# Pharmacological proximities in the GPCR family discovered using contact-informed amino-acid and binding pocket similarities

**DOI:** 10.64898/2026.05.02.720972

**Authors:** Sean S. So, Tony Ngo, Andrey V. Ilatovskiy, Angela M. Finch, R. Peter Riek, Ruben Abagyan, Nicola J. Smith, Irina Kufareva

**Affiliations:** Orphan Receptor Laboratory, Department of Pharmacology, School of Biomedical Sciences, Faculty of Medicine & Health, UNSW Sydney, Sydney, NSW, Australia; Victor Chang Cardiac Research Institute, Darlinghurst, Sydney, Australia; Department of Biochemistry and Molecular Biology, Monash Biomedicine Discovery Institute, Monash University, Clayton, VIC, Australia; Skaggs School of Pharmacy and Pharmaceutical Sciences, University of California San Diego, La Jolla, CA, USA; Third Element Bio, San Diego, CA, USA; Health Sciences South Carolina, Columbia, SC, USA; School of Biomedical Sciences, Faculty of Medicine & Health, UNSW Sydney, Sydney, NSW, Australia

## Abstract

Understanding protein proximities in the theoretical ligand space is essential for developing therapeutics with desirable polypharmacology, predicting off-targets, and discovering surrogate ligands for poorly characterized proteins. This is especially important for G protein-coupled receptors (GPCRs) - a major class of drug targets, many of which still lack known ligands. Circumventing this limitation, we present GPCR-CoINPocket v2, a contact-informed metric for detecting GPCR pharmacological similarities from amino-acid sequences alone. We first establish a “gold standard” of pharmacological relatedness using ChEMBL-derived ligand sets. We then replace traditional evolutionary amino acid similarity matrices with a chemically-informed matrix derived from protein:ligand interaction patterns across 3,306 structures, significantly improving early detection of shared pharmacology between distantly homologous receptors. An additional unconstrained, contact-informed matrix further enhances predictive performance. Pilot application of the method revealed previously unrecognized similarities between the β_2_ adrenoceptor and three Class A peptide GPCRs, which we confirmed experimentally by demonstrating the binding of select ligands of these receptors to the β_2_. Dimensionality reduction of similarity scores recapitulates known receptor relationships and predicts neighbors of orphan GPCRs later confirmed experimentally. Overall, GPCR-CoINPocket v2 provides a powerful sequence-based framework to prioritize ligand space, predict polypharmacology, and accelerate GPCR drug discovery and deorphanization.

## Supplementary Data 3 for "Pharmacological proximities in the GPCR family discovered using contact-informed amino-acid and binding pocket similarities": c1.bsv

```
res|B|C|P|wB|wC|wP
A|1.327329,0.,1.694474,0.,0.,1.694474,0.,0.,0.,0.,0.,0.,0.,0.,0.,0.,0.,0.,0.,0.,0.,0.,0.,0.,0.,0.,0.,1.177154,1.198441,0.,0.,0.,0.,0.,0.,1.25613,1.314566,0.,0.,0.,0.,0.,0.,0.,0.,1.222426,0.,0.,0.,0.,0.,0.,1.639339,0.,0.,0.,1.855341,0.,0.,0.,0.,0.,0.,0.,0.,0.,0.,0.,0.,2.133737,0.,0.,0.,0.,0.,0.,1.40998,0.,0.,0.,0.,0.,0.,0.,0.,0.,1.134325,0.,0.,0.,0.,0.,0.,0.,1.694474,0.,0.,1.694474,0.,0.,0.,0.,0.,0.,1.52159,0.,0.,0.,0.,0.,0.,0.,0.,0.,0.,0.,0.,0.,0.,0.,0.,0.,0.,0.,0.,0.,0.,0.,0.,1.694474,0.,0.,1.694474,0.,0.,1.694474,0.,0.,0.,0.,0.,2.057878,2.402914,0.,0.,0.,0.,0.,0.,0.,0.,0.,0.,0.,0.,0.,0.,0.,0.,0.,0.,0.,0.,1.430634,0.,0.,0.,0.,0.,0.,0.,0.,0.,0.,0.,0.,0.,0.,1.855341,0.,1.019159,0.,2.00024,0.,0.,0.,1.530403,0.,1.09239,1.281755,0.,0.,0.,1.301156,0.,0.,0.,0.,1.264134,0.,0.,0.,0.,0.,0.,0.,0.,0.,0.,0.,0.,0.,0.,1.365727,0.,0.,0.,0.,0.,0.,1.123789,0.,0.,0.,0.,1.788685,0.,0.,0.,0.,0.,0.,0.,0.,0.,0.,0.,1.326082,1.374519,2.07076,0.,0.,0.,1.52159,0.,0.,0.,1.360854,0.,0.,0.,0.,0.,0.,0.,0.,0.,0.,0.,1.648916,0.,0.,0.,0.,0.,0.,0.,0.,1.515036,0.,0.,0.,0.,0.,0.,1.40998,0.,1.184177,0.,1.360854,0.,0.,0.,0.,0.,0.,0.,0.,0.,0.,0.,0.,0.,0.,0.,0.,0.,0.,0.,0.,0.,0.,0.,0.,1.327329,0.,0.,0.,0.,0.,1.677113,0.,0.,0.,0.,0.,0.,0.,0.,0.,0.,0.,0.,0.,0.,0.,0.,0.,0.,0.,0.,1.177154,1.198441,0.,0.,0.,0.,0.,0.,1.25613,1.314566,0.,0.,0.,0.,0.,0.,1.198441,1.298452,0.,0.,0.,0.,0.,0.,1.674943,0.,0.,0.,0.,0.,0.,0.,0.,0.,0.,0.,0.,0.,0.938683,1.648916,0.,0.,0.,0.,1.982629,0.,0.,0.,0.,0.,0.,0.,0.,1.855341,0.,0.,0.,0.,0.,0.,0.,0.,0.,0.,0.,0.,0.,0.,0.,0.,0.,0.,0.,0.,0.,0.,0.,0.,0.,1.365727,0.,0.,0.,0.,1.40998,0.,0.,0.,0.,0.,0.,1.590495,0.,0.,0.,0.,0.,1.487128,2.278147,0.,0.,0.,0.,0.,1.177154,1.198441,0.,0.,0.,0.,0.,0.,1.25613,1.314566,0.,0.,0.,0.,0.,0.,0.,0.,0.,0.,0.,0.,0.,0.,0.,0.,0.,0.,0.,0.,0.,0.,0.,0.,1.639339,2.133737,1.530403,1.301156,1.648916,0.,0.,0.,0.,0.,0.,0.,1.132889,1.515036,0.,0.,0.,0.,0.,0.,1.694474,0.,0.,1.694474,0.,0.,0.,0.,0.,1.177154,1.198441,0.,0.,0.,0.,0.,0.,1.25613,1.314566,0.,0.,0.,0.,0.,0.,0.,0.,0.,0.,0.,0.,0.,0.,0.,0.,0.,0.,0.,0.,0.,0.,0.,0.,0.,0.,0.,0.,1.639339,0.,2.133737,0.,0.,0.,1.40998,0.,0.,0.,0.,0.,0.,0.,1.296322,0.,0.,0.,1.855341,0.,0.,0.,0.,0.,0.,1.694474,0.,0.,1.694474,0.,0.,0.,0.,1.430634,0.,0.,0.,0.,0.,0.,0.,1.019159,0.,1.530403,1.301156,0.,0.,0.,0.,0.,0.,0.,0.,0.,0.,0.,1.788685,0.,0.,0.,0.,0.,0.,0.,0.,1.326082,1.374519,2.07076,0.,1.52159,0.,0.,0.|0.,0.,0.,0.,0.,1.066277,1.101161,0.,0.,1.067756,1.100398,0.,0.,1.067756,0.,0.,0.,1.101161,0.,0.,0.,0.,0.,0.,0.,1.106454,0.,0.,1.445764,0.,0.,1.074355,0.,1.221241,0.,0.,1.011316,0.,0.,0.,0.,0.,0.,0.,0.,1.310244,0.,0.,0.,0.,1.142181,0.,0.,0.,0.,0.,0.,0.,1.142922,1.150672,0.,0.,0.,0.,0.,0.,0.,0.,0.,0.,0.,0.,0.,0.,0.,0.,0.,0.,0.,0.,1.051165,0.,1.123329,1.052509,0.,0.,0.,0.,0.,0.,0.,0.,0.,0.,0.,0.,0.,0.,0.,0.,0.,0.,0.,0.,0.,1.05012,1.003893,0.,0.,1.066277,1.101161,0.,0.,0.,0.,0.,0.,0.,0.,0.,0.,0.,1.177657,0.,0.,1.265752,0.,0.,0.,0.,0.,0.,0.,1.641356,1.221241,0.,0.,1.011316,0.,0.,1.119291,0.,0.,0.,0.,0.,0.,0.,1.096514,1.742652,1.565848,0.,0.,0.,0.,0.920008,0.,0.,0.,0.,0.,1.435592,0.,1.310244,0.,0.,0.,0.,0.,0.,0.,0.,0.,0.,0.,0.,0.,0.,2.477546,0.,0.,0.,0.,1.038918,0.,0.,0.,0.,0.,0.,0.,1.20882,0.,0.,0.,0.,1.238978,1.048952,1.641723,0.,1.362321,0.,0.,0.,1.321748,1.610703,0.,0.,1.321748,0.,0.,0.,0.,0.,1.123329,0.,0.,0.,0.,0.,0.,0.,0.,0.,0.,1.142922,0.,1.056315,0.,1.610703,0.,0.,0.,1.321748,0.,0.,0.,0.,0.,0.,0.,0.,0.,0.,0.,1.254194,0.,0.,0.,0.,1.333974,1.132527,1.502247,0.,0.,0.,0.,0.,0.,0.,1.066277,1.101161,0.,0.,1.067756,1.100398,0.,0.,1.067756,0.,0.,0.,1.101161,0.,0.,0.,1.067756,1.100398,0.,0.,1.409677,0.,0.,0.,0.,0.,0.,0.,0.,0.,0.,0.,0.,0.,0.,0.717786,1.605383,0.,0.,0.,0.,0.,0.,1.466445,0.,0.,1.610961,0.,0.,0.,0.,1.221241,0.,1.011316,0.,0.,0.,1.123329,0.,0.,0.,0.,0.,0.,0.,0.,0.,0.954664,0.,0.,1.310244,0.,0.,0.,0.,0.,0.,0.,0.,0.,0.,0.,0.,0.,0.,0.,0.,1.142922,0.,1.366111,0.,0.,1.056315,0.,1.224631,0.,0.,0.,0.,0.,1.240831,1.516609,1.859834,0.,0.,1.067756,0.,0.,0.,1.101161,0.,0.,0.,1.067756,0.,0.,0.,1.101161,0.,0.,0.,0.,0.,1.074355,0.,0.946436,0.814654,1.096514,0.920008,0.,0.,1.123329,0.,0.,0.,0.,0.837448,0.,0.,0.,0.,0.,0.,0.,0.,0.,1.067756,0.,0.,0.,1.101161,0.,0.,0.,1.067756,0.,0.,0.,1.101161,0.,0.,0.,0.,0.,1.445764,0.,0.,1.074355,0.,0.,0.946436,0.,0.,1.142922,0.,0.,0.,0.,0.,0.,0.,0.,0.,0.,0.,1.221241,0.,1.011316,0.,1.310244,0.,0.,0.,0.,0.,0.,0.,0.,0.,0.,1.177657,0.,0.,1.641356,0.,0.,1.119291,0.,1.096514,0.920008,0.,0.,0.,0.,0.,0.,0.,0.,0.,0.,0.,0.,0.,0.,0.,0.,1.238978,1.048952,1.641723,0.,0.,0.,0.|,|0.132439,0.,0.816479,0.,0.,0.816479,0.,0.,0.,0.,0.,0.,0.,0.,0.,0.,0.,0.,0.,0.,0.,0.,0.,0.,0.,0.,0.,0.124881,0.120886,0.,0.,0.,0.,0.,0.,0.115782,0.100593,0.,0.,0.,0.,0.,0.,0.,0.,0.158757,0.,0.,0.,0.,0.,0.,1.034345,0.,0.,0.,1.325244,0.,0.,0.,0.,0.,0.,0.,0.,0.,0.,0.,0.,1.219278,0.,0.,0.,0.,0.,0.,0.457494,0.,0.,0.,0.,0.,0.,0.,0.,0.,0.090384,0.,0.,0.,0.,0.,0.,0.,0.816479,0.,0.,0.816479,0.,0.,0.,0.,0.,0.,0.533751,0.,0.,0.,0.,0.,0.,0.,0.,0.,0.,0.,0.,0.,0.,0.,0.,0.,0.,0.,0.,0.,0.,0.,0.,0.816479,0.,0.,0.816479,0.,0.,0.816479,0.,0.,0.,0.,0.,0.783954,0.915396,0.,0.,0.,0.,0.,0.,0.,0.,0.,0.,0.,0.,0.,0.,0.,0.,0.,0.,0.,0.,0.689067,0.,0.,0.,0.,0.,0.,0.,0.,0.,0.,0.,0.,0.,0.,1.325244,0.,0.2682,0.,0.350727,0.,0.,0.,0.740517,0.,0.143264,0.168099,0.,0.,0.,0.48191,0.,0.,0.,0.,0.231345,0.,0.,0.,0.,0.,0.,0.,0.,0.,0.,0.,0.,0.,0.,0.849786,0.,0.,0.,0.,0.,0.,0.233693,0.,0.,0.,0.,0.399909,0.,0.,0.,0.,0.,0.,0.,0.,0.,0.,0.,0.198461,0.261813,0.323996,0.,0.,0.,0.533751,0.,0.,0.,0.281243,0.,0.,0.,0.,0.,0.,0.,0.,0.,0.,0.,0.187377,0.,0.,0.,0.,0.,0.,0.,0.,0.075158,0.,0.,0.,0.,0.,0.,0.457494,0.,0.219919,0.,0.281243,0.,0.,0.,0.,0.,0.,0.,0.,0.,0.,0.,0.,0.,0.,0.,0.,0.,0.,0.,0.,0.,0.,0.,0.,0.132439,0.,0.,0.,0.,0.,0.685429,0.,0.,0.,0.,0.,0.,0.,0.,0.,0.,0.,0.,0.,0.,0.,0.,0.,0.,0.,0.,0.124881,0.120886,0.,0.,0.,0.,0.,0.,0.115782,0.100593,0.,0.,0.,0.,0.,0.,0.120886,0.110651,0.,0.,0.,0.,0.,0.,1.071963,0.,0.,0.,0.,0.,0.,0.,0.,0.,0.,0.,0.,0.,0.134098,0.187377,0.,0.,0.,0.,1.542045,0.,0.,0.,0.,0.,0.,0.,0.,1.325244,0.,0.,0.,0.,0.,0.,0.,0.,0.,0.,0.,0.,0.,0.,0.,0.,0.,0.,0.,0.,0.,0.,0.,0.,0.,0.849786,0.,0.,0.,0.,0.457494,0.,0.,0.,0.,0.,0.,0.46598,0.,0.,0.,0.,0.,0.355618,1.518765,0.,0.,0.,0.,0.,0.124881,0.120886,0.,0.,0.,0.,0.,0.,0.115782,0.100593,0.,0.,0.,0.,0.,0.,0.,0.,0.,0.,0.,0.,0.,0.,0.,0.,0.,0.,0.,0.,0.,0.,0.,0.,1.034345,1.219278,0.740517,0.48191,0.187377,0.,0.,0.,0.,0.,0.,0.,0.076906,0.075158,0.,0.,0.,0.,0.,0.,0.816479,0.,0.,0.816479,0.,0.,0.,0.,0.,0.124881,0.120886,0.,0.,0.,0.,0.,0.,0.115782,0.100593,0.,0.,0.,0.,0.,0.,0.,0.,0.,0.,0.,0.,0.,0.,0.,0.,0.,0.,0.,0.,0.,0.,0.,0.,0.,0.,0.,0.,1.034345,0.,1.219278,0.,0.,0.,0.457494,0.,0.,0.,0.,0.,0.,0.,0.568562,0.,0.,0.,1.325244,0.,0.,0.,0.,0.,0.,0.816479,0.,0.,0.816479,0.,0.,0.,0.,0.689067,0.,0.,0.,0.,0.,0.,0.,0.2682,0.,0.740517,0.48191,0.,0.,0.,0.,0.,0.,0.,0.,0.,0.,0.,0.399909,0.,0.,0.,0.,0.,0.,0.,0.,0.198461,0.261813,0.323996,0.,0.533751,0.,0.,0.|0.,0.,0.,0.,0.,0.187294,0.176186,0.,0.,0.211694,0.185632,0.,0.,0.211694,0.,0.,0.,0.176186,0.,0.,0.,0.,0.,0.,0.,0.158065,0.,0.,0.351114,0.,0.,0.486018,0.,0.623082,0.,0.,0.577895,0.,0.,0.,0.,0.,0.,0.,0.,0.16846,0.,0.,0.,0.,0.237056,0.,0.,0.,0.,0.,0.,0.,0.079032,0.591774,0.,0.,0.,0.,0.,0.,0.,0.,0.,0.,0.,0.,0.,0.,0.,0.,0.,0.,0.,0.,0.203629,0.,0.234027,0.027481,0.,0.,0.,0.,0.,0.,0.,0.,0.,0.,0.,0.,0.,0.,0.,0.,0.,0.,0.,0.,0.,0.400046,0.382436,0.,0.,0.187294,0.176186,0.,0.,0.,0.,0.,0.,0.,0.,0.,0.,0.,0.155799,0.,0.,0.121887,0.,0.,0.,0.,0.,0.,0.,0.830221,0.623082,0.,0.,0.577895,0.,0.,0.41237,0.,0.,0.,0.,0.,0.,0.,0.424457,1.206451,0.220119,0.,0.,0.,0.,0.238521,0.,0.,0.,0.,0.,0.243957,0.,0.16846,0.,0.,0.,0.,0.,0.,0.,0.,0.,0.,0.,0.,0.,0.,1.92698,0.,0.,0.,0.,0.193804,0.,0.,0.,0.,0.,0.,0.,0.05914,0.,0.,0.,0.,0.202282,0.235479,0.256868,0.,1.192031,0.,0.,0.,0.528699,0.472473,0.,0.,0.528699,0.,0.,0.,0.,0.,0.234027,0.,0.,0.,0.,0.,0.,0.,0.,0.,0.,0.079032,0.,0.206233,0.,0.472473,0.,0.,0.,0.528699,0.,0.,0.,0.,0.,0.,0.,0.,0.,0.,0.,0.310128,0.,0.,0.,0.,0.059156,0.0226,0.757655,0.,0.,0.,0.,0.,0.,0.,0.187294,0.176186,0.,0.,0.211694,0.185632,0.,0.,0.211694,0.,0.,0.,0.176186,0.,0.,0.,0.211694,0.185632,0.,0.,0.95858,0.,0.,0.,0.,0.,0.,0.,0.,0.,0.,0.,0.,0.,0.,0.068361,0.420458,0.,0.,0.,0.,0.,0.,1.303507,0.,0.,0.207575,0.,0.,0.,0.,0.623082,0.,0.577895,0.,0.,0.,0.234027,0.,0.,0.,0.,0.,0.,0.,0.,0.,0.229119,0.,0.,0.16846,0.,0.,0.,0.,0.,0.,0.,0.,0.,0.,0.,0.,0.,0.,0.,0.,0.079032,0.,0.464478,0.,0.,0.206233,0.,0.29059,0.,0.,0.,0.,0.,0.269746,1.011072,1.239889,0.,0.,0.211694,0.,0.,0.,0.176186,0.,0.,0.,0.211694,0.,0.,0.,0.176186,0.,0.,0.,0.,0.,0.486018,0.,0.27041,0.116379,0.424457,0.238521,0.,0.,0.234027,0.,0.,0.,0.,0.028425,0.,0.,0.,0.,0.,0.,0.,0.,0.,0.211694,0.,0.,0.,0.176186,0.,0.,0.,0.211694,0.,0.,0.,0.176186,0.,0.,0.,0.,0.,0.351114,0.,0.,0.486018,0.,0.,0.27041,0.,0.,0.079032,0.,0.,0.,0.,0.,0.,0.,0.,0.,0.,0.,0.623082,0.,0.577895,0.,0.16846,0.,0.,0.,0.,0.,0.,0.,0.,0.,0.,0.155799,0.,0.,0.830221,0.,0.,0.41237,0.,0.424457,0.238521,0.,0.,0.,0.,0.,0.,0.,0.,0.,0.,0.,0.,0.,0.,0.,0.,0.202282,0.235479,0.256868,0.,0.,0.,0.|,
R|0.,0.,0.,0.,0.,0.,0.,0.,0.,0.,0.,0.,0.,0.,0.,0.,0.,0.,0.,0.,1.38019,0.,0.,0.,0.,0.,0.,1.524102,0.,0.,0.,0.,0.,0.,0.,0.,0.,0.,0.,1.065874,0.,0.,0.,0.,0.,0.,0.,0.,0.,0.,0.,1.915774,2.129941,0.,0.,0.,0.,1.718487,1.954282,0.,0.,0.,0.,0.,0.,0.,0.,0.,0.,0.,0.,0.,0.,0.,0.,0.,0.,0.,0.,0.,0.,0.,0.,0.,0.,0.,0.,0.,0.,0.,0.,0.,0.,0.,0.,1.12712,0.,0.,1.38019,0.,0.,0.,1.11654,0.,0.,0.,0.,0.,0.,0.,0.,0.,0.,1.788084,0.,0.,0.,1.535466,0.,2.360761,1.279436,1.083747,0.,0.,0.,0.,0.,0.,0.,1.915774,0.,0.,1.718782,0.,0.,2.129941,0.,0.,1.718487,1.954282,0.,1.535466,0.,0.,0.,0.,0.,0.,0.,0.,0.,0.,0.,0.,0.,0.,0.,0.,0.,0.,0.,0.,2.360761,1.279436,1.083747,0.,0.,0.,0.,0.,0.,0.,0.,0.,0.,0.,0.,0.,0.,0.,0.,0.,1.361188,0.,0.,1.915774,0.,0.,1.426324,0.,0.,0.,1.718782,0.,0.,0.,0.,0.,0.916832,2.129941,0.,0.,1.718487,1.954282,1.38019,0.,0.,1.486197,0.,0.,0.,0.,0.,0.,0.,0.,0.,0.,0.,0.,2.360761,1.279436,1.083747,0.,0.,0.,0.,0.,0.,0.,1.915774,0.,0.,1.718782,2.129941,0.,0.,1.718487,1.954282,0.,0.,0.,0.,0.,0.,0.,0.,0.,0.,0.,0.,0.,1.524102,0.,0.,0.,0.,0.,0.,1.38019,0.,0.,0.,0.,0.,0.,0.,0.,0.,0.,0.,0.,0.,0.,0.,0.,1.022396,0.,0.,0.,0.,0.,0.,0.|0.,0.,0.,0.,0.,1.042233,1.539382,0.,0.,0.,0.,0.,1.360227,0.,0.,0.,0.,0.,1.005001,2.097128,0.,1.236187,1.443045,1.703729,0.,0.,2.045193,0.,0.,0.,1.206676,0.,0.,0.,0.,0.,1.627294,0.,1.484168,0.,1.484168,0.,0.,0.,0.,0.,0.,0.,0.,0.,0.,0.,0.,0.,0.,0.,1.539382,0.,0.,0.,0.,0.,0.,1.355945,0.,0.,0.,0.,1.960847,1.602877,0.81955,2.157099,1.17305,1.714044,0.,0.,0.,0.,1.030858,0.,0.,0.,2.15519,1.427305,2.187031,1.927596,1.481539,0.,0.,0.,0.,0.,0.,0.,0.,1.105121,1.687668,0.,0.,1.197095,0.,1.42213,0.,0.,0.,0.,1.794667,1.774678,1.375666,0.,0.,0.,0.,0.,0.,0.,0.,0.,0.,1.005001,2.097128,0.,0.931723,0.,0.,0.,0.,0.,0.,0.,1.236187,1.443045,1.703729,1.340517,0.,0.,1.370698,0.,1.768203,0.,0.,2.045193,0.,0.,0.,1.285473,0.,1.206676,0.,0.,1.206676,0.,0.,1.026875,0.,0.,0.,0.,0.,0.,0.,0.,0.,1.196283,0.,0.,1.20123,1.355945,1.774679,1.794667,0.,0.,0.,0.,1.346893,0.,0.,0.955158,0.,0.,1.420067,1.520208,1.779797,0.,0.,0.,0.,0.,1.960847,1.602877,0.,0.,0.,1.340991,0.,2.157099,1.17305,1.714044,0.,0.,0.,0.,2.15519,1.427305,2.187031,1.927596,0.,1.190835,1.346893,0.,0.,0.,0.,0.,1.346893,0.,0.,0.,0.,0.,0.,1.75344,0.,0.,0.,1.42213,0.,1.42213,0.,0.8192,0.,0.,0.,0.,0.,1.539382,0.,0.,0.,1.420067,1.520208,1.779797,0.,0.,0.,0.,0.,1.420845,0.,0.,0.,0.,0.,0.,0.,0.,0.,1.6742,1.005001,2.097128,0.,1.960847,1.602877,0.,0.,0.,0.,1.236187,0.,0.,1.243353,0.,0.,0.,0.,0.,1.340991,0.,0.,0.,0.,0.,1.244497,0.,2.045193,0.,0.982497,0.,2.157099,1.17305,1.714044,0.,0.,0.,0.,2.15519,1.427305,2.187031,1.927596,1.35035,0.,0.926861,2.165456,1.190835,1.153393,0.,0.,0.,1.178119,0.,1.675005,0.,0.,0.,0.,1.360227,0.,0.,0.,0.,0.,0.,0.,1.420067,1.520208,1.779797,0.,1.420067,1.520208,0.,0.,1.960847,1.602877,0.81955,0.,0.,1.340991,2.157099,1.17305,1.714044,0.,0.,0.,0.,2.15519,1.427305,2.187031,1.927596,0.,0.,0.,0.,0.,1.539382,0.,0.,1.360227,0.,0.,0.,0.,0.,0.,1.206676,0.,0.,0.,0.,1.627294,0.,1.484168,0.,0.,0.,0.,0.,0.,1.005001,2.097128,1.236187,2.045193,0.,0.,0.,0.,1.687668,0.,1.42213,0.,1.375666,0.,0.,0.,0.,0.,0.931723,0.,0.,0.,0.,0.,0.,1.768203,0.,0.,1.285473,0.,0.,0.,0.,0.,0.,0.,1.196283,0.,0.,1.355945,0.,0.,0.,0.|0.,0.,0.,0.,0.,0.,0.,0.,0.,0.,0.,0.,0.,2.559118,0.,1.631688,2.032833,0.930996,0.,0.,0.,0.,0.,0.,0.,0.,1.903712,1.924799,0.,0.,1.83644,0.,1.641473,0.,0.,1.850524,1.963994,0.,0.,0.,2.461269,1.210824,1.952439,0.,0.,2.406434,0.,0.,0.,0.,2.690536,0.,1.711312,0.,2.550424,0.,1.789096,0.,1.852959,0.,0.,2.026497,0.,0.,0.,2.026497,0.,0.,0.,0.,0.,0.,0.,0.,0.,0.,0.,0.,0.,0.,0.,0.,0.,0.,0.,1.261389,0.,0.,0.,0.94785,0.,0.,0.,2.032833,0.,0.,0.,0.,0.,0.,0.,0.,0.,2.017654,0.,0.,1.660298,0.,0.,0.,0.,0.,1.980242,2.465623,2.03043,0.,1.589472,2.082592,2.08221,0.,0.,0.,0.,1.505492,0.,0.,0.,1.890369,2.800301,1.95149,2.413088,2.379819,1.649424,2.487258,0.,0.,0.,0.,0.,0.,0.,0.,0.,0.,0.,0.,0.,0.,0.,0.,0.,2.134367,0.,0.,2.391882,2.102284,1.298718,1.445495,0.,1.610376,0.,0.,0.,1.85171,0.,0.,0.,0.,0.,1.466611,1.631688,0.,1.475322,0.,0.,0.,0.,1.597447,0.,0.,0.,0.,0.,0.,1.850524,1.963994,1.517997,0.,0.,2.266369,0.,1.555727,1.199655,0.,0.,0.,0.,1.673309,2.461269,1.210824,1.952439,2.549042,0.,1.65371,1.474683,2.515295,0.,1.474683,0.,0.,0.722145,0.,0.,2.406434,0.,0.,0.,0.,0.,2.017654,0.,0.,1.900975,1.789096,0.,0.,0.,2.261583,1.955174,0.,0.,0.,0.,0.,0.,0.,0.,0.,0.,0.,0.,0.,0.,1.888143,0.,0.,2.376083,0.,1.575122,0.,0.,2.361794,1.660298,0.,1.466611,0.,0.,0.,0.,0.,1.598595,0.,1.703473,0.,0.,0.,1.046159,1.19504,0.,0.,0.,0.,0.,1.980242,2.465623,2.03043,0.,1.612482,0.,0.,0.,0.,0.,1.691943,0.,0.,0.,1.589472,2.082592,2.08221,0.,0.,0.,0.,1.890369,2.800301,1.95149,2.413088,0.,1.936947,1.598595,0.,1.703473,0.,1.598595,0.,1.703473,0.,2.345229,0.,1.648912,2.394051,2.09459,0.,0.,0.,0.,0.,1.85171,0.,1.631688,2.63785,0.,0.,0.,0.,0.,0.,2.032833,0.,0.,0.,0.,0.,1.046159,1.19504,0.,0.,0.,0.,2.052602,0.,0.,0.,0.,0.,0.,0.,0.,0.,0.,0.,0.,0.,1.850524,1.963994,0.,0.,0.,0.,1.980242,2.465623,2.03043,0.,0.,0.,0.,0.,2.461269,1.612482,0.,0.,0.,0.,0.,0.,1.775968,0.,0.,0.,0.,0.,0.,1.691943,1.724174,0.,0.,0.,0.,0.,0.,1.585937,0.,2.406434,0.,1.457134,0.,1.589472,2.082592,2.08221,0.,0.,0.,0.,1.890369,2.800301,1.95149,2.413088,2.626918,0.,2.623246,0.,1.936947,1.643348,1.815329,0.,0.,1.090685,1.867402,2.020399,0.,2.481277,0.,0.,0.,0.,1.903712,1.924799,0.,0.,1.641473,0.,2.550424,1.547596,1.517997,1.673309,1.65371,0.,0.,1.046159,1.19504,0.,0.,0.,0.,1.980242,2.465623,2.03043,0.,1.612482,0.,0.,1.382529,0.,0.,1.589472,2.082592,2.08221,0.,0.,0.,0.,1.890369,2.800301,1.95149,2.413088,0.,0.,0.,0.,0.,0.,0.,0.,0.,0.,0.,2.032833,0.,0.,1.903712,1.924799,0.,0.,1.83644,0.,1.641473,0.,0.,0.,0.,1.711312,0.,2.550424,0.,1.789096,0.,0.,0.,2.026497,0.,0.,0.,0.,0.,0.,0.,0.,0.,0.,0.,0.,1.631688,1.850524,1.963994,2.461269,2.406434,0.,0.,0.,0.,0.,0.,0.,0.,0.,2.102284,1.298718,1.85171,0.,0.,0.,1.475322,0.,0.,0.,0.,1.517997,0.,0.,2.266369,0.,0.,1.673309,1.65371,0.722145,0.,0.,0.,0.,2.017654,0.,0.,0.,0.,0.,0.,1.888143,0.,0.,2.376083,0.,1.660298,0.,0.,0.,0.,0.,0.|0.,0.,0.,0.,0.,0.,0.,0.,0.,0.,0.,0.,0.,0.,0.,0.,0.,0.,0.,0.,0.298761,0.,0.,0.,0.,0.,0.,0.125269,0.,0.,0.,0.,0.,0.,0.,0.,0.,0.,0.,0.021233,0.,0.,0.,0.,0.,0.,0.,0.,0.,0.,0.,0.718415,1.217109,0.,0.,0.,0.,0.966649,1.954282,0.,0.,0.,0.,0.,0.,0.,0.,0.,0.,0.,0.,0.,0.,0.,0.,0.,0.,0.,0.,0.,0.,0.,0.,0.,0.,0.,0.,0.,0.,0.,0.,0.,0.,0.,0.,0.00978,0.,0.,0.298761,0.,0.,0.,0.013658,0.,0.,0.,0.,0.,0.,0.,0.,0.,0.,0.420726,0.,0.,0.,0.388985,0.,0.0913,0.212061,0.089813,0.,0.,0.,0.,0.,0.,0.,0.718415,0.,0.,0.653137,0.,0.,1.217109,0.,0.,0.966649,1.954282,0.,0.388985,0.,0.,0.,0.,0.,0.,0.,0.,0.,0.,0.,0.,0.,0.,0.,0.,0.,0.,0.,0.,0.0913,0.212061,0.089813,0.,0.,0.,0.,0.,0.,0.,0.,0.,0.,0.,0.,0.,0.,0.,0.,0.,0.247489,0.,0.,0.718415,0.,0.,0.254489,0.,0.,0.,0.653137,0.,0.,0.,0.,0.,0.11002,1.217109,0.,0.,0.966649,1.954282,0.298761,0.,0.,0.721867,0.,0.,0.,0.,0.,0.,0.,0.,0.,0.,0.,0.,0.0913,0.212061,0.089813,0.,0.,0.,0.,0.,0.,0.,0.718415,0.,0.,0.653137,1.217109,0.,0.,0.966649,1.954282,0.,0.,0.,0.,0.,0.,0.,0.,0.,0.,0.,0.,0.,0.125269,0.,0.,0.,0.,0.,0.,0.298761,0.,0.,0.,0.,0.,0.,0.,0.,0.,0.,0.,0.,0.,0.,0.,0.,0.053152,0.,0.,0.,0.,0.,0.,0.|0.,0.,0.,0.,0.,0.521117,0.439823,0.,0.,0.,0.,0.,0.087634,0.,0.,0.,0.,0.,0.102551,1.797538,0.,0.449523,0.641353,1.097959,0.,0.,1.789544,0.,0.,0.,0.324732,0.,0.,0.,0.,0.,0.542431,0.,0.194597,0.,0.194597,0.,0.,0.,0.,0.,0.,0.,0.,0.,0.,0.,0.,0.,0.,0.,0.439823,0.,0.,0.,0.,0.,0.,0.113587,0.,0.,0.,0.,0.735318,0.400719,0.068296,1.232628,0.460841,1.040669,0.,0.,0.,0.,0.053831,0.,0.,0.,1.212295,0.535239,2.187031,1.285064,0.142168,0.,0.,0.,0.,0.,0.,0.,0.,0.262039,0.187519,0.,0.,0.047077,0.,0.423766,0.,0.,0.,0.,0.897334,1.014102,0.171289,0.,0.,0.,0.,0.,0.,0.,0.,0.,0.,0.102551,1.797538,0.,0.294228,0.,0.,0.,0.,0.,0.,0.,0.449523,0.641353,1.097959,0.721817,0.,0.,0.27414,0.,0.034558,0.,0.,1.789544,0.,0.,0.,0.109735,0.,0.324732,0.,0.,0.324732,0.,0.,0.148326,0.,0.,0.,0.,0.,0.,0.,0.,0.,0.470669,0.,0.,0.565285,0.113587,1.014102,0.897333,0.,0.,0.,0.,0.296317,0.,0.,0.025471,0.,0.,0.086302,0.982676,0.088498,0.,0.,0.,0.,0.,0.735318,0.400719,0.,0.,0.,0.455937,0.,1.232628,0.460841,1.040669,0.,0.,0.,0.,1.212295,0.535239,2.187031,1.285064,0.,0.164449,0.296317,0.,0.,0.,0.,0.,0.296317,0.,0.,0.,0.,0.,0.,0.6744,0.,0.,0.,0.423766,0.,0.423766,0.,0.111078,0.,0.,0.,0.,0.,0.439823,0.,0.,0.,0.086302,0.982676,0.088498,0.,0.,0.,0.,0.,0.155218,0.,0.,0.,0.,0.,0.,0.,0.,0.,0.679046,0.102551,1.797538,0.,0.735318,0.400719,0.,0.,0.,0.,0.449523,0.,0.,0.340503,0.,0.,0.,0.,0.,0.455937,0.,0.,0.,0.,0.,0.14934,0.,1.789544,0.,0.224571,0.,1.232628,0.460841,1.040669,0.,0.,0.,0.,1.212295,0.535239,2.187031,1.285064,0.873756,0.,0.074149,1.995313,0.164449,0.509639,0.,0.,0.,0.453123,0.,0.396712,0.,0.,0.,0.,0.087634,0.,0.,0.,0.,0.,0.,0.,0.086302,0.982676,0.088498,0.,0.086302,0.982676,0.,0.,0.735318,0.400719,0.068296,0.,0.,0.455937,1.232628,0.460841,1.040669,0.,0.,0.,0.,1.212295,0.535239,2.187031,1.285064,0.,0.,0.,0.,0.,0.439823,0.,0.,0.087634,0.,0.,0.,0.,0.,0.,0.324732,0.,0.,0.,0.,0.542431,0.,0.194597,0.,0.,0.,0.,0.,0.,0.102551,1.797538,0.449523,1.789544,0.,0.,0.,0.,0.187519,0.,0.423766,0.,0.171289,0.,0.,0.,0.,0.,0.294228,0.,0.,0.,0.,0.,0.,0.034558,0.,0.,0.109735,0.,0.,0.,0.,0.,0.,0.,0.470669,0.,0.,0.113587,0.,0.,0.,0.|0.,0.,0.,0.,0.,0.,0.,0.,0.,0.,0.,0.,0.,1.279559,0.,0.917825,0.822814,0.310332,0.,0.,0.,0.,0.,0.,0.,0.,0.197304,0.10244,0.,0.,0.603402,0.,0.273579,0.,0.,1.079473,1.543138,0.,0.,0.,1.230634,0.215258,1.345014,0.,0.,1.955228,0.,0.,0.,0.,0.480453,0.,0.488946,0.,1.639558,0.,0.246206,0.,0.582359,0.,0.,0.348986,0.,0.,0.,0.348986,0.,0.,0.,0.,0.,0.,0.,0.,0.,0.,0.,0.,0.,0.,0.,0.,0.,0.,0.,0.060305,0.,0.,0.,0.049092,0.,0.,0.,0.822814,0.,0.,0.,0.,0.,0.,0.,0.,0.,0.359074,0.,0.,0.339014,0.,0.,0.,0.,0.,0.49506,0.616406,0.761411,0.,1.021803,0.966918,1.189834,0.,0.,0.,0.,0.169024,0.,0.,0.,0.827037,1.050113,1.95149,1.608726,0.036058,0.158278,0.2638,0.,0.,0.,0.,0.,0.,0.,0.,0.,0.,0.,0.,0.,0.,0.,0.,0.,0.049309,0.,0.,0.641123,0.506105,0.240503,0.162873,0.,0.723765,0.,0.,0.,0.261858,0.,0.,0.,0.,0.,0.838063,0.917825,0.,0.074627,0.,0.,0.,0.,0.444403,0.,0.,0.,0.,0.,0.,1.079473,1.543138,0.438532,0.,0.,1.431391,0.,0.285572,0.082168,0.,0.,0.,0.,0.917621,1.230634,0.215258,1.345014,1.764722,0.,0.734982,0.321749,0.411594,0.,0.321749,0.,0.,0.004705,0.,0.,1.955228,0.,0.,0.,0.,0.,0.359074,0.,0.,1.689755,0.246206,0.,0.,0.,0.527703,0.26069,0.,0.,0.,0.,0.,0.,0.,0.,0.,0.,0.,0.,0.,0.,0.619063,0.,0.,0.371768,0.,0.463271,0.,0.,2.06657,0.339014,0.,0.838064,0.,0.,0.,0.,0.,0.287747,0.,0.442903,0.,0.,0.,0.040459,0.046217,0.,0.,0.,0.,0.,0.49506,0.616406,0.761411,0.,0.456632,0.,0.,0.,0.,0.,0.169194,0.,0.,0.,1.021803,0.966918,1.189834,0.,0.,0.,0.,0.827037,1.050113,1.95149,1.608726,0.,0.332048,0.287747,0.,0.442903,0.,0.287747,0.,0.442903,0.,0.754552,0.,0.309171,0.920789,0.505591,0.,0.,0.,0.,0.,0.261858,0.,0.917825,0.491803,0.,0.,0.,0.,0.,0.,0.822814,0.,0.,0.,0.,0.,0.040459,0.046217,0.,0.,0.,0.,0.252982,0.,0.,0.,0.,0.,0.,0.,0.,0.,0.,0.,0.,0.,1.079473,1.543138,0.,0.,0.,0.,0.49506,0.616406,0.761411,0.,0.,0.,0.,0.,1.230634,0.456632,0.,0.,0.,0.,0.,0.,0.714591,0.,0.,0.,0.,0.,0.,0.169194,0.543233,0.,0.,0.,0.,0.,0.,0.317187,0.,1.955228,0.,0.416324,0.,1.021803,0.966918,1.189834,0.,0.,0.,0.,0.827037,1.050113,1.95149,1.608726,2.008819,0.,0.682044,0.,0.332048,0.72613,0.298892,0.,0.,0.838989,1.244934,0.478516,0.,2.171117,0.,0.,0.,0.,0.197304,0.10244,0.,0.,0.273579,0.,1.639558,0.663255,0.438532,0.917621,0.734982,0.,0.,0.040459,0.046217,0.,0.,0.,0.,0.49506,0.616406,0.761411,0.,0.456632,0.,0.,0.525361,0.,0.,1.021803,0.966918,1.189834,0.,0.,0.,0.,0.827037,1.050113,1.95149,1.608726,0.,0.,0.,0.,0.,0.,0.,0.,0.,0.,0.,0.822814,0.,0.,0.197304,0.10244,0.,0.,0.603402,0.,0.273579,0.,0.,0.,0.,0.488946,0.,1.639558,0.,0.246206,0.,0.,0.,0.348986,0.,0.,0.,0.,0.,0.,0.,0.,0.,0.,0.,0.,0.917825,1.079473,1.543138,1.230634,1.955228,0.,0.,0.,0.,0.,0.,0.,0.,0.,0.506105,0.240503,0.261858,0.,0.,0.,0.074627,0.,0.,0.,0.,0.438532,0.,0.,1.431391,0.,0.,0.917621,0.734982,0.004705,0.,0.,0.,0.,0.359074,0.,0.,0.,0.,0.,0.,0.619063,0.,0.,0.371768,0.,0.339014,0.,0.,0.,0.,0.,0.
N|1.77062,0.,0.,0.,0.,0.,0.,0.,1.302442,0.,0.,0.,0.,0.,0.,0.,0.,1.797707,0.,0.,0.,0.,0.,0.,0.,0.,0.,0.,0.,0.,0.,0.,0.,0.,0.,0.,0.,0.,0.,0.,0.,0.,0.,0.,0.,0.,0.,0.,0.,0.,0.,0.,0.,0.,0.,0.,0.,0.,0.,0.,0.,0.,0.,1.853777,0.,0.,0.,0.,0.,0.,0.,0.,0.,0.,0.,0.,0.,0.,0.,0.,0.,0.,0.,0.,0.,0.,0.,0.,0.,0.,0.,0.,0.,1.314307,0.,0.,0.,0.,0.,0.,0.,0.,0.,0.,0.,0.,0.,0.,0.,0.,0.,1.363262,0.,0.,0.,0.,0.,0.,0.,0.,0.,0.,0.,0.,0.,0.,0.,0.,0.,0.,0.,2.034741,0.,0.,0.,0.,0.,0.,0.,0.,0.,0.,1.77062,0.,0.,0.,0.,0.,0.,0.,0.,0.,0.,0.,0.,1.564622,0.,0.,0.,0.,0.,0.,1.22346,0.,0.,0.,0.,0.,1.405318,0.,2.034741,0.,0.,0.,0.,0.,0.,2.034741,0.,0.,0.,0.,0.,0.,0.,0.,0.,0.,0.,0.,0.,0.,0.,0.91206,0.,0.,0.,0.,0.,0.,0.,0.,0.,0.,0.,0.,0.,0.,0.,1.314307,0.,0.,0.,0.,0.,0.,0.,0.,0.,1.363262,0.,0.,0.,0.,0.|0.,0.,0.,0.,0.,0.,0.,0.,1.287219,0.,1.313131,0.,1.08992,0.,0.,0.,0.,0.,0.,0.990178,0.,0.,0.,0.,0.,0.,0.,0.,0.,0.,0.,0.,0.,0.,0.,0.,0.,0.,0.,0.,0.,0.,0.,0.,0.,0.,0.,0.,0.,0.,0.,1.044801,0.,0.,0.,0.,0.,0.,0.,0.,0.,0.,0.,0.,0.,0.,0.,0.,0.,0.,0.,0.,0.,0.,0.,0.,0.,0.,0.,0.,0.,0.,0.,0.,0.,0.,0.,0.,0.,0.,0.,0.,0.,0.,0.,0.,0.,0.,0.,0.,0.,1.100793,0.,0.,0.,0.,1.164129,0.,0.,0.,0.,0.,0.,0.,0.,0.,0.,0.,0.,0.,0.,0.,0.,0.,0.,0.,0.,1.277269,1.287219,0.,0.,0.,0.,0.,0.,0.,1.484886,0.,0.,1.012236,0.,0.,0.,0.,0.,1.164129,0.,0.,0.,0.,0.,0.,0.,1.164129,0.,0.,0.,1.287219,0.,0.,0.,0.,0.,0.,0.,0.,0.,0.,0.844472,1.67936,0.,1.336798,0.,0.,0.,0.,0.,0.,0.,0.,0.,0.,0.,0.,0.,0.,0.,1.252846,0.,0.,0.,0.,0.,0.,0.|1.047556,0.,0.,0.,0.,0.,0.,0.,0.,0.,0.,1.588377,0.82816,1.201405,0.,1.588377,0.,0.,0.,0.,0.,0.,0.,0.,0.,0.,0.,0.,0.,0.,0.,0.,1.706132,0.,0.,0.,0.,0.,1.499923,1.919491,0.,0.,0.,0.,0.,2.016148,0.,0.,0.,0.,0.,0.,0.,0.,0.,0.,0.,0.,0.,0.,0.,0.,0.,0.,1.755636,0.,1.755636,0.,0.,0.,0.,0.,0.,0.,0.,0.,0.,0.,1.325116,1.047556,0.,0.,0.,0.,0.,0.,0.,0.,0.,0.,0.,0.,0.,1.657612,0.,0.,1.683396,0.,0.,0.,0.,0.,1.615828,0.,0.,0.,0.,0.,0.,1.834046,0.,0.,1.047556,0.,0.,0.,0.,0.,0.,0.,0.,0.,0.,0.,0.,0.,0.,0.,1.588377,0.,0.,0.,0.,0.,0.,0.,0.,0.,1.289075,0.,0.,0.,0.,0.,0.,0.,0.,0.,0.,0.,0.,0.,0.,0.,1.900011,0.,0.,0.,0.,0.,0.,0.,0.,0.,0.,0.,0.,0.,0.,2.016148,0.,1.954329,0.,0.,0.,0.,1.657612,0.,0.,0.,1.168479,0.,0.,0.,0.,0.,0.,0.,0.,0.,0.,0.,0.,0.,0.,0.,0.,1.683396,0.,0.,0.,0.,0.,0.,0.,0.,0.,0.,1.562445,0.,1.562445,0.,1.768275,0.,0.,1.71423,0.,0.,2.038126,0.,1.047163,0.,0.,0.,1.834046,1.562445,0.,0.,0.,0.,0.,1.562445,0.,0.,0.,0.,0.,1.492363,2.037354,0.,0.,0.,0.,0.,0.,1.36958,0.,1.783561,0.,0.,1.325116,1.768275,0.,0.822839,0.,1.768433,0.,0.,2.145321,1.706132,0.,0.,0.,0.,0.,1.458291,0.,0.,0.,1.71423,1.810127,0.,0.,2.038126,1.572131,0.,0.,2.016148,0.,0.,0.,1.560314,1.533039,0.,0.,1.047163,0.,0.,1.178414,0.,0.,0.,0.,0.,1.598339,1.834046,1.047556,0.,0.,0.,0.,0.,1.588377,0.,0.,0.,1.760371,1.81521,0.,0.,0.876163,1.768275,0.,1.71423,0.,0.,1.047163,0.,0.,0.,1.834046,1.047556,0.,0.,0.,0.,0.,0.,0.,0.,0.,1.588377,0.82816,1.201405,0.,1.588377,0.,0.,0.,0.,0.,0.,1.760371,0.,0.,1.706132,0.,0.,0.,0.,0.,0.,0.,0.,0.,0.,1.755636,0.,0.,0.,0.,0.,0.939135,1.618652,0.,1.546805,0.,2.016148,0.,0.,1.047556,0.,0.,0.,0.,0.,0.,0.,0.,0.,0.,0.,0.,0.,0.,0.,0.,0.,0.,0.,0.,0.,0.,0.,0.,0.,0.,0.,0.,1.954329,0.,2.088841,1.657612,0.,0.,1.168479,0.,0.,0.,0.,0.,0.,0.,1.683396,0.,0.,0.,0.,0.,0.|0.184521,0.,0.,0.,0.,0.,0.,0.,0.363918,0.,0.,0.,0.,0.,0.,0.,0.,0.577834,0.,0.,0.,0.,0.,0.,0.,0.,0.,0.,0.,0.,0.,0.,0.,0.,0.,0.,0.,0.,0.,0.,0.,0.,0.,0.,0.,0.,0.,0.,0.,0.,0.,0.,0.,0.,0.,0.,0.,0.,0.,0.,0.,0.,0.,1.249737,0.,0.,0.,0.,0.,0.,0.,0.,0.,0.,0.,0.,0.,0.,0.,0.,0.,0.,0.,0.,0.,0.,0.,0.,0.,0.,0.,0.,0.,0.317418,0.,0.,0.,0.,0.,0.,0.,0.,0.,0.,0.,0.,0.,0.,0.,0.,0.,0.22721,0.,0.,0.,0.,0.,0.,0.,0.,0.,0.,0.,0.,0.,0.,0.,0.,0.,0.,0.,0.127503,0.,0.,0.,0.,0.,0.,0.,0.,0.,0.,0.184521,0.,0.,0.,0.,0.,0.,0.,0.,0.,0.,0.,0.,0.391156,0.,0.,0.,0.,0.,0.,0.252894,0.,0.,0.,0.,0.,0.450762,0.,0.127503,0.,0.,0.,0.,0.,0.,0.127503,0.,0.,0.,0.,0.,0.,0.,0.,0.,0.,0.,0.,0.,0.,0.,0.297411,0.,0.,0.,0.,0.,0.,0.,0.,0.,0.,0.,0.,0.,0.,0.,0.317418,0.,0.,0.,0.,0.,0.,0.,0.,0.,0.22721,0.,0.,0.,0.,0.|0.,0.,0.,0.,0.,0.,0.,0.,0.443141,0.,0.25104,0.,0.27248,0.,0.,0.,0.,0.,0.,0.318272,0.,0.,0.,0.,0.,0.,0.,0.,0.,0.,0.,0.,0.,0.,0.,0.,0.,0.,0.,0.,0.,0.,0.,0.,0.,0.,0.,0.,0.,0.,0.,0.070436,0.,0.,0.,0.,0.,0.,0.,0.,0.,0.,0.,0.,0.,0.,0.,0.,0.,0.,0.,0.,0.,0.,0.,0.,0.,0.,0.,0.,0.,0.,0.,0.,0.,0.,0.,0.,0.,0.,0.,0.,0.,0.,0.,0.,0.,0.,0.,0.,0.,0.300883,0.,0.,0.,0.,0.018237,0.,0.,0.,0.,0.,0.,0.,0.,0.,0.,0.,0.,0.,0.,0.,0.,0.,0.,0.,0.,0.410551,0.443141,0.,0.,0.,0.,0.,0.,0.,0.369025,0.,0.,0.194127,0.,0.,0.,0.,0.,0.018237,0.,0.,0.,0.,0.,0.,0.,0.018237,0.,0.,0.,0.443141,0.,0.,0.,0.,0.,0.,0.,0.,0.,0.,0.220297,0.730157,0.,0.35914,0.,0.,0.,0.,0.,0.,0.,0.,0.,0.,0.,0.,0.,0.,0.,0.022988,0.,0.,0.,0.,0.,0.,0.|0.347003,0.,0.,0.,0.,0.,0.,0.,0.,0.,0.,0.450827,0.016399,0.202217,0.,0.450827,0.,0.,0.,0.,0.,0.,0.,0.,0.,0.,0.,0.,0.,0.,0.,0.,0.867051,0.,0.,0.,0.,0.,0.843707,0.359905,0.,0.,0.,0.,0.,0.201615,0.,0.,0.,0.,0.,0.,0.,0.,0.,0.,0.,0.,0.,0.,0.,0.,0.,0.,0.195834,0.,0.195834,0.,0.,0.,0.,0.,0.,0.,0.,0.,0.,0.,0.378605,0.347003,0.,0.,0.,0.,0.,0.,0.,0.,0.,0.,0.,0.,0.,0.126428,0.,0.,0.123326,0.,0.,0.,0.,0.,0.118128,0.,0.,0.,0.,0.,0.,1.128643,0.,0.,0.347003,0.,0.,0.,0.,0.,0.,0.,0.,0.,0.,0.,0.,0.,0.,0.,0.450827,0.,0.,0.,0.,0.,0.,0.,0.,0.,0.3621,0.,0.,0.,0.,0.,0.,0.,0.,0.,0.,0.,0.,0.,0.,0.,0.984904,0.,0.,0.,0.,0.,0.,0.,0.,0.,0.,0.,0.,0.,0.,0.201615,0.,0.119166,0.,0.,0.,0.,0.126428,0.,0.,0.,0.067893,0.,0.,0.,0.,0.,0.,0.,0.,0.,0.,0.,0.,0.,0.,0.,0.,0.123326,0.,0.,0.,0.,0.,0.,0.,0.,0.,0.,0.739557,0.,0.739557,0.,0.77362,0.,0.,0.523371,0.,0.,0.203813,0.,0.04648,0.,0.,0.,1.128643,0.739557,0.,0.,0.,0.,0.,0.739557,0.,0.,0.,0.,0.,0.351144,0.527315,0.,0.,0.,0.,0.,0.,0.07084,0.,0.467123,0.,0.,0.378605,0.77362,0.,0.04937,0.,1.200008,0.,0.,1.019907,0.867051,0.,0.,0.,0.,0.,0.350316,0.,0.,0.,0.523371,0.610516,0.,0.,0.203813,0.366113,0.,0.,0.201615,0.,0.,0.,0.529918,0.433879,0.,0.,0.04648,0.,0.,0.183309,0.,0.,0.,0.,0.,1.216128,1.128643,0.347003,0.,0.,0.,0.,0.,0.450827,0.,0.,0.,0.628704,0.864386,0.,0.,0.250332,0.77362,0.,0.523371,0.,0.,0.04648,0.,0.,0.,1.128643,0.347003,0.,0.,0.,0.,0.,0.,0.,0.,0.,0.450827,0.016399,0.202217,0.,0.450827,0.,0.,0.,0.,0.,0.,0.628704,0.,0.,0.867051,0.,0.,0.,0.,0.,0.,0.,0.,0.,0.,0.195834,0.,0.,0.,0.,0.,0.183744,0.844514,0.,0.923466,0.,0.201615,0.,0.,0.347003,0.,0.,0.,0.,0.,0.,0.,0.,0.,0.,0.,0.,0.,0.,0.,0.,0.,0.,0.,0.,0.,0.,0.,0.,0.,0.,0.,0.,0.119166,0.,1.726249,0.126428,0.,0.,0.067893,0.,0.,0.,0.,0.,0.,0.,0.123326,0.,0.,0.,0.,0.,0.
D|1.906714,0.,0.,0.,0.,0.,0.,0.,0.,0.,1.305635,0.,0.,0.,0.,0.,0.,0.,1.562141,0.,0.,0.,0.,0.,0.,0.,0.,1.4761,0.,0.,0.,0.,0.,1.415907,0.,0.,0.,0.,0.,0.,0.,0.,0.,0.,0.,0.,0.,0.,0.,0.,0.,0.,0.,0.,0.,0.,0.854554,0.,0.,1.297577,0.,1.933235,0.,0.,0.,0.,0.,0.,0.,0.,0.,1.906714,0.,0.,0.,0.,0.,0.,1.578449,0.,0.,0.,2.371501,0.,0.,0.,0.,0.,0.,0.,0.,1.488759,1.562141,0.,0.,0.,0.,0.,2.035956,0.,0.,0.,0.,0.,0.,1.4761,1.475939,1.940537,0.,0.,0.,0.,0.,0.,0.,0.,0.,0.,0.,1.415907,0.,1.799078,0.,0.,0.,0.,1.601733,0.,2.056014,0.,0.,0.,0.,0.,0.,0.,0.,0.,0.,0.,0.854554,0.,1.297577,0.,0.,0.,0.,0.,0.,2.01407,0.,0.,0.,0.,0.,0.,0.,0.,0.,0.,0.,0.,0.,0.,0.,1.562141,0.,0.,0.,0.,0.,0.,0.,0.,1.4761,0.,0.,0.,0.,0.,0.,0.854554,1.415907,0.,0.,1.297577,0.,1.305635,0.,0.,0.,0.,0.,0.,0.,0.,0.854554,1.297577,0.,0.,0.,0.,0.,0.,1.305635,0.,0.,0.,0.,0.,0.,0.,0.,0.,0.,0.,0.,1.448547,0.,1.562141,1.4761,0.,1.415907,1.933235,0.,0.,1.906714,0.,0.,0.,2.371501,0.,0.,0.,0.,0.,0.,0.,0.,0.,0.,1.799078,0.,0.,0.|1.145389,0.,0.,0.,0.,0.,0.,0.,0.,0.,0.,0.,0.,0.,0.,0.,0.,0.,0.,1.392776,0.,0.,0.,0.,0.,0.,1.1975,0.,0.,0.,0.,0.944445,0.,0.,0.,0.,0.,0.,0.,0.,0.,0.,0.,0.,0.,0.,0.,0.,0.,0.,0.,1.563694,0.,1.268332,0.,0.,0.,0.,0.,0.,0.,1.145389,0.,0.,0.,0.,0.,0.,0.,0.,1.166633,0.,1.300175,0.,0.,0.,0.,0.,0.,0.,1.208943,1.392776,0.,0.,0.,0.,1.128011,0.,0.,0.,1.1975,1.007668,1.038864,0.,0.,0.,0.,0.,0.,0.,0.,0.944445,0.,0.,0.,0.,0.79911,0.,0.708249,0.,0.961389,0.,0.,0.,0.,0.,0.,0.,0.,1.054027,0.,0.,1.563694,0.,0.,0.,0.,0.,0.,0.,0.,0.,0.,0.,0.,0.,0.,0.,0.,0.,0.,0.,0.,0.,1.392776,0.,0.,1.054027,0.,0.,0.,1.1975,0.,0.,0.,0.,0.944445,0.,0.,1.563694,0.945034,0.,0.,0.,0.,0.,1.054027,0.,1.563694,0.,0.,0.,0.,0.,0.,0.,0.,0.,0.,0.,0.,0.,0.,0.,1.209762,0.,0.,1.392776,1.1975,0.,0.944445,1.268332,0.,1.145389,0.,0.,0.,1.300175,0.,0.,0.,0.,0.,0.,0.,0.,0.,0.,0.,0.,0.,0.,0.79911,0.,0.,0.,0.|1.45876,0.,0.,0.,0.,0.,0.,1.761449,1.842194,1.790618,0.,0.,1.330898,0.,0.,0.,0.,0.,0.,0.,0.,0.,0.,0.,0.,0.,0.,0.,0.,0.,0.,0.,0.,0.,0.,0.,0.,0.,0.,0.,0.,0.,0.,0.,0.,0.,0.,0.,0.,0.,0.,0.,0.,0.,0.,0.,0.,0.,0.,0.,0.,0.,0.,0.,0.,0.,0.,0.,0.,0.,0.,0.,0.,0.,0.923453,0.,1.660357,0.,0.,0.,0.,0.,0.,0.,0.,0.,0.,0.,0.,0.,0.,0.,0.,0.,1.761449,1.842194,1.790618,0.,0.,0.,0.,0.,0.,0.,0.,0.,0.,0.,0.,0.,0.,1.809101,0.,1.060672,0.,0.,0.,0.,0.,0.,0.,1.614214,1.176536,0.,0.,0.,0.,0.,0.,0.,1.774908,0.,0.,0.,0.,0.,0.,0.,0.,0.,0.,0.,0.,0.,1.389148,0.,0.,0.,0.,0.,0.,0.,0.,0.,0.,0.,0.,0.,0.,0.,0.,0.,0.,0.,0.,1.849917,0.,0.,0.,0.,0.,0.,0.,1.53908,0.934932,0.,1.240927,0.,0.,0.,0.,0.,0.,0.,0.,0.,0.,0.,0.,0.,1.911768,1.53686,0.,0.,0.,0.,1.658234,0.,0.,0.,0.,0.,0.,0.923453,0.,0.,0.,0.,0.,0.,0.,1.761449,1.842194,0.,0.,1.96205,0.,1.911768,1.53686,0.,0.,0.,0.,0.,0.,0.,0.,0.,0.,1.301277,0.,0.,0.,0.,0.,0.,0.,0.,0.,0.,0.,0.,1.658234,0.,0.,0.,0.,0.,0.,0.,0.,0.,0.,0.,0.,0.,1.849917,0.,0.,0.923453,0.,0.,0.,0.,0.,0.,0.,1.911768,1.53686,0.,0.,0.,0.,1.658234,0.,0.,0.,0.,0.,0.923453,0.,0.,0.,0.,0.,0.,1.330898,0.,0.,0.,0.,0.,0.,0.,0.,0.,0.,0.,0.,0.,1.761449,1.842194,2.129869,0.,1.577369,0.,0.,0.,1.660357,0.,0.,0.,0.,0.,0.,1.790618,0.,0.,0.,1.060672,0.,0.,0.,0.,0.,0.,0.,0.,0.,0.,0.,0.,0.,0.,0.,0.,0.,0.,0.,0.,1.53908,0.,0.,0.,0.,0.,0.|0.243715,0.,0.,0.,0.,0.,0.,0.,0.,0.,0.25235,0.,0.,0.,0.,0.,0.,0.,1.115815,0.,0.,0.,0.,0.,0.,0.,0.,0.922563,0.,0.,0.,0.,0.,0.202889,0.,0.,0.,0.,0.,0.,0.,0.,0.,0.,0.,0.,0.,0.,0.,0.,0.,0.,0.,0.,0.,0.,0.160229,0.,0.,0.465797,0.,0.478524,0.,0.,0.,0.,0.,0.,0.,0.,0.,0.243715,0.,0.,0.,0.,0.,0.,0.280613,0.,0.,0.,0.830025,0.,0.,0.,0.,0.,0.,0.,0.,0.496253,1.115815,0.,0.,0.,0.,0.,0.175626,0.,0.,0.,0.,0.,0.,0.922563,0.20258,0.30017,0.,0.,0.,0.,0.,0.,0.,0.,0.,0.,0.,0.202889,0.,0.402233,0.,0.,0.,0.,0.239339,0.,0.391622,0.,0.,0.,0.,0.,0.,0.,0.,0.,0.,0.,0.160229,0.,0.465797,0.,0.,0.,0.,0.,0.,0.287724,0.,0.,0.,0.,0.,0.,0.,0.,0.,0.,0.,0.,0.,0.,0.,1.115815,0.,0.,0.,0.,0.,0.,0.,0.,0.922563,0.,0.,0.,0.,0.,0.,0.160229,0.202889,0.,0.,0.465797,0.,0.25235,0.,0.,0.,0.,0.,0.,0.,0.,0.160229,0.465797,0.,0.,0.,0.,0.,0.,0.25235,0.,0.,0.,0.,0.,0.,0.,0.,0.,0.,0.,0.,0.355784,0.,1.115815,0.922563,0.,0.202889,0.478524,0.,0.,0.243715,0.,0.,0.,0.830025,0.,0.,0.,0.,0.,0.,0.,0.,0.,0.,0.402233,0.,0.,0.|0.159321,0.,0.,0.,0.,0.,0.,0.,0.,0.,0.,0.,0.,0.,0.,0.,0.,0.,0.,0.99484,0.,0.,0.,0.,0.,0.,0.748437,0.,0.,0.,0.,0.025915,0.,0.,0.,0.,0.,0.,0.,0.,0.,0.,0.,0.,0.,0.,0.,0.,0.,0.,0.,0.641515,0.,0.401848,0.,0.,0.,0.,0.,0.,0.,0.159321,0.,0.,0.,0.,0.,0.,0.,0.,0.211722,0.,0.455061,0.,0.,0.,0.,0.,0.,0.,0.20149,0.99484,0.,0.,0.,0.,0.183797,0.,0.,0.,0.748437,0.081228,0.119956,0.,0.,0.,0.,0.,0.,0.,0.,0.025915,0.,0.,0.,0.,0.052401,0.,0.016282,0.,0.274682,0.,0.,0.,0.,0.,0.,0.,0.,0.163234,0.,0.,0.641515,0.,0.,0.,0.,0.,0.,0.,0.,0.,0.,0.,0.,0.,0.,0.,0.,0.,0.,0.,0.,0.,0.99484,0.,0.,0.163234,0.,0.,0.,0.748437,0.,0.,0.,0.,0.025915,0.,0.,0.641515,0.174712,0.,0.,0.,0.,0.,0.163234,0.,0.641515,0.,0.,0.,0.,0.,0.,0.,0.,0.,0.,0.,0.,0.,0.,0.,0.233463,0.,0.,0.99484,0.748437,0.,0.025915,0.401848,0.,0.159321,0.,0.,0.,0.455061,0.,0.,0.,0.,0.,0.,0.,0.,0.,0.,0.,0.,0.,0.,0.052401,0.,0.,0.,0.|0.153554,0.,0.,0.,0.,0.,0.,1.435255,1.1599,0.383704,0.,0.,0.099435,0.,0.,0.,0.,0.,0.,0.,0.,0.,0.,0.,0.,0.,0.,0.,0.,0.,0.,0.,0.,0.,0.,0.,0.,0.,0.,0.,0.,0.,0.,0.,0.,0.,0.,0.,0.,0.,0.,0.,0.,0.,0.,0.,0.,0.,0.,0.,0.,0.,0.,0.,0.,0.,0.,0.,0.,0.,0.,0.,0.,0.,0.331496,0.,0.789081,0.,0.,0.,0.,0.,0.,0.,0.,0.,0.,0.,0.,0.,0.,0.,0.,0.,1.435255,1.1599,0.383704,0.,0.,0.,0.,0.,0.,0.,0.,0.,0.,0.,0.,0.,0.,0.448925,0.,0.371235,0.,0.,0.,0.,0.,0.,0.,0.339835,0.196089,0.,0.,0.,0.,0.,0.,0.,0.368591,0.,0.,0.,0.,0.,0.,0.,0.,0.,0.,0.,0.,0.,0.169482,0.,0.,0.,0.,0.,0.,0.,0.,0.,0.,0.,0.,0.,0.,0.,0.,0.,0.,0.,0.,0.698857,0.,0.,0.,0.,0.,0.,0.,0.555078,0.096717,0.,0.709101,0.,0.,0.,0.,0.,0.,0.,0.,0.,0.,0.,0.,0.,0.955884,0.76843,0.,0.,0.,0.,0.440239,0.,0.,0.,0.,0.,0.,0.331496,0.,0.,0.,0.,0.,0.,0.,1.435255,1.1599,0.,0.,0.101485,0.,0.955884,0.76843,0.,0.,0.,0.,0.,0.,0.,0.,0.,0.,0.109351,0.,0.,0.,0.,0.,0.,0.,0.,0.,0.,0.,0.,0.440239,0.,0.,0.,0.,0.,0.,0.,0.,0.,0.,0.,0.,0.,0.698857,0.,0.,0.331496,0.,0.,0.,0.,0.,0.,0.,0.955884,0.76843,0.,0.,0.,0.,0.440239,0.,0.,0.,0.,0.,0.331496,0.,0.,0.,0.,0.,0.,0.099435,0.,0.,0.,0.,0.,0.,0.,0.,0.,0.,0.,0.,0.,1.435255,1.1599,1.064934,0.,0.664155,0.,0.,0.,0.789081,0.,0.,0.,0.,0.,0.,0.383704,0.,0.,0.,0.371235,0.,0.,0.,0.,0.,0.,0.,0.,0.,0.,0.,0.,0.,0.,0.,0.,0.,0.,0.,0.,0.555078,0.,0.,0.,0.,0.,0.
C|1.121456,0.,0.,0.,0.,0.,1.772644,0.,0.,0.,0.,0.,0.,0.,0.,0.,0.,0.,0.,0.,0.,0.,1.121456,0.,0.,1.121456,0.,1.252922,0.,0.,0.,0.,0.,0.,0.,0.,0.,0.,0.,0.,0.,0.,0.,0.,0.,0.,2.023563,0.,0.,1.313867,0.,1.772644,1.391074,0.,0.,0.,0.,0.,1.224827,0.,0.,0.,0.,0.,0.,0.,0.,0.,0.,1.350774,0.,0.,0.,0.,0.,2.133002,0.,1.101715,2.331453,0.,0.,0.,0.,1.772644,0.,1.350774,0.,0.,0.,0.,1.224827,0.,0.,0.,0.,0.,1.121456,0.,0.,0.,1.350774,0.,1.121456,0.,0.,0.,0.,0.,0.,0.,1.772644,0.,0.,1.121456,0.,0.,0.,0.,2.023563,0.,0.,0.,0.,0.,0.,0.,0.,0.|0.,0.,0.,0.,0.,0.,0.,0.,0.,0.,0.,0.,0.,0.,0.,0.,0.,0.,0.,0.,0.,1.216757,0.,0.,0.,1.184661,0.,0.,0.,0.,0.,0.,0.,0.,0.,0.,1.224612,0.,0.,0.,1.217342,0.,0.,0.,0.,0.,0.,0.,0.,0.,0.,0.,0.,0.,1.216757,0.,0.,0.,0.,0.|0.,0.,1.043863,1.34176,1.222835,1.919643,1.106311,0.,0.,0.,0.,0.,1.881716,0.,0.,0.,0.,0.,1.060261,0.,0.,0.,0.,0.,0.,0.,0.,1.043863,0.,1.919643,1.883082,1.482979,2.000395,0.,1.730503,0.,1.881716,0.,0.,0.,0.,0.,1.486282,0.,1.060261,0.,0.,0.,0.,0.,0.,0.,1.079262,2.067931,0.,0.,0.,1.543745,1.043863,1.919643,0.,0.,0.,1.881716,0.,0.948697,0.,0.,0.,0.,1.883082,2.000395,1.730503,0.,0.,0.,0.,0.,0.,0.,0.,1.043863,1.919643,1.881716,0.,0.,1.883082,1.482979,2.000395,1.730503,0.,0.,0.,0.,0.,1.060261,0.|0.343446,0.,0.,0.,0.,0.,1.181762,0.,0.,0.,0.,0.,0.,0.,0.,0.,0.,0.,0.,0.,0.,0.,0.343446,0.,0.,0.343446,0.,0.250584,0.,0.,0.,0.,0.,0.,0.,0.,0.,0.,0.,0.,0.,0.,0.,0.,0.,0.,0.570934,0.,0.,0.437956,0.,1.181762,0.331208,0.,0.,0.,0.,0.,0.680459,0.,0.,0.,0.,0.,0.,0.,0.,0.,0.,0.179306,0.,0.,0.,0.,0.,0.154565,0.,0.314776,0.888173,0.,0.,0.,0.,1.181762,0.,0.179306,0.,0.,0.,0.,0.680459,0.,0.,0.,0.,0.,0.343446,0.,0.,0.,0.179306,0.,0.343446,0.,0.,0.,0.,0.,0.,0.,1.181762,0.,0.,0.343446,0.,0.,0.,0.,0.570934,0.,0.,0.,0.,0.,0.,0.,0.,0.|0.,0.,0.,0.,0.,0.,0.,0.,0.,0.,0.,0.,0.,0.,0.,0.,0.,0.,0.,0.,0.,0.369373,0.,0.,0.,0.187052,0.,0.,0.,0.,0.,0.,0.,0.,0.,0.,0.141984,0.,0.,0.,0.117807,0.,0.,0.,0.,0.,0.,0.,0.,0.,0.,0.,0.,0.,0.369373,0.,0.,0.,0.,0.|0.,0.,0.60892,0.555872,0.515338,1.645408,0.245847,0.,0.,0.,0.,0.,0.602379,0.,0.,0.,0.,0.,0.127675,0.,0.,0.,0.,0.,0.,0.,0.,0.60892,0.,1.645408,0.795079,0.521942,1.16152,0.,0.897298,0.,0.602379,0.,0.,0.,0.,0.,0.495427,0.,0.127675,0.,0.,0.,0.,0.,0.,0.,0.359754,0.787783,0.,0.,0.,0.723293,0.60892,1.645408,0.,0.,0.,0.602379,0.,0.158116,0.,0.,0.,0.,0.795079,1.16152,0.897298,0.,0.,0.,0.,0.,0.,0.,0.,0.60892,1.645408,0.602379,0.,0.,0.795079,0.521942,1.16152,0.897298,0.,0.,0.,0.,0.,0.127675,0.
Q|0.,0.,0.,0.,1.400187,0.,0.,0.,0.,1.008477,0.,0.,0.,1.207238,0.,0.,0.,0.,1.491653,0.,0.,0.,0.,0.,0.,0.,0.,0.,0.,0.,1.754974,1.400187,0.,0.,0.,0.,0.,0.,0.,0.,0.,0.,0.,0.,1.207238,0.,0.,0.,0.,0.,0.,1.667572,0.,0.,0.,0.,0.,0.,0.,0.,0.,0.,0.,1.667572,0.,0.,1.805034,1.294961,0.,0.,1.400187,0.,1.425603,0.,0.,0.,0.,1.207238,0.,0.,0.,0.,0.949016,0.,1.413223,0.,1.667572,0.,0.,0.,0.,0.,0.,0.,1.288242,0.,1.400187,0.,1.207238,0.,0.,0.,0.,0.,0.,0.,1.754974,0.,0.,0.,0.,0.|0.,0.,1.410605,0.,0.,0.,0.,0.,0.,1.233908,0.,0.,1.114458,0.,0.,0.,0.,0.,0.,0.,0.,0.,0.,0.,0.,0.,0.,0.,1.138286,0.,0.,0.,1.410605,0.,1.090545,0.,0.,0.,0.,0.,0.,0.,0.,0.,0.,0.,0.,1.334803,0.,0.,0.,0.,0.,0.,0.,0.,0.,1.057639,0.,0.,0.,0.,1.102474,1.102474,0.,0.,0.,0.,0.,0.,0.,0.,0.,0.,1.777518,1.286444,1.411527,0.,0.,0.,0.,0.,0.,0.,0.,0.,0.,0.,0.,1.411527,1.033282,0.,0.,0.,0.,0.,0.,0.,0.,0.,0.,0.,0.,0.,0.,0.,0.,0.,0.,0.,0.,0.,1.219367,0.,0.,0.,0.,0.,1.410605,0.,0.,1.411527,0.,0.,0.,1.410605,0.,0.,0.,0.,0.,0.,0.,0.,1.289377,0.,0.,0.,0.,0.,0.,0.,0.,0.,0.,0.,0.,0.,1.334803,0.,0.,0.,0.,1.777518|1.035855,0.,0.,0.,1.511239,0.,0.,2.414613,1.53645,0.,0.,0.,0.,0.,1.836704,1.31763,0.,0.,0.,1.292119,0.89308,0.,0.,2.080913,1.207948,1.229347,0.,0.,2.318549,0.,0.,0.,0.,0.,0.,0.,0.,0.,0.,0.,0.,0.,0.,0.,0.,0.,0.,0.,0.,0.,0.,0.,1.511239,0.,1.568306,0.,0.,0.,0.,0.,0.,0.,0.,0.,0.,0.,0.,0.,0.,0.,0.,1.31763,0.,0.,0.,0.,0.,0.,0.,0.,0.,0.,0.,0.,1.569702,0.,0.,0.,1.573855,1.573855,1.292119,0.,0.,0.,0.,0.,0.,0.,0.,0.,0.,0.,0.,1.975503,0.919689,0.,0.,0.,0.,0.,0.,1.641785,0.,0.,1.151308,2.009355,0.,1.591229,0.,0.,0.,0.,0.,0.,0.,0.,0.,0.,1.646375,0.,1.53645,0.,0.,1.230949,0.,0.,0.,1.31763,0.,0.,0.,0.,0.,1.641785,0.,0.,0.,0.,1.292119,0.,0.,0.,0.,0.,0.,0.,0.,1.272956,0.,1.151308,1.809109,0.,0.,0.,0.,0.,0.,0.,0.,1.511239,1.53645,0.,0.,0.,1.641785,0.,0.,0.,0.,1.511239,1.53645,0.,0.,0.,0.,0.,0.,0.,0.,0.,0.,0.,1.31763,0.,1.292119,0.,0.,0.,0.,0.,0.,0.,0.,0.,0.,0.,0.,0.,0.,0.,0.,0.,0.,1.975503,0.919689,0.,0.|0.,0.,0.,0.,0.485779,0.,0.,0.,0.,0.304446,0.,0.,0.,0.220836,0.,0.,0.,0.,0.067802,0.,0.,0.,0.,0.,0.,0.,0.,0.,0.,0.,0.601705,0.485779,0.,0.,0.,0.,0.,0.,0.,0.,0.,0.,0.,0.,0.220836,0.,0.,0.,0.,0.,0.,0.227396,0.,0.,0.,0.,0.,0.,0.,0.,0.,0.,0.,0.227396,0.,0.,0.187315,0.146599,0.,0.,0.485779,0.,0.382285,0.,0.,0.,0.,0.220836,0.,0.,0.,0.,0.088281,0.,0.162439,0.,0.227396,0.,0.,0.,0.,0.,0.,0.,1.073535,0.,0.485779,0.,0.220836,0.,0.,0.,0.,0.,0.,0.,0.601705,0.,0.,0.,0.,0.|0.,0.,0.181563,0.,0.,0.,0.,0.,0.,0.959706,0.,0.,0.051664,0.,0.,0.,0.,0.,0.,0.,0.,0.,0.,0.,0.,0.,0.,0.,0.109229,0.,0.,0.,0.181563,0.,0.467376,0.,0.,0.,0.,0.,0.,0.,0.,0.,0.,0.,0.,0.462414,0.,0.,0.,0.,0.,0.,0.,0.,0.,0.173383,0.,0.,0.,0.,0.300675,0.300675,0.,0.,0.,0.,0.,0.,0.,0.,0.,0.,0.350667,0.804027,0.192481,0.,0.,0.,0.,0.,0.,0.,0.,0.,0.,0.,0.,0.192481,0.095513,0.,0.,0.,0.,0.,0.,0.,0.,0.,0.,0.,0.,0.,0.,0.,0.,0.,0.,0.,0.,0.,0.340288,0.,0.,0.,0.,0.,0.181563,0.,0.,0.192481,0.,0.,0.,0.181563,0.,0.,0.,0.,0.,0.,0.,0.,0.859585,0.,0.,0.,0.,0.,0.,0.,0.,0.,0.,0.,0.,0.,0.462414,0.,0.,0.,0.,0.350667|0.109037,0.,0.,0.,0.408982,0.,0.,1.207306,0.426075,0.,0.,0.,0.,0.,0.612235,0.376466,0.,0.,0.,0.807574,0.041401,0.,0.,0.668865,0.258846,0.603076,0.,0.,1.205645,0.,0.,0.,0.,0.,0.,0.,0.,0.,0.,0.,0.,0.,0.,0.,0.,0.,0.,0.,0.,0.,0.,0.,0.408982,0.,0.59745,0.,0.,0.,0.,0.,0.,0.,0.,0.,0.,0.,0.,0.,0.,0.,0.,0.376466,0.,0.,0.,0.,0.,0.,0.,0.,0.,0.,0.,0.,0.283061,0.,0.,0.,0.686773,0.686773,0.807574,0.,0.,0.,0.,0.,0.,0.,0.,0.,0.,0.,0.,0.369403,0.106359,0.,0.,0.,0.,0.,0.,0.334169,0.,0.,0.13706,1.545657,0.,0.318246,0.,0.,0.,0.,0.,0.,0.,0.,0.,0.,0.08301,0.,0.426075,0.,0.,0.395662,0.,0.,0.,0.376466,0.,0.,0.,0.,0.,0.334169,0.,0.,0.,0.,0.807574,0.,0.,0.,0.,0.,0.,0.,0.,0.227314,0.,0.13706,0.967663,0.,0.,0.,0.,0.,0.,0.,0.,0.408982,0.426075,0.,0.,0.,0.334169,0.,0.,0.,0.,0.408982,0.426075,0.,0.,0.,0.,0.,0.,0.,0.,0.,0.,0.,0.376466,0.,0.807574,0.,0.,0.,0.,0.,0.,0.,0.,0.,0.,0.,0.,0.,0.,0.,0.,0.,0.,0.369403,0.106359,0.,0.
E|2.051197,1.886196,0.,0.,0.,0.,0.,0.,0.,0.,0.,0.,0.,0.,1.16219,0.,0.,0.,0.,0.,1.578111,0.,0.,1.50569,0.,0.,0.,0.,1.545145,0.,0.,0.,0.,0.,0.,1.687583,0.,1.711383,0.,0.,0.,0.,0.,0.,0.,0.,0.,0.,0.,0.,0.,0.,0.,0.,0.,1.446162,0.,0.,0.,0.,0.,0.,0.,0.,0.,0.,0.,0.,0.,0.,0.,0.,0.,0.,0.930318,0.,0.,1.308478,0.,0.,0.,0.,0.,0.,0.,0.,0.,0.,0.,0.,1.578111,2.051197,1.886196,0.,0.,1.886196,0.,0.,0.,1.393175,0.,0.,0.,0.,0.,0.,0.,0.,0.,0.,0.,0.,0.,0.,0.,0.,0.,0.,0.,0.,1.372127,1.16219,0.,1.446162,0.,0.,0.,0.,0.,0.,0.,0.,0.,0.,1.578111,0.,1.599163,0.,0.,0.,0.,0.,0.,0.,0.,0.,0.,0.,0.,0.,0.,0.,1.16219,0.,1.578111,0.,0.,0.,0.,1.711383,0.,0.,0.,0.,0.,0.,0.,0.,0.,0.,0.,0.,0.,0.,0.,0.,1.308478,0.,0.,0.,0.|0.964767,0.,0.,0.,0.,0.,0.,0.,1.02693,0.,0.,0.,1.350194,0.,0.,1.031626,0.,0.922367,0.,0.,0.,0.,0.,0.,0.,1.13238,1.332384,1.080847,0.,0.,1.23493,0.,0.,0.,0.,0.,0.,0.,0.,0.,0.,0.,0.,0.,0.,0.,0.,0.942692,0.,0.,1.02693,1.022442,0.,0.,0.,0.,0.,0.,0.,0.,0.,0.,0.,0.,0.,0.,0.,0.,0.,1.550349,0.,0.,0.,0.,0.,0.,0.,0.,0.,0.,0.,0.,0.,0.,1.865974,0.,1.423542,0.,0.,0.,0.,0.,0.,0.,0.,0.,0.922367,0.,0.,0.,0.,1.23493,0.,0.,0.,0.,0.,0.,0.,1.483125,0.,0.,1.201171,0.,0.,0.,0.,0.,0.,0.,1.02693,0.,0.,0.,0.,2.05587,0.,0.,0.,0.,0.,0.,0.,0.,0.,0.922367,0.,0.922367,0.,0.,0.,0.862299,0.,0.,0.,0.,0.,0.,0.,0.,0.,1.23493,0.,1.863203,0.930709,0.,0.,0.,0.,0.,0.,0.,0.,0.,0.,0.,0.,0.,0.,0.,0.,0.,0.,0.,0.,0.,0.,1.031626,0.,0.922367,0.,0.,0.,0.,1.23493,0.,0.,1.02693,0.,0.,1.022442,0.,0.,0.,0.,0.,0.,0.,0.,0.,0.,1.423542,0.,0.,0.|1.621532,0.,0.,0.,0.,0.,0.,0.,0.,0.,0.,0.,0.,0.,0.,0.,0.,0.,0.,0.,0.,0.,1.81468,0.,0.,0.,0.,0.,0.,0.,0.,0.,0.,1.91912,0.,0.,0.,1.900866,0.,0.,0.,1.651788,0.,0.,0.,0.,0.,0.,0.,1.240629,1.690505,1.975369,0.,0.,0.,0.,1.842932,0.,0.,0.,0.,0.,0.,0.,2.0105,0.,0.,0.,0.,0.,1.345379,0.,0.,1.178032,1.43019,1.050296,0.,2.232218,0.,0.,0.,0.,0.,0.,0.,0.,0.,0.,0.,0.,0.,0.,1.81468,0.,0.,0.,0.,0.,0.,0.,0.,0.,1.286158,0.,0.,0.,0.,0.,0.,0.,0.,0.,0.,2.369539,0.,0.,0.,0.,0.,0.,0.,0.,0.,0.,0.,0.,0.,0.,0.,0.,0.,0.,0.,0.,0.,0.,0.,0.,0.,0.,2.417976,0.,0.,0.,1.556969,2.031607,0.,0.,0.,0.,0.,0.,0.,0.,0.,0.,0.,0.,0.,0.,0.,1.345379,0.,1.43019,0.,1.050296,0.,1.109684,2.232218,0.,0.,0.,0.,0.,0.,0.,0.,0.,0.,1.509307,0.,0.,0.,0.,0.,0.,0.,0.,0.,0.,0.,0.,0.,0.,0.,0.,0.,0.,0.,0.,0.,0.,0.,0.,0.,1.81468,0.,0.,0.,0.,0.,0.,0.,0.,0.,0.,0.,0.,0.,2.550708,0.,0.,0.,0.,0.,0.,0.,0.,0.,0.,0.,1.943733,0.,1.479262,1.651788,0.,0.,0.,2.252185,2.151161,0.,0.,0.,0.,0.,0.,0.,1.345379,0.,1.43019,0.,1.050296,0.,0.,1.109684,2.073774,0.,0.,0.,0.,0.,0.,0.,0.,0.,0.,2.232218,2.119356,1.904774,0.,0.,0.,0.,0.,0.,0.,0.,0.,0.,0.,0.,0.,0.,0.,0.,1.163695,0.,0.,0.,1.680112,0.,0.,0.,0.,0.,0.,0.,1.345379,0.,1.178032,1.43019,1.050296,1.109684,2.232218,0.,0.,0.,0.,0.,0.,0.,0.,0.,0.,0.,0.,0.,0.,0.,0.,0.,0.,0.,0.,0.,0.,1.900866,0.,1.651788,0.,0.,0.,0.,1.680112,0.,0.,0.,1.81468,0.,0.,0.,0.,0.,0.,0.,0.,0.,0.,0.,0.,0.,0.,0.,0.,0.,0.,0.,0.,0.,0.,0.,0.,0.,0.,0.,1.556969,2.031607,0.,0.,0.|0.304723,0.664978,0.,0.,0.,0.,0.,0.,0.,0.,0.,0.,0.,0.,0.212795,0.,0.,0.,0.,0.,0.537229,0.,0.,0.229682,0.,0.,0.,0.,0.421403,0.,0.,0.,0.,0.,0.,0.028442,0.,0.082112,0.,0.,0.,0.,0.,0.,0.,0.,0.,0.,0.,0.,0.,0.,0.,0.,0.,0.217915,0.,0.,0.,0.,0.,0.,0.,0.,0.,0.,0.,0.,0.,0.,0.,0.,0.,0.,0.218898,0.,0.,0.348224,0.,0.,0.,0.,0.,0.,0.,0.,0.,0.,0.,0.,0.537229,0.304723,0.664978,0.,0.,0.664978,0.,0.,0.,0.108118,0.,0.,0.,0.,0.,0.,0.,0.,0.,0.,0.,0.,0.,0.,0.,0.,0.,0.,0.,0.,0.044988,0.212795,0.,0.217915,0.,0.,0.,0.,0.,0.,0.,0.,0.,0.,0.537229,0.,0.297519,0.,0.,0.,0.,0.,0.,0.,0.,0.,0.,0.,0.,0.,0.,0.,0.212795,0.,0.537229,0.,0.,0.,0.,0.082112,0.,0.,0.,0.,0.,0.,0.,0.,0.,0.,0.,0.,0.,0.,0.,0.,0.348224,0.,0.,0.,0.|0.253886,0.,0.,0.,0.,0.,0.,0.,0.304276,0.,0.,0.,0.192885,0.,0.,0.304414,0.,0.337768,0.,0.,0.,0.,0.,0.,0.,0.052494,0.07059,0.193008,0.,0.,0.335008,0.,0.,0.,0.,0.,0.,0.,0.,0.,0.,0.,0.,0.,0.,0.,0.,0.010592,0.,0.,0.304276,0.020655,0.,0.,0.,0.,0.,0.,0.,0.,0.,0.,0.,0.,0.,0.,0.,0.,0.,1.192576,0.,0.,0.,0.,0.,0.,0.,0.,0.,0.,0.,0.,0.,0.,0.548816,0.,0.528088,0.,0.,0.,0.,0.,0.,0.,0.,0.,0.337768,0.,0.,0.,0.,0.335008,0.,0.,0.,0.,0.,0.,0.,0.246639,0.,0.,0.077237,0.,0.,0.,0.,0.,0.,0.,0.304276,0.,0.,0.,0.,0.522679,0.,0.,0.,0.,0.,0.,0.,0.,0.,0.337768,0.,0.337768,0.,0.,0.,0.095811,0.,0.,0.,0.,0.,0.,0.,0.,0.,0.335008,0.,1.450636,0.1948,0.,0.,0.,0.,0.,0.,0.,0.,0.,0.,0.,0.,0.,0.,0.,0.,0.,0.,0.,0.,0.,0.,0.304414,0.,0.337768,0.,0.,0.,0.,0.335008,0.,0.,0.304276,0.,0.,0.020655,0.,0.,0.,0.,0.,0.,0.,0.,0.,0.,0.528088,0.,0.,0.|0.512063,0.,0.,0.,0.,0.,0.,0.,0.,0.,0.,0.,0.,0.,0.,0.,0.,0.,0.,0.,0.,0.,0.806524,0.,0.,0.,0.,0.,0.,0.,0.,0.,0.,0.27416,0.,0.,0.,0.747882,0.,0.,0.,0.674674,0.,0.,0.,0.,0.,0.,0.,0.098593,0.134345,1.058233,0.,0.,0.,0.,0.579207,0.,0.,0.,0.,0.,0.,0.,0.153343,0.,0.,0.,0.,0.,0.240246,0.,0.,0.147254,0.446934,0.350099,0.,1.2592,0.,0.,0.,0.,0.,0.,0.,0.,0.,0.,0.,0.,0.,0.,0.806524,0.,0.,0.,0.,0.,0.,0.,0.,0.,0.076217,0.,0.,0.,0.,0.,0.,0.,0.,0.,0.,1.822722,0.,0.,0.,0.,0.,0.,0.,0.,0.,0.,0.,0.,0.,0.,0.,0.,0.,0.,0.,0.,0.,0.,0.,0.,0.,0.,0.711169,0.,0.,0.,0.615254,1.228795,0.,0.,0.,0.,0.,0.,0.,0.,0.,0.,0.,0.,0.,0.,0.,0.240246,0.,0.446934,0.,0.350099,0.,0.123298,1.2592,0.,0.,0.,0.,0.,0.,0.,0.,0.,0.,0.076971,0.,0.,0.,0.,0.,0.,0.,0.,0.,0.,0.,0.,0.,0.,0.,0.,0.,0.,0.,0.,0.,0.,0.,0.,0.,0.806524,0.,0.,0.,0.,0.,0.,0.,0.,0.,0.,0.,0.,0.,0.425118,0.,0.,0.,0.,0.,0.,0.,0.,0.,0.,0.,0.605425,0.,0.479198,0.674674,0.,0.,0.,1.751699,1.593452,0.,0.,0.,0.,0.,0.,0.,0.240246,0.,0.446934,0.,0.350099,0.,0.,0.123298,0.953936,0.,0.,0.,0.,0.,0.,0.,0.,0.,0.,1.2592,1.648388,1.269849,0.,0.,0.,0.,0.,0.,0.,0.,0.,0.,0.,0.,0.,0.,0.,0.,0.249363,0.,0.,0.,0.480032,0.,0.,0.,0.,0.,0.,0.,0.240246,0.,0.147254,0.446934,0.350099,0.123298,1.2592,0.,0.,0.,0.,0.,0.,0.,0.,0.,0.,0.,0.,0.,0.,0.,0.,0.,0.,0.,0.,0.,0.,0.747882,0.,0.674674,0.,0.,0.,0.,0.480032,0.,0.,0.,0.806524,0.,0.,0.,0.,0.,0.,0.,0.,0.,0.,0.,0.,0.,0.,0.,0.,0.,0.,0.,0.,0.,0.,0.,0.,0.,0.,0.,0.615254,1.228795,0.,0.,0.
G|1.371592,2.073222,0.,1.73058,0.,1.795371,0.,0.,0.,1.445273,0.,0.,0.,0.,0.,0.,0.,0.,0.,0.,0.,0.,0.,0.,0.,0.,0.,0.900904,0.,0.,0.,0.,2.32567,1.061956,1.536253,0.,0.,0.,1.719045,1.393233,0.,0.,0.,0.,0.,1.780727,0.,0.,0.,0.,0.,0.,0.,0.,0.,1.858454,1.515539,0.,0.,0.,1.50936,0.,0.,1.910715,0.,1.364871,1.655405,0.,1.519871,0.,0.,0.,1.558963,0.,0.,0.,0.,0.,0.,0.,0.,0.,0.,1.991638,0.,1.367096,0.,0.,0.,0.,1.467667,0.,0.,0.,0.,0.,0.,0.,0.,0.,0.,0.,0.,1.467255,1.29552,0.,0.,0.,0.,0.,2.008856,1.731225,0.,0.,0.,0.,0.,0.,0.,2.547983,1.895206,0.,1.979538,0.,0.,0.,1.929383,0.,0.,0.,1.988023,0.,0.,0.,0.,0.,0.,0.,0.,0.,0.,0.,0.,0.,0.,0.,0.,0.,0.,0.,0.,0.,0.,0.,0.,0.,0.,0.,0.,0.,1.676225,0.,0.,0.,0.,1.676225,0.,0.,0.,0.,0.,0.,0.,0.,0.,1.73058,0.,1.445273,0.76147,0.,0.,0.,0.,1.248267,0.,0.,0.,0.,0.,0.,0.,0.,0.,1.46213,0.,0.,0.,0.,0.,0.,1.408535,0.,0.,0.,0.,0.,0.,0.,0.,0.,0.,0.,1.762459,0.,0.,0.,0.,0.,0.,0.,0.,0.,1.472241,0.,0.,1.73058,0.,0.,0.,1.930643,0.,0.,0.,0.,1.930643,0.,0.,0.,0.,0.,0.,0.,0.,0.,1.445273,0.,0.,0.,0.,0.,1.248267,0.,0.,0.,0.,0.,0.,0.,0.,0.,0.,0.,0.,0.,0.,0.,0.,0.,0.,0.,1.856633,0.,0.,0.,0.961337,0.,0.,0.,0.,0.,0.,0.,0.,1.507399,0.,1.233552,2.32567,1.061956,1.536253,0.,0.,1.958732,0.,0.,0.,0.,0.,0.,0.,0.,1.884979,0.,0.,0.,0.,0.,0.,0.,0.,0.,0.,0.,0.,2.070478,0.,1.726242,0.,1.777502,1.963268,1.885189,1.40579,0.,1.655405,0.,2.000238,0.,1.951087,1.558963,0.,0.,0.,0.,0.,0.,0.,1.730475,0.,0.,0.,0.,1.537266,0.,0.,0.,0.,0.,0.,0.,0.,0.,1.991638,0.,1.367096,0.,0.,0.,0.,0.,0.,0.,0.,0.,0.,0.,0.,1.467667,1.560061,1.365598,0.,0.,0.,0.,0.,0.,0.,0.,0.,0.,0.,1.90632,0.,0.,0.,0.,0.,0.,0.,0.,0.,0.,2.381739,0.,0.,0.,0.,1.929383,0.,0.,0.,0.,0.,0.,0.,0.,0.,0.,0.,0.,0.,0.,0.,0.,0.,0.,0.,1.356277,0.,0.,1.709689,0.,0.,0.,0.,1.46213,0.,0.,0.,0.,0.,0.,0.,0.,1.233553,1.408535,0.,0.,0.,0.,0.,0.,0.,0.,0.,1.953323,0.,0.,0.,0.,0.,0.,2.111424,1.354676,0.,0.,0.,0.,0.,0.,0.882989,0.,0.,0.,0.,0.,0.,0.,0.,0.,0.,0.,0.,0.,0.,2.275979,0.,0.,0.,0.,0.,0.,0.,0.,0.,0.,0.,1.953323,0.,0.,0.,0.,0.,0.,0.,0.,0.,0.,0.,1.740403,1.771482,1.953323,0.,0.,0.,0.,0.,0.,0.,0.,1.795371,0.,0.,0.,1.840278,0.,0.,0.,0.,0.,0.,0.,0.,0.,0.,0.,0.,0.,0.,1.442151,0.,0.,2.328578,0.,0.,0.,1.544749,0.,0.,2.32567,1.061956,1.536253,0.,0.,0.,0.,0.,0.,0.,0.,1.109562,0.,0.,0.,0.,0.,0.,1.917991,0.,0.,0.,2.111424,1.354676,0.,0.,0.,0.,0.,0.,0.,0.,1.395,1.200603,0.,0.,0.,0.,0.,0.,0.,0.,0.,1.364871,1.655405,0.,1.558963,0.,0.882989,1.537266,0.,0.,0.,0.,0.,0.,0.,0.,1.746847,0.,0.,1.991638,0.,0.,0.,1.918202,0.,0.,0.,0.,0.,1.335619,0.,0.,0.,0.,0.,0.,0.,1.467667,0.,0.,0.,0.,0.,0.,0.,0.,0.,0.,1.481604,0.,0.,0.,0.,0.,0.,0.,2.381739,1.086328,0.,1.086328,0.,0.,0.,0.,2.004148,0.,2.275979,0.,0.,0.,0.,0.,0.,0.,0.,0.,0.,0.,0.,0.,0.,2.037055,1.73058,0.,0.,0.,0.,0.,0.,0.,1.515539,0.,0.,0.,1.910715,0.,0.,0.,0.,2.547983,1.895206,0.,0.,0.,0.,0.,0.,0.,2.111424,1.354676,0.,0.,0.,0.,0.,0.,0.,0.,0.,0.,0.,0.,0.,0.,0.,0.,0.,0.,0.,0.,2.275979,0.,0.,0.,0.,1.73058,0.,1.445273,0.,0.,0.,0.,0.,0.,0.,0.,0.,0.,0.,0.,0.,0.,0.,0.,0.,0.,0.,0.,0.,0.,1.515539,0.,0.,0.,1.50936,0.,0.,1.910715,0.,1.364871,0.,0.,0.,0.,0.,2.547983,1.895206,1.929383,0.,0.,0.,1.988023,0.,0.,0.,0.,0.,0.,0.,0.,0.,0.,0.,0.,0.,0.,2.32567,0.,0.,1.061956,1.536253,0.,1.503691,0.,1.245804,1.655405,0.,1.558963,1.991638,0.,1.467667,0.,0.,0.,0.,1.73058,0.,0.,0.,1.445273,0.,0.,0.,0.,0.,1.248267,0.,0.,0.,0.,0.,0.,0.,0.,0.,0.,0.,1.958732,0.,0.,0.,0.,0.,0.,0.,0.,0.,1.777502,1.963268,1.885189,1.40579,0.,0.,0.,0.,0.,0.,0.,0.,0.,0.,0.,0.,0.,0.,0.,0.,0.,0.,1.90632,0.,0.,0.,0.,0.,1.929383,0.,0.,0.,0.,1.46213,0.,0.,0.,0.,0.,0.,0.,0.,1.408535,0.,0.,0.|,|,|0.433134,0.872936,0.,1.114061,0.,0.266718,0.,0.,0.,0.476988,0.,0.,0.,0.,0.,0.,0.,0.,0.,0.,0.,0.,0.,0.,0.,0.,0.,0.450452,0.,0.,0.,0.,1.308189,0.163378,0.609047,0.,0.,0.,0.955025,0.774018,0.,0.,0.,0.,0.,0.309456,0.,0.,0.,0.,0.,0.,0.,0.,0.,0.579258,0.199525,0.,0.,0.,0.398902,0.,0.,0.318452,0.,0.626498,1.114865,0.,0.335266,0.,0.,0.,1.447608,0.,0.,0.,0.,0.,0.,0.,0.,0.,0.,1.176877,0.,0.759498,0.,0.,0.,0.,1.10075,0.,0.,0.,0.,0.,0.,0.,0.,0.,0.,0.,0.,0.471618,0.555223,0.,0.,0.,0.,0.,0.964251,0.623241,0.,0.,0.,0.,0.,0.,0.,1.819988,1.082975,0.,1.357397,0.,0.,0.,0.643128,0.,0.,0.,0.25288,0.,0.,0.,0.,0.,0.,0.,0.,0.,0.,0.,0.,0.,0.,0.,0.,0.,0.,0.,0.,0.,0.,0.,0.,0.,0.,0.,0.,0.,0.353944,0.,0.,0.,0.,0.353944,0.,0.,0.,0.,0.,0.,0.,0.,0.,1.114061,0.,0.476988,0.012566,0.,0.,0.,0.,0.020598,0.,0.,0.,0.,0.,0.,0.,0.,0.,0.696617,0.,0.,0.,0.,0.,0.,0.189206,0.,0.,0.,0.,0.,0.,0.,0.,0.,0.,0.,0.147255,0.,0.,0.,0.,0.,0.,0.,0.,0.,0.330139,0.,0.,1.114061,0.,0.,0.,0.919688,0.,0.,0.,0.,0.919688,0.,0.,0.,0.,0.,0.,0.,0.,0.,0.476988,0.,0.,0.,0.,0.,0.020598,0.,0.,0.,0.,0.,0.,0.,0.,0.,0.,0.,0.,0.,0.,0.,0.,0.,0.,0.,0.322514,0.,0.,0.,0.016202,0.,0.,0.,0.,0.,0.,0.,0.,0.30659,0.,0.440554,1.308189,0.163378,0.609047,0.,0.,0.637936,0.,0.,0.,0.,0.,0.,0.,0.,0.628326,0.,0.,0.,0.,0.,0.,0.,0.,0.,0.,0.,0.,1.151995,0.,0.647341,0.,0.266625,0.869447,0.861801,0.29622,0.,1.114865,0.,1.052757,0.,0.510999,1.447608,0.,0.,0.,0.,0.,0.,0.,0.350836,0.,0.,0.,0.,0.307453,0.,0.,0.,0.,0.,0.,0.,0.,0.,1.176877,0.,0.759498,0.,0.,0.,0.,0.,0.,0.,0.,0.,0.,0.,0.,1.10075,0.431651,0.267764,0.,0.,0.,0.,0.,0.,0.,0.,0.,0.,0.,0.628457,0.,0.,0.,0.,0.,0.,0.,0.,0.,0.,2.011246,0.,0.,0.,0.,0.643128,0.,0.,0.,0.,0.,0.,0.,0.,0.,0.,0.,0.,0.,0.,0.,0.,0.,0.,0.,0.109126,0.,0.,1.495978,0.,0.,0.,0.,0.696617,0.,0.,0.,0.,0.,0.,0.,0.,0.440555,0.189206,0.,0.,0.,0.,0.,0.,0.,0.,0.,0.546931,0.,0.,0.,0.,0.,0.,0.287922,0.246305,0.,0.,0.,0.,0.,0.,0.248729,0.,0.,0.,0.,0.,0.,0.,0.,0.,0.,0.,0.,0.,0.,0.455196,0.,0.,0.,0.,0.,0.,0.,0.,0.,0.,0.,0.546931,0.,0.,0.,0.,0.,0.,0.,0.,0.,0.,0.,0.336478,0.283437,0.546931,0.,0.,0.,0.,0.,0.,0.,0.,0.266718,0.,0.,0.,0.603905,0.,0.,0.,0.,0.,0.,0.,0.,0.,0.,0.,0.,0.,0.,0.248647,0.,0.,0.652002,0.,0.,0.,0.31207,0.,0.,1.308189,0.163378,0.609047,0.,0.,0.,0.,0.,0.,0.,0.,0.237763,0.,0.,0.,0.,0.,0.,0.889503,0.,0.,0.,0.287922,0.246305,0.,0.,0.,0.,0.,0.,0.,0.,0.93,0.667001,0.,0.,0.,0.,0.,0.,0.,0.,0.,0.626498,1.114865,0.,1.447608,0.,0.248729,0.307453,0.,0.,0.,0.,0.,0.,0.,0.,0.419634,0.,0.,1.176877,0.,0.,0.,0.493479,0.,0.,0.,0.,0.,0.534247,0.,0.,0.,0.,0.,0.,0.,1.10075,0.,0.,0.,0.,0.,0.,0.,0.,0.,0.,0.111519,0.,0.,0.,0.,0.,0.,0.,2.011246,0.241406,0.,0.241406,0.,0.,0.,0.,1.768366,0.,0.455196,0.,0.,0.,0.,0.,0.,0.,0.,0.,0.,0.,0.,0.,0.,0.553936,1.114061,0.,0.,0.,0.,0.,0.,0.,0.199525,0.,0.,0.,0.318452,0.,0.,0.,0.,1.819988,1.082975,0.,0.,0.,0.,0.,0.,0.,0.287922,0.246305,0.,0.,0.,0.,0.,0.,0.,0.,0.,0.,0.,0.,0.,0.,0.,0.,0.,0.,0.,0.,0.455196,0.,0.,0.,0.,1.114061,0.,0.476988,0.,0.,0.,0.,0.,0.,0.,0.,0.,0.,0.,0.,0.,0.,0.,0.,0.,0.,0.,0.,0.,0.,0.199525,0.,0.,0.,0.398902,0.,0.,0.318452,0.,0.626498,0.,0.,0.,0.,0.,1.819988,1.082975,0.643128,0.,0.,0.,0.25288,0.,0.,0.,0.,0.,0.,0.,0.,0.,0.,0.,0.,0.,0.,1.308189,0.,0.,0.163378,0.609047,0.,0.870558,0.,0.334694,1.114865,0.,1.447608,1.176877,0.,1.10075,0.,0.,0.,0.,1.114061,0.,0.,0.,0.476988,0.,0.,0.,0.,0.,0.020598,0.,0.,0.,0.,0.,0.,0.,0.,0.,0.,0.,0.637936,0.,0.,0.,0.,0.,0.,0.,0.,0.,0.266625,0.869447,0.861801,0.29622,0.,0.,0.,0.,0.,0.,0.,0.,0.,0.,0.,0.,0.,0.,0.,0.,0.,0.,0.628457,0.,0.,0.,0.,0.,0.643128,0.,0.,0.,0.,0.696617,0.,0.,0.,0.,0.,0.,0.,0.,0.189206,0.,0.,0.|,|,
H|0.,2.1895,0.,0.,0.,0.,0.,0.,1.814299,0.,0.,0.,0.,0.,0.,0.,1.66473,1.583259,0.,0.,0.,0.,0.,0.,0.,0.,0.,0.,0.,1.384288,0.,0.,0.,1.725094,0.,0.,0.,0.,0.,0.,0.,0.,0.,0.,0.,0.,0.,0.,0.,0.,0.,0.,0.,0.,0.,0.,0.,0.,2.1895,0.,0.,0.,0.789622,0.,0.,0.,0.,0.,0.,0.,2.1895,0.,0.,0.,0.,1.395798,0.,0.,0.,0.,0.,1.814299,0.,0.,0.,0.,0.,0.,0.,0.,0.,0.,0.,0.,0.,0.,0.,0.,0.,0.,0.,1.384288,0.,0.,0.,0.,0.,0.,0.,0.,0.,0.,0.,0.,0.,0.,0.,0.,1.103898,0.,0.,1.716663,0.,0.,0.,0.,0.,0.,0.,0.,0.,1.725094,0.,1.295911,1.716663,0.,0.,0.,0.,0.,1.061624,0.,0.,0.,0.,0.,1.353079,0.,0.,0.,1.814299,0.,0.,0.,1.758788,0.,0.,0.,0.,0.,0.,0.,0.,0.,0.,0.,0.,1.384288,0.,1.725094,0.,1.295911,0.,0.,0.,0.,0.,0.,0.,0.,2.1895,0.,0.,0.,0.,0.,0.,1.725094,0.,0.,0.,0.,0.,0.,0.,0.,0.,0.,0.,1.814299,0.,1.384288,0.,0.,2.1895,0.,0.,0.,0.,0.,0.,0.,0.,0.,0.,0.,0.,0.,0.,1.194307,0.,0.,1.103898,0.,0.|0.,0.,0.,0.,1.023679,0.,0.,0.,0.,0.,1.128966,0.,0.,0.,0.,0.,0.,0.,0.,0.,0.,0.827735,0.,0.,0.,1.430393,1.145955,0.,0.,0.901077,0.,0.,0.,0.906122,0.,0.,0.,0.,0.,0.,0.,0.,0.,0.,0.947469,0.841103,0.,1.054438,0.,0.,0.,1.600891,0.,0.,0.,0.,0.,1.694931,1.799541,0.,0.,0.,0.,0.,0.,0.,0.,0.,0.,0.,0.,0.,0.,0.,0.,0.,0.,0.,0.,0.,0.,0.,0.,1.182044,0.,1.524622,1.528277,0.,1.237982,0.,1.955369,1.330666,0.,0.952419,1.24233,0.,0.,0.,0.,0.,0.,0.,0.,0.,0.,0.,0.,1.023679,0.,0.,0.,0.,0.,0.,0.,0.,0.,0.,1.128966,0.,0.,0.,0.,0.,0.,0.,0.,0.,0.,0.,0.,0.901077,0.,0.,0.,0.,0.,0.,0.,0.,0.947469,0.841103,0.,0.,0.,0.,0.,0.,1.67914,0.,0.,0.,1.054438,1.600891,0.,0.,0.,1.433754,0.,1.433754,0.,1.799541,0.,0.,0.,0.,0.,0.,0.,0.,0.,0.,0.,0.,0.,0.,0.,0.,0.,0.,0.,1.162025,0.,1.162025,0.,0.,0.,1.182044,0.,0.,0.,0.,1.401828,0.,0.,1.524622,0.,0.,1.955369,1.330666,1.694931,0.,2.033611,0.952419,1.24233,1.483621,0.,0.,1.162025,0.,0.,0.,0.,0.,0.,0.,0.,0.,0.,0.,0.,1.959221,0.74199,0.,0.,0.889411,0.,0.,1.023679,0.,0.,0.,0.,0.,0.,0.,1.128966,0.,0.,0.,0.,0.,1.091223,0.,1.140459,0.,0.962078,0.,1.136312,1.079873,0.,0.,0.901077,0.,0.,1.182044,0.,1.35159,1.492126,1.62988,0.,0.,0.,0.,1.401828,0.,0.,0.,0.947469,0.841103,0.,0.,1.524622,1.629879,0.,0.,0.,1.054438,1.955369,1.330666,1.600891,0.,0.,0.,1.694931,0.,0.,2.033611,0.,0.,0.,0.952419,1.24233,0.,1.182044,0.,0.,0.,0.,1.524622,0.,0.,1.955369,1.330666,0.,0.952419,1.24233,0.,0.,0.,0.,1.694931,1.799541,0.,1.799541,0.,0.,0.,0.,0.,0.,0.,1.37242,1.023679,0.,0.,0.,1.128966,0.,0.901077,0.,0.947469,0.841103,0.,1.054438,1.600891,0.,0.,0.,0.,0.,0.,0.,0.,0.,0.,0.,0.,0.,0.,0.,0.,0.,0.,0.,0.,0.,0.,0.,1.433754,0.,1.799541,0.,0.,0.,0.,0.,0.,0.,0.,0.|0.,0.,0.,0.,0.,0.,1.640736,0.,0.,0.,1.074598,1.651555,1.295127,1.225517,0.,0.,0.,0.,1.375006,0.,0.,0.,0.,0.,0.,0.,0.,0.,0.,0.,1.494413,0.,0.,0.,0.,0.,1.626632,0.,0.,0.,2.204365,2.316114,0.,0.,0.,0.,1.59354,0.,0.,0.,0.,0.,0.,0.,0.,2.089376,2.319878,1.662935,1.541824,0.,0.,0.,0.,0.,1.770757,1.700748,0.,0.,0.,0.,0.,0.,0.,0.,0.,0.,0.,0.,0.,0.,0.,0.,0.,0.,0.,0.,0.,0.,0.,0.,0.,1.98441,0.,2.326806,1.865256,0.,1.661233,0.,2.079737,0.,2.48058,0.,1.590102,1.289096,1.907089,0.,0.,0.,0.,0.,0.,0.,0.,0.,2.000667,0.,1.009311,1.074598,1.651555,1.295127,1.225517,0.,0.,0.,0.,0.,0.,0.,2.040691,0.,1.375006,1.167564,1.717858,1.318815,0.,0.,0.,0.,0.,0.,0.,0.,0.,2.228875,2.204365,2.316114,0.,0.,0.,0.,0.,0.,0.,1.470889,0.,0.,0.,0.,0.,2.089376,2.319878,0.,0.,0.,0.,0.,0.,0.,0.,0.,1.662935,1.541824,0.,0.,0.,0.,0.,0.,0.,0.,1.700748,0.,1.689118,0.,0.,0.,0.,0.,0.,0.,0.,0.,0.,0.,0.,1.517973,0.,0.,0.,2.040691,0.,0.,0.,0.,0.,1.684458,0.,0.,0.,1.98441,0.,0.,0.,0.,1.390126,0.,0.,0.,2.326806,0.,0.,2.079737,0.,2.48058,1.770757,0.,1.119849,1.590102,1.907089,0.,1.738576,0.,0.,1.684458,0.,0.,0.,1.684458,0.,0.,0.,0.,0.,0.,0.,0.,0.,0.,0.705994,1.431381,0.,0.,0.,0.987369,1.883167,0.,0.,0.,0.,0.,1.640736,0.,0.,1.074598,1.651555,1.295127,1.225517,0.,0.,0.,0.,0.,0.,1.375006,0.,0.,0.,0.,0.,1.460592,0.,1.626397,0.,2.016436,0.,1.862485,0.,2.121094,0.,0.,0.,0.,2.204365,2.316114,0.,1.98441,0.,2.138203,0.,2.007337,0.,0.,0.,1.681437,0.,0.,1.390126,0.,0.,0.,1.211108,2.089376,2.319878,2.326806,1.214452,0.,0.,0.,1.662935,2.079737,0.,2.48058,1.541824,0.,0.,0.,1.770757,0.,0.,1.119849,0.,1.021153,1.590102,1.907089,0.,0.,0.,0.,0.,0.,1.98441,0.,1.121247,0.,0.,2.326806,0.,0.,2.079737,0.,2.48058,0.,1.590102,1.289096,1.907089,0.,0.,0.,0.,0.,0.,0.,1.235237,0.,1.770757,1.700748,0.,1.700748,0.,0.,0.,0.,0.,0.,0.,2.454941,1.074598,1.651555,1.295127,1.225517,0.,0.,1.375006,0.,2.204365,2.316114,0.,2.089376,2.319878,1.662935,1.541824,0.,0.,0.,0.,0.,0.,0.,0.,1.167564,1.717858,1.318815,0.,0.,0.,0.,0.,0.,0.,0.,0.,0.,0.,0.,0.,0.,0.,0.,0.,0.,1.700748,0.,0.,0.,0.,0.,0.,0.,0.,0.,0.|0.,0.043356,0.,0.,0.,0.,0.,0.,0.665601,0.,0.,0.,0.,0.,0.,0.,0.259438,0.256115,0.,0.,0.,0.,0.,0.,0.,0.,0.,0.,0.,0.299648,0.,0.,0.,0.155993,0.,0.,0.,0.,0.,0.,0.,0.,0.,0.,0.,0.,0.,0.,0.,0.,0.,0.,0.,0.,0.,0.,0.,0.,0.043356,0.,0.,0.,0.016493,0.,0.,0.,0.,0.,0.,0.,0.043356,0.,0.,0.,0.,0.183485,0.,0.,0.,0.,0.,0.665601,0.,0.,0.,0.,0.,0.,0.,0.,0.,0.,0.,0.,0.,0.,0.,0.,0.,0.,0.,0.299648,0.,0.,0.,0.,0.,0.,0.,0.,0.,0.,0.,0.,0.,0.,0.,0.,0.064697,0.,0.,0.320444,0.,0.,0.,0.,0.,0.,0.,0.,0.,0.155993,0.,0.394944,0.320444,0.,0.,0.,0.,0.,0.11324,0.,0.,0.,0.,0.,0.541231,0.,0.,0.,0.665601,0.,0.,0.,0.152938,0.,0.,0.,0.,0.,0.,0.,0.,0.,0.,0.,0.,0.299648,0.,0.155993,0.,0.394944,0.,0.,0.,0.,0.,0.,0.,0.,0.043356,0.,0.,0.,0.,0.,0.,0.155993,0.,0.,0.,0.,0.,0.,0.,0.,0.,0.,0.,0.665601,0.,0.299648,0.,0.,0.043356,0.,0.,0.,0.,0.,0.,0.,0.,0.,0.,0.,0.,0.,0.,0.040175,0.,0.,0.064697,0.,0.|0.,0.,0.,0.,0.492882,0.,0.,0.,0.,0.,0.327333,0.,0.,0.,0.,0.,0.,0.,0.,0.,0.,0.107498,0.,0.,0.,0.306513,0.507494,0.,0.,0.386176,0.,0.,0.,0.090049,0.,0.,0.,0.,0.,0.,0.,0.,0.,0.,0.532951,0.420552,0.,0.26361,0.,0.,0.,0.390461,0.,0.,0.,0.,0.,0.216374,0.799796,0.,0.,0.,0.,0.,0.,0.,0.,0.,0.,0.,0.,0.,0.,0.,0.,0.,0.,0.,0.,0.,0.,0.,0.,0.344763,0.,0.272254,0.227446,0.,0.145455,0.,0.611053,0.739259,0.,0.390736,0.382255,0.,0.,0.,0.,0.,0.,0.,0.,0.,0.,0.,0.,0.492882,0.,0.,0.,0.,0.,0.,0.,0.,0.,0.,0.327333,0.,0.,0.,0.,0.,0.,0.,0.,0.,0.,0.,0.,0.386176,0.,0.,0.,0.,0.,0.,0.,0.,0.532951,0.420552,0.,0.,0.,0.,0.,0.,0.462583,0.,0.,0.,0.26361,0.390461,0.,0.,0.,0.473534,0.,0.473534,0.,0.799796,0.,0.,0.,0.,0.,0.,0.,0.,0.,0.,0.,0.,0.,0.,0.,0.,0.,0.,0.,0.232405,0.,0.232405,0.,0.,0.,0.344763,0.,0.,0.,0.,0.49064,0.,0.,0.272254,0.,0.,0.611053,0.739259,0.216374,0.,0.629451,0.390736,0.382255,0.912997,0.,0.,0.232405,0.,0.,0.,0.,0.,0.,0.,0.,0.,0.,0.,0.,1.306148,0.593592,0.,0.,0.273665,0.,0.,0.492882,0.,0.,0.,0.,0.,0.,0.,0.327333,0.,0.,0.,0.,0.,0.285796,0.,0.325845,0.,0.230899,0.,0.631284,0.286231,0.,0.,0.386176,0.,0.,0.344763,0.,0.772337,1.105279,0.784757,0.,0.,0.,0.,0.49064,0.,0.,0.,0.532951,0.420552,0.,0.,0.272254,0.53453,0.,0.,0.,0.26361,0.611053,0.739259,0.390461,0.,0.,0.,0.216374,0.,0.,0.629451,0.,0.,0.,0.390736,0.382255,0.,0.344763,0.,0.,0.,0.,0.272254,0.,0.,0.611053,0.739259,0.,0.390736,0.382255,0.,0.,0.,0.,0.216374,0.799796,0.,0.799796,0.,0.,0.,0.,0.,0.,0.,1.143684,0.492882,0.,0.,0.,0.327333,0.,0.386176,0.,0.532951,0.420552,0.,0.26361,0.390461,0.,0.,0.,0.,0.,0.,0.,0.,0.,0.,0.,0.,0.,0.,0.,0.,0.,0.,0.,0.,0.,0.,0.,0.473534,0.,0.799796,0.,0.,0.,0.,0.,0.,0.,0.,0.|0.,0.,0.,0.,0.,0.,0.428305,0.,0.,0.,0.2388,0.734024,0.719515,0.544674,0.,0.,0.,0.,0.333581,0.,0.,0.,0.,0.,0.,0.,0.,0.,0.,0.,0.426975,0.,0.,0.,0.,0.,1.057311,0.,0.,0.,1.574547,1.819804,0.,0.,0.,0.,0.237546,0.,0.,0.,0.,0.,0.,0.,0.,1.697618,1.884901,1.385779,0.470068,0.,0.,0.,0.,0.,0.141284,1.133832,0.,0.,0.,0.,0.,0.,0.,0.,0.,0.,0.,0.,0.,0.,0.,0.,0.,0.,0.,0.,0.,0.,0.,0.,0.,0.578786,0.,0.415501,0.457791,0.,0.260245,0.,0.649918,0.,1.3781,0.,1.182384,0.396645,0.880195,0.,0.,0.,0.,0.,0.,0.,0.,0.,1.348764,0.,0.091756,0.2388,0.734024,0.719515,0.544674,0.,0.,0.,0.,0.,0.,0.,1.166109,0.,0.333581,0.028157,0.278945,0.399274,0.,0.,0.,0.,0.,0.,0.,0.,0.,0.371479,1.574547,1.819804,0.,0.,0.,0.,0.,0.,0.,0.471439,0.,0.,0.,0.,0.,1.697618,1.884901,0.,0.,0.,0.,0.,0.,0.,0.,0.,1.385779,0.470068,0.,0.,0.,0.,0.,0.,0.,0.,1.133832,0.,0.204942,0.,0.,0.,0.,0.,0.,0.,0.,0.,0.,0.,0.,0.326231,0.,0.,0.,1.166109,0.,0.,0.,0.,0.,0.359351,0.,0.,0.,0.578786,0.,0.,0.,0.,0.417038,0.,0.,0.,0.415501,0.,0.,0.649918,0.,1.3781,0.141284,0.,0.207972,1.182384,0.880195,0.,1.738576,0.,0.,0.359351,0.,0.,0.,0.359351,0.,0.,0.,0.,0.,0.,0.,0.,0.,0.,0.329464,1.335956,0.,0.,0.,0.379757,0.259747,0.,0.,0.,0.,0.,0.428305,0.,0.,0.2388,0.734024,0.719515,0.544674,0.,0.,0.,0.,0.,0.,0.333581,0.,0.,0.,0.,0.,0.382536,0.,1.006817,0.,0.604931,0.,1.655542,0.,0.613328,0.,0.,0.,0.,1.574547,1.819804,0.,0.578786,0.,1.221831,0.,1.486916,0.,0.,0.,0.313961,0.,0.,0.417038,0.,0.,0.,0.33911,1.697618,1.884901,0.415501,0.326466,0.,0.,0.,1.385779,0.649918,0.,1.3781,0.470068,0.,0.,0.,0.141284,0.,0.,0.207972,0.,0.140849,1.182384,0.880195,0.,0.,0.,0.,0.,0.,0.578786,0.,0.124032,0.,0.,0.415501,0.,0.,0.649918,0.,1.3781,0.,1.182384,0.396645,0.880195,0.,0.,0.,0.,0.,0.,0.,0.098215,0.,0.141284,1.133832,0.,1.133832,0.,0.,0.,0.,0.,0.,0.,2.045784,0.2388,0.734024,0.719515,0.544674,0.,0.,0.333581,0.,1.574547,1.819804,0.,1.697618,1.884901,1.385779,0.470068,0.,0.,0.,0.,0.,0.,0.,0.,0.028157,0.278945,0.399274,0.,0.,0.,0.,0.,0.,0.,0.,0.,0.,0.,0.,0.,0.,0.,0.,0.,0.,1.133832,0.,0.,0.,0.,0.,0.,0.,0.,0.,0.
I|0.,0.,0.,0.924907,0.,0.,0.,0.,0.,0.,0.,0.,0.,0.,0.,0.,0.924604,0.,1.261775,0.,0.,0.,0.,0.,1.574127,0.,0.,0.,0.,0.,0.,0.,0.,0.,0.,0.,0.,0.,0.,0.,0.,0.,0.,1.051178,0.,0.,0.,0.,0.,0.,0.,1.32077,1.478276,0.,0.,0.,0.,0.924907,0.,0.,0.,0.,0.,1.515878,0.,0.892408,0.,0.,0.,0.,0.,0.,1.024728,0.,0.,1.379775,0.,0.,0.,0.,0.,0.,1.080259,0.,0.,0.,0.,0.,0.,0.,0.,0.,0.,0.,0.,0.,0.,0.,0.,0.,0.,0.,0.,0.,0.,0.,0.,0.,0.,0.87447,0.,0.,1.057183,0.,0.,0.,0.,0.,0.,0.,0.,0.,0.,0.,0.,0.,0.,0.,0.,0.,0.,0.,0.,0.,0.,0.,0.,1.239482,1.478276,0.,0.,0.,0.,0.,1.716911,0.,0.,0.,0.,0.,0.,0.,0.,0.,0.,0.,0.,0.,0.,0.,0.,0.,0.,0.,1.346836,0.,0.,0.,0.,0.,0.,0.,0.,0.,0.,0.,0.,1.660051,0.,0.,0.,0.,0.,0.,1.024728,0.,1.379775,0.,1.080259,0.840722,0.,0.,0.,0.,0.,0.,0.,0.,0.,0.,0.,0.,0.,0.,0.,0.,0.,0.,0.,0.,0.,0.,0.,0.,0.,0.,1.051178,0.,0.,1.32077,1.478276,0.,0.,0.,0.,0.924907,0.,0.,0.,0.,0.892408,0.,0.,0.,1.024728,0.,0.,1.379775,0.,1.080259,0.,0.,0.,0.,0.,0.,0.,0.,0.87447,0.,0.|1.625147,0.,0.,0.,0.,0.835075,1.253591,1.377181,0.,0.,0.,0.,0.,0.,0.,0.,0.90016,0.,0.,0.,1.377257,0.,0.,0.,0.,0.,0.,0.,0.,0.,0.,0.,1.5439,0.,1.265367,0.,0.,0.,1.340605,1.094143,0.,0.,1.32326,0.,1.219822,0.,1.539679,0.,0.,0.,0.,1.413865,0.964488,1.784569,1.687678,0.,0.,1.60909,1.60909,0.,1.412263,0.,0.,0.,0.,0.,0.,1.746978,0.,0.,1.328547,0.,0.,0.,0.,0.,0.,0.,0.,0.,0.,0.,0.,0.,0.,0.,0.,0.,1.637788,0.,0.,0.,0.,0.90016,0.,0.,0.,0.,2.121596,0.,0.,0.,0.,0.,0.,0.,0.,0.,0.,0.,0.,0.,1.840115,1.617057,0.,0.,1.996673,0.,0.,0.,0.,0.,0.,0.,1.097465,0.,0.,1.141452,0.,1.633329,0.,1.601339,0.,0.,0.,0.,0.,0.,1.253591,1.377181,0.,0.,0.,0.,0.,1.242884,0.,0.,0.,0.,0.,1.552597,0.,0.,0.,1.407881,1.074541,1.32868,0.,0.,0.,0.,0.,0.,1.321101,0.,0.,1.559912,0.,0.,0.,0.,1.265367,0.,0.,0.,0.,1.340605,1.094143,1.604303,0.,0.,0.,0.,1.729264,0.,0.,1.219822,0.,1.539679,2.163233,1.234918,1.430222,0.,0.,1.281773,1.083262,0.,1.43385,0.,0.,0.,0.,0.,0.,0.,1.413865,0.964488,1.386611,0.,0.,0.,0.,0.,0.,0.,1.784569,1.687678,0.,0.,0.,0.,0.,0.,0.,0.,1.422578,1.537151,0.,0.92632,0.,1.328547,0.,0.,0.,0.,0.,0.,0.,0.,0.,0.,0.,0.,0.,0.,0.,1.456971,0.,0.,0.,0.,0.,0.,1.111089,0.,0.,0.,0.,0.,0.,1.215758,1.084705,0.,1.307438,0.,1.242884,0.,0.,0.,0.,0.,0.,0.,0.,0.,0.,0.,0.,0.,0.,0.,0.,0.,1.996673,0.,0.,0.,1.54834,1.621832,0.,0.,0.,1.524052,0.,1.601339,0.,0.,0.,0.,0.,0.,1.601339,0.,0.,0.,0.,0.,0.,0.,0.,0.,0.961028,0.,0.,0.,0.,1.822413,1.116246,0.90016,0.,1.146297,0.,0.,1.711118,0.,0.,1.22972,0.,0.,0.,0.,0.,0.,0.,0.,0.,1.23307,0.,1.099515,0.,0.,0.,0.,0.,0.,1.5439,0.,1.265367,0.,0.,0.,1.340605,1.094143,1.501331,0.,0.,1.219822,0.,0.,0.,0.,1.72065,0.,0.,1.705052,1.689473,0.,0.,0.,1.413865,0.964488,1.784569,1.687678,0.,0.,0.,0.,0.,0.,0.,0.,0.,0.,0.,0.,0.,1.332939,1.646038,0.,1.335917,0.,1.131472,0.,0.,1.099515,0.,0.,1.60909,1.604303,0.,0.,1.729264,0.,0.,1.43385,0.,1.036627,0.,0.,0.,0.,0.,0.,0.,0.,0.,0.,0.,0.,0.,0.,0.,0.,0.,0.,0.90016,0.,0.,0.,0.,0.,0.,0.,1.5439,0.,1.60909,0.,0.,1.328547,0.,0.,0.,0.,0.,0.,0.,0.,0.,0.,0.,0.,0.,1.354347,1.158078,0.,1.265367,0.,0.,0.,1.340605,1.094143,1.219822,0.,1.413865,0.964488,1.784569,1.687678,0.,0.,1.840115,1.617057,0.,0.,1.141452,0.,1.601339,0.,0.,0.,0.,0.,0.,1.253591,1.377181,0.,0.,0.,0.,0.,0.,1.552597,0.,0.,0.,1.321101,0.,0.,0.,1.604303,0.,0.,0.,0.,1.729264,0.,0.,1.43385,0.,0.,0.,0.,0.,0.,1.328547,0.,0.,0.,0.,0.,0.,1.456971,0.,0.,0.,1.111089,0.,0.,0.,0.,0.|,|0.,0.,0.,0.066065,0.,0.,0.,0.,0.,0.,0.,0.,0.,0.,0.,0.,0.085612,0.,0.10863,0.,0.,0.,0.,0.,0.536841,0.,0.,0.,0.,0.,0.,0.,0.,0.,0.,0.,0.,0.,0.,0.,0.,0.,0.,0.093669,0.,0.,0.,0.,0.,0.,0.,0.19567,0.130656,0.,0.,0.,0.,0.066065,0.,0.,0.,0.,0.,0.058401,0.,0.312343,0.,0.,0.,0.,0.,0.,0.318804,0.,0.,0.40058,0.,0.,0.,0.,0.,0.,0.240058,0.,0.,0.,0.,0.,0.,0.,0.,0.,0.,0.,0.,0.,0.,0.,0.,0.,0.,0.,0.,0.,0.,0.,0.,0.,0.,0.029744,0.,0.,0.151026,0.,0.,0.,0.,0.,0.,0.,0.,0.,0.,0.,0.,0.,0.,0.,0.,0.,0.,0.,0.,0.,0.,0.,0.,0.21597,0.130656,0.,0.,0.,0.,0.,0.204394,0.,0.,0.,0.,0.,0.,0.,0.,0.,0.,0.,0.,0.,0.,0.,0.,0.,0.,0.,0.225727,0.,0.,0.,0.,0.,0.,0.,0.,0.,0.,0.,0.,0.324793,0.,0.,0.,0.,0.,0.,0.318804,0.,0.40058,0.,0.240058,0.076429,0.,0.,0.,0.,0.,0.,0.,0.,0.,0.,0.,0.,0.,0.,0.,0.,0.,0.,0.,0.,0.,0.,0.,0.,0.,0.,0.093669,0.,0.,0.19567,0.130656,0.,0.,0.,0.,0.066065,0.,0.,0.,0.,0.312343,0.,0.,0.,0.318804,0.,0.,0.40058,0.,0.240058,0.,0.,0.,0.,0.,0.,0.,0.,0.029744,0.,0.|0.171068,0.,0.,0.,0.,0.250523,0.113106,0.455609,0.,0.,0.,0.,0.,0.,0.,0.,0.214324,0.,0.,0.,0.151162,0.,0.,0.,0.,0.,0.,0.,0.,0.,0.,0.,0.911154,0.,0.516476,0.,0.,0.,0.861818,0.937837,0.,0.,0.413519,0.,0.582188,0.,1.026453,0.,0.,0.,0.,1.060399,0.482244,0.33142,0.337536,0.,0.,0.745936,0.745936,0.,0.857446,0.,0.,0.,0.,0.,0.,0.767459,0.,0.,0.495666,0.,0.,0.,0.,0.,0.,0.,0.,0.,0.,0.,0.,0.,0.,0.,0.,0.,0.241427,0.,0.,0.,0.,0.214324,0.,0.,0.,0.,0.215756,0.,0.,0.,0.,0.,0.,0.,0.,0.,0.,0.,0.,0.,0.583007,0.68845,0.,0.,0.566329,0.,0.,0.,0.,0.,0.,0.,0.470342,0.,0.,0.232518,0.,0.245383,0.,0.485254,0.,0.,0.,0.,0.,0.,0.113106,0.455609,0.,0.,0.,0.,0.,0.798997,0.,0.,0.,0.,0.,0.925861,0.,0.,0.,0.212243,0.122393,0.253718,0.,0.,0.,0.,0.,0.,0.858716,0.,0.,0.974149,0.,0.,0.,0.,0.516476,0.,0.,0.,0.,0.861818,0.937837,0.570419,0.,0.,0.,0.,0.725175,0.,0.,0.582188,0.,1.026453,1.830428,0.161762,0.589453,0.,0.,0.419041,0.230859,0.,0.902794,0.,0.,0.,0.,0.,0.,0.,1.060399,0.482244,0.229591,0.,0.,0.,0.,0.,0.,0.,0.33142,0.337536,0.,0.,0.,0.,0.,0.,0.,0.,0.160464,0.150047,0.,0.617546,0.,0.495666,0.,0.,0.,0.,0.,0.,0.,0.,0.,0.,0.,0.,0.,0.,0.,0.473812,0.,0.,0.,0.,0.,0.,0.294779,0.,0.,0.,0.,0.,0.,0.057893,0.516526,0.,0.367,0.,0.798997,0.,0.,0.,0.,0.,0.,0.,0.,0.,0.,0.,0.,0.,0.,0.,0.,0.,0.566329,0.,0.,0.,0.037764,0.705144,0.,0.,0.,0.812828,0.,0.485254,0.,0.,0.,0.,0.,0.,0.485254,0.,0.,0.,0.,0.,0.,0.,0.,0.,0.080086,0.,0.,0.,0.,0.433908,0.186041,0.214324,0.,0.218342,0.,0.,0.977782,0.,0.,0.300233,0.,0.,0.,0.,0.,0.,0.,0.,0.,0.685039,0.,0.23407,0.,0.,0.,0.,0.,0.,0.911154,0.,0.516476,0.,0.,0.,0.861818,0.937837,0.330293,0.,0.,0.582188,0.,0.,0.,0.,0.514053,0.,0.,0.116784,0.416582,0.,0.,0.,1.060399,0.482244,0.33142,0.337536,0.,0.,0.,0.,0.,0.,0.,0.,0.,0.,0.,0.,0.,0.161373,0.267033,0.,1.016459,0.,0.261109,0.,0.,0.23407,0.,0.,0.745936,0.570419,0.,0.,0.725175,0.,0.,0.902794,0.,0.094239,0.,0.,0.,0.,0.,0.,0.,0.,0.,0.,0.,0.,0.,0.,0.,0.,0.,0.,0.214324,0.,0.,0.,0.,0.,0.,0.,0.911154,0.,0.745936,0.,0.,0.495666,0.,0.,0.,0.,0.,0.,0.,0.,0.,0.,0.,0.,0.,0.262784,0.535827,0.,0.516476,0.,0.,0.,0.861818,0.937837,0.582188,0.,1.060399,0.482244,0.33142,0.337536,0.,0.,0.583007,0.68845,0.,0.,0.232518,0.,0.485254,0.,0.,0.,0.,0.,0.,0.113106,0.455609,0.,0.,0.,0.,0.,0.,0.925861,0.,0.,0.,0.858716,0.,0.,0.,0.570419,0.,0.,0.,0.,0.725175,0.,0.,0.902794,0.,0.,0.,0.,0.,0.,0.495666,0.,0.,0.,0.,0.,0.,0.473812,0.,0.,0.,0.294779,0.,0.,0.,0.,0.|,
L|1.247077,0.,0.,0.,0.,0.,0.,0.,0.,0.,1.14422,0.,0.,0.,0.,0.,0.,0.,0.,0.,0.,0.,1.05474,0.,0.,0.,0.,1.128444,0.,0.,0.,0.,0.,0.,0.,0.,1.356941,0.,0.,1.301197,0.,1.441443,1.441443,0.,0.,0.,0.,1.245594,1.183453,1.580167,0.,0.,0.,0.,0.,0.,1.481208,0.,0.,0.,2.180412,0.,0.,1.457719,0.,0.,0.,0.,0.,0.,0.,0.,0.,0.,0.,0.,0.,0.,0.,0.,0.,0.,0.,0.,0.,1.247077,0.,0.,0.,0.,0.,0.,0.,0.,0.,1.425819,0.,0.,0.,0.,0.,0.,1.247077,0.,0.,0.,0.,0.,0.,0.,0.,0.,0.,0.,0.,0.,0.,0.,0.,0.,0.,0.,0.,0.,0.,0.,0.,0.,0.,0.,0.,0.,0.,0.,0.,1.394691,0.,0.,0.,0.,0.,0.,0.,1.356941,0.,0.,0.,0.,0.,0.,0.,0.,0.,0.,0.,0.,0.,0.,0.,0.,0.,0.,1.245594,1.228099,0.,0.,0.,1.580167,1.438325,1.600782,0.,0.,0.,1.323712,0.,0.,0.,1.323712,0.,0.,0.,0.,1.552133,1.802642,1.481208,0.,1.992181,0.,0.,0.,0.,0.,0.,0.,1.226892,1.445652,2.180412,0.,0.,0.,0.,0.,0.,1.400868,0.,0.,0.,0.,0.,0.,0.,0.,0.,0.,0.,0.,0.,1.35768,0.,0.,0.,0.,0.,0.,0.,0.,0.,0.,0.,0.,0.,0.,0.,1.259014,1.594279,0.,0.,0.,0.,0.,1.425819,0.,0.787578,0.880558,1.214793,0.,0.,0.,0.,0.965046,0.,1.219972,0.,0.,0.,0.,0.,0.,0.,1.276544,0.,1.384481,1.724104,0.,0.,0.,0.,0.,0.,0.,0.,0.,0.,0.,0.,0.,0.,0.,1.211931,0.,0.,0.,0.,0.,0.,0.,0.,0.,0.,0.,0.,0.,0.,0.,0.,0.,0.,1.440573,1.788659,0.,0.,0.,0.,0.,0.,0.,0.,0.,0.,0.,0.,0.,1.05474,0.,0.,0.,0.,1.128444,0.,0.,0.,0.,0.,0.,0.,0.,0.,0.,0.,0.,0.,0.,0.,0.,0.,1.356941,0.,0.,0.,0.,0.,1.219972,0.,0.,0.,0.,0.,0.,1.45111,0.,1.297028,0.,0.,1.346018,1.245594,1.580167,0.,0.,1.323712,0.,0.,0.,0.,1.481208,0.,0.,0.,0.,0.,0.,0.,0.,0.,0.,0.,0.,0.,1.276544,2.180412,0.,0.,0.,0.,0.,0.,0.,0.,1.384481,1.724104,0.,0.,0.,0.,0.,0.,0.,0.,0.,0.,0.,0.,0.,0.,0.90021,0.,0.,1.247077,0.,1.14422,0.,1.05474,0.,0.,0.,0.,1.128444,0.,0.,0.,0.,0.,0.,0.,0.,0.,0.,0.,0.,0.,0.,1.438325,1.600782,1.552133,1.802642,1.226892,1.445652,1.219972,0.,0.,0.,0.,0.,0.,0.,1.384481,1.724104,0.,0.,1.247077,0.,0.,0.,0.,0.,1.14422,0.,1.05474,0.,0.,0.,0.,1.128444,0.,0.,0.,0.,0.,0.,0.,0.,0.,0.,0.,0.,0.,0.,0.,0.,0.,0.,0.,0.,0.,1.457719,0.,0.,0.,0.,0.,0.,0.,0.,0.,0.,0.,0.,1.356941,0.,1.245594,1.580167,1.481208,0.,2.180412,0.,0.,0.,1.247077,0.,0.,0.,0.,0.,0.,0.,0.,0.,0.,0.,0.,0.,0.,0.,1.438325,1.600782,0.,0.,0.,0.,1.552133,1.802642,1.226892,1.445652,0.,0.,0.,0.,0.,0.,0.,0.,0.,0.,0.,0.,0.,0.,0.,1.259014,1.594279,0.,0.,0.,1.425819,0.,0.787578,0.880558,1.214793,0.,0.|1.577335,0.,0.,0.,0.,0.,0.,1.519655,0.,1.519655,0.,1.230409,1.355566,0.,0.,0.,0.,0.,0.,1.300502,1.5032,0.,0.,0.,0.,0.,0.,1.728314,1.633521,0.,0.,0.,0.,0.,0.,1.702707,1.842358,0.,0.,0.,0.,0.,0.,1.339956,0.,0.,1.339956,0.814264,0.,0.684433,1.846336,1.855787,0.,0.,0.,0.,1.134267,1.268423,0.,1.467442,1.012633,0.,0.,1.850096,0.,0.,1.61516,1.61516,0.,0.,0.,0.,0.,0.,0.,1.257423,1.462958,1.8812,0.,1.73812,0.,0.,0.821364,0.,0.,0.,0.,0.,0.,0.,0.,0.,1.2489,1.397582,0.,0.,0.,0.,0.,1.639109,1.127523,0.,0.,0.,0.,0.,1.396877,0.,0.,1.126672,0.,0.,0.,0.,0.,0.,0.,0.,0.,0.,0.,0.,0.,0.,0.,0.,0.,0.,0.,0.,0.,0.,0.,0.,0.,0.,0.,0.,0.,0.,0.,0.,0.,0.,0.,0.,0.,1.467442,1.012633,0.,0.,0.,1.577335,0.,0.,0.,0.,0.,1.191464,0.,0.,0.,1.339204,0.,0.,0.,1.824842,1.374556,0.979627,0.,0.,0.,0.,0.,0.,0.,0.,0.,0.,0.,0.,0.,0.,1.577335,0.,0.,0.,0.,0.,1.757591,0.,0.,0.,1.757591,0.,0.,0.,0.,0.,0.,0.,1.519655,0.,0.,0.,1.573287,0.,0.,0.,0.,0.,0.,0.,0.,0.,0.,1.074068,1.230409,1.355566,0.,0.,0.,0.,0.,0.,0.,0.,0.,0.,1.846336,1.855787,1.247066,1.233618,0.,0.,0.,0.,0.,0.,0.,0.,0.,0.,0.,0.,1.134267,1.268423,0.,0.,0.,0.,0.,0.,0.,0.,0.,0.,0.,1.563357,1.374632,0.,0.,1.277769,0.,0.,0.,0.,0.939732,0.,0.,1.42354,1.061871,0.,0.,0.,0.,0.,1.462958,1.8812,0.,0.,0.,0.,1.078117,0.,0.,1.73812,0.925895,1.596899,0.,0.,0.,0.,0.,0.,0.,0.,1.656705,0.,0.,1.373102,1.536995,0.,0.,0.,0.,0.,0.,0.,1.373102,0.,0.,0.,0.,0.,0.,0.,0.,1.416905,0.,1.045463,1.774724,0.,0.,0.,1.2489,1.397582,0.,1.77501,1.591333,2.03707,1.432104,1.437672,1.484055,0.,0.,0.,0.946869,0.,0.,0.,0.,0.836204,1.476804,0.,0.,1.389787,0.,0.,0.,1.639109,0.,0.,0.,0.,0.,1.127523,0.,0.,0.,0.,0.,0.,0.,0.,0.,0.,0.,1.379119,0.,1.409762,0.890336,0.,0.,0.,0.,0.,0.,0.,0.,0.,2.513987,0.,1.126672,0.,0.,0.,0.,0.,0.,0.,0.,0.,0.,0.,0.,0.,1.264068,0.,0.,0.,0.,0.,0.,0.,0.,0.,0.,0.,0.,0.,0.,0.,0.,0.,0.,1.191464,0.,0.,0.,1.414381,1.314797,0.,0.,0.,1.319913,2.074134,1.27341,0.,1.339204,0.,1.097411,1.14286,1.247202,0.,1.360391,0.,0.,0.,0.723873,0.869258,1.64792,0.,0.,0.,0.,0.,0.,0.,0.,0.,1.824842,1.374556,1.194339,0.,0.,0.,0.,0.,0.,0.,1.152109,1.242177,0.,0.979627,0.,0.,0.,0.,0.,1.435214,1.403129,0.,0.,0.,0.,0.,0.,0.,0.,1.757591,0.,0.,0.,0.,0.,0.,0.,0.,0.,1.160382,0.,0.,1.374425,1.37391,0.,0.,0.,0.,1.673874,0.,0.98237,0.921653,0.929528,0.,0.,0.,0.,0.,1.230409,1.355566,0.,0.,0.,0.,0.,0.,1.300502,1.5032,0.,0.,0.,0.,0.,0.,1.728314,1.633521,0.,0.,0.,0.,0.,0.,1.702707,1.842358,0.,0.,0.,0.,0.,0.,1.300502,1.5032,0.,0.,0.,0.,0.,0.,1.339956,0.,0.,1.144232,1.354059,0.,1.846336,1.855787,1.321595,0.,0.,0.,0.,0.,0.,0.,0.,0.,0.,0.,0.,0.,0.,0.,0.,0.,1.134267,1.268423,0.,0.,0.,1.245518,0.,0.,0.,0.,0.,1.467442,1.012633,0.,0.,1.356475,0.,0.,0.,0.723873,0.869258,1.544833,1.450424,0.,0.,0.,1.64792,0.,1.334953,0.,0.,0.,0.,0.,0.,0.,0.,1.328976,1.055385,0.,0.,0.,1.431724,1.168092,1.498911,1.094232,0.,1.116748,0.,0.,0.,0.,0.,0.,1.257423,1.462958,1.8812,0.,1.73812,0.,0.,0.,0.,1.373102,0.,0.,0.,0.,0.,0.,0.,0.,1.824842,1.374556,0.,0.,1.2489,1.397582,0.,1.194339,0.,0.,0.,0.,0.,0.,0.,0.,0.,0.,0.,0.,0.,0.,0.,0.,0.,0.,0.,0.,1.152109,0.,0.,1.232217,1.639109,1.127523,0.,0.,0.,0.,0.701589,0.,0.,0.,0.,0.,0.979627,0.,0.,0.,0.,0.,0.,0.,1.126672,0.,0.,1.224843,0.,0.,1.435214,1.403129,0.,1.31648,1.479044,0.,0.,0.,0.,0.,0.,0.,0.,0.,0.,1.367619,1.744618,0.,0.,0.,0.,0.,0.,0.,0.,2.076346,0.,1.860108,1.330676,0.,0.,1.053356,1.687446,1.577335,0.,1.519655,0.,1.300502,1.728314,1.633521,0.,0.,0.,0.,0.,1.230409,1.702707,1.355566,1.842358,0.,0.,0.,0.,1.5032,0.,0.,0.,0.,0.,0.,0.,1.230409,1.355566,0.,0.,0.,0.,0.,0.,0.,0.,0.925895,1.596899,0.,0.,0.,1.045463,1.774724,0.,0.,0.,0.836204,1.476804,0.,0.,0.723873,0.869258,1.64792,0.,0.,0.,0.,0.,0.,0.,1.824842,1.374556,1.194339,0.,0.,0.,0.,0.,0.979627,0.,0.,0.,0.,0.,1.435214,1.403129,0.,1.577335,0.,0.,0.,1.519655,0.,1.519655,0.,1.300502,1.728314,1.633521,0.,0.,0.,0.,0.,1.702707,1.355566,1.842358,0.,0.,0.,0.,0.,1.5032,0.,0.,0.,0.,0.,0.,0.,1.230409,1.355566,0.,0.,0.,0.,0.,0.,0.,1.467442,1.012633,0.,0.,0.,0.,0.,0.,0.,0.,0.,1.257423,0.,0.,1.396877,1.448962,0.,0.,0.,0.,0.,0.,0.,0.,0.,0.,0.,0.,0.,0.,0.,0.,0.,0.,1.846336,1.855787,1.134267,1.254297,1.009119,0.,1.268423,1.444134,0.,0.,1.462958,1.8812,0.,1.73812,1.2489,1.397582,0.,1.639109,1.127523,0.,0.,0.,0.,1.126672,0.,0.,1.577335,0.,0.,0.,0.,0.,1.247066,1.233618,0.,0.,0.,0.,0.,0.,0.,0.,0.,0.,0.,0.,0.,0.,0.,0.,0.,0.,0.,0.925895,1.596899,0.,0.,0.,0.,0.,0.,0.,0.,1.656705,0.,0.,1.416905,0.,1.045463,1.774724,0.,0.,0.,0.836204,1.476804,0.,0.,0.,0.,0.,0.,0.,0.,0.,1.379119,0.,0.,0.,0.,0.,0.,1.264068,0.,0.,0.,0.,0.,0.,1.191464,0.,0.,0.,1.414381,1.314797,0.,0.,0.,1.339204,0.,1.14286,1.247202,0.,0.,0.|,0.,|0.545596,0.,0.,0.,0.,0.,0.,0.,0.,0.,0.018882,0.,0.,0.,0.,0.,0.,0.,0.,0.,0.,0.,0.095385,0.,0.,0.,0.,0.088313,0.,0.,0.,0.,0.,0.,0.,0.,0.345257,0.,0.,0.722887,0.,0.18897,0.18897,0.,0.,0.,0.,0.355884,0.226248,1.24156,0.,0.,0.,0.,0.,0.,0.302974,0.,0.,0.,0.817654,0.,0.,0.255269,0.,0.,0.,0.,0.,0.,0.,0.,0.,0.,0.,0.,0.,0.,0.,0.,0.,0.,0.,0.,0.,0.545596,0.,0.,0.,0.,0.,0.,0.,0.,0.,0.097045,0.,0.,0.,0.,0.,0.,0.545596,0.,0.,0.,0.,0.,0.,0.,0.,0.,0.,0.,0.,0.,0.,0.,0.,0.,0.,0.,0.,0.,0.,0.,0.,0.,0.,0.,0.,0.,0.,0.,0.,0.1506,0.,0.,0.,0.,0.,0.,0.,0.345257,0.,0.,0.,0.,0.,0.,0.,0.,0.,0.,0.,0.,0.,0.,0.,0.,0.,0.,0.355884,0.215456,0.,0.,0.,1.24156,0.351591,0.498021,0.,0.,0.,0.391674,0.,0.,0.,0.391674,0.,0.,0.,0.,0.751032,0.814096,0.302974,0.,1.838936,0.,0.,0.,0.,0.,0.,0.,0.590726,0.80314,0.817654,0.,0.,0.,0.,0.,0.,0.036465,0.,0.,0.,0.,0.,0.,0.,0.,0.,0.,0.,0.,0.,0.257419,0.,0.,0.,0.,0.,0.,0.,0.,0.,0.,0.,0.,0.,0.,0.,0.077083,0.249445,0.,0.,0.,0.,0.,0.097045,0.,0.012703,0.035506,0.303698,0.,0.,0.,0.,0.025735,0.,0.138633,0.,0.,0.,0.,0.,0.,0.,0.068082,0.,0.276896,0.421448,0.,0.,0.,0.,0.,0.,0.,0.,0.,0.,0.,0.,0.,0.,0.,0.193909,0.,0.,0.,0.,0.,0.,0.,0.,0.,0.,0.,0.,0.,0.,0.,0.,0.,0.,0.5042,0.447165,0.,0.,0.,0.,0.,0.,0.,0.,0.,0.,0.,0.,0.,0.095385,0.,0.,0.,0.,0.088313,0.,0.,0.,0.,0.,0.,0.,0.,0.,0.,0.,0.,0.,0.,0.,0.,0.,0.345257,0.,0.,0.,0.,0.,0.138633,0.,0.,0.,0.,0.,0.,1.289875,0.,0.370579,0.,0.,0.154461,0.355884,1.24156,0.,0.,0.391674,0.,0.,0.,0.,0.302974,0.,0.,0.,0.,0.,0.,0.,0.,0.,0.,0.,0.,0.,0.068082,0.817654,0.,0.,0.,0.,0.,0.,0.,0.,0.276896,0.421448,0.,0.,0.,0.,0.,0.,0.,0.,0.,0.,0.,0.,0.,0.,0.156558,0.,0.,0.545596,0.,0.018882,0.,0.095385,0.,0.,0.,0.,0.088313,0.,0.,0.,0.,0.,0.,0.,0.,0.,0.,0.,0.,0.,0.,0.351591,0.498021,0.751032,0.814096,0.590726,0.80314,0.138633,0.,0.,0.,0.,0.,0.,0.,0.276896,0.421448,0.,0.,0.545596,0.,0.,0.,0.,0.,0.018882,0.,0.095385,0.,0.,0.,0.,0.088313,0.,0.,0.,0.,0.,0.,0.,0.,0.,0.,0.,0.,0.,0.,0.,0.,0.,0.,0.,0.,0.,0.255269,0.,0.,0.,0.,0.,0.,0.,0.,0.,0.,0.,0.,0.345257,0.,0.355884,1.24156,0.302974,0.,0.817654,0.,0.,0.,0.545596,0.,0.,0.,0.,0.,0.,0.,0.,0.,0.,0.,0.,0.,0.,0.,0.351591,0.498021,0.,0.,0.,0.,0.751032,0.814096,0.590726,0.80314,0.,0.,0.,0.,0.,0.,0.,0.,0.,0.,0.,0.,0.,0.,0.,0.077083,0.249445,0.,0.,0.,0.097045,0.,0.012703,0.035506,0.303698,0.,0.|0.926684,0.,0.,0.,0.,0.,0.,0.27083,0.,0.27083,0.,0.211844,0.233393,0.,0.,0.,0.,0.,0.,0.19451,0.243126,0.,0.,0.,0.,0.,0.,0.288553,0.269886,0.,0.,0.,0.,0.,0.,0.305007,0.330022,0.,0.,0.,0.,0.,0.,0.505847,0.,0.,0.505847,0.016351,0.,0.20533,1.230891,1.374657,0.,0.,0.,0.,0.779808,0.262691,0.,0.349391,0.241103,0.,0.,1.027831,0.,0.,0.260986,0.260986,0.,0.,0.,0.,0.,0.,0.,0.556564,0.507557,1.190147,0.,1.489817,0.,0.,0.037548,0.,0.,0.,0.,0.,0.,0.,0.,0.,0.596066,0.857607,0.,0.,0.,0.,0.,1.331776,0.144967,0.,0.,0.,0.,0.,0.341173,0.,0.,0.563336,0.,0.,0.,0.,0.,0.,0.,0.,0.,0.,0.,0.,0.,0.,0.,0.,0.,0.,0.,0.,0.,0.,0.,0.,0.,0.,0.,0.,0.,0.,0.,0.,0.,0.,0.,0.,0.,0.349391,0.241103,0.,0.,0.,0.926684,0.,0.,0.,0.,0.,0.36224,0.,0.,0.,0.140231,0.,0.,0.,0.532246,0.286366,0.20992,0.,0.,0.,0.,0.,0.,0.,0.,0.,0.,0.,0.,0.,0.,0.926684,0.,0.,0.,0.,0.,0.72221,0.,0.,0.,0.72221,0.,0.,0.,0.,0.,0.,0.,0.27083,0.,0.,0.,0.224755,0.,0.,0.,0.,0.,0.,0.,0.,0.,0.,0.254864,0.211844,0.233393,0.,0.,0.,0.,0.,0.,0.,0.,0.,0.,1.230891,1.374657,0.050387,0.158875,0.,0.,0.,0.,0.,0.,0.,0.,0.,0.,0.,0.,0.779808,0.262691,0.,0.,0.,0.,0.,0.,0.,0.,0.,0.,0.,1.066761,0.468992,0.,0.,0.406993,0.,0.,0.,0.,0.1762,0.,0.,0.26961,0.253401,0.,0.,0.,0.,0.,0.507557,1.190147,0.,0.,0.,0.,0.282364,0.,0.,1.489817,0.246905,0.496813,0.,0.,0.,0.,0.,0.,0.,0.,0.959145,0.,0.,0.308478,0.408462,0.,0.,0.,0.,0.,0.,0.,0.308478,0.,0.,0.,0.,0.,0.,0.,0.,0.47494,0.,0.43842,0.858738,0.,0.,0.,0.596066,0.857607,0.,1.365392,1.224102,1.723674,1.101619,0.211287,0.493105,0.,0.,0.,0.155224,0.,0.,0.,0.,0.309705,0.711054,0.,0.,0.505377,0.,0.,0.,1.331776,0.,0.,0.,0.,0.,0.144967,0.,0.,0.,0.,0.,0.,0.,0.,0.,0.,0.,0.770225,0.,0.382256,0.050214,0.,0.,0.,0.,0.,0.,0.,0.,0.,2.234655,0.,0.563336,0.,0.,0.,0.,0.,0.,0.,0.,0.,0.,0.,0.,0.,0.277478,0.,0.,0.,0.,0.,0.,0.,0.,0.,0.,0.,0.,0.,0.,0.,0.,0.,0.,0.36224,0.,0.,0.,0.259784,0.295159,0.,0.,0.,1.154924,1.814867,0.121277,0.,0.140231,0.,0.206968,0.470047,0.291684,0.,0.283415,0.,0.,0.,0.22621,0.217314,0.262169,0.,0.,0.,0.,0.,0.,0.,0.,0.,0.532246,0.286366,0.068701,0.,0.,0.,0.,0.,0.,0.,0.153614,0.414059,0.,0.20992,0.,0.,0.,0.,0.,0.159468,0.405348,0.,0.,0.,0.,0.,0.,0.,0.,0.72221,0.,0.,0.,0.,0.,0.,0.,0.,0.,0.010292,0.,0.,0.573673,0.501776,0.,0.,0.,0.,0.413545,0.,0.523931,0.491548,0.244001,0.,0.,0.,0.,0.,0.211844,0.233393,0.,0.,0.,0.,0.,0.,0.19451,0.243126,0.,0.,0.,0.,0.,0.,0.288553,0.269886,0.,0.,0.,0.,0.,0.,0.305007,0.330022,0.,0.,0.,0.,0.,0.,0.19451,0.243126,0.,0.,0.,0.,0.,0.,0.505847,0.,0.,0.823847,0.270812,0.,1.230891,1.374657,0.330399,0.,0.,0.,0.,0.,0.,0.,0.,0.,0.,0.,0.,0.,0.,0.,0.,0.,0.779808,0.262691,0.,0.,0.,0.085898,0.,0.,0.,0.,0.,0.349391,0.241103,0.,0.,0.32297,0.,0.,0.,0.22621,0.217314,0.335833,0.897881,0.,0.,0.,0.262169,0.,0.320389,0.,0.,0.,0.,0.,0.,0.,0.,1.181312,0.586325,0.,0.,0.,0.51133,0.250305,0.481793,0.234478,0.,0.288949,0.,0.,0.,0.,0.,0.,0.556564,0.507557,1.190147,0.,1.489817,0.,0.,0.,0.,0.308478,0.,0.,0.,0.,0.,0.,0.,0.,0.532246,0.286366,0.,0.,0.596066,0.857607,0.,0.068701,0.,0.,0.,0.,0.,0.,0.,0.,0.,0.,0.,0.,0.,0.,0.,0.,0.,0.,0.,0.,0.153614,0.,0.,0.246443,1.331776,0.144967,0.,0.,0.,0.,0.030068,0.,0.,0.,0.,0.,0.20992,0.,0.,0.,0.,0.,0.,0.,0.563336,0.,0.,0.864595,0.,0.,0.159468,0.405348,0.,0.394944,0.473294,0.,0.,0.,0.,0.,0.,0.,0.,0.,0.,0.215243,0.249231,0.,0.,0.,0.,0.,0.,0.,0.,0.496518,0.,0.429256,0.307079,0.,0.,0.790017,1.265585,0.926684,0.,0.27083,0.,0.19451,0.288553,0.269886,0.,0.,0.,0.,0.,0.211844,0.305007,0.233393,0.330022,0.,0.,0.,0.,0.243126,0.,0.,0.,0.,0.,0.,0.,0.211844,0.233393,0.,0.,0.,0.,0.,0.,0.,0.,0.246905,0.496813,0.,0.,0.,0.43842,0.858738,0.,0.,0.,0.309705,0.711054,0.,0.,0.22621,0.217314,0.262169,0.,0.,0.,0.,0.,0.,0.,0.532246,0.286366,0.068701,0.,0.,0.,0.,0.,0.20992,0.,0.,0.,0.,0.,0.159468,0.405348,0.,0.926684,0.,0.,0.,0.27083,0.,0.27083,0.,0.19451,0.288553,0.269886,0.,0.,0.,0.,0.,0.305007,0.233393,0.330022,0.,0.,0.,0.,0.,0.243126,0.,0.,0.,0.,0.,0.,0.,0.211844,0.233393,0.,0.,0.,0.,0.,0.,0.,0.349391,0.241103,0.,0.,0.,0.,0.,0.,0.,0.,0.,0.556564,0.,0.,0.341173,0.50747,0.,0.,0.,0.,0.,0.,0.,0.,0.,0.,0.,0.,0.,0.,0.,0.,0.,0.,1.230891,1.374657,0.779808,0.272673,0.241311,0.,0.262691,0.258651,0.,0.,0.507557,1.190147,0.,1.489817,0.596066,0.857607,0.,1.331776,0.144967,0.,0.,0.,0.,0.563336,0.,0.,0.926684,0.,0.,0.,0.,0.,0.050387,0.158875,0.,0.,0.,0.,0.,0.,0.,0.,0.,0.,0.,0.,0.,0.,0.,0.,0.,0.,0.,0.246905,0.496813,0.,0.,0.,0.,0.,0.,0.,0.,0.959145,0.,0.,0.47494,0.,0.43842,0.858738,0.,0.,0.,0.309705,0.711054,0.,0.,0.,0.,0.,0.,0.,0.,0.,0.770225,0.,0.,0.,0.,0.,0.,0.277478,0.,0.,0.,0.,0.,0.,0.36224,0.,0.,0.,0.259784,0.295159,0.,0.,0.,0.140231,0.,0.470047,0.291684,0.,0.,0.|,0.,
K|0.,0.,0.,0.,0.,0.,0.,0.,0.,0.,0.,0.,0.,0.,0.,0.,0.,0.,0.,0.,0.,0.,0.,0.,0.,1.512762,0.,0.,0.,0.,0.,0.,0.,0.,0.,0.,0.,0.,0.,0.,0.,0.,0.916966,0.919848,0.71572,0.78041,0.,0.,0.,0.,0.,0.,0.,0.,0.,0.,0.,0.,0.,0.,0.,0.,0.,0.,1.539547,0.,1.255546,1.094597,0.,0.,0.,0.,0.,0.,0.,0.,0.,0.,0.,0.,0.,0.,0.,1.536703,0.,0.,0.,0.,0.,0.,0.,0.,0.,0.,0.,0.,0.,1.244767,0.,0.,0.,0.,0.,0.,0.,0.,0.,0.916966,0.,0.,0.919848,0.,0.78041,0.,0.,0.,0.,0.,0.,0.,0.,0.,0.,0.,0.,0.,0.,0.,1.191529,0.804941,0.,0.,0.,1.338029,1.744938,0.9217,0.,0.,0.,0.,0.,0.,0.,0.,0.,0.,0.,0.,0.,0.916966,0.,0.,1.012648,0.,0.,0.,0.,0.,0.,0.,0.,0.919848,1.576356,0.,0.,0.,0.78041,0.,0.,0.,0.,0.,0.,0.,0.,0.,0.,0.,0.,0.,0.,0.,0.916966,0.,0.,0.919848,0.71572,0.78041,0.,0.,0.,0.,0.,0.,0.,0.,0.,0.,0.,0.,0.,0.,0.,0.,0.,0.,0.,0.,0.,1.466988,0.,0.,0.,0.,0.,1.094597,0.,0.,0.,0.,0.,0.,1.536703,0.,0.,0.,0.,0.,0.,0.,0.|1.265244,0.,0.,0.,0.,1.415818,1.389912,0.,0.,1.388958,1.499293,0.,0.,0.,0.,0.,0.,0.,0.,0.,0.,1.357168,0.,0.,0.,0.,0.,0.,0.,0.,0.,0.,0.,0.913734,0.,0.,0.,0.,0.,0.,1.514583,1.130688,0.,1.905359,1.414875,0.,0.,1.248423,0.,0.,0.,0.,0.,0.,0.,0.,0.,0.,0.,1.777472,0.,0.,0.,0.73065,0.,1.058776,0.908146,0.,0.,0.,0.889489,0.889484,0.,0.,0.,0.,0.,0.,0.,1.265244,1.354132,0.,0.,0.,0.,0.,0.,0.,0.,0.,0.,0.,0.,1.415818,1.389912,0.,0.,1.260145,0.,0.,1.357168,1.454179,1.449888,0.,0.,0.,0.,0.,1.107137,1.276995,1.314358,0.,0.,0.,0.,0.,0.,0.,0.,1.24613,0.,0.,0.,1.514583,1.130688,0.,1.577496,0.,1.184144,0.,1.249644,0.,0.,0.,0.,0.,0.,0.,0.,0.,0.73065,1.083172,1.126189,0.,0.,0.,0.,0.,0.,0.,1.058776,0.,0.908146,0.,0.,0.,0.889484,0.,0.,0.,0.,0.,0.,0.,1.415818,1.389912,0.,0.,1.388958,1.499293,0.,0.,0.,0.,0.,0.,0.,0.,0.,0.,1.388958,1.499293,0.,0.,0.,0.,0.,0.,0.,0.,0.,0.,1.30134,0.,0.,1.777472,1.501968,1.183371,0.,0.,0.,0.,0.,0.,0.,0.,0.,0.,0.,0.,0.,0.,1.434305,0.,0.,0.,0.,1.058776,0.,0.,0.,1.404756,0.,0.,0.,1.514583,1.130688,0.,0.,0.,0.,0.,0.,0.908146,0.,1.249644,0.,0.,0.,0.,0.,0.889484,0.,0.,0.,0.,0.,0.,0.,0.,0.,0.,0.,0.,0.,0.,0.,0.,0.,0.,1.388958,1.499293,0.,0.,1.415818,1.389912,0.,0.,0.,0.,0.,0.,0.,1.058776,0.,0.908146,0.,0.,0.889489,0.889484,0.,1.265244,0.,0.,0.,0.,0.,0.,0.,0.,0.,0.,0.,1.388958,1.499293,0.,0.,1.415818,1.389912,0.,0.,0.,0.,0.,0.,1.777472,0.,0.,0.,0.,0.,0.,0.,0.,0.,0.977975,0.,1.514583,1.130688,0.,1.265244,1.354132,0.,0.,0.,0.,1.357168,1.449888,0.,0.,0.,1.276995,0.,0.,0.,0.,1.577496,0.,1.184144,0.,0.,0.,0.,0.73065,0.,0.|1.477983,1.134039,0.,0.,0.,0.,0.,0.,0.,0.,0.,0.,0.,1.709157,1.886983,0.,0.,1.668561,1.871178,0.,0.,0.,0.,0.,0.,0.,0.,0.,0.,1.731058,1.714896,0.,1.538429,0.,0.,0.,1.241402,1.209801,1.670314,0.,0.,0.,0.,0.,0.,0.,1.109227,0.,0.,0.,0.,0.907836,0.,0.,2.027841,1.437087,0.,0.,0.,0.,0.,0.,0.,0.,0.,2.403934,1.758581,1.627524,0.,0.,1.740838,0.,0.,0.,0.,0.,0.,1.342747,0.,0.,0.,0.,0.,0.,0.,0.,0.,0.,1.659536,0.,1.209801,0.,0.,0.,0.,0.,0.,0.,0.,1.768265,0.,1.41334,1.715681,2.192119,0.,0.,0.,1.026298,0.,0.892235,1.07771,0.,0.,0.,0.,0.,0.,0.,1.134039,0.,1.715849,0.,1.529067,0.,1.529067,0.,1.529067,0.,0.,0.,0.,0.,0.,0.,0.917373,0.,0.,0.,0.,0.,0.,0.,0.,1.709157,1.886983,0.,0.,0.,0.,0.,0.,1.714896,0.,1.543337,1.578264,0.,0.,0.,1.562533,1.898461,1.909568,0.,0.,0.,0.,0.,1.437087,0.,0.,0.,0.,0.,0.,0.,0.,1.668686,0.,0.,0.,0.,0.,1.162719,0.,0.,0.,0.,1.307653,0.,1.094176,0.,0.,0.,1.114468,0.,0.,0.,0.,1.768265,1.471719,1.369119,1.210329,0.,0.,0.,0.,1.76106,0.,0.,0.,0.,0.,0.,1.41334,1.715681,0.,2.192119,0.,0.,0.,0.,0.892235,1.07771,0.,0.,0.,0.,0.,0.,0.,0.,0.,0.,0.,0.,0.,0.,1.709157,1.886983,0.,0.,1.668561,1.871178,0.,0.,0.,0.,0.,0.,0.,0.,0.,0.,1.668561,1.871178,0.,0.,0.,0.,0.,0.,0.,0.,1.659536,0.,1.76106,0.,0.,1.407056,0.,0.,0.,1.487777,1.080977,0.,0.,0.,0.,0.,0.,0.,1.467214,0.,0.,0.,0.,0.,0.727676,0.,0.,0.,0.,1.715681,0.,0.,0.,0.,0.,1.625436,0.,0.,0.,0.,0.,2.192119,0.,1.362443,0.,0.,0.,0.,0.,0.,0.892235,1.07771,0.,0.,0.,0.,0.,0.,0.,1.228509,0.,0.,0.,0.,0.,0.,0.,0.,0.,0.,0.,0.,0.,0.,0.,0.,0.,1.668561,1.871178,0.,0.,1.709157,1.886983,0.,0.,0.,0.,0.,1.021588,0.907836,1.337424,0.,1.452749,1.76106,0.,0.,0.,0.,0.,1.41334,1.715681,0.,2.192119,0.,0.,1.026298,0.,0.892235,1.07771,0.,1.134039,0.,0.,0.,0.,0.,0.,0.,0.,0.,0.,0.,0.,0.,0.,0.,0.,0.,0.,1.668561,1.871178,0.,0.,1.709157,1.886983,0.,0.,1.538429,0.,0.,0.,1.209801,0.,0.,0.,0.,1.021588,0.907836,0.,0.,0.,0.,0.,0.,0.,0.,0.,1.134039,0.,1.715849,0.,0.,0.,0.,0.,0.,0.,0.,0.,0.,0.,1.714896,0.,1.578264,0.,0.,1.898461,0.,1.437087,0.,1.162719,0.,0.,0.,0.,1.094176,0.,1.114468,0.,1.768265,0.|0.,0.,0.,0.,0.,0.,0.,0.,0.,0.,0.,0.,0.,0.,0.,0.,0.,0.,0.,0.,0.,0.,0.,0.,0.,0.228341,0.,0.,0.,0.,0.,0.,0.,0.,0.,0.,0.,0.,0.,0.,0.,0.,0.229241,0.328517,0.089465,0.433561,0.,0.,0.,0.,0.,0.,0.,0.,0.,0.,0.,0.,0.,0.,0.,0.,0.,0.,0.448131,0.,0.48945,0.021118,0.,0.,0.,0.,0.,0.,0.,0.,0.,0.,0.,0.,0.,0.,0.,0.607926,0.,0.,0.,0.,0.,0.,0.,0.,0.,0.,0.,0.,0.,0.777979,0.,0.,0.,0.,0.,0.,0.,0.,0.,0.229241,0.,0.,0.328517,0.,0.433561,0.,0.,0.,0.,0.,0.,0.,0.,0.,0.,0.,0.,0.,0.,0.,0.010361,0.0042,0.,0.,0.,0.191147,1.365603,0.087781,0.,0.,0.,0.,0.,0.,0.,0.,0.,0.,0.,0.,0.,0.229241,0.,0.,0.176478,0.,0.,0.,0.,0.,0.,0.,0.,0.328517,0.466127,0.,0.,0.,0.433561,0.,0.,0.,0.,0.,0.,0.,0.,0.,0.,0.,0.,0.,0.,0.,0.229241,0.,0.,0.328517,0.089465,0.433561,0.,0.,0.,0.,0.,0.,0.,0.,0.,0.,0.,0.,0.,0.,0.,0.,0.,0.,0.,0.,0.,0.977992,0.,0.,0.,0.,0.,0.021118,0.,0.,0.,0.,0.,0.,0.607926,0.,0.,0.,0.,0.,0.,0.,0.|0.300495,0.,0.,0.,0.,0.196983,0.212717,0.,0.,0.22948,0.229457,0.,0.,0.,0.,0.,0.,0.,0.,0.,0.,0.188779,0.,0.,0.,0.,0.,0.,0.,0.,0.,0.,0.,0.130533,0.,0.,0.,0.,0.,0.,0.216369,0.113069,0.,0.683053,0.347045,0.,0.,0.368032,0.,0.,0.,0.,0.,0.,0.,0.,0.,0.,0.,0.953137,0.,0.,0.,0.010705,0.,0.441157,0.518941,0.,0.,0.,0.277965,0.494158,0.,0.,0.,0.,0.,0.,0.,0.300495,0.375403,0.,0.,0.,0.,0.,0.,0.,0.,0.,0.,0.,0.,0.196983,0.212717,0.,0.,0.272144,0.,0.,0.188779,0.93659,0.081585,0.,0.,0.,0.,0.,0.155819,0.446948,0.164295,0.,0.,0.,0.,0.,0.,0.,0.,0.1274,0.,0.,0.,0.216369,0.113069,0.,0.096189,0.,0.598578,0.,0.409829,0.,0.,0.,0.,0.,0.,0.,0.,0.,0.010705,0.136953,0.26814,0.,0.,0.,0.,0.,0.,0.,0.441157,0.,0.518941,0.,0.,0.,0.494158,0.,0.,0.,0.,0.,0.,0.,0.196983,0.212717,0.,0.,0.22948,0.229457,0.,0.,0.,0.,0.,0.,0.,0.,0.,0.,0.22948,0.229457,0.,0.,0.,0.,0.,0.,0.,0.,0.,0.,0.247874,0.,0.,0.953137,0.572178,0.075198,0.,0.,0.,0.,0.,0.,0.,0.,0.,0.,0.,0.,0.,0.,0.188106,0.,0.,0.,0.,0.441157,0.,0.,0.,0.340799,0.,0.,0.,0.216369,0.113069,0.,0.,0.,0.,0.,0.,0.518941,0.,0.409829,0.,0.,0.,0.,0.,0.494158,0.,0.,0.,0.,0.,0.,0.,0.,0.,0.,0.,0.,0.,0.,0.,0.,0.,0.,0.22948,0.229457,0.,0.,0.196983,0.212717,0.,0.,0.,0.,0.,0.,0.,0.441157,0.,0.518941,0.,0.,0.277965,0.494158,0.,0.300495,0.,0.,0.,0.,0.,0.,0.,0.,0.,0.,0.,0.22948,0.229457,0.,0.,0.196983,0.212717,0.,0.,0.,0.,0.,0.,0.953137,0.,0.,0.,0.,0.,0.,0.,0.,0.,0.488988,0.,0.216369,0.113069,0.,0.300495,0.375403,0.,0.,0.,0.,0.188779,0.081585,0.,0.,0.,0.446948,0.,0.,0.,0.,0.096189,0.,0.598578,0.,0.,0.,0.,0.010705,0.,0.|0.466732,0.226808,0.,0.,0.,0.,0.,0.,0.,0.,0.,0.,0.,0.2913,0.357706,0.,0.,0.333712,0.357965,0.,0.,0.,0.,0.,0.,0.,0.,0.,0.,0.692423,0.270773,0.,0.097257,0.,0.,0.,0.689668,0.333134,0.127311,0.,0.,0.,0.,0.,0.,0.,0.158461,0.,0.,0.,0.,0.086461,0.,0.,0.675947,0.287417,0.,0.,0.,0.,0.,0.,0.,0.,0.,0.772693,0.879291,0.399204,0.,0.,0.583633,0.,0.,0.,0.,0.,0.,0.72892,0.,0.,0.,0.,0.,0.,0.,0.,0.,0.,0.71123,0.,0.333134,0.,0.,0.,0.,0.,0.,0.,0.,0.071249,0.,0.824448,0.64338,1.25264,0.,0.,0.,0.064144,0.,0.495686,0.478982,0.,0.,0.,0.,0.,0.,0.,0.226808,0.,0.509658,0.,0.383657,0.,0.383657,0.,0.383657,0.,0.,0.,0.,0.,0.,0.,0.033304,0.,0.,0.,0.,0.,0.,0.,0.,0.2913,0.357706,0.,0.,0.,0.,0.,0.,0.270773,0.,1.150963,0.086272,0.,0.,0.,0.254635,0.664461,0.716088,0.,0.,0.,0.,0.,0.287417,0.,0.,0.,0.,0.,0.,0.,0.,0.218582,0.,0.,0.,0.,0.,0.127615,0.,0.,0.,0.,0.18279,0.,0.175068,0.,0.,0.,0.036243,0.,0.,0.,0.,0.071249,0.439824,0.651961,0.067241,0.,0.,0.,0.,1.320795,0.,0.,0.,0.,0.,0.,0.824448,0.64338,0.,1.25264,0.,0.,0.,0.,0.495686,0.478982,0.,0.,0.,0.,0.,0.,0.,0.,0.,0.,0.,0.,0.,0.,0.2913,0.357706,0.,0.,0.333712,0.357965,0.,0.,0.,0.,0.,0.,0.,0.,0.,0.,0.333712,0.357965,0.,0.,0.,0.,0.,0.,0.,0.,0.71123,0.,1.320795,0.,0.,0.536021,0.,0.,0.,0.174155,0.144612,0.,0.,0.,0.,0.,0.,0.,0.078087,0.,0.,0.,0.,0.,0.047716,0.,0.,0.,0.,0.64338,0.,0.,0.,0.,0.,0.500134,0.,0.,0.,0.,0.,1.25264,0.,0.219749,0.,0.,0.,0.,0.,0.,0.495686,0.478982,0.,0.,0.,0.,0.,0.,0.,1.039507,0.,0.,0.,0.,0.,0.,0.,0.,0.,0.,0.,0.,0.,0.,0.,0.,0.,0.333712,0.357965,0.,0.,0.2913,0.357706,0.,0.,0.,0.,0.,0.145941,0.086461,0.062,0.,1.089562,1.320795,0.,0.,0.,0.,0.,0.824448,0.64338,0.,1.25264,0.,0.,0.064144,0.,0.495686,0.478982,0.,0.226808,0.,0.,0.,0.,0.,0.,0.,0.,0.,0.,0.,0.,0.,0.,0.,0.,0.,0.,0.333712,0.357965,0.,0.,0.2913,0.357706,0.,0.,0.097257,0.,0.,0.,0.333134,0.,0.,0.,0.,0.145941,0.086461,0.,0.,0.,0.,0.,0.,0.,0.,0.,0.226808,0.,0.509658,0.,0.,0.,0.,0.,0.,0.,0.,0.,0.,0.,0.270773,0.,0.086272,0.,0.,0.664461,0.,0.287417,0.,0.127615,0.,0.,0.,0.,0.175068,0.,0.036243,0.,0.071249,0.
M|0.,0.,0.,0.,0.,0.,0.,0.,0.,0.99444,0.,0.,0.,0.,1.08614,1.361122,0.874937,0.,0.,0.,0.,0.,0.,0.,0.,0.,0.,0.,0.,0.,0.,0.,1.6746,0.,0.,0.,0.,0.,0.,0.,0.,0.,0.,0.,0.,0.,0.,0.,0.,0.,1.560358,0.,0.,0.,0.,0.,0.,0.,0.,0.,0.,0.,1.08614,1.361122,0.,0.,0.,0.,0.965005,0.,0.,0.,0.,2.001835,0.,0.,0.,0.,0.,0.,0.,0.,0.,0.,0.,0.,0.,0.,0.,0.,1.659088,0.,0.,0.,0.,0.,0.,0.,0.,2.173261,0.,1.509216,0.,0.,0.,0.,0.99444,0.,0.,0.,0.,0.,0.,0.,1.08614,1.361122,0.,0.,1.513361,0.,1.288784,0.,0.972503,1.15641,0.,0.,0.,0.,0.,0.,0.,0.,0.99444,0.874937,0.,0.,0.,0.,0.,0.,0.,1.112822,1.08614,1.361122,0.,0.,0.,0.,0.,0.,0.,0.,0.,0.,0.,0.,0.,0.,0.,0.874937,0.,0.,0.,2.001835,0.,0.,0.,0.|0.,0.,0.,0.,0.,0.,0.,0.,0.,0.,0.,0.,0.,0.,0.,0.,0.,0.,0.,0.,0.,0.,0.,0.,0.,1.314996,0.,0.,1.478613,1.56262,0.,0.,0.,0.,1.014515,0.,1.268771,1.518629,0.999686,0.,0.,0.,0.,0.,0.,1.309272,1.464614,0.867222,0.,0.,0.,0.,0.,0.,0.,0.,0.,0.,0.,0.,0.,0.,0.,0.,0.,0.,0.,0.,0.,2.165204,0.,0.,2.353759,1.560321,2.132428,0.,1.313486,0.,0.,0.,0.,1.434999,0.,0.,0.,0.,0.,0.,0.,0.,0.,1.332048,0.,0.,0.,0.,0.,0.,0.,0.,0.,0.,0.,0.,0.,0.,0.,0.,0.,1.654313,0.,0.,1.11693,1.025205,0.,0.,0.,1.655315,0.,1.482055,0.,0.,0.,0.,0.,0.,0.,0.,0.,0.,1.281083,0.,0.,0.,0.,1.442739,1.053585,0.,0.,0.,1.309272,1.464614,1.523812,0.,0.,0.,1.523812,0.,0.,0.,0.,0.,0.,0.,0.,0.,0.,0.,0.,0.,0.,0.,1.547572,1.100637,0.,0.,1.787354,0.,0.,1.425008,0.,0.,1.325673,0.,0.,0.,0.,0.,2.165204,0.,2.353759,1.560321,2.132428,0.,0.,0.,0.,0.,1.313486,0.,1.333516,1.704431,0.,1.325673,0.,0.,0.,0.,0.,1.509687,0.,0.,0.,0.,0.,0.,0.,0.,0.,0.,0.,0.,0.,0.,0.,0.,0.,0.,0.,0.,0.,0.,0.,0.,1.421072,0.,0.,0.,0.,0.,0.,0.,0.,0.,0.,0.,0.,0.,0.,1.557497,0.,0.,1.263731,0.,0.,0.,0.,0.,0.,0.,0.,1.014515,0.,0.,1.655315,0.,0.,0.,0.,0.,2.165204,0.,0.,0.,2.353759,1.560321,2.132428,1.309272,1.464614,0.,0.,0.,0.,0.,0.,0.,0.,1.259419,1.313486,0.,2.218647,0.,0.,0.,0.,0.,0.,0.,0.,0.,0.,0.,0.,0.,0.,0.,0.,0.,0.,1.478613,0.,0.,0.,0.,0.,0.,0.,2.165204,0.,2.353759,1.560321,2.132428,0.,0.,1.313486,0.,0.,0.,0.,0.,0.,0.,0.,0.,0.,0.,0.,0.,0.,0.,0.,0.,0.,1.314996,0.,1.478613,1.56262,0.,0.,0.,0.,1.014515,0.867222,0.,0.,0.,0.,0.,0.,0.,0.,0.,0.,0.,0.,0.993888,1.486051,1.389791,1.309272,1.464614,0.,1.434999,0.,0.,0.,0.,0.,0.,0.,0.,0.,0.,0.,0.,0.,1.11693,0.,0.,1.655315,0.,0.,0.,0.,0.,0.,0.867222,0.,0.,0.,0.,0.,0.,0.,0.,0.,0.,1.425008|,|0.,0.,0.,0.,0.,0.,0.,0.,0.,0.140062,0.,0.,0.,0.,0.026491,0.215788,0.032108,0.,0.,0.,0.,0.,0.,0.,0.,0.,0.,0.,0.,0.,0.,0.,0.142087,0.,0.,0.,0.,0.,0.,0.,0.,0.,0.,0.,0.,0.,0.,0.,0.,0.,1.200275,0.,0.,0.,0.,0.,0.,0.,0.,0.,0.,0.,0.026491,0.215788,0.,0.,0.,0.,0.103288,0.,0.,0.,0.,0.455702,0.,0.,0.,0.,0.,0.,0.,0.,0.,0.,0.,0.,0.,0.,0.,0.,0.464545,0.,0.,0.,0.,0.,0.,0.,0.,0.827909,0.,0.085808,0.,0.,0.,0.,0.140062,0.,0.,0.,0.,0.,0.,0.,0.026491,0.215788,0.,0.,0.263193,0.,0.146967,0.,0.024517,0.38547,0.,0.,0.,0.,0.,0.,0.,0.,0.140062,0.032108,0.,0.,0.,0.,0.,0.,0.,0.066437,0.026491,0.215788,0.,0.,0.,0.,0.,0.,0.,0.,0.,0.,0.,0.,0.,0.,0.,0.032108,0.,0.,0.,0.455702,0.,0.,0.,0.|0.,0.,0.,0.,0.,0.,0.,0.,0.,0.,0.,0.,0.,0.,0.,0.,0.,0.,0.,0.,0.,0.,0.,0.,0.,0.536579,0.,0.,0.202947,0.658533,0.,0.,0.,0.,0.171467,0.,0.713684,0.646823,0.239925,0.,0.,0.,0.,0.,0.,0.291393,0.455459,0.031825,0.,0.,0.,0.,0.,0.,0.,0.,0.,0.,0.,0.,0.,0.,0.,0.,0.,0.,0.,0.,0.,0.541301,0.,0.,1.02977,0.58512,1.658555,0.,0.437829,0.,0.,0.,0.,0.539901,0.,0.,0.,0.,0.,0.,0.,0.,0.,0.363286,0.,0.,0.,0.,0.,0.,0.,0.,0.,0.,0.,0.,0.,0.,0.,0.,0.,0.287973,0.,0.,0.279232,0.112617,0.,0.,0.,0.998737,0.,0.579522,0.,0.,0.,0.,0.,0.,0.,0.,0.,0.,0.430733,0.,0.,0.,0.,0.447531,0.082276,0.,0.,0.,0.291393,0.455459,0.629097,0.,0.,0.,0.629097,0.,0.,0.,0.,0.,0.,0.,0.,0.,0.,0.,0.,0.,0.,0.,0.249035,0.41929,0.,0.,0.885838,0.,0.,0.63206,0.,0.,0.176756,0.,0.,0.,0.,0.,0.541301,0.,1.02977,0.58512,1.658555,0.,0.,0.,0.,0.,0.437829,0.,0.923203,1.442211,0.,0.176756,0.,0.,0.,0.,0.,0.585004,0.,0.,0.,0.,0.,0.,0.,0.,0.,0.,0.,0.,0.,0.,0.,0.,0.,0.,0.,0.,0.,0.,0.,0.,0.340914,0.,0.,0.,0.,0.,0.,0.,0.,0.,0.,0.,0.,0.,0.,0.593332,0.,0.,0.439559,0.,0.,0.,0.,0.,0.,0.,0.,0.171467,0.,0.,0.998737,0.,0.,0.,0.,0.,0.541301,0.,0.,0.,1.02977,0.58512,1.658555,0.291393,0.455459,0.,0.,0.,0.,0.,0.,0.,0.,0.219029,0.437829,0.,0.544931,0.,0.,0.,0.,0.,0.,0.,0.,0.,0.,0.,0.,0.,0.,0.,0.,0.,0.,0.202947,0.,0.,0.,0.,0.,0.,0.,0.541301,0.,1.02977,0.58512,1.658555,0.,0.,0.437829,0.,0.,0.,0.,0.,0.,0.,0.,0.,0.,0.,0.,0.,0.,0.,0.,0.,0.,0.536579,0.,0.202947,0.658533,0.,0.,0.,0.,0.171467,0.031825,0.,0.,0.,0.,0.,0.,0.,0.,0.,0.,0.,0.,0.087183,0.532317,0.39412,0.291393,0.455459,0.,0.539901,0.,0.,0.,0.,0.,0.,0.,0.,0.,0.,0.,0.,0.,0.279232,0.,0.,0.998737,0.,0.,0.,0.,0.,0.,0.031825,0.,0.,0.,0.,0.,0.,0.,0.,0.,0.,0.63206|,
F|1.319989,0.,0.,0.,0.,0.,0.,1.396738,0.,0.,0.,0.,2.027886,0.,0.,0.,0.,0.,0.,0.,1.947043,0.,0.,0.,0.,0.,0.,0.,0.860517,0.,0.,0.,0.,0.,0.,0.,0.,0.,0.,0.,0.,0.,1.008352,0.,0.,0.,0.,0.,0.,0.,0.,0.,0.,0.,0.,0.,0.,0.,0.,0.,0.,0.,0.,0.,0.,0.,0.,0.,0.,0.,0.,0.,0.,1.601,0.,0.,0.,1.295063,0.,0.,0.,0.,0.,0.,2.463488,1.570798,0.,0.,0.,1.451297,1.234464,0.,0.,0.,0.,0.,0.,0.,0.,0.,0.,0.,0.,0.,0.,0.,0.,0.,0.,0.,0.,0.,1.549715,1.947043,1.786551,0.,0.,0.,0.,0.,0.,0.,0.,0.,1.797863,0.,0.,0.,0.,0.,0.,1.372951,1.890819,0.,0.,0.,0.,0.,1.762848,0.,0.,0.,0.,0.,0.,1.736716,0.,0.,0.,0.,0.,0.,0.,0.,0.,0.,0.,0.,0.,0.,0.,0.,0.,0.,0.,0.,0.,1.601,0.,0.,0.,0.,0.,1.167001,0.,0.,0.,0.,0.,0.,0.,0.,0.,0.,0.,0.,0.,0.,2.109606,0.,0.,0.,0.,0.,0.,0.,0.,0.,0.,0.,0.,0.,1.249265,0.,0.,0.,0.,0.,0.,0.,0.,0.,0.,0.,0.,0.,0.,0.,1.947043,0.,0.,0.,0.,0.,0.,0.,0.,0.,0.,0.,0.,0.,0.,1.736716,0.,0.,1.710031,0.,0.,1.479503,1.1737,0.,0.,0.,1.831926,1.458912,0.,1.786551,0.,1.797863,0.,0.,1.890819,0.,0.,0.,0.,0.,0.,0.,0.,0.,1.396738,0.,0.,0.,0.,0.,0.,0.,0.,0.,0.,0.,0.,0.,0.,0.,0.,0.,0.,0.,0.,0.,0.,0.,0.,0.,0.,0.,1.947043,0.,0.,0.,0.,0.,0.,0.,0.,0.,0.,0.,0.,0.,0.,0.,1.786551,0.,0.,0.,0.,0.,1.797863,0.,0.,1.890819,0.,0.,0.,0.,1.762848,0.,0.,0.,0.,0.,0.,0.,1.601,0.,0.,0.|1.493949,1.245836,0.,0.,0.,0.,0.,1.75462,1.711404,1.003156,2.018894,0.,1.799307,1.372124,1.184463,0.,2.125701,1.530074,1.101241,0.,0.,0.,0.,0.,0.,0.,1.265553,1.860218,0.,0.,0.,1.95096,0.,2.979565,2.765901,0.,1.936626,1.482298,1.46288,0.,0.,0.,1.272693,1.783181,0.,1.480567,0.,0.,1.605941,1.699814,0.,1.776317,0.,0.,0.,2.01251,1.646044,1.581762,0.,1.56466,0.,0.,0.,1.56466,0.,1.299006,2.357179,0.,0.,0.,0.,0.,0.,0.,0.,0.,0.,0.,0.,0.,0.,0.,0.,0.,0.,0.,0.,0.,0.,0.,0.,0.,0.,0.,0.,0.,0.,0.,0.,0.,0.,0.,0.,0.,0.,0.,0.,0.,2.125701,1.530074,0.,2.061294,1.596557,0.,0.,0.,0.,0.,0.,0.,0.,0.,0.,0.,0.,1.807918,0.,0.,0.,0.,1.922792,0.,1.613584,0.,0.,0.,0.,0.,1.505608,2.193297,1.975068,0.,0.,0.,0.,0.,0.,1.280114,0.,0.,0.960733,1.06675,0.,1.711404,1.003156,0.,0.,0.,0.,0.,0.,2.018894,0.,1.583906,1.799307,1.372124,1.184463,0.,0.,0.,1.582113,0.,1.527952,0.,0.,0.,0.,1.511238,0.,0.,0.,0.,0.,0.,0.,1.743812,0.,0.,0.,0.,0.,0.,0.,1.724066,1.04749,0.,2.765901,0.,1.936626,1.058419,2.021273,0.,0.,1.315138,0.,0.,0.,0.,1.322094,1.539853,0.,0.,0.,0.,1.414396,1.408114,1.391244,2.406816,0.,0.,0.,0.,1.584495,0.,0.,0.,0.,1.148501,1.347776,2.170752,0.,1.94118,0.,2.050287,0.,0.,1.699814,0.,0.,0.,0.993436,0.,1.233429,0.,0.,0.,0.,0.,1.531942,0.,0.,0.,0.,2.490741,1.559725,0.,1.947585,0.,0.,0.,2.01251,1.646044,0.,0.,0.,0.,0.,0.,0.,0.,0.,0.,0.,0.,0.,0.,0.,0.,0.,0.,0.,0.,0.,0.,0.,0.,0.,0.,0.,0.,1.88792,0.,2.061294,1.596557,0.,0.,1.766231,0.,0.,0.,1.788807,0.,1.352132,0.,0.,0.,1.273525,0.,0.,0.,0.,0.,0.,0.,0.,0.,0.,0.,0.,0.,0.,1.219593,0.,0.,0.,0.,0.,0.,0.,1.807918,0.,0.,2.474337,0.,1.613584,0.,0.,0.,0.,0.,1.21398,0.,0.,1.28867,0.,0.,0.,0.,0.,0.,1.245836,0.,0.,0.,0.,1.711404,1.003156,0.,0.,0.,0.,0.,0.,0.,0.,0.,0.,0.,0.,1.799307,1.372124,1.184463,0.,0.,1.539202,0.,0.,0.,0.836927,1.425423,0.,2.125701,1.530074,2.125701,1.530074,1.273525,1.61284,1.613266,0.,0.,0.,0.,0.,0.,0.,0.966145,0.,0.,0.,0.,0.,0.,0.,0.,1.997594,1.910455,1.303364,0.,1.554407,0.,0.,0.,0.,0.,0.,0.,0.,0.,0.,0.,0.,0.,2.765901,1.936626,0.,0.,0.,0.,1.388417,0.,2.070179,1.799034,0.,0.,0.,0.,0.,0.,0.,0.,1.50445,1.351515,0.,0.,1.707287,0.,0.,0.,0.976766,1.699814,0.,1.281977,0.,1.219593,0.,0.,1.947585,0.,0.,0.,1.436989,1.402295,1.810529,1.403478,0.,0.,1.436989,0.,0.,0.,0.,0.,2.01251,1.646044,0.,0.,1.490902,2.313395,0.,0.,0.,2.480479,2.334243,0.,0.,1.921412,0.,0.,0.,0.,1.767217,0.,1.080099,0.,0.,0.,1.906559,0.,0.,1.341847,2.236552,1.371249,1.807918,0.,0.,2.521722,2.083158,0.,0.,0.,1.529982,0.,1.299006,2.357179,1.058419,2.021273,0.,0.,1.408114,1.391244,2.406816,0.,1.148501,1.347776,2.170752,0.,1.273525,0.,0.,0.,0.,0.,0.,0.,0.,0.,0.,0.,1.219593,0.,0.,0.,0.,0.,1.807918,0.,0.,0.,2.125701,1.530074,0.,1.265553,1.860218,0.,0.,0.,0.,2.357179,0.,0.,0.,0.,0.,0.,0.,0.,0.,0.,0.,0.,0.,0.,0.,0.,0.,0.,0.,0.,0.,0.,0.,1.711404,1.003156,1.799307,1.464793,1.793312,0.,1.372124,1.184463,1.629665,1.654678,0.,0.,0.,0.,0.,2.765901,1.936626,1.699814,0.,2.01251,1.646044,0.,0.,1.922792,0.,1.280114,0.,0.,0.,0.,0.,0.,0.,0.,2.018894,0.,0.,0.,0.,1.582113,0.,1.527952,1.743812,0.,0.,0.,1.058419,2.021273,0.,0.,1.315138,0.,0.,0.,0.,1.322094,1.539853,1.414396,1.408114,1.391244,2.406816,0.,1.148501,1.347776,2.170752,0.,2.050287,0.,0.,0.993436,0.,1.233429,0.,0.,0.,0.,0.,0.,0.,0.,1.88792,0.,2.061294,1.596557,0.,0.,1.766231,0.,0.,0.,0.,0.|,|0.208419,0.,0.,0.,0.,0.,0.,0.160545,0.,0.,0.,0.,0.289698,0.,0.,0.,0.,0.,0.,0.,1.460282,0.,0.,0.,0.,0.,0.,0.,0.021379,0.,0.,0.,0.,0.,0.,0.,0.,0.,0.,0.,0.,0.,0.023314,0.,0.,0.,0.,0.,0.,0.,0.,0.,0.,0.,0.,0.,0.,0.,0.,0.,0.,0.,0.,0.,0.,0.,0.,0.,0.,0.,0.,0.,0.,0.129018,0.,0.,0.,0.067627,0.,0.,0.,0.,0.,0.,0.938472,0.259101,0.,0.,0.,0.644115,0.235796,0.,0.,0.,0.,0.,0.,0.,0.,0.,0.,0.,0.,0.,0.,0.,0.,0.,0.,0.,0.,0.,0.81564,1.460282,0.516115,0.,0.,0.,0.,0.,0.,0.,0.,0.,0.985925,0.,0.,0.,0.,0.,0.,0.180059,0.840364,0.,0.,0.,0.,0.,0.542415,0.,0.,0.,0.,0.,0.,1.04203,0.,0.,0.,0.,0.,0.,0.,0.,0.,0.,0.,0.,0.,0.,0.,0.,0.,0.,0.,0.,0.,0.129018,0.,0.,0.,0.,0.,0.02334,0.,0.,0.,0.,0.,0.,0.,0.,0.,0.,0.,0.,0.,0.,0.711992,0.,0.,0.,0.,0.,0.,0.,0.,0.,0.,0.,0.,0.,0.2677,0.,0.,0.,0.,0.,0.,0.,0.,0.,0.,0.,0.,0.,0.,0.,1.460282,0.,0.,0.,0.,0.,0.,0.,0.,0.,0.,0.,0.,0.,0.,1.04203,0.,0.,0.58141,0.,0.,0.454419,0.050301,0.,0.,0.,0.318596,1.13471,0.,0.516115,0.,0.985925,0.,0.,0.840364,0.,0.,0.,0.,0.,0.,0.,0.,0.,0.160545,0.,0.,0.,0.,0.,0.,0.,0.,0.,0.,0.,0.,0.,0.,0.,0.,0.,0.,0.,0.,0.,0.,0.,0.,0.,0.,0.,1.460282,0.,0.,0.,0.,0.,0.,0.,0.,0.,0.,0.,0.,0.,0.,0.,0.516115,0.,0.,0.,0.,0.,0.985925,0.,0.,0.840364,0.,0.,0.,0.,0.542415,0.,0.,0.,0.,0.,0.,0.,0.129018,0.,0.,0.|0.943547,0.615413,0.,0.,0.,0.,0.,0.526386,1.584633,0.408693,0.288413,0.,1.237023,0.511502,0.273338,0.,1.164074,0.655746,0.36708,0.,0.,0.,0.,0.,0.,0.,0.27119,0.823375,0.,0.,0.,0.516431,0.,0.993188,2.765901,0.,1.659965,0.287989,0.309295,0.,0.,0.,0.47726,1.003039,0.,0.036784,0.,0.,0.416355,0.364246,0.,1.332238,0.,0.,0.,1.006255,0.823022,0.442893,0.,0.732586,0.,0.,0.,0.732586,0.,0.556717,2.357179,0.,0.,0.,0.,0.,0.,0.,0.,0.,0.,0.,0.,0.,0.,0.,0.,0.,0.,0.,0.,0.,0.,0.,0.,0.,0.,0.,0.,0.,0.,0.,0.,0.,0.,0.,0.,0.,0.,0.,0.,0.,1.164074,0.655746,0.,0.158561,0.29241,0.,0.,0.,0.,0.,0.,0.,0.,0.,0.,0.,0.,1.112565,0.,0.,0.,0.,0.437864,0.,0.633698,0.,0.,0.,0.,0.,0.573565,0.939984,0.753377,0.,0.,0.,0.,0.,0.,0.592646,0.,0.,0.12414,0.436398,0.,1.584633,0.408693,0.,0.,0.,0.,0.,0.,0.288413,0.,0.724839,1.237023,0.511502,0.273338,0.,0.,0.,1.052323,0.,0.416174,0.,0.,0.,0.,0.167915,0.,0.,0.,0.,0.,0.,0.,0.784716,0.,0.,0.,0.,0.,0.,0.,0.967897,0.349163,0.,2.765901,0.,1.659965,0.235204,0.853426,0.,0.,0.195392,0.,0.,0.,0.,0.417503,0.891494,0.,0.,0.,0.,0.173836,0.772192,0.76294,1.397506,0.,0.,0.,0.,0.832875,0.,0.,0.,0.,0.510445,0.599012,1.205973,0.,1.341179,0.,0.627775,0.,0.,0.364246,0.,0.,0.,0.054584,0.,0.428209,0.,0.,0.,0.,0.,0.282462,0.,0.,0.,0.,1.937243,1.039816,0.,1.25511,0.,0.,0.,1.006255,0.823022,0.,0.,0.,0.,0.,0.,0.,0.,0.,0.,0.,0.,0.,0.,0.,0.,0.,0.,0.,0.,0.,0.,0.,0.,0.,0.,0.,0.,0.61899,0.,0.158561,0.29241,0.,0.,0.64882,0.,0.,0.,0.637391,0.,0.533736,0.,0.,0.,0.397977,0.,0.,0.,0.,0.,0.,0.,0.,0.,0.,0.,0.,0.,0.,0.041396,0.,0.,0.,0.,0.,0.,0.,1.112565,0.,0.,2.09367,0.,0.633698,0.,0.,0.,0.,0.,0.142821,0.,0.,0.128867,0.,0.,0.,0.,0.,0.,0.615413,0.,0.,0.,0.,1.584633,0.408693,0.,0.,0.,0.,0.,0.,0.,0.,0.,0.,0.,0.,1.237023,0.511502,0.273338,0.,0.,0.084235,0.,0.,0.,0.079707,0.305448,0.,1.164074,0.655746,1.164074,0.655746,0.397977,0.998425,0.998689,0.,0.,0.,0.,0.,0.,0.,0.057969,0.,0.,0.,0.,0.,0.,0.,0.,1.331729,1.698182,0.724091,0.,0.304786,0.,0.,0.,0.,0.,0.,0.,0.,0.,0.,0.,0.,0.,2.765901,1.659965,0.,0.,0.,0.,0.49983,0.,1.774439,1.285024,0.,0.,0.,0.,0.,0.,0.,0.,0.212246,0.196278,0.,0.,0.697058,0.,0.,0.,0.234424,0.364246,0.,0.439535,0.,0.041396,0.,0.,1.25511,0.,0.,0.,0.574795,0.280459,1.046084,0.717333,0.,0.,0.574795,0.,0.,0.,0.,0.,1.006255,0.823022,0.,0.,1.052401,1.905149,0.,0.,0.,1.24024,0.887012,0.,0.,1.194021,0.,0.,0.,0.,0.410981,0.,0.091534,0.,0.,0.,0.525947,0.,0.,0.262535,0.860212,0.316442,1.112565,0.,0.,2.521722,1.620234,0.,0.,0.,1.529982,0.,0.556717,2.357179,0.235204,0.853426,0.,0.,0.772192,0.76294,1.397506,0.,0.510445,0.599012,1.205973,0.,0.397977,0.,0.,0.,0.,0.,0.,0.,0.,0.,0.,0.,0.041396,0.,0.,0.,0.,0.,1.112565,0.,0.,0.,1.164074,0.655746,0.,0.27119,0.823375,0.,0.,0.,0.,2.357179,0.,0.,0.,0.,0.,0.,0.,0.,0.,0.,0.,0.,0.,0.,0.,0.,0.,0.,0.,0.,0.,0.,0.,1.584633,0.408693,1.237023,0.732396,0.584776,0.,0.511502,0.273338,1.229397,1.335354,0.,0.,0.,0.,0.,2.765901,1.659965,0.364246,0.,1.006255,0.823022,0.,0.,0.437864,0.,0.592646,0.,0.,0.,0.,0.,0.,0.,0.,0.288413,0.,0.,0.,0.,1.052323,0.,0.416174,0.784716,0.,0.,0.,0.235204,0.853426,0.,0.,0.195392,0.,0.,0.,0.,0.417503,0.891494,0.173836,0.772192,0.76294,1.397506,0.,0.510445,0.599012,1.205973,0.,0.627775,0.,0.,0.054584,0.,0.428209,0.,0.,0.,0.,0.,0.,0.,0.,0.61899,0.,0.158561,0.29241,0.,0.,0.64882,0.,0.,0.,0.,0.|,
P|0.834579,0.,1.728132,0.,0.,0.,0.,0.,0.,0.,0.,0.,0.,1.877417,1.392496,0.,1.139981,1.068372,1.309802,0.,2.045664,0.,0.,0.,0.,0.,0.,0.,2.18711,0.,0.,0.,0.,0.,2.003781,0.,0.,0.,0.,1.458775,0.,2.14388,0.,0.,0.,0.,0.,0.,0.,0.,0.,0.,0.,0.,0.,0.,0.,0.,1.139981,0.,0.,0.,1.532175,0.,0.,0.,0.,0.,0.,0.834579,0.,0.,0.,0.,0.,0.,0.,0.,1.532175,0.,0.,0.,0.,0.,1.23517,0.,0.,0.,0.,1.877417,1.392496,0.,0.,0.,0.,0.,0.,0.,0.,0.,0.,2.045664,0.,0.,1.383724,0.,0.,0.,0.,1.697619,0.,0.,0.,0.,0.,0.,0.,0.,0.,0.,0.,0.,0.,0.,0.,0.,0.,0.,0.,0.,0.,0.,0.,0.,0.,0.,0.,0.,0.860012,2.163577,0.,0.,0.,0.,0.,0.,0.,1.697467,0.,0.,0.,0.,0.,0.,0.,0.,0.,0.,1.735014,0.,0.,1.697467,1.064709,0.,0.,0.,0.,1.697467,0.,0.,0.,0.,0.,0.,0.,1.728132,0.,0.,0.,0.,0.,0.,0.,0.,0.,0.,0.,0.,0.,1.877417,1.392496,1.139981,0.,1.254189,0.,1.209741,0.,0.,0.,0.,0.,2.045664,0.,0.,0.,0.,0.,0.,0.,0.,0.,0.,0.,0.,1.735014,0.,0.,0.,1.394881,0.,1.174193,0.,0.,0.,0.,0.,0.,0.,0.,0.,0.,0.,0.,0.,0.,0.834579,0.,0.,0.,0.,0.,0.,0.,0.,0.,1.139981,1.068372,1.309802,0.,0.,0.,0.,1.458775,0.,0.,0.,0.,0.,0.,0.,0.,0.,0.,0.,0.,1.877417,1.392496,0.,2.045664,0.,0.,0.,0.,0.834579,0.,0.,1.532175,1.23517,0.,0.,0.,0.,0.,0.,0.,0.,0.,0.,0.,0.,0.,0.,0.,0.,0.|1.032401,0.,1.504496,0.,0.,0.,0.,0.,0.,0.,0.,0.,0.,0.,0.,0.,0.,0.,0.,0.,1.755293,1.900833,0.,0.,1.481493,0.,0.,1.168872,0.,0.,0.959981,2.108933,2.053681,0.,0.,0.,0.,2.301318,0.,2.437725,0.,1.459839,0.,0.,0.,0.,0.,1.350358,0.,0.,0.,0.,0.,1.527775,0.,0.,1.29379,1.550165,0.,1.257678,0.,0.,0.,0.,0.,0.,0.,0.,0.,0.,0.,0.,0.,0.,0.,1.481493,1.032401,0.,0.,0.,0.,0.,0.,0.,1.032401,0.,0.,0.,0.,0.,0.,0.,0.,0.,0.,0.,2.364327,1.755293,1.900833,0.,0.,0.,1.722179,0.,0.,0.,0.,0.,2.108933,2.053681,0.,0.,1.120092,0.,0.,2.301318,0.,0.,0.,0.,0.,1.594133,2.437725,0.,0.,0.,0.,1.563346,0.,0.,0.,0.,0.,0.,0.,1.29379,0.,0.,0.,0.,1.562536,0.,0.,0.,0.,1.561213,0.,0.,0.,1.601301,0.,0.,0.,0.,2.364327,0.,0.,1.646427,0.,0.,0.,0.,0.,0.,0.,0.,0.,0.,0.,1.59866,0.,1.236587,0.,0.,1.646427,0.,0.,0.,0.,0.,1.646427,0.,0.,0.,0.,0.,0.,1.504496,0.,0.,0.,0.,0.,0.,0.,0.,0.,0.,0.,0.,0.,0.,0.,0.,0.,0.,0.,0.,0.,0.,0.,0.,0.,1.755293,1.900833,0.,1.481493,0.,0.,0.,0.,0.,0.,0.,0.,0.,2.108933,2.053681,0.,0.,0.,2.173416,0.,0.,1.59866,2.437725,0.,1.367456,0.,0.,1.29379,0.,0.,0.,1.439824,1.236587,0.,0.,1.264273,0.,0.,0.,1.940634,1.032401,0.,0.,0.,0.,0.,0.,0.,0.,0.,0.,0.,0.,0.,0.,0.,0.,0.,0.,0.,0.,0.,0.,0.,0.,0.,1.032401,0.,0.,0.,0.,0.,0.,0.,0.,0.,0.,0.,0.,0.,0.,1.481493,1.168872,0.,0.,0.959981,0.,0.,0.,0.,1.527775,0.,0.,0.,0.,0.,0.,0.,0.,0.,0.,1.755293,1.900833,0.,0.,0.,0.,2.108933,2.053681,2.437725,0.,1.29379,0.,0.,1.032401,0.,0.,0.,0.,0.,1.120092,0.,1.563346,0.767226,0.,0.,0.,0.,1.561213,0.,0.,0.,0.,0.|,|0.046945,0.,0.337197,0.,0.,0.,0.,0.,0.,0.,0.,0.,0.,1.056047,0.296626,0.,0.217139,0.190781,0.450915,0.,1.875192,0.,0.,0.,0.,0.,0.,0.,0.101389,0.,0.,0.,0.,0.,0.06635,0.,0.,0.,0.,0.578132,0.,0.892251,0.,0.,0.,0.,0.,0.,0.,0.,0.,0.,0.,0.,0.,0.,0.,0.,0.217139,0.,0.,0.,0.03034,0.,0.,0.,0.,0.,0.,0.046945,0.,0.,0.,0.,0.,0.,0.,0.,0.03034,0.,0.,0.,0.,0.,0.251609,0.,0.,0.,0.,1.056047,0.296626,0.,0.,0.,0.,0.,0.,0.,0.,0.,0.,1.875192,0.,0.,0.208506,0.,0.,0.,0.,0.914102,0.,0.,0.,0.,0.,0.,0.,0.,0.,0.,0.,0.,0.,0.,0.,0.,0.,0.,0.,0.,0.,0.,0.,0.,0.,0.,0.,0.,0.151767,1.89313,0.,0.,0.,0.,0.,0.,0.,0.497924,0.,0.,0.,0.,0.,0.,0.,0.,0.,0.,0.437884,0.,0.,0.497924,0.177452,0.,0.,0.,0.,0.497924,0.,0.,0.,0.,0.,0.,0.,0.337197,0.,0.,0.,0.,0.,0.,0.,0.,0.,0.,0.,0.,0.,1.056047,0.296626,0.217139,0.,0.477786,0.,0.016184,0.,0.,0.,0.,0.,1.875192,0.,0.,0.,0.,0.,0.,0.,0.,0.,0.,0.,0.,0.437884,0.,0.,0.,0.048099,0.,0.451613,0.,0.,0.,0.,0.,0.,0.,0.,0.,0.,0.,0.,0.,0.,0.046945,0.,0.,0.,0.,0.,0.,0.,0.,0.,0.217139,0.190781,0.450915,0.,0.,0.,0.,0.578132,0.,0.,0.,0.,0.,0.,0.,0.,0.,0.,0.,0.,1.056047,0.296626,0.,1.875192,0.,0.,0.,0.,0.046945,0.,0.,0.03034,0.251609,0.,0.,0.,0.,0.,0.,0.,0.,0.,0.,0.,0.,0.,0.,0.,0.,0.|0.477485,0.,0.300232,0.,0.,0.,0.,0.,0.,0.,0.,0.,0.,0.,0.,0.,0.,0.,0.,0.,0.877646,0.950417,0.,0.,0.423284,0.,0.,0.267171,0.,0.,0.29901,1.405955,2.053681,0.,0.,0.,0.,1.892195,0.,2.13301,0.,0.145017,0.,0.,0.,0.,0.,0.062599,0.,0.,0.,0.,0.,0.654761,0.,0.,0.862527,0.55555,0.,0.094508,0.,0.,0.,0.,0.,0.,0.,0.,0.,0.,0.,0.,0.,0.,0.,0.423284,0.477485,0.,0.,0.,0.,0.,0.,0.,0.477485,0.,0.,0.,0.,0.,0.,0.,0.,0.,0.,0.,2.364327,0.877646,0.950417,0.,0.,0.,0.569743,0.,0.,0.,0.,0.,1.405955,2.053681,0.,0.,0.589522,0.,0.,1.892195,0.,0.,0.,0.,0.,0.434764,2.13301,0.,0.,0.,0.,0.54018,0.,0.,0.,0.,0.,0.,0.,0.862527,0.,0.,0.,0.,0.416676,0.,0.,0.,0.,0.716622,0.,0.,0.,0.470971,0.,0.,0.,0.,2.364327,0.,0.,0.461,0.,0.,0.,0.,0.,0.,0.,0.,0.,0.,0.,0.149208,0.,0.23554,0.,0.,0.461,0.,0.,0.,0.,0.,0.461,0.,0.,0.,0.,0.,0.,0.300232,0.,0.,0.,0.,0.,0.,0.,0.,0.,0.,0.,0.,0.,0.,0.,0.,0.,0.,0.,0.,0.,0.,0.,0.,0.,0.877646,0.950417,0.,0.423284,0.,0.,0.,0.,0.,0.,0.,0.,0.,1.405955,2.053681,0.,0.,0.,1.690435,0.,0.,0.149208,2.13301,0.,0.117211,0.,0.,0.862527,0.,0.,0.,0.565645,0.23554,0.,0.,0.17641,0.,0.,0.,0.746398,0.477485,0.,0.,0.,0.,0.,0.,0.,0.,0.,0.,0.,0.,0.,0.,0.,0.,0.,0.,0.,0.,0.,0.,0.,0.,0.,0.477485,0.,0.,0.,0.,0.,0.,0.,0.,0.,0.,0.,0.,0.,0.,0.423284,0.267171,0.,0.,0.29901,0.,0.,0.,0.,0.654761,0.,0.,0.,0.,0.,0.,0.,0.,0.,0.,0.877646,0.950417,0.,0.,0.,0.,1.405955,2.053681,2.13301,0.,0.862527,0.,0.,0.477485,0.,0.,0.,0.,0.,0.589522,0.,0.54018,0.009385,0.,0.,0.,0.,0.716622,0.,0.,0.,0.,0.|,
S|1.97063,1.114404,0.,0.,0.,1.989202,0.,0.,0.,0.,0.,0.,0.,0.,0.,0.,0.,0.,0.,0.,0.,0.,0.,0.,0.,1.500375,1.464062,0.,0.,0.,0.,0.,1.480452,1.462702,0.,0.,0.,0.,0.,0.,0.,0.,0.,0.,0.,0.,0.,0.,0.,1.849394,0.,0.,0.,1.524414,0.,0.,0.,0.,1.284959,0.,0.,0.,0.,0.,1.810547,0.,1.810547,0.,1.427206,0.,0.,0.,0.,0.,0.,0.,0.,1.978814,0.,0.,0.,0.,0.,0.,1.440771,1.101947,0.,0.,1.034825,0.,0.,0.,0.,0.,0.,0.,0.,0.,0.,0.,2.334469,0.,0.,0.,1.252608,0.,0.,0.,0.,0.,0.,0.,1.414502,0.,0.,0.,1.246122,1.976107,1.696078,0.,0.,0.,0.,0.,0.,0.,2.085531,0.,0.,0.,0.,0.,0.,0.,0.,0.,0.,0.,0.,0.,0.,0.,0.,0.,0.,0.,1.284959,0.,0.,0.,0.,0.,1.114404,0.,0.,0.,1.989202,0.,1.989202,0.,0.,0.,0.,0.,0.,0.,1.466874,0.,0.,0.827333,0.,0.,1.714138,1.246385,0.,0.,1.114404,0.,0.,0.,1.370444,1.370444,0.,1.989202,0.,1.989202,0.,0.,0.,0.,0.,0.,1.371888,0.,0.,0.,0.,0.,0.,0.,0.,0.,0.,0.,0.,1.586231,0.,0.,0.,1.769137,0.,1.524414,0.,0.,0.,0.,0.,0.,0.,0.,0.,0.,0.,0.,0.,0.,0.,0.,0.,0.,0.,0.,0.,0.,0.,0.,0.,2.055772,1.211438,0.,0.,0.,1.440771,1.467369,1.277783,1.62801,2.171608,0.,0.,0.,0.,0.,0.,0.,0.,2.129265,0.,0.,0.,0.,0.,0.,0.,2.209505,0.,0.,0.,0.,0.,0.,0.,0.,0.,0.,0.,0.,0.,1.008111,0.,1.083439,0.,0.,0.,0.,1.804651,0.,0.,0.,2.052041,1.246122,0.,0.,0.,0.,1.238739,0.,0.,0.,2.085531,0.,0.,0.,0.,0.,0.,0.,0.,0.,0.,0.,0.,0.844933,0.,0.,0.,0.,0.,0.,0.,0.,0.,0.,0.,0.,0.,0.,0.,0.,0.,1.519939,1.416097,1.41228,0.,0.,0.,0.,0.,0.,0.,0.,0.,0.,1.101947,0.,0.,0.,0.,0.,0.,1.463781,0.,0.,0.,0.,0.,0.,1.714138,1.246385,0.,0.,0.,0.,0.,0.,0.,0.,0.,0.,0.,0.,0.,0.,0.,0.,0.,0.,0.826437,0.,0.,0.,0.,0.,0.,0.,0.,0.,0.,0.,0.,0.,0.,0.,0.,0.,0.,1.500375,1.464062,0.,0.,0.,0.,0.,1.480452,1.462702,0.,0.,0.,0.,0.,0.,0.,0.,0.,0.,0.,0.,0.,0.,0.,0.,0.,0.,0.,0.,0.,1.586231,0.,0.,1.524414,0.,0.,1.265661,0.,0.,0.,0.,0.,0.,0.,1.284959,0.,0.,0.,1.519939,1.593806,0.,0.,0.,1.15037,1.759005,1.416097,1.41228,0.,0.,0.,0.,0.,0.,0.,0.,0.,0.,0.,0.,0.,0.,0.,0.,0.,0.,0.,0.,0.,1.440771,0.,0.,0.,1.101947,0.,0.,0.,0.,0.,0.,0.,0.,0.,0.721525,0.852954,0.,0.,0.,0.,0.,0.,0.,1.463781,0.720848,0.,0.,0.,0.786347,0.,0.,0.,1.013283,0.,0.,0.,0.,0.,1.246122,0.,0.,0.,0.,1.304943,0.,0.,0.,0.,0.,0.,0.,0.,1.503343,0.,0.,0.,1.714138,1.246385,0.,0.,1.114404,0.,0.,0.,0.,0.,1.500375,1.464062,0.,0.,0.,0.,0.,1.480452,1.462702,0.,0.,0.,0.,0.,0.,0.,0.,0.,0.,0.,0.,0.,0.,0.,0.,0.,0.,0.,0.,0.,0.,0.968026,1.978814,0.,0.,1.252608,0.,0.,0.,1.62801,2.171608,0.,2.129265,2.209505,1.519939,1.416097,1.41228,0.,0.,0.,0.,0.,0.,0.,0.,0.,0.,0.,0.,0.,0.,0.,0.,0.,0.,0.,1.714138,1.246385,0.,1.114404,0.,0.,0.,1.989202,0.,0.,0.,0.,0.,1.500375,1.464062,0.,0.,0.,0.,0.,1.480452,1.462702,0.,0.,0.,0.,0.,0.,0.,0.,0.,0.,0.,0.,0.,0.,0.,0.,0.,0.,0.,0.,0.,1.284959,0.,0.,0.,0.,0.,0.,0.,0.,0.,0.,0.,0.,0.,0.968026,1.978814,0.,0.,1.101947,0.,0.,1.252608,0.,0.,0.,0.,0.,0.,2.085531,0.,0.,0.,0.,0.,0.,0.,0.,0.,0.,0.,1.524414,0.,0.,1.583803,1.224746,0.,1.440771,0.,0.,0.,0.,1.246122,0.,1.114404,0.,0.,0.,1.989202,0.,1.989202,0.,1.371888,0.,1.586231,0.,0.,0.,0.,0.,0.,0.,0.,0.,2.055772,1.211438,0.,0.,0.,1.62801,2.171608,0.,0.,0.,0.,0.,0.,0.,0.,2.129265,2.209505,0.,0.,0.,0.,0.,0.,0.,0.,1.804651,0.,0.,0.,0.,0.,0.,2.085531,0.,0.,0.,0.,0.,0.,0.844933,0.,0.,0.,0.,0.,0.,0.|1.970288,0.,1.970288,0.,0.,0.,1.970288,1.970288,0.|0.,0.,0.,0.,1.408285,0.,1.676812,0.,1.676812,0.,0.,0.,0.,0.,0.,0.,0.,0.,0.,0.,0.,0.,0.,0.,1.803945,1.709497,0.,0.,0.,0.,0.,1.855216,1.749012,0.,0.,0.,0.,0.,0.,0.,0.,0.,0.,0.,0.873175,0.,0.,0.,0.,0.,2.092783,0.,0.,1.151175,1.460761,0.,1.627923,0.,0.,0.,1.397979,1.53975,0.,0.,0.,0.,0.,0.,0.,1.479303,0.,1.907565,0.,0.,0.,0.,0.,0.,0.,1.625223,1.572731,2.066839,0.,0.,0.,1.766395,1.260923,0.,0.,1.528951,0.,1.249574,0.,0.,0.,0.,0.,0.,0.,0.,0.,0.,0.,0.,0.,0.,0.,0.,0.,0.,1.399472,0.,0.,0.,0.,0.,1.643799,0.,0.,2.049397,1.577576,1.263326,0.,0.,1.847015,0.,0.,0.,2.133397,0.,2.038483,1.671542,1.482221,0.,1.671542,1.482221,0.,0.,0.,0.,0.,0.,0.,0.,0.,0.,0.,0.,0.,0.,0.,0.,0.,0.,1.397979,1.53975,0.,1.405917,0.,0.,0.,0.,0.,0.,0.,1.408285,0.,1.408285,0.,0.,0.,0.,0.,0.,0.,0.,1.20556,1.110595,1.796457,1.760288,0.,0.,0.,0.,0.,0.,0.,1.436874,0.,1.40365,1.775397,0.,1.60589,1.389416,0.946507,0.,0.,0.,0.,0.,0.,1.16899,1.16899,0.,1.408285,0.,1.408285,0.,1.676812,0.,0.,0.,0.,1.406513,0.,0.,0.,0.,0.,0.,0.,0.,0.,0.,0.,1.151175,1.460761,0.,0.,0.,2.104461,1.627923,0.,1.370873,0.,0.,0.,0.,0.,0.,0.,1.495658,0.,0.,0.,0.,1.251164,0.,0.,0.,0.,0.,1.737588,1.68866,0.,0.,1.766395,1.852516,1.276806,0.,1.751297,2.370195,0.,0.,0.,0.,0.,0.,0.,0.,2.286944,1.683731,0.,0.,0.,0.,2.34227,0.,0.,0.,0.,0.,0.,0.,0.,0.,0.,0.,0.,0.,0.,1.096762,0.,1.456411,0.,0.,0.,0.,0.,0.,0.,2.366022,2.329752,1.82187,2.049397,0.,1.657596,0.,0.,0.,0.,2.038483,1.671542,1.482221,0.,0.,0.,0.,0.,0.,0.,0.,0.,0.,0.,0.,0.,0.,2.168716,0.,0.,0.,0.,0.,0.,0.,0.,0.,0.,0.,0.,0.,0.,0.,1.682558,0.997234,1.752948,0.,0.,0.,0.,0.,0.,1.260923,0.,0.,0.,1.20556,0.,0.,1.511405,0.,1.110595,1.796457,0.,0.,0.,0.,1.436874,0.,1.40365,1.775397,0.,0.,0.,1.60589,1.389416,0.946507,0.,0.,0.,0.,0.,0.,0.,0.,0.,1.813443,0.,0.,1.811928,0.,0.,0.,2.129918,1.482953,1.990054,1.332371,0.,0.,2.153784,0.,0.,0.,0.,0.,0.,0.,0.,0.,0.,0.,0.,0.,0.,0.,1.803945,1.709497,0.,0.,0.,0.,0.,1.855216,1.749012,0.,0.,0.,0.,0.,0.,0.,0.,0.,0.,0.,0.,0.,0.,0.,0.,0.,0.,1.731116,0.,1.151175,1.460761,0.,0.,0.,0.,1.627923,0.,0.,0.,1.544437,1.251218,0.,0.,0.,1.397979,1.53975,0.,0.,0.,0.,0.,1.770266,1.176525,0.,0.,1.859354,1.19369,1.867141,1.682558,0.997234,1.752948,0.,0.,0.,0.,0.,0.,0.,2.140996,0.,0.,1.191983,0.,0.,0.,0.,0.,1.766395,1.01866,1.42664,0.,1.260923,0.,0.,0.,1.20556,0.,0.,0.,0.,0.,0.,0.,2.057207,1.17444,1.555884,0.,0.,0.,0.,0.,0.,1.511405,0.,2.086991,0.,0.,0.,0.,0.,1.604324,1.474796,0.,0.,0.,0.,1.110595,1.796457,1.407927,0.,0.,0.,0.,0.,2.049397,1.436874,0.,1.40365,1.775397,0.,0.,0.,0.,1.571539,0.,0.,0.,0.,0.,0.,0.,0.,2.160765,2.132569,0.,0.,1.60589,1.389416,0.946507,0.,0.,0.,0.,0.,1.676812,0.,1.803945,1.709497,0.,0.,0.,0.,0.,1.855216,1.749012,0.,0.,0.,0.,0.,0.,0.,0.,0.,0.,0.,0.,0.,0.,0.,0.,0.,0.,0.,0.,0.,1.625223,1.572731,2.066839,1.45551,1.399472,0.,1.847015,1.751297,2.370195,0.,2.286944,2.34227,0.,1.682558,0.997234,1.752948,0.,0.,0.,0.,0.,0.,1.20556,0.,0.,1.110595,1.796457,0.,0.,0.,0.,1.436874,0.,1.40365,1.775397,0.,0.,0.,1.60589,1.389416,0.946507,0.,0.,0.,0.,1.408285,0.,1.676812,0.,1.676812,0.,1.803945,1.709497,0.,0.,0.,0.,0.,1.855216,1.749012,0.,0.,0.,0.,0.,0.,0.,0.,0.,0.,0.,0.,0.,0.,0.,0.,0.,0.,0.,0.,0.,1.397979,1.53975,0.,0.,0.,0.,0.,0.,0.,0.,0.,0.,0.,1.625223,1.572731,2.066839,1.260923,0.,0.,1.45551,1.399472,0.,1.847015,0.,0.,2.038483,1.671542,1.482221,0.,1.671542,1.482221,0.,0.,0.,0.,0.,0.,0.,0.,1.151175,1.460761,1.627923,0.,0.,0.,1.766395,0.,0.,0.,0.,2.049397,0.,0.,0.,0.,0.,0.,1.408285,0.,1.408285,0.,1.406513,0.,0.,0.,0.,1.370873,0.,0.,0.,1.737588,1.68866,0.,0.,1.751297,2.370195,0.,0.,0.,0.,0.,0.,0.,0.,2.286944,2.34227,0.,0.,0.,0.,0.,0.,0.,0.,0.,0.,0.,0.,0.,0.,2.038483,1.671542,1.482221,0.,0.,0.,0.,0.,0.,0.,0.,0.,0.,0.,0.,0.|1.452043,0.390042,0.,0.,0.,0.144431,0.,0.,0.,0.,0.,0.,0.,0.,0.,0.,0.,0.,0.,0.,0.,0.,0.,0.,0.,0.169608,0.129856,0.,0.,0.,0.,0.,0.167355,0.165349,0.,0.,0.,0.,0.,0.,0.,0.,0.,0.,0.,0.,0.,0.,0.,0.924697,0.,0.,0.,0.666931,0.,0.,0.,0.,0.275348,0.,0.,0.,0.,0.,0.303598,0.,0.303598,0.,0.203887,0.,0.,0.,0.,0.,0.,0.,0.,0.212016,0.,0.,0.,0.,0.,0.,0.84045,0.40353,0.,0.,0.065046,0.,0.,0.,0.,0.,0.,0.,0.,0.,0.,0.,0.10822,0.,0.,0.,0.058068,0.,0.,0.,0.,0.,0.,0.,0.353626,0.,0.,0.,0.623061,0.948531,0.519608,0.,0.,0.,0.,0.,0.,0.,0.695177,0.,0.,0.,0.,0.,0.,0.,0.,0.,0.,0.,0.,0.,0.,0.,0.,0.,0.,0.,0.275348,0.,0.,0.,0.,0.,0.390042,0.,0.,0.,0.144431,0.,0.144431,0.,0.,0.,0.,0.,0.,0.,0.088089,0.,0.,0.00432,0.,0.,0.615331,0.319586,0.,0.,0.390042,0.,0.,0.,0.249172,0.249172,0.,0.144431,0.,0.144431,0.,0.,0.,0.,0.,0.,0.609728,0.,0.,0.,0.,0.,0.,0.,0.,0.,0.,0.,0.,0.184259,0.,0.,0.,0.269868,0.,0.666931,0.,0.,0.,0.,0.,0.,0.,0.,0.,0.,0.,0.,0.,0.,0.,0.,0.,0.,0.,0.,0.,0.,0.,0.,0.,0.543311,0.255267,0.,0.,0.,0.84045,0.384311,0.486775,0.18089,0.627354,0.,0.,0.,0.,0.,0.,0.,0.,1.167662,0.,0.,0.,0.,0.,0.,0.,0.982002,0.,0.,0.,0.,0.,0.,0.,0.,0.,0.,0.,0.,0.,0.017494,0.,0.028202,0.,0.,0.,0.,1.299349,0.,0.,0.,1.596032,0.623061,0.,0.,0.,0.,0.170469,0.,0.,0.,0.695177,0.,0.,0.,0.,0.,0.,0.,0.,0.,0.,0.,0.,0.009285,0.,0.,0.,0.,0.,0.,0.,0.,0.,0.,0.,0.,0.,0.,0.,0.,0.,0.664973,0.289656,0.224681,0.,0.,0.,0.,0.,0.,0.,0.,0.,0.,0.40353,0.,0.,0.,0.,0.,0.,0.234205,0.,0.,0.,0.,0.,0.,0.615331,0.319586,0.,0.,0.,0.,0.,0.,0.,0.,0.,0.,0.,0.,0.,0.,0.,0.,0.,0.,0.330575,0.,0.,0.,0.,0.,0.,0.,0.,0.,0.,0.,0.,0.,0.,0.,0.,0.,0.,0.169608,0.129856,0.,0.,0.,0.,0.,0.167355,0.165349,0.,0.,0.,0.,0.,0.,0.,0.,0.,0.,0.,0.,0.,0.,0.,0.,0.,0.,0.,0.,0.,0.184259,0.,0.,0.666931,0.,0.,0.105472,0.,0.,0.,0.,0.,0.,0.,0.275348,0.,0.,0.,0.664973,0.50817,0.,0.,0.,0.547795,0.167524,0.289656,0.224681,0.,0.,0.,0.,0.,0.,0.,0.,0.,0.,0.,0.,0.,0.,0.,0.,0.,0.,0.,0.,0.,0.84045,0.,0.,0.,0.40353,0.,0.,0.,0.,0.,0.,0.,0.,0.,0.4123,0.243701,0.,0.,0.,0.,0.,0.,0.,0.234205,0.14417,0.,0.,0.,0.044934,0.,0.,0.,0.032687,0.,0.,0.,0.,0.,0.623061,0.,0.,0.,0.,0.287087,0.,0.,0.,0.,0.,0.,0.,0.,0.578209,0.,0.,0.,0.615331,0.319586,0.,0.,0.390042,0.,0.,0.,0.,0.,0.169608,0.129856,0.,0.,0.,0.,0.,0.167355,0.165349,0.,0.,0.,0.,0.,0.,0.,0.,0.,0.,0.,0.,0.,0.,0.,0.,0.,0.,0.,0.,0.,0.,0.069145,0.212016,0.,0.,0.058068,0.,0.,0.,0.18089,0.627354,0.,1.167662,0.982002,0.664973,0.289656,0.224681,0.,0.,0.,0.,0.,0.,0.,0.,0.,0.,0.,0.,0.,0.,0.,0.,0.,0.,0.,0.615331,0.319586,0.,0.390042,0.,0.,0.,0.144431,0.,0.,0.,0.,0.,0.169608,0.129856,0.,0.,0.,0.,0.,0.167355,0.165349,0.,0.,0.,0.,0.,0.,0.,0.,0.,0.,0.,0.,0.,0.,0.,0.,0.,0.,0.,0.,0.,0.275348,0.,0.,0.,0.,0.,0.,0.,0.,0.,0.,0.,0.,0.,0.069145,0.212016,0.,0.,0.40353,0.,0.,0.058068,0.,0.,0.,0.,0.,0.,0.695177,0.,0.,0.,0.,0.,0.,0.,0.,0.,0.,0.,0.666931,0.,0.,0.861367,0.451222,0.,0.84045,0.,0.,0.,0.,0.623061,0.,0.390042,0.,0.,0.,0.144431,0.,0.144431,0.,0.609728,0.,0.184259,0.,0.,0.,0.,0.,0.,0.,0.,0.,0.543311,0.255267,0.,0.,0.,0.18089,0.627354,0.,0.,0.,0.,0.,0.,0.,0.,1.167662,0.982002,0.,0.,0.,0.,0.,0.,0.,0.,1.299349,0.,0.,0.,0.,0.,0.,0.695177,0.,0.,0.,0.,0.,0.,0.009285,0.,0.,0.,0.,0.,0.,0.|0.985144,0.,0.985144,0.,0.,0.,0.985144,0.985144,0.|0.,0.,0.,0.,0.097604,0.,0.354178,0.,0.354178,0.,0.,0.,0.,0.,0.,0.,0.,0.,0.,0.,0.,0.,0.,0.,0.241572,0.231897,0.,0.,0.,0.,0.,0.267796,0.264633,0.,0.,0.,0.,0.,0.,0.,0.,0.,0.,0.,0.087668,0.,0.,0.,0.,0.,1.046392,0.,0.,0.55427,0.595125,0.,0.664655,0.,0.,0.,0.332852,0.366607,0.,0.,0.,0.,0.,0.,0.,0.121772,0.,0.322056,0.,0.,0.,0.,0.,0.,0.,0.445001,0.262122,0.295263,0.,0.,0.,1.619196,0.479506,0.,0.,0.270843,0.,0.147465,0.,0.,0.,0.,0.,0.,0.,0.,0.,0.,0.,0.,0.,0.,0.,0.,0.,0.,0.13902,0.,0.,0.,0.,0.,0.41095,0.,0.,1.707831,0.82034,0.160654,0.,0.,1.187367,0.,0.,0.,1.280038,0.,0.679494,0.804816,0.603868,0.,0.804816,0.603868,0.,0.,0.,0.,0.,0.,0.,0.,0.,0.,0.,0.,0.,0.,0.,0.,0.,0.,0.332852,0.366607,0.,0.264883,0.,0.,0.,0.,0.,0.,0.,0.097604,0.,0.097604,0.,0.,0.,0.,0.,0.,0.,0.,0.452085,0.356977,0.320796,0.206822,0.,0.,0.,0.,0.,0.,0.,0.449023,0.,0.779805,0.986332,0.,0.700003,0.676895,0.266963,0.,0.,0.,0.,0.,0.,0.191289,0.191289,0.,0.097604,0.,0.097604,0.,0.354178,0.,0.,0.,0.,0.59907,0.,0.,0.,0.,0.,0.,0.,0.,0.,0.,0.,0.55427,0.595125,0.,0.,0.,0.321019,0.664655,0.,0.377304,0.,0.,0.,0.,0.,0.,0.,0.139945,0.,0.,0.,0.,0.278036,0.,0.,0.,0.,0.,0.446808,0.566907,0.,0.,1.619196,0.573398,0.334402,0.,0.778354,0.684723,0.,0.,0.,0.,0.,0.,0.,0.,1.25413,1.295177,0.,0.,0.,0.,1.041009,0.,0.,0.,0.,0.,0.,0.,0.,0.,0.,0.,0.,0.,0.,0.030928,0.,0.063185,0.,0.,0.,0.,0.,0.,0.,1.840239,1.812029,1.61944,1.707831,0.,0.67926,0.,0.,0.,0.,0.679494,0.804816,0.603868,0.,0.,0.,0.,0.,0.,0.,0.,0.,0.,0.,0.,0.,0.,2.168716,0.,0.,0.,0.,0.,0.,0.,0.,0.,0.,0.,0.,0.,0.,0.,0.30592,0.113322,0.318718,0.,0.,0.,0.,0.,0.,0.479506,0.,0.,0.,0.452085,0.,0.,0.302281,0.,0.356977,0.320796,0.,0.,0.,0.,0.449023,0.,0.779805,0.986332,0.,0.,0.,0.700003,0.676895,0.266963,0.,0.,0.,0.,0.,0.,0.,0.,0.,0.883068,0.,0.,0.170534,0.,0.,0.,1.419945,0.790908,0.765405,1.127391,0.,0.,0.649849,0.,0.,0.,0.,0.,0.,0.,0.,0.,0.,0.,0.,0.,0.,0.,0.241572,0.231897,0.,0.,0.,0.,0.,0.267796,0.264633,0.,0.,0.,0.,0.,0.,0.,0.,0.,0.,0.,0.,0.,0.,0.,0.,0.,0.,1.03867,0.,0.55427,0.595125,0.,0.,0.,0.,0.664655,0.,0.,0.,0.12249,0.181211,0.,0.,0.,0.332852,0.366607,0.,0.,0.,0.,0.,0.820993,0.221664,0.,0.,1.41665,0.625266,0.444557,0.30592,0.113322,0.318718,0.,0.,0.,0.,0.,0.,0.,2.140996,0.,0.,0.133556,0.,0.,0.,0.,0.,1.619196,0.114779,0.40187,0.,0.479506,0.,0.,0.,0.452085,0.,0.,0.,0.,0.,0.,0.,1.175547,0.671109,1.333615,0.,0.,0.,0.,0.,0.,0.302281,0.,0.584358,0.,0.,0.,0.,0.,0.41254,0.463507,0.,0.,0.,0.,0.356977,0.320796,0.340627,0.,0.,0.,0.,0.,1.707831,0.449023,0.,0.779805,0.986332,0.,0.,0.,0.,0.565754,0.,0.,0.,0.,0.,0.,0.,0.,0.831063,0.820219,0.,0.,0.700003,0.676895,0.266963,0.,0.,0.,0.,0.,0.354178,0.,0.241572,0.231897,0.,0.,0.,0.,0.,0.267796,0.264633,0.,0.,0.,0.,0.,0.,0.,0.,0.,0.,0.,0.,0.,0.,0.,0.,0.,0.,0.,0.,0.,0.445001,0.262122,0.295263,0.289174,0.13902,0.,1.187367,0.778354,0.684723,0.,1.25413,1.041009,0.,0.30592,0.113322,0.318718,0.,0.,0.,0.,0.,0.,0.452085,0.,0.,0.356977,0.320796,0.,0.,0.,0.,0.449023,0.,0.779805,0.986332,0.,0.,0.,0.700003,0.676895,0.266963,0.,0.,0.,0.,0.097604,0.,0.354178,0.,0.354178,0.,0.241572,0.231897,0.,0.,0.,0.,0.,0.267796,0.264633,0.,0.,0.,0.,0.,0.,0.,0.,0.,0.,0.,0.,0.,0.,0.,0.,0.,0.,0.,0.,0.,0.332852,0.366607,0.,0.,0.,0.,0.,0.,0.,0.,0.,0.,0.,0.445001,0.262122,0.295263,0.479506,0.,0.,0.289174,0.13902,0.,1.187367,0.,0.,0.679494,0.804816,0.603868,0.,0.804816,0.603868,0.,0.,0.,0.,0.,0.,0.,0.,0.55427,0.595125,0.664655,0.,0.,0.,1.619196,0.,0.,0.,0.,1.707831,0.,0.,0.,0.,0.,0.,0.097604,0.,0.097604,0.,0.59907,0.,0.,0.,0.,0.377304,0.,0.,0.,0.446808,0.566907,0.,0.,0.778354,0.684723,0.,0.,0.,0.,0.,0.,0.,0.,1.25413,1.041009,0.,0.,0.,0.,0.,0.,0.,0.,0.,0.,0.,0.,0.,0.,0.679494,0.804816,0.603868,0.,0.,0.,0.,0.,0.,0.,0.,0.,0.,0.,0.,0.
T|1.234666,0.,0.,0.,0.,1.661939,0.,0.,0.,0.,0.,0.,0.,0.,0.,0.,0.,0.,0.,0.,0.,0.,0.,0.,0.,0.,0.,0.,0.,1.423628,1.030595,0.,0.,0.,0.,0.,0.,0.,1.348572,0.924256,0.,0.,0.,0.,0.,0.,0.,0.,0.,1.149713,0.,0.,0.,0.,0.,0.,0.,0.,0.,0.,0.,0.,0.,1.089968,0.,0.,0.,0.,0.,0.,0.,0.,0.,0.,0.,0.,0.,0.,0.,0.,0.,0.,0.,0.,0.,0.,0.,0.,0.,0.,0.,1.259533,1.674541,0.929099,0.,0.,1.491793,0.,0.,0.,2.114521,0.,0.,0.,0.,0.,0.,1.92999,0.,0.,0.,0.,0.,0.,0.,0.,0.,0.,0.,0.,0.,0.,0.,0.,0.,0.,0.,1.661939,0.,1.661939,0.,0.,0.,0.,0.,1.39236,1.510448,0.905643,1.567834,0.,0.,1.544364,0.,0.,1.661939,0.,1.661939,0.,0.,0.,0.,0.,0.,0.,0.,0.,0.,0.,0.,0.,0.,0.,0.,0.,0.,0.,0.,0.,0.,0.,1.149713,0.,0.,0.,0.,0.,0.,0.,0.,0.,1.204939,0.,0.,0.,0.,0.,0.,0.,1.186152,0.,0.,0.,0.,0.,0.,0.,0.,0.,0.,0.,0.,0.,0.,0.,0.,0.,0.,0.,0.,0.,0.,0.,0.,0.,0.,0.,0.,0.,0.,0.,0.,0.,0.,0.,0.,0.,0.,0.,0.,1.239486,0.,0.,0.,0.,0.,0.,0.,0.,0.,0.,0.,0.,0.,0.,0.,0.,0.,1.089968,0.,0.,1.39236,0.,0.741045,1.510448,0.905643,1.567834,0.,0.,0.,1.544364,0.,0.,0.,0.,0.,0.,0.,0.,0.,0.,0.,0.,0.,0.,0.,1.676292,0.,0.,0.,0.,0.,1.985628,0.,0.,0.,0.,0.,0.,0.,0.,0.,0.,0.,0.,0.,0.,0.,0.,0.,0.,0.,0.,0.,1.423628,1.030595,0.,0.,0.,0.,0.,0.,0.,1.348572,0.924256,0.,0.,0.,0.,0.,0.,0.,0.,0.,0.,0.,0.,0.,0.,0.,0.,1.149713,1.20098,0.,0.,0.,0.,0.,0.,0.,0.,0.,0.,0.,0.,0.,0.,0.,0.,0.,1.089968,0.,0.,0.,1.39236,0.,0.,0.,0.,0.,0.,0.,0.,0.,0.,0.741045,0.,1.510448,0.,0.,0.905643,1.567834,0.,0.,0.,0.,0.,0.,0.,1.904656,0.,0.,0.,0.,0.,0.,1.544364,0.,1.459714,0.,0.,0.,1.398893,0.,0.,0.,0.,0.,0.,0.,0.,1.348572,0.924256,0.,0.,0.,0.,0.,0.,0.,0.,0.,0.,0.,0.,0.,0.,0.,0.,0.,0.,0.,0.,0.,0.,0.,0.,0.,1.919675,0.,0.,0.,2.114521,0.,0.,0.,0.,0.,0.,0.,0.,1.39236,1.510448,0.905643,1.567834,0.,1.544364,0.,0.,1.661939,0.,0.,0.,0.,0.,1.398893,0.,0.,0.,0.,0.,0.,0.,0.,1.348572,0.924256,0.,0.,0.,0.,0.,0.,0.,0.,0.,0.,0.,0.,0.,0.,0.,0.,0.,0.,0.,0.,0.,0.,0.,0.,0.,0.,0.,0.,0.,1.089968,0.,1.919675,0.,0.,0.,2.114521,0.,0.,0.,0.,0.,0.,0.,1.149713,0.,1.489478,0.,0.,0.,0.,0.,0.,0.,0.,0.,1.661939,0.,1.661939,0.,0.,0.,0.,0.,0.,0.,0.,0.,0.,0.,0.,0.,0.,0.,0.,0.,0.,0.,0.,1.239486,0.,0.,0.|0.,0.,0.,0.,0.,0.,0.,0.,0.,0.,0.,0.,0.,0.,0.,0.,0.,0.,1.0639,0.,0.,0.,0.,0.,0.,0.,0.,0.,0.,0.,0.,0.,0.,0.,0.,0.,1.057685,0.,0.,0.,0.,0.,0.,0.,0.,1.330543,0.,0.995199,0.,0.,0.,0.,0.,0.,0.,0.,0.,0.,0.,0.,1.90663,0.,0.,0.,0.,0.,0.,0.,1.091509,0.,0.,0.,0.,0.,0.,0.,1.005987,0.,0.,0.,0.,0.,1.093151,0.,0.,0.,0.,0.,0.,0.,0.,0.,0.,0.,0.,0.,0.,0.,0.978272,0.,0.,0.,0.,0.,0.,0.,0.,0.,2.197505,1.747539,1.956819,2.201449,0.,0.,1.349292,0.,0.,0.,0.,0.,0.,0.,0.,0.,0.,0.,0.,0.,0.,0.,0.,0.,0.,0.,0.,0.,0.,0.,0.,0.,0.837291,1.330543,0.,0.,1.237197,0.,0.,0.,0.,0.,0.,0.,0.,0.,0.,0.,0.,1.249046,0.,0.,0.,0.,0.,0.,0.,1.147998,0.,0.,1.587062,1.249465,0.,1.179322,0.,1.091509,0.,0.,0.,0.,0.,1.306202,0.,0.,0.,0.,0.,0.,0.,0.,0.,0.,0.,0.,0.,0.,0.,0.,0.,0.,0.,0.,0.,0.,0.,0.,0.731864,0.931607,0.,0.,0.837291,0.,0.,0.,0.,0.,0.,0.,0.,0.,0.,2.197505,0.769773,0.,1.747539,1.956819,2.201449,1.093151,1.458719,1.349292,1.412376,0.,0.,0.,0.,0.,0.,0.,0.,0.,0.,1.190722,0.,1.187152,0.,0.,0.,0.,0.,0.,0.,0.,0.,0.,0.,0.,1.0639,0.,0.,0.,0.,0.,0.,0.,0.,0.,0.,0.,0.,0.,0.,0.,0.,0.,1.057685,0.,0.,0.,0.,0.,0.,0.,0.,0.,0.,0.,0.,0.,0.,0.,0.,0.,1.330543,0.,0.,0.,0.707189,1.266496,0.989328,0.,0.,0.,0.,0.,0.,0.,1.261613,0.,0.,1.092737,0.,0.,0.,0.,0.,1.179322,2.197505,0.,0.,0.,0.,0.,0.,0.769773,0.,0.,1.747539,0.,0.,1.956819,2.201449,0.,1.093151,0.950904,1.371304,1.458719,0.,0.,1.106639,1.349292,0.,0.,0.,0.,0.,1.025297,0.,0.,0.,0.,0.,0.,0.,0.,1.057685,0.,0.,0.,0.,0.,0.,0.,0.,1.005284,0.,0.,0.,0.,0.,0.,0.,0.,0.,0.,0.,0.,0.,0.,0.,0.,0.,0.,0.,0.,0.,0.,0.,0.,2.197505,1.747539,1.956819,2.201449,1.349292,0.,0.,0.,0.,0.,0.,0.,1.025297,0.,0.,0.,0.,0.,0.,0.,0.,1.057685,0.,0.,0.,0.,0.,0.,0.,0.,1.005284,0.,0.,0.,0.,0.,0.,0.,0.,0.,0.,0.,0.,0.,0.,0.,0.,0.,0.995199,0.,0.,0.,0.,0.,0.,0.,0.,0.,1.093151,0.,0.,0.,0.,0.,0.,1.330543,1.164154,0.,0.,0.,0.,0.,0.,0.,0.,0.,1.237197,0.,0.,0.,0.,0.,0.,0.,0.,1.587062,1.249465,0.,0.,1.306202,0.,0.,0.,0.,0.,0.,0.,0.,0.,0.731864,0.931607,0.,0.,0.,0.|1.574744,0.,1.894566,0.,1.086644,0.,0.,0.,0.,0.,0.,0.,0.,0.,0.,0.,0.,0.,0.,0.,0.,0.,0.,0.,0.,0.,1.322255,0.,0.,0.,0.,0.,0.,0.,1.211597,0.,0.,0.,0.,0.,0.,0.,0.,2.06211,1.415464,0.,0.,0.,0.,0.,0.,0.,0.,0.,0.,0.,0.,0.,0.,0.,0.,1.439152,0.,0.,0.,0.,0.,1.580413,0.904201,0.,0.,0.,0.,0.,0.,0.,0.,0.,0.,0.,0.,0.,0.,0.,0.,1.743525,2.164047,0.885482,0.,2.226727,1.800529,0.,0.,0.,0.,0.,0.,0.,0.,1.914977,1.597768,0.,1.423851,0.,0.,0.,0.,0.,0.,0.,0.,0.,0.,0.,0.,0.,0.,0.,0.,1.086644,0.,0.,0.,0.,0.,0.,0.,2.12391,1.606416,2.1403,1.840131,0.,0.,2.071106,0.,0.,1.086644,0.,0.,0.,0.,0.,0.,0.,0.,0.,0.,0.,0.,0.,0.,0.,0.,0.,0.,0.,0.,0.,0.,0.,0.,2.06211,1.415464,0.,0.,1.972175,0.,0.,0.,0.,0.,0.,0.,0.,1.510475,0.,0.,0.,0.,0.,0.,0.,0.,0.849437,0.,0.,0.,1.442886,0.,0.,0.,0.,0.,0.,0.,0.,0.,0.,0.,0.,0.,0.,0.,0.,0.,0.,0.,0.,0.,0.,0.,0.,0.,0.,0.,0.,0.,0.,0.,0.,0.,0.,1.880999,1.211933,0.,0.,0.,0.,0.,0.,0.,0.,1.006174,0.,0.,0.,0.,0.,0.,0.,1.439152,0.,0.,0.,2.12391,0.,0.,1.606416,2.1403,1.840131,1.914977,0.,1.378278,0.,2.071106,0.,1.975613,0.,0.,0.,1.006174,0.,0.,0.,0.,0.,0.,0.,0.,1.894566,0.,1.849699,0.,0.,0.,1.394354,1.5538,0.,0.,2.079676,1.401605,0.,0.,0.,0.,0.,0.,0.,0.,0.,0.,0.,0.,0.,0.,0.,0.,0.,0.,1.322255,0.,0.,0.,0.,0.,0.,0.,1.211597,0.,0.,0.,0.,0.,0.,0.,0.,0.,0.,0.,0.,0.,0.,0.,2.06211,1.415464,0.,0.,1.727525,0.992676,0.,0.,0.,0.,0.,0.,0.,0.,0.,0.,0.,1.297648,0.,0.,0.,1.439152,0.,0.,1.439152,0.,0.,0.,0.,2.12391,0.,0.,0.,0.,0.,0.,0.,0.,0.,0.,1.606416,2.1403,1.840131,0.,0.,0.,1.914977,1.63091,0.,1.878386,1.378278,0.,0.,2.071106,0.,1.584071,0.,0.,0.,0.,0.,0.,0.,0.,0.,0.,0.,0.,0.,0.,0.,0.,0.,0.,0.,0.,0.,0.,0.,0.,0.,0.,0.,0.,0.,0.,0.,0.,0.,0.,0.,1.19186,0.,0.,0.,0.,0.,0.,0.,0.,2.12391,1.606416,2.1403,1.840131,0.,2.071106,0.,1.086644,0.,0.,0.,0.,0.,0.,0.,0.,0.,0.,0.,0.,0.,0.,0.,0.,0.,0.,0.,0.,0.,0.,0.,0.,0.,0.,0.,0.,0.,0.,0.,0.,0.,0.,0.,0.,0.,0.,0.,0.,0.,1.439152,0.,0.,1.19186,0.,0.,0.,0.,0.,1.914977,1.423851,0.,0.,0.,0.,0.,2.06211,1.415464,0.,0.,0.,0.,0.,0.,1.086644,0.,0.,0.,0.,0.,1.972175,0.,0.,0.,0.,0.,0.,0.849437,0.,0.,0.,0.,0.,0.,0.,0.,0.,0.,1.880999,1.211933,0.,0.,0.,0.|0.844772,0.,0.,0.,0.,0.625284,0.,0.,0.,0.,0.,0.,0.,0.,0.,0.,0.,0.,0.,0.,0.,0.,0.,0.,0.,0.,0.,0.,0.,0.138649,0.073486,0.,0.,0.,0.,0.,0.,0.,0.138375,0.073941,0.,0.,0.,0.,0.,0.,0.,0.,0.,0.503,0.,0.,0.,0.,0.,0.,0.,0.,0.,0.,0.,0.,0.,0.260978,0.,0.,0.,0.,0.,0.,0.,0.,0.,0.,0.,0.,0.,0.,0.,0.,0.,0.,0.,0.,0.,0.,0.,0.,0.,0.,0.,0.314883,0.538245,0.165911,0.,0.,0.656389,0.,0.,0.,1.510372,0.,0.,0.,0.,0.,0.,1.378564,0.,0.,0.,0.,0.,0.,0.,0.,0.,0.,0.,0.,0.,0.,0.,0.,0.,0.,0.,0.625284,0.,0.625284,0.,0.,0.,0.,0.,0.406105,0.647335,0.283013,1.045223,0.,0.,0.475189,0.,0.,0.625284,0.,0.625284,0.,0.,0.,0.,0.,0.,0.,0.,0.,0.,0.,0.,0.,0.,0.,0.,0.,0.,0.,0.,0.,0.,0.,0.503,0.,0.,0.,0.,0.,0.,0.,0.,0.,0.075309,0.,0.,0.,0.,0.,0.,0.,0.338901,0.,0.,0.,0.,0.,0.,0.,0.,0.,0.,0.,0.,0.,0.,0.,0.,0.,0.,0.,0.,0.,0.,0.,0.,0.,0.,0.,0.,0.,0.,0.,0.,0.,0.,0.,0.,0.,0.,0.,0.,0.40983,0.,0.,0.,0.,0.,0.,0.,0.,0.,0.,0.,0.,0.,0.,0.,0.,0.,0.260978,0.,0.,0.406105,0.,0.039522,0.647335,0.283013,1.045223,0.,0.,0.,0.475189,0.,0.,0.,0.,0.,0.,0.,0.,0.,0.,0.,0.,0.,0.,0.,0.278762,0.,0.,0.,0.,0.,0.359467,0.,0.,0.,0.,0.,0.,0.,0.,0.,0.,0.,0.,0.,0.,0.,0.,0.,0.,0.,0.,0.,0.138649,0.073486,0.,0.,0.,0.,0.,0.,0.,0.138375,0.073941,0.,0.,0.,0.,0.,0.,0.,0.,0.,0.,0.,0.,0.,0.,0.,0.,0.503,0.305334,0.,0.,0.,0.,0.,0.,0.,0.,0.,0.,0.,0.,0.,0.,0.,0.,0.,0.260978,0.,0.,0.,0.406105,0.,0.,0.,0.,0.,0.,0.,0.,0.,0.,0.039522,0.,0.647335,0.,0.,0.283013,1.045223,0.,0.,0.,0.,0.,0.,0.,0.647583,0.,0.,0.,0.,0.,0.,0.475189,0.,1.135333,0.,0.,0.,0.107046,0.,0.,0.,0.,0.,0.,0.,0.,0.138375,0.073941,0.,0.,0.,0.,0.,0.,0.,0.,0.,0.,0.,0.,0.,0.,0.,0.,0.,0.,0.,0.,0.,0.,0.,0.,0.,0.889916,0.,0.,0.,1.510372,0.,0.,0.,0.,0.,0.,0.,0.,0.406105,0.647335,0.283013,1.045223,0.,0.475189,0.,0.,0.625284,0.,0.,0.,0.,0.,0.107046,0.,0.,0.,0.,0.,0.,0.,0.,0.138375,0.073941,0.,0.,0.,0.,0.,0.,0.,0.,0.,0.,0.,0.,0.,0.,0.,0.,0.,0.,0.,0.,0.,0.,0.,0.,0.,0.,0.,0.,0.,0.260978,0.,0.889916,0.,0.,0.,1.510372,0.,0.,0.,0.,0.,0.,0.,0.503,0.,0.311234,0.,0.,0.,0.,0.,0.,0.,0.,0.,0.625284,0.,0.625284,0.,0.,0.,0.,0.,0.,0.,0.,0.,0.,0.,0.,0.,0.,0.,0.,0.,0.,0.,0.,0.40983,0.,0.,0.|0.,0.,0.,0.,0.,0.,0.,0.,0.,0.,0.,0.,0.,0.,0.,0.,0.,0.,0.079561,0.,0.,0.,0.,0.,0.,0.,0.,0.,0.,0.,0.,0.,0.,0.,0.,0.,0.077257,0.,0.,0.,0.,0.,0.,0.,0.,0.665272,0.,0.137269,0.,0.,0.,0.,0.,0.,0.,0.,0.,0.,0.,0.,0.834151,0.,0.,0.,0.,0.,0.,0.,0.485115,0.,0.,0.,0.,0.,0.,0.,0.251497,0.,0.,0.,0.,0.,0.209327,0.,0.,0.,0.,0.,0.,0.,0.,0.,0.,0.,0.,0.,0.,0.,0.054887,0.,0.,0.,0.,0.,0.,0.,0.,0.,0.457814,0.374473,0.856108,1.223027,0.,0.,0.415167,0.,0.,0.,0.,0.,0.,0.,0.,0.,0.,0.,0.,0.,0.,0.,0.,0.,0.,0.,0.,0.,0.,0.,0.,0.,0.299032,0.665272,0.,0.,0.178118,0.,0.,0.,0.,0.,0.,0.,0.,0.,0.,0.,0.,0.390327,0.,0.,0.,0.,0.,0.,0.,0.355333,0.,0.,1.002355,0.591852,0.,0.239095,0.,0.485115,0.,0.,0.,0.,0.,0.044362,0.,0.,0.,0.,0.,0.,0.,0.,0.,0.,0.,0.,0.,0.,0.,0.,0.,0.,0.,0.,0.,0.,0.,0.,0.005902,0.067617,0.,0.,0.299033,0.,0.,0.,0.,0.,0.,0.,0.,0.,0.,0.457814,0.092373,0.,0.374473,0.856108,1.223027,0.209327,0.520971,0.415167,0.977799,0.,0.,0.,0.,0.,0.,0.,0.,0.,0.,0.112068,0.,0.214915,0.,0.,0.,0.,0.,0.,0.,0.,0.,0.,0.,0.,0.079561,0.,0.,0.,0.,0.,0.,0.,0.,0.,0.,0.,0.,0.,0.,0.,0.,0.,0.077257,0.,0.,0.,0.,0.,0.,0.,0.,0.,0.,0.,0.,0.,0.,0.,0.,0.,0.665272,0.,0.,0.,0.058932,0.096079,0.039376,0.,0.,0.,0.,0.,0.,0.,0.007068,0.,0.,0.259811,0.,0.,0.,0.,0.,0.239095,0.457814,0.,0.,0.,0.,0.,0.,0.092373,0.,0.,0.374473,0.,0.,0.856108,1.223027,0.,0.209327,0.279678,0.301687,0.520971,0.,0.,0.08904,0.415167,0.,0.,0.,0.,0.,0.08559,0.,0.,0.,0.,0.,0.,0.,0.,0.077257,0.,0.,0.,0.,0.,0.,0.,0.,0.080423,0.,0.,0.,0.,0.,0.,0.,0.,0.,0.,0.,0.,0.,0.,0.,0.,0.,0.,0.,0.,0.,0.,0.,0.,0.457814,0.374473,0.856108,1.223027,0.415167,0.,0.,0.,0.,0.,0.,0.,0.08559,0.,0.,0.,0.,0.,0.,0.,0.,0.077257,0.,0.,0.,0.,0.,0.,0.,0.,0.080423,0.,0.,0.,0.,0.,0.,0.,0.,0.,0.,0.,0.,0.,0.,0.,0.,0.,0.137269,0.,0.,0.,0.,0.,0.,0.,0.,0.,0.209327,0.,0.,0.,0.,0.,0.,0.665272,0.379615,0.,0.,0.,0.,0.,0.,0.,0.,0.,0.178118,0.,0.,0.,0.,0.,0.,0.,0.,1.002355,0.591852,0.,0.,0.044362,0.,0.,0.,0.,0.,0.,0.,0.,0.,0.005902,0.067617,0.,0.,0.,0.|0.828813,0.,0.399077,0.,0.093243,0.,0.,0.,0.,0.,0.,0.,0.,0.,0.,0.,0.,0.,0.,0.,0.,0.,0.,0.,0.,0.,0.078186,0.,0.,0.,0.,0.,0.,0.,0.101142,0.,0.,0.,0.,0.,0.,0.,0.,1.159937,0.707732,0.,0.,0.,0.,0.,0.,0.,0.,0.,0.,0.,0.,0.,0.,0.,0.,0.425665,0.,0.,0.,0.,0.,0.186508,0.022465,0.,0.,0.,0.,0.,0.,0.,0.,0.,0.,0.,0.,0.,0.,0.,0.,0.560419,0.695586,0.158122,0.,1.068829,0.936275,0.,0.,0.,0.,0.,0.,0.,0.,0.234279,1.323865,0.,0.181116,0.,0.,0.,0.,0.,0.,0.,0.,0.,0.,0.,0.,0.,0.,0.,0.,0.093243,0.,0.,0.,0.,0.,0.,0.,0.619474,0.745836,0.802613,1.431213,0.,0.,0.637264,0.,0.,0.093243,0.,0.,0.,0.,0.,0.,0.,0.,0.,0.,0.,0.,0.,0.,0.,0.,0.,0.,0.,0.,0.,0.,0.,0.,1.159937,0.707732,0.,0.,0.115107,0.,0.,0.,0.,0.,0.,0.,0.,0.377619,0.,0.,0.,0.,0.,0.,0.,0.,0.491779,0.,0.,0.,1.109912,0.,0.,0.,0.,0.,0.,0.,0.,0.,0.,0.,0.,0.,0.,0.,0.,0.,0.,0.,0.,0.,0.,0.,0.,0.,0.,0.,0.,0.,0.,0.,0.,0.,0.,0.667451,0.32253,0.,0.,0.,0.,0.,0.,0.,0.,0.06037,0.,0.,0.,0.,0.,0.,0.,0.425665,0.,0.,0.,0.619474,0.,0.,0.745836,0.802613,1.431213,0.234279,0.,0.433173,0.,0.637264,0.,1.671673,0.,0.,0.,0.06037,0.,0.,0.,0.,0.,0.,0.,0.,0.399077,0.,0.24608,0.,0.,0.,0.180446,0.12796,0.,0.,0.484062,0.652471,0.,0.,0.,0.,0.,0.,0.,0.,0.,0.,0.,0.,0.,0.,0.,0.,0.,0.,0.078186,0.,0.,0.,0.,0.,0.,0.,0.101142,0.,0.,0.,0.,0.,0.,0.,0.,0.,0.,0.,0.,0.,0.,0.,1.159937,0.707732,0.,0.,0.148925,0.044448,0.,0.,0.,0.,0.,0.,0.,0.,0.,0.,0.,0.399276,0.,0.,0.,0.425665,0.,0.,0.425665,0.,0.,0.,0.,0.619474,0.,0.,0.,0.,0.,0.,0.,0.,0.,0.,0.745836,0.802613,1.431213,0.,0.,0.,0.234279,0.575615,0.,0.638651,0.433173,0.,0.,0.637264,0.,0.880039,0.,0.,0.,0.,0.,0.,0.,0.,0.,0.,0.,0.,0.,0.,0.,0.,0.,0.,0.,0.,0.,0.,0.,0.,0.,0.,0.,0.,0.,0.,0.,0.,0.,0.,0.,0.449908,0.,0.,0.,0.,0.,0.,0.,0.,0.619474,0.745836,0.802613,1.431213,0.,0.637264,0.,0.093243,0.,0.,0.,0.,0.,0.,0.,0.,0.,0.,0.,0.,0.,0.,0.,0.,0.,0.,0.,0.,0.,0.,0.,0.,0.,0.,0.,0.,0.,0.,0.,0.,0.,0.,0.,0.,0.,0.,0.,0.,0.,0.425665,0.,0.,0.449908,0.,0.,0.,0.,0.,0.234279,0.181116,0.,0.,0.,0.,0.,1.159937,0.707732,0.,0.,0.,0.,0.,0.,0.093243,0.,0.,0.,0.,0.,0.115107,0.,0.,0.,0.,0.,0.,0.491779,0.,0.,0.,0.,0.,0.,0.,0.,0.,0.,0.667451,0.32253,0.,0.,0.,0.
W|1.549151,0.,0.,0.,0.,0.,1.357822,0.,0.,0.,0.,0.,0.,0.,0.,0.,0.,0.,0.,0.,0.,0.,0.,0.,0.,0.,0.,0.,0.,0.,0.,0.,0.,2.11088,1.357822,0.,0.,0.,0.,0.,0.,0.,0.,0.,0.,0.,0.,0.,0.,0.,0.,0.,0.,0.,0.,0.,0.,2.017772,0.,0.,0.971954,0.,0.,0.,0.,0.,0.,0.,0.,0.,0.,0.,0.,0.,0.,2.11088,1.357822,0.,0.,0.,0.,0.,0.|1.334274,0.,1.334274,0.,1.825348,2.312153,0.,0.,1.942918,0.,0.,1.271156,2.219862,1.478352,0.,0.,0.,0.,0.,2.175376,0.,1.037801,0.,1.638358,1.948549,0.,0.,1.790634,0.,0.,2.379159,1.751179,0.,0.,0.,0.,0.,0.,0.,0.,0.,1.624429,1.742082,0.,0.,0.,2.046888,2.312153,0.,0.,1.153909,0.,1.926998,0.,0.,0.,0.,0.,2.219862,0.,0.,0.,0.,0.,2.175376,0.,0.,0.,0.,0.,0.,1.037801,0.,1.402869,0.,0.,0.,0.,0.,0.,1.751179,2.071126,0.,1.638358,1.948549,0.,0.,0.,0.,0.,1.843327,0.,0.,2.046888,1.618084,0.,0.,0.,1.524177,0.,0.,0.,0.,0.,2.00708,1.874416,1.177153,0.905709,2.118525,1.729331,0.,1.334274,0.,1.985855,2.312153,0.,0.,2.129849,0.,0.,0.,0.,0.,1.557038,2.242024,1.416569,2.114534,0.,0.,0.,1.795336,0.,1.703019,0.,0.,1.848456,0.,0.,2.621186,1.147537,0.,0.,0.884479,0.,2.219862,0.939762,0.,1.524177,0.,0.,1.037801,0.,1.325097,0.,0.,0.,0.,1.638358,1.948549,1.901363,2.538991,1.401312,0.,1.851984,0.,0.,0.,0.,0.,0.,0.,1.524177,0.,1.942918,0.,0.,1.217606,1.325443,2.312153,0.,0.,0.,2.219862,1.037801,0.,1.638358,1.948549,1.742082,0.,1.153909,0.,0.,0.,0.,0.,0.,0.,0.,0.,0.,0.,1.751179,2.071126,0.,0.,0.,0.|0.,0.,0.,0.,1.792875,0.758894,0.,0.,0.,0.,1.264608,0.,0.,0.,0.,1.526819,0.,0.,0.,1.294989,0.,0.,0.,0.,0.,0.,0.,0.758894,0.,0.,0.,1.264608,0.,0.,0.,0.,0.969418,0.,0.,0.,0.,1.526819,0.,1.294115,0.,0.,0.,1.154027,0.,0.,0.,0.758894,0.,0.,1.742258,0.,0.,0.,0.,0.892393,1.080777,0.,0.,0.,0.,0.,0.780184,0.,0.,0.,0.,1.264608,0.,1.294115,0.,0.,0.,0.,1.526819,1.514013,0.,0.,0.,1.308718,0.,0.,1.294115,0.,0.,0.,1.095986,0.,0.758894,0.,0.,1.264608,0.,1.526819,0.,0.,0.,0.,0.|0.326137,0.,0.,0.,0.,0.,0.256046,0.,0.,0.,0.,0.,0.,0.,0.,0.,0.,0.,0.,0.,0.,0.,0.,0.,0.,0.,0.,0.,0.,0.,0.,0.,0.,0.603109,0.256046,0.,0.,0.,0.,0.,0.,0.,0.,0.,0.,0.,0.,0.,0.,0.,0.,0.,0.,0.,0.,0.,0.,1.614218,0.,0.,0.013003,0.,0.,0.,0.,0.,0.,0.,0.,0.,0.,0.,0.,0.,0.,0.603109,0.256046,0.,0.,0.,0.,0.,0.|0.407248,0.,0.407248,0.,0.912674,0.533574,0.,0.,0.692304,0.,0.,0.706198,1.664896,0.675818,0.,0.,0.,0.,0.,1.836984,0.,0.163083,0.,1.092238,1.299033,0.,0.,0.289814,0.,0.,1.699399,0.356172,0.,0.,0.,0.,0.,0.,0.,0.,0.,0.357925,0.83878,0.,0.,0.,2.046888,0.533574,0.,0.,0.134698,0.,0.574719,0.,0.,0.,0.,0.,1.664896,0.,0.,0.,0.,0.,1.836984,0.,0.,0.,0.,0.,0.,0.163083,0.,0.486896,0.,0.,0.,0.,0.,0.,0.356172,0.911295,0.,1.092238,1.299033,0.,0.,0.,0.,0.,1.612911,0.,0.,2.046888,0.348338,0.,0.,0.,0.579187,0.,0.,0.,0.,0.,0.495867,0.374883,0.304675,0.483045,2.118525,0.92231,0.,0.407248,0.,0.556039,0.533574,0.,0.,1.26347,0.,0.,0.,0.,0.,0.346008,0.626221,0.117233,0.204162,0.,0.,0.,0.466787,0.,0.706269,0.,0.,1.02692,0.,0.,1.010578,0.414772,0.,0.,0.166999,0.,1.664896,0.225543,0.,0.579187,0.,0.,0.163083,0.,0.22716,0.,0.,0.,0.,1.092238,1.299033,1.901363,2.538991,0.456241,0.,0.925992,0.,0.,0.,0.,0.,0.,0.,0.579187,0.,0.692304,0.,0.,0.238227,0.201698,0.533574,0.,0.,0.,1.664896,0.163083,0.,1.092238,1.299033,0.83878,0.,0.134698,0.,0.,0.,0.,0.,0.,0.,0.,0.,0.,0.,0.356172,0.911295,0.,0.,0.,0.|0.,0.,0.,0.,0.896438,0.031433,0.,0.,0.,0.,0.632304,0.,0.,0.,0.,1.017879,0.,0.,0.,0.480996,0.,0.,0.,0.,0.,0.,0.,0.031433,0.,0.,0.,0.632304,0.,0.,0.,0.,0.056777,0.,0.,0.,0.,1.017879,0.,0.517646,0.,0.,0.,0.203652,0.,0.,0.,0.031433,0.,0.,0.620126,0.,0.,0.,0.,0.018463,0.067083,0.,0.,0.,0.,0.,0.015298,0.,0.,0.,0.,0.632304,0.,0.517646,0.,0.,0.,0.,1.017879,1.157775,0.,0.,0.,0.25256,0.,0.,0.517646,0.,0.,0.,0.214432,0.,0.031433,0.,0.,0.632304,0.,1.017879,0.,0.,0.,0.,0.
Y|2.139267,0.,0.,0.,0.,0.,0.,0.,0.,0.,0.,1.460545,0.,0.,0.,0.,0.,0.971734,0.,0.,0.,0.,0.,0.,0.,0.,0.,0.,0.,1.031178,0.,0.,0.,0.792097,0.,0.,1.775302,1.138244,0.,0.,0.,1.228545,0.,0.,0.,0.,0.,0.,0.,0.,0.,0.,0.,0.,0.,0.,0.,1.289778,0.,0.,0.,0.,0.,0.806975,0.,0.,0.,1.577557,0.,0.,0.,0.,0.,0.,0.,0.,1.396956,0.,0.,0.,0.,0.,0.,0.,0.,0.,0.997602,0.,0.,0.,0.,0.,0.,0.,0.,0.,0.,0.,0.,1.408525,0.,0.,0.,0.,0.,0.,1.050072,0.,0.,0.,0.,0.,0.,0.,1.330015,0.,1.775302,0.,0.,1.228545,0.,0.,0.,0.,0.,1.908583,0.,0.,0.,0.,0.,0.,0.,1.289778,0.,0.,0.,0.,0.,0.,0.,0.,0.,1.021103,0.,0.,0.,0.,0.,0.,2.139267,0.,0.,0.,2.067559,0.,0.,0.,0.,0.,0.,0.,0.,0.,0.,0.,0.,0.,0.,0.,0.,0.,0.,0.,0.,1.60395,0.,0.,0.,0.,0.,0.,0.,0.,0.,1.330015,0.,1.775302,0.,0.,0.,0.,0.,0.,0.,0.792097,0.,0.,0.,0.,0.,0.,0.,0.,0.,0.,0.,0.,0.,0.792097,0.,0.,1.228545,0.,0.,0.,0.,0.,0.,0.,1.775302,0.,0.,0.,0.,0.,0.,0.997602,0.,0.,0.,0.,0.,0.,0.,0.,0.,0.,0.,0.,0.,0.,1.228545,0.,0.,0.,0.,0.,0.,0.,0.,1.289778,0.|1.711475,1.813177,1.939202,0.,2.085122,0.,0.,0.,0.,0.,1.900302,2.179566,0.,0.,0.,0.,0.,0.,0.,0.,0.,0.,1.931874,0.,0.,0.,0.,0.,0.,0.,0.,2.334899,1.908065,0.,0.,1.551064,1.383246,1.930727,2.154658,2.233959,1.714173,2.031649,0.,1.596788,1.794478,0.,0.,0.,0.,0.,0.,0.,0.,0.,0.,0.,0.,0.,0.,2.047807,1.948628,0.,1.709008,1.695366,0.,0.,0.961221,0.,0.,0.,0.,1.999662,1.644359,1.779017,2.009542,1.024756,0.,0.,1.744759,1.195513,1.565605,2.28854,1.565605,0.,1.565605,0.,1.697628,0.,0.,0.,0.,0.,0.,0.,0.,0.,0.,0.,0.,0.,0.,0.,0.,2.085122,0.,2.085122,0.,1.690898,1.84968,1.196844,0.,0.,0.,0.,0.,2.17768,1.682584,1.75776,0.,0.,0.,0.,0.,0.,1.523665,1.553566,0.,1.411857,0.,0.,0.,0.,0.,0.,0.,0.,2.085122,0.,2.085122,0.,2.085122,0.,1.623243,0.,1.331064,0.,0.,1.317398,0.,0.,1.131881,0.,0.,0.,0.,0.,0.,0.,1.554297,1.457566,0.,0.,0.,0.,0.,0.,0.,0.,1.463445,2.385799,0.,0.,0.,0.,0.,0.,0.,1.327803,0.,0.,0.,0.,0.,1.575655,1.171194,0.,0.,0.,0.,0.,0.,0.,0.,2.154658,1.078668,0.,2.233959,0.,1.596788,1.794478,1.872633,0.,1.517083,1.253788,0.,0.,0.,1.426575,0.,2.047807,1.948628,0.,1.709008,1.695366,0.,0.,0.,0.,0.831137,1.342332,0.,0.,0.,0.,1.999662,1.644359,1.779017,2.009542,0.,0.,0.,0.,0.,0.,0.,0.,0.,0.,0.,1.690898,0.,2.222809,0.,1.740778,0.,0.,1.744759,1.195513,0.,0.,0.,0.,0.,0.,0.,0.,0.,1.738714,0.,0.,1.196844,0.,0.,0.,2.161017,0.,0.,0.,1.598965,2.087323,0.,0.,0.,0.,0.,0.,0.,0.,0.,1.554297,1.460473,0.,0.,0.,0.,2.17768,1.682584,1.75776,0.,0.,1.943957,1.943957,0.,0.,0.,0.,0.,1.70158,0.,0.,0.,0.,0.,0.,0.,0.,0.,0.,2.04408,0.,1.386616,0.,1.604781,1.833643,1.943957,1.943957,0.,0.,0.,0.,1.939202,0.,0.,0.,2.117704,0.,1.728115,0.,0.,1.579061,1.653111,0.,0.868147,2.046525,0.,1.900302,2.179566,0.,0.,0.,0.,0.970547,2.223551,0.,0.,0.,0.,0.,0.,0.,0.,0.,0.,0.,0.,1.594537,0.,0.,0.,1.855982,0.,0.,1.438059,0.,0.,1.779322,0.,1.681416,0.,1.883264,0.,0.,0.,2.154658,2.233959,1.596788,1.794478,0.,0.,0.,0.,0.,0.,0.,0.,1.70158,0.,0.,0.,1.304232,1.426575,2.047807,1.948628,0.,0.,0.,0.,1.416145,0.,0.,0.,0.,0.,0.,0.,0.,1.999662,1.644359,1.779017,2.009542,0.,0.,0.,0.,0.,1.740778,0.,0.,1.744759,1.195513,0.,2.04408,0.,1.386616,0.,0.,0.,0.,0.,0.,1.756787,0.,1.084444,1.623243,0.,0.,0.,1.383246,1.697628,0.,0.,0.,0.,0.,0.,0.,0.,2.04408,0.,2.085122,0.,0.,0.,0.,0.,0.,0.,0.,1.551064,1.383246,1.930727,2.169475,0.,0.,0.,0.,1.697628,0.,0.,0.,0.,0.,0.,0.,0.,0.,0.,0.,0.,0.,2.020347,0.,2.154658,2.233959,1.596788,1.794478,2.047807,1.948628,0.,1.999662,1.644359,1.779017,2.009542,1.744759,1.195513,0.,2.085122,0.,2.085122,0.,0.,0.,0.,0.,0.,0.,0.,1.463445,2.385799,0.,0.,0.,0.,0.,0.,0.,0.,0.,0.,1.872633,0.,1.517083,1.426575,0.,1.342332,0.,0.,0.,0.,0.,0.,0.,0.,1.690898,0.,2.222809,0.,0.,0.,0.,0.,0.,0.,0.,1.738714,0.,0.,1.196844,0.,0.,0.,0.,0.,0.,0.,0.,0.,0.,2.17768,1.682584,1.75776,0.,0.|1.924635,0.,0.,1.235268,0.,0.,0.,0.,0.,1.591618,0.,0.,0.,0.,1.15655,0.,0.,0.,0.,0.781167,0.,0.,0.,0.,0.,0.,0.,1.396403,1.208357,0.,0.,0.,0.,0.,1.379157,1.380763,1.133892,0.,1.524894,1.994664,0.,0.,0.,0.,0.,0.,0.,0.,0.,0.,0.,1.595321,1.558679,0.,1.523278,1.518021,0.,0.,0.,0.,0.,0.,1.555793,1.593921,0.,1.2336,0.,0.,1.898312,1.299703,0.,0.,0.,1.134505,0.,2.004429,0.,0.,0.,0.,0.,0.,0.,0.,0.,0.,0.,0.,0.,0.,1.235268,0.,1.037365,0.,1.355431,0.,0.,1.163182,0.,1.748147,1.638908,0.,0.,0.,1.375157,0.,1.380111,1.616152,0.,0.,0.,0.,0.,1.235268,0.,1.235268,0.,0.,0.,0.,0.,0.,1.479215,0.,0.,0.,0.,0.,0.,0.,1.504314,0.972366,0.,0.,0.,0.,0.,0.,0.,0.,0.,0.,0.,0.833452,0.,0.,1.53859,0.,0.,0.,0.,1.081668,0.,0.,0.,0.,0.,0.,0.965084,0.,1.379157,1.380763,1.199345,1.133892,1.524894,1.994664,1.20466,0.,2.006535,0.,0.,1.319248,1.193382,1.595321,1.558679,0.,1.523278,1.518021,0.,0.,0.,0.,0.,1.366937,0.,0.,0.,1.555793,1.593921,0.,0.,0.,0.,0.,0.,0.,0.,0.,0.,0.,0.,0.,0.,1.972301,1.474454,1.898312,0.,0.,0.,0.,0.,0.,1.494134,1.039087,1.355431,0.,0.,0.,0.,0.903481,0.,1.975764,1.892227,0.,0.,0.,1.295775,0.,0.,0.,1.504314,0.974305,0.,0.,0.,1.748147,1.638908,1.51597,0.,1.439969,0.,0.,0.,0.,0.,2.053515,0.,0.,0.,0.,0.,0.,0.,0.,0.,0.,0.,1.40475,0.,0.,1.380111,0.,0.,0.,1.439969,0.,0.,0.,0.,0.,0.,1.544768,0.,1.415876,1.53499,0.,1.622443,0.,0.,1.591618,0.,0.,0.,0.,1.886521,0.,0.,0.,0.,0.,0.,0.,0.,0.,0.,1.299643,0.,0.752876,1.713613,0.,0.,0.,0.,0.,1.654149,0.,0.,1.272963,0.,0.,1.460758,0.,0.,0.,1.379157,1.380763,1.133892,1.524894,1.994664,0.,0.,0.,0.,0.,0.,0.,2.053515,0.,0.,0.,0.,0.,1.595321,1.558679,0.,0.,0.,0.,0.,1.107119,0.,0.,0.,0.,0.,0.,1.555793,1.593921,0.,0.,0.,0.,1.474454,1.898312,0.,0.,1.40475,0.,0.,0.,0.,1.684681,1.380111,1.499516,0.,0.,0.,1.208357,0.,0.,2.004429,1.732505,0.,0.,0.,0.,0.,0.,0.,1.380111,1.235268,0.,0.,0.,0.,0.,0.,1.208357,0.,0.,0.,0.,0.,0.,0.,0.,0.,0.,2.004429,0.,0.,0.,0.,0.,0.,0.,0.,0.,0.,1.379157,1.380763,1.133892,1.524894,1.994664,1.595321,1.558679,0.,1.555793,1.593921,0.,1.898312,0.,0.,1.235268,0.,1.235268,0.,0.,0.,0.,0.,0.,0.,0.,0.,0.,0.,0.,0.,0.,0.965084,0.,1.20466,0.,2.006535,1.319248,1.193382,1.366937,0.,0.,0.,0.,0.,0.,0.,0.,0.,1.972301,0.,0.,0.,0.,1.494134,1.039087,1.355431,0.,0.,0.,0.,1.295775,0.,0.,0.,1.748147,1.638908,1.51597|0.583436,0.,0.,0.,0.,0.,0.,0.,0.,0.,0.,0.30349,0.,0.,0.,0.,0.,0.138819,0.,0.,0.,0.,0.,0.,0.,0.,0.,0.,0.,0.105027,0.,0.,0.,0.020983,0.,0.,1.035593,0.151327,0.,0.,0.,0.318512,0.,0.,0.,0.,0.,0.,0.,0.,0.,0.,0.,0.,0.,0.,0.,0.09144,0.,0.,0.,0.,0.,0.012227,0.,0.,0.,0.447453,0.,0.,0.,0.,0.,0.,0.,0.,0.39913,0.,0.,0.,0.,0.,0.,0.,0.,0.,0.302026,0.,0.,0.,0.,0.,0.,0.,0.,0.,0.,0.,0.,0.222399,0.,0.,0.,0.,0.,0.,0.051643,0.,0.,0.,0.,0.,0.,0.,0.472894,0.,1.035593,0.,0.,0.318512,0.,0.,0.,0.,0.,0.449078,0.,0.,0.,0.,0.,0.,0.,0.09144,0.,0.,0.,0.,0.,0.,0.,0.,0.,0.12934,0.,0.,0.,0.,0.,0.,0.583436,0.,0.,0.,0.091688,0.,0.,0.,0.,0.,0.,0.,0.,0.,0.,0.,0.,0.,0.,0.,0.,0.,0.,0.,0.,0.412188,0.,0.,0.,0.,0.,0.,0.,0.,0.,0.472894,0.,1.035593,0.,0.,0.,0.,0.,0.,0.,0.020983,0.,0.,0.,0.,0.,0.,0.,0.,0.,0.,0.,0.,0.,0.020983,0.,0.,0.318512,0.,0.,0.,0.,0.,0.,0.,1.035593,0.,0.,0.,0.,0.,0.,0.302026,0.,0.,0.,0.,0.,0.,0.,0.,0.,0.,0.,0.,0.,0.,0.318512,0.,0.,0.,0.,0.,0.,0.,0.,0.09144,0.|0.900776,0.858873,0.343983,0.,0.688159,0.,0.,0.,0.,0.,0.404482,0.385144,0.,0.,0.,0.,0.,0.,0.,0.,0.,0.,0.77275,0.,0.,0.,0.,0.,0.,0.,0.,0.424527,0.768182,0.,0.,0.398845,0.59282,0.379815,1.758905,1.303143,0.95504,0.798148,0.,1.026506,1.28177,0.,0.,0.,0.,0.,0.,0.,0.,0.,0.,0.,0.,0.,0.,1.954725,1.594332,0.,0.721581,1.205594,0.,0.,0.195804,0.,0.,0.,0.,1.749704,1.130497,1.334263,0.287077,0.182992,0.,0.,1.017776,0.797009,0.723979,0.859856,0.723979,0.,0.723979,0.,1.212591,0.,0.,0.,0.,0.,0.,0.,0.,0.,0.,0.,0.,0.,0.,0.,0.,0.688159,0.,0.688159,0.,0.501537,0.454582,0.083297,0.,0.,0.,0.,0.,0.097508,0.489707,0.852645,0.,0.,0.,0.,0.,0.,0.27703,0.054924,0.,0.196804,0.,0.,0.,0.,0.,0.,0.,0.,0.688159,0.,0.688159,0.,0.688159,0.,0.176789,0.,0.507072,0.,0.,0.148439,0.,0.,0.178049,0.,0.,0.,0.,0.,0.,0.,0.666127,1.14523,0.,0.,0.,0.,0.,0.,0.,0.,0.436348,1.050627,0.,0.,0.,0.,0.,0.,0.,0.109818,0.,0.,0.,0.,0.,0.59087,0.0976,0.,0.,0.,0.,0.,0.,0.,0.,1.758905,0.28386,0.,1.303143,0.,1.026506,1.28177,0.363826,0.,0.878311,0.171752,0.,0.,0.,0.693363,0.,1.954725,1.594332,0.,0.721581,1.205594,0.,0.,0.,0.,0.054501,0.026235,0.,0.,0.,0.,1.749704,1.130497,1.334263,0.287077,0.,0.,0.,0.,0.,0.,0.,0.,0.,0.,0.,0.501537,0.,0.800211,0.,0.967099,0.,0.,1.017776,0.797009,0.,0.,0.,0.,0.,0.,0.,0.,0.,0.513063,0.,0.,0.083297,0.,0.,0.,0.762712,0.,0.,0.,1.399094,2.087323,0.,0.,0.,0.,0.,0.,0.,0.,0.,0.666127,1.147514,0.,0.,0.,0.,0.097508,0.489707,0.852645,0.,0.,0.751663,0.751663,0.,0.,0.,0.,0.,0.45578,0.,0.,0.,0.,0.,0.,0.,0.,0.,0.,0.136272,0.,0.422588,0.,1.111002,1.269445,0.751663,0.751663,0.,0.,0.,0.,0.343983,0.,0.,0.,0.093911,0.,0.796436,0.,0.,0.148618,0.619916,0.,0.200342,0.529274,0.,0.404482,0.385144,0.,0.,0.,0.,0.155288,0.711536,0.,0.,0.,0.,0.,0.,0.,0.,0.,0.,0.,0.,0.076978,0.,0.,0.,0.705273,0.,0.,0.798922,0.,0.,0.538282,0.,0.333111,0.,0.589938,0.,0.,0.,1.758905,1.303143,1.026506,1.28177,0.,0.,0.,0.,0.,0.,0.,0.,0.45578,0.,0.,0.,0.590183,0.693363,1.954725,1.594332,0.,0.,0.,0.,0.352567,0.,0.,0.,0.,0.,0.,0.,0.,1.749704,1.130497,1.334263,0.287077,0.,0.,0.,0.,0.,0.967099,0.,0.,1.017776,0.797009,0.,0.136272,0.,0.422588,0.,0.,0.,0.,0.,0.,0.611057,0.,0.180741,0.176789,0.,0.,0.,0.59282,1.212591,0.,0.,0.,0.,0.,0.,0.,0.,0.136272,0.,0.688159,0.,0.,0.,0.,0.,0.,0.,0.,0.398845,0.59282,0.379815,0.855568,0.,0.,0.,0.,1.212591,0.,0.,0.,0.,0.,0.,0.,0.,0.,0.,0.,0.,0.,1.524122,0.,1.758905,1.303143,1.026506,1.28177,1.954725,1.594332,0.,1.749704,1.130497,1.334263,0.287077,1.017776,0.797009,0.,0.688159,0.,0.688159,0.,0.,0.,0.,0.,0.,0.,0.,0.436348,1.050627,0.,0.,0.,0.,0.,0.,0.,0.,0.,0.,0.363826,0.,0.878311,0.693363,0.,0.026235,0.,0.,0.,0.,0.,0.,0.,0.,0.501537,0.,0.800211,0.,0.,0.,0.,0.,0.,0.,0.,0.513063,0.,0.,0.083297,0.,0.,0.,0.,0.,0.,0.,0.,0.,0.,0.097508,0.489707,0.852645,0.,0.|1.012966,0.,0.,0.134534,0.,0.,0.,0.,0.,0.268466,0.,0.,0.,0.,0.102185,0.,0.,0.,0.,0.23435,0.,0.,0.,0.,0.,0.,0.,0.199486,0.044002,0.,0.,0.,0.,0.,0.956966,0.535398,0.661437,0.,1.08921,0.854856,0.,0.,0.,0.,0.,0.,0.,0.,0.,0.,0.,0.326316,0.885613,0.,0.778564,1.180683,0.,0.,0.,0.,0.,0.,1.166845,0.796961,0.,0.3084,0.,0.,1.265541,0.398175,0.,0.,0.,0.196735,0.,1.431735,0.,0.,0.,0.,0.,0.,0.,0.,0.,0.,0.,0.,0.,0.,0.134534,0.,0.043956,0.,0.01986,0.,0.,0.292318,0.,0.097844,0.507572,0.,0.,0.,0.048617,0.,0.530812,0.36241,0.,0.,0.,0.,0.,0.134534,0.,0.134534,0.,0.,0.,0.,0.,0.,0.145838,0.,0.,0.,0.,0.,0.,0.,0.752157,0.555638,0.,0.,0.,0.,0.,0.,0.,0.,0.,0.,0.,0.038992,0.,0.,0.185094,0.,0.,0.,0.,0.077847,0.,0.,0.,0.,0.,0.,0.162718,0.,0.956966,0.535398,0.252494,0.661437,1.08921,0.854856,0.130792,0.,1.161678,0.,0.,0.545387,0.380015,0.326316,0.885613,0.,0.778564,1.180683,0.,0.,0.,0.,0.,0.089051,0.,0.,0.,1.166845,0.796961,0.,0.,0.,0.,0.,0.,0.,0.,0.,0.,0.,0.,0.,0.,0.710028,0.851906,1.265541,0.,0.,0.,0.,0.,0.,0.538868,0.068137,0.01986,0.,0.,0.,0.,0.051924,0.,1.728793,1.892227,0.,0.,0.,0.083598,0.,0.,0.,0.752157,0.556746,0.,0.,0.,0.097844,0.507572,0.2998,0.,0.028799,0.,0.,0.,0.,0.,0.330029,0.,0.,0.,0.,0.,0.,0.,0.,0.,0.,0.,0.387979,0.,0.,0.530812,0.,0.,0.,0.028799,0.,0.,0.,0.,0.,0.,0.550743,0.,0.183231,0.306998,0.,0.419597,0.,0.,0.268466,0.,0.,0.,0.,0.603687,0.,0.,0.,0.,0.,0.,0.,0.,0.,0.,0.076186,0.,0.28681,0.411267,0.,0.,0.,0.,0.,0.918972,0.,0.,0.106972,0.,0.,0.404788,0.,0.,0.,0.956966,0.535398,0.661437,1.08921,0.854856,0.,0.,0.,0.,0.,0.,0.,0.330029,0.,0.,0.,0.,0.,0.326316,0.885613,0.,0.,0.,0.,0.,0.165379,0.,0.,0.,0.,0.,0.,1.166845,0.796961,0.,0.,0.,0.,0.851906,1.265541,0.,0.,0.387979,0.,0.,0.,0.,0.366235,0.530812,0.302534,0.,0.,0.,0.044002,0.,0.,1.431735,0.742502,0.,0.,0.,0.,0.,0.,0.,0.530812,0.134534,0.,0.,0.,0.,0.,0.,0.044002,0.,0.,0.,0.,0.,0.,0.,0.,0.,0.,1.431735,0.,0.,0.,0.,0.,0.,0.,0.,0.,0.,0.956966,0.535398,0.661437,1.08921,0.854856,0.326316,0.885613,0.,1.166845,0.796961,0.,1.265541,0.,0.,0.134534,0.,0.134534,0.,0.,0.,0.,0.,0.,0.,0.,0.,0.,0.,0.,0.,0.,0.162718,0.,0.130792,0.,1.161678,0.545387,0.380015,0.089051,0.,0.,0.,0.,0.,0.,0.,0.,0.,0.710028,0.,0.,0.,0.,0.538868,0.068137,0.01986,0.,0.,0.,0.,0.083598,0.,0.,0.,0.097844,0.507572,0.2998
V|0.,0.,1.900867,0.,0.,0.,0.,0.,0.,0.,0.,0.,0.,0.,0.,0.,0.,0.,0.,0.,0.,0.,1.02069,0.,0.,0.,1.51112,0.,0.,0.,0.,1.386162,0.,0.,0.,0.,0.,0.,0.,0.,0.,0.,0.,0.,0.,0.,0.,0.,0.,0.,0.,0.,0.,0.,0.,0.,0.,0.,0.,0.,0.,0.,0.,0.,0.,0.,0.,0.,0.,0.,0.,0.,0.,0.,0.,0.,0.,0.,0.,0.,0.,0.,0.,0.,1.900867,0.,0.,0.,0.,0.,0.,0.,0.,0.,0.,0.,0.,0.,0.,0.,0.,0.,0.,0.,1.900867,0.,0.,0.,0.,0.,0.,0.,0.,0.,0.,0.,0.,0.,0.,0.,0.,1.282993,1.663782,0.,0.,0.,0.,0.,0.,0.,0.,0.,0.,0.,0.,0.,0.,0.,0.,0.,0.,0.,0.,0.,0.,0.,0.,0.,0.,0.,0.,0.,0.,0.,0.,1.51112,0.,0.,0.,0.,0.,0.,0.,1.386162,0.,0.,0.,0.,0.,0.,0.,0.,0.,0.,0.,0.,0.,0.,0.,0.,0.,0.,0.,0.,0.,0.,0.,0.,0.,0.,0.,0.,0.,0.,0.,0.,0.,0.,0.,0.,0.,0.,0.,0.,0.,1.491272,0.,0.,0.,0.,0.,1.415945,0.,0.,0.,0.,0.,0.,0.,0.,0.,0.,0.,0.,0.,0.,0.,0.,0.,0.,0.,0.,0.,0.,0.,0.,1.290024,0.,0.,0.,0.,0.,0.,0.,0.,0.,0.758658,0.,0.,0.,0.,0.,0.,0.,0.,0.,0.,0.,0.,0.,1.491272,0.,0.,0.,0.,0.,0.,0.,0.,1.415945,0.,1.51112,0.,0.,0.,1.386162,0.,0.,0.,0.,0.,0.,0.,0.,0.,0.,0.,0.,0.,0.,0.,0.,0.,0.,0.,0.,0.,0.,1.491272,0.,0.,0.,0.,0.,0.,0.,0.,0.,1.900867,0.,0.,0.,0.,0.,0.,0.,0.,0.,0.,0.,0.,0.,0.,0.,0.,0.,0.,0.,0.,0.,0.,0.,0.,0.,0.,0.,0.,0.,0.,0.,0.,0.,0.903632,0.,1.51112,1.386162,0.,0.,1.900867,0.,0.,0.,0.,0.,0.,0.,1.282993,1.663782,0.,0.,0.,0.,0.,0.,0.,0.,0.,0.,0.,0.,0.,0.,0.,0.,0.,0.,0.,0.,0.|0.,0.,1.454253,0.,0.,0.,0.,0.,0.,0.,0.,0.,0.,0.,0.,0.,0.,0.,0.,0.,0.,0.,0.,0.,0.,0.,0.,1.523544,1.522026,0.,0.,0.836784,0.,0.,0.,0.,1.24264,0.,0.,0.,0.,0.,0.,0.,0.,0.937418,0.969442,1.150788,0.,0.,0.896021,0.,0.,0.,0.,0.,0.,0.,0.,0.,1.88441,0.,0.,0.,0.,1.824325,0.,0.,0.,0.,0.,1.492356,0.,0.,0.,0.,0.,0.,0.,0.,0.,0.,0.,0.,0.,0.,0.,0.,0.,0.,0.,0.,0.,0.,0.,0.,0.,0.,0.,0.,0.,0.,0.,0.,0.,0.,0.,0.,0.,0.,0.,0.,0.,0.,0.,0.,0.,0.,0.,0.,0.,0.,0.,0.,0.,0.,0.,0.,0.,0.,0.,0.,0.,0.,1.292727,1.454253,1.454253,0.,0.,0.,0.,0.,1.372548,0.,0.,0.776544,0.,0.,0.,0.,0.,0.,0.,0.,0.,0.,0.856848,0.,0.,1.45156,1.340308,0.,0.,1.454253,0.,1.454253,0.,0.,0.,0.,0.,0.,0.,0.,0.,0.,0.,0.,0.,0.,0.,0.,0.,0.,1.523544,1.522026,0.,0.,0.836784,1.429904,0.,0.,1.160719,0.,0.,0.,1.511102,0.,0.,0.,0.,0.,1.294589,1.362674,0.,1.247208,0.,0.,0.,0.,0.,1.096766,0.,0.,0.,0.,0.969442,0.,0.,0.,0.,0.,0.,1.604379,0.,0.,0.,1.261124,0.,0.,0.,0.,1.163052,1.163052,0.,0.,1.88441,0.,0.,0.,0.,0.,0.,0.,0.,0.,0.,0.,0.,0.,0.,0.,0.,1.131014,0.,0.,0.,0.,0.,0.,0.,0.,0.,0.,0.,1.238814,0.,0.,0.,0.,0.,0.,0.,0.,0.,0.,0.,0.,0.,0.,0.,0.,0.,0.,0.,0.,0.,0.,0.,0.,0.,0.,0.,0.,1.235487,0.,1.385648,1.51123,1.372548,0.,0.,0.,0.,0.,0.,0.,0.,0.,0.,0.,0.,0.,0.937418,0.,1.16919,0.,0.,0.,0.,0.,0.,0.777639,1.383154,0.,0.,0.,0.,0.,0.,0.,1.109828,0.,0.856848,0.,0.,0.,0.,0.,0.,0.,1.233287,0.,0.,0.,0.,1.544361,0.,0.,0.,0.909256,0.,1.485761,1.056898,0.693476,0.,0.,0.,0.,0.,0.,0.,0.,0.,0.,0.,0.,0.,0.,0.,0.,0.,0.,0.,0.,0.,1.712535,0.,0.,1.268039,0.,0.836784,1.323827,0.737562,0.,0.,1.475663,0.,0.,0.,0.,1.080878,0.,1.131243,1.733718,1.167664,1.164503,0.939506,0.,0.,0.,0.,0.,0.,0.,0.,0.,0.,0.,1.112927,1.161075,0.,0.,0.,1.505125,1.591426,1.822273,0.,0.,0.,0.937418,1.604379,0.,0.,0.,0.86396,1.979663,0.,1.165243,0.,1.16919,0.,0.,0.,0.,0.,0.,0.,0.,0.,0.777639,0.,0.,0.,1.7669,1.88441,0.,0.,0.,0.,0.,0.,0.,0.939835,0.,0.,0.,1.109828,0.,1.332469,0.,0.,0.,0.,0.,0.,0.,0.,0.,0.856848,1.48398,0.,0.,0.,0.,0.,0.,0.,0.,0.,0.,0.,0.,0.,0.,0.,0.,0.,0.,0.,0.,1.112927,0.,0.,0.,0.,0.,0.,0.,0.,0.,1.16919,0.,0.,0.,0.,0.,0.,0.,0.,0.,0.,0.856848,1.454253,0.,0.,0.,0.,0.,0.,0.,0.,0.,0.,0.,0.,0.,0.,0.,0.,0.,0.,0.,0.,0.,0.,0.,0.,0.,0.,0.,0.937418,0.,0.,0.,0.,0.,0.,0.,0.,0.,0.,0.,0.,0.,0.,0.,0.,0.,0.,0.,0.,0.,0.,0.,0.,0.,0.,0.,0.,0.,0.836784,1.96983,0.,1.241504,0.,0.,1.88441,1.45156,1.340308,0.,0.,1.454253,0.,1.454253,0.,0.,0.,1.523544,1.522026,0.,0.,1.429904,0.,0.,1.160719,0.,1.294589,1.096766,0.,0.,0.969442,0.,0.,0.,0.,0.,0.,0.,0.,0.,0.,0.,0.,0.,0.,1.195838,0.,0.,0.,1.238814,0.,0.,0.,0.,0.,0.,1.372548,0.,0.|,|0.,0.,0.094102,0.,0.,0.,0.,0.,0.,0.,0.,0.,0.,0.,0.,0.,0.,0.,0.,0.,0.,0.,0.09332,0.,0.,0.,0.94445,0.,0.,0.,0.,0.016904,0.,0.,0.,0.,0.,0.,0.,0.,0.,0.,0.,0.,0.,0.,0.,0.,0.,0.,0.,0.,0.,0.,0.,0.,0.,0.,0.,0.,0.,0.,0.,0.,0.,0.,0.,0.,0.,0.,0.,0.,0.,0.,0.,0.,0.,0.,0.,0.,0.,0.,0.,0.,0.094102,0.,0.,0.,0.,0.,0.,0.,0.,0.,0.,0.,0.,0.,0.,0.,0.,0.,0.,0.,0.094102,0.,0.,0.,0.,0.,0.,0.,0.,0.,0.,0.,0.,0.,0.,0.,0.,0.125824,0.530857,0.,0.,0.,0.,0.,0.,0.,0.,0.,0.,0.,0.,0.,0.,0.,0.,0.,0.,0.,0.,0.,0.,0.,0.,0.,0.,0.,0.,0.,0.,0.,0.,0.94445,0.,0.,0.,0.,0.,0.,0.,0.016904,0.,0.,0.,0.,0.,0.,0.,0.,0.,0.,0.,0.,0.,0.,0.,0.,0.,0.,0.,0.,0.,0.,0.,0.,0.,0.,0.,0.,0.,0.,0.,0.,0.,0.,0.,0.,0.,0.,0.,0.,0.,0.224351,0.,0.,0.,0.,0.,0.132155,0.,0.,0.,0.,0.,0.,0.,0.,0.,0.,0.,0.,0.,0.,0.,0.,0.,0.,0.,0.,0.,0.,0.,0.,0.258005,0.,0.,0.,0.,0.,0.,0.,0.,0.,0.010149,0.,0.,0.,0.,0.,0.,0.,0.,0.,0.,0.,0.,0.,0.224351,0.,0.,0.,0.,0.,0.,0.,0.,0.132155,0.,0.94445,0.,0.,0.,0.016904,0.,0.,0.,0.,0.,0.,0.,0.,0.,0.,0.,0.,0.,0.,0.,0.,0.,0.,0.,0.,0.,0.,0.224351,0.,0.,0.,0.,0.,0.,0.,0.,0.,0.094102,0.,0.,0.,0.,0.,0.,0.,0.,0.,0.,0.,0.,0.,0.,0.,0.,0.,0.,0.,0.,0.,0.,0.,0.,0.,0.,0.,0.,0.,0.,0.,0.,0.,0.158532,0.,0.94445,0.016904,0.,0.,0.094102,0.,0.,0.,0.,0.,0.,0.,0.125824,0.530857,0.,0.,0.,0.,0.,0.,0.,0.,0.,0.,0.,0.,0.,0.,0.,0.,0.,0.,0.,0.,0.|0.,0.,0.153584,0.,0.,0.,0.,0.,0.,0.,0.,0.,0.,0.,0.,0.,0.,0.,0.,0.,0.,0.,0.,0.,0.,0.,0.,0.435298,0.200267,0.,0.,0.089125,0.,0.,0.,0.,0.109868,0.,0.,0.,0.,0.,0.,0.,0.,0.158437,0.16065,0.215773,0.,0.,0.022261,0.,0.,0.,0.,0.,0.,0.,0.,0.,1.648858,0.,0.,0.,0.,0.527262,0.,0.,0.,0.,0.,0.980691,0.,0.,0.,0.,0.,0.,0.,0.,0.,0.,0.,0.,0.,0.,0.,0.,0.,0.,0.,0.,0.,0.,0.,0.,0.,0.,0.,0.,0.,0.,0.,0.,0.,0.,0.,0.,0.,0.,0.,0.,0.,0.,0.,0.,0.,0.,0.,0.,0.,0.,0.,0.,0.,0.,0.,0.,0.,0.,0.,0.,0.,0.,0.05973,0.153584,0.153584,0.,0.,0.,0.,0.,0.38805,0.,0.,0.010138,0.,0.,0.,0.,0.,0.,0.,0.,0.,0.,0.153793,0.,0.,0.646735,0.172515,0.,0.,0.153584,0.,0.153584,0.,0.,0.,0.,0.,0.,0.,0.,0.,0.,0.,0.,0.,0.,0.,0.,0.,0.,0.435298,0.200267,0.,0.,0.089125,0.314947,0.,0.,0.329698,0.,0.,0.,0.503701,0.,0.,0.,0.,0.,0.453106,0.681337,0.,0.595606,0.,0.,0.,0.,0.,0.219353,0.,0.,0.,0.,0.16065,0.,0.,0.,0.,0.,0.,0.540654,0.,0.,0.,0.382769,0.,0.,0.,0.,0.338342,0.338342,0.,0.,1.648858,0.,0.,0.,0.,0.,0.,0.,0.,0.,0.,0.,0.,0.,0.,0.,0.,0.75401,0.,0.,0.,0.,0.,0.,0.,0.,0.,0.,0.,0.176254,0.,0.,0.,0.,0.,0.,0.,0.,0.,0.,0.,0.,0.,0.,0.,0.,0.,0.,0.,0.,0.,0.,0.,0.,0.,0.,0.,0.,0.14201,0.,1.212442,0.935523,0.38805,0.,0.,0.,0.,0.,0.,0.,0.,0.,0.,0.,0.,0.,0.158437,0.,0.129335,0.,0.,0.,0.,0.,0.,0.020737,0.295073,0.,0.,0.,0.,0.,0.,0.,0.221966,0.,0.153793,0.,0.,0.,0.,0.,0.,0.,0.189104,0.,0.,0.,0.,0.778895,0.,0.,0.,0.064183,0.,0.457157,0.243899,0.160033,0.,0.,0.,0.,0.,0.,0.,0.,0.,0.,0.,0.,0.,0.,0.,0.,0.,0.,0.,0.,0.,1.233026,0.,0.,0.115276,0.,0.089125,0.110319,0.143415,0.,0.,0.095441,0.,0.,0.,0.,0.205882,0.,0.323212,0.908138,0.778443,0.166358,0.089477,0.,0.,0.,0.,0.,0.,0.,0.,0.,0.,0.,0.155872,0.328606,0.,0.,0.,0.599945,0.612087,0.688131,0.,0.,0.,0.158437,0.540654,0.,0.,0.,0.246846,0.565618,0.,0.517886,0.,0.129335,0.,0.,0.,0.,0.,0.,0.,0.,0.,0.020737,0.,0.,0.,0.494732,1.648858,0.,0.,0.,0.,0.,0.,0.,0.04177,0.,0.,0.,0.221966,0.,0.433827,0.,0.,0.,0.,0.,0.,0.,0.,0.,0.153793,1.48398,0.,0.,0.,0.,0.,0.,0.,0.,0.,0.,0.,0.,0.,0.,0.,0.,0.,0.,0.,0.,0.155872,0.,0.,0.,0.,0.,0.,0.,0.,0.,0.129335,0.,0.,0.,0.,0.,0.,0.,0.,0.,0.,0.153793,0.153584,0.,0.,0.,0.,0.,0.,0.,0.,0.,0.,0.,0.,0.,0.,0.,0.,0.,0.,0.,0.,0.,0.,0.,0.,0.,0.,0.,0.158437,0.,0.,0.,0.,0.,0.,0.,0.,0.,0.,0.,0.,0.,0.,0.,0.,0.,0.,0.,0.,0.,0.,0.,0.,0.,0.,0.,0.,0.,0.089125,1.347778,0.,0.333538,0.,0.,1.648858,0.646735,0.172515,0.,0.,0.153584,0.,0.153584,0.,0.,0.,0.435298,0.200267,0.,0.,0.314947,0.,0.,0.329698,0.,0.453106,0.219353,0.,0.,0.16065,0.,0.,0.,0.,0.,0.,0.,0.,0.,0.,0.,0.,0.,0.,0.025599,0.,0.,0.,0.176254,0.,0.,0.,0.,0.,0.,0.38805,0.,0.|,
```
