## Supplementary Data 3 for "Pharmacological proximities in the GPCR family discovered using contact-informed amino-acid and binding pocket similarities": c2.bsv

```
res|B|C|P|wB|wC|wP
A|1.327329,0.,2.133737,1.855341,1.381266,1.327329,0.,2.133737,0.,1.360854,0.,0.,0.,0.,0.,1.677113,1.674943,1.982629,0.,1.643427,0.,1.590495,0.,0.,0.,0.,0.,1.487128,1.115974,2.278147,1.360854,0.,0.,0.,0.,0.,1.677113,1.674943,1.982629,0.,0.,1.643427,0.,1.590495,0.,0.,0.,0.,0.,1.381266,1.487128,1.115974,2.278147,0.,1.327329,0.,1.694474,0.,0.,1.694474,0.,0.,1.855341,2.133737,1.381266,0.,0.,0.,1.334794,0.,0.,0.,0.,0.,0.,0.,1.381266,1.360854,0.,0.,0.,0.,0.,0.,0.,0.,1.677113,0.,1.674943,1.982629,0.,0.,0.,1.365727,1.643427,0.,0.,1.590495,0.,0.,0.,0.,0.,1.487128,1.115974,2.278147,0.838575,0.,1.360854,0.,0.,0.,0.,0.,1.677113,0.,0.,1.330141,1.298452,0.,0.,0.,0.,0.,0.,1.25613,1.314566,0.,0.,0.,0.,0.,0.,1.674943,0.,1.40116,0.,0.,0.,0.,1.982629,1.907733,0.,0.,0.,0.,0.,0.,1.643427,0.,0.,0.,1.590495,0.,0.,0.,0.,0.,1.391508,0.,0.,0.,0.,0.,1.487128,1.115974,2.278147,0.,0.,0.,1.855341,0.,1.381266,1.360854,0.,0.,0.,0.,0.,1.677113,1.674943,0.,0.,1.982629,1.639339,1.012666,0.,0.,1.42519,0.,0.,0.,0.902576,1.355422,0.,0.,1.643427,0.,1.590495,0.,0.,0.,0.,0.,1.487128,1.115974,2.278147,0.,0.,0.,0.,0.,0.,0.,0.,0.,0.,0.,0.,0.,0.,0.,1.327329,0.,0.,0.,0.,0.,0.,0.,1.668813,1.032798,2.133737,0.,0.,0.,0.,0.,0.,0.,0.,0.,0.,0.,0.,0.,0.,0.,0.,0.,0.,0.,0.,1.381266,0.,0.,0.,0.,0.,0.,0.,1.365727,0.,0.,0.,1.381266,1.360854,0.,0.,0.,0.,0.,1.677113,1.674943,1.982629,0.,0.,0.,0.,0.,0.,0.,1.515036,0.,0.,0.,0.,0.,1.643427,0.,1.590495,0.,0.,0.,0.,0.,1.487128,1.115974,2.278147|0.,0.,0.,0.,0.946436,0.,1.240046,1.011316,0.,1.362321,0.,0.,0.946436,0.,0.,1.321748,1.610703,0.,0.,1.502247,1.409677,0.,1.466445,0.,0.,1.060004,1.366111,0.,1.224631,0.,0.,0.,0.,0.,1.240831,1.516609,1.859834,1.321748,1.610703,0.,0.,1.502247,1.409677,0.,1.466445,0.,0.,0.,1.060004,1.366111,0.,1.224631,0.,0.,0.,0.,0.,1.362321,1.240831,1.516609,1.859834,0.,0.,0.,0.,0.,1.240046,1.011316,0.,0.946436,0.,1.362321,0.,1.742652,1.297687,1.339225,1.038918,0.,1.362321,1.321748,1.610703,0.,0.,1.254194,0.,0.,1.502247,0.,1.409677,0.,0.,0.,1.466445,0.,0.,0.,0.,1.060004,1.366111,0.,1.224631,0.,0.,0.,0.,0.,1.240831,1.516609,1.859834,0.,0.,1.321748,1.610703,0.,0.,1.502247,1.066231,0.,1.067756,1.100398,0.,0.,1.101161,0.,0.,0.,1.409677,0.,1.193668,0.,0.,0.,0.,1.466445,1.514825,0.,0.,0.,0.,0.,0.,0.,0.,1.060004,1.366111,0.,0.,0.,1.224631,0.,0.,0.,0.,0.,1.230104,0.,0.,0.,0.,0.,1.240831,1.516609,1.859834,0.,0.,0.,0.,1.240046,1.011316,1.742652,0.,1.362321,1.321748,1.610703,0.,0.,1.502247,1.409677,0.,0.,0.,1.466445,0.,0.,0.,0.,0.912798,0.,0.,0.,1.060004,1.366111,0.,1.224631,0.,0.,0.,0.,0.,1.240831,1.516609,1.859834,0.,0.,0.,0.929524,0.,0.,0.,0.,0.,0.,0.,0.,0.,0.,0.,0.,0.,0.,0.,0.,1.280349,0.946436,0.,0.,0.,0.,0.,0.,0.929524,0.,0.,0.,0.,0.,0.,0.,0.,0.,0.,0.,0.,0.,0.,1.742652,1.362321,0.,0.,0.,1.742652,0.,0.,0.,0.,2.477546,0.,0.,1.362321,1.321748,1.610703,0.,0.,1.502247,1.409677,0.,1.466445,0.,0.,1.052509,0.,0.,0.,0.,0.,0.,0.,0.,0.,0.,0.,1.060004,1.366111,0.,1.224631,0.,0.,0.,0.,0.,1.240831,1.516609,1.859834|,|0.132439,0.,1.219278,1.325244,1.122278,0.132439,0.,1.219278,0.,0.281243,0.,0.,0.,0.,0.,0.685429,1.071963,1.542045,0.,0.493028,0.,0.46598,0.,0.,0.,0.,0.,0.355618,0.123997,1.518765,0.281243,0.,0.,0.,0.,0.,0.685429,1.071963,1.542045,0.,0.,0.493028,0.,0.46598,0.,0.,0.,0.,0.,1.122278,0.355618,0.123997,1.518765,0.,0.132439,0.,0.816479,0.,0.,0.816479,0.,0.,1.325244,1.219278,1.122278,0.,0.,0.,0.035126,0.,0.,0.,0.,0.,0.,0.,1.122278,0.281243,0.,0.,0.,0.,0.,0.,0.,0.,0.685429,0.,1.071963,1.542045,0.,0.,0.,0.849786,0.493028,0.,0.,0.46598,0.,0.,0.,0.,0.,0.355618,0.123997,1.518765,0.457404,0.,0.281243,0.,0.,0.,0.,0.,0.685429,0.,0.,0.108725,0.110651,0.,0.,0.,0.,0.,0.,0.115782,0.100593,0.,0.,0.,0.,0.,0.,1.071963,0.,0.164842,0.,0.,0.,0.,1.542045,0.171097,0.,0.,0.,0.,0.,0.,0.493028,0.,0.,0.,0.46598,0.,0.,0.,0.,0.,0.097709,0.,0.,0.,0.,0.,0.355618,0.123997,1.518765,0.,0.,0.,1.325244,0.,1.122278,0.281243,0.,0.,0.,0.,0.,0.685429,1.071963,0.,0.,1.542045,1.034345,0.270044,0.,0.,0.356298,0.,0.,0.,0.086786,0.208526,0.,0.,0.493028,0.,0.46598,0.,0.,0.,0.,0.,0.355618,0.123997,1.518765,0.,0.,0.,0.,0.,0.,0.,0.,0.,0.,0.,0.,0.,0.,0.,0.132439,0.,0.,0.,0.,0.,0.,0.,0.667525,0.619679,1.219278,0.,0.,0.,0.,0.,0.,0.,0.,0.,0.,0.,0.,0.,0.,0.,0.,0.,0.,0.,0.,1.122278,0.,0.,0.,0.,0.,0.,0.,0.849786,0.,0.,0.,1.122278,0.281243,0.,0.,0.,0.,0.,0.685429,1.071963,1.542045,0.,0.,0.,0.,0.,0.,0.,0.075158,0.,0.,0.,0.,0.,0.493028,0.,0.46598,0.,0.,0.,0.,0.,0.355618,0.123997,1.518765|0.,0.,0.,0.,0.27041,0.,0.286165,0.577895,0.,1.192031,0.,0.,0.27041,0.,0.,0.528699,0.472473,0.,0.,0.757655,0.95858,0.,1.303507,0.,0.,0.360401,0.464478,0.,0.29059,0.,0.,0.,0.,0.,0.269746,1.011072,1.239889,0.528699,0.472473,0.,0.,0.757655,0.95858,0.,1.303507,0.,0.,0.,0.360401,0.464478,0.,0.29059,0.,0.,0.,0.,0.,1.192031,0.269746,1.011072,1.239889,0.,0.,0.,0.,0.,0.286165,0.577895,0.,0.27041,0.,1.192031,0.,1.206451,0.216281,0.681787,0.193804,0.,1.192031,0.528699,0.472473,0.,0.,0.310128,0.,0.,0.757655,0.,0.95858,0.,0.,0.,1.303507,0.,0.,0.,0.,0.360401,0.464478,0.,0.29059,0.,0.,0.,0.,0.,0.269746,1.011072,1.239889,0.,0.,0.528699,0.472473,0.,0.,0.757655,0.204172,0.,0.211694,0.185632,0.,0.,0.176186,0.,0.,0.,0.95858,0.,0.205246,0.,0.,0.,0.,1.303507,0.16303,0.,0.,0.,0.,0.,0.,0.,0.,0.360401,0.464478,0.,0.,0.,0.29059,0.,0.,0.,0.,0.,0.119138,0.,0.,0.,0.,0.,0.269746,1.011072,1.239889,0.,0.,0.,0.,0.286165,0.577895,1.206451,0.,1.192031,0.528699,0.472473,0.,0.,0.757655,0.95858,0.,0.,0.,1.303507,0.,0.,0.,0.,0.122877,0.,0.,0.,0.360401,0.464478,0.,0.29059,0.,0.,0.,0.,0.,0.269746,1.011072,1.239889,0.,0.,0.,0.11696,0.,0.,0.,0.,0.,0.,0.,0.,0.,0.,0.,0.,0.,0.,0.,0.,0.640175,0.27041,0.,0.,0.,0.,0.,0.,0.11696,0.,0.,0.,0.,0.,0.,0.,0.,0.,0.,0.,0.,0.,0.,1.206451,1.192031,0.,0.,0.,1.206451,0.,0.,0.,0.,1.92698,0.,0.,1.192031,0.528699,0.472473,0.,0.,0.757655,0.95858,0.,1.303507,0.,0.,0.027481,0.,0.,0.,0.,0.,0.,0.,0.,0.,0.,0.,0.360401,0.464478,0.,0.29059,0.,0.,0.,0.,0.,0.269746,1.011072,1.239889|,
R|0.,0.,0.,0.,1.700597,0.,0.,1.700597,0.,0.,0.,0.,0.,0.,0.,0.,1.700597,0.,1.535466,1.426324,0.,0.,0.,0.,0.,0.,1.535466,1.426324,0.,0.,0.,0.,0.,0.,0.,0.,0.,0.,1.700597,0.,0.,0.,1.750588,1.700597,0.,0.,0.,0.,0.,0.,0.,0.,1.535466,0.,0.,1.426324,0.,0.,0.,0.,1.486197,0.,0.,0.,1.535466,0.,0.,0.,1.839087,0.,0.,0.,0.,0.,0.,0.,1.426324,0.,0.,0.,0.,0.,1.524102,0.,0.,0.,0.,0.,0.,0.,0.,0.,1.700597,0.,0.,0.,0.,1.535466,0.,0.,0.,0.,1.426324,0.,0.,0.,0.,0.,0.,0.,0.,0.,0.,0.,0.,0.,1.700597,0.,0.,0.,0.,1.700597,0.,0.,1.700597,0.,0.,1.12712,0.,0.,0.,0.,1.535466,1.426324,0.,0.,0.,0.,0.,0.,0.,0.,0.,0.|0.,0.,1.443045,1.703729,1.794667,1.774678,0.,2.097128,1.443045,1.703729,1.703729,0.,2.045193,1.774679,1.794667,1.657684,0.,1.443045,1.703729,1.346893,0.,0.,0.,0.,0.,0.,1.243353,0.,0.,0.,0.,0.926861,1.337238,0.,0.,1.159633,1.055833,1.007181,1.346893,0.,0.,0.,0.,0.,0.,1.243353,0.,0.,0.,0.,0.926861,1.337238,0.,0.,1.159633,0.,1.055833,1.007181,0.,0.,1.794667,1.774678,0.,2.097128,1.443045,1.703729,1.703729,0.,2.045193,1.774679,1.794667,1.794667,1.774678,1.443045,1.703729,1.340517,0.,0.,0.,0.,0.,0.,1.774679,1.794667,1.346893,0.,0.,0.,0.,0.,0.,0.8192,0.,1.243353,0.,0.,0.,0.,0.,0.,0.926861,2.165456,1.337238,0.,0.,1.159633,1.055833,1.007181,0.799075,1.346893,0.,0.,0.,1.546743,0.,0.,0.,0.,0.,0.,0.,0.,0.,0.,0.,0.,0.,0.,0.,0.,0.,0.,1.243353,0.,0.,0.,0.,1.737242,0.926861,1.484168,0.,0.,0.,1.337238,0.,0.,0.,0.,0.,1.159633,1.055833,1.007181,1.794667,1.774678,0.,2.097128,1.443045,1.703729,1.703729,0.,1.340517,2.045193,1.774679,1.794667,1.346893,0.,0.,0.,1.189637,0.,0.,0.,0.,0.,0.,1.243353,0.,0.,0.,0.913323,0.,0.,0.926861,1.337238,0.,0.,1.159633,1.055833,1.007181,0.,0.,0.,0.,1.009863,0.,0.,0.,1.009863,0.,0.,0.,0.755213,1.443045,1.703729,0.,0.,0.,0.,1.009863,0.,0.,0.,1.009863,0.,1.794667,1.774678,1.443045,1.703729,1.340517,1.774679,1.794667,1.794667,1.774678,1.443045,1.703729,1.340517,1.206676,0.,0.,1.774679,1.794667,1.346893,0.,0.,0.,0.,0.,0.,1.243353,0.,0.,0.,0.,0.,0.,0.,0.,0.,0.,0.,0.,0.926861,1.337238,0.,0.,1.159633,1.055833,1.007181|0.,0.,0.,0.,0.,1.210824,1.952439,2.550424,0.,1.466611,0.,1.963994,1.210824,1.952439,1.952439,0.,2.406434,2.361794,1.466611,0.,0.861405,1.794404,0.,1.210824,1.952439,2.550424,0.,0.,1.598595,0.,2.345229,0.,0.,1.66212,2.193265,0.,0.,0.,0.,0.,2.623246,1.815329,0.,0.,1.867402,2.481277,1.598595,0.,2.345229,0.,0.,1.66212,2.193265,0.,0.,0.,0.,0.,2.623246,1.815329,0.,0.,2.361794,1.867402,0.,0.,2.481277,0.,0.,0.,0.,0.,0.,1.466611,0.,1.963994,1.210824,1.952439,1.952439,0.,2.406434,2.550424,0.,2.361794,1.466611,1.466611,1.210824,1.952439,2.549042,1.431664,0.,0.,0.,0.,2.361794,1.466611,1.598595,0.,2.345229,2.09459,0.,0.,2.63785,0.,0.,1.66212,2.193265,0.,0.,0.,0.,1.775968,0.,0.,0.,0.,2.623246,0.,1.815329,0.,0.,1.867402,2.481277,2.305035,0.,1.598595,0.,2.345229,1.481005,1.348275,0.,0.,0.,0.,0.,0.,0.,0.,0.,0.,0.,0.,0.,0.,1.66212,2.193265,1.506134,0.,0.,0.,0.,0.,0.,0.,1.977891,2.623246,2.026497,0.,0.,0.,0.,0.,0.,0.,1.815329,0.,0.,0.,0.,0.,0.,1.867402,2.481277,1.466611,0.,1.963994,1.210824,1.952439,1.952439,0.,2.549042,2.406434,2.361794,1.466611,1.342439,1.598595,0.,2.345229,1.954428,1.895439,0.,0.,0.,0.,1.641473,0.,1.66212,2.193265,0.,0.,0.,0.,1.559496,1.559496,0.,2.623246,1.815329,0.,0.,1.867402,2.481277,1.54369,1.4804,0.,0.,0.,0.,0.,0.,0.,0.,0.,0.,0.,0.,0.,0.,0.,0.,1.66212,2.193265,1.210824,1.952439,2.550424,0.,1.54369,1.4804,0.,0.,0.,0.,1.4804,0.,0.,0.,0.,0.,0.,0.,0.,1.466611,1.210824,1.952439,2.549042,2.361794,1.466611,1.466611,0.,1.210824,1.952439,2.549042,1.900975,1.789096,0.,2.361794,1.466611,1.598595,0.,2.345229,0.,0.,1.66212,2.193265,0.,0.,0.,0.,0.,0.,0.,0.,0.,0.,0.,0.,0.,2.623246,1.815329,0.,0.,1.867402,2.481277|0.,0.,0.,0.,0.075582,0.,0.,0.075582,0.,0.,0.,0.,0.,0.,0.,0.,0.075582,0.,0.388985,0.254489,0.,0.,0.,0.,0.,0.,0.388985,0.254489,0.,0.,0.,0.,0.,0.,0.,0.,0.,0.,0.075582,0.,0.,0.,0.46097,0.075582,0.,0.,0.,0.,0.,0.,0.,0.,0.388985,0.,0.,0.254489,0.,0.,0.,0.,0.721867,0.,0.,0.,0.388985,0.,0.,0.,0.408686,0.,0.,0.,0.,0.,0.,0.,0.254489,0.,0.,0.,0.,0.,0.125269,0.,0.,0.,0.,0.,0.,0.,0.,0.,0.075582,0.,0.,0.,0.,0.388985,0.,0.,0.,0.,0.254489,0.,0.,0.,0.,0.,0.,0.,0.,0.,0.,0.,0.,0.,0.075582,0.,0.,0.,0.,0.075582,0.,0.,0.075582,0.,0.,0.00978,0.,0.,0.,0.,0.388985,0.254489,0.,0.,0.,0.,0.,0.,0.,0.,0.,0.|0.,0.,0.641353,1.097959,0.897334,1.014102,0.,1.797538,0.641353,1.097959,1.097959,0.,1.789544,1.014102,0.897333,0.143257,0.,0.641353,1.097959,0.296317,0.,0.,0.,0.,0.,0.,0.340503,0.,0.,0.,0.,0.074149,0.145704,0.,0.,0.128848,0.263958,0.251795,0.296317,0.,0.,0.,0.,0.,0.,0.340503,0.,0.,0.,0.,0.074149,0.145704,0.,0.,0.128848,0.,0.263958,0.251795,0.,0.,0.897334,1.014102,0.,1.797538,0.641353,1.097959,1.097959,0.,1.789544,1.014102,0.897333,0.897334,1.014102,0.641353,1.097959,0.721817,0.,0.,0.,0.,0.,0.,1.014102,0.897333,0.296317,0.,0.,0.,0.,0.,0.,0.111078,0.,0.340503,0.,0.,0.,0.,0.,0.,0.074149,1.995313,0.145704,0.,0.,0.128848,0.263958,0.251795,0.21793,0.296317,0.,0.,0.,0.164547,0.,0.,0.,0.,0.,0.,0.,0.,0.,0.,0.,0.,0.,0.,0.,0.,0.,0.,0.340503,0.,0.,0.,0.,0.334085,0.074149,0.194597,0.,0.,0.,0.145704,0.,0.,0.,0.,0.,0.128848,0.263958,0.251795,0.897334,1.014102,0.,1.797538,0.641353,1.097959,1.097959,0.,0.721817,1.789544,1.014102,0.897333,0.296317,0.,0.,0.,0.075934,0.,0.,0.,0.,0.,0.,0.340503,0.,0.,0.,0.035128,0.,0.,0.074149,0.145704,0.,0.,0.128848,0.263958,0.251795,0.,0.,0.,0.,0.060191,0.,0.,0.,0.060191,0.,0.,0.,0.195796,0.641353,1.097959,0.,0.,0.,0.,0.060191,0.,0.,0.,0.060191,0.,0.897334,1.014102,0.641353,1.097959,0.721817,1.014102,0.897333,0.897334,1.014102,0.641353,1.097959,0.721817,0.324732,0.,0.,1.014102,0.897333,0.296317,0.,0.,0.,0.,0.,0.,0.340503,0.,0.,0.,0.,0.,0.,0.,0.,0.,0.,0.,0.,0.074149,0.145704,0.,0.,0.128848,0.263958,0.251795|0.,0.,0.,0.,0.,0.215258,1.345014,1.639558,0.,0.838063,0.,1.543138,0.215258,1.345014,1.345014,0.,1.955228,2.06657,0.838064,0.,0.074442,0.199378,0.,0.215258,1.345014,1.639558,0.,0.,0.287747,0.,0.754552,0.,0.,0.43092,0.81232,0.,0.,0.,0.,0.,0.682044,0.298892,0.,0.,1.244934,2.171117,0.287747,0.,0.754552,0.,0.,0.43092,0.81232,0.,0.,0.,0.,0.,0.682044,0.298892,0.,0.,2.06657,1.244934,0.,0.,2.171117,0.,0.,0.,0.,0.,0.,0.838063,0.,1.543138,0.215258,1.345014,1.345014,0.,1.955228,1.639558,0.,2.06657,0.838064,0.838063,0.215258,1.345014,1.764722,0.069072,0.,0.,0.,0.,2.06657,0.838064,0.287747,0.,0.754552,0.505591,0.,0.,0.491803,0.,0.,0.43092,0.81232,0.,0.,0.,0.,0.714591,0.,0.,0.,0.,0.682044,0.,0.298892,0.,0.,1.244934,2.171117,1.257292,0.,0.287747,0.,0.754552,0.630215,0.229494,0.,0.,0.,0.,0.,0.,0.,0.,0.,0.,0.,0.,0.,0.,0.43092,0.81232,0.494076,0.,0.,0.,0.,0.,0.,0.,0.342327,0.682044,0.348986,0.,0.,0.,0.,0.,0.,0.,0.298892,0.,0.,0.,0.,0.,0.,1.244934,2.171117,0.838063,0.,1.543138,0.215258,1.345014,1.345014,0.,1.764722,1.955228,2.06657,0.838064,0.394835,0.287747,0.,0.754552,0.998006,1.008212,0.,0.,0.,0.,0.273579,0.,0.43092,0.81232,0.,0.,0.,0.,0.629796,0.629796,0.,0.682044,0.298892,0.,0.,1.244934,2.171117,0.081785,0.083334,0.,0.,0.,0.,0.,0.,0.,0.,0.,0.,0.,0.,0.,0.,0.,0.,0.43092,0.81232,0.215258,1.345014,1.639558,0.,0.081785,0.083334,0.,0.,0.,0.,0.083334,0.,0.,0.,0.,0.,0.,0.,0.,0.838063,0.215258,1.345014,1.764722,2.06657,0.838064,0.838063,0.,0.215258,1.345014,1.764722,1.689755,0.246206,0.,2.06657,0.838064,0.287747,0.,0.754552,0.,0.,0.43092,0.81232,0.,0.,0.,0.,0.,0.,0.,0.,0.,0.,0.,0.,0.,0.682044,0.298892,0.,0.,1.244934,2.171117
N|1.77062,0.,0.,0.,1.77062,0.,0.,0.,0.,0.,0.782755,1.405318,1.081372,0.,0.,0.782755,1.405318,1.797707,1.081372,1.77062,0.,0.,0.,0.,0.,0.,0.,0.,0.,0.,0.,0.,0.,0.782755,1.405318,1.081372,0.,0.,0.,0.,1.352419,0.,0.,0.,0.782755,1.405318,0.,0.,0.,1.797707,0.,0.,0.,0.,0.,0.,0.,1.081372,0.,0.,0.,0.,0.,0.782755,1.405318,1.081372,1.77062,0.,0.881183,0.,0.,0.,0.,0.,0.,0.,0.,0.,0.,0.,0.782755,1.405318,0.,0.,2.034741,0.,1.081372|1.452651,0.,1.452651,0.,0.,0.,0.,0.821326,1.202102,0.,0.,0.821326,1.202102,0.990178,1.452651,0.,0.,0.,0.,0.,0.,0.,0.,0.,0.,1.484886,0.821326,1.202102,0.,0.,0.,0.,0.,1.02836,0.,0.,0.821326,1.202102,0.,0.,0.990178,0.,0.,0.,0.,0.,0.,0.,0.,0.,0.92418,0.821326,1.202102,1.452651,0.,0.,0.,0.,0.,0.,0.,0.,0.,0.821326,1.202102,0.,0.,1.164129,0.|1.715153,0.,0.,0.,0.876163,1.715153,0.,0.,0.,1.958306,0.,0.876163,1.562445,0.,0.,0.,1.560314,1.533039,0.,0.,1.598339,1.562445,0.,0.,0.,1.560314,1.533039,0.,0.,0.782345,1.598339,1.715153,0.,0.,0.,0.,0.,0.,0.,0.,0.876163,0.,0.,0.,0.,1.168479,0.,1.562445,0.,0.,0.,0.,0.,0.,0.,0.,0.,1.810127,1.560314,1.533039,0.,0.,1.598339,2.202127,1.562445,0.,0.,1.556849,0.,0.,0.,0.,1.656861,2.2318,0.,0.,1.739693,1.560314,1.533039,0.,0.,0.,0.,0.782345,0.,0.,0.,0.,0.,0.,0.,1.598339,0.,1.562445,0.,0.,1.760371,0.,0.,1.564295,0.,1.560314,1.533039,0.,0.,1.598339,1.715153,0.,1.564295,1.235447,0.,0.876163,0.,0.,0.,0.,0.,0.,0.,1.562445,0.,0.,0.,1.560314,1.533039,0.,0.,1.615828,0.,0.,1.047163,0.,0.,1.598339|0.184521,0.,0.,0.,0.184521,0.,0.,0.,0.,0.,0.059076,0.450762,0.164557,0.,0.,0.059076,0.450762,0.577834,0.164557,0.184521,0.,0.,0.,0.,0.,0.,0.,0.,0.,0.,0.,0.,0.,0.059076,0.450762,0.164557,0.,0.,0.,0.,0.166087,0.,0.,0.,0.059076,0.450762,0.,0.,0.,0.577834,0.,0.,0.,0.,0.,0.,0.,0.164557,0.,0.,0.,0.,0.,0.059076,0.450762,0.164557,0.184521,0.,0.176237,0.,0.,0.,0.,0.,0.,0.,0.,0.,0.,0.,0.059076,0.450762,0.,0.,0.127503,0.,0.164557|0.06764,0.,0.06764,0.,0.,0.,0.,0.108477,0.090725,0.,0.,0.108477,0.090725,0.318272,0.06764,0.,0.,0.,0.,0.,0.,0.,0.,0.,0.,0.369025,0.108477,0.090725,0.,0.,0.,0.,0.,0.102235,0.,0.,0.108477,0.090725,0.,0.,0.318272,0.,0.,0.,0.,0.,0.,0.,0.,0.,0.184836,0.108477,0.090725,0.06764,0.,0.,0.,0.,0.,0.,0.,0.,0.,0.108477,0.090725,0.,0.,0.018237,0.|0.110287,0.,0.,0.,0.250332,0.110287,0.,0.,0.,0.314296,0.,0.250332,0.739557,0.,0.,0.,0.529918,0.433879,0.,0.,1.216128,0.739557,0.,0.,0.,0.529918,0.433879,0.,0.,0.055882,1.216128,0.110287,0.,0.,0.,0.,0.,0.,0.,0.,0.250332,0.,0.,0.,0.,0.067893,0.,0.739557,0.,0.,0.,0.,0.,0.,0.,0.,0.,0.610516,0.529918,0.433879,0.,0.,1.216128,1.80174,0.739557,0.,0.,0.29812,0.,0.,0.,0.,0.232542,0.380307,0.,0.,0.782402,0.529918,0.433879,0.,0.,0.,0.,0.055882,0.,0.,0.,0.,0.,0.,0.,1.216128,0.,0.739557,0.,0.,0.628704,0.,0.,0.417145,0.,0.529918,0.433879,0.,0.,1.216128,0.110287,0.,0.417145,0.091515,0.,0.250332,0.,0.,0.,0.,0.,0.,0.,0.739557,0.,0.,0.,0.529918,0.433879,0.,0.,0.118128,0.,0.,0.04648,0.,0.,1.216128
D|,1.562141,1.4761,1.906714,0.,0.,0.,0.,0.,0.,1.562141,1.4761,0.,0.,0.,0.,0.,0.,0.,0.,0.,1.906714,0.,0.,0.,0.,1.004003,0.,0.,0.,0.,0.,0.,2.270338,1.562141,1.4761,0.,0.,0.,0.,0.,0.,0.,0.,0.,0.,0.,0.,0.,0.,0.,0.,0.,0.,0.,0.,0.,0.,0.|0.,0.,0.,0.,1.392776,1.1975,1.145389,0.,0.,0.,0.811777,0.,0.,0.811777,1.392776,1.1975,0.,0.,0.,0.,0.,0.,0.,0.,0.811777,0.,1.145389,0.,0.,0.,0.,0.,0.,0.,0.,0.,0.,0.811777,1.478268,1.392776,1.1975,0.,0.,0.,0.811777,0.,0.,0.,0.,0.72078,0.,0.,0.,0.,0.,0.,0.,0.,0.,0.811777|0.,0.,0.89384,1.790618,0.,0.,0.,0.,0.,0.,0.,0.,0.,0.,0.,0.,0.89384,1.672534,0.,0.,0.,0.,0.,0.,0.,0.,1.849917,0.,0.,0.,0.,0.,1.790618,0.,0.,0.,0.,1.320317,0.,0.,0.,0.,0.,0.,1.248509,0.,0.,0.89384,0.,1.638564,0.,0.,0.,0.,0.,0.,1.795289,0.,0.,0.,0.,0.,0.,0.,0.,1.614214,0.,0.,0.,0.,1.849917,0.,0.,0.,0.,0.|,1.115815,0.922563,0.243715,0.,0.,0.,0.,0.,0.,1.115815,0.922563,0.,0.,0.,0.,0.,0.,0.,0.,0.,0.243715,0.,0.,0.,0.,0.019601,0.,0.,0.,0.,0.,0.,0.391438,1.115815,0.922563,0.,0.,0.,0.,0.,0.,0.,0.,0.,0.,0.,0.,0.,0.,0.,0.,0.,0.,0.,0.,0.,0.,0.|0.,0.,0.,0.,0.99484,0.748437,0.159321,0.,0.,0.,0.070589,0.,0.,0.070589,0.99484,0.748437,0.,0.,0.,0.,0.,0.,0.,0.,0.070589,0.,0.159321,0.,0.,0.,0.,0.,0.,0.,0.,0.,0.,0.070589,0.254874,0.99484,0.748437,0.,0.,0.,0.070589,0.,0.,0.,0.,0.216234,0.,0.,0.,0.,0.,0.,0.,0.,0.,0.070589|0.,0.,0.255383,0.383704,0.,0.,0.,0.,0.,0.,0.,0.,0.,0.,0.,0.,0.255383,0.702569,0.,0.,0.,0.,0.,0.,0.,0.,0.698857,0.,0.,0.,0.,0.,0.383704,0.,0.,0.,0.,0.085921,0.,0.,0.,0.,0.,0.,0.221255,0.,0.,0.255383,0.,0.141346,0.,0.,0.,0.,0.,0.,1.256702,0.,0.,0.,0.,0.,0.,0.,0.,0.339835,0.,0.,0.,0.,0.698857,0.,0.,0.,0.,0.
C|,0.,1.857934,1.829011,0.,0.,0.,0.,0.,1.224827,0.,0.,0.,0.,1.252922,0.,0.,0.,0.,0.,0.,0.,0.,1.313867,0.,1.224827,0.,|,0.,0.,0.,0.,1.335538,1.341466,0.,0.,0.,0.,0.,0.,0.,0.,0.,0.,0.,0.,0.,0.,0.,0.,0.,1.510492,0.,0.,0.,0.,0.,1.184661,0.,0.,0.,0.,0.|0.905777,1.919643,0.905777,0.,1.919643,0.905777,0.,0.,1.919643,0.905777,|,0.,0.608051,0.665095,0.,0.,0.,0.,0.,0.680459,0.,0.,0.,0.,0.250584,0.,0.,0.,0.,0.,0.,0.,0.,0.437956,0.,0.680459,0.,|,0.,0.,0.,0.,0.315673,0.317074,0.,0.,0.,0.,0.,0.,0.,0.,0.,0.,0.,0.,0.,0.,0.,0.,0.,0.313084,0.,0.,0.,0.,0.,0.187052,0.,0.,0.,0.,0.|0.064698,1.645408,0.064698,0.,1.645408,0.064698,0.,0.,1.645408,0.064698,
Q|0.,0.,0.,1.649951,0.,0.,1.649951,0.,0.,0.,0.,0.,2.031146,0.,0.,0.,0.,0.,0.,0.,1.649951,0.,0.,0.,0.,0.,0.,0.,0.,0.,0.,0.,0.|0.,0.,0.,1.243978,1.286444,0.,0.,0.,0.,1.286444,0.,0.,0.,1.243978,1.286444,0.,0.,0.,0.,1.286444,0.,0.,0.,0.,0.,0.,0.,0.,2.146642,0.,0.,0.,0.,0.,0.,0.,0.,1.243978,1.286444,0.,0.,0.,0.,0.,0.,0.,0.,0.,0.,0.,0.,0.,0.,0.,0.,0.,1.286444,0.,0.,0.,1.286444,0.,0.|0.,1.359846,0.,0.,1.631031,0.,0.,1.359846,0.,1.292119,1.359846,2.009355,0.,0.,0.,0.,0.,2.009355,0.,0.,2.080913,0.,0.,0.,1.406776,1.511239,0.,1.631031,0.,0.,1.359846,0.,1.292119,0.,1.359846,0.,0.,0.,2.009355,0.,0.,0.,0.,0.,0.,0.,0.,1.272956,0.,0.,2.009355,0.,0.,0.,0.,0.,1.938008,0.,0.,0.,0.,0.,0.,2.080913,0.,0.,0.,0.,0.,0.,1.631031,0.,0.,1.359846,0.,1.292119,1.083145,0.,0.,2.009355,0.,0.,0.,0.,0.,0.,0.,0.,0.,0.,0.,0.,0.,0.,0.,0.,1.519925,1.359846,0.,0.,0.,0.,0.,0.,0.,0.,0.,0.,1.519925,1.359846,1.359846,0.,0.,0.,2.009355,0.,0.,0.,0.,0.|0.,0.,0.,0.634597,0.,0.,0.634597,0.,0.,0.,0.,0.,0.26414,0.,0.,0.,0.,0.,0.,0.,0.634597,0.,0.,0.,0.,0.,0.,0.,0.,0.,0.,0.,0.|0.,0.,0.,0.478453,0.804027,0.,0.,0.,0.,0.804027,0.,0.,0.,0.478453,0.804027,0.,0.,0.,0.,0.804027,0.,0.,0.,0.,0.,0.,0.,0.,0.288786,0.,0.,0.,0.,0.,0.,0.,0.,0.478453,0.804027,0.,0.,0.,0.,0.,0.,0.,0.,0.,0.,0.,0.,0.,0.,0.,0.,0.,0.804027,0.,0.,0.,0.804027,0.,0.|0.,0.75547,0.,0.,0.690051,0.,0.,0.75547,0.,0.807574,0.75547,1.545657,0.,0.,0.,0.,0.,1.545657,0.,0.,0.668865,0.,0.,0.,0.530626,0.408982,0.,0.690051,0.,0.,0.75547,0.,0.807574,0.,0.75547,0.,0.,0.,1.545657,0.,0.,0.,0.,0.,0.,0.,0.,0.227314,0.,0.,1.545657,0.,0.,0.,0.,0.,0.2781,0.,0.,0.,0.,0.,0.,0.668865,0.,0.,0.,0.,0.,0.,0.690051,0.,0.,0.75547,0.,0.807574,0.318572,0.,0.,1.545657,0.,0.,0.,0.,0.,0.,0.,0.,0.,0.,0.,0.,0.,0.,0.,0.,0.076234,0.75547,0.,0.,0.,0.,0.,0.,0.,0.,0.,0.,0.076234,0.75547,0.75547,0.,0.,0.,1.545657,0.,0.,0.,0.,0.
E|2.051197,0.,0.,0.,0.,0.,2.051197,0.,0.,0.,0.,0.,0.,0.,0.,0.,0.,0.,0.,0.,2.051197,0.,0.,0.,0.,0.,0.,0.,0.,0.,1.886196,0.,0.,0.,0.,1.16219,0.,0.,0.,0.,0.,1.364681,0.,0.,0.,0.,0.,0.,0.,0.,0.,0.,0.,0.,0.,0.,0.,0.,0.,0.,0.,0.,0.,2.051197,0.,0.,0.,0.,0.,0.,0.,0.,0.,0.,0.,0.,0.,0.,0.,0.,0.|0.,0.,0.,0.,0.,0.,0.,0.,0.,0.,0.,0.,0.862299,0.,0.,0.,0.,0.862299,0.,0.,0.,0.,0.,0.,0.,0.,0.,1.550349,0.849566,0.,0.,1.483125,0.,0.,2.05587,0.922367,0.,0.862299,0.,0.,0.,1.863203,0.,0.,0.,0.,0.,0.,0.862299,0.,0.,0.,0.,0.,0.,0.,1.550349,0.,0.,0.,0.,0.,0.,0.862299,0.,0.,0.,0.,0.,0.,0.,0.,0.,0.,0.,0.,0.,0.,0.,0.,0.,0.,0.,0.,0.,0.,0.,0.,0.,1.550349,0.,0.,1.550349,0.,0.862299,0.,0.,0.,0.,0.|0.,0.,0.,0.,0.,0.,0.,0.,0.,0.,0.,0.,0.,0.,0.,2.031607,0.,0.,0.,2.252185,2.151161,2.073774,0.,0.,0.,0.,2.119356,1.904774,0.,0.,2.252185,2.151161,2.073774,0.,0.,0.,0.,2.119356,1.904774,0.,0.,0.,0.,0.,0.,2.369539,2.197839,0.,0.,0.,0.,0.,0.,0.,1.479262,1.651788,2.252185,2.151161,0.,0.,2.073774,0.,0.,0.,0.,0.,0.,2.119356,1.904774,2.170129,1.804903,0.,0.,1.516374,0.,0.,0.,0.,0.,0.,0.,0.,0.,0.,0.,0.,0.,2.252185,2.151161,2.073774,0.,0.,0.,0.,0.,0.,0.,0.,2.119356,1.904774,2.369539,0.,0.,1.500985,1.64097,0.,0.,0.,0.,0.,0.,0.,2.252185,2.151161,0.,0.,0.,0.,0.,0.,2.073774,0.,0.,0.,0.,2.119356,1.904774,0.,0.,0.,2.080817,0.,1.500985,1.64097,0.,0.,0.,0.,0.,2.252185,2.151161,1.939561,0.,1.679068,2.080817,0.,1.679068,2.369539,0.,0.,2.369539,0.,0.,2.252185,2.151161,0.,0.,2.073774,0.,0.,0.,0.,2.119356,1.904774|0.304723,0.,0.,0.,0.,0.,0.304723,0.,0.,0.,0.,0.,0.,0.,0.,0.,0.,0.,0.,0.,0.304723,0.,0.,0.,0.,0.,0.,0.,0.,0.,0.664978,0.,0.,0.,0.,0.212795,0.,0.,0.,0.,0.,0.046173,0.,0.,0.,0.,0.,0.,0.,0.,0.,0.,0.,0.,0.,0.,0.,0.,0.,0.,0.,0.,0.,0.304723,0.,0.,0.,0.,0.,0.,0.,0.,0.,0.,0.,0.,0.,0.,0.,0.,0.|0.,0.,0.,0.,0.,0.,0.,0.,0.,0.,0.,0.,0.095811,0.,0.,0.,0.,0.095811,0.,0.,0.,0.,0.,0.,0.,0.,0.,1.192576,0.007452,0.,0.,0.246639,0.,0.,0.522679,0.337768,0.,0.095811,0.,0.,0.,1.450636,0.,0.,0.,0.,0.,0.,0.095811,0.,0.,0.,0.,0.,0.,0.,1.192576,0.,0.,0.,0.,0.,0.,0.095811,0.,0.,0.,0.,0.,0.,0.,0.,0.,0.,0.,0.,0.,0.,0.,0.,0.,0.,0.,0.,0.,0.,0.,0.,0.,1.192576,0.,0.,1.192576,0.,0.095811,0.,0.,0.,0.,0.|0.,0.,0.,0.,0.,0.,0.,0.,0.,0.,0.,0.,0.,0.,0.,1.228795,0.,0.,0.,1.751699,1.593452,0.953936,0.,0.,0.,0.,1.648388,1.269849,0.,0.,1.751699,1.593452,0.953936,0.,0.,0.,0.,1.648388,1.269849,0.,0.,0.,0.,0.,0.,1.822722,0.115676,0.,0.,0.,0.,0.,0.,0.,0.479198,0.674674,1.751699,1.593452,0.,0.,0.953936,0.,0.,0.,0.,0.,0.,1.648388,1.269849,1.183707,1.312657,0.,0.,0.09679,0.,0.,0.,0.,0.,0.,0.,0.,0.,0.,0.,0.,0.,1.751699,1.593452,0.953936,0.,0.,0.,0.,0.,0.,0.,0.,1.648388,1.269849,1.822722,0.,0.,0.49873,0.246408,0.,0.,0.,0.,0.,0.,0.,1.751699,1.593452,0.,0.,0.,0.,0.,0.,0.953936,0.,0.,0.,0.,1.648388,1.269849,0.,0.,0.,0.117413,0.,0.49873,0.246408,0.,0.,0.,0.,0.,1.751699,1.593452,1.551649,0.,0.770396,0.117413,0.,0.770396,1.822722,0.,0.,1.822722,0.,0.,1.751699,1.593452,0.,0.,0.953936,0.,0.,0.,0.,1.648388,1.269849
G|1.795371,0.,0.,0.,1.780727,0.,0.,0.,0.,0.,0.,0.,0.,0.,1.367096,0.,0.,2.547983,1.895206,1.233552,1.558963,1.367096,0.,1.467667,0.885051,1.709689,0.927113,1.233553,1.795371,0.,0.,0.,0.,0.,1.658245,1.527182,1.367096,2.547983,1.895206,1.126958,0.,0.,0.,0.,0.,0.,0.,0.,0.,0.,2.328578,1.395,1.200603,1.918202,0.821183,0.,0.,0.,0.,0.,0.,0.,0.,0.,0.,0.,0.,0.,2.328578,1.395,1.200603,1.918202,0.821183,1.467255,0.,0.,0.,0.,0.,0.,0.885051,1.709689,0.,0.,1.795371,0.,0.,0.,1.445273,0.,0.,0.,0.,0.,1.445273,0.,0.,0.,0.,0.,1.233552,1.558963,1.367096,0.,1.467667,2.547983,1.895206,0.885051,1.709689,0.927113,1.233553,1.233552,1.543205,1.968603,1.972472,0.,0.,1.367096,0.,0.,0.,0.885051,1.709689,0.927113,1.233553,0.,0.,0.,0.,0.,0.,0.,0.,0.,0.,0.,1.840278,0.,0.,0.,0.,0.,0.,1.442151,0.,0.,2.328578,0.,1.395,1.200603,0.,1.918202,0.,0.,0.,0.821183,2.381739,0.,0.,0.,0.,1.374335,0.,0.,0.,0.,0.,0.,0.,0.,0.,1.082415,1.654965,0.,0.,0.,0.,2.328578,0.,0.,0.,0.,0.,0.,1.395,1.200603,1.923449,0.,0.,0.,1.918202,0.821183,0.,0.,0.,1.467255,0.,0.,0.,0.,0.,0.,0.,0.,0.,0.,0.,0.,0.,0.,0.,0.,0.,0.,0.,0.,0.,1.827004,0.,1.233552,0.,0.,1.558963,1.367096,0.,1.467667,0.885051,1.709689,0.927113,1.233553,0.,0.,0.,0.,0.,0.,0.,0.,0.,2.328578,0.,0.,1.395,1.200603,1.910715,0.,1.744675,1.951933,0.,0.,1.918202,2.22529,0.,0.,1.200233,2.22529,1.218475,0.821183,0.,0.,0.,0.,0.,0.,0.,0.,0.,1.795371,0.,0.,0.,1.968603,1.504011,0.,0.,0.,0.,0.,1.744675,1.951933,0.,0.,1.367096,2.295693,2.338222,2.547983,1.895206,1.261989,1.534972,2.086143,0.,0.,0.,0.,0.,0.,0.,0.,1.968603,1.972472,1.504011,0.,0.,1.261989,1.534972,2.086143,0.,0.,0.,1.233552,1.367096,0.885051,1.709689,0.927113,1.233553,1.930643,0.,0.,0.,0.,1.930643,0.,0.,0.,0.,0.,0.,0.,0.,0.,1.233552,2.000238,0.,0.,0.,1.367096,2.381739,0.885051,1.709689,0.927113,1.233553,0.,0.,0.,0.,0.,0.,0.,0.,0.,2.328578,1.395,1.200603,1.918202,0.821183,0.,0.,0.,0.,0.,0.,0.,0.,0.,0.|,|,|0.266718,0.,0.,0.,0.309456,0.,0.,0.,0.,0.,0.,0.,0.,0.,0.759498,0.,0.,1.819988,1.082975,0.440554,1.447608,0.759498,0.,1.10075,0.442525,1.495978,0.231778,0.440555,0.266718,0.,0.,0.,0.,0.,0.716526,0.395936,0.759498,1.819988,1.082975,0.463507,0.,0.,0.,0.,0.,0.,0.,0.,0.,0.,0.652002,0.93,0.667001,0.493479,0.030988,0.,0.,0.,0.,0.,0.,0.,0.,0.,0.,0.,0.,0.,0.652002,0.93,0.667001,0.493479,0.030988,0.471618,0.,0.,0.,0.,0.,0.,0.442525,1.495978,0.,0.,0.266718,0.,0.,0.,0.476988,0.,0.,0.,0.,0.,0.476988,0.,0.,0.,0.,0.,0.440554,1.447608,0.759498,0.,1.10075,1.819988,1.082975,0.442525,1.495978,0.231778,0.440555,0.440554,0.507952,0.697342,0.54413,0.,0.,0.759498,0.,0.,0.,0.442525,1.495978,0.231778,0.440555,0.,0.,0.,0.,0.,0.,0.,0.,0.,0.,0.,0.603905,0.,0.,0.,0.,0.,0.,0.248647,0.,0.,0.652002,0.,0.93,0.667001,0.,0.493479,0.,0.,0.,0.030988,2.011246,0.,0.,0.,0.,0.624698,0.,0.,0.,0.,0.,0.,0.,0.,0.,0.207271,0.52818,0.,0.,0.,0.,0.652002,0.,0.,0.,0.,0.,0.,0.93,0.667001,0.086253,0.,0.,0.,0.493479,0.030988,0.,0.,0.,0.471618,0.,0.,0.,0.,0.,0.,0.,0.,0.,0.,0.,0.,0.,0.,0.,0.,0.,0.,0.,0.,0.,0.189,0.,0.440554,0.,0.,1.447608,0.759498,0.,1.10075,0.442525,1.495978,0.231778,0.440555,0.,0.,0.,0.,0.,0.,0.,0.,0.,0.652002,0.,0.,0.93,0.667001,0.318452,0.,0.930494,1.431417,0.,0.,0.493479,0.813087,0.,0.,0.207733,0.813087,0.117161,0.030988,0.,0.,0.,0.,0.,0.,0.,0.,0.,0.266718,0.,0.,0.,0.697342,0.066007,0.,0.,0.,0.,0.,0.930494,1.431417,0.,0.,0.759498,0.918277,0.935289,1.819988,1.082975,0.282092,0.415345,0.466314,0.,0.,0.,0.,0.,0.,0.,0.,0.697342,0.54413,0.066007,0.,0.,0.282092,0.415345,0.466314,0.,0.,0.,0.440554,0.759498,0.442525,1.495978,0.231778,0.440555,0.919688,0.,0.,0.,0.,0.919688,0.,0.,0.,0.,0.,0.,0.,0.,0.,0.440554,1.052757,0.,0.,0.,0.759498,2.011246,0.442525,1.495978,0.231778,0.440555,0.,0.,0.,0.,0.,0.,0.,0.,0.,0.652002,0.93,0.667001,0.493479,0.030988,0.,0.,0.,0.,0.,0.,0.,0.,0.,0.|,|,
H|0.,0.,0.,0.,0.,0.,0.,0.,0.,0.,0.,2.012194,1.716663,0.,0.,0.,1.716663,0.,0.,0.,0.,0.,0.,0.,1.537412,0.,0.,0.,0.,0.,1.716663,0.,0.,0.,0.,0.,0.,1.716663,0.,0.,0.,0.,0.,0.,0.,0.,1.036967,0.,0.,0.,0.,0.,0.,0.,0.,0.,0.,1.716663,0.,0.,0.,0.,0.,0.,0.,0.,0.,1.70212,0.,0.,0.,0.,0.,0.,0.,0.,0.,1.716663,0.,0.,0.,0.,0.,0.,0.|0.,0.,0.,0.,0.,0.,0.,0.,0.,0.,0.,0.,0.,0.,0.,0.84539,0.678749,1.285562,0.,0.,0.901077,0.906665,0.,0.,1.105965,0.,0.947469,0.841103,0.84539,0.678749,0.,0.,0.,0.,1.212528,1.670554,0.,0.,1.483621,0.,0.,0.,1.136312,1.492126,1.62988,1.062741,0.,0.,1.483621,0.,0.,0.,1.136312,1.492126,1.62988,1.062741,0.,0.,0.,0.,0.84539,0.678749,1.285562,0.,0.,0.901077,0.906665,0.,0.,1.105965,0.,0.947469,0.841103,0.84539,0.678749,0.84539,0.678749,0.,0.,0.,1.560312,0.,0.914305,0.,1.433754,0.,0.84539,0.678749,1.483621,0.,0.,0.,0.,0.,0.,1.136312,1.492126,1.62988,1.062741,0.,0.,0.,0.,1.483621,0.,0.,0.,0.,0.,0.,0.,0.,0.,1.136312,0.,1.492126,1.62988,0.,1.062741,1.67914,0.,0.,0.,0.,0.,0.,0.,0.,0.,0.84539,0.678749,0.91549,1.285562,0.,0.,0.901077,0.906665,0.,0.,1.105965,0.,0.947469,0.841103,0.84539,0.678749,0.,1.483621,0.,0.,0.,0.,0.,1.136312,0.,1.492126,1.62988,1.062741,0.,0.,0.,0.,0.,0.,1.544671,0.,1.492126,0.,0.,0.,1.100178,0.84539,0.678749,0.,0.,0.84539,0.678749,0.,0.,0.,0.84539,0.678749,0.,0.,0.,1.67914,0.,0.,1.433754,0.,0.84539,0.678749,1.483621,0.,0.,0.,1.136312,1.492126,1.62988,1.062741,1.528277,0.,0.,0.,0.,0.|0.,0.,1.640736,0.,0.,0.,0.,0.,0.,0.,0.,0.,0.,0.,1.674018,1.919605,1.989208,2.040691,2.535604,2.292132,0.,2.204365,2.316114,1.674018,1.919605,1.674018,1.919605,2.089376,2.319878,1.989208,2.040691,0.,0.,0.,0.,1.630222,1.586318,1.674018,1.919605,1.738576,0.,0.,0.,0.,0.,1.862485,0.,2.007337,1.588079,1.681437,0.,1.738576,0.,0.,0.,0.,0.,1.862485,0.,2.007337,1.588079,1.681437,0.,0.,0.,1.989208,2.040691,2.535604,2.292132,0.,2.204365,2.316114,1.674018,1.919605,1.674018,1.919605,2.089376,2.319878,1.989208,2.040691,1.989208,2.040691,1.674018,1.919605,0.,1.662308,0.,1.229731,0.,1.235237,0.,1.989208,2.040691,1.738576,0.,0.,0.,0.,0.,0.,0.,1.883167,0.,1.862485,0.,2.007337,1.588079,1.681437,0.,0.,0.,1.051271,1.738576,0.,0.,0.,0.,0.,0.,0.,0.,0.,0.,0.,0.,0.,1.862485,0.,0.,0.,2.007337,1.588079,1.681437,0.,0.,0.,0.,0.,0.,0.,0.,1.989208,2.040691,0.,2.535604,2.292132,0.,2.204365,2.316114,1.674018,1.919605,1.674018,1.919605,2.089376,2.319878,1.989208,2.040691,0.,1.738576,0.,0.,0.,0.,0.,0.,1.793607,1.862485,0.,1.757093,2.007337,1.588079,1.681437,0.,0.924531,0.,0.,0.,1.793607,1.757093,2.007337,1.588079,1.674018,1.919605,1.258081,0.857296,1.989208,2.040691,1.674018,1.919605,1.989208,2.040691,0.,0.,0.,1.989208,2.040691,0.,1.674018,1.919605,0.,0.,0.,0.,0.,1.989208,2.040691,1.738576,0.,0.,0.,0.,0.,1.862485,0.,2.007337,1.588079,1.681437,1.865256,0.,0.,0.,0.|0.,0.,0.,0.,0.,0.,0.,0.,0.,0.,0.,0.248419,0.320444,0.,0.,0.,0.320444,0.,0.,0.,0.,0.,0.,0.,0.866541,0.,0.,0.,0.,0.,0.320444,0.,0.,0.,0.,0.,0.,0.320444,0.,0.,0.,0.,0.,0.,0.,0.,0.004499,0.,0.,0.,0.,0.,0.,0.,0.,0.,0.,0.320444,0.,0.,0.,0.,0.,0.,0.,0.,0.,0.680848,0.,0.,0.,0.,0.,0.,0.,0.,0.,0.320444,0.,0.,0.,0.,0.,0.,0.|0.,0.,0.,0.,0.,0.,0.,0.,0.,0.,0.,0.,0.,0.,0.,0.36231,0.048482,0.395558,0.,0.,0.386176,0.259047,0.,0.,0.270347,0.,0.532951,0.420552,0.36231,0.048482,0.,0.,0.,0.,0.104786,0.226865,0.,0.,0.912997,0.,0.,0.,0.631284,1.105279,0.784757,0.132291,0.,0.,0.912997,0.,0.,0.,0.631284,1.105279,0.784757,0.132291,0.,0.,0.,0.,0.36231,0.048482,0.395558,0.,0.,0.386176,0.259047,0.,0.,0.270347,0.,0.532951,0.420552,0.36231,0.048482,0.36231,0.048482,0.,0.,0.,0.82271,0.,0.036349,0.,0.473534,0.,0.36231,0.048482,0.912997,0.,0.,0.,0.,0.,0.,0.631284,1.105279,0.784757,0.132291,0.,0.,0.,0.,0.912997,0.,0.,0.,0.,0.,0.,0.,0.,0.,0.631284,0.,1.105279,0.784757,0.,0.132291,0.462583,0.,0.,0.,0.,0.,0.,0.,0.,0.,0.36231,0.048482,0.183098,0.395558,0.,0.,0.386176,0.259047,0.,0.,0.270347,0.,0.532951,0.420552,0.36231,0.048482,0.,0.912997,0.,0.,0.,0.,0.,0.631284,0.,1.105279,0.784757,0.132291,0.,0.,0.,0.,0.,0.,0.434284,0.,1.105279,0.,0.,0.,0.550089,0.36231,0.048482,0.,0.,0.36231,0.048482,0.,0.,0.,0.36231,0.048482,0.,0.,0.,0.462583,0.,0.,0.473534,0.,0.36231,0.048482,0.912997,0.,0.,0.,0.631284,1.105279,0.784757,0.132291,0.227446,0.,0.,0.,0.,0.|0.,0.,0.428305,0.,0.,0.,0.,0.,0.,0.,0.,0.,0.,0.,1.004411,1.365052,0.994604,1.166109,1.267802,0.79343,0.,1.574547,1.819804,1.004411,1.365052,1.004411,1.365052,1.697618,1.884901,0.994604,1.166109,0.,0.,0.,0.,0.181136,0.215426,1.004411,1.365052,1.738576,0.,0.,0.,0.,0.,1.655542,0.,1.486916,0.941084,0.313961,0.,1.738576,0.,0.,0.,0.,0.,1.655542,0.,1.486916,0.941084,0.313961,0.,0.,0.,0.994604,1.166109,1.267802,0.79343,0.,1.574547,1.819804,1.004411,1.365052,1.004411,1.365052,1.697618,1.884901,0.994604,1.166109,0.994604,1.166109,1.004411,1.365052,0.,0.664923,0.,0.120341,0.,0.098215,0.,0.994604,1.166109,1.738576,0.,0.,0.,0.,0.,0.,0.,0.259747,0.,1.655542,0.,1.486916,0.941084,0.313961,0.,0.,0.,0.38228,1.738576,0.,0.,0.,0.,0.,0.,0.,0.,0.,0.,0.,0.,0.,1.655542,0.,0.,0.,1.486916,0.941084,0.313961,0.,0.,0.,0.,0.,0.,0.,0.,0.994604,1.166109,0.,1.267802,0.79343,0.,1.574547,1.819804,1.004411,1.365052,1.004411,1.365052,1.697618,1.884901,0.994604,1.166109,0.,1.738576,0.,0.,0.,0.,0.,0.,0.46416,1.655542,0.,0.702837,1.486916,0.941084,0.313961,0.,0.195574,0.,0.,0.,0.46416,0.702837,1.486916,0.941084,1.004411,1.365052,0.754848,0.171459,0.994604,1.166109,1.004411,1.365052,0.994604,1.166109,0.,0.,0.,0.994604,1.166109,0.,1.004411,1.365052,0.,0.,0.,0.,0.,0.994604,1.166109,1.738576,0.,0.,0.,0.,0.,1.655542,0.,1.486916,0.941084,0.313961,0.457791,0.,0.,0.,0.
I|0.,0.,1.734511,0.,0.924907,0.,2.362083,0.,0.,0.,0.,0.,1.660051,0.,0.,0.,0.,0.,1.660051,0.,0.,0.,1.734511,0.,0.,0.,1.33485,0.,0.,0.,0.,0.,0.,0.,0.,0.,0.,0.,0.,0.,1.660051,0.,0.,0.,0.,0.924907,0.,0.,0.,0.,0.,1.574127,0.,0.,1.660051,1.734511,0.,0.,0.,0.,0.,0.,0.,0.,0.,1.660051,0.,0.,0.,0.,0.,0.,1.253547,0.,0.,0.,0.,0.,0.,0.,0.,0.,0.,0.,0.,0.,0.,0.,0.,0.,0.,0.,0.,0.,0.,1.660051|0.,1.377257,0.,0.,0.,0.,0.,1.539679,0.,0.,1.242884,1.570322,1.83771,0.,0.,1.340605,1.094143,1.539679,0.,1.413865,0.,1.242884,0.,1.253591,1.377181,0.,0.,0.,1.419229,1.539679,1.621832,0.,0.,0.,1.23307,0.,1.72065,0.,1.332939,1.646038,1.284345,1.335917,1.621832,0.,0.,0.,1.23307,0.,1.72065,0.,1.332939,1.646038,1.284345,1.335917,0.,0.,0.,0.,1.242884,1.570322,1.83771,0.,0.,1.340605,1.094143,1.539679,0.,1.413865,0.,1.242884,1.242884,1.539679,2.163233,0.,0.,0.,0.,0.,0.,0.,0.,0.,1.328547,0.,0.,0.,0.,0.,0.,1.242884,1.996673,0.,0.,1.621832,0.,0.,0.,0.,1.23307,0.,1.72065,0.,0.,0.,0.,1.332939,1.646038,1.284345,1.335917,1.358484,1.177705,1.621832,0.,0.,0.,0.,0.,1.253591,1.377181,0.,0.,0.,1.704957,0.,0.,1.23307,0.,0.,1.72065,0.,0.,0.,1.551248,1.746978,0.,0.,1.332939,1.646038,0.,0.,0.,0.,1.284345,1.335917,1.242884,0.,1.570322,1.83771,0.,0.,1.340605,1.094143,1.539679,0.,2.163233,1.413865,0.,1.242884,1.621832,0.,0.,1.545624,0.,0.,1.23307,0.,0.,0.,1.72065,0.,0.,0.,1.332939,1.646038,1.284345,1.335917,0.,0.,0.,0.,0.,0.,0.,0.,0.,0.,0.,0.,0.672076,1.539679,0.,0.,0.,0.,0.,0.,0.,0.,0.,0.,0.,0.,1.242884,1.539679,2.163233,1.242884,0.,0.,1.996673,0.,1.996673,0.,1.242884,0.,1.539679,2.163233,0.,0.,1.422578,1.537151,0.92632,1.326667,0.970637,1.328547,0.,0.,0.,0.,0.,1.242884,1.621832,0.,0.,0.,1.23307,0.,1.72065,0.,0.,0.,0.,0.,0.,0.,1.332939,1.646038,1.284345,1.335917|,0.967226,0.967226,0.967226,|0.,0.,0.800543,0.,0.066065,0.,0.291615,0.,0.,0.,0.,0.,0.324793,0.,0.,0.,0.,0.,0.324793,0.,0.,0.,0.800543,0.,0.,0.,0.31551,0.,0.,0.,0.,0.,0.,0.,0.,0.,0.,0.,0.,0.,0.324793,0.,0.,0.,0.,0.066065,0.,0.,0.,0.,0.,0.536841,0.,0.,0.324793,0.800543,0.,0.,0.,0.,0.,0.,0.,0.,0.,0.324793,0.,0.,0.,0.,0.,0.,0.108133,0.,0.,0.,0.,0.,0.,0.,0.,0.,0.,0.,0.,0.,0.,0.,0.,0.,0.,0.,0.,0.,0.,0.324793|0.,0.151162,0.,0.,0.,0.,0.,1.026453,0.,0.,0.798997,0.724764,0.918855,0.,0.,0.861818,0.937837,1.026453,0.,1.060399,0.,0.798997,0.,0.113106,0.455609,0.,0.,0.,0.332906,1.026453,0.705144,0.,0.,0.,0.685039,0.,0.514053,0.,0.161373,0.267033,0.558411,1.016459,0.705144,0.,0.,0.,0.685039,0.,0.514053,0.,0.161373,0.267033,0.558411,1.016459,0.,0.,0.,0.,0.798997,0.724764,0.918855,0.,0.,0.861818,0.937837,1.026453,0.,1.060399,0.,0.798997,0.798997,1.026453,1.830428,0.,0.,0.,0.,0.,0.,0.,0.,0.,0.495666,0.,0.,0.,0.,0.,0.,0.798997,0.566329,0.,0.,0.705144,0.,0.,0.,0.,0.685039,0.,0.514053,0.,0.,0.,0.,0.161373,0.267033,0.558411,1.016459,0.493994,0.428256,0.705144,0.,0.,0.,0.,0.,0.113106,0.455609,0.,0.,0.,0.974261,0.,0.,0.685039,0.,0.,0.514053,0.,0.,0.,0.320691,0.767459,0.,0.,0.161373,0.267033,0.,0.,0.,0.,0.558411,1.016459,0.798997,0.,0.724764,0.918855,0.,0.,0.861818,0.937837,1.026453,0.,1.830428,1.060399,0.,0.798997,0.705144,0.,0.,0.690598,0.,0.,0.685039,0.,0.,0.,0.514053,0.,0.,0.,0.161373,0.267033,0.558411,1.016459,0.,0.,0.,0.,0.,0.,0.,0.,0.,0.,0.,0.,0.049783,1.026453,0.,0.,0.,0.,0.,0.,0.,0.,0.,0.,0.,0.,0.798997,1.026453,1.830428,0.798997,0.,0.,0.566329,0.,0.566329,0.,0.798997,0.,1.026453,1.830428,0.,0.,0.160464,0.150047,0.617546,0.501185,0.038588,0.495666,0.,0.,0.,0.,0.,0.798997,0.705144,0.,0.,0.,0.685039,0.,0.514053,0.,0.,0.,0.,0.,0.,0.,0.161373,0.267033,0.558411,1.016459|,0.186005,0.186005,0.186005,
L|0.,0.,0.,0.,0.,1.441443,1.441443,0.,1.580167,2.180412,0.,0.,0.,0.,0.,0.,0.,0.,0.,0.,0.,0.,0.,0.,0.,0.,0.,0.,1.45111,1.463726,0.,0.,0.,0.,0.,0.,0.,0.,0.,0.,0.,0.,0.,0.90021,0.,0.,0.,0.,0.,0.,1.45111,1.463726,0.,0.,0.,0.,0.,0.,0.,0.,0.,0.,0.,0.,0.,0.,0.90021,0.,0.,0.,0.,0.,0.,0.,0.,0.,0.,1.580167,2.180412,0.,1.992181,1.310769,0.996585,1.540935,0.,0.,0.,0.,0.,0.,1.35768,0.,0.,0.,0.,0.,0.,0.,1.211931,0.,0.,0.,0.,0.,0.,0.,0.,0.,0.,1.45111,0.,1.463726,0.,0.,0.,0.,0.,0.,0.,0.,0.,0.,0.,0.,0.,0.,0.,0.90021,0.,0.,0.,0.,0.,0.,1.142005,0.,0.,0.,0.,1.128444,0.,0.,0.,0.,0.,0.,0.,0.,0.,0.,1.839888,0.,0.,0.,0.,0.,1.45111,0.,0.,0.,0.,0.,0.,0.,1.463726,0.,0.,0.,0.,0.,0.,0.,0.,0.,0.,0.,0.,1.34393,0.,0.,0.,0.,0.,0.,0.,0.,0.,1.927455,0.,0.,0.,0.,0.,0.,0.90021,0.,0.,0.,1.580167,1.992181,2.180412,2.013723,0.,0.,0.,0.,0.,0.,0.,0.,0.,1.45111,1.463726,0.,0.,0.,0.,0.,0.,1.142444,0.,0.,0.,0.,0.,0.,0.,0.,0.90021,0.,0.,0.,0.,0.,0.,0.,0.,0.,0.,0.,0.,0.,0.,0.,0.,0.,0.,0.,0.,0.,0.,0.,0.,0.,0.,0.,0.,0.,0.,0.,0.,0.,0.,0.,1.992181,0.,0.,0.,0.,0.,0.,0.,0.,0.,1.228099,0.,0.,1.992181,1.400868,0.,0.,0.,0.,0.,0.,0.,0.,0.,0.,0.,0.,0.,0.,0.,0.,1.45111,1.463726,0.,0.,0.,0.,0.,0.,0.,0.,0.,0.,0.,0.,0.,0.,0.,0.90021|0.,0.,0.,1.339956,0.,0.,1.61516,1.61516,1.808077,1.85954,0.,0.,0.,1.73812,1.639109,1.319913,2.074134,0.,0.,0.,0.,0.,0.,0.,0.,0.,1.14286,0.,0.,1.374425,1.37391,0.,0.,0.,0.,1.144232,1.354059,0.,1.328976,1.055385,1.089309,1.040861,0.,0.,0.,0.,0.,0.,1.31648,1.479044,0.,0.,1.367619,1.687709,1.744618,0.,0.,0.,0.,0.,0.,2.076346,0.,1.053356,1.687446,1.374425,1.37391,0.,0.,0.,0.,1.144232,1.354059,0.,1.328976,1.055385,1.089309,1.040861,0.,0.,0.,0.,0.,0.,1.31648,1.479044,0.,0.,1.367619,1.687709,1.744618,0.,0.,0.,0.,0.,0.,1.319913,2.074134,2.076346,0.,0.,1.053356,1.687446,0.,0.,0.,0.,0.,0.,0.,1.808077,1.85954,0.,0.,0.,1.73812,1.639109,1.319913,2.074134,1.238211,0.,0.,0.,1.77501,1.591333,2.03707,1.432104,1.156971,1.537886,1.552162,1.346079,0.,0.,0.,0.,0.,0.,0.,0.,0.,1.825127,0.,0.,0.,0.,0.974675,0.,0.,0.,0.,0.,0.,0.,0.,0.,1.319913,2.074134,1.757591,0.,0.,0.,0.,0.,0.,1.374425,1.37391,0.,0.,0.,0.,0.,0.,1.144232,1.354059,0.,1.1983,0.,0.,1.328976,1.055385,1.089309,0.,0.,1.040861,0.,0.,0.,0.,0.,0.,0.,0.,0.,0.,1.768269,1.31648,1.479044,0.,0.,0.,1.367619,1.687709,1.744618,0.,0.,0.,0.,0.,0.,2.076346,0.,1.053356,1.687446,1.374425,1.37391,0.,0.,0.,0.,0.,1.728314,1.633521,0.,0.,0.,0.,0.,0.,1.702707,1.842358,0.,0.,0.,0.,0.,0.,1.144232,1.354059,0.,0.,0.,0.,0.,0.7489,1.122205,0.,0.,1.273038,0.,0.,0.,0.,0.,0.,0.,1.328976,1.055385,1.089309,1.539349,0.,0.,0.,0.,0.,0.,0.,0.,1.040861,0.,0.,0.,0.,0.,0.,0.,0.,0.,0.,0.,1.31648,1.479044,0.,0.,1.013937,0.,0.,0.,0.,0.,0.,0.,1.367619,1.687709,1.744618,0.,0.,0.,0.,0.,0.,1.348153,0.,0.,0.,0.,0.,0.,0.,0.,0.,0.,2.076346,0.,0.,0.,0.,1.053356,1.687446,0.,0.,0.,1.808077,1.85954,0.,0.,0.,1.73812,1.77501,1.591333,2.03707,1.432104,1.639109,1.319913,2.074134,0.,1.374425,1.37391,0.,0.,0.,0.,1.788089,0.,0.,1.144232,1.354059,0.,0.,0.,0.,1.328976,1.055385,1.089309,0.,1.040861,0.,0.,0.,0.,0.,1.807316,0.,0.,0.91855,1.807316,0.,0.,1.31648,1.479044,0.,0.,1.367619,1.687709,1.744618,0.,0.,0.,0.,0.,0.,2.076346,0.,1.053356,1.687446,1.221326,0.,0.,0.,0.,0.,0.,0.,1.099933,1.093682,0.,0.,0.,0.,0.,0.,0.,0.,0.,0.,0.,0.,0.,1.238211,0.,0.,0.,0.,0.,0.,1.094318,1.196284,1.160644,0.,0.,0.,0.,1.221326,0.,0.,0.,0.,0.,0.,0.,1.099933,1.093682,0.,0.,0.,0.,0.,0.,0.,0.,0.,0.,1.238211,0.,0.,0.,1.196284,1.160644,0.,0.,0.,0.,1.77501,1.591333,2.03707,1.432104,1.319913,2.074134,1.757591,0.,0.,0.,1.757591,0.,0.,0.,1.757591,0.,0.,0.,0.,0.,0.,1.77501,1.591333,2.03707,1.432104,1.409762,0.890336,0.,0.,0.,0.,0.,0.,0.,0.,2.513987,1.768269,0.,0.,0.,0.,0.,1.319913,2.074134,1.374425,1.37391,0.,0.,0.,0.,1.144232,1.354059,0.,1.328976,1.055385,1.089309,1.040861,0.,0.,0.,0.,0.,0.,0.,0.,0.,0.,0.,0.,0.,0.,0.,0.,1.31648,1.479044,0.,0.,1.367619,1.687709,1.744618,0.,0.,0.,0.,0.,0.,2.076346,0.,1.053356,1.687446|,0.,|0.,0.,0.,0.,0.,0.18897,0.18897,0.,1.24156,0.817654,0.,0.,0.,0.,0.,0.,0.,0.,0.,0.,0.,0.,0.,0.,0.,0.,0.,0.,1.289875,0.121471,0.,0.,0.,0.,0.,0.,0.,0.,0.,0.,0.,0.,0.,0.156558,0.,0.,0.,0.,0.,0.,1.289875,0.121471,0.,0.,0.,0.,0.,0.,0.,0.,0.,0.,0.,0.,0.,0.,0.156558,0.,0.,0.,0.,0.,0.,0.,0.,0.,0.,1.24156,0.817654,0.,1.838936,0.178219,0.008742,0.067585,0.,0.,0.,0.,0.,0.,0.257419,0.,0.,0.,0.,0.,0.,0.,0.193909,0.,0.,0.,0.,0.,0.,0.,0.,0.,0.,1.289875,0.,0.121471,0.,0.,0.,0.,0.,0.,0.,0.,0.,0.,0.,0.,0.,0.,0.,0.156558,0.,0.,0.,0.,0.,0.,0.073486,0.,0.,0.,0.,0.088313,0.,0.,0.,0.,0.,0.,0.,0.,0.,0.,0.116554,0.,0.,0.,0.,0.,1.289875,0.,0.,0.,0.,0.,0.,0.,0.121471,0.,0.,0.,0.,0.,0.,0.,0.,0.,0.,0.,0.,0.04471,0.,0.,0.,0.,0.,0.,0.,0.,0.,0.060671,0.,0.,0.,0.,0.,0.,0.156558,0.,0.,0.,1.24156,1.838936,0.817654,0.355363,0.,0.,0.,0.,0.,0.,0.,0.,0.,1.289875,0.121471,0.,0.,0.,0.,0.,0.,0.373491,0.,0.,0.,0.,0.,0.,0.,0.,0.156558,0.,0.,0.,0.,0.,0.,0.,0.,0.,0.,0.,0.,0.,0.,0.,0.,0.,0.,0.,0.,0.,0.,0.,0.,0.,0.,0.,0.,0.,0.,0.,0.,0.,0.,0.,1.838936,0.,0.,0.,0.,0.,0.,0.,0.,0.,0.215456,0.,0.,1.838936,0.036465,0.,0.,0.,0.,0.,0.,0.,0.,0.,0.,0.,0.,0.,0.,0.,0.,1.289875,0.121471,0.,0.,0.,0.,0.,0.,0.,0.,0.,0.,0.,0.,0.,0.,0.,0.156558|0.,0.,0.,0.505847,0.,0.,0.260986,0.260986,0.904038,1.072811,0.,0.,0.,1.489817,1.331776,1.154924,1.814867,0.,0.,0.,0.,0.,0.,0.,0.,0.,0.470047,0.,0.,0.573673,0.501776,0.,0.,0.,0.,0.823847,0.270812,0.,1.181312,0.586325,0.605172,0.103654,0.,0.,0.,0.,0.,0.,0.394944,0.473294,0.,0.,0.215243,0.416819,0.249231,0.,0.,0.,0.,0.,0.,0.496518,0.,0.790017,1.265585,0.573673,0.501776,0.,0.,0.,0.,0.823847,0.270812,0.,1.181312,0.586325,0.605172,0.103654,0.,0.,0.,0.,0.,0.,0.394944,0.473294,0.,0.,0.215243,0.416819,0.249231,0.,0.,0.,0.,0.,0.,1.154924,1.814867,0.496518,0.,0.,0.790017,1.265585,0.,0.,0.,0.,0.,0.,0.,0.904038,1.072811,0.,0.,0.,1.489817,1.331776,1.154924,1.814867,0.256182,0.,0.,0.,1.365392,1.224102,1.723674,1.101619,0.268945,0.040471,0.095308,0.106269,0.,0.,0.,0.,0.,0.,0.,0.,0.,0.796419,0.,0.,0.,0.,0.04471,0.,0.,0.,0.,0.,0.,0.,0.,0.,1.154924,1.814867,0.72221,0.,0.,0.,0.,0.,0.,0.573673,0.501776,0.,0.,0.,0.,0.,0.,0.823847,0.270812,0.,0.426514,0.,0.,1.181312,0.586325,0.605172,0.,0.,0.103654,0.,0.,0.,0.,0.,0.,0.,0.,0.,0.,1.37532,0.394944,0.473294,0.,0.,0.,0.215243,0.416819,0.249231,0.,0.,0.,0.,0.,0.,0.496518,0.,0.790017,1.265585,0.573673,0.501776,0.,0.,0.,0.,0.,0.288553,0.269886,0.,0.,0.,0.,0.,0.,0.305007,0.330022,0.,0.,0.,0.,0.,0.,0.823847,0.270812,0.,0.,0.,0.,0.,0.178309,0.480945,0.,0.,0.132488,0.,0.,0.,0.,0.,0.,0.,1.181312,0.586325,0.605172,0.480538,0.,0.,0.,0.,0.,0.,0.,0.,0.103654,0.,0.,0.,0.,0.,0.,0.,0.,0.,0.,0.,0.394944,0.473294,0.,0.,0.047621,0.,0.,0.,0.,0.,0.,0.,0.215243,0.416819,0.249231,0.,0.,0.,0.,0.,0.,0.075079,0.,0.,0.,0.,0.,0.,0.,0.,0.,0.,0.496518,0.,0.,0.,0.,0.790017,1.265585,0.,0.,0.,0.904038,1.072811,0.,0.,0.,1.489817,1.365392,1.224102,1.723674,1.101619,1.331776,1.154924,1.814867,0.,0.573673,0.501776,0.,0.,0.,0.,0.3424,0.,0.,0.823847,0.270812,0.,0.,0.,0.,1.181312,0.586325,0.605172,0.,0.103654,0.,0.,0.,0.,0.,0.834146,0.,0.,0.300295,0.834146,0.,0.,0.394944,0.473294,0.,0.,0.215243,0.416819,0.249231,0.,0.,0.,0.,0.,0.,0.496518,0.,0.790017,1.265585,0.1375,0.,0.,0.,0.,0.,0.,0.,0.058275,0.057943,0.,0.,0.,0.,0.,0.,0.,0.,0.,0.,0.,0.,0.,0.256182,0.,0.,0.,0.,0.,0.,0.218864,0.520735,0.55984,0.,0.,0.,0.,0.1375,0.,0.,0.,0.,0.,0.,0.,0.058275,0.057943,0.,0.,0.,0.,0.,0.,0.,0.,0.,0.,0.256182,0.,0.,0.,0.520735,0.55984,0.,0.,0.,0.,1.365392,1.224102,1.723674,1.101619,1.154924,1.814867,0.72221,0.,0.,0.,0.72221,0.,0.,0.,0.72221,0.,0.,0.,0.,0.,0.,1.365392,1.224102,1.723674,1.101619,0.382256,0.050214,0.,0.,0.,0.,0.,0.,0.,0.,2.234655,1.37532,0.,0.,0.,0.,0.,1.154924,1.814867,0.573673,0.501776,0.,0.,0.,0.,0.823847,0.270812,0.,1.181312,0.586325,0.605172,0.103654,0.,0.,0.,0.,0.,0.,0.,0.,0.,0.,0.,0.,0.,0.,0.,0.,0.394944,0.473294,0.,0.,0.215243,0.416819,0.249231,0.,0.,0.,0.,0.,0.,0.496518,0.,0.790017,1.265585|,0.,
K|0.,0.,0.,0.,0.,1.244767,0.,0.,0.,1.012648,0.,0.,0.,0.,0.,0.,1.012648,0.,0.,0.,0.,0.,0.,1.244767,0.,0.,0.,1.244767,0.,0.,0.,1.244767,0.,0.,0.,0.,0.,1.012648,0.,0.,0.,0.,0.,0.,0.,0.,0.,0.,0.,0.,0.,0.,0.,0.,0.,0.,0.,0.,0.,2.250738,0.,0.,0.,1.012648,0.,0.,0.,0.,0.,0.,0.,0.,0.,0.,0.,0.,0.,0.,0.,1.244767,0.,0.,0.,0.,0.,1.012648,0.,0.,0.,0.,0.,0.,0.,0.,0.,1.018778,0.,0.,0.,0.,0.,0.,0.,0.,0.,0.,0.,0.,0.,0.,0.,0.,0.,0.,0.,0.,1.018778,0.,0.,0.,0.,0.,0.,0.,0.,0.,0.,0.,1.244767,0.,0.,0.,0.,0.,0.,0.,0.,0.,0.,0.,1.244767,1.012648,0.,0.,0.,0.,0.,0.|0.,0.,0.,0.,0.,0.,0.,0.,0.,0.,1.357168,0.,1.108474,0.,0.,0.,0.,0.,0.,0.,1.108474,0.,0.,0.,0.,0.,0.,0.,0.,0.,0.,0.,0.,0.,0.,0.,0.,0.,0.,1.108474,0.,1.404756,0.,0.,0.,0.,0.,0.,0.,0.,0.,0.,0.,0.,0.,0.,0.,0.,0.,1.357168,0.,0.,0.,0.,0.,0.,0.,1.588087,0.,0.,0.,0.,1.108474,0.,0.,0.,0.,0.,0.,0.,0.,0.,0.,0.,0.,0.,0.,0.,0.,0.,0.,1.320797,1.01658,0.,0.,0.,0.,0.,0.,1.108474,0.,1.46478,1.46478,0.,0.,0.,0.,0.,0.,0.,0.,1.476281,1.621556,1.476281,0.,0.,0.,0.,0.,0.,1.186553,0.,0.,0.,0.,0.,0.,0.,0.,0.,1.476281,1.621556,1.476281,0.,0.,0.,0.,0.,1.186553,0.,0.,0.,0.,0.,0.,0.,0.,0.,0.,1.108474,0.,0.,0.,0.,0.,0.,0.,0.,0.|0.,1.670314,0.,0.,0.,0.,0.,0.,0.,0.,0.,0.,0.,0.,1.714896,0.,0.,0.,0.,0.,0.,0.,0.,0.,0.,0.,0.,0.,0.,0.,0.,2.403934,0.,0.,0.,0.,0.,0.,0.,0.,0.,0.,0.,0.,0.,0.,0.,1.715408,0.,0.,0.,0.,0.,0.,0.,0.,0.,1.625436,0.,0.,0.,0.,0.,0.,0.,0.,0.,0.,0.,0.,0.,0.,0.,0.,0.,0.,0.,0.,1.714896,0.,0.,1.476671,0.,1.681106,0.,0.,1.558116,2.175242,0.,0.,0.,1.524861,0.,0.,0.,0.,0.,0.,2.403934,1.740838,0.,0.,0.,0.,0.,0.,0.,0.,1.647024,0.,0.,0.,2.134206,0.,0.,1.530101,0.,0.,0.,2.075665,1.8378,0.,0.,1.021588,0.907836,1.573146,0.,0.,1.721725,1.721725,0.,0.,0.,0.,0.,0.,0.,1.816708,0.,1.680134,1.816708,1.680134,0.,1.680134,0.,1.816708,0.,0.,1.715408,0.,1.8378,0.,0.,1.573146,1.589998,0.,1.816708,0.,1.680134,1.816708,1.680134,0.,1.680134,0.,1.816708,0.,1.715408,0.,1.589998,0.,1.529067,0.,1.529067,0.,1.529067,0.,0.,0.,0.,0.,0.,0.,0.,0.,0.,0.,0.,0.,0.,0.,0.,0.|0.,0.,0.,0.,0.,0.777979,0.,0.,0.,0.176478,0.,0.,0.,0.,0.,0.,0.176478,0.,0.,0.,0.,0.,0.,0.777979,0.,0.,0.,0.777979,0.,0.,0.,0.777979,0.,0.,0.,0.,0.,0.176478,0.,0.,0.,0.,0.,0.,0.,0.,0.,0.,0.,0.,0.,0.,0.,0.,0.,0.,0.,0.,0.,0.272511,0.,0.,0.,0.176478,0.,0.,0.,0.,0.,0.,0.,0.,0.,0.,0.,0.,0.,0.,0.,0.777979,0.,0.,0.,0.,0.,0.176478,0.,0.,0.,0.,0.,0.,0.,0.,0.,0.043855,0.,0.,0.,0.,0.,0.,0.,0.,0.,0.,0.,0.,0.,0.,0.,0.,0.,0.,0.,0.,0.043855,0.,0.,0.,0.,0.,0.,0.,0.,0.,0.,0.,0.777979,0.,0.,0.,0.,0.,0.,0.,0.,0.,0.,0.,0.777979,0.176478,0.,0.,0.,0.,0.,0.|0.,0.,0.,0.,0.,0.,0.,0.,0.,0.,0.188779,0.,0.137984,0.,0.,0.,0.,0.,0.,0.,0.137984,0.,0.,0.,0.,0.,0.,0.,0.,0.,0.,0.,0.,0.,0.,0.,0.,0.,0.,0.137984,0.,0.340799,0.,0.,0.,0.,0.,0.,0.,0.,0.,0.,0.,0.,0.,0.,0.,0.,0.,0.188779,0.,0.,0.,0.,0.,0.,0.,0.24213,0.,0.,0.,0.,0.137984,0.,0.,0.,0.,0.,0.,0.,0.,0.,0.,0.,0.,0.,0.,0.,0.,0.,0.,0.310776,0.108147,0.,0.,0.,0.,0.,0.,0.137984,0.,0.507039,0.507039,0.,0.,0.,0.,0.,0.,0.,0.,0.131985,0.187929,0.131985,0.,0.,0.,0.,0.,0.,0.334764,0.,0.,0.,0.,0.,0.,0.,0.,0.,0.131985,0.187929,0.131985,0.,0.,0.,0.,0.,0.334764,0.,0.,0.,0.,0.,0.,0.,0.,0.,0.,0.137984,0.,0.,0.,0.,0.,0.,0.,0.,0.|0.,0.127311,0.,0.,0.,0.,0.,0.,0.,0.,0.,0.,0.,0.,0.270773,0.,0.,0.,0.,0.,0.,0.,0.,0.,0.,0.,0.,0.,0.,0.,0.,0.772693,0.,0.,0.,0.,0.,0.,0.,0.,0.,0.,0.,0.,0.,0.,0.,0.586143,0.,0.,0.,0.,0.,0.,0.,0.,0.,0.500134,0.,0.,0.,0.,0.,0.,0.,0.,0.,0.,0.,0.,0.,0.,0.,0.,0.,0.,0.,0.,0.270773,0.,0.,0.206047,0.,0.129316,0.,0.,0.370315,0.43895,0.,0.,0.,0.185565,0.,0.,0.,0.,0.,0.,0.772693,0.583633,0.,0.,0.,0.,0.,0.,0.,0.,0.071783,0.,0.,0.,0.297168,0.,0.,0.360024,0.,0.,0.,0.485794,0.193762,0.,0.,0.145941,0.086461,1.15364,0.,0.,1.125743,1.125743,0.,0.,0.,0.,0.,0.,0.,0.433122,0.,0.478449,0.433122,0.478449,0.,0.478449,0.,0.433122,0.,0.,0.586143,0.,0.193762,0.,0.,1.15364,0.374117,0.,0.433122,0.,0.478449,0.433122,0.478449,0.,0.478449,0.,0.433122,0.,0.586143,0.,0.374117,0.,0.383657,0.,0.383657,0.,0.383657,0.,0.,0.,0.,0.,0.,0.,0.,0.,0.,0.,0.,0.,0.,0.,0.,0.
M|0.,0.,0.,0.,0.,0.,0.,0.,1.659088,0.,1.513361,0.835066,0.,1.659088,0.,1.513361,0.835066,0.,1.560358,0.,0.,0.,0.,0.,0.,0.,0.874937,0.,0.,0.,0.,1.659088,0.99444,0.,1.513361,0.835066,0.,0.,1.659088,0.,0.,0.,0.,0.,0.,0.,0.,0.,0.,0.,1.513361,0.835066,2.060184,0.,0.,1.560358,0.,1.659088,0.,0.,1.513361,0.835066,0.,0.,0.,1.560358,1.560358,0.,0.,0.,0.,0.965005,0.,0.,0.,0.,1.659088,0.,0.,0.,1.513361,0.835066|0.,0.,0.,0.,0.,1.543043,0.,0.,0.,0.,1.333516,1.704431,0.,0.,0.,1.210294,0.,1.259419,1.333516,1.704431,0.,0.,0.,1.210294,0.,1.259419,1.426946,0.,0.,0.,1.463821,0.98011,0.,0.,0.,0.,1.523812,0.,0.,0.,0.,0.,0.,0.,1.333516,1.704431,0.,0.,0.,1.210294,0.,1.014515,0.,1.259419,1.664312,1.333516,1.704431,0.,0.,0.,0.,0.,0.,0.,0.,0.,0.,0.,1.210294,1.543043,0.,0.,0.,0.,0.,0.,0.,1.281083,0.,0.,0.,0.,0.,0.,1.961565,0.,0.,0.,0.,1.259419,1.339767,0.,0.,0.,1.463821,1.333516,1.704431,0.,0.,0.,1.210294,0.,0.,0.,0.,1.259419,0.,0.,0.,0.,1.536905,0.,0.,0.,0.,1.463821,1.463821,1.281083,0.,0.,0.,0.,1.442739,1.053585,0.,0.,0.,1.523812,0.,0.,0.,1.333516,1.704431,0.,0.,0.,1.210294,0.,0.,0.,1.259419|,|0.,0.,0.,0.,0.,0.,0.,0.,0.464545,0.,0.263193,0.127075,0.,0.464545,0.,0.263193,0.127075,0.,1.200275,0.,0.,0.,0.,0.,0.,0.,0.032108,0.,0.,0.,0.,0.464545,0.140062,0.,0.263193,0.127075,0.,0.,0.464545,0.,0.,0.,0.,0.,0.,0.,0.,0.,0.,0.,0.263193,0.127075,0.355204,0.,0.,1.200275,0.,0.464545,0.,0.,0.263193,0.127075,0.,0.,0.,1.200275,1.200275,0.,0.,0.,0.,0.103288,0.,0.,0.,0.,0.464545,0.,0.,0.,0.263193,0.127075|0.,0.,0.,0.,0.,0.527883,0.,0.,0.,0.,0.923203,1.442211,0.,0.,0.,0.096824,0.,0.219029,0.923203,1.442211,0.,0.,0.,0.096824,0.,0.219029,0.650888,0.,0.,0.,1.013415,0.120364,0.,0.,0.,0.,0.629097,0.,0.,0.,0.,0.,0.,0.,0.923203,1.442211,0.,0.,0.,0.096824,0.,0.171467,0.,0.219029,1.059108,0.923203,1.442211,0.,0.,0.,0.,0.,0.,0.,0.,0.,0.,0.,0.096824,0.527883,0.,0.,0.,0.,0.,0.,0.,0.430733,0.,0.,0.,0.,0.,0.,0.049903,0.,0.,0.,0.,0.219029,0.41579,0.,0.,0.,1.013415,0.923203,1.442211,0.,0.,0.,0.096824,0.,0.,0.,0.,0.219029,0.,0.,0.,0.,0.461071,0.,0.,0.,0.,1.013415,1.013415,0.430733,0.,0.,0.,0.,0.447531,0.082276,0.,0.,0.,0.629097,0.,0.,0.,0.923203,1.442211,0.,0.,0.,0.096824,0.,0.,0.,0.219029|,
F|0.,0.,0.,0.,0.,0.,0.,1.008352,0.,0.,0.,0.,0.,0.,0.,1.710031,0.,0.,0.,0.,1.831926,1.458912,0.,0.,0.,0.,0.,0.,1.710031,0.,0.,0.,0.,1.831926,1.458912,1.302538,0.,0.,0.,0.,0.,0.,0.,0.,0.,0.,0.,0.,0.,0.,0.,0.,0.,0.,0.,0.,1.736716,1.710031,0.,0.,1.479503,1.1737,0.,0.,1.831926,1.458912,0.,0.,0.,0.,0.,0.,0.,1.691841,0.,0.,0.,0.,0.,0.,0.,1.4266,0.,0.,1.710031,0.,0.,0.,0.,0.,0.,0.,0.,0.,0.,0.,0.,0.,0.,0.,1.831926,1.458912,0.,0.,0.,0.,0.,0.,0.,0.,0.,0.,1.710031,0.,0.,0.,0.,1.831926,1.458912,0.,0.,1.251257,1.755857,0.,0.,0.,0.,0.,0.,0.,0.,0.,0.,0.,0.,0.,1.225809,0.,0.,1.251257,1.755857,0.,0.,0.,0.,0.,0.,1.302538,0.,0.,0.,1.225809,0.,0.,0.,1.549715,0.,0.,0.,0.,1.736716,0.,0.,0.,0.,0.,0.,0.,0.,0.,0.,0.,0.,0.,1.710031,0.,0.,0.,0.,1.831926,1.458912|1.245836,0.,0.,0.,0.,0.,0.,0.,0.,0.,0.,1.56466,0.,1.299006,2.357179,0.,1.936626,2.018894,0.,1.299006,2.357179,2.474337,0.,0.,0.,0.,0.,1.072333,0.,1.997594,1.910455,1.303364,1.280693,1.50445,1.351515,0.,0.,2.480479,2.334243,0.,0.,1.080099,0.,0.,0.,1.341847,2.521722,2.083158,1.529982,2.474337,0.,0.,0.,0.,0.,1.072333,0.,1.997594,1.910455,1.303364,1.280693,1.50445,1.351515,0.,0.,2.480479,2.334243,0.,0.,1.080099,0.,0.,0.,1.341847,2.521722,2.083158,1.713926,0.,0.,1.529982,0.,1.936626,1.299006,2.357179,1.339213,0.,0.,0.,1.672536,0.,0.,1.73696,1.26236,0.,0.,0.,0.,0.,0.,0.,0.,2.474337,0.,1.613584,0.,0.,0.,0.,0.,0.,1.072333,0.,0.,0.,1.997594,1.910455,1.303364,1.280693,1.50445,1.351515,0.,0.,1.707287,0.,1.947585,0.,0.,0.,2.480479,2.334243,0.,0.,1.921412,0.,0.,1.080099,0.,0.,0.,1.341847,2.521722,2.083158,1.529982,2.474337,0.,0.,0.,0.,0.,1.573162,1.072333,0.,2.018894,0.,1.545702,0.,0.,0.,0.,0.,0.,0.,1.499529,0.,0.,0.,1.997594,1.910455,1.303364,1.280693,0.,0.,1.50445,1.351515,0.,0.,1.256033,0.,0.,0.,0.,1.56466,0.,2.480479,2.334243,0.,0.,1.191941,1.83554,0.,0.,0.,0.,0.,0.,0.,0.,1.080099,0.,0.,0.,1.371907,0.,0.,0.,0.,1.341847,2.521722,2.083158,0.,1.529982,0.,0.,0.,1.936626,2.474337,0.,0.,0.,0.,0.,0.,1.072333,0.,0.,0.,0.,1.997594,1.910455,1.303364,0.,1.280693,1.50445,1.351515,0.,0.,2.480479,2.334243,0.,0.,1.080099,0.,0.,0.,1.341847,2.521722,2.083158,1.529982,0.,0.,1.687928,0.,0.,0.,0.,0.,1.599691,1.687928,1.339213,1.750136,0.,0.,0.,0.,0.,0.,1.280693,1.299006,2.357179,1.911732,0.,0.,1.687928,0.,0.,0.,0.,0.,1.599691,1.687928,1.339213,1.750136,0.,0.,1.911732,1.613584,0.,0.,0.,0.,0.,1.724066,1.246596,1.04749,0.,0.,0.,0.,1.531942,0.,0.,0.,2.490741,1.559725,2.004024,1.947585,0.,0.,0.,0.,0.,0.,0.,0.,2.474337,0.,0.,0.,0.,0.,1.072333,0.,1.997594,1.910455,1.303364,1.280693,1.50445,1.351515,0.,0.,0.,0.,0.,1.219593,0.,0.,2.480479,2.334243,0.,0.,1.080099,0.,0.,0.,1.341847,2.521722,2.083158,1.529982|,|0.,0.,0.,0.,0.,0.,0.,0.023314,0.,0.,0.,0.,0.,0.,0.,0.58141,0.,0.,0.,0.,0.318596,1.13471,0.,0.,0.,0.,0.,0.,0.58141,0.,0.,0.,0.,0.318596,1.13471,0.122496,0.,0.,0.,0.,0.,0.,0.,0.,0.,0.,0.,0.,0.,0.,0.,0.,0.,0.,0.,0.,1.04203,0.58141,0.,0.,0.454419,0.050301,0.,0.,0.318596,1.13471,0.,0.,0.,0.,0.,0.,0.,0.316602,0.,0.,0.,0.,0.,0.,0.,0.03404,0.,0.,0.58141,0.,0.,0.,0.,0.,0.,0.,0.,0.,0.,0.,0.,0.,0.,0.,0.318596,1.13471,0.,0.,0.,0.,0.,0.,0.,0.,0.,0.,0.58141,0.,0.,0.,0.,0.318596,1.13471,0.,0.,0.045576,0.075583,0.,0.,0.,0.,0.,0.,0.,0.,0.,0.,0.,0.,0.,0.201898,0.,0.,0.045576,0.075583,0.,0.,0.,0.,0.,0.,0.122496,0.,0.,0.,0.201898,0.,0.,0.,0.81564,0.,0.,0.,0.,1.04203,0.,0.,0.,0.,0.,0.,0.,0.,0.,0.,0.,0.,0.,0.58141,0.,0.,0.,0.,0.318596,1.13471|0.615413,0.,0.,0.,0.,0.,0.,0.,0.,0.,0.,0.732586,0.,0.556717,2.357179,0.,1.659965,0.288413,0.,0.556717,2.357179,2.09367,0.,0.,0.,0.,0.,0.085787,0.,1.331729,1.698182,0.724091,0.61663,0.212246,0.196278,0.,0.,1.24024,0.887012,0.,0.,0.091534,0.,0.,0.,0.262535,2.521722,1.620234,1.529982,2.09367,0.,0.,0.,0.,0.,0.085787,0.,1.331729,1.698182,0.724091,0.61663,0.212246,0.196278,0.,0.,1.24024,0.887012,0.,0.,0.091534,0.,0.,0.,0.262535,2.521722,1.620234,0.661515,0.,0.,1.529982,0.,1.659965,0.556717,2.357179,0.260286,0.,0.,0.,0.388791,0.,0.,0.169978,0.050186,0.,0.,0.,0.,0.,0.,0.,0.,2.09367,0.,0.633698,0.,0.,0.,0.,0.,0.,0.085787,0.,0.,0.,1.331729,1.698182,0.724091,0.61663,0.212246,0.196278,0.,0.,0.697058,0.,1.25511,0.,0.,0.,1.24024,0.887012,0.,0.,1.194021,0.,0.,0.091534,0.,0.,0.,0.262535,2.521722,1.620234,1.529982,2.09367,0.,0.,0.,0.,0.,0.535545,0.085787,0.,0.288413,0.,0.557172,0.,0.,0.,0.,0.,0.,0.,0.101778,0.,0.,0.,1.331729,1.698182,0.724091,0.61663,0.,0.,0.212246,0.196278,0.,0.,0.038144,0.,0.,0.,0.,0.732586,0.,1.24024,0.887012,0.,0.,0.006998,0.12213,0.,0.,0.,0.,0.,0.,0.,0.,0.091534,0.,0.,0.,0.059793,0.,0.,0.,0.,0.262535,2.521722,1.620234,0.,1.529982,0.,0.,0.,1.659965,2.09367,0.,0.,0.,0.,0.,0.,0.085787,0.,0.,0.,0.,1.331729,1.698182,0.724091,0.,0.61663,0.212246,0.196278,0.,0.,1.24024,0.887012,0.,0.,0.091534,0.,0.,0.,0.262535,2.521722,1.620234,1.529982,0.,0.,0.257102,0.,0.,0.,0.,0.,0.058267,0.257102,0.260286,0.142644,0.,0.,0.,0.,0.,0.,0.61663,0.556717,2.357179,1.124548,0.,0.,0.257102,0.,0.,0.,0.,0.,0.058267,0.257102,0.260286,0.142644,0.,0.,1.124548,0.633698,0.,0.,0.,0.,0.,0.967897,0.546753,0.349163,0.,0.,0.,0.,0.282462,0.,0.,0.,1.937243,1.039816,1.336016,1.25511,0.,0.,0.,0.,0.,0.,0.,0.,2.09367,0.,0.,0.,0.,0.,0.085787,0.,1.331729,1.698182,0.724091,0.61663,0.212246,0.196278,0.,0.,0.,0.,0.,0.041396,0.,0.,1.24024,0.887012,0.,0.,0.091534,0.,0.,0.,0.262535,2.521722,1.620234,1.529982|,
P|1.728132,0.,0.,0.,0.,0.,0.7242,0.863241,0.,0.,2.163577,0.7242,1.728132,0.,0.,0.,0.,0.,0.,1.697467,1.064709,0.,0.,1.697467,1.064709,0.,0.,0.,2.163577,1.728132,0.,0.,0.,0.,0.7242,0.863241,0.,0.,2.163577,0.7242,0.7242,0.,1.697619,0.,0.967625,2.163577,0.7242,1.697467,1.064709,0.,0.,0.,0.,0.,0.,0.,0.,1.697467,1.064709,0.,0.,0.,0.,0.,0.,0.,0.,0.,0.,0.,0.,0.,0.,0.,2.14388,0.,0.7242,0.863241,0.,0.,1.697619,2.163577,0.7242,1.697467,1.064709,0.,0.,0.,0.,1.728132,0.,0.,0.,0.,0.7242,0.,1.697619,2.163577,0.7242,0.,0.,0.,0.,0.,0.,0.7242,1.839502,0.,0.,1.697619,0.,0.,0.,0.,0.,0.,0.,2.163577,0.7242,1.697467,1.064709,0.,0.|1.504496,0.,0.,0.,0.,0.,2.301318,1.257678,0.,0.,0.,0.86332,2.364327,2.053681,2.301318,2.301318,2.437725,0.789123,2.364327,1.504496,0.,0.,0.,2.301318,0.86332,0.,0.,1.646427,0.,0.,2.173416,0.,0.,0.,1.646427,0.,0.,2.173416,0.,0.,0.,0.,0.,1.504496,0.,0.,2.364327,2.053681,2.301318,2.301318,2.437725,0.86332,0.789123,2.364327,2.364327,2.301318,1.017867,0.,0.,0.789123,2.364327,1.646427,0.,0.,0.,0.,0.,0.,0.,2.173416,0.,0.,1.439824,0.,1.646427,0.,0.,0.,0.,0.,0.,0.,0.,0.,0.,1.202017,0.,0.,2.173416,0.,0.,0.,0.,0.,0.,0.,0.,0.,0.,0.,1.550165,0.,0.,0.,0.,2.364327,2.053681,2.301318,2.301318,1.017867,2.437725,0.789123,2.364327,1.646427,0.,0.,0.,2.173416,0.,0.,0.,0.,0.,1.504496,0.,0.,2.173416,2.301318,1.330965,0.86332,2.364327,2.301318,1.017867,0.789123,2.364327,0.,0.,0.,2.364327,0.,0.,2.301318,1.017867,0.,0.,0.,0.,0.,0.,0.,0.789123,2.364327,1.646427,0.,0.,2.173416,0.,0.,0.|,|0.337197,0.,0.,0.,0.,0.,0.051729,0.06166,0.,0.,1.89313,0.051729,0.337197,0.,0.,0.,0.,0.,0.,0.497924,0.177452,0.,0.,0.497924,0.177452,0.,0.,0.,1.89313,0.337197,0.,0.,0.,0.,0.051729,0.06166,0.,0.,1.89313,0.051729,0.051729,0.,0.914102,0.,0.011836,1.89313,0.051729,0.497924,0.177452,0.,0.,0.,0.,0.,0.,0.,0.,0.497924,0.177452,0.,0.,0.,0.,0.,0.,0.,0.,0.,0.,0.,0.,0.,0.,0.,0.892251,0.,0.051729,0.06166,0.,0.,0.914102,1.89313,0.051729,0.497924,0.177452,0.,0.,0.,0.,0.337197,0.,0.,0.,0.,0.051729,0.,0.914102,1.89313,0.051729,0.,0.,0.,0.,0.,0.,0.051729,0.871343,0.,0.,0.914102,0.,0.,0.,0.,0.,0.,0.,1.89313,0.051729,0.497924,0.177452,0.,0.|0.300232,0.,0.,0.,0.,0.,1.892195,0.094508,0.,0.,0.,0.061666,2.364327,2.053681,1.892195,1.892195,2.13301,0.147961,2.364327,0.300232,0.,0.,0.,1.892195,0.061666,0.,0.,0.461,0.,0.,1.690435,0.,0.,0.,0.461,0.,0.,1.690435,0.,0.,0.,0.,0.,0.300232,0.,0.,2.364327,2.053681,1.892195,1.892195,2.13301,0.061666,0.147961,2.364327,2.364327,1.892195,0.31319,0.,0.,0.147961,2.364327,0.461,0.,0.,0.,0.,0.,0.,0.,1.690435,0.,0.,0.565645,0.,0.461,0.,0.,0.,0.,0.,0.,0.,0.,0.,0.,0.286194,0.,0.,1.690435,0.,0.,0.,0.,0.,0.,0.,0.,0.,0.,0.,0.55555,0.,0.,0.,0.,2.364327,2.053681,1.892195,1.892195,0.31319,2.13301,0.147961,2.364327,0.461,0.,0.,0.,1.690435,0.,0.,0.,0.,0.,0.300232,0.,0.,1.690435,1.892195,0.532386,0.061666,2.364327,1.892195,0.31319,0.147961,2.364327,0.,0.,0.,2.364327,0.,0.,1.892195,0.31319,0.,0.,0.,0.,0.,0.,0.,0.147961,2.364327,0.461,0.,0.,1.690435,0.,0.,0.|,
S|0.,0.,0.,0.,0.,1.810547,0.,1.810547,0.,0.,0.,0.,0.,2.011036,1.412754,0.,0.,0.,0.,0.,0.,0.,0.,1.037622,0.,1.304943,0.,0.,0.,0.,0.,0.,0.,0.,0.,0.,0.,0.,0.,0.,1.037622,0.,0.,0.,1.304943,0.,0.,0.,0.,0.,0.,0.,0.,1.989202,0.,0.,0.,0.,1.340509,1.207182,0.,0.,0.,0.,0.,0.,0.,0.,0.,0.,0.,0.,0.,0.,0.,2.073372,0.,0.,1.037622,0.,0.,0.,0.,0.,1.304943,0.,0.,0.,0.,0.,0.,0.,0.,0.,0.,0.,0.,0.,0.,0.,1.464062,0.,0.,0.,0.,0.,0.,1.462702,0.,0.,0.,0.,0.,0.,0.,0.,0.,0.,1.399012,0.,0.,0.,0.,0.,1.625097,0.,0.,0.,1.037622,0.,1.562672,0.,0.,0.,0.,0.,0.,0.,0.,1.696078,1.304943,0.,0.,0.,0.,0.,0.,0.,0.,0.,0.,0.,1.661666,0.,0.,0.,0.,0.,0.,0.,1.207182,2.055268,0.,0.,0.,0.,0.,0.,0.,0.,1.037622,1.672314,0.968026,1.978814,0.,0.,0.,1.304943,0.,0.,0.,0.,0.,0.,0.,0.,0.,0.,0.,0.,0.,0.,0.,0.,0.,1.340509,0.,0.,1.873787,0.,0.,0.,0.,0.,0.,0.,0.,0.,0.,1.340509,1.207182,1.370444,1.370444,0.,1.207182,1.008111,0.,1.083439,0.,2.052041,0.,0.,0.,0.,0.,0.,0.,0.,0.,0.,1.037622,0.,1.466874,0.,0.,0.,0.,0.,1.304943,0.,0.,0.,0.,0.,0.,0.|,0.980064,0.980064,0.980064,0.980064,0.980064,0.980064|0.,0.,0.,0.,0.,0.,0.,0.,1.479303,0.,0.,0.,1.847015,0.,2.168716,0.,1.549916,1.847015,1.406303,0.,0.,0.,1.210903,1.813443,0.,1.731116,0.,2.140996,0.,0.,0.,1.571539,0.,1.275345,0.,0.,0.,0.,0.,0.,0.,1.210903,1.813443,0.,1.731116,0.,2.140996,0.,0.,0.,0.,0.,1.571539,0.,1.275345,0.,0.,0.,0.,0.,2.168716,0.,1.408285,0.,0.,0.,0.,1.847015,2.168716,0.,1.683731,0.,0.,0.,0.,0.,1.657596,0.,2.168716,0.,0.,0.,1.210903,1.813443,0.,2.153784,0.,1.731116,0.,2.140996,1.01866,1.42664,0.,0.,0.,0.,0.,1.571539,0.,1.275345,0.,0.,0.,0.,0.,0.,0.,1.210903,1.813443,0.,0.,1.709497,0.,0.,0.,0.,0.,0.,1.855216,1.749012,0.,0.,0.,0.,0.,1.731116,0.,0.,0.,1.03379,0.,0.,0.,1.606645,0.,0.,0.,0.,2.140996,1.770851,0.,0.,0.,0.,0.,0.,0.,0.,0.,0.,0.,1.263326,1.571539,0.,0.,0.,0.,0.,1.275345,0.,0.,0.,0.,0.,1.678287,0.,0.,0.,0.,0.,0.,0.,0.,1.683731,2.168716,1.772864,0.,0.,1.210903,1.813443,0.,1.697491,1.731116,0.,0.,2.140996,1.625223,1.572731,2.066839,1.747849,0.,0.,0.,0.,0.,1.571539,0.,1.275345,0.,0.,0.,0.,0.,1.593309,0.,0.,0.,0.,0.,0.,0.,0.,0.,0.,0.,0.,0.,0.,1.303462,0.,1.747849,1.05222,1.84452,1.847015,0.,1.593309,0.,0.,0.,0.,0.,0.,0.,0.,0.,0.,0.,0.,0.,0.,1.303462,0.,1.683731,2.168716,1.16899,1.16899,0.,1.683731,1.096762,0.,1.456411,0.,2.366022,2.329752,1.82187,1.657596,0.,2.168716,0.,0.,1.210903,1.813443,0.,1.731116,0.,2.140996,0.,0.,0.,1.760288,0.,0.,0.,0.,0.,0.,0.,1.571539,0.,1.275345,0.,0.,0.,0.,0.|0.,0.,0.,0.,0.,0.303598,0.,0.303598,0.,0.,0.,0.,0.,0.248276,0.581052,0.,0.,0.,0.,0.,0.,0.,0.,0.230583,0.,0.287087,0.,0.,0.,0.,0.,0.,0.,0.,0.,0.,0.,0.,0.,0.,0.230583,0.,0.,0.,0.287087,0.,0.,0.,0.,0.,0.,0.,0.,0.144431,0.,0.,0.,0.,0.130269,0.650021,0.,0.,0.,0.,0.,0.,0.,0.,0.,0.,0.,0.,0.,0.,0.,0.285982,0.,0.,0.230583,0.,0.,0.,0.,0.,0.287087,0.,0.,0.,0.,0.,0.,0.,0.,0.,0.,0.,0.,0.,0.,0.,0.129856,0.,0.,0.,0.,0.,0.,0.165349,0.,0.,0.,0.,0.,0.,0.,0.,0.,0.,0.17999,0.,0.,0.,0.,0.,0.080887,0.,0.,0.,0.230583,0.,0.264579,0.,0.,0.,0.,0.,0.,0.,0.,0.519608,0.287087,0.,0.,0.,0.,0.,0.,0.,0.,0.,0.,0.,0.040234,0.,0.,0.,0.,0.,0.,0.,0.650021,0.362694,0.,0.,0.,0.,0.,0.,0.,0.,0.230583,0.079634,0.069145,0.212016,0.,0.,0.,0.287087,0.,0.,0.,0.,0.,0.,0.,0.,0.,0.,0.,0.,0.,0.,0.,0.,0.,0.130269,0.,0.,0.749515,0.,0.,0.,0.,0.,0.,0.,0.,0.,0.,0.130269,0.650021,0.249172,0.249172,0.,0.650021,0.017494,0.,0.028202,0.,1.596032,0.,0.,0.,0.,0.,0.,0.,0.,0.,0.,0.230583,0.,0.088089,0.,0.,0.,0.,0.,0.287087,0.,0.,0.,0.,0.,0.,0.|,0.301558,0.301558,0.301558,0.301558,0.301558,0.301558|0.,0.,0.,0.,0.,0.,0.,0.,0.121772,0.,0.,0.,1.187367,0.,2.168716,0.,0.248752,1.187367,0.601081,0.,0.,0.,0.25271,0.883068,0.,1.03867,0.,2.140996,0.,0.,0.,0.565754,0.,0.095728,0.,0.,0.,0.,0.,0.,0.,0.25271,0.883068,0.,1.03867,0.,2.140996,0.,0.,0.,0.,0.,0.565754,0.,0.095728,0.,0.,0.,0.,0.,2.168716,0.,0.097604,0.,0.,0.,0.,1.187367,2.168716,0.,1.295177,0.,0.,0.,0.,0.,0.67926,0.,2.168716,0.,0.,0.,0.25271,0.883068,0.,0.649849,0.,1.03867,0.,2.140996,0.114779,0.40187,0.,0.,0.,0.,0.,0.565754,0.,0.095728,0.,0.,0.,0.,0.,0.,0.,0.25271,0.883068,0.,0.,0.231897,0.,0.,0.,0.,0.,0.,0.267796,0.264633,0.,0.,0.,0.,0.,1.03867,0.,0.,0.,0.114866,0.,0.,0.,0.123588,0.,0.,0.,0.,2.140996,0.487218,0.,0.,0.,0.,0.,0.,0.,0.,0.,0.,0.,0.160654,0.565754,0.,0.,0.,0.,0.,0.095728,0.,0.,0.,0.,0.,0.060955,0.,0.,0.,0.,0.,0.,0.,0.,1.295177,2.168716,0.417145,0.,0.,0.25271,0.883068,0.,0.288935,1.03867,0.,0.,2.140996,0.445001,0.262122,0.295263,0.466093,0.,0.,0.,0.,0.,0.565754,0.,0.095728,0.,0.,0.,0.,0.,0.131896,0.,0.,0.,0.,0.,0.,0.,0.,0.,0.,0.,0.,0.,0.,0.098066,0.,0.466093,0.631332,0.92226,1.187367,0.,0.131896,0.,0.,0.,0.,0.,0.,0.,0.,0.,0.,0.,0.,0.,0.,0.098066,0.,1.295177,2.168716,0.191289,0.191289,0.,1.295177,0.030928,0.,0.063185,0.,1.840239,1.812029,1.61944,0.67926,0.,2.168716,0.,0.,0.25271,0.883068,0.,1.03867,0.,2.140996,0.,0.,0.,0.206822,0.,0.,0.,0.,0.,0.,0.,0.565754,0.,0.095728,0.,0.,0.,0.,0.
T|1.898151,0.,0.,0.,2.114521,0.,1.718155,1.898151,0.,0.,2.114521,1.239486,0.,0.,0.,0.,0.,0.,1.904656,0.,0.,1.459714,0.,0.,0.,1.674541,0.,0.,1.904656,0.,0.,1.718155,1.459714,1.898151,0.,1.661939,0.,1.661939,0.,0.,2.114521,1.718155,2.000417,0.,0.,0.,1.38264,0.,1.718155,0.,0.,0.,1.676292,0.,1.985628,0.,0.,0.,1.20098,0.,0.,0.,0.,1.904656,0.,0.,1.459714,0.,0.,0.,0.,0.,1.398893,1.011623,0.,0.,0.,0.,0.,0.,0.,1.348572,0.924256,0.,0.,0.,0.,0.,0.,0.,0.,1.998319,0.,0.,0.,1.674541,0.,0.,1.904656,0.,0.,1.086542,0.,0.,0.,1.459714,0.,0.,0.,0.,1.718155,0.,0.,0.,0.,0.873894,0.873894,1.904656,0.,0.,1.459714,1.898151,0.,0.,0.,1.598049,2.114521,0.,0.,0.,1.718155,0.,0.,0.,1.718155,0.,0.,0.,1.904656,0.,0.,1.459714|0.,0.,0.,0.,0.,0.,1.091509,0.837291,1.091509,0.,0.837291,0.,0.,1.091509,0.,0.,0.,0.,1.412376,0.,0.,1.371304,1.240113,1.412376,0.,0.,1.005987,1.371304,1.240113,0.,0.,0.,0.,0.,0.,0.,0.837291,1.091509,0.,0.837291,0.837291,0.,0.,1.091509,0.,0.870392,0.,0.,0.,0.,0.,0.837291,1.412376,0.,0.,0.,1.187152,0.,0.,0.,0.,0.,0.,0.,0.,0.,1.371304,1.240113,1.412376,0.,1.096159,1.0639,0.,0.,0.,0.,0.,0.,0.,0.,1.057685,0.,0.,0.,0.,0.,0.,0.,0.,1.241638,0.,0.,0.,0.,0.,0.,1.005987,1.371304,1.214861,0.,0.,0.,1.240113,0.837291,1.091509,0.,0.837291,1.412376,0.,0.,1.067665,1.067665,0.,1.371304,1.240113,0.,0.,0.,0.,0.,0.,0.,0.,0.,0.,0.,0.,0.,0.,1.091509,1.283995,0.,0.,0.,0.,0.,0.,0.,0.,0.,0.,0.,0.,0.837291,1.091509,0.837291,0.837291,1.091509,0.,0.,0.,0.,0.,0.837291,1.412376,0.,0.,1.371304,1.240113|1.894566,0.,0.,0.,0.,0.,1.894566,0.,1.880999,0.,0.,0.,0.,1.975613,0.,0.,0.,0.,1.878386,1.584071,1.975613,0.,0.,0.,0.,1.743525,2.164047,1.878386,1.584071,0.,1.894566,0.,1.086644,0.,0.,0.,0.,0.,1.442886,1.037087,0.,1.386087,0.,0.,0.,0.,0.,1.975613,0.,0.,0.,1.849699,0.,2.079676,1.401605,0.,0.,0.,1.439152,0.,0.,0.,0.,0.,1.878386,1.584071,1.975613,0.,0.,0.,0.,0.,0.,0.,0.,0.,0.,0.,0.,0.,0.,0.,0.,0.,0.,0.,0.,1.157443,1.020926,0.,0.,0.,0.,0.,0.,0.,1.743525,2.164047,1.878386,1.423851,0.,0.,0.,1.584071,1.442886,1.037087,1.975613,0.,0.,0.,0.,0.,0.,0.,1.878386,1.584071,0.,0.,0.,0.,0.,0.,0.,0.,0.,0.,1.894566,0.,0.,0.,0.,0.,0.,0.,0.,0.,0.,0.,0.,0.,0.,0.,1.442886,1.037087,1.442886,1.037087,0.,0.,0.,0.,0.,1.975613,0.,0.,0.,0.,1.878386,1.584071|0.382997,0.,0.,0.,1.510372,0.,1.396001,0.382997,0.,0.,1.510372,0.40983,0.,0.,0.,0.,0.,0.,0.647583,0.,0.,1.135333,0.,0.,0.,0.538245,0.,0.,0.647583,0.,0.,1.396001,1.135333,0.382997,0.,0.625284,0.,0.625284,0.,0.,1.510372,1.396001,0.777592,0.,0.,0.,0.131076,0.,1.396001,0.,0.,0.,0.278762,0.,0.359467,0.,0.,0.,0.305334,0.,0.,0.,0.,0.647583,0.,0.,1.135333,0.,0.,0.,0.,0.,0.107046,0.063336,0.,0.,0.,0.,0.,0.,0.,0.138375,0.073941,0.,0.,0.,0.,0.,0.,0.,0.,1.237054,0.,0.,0.,0.538245,0.,0.,0.647583,0.,0.,0.012758,0.,0.,0.,1.135333,0.,0.,0.,0.,1.396001,0.,0.,0.,0.,0.168057,0.168057,0.647583,0.,0.,1.135333,0.382997,0.,0.,0.,0.958829,1.510372,0.,0.,0.,1.396001,0.,0.,0.,1.396001,0.,0.,0.,0.647583,0.,0.,1.135333|0.,0.,0.,0.,0.,0.,0.485115,0.299032,0.485115,0.,0.299033,0.,0.,0.485115,0.,0.,0.,0.,0.977799,0.,0.,0.301687,0.413371,0.977799,0.,0.,0.251497,0.301687,0.413371,0.,0.,0.,0.,0.,0.,0.,0.299032,0.485115,0.,0.299033,0.299032,0.,0.,0.485115,0.,0.015971,0.,0.,0.,0.,0.,0.299033,0.977799,0.,0.,0.,0.214915,0.,0.,0.,0.,0.,0.,0.,0.,0.,0.301687,0.413371,0.977799,0.,0.27987,0.079561,0.,0.,0.,0.,0.,0.,0.,0.,0.077257,0.,0.,0.,0.,0.,0.,0.,0.,0.295628,0.,0.,0.,0.,0.,0.,0.251497,0.301687,0.140268,0.,0.,0.,0.413371,0.299032,0.485115,0.,0.299033,0.977799,0.,0.,0.431172,0.431172,0.,0.301687,0.413371,0.,0.,0.,0.,0.,0.,0.,0.,0.,0.,0.,0.,0.,0.,0.485115,0.641998,0.,0.,0.,0.,0.,0.,0.,0.,0.,0.,0.,0.,0.299032,0.485115,0.299033,0.299032,0.485115,0.,0.,0.,0.,0.,0.299033,0.977799,0.,0.,0.301687,0.413371|0.399077,0.,0.,0.,0.,0.,0.399077,0.,0.667451,0.,0.,0.,0.,1.671673,0.,0.,0.,0.,0.638651,0.880039,1.671673,0.,0.,0.,0.,0.560419,0.695586,0.638651,0.880039,0.,0.399077,0.,0.093243,0.,0.,0.,0.,0.,1.109912,0.558431,0.,0.114448,0.,0.,0.,0.,0.,1.671673,0.,0.,0.,0.24608,0.,0.484062,0.652471,0.,0.,0.,0.425665,0.,0.,0.,0.,0.,0.638651,0.880039,1.671673,0.,0.,0.,0.,0.,0.,0.,0.,0.,0.,0.,0.,0.,0.,0.,0.,0.,0.,0.,0.,0.385814,0.43754,0.,0.,0.,0.,0.,0.,0.,0.560419,0.695586,0.638651,0.181116,0.,0.,0.,0.880039,1.109912,0.558431,1.671673,0.,0.,0.,0.,0.,0.,0.,0.638651,0.880039,0.,0.,0.,0.,0.,0.,0.,0.,0.,0.,0.399077,0.,0.,0.,0.,0.,0.,0.,0.,0.,0.,0.,0.,0.,0.,0.,1.109912,0.558431,1.109912,0.558431,0.,0.,0.,0.,0.,1.671673,0.,0.,0.,0.,0.638651,0.880039
W|0.,0.,0.,0.,0.,0.,1.299021,0.,0.,0.,0.,0.,0.,0.,0.,0.,0.,0.,0.,0.,0.,0.,0.,0.,0.,0.,0.,0.,0.,0.,0.,0.,0.,0.,0.,0.,0.,0.,|1.334274,0.,2.175376,0.,1.790634,2.046888,2.132085,2.175376,2.175376,1.843327,2.046888,2.175376,0.,1.04241,0.,1.985855,1.848456,0.,1.04241,0.,1.985855,1.848456,0.,1.843327,1.851984,0.,2.046888,2.132085,2.175376,2.175376,1.843327,2.046888,2.046888,2.175376,0.,0.898946,1.33181,0.,0.,1.843327,2.046888,1.04241,0.,0.,0.,1.985855,2.129849,0.,0.,0.,0.,0.,1.848456,0.,0.,0.,1.04241,0.,1.985855,1.926998,1.558823,0.,1.848456,0.,1.402869,0.,0.,0.,0.,0.,0.,0.,2.046888,0.,2.132085,2.175376,2.175376,1.843327,2.046888,1.04241,0.,1.752928,0.,0.,0.,1.985855,0.,1.848456,0.,1.41398,0.,1.41398,0.,0.,0.,2.175376,1.41398,0.,1.41398,0.,0.,2.046888,2.175376,1.843327,2.046888,0.,0.,0.,2.046888,2.175376,1.402869,0.,0.,0.,0.,0.,1.981941,0.,0.,1.843327,2.046888,1.04241,0.,1.985855,1.848456,0.,0.,0.|0.,0.,0.,0.,0.,0.,0.,0.,0.,0.,0.,0.,1.742258,0.,0.,0.,0.,0.,0.,0.,1.219036,0.,0.,0.969418,0.,0.,0.,0.,0.,0.,0.,0.,0.,0.,0.,1.191157,0.,1.191157,0.,0.,1.191157,0.,1.191157,0.,0.,0.,0.,0.,0.969418,0.,0.,0.,0.,0.,0.,0.,0.|0.,0.,0.,0.,0.,0.,0.398822,0.,0.,0.,0.,0.,0.,0.,0.,0.,0.,0.,0.,0.,0.,0.,0.,0.,0.,0.,0.,0.,0.,0.,0.,0.,0.,0.,0.,0.,0.,0.,|0.407248,0.,1.836984,0.,0.289814,2.046888,1.066043,1.836984,1.836984,1.612911,2.046888,1.836984,0.,0.481112,0.,0.556039,1.02692,0.,0.481112,0.,0.556039,1.02692,0.,1.612911,0.925992,0.,2.046888,1.066043,1.836984,1.836984,1.612911,2.046888,2.046888,1.836984,0.,0.05773,0.207713,0.,0.,1.612911,2.046888,0.481112,0.,0.,0.,0.556039,1.26347,0.,0.,0.,0.,0.,1.02692,0.,0.,0.,0.481112,0.,0.556039,0.574719,0.182318,0.,1.02692,0.,0.486896,0.,0.,0.,0.,0.,0.,0.,2.046888,0.,1.066043,1.836984,1.836984,1.612911,2.046888,0.481112,0.,1.044297,0.,0.,0.,0.556039,0.,1.02692,0.,0.285605,0.,0.285605,0.,0.,0.,1.836984,0.285605,0.,0.285605,0.,0.,2.046888,1.836984,1.612911,2.046888,0.,0.,0.,2.046888,1.836984,0.486896,0.,0.,0.,0.,0.,0.83682,0.,0.,1.612911,2.046888,0.481112,0.,0.556039,1.02692,0.,0.,0.|0.,0.,0.,0.,0.,0.,0.,0.,0.,0.,0.,0.,0.620126,0.,0.,0.,0.,0.,0.,0.,0.135448,0.,0.,0.056777,0.,0.,0.,0.,0.,0.,0.,0.,0.,0.,0.,0.078885,0.,0.078885,0.,0.,0.078885,0.,0.078885,0.,0.,0.,0.,0.,0.056777,0.,0.,0.,0.,0.,0.,0.,0.
Y|2.139267,0.,0.,0.,0.,2.139267,0.,0.,0.,0.,1.021103,0.,0.,0.,1.021103,0.,0.,0.,2.139267,0.,0.,0.,0.,0.,1.021103,0.,0.,0.,0.,0.,0.,0.,0.,0.,0.,0.,1.330015,0.,0.,0.,1.021103,0.,0.,0.,0.,0.,0.,0.,0.,0.,0.,1.138244,1.747598,1.021103,0.,2.140366,0.,0.,0.,0.,1.310532,0.,0.,0.,0.,0.,0.,0.,2.139267,0.,0.,2.140366,0.,0.,0.,1.310532,0.,0.,0.,0.,0.,0.,0.,0.,1.577557,0.,0.,1.577557,0.,0.,0.,0.,0.,1.408525,0.,0.,1.330015,0.,0.,1.021103,0.,0.,0.,0.,0.,0.,0.|1.939202,0.,1.900302,2.179566,0.,0.,0.,0.,0.,0.,1.709008,1.695366,0.,0.,1.565605,0.,1.565605,0.,1.697628,0.,1.292907,1.554297,1.584219,1.457566,1.596788,1.794478,1.709008,1.695366,0.,0.,1.925167,1.699394,1.695366,0.,1.999662,1.644359,1.779017,1.598965,2.087323,1.554297,1.584219,1.460473,1.292907,1.939202,0.,0.,1.173383,1.709008,1.695366,0.,0.,1.697628,0.,2.063564,0.,0.,0.,0.,1.604781,1.833643,1.943957,1.728115,0.,0.,2.223551,0.,0.,1.438059,1.416145,0.,0.,0.,1.756787,0.946051,1.604781,1.833643,1.943957,1.728115,0.,0.,2.223551,0.,0.,1.438059,1.416145,0.,0.,0.,0.,1.598965,2.087323,1.756787,0.946051,0.,1.939202,0.,2.085122,0.,2.085122,0.,1.292907,1.554297,1.584219,1.457566,1.596788,1.794478,1.709008,1.695366,0.,0.,1.925167,1.699394,1.695366,0.,1.999662,1.644359,1.779017,1.697628,0.,1.598965,2.087323,1.554297,1.584219,1.460473,1.292907,1.292907,1.554297,1.584219,1.457566,0.,1.709008,1.695366,0.,0.,0.,0.,0.,0.,0.,1.598965,2.087323,1.554297,1.584219,1.460473,1.292907,1.604781,1.833643,1.943957,0.,0.,0.,0.,1.728115,0.,0.,2.046525,0.,2.223551,0.,0.,0.,0.,0.,1.438059,0.,0.,0.,1.416145,0.,0.,0.,0.,0.,1.740778,0.,0.,0.,1.756787,0.946051,2.093279,0.,1.604781,1.833643,1.943957,1.728115,0.,0.,0.897988,0.,2.223551,0.,0.,0.,0.,0.,1.438059,1.640265,1.416145,0.,0.,0.,0.,0.,1.275905,0.,0.,1.565605,2.28854,0.,0.,1.756787,0.946051,0.,0.,1.292907,1.554297,1.584219,1.457566,1.596788,1.794478,1.709008,1.695366,0.,0.,1.925167,1.699394,1.695366,0.,1.999662,1.644359,1.779017,1.598965,2.087323,1.554297,1.584219,1.460473,1.292907,0.,1.604781,1.833643,1.943957,1.728115,0.,0.,2.305858,2.303234,0.,2.223551,0.,0.,0.,0.,1.438059,1.383246,3.,1.416145,0.,1.309339,0.,0.,0.,1.756787,0.946051,1.624795,0.,0.,0.,0.,1.59857,1.408347,0.,0.,0.,1.465017,1.59857,0.,0.,0.,1.465017,0.,0.,0.,0.,1.465017,1.59857,0.,0.,0.,1.939202,0.,0.,0.,0.,3.,1.709008,1.695366,0.,0.,1.563242,1.697628,0.,1.624795,0.,0.,0.,0.,1.59857,1.408347,0.,0.,0.,1.465017,1.59857,0.,0.,0.,1.465017,1.59857,0.,0.,0.,1.465017,1.59857,0.,0.,0.,0.,1.292907,1.554297,1.584219,1.457566,1.709008,1.695366,0.,0.,1.598965,2.087323,1.554297,1.584219,1.460473,1.292907,0.,0.,0.,0.,0.,0.,1.292907,1.554297,1.584219,1.457566,1.078668,0.,1.709008,1.695366,0.,0.,0.,0.,0.,0.,0.,0.,1.740778,0.,0.,0.,0.,1.598965,2.087323,1.554297,1.584219,1.460473,1.292907,1.604781,1.833643,1.943957,1.728115,0.,0.,2.223551,0.,0.,1.438059,1.416145,0.,0.,0.,0.,0.,0.,0.,1.756787,0.946051|1.346179,1.591618,0.,0.,0.,0.,0.,0.,0.,0.,1.523278,1.25553,1.518021,0.,1.134505,0.,1.134505,0.,2.004429,0.,1.504314,1.538504,0.972366,0.,1.524894,0.,1.523278,1.25553,1.518021,0.,1.322188,1.25553,1.518021,0.,0.864324,1.555793,1.593921,1.975764,1.892227,1.504314,1.538504,0.974305,0.,1.346179,0.,1.523278,1.25553,1.518021,0.,2.004429,0.,0.,0.,0.,0.,1.044447,0.,0.,1.544768,0.,1.886521,0.,1.654149,1.107119,0.,0.,0.,1.684681,1.044447,0.,0.,1.544768,0.,1.886521,0.,1.654149,1.107119,0.,0.,1.2336,0.,1.975764,1.892227,1.684681,0.,0.,1.346179,1.235268,0.,0.,0.,1.504314,1.538504,0.972366,0.,1.524894,0.,1.523278,1.25553,1.518021,0.,1.322188,1.25553,1.518021,0.,0.864324,1.555793,1.593921,2.004429,0.,1.975764,1.892227,1.504314,1.538504,0.974305,0.,1.504314,1.538504,0.972366,0.,0.,0.,1.523278,1.25553,1.518021,0.,0.,0.,0.,1.975764,1.892227,1.504314,1.538504,0.974305,0.,1.044447,0.,0.,0.,0.,1.544768,0.,1.622443,0.,0.,1.886521,0.,0.,0.,0.,1.654149,0.,0.,0.,1.107119,0.,0.,0.,0.,1.474454,0.,1.684681,0.,0.,1.044447,0.,0.,1.544768,0.,1.116578,0.,1.886521,0.,0.,0.,1.654149,1.623825,1.107119,0.,0.,0.,0.,0.,1.33954,0.,1.2336,1.299703,0.,0.,0.,1.684681,0.,1.504314,1.538504,0.972366,0.,1.524894,0.,1.523278,1.25553,1.518021,0.,1.322188,1.25553,1.518021,0.,0.864324,1.555793,1.593921,1.975764,1.892227,1.504314,1.538504,0.974305,0.,0.,1.044447,0.,0.,1.544768,0.,1.588379,0.,0.,1.886521,0.,1.05825,0.,1.654149,1.100568,1.107119,0.,1.46794,0.,0.,0.,1.684681,0.,0.,0.,0.,0.,1.498293,0.,0.,0.,0.,1.498293,0.,0.,0.,0.,0.,0.,0.,0.,0.,0.,0.,0.,0.,0.,1.346179,0.,0.,1.05825,0.,1.523278,1.25553,1.518021,0.,2.004429,0.,0.,0.,0.,0.,0.,1.498293,0.,0.,0.,0.,1.498293,0.,0.,0.,0.,1.498293,0.,0.,0.,0.,0.,0.,0.,0.,0.,0.,0.,1.504314,1.538504,0.972366,0.,1.523278,1.25553,1.518021,0.,1.975764,1.892227,1.504314,1.538504,0.974305,0.,0.,0.,0.,1.504314,1.538504,0.972366,0.,1.199345,1.523278,1.25553,1.518021,0.,0.,0.,0.,0.,0.,0.,1.474454,0.,1.975764,1.892227,1.504314,1.538504,0.974305,0.,1.044447,0.,0.,1.544768,0.,1.886521,0.,1.654149,1.107119,0.,0.,0.,0.,0.,1.684681|0.583436,0.,0.,0.,0.,0.583436,0.,0.,0.,0.,0.12934,0.,0.,0.,0.12934,0.,0.,0.,0.583436,0.,0.,0.,0.,0.,0.12934,0.,0.,0.,0.,0.,0.,0.,0.,0.,0.,0.,0.472894,0.,0.,0.,0.12934,0.,0.,0.,0.,0.,0.,0.,0.,0.,0.,0.151327,0.3084,0.12934,0.,0.570764,0.,0.,0.,0.,0.056414,0.,0.,0.,0.,0.,0.,0.,0.583436,0.,0.,0.570764,0.,0.,0.,0.056414,0.,0.,0.,0.,0.,0.,0.,0.,0.447453,0.,0.,0.447453,0.,0.,0.,0.,0.,0.222399,0.,0.,0.472894,0.,0.,0.12934,0.,0.,0.,0.,0.,0.,0.|0.343983,0.,0.404482,0.385144,0.,0.,0.,0.,0.,0.,0.721581,1.205594,0.,0.,0.723979,0.,0.723979,0.,1.212591,0.,0.646454,0.666127,0.678951,1.14523,1.026506,1.28177,0.721581,1.205594,0.,0.,0.513378,0.566465,1.205594,0.,1.749704,1.130497,1.334263,1.399094,2.087323,0.666127,0.678951,1.147514,0.646454,0.343983,0.,0.,0.564962,0.721581,1.205594,0.,0.,1.212591,0.,1.01514,0.,0.,0.,0.,1.111002,1.269445,0.751663,0.796436,0.,0.,0.711536,0.,0.,0.798922,0.352567,0.,0.,0.,0.611057,0.431893,1.111002,1.269445,0.751663,0.796436,0.,0.,0.711536,0.,0.,0.798922,0.352567,0.,0.,0.,0.,1.399094,2.087323,0.611057,0.431893,0.,0.343983,0.,0.688159,0.,0.688159,0.,0.646454,0.666127,0.678951,1.14523,1.026506,1.28177,0.721581,1.205594,0.,0.,0.513378,0.566465,1.205594,0.,1.749704,1.130497,1.334263,1.212591,0.,1.399094,2.087323,0.666127,0.678951,1.147514,0.646454,0.646454,0.666127,0.678951,1.14523,0.,0.721581,1.205594,0.,0.,0.,0.,0.,0.,0.,1.399094,2.087323,0.666127,0.678951,1.147514,0.646454,1.111002,1.269445,0.751663,0.,0.,0.,0.,0.796436,0.,0.,0.529274,0.,0.711536,0.,0.,0.,0.,0.,0.798922,0.,0.,0.,0.352567,0.,0.,0.,0.,0.,0.967099,0.,0.,0.,0.611057,0.431893,1.712682,0.,1.111002,1.269445,0.751663,0.796436,0.,0.,0.057318,0.,0.711536,0.,0.,0.,0.,0.,0.798922,0.503362,0.352567,0.,0.,0.,0.,0.,0.410989,0.,0.,0.723979,0.859856,0.,0.,0.611057,0.431893,0.,0.,0.646454,0.666127,0.678951,1.14523,1.026506,1.28177,0.721581,1.205594,0.,0.,0.513378,0.566465,1.205594,0.,1.749704,1.130497,1.334263,1.399094,2.087323,0.666127,0.678951,1.147514,0.646454,0.,1.111002,1.269445,0.751663,0.796436,0.,0.,1.275581,0.88209,0.,0.711536,0.,0.,0.,0.,0.798922,0.59282,0.8,0.352567,0.,0.327335,0.,0.,0.,0.611057,0.431893,0.199064,0.,0.,0.,0.,0.35465,0.24716,0.,0.,0.,0.087319,0.35465,0.,0.,0.,0.087319,0.,0.,0.,0.,0.087319,0.35465,0.,0.,0.,0.343983,0.,0.,0.,0.,0.8,0.721581,1.205594,0.,0.,0.312648,1.212591,0.,0.199064,0.,0.,0.,0.,0.35465,0.24716,0.,0.,0.,0.087319,0.35465,0.,0.,0.,0.087319,0.35465,0.,0.,0.,0.087319,0.35465,0.,0.,0.,0.,0.646454,0.666127,0.678951,1.14523,0.721581,1.205594,0.,0.,1.399094,2.087323,0.666127,0.678951,1.147514,0.646454,0.,0.,0.,0.,0.,0.,0.646454,0.666127,0.678951,1.14523,0.28386,0.,0.721581,1.205594,0.,0.,0.,0.,0.,0.,0.,0.,0.967099,0.,0.,0.,0.,1.399094,2.087323,0.666127,0.678951,1.147514,0.646454,1.111002,1.269445,0.751663,0.796436,0.,0.,0.711536,0.,0.,0.798922,0.352567,0.,0.,0.,0.,0.,0.,0.,0.611057,0.431893|0.12238,0.268466,0.,0.,0.,0.,0.,0.,0.,0.,0.778564,0.725417,1.180683,0.,0.196735,0.,0.196735,0.,1.431735,0.,0.752157,0.769252,0.555638,0.,1.08921,0.,0.778564,0.725417,1.180683,0.,0.235056,0.725417,1.180683,0.,0.10804,1.166845,0.796961,1.728793,1.892227,0.752157,0.769252,0.556746,0.,0.12238,0.,0.778564,0.725417,1.180683,0.,1.431735,0.,0.,0.,0.,0.,0.40171,0.,0.,0.550743,0.,0.603687,0.,0.918972,0.165379,0.,0.,0.,0.366235,0.40171,0.,0.,0.550743,0.,0.603687,0.,0.918972,0.165379,0.,0.,0.3084,0.,1.728793,1.892227,0.366235,0.,0.,0.12238,0.134534,0.,0.,0.,0.752157,0.769252,0.555638,0.,1.08921,0.,0.778564,0.725417,1.180683,0.,0.235056,0.725417,1.180683,0.,0.10804,1.166845,0.796961,1.431735,0.,1.728793,1.892227,0.752157,0.769252,0.556746,0.,0.752157,0.769252,0.555638,0.,0.,0.,0.778564,0.725417,1.180683,0.,0.,0.,0.,1.728793,1.892227,0.752157,0.769252,0.556746,0.,0.40171,0.,0.,0.,0.,0.550743,0.,0.419597,0.,0.,0.603687,0.,0.,0.,0.,0.918972,0.,0.,0.,0.165379,0.,0.,0.,0.,0.851906,0.,0.366235,0.,0.,0.40171,0.,0.,0.550743,0.,0.190056,0.,0.603687,0.,0.,0.,0.918972,0.46395,0.165379,0.,0.,0.,0.,0.,0.218963,0.,0.3084,0.398175,0.,0.,0.,0.366235,0.,0.752157,0.769252,0.555638,0.,1.08921,0.,0.778564,0.725417,1.180683,0.,0.235056,0.725417,1.180683,0.,0.10804,1.166845,0.796961,1.728793,1.892227,0.752157,0.769252,0.556746,0.,0.,0.40171,0.,0.,0.550743,0.,0.50693,0.,0.,0.603687,0.,0.142002,0.,0.918972,0.078612,0.165379,0.,0.479903,0.,0.,0.,0.366235,0.,0.,0.,0.,0.,0.228217,0.,0.,0.,0.,0.228217,0.,0.,0.,0.,0.,0.,0.,0.,0.,0.,0.,0.,0.,0.,0.12238,0.,0.,0.142002,0.,0.778564,0.725417,1.180683,0.,1.431735,0.,0.,0.,0.,0.,0.,0.228217,0.,0.,0.,0.,0.228217,0.,0.,0.,0.,0.228217,0.,0.,0.,0.,0.,0.,0.,0.,0.,0.,0.,0.752157,0.769252,0.555638,0.,0.778564,0.725417,1.180683,0.,1.728793,1.892227,0.752157,0.769252,0.556746,0.,0.,0.,0.,0.752157,0.769252,0.555638,0.,0.252494,0.778564,0.725417,1.180683,0.,0.,0.,0.,0.,0.,0.,0.851906,0.,1.728793,1.892227,0.752157,0.769252,0.556746,0.,0.40171,0.,0.,0.550743,0.,0.603687,0.,0.918972,0.165379,0.,0.,0.,0.,0.,0.366235
V|0.,0.,1.51112,0.,0.,0.,0.,0.,0.,0.,1.290024,0.,0.,1.110303,0.,0.,0.,0.,0.,0.,0.,1.290024,0.,0.,1.110303,0.,0.,0.,0.,0.,1.900867,0.,0.,0.,0.,1.51112,0.997746,0.,0.,0.,0.,0.,0.,0.,0.,0.,0.,0.,1.290024,0.,0.,0.,1.110303,0.,0.,0.,0.,0.,0.,0.,0.,0.,1.290024,0.,0.,0.,1.530921,0.,0.,0.,0.,0.,0.,0.,1.061401,0.,1.110303,0.,0.,0.,0.,0.,0.,0.,0.,0.,0.,0.,0.,0.,0.,1.589486,0.,0.,0.,0.,0.,0.,0.,1.51112,0.,0.,0.,1.290024,0.,0.,1.194965,0.,0.,1.110303,0.,0.,0.,0.,0.,0.,0.,0.,1.194965,0.,0.,0.,0.,0.,0.,0.,0.,0.,0.,1.290024,0.,0.,0.974812,0.,1.110303,0.,0.,0.,0.|1.528106,0.,1.24264,0.,0.,0.,1.542383,0.,1.88441,1.385648,1.528106,1.523544,1.522026,0.,0.,1.065485,0.732878,0.,0.,1.417492,1.544361,0.,0.,1.712535,1.299625,0.,1.416806,1.165243,1.496411,0.,0.,0.,0.,0.,0.,1.1304,1.48398,1.173667,0.732878,0.,0.,1.417492,1.544361,0.,0.,1.712535,1.299625,0.,1.416806,1.165243,1.496411,0.,0.,0.,0.,0.,0.,1.385648,1.1304,1.48398,1.173667,1.528106,1.454253,0.,0.,0.,1.542383,0.,1.88441,1.385648,1.460463,0.,0.,0.,0.,0.,0.,0.,0.,0.,0.,0.,1.385648,0.732878,0.,0.,0.,1.417492,1.544361,0.,0.,1.712535,1.299625,0.,0.,1.416806,1.165243,0.,0.,1.496411,0.,0.,0.,0.,0.,0.,1.1304,1.48398,1.173667,0.732878,0.,0.,1.417492,1.544361,0.,0.,0.,0.,0.,0.,0.,0.,0.,0.,0.,1.712535,1.299625,0.,1.523544,1.522026,0.,0.,1.225463,0.,0.,0.,0.,0.,1.416806,1.165243,0.,0.,0.,0.,0.,0.,0.,1.373036,0.,0.,0.,1.496411,1.119577,0.,0.,0.,0.,0.,0.,0.,0.,0.,0.,0.,0.,0.,0.,0.,0.,0.,0.,0.,1.27907,0.,0.,0.,0.,0.,0.,0.,1.1304,1.48398,1.173667,0.,0.,0.,0.,0.,1.542383,0.,1.88441,1.385648,0.732878,0.,0.,1.417492,1.544361,0.,0.,1.712535,1.299625,0.,0.,1.424307,1.168209,0.,0.,1.416806,1.165243,1.496411,0.,0.,0.,0.,0.,0.,1.1304,1.48398,1.173667,0.,0.,0.,0.,0.,0.,0.,0.,0.,0.,1.528106,0.,0.,0.,0.,1.168209,1.173385,0.,1.416806,1.165243,0.,0.,0.,0.,0.,0.,0.,0.,0.,0.,0.,0.,0.,0.,0.,0.,0.,0.,1.385648,0.,0.,1.131014,0.,0.,0.,1.385648,0.732878,0.,0.,1.417492,1.544361,0.,0.,1.712535,1.299625,0.,1.416806,1.165243,1.351517,0.776544,0.,0.,0.,0.,0.,0.,1.496411,0.,0.,0.,0.,0.,0.,1.1304,1.48398,1.173667|,|0.,0.,0.94445,0.,0.,0.,0.,0.,0.,0.,0.258005,0.,0.,0.244267,0.,0.,0.,0.,0.,0.,0.,0.258005,0.,0.,0.244267,0.,0.,0.,0.,0.,0.094102,0.,0.,0.,0.,0.94445,0.143876,0.,0.,0.,0.,0.,0.,0.,0.,0.,0.,0.,0.258005,0.,0.,0.,0.244267,0.,0.,0.,0.,0.,0.,0.,0.,0.,0.258005,0.,0.,0.,0.090054,0.,0.,0.,0.,0.,0.,0.,0.034536,0.,0.244267,0.,0.,0.,0.,0.,0.,0.,0.,0.,0.,0.,0.,0.,0.,0.046184,0.,0.,0.,0.,0.,0.,0.,0.94445,0.,0.,0.,0.258005,0.,0.,0.477986,0.,0.,0.244267,0.,0.,0.,0.,0.,0.,0.,0.,0.477986,0.,0.,0.,0.,0.,0.,0.,0.,0.,0.,0.258005,0.,0.,0.027997,0.,0.244267,0.,0.,0.,0.|0.277837,0.,0.109868,0.,0.,0.,0.533902,0.,1.648858,1.212442,0.277837,0.435298,0.200267,0.,0.,0.118387,0.169126,0.,0.,0.468389,0.778895,0.,0.,1.233026,0.62382,0.,0.577217,0.517886,0.389067,0.,0.,0.,0.,0.,0.,0.2826,1.48398,0.293417,0.169126,0.,0.,0.468389,0.778895,0.,0.,1.233026,0.62382,0.,0.577217,0.517886,0.389067,0.,0.,0.,0.,0.,0.,1.212442,0.2826,1.48398,0.293417,0.277837,0.153584,0.,0.,0.,0.533902,0.,1.648858,1.212442,0.874446,0.,0.,0.,0.,0.,0.,0.,0.,0.,0.,0.,1.212442,0.169126,0.,0.,0.,0.468389,0.778895,0.,0.,1.233026,0.62382,0.,0.,0.577217,0.517886,0.,0.,0.389067,0.,0.,0.,0.,0.,0.,0.2826,1.48398,0.293417,0.169126,0.,0.,0.468389,0.778895,0.,0.,0.,0.,0.,0.,0.,0.,0.,0.,0.,1.233026,0.62382,0.,0.435298,0.200267,0.,0.,0.177443,0.,0.,0.,0.,0.,0.577217,0.517886,0.,0.,0.,0.,0.,0.,0.,0.327623,0.,0.,0.,0.389067,0.098593,0.,0.,0.,0.,0.,0.,0.,0.,0.,0.,0.,0.,0.,0.,0.,0.,0.,0.,0.,0.096008,0.,0.,0.,0.,0.,0.,0.,0.2826,1.48398,0.293417,0.,0.,0.,0.,0.,0.533902,0.,1.648858,1.212442,0.169126,0.,0.,0.468389,0.778895,0.,0.,1.233026,0.62382,0.,0.,0.186516,0.311522,0.,0.,0.577217,0.517886,0.389067,0.,0.,0.,0.,0.,0.,0.2826,1.48398,0.293417,0.,0.,0.,0.,0.,0.,0.,0.,0.,0.,0.277837,0.,0.,0.,0.,0.311522,0.234677,0.,0.577217,0.517886,0.,0.,0.,0.,0.,0.,0.,0.,0.,0.,0.,0.,0.,0.,0.,0.,0.,0.,1.212442,0.,0.,0.75401,0.,0.,0.,1.212442,0.169126,0.,0.,0.468389,0.778895,0.,0.,1.233026,0.62382,0.,0.577217,0.517886,0.098805,0.010138,0.,0.,0.,0.,0.,0.,0.389067,0.,0.,0.,0.,0.,0.,0.2826,1.48398,0.293417|,
```
