## Supplementary Data 3 for "Pharmacological proximities in the GPCR family discovered using contact-informed amino-acid and binding pocket similarities": c3.bsv

```
res|B|C|P|wB|wC|wP
A|0.,0.,0.,0.,0.,0.,1.437649,0.,0.,0.,1.334794,0.,1.971047,0.,0.,1.840332,0.,0.,0.,0.,0.,0.,0.,0.,0.,1.381266,1.466218,0.,0.,0.,0.,0.,0.,1.855341,0.,0.,1.310519,0.,1.381266,1.360854,0.,0.,0.,0.,0.,1.677113,1.677113,1.674943,0.,0.,1.982629,2.151614,0.,2.032367,1.643427,0.,1.613127,0.,1.590495,0.,0.,0.,0.,0.,1.487128,2.278147,0.,1.601863,1.327329,0.,0.,0.,0.,0.,1.310519,0.,2.133737,0.,0.,0.,1.811345,0.,1.811345,0.|0.,0.,1.804141,0.,0.,0.,1.742652,1.297687,1.339225,0.,0.,0.,0.,1.16689,0.,1.038918,0.,1.584499,0.,0.,1.362321,1.122303,0.,0.,0.,0.,0.,1.240046,1.011316,0.,0.,1.333485,0.,1.362321,1.321748,1.610703,0.,0.,1.502247,1.502247,1.409677,0.,0.,1.466445,1.539678,0.,0.,0.,1.303121,1.060004,1.366111,0.,1.237317,1.224631,0.,0.,0.,0.,0.,1.240831,1.516609,1.859834,1.064094,0.,0.,0.,0.,1.333485,0.,0.946436,0.,0.,0.,1.302843,0.,1.302842,0.|,|0.,0.,0.,0.,0.,0.,0.159739,0.,0.,0.,0.035126,0.,0.394209,0.,0.,0.521427,0.,0.,0.,0.,0.,0.,0.,0.,0.,1.122278,0.325826,0.,0.,0.,0.,0.,0.,1.325244,0.,0.,0.35404,0.,1.122278,0.281243,0.,0.,0.,0.,0.,0.685429,0.685429,1.071963,0.,0.,1.542045,1.986106,0.,1.742029,0.493028,0.,0.645251,0.,0.46598,0.,0.,0.,0.,0.,0.355618,1.518765,0.,0.800932,0.132439,0.,0.,0.,0.,0.,0.35404,0.,1.219278,0.,0.,0.,0.231236,0.,0.231236,0.|0.,0.,0.328026,0.,0.,0.,1.206451,0.216281,0.681787,0.,0.,0.,0.,0.486204,0.,0.193804,0.,0.3169,0.,0.,1.192031,0.415668,0.,0.,0.,0.,0.,0.286165,0.577895,0.,0.,0.307951,0.,1.192031,0.528699,0.472473,0.,0.,0.757655,0.757655,0.95858,0.,0.,1.303507,1.065931,0.,0.,0.,0.4654,0.360401,0.464478,0.,0.530279,0.29059,0.,0.,0.,0.,0.,0.269746,1.011072,1.239889,0.532047,0.,0.,0.,0.,0.307951,0.,0.27041,0.,0.,0.,0.332641,0.,0.332641,0.|,
R|0.,1.750588,0.,0.,0.,0.,0.,0.,0.,0.,0.,0.,0.,0.,0.,0.,0.,0.,1.535466,0.,1.426324,0.,0.,0.,0.,0.,0.,0.,0.,0.,0.,0.,0.,1.486197,|0.,0.,1.794667,1.774678,2.22915,1.443045,1.703729,1.340517,0.,0.,0.,0.,0.,0.,1.774679,1.794667,0.,1.794667,1.774678,0.,2.097128,1.443045,1.703729,1.703729,0.,1.34205,0.,0.,2.045193,0.,0.,1.774679,1.794667,1.346893,0.,0.,0.,0.,0.,0.,0.,0.,1.243353,0.,0.,0.,0.,0.,1.190961,0.926861,2.165456,0.,0.,0.,0.,0.,0.,0.,1.443045,1.703729,0.,0.,0.,0.,2.165456,0.|1.610376,0.,0.,0.,1.466611,1.301503,1.210824,1.952439,2.549042,1.431664,0.,0.,0.,0.,1.319613,2.361794,1.466611,0.,1.466611,0.,1.963994,1.210824,1.952439,1.952439,0.,1.236057,0.,0.,2.406434,0.,0.,2.361794,1.466611,1.598595,0.,2.345229,0.,0.,0.,1.505547,2.193265,0.,0.,0.,0.,0.,0.,0.,1.470184,2.623246,0.,1.815329,0.,0.,1.867402,2.481277,0.,0.,1.210824,1.952439,0.,2.046097,0.,0.,2.550424,0.,0.,0.,0.,1.327356,0.,1.327357,0.|0.,0.46097,0.,0.,0.,0.,0.,0.,0.,0.,0.,0.,0.,0.,0.,0.,0.,0.,0.388985,0.,0.254489,0.,0.,0.,0.,0.,0.,0.,0.,0.,0.,0.,0.,0.721867,|0.,0.,0.897334,1.014102,0.247683,0.641353,1.097959,0.721817,0.,0.,0.,0.,0.,0.,1.014102,0.897333,0.,0.897334,1.014102,0.,1.797538,0.641353,1.097959,1.097959,0.,0.419391,0.,0.,1.789544,0.,0.,1.014102,0.897333,0.296317,0.,0.,0.,0.,0.,0.,0.,0.,0.340503,0.,0.,0.,0.,0.,0.425343,0.074149,1.995313,0.,0.,0.,0.,0.,0.,0.,0.641353,1.097959,0.,0.,0.,0.,1.995313,0.|0.723765,0.,0.,0.,0.838063,0.318145,0.215258,1.345014,1.764722,0.069072,0.,0.,0.,0.,0.507543,2.06657,0.838064,0.,0.838063,0.,1.543138,0.215258,1.345014,1.345014,0.,0.849789,0.,0.,1.955228,0.,0.,2.06657,0.838064,0.287747,0.,0.754552,0.,0.,0.,1.158113,0.81232,0.,0.,0.,0.,0.,0.,0.,1.260157,0.682044,0.,0.298892,0.,0.,1.244934,2.171117,0.,0.,0.215258,1.345014,0.,0.261204,0.,0.,1.639558,0.,0.,0.,0.,0.395383,0.,0.395383,0.
N|1.853777,0.,0.,0.,0.,0.,0.,0.,0.,0.,0.,0.,0.,0.,0.,0.98128,0.,0.,0.,0.,0.,1.405318,0.,0.,1.081372,1.091072,1.77062,0.,0.,0.,|0.802968,0.,0.,0.,0.,0.,0.,1.206839,0.,0.,0.,0.,0.,1.231616,0.,0.,0.,0.821326,0.,0.,1.452651,0.,0.,0.,0.,0.,0.,0.,0.,0.,0.,|1.047206,0.,0.,0.,0.,0.,0.,0.,1.900011,0.,0.,1.834131,0.,0.,1.168479,0.,1.703352,0.,1.562445,0.,0.,0.,0.,0.,1.560314,0.,0.,0.,0.,1.766467,1.598339,1.499984,1.715153,0.,0.,1.900011,1.462651,0.,0.,0.,0.,0.,0.876163,|1.249737,0.,0.,0.,0.,0.,0.,0.,0.,0.,0.,0.,0.,0.,0.,0.044858,0.,0.,0.,0.,0.,0.450762,0.,0.,0.164557,0.545536,0.184521,0.,0.,0.,|0.117287,0.,0.,0.,0.,0.,0.,0.452564,0.,0.,0.,0.,0.,0.077416,0.,0.,0.,0.108477,0.,0.,0.06764,0.,0.,0.,0.,0.,0.,0.,0.,0.,0.,|0.317692,0.,0.,0.,0.,0.,0.,0.,0.984904,0.,0.,0.779505,0.,0.,0.067893,0.,0.116801,0.,0.739557,0.,0.,0.,0.,0.,0.529918,0.,0.,0.,0.,1.261762,1.216128,0.749992,0.110287,0.,0.,0.984904,0.762446,0.,0.,0.,0.,0.,0.250332,
D|1.731289,0.,0.,0.,0.,0.759596,0.,1.685378,1.700109,0.,0.,0.,0.,1.562141,1.180706,1.4761,1.434485,1.70284,0.,0.,0.,0.,0.,2.008283,0.,0.,0.,0.,0.,1.434485,1.70284,0.,0.,0.,1.929213,1.43128,0.,0.,1.929213,1.43128,0.,0.|1.131794,0.,0.,0.,0.,0.,0.,0.,0.,0.868269,0.,0.,1.392776,1.1975,1.159853,0.,0.,0.,0.,0.,0.,0.,1.03145,0.921948,0.,0.811777,0.883919,0.,0.,0.,0.969445,1.159853,0.,0.,1.426878,0.,1.426878,0.|0.,0.,0.,0.,0.,1.672534,0.,0.,2.148604,0.,0.,0.,1.75949,0.,1.56008,0.,0.,0.,0.,1.029377,0.89384,2.143212,1.543967,0.,0.,0.,0.,0.,0.,0.,0.,0.,0.,1.785045,0.,0.,1.585672,1.862529,0.,0.,1.694548,1.667927,1.543967,0.,0.,0.,0.,0.,0.,2.130215,1.340494,0.,0.,0.,0.,2.130215,1.340494,0.,0.,0.,0.|0.943455,0.,0.,0.,0.,0.0844,0.,0.722305,0.340022,0.,0.,0.,0.,1.115815,0.295177,0.922563,0.315649,0.370989,0.,0.,0.,0.,0.,0.903727,0.,0.,0.,0.,0.,0.315649,0.370989,0.,0.,0.,0.246282,0.365433,0.,0.,0.246282,0.365433,0.,0.|0.381504,0.,0.,0.,0.,0.,0.,0.,0.,0.151003,0.,0.,0.99484,0.748437,0.166776,0.,0.,0.,0.,0.,0.,0.,0.567297,0.131707,0.,0.070589,0.441959,0.,0.,0.,0.143621,0.166776,0.,0.,0.151796,0.,0.151796,0.|0.,0.,0.,0.,0.,0.702569,0.,0.,0.238734,0.,0.,0.,0.502711,0.,0.678295,0.,0.,0.,0.,0.024509,0.255383,0.669754,0.222008,0.,0.,0.,0.,0.,0.,0.,0.,0.,0.,0.80327,0.,0.,0.164745,0.108849,0.,0.,0.93741,0.305242,0.222008,0.,0.,0.,0.,0.,0.,0.271942,0.342254,0.,0.,0.,0.,0.271942,0.342254,0.,0.,0.,0.
C|0.,0.,1.857934,1.829011,0.,0.,0.,0.,0.,0.,0.,0.,0.,0.,0.|1.335538,1.341466,0.,0.,0.,0.,0.,0.,0.,0.,0.986372,1.328547,0.,0.|0.,0.,0.,0.,1.919643,0.,0.,|0.,0.,0.608051,0.665095,0.,0.,0.,0.,0.,0.,0.,0.,0.,0.,0.|0.315673,0.317074,0.,0.,0.,0.,0.,0.,0.,0.,0.069463,0.243255,0.,0.|0.,0.,0.,0.,1.645408,0.,0.,
Q|0.,0.,0.,0.,1.649951,0.,0.,0.,0.,0.,|0.,0.,0.,0.,0.,0.,0.,0.,0.,0.,1.286444,0.,1.243978,0.,1.286444,0.,0.,0.,0.,0.,0.,0.,0.,0.,0.,0.,0.,0.,|0.,0.,0.,0.,1.359846,0.,0.,0.,0.,0.,0.,1.688707,0.,0.,1.631031,0.,0.,1.359846,0.,0.,1.292119,2.009355,0.,0.,0.,0.,0.,0.,1.300712,0.,0.,1.359846,0.,0.,0.,0.,0.,0.,1.300712,1.272956,|0.,0.,0.,0.,0.634597,0.,0.,0.,0.,0.,|0.,0.,0.,0.,0.,0.,0.,0.,0.,0.,0.804027,0.,0.478453,0.,0.804027,0.,0.,0.,0.,0.,0.,0.,0.,0.,0.,0.,0.,0.,|0.,0.,0.,0.,0.75547,0.,0.,0.,0.,0.,0.,1.125804,0.,0.,0.690051,0.,0.,0.75547,0.,0.,0.807574,1.545657,0.,0.,0.,0.,0.,0.,0.510994,0.,0.,0.75547,0.,0.,0.,0.,0.,0.,0.510994,0.227314,
E|0.,0.,1.805089,0.,0.,0.,1.713117,0.,0.,0.,0.,1.999048,0.,0.,0.,0.,0.,0.,0.,0.,0.,0.,0.,0.,0.,0.,2.051197,0.,0.,0.,0.,0.,0.,0.,1.078538|0.,0.,0.,0.,0.,0.,0.,0.,0.,0.810676,1.167403,0.,0.,1.550349,0.849566,0.,1.874778,0.,0.,0.,0.,0.,0.,0.,0.,0.,0.862299,0.,0.,0.,1.863203,0.,0.,0.,0.,0.,0.,0.,0.,0.,1.863203,0.,0.|1.36713,0.,0.,0.,0.,0.,0.,0.829129,1.861751,0.,0.,2.369539,2.197839,0.,1.93225,0.,2.01076,1.617449,1.617449,0.,0.,0.,0.,0.,0.,0.,2.080817,0.,2.252185,2.151161,0.,0.,2.073774,0.,1.671368,0.,0.,0.,0.,2.119356,1.904774,0.,0.,0.,0.,0.,0.,0.,0.,0.,1.671368,0.,0.,0.|0.,0.,0.260295,0.,0.,0.,0.190346,0.,0.,0.,0.,0.545195,0.,0.,0.,0.,0.,0.,0.,0.,0.,0.,0.,0.,0.,0.,0.304723,0.,0.,0.,0.,0.,0.,0.,0.15697|0.,0.,0.,0.,0.,0.,0.,0.,0.,0.090075,0.155654,0.,0.,1.192576,0.007452,0.,0.54539,0.,0.,0.,0.,0.,0.,0.,0.,0.,0.095811,0.,0.,0.,1.450636,0.,0.,0.,0.,0.,0.,0.,0.,0.,1.450636,0.,0.|0.706606,0.,0.,0.,0.,0.,0.,0.092125,0.537839,0.,0.,1.822722,0.115676,0.,0.562109,0.,0.754035,1.195506,1.195506,0.,0.,0.,0.,0.,0.,0.,0.117413,0.,1.751699,1.593452,0.,0.,0.953936,0.,0.787931,0.,0.,0.,0.,1.648388,1.269849,0.,0.,0.,0.,0.,0.,0.,0.,0.,0.787931,0.,0.,0.
G|0.,0.,0.,0.,1.233552,0.,0.,0.,0.,0.,1.543205,1.968603,1.972472,0.,0.,1.075755,0.,1.367096,0.,0.,0.,0.,0.,0.,0.,0.,0.,0.,0.,0.885051,1.709689,0.927113,0.,1.233553,0.,0.,1.233552,0.,0.,1.558963,1.367096,0.,0.,0.,1.467667,1.430911,1.529463,1.30397,0.,0.,0.,0.,0.885051,1.709689,0.927113,1.233553,0.,0.,0.,0.,0.,0.,0.,0.,0.,2.012977,0.,0.,2.328578,1.968603,1.972472,1.504011,0.,0.,1.395,1.200603,1.329494,1.918202,0.,0.,0.,0.,0.,1.795371,0.,0.,0.,1.861028,1.367096,0.,0.,1.430911,1.529463,1.30397,0.,0.,0.,0.,2.547983,1.895206,1.971248,1.825899,0.,0.,1.488244,1.602456,1.280751,0.,0.,0.,1.488244,1.602456,1.280751,0.,0.,0.|,|,|0.,0.,0.,0.,0.440554,0.,0.,0.,0.,0.,0.507952,0.697342,0.54413,0.,0.,0.095623,0.,0.759498,0.,0.,0.,0.,0.,0.,0.,0.,0.,0.,0.,0.442525,1.495978,0.231778,0.,0.440555,0.,0.,0.440554,0.,0.,1.447608,0.759498,0.,0.,0.,1.10075,0.35539,0.629779,0.269885,0.,0.,0.,0.,0.442525,1.495978,0.231778,0.440555,0.,0.,0.,0.,0.,0.,0.,0.,0.,0.560133,0.,0.,0.652002,0.697342,0.54413,0.066007,0.,0.,0.93,0.667001,0.920419,0.493479,0.,0.,0.,0.,0.,0.266718,0.,0.,0.,0.229607,0.759498,0.,0.,0.35539,0.629779,0.269885,0.,0.,0.,0.,1.819988,1.082975,0.823667,0.52291,0.,0.,0.443307,0.750086,0.40875,0.,0.,0.,0.443307,0.750086,0.40875,0.,0.,0.|,|,
H|0.,0.,0.,0.,1.537412,0.,1.537412,0.,0.,0.,0.,0.,0.,0.,0.,1.716663,0.,0.,0.,0.,0.,0.,0.|0.,0.,0.84539,0.,0.,0.,0.,0.,0.,1.560312,0.,1.560312,0.,1.068123,1.097777,1.097777,0.,0.,1.433754,0.,0.84539,0.,0.,0.84539,0.,1.285562,0.,0.,0.901077,0.906665,0.,0.,1.099812,1.105965,0.947469,0.841103,0.84539,0.,1.483621,0.,0.,0.,1.136312,0.,1.492126,1.62988,1.062741,0.,0.924128,0.,0.,0.,0.,0.,0.,0.,0.,0.,1.268518,0.,1.330059,0.,0.,0.,0.,0.|2.000667,0.,1.989208,2.040691,0.,2.353065,1.674018,1.919605,0.,1.662308,0.,1.662308,0.,1.327251,1.322108,1.322108,1.229731,0.,1.235237,0.,0.,1.989208,2.040691,0.,1.989208,2.040691,2.535604,2.292132,0.,2.204365,2.316114,1.674018,1.919605,1.674018,1.919605,2.089376,2.319878,1.989208,2.040691,1.738576,0.,0.,0.,0.,0.,0.,0.,1.862485,0.,2.01204,2.007337,1.588079,1.681437,1.749646,1.955013,1.938721,0.,0.,0.,0.,0.,1.674018,1.919605,1.705959,1.592994,1.705959,0.,1.938721,0.,0.|0.,0.,0.,0.,0.866541,0.,0.866541,0.,0.,0.,0.,0.,0.,0.,0.,0.320444,0.,0.,0.,0.,0.,0.,0.|0.,0.,0.36231,0.,0.,0.,0.,0.,0.,0.82271,0.,0.82271,0.,0.106812,0.091481,0.091481,0.,0.,0.473534,0.,0.36231,0.,0.,0.36231,0.,0.395558,0.,0.,0.386176,0.259047,0.,0.,0.195522,0.270347,0.532951,0.420552,0.36231,0.,0.912997,0.,0.,0.,0.631284,0.,1.105279,0.784757,0.132291,0.,0.462064,0.,0.,0.,0.,0.,0.,0.,0.,0.,0.715228,0.,0.268842,0.,0.,0.,0.,0.|1.348764,0.,0.994604,1.166109,0.,0.262457,1.004411,1.365052,0.,0.664923,0.,0.664923,0.,0.464538,0.528843,0.528843,0.120341,0.,0.098215,0.,0.,0.994604,1.166109,0.,0.994604,1.166109,1.267802,0.79343,0.,1.574547,1.819804,1.004411,1.365052,1.004411,1.365052,1.697618,1.884901,0.994604,1.166109,1.738576,0.,0.,0.,0.,0.,0.,0.,1.655542,0.,1.702495,1.486916,0.941084,0.313961,1.224752,1.675725,1.149385,0.,0.,0.,0.,0.,1.004411,1.365052,1.179652,0.982911,1.179652,0.,1.149385,0.,0.
I|0.,0.,1.561535,0.,0.,1.33485,0.,1.538007,0.,0.,0.,0.,0.,0.,0.,0.,0.,0.,0.,1.734511,0.,0.,1.169582,0.,0.,0.,0.,0.,0.,1.158886,0.,0.,0.,0.,0.,1.660051,0.,0.,0.,0.,0.,0.,0.,0.,0.,0.,0.,0.|1.242884,2.269436,0.,0.,1.559912,1.539679,2.163233,0.,0.,0.,0.943104,0.,0.,0.,0.,0.,0.,0.,0.,1.328547,0.,0.,0.,0.,0.,0.,1.373425,0.,0.,0.,1.24751,1.24751,0.,0.,0.,0.,0.,0.,1.242884,2.024256,1.242884,1.570322,1.83771,0.,0.,1.340605,1.094143,1.539679,1.539679,1.413865,0.,1.366444,1.162862,1.368315,0.,0.,0.,0.,0.,1.242884,1.621832,0.,0.,1.621832,0.,0.,0.,1.23307,0.,0.,1.72065,0.,0.994575,1.24839,1.332939,1.646038,1.335917,0.,1.208571,0.,1.559912,1.539679,2.122707,0.,0.,0.,0.,0.,0.,0.,0.,0.,1.366444,1.368315,0.,0.,0.,0.,0.,0.,0.,1.497319,1.527289,0.,0.,0.,0.,1.527289,1.490743,0.,0.,0.,0.|,0.967226,|0.,0.,0.173504,0.,0.,0.31551,0.,0.153801,0.,0.,0.,0.,0.,0.,0.,0.,0.,0.,0.,0.800543,0.,0.,0.030577,0.,0.,0.,0.,0.,0.,0.282163,0.,0.,0.,0.,0.,0.324793,0.,0.,0.,0.,0.,0.,0.,0.,0.,0.,0.,0.|0.798997,0.25216,0.,0.,0.974149,1.026453,1.830428,0.,0.,0.,0.047155,0.,0.,0.,0.,0.,0.,0.,0.,0.495666,0.,0.,0.,0.,0.,0.,0.307001,0.,0.,0.,0.488156,0.488156,0.,0.,0.,0.,0.,0.,0.798997,0.90224,0.798997,0.724764,0.918855,0.,0.,0.861818,0.937837,1.026453,1.026453,1.060399,0.,0.336401,0.298949,0.41437,0.,0.,0.,0.,0.,0.798997,0.705144,0.,0.,0.705144,0.,0.,0.,0.685039,0.,0.,0.514053,0.,0.39783,0.784703,0.161373,0.267033,1.016459,0.,0.604285,0.,0.974149,1.026453,1.174264,0.,0.,0.,0.,0.,0.,0.,0.,0.,0.336401,0.41437,0.,0.,0.,0.,0.,0.,0.,0.382294,0.389946,0.,0.,0.,0.,0.389946,0.380615,0.,0.,0.,0.|,0.186005,
L|0.,0.,0.,0.,0.,0.,0.,0.,1.992181,1.310769,0.996585,1.540935,0.,0.,0.,0.,0.,0.,0.,0.,0.,0.,0.,1.35768,0.,0.,0.,0.,0.,1.444524,0.,0.,0.,0.,0.,0.,1.183053,0.,0.,1.096725,0.981524,0.,0.,1.580167,0.,2.180412,0.,0.,0.,0.,0.,0.,0.,0.,0.,0.,1.45111,1.463726,0.,0.,0.,0.,0.,0.,0.,0.822871,0.,0.,0.,0.,0.,0.,0.,0.90021,0.768313,0.792704,0.,0.,0.,0.,0.,0.,1.354576,0.|1.280028,0.,1.682888,0.,0.,0.,1.238211,0.,0.,0.,0.,0.,0.,0.,0.,0.,0.,1.77501,1.591333,2.03707,1.432104,1.156971,1.537886,1.552162,1.346079,0.,0.,0.,0.,0.,0.,0.,0.,0.,1.825127,0.,0.,0.,0.,1.888764,0.,0.,0.,0.,0.,0.,0.,1.931725,0.,0.974675,0.,0.,0.,0.,0.,0.,0.,0.,0.,0.99005,2.107617,0.,0.,0.,0.,1.779541,1.319913,2.074134,0.,0.,0.,1.531206,0.,0.,0.,0.,1.359398,1.176761,1.531206,0.,0.,0.,0.,1.808077,1.85954,0.,0.,0.,0.,0.,1.73812,0.,0.,1.639109,0.,0.,0.,0.,0.,1.319913,2.074134,1.374425,1.37391,0.,0.,0.,0.,1.374425,0.,0.,0.,0.,0.,1.144232,1.354059,0.,1.238211,0.,0.,0.,1.328976,1.055385,1.089309,0.,0.,0.,0.,0.,0.,0.,0.974365,1.31648,1.479044,0.,0.,1.670469,1.222575,0.,0.,1.367619,1.687709,1.744618,0.,0.,0.,0.,0.,0.,2.076346,0.,2.478991,1.342069,0.,1.053356,1.687446,0.,0.,0.,0.,1.641608,0.,0.,0.867672,0.,0.,0.,0.,0.,0.,0.,0.,1.401941,0.,0.,0.,0.,0.|,|0.,0.,0.,0.,0.,0.,0.,0.,1.838936,0.178219,0.008742,0.067585,0.,0.,0.,0.,0.,0.,0.,0.,0.,0.,0.,0.257419,0.,0.,0.,0.,0.,0.186938,0.,0.,0.,0.,0.,0.,0.154311,0.,0.,0.02089,0.032717,0.,0.,1.24156,0.,0.817654,0.,0.,0.,0.,0.,0.,0.,0.,0.,0.,1.289875,0.121471,0.,0.,0.,0.,0.,0.,0.,0.117553,0.,0.,0.,0.,0.,0.,0.,0.156558,0.384157,0.396352,0.,0.,0.,0.,0.,0.,0.025438,0.|0.683161,0.,0.553929,0.,0.,0.,0.256182,0.,0.,0.,0.,0.,0.,0.,0.,0.,0.,1.365392,1.224102,1.723674,1.101619,0.268945,0.040471,0.095308,0.106269,0.,0.,0.,0.,0.,0.,0.,0.,0.,0.796419,0.,0.,0.,0.,0.549459,0.,0.,0.,0.,0.,0.,0.,0.869276,0.,0.04471,0.,0.,0.,0.,0.,0.,0.,0.,0.,0.081534,0.446319,0.,0.,0.,0.,0.821327,1.154924,1.814867,0.,0.,0.,0.599168,0.,0.,0.,0.,0.591043,0.511635,0.599168,0.,0.,0.,0.,0.904038,1.072811,0.,0.,0.,0.,0.,1.489817,0.,0.,1.331776,0.,0.,0.,0.,0.,1.154924,1.814867,0.573673,0.501776,0.,0.,0.,0.,0.573673,0.,0.,0.,0.,0.,0.823847,0.270812,0.,0.256182,0.,0.,0.,1.181312,0.586325,0.605172,0.,0.,0.,0.,0.,0.,0.,0.243591,0.394944,0.473294,0.,0.,0.668188,0.314376,0.,0.,0.215243,0.416819,0.249231,0.,0.,0.,0.,0.,0.,0.496518,0.,1.239496,0.671034,0.,0.790017,1.265585,0.,0.,0.,0.,0.960515,0.,0.,0.064614,0.,0.,0.,0.,0.,0.,0.,0.,0.10531,0.,0.,0.,0.,0.|,
K|1.892088,0.,0.,0.,0.,1.244767,1.2065,0.,0.,0.,0.,0.,1.244767,1.012648,0.,0.,0.,0.,0.,0.,0.,0.|0.,0.,0.,0.,1.17462,0.,0.965312,0.965312,0.,0.,0.,0.,1.054992,0.,1.108474,0.,0.,0.,0.,0.,0.,0.,0.,0.,0.,1.260145|0.,0.,0.,0.,1.715408,0.,0.,1.153154,0.,0.,0.,1.73264,1.73264,0.,0.,0.,0.,0.,1.772994,1.898049,0.,0.,0.,1.715408,0.,0.,0.,0.,0.,0.,0.,0.,0.,0.,0.,1.620757,0.,0.,0.,0.,0.,0.,0.|0.210232,0.,0.,0.,0.,0.777979,0.402167,0.,0.,0.,0.,0.,0.777979,0.176478,0.,0.,0.,0.,0.,0.,0.,0.|0.,0.,0.,0.,0.478549,0.,0.335761,0.335761,0.,0.,0.,0.,0.263748,0.,0.137984,0.,0.,0.,0.,0.,0.,0.,0.,0.,0.,0.272144|0.,0.,0.,0.,0.586143,0.,0.,0.713857,0.,0.,0.,0.828654,0.828654,0.,0.,0.,0.,0.,0.443248,0.59314,0.,0.,0.,0.586143,0.,0.,0.,0.,0.,0.,0.,0.,0.,0.,0.,0.6552,0.,0.,0.,0.,0.,0.,0.
M|1.560358,0.,0.,0.,1.87571,0.,0.,0.,0.,0.,0.874937,0.,0.,0.,2.188447,0.,0.,0.,0.,0.,0.,1.358145,1.659088,0.,1.513361,0.835066,0.,0.,|1.337125,0.,0.,0.,0.,1.463821,0.98011,0.,0.,0.,0.,0.,1.340258,0.,1.486951,0.,0.,0.,0.,0.,0.,0.,0.,0.,1.400428,0.,0.,1.829824,0.,1.878805,1.829824,0.,0.,0.,0.,0.,1.333516,1.704431,0.,0.,0.,0.,0.,1.210294,0.,0.,0.,1.259419,0.,0.,0.,0.,0.|,|1.200275,0.,0.,0.,0.406404,0.,0.,0.,0.,0.,0.032108,0.,0.,0.,0.437689,0.,0.,0.,0.,0.,0.,0.295249,0.464545,0.,0.263193,0.127075,0.,0.,|0.276647,0.,0.,0.,0.,1.013415,0.120364,0.,0.,0.,0.,0.,0.290389,0.,0.718693,0.,0.,0.,0.,0.,0.,0.,0.,0.,0.280086,0.,0.,1.670709,0.,0.980246,1.670709,0.,0.,0.,0.,0.,0.923203,1.442211,0.,0.,0.,0.,0.,0.096824,0.,0.,0.,0.219029,0.,0.,0.,0.,0.|,
F|0.,0.,0.,0.,0.,0.,1.302538,0.,0.,0.,0.,0.,0.,0.,0.,1.445848,0.,0.,0.,0.,0.,0.,0.,0.,1.986053,0.,0.,0.,0.,0.,1.302538,0.,0.,0.,0.,0.,0.,1.710031,0.,0.,1.631094,0.,0.,0.,0.,1.831926,1.458912,1.964355,0.,0.,1.479503,0.,|0.,1.543456,0.,0.,0.,1.339213,0.,0.,0.,0.,1.392294,0.,1.672536,0.,0.,0.,1.539144,1.333689,0.,1.015261,1.468061,1.678542,1.395625,0.,1.113705,1.395625,0.,1.73696,1.26236,0.,0.,0.,0.,0.,0.,0.,0.,0.,0.,1.827092,0.,0.,0.,0.,1.865799,0.,0.,0.952523,0.,0.,0.,1.495412,1.936626,0.,0.,2.474337,0.,0.,0.,0.,0.,1.478461,0.,0.,0.,1.072333,0.,1.339213,1.750136,0.,0.,1.997594,1.910455,1.303364,0.,0.,1.50445,1.351515,0.,0.,2.480479,2.334243,0.,0.,1.733218,1.451851,1.560082,0.,0.,1.080099,0.,0.,0.,1.341847,2.521722,2.083158,1.784163,1.529982,1.392294,0.,1.745751,0.,0.,0.,1.299006,2.357179,1.921412,0.,0.,|,|0.,0.,0.,0.,0.,0.,0.122496,0.,0.,0.,0.,0.,0.,0.,0.,0.550799,0.,0.,0.,0.,0.,0.,0.,0.,0.74477,0.,0.,0.,0.,0.,0.122496,0.,0.,0.,0.,0.,0.,0.58141,0.,0.,0.279616,0.,0.,0.,0.,0.318596,1.13471,0.982177,0.,0.,0.454419,0.,|0.,0.382235,0.,0.,0.,0.260286,0.,0.,0.,0.,0.579649,0.,0.388791,0.,0.,0.,0.731093,0.500133,0.,0.483457,0.768984,0.671417,0.581511,0.,0.371235,0.581511,0.,0.169978,0.050186,0.,0.,0.,0.,0.,0.,0.,0.,0.,0.,0.68516,0.,0.,0.,0.,0.48673,0.,0.,0.087925,0.,0.,0.,0.441503,1.659965,0.,0.,2.09367,0.,0.,0.,0.,0.,0.385685,0.,0.,0.,0.085787,0.,0.260286,0.142644,0.,0.,1.331729,1.698182,0.724091,0.,0.,0.212246,0.196278,0.,0.,1.24024,0.887012,0.,0.,1.039931,0.954073,0.178295,0.,0.,0.091534,0.,0.,0.,0.262535,2.521722,1.620234,0.892081,1.529982,0.579649,0.,0.965734,0.,0.,0.,0.556717,2.357179,1.194021,0.,0.,|,
P|0.,0.,0.,0.,1.550924,0.,0.,0.,1.697619,0.,0.967625,2.163577,1.071032,0.,0.958488,0.,0.,0.,0.,0.,0.,0.,0.,0.,0.,0.,2.163577,0.,1.697467,1.064709,0.,1.039966,1.57211,0.,0.,0.,1.87554,1.728132,0.,0.,1.550924,0.,0.,0.,0.,0.,|2.364327,0.928482,0.,0.,0.,2.301318,1.017867,1.107996,0.,0.,1.385117,0.,0.789123,1.450994,0.,1.029996,2.364327,0.,0.,2.364327,0.,0.,0.,2.053681,2.301318,2.301318,2.437725,0.,0.,0.,0.789123,2.364327,1.646427,0.,0.,1.836967,2.173416,0.,0.,1.402465,0.,0.,1.019644,0.,0.,0.,0.,1.504496,0.,0.,0.,0.,2.301318,0.,0.,0.,0.,1.439824,0.,0.,0.,0.|,|0.,0.,0.,0.,0.645691,0.,0.,0.,0.914102,0.,0.011836,1.89313,0.558799,0.,0.14746,0.,0.,0.,0.,0.,0.,0.,0.,0.,0.,0.,1.89313,0.,0.497924,0.177452,0.,0.719976,1.57211,0.,0.,0.,0.803803,0.337197,0.,0.,0.645691,0.,0.,0.,0.,0.,|2.364327,0.035711,0.,0.,0.,1.892195,0.31319,0.526298,0.,0.,0.750272,0.,0.147961,0.757041,0.,0.205999,2.364327,0.,0.,2.364327,0.,0.,0.,2.053681,1.892195,1.892195,2.13301,0.,0.,0.,0.147961,2.364327,0.461,0.,0.,1.271747,1.690435,0.,0.,0.490863,0.,0.,0.291327,0.,0.,0.,0.,0.300232,0.,0.,0.,0.,1.892195,0.,0.,0.,0.,0.565645,0.,0.,0.,0.|,
S|0.,0.,1.340509,1.207182,1.268363,0.,0.,0.,0.,0.,0.,0.,0.,0.,0.,0.,1.712836,0.,0.,0.,0.,0.,0.,0.,0.,0.,0.,0.,0.,1.852599,0.,0.,0.,1.340509,0.,0.,0.,0.,0.,1.304943,0.,0.,0.,0.,0.,0.,0.,1.536768,0.,0.|0.,0.,|0.,0.,0.,0.,1.683731,0.,0.,0.,0.,0.,0.,0.,1.657596,0.,1.492621,2.168716,0.,0.,0.,0.831328,0.,2.168716,0.,0.,1.210903,1.813443,0.,1.813443,0.,0.,1.731116,0.,0.,2.140996,0.,0.,0.,0.,1.270998,1.571539,0.,0.,0.,0.,0.,0.,0.,1.40457,0.,1.847015,0.|0.,0.,0.130269,0.650021,0.230611,0.,0.,0.,0.,0.,0.,0.,0.,0.,0.,0.,1.054053,0.,0.,0.,0.,0.,0.,0.,0.,0.,0.,0.,0.,0.451068,0.,0.,0.,0.130269,0.,0.,0.,0.,0.,0.287087,0.,0.,0.,0.,0.,0.,0.,0.09979,0.,0.|0.,0.,|0.,0.,0.,0.,1.295177,0.,0.,0.,0.,0.,0.,0.,0.67926,0.,0.298524,2.168716,0.,0.,0.,0.155874,0.,2.168716,0.,0.,0.25271,0.883068,0.,0.883068,0.,0.,1.03867,0.,0.,2.140996,0.,0.,0.,0.,0.81707,0.565754,0.,0.,0.,0.,0.,0.,0.,0.109447,0.,1.187367,0.
T|0.,0.,2.000417,0.,0.,1.671225,0.,0.,1.38264,0.,0.,1.718155,0.,0.,1.718155,0.,0.,0.,0.,0.,1.904656,0.,0.,1.459714,1.898151,0.,0.,2.114521,0.|0.,0.,0.837291,1.137241,0.,0.,0.,0.,0.,1.091509,0.,0.,0.,0.,0.870392,0.,0.,0.,0.,0.,0.837291,0.837291,1.091509,0.,0.969826,0.837291,1.412376,0.,0.,0.,0.,0.,1.371304,1.240113,0.,0.,1.091509,1.112773,0.,0.,0.,0.|0.,0.,0.,1.537733,0.,0.,0.,0.,0.,1.442886,1.037087,0.,1.710632,0.,0.,1.386087,0.,0.,0.,0.,0.,0.,0.976522,1.162944,0.,0.,1.975613,0.,0.,0.,0.,0.,0.,1.878386,1.584071,1.894566,0.,1.810156,0.,0.,0.,0.,0.,|0.,0.,0.777592,0.,0.,0.257112,0.,0.,0.131076,0.,0.,1.396001,0.,0.,1.396001,0.,0.,0.,0.,0.,0.647583,0.,0.,1.135333,0.382997,0.,0.,1.510372,0.|0.,0.,0.299032,0.256681,0.,0.,0.,0.,0.,0.485115,0.,0.,0.,0.,0.015971,0.,0.,0.,0.,0.,0.299033,0.299032,0.485115,0.,0.303071,0.299033,0.977799,0.,0.,0.,0.,0.,0.301687,0.413371,0.,0.,0.485115,0.580063,0.,0.,0.,0.|0.,0.,0.,0.380818,0.,0.,0.,0.,0.,1.109912,0.558431,0.,1.282974,0.,0.,0.114448,0.,0.,0.,0.,0.,0.,0.366196,0.654156,0.,0.,1.671673,0.,0.,0.,0.,0.,0.,0.638651,0.880039,0.399077,0.,0.982106,0.,0.,0.,0.,0.,
W|0.,0.,0.,0.,0.,0.,0.,0.,0.,0.,0.|2.046888,0.,0.,2.175376,0.,1.317076,1.027899,0.898946,1.33181,0.,0.,1.843327,2.046888,1.423918,0.,2.046888,2.132085,2.246894,2.175376,2.175376,1.843327,2.046888,1.04241,0.,1.639668,1.985855,1.848456,0.,0.,0.,0.,0.,2.175376,0.,1.618517,0.|1.117175,1.077968,1.063401,0.,0.,0.,0.,0.,0.,0.,0.,|0.,0.,0.,0.,0.,0.,0.,0.,0.,0.,0.|2.046888,0.,0.,1.836984,0.,0.493903,0.636318,0.05773,0.207713,0.,0.,1.612911,2.046888,0.667207,0.,2.046888,1.066043,0.802462,1.836984,1.836984,1.612911,2.046888,0.481112,0.,0.456256,0.556039,1.02692,0.,0.,0.,0.,0.,1.836984,0.,0.843695,0.|0.691585,0.203274,0.131659,0.,0.,0.,0.,0.,0.,0.,0.,
Y|0.,1.541367,0.,1.527833,0.,0.,0.,0.,0.,0.,1.554417,0.,0.,0.,0.,1.162442,0.,0.,1.021103,0.,0.,0.,0.,0.,2.139267,0.,0.|0.,0.,1.292907,1.554297,1.584219,1.457566,1.351185,0.,0.,1.804631,1.161816,1.709008,1.695366,0.,0.,0.,0.,1.864425,1.158503,0.,0.,1.981602,1.981602,0.,0.,0.,0.,0.,0.,1.598965,2.087323,0.,1.231168,0.,1.231168,0.,2.00196,1.870052,1.554297,1.584219,1.460473,1.292907,1.1709,0.,0.,1.292907,1.554297,1.584219,1.457566,1.393604,0.,0.,0.,1.596788,1.794478,1.709008,1.695366,0.,0.,1.925167,1.699394,1.695366,0.,1.999662,1.644359,1.779017,1.598965,2.087323,1.554297,1.584219,1.460473,1.292907,1.604781,1.833643,1.943957,1.728115,0.,0.,0.,0.,0.,2.223551,0.,0.,0.,1.438059,1.416145,0.,0.,1.752929,0.,1.756787,0.,1.972776,1.939202,0.,1.161816,1.709008,1.695366,0.,0.,1.473174,0.,0.,0.,1.697628,0.,1.317398,0.,0.|0.,1.504314,1.538504,0.972366,0.,0.,0.,0.,0.,0.,0.,0.,1.523278,1.518021,0.,0.,0.,0.,1.601467,1.259984,0.,0.997178,0.,0.,0.,0.,1.975764,1.892227,0.,0.,1.430218,0.,1.504314,1.538504,0.974305,0.,0.,1.504314,1.538504,0.972366,0.,0.,0.,0.,1.524894,0.,1.523278,1.518021,0.,0.,1.322188,1.25553,1.518021,0.,1.555793,1.593921,0.,1.975764,1.892227,1.504314,1.538504,0.974305,0.,0.,0.,0.,1.544768,0.,0.,0.,1.886521,0.,0.,0.,1.654149,1.107119,0.,0.,1.651627,0.,1.684681,1.853557,1.346179,0.,1.523278,1.518021,0.,0.,1.58386,0.,0.,0.,0.,0.,0.,0.,2.004429,0.,0.,0.,0.,0.|0.,0.217434,0.,0.271615,0.,0.,0.,0.,0.,0.,0.582906,0.,0.,0.,0.,0.226953,0.,0.,0.12934,0.,0.,0.,0.,0.,0.583436,0.,0.|0.,0.,0.646454,0.666127,0.678951,1.14523,0.228727,0.,0.,0.187404,0.327205,0.721581,1.205594,0.,0.,0.,0.,1.072044,0.376514,0.,0.,1.188961,1.188961,0.,0.,0.,0.,0.,0.,1.399094,2.087323,0.,0.267645,0.,0.267645,0.,0.769985,0.661711,0.666127,0.678951,1.147514,0.646454,0.073599,0.,0.,0.646454,0.666127,0.678951,1.14523,0.590622,0.,0.,0.,1.026506,1.28177,0.721581,1.205594,0.,0.,0.513378,0.566465,1.205594,0.,1.749704,1.130497,1.334263,1.399094,2.087323,0.666127,0.678951,1.147514,0.646454,1.111002,1.269445,0.751663,0.796436,0.,0.,0.,0.,0.,0.711536,0.,0.,0.,0.798922,0.352567,0.,0.,1.101841,0.,0.611057,0.,1.183666,0.343983,0.,0.327205,0.721581,1.205594,0.,0.,0.45449,0.,0.,0.,1.212591,0.,0.148439,0.,0.|0.,0.752157,0.769252,0.555638,0.,0.,0.,0.,0.,0.,0.,0.,0.778564,1.180683,0.,0.,0.,0.,1.040953,0.598493,0.,0.149577,0.,0.,0.,0.,1.728793,1.892227,0.,0.,0.220033,0.,0.752157,0.769252,0.556746,0.,0.,0.752157,0.769252,0.555638,0.,0.,0.,0.,1.08921,0.,0.778564,1.180683,0.,0.,0.235056,0.725417,1.180683,0.,1.166845,0.796961,0.,1.728793,1.892227,0.752157,0.769252,0.556746,0.,0.,0.,0.,0.550743,0.,0.,0.,0.603687,0.,0.,0.,0.918972,0.165379,0.,0.,0.660651,0.,0.366235,0.926778,0.12238,0.,0.778564,1.180683,0.,0.,0.640284,0.,0.,0.,0.,0.,0.,0.,1.431735,0.,0.,0.,0.,0.
V|1.984924,0.,0.997746,0.,0.906283,1.089536,0.,0.,0.,0.,0.,0.,0.,0.,0.,0.,0.,0.,0.,0.,0.,0.,0.,1.51112,0.,0.,0.,0.,0.,1.290024,0.,0.,0.,0.,0.,1.110303,0.,1.44284,1.246471,0.,0.,0.,1.310519,1.387595,0.,0.,0.,0.,0.,0.|0.,1.460463,1.333941,0.,1.460463,0.,0.,1.318032,0.,1.415954,1.247208,0.,0.,0.,0.,0.,0.,0.,0.,0.,0.,0.,0.,1.778576,1.25052,1.385648,1.672651,1.672651,0.,0.,0.,1.542383,0.,1.075253,0.,0.,1.88441,1.163121,0.,0.,0.,0.,1.385648,0.,0.,0.,1.544361,0.,0.,0.,1.544361,0.,0.,0.,1.712535,0.,0.,0.,0.,0.,1.416806,1.165243,1.496411,0.,0.,0.,0.,0.,0.,0.,1.1304,1.48398,1.173667,1.528106,1.680997,0.,1.415954,1.247208,1.163121,0.,0.,0.,0.,0.,0.,0.,0.,0.,0.,0.,0.|,|0.317339,0.,0.143876,0.,0.080559,0.12106,0.,0.,0.,0.,0.,0.,0.,0.,0.,0.,0.,0.,0.,0.,0.,0.,0.,0.94445,0.,0.,0.,0.,0.,0.258005,0.,0.,0.,0.,0.,0.244267,0.,0.948152,0.249294,0.,0.,0.,0.655259,0.693798,0.,0.,0.,0.,0.,0.|0.,0.874446,0.192355,0.,0.874446,0.,0.,0.351475,0.,0.745543,0.595606,0.,0.,0.,0.,0.,0.,0.,0.,0.,0.,0.,0.,0.439413,0.235392,1.212442,0.799963,0.799963,0.,0.,0.,0.533902,0.,0.071684,0.,0.,1.648858,0.248335,0.,0.,0.,0.,1.212442,0.,0.,0.,0.778895,0.,0.,0.,0.778895,0.,0.,0.,1.233026,0.,0.,0.,0.,0.,0.577217,0.517886,0.389067,0.,0.,0.,0.,0.,0.,0.,0.2826,1.48398,0.293417,0.277837,0.141902,0.,0.745543,0.595606,0.248335,0.,0.,0.,0.,0.,0.,0.,0.,0.,0.,0.,0.|,
```
