## Supplementary Data 3 for "Pharmacological proximities in the GPCR family discovered using contact-informed amino-acid and binding pocket similarities": c4.bsv

```
res|B|C|P|wB|wC|wP
A|0.,0.,0.,0.,0.,1.788685,0.,0.,0.,0.,0.,0.,1.694474,0.,0.,1.52159|0.,0.,0.,0.,0.,0.,0.,0.,0.,1.051165|,|0.,0.,0.,0.,0.,0.399909,0.,0.,0.,0.,0.,0.,0.816479,0.,0.,0.533751|0.,0.,0.,0.,0.,0.,0.,0.,0.,0.203629|,
R|0.,1.022396,0.,0.,|0.,0.,0.,0.,0.,0.,0.,1.355945|0.,0.,0.,0.,0.,0.,0.,0.,0.,1.660298|0.,0.053152,0.,0.,|0.,0.,0.,0.,0.,0.,0.,0.113587|0.,0.,0.,0.,0.,0.,0.,0.,0.,0.339014
N|0.,0.,1.363262,0.|1.252846,0.,0.,0.,0.|1.168479,0.,0.,0.,0.,1.683396,0.,0.,0.,0.,0.|0.,0.,0.22721,0.|0.022988,0.,0.,0.,0.|0.067893,0.,0.,0.,0.,0.123326,0.,0.,0.,0.,0.
D|0.,0.,1.799078,0.|0.,0.,0.,0.|2.123629,0.,0.,0.,0.,0.,0.,0.,0.|0.,0.,0.402233,0.|0.,0.,0.,0.|0.439895,0.,0.,0.,0.,0.,0.,0.,0.
C|2.023563,0.,0.,0.,0.|1.216757,0.,0.,0.,0.|0.,1.060261,0.|0.570934,0.,0.,0.,0.|0.369373,0.,0.,0.,0.|0.,0.127675,0.
Q|1.754974,0.,|1.334803,0.,0.,0.|0.,0.,1.975503,0.,0.,0.|0.601705,0.,|0.462414,0.,0.,0.|0.,0.,0.369403,0.,0.,0.
E|0.,0.,1.308478,0.,|0.,1.423542,0.,0.,|0.,0.,0.,1.556969,0.,|0.,0.,0.348224,0.,|0.,0.528088,0.,0.,|0.,0.,0.,0.615254,0.,
G|1.777502,1.963268,1.885189,1.40579,0.,0.,0.,0.,0.,1.248267,0.,0.,0.,0.,0.,1.46213,0.,0.,0.,0.,0.,0.|,|,|0.266625,0.869447,0.861801,0.29622,0.,0.,0.,0.,0.,0.020598,0.,0.,0.,0.,0.,0.696617,0.,0.,0.,0.,0.,0.|,|,
H|0.,0.,1.194307,0.,0.,0.,0.|0.,0.,1.433754,0.,0.,0.,0.,0.,|0.,0.,0.,0.,0.,0.,0.,0.,0.,0.|0.,0.,0.040175,0.,0.,0.,0.|0.,0.,0.473534,0.,0.,0.,0.,0.,|0.,0.,0.,0.,0.,0.,0.,0.,0.,0.
I|0.,0.,0.,0.,0.,0.,0.|0.,1.328547,0.,0.,0.,0.,0.,0.,1.456971,0.,0.,0.,0.,0.|,|0.,0.,0.,0.,0.,0.,0.|0.,0.495666,0.,0.,0.,0.,0.,0.,0.473812,0.,0.,0.,0.,0.|,
L|0.,0.,0.,0.,0.,0.,0.,0.,0.,0.,0.,0.880558,1.214793,0.,0.,0.,0.,1.425819,0.|0.,0.,0.,0.,0.,0.,1.264068,0.,0.,0.,0.,1.191464,0.,0.,0.,1.14286,1.247202,0.,0.,0.,1.339204,0.|,|0.,0.,0.,0.,0.,0.,0.,0.,0.,0.,0.,0.035506,0.303698,0.,0.,0.,0.,0.097045,0.|0.,0.,0.,0.,0.,0.,0.277478,0.,0.,0.,0.,0.36224,0.,0.,0.,0.470047,0.291684,0.,0.,0.,0.140231,0.|,
K|0.,0.,0.,0.,0.,0.|0.,0.,0.,0.,0.,0.,0.|0.,1.114468,0.,1.768265,0.,0.,0.|0.,0.,0.,0.,0.,0.|0.,0.,0.,0.,0.,0.,0.|0.,0.036243,0.,0.071249,0.,0.,0.
M|0.874937,0.,0.,0.,2.001835,0.,0.,0.,0.|0.867222,0.,0.,0.,0.,0.,0.,0.,0.,0.,0.|,|0.032108,0.,0.,0.,0.455702,0.,0.,0.,0.|0.031825,0.,0.,0.,0.,0.,0.,0.,0.,0.,0.|,
F|0.,0.,0.,1.601,0.,|0.,0.,0.,0.,0.,2.061294,1.596557,0.,0.,0.|,|0.,0.,0.,0.129018,0.,|0.,0.,0.,0.,0.,0.158561,0.29241,0.,0.,0.|,
P|0.,0.,0.,0.,0.,0.,0.,1.532175,0.|0.767226,0.,0.,0.,0.,0.,0.,|,|0.,0.,0.,0.,0.,0.,0.,0.03034,0.|0.009385,0.,0.,0.,0.,0.,0.,|,
S|2.055772,0.,0.,0.,0.,0.,0.,0.,0.,0.,0.,0.,0.,1.989202,0.,0.|0.,|1.737588,1.68866,0.,1.657596,0.,0.,0.,0.,1.408285,0.,0.|0.543311,0.,0.,0.,0.,0.,0.,0.,0.,0.,0.,0.,0.,0.144431,0.,0.|0.,|0.446808,0.566907,0.,0.67926,0.,0.,0.,0.,0.097604,0.,0.
T|0.,0.,0.,0.,1.239486,0.,0.,0.,1.661939,0.,0.,0.|0.,0.,0.,0.,0.,0.,0.,0.,0.,0.,0.,0.,0.,0.,0.|0.,0.,0.,0.,0.,0.88896,0.,1.880999,1.211933,0.,0.,0.,0.,0.|0.,0.,0.,0.,0.40983,0.,0.,0.,0.625284,0.,0.,0.|0.,0.,0.,0.,0.,0.,0.,0.,0.,0.,0.,0.,0.,0.,0.|0.,0.,0.,0.,0.,0.065125,0.,0.667451,0.32253,0.,0.,0.,0.,0.
W|2.11088,0.,|0.,0.,0.,0.,|,|0.603109,0.,|0.,0.,0.,0.,|,
Y|0.,0.,0.,0.,0.,0.,0.|0.,0.,0.,0.,0.,0.,0.,0.,0.,0.,1.196844,0.,0.,0.,0.,0.,0.,0.,0.,2.085122,0.,0.,0.|0.,0.,0.,0.,0.,0.,0.,0.,0.,0.,0.,0.,0.,1.235268,0.,1.163182,0.|0.,0.,0.,0.,0.,0.,0.|0.,0.,0.,0.,0.,0.,0.,0.,0.,0.,0.083297,0.,0.,0.,0.,0.,0.,0.,0.,0.688159,0.,0.,0.|0.,0.,0.,0.,0.,0.,0.,0.,0.,0.,0.,0.,0.,0.134534,0.,0.292318,0.
V|0.,0.,0.,0.,0.,0.,0.,0.,0.|1.096766,0.,1.195838,0.,0.,1.238814,0.,0.,1.454253,0.,1.372548,0.,0.|,|0.,0.,0.,0.,0.,0.,0.,0.,0.|0.219353,0.,0.025599,0.,0.,0.176254,0.,0.,0.153584,0.,0.38805,0.,0.|,
```
