## Supplementary Data 3 for "Pharmacological proximities in the GPCR family discovered using contact-informed amino-acid and binding pocket similarities": c5.bsv

```
res|B|C|P|wB|wC|wP
A|0.,0.,0.,2.057878,2.402914,0.,0.,1.09239,1.281755,0.,0.,0.,1.301156,1.123789,0.,0.,1.430634,0.,0.,1.530403,1.123789,0.,0.|0.,0.,0.,0.,0.,0.,0.,1.05012,1.003893,0.,0.,0.,0.,0.,0.920008,0.,0.,0.,1.096514,0.|,|0.,0.,0.,0.783954,0.915396,0.,0.,0.143264,0.168099,0.,0.,0.,0.48191,0.233693,0.,0.,0.689067,0.,0.,0.740517,0.233693,0.,0.|0.,0.,0.,0.,0.,0.,0.,0.400046,0.382436,0.,0.,0.,0.,0.,0.238521,0.,0.,0.,0.424457,0.|,
R|0.,0.,0.,0.677555,0.,0.,0.,0.,0.,0.,0.,0.,0.|0.,0.,1.443045,1.703729,0.880307,1.206676,0.,0.,0.,0.,1.443045,1.703729,1.206676,0.,0.|0.,0.,1.210824,1.952439,1.65371,1.789096,0.,1.673309,1.952439,0.,1.789096,0.|0.,0.,0.,0.025095,0.,0.,0.,0.,0.,0.,0.,0.,0.|0.,0.,0.641353,1.097959,0.065208,0.324732,0.,0.,0.,0.,0.641353,1.097959,0.324732,0.,0.|0.,0.,0.215258,1.345014,0.734982,0.246206,0.,0.917621,1.345014,0.,0.246206,0.
N|0.,0.,0.,0.,0.,0.,0.|0.,0.,0.,0.,0.,0.|0.,0.,0.,0.,0.,0.|0.,0.,0.,0.,0.,0.,0.|0.,0.,0.,0.,0.,0.|0.,0.,0.,0.,0.,0.
D|1.654291,1.192784,0.,1.488759,0.|0.,0.,1.208943,0.|1.808514,0.,0.,0.,1.176536,|0.220572,0.079519,0.,0.496253,0.|0.,0.,0.20149,0.|0.602838,0.,0.,0.,0.196089,
C|0.,0.,|,|0.,0.,0.,1.730503,2.000395|0.,0.,|,|0.,0.,0.,0.897298,1.16152
Q|1.914659,0.,0.87033,0.,0.,0.,|0.,1.090545,0.,0.,1.057639,0.,0.,0.,0.,0.,0.|0.,1.568306,0.,0.,1.359846,1.569702,0.,0.,0.,0.,1.359846,0.|0.127644,0.,0.29011,0.,0.,0.,|0.,0.467376,0.,0.,0.173383,0.,0.,0.,0.,0.,0.|0.,0.59745,0.,0.,0.75547,0.283061,0.,0.,0.,0.,0.75547,0.
E|0.,0.,0.,0.,0.,0.,0.|0.,0.,0.,|0.,0.,0.,0.,0.,0.|0.,0.,0.,0.,0.,0.,0.|0.,0.,0.,|0.,0.,0.,0.,0.,0.
G|0.,0.,1.561492,0.,0.,1.951087,1.308545,0.,0.,1.367096,0.,0.,0.,1.165056,0.,0.,0.,0.,0.,0.,1.367096|,|,|0.,0.,0.39457,0.,0.,0.510999,0.560805,0.,0.,0.759498,0.,0.,0.,0.128263,0.,0.,0.,0.,0.,0.,0.759498|,|,
H|0.,0.,0.,0.,0.,1.194307,0.|0.,0.,1.10614,0.,0.,0.,1.433754,0.,0.,0.,0.,0.,1.433754,0.|0.,2.228875,1.450838,0.,1.919605,0.,0.,0.,0.,0.,1.919605,0.,0.,0.|0.,0.,0.,0.,0.,0.040175,0.|0.,0.,0.210693,0.,0.,0.,0.473534,0.,0.,0.,0.,0.,0.473534,0.|0.,0.371479,0.345438,0.,1.365052,0.,0.,0.,0.,0.,1.365052,0.,0.,0.
I|0.,0.,0.,0.,1.080259,0.,0.,0.,0.896882,0.,1.379775,0.,0.,0.,0.|1.179681,0.,0.,0.,0.,1.097465,1.539679,1.083262,0.,1.43385,0.,1.328547,0.,0.,0.,0.,0.,0.,1.552597,0.,0.,0.,1.729264,0.,0.,1.539679,1.328547,0.,0.,0.,0.,0.,0.|,|0.,0.,0.,0.,0.240058,0.,0.,0.,0.106968,0.,0.40058,0.,0.,0.,0.|0.393227,0.,0.,0.,0.,0.470342,1.026453,0.230859,0.,0.902794,0.,0.495666,0.,0.,0.,0.,0.,0.,0.925861,0.,0.,0.,0.725175,0.,0.,1.026453,0.495666,0.,0.,0.,0.,0.,0.|,
L|1.631726,0.,0.,1.191508,1.599115,1.246322,0.,0.,0.,0.718952,0.,0.,0.,0.,1.226892,1.445652,0.,0.,0.,1.552133,1.802642,0.,0.,0.|0.,1.304811,0.,0.,0.,1.078117,0.,0.,1.234427,0.,0.,1.573287,1.201843,0.,0.,0.946869,0.809198,0.,0.,0.,0.836204,1.476804,0.,0.,0.,0.,0.,0.,0.,1.045463,1.774724,0.,0.,0.,0.,0.,0.,0.,0.|,|0.217563,0.,0.,0.397169,0.380742,0.118697,0.,0.,0.,0.035358,0.,0.,0.,0.,0.590726,0.80314,0.,0.,0.,0.751032,0.814096,0.,0.,0.|0.,0.30165,0.,0.,0.,0.282364,0.,0.,0.235129,0.,0.,0.224755,0.629537,0.,0.,0.155224,0.106124,0.,0.,0.,0.309705,0.711054,0.,0.,0.,0.,0.,0.,0.,0.43842,0.858738,0.,0.,0.,0.,0.,0.,0.,0.|,
K|0.,0.,0.,0.,0.|1.073418,0.,0.,0.,0.,0.|0.838336,0.,0.,0.,0.,0.|0.,0.,0.,0.,0.|0.214684,0.,0.,0.,0.,0.|0.167667,0.,0.,0.,0.,0.
M|1.999022,0.,0.,0.,0.,0.,0.,0.,0.,0.,0.,0.,0.|0.,0.,1.482543,0.,0.,0.,0.,0.,1.523812,0.,0.,0.,0.,1.523812,0.,0.,0.|,|0.429897,0.,0.,0.,0.,0.,0.,0.,0.,0.,0.,0.,0.|0.,0.,0.282389,0.,0.,0.,0.,0.,0.629097,0.,0.,0.,0.,0.629097,0.,0.,0.|,
F|0.,0.,0.,2.463488,1.372951,1.890819,0.,0.,0.,0.,0.,0.,0.,2.03574,1.797863,0.,0.,0.,0.|0.,1.710856,0.,0.,0.,0.,0.,2.193297,0.,1.288033,0.,0.,1.148501,1.347776,2.170752,0.,0.,0.,0.,0.,0.,1.582113,0.,1.408114,1.391244,2.406816,0.,0.,0.,0.,0.,0.|,|0.,0.,0.,0.938472,0.180059,0.840364,0.,0.,0.,0.,0.,0.,0.,0.131338,0.985925,0.,0.,0.,0.|0.,0.404719,0.,0.,0.,0.,0.,0.939984,0.,0.147807,0.,0.,0.510445,0.599012,1.205973,0.,0.,0.,0.,0.,0.,1.052323,0.,0.772192,0.76294,1.397506,0.,0.,0.,0.,0.,0.|,
P|,0.,0.,0.,0.,0.|,2.301318,0.,0.,1.313996,2.301318,0.|,|,0.,0.,0.,0.,0.|,1.892195,0.,0.,0.391788,1.892195,0.|,
S|1.467369,1.277783,0.,2.209505,1.238739,0.,0.,0.,0.,2.129265,0.,0.,0.|,|1.852516,1.245562,1.276806,0.,2.34227,1.657596,0.,0.,0.,2.286944,1.657596,0.|0.384311,0.486775,0.,0.982002,0.170469,0.,0.,0.,0.,1.167662,0.,0.,0.|,|0.573398,0.415187,0.334402,0.,1.041009,0.67926,0.,0.,0.,1.25413,0.67926,0.
T|1.280174,0.,1.186152,0.,0.,0.,0.|1.147998,0.,0.,1.091509,0.,0.,0.,0.,1.091509,0.,0.,0.|,0.,0.,0.,0.,0.,0.,0.,0.|0.185832,0.,0.338901,0.,0.,0.,0.|0.355333,0.,0.,0.485115,0.,0.,0.,0.,0.485115,0.,0.,0.|,0.,0.,0.,0.,0.,0.,0.,0.
W|0.,0.,0.,0.,0.|,0.,2.175376,0.,0.,0.,0.,0.,2.175376,0.,0.|,|0.,0.,0.,0.,0.|,0.,1.836984,0.,0.,0.,0.,0.,1.836984,0.,0.|,
Y|1.243103,0.,1.396956,1.050072,0.,0.997602,0.946496,0.,0.,0.|0.,0.,0.,1.391713,1.331064,1.709008,1.695366,0.,0.,0.831137,0.,0.,1.463445,2.385799,0.,1.709008,1.695366,0.,0.,0.,0.|0.988337,1.523278,1.518021,0.,0.,0.,0.,1.523278,1.518021,0.,0.,0.|0.106934,0.,0.39913,0.051643,0.,0.302026,0.034734,0.,0.,0.|0.,0.,0.,0.265088,0.507072,0.721581,1.205594,0.,0.,0.054501,0.,0.,0.436348,1.050627,0.,0.721581,1.205594,0.,0.,0.,0.|0.047064,0.778564,1.180683,0.,0.,0.,0.,0.778564,1.180683,0.,0.,0.
V|0.,0.,0.911883,0.,0.,0.,0.,0.|0.,0.,0.,0.,0.,0.,1.284237,0.,0.,0.,0.,0.,0.,0.,0.,0.,0.,0.,0.,0.|,|0.,0.,0.043423,0.,0.,0.,0.,0.|0.,0.,0.,0.,0.,0.,0.21404,0.,0.,0.,0.,0.,0.,0.,0.,0.,0.,0.,0.,0.|,
```
