## Supplementary Data 3 for "Pharmacological proximities in the GPCR family discovered using contact-informed amino-acid and binding pocket similarities": c6.bsv

```
res|B|C|P|wB|wC|wP
A|1.222426,0.,0.,0.,0.,0.892905,0.,0.,0.,1.134325,0.,0.,0.,0.,0.,0.,0.,0.,0.,0.,0.,0.,0.,2.00024,0.,0.,0.,1.530403,0.,0.,0.,0.,0.,0.,0.,0.,1.381266,0.838575,0.,1.360854,0.,0.,0.,0.,0.,0.,0.,0.,0.,0.,0.,1.360854,0.,0.,0.,0.,0.,0.,0.,1.360854,0.,0.,0.,0.,0.,0.,0.,0.,0.,0.,0.,1.360854,0.,0.,0.,0.,0.,0.,0.,0.,0.,0.,0.,1.360854,0.,0.,0.,0.,0.,0.,0.,0.,0.,0.,0.,1.360854,0.,0.,0.,0.,0.,0.,0.,0.,0.,0.,0.,0.,0.,0.,0.,0.,0.,0.,0.,0.,0.,0.,0.,0.,0.,0.,1.198441,1.298452,0.,0.,0.,0.,0.,0.,0.,0.,0.,0.,0.,0.,0.,0.,1.177154,1.198441,0.,0.,0.,0.,0.,0.,1.25613,1.314566,0.,0.,0.,0.,0.,0.,1.674943,0.,0.,0.,0.,0.,0.938683,0.,0.,0.,0.,0.,0.,0.,0.,0.,0.,0.,0.,0.,0.960418,0.,0.,0.,0.,0.,0.,0.|1.106454,0.,0.,1.142181,0.,0.,1.150672,0.,0.,0.,0.,0.,0.,0.,0.,0.,0.,0.,0.,0.,0.,0.,0.,0.,0.,0.,0.,0.,0.,0.,0.,0.,0.,1.362321,0.,0.,1.610703,0.,0.,0.,1.321748,0.,0.,0.,1.321748,1.610703,0.,0.,1.221241,0.,1.610703,0.,0.,0.,1.321748,0.,0.,0.,1.321748,1.610703,0.,0.,1.221241,0.,0.,0.,0.,0.,0.,1.610703,0.,0.,0.,1.321748,0.,0.,0.,1.321748,1.610703,0.,0.,0.,0.,0.,0.,0.,0.,1.333974,1.132527,0.,0.,0.,0.,0.,0.,1.067756,1.100398,0.,0.,1.067756,1.100398,0.,0.,1.066277,0.,0.,0.,1.067756,0.,0.,0.,1.101161,0.,0.,0.,1.409677,0.,0.,0.,0.,0.,0.,0.,0.717786,1.605383,0.,0.,0.,0.,0.,0.,1.610961,0.,0.,0.,0.,1.221241,0.,0.,0.,0.,0.,0.954664,0.,0.,0.,0.,0.,1.056315,0.,0.|,|0.158757,0.,0.,0.,0.,0.076535,0.,0.,0.,0.090384,0.,0.,0.,0.,0.,0.,0.,0.,0.,0.,0.,0.,0.,0.350727,0.,0.,0.,0.740517,0.,0.,0.,0.,0.,0.,0.,0.,1.122278,0.457404,0.,0.281243,0.,0.,0.,0.,0.,0.,0.,0.,0.,0.,0.,0.281243,0.,0.,0.,0.,0.,0.,0.,0.281243,0.,0.,0.,0.,0.,0.,0.,0.,0.,0.,0.,0.281243,0.,0.,0.,0.,0.,0.,0.,0.,0.,0.,0.,0.281243,0.,0.,0.,0.,0.,0.,0.,0.,0.,0.,0.,0.281243,0.,0.,0.,0.,0.,0.,0.,0.,0.,0.,0.,0.,0.,0.,0.,0.,0.,0.,0.,0.,0.,0.,0.,0.,0.,0.,0.120886,0.110651,0.,0.,0.,0.,0.,0.,0.,0.,0.,0.,0.,0.,0.,0.,0.124881,0.120886,0.,0.,0.,0.,0.,0.,0.115782,0.100593,0.,0.,0.,0.,0.,0.,1.071963,0.,0.,0.,0.,0.,0.134098,0.,0.,0.,0.,0.,0.,0.,0.,0.,0.,0.,0.,0.,0.051222,0.,0.,0.,0.,0.,0.,0.|0.158065,0.,0.,0.237056,0.,0.,0.591774,0.,0.,0.,0.,0.,0.,0.,0.,0.,0.,0.,0.,0.,0.,0.,0.,0.,0.,0.,0.,0.,0.,0.,0.,0.,0.,1.192031,0.,0.,0.472473,0.,0.,0.,0.528699,0.,0.,0.,0.528699,0.472473,0.,0.,0.623082,0.,0.472473,0.,0.,0.,0.528699,0.,0.,0.,0.528699,0.472473,0.,0.,0.623082,0.,0.,0.,0.,0.,0.,0.472473,0.,0.,0.,0.528699,0.,0.,0.,0.528699,0.472473,0.,0.,0.,0.,0.,0.,0.,0.,0.059156,0.0226,0.,0.,0.,0.,0.,0.,0.211694,0.185632,0.,0.,0.211694,0.185632,0.,0.,0.187294,0.,0.,0.,0.211694,0.,0.,0.,0.176186,0.,0.,0.,0.95858,0.,0.,0.,0.,0.,0.,0.,0.068361,0.420458,0.,0.,0.,0.,0.,0.,0.207575,0.,0.,0.,0.,0.623082,0.,0.,0.,0.,0.,0.229119,0.,0.,0.,0.,0.,0.206233,0.,0.|,
R|0.,0.,0.,0.,0.,0.,0.,0.,0.,0.,1.065874,0.,0.,0.,0.,0.,0.,0.,1.587269,0.,0.,0.,0.,1.788084,1.535466,0.,0.,0.,1.535466,0.,0.,0.,0.,1.535466,0.,0.,1.535466,0.,0.,0.,0.,0.,0.,0.,0.,0.,0.,0.,0.,0.,0.,0.,0.,0.,0.,0.,0.,0.,1.361188,0.,0.,0.,0.,0.,0.916832,0.,0.|0.,1.042233,0.,0.,0.,1.168665,1.484168,0.,0.,0.,0.,0.,0.,0.,0.,0.,1.105121,0.,0.,0.,0.,0.,0.,0.,1.212582,0.,1.285473,0.,1.206676,0.,0.,1.026875,1.20123,0.799075,1.346893,0.,0.,0.,0.,0.,0.,0.,0.,1.539382,1.005001,1.236187,1.35035,1.346893,0.,0.,0.,0.,0.,0.,0.,0.,1.539382,1.005001,1.236187,0.,1.35035,1.346893,0.,0.,0.,0.,0.,0.,0.,0.,1.346893,0.,0.,1.75344,0.,0.,0.,0.,0.,0.,0.,1.539382,0.,0.,0.,1.420845,0.,0.,0.,0.,0.,0.,0.,0.,0.,1.6742,1.005001,0.,0.,0.,1.236187,0.,0.,0.,0.,1.244497,0.,0.982497,1.35035,1.190835,1.178119,1.675005|0.,0.,0.,2.559118,0.,0.930996,0.,0.,0.,0.,2.690536,0.,0.,0.,1.852959,2.026497,0.,0.,0.,0.,0.,0.,0.,0.,0.,0.,0.,1.261389,0.,0.,0.,0.,2.134367,0.,0.,2.391882,1.445495,0.,0.,0.,0.,1.517997,1.555727,1.199655,0.,0.,1.673309,0.,2.017654,0.,0.,1.789096,0.,2.261583,1.955174,1.575122,0.,0.,2.361794,2.305035,0.,1.598595,0.,1.703473,0.,1.703473,0.,2.032833,2.461269,2.626918,1.598595,0.,1.703473,0.,1.703473,0.,2.032833,2.461269,0.,2.626918,1.598595,0.,1.703473,0.,1.703473,0.,1.598595,0.,0.,1.648912,2.394051,0.,0.,0.,0.,0.,0.,0.,0.,2.032833,0.,0.,0.,2.052602,0.,0.,0.,0.,0.,0.,0.,0.,0.,0.,0.,0.,0.,0.,0.,0.,0.,2.461269,1.724174,0.,0.,0.,0.,0.,0.,1.585937,0.,1.457134,2.626918,1.936947,1.090685,2.020399,0.|0.,0.,0.,0.,0.,0.,0.,0.,0.,0.,0.021233,0.,0.,0.,0.,0.,0.,0.,0.341973,0.,0.,0.,0.,0.420726,0.388985,0.,0.,0.,0.388985,0.,0.,0.,0.,0.388985,0.,0.,0.388985,0.,0.,0.,0.,0.,0.,0.,0.,0.,0.,0.,0.,0.,0.,0.,0.,0.,0.,0.,0.,0.,0.247489,0.,0.,0.,0.,0.,0.11002,0.,0.|0.,0.521117,0.,0.,0.,0.267123,0.194597,0.,0.,0.,0.,0.,0.,0.,0.,0.,0.262039,0.,0.,0.,0.,0.,0.,0.,0.195578,0.,0.109735,0.,0.324732,0.,0.,0.148326,0.565285,0.21793,0.296317,0.,0.,0.,0.,0.,0.,0.,0.,0.439823,0.102551,0.449523,0.873756,0.296317,0.,0.,0.,0.,0.,0.,0.,0.,0.439823,0.102551,0.449523,0.,0.873756,0.296317,0.,0.,0.,0.,0.,0.,0.,0.,0.296317,0.,0.,0.6744,0.,0.,0.,0.,0.,0.,0.,0.439823,0.,0.,0.,0.155218,0.,0.,0.,0.,0.,0.,0.,0.,0.,0.679046,0.102551,0.,0.,0.,0.449523,0.,0.,0.,0.,0.14934,0.,0.224571,0.873756,0.164449,0.453123,0.396712|0.,0.,0.,1.279559,0.,0.310332,0.,0.,0.,0.,0.480453,0.,0.,0.,0.582359,0.348986,0.,0.,0.,0.,0.,0.,0.,0.,0.,0.,0.,0.060305,0.,0.,0.,0.,0.049309,0.,0.,0.641123,0.162873,0.,0.,0.,0.,0.438532,0.285572,0.082168,0.,0.,0.917621,0.,0.359074,0.,0.,0.246206,0.,0.527703,0.26069,0.463271,0.,0.,2.06657,1.257292,0.,0.287747,0.,0.442903,0.,0.442903,0.,0.822814,1.230634,2.008819,0.287747,0.,0.442903,0.,0.442903,0.,0.822814,1.230634,0.,2.008819,0.287747,0.,0.442903,0.,0.442903,0.,0.287747,0.,0.,0.309171,0.920789,0.,0.,0.,0.,0.,0.,0.,0.,0.822814,0.,0.,0.,0.252982,0.,0.,0.,0.,0.,0.,0.,0.,0.,0.,0.,0.,0.,0.,0.,0.,0.,1.230634,0.543233,0.,0.,0.,0.,0.,0.,0.317187,0.,0.416324,2.008819,0.332048,0.838989,0.478516,0.
N|0.,0.,0.,0.,0.,1.302442,0.,1.797707,0.,0.,0.,0.,0.,0.,0.,0.,0.,0.,0.,0.,0.,0.,0.,0.,0.,0.,0.,0.,0.,0.,0.,0.,0.,0.,0.,0.,0.,0.,0.,0.,0.,0.,0.,0.,0.,0.,0.,0.,0.,0.,0.,0.,0.,0.,0.,0.,0.,0.,0.,0.,0.,0.,0.,1.564622,0.,0.,0.,0.,1.22346,0.,0.,0.,0.|0.,0.,0.,0.,1.313131,0.,0.,0.,0.990178,0.,0.,0.,0.,0.,0.,0.,0.,0.,0.,0.,0.,0.,0.,0.,0.955267,0.,0.,0.,0.,0.,0.,0.,0.,1.100793,0.,0.,0.,0.,0.,1.100793,0.,0.,0.,0.,0.,1.100793,0.,0.,0.,0.,0.,0.,0.,0.,0.,0.,0.,0.,1.277269,1.287219,0.,0.,0.,0.,1.012236,0.,0.|0.,0.,0.,0.,0.,0.,0.,0.,0.,0.,0.,0.,0.,0.,1.45699,1.755636,0.,0.,0.,0.,0.,0.,0.,0.,0.,0.,0.,0.,0.,0.,1.900011,0.,0.,1.954329,0.,1.657612,0.,0.,0.,0.,0.,0.,2.202127,1.562445,0.,1.562445,0.,1.562445,0.,0.,1.562445,0.,1.562445,0.,1.562445,0.,0.,1.562445,0.,1.562445,0.,1.562445,0.,0.,0.,0.,0.,1.492363,2.037354,0.,1.36958,0.,1.783561,0.,0.,1.325116,0.822839,0.,1.768433,0.,0.,2.145321,1.706132,0.,1.458291,0.,0.,1.572131,0.,0.,0.,0.,1.178414,0.,0.,0.|0.,0.,0.,0.,0.,0.363918,0.,0.577834,0.,0.,0.,0.,0.,0.,0.,0.,0.,0.,0.,0.,0.,0.,0.,0.,0.,0.,0.,0.,0.,0.,0.,0.,0.,0.,0.,0.,0.,0.,0.,0.,0.,0.,0.,0.,0.,0.,0.,0.,0.,0.,0.,0.,0.,0.,0.,0.,0.,0.,0.,0.,0.,0.,0.,0.391156,0.,0.,0.,0.,0.252894,0.,0.,0.,0.|0.,0.,0.,0.,0.25104,0.,0.,0.,0.318272,0.,0.,0.,0.,0.,0.,0.,0.,0.,0.,0.,0.,0.,0.,0.,0.080955,0.,0.,0.,0.,0.,0.,0.,0.,0.300883,0.,0.,0.,0.,0.,0.300883,0.,0.,0.,0.,0.,0.300883,0.,0.,0.,0.,0.,0.,0.,0.,0.,0.,0.,0.,0.410551,0.443141,0.,0.,0.,0.,0.194127,0.,0.|0.,0.,0.,0.,0.,0.,0.,0.,0.,0.,0.,0.,0.,0.,0.374655,0.195834,0.,0.,0.,0.,0.,0.,0.,0.,0.,0.,0.,0.,0.,0.,0.984904,0.,0.,0.119166,0.,0.126428,0.,0.,0.,0.,0.,0.,1.80174,0.739557,0.,0.739557,0.,0.739557,0.,0.,0.739557,0.,0.739557,0.,0.739557,0.,0.,0.739557,0.,0.739557,0.,0.739557,0.,0.,0.,0.,0.,0.351144,0.527315,0.,0.07084,0.,0.467123,0.,0.,0.378605,0.04937,0.,1.200008,0.,0.,1.019907,0.867051,0.,0.350316,0.,0.,0.366113,0.,0.,0.,0.,0.183309,0.,0.,0.
D|1.906714,0.,0.,0.,0.,0.,0.,0.,0.,0.,0.,0.,0.,0.,0.,0.,1.488759,0.,0.,0.,0.,0.,0.,0.,0.,0.,0.,0.,0.,0.,0.,2.01407,0.,0.,0.,0.,0.,0.,0.,0.,0.,0.,0.,0.,0.,0.,0.,0.,0.,0.,0.,0.|1.145389,0.,0.,0.,0.,0.,0.,0.,0.,0.,0.,0.,0.,0.,1.208943,0.,0.,0.,0.,0.,0.,0.,0.,0.,0.,0.,0.,0.,0.,0.,0.,0.,0.,0.,0.,0.,0.,0.,0.,0.,0.,0.|1.45876,1.790618,0.,0.,0.,0.,0.,0.,0.,0.,0.,0.,0.,0.,0.,0.,0.,0.,0.,0.,0.,0.,0.,1.176536,0.,0.,0.,0.,0.,0.,0.,0.,0.,0.,0.,1.7523,0.,0.,0.,0.,0.,0.,0.,0.,0.,0.,0.,0.,0.,0.,0.,1.96205,0.,0.,0.,0.,0.,0.,0.,0.,1.301277,0.,0.,0.,0.,0.,0.,0.97271,0.,0.,0.,0.,0.,0.|0.243715,0.,0.,0.,0.,0.,0.,0.,0.,0.,0.,0.,0.,0.,0.,0.,0.496253,0.,0.,0.,0.,0.,0.,0.,0.,0.,0.,0.,0.,0.,0.,0.287724,0.,0.,0.,0.,0.,0.,0.,0.,0.,0.,0.,0.,0.,0.,0.,0.,0.,0.,0.,0.|0.159321,0.,0.,0.,0.,0.,0.,0.,0.,0.,0.,0.,0.,0.,0.20149,0.,0.,0.,0.,0.,0.,0.,0.,0.,0.,0.,0.,0.,0.,0.,0.,0.,0.,0.,0.,0.,0.,0.,0.,0.,0.,0.|0.153554,0.383704,0.,0.,0.,0.,0.,0.,0.,0.,0.,0.,0.,0.,0.,0.,0.,0.,0.,0.,0.,0.,0.,0.196089,0.,0.,0.,0.,0.,0.,0.,0.,0.,0.,0.,0.3186,0.,0.,0.,0.,0.,0.,0.,0.,0.,0.,0.,0.,0.,0.,0.,0.101485,0.,0.,0.,0.,0.,0.,0.,0.,0.109351,0.,0.,0.,0.,0.,0.,0.079949,0.,0.,0.,0.,0.,0.
C|0.,0.,0.,0.,0.,0.,0.,0.,0.,0.,1.391074,0.,2.133002,0.,1.101715,2.331453,0.,0.,0.,1.248819,0.,0.,0.|0.,0.,0.,0.,0.,0.,1.224612,0.,0.,0.|1.34176,1.222835,0.,0.,0.,0.,0.,1.883082,2.000395,0.,0.,0.,0.,1.079262,2.067931,0.,0.,0.,1.543745,0.,0.948697|0.,0.,0.,0.,0.,0.,0.,0.,0.,0.,0.331208,0.,0.154565,0.,0.314776,0.888173,0.,0.,0.,0.34932,0.,0.,0.|0.,0.,0.,0.,0.,0.,0.141984,0.,0.,0.|0.555872,0.515338,0.,0.,0.,0.,0.,0.795079,1.16152,0.,0.,0.,0.,0.359754,0.787783,0.,0.,0.,0.723293,0.,0.158116
Q|0.,0.,1.008477,0.,0.,0.,0.,1.400187,0.,1.400187,0.,0.,0.,0.,0.,0.,1.805034,1.294961,0.,0.,1.400187,0.,1.425603,0.,0.,1.413223|0.,0.,1.233908,1.114458,0.,0.,0.,0.,0.,0.,0.,0.,0.,0.,1.286444,0.,0.,0.,0.,0.,0.,0.,1.033282,0.,0.,0.,0.,0.,0.,0.,0.,0.,0.,0.,0.,0.,0.|1.035855,0.,0.,2.414613,0.,0.,1.836704,0.89308,0.,2.080913,1.207948,1.229347,0.,0.,2.318549,0.,0.,0.,0.,0.,0.,0.,0.,0.,0.,0.,0.,0.,0.,0.,0.,0.,0.,1.591229,0.,0.,0.,0.,1.646375,0.,1.53645,0.,0.,1.230949,0.,0.,0.,0.,0.,0.,0.,0.,1.151308,0.,0.,0.,0.|0.,0.,0.304446,0.,0.,0.,0.,0.485779,0.,0.485779,0.,0.,0.,0.,0.,0.,0.187315,0.146599,0.,0.,0.485779,0.,0.382285,0.,0.,0.162439|0.,0.,0.959706,0.051664,0.,0.,0.,0.,0.,0.,0.,0.,0.,0.,0.804027,0.,0.,0.,0.,0.,0.,0.,0.095513,0.,0.,0.,0.,0.,0.,0.,0.,0.,0.,0.,0.,0.,0.|0.109037,0.,0.,1.207306,0.,0.,0.612235,0.041401,0.,0.668865,0.258846,0.603076,0.,0.,1.205645,0.,0.,0.,0.,0.,0.,0.,0.,0.,0.,0.,0.,0.,0.,0.,0.,0.,0.,0.318246,0.,0.,0.,0.,0.08301,0.,0.426075,0.,0.,0.395662,0.,0.,0.,0.,0.,0.,0.,0.,0.13706,0.,0.,0.,0.
E|0.,0.959876,0.,0.,1.545145,0.,0.,0.,0.,0.,0.,0.,0.,1.446162,0.,0.,0.,0.,0.,1.50569,0.,0.930318,0.,0.,0.,0.,0.,0.,1.886196,0.,0.,0.,1.393175,0.,0.,0.,0.,0.,0.,0.,0.,0.,0.,1.372127,1.446162,0.,0.,0.,0.,0.,0.|0.964767,1.350194,0.,0.,1.13238,1.332384,1.080847,0.,0.,0.,0.,0.,0.,0.,0.,0.,0.,0.,0.,0.,1.865974,0.,0.,0.,0.,0.,0.,0.,0.,0.,0.,0.,0.,0.,0.,0.,0.,1.201171,0.,0.,0.,0.,0.,0.,0.,0.,0.,0.,0.,0.,0.,0.,0.,0.|1.621532,0.,0.,0.,0.,1.91912,0.,0.,0.,0.,1.240629,1.690505,1.975369,0.,1.842932,0.,0.,0.,0.,0.,0.,0.,0.,0.,0.,0.,0.,0.,0.,2.417976,0.,0.,2.170129,1.804903,0.,0.,0.,0.,0.,0.,0.,0.,0.,0.,0.,0.,1.884213,0.,0.,0.,0.,0.,0.,0.,1.509307,0.,0.,0.,0.,0.,0.,0.,0.,0.,0.,0.,0.,0.,0.,0.,0.,0.,0.,0.,0.,0.,0.,0.,0.,0.,0.,0.,0.,2.550708,0.,0.,0.,0.,1.943733,0.,0.,0.,0.,0.,0.,0.|0.,0.024932,0.,0.,0.421403,0.,0.,0.,0.,0.,0.,0.,0.,0.217915,0.,0.,0.,0.,0.,0.229682,0.,0.218898,0.,0.,0.,0.,0.,0.,0.664978,0.,0.,0.,0.108118,0.,0.,0.,0.,0.,0.,0.,0.,0.,0.,0.044988,0.217915,0.,0.,0.,0.,0.,0.|0.253886,0.192885,0.,0.,0.052494,0.07059,0.193008,0.,0.,0.,0.,0.,0.,0.,0.,0.,0.,0.,0.,0.,0.548816,0.,0.,0.,0.,0.,0.,0.,0.,0.,0.,0.,0.,0.,0.,0.,0.,0.077237,0.,0.,0.,0.,0.,0.,0.,0.,0.,0.,0.,0.,0.,0.,0.,0.|0.512063,0.,0.,0.,0.,0.27416,0.,0.,0.,0.,0.098593,0.134345,1.058233,0.,0.579207,0.,0.,0.,0.,0.,0.,0.,0.,0.,0.,0.,0.,0.,0.,0.711169,0.,0.,1.183707,1.312657,0.,0.,0.,0.,0.,0.,0.,0.,0.,0.,0.,0.,0.428927,0.,0.,0.,0.,0.,0.,0.,0.076971,0.,0.,0.,0.,0.,0.,0.,0.,0.,0.,0.,0.,0.,0.,0.,0.,0.,0.,0.,0.,0.,0.,0.,0.,0.,0.,0.,0.,0.425118,0.,0.,0.,0.,0.605425,0.,0.,0.,0.,0.,0.,0.
G|1.371592,2.073222,0.,0.900904,0.,0.,0.,0.,1.719045,1.393233,0.,0.,1.858454,1.519871,0.,0.,0.,0.,0.,0.,0.,0.,0.,1.467255,1.29552,0.,0.,0.,0.,0.,2.008856,1.731225,0.,0.,0.,0.,1.105084,1.979538,0.,0.,0.,0.,0.,0.,0.,0.,0.,0.,0.,0.,0.,0.,0.,0.,0.,1.676225,0.,0.,0.,0.,1.472241,0.,0.,0.,0.,0.,0.,0.,0.,0.,1.856633,0.,0.,0.,1.507399,0.,1.951087,0.,0.,1.730475,0.,0.,0.,0.,1.537266,0.,0.,0.,0.,0.,0.,0.,0.,0.,0.,0.,0.,0.,0.,0.885051,1.709689,0.,1.374335,0.,0.,0.,0.,0.,0.,1.740403,1.771482,1.953323,0.,0.,0.,1.953323,0.,0.,0.,0.,0.,0.,0.,1.655405,0.,1.991638,0.,0.955366,2.004148,0.,0.,0.,0.,0.,0.,1.740403,1.771482,1.953323,0.,0.,0.,1.953323,0.,0.,0.,0.,0.,0.,0.,1.655405,0.,1.991638,0.,1.90632,0.,0.955366,2.004148,0.,0.,0.,0.,0.,0.,1.740403,1.771482,1.953323,0.,0.,0.,1.953323,0.,0.,0.,0.,0.,0.,0.,0.,0.,0.,0.,1.795371,1.840278,0.,0.,0.,0.,0.,0.,0.,0.,0.,0.,2.328578,0.,0.,0.,0.,0.,0.,1.109562,0.,0.,0.,0.,0.,1.917991,0.,0.,0.,0.,0.,0.,0.,0.,0.,0.,0.,0.,0.,0.,1.364871,1.655405,0.,1.537266,0.,0.,0.,0.,1.746847,0.,0.,1.991638,0.,1.335619,0.,0.,0.,0.,0.,0.,0.,0.,0.,0.,1.086328,0.,1.086328,0.,0.955366,2.004148,0.,0.,0.,0.,2.037055|,|,|0.433134,0.872936,0.,0.450452,0.,0.,0.,0.,0.955025,0.774018,0.,0.,0.579258,0.335266,0.,0.,0.,0.,0.,0.,0.,0.,0.,0.471618,0.555223,0.,0.,0.,0.,0.,0.964251,0.623241,0.,0.,0.,0.,0.189443,1.357397,0.,0.,0.,0.,0.,0.,0.,0.,0.,0.,0.,0.,0.,0.,0.,0.,0.,0.353944,0.,0.,0.,0.,0.330139,0.,0.,0.,0.,0.,0.,0.,0.,0.,0.322514,0.,0.,0.,0.30659,0.,0.510999,0.,0.,0.350836,0.,0.,0.,0.,0.307453,0.,0.,0.,0.,0.,0.,0.,0.,0.,0.,0.,0.,0.,0.,0.442525,1.495978,0.,0.624698,0.,0.,0.,0.,0.,0.,0.336478,0.283437,0.546931,0.,0.,0.,0.546931,0.,0.,0.,0.,0.,0.,0.,1.114865,0.,1.176877,0.,0.56198,1.768366,0.,0.,0.,0.,0.,0.,0.336478,0.283437,0.546931,0.,0.,0.,0.546931,0.,0.,0.,0.,0.,0.,0.,1.114865,0.,1.176877,0.,0.628457,0.,0.56198,1.768366,0.,0.,0.,0.,0.,0.,0.336478,0.283437,0.546931,0.,0.,0.,0.546931,0.,0.,0.,0.,0.,0.,0.,0.,0.,0.,0.,0.266718,0.603905,0.,0.,0.,0.,0.,0.,0.,0.,0.,0.,0.652002,0.,0.,0.,0.,0.,0.,0.237763,0.,0.,0.,0.,0.,0.889503,0.,0.,0.,0.,0.,0.,0.,0.,0.,0.,0.,0.,0.,0.,0.626498,1.114865,0.,0.307453,0.,0.,0.,0.,0.419634,0.,0.,1.176877,0.,0.534247,0.,0.,0.,0.,0.,0.,0.,0.,0.,0.,0.241406,0.,0.241406,0.,0.56198,1.768366,0.,0.,0.,0.,0.553936|,|,
H|0.,0.,0.,0.,1.66473,1.583259,0.,0.,0.,0.,0.,0.,0.,0.,0.,0.,0.,0.,1.395798,0.,0.,0.,0.,1.716663,0.,1.061624,0.,0.,0.,1.716663,0.,1.061624,0.,0.,0.,0.,1.716663,0.,1.061624,0.,0.,0.,0.,0.,0.,0.,1.353079,0.,1.758788,0.,0.,0.,0.,1.295911,0.|0.,0.,0.,0.,0.827735,0.,0.,1.430393,1.145955,0.,0.,0.,0.,0.,0.,0.,0.,0.,0.,0.,0.,0.,0.,0.,0.,0.,1.433754,0.,0.,0.,0.,0.,1.258013,0.,1.162025,0.,0.,0.,1.258013,0.,1.162025,0.,0.,0.,0.,1.258013,0.,1.162025,0.,0.,0.,0.,0.,0.,0.,1.959221,0.74199,0.,0.,0.889411,1.063609,0.,0.,1.091223,0.,1.140459,0.962078,0.,1.079873,0.,0.,1.35159,0.,0.,0.,0.,2.033611,0.946983|1.640736,0.,0.,0.,0.,0.,1.494413,0.,0.,1.626632,0.,0.,0.,0.,0.,0.,0.,0.,0.,0.,0.,0.,0.,0.,2.228875,0.,0.,0.,0.,1.517973,0.,0.,0.,0.,0.,0.,1.684458,0.,1.684458,0.,0.,0.,0.,0.,1.684458,0.,1.684458,0.,0.,0.,0.,0.,0.,1.684458,0.,1.684458,0.,0.,0.,0.,0.,0.,0.,0.705994,1.431381,0.,0.,0.,0.987369,0.,0.,0.,0.,0.,1.640736,0.,0.,0.,0.,1.460592,0.,1.626397,2.016436,0.,2.121094,0.,0.,0.,0.,2.138203,0.,0.,0.,0.,1.211108,1.119849,1.021153|0.,0.,0.,0.,0.259438,0.256115,0.,0.,0.,0.,0.,0.,0.,0.,0.,0.,0.,0.,0.183485,0.,0.,0.,0.,0.320444,0.,0.11324,0.,0.,0.,0.320444,0.,0.11324,0.,0.,0.,0.,0.320444,0.,0.11324,0.,0.,0.,0.,0.,0.,0.,0.541231,0.,0.152938,0.,0.,0.,0.,0.394944,0.|0.,0.,0.,0.,0.107498,0.,0.,0.306513,0.507494,0.,0.,0.,0.,0.,0.,0.,0.,0.,0.,0.,0.,0.,0.,0.,0.,0.,0.473534,0.,0.,0.,0.,0.,0.125801,0.,0.232405,0.,0.,0.,0.125801,0.,0.232405,0.,0.,0.,0.,0.125801,0.,0.232405,0.,0.,0.,0.,0.,0.,0.,1.306148,0.593592,0.,0.,0.273665,0.205033,0.,0.,0.285796,0.,0.325845,0.230899,0.,0.286231,0.,0.,0.772337,0.,0.,0.,0.,0.629451,0.119734|0.428305,0.,0.,0.,0.,0.,0.426975,0.,0.,1.057311,0.,0.,0.,0.,0.,0.,0.,0.,0.,0.,0.,0.,0.,0.,0.371479,0.,0.,0.,0.,0.326231,0.,0.,0.,0.,0.,0.,0.359351,0.,0.359351,0.,0.,0.,0.,0.,0.359351,0.,0.359351,0.,0.,0.,0.,0.,0.,0.359351,0.,0.359351,0.,0.,0.,0.,0.,0.,0.,0.329464,1.335956,0.,0.,0.,0.379757,0.,0.,0.,0.,0.,0.428305,0.,0.,0.,0.,0.382536,0.,1.006817,0.604931,0.,0.613328,0.,0.,0.,0.,1.221831,0.,0.,0.,0.,0.33911,0.207972,0.140849
I|0.924907,0.,0.,0.,1.261775,0.,0.,0.,0.,0.,0.,0.,0.,0.,0.,0.,1.024728,0.,1.379775,0.,0.,0.,0.,0.,0.,0.,0.,0.,0.,0.,0.,0.,0.,1.716911,0.,0.,0.,0.,0.,0.,0.,0.,0.,0.,0.,1.346836,0.,0.,0.,0.,0.,0.,0.,0.|1.625147,0.835075,1.253591,1.377181,0.,0.,0.,0.,0.,1.60909,0.,1.412263,0.,0.,0.,0.,0.,0.,0.,0.,0.,1.637788,0.,0.,0.,0.,0.,0.,0.,0.,0.,0.,0.,1.633329,0.,0.,1.559912,1.604303,0.,0.,1.729264,0.,0.,0.,0.,0.,0.,1.328547,0.,0.,0.,0.,0.,0.,0.,0.,0.,1.307438,0.,1.177705,0.,0.90016,0.,1.540756,1.265367,0.,0.,1.219822,0.,0.90016,0.,1.540756,1.265367,0.,0.,1.219822,0.,0.,0.,0.,0.,1.54834,0.,1.524052,0.,0.961028,1.822413,1.116246,0.90016,0.,1.146297,0.,0.,1.711118,0.,1.22972,0.,0.,0.,0.,1.099515,0.,0.,0.,0.,0.,0.,1.5439,0.,1.540756,1.265367,0.,0.,0.,1.219822,0.,1.705052,1.689473,0.,0.,0.,0.,0.,0.,0.,0.,1.131472,0.|,|0.066065,0.,0.,0.,0.10863,0.,0.,0.,0.,0.,0.,0.,0.,0.,0.,0.,0.318804,0.,0.40058,0.,0.,0.,0.,0.,0.,0.,0.,0.,0.,0.,0.,0.,0.,0.204394,0.,0.,0.,0.,0.,0.,0.,0.,0.,0.,0.,0.225727,0.,0.,0.,0.,0.,0.,0.,0.|0.171068,0.250523,0.113106,0.455609,0.,0.,0.,0.,0.,0.745936,0.,0.857446,0.,0.,0.,0.,0.,0.,0.,0.,0.,0.241427,0.,0.,0.,0.,0.,0.,0.,0.,0.,0.,0.,0.245383,0.,0.,0.974149,0.570419,0.,0.,0.725175,0.,0.,0.,0.,0.,0.,0.495666,0.,0.,0.,0.,0.,0.,0.,0.,0.,0.367,0.,0.428256,0.,0.214324,0.,0.440216,0.516476,0.,0.,0.582188,0.,0.214324,0.,0.440216,0.516476,0.,0.,0.582188,0.,0.,0.,0.,0.,0.037764,0.,0.812828,0.,0.080086,0.433908,0.186041,0.214324,0.,0.218342,0.,0.,0.977782,0.,0.300233,0.,0.,0.,0.,0.23407,0.,0.,0.,0.,0.,0.,0.911154,0.,0.440216,0.516476,0.,0.,0.,0.582188,0.,0.116784,0.416582,0.,0.,0.,0.,0.,0.,0.,0.,0.261109,0.|,
L|0.,0.,0.,0.,1.301197,0.,1.183453,0.,1.457719,0.,0.,0.,0.,0.,0.,0.,0.,0.,0.,0.,0.,0.,0.,1.394691,0.,0.,0.,0.,1.438325,1.600782,1.323712,0.,0.,0.,1.323712,0.,0.,0.,1.552133,1.802642,0.,0.,0.,0.,0.,0.,0.,0.,0.,0.,0.,0.,0.,0.,0.,1.245594,0.,0.,0.,0.,0.,0.,0.,0.,0.,1.245594,0.,0.,0.,0.,0.,0.,0.,0.,0.,0.,0.,0.,0.,1.817728,0.,0.,0.,1.671715,0.,0.,0.,0.,1.440573,1.788659,0.,0.,0.,0.,0.,0.,0.,0.,0.,0.,0.,0.,0.,0.,0.,0.,0.,0.,1.05474,0.,0.,0.,0.,1.128444,0.,0.,0.,0.,0.,0.,0.,0.,0.,1.937205,0.,0.,0.,1.297028,0.,0.,1.346018,1.245594,1.323712,0.,0.,0.,0.,0.,0.,0.,0.,0.,1.276544,0.,0.,0.,0.,0.,0.,0.,0.|1.339956,0.,0.,1.339956,0.814264,0.,0.684433,0.,0.,0.,0.,1.850096,0.,0.,0.,1.396877,1.448962,0.,0.,0.,0.,0.,0.,0.,0.,0.,0.,0.,0.,0.,0.,0.,0.,0.,0.,0.,0.,0.,0.,0.,0.,0.,0.,0.,0.,0.,0.,0.,1.078117,0.,0.,0.925895,1.596899,0.,0.,0.,1.373102,1.536995,0.,0.,0.,0.,0.,0.,0.,1.373102,1.536995,0.,0.,0.,0.,0.,0.,0.,1.045463,1.774724,0.,0.,0.,0.,0.,0.,0.,0.,0.,0.,0.,0.,0.,0.,0.,1.319913,2.074134,1.097411,1.467442,1.012633,0.,0.,1.462958,1.8812,0.,1.2489,1.397582,0.,1.224843,0.970837,1.184596,1.467442,1.012633,0.,0.,1.462958,1.8812,0.,1.2489,1.397582,0.,1.333302,1.485486,1.212764,0.,0.,0.,0.,0.,0.,0.,1.224843,0.970837,1.184596,0.,0.,0.,1.160382,0.,0.,1.673874,0.,0.98237,0.921653,0.929528,0.,0.,0.,1.300502,1.5032,0.,0.,0.,0.,0.,0.,1.300502,1.5032,0.,0.,0.,0.,0.,0.,1.230409,1.355566,0.,0.,0.,0.,0.,0.,1.728314,1.5032,1.633521,0.,0.,0.,0.,0.,1.702707,1.355566,1.842358,0.,0.,0.,0.,0.,1.339956,0.,0.,1.144232,0.,0.,1.245518,0.,0.,0.,1.467442,1.012633,0.,0.,1.356475,0.,0.,0.,1.544833,1.450424,0.,0.,0.,1.334953,0.,0.,0.,0.,1.431724,1.168092,1.498911,1.094232,0.,1.116748,0.,0.,0.,0.,0.,0.,1.257423,1.462958,1.8812,0.,0.,0.,0.,0.,0.,0.,0.,0.,0.,0.,0.,1.2489,1.397582,0.,0.,0.,0.,1.152109,0.,0.,1.232217,0.701589,0.,0.,0.,0.,1.224843,0.970837,1.184596,0.,0.,0.,0.,0.,0.,0.,0.,1.860108,1.330676,0.,0.|,0.|0.,0.,0.,0.,0.722887,0.,0.226248,0.,0.255269,0.,0.,0.,0.,0.,0.,0.,0.,0.,0.,0.,0.,0.,0.,0.1506,0.,0.,0.,0.,0.351591,0.498021,0.391674,0.,0.,0.,0.391674,0.,0.,0.,0.751032,0.814096,0.,0.,0.,0.,0.,0.,0.,0.,0.,0.,0.,0.,0.,0.,0.,0.355884,0.,0.,0.,0.,0.,0.,0.,0.,0.,0.355884,0.,0.,0.,0.,0.,0.,0.,0.,0.,0.,0.,0.,0.,0.294222,0.,0.,0.,0.048187,0.,0.,0.,0.,0.5042,0.447165,0.,0.,0.,0.,0.,0.,0.,0.,0.,0.,0.,0.,0.,0.,0.,0.,0.,0.,0.095385,0.,0.,0.,0.,0.088313,0.,0.,0.,0.,0.,0.,0.,0.,0.,0.67381,0.,0.,0.,0.370579,0.,0.,0.154461,0.355884,0.391674,0.,0.,0.,0.,0.,0.,0.,0.,0.,0.068082,0.,0.,0.,0.,0.,0.,0.,0.|0.505847,0.,0.,0.505847,0.016351,0.,0.20533,0.,0.,0.,0.,1.027831,0.,0.,0.,0.341173,0.50747,0.,0.,0.,0.,0.,0.,0.,0.,0.,0.,0.,0.,0.,0.,0.,0.,0.,0.,0.,0.,0.,0.,0.,0.,0.,0.,0.,0.,0.,0.,0.,0.282364,0.,0.,0.246905,0.496813,0.,0.,0.,0.308478,0.408462,0.,0.,0.,0.,0.,0.,0.,0.308478,0.408462,0.,0.,0.,0.,0.,0.,0.,0.43842,0.858738,0.,0.,0.,0.,0.,0.,0.,0.,0.,0.,0.,0.,0.,0.,0.,1.154924,1.814867,0.206968,0.349391,0.241103,0.,0.,0.507557,1.190147,0.,0.596066,0.857607,0.,0.864595,0.513972,0.696821,0.349391,0.241103,0.,0.,0.507557,1.190147,0.,0.596066,0.857607,0.,0.227637,0.193234,0.138038,0.,0.,0.,0.,0.,0.,0.,0.864595,0.513972,0.696821,0.,0.,0.,0.010292,0.,0.,0.413545,0.,0.523931,0.491548,0.244001,0.,0.,0.,0.19451,0.243126,0.,0.,0.,0.,0.,0.,0.19451,0.243126,0.,0.,0.,0.,0.,0.,0.211844,0.233393,0.,0.,0.,0.,0.,0.,0.288553,0.243126,0.269886,0.,0.,0.,0.,0.,0.305007,0.233393,0.330022,0.,0.,0.,0.,0.,0.505847,0.,0.,0.823847,0.,0.,0.085898,0.,0.,0.,0.349391,0.241103,0.,0.,0.32297,0.,0.,0.,0.335833,0.897881,0.,0.,0.,0.320389,0.,0.,0.,0.,0.51133,0.250305,0.481793,0.234478,0.,0.288949,0.,0.,0.,0.,0.,0.,0.556564,0.507557,1.190147,0.,0.,0.,0.,0.,0.,0.,0.,0.,0.,0.,0.,0.596066,0.857607,0.,0.,0.,0.,0.153614,0.,0.,0.246443,0.030068,0.,0.,0.,0.,0.864595,0.513972,0.696821,0.,0.,0.,0.,0.,0.,0.,0.,0.429256,0.307079,0.,0.|,0.
K|0.,1.512762,0.,0.,0.,0.,0.,0.,1.539547,1.255546,0.,0.,0.,0.,0.,0.,0.,1.244767,0.,0.,0.,0.,0.,0.,0.,0.,0.,0.,0.,0.,1.191529,0.804941,0.,0.,0.,0.,0.,0.,0.,1.338029,1.744938,0.9217,0.,0.,0.,0.,0.,0.,0.,1.367423,0.,0.,0.|1.357168,0.913734,1.905359,1.414875,0.,0.,0.,0.,0.,0.,0.,0.,0.,0.,1.260145,1.454179,0.,0.,0.,0.,1.577496,0.,0.,0.,0.,0.,1.19225,1.184144,0.,0.,1.388958,1.499293,0.,0.,1.388958,1.499293,0.,0.,1.415818,1.389912,0.,0.,0.,0.,0.,0.,0.,0.,0.,0.,0.,0.,0.,0.,1.30134,0.,1.777472,1.501968,1.183371,0.,0.,0.,0.,0.,0.,0.,0.,0.,0.,0.,0.,1.434305,0.765692,0.,0.,0.,0.,0.,0.,0.,0.|1.477983,1.731058,1.714896,0.,1.241402,1.109227,2.027841,0.,0.,0.,0.,2.403934,1.758581,1.627524,0.,0.,1.342747,0.,0.,0.,0.,0.,0.,0.,0.,0.,0.,0.,1.543337,0.,0.,0.,0.,0.,0.,0.,0.,0.,0.,0.,0.,0.,0.,0.,1.871045,0.,0.,0.,0.,1.871045,0.,0.,0.,0.,0.,0.,0.,0.,0.,0.,0.,1.668561,1.871178,0.,0.,1.668561,1.871178,0.,0.,1.709157,1.886983,0.,0.,0.,0.,0.,0.,0.,0.,0.,0.,0.,0.,1.871045,0.,1.659536,0.,0.,1.407056,1.487777,1.080977,0.,0.,0.,0.,0.,1.467214,0.,0.,0.,0.,0.,0.727676,1.490648,0.,0.,0.,0.,1.228509,0.,0.,0.,0.|0.,0.228341,0.,0.,0.,0.,0.,0.,0.448131,0.48945,0.,0.,0.,0.,0.,0.,0.,0.777979,0.,0.,0.,0.,0.,0.,0.,0.,0.,0.,0.,0.,0.010361,0.0042,0.,0.,0.,0.,0.,0.,0.,0.191147,1.365603,0.087781,0.,0.,0.,0.,0.,0.,0.,0.172333,0.,0.,0.|0.188779,0.130533,0.683053,0.347045,0.,0.,0.,0.,0.,0.,0.,0.,0.,0.,0.272144,0.93659,0.,0.,0.,0.,0.096189,0.,0.,0.,0.,0.,0.209626,0.598578,0.,0.,0.22948,0.229457,0.,0.,0.22948,0.229457,0.,0.,0.196983,0.212717,0.,0.,0.,0.,0.,0.,0.,0.,0.,0.,0.,0.,0.,0.,0.247874,0.,0.953137,0.572178,0.075198,0.,0.,0.,0.,0.,0.,0.,0.,0.,0.,0.,0.,0.188106,0.008391,0.,0.,0.,0.,0.,0.,0.,0.|0.466732,0.692423,0.270773,0.,0.689668,0.158461,0.675947,0.,0.,0.,0.,0.772693,0.879291,0.399204,0.,0.,0.72892,0.,0.,0.,0.,0.,0.,0.,0.,0.,0.,0.,1.150963,0.,0.,0.,0.,0.,0.,0.,0.,0.,0.,0.,0.,0.,0.,0.,1.02462,0.,0.,0.,0.,1.02462,0.,0.,0.,0.,0.,0.,0.,0.,0.,0.,0.,0.333712,0.357965,0.,0.,0.333712,0.357965,0.,0.,0.2913,0.357706,0.,0.,0.,0.,0.,0.,0.,0.,0.,0.,0.,0.,1.02462,0.,0.71123,0.,0.,0.536021,0.174155,0.144612,0.,0.,0.,0.,0.,0.078087,0.,0.,0.,0.,0.,0.047716,0.412481,0.,0.,0.,0.,1.039507,0.,0.,0.,0.
M|0.,0.,0.,0.,0.,0.,0.,0.,1.6746,0.,0.,0.,0.965005,0.,0.,0.,0.,0.,0.,1.033057,1.438027,0.,0.,1.659088,2.173261,1.509216,0.,0.,0.,0.,0.,0.,0.,1.288784|0.,0.,0.,0.,0.,0.,0.,0.999686,1.158531,0.,0.,0.,0.,0.,0.,0.,0.,0.,0.,0.,0.,0.,0.,0.,0.,1.523812,0.,0.,0.,0.,1.787354,0.,0.,1.664312,0.,0.,1.325673,0.,0.,1.325673,1.156611,1.124133,0.,0.,0.,1.325673,0.,0.,1.509687,0.,0.,0.,0.,0.,0.,0.,0.,0.,0.,0.,0.,0.,0.,0.,0.,0.,0.,0.,0.,0.,0.,0.,0.,1.557497,1.263731,0.,0.,0.,0.,0.,0.,0.,0.,1.655315,0.,0.,0.,0.,0.,0.,0.,0.,0.,0.,2.218647,0.|,|0.,0.,0.,0.,0.,0.,0.,0.,0.142087,0.,0.,0.,0.103288,0.,0.,0.,0.,0.,0.,0.041994,0.058456,0.,0.,0.464545,0.827909,0.085808,0.,0.,0.,0.,0.,0.,0.,0.146967|0.,0.,0.,0.,0.,0.,0.,0.239925,0.297908,0.,0.,0.,0.,0.,0.,0.,0.,0.,0.,0.,0.,0.,0.,0.,0.,0.629097,0.,0.,0.,0.,0.885838,0.,0.,1.059108,0.,0.,0.176756,0.,0.,0.176756,0.122243,0.045696,0.,0.,0.,0.176756,0.,0.,0.585004,0.,0.,0.,0.,0.,0.,0.,0.,0.,0.,0.,0.,0.,0.,0.,0.,0.,0.,0.,0.,0.,0.,0.,0.,0.593332,0.439559,0.,0.,0.,0.,0.,0.,0.,0.,0.998737,0.,0.,0.,0.,0.,0.,0.,0.,0.,0.,0.544931,0.|,
F|1.319989,0.,0.,0.,0.,0.,2.027886,0.,0.,0.,0.,0.,0.,0.,0.,0.,0.,0.,0.,0.,0.,0.,1.570798,0.,0.,0.,1.786551,0.,0.,0.,0.,0.,1.797863,0.,0.,0.,0.,0.,0.,0.,0.,0.,0.,0.,0.,0.,1.762848,0.,0.,0.,0.,0.,2.109606,0.,0.,0.,1.249265,0.,0.,0.,0.,0.,0.,0.,0.,0.,0.,0.,0.,0.,0.,0.,0.,0.|1.493949,1.245836,0.,0.,0.,0.,0.,1.75462,2.018894,0.,1.101241,1.95096,0.,2.979565,1.617087,1.776317,0.,0.,0.,1.581762,0.,0.,0.,0.,0.,0.,0.,0.,0.,0.,0.,0.,0.,0.,0.,0.,0.,0.,0.,1.975068,0.,0.,0.,0.,0.,1.583906,0.,0.,0.,1.279364,2.021273,0.,0.,0.,0.,0.,0.,1.408114,2.406816,0.,0.,0.,0.,0.,0.,0.,0.,0.,0.,0.,0.,2.125701,1.530074,0.,1.490902,2.313395,2.125701,1.530074,0.,0.,0.,0.993436,0.,1.490902,2.313395,1.21398,0.,0.,1.09896,1.28867,0.,0.,0.,0.,1.245836,0.,0.,0.,0.,0.836927,1.425423,0.,2.125701,1.530074,2.125701,1.530074,1.61284,1.613266,1.956124,0.,0.,0.,0.,0.966145,0.,0.,0.,0.,0.,1.554407,0.,0.,0.,0.,0.,0.,0.,0.,0.,0.,0.,0.,0.,0.,0.,0.,2.070179,1.799034,1.571664,0.,0.,0.976766,1.281977,0.,1.436989,1.402295,1.810529,1.403478,0.,0.,1.436989,0.,0.,0.,0.,0.,1.490902,2.313395,0.,0.,1.906559,0.,0.,2.236552,1.371249,0.,0.,0.|,|0.208419,0.,0.,0.,0.,0.,0.289698,0.,0.,0.,0.,0.,0.,0.,0.,0.,0.,0.,0.,0.,0.,0.,0.259101,0.,0.,0.,0.516115,0.,0.,0.,0.,0.,0.985925,0.,0.,0.,0.,0.,0.,0.,0.,0.,0.,0.,0.,0.,0.542415,0.,0.,0.,0.,0.,0.711992,0.,0.,0.,0.2677,0.,0.,0.,0.,0.,0.,0.,0.,0.,0.,0.,0.,0.,0.,0.,0.,0.|0.943547,0.615413,0.,0.,0.,0.,0.,0.526386,0.288413,0.,0.36708,0.516431,0.,0.993188,0.866297,1.332238,0.,0.,0.,0.442893,0.,0.,0.,0.,0.,0.,0.,0.,0.,0.,0.,0.,0.,0.,0.,0.,0.,0.,0.,0.753377,0.,0.,0.,0.,0.,0.724839,0.,0.,0.,0.710758,0.853426,0.,0.,0.,0.,0.,0.,0.772192,1.397506,0.,0.,0.,0.,0.,0.,0.,0.,0.,0.,0.,0.,1.164074,0.655746,0.,1.052401,1.905149,1.164074,0.655746,0.,0.,0.,0.054584,0.,1.052401,1.905149,0.142821,0.,0.,0.261003,0.128867,0.,0.,0.,0.,0.615413,0.,0.,0.,0.,0.079707,0.305448,0.,1.164074,0.655746,1.164074,0.655746,0.998425,0.998689,0.558892,0.,0.,0.,0.,0.057969,0.,0.,0.,0.,0.,0.304786,0.,0.,0.,0.,0.,0.,0.,0.,0.,0.,0.,0.,0.,0.,0.,0.,1.774439,1.285024,0.898094,0.,0.,0.234424,0.439535,0.,0.574795,0.280459,1.046084,0.717333,0.,0.,0.574795,0.,0.,0.,0.,0.,1.052401,1.905149,0.,0.,0.525947,0.,0.,0.860212,0.316442,0.,0.,0.|,
P|0.,2.18711,0.,0.,2.003781,0.,0.,0.,0.,1.458775,0.,0.,0.,0.,0.,0.,1.383724,0.,0.,0.860012,2.163577,0.,0.,1.697467,1.064709,0.,1.048089,0.,0.,0.,0.,0.,1.139981,0.,0.,1.697467,1.064709,0.,1.048089,0.,0.,0.,0.,0.,1.139981,0.,0.,1.697467,1.064709,0.,1.048089,0.,0.,0.,0.,0.,1.697467,0.,0.,1.728132,0.,0.,0.,0.,0.,0.,0.,0.,0.,0.,1.139981,0.,1.254189,1.209741,0.,0.,0.,0.,0.,0.,0.,1.735014,0.,0.,1.394881,0.,1.174193|0.,0.,0.,1.459839,0.,0.,1.350358,0.,0.,0.,0.,0.,1.527775,0.,0.,0.,0.,0.,0.,0.,1.563346,0.,1.562536,1.601301,0.,0.,1.646427,0.,0.,1.100595,0.,0.,0.,0.,0.,1.481493,1.646427,0.,0.,1.100595,0.,0.,0.,0.,0.,1.481493,1.646427,0.,0.,1.100595,0.,0.,0.,0.,0.,1.646427,0.,0.,1.504496,0.,0.,0.,0.,0.,0.,0.,0.,0.,0.,0.,0.,0.,0.,0.,0.,0.,0.,0.,0.,0.,0.,1.481493,0.,0.,0.,0.,0.,0.,1.59866,1.367456,1.236587,0.,0.,0.,0.,1.940634|,|0.,0.101389,0.,0.,0.06635,0.,0.,0.,0.,0.578132,0.,0.,0.,0.,0.,0.,0.208506,0.,0.,0.151767,1.89313,0.,0.,0.497924,0.177452,0.,0.083847,0.,0.,0.,0.,0.,0.217139,0.,0.,0.497924,0.177452,0.,0.083847,0.,0.,0.,0.,0.,0.217139,0.,0.,0.497924,0.177452,0.,0.083847,0.,0.,0.,0.,0.,0.497924,0.,0.,0.337197,0.,0.,0.,0.,0.,0.,0.,0.,0.,0.,0.217139,0.,0.477786,0.016184,0.,0.,0.,0.,0.,0.,0.,0.437884,0.,0.,0.048099,0.,0.451613|0.,0.,0.,0.145017,0.,0.,0.062599,0.,0.,0.,0.,0.,0.654761,0.,0.,0.,0.,0.,0.,0.,0.54018,0.,0.416676,0.470971,0.,0.,0.461,0.,0.,0.102722,0.,0.,0.,0.,0.,0.423284,0.461,0.,0.,0.102722,0.,0.,0.,0.,0.,0.423284,0.461,0.,0.,0.102722,0.,0.,0.,0.,0.,0.461,0.,0.,0.300232,0.,0.,0.,0.,0.,0.,0.,0.,0.,0.,0.,0.,0.,0.,0.,0.,0.,0.,0.,0.,0.,0.,0.423284,0.,0.,0.,0.,0.,0.,0.149208,0.117211,0.23554,0.,0.,0.,0.,0.746398|,
S|1.97063,0.,0.,0.,0.,0.,0.,0.,0.,0.,0.,1.849394,0.,0.,0.,1.427206,0.,0.,0.,2.334469,0.,0.,0.,0.,0.,0.,0.,1.414502,0.,0.,0.,1.976107,0.,0.,0.,0.,0.,0.,0.,0.,0.,0.,0.,0.,0.,0.,1.769137,0.,1.467369,1.277783,1.62801,2.171608,0.,2.129265,0.,0.,1.238739,0.,0.,0.,0.,0.,0.,0.,0.,0.,0.,0.,0.,0.,0.,0.,1.284959,0.,0.,0.,0.,0.,0.,0.,0.,0.,0.,0.,1.284959,0.,0.,0.,0.,0.,0.,0.,0.,0.,0.,0.,0.,0.,0.,0.,0.,0.,0.,0.,0.826437,0.,0.,0.,0.,0.,0.,0.,0.,0.,0.,0.,0.,0.,0.,0.,0.,0.,0.,0.,0.,0.,0.,0.,1.500375,0.,0.,0.,0.,0.,0.,1.480452,1.462702,0.,0.,0.,0.,0.,0.,0.,0.,0.,0.,0.,1.265661,0.,0.,0.,0.,0.,0.,1.284959,0.,0.,0.,1.593806,0.,0.,0.,1.15037,1.759005,0.,0.,0.,0.,0.,0.,0.,0.,0.,0.,0.,0.,0.,0.,0.,0.721525,0.852954,0.,0.,0.,1.463781,0.720848,0.786347,0.,0.,0.,1.503343,0.,0.,0.,0.|,0.,0.|0.,0.,0.,0.,0.,0.,0.873175,0.,0.,0.,0.,0.,2.092783,0.,0.,0.,1.907565,0.,0.,0.,0.,0.,0.,0.,0.,0.,0.,1.643799,0.,0.,1.577576,2.133397,0.,0.,0.,0.,0.,0.,0.,0.,0.,0.,0.,0.,0.,0.,2.104461,0.,1.852516,1.276806,0.,1.751297,2.370195,0.,2.286944,0.,0.,1.657596,0.,0.,0.,0.,2.168716,0.,0.,0.,0.,0.,0.,0.,0.,1.397979,1.53975,0.,0.,0.,0.,0.,0.,0.,1.397979,1.53975,0.,0.,0.,0.,0.,0.,0.,0.,0.,0.,0.,0.,0.,0.,0.,1.811928,0.,0.,0.,2.129918,1.482953,1.990054,1.332371,0.,0.,0.,0.,0.,0.,0.,0.,0.,0.,0.,0.,0.,0.,0.,0.,0.,0.,0.,0.,0.,0.,0.,1.803945,1.709497,0.,0.,0.,0.,0.,1.855216,1.749012,0.,0.,0.,0.,0.,0.,0.,0.,0.,0.,0.,1.731116,0.,0.,0.,1.544437,1.251218,0.,0.,0.,1.397979,1.53975,0.,0.,0.,0.,1.770266,1.176525,0.,0.,1.859354,1.19369,1.867141,0.,0.,0.,1.191983,0.,0.,0.,0.,0.,0.,0.,0.,0.,0.,2.057207,1.17444,1.555884,0.,0.,1.511405,0.,2.086991,0.,1.604324,1.474796,0.,0.,0.,2.160765,2.132569,0.,0.,0.|1.452043,0.,0.,0.,0.,0.,0.,0.,0.,0.,0.,0.924697,0.,0.,0.,0.203887,0.,0.,0.,0.10822,0.,0.,0.,0.,0.,0.,0.,0.353626,0.,0.,0.,0.948531,0.,0.,0.,0.,0.,0.,0.,0.,0.,0.,0.,0.,0.,0.,0.269868,0.,0.384311,0.486775,0.18089,0.627354,0.,1.167662,0.,0.,0.170469,0.,0.,0.,0.,0.,0.,0.,0.,0.,0.,0.,0.,0.,0.,0.,0.275348,0.,0.,0.,0.,0.,0.,0.,0.,0.,0.,0.,0.275348,0.,0.,0.,0.,0.,0.,0.,0.,0.,0.,0.,0.,0.,0.,0.,0.,0.,0.,0.,0.330575,0.,0.,0.,0.,0.,0.,0.,0.,0.,0.,0.,0.,0.,0.,0.,0.,0.,0.,0.,0.,0.,0.,0.,0.169608,0.,0.,0.,0.,0.,0.,0.167355,0.165349,0.,0.,0.,0.,0.,0.,0.,0.,0.,0.,0.,0.105472,0.,0.,0.,0.,0.,0.,0.275348,0.,0.,0.,0.50817,0.,0.,0.,0.547795,0.167524,0.,0.,0.,0.,0.,0.,0.,0.,0.,0.,0.,0.,0.,0.,0.,0.4123,0.243701,0.,0.,0.,0.234205,0.14417,0.044934,0.,0.,0.,0.578209,0.,0.,0.,0.|,0.,0.|0.,0.,0.,0.,0.,0.,0.087668,0.,0.,0.,0.,0.,1.046392,0.,0.,0.,0.322056,0.,0.,0.,0.,0.,0.,0.,0.,0.,0.,0.41095,0.,0.,0.82034,1.280038,0.,0.,0.,0.,0.,0.,0.,0.,0.,0.,0.,0.,0.,0.,0.321019,0.,0.573398,0.334402,0.,0.778354,0.684723,0.,1.25413,0.,0.,0.67926,0.,0.,0.,0.,2.168716,0.,0.,0.,0.,0.,0.,0.,0.,0.332852,0.366607,0.,0.,0.,0.,0.,0.,0.,0.332852,0.366607,0.,0.,0.,0.,0.,0.,0.,0.,0.,0.,0.,0.,0.,0.,0.,0.170534,0.,0.,0.,1.419945,0.790908,0.765405,1.127391,0.,0.,0.,0.,0.,0.,0.,0.,0.,0.,0.,0.,0.,0.,0.,0.,0.,0.,0.,0.,0.,0.,0.,0.241572,0.231897,0.,0.,0.,0.,0.,0.267796,0.264633,0.,0.,0.,0.,0.,0.,0.,0.,0.,0.,0.,1.03867,0.,0.,0.,0.12249,0.181211,0.,0.,0.,0.332852,0.366607,0.,0.,0.,0.,0.820993,0.221664,0.,0.,1.41665,0.625266,0.444557,0.,0.,0.,0.133556,0.,0.,0.,0.,0.,0.,0.,0.,0.,0.,1.175547,0.671109,1.333615,0.,0.,0.302281,0.,0.584358,0.,0.41254,0.463507,0.,0.,0.,0.831063,0.820219,0.,0.,0.
T|1.234666,0.,0.,0.,0.,0.,0.,0.,0.,0.,0.,0.,0.,0.,0.,0.,0.,1.259533,1.674541,0.929099,0.,0.,1.491793,0.,0.,0.,1.92999,0.,0.,0.,0.,0.,0.,0.,0.,0.,0.,0.,0.,0.,0.,0.,1.186152,0.,0.,0.,0.,0.,1.718155,0.,0.,0.,0.,0.,1.293686,0.,0.,0.,0.,0.,0.,0.,0.,0.938618,0.,0.,0.,1.293686,0.,0.,0.,0.,0.,0.,0.,0.,0.,0.938618,0.,0.,0.,1.293686,0.,0.,0.,0.,0.,0.,0.,0.,0.,0.,0.,0.,0.,0.,0.,0.,0.,0.,0.,0.,0.,0.,0.,0.,0.,0.,0.,0.,0.,0.,0.,0.,0.,0.,0.,0.,0.,0.,0.,0.,0.,1.423628,1.030595,0.,0.,0.,0.,0.,0.,0.,1.348572,0.924256,0.,0.,0.,0.,0.,0.,0.,0.,0.,0.,0.,0.,0.,0.,0.,0.,0.,0.,0.,0.,0.,0.,0.,0.938618,1.167264,0.,0.|0.,0.,0.,0.,0.,0.,1.005987,0.,0.,0.,0.,0.,0.,0.,0.,0.,0.,0.,0.,0.,0.,1.147998,0.,0.,1.179322,0.,0.,0.,0.,0.,0.,0.,0.,0.,0.950904,0.,0.,0.,0.,0.,0.,0.950904,0.,0.,0.,0.,0.,0.,0.,0.,1.190722,0.,1.0639,0.,0.,0.,0.,0.,0.,0.,0.,0.,0.,0.,0.,0.,0.,0.,0.,0.,1.058507,0.,0.,0.,0.,0.,0.,0.,0.,0.,0.,0.,0.,0.,0.,0.,0.,0.,0.,0.,0.,0.,0.,0.,0.,0.,0.,0.707189,1.266496,0.,0.,0.,1.261613,0.,0.,1.092737,0.,0.,0.,0.,0.,0.,0.,0.769773,0.,0.950904,1.458719,1.106639,0.|1.574744,0.,1.653519,0.,0.,0.,0.,0.,0.,0.,0.,0.,0.,0.,0.,1.743525,2.164047,0.885482,0.,2.226727,1.800529,0.,0.,1.597768,0.,0.,0.,0.,0.,0.,0.,0.,0.,0.,0.,0.,0.,0.,0.,0.,0.,0.,0.,0.,0.,0.,0.,0.,0.,0.,0.,0.,0.,0.,1.006174,0.,0.,0.,1.63091,0.,0.,0.,0.,0.,0.,1.006174,0.,0.,0.,0.,0.,1.63091,0.,0.,0.,0.,0.,0.,1.006174,0.,0.,0.,0.,0.,1.894566,0.,0.,0.,1.394354,1.5538,0.,0.,0.,0.,0.,0.,0.,0.,0.,0.,0.,0.,0.,0.,0.,0.,0.,0.,0.,0.,0.,0.,0.,0.,0.,0.,1.322255,1.493803,0.,0.,0.,0.,0.,0.,1.29096,1.211597,0.,0.,0.,0.,0.,0.,1.727525,0.,0.,0.,0.,0.,0.,1.297648,0.,0.,0.,0.,0.,0.,0.,0.,1.63091,1.378278,0.,0.,0.|0.844772,0.,0.,0.,0.,0.,0.,0.,0.,0.,0.,0.,0.,0.,0.,0.,0.,0.314883,0.538245,0.165911,0.,0.,0.656389,0.,0.,0.,1.378564,0.,0.,0.,0.,0.,0.,0.,0.,0.,0.,0.,0.,0.,0.,0.,0.338901,0.,0.,0.,0.,0.,1.396001,0.,0.,0.,0.,0.,0.137993,0.,0.,0.,0.,0.,0.,0.,0.,0.055213,0.,0.,0.,0.137993,0.,0.,0.,0.,0.,0.,0.,0.,0.,0.055213,0.,0.,0.,0.137993,0.,0.,0.,0.,0.,0.,0.,0.,0.,0.,0.,0.,0.,0.,0.,0.,0.,0.,0.,0.,0.,0.,0.,0.,0.,0.,0.,0.,0.,0.,0.,0.,0.,0.,0.,0.,0.,0.,0.,0.,0.,0.138649,0.073486,0.,0.,0.,0.,0.,0.,0.,0.138375,0.073941,0.,0.,0.,0.,0.,0.,0.,0.,0.,0.,0.,0.,0.,0.,0.,0.,0.,0.,0.,0.,0.,0.,0.,0.055213,0.294595,0.,0.|0.,0.,0.,0.,0.,0.,0.251497,0.,0.,0.,0.,0.,0.,0.,0.,0.,0.,0.,0.,0.,0.,0.355333,0.,0.,0.239095,0.,0.,0.,0.,0.,0.,0.,0.,0.,0.279678,0.,0.,0.,0.,0.,0.,0.279678,0.,0.,0.,0.,0.,0.,0.,0.,0.112068,0.,0.079561,0.,0.,0.,0.,0.,0.,0.,0.,0.,0.,0.,0.,0.,0.,0.,0.,0.,0.090203,0.,0.,0.,0.,0.,0.,0.,0.,0.,0.,0.,0.,0.,0.,0.,0.,0.,0.,0.,0.,0.,0.,0.,0.,0.,0.,0.058932,0.096079,0.,0.,0.,0.007068,0.,0.,0.259811,0.,0.,0.,0.,0.,0.,0.,0.092373,0.,0.279678,0.520971,0.08904,0.|0.828813,0.,1.157463,0.,0.,0.,0.,0.,0.,0.,0.,0.,0.,0.,0.,0.560419,0.695586,0.158122,0.,1.068829,0.936275,0.,0.,1.323865,0.,0.,0.,0.,0.,0.,0.,0.,0.,0.,0.,0.,0.,0.,0.,0.,0.,0.,0.,0.,0.,0.,0.,0.,0.,0.,0.,0.,0.,0.,0.06037,0.,0.,0.,0.575615,0.,0.,0.,0.,0.,0.,0.06037,0.,0.,0.,0.,0.,0.575615,0.,0.,0.,0.,0.,0.,0.06037,0.,0.,0.,0.,0.,0.399077,0.,0.,0.,0.180446,0.12796,0.,0.,0.,0.,0.,0.,0.,0.,0.,0.,0.,0.,0.,0.,0.,0.,0.,0.,0.,0.,0.,0.,0.,0.,0.,0.,0.078186,0.067546,0.,0.,0.,0.,0.,0.,0.08307,0.101142,0.,0.,0.,0.,0.,0.,0.148925,0.,0.,0.,0.,0.,0.,0.399276,0.,0.,0.,0.,0.,0.,0.,0.,0.575615,0.433173,0.,0.,0.
W|1.549151,0.,0.,0.,0.,0.,0.,0.,0.,0.,0.,0.,1.205704,2.017772,0.,0.971954,0.,0.,0.|1.334274,0.,1.334274,0.,1.825348,0.,1.271156,1.478352,2.379159,0.,0.,0.,0.,0.,1.751179,0.,0.,1.843327,0.,0.,0.,1.901363,2.538991,0.,0.,0.,1.901363,2.538991,2.00708,1.874416,1.177153,0.905709,2.118525,1.729331,1.334274,0.,1.985855,1.557038,2.242024,1.416569,2.114534,0.,0.,1.795336,1.928541,1.703019,0.,0.,2.621186,1.147537,0.,0.,0.884479,0.,0.,0.,1.325097,0.,1.901363,2.538991,1.851984,0.|0.,0.,0.,0.,1.792875,1.294989,1.514013,0.,0.,1.514013,0.,1.154027,0.,0.,0.,0.892393,1.080777,0.,0.,0.,0.,0.,0.780184,0.,0.,0.,0.,0.,1.514013,0.,1.308718,0.|0.326137,0.,0.,0.,0.,0.,0.,0.,0.,0.,0.,0.,0.438438,1.614218,0.,0.013003,0.,0.,0.|0.407248,0.,0.407248,0.,0.912674,0.,0.706198,0.675818,1.699399,0.,0.,0.,0.,0.,0.356172,0.,0.,1.612911,0.,0.,0.,1.901363,2.538991,0.,0.,0.,1.901363,2.538991,0.495867,0.374883,0.304675,0.483045,2.118525,0.92231,0.407248,0.,0.556039,0.346008,0.626221,0.117233,0.204162,0.,0.,0.466787,0.655704,0.706269,0.,0.,1.010578,0.414772,0.,0.,0.166999,0.,0.,0.,0.22716,0.,1.901363,2.538991,0.925992,0.|0.,0.,0.,0.,0.896438,0.480996,1.157775,0.,0.,1.157775,0.,0.203652,0.,0.,0.,0.018463,0.067083,0.,0.,0.,0.,0.,0.015298,0.,0.,0.,0.,0.,1.157775,0.,0.25256,0.
Y|0.,0.,0.,0.,0.,1.460545,0.,0.971734,0.,0.,0.,0.,0.,0.,0.,0.,0.,0.,0.,0.,0.,1.908583,0.,0.,0.,1.021103,0.,0.,0.,0.,1.021103,0.,0.,0.,0.,0.,1.021103,0.,0.,0.,2.139267,0.,2.067559,0.,0.,0.,0.,0.,0.,0.,0.,0.,0.,0.,0.,0.,0.,1.60395,0.,0.|1.711475,1.813177,1.900302,2.179566,0.,0.,0.,0.,0.,0.,0.,0.,0.,0.,1.931874,0.,0.,2.334899,1.908065,1.714173,2.031649,0.,1.024756,0.,0.,0.,0.,0.,0.,1.411857,0.,1.623243,0.,1.317398,0.,0.,0.,0.,1.253788,0.,0.,0.,0.,1.690898,0.,0.,0.,2.161017,0.,1.598965,2.087323,0.,0.,2.093279,0.,1.943957,0.,1.943957,2.154658,2.047807,1.948628,0.,0.,1.943957,0.,1.943957,2.154658,2.047807,1.948628,0.,0.,0.,0.,0.,1.943957,0.,1.943957,0.,1.939202,0.,2.117704,0.,1.579061,1.653111,0.,0.868147,1.900302,2.179566,0.,0.,0.,0.,0.970547,2.223551,0.,0.,1.594537,0.,1.855982,0.,0.,0.,0.,1.779322,0.,1.681416,0.,1.883264,0.,0.,0.,2.154658,0.,0.,1.304232,1.426575,2.047807,1.948628,0.,0.,0.,0.,0.,0.,0.,1.386616,0.,0.,0.,1.084444|1.924635,0.,1.591618,0.,0.,0.,0.,1.15655,0.,0.,0.,0.,0.781167,1.396403,0.,1.2336,0.,0.,0.,0.,0.,1.616152,0.,0.,0.,1.479215,0.,0.,0.,0.,0.,0.,0.,0.,0.,0.,0.,0.,1.975764,1.892227,0.,1.352194,0.,0.,0.,0.,1.379157,1.380763,1.595321,1.558679,0.,0.,0.,0.,0.,1.379157,1.380763,1.595321,1.558679,0.,1.478455,0.,0.,0.,0.,0.,0.,0.,0.,1.415876,1.53499,0.,1.591618,0.,0.,0.,0.,1.886521,0.,1.299643,0.,0.752876,1.713613,0.,0.,0.,0.,0.,1.272963,0.,0.,1.460758,0.,0.,0.,1.379157,1.380763,0.,0.,0.,1.595321,1.558679,0.,0.,0.,0.,0.,1.40475,0.,0.,0.,1.499516,0.|0.,0.,0.,0.,0.,0.30349,0.,0.138819,0.,0.,0.,0.,0.,0.,0.,0.,0.,0.,0.,0.,0.,0.449078,0.,0.,0.,0.12934,0.,0.,0.,0.,0.12934,0.,0.,0.,0.,0.,0.12934,0.,0.,0.,0.583436,0.,0.091688,0.,0.,0.,0.,0.,0.,0.,0.,0.,0.,0.,0.,0.,0.,0.412188,0.,0.|0.900776,0.858873,0.404482,0.385144,0.,0.,0.,0.,0.,0.,0.,0.,0.,0.,0.77275,0.,0.,0.424527,0.768182,0.95504,0.798148,0.,0.182992,0.,0.,0.,0.,0.,0.,0.196804,0.,0.176789,0.,0.148439,0.,0.,0.,0.,0.171752,0.,0.,0.,0.,0.501537,0.,0.,0.,0.762712,0.,1.399094,2.087323,0.,0.,1.712682,0.,0.751663,0.,0.751663,1.758905,1.954725,1.594332,0.,0.,0.751663,0.,0.751663,1.758905,1.954725,1.594332,0.,0.,0.,0.,0.,0.751663,0.,0.751663,0.,0.343983,0.,0.093911,0.,0.148618,0.619916,0.,0.200342,0.404482,0.385144,0.,0.,0.,0.,0.155288,0.711536,0.,0.,0.076978,0.,0.705273,0.,0.,0.,0.,0.538282,0.,0.333111,0.,0.589938,0.,0.,0.,1.758905,0.,0.,0.590183,0.693363,1.954725,1.594332,0.,0.,0.,0.,0.,0.,0.,0.422588,0.,0.,0.,0.180741|1.012966,0.,0.268466,0.,0.,0.,0.,0.102185,0.,0.,0.,0.,0.23435,0.199486,0.,0.3084,0.,0.,0.,0.,0.,0.36241,0.,0.,0.,0.145838,0.,0.,0.,0.,0.,0.,0.,0.,0.,0.,0.,0.,1.728793,1.892227,0.,0.491707,0.,0.,0.,0.,0.956966,0.535398,0.326316,0.885613,0.,0.,0.,0.,0.,0.956966,0.535398,0.326316,0.885613,0.,0.288479,0.,0.,0.,0.,0.,0.,0.,0.,0.183231,0.306998,0.,0.268466,0.,0.,0.,0.,0.603687,0.,0.076186,0.,0.28681,0.411267,0.,0.,0.,0.,0.,0.106972,0.,0.,0.404788,0.,0.,0.,0.956966,0.535398,0.,0.,0.,0.326316,0.885613,0.,0.,0.,0.,0.,0.387979,0.,0.,0.,0.302534,0.
V|0.,0.,0.,0.,0.,0.,0.,0.,0.,0.,0.,0.,0.,0.,0.,0.,0.,0.,0.,0.,0.,0.,0.,0.,0.,0.,0.,0.,0.,0.,0.,0.,0.,0.,0.,0.,0.,0.,0.,0.,0.,0.,0.,0.,0.,0.,0.,0.,0.,0.,0.,0.,0.,0.,0.,0.,0.,0.,0.,0.,0.,0.,0.,0.,0.,0.,0.,0.,0.,0.,0.,0.,0.,0.,0.,0.,0.,0.,0.,0.,0.,0.,0.,0.,0.,0.,0.,0.,0.,0.,0.,0.,0.,0.,1.290024,0.,0.,0.,0.,0.,0.,0.,0.758658,0.,0.,0.,0.,0.,0.,0.,0.,0.,1.415945,0.,0.,0.|0.,0.,0.,0.,1.523544,1.522026,0.,0.,0.,0.,0.,0.,0.,0.,0.,0.,1.492356,0.,0.,0.,0.,0.,0.,0.,0.,0.,0.,0.,0.,0.,0.,0.,0.,0.,0.,0.,0.,0.,0.,0.,0.,0.,0.,0.,0.,0.,0.,0.,0.,0.,0.,0.,1.415954,1.247208,0.,0.,0.,0.,0.,1.604379,0.,0.,0.,0.,0.,0.,0.,0.,0.,0.,0.,0.,0.,0.,0.,0.,0.,1.385648,0.,0.,1.233287,0.,0.,0.,0.,0.,0.,0.,1.233287,0.,0.,0.,0.,0.,1.498896,0.,0.,0.,0.,0.,0.,0.,1.233287,0.,0.,0.,0.,0.,0.,0.,0.909256,0.,1.485761,1.056898,0.693476,0.,0.,0.,0.,0.,0.,0.,0.,1.37832,0.,0.,0.,0.,0.,0.,0.,0.,0.,0.,0.,0.,1.712535,0.,0.,1.323827,0.737562,0.,0.,0.,0.,1.080878,0.,1.131243,1.733718,1.167664,1.164503,0.939506,0.,0.,0.,0.,0.,1.112927,1.161075,0.,0.,0.,1.505125,1.591426,1.822273,0.,0.,1.604379,0.,0.,0.86396,1.979663,0.,0.,0.,0.,0.,0.,1.7669,0.,0.,0.939835,0.,1.109828,0.,0.,0.|,|0.,0.,0.,0.,0.,0.,0.,0.,0.,0.,0.,0.,0.,0.,0.,0.,0.,0.,0.,0.,0.,0.,0.,0.,0.,0.,0.,0.,0.,0.,0.,0.,0.,0.,0.,0.,0.,0.,0.,0.,0.,0.,0.,0.,0.,0.,0.,0.,0.,0.,0.,0.,0.,0.,0.,0.,0.,0.,0.,0.,0.,0.,0.,0.,0.,0.,0.,0.,0.,0.,0.,0.,0.,0.,0.,0.,0.,0.,0.,0.,0.,0.,0.,0.,0.,0.,0.,0.,0.,0.,0.,0.,0.,0.,0.258005,0.,0.,0.,0.,0.,0.,0.,0.010149,0.,0.,0.,0.,0.,0.,0.,0.,0.,0.132155,0.,0.,0.|0.,0.,0.,0.,0.435298,0.200267,0.,0.,0.,0.,0.,0.,0.,0.,0.,0.,0.980691,0.,0.,0.,0.,0.,0.,0.,0.,0.,0.,0.,0.,0.,0.,0.,0.,0.,0.,0.,0.,0.,0.,0.,0.,0.,0.,0.,0.,0.,0.,0.,0.,0.,0.,0.,0.745543,0.595606,0.,0.,0.,0.,0.,0.540654,0.,0.,0.,0.,0.,0.,0.,0.,0.,0.,0.,0.,0.,0.,0.,0.,0.,1.212442,0.,0.,0.189104,0.,0.,0.,0.,0.,0.,0.,0.189104,0.,0.,0.,0.,0.,0.219351,0.,0.,0.,0.,0.,0.,0.,0.189104,0.,0.,0.,0.,0.,0.,0.,0.064183,0.,0.457157,0.243899,0.160033,0.,0.,0.,0.,0.,0.,0.,0.,0.076706,0.,0.,0.,0.,0.,0.,0.,0.,0.,0.,0.,0.,1.233026,0.,0.,0.110319,0.143415,0.,0.,0.,0.,0.205882,0.,0.323212,0.908138,0.778443,0.166358,0.089477,0.,0.,0.,0.,0.,0.155872,0.328606,0.,0.,0.,0.599945,0.612087,0.688131,0.,0.,0.540654,0.,0.,0.246846,0.565618,0.,0.,0.,0.,0.,0.,0.494732,0.,0.,0.04177,0.,0.221966,0.,0.,0.|,
```
