## Supplementary Data 3 for "Pharmacological proximities in the GPCR family discovered using contact-informed amino-acid and binding pocket similarities": c7.bsv

```
res|B|C|P|wB|wC|wP
A|0.,0.,0.938683,1.61383,0.,0.,1.184177,0.,0.,0.,0.,0.,0.,1.530403,0.,0.,0.,0.,0.,0.,0.,0.,0.,0.,0.,1.530403,0.,0.,0.,0.,0.,0.,1.123789,0.,0.,0.,0.,1.530403,0.,0.,0.,0.,0.,0.,0.,0.,0.938683,0.,0.,1.61383,0.,0.,0.,0.,0.,0.,1.184177,0.,0.,0.,0.,0.,1.586882,0.892905,0.,0.,0.|0.,0.,0.,0.,0.717786,1.605383,1.610961,0.,0.,1.056315,1.533752,0.,0.,0.,0.,0.,0.,0.,0.,0.,0.,0.,0.,0.,0.,1.096514,0.,0.,0.,0.,1.038918,0.,0.,1.096514,0.,0.,0.,0.,0.,0.,0.,0.,0.717786,1.605383,0.,0.,1.610961,0.,0.,0.954664,0.,0.,0.,0.,0.,1.056315,0.,0.,0.,0.,0.,0.775358,1.150672,0.,0.,0.|,|0.,0.,0.134098,0.153698,0.,0.,0.219919,0.,0.,0.,0.,0.,0.,0.740517,0.,0.,0.,0.,0.,0.,0.,0.,0.,0.,0.,0.740517,0.,0.,0.,0.,0.,0.,0.233693,0.,0.,0.,0.,0.740517,0.,0.,0.,0.,0.,0.,0.,0.,0.134098,0.,0.,0.153698,0.,0.,0.,0.,0.,0.,0.219919,0.,0.,0.,0.,0.,0.317376,0.076535,0.,0.,0.|0.,0.,0.,0.,0.068361,0.420458,0.207575,0.,0.,0.206233,0.642715,0.,0.,0.,0.,0.,0.,0.,0.,0.,0.,0.,0.,0.,0.,0.424457,0.,0.,0.,0.,0.193804,0.,0.,0.424457,0.,0.,0.,0.,0.,0.,0.,0.,0.068361,0.420458,0.,0.,0.207575,0.,0.,0.229119,0.,0.,0.,0.,0.,0.206233,0.,0.,0.,0.,0.,0.062029,0.591774,0.,0.,0.|,
R|0.,0.,0.,0.,0.,0.,0.,0.,0.,0.,1.361188,0.,0.,0.,0.,0.,0.,1.587269,0.,0.,0.,0.,1.788084,1.587269,0.,0.,0.,1.11654,0.,0.,0.,0.,0.,0.,0.,0.,0.,0.,0.,0.,0.,0.,0.,1.361188,0.,0.,0.,0.916832,0.,0.,0.,0.,0.,0.,0.,0.,0.,0.|0.,0.,0.,0.,0.,0.,0.,0.,1.6742,0.838694,0.,0.,0.,0.,0.,1.190835,1.675005,1.105121,0.,0.,0.,0.,0.,1.212582,0.,1.285473,0.,1.206676,0.,0.,1.20123,1.105121,0.,0.,1.212582,0.,1.285473,1.206676,0.,0.,1.206676,0.,0.,0.,1.212582,0.,1.206676,0.,0.,1.75344,0.,0.,0.,0.,0.,0.,0.,0.,0.,1.6742,0.,0.,0.,0.,0.,0.,1.244497,0.,0.982497,1.190835,1.178119,1.675005,1.042233,0.,0.,0.,1.484168,0.,0.,0.,0.,0.|1.648912,0.,0.,0.,0.,0.,0.,0.,0.,0.,0.,1.368992,0.,1.724174,0.,0.,0.,1.936947,2.020399,0.,2.391882,1.445495,0.,1.905593,0.,0.,1.517997,1.673309,0.,2.017654,0.,0.,1.789096,0.,1.575122,0.,0.,2.391882,1.445495,0.,1.517997,1.673309,0.,1.789096,0.,0.,0.,1.445495,0.,1.673309,1.789096,0.,1.648912,2.394051,0.,0.,0.,0.,0.,0.,0.,0.,0.,0.,0.,1.368992,0.,1.724174,0.,0.,0.,1.585937,0.,1.457134,1.936947,1.090685,2.020399,0.,2.559118,0.,0.930996,0.,0.,1.273611,2.690536,0.,0.,0.,0.,2.026497,0.,0.,0.,0.,0.,0.,0.,0.,0.,0.,0.|0.,0.,0.,0.,0.,0.,0.,0.,0.,0.,0.247489,0.,0.,0.,0.,0.,0.,0.341973,0.,0.,0.,0.,0.420726,0.341973,0.,0.,0.,0.013658,0.,0.,0.,0.,0.,0.,0.,0.,0.,0.,0.,0.,0.,0.,0.,0.247489,0.,0.,0.,0.11002,0.,0.,0.,0.,0.,0.,0.,0.,0.,0.|0.,0.,0.,0.,0.,0.,0.,0.,0.679046,0.032798,0.,0.,0.,0.,0.,0.164449,0.396712,0.262039,0.,0.,0.,0.,0.,0.195578,0.,0.109735,0.,0.324732,0.,0.,0.565285,0.262039,0.,0.,0.195578,0.,0.109735,0.324732,0.,0.,0.324732,0.,0.,0.,0.195578,0.,0.324732,0.,0.,0.6744,0.,0.,0.,0.,0.,0.,0.,0.,0.,0.679046,0.,0.,0.,0.,0.,0.,0.14934,0.,0.224571,0.164449,0.453123,0.396712,0.521117,0.,0.,0.,0.194597,0.,0.,0.,0.,0.|0.309171,0.,0.,0.,0.,0.,0.,0.,0.,0.,0.,0.107072,0.,0.543233,0.,0.,0.,0.332048,0.478516,0.,0.641123,0.162873,0.,1.06584,0.,0.,0.438532,0.917621,0.,0.359074,0.,0.,0.246206,0.,0.463271,0.,0.,0.641123,0.162873,0.,0.438532,0.917621,0.,0.246206,0.,0.,0.,0.162873,0.,0.917621,0.246206,0.,0.309171,0.920789,0.,0.,0.,0.,0.,0.,0.,0.,0.,0.,0.,0.107072,0.,0.543233,0.,0.,0.,0.317187,0.,0.416324,0.332048,0.838989,0.478516,0.,1.279559,0.,0.310332,0.,0.,0.160256,0.480453,0.,0.,0.,0.,0.348986,0.,0.,0.,0.,0.,0.,0.,0.,0.,0.,0.
N|1.22346,0.,0.,0.,0.,0.,0.,0.,0.,0.,0.,0.,0.,0.,0.,0.,0.,0.,0.,0.,0.,0.,0.,0.,0.,0.,0.,0.,0.,0.,1.22346,0.,0.,0.,0.,0.,1.302442,0.,1.797707,0.,0.,0.,0.,0.,0.,0.|0.,0.,1.012236,0.,0.,0.,0.,0.,0.955267,0.,0.,0.,0.,0.,0.,0.,0.,0.,0.,0.,0.,0.,0.,0.,0.,0.,0.,0.,1.012236,0.,0.,0.,1.313131,0.,0.,0.,0.990178,0.,0.,0.,0.,0.,0.,0.|1.783561,0.,1.458291,0.,0.,1.572131,0.,0.,0.,1.900011,1.954329,0.,1.657612,0.,0.,0.,0.,0.,1.900011,1.954329,0.,0.,0.,0.,0.,1.900011,0.,0.,1.783561,0.,1.325116,0.,1.458291,0.,0.,1.572131,0.,0.,0.,0.,0.,0.,0.,1.334327,0.,0.,0.,0.,0.,0.,1.45699,1.755636,0.,0.,0.,0.,0.|0.252894,0.,0.,0.,0.,0.,0.,0.,0.,0.,0.,0.,0.,0.,0.,0.,0.,0.,0.,0.,0.,0.,0.,0.,0.,0.,0.,0.,0.,0.,0.252894,0.,0.,0.,0.,0.,0.363918,0.,0.577834,0.,0.,0.,0.,0.,0.,0.|0.,0.,0.194127,0.,0.,0.,0.,0.,0.080955,0.,0.,0.,0.,0.,0.,0.,0.,0.,0.,0.,0.,0.,0.,0.,0.,0.,0.,0.,0.194127,0.,0.,0.,0.25104,0.,0.,0.,0.318272,0.,0.,0.,0.,0.,0.,0.|0.467123,0.,0.350316,0.,0.,0.366113,0.,0.,0.,0.984904,0.119166,0.,0.126428,0.,0.,0.,0.,0.,0.984904,0.119166,0.,0.,0.,0.,0.,0.984904,0.,0.,0.467123,0.,0.378605,0.,0.350316,0.,0.,0.366113,0.,0.,0.,0.,0.,0.,0.,0.412072,0.,0.,0.,0.,0.,0.,0.374655,0.195834,0.,0.,0.,0.,0.
D|0.,0.,0.,0.,0.,0.,0.,0.,0.,1.488759,0.,0.,0.,0.,1.488759,0.,0.,0.,2.01407,0.,0.,0.,0.,0.,0.,0.,0.,0.,0.,0.,0.,1.906714,0.,0.,0.,0.,0.,0.,0.|0.,0.,0.,0.,0.,1.208943,0.,0.,0.,0.,1.208943,0.,0.,0.,0.,0.,0.,0.,0.,0.,0.,0.,1.145389,0.,0.,0.,0.,0.,0.|1.301277,0.,0.,0.,0.,0.,0.,0.,0.,0.,1.176536,0.,0.,0.,0.,0.,0.,0.,0.,1.176536,0.,0.,0.,0.,0.,0.,0.,0.,0.,1.301277,0.,0.,0.,0.,0.,0.,0.,1.790618,0.,0.,0.,0.,0.,0.,0.|0.,0.,0.,0.,0.,0.,0.,0.,0.,0.496253,0.,0.,0.,0.,0.496253,0.,0.,0.,0.287724,0.,0.,0.,0.,0.,0.,0.,0.,0.,0.,0.,0.,0.243715,0.,0.,0.,0.,0.,0.,0.|0.,0.,0.,0.,0.,0.20149,0.,0.,0.,0.,0.20149,0.,0.,0.,0.,0.,0.,0.,0.,0.,0.,0.,0.159321,0.,0.,0.,0.,0.,0.|0.109351,0.,0.,0.,0.,0.,0.,0.,0.,0.,0.196089,0.,0.,0.,0.,0.,0.,0.,0.,0.196089,0.,0.,0.,0.,0.,0.,0.,0.,0.,0.109351,0.,0.,0.,0.,0.,0.,0.,0.383704,0.,0.,0.,0.,0.,0.,0.
C|2.133002,0.,0.,1.248819,0.,0.,0.,0.,0.,0.,1.391074,0.,0.,0.,0.,1.391074,0.,0.,0.,0.,2.133002,0.,0.,1.248819,0.,0.,0.,0.,0.|1.224612,0.,0.,0.,0.,0.,0.,0.,0.,0.,0.,0.,0.,0.,0.,1.224612,0.,0.,0.|1.835078,1.543745,0.,0.948697,0.,0.,0.,1.883082,2.000395,0.,0.,0.,0.,1.883082,2.000395,0.,2.000395,0.908335,0.,1.543745,0.,0.948697,0.,0.|0.154565,0.,0.,0.34932,0.,0.,0.,0.,0.,0.,0.331208,0.,0.,0.,0.,0.331208,0.,0.,0.,0.,0.154565,0.,0.,0.34932,0.,0.,0.,0.,0.|0.141984,0.,0.,0.,0.,0.,0.,0.,0.,0.,0.,0.,0.,0.,0.,0.141984,0.,0.,0.|0.17991,0.723293,0.,0.158116,0.,0.,0.,0.795079,1.16152,0.,0.,0.,0.,0.795079,1.16152,0.,1.16152,0.209616,0.,0.723293,0.,0.158116,0.,0.
Q|0.,0.,0.,1.425603,0.,0.,0.,0.,0.,1.425603,0.,|0.,0.,1.033282,0.,0.,0.,0.,0.,0.,0.,0.,0.,0.,0.,0.,1.033282,0.,0.,0.,0.,1.233908,1.114458,0.,0.|1.591229,0.,1.53645,0.,0.,0.,1.151308,0.,0.,0.,0.,0.,0.,0.,0.,0.,0.,0.,1.591229,0.,1.53645,0.,0.,0.,0.,0.,2.414613,0.,0.,1.836704,0.89308,0.,2.080913,1.207948,0.,2.318549|0.,0.,0.,0.382285,0.,0.,0.,0.,0.,0.382285,0.,|0.,0.,0.095513,0.,0.,0.,0.,0.,0.,0.,0.,0.,0.,0.,0.,0.095513,0.,0.,0.,0.,0.959706,0.051664,0.,0.|0.318246,0.,0.426075,0.,0.,0.,0.13706,0.,0.,0.,0.,0.,0.,0.,0.,0.,0.,0.,0.318246,0.,0.426075,0.,0.,0.,0.,0.,1.207306,0.,0.,0.612235,0.041401,0.,0.668865,0.258846,0.,1.205645
E|0.,0.,0.,0.,0.,0.,0.,1.50569,0.,0.930318,0.,0.,0.,0.,0.,0.,0.,0.,0.,0.,0.,0.,0.,0.,0.,0.,0.,0.,0.|0.,0.,0.,0.,0.,0.,0.,0.,1.865974,0.,0.,0.,0.,0.,0.,0.,0.,0.,0.,0.,0.,0.,0.,0.,1.13238,1.332384,1.080847,0.|,0.,0.,0.,0.,0.,2.0105,0.,2.417976,0.,0.,0.,0.,0.,0.,0.,0.,0.,0.,0.,2.550708,0.,0.,0.,0.,0.,0.,0.,0.,0.,0.,1.240629,1.690505,1.975369,0.,1.842932|0.,0.,0.,0.,0.,0.,0.,0.229682,0.,0.218898,0.,0.,0.,0.,0.,0.,0.,0.,0.,0.,0.,0.,0.,0.,0.,0.,0.,0.,0.|0.,0.,0.,0.,0.,0.,0.,0.,0.548816,0.,0.,0.,0.,0.,0.,0.,0.,0.,0.,0.,0.,0.,0.,0.,0.052494,0.07059,0.193008,0.|,0.,0.,0.,0.,0.,0.153343,0.,0.711169,0.,0.,0.,0.,0.,0.,0.,0.,0.,0.,0.,0.425118,0.,0.,0.,0.,0.,0.,0.,0.,0.,0.,0.098593,0.134345,1.058233,0.,0.579207
G|0.,0.,1.278147,1.109562,1.917991,0.,0.,2.00183,0.,0.,0.,1.746847,0.,0.,0.,2.037055,0.,1.856633,0.,0.,0.,1.507399,0.,1.951087,0.,0.,0.,0.,0.,0.,0.,0.,0.,0.,1.856633,0.,0.,0.,1.951087,0.,0.,0.,0.,0.,0.,0.,1.856633,0.,0.,0.,0.,0.,0.,0.,0.,0.,0.,0.,0.,1.109562,0.,0.,0.,1.917991,0.,0.,0.,0.,2.00183,0.,0.,0.,1.746847,0.,0.,1.335619,0.,0.,0.,0.,0.,0.,0.,0.,0.,0.,0.,0.,0.,2.037055,0.900904,0.,0.,0.,0.,1.719045,1.393233,0.,0.,1.519871,0.,0.,0.,0.,0.,0.,0.,0.,0.,1.467255,1.29552,0.,0.,0.,0.,0.,2.008856,1.731225,0.,0.,0.,0.,1.979538,0.,0.,0.,0.,0.,0.,0.,0.,0.,0.,0.,0.,0.,0.,0.,0.,0.,0.|,|,|0.,0.,0.213024,0.237763,0.889503,0.,0.,0.235509,0.,0.,0.,0.419634,0.,0.,0.,0.553936,0.,0.322514,0.,0.,0.,0.30659,0.,0.510999,0.,0.,0.,0.,0.,0.,0.,0.,0.,0.,0.322514,0.,0.,0.,0.510999,0.,0.,0.,0.,0.,0.,0.,0.322514,0.,0.,0.,0.,0.,0.,0.,0.,0.,0.,0.,0.,0.237763,0.,0.,0.,0.889503,0.,0.,0.,0.,0.235509,0.,0.,0.,0.419634,0.,0.,0.534247,0.,0.,0.,0.,0.,0.,0.,0.,0.,0.,0.,0.,0.,0.553936,0.450452,0.,0.,0.,0.,0.955025,0.774018,0.,0.,0.335266,0.,0.,0.,0.,0.,0.,0.,0.,0.,0.471618,0.555223,0.,0.,0.,0.,0.,0.964251,0.623241,0.,0.,0.,0.,1.357397,0.,0.,0.,0.,0.,0.,0.,0.,0.,0.,0.,0.,0.,0.,0.,0.,0.,0.|,|,
H|1.353079,1.758788,0.,1.295911,1.395798,0.,0.,0.,1.395798,0.,0.,0.,0.,0.,1.395798,0.,0.,0.,1.353079,1.758788,0.,1.295911,0.,0.,1.583259,0.,0.,0.,0.,0.,0.,0.,0.,0.,0.|1.123363,1.959221,0.74199,0.,1.091223,0.,0.,0.,2.033611,0.,0.,0.,0.,0.,0.,0.,1.433754,0.,0.,0.,0.,0.,0.,0.,0.,0.,1.433754,0.,1.433754,0.,0.,0.,0.,1.433754,0.,1.123363,1.959221,0.74199,0.,0.889411,1.091223,0.,0.,0.,0.,0.,2.033611,0.,0.,0.,0.,0.,0.,0.,0.,0.,0.|1.359339,0.705994,1.431381,0.,0.,1.460592,0.,0.,0.,1.119849,0.,0.,0.,0.,2.228875,0.,0.,0.,1.517973,0.,0.,0.,0.,0.,0.,2.228875,0.,1.235237,0.,0.,0.,0.,0.,1.235237,0.,1.359339,0.705994,1.431381,0.,0.,0.987369,0.,1.460592,0.,0.,0.,1.211108,1.119849,0.,0.,0.,0.,0.,0.,0.,0.,0.,0.|0.541231,0.152938,0.,0.394944,0.183485,0.,0.,0.,0.183485,0.,0.,0.,0.,0.,0.183485,0.,0.,0.,0.541231,0.152938,0.,0.394944,0.,0.,0.256115,0.,0.,0.,0.,0.,0.,0.,0.,0.,0.|0.823799,1.306148,0.593592,0.,0.285796,0.,0.,0.,0.629451,0.,0.,0.,0.,0.,0.,0.,0.473534,0.,0.,0.,0.,0.,0.,0.,0.,0.,0.473534,0.,0.473534,0.,0.,0.,0.,0.473534,0.,0.823799,1.306148,0.593592,0.,0.273665,0.285796,0.,0.,0.,0.,0.,0.629451,0.,0.,0.,0.,0.,0.,0.,0.,0.,0.|0.906226,0.329464,1.335956,0.,0.,0.382536,0.,0.,0.,0.207972,0.,0.,0.,0.,0.371479,0.,0.,0.,0.326231,0.,0.,0.,0.,0.,0.,0.371479,0.,0.098215,0.,0.,0.,0.,0.,0.098215,0.,0.906226,0.329464,1.335956,0.,0.,0.379757,0.,0.382536,0.,0.,0.,0.33911,0.207972,0.,0.,0.,0.,0.,0.,0.,0.,0.,0.
I|1.716911,0.,1.371966,0.,0.,0.,1.346836,0.,0.,0.,0.,1.024728,0.,1.379775,0.,0.,0.,0.,0.,0.,1.101156,1.024728,1.379775,0.,0.,0.,0.,0.,0.,0.,0.,0.,1.379775,0.,0.,0.,0.,1.716911,0.,0.,0.,0.,0.,0.,0.,1.346836,0.,0.,0.,0.,0.,0.,0.,0.924907,0.,0.,1.261775,0.,0.|1.524052,1.822413,1.116246,0.,1.099515,1.145413,0.,0.,0.,0.,1.705052,1.689473,0.,0.,0.,0.,1.633329,0.,0.,1.559912,1.604303,0.,0.,1.729264,0.,0.,0.,0.,0.,0.,1.328547,0.,0.,0.,0.,0.,0.,0.,1.307438,0.,0.,0.,1.633329,1.559912,1.604303,0.,0.,1.729264,0.,0.,0.,0.,0.,0.970637,1.328547,0.,0.,0.,0.,0.,0.,0.,0.,0.,0.,0.,0.,1.633329,1.559912,1.729264,0.,0.,0.970637,1.328547,0.,0.,0.,0.,0.,1.524052,0.961028,1.822413,1.116246,1.146297,0.,0.,1.22972,0.,0.,0.,1.099515,0.,0.,0.,0.,0.,1.705052,1.689473,0.,0.,0.,0.,0.,0.,1.131472,0.,0.835075,1.253591,1.377181,0.,0.,0.,0.,1.60909,0.,1.412263,0.,0.,0.,0.,0.,0.|,|0.204394,0.,0.08839,0.,0.,0.,0.225727,0.,0.,0.,0.,0.318804,0.,0.40058,0.,0.,0.,0.,0.,0.,0.097881,0.318804,0.40058,0.,0.,0.,0.,0.,0.,0.,0.,0.,0.40058,0.,0.,0.,0.,0.204394,0.,0.,0.,0.,0.,0.,0.,0.225727,0.,0.,0.,0.,0.,0.,0.,0.066065,0.,0.,0.10863,0.,0.|0.812828,0.433908,0.186041,0.,0.23407,0.176217,0.,0.,0.,0.,0.116784,0.416582,0.,0.,0.,0.,0.245383,0.,0.,0.974149,0.570419,0.,0.,0.725175,0.,0.,0.,0.,0.,0.,0.495666,0.,0.,0.,0.,0.,0.,0.,0.367,0.,0.,0.,0.245383,0.974149,0.570419,0.,0.,0.725175,0.,0.,0.,0.,0.,0.038588,0.495666,0.,0.,0.,0.,0.,0.,0.,0.,0.,0.,0.,0.,0.245383,0.974149,0.725175,0.,0.,0.038588,0.495666,0.,0.,0.,0.,0.,0.812828,0.080086,0.433908,0.186041,0.218342,0.,0.,0.300233,0.,0.,0.,0.23407,0.,0.,0.,0.,0.,0.116784,0.416582,0.,0.,0.,0.,0.,0.,0.261109,0.,0.250523,0.113106,0.455609,0.,0.,0.,0.,0.745936,0.,0.857446,0.,0.,0.,0.,0.,0.|,
L|1.440573,1.788659,0.,0.,0.,1.937205,0.,0.,0.,0.,0.,0.,0.,0.,0.,0.,0.,0.,0.,0.,0.,1.394691,0.,0.,0.,0.,1.438325,1.600782,1.552133,1.802642,0.,0.,0.,0.,0.,0.,0.,0.,1.713104,0.,0.,0.,1.394691,0.,0.,0.,0.,1.438325,1.600782,1.552133,1.802642,0.,0.,0.,0.,0.,0.,0.,1.35768,0.,0.,1.394691,0.,0.,0.,1.552133,1.802642,0.,0.,0.,1.440573,1.788659,0.,0.,0.,0.,1.937205,0.,0.,0.,0.,0.,0.,0.,0.,0.,0.,0.,0.,0.,0.,0.,1.301197,1.183453,0.,1.457719,0.,0.,0.,0.,0.,0.,0.,0.|0.98237,0.921653,0.929528,1.720995,0.,0.,0.,1.544833,0.,1.197669,1.116748,0.,0.,0.,0.,0.,0.,0.,0.,0.,0.,0.,0.,0.,0.,0.,0.,0.,0.,0.,0.,0.,0.,0.,0.,0.,0.,0.,0.,0.,1.078117,0.,0.,0.925895,1.596899,0.,0.,0.,1.045463,1.774724,0.,0.,0.,0.,0.,0.,0.,0.,0.,0.,0.,0.,0.,0.,1.097411,1.23509,0.,0.,0.,0.,0.,0.,0.,0.,0.,1.078117,0.,0.,0.925895,1.596899,0.,0.,0.,1.045463,1.774724,0.,0.,0.,0.,0.,0.,0.,0.,0.,0.,0.,0.,0.,0.,0.,0.,0.,0.,0.,0.,0.,0.,1.774724,0.,0.,0.,0.,0.,0.,0.,0.,0.,0.98237,0.921653,0.929528,0.,0.,0.,0.,1.356475,0.,0.,0.,1.544833,0.,0.,1.197669,1.116748,0.,0.,0.,0.,0.,0.,0.,0.,0.,0.,1.232217,0.701589,0.,0.,0.,0.,0.,0.,0.,0.,0.,0.,0.,1.860108,1.330676,0.,0.,0.684433,0.,0.,0.,0.,1.850096,0.,1.396877,1.448962,0.,0.,0.,0.,0.,0.,0.,0.,0.,0.,0.,0.,0.|1.215213,0.,|0.5042,0.447165,0.,0.,0.,0.67381,0.,0.,0.,0.,0.,0.,0.,0.,0.,0.,0.,0.,0.,0.,0.,0.1506,0.,0.,0.,0.,0.351591,0.498021,0.751032,0.814096,0.,0.,0.,0.,0.,0.,0.,0.,0.370878,0.,0.,0.,0.1506,0.,0.,0.,0.,0.351591,0.498021,0.751032,0.814096,0.,0.,0.,0.,0.,0.,0.,0.257419,0.,0.,0.1506,0.,0.,0.,0.751032,0.814096,0.,0.,0.,0.5042,0.447165,0.,0.,0.,0.,0.67381,0.,0.,0.,0.,0.,0.,0.,0.,0.,0.,0.,0.,0.,0.,0.,0.722887,0.226248,0.,0.255269,0.,0.,0.,0.,0.,0.,0.,0.|0.523931,0.491548,0.244001,0.537811,0.,0.,0.,0.335833,0.,0.41039,0.288949,0.,0.,0.,0.,0.,0.,0.,0.,0.,0.,0.,0.,0.,0.,0.,0.,0.,0.,0.,0.,0.,0.,0.,0.,0.,0.,0.,0.,0.,0.282364,0.,0.,0.246905,0.496813,0.,0.,0.,0.43842,0.858738,0.,0.,0.,0.,0.,0.,0.,0.,0.,0.,0.,0.,0.,0.,0.206968,0.305589,0.,0.,0.,0.,0.,0.,0.,0.,0.,0.282364,0.,0.,0.246905,0.496813,0.,0.,0.,0.43842,0.858738,0.,0.,0.,0.,0.,0.,0.,0.,0.,0.,0.,0.,0.,0.,0.,0.,0.,0.,0.,0.,0.,0.,0.858738,0.,0.,0.,0.,0.,0.,0.,0.,0.,0.523931,0.491548,0.244001,0.,0.,0.,0.,0.32297,0.,0.,0.,0.335833,0.,0.,0.41039,0.288949,0.,0.,0.,0.,0.,0.,0.,0.,0.,0.,0.246443,0.030068,0.,0.,0.,0.,0.,0.,0.,0.,0.,0.,0.,0.429256,0.307079,0.,0.,0.20533,0.,0.,0.,0.,1.027831,0.,0.341173,0.50747,0.,0.,0.,0.,0.,0.,0.,0.,0.,0.,0.,0.,0.|0.02132,0.,
K|0.,1.744938,0.,0.,1.539547,1.255546,0.,0.,0.,1.539547,0.,0.,0.,0.,1.539547,0.,0.,1.338029,1.744938,0.,0.,0.,0.,0.,0.,0.,0.,0.|1.777472,0.,0.,0.,0.,0.,0.,1.260145,1.454179,1.577496,0.,1.260145,1.577496,0.,1.260145,0.,1.30134,0.,1.777472,1.183371,0.,0.,0.,0.,0.,0.,0.,0.,0.,0.,0.,0.,0.,1.357168,0.,0.,0.,0.,0.|0.,1.209801,1.467214,0.,0.,0.,0.,0.,0.,0.,0.,1.543337,0.,0.,0.,0.,0.,0.,0.,0.,0.,0.,0.,0.,1.659536,0.,0.,1.487777,1.080977,0.,0.,1.467214,0.,0.,0.,0.,1.228509,0.,0.,0.,0.,1.731058,1.714896,0.,1.241402,2.027841,0.,0.,0.,0.,2.403934,1.758581,0.,1.342747,0.,0.,0.|0.,1.365603,0.,0.,0.448131,0.48945,0.,0.,0.,0.448131,0.,0.,0.,0.,0.448131,0.,0.,0.191147,1.365603,0.,0.,0.,0.,0.,0.,0.,0.,0.|0.953137,0.,0.,0.,0.,0.,0.,0.272144,0.93659,0.096189,0.,0.272144,0.096189,0.,0.272144,0.,0.247874,0.,0.953137,0.075198,0.,0.,0.,0.,0.,0.,0.,0.,0.,0.,0.,0.,0.,0.188779,0.,0.,0.,0.,0.|0.,0.333134,0.078087,0.,0.,0.,0.,0.,0.,0.,0.,1.150963,0.,0.,0.,0.,0.,0.,0.,0.,0.,0.,0.,0.,0.71123,0.,0.,0.174155,0.144612,0.,0.,0.078087,0.,0.,0.,0.,1.039507,0.,0.,0.,0.,0.692423,0.270773,0.,0.689668,0.675947,0.,0.,0.,0.,0.772693,0.879291,0.,0.72892,0.,0.,0.
M|0.,0.,0.,0.,0.,0.,1.288784,0.,0.,0.,0.965005,0.,0.,0.,0.,0.,0.,0.,0.965005,0.,0.,0.,0.965005,0.,0.,0.,0.965005,0.,0.,0.,0.,1.509216,0.,0.,0.,0.,0.,1.288784,0.,0.,0.,0.,0.,0.|0.,1.509687,0.,0.877842,0.,0.,0.,0.,1.655315,0.,0.,0.,0.,2.218647,0.,0.,0.,0.,0.,0.,0.,0.,0.,1.523812,0.,0.,0.,1.787354,0.,0.,0.,0.,0.,0.,0.,0.,0.,1.523812,0.,0.,0.,1.523812,0.,0.,0.,0.,1.523812,0.,0.,0.,0.,1.509687,0.,0.877842,1.263731,0.,0.,0.,0.,0.,1.655315,0.,0.,0.,0.,2.218647,0.,1.543043,0.,0.,0.,0.999686,1.158531,0.,0.,0.,0.,0.,0.|,|0.,0.,0.,0.,0.,0.,0.146967,0.,0.,0.,0.103288,0.,0.,0.,0.,0.,0.,0.,0.103288,0.,0.,0.,0.103288,0.,0.,0.,0.103288,0.,0.,0.,0.,0.085808,0.,0.,0.,0.,0.,0.146967,0.,0.,0.,0.,0.,0.|0.,0.585004,0.,0.104505,0.,0.,0.,0.,0.998737,0.,0.,0.,0.,0.544931,0.,0.,0.,0.,0.,0.,0.,0.,0.,0.629097,0.,0.,0.,0.885838,0.,0.,0.,0.,0.,0.,0.,0.,0.,0.629097,0.,0.,0.,0.629097,0.,0.,0.,0.,0.629097,0.,0.,0.,0.,0.585004,0.,0.104505,0.439559,0.,0.,0.,0.,0.,0.998737,0.,0.,0.,0.,0.544931,0.,0.527883,0.,0.,0.,0.239925,0.297908,0.,0.,0.,0.,0.,0.|,
F|2.109606,1.412496,1.249265,0.,0.,0.,0.,0.,1.570798,0.,0.,0.,1.786551,0.,1.797863,0.,0.,0.,0.,0.,0.,0.,1.570798,0.,0.,0.,1.786551,0.,1.797863,0.,0.,0.,0.,0.,0.,0.,0.,0.,0.,1.797863,0.,0.,0.,0.,0.,2.109606,1.412496,1.249265,0.,0.,0.,0.,0.,0.,0.,0.,0.,0.,0.,0.,0.,0.,0.,0.,0.,0.,0.,0.,0.,0.|0.923596,1.09896,1.28867,0.,0.,0.,0.,2.1405,0.836927,1.425423,1.554407,0.,0.,0.,0.,0.,0.,1.372022,0.,0.,0.,0.,1.975068,0.,0.,0.,0.,0.,1.583906,0.,0.,0.,1.279364,2.021273,0.,0.,1.408114,1.391244,2.406816,0.,0.,0.,0.,0.,0.,0.,0.,0.,1.696234,0.,1.975068,0.,0.,0.,0.,0.,1.392294,0.,0.,1.279364,2.021273,0.,0.,1.408114,1.391244,2.406816,0.,0.,0.,0.,0.,0.,0.,0.,0.,0.,0.,0.,0.,1.110019,1.392294,1.408114,1.391244,2.406816,0.,0.,0.,0.,0.,0.,0.,1.09896,1.28867,0.,0.,0.,0.,0.836927,1.425423,0.,2.125701,1.530074,0.,0.,1.554407,0.,0.,0.,0.,0.,0.,0.976766,1.281977,0.,0.,0.,2.236552,1.371249,0.,0.,0.,1.75462,2.018894,0.,1.101241,1.95096,0.,2.979565,1.776317,0.,0.,1.581762,0.,0.,0.,0.,0.,0.,0.,0.,0.,0.,0.,0.,0.,0.,0.,0.|,|0.711992,0.100893,0.2677,0.,0.,0.,0.,0.,0.259101,0.,0.,0.,0.516115,0.,0.985925,0.,0.,0.,0.,0.,0.,0.,0.259101,0.,0.,0.,0.516115,0.,0.985925,0.,0.,0.,0.,0.,0.,0.,0.,0.,0.,0.985925,0.,0.,0.,0.,0.,0.711992,0.100893,0.2677,0.,0.,0.,0.,0.,0.,0.,0.,0.,0.,0.,0.,0.,0.,0.,0.,0.,0.,0.,0.,0.,0.|0.554157,0.261003,0.128867,0.,0.,0.,0.,0.509643,0.079707,0.305448,0.304786,0.,0.,0.,0.,0.,0.,0.359339,0.,0.,0.,0.,0.753377,0.,0.,0.,0.,0.,0.724839,0.,0.,0.,0.710758,0.853426,0.,0.,0.772192,0.76294,1.397506,0.,0.,0.,0.,0.,0.,0.,0.,0.,0.818358,0.,0.753377,0.,0.,0.,0.,0.,0.579649,0.,0.,0.710758,0.853426,0.,0.,0.772192,0.76294,1.397506,0.,0.,0.,0.,0.,0.,0.,0.,0.,0.,0.,0.,0.,0.226534,0.579649,0.772192,0.76294,1.397506,0.,0.,0.,0.,0.,0.,0.,0.261003,0.128867,0.,0.,0.,0.,0.079707,0.305448,0.,1.164074,0.655746,0.,0.,0.304786,0.,0.,0.,0.,0.,0.,0.234424,0.439535,0.,0.,0.,0.860212,0.316442,0.,0.,0.,0.526386,0.288413,0.,0.36708,0.516431,0.,0.993188,1.332238,0.,0.,0.442893,0.,0.,0.,0.,0.,0.,0.,0.,0.,0.,0.,0.,0.,0.,0.,0.|,
P|0.,1.735014,0.,0.,0.,0.,0.,0.,0.860012,0.,0.,0.,0.,0.,0.,0.,1.550924,0.,0.,0.,0.,1.209741,0.,0.,1.735014,0.,0.,1.174193,0.,2.18711,0.,0.,2.003781,0.,0.,0.,1.458775,0.|0.,0.,1.236587,0.,0.,0.,0.,0.,0.,1.563346,0.,1.601301,0.,0.,0.,0.,1.563346,0.,0.,0.,0.,0.,0.,0.,0.,0.,1.367456,1.236587,0.,0.,1.940634,0.,1.459839,0.,0.,1.350358,0.,0.,0.,1.527775,0.,0.|,|0.,0.437884,0.,0.,0.,0.,0.,0.,0.151767,0.,0.,0.,0.,0.,0.,0.,0.645691,0.,0.,0.,0.,0.016184,0.,0.,0.437884,0.,0.,0.451613,0.,0.101389,0.,0.,0.06635,0.,0.,0.,0.578132,0.|0.,0.,0.23554,0.,0.,0.,0.,0.,0.,0.54018,0.,0.470971,0.,0.,0.,0.,0.54018,0.,0.,0.,0.,0.,0.,0.,0.,0.,0.117211,0.23554,0.,0.,0.746398,0.,0.145017,0.,0.,0.062599,0.,0.,0.,0.654761,0.,0.|,
S|0.826437,0.,1.593806,0.,0.,0.,0.,0.,0.,0.,0.,0.,0.,0.,0.,0.,0.,0.,0.,0.,1.769137,0.,1.467369,1.277783,1.62801,2.171608,0.,2.129265,0.,0.,1.238739,0.,0.,0.,0.,0.,0.,0.,0.,1.467369,1.277783,1.62801,2.171608,0.,2.129265,0.,0.,0.,0.,0.,1.238739,0.,0.,0.,0.,2.129265,0.,0.,0.,0.826437,0.,0.,1.265661,0.,0.,0.,0.,0.,1.593806,0.,0.,0.,0.,0.,0.,0.,0.,0.,0.,0.,0.,0.,0.720848,0.786347,0.,0.,1.503343,0.,0.,0.,0.,1.849394,0.,0.,0.,0.,0.,0.,2.334469,0.,0.,0.,0.,0.,0.,0.,1.414502,0.,0.,0.,1.976107,0.,0.,0.,0.,0.,0.,0.|,|2.129918,1.482953,1.770266,1.176525,0.,0.,1.191983,0.,0.,0.,0.,0.,0.,0.,0.,0.,0.,0.,2.104461,0.,1.852516,1.276806,0.,1.751297,2.370195,0.,2.286944,0.,0.,1.657596,0.,0.,0.,0.,0.,0.,0.,0.,1.852516,1.245562,1.276806,1.751297,2.370195,0.,2.286944,0.,1.657596,0.,1.657596,0.,1.834615,0.,2.286944,1.657596,0.,2.129918,1.482953,1.990054,1.332371,0.,0.,0.,0.,0.,0.,0.,1.770266,1.176525,0.,0.,0.,1.191983,0.,0.,0.,0.,0.,0.,0.,0.,2.086991,0.,1.604324,1.474796,0.,0.,2.160765,2.132569,0.,0.,0.,2.092783,0.,0.,0.,0.,0.,0.,0.,0.,0.,0.,0.,0.,1.643799,0.,0.,1.577576,2.133397,0.,0.,0.,0.,0.,0.,0.|0.330575,0.,0.50817,0.,0.,0.,0.,0.,0.,0.,0.,0.,0.,0.,0.,0.,0.,0.,0.,0.,0.269868,0.,0.384311,0.486775,0.18089,0.627354,0.,1.167662,0.,0.,0.170469,0.,0.,0.,0.,0.,0.,0.,0.,0.384311,0.486775,0.18089,0.627354,0.,1.167662,0.,0.,0.,0.,0.,0.170469,0.,0.,0.,0.,1.167662,0.,0.,0.,0.330575,0.,0.,0.105472,0.,0.,0.,0.,0.,0.50817,0.,0.,0.,0.,0.,0.,0.,0.,0.,0.,0.,0.,0.,0.14417,0.044934,0.,0.,0.578209,0.,0.,0.,0.,0.924697,0.,0.,0.,0.,0.,0.,0.10822,0.,0.,0.,0.,0.,0.,0.,0.353626,0.,0.,0.,0.948531,0.,0.,0.,0.,0.,0.,0.|,|1.419945,0.790908,0.820993,0.221664,0.,0.,0.133556,0.,0.,0.,0.,0.,0.,0.,0.,0.,0.,0.,0.321019,0.,0.573398,0.334402,0.,0.778354,0.684723,0.,1.25413,0.,0.,0.67926,0.,0.,0.,0.,0.,0.,0.,0.,0.573398,0.415187,0.334402,0.778354,0.684723,0.,1.25413,0.,0.67926,0.,0.67926,0.,0.465114,0.,1.25413,0.67926,0.,1.419945,0.790908,0.765405,1.127391,0.,0.,0.,0.,0.,0.,0.,0.820993,0.221664,0.,0.,0.,0.133556,0.,0.,0.,0.,0.,0.,0.,0.,0.584358,0.,0.41254,0.463507,0.,0.,0.831063,0.820219,0.,0.,0.,1.046392,0.,0.,0.,0.,0.,0.,0.,0.,0.,0.,0.,0.,0.41095,0.,0.,0.82034,1.280038,0.,0.,0.,0.,0.,0.,0.
T|0.,0.,0.,0.,0.,0.,0.,0.,0.,1.167264,0.,0.,0.,0.,0.,1.186152,0.,0.,0.,0.,0.,0.,0.,1.186152,0.,0.,0.,0.,0.,0.,0.,0.,0.,0.,0.,0.,0.,0.,0.,0.,0.,1.167264,0.,0.,0.,0.,0.,0.,0.,0.,0.,0.,0.,0.,0.,0.,0.,1.259533,1.674541,0.929099,0.,0.,1.491793,0.,0.,0.,1.92999,0.,0.,0.,0.,0.,0.,0.|0.,0.,1.092737,0.,0.,0.,0.,0.,1.458719,1.163205,0.,0.,0.,1.147998,0.,0.,0.,0.,0.,0.,0.,0.,1.147998,0.,0.,0.,0.,0.,0.,0.,0.,0.,0.,0.,0.707189,0.,0.,0.,0.,1.092737,0.,0.,0.,0.,0.,1.458719,0.,0.,0.,0.,0.,0.,1.005987,0.,0.,0.,0.,0.,0.,0.|0.,0.,1.297648,0.,0.,0.,0.,1.378278,0.,1.255034,0.,0.,0.,0.,0.,0.,0.,0.,0.,0.,0.,0.,0.,0.,0.,0.,0.,0.,0.,0.,0.,0.,0.,0.,0.,0.,1.297648,0.,0.,0.,0.,0.,1.378278,0.,0.,1.653519,0.,0.,0.,0.,0.,0.,0.,0.,0.,0.,1.743525,2.164047,0.885482,0.,2.226727,1.800529,0.,0.,1.597768,0.,0.,0.,0.,0.,0.,0.|0.,0.,0.,0.,0.,0.,0.,0.,0.,0.294595,0.,0.,0.,0.,0.,0.338901,0.,0.,0.,0.,0.,0.,0.,0.338901,0.,0.,0.,0.,0.,0.,0.,0.,0.,0.,0.,0.,0.,0.,0.,0.,0.,0.294595,0.,0.,0.,0.,0.,0.,0.,0.,0.,0.,0.,0.,0.,0.,0.,0.314883,0.538245,0.165911,0.,0.,0.656389,0.,0.,0.,1.378564,0.,0.,0.,0.,0.,0.,0.|0.,0.,0.259811,0.,0.,0.,0.,0.,0.520971,0.071425,0.,0.,0.,0.355333,0.,0.,0.,0.,0.,0.,0.,0.,0.355333,0.,0.,0.,0.,0.,0.,0.,0.,0.,0.,0.,0.058932,0.,0.,0.,0.,0.259811,0.,0.,0.,0.,0.,0.520971,0.,0.,0.,0.,0.,0.,0.251497,0.,0.,0.,0.,0.,0.,0.|0.,0.,0.399276,0.,0.,0.,0.,0.433173,0.,0.099082,0.,0.,0.,0.,0.,0.,0.,0.,0.,0.,0.,0.,0.,0.,0.,0.,0.,0.,0.,0.,0.,0.,0.,0.,0.,0.,0.399276,0.,0.,0.,0.,0.,0.433173,0.,0.,1.157463,0.,0.,0.,0.,0.,0.,0.,0.,0.,0.,0.560419,0.695586,0.158122,0.,1.068829,0.936275,0.,0.,1.323865,0.,0.,0.,0.,0.,0.,0.
W|2.017772,0.,0.,0.,0.,0.,0.,0.,0.,0.,0.,0.,0.,0.,0.,2.017772,0.,0.971954,0.,0.,0.,0.,0.,0.,0.|0.905709,2.118525,1.729331,0.,0.884479,1.851984,0.,0.,0.,0.,0.,0.,1.751179,0.,0.,0.,0.,0.,0.,0.,0.,0.,0.,0.,0.,0.,0.,0.,0.,0.,0.905709,2.118525,1.729331,1.557038,0.,1.703019,0.884479,0.,1.325097,0.,1.851984,0.,1.825348,0.,1.271156,2.379159|0.,0.,1.308718,0.,0.,0.,0.,0.,1.308718,0.,1.792875,0.|1.614218,0.,0.,0.,0.,0.,0.,0.,0.,0.,0.,0.,0.,0.,0.,1.614218,0.,0.013003,0.,0.,0.,0.,0.,0.,0.|0.483045,2.118525,0.92231,0.,0.166999,0.925992,0.,0.,0.,0.,0.,0.,0.356172,0.,0.,0.,0.,0.,0.,0.,0.,0.,0.,0.,0.,0.,0.,0.,0.,0.,0.483045,2.118525,0.92231,0.346008,0.,0.706269,0.166999,0.,0.22716,0.,0.925992,0.,0.912674,0.,0.706198,1.699399|0.,0.,0.25256,0.,0.,0.,0.,0.,0.25256,0.,0.896438,0.
Y|0.,1.60395,0.,0.,0.,0.,0.,1.908583,0.,0.,0.,0.,0.,0.,0.,1.60395,0.,0.,0.,0.,0.,0.,0.|1.653111,0.,1.779322,0.,0.,1.304232,1.426575,0.,1.386616,0.,1.084444,1.317398,0.,0.,0.,0.,0.,1.690898,1.84968,0.,0.,2.161017,0.,0.,0.,1.317398,0.,0.,0.,0.,0.,0.,0.,0.,0.,1.317398,0.,0.,0.,0.,0.,1.653111,0.,0.868147,0.,0.,1.779322,0.,0.,1.304232,1.426575,0.,0.,1.386616,0.,1.084444,1.931874,0.,0.,1.024756,0.,0.,1.505103|1.53499,0.,1.272963,0.,0.,1.319248,0.,1.40475,0.,0.,1.499516,0.,1.479215,0.,0.,0.,0.,0.,0.,0.,0.,0.,0.,0.,1.479215,0.,0.,0.,0.,0.,0.,0.,1.479215,0.,0.,0.,0.,0.,1.53499,0.,0.,1.272963,0.,0.,1.319248,0.,1.40475,0.,0.,1.499516,0.,0.781167,1.2336,0.,0.,0.|0.,0.412188,0.,0.,0.,0.,0.,0.449078,0.,0.,0.,0.,0.,0.,0.,0.412188,0.,0.,0.,0.,0.,0.,0.|0.619916,0.,0.538282,0.,0.,0.590183,0.693363,0.,0.422588,0.,0.180741,0.148439,0.,0.,0.,0.,0.,0.501537,0.454582,0.,0.,0.762712,0.,0.,0.,0.148439,0.,0.,0.,0.,0.,0.,0.,0.,0.,0.148439,0.,0.,0.,0.,0.,0.619916,0.,0.200342,0.,0.,0.538282,0.,0.,0.590183,0.693363,0.,0.,0.422588,0.,0.180741,0.77275,0.,0.,0.182992,0.,0.,0.387026|0.306998,0.,0.106972,0.,0.,0.545387,0.,0.387979,0.,0.,0.302534,0.,0.145838,0.,0.,0.,0.,0.,0.,0.,0.,0.,0.,0.,0.145838,0.,0.,0.,0.,0.,0.,0.,0.145838,0.,0.,0.,0.,0.,0.306998,0.,0.,0.106972,0.,0.,0.545387,0.,0.387979,0.,0.,0.302534,0.,0.23435,0.3084,0.,0.,0.
V|0.,0.,0.,0.,0.,0.,0.,0.,0.,0.,0.,0.,0.,0.,0.,0.,0.,0.,0.,0.,0.,0.,0.,0.,0.,0.,0.,0.,0.758658,0.,0.,0.,0.,0.,0.,0.,0.,0.,0.,0.,0.,0.,0.,0.,0.,0.,0.,0.,0.,0.,0.,0.,0.|0.,0.,0.,1.112927,1.505125,1.591426,1.822273,0.,1.573935,1.109828,0.,0.,0.,1.415954,1.247208,0.,0.,0.,0.,0.,0.,0.,0.,0.,0.,0.,0.,0.,0.,0.,1.415954,1.247208,0.,0.,0.,1.403194,0.,0.,0.,0.,0.,0.,0.,0.,1.415954,1.247208,0.,0.,0.,0.,0.,1.485761,1.056898,0.693476,1.323827,0.737562,0.,0.,1.080878,0.,0.,1.112927,1.505125,1.591426,1.822273,0.,0.,1.7669,1.109828,0.,0.,1.523544,1.522026,0.,0.,0.,0.,0.,0.,0.,1.492356,0.,0.,0.,0.,0.,0.,0.,0.,0.,0.,0.,0.,0.,0.,0.,0.,0.,0.,0.,0.,0.|,|0.,0.,0.,0.,0.,0.,0.,0.,0.,0.,0.,0.,0.,0.,0.,0.,0.,0.,0.,0.,0.,0.,0.,0.,0.,0.,0.,0.,0.010149,0.,0.,0.,0.,0.,0.,0.,0.,0.,0.,0.,0.,0.,0.,0.,0.,0.,0.,0.,0.,0.,0.,0.,0.|0.,0.,0.,0.155872,0.599945,0.612087,0.688131,0.,0.495897,0.221966,0.,0.,0.,0.745543,0.595606,0.,0.,0.,0.,0.,0.,0.,0.,0.,0.,0.,0.,0.,0.,0.,0.745543,0.595606,0.,0.,0.,0.570404,0.,0.,0.,0.,0.,0.,0.,0.,0.745543,0.595606,0.,0.,0.,0.,0.,0.457157,0.243899,0.160033,0.110319,0.143415,0.,0.,0.205882,0.,0.,0.155872,0.599945,0.612087,0.688131,0.,0.,0.494732,0.221966,0.,0.,0.435298,0.200267,0.,0.,0.,0.,0.,0.,0.,0.980691,0.,0.,0.,0.,0.,0.,0.,0.,0.,0.,0.,0.,0.,0.,0.,0.,0.,0.,0.,0.,0.|,
```
