## Supplementary Data 3 for "Pharmacological proximities in the GPCR family discovered using contact-informed amino-acid and binding pocket similarities": c8.bsv

```
res|B|C|P|wB|wC|wP
A|0.,0.,0.,0.,1.437649,0.,0.,0.,1.971047,0.,0.,0.,0.,0.,1.811345,0.,1.811345,0.,0.,0.,0.,0.,1.310519,0.|0.,0.,1.804141,0.,0.,1.339225,0.,1.584499,0.,0.,0.,0.,0.,1.302843,0.,1.302842,0.,0.,0.,1.333485,0.|,|0.,0.,0.,0.,0.159739,0.,0.,0.,0.394209,0.,0.,0.,0.,0.,0.231236,0.,0.231236,0.,0.,0.,0.,0.,0.35404,0.|0.,0.,0.328026,0.,0.,0.681787,0.,0.3169,0.,0.,0.,0.,0.,0.332641,0.,0.332641,0.,0.,0.,0.307951,0.|,
R|0.,0.,|0.,0.,2.22915,0.,0.,0.,0.,0.|1.610376,0.,0.,0.,1.301503,0.,0.,1.327356,0.,1.327357,0.,0.,2.046097,0.,0.|0.,0.,|0.,0.,0.247683,0.,0.,0.,0.,0.|0.723765,0.,0.,0.,0.318145,0.,0.,0.395383,0.,0.395383,0.,0.,0.261204,0.,0.
N|1.853777,0.,0.,0.,0.,0.,0.,|0.802968,0.,0.,0.,0.,0.,0.,0.,0.,0.,0.|1.047206,0.,0.,0.,0.,0.,0.,0.,1.520346,1.462651,0.,0.,0.,0.|1.249737,0.,0.,0.,0.,0.,0.,|0.117287,0.,0.,0.,0.,0.,0.,0.,0.,0.,0.|0.317692,0.,0.,0.,0.,0.,0.,0.,0.614608,0.762446,0.,0.,0.,0.
D|1.731289,0.,0.,0.759596,1.700109,0.,0.,1.929213,1.43128,0.,0.,1.929213,1.43128,0.,0.,0.,0.,1.434485,1.70284,0.,0.|1.131794,0.,0.,0.,1.426878,0.,1.426878,0.,0.,1.202551,0.969445,1.159853,0.,0.|0.,0.,0.,0.,0.,2.148604,0.,0.,0.,0.,2.130215,1.340494,0.,0.,0.,0.,2.130215,1.340494,0.,0.,0.,0.,0.,1.694548,1.667927,1.543967,0.,0.,0.,0.|0.943455,0.,0.,0.0844,0.340022,0.,0.,0.246282,0.365433,0.,0.,0.246282,0.365433,0.,0.,0.,0.,0.315649,0.370989,0.,0.|0.381504,0.,0.,0.,0.151796,0.,0.151796,0.,0.,0.115138,0.143621,0.166776,0.,0.|0.,0.,0.,0.,0.,0.238734,0.,0.,0.,0.,0.271942,0.342254,0.,0.,0.,0.,0.271942,0.342254,0.,0.,0.,0.,0.,0.93741,0.305242,0.222008,0.,0.,0.,0.
C|0.,1.857934,1.829011,0.,0.,0.,0.,0.,0.,0.,0.,0.,0.,|1.335538,1.341466,0.,0.,0.,0.,0.,0.,0.986372,1.328547,0.,0.,|0.,|0.,0.608051,0.665095,0.,0.,0.,0.,0.,0.,0.,0.,0.,0.,|0.315673,0.317074,0.,0.,0.,0.,0.,0.,0.069463,0.243255,0.,0.,|0.,
Q|0.,0.,0.,0.|0.,0.,0.,0.,0.,0.,0.,0.,0.,0.,0.,0.|0.,0.,0.,0.,0.,0.,0.,0.,0.,0.|0.,0.,0.,0.|0.,0.,0.,0.,0.,0.,0.,0.,0.,0.,0.,0.|0.,0.,0.,0.,0.,0.,0.,0.,0.,0.
E|0.,0.,1.805089,0.,1.713117,0.,1.999048,0.,0.,1.078538,0.,0.|0.,0.,0.,0.,0.,0.,0.810676,1.167403,0.,1.874778,0.,0.,0.,0.,0.|1.36713,0.,0.,0.,0.,0.829129,1.861751,0.,1.93225,0.,0.,0.,0.,0.|0.,0.,0.260295,0.,0.190346,0.,0.545195,0.,0.,0.15697,0.,0.|0.,0.,0.,0.,0.,0.,0.090075,0.155654,0.,0.54539,0.,0.,0.,0.,0.|0.706606,0.,0.,0.,0.,0.092125,0.537839,0.,0.562109,0.,0.,0.,0.,0.
G|0.,0.,0.,0.,0.,0.,0.,0.,0.,1.075755,0.,0.,0.,0.,0.,0.,0.,1.971248,1.825899,0.,0.,1.488244,1.602456,1.280751,0.,0.,0.,1.488244,1.602456,1.280751,0.,0.,0.,0.,0.,1.430911,1.529463,1.30397,0.,0.,0.,0.|,|,|0.,0.,0.,0.,0.,0.,0.,0.,0.,0.095623,0.,0.,0.,0.,0.,0.,0.,0.823667,0.52291,0.,0.,0.443307,0.750086,0.40875,0.,0.,0.,0.443307,0.750086,0.40875,0.,0.,0.,0.,0.,0.35539,0.629779,0.269885,0.,0.,0.,0.|,|,
H|0.,0.,1.537412,0.,1.537412,0.,0.,0.,|0.,0.,0.,1.560312,0.,1.560312,0.,0.,0.,0.,1.268518,0.,1.330059,0.|2.000667,0.,0.,1.662308,0.,1.662308,0.,0.,0.,1.705959,1.592994,1.705959,1.592994|0.,0.,0.866541,0.,0.866541,0.,0.,0.,|0.,0.,0.,0.82271,0.,0.82271,0.,0.,0.,0.,0.715228,0.,0.268842,0.|1.348764,0.,0.,0.664923,0.,0.664923,0.,0.,0.,1.179652,0.982911,1.179652,0.982911
I|0.,1.561535,1.33485,0.,0.,0.,0.,0.,0.,0.,0.,0.,0.,0.,0.,0.,0.|2.269436,0.,0.,0.,0.,1.373425,0.,0.,0.,0.,0.,0.,0.,1.497319,1.527289,0.,0.,0.,0.,1.527289,1.490743,0.,0.,0.,0.,2.122707,0.,0.,0.,0.,0.,0.,0.,0.,0.,1.366444,1.368315,0.,0.,0.,0.,0.,0.|,|0.,0.173504,0.31551,0.,0.,0.,0.,0.,0.,0.,0.,0.,0.,0.,0.,0.,0.|0.25216,0.,0.,0.,0.,0.307001,0.,0.,0.,0.,0.,0.,0.,0.382294,0.389946,0.,0.,0.,0.,0.389946,0.380615,0.,0.,0.,0.,1.174264,0.,0.,0.,0.,0.,0.,0.,0.,0.,0.336401,0.41437,0.,0.,0.,0.,0.,0.|,
L|0.,0.,0.,0.,0.,0.,0.,0.,0.,0.,0.,0.,0.,0.,0.,1.444524,0.,0.,1.354576,0.,|1.280028,0.,1.682888,0.,0.,0.,0.,0.,0.,0.,0.,0.,1.825127,0.,0.,0.,0.,1.888764,0.,0.,0.,0.,0.99005,2.107617,0.,0.,0.,0.,0.,1.401941,0.,0.,0.,0.,0.,1.641608,0.,0.,0.867672,0.,0.,0.,0.,0.,0.,0.|,|0.,0.,0.,0.,0.,0.,0.,0.,0.,0.,0.,0.,0.,0.,0.,0.186938,0.,0.,0.025438,0.,|0.683161,0.,0.553929,0.,0.,0.,0.,0.,0.,0.,0.,0.,0.796419,0.,0.,0.,0.,0.549459,0.,0.,0.,0.,0.081534,0.446319,0.,0.,0.,0.,0.,0.10531,0.,0.,0.,0.,0.,0.960515,0.,0.,0.064614,0.,0.,0.,0.,0.,0.,0.|,
K|1.892088,0.,|0.,0.,0.,1.260145,0.816611,0.|0.,0.,0.,0.,0.,0.,1.045192,0.,1.620757,0.,0.,0.,0.,0.,0.|0.210232,0.,|0.,0.,0.,0.272144,0.095561,0.|0.,0.,0.,0.,0.,0.,0.096479,0.,0.6552,0.,0.,0.,0.,0.,0.
M|2.188447,0.,0.|1.337125,0.,0.,1.400428,0.841629,0.,0.,0.,0.,0.,0.|,|0.437689,0.,0.|0.276647,0.,0.,0.280086,0.038844,0.,0.,0.,0.,0.,0.|,
F|0.,0.,0.,0.,0.,0.,0.,0.,0.,0.,0.,|0.,1.543456,0.,0.,0.,0.,0.,0.,0.,0.952523,0.,1.745751,0.,0.,0.|,|0.,0.,0.,0.,0.,0.,0.,0.,0.,0.,0.,|0.,0.382235,0.,0.,0.,0.,0.,0.,0.,0.087925,0.,0.965734,0.,0.,0.|,
P|0.,0.958488,0.,0.,0.|1.029996,0.,0.,0.,0.,0.,0.,0.|,|0.,0.14746,0.,0.,0.|0.205999,0.,0.,0.,0.,0.,0.,0.|,
S|0.,0.,1.268363,0.,0.,0.,0.,0.,0.,|0.,|0.,0.,0.,0.,0.,0.,1.492621,0.,|0.,0.,0.230611,0.,0.,0.,0.,0.,0.,|0.,|0.,0.,0.,0.,0.,0.,0.298524,0.,
T|0.,0.,0.,0.|0.,0.,1.137241,0.,0.,1.112773,0.,0.,0.|0.,0.,0.,1.537733,0.,1.810156,0.,0.,0.,0.,0.|0.,0.,0.,0.|0.,0.,0.256681,0.,0.,0.580063,0.,0.,0.|0.,0.,0.,0.380818,0.,0.982106,0.,0.,0.,0.,0.
W|,0.,|,0.,0.,1.618517|,0.,0.|,0.,|,0.,0.,0.843695|,0.,0.
Y|0.,1.541367,1.527833,0.,0.,0.,0.,|0.,0.,1.351185,0.,0.,0.,2.00196,1.870052,1.317398,0.,0.,1.473174,0.,0.,0.|0.,0.,0.,0.,0.,0.,1.430218,0.,0.,0.,0.,0.,1.58386,0.,0.,0.,0.,0.,0.,0.|0.,0.217434,0.271615,0.,0.,0.,0.,|0.,0.,0.228727,0.,0.,0.,0.769985,0.661711,0.148439,0.,0.,0.45449,0.,0.,0.|0.,0.,0.,0.,0.,0.,0.220033,0.,0.,0.,0.,0.,0.640284,0.,0.,0.,0.,0.,0.,0.
V|1.984924,0.,0.906283,1.089536,0.,0.,0.,0.,0.,0.|0.,1.460463,1.333941,0.,1.318032,0.,0.,1.778576,1.25052,0.,0.,0.,0.,0.,0.,0.,0.,0.,1.163121,0.,0.,0.,0.|,|0.317339,0.,0.080559,0.12106,0.,0.,0.,0.,0.,0.|0.,0.874446,0.192355,0.,0.351475,0.,0.,0.439413,0.235392,0.,0.,0.,0.,0.,0.,0.,0.,0.,0.248335,0.,0.,0.,0.|,
```
