## Supplementary Data 3 for "Pharmacological proximities in the GPCR family discovered using contact-informed amino-acid and binding pocket similarities": c10.bsv

```
res|B|C|P|wB|wC|wP
A|0.,0.,0.,0.,0.,0.,1.053801,0.,0.,0.,1.444473,1.647804,0.,1.277994,0.,0.,0.,0.,0.,0.,0.,0.,0.,0.,0.,1.707277,0.,0.,0.,1.743171,0.,0.,0.,0.,0.,0.,0.,0.,0.,0.,0.,0.,0.,0.,0.,0.,1.40998,0.,0.,0.,0.,0.,0.,1.707277,0.,0.,0.,1.743171,0.,0.,0.,0.|0.,0.751929,0.,1.10439,0.,0.,0.,1.185778,0.,0.,0.,0.93552,0.,0.,0.97685,0.,0.,0.,0.,0.,0.,0.,0.,0.,0.,0.,0.,0.,0.,0.,0.,1.804141,1.584499,0.,0.,0.,0.,0.,0.,0.,0.,0.751929,0.,0.,0.,0.,0.,0.|,|0.,0.,0.,0.,0.,0.,0.031933,0.,0.,0.,0.313138,0.472447,0.,0.452324,0.,0.,0.,0.,0.,0.,0.,0.,0.,0.,0.,0.798877,0.,0.,0.,0.024408,0.,0.,0.,0.,0.,0.,0.,0.,0.,0.,0.,0.,0.,0.,0.,0.,0.457494,0.,0.,0.,0.,0.,0.,0.798877,0.,0.,0.,0.024408,0.,0.,0.,0.|0.,0.131917,0.,0.142502,0.,0.,0.,0.459489,0.,0.,0.,0.045795,0.,0.,0.120734,0.,0.,0.,0.,0.,0.,0.,0.,0.,0.,0.,0.,0.,0.,0.,0.,0.328026,0.3169,0.,0.,0.,0.,0.,0.,0.,0.,0.131917,0.,0.,0.,0.,0.,0.|,
R|0.,0.,0.,0.,0.,0.,0.917054,1.446259,0.,0.,1.718782,0.,0.,0.,0.,0.,0.,0.,0.,0.,0.,0.,0.,0.,0.,0.,0.,0.,0.,0.,0.,0.,0.,0.,0.|0.,0.,0.,0.,0.,0.,0.,0.,0.,1.330813,0.,0.,0.,0.,1.340991,0.,0.,0.,0.,0.,0.,0.,0.,0.,0.,0.,0.,0.,0.,0.,0.,0.,0.,0.,0.,0.,0.,0.,0.,0.,0.,0.,0.,0.,0.,0.,0.|0.,0.,0.,0.,2.09459,0.,0.,0.,0.,0.,0.,0.,1.695587,0.,0.,0.,0.,0.,1.347625,0.,1.382529,0.,0.,1.403689,0.,0.,1.771183,0.,0.,0.,0.,0.,0.,1.844173,2.175783,0.,0.,0.,1.844173,1.560617,0.,0.,0.,1.610376,0.,0.,0.,1.610376,0.,0.,0.,1.185845,0.,0.,2.09459,0.,1.403689,0.,0.,1.771183,0.,0.,0.,0.,0.,1.844173,2.175783,1.560617,0.,0.|0.,0.,0.,0.,0.,0.,0.053944,0.170148,0.,0.,0.653137,0.,0.,0.,0.,0.,0.,0.,0.,0.,0.,0.,0.,0.,0.,0.,0.,0.,0.,0.,0.,0.,0.,0.,0.|0.,0.,0.,0.,0.,0.,0.,0.,0.,0.167749,0.,0.,0.,0.,0.455937,0.,0.,0.,0.,0.,0.,0.,0.,0.,0.,0.,0.,0.,0.,0.,0.,0.,0.,0.,0.,0.,0.,0.,0.,0.,0.,0.,0.,0.,0.,0.,0.|0.,0.,0.,0.,0.505591,0.,0.,0.,0.,0.,0.,0.,0.398962,0.,0.,0.,0.,0.,0.85758,0.,0.525361,0.,0.,0.466372,0.,0.,0.77531,0.,0.,0.,0.,0.,0.,0.378468,0.381574,0.,0.,0.,0.378468,0.267867,0.,0.,0.,0.723765,0.,0.,0.,0.723765,0.,0.,0.,0.134247,0.,0.,0.505591,0.,0.466372,0.,0.,0.77531,0.,0.,0.,0.,0.,0.378468,0.381574,0.267867,0.,0.
N|0.,0.,0.,0.,0.,0.,0.,1.105893,0.,0.,1.426453,0.,1.853777,1.571045,1.346954,0.,0.,0.,0.,0.,0.,0.,1.22346,0.,1.443159,0.,0.,0.,0.,0.,0.,0.,1.853777,0.,0.,1.853777,0.,1.26803,0.,0.,1.105893,0.,0.,1.426453,0.,0.,0.,0.,0.,0.|0.,0.,0.,0.,0.,0.,0.,0.,0.,0.,0.,0.,0.,0.,0.,0.,0.,0.,0.,0.,0.,0.,0.,0.,0.,0.,0.802968,0.,0.802968,0.,0.,0.,0.,0.,0.,0.,0.,0.|1.260904,0.992621,1.171125,0.,1.900011,0.,1.714561,0.971192,0.,0.,0.,0.,1.562147,0.,0.,0.,0.,1.068019,0.,0.,0.,0.,0.,0.,0.,0.,0.,0.,1.458291,0.,0.,0.,0.,0.,0.,0.,0.,0.,2.088841,0.,0.,1.601169,0.,0.,0.,0.,0.,0.,0.,1.047206,0.,0.,0.,0.,1.047206,0.,0.,0.,0.,0.,1.260904,0.992621,0.971192,0.,0.,0.,0.,1.562147,0.,0.,0.,0.,2.088841,0.,1.601169,0.,0.,0.|0.,0.,0.,0.,0.,0.,0.,0.173653,0.,0.,0.147564,0.,1.249737,0.56487,0.140658,0.,0.,0.,0.,0.,0.,0.,0.252894,0.,0.189889,0.,0.,0.,0.,0.,0.,0.,1.249737,0.,0.,1.249737,0.,0.221598,0.,0.,0.173653,0.,0.,0.147564,0.,0.,0.,0.,0.,0.|0.,0.,0.,0.,0.,0.,0.,0.,0.,0.,0.,0.,0.,0.,0.,0.,0.,0.,0.,0.,0.,0.,0.,0.,0.,0.,0.117287,0.,0.117287,0.,0.,0.,0.,0.,0.,0.,0.,0.|0.165184,0.208973,0.056667,0.,0.984904,0.,1.114465,0.160528,0.,0.,0.,0.,0.161601,0.,0.,0.,0.,0.192003,0.,0.,0.,0.,0.,0.,0.,0.,0.,0.,0.350316,0.,0.,0.,0.,0.,0.,0.,0.,0.,1.726249,0.,0.,0.340547,0.,0.,0.,0.,0.,0.,0.,0.317692,0.,0.,0.,0.,0.317692,0.,0.,0.,0.,0.,0.165184,0.208973,0.160528,0.,0.,0.,0.,0.161601,0.,0.,0.,0.,1.726249,0.,0.340547,0.,0.,0.
D|0.,0.,0.,0.,0.,1.502206,0.947096,0.,0.,1.731289,1.5404,0.,0.,0.,0.,0.,0.,0.,0.,0.,0.,0.,0.,0.,0.,1.063033,0.,0.,1.731289,0.,0.,1.700109,1.731289,0.,1.230703,0.,0.,0.,0.,0.,0.,0.947096,0.,0.,0.,0.,1.063033,0.|0.,0.,0.,0.,0.,0.,0.,0.,0.,0.,0.,0.,0.,0.,0.,0.,0.,0.,0.,0.,0.,0.,0.,1.131794,0.,0.,0.,1.131794,0.,0.,0.,0.,0.,0.,0.,0.|0.,0.,0.,0.867364,0.,0.,0.,0.,0.,0.,0.,0.,0.,0.,1.868785,0.,0.,0.,0.,0.,0.,0.,0.,0.,0.,0.,0.,0.,0.,0.,0.,0.,0.,0.,0.,0.,0.,0.,0.,0.,0.,0.,0.,0.,1.672534,0.,0.,0.,0.,0.,0.,0.,0.,0.,0.,0.,0.,0.,0.,0.,0.,0.,1.641232,0.,0.|0.,0.,0.,0.,0.,0.455214,0.180027,0.,0.,0.943455,0.753085,0.,0.,0.,0.,0.,0.,0.,0.,0.,0.,0.,0.,0.,0.,0.250125,0.,0.,0.943455,0.,0.,0.340022,0.943455,0.,0.3535,0.,0.,0.,0.,0.,0.,0.180027,0.,0.,0.,0.,0.250125,0.|0.,0.,0.,0.,0.,0.,0.,0.,0.,0.,0.,0.,0.,0.,0.,0.,0.,0.,0.,0.,0.,0.,0.,0.381504,0.,0.,0.,0.381504,0.,0.,0.,0.,0.,0.,0.,0.|0.,0.,0.,0.074612,0.,0.,0.,0.,0.,0.,0.,0.,0.,0.,0.675275,0.,0.,0.,0.,0.,0.,0.,0.,0.,0.,0.,0.,0.,0.,0.,0.,0.,0.,0.,0.,0.,0.,0.,0.,0.,0.,0.,0.,0.,0.702569,0.,0.,0.,0.,0.,0.,0.,0.,0.,0.,0.,0.,0.,0.,0.,0.,0.,0.104108,0.,0.
C|0.,0.,1.492183,0.,0.,0.,0.,0.,0.,0.,0.,0.,0.,0.,0.,0.,0.,0.,0.,0.,0.,0.,0.,0.|,0.,|1.210548,0.,1.277328,0.,0.,0.965532,0.,0.,0.,0.,0.,0.,0.,0.,1.210548,0.,|0.,0.,0.325567,0.,0.,0.,0.,0.,0.,0.,0.,0.,0.,0.,0.,0.,0.,0.,0.,0.,0.,0.,0.,0.|,0.,|0.206163,0.,0.193535,0.,0.,0.27759,0.,0.,0.,0.,0.,0.,0.,0.,0.206163,0.,
Q|0.,0.,0.,0.,0.,0.,0.,0.,0.,1.425603,0.,1.638152,0.,0.,0.,0.,0.,0.|0.,0.,0.,0.,0.,0.996758,0.,0.,0.,0.,0.,0.,0.,0.,0.|0.,0.,0.,0.,0.,0.,0.,0.,0.,0.,0.,0.,0.,0.,0.,0.,0.,0.,0.,0.,0.,0.,0.,0.,0.|0.,0.,0.,0.,0.,0.,0.,0.,0.,0.382285,0.,0.906212,0.,0.,0.,0.,0.,0.|0.,0.,0.,0.,0.,0.144983,0.,0.,0.,0.,0.,0.,0.,0.,0.|0.,0.,0.,0.,0.,0.,0.,0.,0.,0.,0.,0.,0.,0.,0.,0.,0.,0.,0.,0.,0.,0.,0.,0.,0.
E|1.191404,0.,0.,0.,0.,0.,0.,0.,0.,0.,1.525644,0.,0.,0.,0.,0.,0.,0.,0.,0.,0.,0.,0.,0.,0.,0.,0.,0.,0.,0.,0.,0.,0.,0.,1.805089,0.,0.,0.,0.,0.,0.,1.578111,1.191404,0.,0.,0.,0.,0.,0.,0.,0.,0.,0.,0.,0.,0.|0.,0.,0.,0.,1.074886,0.,0.,0.,0.,0.,0.,0.,0.,0.,0.,0.,0.,0.,0.,0.,0.,1.09244,0.,0.,0.,0.,0.,0.,0.,0.,0.,0.,0.,0.,1.23493,0.,0.,0.,1.09244,0.|0.,0.,0.,0.,0.,1.725754,0.,0.,1.441327,0.,1.641607,1.413909,0.,0.,0.,0.,0.,0.,0.,0.,0.,0.,0.,0.,0.,0.,0.,0.,0.,0.,0.,0.,0.,0.,0.,0.,1.458247,0.,0.,1.36713,0.,0.,0.,0.,0.,1.36713,0.,0.,0.,0.,0.,1.441327,0.,0.,0.,0.,2.023446,0.,0.,0.,0.,0.|0.291348,0.,0.,0.,0.,0.,0.,0.,0.,0.,0.610257,0.,0.,0.,0.,0.,0.,0.,0.,0.,0.,0.,0.,0.,0.,0.,0.,0.,0.,0.,0.,0.,0.,0.,0.260295,0.,0.,0.,0.,0.,0.,0.537229,0.291348,0.,0.,0.,0.,0.,0.,0.,0.,0.,0.,0.,0.,0.|0.,0.,0.,0.,0.260578,0.,0.,0.,0.,0.,0.,0.,0.,0.,0.,0.,0.,0.,0.,0.,0.,0.343689,0.,0.,0.,0.,0.,0.,0.,0.,0.,0.,0.,0.,0.335008,0.,0.,0.,0.343689,0.|0.,0.,0.,0.,0.,0.554333,0.,0.,0.321618,0.,0.413272,0.336174,0.,0.,0.,0.,0.,0.,0.,0.,0.,0.,0.,0.,0.,0.,0.,0.,0.,0.,0.,0.,0.,0.,0.,0.,0.163237,0.,0.,0.706606,0.,0.,0.,0.,0.,0.706606,0.,0.,0.,0.,0.,0.321618,0.,0.,0.,0.,0.954456,0.,0.,0.,0.,0.
G|1.417158,1.18391,0.,0.980008,0.,0.,0.,0.,0.,0.,0.,1.271955,0.,0.,0.,0.,0.,0.,0.,0.,0.,0.,0.,0.,0.,2.051754,0.,0.,0.,0.,1.311498,1.778139,2.019795,0.,0.,0.,0.,0.,0.,0.,0.,0.,0.,0.,0.,0.,1.973444,1.205576,0.,0.,0.,1.746847,0.,0.,1.084689,1.761781,0.,0.,0.,0.,0.,0.,0.,0.,1.206258,1.313298,0.,0.856343,1.629921,0.,0.,0.,0.,0.,0.,0.,0.,1.801292,0.,0.,0.,0.,0.,0.,0.,0.,0.,0.,0.,0.,0.,0.,0.,0.,0.,0.,0.,0.,0.,0.,0.,0.,0.,0.,0.,0.,0.,1.686213,0.,0.,1.417158,1.18391,0.,0.980008,0.,0.,1.271955,0.,0.,0.,0.,0.,0.,0.,0.,0.,0.,0.,0.856343,0.,0.,0.,0.,0.,1.801292,0.,0.,0.|,|,|0.142335,0.222306,0.,0.189124,0.,0.,0.,0.,0.,0.,0.,0.336385,0.,0.,0.,0.,0.,0.,0.,0.,0.,0.,0.,0.,0.,1.117066,0.,0.,0.,0.,0.123558,0.211923,0.279699,0.,0.,0.,0.,0.,0.,0.,0.,0.,0.,0.,0.,0.,0.322927,0.219196,0.,0.,0.,0.419634,0.,0.,0.313989,0.602715,0.,0.,0.,0.,0.,0.,0.,0.,0.603129,0.437766,0.,0.054935,0.528915,0.,0.,0.,0.,0.,0.,0.,0.,0.712451,0.,0.,0.,0.,0.,0.,0.,0.,0.,0.,0.,0.,0.,0.,0.,0.,0.,0.,0.,0.,0.,0.,0.,0.,0.,0.,0.,0.,0.,0.360162,0.,0.,0.142335,0.222306,0.,0.189124,0.,0.,0.336385,0.,0.,0.,0.,0.,0.,0.,0.,0.,0.,0.,0.054935,0.,0.,0.,0.,0.,0.712451,0.,0.,0.|,|,
H|0.,0.,0.,0.,0.,0.,0.,0.,0.,0.,0.,0.,0.,0.,0.|0.,0.,0.,0.,1.315385,1.659799,0.,0.,0.,0.,0.,0.,0.,0.,0.,0.,0.,0.,0.,0.,0.,0.,0.,0.,0.,0.,0.,0.,0.,0.,0.,0.,1.263648,1.39921,0.,0.,0.,0.,0.,0.,0.,0.,0.,0.,0.,0.,0.,0.,0.,0.,0.,0.,0.,0.,0.,0.,0.,1.263648,1.39921,0.,0.,0.,0.,0.|0.,0.,0.,0.,0.,0.,1.801978,1.601634,0.,0.,0.,2.000667,0.,0.,0.,0.,0.,0.,0.,0.,1.734388,0.,0.,0.,0.,0.,1.920208,1.60707,1.989522,0.,1.674381,0.,0.,0.,0.,1.44725,1.26055,0.,0.,0.,0.,0.,0.,0.,2.000667,0.,2.000667,0.,0.,0.,0.,0.,0.,0.,0.,1.60707,1.989522,0.,1.674381,0.,0.,0.,0.,1.44725,1.26055,0.,0.,0.,0.,0.|0.,0.,0.,0.,0.,0.,0.,0.,0.,0.,0.,0.,0.,0.,0.|0.,0.,0.,0.,0.321947,0.266961,0.,0.,0.,0.,0.,0.,0.,0.,0.,0.,0.,0.,0.,0.,0.,0.,0.,0.,0.,0.,0.,0.,0.,0.,0.,0.,0.01622,0.044082,0.,0.,0.,0.,0.,0.,0.,0.,0.,0.,0.,0.,0.,0.,0.,0.,0.,0.,0.,0.,0.,0.,0.,0.01622,0.044082,0.,0.,0.,0.,0.|0.,0.,0.,0.,0.,0.,0.50405,0.268806,0.,0.,0.,1.348764,0.,0.,0.,0.,0.,0.,0.,0.,0.832506,0.,0.,0.,0.,0.,0.426713,0.751988,1.42645,0.,0.15044,0.,0.,0.,0.,0.015199,0.010296,0.,0.,0.,0.,0.,0.,0.,1.348764,0.,1.348764,0.,0.,0.,0.,0.,0.,0.,0.,0.751988,1.42645,0.,0.15044,0.,0.,0.,0.,0.015199,0.010296,0.,0.,0.,0.,0.
I|0.,0.,0.,1.692051,0.,0.,0.,0.,0.,0.,1.527043,0.,0.,1.346836,0.728787,0.,0.,0.,0.,0.,0.,0.,0.,0.,0.,0.,0.,0.,0.,0.,0.,0.,0.,0.,1.692051,1.527043,0.,0.,0.,0.,0.|1.502201,0.,0.,0.,0.,0.,0.,0.,0.,0.,0.,0.,1.559912,0.,0.,0.,1.508307,0.,0.,0.,0.,1.284603,1.093782,0.,0.,0.,1.373425,1.385328,0.,0.,0.,0.799028,0.,0.,0.,0.,0.,0.,1.502201,0.,0.,0.,0.,0.,0.,0.,1.508307,0.,1.093782,0.,0.|,|0.,0.,0.,0.385906,0.,0.,0.,0.,0.,0.,0.328125,0.,0.,0.225727,0.095893,0.,0.,0.,0.,0.,0.,0.,0.,0.,0.,0.,0.,0.,0.,0.,0.,0.,0.,0.,0.385906,0.328125,0.,0.,0.,0.,0.|0.439509,0.,0.,0.,0.,0.,0.,0.,0.,0.,0.,0.,0.974149,0.,0.,0.,0.286703,0.,0.,0.,0.,0.540885,0.169227,0.,0.,0.,0.307001,0.418212,0.,0.,0.,0.06206,0.,0.,0.,0.,0.,0.,0.439509,0.,0.,0.,0.,0.,0.,0.,0.286703,0.,0.169227,0.,0.|,
L|0.,0.,0.,0.,0.,0.,0.,0.,0.,0.,0.,0.,0.,0.,0.,0.,0.,1.517431,0.,0.,0.,0.,1.837018,0.,0.,1.687745,0.,1.444524,0.,0.,1.687745,0.,1.09664,0.,0.,0.,0.,0.,0.,0.,0.,0.,0.,0.,0.,1.837018,0.|1.334597,0.,0.,0.,1.221805,0.,0.,0.,0.,0.,0.,1.535149,0.,0.,0.,1.304238,0.,0.,0.,1.929225,0.,0.,0.,1.280028,0.,1.423925,0.,0.,0.,0.,0.,0.,1.186538,0.,0.,1.116743,1.379119,0.,0.,0.,0.,1.29007,0.,0.,0.,0.,1.280028,0.,1.682888,0.,0.,0.,0.99005,2.107617,0.,0.,0.,0.,1.280028,0.,1.18039,1.429232,1.242852,0.,0.,1.334597,0.,0.,0.,1.221805,0.,1.304238,0.,0.,0.,1.929225,0.,0.,0.,1.116743,1.379119,0.,0.,0.,0.,1.29007,0.,0.|,|0.,0.,0.,0.,0.,0.,0.,0.,0.,0.,0.,0.,0.,0.,0.,0.,0.,0.50581,0.,0.,0.,0.,0.684379,0.,0.,0.322378,0.,0.186938,0.,0.,0.322378,0.,0.085176,0.,0.,0.,0.,0.,0.,0.,0.,0.,0.,0.,0.,0.684379,0.|0.413784,0.,0.,0.,0.364398,0.,0.,0.,0.,0.,0.,0.493108,0.,0.,0.,0.582057,0.,0.,0.,0.182944,0.,0.,0.,0.683161,0.,0.696141,0.,0.,0.,0.,0.,0.,0.32432,0.,0.,0.189636,0.770225,0.,0.,0.,0.,0.455319,0.,0.,0.,0.,0.683161,0.,0.553929,0.,0.,0.,0.081534,0.446319,0.,0.,0.,0.,0.683161,0.,0.423159,0.2427,0.144798,0.,0.,0.413784,0.,0.,0.,0.364398,0.,0.582057,0.,0.,0.,0.182944,0.,0.,0.,0.189636,0.770225,0.,0.,0.,0.,0.455319,0.,0.|,
K|0.,0.,0.,0.,1.406208,0.,0.,0.,0.,0.,0.,0.,0.,0.,0.,0.,0.,0.,0.,0.,0.,0.,0.,0.,0.,0.,0.,0.,0.,0.,0.,0.,0.,0.,0.,0.,0.|1.424225,0.,0.,1.403691,1.800149,0.,0.,0.,0.,1.392817,0.,0.,0.,0.,0.,0.,0.,0.,0.,0.,0.,0.,0.,0.,0.,0.,0.,0.,0.,1.424225,0.,0.,0.,0.,0.,0.,0.,0.,0.,0.|0.,0.,0.,0.,1.607485,1.554289,0.,0.,0.,0.,0.,0.,0.,0.,0.,0.,0.,0.,0.,0.,0.,0.,0.,0.,0.,0.,0.,0.,0.,0.,0.,0.,0.,0.,0.,0.,0.,0.,0.,0.,0.,0.,0.,0.,0.,0.,0.,0.,0.,0.,0.,0.,0.,0.,0.|0.,0.,0.,0.,0.042612,0.,0.,0.,0.,0.,0.,0.,0.,0.,0.,0.,0.,0.,0.,0.,0.,0.,0.,0.,0.,0.,0.,0.,0.,0.,0.,0.,0.,0.,0.,0.,0.|0.317186,0.,0.,0.218855,0.12001,0.,0.,0.,0.,0.08379,0.,0.,0.,0.,0.,0.,0.,0.,0.,0.,0.,0.,0.,0.,0.,0.,0.,0.,0.,0.317186,0.,0.,0.,0.,0.,0.,0.,0.,0.,0.|0.,0.,0.,0.,0.138278,0.188399,0.,0.,0.,0.,0.,0.,0.,0.,0.,0.,0.,0.,0.,0.,0.,0.,0.,0.,0.,0.,0.,0.,0.,0.,0.,0.,0.,0.,0.,0.,0.,0.,0.,0.,0.,0.,0.,0.,0.,0.,0.,0.,0.,0.,0.,0.,0.,0.,0.
M|0.,0.,0.,0.,0.,0.,2.188447,0.,0.,0.,|0.,0.,0.,0.,0.,0.,0.,0.,0.,0.,0.,1.655315,1.67324,1.337125,0.,1.400428,0.,0.,0.,0.,0.,0.,0.,0.,0.,|,|0.,0.,0.,0.,0.,0.,0.437689,0.,0.,0.,|0.,0.,0.,0.,0.,0.,0.,0.,0.,0.,0.,0.998737,0.912676,0.276647,0.,0.280086,0.,0.,0.,0.,0.,0.,0.,0.,0.,|,
F|0.,0.,0.,0.,0.,0.,0.,0.,0.,1.244145,1.451297,1.234464,0.,0.,0.,0.,0.,0.,0.,0.,0.,0.,0.,0.,0.,0.,0.,0.,0.,0.,0.,0.,0.,0.,0.,0.,1.244145,0.,0.,0.,0.,0.,0.,0.|0.,0.,0.,0.,0.,1.110019,1.392294,0.,0.,1.243038,0.,0.,0.,0.,1.6958,1.504141,0.,0.,0.,0.,1.772432,0.,0.,0.,0.,0.,0.,0.,0.990854,1.75181,0.,0.,0.,1.233429,0.,0.,0.,0.,2.089731,0.,0.,0.,0.,0.,1.543456,0.,0.,0.,0.,0.,1.981471,0.,0.,0.,0.,0.,0.,0.,0.,0.,0.,1.6958,2.050287,1.233429,0.,0.,0.,0.,2.089731,0.,0.,0.|,|0.,0.,0.,0.,0.,0.,0.,0.,0.,0.214508,0.644115,0.235796,0.,0.,0.,0.,0.,0.,0.,0.,0.,0.,0.,0.,0.,0.,0.,0.,0.,0.,0.,0.,0.,0.,0.,0.,0.214508,0.,0.,0.,0.,0.,0.,0.|0.,0.,0.,0.,0.,0.226534,0.579649,0.,0.,0.403987,0.,0.,0.,0.,0.584759,0.210369,0.,0.,0.,0.,0.342013,0.,0.,0.,0.,0.,0.,0.,0.165142,0.490507,0.,0.,0.,0.428209,0.,0.,0.,0.,0.017069,0.,0.,0.,0.,0.,0.382235,0.,0.,0.,0.,0.,1.084201,0.,0.,0.,0.,0.,0.,0.,0.,0.,0.,0.584759,0.627775,0.428209,0.,0.,0.,0.,0.017069,0.,0.,0.|,
P|1.550924,0.,0.,1.619743,0.,0.,0.,0.,0.,0.,0.,0.,0.,0.,0.,0.,0.,0.,0.,0.,0.,0.,0.,0.,0.,0.|0.,0.904191,1.005393,0.,0.,0.,0.,0.,0.,0.,0.,0.,0.,0.,1.108095,0.,0.,0.,0.,0.,0.,0.,0.904191,1.108095,0.,0.,0.|,|0.645691,0.,0.,0.911105,0.,0.,0.,0.,0.,0.,0.,0.,0.,0.,0.,0.,0.,0.,0.,0.,0.,0.,0.,0.,0.,0.|0.,0.174493,0.18056,0.,0.,0.,0.,0.,0.,0.,0.,0.,0.,0.,0.037497,0.,0.,0.,0.,0.,0.,0.,0.174493,0.037497,0.,0.,0.|,
S|1.094033,1.056586,0.,0.,0.,0.,1.576527,0.,0.,0.,0.,0.,0.,0.,0.,0.,0.,0.,0.,0.,0.,0.,0.,0.,0.,0.,0.,0.,0.,0.,0.,1.692937,0.,0.,0.,0.,0.,0.,0.,0.,0.,0.,0.,0.,0.,0.,0.,0.,0.,0.981235,0.,0.,1.094033,1.056586,0.,0.,0.,0.,0.,0.,0.,0.,0.,0.,0.,0.771663,0.,0.|,|0.,0.,0.,0.,0.,0.,1.126951,0.,0.,0.,0.,0.,0.,0.,0.,0.,0.,0.,0.,0.,0.,0.,0.,1.45551,1.399472,0.,0.,0.,0.,0.,0.,0.,0.,0.,0.,0.,0.,0.,0.,0.,0.,0.,0.,1.492621,0.,0.,1.072971,0.,0.,0.,0.,2.153784,0.,0.,0.,0.,0.,0.,0.,0.,0.,0.,0.,0.,0.,0.,0.|0.081216,0.166829,0.,0.,0.,0.,0.132296,0.,0.,0.,0.,0.,0.,0.,0.,0.,0.,0.,0.,0.,0.,0.,0.,0.,0.,0.,0.,0.,0.,0.,0.,0.067269,0.,0.,0.,0.,0.,0.,0.,0.,0.,0.,0.,0.,0.,0.,0.,0.,0.,0.076212,0.,0.,0.081216,0.166829,0.,0.,0.,0.,0.,0.,0.,0.,0.,0.,0.,0.017276,0.,0.|,|0.,0.,0.,0.,0.,0.,0.2049,0.,0.,0.,0.,0.,0.,0.,0.,0.,0.,0.,0.,0.,0.,0.,0.,0.289174,0.13902,0.,0.,0.,0.,0.,0.,0.,0.,0.,0.,0.,0.,0.,0.,0.,0.,0.,0.,0.298524,0.,0.,0.109381,0.,0.,0.,0.,0.649849,0.,0.,0.,0.,0.,0.,0.,0.,0.,0.,0.,0.,0.,0.,0.
T|0.,0.,0.,0.,0.,0.,0.,0.,0.,1.764272,0.,0.,0.,0.,0.,0.,0.,1.919675,0.,0.,0.,0.,0.,0.,0.,0.,0.,0.,0.,0.,0.,0.,0.,0.,0.,0.,0.,0.,0.,0.,1.764272,0.,0.,0.,0.,0.,0.,0.,0.|,0.931637,0.,0.,0.,0.,0.,0.,0.,0.,0.,0.,0.,0.,0.,0.,0.,0.,0.,0.,0.,0.,0.,0.,0.,1.329139,0.,0.,0.,0.,0.,0.,0.,0.,0.,1.137241,0.,0.,0.,0.,0.,0.,0.,0.931637,1.187152,0.,0.,0.,0.,0.,0.,0.,0.,0.,0.,0.,0.,0.,0.,0.|0.,0.,2.079676,1.401605,0.,0.,1.74918,0.,0.,0.,0.,0.,0.,0.,0.,0.,0.,0.,0.,0.,0.,0.,0.,0.,0.,0.,0.,0.,0.,0.,0.,0.,0.,1.537733,0.,0.,0.,0.,0.,0.,0.,0.,0.,0.,0.,2.079676,1.401605,0.,0.,1.74918,1.401605,0.,0.,0.,0.,0.,0.,0.,0.,0.|0.,0.,0.,0.,0.,0.,0.,0.,0.,0.228139,0.,0.,0.,0.,0.,0.,0.,0.889916,0.,0.,0.,0.,0.,0.,0.,0.,0.,0.,0.,0.,0.,0.,0.,0.,0.,0.,0.,0.,0.,0.,0.228139,0.,0.,0.,0.,0.,0.,0.,0.|,0.056219,0.,0.,0.,0.,0.,0.,0.,0.,0.,0.,0.,0.,0.,0.,0.,0.,0.,0.,0.,0.,0.,0.,0.,0.627234,0.,0.,0.,0.,0.,0.,0.,0.,0.,0.256681,0.,0.,0.,0.,0.,0.,0.,0.056219,0.214915,0.,0.,0.,0.,0.,0.,0.,0.,0.,0.,0.,0.,0.,0.,0.|0.,0.,0.484062,0.652471,0.,0.,0.286504,0.,0.,0.,0.,0.,0.,0.,0.,0.,0.,0.,0.,0.,0.,0.,0.,0.,0.,0.,0.,0.,0.,0.,0.,0.,0.,0.380818,0.,0.,0.,0.,0.,0.,0.,0.,0.,0.,0.,0.484062,0.652471,0.,0.,0.286504,0.652471,0.,0.,0.,0.,0.,0.,0.,0.,0.
W|0.,0.,0.,0.,0.,0.,0.,1.319774,0.,0.,0.,0.,0.,0.,0.,0.,0.|0.,0.,0.,0.,0.,0.,0.,0.,0.,0.,0.,0.,0.,2.224037,1.945628,1.651794,1.524177,0.,0.,0.,1.746509,0.,0.,0.,0.,0.,0.,0.,0.,0.,0.,0.,1.746509,0.,0.|,0.,0.,0.,0.,0.,1.115663,0.,1.294115,0.,0.,0.,0.,0.,0.,0.|0.,0.,0.,0.,0.,0.,0.,0.64229,0.,0.,0.,0.,0.,0.,0.,0.,0.|0.,0.,0.,0.,0.,0.,0.,0.,0.,0.,0.,0.,0.,2.021852,0.778251,0.947028,0.579187,0.,0.,0.,0.65066,0.,0.,0.,0.,0.,0.,0.,0.,0.,0.,0.,0.65066,0.,0.|,0.,0.,0.,0.,0.,0.290072,0.,0.517646,0.,0.,0.,0.,0.,0.,0.
Y|0.,0.,0.,0.689838,0.,0.,0.,0.,0.,1.332476,1.60395,0.,0.,0.,0.,0.,0.,0.,0.,0.,0.,1.164493,0.,0.,0.,0.,1.541367,0.,1.368392,0.,0.,0.,0.,0.,0.,0.,0.,0.,1.164493,0.|0.,0.,1.058316,0.,1.161816,1.065273,1.546213,1.97956,2.046525,0.,0.,0.,0.,0.,0.,0.,0.,0.,0.,0.,1.779322,0.,0.,1.426575,0.,1.720371,1.816172,0.,1.869814,0.,0.,0.,0.,1.393654,0.,0.,0.,0.,0.,0.,1.160605,0.,0.,1.58897,0.,1.75776,0.,0.,0.,0.,1.75776,0.,0.,0.,0.,0.,0.,1.351185,0.,0.,0.,1.298116,0.,0.,0.,0.,2.046525,0.,0.,0.,1.869814,0.,0.,0.,0.,0.,0.,0.,0.,0.,1.160605,1.58897,0.,1.75776,0.,0.,0.,0.|0.,0.935902,0.,1.529802,0.,1.622443,1.089034,0.,0.,0.,0.,1.479805,0.,0.,0.,0.,0.,0.,0.,0.,0.,0.,1.402751,1.30073,0.,1.339397,0.,0.,0.,0.881178,0.,0.,0.,1.058943,1.053301,1.580484,1.053301,0.,0.,0.,0.,0.,0.,0.,0.,0.,0.,0.,0.,1.353776,0.,0.,0.,0.,0.935902,1.622443,1.089034,0.,0.,0.,0.,1.339397,0.,0.,0.,0.,0.,1.058943,1.053301,0.,1.638908,0.,0.|0.,0.,0.,0.014835,0.,0.,0.,0.,0.,0.141832,0.412188,0.,0.,0.,0.,0.,0.,0.,0.,0.,0.,0.134699,0.,0.,0.,0.,0.217434,0.,0.179352,0.,0.,0.,0.,0.,0.,0.,0.,0.,0.134699,0.|0.,0.,0.068278,0.,0.327205,0.239686,0.850417,1.336203,0.529274,0.,0.,0.,0.,0.,0.,0.,0.,0.,0.,0.,0.538282,0.,0.,0.693363,0.,0.950732,1.320853,0.,0.554245,0.,0.,0.,0.,0.851677,0.,0.,0.,0.,0.,0.,0.295841,0.,0.,0.678437,0.,0.852645,0.,0.,0.,0.,0.852645,0.,0.,0.,0.,0.,0.,0.228727,0.,0.,0.,0.258363,0.,0.,0.,0.,0.529274,0.,0.,0.,0.554245,0.,0.,0.,0.,0.,0.,0.,0.,0.,0.295841,0.678437,0.,0.852645,0.,0.,0.,0.|0.,0.065677,0.,0.688411,0.,0.419597,0.065718,0.,0.,0.,0.,0.434628,0.,0.,0.,0.,0.,0.,0.,0.,0.,0.,0.33223,1.064234,0.,0.514817,0.,0.,0.,0.293726,0.,0.,0.,0.124581,0.39055,0.728088,0.39055,0.,0.,0.,0.,0.,0.,0.,0.,0.,0.,0.,0.,0.348302,0.,0.,0.,0.,0.065677,0.419597,0.065718,0.,0.,0.,0.,0.514817,0.,0.,0.,0.,0.,0.124581,0.39055,0.,0.507572,0.,0.
V|0.,0.,0.,0.,0.,0.,0.950201,1.406768,0.,0.,0.,0.,0.,0.,0.,0.,0.,1.184301,0.,0.,0.,0.,1.204094,0.,0.,0.,0.,0.,1.690764,0.,0.,0.,0.,1.984924,0.,0.,1.158625,0.,0.,0.,0.,0.958473,0.,0.,0.,0.,0.,0.,0.,1.690764,0.,0.|1.432556,1.053554,0.,0.,1.081566,0.,0.,0.,1.415954,1.247208,1.510942,1.09608,1.055852,1.682803,0.,1.322649,1.233232,0.,0.,0.,0.,0.,0.,0.,0.,1.246176,0.,0.,0.,0.,0.,0.829466,1.68313,0.,0.,0.,0.,1.904297,0.,1.460463,1.333941,0.,1.778576,1.25052,0.,0.,0.,1.432556,1.053554,0.,0.,1.233232,0.,0.,0.,0.,1.68313,0.,0.,0.,0.,1.904297|,|0.,0.,0.,0.,0.,0.,0.028794,0.034103,0.,0.,0.,0.,0.,0.,0.,0.,0.,0.186995,0.,0.,0.,0.,0.334471,0.,0.,0.,0.,0.,0.430979,0.,0.,0.,0.,0.317339,0.,0.,0.151859,0.,0.,0.,0.,0.107415,0.,0.,0.,0.,0.,0.,0.,0.430979,0.,0.|0.519223,0.314218,0.,0.,0.267484,0.,0.,0.,0.745543,0.595606,0.338817,0.212573,0.057592,0.224374,0.,0.777056,0.264992,0.,0.,0.,0.,0.,0.,0.,0.,0.725048,0.,0.,0.,0.,0.,0.230407,0.406492,0.,0.,0.,0.,0.709444,0.,0.874446,0.192355,0.,0.439413,0.235392,0.,0.,0.,0.519223,0.314218,0.,0.,0.264992,0.,0.,0.,0.,0.406492,0.,0.,0.,0.,0.709444|,
```
