## Supplementary Data 3 for "Pharmacological proximities in the GPCR family discovered using contact-informed amino-acid and binding pocket similarities": c12.bsv

```
res|B|C|P|wB|wC|wP
A|0.,0.,0.,0.,0.,1.40998,0.,1.126948,0.,0.,0.,0.,0.,0.,0.,0.,0.,0.,1.367197,0.,0.,1.798125,1.299319,0.,0.,0.,0.,0.,0.,0.,0.,0.960107,0.,0.,0.,0.,0.,1.006128,2.052853,1.121549,0.,0.,0.,1.663585,0.,1.526894,0.,0.,0.,1.150579,0.,0.,0.,0.,0.,0.,0.,0.,0.,0.,0.,0.,2.00024,0.,0.,0.,1.971047,0.,0.,1.264134,0.,1.310519,0.,0.,0.,0.,0.,0.,0.919466,0.,0.,0.,1.526894,0.,0.,0.,0.,1.150579,1.126948,0.,1.367197,0.,0.,1.299319,1.121549,0.,1.655288,0.,0.,0.,0.,2.00024,0.,0.,0.,0.,0.,1.302665,0.,0.,0.,0.,1.126948,0.,0.,0.,0.,1.367197,0.,0.,1.299319,0.,0.,0.,0.,0.,1.121549,0.,0.,0.,0.,0.,0.,1.310519,0.,0.919466,0.,0.,0.,0.,0.,0.,0.,0.,0.,0.,0.,1.526894,0.,0.,1.150579,0.,0.,0.,1.798125,0.960107,0.,0.,1.663585,0.,0.,1.126948,0.,1.367197,0.,0.,1.299319,1.121549,0.,1.526894,1.183328,0.,0.,0.,0.,0.,0.,0.|0.,0.,0.,0.,0.,0.,1.063492,0.,0.,1.483509,1.05315,0.,0.,0.,0.,0.,0.,0.,1.23276,0.,1.464356,1.279795,1.085093,0.,0.,0.,0.,0.,0.,0.,0.,0.962872,0.,0.,0.,0.,0.,1.089825,1.259956,0.905328,0.,1.209897,1.304204,0.,1.339428,0.,0.,0.,1.438525,0.,0.,0.,0.,0.,0.,0.,0.,0.,0.,0.,0.,0.,0.,0.,0.,0.,1.171515,0.,0.,0.,0.,0.,1.339225,0.,0.,0.,1.435592,0.,1.333485,0.,0.,0.,0.,0.,0.,0.,0.963161,0.,0.,1.339428,0.,0.,0.,0.,1.438525,0.,0.956603,1.063492,1.23276,0.,1.085093,0.905328,0.,1.153372,0.,0.,0.,0.,0.,0.,0.,0.,0.,0.,0.,0.,0.906789,0.,0.,0.,0.,0.,0.956603,1.063492,0.,0.,1.23276,0.,1.085093,0.,0.,0.,0.,0.,0.905328,0.,0.,0.,0.,0.,1.333485,0.,0.963161,0.,0.,0.,0.,0.,0.,0.,0.,0.,0.,1.543422,0.,0.,1.339428,0.,0.,1.438525,0.,1.483509,1.05315,0.,0.,1.464356,0.,0.962872,0.,0.,1.209897,1.304204,0.,0.,0.956603,1.063492,1.23276,0.,1.085093,0.905328,1.282704,0.,0.,0.,0.,0.,0.,0.,0.,0.|,|0.,0.,0.,0.,0.,0.457494,0.,0.469562,0.,0.,0.,0.,0.,0.,0.,0.,0.,0.,0.119159,0.,0.,0.315887,0.072633,0.,0.,0.,0.,0.,0.,0.,0.,0.062616,0.,0.,0.,0.,0.,0.582495,0.499491,0.203918,0.,0.,0.,0.367285,0.,0.407949,0.,0.,0.,0.054145,0.,0.,0.,0.,0.,0.,0.,0.,0.,0.,0.,0.,0.350727,0.,0.,0.,0.394209,0.,0.,0.231345,0.,0.35404,0.,0.,0.,0.,0.,0.,0.245191,0.,0.,0.,0.407949,0.,0.,0.,0.,0.054145,0.469562,0.,0.119159,0.,0.,0.072633,0.203918,0.,0.91105,0.,0.,0.,0.,0.350727,0.,0.,0.,0.,0.,0.173689,0.,0.,0.,0.,0.469562,0.,0.,0.,0.,0.119159,0.,0.,0.072633,0.,0.,0.,0.,0.,0.203918,0.,0.,0.,0.,0.,0.,0.35404,0.,0.245191,0.,0.,0.,0.,0.,0.,0.,0.,0.,0.,0.,0.407949,0.,0.,0.054145,0.,0.,0.,0.315887,0.062616,0.,0.,0.367285,0.,0.,0.469562,0.,0.119159,0.,0.,0.072633,0.203918,0.,0.407949,0.20776,0.,0.,0.,0.,0.,0.,0.|0.,0.,0.,0.,0.,0.,0.531746,0.,0.,0.164834,0.204779,0.,0.,0.,0.,0.,0.,0.,0.118752,0.,0.178097,0.121062,0.060657,0.,0.,0.,0.,0.,0.,0.,0.,0.055819,0.,0.,0.,0.,0.,0.630951,0.279616,0.164605,0.,0.408537,0.271003,0.,0.368087,0.,0.,0.,0.428737,0.,0.,0.,0.,0.,0.,0.,0.,0.,0.,0.,0.,0.,0.,0.,0.,0.,0.265543,0.,0.,0.,0.,0.,0.681787,0.,0.,0.,0.243957,0.,0.307951,0.,0.,0.,0.,0.,0.,0.,0.192632,0.,0.,0.368087,0.,0.,0.,0.,0.428737,0.,0.159434,0.531746,0.118752,0.,0.060657,0.164605,0.,0.141642,0.,0.,0.,0.,0.,0.,0.,0.,0.,0.,0.,0.,0.090679,0.,0.,0.,0.,0.,0.159434,0.531746,0.,0.,0.118752,0.,0.060657,0.,0.,0.,0.,0.,0.164605,0.,0.,0.,0.,0.,0.307951,0.,0.192632,0.,0.,0.,0.,0.,0.,0.,0.,0.,0.,0.2066,0.,0.,0.368087,0.,0.,0.428737,0.,0.164834,0.204779,0.,0.,0.178097,0.,0.055819,0.,0.,0.408537,0.271003,0.,0.,0.159434,0.531746,0.118752,0.,0.060657,0.164605,0.166458,0.,0.,0.,0.,0.,0.,0.,0.,0.|,
R|0.,0.,0.,0.,0.,0.,0.,0.,0.,0.,0.,0.,0.,0.,0.,0.,0.,0.,0.,0.,0.,0.,0.,1.584814,1.427829,0.,0.,0.,0.,0.,0.,0.,0.,0.,0.,0.,0.,0.,0.,1.427829,0.,0.,0.,0.,0.,0.,0.,0.,0.,0.,0.,0.,0.,0.,0.,0.|0.,0.,0.,0.,1.049932,0.,0.,0.,0.,1.292108,0.,0.,0.,0.,0.,0.,0.,0.,0.,0.,1.148497,0.,0.,0.,1.314976,0.,0.,0.,0.,0.,0.,0.,0.,0.,0.,0.,0.,0.,0.,0.,0.,0.,0.,0.,0.,0.,0.,1.148497,0.,0.,0.,0.,0.,0.,0.,0.,1.149148,0.,0.,0.,0.,0.,0.,0.,0.,0.,0.,0.,0.,0.,0.,0.,0.,0.912461,0.,0.,0.,1.148497,0.,0.,0.,0.,0.,0.,0.,0.,0.,0.,0.,0.,0.912461|1.610376,0.,0.,0.,0.,1.185845,0.,1.987677,1.857254,0.,0.,0.,1.66312,0.,0.,0.,0.,1.759661,0.,0.,0.,0.,0.,0.,0.,2.033649,2.134999,0.,0.,0.,0.,0.,0.,0.,0.,0.,0.,1.555727,1.199655,1.694679,0.,0.,0.,0.,0.,0.,0.,0.,0.,0.,0.,0.,2.261583,0.,0.,0.,0.,0.,0.,2.033649,2.134999,0.,0.,0.,0.,1.827343,0.,1.555727,1.199655,1.694679,0.,0.,0.,0.,2.261583,0.,2.59374,2.331692,0.,0.,0.,0.,0.,0.,0.,0.,0.,0.,0.,0.,0.,0.,0.,0.,0.,0.,0.,0.,0.,2.033649,2.134999,0.,0.,0.,0.,1.759661,0.,0.,0.,0.,0.,0.,0.,0.,0.,0.,0.|0.,0.,0.,0.,0.,0.,0.,0.,0.,0.,0.,0.,0.,0.,0.,0.,0.,0.,0.,0.,0.,0.,0.,0.044643,0.33316,0.,0.,0.,0.,0.,0.,0.,0.,0.,0.,0.,0.,0.,0.,0.33316,0.,0.,0.,0.,0.,0.,0.,0.,0.,0.,0.,0.,0.,0.,0.,0.|0.,0.,0.,0.,0.713953,0.,0.,0.,0.,0.109429,0.,0.,0.,0.,0.,0.,0.,0.,0.,0.,0.198172,0.,0.,0.,0.074083,0.,0.,0.,0.,0.,0.,0.,0.,0.,0.,0.,0.,0.,0.,0.,0.,0.,0.,0.,0.,0.,0.,0.198172,0.,0.,0.,0.,0.,0.,0.,0.,0.150898,0.,0.,0.,0.,0.,0.,0.,0.,0.,0.,0.,0.,0.,0.,0.,0.,0.065697,0.,0.,0.,0.198172,0.,0.,0.,0.,0.,0.,0.,0.,0.,0.,0.,0.,0.065697|0.723765,0.,0.,0.,0.,0.134247,0.,0.954085,1.188643,0.,0.,0.,0.232945,0.,0.,0.,0.,0.959815,0.,0.,0.,0.,0.,0.,0.,0.638008,0.720039,0.,0.,0.,0.,0.,0.,0.,0.,0.,0.,0.285572,0.082168,0.484194,0.,0.,0.,0.,0.,0.,0.,0.,0.,0.,0.,0.,0.527703,0.,0.,0.,0.,0.,0.,0.638008,0.720039,0.,0.,0.,0.,0.509956,0.,0.285572,0.082168,0.484194,0.,0.,0.,0.,0.527703,0.,0.458489,0.376839,0.,0.,0.,0.,0.,0.,0.,0.,0.,0.,0.,0.,0.,0.,0.,0.,0.,0.,0.,0.,0.,0.638008,0.720039,0.,0.,0.,0.,0.959815,0.,0.,0.,0.,0.,0.,0.,0.,0.,0.,0.
N|1.853777,0.,0.,1.26803,0.,0.,1.459021,0.,0.,0.,0.,0.,0.,0.,0.,0.,0.,0.,0.,0.,0.,0.,0.,0.,0.,0.,0.,0.,0.,0.,0.,0.,0.,0.,0.,1.727962,0.,2.080576,0.,0.,0.,0.,0.,0.,0.,1.655167,0.,1.335235,0.,0.,0.,0.,0.,1.90305,0.,0.,0.,1.727962,2.080576,0.,0.,0.,0.,0.,0.,0.,0.,0.,0.,1.26803,0.,0.,1.655167,0.,0.,0.,0.,0.,0.,0.,0.,0.,0.,0.,0.,0.,0.,0.,0.,0.,0.,0.,0.,0.,0.,0.,0.,0.,0.,0.,0.,0.,0.,0.,0.,0.,0.,1.727962,2.080576,0.,0.,0.,1.459021,0.,0.,0.,0.,0.,0.,0.,0.,0.,0.,0.,2.080576,0.,0.,0.,0.,0.,0.,0.,0.|0.802968,0.,0.,0.,0.,0.,1.331917,0.,0.,0.,0.,0.,0.,0.,0.,1.621773,0.,0.,0.,0.,0.,1.008136,0.,0.,0.,0.,0.,2.028269,0.,0.,0.,0.,1.621773,0.,0.,0.,0.,0.,0.,0.,0.,0.,0.,0.,0.,0.,0.,0.,0.,0.,0.,0.,0.,1.621773,0.,0.,0.,1.331917,0.,0.,0.,0.,0.,0.,0.,0.,0.,0.,0.,0.,0.,0.|1.047206,0.,0.,0.,1.525062,0.,0.,1.857972,0.,0.,0.,0.,0.,0.,0.,0.,0.,0.,0.,0.,0.,0.,0.,0.,0.,0.,0.,0.,0.,0.,0.,1.551248,1.987427,0.,0.,0.,1.065055,0.,0.,0.,0.,0.,0.,0.,0.,0.,1.55733,0.,0.,0.,0.,0.,0.,0.819899,0.,0.,0.,0.,0.,0.,0.,1.551248,1.987427,0.,0.,0.,0.,0.,0.,0.,0.,0.,0.,0.,0.,0.819899,0.,0.,0.,0.,1.493256,0.,0.,0.,1.773999,0.,0.,0.,0.,0.,0.,0.,0.,0.,0.,0.,0.,0.,0.,0.,0.,0.,0.,0.,0.,0.,1.551248,1.987427,0.,0.,0.,1.857972,0.,0.,0.,0.,0.,0.,0.,1.065055,0.,0.,0.,0.,0.,0.,0.,0.,0.,0.|1.249737,0.,0.,0.221598,0.,0.,0.178325,0.,0.,0.,0.,0.,0.,0.,0.,0.,0.,0.,0.,0.,0.,0.,0.,0.,0.,0.,0.,0.,0.,0.,0.,0.,0.,0.,0.,1.063361,0.,0.865583,0.,0.,0.,0.,0.,0.,0.,0.376446,0.,0.311555,0.,0.,0.,0.,0.,0.053607,0.,0.,0.,1.063361,0.865583,0.,0.,0.,0.,0.,0.,0.,0.,0.,0.,0.221598,0.,0.,0.376446,0.,0.,0.,0.,0.,0.,0.,0.,0.,0.,0.,0.,0.,0.,0.,0.,0.,0.,0.,0.,0.,0.,0.,0.,0.,0.,0.,0.,0.,0.,0.,0.,0.,0.,1.063361,0.865583,0.,0.,0.,0.178325,0.,0.,0.,0.,0.,0.,0.,0.,0.,0.,0.,0.865583,0.,0.,0.,0.,0.,0.,0.,0.|0.117287,0.,0.,0.,0.,0.,0.16279,0.,0.,0.,0.,0.,0.,0.,0.,1.122766,0.,0.,0.,0.,0.,0.174744,0.,0.,0.,0.,0.,0.057134,0.,0.,0.,0.,1.122766,0.,0.,0.,0.,0.,0.,0.,0.,0.,0.,0.,0.,0.,0.,0.,0.,0.,0.,0.,0.,1.122766,0.,0.,0.,0.16279,0.,0.,0.,0.,0.,0.,0.,0.,0.,0.,0.,0.,0.,0.|0.317692,0.,0.,0.,0.45187,0.,0.,0.227085,0.,0.,0.,0.,0.,0.,0.,0.,0.,0.,0.,0.,0.,0.,0.,0.,0.,0.,0.,0.,0.,0.,0.,1.312594,1.47783,0.,0.,0.,0.050717,0.,0.,0.,0.,0.,0.,0.,0.,0.,0.493154,0.,0.,0.,0.,0.,0.,0.019368,0.,0.,0.,0.,0.,0.,0.,1.312594,1.47783,0.,0.,0.,0.,0.,0.,0.,0.,0.,0.,0.,0.,0.019368,0.,0.,0.,0.,0.696853,0.,0.,0.,0.549095,0.,0.,0.,0.,0.,0.,0.,0.,0.,0.,0.,0.,0.,0.,0.,0.,0.,0.,0.,0.,0.,1.312594,1.47783,0.,0.,0.,0.227085,0.,0.,0.,0.,0.,0.,0.,0.050717,0.,0.,0.,0.,0.,0.,0.,0.,0.,0.
D|1.731289,0.,0.,1.230703,0.,0.,1.249946,1.205135,0.,0.,0.,0.,1.411122,0.,0.,0.,0.,0.,0.,0.,0.,0.,0.,0.,0.,0.,0.,0.,0.,0.,0.,0.,0.,0.,0.,0.,0.,1.776474,0.,0.,0.,0.,0.,0.,0.,1.362196,0.,1.745972,0.,0.,0.,1.206221,0.,0.,0.,0.95264,0.,1.475939,1.940537,0.,0.,1.434485,1.70284,0.,0.,0.,0.,0.,1.240818,0.,0.,0.,0.,0.,1.776474,0.,0.,0.,0.,0.,0.,0.,1.206221,0.,0.,0.,1.240818,0.,0.,0.,0.,0.,0.,1.156909,0.,0.,0.,0.,0.,0.,0.,0.,0.,0.,0.,0.,0.,0.,0.,0.,0.,0.95264,1.434485,1.70284,0.,0.,0.,0.,0.,1.578449,0.,0.,0.,0.,1.776474,1.249946,1.205135,0.,0.,1.411122,0.,0.,0.,0.,0.,0.,0.,0.,0.,0.,0.,0.,0.|1.131794,0.,1.076842,0.,0.,0.920666,0.,0.,1.152804,0.,0.,0.,0.,0.,0.,0.,0.,0.,0.,0.,0.,0.,0.,0.,0.,0.,0.995797,1.033215,0.,0.,0.,1.25995,0.,1.201396,0.,0.,0.,0.,0.,0.,0.,0.,1.038864,0.,0.,0.,0.969445,1.159853,0.,0.,1.327018,0.,0.,0.,0.,0.,0.,0.,0.995797,1.033215,0.,0.,0.,0.,0.,0.,0.,0.,0.,0.,0.,0.,0.,0.,0.,0.,0.,0.,0.,0.,0.,0.,0.,0.969445,1.159853,0.,0.,0.,0.,0.,1.166633,1.004215,0.,0.,0.995797,1.033215,1.076842,0.,0.,0.920666,0.,1.152804,0.,0.,0.,0.,0.,0.,0.,0.,0.|0.,0.,0.,0.,0.,0.,0.792115,1.804386,0.,0.,0.679636,0.,0.,0.,1.167108,0.,0.,0.,0.,0.,0.,0.,0.,0.,0.,0.,0.,0.,0.,2.146845,0.,0.,2.079564,1.233359,0.,0.,0.,0.,2.017609,1.532637,0.,0.,0.,0.,0.,0.,2.332296,1.512539,0.,0.,1.617559,1.532438,0.,0.,0.,0.,1.28455,0.,1.661067,0.,0.,0.,2.043241,0.,0.,1.389148,0.,0.,0.,0.,0.,1.667927,1.543967,0.,0.,0.,0.,1.563663,0.,0.,1.633452,0.,0.,0.,0.,0.,2.111754,0.,0.,2.017609,1.532637,0.,0.,0.,0.,0.,1.28455,0.,0.,0.,1.633452,0.,0.,0.,1.67511,0.,1.64904,1.335266,1.749868,1.871537,0.,0.,0.,0.,2.123629,0.,2.485018,1.522527,0.,0.,0.,0.,0.,0.,2.146845,0.,0.,1.233359,0.,0.,2.043241,0.,1.667927,1.543967,0.,0.,0.,0.,2.111754,0.,0.,0.,1.809101,0.,0.,1.474228,0.,0.,0.,0.,0.,0.,0.,0.,2.017609,1.532637,0.,1.804386,0.,0.,0.679636,0.,0.,0.,1.167108,0.,0.,0.,0.,0.,0.,0.,0.,0.,0.,0.,0.,0.|0.943455,0.,0.,0.3535,0.,0.,0.208324,0.107123,0.,0.,0.,0.,0.324177,0.,0.,0.,0.,0.,0.,0.,0.,0.,0.,0.,0.,0.,0.,0.,0.,0.,0.,0.,0.,0.,0.,0.,0.,1.229867,0.,0.,0.,0.,0.,0.,0.,0.179734,0.,0.280961,0.,0.,0.,0.065319,0.,0.,0.,0.136091,0.,0.20258,0.30017,0.,0.,0.315649,0.370989,0.,0.,0.,0.,0.,0.214419,0.,0.,0.,0.,0.,1.229867,0.,0.,0.,0.,0.,0.,0.,0.065319,0.,0.,0.,0.214419,0.,0.,0.,0.,0.,0.,0.017216,0.,0.,0.,0.,0.,0.,0.,0.,0.,0.,0.,0.,0.,0.,0.,0.,0.,0.136091,0.315649,0.370989,0.,0.,0.,0.,0.,0.280613,0.,0.,0.,0.,1.229867,0.208324,0.107123,0.,0.,0.324177,0.,0.,0.,0.,0.,0.,0.,0.,0.,0.,0.,0.,0.|0.381504,0.,0.119649,0.,0.,0.179018,0.,0.,0.065964,0.,0.,0.,0.,0.,0.,0.,0.,0.,0.,0.,0.,0.,0.,0.,0.,0.,0.22259,0.076985,0.,0.,0.,0.122495,0.,0.103569,0.,0.,0.,0.,0.,0.,0.,0.,0.119956,0.,0.,0.,0.143621,0.166776,0.,0.,0.112142,0.,0.,0.,0.,0.,0.,0.,0.22259,0.076985,0.,0.,0.,0.,0.,0.,0.,0.,0.,0.,0.,0.,0.,0.,0.,0.,0.,0.,0.,0.,0.,0.,0.,0.143621,0.166776,0.,0.,0.,0.,0.,0.211722,0.091783,0.,0.,0.22259,0.076985,0.119649,0.,0.,0.179018,0.,0.065964,0.,0.,0.,0.,0.,0.,0.,0.,0.|0.,0.,0.,0.,0.,0.,0.158423,0.220536,0.,0.,0.037758,0.,0.,0.,0.220804,0.,0.,0.,0.,0.,0.,0.,0.,0.,0.,0.,0.,0.,0.,0.461687,0.,0.,0.472628,0.382767,0.,0.,0.,0.,0.680448,0.402693,0.,0.,0.,0.,0.,0.,0.583074,0.151254,0.,0.,0.251001,0.449163,0.,0.,0.,0.,0.241143,0.,0.143959,0.,0.,0.,1.167566,0.,0.,0.169482,0.,0.,0.,0.,0.,0.305242,0.222008,0.,0.,0.,0.,0.396422,0.,0.,0.536772,0.,0.,0.,0.,0.,0.492743,0.,0.,0.680448,0.402693,0.,0.,0.,0.,0.,0.241143,0.,0.,0.,0.536772,0.,0.,0.,0.55837,0.,0.341468,0.201296,0.45139,0.674004,0.,0.,0.,0.,0.439895,0.,0.258856,0.145003,0.,0.,0.,0.,0.,0.,0.461687,0.,0.,0.382767,0.,0.,1.167566,0.,0.305242,0.222008,0.,0.,0.,0.,0.492743,0.,0.,0.,0.448925,0.,0.,0.269482,0.,0.,0.,0.,0.,0.,0.,0.,0.680448,0.402693,0.,0.220536,0.,0.,0.037758,0.,0.,0.,0.220804,0.,0.,0.,0.,0.,0.,0.,0.,0.,0.,0.,0.,0.
C|,0.,0.,0.,0.,0.,0.,0.,1.898777,1.131788,0.,1.893184,0.,0.,1.677939,0.,0.,0.,0.,1.865962,1.276761,1.602355,1.506377,1.857934,1.829011,0.,0.,0.,0.,0.,0.,0.,0.,0.,0.,1.276761,0.,2.023563,0.,0.,2.178972,0.91792,0.,0.,1.898777,1.131788,0.,1.677939,1.602355,1.506377,0.,0.,0.,1.602185,0.,0.,0.,0.,0.,0.,0.,0.,0.,0.,0.|,1.004573,0.,0.,0.,0.,0.,0.,0.,0.,1.298405,0.,0.,0.,0.,0.,0.,0.,0.,0.,1.216757,0.,0.,0.,1.171356,0.,0.,1.004573,0.,1.298405,1.217342,0.,|,0.,0.,0.,1.564953,0.,0.,0.,0.,0.,0.,0.,1.421262,0.,1.421262,0.,0.,0.,0.,0.,0.,0.,0.,0.,1.564953,0.,0.,0.,0.|,0.,0.,0.,0.,0.,0.,0.,0.377714,0.188631,0.,0.496075,0.,0.,0.424307,0.,0.,0.,0.,0.559789,0.069139,0.686724,0.64559,0.608051,0.665095,0.,0.,0.,0.,0.,0.,0.,0.,0.,0.,0.069139,0.,0.570934,0.,0.,0.226976,0.095617,0.,0.,0.377714,0.188631,0.,0.424307,0.686724,0.64559,0.,0.,0.,0.137822,0.,0.,0.,0.,0.,0.,0.,0.,0.,0.,0.|,0.108019,0.,0.,0.,0.,0.,0.,0.,0.,0.741945,0.,0.,0.,0.,0.,0.,0.,0.,0.,0.369373,0.,0.,0.,0.149906,0.,0.,0.108019,0.,0.741945,0.117807,0.,|,0.,0.,0.,0.253776,0.,0.,0.,0.,0.,0.,0.,0.481215,0.,0.481215,0.,0.,0.,0.,0.,0.,0.,0.,0.,0.253776,0.,0.,0.,0.
Q|0.,1.638152,0.,0.,0.,0.,0.,0.,0.983183,0.,0.,0.,0.,0.,0.,0.,0.,0.,0.,0.,0.,0.,1.617242,0.,0.,0.,0.,0.,0.,0.,0.,0.,0.,0.,1.617242,0.,0.,0.,1.754974,1.279897,0.,0.983183,0.,0.,0.,0.,0.,0.,0.,0.,0.,0.,0.,0.,0.,0.,0.,0.,0.,0.,0.,0.,0.,0.,0.,0.,0.|0.,0.,0.,1.21026,0.,0.,0.,0.,0.,0.,0.,0.,0.,0.,0.,0.,0.,0.,0.,0.,0.,0.,1.189166,0.,0.,0.,0.,0.,0.,0.,0.,0.,0.,0.,0.,0.,0.,1.277266,1.334803,0.,0.,0.,0.,0.,0.,0.,0.,0.,0.,0.,0.,0.,0.,0.,0.,0.,1.21026,0.,0.,0.,0.,0.,0.,0.,0.,0.,0.,0.,0.|0.,0.,0.,0.,0.,0.,0.,1.479612,0.,0.,0.,0.,0.,0.,0.,0.,0.,0.,1.978277,0.,0.,0.,0.,0.,0.,0.,0.,0.,0.,0.,0.,0.,0.,0.,0.,1.978277,0.,0.,0.,0.,0.,0.,0.,0.,0.,0.,0.,0.,0.,0.,2.017895,0.,0.,0.,0.,0.,0.,0.,0.,0.,0.,0.,0.,0.,0.,0.,0.,0.,0.,0.,0.,1.978277,0.,0.,0.,0.,0.,1.479612,0.,0.,0.,0.,1.934094,0.,0.,0.,0.,0.,0.,0.,0.,0.|0.,0.906212,0.,0.,0.,0.,0.,0.,0.14272,0.,0.,0.,0.,0.,0.,0.,0.,0.,0.,0.,0.,0.,0.380258,0.,0.,0.,0.,0.,0.,0.,0.,0.,0.,0.,0.380258,0.,0.,0.,0.601705,0.213316,0.,0.14272,0.,0.,0.,0.,0.,0.,0.,0.,0.,0.,0.,0.,0.,0.,0.,0.,0.,0.,0.,0.,0.,0.,0.,0.,0.|0.,0.,0.,0.095634,0.,0.,0.,0.,0.,0.,0.,0.,0.,0.,0.,0.,0.,0.,0.,0.,0.,0.,0.084219,0.,0.,0.,0.,0.,0.,0.,0.,0.,0.,0.,0.,0.,0.,0.270935,0.462414,0.,0.,0.,0.,0.,0.,0.,0.,0.,0.,0.,0.,0.,0.,0.,0.,0.,0.095634,0.,0.,0.,0.,0.,0.,0.,0.,0.,0.,0.,0.|0.,0.,0.,0.,0.,0.,0.,0.29431,0.,0.,0.,0.,0.,0.,0.,0.,0.,0.,0.573851,0.,0.,0.,0.,0.,0.,0.,0.,0.,0.,0.,0.,0.,0.,0.,0.,0.573851,0.,0.,0.,0.,0.,0.,0.,0.,0.,0.,0.,0.,0.,0.,0.80512,0.,0.,0.,0.,0.,0.,0.,0.,0.,0.,0.,0.,0.,0.,0.,0.,0.,0.,0.,0.,0.573851,0.,0.,0.,0.,0.,0.29431,0.,0.,0.,0.,0.273135,0.,0.,0.,0.,0.,0.,0.,0.,0.
E|0.,0.,0.,0.,0.,1.578111,0.,0.,1.778536,1.583956,1.672028,0.,0.,0.,0.,0.,0.,0.,0.,0.,0.,0.,1.318012,0.,0.,0.,1.296847,0.,1.036199,0.,0.,0.,0.,0.,0.,0.,0.,0.,0.,0.,0.,0.,0.,0.,0.,0.,0.,0.,1.999048,0.,0.,0.,0.,0.,0.,0.,1.616724,0.,0.,0.,0.,0.,0.,0.,0.,0.,0.,0.,0.,0.,0.,0.,0.,1.583956,1.296847,0.,0.,0.,0.,0.,1.221878,0.,0.,0.,0.,0.,0.,0.,0.,0.,0.,0.,0.,0.,0.,1.672028,0.,0.,0.,1.036199,0.,0.,0.,0.,0.,0.,0.,0.,0.,0.|0.,0.,0.,0.,0.,1.23493,0.,0.79461,0.,0.,0.,1.073606,0.,0.,0.,1.14847,0.,0.,0.,0.,1.063913,0.,0.,0.,0.,0.,0.,0.,0.,0.,0.,0.,1.874778,0.,0.,0.,0.,0.,0.,0.,0.,1.063913,0.,0.,0.,0.,0.,0.,0.,0.,1.063913,0.,0.,0.,0.,0.,0.,0.,0.,0.,0.,0.,1.073606,0.,0.,1.063913,0.,0.,0.,0.,0.|1.36713,0.,0.,0.,0.,0.,0.,0.,1.413702,0.,0.,0.863243,0.,0.,0.,1.482441,0.,0.,0.,0.,1.396797,0.,0.,0.,0.,1.474416,0.,0.,0.,0.,0.,0.,0.,0.,0.,0.,0.,0.,0.,1.93225,1.750057,0.,0.,0.,0.,0.,0.,0.,0.,0.,0.,1.542994,0.,0.,0.,0.863243,1.474416,0.,0.,0.,0.,0.,0.,0.,0.,0.,1.750057,0.,0.,0.,1.542994,0.,0.,0.,0.,0.863243,1.474416,0.,0.,0.,0.,0.,0.,0.,0.,0.,0.,0.,0.,0.,0.,0.,0.,0.,0.,1.482441,0.,0.863243,1.474416,0.,0.,0.,0.,0.,0.,0.,0.|0.,0.,0.,0.,0.,0.537229,0.,0.,0.306644,0.503986,0.158165,0.,0.,0.,0.,0.,0.,0.,0.,0.,0.,0.,0.303072,0.,0.,0.,0.253407,0.,0.0942,0.,0.,0.,0.,0.,0.,0.,0.,0.,0.,0.,0.,0.,0.,0.,0.,0.,0.,0.,0.545195,0.,0.,0.,0.,0.,0.,0.,0.320597,0.,0.,0.,0.,0.,0.,0.,0.,0.,0.,0.,0.,0.,0.,0.,0.,0.503986,0.253407,0.,0.,0.,0.,0.,0.117662,0.,0.,0.,0.,0.,0.,0.,0.,0.,0.,0.,0.,0.,0.,0.158165,0.,0.,0.,0.0942,0.,0.,0.,0.,0.,0.,0.,0.,0.,0.|0.,0.,0.,0.,0.,0.335008,0.,0.0411,0.,0.,0.,0.062238,0.,0.,0.,0.664904,0.,0.,0.,0.,0.217619,0.,0.,0.,0.,0.,0.,0.,0.,0.,0.,0.,0.54539,0.,0.,0.,0.,0.,0.,0.,0.,0.217619,0.,0.,0.,0.,0.,0.,0.,0.,0.217619,0.,0.,0.,0.,0.,0.,0.,0.,0.,0.,0.,0.062238,0.,0.,0.217619,0.,0.,0.,0.,0.|0.706606,0.,0.,0.,0.,0.,0.,0.,0.316864,0.,0.,0.023759,0.,0.,0.,0.107423,0.,0.,0.,0.,0.882188,0.,0.,0.,0.,0.301585,0.,0.,0.,0.,0.,0.,0.,0.,0.,0.,0.,0.,0.,0.562109,0.500016,0.,0.,0.,0.,0.,0.,0.,0.,0.,0.,0.291454,0.,0.,0.,0.023759,0.301585,0.,0.,0.,0.,0.,0.,0.,0.,0.,0.500016,0.,0.,0.,0.291454,0.,0.,0.,0.,0.023759,0.301585,0.,0.,0.,0.,0.,0.,0.,0.,0.,0.,0.,0.,0.,0.,0.,0.,0.,0.,0.107423,0.,0.023759,0.301585,0.,0.,0.,0.,0.,0.,0.,0.
G|0.,0.,0.,0.,0.,0.,0.,1.686213,0.,0.,2.358194,0.,0.,0.,0.,0.,0.,0.,0.,1.026266,1.850486,0.,1.958732,0.,0.,0.,0.,0.,0.,0.,0.,1.763057,0.,0.,0.,0.,0.,0.,0.,0.,0.,0.,0.,0.,0.,0.,0.,0.,2.257305,0.,0.,0.,0.,0.,0.,0.,0.,0.,2.198103,1.818793,0.,0.,0.,2.232931,1.899277,1.805308,1.382298,0.,2.318676,0.,0.,0.,0.,1.631445,0.,0.,0.,0.,0.,0.,0.,0.,1.108862,0.,0.,0.,0.,0.,0.,0.,0.,0.,0.,0.,0.,0.,0.,0.,1.856633,0.,0.,0.,0.,1.641158,1.613281,0.,0.,0.,0.,0.,0.,0.,1.613281,0.,0.,0.,0.,0.,0.,0.,0.,0.,0.,0.,0.,1.532455,1.337415,0.,0.,1.038427,0.,0.,0.,0.,0.,0.,0.,1.730475,0.,0.,0.,0.,1.212665,2.003602,0.763555,0.,0.,1.560061,1.365598,0.,0.,0.,0.,0.,1.529463,0.,0.,0.,0.,0.,0.,1.289781,0.,0.,0.,0.,0.,0.,0.,0.,0.,1.278575,0.,0.,0.,0.,0.,0.,0.,0.,0.,0.,0.,0.,0.,0.,0.,0.,2.358194,1.958732,0.,0.,0.,0.,1.763057,0.,2.318676,0.,0.,0.,0.,1.980841,1.686213,0.,0.,0.,0.,0.,0.,0.,0.,1.730475,0.,0.,0.,0.,1.212665,0.,0.,0.,0.,0.,1.278575,0.,0.,0.,0.,1.837727,0.,0.,0.,0.,0.,1.777502,1.963268,1.885189,1.40579,1.498414,1.889684,1.828098,1.186338,0.,0.,0.,2.358194,1.026266,1.850486,0.,1.958732,0.,0.,0.,0.,1.763057,0.,0.,0.,0.,0.,0.,0.,0.,0.,0.,0.,2.198103,1.818793,0.,0.,0.,2.318676,0.,0.,0.,0.,1.631445,0.,0.,0.,2.003602,0.763555,0.,1.529463,0.,0.,0.,0.,0.,0.,1.434157,0.,0.,1.592832,0.,0.,0.,0.,1.537266,0.,0.,0.,0.,0.,0.,0.,0.,0.,0.,0.,0.,0.,0.,0.,0.,0.,0.,0.,0.,0.,0.,0.,0.,0.,0.,0.,0.,0.,0.,0.,0.,0.,0.,0.,0.,0.,0.,0.,0.,0.,2.257305,0.,0.,0.,0.,1.108862,0.,0.,0.,0.,0.,2.358194,1.958732,0.,0.,0.,0.,1.763057,0.,2.318676,0.,0.,0.,0.,1.814103,1.173037,0.,0.,0.,0.,1.434157,0.,0.,1.537266,0.,0.,0.,0.,0.,0.,0.,0.|,|,|0.,0.,0.,0.,0.,0.,0.,0.360162,0.,0.,1.572129,0.,0.,0.,0.,0.,0.,0.,0.,0.248792,0.616829,0.,0.637936,0.,0.,0.,0.,0.,0.,0.,0.,0.208063,0.,0.,0.,0.,0.,0.,0.,0.,0.,0.,0.,0.,0.,0.,0.,0.,0.245359,0.,0.,0.,0.,0.,0.,0.,0.,0.,0.827243,0.498701,0.,0.,0.,1.76284,1.112144,0.66613,0.277199,0.,0.579669,0.,0.,0.,0.,0.450054,0.,0.,0.,0.,0.,0.,0.,0.,0.105606,0.,0.,0.,0.,0.,0.,0.,0.,0.,0.,0.,0.,0.,0.,0.,0.322514,0.,0.,0.,0.,0.306979,0.545498,0.,0.,0.,0.,0.,0.,0.,0.545498,0.,0.,0.,0.,0.,0.,0.,0.,0.,0.,0.,0.,0.383114,0.334354,0.,0.,0.143231,0.,0.,0.,0.,0.,0.,0.,0.350836,0.,0.,0.,0.,0.702069,1.144916,0.014923,0.,0.,0.431651,0.267764,0.,0.,0.,0.,0.,0.629779,0.,0.,0.,0.,0.,0.,0.072664,0.,0.,0.,0.,0.,0.,0.,0.,0.,0.170477,0.,0.,0.,0.,0.,0.,0.,0.,0.,0.,0.,0.,0.,0.,0.,0.,1.572129,0.637936,0.,0.,0.,0.,0.208063,0.,0.579669,0.,0.,0.,0.,0.476016,0.360162,0.,0.,0.,0.,0.,0.,0.,0.,0.350836,0.,0.,0.,0.,0.702069,0.,0.,0.,0.,0.,0.170477,0.,0.,0.,0.,0.594106,0.,0.,0.,0.,0.,0.266625,0.869447,0.861801,0.29622,0.10257,0.489293,0.342768,0.123577,0.,0.,0.,1.572129,0.248792,0.616829,0.,0.637936,0.,0.,0.,0.,0.208063,0.,0.,0.,0.,0.,0.,0.,0.,0.,0.,0.,0.827243,0.498701,0.,0.,0.,0.579669,0.,0.,0.,0.,0.450054,0.,0.,0.,1.144916,0.014923,0.,0.629779,0.,0.,0.,0.,0.,0.,0.157889,0.,0.,0.224176,0.,0.,0.,0.,0.307453,0.,0.,0.,0.,0.,0.,0.,0.,0.,0.,0.,0.,0.,0.,0.,0.,0.,0.,0.,0.,0.,0.,0.,0.,0.,0.,0.,0.,0.,0.,0.,0.,0.,0.,0.,0.,0.,0.,0.,0.,0.,0.245359,0.,0.,0.,0.,0.105606,0.,0.,0.,0.,0.,1.572129,0.637936,0.,0.,0.,0.,0.208063,0.,0.579669,0.,0.,0.,0.,0.270038,0.062681,0.,0.,0.,0.,0.157889,0.,0.,0.307453,0.,0.,0.,0.,0.,0.,0.,0.|,|,
H|0.,0.,0.,1.611486,0.,1.50657,0.,0.,1.505033,0.,0.,0.,0.,0.,0.,0.,0.,0.,0.,0.,0.,0.,0.,0.,1.675218,0.,1.600665,0.,1.744117,0.,1.724992,0.,0.,1.395798,0.,0.,0.,0.,1.537412,0.,1.537412,0.,0.,0.,1.971092,0.,0.,0.,0.,0.,0.,1.611486,1.50657,0.,1.505033,0.,1.724992,1.971092,0.,0.,0.,0.744748,0.,0.,0.,0.,1.603992,0.,1.611486,1.50657,0.,1.505033,0.,0.,0.,0.,0.,0.,0.,0.,0.,0.,0.,0.,1.724992,0.,1.306998,0.,0.,0.,0.,0.,1.600665,1.611486,1.50657,0.,1.505033,0.,1.724992,0.,0.,0.|0.,0.,0.,0.,0.898217,0.,0.93355,0.,0.,0.906122,0.,0.,0.,0.,0.,0.,0.,0.,0.,0.,0.,0.,0.,0.,0.,0.,0.,0.,0.,0.,0.,0.,0.,1.469522,0.,1.16689,0.,0.,0.,1.073545,0.,1.17244,0.,0.,0.,0.,0.,0.,0.,0.,0.,1.313694,1.560312,0.,0.,0.,0.,0.,0.,0.,1.00669,0.,0.,0.,0.,0.,0.,0.898217,0.93355,0.,0.906122,0.,0.,1.17244,0.,0.,0.,1.00669,0.,1.931484,0.,0.,0.,0.,1.224108,0.898217,0.93355,0.,0.906122,0.,0.,0.,0.,0.,0.,0.,0.,0.,0.,0.,0.,0.,0.,0.,0.,0.,0.,1.17244,1.313694,0.,0.,1.629879,1.627676,0.,0.,0.,0.,0.,0.,1.16689,0.,0.898217,0.93355,0.,0.906122,0.,0.,1.17244,0.,0.,1.627676|2.000667,0.,0.,0.,1.454293,0.,0.,0.,0.,1.59354,0.,0.,0.,0.,0.,0.,0.,0.,0.,0.,0.,0.,0.,0.,0.,0.,0.,1.556186,0.,0.,0.,0.,1.637312,0.,1.712576,1.707825,2.125949,0.,1.856709,0.,0.,0.,0.,0.,0.,0.,0.,1.689708,0.,0.,1.662308,0.,0.,0.,0.,0.,0.,1.345888,0.,0.,0.,1.707825,2.125949,0.,1.856709,0.,0.,1.454293,1.318815,0.,1.59354,0.,1.712576,0.,0.,0.,1.345888,0.,0.,2.191748,0.,0.,0.,0.,0.,0.,0.,1.816341,1.454293,1.318815,0.,1.59354,0.,0.,0.,0.,0.,0.,0.,0.,0.,0.,0.,1.214452,1.712576,0.,1.689708,0.,0.,0.,1.214452,1.735531,1.707825,2.125949,0.,1.856709,0.,0.,0.,0.,1.556186,0.,1.454293,1.318815,0.,1.59354,0.,1.712576,0.,0.,1.735531|0.,0.,0.,1.074324,0.,0.145128,0.,0.,0.09348,0.,0.,0.,0.,0.,0.,0.,0.,0.,0.,0.,0.,0.,0.,0.,0.11262,0.,0.139188,0.,0.917957,0.,0.352839,0.,0.,0.183485,0.,0.,0.,0.,0.866541,0.,0.866541,0.,0.,0.,0.463458,0.,0.,0.,0.,0.,0.,1.074324,0.145128,0.,0.09348,0.,0.352839,0.463458,0.,0.,0.,0.074475,0.,0.,0.,0.,1.069328,0.,1.074324,0.145128,0.,0.09348,0.,0.,0.,0.,0.,0.,0.,0.,0.,0.,0.,0.,0.352839,0.,0.309182,0.,0.,0.,0.,0.,0.139188,1.074324,0.145128,0.,0.09348,0.,0.352839,0.,0.,0.|0.,0.,0.,0.,0.224554,0.,0.068517,0.,0.,0.090049,0.,0.,0.,0.,0.,0.,0.,0.,0.,0.,0.,0.,0.,0.,0.,0.,0.,0.,0.,0.,0.,0.,0.,0.135838,0.,0.109924,0.,0.,0.,0.565024,0.,0.29311,0.,0.,0.,0.,0.,0.,0.,0.,0.,0.563012,0.82271,0.,0.,0.,0.,0.,0.,0.,0.109639,0.,0.,0.,0.,0.,0.,0.224554,0.068517,0.,0.090049,0.,0.,0.29311,0.,0.,0.,0.109639,0.,1.15889,0.,0.,0.,0.,0.174873,0.224554,0.068517,0.,0.090049,0.,0.,0.,0.,0.,0.,0.,0.,0.,0.,0.,0.,0.,0.,0.,0.,0.,0.,0.29311,0.563012,0.,0.,0.53453,0.442728,0.,0.,0.,0.,0.,0.,0.109924,0.,0.224554,0.068517,0.,0.090049,0.,0.,0.29311,0.,0.,0.442728|1.348764,0.,0.,0.,0.969529,0.,0.,0.,0.,0.237546,0.,0.,0.,0.,0.,0.,0.,0.,0.,0.,0.,0.,0.,0.,0.,0.,0.,0.248088,0.,0.,0.,0.,1.292614,0.,0.544911,1.576453,1.253765,0.,0.581107,0.,0.,0.,0.,0.,0.,0.,0.,0.724161,0.,0.,0.664923,0.,0.,0.,0.,0.,0.,0.21321,0.,0.,0.,1.576453,1.253765,0.,0.581107,0.,0.,0.969529,0.399274,0.,0.237546,0.,0.544911,0.,0.,0.,0.21321,0.,0.,1.241991,0.,0.,0.,0.,0.,0.,0.,0.129739,0.969529,0.399274,0.,0.237546,0.,0.,0.,0.,0.,0.,0.,0.,0.,0.,0.,0.326466,0.544911,0.,0.724161,0.,0.,0.,0.326466,0.499833,1.576453,1.253765,0.,0.581107,0.,0.,0.,0.,0.248088,0.,0.969529,0.399274,0.,0.237546,0.,0.544911,0.,0.,0.499833
I|0.,0.,0.,0.,0.,1.495691,0.,1.481462,0.,0.,0.,0.,0.,0.,0.,0.,0.,0.,0.,0.,0.,0.,0.,0.,0.,0.,0.,0.,0.,0.,0.,1.46746,1.334479,0.,0.,0.,0.,0.,0.,0.,0.,0.,0.,0.,0.,0.,0.,0.,0.,0.,0.,0.,1.001437,0.,0.,0.,0.,0.,0.,0.,0.,0.,0.,0.,0.,1.46746,1.334479,0.,0.,0.,1.001437,0.,0.,1.481462,0.,0.,0.,0.,0.,0.,0.,0.,0.,0.,0.,0.,0.,0.,0.,1.278131,0.,0.,0.,0.,0.,1.495691,0.,0.,0.,0.,0.,0.,0.,0.,0.,0.,0.,0.,0.,1.278131,0.,0.,0.|1.385328,0.,0.,0.,0.799028,0.,0.,0.,0.,0.,0.,1.408464,1.512566,1.246097,0.,0.,1.592302,0.,0.,0.,0.,0.,0.,0.,0.,0.,0.,0.,0.,0.,0.,0.,0.,0.,1.244407,0.,0.,0.,0.,0.,0.,0.,1.633329,1.427089,0.,0.,0.,0.,0.,0.,0.,1.36781,1.719741,1.469864,0.,1.568455,1.293345,0.,0.,0.,0.,0.,0.,0.,2.088755,1.337013,0.,0.,0.,1.461483,1.386611,0.,0.,0.,0.,0.,0.,1.366444,1.368315,0.,0.,0.,0.,0.,0.,0.,1.482807,0.,0.,0.,0.,0.,0.,0.,0.,0.,0.,0.,0.,0.,0.,0.,0.,0.,0.,0.,1.408464,0.,0.,0.,0.,0.,0.,0.799028,0.,0.,0.,0.,0.,0.,0.,1.568455,1.293345,0.,0.,0.,0.,2.088755,1.482807,0.,0.,1.348206,0.,0.931361,0.,0.,0.,0.,0.,0.,0.,0.,1.408464,1.592302,0.,0.,0.,0.,0.,0.,0.,0.,1.244407,1.427089,0.,1.337013,0.,1.366444,1.368315,0.,0.,0.,0.,0.,0.,0.,0.,0.,0.,0.,0.,0.,1.231375,1.327626,0.,0.,0.,0.,0.,1.512566,1.246097,0.,0.,0.,0.,0.,0.,0.,0.,1.408464,0.,0.,0.,0.,0.,0.,0.,0.,0.,1.231375,1.327626,0.,0.|,|0.,0.,0.,0.,0.,0.182807,0.,0.606053,0.,0.,0.,0.,0.,0.,0.,0.,0.,0.,0.,0.,0.,0.,0.,0.,0.,0.,0.,0.,0.,0.,0.,0.419274,0.173434,0.,0.,0.,0.,0.,0.,0.,0.,0.,0.,0.,0.,0.,0.,0.,0.,0.,0.,0.,0.089017,0.,0.,0.,0.,0.,0.,0.,0.,0.,0.,0.,0.,0.419274,0.173434,0.,0.,0.,0.089017,0.,0.,0.606053,0.,0.,0.,0.,0.,0.,0.,0.,0.,0.,0.,0.,0.,0.,0.,0.199342,0.,0.,0.,0.,0.,0.182807,0.,0.,0.,0.,0.,0.,0.,0.,0.,0.,0.,0.,0.,0.199342,0.,0.,0.|0.418212,0.,0.,0.,0.06206,0.,0.,0.,0.,0.,0.,0.704232,0.13445,0.193837,0.,0.,0.627271,0.,0.,0.,0.,0.,0.,0.,0.,0.,0.,0.,0.,0.,0.,0.,0.,0.,0.52923,0.,0.,0.,0.,0.,0.,0.,0.245383,0.289877,0.,0.,0.,0.,0.,0.,0.,0.290856,0.513945,0.456165,0.,0.509606,0.182096,0.,0.,0.,0.,0.,0.,0.,0.329803,0.382004,0.,0.,0.,0.267461,0.229591,0.,0.,0.,0.,0.,0.,0.336401,0.41437,0.,0.,0.,0.,0.,0.,0.,0.457864,0.,0.,0.,0.,0.,0.,0.,0.,0.,0.,0.,0.,0.,0.,0.,0.,0.,0.,0.,0.704232,0.,0.,0.,0.,0.,0.,0.06206,0.,0.,0.,0.,0.,0.,0.,0.509606,0.182096,0.,0.,0.,0.,0.329803,0.457864,0.,0.,0.374502,0.,0.120125,0.,0.,0.,0.,0.,0.,0.,0.,0.704232,0.627271,0.,0.,0.,0.,0.,0.,0.,0.,0.52923,0.289877,0.,0.382004,0.,0.336401,0.41437,0.,0.,0.,0.,0.,0.,0.,0.,0.,0.,0.,0.,0.,0.482699,0.254904,0.,0.,0.,0.,0.,0.13445,0.193837,0.,0.,0.,0.,0.,0.,0.,0.,0.704232,0.,0.,0.,0.,0.,0.,0.,0.,0.,0.482699,0.254904,0.,0.|,
L|0.,0.,0.,1.09664,0.,0.,0.,1.754353,0.,0.,0.,0.,0.,0.,0.,0.,0.,0.,0.,0.,0.,0.,0.,0.,0.,0.,0.,0.,0.,0.,0.,0.,0.,0.,0.,1.394691,0.,0.,0.,0.,0.,0.,0.,0.,0.,1.323712,0.,0.,0.,0.,0.,0.,0.,0.,0.,0.,0.,0.,0.,0.,0.,0.,0.,0.,0.,0.,0.,0.,0.,0.,1.09664,0.,0.,0.,1.323712,0.,0.,0.,0.,0.,0.,0.,0.,0.,0.,0.,0.,0.,0.,0.,0.,0.,0.,0.,0.,0.,1.515782,1.323712,0.,0.,0.,1.152747,0.,0.,0.,0.,0.,0.,0.,1.754353,0.,0.,0.,0.,0.,0.,0.,0.,0.,0.,0.,1.323712,0.,0.,0.,0.,0.,0.,0.|1.280028,0.,0.,1.18039,1.429232,1.242852,0.,0.,1.521012,1.335948,0.,0.,0.,1.859248,0.,0.,0.,0.,0.,1.78149,0.,0.,0.,0.,1.42047,0.,0.,1.454888,0.,0.,0.,0.,0.,0.,0.,0.,0.,0.,0.,0.,0.,0.,0.,0.,0.,0.,0.,1.622107,0.,1.393641,0.,0.,0.,1.221805,0.,0.,0.,1.15233,1.757746,0.,0.,0.,1.58134,0.,1.500194,0.,0.,0.,0.,1.373102,0.,0.,0.,0.,0.,0.,0.,0.,1.672134,0.,1.825127,0.,0.,0.,0.,1.888764,0.,0.,0.,0.,0.,0.,0.,0.,0.,0.,0.,0.,0.,0.,0.,0.,0.,0.,0.,0.,1.208278,0.,0.,0.,0.,0.,0.,0.,0.,1.622107,0.,1.393641,0.,1.521012,1.454888,0.,1.242852,0.,0.,1.221805,0.,1.500194,0.,1.373102,1.536995,0.,0.,0.,0.,0.,0.,0.,0.,0.,0.,1.208278,0.,0.,0.,0.,1.378922,0.,0.,0.,0.,0.,1.106718,1.521012,0.,1.454888,0.,0.,0.,0.,0.,0.,0.,1.672134,0.,0.,0.,0.,0.,0.,0.,0.,1.467932,0.,0.,1.277769,0.,0.,0.,0.,0.,0.,0.,0.,0.,0.,1.098188,0.,0.,0.,0.,1.46492,0.,1.622107,0.,1.393641,0.,0.,0.,1.859248,1.78149,0.,0.,0.,0.,1.42047,0.,0.,0.,0.,0.,0.,0.,1.521012,1.454888,0.,0.,1.467932,0.,0.,1.373102,0.,0.,0.,0.,0.,0.,0.,0.,0.,0.,0.,0.|,|0.,0.,0.,0.085176,0.,0.,0.,0.925909,0.,0.,0.,0.,0.,0.,0.,0.,0.,0.,0.,0.,0.,0.,0.,0.,0.,0.,0.,0.,0.,0.,0.,0.,0.,0.,0.,0.1506,0.,0.,0.,0.,0.,0.,0.,0.,0.,0.391674,0.,0.,0.,0.,0.,0.,0.,0.,0.,0.,0.,0.,0.,0.,0.,0.,0.,0.,0.,0.,0.,0.,0.,0.,0.085176,0.,0.,0.,0.391674,0.,0.,0.,0.,0.,0.,0.,0.,0.,0.,0.,0.,0.,0.,0.,0.,0.,0.,0.,0.,0.,0.443507,0.391674,0.,0.,0.,0.130149,0.,0.,0.,0.,0.,0.,0.,0.925909,0.,0.,0.,0.,0.,0.,0.,0.,0.,0.,0.,0.391674,0.,0.,0.,0.,0.,0.,0.|0.683161,0.,0.,0.423159,0.2427,0.144798,0.,0.,0.760506,0.427503,0.,0.,0.,1.394436,0.,0.,0.,0.,0.,0.28889,0.,0.,0.,0.,0.464459,0.,0.,0.189768,0.,0.,0.,0.,0.,0.,0.,0.,0.,0.,0.,0.,0.,0.,0.,0.,0.,0.,0.,1.330959,0.,0.265962,0.,0.,0.,0.364398,0.,0.,0.,0.232067,0.585915,0.,0.,0.,0.448046,0.,0.22205,0.,0.,0.,0.,0.308478,0.,0.,0.,0.,0.,0.,0.,0.,0.955505,0.,0.796419,0.,0.,0.,0.,0.549459,0.,0.,0.,0.,0.,0.,0.,0.,0.,0.,0.,0.,0.,0.,0.,0.,0.,0.,0.,0.,0.280676,0.,0.,0.,0.,0.,0.,0.,0.,1.330959,0.,0.265962,0.,0.760506,0.189768,0.,0.144798,0.,0.,0.364398,0.,0.22205,0.,0.308478,0.408462,0.,0.,0.,0.,0.,0.,0.,0.,0.,0.,0.280676,0.,0.,0.,0.,0.325675,0.,0.,0.,0.,0.,0.184453,0.760506,0.,0.189768,0.,0.,0.,0.,0.,0.,0.,0.955505,0.,0.,0.,0.,0.,0.,0.,0.,0.350149,0.,0.,0.406993,0.,0.,0.,0.,0.,0.,0.,0.,0.,0.,0.094468,0.,0.,0.,0.,0.565205,0.,1.330959,0.,0.265962,0.,0.,0.,1.394436,0.28889,0.,0.,0.,0.,0.464459,0.,0.,0.,0.,0.,0.,0.,0.760506,0.189768,0.,0.,0.350149,0.,0.,0.308478,0.,0.,0.,0.,0.,0.,0.,0.,0.,0.,0.,0.|,
K|0.,0.,0.,0.,0.,0.,0.,0.,0.,0.,1.576356,1.690196,0.,0.,0.,0.,0.,0.,0.,0.,0.,0.,1.339492,0.,0.,0.,0.,0.,0.,0.,0.,0.,0.,0.911171,0.,0.,0.,0.,0.,0.,0.,0.,0.,0.,0.,0.,0.,0.,0.,0.,1.576356,0.911171,0.,0.,1.367423,0.,1.576356,0.,0.,0.,0.,0.,0.,0.,1.690196,0.,0.,0.,0.,0.,0.,1.367423,0.,0.|0.,1.484674,0.,0.,0.,0.,1.319029,0.,0.,0.,0.,0.,0.,0.,0.,0.,0.,1.249644,0.,0.912827,0.,0.,0.,0.,0.,0.,0.,0.,0.,1.045789,0.,1.205878,0.,0.,0.,0.,0.,0.,0.,0.,0.,0.,0.,0.,0.,0.,0.,0.,1.330449,0.,0.,0.,0.,0.,0.,0.,1.080404,0.,0.,0.,0.,0.,0.,0.,1.319029,0.,1.045789,0.,0.,0.,0.,0.,1.330449,0.,0.,0.,1.080404,0.,0.,1.319029,0.,1.249644,0.,0.,0.,0.,0.,0.,0.,0.,0.,1.235718,0.,0.,0.,0.,0.,0.,0.,0.,0.,0.,0.,0.,0.,0.,1.319029,0.,0.,0.,0.,0.,0.,0.,0.,0.,0.|0.,0.,1.710228,0.,0.,0.,0.,1.054382,1.733519,1.142057,0.,0.,0.,0.,0.,0.,0.,0.,0.,0.,0.,1.216911,0.,1.369973,0.,0.,1.307653,0.,1.463792,0.,0.977638,0.,0.,0.,0.,0.,0.,0.,0.,0.,0.,1.760853,0.,0.,0.,0.,0.,1.600611,0.,0.,0.,0.,0.,1.601424,0.,1.264899,0.,0.,0.,0.,0.,0.,0.,0.,0.,0.,0.,0.,0.,0.,0.,0.,1.553788,1.854652,0.,0.,0.,0.,0.,1.357593,0.,0.,1.544452,0.,0.,0.,0.,0.,0.,0.,0.,0.,1.054382,0.,0.977638,0.,1.760853,0.,0.,0.,0.,0.,0.,0.,0.,0.,0.,0.,0.,0.,0.,1.544452,0.,0.,0.,0.,0.,1.054382,0.,0.,0.,0.,0.,0.,1.307653,0.,0.977638,0.,0.,0.,1.534063,0.,0.,1.562533,1.490648,0.,0.,0.,1.362443,0.,0.,0.,0.,0.,0.,0.,0.,0.,0.,0.,0.,1.733519,1.142057,0.,1.216911,0.,1.054382,0.,0.977638,0.,0.,0.,0.,1.534063,0.,0.,1.490648,0.,0.,0.,0.|0.,0.,0.,0.,0.,0.,0.,0.,0.,0.,0.466127,0.285358,0.,0.,0.,0.,0.,0.,0.,0.,0.,0.,0.245259,0.,0.,0.,0.,0.,0.,0.,0.,0.,0.,0.151862,0.,0.,0.,0.,0.,0.,0.,0.,0.,0.,0.,0.,0.,0.,0.,0.,0.466127,0.151862,0.,0.,0.172333,0.,0.466127,0.,0.,0.,0.,0.,0.,0.,0.285358,0.,0.,0.,0.,0.,0.,0.172333,0.,0.|0.,0.769831,0.,0.,0.,0.,0.10286,0.,0.,0.,0.,0.,0.,0.,0.,0.,0.,0.409829,0.,0.528479,0.,0.,0.,0.,0.,0.,0.,0.,0.,0.146777,0.,0.133986,0.,0.,0.,0.,0.,0.,0.,0.,0.,0.,0.,0.,0.,0.,0.,0.,0.26006,0.,0.,0.,0.,0.,0.,0.,0.171153,0.,0.,0.,0.,0.,0.,0.,0.10286,0.,0.146777,0.,0.,0.,0.,0.,0.26006,0.,0.,0.,0.171153,0.,0.,0.10286,0.,0.409829,0.,0.,0.,0.,0.,0.,0.,0.,0.,0.106298,0.,0.,0.,0.,0.,0.,0.,0.,0.,0.,0.,0.,0.,0.,0.10286,0.,0.,0.,0.,0.,0.,0.,0.,0.,0.|0.,0.,1.013469,0.,0.,0.,0.,0.048366,0.187408,0.080909,0.,0.,0.,0.,0.,0.,0.,0.,0.,0.,0.,0.070546,0.,0.217191,0.,0.,0.18279,0.,0.847458,0.,0.199971,0.,0.,0.,0.,0.,0.,0.,0.,0.,0.,0.278029,0.,0.,0.,0.,0.,0.255653,0.,0.,0.,0.,0.,0.48779,0.,0.130852,0.,0.,0.,0.,0.,0.,0.,0.,0.,0.,0.,0.,0.,0.,0.,0.,0.437687,0.130609,0.,0.,0.,0.,0.,0.030767,0.,0.,0.305832,0.,0.,0.,0.,0.,0.,0.,0.,0.,0.048366,0.,0.199971,0.,0.278029,0.,0.,0.,0.,0.,0.,0.,0.,0.,0.,0.,0.,0.,0.,0.305832,0.,0.,0.,0.,0.,0.048366,0.,0.,0.,0.,0.,0.,0.18279,0.,0.199971,0.,0.,0.,0.351849,0.,0.,0.254635,0.412481,0.,0.,0.,0.219749,0.,0.,0.,0.,0.,0.,0.,0.,0.,0.,0.,0.,0.187408,0.080909,0.,0.070546,0.,0.048366,0.,0.199971,0.,0.,0.,0.,0.351849,0.,0.,0.412481,0.,0.,0.,0.
M|0.,0.,1.705011,0.,0.,0.,0.,0.,1.039103,0.,0.,0.,0.,0.,0.,0.,0.,0.,0.,0.,0.,0.,0.,0.,0.,0.,0.,0.,1.705011,0.,0.,0.,0.,1.660502,0.,0.,0.,0.,0.,0.,0.|0.,0.,0.,0.,0.,0.,0.,0.984417,0.,0.,0.,1.413362,0.,0.,0.,0.,0.,0.,0.,1.210283,0.,0.,1.402212,0.,0.,0.,0.,0.,0.,0.,0.,0.,0.,0.,1.314996,0.,0.,0.,0.,1.428729,0.,0.,0.,0.,0.,1.210283,0.,0.,1.283347,0.,0.,0.,0.,0.,0.,0.,0.,0.,0.,0.,0.,0.,1.283347,0.,0.,1.449917,0.,0.,0.,1.179766,1.749767,1.210283,0.984417,1.413362,0.,0.,0.,1.283347,0.,1.449917,0.,0.|,|0.,0.,0.413336,0.,0.,0.,0.,0.,0.104658,0.,0.,0.,0.,0.,0.,0.,0.,0.,0.,0.,0.,0.,0.,0.,0.,0.,0.,0.,0.413336,0.,0.,0.,0.,0.444544,0.,0.,0.,0.,0.,0.,0.|0.,0.,0.,0.,0.,0.,0.,0.05469,0.,0.,0.,0.267393,0.,0.,0.,0.,0.,0.,0.,0.286403,0.,0.,0.242109,0.,0.,0.,0.,0.,0.,0.,0.,0.,0.,0.,0.536579,0.,0.,0.,0.,0.642928,0.,0.,0.,0.,0.,0.286403,0.,0.,0.023548,0.,0.,0.,0.,0.,0.,0.,0.,0.,0.,0.,0.,0.,0.023548,0.,0.,0.212832,0.,0.,0.,0.343711,0.192888,0.286403,0.05469,0.267393,0.,0.,0.,0.023548,0.,0.212832,0.,0.|,
F|0.,0.,0.,0.,1.585568,0.,0.,0.,0.,0.817855,2.190927,0.,0.835272,1.690108,0.,0.,0.,0.,0.,0.,0.,0.,0.,0.,0.,0.,0.,0.,0.,0.,0.,0.,0.,0.,0.,0.,2.078439,0.,0.,0.,2.203425,0.,2.101779,1.281278,0.,0.,1.594665,1.515715,0.,1.304427,0.,0.,0.,1.132113,0.,0.,0.,0.,0.,1.395216,0.,0.,0.952943,0.,0.,0.,0.,0.,0.,0.,0.,0.,0.,1.281278,0.,0.,0.,1.594665,1.585568,0.817855,2.190927,0.,0.835272,1.690108,0.,2.101779,0.,0.,0.,0.,0.952943,0.,0.,0.,0.,0.,0.,0.,1.585568,0.817855,2.190927,0.,0.835272,1.690108,0.,0.,0.,0.,0.,0.,0.,0.,0.,0.,0.,0.,0.,0.,0.,0.,2.101779,1.515715,0.,1.395216,0.,0.,0.,0.,0.,0.,1.08636,1.286613,0.,0.,1.281278,0.,0.,1.594665,0.,0.,0.,2.078439,1.585568,0.817855,2.190927,0.,0.835272,1.690108,0.,2.101779,0.,0.,0.,0.,1.08636,1.286613,0.,0.|0.,0.,1.981471,0.,0.,0.,0.,0.,1.678848,1.12211,1.023403,0.,0.,0.,0.,1.285979,0.,0.,0.,0.,0.,0.,0.,0.,0.,0.,0.,0.,0.,2.050287,0.912436,0.,0.,1.400846,1.454847,0.,1.867757,1.488325,1.821577,2.461509,0.,2.62229,1.4863,0.,0.,0.,0.,0.,0.,0.,1.409083,0.,1.565001,1.494644,0.,0.,2.20878,0.,0.,0.,0.,0.,0.,1.093725,0.,2.050287,0.,0.,0.,0.,0.,0.,1.400879,0.,0.,0.,0.,0.,0.,0.,0.,0.,1.400846,1.454847,0.,1.821577,2.461509,0.,0.,2.62229,0.,0.,0.,0.,0.,0.,0.,0.,1.4863,0.,0.,0.,1.093725,0.,1.400879,0.,0.,0.,0.,1.955006,0.,0.,0.,0.,0.,1.285979,0.,0.,0.,0.,0.,0.,0.,0.,0.,0.,0.,0.,2.050287,0.,0.,0.,0.,0.,0.,0.,0.,0.,1.721662,1.561315,1.552482,0.,0.,0.,0.,0.,1.400846,1.454847,0.,1.821577,2.461509,2.62229,1.023403,0.,0.,0.,0.,0.,0.,1.867757,1.488325,0.,0.,0.,0.,0.,0.,0.,0.,1.721662,1.561315,1.552482,0.,0.,0.,0.,0.|,|0.,0.,0.,0.,0.660653,0.,0.,0.,0.,0.052523,0.211053,0.,0.041504,0.083981,0.,0.,0.,0.,0.,0.,0.,0.,0.,0.,0.,0.,0.,0.,0.,0.,0.,0.,0.,0.,0.,0.,0.150612,0.,0.,0.,1.275667,0.,0.429909,0.788479,0.,0.,0.450258,0.36314,0.,0.206456,0.,0.,0.,0.117115,0.,0.,0.,0.,0.,0.797266,0.,0.,0.544539,0.,0.,0.,0.,0.,0.,0.,0.,0.,0.,0.788479,0.,0.,0.,0.450258,0.660653,0.052523,0.211053,0.,0.041504,0.083981,0.,0.429909,0.,0.,0.,0.,0.544539,0.,0.,0.,0.,0.,0.,0.,0.660653,0.052523,0.211053,0.,0.041504,0.083981,0.,0.,0.,0.,0.,0.,0.,0.,0.,0.,0.,0.,0.,0.,0.,0.,0.429909,0.36314,0.,0.797266,0.,0.,0.,0.,0.,0.,0.069527,0.236737,0.,0.,0.788479,0.,0.,0.450258,0.,0.,0.,0.150612,0.660653,0.052523,0.211053,0.,0.041504,0.083981,0.,0.429909,0.,0.,0.,0.,0.069527,0.236737,0.,0.|0.,0.,1.084201,0.,0.,0.,0.,0.,0.873001,0.134653,0.170567,0.,0.,0.,0.,0.389691,0.,0.,0.,0.,0.,0.,0.,0.,0.,0.,0.,0.,0.,0.627775,0.051927,0.,0.,0.933898,0.746075,0.,1.115803,0.69584,0.521444,0.573099,0.,1.069483,0.28683,0.,0.,0.,0.,0.,0.,0.,0.540149,0.,1.133277,0.566934,0.,0.,0.655271,0.,0.,0.,0.,0.,0.,0.781232,0.,0.627775,0.,0.,0.,0.,0.,0.,0.281763,0.,0.,0.,0.,0.,0.,0.,0.,0.,0.933898,0.746075,0.,0.521444,0.573099,0.,0.,1.069483,0.,0.,0.,0.,0.,0.,0.,0.,0.28683,0.,0.,0.,0.781232,0.,0.281763,0.,0.,0.,0.,0.484658,0.,0.,0.,0.,0.,0.389691,0.,0.,0.,0.,0.,0.,0.,0.,0.,0.,0.,0.,0.627775,0.,0.,0.,0.,0.,0.,0.,0.,0.,0.578478,0.099924,0.459535,0.,0.,0.,0.,0.,0.933898,0.746075,0.,0.521444,0.573099,1.069483,0.170567,0.,0.,0.,0.,0.,0.,1.115803,0.69584,0.,0.,0.,0.,0.,0.,0.,0.,0.578478,0.099924,0.459535,0.,0.,0.,0.,0.|,
P|0.,0.,0.,0.,0.,1.32305,0.,0.,0.,0.,0.,0.,0.,0.,0.,0.,0.,0.,0.,1.325465,0.,0.,0.,0.,0.,1.401834,0.,1.633413,0.,0.,0.,0.,0.,0.,0.,0.,0.,0.,0.,0.,1.401834,0.,0.,0.,0.,0.,0.,0.,0.,0.,1.633413,0.,0.,0.,0.,0.,0.,0.,0.,0.,0.,1.32305,0.,0.,1.498958,0.,0.,0.,0.,0.,0.,0.,0.|0.,0.,0.,0.,0.,0.,0.,0.,0.,0.,0.,0.,0.,1.652307,0.,0.,0.,0.,0.,0.,1.693844,1.693844,0.,1.498024,2.293234,0.,0.,1.118875,0.,0.,0.,0.,0.,0.,0.,1.562536,1.058197,0.,0.,0.,0.,0.,0.,0.,0.,0.,0.,2.293234,0.,0.,0.,1.562536,0.,0.,0.,0.,1.118875,0.,0.,0.,1.058197,0.,0.,0.,0.,0.,0.,0.,0.,0.,0.,0.,0.,0.,1.652307,0.,0.,0.,0.,0.|,|0.,0.,0.,0.,0.,0.191107,0.,0.,0.,0.,0.,0.,0.,0.,0.,0.,0.,0.,0.,0.267,0.,0.,0.,0.,0.,0.400524,0.,0.933379,0.,0.,0.,0.,0.,0.,0.,0.,0.,0.,0.,0.,0.400524,0.,0.,0.,0.,0.,0.,0.,0.,0.,0.933379,0.,0.,0.,0.,0.,0.,0.,0.,0.,0.,0.191107,0.,0.,0.281821,0.,0.,0.,0.,0.,0.,0.,0.|0.,0.,0.,0.,0.,0.,0.,0.,0.,0.,0.,0.,0.,0.600839,0.,0.,0.,0.,0.,0.,0.414321,0.414321,0.,0.309936,0.65521,0.,0.,0.639357,0.,0.,0.,0.,0.,0.,0.,0.416676,0.211639,0.,0.,0.,0.,0.,0.,0.,0.,0.,0.,0.65521,0.,0.,0.,0.416676,0.,0.,0.,0.,0.639357,0.,0.,0.,0.211639,0.,0.,0.,0.,0.,0.,0.,0.,0.,0.,0.,0.,0.,0.600839,0.,0.,0.,0.,0.|,
S|0.,0.,0.981235,0.,0.,1.088131,0.,0.,0.,0.,1.316718,0.,0.,1.180921,0.,0.,0.,0.,0.,0.,0.,0.,1.392699,0.773872,0.,0.,0.,0.,2.136178,1.564688,0.,1.18487,0.,1.583425,0.,1.047715,0.,0.,0.,0.,0.,0.,0.,0.,0.,0.,0.,0.,0.,0.,0.,0.,0.,0.,0.,0.,0.,1.208914,0.,0.,0.,0.,0.,0.990928,0.,0.,0.,0.,0.,0.,0.,1.78785,0.,0.,0.,0.,1.088131,1.316718,0.,1.180921,1.583425,0.,0.981235,0.,0.,0.,0.,0.,0.,0.,0.,0.,0.,0.,0.,0.,2.055772,1.211438,0.,0.,2.323348,1.344344,0.,0.,0.,0.,0.,0.,0.,0.,1.088131,0.,1.316718,0.,1.180921,0.,0.,0.,0.,0.,2.136178,1.564688,0.,1.583425,0.,0.990928,0.,0.,1.78785,0.,0.,0.,0.,0.,0.,0.,0.,0.,0.,0.,0.,0.,0.,0.,0.,0.,0.,1.392699,1.047715,0.,0.,0.,1.088131,1.316718,0.,1.180921,1.583425,0.,0.,0.,0.,0.|,0.,0.,0.,0.,0.,0.,|0.,0.,1.072971,0.,0.,0.,1.574336,1.018584,0.,0.,1.282191,1.471407,0.,1.651495,0.,0.,1.596576,0.,0.,0.,0.,0.,0.,0.,0.,0.,0.,0.,0.,0.,0.,0.,0.,1.780864,0.,1.527166,0.,0.,0.,1.442656,1.407927,1.662476,1.54931,1.814905,0.,0.,1.436411,1.769201,0.,0.,0.,0.,0.,0.,0.,0.,0.,0.,0.,0.,0.,0.,0.,1.331297,0.,0.917893,0.,0.,0.,0.,0.,0.,0.,1.827623,0.,0.,0.,0.,0.,0.,0.,0.,0.,1.520166,0.,0.,0.,1.574336,1.651495,0.,1.596576,0.,1.814905,0.,1.072971,0.,0.,0.,1.331297,0.,0.,0.,0.,0.,0.,0.,0.,1.341137,0.,0.,0.,1.737588,1.68866,0.,1.640821,1.491398,0.,0.,0.,0.,0.,1.574336,0.,1.651495,0.,1.596576,0.,0.,0.,0.,0.,0.,0.,0.,0.,0.,0.,1.442656,1.407927,1.814905,0.,0.,1.827623,0.,0.,1.520166,0.,1.251164,0.,1.407927,0.,0.,0.,0.,0.,0.,0.,0.,0.,1.018584,0.,0.,1.282191,1.471407,0.,1.780864,0.,1.436411,1.769201,0.,0.,0.,1.574336,1.651495,0.,1.596576,0.,1.814905,0.,0.,0.,0.,0.|0.,0.,0.076212,0.,0.,0.544066,0.,0.,0.,0.,0.151,0.,0.,0.066014,0.,0.,0.,0.,0.,0.,0.,0.,0.111012,0.020166,0.,0.,0.,0.,0.459393,0.370141,0.,0.623616,0.,0.323882,0.,0.176887,0.,0.,0.,0.,0.,0.,0.,0.,0.,0.,0.,0.,0.,0.,0.,0.,0.,0.,0.,0.,0.,0.076565,0.,0.,0.,0.,0.,0.142022,0.,0.,0.,0.,0.,0.,0.,0.417165,0.,0.,0.,0.,0.544066,0.151,0.,0.066014,0.323882,0.,0.076212,0.,0.,0.,0.,0.,0.,0.,0.,0.,0.,0.,0.,0.,0.543311,0.255267,0.,0.,0.26276,0.04001,0.,0.,0.,0.,0.,0.,0.,0.,0.544066,0.,0.151,0.,0.066014,0.,0.,0.,0.,0.,0.459393,0.370141,0.,0.323882,0.,0.142022,0.,0.,0.417165,0.,0.,0.,0.,0.,0.,0.,0.,0.,0.,0.,0.,0.,0.,0.,0.,0.,0.,0.111012,0.176887,0.,0.,0.,0.544066,0.151,0.,0.066014,0.323882,0.,0.,0.,0.,0.|,0.,0.,0.,0.,0.,0.,|0.,0.,0.109381,0.,0.,0.,1.180752,0.090541,0.,0.,0.284931,0.449596,0.,0.196967,0.,0.,0.109083,0.,0.,0.,0.,0.,0.,0.,0.,0.,0.,0.,0.,0.,0.,0.,0.,0.167763,0.,0.263647,0.,0.,0.,0.294736,0.340627,1.137484,0.356259,0.494974,0.,0.,0.485022,0.436556,0.,0.,0.,0.,0.,0.,0.,0.,0.,0.,0.,0.,0.,0.,0.,0.206663,0.,0.058133,0.,0.,0.,0.,0.,0.,0.,0.648896,0.,0.,0.,0.,0.,0.,0.,0.,0.,0.557394,0.,0.,0.,1.180752,0.196967,0.,0.109083,0.,0.494974,0.,0.109381,0.,0.,0.,0.206663,0.,0.,0.,0.,0.,0.,0.,0.,0.29204,0.,0.,0.,0.446808,0.566907,0.,0.185569,0.319585,0.,0.,0.,0.,0.,1.180752,0.,0.196967,0.,0.109083,0.,0.,0.,0.,0.,0.,0.,0.,0.,0.,0.,0.294736,0.340627,0.494974,0.,0.,0.648896,0.,0.,0.557394,0.,0.278036,0.,0.340627,0.,0.,0.,0.,0.,0.,0.,0.,0.,0.090541,0.,0.,0.284931,0.449596,0.,0.167763,0.,0.485022,0.436556,0.,0.,0.,1.180752,0.196967,0.,0.109083,0.,0.494974,0.,0.,0.,0.,0.
T|0.,0.,0.,0.,0.,0.,0.,0.,0.,0.,0.,0.,0.,0.,0.,0.,0.,0.,0.,0.,0.,0.,0.,0.,0.,0.,0.,0.,0.,0.,0.,0.,0.,0.,1.382493,0.,0.,0.,0.,0.,0.,0.,0.,0.,0.,1.467518,0.,0.,0.,1.188261,1.624844,0.,0.,0.,0.,0.,0.,0.,0.,0.,0.,0.,0.,0.,0.,0.,0.,0.,0.,1.188261,1.624844,0.,0.,0.,0.,0.,0.,0.,0.,1.226213,0.,0.,0.,0.,0.,0.,0.,0.,0.,0.,0.,0.,0.,0.,0.,0.,0.,0.,0.,0.,0.,0.,0.,0.,0.,0.,0.,0.,0.,0.,0.,0.,0.,0.,0.,0.,0.,0.,0.,0.,0.,0.,1.31369,0.,0.,0.,0.|0.,0.,0.,0.,0.,0.,0.,0.,0.,0.,0.,0.,0.,0.,0.,0.,0.,0.,0.,0.,0.,0.,0.,0.,0.,0.,0.,0.,0.,0.,0.,0.,0.,0.,0.,0.,1.072417,0.,0.,0.,1.094741,0.,0.,1.487792,0.,0.,0.,0.,0.,0.,0.,0.,0.,0.,0.,0.,0.,0.,1.487792,0.,0.,0.,0.,0.,0.,0.,1.118485,0.,0.,0.,0.,0.,0.,0.,0.,0.,0.,0.,0.,0.,0.,0.,0.,0.,0.,0.,0.,0.,0.,0.,0.,0.,0.,0.,0.,0.,0.,0.,0.,0.,0.,0.,0.,0.,0.,0.,0.,0.,0.,0.|0.,0.,0.,0.,0.,0.,0.,0.,0.,0.,0.,0.,0.,0.,0.,0.,0.,0.,0.,0.,0.,0.,0.,0.,0.,0.,0.,0.,0.,0.,0.,0.,0.,0.,0.,0.,0.,0.,0.,0.,0.,0.,0.,0.,0.,0.,1.351858,0.,0.,0.,1.650322,0.,0.,0.,0.,0.,0.,0.,0.,0.,0.,1.03213,0.,0.,0.,0.,0.,0.,0.,0.,0.,0.,0.,0.,0.,0.,0.,1.362494,0.,0.,0.,0.,0.,0.,0.,0.,0.,0.,0.,0.,0.,0.,0.,0.,0.,0.,0.,0.,0.,0.,0.,0.,0.,0.,0.,0.,1.03213,0.,0.,0.,0.,0.,0.,0.,0.,0.,0.,0.,0.,0.,0.,0.,0.,0.,0.,0.,0.,0.,0.|0.,0.,0.,0.,0.,0.,0.,0.,0.,0.,0.,0.,0.,0.,0.,0.,0.,0.,0.,0.,0.,0.,0.,0.,0.,0.,0.,0.,0.,0.,0.,0.,0.,0.,0.070234,0.,0.,0.,0.,0.,0.,0.,0.,0.,0.,0.443423,0.,0.,0.,0.509255,0.928482,0.,0.,0.,0.,0.,0.,0.,0.,0.,0.,0.,0.,0.,0.,0.,0.,0.,0.,0.509255,0.928482,0.,0.,0.,0.,0.,0.,0.,0.,0.087587,0.,0.,0.,0.,0.,0.,0.,0.,0.,0.,0.,0.,0.,0.,0.,0.,0.,0.,0.,0.,0.,0.,0.,0.,0.,0.,0.,0.,0.,0.,0.,0.,0.,0.,0.,0.,0.,0.,0.,0.,0.,0.,0.125352,0.,0.,0.,0.|0.,0.,0.,0.,0.,0.,0.,0.,0.,0.,0.,0.,0.,0.,0.,0.,0.,0.,0.,0.,0.,0.,0.,0.,0.,0.,0.,0.,0.,0.,0.,0.,0.,0.,0.,0.,0.096815,0.,0.,0.,0.098527,0.,0.,0.783049,0.,0.,0.,0.,0.,0.,0.,0.,0.,0.,0.,0.,0.,0.,0.783049,0.,0.,0.,0.,0.,0.,0.,0.319567,0.,0.,0.,0.,0.,0.,0.,0.,0.,0.,0.,0.,0.,0.,0.,0.,0.,0.,0.,0.,0.,0.,0.,0.,0.,0.,0.,0.,0.,0.,0.,0.,0.,0.,0.,0.,0.,0.,0.,0.,0.,0.,0.|0.,0.,0.,0.,0.,0.,0.,0.,0.,0.,0.,0.,0.,0.,0.,0.,0.,0.,0.,0.,0.,0.,0.,0.,0.,0.,0.,0.,0.,0.,0.,0.,0.,0.,0.,0.,0.,0.,0.,0.,0.,0.,0.,0.,0.,0.,0.206534,0.,0.,0.,0.187036,0.,0.,0.,0.,0.,0.,0.,0.,0.,0.,0.172022,0.,0.,0.,0.,0.,0.,0.,0.,0.,0.,0.,0.,0.,0.,0.,0.406238,0.,0.,0.,0.,0.,0.,0.,0.,0.,0.,0.,0.,0.,0.,0.,0.,0.,0.,0.,0.,0.,0.,0.,0.,0.,0.,0.,0.,0.172022,0.,0.,0.,0.,0.,0.,0.,0.,0.,0.,0.,0.,0.,0.,0.,0.,0.,0.,0.,0.,0.,0.
W|0.,0.,0.,0.,2.480922,2.257236,0.,0.,0.,0.,0.,0.,1.553109,0.,0.,2.11088,1.827311,2.480922,1.553109,0.,0.,0.,0.,|0.,0.,0.,0.,0.,0.,0.,0.,0.,0.,0.,0.,0.,0.,0.,1.706062,0.,0.,1.706062,0.,0.,0.,0.,0.,0.,0.,0.,0.,0.,0.,0.,0.,0.,0.,0.,0.,0.,0.,0.,1.723463,0.,|0.,0.,0.,0.,0.,0.,0.,1.140971,0.,0.,1.140971,0.,0.,0.,0.,0.,0.,0.,0.,0.,0.,0.,0.,|0.,0.,0.,0.,0.640238,0.669928,0.,0.,0.,0.,0.,0.,0.096121,0.,0.,0.603109,0.369813,0.640238,0.096121,0.,0.,0.,0.,|0.,0.,0.,0.,0.,0.,0.,0.,0.,0.,0.,0.,0.,0.,0.,1.043275,0.,0.,1.043275,0.,0.,0.,0.,0.,0.,0.,0.,0.,0.,0.,0.,0.,0.,0.,0.,0.,0.,0.,0.,0.817119,0.,|0.,0.,0.,0.,0.,0.,0.,0.492505,0.,0.,0.492505,0.,0.,0.,0.,0.,0.,0.,0.,0.,0.,0.,0.,
Y|0.,1.368392,1.473411,0.,0.,1.980403,0.,0.,0.,1.291507,1.552463,0.,0.,0.,0.,0.,0.,0.,0.,0.,0.,0.,0.,0.,0.,0.,1.223205,1.399293,0.,0.,0.,1.235474,0.,1.39111,0.,0.,0.,0.,0.,0.,0.,0.,0.,0.,0.,2.01982,0.,0.,1.450395,0.,0.,0.,0.,0.,0.,1.473411,1.980403,0.,0.,0.,1.552463,0.,1.39111,0.,1.368392,0.,0.,0.,0.,0.,0.,0.,0.,1.473411,1.980403,0.,0.,0.,1.552463,0.,0.,0.,0.,0.,0.,0.,0.,0.,0.,0.,1.39111,0.,0.,0.,2.01982,1.450395,0.,0.,0.,0.,0.,1.194529,0.,0.,0.,0.,0.,1.399293,0.,1.473411,1.980403,0.,0.,0.,1.552463,0.,1.39111,0.,0.|0.,0.,0.,1.298116,0.,0.,2.597748,2.393243,1.811292,0.,1.847719,1.588261,2.338775,1.556627,0.,0.,0.,0.,0.,2.32655,2.385799,0.,1.408704,0.,0.,2.084068,1.309279,1.736035,0.,0.,0.,0.,0.,0.,0.,0.,0.,0.,0.,0.,0.,0.,0.,0.,0.,0.,0.,0.,0.,1.737507,1.605653,1.892823,0.,0.,0.,0.,0.,0.,0.,0.,0.,2.519868,2.461865,0.,0.,1.986542,2.101982,0.,1.243405,0.,0.,0.,1.826259,0.,2.683065,0.,0.,1.317398,0.,0.,1.732064,0.,0.,0.,0.,0.,1.374291,1.675056,0.,0.,1.362329,0.,0.,0.,1.253788,0.,1.165005,0.,0.,0.,1.869814,1.470922,2.060403,0.,0.,0.,0.,0.,0.,0.,0.,0.,2.00196,1.870052,2.683065,0.,0.,2.597748,2.393243,2.32655,2.385799,0.,2.084068,1.309279,1.736035,1.986542,2.101982,0.,1.318235,0.,1.298116,0.,0.,0.,0.,1.253788,0.,0.,0.,0.,0.,1.099537,0.,0.,1.872618,0.,0.,0.,0.,0.,0.,0.,0.,0.,2.597748,2.393243,2.32655,2.385799,0.,2.084068,1.309279,1.736035,0.,0.,0.,0.,0.,0.,0.,0.,0.,0.,0.,0.,0.,0.,0.,0.,1.986542,2.101982,0.,1.243405,0.,1.732064,0.,0.,1.165005,1.869814,1.470922,2.060403,0.,0.,0.,0.,0.,0.,0.,0.,0.,1.206054,0.,2.683065,0.,0.,0.,1.847719,1.588261,2.338775,1.556627,0.,0.,0.,0.,0.,0.,0.,1.605653,1.892823,0.,0.,0.,0.,1.826259,0.,2.597748,2.393243,2.32655,2.385799,0.,2.084068,1.309279,1.736035,1.986542,2.101982,0.,0.,0.,0.|0.,0.,1.353776,0.,0.,0.,1.271678,1.18216,1.974135,1.198141,0.,0.,0.,0.,0.,0.,0.,0.,0.,0.,0.,0.,0.,0.,0.,0.,0.,0.,0.,0.,0.,0.,0.,0.,1.123845,0.,0.,0.,0.,0.,0.,0.,0.,1.598031,0.,0.,0.,0.,1.184958,0.,0.,0.,1.100911,1.847471,0.,1.479215,0.,0.,0.,1.53573,0.,0.,0.,0.,1.199603,1.306475,0.,1.178911,0.,0.,0.,0.,0.,0.993454,1.339397,1.217955,0.,0.,0.,0.,0.,0.,1.430218,0.,1.847471,1.271678,1.175122,1.381716,0.,1.361429,0.,1.504936,0.,1.353776,0.,0.,0.,0.,0.,0.,0.993454,0.,0.,1.33938,1.53935,0.,0.,0.,0.,0.,0.,0.,0.,0.,1.271678,1.175122,1.381716,0.,0.,0.,0.,0.,0.,0.,0.,0.,0.,0.,0.,1.361429,0.,1.184958,0.,1.53573,0.,1.339397,1.217955,0.,0.,0.,0.,0.,0.,0.,0.,1.847471,1.974135,1.198141,0.,0.,0.,0.,0.,0.,1.123845,0.,0.,0.,0.,1.100911,1.271678,1.175122,1.381716,0.,1.361429,0.,0.|0.,0.179352,1.105058,0.,0.,0.272532,0.,0.,0.,0.12217,0.115712,0.,0.,0.,0.,0.,0.,0.,0.,0.,0.,0.,0.,0.,0.,0.,0.143906,0.182517,0.,0.,0.,0.910349,0.,0.41101,0.,0.,0.,0.,0.,0.,0.,0.,0.,0.,0.,0.288546,0.,0.,0.377953,0.,0.,0.,0.,0.,0.,1.105058,0.272532,0.,0.,0.,0.115712,0.,0.41101,0.,0.179352,0.,0.,0.,0.,0.,0.,0.,0.,1.105058,0.272532,0.,0.,0.,0.115712,0.,0.,0.,0.,0.,0.,0.,0.,0.,0.,0.,0.41101,0.,0.,0.,0.288546,0.377953,0.,0.,0.,0.,0.,0.103463,0.,0.,0.,0.,0.,0.182517,0.,1.105058,0.272532,0.,0.,0.,0.115712,0.,0.41101,0.,0.|0.,0.,0.,0.258363,0.,0.,1.731832,2.193807,0.796969,0.,1.231812,0.441184,1.039455,0.432396,0.,0.,0.,0.,0.,0.469579,1.050627,0.,0.228438,0.,0.,0.40128,0.138247,0.377399,0.,0.,0.,0.,0.,0.,0.,0.,0.,0.,0.,0.,0.,0.,0.,0.,0.,0.,0.,0.,0.,0.671641,0.523583,0.630941,0.,0.,0.,0.,0.,0.,0.,0.,0.,1.724121,2.461865,0.,0.,0.857825,1.003218,0.,0.328716,0.,0.,0.,0.173929,0.,0.957486,0.,0.,0.148439,0.,0.,0.487143,0.,0.,0.,0.,0.,0.692089,0.63869,0.,0.,0.258373,0.,0.,0.,0.171752,0.,0.499288,0.,0.,0.,0.554245,0.354555,0.644295,0.,0.,0.,0.,0.,0.,0.,0.,0.,0.769985,0.661711,0.957486,0.,0.,1.731832,2.193807,0.469579,1.050627,0.,0.40128,0.138247,0.377399,0.857825,1.003218,0.,0.500725,0.,0.258363,0.,0.,0.,0.,0.171752,0.,0.,0.,0.,0.,0.111064,0.,0.,0.708897,0.,0.,0.,0.,0.,0.,0.,0.,0.,1.731832,2.193807,0.469579,1.050627,0.,0.40128,0.138247,0.377399,0.,0.,0.,0.,0.,0.,0.,0.,0.,0.,0.,0.,0.,0.,0.,0.,0.857825,1.003218,0.,0.328716,0.,0.487143,0.,0.,0.499288,0.554245,0.354555,0.644295,0.,0.,0.,0.,0.,0.,0.,0.,0.,0.284895,0.,0.957486,0.,0.,0.,1.231812,0.441184,1.039455,0.432396,0.,0.,0.,0.,0.,0.,0.,0.523583,0.630941,0.,0.,0.,0.,0.173929,0.,1.731832,2.193807,0.469579,1.050627,0.,0.40128,0.138247,0.377399,0.857825,1.003218,0.,0.,0.,0.|0.,0.,0.348302,0.,0.,0.,0.635839,0.331005,1.31609,0.332817,0.,0.,0.,0.,0.,0.,0.,0.,0.,0.,0.,0.,0.,0.,0.,0.,0.,0.,0.,0.,0.,0.,0.,0.,0.23617,0.,0.,0.,0.,0.,0.,0.,0.,1.009282,0.,0.,0.,0.,0.245164,0.,0.,0.,0.183485,0.507149,0.,0.145838,0.,0.,0.,0.319944,0.,0.,0.,0.,0.396991,0.281973,0.,0.162608,0.,0.,0.,0.,0.,0.283844,0.514817,0.281677,0.,0.,0.,0.,0.,0.,0.220033,0.,0.507149,0.635839,0.183276,0.283209,0.,0.40224,0.,0.641639,0.,0.348302,0.,0.,0.,0.,0.,0.,0.283844,0.,0.,0.263817,0.31098,0.,0.,0.,0.,0.,0.,0.,0.,0.,0.635839,0.183276,0.283209,0.,0.,0.,0.,0.,0.,0.,0.,0.,0.,0.,0.,0.40224,0.,0.245164,0.,0.319944,0.,0.514817,0.281677,0.,0.,0.,0.,0.,0.,0.,0.,0.507149,1.31609,0.332817,0.,0.,0.,0.,0.,0.,0.23617,0.,0.,0.,0.,0.183485,0.635839,0.183276,0.283209,0.,0.40224,0.,0.
V|1.158625,0.,0.,0.,0.,0.,0.,0.,0.,0.,1.356311,0.,0.,0.,0.,0.,0.,0.,0.,0.,0.,0.,0.,0.,0.,0.,0.,0.,0.,0.,0.,0.,0.,0.,0.,0.,0.,0.,0.,1.739983,0.,0.,0.,0.,0.,0.,0.,0.,0.,0.,0.,1.483884,0.,1.158625,0.,0.,0.,0.,0.,1.739983,1.214938,0.,0.,0.,0.,0.,0.,0.,1.371386,0.,0.,0.,0.,0.,0.,0.,0.,0.,0.,0.,0.,0.,0.,0.,1.460365,0.,1.470684,0.,0.,0.,0.,0.,0.,0.,0.,0.,0.,0.,0.,0.,0.,0.,0.,1.460365,0.|0.,0.,0.,0.,0.,0.,0.,0.,0.,1.328044,1.417742,1.060446,0.,0.,0.,0.,0.,0.,0.,0.,0.,0.,0.,0.,0.,0.,0.,0.,0.,0.,0.,0.,0.,0.,0.,0.,0.,0.,0.,0.,0.,1.403194,0.,0.,1.114092,1.43151,0.,0.,1.922729,0.,0.,0.,0.,0.,0.,0.,0.,0.,0.,0.,0.,0.,0.,1.42944,1.399591,0.,0.,0.,0.,0.,0.,0.,0.,0.,0.,0.,0.,0.,0.,0.,0.,0.,0.,0.,0.,1.099183,0.,0.,0.,0.,1.163121,0.,0.,0.,0.,0.,0.,0.,0.,0.,0.,0.,1.419551,0.,0.,0.,0.,0.,0.,0.,1.922729,0.,0.,0.,0.,0.,0.,1.806333,0.,0.,0.,1.053554,1.18622,0.,0.,0.,0.,0.,0.,0.,0.,0.,0.,1.419551,0.,0.,0.,0.,0.,0.,0.,0.,1.096766,0.,1.076264,1.328044,0.,0.,0.,0.,0.,0.,0.,0.,0.,0.,0.,0.,0.,0.,0.,0.,0.,0.,1.114092,0.,0.,0.,0.,0.,0.,0.,1.163121,0.,0.,0.,0.,0.,0.,1.689719,0.,1.511102,0.,1.604379,0.,0.,0.,0.,0.,1.542275,0.,1.922729,0.,0.,0.,0.,0.,0.,0.,1.417742,1.060446,0.,0.,0.,0.,0.,0.,0.,0.,0.,0.,0.,0.,0.,1.689719,0.,1.604379,0.,0.,0.,0.|,|0.151859,0.,0.,0.,0.,0.,0.,0.,0.,0.,0.088359,0.,0.,0.,0.,0.,0.,0.,0.,0.,0.,0.,0.,0.,0.,0.,0.,0.,0.,0.,0.,0.,0.,0.,0.,0.,0.,0.,0.,0.384472,0.,0.,0.,0.,0.,0.,0.,0.,0.,0.,0.,0.195551,0.,0.151859,0.,0.,0.,0.,0.,0.384472,0.228553,0.,0.,0.,0.,0.,0.,0.,0.029387,0.,0.,0.,0.,0.,0.,0.,0.,0.,0.,0.,0.,0.,0.,0.,0.537414,0.,0.138962,0.,0.,0.,0.,0.,0.,0.,0.,0.,0.,0.,0.,0.,0.,0.,0.,0.537414,0.|0.,0.,0.,0.,0.,0.,0.,0.,0.,0.482925,0.268221,0.100313,0.,0.,0.,0.,0.,0.,0.,0.,0.,0.,0.,0.,0.,0.,0.,0.,0.,0.,0.,0.,0.,0.,0.,0.,0.,0.,0.,0.,0.,0.570404,0.,0.,0.179692,0.26793,0.,0.,1.183218,0.,0.,0.,0.,0.,0.,0.,0.,0.,0.,0.,0.,0.,0.,0.50626,0.419877,0.,0.,0.,0.,0.,0.,0.,0.,0.,0.,0.,0.,0.,0.,0.,0.,0.,0.,0.,0.,0.153263,0.,0.,0.,0.,0.248335,0.,0.,0.,0.,0.,0.,0.,0.,0.,0.,0.,0.449759,0.,0.,0.,0.,0.,0.,0.,1.183218,0.,0.,0.,0.,0.,0.,0.770142,0.,0.,0.,0.314218,0.104054,0.,0.,0.,0.,0.,0.,0.,0.,0.,0.,0.449759,0.,0.,0.,0.,0.,0.,0.,0.,0.219353,0.,0.083282,0.482925,0.,0.,0.,0.,0.,0.,0.,0.,0.,0.,0.,0.,0.,0.,0.,0.,0.,0.,0.179692,0.,0.,0.,0.,0.,0.,0.,0.248335,0.,0.,0.,0.,0.,0.,0.496064,0.,0.503701,0.,0.540654,0.,0.,0.,0.,0.,0.643627,0.,1.183218,0.,0.,0.,0.,0.,0.,0.,0.268221,0.100313,0.,0.,0.,0.,0.,0.,0.,0.,0.,0.,0.,0.,0.,0.496064,0.,0.540654,0.,0.,0.,0.|,
```
