## Supplementary Data 3 for "Pharmacological proximities in the GPCR family discovered using contact-informed amino-acid and binding pocket similarities": c13.bsv

```
res|B|C|P|wB|wC|wP
A|1.126948,0.,1.367197,0.,0.,1.222426,1.299319,0.,0.,0.,0.,0.,1.121549,0.,1.655288,0.,0.,0.,1.360854,0.,0.,0.,0.,0.,0.,0.,0.,0.,0.,0.,1.360854,0.,0.,0.,0.,0.,0.,0.,0.,0.,0.,0.,2.075308,0.,0.,0.,0.,0.,0.,0.,0.,0.,0.,0.,0.,0.,0.,0.,1.40998,0.,0.,1.381266|1.063492,0.,1.23276,0.,1.106454,1.085093,0.,0.,0.,0.,1.516457,1.104484,0.905328,0.,1.150672,1.321748,1.610703,0.,0.,1.321748,0.,0.,0.,1.321748,0.,0.,0.,0.993662,0.,1.221241,0.,0.811165,0.858508,0.,1.010841,2.240758,0.,0.993662,0.,0.811165,0.858508,0.,0.,1.315045,0.,0.,0.,0.,0.,0.,0.,0.,1.362321|,|0.469562,0.,0.119159,0.,0.,0.158757,0.072633,0.,0.,0.,0.,0.,0.203918,0.,0.91105,0.,0.,0.,0.281243,0.,0.,0.,0.,0.,0.,0.,0.,0.,0.,0.,0.281243,0.,0.,0.,0.,0.,0.,0.,0.,0.,0.,0.,1.245185,0.,0.,0.,0.,0.,0.,0.,0.,0.,0.,0.,0.,0.,0.,0.,0.457494,0.,0.,1.122278|0.531746,0.,0.118752,0.,0.158065,0.060657,0.,0.,0.,0.,0.09451,0.203375,0.164605,0.,0.591774,0.528699,0.472473,0.,0.,0.528699,0.,0.,0.,0.528699,0.,0.,0.,0.121673,0.,0.623082,0.,0.249589,0.132078,0.,0.505421,0.276948,0.,0.121673,0.,0.249589,0.132078,0.,0.,0.524179,0.,0.,0.,0.,0.,0.,0.,0.,1.192031|,
R|0.,0.,0.,1.535466,0.,0.,0.,0.,0.,0.,0.,0.,0.,1.486197|0.,0.,0.,0.,0.,0.,1.168665,1.346893,0.,0.,0.,0.,0.,0.,0.,0.,1.504939,1.539382,0.,0.,0.,0.,1.236187,1.333205,0.,1.35035,0.,0.,0.,0.,0.,0.,0.,2.165456|0.,1.729964,0.,1.625301,0.,0.,1.827343,0.,1.852959,1.598595,0.,1.703473,0.,1.703473,0.,2.088078,0.,0.,0.,0.,2.032833,0.,0.,0.,2.461269,1.600587,2.626918,0.,0.,0.,0.,0.,1.610376,0.,0.,0.,0.,1.185845,0.,0.,2.361794|0.,0.,0.,0.388985,0.,0.,0.,0.,0.,0.,0.,0.,0.,0.721867|0.,0.,0.,0.,0.,0.,0.267123,0.296317,0.,0.,0.,0.,0.,0.,0.,0.,0.210692,0.439823,0.,0.,0.,0.,0.449523,0.494335,0.,0.873756,0.,0.,0.,0.,0.,0.,0.,1.995313|0.,0.158297,0.,0.272654,0.,0.,0.509956,0.,0.582359,0.287747,0.,0.442903,0.,0.442903,0.,0.897874,0.,0.,0.,0.,0.822814,0.,0.,0.,1.230634,0.82727,2.008819,0.,0.,0.,0.,0.,0.723765,0.,0.,0.,0.,0.134247,0.,0.,2.06657
N|0.,0.,0.,0.,1.090502,0.,0.,0.,1.26803,0.,0.,0.,0.,0.,0.,0.,0.,0.,0.888791,0.,0.,0.,0.,0.888791,0.,0.,0.,0.,0.,0.,0.,0.,1.853777,0.,0.,1.26803,0.|0.,0.,0.,0.,0.,0.,0.,0.,1.100793,0.,0.,0.,0.,1.103159,0.,0.,0.,1.103159,0.,0.,0.,0.,0.,0.802968,0.,0.,0.,0.|0.,0.,1.519137,0.,0.,0.,0.,0.,1.562445,0.,1.562445,0.,1.562445,0.,0.,0.,0.,0.,0.,2.460857,0.,0.,0.,0.,0.,2.460857,0.,0.,0.,0.,0.,0.,1.047206,0.,0.,0.,1.525062,0.,0.|0.,0.,0.,0.,0.098856,0.,0.,0.,0.221598,0.,0.,0.,0.,0.,0.,0.,0.,0.,0.341843,0.,0.,0.,0.,0.341843,0.,0.,0.,0.,0.,0.,0.,0.,1.249737,0.,0.,0.221598,0.|0.,0.,0.,0.,0.,0.,0.,0.,0.300883,0.,0.,0.,0.,0.55158,0.,0.,0.,0.55158,0.,0.,0.,0.,0.,0.117287,0.,0.,0.,0.|0.,0.,0.206568,0.,0.,0.,0.,0.,0.739557,0.,0.739557,0.,0.739557,0.,0.,0.,0.,0.,0.,1.70367,0.,0.,0.,0.,0.,1.70367,0.,0.,0.,0.,0.,0.,0.317692,0.,0.,0.,0.45187,0.,0.
D|0.,0.,0.,0.,0.,0.,0.,0.,0.,0.,0.,0.,0.,0.,0.,0.,0.,0.,0.,0.,0.,0.,0.,0.,1.731289,0.,0.,1.230703,0.,0.|0.,0.,0.,0.,0.,0.,0.,0.,0.,0.,0.,1.191523,0.,0.,0.,0.,0.,0.,1.131794,0.|0.,0.,0.,1.411324,0.,0.,0.,0.,0.,1.56509,0.,0.,0.,0.,0.,1.763985,0.,0.,0.,0.,0.,0.,1.761449,1.842194,0.,0.,0.,0.,1.761449,1.842194,0.,0.,0.,0.,0.,0.,0.,0.,0.,0.,0.|0.,0.,0.,0.,0.,0.,0.,0.,0.,0.,0.,0.,0.,0.,0.,0.,0.,0.,0.,0.,0.,0.,0.,0.,0.943455,0.,0.,0.3535,0.,0.|0.,0.,0.,0.,0.,0.,0.,0.,0.,0.,0.,0.182273,0.,0.,0.,0.,0.,0.,0.381504,0.|0.,0.,0.,0.209085,0.,0.,0.,0.,0.,0.146621,0.,0.,0.,0.,0.,0.534692,0.,0.,0.,0.,0.,0.,1.435255,1.1599,0.,0.,0.,0.,1.435255,1.1599,0.,0.,0.,0.,0.,0.,0.,0.,0.,0.,0.
C|0.,0.|,|,0.,1.667536|0.,0.|,|,0.,0.454783
Q|1.308048,0.,0.,0.,0.,1.400187,0.,0.,0.,0.,0.,0.,0.,1.638152|0.,0.,0.,0.,0.,0.,0.,0.,0.,0.,0.,0.,0.,0.,0.,0.,0.,0.,0.,1.286444|0.,0.,0.,0.,0.,0.,0.,0.,0.,0.,1.314162,0.,0.,0.,0.,1.314162,1.206134,0.,0.,0.,0.,1.300712,1.272956|0.374257,0.,0.,0.,0.,0.485779,0.,0.,0.,0.,0.,0.,0.,0.906212|0.,0.,0.,0.,0.,0.,0.,0.,0.,0.,0.,0.,0.,0.,0.,0.,0.,0.,0.,0.804027|0.,0.,0.,0.,0.,0.,0.,0.,0.,0.,0.707626,0.,0.,0.,0.,0.707626,0.045761,0.,0.,0.,0.,0.510994,0.227314
E|0.959876,0.,0.,0.,0.,0.,0.,0.,0.,0.,0.,0.,0.,0.,0.,0.,0.,1.578111,0.|1.350194,0.,1.063913,0.,0.,0.,0.,0.,0.,0.,0.,1.14647,0.,0.,1.14647,0.,0.,0.,0.,0.,0.,1.23493,1.863203|0.863243,1.91912,0.,0.,1.474416,0.,0.,0.,0.,0.,0.,0.,0.,0.,0.,0.,1.81468,0.,0.,0.,0.,2.385404,1.81468,0.,2.385404,0.,0.,1.36713,0.,0.,0.,0.,0.,1.671368,0.|0.024932,0.,0.,0.,0.,0.,0.,0.,0.,0.,0.,0.,0.,0.,0.,0.,0.,0.537229,0.|0.192885,0.,0.217619,0.,0.,0.,0.,0.,0.,0.,0.,0.35276,0.,0.,0.35276,0.,0.,0.,0.,0.,0.,0.335008,1.450636|0.023759,0.27416,0.,0.,0.301585,0.,0.,0.,0.,0.,0.,0.,0.,0.,0.,0.,0.806524,0.,0.,0.,0.,1.559687,0.806524,0.,1.559687,0.,0.,0.706606,0.,0.,0.,0.,0.,0.787931,0.
G|2.358194,1.958732,0.,0.,0.,0.,1.858454,1.763057,0.,1.526444,1.560061,1.365598,0.,0.,0.,0.,1.430911,1.529463,1.30397,0.,0.,0.,0.,0.,0.,0.,2.318676,0.,0.,0.,0.,1.980841,1.686213,0.,0.,1.105084,1.979538,0.,0.,0.,0.,0.,0.,0.,0.,1.740403,1.771482,1.953323,0.,0.,0.,1.953323,0.,0.,0.,0.,0.,0.,0.,0.,0.,0.,0.,0.,1.702975,0.,0.,0.,1.655405,0.,0.,1.420001,1.703751,2.434239,0.,1.991638,0.,0.,0.955366,2.004148,0.,0.,0.,0.,1.702975,0.,0.,0.,0.,1.464552,0.,0.,0.,0.,0.,0.,0.,0.,1.686213,0.,0.,0.885051,1.709689,0.927113|,|,|1.572129,0.637936,0.,0.,0.,0.,0.579258,0.208063,0.,0.262721,0.431651,0.267764,0.,0.,0.,0.,0.35539,0.629779,0.269885,0.,0.,0.,0.,0.,0.,0.,0.579669,0.,0.,0.,0.,0.476016,0.360162,0.,0.,0.189443,1.357397,0.,0.,0.,0.,0.,0.,0.,0.,0.336478,0.283437,0.546931,0.,0.,0.,0.546931,0.,0.,0.,0.,0.,0.,0.,0.,0.,0.,0.,0.,0.417055,0.,0.,0.,1.114865,0.,0.,0.710001,1.022251,1.947391,0.,1.176877,0.,0.,0.56198,1.768366,0.,0.,0.,0.,0.417055,0.,0.,0.,0.,0.206387,0.,0.,0.,0.,0.,0.,0.,0.,0.360162,0.,0.,0.442525,1.495978,0.231778|,|,
H|1.611486,1.50657,0.,1.66473,1.505033,0.,0.,1.724992,1.716663,0.,1.061624,0.,0.,0.,1.293762,1.678941,1.427917,1.466719,1.678941,0.,0.,0.,0.|0.,0.93355,0.,0.827735,0.906122,0.,0.,1.17244,0.,0.,1.162025,0.,1.258013,0.,1.162025,0.,0.,1.023679,1.255195,0.,0.,0.,0.,1.369188,0.,1.240443,1.023679,1.255195,0.,0.,0.,0.,0.,0.,0.,0.,0.,0.,0.,0.,1.212605|1.454293,0.,0.,1.494413,1.59354,0.,1.712576,0.,0.,0.,0.,1.684458,0.,0.875707,0.,1.295127,1.225517,0.,0.,0.,0.,0.,0.,0.875895,0.,0.,1.739807,1.295127,1.225517,0.,0.,0.,0.,0.,0.,0.,0.,0.,0.,2.000667,0.,0.,0.,0.,0.,0.,1.938721|1.074324,0.145128,0.,0.259438,0.09348,0.,0.,0.352839,0.320444,0.,0.11324,0.,0.,0.,0.530442,0.411169,0.713958,0.04944,0.411169,0.,0.,0.,0.|0.,0.068517,0.,0.107498,0.090049,0.,0.,0.29311,0.,0.,0.232405,0.,0.125801,0.,0.232405,0.,0.,0.492882,0.557864,0.,0.,0.,0.,0.684594,0.,0.195126,0.492882,0.557864,0.,0.,0.,0.,0.,0.,0.,0.,0.,0.,0.,0.,0.242521|0.969529,0.,0.,0.426975,0.237546,0.,0.544911,0.,0.,0.,0.,0.359351,0.,0.046704,0.,0.719515,0.544674,0.,0.,0.,0.,0.,0.,0.437948,0.,0.,0.430065,0.719515,0.544674,0.,0.,0.,0.,0.,0.,0.,0.,0.,0.,1.348764,0.,0.,0.,0.,0.,0.,1.149385
I|0.,0.,0.,1.136599,0.,0.,0.,0.,0.,0.,0.,0.,0.,0.,0.,0.,0.,0.,0.,0.,0.,0.,0.,0.,0.,0.,0.|1.408464,0.,0.,0.,0.,0.,1.162862,1.368315,0.,0.,0.,0.,0.,0.,1.100788,0.,0.,0.,0.,0.,0.,0.,0.,0.,0.,0.799028,0.,0.,0.,0.,0.,0.,0.,0.,0.90016,0.,1.265521,0.,0.,0.,1.540756,1.265367,0.,0.,1.597244,1.81318,0.,1.219822,0.,0.,0.,0.,0.,1.265521,0.,0.,0.,1.597244,1.81318,0.,1.446754,1.25746,1.385328,0.,0.,0.,0.799028,0.,0.,0.,0.,0.,0.|,|0.,0.,0.,0.128765,0.,0.,0.,0.,0.,0.,0.,0.,0.,0.,0.,0.,0.,0.,0.,0.,0.,0.,0.,0.,0.,0.,0.|0.704232,0.,0.,0.,0.,0.,0.298949,0.41437,0.,0.,0.,0.,0.,0.,0.211044,0.,0.,0.,0.,0.,0.,0.,0.,0.,0.,0.06206,0.,0.,0.,0.,0.,0.,0.,0.,0.214324,0.,0.309924,0.,0.,0.,0.440216,0.516476,0.,0.,1.044352,0.90659,0.,0.582188,0.,0.,0.,0.,0.,0.309924,0.,0.,0.,1.044352,0.90659,0.,0.364218,0.211042,0.418212,0.,0.,0.,0.06206,0.,0.,0.,0.,0.,0.|,
L|0.,0.,0.,0.,1.09664,0.,0.,0.,0.,0.,0.965046,0.,0.,0.,0.,0.,0.,0.,0.,0.,0.,0.,0.,0.,0.,0.,0.,0.,0.,0.,0.,0.,0.,0.,0.,1.09664,0.|1.521012,0.,1.454888,0.968232,0.,0.,0.,0.,0.950156,0.,0.,0.,0.,1.208278,0.,0.,1.242852,0.,0.,0.,0.,1.846336,1.855787,1.287596,1.095612,1.373603,1.130184,1.467442,1.012633,0.,0.,1.049182,1.002966,0.,0.,1.462958,1.8812,0.,0.,0.,1.2489,1.397582,0.,1.224843,0.970837,1.184596,1.846336,1.855787,1.287596,1.095612,1.373603,1.130184,1.049182,1.002966,0.,0.,0.,0.,0.,0.,0.,0.,0.,0.922825,1.504461,0.,0.,1.280028,0.,0.,0.,0.,1.18039,1.429232,1.242852,0.,0.,0.,1.319913,2.074134|,|0.,0.,0.,0.,0.085176,0.,0.,0.,0.,0.,0.025735,0.,0.,0.,0.,0.,0.,0.,0.,0.,0.,0.,0.,0.,0.,0.,0.,0.,0.,0.,0.,0.,0.,0.,0.,0.085176,0.|0.760506,0.,0.189768,0.094925,0.,0.,0.,0.,0.066242,0.,0.,0.,0.,0.280676,0.,0.,0.144798,0.,0.,0.,0.,1.230891,1.374657,0.132061,0.140463,0.246544,0.492644,0.349391,0.241103,0.,0.,0.256943,0.204687,0.,0.,0.507557,1.190147,0.,0.,0.,0.596066,0.857607,0.,0.864595,0.513972,0.696821,1.230891,1.374657,0.132061,0.140463,0.246544,0.492644,0.256943,0.204687,0.,0.,0.,0.,0.,0.,0.,0.,0.,0.245226,0.631242,0.,0.,0.683161,0.,0.,0.,0.,0.423159,0.2427,0.144798,0.,0.,0.,1.154924,1.814867|,
K|0.,0.,0.,0.,0.,0.,0.,0.,0.,0.,0.,1.244767|1.319029,0.,0.913734,0.,0.,0.,0.,0.,0.,0.,0.,0.,0.,0.,1.430779,0.,0.,1.484674,0.,0.,0.|1.054382,1.109227,0.,0.,0.,0.,0.,0.,0.977638,0.,1.342747,0.,0.,0.,0.,0.,0.,0.,0.,0.,0.,0.,0.,0.,1.710228,0.,0.,0.|0.,0.,0.,0.,0.,0.,0.,0.,0.,0.,0.,0.777979|0.10286,0.,0.130533,0.,0.,0.,0.,0.,0.,0.,0.,0.,0.,0.,0.66036,0.,0.,0.769831,0.,0.,0.|0.048366,0.158461,0.,0.,0.,0.,0.,0.,0.199971,0.,0.72892,0.,0.,0.,0.,0.,0.,0.,0.,0.,0.,0.,0.,0.,1.013469,0.,0.,0.
M|0.,0.,0.,0.,0.,0.,0.,0.,0.|1.283347,0.,0.,0.,0.,0.,0.,0.,0.,0.,1.325673,0.848958,0.,1.624183,0.,0.,0.,0.,0.848958,0.,1.624183,0.,0.,0.,1.258154,0.,0.,0.,0.,0.,0.,0.|,|0.,0.,0.,0.,0.,0.,0.,0.,0.|0.023548,0.,0.,0.,0.,0.,0.,0.,0.,0.,0.176756,0.125772,0.,0.464052,0.,0.,0.,0.,0.125772,0.,0.464052,0.,0.,0.,0.316738,0.,0.,0.,0.,0.,0.,0.|,
F|1.585568,0.817855,2.190927,0.,2.027886,0.835272,1.690108,0.,0.,0.,2.101779,0.,0.,0.,0.,0.,1.459719,0.,2.098911,1.459719,0.,0.,0.,0.,0.,0.,0.,0.,0.,0.,0.|0.,0.,0.,0.,0.,0.,0.,1.969336,0.,0.,0.,0.,0.,0.,0.,1.711404,1.003156,0.,0.,2.125701,1.530074,1.279451,0.,0.,0.,1.490902,2.313395,1.711404,1.003156,0.,0.,1.279451,0.,0.,0.,0.,0.,1.981471,0.,0.,0.,0.,0.,1.921412,0.,0.|,|0.660653,0.052523,0.211053,0.,0.289698,0.041504,0.083981,0.,0.,0.,0.429909,0.,0.,0.,0.,0.,0.357482,0.,0.188666,0.357482,0.,0.,0.,0.,0.,0.,0.,0.,0.,0.,0.|0.,0.,0.,0.,0.,0.,0.,0.284522,0.,0.,0.,0.,0.,0.,0.,1.584633,0.408693,0.,0.,1.164074,0.655746,0.339446,0.,0.,0.,1.052401,1.905149,1.584633,0.408693,0.,0.,0.339446,0.,0.,0.,0.,0.,1.084201,0.,0.,0.,0.,0.,1.194021,0.,0.|,
P|0.,0.,0.,0.,0.,0.,1.697467,1.064709,0.,1.048089,0.,0.,1.697467,0.,0.,0.,0.,1.139981,1.400099,0.,0.,0.,0.,0.,1.400099,0.,0.,0.,0.,0.,0.,2.163577|0.,1.301524,0.,0.,1.600535,0.,0.,0.,0.,1.646427,0.,0.,1.100595,0.,0.,1.646427,0.,0.,0.,0.,1.481493,0.,0.,0.,0.,0.,1.353149,0.,0.,0.,0.,0.|,|0.,0.,0.,0.,0.,0.,0.497924,0.177452,0.,0.083847,0.,0.,0.497924,0.,0.,0.,0.,0.217139,0.314308,0.,0.,0.,0.,0.,0.314308,0.,0.,0.,0.,0.,0.,1.89313|0.,0.138943,0.,0.,0.219681,0.,0.,0.,0.,0.461,0.,0.,0.102722,0.,0.,0.461,0.,0.,0.,0.,0.423284,0.,0.,0.,0.,0.,0.564729,0.,0.,0.,0.,0.|,
S|1.088131,1.316718,0.,1.427206,1.180921,1.583425,0.,0.981235,0.,0.,0.,0.,0.,0.,0.,0.,0.,0.,0.,0.,0.,0.,0.,0.,0.,1.284959,0.,0.,0.,0.,2.35947,0.,0.,0.,0.,0.,0.,0.,1.517205,0.,0.981235,0.,0.|,|1.574336,1.651495,0.,1.907565,0.,1.596576,0.,1.814905,0.,1.072971,0.,0.,0.,2.133397,0.,0.,0.,0.,0.,0.,0.,0.,0.,0.,1.151175,1.460761,0.,0.,0.,0.,0.,1.397979,1.53975,0.,1.48067,0.,0.,1.151175,1.460761,0.,0.,0.,0.,0.,1.48067,0.,0.,0.,1.084215,0.,1.072971,0.,0.,0.,2.168716|0.544066,0.151,0.,0.203887,0.066014,0.323882,0.,0.076212,0.,0.,0.,0.,0.,0.,0.,0.,0.,0.,0.,0.,0.,0.,0.,0.,0.,0.275348,0.,0.,0.,0.,0.132554,0.,0.,0.,0.,0.,0.,0.,0.202294,0.,0.076212,0.,0.|,|1.180752,0.196967,0.,0.322056,0.,0.109083,0.,0.494974,0.,0.109381,0.,0.,0.,1.280038,0.,0.,0.,0.,0.,0.,0.,0.,0.,0.,0.55427,0.595125,0.,0.,0.,0.,0.,0.332852,0.366607,0.,0.455591,0.,0.,0.55427,0.595125,0.,0.,0.,0.,0.,0.455591,0.,0.,0.,0.144562,0.,0.109381,0.,0.,0.,2.168716
T|0.,0.,0.,0.,0.,0.,0.,0.,0.,0.,1.92999,0.,0.,0.,0.,1.293686,0.,0.,0.,0.,0.,0.,0.,0.893833,0.,1.378806,0.,0.,0.893833,0.,0.,0.,0.,0.,0.,0.,0.,0.,0.,0.,0.,1.718155|0.,0.,0.,0.,0.,0.,0.,0.,0.,0.,0.,0.,0.,1.270838,1.267121,0.950904,0.,1.270838,1.267121,0.,0.,0.,0.,0.,0.,0.,0.,0.,0.,0.,0.,0.,0.,0.|0.,0.,0.,0.,0.,0.,0.,0.,0.,0.,0.,0.,0.,0.,1.597768,0.,0.,0.,0.,0.,0.,0.,1.006174,0.,0.,0.,0.,0.,1.884044,0.,0.963644,1.63091,0.,0.,1.884044,0.,0.,0.,0.,0.,0.,0.,0.,0.,0.,0.,0.,0.,0.,0.,0.|0.,0.,0.,0.,0.,0.,0.,0.,0.,0.,1.378564,0.,0.,0.,0.,0.137993,0.,0.,0.,0.,0.,0.,0.,0.206269,0.,0.689403,0.,0.,0.206269,0.,0.,0.,0.,0.,0.,0.,0.,0.,0.,0.,0.,1.396001|0.,0.,0.,0.,0.,0.,0.,0.,0.,0.,0.,0.,0.,0.684297,0.779767,0.279678,0.,0.684297,0.779767,0.,0.,0.,0.,0.,0.,0.,0.,0.,0.,0.,0.,0.,0.,0.|0.,0.,0.,0.,0.,0.,0.,0.,0.,0.,0.,0.,0.,0.,1.323865,0.,0.,0.,0.,0.,0.,0.,0.06037,0.,0.,0.,0.,0.,1.159412,0.,0.481822,0.575615,0.,0.,1.159412,0.,0.,0.,0.,0.,0.,0.,0.,0.,0.,0.,0.,0.,0.,0.,0.
W|0.,0.|0.,2.379159,0.,0.,2.131098,2.175062,0.,0.,1.901363,2.538991,2.131098,2.175062,0.,0.,0.,0.,0.,0.,0.,0.,0.,1.843327|1.294989,0.,0.,1.55602,1.514013,0.,1.807916,0.,0.,0.,0.|0.,0.|0.,1.699399,0.,0.,1.22948,1.254844,0.,0.,1.901363,2.538991,1.22948,1.254844,0.,0.,0.,0.,0.,0.,0.,0.,0.,1.612911|0.480996,0.,0.,0.664368,1.157775,0.,0.903958,0.,0.,0.,0.
Y|1.473411,1.980403,0.,0.,0.,1.460545,0.,1.552463,0.,1.39111,0.,1.368392,1.021103,0.,0.,0.,0.,2.264498,0.,0.,0.,1.368392|2.597748,2.393243,2.32655,2.385799,0.,2.334899,1.908065,2.084068,1.309279,1.736035,0.,1.986542,2.101982,0.,0.,0.,1.298116,0.,0.,1.505103,1.943957,0.,1.943957,0.,2.586234,2.162801,0.,0.,0.,0.,0.,0.,2.154658,1.238846,1.838141,0.931588,2.569525,2.563237,0.,0.,0.,0.,0.,0.,2.593153,2.047807,1.948628,0.,1.594818,0.,0.,0.,2.586234,1.474129,2.162801,1.736487,0.,0.,0.,0.,1.238846,1.838141,0.931588,2.569525,2.563237,0.,0.,0.,0.,0.,0.,0.,1.232111,0.,0.,0.,1.298116,0.,0.,1.598965,2.087323|1.271678,1.175122,1.396403,1.381716,0.,1.361429,0.,0.,0.,1.353776,0.,0.,0.,0.,0.,0.,0.,1.243601,1.477738,1.486048,1.223629,0.,0.,0.,0.,1.379157,1.380763,1.008799,1.354209,0.,0.,0.,0.,0.,0.,0.,1.595321,1.558679,0.,1.6538,0.,0.,0.,1.243601,1.477738,1.486048,1.223629,0.,0.,0.,0.,1.081156,1.960495,1.008799,1.354209,0.,0.,0.,0.,0.,0.,1.265694,0.,0.,0.,1.353776,0.,0.,0.,1.975764,1.892227|1.105058,0.272532,0.,0.,0.,0.30349,0.,0.115712,0.,0.41101,0.,0.179352,0.12934,0.,0.,0.,0.,1.132249,0.,0.,0.,0.179352|1.731832,2.193807,0.469579,1.050627,0.,0.424527,0.768182,0.40128,0.138247,0.377399,0.,0.857825,1.003218,0.,0.,0.,0.258363,0.,0.,0.387026,0.751663,0.,0.751663,0.,0.397882,1.164585,0.,0.,0.,0.,0.,0.,1.758905,0.571775,1.272559,0.250812,1.284762,1.675962,0.,0.,0.,0.,0.,0.,1.296576,1.954725,1.594332,0.,0.376305,0.,0.,0.,0.397882,0.680367,1.164585,0.356202,0.,0.,0.,0.,0.571775,1.272559,0.250812,1.284762,1.675962,0.,0.,0.,0.,0.,0.,0.,0.172323,0.,0.,0.,0.258363,0.,0.,1.399094,2.087323|0.635839,0.183276,0.199486,0.283209,0.,0.40224,0.,0.,0.,0.348302,0.,0.,0.,0.,0.,0.,0.,0.127549,0.53047,0.647764,0.251001,0.,0.,0.,0.,0.956966,0.535398,0.4656,0.781274,0.,0.,0.,0.,0.,0.,0.,0.326316,0.885613,0.,0.46455,0.,0.,0.,0.127549,0.53047,0.647764,0.251001,0.,0.,0.,0.,0.415829,1.055651,0.4656,0.781274,0.,0.,0.,0.,0.,0.,0.230126,0.,0.,0.,0.348302,0.,0.,0.,1.728793,1.892227
V|0.,0.,0.,0.,1.483884,0.,1.158625,0.,0.,0.,0.,0.,0.,0.,0.,0.,0.785386,0.,1.530555,0.,0.,1.158625|0.,0.,0.,0.,0.,1.433746,0.,0.,0.,0.,1.397241,0.,0.,0.,0.,1.568434,0.,1.806333,0.,0.,0.,1.492356,0.,0.,1.233287,0.,0.,0.,0.,0.,1.543361,0.,0.977127,0.,0.,1.543361,0.,1.19349,0.,0.,1.025703,0.,0.,0.,0.,1.385648|,|0.,0.,0.,0.,0.195551,0.,0.151859,0.,0.,0.,0.,0.,0.,0.,0.,0.,0.392693,0.,0.460237,0.,0.,0.151859|0.,0.,0.,0.,0.,0.20616,0.,0.,0.,0.,0.170469,0.,0.,0.,0.,0.555395,0.,0.770142,0.,0.,0.,0.980691,0.,0.,0.189104,0.,0.,0.,0.,0.,0.771681,0.,0.488563,0.,0.,0.771681,0.,0.39783,0.,0.,0.136282,0.,0.,0.,0.,1.212442|,
```
