## Supplementary Data 3 for "Pharmacological proximities in the GPCR family discovered using contact-informed amino-acid and binding pocket similarities": c14.bsv

```
res|B|C|P|wB|wC|wP
A|0.,0.,0.,1.707948,0.,0.,0.,0.,0.,0.930638,0.,0.,1.085337,0.,0.,0.,0.,0.,0.,0.,0.,0.,0.,0.,1.085337,0.,0.,0.,0.,0.,0.,0.,0.,0.,0.,0.|0.,1.524678,0.,1.598496,0.,0.,0.,0.,0.,1.392138,0.,1.012393,0.,0.,0.,0.,0.,1.012393,0.,0.,0.,0.,0.|,|0.,0.,0.,0.66366,0.,0.,0.,0.,0.,0.423017,0.,0.,0.093145,0.,0.,0.,0.,0.,0.,0.,0.,0.,0.,0.,0.093145,0.,0.,0.,0.,0.,0.,0.,0.,0.,0.,0.|0.,0.189508,0.,0.118745,0.,0.,0.,0.,0.,0.63279,0.,0.09444,0.,0.,0.,0.,0.,0.09444,0.,0.,0.,0.,0.|,
R|0.,0.,0.,0.,0.,0.,0.,0.,0.,0.,0.,0.,0.,0.,0.,0.,0.,0.,0.,0.,0.,0.,0.,0.,0.,0.,0.,0.,0.,2.159065,1.536023,0.,0.,0.,0.,0.,0.|0.,0.,0.,0.,0.,0.,0.,1.825225,0.,0.,0.,1.825225,1.397545,0.,0.,0.,0.,0.,0.,0.,0.,0.,0.,0.,1.825225,0.,0.,0.,1.825225,1.397545,0.,0.,0.,0.,0.,0.,0.838589,0.,0.,0.,0.,0.,0.,0.|0.,0.,0.,0.,0.,0.,0.,0.,0.,0.,0.,1.844173,0.,0.,0.,0.,1.879599,0.,0.,0.,0.,0.,0.,0.,0.,0.,0.,0.,0.,0.,0.,0.,0.,0.,1.844173,0.,0.,0.,0.,1.879599,0.,0.,0.,0.,0.,0.,0.,0.,0.,0.,0.,0.,0.,0.,0.|0.,0.,0.,0.,0.,0.,0.,0.,0.,0.,0.,0.,0.,0.,0.,0.,0.,0.,0.,0.,0.,0.,0.,0.,0.,0.,0.,0.,0.,0.925314,0.381118,0.,0.,0.,0.,0.,0.|0.,0.,0.,0.,0.,0.,0.,0.170264,0.,0.,0.,0.170264,0.046932,0.,0.,0.,0.,0.,0.,0.,0.,0.,0.,0.,0.170264,0.,0.,0.,0.170264,0.046932,0.,0.,0.,0.,0.,0.,0.039933,0.,0.,0.,0.,0.,0.,0.|0.,0.,0.,0.,0.,0.,0.,0.,0.,0.,0.,0.378468,0.,0.,0.,0.,0.105201,0.,0.,0.,0.,0.,0.,0.,0.,0.,0.,0.,0.,0.,0.,0.,0.,0.,0.378468,0.,0.,0.,0.,0.105201,0.,0.,0.,0.,0.,0.,0.,0.,0.,0.,0.,0.,0.,0.,0.
N|0.,1.346954,0.,0.,0.,0.,0.,0.,0.,0.,0.,0.,0.,0.,0.,0.,1.346954,1.608449,0.,0.,0.,0.,0.,0.,0.,0.,0.,0.,0.,0.,0.,0.|0.,0.,0.,0.,0.,0.,0.,0.,0.,0.,0.,0.,0.,0.,0.,0.,0.,0.,0.,0.,0.,0.,0.,0.,0.,0.,0.|0.,0.,0.,0.,0.,0.,0.,1.202628,0.,0.,0.,1.389951,0.,0.,0.,0.,0.,0.,0.,1.428099,0.,0.,0.,0.,0.,0.,0.,0.,0.,0.,0.,0.,0.,1.389951,0.,0.,0.,0.,0.,0.,0.,1.428099,0.,0.,0.,0.,0.,0.,0.,0.,0.,0.,0.|0.,0.140658,0.,0.,0.,0.,0.,0.,0.,0.,0.,0.,0.,0.,0.,0.,0.140658,0.204479,0.,0.,0.,0.,0.,0.,0.,0.,0.,0.,0.,0.,0.,0.|0.,0.,0.,0.,0.,0.,0.,0.,0.,0.,0.,0.,0.,0.,0.,0.,0.,0.,0.,0.,0.,0.,0.,0.,0.,0.,0.|0.,0.,0.,0.,0.,0.,0.,0.327989,0.,0.,0.,0.124473,0.,0.,0.,0.,0.,0.,0.,0.031972,0.,0.,0.,0.,0.,0.,0.,0.,0.,0.,0.,0.,0.,0.124473,0.,0.,0.,0.,0.,0.,0.,0.031972,0.,0.,0.,0.,0.,0.,0.,0.,0.,0.,0.
D|0.,0.,0.,0.,0.,0.,0.,0.,0.,0.,0.,0.,0.,0.,0.,0.,0.,0.,0.,0.|0.,0.,0.,0.,0.,0.,0.,0.,0.,0.,0.,0.,0.,0.,0.,0.,0.,0.,0.,0.,0.,0.,0.,0.|0.,0.,0.,0.,0.,0.,0.,0.,0.,0.,0.,0.,0.,0.,0.,0.,0.,0.,0.,0.,0.,0.,0.,0.,0.,0.,0.,0.,0.,0.,0.,0.|0.,0.,0.,0.,0.,0.,0.,0.,0.,0.,0.,0.,0.,0.,0.,0.,0.,0.,0.,0.|0.,0.,0.,0.,0.,0.,0.,0.,0.,0.,0.,0.,0.,0.,0.,0.,0.,0.,0.,0.,0.,0.,0.,0.|0.,0.,0.,0.,0.,0.,0.,0.,0.,0.,0.,0.,0.,0.,0.,0.,0.,0.,0.,0.,0.,0.,0.,0.,0.,0.,0.,0.,0.,0.,0.,0.
C|1.950866,0.,0.,0.,0.,0.,0.,0.,0.,|,|1.031475,1.299139,|0.484961,0.,0.,0.,0.,0.,0.,0.,0.,|,|0.139861,0.110096,
Q|0.,0.,0.,0.,0.,0.,0.,|0.,0.,0.,0.,0.,0.,0.|0.,0.,0.,0.,0.,0.,0.,0.,0.,0.,0.|0.,0.,0.,0.,0.,0.,0.,|0.,0.,0.,0.,0.,0.,0.|0.,0.,0.,0.,0.,0.,0.,0.,0.,0.,0.
E|1.492917,0.,0.,1.574306,0.,0.,0.,0.,0.,0.,0.,0.,0.,0.,0.,0.,0.,0.,0.,0.,0.,0.,0.,0.,0.,0.,0.,0.,0.,0.,0.,0.,0.,0.,0.,0.,0.,0.,0.,0.|0.,0.,0.,0.,0.,0.,0.,0.,0.,0.,0.,0.,0.,0.,0.,0.,0.,0.,0.,0.,0.,0.,0.,|0.,0.,0.,0.,0.,0.,0.,0.,0.,0.,0.,0.,0.,0.,0.,0.,0.,0.,0.,0.,0.,0.,0.,0.,0.,0.,0.,0.,0.,0.,0.,0.,0.,0.,0.,0.,0.,0.,0.,0.,0.,0.,0.,|0.143387,0.,0.,0.098956,0.,0.,0.,0.,0.,0.,0.,0.,0.,0.,0.,0.,0.,0.,0.,0.,0.,0.,0.,0.,0.,0.,0.,0.,0.,0.,0.,0.,0.,0.,0.,0.,0.,0.,0.,0.|0.,0.,0.,0.,0.,0.,0.,0.,0.,0.,0.,0.,0.,0.,0.,0.,0.,0.,0.,0.,0.,0.,0.,|0.,0.,0.,0.,0.,0.,0.,0.,0.,0.,0.,0.,0.,0.,0.,0.,0.,0.,0.,0.,0.,0.,0.,0.,0.,0.,0.,0.,0.,0.,0.,0.,0.,0.,0.,0.,0.,0.,0.,0.,0.,0.,0.,
G|0.,0.,0.,0.,0.,0.,0.,1.311498,1.778139,2.019795,0.,0.,0.,0.,0.,0.,0.,0.,0.,0.,0.,0.,0.,0.,0.,0.,0.,0.,0.,0.,0.,0.,0.,0.,0.,1.55462,0.,0.,0.,1.311498,1.778139,2.019795,0.,0.,0.,0.,0.,0.,0.,0.,0.,0.,0.,0.,0.,0.,0.,0.,0.,0.,0.,0.,1.55462,0.,0.,0.,2.070478|,|,|0.,0.,0.,0.,0.,0.,0.,0.123558,0.211923,0.279699,0.,0.,0.,0.,0.,0.,0.,0.,0.,0.,0.,0.,0.,0.,0.,0.,0.,0.,0.,0.,0.,0.,0.,0.,0.,0.040606,0.,0.,0.,0.123558,0.211923,0.279699,0.,0.,0.,0.,0.,0.,0.,0.,0.,0.,0.,0.,0.,0.,0.,0.,0.,0.,0.,0.,0.040606,0.,0.,0.,1.151995|,|,
H|0.,0.,0.,0.,0.,0.,0.,0.,0.,1.701852,0.,0.|0.,0.,0.,0.,0.,0.,0.,0.,0.,0.,0.,0.,0.,0.,0.,0.,0.,0.,0.,0.,0.,0.,0.,0.,0.,0.,0.,0.,0.,0.,0.|0.,0.,0.,0.,0.,0.,0.,0.,0.,0.,0.,0.,0.,0.,0.,0.,0.,0.,0.,0.,0.,0.,0.,0.,0.,0.,0.,0.,0.,0.|0.,0.,0.,0.,0.,0.,0.,0.,0.,0.524631,0.,0.|0.,0.,0.,0.,0.,0.,0.,0.,0.,0.,0.,0.,0.,0.,0.,0.,0.,0.,0.,0.,0.,0.,0.,0.,0.,0.,0.,0.,0.,0.,0.|0.,0.,0.,0.,0.,0.,0.,0.,0.,0.,0.,0.,0.,0.,0.,0.,0.,0.,0.,0.,0.,0.,0.,0.,0.,0.,0.,0.,0.,0.
I|0.,0.,0.,1.38843,0.,0.,0.,0.,0.,0.,0.,0.,0.,0.,0.,0.,0.,0.|1.096502,0.,0.,0.,1.028517,1.432186,0.,0.,0.,0.,0.,0.933907,1.998521,0.,0.,0.,0.,0.,0.,0.,0.,0.,0.,0.,1.704957,0.885583,1.328547,1.095372,0.,0.,0.,0.|,|0.,0.,0.,0.631105,0.,0.,0.,0.,0.,0.,0.,0.,0.,0.,0.,0.,0.,0.|0.558219,0.,0.,0.,0.319596,0.445029,0.,0.,0.,0.,0.,0.424503,0.908419,0.,0.,0.,0.,0.,0.,0.,0.,0.,0.,0.,0.974261,0.018957,0.495666,0.214385,0.,0.,0.,0.|,
L|1.257022,0.,0.,0.,0.,0.969423,0.,0.,0.,0.,0.,0.,0.,0.,0.,0.,0.,0.,0.,0.,0.,0.,0.,0.,1.257022,0.,0.,0.,1.324485,1.273089,0.807608,0.,0.,0.|1.244762,0.,0.,0.,0.,1.46773,1.37996,0.,0.,0.,0.,0.910375,1.900344,0.,0.,1.536995,0.,0.,0.,0.,0.,0.,0.,0.,1.3473,0.,0.,0.,0.,0.,0.,0.,0.,0.,0.,0.,0.,0.,0.,0.,0.,0.,0.,0.,0.,0.,0.,0.,0.,0.,1.244762,0.,0.,0.,0.,1.122205,1.801921,0.,0.953646,0.,1.00159,0.,0.,0.,0.|,|0.319969,0.,0.,0.,0.,0.038777,0.,0.,0.,0.,0.,0.,0.,0.,0.,0.,0.,0.,0.,0.,0.,0.,0.,0.,0.319969,0.,0.,0.,0.504566,0.484986,0.072867,0.,0.,0.|0.758173,0.,0.,0.,0.,0.281937,0.272873,0.,0.,0.,0.,0.083234,0.60811,0.,0.,0.408462,0.,0.,0.,0.,0.,0.,0.,0.,0.857373,0.,0.,0.,0.,0.,0.,0.,0.,0.,0.,0.,0.,0.,0.,0.,0.,0.,0.,0.,0.,0.,0.,0.,0.,0.,0.758173,0.,0.,0.,0.,0.480945,0.686446,0.,0.157746,0.,0.042882,0.,0.,0.,0.|,
K|0.,1.021104,0.,1.367423,0.,0.,0.,1.684035,0.,0.,0.,0.,0.,1.714801,1.384261,0.,1.684035,0.,0.,1.021104,0.,0.,1.684035,0.,0.,0.,0.,0.,1.714801,1.384261,0.,1.684035,0.,0.,1.754408,0.|0.,0.,1.392817,0.,0.,0.,0.,0.,0.,0.,1.392817,0.,0.,0.,0.,0.,|1.339819,0.,1.618888,1.081934,1.490648,0.,0.,0.,0.,0.,0.,0.,0.,0.,0.,1.081934,0.,0.,0.,0.,0.,0.,0.,0.|0.,0.018544,0.,0.172333,0.,0.,0.,0.144525,0.,0.,0.,0.,0.,0.038391,0.036156,0.,0.144525,0.,0.,0.018544,0.,0.,0.144525,0.,0.,0.,0.,0.,0.038391,0.036156,0.,0.144525,0.,0.,0.835433,0.|0.,0.,0.08379,0.,0.,0.,0.,0.,0.,0.,0.08379,0.,0.,0.,0.,0.,|0.158962,0.,0.240521,0.039298,0.412481,0.,0.,0.,0.,0.,0.,0.,0.,0.,0.,0.039298,0.,0.,0.,0.,0.,0.,0.,0.
M|1.54709,1.618287,1.413512,1.338104,0.,0.,0.,0.,0.|2.037226,0.,0.,1.465664,1.386292,0.,0.,2.037226,0.,0.,1.963831,1.65221,0.,1.337727,0.,0.,0.|,|0.265215,0.539429,0.403861,0.171036,0.,0.,0.,0.,0.|0.981573,0.,0.,0.242881,0.102982,0.,0.,0.981573,0.,0.,0.841642,0.683245,0.,0.241364,0.,0.,0.|,
F|0.,0.,0.,0.,0.,0.,0.,0.,0.,1.003179,1.344114,0.,0.|1.462043,2.14957,0.,0.,0.,0.,0.,0.,1.772432,0.,0.,0.,0.,2.193703,1.913031,0.,0.,0.,0.,0.,0.,0.,0.,0.,1.772432,0.,0.,1.906793,1.913031,0.,0.,0.,0.,0.,0.,0.,0.,1.462043,2.14957,0.,0.,1.126072,0.,0.,0.,0.|,|0.,0.,0.,0.,0.,0.,0.,0.,0.,0.218875,0.065767,0.,0.|0.770895,1.231117,0.,0.,0.,0.,0.,0.,0.342013,0.,0.,0.,0.,1.196565,0.536228,0.,0.,0.,0.,0.,0.,0.,0.,0.,0.342013,0.,0.,0.274463,0.536228,0.,0.,0.,0.,0.,0.,0.,0.,0.770895,1.231117,0.,0.,0.099866,0.,0.,0.,0.|,
P|0.,0.,0.718005,0.,0.,0.|0.,0.,1.812552,0.,1.722179,0.,0.|,|0.,0.,0.034191,0.,0.,0.|0.,0.,0.517872,0.,0.569743,0.,0.|,
S|0.,0.,1.094979,0.992637,0.,0.,0.,0.,0.,0.,0.,0.,0.,0.,0.,0.,0.,0.,1.094979,0.992637,0.,0.,0.,0.,0.,0.,0.,0.,0.,0.,0.,0.,0.,0.,0.,1.238739,0.,0.|,|0.,0.,1.306499,1.911113,1.500985,0.850318,0.,0.,0.,0.,0.,0.,0.,1.172077,0.,0.,0.,0.,2.181366,0.,0.,0.,0.,0.,0.,0.,0.,0.,1.500985,0.850318,0.,0.,0.,0.,0.,0.,0.,1.172077,0.,0.,0.,0.,2.181366,0.,0.,0.,0.,0.,0.,0.,0.,0.,0.,1.231411,1.657596,0.|0.,0.,0.116134,0.0376,0.,0.,0.,0.,0.,0.,0.,0.,0.,0.,0.,0.,0.,0.,0.116134,0.0376,0.,0.,0.,0.,0.,0.,0.,0.,0.,0.,0.,0.,0.,0.,0.,0.170469,0.,0.|,|0.,0.,0.593863,0.868688,0.227422,0.038651,0.,0.,0.,0.,0.,0.,0.,0.030614,0.,0.,0.,0.,0.081394,0.,0.,0.,0.,0.,0.,0.,0.,0.,0.227422,0.038651,0.,0.,0.,0.,0.,0.,0.,0.030614,0.,0.,0.,0.,0.081394,0.,0.,0.,0.,0.,0.,0.,0.,0.,0.,0.175916,0.67926,0.
T|0.,0.,0.,0.,1.500446,0.,0.,0.,0.,0.,0.,1.998319,0.|0.,0.,0.,1.179322,0.978805,0.,0.,0.,0.,0.,0.,0.,1.093839,1.121753,0.,0.,0.,0.,0.,0.,0.,0.,0.,1.093839,1.121753,0.,0.,0.,0.,1.077075,0.,0.,0.|0.,0.,0.,0.,0.,0.,0.,0.,0.,0.,0.,0.,0.,0.,0.,0.,0.,0.,0.,0.,0.,0.,0.,0.,1.157443,1.020926,1.465731,0.,0.,0.|0.,0.,0.,0.,0.682021,0.,0.,0.,0.,0.,0.,1.237054,0.|0.,0.,0.,0.239095,0.444911,0.,0.,0.,0.,0.,0.,0.,0.02857,0.054413,0.,0.,0.,0.,0.,0.,0.,0.,0.,0.02857,0.054413,0.,0.,0.,0.,0.161966,0.,0.,0.|0.,0.,0.,0.,0.,0.,0.,0.,0.,0.,0.,0.,0.,0.,0.,0.,0.,0.,0.,0.,0.,0.,0.,0.,0.385814,0.43754,0.374698,0.,0.,0.
W|0.,2.230586,0.,0.,0.,0.,0.,0.,0.,0.,0.,0.,0.,0.|0.,0.,2.03527,0.,0.,0.,0.,0.,0.|0.,0.,0.,0.,|0.,1.013903,0.,0.,0.,0.,0.,0.,0.,0.,0.,0.,0.,0.|0.,0.,0.925123,0.,0.,0.,0.,0.,0.|0.,0.,0.,0.,
Y|1.153093,0.,0.,0.,1.164493,0.,0.,0.,0.,0.,0.,0.,0.,0.,1.164493,0.,0.,0.,0.,0.,0.,0.,0.,0.|0.,0.,1.276495,0.,0.,0.,0.,0.,0.,0.,0.,0.,1.75776,0.,0.,0.,0.,0.,0.,0.,0.,0.,0.866316,0.,0.,0.,0.,1.75776,0.,0.,0.,0.,0.,0.,0.,0.,0.,0.,1.75776,0.,0.,0.,0.,0.,0.,0.,0.,0.,0.866316,0.,0.,0.,0.,1.75776,0.,0.,0.,0.,0.,0.,0.,0.,0.,1.397992,0.|0.,0.,0.,0.,0.,0.,0.,0.,0.,0.,0.,0.,0.,0.,0.,0.,0.,0.,0.,0.,0.,0.,0.,0.,0.,0.,0.,0.,0.,0.,0.,0.,0.,0.,0.,0.,0.,0.,0.,1.075312,0.,0.,0.,1.34393|0.071661,0.,0.,0.,0.134699,0.,0.,0.,0.,0.,0.,0.,0.,0.,0.134699,0.,0.,0.,0.,0.,0.,0.,0.,0.|0.,0.,0.237991,0.,0.,0.,0.,0.,0.,0.,0.,0.,0.852645,0.,0.,0.,0.,0.,0.,0.,0.,0.,0.019395,0.,0.,0.,0.,0.852645,0.,0.,0.,0.,0.,0.,0.,0.,0.,0.,0.852645,0.,0.,0.,0.,0.,0.,0.,0.,0.,0.019395,0.,0.,0.,0.,0.852645,0.,0.,0.,0.,0.,0.,0.,0.,0.,0.132531,0.|0.,0.,0.,0.,0.,0.,0.,0.,0.,0.,0.,0.,0.,0.,0.,0.,0.,0.,0.,0.,0.,0.,0.,0.,0.,0.,0.,0.,0.,0.,0.,0.,0.,0.,0.,0.,0.,0.,0.,0.26394,0.,0.,0.,0.230153
V|0.,0.,0.,0.,0.,0.,0.,0.,0.,0.,0.,0.,0.,0.,2.411035,0.,0.,0.,0.,0.,0.,0.,0.,0.,0.,2.411035,0.,1.014165,0.89295,0.,0.,0.,0.|0.,1.356014,1.198876,0.,0.,1.604379,0.,0.,0.,0.,0.,0.,0.,0.,1.69707,0.884415,0.,0.,0.,0.,0.|,|0.,0.,0.,0.,0.,0.,0.,0.,0.,0.,0.,0.,0.,0.,0.044982,0.,0.,0.,0.,0.,0.,0.,0.,0.,0.,0.044982,0.,0.068628,0.03357,0.,0.,0.,0.|0.,0.398377,0.130164,0.,0.,0.540654,0.,0.,0.,0.,0.,0.,0.,0.,0.689036,0.126345,0.,0.,0.,0.,0.|,
```
