## Supplementary Data 3 for "Pharmacological proximities in the GPCR family discovered using contact-informed amino-acid and binding pocket similarities": c16.bsv

```
res|B|C|P|wB|wC|wP
A|0.,1.38245,0.,0.,0.,0.,0.877679,0.,0.,0.,0.,0.,0.,0.,1.01777,0.,0.,0.,0.,0.,0.,0.,0.,0.,1.412184,0.,0.,2.052853,0.,0.,0.,1.677113,1.677113,0.,0.,0.,0.,1.330141,1.298452,0.,0.,0.,0.,0.,0.,1.251662,1.250245,1.25613,0.,0.,0.,0.,0.,0.,0.,0.,1.40116,0.,0.,0.,0.,0.,1.180525,0.,0.,0.,0.,1.123789,0.,0.,1.497122,0.,0.,0.,0.,0.,0.,0.,1.391508,0.,0.,0.,0.,0.,1.467755,0.,0.,0.,0.,0.,1.01777,0.,0.,0.,0.,0.,0.,0.|0.,1.211447,0.,0.,0.,0.,1.104484,0.,0.,0.,0.,0.,1.191459,1.516359,0.,1.149567,0.,0.,0.,0.,0.,0.,0.,0.,1.259956,0.,0.,0.,0.,0.,1.502247,1.502247,0.,1.067756,1.100398,0.,0.,1.066277,1.101161,0.,0.,0.,0.,0.,0.,1.193668,0.,0.,0.,0.,0.92902,0.,1.219583,0.,0.927215,0.,0.,0.,0.,1.038918,1.290785,1.338672,0.,0.,0.,1.230104,0.,0.,0.,0.,0.,0.,1.260447,0.,0.,0.,0.,0.,0.,0.,1.191459,1.516359,0.,1.424332,0.,0.,0.,0.,0.,0.,0.,0.,0.,0.,0.,0.|,|0.,0.282673,0.,0.,0.,0.,0.034809,0.,0.,0.,0.,0.,0.,0.,0.508885,0.,0.,0.,0.,0.,0.,0.,0.,0.,0.264149,0.,0.,0.499491,0.,0.,0.,0.685429,0.685429,0.,0.,0.,0.,0.108725,0.110651,0.,0.,0.,0.,0.,0.,0.117547,0.093497,0.115782,0.,0.,0.,0.,0.,0.,0.,0.,0.164842,0.,0.,0.,0.,0.,0.357735,0.,0.,0.,0.,0.233693,0.,0.,0.618709,0.,0.,0.,0.,0.,0.,0.,0.097709,0.,0.,0.,0.,0.,0.453277,0.,0.,0.,0.,0.,0.508885,0.,0.,0.,0.,0.,0.,0.|0.,0.209004,0.,0.,0.,0.,0.203375,0.,0.,0.,0.,0.,0.556014,0.505453,0.,0.113693,0.,0.,0.,0.,0.,0.,0.,0.,0.279616,0.,0.,0.,0.,0.,0.757655,0.757655,0.,0.211694,0.185632,0.,0.,0.187294,0.176186,0.,0.,0.,0.,0.,0.,0.205246,0.,0.,0.,0.,0.165896,0.,0.369571,0.,0.047549,0.,0.,0.,0.,0.193804,0.533436,0.167334,0.,0.,0.,0.119138,0.,0.,0.,0.,0.,0.,0.444864,0.,0.,0.,0.,0.,0.,0.,0.556014,0.505453,0.,0.522255,0.,0.,0.,0.,0.,0.,0.,0.,0.,0.,0.,0.|,
R|1.377479,0.,0.,0.,0.,1.073195,0.,1.310703,1.089093,0.,1.2705,0.,0.,0.,0.,0.,0.,0.,0.,1.750588,0.,0.,0.,1.839933,0.,0.,1.426324,0.,0.,0.,0.,0.,0.,0.,0.,0.,0.,0.,1.310703,1.132953,0.,0.,0.,0.,0.,0.|0.,0.,0.,0.,0.,0.,0.,1.42213,0.,0.,1.171849,0.,0.,0.,1.413685,0.,0.,1.340683,0.,0.,0.,0.,0.,1.719551,0.,0.,0.,0.,0.,0.,0.,0.,0.,0.,0.,0.,0.,0.,0.,0.,2.165456,0.,0.,0.,0.,0.,1.14906,0.,0.,0.,0.,0.931661,1.171849,0.,0.,0.,0.,0.,0.|0.,0.,0.,0.,0.,0.,0.,0.,0.,0.,1.351224,0.,1.911749,0.,0.,0.,0.,0.,0.,0.,1.968193,0.,2.36556,0.,0.,0.,0.,2.345229,0.,1.822973,0.,0.,0.,0.,0.,0.,0.,0.,0.,0.,0.,0.,0.,0.,0.,0.,0.,0.,0.,0.,0.,0.,0.,0.,0.,0.,0.,0.,0.,0.,1.516371,0.,0.,0.,0.,0.,0.,0.,0.,1.911749,0.,0.,0.,0.,0.,0.,0.,0.,0.,0.,0.|0.360768,0.,0.,0.,0.,0.174846,0.,0.327676,0.052254,0.,0.125654,0.,0.,0.,0.,0.,0.,0.,0.,0.46097,0.,0.,0.,0.630834,0.,0.,0.254489,0.,0.,0.,0.,0.,0.,0.,0.,0.,0.,0.,0.327676,0.131739,0.,0.,0.,0.,0.,0.|0.,0.,0.,0.,0.,0.,0.,0.423766,0.,0.,0.035511,0.,0.,0.,0.372022,0.,0.,0.586549,0.,0.,0.,0.,0.,0.39304,0.,0.,0.,0.,0.,0.,0.,0.,0.,0.,0.,0.,0.,0.,0.,0.,1.995313,0.,0.,0.,0.,0.,0.231743,0.,0.,0.,0.,0.129999,0.035511,0.,0.,0.,0.,0.,0.|0.,0.,0.,0.,0.,0.,0.,0.,0.,0.,0.074243,0.,0.106208,0.,0.,0.,0.,0.,0.,0.,0.517946,0.,1.034932,0.,0.,0.,0.,0.754552,0.,0.520849,0.,0.,0.,0.,0.,0.,0.,0.,0.,0.,0.,0.,0.,0.,0.,0.,0.,0.,0.,0.,0.,0.,0.,0.,0.,0.,0.,0.,0.,0.,0.178397,0.,0.,0.,0.,0.,0.,0.,0.,0.106208,0.,0.,0.,0.,0.,0.,0.,0.,0.,0.,0.
N|1.718363,0.,0.,1.090502,1.177324,0.,0.,0.,0.,0.,0.,0.,0.,0.,0.,0.,0.,0.,1.624987,1.853777,0.,0.,0.,0.,0.,0.,0.,0.,0.,0.,0.,0.,0.,0.,1.177324,0.,0.,0.,0.|0.,0.,1.268432,0.,0.,0.,0.,0.,1.13013,0.,0.,0.802968,0.,0.,0.,0.,0.,0.,0.,0.|1.240239,0.,1.454597,1.519137,0.,1.462154,1.272651,0.,0.,0.,0.,0.,0.,0.,0.,0.,0.,0.,0.,0.,0.,0.,0.,0.,0.,0.,2.173081,0.,0.,0.,0.,0.,0.,0.,0.,0.,0.,0.,0.,0.,0.,0.,0.,0.,0.,0.,0.,0.,0.,0.,1.639262,1.272651,1.413196,0.,0.,0.|0.272756,0.,0.,0.098856,0.173136,0.,0.,0.,0.,0.,0.,0.,0.,0.,0.,0.,0.,0.,0.104417,1.249737,0.,0.,0.,0.,0.,0.,0.,0.,0.,0.,0.,0.,0.,0.,0.173136,0.,0.,0.,0.|0.,0.,0.570794,0.,0.,0.,0.,0.,0.195163,0.,0.,0.117287,0.,0.,0.,0.,0.,0.,0.,0.|0.339589,0.,0.843666,0.206568,0.,0.275181,0.430455,0.,0.,0.,0.,0.,0.,0.,0.,0.,0.,0.,0.,0.,0.,0.,0.,0.,0.,0.,0.794178,0.,0.,0.,0.,0.,0.,0.,0.,0.,0.,0.,0.,0.,0.,0.,0.,0.,0.,0.,0.,0.,0.,0.,0.679334,0.430455,0.32865,0.,0.,0.
D|1.297938,0.,0.,1.157085,0.,1.709226,0.,1.121947,0.,0.,1.254511,0.,1.254511,0.,0.,1.092343,0.,0.,0.,0.,0.,0.,0.,1.731289,1.5404,0.,0.,0.,0.,0.,0.,0.,0.,0.,0.,0.,1.167143,1.483359,1.121947,0.,0.,0.|1.150282,0.,0.,0.,0.,0.,1.117462,0.745003,0.,0.,0.,0.,0.,0.,0.,0.,1.131794,0.,0.,0.,0.827699,0.,0.,0.,0.,0.,0.,0.,0.,0.,0.,1.485199,1.117462,0.|0.,0.,0.,0.,0.,1.763985,0.,0.,1.22404,0.,0.,1.584903,0.,0.,0.,0.,0.,0.,0.,0.,0.,1.672534,0.,0.,2.079564,0.,0.,0.,0.,0.,0.,0.,0.,0.,0.,0.,0.,0.,0.,0.,0.,0.,0.,0.,0.,0.,2.206833,0.,0.,1.749868,1.769719,0.,0.,0.,0.,0.,0.,1.619125,0.,1.837117,0.,0.,1.584903,0.,0.,1.399761|0.206022,0.,0.,0.095058,0.,0.46122,0.,0.230989,0.,0.,0.33086,0.,0.33086,0.,0.,0.094303,0.,0.,0.,0.,0.,0.,0.,0.943455,0.753085,0.,0.,0.,0.,0.,0.,0.,0.,0.,0.,0.,0.098079,0.67171,0.230989,0.,0.,0.|0.283006,0.,0.,0.,0.,0.,0.361532,0.042878,0.,0.,0.,0.,0.,0.,0.,0.,0.381504,0.,0.,0.,0.250818,0.,0.,0.,0.,0.,0.,0.,0.,0.,0.,0.137287,0.361532,0.|0.,0.,0.,0.,0.,0.534692,0.,0.,0.354146,0.,0.,0.722529,0.,0.,0.,0.,0.,0.,0.,0.,0.,0.702569,0.,0.,0.472628,0.,0.,0.,0.,0.,0.,0.,0.,0.,0.,0.,0.,0.,0.,0.,0.,0.,0.,0.,0.,0.,0.908696,0.,0.,0.45139,0.364615,0.,0.,0.,0.,0.,0.,0.24491,0.,0.918559,0.,0.,0.722529,0.,0.,0.243437
C|1.188858,0.,0.,0.,0.,0.,0.,0.,0.,0.,0.,1.893184,0.,0.,1.237902,0.,0.,0.,0.,0.,0.,0.,0.,0.,0.,0.,1.312519,0.|0.,0.,0.,0.,0.,0.,0.,0.,0.,0.,0.,0.,|1.233665,0.,0.,0.,0.,0.,1.181642,0.,0.,1.101505,0.,0.,0.,0.,1.181642,0.,1.30264,0.,0.,0.|0.377915,0.,0.,0.,0.,0.,0.,0.,0.,0.,0.,0.496075,0.,0.,0.018006,0.,0.,0.,0.,0.,0.,0.,0.,0.,0.,0.,0.144409,0.|0.,0.,0.,0.,0.,0.,0.,0.,0.,0.,0.,0.,|0.424838,0.,0.,0.,0.,0.,0.630209,0.,0.,0.095094,0.,0.,0.,0.,0.630209,0.,0.331234,0.,0.,0.
Q|0.,0.,1.308048,0.,0.,0.,0.,0.,0.,0.,0.,0.,0.,0.,0.,0.,0.,0.,0.,0.,1.266732,0.,0.,0.,0.,0.,0.,0.,1.96287,0.,0.,0.|0.947722,0.,0.,0.,0.,0.,1.138286,0.,1.308833,0.,1.308833,0.,0.,0.,0.,0.,0.,0.,2.032732,0.,0.,0.,0.,0.,0.,0.,0.,0.,0.,1.138286,0.,0.|0.,1.124026,0.,0.,0.,0.,0.,0.,0.,0.,0.,0.,0.,0.,0.,1.231039,0.,1.231039,0.,0.,0.,0.,0.,0.,0.,0.,0.,0.,0.,0.,2.104371,0.,0.,0.,0.,1.300712,0.,0.,0.,0.,0.,0.,0.,2.069418,1.229347,0.,0.,0.|0.,0.,0.374257,0.,0.,0.,0.,0.,0.,0.,0.,0.,0.,0.,0.,0.,0.,0.,0.,0.,0.064961,0.,0.,0.,0.,0.,0.,0.,0.365185,0.,0.,0.|0.144355,0.,0.,0.,0.,0.,0.109229,0.,0.186976,0.,0.186976,0.,0.,0.,0.,0.,0.,0.,0.104243,0.,0.,0.,0.,0.,0.,0.,0.,0.,0.,0.109229,0.,0.|0.,0.275424,0.,0.,0.,0.,0.,0.,0.,0.,0.,0.,0.,0.,0.,0.175863,0.,0.175863,0.,0.,0.,0.,0.,0.,0.,0.,0.,0.,0.,0.,0.134896,0.,0.,0.,0.,0.510994,0.,0.,0.,0.,0.,0.,0.,1.093277,0.603076,0.,0.,0.
E|0.,0.,0.,0.,0.,0.,0.,1.574006,0.,0.,0.,0.,1.370124,0.,1.078538,0.,0.,0.,0.,0.,0.,2.051197,0.,0.,0.,0.,0.,0.,0.,0.,0.,0.,1.474961,0.,0.,1.19337,0.,0.,0.,0.,0.,0.,0.,1.446162,0.,0.,1.574006,0.,0.,0.,0.,0.|0.,0.,0.,0.,0.,0.,0.,0.,0.,0.,0.,1.249506,0.9728,1.14918,0.,0.,0.,0.,0.,0.,0.,0.,0.,0.,0.,0.,0.,0.,0.,0.,0.,1.065997,1.461981,0.,0.,0.,0.,1.863203,0.,0.,0.,1.129214,0.,0.|0.,1.323017,0.,0.,0.,0.,0.,0.,0.,0.,0.,0.,0.,0.,0.,0.,0.,0.,0.,0.,1.517965,0.,1.517965,0.,1.544812,1.720529,1.850761,1.748065,0.,0.,0.,0.,0.,0.,0.,0.,0.,0.,0.,0.,0.,0.,0.,0.,0.,0.,0.,0.,0.,0.,0.,0.,0.,1.36713,0.,0.,0.,0.,0.,1.747862,0.,0.,0.,0.,0.,0.,0.,0.,0.,1.671368,0.,0.,0.,0.,1.595334,0.,0.,0.,0.,0.,0.|0.,0.,0.,0.,0.,0.,0.,0.462943,0.,0.,0.,0.,0.298936,0.,0.15697,0.,0.,0.,0.,0.,0.,0.304723,0.,0.,0.,0.,0.,0.,0.,0.,0.,0.,0.621036,0.,0.,0.089503,0.,0.,0.,0.,0.,0.,0.,0.217915,0.,0.,0.462943,0.,0.,0.,0.,0.|0.,0.,0.,0.,0.,0.,0.,0.,0.,0.,0.,0.431648,0.059373,0.102509,0.,0.,0.,0.,0.,0.,0.,0.,0.,0.,0.,0.,0.,0.,0.,0.,0.,0.448841,0.074973,0.,0.,0.,0.,1.450636,0.,0.,0.,0.015469,0.,0.|0.,0.202891,0.,0.,0.,0.,0.,0.,0.,0.,0.,0.,0.,0.,0.,0.,0.,0.,0.,0.,0.383662,0.,0.383661,0.,0.4494,0.907188,0.304116,0.254413,0.,0.,0.,0.,0.,0.,0.,0.,0.,0.,0.,0.,0.,0.,0.,0.,0.,0.,0.,0.,0.,0.,0.,0.,0.,0.706606,0.,0.,0.,0.,0.,0.470578,0.,0.,0.,0.,0.,0.,0.,0.,0.,0.787931,0.,0.,0.,0.,0.210704,0.,0.,0.,0.,0.,0.
G|1.561735,1.445435,0.,0.,0.,0.,0.,0.808178,0.,0.,0.,0.,0.,0.,0.,0.,0.,0.,0.,0.,0.,0.,0.,0.,1.613375,1.222043,1.461344,0.,0.,0.,0.,0.,0.,1.581331,2.172938,0.,0.,0.,0.,0.,0.,1.205576,1.513721,1.50787,0.,0.,1.971248,0.,0.,0.,1.213199,1.638074,1.510864,1.176486,0.,0.,0.,0.,0.,1.543205,1.972472,0.,0.,0.,1.899277,1.805308,1.382298,0.,0.,0.,0.,0.,0.,0.,0.,0.,0.,0.,0.,0.,0.,2.012977,0.,0.,0.,0.,0.,0.,0.,0.,0.,0.,0.,0.,0.,0.,1.570221,2.051754,0.,0.,0.,0.788371,0.,0.,1.349863,0.,0.,0.,1.918202,1.950283,0.,0.,0.,0.,0.,0.,0.788371,0.,0.,0.,0.,1.729897,1.884979,0.,0.,0.,0.,0.,0.,0.,0.,0.,0.,1.581331,2.172938,0.,0.,1.544448,0.,0.,0.,1.613375,1.222043,1.461344,0.,0.,0.,2.257121,0.965159,0.,0.,0.,0.,0.,0.,0.,1.123009,0.,0.,0.,0.|,|,|0.619736,0.33268,0.,0.,0.,0.,0.,0.021409,0.,0.,0.,0.,0.,0.,0.,0.,0.,0.,0.,0.,0.,0.,0.,0.,0.42707,0.233626,0.236394,0.,0.,0.,0.,0.,0.,0.843376,1.1589,0.,0.,0.,0.,0.,0.,0.219196,0.743099,0.849891,0.,0.,0.823667,0.,0.,0.,0.104737,0.282833,0.206521,0.101567,0.,0.,0.,0.,0.,0.507952,0.54413,0.,0.,0.,1.112144,0.66613,0.277199,0.,0.,0.,0.,0.,0.,0.,0.,0.,0.,0.,0.,0.,0.,0.560133,0.,0.,0.,0.,0.,0.,0.,0.,0.,0.,0.,0.,0.,0.,0.575748,1.117066,0.,0.,0.,0.014269,0.,0.,0.121142,0.,0.,0.,0.493479,0.507472,0.,0.,0.,0.,0.,0.,0.007636,0.,0.,0.,0.,0.310049,0.628326,0.,0.,0.,0.,0.,0.,0.,0.,0.,0.,0.843376,1.1589,0.,0.,0.361763,0.,0.,0.,0.42707,0.233626,0.236394,0.,0.,0.,0.419929,0.112228,0.,0.,0.,0.,0.,0.,0.,0.125554,0.,0.,0.,0.|,|,
H|0.,0.,0.,0.,0.,1.109967,0.,0.,0.,0.,0.,0.,0.,0.,0.,0.,0.,0.,0.,0.,0.,0.,0.,0.,0.,0.,0.,0.,0.|0.,0.,0.,0.,0.,0.,0.,0.,0.934917,0.,0.,0.,0.,1.581739,0.,0.,0.,0.,0.,1.430966,0.,0.,0.,0.,0.,0.,0.,0.,1.063609,0.,0.,0.,0.,0.,0.,0.,0.,0.,0.,0.,0.,0.,0.,1.212605,0.,0.,1.492655,0.,0.,1.246127,0.,0.|0.,0.,0.,0.,0.,0.,0.,0.,0.,0.,0.,0.,1.838223,0.,1.59714,0.,0.,1.651237,1.593017,0.,0.,0.,0.,0.,0.,0.,0.,0.,0.,0.,0.,0.,0.,0.,0.,0.,1.640736,0.,0.,0.,2.000667,0.,0.,0.,0.,0.,0.,1.681437,0.,0.,0.,1.938721,0.,0.,1.667403,0.,0.,1.389521,0.,0.|0.,0.,0.,0.,0.,0.624356,0.,0.,0.,0.,0.,0.,0.,0.,0.,0.,0.,0.,0.,0.,0.,0.,0.,0.,0.,0.,0.,0.,0.|0.,0.,0.,0.,0.,0.,0.,0.,0.525891,0.,0.,0.,0.,0.891526,0.,0.,0.,0.,0.,0.467254,0.,0.,0.,0.,0.,0.,0.,0.,0.205033,0.,0.,0.,0.,0.,0.,0.,0.,0.,0.,0.,0.,0.,0.,0.242521,0.,0.,0.163063,0.,0.,0.139319,0.,0.|0.,0.,0.,0.,0.,0.,0.,0.,0.,0.,0.,0.,1.069512,0.,0.254943,0.,0.,1.033427,0.747743,0.,0.,0.,0.,0.,0.,0.,0.,0.,0.,0.,0.,0.,0.,0.,0.,0.,0.428305,0.,0.,0.,1.348764,0.,0.,0.,0.,0.,0.,0.313961,0.,0.,0.,1.149385,0.,0.,0.420354,0.,0.,0.293439,0.,0.
I|0.,0.,0.,0.,0.,0.,0.,0.,0.,0.,0.,0.,0.,0.,0.,0.978643,0.,0.,0.993235,0.,0.993235,0.,0.985624,0.,0.,0.,0.,1.158886,0.,0.,0.,0.,1.702094,0.,0.,0.,0.,0.,0.,0.,0.,0.,0.,0.,0.,0.,0.,0.,0.,0.,0.,1.860857,0.,0.,0.,0.,0.,0.,0.978643,0.,0.|0.,0.,0.,1.499013,0.,0.,0.,0.,0.,0.,0.,1.247974,0.,0.,0.,0.,0.,0.,0.,0.,0.,0.895715,1.168822,0.,1.168822,0.,0.924947,0.,0.,0.,1.331467,0.,0.,0.,0.,0.,0.,0.,0.,0.,1.165401,1.382442,0.,1.165401,0.,0.,0.,0.,0.,0.,1.372131,1.263049,1.140381,1.524732,0.,0.,1.72065,1.471853,0.,1.095372,0.,0.,0.,0.,0.,0.,0.,0.,0.,0.,0.,0.,0.,0.,0.,0.,0.,0.,0.,0.,1.204111,1.198434,1.211284,1.074541,1.32868,0.,0.,0.,0.,0.,0.,0.,0.,1.577582,1.02162,0.,0.,0.,0.,0.,1.224691,0.|,|0.,0.,0.,0.,0.,0.,0.,0.,0.,0.,0.,0.,0.,0.,0.,0.07414,0.,0.,0.076403,0.,0.076403,0.,0.089602,0.,0.,0.,0.,0.282163,0.,0.,0.,0.,0.632206,0.,0.,0.,0.,0.,0.,0.,0.,0.,0.,0.,0.,0.,0.,0.,0.,0.,0.,0.588359,0.,0.,0.,0.,0.,0.,0.07414,0.,0.|0.,0.,0.,0.622593,0.,0.,0.,0.,0.,0.,0.,0.21745,0.,0.,0.,0.,0.,0.,0.,0.,0.,0.391875,0.038533,0.,0.038533,0.,0.201807,0.,0.,0.,0.389477,0.,0.,0.,0.,0.,0.,0.,0.,0.,0.443962,0.421316,0.,0.443962,0.,0.,0.,0.,0.,0.,0.384197,0.217767,0.275264,0.722242,0.,0.,0.514053,0.584967,0.,0.214385,0.,0.,0.,0.,0.,0.,0.,0.,0.,0.,0.,0.,0.,0.,0.,0.,0.,0.,0.,0.,0.181753,0.519909,0.156229,0.122393,0.253718,0.,0.,0.,0.,0.,0.,0.,0.,1.041799,0.443345,0.,0.,0.,0.,0.,0.338362,0.|,
L|0.,0.,0.,0.,0.,0.,0.,0.,0.,0.,1.310918,0.,0.,0.,0.,0.,0.,1.244528,0.,1.25524,0.,0.,1.273524,1.33034,0.,0.672977,0.,1.224448,0.,0.,1.607118,0.,1.218233,1.177885,1.110293,0.,0.,0.,1.110294,1.218233,1.177886,0.,0.,0.,0.,0.,0.,0.,0.,0.,0.,0.,0.,0.,0.,0.,0.,0.,0.,0.,0.,0.,0.,1.117538,0.,0.,0.,1.142005,0.,0.,0.,0.,1.114325,0.,0.,0.,0.,0.,0.,0.,0.,0.,0.,1.454019,0.,0.,0.,0.,0.,0.,0.,0.,0.,0.,0.,0.,0.,0.,0.,0.,0.,0.,0.,0.,0.,1.35768,0.,0.,0.,0.,0.,0.,0.,0.,0.,1.454019,0.,0.,0.,0.,0.,0.,0.,0.,0.,0.,0.,0.,0.,1.273524,1.33034,0.,0.,0.,0.,0.,0.,1.244528,0.,1.625741,0.672977,0.,0.,0.,0.,0.|1.819068,0.,0.,0.,0.,0.,0.,0.,0.,0.,1.290852,0.,0.,0.,0.,0.,1.258954,0.,0.,0.,0.,0.,0.,1.378509,0.,0.,0.,0.,0.,0.,1.750583,0.,0.,1.321595,1.233618,0.,0.,0.,0.,0.,0.,0.,1.406403,1.170418,1.387994,0.,0.,0.,1.469997,0.,0.,0.,1.801688,1.358742,0.,0.,0.,0.,0.,0.,1.358742,1.801688,0.,0.,0.,0.,0.,0.,1.172623,0.,0.,0.,1.238211,0.,0.,0.,0.,0.,0.,0.,0.,0.,0.,0.,0.,0.,0.,1.559718,1.37391,0.,0.,0.,0.,1.374425,1.214572,0.,0.,0.,0.,0.,0.,0.,0.,1.728314,1.5032,1.633521,0.,0.,0.,0.,0.,1.230409,1.702707,1.842358,0.,0.,0.,0.,0.,0.,0.,0.,1.339956,0.,0.,0.,0.,0.,1.280028,0.,0.,0.,0.,0.,0.,0.,0.,0.,0.,0.,0.,0.,1.498911,0.,0.,0.,1.210674,0.,1.246141,0.,0.,1.620293,0.,1.280897,0.,0.,0.,0.,0.,0.,0.,0.,1.950587,1.223888,0.,0.,0.,0.,0.825512,0.,0.,0.,0.,0.,0.,1.273738,0.,0.,0.,0.,0.,0.,0.,0.,0.,0.,0.,0.,0.,0.,0.,0.,0.,0.,0.,1.40612,1.192996,0.,0.,0.,0.,0.,0.,0.,0.,0.,0.,0.,0.,0.,0.,0.,0.,0.,0.,1.600246,0.,0.,0.,1.406403,1.170418,1.387994,0.,1.8381,0.,0.,0.,0.,0.,1.14184,1.750583,0.,0.,1.07134,1.700936,0.,0.,1.010764,1.262106,1.248304,0.,0.,0.,0.,0.,0.|,|0.,0.,0.,0.,0.,0.,0.,0.,0.,0.,0.065546,0.,0.,0.,0.,0.,0.,0.256226,0.,0.076075,0.,0.,0.424508,0.443447,0.,0.016994,0.,0.2721,0.,0.,0.703114,0.,0.455164,0.349482,0.256222,0.,0.,0.,0.256222,0.455164,0.349483,0.,0.,0.,0.,0.,0.,0.,0.,0.,0.,0.,0.,0.,0.,0.,0.,0.,0.,0.,0.,0.,0.,0.058306,0.,0.,0.,0.073486,0.,0.,0.,0.,0.077518,0.,0.,0.,0.,0.,0.,0.,0.,0.,0.,0.026317,0.,0.,0.,0.,0.,0.,0.,0.,0.,0.,0.,0.,0.,0.,0.,0.,0.,0.,0.,0.,0.,0.257419,0.,0.,0.,0.,0.,0.,0.,0.,0.,0.014083,0.,0.,0.,0.,0.,0.,0.,0.,0.,0.,0.,0.,0.,0.424508,0.443447,0.,0.,0.,0.,0.,0.,0.256226,0.,0.567119,0.016994,0.,0.,0.,0.,0.|0.613574,0.,0.,0.,0.,0.,0.,0.,0.,0.,0.461629,0.,0.,0.,0.,0.,0.251791,0.,0.,0.,0.,0.,0.,0.228461,0.,0.,0.,0.,0.,0.,0.695084,0.,0.,0.330399,0.158875,0.,0.,0.,0.,0.,0.,0.,0.515681,0.546195,0.740263,0.,0.,0.,0.507192,0.,0.,0.,0.554366,0.268762,0.,0.,0.,0.,0.,0.,0.268762,0.554366,0.,0.,0.,0.,0.,0.,0.405088,0.,0.,0.,0.256182,0.,0.,0.,0.,0.,0.,0.,0.,0.,0.,0.,0.,0.,0.,0.257692,0.501776,0.,0.,0.,0.,0.573673,0.105615,0.,0.,0.,0.,0.,0.,0.,0.,0.288553,0.243126,0.269886,0.,0.,0.,0.,0.,0.211844,0.305007,0.330022,0.,0.,0.,0.,0.,0.,0.,0.,0.505847,0.,0.,0.,0.,0.,0.683161,0.,0.,0.,0.,0.,0.,0.,0.,0.,0.,0.,0.,0.,0.481793,0.,0.,0.,0.125242,0.,0.41538,0.,0.,0.616168,0.,0.065687,0.,0.,0.,0.,0.,0.,0.,0.,1.250376,0.385506,0.,0.,0.,0.,0.029483,0.,0.,0.,0.,0.,0.,0.318434,0.,0.,0.,0.,0.,0.,0.,0.,0.,0.,0.,0.,0.,0.,0.,0.,0.,0.,0.,0.185714,0.135056,0.,0.,0.,0.,0.,0.,0.,0.,0.,0.,0.,0.,0.,0.,0.,0.,0.,0.,0.309291,0.,0.,0.,0.515681,0.546195,0.740263,0.,0.73524,0.,0.,0.,0.,0.,0.370326,0.695084,0.,0.,0.398638,0.71202,0.,0.,0.106727,0.156783,0.314365,0.,0.,0.,0.,0.,0.|,
K|1.371537,0.,0.,0.,0.,0.,0.,0.,0.,0.,0.,0.,0.,0.,0.,0.,0.,0.,0.,0.,0.,0.,0.,0.,0.,1.244818,0.,0.,0.,1.402094,1.012648,0.,1.128622,0.,0.,0.,0.,1.244818,0.,0.,0.,0.,0.,0.,0.,0.,0.,0.,0.,1.103176,0.|0.,1.220127,0.,0.,0.,0.,1.201614,0.,0.,0.,0.,1.435179,0.,0.,0.,0.,1.457933,0.,0.,0.993538,0.,0.,0.,0.,0.,1.186553,0.,0.,0.,0.,1.453232,0.,0.,0.,1.083643,0.,0.,0.,0.,0.,0.,0.,0.,0.,0.,1.605439,0.,0.,0.,0.,1.522486,0.,0.,0.,1.108474,0.,1.846883,0.,0.,0.,1.343764,1.411571,0.,0.,0.,0.,0.,0.,0.,0.,0.,0.,0.,0.,0.,1.457933,0.,0.,0.,0.|0.,0.,0.,0.,0.,0.,0.,1.361102,0.,0.,0.,1.368817,0.,0.,0.,0.,0.,0.,0.,0.,0.,0.986412,0.,0.,0.,0.,1.472555,0.,0.,1.715408,0.,0.,0.,0.,0.,0.883668,0.,0.,0.,0.,0.,0.,0.,0.,0.,0.,0.,0.,0.,0.,0.,0.,0.,1.168974,0.,0.,0.,0.,1.082189,0.,0.,0.,1.293793,0.,0.,0.,0.,0.,0.,0.,0.,0.,0.,0.,0.,0.,0.,0.,0.,0.,0.,0.,0.,0.,0.,0.,0.,0.|0.440851,0.,0.,0.,0.,0.,0.,0.,0.,0.,0.,0.,0.,0.,0.,0.,0.,0.,0.,0.,0.,0.,0.,0.,0.,0.073225,0.,0.,0.,0.467365,0.176478,0.,0.434086,0.,0.,0.,0.,0.039183,0.,0.,0.,0.,0.,0.,0.,0.,0.,0.,0.,0.185005,0.|0.,0.194908,0.,0.,0.,0.,0.13616,0.,0.,0.,0.,0.342669,0.,0.,0.,0.,0.500704,0.,0.,0.248384,0.,0.,0.,0.,0.,0.334764,0.,0.,0.,0.,0.359848,0.,0.,0.,0.147291,0.,0.,0.,0.,0.,0.,0.,0.,0.,0.,0.167082,0.,0.,0.,0.,0.553631,0.,0.,0.,0.137984,0.,0.734018,0.,0.,0.,0.159572,0.133296,0.,0.,0.,0.,0.,0.,0.,0.,0.,0.,0.,0.,0.,0.500704,0.,0.,0.,0.|0.,0.,0.,0.,0.,0.,0.,0.266051,0.,0.,0.,0.365274,0.,0.,0.,0.,0.,0.,0.,0.,0.,0.246603,0.,0.,0.,0.,0.179749,0.,0.,0.586143,0.,0.,0.,0.,0.,0.067327,0.,0.,0.,0.,0.,0.,0.,0.,0.,0.,0.,0.,0.,0.,0.,0.,0.,0.177117,0.,0.,0.,0.,0.36073,0.,0.,0.,0.185983,0.,0.,0.,0.,0.,0.,0.,0.,0.,0.,0.,0.,0.,0.,0.,0.,0.,0.,0.,0.,0.,0.,0.,0.,0.
M|0.,0.,0.,0.,0.,0.,0.,0.,0.,0.,0.,0.,0.,0.,1.358145,0.,0.,0.,0.,0.,0.,0.,0.,0.,1.027455,1.935208,0.,0.,0.,0.,0.,0.,0.|0.,0.,1.041333,0.,0.,0.,0.,0.911556,1.581599,0.,0.,0.,0.,1.605446,0.,0.,0.,0.,0.,1.517077,1.697423,1.093247,0.,1.093247,0.,0.,0.,0.,0.,0.,0.,0.,0.,1.002293,1.460098,0.,0.797847,0.,1.436566,0.,0.,0.,0.,0.,0.,0.,0.,0.,1.40413,0.,1.40413,0.,0.,1.094345,0.993261,0.,1.523812,1.337727,0.,0.,0.849869,0.,0.,1.22965,0.,0.,0.,1.25185,0.,0.,0.,1.360853,0.,0.,0.,0.,0.,0.|,|0.,0.,0.,0.,0.,0.,0.,0.,0.,0.,0.,0.,0.,0.,0.295249,0.,0.,0.,0.,0.,0.,0.,0.,0.,0.178232,0.278186,0.,0.,0.,0.,0.,0.,0.|0.,0.,0.144821,0.,0.,0.,0.,0.109387,0.376571,0.,0.,0.,0.,0.129733,0.,0.,0.,0.,0.,0.665385,0.742623,0.264301,0.,0.264301,0.,0.,0.,0.,0.,0.,0.,0.,0.,0.279551,0.03809,0.,0.06244,0.,0.362628,0.,0.,0.,0.,0.,0.,0.,0.,0.,0.535712,0.,0.535712,0.,0.,0.18496,0.050936,0.,0.629097,0.241364,0.,0.,0.034689,0.,0.,0.084538,0.,0.,0.,0.472396,0.,0.,0.,0.576217,0.,0.,0.,0.,0.,0.|,
F|0.,0.,0.,0.,0.,0.,0.,0.,0.,0.,2.2109,0.,0.,0.,0.,0.,0.,0.,0.,0.,0.,0.,0.,0.,1.520015,0.,0.,0.,0.,0.,1.54665,0.,0.,0.,0.,0.,0.,1.51891,0.,0.,0.,1.281797,0.,0.855644,0.,0.,0.,0.,0.,0.,0.,0.,0.,0.,0.,1.281797,0.,0.,0.,0.,0.,0.,0.,0.,0.,0.,0.,0.,0.,0.|0.,0.,0.,0.,0.,0.,0.,0.,0.,1.245999,0.,0.,0.,0.,1.969336,0.,1.690659,0.949793,0.,0.,0.,0.,0.,0.,0.,0.,0.,0.,0.,0.,0.,0.,0.,0.,2.242735,0.,0.,1.910034,1.910034,1.910034,1.910034,0.,0.,0.,0.,0.,0.,0.,0.,0.,0.,0.,0.,0.,0.,0.,0.,0.,0.,2.300093,0.,0.,0.,0.995851,0.,0.,0.,0.,1.245836,0.,0.,1.245836,1.193318,0.,1.193318,0.,0.,0.,2.040657,0.,0.,0.,0.,0.,0.,0.,1.207531,0.,1.50445,1.351515,0.,0.,0.,0.,0.,0.,0.,0.,1.183605,0.,0.,0.,0.,0.,0.,1.921412,0.,0.,1.873571,0.,0.,0.,1.360874,1.225516,1.613426,0.,0.,0.,0.,0.,1.528217,0.,0.,0.,0.,0.,1.861468,0.,2.088751,1.522508,0.,0.,0.,0.,0.,0.,0.,0.,0.,0.|,|0.,0.,0.,0.,0.,0.,0.,0.,0.,0.,0.315843,0.,0.,0.,0.,0.,0.,0.,0.,0.,0.,0.,0.,0.,0.186954,0.,0.,0.,0.,0.,0.50082,0.,0.,0.,0.,0.,0.,0.152501,0.,0.,0.,0.0986,0.,0.036154,0.,0.,0.,0.,0.,0.,0.,0.,0.,0.,0.,0.052762,0.,0.,0.,0.,0.,0.,0.,0.,0.,0.,0.,0.,0.,0.|0.,0.,0.,0.,0.,0.,0.,0.,0.,0.44856,0.,0.,0.,0.,0.284522,0.,0.32203,0.07538,0.,0.,0.,0.,0.,0.,0.,0.,0.,0.,0.,0.,0.,0.,0.,0.,1.700535,0.,0.,1.343321,1.343321,1.343321,1.343321,0.,0.,0.,0.,0.,0.,0.,0.,0.,0.,0.,0.,0.,0.,0.,0.,0.,0.,0.700981,0.,0.,0.,0.256076,0.,0.,0.,0.,0.615413,0.,0.,0.615413,0.388188,0.,0.388188,0.,0.,0.,0.184675,0.,0.,0.,0.,0.,0.,0.,0.374165,0.,0.212246,0.196278,0.,0.,0.,0.,0.,0.,0.,0.,0.217397,0.,0.,0.,0.,0.,0.,1.194021,0.,0.,0.108876,0.,0.,0.,0.231092,0.161861,0.15221,0.,0.,0.,0.,0.,0.245743,0.,0.,0.,0.,0.,0.234639,0.,0.8355,0.689438,0.,0.,0.,0.,0.,0.,0.,0.,0.,0.|,
P|0.,0.,0.,0.,0.,0.,0.,0.,0.,0.,0.,1.590403,0.,1.612325,0.,0.,0.,0.,1.515523,0.,0.,0.,0.,1.024751,0.,0.,0.,0.,0.,0.,0.,0.,0.,0.,0.,0.,0.,0.|0.,0.,0.,0.,0.,0.,0.,0.,0.,1.77219,1.602177,0.,0.,1.490369,0.,1.902343,0.,0.,0.,0.,0.,0.,0.,1.196975,0.,0.,1.3321,0.,0.733825,0.,0.,0.,0.,0.,0.,0.,0.,1.454438,0.,1.271379,0.,0.,0.|,|0.,0.,0.,0.,0.,0.,0.,0.,0.,0.,0.,0.023133,0.,0.13585,0.,0.,0.,0.,0.562908,0.,0.,0.,0.,0.431474,0.,0.,0.,0.,0.,0.,0.,0.,0.,0.,0.,0.,0.,0.|0.,0.,0.,0.,0.,0.,0.,0.,0.,0.04511,0.152757,0.,0.,0.553566,0.,0.706585,0.,0.,0.,0.,0.,0.,0.,0.264392,0.,0.,0.229672,0.,0.308979,0.,0.,0.,0.,0.,0.,0.,0.,0.329307,0.,0.443504,0.,0.,0.|,
S|0.,0.,0.,1.037872,1.657792,1.009466,0.,0.,0.,0.,0.,1.10701,0.,0.,1.369793,0.,0.,0.,0.,0.,0.,0.,1.373528,0.,0.,0.,0.,0.,0.,0.,0.,0.,1.464062,0.,0.,0.,0.,0.,0.,1.480452,0.,0.,0.,0.,0.,0.,0.,0.,0.,0.,0.,0.,0.,0.,0.,0.,1.168098,0.,0.,0.,0.,0.,1.226916,0.,0.,0.,1.741576,0.,0.,0.,1.032109,0.994776,1.316204,1.301743,0.,0.,0.,0.,0.,0.,0.,0.,1.754022,0.,0.,0.,0.,1.466159,0.,0.,0.,0.,0.,0.,0.,0.,0.,1.626696,0.,0.,0.,0.,0.,0.,0.,0.,0.|,0.,|0.,0.,1.295199,1.381576,0.,0.,1.740591,0.,0.,0.,0.,0.,0.,0.,0.,0.,0.,1.54931,0.,0.,0.,0.,1.813443,0.,0.,0.,0.,1.709497,0.,0.,0.,0.,0.,0.,1.855216,0.,0.,0.,0.,0.,0.,1.387001,0.,0.,0.,0.,0.,1.387001,0.,0.,0.,0.,0.,1.015347,0.,0.,0.,0.,0.,0.,1.546632,0.,1.731041,0.,0.,0.,0.,1.66595,1.088589,1.001612,1.254773,1.387843,0.,1.657596,0.,1.62936,0.,0.,0.,0.,1.751314,0.,0.,0.,0.,0.,1.411376,1.979611,0.,0.,0.,0.,0.,1.649748,0.,1.823575,1.766493,0.,0.,1.766493,0.,0.,0.,0.,0.,0.,0.|0.,0.,0.,0.114166,0.381292,0.242272,0.,0.,0.,0.,0.,0.072682,0.,0.,0.255895,0.,0.,0.,0.,0.,0.,0.,0.319511,0.,0.,0.,0.,0.,0.,0.,0.,0.,0.129856,0.,0.,0.,0.,0.,0.,0.167355,0.,0.,0.,0.,0.,0.,0.,0.,0.,0.,0.,0.,0.,0.,0.,0.,0.037529,0.,0.,0.,0.,0.,0.218118,0.,0.,0.,0.031522,0.,0.,0.,0.184305,0.177639,0.282044,0.134663,0.,0.,0.,0.,0.,0.,0.,0.,0.016988,0.,0.,0.,0.,0.840885,0.,0.,0.,0.,0.,0.,0.,0.,0.,0.395683,0.,0.,0.,0.,0.,0.,0.,0.,0.|,0.,|0.,0.,0.310848,0.221052,0.,0.,0.501079,0.,0.,0.,0.,0.,0.,0.,0.,0.,0.,0.356259,0.,0.,0.,0.,0.883068,0.,0.,0.,0.,0.231897,0.,0.,0.,0.,0.,0.,0.267796,0.,0.,0.,0.,0.,0.,0.323076,0.,0.,0.,0.,0.,0.323076,0.,0.,0.,0.,0.,0.110098,0.,0.,0.,0.,0.,0.,0.309326,0.,0.187986,0.,0.,0.,0.,0.237993,0.155513,0.143087,0.346144,0.14357,0.,0.67926,0.,0.756489,0.,0.,0.,0.,0.101771,0.,0.,0.,0.,0.,0.404733,0.917026,0.,0.,0.,0.,0.,0.457493,0.,0.547073,0.859375,0.,0.,0.859375,0.,0.,0.,0.,0.,0.,0.
T|0.,0.,0.,0.,0.,0.,0.,0.,0.,2.000417,1.382493,1.898151,0.,0.,0.,0.,1.398893,1.011623,0.,0.,0.,0.,0.,0.,0.,1.415304,1.127168,0.,0.,0.,0.,0.,0.,0.,0.,0.,1.613094,0.,0.,0.,0.,0.,0.,0.,0.,0.,1.743001,0.,1.743001,0.,0.,0.,0.,0.,0.|0.,0.,1.627715,1.063493,0.,0.,0.,0.,0.,0.,0.,0.,0.,0.,0.,0.,0.,0.,0.,0.,0.,0.,0.,0.,0.,0.,0.,0.,0.,0.,0.,0.,0.,0.,0.,0.,0.,0.,0.,0.,0.,0.,0.,0.,1.213947,0.,0.,0.,0.,1.179322,0.,0.,0.,1.294325,0.,0.,0.,0.,0.,0.|1.033442,0.,0.,1.337146,0.,0.,0.,0.,0.,0.,0.,1.894566,0.,1.127096,1.322255,1.493803,0.,0.,0.,0.,0.,0.,1.29096,1.211597,0.,0.,0.,0.,0.,0.,0.,0.,0.,0.,0.,0.,1.085217,0.,0.,0.,0.,1.337036,1.337036,0.,1.362494,0.,1.199093,0.,0.,0.,0.,1.640244,1.08497,0.,0.,0.,0.,0.,0.,0.,0.,0.,0.,0.,0.|0.,0.,0.,0.,0.,0.,0.,0.,0.,0.777592,0.070234,0.382997,0.,0.,0.,0.,0.107046,0.063336,0.,0.,0.,0.,0.,0.,0.,0.132915,0.062729,0.,0.,0.,0.,0.,0.,0.,0.,0.,0.222496,0.,0.,0.,0.,0.,0.,0.,0.,0.,1.004973,0.,1.004973,0.,0.,0.,0.,0.,0.|0.,0.,0.402357,0.107544,0.,0.,0.,0.,0.,0.,0.,0.,0.,0.,0.,0.,0.,0.,0.,0.,0.,0.,0.,0.,0.,0.,0.,0.,0.,0.,0.,0.,0.,0.,0.,0.,0.,0.,0.,0.,0.,0.,0.,0.,0.144156,0.,0.,0.,0.,0.239095,0.,0.,0.,0.388297,0.,0.,0.,0.,0.,0.|0.253227,0.,0.,0.266678,0.,0.,0.,0.,0.,0.,0.,0.399077,0.,0.218854,0.078186,0.067546,0.,0.,0.,0.,0.,0.,0.08307,0.101142,0.,0.,0.,0.,0.,0.,0.,0.,0.,0.,0.,0.,0.111304,0.,0.,0.,0.,0.250694,0.250694,0.,0.406238,0.,0.09527,0.,0.,0.,0.,0.601423,0.25316,0.,0.,0.,0.,0.,0.,0.,0.,0.,0.,0.,0.
W|,1.311668,0.,0.,0.698414,0.,0.,2.257236,0.,0.,0.,0.,0.,1.311668,0.,0.|0.,0.,0.,0.,0.,0.,0.,0.,1.868257,0.,2.460844,3.,1.643334,0.,0.,0.,0.,0.,0.,0.,1.639668,1.44363,0.,1.44363,0.,0.,0.,0.,0.,1.826391,1.928541,0.,0.,0.,0.,1.468115,0.,1.670592,0.,0.,1.763191,2.733209,0.,0.,1.868257,0.,0.,0.|0.,0.,0.,0.,0.944645,0.,0.,0.,0.,0.,0.,0.,0.,0.,0.781352,0.,0.,0.,0.,0.,0.,0.,0.,0.,0.,0.,0.,1.520651,1.341357,0.944645|,0.033123,0.,0.,0.174603,0.,0.,0.669928,0.,0.,0.,0.,0.,0.033123,0.,0.|0.,0.,0.,0.,0.,0.,0.,0.,0.575574,0.,0.762718,1.3125,0.270031,0.,0.,0.,0.,0.,0.,0.,0.456256,0.527592,0.,0.527592,0.,0.,0.,0.,0.,0.338833,0.655704,0.,0.,0.,0.,0.359538,0.,0.287196,0.,0.,0.705276,0.91107,0.,0.,0.575574,0.,0.,0.|0.,0.,0.,0.,0.023855,0.,0.,0.,0.,0.,0.,0.,0.,0.,0.040766,0.,0.,0.,0.,0.,0.,0.,0.,0.,0.,0.,0.,0.60826,0.402407,0.023855
Y|0.,0.,0.952444,0.,0.,0.,0.,0.,0.,0.,1.090043,0.,1.090043,0.,0.,0.,0.,0.,0.,0.,0.,0.,0.,0.,0.,0.,0.,0.,0.,0.,0.,0.,0.,0.,0.,0.,0.,0.,0.,0.,0.,0.,1.237256,0.,0.,0.,0.,0.,0.,0.,0.,0.,0.,0.,0.,0.,0.|0.,0.,1.433549,0.,1.01283,1.256212,0.,0.,0.,0.,0.,1.778906,0.,0.,1.424602,2.263398,0.,0.,0.,1.271668,1.522204,1.326897,0.,1.326898,0.,0.,0.,0.,0.,1.374291,1.675056,0.,0.,1.120296,0.,2.074436,0.,0.,0.,0.,1.728115,0.,0.,1.421518,0.,0.,1.570469,1.570469,0.,0.,1.332552,0.,0.,0.,0.,0.,2.179566,0.,0.,0.,0.,0.,0.,0.,0.,0.,0.,0.,0.,0.,0.,1.210972,0.,0.,1.695544,1.543898,0.,1.447118,1.670043,0.,0.,1.792165,1.357071,0.,0.,0.,0.,0.,0.,0.,0.,0.,1.610338,0.,0.,0.,1.720132,0.,0.,0.,0.,0.,0.,0.,1.872618,0.,1.616189,0.,0.,0.,0.,1.778906,0.,0.,1.497057,1.479072,0.,2.056089,2.056089,0.,0.,0.,0.,0.,0.,1.336983,0.,0.,0.,0.|0.,0.,0.,0.,0.,0.,0.,0.,0.,0.,0.,0.,1.392699,1.257591,0.,0.,0.916883,0.,0.,0.,0.,0.,0.,1.199603,0.,0.,0.,0.,0.,0.,1.431425,0.,0.,0.,0.,1.183962,0.,0.,1.151207,0.870754,0.,0.,0.,0.,0.,0.,0.,0.,0.,0.,0.,0.,0.,0.,0.,0.914423,0.,0.,1.430501,1.464894,1.284278,0.,1.223928,1.512119,0.,0.,0.,0.,0.,0.,1.34393,1.497407,0.,0.,0.,0.,0.,0.,0.,0.,0.,0.,0.,0.,0.,0.,0.,0.,0.,0.,1.521032,1.535001,0.,0.,1.157925,0.,0.,0.,0.,0.,1.032647,0.,0.,0.,0.|0.,0.,0.189227,0.,0.,0.,0.,0.,0.,0.,0.287484,0.,0.287484,0.,0.,0.,0.,0.,0.,0.,0.,0.,0.,0.,0.,0.,0.,0.,0.,0.,0.,0.,0.,0.,0.,0.,0.,0.,0.,0.,0.,0.,0.085061,0.,0.,0.,0.,0.,0.,0.,0.,0.,0.,0.,0.,0.,0.|0.,0.,0.480903,0.,0.281714,0.138183,0.,0.,0.,0.,0.,0.94875,0.,0.,0.407029,1.629149,0.,0.,0.,0.304903,0.856239,0.218719,0.,0.218719,0.,0.,0.,0.,0.,0.692089,0.63869,0.,0.,0.128804,0.,0.846709,0.,0.,0.,0.,0.796436,0.,0.,0.383192,0.,0.,0.777756,0.777756,0.,0.,0.321097,0.,0.,0.,0.,0.,0.385144,0.,0.,0.,0.,0.,0.,0.,0.,0.,0.,0.,0.,0.,0.,0.314853,0.,0.,0.175401,0.159714,0.,0.609313,0.966867,0.,0.,0.631044,0.286705,0.,0.,0.,0.,0.,0.,0.,0.,0.,0.386153,0.,0.,0.,0.204266,0.,0.,0.,0.,0.,0.,0.,0.708897,0.,0.044279,0.,0.,0.,0.,0.94875,0.,0.,0.798431,0.838141,0.,1.204016,1.204016,0.,0.,0.,0.,0.,0.,0.290648,0.,0.,0.,0.|0.,0.,0.,0.,0.,0.,0.,0.,0.,0.,0.,0.,0.206609,0.573517,0.,0.,0.058981,0.,0.,0.,0.,0.,0.,0.396991,0.,0.,0.,0.,0.,0.,0.165539,0.,0.,0.,0.,0.267678,0.,0.,0.369866,0.076934,0.,0.,0.,0.,0.,0.,0.,0.,0.,0.,0.,0.,0.,0.,0.,0.182885,0.,0.,0.147983,0.616797,0.743529,0.,0.086192,0.447246,0.,0.,0.,0.,0.,0.,0.230153,0.290314,0.,0.,0.,0.,0.,0.,0.,0.,0.,0.,0.,0.,0.,0.,0.,0.,0.,0.,0.557712,0.511667,0.,0.,0.093886,0.,0.,0.,0.,0.,0.121865,0.,0.,0.,0.
V|0.,0.,1.067204,0.,0.,0.,0.,1.711861,0.,0.,1.18526,0.93301,0.,2.063993,0.,0.,0.,0.,1.380454,1.025092,0.,0.997746,0.,0.,0.,0.,0.,0.,0.,0.,0.,0.,0.,0.,0.,0.,1.108913,0.905509,0.,0.,0.,0.,0.,0.,0.,1.224798,0.,0.,0.,0.,0.,0.,0.,0.,0.,0.,0.,0.,0.,0.,1.18526,0.,0.,0.,0.,0.,0.,2.063993,0.,0.,0.,0.,0.,0.|1.4422,0.,0.,0.,0.916649,1.047393,0.,0.,0.,1.568434,0.,1.388084,1.505017,1.270959,1.672311,0.,0.,1.217317,0.970476,0.,1.672839,0.,0.,0.,1.246176,1.045446,1.460463,0.,0.,1.43151,0.,1.417492,1.544361,0.,0.,1.544361,0.,0.,0.,0.,0.,1.107644,1.11105,0.,0.,0.,0.,0.,0.,0.,0.,0.,0.,0.,0.,0.,0.,0.,0.,0.,0.,0.,1.826394,1.232513,1.430511,1.397732,0.,0.,0.,0.,0.,0.,0.,1.257278,1.303588,0.,0.,0.,0.,1.307734,0.,0.,0.,0.,0.,1.304113,0.,1.304113,0.,0.,0.,0.,0.,0.,0.,0.,0.,0.,0.,0.,1.217317,0.,0.,1.672311,0.,1.662827,0.,0.,0.,1.672839,0.,0.,1.283813,0.,0.,0.,0.|,|0.,0.,0.05336,0.,0.,0.,0.,0.244552,0.,0.,0.237052,0.020506,0.,0.072969,0.,0.,0.,0.,0.200793,0.298209,0.,0.143876,0.,0.,0.,0.,0.,0.,0.,0.,0.,0.,0.,0.,0.,0.,0.221783,0.093673,0.,0.,0.,0.,0.,0.,0.,0.231212,0.,0.,0.,0.,0.,0.,0.,0.,0.,0.,0.,0.,0.,0.,0.237052,0.,0.,0.,0.,0.,0.,0.072969,0.,0.,0.,0.,0.,0.|0.755438,0.,0.,0.,0.128331,0.115213,0.,0.,0.,0.555395,0.,0.176265,0.167224,0.396282,0.762377,0.,0.,0.649236,0.074652,0.,0.464677,0.,0.,0.,0.725048,0.30413,0.874446,0.,0.,0.26793,0.,0.468389,0.778895,0.,0.,0.778895,0.,0.,0.,0.,0.,0.236584,0.151016,0.,0.,0.,0.,0.,0.,0.,0.,0.,0.,0.,0.,0.,0.,0.,0.,0.,0.,0.,0.51139,0.271153,0.147984,0.144593,0.,0.,0.,0.,0.,0.,0.,0.483569,0.451242,0.,0.,0.,0.,0.60049,0.,0.,0.,0.,0.,0.260823,0.,0.260823,0.,0.,0.,0.,0.,0.,0.,0.,0.,0.,0.,0.,0.649236,0.,0.,0.762377,0.,0.541386,0.,0.,0.,0.464677,0.,0.,0.406674,0.,0.,0.,0.|,
```
