## Supplementary Data 3 for "Pharmacological proximities in the GPCR family discovered using contact-informed amino-acid and binding pocket similarities": c17.bsv

```
res|B|C|P|wB|wC|wP
A|0.,0.,0.,0.,0.,1.467755,0.,0.,0.,0.,0.,0.,0.,0.,0.,0.,0.,1.38245,0.,0.,0.,0.,0.,0.,0.,0.,0.,0.,0.,0.,0.,2.052853,0.,0.,0.,0.,1.180525,0.,0.,0.,1.123789,0.,0.,0.,0.,0.,0.,1.412184,2.052853|0.,1.149567,0.,0.,0.,0.,1.260447,0.,0.,0.,0.,0.,0.,0.,1.424332,0.,0.,0.,0.,0.,0.,0.,0.,0.,1.211447,0.,0.,0.,0.,0.,0.,0.,1.149393,0.,0.,1.259956,0.,0.,1.219583,0.,0.927215,0.,0.,1.038918,0.,0.,0.,0.,1.259956,0.,0.|,|0.,0.,0.,0.,0.,0.453277,0.,0.,0.,0.,0.,0.,0.,0.,0.,0.,0.,0.282673,0.,0.,0.,0.,0.,0.,0.,0.,0.,0.,0.,0.,0.,0.499491,0.,0.,0.,0.,0.357735,0.,0.,0.,0.233693,0.,0.,0.,0.,0.,0.,0.264149,0.499491|0.,0.113693,0.,0.,0.,0.,0.444864,0.,0.,0.,0.,0.,0.,0.,0.522255,0.,0.,0.,0.,0.,0.,0.,0.,0.,0.209004,0.,0.,0.,0.,0.,0.,0.,0.082721,0.,0.,0.279616,0.,0.,0.369571,0.,0.047549,0.,0.,0.193804,0.,0.,0.,0.,0.279616,0.,0.|,
R|1.089093,0.,1.2705,0.,0.,0.,0.,0.,0.,0.,0.,0.,1.310703,1.132953,0.,0.,0.,0.,0.,1.377479,0.,0.,0.,0.,1.073195,0.,1.310703,0.,1.839933,0.,0.,0.,1.377479,1.310703,0.|1.42213,0.,0.,1.171849,0.,0.,0.,1.413685,0.,0.,1.340683,0.,0.,1.14906,0.,0.,0.,0.,0.931661,1.171849,0.,0.,0.,0.,0.,0.,0.,0.,0.,0.,0.,1.719551,0.,0.,0.,0.,0.,0.,0.,0.,0.,0.|0.,0.,1.351224,0.,1.911749,0.,0.,0.,0.,0.,0.,0.,1.968193,0.,2.36556,0.,0.,1.516371,0.,0.,0.,0.,0.,0.,0.,0.,1.911749,0.,0.,0.,0.,0.,0.,0.,0.,0.,0.,0.,0.,0.,0.,0.,0.,0.,1.822973,0.,0.,0.,0.,0.,0.,0.,0.,0.984429,0.,0.,0.|0.052254,0.,0.125654,0.,0.,0.,0.,0.,0.,0.,0.,0.,0.327676,0.131739,0.,0.,0.,0.,0.,0.360768,0.,0.,0.,0.,0.174846,0.,0.327676,0.,0.630834,0.,0.,0.,0.360768,0.327676,0.|0.423766,0.,0.,0.035511,0.,0.,0.,0.372022,0.,0.,0.586549,0.,0.,0.231743,0.,0.,0.,0.,0.129999,0.035511,0.,0.,0.,0.,0.,0.,0.,0.,0.,0.,0.,0.39304,0.,0.,0.,0.,0.,0.,0.,0.,0.,0.|0.,0.,0.074243,0.,0.106208,0.,0.,0.,0.,0.,0.,0.,0.517946,0.,1.034932,0.,0.,0.178397,0.,0.,0.,0.,0.,0.,0.,0.,0.106208,0.,0.,0.,0.,0.,0.,0.,0.,0.,0.,0.,0.,0.,0.,0.,0.,0.,0.520849,0.,0.,0.,0.,0.,0.,0.,0.,0.086861,0.,0.,0.
N|0.,0.,0.,0.,0.,0.,0.,0.,1.177324,0.,0.,0.,0.,1.718363,0.,1.177324,0.,1.853777,0.,0.,0.,0.,0.,1.718363,1.177324,0.,0.,0.|0.,0.,0.,0.,0.,0.,0.,0.802968,0.,0.,0.,0.,0.,0.|0.,0.,0.,0.,0.,0.,0.,0.,1.639262,1.272651,1.413196,0.,0.,0.,1.240239,1.742477,0.,1.462154,1.272651,0.,0.,0.,0.,0.,0.,0.,1.240239,0.,1.272651,0.,0.|0.,0.,0.,0.,0.,0.,0.,0.,0.173136,0.,0.,0.,0.,0.272756,0.,0.173136,0.,1.249737,0.,0.,0.,0.,0.,0.272756,0.173136,0.,0.,0.|0.,0.,0.,0.,0.,0.,0.,0.117287,0.,0.,0.,0.,0.,0.|0.,0.,0.,0.,0.,0.,0.,0.,0.679334,0.430455,0.32865,0.,0.,0.,0.339589,0.992404,0.,0.275181,0.430455,0.,0.,0.,0.,0.,0.,0.,0.339589,0.,0.430455,0.,0.
D|0.,0.,0.,0.,0.,0.,1.167143,1.121947,0.,0.,0.,1.297938,0.,1.709226,0.,1.121947,0.,0.,1.731289,0.,1.297938,1.709226,0.,1.092343,0.,0.|,0.,0.,0.,0.,0.,1.485199,1.117462,0.,1.150282,0.,1.132023,0.,1.117462,0.,1.131794,0.827699,0.,1.150282,1.132023,1.117462,0.,0.,0.|0.,0.,2.206833,0.,0.,1.749868,1.769719,0.,0.,0.,0.,0.,0.,1.619125,1.837117,0.,0.,1.584903,0.,0.,1.399761,0.,0.,0.,0.,1.22404,0.,0.,1.584903,0.,0.,0.,2.079564,0.,0.,0.,0.,1.559123,0.,0.,1.584903,0.,2.079564,0.,0.,0.|0.,0.,0.,0.,0.,0.,0.098079,0.230989,0.,0.,0.,0.206022,0.,0.46122,0.,0.230989,0.,0.,0.943455,0.,0.206022,0.46122,0.,0.094303,0.,0.|,0.,0.,0.,0.,0.,0.137287,0.361532,0.,0.283006,0.,0.197655,0.,0.361532,0.,0.381504,0.250818,0.,0.283006,0.197655,0.361532,0.,0.,0.|0.,0.,0.908696,0.,0.,0.45139,0.364615,0.,0.,0.,0.,0.,0.,0.24491,0.918559,0.,0.,0.722529,0.,0.,0.243437,0.,0.,0.,0.,0.354146,0.,0.,0.722529,0.,0.,0.,0.472628,0.,0.,0.,0.,0.563017,0.,0.,0.722529,0.,0.472628,0.,0.,0.
C|0.,0.,0.,1.188858,0.,0.,0.,0.,0.,0.,1.893184,0.,0.,0.,0.,1.893184,0.,0.|,0.,1.180668,0.,0.,0.,1.180668,0.,0.|0.,0.,0.,0.,1.233665,0.,0.,0.,0.,0.,0.,0.,1.101505|0.,0.,0.,0.377915,0.,0.,0.,0.,0.,0.,0.496075,0.,0.,0.,0.,0.496075,0.,0.|,0.,0.315687,0.,0.,0.,0.315687,0.,0.|0.,0.,0.,0.,0.424838,0.,0.,0.,0.,0.,0.,0.,0.095094
Q|0.,0.,0.,0.,0.,0.,0.,1.96287,0.,0.,0.,0.,0.,0.,0.,1.266732,0.,0.|0.,0.,1.138286,0.,0.,0.,0.,0.,1.138286,0.,0.947722,0.,0.,2.032732,0.,0.,|0.,0.,0.,0.,0.,0.,0.,0.,0.,0.,0.,0.,0.,0.,1.124026,0.,0.,0.,2.104371,0.,0.,0.,0.,0.,0.,|0.,0.,0.,0.,0.,0.,0.,0.365185,0.,0.,0.,0.,0.,0.,0.,0.064961,0.,0.|0.,0.,0.109229,0.,0.,0.,0.,0.,0.109229,0.,0.144355,0.,0.,0.104243,0.,0.,|0.,0.,0.,0.,0.,0.,0.,0.,0.,0.,0.,0.,0.,0.,0.275424,0.,0.,0.,0.134896,0.,0.,0.,0.,0.,0.,
E|0.,0.,0.,0.,1.446162,0.,0.,1.574006,0.,0.,0.,0.,0.,0.,0.,1.574006,0.,1.318012,0.,0.,0.,0.,0.,0.,0.,0.,0.,1.574006,0.,1.318012,0.,0.,0.|0.,0.,0.,0.,0.,1.129214,0.,0.,0.,0.,0.,0.,0.,0.,0.,0.,0.,0.,0.,0.,0.,1.461981,0.,0.,0.,0.,0.,0.,0.|0.,0.,0.,0.,0.,0.,0.,0.,0.,0.,1.323017,0.,0.,0.,0.,0.,0.,0.,0.,0.,0.,0.,0.,0.,0.,1.36713,0.,0.,1.747862,0.,0.,0.,0.,0.,0.,0.,0.,0.,0.|0.,0.,0.,0.,0.217915,0.,0.,0.462943,0.,0.,0.,0.,0.,0.,0.,0.462943,0.,0.303072,0.,0.,0.,0.,0.,0.,0.,0.,0.,0.462943,0.,0.303072,0.,0.,0.|0.,0.,0.,0.,0.,0.015469,0.,0.,0.,0.,0.,0.,0.,0.,0.,0.,0.,0.,0.,0.,0.,0.074973,0.,0.,0.,0.,0.,0.,0.|0.,0.,0.,0.,0.,0.,0.,0.,0.,0.,0.202891,0.,0.,0.,0.,0.,0.,0.,0.,0.,0.,0.,0.,0.,0.,0.706606,0.,0.,0.470578,0.,0.,0.,0.,0.,0.,0.,0.,0.,0.
G|0.,0.,0.,0.,0.,0.,0.,0.,0.,0.,0.,1.729897,1.884979,0.,0.,0.,0.,0.,0.,0.,0.,0.,0.,0.,0.,1.544448,0.,0.,0.,1.613375,1.222043,1.461344,0.,0.,0.,2.257121,0.965159,0.,0.,0.,0.,0.,0.,0.,1.123009,0.,0.,0.,1.561735,1.445435,0.,0.,0.,0.,0.,0.808178,0.,0.,0.,0.,0.,0.,0.,0.,0.,1.613375,1.222043,1.461344,0.,0.,0.,1.434895,1.19609,0.,1.899277,1.805308,1.382298,0.,0.,0.,0.,0.,0.,0.,0.,0.,1.349863,0.,0.,0.,1.561735,0.953219,1.445435,0.,0.,0.,0.,0.,0.,1.613375,1.222043,0.,0.,0.,0.,1.213199,1.638074,1.510864,1.176486,0.,0.,0.,0.,0.,1.899277,1.805308,1.382298,0.,0.|,|,|0.,0.,0.,0.,0.,0.,0.,0.,0.,0.,0.,0.310049,0.628326,0.,0.,0.,0.,0.,0.,0.,0.,0.,0.,0.,0.,0.361763,0.,0.,0.,0.42707,0.233626,0.236394,0.,0.,0.,0.419929,0.112228,0.,0.,0.,0.,0.,0.,0.,0.125554,0.,0.,0.,0.619736,0.33268,0.,0.,0.,0.,0.,0.021409,0.,0.,0.,0.,0.,0.,0.,0.,0.,0.42707,0.233626,0.236394,0.,0.,0.,0.304372,0.650049,0.,1.112144,0.66613,0.277199,0.,0.,0.,0.,0.,0.,0.,0.,0.,0.121142,0.,0.,0.,0.619736,0.23074,0.33268,0.,0.,0.,0.,0.,0.,0.42707,0.233626,0.,0.,0.,0.,0.104737,0.282833,0.206521,0.101567,0.,0.,0.,0.,0.,1.112144,0.66613,0.277199,0.,0.|,|,
H|0.,0.,1.109967,0.,0.,0.,0.,0.,0.,0.,0.,0.,0.,0.,0.,0.|0.,0.,0.,0.,0.,0.,0.934917,1.492655,0.,0.,1.246127,0.,0.,0.,0.,0.,0.,0.,0.,0.,0.,1.430966,0.,0.,0.,0.|0.,0.,0.,0.,0.,0.,1.667403,0.,0.,1.389521,0.,0.,0.,0.,0.,0.,0.,0.,2.000667,0.,0.,0.,0.,0.,1.651237,1.593017,0.,0.|0.,0.,0.624356,0.,0.,0.,0.,0.,0.,0.,0.,0.,0.,0.,0.,0.|0.,0.,0.,0.,0.,0.,0.525891,0.163063,0.,0.,0.139319,0.,0.,0.,0.,0.,0.,0.,0.,0.,0.,0.467254,0.,0.,0.,0.|0.,0.,0.,0.,0.,0.,0.420354,0.,0.,0.293439,0.,0.,0.,0.,0.,0.,0.,0.,1.348764,0.,0.,0.,0.,0.,1.033427,0.747743,0.,0.
I|0.,0.,0.,0.,0.,0.,0.978643,0.,0.,1.860857,0.,0.,0.,0.,0.978643,0.,0.,0.,0.,0.,0.,0.,0.,0.,0.,0.,1.702094,0.,0.,0.,0.,0.,0.,0.,0.,0.,|1.247974,0.,0.,0.,0.,0.,0.,1.119799,0.,0.895715,1.198434,1.211284,1.074541,1.32868,0.,0.,0.,0.,0.,0.,0.,0.,1.119799,0.,0.,0.,0.,0.,1.499013,0.,0.,0.,0.,0.,0.,0.,0.,1.165401,1.382442,0.,1.165401,0.,0.,1.095372,0.,0.,0.,0.,0.,0.,0.,0.,0.,0.,0.,0.,0.,0.,0.,1.331467|,|0.,0.,0.,0.,0.,0.,0.07414,0.,0.,0.588359,0.,0.,0.,0.,0.07414,0.,0.,0.,0.,0.,0.,0.,0.,0.,0.,0.,0.632206,0.,0.,0.,0.,0.,0.,0.,0.,0.,|0.21745,0.,0.,0.,0.,0.,0.,0.0509,0.,0.391875,0.519909,0.156229,0.122393,0.253718,0.,0.,0.,0.,0.,0.,0.,0.,0.0509,0.,0.,0.,0.,0.,0.622593,0.,0.,0.,0.,0.,0.,0.,0.,0.443962,0.421316,0.,0.443962,0.,0.,0.214385,0.,0.,0.,0.,0.,0.,0.,0.,0.,0.,0.,0.,0.,0.,0.,0.389477|,
L|1.25524,0.,0.,0.672977,0.,1.224448,0.,0.,1.607118,0.,0.,0.,0.,0.,0.,0.,0.,0.,0.,0.,0.,0.,0.,1.244528,0.,1.625741,0.672977,0.,0.,0.,0.,0.,0.,0.,0.,0.,0.,0.,0.,0.,0.,0.,0.,0.,1.244528,0.,1.45496,0.,0.,0.,1.043051,0.,0.,0.,0.,0.,0.,0.,0.,1.35768,0.,0.,1.39211,0.,0.,0.,1.244528,0.,0.,0.,0.,0.|1.321595,1.233618,0.,0.,0.,0.,0.,0.,0.,0.,0.,1.469997,0.,0.,0.,0.,0.,0.,0.,0.,0.,0.,0.,0.,0.,0.,0.,0.,0.,0.,0.,1.600246,0.,0.,0.,1.8381,0.,0.,0.,0.,1.14184,1.750583,0.,0.,1.07134,1.700936,0.,0.,1.010764,1.262106,1.819068,0.,0.,0.,0.,0.,0.,0.,0.,0.,1.290852,0.,0.,0.,0.,0.,0.,0.,0.,1.378509,0.,0.,0.,0.,0.,0.,1.750583,0.,0.,1.42354,0.,0.,0.,0.,0.,0.969768,1.388075,0.,0.,0.,0.,0.,0.,1.280028,0.,1.246141,0.,0.,1.280897,0.,0.,1.223888,0.,0.,0.,0.,1.819068,0.,0.,0.,0.,0.,0.,0.,0.,0.,1.593055,1.750583,0.,0.,0.,0.,0.|,|0.076075,0.,0.,0.016994,0.,0.2721,0.,0.,0.703114,0.,0.,0.,0.,0.,0.,0.,0.,0.,0.,0.,0.,0.,0.,0.256226,0.,0.567119,0.016994,0.,0.,0.,0.,0.,0.,0.,0.,0.,0.,0.,0.,0.,0.,0.,0.,0.,0.256226,0.,0.308628,0.,0.,0.,0.385475,0.,0.,0.,0.,0.,0.,0.,0.,0.257419,0.,0.,0.209921,0.,0.,0.,0.256226,0.,0.,0.,0.,0.|0.330399,0.158875,0.,0.,0.,0.,0.,0.,0.,0.,0.,0.507192,0.,0.,0.,0.,0.,0.,0.,0.,0.,0.,0.,0.,0.,0.,0.,0.,0.,0.,0.,0.309291,0.,0.,0.,0.73524,0.,0.,0.,0.,0.370326,0.695084,0.,0.,0.398638,0.71202,0.,0.,0.106727,0.156783,0.613574,0.,0.,0.,0.,0.,0.,0.,0.,0.,0.461629,0.,0.,0.,0.,0.,0.,0.,0.,0.228461,0.,0.,0.,0.,0.,0.,0.695084,0.,0.,0.26961,0.,0.,0.,0.,0.,0.54813,0.724213,0.,0.,0.,0.,0.,0.,0.683161,0.,0.41538,0.,0.,0.065687,0.,0.,0.385506,0.,0.,0.,0.,0.613574,0.,0.,0.,0.,0.,0.,0.,0.,0.,0.468546,0.695084,0.,0.,0.,0.,0.|,
K|0.,0.,0.,0.,0.,0.,0.,0.,1.103176,0.,1.371537,0.,0.,0.,0.,0.,0.,0.,0.,0.,1.402094,0.,1.371537,0.,0.,|0.,0.,1.457933,0.,0.,0.993538,0.,0.,0.,0.,0.,0.,1.457933,0.,0.,0.,0.,0.,1.220127,0.,0.,0.,0.,1.435179,0.,0.,0.,1.453232,0.,0.,0.,0.,1.522486,0.,0.,0.,0.,0.,0.,0.|0.,0.,0.,0.,0.,0.,0.,0.986412,0.,0.,0.,0.,0.,0.,0.,0.975226,0.,0.,0.,0.,0.,0.,0.,0.,0.,0.,0.,0.,0.,0.,0.,0.,0.,1.368817,0.,0.,0.,0.883668,0.,0.,0.,1.168974,0.,0.,0.,0.,0.,0.,0.,0.,0.|0.,0.,0.,0.,0.,0.,0.,0.,0.185005,0.,0.440851,0.,0.,0.,0.,0.,0.,0.,0.,0.,0.467365,0.,0.440851,0.,0.,|0.,0.,0.500704,0.,0.,0.248384,0.,0.,0.,0.,0.,0.,0.500704,0.,0.,0.,0.,0.,0.194908,0.,0.,0.,0.,0.342669,0.,0.,0.,0.359848,0.,0.,0.,0.,0.553631,0.,0.,0.,0.,0.,0.,0.|0.,0.,0.,0.,0.,0.,0.,0.246603,0.,0.,0.,0.,0.,0.,0.,0.096644,0.,0.,0.,0.,0.,0.,0.,0.,0.,0.,0.,0.,0.,0.,0.,0.,0.,0.365274,0.,0.,0.,0.067327,0.,0.,0.,0.177117,0.,0.,0.,0.,0.,0.,0.,0.,0.
M|0.,0.,0.,0.,0.,0.,0.,0.,0.,0.,0.,0.,0.,0.,0.,0.,0.,0.,0.,0.|1.605446,0.,0.,0.,0.,0.,1.517077,1.697423,0.,1.360853,0.,0.,0.,0.,0.,1.041333,0.,0.,0.,0.,1.581599,0.,0.,0.,0.,0.,0.,0.993261,1.523812,1.337727,0.,0.,0.,1.581599,0.,0.,0.,0.,0.,0.,0.,1.002293|,|0.,0.,0.,0.,0.,0.,0.,0.,0.,0.,0.,0.,0.,0.,0.,0.,0.,0.,0.,0.|0.129733,0.,0.,0.,0.,0.,0.665385,0.742623,0.,0.576217,0.,0.,0.,0.,0.,0.144821,0.,0.,0.,0.,0.376571,0.,0.,0.,0.,0.,0.,0.050936,0.629097,0.241364,0.,0.,0.,0.376571,0.,0.,0.,0.,0.,0.,0.,0.279551|,
F|0.,0.,0.,0.,0.,0.,0.,0.,0.,0.,0.,0.,0.,0.,0.,0.,0.,0.,0.,0.,0.,0.,2.2109,0.,0.,0.,1.520015,0.,0.,1.54665,0.,0.,0.,0.,0.,0.,0.,0.,2.2109,0.,0.,1.520015|0.,0.,0.,0.,0.,0.,2.242735,0.,0.,2.004753,0.,0.,0.,1.528217,0.,0.,0.,0.,0.,1.861468,2.088751,0.,0.,0.,0.,0.,0.,0.,0.,0.,0.,0.,0.,0.,0.,0.,1.690659,0.949793,0.,0.,0.,0.,0.,0.,0.,0.,0.,2.300093,0.,0.,0.,0.995851,0.,0.,0.,0.,0.,0.,0.,0.,0.,0.,0.,1.690659,2.267197,0.949793,0.,0.,0.,0.,0.,0.,0.,0.,0.,0.|,|0.,0.,0.,0.,0.,0.,0.,0.,0.,0.,0.,0.,0.,0.,0.,0.,0.,0.,0.,0.,0.,0.,0.315843,0.,0.,0.,0.186954,0.,0.,0.50082,0.,0.,0.,0.,0.,0.,0.,0.,0.315843,0.,0.,0.186954|0.,0.,0.,0.,0.,0.,1.700535,0.,0.,0.854968,0.,0.,0.,0.245743,0.,0.,0.,0.,0.,0.234639,0.8355,0.,0.,0.,0.,0.,0.,0.,0.,0.,0.,0.,0.,0.,0.,0.,0.32203,0.07538,0.,0.,0.,0.,0.,0.,0.,0.,0.,0.700981,0.,0.,0.,0.256076,0.,0.,0.,0.,0.,0.,0.,0.,0.,0.,0.,0.32203,0.467834,0.07538,0.,0.,0.,0.,0.,0.,0.,0.,0.,0.|,
P|0.,0.,0.,0.,0.,0.,0.,0.,0.,0.,0.,0.,0.,0.,0.,0.,0.,0.,0.,0.,0.,0.,1.515523,0.,0.,0.,0.,0.,0.,0.,0.|0.,0.,0.,0.,0.,0.,0.,1.271379,0.,0.,0.,0.,0.,0.,0.,2.20533,0.,1.490369,0.,1.902343,0.,0.,0.,0.,0.,0.|,|0.,0.,0.,0.,0.,0.,0.,0.,0.,0.,0.,0.,0.,0.,0.,0.,0.,0.,0.,0.,0.,0.,0.562908,0.,0.,0.,0.,0.,0.,0.,0.|0.,0.,0.,0.,0.,0.,0.,0.443504,0.,0.,0.,0.,0.,0.,0.,1.72591,0.,0.553566,0.,0.706585,0.,0.,0.,0.,0.,0.|,
S|1.10701,0.,0.,1.369793,0.,0.,1.466159,0.,0.,0.,0.,0.,0.,0.,0.,0.,1.626696,0.,0.,0.,0.,0.,0.,0.,0.,0.,0.,0.,0.,0.,0.,0.,0.,0.,0.838054,1.373528,0.,0.,0.,0.,0.,0.,0.,0.,0.,0.,1.373528|,0.,0.|1.740591,0.,0.,0.,0.,0.,1.411376,1.979611,0.,0.,0.,0.,0.,1.649748,1.823575,1.766493,1.578874,0.,1.766493,0.,0.,0.,0.,0.,0.,0.,0.,0.,0.,0.,0.,1.30269,1.54931,0.,1.657596,0.,0.,0.,0.,0.,0.,1.54931|0.072682,0.,0.,0.255895,0.,0.,0.840885,0.,0.,0.,0.,0.,0.,0.,0.,0.,0.395683,0.,0.,0.,0.,0.,0.,0.,0.,0.,0.,0.,0.,0.,0.,0.,0.,0.,0.291497,0.319511,0.,0.,0.,0.,0.,0.,0.,0.,0.,0.,0.319511|,0.,0.|0.501079,0.,0.,0.,0.,0.,0.404733,0.917026,0.,0.,0.,0.,0.,0.457493,0.547073,0.859375,0.440947,0.,0.859375,0.,0.,0.,0.,0.,0.,0.,0.,0.,0.,0.,0.,0.679664,0.356259,0.,0.67926,0.,0.,0.,0.,0.,0.,0.356259
T|0.,0.,0.,0.,0.,0.,0.,1.743001,0.,1.743001,0.,0.,0.,0.,0.,0.,0.,0.,0.,0.,0.,1.382493,0.,0.,0.,0.,0.,1.382493|0.,0.,0.,0.,0.,1.179322,0.,0.,1.294325,0.,0.,0.,0.,0.,0.,0.,0.,1.627715,1.063493,0.,0.,0.,1.587303,1.539943,0.,0.,0.,0.,0.,0.,0.,0.,0.,0.|0.,0.,1.362494,0.,1.199093,0.,0.,1.640244,1.08497,0.,0.,0.,0.,0.,0.,0.,0.,0.,0.,0.,0.,1.033442,1.337146,0.,0.,0.,0.,0.,0.,0.,0.,0.,0.,0.,0.,0.|0.,0.,0.,0.,0.,0.,0.,1.004973,0.,1.004973,0.,0.,0.,0.,0.,0.,0.,0.,0.,0.,0.,0.070234,0.,0.,0.,0.,0.,0.070234|0.,0.,0.,0.,0.,0.239095,0.,0.,0.388297,0.,0.,0.,0.,0.,0.,0.,0.,0.402357,0.107544,0.,0.,0.,1.069704,1.104741,0.,0.,0.,0.,0.,0.,0.,0.,0.,0.|0.,0.,0.406238,0.,0.09527,0.,0.,0.601423,0.25316,0.,0.,0.,0.,0.,0.,0.,0.,0.,0.,0.,0.,0.253227,0.266678,0.,0.,0.,0.,0.,0.,0.,0.,0.,0.,0.,0.,0.
W|1.311668,0.,0.,0.698414,1.311668,0.,2.257236,0.,0.,0.,2.257236,0.|0.,0.,1.868257,0.,2.460844,3.,1.763191,2.733209,0.,0.,1.868257,0.,0.,0.,0.,0.,0.,0.,0.,0.,0.,0.,0.,0.,0.,0.,0.,0.|0.,0.944645,0.,0.,1.520651,1.341357,0.944645,0.,0.,0.,0.,0.,0.,0.,0.,0.|0.033123,0.,0.,0.174603,0.033123,0.,0.669928,0.,0.,0.,0.669928,0.|0.,0.,0.575574,0.,0.762718,1.3125,0.705276,0.91107,0.,0.,0.575574,0.,0.,0.,0.,0.,0.,0.,0.,0.,0.,0.,0.,0.,0.,0.,0.,0.|0.,0.023855,0.,0.,0.60826,0.402407,0.023855,0.,0.,0.,0.,0.,0.,0.,0.,0.
Y|0.,0.,0.,0.,0.,0.,0.,0.,0.,0.,0.,0.,0.,0.,0.,0.,0.,0.,0.,0.952444,0.,1.010001,1.143832,0.,0.,0.,0.,0.,0.,0.,0.,0.,0.|0.,0.,1.424602,2.263398,0.,0.,0.,1.271668,1.522204,0.,0.,0.,1.872618,0.,1.616189,0.,0.,0.,0.,1.497057,1.479072,0.,2.056089,2.056089,0.,0.,0.,0.,0.,0.,1.336983,0.,0.,0.,0.,0.,0.,1.433549,0.,1.01283,0.,0.,1.575655,1.171194,0.,2.141746,1.120296,0.,1.570469,1.570469,0.,0.,0.,0.,0.,0.,0.,0.,0.,0.,0.,1.374291,1.675056,0.,1.120296,0.,2.074436|0.,0.,1.392699,1.257591,0.,0.,0.916883,0.,0.,0.,0.,0.,0.,0.,0.,1.521032,1.535001,0.,0.,1.157925,0.,0.,0.,0.,0.,1.032647,0.,0.,0.,0.,0.,0.,0.,0.,0.,0.,1.081668,0.,0.,0.960308,0.,0.,0.,0.,1.34393,0.,0.,0.,1.199603,0.,0.,0.960308,0.,1.431425|0.,0.,0.,0.,0.,0.,0.,0.,0.,0.,0.,0.,0.,0.,0.,0.,0.,0.,0.,0.189227,0.,0.034432,0.447587,0.,0.,0.,0.,0.,0.,0.,0.,0.,0.|0.,0.,0.407029,1.629149,0.,0.,0.,0.304903,0.856239,0.,0.,0.,0.708897,0.,0.044279,0.,0.,0.,0.,0.798431,0.838141,0.,1.204016,1.204016,0.,0.,0.,0.,0.,0.,0.290648,0.,0.,0.,0.,0.,0.,0.480903,0.,0.281714,0.,0.,0.59087,0.0976,0.,1.303672,0.128804,0.,0.777756,0.777756,0.,0.,0.,0.,0.,0.,0.,0.,0.,0.,0.,0.692089,0.63869,0.,0.128804,0.,0.846709|0.,0.,0.206609,0.573517,0.,0.,0.058981,0.,0.,0.,0.,0.,0.,0.,0.,0.557712,0.511667,0.,0.,0.093886,0.,0.,0.,0.,0.,0.121865,0.,0.,0.,0.,0.,0.,0.,0.,0.,0.,0.077847,0.,0.,0.048786,0.,0.,0.,0.,0.230153,0.,0.,0.,0.396991,0.,0.,0.048786,0.,0.165539
V|0.93301,0.,2.063993,0.,0.,0.,0.,0.,0.,0.,0.,0.,0.,0.,0.,0.,0.,0.,2.063993,0.,0.,0.,0.,0.,0.,0.,1.711861,0.,0.,0.86011,1.731202,0.,0.,0.,0.,1.711861,0.,0.,0.86011,0.|0.,0.970476,0.,1.672839,0.,0.,0.,0.,0.,0.,0.,0.,0.,1.672311,0.,1.662827,0.,0.,0.,1.672839,0.,0.,1.283813,0.,1.4422,0.,0.,0.,1.388084,1.505017,1.270959,1.672311,0.,0.,0.,0.,0.,1.43151,0.,0.,0.,0.,0.,0.,0.,0.,0.,0.,0.,1.4422,0.,1.388084,1.505017,1.672311,0.,1.43151|,|0.020506,0.,0.072969,0.,0.,0.,0.,0.,0.,0.,0.,0.,0.,0.,0.,0.,0.,0.,0.072969,0.,0.,0.,0.,0.,0.,0.,0.244552,0.,0.,0.009199,0.478142,0.,0.,0.,0.,0.244552,0.,0.,0.009199,0.|0.,0.074652,0.,0.464677,0.,0.,0.,0.,0.,0.,0.,0.,0.,0.762377,0.,0.541386,0.,0.,0.,0.464677,0.,0.,0.406674,0.,0.755438,0.,0.,0.,0.176265,0.167224,0.396282,0.762377,0.,0.,0.,0.,0.,0.26793,0.,0.,0.,0.,0.,0.,0.,0.,0.,0.,0.,0.755438,0.,0.176265,0.167224,0.762377,0.,0.26793|,
```
