## Supplementary Data 3 for "Pharmacological proximities in the GPCR family discovered using contact-informed amino-acid and binding pocket similarities": c18.bsv

```
res|B|C|P|wB|wC|wP
A|0.,0.,0.,0.,0.,0.,0.,0.,0.,0.|0.,0.,0.,0.,0.,0.,0.,0.,0.|,|0.,0.,0.,0.,0.,0.,0.,0.,0.,0.|0.,0.,0.,0.,0.,0.,0.,0.,0.|,
R|0.,0.,0.819333,|0.,0.,1.075641,1.105121,0.813559|0.,0.,0.,0.,2.391882,1.989278|0.,0.,0.004489,|0.,0.,0.073674,0.262039,0.069076|0.,0.,0.,0.,0.641123,0.319035
N|0.,0.,0.,0.,1.611941,0.,|1.13013,0.,0.,0.,1.044381,|2.173081,0.,0.,0.,0.,0.,0.991039|0.,0.,0.,0.,0.43962,0.,|0.195163,0.,0.,0.,0.284831,|0.794178,0.,0.,0.,0.,0.,0.046747
D|0.,0.,0.,0.797563,0.,|0.,0.,0.,0.,0.807262,0.,|0.,0.,0.,0.,0.,1.233359,0.,|0.,0.,0.,0.091674,0.,|0.,0.,0.,0.,0.08351,0.,|0.,0.,0.,0.,0.,0.382767,0.,
C|1.677939,|,|0.,0.,|0.424307,|,|0.,0.,
Q|0.,0.,0.,|0.,0.,0.,0.,0.,0.|0.,0.,0.,0.,1.270905,0.,0.,0.|0.,0.,0.,|0.,0.,0.,0.,0.,0.|0.,0.,0.,0.,0.105909,0.,0.,0.
E|1.446162,0.,0.,1.296847,0.,0.,0.764581|1.129214,0.,0.964204,0.,0.824488,0.906352|0.,0.,0.,1.68777,1.18885|0.217915,0.,0.,0.253407,0.,0.,0.014426|0.015469,0.,0.178924,0.,0.038891,0.025651|0.,0.,0.,0.243596,0.190665
G|0.,1.537266,0.,0.,0.,0.,0.,0.,0.,1.631445,0.,0.,0.,0.|,|,|0.,0.307453,0.,0.,0.,0.,0.,0.,0.,0.450054,0.,0.,0.,0.|,|,
H|0.712966,0.,0.,|1.063609,0.,0.,0.,0.,0.|1.640736,0.,0.,0.,0.,0.,0.,0.,0.,0.|0.01718,0.,0.,|0.205033,0.,0.,0.,0.,0.|0.428305,0.,0.,0.,0.,0.,0.,0.,0.,0.
I|0.,0.,|1.427089,0.,0.,1.244407,0.,0.,0.923297,0.,0.,0.|,|0.,0.,|0.289877,0.,0.,0.52923,0.,0.,0.034841,0.,0.,0.|,
L|0.,1.323712,0.,0.,0.,1.713104,1.571391,0.,0.,1.530564,1.298109,0.,0.|1.339956,0.,0.,0.,0.,0.,0.,0.,0.,0.,0.,0.,0.,1.23509,1.080077,0.,0.,0.,0.,0.,1.37131,1.134389,0.,0.,0.,0.,0.|,|0.,0.391674,0.,0.,0.,0.370878,0.210599,0.,0.,0.274346,0.171448,0.,0.|0.505847,0.,0.,0.,0.,0.,0.,0.,0.,0.,0.,0.,0.,0.305589,0.122483,0.,0.,0.,0.,0.,0.297548,0.160527,0.,0.,0.,0.,0.|,
K|0.,0.,0.,|0.,0.,0.,|0.,0.,0.,0.,0.,0.,|0.,0.,0.,|0.,0.,0.,|0.,0.,0.,0.,0.,0.,
M|0.,0.,0.,0.,0.|1.40413,1.148883,0.,0.,0.,0.,0.|,|0.,0.,0.,0.,0.|0.535712,0.20621,0.,0.,0.,0.,0.|,
F|0.,0.,1.515715,0.,0.,0.,0.,0.,0.,1.570798,0.,0.,1.242928,0.,0.|1.245836,0.,0.,1.446614,0.,0.,0.,0.,1.584495,0.,1.55996,0.,0.,1.975068,0.,0.,0.,0.,0.,1.72258,0.,0.,0.,0.|,|0.,0.,0.36314,0.,0.,0.,0.,0.,0.,0.259101,0.,0.,0.152435,0.,0.|0.615413,0.,0.,0.256171,0.,0.,0.,0.,0.832875,0.,0.472715,0.,0.,0.753377,0.,0.,0.,0.,0.,0.503773,0.,0.,0.,0.|,
P|0.,0.,0.,0.,0.,1.126582,0.,|1.196975,0.,0.,0.,0.,|,|0.,0.,0.,0.,0.,0.30725,0.,|0.264392,0.,0.,0.,0.,|,
S|0.763873,0.,0.,0.,0.,0.,0.,0.,0.|,|1.387001,0.,0.,0.,0.,0.,1.158777,0.,0.,0.,2.083053,0.758816,1.757226|0.009203,0.,0.,0.,0.,0.,0.,0.,0.|,|0.323076,0.,0.,0.,0.,0.,0.23027,0.,0.,0.,0.515394,0.035793,0.281819
T|0.,0.,0.,0.,0.,0.,0.,0.,0.,0.|0.,0.,1.179322,0.,0.,0.,0.|0.,1.199093,0.,1.419169,0.,0.,0.|0.,0.,0.,0.,0.,0.,0.,0.,0.,0.|0.,0.,0.239095,0.,0.,0.,0.|0.,0.09527,0.,0.541332,0.,0.,0.
W|0.,|1.44363,0.,0.,1.016668,0.,0.|0.,0.,|0.,|0.527592,0.,0.,0.061616,0.,0.|0.,0.,
Y|0.,0.,0.,0.,0.,0.,|1.332552,0.,0.,0.,0.,0.,1.732064,0.,0.,1.616189,0.,0.,0.,0.,0.,0.,1.243405,0.,0.|1.151207,0.,0.,0.,0.,1.53573,0.,0.,0.,1.380217,0.,0.,1.184958,0.,|0.,0.,0.,0.,0.,0.,|0.321097,0.,0.,0.,0.,0.,0.487143,0.,0.,0.044279,0.,0.,0.,0.,0.,0.,0.328716,0.,0.|0.369866,0.,0.,0.,0.,0.319944,0.,0.,0.,0.418248,0.,0.,0.245164,0.,
V|0.,0.,0.,0.,0.,0.,1.265992,|0.,0.,0.,0.,0.,0.,1.225871,1.559058,0.,0.,1.907558,0.,0.|,|0.,0.,0.,0.,0.,0.,0.268544,|0.,0.,0.,0.,0.,0.,0.445771,0.283465,0.,0.,0.039331,0.,0.|,
```
