## Supplementary Data 3 for "Pharmacological proximities in the GPCR family discovered using contact-informed amino-acid and binding pocket similarities": c19.bsv

```
res|B|C|P|wB|wC|wP
A|1.311198,0.,1.400323,0.,0.,0.,0.,0.,0.,0.,0.,0.,0.,0.,0.,0.,1.277994,0.,0.,0.,0.,0.,0.,1.913813,0.,0.,0.,0.,0.,0.,0.,0.,0.,1.01777,0.,0.902502,1.467755,0.791205,0.,0.,1.290871,1.168298,0.,0.962764,0.,0.,0.,0.,0.,0.,0.,0.,1.430634,0.,0.,0.,0.,1.257705,0.,0.,0.,0.,1.277994,0.,0.,0.,0.,0.,0.,0.,0.,0.,0.,0.,0.,0.,0.,1.293764,0.,0.,0.,0.,0.,0.,0.,0.,0.,0.,0.,0.,0.,0.,1.330141,1.298452,0.,0.,0.,0.,0.,0.,1.25613,1.314566,0.,0.,0.,0.,0.,0.,0.,0.,0.,0.,1.647804,0.,0.,1.277994,0.,0.,1.499721,0.,0.,0.,0.,0.,0.,0.,1.412184,0.,0.,0.,0.,0.,1.961338,0.,0.,0.,0.,1.38245,0.,0.,0.,0.,1.707948,0.,0.,0.,0.,0.,0.,0.,0.,0.,0.,1.296322,0.,0.,0.,0.,0.,0.,0.,0.,0.,0.,0.,0.,1.657963,0.,0.,0.,0.,0.,1.290871,1.855341,2.151614,1.727141,0.,0.,0.,0.,0.,0.,0.,0.,0.,0.,0.,0.,0.,0.,0.,0.,0.,1.372192,0.,0.,0.,0.,0.,0.,0.,0.,0.,0.,0.,0.,0.,1.743171,0.,0.,0.,0.,0.,0.,0.,0.,0.,0.,0.,0.,1.377349,1.974419,0.,0.,0.,0.,1.526894,0.,0.,0.,0.,0.,0.,0.,0.,0.,0.,0.,0.,0.,0.,0.,0.,1.412184,0.,0.,1.38245,0.,0.,0.,0.,0.,0.,0.,0.,1.290871,0.,0.,0.,0.,0.,0.,0.,1.974419|1.437328,0.,1.519762,0.,0.,0.,0.,0.,0.,0.,1.519762,0.,1.466431,0.,0.,0.,0.97685,0.,0.,0.,0.,0.,0.,0.918877,0.,0.,1.636174,0.,0.,0.,0.,0.,1.191459,1.516359,0.,1.104484,0.,1.013726,1.260447,0.,0.,0.85162,0.925394,1.272809,0.,0.942875,0.,1.565848,0.,0.,1.520304,0.,0.,0.,0.,0.,0.,0.,0.,0.,0.,0.,0.,0.,0.,0.,0.,0.,0.,1.038918,0.,0.,0.,0.,0.,1.102292,0.,0.,0.,0.,0.,0.,0.,0.,0.837999,0.,0.,0.,0.,0.,1.067756,1.100398,0.,0.,1.066277,1.101161,0.,0.,0.,0.,0.,0.,0.,0.93552,0.,0.,0.97685,0.,0.,0.,0.,0.,0.,0.,0.,0.,0.,0.,1.25133,0.,0.,0.,0.,0.,0.,0.,0.,0.,1.211447,0.,1.012168,1.519762,0.,1.598496,0.,0.,0.,0.,0.,0.,0.,0.,0.,0.,0.,0.,0.,0.,0.,0.,0.,0.,0.,1.438283,0.,0.,0.,0.,0.,0.,1.221241,0.,0.942875,0.,1.011316,1.539678,0.937346,0.,0.,0.,0.,0.,0.,0.,0.,0.,0.,0.,0.,0.,0.,0.,0.,0.,0.,0.,0.,0.,0.,0.,0.,0.,0.,0.,0.,0.,0.,1.310244,0.,0.,0.,0.,0.,0.,0.,0.,0.,0.,0.,0.,0.,0.,0.,0.,0.,0.,0.,0.,0.954482,0.,0.,0.,0.,0.,1.339428,0.,0.,0.,0.,0.,1.391679,0.,1.438525,0.,0.,0.,1.391679,0.,0.,0.,0.,0.,0.,1.25133,0.,0.,1.211447,0.,1.012168,0.,0.,0.,0.,0.942875,0.,0.,0.,0.,0.,0.,0.,0.,0.,0.,0.,0.,0.,0.|,|0.3779,0.,0.249623,0.,0.,0.,0.,0.,0.,0.,0.,0.,0.,0.,0.,0.,0.452324,0.,0.,0.,0.,0.,0.,0.175758,0.,0.,0.,0.,0.,0.,0.,0.,0.,0.508885,0.,0.092905,0.453277,0.593404,0.,0.,0.15047,0.035712,0.,0.009532,0.,0.,0.,0.,0.,0.,0.,0.,0.689067,0.,0.,0.,0.,0.024949,0.,0.,0.,0.,0.452324,0.,0.,0.,0.,0.,0.,0.,0.,0.,0.,0.,0.,0.,0.,0.127554,0.,0.,0.,0.,0.,0.,0.,0.,0.,0.,0.,0.,0.,0.,0.108725,0.110651,0.,0.,0.,0.,0.,0.,0.115782,0.100593,0.,0.,0.,0.,0.,0.,0.,0.,0.,0.,0.472447,0.,0.,0.452324,0.,0.,0.252054,0.,0.,0.,0.,0.,0.,0.,0.264149,0.,0.,0.,0.,0.,0.396869,0.,0.,0.,0.,0.282673,0.,0.,0.,0.,0.66366,0.,0.,0.,0.,0.,0.,0.,0.,0.,0.,0.568562,0.,0.,0.,0.,0.,0.,0.,0.,0.,0.,0.,0.,0.638848,0.,0.,0.,0.,0.,0.15047,1.325244,1.986106,0.503749,0.,0.,0.,0.,0.,0.,0.,0.,0.,0.,0.,0.,0.,0.,0.,0.,0.,0.52274,0.,0.,0.,0.,0.,0.,0.,0.,0.,0.,0.,0.,0.,0.024408,0.,0.,0.,0.,0.,0.,0.,0.,0.,0.,0.,0.,0.306078,1.833389,0.,0.,0.,0.,0.407949,0.,0.,0.,0.,0.,0.,0.,0.,0.,0.,0.,0.,0.,0.,0.,0.,0.264149,0.,0.,0.282673,0.,0.,0.,0.,0.,0.,0.,0.,0.15047,0.,0.,0.,0.,0.,0.,0.,1.833389|0.357763,0.,0.506587,0.,0.,0.,0.,0.,0.,0.,0.506587,0.,0.867888,0.,0.,0.,0.120734,0.,0.,0.,0.,0.,0.,0.084387,0.,0.,0.115835,0.,0.,0.,0.,0.,0.556014,0.505453,0.,0.203375,0.,0.283247,0.444864,0.,0.,0.638715,0.205643,0.42427,0.,0.219811,0.,0.220119,0.,0.,0.67569,0.,0.,0.,0.,0.,0.,0.,0.,0.,0.,0.,0.,0.,0.,0.,0.,0.,0.,0.193804,0.,0.,0.,0.,0.,0.201828,0.,0.,0.,0.,0.,0.,0.,0.,0.2095,0.,0.,0.,0.,0.,0.211694,0.185632,0.,0.,0.187294,0.176186,0.,0.,0.,0.,0.,0.,0.,0.045795,0.,0.,0.120734,0.,0.,0.,0.,0.,0.,0.,0.,0.,0.,0.,0.34209,0.,0.,0.,0.,0.,0.,0.,0.,0.,0.209004,0.,0.371128,0.506587,0.,0.118745,0.,0.,0.,0.,0.,0.,0.,0.,0.,0.,0.,0.,0.,0.,0.,0.,0.,0.,0.,0.567396,0.,0.,0.,0.,0.,0.,0.623082,0.,0.219811,0.,0.577895,1.065931,0.234336,0.,0.,0.,0.,0.,0.,0.,0.,0.,0.,0.,0.,0.,0.,0.,0.,0.,0.,0.,0.,0.,0.,0.,0.,0.,0.,0.,0.,0.,0.,0.16846,0.,0.,0.,0.,0.,0.,0.,0.,0.,0.,0.,0.,0.,0.,0.,0.,0.,0.,0.,0.,0.212107,0.,0.,0.,0.,0.,0.368087,0.,0.,0.,0.,0.,0.256506,0.,0.428737,0.,0.,0.,0.256506,0.,0.,0.,0.,0.,0.,0.34209,0.,0.,0.209004,0.,0.371128,0.,0.,0.,0.,0.219811,0.,0.,0.,0.,0.,0.,0.,0.,0.,0.,0.,0.,0.,0.|,
R|1.612825,0.,0.,0.,0.,0.,0.,0.,0.,0.,0.,1.310212,0.,1.043898,0.,0.,0.,0.,0.,0.,0.,1.934339,0.,0.,0.,0.,0.,0.,0.,0.,0.,0.,0.,0.,0.,0.,1.839933,0.,0.,0.,1.934339,0.,0.,0.,0.,0.,0.,0.,0.,0.,1.434803,0.,0.,0.,0.,0.,0.,0.,0.,0.,0.,0.,0.,0.,0.,0.,0.,0.,0.,0.,0.,0.,0.917054,1.446259,0.,0.,0.,0.,0.,0.,0.,0.,0.,0.,0.,0.,0.,0.,0.,0.,0.,0.,0.,1.718782,0.,1.2705,0.,0.,0.,1.934339,0.,0.,1.38019,0.,0.,0.,0.,0.,0.,0.,0.,0.,0.,0.,0.,0.,0.,0.,0.,0.,0.,0.,0.,0.,0.,0.,0.,0.,0.,0.,0.,0.,0.,0.,0.,0.,0.,0.,0.,0.,0.,0.,0.,1.2705,1.934339,0.,0.|0.,1.127169,0.,0.,0.,1.330368,0.,0.,2.165456,0.,0.,0.,0.,0.,1.211258,0.,0.901876,0.,0.,0.,0.,1.507323,1.521989,0.,1.507323,0.,0.,1.442553,0.,0.,1.011235,1.340683,0.,0.,1.011235,1.011235,0.684529,0.,0.,1.383154,1.089882,0.,0.,0.,0.,0.,0.,0.,1.719551,0.,1.184077,0.,0.,0.,0.,0.,1.332372,0.,1.442553,0.,0.,0.,0.,0.,0.,1.468308,0.,0.,0.,0.,0.,0.,0.,0.,0.,0.,0.,0.,0.,0.,0.,0.,0.,0.,0.,0.,0.,0.,0.,0.,0.,0.,0.,0.,1.330813,0.,0.,0.,0.,0.,0.,0.,0.,0.,0.,0.,1.222328,0.,1.005001,0.,0.,2.097128,0.787029,0.,0.,1.060972,0.,0.,0.,0.,0.,1.236187,0.,0.,0.,0.,1.340991,0.,1.029952,0.,0.,0.,2.045193,0.,1.239409,0.,0.,1.442553,0.,0.,0.,0.,0.,0.,2.11328,2.165456,1.31733,0.,0.,0.,0.,0.,0.,0.,0.,0.,1.780431,0.,0.,0.,1.148497,0.,0.,0.,0.,0.,0.,0.,0.,0.,0.,0.,0.,0.,0.,0.,0.,0.,0.,0.,1.468308,0.,0.,0.,0.,0.,0.,0.,0.,0.,0.,0.,0.,0.,0.,0.,0.,0.,0.,0.,0.,0.,1.029952,1.239409,1.442553,0.,0.,2.11328,1.011235|0.,1.091726,0.,1.448032,0.,1.448032,0.,1.191214,0.,0.,0.,0.,0.,0.,0.,0.,0.,0.,0.,0.,0.,0.,0.,1.238055,0.,0.,0.,0.,0.,0.,2.424754,0.,0.,2.424754,2.027676,0.,2.424754,0.,0.,0.,0.,0.,1.583833,0.,0.,2.506384,0.,2.36556,1.671262,0.,0.,2.506384,0.,2.506384,0.,0.,1.882043,0.,0.,0.,0.,0.,0.,0.,0.,0.,0.,0.,0.,0.,1.822973,0.,1.278787,0.,0.,0.,0.,0.,0.,0.,0.,0.,1.324508,0.,1.583833,0.,0.,0.,0.,0.,2.431053,2.09459,0.,0.,0.,0.,0.,0.,0.,0.,0.,0.,0.,0.,0.,0.,0.,0.,0.,0.,0.,0.,0.,1.631688,0.,0.,0.,0.,0.,0.,0.,0.,1.680904,0.,0.,0.,0.,0.,0.,0.,1.448032,0.,0.,1.652,1.695587,0.,0.,0.,0.,0.,0.,0.,0.,0.,0.,0.,0.,1.413665,0.,0.,0.,0.,0.,1.522391,0.,1.850524,1.882043,0.,1.963994,1.505547,0.,0.,0.,0.,2.7242,0.,0.,0.,0.,0.,2.461269,0.,1.671262,0.,0.,0.,1.347625,0.,0.,0.,1.382529,0.,0.,1.727116,0.,1.930989,1.403689,0.,0.,2.406434,0.,1.771183,0.,0.,1.393647,0.,0.,0.,0.,1.583833,0.,0.,0.,0.,0.,0.,0.,1.576004,0.,2.116049,1.431804,0.,0.,2.506384,0.,0.,0.,0.,2.008573,0.,0.,0.789608,0.,0.,0.,0.,2.033649,2.134999,0.,0.,0.,0.,0.,0.,0.,0.,0.,0.,0.,0.,0.,1.844173,2.175783,0.,0.,0.,1.844173,1.560617,0.,0.,0.,2.431053,0.,0.,0.,0.,1.680904,0.,0.,0.,1.852175,0.,0.,0.,0.,0.,0.,0.,0.,0.,0.,1.882043,0.,0.,1.671262,0.,0.,0.,1.930989,1.393647,0.,1.583833,0.,0.,1.576004,1.431804,2.506384,0.|0.741028,0.,0.,0.,0.,0.,0.,0.,0.,0.,0.,0.249181,0.,0.095868,0.,0.,0.,0.,0.,0.,0.,0.625475,0.,0.,0.,0.,0.,0.,0.,0.,0.,0.,0.,0.,0.,0.,0.630834,0.,0.,0.,0.625475,0.,0.,0.,0.,0.,0.,0.,0.,0.,0.13406,0.,0.,0.,0.,0.,0.,0.,0.,0.,0.,0.,0.,0.,0.,0.,0.,0.,0.,0.,0.,0.,0.053944,0.170148,0.,0.,0.,0.,0.,0.,0.,0.,0.,0.,0.,0.,0.,0.,0.,0.,0.,0.,0.,0.653137,0.,0.125654,0.,0.,0.,0.625475,0.,0.,0.298761,0.,0.,0.,0.,0.,0.,0.,0.,0.,0.,0.,0.,0.,0.,0.,0.,0.,0.,0.,0.,0.,0.,0.,0.,0.,0.,0.,0.,0.,0.,0.,0.,0.,0.,0.,0.,0.,0.,0.,0.,0.125654,0.625475,0.,0.|0.,0.487425,0.,0.,0.,0.515857,0.,0.,1.995313,0.,0.,0.,0.,0.,0.460724,0.,0.036811,0.,0.,0.,0.,0.266783,0.053876,0.,0.266783,0.,0.,0.215951,0.,0.,0.220397,0.586549,0.,0.,0.220397,0.220397,0.171132,0.,0.,0.203275,0.014278,0.,0.,0.,0.,0.,0.,0.,0.39304,0.,0.235074,0.,0.,0.,0.,0.,0.401945,0.,0.215951,0.,0.,0.,0.,0.,0.,1.033254,0.,0.,0.,0.,0.,0.,0.,0.,0.,0.,0.,0.,0.,0.,0.,0.,0.,0.,0.,0.,0.,0.,0.,0.,0.,0.,0.,0.,0.167749,0.,0.,0.,0.,0.,0.,0.,0.,0.,0.,0.,0.153923,0.,0.102551,0.,0.,1.797538,0.302703,0.,0.,0.446725,0.,0.,0.,0.,0.,0.449523,0.,0.,0.,0.,0.455937,0.,0.09581,0.,0.,0.,1.789544,0.,0.122579,0.,0.,0.215951,0.,0.,0.,0.,0.,0.,1.358537,1.995313,0.466902,0.,0.,0.,0.,0.,0.,0.,0.,0.,0.209462,0.,0.,0.,0.198172,0.,0.,0.,0.,0.,0.,0.,0.,0.,0.,0.,0.,0.,0.,0.,0.,0.,0.,0.,1.033254,0.,0.,0.,0.,0.,0.,0.,0.,0.,0.,0.,0.,0.,0.,0.,0.,0.,0.,0.,0.,0.,0.09581,0.122579,0.215951,0.,0.,1.358537,0.220397|0.,0.177037,0.,0.64357,0.,0.64357,0.,0.15272,0.,0.,0.,0.,0.,0.,0.,0.,0.,0.,0.,0.,0.,0.,0.,0.106336,0.,0.,0.,0.,0.,0.,0.579366,0.,0.,0.579366,0.430657,0.,0.579366,0.,0.,0.,0.,0.,0.445749,0.,0.,1.317458,0.,1.034932,0.761899,0.,0.,1.317458,0.,1.317458,0.,0.,0.381027,0.,0.,0.,0.,0.,0.,0.,0.,0.,0.,0.,0.,0.,0.520849,0.,0.178654,0.,0.,0.,0.,0.,0.,0.,0.,0.,0.258982,0.,0.445749,0.,0.,0.,0.,0.,1.980858,0.505591,0.,0.,0.,0.,0.,0.,0.,0.,0.,0.,0.,0.,0.,0.,0.,0.,0.,0.,0.,0.,0.,0.917825,0.,0.,0.,0.,0.,0.,0.,0.,0.118147,0.,0.,0.,0.,0.,0.,0.,0.64357,0.,0.,0.108625,0.398962,0.,0.,0.,0.,0.,0.,0.,0.,0.,0.,0.,0.,0.42799,0.,0.,0.,0.,0.,0.343948,0.,1.079473,0.381027,0.,1.543138,1.158113,0.,0.,0.,0.,1.290411,0.,0.,0.,0.,0.,1.230634,0.,0.761899,0.,0.,0.,0.85758,0.,0.,0.,0.525361,0.,0.,0.986923,0.,0.943041,0.466372,0.,0.,1.955228,0.,0.77531,0.,0.,0.191435,0.,0.,0.,0.,0.445749,0.,0.,0.,0.,0.,0.,0.,0.67543,0.,0.535709,0.072496,0.,0.,1.317458,0.,0.,0.,0.,0.429313,0.,0.,0.034062,0.,0.,0.,0.,0.638008,0.720039,0.,0.,0.,0.,0.,0.,0.,0.,0.,0.,0.,0.,0.,0.378468,0.381574,0.,0.,0.,0.378468,0.267867,0.,0.,0.,1.980858,0.,0.,0.,0.,0.118147,0.,0.,0.,0.524783,0.,0.,0.,0.,0.,0.,0.,0.,0.,0.,0.381027,0.,0.,0.761899,0.,0.,0.,0.943041,0.191435,0.,0.445749,0.,0.,0.67543,0.072496,1.317458,0.
N|0.,0.,0.,0.,0.,1.279025,2.09368,1.279025,2.09368,1.459034,1.279025,2.09368,1.279025,2.09368,1.459034,0.,0.,1.853777,1.571045,0.,0.,0.,0.,0.,0.,0.,0.714733,0.,0.,0.,0.,0.,0.,0.,0.,0.,0.,0.,0.,0.,0.,0.,0.,0.,0.973331,0.,0.,0.,1.853777,0.,0.,0.,0.,0.,0.,0.,0.,0.,0.,0.,0.,0.84074,0.,0.,0.,0.,0.,0.,0.,0.,0.,1.426453,0.,0.947858,0.,0.,0.,0.,1.853777,1.571045,0.,0.,0.,0.91206,0.,0.,0.,0.,0.,1.346954,0.,0.,0.,0.,0.,0.,0.,1.569293,0.,0.,0.,0.,0.,0.,0.,0.,1.22346,0.,0.,0.,1.279025,2.09368,1.443159,0.,1.175005,0.980877,0.,0.,0.,0.,0.,0.,0.,0.,0.,0.,1.279025,2.09368,0.,1.459034,0.,0.,0.,0.,0.,0.,2.080576,0.,0.,0.,0.,0.,1.317053,0.,0.,0.,0.,0.,0.,0.,1.569293,0.,0.,0.,0.,0.,0.,0.,0.|0.,0.,0.,0.,1.560723,1.275195,1.206839,1.275195,1.560723,1.153737,1.560723,1.275195,1.275195,1.560723,1.153737,0.,0.,0.,0.,0.,0.,0.,0.,0.,0.,0.,0.,0.,0.,0.,0.,0.,0.,0.,0.,0.,0.,0.,0.,0.,0.,0.,0.,0.,0.802968,0.,0.,1.033721,0.,0.,0.,0.,0.,0.,1.027983,0.,0.,0.,0.,0.,0.,0.929481,0.,0.,0.,0.,0.,0.844472,1.67936,0.,0.,0.,0.,1.336798,0.,1.336798,0.,0.,0.,0.,0.,0.,0.,0.,0.,0.,0.,0.,0.,0.,0.,1.560723,1.275195,0.,0.,0.,0.,0.,0.,0.,0.,0.,0.,0.,1.275195,1.560723,1.153737,0.,0.,0.,1.621773,0.,0.,0.,0.,0.,0.,0.,0.,0.,0.,0.,0.,0.,0.,0.,0.|0.,0.,0.,0.,0.,0.,0.,1.641817,2.159395,1.834131,2.159395,1.641817,0.,1.641817,2.159395,2.159395,1.641817,0.,0.,0.,0.,0.,0.,0.,0.,0.,0.,0.,0.,0.,0.,0.,0.,1.929786,1.615162,0.,0.,1.615162,0.,0.,0.,0.,0.,0.,0.,0.,0.,0.,0.,0.,1.080278,1.900011,0.,0.,1.766862,0.,0.,0.,0.,0.,0.,0.,0.,0.,0.,1.900011,1.55733,0.,0.,0.,0.,1.289075,0.,0.,0.,1.379838,0.,0.,1.666363,0.,0.,0.,0.,0.,0.,0.,0.,1.627552,1.558788,0.,0.,0.,0.,0.,0.,0.,0.,0.,0.,0.,0.,0.,1.562147,0.,0.,0.,0.,0.,0.,1.530318,0.,0.,0.,0.,0.,0.,0.,0.,0.,0.,0.,0.,2.180522,0.,0.,1.618652,0.,0.,0.,0.,0.,1.533212,0.,0.,0.,0.,0.,1.546805,0.,1.546805,0.,0.,0.,0.,0.,0.,0.,0.,0.,0.,0.,0.,0.,0.,0.,0.,0.,0.998533,1.695734,1.458291,0.,0.,0.,0.,0.,1.641817,2.159395,0.,0.,0.,0.,0.,1.238683,0.,1.726401,0.,0.,0.,0.,0.,0.,0.,0.,0.,0.,2.016148,0.,2.088841,0.,0.,0.,0.,0.,0.,0.,2.159395,1.641817,0.,0.,0.,0.,0.,0.,1.551248,1.987427,0.,0.,0.,0.,0.,0.,0.,0.,0.,0.,0.,0.,0.,0.,0.,0.,0.,0.,0.,0.,0.,0.,0.,0.998533,1.695734,0.,0.,0.,0.,0.,0.,0.,0.,0.,0.,0.|0.,0.,0.,0.,0.,0.991244,1.674944,0.991244,1.674944,0.258,0.991244,1.674944,0.991244,1.674944,0.258,0.,0.,1.249737,0.56487,0.,0.,0.,0.,0.,0.,0.,0.105886,0.,0.,0.,0.,0.,0.,0.,0.,0.,0.,0.,0.,0.,0.,0.,0.,0.,0.090844,0.,0.,0.,1.249737,0.,0.,0.,0.,0.,0.,0.,0.,0.,0.,0.,0.,0.071048,0.,0.,0.,0.,0.,0.,0.,0.,0.,0.147564,0.,0.019885,0.,0.,0.,0.,1.249737,0.56487,0.,0.,0.,0.297411,0.,0.,0.,0.,0.,0.140658,0.,0.,0.,0.,0.,0.,0.,0.331607,0.,0.,0.,0.,0.,0.,0.,0.,0.252894,0.,0.,0.,0.991244,1.674944,0.189889,0.,0.241027,0.063575,0.,0.,0.,0.,0.,0.,0.,0.,0.,0.,0.991244,1.674944,0.,0.258,0.,0.,0.,0.,0.,0.,0.865583,0.,0.,0.,0.,0.,0.046484,0.,0.,0.,0.,0.,0.,0.,0.331607,0.,0.,0.,0.,0.,0.,0.,0.|0.,0.,0.,0.,1.248578,0.605717,0.452564,0.605717,1.248578,0.04221,1.248578,0.605717,0.605717,1.248578,0.04221,0.,0.,0.,0.,0.,0.,0.,0.,0.,0.,0.,0.,0.,0.,0.,0.,0.,0.,0.,0.,0.,0.,0.,0.,0.,0.,0.,0.,0.,0.117287,0.,0.,0.116855,0.,0.,0.,0.,0.,0.,0.405402,0.,0.,0.,0.,0.,0.,0.103998,0.,0.,0.,0.,0.,0.220297,0.730157,0.,0.,0.,0.,0.35914,0.,0.35914,0.,0.,0.,0.,0.,0.,0.,0.,0.,0.,0.,0.,0.,0.,0.,1.248578,0.605717,0.,0.,0.,0.,0.,0.,0.,0.,0.,0.,0.,0.605717,1.248578,0.04221,0.,0.,0.,1.122766,0.,0.,0.,0.,0.,0.,0.,0.,0.,0.,0.,0.,0.,0.,0.,0.|0.,0.,0.,0.,0.,0.,0.,1.272408,1.295637,0.779505,1.295637,1.272408,0.,1.272408,1.295637,1.295637,1.272408,0.,0.,0.,0.,0.,0.,0.,0.,0.,0.,0.,0.,0.,0.,0.,0.,0.068311,0.257282,0.,0.,0.257282,0.,0.,0.,0.,0.,0.,0.,0.,0.,0.,0.,0.,0.280072,0.984904,0.,0.,0.700652,0.,0.,0.,0.,0.,0.,0.,0.,0.,0.,0.984904,0.493154,0.,0.,0.,0.,0.3621,0.,0.,0.,0.113987,0.,0.,0.311537,0.,0.,0.,0.,0.,0.,0.,0.,0.687698,0.768417,0.,0.,0.,0.,0.,0.,0.,0.,0.,0.,0.,0.,0.,0.161601,0.,0.,0.,0.,0.,0.,0.256837,0.,0.,0.,0.,0.,0.,0.,0.,0.,0.,0.,0.,0.385785,0.,0.,0.844514,0.,0.,0.,0.,0.,1.281866,0.,0.,0.,0.,0.,0.923466,0.,0.923466,0.,0.,0.,0.,0.,0.,0.,0.,0.,0.,0.,0.,0.,0.,0.,0.,0.,0.303901,0.737276,0.350316,0.,0.,0.,0.,0.,1.272408,1.295637,0.,0.,0.,0.,0.,0.080285,0.,0.184149,0.,0.,0.,0.,0.,0.,0.,0.,0.,0.,0.201615,0.,1.726249,0.,0.,0.,0.,0.,0.,0.,1.295637,1.272408,0.,0.,0.,0.,0.,0.,1.312594,1.47783,0.,0.,0.,0.,0.,0.,0.,0.,0.,0.,0.,0.,0.,0.,0.,0.,0.,0.,0.,0.,0.,0.,0.,0.303901,0.737276,0.,0.,0.,0.,0.,0.,0.,0.,0.,0.,0.
D|0.976727,0.,0.,0.,1.778721,1.436137,1.778721,1.436137,0.,1.778721,1.436137,1.778721,1.436137,0.,0.,0.,1.731289,0.,0.,0.,0.,0.,1.252869,0.,0.,0.,0.,0.,0.,0.,0.,0.,0.,0.,1.096733,0.,0.,0.,0.,0.,0.,0.,0.,1.483359,0.,0.,0.,0.,0.,0.,0.,0.,0.,0.,0.,0.,0.,0.,1.685378,0.,0.,0.,0.,1.731289,0.,0.,0.,0.,0.,0.,0.,0.,0.,0.,1.606636,0.,0.,0.,0.,0.,0.,1.731289,0.,0.,0.,0.934015,0.,0.,0.,0.,1.730611,0.,0.,0.,0.,0.,0.,0.,0.,0.,0.,0.,0.,0.,0.,0.,1.448547,0.,0.,0.,0.,0.,0.,0.,0.,0.,0.,0.,0.,0.,0.,0.,0.,1.562141,0.946163,0.,0.,0.,0.,0.,1.778721,1.436137,0.,0.,0.,0.,0.,0.,0.,1.4761,0.,0.,0.,0.,0.,0.,0.,0.,0.,0.,1.778721,1.436137,1.483359,1.063033,0.,1.415907,0.,1.776474,0.,0.,0.,1.830617,0.,0.,0.,0.,0.,0.,0.,0.,0.,0.,0.,0.,0.,0.,0.,0.,0.,1.483359,0.,0.,0.|0.,0.,0.,0.,0.,0.,0.,0.,0.,0.,0.,0.,0.,0.,0.,0.933718,1.193233,0.,0.,0.,0.,0.,0.,0.,0.,0.,0.,1.191523,0.,0.,1.743758,0.,0.,0.,0.,0.,0.,0.,0.823075,0.,0.,0.,0.,0.,0.,0.,0.,0.,0.,0.,0.,0.,0.,1.131794,0.987735,0.,0.,0.,0.,0.,0.,0.,0.,0.,0.,0.,0.,0.,0.,1.223023,0.,0.,0.,0.,0.,0.,0.,0.,0.,0.,0.,0.,0.,0.,0.,0.,0.,0.,0.,0.,0.,0.,0.,0.,0.,0.,0.,1.209762,0.,0.,0.,0.,0.,0.,0.,0.945034,0.,0.,0.,0.,0.,0.,0.,1.392776,0.,0.,1.391295,0.,0.,0.,0.,0.,0.,0.,1.1975,0.,0.,0.,0.,0.,0.,0.,0.,0.,0.,0.,0.,0.,0.,0.944445,0.,0.835952,0.,0.,0.,0.,0.,0.995797,0.,0.,0.,0.,0.,0.,0.,0.,0.,0.,0.,0.,0.,0.945034,0.,0.,0.,0.,0.,0.,1.391295,0.,0.,0.,0.,0.,0.,0.,0.,0.835952,0.,0.|1.090547,0.,0.,1.590568,0.,1.590568,0.,1.56008,1.590568,0.,1.590568,0.,1.585585,0.,0.,0.,0.,0.,0.,1.585672,0.,0.,0.,1.081847,0.,0.,0.,0.,0.,0.,0.,0.,0.987178,0.,0.,2.414966,0.,0.,0.,1.763985,0.,0.987178,0.,0.,1.928104,0.,1.928104,0.,0.,0.,0.,1.749868,1.769719,0.,0.,0.,0.,0.,0.987178,0.,0.,0.,0.,0.,0.,0.,0.,0.,0.,0.,0.,0.,0.,0.,0.,0.,0.,0.,0.,0.,1.75949,0.,0.,0.,0.,0.,0.,0.,1.048875,1.662322,0.,0.,0.,0.,0.,0.,0.,0.,0.,0.,0.,0.,0.,0.,1.247141,0.,0.,0.,0.,0.,0.,0.,0.,0.,0.,1.761449,1.842194,0.,0.,0.,0.,0.992403,0.,0.,2.129869,0.,1.17238,0.,0.,0.,0.,0.,1.91607,0.,0.,0.,0.,0.,0.,0.,0.,1.438336,1.577369,0.,0.,0.,0.,0.,0.,0.,0.,0.,1.868785,0.,0.,0.,0.,0.,0.,0.,0.,0.,0.,0.,0.,0.,0.,0.,0.,0.,0.,2.414966,0.,0.,1.590568,0.,1.469233,0.,0.,0.,0.,0.,0.,0.,0.,1.543395,0.,0.,0.,0.,0.,0.,0.,0.,0.,0.,0.,0.,0.,0.,0.,0.,0.,0.,0.,1.633452,0.,0.,0.,0.,0.,0.,0.,0.,1.590568,0.,0.,0.,0.,0.,1.251238,0.,0.987178,0.,0.,0.,0.,0.,0.,2.017609,1.532637,0.,0.,0.,0.,0.,0.,0.,0.,0.,0.,0.,0.,0.,0.,0.,0.,0.,1.868785,0.,0.,0.,0.,0.,0.,0.,2.414966,0.,0.,0.,0.,0.,0.,0.,0.,0.,1.251238,0.,0.987178,0.,0.|0.089569,0.,0.,0.,1.467445,1.220716,1.467445,1.220716,0.,1.467445,1.220716,1.467445,1.220716,0.,0.,0.,0.943455,0.,0.,0.,0.,0.,0.138354,0.,0.,0.,0.,0.,0.,0.,0.,0.,0.,0.,0.056037,0.,0.,0.,0.,0.,0.,0.,0.,0.67171,0.,0.,0.,0.,0.,0.,0.,0.,0.,0.,0.,0.,0.,0.,0.722305,0.,0.,0.,0.,0.943455,0.,0.,0.,0.,0.,0.,0.,0.,0.,0.,0.426541,0.,0.,0.,0.,0.,0.,0.943455,0.,0.,0.,0.117733,0.,0.,0.,0.,0.451684,0.,0.,0.,0.,0.,0.,0.,0.,0.,0.,0.,0.,0.,0.,0.,0.355784,0.,0.,0.,0.,0.,0.,0.,0.,0.,0.,0.,0.,0.,0.,0.,0.,1.115815,0.031107,0.,0.,0.,0.,0.,1.467445,1.220716,0.,0.,0.,0.,0.,0.,0.,0.922563,0.,0.,0.,0.,0.,0.,0.,0.,0.,0.,1.467445,1.220716,0.67171,0.250125,0.,0.202889,0.,1.229867,0.,0.,0.,0.610206,0.,0.,0.,0.,0.,0.,0.,0.,0.,0.,0.,0.,0.,0.,0.,0.,0.,0.67171,0.,0.,0.|0.,0.,0.,0.,0.,0.,0.,0.,0.,0.,0.,0.,0.,0.,0.,0.063012,0.131768,0.,0.,0.,0.,0.,0.,0.,0.,0.,0.,0.182273,0.,0.,0.229107,0.,0.,0.,0.,0.,0.,0.,0.182906,0.,0.,0.,0.,0.,0.,0.,0.,0.,0.,0.,0.,0.,0.,0.381504,0.081595,0.,0.,0.,0.,0.,0.,0.,0.,0.,0.,0.,0.,0.,0.,0.097409,0.,0.,0.,0.,0.,0.,0.,0.,0.,0.,0.,0.,0.,0.,0.,0.,0.,0.,0.,0.,0.,0.,0.,0.,0.,0.,0.,0.233463,0.,0.,0.,0.,0.,0.,0.,0.174712,0.,0.,0.,0.,0.,0.,0.,0.99484,0.,0.,0.624037,0.,0.,0.,0.,0.,0.,0.,0.748437,0.,0.,0.,0.,0.,0.,0.,0.,0.,0.,0.,0.,0.,0.,0.025915,0.,0.042327,0.,0.,0.,0.,0.,0.22259,0.,0.,0.,0.,0.,0.,0.,0.,0.,0.,0.,0.,0.,0.174712,0.,0.,0.,0.,0.,0.,0.624037,0.,0.,0.,0.,0.,0.,0.,0.,0.042327,0.,0.|0.142866,0.,0.,1.312218,0.,1.312218,0.,0.678295,1.312218,0.,1.312218,0.,0.355948,0.,0.,0.,0.,0.,0.,0.164745,0.,0.,0.,0.073008,0.,0.,0.,0.,0.,0.,0.,0.,0.177186,0.,0.,1.793468,0.,0.,0.,0.534692,0.,0.177186,0.,0.,0.591098,0.,0.591098,0.,0.,0.,0.,0.45139,0.364615,0.,0.,0.,0.,0.,0.177186,0.,0.,0.,0.,0.,0.,0.,0.,0.,0.,0.,0.,0.,0.,0.,0.,0.,0.,0.,0.,0.,0.502711,0.,0.,0.,0.,0.,0.,0.,0.086646,0.209597,0.,0.,0.,0.,0.,0.,0.,0.,0.,0.,0.,0.,0.,0.,0.331099,0.,0.,0.,0.,0.,0.,0.,0.,0.,0.,1.435255,1.1599,0.,0.,0.,0.,0.125093,0.,0.,1.064934,0.,0.216598,0.,0.,0.,0.,0.,1.350672,0.,0.,0.,0.,0.,0.,0.,0.,0.448313,0.664155,0.,0.,0.,0.,0.,0.,0.,0.,0.,0.675275,0.,0.,0.,0.,0.,0.,0.,0.,0.,0.,0.,0.,0.,0.,0.,0.,0.,0.,1.793468,0.,0.,1.312218,0.,0.693805,0.,0.,0.,0.,0.,0.,0.,0.,0.133761,0.,0.,0.,0.,0.,0.,0.,0.,0.,0.,0.,0.,0.,0.,0.,0.,0.,0.,0.,0.536772,0.,0.,0.,0.,0.,0.,0.,0.,1.312218,0.,0.,0.,0.,0.,0.063354,0.,0.177186,0.,0.,0.,0.,0.,0.,0.680448,0.402693,0.,0.,0.,0.,0.,0.,0.,0.,0.,0.,0.,0.,0.,0.,0.,0.,0.,0.675275,0.,0.,0.,0.,0.,0.,0.,1.793468,0.,0.,0.,0.,0.,0.,0.,0.,0.,0.063354,0.,0.177186,0.,0.
C|0.,1.584815,0.,1.584815,0.,0.,0.,0.,0.,0.,0.,0.,0.,0.,0.952456,0.,0.,0.,0.,0.,0.,0.,0.,0.,0.,0.,0.,1.508382,1.328331,0.952456,0.,0.,0.,0.,0.,0.,0.,0.,0.,0.,0.,0.,0.,0.,0.,0.,0.,0.,0.,2.023563,0.,0.,0.,0.,0.,0.,0.,1.772644,0.783571,1.32625,0.,0.,0.,0.,0.,0.,0.,0.,0.,0.,0.,0.,0.,0.,0.,0.,0.,1.584815,0.,0.,0.,1.047758,0.,0.,1.312519,0.,1.53663,0.,0.,2.023563,0.,0.,0.,0.,0.,1.32625,0.,0.,0.,0.,0.|,0.,0.,0.,0.,0.,0.,0.,0.,0.,0.,0.,0.,0.,0.,0.,0.,1.007699,0.,0.,0.,0.,0.,0.,0.,0.|0.,1.881716,0.,0.,1.881716,0.,0.,0.,0.,0.,0.,1.181642,0.,0.,1.251136,0.,0.,0.,0.,1.630216,0.,0.,1.655411,1.482979,0.,0.,0.,0.,0.,0.,0.,0.,0.,0.,0.,0.,0.,1.043863,1.919643,1.864504,0.,1.592073,0.,0.,0.,0.,0.,0.,0.,0.,0.,0.,0.,0.,0.,0.,1.881716,0.,0.,0.,0.,0.,1.30264,0.,0.,0.,0.,0.,1.864504,1.592073,0.,0.|0.,0.285073,0.,0.285073,0.,0.,0.,0.,0.,0.,0.,0.,0.,0.,0.171971,0.,0.,0.,0.,0.,0.,0.,0.,0.,0.,0.,0.,0.203304,0.385884,0.171971,0.,0.,0.,0.,0.,0.,0.,0.,0.,0.,0.,0.,0.,0.,0.,0.,0.,0.,0.,0.570934,0.,0.,0.,0.,0.,0.,0.,1.181762,0.247443,0.518967,0.,0.,0.,0.,0.,0.,0.,0.,0.,0.,0.,0.,0.,0.,0.,0.,0.,0.285073,0.,0.,0.,0.232835,0.,0.,0.144409,0.,0.640262,0.,0.,0.570934,0.,0.,0.,0.,0.,0.518967,0.,0.,0.,0.,0.|,0.,0.,0.,0.,0.,0.,0.,0.,0.,0.,0.,0.,0.,0.,0.,0.,0.424294,0.,0.,0.,0.,0.,0.,0.,0.|0.,0.602379,0.,0.,0.602379,0.,0.,0.,0.,0.,0.,0.630209,0.,0.,0.312784,0.,0.,0.,0.,0.287685,0.,0.,0.352675,0.521942,0.,0.,0.,0.,0.,0.,0.,0.,0.,0.,0.,0.,0.,0.60892,1.645408,0.891719,0.,0.732859,0.,0.,0.,0.,0.,0.,0.,0.,0.,0.,0.,0.,0.,0.,0.602379,0.,0.,0.,0.,0.,0.331234,0.,0.,0.,0.,0.,0.891719,0.732859,0.,0.
Q|1.52258,0.,1.690355,1.690355,0.,0.,1.690355,1.690355,0.,0.,0.,0.,0.,0.,1.308048,0.,0.,0.,0.,0.,1.67384,0.,0.,0.,0.,0.,0.,0.,0.,0.,0.,1.67384,0.,0.,0.929534,1.288242,0.,0.,0.,0.,0.,0.,0.,0.,0.,0.,0.,0.,0.,0.,0.,1.754974,0.,0.,0.,0.,1.400187,0.,0.,1.425603,1.251686,0.,1.690355,0.,0.,1.16576,0.,0.,0.,1.308048,0.,1.690355,0.,0.,0.,0.,1.207238,0.,0.,0.,0.,1.326134,0.,0.,0.,0.,0.,0.,0.,1.10705,0.,0.,0.,0.,1.754974,0.,0.,0.,0.,1.326134|1.466357,0.,0.,1.555452,1.555452,0.,0.,1.555452,1.555452,0.,0.,0.,0.,0.,0.,0.,0.,0.,0.,1.039264,0.,0.,0.,1.876355,0.,0.,0.,0.,0.,0.,0.841715,0.,0.,0.,0.,0.,1.876355,0.,0.,1.964795,1.289377,0.,0.,0.,0.,0.,0.,0.,0.,0.,0.,0.,0.,0.,0.,0.,0.,0.,0.,0.,0.996758,0.,0.,1.280446,0.,0.,0.,0.,0.,0.,1.555452,0.,0.,0.,0.,0.,0.,0.,0.,0.,0.,1.555452,1.039264,0.,0.,0.,0.,0.,0.,0.,0.,1.444688,0.,0.,0.,0.,0.,0.,0.,0.,1.089359,0.,0.,0.,0.,0.,0.,0.,0.,1.039264,1.444688|1.346928,2.125233,0.,0.,0.802911,1.749309,0.,0.,0.,0.,0.,0.,0.,0.,0.,0.,1.969097,0.,2.069418,0.,0.,0.,0.,0.,1.240186,2.279821,0.,0.,0.,0.,0.,0.,0.,0.,1.244609,0.,0.,0.,0.,0.,1.728593,0.,0.,1.824061,1.824061,0.,0.,0.,0.,0.,0.,0.,0.,0.,0.,0.,0.,0.,0.,1.53645,0.,0.,0.,0.,0.,0.,1.455985,0.,0.,0.,0.,0.,1.31763,0.,0.,0.,0.,0.,0.,0.,0.,0.,0.,0.,0.,0.,0.,0.,0.,1.292119,0.,1.441207,0.,0.,0.,0.,0.,0.,2.069418,1.229347,0.,0.,0.,0.,0.,0.,0.,0.,1.548982,0.,0.,0.,1.978277,0.,0.,0.,0.,0.,0.,0.,0.,0.,1.455985,0.,0.,0.,1.441207,0.,0.,0.,2.069418,1.229347,1.548982|0.485364,0.,0.633883,0.633883,0.,0.,0.633883,0.633883,0.,0.,0.,0.,0.,0.,0.374257,0.,0.,0.,0.,0.,0.767177,0.,0.,0.,0.,0.,0.,0.,0.,0.,0.,0.767177,0.,0.,0.032501,1.073535,0.,0.,0.,0.,0.,0.,0.,0.,0.,0.,0.,0.,0.,0.,0.,0.601705,0.,0.,0.,0.,0.485779,0.,0.,0.382285,0.455159,0.,0.633883,0.,0.,0.075559,0.,0.,0.,0.374257,0.,0.633883,0.,0.,0.,0.,0.220836,0.,0.,0.,0.,0.568343,0.,0.,0.,0.,0.,0.,0.,0.078145,0.,0.,0.,0.,0.601705,0.,0.,0.,0.,0.568343|0.582701,0.,0.,0.194431,0.194431,0.,0.,0.194431,0.194431,0.,0.,0.,0.,0.,0.,0.,0.,0.,0.,0.254914,0.,0.,0.,0.964238,0.,0.,0.,0.,0.,0.,0.014639,0.,0.,0.,0.,0.,0.964238,0.,0.,0.109919,0.859585,0.,0.,0.,0.,0.,0.,0.,0.,0.,0.,0.,0.,0.,0.,0.,0.,0.,0.,0.,0.144983,0.,0.,0.031573,0.,0.,0.,0.,0.,0.,0.194431,0.,0.,0.,0.,0.,0.,0.,0.,0.,0.,0.194431,0.254914,0.,0.,0.,0.,0.,0.,0.,0.,0.825536,0.,0.,0.,0.,0.,0.,0.,0.,0.27234,0.,0.,0.,0.,0.,0.,0.,0.,0.254914,0.825536|0.282326,1.067257,0.,0.,0.08193,1.071006,0.,0.,0.,0.,0.,0.,0.,0.,0.,0.,0.38807,0.,1.093277,0.,0.,0.,0.,0.,0.120574,0.633284,0.,0.,0.,0.,0.,0.,0.,0.,0.252811,0.,0.,0.,0.,0.,0.253849,0.,0.,0.26058,0.26058,0.,0.,0.,0.,0.,0.,0.,0.,0.,0.,0.,0.,0.,0.,0.426075,0.,0.,0.,0.,0.,0.,0.251331,0.,0.,0.,0.,0.,0.376466,0.,0.,0.,0.,0.,0.,0.,0.,0.,0.,0.,0.,0.,0.,0.,0.,0.807574,0.,0.039594,0.,0.,0.,0.,0.,0.,1.093277,0.603076,0.,0.,0.,0.,0.,0.,0.,0.,0.663849,0.,0.,0.,0.573851,0.,0.,0.,0.,0.,0.,0.,0.,0.,0.251331,0.,0.,0.,0.039594,0.,0.,0.,1.093277,0.603076,0.663849
E|0.,0.,0.,1.693065,1.693065,0.,0.,0.,0.,0.,0.,1.2942,1.712102,0.,0.,0.,0.,0.,0.,1.226798,0.,0.,0.,0.,0.,0.,0.,0.,1.2942,0.,0.,1.414674,0.,0.,0.,0.,0.,0.,0.,0.967362,0.,0.,0.,0.,0.,0.,0.,0.,0.,0.,1.226798,0.,0.,0.,0.,0.,0.,0.,0.,0.,0.,0.,0.,0.,0.,0.,0.,1.006644,0.,0.,0.,0.,0.,0.,0.,0.,0.,0.,0.,0.,0.,0.,0.,0.,1.574306,0.,0.,0.,0.,0.,0.,0.,1.370124,0.,1.2942,0.,0.,0.,0.,0.,0.,0.,0.,1.632747,0.,0.930338,0.,0.,0.990425,0.,0.,0.,0.,0.,0.,1.935712,0.,0.,1.226798,1.693065,0.,0.,0.,0.,0.,0.,0.,0.,0.,0.,0.,1.080259,0.,0.,1.080259,0.,0.,0.,0.,0.,0.,0.,0.,0.,0.,1.2942,0.,0.,1.632747,0.,0.930338,0.,0.,1.226798,0.|0.,1.485483,0.,1.485483,1.863203,0.,0.,0.,0.,0.,0.,0.,0.,0.,0.,0.,0.,0.,0.,0.,0.,0.,0.,0.,0.,0.,0.,0.,0.,0.,0.,0.,0.,1.545015,0.,0.,0.,0.,0.,0.,0.,1.712943,0.,0.976416,0.,0.,0.,0.,0.,0.,0.,0.,0.,0.,0.,0.,1.712943,0.,0.,0.,0.,0.,0.,0.,0.,0.,1.02693,0.,1.240109,1.362454,0.,1.362454,0.,0.,0.,0.,0.,1.355565,0.,0.,0.,0.,0.,0.,0.,0.,0.,0.,0.,0.,0.,0.,1.249506,1.545015,0.,0.,0.,0.,0.,0.,0.,0.,0.,0.,0.,0.,0.,0.,0.,1.485483,0.,0.,0.,1.09244,1.863203,0.,0.,0.,0.,0.,0.,0.,0.,0.,0.,0.,0.,0.,0.,0.,0.,0.,1.545015,0.,0.,0.,0.,0.,0.|0.,0.,0.,0.,0.,1.927941,0.,0.,0.,1.414259,1.617449,1.927941,0.,2.337969,1.414259,1.671368,0.,0.,0.,0.,0.,0.,0.,0.,0.,0.,0.,0.,0.,0.,0.,0.,0.,0.,0.,0.,0.,0.,0.,0.,0.,0.,0.,0.,0.,0.,0.,0.,0.,0.,0.,0.,0.,0.,2.015041,0.,0.,0.,0.,0.,0.,0.,1.35487,2.096005,1.701353,0.,0.,0.,1.36713,0.,0.,0.,0.,0.,0.,0.,0.,0.,0.,0.,0.,0.,0.,0.,0.,0.,0.,0.,0.,0.,0.,0.,0.,0.,0.,1.641607,1.413909,0.,0.,0.,0.,0.,0.,0.,1.81468,0.,1.464589,1.318942,0.,2.079698,0.,2.079698,0.,1.049912,0.,0.,0.,0.,0.,0.,1.705954,0.,2.250265,0.,0.,1.500985,0.,0.,0.,0.,0.,0.,1.323017,1.500985,0.,0.,0.,0.,0.,1.927941,0.,0.,0.,0.,0.,0.,1.724831,0.,0.,0.,0.,1.082863,0.,0.,0.,0.,0.,2.015041,0.,0.,0.,0.,1.747862,0.,0.,0.,0.,0.,0.,0.,0.,0.,0.,0.,0.,0.,0.,0.,1.414259,0.,0.,0.,0.,1.671368,0.,0.,0.,0.,0.,0.,0.,0.,0.,0.,0.,0.,1.458247,0.,0.,1.5359,0.,0.,0.,1.500985,0.,0.,0.,0.,0.,0.,1.323017,1.500985,0.,0.,0.,0.,0.,1.082863,0.,2.015041,0.,0.,0.,0.,0.,0.|0.,0.,0.,0.696841,0.696841,0.,0.,0.,0.,0.,0.,0.341415,0.441155,0.,0.,0.,0.,0.,0.,0.176306,0.,0.,0.,0.,0.,0.,0.,0.,0.341415,0.,0.,0.17175,0.,0.,0.,0.,0.,0.,0.,0.282147,0.,0.,0.,0.,0.,0.,0.,0.,0.,0.,0.176306,0.,0.,0.,0.,0.,0.,0.,0.,0.,0.,0.,0.,0.,0.,0.,0.,0.118429,0.,0.,0.,0.,0.,0.,0.,0.,0.,0.,0.,0.,0.,0.,0.,0.,0.098956,0.,0.,0.,0.,0.,0.,0.,0.298936,0.,0.341415,0.,0.,0.,0.,0.,0.,0.,0.,0.922857,0.,0.110754,0.,0.,0.139675,0.,0.,0.,0.,0.,0.,0.341596,0.,0.,0.176306,0.696841,0.,0.,0.,0.,0.,0.,0.,0.,0.,0.,0.,0.072017,0.,0.,0.072017,0.,0.,0.,0.,0.,0.,0.,0.,0.,0.,0.341415,0.,0.,0.922857,0.,0.110754,0.,0.,0.176306,0.|0.,0.317024,0.,0.317024,1.450636,0.,0.,0.,0.,0.,0.,0.,0.,0.,0.,0.,0.,0.,0.,0.,0.,0.,0.,0.,0.,0.,0.,0.,0.,0.,0.,0.,0.,0.388623,0.,0.,0.,0.,0.,0.,0.,0.975426,0.,0.525762,0.,0.,0.,0.,0.,0.,0.,0.,0.,0.,0.,0.,0.975426,0.,0.,0.,0.,0.,0.,0.,0.,0.,0.304276,0.,0.117308,0.194636,0.,0.194636,0.,0.,0.,0.,0.,0.214664,0.,0.,0.,0.,0.,0.,0.,0.,0.,0.,0.,0.,0.,0.,0.431648,0.388623,0.,0.,0.,0.,0.,0.,0.,0.,0.,0.,0.,0.,0.,0.,0.,0.317024,0.,0.,0.,0.343689,1.450636,0.,0.,0.,0.,0.,0.,0.,0.,0.,0.,0.,0.,0.,0.,0.,0.,0.,0.388623,0.,0.,0.,0.,0.,0.|0.,0.,0.,0.,0.,0.214216,0.,0.,0.,0.284576,1.195506,0.214216,0.,0.119896,0.284576,0.787931,0.,0.,0.,0.,0.,0.,0.,0.,0.,0.,0.,0.,0.,0.,0.,0.,0.,0.,0.,0.,0.,0.,0.,0.,0.,0.,0.,0.,0.,0.,0.,0.,0.,0.,0.,0.,0.,0.,0.667559,0.,0.,0.,0.,0.,0.,0.,0.833766,1.289849,1.308733,0.,0.,0.,0.706606,0.,0.,0.,0.,0.,0.,0.,0.,0.,0.,0.,0.,0.,0.,0.,0.,0.,0.,0.,0.,0.,0.,0.,0.,0.,0.,0.413272,0.336174,0.,0.,0.,0.,0.,0.,0.,0.806524,0.,0.11875,0.050729,0.,0.2971,0.,0.2971,0.,0.050375,0.,0.,0.,0.,0.,0.,0.395221,0.,1.770701,0.,0.,0.49873,0.,0.,0.,0.,0.,0.,0.202891,0.49873,0.,0.,0.,0.,0.,0.214216,0.,0.,0.,0.,0.,0.,0.627211,0.,0.,0.,0.,0.386737,0.,0.,0.,0.,0.,0.667559,0.,0.,0.,0.,0.470578,0.,0.,0.,0.,0.,0.,0.,0.,0.,0.,0.,0.,0.,0.,0.,0.284576,0.,0.,0.,0.,0.787931,0.,0.,0.,0.,0.,0.,0.,0.,0.,0.,0.,0.,0.163237,0.,0.,0.853278,0.,0.,0.,0.49873,0.,0.,0.,0.,0.,0.,0.202891,0.49873,0.,0.,0.,0.,0.,0.386737,0.,0.667559,0.,0.,0.,0.,0.,0.
G|0.,0.,0.,0.,0.,1.761053,1.60418,0.,0.,1.512375,0.,0.,0.,2.129456,0.,2.129456,1.961342,1.761053,1.60418,0.,0.,0.,2.129456,2.129456,0.,0.,1.961342,0.,0.,0.,0.,0.,0.,0.,1.861028,1.924691,0.,0.,1.590804,0.,0.,0.,0.,0.,1.178486,0.,0.,0.,0.,0.,1.391814,0.,1.053003,0.,0.,1.581331,2.172938,0.,0.,0.,1.053003,0.,0.,0.,0.,0.,0.,0.,0.,1.44279,0.,0.,0.,0.,0.,1.767826,0.,1.729897,1.884979,0.,0.,0.,0.,1.053003,0.,0.,0.,0.,1.545142,0.,0.,0.,0.,0.,0.,0.,0.,0.,0.,0.,0.,0.,0.,0.,2.185916,0.,0.,0.,0.,0.,0.,0.,0.,0.,0.,0.,0.,0.,0.,0.,0.,0.,0.,0.,0.,0.,0.,1.641158,1.613281,0.,0.,0.,0.,0.,0.,0.,0.,1.958732,0.,0.,0.,0.,1.484376,1.258766,0.,0.,0.,0.,0.,0.,0.,0.,0.,0.,0.,0.,0.,0.,0.,0.,0.,0.,0.,0.,0.,1.512375,0.,0.,0.,0.,0.,0.,1.391814,0.,2.109245,0.,0.,0.,0.,1.928232,1.562564,0.,0.,0.,1.177647,0.,0.,0.,0.,0.,0.,0.,0.,0.,1.643295,0.,0.,0.,1.614322,2.185916,0.,0.,0.,0.,0.,0.,0.,0.,1.416466,1.956451,0.,0.,0.,0.,0.,0.,0.,0.,0.,0.,0.,0.,0.,0.,0.,0.,0.,1.50186,0.,0.,0.,0.,0.,0.,0.,1.544749,0.,0.,0.,0.,0.,1.379483,0.,0.,0.,0.,0.,0.,0.,0.,2.32567,0.,0.,1.536253,0.,0.,0.,0.,0.,0.,1.493671,0.,0.,0.,0.,0.,0.,0.,0.,0.,0.,0.,0.,1.761053,1.60418,0.,0.,0.,0.,0.,0.,2.051754,0.,0.,0.,0.,0.,0.,0.,0.,0.,0.,0.,1.503691,0.,1.245804,0.,1.356009,0.,0.,1.311498,1.778139,2.019795,0.,0.,0.,0.,0.,0.,0.,0.,0.,0.,0.,0.,0.,0.,0.,0.,0.,0.,0.,0.,0.,0.,0.,0.,0.,0.,0.,0.,0.,0.,0.,1.777502,0.,0.,0.,0.,0.,0.,0.,0.,1.60299,0.,0.,0.,0.,1.973444,0.,0.,0.,0.,1.568044,1.50787,0.,0.,0.,1.655405,0.,1.545142,0.,1.558963,1.329494,1.516069,0.,0.,0.,0.,0.,0.,0.,1.537266,0.,0.,0.,0.,1.019293,0.,1.746847,0.,0.,0.,0.,1.991638,0.,0.,2.129456,1.788055,0.,0.,1.084689,1.761781,0.,1.084689,1.761781,0.,0.,0.,0.,0.,1.802095,0.,0.,0.,0.,0.,0.,0.,0.,0.,0.,0.,0.,0.,0.,2.464997,1.849854,1.645762,1.827667,1.282976,0.,0.,0.,0.,0.,0.,0.,0.,0.,0.,1.206258,1.313298,0.,1.467667,0.,0.,0.,0.856343,0.,0.,0.,0.,0.,1.629921,0.,0.,0.,0.,0.,0.,1.536206,0.,0.,1.391814,0.,2.129456,0.,1.961342,0.,0.,0.,0.,2.401722,0.,0.,0.,0.,0.,1.053003,0.,0.,0.,0.,0.,0.,0.,0.,0.,0.,0.,0.,0.,0.,0.,0.,0.,0.,0.,0.,0.,0.,0.,0.,0.,0.,0.,0.,0.,0.,0.,0.,0.,0.,0.,0.,0.,0.,1.69274,0.,0.,0.,0.,0.,0.,0.,0.,0.,0.,0.,0.,0.,0.,1.416466,1.956451,1.630219,0.,0.,0.,0.,0.,1.379483,0.,0.,0.,0.,0.,0.,0.,0.,0.,0.,0.,0.,0.,0.,0.,0.,0.,0.,0.,0.,1.777502,0.,0.,0.,0.,0.,0.,0.,0.,1.545142,0.,0.,1.849854,1.645762,1.827667,1.282976,0.,0.,0.,0.,0.,0.,0.,0.,0.,1.391814,0.,2.401722,0.,0.,0.,1.053003,0.,0.|,|,|0.,0.,0.,0.,0.,0.293509,0.356484,0.,0.,0.387957,0.,0.,0.,1.756801,0.,1.756801,0.412599,0.293509,0.356484,0.,0.,0.,1.756801,1.756801,0.,0.,0.412599,0.,0.,0.,0.,0.,0.,0.,0.229607,0.369119,0.,0.,0.41966,0.,0.,0.,0.,0.,0.073004,0.,0.,0.,0.,0.,0.275029,0.,0.432001,0.,0.,0.843376,1.1589,0.,0.,0.,0.432001,0.,0.,0.,0.,0.,0.,0.,0.,0.094782,0.,0.,0.,0.,0.,0.50695,0.,0.310049,0.628326,0.,0.,0.,0.,0.432001,0.,0.,0.,0.,0.142191,0.,0.,0.,0.,0.,0.,0.,0.,0.,0.,0.,0.,0.,0.,0.,1.305477,0.,0.,0.,0.,0.,0.,0.,0.,0.,0.,0.,0.,0.,0.,0.,0.,0.,0.,0.,0.,0.,0.,0.306979,0.545498,0.,0.,0.,0.,0.,0.,0.,0.,0.637936,0.,0.,0.,0.,0.277084,0.07133,0.,0.,0.,0.,0.,0.,0.,0.,0.,0.,0.,0.,0.,0.,0.,0.,0.,0.,0.,0.,0.,0.387957,0.,0.,0.,0.,0.,0.,0.275029,0.,0.383499,0.,0.,0.,0.,0.572444,0.439471,0.,0.,0.,0.248799,0.,0.,0.,0.,0.,0.,0.,0.,0.,1.000266,0.,0.,0.,0.112106,1.305477,0.,0.,0.,0.,0.,0.,0.,0.,0.708233,1.589616,0.,0.,0.,0.,0.,0.,0.,0.,0.,0.,0.,0.,0.,0.,0.,0.,0.,0.300372,0.,0.,0.,0.,0.,0.,0.,0.31207,0.,0.,0.,0.,0.,0.059546,0.,0.,0.,0.,0.,0.,0.,0.,1.308189,0.,0.,0.609047,0.,0.,0.,0.,0.,0.,0.407365,0.,0.,0.,0.,0.,0.,0.,0.,0.,0.,0.,0.,0.293509,0.356484,0.,0.,0.,0.,0.,0.,1.117066,0.,0.,0.,0.,0.,0.,0.,0.,0.,0.,0.,0.870558,0.,0.334694,0.,0.251307,0.,0.,0.123558,0.211923,0.279699,0.,0.,0.,0.,0.,0.,0.,0.,0.,0.,0.,0.,0.,0.,0.,0.,0.,0.,0.,0.,0.,0.,0.,0.,0.,0.,0.,0.,0.,0.,0.,0.266625,0.,0.,0.,0.,0.,0.,0.,0.,0.421527,0.,0.,0.,0.,0.322927,0.,0.,0.,0.,0.228079,0.849891,0.,0.,0.,1.114865,0.,0.142191,0.,1.447608,0.920419,1.010713,0.,0.,0.,0.,0.,0.,0.,0.307453,0.,0.,0.,0.,0.429176,0.,0.419634,0.,0.,0.,0.,1.176877,0.,0.,1.756801,1.0927,0.,0.,0.313989,0.602715,0.,0.313989,0.602715,0.,0.,0.,0.,0.,0.116802,0.,0.,0.,0.,0.,0.,0.,0.,0.,0.,0.,0.,0.,0.,1.056427,1.204556,1.033385,0.467543,0.328203,0.,0.,0.,0.,0.,0.,0.,0.,0.,0.,0.603129,0.437766,0.,1.10075,0.,0.,0.,0.054935,0.,0.,0.,0.,0.,0.528915,0.,0.,0.,0.,0.,0.,0.25676,0.,0.,0.275029,0.,1.756801,0.,0.412599,0.,0.,0.,0.,1.715516,0.,0.,0.,0.,0.,0.432001,0.,0.,0.,0.,0.,0.,0.,0.,0.,0.,0.,0.,0.,0.,0.,0.,0.,0.,0.,0.,0.,0.,0.,0.,0.,0.,0.,0.,0.,0.,0.,0.,0.,0.,0.,0.,0.,0.,0.026553,0.,0.,0.,0.,0.,0.,0.,0.,0.,0.,0.,0.,0.,0.,0.708233,1.589616,1.069831,0.,0.,0.,0.,0.,0.059546,0.,0.,0.,0.,0.,0.,0.,0.,0.,0.,0.,0.,0.,0.,0.,0.,0.,0.,0.,0.,0.266625,0.,0.,0.,0.,0.,0.,0.,0.,0.142191,0.,0.,1.204556,1.033385,0.467543,0.328203,0.,0.,0.,0.,0.,0.,0.,0.,0.,0.275029,0.,1.715516,0.,0.,0.,0.432001,0.,0.|,|,
H|1.384288,0.,1.384288,0.,0.,0.,0.,0.,0.,0.,0.,1.109967,0.,0.,0.,0.,0.,0.,0.,0.,0.,1.123771,1.23675,0.,0.,0.,0.,0.,0.,0.,0.,0.,0.,0.,2.297312,0.,0.,0.,0.,0.,0.,0.,0.,1.814299,0.,0.,0.,0.,0.,0.,0.,0.,0.,0.,0.,0.,0.,0.,0.,0.,0.,0.,0.,0.,0.,0.,0.,0.,0.,0.,0.,0.,0.,1.384288,0.,1.384288,0.,0.94918,0.,0.,1.263265,0.,0.,0.,0.,0.,0.,0.,0.,0.,0.,0.,0.,0.,0.,0.,0.|0.,0.,0.,0.,0.,1.033049,0.,0.,0.,1.033049,0.,0.,0.,0.,0.,0.,0.,0.,0.,0.,0.,0.,0.,0.,0.,0.,0.,0.,0.,0.,0.,0.934917,0.,0.,0.,0.,0.,0.,2.065396,0.,0.,0.,0.,0.,0.,0.,0.,0.,0.,0.,0.,0.,0.,0.,0.,0.,0.,0.,0.,0.,0.,0.,2.497374,0.,0.,0.,0.,0.,1.37242,1.315385,1.659799,0.,0.,0.,0.,0.,1.023679,0.,0.,0.,0.,0.,0.,0.,0.,1.128966,0.,0.,0.,0.,0.,0.,0.,0.,0.,0.,0.,1.57232,0.,0.,0.,0.,0.,0.,0.901077,0.,0.,1.418093,0.,0.,0.,0.,1.382687,0.,0.,0.,0.,0.,0.,0.,0.,0.,0.,0.,0.,0.,0.,0.,0.,0.,0.,0.,0.947469,0.841103,0.,0.,0.,0.,0.,1.714592,0.,0.,0.,0.,0.,0.,1.263648,1.39921,0.,0.,0.,0.,0.,0.,1.054438,0.,1.033049,0.,0.,0.,1.600891,0.,0.,0.,0.914305,0.,0.,0.,0.,0.,0.,1.010372,0.,0.,0.,0.,0.,0.,0.,0.,0.,0.,0.,0.,0.,0.,0.,0.,0.,0.,0.,1.57232,0.,0.,0.,0.,0.,0.,1.714592,0.,0.,0.,0.|0.,0.,0.,0.,1.327251,1.788978,0.,0.,0.,1.788978,0.,0.,0.,1.938721,0.,1.911529,0.,2.000667,0.,1.74039,0.,0.,0.,2.100397,0.,0.,0.,0.,0.,0.,0.,0.,0.,0.,0.,0.,0.,0.,0.,0.,0.,0.,2.092362,0.,1.318815,0.,0.,0.,0.,0.,0.,0.,0.,0.,0.,0.,2.000667,0.,0.,0.,0.,0.,0.,0.,0.,1.498423,0.,0.,0.,0.,2.282049,0.,1.592702,0.,0.,0.,0.,0.,0.,0.,2.454941,1.801978,1.601634,0.,0.,0.,2.000667,0.,1.651555,1.295127,1.225517,0.,0.,0.,0.,0.,0.,0.,1.849275,0.,1.375006,0.,0.,1.970262,0.,0.,0.,0.,0.,0.,0.,1.663367,1.675648,0.,0.,0.,0.,0.,0.,0.,2.204365,2.316114,2.01204,1.694635,0.,0.,0.,0.,1.811829,0.,1.549524,2.539505,0.,0.,0.,1.484741,0.,0.,0.,1.734388,0.,1.734388,0.,0.,0.,0.,0.,0.,2.089376,2.319878,1.60707,1.989522,0.,0.,1.844489,0.,1.674381,0.,0.,0.,0.,1.44725,1.26055,0.,0.,0.,0.,0.,0.,1.662935,1.788978,0.,0.,0.,1.541824,0.,0.,0.,0.,0.,0.,0.,0.,0.,1.938721,1.707825,2.125949,0.,0.,1.105802,0.902438,0.,0.,1.856709,0.,0.,0.,1.978563,0.,0.,0.,0.,0.,0.,0.,0.,0.,1.849275,0.,0.,0.,1.663367,1.675648,0.,0.,0.,1.811829,0.,1.844489,0.,0.,0.,0.,0.,1.105802,0.|0.299648,0.,0.299648,0.,0.,0.,0.,0.,0.,0.,0.,0.624356,0.,0.,0.,0.,0.,0.,0.,0.,0.,0.691551,0.425487,0.,0.,0.,0.,0.,0.,0.,0.,0.,0.,0.,2.147487,0.,0.,0.,0.,0.,0.,0.,0.,0.665601,0.,0.,0.,0.,0.,0.,0.,0.,0.,0.,0.,0.,0.,0.,0.,0.,0.,0.,0.,0.,0.,0.,0.,0.,0.,0.,0.,0.,0.,0.299648,0.,0.299648,0.,0.034832,0.,0.,0.061773,0.,0.,0.,0.,0.,0.,0.,0.,0.,0.,0.,0.,0.,0.,0.,0.|0.,0.,0.,0.,0.,0.097636,0.,0.,0.,0.097636,0.,0.,0.,0.,0.,0.,0.,0.,0.,0.,0.,0.,0.,0.,0.,0.,0.,0.,0.,0.,0.,0.525891,0.,0.,0.,0.,0.,0.,1.588766,0.,0.,0.,0.,0.,0.,0.,0.,0.,0.,0.,0.,0.,0.,0.,0.,0.,0.,0.,0.,0.,0.,0.,1.683013,0.,0.,0.,0.,0.,1.143684,0.321947,0.266961,0.,0.,0.,0.,0.,0.492882,0.,0.,0.,0.,0.,0.,0.,0.,0.327333,0.,0.,0.,0.,0.,0.,0.,0.,0.,0.,0.,0.45485,0.,0.,0.,0.,0.,0.,0.386176,0.,0.,0.590872,0.,0.,0.,0.,0.652936,0.,0.,0.,0.,0.,0.,0.,0.,0.,0.,0.,0.,0.,0.,0.,0.,0.,0.,0.,0.532951,0.420552,0.,0.,0.,0.,0.,0.122471,0.,0.,0.,0.,0.,0.,0.01622,0.044082,0.,0.,0.,0.,0.,0.,0.26361,0.,0.097636,0.,0.,0.,0.390461,0.,0.,0.,0.036349,0.,0.,0.,0.,0.,0.,0.101284,0.,0.,0.,0.,0.,0.,0.,0.,0.,0.,0.,0.,0.,0.,0.,0.,0.,0.,0.,0.45485,0.,0.,0.,0.,0.,0.,0.122471,0.,0.,0.,0.|0.,0.,0.,0.,0.464538,0.201805,0.,0.,0.,0.201805,0.,0.,0.,1.149385,0.,0.045513,0.,1.348764,0.,0.27123,0.,0.,0.,0.241639,0.,0.,0.,0.,0.,0.,0.,0.,0.,0.,0.,0.,0.,0.,0.,0.,0.,0.,1.609509,0.,0.399274,0.,0.,0.,0.,0.,0.,0.,0.,0.,0.,0.,1.348764,0.,0.,0.,0.,0.,0.,0.,0.,0.351902,0.,0.,0.,0.,1.389073,0.,0.611886,0.,0.,0.,0.,0.,0.,0.,2.045784,0.50405,0.268806,0.,0.,0.,1.348764,0.,0.734024,0.719515,0.544674,0.,0.,0.,0.,0.,0.,0.,0.555716,0.,0.333581,0.,0.,1.776466,0.,0.,0.,0.,0.,0.,0.,0.469307,0.38899,0.,0.,0.,0.,0.,0.,0.,1.574547,1.819804,1.702495,0.847317,0.,0.,0.,0.,0.647082,0.,0.860847,1.55192,0.,0.,0.,0.390721,0.,0.,0.,0.832506,0.,0.832506,0.,0.,0.,0.,0.,0.,1.697618,1.884901,0.751988,1.42645,0.,0.,0.972917,0.,0.15044,0.,0.,0.,0.,0.015199,0.010296,0.,0.,0.,0.,0.,0.,1.385779,0.201805,0.,0.,0.,0.470068,0.,0.,0.,0.,0.,0.,0.,0.,0.,1.149385,1.576453,1.253765,0.,0.,0.069987,0.121355,0.,0.,0.581107,0.,0.,0.,0.659521,0.,0.,0.,0.,0.,0.,0.,0.,0.,0.555716,0.,0.,0.,0.469307,0.38899,0.,0.,0.,0.647082,0.,0.972917,0.,0.,0.,0.,0.,0.069987,0.
I|0.,0.,0.,0.,0.,0.,0.,0.,0.,0.,0.,0.,0.,0.,0.,0.,1.860857,0.,0.,0.,0.,0.,0.,0.,0.,0.,0.,0.,0.,0.,0.,0.756649,0.,0.,0.,0.,0.,0.,0.,0.,0.,0.,0.,1.702094,0.,0.,1.533433,0.,0.,0.,0.,1.346836,0.,0.,0.,0.,0.,0.,0.,1.501759,0.,0.,0.,0.812101,0.,1.30626,0.,0.,0.,0.,0.,0.,0.,0.,0.,0.,0.,0.,0.,0.,0.,0.,0.,0.,0.,0.,0.,0.,0.,0.,0.,0.,0.,0.,0.,0.,0.,0.,0.,0.,0.,0.,0.,0.,0.,0.,0.,1.346836,0.,0.,0.728787,0.,0.924604,0.,0.,0.87728,0.,0.,0.,0.,1.126402,0.,0.,0.,1.330253,0.,0.,1.574127,0.,0.,0.,0.,0.,0.,0.,0.,0.,0.,0.,1.410555,0.,0.,1.410555,0.,0.,0.,0.,0.,0.,0.,0.,0.,0.,0.,0.,0.,0.,0.,0.87728,1.126402,0.,0.,0.|0.,2.105725,0.,1.24751,0.,2.105725,1.555287,0.,0.,0.,0.,0.,0.,0.,0.,0.940525,0.,0.,0.,0.,0.,0.895715,1.358796,0.,0.,0.,0.,1.198434,1.211284,1.074541,1.32868,0.,0.,0.,0.,0.,1.577582,1.02162,0.,0.,0.,1.559912,1.663597,1.234918,1.430222,0.,0.,0.,1.134073,0.,0.,0.,0.,0.,0.,0.,0.,0.,0.,0.,0.,0.,0.,0.,0.,1.552597,0.,0.,0.,1.559912,0.,0.,0.,0.,1.165401,1.382442,0.,1.165401,1.382442,0.,0.,0.,0.,0.,0.995062,0.,0.,0.,0.,0.,0.,1.394245,0.,0.,0.,1.378614,0.,1.234376,0.,0.,0.,0.,0.,0.,0.,0.,0.,1.300454,0.,1.431443,0.,0.,0.,0.,0.,0.,0.,0.,0.,1.169879,0.,0.,0.,0.,0.,0.,0.,0.,0.,0.,1.288114,0.,0.,0.,0.,0.,0.,0.,0.,1.499013,0.961392,0.,2.105725,0.,0.,0.,0.,1.379728,0.,0.,0.,0.,0.,0.,1.354347,1.158078,0.,0.,0.,0.,0.988941,0.,0.,0.,0.,0.,0.,0.976526,0.,0.,0.,0.,0.,1.265367,0.,0.,0.,0.,1.340605,1.094143,0.,0.,1.5563,0.,0.,1.219822,0.,1.316647,1.898865,0.,0.,0.,0.,1.284603,0.,0.,0.,0.,0.,1.847889,0.,1.413865,0.964488,1.784569,1.687678,0.,0.,1.093782,0.,0.,0.,0.,1.482807,1.577582,1.02162,0.,1.746978,0.995062,0.,0.,0.,0.,0.,0.,0.,1.243634,0.,0.,0.,0.,0.,0.,1.528521,1.370137,0.,0.,0.,0.,0.,0.,0.,1.169879,0.,0.,0.,0.,0.,0.,0.,0.,1.499013,0.961392,0.,0.,0.,1.663597,1.5563,0.,1.316647,1.898865,0.,0.,0.,0.,1.847889,0.,1.577582,1.02162,0.,1.243634,0.,0.|,|0.,0.,0.,0.,0.,0.,0.,0.,0.,0.,0.,0.,0.,0.,0.,0.,0.588359,0.,0.,0.,0.,0.,0.,0.,0.,0.,0.,0.,0.,0.,0.,0.007492,0.,0.,0.,0.,0.,0.,0.,0.,0.,0.,0.,0.632206,0.,0.,0.135303,0.,0.,0.,0.,0.225727,0.,0.,0.,0.,0.,0.,0.,0.229435,0.,0.,0.,0.07682,0.,0.030144,0.,0.,0.,0.,0.,0.,0.,0.,0.,0.,0.,0.,0.,0.,0.,0.,0.,0.,0.,0.,0.,0.,0.,0.,0.,0.,0.,0.,0.,0.,0.,0.,0.,0.,0.,0.,0.,0.,0.,0.,0.,0.225727,0.,0.,0.095893,0.,0.085612,0.,0.,0.102009,0.,0.,0.,0.,0.030945,0.,0.,0.,0.437137,0.,0.,0.536841,0.,0.,0.,0.,0.,0.,0.,0.,0.,0.,0.,0.132758,0.,0.,0.132758,0.,0.,0.,0.,0.,0.,0.,0.,0.,0.,0.,0.,0.,0.,0.,0.102009,0.030945,0.,0.,0.|0.,1.403817,0.,0.488156,0.,1.403817,0.222184,0.,0.,0.,0.,0.,0.,0.,0.,0.086375,0.,0.,0.,0.,0.,0.391875,0.317052,0.,0.,0.,0.,0.519909,0.156229,0.122393,0.253718,0.,0.,0.,0.,0.,1.041799,0.443345,0.,0.,0.,0.974149,0.224535,0.161762,0.589453,0.,0.,0.,0.084189,0.,0.,0.,0.,0.,0.,0.,0.,0.,0.,0.,0.,0.,0.,0.,0.,0.925861,0.,0.,0.,0.974149,0.,0.,0.,0.,0.443962,0.421316,0.,0.443962,0.421316,0.,0.,0.,0.,0.,0.115634,0.,0.,0.,0.,0.,0.,0.422499,0.,0.,0.,0.271839,0.,0.305863,0.,0.,0.,0.,0.,0.,0.,0.,0.,0.351474,0.,0.121122,0.,0.,0.,0.,0.,0.,0.,0.,0.,0.304287,0.,0.,0.,0.,0.,0.,0.,0.,0.,0.,0.28331,0.,0.,0.,0.,0.,0.,0.,0.,0.622593,0.096139,0.,1.403817,0.,0.,0.,0.,0.034021,0.,0.,0.,0.,0.,0.,0.262784,0.535827,0.,0.,0.,0.,0.145096,0.,0.,0.,0.,0.,0.,0.072335,0.,0.,0.,0.,0.,0.516476,0.,0.,0.,0.,0.861818,0.937837,0.,0.,0.811982,0.,0.,0.582188,0.,0.376185,0.557603,0.,0.,0.,0.,0.540885,0.,0.,0.,0.,0.,0.472716,0.,1.060399,0.482244,0.33142,0.337536,0.,0.,0.169227,0.,0.,0.,0.,0.457864,1.041799,0.443345,0.,0.767459,0.115634,0.,0.,0.,0.,0.,0.,0.,0.094453,0.,0.,0.,0.,0.,0.,0.636884,0.338504,0.,0.,0.,0.,0.,0.,0.,0.304287,0.,0.,0.,0.,0.,0.,0.,0.,0.622593,0.096139,0.,0.,0.,0.224535,0.811982,0.,0.376185,0.557603,0.,0.,0.,0.,0.472716,0.,1.041799,0.443345,0.,0.094453,0.,0.|,
L|0.,0.,2.139854,0.,1.319741,1.37686,1.37686,2.046548,0.,0.,2.139854,0.,1.37686,1.37686,2.046548,0.,0.,0.,0.,0.,0.,0.,0.,0.,0.,0.,0.,0.,0.,1.279663,0.,0.,1.607118,0.,0.,1.273524,1.33034,0.,1.279663,0.,0.,1.520611,0.929973,0.,0.,1.832229,1.520611,0.929973,0.,0.,0.,1.279663,0.,0.,0.,0.,0.,0.,0.,0.,1.254631,0.,0.,0.,0.,0.,0.,0.,1.295469,0.,0.,0.,0.,0.,0.,0.,0.,0.,0.,0.,0.,0.,0.,1.345289,0.,0.,0.,1.319741,0.,1.35768,0.,0.,1.486852,0.,1.009621,0.,0.,0.,0.,0.,0.,1.742113,0.,0.824309,1.142005,0.,0.,0.,0.,1.128444,0.,0.,0.,0.,1.439355,1.549337,0.,0.,1.929953,0.,0.,0.,0.,0.,0.,0.,0.,0.,0.,0.,0.,1.356941,1.354706,0.,0.,0.,1.178929,0.,0.,0.,0.,0.,0.,0.,0.,0.,0.,0.,0.,0.,0.,2.139854,0.,0.969423,0.,0.,0.,0.,0.,0.,0.,0.,0.,1.512117,0.,0.,0.,0.,0.,0.,1.245594,1.254631,0.,1.580167,0.,0.,0.,0.,0.,0.,0.,0.,0.,0.,0.,1.481208,0.,0.,1.37686,0.,0.,0.,0.,0.,1.517431,1.517431,0.,0.,1.435721,2.180412,0.,0.,0.,0.,0.,0.,1.37686,1.837018,2.046548,0.,0.,0.,0.,0.,0.,0.,0.,0.,0.,0.,0.,0.,1.279663,0.,0.,0.,0.,0.,0.,1.439355,0.,0.,0.,0.,0.,0.,0.,0.,0.,0.,0.,0.,0.,1.254631,0.,0.,0.,1.435721,0.,1.279663,0.,0.|0.,0.,0.,0.,1.949558,1.944408,0.,1.40772,1.949558,1.944408,1.454826,0.,0.,0.,0.,0.,0.,0.,1.507748,1.440204,0.,1.507748,1.440204,0.,0.,1.531206,0.,0.,0.,0.,1.949558,1.944408,0.,1.40772,1.949558,1.944408,1.507748,1.440204,1.507748,1.440204,0.,0.,0.,0.,0.,0.,0.,0.,0.,0.,0.,0.,1.351363,0.,0.,0.,0.,0.,0.,0.,0.,0.,0.,1.019303,0.,0.,0.,1.515715,0.,1.406403,1.170418,1.387994,0.,1.208278,0.,1.019303,0.,0.,0.,0.,0.,0.,0.892009,0.,0.,0.,1.167333,0.,0.,0.,0.,0.,0.,0.,1.019303,0.,0.,1.45889,1.268293,0.,1.628537,1.563357,1.374632,0.,0.,1.283247,1.337731,0.,0.,1.31675,1.437672,1.484055,0.,0.,0.,0.,0.,0.,1.519655,0.961313,0.,0.,0.,0.,0.,0.,0.,0.,0.,0.,0.,0.,0.,0.,0.,0.,0.,0.,0.,0.,0.,0.,0.,0.,0.,0.,0.,0.860664,1.04634,1.354696,0.,0.,0.,1.633477,0.,1.280028,0.,0.,0.,0.,0.,0.,0.,0.,0.,0.,0.,0.,0.,0.,0.,0.,0.,1.416905,0.,0.,0.,0.,0.,0.,0.,1.393013,0.,0.,0.774632,0.,1.211876,1.14581,0.,0.,0.,0.,0.,0.,0.,0.,0.,1.028575,0.,0.,0.,1.929225,0.,0.,0.,1.728314,1.633521,0.,0.,0.,0.,0.,0.,1.702707,1.842358,0.,0.,0.,0.,0.,0.,1.426452,0.,0.,0.,0.,0.,0.,0.,1.846336,1.855787,0.,0.,0.,0.,0.,0.,1.520005,0.,0.,0.,0.,0.,1.375772,1.520005,0.,0.,0.,0.,0.,0.,0.,0.,0.,0.,0.,0.,0.,0.,0.,0.,0.,0.,0.,0.,0.,0.,1.134267,1.254297,1.009119,0.,1.268423,1.243407,1.287176,1.026476,0.,0.,0.,1.285816,0.,0.,0.,0.,0.,1.313106,1.141323,0.,0.,0.,0.,0.,0.,0.,1.125126,0.,0.,1.375628,1.042461,0.,1.949558,1.944408,0.,1.40772,1.949558,1.944408,0.910375,1.900344,0.,0.,1.423925,0.,0.,0.,0.,0.,1.444134,0.,0.,0.,0.,0.,0.,0.,0.,0.,0.,0.,0.,0.,1.483208,0.,0.,0.,1.172623,0.,1.462958,1.8812,0.,1.283247,1.337731,0.,0.,1.73812,0.920236,1.213976,1.139245,0.,0.,0.,0.,0.,0.,0.,0.,0.,0.,0.,0.,0.,0.,0.,1.069563,0.,1.480689,0.,0.,0.,0.,1.2489,1.397582,0.,0.825843,1.033962,0.,0.,0.,0.,1.515715,0.,1.507748,1.440204,1.094916,0.,0.,0.,0.,0.,0.,0.,0.,0.,0.,0.,1.067751,1.186538,0.,1.089041,0.,0.,0.,1.812582,0.,0.,0.,0.,1.19369,1.341687,1.975605,0.,0.,1.639109,1.127523,0.,0.,0.,0.,1.116743,1.379119,0.,0.,0.,0.,0.,0.,1.208278,0.,0.,1.507748,1.440204,0.,1.126672,1.29007,0.,0.,0.,0.,1.223888,1.04953,0.,0.,0.,0.,0.,0.,1.720225,0.,1.622107,0.,0.,0.,0.,1.248304,1.251825,0.,0.,0.,0.,0.,1.019303,0.,0.,1.393641,0.,1.140572,0.,0.,0.,0.,0.,0.,1.426452,0.,0.975394,0.,0.,0.,0.,0.,0.,0.,0.,0.,0.,0.,0.,0.,0.,1.125126,0.,0.,0.,0.,0.,1.483208,1.283247,1.337731,0.,0.,1.480689,0.825843,1.033962,0.,0.,0.,0.,1.515715,0.,0.995234,1.812582,0.,0.,0.,1.19369,1.341687,1.975605,0.,0.,0.,0.,1.720225,0.,0.,1.019303,0.,0.|,|0.,0.,0.237762,0.,0.275424,0.722851,0.722851,0.262058,0.,0.,0.237762,0.,0.722851,0.722851,0.262058,0.,0.,0.,0.,0.,0.,0.,0.,0.,0.,0.,0.,0.,0.,0.590614,0.,0.,0.703114,0.,0.,0.424508,0.443447,0.,0.590614,0.,0.,0.133192,0.067881,0.,0.,1.176907,0.133192,0.067881,0.,0.,0.,0.590614,0.,0.,0.,0.,0.,0.,0.,0.,0.330976,0.,0.,0.,0.,0.,0.,0.,0.012826,0.,0.,0.,0.,0.,0.,0.,0.,0.,0.,0.,0.,0.,0.,0.058081,0.,0.,0.,0.275424,0.,0.257419,0.,0.,0.418177,0.,0.0711,0.,0.,0.,0.,0.,0.,1.060416,0.,0.083828,0.073486,0.,0.,0.,0.,0.088313,0.,0.,0.,0.,0.674698,0.065007,0.,0.,0.625931,0.,0.,0.,0.,0.,0.,0.,0.,0.,0.,0.,0.,0.345257,0.174801,0.,0.,0.,0.11409,0.,0.,0.,0.,0.,0.,0.,0.,0.,0.,0.,0.,0.,0.,0.237762,0.,0.038777,0.,0.,0.,0.,0.,0.,0.,0.,0.,0.235835,0.,0.,0.,0.,0.,0.,0.355884,0.330976,0.,1.24156,0.,0.,0.,0.,0.,0.,0.,0.,0.,0.,0.,0.302974,0.,0.,0.722851,0.,0.,0.,0.,0.,0.50581,0.50581,0.,0.,0.166944,0.817654,0.,0.,0.,0.,0.,0.,0.722851,0.684379,0.262058,0.,0.,0.,0.,0.,0.,0.,0.,0.,0.,0.,0.,0.,0.590614,0.,0.,0.,0.,0.,0.,0.674698,0.,0.,0.,0.,0.,0.,0.,0.,0.,0.,0.,0.,0.,0.330976,0.,0.,0.,0.166944,0.,0.590614,0.,0.|0.,0.,0.,0.,1.299705,1.836385,0.,0.782067,1.299705,1.836385,0.215061,0.,0.,0.,0.,0.,0.,0.,1.243892,1.116158,0.,1.243892,1.116158,0.,0.,0.599168,0.,0.,0.,0.,1.299705,1.836385,0.,0.782067,1.299705,1.836385,1.243892,1.116158,1.243892,1.116158,0.,0.,0.,0.,0.,0.,0.,0.,0.,0.,0.,0.,0.068947,0.,0.,0.,0.,0.,0.,0.,0.,0.,0.,0.418176,0.,0.,0.,0.657553,0.,0.515681,0.546195,0.740263,0.,0.280676,0.,0.418176,0.,0.,0.,0.,0.,0.,0.045577,0.,0.,0.,0.38625,0.,0.,0.,0.,0.,0.,0.,0.418176,0.,0.,0.378231,0.281843,0.,0.498141,1.066761,0.468992,0.,0.,0.141708,0.467796,0.,0.,0.496411,0.211287,0.493105,0.,0.,0.,0.,0.,0.,0.27083,0.025381,0.,0.,0.,0.,0.,0.,0.,0.,0.,0.,0.,0.,0.,0.,0.,0.,0.,0.,0.,0.,0.,0.,0.,0.,0.,0.,0.,0.245904,0.34878,0.031615,0.,0.,0.,0.336304,0.,0.683161,0.,0.,0.,0.,0.,0.,0.,0.,0.,0.,0.,0.,0.,0.,0.,0.,0.,0.47494,0.,0.,0.,0.,0.,0.,0.,0.565912,0.,0.,0.141834,0.,0.225216,0.141959,0.,0.,0.,0.,0.,0.,0.,0.,0.,0.085715,0.,0.,0.,0.182944,0.,0.,0.,0.288553,0.269886,0.,0.,0.,0.,0.,0.,0.305007,0.330022,0.,0.,0.,0.,0.,0.,0.936109,0.,0.,0.,0.,0.,0.,0.,1.230891,1.374657,0.,0.,0.,0.,0.,0.,0.217144,0.,0.,0.,0.,0.,0.092489,0.217144,0.,0.,0.,0.,0.,0.,0.,0.,0.,0.,0.,0.,0.,0.,0.,0.,0.,0.,0.,0.,0.,0.,0.779808,0.272673,0.241311,0.,0.262691,0.196903,0.351048,0.192652,0.,0.,0.,0.226243,0.,0.,0.,0.,0.,0.64579,0.654857,0.,0.,0.,0.,0.,0.,0.,0.393794,0.,0.,0.681617,0.309921,0.,1.299705,1.836385,0.,0.782067,1.299705,1.836385,0.083234,0.60811,0.,0.,0.696141,0.,0.,0.,0.,0.,0.258651,0.,0.,0.,0.,0.,0.,0.,0.,0.,0.,0.,0.,0.,0.507646,0.,0.,0.,0.405088,0.,0.507557,1.190147,0.,0.141708,0.467796,0.,0.,1.489817,0.02017,0.096453,0.149818,0.,0.,0.,0.,0.,0.,0.,0.,0.,0.,0.,0.,0.,0.,0.,0.562928,0.,0.708155,0.,0.,0.,0.,0.596066,0.857607,0.,0.111423,0.147709,0.,0.,0.,0.,0.657553,0.,1.243892,1.116158,0.547458,0.,0.,0.,0.,0.,0.,0.,0.,0.,0.,0.,0.199313,0.32432,0.,0.021781,0.,0.,0.,0.463684,0.,0.,0.,0.,0.166561,0.15601,0.229722,0.,0.,1.331776,0.144967,0.,0.,0.,0.,0.189636,0.770225,0.,0.,0.,0.,0.,0.,0.280676,0.,0.,1.243892,1.116158,0.,0.563336,0.455319,0.,0.,0.,0.,0.385506,0.044934,0.,0.,0.,0.,0.,0.,0.737239,0.,1.330959,0.,0.,0.,0.,0.314365,0.205067,0.,0.,0.,0.,0.,0.418176,0.,0.,0.265962,0.,0.285143,0.,0.,0.,0.,0.,0.,0.936109,0.,0.076357,0.,0.,0.,0.,0.,0.,0.,0.,0.,0.,0.,0.,0.,0.,0.393794,0.,0.,0.,0.,0.,0.507646,0.141708,0.467796,0.,0.,0.708155,0.111423,0.147709,0.,0.,0.,0.,0.657553,0.,0.208305,0.463684,0.,0.,0.,0.166561,0.15601,0.229722,0.,0.,0.,0.,0.737239,0.,0.,0.418176,0.,0.|,
K|0.,0.,0.,0.,0.,0.,0.,0.,0.,0.,0.,1.105299,0.,0.,0.,0.,0.,0.,0.,0.,0.,0.,0.,0.,0.,0.,0.,0.,0.,0.,0.,0.,0.,0.,0.,0.,0.,0.,0.,1.123723,1.859664,0.,0.,0.,0.,0.,0.,0.,0.,0.,0.,1.93301,0.,0.,0.,0.,0.,0.,0.,0.,1.466988,0.,0.,0.,0.,0.,0.,0.,0.,0.,0.,0.,0.,0.,0.,0.,0.,0.,0.,0.,0.,0.,0.,0.,0.,0.,0.,0.,0.,0.,0.,0.,0.,0.,1.367423,0.,0.,0.,0.,0.,0.,0.,0.,0.,0.,0.,0.,0.,0.,0.,0.,0.,0.,0.,0.,0.,0.,0.,0.,0.,0.,0.,0.,0.,0.,0.,0.,0.,0.,0.,0.,0.,0.,0.,0.,0.,0.,0.,0.,0.,0.,0.,0.|0.,0.,0.965312,0.,0.,0.,0.,0.,0.,1.201614,0.,0.,0.,0.,0.,0.,0.,0.,1.496174,0.,0.,0.,0.,0.,0.,0.,0.,0.,0.,0.,0.,0.,0.,0.,0.,0.,0.,0.,0.,0.,0.,0.,0.,0.,0.,0.,0.,0.,0.,0.,0.,1.453232,0.,0.,0.,0.,1.016826,0.,0.,0.,0.,1.342253,0.,0.,0.,0.,0.,0.,0.,0.,0.,0.,0.,0.,0.,0.,0.,0.977975,0.,0.,0.,0.,0.,0.,1.218312,0.,0.,0.,0.,0.,0.,0.,0.,0.,0.,0.,0.,0.,0.,0.,0.,0.,0.,0.,0.,0.,1.392817,0.,0.,0.,0.,0.,0.,0.,0.,0.,0.,0.,1.035825,0.,0.,0.,0.,0.,0.,0.982985,0.,0.,0.,1.514583,1.130688,0.,0.,0.,0.,0.,0.,0.,0.,0.,0.,0.,0.,0.,0.,0.,0.,0.,0.,0.,0.,0.,0.,0.,0.,0.,0.,0.,0.,0.,0.,0.,0.,0.,0.,0.,0.902792,0.,0.,0.,0.,0.,0.,0.,0.,0.,0.,0.,0.,0.,0.,0.,0.,0.,0.,0.,0.,0.,0.,0.,0.,0.,0.,0.|0.,0.,0.,1.73264,0.,0.,0.,0.,0.,0.,0.,0.,0.,0.,0.,0.,0.,0.,0.,0.,0.,0.,0.,0.,0.,0.,0.,0.,0.,0.,0.,0.,0.,0.,0.,0.,0.,0.,0.,0.,0.,0.,0.,0.,0.,0.,0.,0.,0.,0.,0.,0.,0.,0.,0.,0.,0.,0.,0.,0.,0.,0.,0.,1.153154,0.,0.,0.,0.,0.,0.,0.,1.327403,0.,0.,0.,0.,0.,0.,0.,0.,0.,0.,0.,0.,0.,0.,0.,0.,0.,0.,0.,0.,0.,0.,0.,0.,0.,0.,0.,0.,0.,0.,1.600832,0.,1.600832,0.,0.,0.,1.490442,0.,0.,0.,0.,0.,1.850623,0.,0.,0.,0.,1.340128,0.,0.,0.,0.,0.,0.,0.,1.369675,0.,0.,0.,0.,0.,0.,0.,0.,0.,0.,0.,0.,0.,0.,0.,0.,0.,1.543401,0.,0.,0.,0.,0.,1.490648,0.,0.,0.,0.,0.,0.,0.,0.,1.078905,0.,0.,0.,0.,0.,0.,0.,0.,0.,0.,0.,0.,0.,0.,0.,1.740838,0.,0.,0.,0.,0.,0.,0.,0.,0.,0.,0.,0.,0.,0.,0.,1.661271,0.,0.,0.,0.,0.,0.,0.,0.,0.,0.,0.,1.661271,0.,0.,0.,0.,0.,0.,1.490442,0.,0.,0.,0.,1.340128,0.,0.,0.,0.,0.,0.,0.,0.,0.,0.,0.,0.,0.,0.,0.,0.|0.,0.,0.,0.,0.,0.,0.,0.,0.,0.,0.,0.491244,0.,0.,0.,0.,0.,0.,0.,0.,0.,0.,0.,0.,0.,0.,0.,0.,0.,0.,0.,0.,0.,0.,0.,0.,0.,0.,0.,0.015735,0.049909,0.,0.,0.,0.,0.,0.,0.,0.,0.,0.,1.176615,0.,0.,0.,0.,0.,0.,0.,0.,0.977992,0.,0.,0.,0.,0.,0.,0.,0.,0.,0.,0.,0.,0.,0.,0.,0.,0.,0.,0.,0.,0.,0.,0.,0.,0.,0.,0.,0.,0.,0.,0.,0.,0.,0.172333,0.,0.,0.,0.,0.,0.,0.,0.,0.,0.,0.,0.,0.,0.,0.,0.,0.,0.,0.,0.,0.,0.,0.,0.,0.,0.,0.,0.,0.,0.,0.,0.,0.,0.,0.,0.,0.,0.,0.,0.,0.,0.,0.,0.,0.,0.,0.,0.|0.,0.,0.335761,0.,0.,0.,0.,0.,0.,0.13616,0.,0.,0.,0.,0.,0.,0.,0.,0.443311,0.,0.,0.,0.,0.,0.,0.,0.,0.,0.,0.,0.,0.,0.,0.,0.,0.,0.,0.,0.,0.,0.,0.,0.,0.,0.,0.,0.,0.,0.,0.,0.,0.359848,0.,0.,0.,0.,0.075157,0.,0.,0.,0.,0.178175,0.,0.,0.,0.,0.,0.,0.,0.,0.,0.,0.,0.,0.,0.,0.,0.488988,0.,0.,0.,0.,0.,0.,0.133093,0.,0.,0.,0.,0.,0.,0.,0.,0.,0.,0.,0.,0.,0.,0.,0.,0.,0.,0.,0.,0.,0.08379,0.,0.,0.,0.,0.,0.,0.,0.,0.,0.,0.,0.13338,0.,0.,0.,0.,0.,0.,0.026213,0.,0.,0.,0.216369,0.113069,0.,0.,0.,0.,0.,0.,0.,0.,0.,0.,0.,0.,0.,0.,0.,0.,0.,0.,0.,0.,0.,0.,0.,0.,0.,0.,0.,0.,0.,0.,0.,0.,0.,0.,0.,0.042484,0.,0.,0.,0.,0.,0.,0.,0.,0.,0.,0.,0.,0.,0.,0.,0.,0.,0.,0.,0.,0.,0.,0.,0.,0.,0.,0.|0.,0.,0.,0.828654,0.,0.,0.,0.,0.,0.,0.,0.,0.,0.,0.,0.,0.,0.,0.,0.,0.,0.,0.,0.,0.,0.,0.,0.,0.,0.,0.,0.,0.,0.,0.,0.,0.,0.,0.,0.,0.,0.,0.,0.,0.,0.,0.,0.,0.,0.,0.,0.,0.,0.,0.,0.,0.,0.,0.,0.,0.,0.,0.,0.713857,0.,0.,0.,0.,0.,0.,0.,0.138512,0.,0.,0.,0.,0.,0.,0.,0.,0.,0.,0.,0.,0.,0.,0.,0.,0.,0.,0.,0.,0.,0.,0.,0.,0.,0.,0.,0.,0.,0.,0.376666,0.,0.376666,0.,0.,0.,0.375291,0.,0.,0.,0.,0.,1.486566,0.,0.,0.,0.,0.32968,0.,0.,0.,0.,0.,0.,0.,0.04503,0.,0.,0.,0.,0.,0.,0.,0.,0.,0.,0.,0.,0.,0.,0.,0.,0.,0.523907,0.,0.,0.,0.,0.,0.412481,0.,0.,0.,0.,0.,0.,0.,0.,0.100698,0.,0.,0.,0.,0.,0.,0.,0.,0.,0.,0.,0.,0.,0.,0.,0.583633,0.,0.,0.,0.,0.,0.,0.,0.,0.,0.,0.,0.,0.,0.,0.,0.16287,0.,0.,0.,0.,0.,0.,0.,0.,0.,0.,0.,0.16287,0.,0.,0.,0.,0.,0.,0.375291,0.,0.,0.,0.,0.32968,0.,0.,0.,0.,0.,0.,0.,0.,0.,0.,0.,0.,0.,0.,0.,0.
M|0.,1.862719,0.,0.,0.,0.,0.,0.,0.,0.,0.,0.,0.,0.,0.,1.445754,0.,0.894678,0.,0.,0.,0.99116,1.039103,0.,0.,0.,0.,0.,0.875079,0.,0.,0.,0.,1.444384,0.,0.,0.,0.,0.,0.,0.,1.823458,0.,0.,0.,0.,0.,0.,0.,0.,0.,0.,0.,0.,0.,0.,0.,0.,0.,1.645339,0.,0.,1.54709,0.,0.,0.,0.,0.,0.,0.,2.057181,0.,0.,0.,0.,0.,0.,1.445754,0.,0.,1.62993,0.,0.,0.,0.,0.,0.,1.08614,1.361122,0.,0.,0.,0.,1.229921,0.,0.,0.,0.,0.,0.,0.,0.,0.,0.,0.,0.,0.,0.,0.,0.,0.,0.,1.445754,0.,1.62993,0.,0.|0.,0.,0.,0.,0.,0.,0.,1.829824,0.,0.,0.,0.,0.,0.,1.288983,1.326185,0.,0.,0.,0.,0.967654,1.697423,2.084455,1.31128,0.,1.423898,1.537591,0.,0.,0.,1.402212,0.,0.,0.,0.,0.,0.,0.,1.527949,0.,0.,0.,0.,0.,0.,1.655315,1.005152,0.,0.,0.,0.,0.,0.,0.,0.,0.,1.521184,0.,0.,0.,0.,0.,0.,0.,0.,0.,0.,0.,1.681506,0.,1.865208,0.,0.,0.,1.137925,0.,0.,1.090378,1.090378,0.,0.,0.,0.,0.,0.,0.,0.,0.,0.,1.131713,0.,0.,0.,0.,0.,0.,0.,1.252659,0.,0.,0.,0.,1.465664,1.386292,0.,0.,0.,0.,0.,0.,0.,1.227644,0.,0.993888,1.486051,1.389791,1.389791,0.,0.,0.,0.,0.,0.,0.,0.,0.,0.,0.,0.,1.655315,1.405639,0.,2.084455,1.31128,0.,0.,0.,0.,1.518629,1.016883,0.,0.,0.,0.,0.,0.,0.,1.309272,1.464614,1.523812,1.005152,0.,0.,1.587228,0.,0.,0.,0.,0.,1.210283,0.,1.681506,0.,1.421072,0.,0.,0.,0.,1.131713,0.,0.,0.,0.,0.,0.,0.,0.,0.,1.405639,0.,2.084455,1.31128,0.,1.016883,0.,0.|,|0.,0.194371,0.,0.,0.,0.,0.,0.,0.,0.,0.,0.,0.,0.,0.,0.754769,0.,0.671008,0.,0.,0.,0.110129,0.104658,0.,0.,0.,0.,0.,0.06468,0.,0.,0.,0.,0.035337,0.,0.,0.,0.,0.,0.,0.,1.387413,0.,0.,0.,0.,0.,0.,0.,0.,0.,0.,0.,0.,0.,0.,0.,0.,0.,0.434254,0.,0.,0.265215,0.,0.,0.,0.,0.,0.,0.,0.262112,0.,0.,0.,0.,0.,0.,0.754769,0.,0.,0.56858,0.,0.,0.,0.,0.,0.,0.026491,0.215788,0.,0.,0.,0.,0.182211,0.,0.,0.,0.,0.,0.,0.,0.,0.,0.,0.,0.,0.,0.,0.,0.,0.,0.,0.754769,0.,0.56858,0.,0.|0.,0.,0.,0.,0.,0.,0.,1.670709,0.,0.,0.,0.,0.,0.,0.494404,0.24707,0.,0.,0.,0.,0.078992,0.742623,1.348765,0.626715,0.,1.423898,0.384398,0.,0.,0.,0.242109,0.,0.,0.,0.,0.,0.,0.,0.449397,0.,0.,0.,0.,0.,0.,0.998737,0.116807,0.,0.,0.,0.,0.,0.,0.,0.,0.,1.025145,0.,0.,0.,0.,0.,0.,0.,0.,0.,0.,0.,0.525471,0.,0.07826,0.,0.,0.,0.29217,0.,0.,0.146605,0.146605,0.,0.,0.,0.,0.,0.,0.,0.,0.,0.,0.032567,0.,0.,0.,0.,0.,0.,0.,0.143266,0.,0.,0.,0.,0.242881,0.102982,0.,0.,0.,0.,0.,0.,0.,0.446416,0.,0.087183,0.532317,0.39412,0.39412,0.,0.,0.,0.,0.,0.,0.,0.,0.,0.,0.,0.,0.998737,0.379299,0.,1.348765,0.626715,0.,0.,0.,0.,0.646823,0.283781,0.,0.,0.,0.,0.,0.,0.,0.291393,0.455459,0.629097,0.116807,0.,0.,0.558469,0.,0.,0.,0.,0.,0.286403,0.,0.525471,0.,0.340914,0.,0.,0.,0.,0.032567,0.,0.,0.,0.,0.,0.,0.,0.,0.,0.379299,0.,1.348765,0.626715,0.,0.283781,0.,0.|,
F|0.,0.,0.,0.,0.,0.,0.,0.,0.,1.451297,1.234464,0.,1.558562,0.,0.,0.,0.,0.,0.,0.,0.,0.,0.,0.,0.,0.,0.,0.,0.,0.,0.,0.,1.003824,0.,0.,0.,0.,1.304427,0.,0.,0.,0.,1.361683,0.,1.445848,0.,0.,0.,0.,1.54665,1.165449,1.451297,1.234464,0.,0.,0.,0.,0.,0.,0.,0.,0.,0.,0.,1.342624,0.,0.,0.,0.,1.244145,0.979063,1.451297,1.234464,0.,0.,0.,0.,1.664802,0.,0.,0.,0.,0.,0.,1.302606,0.,0.,0.,0.,0.905233,0.,0.,0.,0.,0.,0.,0.,0.,0.,0.,0.,0.,0.,0.,0.,0.,0.,0.,0.,0.,1.947043,0.,0.,0.,0.,0.,1.261722,1.371225,0.,0.,0.,0.,0.,0.,0.,1.316375,0.,0.,0.,0.,0.,0.,0.,0.,0.,0.,0.,0.,0.,0.,0.,0.,0.,0.,0.,0.,0.,2.022145,0.,0.,0.,0.,0.,0.,0.,0.,0.,0.,0.,0.,1.594665,0.,0.,1.283305,1.302606,0.,0.,0.,0.,0.,0.,0.,0.,1.261722,1.371225,0.,0.,0.91511,0.,0.,2.022145,0.|2.302855,0.,0.,2.341653,1.820071,2.341653,1.820071,0.,0.,0.,0.,2.119155,2.252771,1.87574,1.539144,1.333689,0.,2.252771,1.87574,2.119155,0.,0.,0.,0.,0.,2.341653,1.820071,2.341653,1.820071,2.119155,2.252771,1.87574,2.252771,1.87574,2.119155,2.0635,0.,0.,1.921412,0.,0.,0.,0.,0.,0.,0.,0.,2.13737,0.,0.,1.913031,0.,0.,0.,0.,0.,1.547402,0.,0.,0.,1.458328,0.,0.,1.969336,0.,1.458328,0.,0.,0.,0.,1.528217,0.,0.,0.,1.522508,1.458328,0.,0.,1.110019,0.,0.,0.,0.,0.,1.326103,1.433262,1.575538,0.,0.,0.,0.,0.,0.,0.,1.582113,0.,1.110019,0.,2.20878,0.,0.,1.015261,1.468061,1.175859,0.,0.,2.300093,0.,0.,0.,0.995851,0.,0.,0.,0.,0.,1.084214,0.,0.,0.,0.,0.,0.,0.,0.,0.,1.73696,1.26236,0.,0.,0.,1.74549,0.,1.368977,0.987357,1.420876,0.,0.,0.,1.368977,0.987357,1.432224,1.126381,0.,0.,0.,0.,0.,0.,0.,0.,0.,0.,0.,1.6958,0.,0.,1.854454,0.,0.,1.504141,0.,0.,0.,0.,1.711404,1.003156,0.,0.,0.,0.,1.829076,0.,0.,0.89636,0.,0.,0.,0.,0.,0.,0.,0.,0.,0.,0.,1.60114,1.113346,1.65989,0.,0.,0.,1.710304,0.,1.799307,1.464793,1.793312,0.,1.372124,1.184463,0.930976,0.,1.479448,0.,0.,0.,0.,0.,0.,1.297284,2.341653,1.820071,2.341653,1.820071,0.,0.,0.,0.,2.259343,1.593344,0.,1.629665,1.654678,0.,0.,0.,0.,1.276516,1.522365,1.561725,1.361569,0.,1.772432,0.,0.,0.,0.,0.,0.,1.554407,0.,1.705872,1.575666,0.,0.,0.,0.,0.,2.765901,1.393382,1.936626,0.,0.,0.,0.,0.,0.,0.,0.,1.409782,1.645214,0.,0.,0.,2.119155,2.252771,1.87574,2.120847,2.107866,0.,0.,0.990854,1.75181,0.,1.75181,0.,0.,0.990854,1.75181,0.,0.,1.474529,1.926565,0.,0.,0.,0.,0.,0.,0.,1.699814,0.,1.233429,0.,0.,0.,0.,0.,0.,0.,2.089731,0.,0.,0.,0.,0.,2.252771,1.87574,2.119155,1.522508,2.01251,1.646044,1.56466,0.,0.,0.,0.,0.,1.766765,0.,0.,0.,0.,0.,0.,0.,0.,1.921412,0.,0.,1.400846,1.454847,0.,0.,0.,0.,0.,0.,1.458328,1.821577,2.461509,0.,0.,0.,2.62229,0.,0.,0.,0.,0.,0.,1.60114,1.113346,1.65989,0.,0.,0.,1.710304,0.,0.,0.,0.,0.,0.,0.,0.,0.,0.,0.,1.34034,1.409782,1.645214,0.,0.,0.,0.,0.,0.,0.,0.,0.,1.522508,1.586517,0.,0.,1.458328|,0.,|0.,0.,0.,0.,0.,0.,0.,0.,0.,0.644115,0.235796,0.,0.256202,0.,0.,0.,0.,0.,0.,0.,0.,0.,0.,0.,0.,0.,0.,0.,0.,0.,0.,0.,0.334608,0.,0.,0.,0.,0.206456,0.,0.,0.,0.,0.08624,0.,0.550799,0.,0.,0.,0.,0.50082,0.133194,0.644115,0.235796,0.,0.,0.,0.,0.,0.,0.,0.,0.,0.,0.,0.249514,0.,0.,0.,0.,0.214508,0.04108,0.644115,0.235796,0.,0.,0.,0.,0.05596,0.,0.,0.,0.,0.,0.,0.118419,0.,0.,0.,0.,0.069021,0.,0.,0.,0.,0.,0.,0.,0.,0.,0.,0.,0.,0.,0.,0.,0.,0.,0.,0.,0.,1.460282,0.,0.,0.,0.,0.,0.290396,0.206772,0.,0.,0.,0.,0.,0.,0.,0.626845,0.,0.,0.,0.,0.,0.,0.,0.,0.,0.,0.,0.,0.,0.,0.,0.,0.,0.,0.,0.,0.,0.866634,0.,0.,0.,0.,0.,0.,0.,0.,0.,0.,0.,0.,0.450258,0.,0.,0.210643,0.118419,0.,0.,0.,0.,0.,0.,0.,0.,0.290396,0.206772,0.,0.,0.148971,0.,0.,0.866634,0.|1.186624,0.,0.,1.951378,1.314496,1.951378,1.314496,0.,0.,0.,0.,1.695324,1.858536,0.234467,0.731093,0.500133,0.,1.858536,0.234468,1.695324,0.,0.,0.,0.,0.,1.951378,1.314496,1.951378,1.314496,1.695324,1.858536,0.234467,1.858536,0.234468,1.695324,0.715908,0.,0.,1.194021,0.,0.,0.,0.,0.,0.,0.,0.,0.239909,0.,0.,0.536228,0.,0.,0.,0.,0.,0.858723,0.,0.,0.,0.504806,0.,0.,0.284522,0.,0.504806,0.,0.,0.,0.,0.245743,0.,0.,0.,0.689438,0.504806,0.,0.,0.226534,0.,0.,0.,0.,0.,0.29723,0.444805,0.481414,0.,0.,0.,0.,0.,0.,0.,1.052323,0.,0.226534,0.,0.655271,0.,0.,0.483457,0.768984,0.013721,0.,0.,0.700981,0.,0.,0.,0.256076,0.,0.,0.,0.,0.,0.061282,0.,0.,0.,0.,0.,0.,0.,0.,0.,0.169978,0.050186,0.,0.,0.,0.978532,0.,0.771255,0.292035,0.360222,0.,0.,0.,0.771255,0.292035,0.887575,0.380749,0.,0.,0.,0.,0.,0.,0.,0.,0.,0.,0.,0.584759,0.,0.,0.233428,0.,0.,0.210369,0.,0.,0.,0.,1.584633,0.408693,0.,0.,0.,0.,0.323606,0.,0.,0.022597,0.,0.,0.,0.,0.,0.,0.,0.,0.,0.,0.,0.428588,0.098402,0.209582,0.,0.,0.,0.504478,0.,1.237023,0.732396,0.584776,0.,0.511502,0.273338,0.122856,0.,0.848863,0.,0.,0.,0.,0.,0.,0.560988,1.951378,1.314496,1.951378,1.314496,0.,0.,0.,0.,0.10523,0.327399,0.,1.229397,1.335354,0.,0.,0.,0.,0.590627,0.499881,0.582733,0.289136,0.,0.342013,0.,0.,0.,0.,0.,0.,0.304786,0.,0.641658,0.477036,0.,0.,0.,0.,0.,2.765901,0.145322,1.659965,0.,0.,0.,0.,0.,0.,0.,0.,0.469927,0.235031,0.,0.,0.,1.695324,1.858536,0.234467,1.649548,1.229589,0.,0.,0.165142,0.490507,0.,0.490507,0.,0.,0.165142,0.490507,0.,0.,0.772372,0.825671,0.,0.,0.,0.,0.,0.,0.,0.364246,0.,0.428209,0.,0.,0.,0.,0.,0.,0.,0.017069,0.,0.,0.,0.,0.,1.858536,0.234468,1.695324,0.689438,1.006255,0.823022,0.732586,0.,0.,0.,0.,0.,0.356595,0.,0.,0.,0.,0.,0.,0.,0.,1.194021,0.,0.,0.933898,0.746075,0.,0.,0.,0.,0.,0.,0.504806,0.521444,0.573099,0.,0.,0.,1.069483,0.,0.,0.,0.,0.,0.,0.428588,0.098402,0.209582,0.,0.,0.,0.504478,0.,0.,0.,0.,0.,0.,0.,0.,0.,0.,0.,0.40793,0.469927,0.235031,0.,0.,0.,0.,0.,0.,0.,0.,0.,0.689438,0.906581,0.,0.,0.504806|,0.,
P|1.860842,0.,0.,0.,0.,0.,0.,0.,0.,0.,0.,0.,0.,0.,0.,0.,0.,0.,0.,0.,0.,0.,0.,0.,1.550924,0.,0.,0.,0.,0.,1.549288,0.,0.,0.,0.,0.,0.,0.,0.,0.,1.325465,0.,1.550924,0.,0.,0.,0.,1.535801,0.,1.515523,0.,1.084864,0.,1.137795,0.,1.311124,0.,0.,0.,0.,0.,0.,0.,0.,0.,0.,0.,0.,0.,0.,1.877417,0.,0.,0.,0.,0.,0.,0.,0.,0.,0.,2.045664,0.,0.,1.039966,1.57211,0.977371,0.,0.,0.,0.,0.,0.,0.,0.,1.90778,0.,0.,0.,0.,0.,0.,0.,0.,0.,0.,0.,0.,0.,0.,0.,0.,0.799306,0.,0.,0.,0.,0.,0.,0.,0.,0.,0.,0.,0.,0.,0.,0.,0.,0.,0.|0.,0.,0.,1.756366,1.107996,0.,0.,0.,0.,1.756366,0.,0.,1.439824,1.618364,0.,0.,0.,0.,0.,0.,0.,0.,0.,0.,0.,0.,1.607228,0.,1.607228,0.,0.,0.,1.454438,0.,0.,0.,0.,1.518868,0.,0.880439,0.,0.,0.,0.,0.,0.,0.,0.,0.,1.693844,1.313996,0.,0.,0.,0.,1.490369,0.,1.902343,0.,1.25635,1.267381,0.,0.,0.,1.406142,0.,1.618364,0.,0.,0.,0.,0.,0.,0.,0.,0.,0.,0.,0.,1.240054,0.,0.,0.,0.,0.,1.755293,1.900833,0.,0.,0.,0.,0.,0.,0.,0.,0.,1.756366,0.,0.,0.,0.,0.,2.108933,1.518868,2.053681,1.836967,0.,0.,0.,0.,0.,0.,0.,1.745418,0.,2.437725,0.,0.,0.,0.,1.108095,0.,0.,0.,0.,0.,0.,0.,1.29379,1.550165,0.,0.,0.,0.,0.,0.,1.439824,0.,1.389983,0.,0.,0.,0.,1.298235,0.,0.,0.,1.276173,1.298235,0.,0.,0.,1.518868,0.,0.,0.,0.,0.,0.,0.,1.389983|,|0.666328,0.,0.,0.,0.,0.,0.,0.,0.,0.,0.,0.,0.,0.,0.,0.,0.,0.,0.,0.,0.,0.,0.,0.,0.645691,0.,0.,0.,0.,0.,0.560949,0.,0.,0.,0.,0.,0.,0.,0.,0.,0.267,0.,0.645691,0.,0.,0.,0.,0.13164,0.,0.562908,0.,0.127631,0.,0.247899,0.,0.307295,0.,0.,0.,0.,0.,0.,0.,0.,0.,0.,0.,0.,0.,0.,1.056047,0.,0.,0.,0.,0.,0.,0.,0.,0.,0.,1.875192,0.,0.,0.719976,1.57211,0.203619,0.,0.,0.,0.,0.,0.,0.,0.,1.09016,0.,0.,0.,0.,0.,0.,0.,0.,0.,0.,0.,0.,0.,0.,0.,0.,0.133218,0.,0.,0.,0.,0.,0.,0.,0.,0.,0.,0.,0.,0.,0.,0.,0.,0.,0.|0.,0.,0.,0.390303,0.526298,0.,0.,0.,0.,0.390303,0.,0.,0.565645,0.129469,0.,0.,0.,0.,0.,0.,0.,0.,0.,0.,0.,0.,1.173159,0.,1.173159,0.,0.,0.,0.329307,0.,0.,0.,0.,0.391365,0.,0.18216,0.,0.,0.,0.,0.,0.,0.,0.,0.,0.414321,0.391788,0.,0.,0.,0.,0.553566,0.,0.706585,0.,0.157044,0.354017,0.,0.,0.,0.266315,0.,0.129469,0.,0.,0.,0.,0.,0.,0.,0.,0.,0.,0.,0.,0.317223,0.,0.,0.,0.,0.,0.877646,0.950417,0.,0.,0.,0.,0.,0.,0.,0.,0.,0.390303,0.,0.,0.,0.,0.,1.405955,0.391365,2.053681,1.271747,0.,0.,0.,0.,0.,0.,0.,0.664921,0.,2.13301,0.,0.,0.,0.,0.037497,0.,0.,0.,0.,0.,0.,0.,0.862527,0.55555,0.,0.,0.,0.,0.,0.,0.565645,0.,0.087974,0.,0.,0.,0.,0.127278,0.,0.,0.,0.205189,0.127278,0.,0.,0.,0.391365,0.,0.,0.,0.,0.,0.,0.,0.087974|,
S|0.,0.,1.475478,1.597484,0.,1.290978,0.,1.290978,0.,0.,0.,0.,0.,0.,0.,0.,0.,0.,1.094979,0.,0.,0.,0.,0.,0.,0.,0.,0.,1.319488,1.466159,0.,0.,0.,0.,0.,0.,0.,0.,0.,0.,0.,0.,0.,0.,1.429784,0.,0.,0.,0.,0.,0.,0.846839,0.,0.,0.,0.,0.,0.,0.,0.,0.,0.,0.,0.,0.,0.,0.,0.,0.,0.,0.,0.973709,0.,0.,0.935544,0.,0.,0.,0.,0.,0.,1.429784,0.,0.,0.,0.,1.464062,0.,0.,0.,0.,0.,0.,1.462702,0.,0.,0.,0.,0.,0.,1.189124,0.,0.,0.,1.576527,0.,0.,0.,1.396262,0.,0.,0.,0.,0.,0.,0.,0.,0.,0.,1.524414,0.,0.,0.,0.,0.,0.,0.,0.,0.,0.,0.,0.,0.,1.241261,0.,0.,0.,1.583803,1.224746,0.,0.,0.,0.,0.,0.,0.,0.,0.,0.,0.,0.,0.,0.,1.320568,1.211438,0.,0.,0.,0.,0.,0.,0.,0.,0.,0.872284,0.,0.,1.440771,1.256655,0.,0.,0.,0.,0.,0.,0.,0.,0.,0.,0.,0.,1.87779,0.,0.,0.,0.,0.,0.,0.,1.010824,0.,0.,0.,0.,0.,0.,0.,0.,0.,0.,0.,0.,0.,0.,0.,0.,0.,0.,1.246122,0.,0.,0.,1.290978,0.,0.,0.,0.,1.516969,0.,0.,1.300517,0.,0.,0.,0.,0.,0.,0.,0.,1.300517,0.,0.,0.,0.,0.,0.,0.,0.,1.189124,0.,0.,0.,0.,0.,0.,0.,0.,0.,0.,1.320568,1.211438,0.,0.,0.,0.,0.,0.,0.,0.,0.,0.,0.,0.,1.010824,0.,1.197115,0.,0.,0.|,1.061727,0.,0.,1.667183,0.,1.970288,1.061727,0.,0.,1.667183,0.|0.,1.957129,0.,0.,0.,0.,0.,0.,0.,0.,0.,0.,0.,1.550701,0.,0.,0.,0.,0.,1.403499,1.500985,0.,0.,0.,0.,0.,0.,0.,0.,0.,0.,0.,1.411376,1.979611,0.,1.108208,0.,0.,0.,0.,0.,0.,0.,0.,0.,0.,0.,0.,0.,0.,0.,0.,1.370873,0.,0.,0.,0.,0.,1.561529,0.,0.,0.,0.,0.,0.,0.,0.,1.292798,0.,0.,0.,0.,0.,0.,0.,1.411183,0.,0.,0.,0.,0.,0.,0.,0.,0.,1.709497,0.,0.,0.,0.,0.,0.,1.749012,0.,0.,0.,0.,0.,0.,0.,0.,0.,0.,0.,1.126951,0.,1.151175,0.,0.,0.,0.,0.,0.,0.,0.,1.627923,0.,0.,0.,0.,0.,0.,0.,0.,0.,0.,0.,1.880886,0.,0.,0.,0.,0.,0.,0.,0.,0.,0.,0.,0.,0.,1.278156,1.68866,0.,0.,0.,0.,0.,1.462056,0.,1.766395,0.,1.882038,0.,0.,0.,0.,0.,0.,0.,0.,0.,1.847236,0.,0.,0.,0.,0.,0.,0.,0.,0.,0.,0.,0.,0.,0.,0.,0.,0.,0.,0.,0.,0.,0.,0.,0.,0.,0.,0.,0.,0.,2.049397,0.,0.,0.,0.,0.,0.,1.254691,0.,0.,0.,0.,0.,0.,0.,0.,0.,0.,0.,0.,0.,0.,0.,0.,0.,0.,0.,0.,0.,0.,0.,0.,0.,0.,0.,0.,0.,0.,0.,0.,0.,0.,0.,1.278156,1.68866,0.,0.,0.,0.,0.,0.,0.,0.,0.,0.,0.,0.,0.,0.|0.,0.,0.578228,0.45334,0.,0.177116,0.,0.177116,0.,0.,0.,0.,0.,0.,0.,0.,0.,0.,0.116134,0.,0.,0.,0.,0.,0.,0.,0.,0.,0.533617,0.840885,0.,0.,0.,0.,0.,0.,0.,0.,0.,0.,0.,0.,0.,0.,0.31773,0.,0.,0.,0.,0.,0.,0.116537,0.,0.,0.,0.,0.,0.,0.,0.,0.,0.,0.,0.,0.,0.,0.,0.,0.,0.,0.,0.017866,0.,0.,0.063787,0.,0.,0.,0.,0.,0.,0.31773,0.,0.,0.,0.,0.129856,0.,0.,0.,0.,0.,0.,0.165349,0.,0.,0.,0.,0.,0.,0.408761,0.,0.,0.,0.132296,0.,0.,0.,0.283026,0.,0.,0.,0.,0.,0.,0.,0.,0.,0.,0.666931,0.,0.,0.,0.,0.,0.,0.,0.,0.,0.,0.,0.,0.,0.290165,0.,0.,0.,0.861367,0.451222,0.,0.,0.,0.,0.,0.,0.,0.,0.,0.,0.,0.,0.,0.,0.12734,0.255267,0.,0.,0.,0.,0.,0.,0.,0.,0.,0.058152,0.,0.,0.84045,0.209442,0.,0.,0.,0.,0.,0.,0.,0.,0.,0.,0.,0.,0.148247,0.,0.,0.,0.,0.,0.,0.,0.305598,0.,0.,0.,0.,0.,0.,0.,0.,0.,0.,0.,0.,0.,0.,0.,0.,0.,0.,0.623061,0.,0.,0.,0.177116,0.,0.,0.,0.,0.224736,0.,0.,0.071401,0.,0.,0.,0.,0.,0.,0.,0.,0.071401,0.,0.,0.,0.,0.,0.,0.,0.,0.408761,0.,0.,0.,0.,0.,0.,0.,0.,0.,0.,0.12734,0.255267,0.,0.,0.,0.,0.,0.,0.,0.,0.,0.,0.,0.,0.305598,0.,0.08352,0.,0.,0.|,0.33179,0.,0.,0.814206,0.,0.985144,0.33179,0.,0.,0.814206,0.|0.,1.057907,0.,0.,0.,0.,0.,0.,0.,0.,0.,0.,0.,0.237352,0.,0.,0.,0.,0.,0.111783,0.227422,0.,0.,0.,0.,0.,0.,0.,0.,0.,0.,0.,0.404733,0.917026,0.,0.05012,0.,0.,0.,0.,0.,0.,0.,0.,0.,0.,0.,0.,0.,0.,0.,0.,0.377304,0.,0.,0.,0.,0.,0.2526,0.,0.,0.,0.,0.,0.,0.,0.,0.382784,0.,0.,0.,0.,0.,0.,0.,0.224506,0.,0.,0.,0.,0.,0.,0.,0.,0.,0.231897,0.,0.,0.,0.,0.,0.,0.264633,0.,0.,0.,0.,0.,0.,0.,0.,0.,0.,0.,0.2049,0.,0.55427,0.,0.,0.,0.,0.,0.,0.,0.,0.664655,0.,0.,0.,0.,0.,0.,0.,0.,0.,0.,0.,0.537396,0.,0.,0.,0.,0.,0.,0.,0.,0.,0.,0.,0.,0.,0.410836,0.566907,0.,0.,0.,0.,0.,0.530672,0.,1.619196,0.,0.627346,0.,0.,0.,0.,0.,0.,0.,0.,0.,0.194446,0.,0.,0.,0.,0.,0.,0.,0.,0.,0.,0.,0.,0.,0.,0.,0.,0.,0.,0.,0.,0.,0.,0.,0.,0.,0.,0.,0.,0.,1.707831,0.,0.,0.,0.,0.,0.,0.18588,0.,0.,0.,0.,0.,0.,0.,0.,0.,0.,0.,0.,0.,0.,0.,0.,0.,0.,0.,0.,0.,0.,0.,0.,0.,0.,0.,0.,0.,0.,0.,0.,0.,0.,0.,0.410836,0.566907,0.,0.,0.,0.,0.,0.,0.,0.,0.,0.,0.,0.,0.,0.
T|0.,0.,0.,0.,0.,0.,0.,0.,0.,0.,0.,0.,0.,0.,0.,0.,0.,0.,0.,0.,0.,0.,0.,0.,0.,0.,0.,0.,0.,0.,0.,0.,0.,0.,0.,1.467518,0.,1.68719,0.,0.,0.,0.90225,0.,0.,0.,0.,1.38264,0.,0.,1.516239,0.,0.,0.,0.,0.,0.,0.,0.,1.764272,0.,0.,0.,1.398893,1.011623,0.,0.,0.,0.,0.,0.,0.,1.348572,0.924256,0.,0.,0.,0.,0.,0.,0.,0.,0.,0.,0.,0.,0.,1.149713,0.,0.,0.,0.,0.,0.,1.489478,0.,0.,0.,0.,0.,1.742968,0.,0.,0.,0.,0.,0.,0.,0.,0.,0.,0.,0.,0.,0.,1.599493,1.288218,0.,0.,1.783548,0.,1.919675,0.,0.,0.,0.,0.,0.,0.,0.,0.,0.,0.,0.,0.,0.,0.,0.,0.,0.,0.,0.,0.,0.,2.367632,0.,0.,0.,0.,0.,0.,0.,0.,0.,0.,0.97238,0.,0.,0.,0.,0.,0.,1.742968,0.,0.,0.,0.,2.367632,0.,0.|0.,0.,0.,0.,0.,0.,0.,0.,0.,0.,0.873957,0.,0.,0.,0.,0.,0.,0.,0.,0.,0.,0.,0.,0.,0.,0.,0.,0.,0.,0.,0.,0.,0.,0.79232,0.79232,1.266798,0.,0.,1.793697,0.931637,0.,0.,0.,0.,0.,0.,0.,0.,0.,0.,0.,0.,0.,0.,0.,0.,0.,0.,0.,0.,0.,0.,0.,0.,0.,1.460638,1.101125,0.,0.,0.,0.,0.,0.,0.,1.330543,1.164154,0.,0.,0.,0.,0.,0.,0.,0.,0.,0.,0.,0.,0.,1.234738,0.,0.,0.,0.,0.,0.,0.,0.,0.,0.,1.163631,0.,0.,0.,0.,0.,0.,0.,0.,0.,0.,0.,2.07753,0.,0.,0.,0.,0.,0.,0.,0.,0.,0.,0.,0.,0.,0.,0.,0.,0.,0.,0.,0.,0.,0.,0.945013,0.,0.,0.,0.,0.,0.,0.,0.,0.,1.163631,0.,0.,0.|0.,0.,0.,1.710632,0.,0.,0.,0.,0.,0.,0.,0.,0.,0.,0.,0.,0.,0.,0.,0.,0.,0.,0.,0.,0.,0.,0.,0.,0.,0.,0.,0.,0.,0.,1.400019,0.,0.,0.,0.966413,0.,0.,0.,0.,0.,0.,0.,0.,0.,0.,0.,0.,0.,0.,1.386087,0.,0.,1.297963,1.297963,0.,0.,0.,0.,2.079676,0.,0.,0.,1.74918,0.,0.,0.,1.322255,1.493803,0.,0.,0.,0.,0.,0.,1.29096,1.211597,0.,0.,0.,0.,0.,0.,0.,0.,0.,0.,0.,0.,0.,0.,0.,0.,2.06211,1.415464,0.,0.,0.,0.,0.,0.,0.,0.,0.,0.,1.67735,0.,0.,0.,0.,0.,0.,0.,0.,0.,0.,0.,0.,0.,0.,0.,0.,0.,1.019811,0.,0.,1.83404,0.,0.,0.,0.,0.,0.,0.,0.,0.,0.,0.,0.,0.,0.,0.,0.,0.,0.,0.,0.,0.,0.,0.,0.,0.,0.,0.,0.,0.,0.,0.,0.,0.,0.,0.,0.,0.,0.,0.,0.,0.,0.,0.|0.,0.,0.,0.,0.,0.,0.,0.,0.,0.,0.,0.,0.,0.,0.,0.,0.,0.,0.,0.,0.,0.,0.,0.,0.,0.,0.,0.,0.,0.,0.,0.,0.,0.,0.,0.443423,0.,0.157497,0.,0.,0.,0.058842,0.,0.,0.,0.,0.131076,0.,0.,0.277621,0.,0.,0.,0.,0.,0.,0.,0.,0.228139,0.,0.,0.,0.107046,0.063336,0.,0.,0.,0.,0.,0.,0.,0.138375,0.073941,0.,0.,0.,0.,0.,0.,0.,0.,0.,0.,0.,0.,0.,0.503,0.,0.,0.,0.,0.,0.,0.311234,0.,0.,0.,0.,0.,0.347556,0.,0.,0.,0.,0.,0.,0.,0.,0.,0.,0.,0.,0.,0.,0.168368,0.26425,0.,0.,0.272778,0.,0.889916,0.,0.,0.,0.,0.,0.,0.,0.,0.,0.,0.,0.,0.,0.,0.,0.,0.,0.,0.,0.,0.,0.,1.014699,0.,0.,0.,0.,0.,0.,0.,0.,0.,0.,0.068639,0.,0.,0.,0.,0.,0.,0.347556,0.,0.,0.,0.,1.014699,0.,0.|0.,0.,0.,0.,0.,0.,0.,0.,0.,0.,0.173506,0.,0.,0.,0.,0.,0.,0.,0.,0.,0.,0.,0.,0.,0.,0.,0.,0.,0.,0.,0.,0.,0.,0.133913,0.133913,0.17937,0.,0.,1.072319,0.056219,0.,0.,0.,0.,0.,0.,0.,0.,0.,0.,0.,0.,0.,0.,0.,0.,0.,0.,0.,0.,0.,0.,0.,0.,0.,0.061285,0.192504,0.,0.,0.,0.,0.,0.,0.,0.665272,0.379615,0.,0.,0.,0.,0.,0.,0.,0.,0.,0.,0.,0.,0.,0.283197,0.,0.,0.,0.,0.,0.,0.,0.,0.,0.,0.556519,0.,0.,0.,0.,0.,0.,0.,0.,0.,0.,0.,0.31774,0.,0.,0.,0.,0.,0.,0.,0.,0.,0.,0.,0.,0.,0.,0.,0.,0.,0.,0.,0.,0.,0.,0.393755,0.,0.,0.,0.,0.,0.,0.,0.,0.,0.556519,0.,0.,0.|0.,0.,0.,1.282974,0.,0.,0.,0.,0.,0.,0.,0.,0.,0.,0.,0.,0.,0.,0.,0.,0.,0.,0.,0.,0.,0.,0.,0.,0.,0.,0.,0.,0.,0.,0.362968,0.,0.,0.,0.01266,0.,0.,0.,0.,0.,0.,0.,0.,0.,0.,0.,0.,0.,0.,0.114448,0.,0.,0.31078,0.31078,0.,0.,0.,0.,0.484062,0.,0.,0.,0.286504,0.,0.,0.,0.078186,0.067546,0.,0.,0.,0.,0.,0.,0.08307,0.101142,0.,0.,0.,0.,0.,0.,0.,0.,0.,0.,0.,0.,0.,0.,0.,0.,1.159937,0.707732,0.,0.,0.,0.,0.,0.,0.,0.,0.,0.,0.861758,0.,0.,0.,0.,0.,0.,0.,0.,0.,0.,0.,0.,0.,0.,0.,0.,0.,0.295209,0.,0.,0.129462,0.,0.,0.,0.,0.,0.,0.,0.,0.,0.,0.,0.,0.,0.,0.,0.,0.,0.,0.,0.,0.,0.,0.,0.,0.,0.,0.,0.,0.,0.,0.,0.,0.,0.,0.,0.,0.,0.,0.,0.,0.,0.,0.
W|0.,0.,0.,0.,0.,0.,0.,0.,1.242719,0.,0.,0.,0.,0.,0.,0.,0.,0.,0.,0.,0.,0.,0.,0.,0.,0.,0.,0.,0.,0.,0.,0.,0.,0.,0.,0.,0.,0.,0.,0.,0.,1.319774,1.319774,0.,0.,0.,0.,0.,0.,0.,0.,0.,0.,0.,0.,0.,0.,0.|0.,1.547951,1.317076,1.501981,0.,2.016014,1.619491,0.,1.312325,0.957347,1.451137,1.66803,0.,0.,0.,1.439785,0.,0.,0.,0.,0.,0.,0.984242,3.,1.536094,0.,0.,0.984242,0.984242,0.,0.,0.,0.,0.,0.,0.,1.706062,0.,0.,2.478603,0.,0.,1.027899,0.,0.,0.,0.,1.33181,0.,1.501981,0.,0.,0.,0.,0.,0.,0.,0.,2.143923,1.706062,1.777737,0.,1.217606,1.325443,2.312153,0.,0.,0.,0.,1.760592,0.,0.,0.,0.,0.,0.,0.,0.,2.000191,0.,0.,0.,2.219862,0.,1.535271,0.,0.,1.536094,2.224037,0.,1.945628,1.651794,1.945628,0.,1.945628,1.651794,0.,1.473472,0.,0.,1.513551,2.348719,0.,0.,0.,0.,1.037801,0.,0.,0.,0.,0.,0.,0.,1.638358,1.948549,0.,0.,0.,1.33181,0.,0.,0.,0.,1.236399,0.,0.984242,0.,0.,0.,1.706062,1.777737,0.,0.,0.,0.,2.000191,0.,0.,1.536094,1.473472,0.,0.,1.513551,2.348719,0.,0.,0.,0.,0.,0.,0.984242|0.,0.,0.,0.,1.408735,0.,0.,0.,0.,0.,0.,0.,0.,0.,0.,0.,0.,0.,0.,1.140971,0.,0.,1.535839,0.,1.117175,0.,0.,0.,0.,0.,1.091427,1.140971,1.199045,0.,1.095986,0.,0.758894,0.,0.,0.,0.,0.,0.,0.,0.,0.,0.,0.,0.,1.264608,1.196102,0.,0.,0.,1.115663,0.,1.294115,0.,0.,0.,0.,0.,0.,0.,0.,1.526819,0.,0.,0.,0.,0.,0.,0.,1.140971,1.199045,0.,0.,0.,0.,0.,0.99536,0.,0.,0.|0.,0.,0.,0.,0.,0.,0.,0.,0.137233,0.,0.,0.,0.,0.,0.,0.,0.,0.,0.,0.,0.,0.,0.,0.,0.,0.,0.,0.,0.,0.,0.,0.,0.,0.,0.,0.,0.,0.,0.,0.,0.,0.64229,0.64229,0.,0.,0.,0.,0.,0.,0.,0.,0.,0.,0.,0.,0.,0.,0.|0.,0.606629,0.493903,0.180238,0.,0.160001,0.326002,0.,0.177124,0.058613,0.266535,0.295227,0.,0.,0.,0.585407,0.,0.,0.,0.,0.,0.,0.403792,1.3125,0.937469,0.,0.,0.403792,0.403792,0.,0.,0.,0.,0.,0.,0.,1.043275,0.,0.,1.525294,0.,0.,0.636318,0.,0.,0.,0.,0.207713,0.,0.180238,0.,0.,0.,0.,0.,0.,0.,0.,0.065967,1.043275,0.332526,0.,0.238227,0.201698,0.533574,0.,0.,0.,0.,0.571003,0.,0.,0.,0.,0.,0.,0.,0.,0.607201,0.,0.,0.,1.664896,0.,1.131252,0.,0.,0.937469,2.021852,0.,0.778251,0.947028,0.778251,0.,0.778251,0.947028,0.,0.376935,0.,0.,0.809574,0.273107,0.,0.,0.,0.,0.163083,0.,0.,0.,0.,0.,0.,0.,1.092238,1.299033,0.,0.,0.,0.207713,0.,0.,0.,0.,0.278114,0.,0.403792,0.,0.,0.,1.043275,0.332526,0.,0.,0.,0.,0.607201,0.,0.,0.937469,0.376935,0.,0.,0.809574,0.273107,0.,0.,0.,0.,0.,0.,0.403792|0.,0.,0.,0.,0.174534,0.,0.,0.,0.,0.,0.,0.,0.,0.,0.,0.,0.,0.,0.,0.492505,0.,0.,0.590707,0.,0.691585,0.,0.,0.,0.,0.,0.025187,0.492505,0.077636,0.,0.214432,0.,0.031433,0.,0.,0.,0.,0.,0.,0.,0.,0.,0.,0.,0.,0.632304,0.07974,0.,0.,0.,0.290072,0.,0.517646,0.,0.,0.,0.,0.,0.,0.,0.,1.017879,0.,0.,0.,0.,0.,0.,0.,0.492505,0.077636,0.,0.,0.,0.,0.,0.046296,0.,0.,0.
Y|0.,0.,0.,0.,0.,0.,0.,0.,0.,0.,0.,0.,0.,0.,0.,1.420901,0.,0.,1.314093,0.,1.076541,1.215936,0.,0.,0.,0.,0.,0.,0.,0.,0.,1.706067,0.997602,0.,0.,0.,0.,0.,0.,0.,1.802563,0.,0.,0.,0.,0.,1.60395,0.,1.692569,0.,0.,0.,0.,0.,0.,0.,0.,0.,0.,0.,0.,1.088406,0.,0.,0.,0.,0.,0.,0.,0.,0.,1.332476,0.,0.,0.,0.,0.,0.,0.,0.,1.696643,0.,0.,0.,0.,1.60395,0.,0.,0.,1.031178,0.,0.,0.,0.,0.827825,0.,0.,0.,0.,0.,0.,0.,0.,0.,1.775302,0.,0.,0.,0.,0.,0.,0.,0.,0.,0.,0.,1.164493,0.,0.,0.,0.,0.,0.,0.,0.,0.|2.187336,1.694339,0.,2.748486,0.,1.200604,1.864425,1.158503,0.,1.231168,0.,2.748486,0.,0.,0.,0.,0.,0.,1.475939,0.,0.,0.,0.,0.,0.,0.,0.,0.,0.,0.,0.,0.,0.,1.522204,1.778906,0.,0.,0.,0.,0.,0.,0.,0.,0.,0.,1.872618,0.,0.,0.,0.,1.161816,0.,1.194721,2.756374,0.,0.,0.,0.,0.,0.,0.,0.,0.,0.,0.,0.,0.,0.,0.,0.,0.,0.,0.,0.,0.,0.,0.,0.,1.708329,1.463445,2.385799,0.,1.161816,0.,0.,0.,0.,0.,1.570469,1.600863,1.55645,0.,0.,0.,0.,0.,0.,1.304232,1.426575,0.,0.,0.,0.,0.,1.872211,1.93832,0.,0.771984,1.261087,0.,0.,0.,0.,0.,0.,0.,0.,0.,0.,0.,0.,0.,0.,0.,1.232111,1.265969,0.,0.,0.,0.,0.,0.,0.,1.200322,0.,0.,0.,0.,0.,0.,1.821038,0.,0.,0.,0.,0.,0.,0.,0.,0.,0.,1.433549,0.,1.437629,0.,2.103306,0.,0.,0.,2.748486,0.,0.,2.020347,0.,1.288531,0.,0.,1.779322,0.,0.,0.,1.779322,0.,1.374948,1.430792,0.,0.,0.,0.,0.,0.,0.,0.,0.,0.,0.,1.14136,0.,0.,0.,1.277363,2.154658,2.233959,0.,1.596788,1.794478,1.151305,2.289319,0.,0.,0.,0.,1.38765,0.,0.,0.,1.351659,2.22413,1.426575,0.,1.173383,2.047807,1.948628,0.,0.,0.,1.557517,1.720371,1.720371,1.816172,1.99566,0.,0.,1.489228,0.961221,0.,0.,0.,0.,0.,0.,1.869814,0.,0.,0.,0.,1.393654,0.,1.999662,1.644359,1.779017,2.009542,0.,0.,0.,0.,0.,0.,0.,0.,0.,0.,0.,0.,0.,1.744759,1.195513,1.565605,0.,1.160605,0.,0.,0.,0.,1.58897,0.,0.,0.,0.,0.,1.181946,0.,0.,0.,2.683065,0.,0.,1.637061,0.,0.,1.637061,0.,0.,1.75776,0.,0.,0.,0.,1.75776,0.,0.,0.,0.,0.,0.,1.821038,0.,0.,0.,0.,1.433549,0.,1.437629,0.,1.779322,0.,0.,0.,0.,0.,0.,0.,0.,0.,0.,1.351659,2.22413,0.,0.,0.,0.,0.,0.,0.,0.,0.,0.|1.227465,0.,0.,2.010385,0.,0.992532,0.,1.601467,1.259984,0.,0.,2.010385,0.,0.,0.,0.,1.112691,0.,0.,0.,0.,0.,0.,0.,0.,1.095126,0.,0.,0.,0.,0.908515,0.,0.,0.,0.,0.,0.,0.,0.,0.,0.,0.,0.,0.,0.,0.,0.,0.,0.,0.,0.,0.,1.600244,0.,0.,0.,0.,0.,0.,0.,0.,0.,0.796567,0.,0.,0.,0.,1.246219,1.097682,0.,0.,0.,0.,0.,0.,1.319248,1.193382,0.,0.,0.,0.,0.,0.,0.,0.,0.,0.,0.,0.,1.089034,0.,0.,0.,0.,0.,0.,0.,0.,0.,0.,0.,0.,0.,0.,0.,0.,0.,0.,1.332471,0.,0.,0.,0.,0.,0.,0.,0.,0.,0.,1.490103,1.326888,0.,0.,2.010385,0.,0.,0.,0.,0.,0.,0.,0.,0.,0.,0.,0.,1.273509,1.399886,0.,0.,0.,0.,0.,0.,0.,0.,0.,0.,1.289294,0.,0.,1.04081,1.379157,1.380763,1.133892,0.,1.524894,1.994664,0.86603,1.351682,0.,0.,0.,0.,0.,0.,0.,0.,1.595321,1.558679,0.,0.,0.,1.7064,0.,1.402751,1.402751,1.30073,1.094411,0.,0.,0.,0.,0.,0.,1.336811,0.,1.339397,0.,0.,0.,0.881178,0.,1.555793,1.593921,0.,0.,0.,0.,0.,0.,0.,1.095126,0.,0.,1.898312,0.,0.,1.058943,0.,0.,0.,0.,0.,0.,0.,0.,0.,0.,0.,0.,1.285822,0.,1.847471,0.,0.,0.,0.,0.,0.,0.,0.,0.,0.,1.332471,0.,0.,0.,0.,0.,0.,1.490103,1.326888,0.,0.,0.,0.,0.,0.,0.,0.,0.,0.,0.,0.,0.,0.,0.,0.,0.,0.,0.,0.,0.,0.|0.,0.,0.,0.,0.,0.,0.,0.,0.,0.,0.,0.,0.,0.,0.,0.300775,0.,0.,0.204708,0.,0.056413,0.015929,0.,0.,0.,0.,0.,0.,0.,0.,0.,1.049887,0.302026,0.,0.,0.,0.,0.,0.,0.,0.424132,0.,0.,0.,0.,0.,0.412188,0.,0.294917,0.,0.,0.,0.,0.,0.,0.,0.,0.,0.,0.,0.,0.073541,0.,0.,0.,0.,0.,0.,0.,0.,0.,0.141832,0.,0.,0.,0.,0.,0.,0.,0.,0.565548,0.,0.,0.,0.,0.412188,0.,0.,0.,0.105027,0.,0.,0.,0.,0.016556,0.,0.,0.,0.,0.,0.,0.,0.,0.,1.035593,0.,0.,0.,0.,0.,0.,0.,0.,0.,0.,0.,0.134699,0.,0.,0.,0.,0.,0.,0.,0.,0.|1.069789,1.028442,0.,1.221549,0.,0.12006,1.072044,0.376514,0.,0.267645,0.,1.221549,0.,0.,0.,0.,0.,0.,0.493327,0.,0.,0.,0.,0.,0.,0.,0.,0.,0.,0.,0.,0.,0.,0.856239,0.94875,0.,0.,0.,0.,0.,0.,0.,0.,0.,0.,0.708897,0.,0.,0.,0.,0.327205,0.,0.247184,0.084256,0.,0.,0.,0.,0.,0.,0.,0.,0.,0.,0.,0.,0.,0.,0.,0.,0.,0.,0.,0.,0.,0.,0.,0.,1.051279,0.436348,1.050627,0.,0.327205,0.,0.,0.,0.,0.,0.777756,0.34136,0.320446,0.,0.,0.,0.,0.,0.,0.590183,0.693363,0.,0.,0.,0.,0.,0.468053,0.646107,0.,0.072373,0.337474,0.,0.,0.,0.,0.,0.,0.,0.,0.,0.,0.,0.,0.,0.,0.,0.172323,0.26497,0.,0.,0.,0.,0.,0.,0.,0.081103,0.,0.,0.,0.,0.,0.,0.078606,0.,0.,0.,0.,0.,0.,0.,0.,0.,0.,0.480903,0.,0.359407,0.,0.862166,0.,0.,0.,1.221549,0.,0.,1.524122,0.,0.403868,0.,0.,0.538282,0.,0.,0.,0.538282,0.,0.201827,0.420049,0.,0.,0.,0.,0.,0.,0.,0.,0.,0.,0.,0.143727,0.,0.,0.,0.116124,1.758905,1.303143,0.,1.026506,1.28177,0.239855,1.526212,0.,0.,0.,0.,0.803377,0.,0.,0.,0.940284,1.643922,0.693363,0.,0.564962,1.954725,1.594332,0.,0.,0.,0.865287,0.950732,0.950732,1.320853,0.434952,0.,0.,0.441253,0.195804,0.,0.,0.,0.,0.,0.,0.554245,0.,0.,0.,0.,0.851677,0.,1.749704,1.130497,1.334263,0.287077,0.,0.,0.,0.,0.,0.,0.,0.,0.,0.,0.,0.,0.,1.017776,0.797009,0.723979,0.,0.295841,0.,0.,0.,0.,0.678437,0.,0.,0.,0.,0.,0.393982,0.,0.,0.,0.957486,0.,0.,0.353092,0.,0.,0.353092,0.,0.,0.852645,0.,0.,0.,0.,0.852645,0.,0.,0.,0.,0.,0.,0.078606,0.,0.,0.,0.,0.480903,0.,0.359407,0.,0.538282,0.,0.,0.,0.,0.,0.,0.,0.,0.,0.,0.940284,1.643922,0.,0.,0.,0.,0.,0.,0.,0.,0.,0.|0.385928,0.,0.,0.781816,0.,0.086307,0.,1.040953,0.598493,0.,0.,0.781816,0.,0.,0.,0.,0.073163,0.,0.,0.,0.,0.,0.,0.,0.,0.032788,0.,0.,0.,0.,0.170346,0.,0.,0.,0.,0.,0.,0.,0.,0.,0.,0.,0.,0.,0.,0.,0.,0.,0.,0.,0.,0.,0.71122,0.,0.,0.,0.,0.,0.,0.,0.,0.,0.428921,0.,0.,0.,0.,0.247411,0.169495,0.,0.,0.,0.,0.,0.,0.545387,0.380015,0.,0.,0.,0.,0.,0.,0.,0.,0.,0.,0.,0.,0.065718,0.,0.,0.,0.,0.,0.,0.,0.,0.,0.,0.,0.,0.,0.,0.,0.,0.,0.,0.143792,0.,0.,0.,0.,0.,0.,0.,0.,0.,0.,0.571206,0.442296,0.,0.,0.781816,0.,0.,0.,0.,0.,0.,0.,0.,0.,0.,0.,0.,0.502393,0.462348,0.,0.,0.,0.,0.,0.,0.,0.,0.,0.,0.200557,0.,0.,0.113543,0.956966,0.535398,0.661437,0.,1.08921,0.854856,0.180423,0.732161,0.,0.,0.,0.,0.,0.,0.,0.,0.326316,0.885613,0.,0.,0.,0.9954,0.,0.33223,0.33223,1.064234,0.112247,0.,0.,0.,0.,0.,0.,0.454516,0.,0.514817,0.,0.,0.,0.293726,0.,1.166845,0.796961,0.,0.,0.,0.,0.,0.,0.,0.032788,0.,0.,1.265541,0.,0.,0.124581,0.,0.,0.,0.,0.,0.,0.,0.,0.,0.,0.,0.,0.428607,0.,0.507149,0.,0.,0.,0.,0.,0.,0.,0.,0.,0.,0.143792,0.,0.,0.,0.,0.,0.,0.571206,0.442296,0.,0.,0.,0.,0.,0.,0.,0.,0.,0.,0.,0.,0.,0.,0.,0.,0.,0.,0.,0.,0.,0.
V|0.,0.,0.,2.255071,2.255071,0.,2.255071,2.255071,0.,0.,0.,0.,0.,0.,0.,0.,0.,0.,0.,0.,0.,0.,0.,0.,1.215215,0.982529,0.,0.,0.,0.,0.,0.,0.,0.,0.,0.,0.,0.,0.,0.,0.,0.,0.,0.,0.,0.,1.799728,1.743151,0.,0.,0.,0.,0.,0.,1.712135,0.,0.,0.,0.,0.,0.,0.,0.,0.,0.,0.,0.,0.,0.,0.,0.,0.,0.,0.,0.,0.,0.,0.,0.,0.,0.,0.,0.,0.,0.903632,0.,0.,0.,0.,0.,0.,0.,0.,0.,0.,0.,0.,0.,0.,0.,0.,0.,0.,0.,0.,0.,0.,0.,0.,0.,0.,0.,0.,0.,0.,0.,2.255071,1.184301,0.,1.563997,0.,0.,0.,0.,0.,0.,1.204094,1.51112,0.,0.,0.,0.,0.,0.,0.,0.,0.,0.,2.255071,0.,0.,1.690764,0.,1.386162,0.,0.,0.,0.,1.090728,0.,0.,0.,0.,0.,0.,0.,0.,0.,0.,0.,0.,0.,0.,0.,0.,0.,0.,0.,0.,0.,0.,0.,0.,0.,0.,0.|0.,0.,0.,0.,0.,0.,0.,0.,1.672651,0.,0.,0.,0.,0.,1.680997,0.,0.,0.,0.,0.,0.,0.,0.,0.,0.,0.,0.,0.,1.413172,0.,1.217317,1.568434,0.,0.,1.154526,1.154526,0.,0.,0.,1.068931,0.,0.,1.415954,0.,0.,1.261124,1.182656,0.,1.350061,1.424358,1.39418,0.,0.,0.,0.,0.,0.,0.,0.,0.,0.,0.,0.,0.,0.,0.,0.,1.415954,0.,0.,0.,0.,1.056431,1.109716,0.,0.,0.,1.214173,0.,0.,0.,0.,0.,0.,0.,0.,0.,0.,0.,0.,0.,1.147768,0.,0.,0.,0.,0.,1.528106,0.,0.,0.,0.92982,1.273111,0.,0.,0.,0.,0.,0.,0.,0.,0.,0.,1.198187,0.,1.025703,0.,0.,0.,1.131751,0.,0.,0.,0.,0.,0.,0.,0.,0.,0.,0.,0.836784,0.,0.,0.,1.197128,0.,0.,1.256697,0.,0.,0.,1.518141,0.,0.,1.198876,0.,0.,0.,1.96983,0.,0.,0.,1.119656,0.,0.,0.,0.,0.,0.,0.,0.,1.314245,0.,0.,0.,0.,0.,0.,0.,0.,0.,0.,0.,0.,1.242695,0.,1.246176,0.,0.,0.,0.,0.,0.,0.,0.,1.604379,0.,0.,0.,0.,0.,0.,0.,0.,0.,0.,0.,0.970747,1.177013,0.,0.,0.,0.,0.,0.,1.381364,0.,0.,0.,0.829466,1.88441,1.68313,0.,0.,0.,0.,0.763037,0.,0.,0.,0.,0.,1.568434,0.,0.,0.,1.904297,0.,0.,0.,1.922729,0.,0.711807,0.,0.,0.,0.,0.,0.,0.,0.,0.,0.,1.509247,0.,0.,1.198187,1.078885,0.,0.,0.,0.,0.,0.,0.,0.,0.,0.,0.,0.,0.,0.,0.,0.,1.381364,0.,0.763037,0.,0.,0.711807,0.,0.|,|0.,0.,0.,2.029564,2.029564,0.,2.029564,2.029564,0.,0.,0.,0.,0.,0.,0.,0.,0.,0.,0.,0.,0.,0.,0.,0.,0.221755,0.158939,0.,0.,0.,0.,0.,0.,0.,0.,0.,0.,0.,0.,0.,0.,0.,0.,0.,0.,0.,0.,0.125981,0.087463,0.,0.,0.,0.,0.,0.,0.802564,0.,0.,0.,0.,0.,0.,0.,0.,0.,0.,0.,0.,0.,0.,0.,0.,0.,0.,0.,0.,0.,0.,0.,0.,0.,0.,0.,0.,0.,0.158532,0.,0.,0.,0.,0.,0.,0.,0.,0.,0.,0.,0.,0.,0.,0.,0.,0.,0.,0.,0.,0.,0.,0.,0.,0.,0.,0.,0.,0.,0.,0.,2.029564,0.186995,0.,0.380974,0.,0.,0.,0.,0.,0.,0.334471,0.94445,0.,0.,0.,0.,0.,0.,0.,0.,0.,0.,2.029564,0.,0.,0.430979,0.,0.016904,0.,0.,0.,0.,0.047051,0.,0.,0.,0.,0.,0.,0.,0.,0.,0.,0.,0.,0.,0.,0.,0.,0.,0.,0.,0.,0.,0.,0.,0.,0.,0.,0.|0.,0.,0.,0.,0.,0.,0.,0.,0.799963,0.,0.,0.,0.,0.,0.141902,0.,0.,0.,0.,0.,0.,0.,0.,0.,0.,0.,0.,0.,0.592285,0.,0.649236,0.555395,0.,0.,0.429787,0.429787,0.,0.,0.,0.27713,0.,0.,0.745543,0.,0.,0.382769,0.253156,0.,0.488815,0.368368,0.60094,0.,0.,0.,0.,0.,0.,0.,0.,0.,0.,0.,0.,0.,0.,0.,0.,0.745543,0.,0.,0.,0.,0.033283,0.018128,0.,0.,0.,0.131975,0.,0.,0.,0.,0.,0.,0.,0.,0.,0.,0.,0.,0.,0.274818,0.,0.,0.,0.,0.,0.277837,0.,0.,0.,0.077485,0.474719,0.,0.,0.,0.,0.,0.,0.,0.,0.,0.,0.44932,0.,0.136282,0.,0.,0.,0.550582,0.,0.,0.,0.,0.,0.,0.,0.,0.,0.,0.,0.089125,0.,0.,0.,0.252766,0.,0.,0.535641,0.,0.,0.,0.779586,0.,0.,0.130164,0.,0.,0.,1.347778,0.,0.,0.,0.434493,0.,0.,0.,0.,0.,0.,0.,0.,0.397891,0.,0.,0.,0.,0.,0.,0.,0.,0.,0.,0.,0.,0.340591,0.,0.725048,0.,0.,0.,0.,0.,0.,0.,0.,0.540654,0.,0.,0.,0.,0.,0.,0.,0.,0.,0.,0.,0.211573,0.256528,0.,0.,0.,0.,0.,0.,0.353372,0.,0.,0.,0.230407,1.648858,0.406492,0.,0.,0.,0.,0.041925,0.,0.,0.,0.,0.,0.555395,0.,0.,0.,0.709444,0.,0.,0.,1.183218,0.,0.045051,0.,0.,0.,0.,0.,0.,0.,0.,0.,0.,0.614879,0.,0.,0.44932,0.539443,0.,0.,0.,0.,0.,0.,0.,0.,0.,0.,0.,0.,0.,0.,0.,0.,0.353372,0.,0.041925,0.,0.,0.045051,0.,0.|,
```
