## Supplementary Data 3 for "Pharmacological proximities in the GPCR family discovered using contact-informed amino-acid and binding pocket similarities": c20.bsv

```
res|B|C|P|wB|wC|wP
A|1.168298,0.,0.962764,0.,0.,0.,0.,0.|0.,0.,0.,0.,0.||0.035712,0.,0.009532,0.,0.,0.,0.,0.|0.,0.,0.,0.,0.|
R|0.706832,0.|1.089882,0.,0.|0.,0.,0.,0.,0.|0.003087,0.|0.014278,0.,0.|0.,0.,0.,0.,0.
N|0.973331,0.|0.,0.,0.|0.,0.,0.,0.,0.,1.55733,0.|0.090844,0.|0.,0.,0.|0.,0.,0.,0.,0.,0.493154,0.
D|0.,0.,0.,0.,0.|0.,0.,0.,0.,0.|0.,0.,0.,0.,0.,0.,0.,0.|0.,0.,0.,0.,0.|0.,0.,0.,0.,0.|0.,0.,0.,0.,0.,0.,0.,0.
C|||0.,0.|||0.,0.
Q|0.,0.|0.,0.,0.|0.,0.|0.,0.|0.,0.,0.|0.,0.
E|0.,0.,0.|0.,0.976416|0.,1.35487,2.096005,1.701353,0.|0.,0.,0.|0.,0.525762|0.,0.833766,1.289849,1.308733,0.
G|0.,0.,0.,0.,0.,0.,0.,0.,0.,1.641158,1.613281,0.,0.,0.,0.,0.,0.,0.,0.,1.484376,1.258766,0.,0.|||0.,0.,0.,0.,0.,0.,0.,0.,0.,0.306979,0.545498,0.,0.,0.,0.,0.,0.,0.,0.,0.277084,0.07133,0.,0.||
H|0.,0.,1.123771|0.,2.065396,0.,0.|0.,2.092362,0.,0.|0.,0.,0.691551|0.,1.588766,0.,0.|0.,1.609509,0.,0.
I|0.,0.,0.,0.756649,0.,0.|1.134073,0.,0.,0.,0.,0.,0.,0.,0.,0.,0.,0.||0.,0.,0.,0.007492,0.,0.|0.084189,0.,0.,0.,0.,0.,0.,0.,0.,0.,0.,0.|
L|0.,0.,0.,1.295469,0.,0.,0.,0.|0.,0.,0.,0.,1.519655,0.961313,0.,0.,0.||0.,0.,0.,0.012826,0.,0.,0.,0.|0.,0.,0.,0.,0.27083,0.025381,0.,0.,0.|
K|0.,0.,0.|0.,0.,0.,0.|0.,0.,0.,0.,0.,0.,0.,0.,0.|0.,0.,0.|0.,0.,0.,0.|0.,0.,0.,0.,0.,0.,0.,0.,0.
M|0.,0.,1.039103,0.,0.,0.|0.,1.402212,0.,0.,0.,0.,0.,0.||0.,0.,0.104658,0.,0.,0.|0.,0.242109,0.,0.,0.,0.,0.,0.|
F|1.304427,1.361683,0.|0.,0.,2.20878,0.,0.||0.206456,0.08624,0.|0.,0.,0.655271,0.,0.|
P|0.,1.325465,0.|0.,1.693844||0.,0.267,0.|0.,0.414321|
S|0.,0.,0.,0.,0.,0.,0.||0.,0.,0.,0.,0.,0.,0.|0.,0.,0.,0.,0.,0.,0.||0.,0.,0.,0.,0.,0.,0.
T|0.,0.,0.,0.,1.467518,0.|0.,0.,0.,0.|0.966413,0.,0.,0.,0.,0.,0.|0.,0.,0.,0.,0.443423,0.|0.,0.,0.,0.|0.01266,0.,0.,0.,0.,0.,0.
W|0.|1.706062,0.,0.,2.478603,0.|1.140971,0.,0.,1.535839,0.|0.|1.043275,0.,0.,1.525294,0.|0.492505,0.,0.,0.590707,0.
Y|1.076541,1.215936,1.706067|2.756374,0.,1.623243,0.,1.374291,0.,0.,1.708329,0.|0.,0.,0.,0.,0.,0.,0.796567,0.|0.056413,0.015929,1.049887|0.084256,0.,0.176789,0.,0.692089,0.,0.,1.051279,0.|0.,0.,0.,0.,0.,0.,0.428921,0.
V|0.,0.,0.,1.799728|0.,0.,0.,0.,0.,0.||0.,0.,0.,0.125981|0.,0.,0.,0.,0.,0.|
```
