## Supplementary Data 3 for "Pharmacological proximities in the GPCR family discovered using contact-informed amino-acid and binding pocket similarities": c22.bsv

```
res|B|C|P|wB|wC|wP
A|0.,0.,0.,0.,0.,0.,0.,1.311198,0.,1.707948,0.,0.,0.,0.,0.,0.930638,0.,0.,0.,0.,0.,0.,0.,0.,1.085337,0.,0.,0.,0.,0.,0.,0.,0.,0.,0.,0.,0.,0.,0.,0.,0.,0.,0.877679,0.,0.,0.,0.,0.,0.,0.,0.,1.311198,0.,1.707948,0.,0.,0.,0.,0.,0.930638,0.,0.,0.,0.,0.,0.,0.,0.,1.085337,0.,0.,0.,0.,0.,0.,0.,0.,0.,0.,0.,0.,0.,1.177154,1.198441,0.,0.,0.,0.,0.,0.,1.25613,1.314566,0.,0.,0.,0.,0.,0.,0.,0.,1.188112,0.,0.,0.,0.,0.,0.|0.,0.,0.,0.,1.524678,0.,1.437328,0.,0.,1.598496,0.,0.,0.,0.,0.,1.392138,0.,0.,1.568195,0.,1.012393,0.,0.,0.,0.,1.804141,0.,0.,1.134066,0.,0.,0.941622,0.,0.,1.104484,0.,1.196928,0.,0.,0.,0.,0.,0.,1.524678,0.,1.437328,0.,0.,1.598496,0.,0.,0.,0.,0.,1.392138,0.,0.,1.568195,0.,1.012393,0.,0.,0.,0.,0.,0.,1.067756,1.100398,0.,0.,1.066277,1.101161,0.,0.,0.,0.,1.131688,0.,0.,0.,0.,0.|,|0.,0.,0.,0.,0.,0.,0.,0.3779,0.,0.66366,0.,0.,0.,0.,0.,0.423017,0.,0.,0.,0.,0.,0.,0.,0.,0.093145,0.,0.,0.,0.,0.,0.,0.,0.,0.,0.,0.,0.,0.,0.,0.,0.,0.,0.034809,0.,0.,0.,0.,0.,0.,0.,0.,0.3779,0.,0.66366,0.,0.,0.,0.,0.,0.423017,0.,0.,0.,0.,0.,0.,0.,0.,0.093145,0.,0.,0.,0.,0.,0.,0.,0.,0.,0.,0.,0.,0.,0.124881,0.120886,0.,0.,0.,0.,0.,0.,0.115782,0.100593,0.,0.,0.,0.,0.,0.,0.,0.,0.135232,0.,0.,0.,0.,0.,0.|0.,0.,0.,0.,0.189508,0.,0.357763,0.,0.,0.118745,0.,0.,0.,0.,0.,0.63279,0.,0.,0.332647,0.,0.09444,0.,0.,0.,0.,0.328026,0.,0.,0.11496,0.,0.,0.194075,0.,0.,0.203375,0.,0.37404,0.,0.,0.,0.,0.,0.,0.189508,0.,0.357763,0.,0.,0.118745,0.,0.,0.,0.,0.,0.63279,0.,0.,0.332647,0.,0.09444,0.,0.,0.,0.,0.,0.,0.211694,0.185632,0.,0.,0.187294,0.176186,0.,0.,0.,0.,0.184014,0.,0.,0.,0.,0.|,
R|0.,0.,0.,0.,0.,0.,0.,0.,0.,0.,0.,0.,1.124043,0.,0.,0.,0.,0.,0.,0.,0.,0.,0.,0.,0.,0.,0.,0.,0.,0.,0.,0.,0.,0.,0.,0.,0.,0.,1.124043,0.,0.,0.,0.,0.,1.750588,0.,1.648539,2.159065,1.536023,0.,0.,0.,0.,0.,0.|0.,0.,0.,0.,0.,0.,0.,0.,0.,0.,0.,0.,0.,1.825225,0.,0.,0.,1.825225,1.397545,0.,0.,0.,0.,0.,0.,0.,0.,0.,0.,0.,0.,0.,0.,0.,0.,0.,0.,0.,0.,0.,0.,0.,0.,0.,1.825225,0.,0.,0.,1.825225,1.397545,0.,0.,0.,0.,0.,0.,1.621954,0.,0.,0.,0.,0.,0.,0.,0.,0.,0.|0.,0.,0.,0.,0.,0.,0.,0.,0.,0.,0.,0.,0.,1.403689,0.,0.,0.,0.,0.,0.,0.,1.844173,0.,0.,0.,0.,1.879599,0.,0.,0.,0.,0.,0.,0.,0.,0.,0.,0.,0.,0.,0.,0.,0.,0.,0.,0.,0.,0.,0.,0.,0.,0.,0.,0.,0.,0.,1.403689,0.,0.,0.,0.,0.,0.,0.,1.844173,0.,0.,0.,0.,1.879599,0.,0.,0.,0.,0.,0.,0.,0.,0.,2.099055,0.,0.,0.,0.,0.,0.,0.,0.,0.,0.,0.,0.|0.,0.,0.,0.,0.,0.,0.,0.,0.,0.,0.,0.,0.033554,0.,0.,0.,0.,0.,0.,0.,0.,0.,0.,0.,0.,0.,0.,0.,0.,0.,0.,0.,0.,0.,0.,0.,0.,0.,0.033554,0.,0.,0.,0.,0.,0.46097,0.,0.537567,0.925314,0.381118,0.,0.,0.,0.,0.,0.|0.,0.,0.,0.,0.,0.,0.,0.,0.,0.,0.,0.,0.,0.170264,0.,0.,0.,0.170264,0.046932,0.,0.,0.,0.,0.,0.,0.,0.,0.,0.,0.,0.,0.,0.,0.,0.,0.,0.,0.,0.,0.,0.,0.,0.,0.,0.170264,0.,0.,0.,0.170264,0.046932,0.,0.,0.,0.,0.,0.,0.540651,0.,0.,0.,0.,0.,0.,0.,0.,0.,0.|0.,0.,0.,0.,0.,0.,0.,0.,0.,0.,0.,0.,0.,0.466372,0.,0.,0.,0.,0.,0.,0.,0.378468,0.,0.,0.,0.,0.105201,0.,0.,0.,0.,0.,0.,0.,0.,0.,0.,0.,0.,0.,0.,0.,0.,0.,0.,0.,0.,0.,0.,0.,0.,0.,0.,0.,0.,0.,0.466372,0.,0.,0.,0.,0.,0.,0.,0.378468,0.,0.,0.,0.,0.105201,0.,0.,0.,0.,0.,0.,0.,0.,0.,0.932913,0.,0.,0.,0.,0.,0.,0.,0.,0.,0.,0.,0.
N|0.947858,0.,0.,0.,0.,1.032298,1.346954,0.,0.,0.,0.,0.,0.,0.,0.,0.,0.,0.,0.,0.,0.,0.,0.,0.,0.,0.,1.090502,0.947858,0.,0.,0.,0.,1.032298,1.346954,0.,0.,0.,0.,0.,0.,0.,0.,0.,0.,0.,0.,0.,0.,0.,0.,0.,0.,0.,0.,0.|0.929481,0.,0.,0.,0.,0.,0.,0.,0.,0.,0.,0.,0.,0.,0.,0.,0.,0.,0.,0.929481,0.,0.,0.,0.,0.,0.,0.,0.,0.,0.,0.,0.,0.,0.,0.,0.976537,0.,0.,0.,0.,0.,0.|0.,1.530318,0.,0.,0.,0.,0.,0.,0.,0.,0.,0.,1.567547,0.,0.,0.,0.,0.,1.727805,1.119222,0.,1.389951,0.,0.,0.,0.,0.,0.,0.,1.428099,0.,0.,0.,0.,0.,0.,0.,0.,0.,0.,0.,1.519137,0.915809,0.,1.499121,0.,0.,1.530318,0.,0.,0.,0.,0.,0.,0.,0.,0.,0.,1.567547,0.,0.,0.,0.,0.,1.727805,1.119222,0.,1.389951,0.,0.,0.,0.,0.,0.,0.,1.428099,0.,0.,0.,0.,0.,0.,0.,0.,1.467952,0.,0.,0.,0.,0.,0.,0.,0.,0.|0.019885,0.,0.,0.,0.,0.011717,0.140658,0.,0.,0.,0.,0.,0.,0.,0.,0.,0.,0.,0.,0.,0.,0.,0.,0.,0.,0.,0.098856,0.019885,0.,0.,0.,0.,0.011717,0.140658,0.,0.,0.,0.,0.,0.,0.,0.,0.,0.,0.,0.,0.,0.,0.,0.,0.,0.,0.,0.,0.|0.103998,0.,0.,0.,0.,0.,0.,0.,0.,0.,0.,0.,0.,0.,0.,0.,0.,0.,0.,0.103998,0.,0.,0.,0.,0.,0.,0.,0.,0.,0.,0.,0.,0.,0.,0.,0.27126,0.,0.,0.,0.,0.,0.|0.,0.256837,0.,0.,0.,0.,0.,0.,0.,0.,0.,0.,0.29858,0.,0.,0.,0.,0.,0.348938,0.159889,0.,0.124473,0.,0.,0.,0.,0.,0.,0.,0.031972,0.,0.,0.,0.,0.,0.,0.,0.,0.,0.,0.,0.206568,0.228952,0.,0.272567,0.,0.,0.256837,0.,0.,0.,0.,0.,0.,0.,0.,0.,0.,0.29858,0.,0.,0.,0.,0.,0.348938,0.159889,0.,0.124473,0.,0.,0.,0.,0.,0.,0.,0.031972,0.,0.,0.,0.,0.,0.,0.,0.,0.57087,0.,0.,0.,0.,0.,0.,0.,0.,0.
D|0.,0.,0.,0.,0.976727,0.,1.507515,0.,0.,0.,0.,0.896988,0.,0.,1.691635,0.,0.,0.,0.,0.,0.,0.,0.,0.,0.,0.,1.157085,0.,0.,0.,0.,0.,0.,0.,0.976727,0.,1.507515,0.,0.,0.,0.,0.896988,0.,0.,1.691635,0.,0.,0.,0.,0.,0.,0.,0.,1.593062,1.714022,0.,0.,0.,0.,0.,0.,0.,0.,0.,0.|0.,0.,0.,0.,1.200838,0.,0.,0.,0.,0.81632,0.,1.168251,0.,0.,0.,0.,0.,0.,0.,0.,0.,0.,0.,0.,0.,0.,0.,0.,1.191523,0.,1.580672,0.,0.,0.,0.,0.,0.,1.200838,0.,0.,0.,0.,0.81632,0.,1.168251,0.,0.,0.,0.,0.,0.,0.,0.,0.,0.,0.,0.,0.919132,0.,1.072724,0.,1.084687,0.,0.,0.,0.,0.,0.|0.,0.,0.,1.090547,1.749868,1.871537,0.,0.,0.,0.,0.,0.,0.,0.,0.,0.,0.,0.,0.,0.,0.,0.,0.,0.,0.,0.,0.,0.,0.,0.,0.,0.,0.,0.,0.,0.,0.,0.,0.,0.,1.536059,0.,1.763985,0.,1.812678,0.,1.399761,0.,0.,0.,0.,1.090547,1.749868,1.871537,0.,0.,0.,0.,0.,0.,0.,0.,0.,0.,0.,0.,0.,0.,0.,0.,0.,0.,0.,0.,0.,0.,0.,0.,0.,0.,0.,1.672534,0.,0.,1.114113,0.,1.705439,1.698936,0.,0.,1.796859,0.,0.,0.,0.,0.,0.|0.,0.,0.,0.,0.089569,0.,0.209587,0.,0.,0.,0.,0.032035,0.,0.,0.410093,0.,0.,0.,0.,0.,0.,0.,0.,0.,0.,0.,0.095058,0.,0.,0.,0.,0.,0.,0.,0.089569,0.,0.209587,0.,0.,0.,0.,0.032035,0.,0.,0.410093,0.,0.,0.,0.,0.,0.,0.,0.,0.170685,0.08162,0.,0.,0.,0.,0.,0.,0.,0.,0.,0.|0.,0.,0.,0.,0.183042,0.,0.,0.,0.,0.019436,0.,0.212409,0.,0.,0.,0.,0.,0.,0.,0.,0.,0.,0.,0.,0.,0.,0.,0.,0.182273,0.,0.395168,0.,0.,0.,0.,0.,0.,0.183042,0.,0.,0.,0.,0.019436,0.,0.212409,0.,0.,0.,0.,0.,0.,0.,0.,0.,0.,0.,0.,0.255315,0.,0.051082,0.,0.259382,0.,0.,0.,0.,0.,0.|0.,0.,0.,0.142866,0.45139,0.674004,0.,0.,0.,0.,0.,0.,0.,0.,0.,0.,0.,0.,0.,0.,0.,0.,0.,0.,0.,0.,0.,0.,0.,0.,0.,0.,0.,0.,0.,0.,0.,0.,0.,0.,0.304867,0.,0.534692,0.,0.793047,0.,0.243437,0.,0.,0.,0.,0.142866,0.45139,0.674004,0.,0.,0.,0.,0.,0.,0.,0.,0.,0.,0.,0.,0.,0.,0.,0.,0.,0.,0.,0.,0.,0.,0.,0.,0.,0.,0.,0.702569,0.,0.,0.309476,0.,0.324846,0.384283,0.,0.,0.820305,0.,0.,0.,0.,0.,0.
C|0.,1.950866,0.,0.,0.,0.,0.,0.,0.,1.950866,0.,0.,0.,0.,0.,0.,0.,0.,|,|0.,1.031475,1.299139,0.,1.031475,1.299139,0.,|0.,0.484961,0.,0.,0.,0.,0.,0.,0.,0.484961,0.,0.,0.,0.,0.,0.,0.,0.,|,|0.,0.139861,0.110096,0.,0.139861,0.110096,0.,
Q|0.929534,1.52258,0.,0.,0.,0.,0.,0.,0.,1.308048,0.,1.059566,0.,0.929534,1.52258,0.,0.,0.,0.,0.,0.,0.,0.,0.,|0.,1.964795,1.466357,0.,0.,0.,0.,0.,0.,0.,0.,0.,0.,0.,0.,1.964795,1.466357,0.,0.,0.,0.,0.,0.,1.036075,0.,0.,0.,0.,0.,0.|0.,0.,1.728593,2.125233,0.,0.,0.,0.,0.,0.,0.,0.,0.,0.,0.,0.,0.,0.,1.529088,0.,0.,1.728593,2.125233,0.,0.,0.,0.,0.,0.,0.,1.756789,0.,0.,0.,0.,0.,0.,0.,0.|0.032501,0.485364,0.,0.,0.,0.,0.,0.,0.,0.374257,0.,0.46356,0.,0.032501,0.485364,0.,0.,0.,0.,0.,0.,0.,0.,0.,|0.,0.109919,0.582701,0.,0.,0.,0.,0.,0.,0.,0.,0.,0.,0.,0.,0.109919,0.582701,0.,0.,0.,0.,0.,0.,0.043533,0.,0.,0.,0.,0.,0.|0.,0.,0.253849,1.067257,0.,0.,0.,0.,0.,0.,0.,0.,0.,0.,0.,0.,0.,0.,0.111206,0.,0.,0.253849,1.067257,0.,0.,0.,0.,0.,0.,0.,0.85625,0.,0.,0.,0.,0.,0.,0.,0.
E|1.492917,0.,0.,1.574306,0.,0.,0.,0.,0.88202,0.,0.,0.,0.,0.,0.,0.,0.,0.,0.,0.,0.,0.,0.,0.,0.,0.,0.,0.,0.,1.590546,0.,0.,1.446162,0.,0.,0.,0.,0.,0.,0.,1.492917,0.,0.,1.574306,0.,0.,0.,0.,0.88202,0.,0.,0.,0.,0.,0.,0.,0.,0.,0.,0.,0.,0.,0.,0.,0.,0.,0.,0.,0.,0.,0.,0.,0.,0.,0.|0.,0.,0.,0.,0.,0.,0.,0.776598,0.,0.,0.,0.,0.,0.,0.,0.,0.,0.,0.,1.16681,0.,0.,0.,0.,0.,0.,0.,0.,0.,0.,0.,0.,0.,0.,0.,0.,0.776598,0.,0.,0.,0.,0.,0.,0.,0.,0.,0.,0.,0.,0.,0.,0.,0.,0.,0.,|0.,0.,0.,0.,0.,0.,0.,0.,0.,0.,0.,0.,0.,0.,0.,0.,0.,0.,0.,0.,1.777829,0.,0.,0.,0.,0.,0.,0.,0.,0.,0.,0.,0.,0.,0.,0.,0.,0.,1.657036,0.,0.,0.,0.,0.,0.,0.,0.,0.,0.,0.,0.,0.,0.,0.,0.,0.,0.,0.,0.,0.,0.,0.,0.,0.,0.,0.,0.,0.,0.,0.,0.,0.,1.777829,0.,0.,0.,0.,0.,0.,0.,0.,0.,0.,0.,0.,0.,0.,0.,0.,0.,0.,0.,0.,0.,0.,0.,0.,0.,0.,0.,0.,0.,0.,|0.143387,0.,0.,0.098956,0.,0.,0.,0.,0.020046,0.,0.,0.,0.,0.,0.,0.,0.,0.,0.,0.,0.,0.,0.,0.,0.,0.,0.,0.,0.,0.299162,0.,0.,0.217915,0.,0.,0.,0.,0.,0.,0.,0.143387,0.,0.,0.098956,0.,0.,0.,0.,0.020046,0.,0.,0.,0.,0.,0.,0.,0.,0.,0.,0.,0.,0.,0.,0.,0.,0.,0.,0.,0.,0.,0.,0.,0.,0.,0.|0.,0.,0.,0.,0.,0.,0.,0.011767,0.,0.,0.,0.,0.,0.,0.,0.,0.,0.,0.,0.138993,0.,0.,0.,0.,0.,0.,0.,0.,0.,0.,0.,0.,0.,0.,0.,0.,0.011767,0.,0.,0.,0.,0.,0.,0.,0.,0.,0.,0.,0.,0.,0.,0.,0.,0.,0.,|0.,0.,0.,0.,0.,0.,0.,0.,0.,0.,0.,0.,0.,0.,0.,0.,0.,0.,0.,0.,0.515397,0.,0.,0.,0.,0.,0.,0.,0.,0.,0.,0.,0.,0.,0.,0.,0.,0.,0.477891,0.,0.,0.,0.,0.,0.,0.,0.,0.,0.,0.,0.,0.,0.,0.,0.,0.,0.,0.,0.,0.,0.,0.,0.,0.,0.,0.,0.,0.,0.,0.,0.,0.,0.515397,0.,0.,0.,0.,0.,0.,0.,0.,0.,0.,0.,0.,0.,0.,0.,0.,0.,0.,0.,0.,0.,0.,0.,0.,0.,0.,0.,0.,0.,0.,
G|0.,0.,0.,0.,0.,0.,1.884979,1.837727,0.,0.,0.,0.,0.,0.,0.,0.,1.311498,1.778139,2.019795,0.,0.,0.,0.,0.,0.,0.,0.,1.497808,0.,0.,0.,0.,0.,0.,0.,0.,0.,0.,0.,1.849854,1.645762,1.827667,1.282976,0.,0.,0.,0.,1.388357,0.,0.,0.,0.,0.,0.,0.,0.,0.,0.,0.,0.,0.,0.,0.,0.,0.,0.,1.55462,1.408535,0.,0.,0.,0.,0.,0.,0.,1.543205,0.,0.,0.,0.,0.,0.,1.537266,0.,0.,0.,0.,0.,0.,0.,0.,0.,0.,0.,0.,0.,0.,1.123009,0.,0.,0.,0.,0.,0.,0.,0.,0.,0.,0.,0.,1.884979,1.837727,0.,0.,0.,0.,0.,0.,0.,0.,1.311498,1.778139,2.019795,0.,0.,0.,0.,0.,0.,0.,0.,1.497808,0.,0.,0.,0.,0.,0.,0.,0.,0.,0.,0.,1.849854,1.645762,1.827667,1.282976,0.,0.,0.,0.,1.388357,0.,0.,0.,0.,0.,0.,0.,0.,0.,0.,0.,0.,0.,0.,0.,0.,0.,0.,1.55462,1.408535,0.,0.,0.,0.,1.543205,1.968603,1.972472,0.,0.,1.6816,2.144436,1.253378,0.,0.,0.,0.,1.15344,1.878039,0.,0.,0.,2.070478|,|,|0.,0.,0.,0.,0.,0.,0.628326,0.594106,0.,0.,0.,0.,0.,0.,0.,0.,0.123558,0.211923,0.279699,0.,0.,0.,0.,0.,0.,0.,0.,0.374452,0.,0.,0.,0.,0.,0.,0.,0.,0.,0.,0.,1.204556,1.033385,0.467543,0.328203,0.,0.,0.,0.,0.262946,0.,0.,0.,0.,0.,0.,0.,0.,0.,0.,0.,0.,0.,0.,0.,0.,0.,0.,0.040606,0.189206,0.,0.,0.,0.,0.,0.,0.,0.507952,0.,0.,0.,0.,0.,0.,0.307453,0.,0.,0.,0.,0.,0.,0.,0.,0.,0.,0.,0.,0.,0.,0.125554,0.,0.,0.,0.,0.,0.,0.,0.,0.,0.,0.,0.,0.628326,0.594106,0.,0.,0.,0.,0.,0.,0.,0.,0.123558,0.211923,0.279699,0.,0.,0.,0.,0.,0.,0.,0.,0.374452,0.,0.,0.,0.,0.,0.,0.,0.,0.,0.,0.,1.204556,1.033385,0.467543,0.328203,0.,0.,0.,0.,0.262946,0.,0.,0.,0.,0.,0.,0.,0.,0.,0.,0.,0.,0.,0.,0.,0.,0.,0.,0.040606,0.189206,0.,0.,0.,0.,0.507952,0.697342,0.54413,0.,0.,0.240229,0.280819,0.164133,0.,0.,0.,0.,0.275823,0.734885,0.,0.,0.,1.151995|,|,
H|0.,0.,0.,0.,0.,0.,0.,0.,0.,0.,0.,0.,0.,0.,0.,0.,0.,0.,0.,0.,0.,0.,0.,0.,1.701852,0.,0.|0.,0.,0.,0.,0.,0.,0.,0.,0.,0.,0.,0.,1.962465,0.,0.,0.,0.,0.,0.,0.,0.,0.,0.,1.544671,0.,0.,0.,0.,0.,0.,0.,0.,0.,0.,0.,0.,0.,1.962465,0.,0.,0.,0.,0.,0.,0.,0.,0.,0.,0.,0.,0.,0.,0.|0.,1.406728,0.,0.,0.,0.,0.,0.,0.,0.,1.24987,0.,2.107666,0.,0.,0.,0.,0.,0.,0.,0.,0.,0.,1.793607,1.389521,0.,1.406728,0.,0.,0.,0.,0.,0.,0.,0.,1.24987,0.,2.107666,0.,0.,0.,0.,0.,0.,0.,0.,0.,0.,0.,0.,0.,0.,0.,0.,0.,0.|0.,0.,0.,0.,0.,0.,0.,0.,0.,0.,0.,0.,0.,0.,0.,0.,0.,0.,0.,0.,0.,0.,0.,0.,0.524631,0.,0.|0.,0.,0.,0.,0.,0.,0.,0.,0.,0.,0.,0.,0.654155,0.,0.,0.,0.,0.,0.,0.,0.,0.,0.,0.434284,0.,0.,0.,0.,0.,0.,0.,0.,0.,0.,0.,0.,0.,0.654155,0.,0.,0.,0.,0.,0.,0.,0.,0.,0.,0.,0.,0.,0.,0.|0.,0.029512,0.,0.,0.,0.,0.,0.,0.,0.,0.244274,0.,0.686588,0.,0.,0.,0.,0.,0.,0.,0.,0.,0.,0.46416,0.293439,0.,0.029512,0.,0.,0.,0.,0.,0.,0.,0.,0.244274,0.,0.686588,0.,0.,0.,0.,0.,0.,0.,0.,0.,0.,0.,0.,0.,0.,0.,0.,0.,0.
I|0.,0.,0.,0.,0.,0.,1.38843,0.,0.,0.,0.,0.,0.,0.,0.,0.,0.,0.,0.,0.,0.,0.,1.266599,0.,0.,0.,0.,0.,0.,0.,0.,0.,0.,0.,1.38843,0.,0.,0.,0.,0.,0.,0.,0.,0.,0.,0.,0.,0.,0.,0.,0.908122,0.,0.,0.,0.|1.096502,0.,0.,0.,0.,0.,1.028517,1.432186,0.,0.,0.,0.,0.,0.,0.,0.,0.,0.,0.,0.,0.,0.933907,1.998521,0.,0.,0.,0.,1.847889,1.360402,1.29363,0.,1.65037,0.,0.,0.,0.,1.499013,0.960456,0.,0.,0.,0.,0.,0.,1.53045,1.096502,0.,0.,0.,0.,0.,1.028517,1.432186,0.,0.,0.,0.,0.,0.,0.,0.,0.,0.,0.,0.,0.,0.933907,1.998521,0.,0.,0.,0.,1.847889,1.360402,1.29363,0.,1.65037,0.,1.912207,0.,0.,0.,0.,0.,0.,0.,0.,0.,1.704957,0.885583,1.328547,1.095372,0.,0.,0.,0.|,|0.,0.,0.,0.,0.,0.,0.631105,0.,0.,0.,0.,0.,0.,0.,0.,0.,0.,0.,0.,0.,0.,0.,0.133539,0.,0.,0.,0.,0.,0.,0.,0.,0.,0.,0.,0.631105,0.,0.,0.,0.,0.,0.,0.,0.,0.,0.,0.,0.,0.,0.,0.,0.062756,0.,0.,0.,0.|0.558219,0.,0.,0.,0.,0.,0.319596,0.445029,0.,0.,0.,0.,0.,0.,0.,0.,0.,0.,0.,0.,0.,0.424503,0.908419,0.,0.,0.,0.,0.472716,0.278264,0.117603,0.,0.606258,0.,0.,0.,0.,0.622593,0.219952,0.,0.,0.,0.,0.,0.,0.361743,0.558219,0.,0.,0.,0.,0.,0.319596,0.445029,0.,0.,0.,0.,0.,0.,0.,0.,0.,0.,0.,0.,0.,0.424503,0.908419,0.,0.,0.,0.,0.472716,0.278264,0.117603,0.,0.606258,0.,0.84987,0.,0.,0.,0.,0.,0.,0.,0.,0.,0.974261,0.018957,0.495666,0.214385,0.,0.,0.,0.|,
L|1.257022,0.,0.,0.,1.549337,0.,0.,0.,0.,0.969423,0.,0.,0.,0.,0.,0.,0.,0.,0.,0.,0.,0.,0.,0.,0.,0.,0.,0.,1.486989,0.,0.,0.,1.323712,0.,0.,0.,0.,0.,0.,0.,1.257022,0.,0.,0.,1.549337,0.,0.,0.,0.,0.969423,0.,0.,0.,0.,0.,0.,0.,0.,0.,0.,0.,0.,0.,0.,0.,0.,0.,0.,0.,0.,0.,0.,1.05474,0.,0.,0.,0.,1.128444,0.,0.,0.,0.,0.,1.488579,0.,0.,1.257022,0.,0.,0.,1.324485,1.273089,0.807608,0.,0.,0.|1.244762,0.,0.,0.,0.,0.,0.,0.,0.,1.46773,1.37996,0.,0.,0.,0.,1.193446,1.378922,0.,0.,0.,0.910375,1.900344,0.,0.,0.,0.,0.,0.,0.,0.,0.,0.,0.,1.3473,0.,0.,0.,0.,0.,0.,0.,1.812582,0.,0.,0.,0.,1.698052,1.521544,0.,0.,0.,0.,0.,0.,0.,0.,0.,0.,1.508099,1.819068,0.,0.,0.,0.,0.,1.147066,1.682888,0.,0.,0.,0.,0.,1.373102,1.139245,1.536995,0.,0.,0.,0.,0.,0.,1.409203,0.,1.208278,0.,1.246804,1.010764,0.,2.095573,1.409651,0.,1.244762,0.,0.,0.,0.,0.,0.,0.,0.,1.46773,1.37996,0.,0.,0.,0.,1.193446,1.378922,0.,0.,0.,0.910375,1.900344,0.,0.,0.,0.,0.,0.,0.,0.,0.,0.,0.,1.3473,0.,0.,0.,0.,0.,0.,0.,1.812582,0.,0.,0.,0.,1.698052,1.521544,0.,0.,0.,0.,0.,0.,0.,0.,0.,0.,1.331655,1.118171,1.310112,0.,0.,0.,0.,0.,0.,0.,0.,0.,0.,0.,0.,1.300502,1.728314,1.633521,0.,0.,0.,0.,0.,1.702707,1.355566,1.842358,0.,0.,0.,0.,0.,0.,0.,1.42468,1.515628,0.,0.,0.,1.244762,0.,0.,0.,0.,1.122205,1.801921,0.,0.953646,0.,1.00159,0.,0.,0.,0.|,|0.319969,0.,0.,0.,0.065007,0.,0.,0.,0.,0.038777,0.,0.,0.,0.,0.,0.,0.,0.,0.,0.,0.,0.,0.,0.,0.,0.,0.,0.,0.275023,0.,0.,0.,0.391674,0.,0.,0.,0.,0.,0.,0.,0.319969,0.,0.,0.,0.065007,0.,0.,0.,0.,0.038777,0.,0.,0.,0.,0.,0.,0.,0.,0.,0.,0.,0.,0.,0.,0.,0.,0.,0.,0.,0.,0.,0.,0.095385,0.,0.,0.,0.,0.088313,0.,0.,0.,0.,0.,0.205739,0.,0.,0.319969,0.,0.,0.,0.504566,0.484986,0.072867,0.,0.,0.|0.758173,0.,0.,0.,0.,0.,0.,0.,0.,0.281937,0.272873,0.,0.,0.,0.,0.328328,0.325675,0.,0.,0.,0.083234,0.60811,0.,0.,0.,0.,0.,0.,0.,0.,0.,0.,0.,0.857373,0.,0.,0.,0.,0.,0.,0.,0.463684,0.,0.,0.,0.,0.797045,0.341571,0.,0.,0.,0.,0.,0.,0.,0.,0.,0.,0.424901,0.613574,0.,0.,0.,0.,0.,0.28407,0.553929,0.,0.,0.,0.,0.,0.308478,0.149818,0.408462,0.,0.,0.,0.,0.,0.,0.333476,0.,0.280676,0.,0.935103,0.106727,0.,0.457216,0.46134,0.,0.758173,0.,0.,0.,0.,0.,0.,0.,0.,0.281937,0.272873,0.,0.,0.,0.,0.328328,0.325675,0.,0.,0.,0.083234,0.60811,0.,0.,0.,0.,0.,0.,0.,0.,0.,0.,0.,0.857373,0.,0.,0.,0.,0.,0.,0.,0.463684,0.,0.,0.,0.,0.797045,0.341571,0.,0.,0.,0.,0.,0.,0.,0.,0.,0.,0.190236,0.056378,0.198168,0.,0.,0.,0.,0.,0.,0.,0.,0.,0.,0.,0.,0.19451,0.288553,0.269886,0.,0.,0.,0.,0.,0.305007,0.233393,0.330022,0.,0.,0.,0.,0.,0.,0.,0.225864,0.51137,0.,0.,0.,0.758173,0.,0.,0.,0.,0.480945,0.686446,0.,0.157746,0.,0.042882,0.,0.,0.,0.|,
K|0.,0.,0.,0.,0.,1.021104,0.,1.367423,0.,0.,0.,0.,0.,1.684035,0.,0.,0.,0.,0.,1.714801,1.384261,0.,1.684035,0.,0.,0.,0.,0.,0.,0.,0.,0.,0.,1.032318,0.,0.,0.,0.,1.103176,0.,1.571583,0.,0.,0.,0.,0.,0.,1.021104,0.,1.367423,0.,0.,0.,0.,0.,1.684035,0.,0.,0.,0.,0.,1.714801,1.384261,0.,1.684035,0.,0.,0.,0.,0.,0.,0.,0.996383,1.754408,0.|0.,0.,0.,0.,0.,1.392817,0.,0.,0.,0.,0.,0.,0.,0.,1.311734,0.,0.,0.,0.,0.,0.,0.,0.,0.,0.,0.,0.,0.,0.,1.201614,0.,0.,0.,1.542065,0.,1.27047,0.,0.,0.,0.,0.,0.,0.,1.392817,0.,0.,0.,0.,0.,0.,0.,0.,1.311734,0.,0.,0.,0.,1.186553,0.,0.,0.,0.,0.,0.,0.,0.,0.,0.,1.113782,1.753163,0.,0.,|0.,1.339819,0.,0.,1.618888,1.081934,1.490648,0.,0.,0.,0.,0.,0.,0.,0.,0.,0.,0.,0.,1.223341,0.,0.,0.,0.,0.,0.,0.,0.,0.,0.,0.,0.,0.,0.,0.,0.,0.,1.361102,0.,0.,0.,0.,1.481057,0.,0.,1.339819,0.,0.,1.618888,1.081934,1.490648,0.,0.,0.,0.,0.,0.,0.,0.,0.,0.,0.,0.,1.223341,0.,0.,0.,0.,1.715408,0.,0.,0.,0.,0.,0.,0.,0.,0.,0.,0.,0.,1.708534,0.,1.322377,0.,0.|0.,0.,0.,0.,0.,0.018544,0.,0.172333,0.,0.,0.,0.,0.,0.144525,0.,0.,0.,0.,0.,0.038391,0.036156,0.,0.144525,0.,0.,0.,0.,0.,0.,0.,0.,0.,0.,0.165486,0.,0.,0.,0.,0.185005,0.,0.142871,0.,0.,0.,0.,0.,0.,0.018544,0.,0.172333,0.,0.,0.,0.,0.,0.144525,0.,0.,0.,0.,0.,0.038391,0.036156,0.,0.144525,0.,0.,0.,0.,0.,0.,0.,0.133661,0.835433,0.|0.,0.,0.,0.,0.,0.08379,0.,0.,0.,0.,0.,0.,0.,0.,0.16062,0.,0.,0.,0.,0.,0.,0.,0.,0.,0.,0.,0.,0.,0.,0.13616,0.,0.,0.,0.385516,0.,0.189387,0.,0.,0.,0.,0.,0.,0.,0.08379,0.,0.,0.,0.,0.,0.,0.,0.,0.16062,0.,0.,0.,0.,0.334764,0.,0.,0.,0.,0.,0.,0.,0.,0.,0.,0.302658,0.370587,0.,0.,|0.,0.158962,0.,0.,0.240521,0.039298,0.412481,0.,0.,0.,0.,0.,0.,0.,0.,0.,0.,0.,0.,0.199729,0.,0.,0.,0.,0.,0.,0.,0.,0.,0.,0.,0.,0.,0.,0.,0.,0.,0.266051,0.,0.,0.,0.,0.188498,0.,0.,0.158962,0.,0.,0.240521,0.039298,0.412481,0.,0.,0.,0.,0.,0.,0.,0.,0.,0.,0.,0.,0.199729,0.,0.,0.,0.,0.586143,0.,0.,0.,0.,0.,0.,0.,0.,0.,0.,0.,0.,0.649986,0.,0.231147,0.,0.
M|0.825363,0.,1.54709,1.62993,0.,0.,0.825363,0.,1.54709,1.62993,0.,0.,0.,1.618287,1.413512,1.338104,0.,0.,0.,0.,0.|2.037226,0.,0.,1.865208,0.,0.,1.465664,1.386292,0.,0.,0.,1.016883,1.432469,1.337125,0.,0.,1.634289,0.,0.,2.037226,0.,0.,1.865208,0.,0.,1.465664,1.386292,0.,0.,0.,1.016883,0.,0.,0.,0.,0.,0.,0.,0.,0.,0.,0.,0.,0.,0.,1.808786,0.,0.,2.037226,0.,0.,1.963831,1.65221,0.,1.337727,0.,0.,0.|,|0.011544,0.,0.265215,0.56858,0.,0.,0.011544,0.,0.265215,0.56858,0.,0.,0.,0.539429,0.403861,0.171036,0.,0.,0.,0.,0.|0.981573,0.,0.,0.07826,0.,0.,0.242881,0.102982,0.,0.,0.,0.283781,0.153479,0.276647,0.,0.,0.336838,0.,0.,0.981573,0.,0.,0.07826,0.,0.,0.242881,0.102982,0.,0.,0.,0.283781,0.,0.,0.,0.,0.,0.,0.,0.,0.,0.,0.,0.,0.,0.,0.397051,0.,0.,0.981573,0.,0.,0.841642,0.683245,0.,0.241364,0.,0.,0.|,
F|0.,0.979063,0.,0.,0.,0.,0.,0.,0.,0.,0.,0.,0.,0.,0.91511,0.,0.,1.378928,0.,0.,0.,0.,0.,0.,0.,0.,0.,0.,0.,0.,0.,0.,0.,0.,0.,0.979063,0.,0.,0.,0.,0.,0.,0.,0.,0.,0.,0.,0.,0.91511,0.,0.,1.378928,0.,0.,0.,0.,0.,0.,0.,0.,1.302984,0.,0.,1.003179,1.344114,0.,0.|1.462043,2.14957,0.,1.41935,1.854454,0.,2.302855,1.955006,0.,0.,0.,0.,0.,0.,0.,1.772432,0.,0.,0.,0.,2.193703,0.,0.,0.,1.906793,1.913031,0.,0.,0.,0.,0.,0.,0.,1.74549,1.096415,0.,0.,0.,0.,0.,0.,0.,0.,0.,0.,0.,0.,0.,0.,0.,0.,0.,1.969336,0.,1.364172,0.,0.,0.,0.,0.,1.462043,2.14957,0.,1.41935,1.854454,0.,2.302855,1.955006,0.,0.,0.,0.,0.,0.,0.,1.772432,0.,0.,0.,0.,2.193703,0.,0.,0.,1.906793,1.913031,0.,0.,0.,0.,0.,0.,0.,1.74549,1.096415,0.,0.,0.,0.,0.,1.952004,0.,0.,0.,0.,0.,0.,0.,0.,2.365962,0.,0.,1.582971,0.,0.,1.462043,2.14957,0.,0.,1.126072,0.,0.,0.,0.|,|0.,0.04108,0.,0.,0.,0.,0.,0.,0.,0.,0.,0.,0.,0.,0.148971,0.,0.,0.167143,0.,0.,0.,0.,0.,0.,0.,0.,0.,0.,0.,0.,0.,0.,0.,0.,0.,0.04108,0.,0.,0.,0.,0.,0.,0.,0.,0.,0.,0.,0.,0.148971,0.,0.,0.167143,0.,0.,0.,0.,0.,0.,0.,0.,0.062047,0.,0.,0.218875,0.065767,0.,0.|0.770895,1.231117,0.,0.029777,0.233428,0.,1.186624,0.484658,0.,0.,0.,0.,0.,0.,0.,0.342013,0.,0.,0.,0.,1.196565,0.,0.,0.,0.274463,0.536228,0.,0.,0.,0.,0.,0.,0.,0.978532,0.10798,0.,0.,0.,0.,0.,0.,0.,0.,0.,0.,0.,0.,0.,0.,0.,0.,0.,0.284522,0.,0.255782,0.,0.,0.,0.,0.,0.770895,1.231117,0.,0.029777,0.233428,0.,1.186624,0.484658,0.,0.,0.,0.,0.,0.,0.,0.342013,0.,0.,0.,0.,1.196565,0.,0.,0.,0.274463,0.536228,0.,0.,0.,0.,0.,0.,0.,0.978532,0.10798,0.,0.,0.,0.,0.,0.738153,0.,0.,0.,0.,0.,0.,0.,0.,0.112665,0.,0.,0.49898,0.,0.,0.770895,1.231117,0.,0.,0.099866,0.,0.,0.,0.|,
P|0.,1.860842,0.,0.,0.,0.,0.,0.,0.,0.,0.,0.,1.860842,0.,0.,0.,0.,0.,0.,0.,0.,0.,0.,0.,0.,0.,0.,0.|0.,1.362716,0.,0.,0.,0.,0.,0.,0.,0.,1.362716,0.,0.,0.,0.,0.,0.,0.,0.,0.,0.,0.,0.,0.,0.,1.812552,0.,1.722179,0.,0.|,|0.,0.666328,0.,0.,0.,0.,0.,0.,0.,0.,0.,0.,0.666328,0.,0.,0.,0.,0.,0.,0.,0.,0.,0.,0.,0.,0.,0.,0.|0.,0.380846,0.,0.,0.,0.,0.,0.,0.,0.,0.380846,0.,0.,0.,0.,0.,0.,0.,0.,0.,0.,0.,0.,0.,0.,0.517872,0.,0.569743,0.,0.|,
S|0.,0.,0.,0.,0.,0.,0.,0.,0.,0.,1.094979,0.992637,0.,1.010824,0.,0.990928,0.,0.,0.,0.,0.,0.,0.,0.,0.,0.,0.935679,0.,0.,0.,0.,0.,0.,0.,0.,0.,0.,0.,0.,0.,0.,0.,0.,0.,0.,0.,0.,0.,0.,0.,1.094979,0.992637,0.,1.010824,0.,0.990928,0.,0.,0.,0.,0.,0.,0.,0.,0.,0.,0.935679,0.,0.,0.,0.,0.,0.,0.,0.,1.500375,0.,0.,0.,0.,0.,0.,1.462702,0.,0.,0.,0.,0.,0.,0.,0.,0.,0.,1.238739,0.,0.|1.667183,1.667183,|0.,0.,1.341137,0.,0.,0.,0.,1.306499,1.911113,0.,1.500985,0.846712,0.850318,0.,0.,1.827623,0.,0.,0.,0.,0.,0.,0.,0.,0.,1.172077,0.,0.,0.,0.,2.181366,0.,0.,0.,0.,0.,0.,0.,0.,0.,0.,0.,0.,0.,0.,0.,1.580849,1.387781,0.,0.,1.341137,0.,0.,0.,0.,1.306499,1.911113,0.,1.500985,0.846712,0.850318,0.,0.,1.827623,0.,0.,0.,0.,0.,0.,0.,0.,0.,1.172077,0.,0.,0.,0.,2.181366,0.,0.,0.,0.,0.,0.,0.,0.,0.,0.,0.,0.,1.803945,1.709497,0.,0.,0.,0.,0.,1.855216,1.749012,0.,0.,0.,0.,0.,0.,0.,1.231411,1.657596,0.|0.,0.,0.,0.,0.,0.,0.,0.,0.,0.,0.116134,0.0376,0.,0.305598,0.,0.142022,0.,0.,0.,0.,0.,0.,0.,0.,0.,0.,0.010474,0.,0.,0.,0.,0.,0.,0.,0.,0.,0.,0.,0.,0.,0.,0.,0.,0.,0.,0.,0.,0.,0.,0.,0.116134,0.0376,0.,0.305598,0.,0.142022,0.,0.,0.,0.,0.,0.,0.,0.,0.,0.,0.010474,0.,0.,0.,0.,0.,0.,0.,0.,0.169608,0.,0.,0.,0.,0.,0.,0.165349,0.,0.,0.,0.,0.,0.,0.,0.,0.,0.,0.170469,0.,0.|0.814206,0.814206,|0.,0.,0.29204,0.,0.,0.,0.,0.593863,0.868688,0.,0.227422,0.006414,0.038651,0.,0.,0.648896,0.,0.,0.,0.,0.,0.,0.,0.,0.,0.030614,0.,0.,0.,0.,0.081394,0.,0.,0.,0.,0.,0.,0.,0.,0.,0.,0.,0.,0.,0.,0.,0.574854,0.126162,0.,0.,0.29204,0.,0.,0.,0.,0.593863,0.868688,0.,0.227422,0.006414,0.038651,0.,0.,0.648896,0.,0.,0.,0.,0.,0.,0.,0.,0.,0.030614,0.,0.,0.,0.,0.081394,0.,0.,0.,0.,0.,0.,0.,0.,0.,0.,0.,0.,0.241572,0.231897,0.,0.,0.,0.,0.,0.267796,0.264633,0.,0.,0.,0.,0.,0.,0.,0.175916,0.67926,0.
T|0.,0.,0.,0.,0.,0.,0.,0.,0.,1.500446,0.,0.,0.,0.,0.,0.,0.,0.,0.,0.,0.,0.,0.,0.,0.,0.,0.,0.,0.,0.,0.,1.500446,0.,0.,0.,0.,0.,0.,2.000417,0.,0.,1.800349,0.,0.,1.423628,1.030595,0.,0.,0.,0.,0.,0.,0.,1.348572,0.924256,0.,0.,0.,0.,0.,0.,0.,0.,0.,1.998319,0.|0.,1.460638,1.101125,0.,0.,0.,0.,0.,0.,0.,1.179322,0.978805,0.,0.,0.,0.,0.,1.121753,0.,1.093839,1.121753,0.,0.,1.137241,0.,1.179322,0.,0.,0.,1.460638,1.101125,0.,0.,0.,0.,0.,0.,0.,1.179322,0.978805,0.,0.,0.,0.,0.,1.121753,0.,1.093839,1.121753,0.,0.,0.,0.,1.025297,1.0639,0.,0.,0.,0.,0.,0.,0.,1.058507,1.057685,0.,0.,0.,0.,0.,0.,0.,0.,0.,0.,0.,0.,0.,0.|0.,0.,0.,0.,0.,0.,0.,0.,0.,0.,0.,0.,0.,0.,0.,0.,1.081334,0.,0.,0.,0.,0.,0.,0.,0.,0.,0.,0.,0.,0.,0.,0.,0.,0.,0.,0.,0.,0.,0.,0.,0.,0.,0.,0.,0.,1.081334,0.,0.,0.,0.,0.,0.,0.,0.,0.,0.,0.,0.,0.,0.,0.,0.,0.,0.,0.,0.,0.,0.,0.,0.,1.020926,0.,1.465731,0.,0.,0.|0.,0.,0.,0.,0.,0.,0.,0.,0.,0.682021,0.,0.,0.,0.,0.,0.,0.,0.,0.,0.,0.,0.,0.,0.,0.,0.,0.,0.,0.,0.,0.,0.682021,0.,0.,0.,0.,0.,0.,0.777592,0.,0.,0.085731,0.,0.,0.138649,0.073486,0.,0.,0.,0.,0.,0.,0.,0.138375,0.073941,0.,0.,0.,0.,0.,0.,0.,0.,0.,1.237054,0.|0.,0.061285,0.192504,0.,0.,0.,0.,0.,0.,0.,0.239095,0.444911,0.,0.,0.,0.,0.,0.054413,0.,0.02857,0.054413,0.,0.,0.256681,0.,0.239095,0.,0.,0.,0.061285,0.192504,0.,0.,0.,0.,0.,0.,0.,0.239095,0.444911,0.,0.,0.,0.,0.,0.054413,0.,0.02857,0.054413,0.,0.,0.,0.,0.08559,0.079561,0.,0.,0.,0.,0.,0.,0.,0.090203,0.077257,0.,0.,0.,0.,0.,0.,0.,0.,0.,0.,0.,0.,0.,0.|0.,0.,0.,0.,0.,0.,0.,0.,0.,0.,0.,0.,0.,0.,0.,0.,0.012104,0.,0.,0.,0.,0.,0.,0.,0.,0.,0.,0.,0.,0.,0.,0.,0.,0.,0.,0.,0.,0.,0.,0.,0.,0.,0.,0.,0.,0.012104,0.,0.,0.,0.,0.,0.,0.,0.,0.,0.,0.,0.,0.,0.,0.,0.,0.,0.,0.,0.,0.,0.,0.,0.,0.43754,0.,0.374698,0.,0.,0.
W|0.,0.,2.230586,0.,0.,0.,0.,0.,0.729444,0.,0.,0.,2.230586,0.,0.,0.,0.,0.,0.729444,0.,0.,0.,0.|1.316202,0.,0.,2.03527,2.445726,0.,1.473472,0.,0.,1.012101,0.,0.,0.,1.316202,0.,0.,2.03527,2.445726,0.,1.473472,0.,0.,1.012101,0.,0.,0.,0.,0.,0.,0.|0.,0.,0.,0.,0.,0.,0.,0.,0.,0.,0.,0.,0.,0.,0.,|0.,0.,1.013903,0.,0.,0.,0.,0.,0.008165,0.,0.,0.,1.013903,0.,0.,0.,0.,0.,0.008165,0.,0.,0.,0.|0.316118,0.,0.,0.925123,0.698779,0.,0.376935,0.,0.,0.12198,0.,0.,0.,0.316118,0.,0.,0.925123,0.698779,0.,0.376935,0.,0.,0.12198,0.,0.,0.,0.,0.,0.,0.|0.,0.,0.,0.,0.,0.,0.,0.,0.,0.,0.,0.,0.,0.,0.,
Y|1.153093,1.508293,0.,1.314093,0.,0.,0.,1.450395,0.,0.,0.,1.164493,0.,0.,0.,0.,0.,0.,0.,0.,0.,0.,0.,0.,0.,1.153093,1.508293,0.,1.314093,0.,0.,0.,1.450395,0.,0.,0.,1.164493,0.,0.,0.,0.,0.,0.,0.,0.,1.588489,0.,0.,0.,0.,0.|0.,0.,1.232111,1.276495,2.187336,1.694339,0.,1.872618,0.,0.,0.,0.,0.,0.,0.,0.,0.,0.,1.470922,2.246684,2.060403,0.,0.,0.,0.,0.,1.75776,0.,0.,0.,0.,0.,0.,0.,0.,0.,0.866316,0.,0.,0.,0.,1.75776,0.,0.,0.,0.,0.,0.,0.,0.,0.,0.,0.,0.,0.,0.,1.025633,1.336983,0.,0.,0.,0.,0.,0.,1.232111,1.276495,2.187336,1.694339,0.,1.872618,0.,0.,0.,0.,0.,0.,0.,0.,0.,0.,1.470922,2.246684,2.060403,0.,0.,0.,0.,0.,1.75776,0.,0.,0.,0.,0.,0.,0.,0.,0.,0.866316,0.,0.,0.,0.,1.75776,0.,0.,0.,0.,0.,0.,0.,0.,0.,0.,0.,0.,0.,0.,0.,1.397992,0.|1.075312,0.,0.,0.,0.,1.227465,0.,0.,0.,0.,0.,0.,0.,0.,0.,0.,2.067821,1.217955,0.,0.,0.,0.,0.,0.,0.,0.,0.,0.,0.,0.,0.,0.,0.,0.,0.,0.,0.,0.,0.,0.,0.,0.677348,0.,0.,0.,0.,0.,1.075312,0.,0.,0.,0.,1.227465,0.,0.,0.,0.,0.,0.,0.,0.,0.,0.,2.067821,1.217955,0.,0.,0.,0.,0.,0.,0.,0.,0.,0.,0.,0.,0.,0.,0.,0.,0.,0.,1.391147,0.,1.075312,0.,0.,0.,1.34393|0.071661,0.428118,0.,0.204708,0.,0.,0.,0.377953,0.,0.,0.,0.134699,0.,0.,0.,0.,0.,0.,0.,0.,0.,0.,0.,0.,0.,0.071661,0.428118,0.,0.204708,0.,0.,0.,0.377953,0.,0.,0.,0.134699,0.,0.,0.,0.,0.,0.,0.,0.,0.617746,0.,0.,0.,0.,0.|0.,0.,0.172323,0.237991,1.069789,1.028442,0.,0.708897,0.,0.,0.,0.,0.,0.,0.,0.,0.,0.,0.354555,0.585455,0.644295,0.,0.,0.,0.,0.,0.852645,0.,0.,0.,0.,0.,0.,0.,0.,0.,0.019395,0.,0.,0.,0.,0.852645,0.,0.,0.,0.,0.,0.,0.,0.,0.,0.,0.,0.,0.,0.,0.256408,0.290648,0.,0.,0.,0.,0.,0.,0.172323,0.237991,1.069789,1.028442,0.,0.708897,0.,0.,0.,0.,0.,0.,0.,0.,0.,0.,0.354555,0.585455,0.644295,0.,0.,0.,0.,0.,0.852645,0.,0.,0.,0.,0.,0.,0.,0.,0.,0.019395,0.,0.,0.,0.,0.852645,0.,0.,0.,0.,0.,0.,0.,0.,0.,0.,0.,0.,0.,0.,0.,0.132531,0.|0.26394,0.,0.,0.,0.,0.385928,0.,0.,0.,0.,0.,0.,0.,0.,0.,0.,0.579259,0.281677,0.,0.,0.,0.,0.,0.,0.,0.,0.,0.,0.,0.,0.,0.,0.,0.,0.,0.,0.,0.,0.,0.,0.,0.169337,0.,0.,0.,0.,0.,0.26394,0.,0.,0.,0.,0.385928,0.,0.,0.,0.,0.,0.,0.,0.,0.,0.,0.579259,0.281677,0.,0.,0.,0.,0.,0.,0.,0.,0.,0.,0.,0.,0.,0.,0.,0.,0.,0.,0.38643,0.,0.26394,0.,0.,0.,0.230153
V|0.,0.,0.,0.,0.,0.,0.,0.,0.,0.,0.,0.,0.,0.,0.,0.,0.,0.,0.,0.,0.,0.,0.,0.,2.411035,0.,0.,0.,0.,0.,0.,0.,0.,0.,0.,0.,0.,0.,0.,0.,0.,0.,0.,0.,0.,0.,0.,0.,0.,0.,0.,0.,0.,0.,0.,0.,0.,0.,0.,0.,0.,0.,2.411035,0.,0.997746,0.,0.,1.434863,0.,0.,0.,0.,0.,0.,1.014165,0.89295,0.,0.,0.,0.|0.,1.025703,1.356014,0.,0.,0.,0.,1.392875,1.198876,0.,1.604379,0.,0.,1.052915,0.,0.,1.381364,1.109504,1.183508,1.4422,0.,1.460463,0.,0.,0.,1.604379,0.,0.,1.320173,1.568434,0.,1.527542,1.283813,0.,0.,0.,1.025703,1.356014,0.,0.,0.,0.,1.392875,1.198876,0.,1.604379,0.,0.,1.052915,0.,0.,1.381364,1.109504,1.183508,1.460463,0.,0.,0.,0.,0.,0.,0.,0.,0.,0.,0.,1.483003,0.,1.534901,0.,0.,1.69707,0.884415,0.,0.,0.,0.,0.|,|0.,0.,0.,0.,0.,0.,0.,0.,0.,0.,0.,0.,0.,0.,0.,0.,0.,0.,0.,0.,0.,0.,0.,0.,0.044982,0.,0.,0.,0.,0.,0.,0.,0.,0.,0.,0.,0.,0.,0.,0.,0.,0.,0.,0.,0.,0.,0.,0.,0.,0.,0.,0.,0.,0.,0.,0.,0.,0.,0.,0.,0.,0.,0.044982,0.,0.143876,0.,0.,0.068327,0.,0.,0.,0.,0.,0.,0.068628,0.03357,0.,0.,0.,0.|0.,0.136282,0.398377,0.,0.,0.,0.,0.390005,0.130164,0.,0.540654,0.,0.,0.191439,0.,0.,0.353372,0.238525,0.25058,0.755438,0.,0.874446,0.,0.,0.,0.540654,0.,0.,0.423262,0.555395,0.,0.6683,0.406674,0.,0.,0.,0.136282,0.398377,0.,0.,0.,0.,0.390005,0.130164,0.,0.540654,0.,0.,0.191439,0.,0.,0.353372,0.238525,0.25058,0.874446,0.,0.,0.,0.,0.,0.,0.,0.,0.,0.,0.,0.918817,0.,0.524112,0.,0.,0.689036,0.126345,0.,0.,0.,0.,0.|,
```
