## Supplementary Data 3 for "Pharmacological proximities in the GPCR family discovered using contact-informed amino-acid and binding pocket similarities": c23.bsv

```
res|B|C|P|wB|wC|wP
A|0.,0.,0.,0.,0.,0.,1.412184,0.,0.,0.,0.,0.,0.,0.,0.|0.,0.,0.,0.,0.,0.,0.,1.568195,0.|,|0.,0.,0.,0.,0.,0.,0.264149,0.,0.,0.,0.,0.,0.,0.,0.|0.,0.,0.,0.,0.,0.,0.,0.332647,0.|,
R|1.750588,0.,0.,1.750588,0.,0.|0.,0.,0.,0.,0.,0.,0.,0.|0.,0.,0.,0.,0.,0.,0.,0.934436,0.,0.,0.,0.,0.,0.,0.,1.403689,0.,0.|0.46097,0.,0.,0.46097,0.,0.|0.,0.,0.,0.,0.,0.,0.,0.|0.,0.,0.,0.,0.,0.,0.,0.013445,0.,0.,0.,0.,0.,0.,0.,0.466372,0.,0.
N|0.,0.,0.|,0.|0.,0.,0.,1.567547,0.,0.,1.727805|0.,0.,0.|,0.|0.,0.,0.,0.29858,0.,0.,0.348938
D|0.,0.,1.593062,1.714022,0.,0.,1.092343,0.,0.,1.507515,0.,0.,0.,0.,1.691635|0.,0.,0.,1.072724,0.,0.745003,0.,0.,0.,1.200838,0.,0.,0.,0.,1.168251|1.672534,0.,0.,1.705439,1.698936,0.,0.,0.,0.,1.672534,0.,0.,1.749868,1.871537,0.,0.,0.,0.,0.,0.,0.,0.,0.,0.|0.,0.,0.170685,0.08162,0.,0.,0.094303,0.,0.,0.209587,0.,0.,0.,0.,0.410093|0.,0.,0.,0.051082,0.,0.042878,0.,0.,0.,0.183042,0.,0.,0.,0.,0.212409|0.702569,0.,0.,0.324846,0.384283,0.,0.,0.,0.,0.702569,0.,0.,0.45139,0.674004,0.,0.,0.,0.,0.,0.,0.,0.,0.,0.
C|,0.,0.,0.,0.|,0.,0.,0.,0.,|,1.101505,|,0.,0.,0.,0.|,0.,0.,0.,0.,|,0.095094,
Q|0.,0.,0.|0.,0.,0.,0.,1.246106|0.,0.,0.,0.|0.,0.,0.|0.,0.,0.,0.,0.405709|0.,0.,0.,0.
E|0.,0.,1.078538,0.,0.,0.,0.,0.|0.,0.,0.,0.,0.9728,1.14918,0.,0.,0.,0.,0.,0.,0.|0.,0.,0.,1.850761,1.748065,0.,0.,0.,1.777829,2.188299,0.,0.|0.,0.,0.15697,0.,0.,0.,0.,0.|0.,0.,0.,0.,0.059373,0.102509,0.,0.,0.,0.,0.,0.,0.|0.,0.,0.,0.304116,0.254413,0.,0.,0.,0.515397,0.406297,0.,0.
G|1.543205,1.968603,1.972472,0.,0.,1.6816,2.144436,1.253378,0.,0.,0.,0.,1.971248,0.,0.,0.,1.213199,1.638074,1.510864,1.176486,0.,0.,0.,0.,0.,1.543205,1.972472,0.,0.,0.,1.884979,1.837727,0.,0.,0.,0.,1.497808,0.,0.,0.,0.,0.,0.,1.849854,1.645762,1.827667,1.282976,0.,0.,0.,0.,1.388357,0.,0.,0.,0.|,|,|0.507952,0.697342,0.54413,0.,0.,0.240229,0.280819,0.164133,0.,0.,0.,0.,0.823667,0.,0.,0.,0.104737,0.282833,0.206521,0.101567,0.,0.,0.,0.,0.,0.507952,0.54413,0.,0.,0.,0.628326,0.594106,0.,0.,0.,0.,0.374452,0.,0.,0.,0.,0.,0.,1.204556,1.033385,0.467543,0.328203,0.,0.,0.,0.,0.262946,0.,0.,0.,0.|,|,
H|0.,0.,0.,0.,0.,0.,0.,0.|0.,0.,0.,0.,0.,0.,0.,1.962465,0.|0.,1.59714,0.,0.,1.24987,0.,2.107666,0.|0.,0.,0.,0.,0.,0.,0.,0.|0.,0.,0.,0.,0.,0.,0.,0.654155,0.|0.,0.254943,0.,0.,0.244274,0.,0.686588,0.
I|0.,0.,0.,0.,0.,0.,0.,0.|,0.,0.,0.,0.,0.,0.,0.,0.,0.,0.,1.847889,1.360402,0.,0.|,|0.,0.,0.,0.,0.,0.,0.,0.|,0.,0.,0.,0.,0.,0.,0.,0.,0.,0.,0.472716,0.278264,0.,0.|,
L|0.,0.,0.,0.,0.,0.,0.,0.|0.,0.,0.,0.,0.,0.,0.,0.,1.238211,0.,0.,0.,1.378922,0.,0.,0.,0.,0.,1.812582,0.,0.,0.,0.|,|0.,0.,0.,0.,0.,0.,0.,0.|0.,0.,0.,0.,0.,0.,0.,0.,0.256182,0.,0.,0.,0.325675,0.,0.,0.,0.,0.,0.463684,0.,0.,0.,0.|,
K|0.,0.,0.,0.|1.186553,0.,0.,0.,1.186553,0.,0.,0.,0.,0.|1.715408,0.,0.,0.,0.,1.472555,0.,0.,1.715408,0.,0.,0.,0.,0.,0.,0.|0.,0.,0.,0.|0.334764,0.,0.,0.,0.334764,0.,0.,0.,0.,0.|0.586143,0.,0.,0.,0.,0.179749,0.,0.,0.586143,0.,0.,0.,0.,0.,0.,0.
M|,0.,0.,0.,1.62993|0.,0.,0.,0.,0.,0.,0.,0.,0.,0.,0.,0.,0.,0.,1.016883|,|,0.,0.,0.,0.56858|0.,0.,0.,0.,0.,0.,0.,0.,0.,0.,0.,0.,0.,0.,0.283781|,
F|0.,0.,0.,0.,1.302984,0.,0.,0.,0.,0.,0.,0.,0.,0.,0.,0.91511,0.,0.,1.378928,0.|0.,0.,0.,0.,2.365962,0.,0.,1.710304,0.,0.,0.,0.,0.,1.955006,0.,0.,0.,0.,0.,0.,0.,0.,0.,1.74549,1.096415|,|0.,0.,0.,0.,0.062047,0.,0.,0.,0.,0.,0.,0.,0.,0.,0.,0.148971,0.,0.,0.167143,0.|0.,0.,0.,0.,0.112665,0.,0.,0.504478,0.,0.,0.,0.,0.,0.484658,0.,0.,0.,0.,0.,0.,0.,0.,0.,0.978532,0.10798|,
P|,0.,0.,0.,0.|,0.,0.|,|,0.,0.,0.,0.|,0.,0.|,
S|0.,0.,0.,0.,0.,0.,0.,0.,0.,0.,0.,0.,0.,1.010824,0.,0.990928,0.,0.,0.,0.|,1.667183|0.,0.,0.,0.,0.,0.,1.341137,0.,0.,0.,0.,0.,1.827623,0.,0.,0.,0.|0.,0.,0.,0.,0.,0.,0.,0.,0.,0.,0.,0.,0.,0.305598,0.,0.142022,0.,0.,0.,0.|,0.814206|0.,0.,0.,0.,0.,0.,0.29204,0.,0.,0.,0.,0.,0.648896,0.,0.,0.,0.
T|2.000417,1.800349,0.,0.,0.,0.,2.000417,1.074977,0.,0.,0.,0.|0.,0.,0.,0.,0.,0.,0.,0.|0.,0.,0.,0.,0.,0.,1.362494,0.,0.|0.777592,0.085731,0.,0.,0.,0.,0.777592,0.059421,0.,0.,0.,0.|0.,0.,0.,0.,0.,0.,0.,0.|0.,0.,0.,0.,0.,0.,0.406238,0.,0.
W|0.,0.,0.,0.,0.|0.,1.643334,0.,0.,0.,2.445726,1.473472,0.,0.,1.012101,0.,0.|0.,0.,0.,0.,0.,0.,0.,0.|0.,0.,0.,0.,0.|0.,0.270031,0.,0.,0.,0.698779,0.376935,0.,0.,0.12198,0.,0.|0.,0.,0.,0.,0.,0.,0.,0.
Y|0.,0.,0.,0.,1.450395,0.,0.,0.|0.,0.,0.,0.,1.374291,1.675056,0.,0.,1.872618,0.,1.470922,2.246684,2.060403,0.,0.,0.,0.,0.|0.,0.,0.,0.,0.,0.,1.199603,0.,0.,0.,0.,0.,2.067821,1.217955,0.,0.,0.|0.,0.,0.,0.,0.377953,0.,0.,0.|0.,0.,0.,0.,0.692089,0.63869,0.,0.,0.708897,0.,0.354555,0.585455,0.644295,0.,0.,0.,0.,0.|0.,0.,0.,0.,0.,0.,0.396991,0.,0.,0.,0.,0.,0.579259,0.281677,0.,0.,0.
V|0.997746,0.,1.434863,0.,0.,0.,0.997746,0.,0.,0.,0.,0.,0.,0.|1.460463,0.,0.,1.460463,0.,0.,0.,1.381364,1.109504,1.183508|,|0.143876,0.,0.068327,0.,0.,0.,0.143876,0.,0.,0.,0.,0.,0.,0.|0.874446,0.,0.,0.874446,0.,0.,0.,0.353372,0.238525,0.25058|,
```
