## Supplementary Data 3 for "Pharmacological proximities in the GPCR family discovered using contact-informed amino-acid and binding pocket similarities": c25.bsv

```
res|B|C|P|wB|wC|wP
A|0.,0.,0.,0.,0.,0.,0.,0.,0.,0.,0.,0.,0.,0.,0.,0.|0.,0.,0.,0.,0.,0.,0.,0.,0.,0.,0.,0.,0.|,|0.,0.,0.,0.,0.,0.,0.,0.,0.,0.,0.,0.,0.,0.,0.,0.|0.,0.,0.,0.,0.,0.,0.,0.,0.,0.,0.,0.,0.|,
R|0.,0.,0.,0.,0.,0.,0.,0.,0.|0.,0.,0.,0.,0.,0.,0.,0.,0.,0.,0.|0.,0.,0.,0.,0.,0.,0.,0.,0.,0.|0.,0.,0.,0.,0.,0.,0.,0.,0.|0.,0.,0.,0.,0.,0.,0.,0.,0.,0.,0.|0.,0.,0.,0.,0.,0.,0.,0.,0.,0.
N|0.,0.,0.,0.|0.,0.,|0.998533,1.695734,0.,0.,|0.,0.,0.,0.|0.,0.,|0.303901,0.737276,0.,0.,
D|,|,|,|,|,|,
C|1.32625,0.,0.,0.,0.,0.,0.|,|1.864504,1.592073,0.,1.592073,0.,1.592073,0.|0.518967,0.,0.,0.,0.,0.,0.|,|0.891719,0.732859,0.,0.732859,0.,0.732859,0.
Q|0.,0.,0.,1.286077,0.,1.213547,1.286077,0.,1.213547|0.,0.,0.,0.,1.189327,0.,1.030038,1.189327,0.,1.030038|0.,0.,0.,0.,0.,0.,0.,0.,0.,0.|0.,0.,0.,0.172126,0.,0.231152,0.172126,0.,0.231152|0.,0.,0.,0.,0.150168,0.,0.163498,0.150168,0.,0.163498|0.,0.,0.,0.,0.,0.,0.,0.,0.,0.
E|0.,0.,1.632747,0.,0.930338,0.,0.,0.,0.930338,0.,0.,0.,0.930338,0.|0.,0.,0.,0.,0.,0.,0.,0.,0.,0.,0.|0.,0.,0.,0.,0.,0.,0.,0.,0.,0.,0.,0.|0.,0.,0.922857,0.,0.110754,0.,0.,0.,0.110754,0.,0.,0.,0.110754,0.|0.,0.,0.,0.,0.,0.,0.,0.,0.,0.,0.|0.,0.,0.,0.,0.,0.,0.,0.,0.,0.,0.,0.
G|0.,0.,0.,0.,1.849854,1.645762,1.711887,1.827667,1.282976,0.,0.,0.,0.,0.,0.,0.,0.,0.|,|,|0.,0.,0.,0.,1.204556,1.033385,0.796226,0.467543,0.328203,0.,0.,0.,0.,0.,0.,0.,0.,0.|,|,
H|0.,0.,0.,0.|0.,0.,0.,0.,0.,0.,0.,0.,0.,0.,0.,0.,0.|1.849275,0.,0.,1.811829,0.,1.849275,0.,1.811829,0.,1.849275,0.,1.811829,0.|0.,0.,0.,0.|0.,0.,0.,0.,0.,0.,0.,0.,0.,0.,0.,0.,0.|0.555716,0.,0.,0.647082,0.,0.555716,0.,0.647082,0.,0.555716,0.,0.647082,0.
I|0.,0.,0.,0.,0.,0.,0.,0.,0.,0.,0.,0.,0.,0.,0.,0.,0.,0.,0.,0.|1.169879,0.,0.,0.,0.,0.,0.,1.5563,0.,1.316647,1.898865,0.,0.,0.,0.,1.847889,1.169879,0.,0.,0.,0.,0.,0.,1.316647,1.898865,0.,0.,0.,0.,1.169879,0.,0.,0.,0.,0.,0.,1.316647,1.898865,0.,0.,0.,0.|,|0.,0.,0.,0.,0.,0.,0.,0.,0.,0.,0.,0.,0.,0.,0.,0.,0.,0.,0.,0.|0.304287,0.,0.,0.,0.,0.,0.,0.811982,0.,0.376185,0.557603,0.,0.,0.,0.,0.472716,0.304287,0.,0.,0.,0.,0.,0.,0.376185,0.557603,0.,0.,0.,0.,0.304287,0.,0.,0.,0.,0.,0.,0.376185,0.557603,0.,0.,0.,0.|,
L|0.,0.,0.,0.,0.,0.,0.,0.,0.,0.|0.975394,0.,0.,0.,0.,0.,0.,0.,0.,1.480689,0.825843,1.033962,0.,0.,0.,0.,0.995234,1.812582,0.,0.,0.,0.975394,0.,0.,0.,0.,0.,0.,0.,0.,0.825843,1.033962,0.,0.,0.,0.,0.975394,0.,0.,0.,0.,0.,0.,0.,0.,0.825843,1.033962,0.,0.,0.,0.|,|0.,0.,0.,0.,0.,0.,0.,0.,0.,0.|0.076357,0.,0.,0.,0.,0.,0.,0.,0.,0.708155,0.111423,0.147709,0.,0.,0.,0.,0.208305,0.463684,0.,0.,0.,0.076357,0.,0.,0.,0.,0.,0.,0.,0.,0.111423,0.147709,0.,0.,0.,0.,0.076357,0.,0.,0.,0.,0.,0.,0.,0.,0.111423,0.147709,0.,0.,0.,0.|,
K|0.,0.,0.|0.,0.,0.,0.,0.,0.,0.,0.,0.|0.,0.,0.,0.,0.,0.|0.,0.,0.|0.,0.,0.,0.,0.,0.,0.,0.,0.|0.,0.,0.,0.,0.,0.
M|0.,0.,0.,0.,1.62993,0.,0.,0.,0.,0.,0.,0.,0.|1.421072,0.,0.,0.,0.,0.,1.405639,0.,1.016883,1.421072,0.,0.,0.,0.,1.405639,0.,1.421072,0.,0.,0.,0.,1.405639,0.|,|0.,0.,0.,0.,0.56858,0.,0.,0.,0.,0.,0.,0.,0.|0.340914,0.,0.,0.,0.,0.,0.379299,0.,0.283781,0.340914,0.,0.,0.,0.,0.379299,0.,0.340914,0.,0.,0.,0.,0.379299,0.|,
F|1.283305,1.302606,0.,1.261722,1.371225,0.91511,1.283305,1.302606,0.,1.261722,1.371225,1.283305,1.302606,0.,1.261722,1.371225|1.60114,1.113346,1.65989,0.,0.,0.,1.34034,1.409782,1.645214,0.,0.,0.,0.,1.60114,1.113346,1.65989,0.,0.,0.,1.409782,1.645214,0.,0.,1.60114,1.113346,1.65989,0.,0.,0.,1.409782,1.645214,0.,0.|,|0.210643,0.118419,0.,0.290396,0.206772,0.148971,0.210643,0.118419,0.,0.290396,0.206772,0.210643,0.118419,0.,0.290396,0.206772|0.428588,0.098402,0.209582,0.,0.,0.,0.40793,0.469927,0.235031,0.,0.,0.,0.,0.428588,0.098402,0.209582,0.,0.,0.,0.469927,0.235031,0.,0.,0.428588,0.098402,0.209582,0.,0.,0.,0.469927,0.235031,0.,0.|,
P|,|,|,|,|,|,
S|0.,0.,0.,0.,1.010824,0.,0.,0.,0.,0.,0.,0.,0.,0.|1.667183,|0.,0.,0.,0.,0.,0.,0.,0.,0.,0.|0.,0.,0.,0.,0.305598,0.,0.,0.,0.,0.,0.,0.,0.,0.|0.814206,|0.,0.,0.,0.,0.,0.,0.,0.,0.,0.
T|0.,0.,0.,0.|1.163631,0.,0.,0.,0.|0.,0.,0.,0.,0.,0.,0.|0.,0.,0.,0.|0.556519,0.,0.,0.,0.|0.,0.,0.,0.,0.,0.,0.
W|,|0.,1.473472,0.,0.,|0.,0.,|,|0.,0.376935,0.,0.,|0.,0.,
Y|0.,0.,0.,0.|0.,0.,1.351659,2.22413,0.,0.,0.,0.,0.,0.,0.,0.,0.,0.|0.,0.,0.,0.,0.,0.,0.,0.,0.,0.,0.,0.,0.,0.|0.,0.,0.,0.|0.,0.,0.940284,1.643922,0.,0.,0.,0.,0.,0.,0.,0.,0.,0.|0.,0.,0.,0.,0.,0.,0.,0.,0.,0.,0.,0.,0.,0.
V|0.,0.,0.,0.,0.|0.,0.,0.,0.,0.,0.,0.,1.381364,0.,0.,0.,0.,0.,0.,0.,0.,0.,0.|,|0.,0.,0.,0.,0.|0.,0.,0.,0.,0.,0.,0.,0.353372,0.,0.,0.,0.,0.,0.,0.,0.,0.,0.|,
```
