## Supplementary Data 3 for "Pharmacological proximities in the GPCR family discovered using contact-informed amino-acid and binding pocket similarities": c26.bsv

```
res|B|C|P|wB|wC|wP
A|1.360854,0.,0.,0.,0.,0.,0.,0.,0.,0.,0.,0.,2.075308,0.|1.321748,1.610703,0.,0.,1.321748,0.,0.,0.,1.010841||0.281243,0.,0.,0.,0.,0.,0.,0.,0.,0.,0.,0.,1.245185,0.|0.528699,0.472473,0.,0.,0.528699,0.,0.,0.,0.505421|
R|1.535466,0.|1.346893,0.,0.,0.,0.,0.|1.598595,0.,1.703473,0.,0.|0.388985,0.|0.296317,0.,0.,0.,0.,0.|0.287747,0.,0.442903,0.,0.
N|0.,0.,0.,0.|0.,0.,1.100793,0.|1.562445,0.,1.562445,0.|0.,0.,0.,0.|0.,0.,0.300883,0.|0.739557,0.,0.739557,0.
D|||0.,0.,0.,0.|||0.,0.,0.,0.
C||||||
Q||||||
E||0.,0.|0.,0.||0.,0.|0.,0.
G|0.,0.,0.,0.,0.,0.,1.740403,1.771482,1.953323,0.,0.,0.,1.420001,1.703751,2.434239,0.|||0.,0.,0.,0.,0.,0.,0.336478,0.283437,0.546931,0.,0.,0.,0.710001,1.022251,1.947391,0.||
H|1.716663,0.,1.061624,0.,1.427917|1.162025,0.,1.258013,0.,1.369188,0.|0.,0.,1.684458,0.,0.875895,0.|0.320444,0.,0.11324,0.,0.713958|0.232405,0.,0.125801,0.,0.684594,0.|0.,0.,0.359351,0.,0.437948,0.
I|0.|0.||0.|0.|
L|0.,0.,0.,0.|||0.,0.,0.,0.||
K|||0.,0.|||0.,0.
M||0.,0.|||0.,0.|
F|0.,0.|||0.,0.||
P|1.697467,1.064709,0.,1.048089,0.,0.,0.|1.646427,0.,0.,1.100595,0.,0.,0.||0.497924,0.177452,0.,0.083847,0.,0.,0.|0.461,0.,0.,0.102722,0.,0.,0.|
S|0.,0.,0.,0.,0.,0.,0.||0.,0.,0.,0.|0.,0.,0.,0.,0.,0.,0.||0.,0.,0.,0.
T|0.,0.,0.,1.293686,0.,0.,1.378806|0.,0.|0.,0.,0.,0.,0.,0.,0.963644|0.,0.,0.,0.137993,0.,0.,0.689403|0.,0.|0.,0.,0.,0.,0.,0.,0.481822
W||||||
Y|1.021103,0.,2.264498|1.943957,0.,2.593153|0.,0.|0.12934,0.,1.132249|0.751663,0.,1.296576|0.,0.
V|0.,0.,0.,0.,0.785386|0.,0.,1.233287,0.,0.977127||0.,0.,0.,0.,0.392693|0.,0.,0.189104,0.,0.488563|
```
