## Supplementary Data 3 for "Pharmacological proximities in the GPCR family discovered using contact-informed amino-acid and binding pocket similarities": c27.bsv

```
res|B|C|P|wB|wC|wP
A|0.,0.,0.,0.,0.,0.,0.,0.,0.,0.,0.,0.,0.,0.,0.,0.,0.,0.,0.,0.,0.,0.,0.902576,0.,0.,0.,0.,0.,0.,0.,0.,0.,0.,0.,0.,0.,0.,1.527939,1.489894,0.,0.,0.,0.,0.,0.,0.,0.,0.,0.,0.,0.,0.,0.,0.,0.,0.,0.,0.,0.,0.,0.,0.,0.,0.,0.,0.,0.|1.054801,0.,0.,0.,0.,0.,1.50947,0.,0.,0.,0.,0.,0.,0.,0.,0.,0.,0.,0.,0.,0.,0.,0.,0.,0.,0.,0.,0.,0.,0.,0.,0.,0.,0.,0.,1.021265,0.,0.,0.,0.,1.131688,0.,0.,0.,0.892208,0.,1.50947,0.,0.,0.,0.,0.,0.,0.,0.,0.,0.,0.,0.,0.,0.,0.,0.,0.,0.,0.,0.,0.,0.|,|0.,0.,0.,0.,0.,0.,0.,0.,0.,0.,0.,0.,0.,0.,0.,0.,0.,0.,0.,0.,0.,0.,0.086786,0.,0.,0.,0.,0.,0.,0.,0.,0.,0.,0.,0.,0.,0.,0.39819,0.243801,0.,0.,0.,0.,0.,0.,0.,0.,0.,0.,0.,0.,0.,0.,0.,0.,0.,0.,0.,0.,0.,0.,0.,0.,0.,0.,0.,0.|0.072388,0.,0.,0.,0.,0.,0.455689,0.,0.,0.,0.,0.,0.,0.,0.,0.,0.,0.,0.,0.,0.,0.,0.,0.,0.,0.,0.,0.,0.,0.,0.,0.,0.,0.,0.,0.136169,0.,0.,0.,0.,0.184014,0.,0.,0.,0.016076,0.,0.455689,0.,0.,0.,0.,0.,0.,0.,0.,0.,0.,0.,0.,0.,0.,0.,0.,0.,0.,0.,0.,0.,0.|,
R|,0.,0.,0.,0.,0.,0.,0.,0.,0.,0.,0.,0.926791,0.,0.,0.,0.,0.,0.,0.,0.,0.|0.,0.,0.,0.,0.,0.,0.,0.,1.332372,0.,0.,0.,0.,0.,0.,0.,0.,0.,1.675005,0.,0.,0.,0.,0.,0.|0.,0.,0.,0.,0.,0.,0.,0.,0.,0.,0.,0.,0.,0.,0.,0.,0.,0.,0.,0.,0.,0.,0.,2.020399,0.,0.,2.22848,0.,0.,0.,0.,0.,0.,0.,0.,0.,0.,2.405113|,0.,0.,0.,0.,0.,0.,0.,0.,0.,0.,0.,0.097557,0.,0.,0.,0.,0.,0.,0.,0.,0.|0.,0.,0.,0.,0.,0.,0.,0.,0.401945,0.,0.,0.,0.,0.,0.,0.,0.,0.,0.396712,0.,0.,0.,0.,0.,0.|0.,0.,0.,0.,0.,0.,0.,0.,0.,0.,0.,0.,0.,0.,0.,0.,0.,0.,0.,0.,0.,0.,0.,0.478516,0.,0.,1.704131,0.,0.,0.,0.,0.,0.,0.,0.,0.,0.,1.488879
N|1.727962,0.,0.,0.,0.,0.,0.,0.,0.,0.,0.,0.,0.,0.,0.,0.,1.727962,0.,0.,0.,0.,0.|1.621773,0.,0.,0.,0.,0.,0.,0.,0.,0.,0.,0.,0.,1.621773,0.,0.,0.,0.,0.,0.|1.551248,1.987427,1.530318,0.,0.,1.911871,0.,0.,0.,0.,0.,0.,0.,0.,0.,0.,0.,1.512031,0.,0.,0.,0.,0.,1.551248,1.987427,2.319887,1.71413,1.911871,1.816661,1.517663,0.,0.,0.,0.,0.,2.319887,1.71413|1.063361,0.,0.,0.,0.,0.,0.,0.,0.,0.,0.,0.,0.,0.,0.,0.,1.063361,0.,0.,0.,0.,0.|1.122766,0.,0.,0.,0.,0.,0.,0.,0.,0.,0.,0.,0.,1.122766,0.,0.,0.,0.,0.,0.|1.312594,1.47783,0.256837,0.,0.,1.686945,0.,0.,0.,0.,0.,0.,0.,0.,0.,0.,0.,0.265751,0.,0.,0.,0.,0.,1.312594,1.47783,1.546591,1.142753,1.686945,1.175487,0.535646,0.,0.,0.,0.,0.,1.546591,1.142753
D|1.776474,0.,0.,0.,1.305635,0.,0.,1.454997,0.,0.,0.,0.,0.,0.,0.,0.,0.,0.,0.,0.,0.,0.,0.,0.,0.,1.776474,0.,0.,0.,1.305635,0.,0.,1.454997,0.,0.,0.,0.,0.,0.,0.,0.,0.,0.|,0.,0.945034,0.,0.,0.987735,0.,0.,0.,0.,0.,0.,0.,0.,0.,0.,0.,0.,0.,0.945034,0.,0.,0.987735,0.,0.,0.,0.,0.,0.,0.|0.,0.,0.,0.,1.662322,0.,0.,0.,0.,0.,0.,0.,0.,0.,0.,0.,0.,0.,0.,2.026957,0.,0.,0.,0.,0.,0.,1.246156,0.,0.,0.,1.662322,0.,0.,0.,0.,0.,0.,0.,0.,0.,0.,0.|1.229867,0.,0.,0.,0.25235,0.,0.,0.1455,0.,0.,0.,0.,0.,0.,0.,0.,0.,0.,0.,0.,0.,0.,0.,0.,0.,1.229867,0.,0.,0.,0.25235,0.,0.,0.1455,0.,0.,0.,0.,0.,0.,0.,0.,0.,0.|,0.,0.174712,0.,0.,0.081595,0.,0.,0.,0.,0.,0.,0.,0.,0.,0.,0.,0.,0.,0.174712,0.,0.,0.081595,0.,0.,0.,0.,0.,0.,0.|0.,0.,0.,0.,0.209597,0.,0.,0.,0.,0.,0.,0.,0.,0.,0.,0.,0.,0.,0.,0.405391,0.,0.,0.,0.,0.,0.,0.18583,0.,0.,0.,0.209597,0.,0.,0.,0.,0.,0.,0.,0.,0.,0.,0.
C|1.150949,0.,0.,0.,0.,1.328331,0.,0.,0.,0.,0.,0.,0.,0.,0.,0.,0.,0.,0.,0.,0.,0.,0.,0.,0.,0.,0.,0.,0.,0.,0.,0.,0.,0.,0.,0.,0.,0.,0.,0.,0.,0.,0.,0.,0.,0.|,0.,0.,0.,0.,0.,0.,0.,0.|1.035836,0.,1.415797,0.,0.,0.,1.482979,0.,0.,0.,0.,0.,0.,0.,0.948697,1.415797,0.,0.,0.,0.,0.,0.,0.|0.078987,0.,0.,0.,0.,0.385884,0.,0.,0.,0.,0.,0.,0.,0.,0.,0.,0.,0.,0.,0.,0.,0.,0.,0.,0.,0.,0.,0.,0.,0.,0.,0.,0.,0.,0.,0.,0.,0.,0.,0.,0.,0.,0.,0.,0.,0.|,0.,0.,0.,0.,0.,0.,0.,0.|0.040621,0.,0.510504,0.,0.,0.,0.521942,0.,0.,0.,0.,0.,0.,0.,0.158116,0.510504,0.,0.,0.,0.,0.,0.,0.
Q|0.,0.,0.,0.,0.,0.,0.,0.,0.,0.,0.,0.,0.,0.,0.,0.,0.,0.,0.,0.,0.,0.,0.,0.,0.,0.,0.,0.,0.,0.,0.,0.,0.,0.|0.,0.,0.,0.,0.,0.,0.,0.,0.787523,0.,0.811726,0.,0.,0.,0.,0.,0.,0.,0.,0.,0.,0.,0.,0.,0.,0.,0.,0.787523,0.,0.811726,0.,0.,0.,0.,0.,0.,0.|0.,1.728593,1.436313,0.,1.344744,0.,1.724633,1.53645,0.,0.,1.078285,0.,0.,0.,1.09991,0.,0.,0.,0.,0.,0.,1.112282,0.,0.,0.,1.978805,0.,0.,1.436313,1.924813,1.344744,0.,1.53645,0.,1.078285,0.,0.,0.,1.09991,0.,0.,0.,1.928244,0.,0.,1.112282,0.,1.978805,0.|0.,0.,0.,0.,0.,0.,0.,0.,0.,0.,0.,0.,0.,0.,0.,0.,0.,0.,0.,0.,0.,0.,0.,0.,0.,0.,0.,0.,0.,0.,0.,0.,0.,0.|0.,0.,0.,0.,0.,0.,0.,0.,0.023774,0.,0.024505,0.,0.,0.,0.,0.,0.,0.,0.,0.,0.,0.,0.,0.,0.,0.,0.,0.023774,0.,0.024505,0.,0.,0.,0.,0.,0.,0.|0.,0.253849,0.506934,0.,0.459023,0.,1.126291,0.426075,0.,0.,0.138346,0.,0.,0.,0.145271,0.,0.,0.,0.,0.,0.,0.217031,0.,0.,0.,1.413432,0.,0.,0.506934,1.471916,0.459023,0.,0.426075,0.,0.138346,0.,0.,0.,0.145271,0.,0.,0.,0.840027,0.,0.,0.217031,0.,1.413432,0.
E|0.,1.666493,0.,0.,0.,0.,1.12373,0.,1.065255,0.,0.,1.303096,0.,0.740786,0.,0.,1.693065,1.693065,0.,0.,0.,0.,0.,1.666493,0.,0.,0.,1.12373,0.,1.065255,0.,0.,1.693065,1.693065|0.,1.292112,0.,0.,0.,0.,1.055674,0.,1.073495,0.,0.,0.746171,1.014437,0.,1.646003,0.,0.,1.485483,0.,0.,0.,0.,0.,1.292112,0.,0.,0.,0.,1.055674,0.,1.073495,0.,1.485483,0.|0.,1.300301,2.386787,0.,0.,0.,0.,0.,0.,0.,0.,0.,0.903469,0.96858,0.,0.,0.,0.,0.,1.414259,0.,0.,0.,0.,0.,0.,0.,0.,0.,2.386787,0.,0.,0.,0.,0.,0.,0.,1.414259,0.|0.,0.461168,0.,0.,0.,0.,0.025443,0.,0.028139,0.,0.,0.100238,0.,0.056984,0.,0.,0.696841,0.696841,0.,0.,0.,0.,0.,0.461168,0.,0.,0.,0.025443,0.,0.028139,0.,0.,0.696841,0.696841|0.,0.333186,0.,0.,0.,0.,0.055771,0.,0.064815,0.,0.,0.057398,0.078034,0.,0.126616,0.,0.,0.317024,0.,0.,0.,0.,0.,0.333186,0.,0.,0.,0.,0.055771,0.,0.064815,0.,0.317024,0.|0.,0.18186,0.842395,0.,0.,0.,0.,0.,0.,0.,0.,0.,0.069498,0.074506,0.,0.,0.,0.,0.,0.284576,0.,0.,0.,0.,0.,0.,0.,0.,0.,0.842395,0.,0.,0.,0.,0.,0.,0.,0.284576,0.
G|0.,0.,2.060884,0.,1.515539,0.,0.,0.,0.,0.,0.,0.,0.,0.,0.,1.533821,0.,0.,0.,0.,0.,0.,0.,1.552978,0.,0.,0.,0.,0.,0.,0.,1.378679,1.657733,0.,1.200233,0.,0.,1.200233,0.,0.,0.,0.,0.,0.,0.,0.,0.,0.,0.,0.,0.,0.,0.,0.,0.,0.,0.,1.946393,0.,2.037055,0.,2.060884,0.,1.515539,0.,0.,0.,0.,0.,0.,0.,1.533821,1.402037,0.,0.,0.,0.,0.,0.,1.552978,1.460012,0.,0.,0.,0.,0.,0.,0.,0.,0.,0.,1.946393,0.|,|,|0.,0.,1.818427,0.,0.199525,0.,0.,0.,0.,0.,0.,0.,0.,0.,0.,0.179428,0.,0.,0.,0.,0.,0.,0.,0.210971,0.,0.,0.,0.,0.,0.,0.,0.296295,0.530765,0.,0.207733,0.,0.,0.207733,0.,0.,0.,0.,0.,0.,0.,0.,0.,0.,0.,0.,0.,0.,0.,0.,0.,0.,0.,1.668337,0.,0.553936,0.,1.818427,0.,0.199525,0.,0.,0.,0.,0.,0.,0.,0.179428,0.126977,0.,0.,0.,0.,0.,0.,0.210971,0.154265,0.,0.,0.,0.,0.,0.,0.,0.,0.,0.,1.668337,0.|,|,
H|,0.,0.,1.256331,0.,0.,0.,0.,0.,0.,0.,0.,0.,0.|0.,0.,0.,0.,0.,0.791748,0.,0.,0.,0.,1.363646,0.863603,0.,0.,0.,0.,0.,0.,0.,0.,0.,0.,0.,1.428923,0.,0.,0.791748,0.,0.,0.,0.,0.,0.,0.,0.,0.,0.,0.,0.,1.428923|0.,1.707825,2.125949,0.,0.,1.704422,1.635543,0.,0.,0.,0.,0.,0.,1.153244,0.,0.,0.,0.,0.,0.,0.,0.,0.,0.,0.,0.,1.707825,2.125949,0.,1.704422,1.635543,0.,0.,0.,0.,0.,0.,0.,0.,0.,0.,0.,0.,0.|,0.,0.,0.096641,0.,0.,0.,0.,0.,0.,0.,0.,0.,0.|0.,0.,0.,0.,0.,0.020654,0.,0.,0.,0.,0.550243,0.066431,0.,0.,0.,0.,0.,0.,0.,0.,0.,0.,0.,0.952615,0.,0.,0.020654,0.,0.,0.,0.,0.,0.,0.,0.,0.,0.,0.,0.,0.952615|0.,1.576453,1.253765,0.,0.,0.385134,0.353843,0.,0.,0.,0.,0.,0.,0.288311,0.,0.,0.,0.,0.,0.,0.,0.,0.,0.,0.,0.,1.576453,1.253765,0.,0.385134,0.353843,0.,0.,0.,0.,0.,0.,0.,0.,0.,0.,0.,0.,0.
I|0.,0.,1.078729,0.,0.,0.,0.,0.,0.,0.,0.,0.,0.,1.706004,0.,0.,0.,0.,1.078729,0.,0.,0.,0.,0.,0.,1.371188,1.706004|0.,0.,0.,1.235388,0.,0.,1.308654,1.228275,1.070152,0.,1.099515,0.,0.788839,0.,0.,0.,0.,0.,0.771475,0.,0.,0.,0.,0.,1.427976,0.,0.,1.938932,1.300215,0.,0.,0.,0.,1.11043,0.,0.,0.,1.235388,0.,0.850798,1.308654,1.099515,0.,0.788839,0.,0.,0.,0.,0.,0.771475,0.,0.,0.,0.,0.,1.938932,1.300215,0.,0.|,|0.,0.,0.047491,0.,0.,0.,0.,0.,0.,0.,0.,0.,0.,0.776992,0.,0.,0.,0.,0.047491,0.,0.,0.,0.,0.,0.,0.448012,0.776992|0.,0.,0.,0.225322,0.,0.,0.307919,0.526404,0.480476,0.,0.23407,0.,0.032744,0.,0.,0.,0.,0.,0.032023,0.,0.,0.,0.,0.,0.726514,0.,0.,1.017459,0.514937,0.,0.,0.,0.,0.203128,0.,0.,0.,0.225322,0.,0.425399,0.307919,0.23407,0.,0.032744,0.,0.,0.,0.,0.,0.032023,0.,0.,0.,0.,0.,1.017459,0.514937,0.,0.|,
L|0.,0.,0.,0.,0.,0.,0.,0.,0.,0.,0.,0.,0.,0.,0.,0.,0.,0.,1.142444,1.142444,0.,0.,0.,0.,0.,0.,0.,0.,0.,0.,0.,0.,0.,1.488579,0.,0.,0.,0.,0.,0.,0.,0.,0.,0.,0.,0.,0.,0.,0.,0.,0.,0.,0.,0.|0.962528,1.281938,0.,0.,0.,0.,1.622107,0.,1.319685,0.,0.,0.,0.,0.,0.,1.415173,1.612993,1.504461,0.,1.792473,2.61506,1.30908,1.262121,1.289152,1.931982,0.,0.,0.832703,1.273543,1.11544,0.,0.,0.,0.,0.,1.416905,0.,0.,0.,0.,0.,1.534131,0.,0.,0.,0.,0.,0.,0.,0.,0.,0.,0.,0.,0.91855,0.,0.,0.995086,1.807316,0.,1.152828,0.788374,1.840425,0.,0.,0.,0.,0.,0.,0.,0.,0.,0.,0.,0.,0.,1.42468,1.515628,0.,0.,0.,2.122773,1.622107,0.,1.319685,0.,0.,0.,0.,0.,0.,1.54579,1.478307,0.,0.,2.047561,0.,1.792473,2.61506,1.30908,1.262121,1.289152,0.,0.832703,1.273543,1.11544,0.,0.,0.,0.,0.,0.,0.,0.,0.,1.152828,0.788374,1.840425,0.,0.,0.,0.,0.,0.,1.54579,1.478307,0.|,0.,|0.,0.,0.,0.,0.,0.,0.,0.,0.,0.,0.,0.,0.,0.,0.,0.,0.,0.,0.373491,0.373491,0.,0.,0.,0.,0.,0.,0.,0.,0.,0.,0.,0.,0.,0.205739,0.,0.,0.,0.,0.,0.,0.,0.,0.,0.,0.,0.,0.,0.,0.,0.,0.,0.,0.,0.|0.217041,0.175952,0.,0.,0.,0.,1.330959,0.,0.406695,0.,0.,0.,0.,0.,0.,0.37606,0.236873,0.631242,0.,0.632638,0.922962,0.770047,0.224512,0.40286,1.10399,0.,0.,0.021723,0.033223,0.029098,0.,0.,0.,0.,0.,0.47494,0.,0.,0.,0.,0.,0.800709,0.,0.,0.,0.,0.,0.,0.,0.,0.,0.,0.,0.,0.300295,0.,0.,0.076545,0.834146,0.,0.388081,0.132697,1.002212,0.,0.,0.,0.,0.,0.,0.,0.,0.,0.,0.,0.,0.,0.225864,0.51137,0.,0.,0.,0.076496,1.330959,0.,0.406695,0.,0.,0.,0.,0.,0.,1.030526,0.985538,0.,0.,0.585017,0.,0.632638,0.922962,0.770047,0.224512,0.40286,0.,0.021723,0.033223,0.029098,0.,0.,0.,0.,0.,0.,0.,0.,0.,0.388081,0.132697,1.002212,0.,0.,0.,0.,0.,0.,1.030526,0.985538,0.|,0.,
K|,0.,0.,0.,0.,0.,0.,0.,1.267012,0.,0.,0.,0.,0.,0.|0.,0.,0.,1.462064,0.,0.,0.,0.,0.,0.,0.,0.,0.,1.753163,0.,0.,0.,0.,1.462064,0.,0.,0.,0.,0.,0.,0.|0.,0.,0.,0.,0.,0.,0.,0.,0.,0.,1.721725,0.,0.,0.,0.,0.,0.,0.,0.,0.,0.,0.,0.,0.|,0.,0.,0.,0.,0.,0.,0.,0.016671,0.,0.,0.,0.,0.,0.|0.,0.,0.,0.516023,0.,0.,0.,0.,0.,0.,0.,0.,0.,0.370587,0.,0.,0.,0.,0.516023,0.,0.,0.,0.,0.,0.,0.|0.,0.,0.,0.,0.,0.,0.,0.,0.,0.,1.125743,0.,0.,0.,0.,0.,0.,0.,0.,0.,0.,0.,0.,0.
M|1.466205,0.,0.,0.,0.,0.,0.,0.,0.,1.15341,0.,0.,0.,0.,0.,0.,0.,0.,0.,0.,0.,0.,0.,0.,0.,0.,0.,0.,0.,0.,0.|1.428228,0.,0.,0.,0.,1.525075,1.352476,1.478613,1.544471,0.,0.,1.655315,1.574009,0.,0.,0.,0.,0.,0.,0.,0.,0.,1.808786,0.,0.,0.,2.160029,2.218647,0.,1.576509,1.525075,1.478613,1.544471,0.,0.,0.,0.,1.464614,0.,2.160029|,|0.100622,0.,0.,0.,0.,0.,0.,0.,0.,0.14176,0.,0.,0.,0.,0.,0.,0.,0.,0.,0.,0.,0.,0.,0.,0.,0.,0.,0.,0.,0.,0.|0.280045,0.,0.,0.,0.,0.549907,0.662437,0.202947,0.167877,0.,0.,0.998737,0.869847,0.,0.,0.,0.,0.,0.,0.,0.,0.,0.397051,0.,0.,0.,1.44002,0.544931,0.,0.337823,0.549907,0.202947,0.167877,0.,0.,0.,0.,0.455459,0.,1.44002|,
F|0.,1.281278,0.,0.,1.103066,0.,0.,0.,0.,0.,0.,0.,0.,0.,0.,0.,0.,0.,1.281278,0.,1.103066,0.,0.,0.,0.,0.,0.,0.,0.,0.,0.|1.381921,1.400846,1.454847,0.,1.794788,0.,0.,0.,1.854454,0.,2.26093,0.,2.377642,0.,2.243119,0.,0.,1.377771,0.,0.,0.,0.,0.,0.,0.,0.,0.,0.,1.084138,0.,0.,0.,0.,0.,0.,0.,0.,1.400846,1.454847,0.,1.794788,0.,0.,0.,0.,0.,0.,0.,0.,2.26093,2.325302,2.377642,0.,0.,1.377771,0.,0.,0.,0.,0.,0.,0.,1.084138,0.,0.,0.,0.,0.,0.,0.,0.|,|0.,0.788479,0.,0.,0.389317,0.,0.,0.,0.,0.,0.,0.,0.,0.,0.,0.,0.,0.,0.788479,0.,0.389317,0.,0.,0.,0.,0.,0.,0.,0.,0.,0.|0.108386,0.933898,0.746075,0.,0.801446,0.,0.,0.,0.233428,0.,0.797975,0.,0.46867,0.,1.144448,0.,0.,0.035942,0.,0.,0.,0.,0.,0.,0.,0.,0.,0.,0.343489,0.,0.,0.,0.,0.,0.,0.,0.,0.933898,0.746075,0.,0.801446,0.,0.,0.,0.,0.,0.,0.,0.,0.797975,1.778172,0.46867,0.,0.,0.035942,0.,0.,0.,0.,0.,0.,0.,0.343489,0.,0.,0.,0.,0.,0.,0.,0.|,
P|0.,0.,0.,1.137795,0.,0.,1.010778,0.,0.,1.159684,0.,0.,0.,0.,1.010778,0.,0.,1.159684|0.,0.,0.,1.267381,1.489376,0.,1.485514,0.,0.,0.,0.994434,0.,0.,1.595997,0.,0.,0.,0.,0.,1.489376,0.,1.485514,0.,0.994434,0.,0.,1.595997,0.|,|0.,0.,0.,0.247899,0.,0.,0.320246,0.,0.,0.173245,0.,0.,0.,0.,0.320246,0.,0.,0.173245|0.,0.,0.,0.354017,0.101165,0.,0.11772,0.,0.,0.,0.374144,0.,0.,0.403865,0.,0.,0.,0.,0.,0.101165,0.,0.11772,0.,0.374144,0.,0.,0.403865,0.|,
S|0.,0.,0.,0.,0.,0.,0.,0.,0.,0.,0.,0.,0.,1.416667,0.,0.,0.,0.,0.,0.,0.,0.,0.,0.,0.,0.,0.,0.,0.,0.,0.,0.,0.,0.,0.,0.,0.,0.,0.,0.,0.,0.,0.,0.,0.,0.,0.,0.,0.,0.,0.,0.,0.,1.416667,0.,0.,0.,0.,0.,0.,0.,0.,0.,0.,0.,0.,0.,0.|,|0.,0.,1.857578,0.,0.,0.,0.,0.,0.,0.,1.260718,1.292798,0.,0.,0.,0.,0.,0.,0.,0.,0.,0.,0.,0.,0.,0.,1.428601,0.,0.,0.,0.,0.,0.,0.,0.,0.,0.,0.,0.,1.857578,0.,0.,0.,0.,0.,1.260718,0.,0.,0.,0.,0.,0.,0.,0.,0.,0.|0.,0.,0.,0.,0.,0.,0.,0.,0.,0.,0.,0.,0.,0.073913,0.,0.,0.,0.,0.,0.,0.,0.,0.,0.,0.,0.,0.,0.,0.,0.,0.,0.,0.,0.,0.,0.,0.,0.,0.,0.,0.,0.,0.,0.,0.,0.,0.,0.,0.,0.,0.,0.,0.,0.073913,0.,0.,0.,0.,0.,0.,0.,0.,0.,0.,0.,0.,0.,0.|,|0.,0.,0.643008,0.,0.,0.,0.,0.,0.,0.,0.115109,0.382784,0.,0.,0.,0.,0.,0.,0.,0.,0.,0.,0.,0.,0.,0.,0.109892,0.,0.,0.,0.,0.,0.,0.,0.,0.,0.,0.,0.,0.643008,0.,0.,0.,0.,0.,0.115109,0.,0.,0.,0.,0.,0.,0.,0.,0.,0.
T|0.,0.,0.,0.,0.,1.217264,0.,0.,0.,0.,0.,0.,0.,0.,0.873894,0.,0.,0.,0.,0.,0.,1.796259,0.,0.,0.,0.,0.,0.,0.,0.,0.,0.,0.,0.,0.,0.,0.,0.,0.,0.,0.,0.,0.,0.,0.,0.,1.796259,0.,0.,0.,0.|0.,0.,1.397062,1.299031,0.,0.,1.101125,0.,0.,0.,0.,1.29432,0.,0.,0.,0.,0.,1.067665,1.067665,0.,0.,0.,1.115438,0.,0.,0.,1.397062,1.299031,0.,0.,0.,0.,0.,0.,0.,0.,0.|0.,0.,0.,0.,0.,0.,0.,0.,0.,0.,0.,0.,0.,0.,0.,2.246811,0.,0.,0.,0.,0.,0.,0.,0.,0.,0.,0.,0.,0.,0.,0.,0.,0.,0.,0.,0.,0.,0.,0.,0.,0.,0.,0.|0.,0.,0.,0.,0.,0.093636,0.,0.,0.,0.,0.,0.,0.,0.,0.168057,0.,0.,0.,0.,0.,0.,0.449065,0.,0.,0.,0.,0.,0.,0.,0.,0.,0.,0.,0.,0.,0.,0.,0.,0.,0.,0.,0.,0.,0.,0.,0.,0.449065,0.,0.,0.,0.|0.,0.,0.131798,0.35948,0.,0.,0.192504,0.,0.,0.,0.,0.475464,0.,0.,0.,0.,0.,0.431172,0.431172,0.,0.,0.,0.155485,0.,0.,0.,0.131798,0.35948,0.,0.,0.,0.,0.,0.,0.,0.,0.|0.,0.,0.,0.,0.,0.,0.,0.,0.,0.,0.,0.,0.,0.,0.,0.172832,0.,0.,0.,0.,0.,0.,0.,0.,0.,0.,0.,0.,0.,0.,0.,0.,0.,0.,0.,0.,0.,0.,0.,0.,0.,0.,0.
W|,0.,0.,0.,0.,0.,0.,0.,0.,0.,0.,0.,0.,0.,0.|0.,0.,0.,1.059659,0.,1.068746,0.,0.,1.278349,0.,0.,0.,0.,0.,0.,0.,0.,1.851984,0.,0.,1.059659,0.,1.068746,0.,1.278349,0.|,0.,0.,0.,0.,0.,0.,0.,0.,0.|,0.,0.,0.,0.,0.,0.,0.,0.,0.,0.,0.,0.,0.,0.|0.,0.,0.,0.139955,0.,0.153254,0.,0.,0.417678,0.,0.,0.,0.,0.,0.,0.,0.,0.925992,0.,0.,0.139955,0.,0.153254,0.,0.417678,0.|,0.,0.,0.,0.,0.,0.,0.,0.,0.
Y|,0.,0.,0.,0.84352,0.,0.,0.,0.860919,0.,0.,0.,0.,0.,0.,0.,0.,0.,0.84352,0.,0.,0.,0.860919,0.,0.,0.,0.|0.,0.,0.,1.232111,0.,0.,1.696097,0.,0.,0.,1.304232,0.,1.443253,0.,0.,0.,1.388935,0.,0.,0.,0.,0.,1.417476,0.,0.,0.,0.,1.425999,0.,0.,1.490735,0.,0.,0.,0.,1.397184,0.,1.084444,1.36069,0.,0.,0.,0.,1.443253,0.,0.,0.,1.388935,0.,0.,0.,1.417476,0.,0.,0.,0.,1.397184,1.609248|0.,0.,0.,1.011994,1.265694,1.47029,0.,0.,0.,0.,0.,1.319248,1.193382,0.994543,0.,1.001695,0.,0.,0.,0.,0.,0.,0.,0.,0.,0.,0.,0.,0.,0.,1.627708,1.61218,1.499516,0.,1.47029,0.,0.,0.,0.,0.994543,0.,1.001695,0.,0.,0.,0.,0.,0.,0.,1.627708,1.61218|,0.,0.,0.,0.038197,0.,0.,0.,0.048731,0.,0.,0.,0.,0.,0.,0.,0.,0.,0.038197,0.,0.,0.,0.048731,0.,0.,0.,0.|0.,0.,0.,0.172323,0.,0.,0.761513,0.,0.,0.,0.590183,0.,0.098032,0.,0.,0.,0.110067,0.,0.,0.,0.,0.,0.645583,0.,0.,0.,0.,0.345697,0.,0.,0.05372,0.,0.,0.,0.,0.997989,0.,0.180741,1.040528,0.,0.,0.,0.,0.098032,0.,0.,0.,0.110067,0.,0.,0.,0.645583,0.,0.,0.,0.,0.997989,0.996201|0.,0.,0.,0.106153,0.230126,1.210827,0.,0.,0.,0.,0.,0.545387,0.380015,0.045036,0.,0.04536,0.,0.,0.,0.,0.,0.,0.,0.,0.,0.,0.,0.,0.,0.,1.627708,1.458639,0.302534,0.,1.210827,0.,0.,0.,0.,0.045036,0.,0.04536,0.,0.,0.,0.,0.,0.,0.,1.627708,1.458639
V|,1.530555,0.,0.,0.955371,0.,0.,0.,0.,0.,0.,0.,0.,0.,0.,0.,0.,0.955371,0.,0.,0.,0.,0.|0.,1.922729,1.207816,1.058692,0.,0.,1.112927,0.740051,0.,0.,0.,0.,0.,0.,0.,0.,0.,0.,0.,0.,0.,0.,0.,0.,0.,0.,0.,0.,0.,0.,0.,0.,0.,1.534901,0.,1.31868,0.,1.922729,1.207816,1.058692,0.,0.976425,1.212401,1.112927,0.740051,0.,0.,0.,0.,0.,0.,0.,0.,0.,0.,0.,0.,0.,0.,0.,0.,0.,0.976425|,|,0.460237,0.,0.,0.024923,0.,0.,0.,0.,0.,0.,0.,0.,0.,0.,0.,0.,0.024923,0.,0.,0.,0.,0.|0.,1.183218,0.402605,0.12651,0.,0.,0.155872,0.019306,0.,0.,0.,0.,0.,0.,0.,0.,0.,0.,0.,0.,0.,0.,0.,0.,0.,0.,0.,0.,0.,0.,0.,0.,0.,0.524112,0.,0.1188,0.,1.183218,0.402605,0.12651,0.,0.557957,0.2598,0.155872,0.019306,0.,0.,0.,0.,0.,0.,0.,0.,0.,0.,0.,0.,0.,0.,0.,0.,0.,0.557957|,
```
