## Supplementary Data 3 for "Pharmacological proximities in the GPCR family discovered using contact-informed amino-acid and binding pocket similarities": c28.bsv

```
res|B|C|P|wB|wC|wP
A|0.,0.,0.,0.,0.,0.,0.|0.,0.,0.,0.,0.,0.,0.,0.|,|0.,0.,0.,0.,0.,0.,0.|0.,0.,0.,0.,0.,0.,0.,0.|,
R|1.750588,1.750588,0.|,|,|0.46097,0.46097,0.|,|,
N|0.,0.,0.,0.,0.,0.|0.,0.,0.|0.,0.,1.436064,0.,0.,0.,0.|0.,0.,0.,0.,0.,0.|0.,0.,0.|0.,0.,0.324127,0.,0.,0.,0.
D|0.,0.,0.,0.,0.,0.,0.,0.,0.,0.,0.,0.|0.,0.,0.,0.,0.,0.,0.,0.,0.,0.|1.715234,0.,0.,0.,0.,0.,0.,0.,0.,0.,1.715234,0.,0.,0.,0.,0.,0.,0.,0.,0.,0.,0.|0.,0.,0.,0.,0.,0.,0.,0.,0.,0.,0.,0.|0.,0.,0.,0.,0.,0.,0.,0.,0.,0.|0.483784,0.,0.,0.,0.,0.,0.,0.,0.,0.,0.483784,0.,0.,0.,0.,0.,0.,0.,0.,0.,0.,0.
C|,|,|,|,|,|,
Q|,|0.,0.,0.,0.,0.|1.80606,0.,0.,1.80606,0.,0.,0.|,|0.,0.,0.,0.,0.|0.324165,0.,0.,0.324165,0.,0.,0.
E|0.,0.,1.590546,0.,0.,0.,0.,0.|0.,0.,0.,0.,0.,0.|2.122905,0.,1.657036,0.,2.122905,0.,0.,0.|0.,0.,0.299162,0.,0.,0.,0.,0.|0.,0.,0.,0.,0.,0.|0.272167,0.,0.477891,0.,0.272167,0.,0.,0.
G|1.873804,0.,0.,0.,0.,0.,0.,1.543205,1.968603,1.972472,0.,0.,1.873804,0.,0.,0.,0.,0.,0.,1.543205,1.968603,1.972472,0.,0.|,|,|0.672648,0.,0.,0.,0.,0.,0.,0.507952,0.697342,0.54413,0.,0.,0.672648,0.,0.,0.,0.,0.,0.,0.507952,0.697342,0.54413,0.,0.|,|,
H|,0.|1.50113,1.50113,1.67914|2.699223,2.699223,1.725521|,0.|0.230943,0.230943,0.462583|0.415265,0.415265,0.621337
I|0.,0.,0.,0.,0.,0.,0.|0.,0.,0.,0.,0.,0.,0.,0.|,|0.,0.,0.,0.,0.,0.,0.|0.,0.,0.,0.,0.,0.,0.,0.|,
L|0.,0.,0.,0.,0.,0.,0.|0.,0.,0.,1.238211,0.,0.,0.,0.,0.,0.,1.238211,0.,0.,0.,0.947219,1.409762,1.22467,0.,0.|,|0.,0.,0.,0.,0.,0.,0.|0.,0.,0.,0.256182,0.,0.,0.,0.,0.,0.,0.256182,0.,0.,0.,0.018492,0.382256,0.16205,0.,0.|,
K|,0.|0.,0.|0.,1.715408,0.,0.,1.715408,0.|,0.|0.,0.|0.,0.586143,0.,0.,0.586143,0.
M|,0.,0.|0.,0.,0.,0.,1.281083,0.,0.,0.,0.|,|,0.,0.|0.,0.,0.,0.,0.430733,0.,0.,0.,0.|,
F|0.,0.,0.,0.,0.,0.,0.,0.,0.,0.,0.,0.,1.309881,0.|0.,0.,0.,0.,0.,0.,0.,0.,0.,0.,0.,0.,0.,0.,0.,0.,1.431863,1.240128,0.,0.|,|0.,0.,0.,0.,0.,0.,0.,0.,0.,0.,0.,0.,0.406319,0.|0.,0.,0.,0.,0.,0.,0.,0.,0.,0.,0.,0.,0.,0.,0.,0.,0.431733,0.204446,0.,0.|,
P|,0.,0.,0.|,0.915438,0.,0.|,|,0.,0.,0.|,0.043687,0.,0.|,
S|0.,0.,0.,0.|,|0.,0.,0.,0.|0.,0.,0.,0.|,|0.,0.,0.,0.
T|2.000417,2.000417|0.,0.,0.,0.,0.,0.,0.|0.,0.,0.,0.,0.,0.,0.|0.777592,0.777592|0.,0.,0.,0.,0.,0.,0.|0.,0.,0.,0.,0.,0.,0.
W|,0.,0.|0.987289,0.987289,1.402869,0.,0.|0.870589,0.870589,0.,0.|,0.,0.|0.151891,0.151891,0.486896,0.,0.|0.111614,0.111614,0.,0.
Y|0.,0.,0.|0.,0.,0.,0.,0.,0.,1.565764,0.,0.|0.,0.,0.,0.,0.,0.,0.,0.,1.493207,0.,0.|0.,0.,0.|0.,0.,0.,0.,0.,0.,0.709858,0.,0.|0.,0.,0.,0.,0.,0.,0.,0.,0.693159,0.,0.
V|0.,0.997746,0.,0.,0.997746,0.,0.|0.,0.,1.460463,0.,0.,0.,0.,1.460463,0.,0.,0.|,|0.,0.143876,0.,0.,0.143876,0.,0.|0.,0.,0.874446,0.,0.,0.,0.,0.874446,0.,0.,0.|,
```
