## Supplementary Data 3 for "Pharmacological proximities in the GPCR family discovered using contact-informed amino-acid and binding pocket similarities": c29.bsv

```
res|B|C|P|wB|wC|wP
A|0.,0.,0.,1.664146,0.,0.,0.,0.,0.,1.718071,0.,0.,1.664146,0.,0.,0.,0.,0.,1.694474,0.,0.,0.,0.,0.,0.,0.,0.,0.,0.,0.,0.,0.,0.,0.,0.,0.,0.,0.,0.,0.,0.,0.,0.,0.,0.,0.,0.,1.664146,0.,0.,0.,0.,0.,1.718071,0.,0.,0.,0.,0.,0.,0.,0.,0.,0.,0.,0.,0.,0.902576,0.,0.,0.,0.,0.,0.,0.,1.492775,0.,0.|0.,0.,0.,0.986919,0.,0.825239,0.,0.,1.661287,0.,0.,0.986919,0.825239,0.,0.,0.,0.,1.297687,0.825239,0.,0.825239,1.297687,1.675157,1.067756,1.100398,0.,0.,1.066277,1.101161,0.,0.,0.,0.,0.,0.986919,0.,0.,0.,0.,1.661287,0.,0.,0.,0.,0.,0.,0.,0.,0.,0.,0.,0.,0.,0.,0.,0.,0.,0.,1.565848,0.,0.|,|0.,0.,0.,0.745996,0.,0.,0.,0.,0.,1.718071,0.,0.,0.745996,0.,0.,0.,0.,0.,0.816479,0.,0.,0.,0.,0.,0.,0.,0.,0.,0.,0.,0.,0.,0.,0.,0.,0.,0.,0.,0.,0.,0.,0.,0.,0.,0.,0.,0.,0.745996,0.,0.,0.,0.,0.,1.718071,0.,0.,0.,0.,0.,0.,0.,0.,0.,0.,0.,0.,0.,0.086786,0.,0.,0.,0.,0.,0.,0.,0.311678,0.,0.|0.,0.,0.,0.136127,0.,0.525152,0.,0.,1.661287,0.,0.,0.136127,0.525152,0.,0.,0.,0.,0.216281,0.525152,0.,0.525152,0.216281,0.263343,0.211694,0.185632,0.,0.,0.187294,0.176186,0.,0.,0.,0.,0.,0.136127,0.,0.,0.,0.,1.661287,0.,0.,0.,0.,0.,0.,0.,0.,0.,0.,0.,0.,0.,0.,0.,0.,0.,0.,0.220119,0.,0.|,
R|1.486197,0.,0.,0.,0.,0.,0.,0.,0.,1.486197,0.,0.,0.,0.,0.,0.,0.,0.,1.486197,1.486197,0.,0.,0.,0.,0.,0.,0.,0.,0.,0.,0.|0.,1.848358,1.008214,1.008215,2.165456,0.,0.,0.,0.,0.,0.,0.,0.,1.12203,0.,1.848358,1.008214,1.008215,1.008214,1.008215,2.165456,0.,0.,0.,0.,0.,0.,0.,0.,0.,1.848358,1.008214,1.008215,1.008214,1.008215,2.165456,1.848358,1.008214,1.008215,1.008214,1.008215,2.165456,0.,0.,0.,0.,0.,0.,1.12203,0.,1.280112,0.,0.,1.383154,1.520208,0.,0.,0.,1.918701|0.,0.,0.,0.,2.470586,2.459754,2.459755,0.,0.,0.,0.,0.,0.,0.,0.,0.,1.911749,0.,0.,0.,0.,0.,0.,0.,2.405113,1.957534,0.,0.,0.,0.,2.470586,2.459754,2.459755,2.459754,2.459755,0.,0.,0.,0.,0.,0.,0.,0.,0.,1.911749,0.,0.,0.,0.,0.,0.,0.,2.405113,0.,0.,0.,2.22848,0.,2.470586,2.459754,2.459755,2.459754,2.459755,0.,2.405113,2.470586,2.459754,2.459755,2.459754,2.459755,0.,2.405113,0.,0.,0.,1.610376,0.,0.,0.,0.,2.405113,2.015816,1.957534,2.22848,0.,0.,0.,0.,2.405113,2.22848,1.711918,0.,0.,2.405113,2.22848,0.,2.405113,2.22848,0.,0.,0.,1.87796,2.663117,2.405113|0.721867,0.,0.,0.,0.,0.,0.,0.,0.,0.721867,0.,0.,0.,0.,0.,0.,0.,0.,0.721867,0.721867,0.,0.,0.,0.,0.,0.,0.,0.,0.,0.,0.|0.,1.176228,0.53376,0.533761,1.995313,0.,0.,0.,0.,0.,0.,0.,0.,0.785421,0.,1.176228,0.53376,0.533761,0.53376,0.533761,1.995313,0.,0.,0.,0.,0.,0.,0.,0.,0.,1.176228,0.53376,0.533761,0.53376,0.533761,1.995313,1.176228,0.53376,0.533761,0.53376,0.533761,1.995313,0.,0.,0.,0.,0.,0.,0.785421,0.,0.391871,0.,0.,0.203275,0.982676,0.,0.,0.,0.19187|0.,0.,0.,0.,1.572191,1.880989,1.880989,0.,0.,0.,0.,0.,0.,0.,0.,0.,0.106208,0.,0.,0.,0.,0.,0.,0.,1.488879,1.370274,0.,0.,0.,0.,1.572191,1.880989,1.880989,1.880989,1.880989,0.,0.,0.,0.,0.,0.,0.,0.,0.,0.106208,0.,0.,0.,0.,0.,0.,0.,1.488879,0.,0.,0.,1.704131,0.,1.572191,1.880989,1.880989,1.880989,1.880989,0.,1.488879,1.572191,1.880989,1.880989,1.880989,1.880989,0.,1.488879,0.,0.,0.,0.723765,0.,0.,0.,0.,1.488879,0.21502,1.370274,1.704131,0.,0.,0.,0.,1.488879,1.704131,0.454182,0.,0.,1.488879,1.704131,0.,1.488879,1.704131,0.,0.,0.,0.300474,0.426099,1.488879
N|0.,0.,0.,1.521897,0.,0.,0.,0.,0.,1.521897,0.,0.,1.234242,0.,1.728492,0.,1.853777,1.571045,0.,1.236305,0.,1.234242,0.,0.,0.,0.,1.234242,1.234242,1.234242,0.|0.,1.58481,0.,0.812626,1.58481,0.,0.812626,0.900843,0.812626,0.812626,0.,0.,1.876666,0.,0.,0.812626,0.,0.,0.900843,0.,0.,0.,0.812626,0.900843,0.812626,0.900843,0.812626,0.900843,0.,0.812626|1.293441,0.,0.,1.929792,0.,2.319887,1.71413,1.929792,0.,2.319887,1.71413,1.588377,0.,0.,0.,1.911871,1.816661,1.517663,2.319887,1.71413,2.319887,1.71413,0.,0.,1.592618,1.068019,0.,0.,0.,0.,0.,2.107909,2.319887,1.71413,0.,0.,1.911871,1.816661,1.517663,0.,0.,0.,0.,0.,2.319887,1.71413,1.911871,1.816661,1.517663,0.,2.319887,1.71413,1.911871,1.816661,1.517663,0.,2.319887,1.71413,1.911871,1.816661,1.517663,0.,2.319887,1.71413|0.,0.,0.,0.184472,0.,0.,0.,0.,0.,0.184472,0.,0.,0.29041,0.,0.031878,0.,1.249737,0.56487,0.,0.042878,0.,0.29041,0.,0.,0.,0.,0.29041,0.29041,0.29041,0.|0.,0.152078,0.,0.154786,0.152078,0.,0.154786,0.529908,0.154786,0.154786,0.,0.,0.030765,0.,0.,0.154786,0.,0.,0.529908,0.,0.,0.,0.154786,0.529908,0.154786,0.529908,0.154786,0.529908,0.,0.154786|0.587928,0.,0.,0.194928,0.,1.546591,1.142753,0.194928,0.,1.546591,1.142753,0.450827,0.,0.,0.,1.686945,1.175487,0.535646,1.546591,1.142753,1.546591,1.142753,0.,0.,0.055481,0.192003,0.,0.,0.,0.,0.,0.572669,1.546591,1.142753,0.,0.,1.686945,1.175487,0.535646,0.,0.,0.,0.,0.,1.546591,1.142753,1.686945,1.175487,0.535646,0.,1.546591,1.142753,1.686945,1.175487,0.535646,0.,1.546591,1.142753,1.686945,1.175487,0.535646,0.,1.546591,1.142753
D|1.207921,0.,1.134882,0.,0.,0.,0.,0.,0.777777,1.207921,1.134882,0.,0.,0.,0.,0.,0.,0.,1.207921,0.,1.736855,0.,0.,0.,0.,0.,0.,0.777777,1.454997,0.,0.,0.,0.,0.,0.,0.,0.,0.,0.,2.035956,0.,0.,0.,1.407499|0.,0.,0.,0.,0.,0.,0.,0.,0.,0.,1.011706,0.,0.,0.,0.987735,0.,0.,0.,0.,0.,0.,0.,1.128011,0.,0.,0.|1.846888,0.,0.,2.141568,0.,0.789661,0.,1.846888,0.,2.141568,0.,0.789661,0.,1.846888,0.,0.,2.075329,0.,1.846888,0.,2.075329,0.,0.,1.000048,0.,2.118609,2.157656,0.,0.,1.662322,0.,0.,0.,0.,0.,0.,0.,0.,0.,0.,0.,1.774908,0.,0.,0.,0.,0.,0.,1.366185,0.|0.193267,0.,0.189147,0.,0.,0.,0.,0.,0.155555,0.193267,0.189147,0.,0.,0.,0.,0.,0.,0.,0.193267,0.,0.219951,0.,0.,0.,0.,0.,0.,0.155555,0.1455,0.,0.,0.,0.,0.,0.,0.,0.,0.,0.,0.175626,0.,0.,0.,0.12442|0.,0.,0.,0.,0.,0.,0.,0.,0.,0.,0.053958,0.,0.,0.,0.081595,0.,0.,0.,0.,0.,0.,0.,0.183797,0.,0.,0.|0.543992,0.,0.,0.151424,0.,0.047858,0.,0.543992,0.,0.151424,0.,0.047858,0.,0.543992,0.,0.,0.23666,0.,0.543992,0.,0.23666,0.,0.,0.044946,0.,0.550838,0.589759,0.,0.,0.209597,0.,0.,0.,0.,0.,0.,0.,0.,0.,0.,0.,0.368591,0.,0.,0.,0.,0.,0.,0.166056,0.
C|1.252922,1.862581,0.,0.,0.,0.,1.737725,1.737725,0.,1.963067,1.252922,1.862581,0.,1.252922,1.862581,0.,1.252922,1.862581,0.,0.,0.,0.,1.963067,0.,0.,0.,0.,0.,0.,0.,0.,0.,0.,0.,0.,0.,0.,0.,0.,0.,1.226126,0.,0.|1.510492,0.,0.,0.,1.510492,0.,1.510492,0.,1.510492,0.,0.,0.,0.,0.,0.,0.,0.,|1.906103,0.,1.906103,1.626213,0.,1.337478,1.947147,0.,1.210548,0.,0.,1.947147,0.,0.,0.,0.,0.,0.,1.116121,0.,0.,|0.250584,0.284467,0.,0.,0.,0.,0.789875,0.789875,0.,1.17784,0.250584,0.284467,0.,0.250584,0.284467,0.,0.250584,0.284467,0.,0.,0.,0.,1.17784,0.,0.,0.,0.,0.,0.,0.,0.,0.,0.,0.,0.,0.,0.,0.,0.,0.,0.175161,0.,0.|0.313084,0.,0.,0.,0.313084,0.,0.313084,0.,0.313084,0.,0.,0.,0.,0.,0.,0.,0.,|1.386257,0.,1.386257,0.739188,0.,0.517733,1.557718,0.,0.206163,0.,0.,1.557718,0.,0.,0.,0.,0.,0.,0.312759,0.,0.,
Q|0.,1.491653,1.34463,0.,0.,1.491653,1.34463,0.,0.,0.,0.,0.,0.,0.,0.,0.,0.,0.,0.,0.,0.,0.,0.,0.,0.,0.,0.,|0.940637,0.,0.,0.,1.138286,1.418676,0.,0.,0.87384,0.,1.138286,1.418676,0.,0.,0.87384,1.410605,0.,0.87384,0.,0.87384,1.138831,0.,0.,0.,0.,0.,0.87384,0.,0.,0.787523,0.,0.811726,0.,0.,0.,0.,0.,0.87384,0.,0.87384,0.,0.87384,0.87384|0.,0.,1.963796,1.634917,2.103101,1.300712,0.,1.334807,1.294328,0.,0.,1.978805,0.986462,0.,0.,1.300712,0.,1.334807,1.294328,0.,0.,1.978805,0.986462,1.511239,1.436313,1.924813,1.300712,0.,1.978805,0.986462,1.300712,0.,1.978805,0.986462,1.689037,0.,0.,0.,0.,0.,0.,1.978805,0.986462,0.,1.436313,1.924813,1.078285,0.,0.,0.,1.09991,0.,0.,0.,0.,0.,1.112282,0.,1.978805,0.986462,1.436313,1.924813,1.724633,1.978805,0.986462,1.436313,1.924813,0.,1.978805,0.986462,1.436313,1.924813,1.978805,0.986462|0.,0.067802,0.095075,0.,0.,0.067802,0.095075,0.,0.,0.,0.,0.,0.,0.,0.,0.,0.,0.,0.,0.,0.,0.,0.,0.,0.,0.,0.,|0.212402,0.,0.,0.,0.109229,0.078815,0.,0.,0.166446,0.,0.109229,0.078815,0.,0.,0.166446,0.181563,0.,0.166446,0.,0.166446,0.139246,0.,0.,0.,0.,0.,0.166446,0.,0.,0.023774,0.,0.024505,0.,0.,0.,0.,0.,0.166446,0.,0.166446,0.,0.166446,0.166446|0.,0.,1.013572,0.843828,1.085472,0.510994,0.,0.087639,0.098055,0.,0.,1.413432,0.375795,0.,0.,0.510994,0.,0.087639,0.098055,0.,0.,1.413432,0.375795,0.408982,0.506934,1.471916,0.510994,0.,1.413432,0.375795,0.510994,0.,1.413432,0.375795,0.346658,0.,0.,0.,0.,0.,0.,1.413432,0.375795,0.,0.506934,1.471916,0.138346,0.,0.,0.,0.145271,0.,0.,0.,0.,0.,0.217031,0.,1.413432,0.375795,0.506934,1.471916,1.126291,1.413432,0.375795,0.506934,1.471916,0.,1.413432,0.375795,0.506934,1.471916,1.413432,0.375795
E|1.406989,1.40699,0.,0.,0.,1.406989,1.40699,1.406989,1.40699,0.,0.,0.,0.,1.406989,0.,1.40699,0.,0.,1.406989,1.40699,1.406989,1.40699,0.,0.,0.,0.,0.,0.,0.,0.,0.,0.,1.12373,0.,1.065255,0.,1.693065,1.693065,1.110508,1.303096,0.,0.740786,0.,1.414674,0.,0.,0.,0.,1.554357|1.592143,1.592145,1.863203,0.,0.,0.817208,1.592143,0.,1.592145,0.,1.863203,0.,0.,0.826154,0.,1.592143,0.,1.592145,0.,1.863203,1.592143,0.,1.592145,0.,1.863203,0.,0.,0.,0.,0.,0.,0.,0.,0.817208,0.826154,0.,1.055674,0.,1.073495,0.,1.485483,0.,0.826154,1.709689,0.746171,1.014437,0.,1.646003,0.,0.,0.826154,0.,0.,0.,0.826154,0.,0.,1.528834|1.941732,1.061225,1.061227,1.671368,0.,0.,0.,1.70333,1.941732,1.061225,0.,1.061227,0.,1.671368,0.,0.,0.,2.386787,0.,1.941732,1.061225,0.,1.061227,0.,1.671368,0.,1.941732,1.061225,0.,1.061227,0.,1.671368,0.,0.,0.,0.,0.,0.,0.,0.,0.,0.,0.,0.,1.36713,0.,0.,2.20284,0.,1.70333,2.386787,0.,0.,0.,0.,0.,0.,1.414259,0.,2.386787,0.957093,0.,0.903469,0.96858,0.,0.,0.,0.,2.386787,0.,0.,0.,0.,2.386787,0.,0.,1.563504|0.662113,0.662113,0.,0.,0.,0.662113,0.662113,0.662113,0.662113,0.,0.,0.,0.,0.662113,0.,0.662113,0.,0.,0.662113,0.662113,0.662113,0.662113,0.,0.,0.,0.,0.,0.,0.,0.,0.,0.,0.025443,0.,0.028139,0.,0.696841,0.696841,0.181307,0.100238,0.,0.056984,0.,0.17175,0.,0.,0.,0.,0.932614|0.655588,0.655589,1.450636,0.,0.,0.490325,0.655588,0.,0.655589,0.,1.450636,0.,0.,0.097195,0.,0.655588,0.,0.655589,0.,1.450636,0.655588,0.,0.655589,0.,1.450636,0.,0.,0.,0.,0.,0.,0.,0.,0.490325,0.097195,0.,0.055771,0.,0.064815,0.,0.317024,0.,0.097195,0.314025,0.057398,0.078034,0.,0.126616,0.,0.,0.097195,0.,0.,0.,0.097195,0.,0.,0.917301|1.235647,0.436975,0.436976,0.787931,0.,0.,0.,1.192331,1.235647,0.436975,0.,0.436976,0.,0.787931,0.,0.,0.,0.842395,0.,1.235647,0.436975,0.,0.436976,0.,0.787931,0.,1.235647,0.436975,0.,0.436976,0.,0.787931,0.,0.,0.,0.,0.,0.,0.,0.,0.,0.,0.,0.,0.706606,0.,0.,0.425882,0.,1.192331,0.842395,0.,0.,0.,0.,0.,0.,0.284576,0.,0.842395,0.07813,0.,0.069498,0.074506,0.,0.,0.,0.,0.842395,0.,0.,0.,0.,0.842395,0.,0.,0.729635
G|1.930643,0.,0.,0.,0.,1.930643,0.,0.,0.,0.,1.190205,1.738895,0.,1.190205,0.882807,0.,2.324349,1.290766,1.179034,2.175053,2.030734,0.,0.,0.,0.,0.,0.,0.,0.,0.,0.,0.,0.,1.946393,1.328864,1.930643,0.,0.,0.,0.,2.324349,1.290766,1.179034,2.175053,2.030734,0.,0.,0.,0.,0.,0.,0.,0.,0.,0.,0.,1.946393,1.328864,1.930643,0.,0.,0.,0.,0.,0.,0.,0.,0.,0.,2.060884,0.,0.,0.,1.946393,0.,1.930643,0.,0.,0.,0.,1.946393,1.328864,0.,0.,0.,1.18391,0.,0.,0.,0.,0.,0.,0.,1.83538,0.,0.,0.,1.179034,2.175053,2.030734,0.,0.,0.,1.946393,1.328864,0.,0.,0.,0.,2.060884,0.,0.,0.,0.,1.533821,1.402037,0.,0.,0.,0.,0.,0.,1.552978,1.460012,0.,0.,0.,0.,0.,0.,0.,0.,1.946393,0.,2.060884,1.200233,1.218475,0.,1.200233,0.,0.,1.946393,0.,2.060884,0.,0.,0.,0.,0.,1.946393,0.,2.060884,0.,1.94587,1.946393,0.|,|,|0.919688,0.,0.,0.,0.,0.919688,0.,0.,0.,0.,0.432802,0.790407,0.,0.432802,0.401276,0.,0.387392,0.215128,0.569189,1.050026,1.260456,0.,0.,0.,0.,0.,0.,0.,0.,0.,0.,0.,0.,1.668337,0.442955,0.919688,0.,0.,0.,0.,0.387392,0.215128,0.569189,1.050026,1.260456,0.,0.,0.,0.,0.,0.,0.,0.,0.,0.,0.,1.668337,0.442955,0.919688,0.,0.,0.,0.,0.,0.,0.,0.,0.,0.,1.818427,0.,0.,0.,1.668337,0.,0.919688,0.,0.,0.,0.,1.668337,0.442955,0.,0.,0.,0.222306,0.,0.,0.,0.,0.,0.,0.,0.288711,0.,0.,0.,0.569189,1.050026,1.260456,0.,0.,0.,1.668337,0.442955,0.,0.,0.,0.,1.818427,0.,0.,0.,0.,0.179428,0.126977,0.,0.,0.,0.,0.,0.,0.210971,0.154265,0.,0.,0.,0.,0.,0.,0.,0.,1.668337,0.,1.818427,0.207733,0.117161,0.,0.207733,0.,0.,1.668337,0.,1.818427,0.,0.,0.,0.,0.,1.668337,0.,1.818427,0.,1.167522,1.668337,0.|,|,
H|0.931503,0.,0.931503,0.,0.,0.,0.931503,0.,0.,0.,0.,1.735949,0.,0.,0.,0.,0.,0.,1.256331,0.,|1.339119,0.,1.212605,0.,0.,1.428923,1.339119,1.212605,0.,0.,1.428923,1.339119,0.,0.,1.428923,1.339119,1.212605,1.428923,0.,0.,1.063609,0.,0.,0.,1.079873,1.362358,1.428923,1.437977,0.,0.,0.,0.791748,0.,0.,0.,0.,0.,0.,0.,0.,0.,0.,0.,0.,1.428923,0.,0.863603,0.,1.428923,1.219914,1.428923,1.428923|1.765554,0.,0.870552,1.504108,1.055583,1.938721,0.,0.,1.765554,0.870552,1.504108,1.938721,0.,0.,1.765554,0.,1.938721,1.765554,1.938721,0.,0.,0.,0.,1.640736,0.,0.,2.000667,0.,1.504108,2.121094,2.075412,1.687082,0.,0.,0.,0.,0.,0.,0.,0.,0.,0.,0.,0.,0.,0.,0.,0.,0.,0.,2.137625,1.483644|0.07452,0.,0.07452,0.,0.,0.,0.07452,0.,0.,0.,0.,0.421444,0.,0.,0.,0.,0.,0.,0.096641,0.,|0.258085,0.,0.242521,0.,0.,0.952615,0.258085,0.242521,0.,0.,0.952615,0.258085,0.,0.,0.952615,0.258085,0.242521,0.952615,0.,0.,0.205033,0.,0.,0.,0.286231,0.37012,0.952615,0.134211,0.,0.,0.,0.020654,0.,0.,0.,0.,0.,0.,0.,0.,0.,0.,0.,0.,0.952615,0.,0.066431,0.,0.952615,0.241302,0.952615,0.952615|0.500775,0.,0.108819,0.311195,0.671735,1.149385,0.,0.,0.500775,0.108819,0.311195,1.149385,0.,0.,0.500775,0.,1.149385,0.500775,1.149385,0.,0.,0.,0.,0.428305,0.,0.,1.348764,0.,0.311195,0.613328,0.249049,0.213697,0.,0.,0.,0.,0.,0.,0.,0.,0.,0.,0.,0.,0.,0.,0.,0.,0.,0.,0.505043,0.593458
I|0.,0.,1.201125,0.,0.,0.,0.978643,0.,0.,0.978643,0.,0.,0.,0.,0.,0.,0.,0.,0.,1.574127,0.,0.,0.,0.,0.,0.,0.,1.25362,0.,0.,0.,0.,0.,0.,1.755276,0.,0.|0.966279,0.,0.,0.,0.,0.,1.218313,0.,0.,0.,0.,1.104859,0.,1.562721,1.543261,0.,0.,0.729615,0.,0.,0.,0.747606,0.,1.562721,1.543261,0.,0.,0.,0.,0.,1.308654,0.,1.562721,1.543261,0.,0.,1.562721,1.543261,0.,1.003319,0.,0.,0.,0.,0.,0.,0.,0.,0.,1.746978,0.,0.,0.729615,1.308654,0.,0.788839,0.,0.,0.,0.,0.,0.771475,0.,0.,0.,0.,0.,1.308654,1.228275,1.070152,0.,0.,0.,1.308654,1.234918,1.430222,0.,0.,1.308654,0.,0.,0.,1.739761,1.551275,0.,0.|,|0.,0.,0.545966,0.,0.,0.,0.07414,0.,0.,0.07414,0.,0.,0.,0.,0.,0.,0.,0.,0.,0.536841,0.,0.,0.,0.,0.,0.,0.,0.052067,0.,0.,0.,0.,0.,0.,1.40422,0.,0.|0.322093,0.,0.,0.,0.,0.,0.553779,0.,0.,0.,0.,0.285125,0.,1.27859,1.262668,0.,0.,0.437769,0.,0.,0.,0.051559,0.,1.27859,1.262668,0.,0.,0.,0.,0.,0.307919,0.,1.27859,1.262668,0.,0.,1.27859,1.262668,0.,0.096389,0.,0.,0.,0.,0.,0.,0.,0.,0.,0.767459,0.,0.,0.437769,0.307919,0.,0.032744,0.,0.,0.,0.,0.,0.032023,0.,0.,0.,0.,0.,0.307919,0.526404,0.480476,0.,0.,0.,0.307919,0.161762,0.589453,0.,0.,0.307919,0.,0.,0.,1.507792,0.527434,0.,0.|,
L|0.,0.,0.,0.,0.,0.,0.,1.297398,0.767026,0.,0.,0.,0.,0.,0.,0.,0.767026,0.,0.,0.,0.,0.,0.,0.,0.,0.,1.310769,0.,0.,0.,0.,0.,0.,1.310769,0.,0.,0.,1.39432,0.,0.,0.,0.,0.,0.,0.,0.,0.,0.,0.,0.,0.,0.,0.,1.687745,0.,0.,0.,0.,0.,0.,0.,0.,0.,0.,0.,1.142444,1.142444,0.,0.,0.,1.236853,0.|1.757591,0.,0.,0.,0.,0.,0.,0.,1.374365,1.80586,0.,0.,1.690879,1.374365,2.081681,0.,1.278766,0.,0.,1.468227,1.535181,0.,1.688267,0.,0.,0.,0.,0.,1.54579,1.478307,0.,1.757591,0.,0.,0.,1.278766,0.,0.,1.688267,0.,0.,0.,0.,0.,1.54579,1.478307,0.,1.757591,0.,0.,0.,1.519655,0.,1.792473,2.61506,1.30908,1.156971,1.037772,1.552162,1.534131,0.,0.,0.,0.,0.,0.,0.,0.,0.,1.688267,0.,1.54579,1.478307,0.,1.757591,0.,0.,0.,1.688267,0.,1.54579,1.478307,0.,1.156971,1.037772,1.552162,1.534131,0.,0.,0.,0.,0.,0.,0.,0.,0.,0.993349,1.334597,0.,0.,1.300502,1.728314,1.5032,1.633521,0.,0.,0.,0.,1.230409,1.702707,1.355566,1.842358,0.,0.,0.,0.,1.339956,0.,0.,1.313531,0.,0.,0.,0.,1.280028,0.,0.,1.54579,1.478307,0.,0.,0.,0.,1.792473,2.61506,1.30908,0.832703,1.273543,1.11544,0.,0.,0.,0.,0.,0.,0.,0.,0.,0.,0.,0.,0.,1.54579,1.478307,0.,1.792473,2.61506,1.30908,1.931982,0.,0.91855,0.,0.,0.995086,1.807316,0.,1.54579,1.478307,0.,1.792473,2.61506,1.30908,1.31675,1.437672,1.484055,0.,1.093184,0.,1.54579,1.478307,0.,1.792473,2.61506,1.30908,1.316075,0.,0.,1.29221,1.326632,1.54579,1.478307,0.|,|0.,0.,0.,0.,0.,0.,0.,0.589726,0.127838,0.,0.,0.,0.,0.,0.,0.,0.127838,0.,0.,0.,0.,0.,0.,0.,0.,0.,0.178219,0.,0.,0.,0.,0.,0.,0.178219,0.,0.,0.,0.158307,0.,0.,0.,0.,0.,0.,0.,0.,0.,0.,0.,0.,0.,0.,0.,0.322378,0.,0.,0.,0.,0.,0.,0.,0.,0.,0.,0.,0.373491,0.373491,0.,0.,0.,0.075168,0.|0.72221,0.,0.,0.,0.,0.,0.,0.,1.249422,0.820845,0.,0.,0.768581,1.249422,0.946219,0.,0.213128,0.,0.,0.473621,0.837371,0.,1.22783,0.,0.,0.,0.,0.,1.030526,0.985538,0.,0.72221,0.,0.,0.,0.213128,0.,0.,1.22783,0.,0.,0.,0.,0.,1.030526,0.985538,0.,0.72221,0.,0.,0.,0.27083,0.,0.632638,0.922962,0.770047,0.268945,0.163859,0.095308,0.800709,0.,0.,0.,0.,0.,0.,0.,0.,0.,1.22783,0.,1.030526,0.985538,0.,0.72221,0.,0.,0.,1.22783,0.,1.030526,0.985538,0.,0.268945,0.163859,0.095308,0.800709,0.,0.,0.,0.,0.,0.,0.,0.,0.,0.177849,0.413784,0.,0.,0.19451,0.288553,0.243126,0.269886,0.,0.,0.,0.,0.211844,0.305007,0.233393,0.330022,0.,0.,0.,0.,0.505847,0.,0.,0.17765,0.,0.,0.,0.,0.683161,0.,0.,1.030526,0.985538,0.,0.,0.,0.,0.632638,0.922962,0.770047,0.021723,0.033223,0.029098,0.,0.,0.,0.,0.,0.,0.,0.,0.,0.,0.,0.,0.,1.030526,0.985538,0.,0.632638,0.922962,0.770047,1.10399,0.,0.300295,0.,0.,0.076545,0.834146,0.,1.030526,0.985538,0.,0.632638,0.922962,0.770047,0.496411,0.211287,0.493105,0.,0.342371,0.,1.030526,0.985538,0.,0.632638,0.922962,0.770047,0.45081,0.,0.,0.465196,0.557186,1.030526,0.985538,0.|,
K|0.,0.,0.,0.,0.,0.,0.,0.,0.,0.,0.,0.,0.,0.,0.,0.,0.,0.,0.,0.,0.,0.,0.,0.,0.,0.,0.,1.462958,0.,0.,0.,0.,0.,0.,0.,0.,0.,0.,0.|0.,0.,0.,0.,0.,0.,0.,0.,0.,0.,0.,0.,0.,0.,0.,0.,0.,0.,0.,0.,0.,1.462064,0.,0.,1.424225,0.,1.499293,0.,0.,0.,0.,0.,0.,0.,1.741961,0.,0.,0.,0.,0.,0.,1.248423,0.,1.462064,0.,0.,0.,0.,0.,1.462064,0.,0.,1.462064,1.24613,1.462064,0.|0.,0.,0.,0.,1.023167,0.,0.,0.,0.,0.,0.,0.,0.,0.,0.,0.,1.023167,0.,0.,0.,0.,0.,0.,0.,0.,0.,0.,0.,0.,0.,0.,0.,0.,0.,0.,0.,0.,0.,0.,0.,0.,0.,0.,0.,0.,0.,1.013372,2.25864,0.,0.,0.,0.,0.,0.,1.023167,0.,1.740838,0.,0.,0.,0.,0.,1.721725,1.721725,1.668686,0.,0.|0.,0.,0.,0.,0.,0.,0.,0.,0.,0.,0.,0.,0.,0.,0.,0.,0.,0.,0.,0.,0.,0.,0.,0.,0.,0.,0.,0.011991,0.,0.,0.,0.,0.,0.,0.,0.,0.,0.,0.|0.,0.,0.,0.,0.,0.,0.,0.,0.,0.,0.,0.,0.,0.,0.,0.,0.,0.,0.,0.,0.,0.516023,0.,0.,0.317186,0.,0.229457,0.,0.,0.,0.,0.,0.,0.,0.014278,0.,0.,0.,0.,0.,0.,0.368032,0.,0.516023,0.,0.,0.,0.,0.,0.516023,0.,0.,0.516023,0.1274,0.516023,0.|0.,0.,0.,0.,0.246971,0.,0.,0.,0.,0.,0.,0.,0.,0.,0.,0.,0.246971,0.,0.,0.,0.,0.,0.,0.,0.,0.,0.,0.,0.,0.,0.,0.,0.,0.,0.,0.,0.,0.,0.,0.,0.,0.,0.,0.,0.,0.,0.002077,0.018513,0.,0.,0.,0.,0.,0.,0.246971,0.,0.583633,0.,0.,0.,0.,0.,1.125743,1.125743,0.218582,0.,0.
M|1.267943,1.421463,1.267943,1.421463,0.,0.,0.,0.,1.421463,0.,0.,0.,2.078024,0.,0.,1.267943,0.947677,1.421463,0.,0.,1.361122,0.,1.361122,0.,0.,1.027458,0.,0.,0.,0.,0.|1.086149,0.,1.109147,1.402114,1.212411,1.144438,0.,0.,0.,0.,0.,2.160029,1.402114,1.212411,1.144438,0.,0.,0.,2.160029,1.314,0.,0.,0.,0.,2.160029,2.160029,1.314,0.,0.,0.,0.,1.402277,0.,0.,0.,0.,0.,0.,0.,0.,0.,1.212411,1.144438,0.,1.931864,0.,2.160029,1.544471,0.,0.,1.464614,0.,1.464614,0.,2.160029,1.352476,2.160029,2.160029,1.406959,0.,2.160029|,|0.437222,0.473821,0.437222,0.473821,0.,0.,0.,0.,0.473821,0.,0.,0.,0.644278,0.,0.,0.437222,0.136948,0.473821,0.,0.,0.215788,0.,0.215788,0.,0.,0.167748,0.,0.,0.,0.,0.|0.603416,0.,0.504158,0.233686,0.45988,0.513024,0.,0.,0.,0.,0.,1.44002,0.233686,0.45988,0.513024,0.,0.,0.,1.44002,0.507158,0.,0.,0.,0.,1.44002,1.44002,0.507158,0.,0.,0.,0.,0.202075,0.,0.,0.,0.,0.,0.,0.,0.,0.,0.45988,0.513024,0.,0.524842,0.,1.44002,0.167877,0.,0.,0.455459,0.,0.455459,0.,1.44002,0.662437,1.44002,1.44002,0.619062,0.,1.44002|,
F|0.,0.,0.,1.449998,1.479503,0.,0.,0.,0.76047,0.,1.479503,0.,0.,0.,0.,1.103066,0.,1.479503,0.,0.,1.479503,0.,0.,0.,0.,0.,0.,0.,0.,0.,0.76047,1.103066,0.,0.,0.,0.,0.,0.,0.,0.,1.103066,1.103066,0.,0.,0.,1.103066,0.|1.613584,0.933311,0.,0.,1.932399,1.932399,0.,0.,1.917472,1.060988,0.,0.,2.197088,1.933475,1.933475,1.980751,1.921412,0.,0.,0.,1.128955,0.,1.094404,1.386601,1.58412,2.410365,1.613584,0.933311,0.,2.197088,1.933475,1.933475,1.933475,1.933475,1.980751,1.921412,0.,0.,0.,1.128955,0.,1.386601,0.,1.613584,0.,2.26093,2.325302,0.,0.,2.197088,1.933475,1.933475,1.933475,1.933475,1.980751,1.921412,0.,1.386601,0.,1.613584,0.933311,2.197088,1.933475,1.933475,1.933475,1.933475,1.980751,1.921412,0.,1.386601,0.,0.,0.,1.245836,0.,0.,0.,0.,1.875423,0.,0.,1.56466,0.,1.094404,1.386601,1.58412,2.410365,2.26093,2.325302,1.377771,0.,0.,0.,0.,0.,0.,0.,0.,0.,0.,0.,1.386601,0.,2.26093,2.325302,0.997128,2.243119,1.386601,0.,2.26093,2.325302,0.,0.,0.,0.,0.,0.,1.386601,0.,2.26093,2.325302,0.,0.,2.670632,1.64976,1.778735,1.557044,1.386601,0.|,|0.,0.,0.,0.65909,0.454419,0.,0.,0.,0.380235,0.,0.454419,0.,0.,0.,0.,0.389317,0.,0.454419,0.,0.,0.454419,0.,0.,0.,0.,0.,0.,0.,0.,0.,0.380235,0.389317,0.,0.,0.,0.,0.,0.,0.,0.,0.389317,0.389317,0.,0.,0.,0.389317,0.|0.633698,0.084846,0.,0.,1.756726,1.756726,0.,0.,1.743157,0.482267,0.,0.,1.398147,1.47854,1.47854,0.551781,1.194021,0.,0.,0.,0.028509,0.,0.156343,0.726315,1.108884,2.169328,0.633698,0.084846,0.,1.398147,1.47854,1.47854,1.47854,1.47854,0.551781,1.194021,0.,0.,0.,0.028509,0.,0.726315,0.,0.633698,0.,0.797975,1.778172,0.,0.,1.398147,1.47854,1.47854,1.47854,1.47854,0.551781,1.194021,0.,0.726315,0.,0.633698,0.084846,1.398147,1.47854,1.47854,1.47854,1.47854,0.551781,1.194021,0.,0.726315,0.,0.,0.,0.615413,0.,0.,0.,0.,0.903818,0.,0.,0.732586,0.,0.156343,0.726315,1.108884,2.169328,0.797975,1.778172,0.035942,0.,0.,0.,0.,0.,0.,0.,0.,0.,0.,0.,0.726315,0.,0.797975,1.778172,0.162796,1.144448,0.726315,0.,0.797975,1.778172,0.,0.,0.,0.,0.,0.,0.726315,0.,0.797975,1.778172,0.,0.,1.958463,1.09984,1.280689,0.498254,0.726315,0.|,
P|0.,0.,0.,0.,0.,0.,0.,0.,0.,0.,0.,1.25977,0.,0.,0.,0.,0.,0.,0.,0.,0.,0.,0.,0.,0.,0.,0.,0.,0.,0.,0.,0.,0.,2.14388,1.25977,0.,1.159684,0.,0.,0.,0.,0.,0.,0.|0.,0.,1.09972,1.09972,0.,1.117552,0.,1.439824,0.,0.,0.,0.,0.,0.,0.92543,0.,0.,1.117552,0.,1.439824,0.,0.,0.,0.,0.,0.,0.,1.439824,0.,1.439824,0.,0.,0.,0.,0.,0.,0.,0.,0.,0.,1.117552,0.,0.,0.,1.550165,0.,0.92543,1.489376,0.,1.485514,0.,0.,0.,1.595997,0.,0.,0.,0.,0.,0.,0.,0.,1.505128,1.545194|,|0.,0.,0.,0.,0.,0.,0.,0.,0.,0.,0.,0.629885,0.,0.,0.,0.,0.,0.,0.,0.,0.,0.,0.,0.,0.,0.,0.,0.,0.,0.,0.,0.,0.,0.892251,0.629885,0.,0.173245,0.,0.,0.,0.,0.,0.,0.|0.,0.,0.299924,0.299924,0.,0.423899,0.,0.565645,0.,0.,0.,0.,0.,0.,0.462715,0.,0.,0.423899,0.,0.565645,0.,0.,0.,0.,0.,0.,0.,0.565645,0.,0.565645,0.,0.,0.,0.,0.,0.,0.,0.,0.,0.,0.423899,0.,0.,0.,0.55555,0.,0.462715,0.101165,0.,0.11772,0.,0.,0.,0.403865,0.,0.,0.,0.,0.,0.,0.,0.,0.507253,0.278135|,
S|1.370444,0.,0.,2.368858,0.,0.,0.,0.,0.,0.,0.,0.,0.,0.,0.,0.,0.,0.,1.500375,0.,0.,0.,0.,0.,0.,1.480452,0.,0.,0.,0.,0.,0.,0.,0.,0.,0.,0.,0.,0.,0.,0.,0.,0.,1.696078,1.416667,0.,0.,0.,0.,0.,0.,0.,0.,0.,0.,0.,0.,0.,0.,0.,0.,0.,0.,0.,0.,1.394052,0.,0.,1.043917,0.|,|1.142145,0.,0.,2.095407,0.,0.,0.,0.,0.,2.095407,0.,0.,0.,0.,0.,1.676812,0.,0.,0.,0.,0.,1.803945,1.709497,0.,0.,0.,0.,0.,1.855216,1.749012,0.,0.,0.,0.,0.,0.,0.,0.,0.,0.,0.,0.,0.,2.095407,0.,0.,0.,1.263326,1.260718,0.,0.,0.,0.,0.,0.,0.,0.,0.,0.,0.,0.,0.,1.428601,0.,1.216904,0.,0.,0.|0.249172,0.,0.,1.076754,0.,0.,0.,0.,0.,0.,0.,0.,0.,0.,0.,0.,0.,0.,0.169608,0.,0.,0.,0.,0.,0.,0.167355,0.,0.,0.,0.,0.,0.,0.,0.,0.,0.,0.,0.,0.,0.,0.,0.,0.,0.519608,0.073913,0.,0.,0.,0.,0.,0.,0.,0.,0.,0.,0.,0.,0.,0.,0.,0.,0.,0.,0.,0.,0.292674,0.,0.,0.556756,0.|,|0.380715,0.,0.,0.79481,0.,0.,0.,0.,0.,0.79481,0.,0.,0.,0.,0.,0.354178,0.,0.,0.,0.,0.,0.241572,0.231897,0.,0.,0.,0.,0.,0.267796,0.264633,0.,0.,0.,0.,0.,0.,0.,0.,0.,0.,0.,0.,0.,0.79481,0.,0.,0.,0.160654,0.115109,0.,0.,0.,0.,0.,0.,0.,0.,0.,0.,0.,0.,0.,0.109892,0.,0.221866,0.,0.,0.
T|0.,0.,0.,0.,0.,0.,0.,0.,0.817422,0.,1.426781,0.,0.,0.,0.,0.,0.,0.,0.,1.436759,1.436759,0.,0.,1.423628,0.,0.,0.,0.,0.,0.,0.,0.,1.415304,0.,0.,0.,0.,0.,0.,0.,0.,0.,0.,0.,0.,0.,0.817422,0.,0.,0.,0.,0.,0.,0.,1.796259,0.,0.,0.,0.,0.,0.,0.873894,0.,0.,0.|1.559544,0.,0.,1.005399,0.,0.,0.,0.,0.,0.,0.,1.764817,0.846478,1.559544,0.,0.,0.,0.,0.,0.,0.,0.,1.07097,1.07097,1.025297,1.0639,0.,0.,0.,0.,0.,0.,0.,1.058507,0.,0.,0.,0.,0.,0.,0.,0.,0.,0.,0.,1.764817,0.846478,0.,0.,0.,1.29432,0.,1.067665,1.067665,0.,0.,0.|1.697912,0.,0.,0.,0.,0.,1.412794,0.,0.,0.,0.,0.,0.,0.,1.692863,1.697912,0.,0.,1.648677,0.,0.,0.,0.,0.,0.,0.,0.,1.3717,1.3717,0.,0.,0.,0.,0.,0.,0.,0.,0.,0.,0.,0.,0.,0.,0.,0.,0.,0.,0.,0.,0.,0.,0.,0.,0.,1.692863,0.,0.,0.,0.,0.,0.,0.,0.,0.,0.,0.,2.246811,0.,0.,0.,0.,0.|0.,0.,0.,0.,0.,0.,0.,0.,0.408711,0.,0.295196,0.,0.,0.,0.,0.,0.,0.,0.,0.170143,0.170143,0.,0.,0.138649,0.,0.,0.,0.,0.,0.,0.,0.,0.132915,0.,0.,0.,0.,0.,0.,0.,0.,0.,0.,0.,0.,0.,0.408711,0.,0.,0.,0.,0.,0.,0.,0.449065,0.,0.,0.,0.,0.,0.,0.168057,0.,0.,0.|0.259924,0.,0.,0.227026,0.,0.,0.,0.,0.,0.,0.,1.235372,0.423239,0.259924,0.,0.,0.,0.,0.,0.,0.,0.,0.178495,0.178495,0.08559,0.079561,0.,0.,0.,0.,0.,0.,0.,0.090203,0.,0.,0.,0.,0.,0.,0.,0.,0.,0.,0.,1.235372,0.423239,0.,0.,0.,0.475464,0.,0.431172,0.431172,0.,0.,0.|0.318359,0.,0.,0.,0.,0.,0.774758,0.,0.,0.,0.,0.,0.,0.,1.185004,0.318359,0.,0.,0.341106,0.,0.,0.,0.,0.,0.,0.,0.,0.162438,0.162438,0.,0.,0.,0.,0.,0.,0.,0.,0.,0.,0.,0.,0.,0.,0.,0.,0.,0.,0.,0.,0.,0.,0.,0.,0.,1.185004,0.,0.,0.,0.,0.,0.,0.,0.,0.,0.,0.,0.172832,0.,0.,0.,0.,0.
W|0.,1.550064,0.,0.,0.,0.,0.,0.,0.,0.,0.,0.,0.,0.,0.,0.,0.,0.,0.,|0.,0.,1.77735,0.,0.,0.,0.,0.,1.77735,0.,0.,0.,0.,0.,1.387248,0.,1.387248,1.44363,0.,0.,2.621186,1.147537,0.,0.,0.,2.235745,2.234229,0.,1.059659,0.,1.068746,0.,2.513582,1.961505,1.439785,0.,0.|0.,0.,1.264999,0.,0.,0.,1.264999,0.,0.,0.,0.,0.,0.,0.,1.251379,0.,0.,0.,0.,1.312939,1.29382,|0.,0.214191,0.,0.,0.,0.,0.,0.,0.,0.,0.,0.,0.,0.,0.,0.,0.,0.,0.,|0.,0.,0.481366,0.,0.,0.,0.,0.,0.481366,0.,0.,0.,0.,0.,0.194702,0.,0.194702,0.527592,0.,0.,1.010578,0.414772,0.,0.,0.,0.387529,0.610689,0.,0.139955,0.,0.153254,0.,0.801032,0.872977,0.585407,0.,0.|0.,0.,0.289896,0.,0.,0.,0.289896,0.,0.,0.,0.,0.,0.,0.,0.376922,0.,0.,0.,0.,0.396767,0.511841,
Y|1.577557,1.314861,0.,0.,0.,0.,1.501853,1.279931,0.,1.732302,1.732301,0.,0.,0.,0.,1.083792,1.577557,1.314861,0.,1.501853,1.279931,1.732302,1.732301,1.732302,1.732301,0.,0.,0.,0.,1.577557,1.314861,0.,1.732302,0.,1.732301,0.,1.577557,1.314861,0.,1.732302,1.732301,1.732302,1.732301,0.,0.,0.,0.,0.,0.,0.,0.,1.501853,1.279931,1.138244,0.,1.083792,0.,0.84352,0.,0.,0.,0.860919,0.,0.,0.,0.,0.,|2.074182,1.04147,0.975222,0.,0.,0.,0.,0.,0.,2.726831,0.,1.744933,0.842918,1.151718,2.09715,1.079792,1.102541,1.079791,1.102541,1.523665,0.,0.,1.523665,0.,0.,1.397184,1.609248,1.407795,1.347971,0.,0.,0.,0.,2.726831,0.,0.842918,1.151718,2.09715,1.079792,1.102541,1.079791,1.102541,1.079792,1.102541,1.079791,1.102541,1.523665,0.,0.,1.523665,0.,0.,1.397184,1.609248,0.,0.,2.085122,0.,1.36069,0.,0.842918,1.151718,2.09715,1.102541,0.,0.,0.,1.102541,0.,0.,0.,1.397184,1.609248,0.,0.,0.842918,1.151718,2.09715,1.079792,1.102541,1.079791,1.102541,1.079792,1.102541,1.079791,1.102541,1.397184,1.609248,0.,0.,1.900302,2.179566,0.,0.,0.,0.,0.,0.,0.,0.,0.,0.,2.726831,0.,1.883264,0.,2.28854,0.,1.397184,1.609248,2.234872,0.,1.407795,1.347971,1.36069,0.,0.,1.443253,0.,0.,0.,1.388935,0.,0.,0.,1.397184,1.609248,1.36069,0.,1.696097,0.,0.,1.397184,1.609248,1.36069,0.,1.698084,0.,1.397184,1.609248,1.36069,0.,1.397184,1.609248|1.001718,1.271557,0.,0.,0.,0.,0.,1.692475,1.536781,1.958716,1.621636,1.621638,0.,0.,1.130136,0.,1.627708,1.61218,1.571915,0.,0.,0.,1.692475,1.536781,1.958716,1.621636,1.621638,1.621636,1.621638,0.,0.,1.130136,0.,1.627708,1.61218,0.,0.,0.,1.47029,1.692475,1.536781,1.958716,1.621636,1.621638,1.621636,1.621638,1.627708,1.61218,0.,1.692475,1.536781,1.958716,1.621636,1.621638,1.621636,1.621638,1.627708,1.61218,0.,1.591618,0.,0.,0.,0.,0.,0.,0.,1.460758,0.,1.299703,0.,1.627708,1.61218,0.,0.,1.571915,1.47029,0.,0.,0.994543,0.,1.001695,0.,0.,0.,1.627708,1.61218,1.47029,0.,0.,0.,1.627708,1.61218,1.47029,1.40897,0.,1.627708,1.61218,1.47029,0.,0.,1.627708,1.61218|0.447453,0.243847,0.,0.,0.,0.,0.51788,0.617898,0.,0.917101,0.917101,0.,0.,0.,0.,0.650275,0.447453,0.243847,0.,0.51788,0.617898,0.917101,0.917101,0.917101,0.917101,0.,0.,0.,0.,0.447453,0.243847,0.,0.917101,0.,0.917101,0.,0.447453,0.243847,0.,0.917101,0.917101,0.917101,0.917101,0.,0.,0.,0.,0.,0.,0.,0.,0.51788,0.617898,0.151327,0.,0.650275,0.,0.038197,0.,0.,0.,0.048731,0.,0.,0.,0.,0.,|1.95895,0.636454,0.270895,0.,0.,0.,0.,0.,0.,1.222373,0.,0.90061,0.536402,0.732912,1.71585,0.44462,0.518843,0.44462,0.518843,0.27703,0.,0.,0.27703,0.,0.,0.997989,0.996201,0.985456,0.808783,0.,0.,0.,0.,1.222373,0.,0.536402,0.732912,1.71585,0.44462,0.518843,0.44462,0.518843,0.44462,0.518843,0.44462,0.518843,0.27703,0.,0.,0.27703,0.,0.,0.997989,0.996201,0.,0.,0.688159,0.,1.040528,0.,0.536402,0.732912,1.71585,0.518843,0.,0.,0.,0.518843,0.,0.,0.,0.997989,0.996201,0.,0.,0.536402,0.732912,1.71585,0.44462,0.518843,0.44462,0.518843,0.44462,0.518843,0.44462,0.518843,0.997989,0.996201,0.,0.,0.404482,0.385144,0.,0.,0.,0.,0.,0.,0.,0.,0.,0.,1.222373,0.,0.589938,0.,0.859856,0.,0.997989,0.996201,0.625764,0.,0.985456,0.808783,1.040528,0.,0.,0.098032,0.,0.,0.,0.110067,0.,0.,0.,0.997989,0.996201,1.040528,0.,0.761513,0.,0.,0.997989,0.996201,1.040528,0.,0.494497,0.,0.997989,0.996201,1.040528,0.,0.997989,0.996201|0.278255,0.423852,0.,0.,0.,0.,0.,1.230891,1.117659,1.246456,1.144685,1.144685,0.,0.,0.119863,0.,1.627708,1.458639,1.10034,0.,0.,0.,1.230891,1.117659,1.246456,1.144685,1.144685,1.144685,1.144685,0.,0.,0.119863,0.,1.627708,1.458639,0.,0.,0.,1.210827,1.230891,1.117659,1.246456,1.144685,1.144685,1.144685,1.144685,1.627708,1.458639,0.,1.230891,1.117659,1.246456,1.144685,1.144685,1.144685,1.144685,1.627708,1.458639,0.,0.268466,0.,0.,0.,0.,0.,0.,0.,0.404788,0.,0.398175,0.,1.627708,1.458639,0.,0.,1.10034,1.210827,0.,0.,0.045036,0.,0.04536,0.,0.,0.,1.627708,1.458639,1.210827,0.,0.,0.,1.627708,1.458639,1.210827,0.294181,0.,1.627708,1.458639,1.210827,0.,0.,1.627708,1.458639
V|0.,0.,0.,0.,0.,0.,0.,0.,1.223949,0.,0.,0.,0.,0.,0.,0.,0.,0.,0.,0.817856,0.997906,0.817856,0.997906,0.,0.,0.,0.,0.,0.,0.,1.223949,0.955371,0.,0.,0.,0.,0.,0.,0.,0.,0.,0.,0.|0.738459,1.021349,1.002636,2.276066,1.132868,1.436468,0.,0.,1.436468,0.,0.,0.976425,1.072192,1.002636,1.132868,1.436468,0.,0.,1.436468,0.,0.,0.976425,0.,0.,0.,0.,1.132868,0.976425,1.132868,0.976425,0.,0.,1.432556,0.,0.,0.,0.,0.,0.,0.,0.,0.,0.,0.,0.,0.,1.002636,1.113009,0.,1.824325,0.976425,0.,1.072192,1.271937,0.740051,0.,0.,0.,0.,0.,0.,0.,0.,0.,0.,0.,0.,0.,0.,0.976425,0.976425,1.261124,0.,0.,0.,0.,0.976425,0.,0.,0.,0.976425|,|0.,0.,0.,0.,0.,0.,0.,0.,0.856764,0.,0.,0.,0.,0.,0.,0.,0.,0.,0.,0.02511,0.030637,0.02511,0.030637,0.,0.,0.,0.,0.,0.,0.,0.856764,0.024923,0.,0.,0.,0.,0.,0.,0.,0.,0.,0.,0.|0.205127,0.567416,0.345737,1.034575,0.720916,0.261176,0.,0.,0.261176,0.,0.,0.557957,0.750535,0.345737,0.720916,0.261176,0.,0.,0.261176,0.,0.,0.557957,0.,0.,0.,0.,0.720916,0.557957,0.720916,0.557957,0.,0.,0.519223,0.,0.,0.,0.,0.,0.,0.,0.,0.,0.,0.,0.,0.,0.345737,0.348653,0.,0.527262,0.557957,0.,0.750535,0.060832,0.019306,0.,0.,0.,0.,0.,0.,0.,0.,0.,0.,0.,0.,0.,0.,0.557957,0.557957,0.382769,0.,0.,0.,0.,0.557957,0.,0.,0.,0.557957|,
```
