## Supplementary Data 3 for "Pharmacological proximities in the GPCR family discovered using contact-informed amino-acid and binding pocket similarities": c30.bsv

```
res|B|C|P|wB|wC|wP
A|0.,0.,2.119509,0.,0.,0.,0.,0.,0.,0.,0.,0.,0.,0.,0.,0.,0.,0.,0.,0.,1.311198,0.,0.,0.,1.664146,0.,0.832704,0.,0.,0.,0.,1.718071,0.,0.,0.,0.,0.,0.,0.,0.,0.,0.,0.,0.,0.,0.,0.,0.,0.,0.,1.592244,0.,1.427208,0.,0.832704,0.,0.,0.,0.,0.,1.664146,0.,0.,0.,0.,0.,1.718071,0.,0.,0.,0.,0.,0.,0.,0.,0.,0.,0.,0.,0.,0.,0.,0.,0.,0.,0.,0.,0.,1.664146,0.,0.,0.,0.,0.,1.718071|0.,0.,1.708172,1.066277,1.101161,0.,0.,1.100398,0.,0.,0.,0.,0.,0.,1.437328,0.,0.,0.,0.,1.223064,0.,0.,0.,0.,1.661287,1.254194,0.,1.066277,1.101161,0.,0.,1.100398,0.,0.,0.,0.,0.,0.987962,0.,0.89018,0.,0.,0.,0.825239,0.,0.,0.,0.,0.,0.,0.,0.,1.661287,1.675157,1.066277,1.101161,0.,0.,1.100398,0.,0.,0.,0.,0.,0.,0.,0.,0.,0.,0.,1.661287|,|0.,0.,1.211148,0.,0.,0.,0.,0.,0.,0.,0.,0.,0.,0.,0.,0.,0.,0.,0.,0.,0.3779,0.,0.,0.,0.745996,0.,0.489826,0.,0.,0.,0.,1.718071,0.,0.,0.,0.,0.,0.,0.,0.,0.,0.,0.,0.,0.,0.,0.,0.,0.,0.,0.38937,0.,0.076458,0.,0.489826,0.,0.,0.,0.,0.,0.745996,0.,0.,0.,0.,0.,1.718071,0.,0.,0.,0.,0.,0.,0.,0.,0.,0.,0.,0.,0.,0.,0.,0.,0.,0.,0.,0.,0.,0.745996,0.,0.,0.,0.,0.,1.718071|0.,0.,0.976098,0.187294,0.176186,0.,0.,0.185632,0.,0.,0.,0.,0.,0.,0.357763,0.,0.,0.,0.,0.647504,0.,0.,0.,0.,1.661287,0.310128,0.,0.187294,0.176186,0.,0.,0.185632,0.,0.,0.,0.,0.,0.198455,0.,0.047688,0.,0.,0.,0.525152,0.,0.,0.,0.,0.,0.,0.,0.,1.661287,0.263343,0.187294,0.176186,0.,0.,0.185632,0.,0.,0.,0.,0.,0.,0.,0.,0.,0.,0.,1.661287|,
R|1.028525,0.,0.,0.,0.,0.782708,1.486197,0.,0.,0.,0.,0.,0.,0.,0.,0.,0.,0.,1.741477,0.,0.,1.486197,1.486197,0.,0.,0.,0.,0.,0.,0.,0.,0.,0.|0.,0.,0.,0.,0.,0.,0.,1.208817,0.,0.803077,1.848358,1.008214,1.008215,2.165456,0.,0.,0.,0.,0.,0.,0.,0.,1.12203,0.,0.,0.870521,0.,0.,0.,1.208817,0.,0.,1.848358,1.008214,1.008215,2.165456,0.,1.848358,1.008214,1.008215,2.165456,0.,0.,0.,0.,0.,0.,0.,0.,1.12203,0.,0.,0.,0.,0.,0.,1.12203|1.135663,0.,0.,0.,0.,0.,0.,0.,0.,0.,0.,0.,0.,0.,0.,2.470586,2.459754,2.459755,0.,0.,0.,0.,0.,0.,0.,0.,0.,0.,0.,0.,0.,0.,0.,0.,0.,0.,0.,1.957534,2.292779,0.,0.,0.,0.,0.,0.,0.,0.,0.,2.470586,2.459754,2.459755,0.,2.405113,0.,0.,0.,0.,2.470586,2.459754,2.459755,0.,0.,0.,0.,0.,0.,0.,0.,0.,0.,0.,0.,0.,0.,0.,0.,0.,2.405113,1.957534,0.,0.,0.,1.610376,0.,0.,0.,0.,0.,2.015816,1.957534|0.440797,0.,0.,0.,0.,0.223631,0.721867,0.,0.,0.,0.,0.,0.,0.,0.,0.,0.,0.,0.27988,0.,0.,0.721867,0.721867,0.,0.,0.,0.,0.,0.,0.,0.,0.,0.|0.,0.,0.,0.,0.,0.,0.,0.172688,0.,0.344176,1.176228,0.53376,0.533761,1.995313,0.,0.,0.,0.,0.,0.,0.,0.,0.785421,0.,0.,0.130578,0.,0.,0.,0.172688,0.,0.,1.176228,0.53376,0.533761,1.995313,0.,1.176228,0.53376,0.533761,1.995313,0.,0.,0.,0.,0.,0.,0.,0.,0.785421,0.,0.,0.,0.,0.,0.,0.785421|0.64895,0.,0.,0.,0.,0.,0.,0.,0.,0.,0.,0.,0.,0.,0.,1.572191,1.880989,1.880989,0.,0.,0.,0.,0.,0.,0.,0.,0.,0.,0.,0.,0.,0.,0.,0.,0.,0.,0.,1.370274,1.310159,0.,0.,0.,0.,0.,0.,0.,0.,0.,1.572191,1.880989,1.880989,0.,1.488879,0.,0.,0.,0.,1.572191,1.880989,1.880989,0.,0.,0.,0.,0.,0.,0.,0.,0.,0.,0.,0.,0.,0.,0.,0.,0.,1.488879,1.370274,0.,0.,0.,0.723765,0.,0.,0.,0.,0.,0.21502,1.370274
N|1.207018,0.,0.,0.,0.,0.,0.,0.,0.,0.,0.,0.,0.,1.521897,0.,0.,0.,0.,1.56248,0.,0.,0.,0.,0.,0.,0.,0.,0.,1.521897,0.,0.,0.,0.,1.728492,0.,1.853777,1.571045,0.,0.,0.|0.,0.,0.,0.,0.,1.58481,0.,0.,0.,1.206552,0.,0.,0.812626,0.,1.58481,0.,0.,0.,0.,0.,1.876666,0.,0.,0.,0.,0.|0.,1.293441,0.,1.87045,0.,0.,0.,0.,0.,0.,0.,0.,0.,0.,0.,2.107909,1.929792,0.,2.319887,1.71413,1.596209,2.085626,0.,0.,1.87045,0.,0.,0.,0.,0.,0.,0.,1.675304,0.,1.596209,2.319887,1.71413,1.293441,0.,0.,1.929792,0.,2.319887,1.71413,0.,0.,0.,0.,1.592618,0.,0.,0.,0.,0.,0.,2.107909,2.319887,1.71413,0.,0.|0.060351,0.,0.,0.,0.,0.,0.,0.,0.,0.,0.,0.,0.,0.184472,0.,0.,0.,0.,0.39062,0.,0.,0.,0.,0.,0.,0.,0.,0.,0.184472,0.,0.,0.,0.,0.031878,0.,1.249737,0.56487,0.,0.,0.|0.,0.,0.,0.,0.,0.152078,0.,0.,0.,0.361965,0.,0.,0.154786,0.,0.152078,0.,0.,0.,0.,0.,0.030765,0.,0.,0.,0.,0.|0.,0.587928,0.,0.74818,0.,0.,0.,0.,0.,0.,0.,0.,0.,0.,0.,0.572669,0.194928,0.,1.546591,1.142753,1.064139,0.78211,0.,0.,0.74818,0.,0.,0.,0.,0.,0.,0.,0.256142,0.,1.064139,1.546591,1.142753,0.587928,0.,0.,0.194928,0.,1.546591,1.142753,0.,0.,0.,0.,0.055481,0.,0.,0.,0.,0.,0.,0.572669,1.546591,1.142753,0.,0.
D|1.207921,0.,0.940307,0.,0.,1.134882,0.,0.976727,0.,0.,0.,0.,0.,0.,0.,0.,0.,0.,0.,0.,0.,0.,0.,1.836756,0.,0.,1.098095,0.,0.712393,0.,0.,0.,0.,0.,0.,0.,1.207921,0.,1.207921,1.134882,0.,0.,0.,0.,0.,0.777777,1.736855,0.,0.,1.933235,0.,0.,0.,0.,0.,0.|0.,0.,0.,0.,0.,0.,0.,0.,1.061524,0.,0.,1.291862,0.,0.,0.,0.,0.,0.,0.,0.,0.,0.,1.268332,0.,1.011706,0.,0.,0.|1.846888,0.,0.,1.001617,1.090547,0.,0.,0.,0.,0.,0.,0.,0.,2.06421,0.,2.141568,0.,0.789661,0.,0.,2.402513,0.,0.,1.716955,1.979885,0.,0.,0.,0.,0.,0.,0.,1.846888,0.,0.,1.846888,0.,2.141568,0.,0.789661,0.,0.,0.,1.660357,0.,0.,0.,2.118609,2.157656,0.,0.|0.193267,0.,0.047015,0.,0.,0.189147,0.,0.089569,0.,0.,0.,0.,0.,0.,0.,0.,0.,0.,0.,0.,0.,0.,0.,0.091838,0.,0.,0.028771,0.,0.038164,0.,0.,0.,0.,0.,0.,0.,0.193267,0.,0.193267,0.189147,0.,0.,0.,0.,0.,0.155555,0.219951,0.,0.,0.478524,0.,0.,0.,0.,0.,0.|0.,0.,0.,0.,0.,0.,0.,0.,0.561983,0.,0.,0.069207,0.,0.,0.,0.,0.,0.,0.,0.,0.,0.,0.401848,0.,0.053958,0.,0.,0.|0.543992,0.,0.,0.050081,0.142866,0.,0.,0.,0.,0.,0.,0.,0.,1.092817,0.,0.151424,0.,0.047858,0.,0.,1.372864,0.,0.,0.09198,0.106065,0.,0.,0.,0.,0.,0.,0.,0.543992,0.,0.,0.543992,0.,0.151424,0.,0.047858,0.,0.,0.,0.789081,0.,0.,0.,0.550838,0.589759,0.,0.
C|1.252922,1.862581,0.,0.,0.,0.,0.,0.,0.,0.,1.772644,0.,0.,0.,0.,0.,0.,0.,0.,0.,1.252922,1.862581,0.,0.,0.,0.,1.252922,1.862581,0.,1.737725,1.737725,0.,1.963067,0.,0.,0.,0.|1.510492,0.,0.,0.,0.,0.,1.510492,0.,0.,0.,1.510492,0.,0.,0.|1.906103,1.626213,1.906103,0.,0.,0.,0.,0.,0.,0.,1.947147,0.,0.,0.,1.906103,0.,1.906103,1.626213,0.,0.,1.947147,0.,0.,0.,1.947147|0.250584,0.284467,0.,0.,0.,0.,0.,0.,0.,0.,1.181762,0.,0.,0.,0.,0.,0.,0.,0.,0.,0.250584,0.284467,0.,0.,0.,0.,0.250584,0.284467,0.,0.789875,0.789875,0.,1.17784,0.,0.,0.,0.|0.313084,0.,0.,0.,0.,0.,0.313084,0.,0.,0.,0.313084,0.,0.,0.|1.386257,0.739188,1.386257,0.,0.,0.,0.,0.,0.,0.,1.557718,0.,0.,0.,1.386257,0.,1.386257,0.739188,0.,0.,1.557718,0.,0.,0.,1.557718
Q|1.52258,0.,0.,0.,0.,1.417174,0.,0.,0.,1.491653,1.34463,0.,0.,1.902242,0.,1.149118,0.,0.,0.,0.,0.,0.,0.,1.491653,1.34463,0.,0.,0.,0.,0.,0.,0.|0.770125,0.,1.466357,0.,0.958558,0.,0.,0.,1.80426,0.,0.940637,0.,0.,0.,0.,1.138286,1.418676,0.,0.,0.,1.124874,0.,0.,0.,0.,0.958558,0.,0.,0.,1.80426,0.,0.,0.,0.87384,0.940637,0.,0.,0.,1.138286,1.418676,0.,0.,0.,1.138831,0.,0.,0.,0.,0.,0.,0.|1.616583,0.,2.125233,0.,0.,0.,0.,0.,0.956127,0.,0.,2.429037,1.409458,0.,0.,1.963796,1.634917,0.,0.,1.300712,0.,1.334807,1.294328,0.,0.,1.978805,0.,1.15394,0.,0.,0.,0.,0.,0.,0.,0.,0.,2.429037,0.,0.,0.,1.15394,1.300712,0.,1.978805,0.986462,0.,0.,1.963796,1.634917,2.103101,1.300712,0.,1.334807,1.294328,0.,0.,1.978805,0.,1.689037,0.,0.,0.,0.,0.,0.,1.978805,0.,0.|0.485364,0.,0.,0.,0.,0.750269,0.,0.,0.,0.067802,0.095075,0.,0.,0.951121,0.,0.12312,0.,0.,0.,0.,0.,0.,0.,0.067802,0.095075,0.,0.,0.,0.,0.,0.,0.|0.115519,0.,0.582701,0.,0.188288,0.,0.,0.,1.273596,0.,0.212402,0.,0.,0.,0.,0.109229,0.078815,0.,0.,0.,0.562437,0.,0.,0.,0.,0.188288,0.,0.,0.,1.273596,0.,0.,0.,0.166446,0.212402,0.,0.,0.,0.109229,0.078815,0.,0.,0.,0.139246,0.,0.,0.,0.,0.,0.,0.|0.242487,0.,1.067257,0.,0.,0.,0.,0.,0.409769,0.,0.,2.286153,0.746184,0.,0.,1.013572,0.843828,0.,0.,0.510994,0.,0.087639,0.098055,0.,0.,1.413432,0.,0.769293,0.,0.,0.,0.,0.,0.,0.,0.,0.,2.286153,0.,0.,0.,0.769293,0.510994,0.,1.413432,0.375795,0.,0.,1.013572,0.843828,1.085472,0.510994,0.,0.087639,0.098055,0.,0.,1.413432,0.,0.346658,0.,0.,0.,0.,0.,0.,1.413432,0.,0.
E|2.015412,1.254028,1.981672,0.,0.,0.,0.,0.,0.,0.,0.,0.,0.,0.,0.,0.,0.,1.406989,1.40699,0.,0.,0.,0.,0.,0.,0.,0.,0.,0.,0.,0.|0.,0.,1.561556,0.,0.,0.,0.,0.,1.863203,0.,0.,0.817208,0.,0.,0.,0.,0.926155,0.,1.592143,1.592145,1.863203,0.,0.,1.863203,0.,0.,0.817208,0.,0.,0.,0.,0.,0.,0.,0.817208|0.,0.,0.,0.,0.,0.,0.,0.,0.,0.,0.,0.,0.,0.,0.,0.,1.941732,0.,0.,1.671368,0.,0.,0.,1.70333,0.,0.,0.,0.,0.,0.,0.,0.,0.,1.449106,0.,0.,0.,0.,0.,0.,1.941732,1.061225,1.061227,1.671368,0.,1.941732,0.,0.,1.671368,0.,0.,0.,1.70333,0.,0.,0.,0.,0.,0.,0.,0.,0.,0.,0.,0.,1.36713,0.,0.,2.20284,0.,1.70333|1.151664,0.716587,0.099084,0.,0.,0.,0.,0.,0.,0.,0.,0.,0.,0.,0.,0.,0.,0.662113,0.662113,0.,0.,0.,0.,0.,0.,0.,0.,0.,0.,0.,0.|0.,0.,0.078078,0.,0.,0.,0.,0.,1.450636,0.,0.,0.490325,0.,0.,0.,0.,0.231539,0.,0.655588,0.655589,1.450636,0.,0.,1.450636,0.,0.,0.490325,0.,0.,0.,0.,0.,0.,0.,0.490325|0.,0.,0.,0.,0.,0.,0.,0.,0.,0.,0.,0.,0.,0.,0.,0.,1.235647,0.,0.,0.787931,0.,0.,0.,1.192331,0.,0.,0.,0.,0.,0.,0.,0.,0.,0.362277,0.,0.,0.,0.,0.,0.,1.235647,0.436975,0.436976,0.787931,0.,1.235647,0.,0.,0.787931,0.,0.,0.,1.192331,0.,0.,0.,0.,0.,0.,0.,0.,0.,0.,0.,0.,0.706606,0.,0.,0.425882,0.,1.192331
G|1.930643,0.,0.,0.,0.,1.930643,0.,0.,0.,0.,0.882807,0.,0.,1.738895,0.,0.,2.077306,0.,0.,0.,0.,0.,2.324349,1.290766,0.,0.,0.,0.,0.,0.,0.,0.,0.,0.,0.,0.,2.009768,1.179034,2.175053,2.030734,0.,2.266786,1.358511,0.,0.,0.,0.,0.,0.,0.,0.,0.,0.,0.,0.,0.,0.,0.,1.946393,1.328864,1.585033,0.,0.,0.,0.,1.586951,0.,0.,0.,0.,0.,0.883713,0.,0.,0.,0.,0.,0.,0.,0.,0.,0.,0.,2.009768,2.266786,1.364484,1.472151,0.,0.,1.930643,0.,0.,0.,0.,1.946393,1.328864,1.930643,0.,0.,0.,0.,1.930643,0.,0.,0.,0.,1.738895,0.,0.,1.190205,0.882807,0.,2.324349,1.290766,1.179034,2.175053,2.030734,0.,0.,0.,0.,0.,0.,0.,0.,0.,0.,0.,0.,1.946393,1.328864,0.,0.,0.,0.,0.,0.,0.,0.,0.,0.,0.,0.,0.,0.,1.179034,2.175053,2.030734,0.,0.,0.,1.946393,1.328864,0.,0.,0.,0.|,|,|0.919688,0.,0.,0.,0.,0.919688,0.,0.,0.,0.,0.401276,0.,0.,0.790407,0.,0.,0.103865,0.,0.,0.,0.,0.,0.387392,0.215128,0.,0.,0.,0.,0.,0.,0.,0.,0.,0.,0.,0.,1.722659,0.569189,1.050026,1.260456,0.,1.466744,0.162797,0.,0.,0.,0.,0.,0.,0.,0.,0.,0.,0.,0.,0.,0.,0.,1.668337,0.442955,0.167149,0.,0.,0.,0.,0.079348,0.,0.,0.,0.,0.,0.176743,0.,0.,0.,0.,0.,0.,0.,0.,0.,0.,0.,1.722659,1.466744,0.315748,0.109499,0.,0.,0.919688,0.,0.,0.,0.,1.668337,0.442955,0.919688,0.,0.,0.,0.,0.919688,0.,0.,0.,0.,0.790407,0.,0.,0.432802,0.401276,0.,0.387392,0.215128,0.569189,1.050026,1.260456,0.,0.,0.,0.,0.,0.,0.,0.,0.,0.,0.,0.,1.668337,0.442955,0.,0.,0.,0.,0.,0.,0.,0.,0.,0.,0.,0.,0.,0.,0.569189,1.050026,1.260456,0.,0.,0.,1.668337,0.442955,0.,0.,0.,0.|,|,
H|0.,0.,1.735949,1.606319,0.,0.931503,0.,0.,0.,0.,0.,0.,1.735949,0.|1.339119,0.,0.,0.,0.,0.,0.,0.,1.362358,1.212605,0.,0.,1.428923,1.721467,0.,0.,0.,0.,0.,0.,1.602511,1.339119,1.212605,1.428923,0.,1.339119,1.212605,0.,0.,1.428923,0.,0.,1.063609,0.,0.,0.,1.079873,1.362358,1.428923,1.437977,0.,0.,0.|1.765554,0.,0.,0.,0.,0.,0.,0.,0.,0.,0.,0.,1.504108,1.591074,0.,1.938721,0.,0.,0.,0.,0.,0.,0.,0.,0.,0.,0.,0.,1.591074,1.765554,1.938721,0.,1.765554,0.870552,1.504108,0.,1.938721,0.,0.,0.,0.,0.,0.,1.640736,0.,0.,2.000667,0.,1.504108,2.121094,2.075412,0.,0.,0.|0.,0.,0.421444,0.60237,0.,0.07452,0.,0.,0.,0.,0.,0.,0.421444,0.|0.258085,0.,0.,0.,0.,0.,0.,0.,0.37012,0.242521,0.,0.,0.952615,0.64555,0.,0.,0.,0.,0.,0.,1.036919,0.258085,0.242521,0.952615,0.,0.258085,0.242521,0.,0.,0.952615,0.,0.,0.205033,0.,0.,0.,0.286231,0.37012,0.952615,0.134211,0.,0.,0.|0.500775,0.,0.,0.,0.,0.,0.,0.,0.,0.,0.,0.,0.311195,1.123111,0.,1.149385,0.,0.,0.,0.,0.,0.,0.,0.,0.,0.,0.,0.,1.123111,0.500775,1.149385,0.,0.500775,0.108819,0.311195,0.,1.149385,0.,0.,0.,0.,0.,0.,0.428305,0.,0.,1.348764,0.,0.311195,0.613328,0.249049,0.,0.,0.
I|0.,0.,0.,1.201125,0.,0.,0.,0.,0.,0.,1.574127,0.978643,0.,1.33266,0.,2.248293,0.,0.,0.,0.,0.,0.,1.201125,0.,0.,0.,0.978643,0.,0.,0.,0.,0.,1.574127,0.|0.,0.,0.,0.,0.,0.,0.,1.218313,0.,0.,0.,0.,1.578393,1.578393,0.,0.,0.,0.,0.,0.,0.,0.,0.,0.,1.104859,0.,1.562721,1.543261,1.746978,0.,0.,0.729615,1.655273,1.996673,0.,1.702523,1.316732,0.,0.,1.578393,0.,0.,0.,0.,0.,0.,0.,0.,0.,0.,1.562721,1.543261,0.966279,0.,0.,0.,0.,0.,1.218313,0.,0.,0.,0.,1.104859,0.,1.562721,1.543261,0.,0.,0.729615,1.003319,0.,0.,0.,0.,0.,0.,1.840115,1.617057,0.,0.,0.,1.746978,0.,0.,0.729615|,|0.,0.,0.,0.545966,0.,0.,0.,0.,0.,0.,0.536841,0.07414,0.,1.166078,0.,1.284739,0.,0.,0.,0.,0.,0.,0.545966,0.,0.,0.,0.07414,0.,0.,0.,0.,0.,0.536841,0.|0.,0.,0.,0.,0.,0.,0.,0.553779,0.,0.,0.,0.,1.025955,1.025955,0.,0.,0.,0.,0.,0.,0.,0.,0.,0.,0.285125,0.,1.27859,1.262668,0.767459,0.,0.,0.437769,1.655273,0.566329,0.,0.97287,0.548638,0.,0.,1.025955,0.,0.,0.,0.,0.,0.,0.,0.,0.,0.,1.27859,1.262668,0.322093,0.,0.,0.,0.,0.,0.553779,0.,0.,0.,0.,0.285125,0.,1.27859,1.262668,0.,0.,0.437769,0.096389,0.,0.,0.,0.,0.,0.,0.583007,0.68845,0.,0.,0.,0.767459,0.,0.,0.437769|,
L|0.,0.,0.,0.,0.,0.,1.297398,0.,0.,0.,0.,0.,0.,0.,0.,0.,0.,0.,0.,0.767026,0.,1.000415,0.,0.,0.,0.,0.,1.211931,0.,0.,0.,0.,0.,0.,0.,0.,0.,0.,0.,0.,0.,0.,0.,0.,0.,0.,0.,0.,0.,0.,0.,0.,0.,1.297398,0.767026,0.,0.,0.,0.,1.39432,0.,0.,0.,0.,0.,0.,0.,0.,0.,0.,0.,0.,0.,0.,0.,0.,0.,0.|0.,0.,0.,0.,0.,0.,0.,0.,1.690879,1.374365,2.081681,0.,1.374365,1.80586,0.,0.,1.230409,1.702707,1.355566,1.842358,0.,0.,0.,0.,1.300502,1.728314,1.5032,1.633521,0.,0.,0.,0.,0.,0.,0.,0.,1.278766,0.,0.,0.,0.,0.,0.934926,1.257621,0.,0.,0.,0.,0.,0.,1.547285,1.468227,1.535181,0.,0.,0.,0.,0.,0.,0.,1.25909,1.54579,1.478307,0.,1.074248,1.757591,0.,0.,0.,1.230409,1.702707,1.355566,1.842358,0.,0.,0.,0.,1.300502,1.728314,1.5032,1.633521,0.,0.,0.,0.,1.483304,0.,0.,0.,1.461979,0.,0.,0.,0.,0.,1.193446,0.,0.,1.237775,0.,0.,0.,1.757591,0.,0.,0.,1.688267,0.,1.54579,1.478307,0.,0.,0.,0.,0.,1.757591,0.,0.,0.,1.374365,1.80586,0.,0.,1.690879,1.374365,2.081681,0.,1.278766,0.,0.,1.468227,1.535181,0.,1.688267,0.,0.,0.,0.,0.,1.54579,1.478307,0.,1.334597,0.,0.,0.,1.230409,1.702707,1.355566,1.842358,0.,0.,0.,0.,1.300502,1.728314,1.5032,1.633521,0.,0.,0.,0.,1.339956,0.,0.,0.,0.,0.,0.,0.,1.280028,0.,0.,1.54579,1.478307,0.,0.,0.,0.|,|0.,0.,0.,0.,0.,0.,0.589726,0.,0.,0.,0.,0.,0.,0.,0.,0.,0.,0.,0.,0.127838,0.,0.037206,0.,0.,0.,0.,0.,0.193909,0.,0.,0.,0.,0.,0.,0.,0.,0.,0.,0.,0.,0.,0.,0.,0.,0.,0.,0.,0.,0.,0.,0.,0.,0.,0.589726,0.127838,0.,0.,0.,0.,0.158307,0.,0.,0.,0.,0.,0.,0.,0.,0.,0.,0.,0.,0.,0.,0.,0.,0.,0.|0.,0.,0.,0.,0.,0.,0.,0.,0.768581,1.249422,0.946219,0.,1.249422,0.820845,0.,0.,0.211844,0.305007,0.233393,0.330022,0.,0.,0.,0.,0.19451,0.288553,0.243126,0.269886,0.,0.,0.,0.,0.,0.,0.,0.,0.213128,0.,0.,0.,0.,0.,0.140239,0.565929,0.,0.,0.,0.,0.,0.,0.819151,0.473621,0.837371,0.,0.,0.,0.,0.,0.,0.,0.944317,1.030526,0.985538,0.,0.537124,0.72221,0.,0.,0.,0.211844,0.305007,0.233393,0.330022,0.,0.,0.,0.,0.19451,0.288553,0.243126,0.269886,0.,0.,0.,0.,0.098887,0.,0.,0.,0.292396,0.,0.,0.,0.,0.,0.328328,0.,0.,0.066309,0.,0.,0.,0.72221,0.,0.,0.,1.22783,0.,1.030526,0.985538,0.,0.,0.,0.,0.,0.72221,0.,0.,0.,1.249422,0.820845,0.,0.,0.768581,1.249422,0.946219,0.,0.213128,0.,0.,0.473621,0.837371,0.,1.22783,0.,0.,0.,0.,0.,1.030526,0.985538,0.,0.413784,0.,0.,0.,0.211844,0.305007,0.233393,0.330022,0.,0.,0.,0.,0.19451,0.288553,0.243126,0.269886,0.,0.,0.,0.,0.505847,0.,0.,0.,0.,0.,0.,0.,0.683161,0.,0.,1.030526,0.985538,0.,0.,0.,0.|,
K|0.,0.,0.,0.,0.,0.,0.,0.,0.,0.,0.,1.440016,0.,0.,0.,0.,0.,1.497844,0.,0.,0.,0.,0.,0.,0.,0.,0.,0.,0.,0.,0.,0.,0.,0.,0.,0.,0.,0.,0.,0.,0.,0.,0.,0.,0.,0.,1.462958,0.,0.,0.,0.,0.|0.,0.,0.,0.,0.,0.,0.,0.,0.,0.,0.,0.,0.,0.,1.187363,0.,0.,0.,0.,0.,0.,0.,0.,0.,0.,0.,0.,0.,0.,0.,0.,0.,0.,0.,0.,0.,0.,0.,0.,0.,0.,0.,0.,0.,0.,0.,0.,0.,0.,0.,1.424225,0.,1.354132,0.,0.,0.,0.,0.,0.,0.,0.,1.741961,0.,0.,0.,0.,0.,0.,0.,0.|0.,0.,0.,0.,0.,0.,0.,0.,0.,0.,0.,0.,0.,0.,0.,0.,0.,0.,0.,0.,0.,0.,0.,0.,0.,0.,0.,0.,0.,0.,0.,0.,0.,0.,0.,0.,0.,0.,0.,0.,2.235853,0.,0.,0.,0.,0.,0.,0.,0.,0.,0.,0.,0.,0.,0.,0.,0.,0.,0.,0.,1.715849,0.,0.,0.,0.,0.,0.,0.,0.,0.,2.25864,0.,0.,0.,0.,0.,0.,0.,0.,0.,0.,0.,0.|0.,0.,0.,0.,0.,0.,0.,0.,0.,0.,0.,0.334289,0.,0.,0.,0.,0.,0.748922,0.,0.,0.,0.,0.,0.,0.,0.,0.,0.,0.,0.,0.,0.,0.,0.,0.,0.,0.,0.,0.,0.,0.,0.,0.,0.,0.,0.,0.011991,0.,0.,0.,0.,0.|0.,0.,0.,0.,0.,0.,0.,0.,0.,0.,0.,0.,0.,0.,0.106015,0.,0.,0.,0.,0.,0.,0.,0.,0.,0.,0.,0.,0.,0.,0.,0.,0.,0.,0.,0.,0.,0.,0.,0.,0.,0.,0.,0.,0.,0.,0.,0.,0.,0.,0.,0.317186,0.,0.375403,0.,0.,0.,0.,0.,0.,0.,0.,0.014278,0.,0.,0.,0.,0.,0.,0.,0.|0.,0.,0.,0.,0.,0.,0.,0.,0.,0.,0.,0.,0.,0.,0.,0.,0.,0.,0.,0.,0.,0.,0.,0.,0.,0.,0.,0.,0.,0.,0.,0.,0.,0.,0.,0.,0.,0.,0.,0.,1.117926,0.,0.,0.,0.,0.,0.,0.,0.,0.,0.,0.,0.,0.,0.,0.,0.,0.,0.,0.,0.509658,0.,0.,0.,0.,0.,0.,0.,0.,0.,0.018513,0.,0.,0.,0.,0.,0.,0.,0.,0.,0.,0.,0.
M|1.120947,0.,0.,0.,0.,1.421463,0.,0.,1.421463,1.267943,1.421463,2.078024,0.,0.,0.,0.,1.421463|1.086149,1.109147,0.,0.,0.,0.,0.,0.,0.,0.,0.,0.,1.402114,0.,1.212411,1.144438,0.,0.,0.,0.,1.931864,1.218931,0.,0.,0.,0.,2.160029,1.840559,1.426816,0.,0.,0.,0.,0.,0.,0.,0.,0.,0.,0.,2.160029,1.086149,0.,1.109147,1.402114,1.212411,1.144438,0.,0.,0.,0.,0.,2.160029,1.402277,1.434999,0.,0.,0.,0.,0.,0.,0.,0.,0.,1.212411,1.144438,0.,1.931864,1.218931,2.160029|,|0.056047,0.,0.,0.,0.,0.473821,0.,0.,0.473821,0.437222,0.473821,0.644278,0.,0.,0.,0.,0.473821|0.603416,0.504158,0.,0.,0.,0.,0.,0.,0.,0.,0.,0.,0.233686,0.,0.45988,0.513024,0.,0.,0.,0.,0.524842,0.239559,0.,0.,0.,0.,1.44002,0.69021,0.535056,0.,0.,0.,0.,0.,0.,0.,0.,0.,0.,0.,1.44002,0.603416,0.,0.504158,0.233686,0.45988,0.513024,0.,0.,0.,0.,0.,1.44002,0.202075,0.539901,0.,0.,0.,0.,0.,0.,0.,0.,0.,0.45988,0.513024,0.,0.524842,0.239559,1.44002|,
F|0.,0.,1.449998,0.,0.,0.,0.,0.,0.,0.,0.,0.,0.,0.,0.,0.,1.947043,0.,0.,0.,0.,0.,0.,0.,0.74981,0.,0.725757,0.,1.216923,1.571668,0.,0.,0.,0.,0.,0.,0.,1.479503,0.,0.,0.,0.,1.449998,0.,0.,0.,0.,0.76047,0.,0.,0.,0.,0.,0.,0.,0.|1.613584,0.933311,0.,0.,1.932399,1.932399,1.410157,0.,0.,0.,0.,0.,2.302855,1.810622,0.,0.,0.,0.,0.,2.765901,1.835238,2.026872,0.,0.,0.,1.917472,1.060988,0.,0.,2.197088,1.56466,0.,1.933475,1.933475,1.921412,0.,0.,0.,0.,0.,0.,0.,0.,1.58412,2.410365,1.221506,1.613584,0.,1.410157,1.252828,0.,0.76718,0.,2.302855,1.810622,0.,0.,0.,0.,0.,1.461408,1.835238,2.026872,0.,1.613584,0.933311,2.197088,1.933475,1.933475,1.980751,1.921412,0.,1.094404,1.386601,0.,0.,1.613584,0.,1.932399,1.932399,0.,0.,1.917472,1.060988,0.,0.,2.197088,1.933475,1.933475,1.980751,1.921412,0.,0.,0.,1.128955,0.,0.,0.,1.58412,2.410365,1.922792,0.,1.245836,0.,0.,0.,0.,1.875423,0.,0.,1.56466,0.,0.,0.,1.58412,2.410365|,|0.,0.,0.65909,0.,0.,0.,0.,0.,0.,0.,0.,0.,0.,0.,0.,0.,1.460282,0.,0.,0.,0.,0.,0.,0.,0.03749,0.,0.108863,0.,0.031884,0.068632,0.,0.,0.,0.,0.,0.,0.,0.454419,0.,0.,0.,0.,0.65909,0.,0.,0.,0.,0.380235,0.,0.,0.,0.,0.,0.,0.,0.|0.633698,0.084846,0.,0.,1.756726,1.756726,0.752084,0.,0.,0.,0.,0.,1.186624,1.002309,0.,0.,0.,0.,0.,2.765901,0.447434,0.57791,0.,0.,0.,1.743157,0.482267,0.,0.,1.398147,0.732586,0.,1.47854,1.47854,1.194021,0.,0.,0.,0.,0.,0.,0.,0.,1.108884,2.169328,0.610753,0.633698,0.,0.752084,0.313207,0.,0.153436,0.,1.186624,1.002309,0.,0.,0.,0.,0.,0.132855,0.447434,0.57791,0.,0.633698,0.084846,1.398147,1.47854,1.47854,0.551781,1.194021,0.,0.156343,0.726315,0.,0.,0.633698,0.,1.756726,1.756726,0.,0.,1.743157,0.482267,0.,0.,1.398147,1.47854,1.47854,0.551781,1.194021,0.,0.,0.,0.028509,0.,0.,0.,1.108884,2.169328,0.437864,0.,0.615413,0.,0.,0.,0.,0.903818,0.,0.,0.732586,0.,0.,0.,1.108884,2.169328|,
P|0.,0.,0.,0.,0.,0.,0.,0.,1.44781,1.860842,0.,0.,0.,0.,2.045664,2.14388,0.,0.,0.,0.,0.,0.,1.977821,0.,2.226003,0.,0.,1.749019,0.,0.,0.,0.,1.860842,0.,0.,1.359081,0.,0.,0.,0.,0.,0.,0.,0.,0.,0.,0.,0.,0.,0.,0.,0.,0.,0.,0.,0.,0.,2.14388,0.|0.,0.,0.,0.,0.,0.,0.,0.,0.,0.,0.,0.,0.,0.,0.,0.,0.,1.526081,0.,0.,1.362716,0.,0.,0.,1.117552,0.,0.,1.550165,0.,0.,0.,0.,0.,0.,0.,0.,2.049319,0.,1.742537,0.,0.,0.,0.,0.,0.,0.,0.,0.,0.,1.193198,0.,0.,0.823611,0.,0.,1.754518,0.,0.,1.806937,0.,1.439824,0.,0.,0.,0.,0.,1.117552,0.,0.,0.,0.,0.,0.,0.,0.,0.,0.,0.,0.,0.,0.,0.,0.,0.,0.,0.,1.117552,0.,0.,0.,1.550165,0.,0.|,|0.,0.,0.,0.,0.,0.,0.,0.,0.506733,0.666328,0.,0.,0.,0.,1.875192,0.892251,0.,0.,0.,0.,0.,0.,1.730594,0.,2.226003,0.,0.,0.999439,0.,0.,0.,0.,0.666328,0.,0.,0.097077,0.,0.,0.,0.,0.,0.,0.,0.,0.,0.,0.,0.,0.,0.,0.,0.,0.,0.,0.,0.,0.,0.892251,0.|0.,0.,0.,0.,0.,0.,0.,0.,0.,0.,0.,0.,0.,0.,0.,0.,0.,0.534128,0.,0.,0.380846,0.,0.,0.,0.423899,0.,0.,0.55555,0.,0.,0.,0.,0.,0.,0.,0.,1.536989,0.,1.306902,0.,0.,0.,0.,0.,0.,0.,0.,0.,0.,0.417619,0.,0.,0.164722,0.,0.,0.314128,0.,0.,0.290401,0.,0.565645,0.,0.,0.,0.,0.,0.423899,0.,0.,0.,0.,0.,0.,0.,0.,0.,0.,0.,0.,0.,0.,0.,0.,0.,0.,0.,0.423899,0.,0.,0.,0.55555,0.,0.|,
S|0.,0.,2.368858,0.,1.928976,1.480452,1.462702,0.,0.,0.,0.,0.,1.500375,1.464062,0.,0.,0.,0.,0.,1.125686,0.,0.,0.,0.,0.,0.,0.,0.,1.440771,1.696078,1.281048,0.,0.,1.480452,1.462702,0.,0.,0.,0.,0.,1.500375,1.464062,0.,0.,0.,0.,0.,0.,0.,0.,0.,0.,1.370444,0.,0.,0.,2.368858,0.,0.,0.,0.,0.,1.480452,1.462702,0.,0.,0.,0.,0.,1.500375,1.464062,0.,0.,0.,0.,0.,0.,0.,0.,0.,0.,0.,0.,0.,0.,0.,0.,1.696078|,|1.142145,0.,0.,0.,1.855216,1.749012,0.,0.,0.,0.,0.,1.803945,1.709497,0.,0.,0.,0.,0.,1.393116,0.,0.,0.,2.095407,0.,0.,1.766395,0.,0.,0.,0.,0.,2.401732,1.855216,1.749012,0.,0.,0.,0.,0.,1.803945,1.709497,0.,0.,0.,0.,0.,0.,0.,0.,0.,0.,1.142145,0.,0.,2.095407,0.,0.,0.,0.,0.,0.,1.855216,1.749012,0.,0.,0.,0.,0.,1.803945,1.709497,0.,0.,0.,0.,0.,0.,0.,0.,0.,0.,0.,0.,0.,2.095407,0.,0.,0.,0.|0.,0.,1.076754,0.,1.102272,0.167355,0.165349,0.,0.,0.,0.,0.,0.169608,0.129856,0.,0.,0.,0.,0.,0.056284,0.,0.,0.,0.,0.,0.,0.,0.,0.84045,0.519608,1.120917,0.,0.,0.167355,0.165349,0.,0.,0.,0.,0.,0.169608,0.129856,0.,0.,0.,0.,0.,0.,0.,0.,0.,0.,0.249172,0.,0.,0.,1.076754,0.,0.,0.,0.,0.,0.167355,0.165349,0.,0.,0.,0.,0.,0.169608,0.129856,0.,0.,0.,0.,0.,0.,0.,0.,0.,0.,0.,0.,0.,0.,0.,0.,0.519608|,|0.380715,0.,0.,0.,0.267796,0.264633,0.,0.,0.,0.,0.,0.241572,0.231897,0.,0.,0.,0.,0.,0.208967,0.,0.,0.,0.79481,0.,0.,1.619196,0.,0.,0.,0.,0.,1.372418,0.267796,0.264633,0.,0.,0.,0.,0.,0.241572,0.231897,0.,0.,0.,0.,0.,0.,0.,0.,0.,0.,0.380715,0.,0.,0.79481,0.,0.,0.,0.,0.,0.,0.267796,0.264633,0.,0.,0.,0.,0.,0.241572,0.231897,0.,0.,0.,0.,0.,0.,0.,0.,0.,0.,0.,0.,0.,0.79481,0.,0.,0.,0.
T|1.415304,1.348572,0.,0.,0.,0.,0.,0.,0.,0.,0.,0.,0.,0.,0.,0.,0.,0.,1.803835,0.,0.,0.,0.,0.,1.17441,0.,0.,0.,0.,0.,0.,0.,1.415304,1.348572,0.,0.,0.,0.,0.,0.,0.,0.,0.,0.,0.,0.,0.,0.,0.,0.,0.96923,0.,1.17441,2.328235,1.399841,0.,0.,0.,0.,0.,0.,0.,0.,0.,0.,0.,1.415304,1.348572,0.,0.,0.,0.,0.,0.,0.,0.,0.,0.,0.,0.,0.,0.,0.,0.,0.,0.,0.,0.,0.,0.|0.,0.,0.,0.,0.,0.,0.,0.,0.,1.025297,1.0639,0.,0.,0.,0.,0.,0.,0.,1.68482,1.014533,0.,1.559544,0.,0.,0.965295,0.,0.,0.,0.,0.,1.005399,0.,0.,0.,0.,0.,0.,0.,0.,1.764817,0.,0.,0.,0.,0.,0.,0.,0.,0.,0.,1.025297,1.0639,0.,0.,0.,0.,0.,0.,0.,0.842462,1.014533,0.,0.,0.,0.,0.,0.85175,0.,0.778894,1.559544,0.,0.,1.005399,0.,0.,0.,0.,0.,0.,0.,1.764817,0.846478,0.,0.,0.,0.,0.,0.,0.,0.,0.,1.025297,1.0639,0.,0.,0.,0.,0.,0.,0.,0.,0.,0.,1.764817,0.|0.,0.,0.,0.,0.,0.,0.,0.,0.,0.,0.,0.,0.,0.,0.,0.,0.987163,1.697912,0.,0.,0.,0.,0.,0.,1.325886,0.,0.,0.,0.,0.,0.,0.,0.,0.,0.,1.692863,0.,0.,0.,0.,0.,0.,0.,0.,0.,0.,0.,0.,0.,0.,0.,0.,0.,1.689426,0.,1.132664,1.988248,1.697912,0.,0.,0.,0.,0.,1.412794,0.,0.,0.,0.,0.,0.,0.,1.692863,0.,0.,0.,0.,0.,0.,0.,0.,0.,0.,0.,0.,0.,0.,0.,0.,0.,0.,0.,0.,0.,0.,0.,0.,0.,1.692863|0.132915,0.138375,0.,0.,0.,0.,0.,0.,0.,0.,0.,0.,0.,0.,0.,0.,0.,0.,0.090192,0.,0.,0.,0.,0.,0.690829,0.,0.,0.,0.,0.,0.,0.,0.132915,0.138375,0.,0.,0.,0.,0.,0.,0.,0.,0.,0.,0.,0.,0.,0.,0.,0.,0.064615,0.,0.690829,1.164117,0.69992,0.,0.,0.,0.,0.,0.,0.,0.,0.,0.,0.,0.132915,0.138375,0.,0.,0.,0.,0.,0.,0.,0.,0.,0.,0.,0.,0.,0.,0.,0.,0.,0.,0.,0.,0.,0.|0.,0.,0.,0.,0.,0.,0.,0.,0.,0.08559,0.079561,0.,0.,0.,0.,0.,0.,0.,0.084241,0.084544,0.,0.259924,0.,0.,0.144794,0.,0.,0.,0.,0.,0.227026,0.,0.,0.,0.,0.,0.,0.,0.,1.235372,0.,0.,0.,0.,0.,0.,0.,0.,0.,0.,0.08559,0.079561,0.,0.,0.,0.,0.,0.,0.,0.042123,0.084544,0.,0.,0.,0.,0.,0.365036,0.,0.389447,0.259924,0.,0.,0.227026,0.,0.,0.,0.,0.,0.,0.,1.235372,0.423239,0.,0.,0.,0.,0.,0.,0.,0.,0.,0.08559,0.079561,0.,0.,0.,0.,0.,0.,0.,0.,0.,0.,1.235372,0.|0.,0.,0.,0.,0.,0.,0.,0.,0.,0.,0.,0.,0.,0.,0.,0.,0.049358,0.318359,0.,0.,0.,0.,0.,0.,0.076704,0.,0.,0.,0.,0.,0.,0.,0.,0.,0.,1.185004,0.,0.,0.,0.,0.,0.,0.,0.,0.,0.,0.,0.,0.,0.,0.,0.,0.,0.72404,0.,0.566332,0.994124,0.318359,0.,0.,0.,0.,0.,0.774758,0.,0.,0.,0.,0.,0.,0.,1.185004,0.,0.,0.,0.,0.,0.,0.,0.,0.,0.,0.,0.,0.,0.,0.,0.,0.,0.,0.,0.,0.,0.,0.,0.,0.,1.185004
W|0.,1.550064,0.,0.,0.,0.,0.,0.,1.578544,0.,1.550064,0.,0.,0.,0.,0.,0.,0.|0.,0.,1.77735,1.316202,2.219862,1.926578,0.,0.,0.,0.,0.,0.,0.,1.926578,0.,0.,0.,1.77735,0.,0.,0.,0.,0.,0.,0.,2.621186,1.147537,0.,0.,0.,2.235745,2.234229,0.|0.,0.,1.264999,1.264608,0.,0.,0.,0.,0.,0.,0.,0.,0.,1.264999,0.,0.,0.,0.,0.,1.251379,0.,0.,0.,0.|0.,0.214191,0.,0.,0.,0.,0.,0.,0.441165,0.,0.214191,0.,0.,0.,0.,0.,0.,0.|0.,0.,0.481366,0.316118,1.664896,0.30252,0.,0.,0.,0.,0.,0.,0.,0.30252,0.,0.,0.,0.481366,0.,0.,0.,0.,0.,0.,0.,1.010578,0.414772,0.,0.,0.,0.387529,0.610689,0.|0.,0.,0.289896,0.632304,0.,0.,0.,0.,0.,0.,0.,0.,0.,0.289896,0.,0.,0.,0.,0.,0.376922,0.,0.,0.,0.
Y|1.577557,1.314861,0.,0.,0.,0.,0.,0.,1.508293,0.,1.501853,1.279931,0.,0.,1.138244,0.,0.,0.,0.,0.,0.,0.,1.045362,1.577557,0.,0.,0.,0.,1.508293,0.,1.238557,1.577557,1.314861,0.,1.732302,1.732301,0.,0.,0.,1.577557,1.314861,0.,1.501853,1.279931,0.,1.732302,1.732301,0.,0.,0.,0.,1.083792,0.,0.,0.,0.,0.,0.,0.,0.,0.,1.501853,1.279931,1.138244,0.,0.|2.074182,1.04147,0.,0.,0.,0.,0.,0.,0.,0.,0.,2.187336,1.694339,0.,0.,0.,2.726831,0.,1.830106,0.,2.233959,0.,0.,1.744933,2.09715,0.,0.,2.28854,0.,1.079792,1.079791,0.,0.,1.523665,0.,0.,1.523665,0.,0.,1.424994,0.,0.,1.407795,0.,2.254356,0.,0.,0.,2.060438,2.325257,0.,0.,0.,0.,0.,1.394098,0.,0.,0.,0.,0.,0.842918,1.151718,2.09715,1.079792,1.102541,1.079791,1.102541,1.397184,1.609248,2.074182,1.04147,0.,0.,0.,0.,0.,0.,0.,2.726831,0.,1.744933,2.09715,0.,0.,1.079792,1.079791,0.,0.,1.523665,0.,0.,1.523665,0.,0.,1.397184,1.609248,1.407795,1.347971,0.,0.,0.,1.900302,2.179566,0.,0.,0.,0.,0.,0.,0.,0.,0.,0.,2.726831,0.,1.883264,0.,2.28854,0.,0.,0.,2.234872,0.,1.407795,0.|1.001718,0.,0.,0.,0.,0.,1.227465,0.,0.,0.,0.,0.,1.595696,0.,1.133892,0.,0.,0.,1.958716,0.,0.,1.299703,0.,1.621636,1.621638,0.,0.,1.130136,0.,1.348344,1.627708,1.61218,1.571915,1.173899,0.,1.900305,0.,0.,0.,0.,0.,0.,0.,0.942304,0.880232,0.,1.692475,1.536781,1.958716,1.621636,1.621638,1.627708,1.61218,1.001718,1.271557,0.,0.,0.,0.,0.,1.692475,1.536781,1.958716,1.621636,1.621638,0.,0.,1.130136,0.,1.627708,1.61218,1.571915,0.,0.,1.591618,0.,0.,0.,0.,0.,0.,0.,1.460758,0.,1.299703,0.,1.627708,1.61218,0.,0.,1.571915|0.447453,0.243847,0.,0.,0.,0.,0.,0.,0.428118,0.,0.51788,0.617898,0.,0.,0.151327,0.,0.,0.,0.,0.,0.,0.,0.392011,0.447453,0.,0.,0.,0.,0.428118,0.,0.218569,0.447453,0.243847,0.,0.917101,0.917101,0.,0.,0.,0.447453,0.243847,0.,0.51788,0.617898,0.,0.917101,0.917101,0.,0.,0.,0.,0.650275,0.,0.,0.,0.,0.,0.,0.,0.,0.,0.51788,0.617898,0.151327,0.,0.|1.95895,0.636454,0.,0.,0.,0.,0.,0.,0.,0.,0.,1.069789,1.028442,0.,0.,0.,1.222373,0.,0.96888,0.,1.303143,0.,0.,0.90061,1.71585,0.,0.,0.859856,0.,0.44462,0.44462,0.,0.,0.27703,0.,0.,0.27703,0.,0.,0.534373,0.,0.,0.985456,0.,1.127178,0.,0.,0.,1.177393,1.328718,0.,0.,0.,0.,0.,0.820058,0.,0.,0.,0.,0.,0.536402,0.732912,1.71585,0.44462,0.518843,0.44462,0.518843,0.997989,0.996201,1.95895,0.636454,0.,0.,0.,0.,0.,0.,0.,1.222373,0.,0.90061,1.71585,0.,0.,0.44462,0.44462,0.,0.,0.27703,0.,0.,0.27703,0.,0.,0.997989,0.996201,0.985456,0.808783,0.,0.,0.,0.404482,0.385144,0.,0.,0.,0.,0.,0.,0.,0.,0.,0.,1.222373,0.,0.589938,0.,0.859856,0.,0.,0.,0.625764,0.,0.985456,0.|0.278255,0.,0.,0.,0.,0.,0.385928,0.,0.,0.,0.,0.,0.84478,0.,0.661437,0.,0.,0.,1.246456,0.,0.,0.398175,0.,1.144685,1.144685,0.,0.,0.119863,0.,0.505629,1.627708,1.458639,1.10034,0.733687,0.,1.085889,0.,0.,0.,0.,0.,0.,0.,0.085664,0.010912,0.,1.230891,1.117659,1.246456,1.144685,1.144685,1.627708,1.458639,0.278255,0.423852,0.,0.,0.,0.,0.,1.230891,1.117659,1.246456,1.144685,1.144685,0.,0.,0.119863,0.,1.627708,1.458639,1.10034,0.,0.,0.268466,0.,0.,0.,0.,0.,0.,0.,0.404788,0.,0.398175,0.,1.627708,1.458639,0.,0.,1.10034
V|0.,0.,2.540696,0.,0.,0.,0.,0.,0.,0.,0.,0.,0.,0.,0.,0.,1.223949,0.,0.,0.,0.,0.,0.,0.,0.,0.,0.,0.,0.,0.,0.,0.,0.,1.223949,0.,0.,0.,0.,0.,0.,0.,0.,0.,1.223949|0.738459,1.021349,0.,0.,0.,0.,0.,0.,0.,0.,0.7027,0.,0.,0.,0.,1.309468,0.,0.,0.,0.,0.,1.002636,0.,0.,2.276066,1.132868,1.824325,1.436468,0.,0.,1.436468,0.,0.,0.976425,1.072192,1.851234,0.,0.,0.,0.,0.,0.,0.,0.,0.,0.,1.702027,0.,0.,0.,0.,0.,0.,0.,0.,1.25553,0.,1.132868,0.976425,0.738459,1.021349,1.002636,2.276066,1.132868,1.436468,0.,0.,1.436468,0.,0.,0.976425,1.072192,1.432556,1.45156,1.340308,0.,0.,0.,0.,0.,0.,0.,0.,0.,0.,0.,0.,0.,0.,0.,1.002636,0.,0.,1.824325,0.976425,0.,1.072192|,|0.,0.,0.127035,0.,0.,0.,0.,0.,0.,0.,0.,0.,0.,0.,0.,0.,0.856764,0.,0.,0.,0.,0.,0.,0.,0.,0.,0.,0.,0.,0.,0.,0.,0.,0.856764,0.,0.,0.,0.,0.,0.,0.,0.,0.,0.856764|0.205127,0.567416,0.,0.,0.,0.,0.,0.,0.,0.,0.011712,0.,0.,0.,0.,0.303984,0.,0.,0.,0.,0.,0.345737,0.,0.,1.034575,0.720916,0.527262,0.261176,0.,0.,0.261176,0.,0.,0.557957,0.750535,0.694213,0.,0.,0.,0.,0.,0.,0.,0.,0.,0.,0.423649,0.,0.,0.,0.,0.,0.,0.,0.,0.960111,0.,0.720916,0.557957,0.205127,0.567416,0.345737,1.034575,0.720916,0.261176,0.,0.,0.261176,0.,0.,0.557957,0.750535,0.519223,0.646735,0.172515,0.,0.,0.,0.,0.,0.,0.,0.,0.,0.,0.,0.,0.,0.,0.,0.345737,0.,0.,0.527262,0.557957,0.,0.750535|,
```
