## Supplementary Data 3 for "Pharmacological proximities in the GPCR family discovered using contact-informed amino-acid and binding pocket similarities": c31.bsv

```
res|B|C|P|wB|wC|wP
A|1.546782,2.005172,0.,1.25613,1.314566,0.,0.,0.,0.,0.,0.,0.,0.,1.664146,0.,1.372192,1.1345,0.,0.,1.546782,2.005172,1.25613,1.314566,0.,0.,0.,0.,0.,0.,0.,1.664146,0.,1.372192,1.1345,0.|1.038787,1.435493,0.,1.066277,0.,0.,0.,1.7416,0.,0.,0.986919,1.194467,0.,1.800842,1.412942,1.038787,1.435493,1.066277,0.,0.,0.,1.7416,0.986919,1.194467,0.,1.800842,1.412942|,|0.773391,0.877263,0.,0.115782,0.100593,0.,0.,0.,0.,0.,0.,0.,0.,0.745996,0.,0.52274,0.389984,0.,0.,0.773391,0.877263,0.115782,0.100593,0.,0.,0.,0.,0.,0.,0.,0.745996,0.,0.52274,0.389984,0.|0.389545,0.628028,0.,0.187294,0.,0.,0.,0.580533,0.,0.,0.136127,0.284397,0.,1.000468,0.627974,0.389545,0.628028,0.187294,0.,0.,0.,0.580533,0.136127,0.284397,0.,1.000468,0.627974|,
R|0.,0.,1.486197,|0.,0.,0.,0.,2.165456,|0.,0.,1.727116,1.300439,0.,0.,0.,0.,1.727116|0.,0.,0.721867,|0.,0.,0.,0.,1.995313,|0.,0.,0.986923,0.376443,0.,0.,0.,0.,0.986923
N|0.,0.,0.,0.,0.,1.107832,0.,0.,0.,1.107832|0.,0.,0.,0.,0.,0.918157,0.,0.,0.,0.,0.918157|0.,1.528548,0.,2.407495,0.,0.,2.117051,0.,0.,1.528548,0.,2.117051|0.,0.,0.,0.,0.,0.49237,0.,0.,0.,0.49237|0.,0.,0.,0.,0.,0.204035,0.,0.,0.,0.,0.204035|0.,1.019032,0.,0.0535,0.,0.,0.595421,0.,0.,1.019032,0.,0.595421
D|2.393739,0.,0.,1.578449,1.973978,0.,0.,2.393739,0.,1.973978,0.|0.,0.,0.,1.934861,0.,0.,0.,1.934861,0.|2.436165,1.846888,1.682937,1.809101,0.,2.079316,2.108599,1.865565,0.,2.436165,1.682937,2.079316,2.108599|1.047261,0.,0.,0.280613,0.986989,0.,0.,1.047261,0.,0.986989,0.|0.,0.,0.,0.725573,0.,0.,0.,0.725573,0.|1.065822,0.543992,0.560979,0.448925,0.,1.299572,1.054299,0.932782,0.,1.065822,0.560979,1.299572,1.054299
C|1.252922,1.862581,0.,0.,|1.510492,0.,|0.,0.,0.,0.|0.250584,0.284467,0.,0.,|0.313084,0.,|0.,0.,0.,0.
Q|0.,|0.,1.134365,0.,|0.,1.724633,0.,0.,0.,0.,0.,0.|0.,|0.,0.324104,0.,|0.,1.126291,0.,0.,0.,0.,0.,0.
E|0.,0.,0.,0.,0.,0.,|0.,0.897015,0.,0.,0.,0.,0.,1.863203,0.|0.,0.,0.,0.,1.286158,0.,0.,0.,0.,0.,0.,1.671368,0.,0.,0.,0.,0.|0.,0.,0.,0.,0.,0.,|0.,0.016611,0.,0.,0.,0.,0.,1.450636,0.|0.,0.,0.,0.,0.076217,0.,0.,0.,0.,0.,0.,0.787931,0.,0.,0.,0.,0.
G|2.258331,1.930643,0.,0.,0.,0.,0.,0.,0.,0.,0.,1.179034,2.175053,2.030734,0.,2.464997,0.,0.,0.,0.,0.,0.,2.258331,1.179034,2.175053,2.030734,0.,2.464997,0.|,|,|0.98802,0.919688,0.,0.,0.,0.,0.,0.,0.,0.,0.,0.569189,1.050026,1.260456,0.,1.056427,0.,0.,0.,0.,0.,0.,0.98802,0.569189,1.050026,1.260456,0.,1.056427,0.|,|,
H|0.,0.,0.,0.,0.,0.|1.339119,1.345292,0.,0.,0.,0.,1.144423,1.225424,0.,0.,1.345292,0.,0.,0.,1.144423,0.|1.745199,1.765554,0.,1.541131,0.,0.,1.504108,0.750161,1.60937,1.841984,1.591301,1.938721,1.745199,0.,1.541131,0.,1.504108,0.750161,1.60937,1.841984,1.591301|0.,0.,0.,0.,0.,0.|0.258085,0.358745,0.,0.,0.,0.,0.071526,0.16124,0.,0.,0.358745,0.,0.,0.,0.071526,0.|0.981675,0.500775,0.,0.51371,0.,0.,0.311195,0.18754,1.005857,0.633182,0.884056,1.149385,0.981675,0.,0.51371,0.,0.311195,0.18754,1.005857,0.633182,0.884056
I|0.,0.,0.,0.,0.,0.,0.,0.,0.,1.555872,0.,0.,0.,1.555872|0.,0.,0.,1.497446,0.,1.228275,1.070152,0.,0.747606,0.,1.196854,1.578935,1.48233,2.335902,0.,0.,1.79866,0.,1.497446,0.,0.747606,0.,1.196854,1.578935,1.48233,1.79866|,|0.,0.,0.,0.,0.,0.,0.,0.,0.,0.864373,0.,0.,0.,0.864373|0.,0.,0.,0.698808,0.,0.526404,0.480476,0.,0.051559,0.,0.512937,0.789467,0.694842,1.045009,0.,0.,1.398957,0.,0.698808,0.,0.051559,0.,0.512937,0.789467,0.694842,1.398957|,
L|0.905322,0.,0.,0.,1.114325,1.128444,0.,0.,0.,0.,0.,1.079404,0.,0.92926,0.905322,1.114325,1.128444,0.,0.,0.,0.,1.079404,0.,0.92926|1.156882,0.,0.,0.,0.,1.230409,1.702707,1.355566,1.842358,0.,0.,0.,0.,1.805125,1.277769,0.,0.971424,1.931982,1.714956,1.453972,0.,1.116587,1.207313,0.,0.,1.179074,0.,1.156882,1.230409,1.702707,1.355566,1.842358,0.,0.,0.,0.,1.805125,1.714956,1.453972,0.,1.116587,1.207313,0.,1.179074|,|0.282913,0.,0.,0.,0.077518,0.088313,0.,0.,0.,0.,0.,0.539702,0.,0.04425,0.282913,0.077518,0.088313,0.,0.,0.,0.,0.539702,0.,0.04425|0.506136,0.,0.,0.,0.,0.211844,0.305007,0.233393,0.330022,0.,0.,0.,0.,0.601708,0.406993,0.,0.2379,1.10399,1.714956,0.726986,0.,0.453613,0.603657,0.,0.,0.393025,0.,0.506136,0.211844,0.305007,0.233393,0.330022,0.,0.,0.,0.,0.601708,1.714956,0.726986,0.,0.453613,0.603657,0.,0.393025|,
K|0.,0.,0.,0.,0.,0.|0.,0.,0.,0.,0.,0.,1.107137,0.,0.,0.,0.|0.,0.,1.709157,1.886983,0.,0.,0.,0.,0.,0.,1.709157,1.886983,0.,0.,0.,0.|0.,0.,0.,0.,0.,0.|0.,0.,0.,0.,0.,0.,0.155819,0.,0.,0.,0.|0.,0.,0.2913,0.357706,0.,0.,0.,0.,0.,0.,0.2913,0.357706,0.,0.,0.,0.
M|0.992227,0.,0.,0.,0.,0.,1.267943,0.,1.547503,0.992227,0.,0.,0.,1.267943,0.,1.547503|1.138391,0.,0.,0.,0.,1.139631,1.608184,0.,1.654313,0.,1.212411,1.144438,0.,1.102075,1.220955,1.734644,1.339289,1.138391,0.,0.,0.,0.,1.139631,1.608184,0.,1.212411,1.144438,0.,1.102075,1.220955,1.734644,1.339289|,|0.310071,0.,0.,0.,0.,0.,0.437222,0.,0.859724,0.310071,0.,0.,0.,0.437222,0.,0.859724|0.782644,0.,0.,0.,0.,0.683778,0.536061,0.,0.287973,0.,0.45988,0.513024,0.,0.629757,0.457858,0.704699,1.339289,0.782644,0.,0.,0.,0.,0.683778,0.536061,0.,0.45988,0.513024,0.,0.629757,0.457858,0.704699,1.339289|,
F|0.,0.,0.,0.,1.71153,1.316375,0.,0.,0.,0.,0.,1.316375|1.613584,0.933311,1.644322,1.98409,0.,1.651082,2.243119,0.,1.382555,1.443486,1.474529,1.809421,1.926565,0.,1.367536,1.926546,2.356086,1.560082,1.980751,1.921412,1.644322,1.98409,0.,1.382555,1.443486,1.474529,1.809421,1.926565,0.,1.367536,1.926546|,|0.,0.,0.,0.,0.038034,0.626845,0.,0.,0.,0.,0.,0.626845|0.633698,0.084846,0.328864,0.793636,0.,0.048921,1.144448,0.,0.790032,0.618637,0.772372,0.430814,0.825671,0.,0.641033,0.903068,0.744027,0.178295,0.551781,1.194021,0.328864,0.793636,0.,0.790032,0.618637,0.772372,0.430814,0.825671,0.,0.641033,0.903068|,
P|0.,0.,0.,1.032244,0.,0.,1.90778,0.,0.,0.753499,0.,0.,1.90778,0.,0.753499|0.,0.,0.,0.,0.,1.117552,0.,1.443307,1.745418,0.,0.,0.,0.,2.66174,0.,0.,0.,0.,1.117552,0.,1.443307,1.745418,0.,0.,2.66174|,|0.,0.,0.,0.084265,0.,0.,1.09016,0.,0.,0.334888,0.,0.,1.09016,0.,0.334888|0.,0.,0.,0.,0.,0.423899,0.,0.721653,0.664921,0.,0.,0.,0.,1.182996,0.,0.,0.,0.,0.423899,0.,0.721653,0.664921,0.,0.,1.182996|,
S|1.370444,1.480452,1.462702,0.,0.,0.,0.,0.,1.050687,0.,0.,0.,0.,1.201145,0.,0.,0.,0.,0.,1.480452,1.462702,0.,0.,0.,0.,0.,1.201145,0.,0.,0.|1.308545,1.308545|0.,1.855216,1.749012,0.,0.,0.,0.,0.,1.251164,0.,0.,0.,2.095407,0.,0.,1.219151,0.,0.,1.855216,1.749012,0.,0.,0.,0.,0.,2.095407,0.,0.,1.219151|0.249172,0.167355,0.165349,0.,0.,0.,0.,0.,0.023349,0.,0.,0.,0.,0.207094,0.,0.,0.,0.,0.,0.167355,0.165349,0.,0.,0.,0.,0.,0.207094,0.,0.,0.|0.81784,0.81784|0.,0.267796,0.264633,0.,0.,0.,0.,0.,0.278036,0.,0.,0.,0.79481,0.,0.,0.232219,0.,0.,0.267796,0.264633,0.,0.,0.,0.,0.,0.79481,0.,0.,0.232219
T|1.348572,0.924256,0.,0.,0.,0.,0.,0.,0.,0.,0.,0.,0.,0.,0.,1.348572,0.924256,0.,0.,0.,0.,0.,0.,0.,0.,0.,0.,0.|0.,0.,0.,0.,0.,0.,0.,0.,0.,0.,1.29432,0.,0.767884,0.,0.,0.,0.,0.,0.,0.,0.,0.,0.,0.,0.,0.767884,0.|1.29096,1.211597,0.,0.,0.,0.,0.,0.,0.,0.,0.,0.,1.931652,0.,0.784501,0.,1.29096,1.211597,0.,0.,0.,0.,0.,0.,0.,0.,0.,1.931652,0.|0.138375,0.073941,0.,0.,0.,0.,0.,0.,0.,0.,0.,0.,0.,0.,0.,0.138375,0.073941,0.,0.,0.,0.,0.,0.,0.,0.,0.,0.,0.|0.,0.,0.,0.,0.,0.,0.,0.,0.,0.,0.475464,0.,0.219395,0.,0.,0.,0.,0.,0.,0.,0.,0.,0.,0.,0.,0.219395,0.|0.08307,0.101142,0.,0.,0.,0.,0.,0.,0.,0.,0.,0.,1.448739,0.,0.103224,0.,0.08307,0.101142,0.,0.,0.,0.,0.,0.,0.,0.,0.,1.448739,0.
W|0.,1.160122,1.160122|2.301154,0.,1.891378,1.960638,0.,2.301154,1.891378,1.960638|1.725759,0.,0.,1.725759|0.,0.181269,0.181269|1.006755,0.,0.650161,0.857779,0.,1.006755,0.650161,0.857779|0.75502,0.,0.,0.75502
Y|1.577557,1.314861,0.,0.,0.,0.,1.501853,1.279931,1.287217,0.,0.,1.501853,1.279931,1.287217,0.|0.,0.,0.,0.,1.696097,2.726831,0.,2.714004,1.822049,1.531428,1.492593,1.596177,0.,2.726831,0.,2.714004,1.822049,1.531428|0.,0.,0.,1.464257,0.963931,1.160125,1.788334,1.725039,1.726943,1.381833,1.681635,0.963931,1.160125,1.788334,1.725039|0.447453,0.243847,0.,0.,0.,0.,0.51788,0.617898,0.551664,0.,0.,0.51788,0.617898,0.551664,0.|0.,0.,0.,0.,0.761513,1.222373,0.,1.55086,0.911025,0.957143,0.353509,0.504056,0.,1.222373,0.,1.55086,0.911025,0.957143|0.,0.,0.,0.239062,0.199434,0.497196,0.894167,0.86252,0.454459,0.72728,0.575296,0.199434,0.497196,0.894167,0.86252
V|0.,1.456428,0.,0.,0.|0.,0.,0.,0.,1.174161,0.,1.002636,0.794775,0.964267,1.717267,0.,0.,0.,0.,0.,0.,1.002636,0.794775,0.964267|,|0.,0.026971,0.,0.,0.|0.,0.,0.,0.,0.147857,0.,0.345737,0.227079,0.602667,0.271147,0.,0.,0.,0.,0.,0.,0.345737,0.227079,0.602667|,
```
