## Supplementary Data 3 for "Pharmacological proximities in the GPCR family discovered using contact-informed amino-acid and binding pocket similarities": c32.bsv

```
res|B|C|P|wB|wC|wP
A|0.|0.||0.|0.|
R||0.|0.||0.|0.
N|0.|0.|0.|0.|0.|0.
D|0.,0.,0.|1.181465,0.|2.087972,2.158298,1.506592,0.,0.,2.165469,1.462208|0.,0.,0.|0.11252,0.|0.646277,1.079149,0.609811,0.,0.,0.882228,0.505454
C|0.||0.,0.,0.|0.||0.,0.,0.
Q|0.|0.|0.|0.|0.|0.
E|0.,0.,0.,0.|0.,0.,0.,0.,0.|0.,2.01034,2.277527,0.,0.,0.|0.,0.,0.,0.|0.,0.,0.,0.,0.|0.,1.076968,1.199769,0.,0.,0.
G|1.62442,1.513175,0.,1.717374,1.581624,0.|||0.657503,0.72056,0.,0.699671,0.507682,0.||
H|0.|1.26376,1.402578,1.393805,1.310773,1.057651,1.406514,1.62346,1.59485|1.723985,1.5139,1.910779,1.729652,1.24116,1.869529,1.770773,2.150643|0.|0.571701,0.768079,0.497788,0.573463,0.387176,0.503567,0.74158,0.610375|0.820945,0.901131,1.091873,0.833939,0.49868,0.738579,0.874456,0.955841
I|1.45039|0.,1.316766||0.401447|0.,0.617742|
L|0.|1.240812,0.,0.,0.,1.785843,1.237849||0.|0.206802,0.,0.,0.,0.595281,0.168103|
K||||||
M||0.|||0.|
F|1.580428,0.,0.|1.716565,2.123194,2.311568,2.238932,1.003774,0.,0.,1.804351,2.119636,2.129404||0.987768,0.,0.|0.817412,0.556075,0.660448,0.959542,0.170283,0.,0.,0.82421,1.125239,1.209291|
P|0.,0.|0.,0.,0.,0.,0.||0.,0.|0.,0.,0.,0.,0.|
S|0.,0.|||0.,0.||
T|0.|1.127326,0.,0.|1.776519,0.|0.|0.295252,0.,0.|0.592173,0.
W||||||
Y|0.|1.206206,1.777663,1.671392,0.|1.480907,1.681146,1.927044|0.|0.402069,1.11104,0.660303,0.|0.599415,1.125768,0.808883
V|0.|0.,0.||0.|0.,0.|
```
