## Supplementary Data 3 for "Pharmacological proximities in the GPCR family discovered using contact-informed amino-acid and binding pocket similarities": c34.bsv

```
res|B|C|P|wB|wC|wP
A|0.,0.,0.,0.,0.,0.,0.,0.,0.,1.277994,0.,0.|0.,0.,0.,0.,0.,0.,0.,0.,0.,0.97685,0.,0.|,|0.,0.,0.,0.,0.,0.,0.,0.,0.,0.452324,0.,0.|0.,0.,0.,0.,0.,0.,0.,0.,0.,0.120734,0.,0.|,
R|1.152932,0.,0.,0.,1.152932,0.,0.,0.,1.152932,0.,0.,0.,1.152932,0.,0.,0.|0.,0.,2.349341,0.,0.,0.,0.,0.,2.349341,0.,0.,0.,0.,0.,2.349341,0.,0.,0.,0.,0.,2.349341,0.,0.,0.|1.610376,0.,0.,0.,2.483608,0.,0.,0.,0.,0.,0.,0.,1.610376,0.,0.,0.,0.,0.,2.483608,0.,0.,0.,0.,0.,0.,0.,1.610376,0.,0.,0.,2.483608,0.,0.,0.,0.,0.,0.,0.,1.342439,1.610376,0.,0.,0.,2.483608,0.,0.,0.,0.,0.,0.,0.|0.285322,0.,0.,0.,0.285322,0.,0.,0.,0.285322,0.,0.,0.,0.285322,0.,0.,0.|0.,0.,0.66446,0.,0.,0.,0.,0.,0.66446,0.,0.,0.,0.,0.,0.66446,0.,0.,0.,0.,0.,0.66446,0.,0.,0.|0.723765,0.,0.,0.,0.727522,0.,0.,0.,0.,0.,0.,0.,0.723765,0.,0.,0.,0.,0.,0.727522,0.,0.,0.,0.,0.,0.,0.,0.723765,0.,0.,0.,0.727522,0.,0.,0.,0.,0.,0.,0.,0.394835,0.723765,0.,0.,0.,0.727522,0.,0.,0.,0.,0.,0.,0.
N|1.853777,0.,0.,0.,0.,1.853777,1.571045,0.,0.,0.,1.853777,1.571045,0.,0.,0.,1.494332,1.853777,1.571045,0.,0.,0.|0.,0.,0.,0.,0.,0.,0.,0.,0.,0.825427,0.,0.,0.|1.047206,1.289075,0.,0.,0.,1.047206,1.289075,0.,0.,0.,1.047206,1.289075,0.,0.,0.,1.718256,1.047206,1.068019,0.,0.,0.|1.249737,0.,0.,0.,0.,1.249737,0.56487,0.,0.,0.,1.249737,0.56487,0.,0.,0.,0.351608,1.249737,0.56487,0.,0.,0.|0.,0.,0.,0.,0.,0.,0.,0.,0.,0.194218,0.,0.,0.|0.317692,0.3621,0.,0.,0.,0.317692,0.3621,0.,0.,0.,0.317692,0.3621,0.,0.,0.,0.404296,0.317692,0.192003,0.,0.,0.
D|1.731289,0.,0.,1.731289,0.,0.,1.731289,0.,0.,1.731289,0.,0.|1.131794,0.,0.,0.|0.,0.,0.,0.,0.,0.,0.,0.,0.,0.,0.,0.,0.,0.,0.,0.|0.943455,0.,0.,0.943455,0.,0.,0.943455,0.,0.,0.943455,0.,0.|0.381504,0.,0.,0.|0.,0.,0.,0.,0.,0.,0.,0.,0.,0.,0.,0.,0.,0.,0.,0.
C|,|,|,|,|,|,
Q|0.,0.,0.,0.,0.,0.,0.,0.,0.,0.,0.,0.|0.,0.,0.,0.,0.,0.,0.,0.,0.,0.,1.393751,0.,0.|0.,0.,0.,0.,0.,0.,0.,0.,0.,0.,0.,0.,1.083145,2.795321,0.,0.,0.|0.,0.,0.,0.,0.,0.,0.,0.,0.,0.,0.,0.|0.,0.,0.,0.,0.,0.,0.,0.,0.,0.,0.409927,0.,0.|0.,0.,0.,0.,0.,0.,0.,0.,0.,0.,0.,0.,0.318572,0.657723,0.,0.,0.
E|0.,0.,1.922994,0.,0.,0.,0.,0.,0.,1.922994,0.,0.,1.922994,0.,0.,1.922994|0.,0.,0.,0.,0.,0.,0.,0.,0.,0.,0.,0.,0.,0.,0.,0.,0.,0.|1.36713,0.,0.,0.,1.36713,0.,0.,0.,0.,0.,1.36713,0.,0.,0.,1.36713,0.,0.,0.|0.,0.,0.582726,0.,0.,0.,0.,0.,0.,0.582726,0.,0.,0.582726,0.,0.,0.582726|0.,0.,0.,0.,0.,0.,0.,0.,0.,0.,0.,0.,0.,0.,0.,0.,0.,0.|0.706606,0.,0.,0.,0.706606,0.,0.,0.,0.,0.,0.706606,0.,0.,0.,0.706606,0.,0.,0.
G|0.,0.,0.,0.,0.,0.,0.,0.,0.,0.,0.,0.,0.,0.,0.,0.,0.,0.,0.,0.,0.,0.,0.,0.,0.,0.,0.,0.,0.,0.,0.,0.,0.,0.,0.,0.,0.,0.|,|,|0.,0.,0.,0.,0.,0.,0.,0.,0.,0.,0.,0.,0.,0.,0.,0.,0.,0.,0.,0.,0.,0.,0.,0.,0.,0.,0.,0.,0.,0.,0.,0.,0.,0.,0.,0.,0.,0.|,|,
H|0.,0.,0.,0.,0.,0.,0.,0.|0.,0.,0.,0.,0.,1.531987,0.,0.,0.,0.,0.,0.,0.,0.,0.,0.,0.|2.000667,0.,0.,2.000667,0.,1.717858,0.,0.,0.,0.,2.000667,0.,0.,1.331678,2.000667,0.,0.|0.,0.,0.,0.,0.,0.,0.,0.|0.,0.,0.,0.,0.,0.174873,0.,0.,0.,0.,0.,0.,0.,0.,0.,0.,0.|1.348764,0.,0.,1.348764,0.,0.278945,0.,0.,0.,0.,1.348764,0.,0.,0.78334,1.348764,0.,0.
I|0.,0.,0.,0.,0.,0.|0.,1.357318,0.,0.,0.,0.,0.,0.,0.,0.|,|0.,0.,0.,0.,0.,0.|0.,0.148388,0.,0.,0.,0.,0.,0.,0.,0.|,
L|0.,0.,0.,0.,0.,0.,0.,0.,0.,0.,0.,0.,0.,0.,0.,0.,0.|1.280028,0.,1.521799,0.,1.280028,0.,1.53859,0.,0.,0.,0.,0.,0.,0.,1.280028,0.,0.,0.,1.302275,1.280028,0.,0.,0.|,|0.,0.,0.,0.,0.,0.,0.,0.,0.,0.,0.,0.,0.,0.,0.,0.,0.|0.683161,0.,0.207518,0.,0.683161,0.,0.264677,0.,0.,0.,0.,0.,0.,0.,0.683161,0.,0.,0.,0.306418,0.683161,0.,0.,0.|,
K|0.,0.,0.,0.,0.,0.,1.185461,0.,1.185461,0.,1.185461,0.|0.,1.457933,0.,0.,0.,0.,0.,0.,0.,1.457933,0.,0.,0.,1.457933,0.,0.,0.,0.,1.457933,0.,0.|0.,0.,1.29913,0.,0.,0.,0.,0.,0.,0.,0.,0.,0.,0.,0.,0.,0.,0.,0.,0.,0.,0.,0.,0.,0.,0.,0.,1.29913,0.,0.,0.|0.,0.,0.,0.,0.,0.,0.2335,0.,0.2335,0.,0.2335,0.|0.,0.500704,0.,0.,0.,0.,0.,0.,0.,0.500704,0.,0.,0.,0.500704,0.,0.,0.,0.,0.500704,0.,0.|0.,0.,0.196838,0.,0.,0.,0.,0.,0.,0.,0.,0.,0.,0.,0.,0.,0.,0.,0.,0.,0.,0.,0.,0.,0.,0.,0.,0.196838,0.,0.,0.
M|,0.,0.,0.,0.,|0.,0.,0.,0.,0.,0.,0.,0.|,|,0.,0.,0.,0.,|0.,0.,0.,0.,0.,0.,0.,0.|,
F|0.,0.,1.172205,1.451297,0.,0.,0.,1.172205,1.451297,0.,1.172205,1.451297,0.,1.172205|0.,0.,0.,0.,0.,0.,0.,0.,0.,0.,0.,0.,0.,0.,0.,0.,0.,0.|,|0.,0.,0.26641,0.644115,0.,0.,0.,0.26641,0.644115,0.,0.26641,0.644115,0.,0.26641|0.,0.,0.,0.,0.,0.,0.,0.,0.,0.,0.,0.,0.,0.,0.,0.,0.,0.|,
P|0.,1.354522,0.,0.,0.,1.354522,0.,0.,0.,1.354522,0.,0.,0.,1.354522,0.,0.|1.651611,0.,0.,1.651611,0.,0.,1.651611,0.,0.,1.651611,0.,0.|,|0.,0.362574,0.,0.,0.,0.362574,0.,0.,0.,0.362574,0.,0.,0.,0.362574,0.,0.|0.467122,0.,0.,0.467122,0.,0.,0.467122,0.,0.,0.467122,0.,0.|,
S|0.,0.,0.,0.,0.|,|0.,0.,0.,0.,0.,0.,0.,0.,0.|0.,0.,0.,0.,0.|,|0.,0.,0.,0.,0.,0.,0.,0.,0.
T|0.,1.543801,0.,0.,0.,0.,1.543801,0.,0.,1.543801,0.,0.,1.543801,0.|0.,0.,0.,0.,0.,0.,0.,0.,0.,0.,0.,0.,0.,0.,0.,0.,0.,0.|0.,0.,0.,0.,0.,0.,0.,0.,0.,0.,0.,0.,0.,0.,0.,0.,0.,0.,0.,0.,0.,0.|0.,0.397646,0.,0.,0.,0.,0.397646,0.,0.,0.397646,0.,0.,0.397646,0.|0.,0.,0.,0.,0.,0.,0.,0.,0.,0.,0.,0.,0.,0.,0.,0.,0.,0.|0.,0.,0.,0.,0.,0.,0.,0.,0.,0.,0.,0.,0.,0.,0.,0.,0.,0.,0.,0.,0.,0.
W|1.497033,0.,1.497033,0.,1.497033,0.,1.497033,0.|1.868257,0.,1.868257,0.,1.868257,0.,1.868257,0.|0.,0.,0.,0.|0.408282,0.,0.408282,0.,0.408282,0.,0.408282,0.|0.575574,0.,0.575574,0.,0.575574,0.,0.575574,0.|0.,0.,0.,0.
Y|1.372725,0.,0.,1.372725,0.,0.,0.,0.,0.,0.,1.372725,0.,0.,0.,0.,0.,0.|1.131881,0.,0.,0.,0.,0.,0.,1.291511,0.,0.,0.,0.,0.,0.,0.,0.,0.,0.,0.,0.,0.,0.,0.,2.068406,0.,0.,0.,0.,0.|0.,0.,0.,0.,0.,0.,0.,0.,0.,0.,0.,0.,0.,0.,0.,0.,0.,0.,0.,0.,0.|0.185086,0.,0.,0.185086,0.,0.,0.,0.,0.,0.,0.185086,0.,0.,0.,0.,0.,0.|0.178049,0.,0.,0.,0.,0.,0.,0.147423,0.,0.,0.,0.,0.,0.,0.,0.,0.,0.,0.,0.,0.,0.,0.,1.33838,0.,0.,0.,0.,0.|0.,0.,0.,0.,0.,0.,0.,0.,0.,0.,0.,0.,0.,0.,0.,0.,0.,0.,0.,0.,0.
V|0.,0.,0.,0.,1.282993,0.,0.,0.,0.,0.,0.,0.,0.,0.,0.,0.,0.,0.|0.,1.117479,1.672839,0.,0.,0.,0.,0.,0.,0.,0.,1.117479,1.672839,0.,0.,1.117479,1.672839,0.,0.,1.117479,1.672839,0.|,|0.,0.,0.,0.,0.125824,0.,0.,0.,0.,0.,0.,0.,0.,0.,0.,0.,0.,0.|0.,0.299123,0.464677,0.,0.,0.,0.,0.,0.,0.,0.,0.299123,0.464677,0.,0.,0.299123,0.464677,0.,0.,0.299123,0.464677,0.|,
```
