## Supplementary Data 3 for "Pharmacological proximities in the GPCR family discovered using contact-informed amino-acid and binding pocket similarities": c36.bsv

```
res|B|C|P|wB|wC|wP
A|0.,0.,0.,0.,0.,0.,0.,0.,0.,0.,0.,0.,0.|0.,0.,0.,0.,0.,0.,0.|,|0.,0.,0.,0.,0.,0.,0.,0.,0.,0.,0.,0.,0.|0.,0.,0.,0.,0.,0.,0.|,
R|0.,0.,0.,0.,1.152932,0.,0.,0.,1.152932,0.,0.,0.|0.,0.,0.,0.,0.,0.,2.349341,0.,0.,0.,0.,0.,2.349341,0.,0.,0.|0.,0.,0.,0.,0.,0.,1.610376,0.,0.,0.,2.483608,0.,0.,0.,0.,0.,0.,0.,1.610376,0.,0.,0.,2.483608,0.,0.,0.,0.,0.,0.,0.|0.,0.,0.,0.,0.285322,0.,0.,0.,0.285322,0.,0.,0.|0.,0.,0.,0.,0.,0.,0.66446,0.,0.,0.,0.,0.,0.66446,0.,0.,0.|0.,0.,0.,0.,0.,0.,0.723765,0.,0.,0.,0.727522,0.,0.,0.,0.,0.,0.,0.,0.723765,0.,0.,0.,0.727522,0.,0.,0.,0.,0.,0.,0.
N|1.663524,0.,0.,0.,0.,1.853777,0.,0.,0.,0.,1.853777,0.,0.,0.,0.|0.,0.,0.,0.,0.,0.,0.,0.,0.,0.|0.,0.,0.,0.,0.,1.047206,1.289075,0.,0.,0.,1.047206,1.289075,0.,0.,0.|0.554508,0.,0.,0.,0.,1.249737,0.,0.,0.,0.,1.249737,0.,0.,0.,0.|0.,0.,0.,0.,0.,0.,0.,0.,0.,0.|0.,0.,0.,0.,0.,0.317692,0.3621,0.,0.,0.,0.317692,0.3621,0.,0.,0.
D|0.,1.731289,0.,0.,1.731289,0.,0.|0.,0.,1.131794,1.131794|0.,0.,0.,0.,0.,0.,0.,0.,0.,0.|0.,0.943455,0.,0.,0.943455,0.,0.|0.,0.,0.381504,0.381504|0.,0.,0.,0.,0.,0.,0.,0.,0.,0.
C|,|,|,|,|,|,
Q|0.,0.,0.,0.,0.,0.|0.,0.,0.,0.,0.,0.,0.|0.,1.323065,0.,0.,0.,0.|0.,0.,0.,0.,0.,0.|0.,0.,0.,0.,0.,0.,0.|0.,0.526526,0.,0.,0.,0.
E|0.92152,0.,0.,0.,1.922994,0.,0.,1.922994|0.,0.,0.,0.,0.,0.,0.,0.,0.|0.,0.,0.,0.,0.,1.36713,0.,0.,0.,1.36713,0.,0.,0.|0.016909,0.,0.,0.,0.582726,0.,0.,0.582726|0.,0.,0.,0.,0.,0.,0.,0.,0.|0.,0.,0.,0.,0.,0.706606,0.,0.,0.,0.706606,0.,0.,0.
G|0.,0.,0.,0.,0.,0.,0.,0.,0.,0.,0.,0.,0.,0.,0.,0.,0.,0.,0.,0.|,|,|0.,0.,0.,0.,0.,0.,0.,0.,0.,0.,0.,0.,0.,0.,0.,0.,0.,0.,0.,0.|,|,
H|0.,0.,0.,0.,0.|1.710121,0.,0.,0.,0.,0.,0.,0.,0.,0.,0.,0.|1.786063,0.,0.,0.,0.,0.,2.000667,0.,0.,2.000667,0.,0.|0.,0.,0.,0.,0.|0.895778,0.,0.,0.,0.,0.,0.,0.,0.,0.,0.,0.|0.972007,0.,0.,0.,0.,0.,1.348764,0.,0.,1.348764,0.,0.
I|0.,0.,0.,0.,0.,0.,0.|0.,1.328547,1.095372,0.,0.,0.,0.,0.,0.,0.,0.,0.,0.,0.|,|0.,0.,0.,0.,0.,0.,0.|0.,0.495666,0.214385,0.,0.,0.,0.,0.,0.,0.,0.,0.,0.,0.|,
L|1.358577,1.864129,0.,0.,0.,0.,0.,0.,0.,0.,0.,0.,0.,0.|1.539477,0.,0.,1.00159,0.,0.,0.,0.,0.,0.,0.,0.,0.,1.280028,0.,1.521799,0.,1.280028,0.,1.521799,0.|,|0.147872,0.202898,0.,0.,0.,0.,0.,0.,0.,0.,0.,0.,0.,0.|0.439851,0.,0.,0.042882,0.,0.,0.,0.,0.,0.,0.,0.,0.,0.683161,0.,0.207518,0.,0.683161,0.,0.207518,0.|,
K|0.,1.185461,0.,1.185461,0.|,0.,1.457933,0.,0.,0.,1.457933,0.,0.|,0.,0.,0.,0.,0.,0.,0.,0.,1.29913,0.,0.,0.|0.,0.2335,0.,0.2335,0.|,0.,0.500704,0.,0.,0.,0.500704,0.,0.|,0.,0.,0.,0.,0.,0.,0.,0.,0.196838,0.,0.,0.
M|0.,0.,0.,0.,|0.,0.,0.,0.,0.,0.|,|0.,0.,0.,0.,|0.,0.,0.,0.,0.,0.|,
F|0.,1.344114,0.,0.,0.,0.,0.,1.172205,0.,0.,1.172205|0.,0.,0.,1.126072,1.171327,0.,0.,0.,2.01318,0.,0.,0.,0.,0.,0.,0.,0.|,|0.,0.065767,0.,0.,0.,0.,0.,0.26641,0.,0.,0.26641|0.,0.,0.,0.099866,0.075223,0.,0.,0.,0.534109,0.,0.,0.,0.,0.,0.,0.,0.|,
P|1.473268,0.,0.,1.354522,0.,0.,0.,1.354522,0.,0.|0.,0.,1.651611,0.,0.,1.651611,0.,0.|,|0.571267,0.,0.,0.362574,0.,0.,0.,0.362574,0.,0.|0.,0.,0.467122,0.,0.,0.467122,0.,0.|,
S|1.238739,0.861175,0.,0.,0.,0.,0.|,|0.,1.657596,0.,0.,0.,0.,0.,0.,0.|0.170469,0.010534,0.,0.,0.,0.,0.|,|0.,0.67926,0.,0.,0.,0.,0.,0.,0.
T|0.,0.,1.543801,0.,0.,1.543801,0.|0.,0.,0.,0.,0.,0.,0.,0.,0.,0.,0.,0.,0.|0.,0.,0.,0.,0.,0.,0.,0.,0.,0.,0.,0.,0.|0.,0.,0.397646,0.,0.,0.397646,0.|0.,0.,0.,0.,0.,0.,0.,0.,0.,0.,0.,0.,0.|0.,0.,0.,0.,0.,0.,0.,0.,0.,0.,0.,0.,0.
W|0.,0.,1.497033,0.,1.497033,0.|0.,0.,0.,0.,1.868257,0.,1.868257,0.|0.,0.,0.,0.|0.,0.,0.408282,0.,0.408282,0.|0.,0.,0.,0.,0.575574,0.,0.575574,0.|0.,0.,0.,0.
Y|1.330206,1.735547,0.,1.372725,0.,0.,1.372725,0.,0.|1.441132,0.,0.,0.,1.397992,0.,1.927641,1.374763,0.,0.,0.,1.131881,0.,0.,0.,0.,1.131881,0.,0.,0.,0.|0.,0.,1.34393,1.245879,1.249419,0.,0.,0.,0.,0.,0.,0.,0.|0.289569,0.672967,0.,0.185086,0.,0.,0.185086,0.,0.|0.519592,0.,0.,0.,0.132531,0.,0.668774,0.294592,0.,0.,0.,0.178049,0.,0.,0.,0.,0.178049,0.,0.,0.,0.|0.,0.,0.230153,0.241548,0.216736,0.,0.,0.,0.,0.,0.,0.,0.
V|1.168066,0.,0.,0.,0.,0.,0.,0.,0.,0.|0.,0.,0.,0.,0.,1.117479,1.672839,0.,0.,1.117479,1.672839,0.|,|0.206597,0.,0.,0.,0.,0.,0.,0.,0.,0.|0.,0.,0.,0.,0.,0.299123,0.464677,0.,0.,0.299123,0.464677,0.|,
```
