## Supplementary Data 3 for "Pharmacological proximities in the GPCR family discovered using contact-informed amino-acid and binding pocket similarities": c37.bsv

```
res|B|C|P|wB|wC|wP
A|0.,0.,2.00024,0.,0.,0.,0.,2.00024,0.,0.|0.,0.,0.,0.,0.,0.,0.,0.,0.,0.,0.,0.|,|0.,0.,0.350727,0.,0.,0.,0.,0.350727,0.,0.|0.,0.,0.,0.,0.,0.,0.,0.,0.,0.,0.,0.|,
R|0.,1.152932,0.,0.,0.,0.,1.152932,0.,0.,0.|0.,0.,0.,2.349341,0.,0.,0.,0.,0.,0.,2.349341,0.,0.,0.|1.610376,0.,0.,0.,1.555727,0.,2.483608,0.,0.,0.,0.,0.,0.,0.,1.610376,0.,0.,0.,1.555727,0.,2.483608,0.,0.,0.,0.,0.,0.,0.|0.,0.285322,0.,0.,0.,0.,0.285322,0.,0.,0.|0.,0.,0.,0.66446,0.,0.,0.,0.,0.,0.,0.66446,0.,0.,0.|0.723765,0.,0.,0.,0.285572,0.,0.727522,0.,0.,0.,0.,0.,0.,0.,0.723765,0.,0.,0.,0.285572,0.,0.727522,0.,0.,0.,0.,0.,0.,0.
N|1.853777,0.,0.,0.,0.,0.,0.,0.,1.853777,0.,0.,0.,0.,0.,0.|0.,0.,0.,0.,0.,0.,0.,0.|1.047206,1.289075,0.,0.,0.,0.,0.,1.047206,1.289075,0.,0.,0.,0.|1.249737,0.,0.,0.,0.,0.,0.,0.,1.249737,0.,0.,0.,0.,0.,0.|0.,0.,0.,0.,0.,0.,0.,0.|0.317692,0.3621,0.,0.,0.,0.,0.,0.317692,0.3621,0.,0.,0.,0.
D|1.731289,0.,0.,0.,1.731289,0.,0.,0.|1.131794,1.131794|0.,0.,0.,0.,0.,0.,0.,0.,0.,0.,0.|0.943455,0.,0.,0.,0.943455,0.,0.,0.|0.381504,0.381504|0.,0.,0.,0.,0.,0.,0.,0.,0.,0.,0.
C|,|,|0.,|,|,|0.,
Q|0.,0.,0.,0.,0.,0.|0.,0.,0.,0.,0.,0.,0.,0.|0.,0.,0.,0.,0.,0.,0.,0.,0.,0.,0.,0.|0.,0.,0.,0.,0.,0.|0.,0.,0.,0.,0.,0.,0.,0.|0.,0.,0.,0.,0.,0.,0.,0.,0.,0.,0.,0.
E|0.,0.,0.,0.,0.,1.922994,0.,0.,0.,0.,0.,1.922994|0.,0.,0.,0.,0.,0.,0.,0.,0.,0.|1.36713,0.,0.,0.,0.,1.36713,0.,0.,0.,0.|0.,0.,0.,0.,0.,0.582726,0.,0.,0.,0.,0.,0.582726|0.,0.,0.,0.,0.,0.,0.,0.,0.,0.|0.706606,0.,0.,0.,0.,0.706606,0.,0.,0.,0.
G|0.,0.,0.,0.,1.110135,0.,1.730475,0.,0.,0.,0.,0.,0.,0.,0.,0.,0.,0.,0.,0.,1.730475,0.,0.,0.,0.,0.,0.,0.,0.,0.|,|,|0.,0.,0.,0.,0.362929,0.,0.350836,0.,0.,0.,0.,0.,0.,0.,0.,0.,0.,0.,0.,0.,0.350836,0.,0.,0.,0.,0.,0.,0.,0.,0.|,|,
H|0.,0.,0.|0.,0.,0.,0.,0.,0.,0.|2.000667,0.,0.,0.,2.000667,0.,0.|0.,0.,0.|0.,0.,0.,0.,0.,0.,0.|1.348764,0.,0.,0.,1.348764,0.,0.
I|0.,0.|0.,0.|,|0.,0.|0.,0.|,
L|0.,0.,1.323712,0.,0.,0.,0.,0.,0.,1.323712,0.,0.,0.,0.,0.|1.280028,0.,0.,1.373102,0.,0.,0.,0.,0.,0.,0.,0.,1.521799,0.,1.280028,0.,1.373102,1.536995,0.,0.,0.,0.,0.,0.,0.,1.521799,0.|,|0.,0.,0.391674,0.,0.,0.,0.,0.,0.,0.391674,0.,0.,0.,0.,0.|0.683161,0.,0.,0.308478,0.,0.,0.,0.,0.,0.,0.,0.,0.207518,0.,0.683161,0.,0.308478,0.408462,0.,0.,0.,0.,0.,0.,0.,0.207518,0.|,
K|0.,0.,0.,1.185461,0.,0.,0.,1.185461,0.|0.,0.,0.,0.,0.,1.457933,0.,0.,0.,0.,0.,1.457933,0.,0.|0.,0.,0.,0.,0.,0.,0.,0.,0.,0.,0.,0.,0.,0.,0.,0.,0.,1.29913,0.,0.,0.|0.,0.,0.,0.2335,0.,0.,0.,0.2335,0.|0.,0.,0.,0.,0.,0.500704,0.,0.,0.,0.,0.,0.500704,0.,0.|0.,0.,0.,0.,0.,0.,0.,0.,0.,0.,0.,0.,0.,0.,0.,0.,0.,0.196838,0.,0.,0.
M|,|0.,0.|,|,|0.,0.|,
F|0.,0.,0.,0.,1.172205,0.,0.,0.,0.,1.172205|0.,0.,0.,0.,0.,0.,0.,0.,0.,0.|,|0.,0.,0.,0.,0.26641,0.,0.,0.,0.,0.26641|0.,0.,0.,0.,0.,0.,0.,0.,0.,0.|,
P|0.,1.383724,1.354522,0.,0.,0.,1.383724,1.354522,0.,0.|1.651611,0.,0.,1.651611,0.,0.|,|0.,0.208506,0.362574,0.,0.,0.,0.208506,0.362574,0.,0.|0.467122,0.,0.,0.467122,0.,0.|,
S|0.,0.|,|0.,0.,0.,0.,0.|0.,0.|,|0.,0.,0.,0.,0.
T|0.,0.,1.543801,0.,0.,0.,1.543801,0.|0.,0.,0.,0.,0.,0.,0.,0.,0.,0.|0.,0.,0.,0.,0.,0.,0.,0.,0.,0.,0.,0.|0.,0.,0.397646,0.,0.,0.,0.397646,0.|0.,0.,0.,0.,0.,0.,0.,0.,0.,0.|0.,0.,0.,0.,0.,0.,0.,0.,0.,0.,0.,0.
W|0.,1.497033,0.,1.497033,0.|1.055823,1.868257,0.,1.868257,0.|0.,0.|0.,0.408282,0.,0.408282,0.|0.324868,0.575574,0.,0.575574,0.|0.,0.
Y|1.372725,0.,0.,0.,0.,1.372725,0.,0.,0.|1.131881,0.,0.,0.,0.,0.,0.,0.,0.,1.131881,0.,1.253788,0.,0.,0.,0.|0.,0.,0.,0.,0.,0.,0.,0.,0.|0.185086,0.,0.,0.,0.,0.185086,0.,0.,0.|0.178049,0.,0.,0.,0.,0.,0.,0.,0.,0.178049,0.,0.171752,0.,0.,0.,0.|0.,0.,0.,0.,0.,0.,0.,0.,0.
V|0.,0.,0.,0.,0.,0.,0.,0.,0.,0.,0.,0.,0.,0.,0.,0.|0.,1.290303,0.,0.,0.,1.117479,1.672839,0.,0.,0.,0.,0.,1.117479,1.672839,0.|,|0.,0.,0.,0.,0.,0.,0.,0.,0.,0.,0.,0.,0.,0.,0.,0.|0.,0.42183,0.,0.,0.,0.299123,0.464677,0.,0.,0.,0.,0.,0.299123,0.464677,0.|,
```
