## Supplementary Data 3 for "Pharmacological proximities in the GPCR family discovered using contact-informed amino-acid and binding pocket similarities": c41.bsv

```
res|B|C|P|wB|wC|wP
A|,0.,0.,0.,0.,0.,0.,1.149304,0.,0.,0.,0.,0.,0.,1.387147,1.387147,0.,0.,0.,0.,0.,0.,1.149304,0.,0.,0.,0.,0.,0.,1.387147,1.387147,0.,0.,0.,0.,0.,0.,1.149304,0.,0.,0.,0.,0.,0.,0.,1.387147,0.,1.387147,0.,0.,0.,0.,0.,0.,0.,1.149304,0.,0.,0.,0.,0.,0.,1.387147,1.387147|,0.,0.,0.,1.078423,0.,0.,0.,0.,0.,0.,0.,0.,1.078423,0.,0.,0.,0.,0.,0.,0.,0.,1.078423,0.,0.,0.,0.,0.,0.,0.,0.,0.,0.,1.078423,0.,0.,0.,0.,0.|,|,0.,0.,0.,0.,0.,0.,0.091487,0.,0.,0.,0.,0.,0.,0.183839,0.183839,0.,0.,0.,0.,0.,0.,0.091487,0.,0.,0.,0.,0.,0.,0.183839,0.183839,0.,0.,0.,0.,0.,0.,0.091487,0.,0.,0.,0.,0.,0.,0.,0.183839,0.,0.183839,0.,0.,0.,0.,0.,0.,0.,0.091487,0.,0.,0.,0.,0.,0.,0.183839,0.183839|,0.,0.,0.,0.134132,0.,0.,0.,0.,0.,0.,0.,0.,0.134132,0.,0.,0.,0.,0.,0.,0.,0.,0.134132,0.,0.,0.,0.,0.,0.,0.,0.,0.,0.,0.134132,0.,0.,0.,0.,0.|,
R|,|,|,|,|,|,
N|0.,1.569293,0.,1.569293,0.,0.,1.047665,0.,1.279555,0.,0.,0.,1.047665,0.,1.279555,0.,0.,1.569293,0.,1.047665,0.,0.,0.,1.279555,0.,0.,0.,0.,1.569293,0.,0.,0.,1.047665,0.,1.279555,0.|,0.,1.235537,1.235537,0.,1.235537,1.235537,1.235537,0.,0.,0.,0.,1.235537,0.|0.,0.,0.,0.,0.,0.,2.250332,1.758485,1.758485,0.,1.586369,0.,0.,0.,2.250332,1.758485,1.758485,0.,1.586369,0.,0.,0.,0.,2.250332,1.758485,0.,0.,1.758485,0.,0.,0.,1.586369,0.,0.,0.,0.,0.,0.,2.250332,1.758485,1.758485,0.,1.586369,0.|0.,0.331607,0.,0.331607,0.,0.,0.063112,0.,0.092498,0.,0.,0.,0.063112,0.,0.092498,0.,0.,0.331607,0.,0.063112,0.,0.,0.,0.092498,0.,0.,0.,0.,0.331607,0.,0.,0.,0.063112,0.,0.092498,0.|,0.,0.089316,0.089316,0.,0.089316,0.089316,0.089316,0.,0.,0.,0.,0.089316,0.|0.,0.,0.,0.,0.,0.,0.325349,0.444918,0.444918,0.,0.396592,0.,0.,0.,0.325349,0.444918,0.444918,0.,0.396592,0.,0.,0.,0.,0.325349,0.444918,0.,0.,0.444918,0.,0.,0.,0.396592,0.,0.,0.,0.,0.,0.,0.325349,0.444918,0.444918,0.,0.396592,0.
D|0.,0.,0.,0.,0.,0.,0.,0.,0.,0.,0.,0.,0.,0.,0.,0.,0.,0.,0.,0.,0.,1.31756,0.,0.,0.,0.,0.,0.,0.,1.31756,0.,0.,0.,0.,0.,0.,0.,0.,0.,0.,0.,0.,0.,0.,0.,0.,0.,0.,0.,0.,0.,0.,0.,0.,0.,0.,0.,0.,0.,0.,0.,0.,0.,0.,0.,0.,1.31756,0.,0.,0.,0.,0.,0.,0.,0.,0.,0.,1.31756,0.|0.,0.,0.,0.,0.,0.,0.892195,0.,0.,0.,0.,0.,0.892195,0.,0.,0.,0.,0.,0.,0.,0.,0.,0.,0.,0.,0.,0.,0.,0.,0.,0.,0.,0.,0.,0.,0.,0.,0.,0.,0.|2.485018,0.,1.991486,0.,0.,0.,2.485018,0.,2.146845,0.,0.,1.991486,0.,0.,0.,0.,1.887289,0.,0.,0.,0.,1.403864,2.155395,0.,0.,0.,1.887289,0.,0.,0.,0.,1.403864,2.155395,0.,0.,0.,0.,1.887289,0.,0.,0.,1.887289,2.485018,0.,0.,1.991486,0.,0.,0.,0.,0.,0.,0.,0.,0.,0.,0.,0.,0.,0.,0.,0.,0.,0.,0.,1.403864,2.155395,0.,0.,0.,0.,1.887289,0.,0.,0.,2.485018,0.,0.,1.403864,2.155395,0.,0.|0.,0.,0.,0.,0.,0.,0.,0.,0.,0.,0.,0.,0.,0.,0.,0.,0.,0.,0.,0.,0.,0.395268,0.,0.,0.,0.,0.,0.,0.,0.395268,0.,0.,0.,0.,0.,0.,0.,0.,0.,0.,0.,0.,0.,0.,0.,0.,0.,0.,0.,0.,0.,0.,0.,0.,0.,0.,0.,0.,0.,0.,0.,0.,0.,0.,0.,0.,0.395268,0.,0.,0.,0.,0.,0.,0.,0.,0.,0.,0.395268,0.|0.,0.,0.,0.,0.,0.,0.026633,0.,0.,0.,0.,0.,0.026633,0.,0.,0.,0.,0.,0.,0.,0.,0.,0.,0.,0.,0.,0.,0.,0.,0.,0.,0.,0.,0.,0.,0.,0.,0.,0.,0.|0.258856,0.,0.370963,0.,0.,0.,0.258856,0.,0.461687,0.,0.,0.370963,0.,0.,0.,0.,0.1784,0.,0.,0.,0.,0.421159,0.862158,0.,0.,0.,0.1784,0.,0.,0.,0.,0.421159,0.862158,0.,0.,0.,0.,0.1784,0.,0.,0.,0.1784,0.258856,0.,0.,0.370963,0.,0.,0.,0.,0.,0.,0.,0.,0.,0.,0.,0.,0.,0.,0.,0.,0.,0.,0.,0.421159,0.862158,0.,0.,0.,0.,0.1784,0.,0.,0.,0.258856,0.,0.,0.421159,0.862158,0.,0.
C|2.178972,0.91792,0.,0.,0.,0.,2.303882,1.01016,0.,2.178972,0.91792,0.,0.,0.,0.,1.898777,1.131788,0.,2.303882,1.01016,0.,1.521814,0.,0.,1.521814,0.,0.,1.521814,0.,0.,1.521814,0.,0.,1.521814,0.,0.,0.,0.,0.,0.,2.178972,0.91792,0.,0.,0.,0.,0.,0.,0.,2.303882,1.01016,0.,1.930672,0.,0.,0.,0.,0.,0.,0.,0.,0.,0.,0.,1.521814,0.,0.,0.,0.,0.,2.178972,0.91792,0.,0.,0.,0.,0.,0.,0.|1.171356,0.,0.,0.,0.,0.,1.252846,0.,0.,1.171356,0.,0.,0.,0.,0.,1.004573,0.,1.252846,0.,0.,1.171356,0.,0.,0.,0.,0.,0.,0.,0.,1.252846,0.,0.,1.227626,0.,0.,0.,0.,0.,0.,0.,0.,0.,0.,0.,1.171356,0.,0.,0.,0.,0.,0.,0.,0.|,1.381485,0.,0.,1.381485,0.,0.,1.381485,0.,0.,1.381485,0.,0.,1.381485,0.,0.,1.381485,0.,0.,0.,1.381485,0.,0.,1.381485,0.,0.|0.226976,0.095617,0.,0.,0.,0.,0.474329,0.089132,0.,0.226976,0.095617,0.,0.,0.,0.,0.377714,0.188631,0.,0.474329,0.089132,0.,0.18928,0.,0.,0.18928,0.,0.,0.18928,0.,0.,0.18928,0.,0.,0.18928,0.,0.,0.,0.,0.,0.,0.226976,0.095617,0.,0.,0.,0.,0.,0.,0.,0.474329,0.089132,0.,0.302851,0.,0.,0.,0.,0.,0.,0.,0.,0.,0.,0.,0.18928,0.,0.,0.,0.,0.,0.226976,0.095617,0.,0.,0.,0.,0.,0.,0.|0.149906,0.,0.,0.,0.,0.,0.196525,0.,0.,0.149906,0.,0.,0.,0.,0.,0.108019,0.,0.196525,0.,0.,0.149906,0.,0.,0.,0.,0.,0.,0.,0.,0.196525,0.,0.,0.084249,0.,0.,0.,0.,0.,0.,0.,0.,0.,0.,0.,0.149906,0.,0.,0.,0.,0.,0.,0.,0.|,0.24743,0.,0.,0.24743,0.,0.,0.24743,0.,0.,0.24743,0.,0.,0.24743,0.,0.,0.24743,0.,0.,0.,0.24743,0.,0.,0.24743,0.,0.
Q|0.,0.,0.,0.,1.695206,0.,0.,1.279897,0.,0.,0.,0.,0.,1.695206,0.,0.,0.,1.325137,0.,0.,1.325137,0.,1.279897,0.,0.,0.,0.,0.,1.325137,0.,0.,0.,1.695206,0.,0.,0.,0.,0.,0.,0.,0.,0.,0.,0.,0.,0.,0.,0.,0.,0.,0.,0.,0.,0.,1.325137,0.|0.,0.,1.194844,0.,1.256727,0.,0.,0.,0.,0.,0.,0.,0.,0.,0.,1.404195,0.,0.,1.404195,0.,0.,0.,0.,0.,0.,0.,1.404195,0.,0.,0.,0.,0.,0.,0.,0.,0.,0.,0.,0.,0.,0.,0.,1.194844,0.,0.,0.,0.,1.404195,0.|0.,0.,1.455985,0.,0.,0.,0.,0.,1.455985,0.,0.,0.,0.,0.,0.,1.573596,0.,0.,0.,0.,0.,1.573596,0.,0.,0.,0.,0.,0.,0.,1.455985,0.,0.,0.,0.,0.,1.573596,0.,0.,0.,1.573596,0.,0.,0.,0.,0.,0.,0.,1.658274,0.,0.,0.,0.,0.,1.455985,0.,0.,0.,1.573596,0.,0.,0.,0.,0.|0.,0.,0.,0.,0.349013,0.,0.,0.213316,0.,0.,0.,0.,0.,0.349013,0.,0.,0.,0.159655,0.,0.,0.159655,0.,0.213316,0.,0.,0.,0.,0.,0.159655,0.,0.,0.,0.349013,0.,0.,0.,0.,0.,0.,0.,0.,0.,0.,0.,0.,0.,0.,0.,0.,0.,0.,0.,0.,0.,0.159655,0.|0.,0.,0.060453,0.,0.184813,0.,0.,0.,0.,0.,0.,0.,0.,0.,0.,0.321442,0.,0.,0.321442,0.,0.,0.,0.,0.,0.,0.,0.321442,0.,0.,0.,0.,0.,0.,0.,0.,0.,0.,0.,0.,0.,0.,0.,0.060453,0.,0.,0.,0.,0.321442,0.|0.,0.,0.251331,0.,0.,0.,0.,0.,0.251331,0.,0.,0.,0.,0.,0.,0.417098,0.,0.,0.,0.,0.,0.417098,0.,0.,0.,0.,0.,0.,0.,0.251331,0.,0.,0.,0.,0.,0.417098,0.,0.,0.,0.417098,0.,0.,0.,0.,0.,0.,0.,0.373925,0.,0.,0.,0.,0.,0.251331,0.,0.,0.,0.417098,0.,0.,0.,0.,0.
E|,0.,0.,0.,0.,0.,0.,1.225193,0.,0.,0.,0.,0.,1.191045,0.,0.,0.,0.,0.,0.,0.,0.,1.225193,0.,0.,0.,0.,0.,1.191045,0.,0.,0.,0.,0.,0.,0.,0.,0.,0.,0.,0.,1.225193,0.,0.,0.,0.,0.,1.225193,0.,0.,0.,0.,0.,0.,0.,0.,1.225193,0.,0.,0.,0.,0.,0.,0.,0.|,0.,0.,0.,0.,0.,0.,0.,0.,0.,0.,0.,0.,1.260973,0.,0.,0.,0.,0.,0.,0.,0.,0.,0.,0.,0.,0.,0.,1.260973,0.,0.,0.,0.,0.,0.,0.,0.,0.,0.,0.,0.,0.,0.,0.,0.,0.,0.,0.,0.,0.,0.,0.,0.,0.,0.,0.,0.,0.,0.,0.,0.,0.,1.260973,0.,0.|,0.,0.,0.,0.,0.,0.,1.689608,0.,0.,0.,0.,0.,0.,0.,0.,0.,0.,0.,0.,0.,0.,1.689608,0.,0.,0.,0.,0.,0.,0.,0.,0.,0.,0.,0.,0.,0.,0.,0.,0.,0.,1.689608,0.,0.,0.,0.,0.,1.689608,0.,0.,0.,0.,0.,0.,0.,0.,1.689608,0.,0.,0.,0.,0.,0.,0.,0.|,0.,0.,0.,0.,0.,0.,0.118091,0.,0.,0.,0.,0.,0.10045,0.,0.,0.,0.,0.,0.,0.,0.,0.118091,0.,0.,0.,0.,0.,0.10045,0.,0.,0.,0.,0.,0.,0.,0.,0.,0.,0.,0.,0.118091,0.,0.,0.,0.,0.,0.118091,0.,0.,0.,0.,0.,0.,0.,0.,0.118091,0.,0.,0.,0.,0.,0.,0.,0.|,0.,0.,0.,0.,0.,0.,0.,0.,0.,0.,0.,0.,0.12154,0.,0.,0.,0.,0.,0.,0.,0.,0.,0.,0.,0.,0.,0.,0.12154,0.,0.,0.,0.,0.,0.,0.,0.,0.,0.,0.,0.,0.,0.,0.,0.,0.,0.,0.,0.,0.,0.,0.,0.,0.,0.,0.,0.,0.,0.,0.,0.,0.,0.12154,0.,0.|,0.,0.,0.,0.,0.,0.,0.142497,0.,0.,0.,0.,0.,0.,0.,0.,0.,0.,0.,0.,0.,0.,0.142497,0.,0.,0.,0.,0.,0.,0.,0.,0.,0.,0.,0.,0.,0.,0.,0.,0.,0.,0.142497,0.,0.,0.,0.,0.,0.142497,0.,0.,0.,0.,0.,0.,0.,0.,0.142497,0.,0.,0.,0.,0.,0.,0.,0.
G|1.889684,1.828098,1.186338,0.,0.,0.,0.,0.,0.,0.,1.993277,1.60645,1.237534,0.,0.,1.889684,1.828098,1.186338,0.,0.,0.,0.,0.,0.,0.,2.198103,1.818793,1.140467,0.,0.,1.993277,1.60645,1.237534,0.,0.,0.,1.654044,0.,1.654044,1.889684,1.828098,1.186338,0.,0.,0.,0.,0.,0.,0.,0.,0.,0.,0.,0.,1.993277,1.60645,1.237534,0.,0.,0.,0.,0.,0.,0.,1.993277,0.,0.,0.,0.,1.993277,0.,0.,0.,0.,0.,0.,0.,0.,0.,0.,1.654044,1.889684,1.828098,1.186338,0.,0.,0.,0.,0.,0.,0.,0.,0.,0.,0.,0.,0.,1.654044|,|,|0.489293,0.342768,0.123577,0.,0.,0.,0.,0.,0.,0.,0.781677,0.377988,0.194123,0.,0.,0.489293,0.342768,0.123577,0.,0.,0.,0.,0.,0.,0.,0.827243,0.498701,0.171683,0.,0.,0.781677,0.377988,0.194123,0.,0.,0.,0.496213,0.,0.496213,0.489293,0.342768,0.123577,0.,0.,0.,0.,0.,0.,0.,0.,0.,0.,0.,0.,0.781677,0.377988,0.194123,0.,0.,0.,0.,0.,0.,0.,0.781677,0.,0.,0.,0.,0.781677,0.,0.,0.,0.,0.,0.,0.,0.,0.,0.,0.496213,0.489293,0.342768,0.123577,0.,0.,0.,0.,0.,0.,0.,0.,0.,0.,0.,0.,0.,0.496213|,|,
H|0.,0.,0.,0.,0.,0.,0.,0.,0.,0.,0.,0.,0.,1.560333,0.,0.,0.,1.585201,0.,1.585201,0.,0.,0.,1.585201,0.,1.560333,0.,0.,0.,1.585201,0.,1.585201,0.,0.,0.,1.585201,0.,1.560333,0.,1.585201,0.,0.,0.,1.585201,0.,0.,0.,0.,0.,0.,0.,0.,0.,0.,0.,1.450516,0.,0.,0.,1.390389,0.,0.,0.,0.,0.,1.390389,0.,1.560333,0.,1.585201,0.,0.,0.,1.585201,0.,0.,0.,0.,0.,0.,0.,0.,0.,1.450516,0.|0.,0.,0.,0.,0.,0.,0.,0.,0.,0.958901,0.,0.,0.,0.,0.,0.,0.,0.,0.,0.,0.,0.,0.,0.,1.479156,0.,0.,0.958901,0.,0.,0.,0.,0.,0.,0.,0.,0.,0.,0.,0.,0.,0.,1.479156,0.,0.,0.958901,0.,0.,0.,0.,0.,0.,0.,0.,0.,0.,0.,0.,0.,0.,1.479156,0.,0.,0.,0.,0.,0.,0.,1.609482,0.,0.,1.599197,0.,0.,0.,0.,0.,1.599197,0.,0.958901,0.,0.,0.,0.,0.,0.,0.,0.,0.,0.,0.,0.,0.,0.,1.479156,0.,0.,0.,0.,1.609482|0.,0.,0.,0.,0.,0.,0.,0.99097,0.876814,0.,0.,0.,0.,0.,0.,0.,0.,0.,0.,0.,0.,0.,2.255876,0.,0.,0.99097,0.876814,0.,0.,0.,0.,0.,0.,0.,0.,0.,0.,0.,0.,0.,2.255876,0.,0.,0.876814,0.,0.,0.,0.,0.,0.,0.,0.,0.,0.,0.,0.,0.,0.,2.255876,0.,0.,0.,0.,0.,0.,0.,0.,0.,1.472463,0.,0.,1.472463,0.876814,0.,0.,0.,0.,0.,0.,0.,0.,0.,0.,0.,0.,0.,0.,2.255876,0.,0.,0.,0.,0.|0.,0.,0.,0.,0.,0.,0.,0.,0.,0.,0.,0.,0.,0.069866,0.,0.,0.,0.339123,0.,0.339123,0.,0.,0.,0.339123,0.,0.069866,0.,0.,0.,0.339123,0.,0.339123,0.,0.,0.,0.339123,0.,0.069866,0.,0.339123,0.,0.,0.,0.339123,0.,0.,0.,0.,0.,0.,0.,0.,0.,0.,0.,0.090657,0.,0.,0.,0.340782,0.,0.,0.,0.,0.,0.340782,0.,0.069866,0.,0.339123,0.,0.,0.,0.339123,0.,0.,0.,0.,0.,0.,0.,0.,0.,0.090657,0.|0.,0.,0.,0.,0.,0.,0.,0.,0.,0.042936,0.,0.,0.,0.,0.,0.,0.,0.,0.,0.,0.,0.,0.,0.,0.095667,0.,0.,0.042936,0.,0.,0.,0.,0.,0.,0.,0.,0.,0.,0.,0.,0.,0.,0.095667,0.,0.,0.042936,0.,0.,0.,0.,0.,0.,0.,0.,0.,0.,0.,0.,0.,0.,0.095667,0.,0.,0.,0.,0.,0.,0.,0.421531,0.,0.,0.344925,0.,0.,0.,0.,0.,0.344925,0.,0.042936,0.,0.,0.,0.,0.,0.,0.,0.,0.,0.,0.,0.,0.,0.,0.095667,0.,0.,0.,0.,0.421531|0.,0.,0.,0.,0.,0.,0.,0.024651,0.061072,0.,0.,0.,0.,0.,0.,0.,0.,0.,0.,0.,0.,0.,0.078563,0.,0.,0.024651,0.061072,0.,0.,0.,0.,0.,0.,0.,0.,0.,0.,0.,0.,0.,0.078563,0.,0.,0.061072,0.,0.,0.,0.,0.,0.,0.,0.,0.,0.,0.,0.,0.,0.,0.078563,0.,0.,0.,0.,0.,0.,0.,0.,0.,0.303154,0.,0.,0.303154,0.061072,0.,0.,0.,0.,0.,0.,0.,0.,0.,0.,0.,0.,0.,0.,0.078563,0.,0.,0.,0.,0.
I|0.,0.,0.,0.,0.,0.,0.,0.,0.,0.,0.,0.,0.,0.,0.,0.,0.,0.,0.,0.,0.,0.,0.,0.,0.,0.,0.,0.,0.,0.,0.,0.,0.,0.,0.,0.,0.,0.,0.,0.,0.,0.,0.,0.,0.,1.50645,0.,0.,0.,0.,0.,1.50645,0.,0.,0.,0.,0.,0.,0.,0.,0.,0.,0.,0.,0.|0.,0.,0.,0.,1.39798,0.,0.,0.,0.,0.,0.,0.,0.,0.,0.,0.,0.,0.,0.,0.,0.,0.,0.,0.,0.,0.,0.,0.,0.,0.,0.,1.476748,0.,0.,0.,0.,0.,1.39798,0.,0.,0.,0.,0.,0.,0.,0.,0.,0.,0.,0.,0.,0.,0.,0.,0.,0.,0.,0.,0.,0.,0.,0.,0.,0.,1.476748,0.,0.,0.,0.,0.,1.39798,0.,0.,0.,0.,0.,0.,0.,0.,0.,0.,0.,0.,0.,0.,0.,0.,0.,0.,0.,0.,0.,0.,0.,0.,0.,0.,0.,1.476748,0.,0.,0.,0.,0.,0.,0.,0.,0.,0.,0.,0.,0.,1.411594,0.,0.,0.,0.,0.,1.522728,0.,1.39798,0.,0.,0.,0.,0.,0.,0.,0.,0.,0.,0.,0.,0.,0.,0.,0.,0.,0.,0.,0.,0.,0.,0.,0.,0.,0.,1.476748,0.,0.,0.,0.,0.|,|0.,0.,0.,0.,0.,0.,0.,0.,0.,0.,0.,0.,0.,0.,0.,0.,0.,0.,0.,0.,0.,0.,0.,0.,0.,0.,0.,0.,0.,0.,0.,0.,0.,0.,0.,0.,0.,0.,0.,0.,0.,0.,0.,0.,0.,0.177229,0.,0.,0.,0.,0.,0.177229,0.,0.,0.,0.,0.,0.,0.,0.,0.,0.,0.,0.,0.|0.,0.,0.,0.,0.111282,0.,0.,0.,0.,0.,0.,0.,0.,0.,0.,0.,0.,0.,0.,0.,0.,0.,0.,0.,0.,0.,0.,0.,0.,0.,0.,0.213506,0.,0.,0.,0.,0.,0.111282,0.,0.,0.,0.,0.,0.,0.,0.,0.,0.,0.,0.,0.,0.,0.,0.,0.,0.,0.,0.,0.,0.,0.,0.,0.,0.,0.213506,0.,0.,0.,0.,0.,0.111282,0.,0.,0.,0.,0.,0.,0.,0.,0.,0.,0.,0.,0.,0.,0.,0.,0.,0.,0.,0.,0.,0.,0.,0.,0.,0.,0.,0.213506,0.,0.,0.,0.,0.,0.,0.,0.,0.,0.,0.,0.,0.,0.207587,0.,0.,0.,0.,0.,0.134358,0.,0.111282,0.,0.,0.,0.,0.,0.,0.,0.,0.,0.,0.,0.,0.,0.,0.,0.,0.,0.,0.,0.,0.,0.,0.,0.,0.,0.,0.213506,0.,0.,0.,0.,0.|,
L|,0.,0.,0.,0.,0.,0.,0.,0.,0.,0.,0.,0.,0.,0.,0.,0.,0.,0.,0.,0.,0.,0.,0.,0.,0.,0.,0.,0.,0.,0.,0.,0.,0.,0.,0.,0.,0.,0.,0.|0.,1.483208,0.,1.483208,0.,0.,0.,0.,0.,0.,0.,0.,0.,0.,0.,0.,0.,0.,0.,0.,0.,0.,0.,0.,0.,0.,0.,0.,0.,0.,0.,0.,0.,0.,0.,0.,0.,0.,0.,0.,0.,0.,0.,0.,0.,0.,0.,0.,0.,0.,0.,0.,0.,0.,0.,0.,1.483208,1.483208,0.,0.,0.,0.,0.,0.,0.,0.,0.,0.,0.,0.,0.,0.,0.,0.,0.,0.,0.,0.,0.,1.483208,1.483208,0.,0.,0.,0.,0.,0.|,|,0.,0.,0.,0.,0.,0.,0.,0.,0.,0.,0.,0.,0.,0.,0.,0.,0.,0.,0.,0.,0.,0.,0.,0.,0.,0.,0.,0.,0.,0.,0.,0.,0.,0.,0.,0.,0.,0.,0.|0.,0.507646,0.,0.507646,0.,0.,0.,0.,0.,0.,0.,0.,0.,0.,0.,0.,0.,0.,0.,0.,0.,0.,0.,0.,0.,0.,0.,0.,0.,0.,0.,0.,0.,0.,0.,0.,0.,0.,0.,0.,0.,0.,0.,0.,0.,0.,0.,0.,0.,0.,0.,0.,0.,0.,0.,0.,0.507646,0.507646,0.,0.,0.,0.,0.,0.,0.,0.,0.,0.,0.,0.,0.,0.,0.,0.,0.,0.,0.,0.,0.,0.507646,0.507646,0.,0.,0.,0.,0.,0.|,
K|0.,0.,0.,0.,1.576356,0.,0.,0.,0.,0.,0.,1.046645,0.,0.,0.,0.,0.,0.,0.,0.,1.046645,0.,0.,0.,0.,0.,0.,0.,0.,0.,0.,0.,0.,0.,0.,0.,1.046645,0.,0.,0.,0.,0.,0.,0.,0.,0.,0.,0.,0.|,1.249644,0.,0.,0.,0.,0.,0.,0.,1.451553,0.,0.,0.,0.,0.,0.,0.,0.,1.451553,0.,0.,0.,0.,0.,0.,0.,0.,0.,0.,1.451553,0.,1.451553,0.,0.,0.,0.,0.,0.,1.451553,0.,0.|0.,0.,0.,0.,0.,0.,0.,0.,0.,0.,0.,0.|0.,0.,0.,0.,0.466127,0.,0.,0.,0.,0.,0.,0.037831,0.,0.,0.,0.,0.,0.,0.,0.,0.037831,0.,0.,0.,0.,0.,0.,0.,0.,0.,0.,0.,0.,0.,0.,0.,0.037831,0.,0.,0.,0.,0.,0.,0.,0.,0.,0.,0.,0.|,0.409829,0.,0.,0.,0.,0.,0.,0.,0.209863,0.,0.,0.,0.,0.,0.,0.,0.,0.209863,0.,0.,0.,0.,0.,0.,0.,0.,0.,0.,0.209863,0.,0.209863,0.,0.,0.,0.,0.,0.,0.209863,0.,0.|0.,0.,0.,0.,0.,0.,0.,0.,0.,0.,0.,0.
M|,0.,0.,0.,0.,0.,0.,0.,0.,0.,0.,0.833551,0.,0.,0.,0.,0.,0.,0.,0.,0.,0.,0.,0.833551,0.,0.,0.,0.,0.,0.,0.,0.,0.,0.,0.,0.,0.,0.,0.,0.,0.,0.,0.,0.,0.,0.,0.,0.,0.,0.,0.|,0.,0.,0.,0.,0.,0.,0.,0.,0.,0.,0.875437,0.,0.,0.,0.,0.,0.,0.,0.,0.,0.,0.,0.,0.,0.,0.875437,0.,0.,0.,0.,0.,0.,0.,0.,0.,0.,0.,0.,0.,0.,0.875437,0.,0.875437,0.,0.,0.,0.,0.,0.,0.,0.,0.,0.,0.,0.,0.,0.,0.,0.875437,0.,0.,0.,0.|,|,0.,0.,0.,0.,0.,0.,0.,0.,0.,0.,0.004147,0.,0.,0.,0.,0.,0.,0.,0.,0.,0.,0.,0.004147,0.,0.,0.,0.,0.,0.,0.,0.,0.,0.,0.,0.,0.,0.,0.,0.,0.,0.,0.,0.,0.,0.,0.,0.,0.,0.,0.|,0.,0.,0.,0.,0.,0.,0.,0.,0.,0.,0.030488,0.,0.,0.,0.,0.,0.,0.,0.,0.,0.,0.,0.,0.,0.,0.030488,0.,0.,0.,0.,0.,0.,0.,0.,0.,0.,0.,0.,0.,0.,0.030488,0.,0.030488,0.,0.,0.,0.,0.,0.,0.,0.,0.,0.,0.,0.,0.,0.,0.,0.030488,0.,0.,0.,0.|,
F|0.,0.,0.,0.,0.,0.,0.,0.,0.,0.,1.814371,0.,1.814371,0.,0.,0.,0.,0.,0.,0.,0.,0.,1.814371,0.,1.814371,0.,0.,0.,0.,0.,0.,0.,1.814371,0.,0.,0.,1.814371,0.,0.,0.,0.,0.,0.,0.,0.,0.,0.,0.,0.,0.,1.586248,0.,0.,0.,1.814371,0.,0.,0.,1.814371,0.,0.,0.,0.,0.,0.,0.,0.|0.,0.,0.,0.,0.,0.,0.,0.,0.,0.,0.,0.,1.333416,0.962008,0.,0.,0.,0.,0.,0.,1.333416,1.053389,0.,0.,1.333416,1.053389,0.962008,0.,0.,0.,0.,0.,1.333416,0.,0.,0.,0.,1.536348,1.333416,0.962008,0.,0.,0.,0.,0.,0.,1.333416,1.053389,0.,0.,1.333416,1.053389,0.962008,0.,0.,0.,0.,0.,1.333416,0.,0.,0.,0.,1.536348,0.,0.,0.,0.,0.,0.,0.,0.,0.,0.,0.,0.,1.333416,1.053389,0.,0.,0.,0.,0.,0.,0.,0.,0.,0.,0.,0.,0.,0.,0.,0.,0.,0.,0.,0.,0.,0.,0.,0.,0.,0.,1.994281,0.,1.994281,0.,0.,1.536348,0.962008,0.,0.,0.,0.,0.,0.,0.,0.,0.,0.,0.,1.333416,1.053389,0.,0.,0.,0.,0.,0.,0.,0.,0.,0.,0.,0.,0.,0.,0.,0.,0.,1.536348|,|0.,0.,0.,0.,0.,0.,0.,0.,0.,0.,0.532577,0.,0.532577,0.,0.,0.,0.,0.,0.,0.,0.,0.,0.532577,0.,0.532577,0.,0.,0.,0.,0.,0.,0.,0.532577,0.,0.,0.,0.532577,0.,0.,0.,0.,0.,0.,0.,0.,0.,0.,0.,0.,0.,0.202169,0.,0.,0.,0.532577,0.,0.,0.,0.532577,0.,0.,0.,0.,0.,0.,0.,0.|0.,0.,0.,0.,0.,0.,0.,0.,0.,0.,0.,0.,0.30516,0.110081,0.,0.,0.,0.,0.,0.,0.30516,0.193907,0.,0.,0.30516,0.193907,0.110081,0.,0.,0.,0.,0.,0.30516,0.,0.,0.,0.,0.691357,0.30516,0.110081,0.,0.,0.,0.,0.,0.,0.30516,0.193907,0.,0.,0.30516,0.193907,0.110081,0.,0.,0.,0.,0.,0.30516,0.,0.,0.,0.,0.691357,0.,0.,0.,0.,0.,0.,0.,0.,0.,0.,0.,0.,0.30516,0.193907,0.,0.,0.,0.,0.,0.,0.,0.,0.,0.,0.,0.,0.,0.,0.,0.,0.,0.,0.,0.,0.,0.,0.,0.,0.,0.,0.449691,0.,0.449691,0.,0.,0.691357,0.110081,0.,0.,0.,0.,0.,0.,0.,0.,0.,0.,0.,0.30516,0.193907,0.,0.,0.,0.,0.,0.,0.,0.,0.,0.,0.,0.,0.,0.,0.,0.,0.,0.691357|,
P|0.,0.,0.,0.,0.,0.,0.,0.,|,0.,|,|0.,0.,0.,0.,0.,0.,0.,0.,|,0.,|,
S|2.323348,1.344344,0.,0.,0.,0.,0.,0.,0.,0.,0.,0.,0.,0.,2.348286,1.245382,0.,2.323348,1.344344,0.,0.,0.,0.,0.,0.,0.,0.,0.,0.,0.,0.,2.136178,1.564688,0.,2.348286,1.245382,0.,0.,0.,0.,0.,0.,0.,0.,0.,1.2665,0.,1.188841,0.,0.,0.,0.,0.,0.,0.,0.,1.2665,0.,1.188841,0.,0.,0.,0.,0.,0.,0.,2.323348,1.344344,0.,0.,0.,0.,0.,0.,0.,0.,0.,0.,0.,0.,0.,0.,0.,0.,0.,0.,0.,0.,0.,1.2665,0.,2.348286,1.245382,0.,0.,0.,0.,0.,0.,0.,0.,0.,0.,0.,0.,0.,0.,1.188841,0.,0.,0.,0.,0.,0.,2.323348,1.344344,0.,0.,0.,0.,0.,0.,0.,0.,0.,0.,0.,0.,0.,0.,0.,0.,0.,0.,0.,0.,0.,1.2665,0.,1.188841|0.,0.,0.,0.,0.,0.,0.,0.,0.,0.,0.,0.,0.,0.,0.,0.,0.|1.640821,1.491398,0.,0.,0.,0.,1.778818,1.595274,1.640821,1.491398,0.,0.,0.,0.,1.442656,1.407927,1.778818,1.595274,0.,0.,2.230938,0.,1.598807,0.,0.,2.230938,0.,1.598807,1.640821,1.491398,0.,0.,0.,0.,0.,0.,0.,0.,0.,2.230938,0.,1.778818,1.595274,0.,0.,0.,0.,0.,0.,0.,0.,0.,1.598807,1.640821,1.491398,0.,0.,0.,0.,0.,0.,0.,0.,0.,2.230938,0.,1.598807|0.26276,0.252065,0.,0.,0.,0.,0.,0.,0.,0.,0.,0.,0.,0.,0.483471,0.207564,0.,0.26276,0.252065,0.,0.,0.,0.,0.,0.,0.,0.,0.,0.,0.,0.,0.459393,0.370141,0.,0.483471,0.207564,0.,0.,0.,0.,0.,0.,0.,0.,0.,0.091554,0.,0.416095,0.,0.,0.,0.,0.,0.,0.,0.,0.091554,0.,0.416095,0.,0.,0.,0.,0.,0.,0.,0.26276,0.252065,0.,0.,0.,0.,0.,0.,0.,0.,0.,0.,0.,0.,0.,0.,0.,0.,0.,0.,0.,0.,0.,0.091554,0.,0.483471,0.207564,0.,0.,0.,0.,0.,0.,0.,0.,0.,0.,0.,0.,0.,0.,0.416095,0.,0.,0.,0.,0.,0.,0.26276,0.252065,0.,0.,0.,0.,0.,0.,0.,0.,0.,0.,0.,0.,0.,0.,0.,0.,0.,0.,0.,0.,0.,0.091554,0.,0.416095|0.,0.,0.,0.,0.,0.,0.,0.,0.,0.,0.,0.,0.,0.,0.,0.,0.|0.185569,0.319585,0.,0.,0.,0.,0.366227,0.344079,0.185569,0.319585,0.,0.,0.,0.,0.294736,0.340627,0.366227,0.344079,0.,0.,0.188151,0.,0.559582,0.,0.,0.188151,0.,0.559582,0.185569,0.319585,0.,0.,0.,0.,0.,0.,0.,0.,0.,0.188151,0.,0.366227,0.344079,0.,0.,0.,0.,0.,0.,0.,0.,0.,0.559582,0.185569,0.319585,0.,0.,0.,0.,0.,0.,0.,0.,0.,0.188151,0.,0.559582
T|0.,0.,1.742968,0.,0.,0.,0.,1.742968,0.,0.,0.,0.,0.,0.,0.,0.,0.,0.,0.,0.,1.742968,0.,0.,0.,0.,0.,0.,0.,0.,0.,0.,1.71651,0.,0.,0.,1.742968,0.,0.,0.,0.,0.,0.|0.,0.,0.,0.,0.,0.,0.,0.,0.,0.,0.,0.,0.,0.,0.,0.,0.,0.,0.,0.,1.365189,0.,0.,0.,0.,0.,0.,0.,0.,0.,0.,0.,0.,0.,1.365189,0.,0.,0.,0.,0.,0.,0.,0.,0.,0.,0.,0.,0.,0.,0.,0.,0.,0.,0.,0.,0.,0.,0.,0.,1.365189,0.,0.,0.,0.,0.,0.,0.,0.,0.,0.,0.,0.,0.,0.,0.,0.,1.365189,0.|0.,0.,0.,0.,0.,0.,0.,0.,0.,0.,0.,0.,0.,0.,1.593222,0.,0.,0.,1.593222,0.,0.,0.,0.,0.,0.,0.,1.593222,0.,0.,0.,1.593222,0.,0.,0.,0.,0.,0.,0.,0.,0.,0.,0.,0.,0.,0.,0.,0.,0.,0.,0.,0.,0.,0.,0.,0.,0.,0.,0.,0.,0.,0.,0.,0.,0.,0.,0.,0.,0.,0.,1.593222,0.|0.,0.,0.347556,0.,0.,0.,0.,0.347556,0.,0.,0.,0.,0.,0.,0.,0.,0.,0.,0.,0.,0.347556,0.,0.,0.,0.,0.,0.,0.,0.,0.,0.,0.252428,0.,0.,0.,0.347556,0.,0.,0.,0.,0.,0.|0.,0.,0.,0.,0.,0.,0.,0.,0.,0.,0.,0.,0.,0.,0.,0.,0.,0.,0.,0.,0.273038,0.,0.,0.,0.,0.,0.,0.,0.,0.,0.,0.,0.,0.,0.273038,0.,0.,0.,0.,0.,0.,0.,0.,0.,0.,0.,0.,0.,0.,0.,0.,0.,0.,0.,0.,0.,0.,0.,0.,0.273038,0.,0.,0.,0.,0.,0.,0.,0.,0.,0.,0.,0.,0.,0.,0.,0.,0.273038,0.|0.,0.,0.,0.,0.,0.,0.,0.,0.,0.,0.,0.,0.,0.,0.249541,0.,0.,0.,0.249541,0.,0.,0.,0.,0.,0.,0.,0.249541,0.,0.,0.,0.249541,0.,0.,0.,0.,0.,0.,0.,0.,0.,0.,0.,0.,0.,0.,0.,0.,0.,0.,0.,0.,0.,0.,0.,0.,0.,0.,0.,0.,0.,0.,0.,0.,0.,0.,0.,0.,0.,0.,0.249541,0.
W|1.827311,0.,2.147743,1.827311,0.,2.480922,2.147743,1.409894,0.,0.,0.,1.919137,1.409894,0.,0.,0.,1.919137,1.827311,0.,0.,0.,0.,0.,1.409894,2.147743,0.,0.,0.,0.,0.,1.919137,1.827311,0.,0.,1.409894,0.,0.,0.,1.919137|0.,2.000191,0.,0.,2.000191,0.,0.,1.654697,0.,1.654697,2.027963,2.027963,1.654697,0.,1.654697,2.027963,2.027963,0.,2.000191,0.,0.,1.654697,1.654697,1.654697,0.,0.,2.296456,2.296456,0.,2.027963,2.027963,0.,2.000191,0.,1.654697,0.,1.654697,2.027963,2.027963|0.,0.847578,0.,0.,0.,0.,0.,0.,0.,1.12455,0.,0.,0.,0.,1.12455,0.,0.,0.,0.,0.,0.,0.,0.,0.,0.,0.,0.,0.,1.12455,0.,0.,0.847578,0.,0.,0.,0.,1.12455,0.|0.369813,0.,0.505351,0.369813,0.,0.640238,0.505351,0.084933,0.,0.,0.,0.671698,0.084933,0.,0.,0.,0.671698,0.369813,0.,0.,0.,0.,0.,0.084933,0.505351,0.,0.,0.,0.,0.,0.671698,0.369813,0.,0.,0.084933,0.,0.,0.,0.671698|0.,0.607201,0.,0.,0.607201,0.,0.,0.558211,0.,0.558211,1.216778,1.216778,0.558211,0.,0.558211,1.216778,1.216778,0.,0.607201,0.,0.,0.558211,0.558211,0.558211,0.,0.,0.697942,0.697942,0.,1.216778,1.216778,0.,0.607201,0.,0.558211,0.,0.558211,1.216778,1.216778|0.,0.025226,0.,0.,0.,0.,0.,0.,0.,0.393592,0.,0.,0.,0.,0.393592,0.,0.,0.,0.,0.,0.,0.,0.,0.,0.,0.,0.,0.,0.393592,0.,0.,0.025226,0.,0.,0.,0.,0.393592,0.
Y|0.,0.81413,0.,0.,0.,0.,0.,0.,0.,0.,0.,0.,0.,0.,0.,0.,0.,0.,0.81413,0.,0.,0.,0.|0.,0.,0.,0.,0.,0.,0.,0.,0.,0.,0.,0.,0.,1.959295,0.,0.,0.,0.,0.,1.186643,0.,0.,0.,0.,0.,1.614591,1.959295,1.55087,0.,0.,0.,2.065789,2.779352,2.768147,0.,0.,2.065789,2.695329,2.768147,0.,0.,1.959295,0.,0.,0.,0.,0.,1.186643,0.,0.,0.,0.,0.,1.614591,1.959295,1.55087,0.,0.,0.,2.065789,2.779352,2.768147,0.,0.,2.065789,2.695329,2.768147,0.,0.,0.,0.,0.,0.,0.,0.,0.,0.,0.,0.,0.,0.,1.959295,0.,0.,0.,0.,0.,1.614591,1.55087,0.,0.,0.,0.,1.959295,0.,0.,0.,0.,0.,0.,0.,0.,0.,0.,0.,0.,0.,0.,0.,2.779352,2.768147,0.,0.,0.,2.695329,0.,0.,0.,0.,0.,0.,0.,0.,0.,0.,1.959295,0.,0.,0.,0.,0.,1.186643,0.,0.,0.,0.,0.,1.614591,1.55087,0.,0.,0.,0.,2.779352,2.768147,0.,0.,0.,2.695329,0.,0.,0.,0.|0.,0.,0.,0.,0.,0.,0.,0.,0.,0.,0.,0.,0.,0.,0.,0.,0.,1.144484,0.,0.,0.,0.,0.,0.,0.,0.,0.,0.978171,1.512853,0.,0.,0.,1.63795,1.89531,0.886657,0.,1.63795,0.936795,0.,0.,1.144484,0.,0.,0.,0.,0.,0.,0.,0.,0.,0.978171,1.512853,0.,0.,0.,1.63795,1.89531,0.886657,0.,1.63795,0.936795,0.,0.,0.,0.,0.,0.,0.,0.,0.,0.,0.,0.,0.,0.,0.,0.,1.144484,0.,0.,0.,0.,0.978171,1.512853,0.,0.,0.,1.144484,0.,0.,0.,0.,0.,0.,0.,0.,0.,0.,0.,0.,0.,0.,1.89531,0.,0.,0.,0.,0.,0.,0.,0.,0.,0.,0.,0.,0.,0.,0.,0.,1.144484,0.,0.,0.,0.,0.,0.,0.,0.,0.,0.978171,1.512853,0.,0.,0.,1.89531,0.886657,0.,0.,0.,0.,0.,0.|0.,0.007269,0.,0.,0.,0.,0.,0.,0.,0.,0.,0.,0.,0.,0.,0.,0.,0.,0.007269,0.,0.,0.,0.|0.,0.,0.,0.,0.,0.,0.,0.,0.,0.,0.,0.,0.,0.495725,0.,0.,0.,0.,0.,0.271641,0.,0.,0.,0.,0.,0.116717,0.495725,0.112111,0.,0.,0.,0.723026,1.111741,1.107259,0.,0.,0.723026,0.943365,1.107259,0.,0.,0.495725,0.,0.,0.,0.,0.,0.271641,0.,0.,0.,0.,0.,0.116717,0.495725,0.112111,0.,0.,0.,0.723026,1.111741,1.107259,0.,0.,0.723026,0.943365,1.107259,0.,0.,0.,0.,0.,0.,0.,0.,0.,0.,0.,0.,0.,0.,0.495725,0.,0.,0.,0.,0.,0.116717,0.112111,0.,0.,0.,0.,0.495725,0.,0.,0.,0.,0.,0.,0.,0.,0.,0.,0.,0.,0.,0.,0.,1.111741,1.107259,0.,0.,0.,0.943365,0.,0.,0.,0.,0.,0.,0.,0.,0.,0.,0.495725,0.,0.,0.,0.,0.,0.271641,0.,0.,0.,0.,0.,0.116717,0.112111,0.,0.,0.,0.,1.111741,1.107259,0.,0.,0.,0.943365,0.,0.,0.,0.|0.,0.,0.,0.,0.,0.,0.,0.,0.,0.,0.,0.,0.,0.,0.,0.,0.,0.165468,0.,0.,0.,0.,0.,0.,0.,0.,0.,0.047141,0.12759,0.,0.,0.,0.32759,0.473827,0.177331,0.,0.32759,0.04684,0.,0.,0.165468,0.,0.,0.,0.,0.,0.,0.,0.,0.,0.047141,0.12759,0.,0.,0.,0.32759,0.473827,0.177331,0.,0.32759,0.04684,0.,0.,0.,0.,0.,0.,0.,0.,0.,0.,0.,0.,0.,0.,0.,0.,0.165468,0.,0.,0.,0.,0.047141,0.12759,0.,0.,0.,0.165468,0.,0.,0.,0.,0.,0.,0.,0.,0.,0.,0.,0.,0.,0.,0.473827,0.,0.,0.,0.,0.,0.,0.,0.,0.,0.,0.,0.,0.,0.,0.,0.,0.165468,0.,0.,0.,0.,0.,0.,0.,0.,0.,0.047141,0.12759,0.,0.,0.,0.473827,0.177331,0.,0.,0.,0.,0.,0.
V|0.,0.,0.,0.,0.,0.,0.,0.,0.,0.,0.,0.,0.,0.,0.,0.,0.,0.,0.,0.873148,0.,1.499105,0.,0.,0.,0.,0.,0.,0.,0.,0.,0.,0.,0.,0.,0.,0.873148,0.,1.499105,0.,0.,0.,0.,0.,0.,0.,0.,0.,0.,0.,0.,0.,0.,0.,0.,0.,0.,0.,0.873148,0.,0.,1.499105,0.,0.,0.,0.,0.,0.,0.,0.,0.,0.,0.,0.,0.,0.,0.,0.,0.,0.873148,0.,1.499105|1.076264,0.,1.094819,1.076264,0.,1.114092,1.094819,1.241,0.,0.,1.241,0.,0.,0.,0.,0.,0.,0.,0.,0.,0.,0.,0.,0.,0.,0.,0.,0.,0.,1.650863,0.,1.05359,0.,1.736226,0.,1.241,0.,0.,1.241,0.,0.,0.,0.,0.,0.,0.,0.,0.,0.,0.,0.,0.,0.,0.,0.,0.,0.,1.650863,0.,1.05359,0.,1.736226,0.,0.,0.,0.,0.,0.,0.,1.241,0.,0.,0.,0.,0.,0.,0.,0.,0.,0.,0.,1.241,0.,0.,1.076264,0.,0.,0.,0.,0.,0.,1.650863,0.,0.,0.,1.094819,0.,0.,0.,0.,0.,0.,1.736226,0.,1.241,0.,0.,0.,0.,0.,1.241,0.,0.,0.,0.,0.,0.,0.,0.,0.,0.,0.,1.076264,0.,0.,0.,0.,0.,0.,1.650863,0.,0.,0.,1.736226,0.|,|0.,0.,0.,0.,0.,0.,0.,0.,0.,0.,0.,0.,0.,0.,0.,0.,0.,0.,0.,0.063119,0.,0.299821,0.,0.,0.,0.,0.,0.,0.,0.,0.,0.,0.,0.,0.,0.,0.063119,0.,0.299821,0.,0.,0.,0.,0.,0.,0.,0.,0.,0.,0.,0.,0.,0.,0.,0.,0.,0.,0.,0.063119,0.,0.,0.299821,0.,0.,0.,0.,0.,0.,0.,0.,0.,0.,0.,0.,0.,0.,0.,0.,0.,0.063119,0.,0.299821|0.083282,0.,0.150269,0.083282,0.,0.179692,0.150269,0.172876,0.,0.,0.172876,0.,0.,0.,0.,0.,0.,0.,0.,0.,0.,0.,0.,0.,0.,0.,0.,0.,0.,0.139229,0.,0.263397,0.,0.607679,0.,0.172876,0.,0.,0.172876,0.,0.,0.,0.,0.,0.,0.,0.,0.,0.,0.,0.,0.,0.,0.,0.,0.,0.,0.139229,0.,0.263397,0.,0.607679,0.,0.,0.,0.,0.,0.,0.,0.172876,0.,0.,0.,0.,0.,0.,0.,0.,0.,0.,0.,0.172876,0.,0.,0.083282,0.,0.,0.,0.,0.,0.,0.139229,0.,0.,0.,0.150269,0.,0.,0.,0.,0.,0.,0.607679,0.,0.172876,0.,0.,0.,0.,0.,0.172876,0.,0.,0.,0.,0.,0.,0.,0.,0.,0.,0.,0.083282,0.,0.,0.,0.,0.,0.,0.139229,0.,0.,0.,0.607679,0.|,
```
