## Supplementary Data 3 for "Pharmacological proximities in the GPCR family discovered using contact-informed amino-acid and binding pocket similarities": c44.bsv

```
res|B|C|P|wB|wC|wP
A|0.,0.,0.,0.,0.,0.,1.264134,0.,0.,0.,0.,0.,0.,2.20188,1.188474,0.,0.,0.,0.,1.285376,0.,0.,0.,1.849106,0.902685,1.274099,0.,1.285376,1.405144,0.,0.,1.849106,0.902685,1.274099,1.39918,0.,0.,0.,1.52159,0.954009,0.,0.,0.,0.,0.902685,1.274099,1.235781,0.,0.,1.285376,1.405144,0.,0.,1.849106,0.902685,1.274099,1.235781,0.,0.,1.285376,1.405144,0.,0.,1.849106,0.902685,1.274099,1.603323,1.707277,1.724887,0.,0.,0.,0.,0.,0.,0.,1.21839,0.,0.,1.763452,0.,1.365727,1.451423,0.|0.,0.,0.,0.,0.,0.,0.,0.,0.,0.,0.,0.,1.841979,0.,0.,0.,1.466764,1.106869,0.,0.,0.,0.948581,1.0118,1.099572,1.466764,1.106869,0.,0.,0.,0.948581,1.0118,1.099572,0.,0.,0.,1.433311,0.,0.,0.,0.,1.519762,1.099572,0.,1.237529,0.,1.466764,1.106869,0.,0.,0.,0.948581,1.0118,1.099572,1.237529,0.,1.466764,1.106869,0.,0.,0.,0.948581,1.0118,1.099572,0.,0.,0.,0.,1.129427,0.,0.,0.,1.07806,1.158201,0.,0.,1.224696,1.389679,0.,0.,1.458296|,|0.,0.,0.,0.,0.,0.,0.231345,0.,0.,0.,0.,0.,0.,1.46792,0.278549,0.,0.,0.,0.,0.114183,0.,0.,0.,0.739642,0.313977,1.107912,0.,0.114183,0.374467,0.,0.,0.739642,0.313977,1.107912,0.069959,0.,0.,0.,0.533751,0.053,0.,0.,0.,0.,0.313977,1.107912,0.096545,0.,0.,0.114183,0.374467,0.,0.,0.739642,0.313977,1.107912,0.096545,0.,0.,0.114183,0.374467,0.,0.,0.739642,0.313977,1.107912,0.637685,0.798877,0.715769,0.,0.,0.,0.,0.,0.,0.,0.705384,0.,0.,0.416564,0.,0.849786,0.093772,0.|0.,0.,0.,0.,0.,0.,0.,0.,0.,0.,0.,0.,1.268919,0.,0.,0.,0.188392,0.129228,0.,0.,0.,0.316194,0.439913,0.669305,0.188392,0.129228,0.,0.,0.,0.316194,0.439913,0.669305,0.,0.,0.,0.150409,0.,0.,0.,0.,0.506587,0.669305,0.,0.135355,0.,0.188392,0.129228,0.,0.,0.,0.316194,0.439913,0.669305,0.135355,0.,0.188392,0.129228,0.,0.,0.,0.316194,0.439913,0.669305,0.,0.,0.,0.,0.308025,0.,0.,0.,0.22696,0.609579,0.,0.,0.279655,0.382982,0.,0.,0.151564|,
R|0.,0.,1.750588,0.,0.,0.,0.,0.,0.,0.,0.,0.,0.,0.,0.,0.,1.486197,0.,0.,0.,0.,0.,0.,0.,0.,0.,0.,0.,0.,0.,1.934339,0.,0.|0.,1.184077,0.,0.,0.,0.,0.,0.,0.,0.,0.,0.,1.189253,0.,0.,0.,0.,1.189253,0.,0.,0.,0.,1.355945,0.,0.,0.,0.,0.,1.35035,2.165456,0.,1.189253,0.,0.,0.,1.189253,0.,0.,0.,0.,0.,1.380084,0.,0.,2.178095,1.576562,0.,1.211258,0.,1.165827,0.,0.,0.,0.,0.,0.|0.,0.,0.,0.,0.,0.,0.,0.,0.,0.,0.,0.,0.,0.,0.,0.,0.,0.,0.,0.,1.168462,0.,0.,2.219796,0.,0.,1.168462,0.,0.,1.709933,2.219796,0.,0.,1.660298,0.,0.,0.,0.,0.,0.,1.448032,2.653744,2.081607,0.,2.436484,0.,2.626918,0.,0.,1.168462,0.,0.,1.709933,2.219796,0.,0.,1.168462,0.,0.,1.709933,2.219796,0.,1.767087,0.,0.,1.771183,0.,1.506134,0.,0.,2.196352,1.687941,1.238055,0.,1.842852,0.,0.,0.,0.,0.,0.,0.,0.,0.|0.,0.,0.46097,0.,0.,0.,0.,0.,0.,0.,0.,0.,0.,0.,0.,0.,0.721867,0.,0.,0.,0.,0.,0.,0.,0.,0.,0.,0.,0.,0.,0.625475,0.,0.|0.,0.235074,0.,0.,0.,0.,0.,0.,0.,0.,0.,0.,0.381736,0.,0.,0.,0.,0.381736,0.,0.,0.,0.,0.113587,0.,0.,0.,0.,0.,0.873756,1.995313,0.,0.381736,0.,0.,0.,0.381736,0.,0.,0.,0.,0.,0.109531,0.,0.,1.287056,0.859943,0.,0.460724,0.,0.266212,0.,0.,0.,0.,0.,0.|0.,0.,0.,0.,0.,0.,0.,0.,0.,0.,0.,0.,0.,0.,0.,0.,0.,0.,0.,0.,0.072127,0.,0.,0.773874,0.,0.,0.072127,0.,0.,1.019685,0.773874,0.,0.,0.339014,0.,0.,0.,0.,0.,0.,0.64357,1.857621,1.040803,0.,1.318098,0.,2.008819,0.,0.,0.072127,0.,0.,1.019685,0.773874,0.,0.,0.072127,0.,0.,1.019685,0.773874,0.,0.502013,0.,0.,0.77531,0.,0.494076,0.,0.,1.19801,0.843971,0.106336,0.,0.594936,0.,0.,0.,0.,0.,0.,0.,0.,0.
N|0.,0.,0.,0.,0.,0.,0.,1.609009,1.609009,1.279025,2.09368,0.,1.279025,2.09368,1.609009,0.,0.,0.,0.,0.,0.,1.609009,0.,1.609009,0.,0.,0.,0.,0.,1.663524,0.,0.,0.,1.459384,0.|0.,0.,0.,0.,0.,1.470321,1.470321,1.560723,0.,0.,1.560723,0.,1.470321,0.,0.,0.,0.,0.,0.,0.,1.470321,0.,1.470321,0.,0.,0.,0.,1.338655,0.,0.|0.,0.,0.,0.,1.436064,0.,0.,0.,1.603994,0.,0.,0.,1.53218,0.,1.641817,0.,1.920215,1.641817,0.,0.,1.53218,0.,1.920215,0.,0.,0.,0.,0.,0.,0.,0.925538,1.718919,2.059919,1.641234,1.477169,1.731333,1.22036,1.53218,0.,1.920215,0.,1.53218,0.,1.920215,0.,1.799253,2.088841,0.,1.739693,1.260904,1.027437,1.597377,0.,0.,0.,0.,1.325965,0.|0.,0.,0.,0.,0.,0.,0.,0.973351,0.973351,0.991244,1.674944,0.,0.991244,1.674944,0.973351,0.,0.,0.,0.,0.,0.,0.973351,0.,0.973351,0.,0.,0.,0.,0.,0.554508,0.,0.,0.,0.104242,0.|0.,0.,0.,0.,0.,0.834997,0.834997,1.248578,0.,0.,1.248578,0.,0.834997,0.,0.,0.,0.,0.,0.,0.,0.834997,0.,0.834997,0.,0.,0.,0.,0.354142,0.,0.|0.,0.,0.,0.,0.324127,0.,0.,0.,0.819819,0.,0.,0.,0.491811,0.,1.272408,0.,0.722283,1.272408,0.,0.,0.491811,0.,0.722283,0.,0.,0.,0.,0.,0.,0.,0.277661,1.203243,1.343426,0.820617,0.145295,0.90824,0.424473,0.491811,0.,0.722283,0.,0.491811,0.,0.722283,0.,1.185871,1.726249,0.,0.782402,0.165184,0.540756,1.00887,0.,0.,0.,0.,0.337411,0.
D|1.087921,0.,0.,0.,0.,0.,0.,1.442395,0.,0.,0.,0.,0.,0.,0.,0.,0.,0.,0.,0.,0.,1.778721,1.436137,1.778721,1.436137,0.,0.,0.,0.,0.,0.,0.,1.470745,0.,0.,1.470745,0.,0.,0.,0.,0.,0.,0.,1.252869,0.,0.,0.,0.,0.,0.,0.|1.031413,0.,0.,0.,0.,0.,1.159428,0.,0.,1.121014,0.,0.,0.,0.,0.,0.,0.,0.,0.,0.,0.,0.,0.,0.,0.,0.,0.,0.,0.,0.,0.,0.,0.,0.,0.,0.,0.,0.,0.,0.,0.,0.,0.,0.,0.,0.,0.,0.,0.,1.107276,0.,0.,1.193233,0.,0.,1.30415,0.,0.,0.,0.,0.,0.,0.|1.385416,0.,0.,0.,0.,0.,2.097815,0.,0.,0.,1.672534,0.,0.,1.573096,0.,1.411324,1.56509,0.,0.,0.,0.,1.411324,1.56509,0.,0.,0.,0.,1.63127,1.977307,0.,0.,1.831219,0.,0.,1.590568,2.010137,0.,1.590568,2.010137,0.,0.,0.,0.,0.,0.,0.,0.,1.058498,0.,1.95556,0.,0.,0.,0.,0.,1.145306,0.,0.,1.058498,0.,0.,0.,0.,1.058498,0.,0.,0.,0.,1.058498,0.,0.,0.,1.669112,0.,1.846888,0.,0.,0.,2.006324,0.,2.116953,2.117508,0.,0.,0.,0.,0.,0.,1.22404,0.,0.|0.12827,0.,0.,0.,0.,0.,0.,0.487043,0.,0.,0.,0.,0.,0.,0.,0.,0.,0.,0.,0.,0.,1.467445,1.220716,1.467445,1.220716,0.,0.,0.,0.,0.,0.,0.,0.045961,0.,0.,0.045961,0.,0.,0.,0.,0.,0.,0.,0.138354,0.,0.,0.,0.,0.,0.,0.|0.058552,0.,0.,0.,0.,0.,0.138114,0.,0.,0.436759,0.,0.,0.,0.,0.,0.,0.,0.,0.,0.,0.,0.,0.,0.,0.,0.,0.,0.,0.,0.,0.,0.,0.,0.,0.,0.,0.,0.,0.,0.,0.,0.,0.,0.,0.,0.,0.,0.,0.,0.17407,0.,0.,0.131768,0.,0.,0.343504,0.,0.,0.,0.,0.,0.,0.|0.332742,0.,0.,0.,0.,0.,0.333743,0.,0.,0.,0.702569,0.,0.,0.612894,0.,0.209085,0.146621,0.,0.,0.,0.,0.209085,0.146621,0.,0.,0.,0.,0.150249,0.208138,0.,0.,0.44699,0.,0.,1.312218,0.804055,0.,1.312218,0.804055,0.,0.,0.,0.,0.,0.,0.,0.,0.414195,0.,0.35806,0.,0.,0.,0.,0.,0.522857,0.,0.,0.414195,0.,0.,0.,0.,0.414195,0.,0.,0.,0.,0.414195,0.,0.,0.,0.349858,0.,0.543992,0.,0.,0.,0.564279,0.,0.354938,0.722742,0.,0.,0.,0.,0.,0.,0.354146,0.,0.
C|1.528493,0.,1.595232,0.,0.,0.,0.,0.,0.,1.252922,0.,0.,1.174045,0.,0.,0.,0.,0.|,0.,0.,0.,0.,0.,0.,0.,0.,0.,0.|0.,1.630216,0.,0.,0.,0.,0.,1.864131,1.864131,0.,1.060261,0.,0.,1.864131,0.,1.864131,0.,0.,1.421262,0.,0.,0.,0.|0.179823,0.,1.32936,0.,0.,0.,0.,0.,0.,0.250584,0.,0.,0.268089,0.,0.,0.,0.,0.|,0.,0.,0.,0.,0.,0.,0.,0.,0.,0.|0.,0.287685,0.,0.,0.,0.,0.,0.621377,0.621377,0.,0.127675,0.,0.,0.621377,0.,0.621377,0.,0.,0.481215,0.,0.,0.,0.
Q|0.,0.,0.,1.598415,0.,0.,0.,0.,0.,0.,0.,0.,0.,0.,0.,0.,0.,0.,0.,0.,0.|0.,0.,0.,0.,0.,0.,0.,0.,1.04293,0.,1.04293,0.,0.,0.,0.,0.,0.,0.,0.,1.04293,0.,0.,1.04293,0.,0.,0.,0.,0.|0.,0.,0.,0.,0.,0.,1.544508,0.,1.54875,0.,1.54875,0.,0.,0.,0.,0.,0.,0.,1.832357,1.300712,0.,1.544508,0.,1.54875,0.,1.544508,0.,1.54875,0.,0.,0.,0.,0.|0.,0.,0.,0.99457,0.,0.,0.,0.,0.,0.,0.,0.,0.,0.,0.,0.,0.,0.,0.,0.,0.|0.,0.,0.,0.,0.,0.,0.,0.,0.150881,0.,0.150881,0.,0.,0.,0.,0.,0.,0.,0.,0.150881,0.,0.,0.150881,0.,0.,0.,0.,0.|0.,0.,0.,0.,0.,0.,0.072399,0.,0.157233,0.,0.157233,0.,0.,0.,0.,0.,0.,0.,1.099414,0.510994,0.,0.072399,0.,0.157233,0.,0.072399,0.,0.157233,0.,0.,0.,0.,0.
E|1.842762,0.,0.,0.,0.,0.,1.159941,0.,0.,1.73515,0.,0.,0.,0.,0.,1.191404,0.,0.,1.2942,1.712102,0.,0.,0.|0.,0.,0.,0.,0.,0.,0.,1.246378,0.,0.,0.,1.246378,0.,0.,0.,1.863203,0.,0.,1.246378,0.,0.,0.,1.246378,0.,0.,0.,0.,0.,0.,0.,0.,0.|0.,0.,0.,0.,1.078713,0.,2.173068,0.,0.,1.772398,1.621704,0.,2.173068,0.,0.,1.772398,1.621704,0.,0.,0.,0.,0.,0.,1.515315,1.671368,0.,2.173068,0.,0.,1.772398,1.621704,0.,2.173068,0.,0.,1.772398,1.621704,0.,1.803472,2.08787,2.023446,1.870353,2.135159,0.,0.,0.,0.,0.,0.,0.|0.370162,0.,0.,0.,0.,0.,0.228335,0.,0.,0.244387,0.,0.,0.,0.,0.,0.291348,0.,0.,0.341415,0.441155,0.,0.,0.|0.,0.,0.,0.,0.,0.,0.,0.415459,0.,0.,0.,0.415459,0.,0.,0.,1.450636,0.,0.,0.415459,0.,0.,0.,0.415459,0.,0.,0.,0.,0.,0.,0.,0.,0.|0.,0.,0.,0.,0.025481,0.,1.475294,0.,0.,0.590799,0.540568,0.,1.475294,0.,0.,0.590799,0.540568,0.,0.,0.,0.,0.,0.,0.909189,0.787931,0.,1.475294,0.,0.,0.590799,0.540568,0.,1.475294,0.,0.,0.590799,0.540568,0.,0.635314,0.664322,0.954456,0.550519,0.856969,0.,0.,0.,0.,0.,0.,0.
G|0.,0.,0.,0.,0.,0.,0.,0.,1.512288,1.440716,1.930638,0.,0.,0.,0.,1.968603,1.972472,0.,0.,0.,0.,1.430911,1.526444,1.365598,0.,0.,0.,0.,1.430911,1.30397,1.526444,0.,0.,0.,0.,1.55389,1.59448,0.,0.,1.382255,0.,0.,0.,1.658245,0.,1.658245,1.527182,2.129456,2.150041,2.757579,1.307866,2.129456,0.,0.,0.,2.225293,2.247146,1.77922,0.,1.658245,1.527182,1.307866,1.924898,0.,0.,2.225293,2.247146,1.77922,0.,2.078314,0.,0.,1.764201,0.,0.,1.46213,0.,0.,0.,0.,0.,0.,0.,0.,1.934253,1.937252,2.055555,0.,0.,0.955366,2.004148,2.225293,2.247146,1.77922,0.,1.658245,1.527182,1.307866,1.924898,0.,0.,2.225293,2.247146,1.77922,0.,1.658245,1.527182,1.307866,1.924898,0.,0.,2.225293,2.247146,1.77922,0.,0.,0.,0.,0.,1.548142,0.,1.18391,1.87564,0.,1.930643,1.155901,0.,0.,0.,1.590804,0.,0.,2.090528,2.235803,0.,1.391814,0.,2.381739,0.,0.,0.|,|,|0.,0.,0.,0.,0.,0.,0.,0.,0.412442,0.720358,0.438781,0.,0.,0.,0.,0.697342,0.54413,0.,0.,0.,0.,0.35539,0.262721,0.267764,0.,0.,0.,0.,0.35539,0.269885,0.262721,0.,0.,0.,0.,0.44981,0.25176,0.,0.,0.348285,0.,0.,0.,0.716526,0.,0.716526,0.395936,1.756801,2.150041,1.378789,0.131987,1.756801,0.,0.,0.,1.838285,1.856338,1.005646,0.,0.716526,0.395936,0.131987,0.698631,0.,0.,1.838285,1.856338,1.005646,0.,0.103916,0.,0.,0.59635,0.,0.,0.696617,0.,0.,0.,0.,0.,0.,0.,0.,1.934253,1.221311,1.4153,0.,0.,0.56198,1.768366,1.838285,1.856338,1.005646,0.,0.716526,0.395936,0.131987,0.698631,0.,0.,1.838285,1.856338,1.005646,0.,0.716526,0.395936,0.131987,0.698631,0.,0.,1.838285,1.856338,1.005646,0.,0.,0.,0.,0.,0.311267,0.,0.222306,0.196574,0.,0.919688,0.050439,0.,0.,0.,0.41966,0.,0.,0.074662,0.059888,0.,0.275029,0.,2.011246,0.,0.,0.|,|,
H|0.,0.,0.,0.,0.,0.,0.,1.989385,2.155451,0.,0.,0.,0.,0.,0.,0.,0.,0.,0.,1.39429,0.,0.|0.,0.,1.221002,0.,0.,0.,0.,0.,1.219914,0.,0.,0.,0.,0.,0.,1.278922,0.,0.,0.,0.,0.,0.,0.,1.798111,0.,1.221002,0.,0.,0.,1.278922,0.,0.,0.,1.221002,0.,0.,0.,1.278922,0.,0.,0.,1.453364,1.447112,0.,1.410924,0.,0.,1.710121,1.297729,0.,0.,0.,2.288144,0.,0.,0.,0.,0.,0.,0.|0.,0.,1.659537,0.,0.,0.,0.,0.,2.137625,1.457424,0.,0.,0.,0.,0.,1.768699,1.457424,0.,0.,0.,0.,0.,0.,0.,1.938721,1.659537,0.,0.,0.,1.768699,1.457424,0.,0.,1.659537,0.,0.,0.,1.768699,1.457424,0.,0.,1.613474,1.640419,2.041731,1.60707,1.511015,1.989522,1.786063,1.553412,1.753246,0.,1.939954,0.,0.,0.,0.,0.,0.,1.572864|0.,0.,0.,0.,0.,0.,0.,0.397877,0.758962,0.,0.,0.,0.,0.,0.,0.,0.,0.,0.,0.697145,0.,0.|0.,0.,0.419719,0.,0.,0.,0.,0.,0.241302,0.,0.,0.,0.,0.,0.,0.563195,0.,0.,0.,0.,0.,0.,0.,1.59177,0.,0.419719,0.,0.,0.,0.563195,0.,0.,0.,0.419719,0.,0.,0.,0.563195,0.,0.,0.,0.511981,0.608445,0.,0.548397,0.,0.,0.895778,0.423748,0.,0.,0.,1.976124,0.,0.,0.,0.,0.,0.,0.|0.,0.,0.596396,0.,0.,0.,0.,0.,0.505043,0.815623,0.,0.,0.,0.,0.,0.90869,0.815623,0.,0.,0.,0.,0.,0.,0.,1.149385,0.596396,0.,0.,0.,0.90869,0.815623,0.,0.,0.596396,0.,0.,0.,0.90869,0.815623,0.,0.,0.641723,0.428746,1.322485,0.751988,0.404838,1.42645,0.972007,0.517804,0.596342,0.,1.851774,0.,0.,0.,0.,0.,0.,0.384478
I|0.,0.,0.,0.,0.,0.,0.967958,0.,1.136599,0.,0.,0.,0.,1.216285,0.,0.,0.,0.,1.427135,1.058296,0.,0.,0.,0.,0.,0.,0.,0.,0.,0.,0.,0.,0.,0.,1.497416,0.,0.,0.,0.,0.,0.,0.,0.,0.,0.,0.,0.,0.,0.,0.,1.107409,0.,0.,0.,0.,0.,0.,0.|1.502201,0.,0.,0.,0.,0.,0.,0.,0.,1.244656,0.,0.,0.,0.,1.162862,1.368315,0.,0.,0.,0.,0.,0.,1.461483,1.100788,0.,0.,0.,0.,0.,0.,0.,0.,0.,0.,0.,0.,0.,0.,1.224973,0.,0.,0.,0.,1.419229,1.776676,0.990484,0.920864,0.,0.,0.,1.776676,0.990484,0.920864,0.,0.,1.570667,0.,0.,2.105725,1.0231,1.281569,1.125502,0.,0.,0.,0.,1.776676,0.990484,0.920864,0.,0.,0.,0.,0.,0.,1.776676,0.990484,0.920864,0.,0.,0.,0.,1.093782,0.,1.5552,1.152991,1.608631,1.134073,0.,0.,0.,0.,0.,0.,0.,0.,0.,0.,1.326667,0.|,|0.,0.,0.,0.,0.,0.,0.036412,0.,0.128765,0.,0.,0.,0.,0.074196,0.,0.,0.,0.,0.375562,0.1114,0.,0.,0.,0.,0.,0.,0.,0.,0.,0.,0.,0.,0.,0.,0.231994,0.,0.,0.,0.,0.,0.,0.,0.,0.,0.,0.,0.,0.,0.,0.,0.123045,0.,0.,0.,0.,0.,0.,0.|0.439509,0.,0.,0.,0.,0.,0.,0.,0.,0.226301,0.,0.,0.,0.,0.298949,0.41437,0.,0.,0.,0.,0.,0.,0.267461,0.211044,0.,0.,0.,0.,0.,0.,0.,0.,0.,0.,0.,0.,0.,0.,0.626097,0.,0.,0.,0.,0.332906,0.391195,0.281697,0.025345,0.,0.,0.,0.391195,0.281697,0.025345,0.,0.,0.685784,0.,0.,1.403817,0.422585,0.882392,0.295214,0.,0.,0.,0.,0.391195,0.281697,0.025345,0.,0.,0.,0.,0.,0.,0.391195,0.281697,0.025345,0.,0.,0.,0.,0.169227,0.,0.353829,0.890947,1.243033,0.084189,0.,0.,0.,0.,0.,0.,0.,0.,0.,0.,0.501185,0.|,
L|0.,0.,0.,0.,0.,1.147623,0.,0.,0.,0.,0.,0.,0.,0.,0.,0.,1.130675,0.,0.,0.,0.,1.130675,0.,0.,0.,0.,0.,1.425819,0.,0.,0.786044,0.,0.,0.,0.910258,0.,0.,0.,0.,0.,1.130675,0.,0.,0.910258,0.,0.,0.,0.,0.,1.130675,0.,0.,1.358577,0.,0.,1.411504,0.,0.,0.,0.,0.,1.354091,1.433265,0.,0.,0.,0.,0.,0.,0.,0.,0.,0.,0.,1.413161,0.,0.,0.|0.,0.,0.,0.,1.633477,0.,0.,0.,0.,0.,0.,0.,0.968232,0.,0.,0.,0.,0.950156,0.,0.,0.,0.,1.378536,0.,0.,0.,1.46492,0.,1.069352,0.976094,0.,0.,0.,0.,0.,0.,1.274959,0.,1.274959,1.190487,1.507748,1.440204,0.,0.,0.,1.507748,1.440204,0.,0.,0.,0.,0.,1.878777,1.274959,1.190487,0.,1.135382,0.,0.,0.,0.,1.878777,0.,0.,0.,0.,0.,1.339204,0.,1.719522,0.,0.,1.042547,1.929029,1.531203,0.,0.,0.,1.40772,1.949558,1.944408,1.467633,2.374834,0.973214,0.957568,1.088884,1.224843,0.970837,1.184596,0.,1.878777,1.069352,1.184302,0.976094,0.,0.,0.,0.,0.,1.274959,1.190487,0.,1.135382,0.,0.,0.,0.,1.878777,1.069352,1.184302,0.976094,0.,0.,0.,0.,0.,1.274959,1.190487,0.,1.135382,0.,0.,0.,0.,1.878777,1.116743,1.379119,0.,0.,0.,1.435955,1.290479,1.539349,0.,0.,0.,0.,0.,0.,1.513254,0.947094,1.759567,1.23224,0.,0.,0.,0.,0.,0.,0.,0.,0.,0.,0.,0.,0.,0.,0.,0.,0.,0.,1.768269,1.22194,0.,0.,0.,0.,0.,0.|,|0.,0.,0.,0.,0.,0.134487,0.,0.,0.,0.,0.,0.,0.,0.,0.,0.,0.091832,0.,0.,0.,0.,0.091832,0.,0.,0.,0.,0.,0.097045,0.,0.,0.009704,0.,0.,0.,0.042668,0.,0.,0.,0.,0.,0.091832,0.,0.,0.042668,0.,0.,0.,0.,0.,0.091832,0.,0.,0.147872,0.,0.,0.276326,0.,0.,0.,0.,0.,0.492397,0.390891,0.,0.,0.,0.,0.,0.,0.,0.,0.,0.,0.,0.115117,0.,0.,0.|0.,0.,0.,0.,0.336304,0.,0.,0.,0.,0.,0.,0.,0.094925,0.,0.,0.,0.,0.066242,0.,0.,0.,0.,0.308357,0.,0.,0.,0.565205,0.,0.300755,0.091509,0.,0.,0.,0.,0.,0.,0.440727,0.,0.440727,0.293947,1.243892,1.116158,0.,0.,0.,1.243892,1.116158,0.,0.,0.,0.,0.,1.143603,0.440727,0.293947,0.,0.112386,0.,0.,0.,0.,1.143603,0.,0.,0.,0.,0.,0.140231,0.,0.082869,0.,0.,0.051484,0.202429,0.207941,0.,0.,0.,0.782067,1.299705,1.836385,0.88058,1.424901,0.583928,0.228984,0.232057,0.864595,0.513972,0.696821,0.,1.143603,0.300755,0.148038,0.091509,0.,0.,0.,0.,0.,0.440727,0.293947,0.,0.112386,0.,0.,0.,0.,1.143603,0.300755,0.148038,0.091509,0.,0.,0.,0.,0.,0.440727,0.293947,0.,0.112386,0.,0.,0.,0.,1.143603,0.189636,0.770225,0.,0.,0.,0.471054,0.279945,0.480538,0.,0.,0.,0.,0.,0.,0.412706,0.129149,0.879783,0.61612,0.,0.,0.,0.,0.,0.,0.,0.,0.,0.,0.,0.,0.,0.,0.,0.,0.,0.,1.37532,0.171621,0.,0.,0.,0.,0.,0.|,
K|0.,0.,0.,0.,0.,0.,0.,0.,0.,0.,0.,0.,0.,1.352957|1.181376,0.,1.186553,0.,0.,0.,0.,0.,0.840511,0.,0.,0.,0.,0.,0.,1.039212,0.,0.983805,0.840511,0.,0.983805,0.840511,0.,1.424225,0.,0.,0.,0.,0.,1.305227,0.,0.,0.,1.435179,0.|1.359458,0.,0.,0.,1.715408,0.,0.,0.,0.,0.,0.,1.574901,1.538693,0.,1.574901,1.838141,1.538693,0.,0.,0.,0.,0.,0.,1.368862,1.838141,1.538693,1.574901,1.838141,1.538693,1.574901,1.838141,1.538693,0.,1.644382,0.,0.,1.529067,0.,0.,0.,0.,0.,2.034642,0.,0.,0.,0.,0.,0.|0.,0.,0.,0.,0.,0.,0.,0.,0.,0.,0.,0.,0.,0.08361|0.154765,0.,0.334764,0.,0.,0.,0.,0.,0.109632,0.,0.,0.,0.,0.,0.,0.451831,0.,0.030744,0.109632,0.,0.030744,0.109632,0.,0.317186,0.,0.,0.,0.,0.,0.268038,0.,0.,0.,0.342669,0.|0.33838,0.,0.,0.,0.586143,0.,0.,0.,0.,0.,0.,0.524967,1.404894,0.,0.524967,1.278707,1.404894,0.,0.,0.,0.,0.,0.,0.773705,1.278707,1.404894,0.524967,1.278707,1.404894,0.524967,1.278707,1.404894,0.,0.4093,0.,0.,0.383657,0.,0.,0.,0.,0.,0.408745,0.,0.,0.,0.,0.,0.
M|2.078024,0.,1.246278,0.,0.,0.,0.,0.,0.,0.,0.,0.,1.207118,0.,0.,0.,0.,0.,1.57817,1.183536,0.,0.,0.,0.,0.,0.,1.200534,0.,0.,0.,0.,0.|0.,1.527949,0.,0.,0.,0.,0.,0.,0.,1.67967,0.,0.861215,0.914495,0.,0.,0.,1.176006,1.324116,1.786437,1.030565,0.,0.,0.,1.176006,1.324116,1.786437,1.030565,0.,0.,1.40413,1.786437,0.,0.,0.,0.,0.,1.176006,1.324116,1.786437,1.030565,0.,0.,0.,0.,1.176006,1.324116,1.786437,1.030565,1.625158,0.,0.,0.,0.,0.,1.142588,0.|,|0.644278,0.,0.174112,0.,0.,0.,0.,0.,0.,0.,0.,0.,0.603559,0.,0.,0.,0.,0.,0.038028,0.465654,0.,0.,0.,0.,0.,0.,0.094365,0.,0.,0.,0.,0.|0.,0.449397,0.,0.,0.,0.,0.,0.,0.,0.895824,0.,0.574143,0.381039,0.,0.,0.,0.548803,0.441372,1.786437,0.492879,0.,0.,0.,0.548803,0.441372,1.786437,0.492879,0.,0.,0.535712,1.786437,0.,0.,0.,0.,0.,0.548803,0.441372,1.786437,0.492879,0.,0.,0.,0.,0.548803,0.441372,1.786437,0.492879,0.166209,0.,0.,0.,0.,0.,0.147638,0.|,
F|1.302538,0.,0.,0.,0.,0.,0.,0.,0.,1.33387,0.,0.,0.,1.33387,0.,0.,0.,0.,0.,1.479503,0.,0.,0.,0.,1.33387,0.,0.,0.,1.33387,0.,0.,0.,0.,0.,0.,0.,0.,1.736716,0.,0.|0.,1.339213,0.,0.,0.,0.,0.,0.,0.,2.166432,0.,0.,1.197314,0.,0.,2.119155,2.252771,0.,1.547402,0.,0.,0.,2.252771,2.119155,0.,1.620259,0.,0.,0.,1.524108,1.318535,0.,1.423025,0.,1.438233,1.620259,0.,0.,1.524108,1.318535,0.,1.423025,1.579865,0.,0.,0.,0.,1.193318,0.,0.,2.341653,1.820071,2.667525,1.366075,1.093113,1.407416,1.768828,1.490902,2.313395,1.980751,1.921412,0.,1.423025,0.,0.,0.,0.,1.438233,1.620259,0.,0.,1.524108,1.318535,0.,1.423025,0.,0.,0.,0.,1.438233,1.620259,0.,0.,1.524108,1.318535,0.,1.423025,1.211825,0.,0.,0.,1.233429,0.,0.,0.,0.,1.65518,0.,0.,0.,0.,0.,0.,0.,0.,1.947585,1.002328,1.022566,0.,0.,0.|,|0.122496,0.,0.,0.,0.,0.,0.,0.,0.,0.266774,0.,0.,0.,0.266774,0.,0.,0.,0.,0.,0.454419,0.,0.,0.,0.,0.266774,0.,0.,0.,0.266774,0.,0.,0.,0.,0.,0.,0.,0.,1.04203,0.,0.|0.,0.260286,0.,0.,0.,0.,0.,0.,0.,1.444288,0.,0.,0.364807,0.,0.,1.695324,1.858536,0.,0.858723,0.,0.,0.,1.858536,1.695324,0.,0.448244,0.,0.,0.,1.422501,0.703219,0.,0.742448,0.,0.251873,0.448244,0.,0.,1.422501,0.703219,0.,0.742448,0.315973,0.,0.,0.,0.,0.388188,0.,0.,1.951378,1.314496,1.600515,0.819645,0.475266,0.979072,0.869915,1.052401,1.905149,0.551781,1.194021,0.,0.742448,0.,0.,0.,0.,0.251873,0.448244,0.,0.,1.422501,0.703219,0.,0.742448,0.,0.,0.,0.,0.251873,0.448244,0.,0.,1.422501,0.703219,0.,0.742448,0.151478,0.,0.,0.,0.428209,0.,0.,0.,0.,0.35906,0.,0.,0.,0.,0.,0.,0.,0.,1.25511,0.200466,0.272684,0.,0.,0.|,
P|1.084864,0.,0.,0.,0.,0.,0.,0.,1.455909,1.455909,1.36396,0.,1.315818,1.455909,1.36396,0.,1.315818,0.,0.,1.315818,1.455909,1.36396,0.,1.315818,1.455909,1.36396,0.,1.315818,1.473268,0.,0.,0.,0.,0.,0.|0.,1.25635,2.087596,0.,0.,0.,0.,1.600535,0.,0.,0.995104,2.499435,0.,0.,0.,0.,1.442593,0.,0.,1.442593,0.,0.,0.,0.,0.,1.439824,1.442593,0.,0.,1.442593,0.,0.,0.,0.,0.,0.,1.518868,0.,0.|,|0.127631,0.,0.,0.,0.,0.,0.,0.,0.413406,0.413406,0.141935,0.,0.915351,0.413406,0.141935,0.,0.915351,0.,0.,0.915351,0.413406,0.141935,0.,0.915351,0.413406,0.141935,0.,0.915351,0.571267,0.,0.,0.,0.,0.,0.|0.,0.157044,0.379563,0.,0.,0.,0.,0.219681,0.,0.,0.486495,1.249717,0.,0.,0.,0.,0.227007,0.,0.,0.227007,0.,0.,0.,0.,0.,0.565645,0.227007,0.,0.,0.227007,0.,0.,0.,0.,0.,0.,0.391365,0.,0.|,
S|0.,1.779133,0.,0.,0.,0.,0.,0.,0.,0.,1.089594,0.,1.314614,1.576793,0.,0.,0.,0.,0.,1.895032,1.806132,0.,0.,0.,0.,0.,0.,0.,0.,0.,0.,0.,0.,1.386866,0.,0.,0.,0.,0.,0.,0.,0.,0.,0.,0.,0.,0.,0.,0.,0.,0.,0.,0.,0.,0.,0.,1.386866,0.,0.,0.,0.,0.,0.,0.,0.,0.,0.,1.386866,0.,0.,0.,0.,0.,1.562672,0.,0.,0.,0.,1.794739,0.,1.745288,0.|,|0.,1.561529,0.,0.,0.,0.,0.,0.,0.,0.,1.255084,0.,2.166785,1.49482,0.,0.,0.,0.,0.,0.,2.012061,0.,0.,1.558087,0.,0.,0.,0.,0.,1.558087,0.,0.,0.,0.,0.,0.,0.,0.853167,0.873175,0.,0.,0.,0.,0.,0.,0.,1.950324,1.220028,0.,0.,0.,0.,0.,0.,0.,1.558087,0.,0.,0.,0.,0.,0.,0.,0.,1.558087,0.,0.,0.,0.,0.,1.770851,0.,0.,0.,0.,0.,1.168313,0.,2.032699,0.,0.,0.,0.|0.,0.078491,0.,0.,0.,0.,0.,0.,0.,0.,0.180169,0.,0.525845,0.875996,0.,0.,0.,0.,0.,1.579193,1.354599,0.,0.,0.,0.,0.,0.,0.,0.,0.,0.,0.,0.,0.249918,0.,0.,0.,0.,0.,0.,0.,0.,0.,0.,0.,0.,0.,0.,0.,0.,0.,0.,0.,0.,0.,0.,0.249918,0.,0.,0.,0.,0.,0.,0.,0.,0.,0.,0.249918,0.,0.,0.,0.,0.,0.264579,0.,0.,0.,0.,0.480481,0.,0.046749,0.|,|0.,0.2526,0.,0.,0.,0.,0.,0.,0.,0.,0.237181,0.,1.588976,0.830455,0.,0.,0.,0.,0.,0.,1.676718,0.,0.,0.442908,0.,0.,0.,0.,0.,0.442908,0.,0.,0.,0.,0.,0.,0.,0.020558,0.087668,0.,0.,0.,0.,0.,0.,0.,1.356747,0.320007,0.,0.,0.,0.,0.,0.,0.,0.442908,0.,0.,0.,0.,0.,0.,0.,0.,0.442908,0.,0.,0.,0.,0.,0.487218,0.,0.,0.,0.,0.,0.491921,0.,0.720248,0.,0.,0.,0.
T|1.883702,0.,0.,0.,0.,2.000417,0.,0.,0.,2.097281,0.,2.360837,0.,0.,0.,1.314161,0.,0.,0.,1.314161,0.,0.,0.,1.314161,0.,0.,0.,0.,1.314161,0.,0.,0.,0.,1.314161,0.,0.,0.,0.,0.,0.,0.|0.,0.,0.,0.,0.,0.,1.162206,0.,0.,0.,0.,0.,1.162206,0.,0.,0.,0.,0.,0.,0.,0.,1.162206,0.,0.,0.,0.,0.,1.162206,0.,0.,0.,0.,0.,0.,0.,0.,0.,0.,0.,0.,1.627715,0.|0.,0.,0.,0.,0.,0.,0.,0.,0.,0.,0.,0.,0.964156,2.137492,0.,1.44453,0.,0.964156,0.,0.,0.,0.,1.44453,0.,1.003921,0.,0.,0.,0.,1.15521,0.,1.44453,0.,1.003921,0.,0.,0.,1.44453,0.,1.003921,0.,0.,0.,0.,0.,0.,0.,0.,0.|0.394837,0.,0.,0.,0.,0.777592,0.,0.,0.,1.211762,0.,1.967365,0.,0.,0.,0.685649,0.,0.,0.,0.685649,0.,0.,0.,0.685649,0.,0.,0.,0.,0.685649,0.,0.,0.,0.,0.685649,0.,0.,0.,0.,0.,0.,0.|0.,0.,0.,0.,0.,0.,0.213249,0.,0.,0.,0.,0.,0.213249,0.,0.,0.,0.,0.,0.,0.,0.,0.213249,0.,0.,0.,0.,0.,0.213249,0.,0.,0.,0.,0.,0.,0.,0.,0.,0.,0.,0.,0.402357,0.|0.,0.,0.,0.,0.,0.,0.,0.,0.,0.,0.,0.,0.192831,1.781243,0.,0.159031,0.,0.192831,0.,0.,0.,0.,0.159031,0.,0.127401,0.,0.,0.,0.,0.301359,0.,0.159031,0.,0.127401,0.,0.,0.,0.159031,0.,0.127401,0.,0.,0.,0.,0.,0.,0.,0.,0.
W|0.,1.151897,1.151897,0.,0.,1.242537,0.,0.,0.,0.,1.550064,1.242719,1.187263|0.,0.,0.,2.513582,1.961505,0.,0.,0.,0.,0.,0.,1.44363,1.334274,2.078879,2.23908,1.901363,2.538991,0.,0.,0.,0.,0.,0.,1.603125,1.07801,1.59564,0.,1.312325,2.121852,0.,0.,1.981941|0.,0.,1.312939,1.29382,0.,0.,0.,0.,0.,0.,1.546204,1.60834,1.184702,1.514013,0.,0.,0.,0.,0.,0.,0.,0.,0.,0.,0.|0.,0.201582,0.201582,0.,0.,0.08437,0.,0.,0.,0.,0.214191,0.137233,0.263836|0.,0.,0.,0.801032,0.872977,0.,0.,0.,0.,0.,0.,0.527592,0.407248,0.487638,2.190405,1.901363,2.538991,0.,0.,0.,0.,0.,0.,0.582955,0.113681,0.83981,0.,0.177124,0.698814,0.,0.,0.83682|0.,0.,0.396767,0.511841,0.,0.,0.,0.,0.,0.,0.200434,1.083881,0.557507,1.157775,0.,0.,0.,0.,0.,0.,0.,0.,0.,0.,0.
Y|0.,0.,1.601697,0.,0.,0.,1.007942,0.,0.,0.,0.,0.,0.,0.,0.,0.,0.,0.,0.,0.,0.,0.,0.,0.,0.,0.,0.,0.,0.,0.,0.,0.,0.,0.,0.,0.,0.,1.330206,1.735547,0.,0.,1.314861,0.,0.,0.791789,0.,0.,0.,0.,0.|0.,0.,0.878126,1.600863,1.55645,0.,0.,1.908065,0.,0.,0.,1.852013,1.22125,0.,0.,0.,0.,1.173383,0.,1.783732,1.698084,0.,1.286822,0.,0.,0.,0.,0.,1.173383,1.286822,0.,0.,0.,0.,0.,1.797457,0.,0.,0.,0.,0.,0.,0.,0.,0.,1.50871,0.,0.,0.,0.,0.,2.748486,1.887123,1.886866,1.576475,1.48566,0.,0.,0.,0.,0.,1.173383,1.286822,0.,0.,0.,0.,0.,0.,0.,0.,0.,0.,1.173383,1.286822,0.,0.,0.,0.,0.,0.,0.,0.,1.441132,0.,0.,0.,1.640265,1.60345,0.,0.,0.,0.,1.657923,0.,0.,0.,1.276125,0.,0.,1.766481,0.,0.,0.,0.,0.|0.,1.246219,1.097682,0.,0.,0.,0.,0.,0.,0.,0.,0.,0.927976,0.,1.704371,1.40897,0.,1.456262,0.,0.,0.,0.927976,1.456262,0.,0.,0.,0.,0.,0.,0.,0.,0.,0.,0.,0.,1.437016,0.,0.,0.,2.010385,1.748621,0.972294,1.357347,1.43273,1.276358,1.554891,0.,0.,0.927976,1.456262,0.,0.,0.,0.,0.,0.927976,1.456262,0.,0.,0.,0.,1.325548,0.,0.,0.,1.623825,1.551181,0.,0.,0.,0.,0.,0.,0.,1.626828,0.,0.,0.|0.,0.,0.08244,0.,0.,0.,0.130902,0.,0.,0.,0.,0.,0.,0.,0.,0.,0.,0.,0.,0.,0.,0.,0.,0.,0.,0.,0.,0.,0.,0.,0.,0.,0.,0.,0.,0.,0.,0.289569,0.672967,0.,0.,0.243847,0.,0.,0.250039,0.,0.,0.,0.,0.|0.,0.,0.025827,0.34136,0.320446,0.,0.,0.768182,0.,0.,0.,1.358143,0.276689,0.,0.,0.,0.,0.564962,0.,1.486443,0.494497,0.,0.4132,0.,0.,0.,0.,0.,0.564962,0.4132,0.,0.,0.,0.,0.,0.632907,0.,0.,0.,0.,0.,0.,0.,0.,0.,0.251452,0.,0.,0.,0.,0.,1.221549,1.320986,1.640753,1.188817,0.699134,0.,0.,0.,0.,0.,0.564962,0.4132,0.,0.,0.,0.,0.,0.,0.,0.,0.,0.,0.564962,0.4132,0.,0.,0.,0.,0.,0.,0.,0.,0.519592,0.,0.,0.,0.503362,0.947493,0.,0.,0.,0.,1.221628,0.,0.,0.,0.430594,0.,0.,0.23271,0.,0.,0.,0.,0.|0.,0.247411,0.169495,0.,0.,0.,0.,0.,0.,0.,0.,0.,0.137478,0.,1.420309,0.294181,0.,0.614569,0.,0.,0.,0.137478,0.614569,0.,0.,0.,0.,0.,0.,0.,0.,0.,0.,0.,0.,0.239503,0.,0.,0.,0.781816,1.573759,0.295916,1.091779,0.728109,1.088043,1.006106,0.,0.,0.137478,0.614569,0.,0.,0.,0.,0.,0.137478,0.614569,0.,0.,0.,0.,0.440182,0.,0.,0.,0.46395,0.916607,0.,0.,0.,0.,0.,0.,0.,0.428625,0.,0.,0.
V|0.,2.409199,0.,0.,0.,0.,0.,0.,0.,0.,0.,2.255071,0.,0.,0.,2.255071,0.,0.,0.,0.,1.310101,0.,0.,0.,0.,0.,0.,1.440915,0.,0.,1.440915,0.,0.,0.,0.,0.,0.,1.168066,0.,0.,0.,0.,0.935146,0.,1.658908,0.|0.,1.383424,0.,0.,0.,1.460463,0.,0.,1.147203,0.,1.433746,0.,0.,0.,0.,1.397241,0.,0.,0.,0.,0.,0.,1.542275,0.,0.,1.316016,1.206988,0.,0.,0.,1.123959,1.220049,1.224247,0.,0.,0.,0.,0.,0.,1.014224,0.,0.,0.,0.,0.,0.,1.014224,1.335588,0.,0.,0.,0.,1.372548,0.,0.,0.,0.97856,0.961697,0.,0.,0.,0.,0.,0.,0.,0.,0.,0.,0.,0.,1.014224,0.,0.,0.,0.,0.,0.,0.,0.,0.,1.014224,1.83194,0.,0.,0.,1.68313,1.285577,1.662181,0.,0.,0.,0.,0.,0.,0.831906,1.062,1.432556,0.,0.,1.362313,1.175047,0.,0.,1.270959|,|0.,0.273773,0.,0.,0.,0.,0.,0.,0.,0.,0.,2.029564,0.,0.,0.,2.029564,0.,0.,0.,0.,0.196515,0.,0.,0.,0.,0.,0.,0.123829,0.,0.,0.123829,0.,0.,0.,0.,0.,0.,0.206597,0.,0.,0.,0.,0.12752,0.,0.044435,0.|0.,0.188649,0.,0.,0.,0.874446,0.,0.,0.566152,0.,0.20616,0.,0.,0.,0.,0.170469,0.,0.,0.,0.,0.,0.,0.643627,0.,0.,0.442099,0.132014,0.,0.,0.,0.468316,0.610024,0.269065,0.,0.,0.,0.,0.,0.,0.176387,0.,0.,0.,0.,0.,0.,0.176387,0.200338,0.,0.,0.,0.,0.38805,0.,0.,0.,0.066445,0.047491,0.,0.,0.,0.,0.,0.,0.,0.,0.,0.,0.,0.,0.176387,0.,0.,0.,0.,0.,0.,0.,0.,0.,0.176387,0.270627,0.,0.,0.,0.406492,0.244872,0.386963,0.,0.,0.,0.,0.,0.,0.113442,0.531,0.519223,0.,0.,0.510867,0.031474,0.,0.,0.396282|,
```
