## Supplementary Data 3 for "Pharmacological proximities in the GPCR family discovered using contact-informed amino-acid and binding pocket similarities": c45.bsv

```
res|B|C|P|wB|wC|wP
A|0.,0.,0.,0.,0.,0.,0.,0.,0.,0.,0.,0.,0.,0.,0.,0.,0.,0.,0.,0.,0.,0.,0.,0.,0.,0.,0.,0.,0.,0.,0.,0.,0.,0.876772,1.146064,0.,0.,0.,0.,0.,0.,0.,0.,0.,0.,0.,0.,0.,0.,0.,0.,0.,0.,0.,0.,0.,0.,0.,0.876772,0.|0.,0.,0.,0.,0.,0.,0.,0.,1.029097,1.460571,0.,1.067756,0.,0.,0.,1.066277,0.,0.,0.,0.,0.,0.,0.938124,0.729098,0.,1.067756,0.,0.,0.,1.066277,0.,0.,0.,0.,0.,0.,0.938124|,|0.,0.,0.,0.,0.,0.,0.,0.,0.,0.,0.,0.,0.,0.,0.,0.,0.,0.,0.,0.,0.,0.,0.,0.,0.,0.,0.,0.,0.,0.,0.,0.,0.,0.17958,0.146696,0.,0.,0.,0.,0.,0.,0.,0.,0.,0.,0.,0.,0.,0.,0.,0.,0.,0.,0.,0.,0.,0.,0.,0.17958,0.|0.,0.,0.,0.,0.,0.,0.,0.,0.33869,0.10533,0.,0.211694,0.,0.,0.,0.187294,0.,0.,0.,0.,0.,0.,0.192146,0.029164,0.,0.211694,0.,0.,0.,0.187294,0.,0.,0.,0.,0.,0.,0.192146|,
R|0.,0.,0.,0.,0.,0.|0.,0.,0.,0.,0.,0.,1.296583,1.35207,0.,0.,1.296583|1.524863,2.036764,0.,0.,0.,0.,0.,0.,0.,0.,0.,0.,1.442833,0.,0.,0.,0.,0.,0.|0.,0.,0.,0.,0.,0.|0.,0.,0.,0.,0.,0.,0.31243,0.207252,0.,0.,0.31243|0.464089,1.092178,0.,0.,0.,0.,0.,0.,0.,0.,0.,0.,0.305417,0.,0.,0.,0.,0.,0.
N|0.,0.,0.,0.,0.,0.,0.,0.,0.,0.,0.,1.624987,0.,0.,0.,0.,0.,1.624987,0.,0.|0.,0.,0.,0.,0.,0.,0.,0.,0.,0.,0.,0.,0.,0.|1.488752,1.749632,0.,0.,1.349135,0.,1.67172,1.664802,0.,1.664802,0.,0.,0.,0.,0.,0.,0.,0.,0.,0.,0.,0.,0.,0.,0.,0.|0.,0.,0.,0.,0.,0.,0.,0.,0.,0.,0.,0.104417,0.,0.,0.,0.,0.,0.104417,0.,0.|0.,0.,0.,0.,0.,0.,0.,0.,0.,0.,0.,0.,0.,0.|0.14121,0.21337,0.,0.,0.398105,0.,0.987835,0.302691,0.,0.302691,0.,0.,0.,0.,0.,0.,0.,0.,0.,0.,0.,0.,0.,0.,0.,0.
D|0.,0.,0.,0.,0.,0.,0.,0.,0.,0.,1.55152,0.,0.,0.,1.139062,0.,0.|0.,0.,0.,0.,0.,0.,0.,0.,0.,0.|0.,0.,0.,0.,0.,0.,0.,0.,0.,0.,0.,0.,0.,0.,0.,0.991707,0.,0.,0.,0.,0.,|0.,0.,0.,0.,0.,0.,0.,0.,0.,0.,0.203849,0.,0.,0.,0.173137,0.,0.|0.,0.,0.,0.,0.,0.,0.,0.,0.,0.|0.,0.,0.,0.,0.,0.,0.,0.,0.,0.,0.,0.,0.,0.,0.,0.050671,0.,0.,0.,0.,0.,
C|0.,0.,0.,0.,0.,0.,0.,0.,0.,0.|0.,0.,0.,0.,|,0.,0.,1.156104,0.,0.,1.156104,0.|0.,0.,0.,0.,0.,0.,0.,0.,0.,0.|0.,0.,0.,0.,|,0.,0.,0.365086,0.,0.,0.365086,0.
Q|0.,0.,0.,0.,0.,0.,0.,0.,0.,0.,0.,0.,0.,0.,0.,0.,0.|0.,0.,0.,0.,0.,0.,0.,0.,0.,0.,0.,0.,0.,0.,0.,0.,0.,1.542284,0.,0.,0.,0.,0.,1.542284|1.429764,0.,0.,0.,1.483492,1.522932,1.522932,0.,0.,0.,0.,0.,0.,0.,0.,0.,0.,0.,0.,0.,1.813322,0.,0.,0.,0.,0.,1.813322|0.,0.,0.,0.,0.,0.,0.,0.,0.,0.,0.,0.,0.,0.,0.,0.,0.|0.,0.,0.,0.,0.,0.,0.,0.,0.,0.,0.,0.,0.,0.,0.,0.,0.,0.649383,0.,0.,0.,0.,0.,0.649383|0.348723,0.,0.,0.,0.503328,0.588406,0.588406,0.,0.,0.,0.,0.,0.,0.,0.,0.,0.,0.,0.,0.,0.787364,0.,0.,0.,0.,0.,0.787364
E|,0.,0.,0.,2.207869,2.207869|0.,0.,0.,0.,0.,0.,0.,0.,0.,1.347834,0.,0.,1.347834|0.,0.,0.,0.,0.,0.,0.,0.,0.,0.,0.,0.,0.,0.,0.,0.,0.,0.,0.,0.,0.,0.,0.,0.,0.,0.,0.,0.,0.,0.,1.368985,0.,0.,0.,0.,0.,0.,0.,0.,0.,0.,1.368985|,0.,0.,0.,1.249189,1.249189|0.,0.,0.,0.,0.,0.,0.,0.,0.,0.567509,0.,0.,0.567509|0.,0.,0.,0.,0.,0.,0.,0.,0.,0.,0.,0.,0.,0.,0.,0.,0.,0.,0.,0.,0.,0.,0.,0.,0.,0.,0.,0.,0.,0.,0.450324,0.,0.,0.,0.,0.,0.,0.,0.,0.,0.,0.450324
G|0.,0.,1.614502,1.463324,0.,0.,0.,0.,1.963268,1.885189,0.,0.,0.,0.,0.,0.,0.,0.,0.,0.,0.,0.,0.,0.,0.,0.,0.,0.,0.,0.,0.,0.,0.,0.,0.,0.,0.,0.,0.|,|,|0.,0.,0.555812,0.551745,0.,0.,0.,0.,0.869447,0.861801,0.,0.,0.,0.,0.,0.,0.,0.,0.,0.,0.,0.,0.,0.,0.,0.,0.,0.,0.,0.,0.,0.,0.,0.,0.,0.,0.,0.,0.|,|,
H|0.,0.,0.,0.,0.,0.,0.,1.507558,0.,0.,0.,0.,1.507558,0.|1.51186,0.,0.,0.,0.,0.,0.,0.,0.,1.611205,0.,0.,0.,0.,0.,1.896435,0.,0.,0.,0.,0.,0.,0.,0.,0.,0.,1.236631,0.,0.,0.,0.,0.,0.,0.,0.,0.,1.236631,0.,0.,0.,0.,0.,0.|1.627228,2.097208,0.,0.,0.,0.,0.,0.,0.,0.,0.,0.,0.,2.029391,0.,0.,0.,0.,0.,1.953399,0.,0.,0.,0.,0.,0.,0.,0.,0.,0.,0.,0.,0.,0.,0.,1.690757,0.,0.,0.,0.,0.,0.,0.,0.,0.,0.,0.,0.,0.,1.690757,0.,0.,0.,0.,0.,0.|0.,0.,0.,0.,0.,0.,0.,0.152664,0.,0.,0.,0.,0.152664,0.|0.077846,0.,0.,0.,0.,0.,0.,0.,0.,0.201401,0.,0.,0.,0.,0.,0.214649,0.,0.,0.,0.,0.,0.,0.,0.,0.,0.,0.172189,0.,0.,0.,0.,0.,0.,0.,0.,0.,0.172189,0.,0.,0.,0.,0.,0.|0.061738,0.295541,0.,0.,0.,0.,0.,0.,0.,0.,0.,0.,0.,0.599593,0.,0.,0.,0.,0.,0.223376,0.,0.,0.,0.,0.,0.,0.,0.,0.,0.,0.,0.,0.,0.,0.,0.171216,0.,0.,0.,0.,0.,0.,0.,0.,0.,0.,0.,0.,0.,0.171216,0.,0.,0.,0.,0.,0.
I|0.,0.,0.,0.,0.,1.30178,0.,0.,0.,0.,|0.,0.,0.,0.,0.,1.650292,0.,0.,0.,0.,1.231375,0.,0.,0.,1.41317,0.,0.,0.,0.,0.,0.|,|0.,0.,0.,0.,0.,0.145799,0.,0.,0.,0.,|0.,0.,0.,0.,0.,0.198352,0.,0.,0.,0.,0.482699,0.,0.,0.,0.87482,0.,0.,0.,0.,0.,0.|,
L|0.,0.,0.,0.,0.,0.,0.,1.707697,1.345289,0.,0.,0.,0.,0.,0.,0.,0.,0.,0.,0.,0.,0.,0.,0.,0.,0.,0.,0.,0.,0.,0.,0.,0.,0.,0.,0.,0.,0.,0.,0.,0.,0.,0.,0.,0.,0.,0.,0.,0.,0.,0.,0.,0.,0.,0.,0.,0.,0.,0.,0.,0.,0.|0.,0.,0.,0.,0.,1.396341,0.917001,0.,0.,0.,1.224204,0.,0.,0.,0.790114,0.,0.,1.599899,0.,1.557757,0.,1.420142,0.,0.,0.,0.,1.5032,0.,0.,0.,0.,0.,0.,0.,1.355566,0.,0.,0.,0.,0.,0.,0.,1.339956,0.,0.,0.,0.,0.,0.,0.,0.,0.,0.964589,0.,0.,0.,0.,0.,0.,0.,0.,0.,1.5032,0.,0.,0.,0.,0.,0.,0.,1.355566,0.,0.,0.,0.,0.,0.,0.,1.339956,0.,0.,0.,0.,0.,0.,0.,0.,0.,0.964589,0.|,|0.,0.,0.,0.,0.,0.,0.,0.091662,0.058081,0.,0.,0.,0.,0.,0.,0.,0.,0.,0.,0.,0.,0.,0.,0.,0.,0.,0.,0.,0.,0.,0.,0.,0.,0.,0.,0.,0.,0.,0.,0.,0.,0.,0.,0.,0.,0.,0.,0.,0.,0.,0.,0.,0.,0.,0.,0.,0.,0.,0.,0.,0.,0.|0.,0.,0.,0.,0.,0.351923,0.114315,0.,0.,0.,0.481654,0.,0.,0.,0.323228,0.,0.,0.81813,0.,0.17268,0.,0.683106,0.,0.,0.,0.,0.243126,0.,0.,0.,0.,0.,0.,0.,0.233393,0.,0.,0.,0.,0.,0.,0.,0.505847,0.,0.,0.,0.,0.,0.,0.,0.,0.,0.092972,0.,0.,0.,0.,0.,0.,0.,0.,0.,0.243126,0.,0.,0.,0.,0.,0.,0.,0.233393,0.,0.,0.,0.,0.,0.,0.,0.505847,0.,0.,0.,0.,0.,0.,0.,0.,0.,0.092972,0.|,
K|0.,0.,0.,0.,0.,0.,0.,0.,0.,0.,0.,0.,0.,0.,0.,0.,0.,0.,0.,0.,0.|0.,0.,0.,0.,0.,0.,0.,1.388958,1.499293,0.,0.,1.415818,1.389912,0.,0.,0.,0.,0.,0.,0.,1.388958,1.499293,0.,0.,1.415818,1.389912,0.,0.,0.|0.,0.,0.,0.,0.,0.,0.,0.,1.871178,0.,0.,0.,1.886983,0.,0.,0.,0.,0.,0.,0.,0.,1.871178,0.,0.,0.,1.886983,0.,0.,0.|0.,0.,0.,0.,0.,0.,0.,0.,0.,0.,0.,0.,0.,0.,0.,0.,0.,0.,0.,0.,0.|0.,0.,0.,0.,0.,0.,0.,0.22948,0.229457,0.,0.,0.196983,0.212717,0.,0.,0.,0.,0.,0.,0.,0.22948,0.229457,0.,0.,0.196983,0.212717,0.,0.,0.|0.,0.,0.,0.,0.,0.,0.,0.,0.357965,0.,0.,0.,0.357706,0.,0.,0.,0.,0.,0.,0.,0.,0.357965,0.,0.,0.,0.357706,0.,0.,0.
M|0.,0.,0.,1.517568,0.,0.,0.,0.,0.,1.517568,0.,0.,0.|1.351703,0.,0.,0.,0.,0.,0.,0.,0.,1.250292,0.,0.,0.,0.,1.40413,1.380648,0.,0.,0.,0.,0.,0.,0.,0.,0.,0.,0.,1.250292,0.,0.,0.,0.,1.40413,1.380648,0.,0.,0.,0.,1.316852,0.|,|0.,0.,0.,0.140871,0.,0.,0.,0.,0.,0.140871,0.,0.,0.|0.520738,0.,0.,0.,0.,0.,0.,0.,0.,0.045663,0.,0.,0.,0.,0.535712,0.163115,0.,0.,0.,0.,0.,0.,0.,0.,0.,0.,0.,0.045663,0.,0.,0.,0.,0.535712,0.163115,0.,0.,0.,0.,0.502483,0.|,
F|0.,0.,0.,0.,0.,0.,0.,0.,1.275184,0.,1.973401,0.,0.,0.,1.51891,0.,0.,0.,0.,0.,0.,1.822306,0.,0.829617,0.,0.,0.,0.,0.,0.,1.51891,0.,0.,0.,0.,0.,0.,1.822306,0.|0.,1.636737,0.940512,0.,0.,0.,0.,0.,1.315906,0.,0.,0.,1.688259,1.689597,2.190487,1.565892,0.,0.,0.,0.,0.,0.,0.,0.,1.245836,1.193318,0.,1.432404,0.,0.,0.,0.,1.03914,1.875423,0.,0.,0.,0.948086,0.838069,1.714492,0.,0.,0.,0.,0.,1.916345,0.,0.,0.,0.,0.,1.245836,1.193318,0.,1.432404,0.,0.,0.,0.,1.03914,1.875423,0.,0.|,|0.,0.,0.,0.,0.,0.,0.,0.,0.061006,0.,0.237188,0.,0.,0.,0.152501,0.,0.,0.,0.,0.,0.,0.373243,0.,0.026548,0.,0.,0.,0.,0.,0.,0.152501,0.,0.,0.,0.,0.,0.,0.373243,0.|0.,0.904863,0.200437,0.,0.,0.,0.,0.,0.29907,0.,0.,0.,1.132629,0.284307,0.157968,0.158095,0.,0.,0.,0.,0.,0.,0.,0.,0.615413,0.388188,0.,0.435161,0.,0.,0.,0.,0.300474,0.903818,0.,0.,0.,0.219956,0.107273,0.384046,0.,0.,0.,0.,0.,1.076803,0.,0.,0.,0.,0.,0.615413,0.388188,0.,0.435161,0.,0.,0.,0.,0.300474,0.903818,0.,0.|,
P|1.289485,0.,0.,0.,0.,0.,0.,1.220084,1.517897,0.,0.,0.,0.,0.,0.,1.520659,0.,0.,0.,0.,1.520659|0.,1.353149,0.,1.456665,0.,0.,1.327784,0.,0.,0.,0.,0.,0.,0.,0.,0.,0.,0.,0.,0.,0.,0.,0.,0.,0.,0.,0.,0.,0.,0.,0.,0.|,|0.073385,0.,0.,0.,0.,0.,0.,0.152511,0.21077,0.,0.,0.,0.,0.,0.,0.31146,0.,0.,0.,0.,0.31146|0.,0.564729,0.,0.446931,0.,0.,0.470607,0.,0.,0.,0.,0.,0.,0.,0.,0.,0.,0.,0.,0.,0.,0.,0.,0.,0.,0.,0.,0.,0.,0.,0.,0.|,
S|0.,0.,0.,0.,0.,0.,0.,0.,0.,0.,0.,0.,0.,0.,0.,0.,0.,0.,0.,0.,0.,0.,0.,0.,0.,0.,0.,0.,0.,0.,0.,0.,0.,0.,0.,0.,0.,0.,0.,0.,0.,0.,1.326877,0.,0.,0.,0.,0.,0.,0.,0.,0.,0.,0.,0.,0.,0.,0.,0.,0.,0.,0.,0.,0.,0.,0.,0.,0.,0.,0.,0.,0.,0.,0.,0.,0.,0.,0.|0.,|0.,0.,0.,0.,1.261053,0.,0.,2.203476,0.,0.,0.,0.,0.,0.,0.,0.,0.,0.,0.,0.,0.,0.,0.,0.,0.,0.,0.,0.,0.,0.,0.,0.,0.,0.,0.,0.,0.,0.,0.,0.,0.,1.015347,0.,0.,0.,0.,0.,0.,0.,0.,0.,0.,1.459452,0.,0.,0.,0.,0.,0.,0.,0.,0.,0.,0.,0.,0.,0.,0.,0.,0.,0.,0.,0.,0.,0.,0.,0.,0.,0.,0.,0.,0.,0.,1.015347,0.,0.,0.,0.,0.,0.,0.,0.,0.,0.,0.|0.,0.,0.,0.,0.,0.,0.,0.,0.,0.,0.,0.,0.,0.,0.,0.,0.,0.,0.,0.,0.,0.,0.,0.,0.,0.,0.,0.,0.,0.,0.,0.,0.,0.,0.,0.,0.,0.,0.,0.,0.,0.,0.319613,0.,0.,0.,0.,0.,0.,0.,0.,0.,0.,0.,0.,0.,0.,0.,0.,0.,0.,0.,0.,0.,0.,0.,0.,0.,0.,0.,0.,0.,0.,0.,0.,0.,0.,0.|0.,|0.,0.,0.,0.,0.112594,0.,0.,1.802844,0.,0.,0.,0.,0.,0.,0.,0.,0.,0.,0.,0.,0.,0.,0.,0.,0.,0.,0.,0.,0.,0.,0.,0.,0.,0.,0.,0.,0.,0.,0.,0.,0.,0.110098,0.,0.,0.,0.,0.,0.,0.,0.,0.,0.,0.170447,0.,0.,0.,0.,0.,0.,0.,0.,0.,0.,0.,0.,0.,0.,0.,0.,0.,0.,0.,0.,0.,0.,0.,0.,0.,0.,0.,0.,0.,0.,0.110098,0.,0.,0.,0.,0.,0.,0.,0.,0.,0.,0.
T|0.,0.,0.,0.,1.380686,0.,0.,0.,0.,0.,1.44584,1.68719,0.,0.,0.,0.,0.,0.,0.,0.,0.,0.,0.,0.,0.,0.,0.,0.,0.,0.,0.,0.,1.676916,0.,0.,0.,0.,0.,0.,0.,0.,0.,0.,0.,0.,0.,0.,0.,0.,0.,0.,0.|1.231127,0.,0.,0.,0.,0.,1.504093,0.,0.,0.,0.960226,0.949728,0.,0.,0.,0.,0.,1.053932,0.,0.,1.005284,0.,0.,0.,0.,0.,0.,0.,0.,1.142647,0.,0.,0.,0.,0.,0.,0.,0.,0.,0.,0.,0.,1.005284,0.,0.,0.,0.,0.,0.,0.,0.,1.142647,0.,0.,0.,0.,0.,0.,0.,0.|1.499649,0.,0.,0.,0.,0.,1.450981,0.,1.450981,0.,1.146795,0.,0.,0.,0.,0.,0.,0.,0.,0.,0.,0.,1.372465,0.,0.,0.,0.,0.,0.,0.,1.716245,0.,0.,0.,0.,0.,0.,0.,0.,0.,0.,0.,0.,1.372465,0.,0.,0.,0.,0.,0.,0.|0.,0.,0.,0.,0.35083,0.,0.,0.,0.,0.,0.06411,0.157497,0.,0.,0.,0.,0.,0.,0.,0.,0.,0.,0.,0.,0.,0.,0.,0.,0.,0.,0.,0.,0.330487,0.,0.,0.,0.,0.,0.,0.,0.,0.,0.,0.,0.,0.,0.,0.,0.,0.,0.,0.|0.073401,0.,0.,0.,0.,0.,0.490465,0.,0.,0.,0.218233,0.194263,0.,0.,0.,0.,0.,0.051651,0.,0.,0.080423,0.,0.,0.,0.,0.,0.,0.,0.,0.079489,0.,0.,0.,0.,0.,0.,0.,0.,0.,0.,0.,0.,0.080423,0.,0.,0.,0.,0.,0.,0.,0.,0.079489,0.,0.,0.,0.,0.,0.,0.,0.|0.223525,0.,0.,0.,0.,0.,0.511141,0.,0.511141,0.,0.034792,0.,0.,0.,0.,0.,0.,0.,0.,0.,0.,0.,0.054899,0.,0.,0.,0.,0.,0.,0.,0.601312,0.,0.,0.,0.,0.,0.,0.,0.,0.,0.,0.,0.,0.054899,0.,0.,0.,0.,0.,0.,0.
W|0.,0.,0.,0.,0.,0.,0.,0.,0.,0.|0.,0.,0.,0.,0.,0.,0.,0.,0.,0.,0.,0.,0.,0.,0.,0.,0.,1.334274,0.,0.,0.,0.,0.,0.,0.,0.,0.,0.,0.,0.,0.,0.,0.,1.44363,1.334274,0.,0.,0.,0.,0.,0.,0.,0.,0.|0.,0.,0.,0.,0.,0.,0.,0.,0.,0.,0.,0.,0.,0.,0.,0.,0.,0.,0.,0.,0.,0.,0.,0.,0.,0.,0.|0.,0.,0.,0.,0.,0.,0.,0.,0.,0.|0.,0.,0.,0.,0.,0.,0.,0.,0.,0.,0.,0.,0.,0.,0.,0.,0.,0.407248,0.,0.,0.,0.,0.,0.,0.,0.,0.,0.,0.,0.,0.,0.,0.,0.527592,0.407248,0.,0.,0.,0.,0.,0.,0.,0.,0.|0.,0.,0.,0.,0.,0.,0.,0.,0.,0.,0.,0.,0.,0.,0.,0.,0.,0.,0.,0.,0.,0.,0.,0.,0.,0.,0.
Y|0.,0.,0.,1.75164,0.,0.,0.,0.,0.,0.,0.,0.,0.,0.,0.,0.|0.,0.,1.501823,0.,0.,0.,0.,0.,0.,0.,0.,1.43735,0.,0.,0.,0.,0.,0.,0.,0.,0.989983,0.,0.,0.,0.,0.,0.,0.,0.,0.,0.,0.,0.,0.,0.,0.,0.,0.989983,0.,0.,0.,0.,0.,0.,0.,0.,0.|0.,0.,0.,1.548445,0.,0.,0.,0.,0.,0.,0.,0.,0.,0.,0.,0.,0.,0.,0.,0.,0.,0.,0.,0.,0.,0.,0.,0.,0.,0.,0.,0.,0.,0.,0.,0.,0.,0.,0.,0.|0.,0.,0.,0.179865,0.,0.,0.,0.,0.,0.,0.,0.,0.,0.,0.,0.|0.,0.,0.467781,0.,0.,0.,0.,0.,0.,0.,0.,0.145915,0.,0.,0.,0.,0.,0.,0.,0.,0.139154,0.,0.,0.,0.,0.,0.,0.,0.,0.,0.,0.,0.,0.,0.,0.,0.,0.139154,0.,0.,0.,0.,0.,0.,0.,0.,0.|0.,0.,0.,0.863988,0.,0.,0.,0.,0.,0.,0.,0.,0.,0.,0.,0.,0.,0.,0.,0.,0.,0.,0.,0.,0.,0.,0.,0.,0.,0.,0.,0.,0.,0.,0.,0.,0.,0.,0.,0.
V|0.,0.,1.743151,0.,0.,0.,0.,0.,0.,0.,0.,0.,0.,0.,0.,0.,0.,0.,0.|0.,0.,0.,1.19349,0.,0.,0.,0.,0.,0.983553,0.,0.,0.,0.,0.,0.,0.,0.,0.,0.,0.,0.,1.175749,1.522384,0.,1.378918,0.,0.,0.,1.37832,0.,0.,0.,0.,0.,0.,0.,0.,0.,0.,0.,0.,0.,1.378918,0.,0.,0.,1.37832,0.,0.,0.,0.,0.,0.,0.,1.113009,0.|,|0.,0.,0.087463,0.,0.,0.,0.,0.,0.,0.,0.,0.,0.,0.,0.,0.,0.,0.,0.|0.,0.,0.,0.39783,0.,0.,0.,0.,0.,0.357656,0.,0.,0.,0.,0.,0.,0.,0.,0.,0.,0.,0.,0.039568,0.095149,0.,0.079138,0.,0.,0.,0.076706,0.,0.,0.,0.,0.,0.,0.,0.,0.,0.,0.,0.,0.,0.079138,0.,0.,0.,0.076706,0.,0.,0.,0.,0.,0.,0.,0.348653,0.|,
```
