## Supplementary Data 3 for "Pharmacological proximities in the GPCR family discovered using contact-informed amino-acid and binding pocket similarities": c46.bsv

```
res|B|C|P|wB|wC|wP
A|0.954009,0.,0.,0.|1.433311,0.,0.,0.,0.||0.053,0.,0.,0.|0.150409,0.,0.,0.,0.|
R|0.,0.|0.,0.,0.,0.|0.,0.,0.,0.,0.|0.,0.|0.,0.,0.,0.|0.,0.,0.,0.,0.
N||0.|0.||0.|0.
D||||||
C||||||
Q|0.,0.|0.,0.,0.,0.|0.,0.,0.|0.,0.|0.,0.,0.,0.|0.,0.,0.
E|||0.|||0.
G||||||
H||||||
I|0.|1.431515||0.|0.291605|
L|0.,0.,0.|1.042547,1.929029,1.531203,0.,0.,0.||0.,0.,0.|0.051484,0.202429,0.207941,0.,0.,0.|
K||||||
M||||||
F||||||
P|0.|0.||0.|0.|
S|0.,0.||0.,0.,0.|0.,0.||0.,0.,0.
T||0.|||0.|
W|0.|2.078879|1.546204|0.|0.487638|0.200434
Y||1.50871,0.,0.,0.,0.,0.|1.437016,0.,0.,0.||0.251452,0.,0.,0.,0.,0.|0.239503,0.,0.,0.
V||0.97856,0.961697,0.|||0.066445,0.047491,0.|
```
