## Supplementary Data 3 for "Pharmacological proximities in the GPCR family discovered using contact-informed amino-acid and binding pocket similarities": c47.bsv

```
res|B|C|P|wB|wC|wP
A|0.,0.,0.974343,0.,0.,0.,1.310519,1.264134,1.310519,1.264134,1.478413,0.,0.,0.,0.,0.974343,0.,0.,0.,1.310519,1.264134,1.310519,1.264134,1.478413,0.,0.,0.,0.,0.,0.,0.,0.,2.528882,2.071701,0.,0.,0.,0.,0.,0.,2.528882,2.071701,0.,0.,0.974343,0.,0.,0.,1.310519,1.264134,1.310519,1.264134,1.478413,0.,0.|0.,0.,0.,0.,0.,0.,0.,0.,0.,0.,0.,0.,0.,0.,0.,0.,0.,0.,0.,0.,0.,0.,0.,0.,0.,0.,0.,0.,0.,0.,0.,1.111389,0.,0.,0.,0.,0.,0.,0.,1.111389,0.,0.,0.,0.,0.,0.,0.,0.,0.,0.,0.,0.|,|0.,0.,0.088577,0.,0.,0.,0.35404,0.231345,0.35404,0.231345,0.291792,0.,0.,0.,0.,0.088577,0.,0.,0.,0.35404,0.231345,0.35404,0.231345,0.291792,0.,0.,0.,0.,0.,0.,0.,0.,1.730287,1.41748,0.,0.,0.,0.,0.,0.,1.730287,1.41748,0.,0.,0.088577,0.,0.,0.,0.35404,0.231345,0.35404,0.231345,0.291792,0.,0.|0.,0.,0.,0.,0.,0.,0.,0.,0.,0.,0.,0.,0.,0.,0.,0.,0.,0.,0.,0.,0.,0.,0.,0.,0.,0.,0.,0.,0.,0.,0.,0.731177,0.,0.,0.,0.,0.,0.,0.,0.731177,0.,0.,0.,0.,0.,0.,0.,0.,0.,0.,0.,0.|,
R|0.,0.,1.750588,0.,0.,0.,1.750588,0.,1.750588,0.,1.750588,0.,0.,0.,1.750588,0.|0.,1.184077,0.,0.,0.,0.,0.,0.,0.,0.,0.,0.,1.184077,0.,0.,0.,0.,0.,0.,0.,0.,0.,0.,1.184077,0.,0.,0.,0.,0.,0.,0.,0.,0.|0.,0.,0.,0.,0.,0.,0.,0.,0.,0.,0.,0.,0.,0.,0.,0.,0.,0.,0.,0.,0.,0.,0.,0.,0.,0.,0.,0.,0.,0.,1.50551,0.,1.50551,0.,0.,0.,0.,0.,0.,0.,0.,0.,0.,0.,0.,0.,0.,0.,0.|0.,0.,0.46097,0.,0.,0.,0.46097,0.,0.46097,0.,0.46097,0.,0.,0.,0.46097,0.|0.,0.235074,0.,0.,0.,0.,0.,0.,0.,0.,0.,0.,0.235074,0.,0.,0.,0.,0.,0.,0.,0.,0.,0.,0.235074,0.,0.,0.,0.,0.,0.,0.,0.,0.|0.,0.,0.,0.,0.,0.,0.,0.,0.,0.,0.,0.,0.,0.,0.,0.,0.,0.,0.,0.,0.,0.,0.,0.,0.,0.,0.,0.,0.,0.,0.752755,0.,0.752755,0.,0.,0.,0.,0.,0.,0.,0.,0.,0.,0.,0.,0.,0.,0.,0.
N|0.,0.,0.,0.,0.,0.,0.,0.,0.,0.,0.,0.,0.,0.,0.,0.,0.,0.,0.,0.,0.,0.,0.,0.,0.,0.,0.,0.,0.|0.,0.,0.,0.,0.,0.,0.,0.,0.,0.,0.,0.,0.,0.,0.,0.|0.,0.,0.,0.,1.436064,1.651108,0.,0.,0.,0.,0.,0.,1.436064,1.651108,0.,0.,1.283734,1.279234,0.,0.,1.436064,1.283734,1.279234,0.,0.,1.436064,0.,0.,0.,0.,1.436064,1.651108,0.,0.|0.,0.,0.,0.,0.,0.,0.,0.,0.,0.,0.,0.,0.,0.,0.,0.,0.,0.,0.,0.,0.,0.,0.,0.,0.,0.,0.,0.,0.|0.,0.,0.,0.,0.,0.,0.,0.,0.,0.,0.,0.,0.,0.,0.,0.|0.,0.,0.,0.,0.324127,0.171544,0.,0.,0.,0.,0.,0.,0.324127,0.171544,0.,0.,0.279073,0.083759,0.,0.,0.324127,0.279073,0.083759,0.,0.,0.324127,0.,0.,0.,0.,0.324127,0.171544,0.,0.
D|1.087921,0.,0.,0.,0.,0.,0.,1.442395,0.,0.,0.,0.,0.,0.,0.,0.,0.,0.,0.,1.087921,0.,0.,0.,0.,0.,0.,1.442395,0.,0.,0.,0.,0.,0.,0.,0.,0.,0.,0.,0.,0.,0.,0.,0.,0.,0.,0.,0.,0.,0.,0.,1.087921,0.,0.,0.,0.,0.,0.,1.442395,0.,0.,0.,0.,0.,0.,0.,0.,0.,0.,0.|1.031413,0.,0.,0.725948,0.,0.,1.159428,0.,0.,1.121014,0.,0.,0.,0.,0.,0.,0.,0.,0.858155,0.,0.,0.,1.031413,0.,0.,0.725948,0.,0.,1.159428,0.,0.,1.121014,0.,0.,0.,0.,0.,0.,0.,0.,0.858155,0.,0.,0.,1.066669,0.972312,1.159428,0.,0.,1.159428,0.,0.,1.066669,0.972312,1.159428,0.,0.,1.159428,0.,0.,1.031413,0.,0.,0.725948,0.,0.,1.159428,0.,0.,1.121014,0.,0.,0.,0.,0.,0.,0.,0.,0.858155,0.,0.,0.|1.385416,0.,0.,0.,0.,0.,1.459576,2.097815,0.,0.,1.672534,0.,0.,1.573096,0.,1.411324,1.56509,0.,0.,0.,0.,1.411324,1.56509,0.,0.,0.,0.,1.63127,1.977307,0.,0.,1.831219,0.,0.,1.385416,0.,0.,0.,0.,0.,1.459576,2.097815,0.,0.,1.672534,0.,0.,1.573096,0.,1.411324,1.56509,0.,0.,0.,0.,1.411324,1.56509,0.,0.,0.,0.,1.63127,1.977307,0.,0.,1.831219,0.,0.,1.731253,0.,1.437958,1.672534,0.,0.,1.672534,0.,0.,1.731253,0.,1.437958,1.672534,0.,0.,1.672534,0.,0.,1.385416,0.,0.,0.,0.,0.,1.459576,2.097815,0.,0.,1.672534,0.,0.,1.573096,0.,1.411324,1.56509,0.,0.,0.,0.,1.411324,1.56509,0.,0.,0.,0.,1.63127,1.977307,0.,0.,1.831219,0.,0.|0.12827,0.,0.,0.,0.,0.,0.,0.487043,0.,0.,0.,0.,0.,0.,0.,0.,0.,0.,0.,0.12827,0.,0.,0.,0.,0.,0.,0.487043,0.,0.,0.,0.,0.,0.,0.,0.,0.,0.,0.,0.,0.,0.,0.,0.,0.,0.,0.,0.,0.,0.,0.,0.12827,0.,0.,0.,0.,0.,0.,0.487043,0.,0.,0.,0.,0.,0.,0.,0.,0.,0.,0.|0.058552,0.,0.,0.016499,0.,0.,0.138114,0.,0.,0.436759,0.,0.,0.,0.,0.,0.,0.,0.,0.011292,0.,0.,0.,0.058552,0.,0.,0.016499,0.,0.,0.138114,0.,0.,0.436759,0.,0.,0.,0.,0.,0.,0.,0.,0.011292,0.,0.,0.,0.077295,0.127327,0.138114,0.,0.,0.138114,0.,0.,0.077295,0.127327,0.138114,0.,0.,0.138114,0.,0.,0.058552,0.,0.,0.016499,0.,0.,0.138114,0.,0.,0.436759,0.,0.,0.,0.,0.,0.,0.,0.,0.011292,0.,0.,0.|0.332742,0.,0.,0.,0.,0.,0.066344,0.333743,0.,0.,0.702569,0.,0.,0.612894,0.,0.209085,0.146621,0.,0.,0.,0.,0.209085,0.146621,0.,0.,0.,0.,0.150249,0.208138,0.,0.,0.44699,0.,0.,0.332742,0.,0.,0.,0.,0.,0.066344,0.333743,0.,0.,0.702569,0.,0.,0.612894,0.,0.209085,0.146621,0.,0.,0.,0.,0.209085,0.146621,0.,0.,0.,0.,0.150249,0.208138,0.,0.,0.44699,0.,0.,0.878172,0.,0.35093,0.702569,0.,0.,0.702569,0.,0.,0.878172,0.,0.35093,0.702569,0.,0.,0.702569,0.,0.,0.332742,0.,0.,0.,0.,0.,0.066344,0.333743,0.,0.,0.702569,0.,0.,0.612894,0.,0.209085,0.146621,0.,0.,0.,0.,0.209085,0.146621,0.,0.,0.,0.,0.150249,0.208138,0.,0.,0.44699,0.,0.
C|1.528493,0.,1.528493,0.,1.528493,0.|,|0.,1.630216,0.,0.,1.630216,0.,0.,1.630216,0.|0.179823,0.,0.179823,0.,0.179823,0.|,|0.,0.287685,0.,0.,0.287685,0.,0.,0.287685,0.
Q|0.,0.,0.,0.,0.,0.,0.,0.,0.|0.,0.,0.,0.,0.,0.,0.,0.,0.,0.,0.,0.,0.,0.,0.,0.,0.,0.,0.|0.,0.,0.,0.,0.,0.,0.,0.,0.,0.,0.,0.,0.,0.,0.,1.03627,1.732352,0.,0.,0.,1.03627,1.732352,0.,0.,0.,0.,0.,0.|0.,0.,0.,0.,0.,0.,0.,0.,0.|0.,0.,0.,0.,0.,0.,0.,0.,0.,0.,0.,0.,0.,0.,0.,0.,0.,0.,0.|0.,0.,0.,0.,0.,0.,0.,0.,0.,0.,0.,0.,0.,0.,0.,0.381784,0.957352,0.,0.,0.,0.381784,0.957352,0.,0.,0.,0.,0.,0.
E|1.842762,0.,0.,0.,0.,0.,1.159941,1.842762,0.,0.,0.,0.,0.,1.159941,0.,0.,1.903351,0.,0.,0.,0.,1.590546,0.,0.,0.,0.,1.903351,0.,0.,0.,0.,1.590546,0.,0.,1.842762,0.,0.,0.,0.,0.,1.159941|0.,0.,0.,0.,0.,0.,0.,0.,0.,0.,0.,0.,0.,0.86419,0.,0.,0.,0.,1.16681,0.,0.,0.,0.,0.,0.86419,0.,0.,0.,0.,1.16681,0.,0.,0.,0.,0.,0.,0.|0.,0.,0.,0.,1.078713,0.,0.,0.,0.,0.,1.078713,0.,0.,0.,0.,1.389402,0.,0.,0.,0.,1.657036,0.,2.248916,0.,0.,0.,0.,1.389402,0.,0.,0.,0.,1.657036,0.,2.248916,0.,0.,0.,0.,0.,1.078713,0.|0.370162,0.,0.,0.,0.,0.,0.228335,0.370162,0.,0.,0.,0.,0.,0.228335,0.,0.,0.555144,0.,0.,0.,0.,0.299162,0.,0.,0.,0.,0.555144,0.,0.,0.,0.,0.299162,0.,0.,0.370162,0.,0.,0.,0.,0.,0.228335|0.,0.,0.,0.,0.,0.,0.,0.,0.,0.,0.,0.,0.,0.07716,0.,0.,0.,0.,0.138993,0.,0.,0.,0.,0.,0.07716,0.,0.,0.,0.,0.138993,0.,0.,0.,0.,0.,0.,0.|0.,0.,0.,0.,0.025481,0.,0.,0.,0.,0.,0.025481,0.,0.,0.,0.,0.148865,0.,0.,0.,0.,0.477891,0.,1.834642,0.,0.,0.,0.,0.148865,0.,0.,0.,0.,0.477891,0.,1.834642,0.,0.,0.,0.,0.,0.025481,0.
G|0.,0.,0.,0.,0.,0.,0.,0.,1.512288,1.440716,1.930638,0.,0.,0.,0.,1.968603,1.972472,0.,0.,0.,0.,1.430911,1.526444,1.365598,0.,0.,0.,0.,1.430911,1.30397,1.526444,0.,0.,0.,0.,1.55389,1.59448,0.,0.,1.382255,1.606514,0.,0.,0.,0.,0.,0.,0.,0.,0.,0.,1.512288,1.440716,1.930638,0.,0.,0.,0.,1.968603,1.972472,0.,0.,0.,0.,1.430911,1.526444,1.365598,0.,0.,0.,0.,1.430911,1.30397,1.526444,0.,0.,0.,0.,1.55389,1.59448,0.,0.,1.382255,1.606514,0.,0.,1.570966,1.992953,0.,1.600811,1.616344,0.,0.,1.968603,1.972472,0.,0.,0.,1.543205,0.,0.,0.,0.,2.503339,0.973714,2.255057,0.,1.570966,1.992953,0.,1.600811,1.616344,0.,0.,1.968603,1.972472,0.,0.,0.,1.543205,0.,0.,0.,0.,2.503339,0.973714,2.255057,0.,0.,0.,0.,0.,0.,0.,0.,0.,1.512288,1.440716,1.930638,0.,0.,0.,0.,1.968603,1.972472,0.,0.,0.,0.,1.430911,1.526444,1.365598,0.,0.,0.,0.,1.430911,1.30397,1.526444,0.,0.,0.,0.,1.55389,1.59448,0.,0.,1.382255,1.606514,0.,0.|,|,|0.,0.,0.,0.,0.,0.,0.,0.,0.412442,0.720358,0.438781,0.,0.,0.,0.,0.697342,0.54413,0.,0.,0.,0.,0.35539,0.262721,0.267764,0.,0.,0.,0.,0.35539,0.269885,0.262721,0.,0.,0.,0.,0.44981,0.25176,0.,0.,0.348285,0.493339,0.,0.,0.,0.,0.,0.,0.,0.,0.,0.,0.412442,0.720358,0.438781,0.,0.,0.,0.,0.697342,0.54413,0.,0.,0.,0.,0.35539,0.262721,0.267764,0.,0.,0.,0.,0.35539,0.269885,0.262721,0.,0.,0.,0.,0.44981,0.25176,0.,0.,0.348285,0.493339,0.,0.,0.523655,0.693201,0.,0.543132,0.452192,0.,0.,0.697342,0.54413,0.,0.,0.,0.507952,0.,0.,0.,0.,1.778688,0.384361,1.661621,0.,0.523655,0.693201,0.,0.543132,0.452192,0.,0.,0.697342,0.54413,0.,0.,0.,0.507952,0.,0.,0.,0.,1.778688,0.384361,1.661621,0.,0.,0.,0.,0.,0.,0.,0.,0.,0.412442,0.720358,0.438781,0.,0.,0.,0.,0.697342,0.54413,0.,0.,0.,0.,0.35539,0.262721,0.267764,0.,0.,0.,0.,0.35539,0.269885,0.262721,0.,0.,0.,0.,0.44981,0.25176,0.,0.,0.348285,0.493339,0.,0.|,|,
H|0.,0.,0.,0.,0.|0.,0.,0.,0.,0.,1.651785,0.,0.,1.651785,0.,0.,0.|0.,0.,0.,0.,0.,1.61012,0.,1.61012,0.,0.|0.,0.,0.,0.,0.|0.,0.,0.,0.,0.,1.086701,0.,0.,1.086701,0.,0.,0.|0.,0.,0.,0.,0.,1.101661,0.,1.101661,0.,0.
I|0.,0.,0.,0.,0.,0.,0.967958,0.,1.136599,0.,0.,0.,0.,1.216285,0.,0.,0.,0.,1.427135,1.058296,0.,0.,0.,0.,0.,0.,0.,0.,0.,0.967958,0.,1.136599,0.,0.,0.,0.,1.216285,0.,0.,0.,0.,1.427135,1.058296,0.,0.,0.,0.,0.,0.,0.,0.,0.,0.,0.,0.,0.,0.,0.,0.967958,0.,1.136599,0.,0.,0.,0.,1.216285,0.,0.,0.,0.,1.427135,1.058296,0.,0.,0.|1.502201,0.,0.,0.,0.,0.,0.,0.,0.,1.244656,0.,0.,0.,0.,1.162862,1.368315,0.,0.,0.,0.,0.,0.,1.461483,1.100788,0.,0.,0.,0.,0.,0.,0.893796,1.122676,1.866988,0.,0.,0.,0.,0.,1.502201,0.,0.,0.,0.,0.,0.,0.,0.,1.244656,0.,0.,0.,0.,1.162862,1.368315,0.,0.,0.,0.,0.,0.,1.461483,1.100788,0.,0.,0.,0.,0.,0.,0.893796,1.122676,1.866988,0.,0.,0.,0.,0.,0.,0.,0.,0.,0.,0.,1.502201,0.,0.,0.,0.,0.,0.,0.,0.,1.244656,0.,0.,0.,0.,1.162862,1.368315,0.,0.,0.,0.,0.,0.,1.461483,1.100788,0.,0.,0.,0.,0.,0.,0.893796,1.122676,1.866988,0.,0.,0.,0.,0.|,|0.,0.,0.,0.,0.,0.,0.036412,0.,0.128765,0.,0.,0.,0.,0.074196,0.,0.,0.,0.,0.375562,0.1114,0.,0.,0.,0.,0.,0.,0.,0.,0.,0.036412,0.,0.128765,0.,0.,0.,0.,0.074196,0.,0.,0.,0.,0.375562,0.1114,0.,0.,0.,0.,0.,0.,0.,0.,0.,0.,0.,0.,0.,0.,0.,0.036412,0.,0.128765,0.,0.,0.,0.,0.074196,0.,0.,0.,0.,0.375562,0.1114,0.,0.,0.|0.439509,0.,0.,0.,0.,0.,0.,0.,0.,0.226301,0.,0.,0.,0.,0.298949,0.41437,0.,0.,0.,0.,0.,0.,0.267461,0.211044,0.,0.,0.,0.,0.,0.,0.070563,0.221581,0.122828,0.,0.,0.,0.,0.,0.439509,0.,0.,0.,0.,0.,0.,0.,0.,0.226301,0.,0.,0.,0.,0.298949,0.41437,0.,0.,0.,0.,0.,0.,0.267461,0.211044,0.,0.,0.,0.,0.,0.,0.070563,0.221581,0.122828,0.,0.,0.,0.,0.,0.,0.,0.,0.,0.,0.,0.439509,0.,0.,0.,0.,0.,0.,0.,0.,0.226301,0.,0.,0.,0.,0.298949,0.41437,0.,0.,0.,0.,0.,0.,0.267461,0.211044,0.,0.,0.,0.,0.,0.,0.070563,0.221581,0.122828,0.,0.,0.,0.,0.|,
L|0.,0.,0.,0.,0.,0.,0.,0.,0.,0.,0.,0.,0.,1.486989,0.,0.,0.,1.486989,0.,0.,0.,0.,0.|0.993349,1.334597,0.,0.,1.633477,0.,0.996834,1.238211,0.,0.,0.,1.964741,0.968232,0.,0.,0.,0.,0.950156,0.,0.,0.,0.,1.378536,0.,0.,0.,1.46492,0.,0.993349,1.334597,0.,0.,1.633477,0.,0.996834,1.238211,0.,0.,0.,1.964741,0.968232,0.,0.,0.,0.,0.950156,0.,0.,0.,0.,1.378536,0.,0.,0.,1.46492,0.,1.102917,0.,0.,0.,0.,0.,0.,0.,0.,1.238211,0.,0.,0.,1.147066,0.,0.,0.,1.102917,0.,0.,0.,0.,0.,0.,0.,0.,1.238211,0.,0.,0.,1.147066,0.,0.,0.,0.993349,1.334597,0.,0.,1.633477,0.,0.996834,1.238211,0.,0.,0.,1.964741,0.968232,0.,0.,0.,0.,0.950156,0.,0.,0.,0.,1.378536,0.,0.,0.,1.46492,0.|,|0.,0.,0.,0.,0.,0.,0.,0.,0.,0.,0.,0.,0.,0.275023,0.,0.,0.,0.275023,0.,0.,0.,0.,0.|0.177849,0.413784,0.,0.,0.336304,0.,0.113277,0.256182,0.,0.,0.,0.867548,0.094925,0.,0.,0.,0.,0.066242,0.,0.,0.,0.,0.308357,0.,0.,0.,0.565205,0.,0.177849,0.413784,0.,0.,0.336304,0.,0.113277,0.256182,0.,0.,0.,0.867548,0.094925,0.,0.,0.,0.,0.066242,0.,0.,0.,0.,0.308357,0.,0.,0.,0.565205,0.,0.239765,0.,0.,0.,0.,0.,0.,0.,0.,0.256182,0.,0.,0.,0.28407,0.,0.,0.,0.239765,0.,0.,0.,0.,0.,0.,0.,0.,0.256182,0.,0.,0.,0.28407,0.,0.,0.,0.177849,0.413784,0.,0.,0.336304,0.,0.113277,0.256182,0.,0.,0.,0.867548,0.094925,0.,0.,0.,0.,0.066242,0.,0.,0.,0.,0.308357,0.,0.,0.,0.565205,0.|,
K|0.,0.,0.,0.,1.608523,1.633568,0.,1.608523,1.633568,0.,0.,0.|1.181376,0.,1.186553,0.,0.,1.181376,0.,1.186553,0.,0.,0.,0.,0.,0.,1.186553,0.,0.,0.,0.,0.,1.186553,0.,1.181376,0.,1.186553,0.,0.|1.359458,0.,0.,0.,1.715408,0.,0.,0.,0.,0.,0.,1.359458,0.,0.,0.,1.715408,0.,0.,0.,0.,0.,0.,1.213743,0.,0.,0.,0.,0.,0.,1.715408,0.,0.,0.,1.213743,0.,0.,0.,0.,0.,0.,1.715408,0.,0.,0.,1.359458,0.,0.,0.,1.715408,0.,0.,0.,0.,0.,0.|0.,0.,0.,0.,0.60611,0.568197,0.,0.60611,0.568197,0.,0.,0.|0.154765,0.,0.334764,0.,0.,0.154765,0.,0.334764,0.,0.,0.,0.,0.,0.,0.334764,0.,0.,0.,0.,0.,0.334764,0.,0.154765,0.,0.334764,0.,0.|0.33838,0.,0.,0.,0.586143,0.,0.,0.,0.,0.,0.,0.33838,0.,0.,0.,0.586143,0.,0.,0.,0.,0.,0.,0.386991,0.,0.,0.,0.,0.,0.,0.586143,0.,0.,0.,0.386991,0.,0.,0.,0.,0.,0.,0.586143,0.,0.,0.,0.33838,0.,0.,0.,0.586143,0.,0.,0.,0.,0.,0.
M|2.078024,0.,1.246278,0.,0.,0.,0.,0.,0.,1.356798,0.,2.078024,0.,1.246278,0.,0.,0.,0.,0.,0.,1.356798,0.,2.078024,0.,1.246278,0.,0.,0.,0.,0.,0.,1.356798,0.|0.,1.527949,0.,0.,0.,0.,0.,0.,0.,0.,1.527949,0.,0.,0.,0.,0.,0.,0.,0.,0.,0.,0.,0.,0.,0.,0.,0.,0.,0.,0.,0.,0.,0.,1.527949,0.,0.,0.,0.,0.,0.,0.|,|0.644278,0.,0.174112,0.,0.,0.,0.,0.,0.,0.384604,0.,0.644278,0.,0.174112,0.,0.,0.,0.,0.,0.,0.384604,0.,0.644278,0.,0.174112,0.,0.,0.,0.,0.,0.,0.384604,0.|0.,0.449397,0.,0.,0.,0.,0.,0.,0.,0.,0.449397,0.,0.,0.,0.,0.,0.,0.,0.,0.,0.,0.,0.,0.,0.,0.,0.,0.,0.,0.,0.,0.,0.,0.449397,0.,0.,0.,0.,0.,0.,0.|,
F|1.302538,0.,0.,0.,0.,1.302538,0.,0.,0.,0.,0.,0.,1.302538,0.,0.,0.,0.,0.,0.,0.,2.664367,0.,0.,1.302538,0.,0.,0.,0.,0.,0.,0.,2.664367,1.302538,0.,0.,0.,0.|0.,1.339213,0.,0.,0.,0.,0.,0.,0.,0.,1.339213,0.,0.,0.,0.,0.,0.,0.,0.,0.,0.,0.,0.,0.,0.,0.,1.339213,0.,0.,0.,1.543456,0.,0.,0.,2.397875,2.298802,0.,0.,0.,0.,0.,0.,0.,0.,0.,1.339213,0.,0.,0.,1.543456,0.,0.,0.,2.397875,2.298802,0.,0.,1.339213,0.,0.,0.,0.,0.,0.,0.|,|0.122496,0.,0.,0.,0.,0.122496,0.,0.,0.,0.,0.,0.,0.122496,0.,0.,0.,0.,0.,0.,0.,1.822988,0.,0.,0.122496,0.,0.,0.,0.,0.,0.,0.,1.822988,0.122496,0.,0.,0.,0.|0.,0.260286,0.,0.,0.,0.,0.,0.,0.,0.,0.260286,0.,0.,0.,0.,0.,0.,0.,0.,0.,0.,0.,0.,0.,0.,0.,0.260286,0.,0.,0.,0.382235,0.,0.,0.,2.019263,1.935834,0.,0.,0.,0.,0.,0.,0.,0.,0.,0.260286,0.,0.,0.,0.382235,0.,0.,0.,2.019263,1.935834,0.,0.,0.260286,0.,0.,0.,0.,0.,0.,0.|,
P|1.084864,0.674243,0.,0.,0.,0.,0.,1.084864,0.674243,0.,0.,0.,0.,0.,1.084864,0.674243,0.,0.,0.,0.,0.|0.,1.25635,2.087596,0.,1.301524,0.,0.,1.600535,0.,0.,0.,1.25635,2.087596,0.,1.301524,0.,0.,1.600535,0.,0.,0.,0.,0.,1.25635,2.087596,0.,1.301524,0.,0.,1.600535,0.,0.|,|0.127631,0.015324,0.,0.,0.,0.,0.,0.127631,0.015324,0.,0.,0.,0.,0.,0.127631,0.015324,0.,0.,0.,0.,0.|0.,0.157044,0.379563,0.,0.138943,0.,0.,0.219681,0.,0.,0.,0.157044,0.379563,0.,0.138943,0.,0.,0.219681,0.,0.,0.,0.,0.,0.157044,0.379563,0.,0.138943,0.,0.,0.219681,0.,0.|,
S|0.,1.779133,0.,0.,0.,0.,0.,0.,0.,0.,1.089594,0.,0.,1.779133,0.,0.,0.,0.,0.,0.,0.,0.,1.089594,0.,1.212349,0.,0.,0.,0.,1.212349,0.,0.,0.,0.,0.,1.779133,0.,0.,0.,0.,0.,0.,0.,0.,1.089594,0.|,|0.,1.561529,0.,0.,0.,0.,0.,0.,0.,0.,1.255084,0.,0.,1.561529,0.,0.,0.,0.,0.,0.,0.,0.,1.255084,0.,1.543574,0.,0.,0.,1.61277,1.543574,0.,0.,0.,1.61277,0.,1.561529,0.,0.,0.,0.,0.,0.,0.,0.,1.255084,0.|0.,0.078491,0.,0.,0.,0.,0.,0.,0.,0.,0.180169,0.,0.,0.078491,0.,0.,0.,0.,0.,0.,0.,0.,0.180169,0.,0.15876,0.,0.,0.,0.,0.15876,0.,0.,0.,0.,0.,0.078491,0.,0.,0.,0.,0.,0.,0.,0.,0.180169,0.|,|0.,0.2526,0.,0.,0.,0.,0.,0.,0.,0.,0.237181,0.,0.,0.2526,0.,0.,0.,0.,0.,0.,0.,0.,0.237181,0.,0.367518,0.,0.,0.,1.315681,0.367518,0.,0.,0.,1.315681,0.,0.2526,0.,0.,0.,0.,0.,0.,0.,0.,0.237181,0.
T|1.883702,0.,0.,0.,0.,2.000417,0.,0.,0.,1.883702,0.,0.,0.,0.,2.000417,0.,0.,0.,0.,0.,0.,0.,2.000417,2.000417,0.,0.,0.,0.,2.000417,2.000417,1.883702,0.,0.,0.,0.,2.000417,0.,0.,0.|0.,0.,0.,0.,0.,0.,0.,0.,0.,0.,0.,0.,0.,0.,0.,0.,0.,0.,0.,0.,0.,0.,0.,0.,0.,0.,0.,0.,0.,0.,0.|0.96951,0.,0.,0.,0.,0.,0.,0.,0.,0.,0.,0.96951,0.,0.,0.,0.,0.,0.,0.,0.,0.,0.,0.,0.,0.,0.,0.,1.537733,0.,0.,0.,0.,0.,0.,1.537733,0.,0.96951,0.,0.,0.,0.,0.,0.,0.,0.,0.,0.|0.394837,0.,0.,0.,0.,0.777592,0.,0.,0.,0.394837,0.,0.,0.,0.,0.777592,0.,0.,0.,0.,0.,0.,0.,0.777592,0.777592,0.,0.,0.,0.,0.777592,0.777592,0.394837,0.,0.,0.,0.,0.777592,0.,0.,0.|0.,0.,0.,0.,0.,0.,0.,0.,0.,0.,0.,0.,0.,0.,0.,0.,0.,0.,0.,0.,0.,0.,0.,0.,0.,0.,0.,0.,0.,0.,0.|0.025402,0.,0.,0.,0.,0.,0.,0.,0.,0.,0.,0.025402,0.,0.,0.,0.,0.,0.,0.,0.,0.,0.,0.,0.,0.,0.,0.,0.380818,0.,0.,0.,0.,0.,0.,0.380818,0.,0.025402,0.,0.,0.,0.,0.,0.,0.,0.,0.,0.
W|0.,0.,0.|0.,0.,0.,0.,0.|0.,0.,0.,0.,0.|0.,0.,0.|0.,0.,0.,0.,0.|0.,0.,0.,0.,0.
Y|0.,0.,1.601697,0.,0.,0.,1.007942,0.,0.,0.,0.,1.601697,0.,0.,0.,1.007942,0.,0.,0.,0.,0.,0.,0.,0.,0.,0.,0.,0.,0.,0.,1.601697,0.,0.,0.,1.007942,0.,0.|0.,0.,0.878126,1.600863,1.55645,0.,0.,1.908065,0.,0.,0.,0.,0.,0.878126,1.600863,1.55645,0.,0.,1.908065,0.,0.,0.,0.,0.,0.,0.,0.,0.,0.,0.,0.,0.,0.,0.,0.,0.,0.878126,1.600863,1.55645,0.,0.,1.908065,0.,0.,0.|0.,1.246219,1.097682,0.,0.,0.,0.,0.,0.,0.,1.246219,1.097682,0.,0.,0.,0.,0.,0.,0.,0.,0.,0.,0.,0.,0.,0.,0.,0.,0.,0.,0.,0.,0.,1.246219,1.097682,0.,0.,0.,0.,0.,0.|0.,0.,0.08244,0.,0.,0.,0.130902,0.,0.,0.,0.,0.08244,0.,0.,0.,0.130902,0.,0.,0.,0.,0.,0.,0.,0.,0.,0.,0.,0.,0.,0.,0.08244,0.,0.,0.,0.130902,0.,0.|0.,0.,0.025827,0.34136,0.320446,0.,0.,0.768182,0.,0.,0.,0.,0.,0.025827,0.34136,0.320446,0.,0.,0.768182,0.,0.,0.,0.,0.,0.,0.,0.,0.,0.,0.,0.,0.,0.,0.,0.,0.,0.025827,0.34136,0.320446,0.,0.,0.768182,0.,0.,0.|0.,0.247411,0.169495,0.,0.,0.,0.,0.,0.,0.,0.247411,0.169495,0.,0.,0.,0.,0.,0.,0.,0.,0.,0.,0.,0.,0.,0.,0.,0.,0.,0.,0.,0.,0.,0.247411,0.169495,0.,0.,0.,0.,0.,0.
V|0.,2.409199,0.,0.997746,0.,0.,0.,0.,0.,0.,0.,2.409199,0.,0.997746,0.,0.,0.,0.,0.,0.,0.788109,1.004685,0.,0.,0.997746,0.,0.,0.,0.788109,1.004685,0.,0.,0.997746,0.,0.,0.,0.,2.409199,0.,0.997746,0.,0.,0.,0.,0.,0.|0.,1.383424,0.,0.,0.,1.460463,0.,0.,1.147203,1.380781,1.433746,0.,0.,0.,0.,1.397241,0.,0.,0.,0.,0.,0.,1.542275,0.,0.,1.383424,0.,0.,0.,1.460463,0.,0.,1.147203,1.380781,1.433746,0.,0.,0.,0.,1.397241,0.,0.,0.,0.,0.,0.,1.542275,0.,1.418512,1.461613,0.,0.,1.460463,0.,0.,1.460463,0.,0.,1.274149,1.418512,1.461613,0.,0.,1.460463,0.,0.,1.460463,0.,0.,1.274149,0.,1.383424,0.,0.,0.,1.460463,0.,0.,1.147203,1.380781,1.433746,0.,0.,0.,0.,1.397241,0.,0.,0.,0.,0.,0.,1.542275,0.|,|0.,0.273773,0.,0.143876,0.,0.,0.,0.,0.,0.,0.,0.273773,0.,0.143876,0.,0.,0.,0.,0.,0.,0.079953,0.071763,0.,0.,0.143876,0.,0.,0.,0.079953,0.071763,0.,0.,0.143876,0.,0.,0.,0.,0.273773,0.,0.143876,0.,0.,0.,0.,0.,0.|0.,0.188649,0.,0.,0.,0.874446,0.,0.,0.566152,0.627628,0.20616,0.,0.,0.,0.,0.170469,0.,0.,0.,0.,0.,0.,0.643627,0.,0.,0.188649,0.,0.,0.,0.874446,0.,0.,0.566152,0.627628,0.20616,0.,0.,0.,0.,0.170469,0.,0.,0.,0.,0.,0.,0.643627,0.,0.78121,0.574205,0.,0.,0.874446,0.,0.,0.874446,0.,0.,0.871786,0.78121,0.574205,0.,0.,0.874446,0.,0.,0.874446,0.,0.,0.871786,0.,0.188649,0.,0.,0.,0.874446,0.,0.,0.566152,0.627628,0.20616,0.,0.,0.,0.,0.170469,0.,0.,0.,0.,0.,0.,0.643627,0.|,
```
