## Supplementary Data 3 for "Pharmacological proximities in the GPCR family discovered using contact-informed amino-acid and binding pocket similarities": c50.bsv

```
res|B|C|P|wB|wC|wP
A|0.,0.,0.,0.,0.,0.,0.,0.,0.,0.,0.,0.,0.,0.,0.|0.,0.,0.,0.,0.,0.,0.,0.,0.,0.,0.,0.,0.,0.,0.|,|0.,0.,0.,0.,0.,0.,0.,0.,0.,0.,0.,0.,0.,0.,0.|0.,0.,0.,0.,0.,0.,0.,0.,0.,0.,0.,0.,0.,0.,0.|,
R|0.,0.,0.,0.,0.,0.,0.,0.,0.,0.,0.,0.|0.,0.,0.,0.,0.,0.,0.,0.,0.,0.,0.,0.|0.,0.,0.,0.,0.,0.,0.,0.,0.,0.,0.,0.,0.,0.,0.|0.,0.,0.,0.,0.,0.,0.,0.,0.,0.,0.,0.|0.,0.,0.,0.,0.,0.,0.,0.,0.,0.,0.,0.|0.,0.,0.,0.,0.,0.,0.,0.,0.,0.,0.,0.,0.,0.,0.
N|0.,1.992865,1.124772,0.,1.992865,1.124772,0.,1.992865,1.124772|0.,0.900626,0.,0.900626,0.,0.900626|0.,1.387389,0.,1.387389,0.,1.387389|0.,0.087358,0.095529,0.,0.087358,0.095529,0.,0.087358,0.095529|0.,0.004935,0.,0.004935,0.,0.004935|0.,0.049414,0.,0.049414,0.,0.049414
D|1.442395,0.,1.442395,0.,1.442395,0.|1.121014,1.121014,1.121014|1.573096,1.876353,0.97271,1.573096,1.876353,0.97271,1.573096,1.876353,0.97271|0.487043,0.,0.487043,0.,0.487043,0.|0.436759,0.436759,0.436759|0.612894,0.731047,0.079949,0.612894,0.731047,0.079949,0.612894,0.731047,0.079949
C|,|,|,|,|,|,
Q|1.286077,0.,0.,1.286077,0.,0.,1.286077,0.,0.|1.189327,0.,0.,0.,1.189327,0.,0.,0.,1.189327,0.,0.,0.|0.,0.,0.,0.,0.,0.,0.,0.,0.,0.,0.,0.,0.,0.,0.|0.172126,0.,0.,0.172126,0.,0.,0.172126,0.,0.|0.150168,0.,0.,0.,0.150168,0.,0.,0.,0.150168,0.,0.,0.|0.,0.,0.,0.,0.,0.,0.,0.,0.,0.,0.,0.,0.,0.,0.
E|0.,0.,0.,1.446162,0.,0.,0.,0.,0.,1.446162,0.,0.,0.,0.,0.,1.446162,0.,0.|0.,0.,0.,0.,0.,0.,0.,0.,0.,0.,0.,0.|0.,0.,0.,0.,0.,0.,0.,0.,0.,0.,0.,0.,0.,0.,0.|0.,0.,0.,0.217915,0.,0.,0.,0.,0.,0.217915,0.,0.,0.,0.,0.,0.217915,0.,0.|0.,0.,0.,0.,0.,0.,0.,0.,0.,0.,0.,0.|0.,0.,0.,0.,0.,0.,0.,0.,0.,0.,0.,0.,0.,0.,0.
G|0.,0.,0.,0.,1.537266,1.270838,1.643624,0.,0.,0.,0.,0.,0.,1.537266,1.270838,1.643624,0.,0.,0.,0.,0.,0.,1.537266,1.270838,1.643624,0.,0.|,|,|0.,0.,0.,0.,0.307453,0.149715,0.094565,0.,0.,0.,0.,0.,0.,0.307453,0.149715,0.094565,0.,0.,0.,0.,0.,0.,0.307453,0.149715,0.094565,0.,0.|,|,
H|0.,0.,0.,0.,0.,0.|1.60512,1.216242,0.,1.60512,1.216242,0.,1.60512,1.216242,0.|1.762006,1.849275,0.,1.762006,1.849275,0.,1.762006,1.849275,0.|0.,0.,0.,0.,0.,0.|0.17024,0.16278,0.,0.17024,0.16278,0.,0.17024,0.16278,0.|0.209127,0.555716,0.,0.209127,0.555716,0.,0.209127,0.555716,0.
I|0.,0.,0.,0.,0.,0.,0.,0.,0.,0.,0.,0.,0.,0.,0.,0.,0.,0.|1.247974,0.,0.,0.,0.,0.,0.,0.,1.247974,0.,0.,0.,0.,0.,0.,0.,1.247974,0.,0.,0.,0.,0.,0.,0.|,|0.,0.,0.,0.,0.,0.,0.,0.,0.,0.,0.,0.,0.,0.,0.,0.,0.,0.|0.21745,0.,0.,0.,0.,0.,0.,0.,0.21745,0.,0.,0.,0.,0.,0.,0.,0.21745,0.,0.,0.,0.,0.,0.,0.|,
L|0.,0.,0.,1.821163,0.,0.,0.,0.,0.,0.,0.,1.821163,0.,0.,0.,0.,0.,0.,0.,1.821163,0.,0.,0.,0.|1.602641,1.04139,1.46198,0.,0.,0.,0.,0.,0.,1.964741,0.,0.,0.,0.,0.,0.,0.,0.,0.,1.602641,1.04139,1.46198,0.,0.,0.,0.,0.,0.,1.964741,0.,0.,0.,0.,0.,0.,0.,0.,0.,1.602641,1.04139,1.46198,0.,0.,0.,0.,0.,0.,1.964741,0.,0.,0.,0.,0.,0.,0.,0.,0.|,|0.,0.,0.,0.662241,0.,0.,0.,0.,0.,0.,0.,0.662241,0.,0.,0.,0.,0.,0.,0.,0.662241,0.,0.,0.,0.|0.169977,0.042076,0.191977,0.,0.,0.,0.,0.,0.,0.867548,0.,0.,0.,0.,0.,0.,0.,0.,0.,0.169977,0.042076,0.191977,0.,0.,0.,0.,0.,0.,0.867548,0.,0.,0.,0.,0.,0.,0.,0.,0.,0.169977,0.042076,0.191977,0.,0.,0.,0.,0.,0.,0.867548,0.,0.,0.,0.,0.,0.,0.,0.,0.|,
K|0.,0.,0.,0.,0.,0.|0.,0.,0.,0.,0.,0.,0.,0.,0.,0.,0.,0.|0.,0.,1.490648,0.,0.,0.,0.,0.,1.490648,0.,0.,0.,0.,0.,1.490648,0.,0.,0.|0.,0.,0.,0.,0.,0.|0.,0.,0.,0.,0.,0.,0.,0.,0.,0.,0.,0.|0.,0.,0.412481,0.,0.,0.,0.,0.,0.412481,0.,0.,0.,0.,0.,0.412481,0.,0.,0.
M|0.,0.,0.,0.,0.,0.,0.,0.,0.|0.,0.,0.,0.,0.,1.396531,0.,0.,0.,0.,0.,1.396531,0.,0.,0.,0.,0.,1.396531|,|0.,0.,0.,0.,0.,0.,0.,0.,0.|0.,0.,0.,0.,0.,0.308325,0.,0.,0.,0.,0.,0.308325,0.,0.,0.,0.,0.,0.308325|,
F|1.283305,0.,0.,0.,0.,0.,1.283305,0.,0.,0.,0.,0.,1.283305,0.,0.,0.,0.,0.|1.60114,1.65989,0.,0.,0.,0.,0.,0.,1.60114,1.65989,0.,0.,0.,0.,0.,0.,1.60114,1.65989,0.,0.,0.,0.,0.,0.|,|0.210643,0.,0.,0.,0.,0.,0.210643,0.,0.,0.,0.,0.,0.210643,0.,0.,0.,0.,0.|0.428588,0.209582,0.,0.,0.,0.,0.,0.,0.428588,0.209582,0.,0.,0.,0.,0.,0.,0.428588,0.209582,0.,0.,0.,0.,0.,0.|,
P|0.,0.,0.|,|,|0.,0.,0.|,|,
S|0.,0.,0.,0.,0.,0.,0.,0.,0.,0.,0.,0.|,|1.740591,0.,0.,0.,1.740591,0.,0.,0.,1.740591,0.,0.,0.|0.,0.,0.,0.,0.,0.,0.,0.,0.,0.,0.,0.|,|0.501079,0.,0.,0.,0.501079,0.,0.,0.,0.501079,0.,0.,0.
T|0.,0.,0.,0.,0.,0.|0.,0.,0.,0.,0.,0.|0.,0.,0.,0.,0.,0.|0.,0.,0.,0.,0.,0.|0.,0.,0.,0.,0.,0.|0.,0.,0.,0.,0.,0.
W|,|,|,|,|,|,
Y|0.,0.,0.,0.,0.,0.,0.,0.,0.,0.,0.,0.|1.518322,0.,0.,0.,0.,0.,1.518322,0.,0.,0.,0.,0.,1.518322,0.,0.,0.,0.,0.|1.37448,1.634853,0.,0.,1.37448,1.634853,0.,0.,1.37448,1.634853,0.,0.|0.,0.,0.,0.,0.,0.,0.,0.,0.,0.,0.,0.|0.191707,0.,0.,0.,0.,0.,0.191707,0.,0.,0.,0.,0.,0.191707,0.,0.,0.,0.,0.|0.180487,0.222935,0.,0.,0.180487,0.222935,0.,0.,0.180487,0.222935,0.,0.
V|1.0796,0.,0.,0.,0.,1.0796,0.,0.,0.,0.,1.0796,0.,0.,0.,0.|0.,1.147203,1.380781,1.604379,0.,0.,0.,1.147203,1.380781,1.604379,0.,0.,0.,1.147203,1.380781,1.604379,0.,0.|,|0.336499,0.,0.,0.,0.,0.336499,0.,0.,0.,0.,0.336499,0.,0.,0.,0.|0.,0.566152,0.627628,0.540654,0.,0.,0.,0.566152,0.627628,0.540654,0.,0.,0.,0.566152,0.627628,0.540654,0.,0.|,
```
