## Supplementary Data 3 for "Pharmacological proximities in the GPCR family discovered using contact-informed amino-acid and binding pocket similarities": c52.bsv

```
res|B|C|P|wB|wC|wP
A|0.,0.,1.446505,0.,0.,0.,0.,0.,0.,0.,1.81578,0.,0.,0.,0.,0.,0.,1.150579,0.,0.,1.446505,0.,0.,0.,0.,0.,0.,0.,1.446505,0.,0.,0.,0.,0.,0.,0.,1.820955,0.,0.,1.81578,0.,0.,0.,0.,0.,0.,1.150579,0.,0.,1.81578,0.,0.,0.,0.,0.,0.,1.150579|0.,0.,0.,1.354327,1.40852,0.,0.,0.,0.,0.,0.,0.,1.517366,1.104911,1.112689,0.,0.,0.,0.,0.,0.,1.438525,0.,0.,0.,0.,1.354327,1.40852,0.,0.,0.,0.,0.,0.,0.,1.354327,1.40852,0.,0.,0.,0.,0.,0.,0.,0.,0.,0.,0.,1.517366,1.104911,1.112689,0.,0.,0.,0.,0.,0.,1.438525,0.,0.,0.,0.,1.517366,1.104911,1.112689,0.,0.,0.,0.,0.,0.,1.438525,0.|,|0.,0.,0.301355,0.,0.,0.,0.,0.,0.,0.,0.685961,0.,0.,0.,0.,0.,0.,0.054145,0.,0.,0.301355,0.,0.,0.,0.,0.,0.,0.,0.301355,0.,0.,0.,0.,0.,0.,0.,0.344117,0.,0.,0.685961,0.,0.,0.,0.,0.,0.,0.054145,0.,0.,0.685961,0.,0.,0.,0.,0.,0.,0.054145|0.,0.,0.,0.256501,0.293442,0.,0.,0.,0.,0.,0.,0.,0.640666,0.233259,0.259628,0.,0.,0.,0.,0.,0.,0.428737,0.,0.,0.,0.,0.256501,0.293442,0.,0.,0.,0.,0.,0.,0.,0.256501,0.293442,0.,0.,0.,0.,0.,0.,0.,0.,0.,0.,0.,0.640666,0.233259,0.259628,0.,0.,0.,0.,0.,0.,0.428737,0.,0.,0.,0.,0.640666,0.233259,0.259628,0.,0.,0.,0.,0.,0.,0.428737,0.|,
R|,0.,0.,0.,0.,0.,0.,0.,0.,0.,0.,0.,0.,0.,0.,0.,0.,0.,0.,0.|,1.928391,0.,0.,0.,0.,0.,1.148497,0.,0.,0.,0.,1.928391,0.,0.,0.,0.,0.,1.148497,0.,0.,0.,1.928391,0.,0.,0.,0.,0.,1.148497,0.,0.,0.|,1.900775,0.,0.,0.,0.,0.,0.,2.033649,2.134999,0.,0.,0.,0.,0.,0.,1.900775,0.,0.,0.,0.,0.,0.,2.033649,2.134999,0.,0.,0.,1.900775,0.,0.,0.,0.,0.,0.,2.033649,2.134999,0.,0.,0.|,0.,0.,0.,0.,0.,0.,0.,0.,0.,0.,0.,0.,0.,0.,0.,0.,0.,0.,0.|,0.670745,0.,0.,0.,0.,0.,0.198172,0.,0.,0.,0.,0.670745,0.,0.,0.,0.,0.,0.198172,0.,0.,0.,0.670745,0.,0.,0.,0.,0.,0.198172,0.,0.,0.|,0.633592,0.,0.,0.,0.,0.,0.,0.638008,0.720039,0.,0.,0.,0.,0.,0.,0.633592,0.,0.,0.,0.,0.,0.,0.638008,0.720039,0.,0.,0.,0.633592,0.,0.,0.,0.,0.,0.,0.638008,0.720039,0.,0.,0.
N|0.,0.,0.,0.,0.,0.,0.,0.,0.,0.,0.,0.,0.,0.,0.,0.,0.,0.,0.,0.,0.,0.,0.,0.,0.,0.,0.,0.,0.,0.,0.,0.,0.|0.,0.,0.,0.,0.,0.,0.,0.,0.,0.,0.,0.,0.,0.,0.,0.,0.,0.,0.,0.,0.|1.551025,0.,0.,0.,0.,1.249038,0.,0.,0.,0.,1.551025,0.,0.,0.,0.,1.551025,0.,0.,0.,0.,0.,0.,0.,0.,0.,0.,0.,1.249038,0.,0.,0.,0.|0.,0.,0.,0.,0.,0.,0.,0.,0.,0.,0.,0.,0.,0.,0.,0.,0.,0.,0.,0.,0.,0.,0.,0.,0.,0.,0.,0.,0.,0.,0.,0.,0.|0.,0.,0.,0.,0.,0.,0.,0.,0.,0.,0.,0.,0.,0.,0.,0.,0.,0.,0.,0.,0.|0.256132,0.,0.,0.,0.,0.157924,0.,0.,0.,0.,0.256132,0.,0.,0.,0.,0.256132,0.,0.,0.,0.,0.,0.,0.,0.,0.,0.,0.,0.157924,0.,0.,0.,0.
D|0.,0.,0.,0.,0.,0.,0.,0.,0.,0.,0.,0.,0.,0.,0.,1.877299,0.,0.,0.,0.,0.,0.,0.,0.,0.,0.,0.,0.,0.,0.,0.,1.438276,0.,0.,0.,0.,0.,0.,1.877299,0.,0.,0.,0.,0.,0.,0.,0.,0.,0.,0.,1.877299,0.,0.|1.066542,0.,0.,0.,0.,0.,0.,0.,0.,0.,0.,0.,0.,0.,0.,1.598303,0.995797,1.033215,1.066542,0.,0.,0.,0.,0.,1.066542,0.,0.,0.,0.,0.,0.,0.,0.,0.,0.,1.598303,0.995797,1.033215,0.,0.,0.,0.,0.,0.,0.,0.,0.,1.598303,0.995797,1.033215|0.,0.,0.,0.,0.,0.,0.,0.,1.551813,0.,0.,0.,1.335266,1.871537,0.,0.,0.,0.,0.,0.,0.,1.811467,2.230324,0.,2.017609,1.532637,0.,0.,0.,0.,0.,0.,0.,0.,0.,0.,0.,0.,0.,0.,0.,0.,0.,0.,1.460861,0.,0.,0.,0.,0.,0.,0.,1.811467,2.230324,0.,2.017609,1.532637,0.,1.551813,0.,0.,0.,1.335266,1.871537,0.,0.,0.,0.,0.,0.,0.,1.811467,2.230324,0.,2.017609,1.532637,0.|0.,0.,0.,0.,0.,0.,0.,0.,0.,0.,0.,0.,0.,0.,0.,0.274727,0.,0.,0.,0.,0.,0.,0.,0.,0.,0.,0.,0.,0.,0.,0.,0.274353,0.,0.,0.,0.,0.,0.,0.274727,0.,0.,0.,0.,0.,0.,0.,0.,0.,0.,0.,0.274727,0.,0.|0.068494,0.,0.,0.,0.,0.,0.,0.,0.,0.,0.,0.,0.,0.,0.,0.207909,0.22259,0.076985,0.068494,0.,0.,0.,0.,0.,0.068494,0.,0.,0.,0.,0.,0.,0.,0.,0.,0.,0.207909,0.22259,0.076985,0.,0.,0.,0.,0.,0.,0.,0.,0.,0.207909,0.22259,0.076985|0.,0.,0.,0.,0.,0.,0.,0.,0.276472,0.,0.,0.,0.201296,0.674004,0.,0.,0.,0.,0.,0.,0.,0.537549,1.170799,0.,0.680448,0.402693,0.,0.,0.,0.,0.,0.,0.,0.,0.,0.,0.,0.,0.,0.,0.,0.,0.,0.,0.489768,0.,0.,0.,0.,0.,0.,0.,0.537549,1.170799,0.,0.680448,0.402693,0.,0.276472,0.,0.,0.,0.201296,0.674004,0.,0.,0.,0.,0.,0.,0.,0.537549,1.170799,0.,0.680448,0.402693,0.
C|0.,0.,0.,0.,0.,0.,0.,0.,0.,0.,0.,0.,0.,0.,0.,0.,0.,0.,0.,0.,0.,0.,0.,0.,0.,0.,0.,0.|0.,0.,0.,0.,0.,0.,0.,0.,0.,0.,0.,0.,0.,0.,0.,0.,0.,0.,0.,0.,0.,0.,0.,0.,0.,0.,0.|0.,0.,0.,0.,0.,0.,0.,0.,0.,0.|0.,0.,0.,0.,0.,0.,0.,0.,0.,0.,0.,0.,0.,0.,0.,0.,0.,0.,0.,0.,0.,0.,0.,0.,0.,0.,0.,0.|0.,0.,0.,0.,0.,0.,0.,0.,0.,0.,0.,0.,0.,0.,0.,0.,0.,0.,0.,0.,0.,0.,0.,0.,0.,0.,0.|0.,0.,0.,0.,0.,0.,0.,0.,0.,0.
Q|1.346763,0.,0.,0.,0.,1.754974,0.,0.,1.346763,0.,0.,0.,0.,1.346763,0.,0.,0.,0.,0.,1.754974,0.,0.,1.754974,0.,0.|0.868496,0.,0.,0.,0.,0.,1.334803,0.,0.868496,0.,0.,0.,0.,0.,0.868496,0.,0.,0.,0.,0.,1.334803,0.,1.334803,0.|0.,0.,0.,0.,1.483492,0.,0.,0.,0.,0.,0.,0.,0.,0.,0.,0.,1.483492,0.,0.,1.483492,0.,0.|0.222401,0.,0.,0.,0.,0.601705,0.,0.,0.222401,0.,0.,0.,0.,0.222401,0.,0.,0.,0.,0.,0.601705,0.,0.,0.601705,0.,0.|0.087646,0.,0.,0.,0.,0.,0.462414,0.,0.087646,0.,0.,0.,0.,0.,0.087646,0.,0.,0.,0.,0.,0.462414,0.,0.462414,0.|0.,0.,0.,0.,0.503328,0.,0.,0.,0.,0.,0.,0.,0.,0.,0.,0.,0.503328,0.,0.,0.503328,0.,0.
E|0.,0.,0.,0.,0.,0.,1.000762,0.,0.,0.,0.,0.,0.,0.,0.,0.,0.,0.,0.,0.,1.157233,0.,1.159941,1.000762,0.,0.,0.,0.,1.000762,0.,0.,0.|0.,0.,0.,0.,0.,1.39662,1.493261,0.,0.,0.,0.,0.,0.,0.,0.,0.,1.39662,1.493261,0.,1.39662,1.493261|1.338443,1.598497,0.,0.,0.,0.,1.834604,1.338443,1.598497,0.,0.,0.,1.338443,1.598497,0.,0.,0.,0.,0.,0.,0.,1.834604,0.,1.834604|0.,0.,0.,0.,0.,0.,0.028477,0.,0.,0.,0.,0.,0.,0.,0.,0.,0.,0.,0.,0.,0.21825,0.,0.228335,0.028477,0.,0.,0.,0.,0.028477,0.,0.,0.|0.,0.,0.,0.,0.,0.062072,0.048561,0.,0.,0.,0.,0.,0.,0.,0.,0.,0.062072,0.048561,0.,0.062072,0.048561|0.098234,0.280907,0.,0.,0.,0.,0.104408,0.098234,0.280907,0.,0.,0.,0.098234,0.280907,0.,0.,0.,0.,0.,0.,0.,0.104408,0.,0.104408
G|1.860937,0.,0.,0.,1.791624,2.122377,0.,0.,0.,0.,0.,1.452462,1.917991,0.,1.837727,0.,0.,0.,0.,0.,0.,0.,0.,0.,0.,0.,0.,0.,0.,0.,0.,0.,0.,0.,0.,1.860937,0.,0.,0.,1.791624,2.122377,0.,0.,0.,0.,0.,1.860937,0.,0.,0.,1.791624,2.122377,0.,0.,0.,0.,0.,1.378679,0.,0.,1.041038,0.,0.,0.,0.,0.,0.,0.,1.382255,1.606514,0.,0.,1.452462,1.917991,0.,0.,0.,0.,0.,0.,0.,0.,0.,0.,0.,0.,0.,0.,0.,0.,1.452462,1.917991,0.,1.837727,0.,0.,0.,0.,0.,0.,0.,0.,0.,0.,0.,0.,0.,0.,0.,0.,0.,0.,0.,0.|,|,|0.221947,0.,0.,0.,0.44978,0.657138,0.,0.,0.,0.,0.,0.505204,0.889503,0.,0.594106,0.,0.,0.,0.,0.,0.,0.,0.,0.,0.,0.,0.,0.,0.,0.,0.,0.,0.,0.,0.,0.221947,0.,0.,0.,0.44978,0.657138,0.,0.,0.,0.,0.,0.221947,0.,0.,0.,0.44978,0.657138,0.,0.,0.,0.,0.,0.296295,0.,0.,0.02407,0.,0.,0.,0.,0.,0.,0.,0.348285,0.493339,0.,0.,0.505204,0.889503,0.,0.,0.,0.,0.,0.,0.,0.,0.,0.,0.,0.,0.,0.,0.,0.,0.505204,0.889503,0.,0.594106,0.,0.,0.,0.,0.,0.,0.,0.,0.,0.,0.,0.,0.,0.,0.,0.,0.,0.,0.,0.|,|,
H|0.,0.,0.,1.660075,0.,1.174222,0.,0.,0.,0.,0.,0.,0.,0.,0.,0.,0.,0.,1.660075,0.,1.174222,0.,0.,0.,1.660075,0.,1.174222,0.,0.,0.|0.,0.,1.4166,1.57232,1.455194,0.,1.416447,1.67914,0.,0.,0.,0.,0.,1.363646,0.,1.4166,1.57232,1.455194,0.,1.416447,1.67914,0.,1.4166,1.57232,1.455194,0.,1.416447,1.67914,0.|0.,0.,0.,1.663367,1.675648,0.,0.,0.938,1.725521,0.,0.,0.,0.,0.,0.,0.,0.,1.663367,1.675648,0.,0.,0.938,1.725521,0.,0.,1.663367,1.675648,0.,0.,0.938,1.725521,0.|0.,0.,0.,0.433063,0.,0.230651,0.,0.,0.,0.,0.,0.,0.,0.,0.,0.,0.,0.,0.433063,0.,0.230651,0.,0.,0.,0.433063,0.,0.230651,0.,0.,0.|0.,0.,0.49273,0.45485,0.083154,0.,0.074853,0.462583,0.,0.,0.,0.,0.,0.550243,0.,0.49273,0.45485,0.083154,0.,0.074853,0.462583,0.,0.49273,0.45485,0.083154,0.,0.074853,0.462583,0.|0.,0.,0.,0.469307,0.38899,0.,0.,0.049569,0.621337,0.,0.,0.,0.,0.,0.,0.,0.,0.469307,0.38899,0.,0.,0.049569,0.621337,0.,0.,0.469307,0.38899,0.,0.,0.049569,0.621337,0.
I|1.647149,0.,0.,1.132425,0.,0.,0.,1.788023,0.,0.,1.647149,0.,1.647149,0.,0.,0.,1.132425,0.,1.788023,0.,0.,0.,1.132425,0.,0.,0.,1.788023,0.,0.|0.,0.,0.,0.,0.,0.,1.407044,0.931361,0.,0.,0.,0.,0.,0.,0.,0.,1.509426,0.,1.812177,1.355394,0.,0.,0.,0.,0.,0.,0.,0.,0.,0.,0.,1.427976,1.379781,0.,0.,1.407044,0.,1.509426,0.,1.812177,1.355394,0.,0.,0.,0.,0.,0.,0.,0.,1.407044,0.931361,0.,0.,0.,0.,0.,0.,0.,0.,1.509426,0.,1.812177,1.355394,0.,0.,0.,0.,0.|,|0.045334,0.,0.,0.344651,0.,0.,0.,0.094489,0.,0.,0.045334,0.,0.045334,0.,0.,0.,0.344651,0.,0.094489,0.,0.,0.,0.344651,0.,0.,0.,0.094489,0.,0.|0.,0.,0.,0.,0.,0.,0.489407,0.120125,0.,0.,0.,0.,0.,0.,0.,0.,0.352199,0.,0.095765,0.071626,0.,0.,0.,0.,0.,0.,0.,0.,0.,0.,0.,0.726514,0.143561,0.,0.,0.489407,0.,0.352199,0.,0.095765,0.071626,0.,0.,0.,0.,0.,0.,0.,0.,0.489407,0.120125,0.,0.,0.,0.,0.,0.,0.,0.,0.352199,0.,0.095765,0.071626,0.,0.,0.,0.,0.|,
L|1.671679,1.377387,0.,1.199227,0.,0.,0.,0.,0.,0.,1.937205,0.,0.,0.,0.,0.,0.,0.,0.,0.,1.671679,1.377387,0.,1.199227,0.,0.,0.,0.,0.,1.671679,1.377387,0.,1.199227,0.,0.,0.,0.,0.,0.,0.,0.,0.,0.,0.,1.937205,0.,0.,0.,0.,0.,0.,0.,0.,0.,1.937205,0.,0.,0.,0.,0.,0.,0.,0.,0.|1.940057,1.467932,0.,1.395091,0.,0.,0.,0.,0.,1.503922,0.,0.,1.544833,1.378922,0.,0.,0.,0.,1.608613,0.,1.676059,1.588843,2.235068,0.,0.,0.,1.409762,1.22467,0.,0.,0.,1.940057,1.467932,0.,1.395091,0.,0.,0.,0.,0.,1.503922,0.,1.940057,1.467932,0.,1.395091,0.,0.,0.,0.,0.,1.503922,0.,1.228801,1.534131,0.,0.,0.,0.,0.,0.,0.,0.,0.,0.,0.,1.370234,0.,0.,0.,0.,1.46492,0.,1.544833,0.,1.608613,0.,1.676059,1.588843,2.235068,0.,0.,0.,1.409762,1.22467,0.,0.,0.,0.,1.544833,1.378922,0.,0.,0.,0.,1.608613,0.,1.676059,1.588843,2.235068,0.,0.,0.,1.409762,1.22467,0.,0.,0.|,|0.04601,0.063183,0.,0.059053,0.,0.,0.,0.,0.,0.,0.67381,0.,0.,0.,0.,0.,0.,0.,0.,0.,0.04601,0.063183,0.,0.059053,0.,0.,0.,0.,0.,0.04601,0.063183,0.,0.059053,0.,0.,0.,0.,0.,0.,0.,0.,0.,0.,0.,0.67381,0.,0.,0.,0.,0.,0.,0.,0.,0.,0.67381,0.,0.,0.,0.,0.,0.,0.,0.,0.|0.106792,0.350149,0.,0.507306,0.,0.,0.,0.,0.,0.459357,0.,0.,0.335833,0.325675,0.,0.,0.,0.,0.607698,0.,0.088572,0.083963,0.045428,0.,0.,0.,0.382256,0.16205,0.,0.,0.,0.106792,0.350149,0.,0.507306,0.,0.,0.,0.,0.,0.459357,0.,0.106792,0.350149,0.,0.507306,0.,0.,0.,0.,0.,0.459357,0.,0.231748,0.800709,0.,0.,0.,0.,0.,0.,0.,0.,0.,0.,0.,0.118806,0.,0.,0.,0.,0.565205,0.,0.335833,0.,0.607698,0.,0.088572,0.083963,0.045428,0.,0.,0.,0.382256,0.16205,0.,0.,0.,0.,0.335833,0.325675,0.,0.,0.,0.,0.607698,0.,0.088572,0.083963,0.045428,0.,0.,0.,0.382256,0.16205,0.,0.,0.|,
K|1.712826,0.,1.744938,0.,0.,0.,0.,1.712826,0.,1.712826,0.,0.,1.744938,0.,0.,0.,0.,1.744938,0.,0.,0.,0.|1.930161,0.,0.,0.,0.,1.777472,0.,0.,0.,0.,0.,1.930161,0.,0.,1.930161,0.,0.,1.014745,0.,0.,1.777472,0.,0.,0.,0.,0.,0.,0.,1.777472,0.,0.,0.,0.,0.|1.534063,0.,0.,0.,0.,0.,0.,0.,0.,0.,0.,0.,0.,0.,0.,1.534063,0.,0.,0.,1.534063,0.,0.,0.,0.,1.619348,0.,0.,0.,0.,0.,0.,0.,0.,0.,0.,0.,0.,0.,0.,0.,0.,0.,0.,0.,0.,0.,0.,0.|0.094284,0.,1.365603,0.,0.,0.,0.,0.094284,0.,0.094284,0.,0.,1.365603,0.,0.,0.,0.,1.365603,0.,0.,0.,0.|0.194787,0.,0.,0.,0.,0.953137,0.,0.,0.,0.,0.,0.194787,0.,0.,0.194787,0.,0.,0.134908,0.,0.,0.953137,0.,0.,0.,0.,0.,0.,0.,0.953137,0.,0.,0.,0.,0.|0.351849,0.,0.,0.,0.,0.,0.,0.,0.,0.,0.,0.,0.,0.,0.,0.351849,0.,0.,0.,0.351849,0.,0.,0.,0.,0.365055,0.,0.,0.,0.,0.,0.,0.,0.,0.,0.,0.,0.,0.,0.,0.,0.,0.,0.,0.,0.,0.,0.,0.
M|0.,0.,1.2048,0.,0.,0.,0.,0.,0.,0.,0.,0.,1.2048,0.,0.,0.,1.2048,0.,1.457366,0.,0.,0.,0.,1.356798,0.,0.,0.,0.,0.,0.,0.,0.,0.,0.,0.,0.|0.,0.,0.,0.,0.,0.,1.314996,0.,0.,1.85993,0.,0.,0.,1.281083,0.,0.,0.,0.,0.,0.,0.,0.,0.,0.,0.,0.,0.,0.,0.,0.,1.314,1.574009,0.,0.,0.,1.551169,0.,0.,1.179766,0.,0.,1.85993,0.,0.,0.,1.281083,0.,0.,0.,0.,1.314996,0.,0.,1.85993,0.,0.,0.,1.281083,0.,0.,0.,0.|,|0.,0.,0.231886,0.,0.,0.,0.,0.,0.,0.,0.,0.,0.231886,0.,0.,0.,0.231886,0.,0.543316,0.,0.,0.,0.,0.384604,0.,0.,0.,0.,0.,0.,0.,0.,0.,0.,0.,0.|0.,0.,0.,0.,0.,0.,0.536579,0.,0.,0.11341,0.,0.,0.,0.430733,0.,0.,0.,0.,0.,0.,0.,0.,0.,0.,0.,0.,0.,0.,0.,0.,0.507158,0.869847,0.,0.,0.,0.268989,0.,0.,0.343711,0.,0.,0.11341,0.,0.,0.,0.430733,0.,0.,0.,0.,0.536579,0.,0.,0.11341,0.,0.,0.,0.430733,0.,0.,0.,0.|,
F|0.,1.396738,1.106928,0.,0.,0.,1.309881,0.,1.594665,0.,0.,0.,1.409622,0.,0.,0.,1.309881,0.,1.594665,1.396738,1.106928,0.,0.,0.,1.309881,0.,1.594665|0.,0.,1.955006,0.,0.,0.,1.850502,0.,0.,1.837272,0.,1.431863,1.240128,0.,0.,2.62229,0.,0.,1.672536,0.,1.158086,1.465761,1.850502,0.,0.,1.837272,0.,1.431863,1.240128,0.,0.,2.62229,0.,1.955006,0.,0.,0.,1.850502,0.,0.,1.837272,0.,1.431863,1.240128,0.,0.,2.62229|,|0.,0.160545,0.061187,0.,0.,0.,0.406319,0.,0.450258,0.,0.,0.,0.179258,0.,0.,0.,0.406319,0.,0.450258,0.160545,0.061187,0.,0.,0.,0.406319,0.,0.450258|0.,0.,0.484658,0.,0.,0.,0.678517,0.,0.,0.097092,0.,0.431733,0.204446,0.,0.,1.069483,0.,0.,0.388791,0.,0.040165,0.118617,0.678517,0.,0.,0.097092,0.,0.431733,0.204446,0.,0.,1.069483,0.,0.484658,0.,0.,0.,0.678517,0.,0.,0.097092,0.,0.431733,0.204446,0.,0.,1.069483|,
P|0.,0.,0.,0.,0.,0.,0.,0.,0.,0.,0.,0.,0.,0.,0.,0.,0.,0.,0.,0.|0.,0.,0.,0.915438,0.,0.,0.,0.,0.,0.,0.,0.915438,0.,0.,0.,0.,0.,0.,0.915438,0.,0.,0.,0.|,|0.,0.,0.,0.,0.,0.,0.,0.,0.,0.,0.,0.,0.,0.,0.,0.,0.,0.,0.,0.|0.,0.,0.,0.043687,0.,0.,0.,0.,0.,0.,0.,0.043687,0.,0.,0.,0.,0.,0.,0.043687,0.,0.,0.,0.|,
S|0.,0.,1.732906,0.,0.,0.,0.,0.,0.,0.,0.,0.,0.,1.606121,0.,0.,0.,0.,0.,0.,0.,0.,0.,1.835421,0.,0.,0.,0.,0.,0.,0.,0.,1.732906,0.,0.,0.,0.,0.,0.,1.732906,0.,0.,0.,0.,0.,0.,0.,1.089594,0.,0.,0.,0.,0.,0.,0.,0.,0.,0.,1.835421,0.,0.,0.,0.,0.,0.,0.,0.,0.,0.,0.,0.,1.606121,0.,0.,0.,0.,0.,0.,0.,0.,0.,1.835421,0.,0.,0.,0.,0.,0.|,0.,0.,0.|0.,0.,0.,0.,0.,0.,0.,0.,0.,0.,0.,0.,1.341137,1.347844,0.,0.,1.68866,0.,0.,0.,0.,0.,0.,1.673193,0.,0.,0.,0.,0.,0.,0.,0.,0.,0.,0.,0.,0.,0.,0.,0.,0.,0.,1.255084,0.,0.,0.,0.,0.,1.68866,0.,0.,0.,0.,0.,0.,1.673193,0.,0.,0.,0.,0.,0.,0.,0.,1.341137,1.347844,0.,0.,1.68866,0.,0.,0.,0.,0.,0.,1.673193,0.,0.|0.,0.,0.150973,0.,0.,0.,0.,0.,0.,0.,0.,0.,0.,0.180251,0.,0.,0.,0.,0.,0.,0.,0.,0.,0.111916,0.,0.,0.,0.,0.,0.,0.,0.,0.150973,0.,0.,0.,0.,0.,0.,0.150973,0.,0.,0.,0.,0.,0.,0.,0.180169,0.,0.,0.,0.,0.,0.,0.,0.,0.,0.,0.111916,0.,0.,0.,0.,0.,0.,0.,0.,0.,0.,0.,0.,0.180251,0.,0.,0.,0.,0.,0.,0.,0.,0.,0.111916,0.,0.,0.,0.,0.,0.|,0.,0.,0.|0.,0.,0.,0.,0.,0.,0.,0.,0.,0.,0.,0.,0.29204,0.169327,0.,0.,0.566907,0.,0.,0.,0.,0.,0.,0.321515,0.,0.,0.,0.,0.,0.,0.,0.,0.,0.,0.,0.,0.,0.,0.,0.,0.,0.,0.237181,0.,0.,0.,0.,0.,0.566907,0.,0.,0.,0.,0.,0.,0.321515,0.,0.,0.,0.,0.,0.,0.,0.,0.29204,0.169327,0.,0.,0.566907,0.,0.,0.,0.,0.,0.,0.321515,0.,0.
T|1.49291,0.,0.,0.,0.,0.,0.,0.,0.,0.,0.,0.,1.49291,0.,0.,1.49291,0.,0.,0.,0.,0.,0.,0.,0.,0.,0.,0.,0.,0.,0.,0.,0.,0.|1.214516,0.,0.,0.995199,0.,0.,0.,0.,0.,0.,1.293208,1.450316,0.,0.,1.214516,0.,0.,1.214516,0.,0.,0.,0.,0.,0.,1.293208,1.450316,0.,0.,0.995199,0.,0.,0.,0.,0.,0.,1.293208,1.450316,0.,0.|0.,1.275709,0.,0.,0.,0.,0.,0.,0.,0.,1.984056,0.,0.,0.,1.275709,0.,0.,0.,1.275709,0.,0.,0.,0.,0.,1.984056,0.,0.,0.,0.,0.,0.,0.,0.,1.984056,0.,0.|0.378882,0.,0.,0.,0.,0.,0.,0.,0.,0.,0.,0.,0.378882,0.,0.,0.378882,0.,0.,0.,0.,0.,0.,0.,0.,0.,0.,0.,0.,0.,0.,0.,0.,0.|0.156415,0.,0.,0.137269,0.,0.,0.,0.,0.,0.,0.445438,0.354522,0.,0.,0.156415,0.,0.,0.156415,0.,0.,0.,0.,0.,0.,0.445438,0.354522,0.,0.,0.137269,0.,0.,0.,0.,0.,0.,0.445438,0.354522,0.,0.|0.,0.140135,0.,0.,0.,0.,0.,0.,0.,0.,0.330676,0.,0.,0.,0.140135,0.,0.,0.,0.140135,0.,0.,0.,0.,0.,0.330676,0.,0.,0.,0.,0.,0.,0.,0.,0.330676,0.,0.
W|0.,0.,0.,0.,1.551132,0.,0.,0.,0.,0.,0.,0.,0.,0.,0.,1.551132,0.,0.,0.,0.,0.,1.551132,0.,0.,0.,0.|0.,0.,0.,0.,1.942918,0.,0.,1.402869,0.,0.,0.,0.,0.,0.,0.,0.,0.,0.,0.,0.,0.,1.402869,0.,0.,1.942918,0.,0.,1.402869,0.,0.|0.,0.,0.,0.,0.,0.,0.,0.,0.,0.,0.,0.,0.,0.,0.,0.,0.,0.,0.,0.|0.,0.,0.,0.,0.539524,0.,0.,0.,0.,0.,0.,0.,0.,0.,0.,0.539524,0.,0.,0.,0.,0.,0.539524,0.,0.,0.,0.|0.,0.,0.,0.,0.692304,0.,0.,0.486896,0.,0.,0.,0.,0.,0.,0.,0.,0.,0.,0.,0.,0.,0.486896,0.,0.,0.692304,0.,0.,0.486896,0.,0.|0.,0.,0.,0.,0.,0.,0.,0.,0.,0.,0.,0.,0.,0.,0.,0.,0.,0.,0.,0.
Y|0.,0.,0.,0.,0.,0.,0.,0.,0.,0.,0.,0.,0.,0.,0.,0.,0.,0.,0.,0.,0.|2.105427,0.,0.,0.,0.,1.872618,0.,0.,0.,0.,0.,0.,0.,0.,0.,1.565764,0.,0.,2.683065,0.,0.,2.105427,0.,0.,0.,2.105427,0.,0.,0.,0.,0.,0.,0.,0.,0.,0.,0.,0.,0.,1.565764,0.,0.,2.683065,0.,0.,0.,1.872618,0.,0.,0.,0.,0.,0.,0.,0.,0.,1.565764,0.,0.,2.683065,0.,0.|1.544614,0.,0.,0.,0.,0.,0.,0.,0.,0.,0.,0.,1.493207,1.640336,0.,1.847471,1.544614,0.,0.,0.,1.544614,0.,0.,0.,0.,0.,0.,0.,0.,0.,0.,0.,1.493207,1.640336,0.,1.847471,0.,0.,0.,0.,0.,0.,0.,0.,1.493207,1.640336,0.,1.847471|0.,0.,0.,0.,0.,0.,0.,0.,0.,0.,0.,0.,0.,0.,0.,0.,0.,0.,0.,0.,0.|0.661934,0.,0.,0.,0.,0.708897,0.,0.,0.,0.,0.,0.,0.,0.,0.,0.709858,0.,0.,0.957486,0.,0.,0.661934,0.,0.,0.,0.661934,0.,0.,0.,0.,0.,0.,0.,0.,0.,0.,0.,0.,0.,0.709858,0.,0.,0.957486,0.,0.,0.,0.708897,0.,0.,0.,0.,0.,0.,0.,0.,0.,0.709858,0.,0.,0.957486,0.,0.|0.43296,0.,0.,0.,0.,0.,0.,0.,0.,0.,0.,0.,0.693159,0.797039,0.,0.507149,0.43296,0.,0.,0.,0.43296,0.,0.,0.,0.,0.,0.,0.,0.,0.,0.,0.,0.693159,0.797039,0.,0.507149,0.,0.,0.,0.,0.,0.,0.,0.,0.693159,0.797039,0.,0.507149
V|,0.,0.,0.,0.,0.,0.,0.,0.,0.,0.,0.,1.449723,0.,0.,0.,0.,0.,0.,0.,0.,0.,0.,0.,0.,0.,0.,0.,0.,0.|1.689719,0.,1.161934,0.,0.,0.,0.,0.,0.,0.,0.,0.,1.558646,1.297014,0.,0.,1.373036,0.,1.689719,0.,1.161934,0.,0.,0.,1.689719,0.,1.161934,0.,0.,0.,1.024106,0.,1.026725,0.,0.,1.542275,0.,0.,0.,0.,1.558646,1.297014,0.,0.,1.373036,0.,0.,0.,0.,0.,0.,0.,1.558646,1.297014,0.,0.,1.373036,0.|,|,0.,0.,0.,0.,0.,0.,0.,0.,0.,0.,0.,0.100559,0.,0.,0.,0.,0.,0.,0.,0.,0.,0.,0.,0.,0.,0.,0.,0.,0.|0.496064,0.,0.387311,0.,0.,0.,0.,0.,0.,0.,0.,0.,0.415639,0.026362,0.,0.,0.327623,0.,0.496064,0.,0.387311,0.,0.,0.,0.496064,0.,0.387311,0.,0.,0.,0.206618,0.,0.077153,0.,0.,0.643627,0.,0.,0.,0.,0.415639,0.026362,0.,0.,0.327623,0.,0.,0.,0.,0.,0.,0.,0.415639,0.026362,0.,0.,0.327623,0.|,
```
