## Supplementary Data 3 for "Pharmacological proximities in the GPCR family discovered using contact-informed amino-acid and binding pocket similarities": c54.bsv

```
res|B|C|P|wB|wC|wP
A|0.,0.,0.,0.,1.592244,0.,1.707948,0.,0.,0.,0.,0.,0.,0.,0.,0.,0.,1.446505,0.,0.,1.338601,0.,0.,0.,0.,1.446505,0.,0.,1.338601,0.,0.,0.,0.,0.,0.,0.,0.,0.,0.,0.,0.,0.,0.,0.,0.,0.,0.,0.,1.51257,0.,0.,0.,0.,0.,1.592244,0.,1.707948,0.,0.780994,0.,0.,0.,0.,0.,0.,0.,0.,1.450057,0.,2.306514,0.,0.,0.,0.,0.,1.51257,0.,0.,0.,0.,0.,1.592244,0.,1.707948,0.,0.780994,0.,0.,0.,0.,0.,0.,0.,0.,1.450057,0.,2.306514,0.,0.,0.,0.,0.,0.,0.,1.91701,0.,0.,1.91701|0.,0.,0.,0.,0.,0.,0.,0.987962,0.,0.,0.,1.279508,0.,1.163099,0.,0.,0.,1.029097,0.,0.,0.,1.354327,0.,0.,1.227527,0.,0.,0.,1.354327,0.,0.,1.227527,0.,0.,0.,0.,0.,0.,0.,0.,0.,0.,0.,0.,0.,0.,0.,0.,0.,0.,0.,0.,1.113857,0.,0.,0.,0.,0.,0.987962,0.,0.,0.,1.626172,0.,1.279508,0.,1.163099,0.,0.,0.,1.272451,0.,1.260456,1.272451,1.029097,0.,0.,0.,0.,0.,0.,0.,1.113857,0.,0.,0.,0.,0.,0.987962,0.,0.,0.,1.626172,0.,1.279508,0.,1.163099,0.,0.,0.,1.272451,0.,1.260456,1.272451,1.029097,0.,0.,0.,0.,0.,0.,0.,0.,0.,0.,1.115266,0.,0.,0.,0.,1.115266,0.|,|0.,0.,0.,0.,0.38937,0.,0.66366,0.,0.,0.,0.,0.,0.,0.,0.,0.,0.,0.301355,0.,0.,0.679001,0.,0.,0.,0.,0.301355,0.,0.,0.679001,0.,0.,0.,0.,0.,0.,0.,0.,0.,0.,0.,0.,0.,0.,0.,0.,0.,0.,0.,0.26509,0.,0.,0.,0.,0.,0.38937,0.,0.66366,0.,0.021694,0.,0.,0.,0.,0.,0.,0.,0.,0.441322,0.,0.501416,0.,0.,0.,0.,0.,0.26509,0.,0.,0.,0.,0.,0.38937,0.,0.66366,0.,0.021694,0.,0.,0.,0.,0.,0.,0.,0.,0.441322,0.,0.501416,0.,0.,0.,0.,0.,0.,0.,0.099156,0.,0.,0.099156|0.,0.,0.,0.,0.,0.,0.,0.198455,0.,0.,0.,0.291818,0.,0.353084,0.,0.,0.,0.33869,0.,0.,0.,0.256501,0.,0.,0.551497,0.,0.,0.,0.256501,0.,0.,0.551497,0.,0.,0.,0.,0.,0.,0.,0.,0.,0.,0.,0.,0.,0.,0.,0.,0.,0.,0.,0.,0.195212,0.,0.,0.,0.,0.,0.198455,0.,0.,0.,0.542057,0.,0.291818,0.,0.353084,0.,0.,0.,0.497915,0.,0.274012,0.497915,0.33869,0.,0.,0.,0.,0.,0.,0.,0.195212,0.,0.,0.,0.,0.,0.198455,0.,0.,0.,0.542057,0.,0.291818,0.,0.353084,0.,0.,0.,0.497915,0.,0.274012,0.497915,0.33869,0.,0.,0.,0.,0.,0.,0.,0.,0.,0.,0.115372,0.,0.,0.,0.,0.115372,0.|,
R|,0.,0.,1.306598,0.,0.,0.,0.,0.,0.,0.,0.,0.,0.,0.,0.,0.,0.,0.,0.,0.,0.,1.306598,0.,0.,0.,0.,0.,0.,0.,0.,0.,0.,0.,1.306598,0.,0.,0.,0.,0.,2.116114,0.,0.,0.,0.,0.,0.,0.,0.,0.|,0.,0.,0.,0.,0.,0.,0.,1.786548,0.,1.786548,0.,0.930178,0.,0.,0.,0.930178,0.,0.,0.,0.,0.,0.,0.,0.,0.,0.,0.,0.,0.,0.,0.,0.,0.,0.,0.,0.,0.,0.,0.,0.,0.,0.,0.,0.,0.,0.,0.,0.,0.|0.,0.,0.,0.,0.,0.,0.908113,0.,0.,0.,0.,0.,0.,0.,0.,0.,0.,2.156639,0.,0.,0.,2.156639,0.,0.,1.711312,0.,0.822262,0.,0.,0.,0.,0.,1.711312,0.,0.822262,0.,0.,0.,0.,0.,0.,0.,0.,0.,0.,0.,0.,0.908113,0.,0.,0.,0.,0.,0.,0.,0.,0.,0.,0.,0.,0.,0.,0.,0.,0.,0.908113,0.,0.,0.,0.,0.,0.,0.,0.,0.,0.,0.,0.,0.,0.,0.,0.|,0.,0.,0.335982,0.,0.,0.,0.,0.,0.,0.,0.,0.,0.,0.,0.,0.,0.,0.,0.,0.,0.,0.335982,0.,0.,0.,0.,0.,0.,0.,0.,0.,0.,0.,0.335982,0.,0.,0.,0.,0.,0.047025,0.,0.,0.,0.,0.,0.,0.,0.,0.|,0.,0.,0.,0.,0.,0.,0.,0.77676,0.,0.77676,0.,0.162888,0.,0.,0.,0.162888,0.,0.,0.,0.,0.,0.,0.,0.,0.,0.,0.,0.,0.,0.,0.,0.,0.,0.,0.,0.,0.,0.,0.,0.,0.,0.,0.,0.,0.,0.,0.,0.,0.|0.,0.,0.,0.,0.,0.,0.141262,0.,0.,0.,0.,0.,0.,0.,0.,0.,0.,1.125203,0.,0.,0.,1.125203,0.,0.,0.488946,0.,0.052415,0.,0.,0.,0.,0.,0.488946,0.,0.052415,0.,0.,0.,0.,0.,0.,0.,0.,0.,0.,0.,0.,0.141262,0.,0.,0.,0.,0.,0.,0.,0.,0.,0.,0.,0.,0.,0.,0.,0.,0.,0.141262,0.,0.,0.,0.,0.,0.,0.,0.,0.,0.,0.,0.,0.,0.,0.,0.
N|,1.77062,1.695574,0.,0.,0.,0.,0.,0.,0.,0.,0.,0.,1.77062,1.695574,0.,0.,0.,1.603559,0.,1.77062,1.695574,0.,0.,0.,1.603559,0.,0.,0.,0.,0.,0.,0.,0.,0.|,1.452651,1.070343,1.004783,0.,1.228708,0.,1.228708,0.,1.452651,1.070343,0.,0.,0.,1.004783,0.,0.861484,0.,1.452651,1.070343,0.,0.,0.,1.004783,0.,0.861484,0.,0.,0.,0.,0.,0.,0.,0.,0.|1.533212,1.715153,1.587295,1.533212,0.,0.,0.,0.,1.224457,0.,1.664802,0.,0.927877,0.,0.,0.,1.533212,0.,0.,1.533212,0.,1.533212,0.,1.756008,1.533212,1.533212,0.,1.756008,1.715153,1.587295,1.533212,0.,0.,0.,0.,0.,0.,0.,0.,0.,1.224457,0.,1.664802,0.,0.927877,0.,0.955682,2.156674,2.156674,0.,0.,1.715153,1.587295,1.533212,0.,0.,0.,0.,0.,0.,0.,0.,0.,1.224457,0.,1.664802,0.,0.927877,0.,0.955682,2.156674,2.156674,0.,0.,1.533212,0.,0.,0.,1.533212,0.,0.,0.,0.,1.533212,0.,0.,0.,0.|,0.184521,0.251914,0.,0.,0.,0.,0.,0.,0.,0.,0.,0.,0.184521,0.251914,0.,0.,0.,0.48804,0.,0.184521,0.251914,0.,0.,0.,0.48804,0.,0.,0.,0.,0.,0.,0.,0.,0.|,0.06764,0.094442,0.053234,0.,0.122381,0.,0.122381,0.,0.06764,0.094442,0.,0.,0.,0.053234,0.,0.224735,0.,0.06764,0.094442,0.,0.,0.,0.053234,0.,0.224735,0.,0.,0.,0.,0.,0.,0.,0.,0.|1.281866,0.110287,0.420166,1.281866,0.,0.,0.,0.,0.283814,0.,0.302691,0.,0.021088,0.,0.,0.,1.281866,0.,0.,1.281866,0.,1.281866,0.,0.60166,1.281866,1.281866,0.,0.60166,0.110287,0.420166,1.281866,0.,0.,0.,0.,0.,0.,0.,0.,0.,0.283814,0.,0.302691,0.,0.021088,0.,0.124654,1.406527,1.406527,0.,0.,0.110287,0.420166,1.281866,0.,0.,0.,0.,0.,0.,0.,0.,0.,0.283814,0.,0.302691,0.,0.021088,0.,0.124654,1.406527,1.406527,0.,0.,1.281866,0.,0.,0.,1.281866,0.,0.,0.,0.,1.281866,0.,0.,0.,0.
D|0.,0.933171,0.,1.098095,0.,1.898789,0.,1.116647,0.,0.,0.,0.,0.,0.,0.,0.,0.,0.,0.,0.,0.,0.,0.,0.,0.,0.,0.,0.933171,0.,0.,0.,1.816014,0.,1.098095,0.,1.898789,0.,1.116647,0.,0.,0.,0.,0.,0.,0.933171,0.,0.,0.,1.816014,0.,1.098095,0.,1.898789,0.,1.116647,0.,0.,0.,0.,0.,0.,0.,1.240818,0.,0.,1.240818,0.|,0.,0.,1.133528,1.022109,0.,0.,0.,0.,0.,0.,0.,0.,0.,0.,0.,0.,0.,0.,0.,0.,0.,0.,0.,0.,0.,1.133528,1.022109,0.,0.,0.,0.,0.,0.,0.,0.,0.,1.133528,1.022109,0.,0.,0.,0.959399,0.,0.959399,0.|0.,1.91607,0.,1.91607,0.,0.,0.,0.,0.,0.,1.361695,0.,1.27703,0.,0.,0.,1.624894,0.,0.,1.91607,0.,0.,1.624894,0.,0.,1.91607,0.,0.,0.,1.91607,0.,0.,0.,0.,0.,0.,1.91607,0.,1.91607,0.,0.,0.,0.,0.,0.,0.,1.91607,0.,0.,0.,0.,0.,0.,0.,0.,0.,0.,0.,0.,0.,0.,0.,1.361695,0.,1.27703,0.,0.,0.,0.,0.,0.,0.,1.91607,0.,0.,0.,0.,0.,0.,0.,0.,0.,0.,0.,0.,0.,0.,0.,1.361695,0.,1.27703,0.,0.,0.,0.,0.,0.,1.91607,0.,0.,0.,0.,1.91607,1.633452,0.,0.,1.91607,1.633452,0.|0.,0.13331,0.,0.028771,0.,0.368908,0.,0.110925,0.,0.,0.,0.,0.,0.,0.,0.,0.,0.,0.,0.,0.,0.,0.,0.,0.,0.,0.,0.13331,0.,0.,0.,0.580376,0.,0.028771,0.,0.368908,0.,0.110925,0.,0.,0.,0.,0.,0.,0.13331,0.,0.,0.,0.580376,0.,0.028771,0.,0.368908,0.,0.110925,0.,0.,0.,0.,0.,0.,0.,0.214419,0.,0.,0.214419,0.|,0.,0.,0.148978,0.262828,0.,0.,0.,0.,0.,0.,0.,0.,0.,0.,0.,0.,0.,0.,0.,0.,0.,0.,0.,0.,0.,0.148978,0.262828,0.,0.,0.,0.,0.,0.,0.,0.,0.,0.148978,0.262828,0.,0.,0.,0.078817,0.,0.078817,0.|0.,1.350672,0.,1.350672,0.,0.,0.,0.,0.,0.,0.20741,0.,0.433278,0.,0.,0.,0.586302,0.,0.,1.350672,0.,0.,0.586302,0.,0.,1.350672,0.,0.,0.,1.350672,0.,0.,0.,0.,0.,0.,1.350672,0.,1.350672,0.,0.,0.,0.,0.,0.,0.,1.350672,0.,0.,0.,0.,0.,0.,0.,0.,0.,0.,0.,0.,0.,0.,0.,0.20741,0.,0.433278,0.,0.,0.,0.,0.,0.,0.,1.350672,0.,0.,0.,0.,0.,0.,0.,0.,0.,0.,0.,0.,0.,0.,0.,0.20741,0.,0.433278,0.,0.,0.,0.,0.,0.,1.350672,0.,0.,0.,0.,1.350672,0.536772,0.,0.,1.350672,0.536772,0.
C|,1.05414,1.092366,0.,0.,0.,1.05414,1.132177,0.,0.,0.,1.092366,0.,0.,0.,1.05414,1.132177,0.,0.,0.,1.092366,0.,0.,0.,|,|,1.483121,0.,0.,1.506459,1.483121,1.307185,0.,0.,0.,0.,0.,1.506459,0.,0.,1.483121,1.307185,0.,0.,0.,0.,0.,1.506459,0.,0.,0.788002,0.,0.,0.,0.,0.,|,0.160413,0.081147,0.,0.,0.,0.160413,0.221767,0.,0.,0.,0.081147,0.,0.,0.,0.160413,0.221767,0.,0.,0.,0.081147,0.,0.,0.,|,|,0.741561,0.,0.,0.564922,0.741561,0.256047,0.,0.,0.,0.,0.,0.564922,0.,0.,0.741561,0.256047,0.,0.,0.,0.,0.,0.564922,0.,0.,0.011674,0.,0.,0.,0.,0.,
Q|0.,0.,0.,0.,0.,0.,0.,0.,0.,0.,0.,0.,0.,0.,0.,0.,0.,0.,0.,0.,0.,0.,0.,0.,1.617242,1.308048,0.,1.617242,1.308048|0.,0.,0.,0.,0.,0.,0.,0.,0.,0.,0.,0.,0.,0.,0.,0.,0.,0.,0.,0.,0.,0.,0.,0.,0.,0.,0.,0.,0.,0.,0.,0.,0.,0.,0.,0.,0.,0.,0.,0.|0.,1.283226,0.,0.,0.,0.,0.,0.,1.522932,0.,0.,0.,0.,0.,0.,0.,0.,0.,0.,0.,0.,0.,1.283226,0.,0.,0.,0.,0.,0.,0.,1.522932,0.,0.,1.283226,0.,0.,0.,0.,0.,0.,0.,1.522932,0.,0.,0.,0.,1.178004,0.,0.,1.178004,0.|0.,0.,0.,0.,0.,0.,0.,0.,0.,0.,0.,0.,0.,0.,0.,0.,0.,0.,0.,0.,0.,0.,0.,0.,0.380258,0.374257,0.,0.380258,0.374257|0.,0.,0.,0.,0.,0.,0.,0.,0.,0.,0.,0.,0.,0.,0.,0.,0.,0.,0.,0.,0.,0.,0.,0.,0.,0.,0.,0.,0.,0.,0.,0.,0.,0.,0.,0.,0.,0.,0.,0.|0.,0.264194,0.,0.,0.,0.,0.,0.,0.588406,0.,0.,0.,0.,0.,0.,0.,0.,0.,0.,0.,0.,0.,0.264194,0.,0.,0.,0.,0.,0.,0.,0.588406,0.,0.,0.264194,0.,0.,0.,0.,0.,0.,0.,0.588406,0.,0.,0.,0.,0.030034,0.,0.,0.030034,0.
E|0.,2.051197,1.886196,0.,0.,0.,0.,0.,1.508727,0.,1.508727,0.,0.,0.,2.051197,1.886196,0.,0.,0.,0.,0.,0.,0.,1.386907,0.,0.,0.,2.051197,1.886196,0.,0.,0.,0.,0.,0.,0.,1.386907,0.,0.,0.,0.,0.,0.,0.,0.,0.,0.,0.,0.,0.|0.,0.,0.,0.,0.,0.,0.,0.,0.,0.,0.,0.,0.,1.355608,0.,0.,1.355608,0.,0.,0.,0.,0.,0.,0.,0.,0.,0.,0.,0.,0.,0.,0.,0.,0.,0.,0.,0.,0.,0.,0.,0.,0.,0.,0.,0.,0.,0.,0.,0.,0.,0.,0.,0.,0.,0.,0.,0.,0.,0.,0.,0.,0.,0.|0.,0.,0.,1.612104,2.250265,2.104709,0.,0.,0.,0.,0.,1.612104,2.250265,2.104709,0.,0.,0.,0.,0.,0.,0.,0.,0.,0.,0.,0.,0.,0.,0.,0.,0.,0.,0.,1.612104,2.250265,2.104709,1.279759,0.,0.,0.,0.,1.612104,2.250265,2.104709,1.279759,0.,0.,0.,1.612104,2.250265,2.104709,0.,0.,0.,0.,0.,1.612104,2.250265,2.104709,0.,0.,0.,1.612104,2.250265,2.104709,0.,0.,0.,0.,0.,0.,0.,0.,0.,0.,1.612104,2.250265,2.104709,0.,0.,0.,0.,0.,0.,0.,0.,0.,0.,0.,0.,0.,0.,0.,0.,0.,0.,0.,0.,0.,0.,0.,0.,0.,0.,0.,0.,0.,1.612104,2.250265,2.104709,0.,0.,0.,0.,0.,0.,0.,0.,0.,0.,0.,0.,0.,0.,0.,0.,0.,0.,0.,0.,0.,0.,0.,0.,1.612104,2.250265,2.104709,0.,0.,0.,1.612104,2.250265,2.104709,0.,0.,0.,0.,0.,1.612104,2.250265,2.104709,0.,0.|0.,0.304723,0.664978,0.,0.,0.,0.,0.,0.502909,0.,0.502909,0.,0.,0.,0.304723,0.664978,0.,0.,0.,0.,0.,0.,0.,0.400344,0.,0.,0.,0.304723,0.664978,0.,0.,0.,0.,0.,0.,0.,0.400344,0.,0.,0.,0.,0.,0.,0.,0.,0.,0.,0.,0.,0.|0.,0.,0.,0.,0.,0.,0.,0.,0.,0.,0.,0.,0.,0.176818,0.,0.,0.176818,0.,0.,0.,0.,0.,0.,0.,0.,0.,0.,0.,0.,0.,0.,0.,0.,0.,0.,0.,0.,0.,0.,0.,0.,0.,0.,0.,0.,0.,0.,0.,0.,0.,0.,0.,0.,0.,0.,0.,0.,0.,0.,0.,0.,0.,0.|0.,0.,0.,0.739982,1.770701,1.000599,0.,0.,0.,0.,0.,0.739982,1.770701,1.000599,0.,0.,0.,0.,0.,0.,0.,0.,0.,0.,0.,0.,0.,0.,0.,0.,0.,0.,0.,0.739982,1.770701,1.000599,0.241114,0.,0.,0.,0.,0.739982,1.770701,1.000599,0.241114,0.,0.,0.,0.739982,1.770701,1.000599,0.,0.,0.,0.,0.,0.739982,1.770701,1.000599,0.,0.,0.,0.739982,1.770701,1.000599,0.,0.,0.,0.,0.,0.,0.,0.,0.,0.,0.739982,1.770701,1.000599,0.,0.,0.,0.,0.,0.,0.,0.,0.,0.,0.,0.,0.,0.,0.,0.,0.,0.,0.,0.,0.,0.,0.,0.,0.,0.,0.,0.,0.,0.739982,1.770701,1.000599,0.,0.,0.,0.,0.,0.,0.,0.,0.,0.,0.,0.,0.,0.,0.,0.,0.,0.,0.,0.,0.,0.,0.,0.,0.739982,1.770701,1.000599,0.,0.,0.,0.739982,1.770701,1.000599,0.,0.,0.,0.,0.,0.739982,1.770701,1.000599,0.,0.
G|1.771017,1.795371,0.,0.,0.,0.,0.,0.,0.,0.,0.,1.558442,1.337259,0.,0.,0.,1.629921,0.,0.,0.,0.,0.,0.,0.,0.,0.,0.,1.771017,0.,0.,0.,0.,1.771017,0.,0.,1.771017,0.,1.79056,0.,0.,0.,0.,1.771017,1.771017,0.,1.79056,0.,0.,0.,0.,1.795371,0.,0.,0.,1.771017,0.,0.,0.,0.,0.,0.,0.,0.,0.,0.,0.,1.558442,1.337259,0.,0.,0.,1.629921,0.,0.,0.,0.,0.,0.,0.,0.,1.795371,0.,0.,0.,1.771017,0.,0.,0.,0.,0.,0.,0.,0.,0.,0.,0.,1.558442,1.337259,0.,0.,0.,1.629921,0.,0.,0.,0.,0.,0.,0.,0.,1.771017,0.936934,0.,0.,1.771017,0.,0.,0.,0.,0.,1.771017,0.,0.,0.,0.,0.|,|,|0.479046,0.266718,0.,0.,0.,0.,0.,0.,0.,0.,0.,0.642516,0.598247,0.,0.,0.,0.528915,0.,0.,0.,0.,0.,0.,0.,0.,0.,0.,0.479046,0.,0.,0.,0.,0.479046,0.,0.,0.479046,0.,0.114139,0.,0.,0.,0.,0.479046,0.479046,0.,0.114139,0.,0.,0.,0.,0.266718,0.,0.,0.,0.479046,0.,0.,0.,0.,0.,0.,0.,0.,0.,0.,0.,0.642516,0.598247,0.,0.,0.,0.528915,0.,0.,0.,0.,0.,0.,0.,0.,0.266718,0.,0.,0.,0.479046,0.,0.,0.,0.,0.,0.,0.,0.,0.,0.,0.,0.642516,0.598247,0.,0.,0.,0.528915,0.,0.,0.,0.,0.,0.,0.,0.,0.479046,0.01388,0.,0.,0.479046,0.,0.,0.,0.,0.,0.479046,0.,0.,0.,0.,0.|,|,
H|1.149892,0.,0.,1.149892,0.,0.,1.149892,0.,0.,1.149892,1.761096,1.149892,1.149892,1.761096,0.,1.149892,0.,2.479011,0.,0.,1.149892,0.,2.479011,0.,1.149892,1.149892,1.971092,1.149892,1.971092|1.244395,1.455559,0.,0.,0.,1.031051,1.455559,0.,0.,0.,0.,0.,0.,1.25419,1.611205,0.,0.,0.,0.,0.,0.,0.,0.,0.964141,0.,0.,1.244395,1.455559,0.,0.,0.964141,0.,0.,1.244395,1.455559,0.,0.,1.244395,1.455559,1.12619,1.244395,1.455559,1.244395,1.455559,1.12619,0.,0.,0.,1.031051,1.244395,1.455559,0.,0.,0.,0.,0.,0.,1.25419,1.611205,0.,0.,0.,0.,0.,0.,0.,0.,0.,0.,0.,1.031051,1.244395,1.455559,0.,0.,0.,0.,0.,0.,1.25419,1.611205,0.,0.,0.,0.,0.,0.,0.,0.,1.244395,1.455559,0.,0.,0.,1.244395,1.455559,1.244395,1.455559|1.246477,1.970262,0.,0.,1.790656,1.170472,1.412546,1.970262,0.,0.,0.,0.,1.62271,0.,2.029391,1.280151,0.,0.,0.,0.,0.,0.,0.,0.,0.,0.,0.,0.,0.,1.246477,1.970262,2.163565,0.,0.,0.,0.,0.,1.246477,1.970262,2.163565,0.,1.246477,1.970262,1.708454,1.246477,1.970262,1.246477,1.970262,1.708454,0.,0.,1.790656,1.170472,1.412546,1.246477,1.970262,0.,0.,0.,0.,1.62271,0.,2.029391,1.280151,0.,0.,0.,0.,0.,0.,0.,0.,0.,0.,0.,1.790656,1.170472,1.412546,1.246477,1.970262,0.,0.,0.,0.,1.62271,0.,2.029391,1.280151,0.,0.,0.,0.,0.,0.,0.,0.,0.,1.246477,1.970262,0.,0.,0.,1.246477,1.970262,1.246477,1.970262|0.094253,0.,0.,0.094253,0.,0.,0.094253,0.,0.,0.094253,0.056131,0.094253,0.094253,0.056131,0.,0.094253,0.,0.817818,0.,0.,0.094253,0.,0.817818,0.,0.094253,0.094253,0.463458,0.094253,0.463458|0.336599,0.859018,0.,0.,0.,0.470697,0.859018,0.,0.,0.,0.,0.,0.,0.042756,0.201401,0.,0.,0.,0.,0.,0.,0.,0.,0.168973,0.,0.,0.336599,0.859018,0.,0.,0.168973,0.,0.,0.336599,0.859018,0.,0.,0.336599,0.859018,0.183959,0.336599,0.859018,0.336599,0.859018,0.183959,0.,0.,0.,0.470697,0.336599,0.859018,0.,0.,0.,0.,0.,0.,0.042756,0.201401,0.,0.,0.,0.,0.,0.,0.,0.,0.,0.,0.,0.470697,0.336599,0.859018,0.,0.,0.,0.,0.,0.,0.042756,0.201401,0.,0.,0.,0.,0.,0.,0.,0.,0.336599,0.859018,0.,0.,0.,0.336599,0.859018,0.336599,0.859018|0.316728,1.776466,0.,0.,0.526664,0.432566,0.73698,1.776466,0.,0.,0.,0.,0.782378,0.,0.599593,0.189113,0.,0.,0.,0.,0.,0.,0.,0.,0.,0.,0.,0.,0.,0.316728,1.776466,1.09746,0.,0.,0.,0.,0.,0.316728,1.776466,1.09746,0.,0.316728,1.776466,0.394782,0.316728,1.776466,0.316728,1.776466,0.394782,0.,0.,0.526664,0.432566,0.73698,0.316728,1.776466,0.,0.,0.,0.,0.782378,0.,0.599593,0.189113,0.,0.,0.,0.,0.,0.,0.,0.,0.,0.,0.,0.526664,0.432566,0.73698,0.316728,1.776466,0.,0.,0.,0.,0.782378,0.,0.599593,0.189113,0.,0.,0.,0.,0.,0.,0.,0.,0.,0.316728,1.776466,0.,0.,0.,0.316728,1.776466,0.316728,1.776466
I|0.,0.,1.477211,0.,0.,0.,0.,0.,0.,0.,0.,0.,0.,0.,0.,0.,0.,0.,0.,0.,0.,0.,0.,0.,0.,0.,1.477211,0.,0.,0.,0.,0.,0.,0.,0.,1.477211,0.,0.,0.,0.,0.,0.,0.,0.,0.,0.,0.,0.,0.,0.,0.,1.330253,0.,0.,0.,0.,1.330253,0.,0.|1.725754,1.501223,0.,0.,1.553656,1.540199,1.619647,1.158077,1.245604,0.,0.,0.,0.,0.,0.,0.829016,1.60909,1.60909,0.919499,0.,0.,0.,0.,1.725754,1.501223,0.,1.339475,0.,0.,0.,1.725754,1.501223,0.,1.339475,0.,1.725754,1.501223,0.,0.,0.,0.,0.,0.,0.,0.,1.725754,1.501223,0.,1.725754,1.501223,0.,0.,0.,0.,0.,0.,0.,0.,0.,1.553656,1.540199,1.619647,1.725754,1.501223,0.,1.158077,1.245604,0.,0.,0.,0.,0.,0.,0.,0.829016,1.60909,1.60909,0.919499,0.,0.,0.,1.553656,1.540199,1.619647,1.725754,1.501223,0.,1.158077,1.245604,0.,0.,0.,0.,0.,0.,0.,0.829016,1.60909,1.60909,0.919499,0.,0.,1.725754,1.501223,0.,0.,0.,0.,0.,0.,0.,0.,0.,0.,0.,0.,0.,1.725754,1.501223,0.,1.482807,1.506655,0.,0.,0.,0.,1.725754,1.501223,0.,1.482807,1.506655,0.,0.,0.,0.|,|0.,0.,0.770719,0.,0.,0.,0.,0.,0.,0.,0.,0.,0.,0.,0.,0.,0.,0.,0.,0.,0.,0.,0.,0.,0.,0.,0.770719,0.,0.,0.,0.,0.,0.,0.,0.,0.770719,0.,0.,0.,0.,0.,0.,0.,0.,0.,0.,0.,0.,0.,0.,0.,0.437137,0.,0.,0.,0.,0.437137,0.,0.|0.608258,0.504509,0.,0.,0.31987,0.90403,1.197131,0.354513,0.559251,0.,0.,0.,0.,0.,0.,0.046056,0.745936,0.745936,0.262714,0.,0.,0.,0.,0.608258,0.504509,0.,0.35009,0.,0.,0.,0.608258,0.504509,0.,0.35009,0.,0.608258,0.504509,0.,0.,0.,0.,0.,0.,0.,0.,0.608258,0.504509,0.,0.608258,0.504509,0.,0.,0.,0.,0.,0.,0.,0.,0.,0.31987,0.90403,1.197131,0.608258,0.504509,0.,0.354513,0.559251,0.,0.,0.,0.,0.,0.,0.,0.046056,0.745936,0.745936,0.262714,0.,0.,0.,0.31987,0.90403,1.197131,0.608258,0.504509,0.,0.354513,0.559251,0.,0.,0.,0.,0.,0.,0.,0.046056,0.745936,0.745936,0.262714,0.,0.,0.608258,0.504509,0.,0.,0.,0.,0.,0.,0.,0.,0.,0.,0.,0.,0.,0.608258,0.504509,0.,0.457864,0.181838,0.,0.,0.,0.,0.608258,0.504509,0.,0.457864,0.181838,0.,0.,0.,0.|,
L|1.426815,0.,0.,0.,0.,0.,0.,0.,0.,0.,0.,0.,1.564499,0.,0.,1.746237,0.,0.,0.,0.,0.,0.,0.,0.,1.426815,0.,0.,0.,0.,0.,0.,0.,0.,0.,0.,1.426815,0.,0.,0.,0.,0.,0.,0.,0.,0.,0.,1.426815,0.,0.,0.,0.,0.,0.,0.,0.,0.,1.426815,0.,0.,0.,0.,0.,0.,1.426815,0.,0.,0.,0.,0.,0.,0.,0.,0.,0.,0.,0.,0.,0.,1.426815,0.,0.,0.,0.,0.,0.,0.,0.,1.564499,0.,0.,1.746237,0.,0.,0.,0.,0.,0.,0.,0.,0.,0.,0.,0.,0.,1.426815,0.,0.,0.,0.,0.,0.,0.,0.,1.564499,0.,0.,1.746237,0.,0.,0.,0.,0.,0.,0.,0.,1.426815,0.,0.,0.,0.,0.,0.,1.538506,0.,0.,1.426815,0.,0.,0.,0.,0.,0.,0.,1.426815,0.,0.,0.,0.,0.,0.,0.|1.231843,0.9837,1.415038,0.,0.,0.,0.,0.,0.,0.,0.,1.313106,1.141323,1.558471,0.,0.,0.,0.,1.721091,1.155055,1.815038,0.,1.251897,1.313106,1.141323,1.558471,1.193446,1.900344,0.,0.,0.,1.39787,1.402274,1.063022,1.729945,0.,0.,0.,0.,0.,1.526167,0.,0.,0.,0.,0.,0.,1.599899,0.,1.420142,0.834621,0.,0.,0.,0.,1.231843,0.9837,1.415038,0.,0.,0.,0.,0.,0.,0.,0.,1.313106,1.141323,1.558471,0.,0.,0.,0.,0.,0.,0.,0.,0.,0.,1.231843,0.9837,1.415038,0.,0.,0.,0.,0.,0.,0.,0.,1.313106,1.141323,1.558471,0.,0.,0.,0.,0.,0.,0.,1.231843,0.9837,1.415038,0.,0.,0.,0.,0.,0.,0.,0.,1.313106,1.141323,1.558471,1.448962,0.,0.,1.201198,0.,0.,1.231843,0.9837,1.415038,0.,0.,0.,0.,0.,0.,0.,0.,1.313106,1.141323,1.558471,1.231843,0.9837,1.415038,0.,0.,0.,0.,0.,0.,0.,0.,1.313106,1.141323,1.558471,1.448962,0.,0.,1.201198,0.,0.,0.,0.,0.,0.,1.721091,1.155055,1.815038,0.,1.231843,0.9837,1.415038,0.,0.,0.,0.,0.,0.,0.,0.,1.251897,1.313106,1.141323,1.558471,0.,0.,1.051996,0.,1.193446,1.900344,0.,0.,0.,1.39787,1.402274,1.063022,1.729945,0.,0.,0.,0.,0.,1.526167,0.,0.,0.,0.,0.,0.,1.599899,0.,1.420142,0.834621,0.,0.,0.,0.,0.,1.721091,1.155055,1.815038,0.,1.231843,0.9837,1.415038,0.,0.,0.,0.,0.,0.,0.,0.,1.251897,1.313106,1.141323,1.558471,0.,0.,1.051996,0.,1.193446,1.900344,0.,0.,0.,1.39787,1.402274,1.063022,1.729945,0.,0.,0.,0.,0.,1.526167,0.,0.,0.,0.,0.,0.,1.599899,0.,1.420142,0.834621,0.,1.231843,0.9837,1.415038,0.,0.,0.,0.,0.,0.,0.,0.,1.313106,1.141323,1.558471,1.288224,1.288224,1.288224,1.231843,0.9837,1.415038,0.,0.,0.,0.,0.,0.,0.,0.,1.313106,1.141323,1.558471,1.208278,0.,0.,1.231843,0.9837,1.415038,0.,0.,0.,0.,0.,0.,0.,0.,1.313106,1.141323,1.558471,1.208278,0.,0.|,|0.257295,0.,0.,0.,0.,0.,0.,0.,0.,0.,0.,0.,0.075151,0.,0.,0.382947,0.,0.,0.,0.,0.,0.,0.,0.,0.257295,0.,0.,0.,0.,0.,0.,0.,0.,0.,0.,0.257295,0.,0.,0.,0.,0.,0.,0.,0.,0.,0.,0.257295,0.,0.,0.,0.,0.,0.,0.,0.,0.,0.257295,0.,0.,0.,0.,0.,0.,0.257295,0.,0.,0.,0.,0.,0.,0.,0.,0.,0.,0.,0.,0.,0.,0.257295,0.,0.,0.,0.,0.,0.,0.,0.,0.075151,0.,0.,0.382947,0.,0.,0.,0.,0.,0.,0.,0.,0.,0.,0.,0.,0.,0.257295,0.,0.,0.,0.,0.,0.,0.,0.,0.075151,0.,0.,0.382947,0.,0.,0.,0.,0.,0.,0.,0.,0.257295,0.,0.,0.,0.,0.,0.,0.028491,0.,0.,0.257295,0.,0.,0.,0.,0.,0.,0.,0.257295,0.,0.,0.,0.,0.,0.,0.|0.41398,0.193515,0.487144,0.,0.,0.,0.,0.,0.,0.,0.,0.64579,0.654857,0.689815,0.,0.,0.,0.,1.159865,0.02511,1.381007,0.,0.536527,0.64579,0.654857,0.689815,0.328328,0.60811,0.,0.,0.,0.282027,0.430523,0.055949,0.622173,0.,0.,0.,0.,0.,0.406978,0.,0.,0.,0.,0.,0.,0.81813,0.,0.683106,0.126778,0.,0.,0.,0.,0.41398,0.193515,0.487144,0.,0.,0.,0.,0.,0.,0.,0.,0.64579,0.654857,0.689815,0.,0.,0.,0.,0.,0.,0.,0.,0.,0.,0.41398,0.193515,0.487144,0.,0.,0.,0.,0.,0.,0.,0.,0.64579,0.654857,0.689815,0.,0.,0.,0.,0.,0.,0.,0.41398,0.193515,0.487144,0.,0.,0.,0.,0.,0.,0.,0.,0.64579,0.654857,0.689815,0.50747,0.,0.,0.0335,0.,0.,0.41398,0.193515,0.487144,0.,0.,0.,0.,0.,0.,0.,0.,0.64579,0.654857,0.689815,0.41398,0.193515,0.487144,0.,0.,0.,0.,0.,0.,0.,0.,0.64579,0.654857,0.689815,0.50747,0.,0.,0.0335,0.,0.,0.,0.,0.,0.,1.159865,0.02511,1.381007,0.,0.41398,0.193515,0.487144,0.,0.,0.,0.,0.,0.,0.,0.,0.536527,0.64579,0.654857,0.689815,0.,0.,0.249442,0.,0.328328,0.60811,0.,0.,0.,0.282027,0.430523,0.055949,0.622173,0.,0.,0.,0.,0.,0.406978,0.,0.,0.,0.,0.,0.,0.81813,0.,0.683106,0.126778,0.,0.,0.,0.,0.,1.159865,0.02511,1.381007,0.,0.41398,0.193515,0.487144,0.,0.,0.,0.,0.,0.,0.,0.,0.536527,0.64579,0.654857,0.689815,0.,0.,0.249442,0.,0.328328,0.60811,0.,0.,0.,0.282027,0.430523,0.055949,0.622173,0.,0.,0.,0.,0.,0.406978,0.,0.,0.,0.,0.,0.,0.81813,0.,0.683106,0.126778,0.,0.41398,0.193515,0.487144,0.,0.,0.,0.,0.,0.,0.,0.,0.64579,0.654857,0.689815,0.124051,0.124051,0.124051,0.41398,0.193515,0.487144,0.,0.,0.,0.,0.,0.,0.,0.,0.64579,0.654857,0.689815,0.280676,0.,0.,0.41398,0.193515,0.487144,0.,0.,0.,0.,0.,0.,0.,0.,0.64579,0.654857,0.689815,0.280676,0.,0.|,
K|,0.,0.,0.,0.,0.,0.,0.,0.,0.,0.,0.,0.,0.,0.,0.,0.,0.,0.,0.,0.,0.,0.,0.,0.,0.,0.,0.,0.,0.,0.|0.,1.144422,0.,0.,0.,1.144422,0.,0.,0.,0.,0.,0.,0.,0.895119,0.,1.144422,0.,0.895119,0.,1.144422,0.,0.,1.144422,0.,0.,1.144422,0.,1.144422,0.,0.,0.,0.,0.,1.144422,0.,0.,1.08394,0.,0.,0.,0.,0.,0.,0.,0.,0.,0.,1.144422,0.,0.,1.08394,0.,0.,0.,0.,0.,0.,0.,1.144422,0.,1.144422,0.,0.,0.,0.,0.,1.144422,0.,0.,0.,0.|0.,2.103717,1.850623,0.,1.392222,0.,2.103717,1.850623,0.,1.618888,0.,0.,0.,0.,0.,0.,0.,0.,0.,1.401158,0.,2.103717,1.850623,1.401158,0.,2.103717,1.850623,0.,2.103717,1.850623,0.,0.,2.103717,1.850623,0.,2.103717,1.850623,0.,0.,1.392222,0.,0.,2.103717,1.850623,0.,1.618888,0.779604,0.,0.,0.,0.,0.,0.,0.,0.,0.,0.,0.,1.392222,0.,0.,2.103717,1.850623,0.,1.618888,0.779604,0.,0.,0.,0.,0.,0.,0.,0.,0.,0.,0.,2.103717,1.850623,0.,2.103717,1.850623,0.,0.,0.,0.,2.103717,1.850623,0.,0.,0.|,0.,0.,0.,0.,0.,0.,0.,0.,0.,0.,0.,0.,0.,0.,0.,0.,0.,0.,0.,0.,0.,0.,0.,0.,0.,0.,0.,0.,0.,0.|0.,0.318937,0.,0.,0.,0.318937,0.,0.,0.,0.,0.,0.,0.,0.129192,0.,0.318937,0.,0.129192,0.,0.318937,0.,0.,0.318937,0.,0.,0.318937,0.,0.318937,0.,0.,0.,0.,0.,0.318937,0.,0.,0.120438,0.,0.,0.,0.,0.,0.,0.,0.,0.,0.,0.318937,0.,0.,0.120438,0.,0.,0.,0.,0.,0.,0.,0.318937,0.,0.318937,0.,0.,0.,0.,0.,0.318937,0.,0.,0.,0.|0.,0.965641,1.486566,0.,0.302657,0.,0.965641,1.486566,0.,0.240521,0.,0.,0.,0.,0.,0.,0.,0.,0.,0.404458,0.,0.965641,1.486566,0.404458,0.,0.965641,1.486566,0.,0.965641,1.486566,0.,0.,0.965641,1.486566,0.,0.965641,1.486566,0.,0.,0.302657,0.,0.,0.965641,1.486566,0.,0.240521,0.064967,0.,0.,0.,0.,0.,0.,0.,0.,0.,0.,0.,0.302657,0.,0.,0.965641,1.486566,0.,0.240521,0.064967,0.,0.,0.,0.,0.,0.,0.,0.,0.,0.,0.,0.965641,1.486566,0.,0.965641,1.486566,0.,0.,0.,0.,0.965641,1.486566,0.,0.,0.
M|0.,0.,0.,0.,0.,0.,1.244395,0.,0.,0.,0.,0.,0.,1.244395,0.,0.,0.,0.,0.,0.,0.,0.,0.,0.,0.,0.,0.,0.,0.,0.,0.,0.,0.,0.,0.,0.,0.,0.,0.,0.,0.,0.,0.,0.,0.,0.,0.,0.,0.,0.,0.,0.,0.,0.,0.|1.168642,1.090153,1.088232,0.898114,0.,0.,0.,0.,0.,0.,0.,0.,0.,0.,0.,1.147873,0.,0.,1.95488,0.,0.,0.,1.168642,1.090153,1.088232,0.898114,0.,0.,0.,0.,0.,0.,0.,0.,1.168642,1.090153,1.088232,0.898114,0.,0.,0.,0.,0.,0.,1.168642,1.090153,1.088232,0.898114,0.,0.,0.,1.168642,1.090153,1.088232,0.898114,0.,0.,0.,1.168642,1.090153,1.088232,0.898114,0.,0.,0.,1.168642,1.090153,1.088232,0.898114,0.,0.,0.,0.,1.34145,0.,1.34145,0.,0.,0.,0.,0.,0.,0.,1.147873,0.,0.,1.95488,0.,1.168642,1.090153,1.088232,0.898114,0.,0.,0.,0.,1.34145,0.,1.34145,0.,0.,0.,0.,0.,0.,0.,1.147873,0.,0.,1.95488,0.,1.168642,1.090153,1.088232,0.898114,0.,0.,0.,0.,0.,0.,0.,0.,0.,0.,0.,0.,1.168642,1.090153,1.088232,0.898114,0.,0.,0.,1.168642,1.090153,1.088232,0.898114,0.,0.,0.|,|0.,0.,0.,0.,0.,0.,0.295063,0.,0.,0.,0.,0.,0.,0.295063,0.,0.,0.,0.,0.,0.,0.,0.,0.,0.,0.,0.,0.,0.,0.,0.,0.,0.,0.,0.,0.,0.,0.,0.,0.,0.,0.,0.,0.,0.,0.,0.,0.,0.,0.,0.,0.,0.,0.,0.,0.|0.277792,0.312749,0.205159,0.04417,0.,0.,0.,0.,0.,0.,0.,0.,0.,0.,0.,0.127541,0.,0.,1.117074,0.,0.,0.,0.277792,0.312749,0.205159,0.04417,0.,0.,0.,0.,0.,0.,0.,0.,0.277792,0.312749,0.205159,0.04417,0.,0.,0.,0.,0.,0.,0.277792,0.312749,0.205159,0.04417,0.,0.,0.,0.277792,0.312749,0.205159,0.04417,0.,0.,0.,0.277792,0.312749,0.205159,0.04417,0.,0.,0.,0.277792,0.312749,0.205159,0.04417,0.,0.,0.,0.,0.318076,0.,0.318076,0.,0.,0.,0.,0.,0.,0.,0.127541,0.,0.,1.117074,0.,0.277792,0.312749,0.205159,0.04417,0.,0.,0.,0.,0.318076,0.,0.318076,0.,0.,0.,0.,0.,0.,0.,0.127541,0.,0.,1.117074,0.,0.277792,0.312749,0.205159,0.04417,0.,0.,0.,0.,0.,0.,0.,0.,0.,0.,0.,0.,0.277792,0.312749,0.205159,0.04417,0.,0.,0.,0.277792,0.312749,0.205159,0.04417,0.,0.,0.|,
F|0.,0.,0.,1.216923,0.,0.,0.,0.,0.,1.661994,0.,0.,0.,1.661994,0.,0.,0.,0.,0.,0.,0.,0.,0.,0.,0.,0.,0.,0.,0.918475,0.,1.216923,0.,0.,0.,0.,0.,0.874238,0.874238,0.,0.,0.,0.918475,0.,1.216923,0.,0.,0.,0.,0.,0.874238,0.874238,0.,0.,0.,0.,0.,0.,0.,0.,0.,0.,0.,0.,0.,0.|1.371229,1.371629,0.,1.479448,1.464585,0.,1.097354,1.805301,1.412687,0.,1.479448,2.302855,0.,0.,0.,0.,1.143674,0.,0.,0.,0.,1.737943,1.703932,0.,0.,1.688259,1.879265,0.897506,1.371229,1.371629,0.,1.479448,0.,1.879265,0.897506,1.371229,1.371629,0.,1.479448,0.,1.371229,1.371629,0.,1.479448,1.268319,0.,0.,1.371229,1.371629,0.,1.479448,1.371229,1.371629,0.,1.479448,1.268319,0.,0.,1.464585,0.,1.097354,1.371229,1.371629,0.,1.805301,1.412687,0.,1.479448,1.795096,0.,2.302855,0.,0.,0.,0.,1.143674,0.,0.,0.,0.,1.737943,1.703932,0.,0.,1.679555,0.,1.560705,1.679555,1.688259,1.464585,0.,1.097354,1.371229,1.371629,0.,1.805301,1.412687,0.,1.479448,1.795096,0.,2.302855,0.,0.,0.,0.,1.143674,0.,0.,0.,0.,1.737943,1.703932,0.,0.,1.679555,0.,1.560705,1.679555,1.688259,1.371229,1.371629,0.,1.479448,0.,0.,0.,1.371229,1.371629,0.,1.479448,0.,0.,0.,0.,1.371229,1.371629,0.,1.479448,0.,0.,0.,0.|,|0.,0.,0.,0.031884,0.,0.,0.,0.,0.,0.73676,0.,0.,0.,0.73676,0.,0.,0.,0.,0.,0.,0.,0.,0.,0.,0.,0.,0.,0.,0.047344,0.,0.031884,0.,0.,0.,0.,0.,0.266072,0.266072,0.,0.,0.,0.047344,0.,0.031884,0.,0.,0.,0.,0.,0.266072,0.266072,0.,0.,0.,0.,0.,0.,0.,0.,0.,0.,0.,0.,0.,0.|0.404625,0.269829,0.,0.848863,0.409222,0.,0.644099,0.884229,0.663098,0.,0.848863,1.186624,0.,0.,0.,0.,0.100322,0.,0.,0.,0.,0.589659,0.821539,0.,0.,1.132629,0.60059,0.166547,0.404625,0.269829,0.,0.848863,0.,0.60059,0.166547,0.404625,0.269829,0.,0.848863,0.,0.404625,0.269829,0.,0.848863,0.303929,0.,0.,0.404625,0.269829,0.,0.848863,0.404625,0.269829,0.,0.848863,0.303929,0.,0.,0.409222,0.,0.644099,0.404625,0.269829,0.,0.884229,0.663098,0.,0.848863,0.518172,0.,1.186624,0.,0.,0.,0.,0.100322,0.,0.,0.,0.,0.589659,0.821539,0.,0.,0.803265,0.,0.339284,0.803265,1.132629,0.409222,0.,0.644099,0.404625,0.269829,0.,0.884229,0.663098,0.,0.848863,0.518172,0.,1.186624,0.,0.,0.,0.,0.100322,0.,0.,0.,0.,0.589659,0.821539,0.,0.,0.803265,0.,0.339284,0.803265,1.132629,0.404625,0.269829,0.,0.848863,0.,0.,0.,0.404625,0.269829,0.,0.848863,0.,0.,0.,0.,0.404625,0.269829,0.,0.848863,0.,0.,0.,0.|,
P|,1.728132,0.,0.,1.860842,0.,0.,0.,0.,0.,0.,0.,0.,0.,0.,0.,1.458775,0.,1.556145,1.458775,0.,1.556145,1.728132,0.,0.,1.860842,0.,0.,0.,0.,0.,0.,0.,0.,0.,1.728132,0.,0.,1.860842,0.,0.,0.,0.,0.,0.,0.,0.,0.,1.439524,0.,0.,0.,0.,0.,0.,0.|,1.504496,0.,0.,0.,0.,1.12202,0.,1.362716,1.754518,0.,0.,0.,0.,0.,0.,1.459839,0.,0.,0.,1.456665,1.327784,0.,0.,0.,0.,1.527775,0.,0.,0.,1.527775,0.,0.,0.,1.504496,0.,0.,0.,0.,1.12202,0.,1.362716,1.754518,0.,0.,0.,0.,0.,0.,1.459839,0.,0.,0.,1.456665,1.327784,1.504496,0.,0.,0.,0.,1.12202,0.,1.362716,1.754518,0.,0.,0.,0.,0.,0.,1.459839,0.,0.,0.,1.456665,1.327784,0.929114,0.,0.,0.,0.|,|,0.337197,0.,0.,0.666328,0.,0.,0.,0.,0.,0.,0.,0.,0.,0.,0.,0.578132,0.,0.086797,0.578132,0.,0.086797,0.337197,0.,0.,0.666328,0.,0.,0.,0.,0.,0.,0.,0.,0.,0.337197,0.,0.,0.666328,0.,0.,0.,0.,0.,0.,0.,0.,0.,0.026658,0.,0.,0.,0.,0.,0.,0.|,0.300232,0.,0.,0.,0.,0.549561,0.,0.380846,0.314128,0.,0.,0.,0.,0.,0.,0.145017,0.,0.,0.,0.446931,0.470607,0.,0.,0.,0.,0.654761,0.,0.,0.,0.654761,0.,0.,0.,0.300232,0.,0.,0.,0.,0.549561,0.,0.380846,0.314128,0.,0.,0.,0.,0.,0.,0.145017,0.,0.,0.,0.446931,0.470607,0.300232,0.,0.,0.,0.,0.549561,0.,0.380846,0.314128,0.,0.,0.,0.,0.,0.,0.145017,0.,0.,0.,0.446931,0.470607,0.017206,0.,0.,0.,0.|,
S|,0.,1.505795,0.,0.,0.,0.,0.,0.,0.,0.,0.,0.,0.,0.,0.,0.,1.330389,0.,0.,0.,0.,0.,0.,0.,0.,0.,0.,0.,0.,0.,0.,1.505795,0.,0.,1.658753,0.,0.,0.,0.,0.,0.,0.,0.,0.,0.,0.,0.,0.,0.,0.,0.,1.330389,1.385695,0.,0.,0.,1.505795,0.,0.,1.658753,0.,0.,0.,0.,0.,0.,0.,0.,0.,0.,0.,0.,0.,0.,0.,0.,1.330389,1.385695,0.,0.,0.,0.,0.,0.,0.,0.,0.|,|0.,2.003183,0.,0.,0.,0.,0.,1.528102,0.,0.,0.,0.,0.,0.,0.,0.,0.,0.,1.617232,0.,0.,1.064915,1.643047,0.,0.,0.,0.,0.,0.,0.,0.,0.,0.,0.,0.,0.,0.,0.,0.,0.,0.,0.,0.,0.,0.,2.003183,0.,0.,0.,1.532025,0.,0.,1.532025,0.,0.,0.,0.,0.,1.528102,0.,0.,0.,0.,0.,0.,0.,0.,0.,0.,1.617232,0.,0.,1.064915,1.643047,0.,1.805613,0.,0.,0.,2.003183,0.,0.,0.,1.532025,0.,0.,1.532025,0.,0.,0.,0.,0.,1.528102,0.,0.,0.,0.,0.,0.,0.,0.,0.,0.,1.617232,0.,0.,1.064915,1.643047,0.,1.805613,0.,0.,0.,0.,0.,0.,0.,0.,0.,0.,0.,0.,0.,0.,0.|,0.,0.307305,0.,0.,0.,0.,0.,0.,0.,0.,0.,0.,0.,0.,0.,0.,0.362833,0.,0.,0.,0.,0.,0.,0.,0.,0.,0.,0.,0.,0.,0.,0.307305,0.,0.,0.478815,0.,0.,0.,0.,0.,0.,0.,0.,0.,0.,0.,0.,0.,0.,0.,0.,0.362833,0.301238,0.,0.,0.,0.307305,0.,0.,0.478815,0.,0.,0.,0.,0.,0.,0.,0.,0.,0.,0.,0.,0.,0.,0.,0.,0.362833,0.301238,0.,0.,0.,0.,0.,0.,0.,0.,0.|,|0.,1.87254,0.,0.,0.,0.,0.,0.710433,0.,0.,0.,0.,0.,0.,0.,0.,0.,0.,0.073511,0.,0.,0.157317,0.690827,0.,0.,0.,0.,0.,0.,0.,0.,0.,0.,0.,0.,0.,0.,0.,0.,0.,0.,0.,0.,0.,0.,1.87254,0.,0.,0.,0.663351,0.,0.,0.663351,0.,0.,0.,0.,0.,0.710433,0.,0.,0.,0.,0.,0.,0.,0.,0.,0.,0.073511,0.,0.,0.157317,0.690827,0.,0.942059,0.,0.,0.,1.87254,0.,0.,0.,0.663351,0.,0.,0.663351,0.,0.,0.,0.,0.,0.710433,0.,0.,0.,0.,0.,0.,0.,0.,0.,0.,0.073511,0.,0.,0.157317,0.690827,0.,0.942059,0.,0.,0.,0.,0.,0.,0.,0.,0.,0.,0.,0.,0.,0.,0.
T|0.,1.898151,0.,0.,0.,1.919675,0.,0.,0.,0.,0.,0.,0.,0.,0.,0.,0.,0.,0.,0.,0.923734,0.,0.,0.,0.,0.923734,0.,0.,0.,0.,0.,0.,0.,0.,0.,1.898151,0.,0.,0.,0.,1.919675,0.,0.,0.,0.,0.,0.,0.,0.,0.,0.,0.,0.,0.,1.260253,1.693084,0.,1.898151,0.,0.,0.,0.,1.919675,0.,0.,0.,0.,0.,0.,0.,0.,0.,0.,0.,0.,0.,1.260253,1.693084,0.,0.,0.,0.849323,0.,0.849323|0.,0.,0.,0.,0.,1.358512,0.,0.,0.,0.,1.218363,0.,0.,0.,0.949728,0.,0.,0.,0.,0.,0.,0.,0.,0.,1.153375,0.,0.,0.,0.,0.,1.153375,0.,0.,0.,0.,0.,0.,0.,0.,0.,0.,0.,0.,0.,1.358512,0.,0.,0.,0.,0.,1.218363,0.,0.,0.,0.949728,0.,0.,0.,0.,0.,0.,0.,0.917133,1.241357,0.,0.,0.,0.,1.358512,0.,0.,0.,0.,0.,1.218363,0.,0.,0.,0.949728,0.,0.,0.,0.,0.,0.,0.,0.917133,1.241357,0.,0.,0.,0.,0.,1.211922,0.,0.,0.,0.,1.211922,0.,0.|0.,1.894566,0.,0.,1.595161,1.19186,0.,0.,0.,0.,0.,1.450981,0.,0.,0.,0.,1.365522,0.,0.,0.,0.,1.365522,0.,0.,0.,0.,0.,0.,0.,0.,0.,0.,0.,1.894566,0.,0.,1.595161,0.,1.19186,0.,0.,0.,0.,0.,1.450981,0.,0.,0.,0.,0.874357,0.,1.894566,0.,0.,1.595161,0.,1.19186,0.,0.,0.,0.,0.,1.450981,0.,0.,0.,0.,0.874357,0.,0.,0.,0.,0.,0.,0.,0.|0.,0.382997,0.,0.,0.,0.889916,0.,0.,0.,0.,0.,0.,0.,0.,0.,0.,0.,0.,0.,0.,0.06998,0.,0.,0.,0.,0.06998,0.,0.,0.,0.,0.,0.,0.,0.,0.,0.382997,0.,0.,0.,0.,0.889916,0.,0.,0.,0.,0.,0.,0.,0.,0.,0.,0.,0.,0.,0.273968,0.368062,0.,0.382997,0.,0.,0.,0.,0.889916,0.,0.,0.,0.,0.,0.,0.,0.,0.,0.,0.,0.,0.,0.273968,0.368062,0.,0.,0.,0.029287,0.,0.029287|0.,0.,0.,0.,0.,1.03365,0.,0.,0.,0.,0.346951,0.,0.,0.,0.194263,0.,0.,0.,0.,0.,0.,0.,0.,0.,0.170385,0.,0.,0.,0.,0.,0.170385,0.,0.,0.,0.,0.,0.,0.,0.,0.,0.,0.,0.,0.,1.03365,0.,0.,0.,0.,0.,0.346951,0.,0.,0.,0.194263,0.,0.,0.,0.,0.,0.,0.,0.199377,0.26986,0.,0.,0.,0.,1.03365,0.,0.,0.,0.,0.,0.346951,0.,0.,0.,0.194263,0.,0.,0.,0.,0.,0.,0.,0.199377,0.26986,0.,0.,0.,0.,0.,0.229847,0.,0.,0.,0.,0.229847,0.,0.|0.,0.399077,0.,0.,1.317742,0.449908,0.,0.,0.,0.,0.,0.511141,0.,0.,0.,0.,0.506792,0.,0.,0.,0.,0.506792,0.,0.,0.,0.,0.,0.,0.,0.,0.,0.,0.,0.399077,0.,0.,1.317742,0.,0.449908,0.,0.,0.,0.,0.,0.511141,0.,0.,0.,0.,0.190078,0.,0.399077,0.,0.,1.317742,0.,0.449908,0.,0.,0.,0.,0.,0.511141,0.,0.,0.,0.,0.190078,0.,0.,0.,0.,0.,0.,0.,0.
W|,1.578544,0.,0.,1.578544,1.578544,0.,0.,0.,|0.,0.,0.,1.912152,1.316202,1.363603,0.,0.,0.,0.,1.000869,0.,0.,0.,0.,0.,0.,0.,0.,0.,0.,0.,0.,0.,0.,0.,0.,1.912152,0.,0.,0.,1.316202,1.363603,0.,0.,0.,0.,1.000869,0.,0.,0.,1.731639,1.82085,1.82085,0.,0.,0.,0.,0.,1.912152,0.,0.,0.,1.316202,1.363603,0.,0.,0.,0.,1.000869,0.,0.,0.,1.731639,1.82085,1.82085,0.,0.,0.,0.,0.,0.,0.,0.,0.,0.,0.,0.|0.,1.261943,0.,0.,0.,1.279632,0.,0.,0.,0.,0.,0.,0.,0.,0.,0.,1.261943,0.,0.,0.,1.279632,1.00082,0.,0.,0.,0.,1.261943,0.,0.,0.,1.279632,1.00082,0.,0.,0.,0.|,0.441165,0.,0.,0.441165,0.441165,0.,0.,0.,|0.,0.,0.,1.662741,0.316118,0.181814,0.,0.,0.,0.,0.113735,0.,0.,0.,0.,0.,0.,0.,0.,0.,0.,0.,0.,0.,0.,0.,0.,1.662741,0.,0.,0.,0.316118,0.181814,0.,0.,0.,0.,0.113735,0.,0.,0.,0.52702,1.662516,1.662516,0.,0.,0.,0.,0.,1.662741,0.,0.,0.,0.316118,0.181814,0.,0.,0.,0.,0.113735,0.,0.,0.,0.52702,1.662516,1.662516,0.,0.,0.,0.,0.,0.,0.,0.,0.,0.,0.,0.|0.,0.182281,0.,0.,0.,0.639816,0.,0.,0.,0.,0.,0.,0.,0.,0.,0.,0.182281,0.,0.,0.,0.639816,0.261084,0.,0.,0.,0.,0.182281,0.,0.,0.,0.639816,0.261084,0.,0.,0.,0.
Y|,2.139267,0.,0.,1.508293,0.,0.,0.,0.,0.,0.,0.,0.,0.,0.,0.,2.139267,0.,0.,0.,0.,0.,0.,1.508293,0.,0.,0.,1.29897,0.,2.139267,0.,0.,0.,0.,0.,0.,1.508293,0.,0.,0.,1.29897,0.,0.83005,0.,0.,|1.250843,1.939202,0.,1.263874,1.985887,0.,0.,1.250843,1.694339,0.,0.,1.333146,0.,1.250843,2.105427,0.,0.,1.04646,1.250843,2.105427,0.,0.,1.04646,1.250843,0.,0.,0.,0.,0.,1.250843,1.250843,0.,0.,0.,0.,0.,1.939202,0.,1.263874,1.985887,0.,0.,1.250843,0.,0.,0.,0.,0.,0.,1.694339,0.,0.,0.,1.333146,0.,2.086672,1.845595,0.,0.,2.086672,1.845595,0.,0.,1.939202,0.,1.263874,1.985887,0.,0.,1.250843,0.,0.,0.,0.,0.,0.,1.694339,0.,0.,0.,1.333146,0.,2.086672,1.845595,0.,0.,2.086672,1.845595,0.,0.,1.250843,0.,0.,0.,1.250843,0.,1.250843,0.|,1.346179,1.257627,1.339263,1.224869,0.,0.,0.,0.,1.211018,1.13135,0.,0.,1.544614,0.,0.,1.123388,1.544614,0.,0.,1.123388,0.,0.,1.021104,0.,0.,0.,1.021104,0.,1.346179,1.257627,1.339263,1.224869,0.,1.216302,0.,0.,0.,0.,0.,0.,0.,0.,0.,1.211018,1.13135,0.,0.,0.,0.,0.,0.,1.246886,0.,0.,0.,1.346179,1.257627,1.339263,1.224869,0.,1.216302,0.,0.,0.,0.,0.,0.,0.,0.,0.,1.211018,1.13135,0.,0.,0.,0.,0.,0.,1.246886,0.,0.,0.,0.,0.,0.,|,0.583436,0.,0.,0.428118,0.,0.,0.,0.,0.,0.,0.,0.,0.,0.,0.,0.583436,0.,0.,0.,0.,0.,0.,0.428118,0.,0.,0.,0.395339,0.,0.583436,0.,0.,0.,0.,0.,0.,0.428118,0.,0.,0.,0.395339,0.,0.006149,0.,0.,|0.574158,0.343983,0.,0.223037,0.671697,0.,0.,0.574158,1.028442,0.,0.,0.237004,0.,0.574158,0.661934,0.,0.,0.257823,0.574158,0.661934,0.,0.,0.257823,0.574158,0.,0.,0.,0.,0.,0.574158,0.574158,0.,0.,0.,0.,0.,0.343983,0.,0.223037,0.671697,0.,0.,0.574158,0.,0.,0.,0.,0.,0.,1.028442,0.,0.,0.,0.237004,0.,1.451598,1.524622,0.,0.,1.451598,1.524622,0.,0.,0.343983,0.,0.223037,0.671697,0.,0.,0.574158,0.,0.,0.,0.,0.,0.,1.028442,0.,0.,0.,0.237004,0.,1.451598,1.524622,0.,0.,1.451598,1.524622,0.,0.,0.574158,0.,0.,0.,0.574158,0.,0.574158,0.|,0.12238,0.258923,0.472681,0.32423,0.,0.,0.,0.,0.215292,0.163417,0.,0.,0.43296,0.,0.,0.260496,0.43296,0.,0.,0.260496,0.,0.,0.040681,0.,0.,0.,0.040681,0.,0.12238,0.258923,0.472681,0.32423,0.,0.137931,0.,0.,0.,0.,0.,0.,0.,0.,0.,0.215292,0.163417,0.,0.,0.,0.,0.,0.,0.596337,0.,0.,0.,0.12238,0.258923,0.472681,0.32423,0.,0.137931,0.,0.,0.,0.,0.,0.,0.,0.,0.,0.215292,0.163417,0.,0.,0.,0.,0.,0.,0.596337,0.,0.,0.,0.,0.,0.,
V|0.,0.,0.,0.,0.,0.,0.,0.,0.,0.,0.,0.,0.,0.,0.,0.,0.,0.,0.,0.,0.,0.,0.,0.,0.,0.,0.,0.,0.,0.,0.,0.,0.,0.,0.,0.,0.,0.,0.,0.,0.,0.,0.,0.,0.,0.,0.,0.,0.,0.,0.,0.,0.,0.,0.803753,0.,0.,0.,0.,0.,0.,1.739983,1.572556,0.,0.,0.,1.739983,1.572556,0.,0.|0.,0.,1.256697,0.,0.,1.244873,1.387583,0.,0.,0.,1.256697,0.,1.702027,0.,0.,1.392875,0.,1.450759,0.,0.,0.,0.,0.,0.,0.,0.,0.,0.,0.,0.,0.,0.,0.,1.256697,0.,0.,0.,0.,0.,1.541409,0.,0.,0.,0.,0.,1.256697,0.,0.,0.,0.,0.,1.541409,0.,0.,0.,1.256697,0.,1.46689,0.,0.,0.,0.,0.,0.,0.,0.,0.,0.,0.,1.256697,0.,0.,0.,1.256697,0.,1.46689,0.,0.,0.,0.,0.,0.,0.,0.,0.,0.,1.244873,1.387583,0.,0.,0.,0.,0.,1.256697,0.,0.,0.,0.,0.,1.702027,0.,0.,1.392875,0.,1.293258,0.,0.,0.,1.450759,0.,0.,0.,0.,0.,0.,0.,1.073284,0.,0.,0.,0.,0.,0.,1.244873,1.387583,0.,0.,0.,0.,0.,1.256697,0.,0.,0.,0.,0.,1.702027,0.,0.,1.392875,0.,1.293258,0.,0.,0.,1.450759,0.,0.,0.,0.,0.,0.,0.,1.073284,0.,0.,0.,0.,0.,0.,0.,1.256697,0.,0.,0.,0.,0.,0.,0.,0.,0.,1.256697,0.,1.568434,0.,1.506229,1.406526,0.,0.,0.,0.,0.,1.256697,0.,1.568434,0.,1.506229,1.406526,0.,0.,0.|,|0.,0.,0.,0.,0.,0.,0.,0.,0.,0.,0.,0.,0.,0.,0.,0.,0.,0.,0.,0.,0.,0.,0.,0.,0.,0.,0.,0.,0.,0.,0.,0.,0.,0.,0.,0.,0.,0.,0.,0.,0.,0.,0.,0.,0.,0.,0.,0.,0.,0.,0.,0.,0.,0.,0.005954,0.,0.,0.,0.,0.,0.,0.384472,0.325356,0.,0.,0.,0.384472,0.325356,0.,0.|0.,0.,0.535641,0.,0.,0.384446,0.346896,0.,0.,0.,0.535641,0.,0.423649,0.,0.,0.390005,0.,0.229067,0.,0.,0.,0.,0.,0.,0.,0.,0.,0.,0.,0.,0.,0.,0.,0.535641,0.,0.,0.,0.,0.,0.513803,0.,0.,0.,0.,0.,0.535641,0.,0.,0.,0.,0.,0.513803,0.,0.,0.,0.535641,0.,0.689506,0.,0.,0.,0.,0.,0.,0.,0.,0.,0.,0.,0.535641,0.,0.,0.,0.535641,0.,0.689506,0.,0.,0.,0.,0.,0.,0.,0.,0.,0.,0.384446,0.346896,0.,0.,0.,0.,0.,0.535641,0.,0.,0.,0.,0.,0.423649,0.,0.,0.390005,0.,0.46701,0.,0.,0.,0.229067,0.,0.,0.,0.,0.,0.,0.,0.326652,0.,0.,0.,0.,0.,0.,0.384446,0.346896,0.,0.,0.,0.,0.,0.535641,0.,0.,0.,0.,0.,0.423649,0.,0.,0.390005,0.,0.46701,0.,0.,0.,0.229067,0.,0.,0.,0.,0.,0.,0.,0.326652,0.,0.,0.,0.,0.,0.,0.,0.535641,0.,0.,0.,0.,0.,0.,0.,0.,0.,0.535641,0.,0.555395,0.,0.623267,0.388007,0.,0.,0.,0.,0.,0.535641,0.,0.555395,0.,0.623267,0.388007,0.,0.,0.|,
```
