## Supplementary Data 3 for "Pharmacological proximities in the GPCR family discovered using contact-informed amino-acid and binding pocket similarities": c56.bsv

```
res|B|C|P|wB|wC|wP
A|0.,0.,0.,0.,0.,0.,0.,1.264134,0.,1.310519,0.,0.,0.,0.,0.,0.,0.,0.,0.,0.,0.,0.,0.,1.421631,0.,1.42163,0.,1.911826,0.,1.17991,0.,1.215682,0.,1.264134,0.,1.310519,0.,0.,0.,0.,0.,0.,0.,0.,1.264134,0.,1.310519,0.,0.,0.,0.,0.,0.,0.,1.17991,0.,1.215682,0.,0.,0.,0.,0.,0.,0.,0.,0.,0.,1.51257,0.,0.,0.,0.,0.,1.592244,0.,1.707948,0.,0.,0.,0.,0.,0.,0.,0.,1.855341,0.,0.,0.,0.,0.,0.,0.,0.,0.,0.,0.,0.,1.450057,0.,2.306514,0.,1.421631,0.,1.42163,0.,1.264134,0.,1.310519,0.,0.,0.,1.215682,0.,1.17991,0.|0.,0.,0.,0.,0.,0.,0.,0.,1.435592,0.,1.333485,0.,0.,1.028694,1.553003,0.,0.,0.,0.,0.,0.,0.,0.,0.,1.309494,0.,1.309494,0.,0.,0.,0.,1.283266,0.,1.281142,0.,1.435592,0.,1.333485,0.,0.,0.,0.,0.,0.,0.,1.435592,0.,1.333485,0.,0.,0.,0.,0.,0.,0.,1.283266,0.,1.281142,0.,0.,0.,0.,0.,0.,0.,0.,0.,0.,0.,0.,0.,1.113857,0.,0.,0.,0.,0.,0.987962,0.,0.,0.,1.626172,0.,0.,1.221241,0.,0.,1.011316,0.,0.,1.310244,0.,0.,0.,1.042258,0.936796,0.,0.,0.,0.,0.,0.,1.272451,0.,1.260456,0.,1.029097,1.309494,0.,1.309494,0.,1.435592,0.,1.333485,0.,0.,0.,1.281142,0.,1.283266,0.|,|0.,0.,0.,0.,0.,0.,0.,0.231345,0.,0.35404,0.,0.,0.,0.,0.,0.,0.,0.,0.,0.,0.,0.,0.,0.340475,0.,0.340475,0.,0.720853,0.,0.222391,0.,0.203674,0.,0.231345,0.,0.35404,0.,0.,0.,0.,0.,0.,0.,0.,0.231345,0.,0.35404,0.,0.,0.,0.,0.,0.,0.,0.222391,0.,0.203674,0.,0.,0.,0.,0.,0.,0.,0.,0.,0.,0.26509,0.,0.,0.,0.,0.,0.38937,0.,0.66366,0.,0.,0.,0.,0.,0.,0.,0.,1.325244,0.,0.,0.,0.,0.,0.,0.,0.,0.,0.,0.,0.,0.441322,0.,0.501416,0.,0.340475,0.,0.340475,0.,0.231345,0.,0.35404,0.,0.,0.,0.203674,0.,0.222391,0.|0.,0.,0.,0.,0.,0.,0.,0.,0.243957,0.,0.307951,0.,0.,0.093518,0.264716,0.,0.,0.,0.,0.,0.,0.,0.,0.,0.341129,0.,0.341129,0.,0.,0.,0.,0.268747,0.,0.261594,0.,0.243957,0.,0.307951,0.,0.,0.,0.,0.,0.,0.,0.243957,0.,0.307951,0.,0.,0.,0.,0.,0.,0.,0.268747,0.,0.261594,0.,0.,0.,0.,0.,0.,0.,0.,0.,0.,0.,0.,0.,0.195212,0.,0.,0.,0.,0.,0.198455,0.,0.,0.,0.542057,0.,0.,0.623082,0.,0.,0.577895,0.,0.,0.16846,0.,0.,0.,0.651411,0.175649,0.,0.,0.,0.,0.,0.,0.497915,0.,0.274012,0.,0.33869,0.341129,0.,0.341129,0.,0.243957,0.,0.307951,0.,0.,0.,0.261594,0.,0.268747,0.|,
R|0.,0.,0.,0.,1.104555,0.,1.612825,0.,0.,0.,0.,0.,0.,0.,0.,0.,0.,0.,0.,0.,0.,0.,0.,0.,1.306598,0.,0.,0.,0.,0.,0.,1.38019,0.|0.,0.,0.,0.,0.,0.,0.,0.,0.,1.027539,1.616199,0.,1.127169,0.,0.,0.,0.,0.,0.,0.,0.,0.,0.,0.,0.,0.,0.,0.,0.,0.,0.,0.,0.,0.,0.751115,0.,0.,0.,0.,0.,0.,0.,0.,0.,1.005001,2.097128,1.236187,2.045193,0.,0.,0.,0.,1.841458,0.,0.,0.,0.,0.,0.,0.|0.,0.,0.,0.,0.,0.,0.,0.,0.,0.,1.249612,1.414563,0.,0.,1.091726,0.,0.,0.,0.,0.,0.,0.,0.,0.,0.,0.,0.,0.,0.,0.,0.,0.,0.,0.,0.,0.,0.,0.,0.,0.,0.,0.,0.,0.,0.,0.,0.,0.,0.,0.,2.029077,2.125446,0.,0.,0.,0.,0.,0.,0.,1.631688,0.,0.,0.,0.,0.,1.850524,1.963994,2.461269,2.406434,0.908113,0.,0.,0.,0.,0.,0.,0.,0.,2.005211,0.,0.,0.,0.,0.,0.,0.,0.,0.,0.,0.,0.,0.,0.,0.|0.,0.,0.,0.,0.03887,0.,0.741028,0.,0.,0.,0.,0.,0.,0.,0.,0.,0.,0.,0.,0.,0.,0.,0.,0.,0.335982,0.,0.,0.,0.,0.,0.,0.298761,0.|0.,0.,0.,0.,0.,0.,0.,0.,0.,0.05424,0.085313,0.,0.487425,0.,0.,0.,0.,0.,0.,0.,0.,0.,0.,0.,0.,0.,0.,0.,0.,0.,0.,0.,0.,0.,0.056334,0.,0.,0.,0.,0.,0.,0.,0.,0.,0.102551,1.797538,0.449523,1.789544,0.,0.,0.,0.,0.502216,0.,0.,0.,0.,0.,0.,0.|0.,0.,0.,0.,0.,0.,0.,0.,0.,0.,0.029316,0.09541,0.,0.,0.177037,0.,0.,0.,0.,0.,0.,0.,0.,0.,0.,0.,0.,0.,0.,0.,0.,0.,0.,0.,0.,0.,0.,0.,0.,0.,0.,0.,0.,0.,0.,0.,0.,0.,0.,0.,1.065265,1.222131,0.,0.,0.,0.,0.,0.,0.,0.917825,0.,0.,0.,0.,0.,1.079473,1.543138,1.230634,1.955228,0.141262,0.,0.,0.,0.,0.,0.,0.,0.,0.546876,0.,0.,0.,0.,0.,0.,0.,0.,0.,0.,0.,0.,0.,0.,0.
N|0.,0.,0.923197,0.,0.,0.697747,0.,0.,0.,0.,0.,0.,0.,0.,0.,0.,0.697747,0.,0.,1.77062,0.91206,0.,1.695574,0.,0.,0.,0.,0.,1.603559,0.,|0.,0.,0.,0.,0.,0.,0.,0.,0.,0.,1.452651,1.070343,0.844472,1.67936,0.,0.,0.,0.,0.,0.,0.,0.,0.861484,0.,|0.,0.,1.37594,0.,0.,0.,2.209378,1.792507,0.,0.,0.,0.,0.,0.,0.,0.,0.,0.,0.,0.,2.209378,1.107357,0.,0.,1.715153,1.587295,0.,1.618652,0.,1.533212,0.,0.,0.,0.,0.,0.,0.,0.,0.,0.,0.,0.,2.016148,0.,0.,0.,1.224457,0.,1.664802,0.,0.,0.,0.,2.156674,0.,2.156674,0.,0.,|0.,0.,0.023935,0.,0.,0.099678,0.,0.,0.,0.,0.,0.,0.,0.,0.,0.,0.099678,0.,0.,0.184521,0.297411,0.,0.251914,0.,0.,0.,0.,0.,0.48804,0.,|0.,0.,0.,0.,0.,0.,0.,0.,0.,0.,0.06764,0.094442,0.220297,0.730157,0.,0.,0.,0.,0.,0.,0.,0.,0.224735,0.,|0.,0.,0.173266,0.,0.,0.,1.578127,0.366649,0.,0.,0.,0.,0.,0.,0.,0.,0.,0.,0.,0.,1.578127,0.193787,0.,0.,0.110287,0.420166,0.,0.844514,0.,1.281866,0.,0.,0.,0.,0.,0.,0.,0.,0.,0.,0.,0.,0.201615,0.,0.,0.,0.283814,0.,0.302691,0.,0.,0.,0.,1.406527,0.,1.406527,0.,0.,
D|0.,0.,2.017072,0.,0.,0.,1.475939,1.940537,0.,0.,1.434485,1.70284,0.,0.,0.,0.,1.730611,0.,0.,0.,0.,0.,0.,0.,0.,1.588975,1.749024,0.,0.,1.588976,1.749024,0.,0.,1.171076,1.597409,0.,0.,0.,0.,1.220638,1.664621,0.,0.,1.297675,1.646625,0.,0.,1.475939,1.940537,0.,0.,1.434485,1.70284,0.,0.,0.,0.,2.017072,0.,0.,1.475939,1.940537,0.,0.,1.434485,1.70284,0.,0.,0.,0.,0.,0.,0.,1.220638,1.664621,0.,0.,1.297675,1.646625,0.,0.,0.,0.,0.,0.,0.,0.,0.,0.,0.,1.816014,0.,0.,0.,1.898789,0.,0.,0.,1.562141,1.4761,0.,0.,0.,0.,0.,0.,1.415907,0.862108,0.,0.,1.588975,1.749024,0.,0.,1.588976,1.749024,0.,0.,1.475939,1.940537,0.,0.,1.434485,1.70284,0.,0.,0.,0.,1.297675,1.646625,0.,0.,1.220638,1.664621,0.,0.|0.,1.166633,1.11801,1.285877,0.,0.,0.,1.007668,0.,0.,0.,0.969445,1.159853,0.,0.,0.,0.,0.,0.,0.,0.,0.,0.99796,1.231193,0.,0.,0.99796,1.231193,0.,0.,0.,0.,0.,0.,0.986443,1.132475,0.,0.,0.961618,1.211455,0.,0.,1.007668,0.,0.,0.,0.969445,1.159853,0.,0.,1.11801,1.285877,0.,0.,1.007668,0.,0.,0.,0.969445,1.159853,0.,0.,0.,0.,0.986443,1.132475,0.,0.,0.961618,1.211455,0.,0.,0.,0.,0.,0.,0.,0.,0.,0.,1.133528,1.022109,0.,0.,1.392776,1.1975,0.,0.,0.,0.944445,0.951185,0.99796,1.231193,0.,0.,0.99796,1.231193,0.,0.,1.007668,1.038864,0.,0.,0.969445,1.159853,0.,0.,0.,0.,1.211455,0.,0.,0.,1.132475,0.,0.,0.|0.,0.,0.,1.809101,0.,1.237703,1.600839,2.064464,0.,0.,0.,1.567526,1.389148,0.,0.,0.,0.,1.543967,0.,0.,0.,0.,0.,0.,0.,0.,0.,0.,0.,0.,0.,2.123629,0.,1.608197,0.,0.,0.,0.,0.,1.614203,0.,0.,0.,0.,0.,0.,0.,0.,0.,0.,0.,0.,0.,0.,0.,1.406875,0.,0.,0.,0.,0.,1.416675,0.,0.,0.,0.,0.,1.567526,1.389148,0.,0.,0.,0.,1.543967,0.,0.,0.,0.,0.,0.,2.012804,0.,1.237703,1.600839,2.064464,0.,0.,1.567526,1.389148,0.,0.,0.,0.,1.543967,0.,0.,0.,0.,0.,0.,2.123629,0.,1.406875,0.,0.,0.,0.,0.,1.416675,0.,0.,0.,0.,0.,2.012804,0.,0.,0.,1.761449,1.842194,2.129869,0.,0.,1.91607,0.,0.,0.,0.,0.,0.,0.,0.,0.,0.,0.,0.,0.,0.,0.,0.,0.,0.,0.,1.361695,0.,1.27703,0.,0.,0.,1.375503,0.,0.,1.608197,0.,0.,0.,0.,0.,1.614203,0.,0.,0.,0.,0.,0.,0.,0.,0.,0.,0.,0.,0.,0.,0.,0.,0.,2.123629,0.,1.416675,0.,0.,0.,0.,0.,1.406875,0.,0.,0.,0.,0.|0.,0.,0.391271,0.,0.,0.,0.20258,0.30017,0.,0.,0.315649,0.370989,0.,0.,0.,0.,0.451684,0.,0.,0.,0.,0.,0.,0.,0.,0.333818,0.426233,0.,0.,0.333818,0.426233,0.,0.,0.153584,0.549928,0.,0.,0.,0.,0.217286,0.322466,0.,0.,0.197029,0.310359,0.,0.,0.20258,0.30017,0.,0.,0.315649,0.370989,0.,0.,0.,0.,0.391271,0.,0.,0.20258,0.30017,0.,0.,0.315649,0.370989,0.,0.,0.,0.,0.,0.,0.,0.217286,0.322466,0.,0.,0.197029,0.310359,0.,0.,0.,0.,0.,0.,0.,0.,0.,0.,0.,0.580376,0.,0.,0.,0.368908,0.,0.,0.,1.115815,0.922563,0.,0.,0.,0.,0.,0.,0.202889,0.156747,0.,0.,0.333818,0.426233,0.,0.,0.333818,0.426233,0.,0.,0.20258,0.30017,0.,0.,0.315649,0.370989,0.,0.,0.,0.,0.197029,0.310359,0.,0.,0.217286,0.322466,0.,0.|0.,0.211722,0.011217,0.28814,0.,0.,0.,0.081228,0.,0.,0.,0.143621,0.166776,0.,0.,0.,0.,0.,0.,0.,0.,0.,0.155145,0.186231,0.,0.,0.155145,0.186231,0.,0.,0.,0.,0.,0.,0.077469,0.160088,0.,0.,0.07552,0.145882,0.,0.,0.081228,0.,0.,0.,0.143621,0.166776,0.,0.,0.011217,0.28814,0.,0.,0.081228,0.,0.,0.,0.143621,0.166776,0.,0.,0.,0.,0.077469,0.160088,0.,0.,0.07552,0.145882,0.,0.,0.,0.,0.,0.,0.,0.,0.,0.,0.148978,0.262828,0.,0.,0.99484,0.748437,0.,0.,0.,0.025915,0.172943,0.155145,0.186231,0.,0.,0.155145,0.186231,0.,0.,0.081228,0.119956,0.,0.,0.143621,0.166776,0.,0.,0.,0.,0.145882,0.,0.,0.,0.160088,0.,0.,0.|0.,0.,0.,0.448925,0.,0.091068,0.203451,0.621411,0.,0.,0.,0.136604,0.169482,0.,0.,0.,0.,0.222008,0.,0.,0.,0.,0.,0.,0.,0.,0.,0.,0.,0.,0.,0.439895,0.,0.331099,0.,0.,0.,0.,0.,0.332336,0.,0.,0.,0.,0.,0.,0.,0.,0.,0.,0.,0.,0.,0.,0.,0.250438,0.,0.,0.,0.,0.,0.2596,0.,0.,0.,0.,0.,0.136604,0.169482,0.,0.,0.,0.,0.222008,0.,0.,0.,0.,0.,0.,1.431327,0.,0.091068,0.203451,0.621411,0.,0.,0.136604,0.169482,0.,0.,0.,0.,0.222008,0.,0.,0.,0.,0.,0.,0.439895,0.,0.250438,0.,0.,0.,0.,0.,0.2596,0.,0.,0.,0.,0.,1.431327,0.,0.,0.,1.435255,1.1599,1.064934,0.,0.,1.350672,0.,0.,0.,0.,0.,0.,0.,0.,0.,0.,0.,0.,0.,0.,0.,0.,0.,0.,0.,0.20741,0.,0.433278,0.,0.,0.,0.375137,0.,0.,0.331099,0.,0.,0.,0.,0.,0.332336,0.,0.,0.,0.,0.,0.,0.,0.,0.,0.,0.,0.,0.,0.,0.,0.,0.,0.439895,0.,0.2596,0.,0.,0.,0.,0.,0.250438,0.,0.,0.,0.,0.
C|0.,0.,1.492183,0.,0.,0.,2.023563,0.,0.,1.977708,0.,0.,0.,0.,2.128705,0.,2.023563,0.,0.,2.128705,0.,1.05414,1.132177,0.,0.,0.,1.092366,1.772644,0.,0.,0.,0.,0.,2.023563,0.,0.|,1.216757,0.,0.,0.,0.,0.,0.,0.,1.216757,0.,0.,0.,0.,0.,1.216757,0.,0.,0.|0.,0.,0.,0.,0.,0.,1.173591,1.405434,0.,0.,0.,0.,1.483121,1.307185,0.,0.,0.,1.043863,1.919643,0.,0.,1.506459,0.,0.,0.,0.,|0.,0.,0.325567,0.,0.,0.,0.570934,0.,0.,0.648429,0.,0.,0.,0.,1.702964,0.,0.570934,0.,0.,1.702964,0.,0.160413,0.221767,0.,0.,0.,0.081147,1.181762,0.,0.,0.,0.,0.,0.570934,0.,0.|,0.369373,0.,0.,0.,0.,0.,0.,0.,0.369373,0.,0.,0.,0.,0.,0.369373,0.,0.,0.|0.,0.,0.,0.,0.,0.,0.262622,0.373472,0.,0.,0.,0.,0.741561,0.256047,0.,0.,0.,0.60892,1.645408,0.,0.,0.564922,0.,0.,0.,0.,
Q|,0.,1.754974,1.717769,0.,0.,0.,1.794432,0.,1.754974,1.794432,0.,0.,0.,1.400187,1.251686,0.,0.,1.207238,0.,1.754974|0.,0.,0.,0.,0.,0.,0.,1.264036,0.,0.,1.264036,0.,0.,0.,0.,0.,0.,0.,0.,0.,0.,0.,0.,0.,1.334803|0.,0.,0.,1.500616,0.,0.,0.,1.494503,0.,0.,0.,0.,1.494503,0.,0.,0.,0.,0.,0.,0.,0.,0.,1.31763,0.,1.292119,0.,0.,1.454752,0.,0.,1.522932,0.,0.,0.,0.,0.|,0.,0.601705,0.506883,0.,0.,0.,1.315917,0.,0.601705,1.315917,0.,0.,0.,0.485779,0.455159,0.,0.,0.220836,0.,0.601705|0.,0.,0.,0.,0.,0.,0.,0.646063,0.,0.,0.646063,0.,0.,0.,0.,0.,0.,0.,0.,0.,0.,0.,0.,0.,0.462414|0.,0.,0.,0.492005,0.,0.,0.,1.029546,0.,0.,0.,0.,1.029546,0.,0.,0.,0.,0.,0.,0.,0.,0.,0.376466,0.,0.807574,0.,0.,0.818298,0.,0.,0.588406,0.,0.,0.,0.,0.
E|0.,0.,1.822722,0.,0.,0.,0.,0.,0.,0.,1.157402,0.,0.,0.,0.,0.,0.,0.,0.,0.,0.,0.,2.051197,0.,0.,0.,0.,0.,0.,0.,0.,0.,1.386907,0.,0.,0.,0.,0.,|0.,0.,0.,0.,0.,0.,0.,0.,1.355565,0.,0.,0.,0.,0.,0.,0.,0.,0.,0.,0.,0.,1.02693,0.,0.,0.,0.,0.,0.,0.,0.,0.,0.,0.,0.,0.,0.,|0.,0.,0.,0.,0.,0.,1.725754,0.,2.570924,0.,0.,1.705954,0.,0.,0.,0.,0.,0.,0.,0.,0.,2.570924,0.,0.,0.,0.,0.,0.,0.,0.,0.,0.,1.81468,0.,0.,0.,0.,0.,2.250265,0.,0.,0.,0.,0.,0.,0.,0.,0.,0.,0.,0.,0.,0.,0.,0.,0.,0.,0.,0.,0.,0.,0.,0.,0.,0.,0.,0.,|0.,0.,0.276784,0.,0.,0.,0.,0.,0.,0.,0.074671,0.,0.,0.,0.,0.,0.,0.,0.,0.,0.,0.,0.304723,0.,0.,0.,0.,0.,0.,0.,0.,0.,0.400344,0.,0.,0.,0.,0.,|0.,0.,0.,0.,0.,0.,0.,0.,0.214664,0.,0.,0.,0.,0.,0.,0.,0.,0.,0.,0.,0.,0.304276,0.,0.,0.,0.,0.,0.,0.,0.,0.,0.,0.,0.,0.,0.,|0.,0.,0.,0.,0.,0.,0.554333,0.,1.469099,0.,0.,0.395221,0.,0.,0.,0.,0.,0.,0.,0.,0.,1.469099,0.,0.,0.,0.,0.,0.,0.,0.,0.,0.,0.806524,0.,0.,0.,0.,0.,1.770701,0.,0.,0.,0.,0.,0.,0.,0.,0.,0.,0.,0.,0.,0.,0.,0.,0.,0.,0.,0.,0.,0.,0.,0.,0.,0.,0.,0.,
G|1.561492,0.,0.,0.,0.,0.,0.,0.,0.,0.,0.,0.,1.560061,0.,0.,0.,0.,0.,0.,1.529463,0.,0.,0.,0.,0.,0.,0.,0.,0.,0.,0.,0.,0.,0.,0.,0.,0.,0.,1.924691,0.,0.,1.963268,1.885189,1.40579,0.,1.744461,0.,0.,0.,0.,0.,1.744461,0.,0.,0.,0.,0.,1.516635,1.976282,0.,0.,0.,0.,0.,0.,0.,1.765137,1.366769,0.,0.,0.,0.,1.784628,1.337745,0.,0.,0.,0.,1.560061,0.,0.,0.,0.,0.,0.,1.529463,0.,0.,0.,0.,0.,0.,0.,0.,0.,0.,0.,0.,2.073513,1.688871,0.,0.,0.,0.,0.,0.,1.560061,0.,0.,0.,0.,0.,0.,1.529463,0.,0.,0.,0.,0.,0.,0.,1.924691,0.,0.,1.963268,1.885189,1.40579,0.,1.765137,1.366769,0.,0.,0.,0.,1.784628,1.337745,0.,0.,0.,0.,2.073513,1.688871,0.,0.,0.,0.,0.,0.,0.,1.795371,0.,0.,0.,1.771017,0.,0.,2.32567,0.,0.,1.536253,0.,0.,0.,0.,0.,0.,0.,0.,0.,0.,0.,0.,0.,1.558442,0.,0.,1.655405,0.,1.545549,0.,0.,0.,0.,0.,0.,1.558963,1.991638,0.,1.467667,0.,0.,0.,0.,0.,0.,0.,0.,0.,0.,0.,0.,1.629921,0.,0.,0.,0.,0.,0.,0.,0.,0.,1.744461,0.,0.,0.,0.,0.,1.744461,0.,0.,0.,0.,0.,1.560061,0.,0.,0.,0.,0.,0.,1.529463,0.,0.,0.,0.,0.,0.,1.963268,1.885189,1.40579,0.,1.784628,1.337745,0.,0.,0.,0.,1.765137,1.366769,0.,0.,0.,0.|,|,|0.39457,0.,0.,0.,0.,0.,0.,0.,0.,0.,0.,0.,0.431651,0.,0.,0.,0.,0.,0.,0.629779,0.,0.,0.,0.,0.,0.,0.,0.,0.,0.,0.,0.,0.,0.,0.,0.,0.,0.,0.369119,0.,0.,0.869447,0.861801,0.29622,0.,0.740296,0.,0.,0.,0.,0.,0.740297,0.,0.,0.,0.,0.,0.273492,1.133932,0.,0.,0.,0.,0.,0.,0.,0.702358,0.314858,0.,0.,0.,0.,0.710114,0.336187,0.,0.,0.,0.,0.431651,0.,0.,0.,0.,0.,0.,0.629779,0.,0.,0.,0.,0.,0.,0.,0.,0.,0.,0.,0.,1.566654,1.276036,0.,0.,0.,0.,0.,0.,0.431651,0.,0.,0.,0.,0.,0.,0.629779,0.,0.,0.,0.,0.,0.,0.,0.369119,0.,0.,0.869447,0.861801,0.29622,0.,0.702358,0.314858,0.,0.,0.,0.,0.710114,0.336187,0.,0.,0.,0.,1.566654,1.276036,0.,0.,0.,0.,0.,0.,0.,0.266718,0.,0.,0.,0.479046,0.,0.,1.308189,0.,0.,0.609047,0.,0.,0.,0.,0.,0.,0.,0.,0.,0.,0.,0.,0.,0.642516,0.,0.,1.114865,0.,0.403187,0.,0.,0.,0.,0.,0.,1.447608,1.176877,0.,1.10075,0.,0.,0.,0.,0.,0.,0.,0.,0.,0.,0.,0.,0.528915,0.,0.,0.,0.,0.,0.,0.,0.,0.,0.740296,0.,0.,0.,0.,0.,0.740297,0.,0.,0.,0.,0.,0.431651,0.,0.,0.,0.,0.,0.,0.629779,0.,0.,0.,0.,0.,0.,0.869447,0.861801,0.29622,0.,0.710114,0.336187,0.,0.,0.,0.,0.702358,0.314858,0.,0.,0.,0.|,|,
H|0.,1.252777,0.,0.,0.,0.,0.,0.,0.,0.,0.,0.,0.,0.,0.,0.,0.,0.,0.,0.,0.,0.,1.814299,0.,0.,2.479011,0.,0.,1.384288,0.,1.238531,0.,0.|0.,1.068221,1.775876,0.941986,0.,0.,0.,0.,0.,1.327204,0.,0.,0.,0.,0.,0.,0.,1.775876,0.,0.,0.,0.,0.,0.,0.,0.,1.244395,1.023679,0.,0.,0.,0.754409,1.128966,0.,0.,0.,0.,0.,0.,0.,0.,0.901077,0.,0.947469,0.841103,0.,0.,0.,1.25419,1.611205,0.,0.,0.,0.,1.054438,1.600891,0.,0.,0.,0.,0.,0.,0.,0.,0.|0.,0.,2.440379,1.372213,0.,0.,0.,0.,0.,0.,0.,1.654616,0.,1.229731,0.,0.,0.,1.666248,0.,2.440379,0.,0.,0.,1.666248,0.,0.,0.,0.,1.790656,0.,0.,1.246477,1.651555,1.295127,1.225517,0.,0.,0.,1.037985,2.038863,1.375006,1.970262,0.,0.,0.,0.,0.,1.264102,1.613799,2.204365,2.316114,0.,2.089376,2.319878,0.,1.62271,0.,2.029391,0.,0.,0.,0.,0.,1.662935,1.541824,0.,0.,0.,0.,0.,0.,0.,0.,0.,0.,0.|0.,0.091111,0.,0.,0.,0.,0.,0.,0.,0.,0.,0.,0.,0.,0.,0.,0.,0.,0.,0.,0.,0.,0.665601,0.,0.,0.817818,0.,0.,0.299648,0.,0.450375,0.,0.|0.,0.168326,1.268483,0.128453,0.,0.,0.,0.,0.,0.371246,0.,0.,0.,0.,0.,0.,0.,1.268483,0.,0.,0.,0.,0.,0.,0.,0.,0.336599,0.492882,0.,0.,0.,0.157169,0.327333,0.,0.,0.,0.,0.,0.,0.,0.,0.386176,0.,0.532951,0.420552,0.,0.,0.,0.042756,0.201401,0.,0.,0.,0.,0.26361,0.390461,0.,0.,0.,0.,0.,0.,0.,0.,0.|0.,0.,1.045877,0.2339,0.,0.,0.,0.,0.,0.,0.,0.532254,0.,0.120341,0.,0.,0.,0.999749,0.,1.045877,0.,0.,0.,0.999749,0.,0.,0.,0.,0.526664,0.,0.,0.316728,0.734024,0.719515,0.544674,0.,0.,0.,0.302746,1.019431,0.333581,1.776466,0.,0.,0.,0.,0.,0.384727,0.631486,1.574547,1.819804,0.,1.697618,1.884901,0.,0.782378,0.,0.599593,0.,0.,0.,0.,0.,1.385779,0.470068,0.,0.,0.,0.,0.,0.,0.,0.,0.,0.,0.
I|0.,0.,0.,0.873824,0.,1.406328,1.208137,0.,0.,0.,0.,0.,0.,0.,0.,0.,0.,0.,0.,0.,0.,0.,0.,0.,0.,0.,0.,0.,0.,0.,0.,0.,0.,0.,0.,0.,0.,0.,0.,0.,0.,0.,0.,0.,0.,0.,0.,0.,0.,0.,0.,0.,0.,0.,0.,0.,0.,0.,0.,0.,0.,0.,0.,0.873824,0.,0.,0.,0.,0.,0.,0.,0.,0.,0.,0.,0.,0.,0.,0.,0.,0.,0.,0.,0.,0.,1.477211,0.,0.,0.,0.,0.,0.,0.,0.,0.,0.,0.,0.,0.,0.,0.,0.,0.,0.,0.,0.,0.,0.,0.,0.,0.,0.,0.,0.,0.,0.,0.,0.,0.,0.,0.,0.,0.,0.,0.|0.,0.,0.,0.,1.693762,1.34539,0.,0.,0.,0.,0.,1.461483,1.386611,0.,0.,0.,0.,0.,0.,1.366444,1.162862,1.368315,0.,0.,0.,0.,0.,1.13126,1.192788,0.,0.,0.,0.,0.,0.,0.,0.,0.,0.,0.,0.,0.,0.,1.306598,1.272273,1.102352,0.,0.,0.,0.,0.,1.246601,1.113213,1.320889,0.,0.,0.,0.,0.,0.,0.,0.,0.,1.427228,1.015437,1.204006,0.,0.,0.,1.206108,1.517034,1.030341,0.,0.,0.,1.461483,1.386611,0.,0.,0.,0.,0.,0.,1.366444,1.162862,1.368315,0.,0.,0.,0.,0.,0.,0.,0.,0.995062,0.,0.,0.,0.,0.,0.,1.224691,0.,1.693762,1.34539,0.,0.,1.461483,1.386611,0.,0.,0.,0.,0.,0.,1.366444,1.162862,1.368315,0.,0.,0.,0.,0.,1.13126,0.,0.,0.,0.,0.,0.,0.,1.427228,1.015437,1.204006,0.,0.,0.,1.206108,1.517034,1.030341,0.,0.,0.,0.,1.553656,1.540199,1.619647,1.725754,1.501223,0.,0.,0.,0.,0.,1.245604,0.,0.,0.,0.,0.,0.,0.,0.,1.265367,0.,0.,0.,0.,1.340605,1.094143,1.219822,0.,1.413865,0.964488,0.829016,1.784569,1.687678,0.,0.,1.60909,1.60909,0.,0.,0.,1.306598,1.272273,1.102352,0.,0.,0.,0.,0.,1.246601,1.113213,1.320889,0.,0.,0.,0.,0.,1.461483,1.386611,0.,0.,0.,0.,0.,0.,1.366444,1.368315,0.,0.,0.,0.,0.,0.,0.,1.206108,1.517034,1.030341,0.,0.,0.,1.427228,1.015437,1.204006,0.,0.,0.|,|0.,0.,0.,0.040915,0.,0.085232,0.146441,0.,0.,0.,0.,0.,0.,0.,0.,0.,0.,0.,0.,0.,0.,0.,0.,0.,0.,0.,0.,0.,0.,0.,0.,0.,0.,0.,0.,0.,0.,0.,0.,0.,0.,0.,0.,0.,0.,0.,0.,0.,0.,0.,0.,0.,0.,0.,0.,0.,0.,0.,0.,0.,0.,0.,0.,0.040915,0.,0.,0.,0.,0.,0.,0.,0.,0.,0.,0.,0.,0.,0.,0.,0.,0.,0.,0.,0.,0.,0.770719,0.,0.,0.,0.,0.,0.,0.,0.,0.,0.,0.,0.,0.,0.,0.,0.,0.,0.,0.,0.,0.,0.,0.,0.,0.,0.,0.,0.,0.,0.,0.,0.,0.,0.,0.,0.,0.,0.,0.|0.,0.,0.,0.,0.402198,0.440964,0.,0.,0.,0.,0.,0.267461,0.229591,0.,0.,0.,0.,0.,0.,0.336401,0.298949,0.41437,0.,0.,0.,0.,0.,0.808043,0.135544,0.,0.,0.,0.,0.,0.,0.,0.,0.,0.,0.,0.,0.,0.,0.307435,0.203136,0.245482,0.,0.,0.,0.,0.,0.246178,0.257255,0.316347,0.,0.,0.,0.,0.,0.,0.,0.,0.,0.37362,0.239239,0.296274,0.,0.,0.,0.303106,0.405072,0.24275,0.,0.,0.,0.267461,0.229591,0.,0.,0.,0.,0.,0.,0.336401,0.298949,0.41437,0.,0.,0.,0.,0.,0.,0.,0.,0.115634,0.,0.,0.,0.,0.,0.,0.338362,0.,0.402198,0.440964,0.,0.,0.267461,0.229591,0.,0.,0.,0.,0.,0.,0.336401,0.298949,0.41437,0.,0.,0.,0.,0.,0.808043,0.,0.,0.,0.,0.,0.,0.,0.37362,0.239239,0.296274,0.,0.,0.,0.303106,0.405072,0.24275,0.,0.,0.,0.,0.31987,0.90403,1.197131,0.608258,0.504509,0.,0.,0.,0.,0.,0.559251,0.,0.,0.,0.,0.,0.,0.,0.,0.516476,0.,0.,0.,0.,0.861818,0.937837,0.582188,0.,1.060399,0.482244,0.046056,0.33142,0.337536,0.,0.,0.745936,0.745936,0.,0.,0.,0.307435,0.203136,0.245482,0.,0.,0.,0.,0.,0.246178,0.257255,0.316347,0.,0.,0.,0.,0.,0.267461,0.229591,0.,0.,0.,0.,0.,0.,0.336401,0.41437,0.,0.,0.,0.,0.,0.,0.,0.303106,0.405072,0.24275,0.,0.,0.,0.37362,0.239239,0.296274,0.,0.,0.|,
L|0.,0.,0.,0.,0.,0.,0.,0.,0.,0.,0.,0.,0.,0.,0.,0.,0.,0.,0.,0.,0.,0.,0.,0.,0.,0.,0.,0.,0.,0.,0.,0.,0.,0.,1.426815,0.,0.,0.,0.,0.,0.,0.,0.,1.356941,0.,0.,0.,0.,0.,0.,0.,0.,1.245594,0.,0.,1.580167,1.481208,0.,2.180412,0.,0.,0.,0.,0.,0.,0.,0.,0.,0.,0.,0.|1.304811,0.,0.,0.,1.277769,0.,0.892806,1.535149,1.213626,0.,0.,0.,0.,0.,0.,0.,0.,0.,0.,0.,0.,1.102941,0.,0.,0.,1.243407,0.,0.,0.,0.,0.,0.,0.,0.,0.,0.,0.,0.,0.,0.,0.,1.31675,1.484055,0.,0.,0.,0.,0.,0.,0.,0.,0.,0.,0.,0.,0.,0.,0.,0.,1.540578,1.59354,1.338859,0.,1.223888,0.,0.,0.,0.,1.248304,0.,0.,0.,0.,0.,0.,0.,0.892806,0.,0.,0.,0.,0.,0.,0.,0.,0.,0.,0.,0.,0.,0.,0.,0.,0.,0.,0.,0.,0.,0.,1.721091,1.815038,0.,0.,1.415038,0.,0.,0.,0.,0.,0.,0.,0.,0.,0.,1.846336,1.855787,0.,0.,1.134267,1.254297,1.009119,0.,1.268423,1.251897,1.313106,1.141323,1.558471,0.,0.,0.,0.,1.193446,1.900344,0.,0.,0.,1.39787,1.402274,1.063022,1.729945,0.,0.,0.,0.,0.,1.462958,1.8812,0.,0.939474,0.,0.,0.,1.73812,1.2489,1.397582,0.,1.639109,0.,0.,0.,0.,1.127523,0.,0.,0.,0.,1.079033,0.,0.,0.,0.,0.,1.599899,0.,1.126672,0.,0.,0.,1.420142,0.834621,0.,0.,0.,0.,0.,0.,0.,0.,0.,0.,0.,0.,0.,0.,0.,0.,0.,0.,0.,0.|,|0.,0.,0.,0.,0.,0.,0.,0.,0.,0.,0.,0.,0.,0.,0.,0.,0.,0.,0.,0.,0.,0.,0.,0.,0.,0.,0.,0.,0.,0.,0.,0.,0.,0.,0.257295,0.,0.,0.,0.,0.,0.,0.,0.,0.345257,0.,0.,0.,0.,0.,0.,0.,0.,0.355884,0.,0.,1.24156,0.302974,0.,0.817654,0.,0.,0.,0.,0.,0.,0.,0.,0.,0.,0.,0.|0.30165,0.,0.,0.,0.406993,0.,0.056733,0.493108,0.257436,0.,0.,0.,0.,0.,0.,0.,0.,0.,0.,0.,0.,0.225602,0.,0.,0.,0.196903,0.,0.,0.,0.,0.,0.,0.,0.,0.,0.,0.,0.,0.,0.,0.,0.496411,0.493105,0.,0.,0.,0.,0.,0.,0.,0.,0.,0.,0.,0.,0.,0.,0.,0.,0.59253,0.869203,0.477495,0.,0.385506,0.,0.,0.,0.,0.314365,0.,0.,0.,0.,0.,0.,0.,0.056733,0.,0.,0.,0.,0.,0.,0.,0.,0.,0.,0.,0.,0.,0.,0.,0.,0.,0.,0.,0.,0.,0.,1.159865,1.381007,0.,0.,0.487144,0.,0.,0.,0.,0.,0.,0.,0.,0.,0.,1.230891,1.374657,0.,0.,0.779808,0.272673,0.241311,0.,0.262691,0.536527,0.64579,0.654857,0.689815,0.,0.,0.,0.,0.328328,0.60811,0.,0.,0.,0.282027,0.430523,0.055949,0.622173,0.,0.,0.,0.,0.,0.507557,1.190147,0.,0.326774,0.,0.,0.,1.489817,0.596066,0.857607,0.,1.331776,0.,0.,0.,0.,0.144967,0.,0.,0.,0.,0.404637,0.,0.,0.,0.,0.,0.81813,0.,0.563336,0.,0.,0.,0.683106,0.126778,0.,0.,0.,0.,0.,0.,0.,0.,0.,0.,0.,0.,0.,0.,0.,0.,0.,0.,0.,0.|,
K|0.,0.,0.,0.,1.252289,0.,0.,0.,0.,0.,0.,0.,0.,0.,0.,0.,0.|0.,0.,0.,0.,0.,0.,0.,1.237063,0.,0.,0.,0.,0.,0.,0.,0.,0.,0.,0.,0.,0.,0.,0.,0.,0.,0.,1.08394,0.,0.,0.,0.,1.514583,1.130688,0.,0.,0.,0.|0.,0.,1.562862,0.,0.,0.,0.,0.,0.,0.,0.,0.,0.,0.,0.,0.,0.,0.,0.,0.,0.,0.,0.,0.,0.,0.,1.562862,0.,0.,0.,0.,0.,0.,0.,0.,0.,0.,0.,0.,0.,0.,0.,0.,0.,0.,0.,0.,1.618888,0.,0.,0.,0.,0.,0.,0.,0.,0.,0.,0.,0.,0.,0.,0.,0.,0.,0.|0.,0.,0.,0.,0.211784,0.,0.,0.,0.,0.,0.,0.,0.,0.,0.,0.,0.|0.,0.,0.,0.,0.,0.,0.,0.245593,0.,0.,0.,0.,0.,0.,0.,0.,0.,0.,0.,0.,0.,0.,0.,0.,0.,0.,0.120438,0.,0.,0.,0.,0.216369,0.113069,0.,0.,0.,0.|0.,0.,0.459973,0.,0.,0.,0.,0.,0.,0.,0.,0.,0.,0.,0.,0.,0.,0.,0.,0.,0.,0.,0.,0.,0.,0.,0.459973,0.,0.,0.,0.,0.,0.,0.,0.,0.,0.,0.,0.,0.,0.,0.,0.,0.,0.,0.,0.,0.240521,0.,0.,0.,0.,0.,0.,0.,0.,0.,0.,0.,0.,0.,0.,0.,0.,0.,0.
M|1.999022,0.,0.,0.,0.,0.,0.,1.6264,0.,0.,0.,0.,0.,0.,0.,0.,0.,0.,0.,0.,0.,0.,0.,0.,0.,0.,0.,0.,0.,0.,0.,0.,1.6264,0.,0.,0.,0.,0.,0.,0.,0.,0.,0.,0.,0.,0.,0.,0.,0.,0.,0.,0.,1.08614,1.361122,0.,0.,0.,0.,0.,0.,0.,0.|0.,0.,1.654313,0.,0.,1.306132,0.,0.,1.288983,1.326185,0.922194,0.,0.,0.,0.,1.005152,0.,0.,0.,0.957089,1.281832,0.,0.,0.,1.288983,1.326185,0.922194,0.,0.,0.,1.168642,0.,0.,0.,0.,0.,0.,1.153535,0.776436,0.,0.,0.,0.,0.,1.34145,0.,0.,0.,0.,0.,0.,0.,1.147873,0.,0.,1.95488,0.,1.309272,1.464614,|,|0.429897,0.,0.,0.,0.,0.,0.,0.369839,0.,0.,0.,0.,0.,0.,0.,0.,0.,0.,0.,0.,0.,0.,0.,0.,0.,0.,0.,0.,0.,0.,0.,0.,0.369839,0.,0.,0.,0.,0.,0.,0.,0.,0.,0.,0.,0.,0.,0.,0.,0.,0.,0.,0.,0.026491,0.215788,0.,0.,0.,0.,0.,0.,0.,0.|0.,0.,0.287973,0.,0.,0.282006,0.,0.,0.494404,0.24707,0.103589,0.,0.,0.,0.,0.116807,0.,0.,0.,0.086583,0.341613,0.,0.,0.,0.494404,0.24707,0.103589,0.,0.,0.,0.277792,0.,0.,0.,0.,0.,0.,0.528704,0.194109,0.,0.,0.,0.,0.,0.318076,0.,0.,0.,0.,0.,0.,0.,0.127541,0.,0.,1.117074,0.,0.291393,0.455459,|,
F|0.,0.,0.,0.,0.807731,0.,0.,0.,1.044192,0.,0.,0.,0.,1.558562,0.,0.,0.,0.,0.,0.,0.,0.,0.,0.,0.,0.,0.807731,1.558562,0.,0.,0.,0.,0.,0.,0.,0.,0.,0.,0.,0.,0.,1.947043,0.,0.,0.,0.,0.874238,0.,|1.710856,0.,0.,0.,0.,1.131306,0.,0.,0.,0.,0.,0.,0.,1.000005,1.548383,0.,0.,0.,0.,0.,0.,0.,0.,1.593344,0.,0.,0.,0.,0.,0.,0.,0.,0.,0.,0.,0.,0.,0.,0.,0.,0.,0.,0.,1.766765,0.,0.,0.,0.,0.,0.,0.,0.,0.,0.,1.131306,0.,0.,0.,0.,0.,1.593344,0.,0.,0.,0.,0.,0.,0.,0.,0.,0.,1.097354,0.,0.,0.,1.711404,1.003156,1.266311,1.799307,1.464793,1.793312,0.,1.372124,1.184463,1.805301,1.412687,0.,1.479448,1.795096,0.,2.302855,0.,0.,0.,0.,1.143674,0.,0.,0.,2.765901,0.869003,0.,1.936626,0.,0.,1.699814,0.,1.737943,1.703932,0.,0.,2.01251,1.646044,0.,0.,0.,1.679555,0.,1.560705,1.679555,1.688259,0.,0.,0.,0.,0.,0.,0.,0.,0.,0.,0.,0.|,|0.,0.,0.,0.,0.008104,0.,0.,0.,0.213585,0.,0.,0.,0.,0.256202,0.,0.,0.,0.,0.,0.,0.,0.,0.,0.,0.,0.,0.008104,0.256202,0.,0.,0.,0.,0.,0.,0.,0.,0.,0.,0.,0.,0.,1.460282,0.,0.,0.,0.,0.266072,0.,|0.404719,0.,0.,0.,0.,0.007567,0.,0.,0.,0.,0.,0.,0.,0.102273,0.246334,0.,0.,0.,0.,0.,0.,0.,0.,0.327399,0.,0.,0.,0.,0.,0.,0.,0.,0.,0.,0.,0.,0.,0.,0.,0.,0.,0.,0.,0.356595,0.,0.,0.,0.,0.,0.,0.,0.,0.,0.,0.007567,0.,0.,0.,0.,0.,0.327399,0.,0.,0.,0.,0.,0.,0.,0.,0.,0.,0.644099,0.,0.,0.,1.584633,0.408693,0.580393,1.237023,0.732396,0.584776,0.,0.511502,0.273338,0.884229,0.663098,0.,0.848863,0.518172,0.,1.186624,0.,0.,0.,0.,0.100322,0.,0.,0.,2.765901,0.264479,0.,1.659965,0.,0.,0.364246,0.,0.589659,0.821539,0.,0.,1.006255,0.823022,0.,0.,0.,0.803265,0.,0.339284,0.803265,1.132629,0.,0.,0.,0.,0.,0.,0.,0.,0.,0.,0.,0.|,
P|0.,0.,0.,0.,0.,0.,0.,0.,0.,0.,0.,0.,0.,0.,0.,0.,0.,0.,0.,0.,0.,0.,0.,0.,0.,0.,0.,0.,0.,0.,0.,1.728132,0.,0.,0.,1.877417,0.,1.860842,0.,0.,2.045664,0.,0.,0.,0.,0.,0.,0.,0.,0.,0.,0.,0.,0.,0.,0.,0.,0.,0.,0.,0.|0.,0.,0.,0.,0.,0.,0.,0.,0.,0.,0.,0.,0.,0.,0.,0.,0.,0.,0.,0.,0.,0.,0.,0.,0.,0.,0.,0.,0.,0.,0.,0.,0.,0.,0.,0.,0.,0.,0.,0.,0.,0.,0.,1.504496,0.,0.,0.,0.,1.755293,1.900833,0.,0.,0.,0.,1.12202,0.,1.362716,1.754518,0.,2.108933,2.053681,2.437725,0.,0.,0.,0.,0.,0.,1.459839,0.,0.,0.,1.456665,1.29379,0.,0.,1.327784,0.,0.,0.,0.,0.,0.,0.,0.,0.,0.,0.,0.,0.,0.|,|0.,0.,0.,0.,0.,0.,0.,0.,0.,0.,0.,0.,0.,0.,0.,0.,0.,0.,0.,0.,0.,0.,0.,0.,0.,0.,0.,0.,0.,0.,0.,0.337197,0.,0.,0.,1.056047,0.,0.666328,0.,0.,1.875192,0.,0.,0.,0.,0.,0.,0.,0.,0.,0.,0.,0.,0.,0.,0.,0.,0.,0.,0.,0.|0.,0.,0.,0.,0.,0.,0.,0.,0.,0.,0.,0.,0.,0.,0.,0.,0.,0.,0.,0.,0.,0.,0.,0.,0.,0.,0.,0.,0.,0.,0.,0.,0.,0.,0.,0.,0.,0.,0.,0.,0.,0.,0.,0.300232,0.,0.,0.,0.,0.877646,0.950417,0.,0.,0.,0.,0.549561,0.,0.380846,0.314128,0.,1.405955,2.053681,2.13301,0.,0.,0.,0.,0.,0.,0.145017,0.,0.,0.,0.446931,0.862527,0.,0.,0.470607,0.,0.,0.,0.,0.,0.,0.,0.,0.,0.,0.,0.,0.,0.|,
S|0.,0.,0.,0.,0.,0.,0.,0.,1.475478,0.,2.055772,0.,0.,0.,0.,0.,0.,0.,1.746056,1.57355,0.,0.,0.,0.,0.,0.,0.,0.,2.085017,1.909162,0.,0.,0.,2.055772,0.,0.,0.,2.085017,1.909162,0.,0.,0.,0.,1.202996,1.524414,0.,0.,1.505795,0.,0.,1.658753,0.,0.,0.,0.,1.440771,0.,0.,0.,0.,0.,0.,0.,0.,0.,0.,0.,0.,0.,0.,0.,0.,0.,0.,0.,0.,0.,0.,0.,0.,1.330389,1.246122,0.,1.385695,0.,0.,0.,0.,0.,0.,2.055772,0.,0.,0.|,0.,0.,0.,0.,1.970288,0.|1.251164,0.,0.,1.325548,0.,0.,0.,0.,1.957129,0.,0.,1.737588,1.68866,0.,2.195874,0.,0.,0.,0.,1.657596,0.,0.,1.516052,2.349135,0.,0.,1.325548,0.,1.737588,1.68866,0.,1.516052,2.349135,0.,2.003183,1.151175,0.,0.891561,1.627923,0.,0.,0.,0.,1.532025,0.,0.,1.532025,0.,0.,0.,0.,0.,0.,0.,1.766395,0.,0.,0.,0.,0.,0.,0.,0.,0.,0.,0.,0.,0.,0.,0.,0.,0.,0.,1.617232,0.,0.,1.643047,0.,0.,2.049397,0.,1.805613,0.,0.,0.,1.737588,1.68866,0.|0.,0.,0.,0.,0.,0.,0.,0.,0.578228,0.,0.543311,0.,0.,0.,0.,0.,0.,0.,0.457982,0.541714,0.,0.,0.,0.,0.,0.,0.,0.,1.668014,1.145497,0.,0.,0.,0.543311,0.,0.,0.,1.668014,1.145497,0.,0.,0.,0.,0.651623,0.666931,0.,0.,0.307305,0.,0.,0.478815,0.,0.,0.,0.,0.84045,0.,0.,0.,0.,0.,0.,0.,0.,0.,0.,0.,0.,0.,0.,0.,0.,0.,0.,0.,0.,0.,0.,0.,0.,0.362833,0.623061,0.,0.301238,0.,0.,0.,0.,0.,0.,0.543311,0.,0.,0.|,0.,0.,0.,0.,0.985144,0.|0.278036,0.,0.,0.378728,0.,0.,0.,0.,1.057907,0.,0.,0.446808,0.566907,0.,0.755957,0.,0.,0.,0.,0.67926,0.,0.,1.179152,1.461684,0.,0.,0.378728,0.,0.446808,0.566907,0.,1.179152,1.461684,0.,1.87254,0.55427,0.,0.408632,0.664655,0.,0.,0.,0.,0.663351,0.,0.,0.663351,0.,0.,0.,0.,0.,0.,0.,1.619196,0.,0.,0.,0.,0.,0.,0.,0.,0.,0.,0.,0.,0.,0.,0.,0.,0.,0.,0.073511,0.,0.,0.690827,0.,0.,1.707831,0.,0.942059,0.,0.,0.,0.446808,0.566907,0.
T|1.280174,0.,0.,0.,0.,0.,0.,0.,0.,0.,0.,0.,0.,0.,0.,0.,0.,0.,0.,0.,0.,0.,0.,0.,0.,0.,1.898151,0.,0.,0.,1.149713,0.,0.,0.,0.,0.,0.,0.,0.,0.,1.919675,0.,0.,0.,0.,0.,0.,0.,0.,0.,0.,0.,0.,0.,0.,0.,0.,1.597059,0.,0.,1.260253,1.693084,0.,0.,0.,0.|0.,0.,0.,0.,0.,0.,0.,0.,0.,0.,0.,0.,0.,0.,0.,0.,0.,0.,0.,0.,0.,0.,0.,1.358512,0.,1.330543,0.,0.,0.,0.,0.,0.,1.401742,0.,0.,0.,1.218363,0.,0.,0.,0.949728,0.,0.,0.,0.,0.,0.,1.035839,0.,0.,0.917133,1.241357,0.,0.,0.|0.,0.,0.,0.,0.,0.,0.,0.,0.,0.,0.,0.,0.,0.,0.,0.,0.,0.,0.,0.,0.,0.,0.,0.,0.,0.,0.,0.,0.,0.,0.,0.,1.894566,0.,0.,1.595161,0.,2.06211,1.415464,0.,0.,1.80233,0.,0.,0.,0.,0.,0.,0.,0.,1.450981,0.,0.,0.,0.,0.,0.,0.,0.,0.874357,0.,0.,0.,0.,0.,0.|0.185832,0.,0.,0.,0.,0.,0.,0.,0.,0.,0.,0.,0.,0.,0.,0.,0.,0.,0.,0.,0.,0.,0.,0.,0.,0.,0.382997,0.,0.,0.,0.503,0.,0.,0.,0.,0.,0.,0.,0.,0.,0.889916,0.,0.,0.,0.,0.,0.,0.,0.,0.,0.,0.,0.,0.,0.,0.,0.,0.435562,0.,0.,0.273968,0.368062,0.,0.,0.,0.|0.,0.,0.,0.,0.,0.,0.,0.,0.,0.,0.,0.,0.,0.,0.,0.,0.,0.,0.,0.,0.,0.,0.,1.03365,0.,0.665272,0.,0.,0.,0.,0.,0.,0.182836,0.,0.,0.,0.346951,0.,0.,0.,0.194263,0.,0.,0.,0.,0.,0.,0.282502,0.,0.,0.199377,0.26986,0.,0.,0.|0.,0.,0.,0.,0.,0.,0.,0.,0.,0.,0.,0.,0.,0.,0.,0.,0.,0.,0.,0.,0.,0.,0.,0.,0.,0.,0.,0.,0.,0.,0.,0.,0.399077,0.,0.,1.317742,0.,1.159937,0.707732,0.,0.,0.783622,0.,0.,0.,0.,0.,0.,0.,0.,0.511141,0.,0.,0.,0.,0.,0.,0.,0.,0.190078,0.,0.,0.,0.,0.,0.
W|0.,0.,2.11088,1.890532,0.,0.,2.087726,0.,0.,2.11088,2.087726,0.,1.578544,0.,0.,2.11088|0.,1.777728,2.296425,0.,1.547951,0.,0.,0.,1.94803,0.,0.,0.,0.,0.,0.,1.777728,2.296425,0.,0.,0.,0.,0.,1.912152,0.,1.217606,0.,2.312153,0.,0.,0.,0.,0.,0.,2.219862,1.363603,0.,0.,0.,1.037801,0.,0.,0.,1.000869,0.,0.,0.,1.638358,1.948549,1.731639,1.82085,1.82085,0.,0.,0.,0.|0.,1.358668,0.,0.,1.533496,0.,0.,1.358668,0.,0.,1.095986,0.,0.758894,0.,0.,0.,0.,1.264608,1.261943,0.,0.,0.,0.,1.279632,1.526819,1.00082,0.,|0.,0.,0.603109,0.712823,0.,0.,1.716575,0.,0.,0.603109,1.716575,0.,0.441165,0.,0.,0.603109|0.,1.015844,1.312243,0.,0.606629,0.,0.,0.,0.885468,0.,0.,0.,0.,0.,0.,1.015844,1.312243,0.,0.,0.,0.,0.,1.662741,0.,0.238227,0.,0.533574,0.,0.,0.,0.,0.,0.,1.664896,0.181814,0.,0.,0.,0.163083,0.,0.,0.,0.113735,0.,0.,0.,1.092238,1.299033,0.52702,1.662516,1.662516,0.,0.,0.,0.|0.,0.776382,0.,0.,0.248675,0.,0.,0.776382,0.,0.,0.214432,0.,0.031433,0.,0.,0.,0.,0.632304,0.182281,0.,0.,0.,0.,0.639816,1.017879,0.261084,0.,
Y|0.,0.,0.,0.,0.,0.,0.,0.,0.,0.,0.,0.,0.,2.139267,0.,0.,0.,0.,0.,0.,0.,1.508293,0.,0.,0.,0.,0.,0.,1.775302,0.,0.,1.29897,0.,0.|0.,0.,0.,0.,1.428619,1.920668,0.,0.,0.,0.,0.,0.,0.,0.,0.,0.,0.,0.,0.,0.,0.,0.,0.,0.,0.,0.,1.428619,1.920668,0.,0.,0.,0.,0.,0.,0.,0.,0.,0.,0.,0.,0.,1.939202,0.,0.,0.,0.,0.,1.31593,1.787828,1.150783,0.,0.,0.,1.250843,0.,0.,0.,0.,0.,0.,1.694339,0.,0.,0.,2.154658,2.233959,0.,0.,1.596788,1.794478,2.047807,1.948628,0.,1.999662,1.644359,1.779017,1.333146,0.,2.009542,1.01916,0.,1.744759,1.195513,0.,2.086672,0.,0.,0.,1.845595,0.,0.,0.,0.,0.,0.,0.,0.,0.|0.,0.,1.223789,1.333655,1.079146,0.,0.,0.,0.,0.,0.,0.,0.,0.,0.,1.34393,0.,0.,1.223789,1.333655,1.079146,0.,0.,0.,0.,0.,0.,0.,1.346179,1.339263,1.224869,0.,1.149972,0.,0.,0.,0.,0.,0.,0.,0.,0.,0.,0.,0.,0.,0.,1.379157,1.380763,1.133892,0.,1.524894,1.994664,1.595321,1.558679,0.,1.555793,1.593921,0.,1.211018,1.13135,0.,0.,1.210834,0.,1.898312,0.,0.,0.,0.,0.,0.,0.,0.,0.,0.,0.,0.,0.,0.|0.,0.,0.,0.,0.,0.,0.,0.,0.,0.,0.,0.,0.,0.583436,0.,0.,0.,0.,0.,0.,0.,0.428118,0.,0.,0.,0.,0.,0.,1.035593,0.,0.,0.395339,0.,0.|0.,0.,0.,0.,0.219787,0.823143,0.,0.,0.,0.,0.,0.,0.,0.,0.,0.,0.,0.,0.,0.,0.,0.,0.,0.,0.,0.,0.219787,0.823143,0.,0.,0.,0.,0.,0.,0.,0.,0.,0.,0.,0.,0.,0.343983,0.,0.,0.,0.,0.,0.603134,0.595943,0.125085,0.,0.,0.,0.574158,0.,0.,0.,0.,0.,0.,1.028442,0.,0.,0.,1.758905,1.303143,0.,0.,1.026506,1.28177,1.954725,1.594332,0.,1.749704,1.130497,1.334263,0.237004,0.,0.287077,0.191093,0.,1.017776,0.797009,0.,1.451598,0.,0.,0.,1.524622,0.,0.,0.,0.,0.,0.,0.,0.,0.|0.,0.,0.20874,0.762089,0.462491,0.,0.,0.,0.,0.,0.,0.,0.,0.,0.,0.230153,0.,0.,0.20874,0.762089,0.462491,0.,0.,0.,0.,0.,0.,0.,0.12238,0.472681,0.32423,0.,0.479155,0.,0.,0.,0.,0.,0.,0.,0.,0.,0.,0.,0.,0.,0.,0.956966,0.535398,0.661437,0.,1.08921,0.854856,0.326316,0.885613,0.,1.166845,0.796961,0.,0.215292,0.163417,0.,0.,0.227031,0.,1.265541,0.,0.,0.,0.,0.,0.,0.,0.,0.,0.,0.,0.,0.,0.
V|0.,0.,0.,0.,0.,0.,0.,0.,0.,0.,0.,0.,0.,0.,0.,0.,0.,0.,0.,0.,1.207106,0.,0.,0.,0.,0.,0.,0.,0.,0.,0.,0.,0.,0.,0.,0.,0.,0.,0.,0.,0.,0.,0.,0.,0.,0.,1.51112,1.386162,0.,0.,0.,0.,0.,0.|0.,0.,0.,0.,1.511102,0.,0.,1.06613,0.,0.,0.,0.,1.099183,0.,0.,0.,0.,1.163121,0.,0.,0.,0.,0.,1.46545,0.,0.,0.,0.,0.,1.096766,0.,1.209045,0.,1.302414,0.,1.066175,1.182656,0.,0.,1.048361,0.,0.,0.,0.,1.013667,0.,0.,0.,0.,1.099183,0.,0.,0.,0.,1.163121,0.,0.,0.,0.,1.478043,0.,0.,0.,0.,0.,1.062073,0.,0.,1.018584,0.,1.099183,0.,0.,0.,0.,1.163121,0.,0.,0.,0.,0.,0.,1.096766,0.,1.048361,0.,0.,0.,0.,1.013667,0.,0.,0.,0.,1.018584,0.,1.244873,1.387583,0.,0.,0.,0.,0.,0.,0.836784,0.,0.,0.,0.,0.,0.,1.702027,0.,0.,1.392875,0.,1.293258,0.,0.,0.,1.450759,0.,0.,1.88441,0.,0.,0.,0.,0.,0.,0.,0.,1.073284,0.,0.,0.,0.,0.,1.209045,0.,1.302414,0.,1.099183,0.,0.,0.,0.,1.163121,0.,0.,0.,0.,1.096766,0.,1.013667,0.,0.,0.,0.,1.048361,0.,0.,0.,0.|,|0.,0.,0.,0.,0.,0.,0.,0.,0.,0.,0.,0.,0.,0.,0.,0.,0.,0.,0.,0.,0.073275,0.,0.,0.,0.,0.,0.,0.,0.,0.,0.,0.,0.,0.,0.,0.,0.,0.,0.,0.,0.,0.,0.,0.,0.,0.,0.94445,0.016904,0.,0.,0.,0.,0.,0.|0.,0.,0.,0.,0.503701,0.,0.,0.174458,0.,0.,0.,0.,0.153263,0.,0.,0.,0.,0.248335,0.,0.,0.,0.,0.,0.299751,0.,0.,0.,0.,0.,0.219353,0.,0.279401,0.,0.300978,0.,0.227218,0.253156,0.,0.,0.164664,0.,0.,0.,0.,0.18575,0.,0.,0.,0.,0.153263,0.,0.,0.,0.,0.248335,0.,0.,0.,0.,0.682174,0.,0.,0.,0.,0.,0.085693,0.,0.,0.656421,0.,0.153263,0.,0.,0.,0.,0.248335,0.,0.,0.,0.,0.,0.,0.219353,0.,0.164664,0.,0.,0.,0.,0.18575,0.,0.,0.,0.,0.656421,0.,0.384446,0.346896,0.,0.,0.,0.,0.,0.,0.089125,0.,0.,0.,0.,0.,0.,0.423649,0.,0.,0.390005,0.,0.46701,0.,0.,0.,0.229067,0.,0.,1.648858,0.,0.,0.,0.,0.,0.,0.,0.,0.326652,0.,0.,0.,0.,0.,0.279401,0.,0.300978,0.,0.153263,0.,0.,0.,0.,0.248335,0.,0.,0.,0.,0.219353,0.,0.18575,0.,0.,0.,0.,0.164664,0.,0.,0.,0.|,
```
