## Supplementary Data 3 for "Pharmacological proximities in the GPCR family discovered using contact-informed amino-acid and binding pocket similarities": c57.bsv

```
res|B|C|P|wB|wC|wP
A|0.,0.,0.,0.|0.,0.,0.,0.|,|0.,0.,0.,0.|0.,0.,0.,0.|,
R|,|,|0.,0.,0.,0.|,|,|0.,0.,0.,0.
N|,|,|1.533212,1.533212,1.533212,1.533212|,|,|1.281866,1.281866,1.281866,1.281866
D|0.,0.,0.,0.|,|0.,1.91607,0.,1.91607,0.,1.91607,0.,1.91607|0.,0.,0.,0.|,|0.,1.350672,0.,1.350672,0.,1.350672,0.,1.350672
C|,|,|,|,|,|,
Q|0.,0.,0.,0.|0.,0.,0.,0.|0.,0.,0.,0.|0.,0.,0.,0.|0.,0.,0.,0.|0.,0.,0.,0.
E|0.,0.,0.,0.|0.,0.,0.,0.|0.,0.,0.,1.612104,2.250265,2.104709,0.,0.,0.,1.612104,2.250265,2.104709,0.,0.,0.,1.612104,2.250265,2.104709,0.,0.,0.,1.612104,2.250265,2.104709|0.,0.,0.,0.|0.,0.,0.,0.|0.,0.,0.,0.739982,1.770701,1.000599,0.,0.,0.,0.739982,1.770701,1.000599,0.,0.,0.,0.739982,1.770701,1.000599,0.,0.,0.,0.739982,1.770701,1.000599
G|1.771017,1.771017,1.771017,1.771017|,|,|0.479046,0.479046,0.479046,0.479046|,|,
H|1.149892,1.149892,1.149892,1.149892|1.244395,1.455559,1.244395,1.455559,1.244395,1.455559,1.244395,1.455559|1.246477,1.970262,1.246477,1.970262,1.246477,1.970262,1.246477,1.970262|0.094253,0.094253,0.094253,0.094253|0.336599,0.859018,0.336599,0.859018,0.336599,0.859018,0.336599,0.859018|0.316728,1.776466,0.316728,1.776466,0.316728,1.776466,0.316728,1.776466
I|0.,0.,0.,0.,0.,0.,0.,0.|1.725754,1.501223,0.,1.725754,1.501223,0.,1.725754,1.501223,0.,1.725754,1.501223,0.|,|0.,0.,0.,0.,0.,0.,0.,0.|0.608258,0.504509,0.,0.608258,0.504509,0.,0.608258,0.504509,0.,0.608258,0.504509,0.|,
L|1.426815,0.,0.,0.,0.,0.,0.,1.426815,0.,0.,0.,0.,0.,0.,1.426815,0.,0.,0.,0.,0.,0.,1.426815,0.,0.,0.,0.,0.,0.|1.231843,0.9837,1.415038,0.,0.,0.,0.,0.,0.,0.,0.,1.313106,1.141323,1.558471,1.231843,0.9837,1.415038,0.,0.,0.,0.,0.,0.,0.,0.,1.313106,1.141323,1.558471,1.231843,0.9837,1.415038,0.,0.,0.,0.,0.,0.,0.,0.,1.313106,1.141323,1.558471,1.231843,0.9837,1.415038,0.,0.,0.,0.,0.,0.,0.,0.,1.313106,1.141323,1.558471|,|0.257295,0.,0.,0.,0.,0.,0.,0.257295,0.,0.,0.,0.,0.,0.,0.257295,0.,0.,0.,0.,0.,0.,0.257295,0.,0.,0.,0.,0.,0.|0.41398,0.193515,0.487144,0.,0.,0.,0.,0.,0.,0.,0.,0.64579,0.654857,0.689815,0.41398,0.193515,0.487144,0.,0.,0.,0.,0.,0.,0.,0.,0.64579,0.654857,0.689815,0.41398,0.193515,0.487144,0.,0.,0.,0.,0.,0.,0.,0.,0.64579,0.654857,0.689815,0.41398,0.193515,0.487144,0.,0.,0.,0.,0.,0.,0.,0.,0.64579,0.654857,0.689815|,
K|,|0.,1.144422,0.,1.144422,0.,1.144422,0.,1.144422|0.,2.103717,1.850623,0.,2.103717,1.850623,0.,2.103717,1.850623,0.,2.103717,1.850623|,|0.,0.318937,0.,0.318937,0.,0.318937,0.,0.318937|0.,0.965641,1.486566,0.,0.965641,1.486566,0.,0.965641,1.486566,0.,0.965641,1.486566
M|0.,0.,0.,0.,0.,0.,0.,0.|1.168642,1.090153,1.088232,0.,0.,0.,0.,1.168642,1.090153,1.088232,0.,0.,0.,0.,1.168642,1.090153,1.088232,0.898114,0.,0.,0.,1.168642,1.090153,1.088232,0.,0.,0.,0.|,|0.,0.,0.,0.,0.,0.,0.,0.|0.277792,0.312749,0.205159,0.,0.,0.,0.,0.277792,0.312749,0.205159,0.,0.,0.,0.,0.277792,0.312749,0.205159,0.04417,0.,0.,0.,0.277792,0.312749,0.205159,0.,0.,0.,0.|,
F|0.,0.,0.,0.,0.,0.,0.,0.|1.371229,1.371629,0.,1.479448,1.371229,1.371629,0.,1.479448,1.371229,1.371629,0.,1.479448,1.371229,1.371629,0.,1.479448|,|0.,0.,0.,0.,0.,0.,0.,0.|0.404625,0.269829,0.,0.848863,0.404625,0.269829,0.,0.848863,0.404625,0.269829,0.,0.848863,0.404625,0.269829,0.,0.848863|,
P|,|,|,|,|,|,
S|,|,|0.,0.,0.,0.|,|,|0.,0.,0.,0.
T|0.,0.,0.,0.|0.,0.,0.,0.,0.,0.,0.,0.|0.,0.,0.,0.|0.,0.,0.,0.|0.,0.,0.,0.,0.,0.,0.,0.|0.,0.,0.,0.
W|,|0.,0.,0.,0.|0.,0.,0.,0.|,|0.,0.,0.,0.|0.,0.,0.,0.
Y|,|1.250843,1.250843,1.250843,1.250843|,|,|0.574158,0.574158,0.574158,0.574158|,
V|0.,0.,0.,0.|0.,0.,1.256697,0.,0.,0.,1.256697,0.,0.,0.,1.256697,0.,0.,0.,1.256697,0.|,|0.,0.,0.,0.|0.,0.,0.535641,0.,0.,0.,0.535641,0.,0.,0.,0.535641,0.,0.,0.,0.535641,0.|,
```
