## Supplementary Data 3 for "Pharmacological proximities in the GPCR family discovered using contact-informed amino-acid and binding pocket similarities": c58.bsv

```
res|B|C|P|wB|wC|wP
A|0.,0.,0.,0.|0.,0.,0.||0.,0.,0.,0.|0.,0.,0.|
R|1.313664,0.882277|1.467704,1.612247|1.89748,2.005662|0.156979,0.036011|0.267694,0.148063|0.620559,0.204659
N||||||
D|0.,0.|0.||0.,0.|0.|
C|||1.050245,1.048638|||0.09908,0.117704
Q||0.,0.|||0.,0.|
E||||||
G||||||
H|0.|0.,0.,0.|0.,0.,0.|0.|0.,0.,0.|0.,0.,0.
I|0.|1.112076,0.,0.866727,0.||0.|0.069942,0.,0.035377,0.|
L|0.,0.,0.,0.,0.,0.,0.|1.360462,0.,0.,0.,0.,0.,0.,0.,1.276595,0.,0.,0.,0.,0.,0.,0.||0.,0.,0.,0.,0.,0.,0.|0.248135,0.,0.,0.,0.,0.,0.,0.,0.130265,0.,0.,0.,0.,0.,0.,0.|
K||0.|||0.|
M|0.|0.,0.||0.|0.,0.|
F||0.,0.,0.,0.|||0.,0.,0.,0.|
P|0.|||0.||
S|1.688002,1.068188,0.,0.,1.787543,0.86621,0.||1.504319,1.394173,1.927691,1.812303,1.392039,2.068975|0.276026,0.107491,0.,0.,0.273604,0.088389,0.||0.444673,0.21921,0.206105,0.221915,0.227272,0.232232
T|0.|0.||0.|0.|
W||1.918158,1.591847|0.||0.156831,0.19492|0.
Y|0.,0.|2.134699,1.359394,0.,0.,0.,1.523944,0.928759,1.090094,0.,0.|1.244437,0.,1.492626|0.,0.|0.818973,0.401833,0.,0.,0.,0.233257,0.104248,0.06674,0.,0.|0.234799,0.,0.16754
V|0.|0.,0.,0.,0.,0.,0.||0.|0.,0.,0.,0.,0.,0.|
```
