## Supplementary Data 3 for "Pharmacological proximities in the GPCR family discovered using contact-informed amino-acid and binding pocket similarities": c59.bsv

```
res|B|C|P|wB|wC|wP
A|0.,0.,0.,0.,0.,1.381266,0.,0.,0.,0.,0.,1.855341,0.,0.,0.,1.381266|0.,0.,1.742652,0.,0.,0.,0.,1.362321,0.,0.,0.,0.,0.,0.,0.,1.240046,1.011316,0.,0.,0.,0.,0.,0.,1.362321|,|0.,0.,0.,0.,0.,1.122278,0.,0.,0.,0.,0.,1.325244,0.,0.,0.,1.122278|0.,0.,1.206451,0.,0.,0.,0.,1.192031,0.,0.,0.,0.,0.,0.,0.,0.286165,0.577895,0.,0.,0.,0.,0.,0.,1.192031|,
R|0.,0.,0.,0.,0.,1.540707,0.,0.,1.540707,0.,0.,0.,0.,0.|1.794667,1.774678,1.443045,1.703729,1.340517,0.,2.165456,1.774679,1.794667,0.702289,0.,1.794667,1.774678,0.,0.702289,2.097128,1.443045,1.703729,1.703729,0.,0.,2.045193,1.774679,1.794667|0.,1.466611,1.210824,1.952439,2.549042,1.843673,0.,1.319613,2.361794,1.466611,1.858403,1.843673,1.466611,0.,0.,1.963994,1.210824,1.952439,1.952439,0.,1.843673,2.406434,2.361794,1.466611|0.,0.,0.,0.,0.,1.540707,0.,0.,1.540707,0.,0.,0.,0.,0.|0.897334,1.014102,0.641353,1.097959,0.721817,0.,1.995313,1.014102,0.897333,0.210687,0.,0.897334,1.014102,0.,0.210687,1.797538,0.641353,1.097959,1.097959,0.,0.,1.789544,1.014102,0.897333|0.,0.838063,0.215258,1.345014,1.764722,1.056085,0.,0.507543,2.06657,0.838064,1.115042,1.056085,0.838063,0.,0.,1.543138,0.215258,1.345014,1.345014,0.,1.056085,1.955228,2.06657,0.838064
N|0.,0.,0.,1.746133,0.,1.746133|1.140786,1.140786,0.,1.140786,0.|1.563208,0.,0.,2.454702,1.847611,2.144779,2.454702,1.445314,2.104986,0.,1.847611,2.144779,2.454702,1.445314,2.104986,0.|0.,0.,0.,1.358104,0.,1.358104|0.454099,0.454099,0.,0.454099,0.|0.735627,0.,0.,1.334595,0.852744,1.319864,1.334595,0.541993,1.61163,0.,0.852744,1.319864,1.334595,0.541993,1.61163,0.
D|0.,0.,0.,0.,0.,0.,0.,0.,1.562141,1.4761,0.,0.|0.,0.,0.,0.,0.,0.,0.,0.,1.392776,0.,1.1975,0.,0.|0.,1.624894,0.,1.516181,0.,0.,2.116555,0.,1.516181,0.,2.09981,0.,0.,2.116555,0.,0.89384,1.516181,0.,2.09981,0.,0.|0.,0.,0.,0.,0.,0.,0.,0.,1.115815,0.922563,0.,0.|0.,0.,0.,0.,0.,0.,0.,0.,0.99484,0.,0.748437,0.,0.|0.,0.586302,0.,0.794891,0.,0.,1.424605,0.,0.794891,0.,1.443619,0.,0.,1.424605,0.,0.255383,0.794891,0.,1.443619,0.,0.
C|0.,0.,0.,0.,0.,0.,0.,0.|,|1.430838,1.919643|0.,0.,0.,0.,0.,0.,0.,0.|,|0.589168,1.645408
Q|0.,1.784106,0.,1.784106,1.649951,0.|0.,0.,1.286444,0.,1.243978,0.,1.286444|0.,1.359846,0.,1.300712,1.272956,1.688707,0.,0.,1.631031,0.,0.,1.359846,0.,0.,1.292119,0.|0.,0.198234,0.,0.198234,0.634597,0.|0.,0.,0.804027,0.,0.478453,0.,0.804027|0.,0.75547,0.,0.510994,0.227314,1.125804,0.,0.,0.690051,0.,0.,0.75547,0.,0.,0.807574,0.
E|0.,2.027586,0.,2.027586,0.|0.,1.550349,1.863203,1.062119,1.206894,0.9216,1.045639,1.062119,1.206894,0.9216,1.045639|0.,2.369539,2.098494,1.671368,0.,2.01076,1.807149,2.190466,1.6279,1.834602,2.098494,2.212425,0.,1.807149,2.190466,1.6279,0.,2.098494,2.212425,0.|0.,0.257471,0.,0.257471,0.|0.,1.192576,1.450636,0.219167,0.172413,0.4608,0.254345,0.219167,0.172413,0.4608,0.254345|0.,1.822722,1.018687,0.787931,0.,0.754035,0.717122,0.312924,0.97674,1.100761,1.018687,0.657748,0.,0.717122,0.312924,0.97674,0.,1.018687,0.657748,0.
G|1.442953,0.,0.,1.233552,1.367096,0.,0.,0.,0.,0.,0.885051,1.709689,0.927113,1.233553,0.,0.,0.,0.,0.,0.,1.719411,0.,1.233552,1.558963,1.367096,0.,0.,0.,0.,0.,0.,1.467667,0.,1.719411,0.,0.885051,1.709689,0.927113,1.233553|,|,|1.018555,0.,0.,0.440554,0.759498,0.,0.,0.,0.,0.,0.442525,1.495978,0.231778,0.440555,0.,0.,0.,0.,0.,0.,0.764183,0.,0.440554,1.447608,0.759498,0.,0.,0.,0.,0.,0.,1.10075,0.,0.764183,0.,0.442525,1.495978,0.231778,0.440555|,|,
H|,0.,0.,0.,0.|1.079488,0.,0.,0.,0.,0.84539,0.,0.,0.,0.,0.84539,0.,1.366675,0.889184,0.,0.,0.84539,0.,1.285562,0.,0.,1.366675,0.901077,0.906665,0.,0.,1.099812,1.105965,0.889184,0.,0.947469,0.841103,0.,0.84539,0.|1.282968,1.959588,0.,0.,0.,0.,0.,1.989208,2.040691,1.674018,1.919605,1.938721,1.989208,2.040691,2.138039,1.433578,1.711815,0.,1.989208,2.040691,2.535604,2.292132,0.,2.138039,2.204365,2.316114,1.674018,1.919605,1.674018,1.919605,1.433578,1.711815,2.089376,2.319878,0.,1.989208,2.040691|,0.,0.,0.,0.|0.507994,0.,0.,0.,0.,0.36231,0.,0.,0.,0.,0.36231,0.,0.820005,0.144192,0.,0.,0.36231,0.,0.395558,0.,0.,0.820005,0.386176,0.259047,0.,0.,0.195522,0.270347,0.144192,0.,0.532951,0.420552,0.,0.36231,0.|0.754687,0.922159,0.,0.,0.,0.,0.,0.994604,1.166109,1.004411,1.365052,1.149385,0.994604,1.166109,1.282823,0.271217,0.370122,0.,0.994604,1.166109,1.267802,0.79343,0.,1.282823,1.574547,1.819804,1.004411,1.365052,1.004411,1.365052,0.271217,0.370122,1.697618,1.884901,0.,0.994604,1.166109
I|0.,0.,0.,1.164191,0.,1.734511,0.,1.164191|0.,0.,0.,1.242884,1.539679,2.163233,0.,0.,0.,1.242884,0.,1.736599,0.,1.242884,1.570322,1.83771,0.,0.,1.736599,1.340605,1.094143,1.539679,1.539679,1.413865,0.,1.242884|,0.967226|0.,0.,0.,0.931353,0.,0.800543,0.,0.931353|0.,0.,0.,0.798997,1.026453,1.830428,0.,0.,0.,0.798997,0.,1.041959,0.,0.798997,0.724764,0.918855,0.,0.,1.041959,0.861818,0.937837,1.026453,1.026453,1.060399,0.,0.798997|,0.186005
L|1.992181,0.,0.,0.,0.,1.580167,0.,0.,2.180412|0.,0.,0.,1.77501,1.591333,2.03707,1.432104,0.,0.,0.,1.779541,1.319913,2.074134,0.,0.,1.095774,0.,0.,0.,1.808077,1.85954,0.,0.,0.,1.73812,0.,0.,1.095774,0.,0.,1.639109,0.,1.319913,2.074134|,|1.838936,0.,0.,0.,0.,1.24156,0.,0.,0.817654|0.,0.,0.,1.365392,1.224102,1.723674,1.101619,0.,0.,0.,0.821327,1.154924,1.814867,0.,0.,0.621926,0.,0.,0.,0.904038,1.072811,0.,0.,0.,1.489817,0.,0.,0.621926,0.,0.,1.331776,0.,1.154924,1.814867|,
K|0.,1.244767,1.700923,1.468995,1.700923,1.468995,1.244767|0.,0.,1.653067,1.497728,0.,1.653067,1.497728,0.|1.401158,1.771688,0.,0.,1.771688,0.,0.,1.771688|0.,0.777979,0.21599,0.373078,0.21599,0.373078,0.777979|0.,0.,0.209913,0.760751,0.,0.209913,0.760751,0.|0.404458,1.01485,0.,0.,1.01485,0.,0.,1.01485
M|0.,0.,1.560358,|0.,0.,1.463821,0.,0.,1.384274,1.384274|,|0.,0.,1.200275,|0.,0.,1.013415,0.,0.,0.537582,0.537582|,
F|0.,1.661994,0.,0.,0.,0.,0.,1.986053,0.,0.,0.,0.,0.,0.,0.,0.|1.879265,0.897506,2.426824,1.921412,0.,0.,0.,1.827092,0.,1.257483,1.522432,1.897795,1.72984,1.45849,2.426824,1.716171,1.33634,1.810086,2.10477,0.,1.257483,1.522432,1.897795,0.,1.72984,1.45849,1.936626,2.426824,1.716171,1.33634,1.810086,2.10477,0.|,|0.,0.73676,0.,0.,0.,0.,0.,0.74477,0.,0.,0.,0.,0.,0.,0.,0.|0.60059,0.166547,2.002719,1.194021,0.,0.,0.,0.68516,0.,1.209118,0.878326,0.693425,1.72984,0.875094,2.002719,0.788511,0.981375,0.848478,0.657741,0.,1.209118,0.878326,0.693425,0.,1.72984,0.875094,1.659965,2.002719,0.788511,0.981375,0.848478,0.657741,0.|,
P|0.,0.,0.,1.697619,2.163577,0.,2.298049,1.205069,0.,2.298049,0.,0.,0.,1.205069,2.163577,0.|1.918213,2.364327,2.301318,1.017867,1.439824,1.385117,0.,0.789123,2.364327,1.59584,0.994161,0.,2.364327,1.59584,2.053681,2.301318,2.301318,0.994161,2.437725,0.,0.789123,2.364327|,|0.,0.,0.,0.914102,1.89313,0.,0.291816,0.40169,0.,0.291816,0.,0.,0.,0.40169,1.89313,0.|1.128361,2.364327,1.892195,0.31319,0.565645,0.750272,0.,0.147961,2.364327,0.202646,0.241823,0.,2.364327,0.202646,2.053681,1.892195,1.892195,0.241823,2.13301,0.,0.147961,2.364327|,
S|1.927131,0.,0.,1.207182,0.,1.712836,1.193459,0.,0.,0.,1.322765,0.,1.939397,0.,0.,0.,1.193459,0.,0.,0.,0.,1.322765,0.,1.939397,0.,0.,0.|,|0.,1.683731,2.168716,1.634837,1.394762,0.,0.,0.,1.756938,1.359881,0.,0.,0.,0.,0.,1.634837,1.394762,0.,0.,0.,0.,1.756938,1.359881,0.,0.,0.,0.,0.,2.168716|0.793525,0.,0.,0.650021,0.,1.054053,0.252463,0.,0.,0.,0.35136,0.,1.400676,0.,0.,0.,0.252463,0.,0.,0.,0.,0.35136,0.,1.400676,0.,0.,0.|,|0.,1.295177,2.168716,0.660223,0.429157,0.,0.,0.,0.6314,0.403715,0.,0.,0.,0.,0.,0.660223,0.429157,0.,0.,0.,0.,0.6314,0.403715,0.,0.,0.,0.,0.,2.168716
T|0.,1.671225,0.,0.,1.718155,0.,1.718155|0.,0.837291,1.091509,0.,0.837291,0.,0.,0.,0.,0.,0.,0.837291,1.091509,0.,0.,0.,0.837291|0.,1.442886,1.037087,0.,0.,0.976522,0.,0.,0.,0.,0.,0.,0.,0.,0.,0.,0.,0.|0.,0.257112,0.,0.,1.396001,0.,1.396001|0.,0.299032,0.485115,0.,0.299033,0.,0.,0.,0.,0.,0.,0.299032,0.485115,0.,0.,0.,0.299033|0.,1.109912,0.558431,0.,0.,0.366196,0.,0.,0.,0.,0.,0.,0.,0.,0.,0.,0.,0.
W|0.,0.,0.,0.,0.,0.|0.,2.046888,2.175376,1.843327,2.046888,0.,0.,0.,0.,1.488267,0.,0.,0.,0.,2.046888,0.,2.132085,2.175376,2.175376,0.,1.488267,0.,0.,1.843327,2.046888|,0.,0.,0.,0.|0.,0.,0.,0.,0.,0.|0.,2.046888,1.836984,1.612911,2.046888,0.,0.,0.,0.,0.325558,0.,0.,0.,0.,2.046888,0.,1.066043,1.836984,1.836984,0.,0.325558,0.,0.,1.612911,2.046888|,0.,0.,0.,0.
Y|0.,1.554417,|1.7509,1.292907,1.554297,1.584219,1.457566,1.709008,1.695366,0.,0.,2.166451,0.,0.,0.,0.,0.,0.,1.598965,2.087323,1.554297,1.584219,1.460473,1.292907,1.212759,0.,0.,1.901323,1.535322,2.166451,0.,0.,0.,0.,1.595734,0.,0.,1.212759,0.,0.,1.292907,1.554297,1.584219,1.457566,1.901323,1.535322,1.596788,1.794478,1.709008,1.695366,0.,0.,1.925167,1.699394,1.695366,0.,1.594192,2.166451,0.,0.,0.,1.595734,1.999662,1.644359,1.779017,0.,0.,1.598965,2.087323,1.554297,1.584219,1.460473,1.292907|0.,1.504314,1.538504,0.972366,0.,1.523278,1.518021,0.,0.,1.682571,1.496956,0.,0.,0.,0.,0.,1.975764,1.892227,1.504314,1.538504,0.974305,0.,1.283558,0.,0.,1.041556,1.561042,1.682571,1.496956,0.,0.,0.,0.,1.629989,0.,1.283558,0.,0.,1.504314,1.538504,0.972366,0.,1.041556,1.561042,1.524894,0.,1.523278,1.518021,0.,0.,1.322188,1.25553,1.518021,0.,1.682571,1.496956,0.,0.,0.,0.,1.629989,1.555793,1.593921,0.,0.,1.975764,1.892227,1.504314,1.538504,0.974305,0.|0.,0.582906,|1.235929,0.646454,0.666127,0.678951,1.14523,0.721581,1.205594,0.,0.,0.736173,0.,0.,0.,0.,0.,0.,1.399094,2.087323,0.666127,0.678951,1.147514,0.646454,0.256545,0.,0.,1.711191,0.921193,0.736173,0.,0.,0.,0.,0.819431,0.,0.,0.256545,0.,0.,0.646454,0.666127,0.678951,1.14523,1.711191,0.921193,1.026506,1.28177,0.721581,1.205594,0.,0.,0.513378,0.566465,1.205594,0.,0.913178,0.736173,0.,0.,0.,0.819431,1.749704,1.130497,1.334263,0.,0.,1.399094,2.087323,0.666127,0.678951,1.147514,0.646454|0.,0.752157,0.769252,0.555638,0.,0.778564,1.180683,0.,0.,1.078152,0.944681,0.,0.,0.,0.,0.,1.728793,1.892227,0.752157,0.769252,0.556746,0.,0.666463,0.,0.,0.937401,0.936625,1.078152,0.944681,0.,0.,0.,0.,0.35243,0.,0.666463,0.,0.,0.752157,0.769252,0.555638,0.,0.937401,0.936625,1.08921,0.,0.778564,1.180683,0.,0.,0.235056,0.725417,1.180683,0.,1.078152,0.944681,0.,0.,0.,0.,0.35243,1.166845,0.796961,0.,0.,1.728793,1.892227,0.752157,0.769252,0.556746,0.
V|0.,0.,1.300099,1.572567,0.,0.,1.163057,0.,0.,1.300099,1.572567,0.,0.,0.,1.51112,1.163057,0.,0.|0.,0.,1.591333,1.355959,0.,0.,1.385648,1.826909,1.555437,1.591333,1.355959,0.,0.,0.,2.12822,1.148605,0.,0.,0.,1.826909,1.555437,1.542383,0.,1.591333,1.355959,0.,0.,0.,1.88441,2.12822,1.148605,0.,0.,0.,1.385648|,|0.,0.,0.400031,0.199691,0.,0.,0.308937,0.,0.,0.400031,0.199691,0.,0.,0.,0.94445,0.308937,0.,0.|0.,0.,0.834291,0.513422,0.,0.,1.212442,0.632392,0.538421,0.834291,0.513422,0.,0.,0.,0.631815,0.358939,0.,0.,0.,0.632392,0.538421,0.533902,0.,0.834291,0.513422,0.,0.,0.,1.648858,0.631815,0.358939,0.,0.,0.,1.212442|,
```
