## Supplementary Data 3 for "Pharmacological proximities in the GPCR family discovered using contact-informed amino-acid and binding pocket similarities": c60.bsv

```
res|B|C|P|wB|wC|wP
A|0.,0.,0.,0.,0.,0.,1.446505,0.,0.,1.338601,0.,0.,0.,0.,0.,0.,0.,0.,0.,0.,0.,0.,0.,1.446505,0.,0.,1.338601,0.,0.,0.,0.,0.,0.,0.|0.,1.021114,0.,1.354327,1.40852,0.,1.227527,0.,0.,0.,0.,0.,0.,0.,0.,1.021114,0.,1.354327,1.40852,0.,1.227527,0.,0.,0.,0.,0.,0.,0.|,|0.,0.,0.,0.,0.,0.,0.301355,0.,0.,0.679001,0.,0.,0.,0.,0.,0.,0.,0.,0.,0.,0.,0.,0.,0.301355,0.,0.,0.679001,0.,0.,0.,0.,0.,0.,0.|0.,0.202296,0.,0.256501,0.293442,0.,0.551497,0.,0.,0.,0.,0.,0.,0.,0.,0.202296,0.,0.256501,0.293442,0.,0.551497,0.,0.,0.,0.,0.,0.,0.|,
R|0.,0.,0.,0.,0.,0.,0.,0.|0.,0.,0.,0.,1.786548,0.,0.,0.,0.,0.,0.,0.,0.,0.,0.,1.786548,0.,0.,0.,0.,0.,0.|0.,0.,0.,0.,2.156639,0.,0.,0.,0.,0.,0.,0.,0.,0.,0.,2.156639,0.,0.,0.,0.,0.,0.|0.,0.,0.,0.,0.,0.,0.,0.|0.,0.,0.,0.,0.77676,0.,0.,0.,0.,0.,0.,0.,0.,0.,0.,0.77676,0.,0.,0.,0.,0.,0.|0.,0.,0.,0.,1.125203,0.,0.,0.,0.,0.,0.,0.,0.,0.,0.,1.125203,0.,0.,0.,0.,0.,0.
N|0.,0.|,|0.,0.,0.,0.,0.,0.|0.,0.|,|0.,0.,0.,0.,0.,0.
D|0.,0.,0.,0.,0.,0.|0.,0.,0.,0.|0.,0.,0.,0.,0.,0.,0.,0.|0.,0.,0.,0.,0.,0.|0.,0.,0.,0.|0.,0.,0.,0.,0.,0.,0.,0.
C|1.312519,0.,0.,0.,1.312519,0.,0.,0.|,|0.,0.,1.30264,0.,0.,0.,1.30264,0.,0.,0.,0.,0.,1.30264,0.,0.,0.,1.30264,0.,0.,0.|0.144409,0.,0.,0.,0.144409,0.,0.,0.|,|0.,0.,0.331234,0.,0.,0.,0.331234,0.,0.,0.,0.,0.,0.331234,0.,0.,0.,0.331234,0.,0.,0.
Q|0.,0.,0.,0.,0.,0.,0.,0.|1.474686,1.275139,0.,0.,0.,0.,0.,1.474686,1.275139,0.,0.,0.,0.,0.|0.,0.,0.,0.,0.,1.470216,0.,0.,0.,0.,0.,0.,0.,1.470216,0.,0.|0.,0.,0.,0.,0.,0.,0.,0.|0.288856,0.204503,0.,0.,0.,0.,0.,0.288856,0.204503,0.,0.,0.,0.,0.|0.,0.,0.,0.,0.,0.288416,0.,0.,0.,0.,0.,0.,0.,0.288416,0.,0.
E|0.,0.,0.,0.,0.,1.508727,0.,0.,0.,0.,0.,0.,0.,1.508727,0.,0.|0.,0.,0.,0.,0.,0.,0.,0.,1.355608,0.,0.,0.,0.,0.,0.,0.,0.,0.,0.,1.355608,0.,0.|0.,0.,0.,0.,0.,1.279759,0.,0.,0.,0.,0.,0.,0.,1.279759,0.,0.|0.,0.,0.,0.,0.,0.502909,0.,0.,0.,0.,0.,0.,0.,0.502909,0.,0.|0.,0.,0.,0.,0.,0.,0.,0.,0.176818,0.,0.,0.,0.,0.,0.,0.,0.,0.,0.,0.176818,0.,0.|0.,0.,0.,0.,0.,0.241114,0.,0.,0.,0.,0.,0.,0.,0.241114,0.,0.
G|0.,0.,0.,0.,0.,0.,0.,0.,0.,0.,0.,0.,0.,0.|,|,|0.,0.,0.,0.,0.,0.,0.,0.,0.,0.,0.,0.,0.,0.|,|,
H|0.,0.,0.,0.,0.,0.,0.,0.,0.,0.,0.,0.,0.,0.,0.,0.|1.327427,1.348023,1.348023,0.987395,0.,0.943162,0.,0.,1.010372,0.,1.346251,0.,1.327427,1.348023,1.348023,0.987395,0.,0.943162,0.,0.,1.010372,0.,1.346251,0.|1.683003,1.519324,1.519324,2.163565,0.,1.20569,0.,0.,0.902438,0.,0.,0.,1.683003,1.519324,1.519324,2.163565,0.,1.20569,0.,0.,0.902438,0.,0.,0.|0.,0.,0.,0.,0.,0.,0.,0.,0.,0.,0.,0.,0.,0.,0.,0.|0.260012,0.356082,0.356082,0.200341,0.,0.067691,0.,0.,0.101284,0.,0.21066,0.,0.260012,0.356082,0.356082,0.200341,0.,0.067691,0.,0.,0.101284,0.,0.21066,0.|0.347011,0.515997,0.515997,1.09746,0.,0.20191,0.,0.,0.121355,0.,0.,0.,0.347011,0.515997,0.515997,1.09746,0.,0.20191,0.,0.,0.121355,0.,0.,0.
I|0.,0.,0.,0.,0.,0.,0.,0.,0.,0.,0.,0.|1.267759,0.,1.182626,0.,0.,0.,1.182626,1.398691,0.,0.,0.,0.,0.,0.,1.224691,0.,0.,0.,1.267759,0.,1.182626,0.,0.,0.,1.182626,1.398691,0.,0.,0.,0.,0.,0.,1.224691,0.,0.,0.|,|0.,0.,0.,0.,0.,0.,0.,0.,0.,0.,0.,0.|0.104557,0.,0.111569,0.,0.,0.,0.111569,0.316685,0.,0.,0.,0.,0.,0.,0.338362,0.,0.,0.,0.104557,0.,0.111569,0.,0.,0.,0.111569,0.316685,0.,0.,0.,0.,0.,0.,0.338362,0.,0.,0.|,
L|0.,0.,0.,0.,0.,0.,0.,0.,0.,0.,0.,0.,0.,0.,0.,0.,0.,0.,0.,0.,0.,0.,0.,0.,0.,0.,0.,0.,0.,0.,0.,0.,0.,0.,0.,0.,0.,0.,0.,0.,0.,0.,0.,0.,0.,0.,0.,0.,0.,0.,0.,0.,0.,0.,0.,0.,0.,0.,0.,0.,0.,0.|1.797422,1.63816,1.189234,0.,0.,0.,0.,1.530187,1.331314,1.083806,0.81887,0.,0.,0.,1.640713,1.530187,0.,0.,0.,0.,0.,0.,0.,0.,0.,1.395091,0.,0.,0.,0.,0.,0.,1.069157,1.175152,0.,0.,0.,0.,0.,1.248304,1.251825,0.,0.,0.,0.,0.,0.,0.,0.,0.,0.,0.,0.,1.797422,1.63816,1.189234,0.,0.,0.,0.,1.530187,1.331314,1.083806,0.81887,0.,0.,0.,1.640713,1.530187,0.,0.,0.,0.,0.,0.,0.,0.,0.,1.395091,0.,0.,0.,0.,0.,0.,1.069157,1.175152,0.,0.,0.,0.,0.,1.248304,1.251825,0.,0.,0.,0.,0.,0.,0.,0.,0.,0.,0.,0.|,|0.,0.,0.,0.,0.,0.,0.,0.,0.,0.,0.,0.,0.,0.,0.,0.,0.,0.,0.,0.,0.,0.,0.,0.,0.,0.,0.,0.,0.,0.,0.,0.,0.,0.,0.,0.,0.,0.,0.,0.,0.,0.,0.,0.,0.,0.,0.,0.,0.,0.,0.,0.,0.,0.,0.,0.,0.,0.,0.,0.,0.,0.|0.389133,0.38843,0.294244,0.,0.,0.,0.,0.562993,0.351668,0.276064,0.154504,0.,0.,0.,0.29409,0.562993,0.,0.,0.,0.,0.,0.,0.,0.,0.,0.507306,0.,0.,0.,0.,0.,0.,0.143236,0.269891,0.,0.,0.,0.,0.,0.314365,0.205067,0.,0.,0.,0.,0.,0.,0.,0.,0.,0.,0.,0.,0.389133,0.38843,0.294244,0.,0.,0.,0.,0.562993,0.351668,0.276064,0.154504,0.,0.,0.,0.29409,0.562993,0.,0.,0.,0.,0.,0.,0.,0.,0.,0.507306,0.,0.,0.,0.,0.,0.,0.143236,0.269891,0.,0.,0.,0.,0.,0.314365,0.205067,0.,0.,0.,0.,0.,0.,0.,0.,0.,0.,0.,0.|,
K|1.236382,0.,0.,1.236382,0.,0.|0.,0.,0.,0.,0.,0.|0.,0.|0.232942,0.,0.,0.232942,0.,0.|0.,0.,0.,0.,0.,0.|0.,0.
M|0.,0.,0.,0.,1.304326,0.,1.31889,0.,0.,0.,0.,0.,0.,0.,0.,0.,0.,0.,0.,1.304326,0.,1.31889,0.,0.,0.,0.,0.,0.,0.,0.|1.510852,1.242986,1.242986,0.,0.,0.,1.287932,1.317516,1.235861,1.158352,0.,0.957089,1.281832,0.,1.281832,0.,0.,1.510852,1.242986,1.242986,0.,0.,0.,1.287932,1.317516,1.235861,1.158352,0.,0.957089,1.281832,0.,1.281832,0.,0.|,|0.,0.,0.,0.,0.340259,0.,0.214556,0.,0.,0.,0.,0.,0.,0.,0.,0.,0.,0.,0.,0.340259,0.,0.214556,0.,0.,0.,0.,0.,0.,0.,0.|0.467274,0.340062,0.340062,0.,0.,0.,0.298651,0.529528,0.201049,0.110847,0.,0.086583,0.341613,0.,0.341613,0.,0.,0.467274,0.340062,0.340062,0.,0.,0.,0.298651,0.529528,0.201049,0.110847,0.,0.086583,0.341613,0.,0.341613,0.,0.|,
F|0.,0.,0.,1.098311,0.,0.,0.,0.,0.,0.,0.,0.,0.,1.357594,0.,0.,0.,0.,1.098311,0.,0.,0.,0.,0.,0.,0.,0.,0.,1.357594,0.|1.194644,1.155639,0.,0.,0.,0.,1.506664,1.56004,1.180482,0.,0.,1.56004,1.72258,1.337316,1.180482,0.,0.,0.,0.,0.,1.239381,1.259016,0.,0.,0.,0.,0.,0.,0.,1.293151,2.05229,0.,0.,1.194644,1.155639,0.,0.,0.,0.,1.506664,1.56004,1.180482,0.,0.,1.56004,1.72258,1.337316,1.180482,0.,0.,0.,0.,0.,1.239381,1.259016,0.,0.,0.,0.,0.,0.,0.,1.293151,2.05229,0.,0.|,|0.,0.,0.,0.331566,0.,0.,0.,0.,0.,0.,0.,0.,0.,0.1892,0.,0.,0.,0.,0.331566,0.,0.,0.,0.,0.,0.,0.,0.,0.,0.1892,0.|0.33253,0.321673,0.,0.,0.,0.,0.497483,0.515108,0.478875,0.,0.,0.515108,0.503773,0.315405,0.478875,0.,0.,0.,0.,0.,0.148251,0.18072,0.,0.,0.,0.,0.,0.,0.,0.192866,0.421497,0.,0.,0.33253,0.321673,0.,0.,0.,0.,0.497483,0.515108,0.478875,0.,0.,0.515108,0.503773,0.315405,0.478875,0.,0.,0.,0.,0.,0.148251,0.18072,0.,0.,0.,0.,0.,0.,0.,0.192866,0.421497,0.,0.|,
P|0.,0.,0.,0.|0.,0.,0.,0.,0.,0.|,|0.,0.,0.,0.|0.,0.,0.,0.,0.,0.|,
S|0.,0.,0.,0.,1.732906,0.,1.226146,0.,0.,0.,0.,0.,1.732906,0.,1.226146,0.|,|0.,0.,0.,0.,0.,0.,0.,0.,0.,1.399219,0.,0.,0.,0.,0.,0.,0.,0.,0.,0.,0.,0.,1.399219,0.,0.,0.|0.,0.,0.,0.,0.150973,0.,0.355405,0.,0.,0.,0.,0.,0.150973,0.,0.355405,0.|,|0.,0.,0.,0.,0.,0.,0.,0.,0.,0.274488,0.,0.,0.,0.,0.,0.,0.,0.,0.,0.,0.,0.,0.274488,0.,0.,0.
T|0.,0.,1.19097,0.,0.,0.,0.,1.49291,0.923734,0.,0.,0.,1.19097,0.,0.,0.,0.,1.49291,0.923734,0.|0.,0.,0.,0.,0.997382,0.,1.153375,0.,0.,0.,0.,0.,0.,0.997382,0.,1.153375,0.,0.|0.,0.,1.161822,0.,1.661939,0.,0.,0.,0.,0.,0.,0.,1.161822,0.,1.661939,0.,0.,0.,0.,0.|0.,0.,0.292125,0.,0.,0.,0.,0.378882,0.06998,0.,0.,0.,0.292125,0.,0.,0.,0.,0.378882,0.06998,0.|0.,0.,0.,0.,0.150548,0.,0.170385,0.,0.,0.,0.,0.,0.,0.150548,0.,0.170385,0.,0.|0.,0.,0.241133,0.,0.517396,0.,0.,0.,0.,0.,0.,0.,0.241133,0.,0.517396,0.,0.,0.,0.,0.
W|0.,0.,0.,0.,0.,0.|1.509765,1.515596,1.515596,0.,0.,0.,0.,1.236399,0.,0.,0.,1.509765,1.515596,1.515596,0.,0.,0.,0.,1.236399,0.,0.,0.|0.,0.,0.,0.,0.,0.|0.,0.,0.,0.,0.,0.|0.37355,0.486134,0.486134,0.,0.,0.,0.,0.278114,0.,0.,0.,0.37355,0.486134,0.486134,0.,0.,0.,0.,0.278114,0.,0.,0.|0.,0.,0.,0.,0.,0.
Y|0.,0.|0.,0.,2.105427,0.,0.,1.04646,0.,0.,0.,2.105427,0.,0.,1.04646,0.|1.544614,0.,0.,1.123388,1.544614,0.,0.,1.123388|0.,0.|0.,0.,0.661934,0.,0.,0.257823,0.,0.,0.,0.661934,0.,0.,0.257823,0.|0.43296,0.,0.,0.260496,0.43296,0.,0.,0.260496
V|0.,0.,0.,0.,0.,0.,0.,0.,0.,0.|1.232242,0.,0.840265,0.,0.,0.,1.161934,0.,0.,0.,1.541409,0.,0.,0.,0.,0.,0.,0.,0.,1.232242,0.,0.840265,0.,0.,0.,1.161934,0.,0.,0.,1.541409,0.,0.,0.,0.,0.,0.,0.,0.|,|0.,0.,0.,0.,0.,0.,0.,0.,0.,0.|0.063518,0.,0.047562,0.,0.,0.,0.387311,0.,0.,0.,0.513803,0.,0.,0.,0.,0.,0.,0.,0.,0.063518,0.,0.047562,0.,0.,0.,0.387311,0.,0.,0.,0.513803,0.,0.,0.,0.,0.,0.,0.,0.|,
```
