## Supplementary Data 3 for "Pharmacological proximities in the GPCR family discovered using contact-informed amino-acid and binding pocket similarities": c61.bsv

```
res|B|C|P|wB|wC|wP
A|0.,0.,0.,0.,0.,0.|0.,0.,0.,0.,0.,0.|,|0.,0.,0.,0.,0.,0.|0.,0.,0.,0.,0.,0.|,
R|1.750588,1.750588,|,|,0.,0.|0.46097,0.46097,|,|,0.,0.
N|0.920191,0.920191,|,|1.436064,1.436064,|0.043269,0.043269,|,|0.324127,0.324127,
D|0.,0.,0.,0.,0.,0.,0.,0.,0.,0.933171,0.,0.,0.933171,0.|0.,0.,0.,0.,0.,0.,0.,0.,0.,0.,0.,0.,0.,0.|1.672534,0.,0.,1.749868,1.769719,0.,0.,0.,0.,0.,1.672534,0.,0.,1.749868,1.769719,0.,0.,0.,0.,0.,0.,0.,0.,0.|0.,0.,0.,0.,0.,0.,0.,0.,0.,0.13331,0.,0.,0.13331,0.|0.,0.,0.,0.,0.,0.,0.,0.,0.,0.,0.,0.,0.,0.|0.702569,0.,0.,0.45139,0.364615,0.,0.,0.,0.,0.,0.702569,0.,0.,0.45139,0.364615,0.,0.,0.,0.,0.,0.,0.,0.,0.
C|0.,0.,|0.,0.,|,|0.,0.,|0.,0.,|,
Q|,0.,0.,0.,0.|0.,0.,0.,0.|0.,0.,0.,0.,0.,0.|,0.,0.,0.,0.|0.,0.,0.,0.|0.,0.,0.,0.,0.,0.
E|1.590546,0.,1.590546,0.,0.,0.|1.16681,0.,0.,0.,1.093364,1.16681,0.,0.,0.,1.093364,0.,0.|1.657036,0.,1.952344,1.657036,0.,1.952344,0.,0.,0.,0.,0.,0.|0.299162,0.,0.299162,0.,0.,0.|0.138993,0.,0.,0.,0.37933,0.138993,0.,0.,0.,0.37933,0.,0.|0.477891,0.,0.916406,0.477891,0.,0.916406,0.,0.,0.,0.,0.,0.
G|1.543205,1.968603,1.972472,0.,0.,1.729897,1.884979,1.837727,0.,0.,0.,1.754501,0.,1.543205,1.968603,1.972472,0.,0.,1.729897,1.884979,1.837727,0.,0.,0.,1.754501,0.,1.771017,1.771017|,|,|0.507952,0.697342,0.54413,0.,0.,0.310049,0.628326,0.594106,0.,0.,0.,1.217409,0.,0.507952,0.697342,0.54413,0.,0.,0.310049,0.628326,0.594106,0.,0.,0.,1.217409,0.,0.479046,0.479046|,|,
H|,0.,0.|1.093847,1.093847,1.244395,1.244395|1.859226,1.859226,1.246477,1.246477|,0.,0.|0.401821,0.401821,0.336599,0.336599|0.948585,0.948585,0.316728,0.316728
I|0.,0.,0.,0.,0.,0.,0.,0.,0.,0.,0.,0.|1.211284,1.407881,1.074541,1.32868,0.,0.,0.,0.,1.211284,1.407881,1.074541,1.32868,0.,0.,0.,0.,1.725754,1.501223,0.,1.158077,1.245604,0.,1.725754,1.501223,0.,1.158077,1.245604,0.|,|0.,0.,0.,0.,0.,0.,0.,0.,0.,0.,0.,0.|0.156229,0.212243,0.122393,0.253718,0.,0.,0.,0.,0.156229,0.212243,0.122393,0.253718,0.,0.,0.,0.,0.608258,0.504509,0.,0.354513,0.559251,0.,0.608258,0.504509,0.,0.354513,0.559251,0.|,
L|1.486989,0.,1.486989,0.,1.426815,0.,0.,0.,0.,0.,0.,1.426815,0.,0.,0.,0.,0.,0.|1.238211,1.682888,0.,0.,0.,0.,0.,0.,1.238211,1.682888,0.,0.,0.,0.,0.,0.,1.231843,0.9837,1.415038,0.,0.,0.,0.,0.,0.,0.,0.,1.251897,1.231843,0.9837,1.415038,0.,0.,0.,0.,0.,0.,0.,0.,1.251897|,|0.275023,0.,0.275023,0.,0.257295,0.,0.,0.,0.,0.,0.,0.257295,0.,0.,0.,0.,0.,0.|0.256182,0.553929,0.,0.,0.,0.,0.,0.,0.256182,0.553929,0.,0.,0.,0.,0.,0.,0.41398,0.193515,0.487144,0.,0.,0.,0.,0.,0.,0.,0.,0.536527,0.41398,0.193515,0.487144,0.,0.,0.,0.,0.,0.,0.,0.,0.536527|,
K|,|1.186553,1.186553,0.,0.,0.,0.|1.715408,0.,1.715408,0.,0.,0.,0.,0.|,|0.334764,0.334764,0.,0.,0.,0.|0.586143,0.,0.586143,0.,0.,0.,0.,0.
M|,0.,0.,0.,0.,0.,0.|0.,0.,0.802891,0.,0.,0.802891,1.168642,1.090153,1.088232,0.,0.,0.,0.,1.168642,1.090153,1.088232,0.,0.,0.,0.|,|,0.,0.,0.,0.,0.,0.|0.,0.,0.14747,0.,0.,0.14747,0.277792,0.312749,0.205159,0.,0.,0.,0.,0.277792,0.312749,0.205159,0.,0.,0.,0.|,
F|0.,0.,0.,0.,0.,0.,0.,0.,0.,0.,0.,0.,0.,0.,0.,0.,0.,0.|0.,0.,0.,0.,1.528217,0.,0.,0.,0.,0.,0.,0.,1.528217,0.,0.,0.,1.371229,0.,0.,1.805301,1.412687,0.,1.371229,0.,0.,1.805301,1.412687,0.|,|0.,0.,0.,0.,0.,0.,0.,0.,0.,0.,0.,0.,0.,0.,0.,0.,0.,0.|0.,0.,0.,0.,0.245743,0.,0.,0.,0.,0.,0.,0.,0.245743,0.,0.,0.,0.404625,0.,0.,0.884229,0.663098,0.,0.404625,0.,0.,0.884229,0.663098,0.|,
P|0.,0.,|,1.12202,0.,1.12202,0.|,|0.,0.,|,0.549561,0.,0.549561,0.|,
S|0.,0.,0.,0.,0.,0.,1.039133,1.301291,0.,0.,0.,0.,0.,0.,0.,0.,1.039133,1.301291,0.,0.,1.505795,1.505795|,|0.,0.,0.,0.,0.,1.595109,0.,0.,0.,0.,0.,0.,1.595109,0.,0.,0.,0.,0.|0.,0.,0.,0.,0.,0.,0.318102,0.637367,0.,0.,0.,0.,0.,0.,0.,0.,0.318102,0.637367,0.,0.,0.307305,0.307305|,|0.,0.,0.,0.,0.,1.20447,0.,0.,0.,0.,0.,0.,1.20447,0.,0.,0.,0.,0.
T|2.000417,1.074977,0.,2.000417,1.074977,0.,0.,0.|0.,0.,0.,0.,0.,0.,0.,0.,0.,0.,0.,0.|0.,0.,1.362494,0.,0.,0.,1.362494,0.,0.,0.|0.777592,0.059421,0.,0.777592,0.059421,0.,0.,0.|0.,0.,0.,0.,0.,0.,0.,0.,0.,0.,0.,0.|0.,0.,0.406238,0.,0.,0.,0.406238,0.,0.,0.
W|0.,0.,|1.792408,1.277173,1.792408,1.277173,0.,0.|1.111148,0.,1.111148,0.,0.,0.|0.,0.,|1.353451,0.54736,1.353451,0.54736,0.,0.|0.476206,0.,0.476206,0.,0.,0.
Y|0.,1.314093,0.,1.314093,|0.,1.872618,0.,1.030992,0.,1.872618,0.,1.030992,0.,0.|0.,0.,0.,0.,0.,0.,0.,0.,0.,0.|0.,0.204708,0.,0.204708,|0.,0.708897,0.,0.210407,0.,0.708897,0.,0.210407,0.,0.|0.,0.,0.,0.,0.,0.,0.,0.,0.,0.
V|0.997746,0.,0.,0.997746,0.,0.,0.,0.|1.460463,0.,0.,0.,0.,1.460463,0.,0.,0.,0.,0.,0.,0.,0.|,|0.143876,0.,0.,0.143876,0.,0.,0.,0.|0.874446,0.,0.,0.,0.,0.874446,0.,0.,0.,0.,0.,0.,0.,0.|,
```
