## Supplementary Data 3 for "Pharmacological proximities in the GPCR family discovered using contact-informed amino-acid and binding pocket similarities": c63.bsv

```
res|B|C|P|wB|wC|wP
A|0.,0.,0.,0.,0.,0.,1.079669,1.524914,0.,0.,0.,0.,0.954121,0.,0.,0.,0.,0.,0.,1.625954,0.,1.694474,0.,0.,0.,0.,0.,1.064794,0.,0.,0.,0.,0.,0.,0.,0.,0.,2.528882,2.071701,1.444473,0.,0.,1.147852,1.309045,0.,1.396753,0.,0.,0.,0.,0.,0.,0.,1.079669,1.524914,0.,0.,0.,0.,0.954121,0.,0.,0.,0.,0.,0.,1.625954,0.,0.,0.,0.,0.,0.,0.,1.079669,1.524914,0.,0.,0.,0.,0.954121,0.,0.,0.,0.,0.,0.,1.625954,0.,0.,0.,2.528882,2.071701|0.,0.,0.,0.,0.,0.,1.120171,1.580537,0.,0.,1.571722,0.,0.,1.466764,1.446285,0.,1.18339,0.,0.,0.,1.022534,0.,0.,0.,0.,0.,0.,0.,1.520304,0.,0.,0.,0.,0.,0.,0.,0.,0.,0.,0.,0.,0.,0.,0.,0.,0.,0.,1.120171,1.580537,0.,0.,1.571722,0.,0.,1.466764,1.446285,0.,0.,0.,0.,0.,0.,0.,1.120171,1.580537,0.,0.,1.571722,0.,0.,1.466764,1.446285,0.,1.520304,0.,0.,0.,0.,0.|,|0.,0.,0.,0.,0.,0.,0.179945,0.323467,0.,0.,0.,0.,0.454343,0.,0.,0.,0.,0.,0.,0.572095,0.,0.816479,0.,0.,0.,0.,0.,0.037231,0.,0.,0.,0.,0.,0.,0.,0.,0.,1.730287,1.41748,0.313138,0.,0.,0.336439,0.235791,0.,0.407901,0.,0.,0.,0.,0.,0.,0.,0.179945,0.323467,0.,0.,0.,0.,0.454343,0.,0.,0.,0.,0.,0.,0.572095,0.,0.,0.,0.,0.,0.,0.,0.179945,0.323467,0.,0.,0.,0.,0.454343,0.,0.,0.,0.,0.,0.,0.572095,0.,0.,0.,1.730287,1.41748|0.,0.,0.,0.,0.,0.,0.251633,0.778295,0.,0.,0.673595,0.,0.,0.188392,0.61601,0.,0.230429,0.,0.,0.,0.035753,0.,0.,0.,0.,0.,0.,0.,0.67569,0.,0.,0.,0.,0.,0.,0.,0.,0.,0.,0.,0.,0.,0.,0.,0.,0.,0.,0.251633,0.778295,0.,0.,0.673595,0.,0.,0.188392,0.61601,0.,0.,0.,0.,0.,0.,0.,0.251633,0.778295,0.,0.,0.673595,0.,0.,0.188392,0.61601,0.,0.67569,0.,0.,0.,0.,0.|,
R|0.,0.,0.,0.,0.,0.,0.,0.,0.,0.,0.963731,0.,0.,0.,1.446259,0.,0.,0.,0.,0.,0.,0.,0.,0.,0.,0.,0.,0.,0.,0.,0.,0.,0.,0.,0.,0.,0.,0.,0.963731,0.,0.,0.,1.446259,0.,0.,0.,0.,0.,0.,0.,0.,0.,0.,0.,0.,0.,0.,0.,0.,0.,0.,0.,0.,0.,0.963731,0.,0.,0.,1.446259,0.,0.,0.,0.,0.,0.,0.,0.,0.,0.,0.,|0.,0.,1.489805,0.,0.,0.,0.,0.,0.,0.,0.,0.,0.,0.,0.,0.,0.,1.330813,0.,0.,1.174067,0.,0.,0.,0.,1.007932,1.169082,0.,0.,0.,0.,0.,0.,0.,0.,0.,0.,0.,1.489805,0.,0.,0.,0.,0.,0.,0.,0.,0.,0.,0.,0.,0.,0.,1.330813,0.,0.,1.174067,0.,0.,0.,0.,1.007932,1.169082,0.,0.,0.,0.,0.,0.,0.,1.489805,0.,0.,0.,0.,0.,0.,0.,0.,0.,0.,0.,0.,0.,0.,1.330813,0.,0.,1.174067,0.,0.,0.,0.,1.007932,1.169082,0.,0.,0.,0.,0.,|0.,0.,0.,0.,2.426771,0.,0.,0.,2.036764,2.107359,0.,1.624455,0.,0.,1.597447,0.,0.,0.,1.597447,0.,0.,0.,0.,0.,0.,0.,1.695587,0.,0.,0.,2.285577,2.781425,0.,0.,0.,0.,0.,2.017654,0.,0.,2.639227,1.709933,2.219796,0.,1.624164,0.,1.716871,2.213664,2.754281,0.,0.,0.,0.,0.,0.,0.,0.,0.,0.,0.,1.02789,0.,0.,0.,0.,2.694519,2.639227,1.50551,0.,0.,0.,0.,0.,0.,0.,0.,0.,0.,2.426771,0.,0.,0.,2.036764,2.107359,0.,1.624455,0.,0.,1.597447,0.,0.,0.,1.597447,0.,0.,0.,0.,0.,0.,0.,1.695587,0.,0.,0.,2.285577,2.781425,0.,0.,0.,0.,0.,2.017654,0.,0.,2.639227,1.709933,2.219796,0.,1.624164,0.,1.716871,2.213664,2.754281,0.,0.,0.,0.,0.,0.,0.,2.426771,0.,0.,0.,2.036764,2.107359,0.,1.624455,0.,0.,1.597447,0.,0.,0.,1.597447,0.,0.,0.,0.,0.,0.,0.,1.695587,0.,0.,0.,2.285577,2.781425,0.,0.,0.,0.,0.,2.017654,0.,0.,2.639227,1.709933,2.219796,0.,1.624164,0.,1.716871,2.213664,2.754281,0.,0.,0.,2.694519,2.639227,1.50551,0.|0.,0.,0.,0.,0.,0.,0.,0.,0.,0.,0.014492,0.,0.,0.,0.170148,0.,0.,0.,0.,0.,0.,0.,0.,0.,0.,0.,0.,0.,0.,0.,0.,0.,0.,0.,0.,0.,0.,0.,0.014492,0.,0.,0.,0.170148,0.,0.,0.,0.,0.,0.,0.,0.,0.,0.,0.,0.,0.,0.,0.,0.,0.,0.,0.,0.,0.,0.014492,0.,0.,0.,0.170148,0.,0.,0.,0.,0.,0.,0.,0.,0.,0.,0.,|0.,0.,0.143125,0.,0.,0.,0.,0.,0.,0.,0.,0.,0.,0.,0.,0.,0.,0.167749,0.,0.,0.503172,0.,0.,0.,0.,0.357653,0.263986,0.,0.,0.,0.,0.,0.,0.,0.,0.,0.,0.,0.143125,0.,0.,0.,0.,0.,0.,0.,0.,0.,0.,0.,0.,0.,0.,0.167749,0.,0.,0.503172,0.,0.,0.,0.,0.357653,0.263986,0.,0.,0.,0.,0.,0.,0.,0.143125,0.,0.,0.,0.,0.,0.,0.,0.,0.,0.,0.,0.,0.,0.,0.167749,0.,0.,0.503172,0.,0.,0.,0.,0.357653,0.263986,0.,0.,0.,0.,0.,|0.,0.,0.,0.,0.296723,0.,0.,0.,1.092178,0.580287,0.,0.295355,0.,0.,0.444403,0.,0.,0.,0.444403,0.,0.,0.,0.,0.,0.,0.,0.398962,0.,0.,0.,0.979533,1.192039,0.,0.,0.,0.,0.,0.359074,0.,0.,1.319613,1.019685,0.773874,0.,0.471532,0.,0.477892,1.311801,0.663068,0.,0.,0.,0.,0.,0.,0.,0.,0.,0.,0.,0.03594,0.,0.,0.,0.,0.449087,1.319613,0.752755,0.,0.,0.,0.,0.,0.,0.,0.,0.,0.,0.296723,0.,0.,0.,1.092178,0.580287,0.,0.295355,0.,0.,0.444403,0.,0.,0.,0.444403,0.,0.,0.,0.,0.,0.,0.,0.398962,0.,0.,0.,0.979533,1.192039,0.,0.,0.,0.,0.,0.359074,0.,0.,1.319613,1.019685,0.773874,0.,0.471532,0.,0.477892,1.311801,0.663068,0.,0.,0.,0.,0.,0.,0.,0.296723,0.,0.,0.,1.092178,0.580287,0.,0.295355,0.,0.,0.444403,0.,0.,0.,0.444403,0.,0.,0.,0.,0.,0.,0.,0.398962,0.,0.,0.,0.979533,1.192039,0.,0.,0.,0.,0.,0.359074,0.,0.,1.319613,1.019685,0.773874,0.,0.471532,0.,0.477892,1.311801,0.663068,0.,0.,0.,0.449087,1.319613,0.752755,0.
N|0.,0.,1.696738,0.,0.,0.,2.139389,1.707148,0.,0.,1.314307,0.,0.,0.,0.,0.,0.672439,1.33709,0.,0.,0.,1.314307,0.,0.,0.,0.,0.,0.,1.696738,0.,0.,0.,2.139389,1.707148,0.,0.,1.314307,0.,0.,0.,0.,0.,0.672439,1.33709,0.,0.,0.,0.,1.696738,0.,0.,0.,2.139389,1.707148,0.,0.,1.314307,0.,0.,0.,0.,0.,0.672439,1.33709,0.,0.,|0.,0.,0.98149,0.,0.,0.,1.523444,0.,0.,0.,0.955267,0.,1.11609,0.947888,0.,0.,0.,0.98149,0.,0.,0.,1.523444,0.,0.,0.,0.955267,0.,1.11609,0.947888,0.,0.,0.98149,0.,0.,0.,1.523444,0.,0.,0.,0.955267,0.,1.11609,0.947888,|0.,0.,0.,1.722474,0.,1.753895,0.,0.,0.,0.,1.687919,1.615364,0.,0.,2.088841,1.618678,0.,0.,0.,0.,0.,1.842676,1.920215,1.619905,0.,0.,0.,0.,0.,1.60561,2.088841,0.,1.842676,0.,1.572904,0.,0.,0.,1.722474,0.,1.753895,0.,0.,0.,0.,1.687919,1.615364,0.,0.,2.088841,1.618678,0.,0.,0.,0.,0.,1.842676,1.920215,1.619905,0.,0.,0.,1.722474,0.,1.753895,0.,0.,0.,0.,1.687919,1.615364,0.,0.,2.088841,1.618678,0.,0.,0.,0.,0.,1.842676,1.920215,1.619905,0.,1.842676|0.,0.,0.115687,0.,0.,0.,1.324384,1.056806,0.,0.,0.317418,0.,0.,0.,0.,0.,0.005699,0.226625,0.,0.,0.,0.317418,0.,0.,0.,0.,0.,0.,0.115687,0.,0.,0.,1.324384,1.056806,0.,0.,0.317418,0.,0.,0.,0.,0.,0.005699,0.226625,0.,0.,0.,0.,0.115687,0.,0.,0.,1.324384,1.056806,0.,0.,0.317418,0.,0.,0.,0.,0.,0.005699,0.226625,0.,0.,|0.,0.,0.12802,0.,0.,0.,0.943085,0.,0.,0.,0.080955,0.,0.204787,0.228195,0.,0.,0.,0.12802,0.,0.,0.,0.943085,0.,0.,0.,0.080955,0.,0.204787,0.228195,0.,0.,0.12802,0.,0.,0.,0.943085,0.,0.,0.,0.080955,0.,0.204787,0.228195,|0.,0.,0.,0.750822,0.,0.559213,0.,0.,0.,0.,1.044902,0.38461,0.,0.,1.726249,0.329223,0.,0.,0.,0.,0.,1.063083,0.722283,0.599965,0.,0.,0.,0.,0.,0.123508,1.726249,0.,1.063083,0.,0.976285,0.,0.,0.,0.750822,0.,0.559213,0.,0.,0.,0.,1.044902,0.38461,0.,0.,1.726249,0.329223,0.,0.,0.,0.,0.,1.063083,0.722283,0.599965,0.,0.,0.,0.750822,0.,0.559213,0.,0.,0.,0.,1.044902,0.38461,0.,0.,1.726249,0.329223,0.,0.,0.,0.,0.,1.063083,0.722283,0.599965,0.,1.063083
D|0.,0.,0.,0.,0.,0.,0.,1.349612,0.,0.,0.,0.,0.,0.,0.,0.,1.305635,0.,0.,0.,0.,0.,0.,0.,0.,0.,0.,0.,0.,0.,0.,0.,0.,0.,0.,0.,0.,0.,0.,0.,0.,0.,0.,0.,0.,0.,0.,1.349612,0.,0.,0.,0.,0.,0.,0.,0.,1.305635,0.,0.,0.,0.,0.,0.,0.,0.,0.,0.,0.,0.,0.,0.,1.349612,0.,0.,0.,0.,0.,0.,0.,0.,1.305635,0.,0.,0.,0.,0.,0.,0.,|0.,0.,0.,0.,0.,0.,0.,0.,0.945034,0.,0.,0.,0.,0.,0.,0.,0.,0.,0.834605,0.,0.,0.,0.,0.,0.,0.,0.,0.,0.,0.,0.,0.,0.,0.,0.,0.945034,0.,0.,0.,0.,0.,0.,0.,0.,0.,0.834605,0.,0.,0.,0.,0.,0.,0.,0.,0.945034,0.,0.,0.,0.,0.,0.,0.,0.,0.,0.834605,|1.333635,0.,0.,0.,0.,0.,2.359492,0.,0.,1.868785,0.,0.,0.,0.,0.,0.,0.,0.,0.,0.,0.,0.,0.,0.,0.,0.,0.,1.688172,0.,0.,0.,0.,0.,1.333635,0.,0.,0.,1.569945,0.,2.117587,0.,0.,0.,0.,0.,0.,0.,0.,1.333635,0.,0.,0.,0.,0.,2.359492,0.,0.,1.868785,0.,0.,0.,0.,0.,0.,0.,0.,0.,0.,0.,0.,0.,0.,0.,0.,0.,1.688172,0.,1.333635,0.,0.,0.,0.,0.,2.359492,0.,0.,1.868785,0.,0.,0.,0.,0.,0.,0.,0.,0.,0.,0.,0.,0.,0.,0.,0.,0.,1.688172,0.,|0.,0.,0.,0.,0.,0.,0.,0.060885,0.,0.,0.,0.,0.,0.,0.,0.,0.25235,0.,0.,0.,0.,0.,0.,0.,0.,0.,0.,0.,0.,0.,0.,0.,0.,0.,0.,0.,0.,0.,0.,0.,0.,0.,0.,0.,0.,0.,0.,0.060885,0.,0.,0.,0.,0.,0.,0.,0.,0.25235,0.,0.,0.,0.,0.,0.,0.,0.,0.,0.,0.,0.,0.,0.,0.060885,0.,0.,0.,0.,0.,0.,0.,0.,0.25235,0.,0.,0.,0.,0.,0.,0.,|0.,0.,0.,0.,0.,0.,0.,0.,0.174712,0.,0.,0.,0.,0.,0.,0.,0.,0.,0.10819,0.,0.,0.,0.,0.,0.,0.,0.,0.,0.,0.,0.,0.,0.,0.,0.,0.174712,0.,0.,0.,0.,0.,0.,0.,0.,0.,0.10819,0.,0.,0.,0.,0.,0.,0.,0.,0.174712,0.,0.,0.,0.,0.,0.,0.,0.,0.,0.10819,|0.130566,0.,0.,0.,0.,0.,0.598422,0.,0.,0.675275,0.,0.,0.,0.,0.,0.,0.,0.,0.,0.,0.,0.,0.,0.,0.,0.,0.,0.531462,0.,0.,0.,0.,0.,0.130566,0.,0.,0.,0.087761,0.,0.187397,0.,0.,0.,0.,0.,0.,0.,0.,0.130566,0.,0.,0.,0.,0.,0.598422,0.,0.,0.675275,0.,0.,0.,0.,0.,0.,0.,0.,0.,0.,0.,0.,0.,0.,0.,0.,0.,0.531462,0.,0.130566,0.,0.,0.,0.,0.,0.598422,0.,0.,0.675275,0.,0.,0.,0.,0.,0.,0.,0.,0.,0.,0.,0.,0.,0.,0.,0.,0.,0.531462,0.,
C|0.,0.,0.,0.,0.,0.,0.,0.,0.,0.,0.,0.|0.,0.,0.,0.,|0.,0.,0.,0.,0.,0.,0.,0.,0.,0.,0.,0.,0.,0.,0.|0.,0.,0.,0.,0.,0.,0.,0.,0.,0.,0.,0.|0.,0.,0.,0.,|0.,0.,0.,0.,0.,0.,0.,0.,0.,0.,0.,0.,0.,0.,0.
Q|1.785715,0.,0.,0.,0.,0.,1.413223,0.,1.785715,0.,0.,0.,0.,1.785715,0.,0.,0.,0.,0.|1.256093,0.,0.,0.,0.,0.,0.,0.,1.239629,0.,1.876355,1.256093,0.,0.,0.,0.,0.,0.,1.256093,0.,0.,0.,0.,0.,0.,1.876355|0.,1.919481,0.,0.,1.269412,0.,0.,0.,0.,0.,1.511239,0.,0.,1.919481,0.,2.129901,0.,2.132698,1.278771,0.,0.,0.,2.279821,0.,1.732352,0.,0.,0.,0.,0.,0.,0.,1.919481,0.,0.,1.269412,0.,0.,0.,0.,0.,0.,1.919481,0.,0.,1.269412,0.,0.,0.,0.,0.,2.279821,0.,1.732352,0.|0.510204,0.,0.,0.,0.,0.,0.162439,0.,0.510204,0.,0.,0.,0.,0.510204,0.,0.,0.,0.,0.|0.358884,0.,0.,0.,0.,0.,0.,0.,0.170983,0.,0.964238,0.358884,0.,0.,0.,0.,0.,0.,0.358884,0.,0.,0.,0.,0.,0.,0.964238|0.,0.429534,0.,0.,0.195294,0.,0.,0.,0.,0.,0.408982,0.,0.,0.429534,0.,0.396876,0.,0.66057,0.135799,0.,0.,0.,0.633284,0.,0.957352,0.,0.,0.,0.,0.,0.,0.,0.429534,0.,0.,0.195294,0.,0.,0.,0.,0.,0.,0.429534,0.,0.,0.195294,0.,0.,0.,0.,0.,0.633284,0.,0.957352,0.
E|0.,0.,0.,0.,1.50569,0.967362,0.,2.074699,0.,0.,0.,0.,0.,0.,1.50569,0.,0.,0.,0.,1.50569,0.967362,0.,2.074699,0.|0.,0.,0.,0.,0.,0.,0.,0.,0.,0.,0.,0.,0.,0.,0.,0.,0.,0.,1.13426,1.712943,0.727501,0.,0.,0.,0.,0.,0.,0.,0.,0.,0.,0.,0.,0.,0.,0.,0.,0.,0.,0.,0.,0.,0.,0.,0.,0.,0.,0.,0.,0.,1.13426,1.712943,0.727501,0.|0.,0.,0.,0.,0.,0.,0.,0.,0.,0.,0.,0.,1.803733,0.,1.955873,0.,0.,0.,0.,1.543082,0.,0.,0.,0.,0.,0.,0.,0.,2.173068,0.,0.,1.331194,0.,2.250784,0.,0.,0.,0.,0.,0.,0.,0.,0.,0.,0.,0.,0.,0.,0.,0.,0.,0.,0.,0.,0.,1.077863,1.605707,0.,2.248916,0.,1.641607,1.413909,0.,0.,0.,0.,1.591483,1.662935,1.633645,1.409484,0.,1.73411,1.489851,0.,0.,0.,0.,0.,0.,0.,0.,0.,0.,0.,0.,1.803733,0.,1.955873,0.,0.,0.,0.,1.543082,0.,0.,0.,0.,0.,0.,0.,0.,2.173068,0.,0.,1.331194,0.,2.250784,0.,0.,0.,0.,0.,0.,0.,0.,0.,0.,0.,0.,0.,1.803733,0.,1.955873,0.,0.,0.,0.,1.543082,0.,0.,0.,0.,0.,0.,0.,0.,2.173068,0.,0.,1.331194,0.,2.250784,0.,1.077863,1.605707,0.,2.248916,0.|0.,0.,0.,0.,0.229682,0.282147,0.,0.129669,0.,0.,0.,0.,0.,0.,0.229682,0.,0.,0.,0.,0.229682,0.282147,0.,0.129669,0.|0.,0.,0.,0.,0.,0.,0.,0.,0.,0.,0.,0.,0.,0.,0.,0.,0.,0.,0.220551,0.975426,0.030313,0.,0.,0.,0.,0.,0.,0.,0.,0.,0.,0.,0.,0.,0.,0.,0.,0.,0.,0.,0.,0.,0.,0.,0.,0.,0.,0.,0.,0.,0.220551,0.975426,0.030313,0.|0.,0.,0.,0.,0.,0.,0.,0.,0.,0.,0.,0.,0.588174,0.,0.118538,0.,0.,0.,0.,0.661321,0.,0.,0.,0.,0.,0.,0.,0.,1.475294,0.,0.,0.274473,0.,1.167073,0.,0.,0.,0.,0.,0.,0.,0.,0.,0.,0.,0.,0.,0.,0.,0.,0.,0.,0.,0.,0.,0.194614,0.100357,0.,1.834642,0.,0.413272,0.336174,0.,0.,0.,0.,0.603666,0.401398,0.3247,0.218864,0.,0.583152,0.369167,0.,0.,0.,0.,0.,0.,0.,0.,0.,0.,0.,0.,0.588174,0.,0.118538,0.,0.,0.,0.,0.661321,0.,0.,0.,0.,0.,0.,0.,0.,1.475294,0.,0.,0.274473,0.,1.167073,0.,0.,0.,0.,0.,0.,0.,0.,0.,0.,0.,0.,0.,0.588174,0.,0.118538,0.,0.,0.,0.,0.661321,0.,0.,0.,0.,0.,0.,0.,0.,1.475294,0.,0.,0.274473,0.,1.167073,0.,0.194614,0.100357,0.,1.834642,0.
G|0.,2.552387,0.,2.463305,0.,0.,0.,1.197963,0.,0.,2.070478,2.070478,0.,0.,0.,0.,0.,1.139986,0.,0.,0.,1.684704,0.,1.862781,0.,0.,1.307866,0.,0.,0.,1.704918,0.,0.,0.,0.,0.,0.,0.,0.,0.,2.185916,0.,0.,1.425188,0.,1.862781,0.,0.,2.503339,2.255057,0.,0.,0.,0.,2.552387,0.,2.463305,0.,0.,0.,1.197963,0.,0.,2.070478,2.070478,0.,0.,0.,0.,0.,1.139986,0.,0.,0.,1.684704,0.,1.862781,0.,0.,1.307866,0.,0.,0.,0.,2.552387,0.,2.463305,0.,0.,0.,1.197963,0.,0.,2.070478,2.070478,0.,0.,0.,0.,0.,1.139986,0.,0.,0.,1.684704,0.,1.862781,0.,0.,1.307866,0.,0.,0.,2.185916,0.,0.,1.425188,0.,1.862781,0.,0.,2.503339,2.255057,0.,0.|,|,|0.,0.378957,0.,1.073748,0.,0.,0.,0.234384,0.,0.,1.151995,1.151995,0.,0.,0.,0.,0.,0.65142,0.,0.,0.,0.314097,0.,1.217972,0.,0.,0.131987,0.,0.,0.,0.14067,0.,0.,0.,0.,0.,0.,0.,0.,0.,1.305477,0.,0.,0.267223,0.,1.217972,0.,0.,1.778688,1.661621,0.,0.,0.,0.,0.378957,0.,1.073748,0.,0.,0.,0.234384,0.,0.,1.151995,1.151995,0.,0.,0.,0.,0.,0.65142,0.,0.,0.,0.314097,0.,1.217972,0.,0.,0.131987,0.,0.,0.,0.,0.378957,0.,1.073748,0.,0.,0.,0.234384,0.,0.,1.151995,1.151995,0.,0.,0.,0.,0.,0.65142,0.,0.,0.,0.314097,0.,1.217972,0.,0.,0.131987,0.,0.,0.,1.305477,0.,0.,0.267223,0.,1.217972,0.,0.,1.778688,1.661621,0.,0.|,|,
H|0.,0.,0.,1.226725,0.,0.,0.,0.,0.,0.,0.,0.,0.,1.226725,0.,0.,0.,1.226725,0.,0.|0.,0.,0.,0.,0.,0.,0.,0.,0.,0.,0.,1.222227,0.,0.,1.277449,1.774162,0.,0.,1.049589,0.,0.,0.,0.,1.319944,0.,1.041443,0.,0.,0.,0.,0.,0.,0.,0.,0.,1.149331,0.,0.,0.,0.,1.774162,0.,0.,0.,0.,0.,0.,0.,0.,0.,1.317327,1.049589,1.651785,0.,1.124125,1.210167,1.315385,0.,0.,1.144631,1.23824,1.60127,1.295171,1.294638,0.,0.,0.,1.077838,1.248199,1.149594,0.,0.,0.,0.,0.,0.,0.,0.,0.,0.,0.,0.,0.,1.222227,0.,0.,1.277449,1.774162,0.,0.,1.049589,0.,0.,0.,0.,1.319944,0.,0.,0.,0.,0.,0.,0.,0.,0.,0.,0.,1.222227,0.,0.,1.277449,1.774162,0.,0.,1.049589,0.,0.,0.,0.,1.319944,0.,1.317327,1.049589,1.651785,0.|1.679963,1.354721,2.089833,0.,0.,0.,0.,1.729261,0.,0.,0.,1.64937,0.,0.,1.784768,1.989522,0.,0.,2.018163,1.768699,1.457424,2.176006,1.538821,0.,0.,0.,1.354721,2.089833,0.,0.,0.,0.,0.,0.,0.,0.,1.431735,1.803156,0.,0.,0.,1.989522,0.,0.,1.711555,1.445628,2.019594,0.,0.,1.021153,0.,1.694801,2.018163,1.61012,1.679963,1.354721,1.801978,0.,0.,1.374931,1.288105,2.119262,0.,1.483011,1.431735,1.817831,0.,0.,1.711555,1.445628,1.669308,2.019594,0.,1.679963,1.354721,2.089833,0.,0.,0.,0.,1.729261,0.,0.,0.,1.64937,0.,0.,1.784768,1.989522,0.,0.,2.018163,1.768699,1.457424,2.176006,1.538821,0.,1.679963,1.354721,2.089833,0.,0.,0.,0.,1.729261,0.,0.,0.,1.64937,0.,0.,1.784768,1.989522,0.,0.,2.018163,1.768699,1.457424,2.176006,1.538821,0.,0.,1.694801,2.018163,1.61012|0.,0.,0.,0.229563,0.,0.,0.,0.,0.,0.,0.,0.,0.,0.229563,0.,0.,0.,0.229563,0.,0.|0.,0.,0.,0.,0.,0.,0.,0.,0.,0.,0.,0.257311,0.,0.,0.790802,1.037718,0.,0.,0.201844,0.,0.,0.,0.,0.37823,0.,0.043697,0.,0.,0.,0.,0.,0.,0.,0.,0.,0.128497,0.,0.,0.,0.,1.037718,0.,0.,0.,0.,0.,0.,0.,0.,0.,0.137222,0.201844,1.086701,0.,0.133637,0.245419,0.321947,0.,0.,0.43417,0.106745,0.745419,0.209158,0.225154,0.,0.,0.,0.29569,0.38661,0.305202,0.,0.,0.,0.,0.,0.,0.,0.,0.,0.,0.,0.,0.,0.257311,0.,0.,0.790802,1.037718,0.,0.,0.201844,0.,0.,0.,0.,0.37823,0.,0.,0.,0.,0.,0.,0.,0.,0.,0.,0.,0.257311,0.,0.,0.790802,1.037718,0.,0.,0.201844,0.,0.,0.,0.,0.37823,0.,0.137222,0.201844,1.086701,0.|0.422928,0.435784,0.467655,0.,0.,0.,0.,0.375926,0.,0.,0.,0.434045,0.,0.,1.529801,1.42645,0.,0.,0.93146,0.90869,0.815623,0.926817,0.59843,0.,0.,0.,0.435784,0.467655,0.,0.,0.,0.,0.,0.,0.,0.,0.266783,0.324792,0.,0.,0.,1.42645,0.,0.,0.848204,0.575693,0.875753,0.,0.,0.140849,0.,0.141233,0.93146,1.101661,0.422928,0.435784,0.50405,0.,0.,0.426703,0.199878,1.059631,0.,0.303971,0.266783,0.429053,0.,0.,0.848204,0.575693,0.517042,0.875753,0.,0.422928,0.435784,0.467655,0.,0.,0.,0.,0.375926,0.,0.,0.,0.434045,0.,0.,1.529801,1.42645,0.,0.,0.93146,0.90869,0.815623,0.926817,0.59843,0.,0.422928,0.435784,0.467655,0.,0.,0.,0.,0.375926,0.,0.,0.,0.434045,0.,0.,1.529801,1.42645,0.,0.,0.93146,0.90869,0.815623,0.926817,0.59843,0.,0.,0.141233,0.93146,1.101661
I|0.,0.,0.,1.969036,0.,0.,0.,0.,0.,0.,0.,0.,0.,0.,0.,1.969036,0.,0.,0.,0.,1.969036,0.,0.,0.,0.|0.975448,0.,0.782826,0.,1.003953,0.,1.416655,0.,0.,0.,1.776676,0.990484,0.,1.125919,1.298864,0.,0.,1.113863,0.,0.,1.142092,0.,0.,0.,0.,0.,0.,0.,0.,0.975448,0.,0.782826,0.,1.003953,0.,1.416655,0.,0.,0.,1.776676,0.990484,0.,1.125919,1.298864,0.975448,0.,0.782826,0.,1.003953,0.,1.416655,0.,0.,0.,1.776676,0.990484,0.,1.125919,1.298864,1.142092,0.,0.,0.,0.,0.|,|0.,0.,0.,0.444621,0.,0.,0.,0.,0.,0.,0.,0.,0.,0.,0.,0.444621,0.,0.,0.,0.,0.444621,0.,0.,0.,0.|0.16722,0.,0.16058,0.,0.203701,0.,0.876977,0.,0.,0.,0.391195,0.281697,0.,0.29056,0.303828,0.,0.,0.062314,0.,0.,0.158624,0.,0.,0.,0.,0.,0.,0.,0.,0.16722,0.,0.16058,0.,0.203701,0.,0.876977,0.,0.,0.,0.391195,0.281697,0.,0.29056,0.303828,0.16722,0.,0.16058,0.,0.203701,0.,0.876977,0.,0.,0.,0.391195,0.281697,0.,0.29056,0.303828,0.158624,0.,0.,0.,0.,0.|,
L|0.,1.193899,0.,0.,0.,0.,0.,1.664396,0.,0.,0.,0.,0.,0.,0.,0.,1.193899,0.,0.,0.,0.,0.,1.664396,0.,0.,0.,0.,1.193899,0.,0.,0.,0.,0.,1.664396,0.,0.,0.,0.,0.|0.,1.130184,0.,0.,0.,1.063495,0.,0.,0.,1.029019,0.,0.,0.,0.,0.,1.379119,0.,0.,1.717715,1.20173,1.175211,1.158011,0.,0.,1.519655,0.,0.,0.,0.,0.,1.379119,0.,0.,0.,0.,0.,0.,0.,0.,0.,0.,1.130184,0.,0.,0.,1.063495,0.,0.,0.,1.029019,0.,0.,0.,0.,0.,1.379119,0.,0.,1.717715,1.20173,1.175211,1.158011,0.,0.,0.,1.130184,0.,0.,0.,1.063495,0.,0.,0.,1.029019,0.,0.,0.,0.,0.,1.379119,0.,0.,1.717715,1.20173,1.175211,1.158011,0.,0.,0.,0.,0.,0.|,|0.,0.153064,0.,0.,0.,0.,0.,0.375831,0.,0.,0.,0.,0.,0.,0.,0.,0.153064,0.,0.,0.,0.,0.,0.375831,0.,0.,0.,0.,0.153064,0.,0.,0.,0.,0.,0.375831,0.,0.,0.,0.,0.|0.,0.492644,0.,0.,0.,0.177249,0.,0.,0.,0.100581,0.,0.,0.,0.,0.,0.770225,0.,0.,1.052793,0.400577,0.304684,0.311512,0.,0.,0.27083,0.,0.,0.,0.,0.,0.770225,0.,0.,0.,0.,0.,0.,0.,0.,0.,0.,0.492644,0.,0.,0.,0.177249,0.,0.,0.,0.100581,0.,0.,0.,0.,0.,0.770225,0.,0.,1.052793,0.400577,0.304684,0.311512,0.,0.,0.,0.492644,0.,0.,0.,0.177249,0.,0.,0.,0.100581,0.,0.,0.,0.,0.,0.770225,0.,0.,1.052793,0.400577,0.304684,0.311512,0.,0.,0.,0.,0.,0.|,
K|1.774028,0.,0.,0.,0.,0.,0.,0.,0.,0.,0.,1.774028,0.,0.,0.,0.,0.,0.,1.774028,0.,0.,0.,0.,0.,0.,|1.357257,1.180018,0.,0.,0.,2.080395,1.991614,0.,0.,0.,0.,0.,0.,0.,0.,0.,0.,1.357257,1.180018,0.,0.,0.,2.080395,1.991614,0.,0.,0.,0.,1.357257,1.180018,0.,0.,0.,2.080395,1.991614,0.,0.,0.,0.,0.|0.,0.,2.141052,0.,0.,0.,1.156821,2.231164,0.,0.,0.,0.,0.,0.,1.213512,0.,0.,0.,0.,0.,0.,2.141052,0.,0.,0.,1.916643,0.759718,2.077503,1.213512,0.,0.,0.,0.,0.,0.,0.,0.,2.141052,0.,0.,0.,1.156821,2.231164,0.,0.,0.,0.,0.,0.,1.213512,0.,0.,0.,0.,2.141052,0.,0.,0.,1.156821,2.231164,0.,0.,0.,0.,0.,0.,1.213512,0.,0.,1.213512,0.|0.506865,0.,0.,0.,0.,0.,0.,0.,0.,0.,0.,0.506865,0.,0.,0.,0.,0.,0.,0.506865,0.,0.,0.,0.,0.,0.,|0.465345,0.303433,0.,0.,0.,0.236202,0.255335,0.,0.,0.,0.,0.,0.,0.,0.,0.,0.,0.465345,0.303433,0.,0.,0.,0.236202,0.255335,0.,0.,0.,0.,0.465345,0.303433,0.,0.,0.,0.236202,0.255335,0.,0.,0.,0.,0.|0.,0.,0.329393,0.,0.,0.,0.050516,0.514884,0.,0.,0.,0.,0.,0.,0.700103,0.,0.,0.,0.,0.,0.,0.329393,0.,0.,0.,0.297615,0.033616,0.551549,0.700103,0.,0.,0.,0.,0.,0.,0.,0.,0.329393,0.,0.,0.,0.050516,0.514884,0.,0.,0.,0.,0.,0.,0.700103,0.,0.,0.,0.,0.329393,0.,0.,0.,0.050516,0.514884,0.,0.,0.,0.,0.,0.,0.700103,0.,0.,0.700103,0.
M|1.850101,0.,0.,0.,0.,0.,0.,0.,0.,0.,0.,0.,0.,0.,0.,0.,1.850101,0.,0.,0.,0.,0.,0.,0.,0.,0.,0.,0.,0.,0.,1.850101,0.,0.,0.,0.,0.,0.,0.,0.,0.,0.,0.,0.,0.,0.|1.058091,0.,0.,0.,0.,2.340929,0.,1.65221,0.,0.,0.,1.65221,0.,0.,0.,1.517077,0.,0.,0.,0.,0.,0.,0.,0.,1.058091,0.,0.,0.,0.,2.340929,0.,1.65221,0.,0.,0.,1.65221,0.,0.,0.,1.517077,1.058091,0.,0.,0.,0.,2.340929,0.,1.65221,0.,0.,0.,1.65221,0.,0.,0.,1.517077,0.|,|0.37002,0.,0.,0.,0.,0.,0.,0.,0.,0.,0.,0.,0.,0.,0.,0.,0.37002,0.,0.,0.,0.,0.,0.,0.,0.,0.,0.,0.,0.,0.,0.37002,0.,0.,0.,0.,0.,0.,0.,0.,0.,0.,0.,0.,0.,0.|0.211618,0.,0.,0.,0.,0.300119,0.,0.683245,0.,0.,0.,0.683245,0.,0.,0.,0.665385,0.,0.,0.,0.,0.,0.,0.,0.,0.211618,0.,0.,0.,0.,0.300119,0.,0.683245,0.,0.,0.,0.683245,0.,0.,0.,0.665385,0.211618,0.,0.,0.,0.,0.300119,0.,0.683245,0.,0.,0.,0.683245,0.,0.,0.,0.665385,0.|,
F|0.,0.,0.,0.,0.,0.,0.,0.,0.,1.003824,2.664367,0.,0.,0.,0.,0.,0.,0.,0.,0.,0.,0.,0.,0.,1.003824,2.664367|0.,1.533726,1.519863,0.,0.,0.,1.714542,0.,0.,0.,0.,0.,0.,0.,0.,1.279983,0.,1.233429,0.,0.,0.,1.916869,1.434736,2.583773,0.,1.792715,0.,0.,1.416603,0.,0.,0.,1.533726,1.519863,0.,0.,0.,0.,0.,0.,1.307428,2.02346,0.,1.233429,0.,1.356522,2.008471,0.,0.,0.,0.,0.,1.575538,0.,0.,0.,0.,1.916869,1.434736,2.583773,2.397875,2.298802,0.,1.611398,0.,0.,0.,0.,1.645241,0.,0.,0.,0.,0.,0.,0.,1.533726,1.519863,0.,0.,0.,1.714542,0.,0.,0.,0.,0.,0.,0.,0.,1.279983,0.,1.233429,0.,0.,0.,1.916869,1.434736,2.583773,0.,1.792715,0.,0.,0.,1.533726,1.519863,0.,0.,0.,1.714542,0.,0.,0.,0.,0.,0.,0.,0.,1.279983,0.,1.233429,0.,0.,0.,1.916869,1.434736,2.583773,0.,1.792715,0.,0.,1.575538,0.,0.,0.,0.,1.916869,1.434736,2.583773,2.397875,2.298802,0.|,|0.,0.,0.,0.,0.,0.,0.,0.,0.,0.334608,1.822988,0.,0.,0.,0.,0.,0.,0.,0.,0.,0.,0.,0.,0.,0.334608,1.822988|0.,0.268134,0.148798,0.,0.,0.,0.395664,0.,0.,0.,0.,0.,0.,0.,0.,0.470582,0.,0.428209,0.,0.,0.,1.54824,0.717368,1.192511,0.,0.554448,0.,0.,0.32277,0.,0.,0.,0.268134,0.148798,0.,0.,0.,0.,0.,0.,0.194896,0.075408,0.,0.428209,0.,0.384148,0.159967,0.,0.,0.,0.,0.,0.481414,0.,0.,0.,0.,1.54824,0.717368,1.192511,2.019263,1.935834,0.,0.112685,0.,0.,0.,0.,0.09197,0.,0.,0.,0.,0.,0.,0.,0.268134,0.148798,0.,0.,0.,0.395664,0.,0.,0.,0.,0.,0.,0.,0.,0.470582,0.,0.428209,0.,0.,0.,1.54824,0.717368,1.192511,0.,0.554448,0.,0.,0.,0.268134,0.148798,0.,0.,0.,0.395664,0.,0.,0.,0.,0.,0.,0.,0.,0.470582,0.,0.428209,0.,0.,0.,1.54824,0.717368,1.192511,0.,0.554448,0.,0.,0.481414,0.,0.,0.,0.,1.54824,0.717368,1.192511,2.019263,1.935834,0.|,
P|0.,0.,1.543306,0.,0.,0.,0.,0.,0.,0.,0.,1.766683,1.666667,1.790517,0.,0.,0.,0.,1.898232,1.840619,0.,0.,0.,1.543306,0.,0.,0.,0.,0.,0.,0.,0.,1.766683,1.666667,1.790517,0.,0.,0.,1.543306,0.,0.,0.,0.,0.,0.,0.,0.,1.766683,1.666667,1.790517,0.,1.898232,1.840619,0.|0.,0.,0.,0.,2.08002,0.,0.,0.,1.722179,0.,0.,0.,1.712462,0.865146,0.912634,0.952669,0.,0.,0.,0.,0.,0.,0.,0.,2.431248,0.,0.,0.,0.,0.,0.,0.,2.08002,0.,0.,0.,1.722179,0.,0.,0.,1.712462,0.865146,0.912634,0.952669,0.,0.,0.,0.,0.,2.08002,0.,0.,0.,1.722179,0.,0.,0.,1.712462,0.865146,0.912634,0.952669,0.,2.431248,0.|,|0.,0.,0.19786,0.,0.,0.,0.,0.,0.,0.,0.,0.398928,0.483871,0.635345,0.,0.,0.,0.,0.079093,0.115039,0.,0.,0.,0.19786,0.,0.,0.,0.,0.,0.,0.,0.,0.398928,0.483871,0.635345,0.,0.,0.,0.19786,0.,0.,0.,0.,0.,0.,0.,0.,0.398928,0.483871,0.635345,0.,0.079093,0.115039,0.|0.,0.,0.,0.,0.266669,0.,0.,0.,0.569743,0.,0.,0.,1.386279,0.123592,0.147199,0.338044,0.,0.,0.,0.,0.,0.,0.,0.,0.303906,0.,0.,0.,0.,0.,0.,0.,0.266669,0.,0.,0.,0.569743,0.,0.,0.,1.386279,0.123592,0.147199,0.338044,0.,0.,0.,0.,0.,0.266669,0.,0.,0.,0.569743,0.,0.,0.,1.386279,0.123592,0.147199,0.338044,0.,0.303906,0.|,
S|1.139235,1.554925,0.,0.,0.,1.802914,0.,0.,1.597218,1.683345,0.,0.,0.,0.,0.,0.,0.,0.,0.,0.,1.859551,0.,0.,0.,0.,0.,0.,0.,0.,0.,1.646579,1.303488,0.,0.,0.,0.,0.,0.,0.,0.,0.,0.,0.,0.,0.,2.137051,1.677757,0.,0.,0.,0.,0.,0.,0.,1.139235,1.554925,0.,0.,0.,1.802914,0.,0.,1.597218,1.683345,0.,0.,0.,0.,0.,0.,0.,0.,0.,0.,1.859551,0.,0.,0.,0.,0.,0.,0.,0.,0.,1.646579,1.139235,1.554925,0.,0.,0.,1.802914,0.,0.,1.597218,1.683345,0.,0.,0.,0.,0.,0.,0.,0.,0.,0.,1.859551,0.,0.,0.,0.,0.,0.,0.,0.,0.,1.646579,0.,2.137051,1.677757|,|1.857862,1.646457,0.,1.727122,0.,0.,1.655327,0.,0.,0.,0.,0.,2.124942,0.,0.,0.,0.,0.,0.,1.722912,0.,0.,0.,0.,0.,0.,0.,0.84158,0.,0.,0.,1.676812,0.,0.,0.,0.,0.,0.,0.,0.,0.,0.,1.953494,1.770347,0.,1.61277,1.126951,1.091047,0.,0.,0.,0.976312,1.857862,1.646457,0.,1.727122,0.,0.,1.655327,0.,0.,0.,0.,0.,2.124942,0.,0.,0.,0.,0.,0.,1.722912,0.,0.,0.,0.,0.,0.,0.,0.84158,0.,0.,0.,1.857862,1.646457,0.,1.727122,0.,0.,1.655327,0.,0.,0.,0.,0.,2.124942,0.,0.,0.,0.,0.,0.,1.722912,0.,0.,0.,0.,0.,0.,0.,0.84158,0.,0.,0.,1.953494,1.770347,0.,1.61277|0.227847,0.488691,0.,0.,0.,0.520842,0.,0.,0.055798,0.051456,0.,0.,0.,0.,0.,0.,0.,0.,0.,0.,0.683658,0.,0.,0.,0.,0.,0.,0.,0.,0.,0.32739,0.116152,0.,0.,0.,0.,0.,0.,0.,0.,0.,0.,0.,0.,0.,0.356175,0.279626,0.,0.,0.,0.,0.,0.,0.,0.227847,0.488691,0.,0.,0.,0.520842,0.,0.,0.055798,0.051456,0.,0.,0.,0.,0.,0.,0.,0.,0.,0.,0.683658,0.,0.,0.,0.,0.,0.,0.,0.,0.,0.32739,0.227847,0.488691,0.,0.,0.,0.520842,0.,0.,0.055798,0.051456,0.,0.,0.,0.,0.,0.,0.,0.,0.,0.,0.683658,0.,0.,0.,0.,0.,0.,0.,0.,0.,0.32739,0.,0.356175,0.279626|,|0.371572,0.5645,0.,0.460566,0.,0.,0.0506,0.,0.,0.,0.,0.,0.554333,0.,0.,0.,0.,0.,0.,0.608087,0.,0.,0.,0.,0.,0.,0.,0.008676,0.,0.,0.,0.354178,0.,0.,0.,0.,0.,0.,0.,0.,0.,0.,0.36628,0.295058,0.,1.315681,0.2049,0.196524,0.,0.,0.,0.138239,0.371572,0.5645,0.,0.460566,0.,0.,0.0506,0.,0.,0.,0.,0.,0.554333,0.,0.,0.,0.,0.,0.,0.608087,0.,0.,0.,0.,0.,0.,0.,0.008676,0.,0.,0.,0.371572,0.5645,0.,0.460566,0.,0.,0.0506,0.,0.,0.,0.,0.,0.554333,0.,0.,0.,0.,0.,0.,0.608087,0.,0.,0.,0.,0.,0.,0.,0.008676,0.,0.,0.,0.36628,0.295058,0.,1.315681
T|0.,1.285362,0.,0.,0.,0.,0.,0.,0.,0.,2.508166,0.,0.,0.,0.,0.,1.285362,0.,0.,0.,1.285362,0.,0.,2.508166,0.|0.,0.980065,0.,0.,1.077075,0.,0.,1.190814,1.306202,0.,0.,1.162206,0.,1.50254,0.876849,0.,0.,0.,0.,1.306202,0.,0.,1.592185,0.886885,0.,0.,0.,0.980065,0.,0.,1.077075,0.,0.,1.190814,1.306202,0.,0.,1.162206,0.,1.50254,0.876849,0.,0.980065,0.,0.,1.077075,0.,0.,1.190814,1.306202,0.,0.,1.162206,0.,1.50254,0.876849,1.592185|0.,0.,1.227389,0.,1.465731,0.,1.907972,0.,0.,1.44453,0.,0.,1.730745,1.201797,0.,0.,0.,0.,0.,0.,0.,0.,0.,0.,0.,0.,1.403898,0.,0.,0.,0.,0.,1.227389,0.,1.465731,0.,1.907972,0.,0.,1.44453,0.,0.,1.730745,1.201797,0.,0.,0.,1.227389,0.,1.465731,0.,1.907972,0.,0.,1.44453,0.,0.,1.730745,1.201797,0.,0.|0.,0.183623,0.,0.,0.,0.,0.,0.,0.,0.,0.470281,0.,0.,0.,0.,0.,0.183623,0.,0.,0.,0.183623,0.,0.,0.470281,0.|0.,0.14914,0.,0.,0.161966,0.,0.,0.510349,0.044362,0.,0.,0.213249,0.,0.528672,0.064952,0.,0.,0.,0.,0.044362,0.,0.,0.265364,0.049577,0.,0.,0.,0.14914,0.,0.,0.161966,0.,0.,0.510349,0.044362,0.,0.,0.213249,0.,0.528672,0.064952,0.,0.14914,0.,0.,0.161966,0.,0.,0.510349,0.044362,0.,0.,0.213249,0.,0.528672,0.064952,0.265364|0.,0.,0.275718,0.,0.374698,0.,0.908558,0.,0.,0.159031,0.,0.,0.737169,0.133533,0.,0.,0.,0.,0.,0.,0.,0.,0.,0.,0.,0.,0.078479,0.,0.,0.,0.,0.,0.275718,0.,0.374698,0.,0.908558,0.,0.,0.159031,0.,0.,0.737169,0.133533,0.,0.,0.,0.275718,0.,0.374698,0.,0.908558,0.,0.,0.159031,0.,0.,0.737169,0.133533,0.,0.
W|0.,0.,0.,0.,0.,1.323848,0.,0.,0.,0.,0.,0.,0.,0.,0.,0.,0.,0.,0.,0.,0.,0.,0.,0.,1.323848,0.,0.,0.,0.,0.,0.,0.,1.323848,0.,0.,|0.,0.,0.,0.,0.,0.,0.,1.751179,1.416064,0.,0.,0.,0.,0.,0.,0.,0.,0.,2.046591,1.855279,0.,0.,0.,1.416064,1.366422,0.,0.,0.,0.,0.,0.,0.,0.,0.,0.,0.,0.,1.751179,1.416064,0.,0.,0.,0.,0.,0.,0.,0.,0.,0.,0.,1.751179,1.416064,0.,0.,0.,0.,1.416064,1.366422|0.,0.,0.,0.,0.802403,0.,0.,0.,0.,0.,0.,0.,0.,0.,0.,0.,0.802403,1.457299,0.,0.,0.,0.,0.,0.,0.,0.802403,0.,0.,0.,0.,0.,0.,0.,0.,0.802403,0.,0.,0.,0.,0.802403,1.457299|0.,0.,0.,0.,0.,0.067314,0.,0.,0.,0.,0.,0.,0.,0.,0.,0.,0.,0.,0.,0.,0.,0.,0.,0.,0.067314,0.,0.,0.,0.,0.,0.,0.,0.067314,0.,0.,|0.,0.,0.,0.,0.,0.,0.,0.356172,0.925888,0.,0.,0.,0.,0.,0.,0.,0.,0.,0.200366,0.207584,0.,0.,0.,0.925888,0.503419,0.,0.,0.,0.,0.,0.,0.,0.,0.,0.,0.,0.,0.356172,0.925888,0.,0.,0.,0.,0.,0.,0.,0.,0.,0.,0.,0.356172,0.925888,0.,0.,0.,0.,0.925888,0.503419|0.,0.,0.,0.,0.123447,0.,0.,0.,0.,0.,0.,0.,0.,0.,0.,0.,0.123447,0.57525,0.,0.,0.,0.,0.,0.,0.,0.123447,0.,0.,0.,0.,0.,0.,0.,0.,0.123447,0.,0.,0.,0.,0.123447,0.57525
Y|0.,0.,1.55089,0.,0.,0.,1.470809,0.,0.,0.,1.332476,0.,0.,0.,0.,0.,0.,0.,0.,0.,1.974817,1.386091,0.,1.617001,0.,1.478129,0.,0.,0.,0.,1.55089,0.,0.,0.,1.470809,0.,0.,0.,1.332476,0.,0.,0.,0.,0.,0.,0.,0.,0.,1.974817,1.386091,0.,1.617001,0.,0.,1.55089,0.,0.,0.,1.470809,0.,0.,0.,1.332476,0.,0.,0.,0.,0.,0.,0.,0.,0.,1.974817,1.386091,0.,1.617001,0.,1.478129,0.,0.|2.119309,0.,1.663958,1.998401,0.,0.,0.,0.,1.694339,1.652482,0.,1.474129,1.518789,2.162801,0.,0.,1.42331,0.,1.964942,1.532906,0.,0.,0.,0.,0.,0.,0.,0.,0.,0.,1.779322,0.,0.,0.,0.,0.,1.690898,0.,1.690898,0.,2.018309,1.691597,0.,0.,0.,0.,0.,1.499493,0.,1.271668,1.623243,0.,1.194318,0.,0.,0.,0.,0.,0.,1.663958,1.998401,0.,0.,2.220558,1.228992,0.,0.,1.514395,2.148251,0.,0.,0.,1.563811,2.044864,0.,0.,0.,0.,1.447381,0.,1.419464,0.,0.,2.018309,1.691597,1.998401,0.,0.,0.,2.124917,0.,2.148251,0.,0.,0.,2.044864,0.,0.,0.,2.119309,0.,1.663958,1.998401,0.,0.,0.,0.,1.694339,1.652482,0.,1.474129,1.518789,2.162801,0.,0.,1.42331,0.,1.964942,1.532906,0.,0.,0.,0.,0.,0.,0.,0.,0.,0.,1.779322,0.,0.,0.,0.,0.,1.690898,0.,1.690898,0.,2.018309,1.691597,0.,0.,0.,0.,0.,1.499493,0.,1.271668,2.119309,0.,1.663958,1.998401,0.,0.,0.,0.,1.694339,1.652482,0.,1.474129,1.518789,2.162801,0.,0.,1.42331,0.,1.964942,1.532906,0.,0.,0.,0.,0.,0.,0.,0.,0.,0.,1.779322,0.,0.,0.,0.,0.,1.690898,0.,1.690898,0.,2.018309,1.691597,0.,0.,0.,0.,0.,1.499493,0.,1.271668,1.447381,0.,1.419464,0.,0.,2.018309,1.691597|1.797805,1.479805,0.,0.,0.,1.436754,1.648683,0.,1.477738,1.619243,1.486048,0.,0.,1.548445,0.,1.726969,0.,0.835216,0.,0.,0.,0.,0.,0.,0.,0.,0.,0.,0.,0.,0.,0.,0.,1.307426,1.588926,1.456262,0.,0.,0.,0.,1.668846,0.,0.,1.19729,0.,1.371657,0.,0.,0.,0.,0.,0.,1.797805,1.479805,0.,0.,0.,0.,1.726776,1.380541,0.,0.,0.,0.,1.874787,1.515549,0.,0.,0.,1.600244,0.,0.,1.256182,0.,1.307426,1.588926,1.479805,0.,0.,1.380541,0.,0.,0.,1.169567,1.515549,0.,0.,1.797805,1.479805,0.,0.,0.,1.436754,1.648683,0.,1.477738,1.619243,1.486048,0.,0.,1.548445,0.,1.726969,0.,0.835216,0.,0.,0.,0.,0.,0.,0.,0.,0.,0.,0.,0.,0.,0.,0.,1.307426,1.588926,1.456262,0.,0.,0.,0.,1.668846,0.,0.,1.797805,1.479805,0.,0.,0.,1.436754,1.648683,0.,1.477738,1.619243,1.486048,0.,0.,1.548445,0.,1.726969,0.,0.835216,0.,0.,0.,0.,0.,0.,0.,0.,0.,0.,0.,0.,0.,0.,0.,1.307426,1.588926,1.456262,0.,0.,0.,0.,1.668846,0.,0.,1.600244,0.,0.,1.256182,0.,1.307426,1.588926|0.,0.,0.216718,0.,0.,0.,0.200565,0.,0.,0.,0.141832,0.,0.,0.,0.,0.,0.,0.,0.,0.,0.445927,0.333689,0.,0.085105,0.,0.246355,0.,0.,0.,0.,0.216718,0.,0.,0.,0.200565,0.,0.,0.,0.141832,0.,0.,0.,0.,0.,0.,0.,0.,0.,0.445927,0.333689,0.,0.085105,0.,0.,0.216718,0.,0.,0.,0.200565,0.,0.,0.,0.141832,0.,0.,0.,0.,0.,0.,0.,0.,0.,0.445927,0.333689,0.,0.085105,0.,0.246355,0.,0.|0.423862,0.,0.26763,0.698741,0.,0.,0.,0.,1.028442,0.577286,0.,0.680367,0.311546,1.164585,0.,0.,0.556947,0.,0.714524,0.905808,0.,0.,0.,0.,0.,0.,0.,0.,0.,0.,0.538282,0.,0.,0.,0.,0.,0.501537,0.,0.501537,0.,1.242036,1.171106,0.,0.,0.,0.,0.,0.86082,0.,0.304903,0.176789,0.,0.188974,0.,0.,0.,0.,0.,0.,0.26763,0.698741,0.,0.,0.077642,0.120321,0.,0.,0.244561,0.480354,0.,0.,0.,0.415171,1.013384,0.,0.,0.,0.,0.40205,0.,0.266149,0.,0.,1.242036,1.171106,0.698741,0.,0.,0.,0.366365,0.,0.480354,0.,0.,0.,1.013384,0.,0.,0.,0.423862,0.,0.26763,0.698741,0.,0.,0.,0.,1.028442,0.577286,0.,0.680367,0.311546,1.164585,0.,0.,0.556947,0.,0.714524,0.905808,0.,0.,0.,0.,0.,0.,0.,0.,0.,0.,0.538282,0.,0.,0.,0.,0.,0.501537,0.,0.501537,0.,1.242036,1.171106,0.,0.,0.,0.,0.,0.86082,0.,0.304903,0.423862,0.,0.26763,0.698741,0.,0.,0.,0.,1.028442,0.577286,0.,0.680367,0.311546,1.164585,0.,0.,0.556947,0.,0.714524,0.905808,0.,0.,0.,0.,0.,0.,0.,0.,0.,0.,0.538282,0.,0.,0.,0.,0.,0.501537,0.,0.501537,0.,1.242036,1.171106,0.,0.,0.,0.,0.,0.86082,0.,0.304903,0.40205,0.,0.266149,0.,0.,1.242036,1.171106|0.36459,0.434628,0.,0.,0.,0.570937,0.755946,0.,0.53047,0.373672,0.647764,0.,0.,0.863988,0.,0.876568,0.,0.025119,0.,0.,0.,0.,0.,0.,0.,0.,0.,0.,0.,0.,0.,0.,0.,0.452571,1.22225,0.614569,0.,0.,0.,0.,1.081659,0.,0.,0.043466,0.,0.295167,0.,0.,0.,0.,0.,0.,0.36459,0.434628,0.,0.,0.,0.,0.311034,0.265819,0.,0.,0.,0.,0.647051,0.670597,0.,0.,0.,0.71122,0.,0.,0.261705,0.,0.452571,1.22225,0.434628,0.,0.,0.265819,0.,0.,0.,0.113852,0.670597,0.,0.,0.36459,0.434628,0.,0.,0.,0.570937,0.755946,0.,0.53047,0.373672,0.647764,0.,0.,0.863988,0.,0.876568,0.,0.025119,0.,0.,0.,0.,0.,0.,0.,0.,0.,0.,0.,0.,0.,0.,0.,0.452571,1.22225,0.614569,0.,0.,0.,0.,1.081659,0.,0.,0.36459,0.434628,0.,0.,0.,0.570937,0.755946,0.,0.53047,0.373672,0.647764,0.,0.,0.863988,0.,0.876568,0.,0.025119,0.,0.,0.,0.,0.,0.,0.,0.,0.,0.,0.,0.,0.,0.,0.,0.452571,1.22225,0.614569,0.,0.,0.,0.,1.081659,0.,0.,0.71122,0.,0.,0.261705,0.,0.452571,1.22225
V|0.,0.,0.,0.,0.,0.,0.,0.,0.,0.,0.,0.,0.,1.553833,0.,0.,0.,0.,0.,0.,0.,0.,0.,0.,0.,0.,0.,0.,0.,0.,0.,0.,0.,0.,0.,0.,0.,0.,0.,0.,0.,0.,0.,0.,0.,0.,1.553833,0.,0.,0.,0.,0.,0.,0.,0.,0.,0.,0.,0.,0.,0.,0.,0.,0.,0.,0.,0.,0.,0.,1.553833,0.,0.,0.,0.,0.,0.,0.,0.,0.,|0.,0.,0.,0.,0.,0.,0.,0.,0.,0.,0.,1.69707,0.,0.,0.,1.69707,0.,0.,0.,0.,0.,0.,0.,0.,0.,0.,0.,0.,0.,0.,0.,0.,0.,0.,0.,0.,0.,0.,0.,0.,0.,0.,0.,1.274149,1.473371,0.,0.,0.,0.,1.60412,0.,0.,0.,0.,0.,0.,0.,0.,0.,0.,0.,1.69707,0.,0.,0.,1.69707,0.,0.,0.,0.,0.,0.,0.,0.,0.,0.,0.,0.,0.,0.,0.,0.,0.,0.,0.,0.,0.,0.,0.,0.,0.,1.69707,0.,0.,0.,1.69707,0.,0.,0.,0.,0.,0.,0.,0.,0.,0.,0.,0.,0.,0.,0.,0.,1.274149|,|0.,0.,0.,0.,0.,0.,0.,0.,0.,0.,0.,0.,0.,0.035049,0.,0.,0.,0.,0.,0.,0.,0.,0.,0.,0.,0.,0.,0.,0.,0.,0.,0.,0.,0.,0.,0.,0.,0.,0.,0.,0.,0.,0.,0.,0.,0.,0.035049,0.,0.,0.,0.,0.,0.,0.,0.,0.,0.,0.,0.,0.,0.,0.,0.,0.,0.,0.,0.,0.,0.,0.035049,0.,0.,0.,0.,0.,0.,0.,0.,0.,|0.,0.,0.,0.,0.,0.,0.,0.,0.,0.,0.,0.689036,0.,0.,0.,0.689036,0.,0.,0.,0.,0.,0.,0.,0.,0.,0.,0.,0.,0.,0.,0.,0.,0.,0.,0.,0.,0.,0.,0.,0.,0.,0.,0.,0.871786,0.175156,0.,0.,0.,0.,0.184545,0.,0.,0.,0.,0.,0.,0.,0.,0.,0.,0.,0.689036,0.,0.,0.,0.689036,0.,0.,0.,0.,0.,0.,0.,0.,0.,0.,0.,0.,0.,0.,0.,0.,0.,0.,0.,0.,0.,0.,0.,0.,0.,0.689036,0.,0.,0.,0.689036,0.,0.,0.,0.,0.,0.,0.,0.,0.,0.,0.,0.,0.,0.,0.,0.,0.871786|,
```
