## Supplementary Data 3 for "Pharmacological proximities in the GPCR family discovered using contact-informed amino-acid and binding pocket similarities": c64.bsv

```
res|B|C|P|wB|wC|wP
A|0.,0.,0.,0.,0.,0.,0.,0.,0.,0.,0.,0.,0.,0.,0.,1.079669,1.524914,0.,0.,0.,0.,0.954121,0.,1.742953,1.707277,0.,0.,0.,0.,0.991143,0.,0.,0.,0.,1.655288,0.,0.,0.,0.902685,1.274099,1.625954,0.,1.694474,0.,0.,0.,0.,0.,1.064794,0.,0.,0.,0.,0.,0.991143,0.,0.,0.,0.,0.,1.707277,0.,1.655288,0.,1.625954,0.,0.,1.707277,0.,1.655288,0.,1.625954,0.,0.,0.,0.,1.736965,0.,0.,0.,1.707277,0.,1.625954,0.,1.260785,0.,1.191962,0.,0.,0.,1.136285,0.,0.,0.,0.,0.,0.,0.,0.,0.,0.,0.,1.489894,0.,0.,0.,0.,0.,0.,1.032123,0.,0.,0.,0.,0.902685,1.274099,0.,0.,0.,0.,0.,0.,0.,0.,0.,0.,0.,0.,0.902685,1.274099,1.444473,0.,0.,1.147852,1.309045,0.,0.,1.707277,1.396753,0.,0.,0.,0.,0.,0.,0.902685,1.274099,0.,0.,0.,0.902685,1.274099,0.,0.,0.,0.,0.902685,1.274099,1.055854,0.,0.,0.,0.,0.,0.,0.,0.,0.,0.,0.,0.,0.902685,1.274099,0.,0.,0.,0.,0.,0.902685,1.274099,1.492775,0.,0.,0.,0.,0.,0.,0.,2.133737,2.008994,0.,0.,0.,0.,0.902685,1.274099,0.|0.,0.,0.,0.,0.,0.,0.,0.,1.012168,0.,0.,1.519762,1.120171,1.580537,0.,0.,0.,0.,1.097843,1.129427,0.,0.,0.,1.466764,1.163099,0.,0.887082,0.,0.,0.,1.0118,1.099572,1.446285,0.,1.18339,0.,0.,0.,1.022534,0.,0.,0.,0.,0.,1.163099,0.,0.,0.,0.,0.,1.466764,0.,1.446285,0.,0.,1.466764,0.,1.446285,1.297687,0.,0.,0.,1.580537,1.128315,0.,1.129427,0.,0.,1.466764,1.446285,0.,0.,0.,0.,0.,0.,0.,0.,0.,0.,0.,0.,1.129427,0.,1.068725,0.,0.887082,0.,0.,0.,0.,1.519762,0.,0.,0.,0.,0.,0.,0.,0.,0.,0.,0.,0.,0.,0.,0.,0.,0.,0.,1.099572,0.,1.519762,1.28838,0.,0.,1.0118,1.099572,0.,0.,0.,0.,0.,1.128315,0.,1.129427,0.,0.,0.,0.,0.,0.,0.,1.466764,1.0118,1.099572,0.,1.128315,0.,1.129427,0.,1.128315,0.,1.129427,0.,1.519762,1.0118,1.099572,1.128315,0.,1.129427,0.,1.519762,0.,0.,1.0118,1.099572,1.446787,1.519762,0.,0.,0.,0.975881,0.,0.,1.297687,0.,0.,1.28838,0.,0.,0.,0.,0.,1.0118,1.099572,0.,0.,1.466764,1.0118,1.099572,1.519762,0.,1.198491,0.,0.,0.,0.,0.814654,0.,1.17014,0.,0.,0.,1.0118,1.099572,1.128315,0.,1.129427,0.|,|0.,0.,0.,0.,0.,0.,0.,0.,0.,0.,0.,0.,0.,0.,0.,0.179945,0.323467,0.,0.,0.,0.,0.454343,0.,0.929575,0.798877,0.,0.,0.,0.,0.194689,0.,0.,0.,0.,0.91105,0.,0.,0.,0.313977,1.107912,0.572095,0.,0.816479,0.,0.,0.,0.,0.,0.037231,0.,0.,0.,0.,0.,0.194689,0.,0.,0.,0.,0.,0.798877,0.,0.91105,0.,0.572095,0.,0.,0.798877,0.,0.91105,0.,0.572095,0.,0.,0.,0.,0.986912,0.,0.,0.,0.798877,0.,0.572095,0.,0.090396,0.,0.089959,0.,0.,0.,0.462931,0.,0.,0.,0.,0.,0.,0.,0.,0.,0.,0.,0.243801,0.,0.,0.,0.,0.,0.,0.156382,0.,0.,0.,0.,0.313977,1.107912,0.,0.,0.,0.,0.,0.,0.,0.,0.,0.,0.,0.,0.313977,1.107912,0.313138,0.,0.,0.336439,0.235791,0.,0.,0.798877,0.407901,0.,0.,0.,0.,0.,0.,0.313977,1.107912,0.,0.,0.,0.313977,1.107912,0.,0.,0.,0.,0.313977,1.107912,0.164244,0.,0.,0.,0.,0.,0.,0.,0.,0.,0.,0.,0.,0.313977,1.107912,0.,0.,0.,0.,0.,0.313977,1.107912,0.311678,0.,0.,0.,0.,0.,0.,0.,1.219278,1.027858,0.,0.,0.,0.,0.313977,1.107912,0.|0.,0.,0.,0.,0.,0.,0.,0.,0.371128,0.,0.,0.506587,0.251633,0.778295,0.,0.,0.,0.,0.548922,0.308025,0.,0.,0.,0.188392,0.353084,0.,0.394259,0.,0.,0.,0.439913,0.669305,0.61601,0.,0.230429,0.,0.,0.,0.035753,0.,0.,0.,0.,0.,0.353084,0.,0.,0.,0.,0.,0.188392,0.,0.61601,0.,0.,0.188392,0.,0.61601,0.216281,0.,0.,0.,0.778295,0.214917,0.,0.308025,0.,0.,0.188392,0.61601,0.,0.,0.,0.,0.,0.,0.,0.,0.,0.,0.,0.,0.308025,0.,0.336228,0.,0.394259,0.,0.,0.,0.,0.506587,0.,0.,0.,0.,0.,0.,0.,0.,0.,0.,0.,0.,0.,0.,0.,0.,0.,0.,0.669305,0.,0.506587,0.552163,0.,0.,0.439913,0.669305,0.,0.,0.,0.,0.,0.214917,0.,0.308025,0.,0.,0.,0.,0.,0.,0.,0.188392,0.439913,0.669305,0.,0.214917,0.,0.308025,0.,0.214917,0.,0.308025,0.,0.506587,0.439913,0.669305,0.214917,0.,0.308025,0.,0.506587,0.,0.,0.439913,0.669305,0.460829,0.506587,0.,0.,0.,0.035358,0.,0.,0.216281,0.,0.,0.552163,0.,0.,0.,0.,0.,0.439913,0.669305,0.,0.,0.188392,0.439913,0.669305,0.506587,0.,0.196713,0.,0.,0.,0.,0.116379,0.,0.190488,0.,0.,0.,0.439913,0.669305,0.214917,0.,0.308025,0.|,
R|0.,0.,0.,0.,0.,0.,0.,0.,0.,0.,0.,0.,0.,0.,0.,0.,0.,0.,0.,0.,0.,1.446259,0.,0.,0.,0.,0.,1.059207,1.416014,0.,0.,0.,0.,0.,0.,1.486197,0.,0.,0.,0.,0.,0.,0.,0.,0.,0.,0.,0.,0.,0.,0.,1.059207,1.416014,0.,0.,1.322064,0.,0.,0.,0.,1.486197,0.,0.,0.,1.486197,0.,0.,0.,0.,0.,0.,0.,0.,0.,0.,0.,0.,1.337843,0.,0.,0.,1.486197,0.,0.,0.,0.,1.486197,0.,0.,1.486197,0.,0.,0.,0.,0.,0.,1.486197,0.,0.,0.|0.,0.,0.,0.,1.42213,0.,0.,0.,0.,0.,1.489805,0.,0.,0.,0.,0.,0.,0.,0.,0.,0.,0.,0.,0.,0.,1.330813,0.,0.,0.,1.174067,0.,1.344669,1.871176,0.760993,2.178095,1.576562,0.,0.,0.,0.,1.35035,0.,0.,2.165456,0.,0.,0.,0.,0.,0.,0.,0.,0.,0.,0.,0.,0.,0.,0.,0.,0.,0.,0.,0.,1.380084,0.,0.,2.178095,1.576562,0.,0.,1.380084,0.,0.,1.871176,0.,2.178095,1.576562,1.447044,1.333205,2.049666,0.,0.,0.,0.,0.,1.35035,0.,0.,0.,0.,0.,2.165456,0.,0.,0.,0.,1.35035,2.165456,1.440918,0.,1.380084,0.,0.,2.178095,1.576562,0.,0.,1.42213,0.,0.,0.,1.380084,0.,0.,2.178095,1.576562,0.,1.737242,1.380084,0.,0.,2.178095,1.576562,0.,1.35035,2.165456,1.380084,0.,0.,2.178095,1.576562,0.,1.370698,1.35035,2.165456,1.380616,1.12483,0.,0.,0.,1.35035,2.165456,1.440918,0.,0.,1.42213,0.,0.,0.,0.,0.,1.35035,2.165456,1.433488,1.380084,0.,0.,2.178095,1.576562|0.,0.,0.,0.,0.,0.,0.,0.,0.,0.,1.400066,2.388887,1.852175,0.,0.,0.,2.426771,0.,0.,0.,1.448032,2.036764,2.107359,0.,1.624455,0.,0.,1.597447,0.,0.,0.,1.597447,0.,0.,0.,0.,0.,0.,0.,2.653744,1.695587,0.,0.,0.,2.081607,0.,2.285577,2.781425,0.,1.88938,2.869272,1.822206,1.105473,2.196352,1.687941,1.771183,0.,0.,0.,0.,2.017654,0.,0.,2.639227,2.436484,0.,1.709933,2.219796,0.,2.516803,0.,0.,1.827343,0.,2.626918,1.624164,0.,0.,1.700066,2.174368,0.,1.716871,2.213664,2.754281,0.,0.,0.,0.,0.,0.,0.,0.,0.,0.,0.,1.02789,0.,0.,0.,2.21973,1.710592,1.42203,2.473416,0.,0.,2.516803,0.,0.,0.,0.,1.771183,1.709933,2.219796,0.,1.827343,0.,1.700066,2.174368,0.,2.213664,2.754281,0.,0.,0.,1.771183,1.709933,2.219796,0.,1.827343,0.,1.700066,2.174368,0.,2.213664,2.754281,0.,2.081607,0.,0.,0.,0.,0.,1.506134,0.,0.,2.196352,1.687941,1.771183,1.709933,2.219796,0.,2.213664,2.754281,0.,0.,0.,0.,0.,1.506134,0.,0.,2.869272,0.,0.,2.196352,1.687941,1.600587,1.975909,0.,0.,1.448032,1.524863,2.036764,0.,1.524863,2.036764,0.,2.653744,2.081607,0.,0.,0.,0.,0.,0.,2.436484,0.,2.626918,0.,0.,1.457566,0.,0.,1.448032,2.653744,2.081607,0.,2.436484,0.,0.,0.,0.,2.626918,0.,1.759661,0.,0.,0.,0.,0.,0.,0.,1.506134,0.,0.,2.196352,1.687941,0.,1.700066,2.174368,0.,0.,0.,0.,0.,1.709933,2.219796,0.,0.,0.,1.506134,0.,0.,2.196352,1.687941,0.,0.,1.506134,0.,0.,2.196352,1.687941,1.448032,2.653744,2.081607,0.,2.436484,0.,2.626918,0.,1.506134,0.,0.,2.196352,1.687941,1.448032,2.653744,2.081607,0.,1.474683,2.515295,0.,2.436484,0.,2.626918,0.,1.692867,1.745714,0.,1.448032,2.653744,2.081607,0.,1.710592,1.42203,2.473416,0.,0.,2.436484,0.,2.626918,0.,1.759661,0.,0.,0.,0.,0.,0.,1.709933,2.219796,0.,1.448032,2.653744,2.081607,0.,2.436484,0.,1.514195,0.,2.550424,1.547596,2.626918,0.,2.172362,1.733866,1.506134,0.,0.,2.196352,1.687941|0.,0.,0.,0.,0.,0.,0.,0.,0.,0.,0.,0.,0.,0.,0.,0.,0.,0.,0.,0.,0.,0.170148,0.,0.,0.,0.,0.,0.564911,1.038411,0.,0.,0.,0.,0.,0.,0.721867,0.,0.,0.,0.,0.,0.,0.,0.,0.,0.,0.,0.,0.,0.,0.,0.564911,1.038411,0.,0.,0.120188,0.,0.,0.,0.,0.721867,0.,0.,0.,0.721867,0.,0.,0.,0.,0.,0.,0.,0.,0.,0.,0.,0.,0.064319,0.,0.,0.,0.721867,0.,0.,0.,0.,0.721867,0.,0.,0.721867,0.,0.,0.,0.,0.,0.,0.721867,0.,0.,0.|0.,0.,0.,0.,0.423766,0.,0.,0.,0.,0.,0.143125,0.,0.,0.,0.,0.,0.,0.,0.,0.,0.,0.,0.,0.,0.,0.167749,0.,0.,0.,0.503172,0.,0.627512,0.99796,0.380497,1.287056,0.859943,0.,0.,0.,0.,0.873756,0.,0.,1.995313,0.,0.,0.,0.,0.,0.,0.,0.,0.,0.,0.,0.,0.,0.,0.,0.,0.,0.,0.,0.,0.109531,0.,0.,1.287056,0.859943,0.,0.,0.109531,0.,0.,0.99796,0.,1.287056,0.859943,0.211366,0.494335,0.212952,0.,0.,0.,0.,0.,0.873756,0.,0.,0.,0.,0.,1.995313,0.,0.,0.,0.,0.873756,1.995313,0.336838,0.,0.109531,0.,0.,1.287056,0.859943,0.,0.,0.423766,0.,0.,0.,0.109531,0.,0.,1.287056,0.859943,0.,0.334085,0.109531,0.,0.,1.287056,0.859943,0.,0.873756,1.995313,0.109531,0.,0.,1.287056,0.859943,0.,0.27414,0.873756,1.995313,0.337484,0.116649,0.,0.,0.,0.873756,1.995313,0.336838,0.,0.,0.423766,0.,0.,0.,0.,0.,0.873756,1.995313,0.36406,0.109531,0.,0.,1.287056,0.859943|0.,0.,0.,0.,0.,0.,0.,0.,0.,0.,0.763672,1.194443,0.524783,0.,0.,0.,0.296723,0.,0.,0.,0.64357,1.092178,0.580287,0.,0.295355,0.,0.,0.444403,0.,0.,0.,0.444403,0.,0.,0.,0.,0.,0.,0.,1.857621,0.398962,0.,0.,0.,1.040803,0.,0.979533,1.192039,0.,1.007669,1.530279,1.093324,0.552736,1.19801,0.843971,0.77531,0.,0.,0.,0.,0.359074,0.,0.,1.319613,1.318098,0.,1.019685,0.773874,0.,0.359543,0.,0.,0.509956,0.,2.008819,0.471532,0.,0.,0.850033,0.504764,0.,0.477892,1.311801,0.663068,0.,0.,0.,0.,0.,0.,0.,0.,0.,0.,0.,0.03594,0.,0.,0.,1.210762,1.083375,0.758416,0.742025,0.,0.,0.359543,0.,0.,0.,0.,0.77531,1.019685,0.773874,0.,0.509956,0.,0.850033,0.504764,0.,1.311801,0.663068,0.,0.,0.,0.77531,1.019685,0.773874,0.,0.509956,0.,0.850033,0.504764,0.,1.311801,0.663068,0.,1.040803,0.,0.,0.,0.,0.,0.494076,0.,0.,1.19801,0.843971,0.77531,1.019685,0.773874,0.,1.311801,0.663068,0.,0.,0.,0.,0.,0.494076,0.,0.,1.530279,0.,0.,1.19801,0.843971,0.82727,0.384917,0.,0.,0.64357,0.464089,1.092178,0.,0.464089,1.092178,0.,1.857621,1.040803,0.,0.,0.,0.,0.,0.,1.318098,0.,2.008819,0.,0.,0.285797,0.,0.,0.64357,1.857621,1.040803,0.,1.318098,0.,0.,0.,0.,2.008819,0.,0.959815,0.,0.,0.,0.,0.,0.,0.,0.494076,0.,0.,1.19801,0.843971,0.,0.850033,0.504764,0.,0.,0.,0.,0.,1.019685,0.773874,0.,0.,0.,0.494076,0.,0.,1.19801,0.843971,0.,0.,0.494076,0.,0.,1.19801,0.843971,0.64357,1.857621,1.040803,0.,1.318098,0.,2.008819,0.,0.494076,0.,0.,1.19801,0.843971,0.64357,1.857621,1.040803,0.,0.321749,0.411594,0.,1.318098,0.,2.008819,0.,0.626988,0.517249,0.,0.64357,1.857621,1.040803,0.,1.083375,0.758416,0.742025,0.,0.,1.318098,0.,2.008819,0.,0.959815,0.,0.,0.,0.,0.,0.,1.019685,0.773874,0.,0.64357,1.857621,1.040803,0.,1.318098,0.,0.207109,0.,1.639558,0.663255,2.008819,0.,0.655157,0.275217,0.494076,0.,0.,1.19801,0.843971
N|0.,0.,0.,1.696738,0.,0.,0.,2.139389,1.707148,1.296918,0.,0.,0.,0.,0.,1.314307,0.,0.,0.,0.,0.,1.33709,0.,0.,0.,0.,0.,0.,1.314307,0.,0.,0.,0.,1.38892,1.296918,0.,0.,0.,1.158312,0.,0.,1.38892,1.296918,0.,0.,0.,1.158312,0.,0.,0.,0.,1.296918,0.,0.,0.,0.,0.,0.,0.,0.,0.,0.,0.,0.,0.,0.,0.,0.,0.,1.400696,0.,0.,0.,0.,0.,0.,0.,0.,0.,0.,0.,0.,0.,0.,0.,0.,0.,0.,0.,0.,0.,0.,0.,0.|1.25551,0.,0.,0.98149,0.,0.,0.,1.523444,1.125663,0.,0.,0.,0.,0.,0.,0.,0.,0.847907,0.947888,0.,1.25551,1.125663,0.,0.,0.,0.847907,0.947888,1.25551,1.125663,0.,0.,0.,0.847907,0.947888,1.125663,1.338655,0.,0.,0.947888,0.,1.338655,0.,0.,0.,0.,0.,0.,0.,0.,0.,0.,0.,1.338655,0.,0.847907,1.11609,1.338655,0.,0.,1.338655,1.338655,0.,0.,0.,1.11609,0.,0.,1.338655|1.240093,0.,0.,0.,1.722474,0.,1.753895,0.,0.,0.,0.,0.925538,1.718919,2.059919,1.641234,1.687919,1.615364,1.768113,0.,0.,1.540711,2.088841,2.088841,1.618678,0.,0.,0.,0.,0.,1.842676,1.477169,1.731333,1.920215,0.,0.,0.,2.002637,1.22036,1.619905,0.,0.,0.,0.,0.,1.60561,0.,2.088841,2.107909,1.240093,1.768113,2.088841,1.920215,0.,0.,2.002637,1.619905,1.240093,1.768113,2.088841,1.920215,0.,0.,2.002637,1.619905,2.059919,1.641234,0.,0.,0.,1.768113,1.739693,2.088841,1.920215,1.619905,0.,0.,1.739693,0.,0.,0.,0.,0.,0.,0.,0.,0.925538,1.718919,2.059919,1.641234,0.,0.,0.,0.,0.,1.477169,1.731333,0.,0.,0.,0.,0.,0.,1.22036,0.925538,1.718919,2.059919,1.641234,1.477169,1.731333,1.22036,0.,1.572904,1.739693,2.088841,2.002637,1.920215,0.,1.739693,0.,0.,1.739693,0.925538,1.718919,2.059919,1.641234,1.477169,1.731333,1.22036,1.739693,0.925538,1.718919,2.059919,1.641234,1.477169,1.731333,1.636913,1.706868,1.22036,0.,0.,0.,0.,0.,0.925538,1.718919,2.059919,1.641234,0.,0.,1.477169,1.731333,0.,0.,1.22036,1.920215,0.,0.925538,1.718919,2.059919,1.641234,1.477169,1.731333,0.,0.,0.,1.22036,1.739693|0.,0.,0.,0.115687,0.,0.,0.,1.324384,1.056806,0.69169,0.,0.,0.,0.,0.,0.317418,0.,0.,0.,0.,0.,0.226625,0.,0.,0.,0.,0.,0.,0.317418,0.,0.,0.,0.,0.380833,0.69169,0.,0.,0.,0.106267,0.,0.,0.380833,0.69169,0.,0.,0.,0.106267,0.,0.,0.,0.,0.69169,0.,0.,0.,0.,0.,0.,0.,0.,0.,0.,0.,0.,0.,0.,0.,0.,0.,0.344239,0.,0.,0.,0.,0.,0.,0.,0.,0.,0.,0.,0.,0.,0.,0.,0.,0.,0.,0.,0.,0.,0.,0.,0.|0.344253,0.,0.,0.12802,0.,0.,0.,0.943085,0.600353,0.,0.,0.,0.,0.,0.,0.,0.,0.136271,0.228195,0.,0.344253,0.600353,0.,0.,0.,0.136271,0.228195,0.344253,0.600353,0.,0.,0.,0.136271,0.228195,0.600353,0.354142,0.,0.,0.228195,0.,0.354142,0.,0.,0.,0.,0.,0.,0.,0.,0.,0.,0.,0.354142,0.,0.136271,0.204787,0.354142,0.,0.,0.354142,0.354142,0.,0.,0.,0.204787,0.,0.,0.354142|0.300022,0.,0.,0.,0.750822,0.,0.559213,0.,0.,0.,0.,0.277661,1.203243,1.343426,0.820617,1.044902,0.38461,0.942993,0.,0.,0.770355,1.726249,1.726249,0.329223,0.,0.,0.,0.,0.,1.063083,0.145295,0.90824,0.722283,0.,0.,0.,0.78675,0.424473,0.599965,0.,0.,0.,0.,0.,0.123508,0.,1.726249,0.572669,0.300022,0.942993,1.726249,0.722283,0.,0.,0.78675,0.599965,0.300022,0.942993,1.726249,0.722283,0.,0.,0.78675,0.599965,1.343426,0.820617,0.,0.,0.,0.942993,0.782402,1.726249,0.722283,0.599965,0.,0.,0.782402,0.,0.,0.,0.,0.,0.,0.,0.,0.277661,1.203243,1.343426,0.820617,0.,0.,0.,0.,0.,0.145295,0.90824,0.,0.,0.,0.,0.,0.,0.424473,0.277661,1.203243,1.343426,0.820617,0.145295,0.90824,0.424473,0.,0.976285,0.782402,1.726249,0.78675,0.722283,0.,0.782402,0.,0.,0.782402,0.277661,1.203243,1.343426,0.820617,0.145295,0.90824,0.424473,0.782402,0.277661,1.203243,1.343426,0.820617,0.145295,0.90824,0.780681,0.603969,0.424473,0.,0.,0.,0.,0.,0.277661,1.203243,1.343426,0.820617,0.,0.,0.145295,0.90824,0.,0.,0.424473,0.722283,0.,0.277661,1.203243,1.343426,0.820617,0.145295,0.90824,0.,0.,0.,0.424473,0.782402
D|1.047486,0.,0.,0.,0.,0.,0.,0.,1.349612,0.,0.,0.,0.,0.,0.,0.,0.,0.,0.,0.,0.,0.,0.,0.,0.,0.,1.88029,0.,0.,0.,0.,0.,0.,0.,0.,0.,0.,0.,0.,0.,0.,1.047486,1.047486,0.,1.638198,0.,0.,0.,1.646505,0.,0.,0.,0.,0.,0.,1.652445,0.,0.,1.324286,0.,0.,0.,0.,1.691635,0.,0.,0.99953,0.,0.,0.,0.,0.,0.,0.,0.,0.,0.,0.,0.,0.,0.,0.,0.,0.,0.,0.,0.,0.,0.,|1.05178,0.,0.,0.,0.,0.,0.,0.,0.,0.945034,0.,0.,0.,0.,0.,0.,0.,0.,1.199927,0.,0.,0.,0.834605,0.,0.,0.,0.,0.,1.05178,0.834605,1.05178,0.834605,0.834605,0.,0.,0.,0.,0.,0.,1.160323,0.,0.,0.,0.,0.,0.,0.,0.,0.,0.,0.927274,0.,0.,0.,0.,0.,0.,0.,0.,0.,0.,0.,0.,0.,0.,0.,0.,0.,0.,0.,|2.014334,1.333635,0.,0.,0.,0.,0.,0.,2.359492,0.,0.,1.868785,0.,0.,1.145306,0.,0.,0.,0.,0.,0.,0.,0.,0.,0.,0.,0.,0.,0.687956,0.,1.27703,0.,0.,0.,1.683136,0.,0.,0.,0.,0.,1.058498,1.688172,0.,0.,0.,0.,0.,1.333635,0.,0.,0.,1.569945,0.,0.,1.27703,0.,0.,0.,2.117587,0.,0.,2.014334,0.,0.,1.688172,0.,2.014334,0.,0.,1.688172,0.,1.145306,2.075329,0.,0.,0.,1.688172,0.,1.785539,0.,0.,0.,0.,0.,0.,0.,0.,0.,0.,1.314374,1.683136,0.,0.,0.,0.,0.,0.,0.,0.,0.,1.145306,0.,0.,0.,0.,0.,0.,0.,1.618455,0.,1.058498,1.145306,0.687956,0.,1.431372,0.,0.,1.797933,1.058498,0.,0.,0.,0.,0.,0.,0.,0.,1.058498,0.,0.,0.,1.145306,0.687956,0.,1.058498,1.145306,0.,0.,0.687956,0.,1.058498,1.145306,0.,2.075329,0.,0.,0.687956,0.,1.797933,1.058498,0.,1.058498,1.145306,0.687956,0.,0.,0.,2.129385,0.,0.,0.,0.,0.,1.058498,|0.236529,0.,0.,0.,0.,0.,0.,0.,0.060885,0.,0.,0.,0.,0.,0.,0.,0.,0.,0.,0.,0.,0.,0.,0.,0.,0.,0.696404,0.,0.,0.,0.,0.,0.,0.,0.,0.,0.,0.,0.,0.,0.,0.236529,0.236529,0.,0.166911,0.,0.,0.,0.186397,0.,0.,0.,0.,0.,0.,0.516389,0.,0.,0.306548,0.,0.,0.,0.,0.410093,0.,0.,0.004665,0.,0.,0.,0.,0.,0.,0.,0.,0.,0.,0.,0.,0.,0.,0.,0.,0.,0.,0.,0.,0.,0.,|0.288391,0.,0.,0.,0.,0.,0.,0.,0.,0.174712,0.,0.,0.,0.,0.,0.,0.,0.,0.444417,0.,0.,0.,0.10819,0.,0.,0.,0.,0.,0.288391,0.10819,0.288391,0.10819,0.10819,0.,0.,0.,0.,0.,0.,0.235691,0.,0.,0.,0.,0.,0.,0.,0.,0.,0.,0.004328,0.,0.,0.,0.,0.,0.,0.,0.,0.,0.,0.,0.,0.,0.,0.,0.,0.,0.,0.,|0.974678,0.130566,0.,0.,0.,0.,0.,0.,0.598422,0.,0.,0.675275,0.,0.,0.522857,0.,0.,0.,0.,0.,0.,0.,0.,0.,0.,0.,0.,0.,0.011278,0.,0.433278,0.,0.,0.,0.997414,0.,0.,0.,0.,0.,0.414195,0.531462,0.,0.,0.,0.,0.,0.130566,0.,0.,0.,0.087761,0.,0.,0.433278,0.,0.,0.,0.187397,0.,0.,0.974678,0.,0.,0.531462,0.,0.974678,0.,0.,0.531462,0.,0.522857,0.23666,0.,0.,0.,0.531462,0.,0.446385,0.,0.,0.,0.,0.,0.,0.,0.,0.,0.,0.097361,0.997414,0.,0.,0.,0.,0.,0.,0.,0.,0.,0.522857,0.,0.,0.,0.,0.,0.,0.,0.364946,0.,0.414195,0.522857,0.011278,0.,0.015032,0.,0.,0.700493,0.414195,0.,0.,0.,0.,0.,0.,0.,0.,0.414195,0.,0.,0.,0.522857,0.011278,0.,0.414195,0.522857,0.,0.,0.011278,0.,0.414195,0.522857,0.,0.23666,0.,0.,0.011278,0.,0.700493,0.414195,0.,0.414195,0.522857,0.011278,0.,0.,0.,0.481426,0.,0.,0.,0.,0.,0.414195,
C|0.,0.,0.,0.,0.,0.,0.,0.,0.,1.177912,0.,0.,0.,0.,0.,1.17085,0.,0.,0.,0.,0.,0.,0.,0.,0.,0.,0.,0.,0.,0.,0.,0.,0.,0.,0.,0.,0.,0.,1.226126,0.,0.,0.,1.431568,0.,0.|0.,1.37157,0.,1.37157,1.37157,1.37157,1.518242,0.,0.,0.,0.,0.,0.,0.,0.,0.,1.518242,0.,0.,1.518242,0.,0.,1.518242,0.,0.,1.518242,0.,0.,0.,0.,0.,0.,1.518242,0.,0.|1.099796,0.,0.,0.,0.,0.,0.,0.,0.,2.433544,1.206202,0.,1.099796,1.099796,1.160877,0.,1.415797,0.,0.,0.,0.,0.,0.,1.116121,0.,0.,0.,0.,0.,0.,0.,0.,|0.,0.,0.,0.,0.,0.,0.,0.,0.,0.062229,0.,0.,0.,0.,0.,0.061856,0.,0.,0.,0.,0.,0.,0.,0.,0.,0.,0.,0.,0.,0.,0.,0.,0.,0.,0.,0.,0.,0.,0.175161,0.,0.,0.,0.532676,0.,0.|0.,0.822942,0.,0.822942,0.822942,0.822942,0.136561,0.,0.,0.,0.,0.,0.,0.,0.,0.,0.136561,0.,0.,0.136561,0.,0.,0.136561,0.,0.,0.136561,0.,0.,0.,0.,0.,0.,0.136561,0.,0.|0.337034,0.,0.,0.,0.,0.,0.,0.,0.,2.212313,1.096548,0.,0.337034,0.337034,0.443481,0.,0.510504,0.,0.,0.,0.,0.,0.,0.312759,0.,0.,0.,0.,0.,0.,0.,0.,
Q|1.785715,0.,0.,1.286077,0.,0.,0.,0.,0.,0.,0.,0.,0.,0.,0.,1.413223,1.286077,0.,0.,1.286077,0.,0.,0.,0.,0.,0.,0.,0.,0.,0.,0.,1.346266,0.,0.,0.,0.,0.,0.,0.,0.,0.,0.,0.,0.,0.,0.,0.,0.,0.,0.,0.,0.,0.,0.,0.,0.,0.,0.,|1.256093,0.,0.,1.189327,0.,0.,0.,1.089359,0.,0.,0.,0.,0.,0.,0.,0.,0.,0.,0.,0.,0.,1.239629,0.,1.189327,0.,0.,0.,1.189327,0.,0.,0.,1.056301,0.,0.,0.,0.,0.,0.,0.,0.,0.,0.,0.,0.,0.,0.,0.,0.,0.,0.,0.,0.,0.,0.,0.,0.,0.,0.,0.,0.,0.,0.,0.,0.,0.,0.,0.,0.,0.,0.,0.,0.,|0.,1.919481,0.,0.,1.211963,0.,0.,0.,0.,0.,0.,1.269412,0.,0.,0.,1.832357,0.,0.,2.272095,0.,0.,0.,1.300712,0.,1.511239,0.,0.,1.919481,0.,2.129901,0.,0.,0.,2.132698,1.278771,0.,0.,0.,1.211963,0.,0.,0.,1.211963,0.,0.,0.,0.,1.929004,0.,0.,0.,0.,0.,0.,0.,0.,0.,0.,0.,0.,0.874114,1.12794,0.,0.,0.,1.832357,0.,0.,0.,0.,0.,1.300712,0.,0.,1.832357,1.300712,0.,0.,0.,0.,0.,0.,0.,0.,0.,0.,0.,0.,0.,0.,0.,0.,0.,0.,0.,0.,0.,1.832357,1.300712,0.,0.,1.832357,1.573855,1.300712,0.,0.,0.,1.431814,1.832357,0.,0.,1.300712,0.,0.,0.,0.,0.,0.,1.832357,1.697574,0.,1.300712,0.,0.|0.510204,0.,0.,0.172126,0.,0.,0.,0.,0.,0.,0.,0.,0.,0.,0.,0.162439,0.172126,0.,0.,0.172126,0.,0.,0.,0.,0.,0.,0.,0.,0.,0.,0.,0.224378,0.,0.,0.,0.,0.,0.,0.,0.,0.,0.,0.,0.,0.,0.,0.,0.,0.,0.,0.,0.,0.,0.,0.,0.,0.,0.,|0.358884,0.,0.,0.150168,0.,0.,0.,0.27234,0.,0.,0.,0.,0.,0.,0.,0.,0.,0.,0.,0.,0.,0.170983,0.,0.150168,0.,0.,0.,0.150168,0.,0.,0.,0.080023,0.,0.,0.,0.,0.,0.,0.,0.,0.,0.,0.,0.,0.,0.,0.,0.,0.,0.,0.,0.,0.,0.,0.,0.,0.,0.,0.,0.,0.,0.,0.,0.,0.,0.,0.,0.,0.,0.,0.,0.,|0.,0.429534,0.,0.,0.073452,0.,0.,0.,0.,0.,0.,0.195294,0.,0.,0.,1.099414,0.,0.,2.272095,0.,0.,0.,0.510994,0.,0.408982,0.,0.,0.429534,0.,0.396876,0.,0.,0.,0.66057,0.135799,0.,0.,0.,0.073452,0.,0.,0.,0.073452,0.,0.,0.,0.,0.292273,0.,0.,0.,0.,0.,0.,0.,0.,0.,0.,0.,0.,0.161873,0.10254,0.,0.,0.,1.099414,0.,0.,0.,0.,0.,0.510994,0.,0.,1.099414,0.510994,0.,0.,0.,0.,0.,0.,0.,0.,0.,0.,0.,0.,0.,0.,0.,0.,0.,0.,0.,0.,0.,1.099414,0.510994,0.,0.,1.099414,0.686773,0.510994,0.,0.,0.,0.233448,1.099414,0.,0.,0.510994,0.,0.,0.,0.,0.,0.,1.099414,0.144474,0.,0.510994,0.,0.
E|0.,0.,0.,0.,0.,0.,0.,0.,0.,1.000683,0.,0.,0.,0.,0.,0.,0.,0.,1.000683,0.,0.,0.,0.,1.000683,0.,0.,0.,1.59026,1.000683,0.,0.,0.,0.,0.,0.,0.,0.,0.,0.,0.,0.,1.693065,0.,0.,0.,0.,0.,0.,0.,0.,0.,0.,0.,0.,0.,0.,0.,0.,0.,0.,0.,0.,0.,0.,0.,0.,0.,0.,0.,0.,0.,0.,0.,0.,0.,0.,0.,0.,0.|0.,0.,0.,0.,0.,0.,0.,0.,0.,0.,0.,0.,0.,0.,1.640674,1.258829,0.,0.,0.,0.,0.,0.,0.,1.863203,0.,0.,0.,0.,0.,0.,0.,0.,0.,0.,0.,0.,1.640674,1.258829,0.,0.,0.,0.,0.,0.,0.,0.,0.,1.640674,1.258829,0.,0.,0.,0.,0.,0.,0.,1.261005,1.025746,1.640674,1.258829,0.,0.,0.,0.,0.,0.,0.,0.,0.,1.207626,0.,0.,0.,0.,0.,0.,0.,0.,1.485483,0.,0.,0.,0.,0.,0.,1.863203,1.863203,0.,0.,0.,0.,0.,0.,0.,0.,0.,0.,0.,0.,0.,0.,0.,0.,0.,1.863203,0.,1.863203,0.,1.863203,1.261005,0.,0.,0.,0.,0.,0.,0.,0.,1.863203,0.,0.|0.,0.,0.,0.,0.,0.,0.,0.,0.,0.,0.,0.,0.,0.,0.,0.,0.,0.,0.,0.,0.,0.,1.803733,0.,0.,0.,0.,0.,0.,1.515315,0.,0.,2.02699,1.094081,2.144011,0.,2.023446,1.870353,0.,0.,0.,0.,0.,0.,2.173068,0.,0.,0.,1.923748,0.,0.,0.,0.,1.671368,0.,1.705549,0.,0.,1.331194,0.,2.08868,2.250784,0.,0.,0.,0.,0.,0.,0.,0.,0.,0.,0.,0.,0.,0.,0.,2.46626,0.,0.,0.,0.,0.,0.,0.,0.,0.,2.02699,1.094081,2.144011,2.023446,1.870353,2.173068,0.,0.,1.923748,0.,0.,0.,0.,1.705549,0.,0.,2.08868,2.250784,0.,0.,0.,2.02699,1.094081,2.144011,2.023446,1.870353,2.173068,0.,0.,1.923748,0.,0.,0.,0.,1.705549,0.,0.,2.08868,2.250784,0.,1.343412,2.191689,2.123749,2.018444,2.089081,0.,2.02699,1.094081,2.144011,2.023446,1.870353,2.173068,0.,0.,2.08868,2.250784,0.,0.,0.,0.,0.,0.,0.,1.553189,0.,0.,0.,0.,0.,1.515315,0.,0.,0.,0.,0.,1.414259,0.,0.,0.,0.,0.,0.,0.,1.671368,0.,0.,0.,1.515315,1.671368,0.,1.641607,1.413909,0.,0.,0.,0.,1.591483,1.662935,1.633645,1.409484,0.,2.023446,1.870353,1.73411,1.489851,1.705549,0.,0.,0.,0.,0.,0.,0.,0.,2.173068,0.,0.,0.,1.515315,1.671368,0.,0.,1.515315,1.671368,0.,1.402684,0.,0.,0.,1.515315,0.,0.,1.671368,0.,1.343412,0.,0.,0.,0.,0.,0.,2.173068,0.,0.,0.,1.515315,0.,1.680112,0.,0.,1.671368,0.,1.570505,0.,|0.,0.,0.,0.,0.,0.,0.,0.,0.,0.466986,0.,0.,0.,0.,0.,0.,0.,0.,0.466986,0.,0.,0.,0.,0.466986,0.,0.,0.,0.337328,0.466986,0.,0.,0.,0.,0.,0.,0.,0.,0.,0.,0.,0.,0.696841,0.,0.,0.,0.,0.,0.,0.,0.,0.,0.,0.,0.,0.,0.,0.,0.,0.,0.,0.,0.,0.,0.,0.,0.,0.,0.,0.,0.,0.,0.,0.,0.,0.,0.,0.,0.,0.|0.,0.,0.,0.,0.,0.,0.,0.,0.,0.,0.,0.,0.,0.,0.875026,0.41961,0.,0.,0.,0.,0.,0.,0.,1.450636,0.,0.,0.,0.,0.,0.,0.,0.,0.,0.,0.,0.,0.875026,0.41961,0.,0.,0.,0.,0.,0.,0.,0.,0.,0.875026,0.41961,0.,0.,0.,0.,0.,0.,0.,0.065507,0.202041,0.875026,0.41961,0.,0.,0.,0.,0.,0.,0.,0.,0.,0.140015,0.,0.,0.,0.,0.,0.,0.,0.,0.317024,0.,0.,0.,0.,0.,0.,1.450636,1.450636,0.,0.,0.,0.,0.,0.,0.,0.,0.,0.,0.,0.,0.,0.,0.,0.,0.,1.450636,0.,1.450636,0.,1.450636,0.065507,0.,0.,0.,0.,0.,0.,0.,0.,1.450636,0.,0.|0.,0.,0.,0.,0.,0.,0.,0.,0.,0.,0.,0.,0.,0.,0.,0.,0.,0.,0.,0.,0.,0.,0.588174,0.,0.,0.,0.,0.,0.,0.909189,0.,0.,1.486459,0.218816,0.857604,0.,0.954456,0.550519,0.,0.,0.,0.,0.,0.,1.475294,0.,0.,0.,0.596511,0.,0.,0.,0.,0.787931,0.,0.913687,0.,0.,0.274473,0.,0.657547,1.167073,0.,0.,0.,0.,0.,0.,0.,0.,0.,0.,0.,0.,0.,0.,0.,1.121027,0.,0.,0.,0.,0.,0.,0.,0.,0.,1.486459,0.218816,0.857604,0.954456,0.550519,1.475294,0.,0.,0.596511,0.,0.,0.,0.,0.913687,0.,0.,0.657547,1.167073,0.,0.,0.,1.486459,0.218816,0.857604,0.954456,0.550519,1.475294,0.,0.,0.596511,0.,0.,0.,0.,0.913687,0.,0.,0.657547,1.167073,0.,0.1861,0.813581,0.933163,0.932766,0.902103,0.,1.486459,0.218816,0.857604,0.954456,0.550519,1.475294,0.,0.,0.657547,1.167073,0.,0.,0.,0.,0.,0.,0.,0.533909,0.,0.,0.,0.,0.,0.909189,0.,0.,0.,0.,0.,0.284576,0.,0.,0.,0.,0.,0.,0.,0.787931,0.,0.,0.,0.909189,0.787931,0.,0.413272,0.336174,0.,0.,0.,0.,0.603666,0.401398,0.3247,0.218864,0.,0.954456,0.550519,0.583152,0.369167,0.913687,0.,0.,0.,0.,0.,0.,0.,0.,1.475294,0.,0.,0.,0.909189,0.787931,0.,0.,0.909189,0.787931,0.,0.388436,0.,0.,0.,0.909189,0.,0.,0.787931,0.,0.1861,0.,0.,0.,0.,0.,0.,1.475294,0.,0.,0.,0.909189,0.,0.480032,0.,0.,0.787931,0.,0.274215,0.,
G|0.,0.,0.,0.,0.,0.,0.,0.,0.,0.,0.,0.,1.281527,1.863348,0.,0.,0.,0.,2.552387,0.,2.463305,0.,0.,0.,0.,0.,1.197963,0.,0.,2.070478,2.070478,0.,1.934253,0.,0.,0.,0.,1.937252,1.139986,2.245909,2.16078,1.545697,1.564337,0.856343,0.,0.,0.,1.684704,0.,1.862781,0.,0.,2.055555,0.,0.,1.307866,0.,0.,0.,1.506153,0.,0.,0.,0.,0.,1.980841,0.955366,2.004148,0.,0.,2.225293,2.247146,1.77922,1.159808,0.,1.704918,0.,0.,0.,0.,0.,0.,0.,0.,0.,0.,0.,0.,0.,0.,0.,0.,0.,0.,0.,2.245909,2.16078,0.856343,1.307866,1.980841,0.,0.,0.,0.,0.,0.,2.245909,2.16078,0.856343,1.307866,1.980841,0.,1.937252,0.,0.,0.,0.,0.,2.245909,2.16078,1.548142,0.,0.856343,1.307866,0.,0.,0.,0.,0.,0.,0.,0.,0.,0.,0.,0.,0.,0.,0.,0.,0.,0.,1.548142,0.,1.545697,1.564337,1.369191,0.,0.,0.,0.,0.,0.,0.,0.,1.69955,0.,0.,0.,0.,0.,0.,0.,1.934253,1.937252,0.,0.,0.,0.,0.,2.055555,0.,0.,0.,0.955366,2.004148,0.,0.,0.,0.,0.,0.,0.,0.,0.,0.,1.236539,0.,0.,0.,0.,1.32143,1.398155,0.,0.,2.225293,2.247146,1.77922,0.,0.,0.,1.934253,1.937252,2.055555,0.,0.,1.64837,0.,1.546452,1.64837,0.,0.,0.955366,2.004148,2.225293,2.247146,1.77922,1.159808,0.,1.548142,0.,0.,0.,0.,0.,0.,0.,0.,1.307866,2.225293,2.247146,1.77922,1.159808,1.072413,1.548142,0.,1.582926,0.,0.,1.258246,1.582926,0.,1.548142,0.,0.,0.,1.934253,1.937252,2.055555,0.,0.,0.955366,2.004148,2.225293,2.247146,1.77922,1.159808,1.548142,0.,0.,0.,1.934253,1.937252,2.055555,0.,0.,0.955366,2.004148,1.743321,0.,2.225293,2.247146,1.77922,1.159808,1.293725,1.495545,0.,0.,0.,0.,0.,1.934253,1.937252,0.,0.,0.,0.,2.055555,0.,0.,0.955366,2.004148,0.,2.225293,2.247146,1.77922,1.159808,0.,0.,0.,0.,0.,0.,1.307866,2.225293,2.247146,1.77922,1.159808,0.,0.,1.934253,1.937252,2.055555,0.,0.,0.,0.,0.,1.54831,2.393845,0.,2.547983,1.895206,0.955366,2.004148,2.372941,0.,1.537924,0.,2.225293,2.247146,1.77922,1.159808,1.548142,0.|,|,|0.,0.,0.,0.,0.,0.,0.,0.,0.,0.,0.,0.,0.990271,0.677581,0.,0.,0.,0.,0.378957,0.,1.073748,0.,0.,0.,0.,0.,0.234384,0.,0.,1.151995,1.151995,0.,1.934253,0.,0.,0.,0.,1.221311,0.65142,1.946455,1.584572,0.927418,0.834313,0.054935,0.,0.,0.,0.314097,0.,1.217972,0.,0.,1.4153,0.,0.,0.131987,0.,0.,0.,0.613618,0.,0.,0.,0.,0.,0.476016,0.56198,1.768366,0.,0.,1.838285,1.856338,1.005646,0.352985,0.,0.14067,0.,0.,0.,0.,0.,0.,0.,0.,0.,0.,0.,0.,0.,0.,0.,0.,0.,0.,0.,1.946455,1.584572,0.054935,0.131987,0.476016,0.,0.,0.,0.,0.,0.,1.946455,1.584572,0.054935,0.131987,0.476016,0.,1.221311,0.,0.,0.,0.,0.,1.946455,1.584572,0.311267,0.,0.054935,0.131987,0.,0.,0.,0.,0.,0.,0.,0.,0.,0.,0.,0.,0.,0.,0.,0.,0.,0.,0.311267,0.,0.927418,0.834313,0.399988,0.,0.,0.,0.,0.,0.,0.,0.,0.663887,0.,0.,0.,0.,0.,0.,0.,1.934253,1.221311,0.,0.,0.,0.,0.,1.4153,0.,0.,0.,0.56198,1.768366,0.,0.,0.,0.,0.,0.,0.,0.,0.,0.,0.084309,0.,0.,0.,0.,0.201574,0.616136,0.,0.,1.838285,1.856338,1.005646,0.,0.,0.,1.934253,1.221311,1.4153,0.,0.,0.273125,0.,0.05233,0.273125,0.,0.,0.56198,1.768366,1.838285,1.856338,1.005646,0.352985,0.,0.311267,0.,0.,0.,0.,0.,0.,0.,0.,0.131987,1.838285,1.856338,1.005646,0.352985,0.156645,0.311267,0.,0.418562,0.,0.,0.066542,0.418562,0.,0.311267,0.,0.,0.,1.934253,1.221311,1.4153,0.,0.,0.56198,1.768366,1.838285,1.856338,1.005646,0.352985,0.311267,0.,0.,0.,1.934253,1.221311,1.4153,0.,0.,0.56198,1.768366,0.509586,0.,1.838285,1.856338,1.005646,0.352985,0.143747,0.299109,0.,0.,0.,0.,0.,1.934253,1.221311,0.,0.,0.,0.,1.4153,0.,0.,0.56198,1.768366,0.,1.838285,1.856338,1.005646,0.352985,0.,0.,0.,0.,0.,0.,0.131987,1.838285,1.856338,1.005646,0.352985,0.,0.,1.934253,1.221311,1.4153,0.,0.,0.,0.,0.,0.457761,0.270609,0.,1.819988,1.082975,0.56198,1.768366,0.993324,0.,0.341761,0.,1.838285,1.856338,1.005646,0.352985,0.311267,0.|,|,
H|0.,0.,0.,0.,0.,0.,0.,1.39429,1.226725,0.,0.,1.735949,0.,0.,0.,0.,0.,0.,0.,0.,1.39429,0.,0.,1.39429,0.,0.,0.,0.,0.,0.,0.,0.,0.,1.061882,0.,0.,0.,0.,0.,0.,1.39429,0.,0.,0.,1.39429,0.,1.39429,0.,1.39429,0.,0.,0.,0.,0.,0.,0.,0.,0.,0.,0.,1.39429|1.191093,0.,0.,0.,0.,0.,0.,1.60512,1.216242,1.60512,0.,0.,0.,0.927359,0.,0.,0.,0.,0.,0.,0.,0.,0.,1.277449,1.225559,0.740222,0.950266,0.,2.288144,1.410924,1.152941,1.774162,1.774162,0.,0.,0.,1.798111,0.,0.,0.,0.,1.606524,0.,1.212605,1.325274,0.,0.,0.,1.319944,0.,1.041443,0.,0.,0.,0.,0.,0.,0.,0.,0.,1.149331,0.,0.,0.,0.,0.89435,1.774162,0.,0.,0.729086,0.,1.362358,0.,0.,0.,0.,0.,0.,1.191093,1.735266,1.60512,1.216242,1.225559,1.410924,1.774162,0.,1.278922,0.,1.606524,0.,1.325274,0.,0.,0.,1.191093,1.735266,1.60512,1.216242,1.225559,1.410924,1.774162,0.,1.278922,0.,1.606524,0.,1.325274,0.,0.,0.,0.,1.389065,0.,0.,1.611083,1.09339,1.225559,0.,2.288144,1.410924,1.152941,1.774162,0.,0.,0.,0.,1.460411,0.,0.,0.,0.,0.,0.,0.,2.288144,0.,0.,0.,0.,0.,0.,0.,0.,0.,0.,0.,0.,0.,0.,0.,1.798111,0.,0.,0.,0.,0.,1.962465,0.,0.,0.,0.,1.798111,0.,0.,0.,0.,0.,0.,0.,0.,0.,0.,0.,0.,0.,0.,0.,1.212605,1.124125,1.210167,1.315385,0.,0.,1.144631,1.23824,1.60127,1.295171,1.294638,0.,0.,0.,0.,2.288144,1.410924,1.152941,1.774162,1.077838,1.248199,1.149594,0.,0.,1.325274,0.,1.60512,1.216242,0.,0.,0.,0.,0.,2.288144,0.,2.288144,1.798111,1.212605,0.,2.288144,1.798111,1.212605,0.,0.,0.,0.,0.,1.158287,0.,0.,0.,0.,0.,0.,0.,1.798111,1.212605,1.389065,0.,0.,1.60512,1.216242,0.,0.,0.,0.,1.219914,1.798111,0.,0.,0.,0.,1.212605,0.,2.288144|1.002914,1.570163,1.953899,1.490259,1.679963,1.354721,2.089833,0.,0.,1.762006,1.849275,1.762006,1.849275,0.,0.,1.346541,1.301484,0.,0.,1.729261,0.,0.,0.,1.64937,0.,0.,1.784768,1.705514,2.131851,1.312406,1.057072,1.939954,1.60707,1.511015,1.989522,1.989522,0.,0.,2.018163,1.768699,1.457424,1.62271,2.118469,1.731233,0.,1.938721,1.568913,1.371132,2.176006,1.538821,0.,0.,0.,1.354721,2.089833,0.,0.,0.,0.,0.,0.,0.,0.,1.431735,1.803156,0.,0.,0.,1.989522,0.,0.,1.62271,2.118469,1.711555,1.445628,2.019594,0.,0.,0.,1.002914,1.570163,1.953899,1.490259,1.762006,1.849275,1.705514,1.60707,1.989522,0.,1.768699,1.457424,1.731233,0.,1.568913,1.371132,2.176006,1.538821,1.002914,1.570163,1.953899,1.490259,1.762006,1.849275,1.705514,1.60707,1.989522,0.,1.768699,1.457424,1.731233,0.,1.568913,1.371132,2.176006,1.538821,0.,1.414806,0.,0.,1.816171,1.413372,1.705514,1.939954,1.60707,1.511015,1.989522,1.768699,1.457424,2.176006,1.538821,2.016022,0.,0.,0.,0.,0.,0.,1.939954,0.,0.,0.,0.,0.,0.,0.,0.,0.,0.,0.,0.,0.,0.,0.,0.,0.,0.,0.,0.,0.,0.,0.,0.,1.498423,0.,1.938721,0.,0.,0.,0.,0.,0.,0.,0.,0.,0.,0.,0.,0.,0.,0.,0.,0.,1.938721,1.679963,1.354721,1.801978,0.,0.,1.374931,1.288105,2.119262,0.,1.483011,1.431735,1.817831,0.,0.,1.939954,1.60707,1.511015,1.989522,1.711555,1.445628,1.669308,2.019594,0.,1.568913,1.371132,1.762006,1.849275,0.,0.,1.768699,1.457424,1.939954,1.939954,1.938721,1.939954,1.938721,0.,0.,0.,0.,0.,0.,1.466222,2.043646,1.559871,1.832414,0.,0.,0.,0.,1.938721,1.414806,0.,0.,1.762006,1.849275,0.,0.,1.768699,1.457424,2.137625,0.,0.,0.,0.,0.,1.938721,1.939954|0.,0.,0.,0.,0.,0.,0.,0.697145,0.229563,0.,0.,0.421444,0.,0.,0.,0.,0.,0.,0.,0.,0.697145,0.,0.,0.697145,0.,0.,0.,0.,0.,0.,0.,0.,0.,0.193069,0.,0.,0.,0.,0.,0.,0.697145,0.,0.,0.,0.697145,0.,0.697145,0.,0.697145,0.,0.,0.,0.,0.,0.,0.,0.,0.,0.,0.,0.697145|0.499491,0.,0.,0.,0.,0.,0.,0.17024,0.16278,0.17024,0.,0.,0.,0.421527,0.,0.,0.,0.,0.,0.,0.,0.,0.,0.790802,0.898743,0.370111,0.475133,0.,1.976124,0.548397,0.234939,1.037718,1.037718,0.,0.,0.,1.59177,0.,0.,0.,0.,0.535508,0.,0.242521,0.449646,0.,0.,0.,0.37823,0.,0.043697,0.,0.,0.,0.,0.,0.,0.,0.,0.,0.128497,0.,0.,0.,0.,0.35774,1.037718,0.,0.,0.065097,0.,0.37012,0.,0.,0.,0.,0.,0.,0.499491,0.503787,0.17024,0.16278,0.898743,0.548397,1.037718,0.,0.563195,0.,0.535508,0.,0.449646,0.,0.,0.,0.499491,0.503787,0.17024,0.16278,0.898743,0.548397,1.037718,0.,0.563195,0.,0.535508,0.,0.449646,0.,0.,0.,0.,0.210464,0.,0.,0.756721,0.273347,0.898743,0.,1.976124,0.548397,0.234939,1.037718,0.,0.,0.,0.,0.156473,0.,0.,0.,0.,0.,0.,0.,1.976124,0.,0.,0.,0.,0.,0.,0.,0.,0.,0.,0.,0.,0.,0.,0.,1.59177,0.,0.,0.,0.,0.,0.654155,0.,0.,0.,0.,1.59177,0.,0.,0.,0.,0.,0.,0.,0.,0.,0.,0.,0.,0.,0.,0.,0.242521,0.133637,0.245419,0.321947,0.,0.,0.43417,0.106745,0.745419,0.209158,0.225154,0.,0.,0.,0.,1.976124,0.548397,0.234939,1.037718,0.29569,0.38661,0.305202,0.,0.,0.449646,0.,0.17024,0.16278,0.,0.,0.,0.,0.,1.976124,0.,1.976124,1.59177,0.242521,0.,1.976124,1.59177,0.242521,0.,0.,0.,0.,0.,0.138491,0.,0.,0.,0.,0.,0.,0.,1.59177,0.242521,0.210464,0.,0.,0.17024,0.16278,0.,0.,0.,0.,0.241302,1.59177,0.,0.,0.,0.,0.242521,0.,1.976124|0.242641,0.481179,0.724834,0.841275,0.422928,0.435784,0.467655,0.,0.,0.209127,0.555716,0.209127,0.555716,0.,0.,0.795683,0.887375,0.,0.,0.375926,0.,0.,0.,0.434045,0.,0.,1.529801,1.364411,1.776542,0.76557,0.704715,1.851774,0.751988,0.404838,1.42645,1.42645,0.,0.,0.93146,0.90869,0.815623,0.782378,0.756596,0.630759,0.,1.149385,0.420245,0.48969,0.926817,0.59843,0.,0.,0.,0.435784,0.467655,0.,0.,0.,0.,0.,0.,0.,0.,0.266783,0.324792,0.,0.,0.,1.42645,0.,0.,0.782378,0.756596,0.848204,0.575693,0.875753,0.,0.,0.,0.242641,0.481179,0.724834,0.841275,0.209127,0.555716,1.364411,0.751988,1.42645,0.,0.90869,0.815623,0.630759,0.,0.420245,0.48969,0.926817,0.59843,0.242641,0.481179,0.724834,0.841275,0.209127,0.555716,1.364411,0.751988,1.42645,0.,0.90869,0.815623,0.630759,0.,0.420245,0.48969,0.926817,0.59843,0.,0.244988,0.,0.,0.880568,0.481831,1.364411,1.851774,0.751988,0.404838,1.42645,0.90869,0.815623,0.926817,0.59843,0.504005,0.,0.,0.,0.,0.,0.,1.851774,0.,0.,0.,0.,0.,0.,0.,0.,0.,0.,0.,0.,0.,0.,0.,0.,0.,0.,0.,0.,0.,0.,0.,0.,0.351902,0.,1.149385,0.,0.,0.,0.,0.,0.,0.,0.,0.,0.,0.,0.,0.,0.,0.,0.,0.,1.149385,0.422928,0.435784,0.50405,0.,0.,0.426703,0.199878,1.059631,0.,0.303971,0.266783,0.429053,0.,0.,1.851774,0.751988,0.404838,1.42645,0.848204,0.575693,0.517042,0.875753,0.,0.420245,0.48969,0.209127,0.555716,0.,0.,0.90869,0.815623,1.851774,1.851774,1.149385,1.851774,1.149385,0.,0.,0.,0.,0.,0.,0.169997,0.273967,0.141293,0.318681,0.,0.,0.,0.,1.149385,0.244988,0.,0.,0.209127,0.555716,0.,0.,0.90869,0.815623,0.505043,0.,0.,0.,0.,0.,1.149385,1.851774
I|0.,0.,0.,0.,0.,0.,0.,0.,0.,0.,1.239482,1.478276,0.,0.,0.,1.546998,0.,0.,0.,0.,0.,1.969036,0.,0.,0.,0.,1.574127,0.,0.,0.,0.,0.,0.,0.,0.,0.,0.,0.,0.,0.,0.,0.,0.,0.,0.,0.,1.107409,0.,0.,0.,0.,0.,1.107409,0.,0.,1.091786,0.,0.,0.,1.230522,0.,0.,0.,0.,0.,1.107409,0.,0.,0.,0.,0.,0.,1.239482,1.478276,0.,0.,0.,0.,1.560946,1.107409,1.107409,1.107409,0.,0.,0.,0.,0.,0.,0.,0.,0.,0.,0.,0.,0.,0.,0.,0.,1.239482,1.478276,0.,0.,0.,0.,0.,1.107409|0.975448,0.,1.247974,0.,0.,0.,0.,0.,0.,0.,0.,0.,0.,0.,0.,0.,1.601339,0.,0.,0.,0.,0.,0.,0.,0.,0.,2.105725,1.003953,0.,1.0231,1.416655,1.14849,1.152991,1.608631,1.093782,0.,0.,0.,1.281569,1.125502,1.776676,0.990484,0.,0.919499,0.,0.,0.,1.125919,1.639961,1.1746,1.298864,0.,0.,1.113863,0.,0.919499,0.,0.,1.746978,0.,1.247974,0.,0.,0.,0.,0.,0.,1.093782,1.776676,0.990484,0.,1.639961,1.1746,1.247974,0.,0.,0.,0.,0.,0.,1.093782,1.776676,0.990484,0.,1.639961,1.1746,1.0231,0.,1.452509,0.,0.,0.,1.5552,1.152991,1.608631,1.093782,1.776676,0.990484,0.,0.,0.,0.,0.,0.,0.,0.,0.,0.,0.,0.,0.,1.5552,1.152991,1.608631,1.598931,0.,0.,0.,0.,2.105725,0.,0.,1.0231,0.954541,0.,0.,1.281569,1.125502,0.,0.,1.29363,0.,0.,2.105725,1.0231,1.281569,1.125502,1.139057,0.,0.,0.,0.,0.,0.,0.,0.,1.5552,1.152991,1.608631,0.,1.639961,1.1746,1.247974,0.,0.,0.,0.,0.,0.,1.601339,0.,0.,0.,0.,0.,0.,1.776676,0.990484,0.,1.5552,1.152991,1.608631,0.,1.551248,1.5552,1.152991,1.608631,2.105725,1.0231,1.281569,1.125502,1.5552,1.152991,1.608631,2.105725,1.0231,0.,0.,0.,1.281569,1.125502,1.135175,2.105725,0.,0.,1.0231,0.,1.422578,0.,1.281569,1.125502,0.,0.,0.,1.452509,0.,0.,0.,1.247974,0.,0.,0.,0.,0.,0.,1.601339,0.,0.,0.,0.,0.,0.,1.776676,0.990484,0.,2.105725,1.0231,1.281569,1.125502,0.,0.,0.,1.5552,1.152991,1.608631|,|0.,0.,0.,0.,0.,0.,0.,0.,0.,0.,0.21597,0.130656,0.,0.,0.,0.914135,0.,0.,0.,0.,0.,0.444621,0.,0.,0.,0.,0.536841,0.,0.,0.,0.,0.,0.,0.,0.,0.,0.,0.,0.,0.,0.,0.,0.,0.,0.,0.,0.123045,0.,0.,0.,0.,0.,0.123045,0.,0.,0.041356,0.,0.,0.,0.100509,0.,0.,0.,0.,0.,0.123045,0.,0.,0.,0.,0.,0.,0.21597,0.130656,0.,0.,0.,0.,0.122771,0.123045,0.123045,0.123045,0.,0.,0.,0.,0.,0.,0.,0.,0.,0.,0.,0.,0.,0.,0.,0.,0.21597,0.130656,0.,0.,0.,0.,0.,0.123045|0.16722,0.,0.21745,0.,0.,0.,0.,0.,0.,0.,0.,0.,0.,0.,0.,0.,0.485254,0.,0.,0.,0.,0.,0.,0.,0.,0.,1.403817,0.203701,0.,0.422585,0.876977,0.574245,0.890947,1.243033,0.169227,0.,0.,0.,0.882392,0.295214,0.391195,0.281697,0.,0.262714,0.,0.,0.,0.29056,0.380705,0.230725,0.303828,0.,0.,0.062314,0.,0.262714,0.,0.,0.767459,0.,0.21745,0.,0.,0.,0.,0.,0.,0.169227,0.391195,0.281697,0.,0.380705,0.230725,0.21745,0.,0.,0.,0.,0.,0.,0.169227,0.391195,0.281697,0.,0.380705,0.230725,0.422585,0.,0.194925,0.,0.,0.,0.353829,0.890947,1.243033,0.169227,0.391195,0.281697,0.,0.,0.,0.,0.,0.,0.,0.,0.,0.,0.,0.,0.,0.353829,0.890947,1.243033,0.574897,0.,0.,0.,0.,1.403817,0.,0.,0.422585,0.101239,0.,0.,0.882392,0.295214,0.,0.,0.117603,0.,0.,1.403817,0.422585,0.882392,0.295214,0.128925,0.,0.,0.,0.,0.,0.,0.,0.,0.353829,0.890947,1.243033,0.,0.380705,0.230725,0.21745,0.,0.,0.,0.,0.,0.,0.485254,0.,0.,0.,0.,0.,0.,0.391195,0.281697,0.,0.353829,0.890947,1.243033,0.,0.320691,0.353829,0.890947,1.243033,1.403817,0.422585,0.882392,0.295214,0.353829,0.890947,1.243033,1.403817,0.422585,0.,0.,0.,0.882392,0.295214,0.126131,1.403817,0.,0.,0.422585,0.,0.160464,0.,0.882392,0.295214,0.,0.,0.,0.194925,0.,0.,0.,0.21745,0.,0.,0.,0.,0.,0.,0.485254,0.,0.,0.,0.,0.,0.,0.391195,0.281697,0.,1.403817,0.422585,0.882392,0.295214,0.,0.,0.,0.353829,0.890947,1.243033|,
L|0.,0.,0.,0.,0.,0.,0.,0.,0.,0.,0.,0.,0.,1.193899,0.,0.,0.,0.,0.,0.,0.897697,2.318216,1.354091,1.433265,0.,1.664396,0.,0.,0.,0.,0.,0.,0.,0.,0.,0.,0.,0.,0.,0.,0.,1.310769,0.,0.,0.,0.,0.,0.,0.,0.,1.411504,0.,0.,0.,0.,0.,1.354091,1.433265,0.,0.,0.,0.,1.411504,0.,0.,0.,0.,0.,2.318216,0.,1.354091,1.433265,0.,1.142303,1.143594,0.,0.,0.,0.,0.,0.,0.,0.,0.,0.,0.,0.,0.,0.,0.,0.,0.,1.234718,0.,0.,0.,0.,0.,0.,0.,1.411504,0.,0.,0.,0.,0.,1.354091,1.433265,0.,0.,0.,0.,0.,0.,1.624737,1.411504,0.,0.,0.,0.,0.,1.354091,1.433265,0.,0.,1.411504,0.,0.,0.,0.,0.,1.354091,1.433265,0.,1.411504,0.,0.,0.,0.,0.,1.354091,1.433265,0.,0.,0.,0.,0.,0.,0.,1.310769,0.,0.,0.,0.,0.,0.,0.,0.,0.,0.,0.,0.,0.,0.,0.,0.,0.,0.,0.,0.,1.411504,0.,0.,0.,0.,0.,1.354091,1.433265|1.321595,1.602641,1.46198,0.,0.,0.,0.,0.,0.,1.602641,1.46198,0.,0.,0.,0.,0.,0.,0.,0.,0.,0.,0.,0.,0.,0.,0.,0.,1.512878,1.125126,0.794746,0.,1.130184,0.,0.,0.,1.40772,1.949558,1.944408,1.063495,0.,0.,0.,1.029019,0.,0.,0.,1.467633,2.374834,0.973214,0.,0.957568,0.,1.235492,1.17862,0.821456,1.513254,0.947094,1.759567,1.23224,1.116743,1.379119,1.379119,0.,1.088884,0.,1.080203,1.025192,1.224843,0.970837,1.184596,1.717715,0.,1.878777,1.20173,1.175211,1.158011,0.,0.,1.519655,0.,0.,0.,0.,0.,1.598697,1.368261,1.379119,0.,1.080203,0.,1.602641,1.46198,0.,0.,0.,0.,0.,0.,0.,1.116743,1.379119,0.,1.20173,1.175211,1.602641,1.46198,0.,0.,0.,0.,0.,0.,0.,1.116743,1.379119,0.,1.20173,1.175211,0.957568,1.156971,1.037772,1.534131,0.,0.,0.,0.,0.,0.,0.,0.,0.,0.,1.195912,0.,0.,0.,0.,0.,0.,1.435955,1.290479,1.265784,1.539349,0.,0.,0.,0.,0.,1.513254,0.947094,1.759567,1.23224,1.116743,1.379119,0.,1.20173,1.175211,1.043527,1.389269,0.,1.410338,0.,1.435955,1.290479,1.539349,0.,0.,0.,0.,0.,0.,1.235492,1.17862,1.513254,0.947094,1.759567,1.23224,0.,0.,1.039188,0.,0.,1.289152,0.,1.40772,1.949558,1.944408,0.,0.,1.467633,2.374834,0.973214,0.957568,0.,0.,0.,0.,0.,0.,0.,1.088884,0.,0.,1.224843,0.970837,1.184596,1.086444,0.,0.,0.,0.,0.,0.,1.430875,1.542858,0.,0.,0.,0.,1.24489,0.,1.878777,1.40772,1.949558,1.944408,1.467633,2.374834,0.973214,0.957568,1.088884,1.557757,0.,0.,0.,0.,0.,1.224843,0.970837,1.184596,0.,1.878777,0.,0.,0.,1.435955,1.290479,1.265784,1.539349,0.,0.,0.,0.,0.,1.513254,0.947094,1.759567,1.23224,0.,0.,1.321595,1.602641,1.46198,0.,0.,0.,0.,0.,0.,0.,0.,0.,0.,0.,0.,0.,0.,0.,0.,1.878777,1.264643,0.,0.,1.435955,1.290479,1.265784,1.539349,0.,0.,0.,0.,0.,1.513254,0.947094,1.759567,1.23224,1.435955,1.290479,1.265784,1.539349,0.,0.,0.,0.,0.,1.513254,0.947094,1.759567,1.23224,1.40772,1.949558,1.944408,1.467633,2.374834,0.973214,0.957568,1.088884,1.224843,0.970837,1.184596,0.,1.878777,1.435955,1.290479,1.265784,1.539349,0.,0.,0.,0.,0.,1.513254,0.947094,1.759567,1.23224,1.40772,1.949558,1.944408,1.467633,2.374834,0.973214,0.957568,1.389787,0.,1.088884,1.224843,0.970837,1.184596,0.,1.215747,0.,1.878777,1.40772,1.949558,1.944408,0.,0.,0.,1.900606,0.,0.,1.467633,2.374834,0.973214,0.957568,1.156971,1.037772,1.534131,0.,0.,0.,0.,0.,0.,0.,0.,0.,0.,1.273159,0.,0.,0.,0.,1.088884,1.224843,0.970837,1.184596,0.,1.195912,0.,0.,0.,0.,0.,1.878777,1.321595,1.602641,1.46198,0.,0.,0.,0.,0.,0.,0.,0.,0.,0.,0.,0.,0.,0.,0.,0.,1.878777,1.40772,1.949558,1.944408,1.467633,2.374834,0.973214,0.957568,1.093184,0.,1.088884,0.,0.,1.29383,0.,1.224843,0.970837,1.184596,0.,0.,1.878777,1.435955,1.290479,1.265784,1.539349,0.,0.,0.,0.,0.,1.513254,0.947094,1.759567,1.23224|,|0.,0.,0.,0.,0.,0.,0.,0.,0.,0.,0.,0.,0.,0.153064,0.,0.,0.,0.,0.,0.,0.299232,2.318216,0.492397,0.390891,0.,0.375831,0.,0.,0.,0.,0.,0.,0.,0.,0.,0.,0.,0.,0.,0.,0.,0.178219,0.,0.,0.,0.,0.,0.,0.,0.,0.276326,0.,0.,0.,0.,0.,0.492397,0.390891,0.,0.,0.,0.,0.276326,0.,0.,0.,0.,0.,2.318216,0.,0.492397,0.390891,0.,0.214182,0.357373,0.,0.,0.,0.,0.,0.,0.,0.,0.,0.,0.,0.,0.,0.,0.,0.,0.,0.209274,0.,0.,0.,0.,0.,0.,0.,0.276326,0.,0.,0.,0.,0.,0.492397,0.390891,0.,0.,0.,0.,0.,0.,0.529409,0.276326,0.,0.,0.,0.,0.,0.492397,0.390891,0.,0.,0.276326,0.,0.,0.,0.,0.,0.492397,0.390891,0.,0.276326,0.,0.,0.,0.,0.,0.492397,0.390891,0.,0.,0.,0.,0.,0.,0.,0.178219,0.,0.,0.,0.,0.,0.,0.,0.,0.,0.,0.,0.,0.,0.,0.,0.,0.,0.,0.,0.,0.276326,0.,0.,0.,0.,0.,0.492397,0.390891|0.330399,0.169977,0.191977,0.,0.,0.,0.,0.,0.,0.169977,0.191977,0.,0.,0.,0.,0.,0.,0.,0.,0.,0.,0.,0.,0.,0.,0.,0.,0.479078,0.393794,0.079475,0.,0.492644,0.,0.,0.,0.782067,1.299705,1.836385,0.177249,0.,0.,0.,0.100581,0.,0.,0.,0.88058,1.424901,0.583928,0.,0.228984,0.,0.658929,0.628597,0.410728,0.412706,0.129149,0.879783,0.61612,0.189636,0.770225,0.770225,0.,0.232057,0.,0.212183,0.341731,0.864595,0.513972,0.696821,1.052793,0.,1.143603,0.400577,0.304684,0.311512,0.,0.,0.27083,0.,0.,0.,0.,0.,1.598697,0.621937,0.770225,0.,0.212183,0.,0.169977,0.191977,0.,0.,0.,0.,0.,0.,0.,0.189636,0.770225,0.,0.400577,0.304684,0.169977,0.191977,0.,0.,0.,0.,0.,0.,0.,0.189636,0.770225,0.,0.400577,0.304684,0.228984,0.268945,0.163859,0.800709,0.,0.,0.,0.,0.,0.,0.,0.,0.,0.,0.336512,0.,0.,0.,0.,0.,0.,0.471054,0.279945,0.187523,0.480538,0.,0.,0.,0.,0.,0.412706,0.129149,0.879783,0.61612,0.189636,0.770225,0.,0.400577,0.304684,0.16771,0.08388,0.,0.090475,0.,0.471054,0.279945,0.480538,0.,0.,0.,0.,0.,0.,0.658929,0.628597,0.412706,0.129149,0.879783,0.61612,0.,0.,0.340984,0.,0.,0.40286,0.,0.782067,1.299705,1.836385,0.,0.,0.88058,1.424901,0.583928,0.228984,0.,0.,0.,0.,0.,0.,0.,0.232057,0.,0.,0.864595,0.513972,0.696821,0.092183,0.,0.,0.,0.,0.,0.,0.252507,0.529412,0.,0.,0.,0.,0.464196,0.,1.143603,0.782067,1.299705,1.836385,0.88058,1.424901,0.583928,0.228984,0.232057,0.17268,0.,0.,0.,0.,0.,0.864595,0.513972,0.696821,0.,1.143603,0.,0.,0.,0.471054,0.279945,0.187523,0.480538,0.,0.,0.,0.,0.,0.412706,0.129149,0.879783,0.61612,0.,0.,0.330399,0.169977,0.191977,0.,0.,0.,0.,0.,0.,0.,0.,0.,0.,0.,0.,0.,0.,0.,0.,1.143603,0.468913,0.,0.,0.471054,0.279945,0.187523,0.480538,0.,0.,0.,0.,0.,0.412706,0.129149,0.879783,0.61612,0.471054,0.279945,0.187523,0.480538,0.,0.,0.,0.,0.,0.412706,0.129149,0.879783,0.61612,0.782067,1.299705,1.836385,0.88058,1.424901,0.583928,0.228984,0.232057,0.864595,0.513972,0.696821,0.,1.143603,0.471054,0.279945,0.187523,0.480538,0.,0.,0.,0.,0.,0.412706,0.129149,0.879783,0.61612,0.782067,1.299705,1.836385,0.88058,1.424901,0.583928,0.228984,0.505377,0.,0.232057,0.864595,0.513972,0.696821,0.,0.430188,0.,1.143603,0.782067,1.299705,1.836385,0.,0.,0.,0.358085,0.,0.,0.88058,1.424901,0.583928,0.228984,0.268945,0.163859,0.800709,0.,0.,0.,0.,0.,0.,0.,0.,0.,0.,0.425307,0.,0.,0.,0.,0.232057,0.864595,0.513972,0.696821,0.,0.336512,0.,0.,0.,0.,0.,1.143603,0.330399,0.169977,0.191977,0.,0.,0.,0.,0.,0.,0.,0.,0.,0.,0.,0.,0.,0.,0.,0.,1.143603,0.782067,1.299705,1.836385,0.88058,1.424901,0.583928,0.228984,0.342371,0.,0.232057,0.,0.,0.16876,0.,0.864595,0.513972,0.696821,0.,0.,1.143603,0.471054,0.279945,0.187523,0.480538,0.,0.,0.,0.,0.,0.412706,0.129149,0.879783,0.61612|,
K|1.774028,0.,0.,0.,0.,0.,0.,0.,0.,0.,0.,0.,0.,0.,1.056162,0.,0.,0.,0.,0.,0.,0.,0.,0.,0.,0.,1.500632,0.,0.,0.,0.,0.,0.,0.,0.,0.,0.,0.,0.,0.,0.,0.,2.376064,0.,0.,0.,|1.357257,1.180018,0.,0.,0.,0.,0.,0.,0.,0.,2.080395,1.991614,0.,0.,0.,0.,1.039212,0.,0.,0.,0.,0.,0.,1.248423,0.,0.,0.,0.,0.,0.,1.337952,0.,1.769483,0.,1.7,0.,0.,0.,0.,0.,0.,0.,1.039212,0.,0.,0.,0.,0.,0.,0.,0.,1.039212,0.,0.,0.,0.,1.039212,0.840511,0.,0.,1.039212,0.,1.039212,0.,0.,0.,0.,0.,1.039212,0.,0.,0.,1.039212,0.840511,0.,0.,0.,1.058305,0.,1.778516,0.,0.,1.039212,0.,|0.,0.,0.,2.141052,0.,0.,0.,0.,0.,0.,0.,0.,2.231164,0.,0.,0.,0.,0.,1.368862,0.,1.213512,0.,0.,1.838141,1.538693,0.,0.,0.,0.,0.,2.141052,0.,0.,0.,1.916643,0.,1.740838,0.,0.759718,2.077503,0.,0.,0.,0.,0.,0.,1.368862,0.,0.,0.,1.524861,1.705831,0.,0.,0.,0.,1.368862,0.,0.,0.,0.,0.,0.,0.,0.,0.,0.,0.,1.838141,1.538693,1.368862,0.,0.,0.,0.,0.,0.,1.838141,1.538693,0.,0.,0.,1.524861,0.,0.,0.,0.,1.838141,1.538693,1.524861,0.,0.,0.,0.,1.524861,1.368862,1.838141,1.538693,1.524861,1.368862,1.246395,0.986093,1.838141,1.538693,0.,0.,1.368862,0.,0.,1.838141,1.538693,0.,0.,1.838141,1.538693,1.368862,0.,0.,0.,0.,0.,1.813868,0.,0.,1.838141,1.538693,1.524861|0.506865,0.,0.,0.,0.,0.,0.,0.,0.,0.,0.,0.,0.,0.,0.1886,0.,0.,0.,0.,0.,0.,0.,0.,0.,0.,0.,0.007004,0.,0.,0.,0.,0.,0.,0.,0.,0.,0.,0.,0.,0.,0.,0.,0.939374,0.,0.,0.,|0.465345,0.303433,0.,0.,0.,0.,0.,0.,0.,0.,0.236202,0.255335,0.,0.,0.,0.,0.451831,0.,0.,0.,0.,0.,0.,0.368032,0.,0.,0.,0.,0.,0.,0.262812,0.,0.166932,0.,0.179623,0.,0.,0.,0.,0.,0.,0.,0.451831,0.,0.,0.,0.,0.,0.,0.,0.,0.451831,0.,0.,0.,0.,0.451831,0.109632,0.,0.,0.451831,0.,0.451831,0.,0.,0.,0.,0.,0.451831,0.,0.,0.,0.451831,0.109632,0.,0.,0.,0.073621,0.,0.661774,0.,0.,0.451831,0.,|0.,0.,0.,0.329393,0.,0.,0.,0.,0.,0.,0.,0.,0.514884,0.,0.,0.,0.,0.,0.773705,0.,0.700103,0.,0.,1.278707,1.404894,0.,0.,0.,0.,0.,0.329393,0.,0.,0.,0.297615,0.,0.583633,0.,0.033616,0.551549,0.,0.,0.,0.,0.,0.,0.773705,0.,0.,0.,0.185565,0.335074,0.,0.,0.,0.,0.773705,0.,0.,0.,0.,0.,0.,0.,0.,0.,0.,0.,1.278707,1.404894,0.773705,0.,0.,0.,0.,0.,0.,1.278707,1.404894,0.,0.,0.,0.185565,0.,0.,0.,0.,1.278707,1.404894,0.185565,0.,0.,0.,0.,0.185565,0.773705,1.278707,1.404894,0.185565,0.773705,0.364331,0.182048,1.278707,1.404894,0.,0.,0.773705,0.,0.,1.278707,1.404894,0.,0.,1.278707,1.404894,0.773705,0.,0.,0.,0.,0.,0.337464,0.,0.,1.278707,1.404894,0.185565
M|1.850101,0.,0.,0.,0.,0.,0.,0.,0.,0.,0.,0.,0.,0.,0.,0.,0.,0.,0.,0.,0.,0.,1.462231,1.497822,1.183536,0.,0.,0.,0.,0.,0.,0.947677,0.,0.,0.,0.,0.,0.,0.,0.,0.,0.,0.,0.,0.,0.,0.,0.,1.462231,1.497822,0.,0.,0.,0.,1.183536,1.361122,0.,0.,1.183536,0.,0.,0.,0.,0.,0.,0.,1.183536,1.183536,0.,0.,0.,0.,0.,1.183536,0.,0.,0.,0.,0.,0.,0.,1.183536,0.,|1.058091,0.,1.421072,0.,0.,0.,0.,0.,0.,0.,0.,0.,1.132288,0.,0.,0.,0.,0.,0.,1.424269,0.,2.340929,0.,1.65221,0.,0.,0.,1.65221,0.,0.,1.506584,0.995409,0.676196,1.95488,0.,1.341152,0.,0.,0.,0.,0.,0.,0.,1.786437,1.030565,1.517077,0.,0.,0.847886,1.250313,1.95488,0.,1.931864,1.218931,0.,0.,0.,0.,0.,0.,0.,0.,0.,0.,0.,1.100745,0.,0.,0.,0.,0.,0.,0.,0.,1.100745,1.314,0.,0.,0.,0.,1.301817,0.,0.,1.441714,0.,0.,0.995409,0.,1.834762,1.341152,0.,0.,0.,0.,0.,1.464614,0.,0.,1.448517,1.786437,0.,0.,1.786437,1.030565,0.,0.,0.,0.,1.421072,0.,0.,0.,0.,1.132288,0.,0.,0.,0.,1.786437,1.030565,0.928608,1.416361,0.,0.,1.786437,1.030565,0.,1.786437,1.030565,1.250313,1.314,0.,0.,0.,0.,1.442739,1.053585,0.,0.,0.,0.,1.301817,0.,0.,1.786437,1.030565,1.421072,0.,0.,0.,0.,1.132288,0.,0.,0.,0.,1.786437,1.030565,0.,1.786437,1.030565,0.|,|0.37002,0.,0.,0.,0.,0.,0.,0.,0.,0.,0.,0.,0.,0.,0.,0.,0.,0.,0.,0.,0.,0.,1.072303,0.898693,0.465654,0.,0.,0.,0.,0.,0.,0.136948,0.,0.,0.,0.,0.,0.,0.,0.,0.,0.,0.,0.,0.,0.,0.,0.,1.072303,0.898693,0.,0.,0.,0.,0.465654,0.215788,0.,0.,0.465654,0.,0.,0.,0.,0.,0.,0.,0.465654,0.465654,0.,0.,0.,0.,0.,0.465654,0.,0.,0.,0.,0.,0.,0.,0.465654,0.,|0.211618,0.,0.340914,0.,0.,0.,0.,0.,0.,0.,0.,0.,0.188715,0.,0.,0.,0.,0.,0.,0.971093,0.,0.300119,0.,0.683245,0.,0.,0.,0.683245,0.,0.,0.803511,0.929048,0.338098,1.117074,0.,0.745085,0.,0.,0.,0.,0.,0.,0.,1.786437,0.492879,0.665385,0.,0.,0.385403,0.458448,1.117074,0.,0.524842,0.239559,0.,0.,0.,0.,0.,0.,0.,0.,0.,0.,0.,0.275186,0.,0.,0.,0.,0.,0.,0.,0.,0.275186,0.507158,0.,0.,0.,0.,0.197245,0.,0.,0.513338,0.,0.,0.929048,0.,0.65969,0.745085,0.,0.,0.,0.,0.,0.455459,0.,0.,0.24142,1.786437,0.,0.,1.786437,0.492879,0.,0.,0.,0.,0.340914,0.,0.,0.,0.,0.188715,0.,0.,0.,0.,1.786437,0.492879,0.073037,0.57291,0.,0.,1.786437,0.492879,0.,1.786437,0.492879,0.458448,0.507158,0.,0.,0.,0.,0.447531,0.082276,0.,0.,0.,0.,0.197245,0.,0.,1.786437,0.492879,0.340914,0.,0.,0.,0.,0.188715,0.,0.,0.,0.,1.786437,0.492879,0.,1.786437,0.492879,0.|,
F|0.,0.,0.,0.,0.,0.,0.,0.,0.,0.,0.,0.,0.,0.,0.,0.,1.479503,0.,0.,0.,0.,0.,0.,0.,0.,0.,0.,0.,0.,0.,0.,0.,0.,0.,0.,0.,0.,0.,0.,0.,0.,0.,0.,0.,0.,0.,0.,0.,0.,0.,0.,1.479503,0.,0.,0.,0.,0.,0.,0.,1.479503,0.,0.,0.,0.,0.,0.,0.,0.,0.,0.,0.,0.,1.479503,0.,0.,1.479503,0.,0.,0.,0.,0.,0.,1.479503,0.,0.,0.,0.,0.,0.,0.,0.,0.,0.,0.,1.479503,0.,0.|0.,1.243668,1.533726,1.519863,0.,0.,0.,0.,0.,0.,0.,0.,1.60114,0.,0.,0.,0.,0.,0.,0.,0.,0.,0.,0.,0.,1.714542,0.,2.341653,1.820071,0.,0.,0.,0.,0.,2.667525,1.366075,0.,1.093113,1.407416,0.,1.279983,0.,1.9653,1.233429,0.,1.233429,0.,0.,0.,1.916869,1.434736,2.583773,1.768828,0.,1.737943,1.703932,0.,0.,1.20257,2.03069,1.490902,2.313395,1.980751,1.921412,0.,0.,1.792715,0.,1.423025,0.,1.416603,0.,0.,0.,1.533726,1.519863,0.,0.,0.,0.,0.,0.,1.307428,2.02346,0.,1.564551,1.286971,1.477574,1.701091,0.,0.,1.233429,0.,1.28157,1.737943,1.703932,0.,0.,0.,1.356522,2.008471,0.,0.,0.,0.,0.,1.243668,1.60114,0.,0.,0.,0.,0.,1.233429,0.,0.,0.,0.,1.243668,1.60114,0.,0.,0.,0.,0.,1.233429,0.,0.,0.,0.,1.093113,1.407416,0.,0.,1.608956,1.017496,1.65518,0.,1.233429,0.,0.,0.,1.96356,2.322149,0.,2.261247,0.,1.65518,0.,1.955185,0.,1.20257,2.03069,1.456555,1.823025,0.,0.,0.,2.341653,1.820071,1.196145,1.196145,2.667525,1.366075,1.093113,1.407416,0.,0.,0.,0.,0.,0.,1.725954,0.,1.768828,0.,0.,1.490902,2.313395,1.353967,0.,2.200487,1.841139,1.820525,0.,0.,0.,1.74549,0.,1.980751,1.921412,0.,0.,0.,1.423025,2.341653,1.820071,2.667525,1.366075,1.093113,1.407416,1.768828,0.,0.,0.,0.,0.,0.,0.,0.,0.,1.490902,2.313395,1.980751,1.921412,0.,1.867757,0.,1.423025,1.611398,0.,0.,0.,0.,1.645241,0.,0.,1.65518,0.,1.406176,0.,0.,0.,0.,0.,0.,0.,0.,0.,0.,0.,0.,0.,0.,0.,0.,0.,0.,0.,1.423025,0.,0.,1.65518,0.,1.75487,1.75487,1.65518,0.,2.341653,1.820071,2.667525,1.366075,1.093113,1.407416,1.768828,1.490902,2.313395,1.980751,1.921412,0.,1.423025,1.65518,0.,2.341653,1.820071,2.667525,1.366075,1.093113,1.407416,1.94118,1.768828,1.490902,2.313395,1.980751,1.921412,0.,1.423025,1.779254,0.,2.341653,1.820071,0.,1.286027,2.667525,1.366075,1.093113,1.407416,1.477574,1.701091,0.,0.,0.,0.,0.,0.,0.,0.,1.768828,1.490902,2.313395,1.980751,1.921412,0.,1.867757,0.,1.608956,1.423025,0.,0.,0.,0.,0.,0.,0.,0.,0.,0.,0.,0.,0.,1.423025,2.341653,1.820071,2.667525,1.366075,1.093113,1.407416,0.,0.,0.,1.768828,0.,0.,0.,0.,2.357179,0.,1.490902,2.313395,0.,1.980751,1.921412,0.,0.,1.423025,1.65518,0.|,|0.,0.,0.,0.,0.,0.,0.,0.,0.,0.,0.,0.,0.,0.,0.,0.,0.454419,0.,0.,0.,0.,0.,0.,0.,0.,0.,0.,0.,0.,0.,0.,0.,0.,0.,0.,0.,0.,0.,0.,0.,0.,0.,0.,0.,0.,0.,0.,0.,0.,0.,0.,0.454419,0.,0.,0.,0.,0.,0.,0.,0.454419,0.,0.,0.,0.,0.,0.,0.,0.,0.,0.,0.,0.,0.454419,0.,0.,0.454419,0.,0.,0.,0.,0.,0.,0.454419,0.,0.,0.,0.,0.,0.,0.,0.,0.,0.,0.,0.454419,0.,0.|0.,0.320947,0.268134,0.148798,0.,0.,0.,0.,0.,0.,0.,0.,0.428588,0.,0.,0.,0.,0.,0.,0.,0.,0.,0.,0.,0.,0.395664,0.,1.951378,1.314496,0.,0.,0.,0.,0.,1.600515,0.819645,0.,0.475266,0.979072,0.,0.470582,0.,1.146425,0.428209,0.,0.428209,0.,0.,0.,1.54824,0.717368,1.192511,0.869915,0.,0.589659,0.821539,0.,0.,0.356317,0.601686,1.052401,1.905149,0.551781,1.194021,0.,0.,0.554448,0.,0.742448,0.,0.32277,0.,0.,0.,0.268134,0.148798,0.,0.,0.,0.,0.,0.,0.194896,0.075408,0.,0.71116,1.169974,1.231311,0.850546,0.,0.,0.428209,0.,0.160196,0.589659,0.821539,0.,0.,0.,0.384148,0.159967,0.,0.,0.,0.,0.,0.320947,0.428588,0.,0.,0.,0.,0.,0.428209,0.,0.,0.,0.,0.320947,0.428588,0.,0.,0.,0.,0.,0.428209,0.,0.,0.,0.,0.475266,0.979072,0.,0.,0.341294,0.069375,0.35906,0.,0.428209,0.,0.,0.,1.122034,0.175256,0.,0.196259,0.,0.35906,0.,0.81283,0.,0.356317,0.601686,0.170247,0.996967,0.,0.,0.,1.951378,1.314496,0.364044,0.364044,1.600515,0.819645,0.475266,0.979072,0.,0.,0.,0.,0.,0.,0.335602,0.,0.869915,0.,0.,1.052401,1.905149,0.254382,0.,0.215734,0.342957,0.428359,0.,0.,0.,0.978532,0.,0.551781,1.194021,0.,0.,0.,0.742448,1.951378,1.314496,1.600515,0.819645,0.475266,0.979072,0.869915,0.,0.,0.,0.,0.,0.,0.,0.,0.,1.052401,1.905149,0.551781,1.194021,0.,1.115803,0.,0.742448,0.112685,0.,0.,0.,0.,0.09197,0.,0.,0.35906,0.,0.265316,0.,0.,0.,0.,0.,0.,0.,0.,0.,0.,0.,0.,0.,0.,0.,0.,0.,0.,0.,0.742448,0.,0.,0.35906,0.,0.506212,0.506212,0.35906,0.,1.951378,1.314496,1.600515,0.819645,0.475266,0.979072,0.869915,1.052401,1.905149,0.551781,1.194021,0.,0.742448,0.35906,0.,1.951378,1.314496,1.600515,0.819645,0.475266,0.979072,1.341179,0.869915,1.052401,1.905149,0.551781,1.194021,0.,0.742448,0.210875,0.,1.951378,1.314496,0.,0.135126,1.600515,0.819645,0.475266,0.979072,1.231311,0.850546,0.,0.,0.,0.,0.,0.,0.,0.,0.869915,1.052401,1.905149,0.551781,1.194021,0.,1.115803,0.,0.341294,0.742448,0.,0.,0.,0.,0.,0.,0.,0.,0.,0.,0.,0.,0.,0.742448,1.951378,1.314496,1.600515,0.819645,0.475266,0.979072,0.,0.,0.,0.869915,0.,0.,0.,0.,2.357179,0.,1.052401,1.905149,0.,0.551781,1.194021,0.,0.,0.742448,0.35906,0.|,
P|0.,0.,0.,1.543306,0.,0.,0.,0.,0.,0.,0.,0.,0.,1.766683,1.666667,1.790517,1.315818,0.,0.,2.14388,0.,0.,0.,0.,0.,0.,0.,0.,0.,0.,0.,0.,0.,0.,1.315818,1.517897,0.,0.,0.,0.,0.,1.315818,0.,1.315818,0.,0.,0.,0.,0.,1.315818,0.,1.315818,0.,0.,0.,0.,0.,0.,0.,0.,0.,1.315818,1.315818,0.,0.,0.,1.315818,0.|0.,0.,0.,0.,2.08002,0.,0.,0.,0.,1.722179,0.,0.,0.,1.712462,0.,0.952669,0.,1.439824,0.,0.,0.,0.,0.,0.,1.550165,0.,0.,0.,0.,0.,0.,0.,0.,0.,0.,0.,0.,1.681432,0.,0.,0.,0.,0.,1.439824,0.,0.,0.,0.,0.,1.203898,0.,1.439824,0.,0.,0.,0.,0.,1.760672,0.,0.,0.,1.364783,0.,0.,0.,0.,0.,0.,0.,0.,1.439824,0.,0.,0.,1.594133,1.439824,0.,0.,0.,0.,0.,0.,1.093564,0.,0.,1.439824,0.,0.,0.,0.,0.,0.,0.,0.,0.,0.,0.,1.439824,0.,0.,0.|,|0.,0.,0.,0.19786,0.,0.,0.,0.,0.,0.,0.,0.,0.,0.398928,0.483871,0.635345,0.915351,0.,0.,0.892251,0.,0.,0.,0.,0.,0.,0.,0.,0.,0.,0.,0.,0.,0.,0.915351,0.21077,0.,0.,0.,0.,0.,0.915351,0.,0.915351,0.,0.,0.,0.,0.,0.915351,0.,0.915351,0.,0.,0.,0.,0.,0.,0.,0.,0.,0.915351,0.915351,0.,0.,0.,0.915351,0.|0.,0.,0.,0.,0.266669,0.,0.,0.,0.,0.569743,0.,0.,0.,1.386279,0.,0.338044,0.,0.565645,0.,0.,0.,0.,0.,0.,0.55555,0.,0.,0.,0.,0.,0.,0.,0.,0.,0.,0.,0.,0.327552,0.,0.,0.,0.,0.,0.565645,0.,0.,0.,0.,0.,0.030905,0.,0.565645,0.,0.,0.,0.,0.,0.257177,0.,0.,0.,0.137791,0.,0.,0.,0.,0.,0.,0.,0.,0.565645,0.,0.,0.,0.434764,0.565645,0.,0.,0.,0.,0.,0.,0.037955,0.,0.,0.565645,0.,0.,0.,0.,0.,0.,0.,0.,0.,0.,0.,0.565645,0.,0.,0.|,
S|1.139235,1.554925,1.147272,0.,0.,0.,1.10701,0.,0.,0.,0.,0.,1.586231,0.,0.,0.,0.,0.,1.697241,1.597218,1.683345,0.,0.,0.,0.,0.,0.,0.,0.,0.,0.,1.173957,0.,0.,0.,0.,0.,0.,0.,0.,0.,0.,0.,0.,0.,0.,1.646579,1.303488,0.,0.,0.,0.,0.,0.,0.,0.,0.,0.,0.,1.696078,0.,0.,1.147272,0.,0.,0.,0.,0.,0.,0.,0.,1.147272,0.,0.,0.,0.,0.,0.,0.,0.,1.270496,0.,1.173957,1.562672,0.,0.,0.,0.,0.,0.,0.,0.,0.,0.,0.,0.,0.,0.,0.,0.,0.,1.562672,0.,0.,0.,0.,0.,0.,1.410432,0.,0.,0.,0.,0.,0.,0.,0.,0.,0.,0.,0.,0.,0.,0.,0.,0.,0.,1.559816,0.,0.,0.,1.70307,0.,0.,0.,0.,0.,0.,0.,0.,1.562672,0.,0.,0.,0.,1.10701,0.,0.,1.586231,0.,0.,0.,0.,0.,1.562672,0.,0.,0.,0.,1.562672,0.,0.,0.,1.562672,0.,0.,0.,0.,0.,0.,0.,0.,0.,0.,0.,0.,0.,0.,0.,0.,0.,0.,0.,1.270496,0.,1.10701,0.,0.,1.586231,0.,0.,0.,0.,0.,0.,0.,0.,0.,0.,1.562672,0.,0.|,0.,0.,|1.857862,1.646457,1.266956,0.,1.740591,0.,1.740591,0.,1.426953,0.,1.727122,0.,0.,1.49933,0.,1.655327,0.,0.,0.,0.,0.,2.124942,0.,0.,0.,0.,0.,0.,1.950324,2.39897,1.722912,0.,0.,0.,0.,0.,0.,1.220028,0.,0.,0.,0.,1.635001,0.,0.,0.,0.,0.,1.676812,0.,0.,0.,0.,0.,0.,0.,0.,0.997073,0.,0.,1.263326,0.,0.,1.266956,1.740591,0.,2.39897,0.,1.635001,0.,0.,1.266956,1.740591,0.,2.39897,0.,1.635001,0.,0.,1.950324,0.,1.759118,0.,2.39897,1.770851,0.,0.,0.,0.,0.,0.,0.,0.,0.,0.,0.,0.,0.,0.,1.770851,0.,0.,0.,0.,1.30336,0.963844,0.,0.,1.521688,1.243273,0.,0.,0.,0.,0.,0.,1.950324,0.,0.,0.,0.,1.220028,0.,0.,0.,0.,0.,0.,0.,0.,1.411183,0.,1.950324,1.220028,0.,0.,0.,0.,1.953627,0.,0.,1.126951,1.091047,0.,0.,0.,1.770851,0.,0.,0.,0.976312,1.635001,0.,1.740591,0.,1.426953,0.,0.,1.770851,0.,0.,0.,0.,0.,1.770851,0.,0.,0.,1.950324,1.220028,0.,0.,1.770851,0.,0.,0.,1.950324,0.,1.220028,0.,0.,2.008271,1.936521,1.883455,0.,0.,0.,0.,0.,0.,0.,0.,0.,1.950324,0.,0.,0.,0.,0.,1.220028,0.,0.,0.,0.,1.759118,0.,1.740591,0.,1.426953,0.,0.,1.950324,0.,1.220028,0.,0.,0.,0.,1.847015,0.,0.,1.770851,0.,0.,0.|0.227847,0.488691,0.277566,0.,0.,0.,0.072682,0.,0.,0.,0.,0.,0.184259,0.,0.,0.,0.,0.,1.080063,0.055798,0.051456,0.,0.,0.,0.,0.,0.,0.,0.,0.,0.,0.547847,0.,0.,0.,0.,0.,0.,0.,0.,0.,0.,0.,0.,0.,0.,0.32739,0.116152,0.,0.,0.,0.,0.,0.,0.,0.,0.,0.,0.,0.519608,0.,0.,0.277566,0.,0.,0.,0.,0.,0.,0.,0.,0.277566,0.,0.,0.,0.,0.,0.,0.,0.,0.132,0.,0.547847,0.264579,0.,0.,0.,0.,0.,0.,0.,0.,0.,0.,0.,0.,0.,0.,0.,0.,0.,0.264579,0.,0.,0.,0.,0.,0.,0.122057,0.,0.,0.,0.,0.,0.,0.,0.,0.,0.,0.,0.,0.,0.,0.,0.,0.,0.,0.502313,0.,0.,0.,0.02186,0.,0.,0.,0.,0.,0.,0.,0.,0.264579,0.,0.,0.,0.,0.072682,0.,0.,0.184259,0.,0.,0.,0.,0.,0.264579,0.,0.,0.,0.,0.264579,0.,0.,0.,0.264579,0.,0.,0.,0.,0.,0.,0.,0.,0.,0.,0.,0.,0.,0.,0.,0.,0.,0.,0.,0.132,0.,0.072682,0.,0.,0.184259,0.,0.,0.,0.,0.,0.,0.,0.,0.,0.,0.264579,0.,0.|,0.,0.,|0.371572,0.5645,0.306522,0.,0.501079,0.,0.501079,0.,0.079275,0.,0.460566,0.,0.,0.954119,0.,0.0506,0.,0.,0.,0.,0.,0.554333,0.,0.,0.,0.,0.,0.,1.356747,1.919176,0.608087,0.,0.,0.,0.,0.,0.,0.320007,0.,0.,0.,0.,0.175179,0.,0.,0.,0.,0.,0.354178,0.,0.,0.,0.,0.,0.,0.,0.,0.332358,0.,0.,0.160654,0.,0.,0.306522,0.501079,0.,1.919176,0.,0.175179,0.,0.,0.306522,0.501079,0.,1.919176,0.,0.175179,0.,0.,1.356747,0.,0.098998,0.,1.919176,0.487218,0.,0.,0.,0.,0.,0.,0.,0.,0.,0.,0.,0.,0.,0.,0.487218,0.,0.,0.,0.,0.135414,0.125175,0.,0.,0.241422,0.107591,0.,0.,0.,0.,0.,0.,1.356747,0.,0.,0.,0.,0.320007,0.,0.,0.,0.,0.,0.,0.,0.,0.224506,0.,1.356747,0.320007,0.,0.,0.,0.,0.009118,0.,0.,0.2049,0.196524,0.,0.,0.,0.487218,0.,0.,0.,0.138239,0.175179,0.,0.501079,0.,0.079275,0.,0.,0.487218,0.,0.,0.,0.,0.,0.487218,0.,0.,0.,1.356747,0.320007,0.,0.,0.487218,0.,0.,0.,1.356747,0.,0.320007,0.,0.,1.019584,0.863986,0.530158,0.,0.,0.,0.,0.,0.,0.,0.,0.,1.356747,0.,0.,0.,0.,0.,0.320007,0.,0.,0.,0.,0.098998,0.,0.501079,0.,0.079275,0.,0.,1.356747,0.,0.320007,0.,0.,0.,0.,1.187367,0.,0.,0.487218,0.,0.,0.
T|0.,0.,0.,0.,0.,1.314161,0.,0.,0.,0.,0.,0.822521,0.,0.,0.,1.019512,0.,0.,0.,1.019512,0.,0.,0.,1.436759,0.,0.,0.,0.,0.,0.,0.,0.94684,1.777545,0.,0.,0.,0.,0.,0.,0.,0.,0.,0.,0.,0.,0.,0.,0.,1.314161,1.68719,0.,0.,0.,0.,0.,0.,0.,1.314161,0.,0.,0.,0.,1.314161,0.,0.,0.,0.,0.,0.,1.314161,0.,0.,1.769081,1.611229,1.314161,0.,1.614826,0.822521,1.436759,0.,0.,1.314161,1.314161,2.114521,0.,1.921222,0.,0.,0.,1.314161,0.|0.,0.980065,0.,0.,1.077075,0.,0.,1.190814,0.,0.,0.,0.,1.162206,0.,0.737241,0.,0.,0.,0.950904,1.307889,0.,1.50254,0.876849,0.,0.,0.,0.,0.710771,0.,0.,0.,1.306202,0.,0.,0.,1.162206,0.,0.,0.,1.307889,0.,1.50254,0.876849,0.,1.162206,0.,0.,0.,1.307889,0.,1.50254,0.876849,1.07097,0.,0.,0.,0.,0.,1.162206,0.,1.50254,0.876849,0.,0.,0.,0.,0.836255,1.350513,1.441632,0.,1.504093,0.,0.,0.,0.,0.,0.,1.150474,1.115438,0.,0.,0.,0.,0.,0.,0.,0.950904,0.,0.886885,0.,0.,0.,0.,1.307889,0.,1.162206,0.,0.,0.,0.,0.,0.950904,0.,0.,0.950904,0.,0.,0.,0.,0.,0.,0.,0.,1.07097,1.031829,0.950904,0.,0.,0.,0.,1.162206,0.,0.,0.950904,0.,0.,0.,0.,0.,0.|0.,0.,1.227389,0.,1.465731,0.,0.,1.907972,0.,0.,1.44453,0.,0.,0.77324,0.,0.,2.115038,0.,1.730745,1.201797,0.,0.,0.,0.,0.,0.,0.,1.75037,0.,0.,0.,0.,0.,0.,1.44453,0.,0.77324,0.,2.115038,1.730745,1.201797,0.,1.44453,0.,0.77324,0.,2.115038,1.730745,1.201797,0.,0.,1.3717,0.,0.,0.,0.,1.44453,0.,1.730745,1.201797,0.,0.,0.,0.,0.,0.,1.650487,1.747558,1.481667,0.,0.,0.,1.15521,0.,0.,0.,0.,0.,0.,0.,0.,0.,0.,0.,0.,0.,0.,0.,0.,0.,0.,0.,0.,0.,0.,0.,0.,1.403898,0.,0.,0.,0.,0.,2.115038,1.44453,0.,0.,0.,0.,0.,0.,0.,0.,0.,0.,0.,0.,0.,0.,0.,0.946151,2.225357,1.905945,0.,0.,1.704164,0.,1.75037,0.,0.,0.,1.3717,0.,0.,0.,0.,0.,1.44453,0.,0.,0.,0.,1.960111,0.,0.,0.,0.,0.|0.,0.,0.,0.,0.,0.685649,0.,0.,0.,0.,0.,0.054835,0.,0.,0.,0.031613,0.,0.,0.,0.031613,0.,0.,0.,0.170143,0.,0.,0.,0.,0.,0.,0.,0.281093,0.638805,0.,0.,0.,0.,0.,0.,0.,0.,0.,0.,0.,0.,0.,0.,0.,0.685649,0.157497,0.,0.,0.,0.,0.,0.,0.,0.685649,0.,0.,0.,0.,0.685649,0.,0.,0.,0.,0.,0.,0.685649,0.,0.,0.381033,0.892373,0.685649,0.,0.14627,0.054835,0.170143,0.,0.,0.685649,0.685649,1.510372,0.,0.893592,0.,0.,0.,0.685649,0.|0.,0.14914,0.,0.,0.161966,0.,0.,0.510349,0.,0.,0.,0.,0.213249,0.,0.081916,0.,0.,0.,0.279678,0.443748,0.,0.528672,0.064952,0.,0.,0.,0.,0.023692,0.,0.,0.,0.044362,0.,0.,0.,0.213249,0.,0.,0.,0.443748,0.,0.528672,0.064952,0.,0.213249,0.,0.,0.,0.443748,0.,0.528672,0.064952,0.178495,0.,0.,0.,0.,0.,0.213249,0.,0.528672,0.064952,0.,0.,0.,0.,0.076023,0.298165,0.518086,0.,0.490465,0.,0.,0.,0.,0.,0.,0.153397,0.155485,0.,0.,0.,0.,0.,0.,0.,0.279678,0.,0.049577,0.,0.,0.,0.,0.443748,0.,0.213249,0.,0.,0.,0.,0.,0.279678,0.,0.,0.279678,0.,0.,0.,0.,0.,0.,0.,0.,0.178495,0.199203,0.279678,0.,0.,0.,0.,0.213249,0.,0.,0.279678,0.,0.,0.,0.,0.,0.|0.,0.,0.275718,0.,0.374698,0.,0.,0.908558,0.,0.,0.159031,0.,0.,0.029971,0.,0.,0.490991,0.,0.737169,0.133533,0.,0.,0.,0.,0.,0.,0.,0.583457,0.,0.,0.,0.,0.,0.,0.159031,0.,0.029971,0.,0.490991,0.737169,0.133533,0.,0.159031,0.,0.029971,0.,0.490991,0.737169,0.133533,0.,0.,0.162438,0.,0.,0.,0.,0.159031,0.,0.737169,0.133533,0.,0.,0.,0.,0.,0.,0.150044,0.453911,0.532474,0.,0.,0.,0.301359,0.,0.,0.,0.,0.,0.,0.,0.,0.,0.,0.,0.,0.,0.,0.,0.,0.,0.,0.,0.,0.,0.,0.,0.,0.078479,0.,0.,0.,0.,0.,0.490991,0.159031,0.,0.,0.,0.,0.,0.,0.,0.,0.,0.,0.,0.,0.,0.,0.,0.232899,0.479308,0.557122,0.,0.,0.142014,0.,0.583457,0.,0.,0.,0.162438,0.,0.,0.,0.,0.,0.159031,0.,0.,0.,0.,0.911679,0.,0.,0.,0.,0.
W|0.,0.,0.,0.,0.,0.,0.,0.,0.,0.,0.,0.,0.,0.,0.,0.,0.,0.,0.,0.,0.,0.,0.,0.,0.,0.,0.,0.,0.,0.,0.,0.,0.,0.,0.,0.,0.,0.,0.,0.,0.,0.,|0.,0.,0.,0.,0.,2.623824,0.,2.23908,0.,0.,1.751179,1.416064,1.221019,0.,1.901363,2.538991,0.,0.,0.,0.,0.,0.,0.,0.,0.,2.046591,1.855279,0.,0.,1.322023,1.221019,0.,0.,0.,0.,2.23908,1.387248,0.,0.,0.,0.,0.,0.,0.,1.97121,0.,0.,0.,0.,2.23908,0.,0.,1.901363,2.538991,0.,0.,0.,0.,0.,2.23908,1.901363,2.538991,0.,0.,0.,0.,0.,0.,0.,2.23908,1.901363,2.538991,2.23908,1.901363,2.538991,1.073583,0.,0.,1.420283,0.,2.23908,1.387248,0.,0.,0.,1.901363,2.538991,0.,0.,2.23908,2.513582,1.162319,1.961505,1.439785,1.730449,0.,0.,1.901363,2.538991,|0.,0.,0.,1.237142,0.,1.60834,0.,0.,1.279632,1.184702,1.514013,0.,0.,0.,0.,0.,0.,0.,0.,0.,0.,1.279632,0.,0.,0.,0.,1.60834,1.55602,1.60834,0.,0.,1.184702,1.514013,0.,0.,1.60834,1.184702,1.514013,0.,0.,0.,0.,0.,1.60834,1.184702,1.514013,1.60834,1.184702,1.514013,0.,0.,0.,1.60834,0.,0.,1.184702,1.514013,1.60834,1.312939,1.29382,1.251927,0.,0.,1.184702,1.514013,|0.,0.,0.,0.,0.,0.,0.,0.,0.,0.,0.,0.,0.,0.,0.,0.,0.,0.,0.,0.,0.,0.,0.,0.,0.,0.,0.,0.,0.,0.,0.,0.,0.,0.,0.,0.,0.,0.,0.,0.,0.,0.,|0.,0.,0.,0.,0.,1.788971,0.,2.190405,0.,0.,0.356172,0.925888,0.327059,0.,1.901363,2.538991,0.,0.,0.,0.,0.,0.,0.,0.,0.,0.200366,0.207584,0.,0.,0.600919,0.327059,0.,0.,0.,0.,2.190405,0.194702,0.,0.,0.,0.,0.,0.,0.,0.753046,0.,0.,0.,0.,2.190405,0.,0.,1.901363,2.538991,0.,0.,0.,0.,0.,2.190405,1.901363,2.538991,0.,0.,0.,0.,0.,0.,0.,2.190405,1.901363,2.538991,2.190405,1.901363,2.538991,0.44595,0.,0.,0.118357,0.,2.190405,0.194702,0.,0.,0.,1.901363,2.538991,0.,0.,2.190405,0.801032,0.236296,0.872977,0.585407,0.662725,0.,0.,1.901363,2.538991,|0.,0.,0.,0.731039,0.,1.083881,0.,0.,0.639816,0.557507,1.157775,0.,0.,0.,0.,0.,0.,0.,0.,0.,0.,0.639816,0.,0.,0.,0.,1.083881,0.664368,1.083881,0.,0.,0.557507,1.157775,0.,0.,1.083881,0.557507,1.157775,0.,0.,0.,0.,0.,1.083881,0.557507,1.157775,1.083881,0.557507,1.157775,0.,0.,0.,1.083881,0.,0.,0.557507,1.157775,1.083881,0.396767,0.511841,0.281588,0.,0.,0.557507,1.157775,
Y|0.,0.,0.,0.,0.,1.55089,0.,0.,0.,1.470809,0.,0.,0.,1.332476,1.554612,0.,0.,0.,0.,0.,0.,0.,0.,0.,0.,0.,1.974817,0.,1.386091,0.,1.617001,0.,0.,1.554612,0.,0.,0.,1.386091,0.,0.,1.554612,0.,0.,0.,1.386091,0.,0.,0.,0.,1.554612,0.,1.386091,0.,0.,0.,0.,0.,0.,0.,0.,0.,1.03206,0.,0.,0.,0.,0.,0.,0.,1.692569,0.,0.,1.75164,0.,0.,0.,0.,0.,0.,0.,0.,0.,0.,0.,0.,0.,0.,0.,0.,0.,0.,0.,0.,0.,0.,0.,0.,0.,|2.119309,0.,1.663958,1.998401,0.,0.,1.46524,1.518322,1.46524,1.518322,0.,0.,0.,0.,1.383495,1.698942,0.,1.694339,1.652482,0.,1.474129,1.518789,2.162801,0.,0.,2.748486,1.42331,0.,1.964942,1.532906,0.,0.,0.,0.,0.,0.,0.,0.,0.,0.,1.887123,1.779322,0.,1.886866,2.547905,1.000093,2.608455,0.,0.,0.,1.594611,1.60345,0.,0.,1.690898,0.,0.,0.,2.018309,1.691597,1.576475,1.286822,0.,1.318235,0.,1.48566,1.151585,0.,0.,0.,0.,1.499493,0.,1.271668,1.623243,0.,1.194318,0.,0.,0.,0.,0.,0.,1.663958,1.998401,0.,0.,2.220558,1.228992,0.,0.,1.514395,2.148251,0.,0.,1.44589,1.905571,0.,2.28854,0.,1.563811,2.044864,0.,0.,0.,0.,1.46524,1.518322,2.547905,2.608455,0.,0.,1.286822,0.,1.318235,0.,1.151585,0.,1.499493,0.,1.46524,1.518322,2.547905,2.608455,0.,0.,1.286822,0.,1.318235,0.,1.151585,0.,1.499493,0.,1.886866,0.,0.,1.964942,1.532906,0.,2.547905,1.000093,2.608455,1.640265,1.60345,0.,1.286822,0.,1.499493,0.,1.371502,1.316551,0.,0.,0.,0.,0.,0.,0.,0.,0.,1.640265,1.60345,0.,0.,1.820658,2.748486,0.,0.,1.618786,0.,1.887123,1.886866,0.,0.,0.,0.,0.,1.509104,1.291598,2.06581,0.,1.576475,1.48566,1.425999,0.,1.872211,0.,0.,2.748486,1.887123,1.886866,1.576475,1.43735,0.,0.,0.,0.,0.,1.48566,1.309851,1.474437,1.998401,0.,0.,0.,2.124917,0.,2.148251,0.,0.,0.,1.640265,1.60345,0.,2.044864,0.,0.,0.,1.151585,0.,1.46524,1.518322,0.,0.,1.286822,0.,0.,0.,1.640265,1.60345,0.,0.,1.084754,1.275905,1.640265,1.60345,2.748486,1.887123,1.886866,1.576475,1.48566,1.640265,1.60345,2.748486,1.887123,1.886866,1.576475,1.48566,0.,1.876362,0.,0.,2.748486,0.,0.,0.,0.,1.887123,1.886866,0.,0.,0.,1.576475,1.48566,1.309851,1.474437,0.,0.,1.46524,1.518322,0.,0.,1.286822,0.,2.748486,1.887123,1.886866,1.698084,0.,1.576475,1.772241,0.,0.,0.,0.,0.,0.,0.,0.,0.,0.,1.221684,0.,1.697628,1.533968,1.48566,0.,1.640265,1.60345|1.797805,0.,0.,1.37448,1.634853,1.37448,1.634853,0.,0.,0.,0.,1.326888,0.,1.436754,0.,0.,1.477738,1.619243,1.486048,0.,0.,2.010385,1.548445,0.,1.726969,0.,0.,0.,0.,0.,0.,0.,1.748621,0.,0.,0.972294,1.357347,1.243239,1.119623,0.,0.,1.673604,1.551181,1.325548,0.,0.,0.,0.,0.,0.,0.,1.588926,0.,1.43273,1.276358,1.456262,0.,1.504936,0.,1.554891,1.407305,0.,0.,0.,0.,1.668846,0.,0.,1.19729,0.,1.371657,0.,0.,0.,0.,0.,0.,1.797805,0.,0.,0.,0.,0.,1.726776,0.,0.,0.,0.,0.,1.299703,0.,1.874787,0.,0.,0.,0.,1.37448,1.634853,1.243239,1.119623,0.,0.,1.456262,0.,1.504936,0.,1.407305,0.,1.668846,0.,1.37448,1.634853,1.243239,1.119623,0.,0.,1.456262,0.,1.504936,0.,1.407305,0.,1.668846,0.,0.972294,1.357347,0.,0.,1.726969,0.,1.243239,1.119623,1.623825,1.551181,1.325548,0.,1.456262,0.,1.668846,0.,0.,0.,0.,0.,0.,0.,0.,1.623825,1.551181,0.,0.,0.,1.112639,2.010385,1.548445,0.,1.232778,1.548445,1.748621,0.972294,1.357347,0.,0.,0.,0.,0.77302,0.,0.,0.,1.43273,1.276358,0.,1.554891,1.156822,0.,0.,0.,2.010385,1.748621,0.972294,1.357347,1.43273,1.276358,1.554891,1.660517,0.,1.479805,0.,0.,1.380541,0.,0.,0.,1.623825,1.551181,1.094832,1.325548,1.169567,1.515549,0.,0.,1.407305,0.,1.37448,1.634853,0.,0.,1.456262,0.,1.393642,1.623825,1.551181,0.,0.,1.278864,1.33954,1.623825,1.551181,2.010385,1.748621,0.972294,1.357347,1.43273,1.276358,1.554891,1.623825,1.551181,2.010385,1.748621,0.972294,1.357347,0.,1.43273,1.276358,1.554891,0.,0.,0.,2.010385,0.,0.,0.,0.,1.748621,0.972294,1.357347,0.,0.,0.,1.43273,1.276358,1.554891,1.660517,0.,0.,0.,1.37448,1.634853,0.,0.,1.456262,0.,2.010385,1.748621,0.972294,1.357347,1.40897,0.,1.43273,1.276358,0.,0.,0.,0.,0.,0.,2.004429,1.732505,1.554891,0.,1.623825,1.551181|0.,0.,0.,0.,0.,0.216718,0.,0.,0.,0.200565,0.,0.,0.,0.141832,0.829126,0.,0.,0.,0.,0.,0.,0.,0.,0.,0.,0.,0.445927,0.,0.333689,0.,0.085105,0.,0.,0.829126,0.,0.,0.,0.333689,0.,0.,0.829126,0.,0.,0.,0.333689,0.,0.,0.,0.,0.829126,0.,0.333689,0.,0.,0.,0.,0.,0.,0.,0.,0.,0.137608,0.,0.,0.,0.,0.,0.,0.,0.294917,0.,0.,0.179865,0.,0.,0.,0.,0.,0.,0.,0.,0.,0.,0.,0.,0.,0.,0.,0.,0.,0.,0.,0.,0.,0.,0.,0.,0.,|0.423862,0.,0.26763,0.698741,0.,0.,0.199805,0.191707,0.199805,0.191707,0.,0.,0.,0.,0.81752,0.79284,0.,1.028442,0.577286,0.,0.680367,0.311546,1.164585,0.,0.,1.221549,0.556947,0.,0.714524,0.905808,0.,0.,0.,0.,0.,0.,0.,0.,0.,0.,1.320986,0.538282,0.,1.640753,1.189022,0.46671,1.043382,0.,0.,0.,0.797306,0.947493,0.,0.,0.501537,0.,0.,0.,1.242036,1.171106,1.188817,0.4132,0.,0.500725,0.,0.699134,0.534664,0.,0.,0.,0.,0.86082,0.,0.304903,0.176789,0.,0.188974,0.,0.,0.,0.,0.,0.,0.26763,0.698741,0.,0.,0.077642,0.120321,0.,0.,0.244561,0.480354,0.,0.,0.657223,1.38587,0.,0.859856,0.,0.415171,1.013384,0.,0.,0.,0.,0.199805,0.191707,1.189022,1.043382,0.,0.,0.4132,0.,0.500725,0.,0.534664,0.,0.86082,0.,0.199805,0.191707,1.189022,1.043382,0.,0.,0.4132,0.,0.500725,0.,0.534664,0.,0.86082,0.,1.640753,0.,0.,0.714524,0.905808,0.,1.189022,0.46671,1.043382,0.503362,0.947493,0.,0.4132,0.,0.86082,0.,0.514313,0.893374,0.,0.,0.,0.,0.,0.,0.,0.,0.,0.503362,0.947493,0.,0.,0.520188,1.221549,0.,0.,0.410562,0.,1.320986,1.640753,0.,0.,0.,0.,0.,0.544954,0.430533,0.726859,0.,1.188817,0.699134,0.345697,0.,0.468053,0.,0.,1.221549,1.320986,1.640753,1.188817,0.145915,0.,0.,0.,0.,0.,0.699134,0.306199,0.363822,0.698741,0.,0.,0.,0.366365,0.,0.480354,0.,0.,0.,0.503362,0.947493,0.,1.013384,0.,0.,0.,0.534664,0.,0.199805,0.191707,0.,0.,0.4132,0.,0.,0.,0.503362,0.947493,0.,0.,0.130379,0.410989,0.503362,0.947493,1.221549,1.320986,1.640753,1.188817,0.699134,0.503362,0.947493,1.221549,1.320986,1.640753,1.188817,0.699134,0.,0.583757,0.,0.,1.221549,0.,0.,0.,0.,1.320986,1.640753,0.,0.,0.,1.188817,0.699134,0.306199,0.363822,0.,0.,0.199805,0.191707,0.,0.,0.4132,0.,1.221549,1.320986,1.640753,0.494497,0.,1.188817,0.285498,0.,0.,0.,0.,0.,0.,0.,0.,0.,0.,0.12748,0.,1.212591,0.547846,0.699134,0.,0.503362,0.947493|0.36459,0.,0.,0.180487,0.222935,0.180487,0.222935,0.,0.,0.,0.,0.442296,0.,0.570937,0.,0.,0.53047,0.373672,0.647764,0.,0.,0.781816,0.863988,0.,0.876568,0.,0.,0.,0.,0.,0.,0.,1.573759,0.,0.,0.295916,1.091779,0.497296,0.447849,0.,0.,0.976269,0.916607,0.440182,0.,0.,0.,0.,0.,0.,0.,1.22225,0.,0.728109,1.088043,0.614569,0.,0.641639,0.,1.006106,0.753913,0.,0.,0.,0.,1.081659,0.,0.,0.043466,0.,0.295167,0.,0.,0.,0.,0.,0.,0.36459,0.,0.,0.,0.,0.,0.311034,0.,0.,0.,0.,0.,0.398175,0.,0.647051,0.,0.,0.,0.,0.180487,0.222935,0.497296,0.447849,0.,0.,0.614569,0.,0.641639,0.,0.753913,0.,1.081659,0.,0.180487,0.222935,0.497296,0.447849,0.,0.,0.614569,0.,0.641639,0.,0.753913,0.,1.081659,0.,0.295916,1.091779,0.,0.,0.876568,0.,0.497296,0.447849,0.46395,0.916607,0.440182,0.,0.614569,0.,1.081659,0.,0.,0.,0.,0.,0.,0.,0.,0.46395,0.916607,0.,0.,0.,0.419046,0.781816,0.863988,0.,0.267995,0.863988,1.573759,0.295916,1.091779,0.,0.,0.,0.,0.071576,0.,0.,0.,0.728109,1.088043,0.,1.006106,0.217342,0.,0.,0.,0.781816,1.573759,0.295916,1.091779,0.728109,1.088043,1.006106,0.539129,0.,0.434628,0.,0.,0.265819,0.,0.,0.,0.46395,0.916607,0.074366,0.440182,0.113852,0.670597,0.,0.,0.753913,0.,0.180487,0.222935,0.,0.,0.614569,0.,0.469767,0.46395,0.916607,0.,0.,0.239787,0.218963,0.46395,0.916607,0.781816,1.573759,0.295916,1.091779,0.728109,1.088043,1.006106,0.46395,0.916607,0.781816,1.573759,0.295916,1.091779,0.,0.728109,1.088043,1.006106,0.,0.,0.,0.781816,0.,0.,0.,0.,1.573759,0.295916,1.091779,0.,0.,0.,0.728109,1.088043,1.006106,0.539129,0.,0.,0.,0.180487,0.222935,0.,0.,0.614569,0.,0.781816,1.573759,0.295916,1.091779,0.294181,0.,0.728109,1.088043,0.,0.,0.,0.,0.,0.,1.431735,0.742502,1.006106,0.,0.46395,0.916607
V|0.,0.,0.,0.,0.,0.,0.,0.,0.,0.,0.,0.,0.,0.,0.,0.,0.,0.,0.,1.106553,0.935146,0.,0.,0.,0.,1.483884,0.,0.,0.,0.,0.,0.,0.,0.,0.,0.,0.,0.,1.483884,1.046605,0.,0.,1.483884,1.046605,1.106553,0.817856,0.997906,0.,0.,0.,0.,0.,0.,0.935146,0.,0.,0.,0.,0.,0.,0.,0.935146,0.,0.,0.,0.,0.,0.,0.,0.,0.,0.,1.106553,0.,0.,0.,0.,0.,0.,0.,0.,0.,0.,0.,0.,0.,0.935146,0.,0.,0.,0.,0.,0.,0.935146,0.,0.,0.,0.,0.,0.,0.935146,1.106553,0.,0.,0.,0.,0.935146,1.106553,0.,0.,1.106553,0.817856,0.997906,0.,0.,1.106553,0.,0.,1.459984,1.428083,0.,0.,0.,0.,0.,0.,0.,0.,0.,0.,0.935146|0.,1.236344,0.,0.,0.,0.,0.,0.,0.,0.,0.,0.,0.,0.,0.,0.,0.,0.,0.,0.,1.69707,0.,0.,0.,0.,0.87819,0.831906,1.062,1.68313,0.,0.,0.,0.,0.,0.,0.,1.806333,1.167966,0.,0.,0.,0.,0.,0.,0.,0.,0.,0.,0.,0.736442,0.,1.824325,0.,0.,0.,1.236344,0.,0.,1.68313,1.806333,1.167966,1.236344,0.,0.,1.68313,1.806333,1.167966,0.87819,0.69794,0.,0.,0.,0.,0.,0.,0.,0.,1.662181,0.,0.,0.,0.,0.,0.,0.831906,1.062,1.68313,1.600608,1.129826,0.,0.,0.,0.,1.615275,1.129826,0.,0.,0.,0.,1.662181,0.,0.,0.,0.,0.,0.,0.831906,1.062,0.,0.,0.,1.244759,0.,1.44224,1.293195,0.,0.,0.,0.,0.,0.,1.709993,0.,0.87819,0.,0.,0.,0.,0.,0.,0.,0.,0.,1.473371,0.,0.,0.,0.,1.662181,0.,0.,0.,0.,0.,0.,0.831906,1.062,0.,1.60412,0.,0.,1.014224,0.,0.,1.662181,0.,0.,0.,0.,0.,0.,0.831906,1.062,1.273313,1.161977,1.273313,0.,1.662181,0.,0.,0.,0.,0.,0.,0.831906,1.062,0.87819,0.,1.662181,0.,0.,0.,0.,0.,0.,0.831906,1.062,0.87819,1.163052,0.,0.,0.,0.,0.,0.87819,0.69794,0.,0.,0.,0.,0.,0.,0.,0.,0.,0.,0.,0.,0.,1.014224,0.87819,0.,0.,1.277302,0.,0.,0.,0.,0.,0.,0.,0.,1.662181,0.,0.,0.,0.,0.,0.,0.831906,1.062|,|0.,0.,0.,0.,0.,0.,0.,0.,0.,0.,0.,0.,0.,0.,0.,0.,0.,0.,0.,0.26461,0.12752,0.,0.,0.,0.,0.195551,0.,0.,0.,0.,0.,0.,0.,0.,0.,0.,0.,0.,0.195551,0.032453,0.,0.,0.195551,0.032453,0.26461,0.02511,0.030637,0.,0.,0.,0.,0.,0.,0.12752,0.,0.,0.,0.,0.,0.,0.,0.12752,0.,0.,0.,0.,0.,0.,0.,0.,0.,0.,0.26461,0.,0.,0.,0.,0.,0.,0.,0.,0.,0.,0.,0.,0.,0.12752,0.,0.,0.,0.,0.,0.,0.12752,0.,0.,0.,0.,0.,0.,0.12752,0.26461,0.,0.,0.,0.,0.12752,0.26461,0.,0.,0.26461,0.02511,0.030637,0.,0.,0.26461,0.,0.,0.291997,0.830281,0.,0.,0.,0.,0.,0.,0.,0.,0.,0.,0.12752|0.,0.498526,0.,0.,0.,0.,0.,0.,0.,0.,0.,0.,0.,0.,0.,0.,0.,0.,0.,0.,0.689036,0.,0.,0.,0.,0.114547,0.113442,0.531,0.406492,0.,0.,0.,0.,0.,0.,0.,0.770142,0.199188,0.,0.,0.,0.,0.,0.,0.,0.,0.,0.,0.,0.334746,0.,0.527262,0.,0.,0.,0.498526,0.,0.,0.406492,0.770142,0.199188,0.498526,0.,0.,0.406492,0.770142,0.199188,0.114547,0.003061,0.,0.,0.,0.,0.,0.,0.,0.,0.386963,0.,0.,0.,0.,0.,0.,0.113442,0.531,0.406492,0.132881,0.025581,0.,0.,0.,0.,0.146289,0.025581,0.,0.,0.,0.,0.386963,0.,0.,0.,0.,0.,0.,0.113442,0.531,0.,0.,0.,0.194494,0.,0.251299,0.347247,0.,0.,0.,0.,0.,0.,0.284999,0.,0.114547,0.,0.,0.,0.,0.,0.,0.,0.,0.,0.175156,0.,0.,0.,0.,0.386963,0.,0.,0.,0.,0.,0.,0.113442,0.531,0.,0.184545,0.,0.,0.176387,0.,0.,0.386963,0.,0.,0.,0.,0.,0.,0.113442,0.531,0.195894,0.122901,0.195894,0.,0.386963,0.,0.,0.,0.,0.,0.,0.113442,0.531,0.114547,0.,0.386963,0.,0.,0.,0.,0.,0.,0.113442,0.531,0.114547,0.338342,0.,0.,0.,0.,0.,0.114547,0.003061,0.,0.,0.,0.,0.,0.,0.,0.,0.,0.,0.,0.,0.,0.176387,0.114547,0.,0.,0.199925,0.,0.,0.,0.,0.,0.,0.,0.,0.386963,0.,0.,0.,0.,0.,0.,0.113442,0.531|,
```
