## Supplementary Data 3 for "Pharmacological proximities in the GPCR family discovered using contact-informed amino-acid and binding pocket similarities": c65.bsv

```
res|B|C|P|wB|wC|wP
A|1.055854,0.,0.,1.055854,0.,2.528882,2.071701|1.446787,0.,0.,0.,1.446787,0.,1.111389|,|0.164244,0.,0.,0.164244,0.,1.730287,1.41748|0.460829,0.,0.,0.,0.460829,0.,0.731177|,
R|0.,1.536023,1.063933,0.,0.|1.380616,1.12483,0.,0.,0.,1.380616,1.12483,0.,0.,0.,0.,0.,0.|1.692867,1.745714,0.,0.,0.,1.692867,1.745714,0.,0.,0.,0.,0.,0.,1.50551,0.|0.,0.381118,0.103993,0.,0.|0.337484,0.116649,0.,0.,0.,0.337484,0.116649,0.,0.,0.,0.,0.,0.|0.626988,0.517249,0.,0.,0.,0.626988,0.517249,0.,0.,0.,0.,0.,0.,0.752755,0.
N|,0.|0.,0.,0.|0.,0.,0.,0.,0.,0.,0.|,0.|0.,0.,0.|0.,0.,0.,0.,0.,0.,0.
D|,1.51167,0.,0.|,0.|,|,0.159123,0.,0.|,0.|,
C|0.,0.,|,|1.30264,0.,0.,0.,|0.,0.,|,|0.331234,0.,0.,0.,
Q|0.,|0.,0.,0.,1.63837,0.|0.,0.,0.,1.820773,0.,0.,1.732352,0.|0.,|0.,0.,0.,0.488025,0.|0.,0.,0.,0.891017,0.,0.,0.957352,0.
E|0.,0.|0.,|0.,2.248916,0.|0.,0.|0.,|0.,1.834642,0.
G|1.115912,1.293725,1.495545,1.526797,0.,0.,1.115912,1.293725,1.495545,1.526797,0.,2.070478,2.503339,0.973714,2.255057,0.|,|,|0.28931,0.143747,0.299109,0.350598,0.,0.,0.28931,0.143747,0.299109,0.350598,0.,1.151995,1.778688,0.384361,1.661621,0.|,|,
H|1.263265,0.,1.701852,0.|1.010372,0.,1.222227,1.08682,1.651785,0.|0.,0.,1.64937,1.532017,1.61012|0.061773,0.,0.524631,0.|0.101284,0.,0.257311,0.277486,1.086701,0.|0.,0.,0.434045,0.814903,1.101661
I|0.,0.,0.,0.,0.|1.135175,1.151064,0.,1.135175,0.903935,0.,0.|,|0.,0.,0.,0.,0.|0.126131,0.219518,0.,0.126131,0.250025,0.,0.|,
L|0.,0.,0.,0.,0.,0.|1.248304,1.113846,1.251825,0.,0.,0.,0.,0.953646,0.,0.,0.,0.,0.|,|0.,0.,0.,0.,0.,0.|0.314365,0.174294,0.205067,0.,0.,0.,0.,0.157746,0.,0.,0.,0.,0.|,
K|,0.|,1.317993,0.,0.|,0.,0.|,0.|,0.673017,0.,0.|,0.,0.
M|0.,0.,0.,1.737344,0.|0.,0.,0.,1.65221,1.785666|,|0.,0.,0.,0.195941,0.|0.,0.,0.,0.683245,0.214817|,
F|0.,0.,0.,2.664367|1.779254,0.,0.,0.,0.,0.,1.779254,0.,0.,1.034984,0.,0.,2.397875,2.298802,0.|,|0.,0.,0.,1.822988|0.210875,0.,0.,0.,0.,0.,0.210875,0.,0.,0.264251,0.,0.,2.019263,1.935834,0.|,
P|,1.96434,0.|,1.722179,0.838926|,|,0.339698,0.|,0.569743,0.044154|,
S|1.425779,0.,0.,0.,0.,0.,0.,0.,0.|,|1.883455,0.,0.,0.,0.,1.883455,0.,0.,0.,0.,1.61277|0.232349,0.,0.,0.,0.,0.,0.,0.,0.|,|0.530158,0.,0.,0.,0.,0.530158,0.,0.,0.,0.,1.315681
T|,|,1.077075|,1.465731|,|,0.161966|,0.374698
W|0.,|1.236399,0.,1.658807,1.366422|,0.,1.457299|0.,|0.278114,0.,0.776463,0.503419|,0.,0.57525
Y|,0.|1.876362,0.,0.,1.876362,0.,0.,0.,0.,0.|0.,0.,0.,0.,0.,0.,0.,0.|,0.|0.583757,0.,0.,0.583757,0.,0.,0.,0.,0.|0.,0.,0.,0.,0.,0.,0.,0.
V|0.,1.179707,0.,0.,0.,0.,0.,0.|0.,0.,0.,1.69707,1.18441,0.,0.,1.558441,0.,1.274149|,|0.,0.11531,0.,0.,0.,0.,0.,0.|0.,0.,0.,0.689036,0.071243,0.,0.,0.928433,0.,0.871786|,
```
