## Supplementary Data 3 for "Pharmacological proximities in the GPCR family discovered using contact-informed amino-acid and binding pocket similarities": c67.bsv

```
res|B|C|P|wB|wC|wP
A|0.,2.543663,1.648515,0.,0.,0.,0.,0.,2.543663,1.648515,0.,0.,1.911826,0.,0.,2.528882,2.071701,0.,0.,0.,0.,0.,0.,0.,1.707277,0.680406,0.,0.,0.,0.,0.,0.,0.680406,0.,0.,0.,0.,0.,0.,0.,2.543663,1.648515,0.,0.,1.911826,0.,0.,2.528882,2.071701,1.342206,2.528882,2.071701,0.,1.342206,2.528882,2.071701,0.705337,0.,2.543663,1.648515,0.,0.,0.,0.,1.342206,2.528882,2.071701,0.,0.680406,0.,0.,0.,0.,0.,0.,0.,2.543663,1.648515,0.,0.,0.,0.,0.,2.543663,1.648515,0.,0.,1.911826,0.,0.,2.528882,2.071701,0.,0.,0.,0.,0.,0.|0.,1.869164,0.,1.449757,0.,0.,0.,0.,1.869164,0.,1.449757,0.,0.,0.,1.111389,0.,0.,0.,0.,0.,0.,0.,0.,0.,0.,0.,0.,0.,0.,0.,0.,1.869164,0.,1.449757,0.,0.,0.,1.111389,0.,0.,0.,1.111389,1.390469,0.,1.111389,1.390469,0.,1.869164,0.,1.449757,0.,0.,0.,0.,1.111389,1.390469,0.,0.,0.,0.,0.,1.869164,0.,1.449757,0.,0.,0.,0.,1.869164,0.,1.449757,0.,0.,0.,1.111389,0.,0.,0.,0.,0.,0.|,|0.,0.847888,0.961634,0.,0.,0.,0.,0.,0.847888,0.961634,0.,0.,0.720853,0.,0.,1.730287,1.41748,0.,0.,0.,0.,0.,0.,0.,0.798877,0.036779,0.,0.,0.,0.,0.,0.,0.036779,0.,0.,0.,0.,0.,0.,0.,0.847888,0.961634,0.,0.,0.720853,0.,0.,1.730287,1.41748,0.565139,1.730287,1.41748,0.,0.565139,1.730287,1.41748,0.047022,0.,0.847888,0.961634,0.,0.,0.,0.,0.565139,1.730287,1.41748,0.,0.036779,0.,0.,0.,0.,0.,0.,0.,0.847888,0.961634,0.,0.,0.,0.,0.,0.847888,0.961634,0.,0.,0.720853,0.,0.,1.730287,1.41748,0.,0.,0.,0.,0.,0.|0.,0.623055,0.,0.420897,0.,0.,0.,0.,0.623055,0.,0.420897,0.,0.,0.,0.731177,0.,0.,0.,0.,0.,0.,0.,0.,0.,0.,0.,0.,0.,0.,0.,0.,0.623055,0.,0.420897,0.,0.,0.,0.731177,0.,0.,0.,0.731177,0.741583,0.,0.731177,0.741583,0.,0.623055,0.,0.420897,0.,0.,0.,0.,0.731177,0.741583,0.,0.,0.,0.,0.,0.623055,0.,0.420897,0.,0.,0.,0.,0.623055,0.,0.420897,0.,0.,0.,0.731177,0.,0.,0.,0.,0.,0.|,
R|0.,0.,0.,0.,0.,0.,0.,0.,0.,0.,0.,0.,0.,0.,0.,0.,0.,0.,0.,0.,0.,0.,0.,0.,0.,0.,1.238207,1.238207,0.,0.,1.238207,0.,0.,0.,0.,0.,0.,0.,0.,0.,0.,0.,0.,0.,0.,0.,0.,0.|0.,0.,0.,0.,0.,0.,0.,0.,0.,0.,0.,0.,0.,0.,0.,0.,0.,0.,0.,0.,0.,0.,0.,0.,0.,0.,0.,0.,0.,0.,0.,0.,0.,0.,0.,0.,0.,0.,0.,1.201753,1.201753,0.,0.,0.,0.,0.,0.,1.201753,0.,0.,0.,0.,0.,0.,0.,0.,0.,0.,0.,0.,0.,0.,0.,0.,0.,0.,0.,0.,0.,0.,0.,0.,0.,0.|0.,0.,1.205407,0.,0.,1.055242,0.,0.,0.,0.,0.,1.205407,0.,0.,1.055242,0.,2.639227,1.50551,0.,0.,0.,0.,0.,0.,0.,0.,0.,0.,1.771183,0.,0.,0.,0.,0.,0.,0.,0.,0.,0.,0.,0.,0.,0.,1.205407,0.,0.,1.055242,0.,2.639227,1.50551,0.,0.,0.,0.,1.50551,0.,0.,1.50551,0.,0.804765,0.,0.,1.205407,0.,0.,1.055242,0.,0.,0.,1.50551,0.,0.,0.,0.,0.,0.,0.,0.,0.,0.,1.205407,0.,0.,1.055242,0.,0.,0.,0.,0.,1.205407,0.,0.,1.055242,0.,2.639227,1.50551,0.,0.,0.,0.,0.,0.,0.,0.,0.,0.|0.,0.,0.,0.,0.,0.,0.,0.,0.,0.,0.,0.,0.,0.,0.,0.,0.,0.,0.,0.,0.,0.,0.,0.,0.,0.,0.660377,0.660377,0.,0.,0.660377,0.,0.,0.,0.,0.,0.,0.,0.,0.,0.,0.,0.,0.,0.,0.,0.,0.|0.,0.,0.,0.,0.,0.,0.,0.,0.,0.,0.,0.,0.,0.,0.,0.,0.,0.,0.,0.,0.,0.,0.,0.,0.,0.,0.,0.,0.,0.,0.,0.,0.,0.,0.,0.,0.,0.,0.,1.041519,1.041519,0.,0.,0.,0.,0.,0.,1.041519,0.,0.,0.,0.,0.,0.,0.,0.,0.,0.,0.,0.,0.,0.,0.,0.,0.,0.,0.,0.,0.,0.,0.,0.,0.,0.|0.,0.,0.162266,0.,0.,0.075092,0.,0.,0.,0.,0.,0.162266,0.,0.,0.075092,0.,1.319613,0.752755,0.,0.,0.,0.,0.,0.,0.,0.,0.,0.,0.77531,0.,0.,0.,0.,0.,0.,0.,0.,0.,0.,0.,0.,0.,0.,0.162266,0.,0.,0.075092,0.,1.319613,0.752755,0.,0.,0.,0.,0.752755,0.,0.,0.752755,0.,0.321906,0.,0.,0.162266,0.,0.,0.075092,0.,0.,0.,0.752755,0.,0.,0.,0.,0.,0.,0.,0.,0.,0.,0.162266,0.,0.,0.075092,0.,0.,0.,0.,0.,0.162266,0.,0.,0.075092,0.,1.319613,0.752755,0.,0.,0.,0.,0.,0.,0.,0.,0.,0.
N|1.722643,1.569293,0.,1.729028,1.729028,0.,1.722643,1.569293,0.,0.,1.729028,0.,0.,0.,0.,0.,0.,0.,0.,0.,0.,0.961039,0.,0.,0.,0.,0.,0.,0.,0.,0.,0.,0.,0.,0.,0.,0.,0.,0.,0.961039,0.,0.,0.,0.,0.,0.,0.,0.,0.,0.,0.,0.,0.,0.,0.961039,0.,0.,0.,0.,0.,0.,1.722643,1.569293,0.,0.,1.729028,0.,0.,2.096154,2.096154,1.722643,1.569293,0.,1.729028,1.729028,0.,2.096154,0.,0.,0.,0.,0.,0.,0.,0.,0.961039,0.,0.,0.,0.,0.,0.,1.722643,1.569293,0.,1.729028,1.729028,0.,1.722643,1.569293,0.,0.,1.729028,0.,0.,0.,0.,0.,0.,0.,0.,0.,0.961039,0.,0.,0.,0.,0.,0.|,0.,0.,0.,0.,0.,0.,0.,0.,0.,0.,0.,0.,0.,0.,0.,0.,0.,0.,0.,0.990698,0.,0.,0.,0.,0.,0.,0.,0.,0.,0.,0.990698,0.,0.,0.,0.,0.,0.73473,0.73473,0.73473,0.,0.,0.,0.,0.,0.,0.990698,0.,0.,0.,0.,0.,0.,0.,0.,0.,0.,0.,0.,0.,0.,0.|0.,1.83721,0.,0.,1.749617,1.83721,0.,1.842676,0.,0.,0.,0.,0.,0.,0.,0.,0.,0.,0.,0.,1.598113,0.,0.,0.,0.,0.,0.,0.,0.,0.,2.088841,0.,0.,0.,0.,0.,0.,0.,0.,0.,0.,0.,0.,1.598113,0.,0.,0.,0.,0.,0.,0.,0.,0.,0.,0.,0.,0.,0.,0.,0.,0.,0.,0.,0.,0.,1.598113,0.,0.,0.,0.,0.,0.,0.,0.,0.,0.,1.749617,1.83721,0.,1.842676,1.163529,0.851595,0.95346,2.241647,1.003633,1.163529,0.851595,0.95346,2.241647,1.003633,0.,1.83721,0.,1.163529,0.851595,0.95346,2.241647,1.003633,0.,0.,0.,0.,0.,0.,0.,0.,0.,0.,0.,0.,1.598113,0.,0.,0.,0.,0.,0.,0.,0.,0.,0.,1.83721,0.,0.,1.749617,1.83721,0.,1.842676,0.,0.,0.,0.,0.,0.,0.,0.,0.,0.,0.,1.598113,0.,0.,0.,0.,0.,0.,0.,0.,0.|0.519153,0.331607,0.,0.332861,0.332861,0.,0.519153,0.331607,0.,0.,0.332861,0.,0.,0.,0.,0.,0.,0.,0.,0.,0.,0.040323,0.,0.,0.,0.,0.,0.,0.,0.,0.,0.,0.,0.,0.,0.,0.,0.,0.,0.040323,0.,0.,0.,0.,0.,0.,0.,0.,0.,0.,0.,0.,0.,0.,0.040323,0.,0.,0.,0.,0.,0.,0.519153,0.331607,0.,0.,0.332861,0.,0.,1.117949,1.117949,0.519153,0.331607,0.,0.332861,0.332861,0.,1.117949,0.,0.,0.,0.,0.,0.,0.,0.,0.040323,0.,0.,0.,0.,0.,0.,0.519153,0.331607,0.,0.332861,0.332861,0.,0.519153,0.331607,0.,0.,0.332861,0.,0.,0.,0.,0.,0.,0.,0.,0.,0.040323,0.,0.,0.,0.,0.,0.|,0.,0.,0.,0.,0.,0.,0.,0.,0.,0.,0.,0.,0.,0.,0.,0.,0.,0.,0.,0.006928,0.,0.,0.,0.,0.,0.,0.,0.,0.,0.,0.006928,0.,0.,0.,0.,0.,0.146946,0.146946,0.146946,0.,0.,0.,0.,0.,0.,0.006928,0.,0.,0.,0.,0.,0.,0.,0.,0.,0.,0.,0.,0.,0.,0.|0.,0.474119,0.,0.,1.04977,0.474119,0.,1.063083,0.,0.,0.,0.,0.,0.,0.,0.,0.,0.,0.,0.,0.223512,0.,0.,0.,0.,0.,0.,0.,0.,0.,1.726249,0.,0.,0.,0.,0.,0.,0.,0.,0.,0.,0.,0.,0.223512,0.,0.,0.,0.,0.,0.,0.,0.,0.,0.,0.,0.,0.,0.,0.,0.,0.,0.,0.,0.,0.,0.223512,0.,0.,0.,0.,0.,0.,0.,0.,0.,0.,1.04977,0.474119,0.,1.063083,0.275573,0.179283,0.513402,1.643875,0.451635,0.275573,0.179283,0.513402,1.643875,0.451635,0.,0.474119,0.,0.275573,0.179283,0.513402,1.643875,0.451635,0.,0.,0.,0.,0.,0.,0.,0.,0.,0.,0.,0.,0.223512,0.,0.,0.,0.,0.,0.,0.,0.,0.,0.,0.474119,0.,0.,1.04977,0.474119,0.,1.063083,0.,0.,0.,0.,0.,0.,0.,0.,0.,0.,0.,0.223512,0.,0.,0.,0.,0.,0.,0.,0.,0.
D|0.,0.,0.,0.,0.,0.,0.,0.,0.,0.,0.,0.,0.,0.,1.171076,1.597409,0.,0.,1.140568,0.,1.732833,0.,0.,0.,0.,1.455457,0.,0.,0.,1.732833,0.,0.,0.,0.,1.455457,0.,0.,0.,1.732833,0.,0.,0.,0.,1.455457,0.,0.,0.,0.,0.,0.,0.,0.,1.171076,1.597409,0.,0.,1.140568,0.,1.72985,1.180259,1.704763,1.040581,2.286403,0.938073,1.72985,1.180259,0.,1.040581,2.286403,0.938073,0.,0.,0.,0.,0.,0.,0.,0.,0.,1.72985,1.180259,1.704763,1.040581,2.286403,0.938073,1.732833,0.,0.,0.,0.,1.455457,0.,0.,0.,0.,0.,0.,0.,0.,0.,0.,0.,0.,0.,0.,0.,0.,0.,1.171076,1.597409,0.,0.,1.140568,0.,1.732833,0.,0.,0.,0.,1.455457,0.,0.,0.|0.,0.,0.,0.,0.,0.,0.,0.,0.,0.,0.,0.,0.,0.,0.,0.,0.,0.,0.,0.,0.,0.,0.,0.,0.,0.,0.,0.,0.,0.,1.290131,0.988134,1.266091,0.,1.204193,1.025283,1.233489,0.930888,1.048385,1.305982,1.290131,0.988134,1.266091,0.,1.204193,1.025283,1.233489,0.930888,1.048385,1.305982,0.,0.,0.,0.,1.290131,0.988134,1.266091,0.,1.204193,1.025283,1.233489,0.930888,1.048385,1.305982,0.,0.,0.,0.,0.,0.,0.,0.,0.,0.,0.,0.,0.,0.,0.,0.,0.,0.,0.,0.|0.,0.,0.,0.,0.,0.,0.,0.,0.,0.,0.,0.,0.,0.,0.,1.384235,2.167894,1.387083,0.,0.,0.,0.,0.,2.024727,0.,0.,0.,0.,0.,0.,0.,0.,1.647929,0.,0.,0.,0.,0.,0.,0.,1.647929,0.,0.,0.,0.,1.647929,0.,0.,0.,0.,0.,0.,1.647929,0.,0.,0.,0.,1.647929,0.,0.,0.,0.,0.,0.,0.,0.,1.384235,2.167894,1.387083,0.,0.,0.,0.,0.,2.024727,0.,2.043025,1.745874,1.839049,2.393987,0.,1.82197,1.727267,2.340585,1.825715,1.857699,1.8324,2.43248,2.043025,1.745874,1.839049,2.393987,0.,1.82197,1.727267,2.340585,1.825715,1.857699,1.8324,2.43248,0.,0.,0.,0.,0.,0.,0.,0.,0.,0.,0.,2.043025,1.745874,1.839049,2.393987,0.,1.82197,1.727267,2.340585,1.825715,1.857699,1.8324,2.43248,0.,0.,1.647929,0.,0.,0.,0.,1.647929,0.,0.,0.,0.,0.,0.,0.,0.,0.,0.,0.,0.,0.,0.,0.,0.,0.,0.,0.,1.384235,2.167894,1.387083,0.,0.,0.,0.,0.,2.024727,0.,0.,0.,0.,0.,0.,1.647929,0.,0.,0.,0.|0.,0.,0.,0.,0.,0.,0.,0.,0.,0.,0.,0.,0.,0.,0.153584,0.549928,0.,0.,0.110889,0.,0.281,0.,0.,0.,0.,0.061068,0.,0.,0.,0.281,0.,0.,0.,0.,0.061068,0.,0.,0.,0.281,0.,0.,0.,0.,0.061068,0.,0.,0.,0.,0.,0.,0.,0.,0.153584,0.549928,0.,0.,0.110889,0.,1.268557,0.629471,0.628071,0.480268,1.829123,0.375229,1.268557,0.629471,0.,0.480268,1.829123,0.375229,0.,0.,0.,0.,0.,0.,0.,0.,0.,1.268557,0.629471,0.628071,0.480268,1.829123,0.375229,0.281,0.,0.,0.,0.,0.061068,0.,0.,0.,0.,0.,0.,0.,0.,0.,0.,0.,0.,0.,0.,0.,0.,0.,0.153584,0.549928,0.,0.,0.110889,0.,0.281,0.,0.,0.,0.,0.061068,0.,0.,0.|0.,0.,0.,0.,0.,0.,0.,0.,0.,0.,0.,0.,0.,0.,0.,0.,0.,0.,0.,0.,0.,0.,0.,0.,0.,0.,0.,0.,0.,0.,0.774079,0.234032,0.299864,0.,0.370521,0.315472,0.664186,0.139633,0.471773,0.587692,0.774079,0.234032,0.299864,0.,0.370521,0.315472,0.664186,0.139633,0.471773,0.587692,0.,0.,0.,0.,0.774079,0.234032,0.299864,0.,0.370521,0.315472,0.664186,0.139633,0.471773,0.587692,0.,0.,0.,0.,0.,0.,0.,0.,0.,0.,0.,0.,0.,0.,0.,0.,0.,0.,0.,0.|0.,0.,0.,0.,0.,0.,0.,0.,0.,0.,0.,0.,0.,0.,0.,0.295001,0.568628,0.181913,0.,0.,0.,0.,0.,0.70303,0.,0.,0.,0.,0.,0.,0.,0.,0.218956,0.,0.,0.,0.,0.,0.,0.,0.218956,0.,0.,0.,0.,0.218956,0.,0.,0.,0.,0.,0.,0.218956,0.,0.,0.,0.,0.218956,0.,0.,0.,0.,0.,0.,0.,0.,0.295001,0.568628,0.181913,0.,0.,0.,0.,0.,0.70303,0.,1.770622,0.459441,0.48396,0.566997,0.,1.121213,0.930067,1.260315,0.973715,0.92885,1.19106,1.094616,1.770622,0.459441,0.48396,0.566997,0.,1.121213,0.930067,1.260315,0.973715,0.92885,1.19106,1.094616,0.,0.,0.,0.,0.,0.,0.,0.,0.,0.,0.,1.770622,0.459441,0.48396,0.566997,0.,1.121213,0.930067,1.260315,0.973715,0.92885,1.19106,1.094616,0.,0.,0.218956,0.,0.,0.,0.,0.218956,0.,0.,0.,0.,0.,0.,0.,0.,0.,0.,0.,0.,0.,0.,0.,0.,0.,0.,0.,0.295001,0.568628,0.181913,0.,0.,0.,0.,0.,0.70303,0.,0.,0.,0.,0.,0.,0.218956,0.,0.,0.,0.
C|0.,0.,0.,0.,0.,0.,0.,0.,0.,0.,0.,0.,0.,0.,0.,0.,0.,0.,0.,0.,0.,0.,0.,0.,0.,0.,0.,1.977708,0.,0.,0.,0.,0.,0.,0.,0.,0.,1.9563,0.,0.,0.,0.,0.,0.,0.,0.,0.,0.,0.,0.,0.,1.977708,0.,0.,0.,0.,0.,0.,0.,0.,0.,1.9563,0.,0.,0.,0.,0.,0.,0.,0.,0.,0.,0.,0.,0.,0.,0.,0.,0.,0.,0.,0.,0.,0.,0.,0.,0.,0.,0.,0.,0.,0.,0.,0.,0.,0.,0.,0.,0.,0.,0.,0.,0.,0.,0.,0.,0.,0.,0.,0.,0.,0.,0.,1.977708,0.,0.,0.,0.,0.,0.,0.,0.,0.,1.9563,0.,0.,0.,|0.,0.,0.,0.,0.,0.,0.,0.,0.,0.,0.,0.,0.,0.,0.,0.,0.,0.,0.,0.,0.,0.,0.786916,0.,0.,0.,0.,0.,0.,0.,0.,0.967628,0.,0.,0.,0.,0.,0.,0.,0.,0.786916,0.,0.,0.,0.,0.,0.,0.,0.,0.967628,0.,0.,0.,0.,0.,0.,0.,0.,0.,0.,0.,0.,0.,0.,0.,0.,0.,0.,0.,0.,0.,0.,0.,0.,0.,0.,0.,0.,0.,0.,0.,0.,0.,0.,0.,0.,0.,0.,0.,0.,0.,0.,0.786916,0.,0.,0.,0.,0.,0.,0.,0.,0.967628,0.,0.,0.,|1.415797,0.,1.415797,0.,0.,0.,0.,0.,0.,0.,1.415797,0.,0.,0.,0.,0.,1.415797,0.,0.,0.,0.,0.,1.415797,0.,1.415797,0.,|0.,0.,0.,0.,0.,0.,0.,0.,0.,0.,0.,0.,0.,0.,0.,0.,0.,0.,0.,0.,0.,0.,0.,0.,0.,0.,0.,0.648429,0.,0.,0.,0.,0.,0.,0.,0.,0.,0.6521,0.,0.,0.,0.,0.,0.,0.,0.,0.,0.,0.,0.,0.,0.648429,0.,0.,0.,0.,0.,0.,0.,0.,0.,0.6521,0.,0.,0.,0.,0.,0.,0.,0.,0.,0.,0.,0.,0.,0.,0.,0.,0.,0.,0.,0.,0.,0.,0.,0.,0.,0.,0.,0.,0.,0.,0.,0.,0.,0.,0.,0.,0.,0.,0.,0.,0.,0.,0.,0.,0.,0.,0.,0.,0.,0.,0.,0.648429,0.,0.,0.,0.,0.,0.,0.,0.,0.,0.6521,0.,0.,0.,|0.,0.,0.,0.,0.,0.,0.,0.,0.,0.,0.,0.,0.,0.,0.,0.,0.,0.,0.,0.,0.,0.,0.025801,0.,0.,0.,0.,0.,0.,0.,0.,0.322543,0.,0.,0.,0.,0.,0.,0.,0.,0.025801,0.,0.,0.,0.,0.,0.,0.,0.,0.322543,0.,0.,0.,0.,0.,0.,0.,0.,0.,0.,0.,0.,0.,0.,0.,0.,0.,0.,0.,0.,0.,0.,0.,0.,0.,0.,0.,0.,0.,0.,0.,0.,0.,0.,0.,0.,0.,0.,0.,0.,0.,0.,0.025801,0.,0.,0.,0.,0.,0.,0.,0.,0.322543,0.,0.,0.,|0.510504,0.,0.510504,0.,0.,0.,0.,0.,0.,0.,0.510504,0.,0.,0.,0.,0.,0.510504,0.,0.,0.,0.,0.,0.510504,0.,0.510504,0.,
Q|0.796518,0.,0.,0.,0.,0.,0.983183,0.,0.,0.,0.,0.,0.796518,0.,0.,0.,0.,0.,1.717769,0.,0.983183,0.,0.,0.,1.553431,0.,0.796518,0.,0.,0.,0.,0.,1.717769,0.,0.983183,0.,0.,0.,1.553431,0.,0.816715,1.250523,1.19316,0.816715,1.250523,1.19316,0.796518,0.,0.,0.,0.,0.,0.983183,0.,0.,0.,0.,0.,0.816715,1.250523,1.19316,0.796518,0.,0.,0.,0.,0.,0.983183,0.,0.,0.,0.,0.,0.796518,0.,0.,0.,0.,0.,1.717769,0.,0.983183,0.,0.,0.,1.553431,0.,|2.418262,0.,0.,0.,0.,1.088415,0.,0.,0.,2.418262,0.,0.,0.,0.,0.,1.088415,0.,0.,0.,0.,0.,0.,0.,2.418262,0.,0.,0.,0.,0.,1.088415,0.,0.,0.,0.,2.170805,0.,2.025088,0.,2.382566,0.,2.170805,0.,2.025088,0.,2.382566,0.,2.418262,0.,0.,0.,0.,1.088415,0.,0.,0.,2.170805,0.,2.025088,0.,2.382566,0.,0.,2.418262,0.,0.,0.,0.,1.088415,0.,0.,0.,2.418262,0.,0.,0.,0.,0.,1.088415,0.,0.,0.,0.,|2.413031,0.,0.,0.,0.,0.,1.21627,0.,0.,0.,0.,2.413031,0.,0.,0.,0.,0.,0.,1.500616,1.21627,0.,0.,1.03627,1.732352,0.,1.72373,0.,0.,0.,0.,0.,0.,0.,0.,0.,0.,0.,0.,0.,0.,0.,0.,2.413031,0.,0.,0.,0.,0.,0.,1.500616,1.21627,0.,0.,1.03627,1.732352,0.,1.72373,0.,2.703193,1.014751,2.010021,1.732352,0.,2.766451,1.101847,2.121314,2.544111,2.495287,2.703193,1.014751,2.010021,1.732352,0.,2.766451,1.101847,2.121314,2.544111,2.495287,2.413031,0.,0.,0.,0.,0.,1.21627,0.,0.,0.,0.,2.703193,1.014751,2.010021,1.732352,0.,2.766451,1.101847,2.121314,2.544111,2.495287,0.,0.,0.,0.,0.,2.413031,0.,0.,0.,0.,0.,1.21627,0.,0.,0.,0.,2.413031,0.,0.,0.,0.,0.,0.,1.500616,1.21627,0.,0.,1.03627,1.732352,0.,1.72373,0.,0.,0.,0.,0.|0.099565,0.,0.,0.,0.,0.,0.14272,0.,0.,0.,0.,0.,0.099565,0.,0.,0.,0.,0.,0.506883,0.,0.14272,0.,0.,0.,0.431509,0.,0.099565,0.,0.,0.,0.,0.,0.506883,0.,0.14272,0.,0.,0.,0.431509,0.,0.193433,0.673358,0.536922,0.193433,0.673358,0.536922,0.099565,0.,0.,0.,0.,0.,0.14272,0.,0.,0.,0.,0.,0.193433,0.673358,0.536922,0.099565,0.,0.,0.,0.,0.,0.14272,0.,0.,0.,0.,0.,0.099565,0.,0.,0.,0.,0.,0.506883,0.,0.14272,0.,0.,0.,0.431509,0.,|0.806087,0.,0.,0.,0.,0.023407,0.,0.,0.,0.806087,0.,0.,0.,0.,0.,0.023407,0.,0.,0.,0.,0.,0.,0.,0.806087,0.,0.,0.,0.,0.,0.023407,0.,0.,0.,0.,0.514138,0.,1.090432,0.,1.072155,0.,0.514138,0.,1.090432,0.,1.072155,0.,0.806087,0.,0.,0.,0.,0.023407,0.,0.,0.,0.514138,0.,1.090432,0.,1.072155,0.,0.,0.806087,0.,0.,0.,0.,0.023407,0.,0.,0.,0.806087,0.,0.,0.,0.,0.,0.023407,0.,0.,0.,0.,|0.904887,0.,0.,0.,0.,0.,0.111164,0.,0.,0.,0.,0.904887,0.,0.,0.,0.,0.,0.,0.492005,0.111164,0.,0.,0.381784,0.957352,0.,0.670339,0.,0.,0.,0.,0.,0.,0.,0.,0.,0.,0.,0.,0.,0.,0.,0.,0.904887,0.,0.,0.,0.,0.,0.,0.492005,0.111164,0.,0.,0.381784,0.957352,0.,0.670339,0.,0.782503,0.240336,0.740534,0.957352,0.,1.702431,0.593302,1.142246,1.780878,1.621936,0.782503,0.240336,0.740534,0.957352,0.,1.702431,0.593302,1.142246,1.780878,1.621936,0.904887,0.,0.,0.,0.,0.,0.111164,0.,0.,0.,0.,0.782503,0.240336,0.740534,0.957352,0.,1.702431,0.593302,1.142246,1.780878,1.621936,0.,0.,0.,0.,0.,0.904887,0.,0.,0.,0.,0.,0.111164,0.,0.,0.,0.,0.904887,0.,0.,0.,0.,0.,0.,0.492005,0.111164,0.,0.,0.381784,0.957352,0.,0.670339,0.,0.,0.,0.,0.
E|1.631666,1.049472,0.,0.,0.,2.530424,1.398709,1.234331,0.,0.,1.398709,0.,0.,0.,0.833432,0.,0.,0.,1.631666,1.049472,0.,0.,0.,1.494957,0.,2.530424,0.979682,0.983566,1.398709,0.,0.,0.,0.,0.833432,0.,1.52587,0.,0.,0.,0.,0.,0.,0.,0.,0.,0.,0.,0.,0.,0.,0.,0.,0.,0.,1.631666,1.049472,0.,0.,0.,1.494957,0.,2.530424,0.979682,0.983566,1.398709,0.,0.,0.,0.,0.833432,0.,1.52587,0.,0.,0.,0.,0.,1.631666,1.049472,0.,0.,0.,2.530424,1.398709,1.234331,0.,0.,1.398709,0.,0.,0.,0.833432,0.,0.,0.,0.,0.,0.,0.,0.,0.,1.631666,1.049472,0.,0.,0.,2.530424,1.398709,1.234331,0.,0.,1.398709,0.,0.,0.,0.833432,0.,0.,0.,1.631666,1.049472,0.,0.,0.,1.494957,0.,2.530424,0.979682,0.983566,1.398709,0.,0.,0.,0.,0.833432,0.,1.52587,0.,0.,0.,0.,0.,0.,0.,0.|0.,0.,0.,0.,2.061838,0.,0.,0.,0.,0.,0.,0.,0.,1.075482,0.,0.,0.,0.,0.,1.218592,2.061838,0.,0.,0.,0.,0.,1.075482,0.,1.075482,0.,0.,0.,1.059952,0.,0.,0.,0.,0.,0.,0.,1.059952,0.,0.,0.,0.,0.,0.,0.,1.059952,0.,0.,0.,0.,0.,0.,0.,0.,0.,1.218592,2.061838,0.,0.,0.,0.,0.,1.075482,0.,1.075482,0.,0.,0.,0.,0.,2.061838,0.,0.,0.,0.,0.,0.,0.,0.,1.075482,0.,0.,0.,1.059952,0.,0.,0.,0.,0.,0.,0.,0.,0.,2.061838,0.,0.,0.,0.,0.,0.,0.,0.,1.075482,0.,0.,0.,0.,0.,1.218592,2.061838,0.,0.,0.,0.,0.,1.075482,0.,1.075482,0.,0.,0.,1.059952,0.,0.,0.,0.,0.|0.,0.,2.261458,1.708823,2.065522,0.,2.500968,0.,0.,0.,0.,0.,0.,0.,0.,0.,0.,0.,0.,2.261458,1.708823,2.065522,0.,2.112561,1.30961,2.500968,0.,1.775068,0.,0.,0.,0.,0.,2.248916,0.,0.,0.,0.,0.,0.,0.,0.,0.,1.004351,0.,0.,1.798483,0.,0.,0.,0.,0.,2.023446,0.,0.,0.,0.,0.,0.,0.,1.004351,0.,0.,1.798483,2.270745,0.,0.,0.,0.,0.,0.,0.,0.,0.,0.,1.004351,0.,0.,1.798483,2.270745,0.,0.,0.,0.,0.,0.,2.261458,1.708823,2.065522,0.,2.112561,1.30961,2.500968,0.,1.775068,0.,0.,0.,0.,0.,2.248916,0.,0.,0.,2.248916,0.,2.248916,0.,0.,0.,2.261458,1.708823,2.065522,0.,2.500968,0.,0.,0.,0.,0.,0.,0.,0.,0.,0.,2.248916,0.,0.,0.,0.,0.,0.,0.,1.004351,0.,0.,1.798483,2.270745,0.,0.,0.,0.,0.,0.,2.261458,1.708823,2.065522,0.,2.500968,0.,0.,0.,0.,0.,0.,0.,0.,0.,0.,0.,0.,2.261458,1.708823,2.065522,0.,2.112561,1.30961,2.500968,0.,1.775068,0.,0.,0.,0.,0.,2.248916,0.,0.,0.,0.,0.,0.,0.,0.,0.,1.798483,0.,0.,0.,0.,0.|0.447032,0.186892,0.,0.,0.,0.653013,0.295449,0.141915,0.,0.,0.295449,0.,0.,0.,0.096165,0.,0.,0.,0.447032,0.186892,0.,0.,0.,0.777378,0.,0.653013,0.160604,0.096744,0.295449,0.,0.,0.,0.,0.096165,0.,0.551009,0.,0.,0.,0.,0.,0.,0.,0.,0.,0.,0.,0.,0.,0.,0.,0.,0.,0.,0.447032,0.186892,0.,0.,0.,0.777378,0.,0.653013,0.160604,0.096744,0.295449,0.,0.,0.,0.,0.096165,0.,0.551009,0.,0.,0.,0.,0.,0.447032,0.186892,0.,0.,0.,0.653013,0.295449,0.141915,0.,0.,0.295449,0.,0.,0.,0.096165,0.,0.,0.,0.,0.,0.,0.,0.,0.,0.447032,0.186892,0.,0.,0.,0.653013,0.295449,0.141915,0.,0.,0.295449,0.,0.,0.,0.096165,0.,0.,0.,0.447032,0.186892,0.,0.,0.,0.777378,0.,0.653013,0.160604,0.096744,0.295449,0.,0.,0.,0.,0.096165,0.,0.551009,0.,0.,0.,0.,0.,0.,0.,0.|0.,0.,0.,0.,0.997664,0.,0.,0.,0.,0.,0.,0.,0.,0.224059,0.,0.,0.,0.,0.,0.194975,0.997664,0.,0.,0.,0.,0.,0.224059,0.,0.224059,0.,0.,0.,0.059298,0.,0.,0.,0.,0.,0.,0.,0.059298,0.,0.,0.,0.,0.,0.,0.,0.059298,0.,0.,0.,0.,0.,0.,0.,0.,0.,0.194975,0.997664,0.,0.,0.,0.,0.,0.224059,0.,0.224059,0.,0.,0.,0.,0.,0.997664,0.,0.,0.,0.,0.,0.,0.,0.,0.224059,0.,0.,0.,0.059298,0.,0.,0.,0.,0.,0.,0.,0.,0.,0.997664,0.,0.,0.,0.,0.,0.,0.,0.,0.224059,0.,0.,0.,0.,0.,0.194975,0.997664,0.,0.,0.,0.,0.,0.224059,0.,0.224059,0.,0.,0.,0.059298,0.,0.,0.,0.,0.|0.,0.,0.659592,0.71201,0.774571,0.,0.968117,0.,0.,0.,0.,0.,0.,0.,0.,0.,0.,0.,0.,0.659592,0.71201,0.774571,0.,1.774551,0.83815,0.968117,0.,0.174597,0.,0.,0.,0.,0.,1.834642,0.,0.,0.,0.,0.,0.,0.,0.,0.,0.145669,0.,0.,0.35215,0.,0.,0.,0.,0.,0.954456,0.,0.,0.,0.,0.,0.,0.,0.145669,0.,0.,0.35215,0.571656,0.,0.,0.,0.,0.,0.,0.,0.,0.,0.,0.145669,0.,0.,0.35215,0.571656,0.,0.,0.,0.,0.,0.,0.659592,0.71201,0.774571,0.,1.774551,0.83815,0.968117,0.,0.174597,0.,0.,0.,0.,0.,1.834642,0.,0.,0.,1.834642,0.,1.834642,0.,0.,0.,0.659592,0.71201,0.774571,0.,0.968117,0.,0.,0.,0.,0.,0.,0.,0.,0.,0.,1.834642,0.,0.,0.,0.,0.,0.,0.,0.145669,0.,0.,0.35215,0.571656,0.,0.,0.,0.,0.,0.,0.659592,0.71201,0.774571,0.,0.968117,0.,0.,0.,0.,0.,0.,0.,0.,0.,0.,0.,0.,0.659592,0.71201,0.774571,0.,1.774551,0.83815,0.968117,0.,0.174597,0.,0.,0.,0.,0.,1.834642,0.,0.,0.,0.,0.,0.,0.,0.,0.,0.35215,0.,0.,0.,0.,0.
G|1.704868,0.,0.,0.,0.,0.,0.,1.889684,0.,0.,0.,0.,0.,2.198103,1.818793,0.,0.,0.,1.899277,0.,0.,0.,1.899277,0.,0.,0.,2.139046,0.,2.018098,0.,0.,1.704868,0.,0.,0.,0.,0.,0.,1.889684,0.,0.,0.,0.,1.529799,2.331711,0.,1.096373,1.516635,1.976282,0.,2.198103,1.818793,0.,0.,0.,1.862781,0.,0.,1.899277,0.,0.,0.,2.503339,0.973714,2.255057,0.,2.139046,0.,1.70127,2.018098,1.058945,2.018098,0.,0.,0.963168,0.,0.,0.,0.,0.,0.,0.,1.876603,0.,0.,0.,0.,0.,0.,0.,0.963168,0.,0.,0.,0.,0.,0.,0.,1.876603,0.,0.,0.,0.,0.,0.,0.963168,0.,0.,0.,0.,0.,0.,0.,1.876603,0.,0.,0.,0.,0.,0.,1.704868,0.,0.,0.,0.,0.,0.,1.889684,0.,0.,0.,0.,1.529799,2.331711,0.,1.096373,1.516635,1.976282,0.,2.198103,1.818793,0.,0.,0.,1.862781,0.,0.,1.899277,0.,0.,0.,2.503339,0.973714,2.255057,0.,2.139046,0.,1.70127,2.018098,1.058945,2.018098,0.,0.,1.58499,1.53285,0.,0.,0.,2.503339,0.973714,2.255057,0.,2.56742,0.,0.,0.,2.606141,0.,0.,1.58499,1.53285,0.,0.,0.,2.503339,0.973714,2.255057,0.,2.56742,0.,0.,0.,2.606141,0.,0.,1.704868,0.,0.,0.,0.,0.,0.,1.889684,0.,0.,0.,0.,0.,2.198103,1.818793,0.,0.,0.,1.899277,0.,0.,0.,1.899277,0.,0.,0.,2.139046,0.,2.018098,0.,0.,1.58499,1.53285,0.,0.,0.,2.503339,0.973714,2.255057,0.,2.56742,0.,0.,0.,2.606141,0.,0.,0.963168,0.,0.,0.,0.,0.,0.,0.,1.876603,0.,0.,0.,0.,0.,0.,1.704868,0.,0.,0.,0.,0.,0.,1.889684,0.,0.,0.,0.,0.,2.198103,1.818793,0.,0.,0.,1.899277,0.,0.,0.,1.899277,0.,0.,0.,2.139046,0.,2.018098,0.,0.,1.704868,0.,0.,0.,0.,0.,0.,1.889684,0.,0.,0.,0.,1.529799,2.331711,0.,1.096373,1.516635,1.976282,0.,2.198103,1.818793,0.,0.,0.,1.862781,0.,0.,1.899277,0.,0.,0.,2.503339,0.973714,2.255057,0.,2.139046,0.,1.70127,2.018098,1.058945,2.018098,0.,0.,0.963168,0.,0.,0.,0.,0.,0.,0.,1.876603,0.,0.,0.,0.,0.,0.|,|,|1.237781,0.,0.,0.,0.,0.,0.,0.489293,0.,0.,0.,0.,0.,0.827243,0.498701,0.,0.,0.,1.112144,0.,0.,0.,1.112144,0.,0.,0.,1.563149,0.,1.513574,0.,0.,1.237781,0.,0.,0.,0.,0.,0.,0.489293,0.,0.,0.,0.,0.917879,2.238442,0.,0.37744,0.273492,1.133932,0.,0.827243,0.498701,0.,0.,0.,1.217972,0.,0.,1.112144,0.,0.,0.,1.778688,0.384361,1.661621,0.,1.563149,0.,0.18903,1.513574,0.279444,1.513574,0.,0.,0.182221,0.,0.,0.,0.,0.,0.,0.,0.249339,0.,0.,0.,0.,0.,0.,0.,0.182221,0.,0.,0.,0.,0.,0.,0.,0.249339,0.,0.,0.,0.,0.,0.,0.182221,0.,0.,0.,0.,0.,0.,0.,0.249339,0.,0.,0.,0.,0.,0.,1.237781,0.,0.,0.,0.,0.,0.,0.489293,0.,0.,0.,0.,0.917879,2.238442,0.,0.37744,0.273492,1.133932,0.,0.827243,0.498701,0.,0.,0.,1.217972,0.,0.,1.112144,0.,0.,0.,1.778688,0.384361,1.661621,0.,1.563149,0.,0.18903,1.513574,0.279444,1.513574,0.,0.,0.950994,0.766425,0.,0.,0.,1.778688,0.384361,1.661621,0.,1.579951,0.,0.,0.,1.433378,0.,0.,0.950994,0.766425,0.,0.,0.,1.778688,0.384361,1.661621,0.,1.579951,0.,0.,0.,1.433378,0.,0.,1.237781,0.,0.,0.,0.,0.,0.,0.489293,0.,0.,0.,0.,0.,0.827243,0.498701,0.,0.,0.,1.112144,0.,0.,0.,1.112144,0.,0.,0.,1.563149,0.,1.513574,0.,0.,0.950994,0.766425,0.,0.,0.,1.778688,0.384361,1.661621,0.,1.579951,0.,0.,0.,1.433378,0.,0.,0.182221,0.,0.,0.,0.,0.,0.,0.,0.249339,0.,0.,0.,0.,0.,0.,1.237781,0.,0.,0.,0.,0.,0.,0.489293,0.,0.,0.,0.,0.,0.827243,0.498701,0.,0.,0.,1.112144,0.,0.,0.,1.112144,0.,0.,0.,1.563149,0.,1.513574,0.,0.,1.237781,0.,0.,0.,0.,0.,0.,0.489293,0.,0.,0.,0.,0.917879,2.238442,0.,0.37744,0.273492,1.133932,0.,0.827243,0.498701,0.,0.,0.,1.217972,0.,0.,1.112144,0.,0.,0.,1.778688,0.384361,1.661621,0.,1.563149,0.,0.18903,1.513574,0.279444,1.513574,0.,0.,0.182221,0.,0.,0.,0.,0.,0.,0.,0.249339,0.,0.,0.,0.,0.,0.|,|,
H|0.,0.,0.,0.,0.,0.,0.,0.,0.,0.,0.,0.,0.,0.,0.,0.,0.,0.,0.,0.,0.,0.,0.,0.,0.,0.,0.,0.,0.,0.,0.,1.539996,0.,0.,0.,0.,1.539996,0.,0.,0.,0.,0.,0.,0.,0.,0.,0.,1.539996,0.,0.,0.,0.,0.,0.,0.,0.,0.,0.,0.,0.,0.,0.,0.,0.,0.,|0.,0.799369,0.836085,0.,0.,0.,0.,0.,0.,0.,0.,0.,0.799369,0.,0.,0.,0.,0.,1.757358,0.,0.,0.,1.651785,0.,1.627533,0.,0.,0.,0.,0.,1.350859,0.,0.,1.410924,1.774162,0.,0.,0.,1.350859,0.,0.,0.,0.,1.350859,0.,0.,0.,0.799369,0.,0.,0.,0.,0.,1.757358,0.,0.,0.,1.651785,0.,1.627533,0.,0.,0.,0.,1.651785,0.,1.554726,0.,0.,1.651785,0.,1.554726,0.,0.,0.799369,0.836085,0.,0.,0.,0.,0.,0.,0.,0.,0.,1.651785,0.,1.554726,0.,0.,0.,1.350859,0.,0.,0.,0.799369,0.836085,0.,0.,0.,0.,0.,0.,0.,0.,0.,0.799369,0.,0.,0.,0.,0.,1.757358,0.,0.,0.,1.651785,0.,1.627533,0.,0.,0.,0.,0.|0.,2.710636,1.062483,0.,0.,0.,0.,0.,0.,0.,0.,0.,0.,2.710636,0.,0.,0.,0.,1.38198,1.979882,0.,0.,2.018163,0.,1.61012,0.,2.024851,0.,0.,0.,0.,0.,1.467651,0.,0.,1.60707,1.989522,0.,0.,0.,1.467651,1.433309,0.,0.,0.,1.467651,1.433309,0.,0.,2.710636,0.,0.,0.,0.,1.38198,1.979882,0.,0.,2.018163,0.,1.61012,0.,2.024851,0.,0.,0.,1.303516,0.,1.61012,0.,0.,1.595844,1.303516,0.,1.61012,0.,0.,1.595844,0.,2.710636,1.062483,0.,0.,0.,0.,0.,0.,0.,0.,0.,1.303516,0.,1.61012,0.,0.,1.595844,0.,0.,1.467651,1.433309,0.,0.,2.710636,1.062483,0.,0.,0.,0.,0.,0.,0.,0.,0.,0.,2.710636,0.,0.,0.,0.,1.38198,1.979882,0.,0.,2.018163,0.,1.61012,0.,2.024851,0.,0.,0.,0.,0.|0.,0.,0.,0.,0.,0.,0.,0.,0.,0.,0.,0.,0.,0.,0.,0.,0.,0.,0.,0.,0.,0.,0.,0.,0.,0.,0.,0.,0.,0.,0.,0.821331,0.,0.,0.,0.,0.821331,0.,0.,0.,0.,0.,0.,0.,0.,0.,0.,0.821331,0.,0.,0.,0.,0.,0.,0.,0.,0.,0.,0.,0.,0.,0.,0.,0.,0.,|0.,0.133228,0.139347,0.,0.,0.,0.,0.,0.,0.,0.,0.,0.133228,0.,0.,0.,0.,0.,0.489756,0.,0.,0.,1.086701,0.,0.271256,0.,0.,0.,0.,0.,0.464036,0.,0.,0.548397,1.037718,0.,0.,0.,0.464036,0.,0.,0.,0.,0.464036,0.,0.,0.,0.133228,0.,0.,0.,0.,0.,0.489756,0.,0.,0.,1.086701,0.,0.271256,0.,0.,0.,0.,1.086701,0.,1.554726,0.,0.,1.086701,0.,1.554726,0.,0.,0.133228,0.139347,0.,0.,0.,0.,0.,0.,0.,0.,0.,1.086701,0.,1.554726,0.,0.,0.,0.464036,0.,0.,0.,0.133228,0.139347,0.,0.,0.,0.,0.,0.,0.,0.,0.,0.133228,0.,0.,0.,0.,0.,0.489756,0.,0.,0.,1.086701,0.,0.271256,0.,0.,0.,0.,0.|0.,0.903545,0.221351,0.,0.,0.,0.,0.,0.,0.,0.,0.,0.,0.903545,0.,0.,0.,0.,0.71863,0.584228,0.,0.,0.93146,0.,1.101661,0.,0.449967,0.,0.,0.,0.,0.,0.773038,0.,0.,0.751988,1.42645,0.,0.,0.,0.773038,0.623654,0.,0.,0.,0.773038,0.623654,0.,0.,0.903545,0.,0.,0.,0.,0.71863,0.584228,0.,0.,0.93146,0.,1.101661,0.,0.449967,0.,0.,0.,0.695209,0.,1.101661,0.,0.,1.595844,0.695209,0.,1.101661,0.,0.,1.595844,0.,0.903545,0.221351,0.,0.,0.,0.,0.,0.,0.,0.,0.,0.695209,0.,1.101661,0.,0.,1.595844,0.,0.,0.773038,0.623654,0.,0.,0.903545,0.221351,0.,0.,0.,0.,0.,0.,0.,0.,0.,0.,0.903545,0.,0.,0.,0.,0.71863,0.584228,0.,0.,0.93146,0.,1.101661,0.,0.449967,0.,0.,0.,0.,0.
I|,0.,0.,0.,0.,0.,0.,0.,0.,0.,0.,0.988184,0.,0.,0.988184,0.,0.,0.988184,0.,0.,0.,0.,0.,0.,0.,0.|1.201522,0.,1.630699,1.630699,0.,0.,1.201522,1.822088,1.200884,0.,1.630699,0.,0.,0.,0.,0.,0.,0.,1.093782,0.,0.,0.,0.,0.,0.,1.201522,1.822088,1.200884,0.,1.630699,0.,0.,0.,0.,2.264519,1.48925,0.,0.,0.,0.,2.264519,1.48925,0.,0.,0.,0.,1.201522,0.,1.630699,1.630699,0.,0.,2.264519,1.48925,0.,0.,0.,0.,0.,0.,0.,1.201522,0.,1.630699,1.630699,0.,0.,1.201522,1.822088,1.200884,0.,1.630699,0.,0.,0.,0.,0.,0.,0.|,|,0.,0.,0.,0.,0.,0.,0.,0.,0.,0.,0.527031,0.,0.,0.527031,0.,0.,0.527031,0.,0.,0.,0.,0.,0.,0.,0.|0.345643,0.,0.392414,0.392414,0.,0.,0.345643,1.020369,0.432318,0.,0.392414,0.,0.,0.,0.,0.,0.,0.,0.169227,0.,0.,0.,0.,0.,0.,0.345643,1.020369,0.432318,0.,0.392414,0.,0.,0.,0.,1.207744,0.794267,0.,0.,0.,0.,1.207744,0.794267,0.,0.,0.,0.,0.345643,0.,0.392414,0.392414,0.,0.,1.207744,0.794267,0.,0.,0.,0.,0.,0.,0.,0.345643,0.,0.392414,0.392414,0.,0.,0.345643,1.020369,0.432318,0.,0.392414,0.,0.,0.,0.,0.,0.,0.|,
L|0.,0.,0.,0.,0.,0.876077,0.,0.,0.876077,0.,0.,0.,0.,0.,0.,0.,0.,0.,0.876077,0.,0.,0.,0.,0.,0.,0.,0.,0.,0.,0.,0.,0.,0.,0.,0.,0.,0.,0.,0.,0.,0.876077,0.,0.,1.617415,0.,2.353528,0.,1.617415,0.,2.353528,0.,0.,0.,0.,0.,0.,0.876077,0.,0.,0.876077,0.,0.,1.617415,0.,2.353528,0.,0.,0.,0.,0.,0.,0.,0.,0.,0.,0.876077,0.,0.,0.876077,0.,0.,0.,0.,0.,0.,0.,0.,0.,0.876077,0.,0.,0.,0.,0.,0.|1.594786,0.,1.289152,0.,1.483208,0.,0.,0.,1.311347,0.,1.500004,0.,1.500004,0.,1.594786,0.,1.289152,0.,1.483208,1.068743,0.,0.,0.,0.,0.,0.,1.311347,0.,1.500004,0.,0.,0.,0.,1.379119,0.,0.,0.,0.,0.,0.,0.,1.594786,0.,1.289152,0.,1.483208,1.068743,0.,0.,0.,0.,0.,0.,1.311347,0.,1.500004,0.,1.415895,2.248891,0.,1.396863,0.,0.,2.316364,0.927724,1.224258,0.,1.415895,2.248891,0.,1.396863,0.,0.,2.316364,0.927724,1.224258,0.,1.594786,0.,1.289152,0.,1.483208,0.,0.,0.,1.311347,0.,1.500004,0.,1.500004,0.,1.415895,2.248891,0.,1.396863,0.,0.,2.316364,0.927724,1.224258,0.,0.,0.,0.,1.594786,0.,1.289152,0.,1.483208,0.,0.,0.,1.311347,0.,1.500004,0.,1.500004,0.,1.594786,0.,1.289152,0.,1.483208,1.068743,0.,0.,0.,0.,0.,0.,1.311347,0.,1.500004,0.,0.,0.,0.|,|0.,0.,0.,0.,0.,0.089013,0.,0.,0.089013,0.,0.,0.,0.,0.,0.,0.,0.,0.,0.089013,0.,0.,0.,0.,0.,0.,0.,0.,0.,0.,0.,0.,0.,0.,0.,0.,0.,0.,0.,0.,0.,0.089013,0.,0.,0.862621,0.,1.255215,0.,0.862621,0.,1.255215,0.,0.,0.,0.,0.,0.,0.089013,0.,0.,0.089013,0.,0.,0.862621,0.,1.255215,0.,0.,0.,0.,0.,0.,0.,0.,0.,0.,0.089013,0.,0.,0.089013,0.,0.,0.,0.,0.,0.,0.,0.,0.,0.089013,0.,0.,0.,0.,0.,0.|0.764623,0.,0.40286,0.,0.507646,0.,0.,0.,0.412558,0.,0.393049,0.,0.393049,0.,0.764623,0.,0.40286,0.,0.507646,0.341998,0.,0.,0.,0.,0.,0.,0.412558,0.,0.393049,0.,0.,0.,0.,0.770225,0.,0.,0.,0.,0.,0.,0.,0.764623,0.,0.40286,0.,0.507646,0.341998,0.,0.,0.,0.,0.,0.,0.412558,0.,0.393049,0.,0.849537,0.532632,0.,0.752157,0.,0.,1.235394,0.494786,0.550916,0.,0.849537,0.532632,0.,0.752157,0.,0.,1.235394,0.494786,0.550916,0.,0.764623,0.,0.40286,0.,0.507646,0.,0.,0.,0.412558,0.,0.393049,0.,0.393049,0.,0.849537,0.532632,0.,0.752157,0.,0.,1.235394,0.494786,0.550916,0.,0.,0.,0.,0.764623,0.,0.40286,0.,0.507646,0.,0.,0.,0.412558,0.,0.393049,0.,0.393049,0.,0.764623,0.,0.40286,0.,0.507646,0.341998,0.,0.,0.,0.,0.,0.,0.412558,0.,0.393049,0.,0.,0.,0.|,
K|0.,0.,0.,0.,0.,0.,0.,0.,0.,0.,0.,0.,0.,0.,0.,0.,0.,0.,0.,0.,0.,0.,0.,0.,0.,0.,0.,0.,0.,0.,0.,0.,0.,0.,0.,0.,0.,0.,0.,0.,0.,0.,0.,0.,0.,0.|0.,0.,0.,0.,0.,0.,0.,0.,0.,0.,0.,0.,0.,0.,0.,0.,1.393886,0.,0.,0.,0.,0.,0.,0.,0.,1.393886,0.,0.,0.,0.,0.,0.,0.,0.,1.393886,0.,0.,0.,0.,0.,0.,0.,0.,0.,0.,0.,0.,0.,0.,0.,0.,0.,0.,0.,0.,0.,1.393886,0.,0.,0.,0.,0.,0.,0.,0.,0.,0.,0.,0.,0.,0.,0.,0.,0.,0.,0.,0.,1.393886,0.,0.,0.,0.,0.|0.,0.,0.,0.,0.,0.,0.,0.,0.,0.,0.,0.,0.,0.,1.213512,0.,0.,0.,0.,1.165103,0.,0.,0.,0.,0.,0.,0.,0.,0.,0.,0.,1.165103,0.,0.,0.,0.,1.051944,0.,0.,0.,0.,0.,0.,1.165103,0.,0.,0.,0.,1.051944,0.,0.,0.,0.,0.,0.,0.,0.,0.,0.,1.213512,0.,0.,0.,0.,0.,0.,0.,0.,0.,0.,0.,0.,1.165103,0.,0.,0.,0.,1.051944,0.,0.,0.,0.,0.,0.,0.,0.,0.,0.,0.,0.,0.,0.,0.,0.,0.,0.,1.213512,0.,0.,0.,1.165103,0.,0.,0.,0.,0.,0.,0.,0.,0.|0.,0.,0.,0.,0.,0.,0.,0.,0.,0.,0.,0.,0.,0.,0.,0.,0.,0.,0.,0.,0.,0.,0.,0.,0.,0.,0.,0.,0.,0.,0.,0.,0.,0.,0.,0.,0.,0.,0.,0.,0.,0.,0.,0.,0.,0.|0.,0.,0.,0.,0.,0.,0.,0.,0.,0.,0.,0.,0.,0.,0.,0.,0.116969,0.,0.,0.,0.,0.,0.,0.,0.,0.116969,0.,0.,0.,0.,0.,0.,0.,0.,0.116969,0.,0.,0.,0.,0.,0.,0.,0.,0.,0.,0.,0.,0.,0.,0.,0.,0.,0.,0.,0.,0.,0.116969,0.,0.,0.,0.,0.,0.,0.,0.,0.,0.,0.,0.,0.,0.,0.,0.,0.,0.,0.,0.,0.116969,0.,0.,0.,0.,0.|0.,0.,0.,0.,0.,0.,0.,0.,0.,0.,0.,0.,0.,0.,0.700103,0.,0.,0.,0.,0.105918,0.,0.,0.,0.,0.,0.,0.,0.,0.,0.,0.,0.105918,0.,0.,0.,0.,0.036781,0.,0.,0.,0.,0.,0.,0.105918,0.,0.,0.,0.,0.036781,0.,0.,0.,0.,0.,0.,0.,0.,0.,0.,0.700103,0.,0.,0.,0.,0.,0.,0.,0.,0.,0.,0.,0.,0.105918,0.,0.,0.,0.,0.036781,0.,0.,0.,0.,0.,0.,0.,0.,0.,0.,0.,0.,0.,0.,0.,0.,0.,0.,0.700103,0.,0.,0.,0.105918,0.,0.,0.,0.,0.,0.,0.,0.,0.
M|0.,0.,0.,0.,0.,0.,0.,0.,0.,2.056981,1.818,2.056981,1.818,0.,0.,2.056981,1.818,0.,0.,0.,0.,0.,0.|1.522463,0.,0.,1.522463,0.,1.446832,0.,0.,0.,0.,0.,0.,1.522463,0.,1.446832,0.,0.,0.,1.748915,1.623182,1.748915,1.623182,1.522463,0.,0.,1.748915,1.623182,0.,1.522463,0.,0.,1.522463,0.,1.446832,0.,0.,0.,0.|,|0.,0.,0.,0.,0.,0.,0.,0.,0.,1.37132,0.9696,1.37132,0.9696,0.,0.,1.37132,0.9696,0.,0.,0.,0.,0.,0.|0.444052,0.,0.,0.444052,0.,0.636606,0.,0.,0.,0.,0.,0.,0.444052,0.,0.636606,0.,0.,0.,1.165943,0.865697,1.165943,0.865697,0.444052,0.,0.,1.165943,0.865697,0.,0.444052,0.,0.,0.444052,0.,0.636606,0.,0.,0.,0.|,
F|0.,0.,0.,0.,0.,0.,0.,0.,2.664367,1.095988,0.,1.095988,1.095988,0.,0.,0.,0.,2.664367,2.664367,1.279324,1.296934,2.664367,1.279324,1.296934,0.,0.,0.,0.,2.664367,1.279324,1.296934,1.095988,0.,0.,0.,0.,0.,0.,0.,0.,2.664367,1.095988|0.,0.,0.,0.,0.,0.,2.470261,2.436308,0.,0.,0.,0.,0.,0.,1.916869,1.434736,2.583773,2.397875,2.298802,0.,2.470261,2.436308,2.436308,0.,0.,0.,0.,0.,0.,0.,0.,0.,0.,0.,0.,0.,0.,0.,0.,0.,0.,0.,0.,0.,0.,0.,0.,0.,0.,1.916869,1.434736,2.583773,2.397875,2.298802,0.,2.470261,2.436308,2.436308,0.,2.397875,2.298802,0.,0.,2.397875,2.298802,0.,0.,0.,0.,0.,0.,0.,2.470261,2.436308,0.,2.397875,2.298802,0.,0.,0.,0.,0.,0.,0.,0.,0.,0.,0.,0.,0.,2.470261,2.436308,0.,0.,0.,0.,0.,0.,1.916869,1.434736,2.583773,2.397875,2.298802,0.,2.470261,2.436308,2.436308,0.,0.,0.,0.|,|0.,0.,0.,0.,0.,0.,0.,0.,1.822988,0.23697,0.,0.23697,0.23697,0.,0.,0.,0.,1.822988,1.822988,0.590457,0.58362,1.822988,0.590457,0.58362,0.,0.,0.,0.,1.822988,0.590457,0.58362,0.23697,0.,0.,0.,0.,0.,0.,0.,0.,1.822988,0.23697|0.,0.,0.,0.,0.,0.,0.76008,0.676752,0.,0.,0.,0.,0.,0.,1.54824,0.717368,1.192511,2.019263,1.935834,0.,0.76008,0.676752,0.676752,0.,0.,0.,0.,0.,0.,0.,0.,0.,0.,0.,0.,0.,0.,0.,0.,0.,0.,0.,0.,0.,0.,0.,0.,0.,0.,1.54824,0.717368,1.192511,2.019263,1.935834,0.,0.76008,0.676752,0.676752,0.,2.019263,1.935834,0.,0.,2.019263,1.935834,0.,0.,0.,0.,0.,0.,0.,0.76008,0.676752,0.,2.019263,1.935834,0.,0.,0.,0.,0.,0.,0.,0.,0.,0.,0.,0.,0.,0.76008,0.676752,0.,0.,0.,0.,0.,0.,1.54824,0.717368,1.192511,2.019263,1.935834,0.,0.76008,0.676752,0.676752,0.,0.,0.,0.|,
P|1.549512,0.,0.,0.,0.848727,0.,1.549512,0.,0.,0.,0.,0.,0.,0.,0.,0.,0.,0.,0.,0.,0.,0.,0.,0.,0.,0.,0.848727,0.,1.549512,0.,0.,0.,0.,0.,0.,0.,0.,1.549512,0.,0.,0.,0.,0.,0.,0.,0.,0.,0.,1.549512,0.,0.,0.,0.848727,0.,1.549512,0.,0.,0.,0.,0.,0.,0.,0.|0.,0.,0.,1.409176,0.,1.115299,0.,0.,1.730926,1.409176,0.,0.,0.,0.,0.,0.,0.,0.,0.,0.,0.,0.,0.,0.,0.,0.,1.115299,0.,0.,1.730926,1.409176,0.,0.,0.,0.,0.,0.,0.,1.409176,0.,0.,0.,0.,0.,0.,0.,0.,0.,0.,1.409176,0.,1.115299,0.,0.,1.730926,1.409176,0.,0.,0.,0.|,|0.399874,0.,0.,0.,0.135796,0.,0.399874,0.,0.,0.,0.,0.,0.,0.,0.,0.,0.,0.,0.,0.,0.,0.,0.,0.,0.,0.,0.135796,0.,0.399874,0.,0.,0.,0.,0.,0.,0.,0.,0.399874,0.,0.,0.,0.,0.,0.,0.,0.,0.,0.,0.399874,0.,0.,0.,0.135796,0.,0.399874,0.,0.,0.,0.,0.,0.,0.,0.|0.,0.,0.,0.196982,0.,0.178448,0.,0.,0.227007,0.196982,0.,0.,0.,0.,0.,0.,0.,0.,0.,0.,0.,0.,0.,0.,0.,0.,0.178448,0.,0.,0.227007,0.196982,0.,0.,0.,0.,0.,0.,0.,0.196982,0.,0.,0.,0.,0.,0.,0.,0.,0.,0.,0.196982,0.,0.178448,0.,0.,0.227007,0.196982,0.,0.,0.,0.|,
S|0.,0.,0.,0.,0.,0.,0.,0.,0.,0.,0.,0.,0.,0.,0.,0.,0.,0.,0.,0.,0.,0.,0.,0.,0.,0.,0.,0.,0.,0.,0.,0.,0.,0.,0.,0.,0.,0.,0.,0.,0.,0.,0.,0.,1.237444,0.,0.,0.,0.,1.85294,1.746056,1.57355,0.,0.,0.,0.,0.,0.,0.,1.905478,1.757763,1.631076,0.,0.,0.,0.972353,0.,0.,0.,0.,0.,0.,0.,0.,0.,0.,0.,0.,0.972353,0.,0.,0.,0.,0.,0.,0.,0.,0.,0.,0.,0.,0.972353,0.,0.,0.,0.,0.,0.,0.,0.,0.,0.,0.,0.,0.,0.,0.,0.,0.,0.,0.,0.,0.,0.,0.,0.,0.,0.,0.,1.237444,0.,0.,0.,0.,1.85294,1.746056,1.57355,0.,0.,0.,0.,0.,0.,0.,1.905478,1.757763,1.631076,0.,0.,0.,1.09997,0.,1.09997,0.,0.,0.,0.,0.,0.,0.,0.,0.,0.,0.,0.,0.,0.,0.,0.,0.,0.,0.,0.,0.,0.,0.,0.,0.,0.,0.,0.,0.,0.,1.09997,0.,0.972353,0.,0.,0.,0.,0.,0.,0.,0.,0.,0.,0.,0.,0.,0.,0.,0.,0.,0.,0.,0.,0.,0.,0.,0.,0.,0.,0.,0.,0.,0.,0.,0.,0.,0.,0.,0.,0.,0.,0.,0.,0.,0.,0.,0.,0.,0.,0.,0.,0.,0.,0.,0.,0.,0.,0.,0.,1.237444,0.,0.,0.,0.,1.85294,1.746056,1.57355,0.,0.,0.,0.,0.,0.,0.,1.905478,1.757763,1.631076,0.,0.,0.,0.972353,0.,0.,0.,0.,0.,0.,0.,0.,0.,0.|0.,0.,0.,0.,1.646701,0.,0.,1.646701,0.,0.,0.,0.,0.,0.,0.,0.,1.646701,0.,|0.,1.521688,0.,0.,0.,0.,0.,0.,0.,0.,0.,0.,0.,0.,0.,0.,0.,0.,0.,0.,1.521688,0.,0.,0.,0.,0.,0.,0.,0.,0.,0.,0.,0.99937,2.195874,1.048239,0.,0.,0.,0.,1.61277,0.,0.,1.347935,1.860194,0.,0.,0.,0.,0.,0.,0.,0.,0.,0.,0.,0.,0.,0.,0.,0.,0.,0.,0.,0.,0.,0.,0.,0.,0.,0.,0.,0.,0.,0.,0.,0.,0.,0.,0.,0.,0.,0.,0.,1.521688,0.,0.,0.,0.,0.,0.,0.,0.,0.,0.,0.,0.99937,2.195874,1.048239,0.,0.,0.,0.,1.61277,0.,0.,1.347935,1.860194,0.,0.,2.323671,1.61277,2.323671,1.61277,0.,1.521688,0.,0.,0.,0.,0.,0.,0.,0.,0.,0.,0.,0.,0.,0.,0.,0.,0.,2.323671,1.61277,0.,0.,0.,0.,0.,0.,0.,0.,0.,0.,0.,0.,0.,1.521688,0.,0.,0.,0.,0.,0.,0.,0.,0.,0.,0.,0.,0.,0.,0.,0.,0.,0.,1.521688,0.,0.,0.,0.,0.,0.,0.,0.,0.,0.,0.,0.99937,2.195874,1.048239,0.,0.,0.,0.,1.61277,0.,0.,1.347935,1.860194,0.,0.,0.,0.,0.,0.,0.,0.,0.,0.,0.,0.,0.|0.,0.,0.,0.,0.,0.,0.,0.,0.,0.,0.,0.,0.,0.,0.,0.,0.,0.,0.,0.,0.,0.,0.,0.,0.,0.,0.,0.,0.,0.,0.,0.,0.,0.,0.,0.,0.,0.,0.,0.,0.,0.,0.,0.,0.544475,0.,0.,0.,0.,0.303761,0.457982,0.541714,0.,0.,0.,0.,0.,0.,0.,0.714554,0.292961,0.47573,0.,0.,0.,0.183959,0.,0.,0.,0.,0.,0.,0.,0.,0.,0.,0.,0.,0.183959,0.,0.,0.,0.,0.,0.,0.,0.,0.,0.,0.,0.,0.183959,0.,0.,0.,0.,0.,0.,0.,0.,0.,0.,0.,0.,0.,0.,0.,0.,0.,0.,0.,0.,0.,0.,0.,0.,0.,0.,0.,0.544475,0.,0.,0.,0.,0.303761,0.457982,0.541714,0.,0.,0.,0.,0.,0.,0.,0.714554,0.292961,0.47573,0.,0.,0.,0.659982,0.,0.659982,0.,0.,0.,0.,0.,0.,0.,0.,0.,0.,0.,0.,0.,0.,0.,0.,0.,0.,0.,0.,0.,0.,0.,0.,0.,0.,0.,0.,0.,0.,0.659982,0.,0.183959,0.,0.,0.,0.,0.,0.,0.,0.,0.,0.,0.,0.,0.,0.,0.,0.,0.,0.,0.,0.,0.,0.,0.,0.,0.,0.,0.,0.,0.,0.,0.,0.,0.,0.,0.,0.,0.,0.,0.,0.,0.,0.,0.,0.,0.,0.,0.,0.,0.,0.,0.,0.,0.,0.,0.,0.,0.544475,0.,0.,0.,0.,0.303761,0.457982,0.541714,0.,0.,0.,0.,0.,0.,0.,0.714554,0.292961,0.47573,0.,0.,0.,0.183959,0.,0.,0.,0.,0.,0.,0.,0.,0.,0.|0.,0.,0.,0.,0.856285,0.,0.,0.856285,0.,0.,0.,0.,0.,0.,0.,0.,0.856285,0.,|0.,0.241422,0.,0.,0.,0.,0.,0.,0.,0.,0.,0.,0.,0.,0.,0.,0.,0.,0.,0.,0.241422,0.,0.,0.,0.,0.,0.,0.,0.,0.,0.,0.,0.098299,0.755957,0.223395,0.,0.,0.,0.,1.315681,0.,0.,0.411869,0.516721,0.,0.,0.,0.,0.,0.,0.,0.,0.,0.,0.,0.,0.,0.,0.,0.,0.,0.,0.,0.,0.,0.,0.,0.,0.,0.,0.,0.,0.,0.,0.,0.,0.,0.,0.,0.,0.,0.,0.,0.241422,0.,0.,0.,0.,0.,0.,0.,0.,0.,0.,0.,0.098299,0.755957,0.223395,0.,0.,0.,0.,1.315681,0.,0.,0.411869,0.516721,0.,0.,2.16876,1.315681,2.16876,1.315681,0.,0.241422,0.,0.,0.,0.,0.,0.,0.,0.,0.,0.,0.,0.,0.,0.,0.,0.,0.,2.16876,1.315681,0.,0.,0.,0.,0.,0.,0.,0.,0.,0.,0.,0.,0.,0.241422,0.,0.,0.,0.,0.,0.,0.,0.,0.,0.,0.,0.,0.,0.,0.,0.,0.,0.,0.241422,0.,0.,0.,0.,0.,0.,0.,0.,0.,0.,0.,0.098299,0.755957,0.223395,0.,0.,0.,0.,1.315681,0.,0.,0.411869,0.516721,0.,0.,0.,0.,0.,0.,0.,0.,0.,0.,0.,0.,0.
T|1.742968,0.,0.,0.,0.,0.,1.742968,0.,0.,0.,0.,0.,0.,0.,0.,0.,0.,0.,0.893322,0.,0.,0.,0.,0.,0.,0.,0.,0.,0.,0.,0.,0.893322,0.,0.,0.,0.,0.,0.,0.,0.,0.,0.,0.,0.,0.893322,0.,0.,0.,0.,0.,1.742968,0.,0.,0.,0.,1.896823,1.896823,1.742968,0.,0.,0.,0.,0.,1.896823,0.,0.,0.,0.,0.,0.,0.,0.893322,0.,0.,0.,0.,0.,1.742968,0.,0.,0.,0.,0.,1.742968,0.,0.,0.,0.,0.,0.,0.,0.,0.,0.,0.893322,0.,0.,0.,0.,0.|0.,0.,0.,1.260254,0.,0.,0.,0.,1.113589,1.260254,0.,0.,0.,0.,0.,0.,1.139217,0.,0.,0.,0.,0.,0.,0.,0.,0.,1.139217,0.,0.,0.,0.,0.,0.,0.,0.,1.139217,0.,0.,0.,0.,0.,0.,1.113589,1.260254,0.,0.832727,0.836084,0.832727,0.836084,0.,0.,0.,1.260254,0.,0.832727,0.836084,0.,0.,0.,0.,0.,1.139217,0.,0.,0.,0.,0.,0.,1.260254,0.,0.,0.,0.,1.113589,1.260254,0.,0.,0.,0.,0.,1.139217,0.,0.,0.|0.,0.,0.,0.,0.,0.,0.,0.,0.,0.,0.,0.,0.,0.,0.,0.,1.828181,0.,0.,0.,0.,0.,0.,0.,0.,0.,0.,0.,1.828181,0.,0.,0.,0.,0.,0.,0.,0.,0.,0.,0.,1.828181,0.,0.,0.,0.,0.,0.,0.,0.,0.,1.250439,0.,1.387796,1.025683,1.362802,1.250439,0.,1.387796,1.025683,1.362802,0.,0.,0.,0.,1.250439,0.,1.387796,1.025683,1.362802,0.,0.,0.,0.,0.,0.,0.,1.828181,0.,0.,0.,0.,0.,0.,0.,0.,0.,0.,0.,0.,0.,0.,0.,0.,0.,0.,0.,1.828181,0.,0.,0.,0.|0.347556,0.,0.,0.,0.,0.,0.347556,0.,0.,0.,0.,0.,0.,0.,0.,0.,0.,0.,0.037482,0.,0.,0.,0.,0.,0.,0.,0.,0.,0.,0.,0.,0.037482,0.,0.,0.,0.,0.,0.,0.,0.,0.,0.,0.,0.,0.037482,0.,0.,0.,0.,0.,0.347556,0.,0.,0.,0.,1.896823,1.896823,0.347556,0.,0.,0.,0.,0.,1.896823,0.,0.,0.,0.,0.,0.,0.,0.037482,0.,0.,0.,0.,0.,0.347556,0.,0.,0.,0.,0.,0.347556,0.,0.,0.,0.,0.,0.,0.,0.,0.,0.,0.037482,0.,0.,0.,0.,0.|0.,0.,0.,0.250696,0.,0.,0.,0.,0.356348,0.250696,0.,0.,0.,0.,0.,0.,0.25493,0.,0.,0.,0.,0.,0.,0.,0.,0.,0.25493,0.,0.,0.,0.,0.,0.,0.,0.,0.25493,0.,0.,0.,0.,0.,0.,0.356348,0.250696,0.,0.128112,0.334434,0.128112,0.334434,0.,0.,0.,0.250696,0.,0.128112,0.334434,0.,0.,0.,0.,0.,0.25493,0.,0.,0.,0.,0.,0.,0.250696,0.,0.,0.,0.,0.356348,0.250696,0.,0.,0.,0.,0.,0.25493,0.,0.,0.|0.,0.,0.,0.,0.,0.,0.,0.,0.,0.,0.,0.,0.,0.,0.,0.,0.294043,0.,0.,0.,0.,0.,0.,0.,0.,0.,0.,0.,0.294043,0.,0.,0.,0.,0.,0.,0.,0.,0.,0.,0.,0.294043,0.,0.,0.,0.,0.,0.,0.,0.,0.,0.296157,0.,0.747275,0.205137,0.613261,0.296157,0.,0.747275,0.205137,0.613261,0.,0.,0.,0.,0.296157,0.,0.747275,0.205137,0.613261,0.,0.,0.,0.,0.,0.,0.,0.294043,0.,0.,0.,0.,0.,0.,0.,0.,0.,0.,0.,0.,0.,0.,0.,0.,0.,0.,0.,0.294043,0.,0.,0.,0.
W|1.671424,0.,0.,1.827311,0.,0.,2.480922,2.257236,0.,2.257236,0.,2.260654,1.87269,1.671424,0.,0.,1.827311,0.,0.,1.890532,2.480922,2.257236,0.,2.260654,1.87269,1.87269,0.,0.,0.,0.,0.,0.,0.,1.671424,0.,0.,1.827311,0.,0.,1.890532,2.480922,2.257236,0.,2.260654,1.87269,1.87269,1.671424,0.,0.,1.827311,0.,0.,2.480922,2.257236,0.,2.257236,0.,2.260654,1.87269,0.,0.,1.671424,0.,0.,1.827311,0.,0.,2.480922,2.257236,0.,2.257236,0.,2.260654,1.87269,1.671424,0.,0.,1.827311,0.,0.,1.890532,2.480922,2.257236,0.,2.260654,1.87269,1.87269,0.,0.|1.54605,0.,0.,0.,2.000191,1.157622,1.527618,0.,1.694547,2.041487,0.,2.041487,0.,1.716755,1.877388,1.54605,0.,0.,0.,2.000191,0.,1.157622,1.527618,0.,2.338276,1.694547,1.416064,2.041487,0.,1.366422,1.716755,1.877388,1.877388,1.316106,2.224535,0.,0.,0.,0.,0.,2.224535,0.,0.,0.,0.,0.,1.316106,2.224535,0.,0.,0.,0.,0.,2.224535,0.,0.,0.,0.,0.,1.316106,2.224535,0.,0.,0.,0.,0.,2.224535,0.,0.,0.,0.,0.,1.54605,0.,0.,0.,2.000191,0.,1.157622,1.527618,0.,2.338276,1.694547,1.416064,2.041487,0.,1.366422,1.716755,1.877388,1.877388,2.021148,1.366422,2.021148,0.,1.54605,0.,0.,0.,2.000191,1.157622,1.527618,0.,1.694547,2.041487,0.,2.041487,0.,1.716755,1.877388,2.021148,1.366422,1.316106,2.224535,0.,0.,0.,0.,0.,2.224535,0.,0.,0.,0.,0.,1.54605,0.,0.,0.,2.000191,1.157622,1.527618,0.,1.694547,2.041487,0.,2.041487,0.,1.716755,1.877388,1.54605,0.,0.,0.,2.000191,0.,1.157622,1.527618,0.,2.338276,1.694547,1.416064,2.041487,0.,1.366422,1.716755,1.877388,1.877388,2.224535,0.,0.,0.,0.,0.,2.224535,0.,0.,0.,0.,0.|0.,0.,0.,0.,0.,0.,0.,0.,0.,0.,0.,0.694843,0.802403,0.,0.,1.457299,0.,0.,0.,0.,0.,0.,0.,0.,0.,0.,0.,0.,0.,0.,1.569206,0.,0.,0.,0.,0.,0.,0.,0.,0.,0.,0.,1.569206,0.,0.,0.,0.,0.,0.,0.,0.,0.,0.,0.,0.,0.,0.,0.694843,0.802403,0.,0.,1.457299,0.,0.,1.457299,0.,0.,0.,0.,0.,0.,0.,0.,0.,1.457299,1.569206,0.,0.,0.,0.,0.,0.,0.,0.,0.,0.,0.,0.,0.,0.,0.,0.,0.,0.,0.,0.,0.,0.,0.694843,0.802403,0.,0.,1.457299,0.,0.,1.569206,0.,0.,0.,0.,0.,0.,0.,0.,0.,0.,0.|0.84716,0.,0.,0.369813,0.,0.,0.640238,0.669928,0.,0.669928,0.,1.217275,0.988364,0.84716,0.,0.,0.369813,0.,0.,0.712823,0.640238,0.669928,0.,1.217275,0.988364,0.988364,0.,0.,0.,0.,0.,0.,0.,0.84716,0.,0.,0.369813,0.,0.,0.712823,0.640238,0.669928,0.,1.217275,0.988364,0.988364,0.84716,0.,0.,0.369813,0.,0.,0.640238,0.669928,0.,0.669928,0.,1.217275,0.988364,0.,0.,0.84716,0.,0.,0.369813,0.,0.,0.640238,0.669928,0.,0.669928,0.,1.217275,0.988364,0.84716,0.,0.,0.369813,0.,0.,0.712823,0.640238,0.669928,0.,1.217275,0.988364,0.988364,0.,0.|0.804793,0.,0.,0.,0.607201,0.35986,0.389056,0.,0.428192,0.578603,0.,0.578603,0.,0.528232,0.677946,0.804793,0.,0.,0.,0.607201,0.,0.35986,0.389056,0.,1.111639,0.428192,0.925888,0.578603,0.,0.503419,0.528232,0.677946,0.677946,0.50233,0.808922,0.,0.,0.,0.,0.,0.808922,0.,0.,0.,0.,0.,0.50233,0.808922,0.,0.,0.,0.,0.,0.808922,0.,0.,0.,0.,0.,0.50233,0.808922,0.,0.,0.,0.,0.,0.808922,0.,0.,0.,0.,0.,0.804793,0.,0.,0.,0.607201,0.,0.35986,0.389056,0.,1.111639,0.428192,0.925888,0.578603,0.,0.503419,0.528232,0.677946,0.677946,1.616919,0.503419,1.616919,0.,0.804793,0.,0.,0.,0.607201,0.35986,0.389056,0.,0.428192,0.578603,0.,0.578603,0.,0.528232,0.677946,1.616919,0.503419,0.50233,0.808922,0.,0.,0.,0.,0.,0.808922,0.,0.,0.,0.,0.,0.804793,0.,0.,0.,0.607201,0.35986,0.389056,0.,0.428192,0.578603,0.,0.578603,0.,0.528232,0.677946,0.804793,0.,0.,0.,0.607201,0.,0.35986,0.389056,0.,1.111639,0.428192,0.925888,0.578603,0.,0.503419,0.528232,0.677946,0.677946,0.808922,0.,0.,0.,0.,0.,0.808922,0.,0.,0.,0.,0.|0.,0.,0.,0.,0.,0.,0.,0.,0.,0.,0.,0.022782,0.123447,0.,0.,0.57525,0.,0.,0.,0.,0.,0.,0.,0.,0.,0.,0.,0.,0.,0.,0.362125,0.,0.,0.,0.,0.,0.,0.,0.,0.,0.,0.,0.362125,0.,0.,0.,0.,0.,0.,0.,0.,0.,0.,0.,0.,0.,0.,0.022782,0.123447,0.,0.,0.57525,0.,0.,0.57525,0.,0.,0.,0.,0.,0.,0.,0.,0.,0.57525,0.362125,0.,0.,0.,0.,0.,0.,0.,0.,0.,0.,0.,0.,0.,0.,0.,0.,0.,0.,0.,0.,0.,0.,0.022782,0.123447,0.,0.,0.57525,0.,0.,0.362125,0.,0.,0.,0.,0.,0.,0.,0.,0.,0.,0.
Y|0.,0.,0.,0.,0.,0.,0.,0.,0.,0.,1.564478,0.,0.,0.,0.,0.,0.,0.,0.,0.,0.,0.,0.,0.,0.,0.,0.,0.,1.564478,0.,0.,0.,0.,0.,1.832756,1.832756,0.,0.,0.,0.,0.,0.,0.,1.832756,0.,0.,0.,0.,0.,0.,0.,0.,0.,0.,0.,0.,0.,1.564478,0.,0.,0.,0.,0.,0.,0.|0.,0.,0.,0.,1.871671,0.,1.675658,0.,0.,0.,0.,0.,0.,1.686971,1.623493,0.,0.,0.,0.,1.244157,0.,0.,0.,0.,0.,1.675658,0.,0.,0.,2.018309,1.691597,0.,0.,1.686971,1.623493,1.623493,2.371904,1.814975,1.371577,1.64292,1.5871,0.,0.,0.,2.371904,1.814975,1.371577,1.64292,1.5871,0.,0.,2.371904,1.814975,1.371577,1.64292,1.5871,0.,0.,0.,0.,0.,0.,1.244157,0.,0.,0.,0.,0.,1.675658,0.,0.,0.,2.018309,1.691597,0.,0.,1.686971,1.623493,1.623493,1.73107,1.497077,1.396445,1.824632,1.245746,0.996781,1.549489,1.73107,1.497077,1.396445,1.824632,1.245746,0.996781,1.549489,0.,0.,0.,0.,1.871671,0.,1.675658,0.,0.,0.,0.,0.,0.,1.686971,1.623493,1.73107,1.497077,1.396445,1.824632,1.245746,0.996781,1.549489,2.371904,1.814975,1.371577,1.64292,1.5871,0.,0.,0.,0.,0.,0.,1.871671,0.,1.675658,0.,0.,0.,0.,0.,0.,1.686971,1.623493,0.,0.,0.,0.,1.244157,0.,0.,0.,0.,0.,1.675658,0.,0.,0.,2.018309,1.691597,0.,0.,1.686971,1.623493,1.623493,2.371904,1.814975,0.,0.|1.219038,0.,0.,0.,1.837666,1.192007,0.,0.,1.147111,0.,1.147111,0.,1.607716,1.363338,1.219038,0.,0.,0.,0.900251,0.,0.,1.837666,1.192007,0.,0.,0.,1.307426,1.588926,1.147111,0.,1.607716,1.363338,1.363338,1.205236,1.048924,1.355651,0.,0.,0.,0.,0.,0.,1.205236,1.048924,1.355651,1.211756,0.,0.,0.,1.205236,1.048924,1.355651,1.211756,0.,0.,0.,1.219038,0.,0.,0.,0.900251,0.,0.,1.837666,1.192007,0.,0.,0.,1.307426,1.588926,1.147111,0.,1.607716,1.363338,1.363338,1.635294,1.738296,1.533573,1.700422,1.815064,1.635294,1.738296,1.533573,1.700422,1.815064,1.219038,0.,0.,0.,1.837666,1.192007,0.,0.,1.147111,0.,1.147111,0.,1.607716,1.363338,1.635294,1.738296,1.533573,1.700422,1.815064,1.205236,1.048924,1.355651,1.211756,0.,0.,0.,1.219038,0.,0.,0.,1.837666,1.192007,0.,0.,1.147111,0.,1.147111,0.,1.607716,1.363338,1.219038,0.,0.,0.,0.900251,0.,0.,1.837666,1.192007,0.,0.,0.,1.307426,1.588926,1.147111,0.,1.607716,1.363338,1.363338,1.205236,1.048924,0.,0.|0.,0.,0.,0.,0.,0.,0.,0.,0.,0.,1.189003,0.,0.,0.,0.,0.,0.,0.,0.,0.,0.,0.,0.,0.,0.,0.,0.,0.,1.189003,0.,0.,0.,0.,0.,0.97747,0.97747,0.,0.,0.,0.,0.,0.,0.,0.97747,0.,0.,0.,0.,0.,0.,0.,0.,0.,0.,0.,0.,0.,1.189003,0.,0.,0.,0.,0.,0.,0.|0.,0.,0.,0.,0.422635,0.,0.822139,0.,0.,0.,0.,0.,0.,0.519068,0.473519,0.,0.,0.,0.,0.746494,0.,0.,0.,0.,0.,0.822139,0.,0.,0.,1.242036,1.171106,0.,0.,0.519068,0.473519,0.473519,0.705161,0.490534,0.638673,0.326076,0.266536,0.,0.,0.,0.705161,0.490534,0.638673,0.326076,0.266536,0.,0.,0.705161,0.490534,0.638673,0.326076,0.266536,0.,0.,0.,0.,0.,0.,0.746494,0.,0.,0.,0.,0.,0.822139,0.,0.,0.,1.242036,1.171106,0.,0.,0.519068,0.473519,0.473519,0.923237,0.354571,0.293989,0.982494,0.479133,0.448552,0.69727,0.923237,0.354571,0.293989,0.982494,0.479133,0.448552,0.69727,0.,0.,0.,0.,0.422635,0.,0.822139,0.,0.,0.,0.,0.,0.,0.519068,0.473519,0.923237,0.354571,0.293989,0.982494,0.479133,0.448552,0.69727,0.705161,0.490534,0.638673,0.326076,0.266536,0.,0.,0.,0.,0.,0.,0.422635,0.,0.822139,0.,0.,0.,0.,0.,0.,0.519068,0.473519,0.,0.,0.,0.,0.746494,0.,0.,0.,0.,0.,0.822139,0.,0.,0.,1.242036,1.171106,0.,0.,0.519068,0.473519,0.473519,0.705161,0.490534,0.,0.|0.484276,0.,0.,0.,0.711355,0.4018,0.,0.,0.196297,0.,0.196297,0.,0.432847,0.302964,0.484276,0.,0.,0.,0.25207,0.,0.,0.711355,0.4018,0.,0.,0.,0.452571,1.22225,0.196297,0.,0.432847,0.302964,0.302964,0.390888,0.198445,0.238015,0.,0.,0.,0.,0.,0.,0.390888,0.198445,0.238015,0.037,0.,0.,0.,0.390888,0.198445,0.238015,0.037,0.,0.,0.,0.484276,0.,0.,0.,0.25207,0.,0.,0.711355,0.4018,0.,0.,0.,0.452571,1.22225,0.196297,0.,0.432847,0.302964,0.302964,0.387306,0.503191,0.82577,1.177215,1.270545,0.387306,0.503191,0.82577,1.177215,1.270545,0.484276,0.,0.,0.,0.711355,0.4018,0.,0.,0.196297,0.,0.196297,0.,0.432847,0.302964,0.387306,0.503191,0.82577,1.177215,1.270545,0.390888,0.198445,0.238015,0.037,0.,0.,0.,0.484276,0.,0.,0.,0.711355,0.4018,0.,0.,0.196297,0.,0.196297,0.,0.432847,0.302964,0.484276,0.,0.,0.,0.25207,0.,0.,0.711355,0.4018,0.,0.,0.,0.452571,1.22225,0.196297,0.,0.432847,0.302964,0.302964,0.390888,0.198445,0.,0.
V|0.,0.,0.,0.,0.,0.,0.,0.,0.,0.,0.,0.,0.,0.973891,0.,0.,0.,0.,0.,0.,0.,0.,0.,0.,0.,0.,0.,0.,0.,0.,0.,0.,0.,0.,0.,0.,0.,0.,0.,0.,0.,0.,0.,0.|0.,0.,0.,1.210233,0.,0.,0.,0.,0.,0.,0.834727,0.,0.,0.,1.210233,0.,1.066175,0.,0.,1.274149,0.,0.,0.,0.,1.68313,0.,0.,0.,0.,0.,0.,0.,0.,0.,0.,0.834727,0.,0.,0.,1.210233,0.,1.066175,0.,0.,1.274149,1.155731,1.274149,1.976891,0.,0.,1.155731,1.274149,1.976891,0.,0.,0.,0.,0.,1.210233,0.,0.,0.,0.,1.155731,1.274149,1.976891,0.,0.,0.,0.,0.,0.,0.,0.,0.,1.210233,0.,0.,0.,0.,0.,0.,0.834727,0.,0.,0.,1.210233,0.,1.066175,0.,0.,1.274149,0.,0.,0.,0.|,|0.,0.,0.,0.,0.,0.,0.,0.,0.,0.,0.,0.,0.,0.088201,0.,0.,0.,0.,0.,0.,0.,0.,0.,0.,0.,0.,0.,0.,0.,0.,0.,0.,0.,0.,0.,0.,0.,0.,0.,0.,0.,0.,0.,0.|0.,0.,0.,0.339953,0.,0.,0.,0.,0.,0.,0.133556,0.,0.,0.,0.339953,0.,0.227218,0.,0.,0.871786,0.,0.,0.,0.,0.406492,0.,0.,0.,0.,0.,0.,0.,0.,0.,0.,0.133556,0.,0.,0.,0.339953,0.,0.227218,0.,0.,0.871786,0.61639,0.871786,1.054342,0.,0.,0.61639,0.871786,1.054342,0.,0.,0.,0.,0.,0.339953,0.,0.,0.,0.,0.61639,0.871786,1.054342,0.,0.,0.,0.,0.,0.,0.,0.,0.,0.339953,0.,0.,0.,0.,0.,0.,0.133556,0.,0.,0.,0.339953,0.,0.227218,0.,0.,0.871786,0.,0.,0.,0.|,
```
