## Supplementary Data 3 for "Pharmacological proximities in the GPCR family discovered using contact-informed amino-acid and binding pocket similarities": c69.bsv

```
res|B|C|P|wB|wC|wP
A|0.,0.,0.,0.,0.,2.20188,0.,0.,0.,0.,0.,0.,0.,0.,0.,1.677113,0.,0.,0.,0.,0.,0.,1.657963,0.,2.20188,0.,0.,0.,1.497122,1.590495,0.,0.,0.,0.,0.,0.,0.,0.,0.,0.,0.,0.,2.20188,0.991143,0.,0.,2.20188,0.991143,0.,0.,1.677113,0.,0.,0.,0.,0.,1.677113,0.,0.,0.,0.,0.,2.20188,0.,0.,1.497122,0.,0.,0.,0.,0.,0.,0.,0.,0.,0.,0.,0.,0.,0.,2.20188,0.,0.,0.,0.,1.494494,0.,0.,0.,1.742953,0.991143,0.,1.136285,0.,0.,0.902685,1.274099,1.694474,0.,0.,0.,0.,0.,0.,0.,0.,2.20188,1.494494,0.,0.,0.,0.,0.,0.,2.20188,0.,0.,0.,0.,0.,1.677113,0.,0.,0.,0.,0.,0.,0.,1.497122,0.,0.,0.,0.,0.,0.,0.,0.,0.,0.,0.,0.,0.,0.,0.,1.271173,0.,1.639339,1.639339,2.20188,0.,1.019812,0.,1.857357,1.379359,0.,0.,0.,0.,0.,0.,0.,0.,0.,0.,1.310519,0.,1.264134,0.,0.991143,0.,0.,0.,1.205997,1.136285,0.,0.,0.,0.,0.,0.,0.,2.008844,0.902685,1.274099,2.20188,0.,0.991143,0.,1.494494|0.,1.012168,0.,0.,1.841979,0.,0.,0.,0.,0.,0.,0.,1.502247,0.,0.,0.,1.193668,0.,0.,0.,0.,1.438283,0.,0.,1.841979,0.,0.,0.,0.,0.,0.,0.,0.,0.,0.,1.230104,0.,0.,0.,0.,0.,1.122303,1.841979,1.163099,0.,0.,0.,1.841979,1.163099,0.,0.,0.,1.502247,0.,0.,0.,0.,1.502247,1.193668,1.25217,0.,0.,0.,1.841979,1.326602,0.,0.,1.290785,1.230104,1.312296,0.,0.,0.,0.,0.,0.,0.,0.,0.,0.,0.,0.,1.841979,0.,0.,1.142181,1.432522,0.678987,1.012168,1.097843,1.163099,0.,0.887082,0.,0.,1.0118,1.099572,0.,0.,0.,1.841979,0.,1.432522,0.,0.,0.,1.841979,0.,0.,0.,0.,1.502247,1.193668,1.25217,0.,0.,0.,1.326602,0.,0.,1.290785,1.230104,1.312296,0.,0.,0.,0.,0.,0.,0.,0.,0.678987,1.012168,0.,0.,0.,0.,0.,1.074355,0.,1.841979,0.,0.,0.,0.948392,0.,1.276302,0.,0.,0.,0.,0.,0.,0.,1.097843,0.,1.333485,0.,1.435592,0.,1.163099,0.,0.,1.030519,0.887082,0.,0.,0.,0.,0.,0.,0.,0.,0.,1.203451,0.,1.0118,1.099572,1.841979,1.163099,0.,1.432522|,|0.,0.,0.,0.,0.,1.46792,0.,0.,0.,0.,0.,0.,0.,0.,0.,0.685429,0.,0.,0.,0.,0.,0.,0.638848,0.,1.46792,0.,0.,0.,0.618709,0.46598,0.,0.,0.,0.,0.,0.,0.,0.,0.,0.,0.,0.,1.46792,0.194689,0.,0.,1.46792,0.194689,0.,0.,0.685429,0.,0.,0.,0.,0.,0.685429,0.,0.,0.,0.,0.,1.46792,0.,0.,0.618709,0.,0.,0.,0.,0.,0.,0.,0.,0.,0.,0.,0.,0.,0.,1.46792,0.,0.,0.,0.,0.996329,0.,0.,0.,0.929575,0.194689,0.,0.462931,0.,0.,0.313977,1.107912,0.816479,0.,0.,0.,0.,0.,0.,0.,0.,1.46792,0.996329,0.,0.,0.,0.,0.,0.,1.46792,0.,0.,0.,0.,0.,0.685429,0.,0.,0.,0.,0.,0.,0.,0.618709,0.,0.,0.,0.,0.,0.,0.,0.,0.,0.,0.,0.,0.,0.,0.,0.527072,0.,1.034345,1.034345,1.46792,0.,0.052635,0.,0.835091,0.23524,0.,0.,0.,0.,0.,0.,0.,0.,0.,0.,0.35404,0.,0.231345,0.,0.194689,0.,0.,0.,0.173837,0.462931,0.,0.,0.,0.,0.,0.,0.,0.254395,0.313977,1.107912,1.46792,0.,0.194689,0.,0.996329|0.,0.371128,0.,0.,1.268919,0.,0.,0.,0.,0.,0.,0.,0.757655,0.,0.,0.,0.205246,0.,0.,0.,0.,0.567396,0.,0.,1.268919,0.,0.,0.,0.,0.,0.,0.,0.,0.,0.,0.119138,0.,0.,0.,0.,0.,0.415668,1.268919,0.353084,0.,0.,0.,1.268919,0.353084,0.,0.,0.,0.757655,0.,0.,0.,0.,0.757655,0.205246,0.243635,0.,0.,0.,1.268919,0.48472,0.,0.,0.533436,0.119138,0.133454,0.,0.,0.,0.,0.,0.,0.,0.,0.,0.,0.,0.,1.268919,0.,0.,0.237056,1.114184,0.092589,0.371128,0.548922,0.353084,0.,0.394259,0.,0.,0.439913,0.669305,0.,0.,0.,1.268919,0.,1.114184,0.,0.,0.,1.268919,0.,0.,0.,0.,0.757655,0.205246,0.243635,0.,0.,0.,0.48472,0.,0.,0.533436,0.119138,0.133454,0.,0.,0.,0.,0.,0.,0.,0.,0.092589,0.371128,0.,0.,0.,0.,0.,0.486018,0.,1.268919,0.,0.,0.,0.048949,0.,0.474903,0.,0.,0.,0.,0.,0.,0.,0.548922,0.,0.307951,0.,0.243957,0.,0.353084,0.,0.,0.148543,0.394259,0.,0.,0.,0.,0.,0.,0.,0.,0.,0.120871,0.,0.439913,0.669305,1.268919,0.353084,0.,1.114184|,
R|0.,0.,0.,0.,1.08991,0.,0.,0.,0.,0.,0.,0.,0.,0.,1.426324,0.,0.,0.,0.,0.,0.,0.,0.,0.,0.,0.,0.,0.,0.85287,0.,0.,0.,0.,0.,0.,0.,1.229231,0.,0.,1.059207,1.416014,0.,0.,0.,0.,0.,0.,0.,0.,0.,0.,0.,0.,0.,0.85287,0.,0.,0.,0.,0.,0.,0.,0.,0.,0.,0.,0.,0.,0.,0.,0.,0.,0.,0.923553,0.,0.,1.430204,0.,0.,1.059207,1.416014,0.,0.,0.,1.674376,0.,0.,0.,0.,0.,0.,0.,0.,0.,0.,0.,0.,0.|0.,1.600069,0.,0.,0.,0.,0.,0.,0.,0.,0.,0.851964,1.383883,0.,0.,1.319608,0.,0.,0.,0.,0.,0.,0.,0.,1.243353,0.,0.,0.,0.,1.099405,0.,0.,0.,0.,0.,0.,0.,1.333615,1.105121,1.333615,1.473745,0.,0.,0.,0.,0.,1.779434,1.284278,0.,0.,1.093236,0.,0.,0.,1.440918,0.,1.105121,0.,1.443045,1.703729,0.,2.515494,1.837786,0.,0.,1.280112,1.871176,0.,0.,0.,0.,1.443045,1.703729,2.515494,1.837786,0.,0.,0.,0.,1.105121,0.813559,0.,1.443045,1.703729,1.333615,1.473745,0.,0.,0.,0.,0.,1.779434,1.284278,0.,0.,1.093236,0.,0.,0.,1.440918,0.,0.,0.,1.280112,0.,0.,0.,2.663046,0.,1.871176,0.,0.,0.,0.,0.,0.,0.,0.,0.,0.,0.,0.,0.,0.,0.,0.,0.,1.443045,1.703729,0.,2.515494,1.837786|2.09459,1.936433,2.405425,0.,1.905593,0.,0.,1.852175,0.,0.,0.,1.026489,1.957863,0.,0.,0.,0.,1.862584,0.,0.,0.,0.,0.,0.,0.,2.218759,1.462559,0.,1.827343,1.573692,0.,0.,0.,1.954428,0.,0.,0.,0.,0.,1.413665,0.,0.,0.,0.,2.201965,0.,0.,0.,0.,0.,1.601207,0.,0.,0.,0.,0.,0.,0.,0.,0.,0.,0.,0.,0.,2.345229,2.391882,2.345229,0.,1.130015,0.,1.513131,0.,0.,0.,0.,1.939265,1.506134,0.,0.,1.789016,1.557918,0.,0.,1.414122,0.967077,1.759661,2.391882,1.445495,0.,0.,1.807144,1.952439,0.,0.,0.,1.783827,2.621726,2.388887,0.,1.852175,0.,0.,0.,1.711918,1.88938,2.869272,1.822206,0.,2.516803,0.,0.,0.,0.,0.,0.,2.227485,0.,1.807144,1.952439,0.,1.783827,2.621726,2.496378,0.,0.,0.,0.,2.391882,1.989278,0.,1.952439,0.,2.345229,0.,1.130015,0.,1.513131,0.,0.,0.,1.939265,1.506134,0.,0.,1.789016,1.557918,0.,0.,1.414122,0.967077,1.759661,0.,0.,0.,1.852175,0.,0.,0.,0.,0.,1.711918,0.,0.,1.430958,0.,0.,2.273935,1.911354,0.,0.,1.534317,0.,0.,2.869272,0.,0.,0.,0.,0.,0.,0.,1.224016,0.,0.,0.,0.,0.,0.,0.,0.,0.,0.,0.,0.,0.,0.,0.,0.,0.,0.,1.807144,1.952439,0.,0.,0.,0.,1.783827,2.621726|0.,0.,0.,0.,0.205643,0.,0.,0.,0.,0.,0.,0.,0.,0.,0.254489,0.,0.,0.,0.,0.,0.,0.,0.,0.,0.,0.,0.,0.,0.013538,0.,0.,0.,0.,0.,0.,0.,0.029267,0.,0.,0.564911,1.038411,0.,0.,0.,0.,0.,0.,0.,0.,0.,0.,0.,0.,0.,0.013538,0.,0.,0.,0.,0.,0.,0.,0.,0.,0.,0.,0.,0.,0.,0.,0.,0.,0.,0.086583,0.,0.,0.134082,0.,0.,0.564911,1.038411,0.,0.,0.,0.094066,0.,0.,0.,0.,0.,0.,0.,0.,0.,0.,0.,0.,0.|0.,0.405988,0.,0.,0.,0.,0.,0.,0.,0.,0.,0.120561,0.483053,0.,0.,0.659804,0.,0.,0.,0.,0.,0.,0.,0.,0.340503,0.,0.,0.,0.,0.029282,0.,0.,0.,0.,0.,0.,0.,0.31311,0.262039,0.31311,0.294749,0.,0.,0.,0.,0.,0.444859,0.210649,0.,0.,0.228687,0.,0.,0.,0.336838,0.,0.262039,0.,0.641353,1.097959,0.,2.515494,1.429389,0.,0.,0.391871,0.99796,0.,0.,0.,0.,0.641353,1.097959,2.515494,1.429389,0.,0.,0.,0.,0.262039,0.069076,0.,0.641353,1.097959,0.31311,0.294749,0.,0.,0.,0.,0.,0.444859,0.210649,0.,0.,0.228687,0.,0.,0.,0.336838,0.,0.,0.,0.391871,0.,0.,0.,0.499321,0.,0.99796,0.,0.,0.,0.,0.,0.,0.,0.,0.,0.,0.,0.,0.,0.,0.,0.,0.,0.641353,1.097959,0.,2.515494,1.429389|0.505591,1.01157,0.700086,0.,1.06584,0.,0.,0.524783,0.,0.,0.,0.076987,0.342626,0.,0.,0.,0.,0.56229,0.,0.,0.,0.,0.,0.,0.,0.792414,0.522342,0.,0.509956,0.048797,0.,0.,0.,0.998006,0.,0.,0.,0.,0.,0.42799,0.,0.,0.,0.,2.201965,0.,0.,0.,0.,0.,0.395455,0.,0.,0.,0.,0.,0.,0.,0.,0.,0.,0.,0.,0.,0.754552,0.641123,0.754552,0.,0.203403,0.,0.287563,0.,0.,0.,0.,0.596697,0.494076,0.,0.,0.565913,0.147116,0.,0.,0.38567,0.188392,0.959815,0.641123,0.162873,0.,0.,1.204763,1.345014,0.,0.,0.,1.189218,2.039121,1.194443,0.,0.524783,0.,0.,0.,0.454182,1.007669,1.530279,1.093324,0.,0.359543,0.,0.,0.,0.,0.,0.,0.305733,0.,1.204763,1.345014,0.,1.189218,2.039121,0.28876,0.,0.,0.,0.,0.641123,0.319035,0.,1.345014,0.,0.754552,0.,0.203403,0.,0.287563,0.,0.,0.,0.596697,0.494076,0.,0.,0.565913,0.147116,0.,0.,0.38567,0.188392,0.959815,0.,0.,0.,0.524783,0.,0.,0.,0.,0.,0.454182,0.,0.,0.201228,0.,0.,0.852726,0.358379,0.,0.,0.366256,0.,0.,1.530279,0.,0.,0.,0.,0.,0.,0.,0.367205,0.,0.,0.,0.,0.,0.,0.,0.,0.,0.,0.,0.,0.,0.,0.,0.,0.,0.,1.204763,1.345014,0.,0.,0.,0.,1.189218,2.039121
N|0.,0.,0.,0.,0.,0.,0.,0.,1.497805,0.,0.,0.,0.,0.,0.,0.,0.,0.,0.,0.,0.,0.,0.,0.,0.,1.261568,0.,0.,1.26414,0.,0.,1.26414,0.,0.,1.261568,0.,0.,0.,0.,0.,0.,0.,0.,0.,0.,0.,0.,0.,0.,0.,1.318413,0.,2.09368,0.,0.,2.09368,0.,0.,0.,0.,0.,1.450103,0.,0.,0.,0.,0.,0.,0.,0.,0.,1.028186,1.110903,0.,0.|0.,0.,0.,0.,0.,0.,0.,0.,0.,0.,0.,0.,0.,0.,0.,0.,0.,0.,0.,1.338655,0.,0.,0.,0.,0.,0.,0.,0.,0.,0.,1.338655,0.,0.,0.831019,0.,0.,0.,0.,0.,1.560723,0.,1.40243,0.,0.,1.560723,0.,1.389646,0.,1.370246,0.,0.843477,1.370246,1.334025,0.,0.,0.,0.,0.,0.,0.,1.259523,0.,0.|0.,0.,0.,0.,0.,0.,1.533212,0.,1.603994,0.,0.,0.,0.,0.,0.,0.,0.,0.,0.,0.,0.,0.,0.,1.603994,0.,0.,1.533212,1.603994,0.,0.,1.533212,1.603994,0.,0.,0.,0.,0.,2.173081,0.,1.603994,0.,1.739693,0.,0.,1.589813,1.603994,0.,0.,0.,0.,0.,0.,1.540711,0.,0.,1.588377,0.,0.,0.,1.603994,0.,1.756033,0.,0.,0.,0.,1.603994,0.,0.,0.,2.173081,0.,1.739693,0.,1.891718,0.,0.,0.,1.546938,0.,1.760371,1.81521,0.,1.760371,1.81521,0.,0.,0.,1.603994,0.,0.,1.618018,0.,0.,1.407423,1.548892,0.,1.764571,1.764571,1.791007,1.641817,0.,1.540711,1.339804,1.556918,1.771111,1.224457,1.224457,1.641817,0.,0.,1.639262,0.,2.336348,0.,1.360403,1.445198,1.763011,0.985658,1.360403,0.,0.,0.,1.794284,0.,0.,0.,0.,0.,0.,0.,1.631794,1.457105,0.,0.,0.,0.,1.603994,0.,2.107909|0.,0.,0.,0.,0.,0.,0.,0.,0.046444,0.,0.,0.,0.,0.,0.,0.,0.,0.,0.,0.,0.,0.,0.,0.,0.,0.312269,0.,0.,0.325422,0.,0.,0.325422,0.,0.,0.312269,0.,0.,0.,0.,0.,0.,0.,0.,0.,0.,0.,0.,0.,0.,0.,0.213797,0.,1.674944,0.,0.,1.674944,0.,0.,0.,0.,0.,0.31233,0.,0.,0.,0.,0.,0.,0.,0.,0.,0.270029,0.314195,0.,0.|0.,0.,0.,0.,0.,0.,0.,0.,0.,0.,0.,0.,0.,0.,0.,0.,0.,0.,0.,0.354142,0.,0.,0.,0.,0.,0.,0.,0.,0.,0.,0.354142,0.,0.,0.148396,0.,0.,0.,0.,0.,1.248578,0.,0.794711,0.,0.,1.248578,0.,0.694823,0.,0.463776,0.,0.051906,0.463776,0.099467,0.,0.,0.,0.,0.,0.,0.,0.474972,0.,0.|0.,0.,0.,0.,0.,0.,1.281866,0.,0.819819,0.,0.,0.,0.,0.,0.,0.,0.,0.,0.,0.,0.,0.,0.,0.819819,0.,0.,1.281866,0.819819,0.,0.,1.281866,0.819819,0.,0.,0.,0.,0.,0.794178,0.,0.819819,0.,0.782402,0.,0.,0.397453,0.819819,0.,0.,0.,0.,0.,0.,0.770355,0.,0.,0.450827,0.,0.,0.,0.819819,0.,0.380037,0.,0.,0.,0.,0.819819,0.,0.,0.,0.794178,0.,0.782402,0.,0.375082,0.,0.,0.,0.528223,0.,0.628704,0.864386,0.,0.628704,0.864386,0.,0.,0.,0.819819,0.,0.,0.104388,0.,0.,0.349128,0.444256,0.,0.715367,0.715367,0.432312,1.272408,0.,0.770355,0.803883,0.467075,1.121704,0.283814,0.283814,1.272408,0.,0.,0.679334,0.,1.314196,0.,0.481373,0.200104,0.569588,0.272951,0.481373,0.,0.,0.,0.196742,0.,0.,0.,0.,0.,0.,0.,0.868093,0.52495,0.,0.,0.,0.,0.819819,0.,0.572669
D|0.,0.,0.,0.,0.,0.,0.,0.,0.,0.,0.,1.240818,0.,0.,0.,1.240818,0.,0.,0.,0.,0.,1.087921,0.,0.,0.,0.,0.,0.,0.,0.,0.,0.,1.88029,0.,0.,0.,0.,0.,0.,0.,0.,1.507515,0.,0.,0.,0.,0.,0.,0.,0.,1.778721,1.436137,1.434485,1.70284,0.,0.,1.475939,1.940537,0.,0.,0.,0.,0.,0.,0.,1.778721,1.436137,1.605705,0.,0.,0.,0.,0.875396,0.949958,1.157465,1.824361,0.,0.,0.,0.|0.,0.,0.,0.,0.,0.,0.,0.,0.,0.959399,0.,0.959399,0.,0.,0.,0.,0.,0.,0.,0.,0.839978,0.,1.199927,0.,0.,0.,0.,0.,0.,0.,0.,0.,1.200838,0.,0.,0.,0.,0.,0.,0.969445,1.159853,0.,0.,1.007668,1.038864,0.,0.,0.,0.,0.,0.,0.,0.,0.,0.,0.990322,1.096884,0.,0.,0.|0.,0.,1.91607,0.,0.,0.,0.,0.,0.,0.,1.474228,0.,0.,0.,1.846888,0.,0.,0.,1.91607,1.27703,0.,0.,0.,1.633452,0.,1.91607,1.27703,0.,0.,0.,1.633452,0.,0.,0.,0.,0.,1.797933,1.385416,0.,0.,0.,0.,1.593629,0.,0.,0.,1.27703,0.,0.,0.,1.683136,0.,0.,0.,0.,0.,0.,0.,0.,0.,0.,0.,0.,0.,1.797933,0.,0.,0.,0.,1.999159,0.,1.890668,0.,0.,0.,0.,0.,0.,0.,0.,0.,0.,0.,0.,0.,0.,0.,0.,0.,0.,0.,1.590568,2.010137,1.667927,1.543967,0.,0.,0.,0.,1.567526,1.389148,0.,0.,0.,0.,0.,1.361695,0.,1.27703,0.,0.,0.,1.590568,2.010137,1.22404,0.,0.,0.,1.683136,0.,0.,0.,1.96853,0.,0.,1.90913,0.,0.,0.,0.,1.27703,0.,0.,0.,1.418753|0.,0.,0.,0.,0.,0.,0.,0.,0.,0.,0.,0.214419,0.,0.,0.,0.214419,0.,0.,0.,0.,0.,0.12827,0.,0.,0.,0.,0.,0.,0.,0.,0.,0.,0.696404,0.,0.,0.,0.,0.,0.,0.,0.,0.209587,0.,0.,0.,0.,0.,0.,0.,0.,1.467445,1.220716,0.315649,0.370989,0.,0.,0.20258,0.30017,0.,0.,0.,0.,0.,0.,0.,1.467445,1.220716,0.207479,0.,0.,0.,0.,0.215482,0.045831,0.215342,0.334599,0.,0.,0.,0.|0.,0.,0.,0.,0.,0.,0.,0.,0.,0.078817,0.,0.078817,0.,0.,0.,0.,0.,0.,0.,0.,0.069998,0.,0.444417,0.,0.,0.,0.,0.,0.,0.,0.,0.,0.183042,0.,0.,0.,0.,0.,0.,0.143621,0.166776,0.,0.,0.081228,0.119956,0.,0.,0.,0.,0.,0.,0.,0.,0.,0.,0.130507,0.153276,0.,0.,0.|0.,0.,1.350672,0.,0.,0.,0.,0.,0.,0.,0.269482,0.,0.,0.,0.543992,0.,0.,0.,1.350672,0.433278,0.,0.,0.,0.536772,0.,1.350672,0.433278,0.,0.,0.,0.536772,0.,0.,0.,0.,0.,0.700493,0.332742,0.,0.,0.,0.,0.379436,0.,0.,0.,0.433278,0.,0.,0.,0.997414,0.,0.,0.,0.,0.,0.,0.,0.,0.,0.,0.,0.,0.,0.700493,0.,0.,0.,0.,0.257317,0.,0.243353,0.,0.,0.,0.,0.,0.,0.,0.,0.,0.,0.,0.,0.,0.,0.,0.,0.,0.,0.,1.312218,0.804055,0.305242,0.222008,0.,0.,0.,0.,0.136604,0.169482,0.,0.,0.,0.,0.,0.20741,0.,0.433278,0.,0.,0.,1.312218,0.804055,0.354146,0.,0.,0.,0.997414,0.,0.,0.,0.423991,0.,0.,0.651176,0.,0.,0.,0.,0.433278,0.,0.,0.,1.261114
C|0.,0.,1.595232,0.,0.,0.,0.,0.,1.252922,0.,0.,0.,0.,1.595232,0.,0.,0.,0.,0.,0.,0.,0.,0.,0.,0.,0.,1.595232,0.,0.,0.,1.530738,0.,1.530738,1.248819,1.595232,0.,0.,0.,0.,0.,0.,0.,0.,1.595232,0.,0.,0.,0.,0.,1.761584,0.,0.,0.,0.,0.,1.530738|0.,0.,0.,0.,0.910394,1.510492,0.,0.,0.,0.,0.,0.,0.,0.,0.,0.,0.,0.,0.,0.,0.,0.,0.,0.,0.,0.,0.,0.,0.,0.,0.,0.,|1.580119,0.,0.,0.,0.,0.,0.,0.,0.,0.,0.,1.506459,1.506459,1.49695,0.,0.,0.,0.,1.650526,0.,0.,1.650526,1.543745,0.,0.,0.,1.49695,0.,0.,0.,0.,0.,0.,0.,1.176749,0.,0.,0.,0.,0.,0.,1.650526|0.,0.,1.32936,0.,0.,0.,0.,0.,0.250584,0.,0.,0.,0.,1.32936,0.,0.,0.,0.,0.,0.,0.,0.,0.,0.,0.,0.,1.32936,0.,0.,0.,1.020492,0.,1.020492,0.34932,1.32936,0.,0.,0.,0.,0.,0.,0.,0.,1.32936,0.,0.,0.,0.,0.,0.098965,0.,0.,0.,0.,0.,1.020492|0.,0.,0.,0.,0.029795,0.313084,0.,0.,0.,0.,0.,0.,0.,0.,0.,0.,0.,0.,0.,0.,0.,0.,0.,0.,0.,0.,0.,0.,0.,0.,0.,0.,|0.495261,0.,0.,0.,0.,0.,0.,0.,0.,0.,0.,0.564922,0.564922,0.388818,0.,0.,0.,0.,1.467134,0.,0.,1.467134,0.723293,0.,0.,0.,0.388818,0.,0.,0.,0.,0.,0.,0.,0.085942,0.,0.,0.,0.,0.,0.,1.467134
Q|0.,0.,0.,0.,1.598415,1.605093,0.,0.,0.,0.,0.,1.598415,0.,0.,1.598415,1.617242,0.,1.598415,1.617242,0.,0.,1.75569,1.598415,0.,0.,1.598415,1.234475,1.008477,0.,1.598415,1.295479,1.598415,0.,1.75569,0.,0.,1.778057,0.,1.598415,0.,0.,0.,0.,0.,0.,0.,1.431989,2.153455,0.,0.,0.,0.,0.,0.,1.598415,0.|0.,1.089359,0.,1.172258,0.,0.,1.466014,0.,0.,0.,0.,0.,0.,0.,0.,0.,0.,0.,0.,0.,1.004566,0.,0.,0.,0.,0.,1.089359,0.,0.,1.410605,0.,0.,0.,0.,1.004566,0.,0.,0.,1.568814,0.902574,0.,0.,0.,0.728045,0.,0.,0.,0.,0.,1.362089,1.910424,0.,0.,0.,0.,0.,0.,0.|0.,0.,1.556788,0.,1.079463,0.,0.,0.,0.,1.754342,0.,0.,1.618232,0.,0.,0.,0.,0.,0.,0.,0.,0.,0.,0.,0.,0.,0.,0.,0.,0.,0.,0.,0.,0.,1.359846,0.,0.,1.229347,0.,0.,1.724633,2.272095,0.,1.511239,0.,0.,1.359846,0.,0.,0.,1.359846,0.,0.,0.,0.,0.,0.,0.,0.,0.,1.666807,1.156182,1.724633,0.,0.,1.544638,2.272095,0.,0.,0.,0.,1.82076,0.,1.532725,0.,0.,0.,0.,0.,0.,0.,1.359846,0.|0.,0.,0.,0.,0.99457,0.154708,0.,0.,0.,0.,0.,0.99457,0.,0.,0.99457,0.380258,0.,0.99457,0.380258,0.,0.,0.421366,0.99457,0.,0.,0.99457,0.220442,0.304446,0.,0.99457,0.199305,0.99457,0.,0.421366,0.,0.,1.040814,0.,0.99457,0.,0.,0.,0.,0.,0.,0.,0.344121,0.279669,0.,0.,0.,0.,0.,0.,0.99457,0.|0.,0.27234,0.,0.148298,0.,0.,0.140963,0.,0.,0.,0.,0.,0.,0.,0.,0.,0.,0.,0.,0.,0.281278,0.,0.,0.,0.,0.,0.27234,0.,0.,0.181563,0.,0.,0.,0.,0.281278,0.,0.,0.,0.420901,0.33021,0.,0.,0.,0.118061,0.,0.,0.,0.,0.,0.263971,0.210891,0.,0.,0.,0.,0.,0.,0.|0.,0.,0.39654,0.,0.308418,0.,0.,0.,0.,0.387979,0.,0.,0.137989,0.,0.,0.,0.,0.,0.,0.,0.,0.,0.,0.,0.,0.,0.,0.,0.,0.,0.,0.,0.,0.,0.75547,0.,0.,0.603076,0.,0.,1.126291,2.272095,0.,0.408982,0.,0.,0.75547,0.,0.,0.,0.75547,0.,0.,0.,0.,0.,0.,0.,0.,0.,0.813077,0.592191,1.126291,0.,0.,0.375723,2.272095,0.,0.,0.,0.,0.415261,0.,0.285158,0.,0.,0.,0.,0.,0.,0.,0.75547,0.
E|1.661364,0.,0.,1.886196,0.,0.,0.,0.,0.,0.,0.,0.,0.,0.,0.,0.,0.,0.,0.,1.310892,1.886196,0.,0.,0.,0.,0.,0.,0.,0.,0.,0.,0.,0.,0.,0.,0.,0.,0.,0.,0.,0.,0.,0.,0.,0.,1.320819,1.085412,0.,0.,0.,1.886196,0.,0.,0.,0.,0.,0.,0.,0.,0.,0.,0.,0.,0.,1.417646,0.,1.41163,0.,1.41163,0.,1.417646,0.,0.,0.,0.,0.,0.,0.,0.,0.,0.,0.,0.865476,0.,0.,0.,0.,0.,0.,0.,0.,0.,0.,0.,1.632489,0.903001,|1.337228,0.,0.,0.,0.,0.,0.,0.,0.,0.,0.,0.,0.,0.964204,0.,0.,0.,0.,0.,0.,0.,0.,0.,0.964204,0.,0.,0.,0.,0.,0.,0.,0.,0.,0.,0.,0.964204,0.,0.,0.,0.,0.,0.,0.,0.,0.,0.,0.971708,0.,0.909257,0.,0.,0.,0.971708,0.,0.,0.,0.,0.,0.,0.,0.,0.,0.,0.,0.,0.804461,0.,1.660843,0.,0.,0.,0.,0.,0.,0.,0.,0.,0.,0.,0.,1.187705,0.,0.,|0.,1.612104,2.250265,2.104709,1.259755,0.,0.,0.,0.,0.,0.,0.,0.,0.,0.,0.,0.,0.,0.,0.,0.,0.,0.,1.612104,2.250265,2.104709,1.449896,0.,1.612104,2.250265,2.104709,1.449896,0.,0.,1.68777,0.,0.,0.,0.,0.,0.,1.072149,0.,0.,0.,1.095291,0.,0.,0.,1.68777,0.,0.,0.,0.,0.,0.,0.,0.,1.558029,2.433474,0.,0.,0.,0.,1.698875,1.558029,2.433474,2.214158,1.824586,0.,1.68777,1.18885,0.,0.,0.,0.,0.,0.,1.072149,0.,0.,0.,1.095291,0.,0.,0.990299,0.,0.901195,0.,0.,0.,0.,0.,0.,0.,0.,0.,0.,0.,0.,0.,0.,0.,0.,0.,0.,0.,1.498384,0.,2.106292,0.,0.,0.,0.,0.,0.,0.,0.,0.,0.,0.,0.,0.,0.,0.,0.,0.,0.,0.,1.558029,2.433474,0.|0.657107,0.,0.,0.664978,0.,0.,0.,0.,0.,0.,0.,0.,0.,0.,0.,0.,0.,0.,0.,0.135144,0.664978,0.,0.,0.,0.,0.,0.,0.,0.,0.,0.,0.,0.,0.,0.,0.,0.,0.,0.,0.,0.,0.,0.,0.,0.,0.266135,0.170102,0.,0.,0.,0.664978,0.,0.,0.,0.,0.,0.,0.,0.,0.,0.,0.,0.,0.,0.407047,0.,0.419296,0.,0.419296,0.,0.407047,0.,0.,0.,0.,0.,0.,0.,0.,0.,0.,0.,0.140347,0.,0.,0.,0.,0.,0.,0.,0.,0.,0.,0.,0.753034,0.027603,|0.479007,0.,0.,0.,0.,0.,0.,0.,0.,0.,0.,0.,0.,0.178924,0.,0.,0.,0.,0.,0.,0.,0.,0.,0.178924,0.,0.,0.,0.,0.,0.,0.,0.,0.,0.,0.,0.178924,0.,0.,0.,0.,0.,0.,0.,0.,0.,0.,0.153934,0.,0.126036,0.,0.,0.,0.153934,0.,0.,0.,0.,0.,0.,0.,0.,0.,0.,0.,0.,0.018708,0.,0.403989,0.,0.,0.,0.,0.,0.,0.,0.,0.,0.,0.,0.,0.391903,0.,0.,|0.,0.739982,1.770701,1.000599,0.71986,0.,0.,0.,0.,0.,0.,0.,0.,0.,0.,0.,0.,0.,0.,0.,0.,0.,0.,0.739982,1.770701,1.000599,0.090362,0.,0.739982,1.770701,1.000599,0.090362,0.,0.,0.243596,0.,0.,0.,0.,0.,0.,0.121284,0.,0.,0.,0.066301,0.,0.,0.,0.243596,0.,0.,0.,0.,0.,0.,0.,0.,1.558029,1.622316,0.,0.,0.,0.,0.249835,1.558029,1.622316,0.594848,0.449338,0.,0.243596,0.190665,0.,0.,0.,0.,0.,0.,0.121284,0.,0.,0.,0.066301,0.,0.,0.098049,0.,0.053536,0.,0.,0.,0.,0.,0.,0.,0.,0.,0.,0.,0.,0.,0.,0.,0.,0.,0.,0.,0.242981,0.,0.512341,0.,0.,0.,0.,0.,0.,0.,0.,0.,0.,0.,0.,0.,0.,0.,0.,0.,0.,0.,1.558029,1.622316,0.
G|0.,0.,0.,0.,0.,0.,0.,0.,0.,0.,0.,1.922032,0.,2.150041,2.757579,1.955253,0.,0.,0.,0.,0.,1.392032,0.,0.,1.980841,0.,0.,0.,0.,0.,0.,0.,1.930643,0.,0.,0.,0.,1.840278,0.,0.,0.,2.012977,0.,0.,1.728452,0.,0.,1.560055,0.,0.,0.,0.,0.,0.,0.,0.,0.,0.,2.150041,2.757579,1.950283,0.,0.,0.,0.,0.,0.,0.,0.,0.,0.,0.,0.,0.,0.,0.,0.,0.,0.,0.,0.,0.,0.,1.930643,0.,0.,0.,0.,1.840278,0.,0.,0.,0.,0.,0.,1.965443,1.504283,0.836703,0.,0.,0.,0.,0.,0.,0.,0.,0.,0.,0.,0.,0.,0.,0.,0.,0.,1.856633,0.,0.,0.,1.726242,1.367096,0.,0.,1.666574,0.,0.,0.,0.,2.150041,2.757579,2.001793,1.712009,1.281527,0.,0.,0.,0.,0.,1.545697,1.564337,0.,0.,0.,1.506153,0.,0.,0.,0.,0.,2.225293,2.247146,1.77922,0.,1.445273,0.,0.,0.,0.,0.,1.110686,0.,0.,0.,1.367096,1.756373,2.001793,1.712009,1.632,1.801292,0.,0.,0.,0.,1.367096,2.150041,2.757579,1.930643,0.,0.,0.,0.,1.840278,0.,0.,0.,0.,0.,0.,1.965443,1.504283,0.836703,0.,0.,0.,0.,0.,0.,0.,0.,0.,0.,0.,0.,0.,0.,0.,0.,1.281527,0.,0.,0.,0.,0.,1.110686,0.,1.884979,0.,0.,0.,0.,0.,0.,0.,0.,0.,0.,1.154189,1.086781,0.,0.,0.,0.,1.037001,0.,0.,0.,0.,0.,0.,0.,2.129456,1.545697,1.564337,2.150041,2.757579,1.430911,1.529463,0.,0.,0.,0.,0.,1.526444,1.560061,0.,0.,0.,0.,0.,1.145306,0.,1.629921,0.,0.,1.629921,0.,0.,0.,0.,0.,2.129456,0.,0.,0.,1.226831,1.544448,0.,0.,0.,0.,0.,0.,1.365626,1.596373,1.284175,0.,0.,0.,0.,0.,0.,0.,0.,0.,0.,0.,0.,0.,0.,2.225293,2.247146,1.77922,0.,1.928084,1.367096,0.,0.,0.,2.001793,1.712009,0.|,|,|0.,0.,0.,0.,0.,0.,0.,0.,0.,0.,0.,0.405248,0.,2.150041,1.378789,0.558644,0.,0.,0.,0.,0.,0.066925,0.,0.,0.476016,0.,0.,0.,0.,0.,0.,0.,0.919688,0.,0.,0.,0.,0.603905,0.,0.,0.,0.560133,0.,0.,0.972254,0.,0.,0.372123,0.,0.,0.,0.,0.,0.,0.,0.,0.,0.,2.150041,1.378789,0.507472,0.,0.,0.,0.,0.,0.,0.,0.,0.,0.,0.,0.,0.,0.,0.,0.,0.,0.,0.,0.,0.,0.,0.919688,0.,0.,0.,0.,0.603905,0.,0.,0.,0.,0.,0.,0.275162,0.361028,0.016734,0.,0.,0.,0.,0.,0.,0.,0.,0.,0.,0.,0.,0.,0.,0.,0.,0.,0.322514,0.,0.,0.,0.647341,0.759498,0.,0.,0.198402,0.,0.,0.,0.,2.150041,1.378789,1.55695,1.14134,0.990271,0.,0.,0.,0.,0.,0.927418,0.834313,0.,0.,0.,0.613618,0.,0.,0.,0.,0.,1.838285,1.856338,1.005646,0.,0.476988,0.,0.,0.,0.,0.,0.196003,0.,0.,0.,0.759498,0.247376,1.55695,1.14134,0.280119,0.712451,0.,0.,0.,0.,0.759498,2.150041,1.378789,0.919688,0.,0.,0.,0.,0.603905,0.,0.,0.,0.,0.,0.,0.275162,0.361028,0.016734,0.,0.,0.,0.,0.,0.,0.,0.,0.,0.,0.,0.,0.,0.,0.,0.,0.990271,0.,0.,0.,0.,0.,0.196003,0.,0.628326,0.,0.,0.,0.,0.,0.,0.,0.,0.,0.,0.145836,0.054928,0.,0.,0.,0.,0.168162,0.,0.,0.,0.,0.,0.,0.,1.756801,0.927418,0.834313,2.150041,1.378789,0.35539,0.629779,0.,0.,0.,0.,0.,0.262721,0.431651,0.,0.,0.,0.,0.,0.61083,0.,0.528915,0.,0.,0.528915,0.,0.,0.,0.,0.,1.756801,0.,0.,0.,0.154735,0.361763,0.,0.,0.,0.,0.,0.,0.682813,0.798187,0.375374,0.,0.,0.,0.,0.,0.,0.,0.,0.,0.,0.,0.,0.,0.,1.838285,1.856338,1.005646,0.,0.867638,0.759498,0.,0.,0.,1.55695,1.14134,0.|,|,
H|1.539418,0.,1.306998,0.,0.,0.,0.,0.,1.971092,1.971092,0.,0.,0.,0.,0.,0.,1.395798,0.,0.,0.,0.,0.,0.,0.,0.,0.,0.,0.,0.,0.,0.,0.,0.,0.,0.,1.735949|1.313486,0.,1.455559,0.,0.,0.,1.219914,1.629879,0.,0.,1.339119,0.,0.,0.,0.,0.,1.219914,0.,1.289394,0.,0.,0.,1.455559,0.766697,0.,1.455559,0.766697,0.,0.,0.,0.,0.,1.063609,0.,0.962078,0.,0.,0.,0.,0.,0.,0.,0.,0.,0.,1.45505,0.,0.,0.,0.,1.219914,0.,0.,0.,0.,1.018966,0.,0.,0.,0.,1.45505,1.105965,0.,0.,0.,0.,0.,1.527615,1.066513,0.,0.,0.,0.,1.635425,1.367017,0.,0.,1.219914,0.,0.,0.,1.063609,0.,0.962078,0.,0.,0.,0.,0.,0.,0.,0.,0.,0.,0.,1.018966,0.,0.,1.219914,0.,0.,0.,0.,1.475168,0.,0.,0.,0.,0.,1.116819,1.619606,0.,1.45505,1.105965,0.,0.,0.,1.527615,1.362358,1.066513,0.|1.883167,0.,1.970262,0.,0.,0.,2.137625,0.,0.,0.,1.765554,0.,0.,0.,0.,0.,0.,0.,2.137625,0.,0.,0.,0.,1.970262,1.62271,2.118469,1.970262,1.62271,2.118469,0.,0.,0.,0.,0.,0.,0.,0.,1.640736,0.,0.,2.016436,0.,0.,0.,0.,0.,0.,0.,2.204713,1.919605,0.,1.470889,0.,0.,0.,2.137625,0.,1.774259,1.738377,1.346541,1.301484,0.,2.131851,1.312406,1.057072,1.62271,2.118469,2.204713,1.674018,1.919605,0.,0.,0.,0.,0.,1.495608,1.774259,1.738377,1.819929,0.,0.,0.,2.14623,2.09831,1.919605,0.,2.137625,0.,0.,0.,0.,0.,1.640736,0.,0.,2.016436,0.,0.,0.,0.,1.346541,0.,0.,0.,0.,0.,0.,2.131851,1.057072,0.,2.137625,1.62271,2.118469,0.,0.,0.,0.,0.,0.,0.,0.,0.,0.,0.,1.186356,0.,2.146116,0.,2.204713,1.674018,1.919605,1.62271,2.118469,1.495608,1.774259,1.738377,0.|0.425063,0.,0.309182,0.,0.,0.,0.,0.,0.463458,0.463458,0.,0.,0.,0.,0.,0.,0.183485,0.,0.,0.,0.,0.,0.,0.,0.,0.,0.,0.,0.,0.,0.,0.,0.,0.,0.,0.421444|0.196043,0.,0.859018,0.,0.,0.,0.241302,0.53453,0.,0.,0.258085,0.,0.,0.,0.,0.,0.241302,0.,0.152979,0.,0.,0.,0.859018,0.054764,0.,0.859018,0.054764,0.,0.,0.,0.,0.,0.205033,0.,0.230899,0.,0.,0.,0.,0.,0.,0.,0.,0.,0.,0.970034,0.,0.,0.,0.,0.241302,0.,0.,0.,0.,0.424569,0.,0.,0.,0.,0.970034,0.270347,0.,0.,0.,0.,0.,0.848675,0.592507,0.,0.,0.,0.,0.228731,0.21987,0.,0.,0.241302,0.,0.,0.,0.205033,0.,0.230899,0.,0.,0.,0.,0.,0.,0.,0.,0.,0.,0.,0.424569,0.,0.,0.241302,0.,0.,0.,0.,0.537464,0.,0.,0.,0.,0.,0.092662,0.485882,0.,0.970034,0.270347,0.,0.,0.,0.848675,0.37012,0.592507,0.|0.259747,0.,1.776466,0.,0.,0.,0.505043,0.,0.,0.,0.500775,0.,0.,0.,0.,0.,0.,0.,0.505043,0.,0.,0.,0.,1.776466,0.782378,0.756596,1.776466,0.782378,0.756596,0.,0.,0.,0.,0.,0.,0.,0.,0.428305,0.,0.,0.604931,0.,0.,0.,0.,0.,0.,0.,1.469809,1.365052,0.,0.471439,0.,0.,0.,0.505043,0.,1.18284,1.158918,0.795683,0.887375,0.,1.776542,0.76557,0.704715,0.782378,0.756596,1.469809,1.004411,1.365052,0.,0.,0.,0.,0.,0.830894,1.18284,1.158918,0.339539,0.,0.,0.,0.300172,0.484225,1.365052,0.,0.505043,0.,0.,0.,0.,0.,0.428305,0.,0.,0.604931,0.,0.,0.,0.,0.795683,0.,0.,0.,0.,0.,0.,1.776542,0.704715,0.,0.505043,0.782378,0.756596,0.,0.,0.,0.,0.,0.,0.,0.,0.,0.,0.,0.082889,0.,1.394976,0.,1.469809,1.004411,1.365052,0.782378,0.756596,0.830894,1.18284,1.158918,0.
I|0.,0.,0.,0.,0.,1.158886,0.,0.,1.349332,0.,0.,1.330253,0.,1.330253,0.,0.,0.,0.,0.,0.,0.,0.,0.,0.,0.,0.,0.,0.,0.,0.,1.546998,0.,0.,0.,0.,0.,0.,0.,0.,0.,0.,0.,0.,0.,0.,0.,0.,1.546998,0.,0.,0.904116,0.,0.,0.,0.,0.,0.,0.,0.,0.,0.,0.,0.,0.,0.,0.,0.,0.,0.,0.,0.,0.,0.,0.,0.,1.894012,0.,0.,0.,0.,0.,0.,0.,0.,1.574127|0.,0.,0.,0.961392,0.,0.,0.,0.,0.,1.224973,0.,0.,0.,0.,0.,0.,0.,0.,0.,0.,0.,1.224973,0.,1.72065,0.,0.,0.,0.,0.,0.,0.,0.,1.224973,0.919499,0.,0.,1.482807,1.224973,0.919499,0.,0.,1.482807,1.621832,0.,0.,0.,0.,0.,0.,0.,1.621832,0.,0.,1.640281,0.,0.,0.,1.224973,0.,0.,0.,0.,0.,0.,0.,0.,1.515184,0.,0.,0.,0.,0.,0.,0.,0.,0.,0.,0.,1.633329,0.,0.,1.224973,1.539679,0.,0.,0.,0.,1.28541,1.423143,2.282121,0.,1.228275,1.070152,0.,1.14849,0.919499,0.,0.,0.,0.,1.224973,1.539679,1.595126,1.28541,1.423143,2.282121,0.,0.,0.,0.,0.,0.,1.281002,0.,0.,0.,0.,1.224973,1.539679,0.,0.,0.,1.621832,0.,0.,1.640281,0.,0.,0.,0.,0.,0.,0.,0.,0.,0.,0.,1.515184,0.,0.,0.,1.407881,1.32868,0.,0.,0.,0.,0.,0.,1.564905,0.,1.228275,1.070152,0.,0.,0.,0.,0.,0.,0.,0.,0.,1.224973,1.122384,0.,0.,0.,0.,0.,1.14849,1.366444,1.162862,1.368315,0.,0.,0.,0.,0.,1.461483,1.386611,1.100788,0.,0.,0.,0.,0.,1.60909,1.60909,0.919499,0.,0.,0.,0.,2.211978,1.65738,1.307438,0.,0.,1.528228,0.,0.,0.958504,0.,0.,1.224973,0.,0.,0.,1.539679,0.919499,0.,0.,1.28541,1.423143,1.746978,2.282121,0.,0.|,|0.,0.,0.,0.,0.,0.282163,0.,0.,0.107816,0.,0.,0.437137,0.,0.437137,0.,0.,0.,0.,0.,0.,0.,0.,0.,0.,0.,0.,0.,0.,0.,0.,0.914135,0.,0.,0.,0.,0.,0.,0.,0.,0.,0.,0.,0.,0.,0.,0.,0.,0.914135,0.,0.,0.242568,0.,0.,0.,0.,0.,0.,0.,0.,0.,0.,0.,0.,0.,0.,0.,0.,0.,0.,0.,0.,0.,0.,0.,0.,1.302134,0.,0.,0.,0.,0.,0.,0.,0.,0.536841|0.,0.,0.,0.096139,0.,0.,0.,0.,0.,0.626097,0.,0.,0.,0.,0.,0.,0.,0.,0.,0.,0.,0.626097,0.,0.514053,0.,0.,0.,0.,0.,0.,0.,0.,0.626097,0.262714,0.,0.,0.457864,0.626097,0.262714,0.,0.,0.457864,0.705144,0.,0.,0.,0.,0.,0.,0.,0.705144,0.,0.,0.098417,0.,0.,0.,0.626097,0.,0.,0.,0.,0.,0.,0.,0.,0.413232,0.,0.,0.,0.,0.,0.,0.,0.,0.,0.,0.,0.245383,0.,0.,0.626097,1.026453,0.,0.,0.,0.,0.85694,0.948762,2.282121,0.,0.526404,0.480476,0.,0.574245,0.262714,0.,0.,0.,0.,0.626097,1.026453,0.426865,0.85694,0.948762,2.282121,0.,0.,0.,0.,0.,0.,0.179161,0.,0.,0.,0.,0.626097,1.026453,0.,0.,0.,0.705144,0.,0.,0.098417,0.,0.,0.,0.,0.,0.,0.,0.,0.,0.,0.,0.413232,0.,0.,0.,0.212243,0.253718,0.,0.,0.,0.,0.,0.,0.7252,0.,0.526404,0.480476,0.,0.,0.,0.,0.,0.,0.,0.,0.,0.626097,0.287687,0.,0.,0.,0.,0.,0.574245,0.336401,0.298949,0.41437,0.,0.,0.,0.,0.,0.267461,0.229591,0.211044,0.,0.,0.,0.,0.,0.745936,0.745936,0.262714,0.,0.,0.,0.,1.105989,0.82869,0.367,0.,0.,0.13893,0.,0.,0.033485,0.,0.,0.626097,0.,0.,0.,1.026453,0.262714,0.,0.,0.85694,0.948762,0.767459,2.282121,0.,0.|,
L|0.,0.,0.,0.,0.,0.,1.182469,0.,0.,0.,0.,0.,0.,0.,0.,0.,0.,0.,0.,0.,0.,0.,0.,1.839888,0.,0.,0.,0.,0.,0.,0.,1.224455,1.463726,0.,0.,0.,0.,0.,0.,0.,0.,0.,0.,0.,0.,0.,0.,0.,1.927455,0.,0.,0.,0.,0.,1.070178,0.859946,0.,1.825841,0.,0.,1.713104,1.571391,0.,0.,0.,0.,0.,0.,0.,0.,0.,0.,0.,0.,0.,0.,0.,0.,1.839888,0.,0.,0.,0.,0.,0.,0.,0.,0.,0.,0.,0.,0.,0.,0.,0.,0.,1.927455,0.,0.,0.,0.,0.,0.,0.,0.,1.713104,1.571391,0.,0.,1.394691,0.,0.,0.,0.,0.,0.,0.,0.,0.,0.897697,2.318216,0.,0.,2.14561,0.,0.913842,0.964182,1.713104,1.571391,0.,0.,1.530564,1.298109,0.,0.,0.,0.,0.,0.,0.,0.,0.,0.,0.,0.,0.,0.,0.,0.,0.,0.,1.839888,0.,0.,0.,0.,0.,0.,0.,0.,0.,0.,0.,0.,0.,0.,0.,0.,0.,1.927455,0.,0.,0.,0.,0.,1.216198,0.,0.,0.,1.190197,0.,0.,0.,1.190197,0.,0.,0.,1.216198,0.,0.,0.,1.216198,0.,0.,0.,0.,0.,0.,0.,0.,0.,0.,0.,0.,0.,0.,0.,0.,0.,0.,0.897697,2.318216,0.,0.,1.361136,0.,0.,0.,1.253618,0.,0.,0.,0.,0.,0.,0.,0.913842|0.,0.,0.,0.,1.313106,1.141323,1.558471,1.125126,0.,0.,0.,0.,0.,1.105137,1.017667,0.,0.,0.,0.,0.,1.757591,0.,0.,0.,0.,0.,0.,1.374425,0.,0.,0.,0.,0.,1.255535,1.788089,0.,1.168483,1.7697,0.,0.,1.273038,0.,0.,0.,0.,0.,0.,0.,0.,1.385668,1.130741,0.,0.,0.,0.,0.,0.,0.,0.,0.,1.35864,0.825512,0.,0.,0.,0.,0.,1.367619,0.,0.,0.,0.,0.,0.,0.,0.,1.348153,0.,0.,0.,0.,0.,0.,0.,0.,0.872683,0.822024,0.,1.313106,1.141323,1.558471,1.080203,1.208278,0.,1.313106,1.141323,1.558471,1.080203,1.208278,0.,1.37391,0.,0.,0.,0.,0.,1.23509,0.,0.,0.,0.,0.,0.,1.757591,0.,0.,0.,0.,0.,0.,1.559718,1.37391,0.,0.,0.,0.,1.339956,0.,0.,0.,0.,1.079286,1.273038,0.,0.,0.,0.,0.,0.,1.149994,1.334953,1.085736,1.213167,1.518477,0.972058,0.,0.,1.435955,1.290479,1.539349,0.,0.,0.,0.,0.,0.,1.35864,1.228673,0.,0.,0.,0.,0.,1.119524,1.348153,0.,0.,0.,0.,0.,0.,0.,0.,0.,0.,0.,1.23509,1.080077,0.,0.,0.,0.,0.,0.,0.,0.,0.,2.056176,1.955692,0.,0.,0.,0.,0.,0.,1.440862,1.896478,1.512878,1.125126,0.794746,0.971424,1.931982,1.235492,1.17862,0.,1.080203,0.,1.878777,0.,0.,1.314751,0.,1.547544,0.,2.056176,1.955692,1.440862,1.896478,1.796692,0.,1.23509,1.080077,0.,0.,0.,0.,0.,1.134389,0.,0.,0.,0.,0.,0.,1.713957,0.,0.,0.,0.,0.,0.,0.,0.,1.757591,0.,0.,0.,0.,0.,0.,1.559718,1.37391,0.,0.,0.,0.,1.339956,0.,0.,0.,0.,1.079286,1.273038,0.,0.,0.,0.,0.,0.,1.149994,1.334953,1.085736,1.213167,1.518477,0.972058,0.,0.,1.435955,1.290479,1.539349,0.,0.,0.,0.,0.,0.,1.35864,1.228673,0.,0.,0.,0.,0.,1.119524,1.348153,0.,0.,0.,0.,0.,0.,0.,1.46891,0.,0.,1.10633,0.,0.,0.,0.,0.,0.,0.,0.,1.46891,1.10633,0.,1.10633,0.,0.,0.,0.,1.512878,1.125126,0.794746,1.314751,0.,0.,0.,0.,0.,0.971424,1.931982,0.,0.,0.,0.,0.,2.238461,0.,0.,0.,0.,1.868634,0.,1.321805,1.128798,1.507748,1.440204,1.235492,1.17862,0.,0.,0.,0.,0.,0.,0.,0.,0.,0.,0.,0.,0.,1.080203,1.507748,1.440204,1.014456,1.22194,0.87369,0.,0.,0.,0.,1.14184,0.,2.299915,0.,1.097411,1.447642,1.292126,0.,0.,0.,0.,1.058249,1.053752,0.,0.,1.878777,0.,2.056176,1.955692,1.080203,1.440862,1.896478,0.938913|,|0.,0.,0.,0.,0.,0.,0.698732,0.,0.,0.,0.,0.,0.,0.,0.,0.,0.,0.,0.,0.,0.,0.,0.,0.116554,0.,0.,0.,0.,0.,0.,0.,0.349844,0.121471,0.,0.,0.,0.,0.,0.,0.,0.,0.,0.,0.,0.,0.,0.,0.,0.060671,0.,0.,0.,0.,0.,0.118909,0.159249,0.,0.317538,0.,0.,0.370878,0.210599,0.,0.,0.,0.,0.,0.,0.,0.,0.,0.,0.,0.,0.,0.,0.,0.,0.116554,0.,0.,0.,0.,0.,0.,0.,0.,0.,0.,0.,0.,0.,0.,0.,0.,0.,0.060671,0.,0.,0.,0.,0.,0.,0.,0.,0.370878,0.210599,0.,0.,0.1506,0.,0.,0.,0.,0.,0.,0.,0.,0.,0.299232,2.318216,0.,0.,0.105177,0.,0.304614,0.057563,0.370878,0.210599,0.,0.,0.274346,0.171448,0.,0.,0.,0.,0.,0.,0.,0.,0.,0.,0.,0.,0.,0.,0.,0.,0.,0.,0.116554,0.,0.,0.,0.,0.,0.,0.,0.,0.,0.,0.,0.,0.,0.,0.,0.,0.,0.060671,0.,0.,0.,0.,0.,0.337164,0.,0.,0.,0.271035,0.,0.,0.,0.271035,0.,0.,0.,0.337164,0.,0.,0.,0.337164,0.,0.,0.,0.,0.,0.,0.,0.,0.,0.,0.,0.,0.,0.,0.,0.,0.,0.,0.299232,2.318216,0.,0.,0.080292,0.,0.,0.,0.158114,0.,0.,0.,0.,0.,0.,0.,0.304614|0.,0.,0.,0.,0.64579,0.654857,0.689815,0.393794,0.,0.,0.,0.,0.,0.401868,0.555091,0.,0.,0.,0.,0.,0.72221,0.,0.,0.,0.,0.,0.,0.573673,0.,0.,0.,0.,0.,0.080141,0.3424,0.,0.657272,0.995456,0.,0.,0.132488,0.,0.,0.,0.,0.,0.,0.,0.,0.593858,0.646138,0.,0.,0.,0.,0.,0.,0.,0.,0.,0.298069,0.029483,0.,0.,0.,0.,0.,0.215243,0.,0.,0.,0.,0.,0.,0.,0.,0.075079,0.,0.,0.,0.,0.,0.,0.,0.,0.129286,0.121781,0.,0.64579,0.654857,0.689815,0.212183,0.280676,0.,0.64579,0.654857,0.689815,0.212183,0.280676,0.,0.501776,0.,0.,0.,0.,0.,0.305589,0.,0.,0.,0.,0.,0.,0.72221,0.,0.,0.,0.,0.,0.,0.257692,0.501776,0.,0.,0.,0.,0.505847,0.,0.,0.,0.,0.102557,0.132488,0.,0.,0.,0.,0.,0.,0.160999,0.320389,0.354952,0.419942,0.408821,0.355175,0.,0.,0.471054,0.279945,0.480538,0.,0.,0.,0.,0.,0.,0.298069,0.119106,0.,0.,0.,0.,0.,0.062346,0.075079,0.,0.,0.,0.,0.,0.,0.,0.,0.,0.,0.,0.305589,0.122483,0.,0.,0.,0.,0.,0.,0.,0.,0.,2.056176,1.521094,0.,0.,0.,0.,0.,0.,1.12067,1.264319,0.479078,0.393794,0.079475,0.2379,1.10399,0.658929,0.628597,0.,0.212183,0.,1.143603,0.,0.,0.373802,0.,0.257924,0.,2.056176,1.521094,1.12067,1.264319,0.355316,0.,0.305589,0.122483,0.,0.,0.,0.,0.,0.160527,0.,0.,0.,0.,0.,0.,0.311629,0.,0.,0.,0.,0.,0.,0.,0.,0.72221,0.,0.,0.,0.,0.,0.,0.257692,0.501776,0.,0.,0.,0.,0.505847,0.,0.,0.,0.,0.102557,0.132488,0.,0.,0.,0.,0.,0.,0.160999,0.320389,0.354952,0.419942,0.408821,0.355175,0.,0.,0.471054,0.279945,0.480538,0.,0.,0.,0.,0.,0.,0.298069,0.119106,0.,0.,0.,0.,0.,0.062346,0.075079,0.,0.,0.,0.,0.,0.,0.,0.479941,0.,0.,0.383382,0.,0.,0.,0.,0.,0.,0.,0.,0.479941,0.383382,0.,0.383382,0.,0.,0.,0.,0.479078,0.393794,0.079475,0.373802,0.,0.,0.,0.,0.,0.2379,1.10399,0.,0.,0.,0.,0.,0.349759,0.,0.,0.,0.,0.108501,0.,0.433005,0.389241,1.243892,1.116158,0.658929,0.628597,0.,0.,0.,0.,0.,0.,0.,0.,0.,0.,0.,0.,0.,0.212183,1.243892,1.116158,0.06839,0.171621,0.026996,0.,0.,0.,0.,0.370326,0.,1.149957,0.,0.206968,0.224441,0.426358,0.,0.,0.,0.,0.083181,0.087429,0.,0.,1.143603,0.,2.056176,1.521094,0.212183,1.12067,1.264319,0.521618|,
K|1.24619,0.,0.,0.,0.,1.398873,1.2677,0.890778,0.,0.,0.,0.,0.,0.,0.,0.,0.,0.,0.,0.,0.,0.,0.,0.,1.122939,0.,0.,0.,0.,0.,0.,0.,0.,0.,0.,0.,0.,0.,0.,0.,0.,0.,0.,0.,0.,1.539547,0.,1.512762,0.,0.,0.,0.,0.,0.,0.,0.,0.,0.,0.,0.,0.,0.,0.,0.,0.,0.,0.,0.,0.,0.,0.,0.,0.,0.,0.,0.,0.,0.,0.,0.,|0.927916,0.,1.454179,0.,0.,0.,0.,0.,1.449456,1.3285,1.474003,0.,1.249644,0.,0.,0.,0.,0.,0.,0.,0.,0.,0.,1.108474,0.,0.,0.,0.,0.,0.,0.,0.,0.,0.,1.17462,0.,1.144422,0.,0.,0.,0.,1.144422,0.,0.,0.,0.,1.243343,0.,0.,1.279914,0.,0.,0.,0.,1.323233,0.,0.,0.,0.,1.181376,0.,1.260145,0.,0.,0.,1.905359,1.414875,0.,0.,0.,1.05226,0.,1.243343,0.,0.,1.279914,0.,0.,0.,0.,1.323233,0.,0.,0.,0.,1.015076,0.,0.83832,0.,0.83832,0.,1.015076,0.,0.,0.,0.83832,0.,1.176773,0.,0.,0.,0.,0.,0.,0.,0.,0.,0.,0.,0.,0.,0.,0.,0.,0.,0.|0.,1.503699,1.543337,2.103717,1.850623,0.,0.,0.,0.,1.671825,1.671825,0.,2.286336,0.,1.362443,1.307653,1.99716,0.,0.,0.,0.,0.,0.,0.,0.,0.,0.,0.,1.543401,0.,0.,0.,0.,0.,1.609245,0.,0.,0.,0.,0.,0.,0.,0.,2.103717,1.850623,1.201977,0.,0.,2.103717,1.850623,1.201977,0.,0.,1.529067,0.,0.,0.,0.,1.681106,0.,0.,1.524861,0.,1.647024,0.,0.,0.,1.359458,0.,0.,0.,1.909568,0.,0.,0.,1.627524,0.,0.,0.,1.838141,1.538693,0.,0.,0.,0.,0.,2.015734,0.,1.529067,0.,0.,0.,0.,1.681106,0.,0.,1.524861,0.,1.647024,0.,0.,0.,1.477085,0.,0.,0.,1.53232,0.,0.,0.,1.53232,0.,0.,0.,1.477085,0.,0.,0.,0.,0.,0.,0.,0.,0.,0.,0.,0.,0.,0.,0.,0.,0.,0.,0.,0.,0.,1.964065,0.,0.,0.,0.,0.,0.,0.,0.,0.,0.,0.,0.,0.,0.,0.,0.,0.,1.03324,0.,0.,0.,0.,0.,0.,0.,0.,0.,0.,0.,0.,0.,0.,1.538693,0.,0.,0.,0.,0.|0.148799,0.,0.,0.,0.,0.826607,0.297833,0.254508,0.,0.,0.,0.,0.,0.,0.,0.,0.,0.,0.,0.,0.,0.,0.,0.,0.291132,0.,0.,0.,0.,0.,0.,0.,0.,0.,0.,0.,0.,0.,0.,0.,0.,0.,0.,0.,0.,0.448131,0.,0.228341,0.,0.,0.,0.,0.,0.,0.,0.,0.,0.,0.,0.,0.,0.,0.,0.,0.,0.,0.,0.,0.,0.,0.,0.,0.,0.,0.,0.,0.,0.,0.,0.,|0.117721,0.,0.93659,0.,0.,0.,0.,0.,0.922381,0.16006,0.52643,0.,0.409829,0.,0.,0.,0.,0.,0.,0.,0.,0.,0.,0.137984,0.,0.,0.,0.,0.,0.,0.,0.,0.,0.,0.478549,0.,0.318937,0.,0.,0.,0.,0.318937,0.,0.,0.,0.,0.090425,0.,0.,0.098455,0.,0.,0.,0.,0.054467,0.,0.,0.,0.,0.154765,0.,0.272144,0.,0.,0.,0.683053,0.347045,0.,0.,0.,0.16098,0.,0.090425,0.,0.,0.098455,0.,0.,0.,0.,0.054467,0.,0.,0.,0.,0.070352,0.,0.132803,0.,0.132803,0.,0.070352,0.,0.,0.,0.132803,0.,0.14869,0.,0.,0.,0.,0.,0.,0.,0.,0.,0.,0.,0.,0.,0.,0.,0.,0.,0.|0.,0.471309,1.150963,0.965641,1.486566,0.,0.,0.,0.,0.987897,0.987897,0.,1.143168,0.,0.219749,0.18279,0.172831,0.,0.,0.,0.,0.,0.,0.,0.,0.,0.,0.,0.523907,0.,0.,0.,0.,0.,0.413027,0.,0.,0.,0.,0.,0.,0.,0.,0.965641,1.486566,0.282618,0.,0.,0.965641,1.486566,0.282618,0.,0.,0.383657,0.,0.,0.,0.,0.129316,0.,0.,0.185565,0.,0.071783,0.,0.,0.,0.33838,0.,0.,0.,0.716088,0.,0.,0.,0.399204,0.,0.,0.,1.278707,1.404894,0.,0.,0.,0.,0.,0.285813,0.,0.383657,0.,0.,0.,0.,0.129316,0.,0.,0.185565,0.,0.071783,0.,0.,0.,0.394864,0.,0.,0.,0.51583,0.,0.,0.,0.51583,0.,0.,0.,0.394864,0.,0.,0.,0.,0.,0.,0.,0.,0.,0.,0.,0.,0.,0.,0.,0.,0.,0.,0.,0.,0.,0.602691,0.,0.,0.,0.,0.,0.,0.,0.,0.,0.,0.,0.,0.,0.,0.,0.,0.,0.139627,0.,0.,0.,0.,0.,0.,0.,0.,0.,0.,0.,0.,0.,0.,1.404894,0.,0.,0.,0.,0.
M|1.207118,0.,0.,1.358145,0.,1.207118,1.027455,0.,1.290965,0.,0.,0.,2.078024,0.,0.,0.,0.,1.207118,0.,0.,1.462231,1.497822,0.,0.,0.,0.,0.,0.,0.,1.207118,0.,0.,0.,0.,0.,0.,1.580356,1.462231,0.,1.207118,0.,0.,0.,0.,0.,0.,0.,0.,0.,0.,0.,0.,0.,0.,0.97803,0.947677|0.,0.,1.294611,1.67967,0.861215,0.914495,0.,0.,0.,0.,0.,0.,0.,1.67967,0.,0.861215,0.914495,0.,0.,0.,0.,0.,1.67967,1.95488,0.,0.,1.67967,1.95488,0.,0.,0.,0.,0.,0.,0.,0.,1.67967,1.628642,0.,0.,0.,0.,0.,0.,0.,0.,1.67967,1.482055,0.,0.,1.145327,0.,0.,0.,0.861215,0.914495,1.424269,1.352476,1.506584,0.995409,0.676196,1.95488,0.,1.341152,0.,0.,1.786437,1.030565,0.,0.,1.67967,0.,0.,1.627717,0.,0.,1.67967,0.861215,0.914495,0.,0.,0.,0.,1.628642,0.,0.,0.,0.,0.,1.424269,0.,1.352476,0.,0.,0.,1.226129,1.67967,0.,0.,0.,0.995409,0.,0.676196,0.861215,0.914495,1.95488,0.,1.142588,0.,1.360853,1.341152,0.,0.,0.,0.,0.,0.920673,0.,1.458808,0.,1.426295,0.,0.,1.786437,1.030565,1.67967,1.217339,0.,1.95488,0.,1.931864,1.218931,1.158735|,|0.603559,0.,0.,0.295249,0.,0.603559,0.178232,0.,0.385959,0.,0.,0.,0.644278,0.,0.,0.,0.,0.603559,0.,0.,1.072303,0.898693,0.,0.,0.,0.,0.,0.,0.,0.603559,0.,0.,0.,0.,0.,0.,0.246931,1.072303,0.,0.603559,0.,0.,0.,0.,0.,0.,0.,0.,0.,0.,0.,0.,0.,0.,0.097803,0.136948|0.,0.,0.323653,0.895824,0.574143,0.381039,0.,0.,0.,0.,0.,0.,0.,0.895824,0.,0.574143,0.381039,0.,0.,0.,0.,0.,0.895824,1.117074,0.,0.,0.895824,1.117074,0.,0.,0.,0.,0.,0.,0.,0.,0.895824,0.751681,0.,0.,0.,0.,0.,0.,0.,0.,0.895824,0.579522,0.,0.,0.136348,0.,0.,0.,0.574143,0.381039,0.971093,0.662437,0.803511,0.929048,0.338098,1.117074,0.,0.745085,0.,0.,1.786437,0.492879,0.,0.,0.895824,0.,0.,0.330096,0.,0.,0.895824,0.574143,0.381039,0.,0.,0.,0.,0.751681,0.,0.,0.,0.,0.,0.971093,0.,0.662437,0.,0.,0.,0.191583,0.895824,0.,0.,0.,0.929048,0.,0.338098,0.574143,0.381039,1.117074,0.,0.147638,0.,0.576217,0.745085,0.,0.,0.,0.,0.,0.164151,0.,0.496093,0.,0.224221,0.,0.,1.786437,0.492879,0.895824,0.547803,0.,1.117074,0.,0.524842,0.239559,0.643742|,
F|0.,0.,0.,0.,0.,0.,0.,0.,0.,0.,0.,0.,0.,0.,0.,0.,0.,0.,0.,0.,1.396692,0.,0.,0.,1.396692,0.,0.,0.,0.,0.,0.,0.,0.,0.,0.,0.,0.,0.,1.396692,0.,0.,0.,0.,1.570798,0.,0.,0.673717,0.,2.464039,2.367249,0.,0.,2.043533,0.,1.525318,0.,0.,2.464039,2.367249,2.043533,1.570798,0.,0.,1.242928,0.,0.,0.,0.,0.,0.,0.,0.,0.,0.,0.,0.,0.,0.,0.,0.,0.,0.,0.,0.,0.,0.,0.,1.525318,0.,0.,0.,0.,1.365225,0.,0.,0.,0.,0.,0.,0.,2.464039,2.367249,0.,0.,2.043533,0.|0.,1.583906,1.479448,0.,1.397296,2.166432,1.298738,0.,0.,0.,0.,1.545597,0.,0.,0.,0.,1.547402,0.,0.,1.75487,1.578551,0.,1.613584,0.933311,0.,0.,0.,0.,0.,1.744264,2.353564,1.499529,0.,0.,0.,1.575666,0.,0.,2.166432,1.298738,0.,0.,0.,0.,0.,1.547402,0.,0.,0.,0.,0.,0.,0.,1.080099,0.,0.,0.,1.371907,0.,0.,0.,1.479448,2.166432,0.785843,1.298738,1.28157,1.737943,1.703932,0.,1.400879,0.,1.479448,2.166432,0.785843,1.298738,1.28157,1.737943,1.703932,0.,1.400879,0.,1.478461,0.,0.,0.,1.975068,0.,0.,0.,0.,0.,0.,0.,0.,0.,0.,0.,1.245836,1.193318,0.,0.,1.499529,0.,0.,0.,0.,0.,0.,2.166432,0.785843,1.298738,0.,0.,1.273178,0.,0.,0.,0.,1.371907,0.,0.,0.,1.867757,0.,1.975068,0.,0.,0.,0.,0.,0.,2.166432,1.298738,0.,1.629404,1.584495,0.,0.,0.,0.,1.547402,0.,0.,0.,2.002135,2.839546,2.250387,2.360727,2.089419,2.243119,0.,1.9653,1.737943,1.703932,0.,0.,1.20257,2.03069,1.423025,1.305678,0.,1.305678,0.,2.166432,0.,0.,1.629404,1.671067,2.002135,2.839546,2.250387,2.360727,2.089419,1.502607,1.975068,0.,0.,0.,0.,0.,1.72258,0.,0.,0.,0.,1.394309,0.,0.,0.,0.,2.166432,1.298738,0.,1.547402,0.,0.,0.,0.,0.,0.,0.,0.,1.245836,1.193318,0.,0.,1.499529,0.,0.,0.,0.,0.,0.,0.,0.,1.273178,0.,0.,0.,0.,1.371907,0.,0.,0.,1.867757,0.,0.,0.,0.,0.,0.,0.,0.,0.,0.,0.,0.,0.,1.6958,1.305678,0.,0.,0.,0.,0.,2.243119,0.,1.622982,0.,0.,1.611536,0.,0.,2.166432,0.,0.,0.,2.137648,2.119155,2.252771,0.,0.,1.547402,0.,0.,0.,0.,0.,0.,1.737943,1.703932,0.,0.,2.252771,2.119155,0.,1.38672,0.,1.20257,2.03069,1.696234,0.,2.432151,1.695944,1.2,0.,0.,1.332883,0.,0.,0.,1.423025,2.166432,0.,0.,0.,0.,0.,1.629404,1.28157,1.737943,1.703932,0.,2.002135,2.839546,2.250387,1.56466,0.,2.360727,2.089419,1.489554,0.,0.|,|0.,0.,0.,0.,0.,0.,0.,0.,0.,0.,0.,0.,0.,0.,0.,0.,0.,0.,0.,0.,0.217263,0.,0.,0.,0.217263,0.,0.,0.,0.,0.,0.,0.,0.,0.,0.,0.,0.,0.,0.217263,0.,0.,0.,0.,0.259101,0.,0.,0.084215,0.,1.642693,1.578166,0.,0.,1.362356,0.,0.702843,0.,0.,1.642693,1.578166,1.362356,0.259101,0.,0.,0.152435,0.,0.,0.,0.,0.,0.,0.,0.,0.,0.,0.,0.,0.,0.,0.,0.,0.,0.,0.,0.,0.,0.,0.,0.702843,0.,0.,0.,0.,0.053689,0.,0.,0.,0.,0.,0.,0.,1.642693,1.578166,0.,0.,1.362356,0.|0.,0.724839,0.848863,0.,0.698648,1.444288,0.34633,0.,0.,0.,0.,0.913307,0.,0.,0.,0.,0.858723,0.,0.,0.506212,0.475098,0.,0.633698,0.084846,0.,0.,0.,0.,0.,1.090165,1.029684,0.101778,0.,0.,0.,0.477036,0.,0.,1.444288,0.34633,0.,0.,0.,0.,0.,0.858723,0.,0.,0.,0.,0.,0.,0.,0.091534,0.,0.,0.,0.059793,0.,0.,0.,0.848863,1.444288,0.05239,0.34633,0.160196,0.589659,0.821539,0.,0.281763,0.,0.848863,1.444288,0.05239,0.34633,0.160196,0.589659,0.821539,0.,0.281763,0.,0.385685,0.,0.,0.,0.753377,0.,0.,0.,0.,0.,0.,0.,0.,0.,0.,0.,0.615413,0.388188,0.,0.,0.101778,0.,0.,0.,0.,0.,0.,1.444288,0.05239,0.34633,0.,0.,0.370261,0.,0.,0.,0.,0.059793,0.,0.,0.,1.115803,0.,0.753377,0.,0.,0.,0.,0.,0.,1.444288,0.34633,0.,1.086269,0.832875,0.,0.,0.,0.,0.858723,0.,0.,0.,1.334757,2.524041,1.500258,2.360727,1.392946,1.144448,0.,1.146425,0.589659,0.821539,0.,0.,0.356317,0.601686,0.742448,0.473628,0.,0.473628,0.,1.444288,0.,0.,1.086269,0.800229,1.334757,2.524041,1.500258,2.360727,1.392946,0.325191,0.753377,0.,0.,0.,0.,0.,0.503773,0.,0.,0.,0.,0.263261,0.,0.,0.,0.,1.444288,0.34633,0.,0.858723,0.,0.,0.,0.,0.,0.,0.,0.,0.615413,0.388188,0.,0.,0.101778,0.,0.,0.,0.,0.,0.,0.,0.,0.370261,0.,0.,0.,0.,0.059793,0.,0.,0.,1.115803,0.,0.,0.,0.,0.,0.,0.,0.,0.,0.,0.,0.,0.,0.584759,0.473628,0.,0.,0.,0.,0.,1.144448,0.,0.152155,0.,0.,0.579146,0.,0.,1.444288,0.,0.,0.,0.810832,1.695324,1.858536,0.,0.,0.858723,0.,0.,0.,0.,0.,0.,0.589659,0.821539,0.,0.,1.858536,1.695324,0.,0.120754,0.,0.356317,0.601686,0.818358,0.,1.449463,0.542474,0.339394,0.,0.,0.151332,0.,0.,0.,0.742448,1.444288,0.,0.,0.,0.,0.,1.086269,0.160196,0.589659,0.821539,0.,1.334757,2.524041,1.500258,0.732586,0.,2.360727,1.392946,1.158542,0.,0.|,
P|0.,0.,0.,0.,0.,0.,0.,0.,0.,0.,0.,0.,0.,0.,0.,0.,0.,0.,0.,0.,0.,0.,0.,0.,0.,0.,0.,0.,0.,0.,1.315818,0.,0.,0.,0.,0.,0.,0.,0.,0.,0.,0.,0.,0.,0.,0.,0.,0.,0.,0.,0.,0.,0.,0.,0.,0.,0.,0.,0.,0.,0.,0.,0.,1.364794,0.,1.61027,0.,0.,0.,0.,1.315818,0.,0.,2.14388|0.,0.,0.995104,2.499435,0.,0.,0.,0.,0.,0.,0.,0.,0.,0.,0.,0.,0.995104,0.,2.499435,0.,0.,0.,0.,0.,0.,0.995104,0.995104,0.,0.,0.,0.,0.,0.995104,0.,0.,0.,0.,0.,0.,0.995104,2.301318,0.,0.,0.,2.499435,0.,0.,0.,0.,0.,0.,0.,0.995104,2.301318,1.729792,0.995104,2.301318,2.499435,0.,0.,0.,0.,0.,0.,0.,0.,0.,0.,0.,0.,0.,0.,0.,0.,0.,0.995104,0.,2.499435,0.,0.,0.,0.,0.,0.,0.,0.,0.,0.,0.,0.,0.,0.,0.,0.,0.,1.63857,0.,0.,1.16658,1.425957,0.,0.995104,2.301318,1.550165,0.|,|0.,0.,0.,0.,0.,0.,0.,0.,0.,0.,0.,0.,0.,0.,0.,0.,0.,0.,0.,0.,0.,0.,0.,0.,0.,0.,0.,0.,0.,0.,0.915351,0.,0.,0.,0.,0.,0.,0.,0.,0.,0.,0.,0.,0.,0.,0.,0.,0.,0.,0.,0.,0.,0.,0.,0.,0.,0.,0.,0.,0.,0.,0.,0.,0.852996,0.,0.421148,0.,0.,0.,0.,0.915351,0.,0.,0.892251|0.,0.,0.486495,1.249717,0.,0.,0.,0.,0.,0.,0.,0.,0.,0.,0.,0.,0.486495,0.,1.249717,0.,0.,0.,0.,0.,0.,0.486495,0.486495,0.,0.,0.,0.,0.,0.486495,0.,0.,0.,0.,0.,0.,0.486495,1.892195,0.,0.,0.,1.249717,0.,0.,0.,0.,0.,0.,0.,0.486495,1.892195,0.998894,0.486495,1.892195,1.249717,0.,0.,0.,0.,0.,0.,0.,0.,0.,0.,0.,0.,0.,0.,0.,0.,0.,0.486495,0.,1.249717,0.,0.,0.,0.,0.,0.,0.,0.,0.,0.,0.,0.,0.,0.,0.,0.,0.,0.921696,0.,0.,0.305106,0.093813,0.,0.486495,1.892195,0.55555,0.|,
S|0.,0.,1.321692,0.,0.,0.,1.314614,1.576793,0.,0.,0.,0.,1.895032,1.806132,0.,0.,0.,0.,0.,0.,0.,0.,0.,0.,0.,0.,0.,0.,0.,0.,0.,1.314614,1.576793,1.377487,1.895032,1.806132,0.,0.,0.,0.,0.,0.,0.,0.,0.,0.,0.,0.,0.,0.,1.314614,1.576793,0.,1.314614,1.576793,0.,1.852599,0.,0.,0.,0.,0.,0.,0.,0.,0.,0.,0.,0.,0.,0.,0.,0.,1.625097,0.,0.,0.,1.314614,1.576793,1.562672,0.,0.,1.250833,0.,0.,1.661666,0.,0.,0.,0.,0.,0.,0.,0.,0.,0.,0.901811,1.314614,1.576793,1.768974,0.,0.,0.,1.895032,1.806132,0.,1.957635,1.697241,0.,0.,0.,0.,0.,0.,0.,1.572022,0.,0.,0.,0.,0.,1.314614,1.576793,1.768974,0.,1.957635,0.,0.,0.,0.,0.957988,1.314614,1.576793,1.895032,1.806132,0.,0.,0.,0.,0.,0.,0.,0.,0.,0.,0.,0.,0.,0.,1.625097,0.,0.,0.,1.562672,0.,0.,1.250833,0.,0.,1.661666,0.,0.,0.,0.,0.,0.,0.,0.,1.697241,1.572022,0.,0.,0.,0.,0.,0.,0.,0.,0.,0.,0.,0.,0.,0.,0.,0.,1.921479,0.,0.,0.,1.314614,1.576793,1.351645,1.230742,0.,0.,0.,0.,0.,1.928416,0.,1.895032,1.806132,0.,1.661765,0.,0.,0.,0.,0.,0.,0.,0.,0.,0.,1.626696,0.946286,0.,0.,0.,2.357,0.96066,1.69127,0.,0.,0.,0.,0.,0.,1.91966,0.,0.,1.314614,1.576793,1.768974,0.,1.957635,1.696078|,0.,0.,|2.153784,0.,1.68082,0.,0.,1.05935,2.166785,1.49482,0.,0.,0.,0.,2.012061,0.,0.,0.,0.,0.,0.,0.,0.,0.,1.813443,0.,0.,1.697491,1.606645,0.,0.,0.,0.,2.166785,1.49482,0.,0.933919,0.,2.012061,0.,1.62936,0.,0.,0.,0.,0.,0.,0.,0.,1.678287,0.,0.,0.,0.,0.,0.,2.166785,1.49482,0.,0.,0.,2.166785,1.49482,0.,0.,1.210903,0.,0.,2.083053,0.,1.210903,1.813443,0.,0.,0.,0.,0.,0.,0.,0.,0.,0.,1.606645,0.,0.,0.,0.,2.166785,1.49482,0.,1.770851,0.,0.,0.,1.007179,1.62936,0.,1.678287,0.,0.,0.,0.,0.,0.,0.,0.,2.083053,0.,2.166785,1.49482,0.,2.399019,1.158777,0.,0.,0.,0.,2.012061,0.,2.048074,1.862979,1.49933,0.,0.,0.,0.,0.,0.,0.,0.,0.,0.,2.166785,1.49482,0.,2.399019,0.,0.,2.048074,1.862979,0.,0.,0.,0.,0.,2.083053,1.757226,0.,2.166785,1.49482,0.,2.012061,0.,0.,1.210903,1.813443,0.,0.,0.,0.,0.,0.,0.,0.,0.,0.,1.606645,0.,0.,0.,0.,1.770851,0.,0.,0.,1.007179,1.62936,0.,1.678287,0.,0.,0.,0.,0.,0.,0.,0.,0.,1.49933,0.,0.,0.,0.,0.,0.,0.,0.,0.,0.,0.,0.,0.,0.,0.,0.,0.,0.,0.,1.167794,0.,1.133085,0.,2.166785,1.49482,0.,1.334533,0.,0.,0.,0.,0.,0.,0.,0.,0.,0.,0.,0.,2.012061,0.,1.495656,0.,0.,0.,0.,0.,0.,0.,0.,0.,1.766493,0.,0.,0.855957,1.333526,1.383398,0.,0.,0.,0.,0.,0.,1.588937,0.,0.,2.166785,1.49482,0.,0.,2.399019,0.,2.048074,0.,1.862979|0.,0.,0.493169,0.,0.,0.,0.525845,0.875996,0.,0.,0.,0.,1.579193,1.354599,0.,0.,0.,0.,0.,0.,0.,0.,0.,0.,0.,0.,0.,0.,0.,0.,0.,0.525845,0.875996,0.393568,1.579193,1.354599,0.,0.,0.,0.,0.,0.,0.,0.,0.,0.,0.,0.,0.,0.,0.525845,0.875996,0.,0.525845,0.875996,0.,0.451068,0.,0.,0.,0.,0.,0.,0.,0.,0.,0.,0.,0.,0.,0.,0.,0.,0.080887,0.,0.,0.,0.525845,0.875996,0.264579,0.,0.,0.159545,0.,0.,0.040234,0.,0.,0.,0.,0.,0.,0.,0.,0.,0.,0.112726,0.525845,0.875996,1.375869,0.,0.,0.,1.579193,1.354599,0.,1.30509,1.080063,0.,0.,0.,0.,0.,0.,0.,0.416123,0.,0.,0.,0.,0.,0.525845,0.875996,1.375869,0.,1.30509,0.,0.,0.,0.,0.063263,0.525845,0.875996,1.579193,1.354599,0.,0.,0.,0.,0.,0.,0.,0.,0.,0.,0.,0.,0.,0.,0.080887,0.,0.,0.,0.264579,0.,0.,0.159545,0.,0.,0.040234,0.,0.,0.,0.,0.,0.,0.,0.,1.080063,0.416123,0.,0.,0.,0.,0.,0.,0.,0.,0.,0.,0.,0.,0.,0.,0.,0.,0.709117,0.,0.,0.,0.525845,0.875996,0.11223,0.07109,0.,0.,0.,0.,0.,0.797965,0.,1.579193,1.354599,0.,1.384804,0.,0.,0.,0.,0.,0.,0.,0.,0.,0.,0.395683,0.051151,0.,0.,0.,1.473125,0.180124,0.858645,0.,0.,0.,0.,0.,0.,0.087257,0.,0.,0.525845,0.875996,1.375869,0.,1.30509,0.519608|,0.,0.,|0.649849,0.,0.652258,0.,0.,0.225763,1.588976,0.830455,0.,0.,0.,0.,1.676718,0.,0.,0.,0.,0.,0.,0.,0.,0.,0.883068,0.,0.,0.288935,0.123588,0.,0.,0.,0.,1.588976,0.830455,0.,0.266834,0.,1.676718,0.,0.756489,0.,0.,0.,0.,0.,0.,0.,0.,0.060955,0.,0.,0.,0.,0.,0.,1.588976,0.830455,0.,0.,0.,1.588976,0.830455,0.,0.,0.25271,0.,0.,0.515394,0.,0.25271,0.883068,0.,0.,0.,0.,0.,0.,0.,0.,0.,0.,0.123588,0.,0.,0.,0.,1.588976,0.830455,0.,0.487218,0.,0.,0.,0.174715,0.756489,0.,0.060955,0.,0.,0.,0.,0.,0.,0.,0.,0.515394,0.,1.588976,0.830455,0.,1.865904,0.23027,0.,0.,0.,0.,1.676718,0.,1.592946,1.241986,0.954119,0.,0.,0.,0.,0.,0.,0.,0.,0.,0.,1.588976,0.830455,0.,1.865904,0.,0.,1.592946,1.241986,0.,0.,0.,0.,0.,0.515394,0.281819,0.,1.588976,0.830455,0.,1.676718,0.,0.,0.25271,0.883068,0.,0.,0.,0.,0.,0.,0.,0.,0.,0.,0.123588,0.,0.,0.,0.,0.487218,0.,0.,0.,0.174715,0.756489,0.,0.060955,0.,0.,0.,0.,0.,0.,0.,0.,0.,0.954119,0.,0.,0.,0.,0.,0.,0.,0.,0.,0.,0.,0.,0.,0.,0.,0.,0.,0.,0.,0.200715,0.,0.123931,0.,1.588976,0.830455,0.,0.11081,0.,0.,0.,0.,0.,0.,0.,0.,0.,0.,0.,0.,1.676718,0.,0.747828,0.,0.,0.,0.,0.,0.,0.,0.,0.,0.859375,0.,0.,0.320984,0.333382,0.595925,0.,0.,0.,0.,0.,0.,0.072224,0.,0.,1.588976,0.830455,0.,0.,1.865904,0.,1.592946,0.,1.241986
T|1.985628,0.,0.,0.,0.,0.,0.,0.,0.,2.097281,1.4858,0.,2.360837,0.,0.,0.,0.,0.,1.346342,1.676292,0.,1.511605,1.752153,0.,2.097281,2.360837,0.,2.097281,2.097281,1.222052,0.,1.676292,0.,1.700644,0.,0.,2.097281,0.,0.,0.,0.,1.883702,0.,0.,0.,0.,0.,2.097281,1.850287,0.,0.,2.360837,0.,1.314161,1.661939,0.,0.,0.,2.097281,1.850287,0.,0.,0.,0.,0.,0.,2.097281,2.360837,1.676292,0.,1.700644,0.,0.,0.,0.,0.,0.,1.527891,0.,0.,0.,0.,0.,0.,0.,0.,0.,2.097281,0.,0.,0.,0.,0.,0.,1.286741,0.,0.,2.360837,0.,0.,0.,1.919675,0.,0.,0.,1.919675,0.,0.,0.,0.,1.743001,0.,0.,0.,0.990978,0.,1.221717,0.,0.,0.,1.314161,2.097281,0.906582,1.850287|1.187152,0.,0.,0.,0.,0.,0.,0.,0.,1.466016,0.,0.,0.,0.,0.,0.,1.040349,0.,0.,0.,0.,0.,1.234738,0.,1.622548,0.,0.,0.,0.,0.,0.,0.,0.,0.,0.,0.,0.,0.,0.,0.,1.249046,1.431781,1.434272,0.,0.,0.,0.,0.737241,0.,0.,0.,1.431781,1.434272,1.091509,0.,0.,0.,0.,0.,0.,1.421059,0.,0.,0.,0.,0.,0.,0.,0.,0.,0.,0.,0.,0.,0.,0.,0.941089,0.,0.,0.,0.,0.,0.,0.,0.,0.,0.,0.,0.,0.,0.,0.,0.,0.,1.218363,0.,0.,0.,0.,0.,0.737241,0.,0.,0.,0.,1.431781,1.434272,1.091509|2.079676,0.,0.,0.,0.,0.,0.,0.,0.,0.,0.,0.,2.137492,0.,0.,0.,0.,1.304671,1.849699,0.,0.,1.67735,1.271558,0.,0.,1.37576,2.137492,0.,0.839886,0.,0.839886,0.,1.419169,0.,1.849699,0.,1.744458,1.989868,0.,0.,0.839886,1.358212,0.,0.,0.,0.,0.96951,0.,0.,0.,1.510475,0.,1.862213,0.,2.137492,0.,0.,0.,0.,0.,0.,0.,0.,1.862213,0.,0.,0.,1.661939,0.,1.750474,0.,0.,0.,2.137492,0.,1.849699,0.,1.744458,1.989868,0.,0.,1.358212,0.,0.,0.,0.,1.74918,1.401605,0.,0.,0.,1.362494,0.,0.,0.,0.,0.,0.,0.,1.164372,0.,1.164372,0.,0.,0.,2.137492,0.,0.,0.,0.,0.,0.,0.,0.,0.,0.,1.19186,0.,0.,0.,1.337146,0.,0.,0.,0.,0.,0.,0.,0.,1.166182,0.,0.,0.,1.862213|0.359467,0.,0.,0.,0.,0.,0.,0.,0.,1.211762,0.331172,0.,1.967365,0.,0.,0.,0.,0.,0.418281,0.278762,0.,0.582453,0.417945,0.,1.211762,1.967365,0.,1.211762,1.211762,0.125985,0.,0.278762,0.,0.408154,0.,0.,1.211762,0.,0.,0.,0.,0.394837,0.,0.,0.,0.,0.,1.211762,1.439112,0.,0.,1.967365,0.,0.685649,0.625284,0.,0.,0.,1.211762,1.439112,0.,0.,0.,0.,0.,0.,1.211762,1.967365,0.278762,0.,0.408154,0.,0.,0.,0.,0.,0.,0.487345,0.,0.,0.,0.,0.,0.,0.,0.,0.,1.211762,0.,0.,0.,0.,0.,0.,0.521652,0.,0.,1.967365,0.,0.,0.,0.889916,0.,0.,0.,0.889916,0.,0.,0.,0.,1.004973,0.,0.,0.,0.091475,0.,0.123243,0.,0.,0.,0.685649,1.211762,0.090658,1.439112|0.214915,0.,0.,0.,0.,0.,0.,0.,0.,0.132471,0.,0.,0.,0.,0.,0.,0.111105,0.,0.,0.,0.,0.,0.283197,0.,0.463585,0.,0.,0.,0.,0.,0.,0.,0.,0.,0.,0.,0.,0.,0.,0.,0.390327,1.272694,1.434272,0.,0.,0.,0.,0.081916,0.,0.,0.,1.272694,1.434272,0.485115,0.,0.,0.,0.,0.,0.,0.248437,0.,0.,0.,0.,0.,0.,0.,0.,0.,0.,0.,0.,0.,0.,0.,0.063055,0.,0.,0.,0.,0.,0.,0.,0.,0.,0.,0.,0.,0.,0.,0.,0.,0.,0.346951,0.,0.,0.,0.,0.,0.081916,0.,0.,0.,0.,1.272694,1.434272,0.485115|0.484062,0.,0.,0.,0.,0.,0.,0.,0.,0.,0.,0.,1.781243,0.,0.,0.,0.,0.240668,0.24608,0.,0.,0.861758,0.314973,0.,0.,0.393074,1.781243,0.,0.055992,0.,0.055992,0.,0.541332,0.,0.24608,0.,0.244224,0.437771,0.,0.,0.055992,0.261195,0.,0.,0.,0.,0.025402,0.,0.,0.,0.377619,0.,1.862213,0.,1.781243,0.,0.,0.,0.,0.,0.,0.,0.,1.862213,0.,0.,0.,0.517396,0.,0.465161,0.,0.,0.,1.781243,0.,0.24608,0.,0.244224,0.437771,0.,0.,0.261195,0.,0.,0.,0.,0.286504,0.652471,0.,0.,0.,0.406238,0.,0.,0.,0.,0.,0.,0.,0.566451,0.,0.566451,0.,0.,0.,1.781243,0.,0.,0.,0.,0.,0.,0.,0.,0.,0.,0.449908,0.,0.,0.,0.266678,0.,0.,0.,0.,0.,0.,0.,0.,0.122756,0.,0.,0.,1.862213
W|0.,0.,0.,1.550064,0.,0.,0.,0.,0.,0.,0.,1.550064,1.151897,1.151897,0.,1.140497,0.,0.,0.,0.,0.,0.,0.,0.|0.,1.700882,1.758876,0.,0.,2.513582,1.961505,0.,0.,0.,1.564725,0.,1.639668,1.752928,0.,0.,0.,1.826391,0.,2.513582,1.961505,0.,0.,1.468115,0.,1.670592,1.670592,0.,0.,0.,0.,0.,0.,1.07801,0.,1.44363,1.334274,0.,0.,1.795336,0.,0.,0.,0.,0.,0.,0.,0.,2.175376,0.,0.,2.513582,1.961505,0.,0.,2.623824,1.221019,0.,0.,0.,0.,0.,1.276217,2.175376,0.,0.,0.,0.,0.,2.175376,2.513582,1.961505,0.,0.,1.07801,0.,1.44363,1.334274,0.,0.,1.795336,0.,0.,0.,0.,1.943157,2.623824,0.,0.,0.,2.513582,1.961505,0.,0.,1.221019,0.,0.,0.,0.,1.618183,0.,0.,0.,1.872955,1.366587,0.,0.,1.276217,1.542989,0.,0.,0.,2.175376,0.,0.,0.|0.,1.312939,1.29382,1.77905,0.,0.,0.977435,0.,0.,0.,1.312939,1.29382,0.,0.,1.279632,1.279632,0.,0.,0.,0.,0.,0.,0.,0.,0.,1.312939,1.29382,1.237142,1.279632,0.,0.,1.312939,1.29382,0.,0.,0.,0.,0.,0.,0.,0.,1.237142,0.,1.312939,1.29382,1.279632,0.,0.,0.,0.,0.,0.,0.,1.279632,0.|0.,0.,0.,0.214191,0.,0.,0.,0.,0.,0.,0.,0.214191,0.201582,0.201582,0.,0.11505,0.,0.,0.,0.,0.,0.,0.,0.|0.,0.21261,0.307803,0.,0.,0.801032,0.872977,0.,0.,0.,0.180545,0.,0.456256,1.044297,0.,0.,0.,0.338833,0.,0.801032,0.872977,0.,0.,0.359538,0.,0.287196,0.287196,0.,0.,0.,0.,0.,0.,0.113681,0.,0.527592,0.407248,0.,0.,0.466787,0.,0.,0.,0.,0.,0.,0.,0.,1.836984,0.,0.,0.801032,0.872977,0.,0.,1.788971,0.327059,0.,0.,0.,0.,0.,0.085081,1.836984,0.,0.,0.,0.,0.,1.836984,0.801032,0.872977,0.,0.,0.113681,0.,0.527592,0.407248,0.,0.,0.466787,0.,0.,0.,0.,0.418784,1.788971,0.,0.,0.,0.801032,0.872977,0.,0.,0.327059,0.,0.,0.,0.,0.577026,0.,0.,0.,0.851343,0.561359,0.,0.,0.085081,1.080092,0.,0.,0.,1.836984,0.,0.,0.|0.,0.396767,0.511841,0.111191,0.,0.,0.249558,0.,0.,0.,0.396767,0.511841,0.,0.,0.639816,0.639816,0.,0.,0.,0.,0.,0.,0.,0.,0.,0.396767,0.511841,0.731039,0.639816,0.,0.,0.396767,0.511841,0.,0.,0.,0.,0.,0.,0.,0.,0.731039,0.,0.396767,0.511841,0.639816,0.,0.,0.,0.,0.,0.,0.,0.639816,0.
Y|1.177491,0.,0.,0.,0.,0.,0.,0.,0.,0.,1.577557,0.,0.,0.,0.,0.,0.,0.,0.,0.,1.342892,0.,0.,0.,0.,2.139267,0.,0.,0.,0.,0.,0.,0.,0.,0.,0.,0.,0.,0.,0.,0.,0.,0.,0.,0.,2.139267,0.,0.,0.,0.,0.,1.314093,0.,1.934301,0.,0.,0.,0.,0.,0.,0.,0.,0.,0.,0.,0.,0.,0.|2.046525,0.,0.,0.,1.250843,1.698942,1.437629,0.,0.,0.,0.,0.,1.852013,0.,0.,1.783732,1.698084,0.,1.65314,0.,0.,0.,0.,0.,1.285122,1.522347,0.92715,0.,0.,0.,0.,0.,1.409952,1.421518,0.,2.305858,2.303234,0.,0.,1.252738,1.430792,0.,0.,0.,1.852013,1.416145,0.,1.783732,1.698084,0.,1.490993,1.610338,0.,0.,0.,0.,1.811962,1.250843,1.852013,0.,1.250843,1.852013,0.,1.728115,0.,0.,0.,0.,0.,0.,1.728115,0.,0.,2.179566,0.,0.,0.,0.,0.,0.,0.,1.210972,1.855982,1.852013,1.806519,1.640265,1.41365,0.,0.,0.,0.,1.474437,0.,0.,0.,1.317398,0.,0.,0.,1.852013,0.,1.709008,1.695366,0.,0.,0.,0.,1.783732,1.698084,0.,2.161644,1.884009,1.383495,1.698942,0.,1.696097,0.,2.085122,0.,1.852013,1.845942,1.925167,1.709008,1.699394,1.695366,1.12335,2.161644,1.884009,1.75776,0.,0.,0.,0.,0.,1.728905,1.852013,1.709008,1.695366,0.,0.,1.783732,1.698084,0.,0.,0.,0.,0.,1.728115,0.,0.,2.179566,0.,0.,0.,0.,0.,0.,0.,1.210972,1.855982,1.806519,1.640265,1.41365,0.,0.,0.,0.,1.474437,0.,0.,0.,0.,0.,0.,0.,0.,0.,1.383495,1.698942,0.,1.872618,1.641352,1.916527,1.696097,1.383246,0.,1.852013,0.,0.,0.,1.580343,0.980355,1.233909,0.,0.,1.783732,1.698084,0.,0.,0.,0.,1.162199,1.302301,0.,0.,0.,0.,0.,0.,1.852013,0.795078,1.052482,0.,1.845942,1.925167,1.709008,1.699394,1.695366,1.565605,2.28854,2.161644,1.884009|1.622443,0.,0.,0.,0.,1.490103,1.326888,0.,0.,0.,0.,0.,0.,0.,1.704371,1.40897,0.,0.,0.,0.,0.,0.,0.915875,0.,0.,0.,0.,0.,0.,1.183962,0.,0.,0.,0.,0.,1.273509,1.399886,0.,0.,0.,0.,1.107119,0.,1.704371,1.40897,0.,1.497407,0.,0.,0.,0.,0.,0.,0.,1.544768,0.,0.,0.,1.544768,0.,1.591618,1.151207,0.,0.,0.,0.,1.713613,0.,0.,0.,1.050498,1.623825,1.343548,0.,0.,0.,0.,1.660517,0.,0.,1.479215,0.,0.,0.,0.,0.,1.957847,1.523278,1.518021,0.,0.,0.,1.704371,1.40897,0.,1.652172,0.,0.,0.,1.673604,1.235268,0.,0.,1.957847,1.523278,1.25553,1.518021,0.,0.,1.652172,1.638908,1.51597,0.,1.708316,0.,1.523278,1.518021,0.,0.,1.704371,1.40897,0.,0.,0.,1.544768,0.,1.591618,1.151207,0.,0.,0.,0.,1.713613,0.,0.,1.050498,1.623825,1.343548,0.,0.,0.,0.,1.660517,0.,0.,0.,0.,0.,0.,0.,0.,0.,0.,0.,0.,1.381834,0.93952,0.,0.,0.,0.,0.,0.,1.113325,0.,0.,1.704371,1.40897,0.,0.,0.,0.,1.163881,0.,0.,0.,0.,0.,0.,0.,1.151214,0.,1.957847,1.523278,1.25553,1.518021,0.,1.299703,0.,1.652172|0.123021,0.,0.,0.,0.,0.,0.,0.,0.,0.,0.447453,0.,0.,0.,0.,0.,0.,0.,0.,0.,0.198947,0.,0.,0.,0.,0.583436,0.,0.,0.,0.,0.,0.,0.,0.,0.,0.,0.,0.,0.,0.,0.,0.,0.,0.,0.,0.583436,0.,0.,0.,0.,0.,0.204708,0.,0.31367,0.,0.,0.,0.,0.,0.,0.,0.,0.,0.,0.,0.,0.,0.|0.529274,0.,0.,0.,0.574158,0.79284,0.359407,0.,0.,0.,0.,0.,1.358143,0.,0.,1.486443,0.494497,0.,0.708489,0.,0.,0.,0.,0.,0.274492,0.236481,0.072012,0.,0.,0.,0.,0.,0.098084,0.383192,0.,1.275581,0.88209,0.,0.,0.321804,0.420049,0.,0.,0.,1.358143,0.352567,0.,1.486443,0.494497,0.,0.228213,0.386153,0.,0.,0.,0.,0.335548,0.574158,1.358143,0.,0.574158,1.358143,0.,0.796436,0.,0.,0.,0.,0.,0.,0.796436,0.,0.,0.385144,0.,0.,0.,0.,0.,0.,0.,0.314853,0.705273,1.358143,0.868519,0.503362,0.411113,0.,0.,0.,0.,0.363822,0.,0.,0.,0.148439,0.,0.,0.,1.358143,0.,0.721581,1.205594,0.,0.,0.,0.,1.486443,0.494497,0.,1.921461,1.46534,0.81752,0.79284,0.,0.761513,0.,0.688159,0.,1.358143,1.025523,0.513378,0.721581,0.566465,1.205594,0.316437,1.921461,1.46534,0.852645,0.,0.,0.,0.,0.,0.229715,1.358143,0.721581,1.205594,0.,0.,1.486443,0.494497,0.,0.,0.,0.,0.,0.796436,0.,0.,0.385144,0.,0.,0.,0.,0.,0.,0.,0.314853,0.705273,0.868519,0.503362,0.411113,0.,0.,0.,0.,0.363822,0.,0.,0.,0.,0.,0.,0.,0.,0.,0.81752,0.79284,0.,0.708897,0.134717,0.981636,0.761513,0.59282,0.,1.358143,0.,0.,0.,0.330769,0.136794,0.366838,0.,0.,1.486443,0.494497,0.,0.,0.,0.,0.112142,0.119949,0.,0.,0.,0.,0.,0.,1.358143,0.278277,0.315745,0.,1.025523,0.513378,0.721581,0.566465,1.205594,0.723979,0.859856,1.921461,1.46534|0.419597,0.,0.,0.,0.,0.571206,0.442296,0.,0.,0.,0.,0.,0.,0.,1.420309,0.294181,0.,0.,0.,0.,0.,0.,0.106704,0.,0.,0.,0.,0.,0.,0.267678,0.,0.,0.,0.,0.,0.502393,0.462348,0.,0.,0.,0.,0.165379,0.,1.420309,0.294181,0.,0.290314,0.,0.,0.,0.,0.,0.,0.,0.550743,0.,0.,0.,0.550743,0.,0.268466,0.369866,0.,0.,0.,0.,0.411267,0.,0.,0.,0.32323,0.46395,0.370161,0.,0.,0.,0.,0.539129,0.,0.,0.145838,0.,0.,0.,0.,0.,1.305231,0.778564,1.180683,0.,0.,0.,1.420309,0.294181,0.,1.652172,0.,0.,0.,0.976269,0.134534,0.,0.,1.305231,0.778564,0.725417,1.180683,0.,0.,1.652172,0.507572,0.2998,0.,0.250872,0.,0.778564,1.180683,0.,0.,1.420309,0.294181,0.,0.,0.,0.550743,0.,0.268466,0.369866,0.,0.,0.,0.,0.411267,0.,0.,0.32323,0.46395,0.370161,0.,0.,0.,0.,0.539129,0.,0.,0.,0.,0.,0.,0.,0.,0.,0.,0.,0.,0.12499,0.435388,0.,0.,0.,0.,0.,0.,0.146717,0.,0.,1.420309,0.294181,0.,0.,0.,0.,0.09699,0.,0.,0.,0.,0.,0.,0.,0.402925,0.,1.305231,0.778564,0.725417,1.180683,0.,0.398175,0.,1.652172
V|0.,0.,0.,0.,0.,0.,0.,0.,0.,0.,0.,1.483884,0.,0.,0.,0.,0.,0.,1.530921,0.,0.,0.,0.,0.,0.,0.,0.,0.,0.,0.,0.,0.,1.224798,0.,0.,0.,1.589486,0.,0.,1.739983,1.739983,0.,0.,0.,1.530921,0.,1.108913,0.,0.,0.,0.,0.,1.589486,0.,0.,0.,0.,0.,0.,0.,0.,0.,0.,0.,0.,0.,0.,0.,0.,0.,0.,0.,0.,0.,0.,1.530921,0.,1.108913,0.,0.,0.,0.,0.,1.589486,0.,0.,0.,0.,0.,0.,0.,0.,0.,0.915341,0.,2.255071,0.,0.,0.,0.,0.,2.255071,1.060088,0.,0.,1.448137,|0.,0.,0.,0.,0.,0.,1.662217,1.662217,0.,0.,1.123959,1.220049,1.224247,0.,0.,0.,0.,1.806333,0.,1.281079,0.,0.,1.544361,0.,0.,0.,0.,0.,1.219943,1.225463,0.,0.,0.,0.,1.314245,0.,0.,0.,0.,0.,0.,0.,0.,0.,0.,1.593995,1.298698,1.123959,1.220049,1.224247,0.,1.307734,0.,0.,0.,0.,0.,0.,0.,0.,0.,0.,0.,1.219943,1.27907,0.,0.,0.,0.,1.256697,0.,0.,0.,0.,1.256697,0.,0.,0.,0.,1.417492,1.544361,0.,0.,0.,0.,0.,1.417492,1.544361,0.,0.,0.,1.272425,1.225463,0.,0.,0.,0.,0.,1.826394,0.,0.,1.903206,0.,0.,0.,0.,0.,0.,0.,1.035159,1.307734,1.321702,0.,0.,0.,1.27907,0.,0.,0.,0.,0.,1.122579,0.,0.,0.,0.,1.362674,0.,0.,1.479736,0.,0.,1.123959,1.220049,1.224247,0.,0.,1.666768,1.632589,0.,0.,0.,0.,0.,0.980317,0.,1.666768,1.632589,0.,0.,0.,0.,0.,0.,0.,0.,1.123959,1.220049,1.224247,0.,0.,1.417492,1.544361,0.,0.,0.,1.272425,1.225463,0.,0.,0.,0.,0.,1.826394,0.,1.903206,0.,0.,0.,0.,0.,0.,0.,1.035159,1.307734,1.321702,0.,0.,0.,1.27907,0.,0.,0.,0.,0.,1.122579,0.,1.173952,0.,0.,0.,1.375136,0.,0.,0.,0.,0.,0.,1.302933,0.,1.223533,0.,0.,1.123959,1.220049,1.224247,0.,1.163121,0.,0.,0.,0.,1.099183,0.,0.,0.,0.,0.,1.063648,0.,0.,0.,0.,0.886896,0.,0.,0.,0.,0.980317,1.521784,1.666768,1.632589,1.824325|,|0.,0.,0.,0.,0.,0.,0.,0.,0.,0.,0.,0.195551,0.,0.,0.,0.,0.,0.,0.090054,0.,0.,0.,0.,0.,0.,0.,0.,0.,0.,0.,0.,0.,0.231212,0.,0.,0.,0.046184,0.,0.,0.384472,0.384472,0.,0.,0.,0.090054,0.,0.221783,0.,0.,0.,0.,0.,0.046184,0.,0.,0.,0.,0.,0.,0.,0.,0.,0.,0.,0.,0.,0.,0.,0.,0.,0.,0.,0.,0.,0.,0.090054,0.,0.221783,0.,0.,0.,0.,0.,0.046184,0.,0.,0.,0.,0.,0.,0.,0.,0.,0.041338,0.,2.029564,0.,0.,0.,0.,0.,2.029564,0.530044,0.,0.,0.120151,|0.,0.,0.,0.,0.,0.,1.208885,1.208885,0.,0.,0.468316,0.610024,0.269065,0.,0.,0.,0.,0.770142,0.,0.398005,0.,0.,0.778895,0.,0.,0.,0.,0.,0.01104,0.177443,0.,0.,0.,0.,0.397891,0.,0.,0.,0.,0.,0.,0.,0.,0.,0.,1.138568,0.371057,0.468316,0.610024,0.269065,0.,0.60049,0.,0.,0.,0.,0.,0.,0.,0.,0.,0.,0.,0.005908,0.096008,0.,0.,0.,0.,0.535641,0.,0.,0.,0.,0.535641,0.,0.,0.,0.,0.468389,0.778895,0.,0.,0.,0.,0.,0.468389,0.778895,0.,0.,0.,0.17814,0.177443,0.,0.,0.,0.,0.,0.51139,0.,0.,0.549002,0.,0.,0.,0.,0.,0.,0.,0.195413,0.60049,0.296709,0.,0.,0.,0.096008,0.,0.,0.,0.,0.,0.204105,0.,0.,0.,0.,0.681337,0.,0.,0.229007,0.,0.,0.468316,0.610024,0.269065,0.,0.,1.111179,1.269791,0.,0.,0.,0.,0.,0.065354,0.,1.111179,1.269791,0.,0.,0.,0.,0.,0.,0.,0.,0.468316,0.610024,0.269065,0.,0.,0.468389,0.778895,0.,0.,0.,0.17814,0.177443,0.,0.,0.,0.,0.,0.51139,0.,0.549002,0.,0.,0.,0.,0.,0.,0.,0.195413,0.60049,0.296709,0.,0.,0.,0.096008,0.,0.,0.,0.,0.,0.204105,0.,0.310752,0.,0.,0.,0.279324,0.,0.,0.,0.,0.,0.,0.296335,0.,0.299963,0.,0.,0.468316,0.610024,0.269065,0.,0.248335,0.,0.,0.,0.,0.153263,0.,0.,0.,0.,0.,0.531824,0.,0.,0.,0.,0.054221,0.,0.,0.,0.,0.065354,0.684803,1.111179,1.269791,0.527262|,
```
