## Supplementary Data 3 for "Pharmacological proximities in the GPCR family discovered using contact-informed amino-acid and binding pocket similarities": c71.bsv

```
res|B|C|P|wB|wC|wP
A|0.,0.,0.,1.677113,1.429044,0.,0.,0.,0.,0.,1.657963,0.,0.,1.497122,1.590495,0.,0.,0.,0.,0.,0.,0.,0.,0.,0.,0.,0.|0.,0.,0.,1.502247,0.,0.,0.,1.193668,0.,0.,0.,0.,1.438283,0.,0.,0.,0.,0.,0.,0.,0.,0.,0.,0.,1.230104,0.,0.,0.,0.,0.,1.122303||0.,0.,0.,0.685429,0.714522,0.,0.,0.,0.,0.,0.638848,0.,0.,0.618709,0.46598,0.,0.,0.,0.,0.,0.,0.,0.,0.,0.,0.,0.|0.,0.,0.,0.757655,0.,0.,0.,0.205246,0.,0.,0.,0.,0.567396,0.,0.,0.,0.,0.,0.,0.,0.,0.,0.,0.,0.119138,0.,0.,0.,0.,0.,0.415668|
R|0.,0.,0.,0.,1.426324,0.,0.,0.,0.,0.,0.,0.|0.,0.,0.,0.,0.,0.,1.243353,0.,0.,0.,0.,1.099405,0.,0.,0.,0.,0.|0.,1.954428,0.,0.,0.,0.,0.,1.413665,0.,0.,0.,2.201965,0.,0.,0.,0.,0.,1.601207,0.,0.,0.,0.,0.|0.,0.,0.,0.,0.254489,0.,0.,0.,0.,0.,0.,0.|0.,0.,0.,0.,0.,0.,0.340503,0.,0.,0.,0.,0.029282,0.,0.,0.,0.,0.|0.,0.998006,0.,0.,0.,0.,0.,0.42799,0.,0.,0.,2.201965,0.,0.,0.,0.,0.,0.395455,0.,0.,0.,0.,0.
N|0.|0.,0.|0.,0.,0.,0.,0.,0.|0.|0.,0.|0.,0.,0.,0.,0.,0.
D|0.,0.,0.,0.|0.,0.,0.,0.|1.846888,0.,0.,0.|0.,0.,0.,0.|0.,0.,0.,0.|0.543992,0.,0.,0.
C|1.252922,0.,0.,0.,0.|0.910394,1.510492,0.,0.,0.,0.|0.,0.|0.250584,0.,0.,0.,0.|0.029795,0.313084,0.,0.,0.,0.|0.,0.
Q|0.,0.|0.,0.,0.,0.|0.,0.,0.,0.,0.,0.|0.,0.|0.,0.,0.,0.|0.,0.,0.,0.,0.,0.
E|1.886196,0.,0.,0.,0.,0.,0.,0.,0.,0.,0.|0.,0.,0.,0.,0.,0.|0.,0.,0.,0.,0.,0.,0.,0.,0.,0.,0.,0.|0.664978,0.,0.,0.,0.,0.,0.,0.,0.,0.,0.|0.,0.,0.,0.,0.,0.|0.,0.,0.,0.,0.,0.,0.,0.,0.,0.,0.,0.
G|1.930643,0.,0.,0.,0.,1.840278,0.,0.,0.,2.012977,0.,0.,1.728452,0.,0.,1.560055,0.,0.,0.,0.,0.,0.,0.,0.,0.,1.918202,1.950283,0.,0.,0.,0.,0.,0.|||0.919688,0.,0.,0.,0.,0.603905,0.,0.,0.,0.560133,0.,0.,0.972254,0.,0.,0.372123,0.,0.,0.,0.,0.,0.,0.,0.,0.,0.493479,0.507472,0.,0.,0.,0.,0.,0.||
H|0.,0.,0.,0.,0.|1.339119,0.,0.,0.,0.,0.,0.,1.289394,0.,0.,0.|1.765554,0.,0.,0.,0.,0.,0.,0.,0.,0.,0.,0.|0.,0.,0.,0.,0.|0.258085,0.,0.,0.,0.,0.,0.,0.152979,0.,0.,0.|0.500775,0.,0.,0.,0.,0.,0.,0.,0.,0.,0.,0.
I|0.,1.158886,0.,0.,1.349332,0.|0.,0.,0.,0.,0.,0.,0.,0.,0.,0.,1.72065,0.,0.,0.,0.,0.,0.,0.,0.||0.,0.282163,0.,0.,0.107816,0.|0.,0.,0.,0.,0.,0.,0.,0.,0.,0.,0.514053,0.,0.,0.,0.,0.,0.,0.,0.|
L|0.,0.,0.,0.,0.,0.,0.,0.,0.,0.,0.,1.839888,0.,0.,0.,0.,0.,0.,0.,1.224455,1.463726,0.,0.,0.,0.,0.,0.,0.,0.,0.,0.,0.,0.,0.,0.,1.927455,0.,0.,0.,0.,0.,1.070178,0.859946,0.|1.757591,0.,0.,0.,0.,0.,0.,1.374425,0.,0.,0.,0.,0.,1.255535,1.788089,0.,1.168483,1.7697,0.,0.,1.273038,0.,0.,0.,0.,0.,0.,0.,0.,1.385668,1.130741,0.,0.,0.,0.,0.,0.,0.,1.35864,0.825512,0.,0.,0.,0.,0.,1.367619,1.687709,0.,0.,0.,0.,0.,0.,0.,1.348153,0.,0.,0.,0.,0.,0.,0.,0.,0.872683,0.822024,0.||0.,0.,0.,0.,0.,0.,0.,0.,0.,0.,0.,0.116554,0.,0.,0.,0.,0.,0.,0.,0.349844,0.121471,0.,0.,0.,0.,0.,0.,0.,0.,0.,0.,0.,0.,0.,0.,0.060671,0.,0.,0.,0.,0.,0.118909,0.159249,0.|0.72221,0.,0.,0.,0.,0.,0.,0.573673,0.,0.,0.,0.,0.,0.080141,0.3424,0.,0.657272,0.995456,0.,0.,0.132488,0.,0.,0.,0.,0.,0.,0.,0.,0.593858,0.646138,0.,0.,0.,0.,0.,0.,0.,0.298069,0.029483,0.,0.,0.,0.,0.,0.215243,0.416819,0.,0.,0.,0.,0.,0.,0.,0.075079,0.,0.,0.,0.,0.,0.,0.,0.,0.129286,0.121781,0.|
K|0.,0.,0.,0.,0.,0.,1.012648,0.,0.,0.,0.,0.,0.,0.,1.122939,0.|0.,0.,0.,0.,0.,0.,0.,0.,1.108474,0.,0.,0.,0.,0.,0.,0.,0.,0.,0.,1.17462,0.|0.,0.,0.,0.,0.,0.,0.,1.543401,0.,0.,0.,0.,0.,1.609245,0.,0.,0.,0.,0.,0.,0.,0.|0.,0.,0.,0.,0.,0.,0.176478,0.,0.,0.,0.,0.,0.,0.,0.291132,0.|0.,0.,0.,0.,0.,0.,0.,0.,0.137984,0.,0.,0.,0.,0.,0.,0.,0.,0.,0.,0.478549,0.|0.,0.,0.,0.,0.,0.,0.,0.523907,0.,0.,0.,0.,0.,0.413027,0.,0.,0.,0.,0.,0.,0.,0.
M|1.358145,0.,1.027455|0.,0.,0.,0.,0.,0.849869,0.,0.,0.||0.295249,0.,0.178232|0.,0.,0.,0.,0.,0.034689,0.,0.,0.|
F|0.,0.,0.,0.,0.,0.,0.,0.,0.,0.,0.|1.613584,0.933311,0.,0.,0.,0.,0.,1.744264,2.353564,1.499529,0.,0.,0.,1.575666,0.,0.,0.,0.,0.,0.,1.183605,0.,0.,0.,0.,1.080099,0.,0.,0.,1.371907,0.,0.,0.||0.,0.,0.,0.,0.,0.,0.,0.,0.,0.,0.|0.633698,0.084846,0.,0.,0.,0.,0.,1.090165,1.029684,0.101778,0.,0.,0.,0.477036,0.,0.,0.,0.,0.,0.,0.217397,0.,0.,0.,0.,0.091534,0.,0.,0.,0.059793,0.,0.,0.|
P|0.,0.,0.,0.,0.,0.,0.|0.,0.,0.,0.,0.,0.,0.||0.,0.,0.,0.,0.,0.,0.|0.,0.,0.,0.,0.,0.,0.|
S|0.,0.,0.,0.,0.,0.,0.,0.,1.377487,0.,0.,0.,0.,0.,0.,0.,0.,0.,0.,0.,0.,0.||0.,1.813443,0.,0.,1.697491,1.606645,0.,0.,0.,0.,0.933919,0.,1.62936,0.,0.,0.,0.,0.,0.,0.,0.,1.678287,0.,0.,0.,0.,0.|0.,0.,0.,0.,0.,0.,0.,0.,0.393568,0.,0.,0.,0.,0.,0.,0.,0.,0.,0.,0.,0.,0.||0.,0.883068,0.,0.,0.288935,0.123588,0.,0.,0.,0.,0.266834,0.,0.756489,0.,0.,0.,0.,0.,0.,0.,0.,0.060955,0.,0.,0.,0.,0.
T|1.676292,0.,1.511605,1.752153,0.,0.|0.,0.,0.,0.,1.234738,0.,1.622548|1.849699,0.,0.,1.67735,1.271558,0.,1.37576|0.278762,0.,0.582453,0.417945,0.,0.|0.,0.,0.,0.,0.283197,0.,0.463585|0.24608,0.,0.,0.861758,0.314973,0.,0.393074
W|0.|0.,1.639668,1.752928,0.,0.,0.,1.826391,1.468115,0.,1.670592,1.670592|0.,0.,0.977435,0.,0.,0.,0.,0.|0.|0.,0.456256,1.044297,0.,0.,0.,0.338833,0.359538,0.,0.287196,0.287196|0.,0.,0.249558,0.,0.,0.,0.,0.
Y|1.577557,0.,0.,0.,0.,0.,0.,0.,1.342892|0.,0.,0.,0.,1.409952,1.421518,0.,2.305858,2.303234,0.,0.,1.374948,1.252738,1.430792,0.,0.,1.416145,0.,1.490993,1.610338,0.,0.,0.,0.,1.811962|0.,0.,1.183962,0.,0.,0.,0.,0.,1.273509,1.399886,0.,0.,0.,1.107119,0.,1.497407,0.,0.,0.,0.,0.|0.447453,0.,0.,0.,0.,0.,0.,0.,0.198947|0.,0.,0.,0.,0.098084,0.383192,0.,1.275581,0.88209,0.,0.,0.201827,0.321804,0.420049,0.,0.,0.352567,0.,0.228213,0.386153,0.,0.,0.,0.,0.335548|0.,0.,0.267678,0.,0.,0.,0.,0.,0.502393,0.462348,0.,0.,0.,0.165379,0.,0.290314,0.,0.,0.,0.,0.
V|0.,0.,0.,1.530921,0.,0.,0.,0.,0.,0.,0.,0.,0.,0.,1.224798,0.,0.,0.,1.589486,0.,0.|0.,1.544361,0.,0.,0.,0.,0.,1.219943,1.225463,0.,0.,0.,0.,1.314245,0.,0.,0.,0.,0.,0.,0.,0.,0.,1.593995,1.298698,1.307734,0.,0.,0.,0.,0.,0.,0.,0.,0.,0.,0.,1.219943,1.27907,0.,0.,0.,0.||0.,0.,0.,0.090054,0.,0.,0.,0.,0.,0.,0.,0.,0.,0.,0.231212,0.,0.,0.,0.046184,0.,0.|0.,0.778895,0.,0.,0.,0.,0.,0.01104,0.177443,0.,0.,0.,0.,0.397891,0.,0.,0.,0.,0.,0.,0.,0.,0.,1.138568,0.371057,0.60049,0.,0.,0.,0.,0.,0.,0.,0.,0.,0.,0.,0.005908,0.096008,0.,0.,0.,0.|
```
