## Supplementary Data 3 for "Pharmacological proximities in the GPCR family discovered using contact-informed amino-acid and binding pocket similarities": c72.bsv

```
res|B|C|P|wB|wC|wP
A|1.327329,0.,1.677113,1.815332,0.,0.,1.497122,1.327329,0.,1.677113,1.815332,0.,0.,1.497122,1.327329,0.,1.677113,1.815332,0.,0.,1.497122|0.,0.,1.502247,1.5492,0.,0.,0.,1.290785,0.,0.,1.502247,1.5492,0.,0.,0.,1.290785,0.,0.,1.502247,1.5492,0.,0.,0.,1.290785|,|0.132439,0.,0.685429,0.20397,0.,0.,0.618709,0.132439,0.,0.685429,0.20397,0.,0.,0.618709,0.132439,0.,0.685429,0.20397,0.,0.,0.618709|0.,0.,0.757655,0.139254,0.,0.,0.,0.533436,0.,0.,0.757655,0.139254,0.,0.,0.,0.533436,0.,0.,0.757655,0.139254,0.,0.,0.,0.533436|,
R|0.,0.,0.,0.,0.,0.,0.,0.,0.|1.333615,0.,0.,1.093236,1.333615,0.,0.,1.093236,1.333615,0.,0.,1.093236|2.345229,0.,1.012264,0.,1.789016,2.345229,0.,1.012264,0.,1.789016,2.345229,0.,1.012264,0.,1.789016|0.,0.,0.,0.,0.,0.,0.,0.,0.|0.31311,0.,0.,0.228687,0.31311,0.,0.,0.228687,0.31311,0.,0.,0.228687|0.754552,0.,0.159233,0.,0.565913,0.754552,0.,0.159233,0.,0.565913,0.754552,0.,0.159233,0.,0.565913
N|1.77062,0.,0.,1.77062,0.,0.,1.77062,0.,0.|1.452651,0.,0.884043,1.452651,0.,0.884043,1.452651,0.,0.884043|1.715153,0.,2.173081,0.,1.392576,0.,0.,0.,1.715153,0.,2.173081,0.,1.392576,0.,0.,0.,1.715153,0.,2.173081,0.,1.392576,0.,0.,0.|0.184521,0.,0.,0.184521,0.,0.,0.184521,0.,0.|0.06764,0.,0.168862,0.06764,0.,0.168862,0.06764,0.,0.168862|0.110287,0.,0.794178,0.,0.453761,0.,0.,0.,0.110287,0.,0.794178,0.,0.453761,0.,0.,0.,0.110287,0.,0.794178,0.,0.453761,0.,0.,0.
D|,|,|0.954966,0.954966,0.954966|,|,|0.07511,0.07511,0.07511
C|,|,|,|,|,|,
Q|0.,0.,0.|0.,0.,0.|0.,0.,0.,0.,0.,0.|0.,0.,0.|0.,0.,0.|0.,0.,0.,0.,0.,0.
E|2.051197,0.,0.,0.,0.,0.,2.051197,0.,0.,0.,0.,0.,2.051197,0.,0.,0.,0.,0.|0.,0.,0.,0.,0.,0.,0.,0.,0.,0.,0.,0.|0.,0.,0.,0.,0.,0.,0.,0.,0.,0.,0.,0.,0.,0.,0.,0.,0.,0.,0.,0.,0.|0.304723,0.,0.,0.,0.,0.,0.304723,0.,0.,0.,0.,0.,0.304723,0.,0.,0.,0.,0.|0.,0.,0.,0.,0.,0.,0.,0.,0.,0.,0.,0.|0.,0.,0.,0.,0.,0.,0.,0.,0.,0.,0.,0.,0.,0.,0.,0.,0.,0.,0.,0.,0.
G|1.795371,1.840278,0.,0.,0.,0.,0.,1.274122,0.,1.950283,0.,0.,1.795371,1.840278,0.,0.,0.,0.,0.,1.274122,0.,1.950283,0.,0.,1.795371,1.840278,0.,0.,0.,0.,0.,1.274122,0.,1.950283,0.,0.|,|,|0.266718,0.603905,0.,0.,0.,0.,0.,0.257688,0.,0.507472,0.,0.,0.266718,0.603905,0.,0.,0.,0.,0.,0.257688,0.,0.507472,0.,0.,0.266718,0.603905,0.,0.,0.,0.,0.,0.257688,0.,0.507472,0.,0.|,|,
H|0.,0.,0.,0.,0.,0.|0.,0.,1.063609,0.962078,0.,0.,0.,0.,1.063609,0.962078,0.,0.,0.,0.,1.063609,0.962078,0.,0.|0.,0.,0.,0.,1.640736,0.,2.016436,0.,0.,0.,0.,0.,0.,1.640736,0.,2.016436,0.,0.,0.,0.,0.,0.,1.640736,0.,2.016436,0.,0.|0.,0.,0.,0.,0.,0.|0.,0.,0.205033,0.230899,0.,0.,0.,0.,0.205033,0.230899,0.,0.,0.,0.,0.205033,0.230899,0.,0.|0.,0.,0.,0.,0.428305,0.,0.604931,0.,0.,0.,0.,0.,0.,0.428305,0.,0.604931,0.,0.,0.,0.,0.,0.,0.428305,0.,0.604931,0.,0.
I|1.158886,0.,0.,1.158886,0.,0.,1.158886,0.,0.|0.,1.621832,0.,0.,1.372131,1.688482,0.,0.,0.,0.,0.,0.,1.621832,0.,0.,1.372131,1.688482,0.,0.,0.,0.,0.,0.,1.621832,0.,0.,1.372131,1.688482,0.,0.,0.,0.,0.|,|0.282163,0.,0.,0.282163,0.,0.,0.282163,0.,0.|0.,0.705144,0.,0.,0.384197,0.151774,0.,0.,0.,0.,0.,0.,0.705144,0.,0.,0.384197,0.151774,0.,0.,0.,0.,0.,0.,0.705144,0.,0.,0.384197,0.151774,0.,0.,0.,0.,0.|,
L|1.817728,0.,0.,0.,0.,0.,0.,0.,0.,0.,0.,0.,0.,0.,0.,1.817728,0.,0.,0.,0.,0.,0.,0.,0.,0.,0.,0.,0.,0.,0.,1.817728,0.,0.,0.,0.,0.,0.,0.,0.,0.,0.,0.,0.,0.,0.|0.,0.,0.,1.374425,1.559718,1.37391,0.,0.,0.,1.339956,0.,0.,1.149994,1.334953,1.314994,1.179456,0.,0.,0.,0.,0.,1.35864,1.228673,0.,0.,0.,0.,0.,0.,0.,0.,1.374425,1.559718,1.37391,0.,0.,0.,1.339956,0.,0.,1.149994,1.334953,1.314994,1.179456,0.,0.,0.,0.,0.,1.35864,1.228673,0.,0.,0.,0.,0.,0.,0.,0.,1.374425,1.559718,1.37391,0.,0.,0.,1.339956,0.,0.,1.149994,1.334953,1.314994,1.179456,0.,0.,0.,0.,0.,1.35864,1.228673,0.,0.,0.,0.,0.|,|0.294222,0.,0.,0.,0.,0.,0.,0.,0.,0.,0.,0.,0.,0.,0.,0.294222,0.,0.,0.,0.,0.,0.,0.,0.,0.,0.,0.,0.,0.,0.,0.294222,0.,0.,0.,0.,0.,0.,0.,0.,0.,0.,0.,0.,0.,0.|0.,0.,0.,0.573673,0.257692,0.501776,0.,0.,0.,0.505847,0.,0.,0.160999,0.320389,0.132977,0.503588,0.,0.,0.,0.,0.,0.298069,0.119106,0.,0.,0.,0.,0.,0.,0.,0.,0.573673,0.257692,0.501776,0.,0.,0.,0.505847,0.,0.,0.160999,0.320389,0.132977,0.503588,0.,0.,0.,0.,0.,0.298069,0.119106,0.,0.,0.,0.,0.,0.,0.,0.,0.573673,0.257692,0.501776,0.,0.,0.,0.505847,0.,0.,0.160999,0.320389,0.132977,0.503588,0.,0.,0.,0.,0.,0.298069,0.119106,0.,0.,0.,0.,0.|,
K|0.,0.,0.,0.,0.,0.|0.,0.,0.,0.,0.,0.|0.,0.,0.,0.,0.,0.|0.,0.,0.,0.,0.,0.|0.,0.,0.,0.,0.,0.|0.,0.,0.,0.,0.,0.
M|0.,0.,0.,0.,0.,0.,0.,0.,0.|0.,0.,1.40413,1.426336,0.,0.,0.,0.,0.,1.40413,1.426336,0.,0.,0.,0.,0.,1.40413,1.426336,0.,0.,0.|,|0.,0.,0.,0.,0.,0.,0.,0.,0.|0.,0.,0.535712,0.208341,0.,0.,0.,0.,0.,0.535712,0.208341,0.,0.,0.,0.,0.,0.535712,0.208341,0.,0.,0.|,
F|0.,0.,0.,0.,0.,0.,0.,0.,0.,0.,0.,0.,0.,0.,0.,0.,0.,0.|1.478461,0.,0.,0.,1.245836,1.193318,0.,1.228693,0.,0.,1.342775,0.,0.,0.,1.273178,0.,0.,0.,0.,1.478461,0.,0.,0.,1.245836,1.193318,0.,1.228693,0.,0.,1.342775,0.,0.,0.,1.273178,0.,0.,0.,0.,1.478461,0.,0.,0.,1.245836,1.193318,0.,1.228693,0.,0.,1.342775,0.,0.,0.,1.273178,0.,0.,0.,0.|,|0.,0.,0.,0.,0.,0.,0.,0.,0.,0.,0.,0.,0.,0.,0.,0.,0.,0.|0.385685,0.,0.,0.,0.615413,0.388188,0.,0.024574,0.,0.,0.543145,0.,0.,0.,0.370261,0.,0.,0.,0.,0.385685,0.,0.,0.,0.615413,0.388188,0.,0.024574,0.,0.,0.543145,0.,0.,0.,0.370261,0.,0.,0.,0.,0.385685,0.,0.,0.,0.615413,0.388188,0.,0.024574,0.,0.,0.543145,0.,0.,0.,0.370261,0.,0.,0.,0.|,
P|1.728132,0.,0.,0.,0.,1.728132,0.,0.,0.,0.,1.728132,0.,0.,0.,0.|1.504496,0.,0.,0.,0.,0.,0.,1.504496,0.,0.,0.,0.,0.,0.,1.504496,0.,0.,0.,0.,0.,0.|,|0.337197,0.,0.,0.,0.,0.337197,0.,0.,0.,0.,0.337197,0.,0.,0.,0.|0.300232,0.,0.,0.,0.,0.,0.,0.300232,0.,0.,0.,0.,0.,0.,0.300232,0.,0.,0.,0.,0.,0.|,
S|0.,0.,0.,0.,0.,0.,0.,0.,0.,0.,0.,0.,0.,0.,0.,0.,0.,0.,0.,0.,0.,0.,0.,0.,0.,0.,0.,0.,0.,0.,0.,0.,0.,0.,0.,0.|,|1.210903,1.813443,0.,1.387001,0.,0.,0.,0.,0.,0.,1.007179,1.62936,0.,1.210903,1.813443,0.,1.387001,0.,0.,0.,0.,0.,0.,1.007179,1.62936,0.,1.210903,1.813443,0.,1.387001,0.,0.,0.,0.,0.,0.,1.007179,1.62936,0.|0.,0.,0.,0.,0.,0.,0.,0.,0.,0.,0.,0.,0.,0.,0.,0.,0.,0.,0.,0.,0.,0.,0.,0.,0.,0.,0.,0.,0.,0.,0.,0.,0.,0.,0.,0.|,|0.25271,0.883068,0.,0.323076,0.,0.,0.,0.,0.,0.,0.174715,0.756489,0.,0.25271,0.883068,0.,0.323076,0.,0.,0.,0.,0.,0.,0.174715,0.756489,0.,0.25271,0.883068,0.,0.323076,0.,0.,0.,0.,0.,0.,0.174715,0.756489,0.
T|1.898151,0.,0.,0.,0.,1.898151,0.,0.,0.,0.,1.898151,0.,0.,0.,0.|1.290665,0.,0.,1.290665,0.,0.,1.290665,0.,0.|1.894566,0.,0.,0.,0.,1.894566,0.,0.,0.,0.,1.894566,0.,0.,0.,0.|0.382997,0.,0.,0.,0.,0.382997,0.,0.,0.,0.,0.382997,0.,0.,0.,0.|0.060097,0.,0.,0.060097,0.,0.,0.060097,0.,0.|0.399077,0.,0.,0.,0.,0.399077,0.,0.,0.,0.,0.399077,0.,0.,0.,0.
W|,|0.,1.44363,1.334274,1.795336,1.928541,0.,0.,0.,1.44363,1.334274,1.795336,1.928541,0.,0.,0.,1.44363,1.334274,1.795336,1.928541,0.,0.|0.,0.,0.,0.,0.,0.,0.,0.,0.,0.,0.,0.|,|0.,0.527592,0.407248,0.466787,0.655704,0.,0.,0.,0.527592,0.407248,0.466787,0.655704,0.,0.,0.,0.527592,0.407248,0.466787,0.655704,0.,0.|0.,0.,0.,0.,0.,0.,0.,0.,0.,0.,0.,0.
Y|2.139267,0.,0.,0.,0.,2.139267,0.,0.,0.,0.,2.139267,0.,0.,0.,0.|1.939202,0.,1.728115,0.,0.,2.179566,0.,0.,0.,0.,0.,1.210972,1.855982,1.41365,0.,0.,0.,1.939202,0.,1.728115,0.,0.,2.179566,0.,0.,0.,0.,0.,1.210972,1.855982,1.41365,0.,0.,0.,1.939202,0.,1.728115,0.,0.,2.179566,0.,0.,0.,0.,0.,1.210972,1.855982,1.41365,0.,0.,0.|1.346179,1.544768,0.,1.591618,1.151207,0.,0.,0.,0.914423,1.713613,0.,1.343548,0.,0.,0.,1.346179,1.544768,0.,1.591618,1.151207,0.,0.,0.,0.914423,1.713613,0.,1.343548,0.,0.,0.,1.346179,1.544768,0.,1.591618,1.151207,0.,0.,0.,0.914423,1.713613,0.,1.343548,0.,0.,0.|0.583436,0.,0.,0.,0.,0.583436,0.,0.,0.,0.,0.583436,0.,0.,0.,0.|0.343983,0.,0.796436,0.,0.,0.385144,0.,0.,0.,0.,0.,0.314853,0.705273,0.411113,0.,0.,0.,0.343983,0.,0.796436,0.,0.,0.385144,0.,0.,0.,0.,0.,0.314853,0.705273,0.411113,0.,0.,0.,0.343983,0.,0.796436,0.,0.,0.385144,0.,0.,0.,0.,0.,0.314853,0.705273,0.411113,0.,0.,0.|0.12238,0.550743,0.,0.268466,0.369866,0.,0.,0.,0.182885,0.411267,0.,0.370161,0.,0.,0.,0.12238,0.550743,0.,0.268466,0.369866,0.,0.,0.,0.182885,0.411267,0.,0.370161,0.,0.,0.,0.12238,0.550743,0.,0.268466,0.369866,0.,0.,0.,0.182885,0.411267,0.,0.370161,0.,0.,0.
V|0.,0.,0.,1.522844,0.,1.224798,0.,0.,0.,1.522844,0.,1.224798,0.,0.,0.,1.522844,0.,1.224798|1.528106,1.417492,1.544361,0.,0.,0.,1.826394,0.,1.262451,1.390313,1.249726,0.,1.035159,1.307734,1.321702,0.,0.,0.,1.528106,1.417492,1.544361,0.,0.,0.,1.826394,0.,1.262451,1.390313,1.249726,0.,1.035159,1.307734,1.321702,0.,0.,0.,1.528106,1.417492,1.544361,0.,0.,0.,1.826394,0.,1.262451,1.390313,1.249726,0.,1.035159,1.307734,1.321702,0.,0.,0.|,|0.,0.,0.,0.068442,0.,0.231212,0.,0.,0.,0.068442,0.,0.231212,0.,0.,0.,0.068442,0.,0.231212|0.277837,0.468389,0.778895,0.,0.,0.,0.51139,0.,0.099294,0.499888,0.15446,0.,0.195413,0.60049,0.296709,0.,0.,0.,0.277837,0.468389,0.778895,0.,0.,0.,0.51139,0.,0.099294,0.499888,0.15446,0.,0.195413,0.60049,0.296709,0.,0.,0.,0.277837,0.468389,0.778895,0.,0.,0.,0.51139,0.,0.099294,0.499888,0.15446,0.,0.195413,0.60049,0.296709,0.,0.,0.|,
```
