## Supplementary Data 3 for "Pharmacological proximities in the GPCR family discovered using contact-informed amino-acid and binding pocket similarities": c73.bsv

```
res|B|C|P|wB|wC|wP
A|0.,2.008844,0.,2.008844|0.,0.,1.203451,0.,0.,0.,1.203451,0.|,|0.,0.254395,0.,0.254395|0.,0.,0.120871,0.,0.,0.,0.120871,0.|,
R|0.,0.,0.,0.,0.,0.|0.,0.,0.,0.,0.,0.|0.,0.,0.,0.,0.,0.|0.,0.,0.,0.,0.,0.|0.,0.,0.,0.,0.,0.|0.,0.,0.,0.,0.,0.
N|0.,0.,0.,0.,0.,0.|1.259523,0.,1.259523,0.|1.631794,1.457105,0.,0.,0.,1.631794,1.457105,0.,0.,0.|0.,0.,0.,0.,0.,0.|0.474972,0.,0.474972,0.|0.868093,0.52495,0.,0.,0.,0.868093,0.52495,0.,0.,0.
D|0.,0.,1.824361,0.,0.,0.,1.824361,0.|0.,0.,0.,1.096884,0.,0.,0.,0.,1.096884,0.|1.749868,1.769719,0.,0.,0.,0.,0.,0.,0.,0.,1.769719,0.,0.,0.,0.,0.,0.,0.,0.,0.|0.,0.,0.334599,0.,0.,0.,0.334599,0.|0.,0.,0.,0.153276,0.,0.,0.,0.,0.153276,0.|0.45139,0.364615,0.,0.,0.,0.,0.,0.,0.,0.,0.364615,0.,0.,0.,0.,0.,0.,0.,0.,0.
C|,|,|,|,|,|,
Q|0.,0.|0.,0.|0.,0.|0.,0.|0.,0.|0.,0.
E|1.632489,0.,1.632489,0.|0.,1.187705,0.,0.,0.,1.187705,0.,0.|0.,0.,0.,0.,0.,0.|0.753034,0.,0.753034,0.|0.,0.391903,0.,0.,0.,0.391903,0.,0.|0.,0.,0.,0.,0.,0.
G|1.729897,1.884979,0.,0.,0.,0.,0.,0.,0.,0.,0.,0.,0.,1.884979,0.,0.,0.,0.,0.,0.,0.,0.,0.,0.,0.,0.|,|,|0.310049,0.628326,0.,0.,0.,0.,0.,0.,0.,0.,0.,0.,0.,0.628326,0.,0.,0.,0.,0.,0.,0.,0.,0.,0.,0.,0.|,|,
H|0.,0.,0.,0.|1.116819,1.116819|1.186356,0.,1.186356,0.|0.,0.,0.,0.|0.092662,0.092662|0.082889,0.,0.082889,0.
I|0.,0.,0.,0.,0.,0.,0.,0.|1.211284,1.407881,1.074541,1.32868,0.,0.,0.,0.,0.,0.,0.,0.,1.211284,1.407881,1.074541,1.32868,0.,0.,0.,0.,0.,0.,0.,0.|,|0.,0.,0.,0.,0.,0.,0.,0.|0.156229,0.212243,0.122393,0.253718,0.,0.,0.,0.,0.,0.,0.,0.,0.156229,0.212243,0.122393,0.253718,0.,0.,0.,0.,0.,0.,0.,0.|,
L|0.,0.,0.,0.,0.,0.818375,0.,0.,0.,0.,0.,0.818375|0.,0.,0.,0.,1.292126,0.,0.,0.,0.,1.053752,0.,0.,0.,0.,0.,0.,0.,1.292126,0.,0.,0.,0.,1.053752,0.,0.,0.|,|0.,0.,0.,0.,0.,0.035737,0.,0.,0.,0.,0.,0.035737|0.,0.,0.,0.,0.426358,0.,0.,0.,0.,0.087429,0.,0.,0.,0.,0.,0.,0.,0.426358,0.,0.,0.,0.,0.087429,0.,0.,0.|,
K|0.,0.|0.,0.|0.,0.|0.,0.|0.,0.|0.,0.
M|0.,0.,0.,0.|1.458808,0.,1.426295,0.,0.,1.458808,0.,1.426295,0.,0.|,|0.,0.,0.,0.|0.496093,0.,0.224221,0.,0.,0.496093,0.,0.224221,0.,0.|,
F|0.,0.,0.,0.,0.,0.,0.,0.,0.,0.|1.528217,0.,0.,0.,2.432151,1.695944,1.2,0.,0.,1.64736,1.332883,0.,0.,1.528217,0.,0.,0.,2.432151,1.695944,1.2,0.,0.,1.64736,1.332883,0.,0.|,|0.,0.,0.,0.,0.,0.,0.,0.,0.,0.|0.245743,0.,0.,0.,1.449463,0.542474,0.339394,0.,0.,0.079131,0.151332,0.,0.,0.245743,0.,0.,0.,1.449463,0.542474,0.339394,0.,0.,0.079131,0.151332,0.,0.|,
P|0.,0.,0.,0.,0.,0.|0.,0.|,|0.,0.,0.,0.,0.,0.|0.,0.|,
S|0.,0.,0.,0.,0.,0.,0.,0.,0.,0.|,|0.,0.,0.,0.,0.,0.,0.,0.|0.,0.,0.,0.,0.,0.,0.,0.,0.,0.|,|0.,0.,0.,0.,0.,0.,0.,0.
T|0.,0.,0.,0.,0.,0.,0.,0.|0.,0.,0.,0.,0.,0.,0.,0.|1.362494,0.,0.,0.,1.362494,0.,0.,0.|0.,0.,0.,0.,0.,0.,0.,0.|0.,0.,0.,0.,0.,0.,0.,0.|0.406238,0.,0.,0.,0.406238,0.,0.,0.
W|0.,0.,0.,0.,0.,0.|1.872955,1.366587,1.804483,0.,1.872955,1.366587,1.804483,0.|0.,0.,0.,0.|0.,0.,0.,0.,0.,0.|0.851343,0.561359,0.589343,0.,0.851343,0.561359,0.589343,0.|0.,0.,0.,0.
Y|1.314093,0.,0.,0.,1.314093,0.,0.,0.|1.872618,0.,0.,0.,0.,1.872618,0.,0.,0.,0.|0.,0.,0.,0.,0.,0.,0.,0.|0.204708,0.,0.,0.,0.204708,0.,0.,0.|0.708897,0.,0.,0.,0.,0.708897,0.,0.,0.,0.|0.,0.,0.,0.,0.,0.,0.,0.
V|0.,0.,1.448137,0.,0.,1.448137|0.,0.,0.,0.,0.848472,0.,0.,0.,0.,0.,0.,0.,0.848472,0.,0.,0.|,|0.,0.,0.120151,0.,0.,0.120151|0.,0.,0.,0.,0.029641,0.,0.,0.,0.,0.,0.,0.,0.029641,0.,0.,0.|,
```
