## Supplementary Data 3 for "Pharmacological proximities in the GPCR family discovered using contact-informed amino-acid and binding pocket similarities": c74.bsv

```
res|B|C|P|wB|wC|wP
A|1.550663,0.,1.411275,0.,1.550663,0.,1.411275,0.,1.550663,0.,1.411275,0.|0.,0.,0.,0.,0.,0.|,|0.255779,0.,0.186395,0.,0.255779,0.,0.186395,0.,0.255779,0.,0.186395,0.|0.,0.,0.,0.,0.,0.|,
R|0.,0.,|1.105121,0.813559,1.443045,1.703729,1.105121,0.813559,1.105121,0.813559|2.391882,1.989278,1.952439,0.,2.391882,1.989278,2.391882,1.989278|0.,0.,|0.262039,0.069076,0.641353,1.097959,0.262039,0.069076,0.262039,0.069076|0.641123,0.319035,1.345014,0.,0.641123,0.319035,0.641123,0.319035
N|,|,|0.,0.,0.|,|,|0.,0.,0.
D|,|,|,|,|,|,
C|,|,|,|,|,|,
Q|,|0.,0.,0.,0.,0.,0.|0.,0.,1.359846,0.,0.,0.,0.|,|0.,0.,0.,0.,0.,0.|0.,0.,0.75547,0.,0.,0.,0.
E|0.,0.,0.,0.,0.,0.|0.964204,0.,0.,0.,0.964204,0.,0.,0.,0.964204,0.,0.,0.|1.68777,1.18885,1.68777,1.18885,1.68777,1.18885|0.,0.,0.,0.,0.,0.|0.178924,0.,0.,0.,0.178924,0.,0.,0.,0.178924,0.,0.,0.|0.243596,0.190665,0.243596,0.190665,0.243596,0.190665
G|0.,0.,1.367096,0.,0.,0.,0.|,|,|0.,0.,0.759498,0.,0.,0.,0.|,|,
H|,|0.,0.,1.105965,0.,0.,0.,0.,0.|0.,0.,1.674018,1.919605,0.,0.,0.,0.|,|0.,0.,0.270347,0.,0.,0.,0.,0.|0.,0.,1.004411,1.365052,0.,0.,0.,0.
I|,|0.,0.,0.,0.,0.,0.,1.539679,0.,0.,0.,0.,0.,0.,0.,0.,0.,0.,0.,0.|,|,|0.,0.,0.,0.,0.,0.,1.026453,0.,0.,0.,0.,0.,0.,0.,0.,0.,0.,0.,0.|,
L|1.713104,1.571391,0.,0.,1.530564,1.298109,0.,0.,1.713104,1.571391,0.,0.,1.530564,1.298109,0.,0.,1.713104,1.571391,0.,0.,1.530564,1.298109,0.,0.|1.23509,1.080077,0.,0.,0.,0.,0.,1.37131,1.134389,0.,0.,0.,0.,0.,1.23509,1.080077,0.,0.,0.,0.,0.,1.37131,1.134389,0.,0.,0.,0.,0.,1.23509,1.080077,0.,0.,0.,0.,0.,1.37131,1.134389,0.,0.,0.,0.,0.|,|0.370878,0.210599,0.,0.,0.274346,0.171448,0.,0.,0.370878,0.210599,0.,0.,0.274346,0.171448,0.,0.,0.370878,0.210599,0.,0.,0.274346,0.171448,0.,0.|0.305589,0.122483,0.,0.,0.,0.,0.,0.297548,0.160527,0.,0.,0.,0.,0.,0.305589,0.122483,0.,0.,0.,0.,0.,0.297548,0.160527,0.,0.,0.,0.,0.,0.305589,0.122483,0.,0.,0.,0.,0.,0.297548,0.160527,0.,0.,0.,0.,0.|,
K|,|,|,|,|,|,
M|0.,0.,0.,0.,0.,0.|0.,0.,0.,0.,0.,0.|,|0.,0.,0.,0.,0.,0.|0.,0.,0.,0.,0.,0.|,
F|1.570798,0.,0.,1.242928,0.,0.,1.570798,0.,0.,1.242928,0.,0.,1.213752,1.570798,0.,1.098311,1.242928,0.|1.975068,0.,0.,0.,0.,0.,1.72258,0.,0.,0.,0.,1.975068,0.,0.,0.,0.,0.,1.72258,0.,0.,0.,0.,1.975068,0.,0.,0.,0.,0.,1.72258,0.,0.,0.,0.|,|0.259101,0.,0.,0.152435,0.,0.,0.259101,0.,0.,0.152435,0.,0.,0.362874,0.259101,0.,0.331566,0.152435,0.|0.753377,0.,0.,0.,0.,0.,0.503773,0.,0.,0.,0.,0.753377,0.,0.,0.,0.,0.,0.503773,0.,0.,0.,0.,0.753377,0.,0.,0.,0.,0.,0.503773,0.,0.,0.,0.|,
P|0.,|2.301318,|,|0.,|1.892195,|,
S|1.262932,0.957988,1.262932,0.957988,1.262932,0.957988|,|2.083053,1.757226,0.,2.083053,1.757226,0.,2.083053,1.757226,0.|0.0651,0.063263,0.0651,0.063263,0.0651,0.063263|,|0.515394,0.281819,0.,0.515394,0.281819,0.,0.515394,0.281819,0.
T|0.,0.,0.,0.,0.,0.,0.,0.,0.,0.,0.,0.|0.,0.,0.,0.,1.091509,0.,0.,0.,0.,0.,0.,0.,0.|1.419169,0.,1.661939,0.,1.419169,0.,1.661939,0.,1.419169,0.,1.661939,0.|0.,0.,0.,0.,0.,0.,0.,0.,0.,0.,0.,0.|0.,0.,0.,0.,0.485115,0.,0.,0.,0.,0.,0.,0.,0.|0.541332,0.,0.517396,0.,0.541332,0.,0.517396,0.,0.541332,0.,0.517396,0.
W|0.,|0.,0.,2.175376,0.,0.,0.,0.|,|0.,|0.,0.,1.836984,0.,0.,0.,0.|,
Y|,|0.,1.925167,1.709008,1.699394,1.695366,0.,0.|1.523278,1.25553,1.518021,0.,|,|0.,0.513378,0.721581,0.566465,1.205594,0.,0.|0.778564,0.725417,1.180683,0.,
V|,|0.,0.,0.,0.,0.,0.,0.,0.,0.|,|,|0.,0.,0.,0.,0.,0.,0.,0.,0.|,
```
