## Supplementary Data 3 for "Pharmacological proximities in the GPCR family discovered using contact-informed amino-acid and binding pocket similarities": c76.bsv

```
res|B|C|P|wB|wC|wP
A|0.,0.,0.,0.,0.,1.294224,0.,0.,0.,1.703153,0.,0.,0.,0.,0.,0.,1.032123,0.,0.,0.,0.,1.703153,0.,0.,0.,1.0631,0.,0.,1.0631,0.|0.,0.,0.,0.,1.171515,0.,0.,0.,0.,0.,0.,0.,0.,0.,0.,0.,0.,0.,0.,0.,0.,0.,0.,0.,0.,0.,0.,0.,0.,0.,0.,0.,0.,0.,0.,0.|,|0.,0.,0.,0.,0.,0.215704,0.,0.,0.,0.271932,0.,0.,0.,0.,0.,0.,0.156382,0.,0.,0.,0.,0.271932,0.,0.,0.,0.051985,0.,0.,0.051985,0.|0.,0.,0.,0.,0.265543,0.,0.,0.,0.,0.,0.,0.,0.,0.,0.,0.,0.,0.,0.,0.,0.,0.,0.,0.,0.,0.,0.,0.,0.,0.,0.,0.,0.,0.,0.,0.|,
R|0.,1.439904,1.448444,0.,0.,0.,0.,0.,0.,0.,1.448444,0.,0.,0.|0.,1.322096,1.078151,0.,0.,0.,0.,0.,0.,0.,0.,0.,0.,0.,0.,0.,0.,0.,0.,0.,0.,0.,0.,0.,0.,0.|0.,0.,0.,0.,0.,0.,0.,0.,0.,1.295945,0.,0.,0.,0.,0.,0.,0.,0.,0.,0.,0.,0.,0.,0.,0.,0.,0.,0.,0.,0.,0.|0.,0.263329,0.34081,0.,0.,0.,0.,0.,0.,0.,0.34081,0.,0.,0.|0.,0.165262,0.139952,0.,0.,0.,0.,0.,0.,0.,0.,0.,0.,0.,0.,0.,0.,0.,0.,0.,0.,0.,0.,0.,0.,0.|0.,0.,0.,0.,0.,0.,0.,0.,0.,0.194392,0.,0.,0.,0.,0.,0.,0.,0.,0.,0.,0.,0.,0.,0.,0.,0.,0.,0.,0.,0.,0.
N|0.897548,1.626734,1.335235,0.,0.,0.,0.,0.,0.,0.,0.,0.,0.,0.,0.,0.,0.,0.,0.,0.,|0.,1.008136,0.,0.,0.,0.,0.,0.,0.,|1.363706,1.742477,1.55733,0.,0.,0.,0.,0.,0.,0.,0.,0.,0.,0.,0.,0.,0.,|0.078048,0.226235,0.311555,0.,0.,0.,0.,0.,0.,0.,0.,0.,0.,0.,0.,0.,0.,0.,0.,0.,|0.,0.174744,0.,0.,0.,0.,0.,0.,0.,|0.0849,0.992404,0.493154,0.,0.,0.,0.,0.,0.,0.,0.,0.,0.,0.,0.,0.,0.,
D|0.,0.,0.,0.,0.,0.,0.,0.,0.,0.,0.,0.,1.010685,0.,0.,0.,0.,0.,0.,0.,0.,0.,0.,0.,1.010685,0.,0.,1.252089,1.252089|0.67813,0.,0.,0.,0.,0.,0.,0.,0.,0.,0.,0.,0.,0.,0.,0.,0.,0.,0.,0.,0.,0.|0.,0.,0.,0.,0.,0.,0.,1.48083,1.445679,0.,0.,0.,0.,0.,0.,0.,0.,0.,1.598865,0.,0.,0.,0.,0.,0.,0.,0.,0.,0.,|0.,0.,0.,0.,0.,0.,0.,0.,0.,0.,0.,0.,0.023368,0.,0.,0.,0.,0.,0.,0.,0.,0.,0.,0.,0.023368,0.,0.,0.715479,0.715479|0.009781,0.,0.,0.,0.,0.,0.,0.,0.,0.,0.,0.,0.,0.,0.,0.,0.,0.,0.,0.,0.,0.|0.,0.,0.,0.,0.,0.,0.,0.403863,0.350468,0.,0.,0.,0.,0.,0.,0.,0.,0.,0.197955,0.,0.,0.,0.,0.,0.,0.,0.,0.,0.,
C|0.,0.87944,0.,0.,1.188858,0.,1.950866,0.,0.,0.,0.,2.301367,1.950866,0.,0.,1.312519,0.,1.312519,0.|1.056014,0.,0.,|0.,1.233665,0.,0.,0.,0.,0.,0.,0.,0.,0.,0.,1.30264,0.,0.,0.,1.30264,0.,0.,0.|0.,0.030798,0.,0.,0.377915,0.,0.484961,0.,0.,0.,0.,0.805479,0.484961,0.,0.,0.144409,0.,0.144409,0.|0.049308,0.,0.,|0.,0.424838,0.,0.,0.,0.,0.,0.,0.,0.,0.,0.,0.331234,0.,0.,0.,0.331234,0.,0.,0.
Q|0.,0.,0.,0.,0.,0.,0.,0.71994,0.,0.,0.,0.,0.,0.,0.,0.|0.,0.,0.,0.,0.,1.802448,0.,0.,0.,0.,0.,0.,0.,0.,0.|1.344744,0.,1.587092,0.,0.,2.522186,0.,0.,0.,0.,1.487215,0.,0.,0.,0.,1.487215,0.,0.|0.,0.,0.,0.,0.,0.,0.,0.33228,0.,0.,0.,0.,0.,0.,0.,0.|0.,0.,0.,0.,0.,0.831899,0.,0.,0.,0.,0.,0.,0.,0.,0.|0.459023,0.,0.450808,0.,0.,1.164086,0.,0.,0.,0.,0.120353,0.,0.,0.,0.,0.120353,0.,0.
E|0.,0.,0.,0.,0.,0.,0.,0.,1.376265,0.,0.,0.,0.,0.,0.,0.,0.,0.,0.,0.,0.,0.,0.,0.,0.,0.,1.484529,0.,1.484529,0.|0.,0.,0.,0.,0.,0.,0.,0.,0.,0.,0.,0.,0.,0.,0.,0.,0.,0.|0.,0.,0.,0.,0.,0.,0.,0.,0.,0.,0.,0.,0.,0.,0.,0.,0.,0.,0.,0.,0.|0.,0.,0.,0.,0.,0.,0.,0.,0.249747,0.,0.,0.,0.,0.,0.,0.,0.,0.,0.,0.,0.,0.,0.,0.,0.,0.,0.706919,0.,0.706919,0.|0.,0.,0.,0.,0.,0.,0.,0.,0.,0.,0.,0.,0.,0.,0.,0.,0.,0.|0.,0.,0.,0.,0.,0.,0.,0.,0.,0.,0.,0.,0.,0.,0.,0.,0.,0.,0.,0.,0.
G|0.,0.,0.,0.,0.,1.760299,0.,0.,0.,1.280365,0.,0.,1.446387,0.,0.,0.,0.,0.,0.,0.,0.,1.491142,0.,0.,0.,0.,0.,0.,0.,0.,1.708839,0.,0.,0.,0.,0.,0.,0.,1.810005,1.882108,2.109245,0.,0.,0.,0.,0.,0.,0.,0.,0.,0.,1.491142,0.,1.708839,0.,0.,0.,0.,0.,0.,0.,0.,0.|,|,|0.,0.,0.,0.,0.,0.095892,0.,0.,0.,0.22046,0.,0.,0.207315,0.,0.,0.,0.,0.,0.,0.,0.,0.338326,0.,0.,0.,0.,0.,0.,0.,0.,0.079021,0.,0.,0.,0.,0.,0.,0.,0.181,0.376422,0.383499,0.,0.,0.,0.,0.,0.,0.,0.,0.,0.,0.338326,0.,0.079021,0.,0.,0.,0.,0.,0.,0.,0.,0.|,|,
H|1.221883,0.,0.,0.,0.,0.,0.,0.,0.,2.070549,1.061882,0.,0.,0.,0.,0.,0.,0.,0.,0.,0.,0.,0.|1.018063,0.,0.,0.,0.,0.,0.,0.,0.,0.,0.,0.,0.,0.,0.,0.,0.,0.,0.,0.,0.,0.,0.|0.,0.,0.,0.,0.,0.,0.,0.736549,1.498423,0.,1.807231,0.,0.,0.736549,0.,0.,0.,0.,0.,0.|0.265627,0.,0.,0.,0.,0.,0.,0.,0.,0.41411,0.193069,0.,0.,0.,0.,0.,0.,0.,0.,0.,0.,0.,0.|0.221318,0.,0.,0.,0.,0.,0.,0.,0.,0.,0.,0.,0.,0.,0.,0.,0.,0.,0.,0.,0.,0.,0.|0.,0.,0.,0.,0.,0.,0.,0.025545,0.351902,0.,0.527826,0.,0.,0.025545,0.,0.,0.,0.,0.,0.
I|0.,0.,0.,0.,0.,0.,0.,0.,1.415656,0.,0.,0.,0.,0.,0.,0.,0.,0.,0.,0.,0.,0.,0.,0.,0.,0.,0.,0.,0.,0.,0.,0.,0.|0.,1.235988,0.,0.,1.112149,1.002009,1.679188,0.,0.,0.,1.028517,0.,0.,0.,0.,0.,1.181555,0.,0.,0.,0.,0.,0.,0.,0.,0.,0.,0.,0.,0.,0.,0.,0.,1.028517,0.,0.,0.,0.,0.,0.,0.,0.,1.224691,0.,0.,0.,1.224691,0.|,|0.,0.,0.,0.,0.,0.,0.,0.,0.121342,0.,0.,0.,0.,0.,0.,0.,0.,0.,0.,0.,0.,0.,0.,0.,0.,0.,0.,0.,0.,0.,0.,0.,0.|0.,0.210118,0.,0.,0.5133,0.227729,0.508845,0.,0.,0.,0.319596,0.,0.,0.,0.,0.,0.181453,0.,0.,0.,0.,0.,0.,0.,0.,0.,0.,0.,0.,0.,0.,0.,0.,0.319596,0.,0.,0.,0.,0.,0.,0.,0.,0.338362,0.,0.,0.,0.338362,0.|,
L|0.,0.,0.,0.,0.,0.,0.,0.,0.,0.,1.492291,0.,0.,0.,0.,0.,0.,1.029518,0.,0.957595,0.,0.,1.492291,1.029518,0.,1.063561,0.885851,0.,0.,0.,0.,1.063561,0.885851,0.,0.,0.,0.|0.,0.,0.,0.,0.,0.,0.,0.,0.,0.,0.,0.948903,0.,0.,0.,0.,0.,0.,0.,0.,0.,1.310046,0.,0.,0.,0.,0.,0.,0.,0.,0.,0.,0.,0.,1.656726,0.,0.,0.,0.,1.453104,0.,0.,0.,0.,0.,0.,0.,0.,0.,0.,0.,0.,1.310046,0.,0.,0.,0.,0.,1.656726,0.,0.,0.,0.,1.868789,1.053643,0.,0.,0.,0.,1.248304,0.964884,1.113846,0.,0.,0.,0.,0.908454,1.868789,1.053643,0.,0.,0.,1.248304,0.964884,1.113846,0.,0.,0.,0.|,|0.,0.,0.,0.,0.,0.,0.,0.,0.,0.,0.188104,0.,0.,0.,0.,0.,0.,0.065461,0.,0.09576,0.,0.,0.188104,0.065461,0.,0.455812,0.2531,0.,0.,0.,0.,0.455812,0.2531,0.,0.,0.,0.|0.,0.,0.,0.,0.,0.,0.,0.,0.,0.,0.,0.161314,0.,0.,0.,0.,0.,0.,0.,0.,0.,0.187149,0.,0.,0.,0.,0.,0.,0.,0.,0.,0.,0.,0.,0.1628,0.,0.,0.,0.,0.508587,0.,0.,0.,0.,0.,0.,0.,0.,0.,0.,0.,0.,0.187149,0.,0.,0.,0.,0.,0.1628,0.,0.,0.,0.,0.53394,0.451561,0.,0.,0.,0.,0.314365,0.035387,0.174294,0.,0.,0.,0.,0.086519,0.53394,0.451561,0.,0.,0.,0.314365,0.035387,0.174294,0.,0.,0.,0.|,
K|0.,0.,0.,0.,0.,0.,0.,0.,0.,0.,0.,0.,1.36261,1.36261|0.,1.07183,0.,0.,0.,0.,0.,0.,0.,0.,0.,0.,0.,0.,0.,0.,0.,0.,0.,0.,0.,1.907601,1.907601|0.,0.,0.,0.,0.,0.,0.,0.,0.,1.465962,0.,0.,0.,0.,0.,0.,0.,0.,0.,0.,0.,0.,0.,0.,0.,0.,0.,1.419577,1.419577|0.,0.,0.,0.,0.,0.,0.,0.,0.,0.,0.,0.,0.324431,0.324431|0.,0.357277,0.,0.,0.,0.,0.,0.,0.,0.,0.,0.,0.,0.,0.,0.,0.,0.,0.,0.,0.,0.817543,0.817543|0.,0.,0.,0.,0.,0.,0.,0.,0.,0.039621,0.,0.,0.,0.,0.,0.,0.,0.,0.,0.,0.,0.,0.,0.,0.,0.,0.,0.540791,0.540791
M|0.,0.,0.,0.,2.102639,0.,0.,0.,0.,0.,2.102639,0.,0.,0.,0.,0.,0.,0.,0.,0.|0.,1.012041,0.,0.,0.,0.,1.428729,0.,0.,0.,0.,0.,1.446336,0.,0.,0.,0.,0.,0.,0.,0.,0.957089,1.281832,0.,0.,0.957089,1.281832,0.|,|0.,0.,0.,0.,0.158002,0.,0.,0.,0.,0.,0.158002,0.,0.,0.,0.,0.,0.,0.,0.,0.|0.,0.288197,0.,0.,0.,0.,0.642928,0.,0.,0.,0.,0.,0.506218,0.,0.,0.,0.,0.,0.,0.,0.,0.086583,0.341613,0.,0.,0.086583,0.341613,0.|,
F|0.,0.752428,0.,0.,0.,0.834136,0.,0.,0.,0.,0.,0.,0.,0.,0.,0.,0.,0.,0.,0.,0.,0.,0.,0.,0.,1.580032,0.,0.,1.580032,0.,0.|2.098524,0.,0.,0.,0.791282,0.952255,0.,0.,0.,0.,0.,0.,1.454862,0.,0.,1.595363,0.,0.,1.361569,0.,0.,0.,0.,0.,0.,0.,0.,1.74549,0.,0.,0.,0.,0.,1.595363,0.,0.,0.,0.,1.214178,0.,0.,0.,0.,0.,1.214178,0.,0.,0.,0.,0.|,|0.,0.024915,0.,0.,0.,0.384986,0.,0.,0.,0.,0.,0.,0.,0.,0.,0.,0.,0.,0.,0.,0.,0.,0.,0.,0.,0.677157,0.,0.,0.677157,0.,0.|0.638681,0.,0.,0.,0.026201,0.031532,0.,0.,0.,0.,0.,0.,0.573127,0.,0.,0.18769,0.,0.,0.289136,0.,0.,0.,0.,0.,0.,0.,0.,0.978532,0.,0.,0.,0.,0.,0.18769,0.,0.,0.,0.,0.346908,0.,0.,0.,0.,0.,0.346908,0.,0.,0.,0.,0.|,
P|0.,0.,1.421343,0.,0.,0.,0.,1.421343,|0.,0.,0.,0.,0.,0.,0.,0.,0.,0.,0.,|,|0.,0.,0.32249,0.,0.,0.,0.,0.32249,|0.,0.,0.,0.,0.,0.,0.,0.,0.,0.,0.,|,
S|0.844722,0.,0.,0.,0.,1.563827,0.,0.,0.,0.,0.,0.,0.,0.,0.,0.,0.,0.,0.,0.,0.,0.,0.,0.,0.,0.,|,|1.618662,1.857578,0.,0.,0.,0.,0.,0.,0.,0.,0.,0.,0.,0.,0.,0.,0.,1.411183,0.,0.,0.,0.,0.,0.|0.101529,0.,0.,0.,0.,0.206888,0.,0.,0.,0.,0.,0.,0.,0.,0.,0.,0.,0.,0.,0.,0.,0.,0.,0.,0.,0.,|,|0.42226,0.643008,0.,0.,0.,0.,0.,0.,0.,0.,0.,0.,0.,0.,0.,0.,0.,0.224506,0.,0.,0.,0.,0.,0.
T|0.,0.,0.,0.,0.,0.,0.,0.,0.,0.,0.,0.,0.,0.,0.,|0.806948,0.,1.034481,0.,0.,0.,0.,0.,0.,0.,0.,0.,0.,0.,0.,0.,0.,0.,0.,0.907981,0.907981|0.,0.,0.,0.,0.,0.,0.,0.,0.,0.,0.,0.,0.,0.,0.,0.,0.,0.,0.913712,0.913712|0.,0.,0.,0.,0.,0.,0.,0.,0.,0.,0.,0.,0.,0.,0.,|0.210508,0.,0.056353,0.,0.,0.,0.,0.,0.,0.,0.,0.,0.,0.,0.,0.,0.,0.,0.,0.30266,0.30266|0.,0.,0.,0.,0.,0.,0.,0.,0.,0.,0.,0.,0.,0.,0.,0.,0.,0.,0.21755,0.21755
W|0.,0.,0.,0.,0.,0.,0.,0.,0.,0.,0.,0.,0.|0.,0.,0.,1.201491,0.,0.,0.,0.,0.,0.,0.,0.,0.,0.,0.,1.236399,0.,1.236399,0.|0.,0.,0.,0.,0.,0.,0.,0.,0.,0.,0.,|0.,0.,0.,0.,0.,0.,0.,0.,0.,0.,0.,0.,0.|0.,0.,0.,0.214836,0.,0.,0.,0.,0.,0.,0.,0.,0.,0.,0.,0.278114,0.,0.278114,0.|0.,0.,0.,0.,0.,0.,0.,0.,0.,0.,0.,
Y|0.,1.309521,0.,0.,0.,0.,0.,0.,0.,0.,|1.416957,0.,0.,0.,0.,1.706784,1.453557,1.487672,0.,1.276495,0.,0.734849,1.93832,0.,1.793497,0.,0.,0.,0.,0.,0.,0.,0.,1.276495,|0.,0.,0.,0.,1.44794,1.097044,0.,0.,0.,0.,1.330889,0.,0.,0.,0.,0.,0.,0.,0.,0.,0.,0.,0.,0.,0.,0.,|0.,1.108056,0.,0.,0.,0.,0.,0.,0.,0.,|0.677675,0.,0.,0.,0.,1.706784,0.616661,0.653674,0.,0.237991,0.,0.022268,0.646107,0.,0.603526,0.,0.,0.,0.,0.,0.,0.,0.,0.237991,|0.,0.,0.,0.,0.504585,0.432169,0.,0.,0.,0.,0.371804,0.,0.,0.,0.,0.,0.,0.,0.,0.,0.,0.,0.,0.,0.,0.,
V|0.,0.,0.,0.,0.,0.,0.,0.,0.,0.,0.,0.,0.,0.,0.,0.|0.954726,1.54703,1.498788,0.,0.,1.539904,0.,0.,0.,0.,0.,0.,0.,0.,0.,0.,0.,0.,0.,0.,0.,0.,0.,0.,0.,0.,0.,0.,0.,0.,0.,0.71511,0.,0.,1.062073,0.,0.,0.71511,0.,0.,1.062073,0.,0.|,|0.,0.,0.,0.,0.,0.,0.,0.,0.,0.,0.,0.,0.,0.,0.,0.|0.08302,0.470835,0.325823,0.,0.,0.377486,0.,0.,0.,0.,0.,0.,0.,0.,0.,0.,0.,0.,0.,0.,0.,0.,0.,0.,0.,0.,0.,0.,0.,0.,0.,0.170264,0.,0.,0.085693,0.,0.,0.170264,0.,0.,0.085693,0.,0.|,
```
