## Supplementary Data 3 for "Pharmacological proximities in the GPCR family discovered using contact-informed amino-acid and binding pocket similarities": c77.bsv

```
res|B|C|P|wB|wC|wP
A|0.,0.,0.,0.,1.12307,0.,1.295261,1.488407,1.295261,1.488407|0.,0.,0.,0.,0.,0.,1.447107,1.435364,1.447107,1.435364|,|0.,0.,0.,0.,0.05076,0.,0.146885,0.279076,0.146885,0.279076|0.,0.,0.,0.,0.,0.,0.581826,0.538261,0.581826,0.538261|,
R|,|0.,0.967934,0.,0.,0.979202,0.771806,0.,0.967934,0.,0.,0.979202,0.771806,0.|0.,1.63101,1.660933,0.,0.,0.,0.,1.57191,1.82333,0.,0.,0.,0.,1.63101,1.660933,0.,0.,0.,0.,1.57191,1.82333,0.,0.,0.,0.|,|0.,0.399148,0.,0.,0.443701,0.048238,0.,0.399148,0.,0.,0.443701,0.048238,0.|0.,0.723025,0.73629,0.,0.,0.,0.,0.712272,0.826196,0.,0.,0.,0.,0.723025,0.73629,0.,0.,0.,0.,0.712272,0.826196,0.,0.,0.,0.
N|0.,|,0.743947,0.770047,0.743947,0.770047|1.516378,1.393687,1.607847,1.319714,1.589882,1.332513,1.607847,1.319714,1.589882,1.332513|0.,|,0.015339,0.072192,0.015339,0.072192|0.323887,0.141731,0.099454,0.367343,0.149051,0.312308,0.099454,0.367343,0.149051,0.312308
D|1.781487,0.,1.94718,0.,0.,2.012802,0.,0.,0.,0.|0.,0.,0.,0.,0.,0.,0.818585,0.,0.,0.,0.|1.643649,0.,0.,0.,0.,0.,0.,1.354673,2.058079,0.,0.,0.,0.|0.384242,0.,0.415902,0.,0.,0.40256,0.,0.,0.,0.|0.,0.,0.,0.,0.,0.,0.163717,0.,0.,0.,0.|0.660683,0.,0.,0.,0.,0.,0.,0.237259,0.754629,0.,0.,0.,0.
C|0.,0.,|,|0.,0.,|0.,0.,|,|0.,0.,
Q|0.,0.,|,|,|0.,0.,|,|,
E|1.575495,0.,0.,0.,0.,0.,0.,0.981783,0.,|0.,0.,0.,0.,1.049979,0.,0.,1.016784,0.,0.,0.,1.049979,0.,0.,1.016784,0.,0.,0.|0.,0.,0.,0.,0.,2.057517,1.559857,0.,0.,1.982825,1.542722,0.,0.,2.057517,1.559857,0.,0.,1.982825,1.542722,0.,0.|0.324367,0.,0.,0.,0.,0.,0.,0.130904,0.,|0.,0.,0.,0.,0.205666,0.,0.,0.095324,0.,0.,0.,0.205666,0.,0.,0.095324,0.,0.,0.|0.,0.,0.,0.,0.,0.827249,0.611078,0.,0.,0.867486,0.650836,0.,0.,0.827249,0.611078,0.,0.,0.867486,0.650836,0.,0.
G|1.661501,1.897395,0.,0.,0.,1.225018,0.,0.,0.,0.950521,0.,0.,2.66586,1.597521,0.,0.,1.222652,1.280044,1.222652,1.280044|,|,|0.342074,0.130213,0.,0.,0.,0.047574,0.,0.,0.,0.112774,0.,0.,0.355448,0.213003,0.,0.,0.075628,0.120004,0.075628,0.120004|,|,
H|,|0.,|,|,|0.,|,
I|1.243738,0.,0.,0.,0.,0.,0.,1.37508,0.,|0.,0.,0.,1.432186,0.,0.,0.,1.233751,1.535504,1.233751,1.535504|,|0.060968,0.,0.,0.,0.,0.,0.,0.183344,0.,|0.,0.,0.,0.445029,0.,0.,0.,0.483325,0.335891,0.483325,0.335891|,
L|0.,0.,0.,0.,|1.750816,0.,0.,0.,0.,0.,0.,0.,0.,0.,0.,0.,0.,0.,0.,0.|,|0.,0.,0.,0.,|0.60077,0.,0.,0.,0.,0.,0.,0.,0.,0.,0.,0.,0.,0.,0.,0.|,
K|0.,0.,0.959882,|1.603499,1.083643,0.,0.,0.,|0.,0.,0.,0.,0.,2.115738,|0.,0.,0.021692,|0.26725,0.147291,0.,0.,0.,|0.,0.,0.,0.,0.,0.352623,
M|,|0.,0.,0.,0.,0.,0.,|,|,|0.,0.,0.,0.,0.,0.,|,
F|0.,0.,0.,0.,0.,|0.,0.,0.,0.,0.,0.,|,|0.,0.,0.,0.,0.,|0.,0.,0.,0.,0.,0.,|,
P|0.,|0.,|,|0.,|0.,|,
S|1.274228,0.,0.,0.,0.,0.73796,0.927559,0.,0.73796,0.927559,0.|,|0.,0.,0.,0.,0.,0.,0.|0.087447,0.,0.,0.,0.,0.045647,0.086959,0.,0.045647,0.086959,0.|,|0.,0.,0.,0.,0.,0.,0.
T|1.592651,0.,0.,0.,0.924187,0.899539,|0.,1.084935,0.,|1.349253,0.,1.593233,|0.1093,0.,0.,0.,0.062657,0.119938,|0.,0.1896,0.,|0.13228,0.,0.212431,
W|,0.,0.,0.,0.|,0.,0.,0.,0.|,|,0.,0.,0.,0.|,0.,0.,0.,0.|,
Y|0.,0.,0.,|0.,0.,0.,0.,0.,0.,0.|0.,0.,0.,0.,0.,0.|0.,0.,0.,|0.,0.,0.,0.,0.,0.,0.|0.,0.,0.,0.,0.,0.
V|0.,0.,0.,0.,0.,0.,|1.375153,0.,0.,1.107644,0.,0.,1.356014,1.213474,0.,|,|0.,0.,0.,0.,0.,0.,|0.579721,0.,0.,0.236584,0.,0.,0.398377,0.44494,0.,|,
```
