## Supplementary Data 3 for "Pharmacological proximities in the GPCR family discovered using contact-informed amino-acid and binding pocket similarities": c79.bsv

```
res|B|C|P|wB|wC|wP
A|1.694474,0.,0.,1.377697,2.082141,0.,0.,0.,0.,0.,0.,0.,0.,0.,0.,0.,0.,1.079669,0.,0.,0.,1.639339,0.,0.,2.177067,0.,0.,0.,0.,0.,0.,0.,1.73952,0.,0.,0.,0.,2.140137,0.,0.,0.,2.21731,0.,1.746163,0.,2.052853,1.655288,0.,0.,0.,0.,0.,0.,0.,0.,1.526894,0.,0.,0.,0.,0.,0.,0.,0.,0.,0.,0.,0.,0.,0.,0.,0.,0.,0.,0.,0.,0.,0.,0.,0.,0.,0.,0.,0.,0.,0.,1.61383,0.,0.,0.,0.,1.694474,0.,0.,0.,0.,0.,0.,0.,0.,0.,1.639339,0.,0.,0.,0.,0.,0.,0.,1.276637,1.73952,0.,0.,0.,1.746163,0.,0.,0.,0.,0.,0.,0.,0.,0.,0.,0.,0.,0.,1.302665,0.,0.,0.,0.,0.,0.,1.311198,0.,0.,0.,0.,0.,0.,0.,0.,0.,0.,0.,0.,0.,1.338807,0.,0.,0.,1.694474,0.,0.,0.,0.,0.,0.,0.,0.,0.,0.,0.,0.,1.639339,0.,0.,0.,0.,0.,0.,0.,1.276637,1.73952,0.,0.,0.,1.746163,0.,0.,0.,0.,0.,0.,0.,0.,0.,0.,0.,0.,0.,0.,0.,0.,0.,0.,1.694474,0.,0.,0.,0.,0.,0.,0.,0.,0.,0.,0.,0.,1.639339,0.,0.,0.,0.,0.,0.,0.,1.276637,1.73952,0.,0.,0.,1.746163,0.,0.,0.,0.,0.,0.,0.,0.,0.,0.,0.,0.,0.,0.,0.,0.,0.,0.,0.,0.,0.,0.,0.,0.,0.,0.,0.,1.302665,0.,0.,0.,0.,0.,0.|0.,1.07105,0.,0.,0.,0.,0.,0.,0.,0.,0.,0.,0.,0.,1.120171,0.,0.,0.,1.074355,0.,0.,0.,0.951474,0.,0.,0.,0.,0.,0.,0.,0.,0.,0.,0.,1.294397,1.061079,1.465236,1.053081,0.,1.552348,1.235897,1.259956,0.,0.,0.,0.,0.,0.,0.,1.339428,0.,0.,0.,0.,0.,0.,0.,0.,0.,0.,1.438525,0.,0.,0.,0.,1.120171,0.,0.,0.,0.,0.,0.,0.,0.,0.,0.,0.,0.,0.,0.,0.,0.,0.,1.610961,0.,0.,0.,0.,0.,0.,0.,0.,0.,0.,0.,0.,1.074355,0.,1.221241,0.,0.,0.,0.,0.,0.,0.,0.,0.,0.,0.,0.,1.552348,1.235897,0.,0.,0.,0.,0.,0.,0.,0.,0.,0.,0.,0.,0.,0.,1.25133,1.437328,0.,0.,1.610961,0.,0.,0.,0.,0.,0.,0.,0.,0.,0.,1.185778,0.,0.,0.,0.,0.,0.,0.,0.,0.,0.,0.,0.,0.,0.,1.074355,0.,1.221241,0.,0.,0.,0.,0.,0.,0.,0.,0.,0.,0.,0.,1.552348,1.235897,0.,0.,0.,0.,0.,0.,0.,0.,0.,0.,0.,0.,0.,0.,0.,0.,0.,0.,0.,0.,0.,0.,0.,1.074355,0.,1.221241,0.,0.,0.,0.,0.,0.,0.,0.,0.,0.,0.,0.,1.552348,1.235897,0.,0.,0.,0.,0.,0.,0.,0.,0.,0.,0.,0.,0.,0.,1.120171,0.,0.,0.,0.,0.,0.,0.,0.,0.,0.,0.,0.,0.,0.,0.,1.25133,0.,0.,0.,0.,0.|,|0.816479,0.,0.,0.14433,0.410563,0.,0.,0.,0.,0.,0.,0.,0.,0.,0.,0.,0.,0.179945,0.,0.,0.,1.034345,0.,0.,1.415094,0.,0.,0.,0.,0.,0.,0.,0.151019,0.,0.,0.,0.,1.926123,0.,0.,0.,0.938093,0.,0.982217,0.,0.499491,0.91105,0.,0.,0.,0.,0.,0.,0.,0.,0.407949,0.,0.,0.,0.,0.,0.,0.,0.,0.,0.,0.,0.,0.,0.,0.,0.,0.,0.,0.,0.,0.,0.,0.,0.,0.,0.,0.,0.,0.,0.,0.153698,0.,0.,0.,0.,0.816479,0.,0.,0.,0.,0.,0.,0.,0.,0.,1.034345,0.,0.,0.,0.,0.,0.,0.,0.057469,0.151019,0.,0.,0.,0.982217,0.,0.,0.,0.,0.,0.,0.,0.,0.,0.,0.,0.,0.,0.173689,0.,0.,0.,0.,0.,0.,0.3779,0.,0.,0.,0.,0.,0.,0.,0.,0.,0.,0.,0.,0.,0.216902,0.,0.,0.,0.816479,0.,0.,0.,0.,0.,0.,0.,0.,0.,0.,0.,0.,1.034345,0.,0.,0.,0.,0.,0.,0.,0.057469,0.151019,0.,0.,0.,0.982217,0.,0.,0.,0.,0.,0.,0.,0.,0.,0.,0.,0.,0.,0.,0.,0.,0.,0.,0.816479,0.,0.,0.,0.,0.,0.,0.,0.,0.,0.,0.,0.,1.034345,0.,0.,0.,0.,0.,0.,0.,0.057469,0.151019,0.,0.,0.,0.982217,0.,0.,0.,0.,0.,0.,0.,0.,0.,0.,0.,0.,0.,0.,0.,0.,0.,0.,0.,0.,0.,0.,0.,0.,0.,0.,0.,0.173689,0.,0.,0.,0.,0.,0.|0.,0.181023,0.,0.,0.,0.,0.,0.,0.,0.,0.,0.,0.,0.,0.251633,0.,0.,0.,0.486018,0.,0.,0.,0.475737,0.,0.,0.,0.,0.,0.,0.,0.,0.,0.,0.,0.258879,0.424432,0.293047,0.445534,0.,0.679152,0.772436,0.279616,0.,0.,0.,0.,0.,0.,0.,0.368087,0.,0.,0.,0.,0.,0.,0.,0.,0.,0.,0.428737,0.,0.,0.,0.,0.251633,0.,0.,0.,0.,0.,0.,0.,0.,0.,0.,0.,0.,0.,0.,0.,0.,0.,0.207575,0.,0.,0.,0.,0.,0.,0.,0.,0.,0.,0.,0.,0.486018,0.,0.623082,0.,0.,0.,0.,0.,0.,0.,0.,0.,0.,0.,0.,0.679152,0.772436,0.,0.,0.,0.,0.,0.,0.,0.,0.,0.,0.,0.,0.,0.,0.34209,0.357763,0.,0.,0.207575,0.,0.,0.,0.,0.,0.,0.,0.,0.,0.,0.459489,0.,0.,0.,0.,0.,0.,0.,0.,0.,0.,0.,0.,0.,0.,0.486018,0.,0.623082,0.,0.,0.,0.,0.,0.,0.,0.,0.,0.,0.,0.,0.679152,0.772436,0.,0.,0.,0.,0.,0.,0.,0.,0.,0.,0.,0.,0.,0.,0.,0.,0.,0.,0.,0.,0.,0.,0.,0.486018,0.,0.623082,0.,0.,0.,0.,0.,0.,0.,0.,0.,0.,0.,0.,0.679152,0.772436,0.,0.,0.,0.,0.,0.,0.,0.,0.,0.,0.,0.,0.,0.,0.251633,0.,0.,0.,0.,0.,0.,0.,0.,0.,0.,0.,0.,0.,0.,0.,0.34209,0.,0.,0.,0.,0.|,
R|0.,0.,1.750588,1.750588,0.,0.,0.,0.,0.,0.,0.,0.,0.,0.,0.,0.,0.,0.,0.,0.,0.,0.,0.,1.386878,0.,0.,0.,0.,0.,0.,0.,0.,0.,1.750588,0.,0.,0.,0.,1.040009,0.,0.,0.,0.,0.,0.,0.,0.,0.,0.,0.,0.,0.,0.,0.,0.,0.,0.,0.,1.750588,0.,0.,0.,0.,0.,0.,1.040009,0.,0.,0.,0.,0.,1.750588,0.,0.,0.,0.,0.,0.,1.040009,0.,0.,0.,0.,0.,1.386878,0.,0.,0.,0.,0.,0.|0.,0.,0.,0.,0.,0.,0.,0.,0.,0.,0.,0.,2.663046,0.,0.,0.,0.,0.,0.,0.,0.,0.,0.,0.,0.,0.,1.058853,0.,1.055627,0.,0.,0.,0.,0.,0.,0.,0.,0.,0.,0.,0.,0.,0.,0.,0.,0.,1.14371,0.,0.,0.,0.,0.,0.,0.,0.,0.,0.,0.,0.,0.,2.663046,0.,0.,0.,0.,1.058853,0.,1.055627,0.,1.149148,0.,0.,0.,0.,0.,0.,0.,0.,0.,0.,0.,0.,0.,0.,0.,0.,0.,0.,0.,0.,0.,0.,0.,2.663046,0.,0.,0.,0.,0.,0.,0.,1.058853,0.,1.055627,0.,0.,0.,0.,0.,0.,2.663046,0.,0.,0.,0.,0.,0.,0.,1.058853,0.,1.055627,0.,0.,0.,0.,0.,1.14371,0.,0.,0.,1.149148,0.,0.,0.,0.,0.,0.|0.,0.,0.,0.,1.822973,0.,0.,0.,0.,0.,1.492125,0.,0.,0.,2.107359,0.,0.,0.,0.,0.,0.,0.,2.273935,0.,0.,2.273935,0.,0.,0.,0.,0.,0.,0.,0.,0.,0.,0.,0.,0.,0.,0.,2.019357,0.,2.013213,0.,2.033649,2.134999,0.,0.,0.,0.,0.,0.,0.,0.,0.,0.,0.,0.,0.,0.,1.055242,0.,0.,0.,0.,0.,0.,0.,0.,0.,0.,0.,0.,1.435407,0.,0.,0.,0.,0.,0.,0.,0.,0.,0.,0.,0.,0.,0.,0.,0.,0.,0.,2.273935,0.,0.,2.273935,1.911354,0.,0.,0.,0.,0.,2.019357,0.,2.013213,0.,0.,0.,1.579146,0.,2.59374,2.331692,0.,0.,0.,0.,0.,0.,0.,0.,0.,0.,0.,0.,0.,0.,0.,0.,0.,0.,0.,0.,0.,0.,0.,0.,0.,0.,0.,0.,0.,0.,0.,0.,0.,0.,0.,2.273935,0.,0.,2.273935,1.911354,0.,0.,0.,0.,0.,0.,0.,2.019357,0.,2.013213,0.,0.,0.,0.,0.,0.,0.,0.,0.,0.,2.273935,0.,0.,2.273935,1.911354,0.,0.,0.,0.,0.,0.,0.,2.019357,0.,2.013213,0.,0.,0.,0.,0.,0.,0.,0.,0.,0.,0.,0.,0.,0.,0.,1.435407,0.,0.,0.,2.59374,2.331692,0.,0.,0.,0.,0.,0.,0.,0.,0.,0.,0.,0.|0.,0.,0.46097,0.46097,0.,0.,0.,0.,0.,0.,0.,0.,0.,0.,0.,0.,0.,0.,0.,0.,0.,0.,0.,0.046618,0.,0.,0.,0.,0.,0.,0.,0.,0.,0.46097,0.,0.,0.,0.,0.0325,0.,0.,0.,0.,0.,0.,0.,0.,0.,0.,0.,0.,0.,0.,0.,0.,0.,0.,0.,0.46097,0.,0.,0.,0.,0.,0.,0.0325,0.,0.,0.,0.,0.,0.46097,0.,0.,0.,0.,0.,0.,0.0325,0.,0.,0.,0.,0.,0.046618,0.,0.,0.,0.,0.,0.|0.,0.,0.,0.,0.,0.,0.,0.,0.,0.,0.,0.,0.499321,0.,0.,0.,0.,0.,0.,0.,0.,0.,0.,0.,0.,0.,0.057015,0.,0.056841,0.,0.,0.,0.,0.,0.,0.,0.,0.,0.,0.,0.,0.,0.,0.,0.,0.,0.048055,0.,0.,0.,0.,0.,0.,0.,0.,0.,0.,0.,0.,0.,0.499321,0.,0.,0.,0.,0.057015,0.,0.056841,0.,0.150898,0.,0.,0.,0.,0.,0.,0.,0.,0.,0.,0.,0.,0.,0.,0.,0.,0.,0.,0.,0.,0.,0.,0.,0.499321,0.,0.,0.,0.,0.,0.,0.,0.057015,0.,0.056841,0.,0.,0.,0.,0.,0.,0.499321,0.,0.,0.,0.,0.,0.,0.,0.057015,0.,0.056841,0.,0.,0.,0.,0.,0.048055,0.,0.,0.,0.150898,0.,0.,0.,0.,0.,0.|0.,0.,0.,0.,0.520849,0.,0.,0.,0.,0.,0.613202,0.,0.,0.,0.580287,0.,0.,0.,0.,0.,0.,0.,0.852726,0.,0.,0.852726,0.,0.,0.,0.,0.,0.,0.,0.,0.,0.,0.,0.,0.,0.,0.,0.248536,0.,0.24778,0.,0.638008,0.720039,0.,0.,0.,0.,0.,0.,0.,0.,0.,0.,0.,0.,0.,0.,0.075092,0.,0.,0.,0.,0.,0.,0.,0.,0.,0.,0.,0.,0.132685,0.,0.,0.,0.,0.,0.,0.,0.,0.,0.,0.,0.,0.,0.,0.,0.,0.,0.,0.852726,0.,0.,0.852726,0.358379,0.,0.,0.,0.,0.,0.248536,0.,0.24778,0.,0.,0.,0.413586,0.,0.458489,0.376839,0.,0.,0.,0.,0.,0.,0.,0.,0.,0.,0.,0.,0.,0.,0.,0.,0.,0.,0.,0.,0.,0.,0.,0.,0.,0.,0.,0.,0.,0.,0.,0.,0.,0.,0.,0.852726,0.,0.,0.852726,0.358379,0.,0.,0.,0.,0.,0.,0.,0.248536,0.,0.24778,0.,0.,0.,0.,0.,0.,0.,0.,0.,0.,0.852726,0.,0.,0.852726,0.358379,0.,0.,0.,0.,0.,0.,0.,0.248536,0.,0.24778,0.,0.,0.,0.,0.,0.,0.,0.,0.,0.,0.,0.,0.,0.,0.,0.132685,0.,0.,0.,0.458489,0.376839,0.,0.,0.,0.,0.,0.,0.,0.,0.,0.,0.,0.
N|0.,1.543092,0.,0.,0.,0.,0.,1.638761,0.,0.,0.,1.279025,2.09368,0.,0.,1.279025,2.09368,0.,1.694826,0.,0.,0.,0.,0.,1.727962,0.,0.,2.080576,0.,0.,0.,0.98128,0.,0.,0.,0.,0.,1.569293,0.,1.279025,2.09368,1.279025,2.09368,0.,0.,0.,0.,1.279025,2.09368,0.,1.279025,2.09368,1.694826,1.543092,0.,0.,0.,0.,0.,0.,0.,0.,0.,0.,0.,0.,0.,0.,1.279025,2.09368,0.,0.,1.279025,2.09368,1.694826,0.,0.,0.,0.,1.543092,0.,0.,0.,0.,0.,0.,0.,0.,0.,0.,0.,0.,0.,1.543092,0.,0.,0.,0.,0.,0.,0.,0.,0.,0.,0.,0.,0.,0.,0.,0.,0.,0.,0.,0.,0.,0.,0.,0.|0.,0.,0.,0.,0.,0.831019,0.,0.,0.,1.560723,0.,0.,1.560723,0.,0.,0.,0.,1.621773,0.,0.,0.,0.,0.,0.,0.,0.,1.560723,0.,1.560723,0.,0.,0.,1.560723,0.,0.,1.560723,0.,0.,0.,0.831019,0.,1.058015,0.,0.,0.,0.,1.560723,0.,0.,0.,1.560723,0.,0.,0.,0.,0.,0.,0.,0.831019,0.,1.058015,0.,0.,0.,0.,0.,0.,0.,0.,0.831019,0.,1.058015,0.,0.,0.,0.,0.,0.,0.,0.,0.,0.|0.,0.,1.588377,0.,0.,0.,1.447888,0.,0.,0.,1.436064,1.436064,0.,0.,0.,0.,0.,1.753895,0.,1.81521,0.,0.,0.,1.205215,0.,0.,1.641817,0.,0.,0.,1.224457,1.641817,0.,0.,0.,0.,0.,0.,0.,1.551248,1.987427,0.,0.,0.,0.,0.,1.703352,0.,0.,0.,1.753895,0.,0.,0.,1.641817,0.,1.641817,0.,0.,0.,0.,1.641817,2.159395,0.,2.159395,1.641817,1.588377,0.,0.,0.,1.732687,1.447888,1.534283,0.,1.436064,0.,0.,0.,1.760371,1.81521,0.,0.,1.205215,1.791007,0.,0.,1.224457,0.,0.,0.,0.,1.493256,0.,0.,0.,0.,1.641817,0.,0.,0.,0.,0.,0.,1.429326,1.641817,0.,1.714561,0.,0.,0.,0.,1.588377,0.,0.,0.,1.732687,1.447888,1.534283,0.,1.436064,0.,0.,0.,0.,0.,1.760371,1.81521,0.,0.,1.205215,1.791007,0.,0.,1.224457,0.,0.,0.,0.,0.,0.,1.588377,0.,0.,0.,1.732687,1.447888,1.534283,0.,1.436064,0.,0.,0.,0.,0.,1.760371,1.81521,0.,0.,1.205215,1.791007,0.,0.,1.224457,0.,0.,0.,0.,0.,0.,0.,0.,1.753895,0.,0.,1.493256,0.,0.,0.,0.,1.429326,0.,0.|0.,0.910029,0.,0.,0.,0.,0.,0.059375,0.,0.,0.,0.991244,1.674944,0.,0.,0.991244,1.674944,0.,0.988649,0.,0.,0.,0.,0.,1.063361,0.,0.,0.865583,0.,0.,0.,0.044858,0.,0.,0.,0.,0.,0.331607,0.,0.991244,1.674944,0.991244,1.674944,0.,0.,0.,0.,0.991244,1.674944,0.,0.991244,1.674944,0.988649,0.910029,0.,0.,0.,0.,0.,0.,0.,0.,0.,0.,0.,0.,0.,0.,0.991244,1.674944,0.,0.,0.991244,1.674944,0.988649,0.,0.,0.,0.,0.910029,0.,0.,0.,0.,0.,0.,0.,0.,0.,0.,0.,0.,0.,0.910029,0.,0.,0.,0.,0.,0.,0.,0.,0.,0.,0.,0.,0.,0.,0.,0.,0.,0.,0.,0.,0.,0.,0.,0.|0.,0.,0.,0.,0.,0.148396,0.,0.,0.,1.248578,0.,0.,1.248578,0.,0.,0.,0.,1.122766,0.,0.,0.,0.,0.,0.,0.,0.,1.248578,0.,1.248578,0.,0.,0.,1.248578,0.,0.,1.248578,0.,0.,0.,0.148396,0.,0.148783,0.,0.,0.,0.,1.248578,0.,0.,0.,1.248578,0.,0.,0.,0.,0.,0.,0.,0.148396,0.,0.148783,0.,0.,0.,0.,0.,0.,0.,0.,0.148396,0.,0.148783,0.,0.,0.,0.,0.,0.,0.,0.,0.,0.|0.,0.,0.450827,0.,0.,0.,0.742506,0.,0.,0.,0.324127,0.324127,0.,0.,0.,0.,0.,0.559213,0.,0.864386,0.,0.,0.,0.263641,0.,0.,1.272408,0.,0.,0.,0.283814,1.272408,0.,0.,0.,0.,0.,0.,0.,1.312594,1.47783,0.,0.,0.,0.,0.,0.116801,0.,0.,0.,0.559213,0.,0.,0.,1.272408,0.,1.272408,0.,0.,0.,0.,1.272408,1.295637,0.,1.295637,1.272408,0.450827,0.,0.,0.,0.444279,0.742506,0.266832,0.,0.324127,0.,0.,0.,0.628704,0.864386,0.,0.,0.263641,0.432312,0.,0.,0.283814,0.,0.,0.,0.,0.696853,0.,0.,0.,0.,1.272408,0.,0.,0.,0.,0.,0.,0.158814,1.272408,0.,1.114465,0.,0.,0.,0.,0.450827,0.,0.,0.,0.444279,0.742506,0.266832,0.,0.324127,0.,0.,0.,0.,0.,0.628704,0.864386,0.,0.,0.263641,0.432312,0.,0.,0.283814,0.,0.,0.,0.,0.,0.,0.450827,0.,0.,0.,0.444279,0.742506,0.266832,0.,0.324127,0.,0.,0.,0.,0.,0.628704,0.864386,0.,0.,0.263641,0.432312,0.,0.,0.283814,0.,0.,0.,0.,0.,0.,0.,0.,0.559213,0.,0.,0.696853,0.,0.,0.,0.,0.158814,0.,0.
D|1.251905,0.,1.933235,0.,0.,1.079214,0.,0.,0.,0.,1.816014,0.,0.,0.,0.,0.,0.,0.,0.,0.,1.778721,1.436137,0.,1.778721,1.436137,0.,0.,0.,0.,0.,0.,0.,0.,0.,0.,0.,1.776474,0.,0.,0.,0.,0.,0.,0.,0.,0.,0.864133,0.,0.,0.,0.,0.,0.,0.,0.,0.,0.,0.,0.,0.,0.,1.778721,1.436137,1.778721,1.436137,0.,0.,0.,0.,0.,0.,0.,0.,0.,0.,0.,0.,0.,1.778721,1.436137,1.010685,0.,0.,1.778721,1.436137,1.079214,0.,0.,1.507515,0.,1.049227,0.,0.,0.,0.,0.,1.221538,0.,1.221538,0.,0.,0.,0.,0.,0.,0.,1.268662,1.118344,0.,0.,0.976727,0.,0.,0.,0.864133,0.,0.,0.,0.,0.,0.,0.,0.,0.,1.778721,1.436137,0.,0.,1.010685,0.,0.,0.828278,1.778721,1.436137,0.,0.,0.,1.079214,0.,0.,1.816014,0.,1.507515,0.,1.049227,0.,0.,0.,0.,0.,0.,0.,1.221538,0.,1.221538,0.,1.079214,0.,0.,1.816014,0.,1.507515,0.,1.049227,0.,0.,0.,0.,0.,0.,0.,1.221538,0.,1.221538,0.,0.864133,0.,0.,0.,0.,0.,0.,0.,0.,0.,0.,0.,0.,0.,0.,0.,0.,0.,0.,0.,0.,0.,0.864133,0.,0.,0.,0.,0.828278,0.|0.,1.268332,1.084172,0.,0.,0.,0.,0.,0.,0.,0.,0.,0.,0.,0.,0.,0.,0.,0.,0.,0.,0.,0.,0.,0.,0.,0.,0.,0.,0.,0.,0.,0.,0.,0.995797,0.,0.,0.,0.,0.,0.,0.,0.,0.,0.,0.,0.,0.,0.,0.,0.,0.,0.,0.,0.,0.,0.,0.,0.,0.,0.,0.,0.,0.,1.084172,1.159428,0.,0.,1.200838,0.,0.,0.,0.,0.,0.,1.218399,0.,1.218401,0.,0.,0.,0.,1.364622,0.,0.,0.,0.,0.,0.,0.,0.,0.,0.,0.,0.,0.,0.,0.,0.,0.,0.,0.,0.,0.,0.,0.,1.084172,1.159428,0.,0.,0.,0.,1.200838,0.,0.,0.,0.,0.,0.,0.,0.,1.218399,0.,1.218401,0.,1.084172,1.159428,0.,0.,0.,0.,1.200838,0.,0.,0.,0.,0.,0.,0.,0.,1.218399,0.,1.218401,0.,0.,0.,0.,0.,0.,0.,0.,0.,0.,0.,0.,0.,0.,0.,0.,0.,0.,0.,0.,0.|2.006325,0.,0.,0.,0.,2.210768,0.,1.672534,0.,0.,1.672534,0.,0.,0.,0.,0.,0.,1.59553,0.,0.,0.,0.,1.335266,1.749868,1.871537,0.,0.,0.,0.,2.359492,0.,2.123629,0.,0.,0.,0.,2.269966,0.,0.,1.918326,1.759121,1.590568,0.,2.011829,0.,0.,1.590568,0.,2.316501,2.013796,2.079564,2.16982,0.,0.,0.,0.,1.991486,0.,0.,0.,2.039623,0.,0.,0.,2.006735,0.,0.,0.,2.006734,0.,0.,0.,2.017609,1.532637,0.,0.,0.,0.,1.335266,1.749868,1.871537,0.,0.,0.,0.,0.,0.,2.359492,0.,2.123629,0.,2.485018,0.,0.,0.,2.152035,0.,0.,0.,0.,2.106802,0.,0.,0.,0.,1.590568,0.,1.590568,0.,1.655297,0.,0.,0.,1.598865,0.,1.829951,0.,0.,0.,0.,0.,1.868785,1.301277,0.,1.529174,0.,0.,0.,0.,0.,0.,0.,0.,2.16982,0.,0.,0.,1.672534,0.,0.,1.749868,1.871537,0.,0.,0.,0.,0.,0.,0.,0.,0.,2.013796,0.,0.,2.006735,0.,0.,0.,2.006734,0.,0.,0.,1.928104,0.,1.67511,0.,0.,0.,1.582171,0.,1.64904,1.032488,1.090547,1.335266,1.749868,1.871537,0.,0.,0.,0.,0.,0.,1.868785,0.,0.,2.123629,0.,1.529174,0.,2.485018,1.590568,0.,1.522527,0.,0.,0.,0.,0.,0.,1.450978,1.138869,0.,1.590568,0.,2.16982,1.655297,0.,0.,0.,0.,0.,0.,0.,1.672534,0.,0.,0.,0.,0.,0.,1.749868,1.871537,0.,0.,0.,0.,0.,0.,0.,0.,0.,2.013796,0.,0.,0.,0.,0.,0.,2.006735,0.,0.,0.,2.006734,0.,0.,0.,0.,0.,0.,1.672534,0.,0.,0.,0.,0.,0.,1.749868,1.871537,0.,0.,0.,0.,0.,0.,0.,0.,0.,2.013796,0.,0.,0.,0.,0.,0.,2.006735,0.,0.,0.,2.006734,0.,0.,0.,0.,0.,0.,2.359492,0.,2.152035,0.,0.,0.,0.,2.106802,0.,0.,0.,0.,1.655297,0.,0.,0.,1.829951,0.,0.,0.,0.,0.,1.928104,0.,1.67511,0.,1.64904,1.032488,1.335266,1.749868,1.871537,0.,0.,0.,0.,0.,0.,2.123629,0.,2.485018,1.522527,1.450978,1.138869,0.,1.655297,0.,0.,0.|0.563357,0.,0.478524,0.,0.,0.38741,0.,0.,0.,0.,0.580376,0.,0.,0.,0.,0.,0.,0.,0.,0.,1.467445,1.220716,0.,1.467445,1.220716,0.,0.,0.,0.,0.,0.,0.,0.,0.,0.,0.,1.229867,0.,0.,0.,0.,0.,0.,0.,0.,0.,0.08133,0.,0.,0.,0.,0.,0.,0.,0.,0.,0.,0.,0.,0.,0.,1.467445,1.220716,1.467445,1.220716,0.,0.,0.,0.,0.,0.,0.,0.,0.,0.,0.,0.,0.,1.467445,1.220716,0.023368,0.,0.,1.467445,1.220716,0.38741,0.,0.,0.209587,0.,0.032788,0.,0.,0.,0.,0.,0.206722,0.,0.206722,0.,0.,0.,0.,0.,0.,0.,0.302062,0.133136,0.,0.,0.089569,0.,0.,0.,0.08133,0.,0.,0.,0.,0.,0.,0.,0.,0.,1.467445,1.220716,0.,0.,0.023368,0.,0.,0.184062,1.467445,1.220716,0.,0.,0.,0.38741,0.,0.,0.580376,0.,0.209587,0.,0.032788,0.,0.,0.,0.,0.,0.,0.,0.206722,0.,0.206722,0.,0.38741,0.,0.,0.580376,0.,0.209587,0.,0.032788,0.,0.,0.,0.,0.,0.,0.,0.206722,0.,0.206722,0.,0.08133,0.,0.,0.,0.,0.,0.,0.,0.,0.,0.,0.,0.,0.,0.,0.,0.,0.,0.,0.,0.,0.,0.08133,0.,0.,0.,0.,0.184062,0.|0.,0.401848,0.361391,0.,0.,0.,0.,0.,0.,0.,0.,0.,0.,0.,0.,0.,0.,0.,0.,0.,0.,0.,0.,0.,0.,0.,0.,0.,0.,0.,0.,0.,0.,0.,0.22259,0.,0.,0.,0.,0.,0.,0.,0.,0.,0.,0.,0.,0.,0.,0.,0.,0.,0.,0.,0.,0.,0.,0.,0.,0.,0.,0.,0.,0.,0.361391,0.138114,0.,0.,0.183042,0.,0.,0.,0.,0.,0.,0.112468,0.,0.112468,0.,0.,0.,0.,0.194946,0.,0.,0.,0.,0.,0.,0.,0.,0.,0.,0.,0.,0.,0.,0.,0.,0.,0.,0.,0.,0.,0.,0.,0.361391,0.138114,0.,0.,0.,0.,0.183042,0.,0.,0.,0.,0.,0.,0.,0.,0.112468,0.,0.112468,0.,0.361391,0.138114,0.,0.,0.,0.,0.183042,0.,0.,0.,0.,0.,0.,0.,0.,0.112468,0.,0.112468,0.,0.,0.,0.,0.,0.,0.,0.,0.,0.,0.,0.,0.,0.,0.,0.,0.,0.,0.,0.,0.|1.103479,0.,0.,0.,0.,0.415168,0.,0.702569,0.,0.,0.702569,0.,0.,0.,0.,0.,0.,0.437132,0.,0.,0.,0.,0.201296,0.45139,0.674004,0.,0.,0.,0.,0.598422,0.,0.439895,0.,0.,0.,0.,1.361979,0.,0.,0.322162,0.281996,1.312218,0.,1.609463,0.,0.,1.312218,0.,0.890962,1.006898,0.472628,1.175319,0.,0.,0.,0.,0.370963,0.,0.,0.,1.699686,0.,0.,0.,0.38591,0.,0.,0.,0.38591,0.,0.,0.,0.680448,0.402693,0.,0.,0.,0.,0.201296,0.45139,0.674004,0.,0.,0.,0.,0.,0.,0.598422,0.,0.439895,0.,0.258856,0.,0.,0.,0.203022,0.,0.,0.,0.,0.159004,0.,0.,0.,0.,1.312218,0.,1.312218,0.,0.339548,0.,0.,0.,0.197955,0.,0.47671,0.,0.,0.,0.,0.,0.675275,0.109351,0.,0.120149,0.,0.,0.,0.,0.,0.,0.,0.,1.175319,0.,0.,0.,0.702569,0.,0.,0.45139,0.674004,0.,0.,0.,0.,0.,0.,0.,0.,0.,1.006898,0.,0.,0.38591,0.,0.,0.,0.38591,0.,0.,0.,0.591098,0.,0.55837,0.,0.,0.,0.301366,0.,0.341468,0.029712,0.142866,0.201296,0.45139,0.674004,0.,0.,0.,0.,0.,0.,0.675275,0.,0.,0.439895,0.,0.120149,0.,0.258856,1.312218,0.,0.145003,0.,0.,0.,0.,0.,0.,0.32244,0.253082,0.,1.312218,0.,1.175319,0.339548,0.,0.,0.,0.,0.,0.,0.,0.702569,0.,0.,0.,0.,0.,0.,0.45139,0.674004,0.,0.,0.,0.,0.,0.,0.,0.,0.,1.006898,0.,0.,0.,0.,0.,0.,0.38591,0.,0.,0.,0.38591,0.,0.,0.,0.,0.,0.,0.702569,0.,0.,0.,0.,0.,0.,0.45139,0.674004,0.,0.,0.,0.,0.,0.,0.,0.,0.,1.006898,0.,0.,0.,0.,0.,0.,0.38591,0.,0.,0.,0.38591,0.,0.,0.,0.,0.,0.,0.598422,0.,0.203022,0.,0.,0.,0.,0.159004,0.,0.,0.,0.,0.339548,0.,0.,0.,0.47671,0.,0.,0.,0.,0.,0.591098,0.,0.55837,0.,0.341468,0.029712,0.201296,0.45139,0.674004,0.,0.,0.,0.,0.,0.,0.439895,0.,0.258856,0.145003,0.32244,0.253082,0.,0.339548,0.,0.,0.
C|2.221479,0.,1.801925,0.,0.,0.,0.,2.023563,1.034745,0.,1.928728,0.,0.,0.,0.,0.,2.052835,0.,2.377552,1.049826,1.893184,0.999253,0.,2.238275,0.,0.,2.303882,0.,0.,2.217737,0.977064,0.,0.,2.023563,0.,0.,2.178972,0.91792,0.,0.,0.,0.,0.,0.,1.808467,0.944852,0.,0.,0.,0.,1.715282,1.087212,0.,0.,0.,0.,0.,0.,0.,0.,0.,2.238275,0.,0.,0.,0.,0.,0.,1.806634,1.806634,0.,2.023563,0.,0.,0.,0.,0.,2.178972,0.91792,0.,0.,0.,2.238275,0.,0.,0.,0.,0.,0.,0.,0.,0.,0.,0.,0.,0.,0.,0.,0.,0.,1.808467,0.944852,0.,0.,0.,0.,1.715282,1.087212,0.,0.,0.,0.,2.023563,0.,0.,2.178972,0.91792,0.|1.024676,1.328547,0.,0.,0.,1.216757,0.,0.,0.,0.,0.,1.033781,1.180668,0.,0.,1.219551,0.,1.252846,0.,0.,1.026205,1.216757,0.,0.,0.,1.171356,0.,0.,0.,0.,0.,0.,0.,1.050264,0.,1.037261,0.,0.,0.,0.,0.,1.219551,0.,1.216757,0.,0.,0.,0.,0.,0.,0.,1.171356,0.,0.,1.219551,0.,1.050264,0.,1.037261,0.,1.216757,0.,0.,0.,1.171356,0.,0.|0.,0.,1.183115,0.,0.,0.,0.,0.,0.,0.,0.,0.,0.,0.,0.,0.,0.,0.,0.,0.,0.,0.,0.,0.,0.,0.,0.,0.,0.,0.,0.,0.,0.,0.,0.,0.,0.,0.,0.,0.,0.|1.443961,0.,0.406068,0.,0.,0.,0.,0.570934,0.158907,0.,1.253673,0.,0.,0.,0.,0.,1.231701,0.,0.64011,0.161512,0.496075,0.066795,0.,1.025876,0.,0.,0.474329,0.,0.,2.094529,0.379969,0.,0.,0.570934,0.,0.,0.226976,0.095617,0.,0.,0.,0.,0.,0.,0.17061,0.042786,0.,0.,0.,0.,0.129455,0.016411,0.,0.,0.,0.,0.,0.,0.,0.,0.,1.025876,0.,0.,0.,0.,0.,0.,1.032362,1.032362,0.,0.570934,0.,0.,0.,0.,0.,0.226976,0.095617,0.,0.,0.,1.025876,0.,0.,0.,0.,0.,0.,0.,0.,0.,0.,0.,0.,0.,0.,0.,0.,0.,0.17061,0.042786,0.,0.,0.,0.,0.129455,0.016411,0.,0.,0.,0.,0.570934,0.,0.,0.226976,0.095617,0.|0.461104,0.243255,0.,0.,0.,0.369373,0.,0.,0.,0.,0.,0.119282,0.315687,0.,0.,0.66059,0.,0.196525,0.,0.,0.456091,0.369373,0.,0.,0.,0.149906,0.,0.,0.,0.,0.,0.,0.,0.043596,0.,0.023485,0.,0.,0.,0.,0.,0.66059,0.,0.369373,0.,0.,0.,0.,0.,0.,0.,0.149906,0.,0.,0.66059,0.,0.043596,0.,0.023485,0.,0.369373,0.,0.,0.,0.149906,0.,0.|0.,0.,0.307068,0.,0.,0.,0.,0.,0.,0.,0.,0.,0.,0.,0.,0.,0.,0.,0.,0.,0.,0.,0.,0.,0.,0.,0.,0.,0.,0.,0.,0.,0.,0.,0.,0.,0.,0.,0.,0.,0.
Q|1.823889,0.,1.754974,0.,0.,0.,0.,0.,1.978514,0.,1.555799,0.,1.250225,0.,0.,0.,1.695206,0.,0.,1.715529,0.,0.,0.,0.,0.,1.754974,1.279897,0.,0.,0.,0.,0.,1.327803,0.,1.300533,0.,0.,0.,0.,0.,0.,0.,0.,1.690355,1.690355,1.250225,0.,0.,0.,0.,1.431989,0.,1.03213,0.,1.03213,0.,1.52258,0.,1.754974,0.,1.279897,0.,0.,0.,0.,1.250225,0.,0.,0.,0.,0.,0.,0.,0.,0.,1.431989,0.,0.,0.,0.,0.,0.,0.,1.431989,0.,1.327803,0.,1.300533,0.,0.,0.,1.754974,1.279897,0.,0.|0.881658,1.410605,0.,0.,0.,0.,0.,0.,0.,0.,0.,0.,0.,0.,0.824554,0.,0.,0.,0.,0.,0.,0.,0.,1.362089,1.362089,0.,0.,1.277266,0.,0.,0.,0.,0.,0.,0.,0.,1.009078,0.,0.,0.,0.,0.,0.,0.,0.,0.,1.033282,0.,0.,0.,0.,1.410605,0.,0.,0.,0.,0.,1.362089,1.362089,1.008747,0.,1.277266,1.466357,0.,0.,0.,1.033282,0.,0.,0.,0.,0.,0.,0.,0.,0.,0.,1.410605,0.,0.,0.,0.,0.,0.,0.,1.362089,1.362089,1.410605,0.,0.,0.,0.,0.,0.,0.,1.362089,1.362089,1.277266,0.,0.,0.,0.,0.,0.,0.,0.,1.277266,0.,0.,0.,0.,0.,0.|1.694996,0.,0.,0.,0.,2.000842,0.,0.,0.,0.,0.,0.,0.,1.368021,0.,0.,0.,0.,1.790654,1.532725,1.532725,1.978277,0.,0.,0.,0.,0.,0.,2.017895,0.,0.,0.,0.,0.,1.455985,0.,0.,1.537195,0.,0.,0.,0.,0.,0.,0.,0.,0.,0.,0.,1.53645,0.,0.,1.487215,0.,0.,0.,0.,0.,0.,0.,1.532725,1.532725,0.,0.,0.,0.,0.,1.287576,1.453244,1.453244,2.017895,2.125233,0.,0.,0.,1.53645,0.,0.,0.,0.,0.,1.487215,0.,0.,0.,0.,0.,0.,0.,0.,0.,0.,0.,1.532725,1.532725,0.,0.,0.,0.,0.,0.,0.,0.,0.,0.,0.,0.,1.532725,1.532725,0.,0.,0.,0.,2.017895,0.,0.,0.,0.,0.,0.,0.,0.,0.,0.,0.,0.,0.,2.017895,0.,0.,0.,0.,0.,0.|1.003139,0.,0.601705,0.,0.,0.,0.,0.,1.187109,0.,0.478707,0.,0.677205,0.,0.,0.,0.349013,0.,0.,1.429607,0.,0.,0.,0.,0.,0.601705,0.213316,0.,0.,0.,0.,0.,0.095201,0.,0.073615,0.,0.,0.,0.,0.,0.,0.,0.,0.633883,0.633883,0.677205,0.,0.,0.,0.,0.344121,0.,0.245745,0.,0.245745,0.,0.485364,0.,0.601705,0.,0.213316,0.,0.,0.,0.,0.677205,0.,0.,0.,0.,0.,0.,0.,0.,0.,0.344121,0.,0.,0.,0.,0.,0.,0.,0.344121,0.,0.095201,0.,0.073615,0.,0.,0.,0.601705,0.213316,0.,0.|0.30858,0.181563,0.,0.,0.,0.,0.,0.,0.,0.,0.,0.,0.,0.,0.253709,0.,0.,0.,0.,0.,0.,0.,0.,0.263971,0.263971,0.,0.,0.270935,0.,0.,0.,0.,0.,0.,0.,0.,0.086924,0.,0.,0.,0.,0.,0.,0.,0.,0.,0.095513,0.,0.,0.,0.,0.181563,0.,0.,0.,0.,0.,0.263971,0.263971,0.168124,0.,0.270935,0.582701,0.,0.,0.,0.095513,0.,0.,0.,0.,0.,0.,0.,0.,0.,0.,0.181563,0.,0.,0.,0.,0.,0.,0.,0.263971,0.263971,0.181563,0.,0.,0.,0.,0.,0.,0.,0.263971,0.263971,0.270935,0.,0.,0.,0.,0.,0.,0.,0.,0.270935,0.,0.,0.,0.,0.,0.|1.016997,0.,0.,0.,0.,0.90449,0.,0.,0.,0.,0.,0.,0.,0.349959,0.,0.,0.,0.,1.19377,0.285158,0.285158,0.573851,0.,0.,0.,0.,0.,0.,0.80512,0.,0.,0.,0.,0.,0.251331,0.,0.,0.264835,0.,0.,0.,0.,0.,0.,0.,0.,0.,0.,0.,0.426075,0.,0.,0.120353,0.,0.,0.,0.,0.,0.,0.,0.285158,0.285158,0.,0.,0.,0.,0.,0.699769,0.449814,0.449814,0.80512,1.067257,0.,0.,0.,0.426075,0.,0.,0.,0.,0.,0.120353,0.,0.,0.,0.,0.,0.,0.,0.,0.,0.,0.,0.285158,0.285158,0.,0.,0.,0.,0.,0.,0.,0.,0.,0.,0.,0.,0.285158,0.285158,0.,0.,0.,0.,0.80512,0.,0.,0.,0.,0.,0.,0.,0.,0.,0.,0.,0.,0.,0.80512,0.,0.,0.,0.,0.,0.
E|0.,0.,0.,0.,1.590546,0.,1.386907,0.,0.,0.,0.,0.,0.,0.,1.318012,0.,0.,0.,1.770179,0.,0.,0.,0.,0.,0.,0.,0.,0.,0.,0.,0.,0.,0.,1.675515,0.,0.,0.,0.,0.,0.,0.,1.218278,0.,0.,0.,0.,0.,0.,0.,0.,0.948466,0.,1.302528,0.,0.,1.553958,0.,0.,0.,0.,0.,0.,1.525644,0.,0.,0.,0.,0.,0.,1.386907,0.,0.,0.948466,0.,1.302528,0.,0.,0.,0.,0.,0.,0.,0.,1.386907,0.,0.,0.948466,0.,1.302528,0.,0.,0.,0.,0.,0.,0.,0.,0.,0.,0.,0.,0.,1.218278,0.,0.,0.,0.,0.,1.553958,0.,0.,0.,0.|0.,0.,0.,0.,0.,0.,0.,0.,0.,0.,0.,0.,0.,0.,0.,0.,0.,0.,0.,0.,0.,0.,0.,0.,1.250361,0.,0.,0.,0.,0.,0.,0.,0.,0.,0.,0.,0.,0.,0.,0.,0.,0.,0.,0.,0.,0.,0.,1.125914,0.,0.,0.,0.,0.,0.,0.,0.,0.,0.,0.,0.,0.,0.,0.,0.,0.,0.,0.,0.,0.,0.,1.184807,0.,0.,0.,0.,0.,0.,0.,0.,0.,0.,0.,0.,0.,0.,0.,0.,0.,0.,0.,0.,0.,0.,0.,0.,0.,0.,0.,0.,0.,0.,0.,0.,0.,0.,0.,0.,0.,0.,0.,0.,0.,0.,1.125914,0.,0.,0.,0.,0.,0.,0.,0.,0.,0.|0.,0.,0.,0.,0.,0.,1.657036,0.,0.,0.,0.,2.092442,1.698875,0.,0.,0.,0.,0.,0.,0.,0.,0.,0.,0.,0.,1.345469,0.,0.,0.,2.085796,1.680057,1.898774,0.,0.,0.,0.,0.,0.,0.,0.,0.,0.,0.,0.,1.955015,0.,0.,0.,1.803733,0.,0.,0.,0.,0.,0.,0.,0.,0.,1.556969,0.,0.,0.,0.,0.,2.092442,1.698875,1.163695,0.,0.,0.,0.,0.,1.696066,0.,0.,0.,0.,0.,0.,0.,0.,0.,0.,0.,0.,0.,1.632307,0.,0.,0.,0.,0.,0.,0.,0.,0.,0.,2.092442,1.698875,1.163695,0.,0.,0.,0.,0.,0.,0.,0.,0.,0.,0.,0.,0.,0.,2.092442,1.698875,1.163695,0.,0.,0.,0.,0.,0.,0.,0.,0.,1.955015,0.,0.,0.,1.803733,0.,0.,0.,0.,0.,1.556969,0.,0.,0.,1.696066,0.,0.,0.,0.,0.,0.,0.,0.|0.,0.,0.,0.,0.299162,0.,0.400344,0.,0.,0.,0.,0.,0.,0.,0.303072,0.,0.,0.,0.576337,0.,0.,0.,0.,0.,0.,0.,0.,0.,0.,0.,0.,0.,0.,0.703998,0.,0.,0.,0.,0.,0.,0.,0.01965,0.,0.,0.,0.,0.,0.,0.,0.,0.082475,0.,0.170569,0.,0.,0.873392,0.,0.,0.,0.,0.,0.,0.610257,0.,0.,0.,0.,0.,0.,0.400344,0.,0.,0.082475,0.,0.170569,0.,0.,0.,0.,0.,0.,0.,0.,0.400344,0.,0.,0.082475,0.,0.170569,0.,0.,0.,0.,0.,0.,0.,0.,0.,0.,0.,0.,0.,0.01965,0.,0.,0.,0.,0.,0.873392,0.,0.,0.,0.|0.,0.,0.,0.,0.,0.,0.,0.,0.,0.,0.,0.,0.,0.,0.,0.,0.,0.,0.,0.,0.,0.,0.,0.,0.232625,0.,0.,0.,0.,0.,0.,0.,0.,0.,0.,0.,0.,0.,0.,0.,0.,0.,0.,0.,0.,0.,0.,0.154359,0.,0.,0.,0.,0.,0.,0.,0.,0.,0.,0.,0.,0.,0.,0.,0.,0.,0.,0.,0.,0.,0.,0.152238,0.,0.,0.,0.,0.,0.,0.,0.,0.,0.,0.,0.,0.,0.,0.,0.,0.,0.,0.,0.,0.,0.,0.,0.,0.,0.,0.,0.,0.,0.,0.,0.,0.,0.,0.,0.,0.,0.,0.,0.,0.,0.,0.154359,0.,0.,0.,0.,0.,0.,0.,0.,0.,0.|0.,0.,0.,0.,0.,0.,0.477891,0.,0.,0.,0.,1.091709,0.249835,0.,0.,0.,0.,0.,0.,0.,0.,0.,0.,0.,0.,0.197863,0.,0.,0.,0.501238,0.442806,0.456295,0.,0.,0.,0.,0.,0.,0.,0.,0.,0.,0.,0.,0.859022,0.,0.,0.,0.588174,0.,0.,0.,0.,0.,0.,0.,0.,0.,0.615254,0.,0.,0.,0.,0.,1.091709,0.249835,0.249363,0.,0.,0.,0.,0.,0.346641,0.,0.,0.,0.,0.,0.,0.,0.,0.,0.,0.,0.,0.,0.264452,0.,0.,0.,0.,0.,0.,0.,0.,0.,0.,1.091709,0.249835,0.249363,0.,0.,0.,0.,0.,0.,0.,0.,0.,0.,0.,0.,0.,0.,1.091709,0.249835,0.249363,0.,0.,0.,0.,0.,0.,0.,0.,0.,0.859022,0.,0.,0.,0.588174,0.,0.,0.,0.,0.,0.615254,0.,0.,0.,0.346641,0.,0.,0.,0.,0.,0.,0.,0.
G|2.220501,1.532419,0.,0.,0.,0.,0.,0.,0.,0.,0.,0.,0.,1.971248,1.825899,0.,0.,0.,0.,0.,0.,0.,1.968603,1.972472,0.,0.,0.,1.543205,1.968603,1.972472,0.,0.,0.,1.206134,1.110686,0.,0.,0.,1.837727,0.,0.,0.,0.,0.,1.197963,0.,0.,0.,0.,1.963268,1.885189,0.,0.,0.,0.,1.655405,0.,2.253679,1.694161,1.29649,0.,0.,0.,0.,0.,2.129456,0.,0.,0.,1.428264,0.,0.,2.239046,1.516807,1.67526,1.629921,0.,0.,1.142638,0.,0.,0.,2.129456,1.798583,1.465278,0.,0.,1.79809,0.,1.899277,1.805308,0.,0.,2.050203,0.817619,0.,0.,0.,0.,0.,0.,0.,0.,1.993277,1.60645,1.237534,0.,0.,1.95598,1.420062,0.,0.,0.,0.,0.,0.,0.,0.,0.,0.,0.,0.,0.,0.,0.,0.,0.,0.,0.,0.,0.,0.,0.,0.,0.,0.,0.,1.837727,0.,0.,0.,0.,0.,0.,0.,0.,0.,0.,1.963268,1.885189,1.40579,0.,1.889684,1.828098,1.186338,0.,0.,0.,0.,0.,0.,0.,0.,0.,0.,0.,1.552978,1.460012,1.186549,0.,0.,0.,0.,0.,1.533821,1.402037,1.135846,0.,0.,0.,0.,0.,2.129456,2.129456,1.67051,0.,0.,1.67051,0.,0.,0.,0.,0.,0.,0.,0.,0.,0.,0.,0.,0.,0.,0.,2.129456,1.708839,0.,0.,0.,0.,0.,0.,0.,2.129456,2.050203,0.817619,0.,0.,0.,0.,0.,0.,0.,0.,0.,0.,0.,1.968603,1.972472,0.,0.,0.,1.206134,1.110686,0.,1.884979,1.837727,0.,0.,0.,0.,0.,0.,0.,0.,0.,1.655405,0.,0.,0.,0.,0.,0.,1.428264,0.,0.,1.629921,0.,0.,2.041842,1.79809,0.,0.,1.195643,0.,0.,0.,1.195642,0.,0.,0.,2.081095,0.,0.,0.,0.,0.,0.,0.,0.,0.,1.613281,0.,0.,0.,0.,0.,0.,0.,0.,0.,0.,1.837727,0.,0.,0.,0.,0.,0.,0.,0.,0.,0.,0.,0.,1.963268,1.885189,1.40579,0.,0.,0.,0.,0.,1.889684,1.828098,1.186338,0.,0.,2.129456,0.,0.,1.69846,0.,0.,0.,0.,1.708839,0.,0.,0.,0.,0.,0.,0.,1.360298,0.,0.,2.129456,2.050203,0.817619,1.67051,0.,0.,0.,0.,0.,0.,0.,0.,0.,0.,0.,0.,0.,0.,0.,0.,0.,0.,1.968603,1.972472,0.,0.,0.,0.,1.206134,1.110686,0.,1.884979,1.837727,0.,0.,0.,0.,0.,0.,0.,0.,0.,1.655405,0.,0.,0.,0.,0.,0.,1.428264,0.,0.,1.629921,0.,0.,2.041842,1.79809,0.,0.,0.,0.,0.,0.,0.,0.,0.,1.195643,0.,0.,0.,1.195642,0.,0.,0.,0.,0.,0.,0.,0.,0.,0.,0.,0.,0.,0.,1.968603,1.972472,0.,0.,0.,0.,1.206134,1.110686,0.,1.884979,1.837727,0.,0.,0.,0.,0.,0.,0.,0.,0.,1.655405,0.,0.,0.,0.,0.,0.,1.428264,0.,0.,1.629921,0.,0.,2.041842,1.79809,0.,0.,0.,0.,0.,0.,0.,0.,0.,1.195643,0.,0.,0.,1.195642,0.,0.,0.,0.,0.,0.,0.,0.,0.,1.552978,1.460012,1.186549,0.,0.,0.,0.,0.,1.533821,1.402037,1.135846,0.,0.,0.,0.,0.,1.67051,0.,0.,1.67051,0.,0.,0.,0.,0.,0.,2.081095,0.,0.,0.,0.,0.,0.,0.,1.613281,0.,0.,0.,0.,0.,0.,0.,0.,1.837727,0.,0.,0.,0.,0.,0.,0.,0.,1.963268,1.885189,1.40579,0.,1.889684,1.828098,1.186338,0.,0.,0.,0.,1.360298,0.,0.,1.67051,0.,0.,0.|,|,0.,|1.99845,1.149315,0.,0.,0.,0.,0.,0.,0.,0.,0.,0.,0.,0.823667,0.52291,0.,0.,0.,0.,0.,0.,0.,0.697342,0.54413,0.,0.,0.,0.507952,0.697342,0.54413,0.,0.,0.,0.419525,0.196003,0.,0.,0.,0.594106,0.,0.,0.,0.,0.,0.234384,0.,0.,0.,0.,0.869447,0.861801,0.,0.,0.,0.,1.114865,0.,1.690259,1.101205,0.453771,0.,0.,0.,0.,0.,1.756801,0.,0.,0.,0.064295,0.,0.,2.015141,1.213446,0.83763,0.528915,0.,0.,0.594172,0.,0.,0.,1.756801,1.037644,0.901709,0.,0.,1.348568,0.,1.112144,0.66613,0.,0.,1.452227,0.306607,0.,0.,0.,0.,0.,0.,0.,0.,0.781677,0.377988,0.194123,0.,0.,1.847314,1.104493,0.,0.,0.,0.,0.,0.,0.,0.,0.,0.,0.,0.,0.,0.,0.,0.,0.,0.,0.,0.,0.,0.,0.,0.,0.,0.,0.,0.594106,0.,0.,0.,0.,0.,0.,0.,0.,0.,0.,0.869447,0.861801,0.29622,0.,0.489293,0.342768,0.123577,0.,0.,0.,0.,0.,0.,0.,0.,0.,0.,0.,0.210971,0.154265,0.107461,0.,0.,0.,0.,0.,0.179428,0.126977,0.081438,0.,0.,0.,0.,0.,1.756801,1.756801,0.728171,0.,0.,0.728171,0.,0.,0.,0.,0.,0.,0.,0.,0.,0.,0.,0.,0.,0.,0.,1.756801,0.079021,0.,0.,0.,0.,0.,0.,0.,1.756801,1.452227,0.306607,0.,0.,0.,0.,0.,0.,0.,0.,0.,0.,0.,0.697342,0.54413,0.,0.,0.,0.419525,0.196003,0.,0.628326,0.594106,0.,0.,0.,0.,0.,0.,0.,0.,0.,1.114865,0.,0.,0.,0.,0.,0.,0.064295,0.,0.,0.528915,0.,0.,0.638076,1.348568,0.,0.,0.248326,0.,0.,0.,0.248326,0.,0.,0.,1.048143,0.,0.,0.,0.,0.,0.,0.,0.,0.,0.545498,0.,0.,0.,0.,0.,0.,0.,0.,0.,0.,0.594106,0.,0.,0.,0.,0.,0.,0.,0.,0.,0.,0.,0.,0.869447,0.861801,0.29622,0.,0.,0.,0.,0.,0.489293,0.342768,0.123577,0.,0.,1.756801,0.,0.,0.141538,0.,0.,0.,0.,0.079021,0.,0.,0.,0.,0.,0.,0.,0.302288,0.,0.,1.756801,1.452227,0.306607,0.728171,0.,0.,0.,0.,0.,0.,0.,0.,0.,0.,0.,0.,0.,0.,0.,0.,0.,0.,0.697342,0.54413,0.,0.,0.,0.,0.419525,0.196003,0.,0.628326,0.594106,0.,0.,0.,0.,0.,0.,0.,0.,0.,1.114865,0.,0.,0.,0.,0.,0.,0.064295,0.,0.,0.528915,0.,0.,0.638076,1.348568,0.,0.,0.,0.,0.,0.,0.,0.,0.,0.248326,0.,0.,0.,0.248326,0.,0.,0.,0.,0.,0.,0.,0.,0.,0.,0.,0.,0.,0.,0.697342,0.54413,0.,0.,0.,0.,0.419525,0.196003,0.,0.628326,0.594106,0.,0.,0.,0.,0.,0.,0.,0.,0.,1.114865,0.,0.,0.,0.,0.,0.,0.064295,0.,0.,0.528915,0.,0.,0.638076,1.348568,0.,0.,0.,0.,0.,0.,0.,0.,0.,0.248326,0.,0.,0.,0.248326,0.,0.,0.,0.,0.,0.,0.,0.,0.,0.210971,0.154265,0.107461,0.,0.,0.,0.,0.,0.179428,0.126977,0.081438,0.,0.,0.,0.,0.,0.728171,0.,0.,0.728171,0.,0.,0.,0.,0.,0.,1.048143,0.,0.,0.,0.,0.,0.,0.,0.545498,0.,0.,0.,0.,0.,0.,0.,0.,0.594106,0.,0.,0.,0.,0.,0.,0.,0.,0.869447,0.861801,0.29622,0.,0.489293,0.342768,0.123577,0.,0.,0.,0.,0.302288,0.,0.,0.728171,0.,0.,0.|,|,0.,
H|0.,0.,0.,0.,2.479011,0.,0.,0.,0.,0.,0.,0.,0.,0.,0.,0.,0.,0.,0.,0.,0.,1.241735,0.,0.,0.,0.,0.,0.,0.,1.174222,0.,0.,0.,0.,0.,0.,0.,0.,0.,0.,0.,0.,0.,1.174222,0.,0.,0.,1.603992,0.,0.,0.,0.,0.,0.,0.,2.479011,0.,0.,0.,0.,2.479011,0.,0.,0.,1.241735,0.,0.,0.,0.,0.,0.,0.,1.603992,0.|0.,0.,0.,0.,0.,0.,0.,0.,0.,0.,0.,0.,0.,0.,1.2324,0.,0.,1.47428,0.,0.,0.,0.,0.,0.,0.,0.,0.,0.,0.,0.,0.,1.475168,0.,0.,0.,0.,0.,0.,0.,0.,0.,0.,0.,0.,0.,0.,0.,0.,0.,0.,0.,0.,1.57232,0.,0.,0.,0.92404,0.,0.,0.,0.,0.,0.,1.475168,0.,0.,0.,0.,0.,1.931484,0.,1.267274,0.,0.,0.,0.,0.,0.,0.,0.,0.,1.57232,0.,0.,1.224108,0.,2.167476,0.,0.,0.92404,0.,0.,0.,0.,0.,0.,0.,1.475168,0.,0.,0.92404,0.,0.,0.,0.,0.,0.,0.,1.475168,0.,0.,0.,0.,0.,0.,0.,0.,0.,0.,0.,1.931484,0.,0.,0.,0.,0.,0.,1.224108,2.167476|0.,0.,1.296576,0.,0.,0.,0.,0.,0.,0.,0.,0.,0.,0.,0.,0.,0.,0.,1.467651,1.433309,0.,0.,0.,0.,0.,0.,0.,0.,0.,0.,0.,1.707825,2.125949,0.,0.,0.,0.,0.,1.438816,0.,0.,0.,1.856709,0.,0.,0.,0.,0.,0.,0.,0.,0.,0.,0.,0.,0.,0.,0.,0.,1.807231,1.663367,1.675648,0.,0.736549,0.,0.,0.,0.,0.,0.,0.,0.,0.,0.,0.,1.438816,0.,0.,0.,0.,1.831934,0.,0.,2.191748,0.,0.,0.,0.,0.,0.,0.,0.,0.,0.,0.,0.,1.663367,1.675648,0.,0.,1.816341,0.736549,1.920208,0.,0.,0.,0.,0.,0.,0.,0.,0.,0.,0.,0.,0.,0.,1.438816,0.,0.,0.,0.,0.,0.,0.,0.,0.,0.,0.,0.,0.,0.,1.438816,0.,0.,0.,0.,0.,0.,0.,0.,0.,0.,0.,0.,2.191748,0.,0.,0.,0.,0.,0.,0.,0.,0.,1.816341,1.920208|0.,0.,0.,0.,0.817818,0.,0.,0.,0.,0.,0.,0.,0.,0.,0.,0.,0.,0.,0.,0.,0.,0.146086,0.,0.,0.,0.,0.,0.,0.,0.230651,0.,0.,0.,0.,0.,0.,0.,0.,0.,0.,0.,0.,0.,0.230651,0.,0.,0.,1.069328,0.,0.,0.,0.,0.,0.,0.,0.817818,0.,0.,0.,0.,0.817818,0.,0.,0.,0.146086,0.,0.,0.,0.,0.,0.,0.,1.069328,0.|0.,0.,0.,0.,0.,0.,0.,0.,0.,0.,0.,0.,0.,0.,0.376305,0.,0.,0.412799,0.,0.,0.,0.,0.,0.,0.,0.,0.,0.,0.,0.,0.,0.537464,0.,0.,0.,0.,0.,0.,0.,0.,0.,0.,0.,0.,0.,0.,0.,0.,0.,0.,0.,0.,0.45485,0.,0.,0.,0.057753,0.,0.,0.,0.,0.,0.,0.537464,0.,0.,0.,0.,0.,1.15889,0.,0.150866,0.,0.,0.,0.,0.,0.,0.,0.,0.,0.45485,0.,0.,0.174873,0.,0.361246,0.,0.,0.057753,0.,0.,0.,0.,0.,0.,0.,0.537464,0.,0.,0.057753,0.,0.,0.,0.,0.,0.,0.,0.537464,0.,0.,0.,0.,0.,0.,0.,0.,0.,0.,0.,1.15889,0.,0.,0.,0.,0.,0.,0.174873,0.361246|0.,0.,0.160528,0.,0.,0.,0.,0.,0.,0.,0.,0.,0.,0.,0.,0.,0.,0.,0.773038,0.623654,0.,0.,0.,0.,0.,0.,0.,0.,0.,0.,0.,1.576453,1.253765,0.,0.,0.,0.,0.,0.356916,0.,0.,0.,0.581107,0.,0.,0.,0.,0.,0.,0.,0.,0.,0.,0.,0.,0.,0.,0.,0.,0.527826,0.469307,0.38899,0.,0.025545,0.,0.,0.,0.,0.,0.,0.,0.,0.,0.,0.,0.356916,0.,0.,0.,0.,1.274389,0.,0.,1.241991,0.,0.,0.,0.,0.,0.,0.,0.,0.,0.,0.,0.,0.469307,0.38899,0.,0.,0.129739,0.025545,0.426713,0.,0.,0.,0.,0.,0.,0.,0.,0.,0.,0.,0.,0.,0.,0.356916,0.,0.,0.,0.,0.,0.,0.,0.,0.,0.,0.,0.,0.,0.,0.356916,0.,0.,0.,0.,0.,0.,0.,0.,0.,0.,0.,0.,1.241991,0.,0.,0.,0.,0.,0.,0.,0.,0.,0.129739,0.426713
I|1.051178,0.,1.874276,1.412725,0.,0.,0.,0.,0.,0.,0.,0.,0.,0.,0.,0.,0.,0.,0.,0.,0.,0.,0.,0.,0.,0.,0.,0.,0.,0.,0.,0.,0.,0.,0.,0.,0.,0.,0.,0.,0.,0.,0.,0.,0.,0.,0.,0.,0.,0.,0.,0.,0.,0.,0.,0.,0.,0.,0.,0.,0.,0.,0.,0.,0.,0.,0.,0.,0.,0.,0.,0.,0.,0.,0.,0.,0.,0.,0.,0.,0.,0.,0.,0.,0.,0.,0.,0.,0.,0.,0.,0.,0.,0.,0.,0.,0.|1.840115,1.617057,0.,1.022669,1.382442,0.,0.,0.,0.,0.,0.,0.,0.,0.,0.,0.,0.,0.,0.,0.,0.,0.,0.,0.,0.,0.,0.,0.,0.,0.,0.,0.,1.209483,1.60909,1.28341,0.,1.067601,0.,0.,1.171296,0.,0.,0.,0.,0.,0.,0.,0.,0.,0.,0.,0.,0.,0.,0.,0.,0.,0.,0.,0.,1.003953,0.,0.,0.,0.,0.,0.,0.,0.,0.,0.,0.,0.,0.,0.,0.,0.,1.418217,0.,0.,1.099515,0.,0.,0.,0.,1.171296,0.,0.,0.,0.,0.,0.,0.,0.,0.,0.,0.,0.,0.,0.,0.,1.265367,0.,0.,0.,0.,0.,0.,0.,1.60909,0.,0.,0.,0.,0.,0.,0.,0.,0.,0.,0.,0.,0.,0.,0.,1.099515,0.,0.,0.,0.,0.,1.171296,0.,0.,0.,1.174058,0.,0.,0.,0.,0.,0.,0.,0.,0.,0.,0.,0.,0.,0.,0.,0.,0.,0.,1.265367,0.,0.,0.,0.,0.,0.,0.,1.60909,0.,0.,0.,0.,0.,0.,0.,0.,0.,0.,0.,0.,0.,0.,0.,0.,0.,0.,0.,0.,0.,0.,1.265367,0.,0.,0.,0.,0.,0.,0.,1.60909,0.,0.,0.,0.,0.,0.,0.,1.003953,0.,0.,0.,0.,0.,0.,0.,0.,0.,0.,0.,0.,0.,0.,0.,0.,0.,0.,0.,0.,0.,0.,0.,0.,0.,0.,0.,0.,1.174058,0.,0.,0.|,|0.093669,0.,0.196353,0.188363,0.,0.,0.,0.,0.,0.,0.,0.,0.,0.,0.,0.,0.,0.,0.,0.,0.,0.,0.,0.,0.,0.,0.,0.,0.,0.,0.,0.,0.,0.,0.,0.,0.,0.,0.,0.,0.,0.,0.,0.,0.,0.,0.,0.,0.,0.,0.,0.,0.,0.,0.,0.,0.,0.,0.,0.,0.,0.,0.,0.,0.,0.,0.,0.,0.,0.,0.,0.,0.,0.,0.,0.,0.,0.,0.,0.,0.,0.,0.,0.,0.,0.,0.,0.,0.,0.,0.,0.,0.,0.,0.,0.,0.|0.583007,0.68845,0.,0.058438,0.421316,0.,0.,0.,0.,0.,0.,0.,0.,0.,0.,0.,0.,0.,0.,0.,0.,0.,0.,0.,0.,0.,0.,0.,0.,0.,0.,0.,0.72569,0.745936,0.564701,0.,0.246369,0.,0.,0.634452,0.,0.,0.,0.,0.,0.,0.,0.,0.,0.,0.,0.,0.,0.,0.,0.,0.,0.,0.,0.,0.203701,0.,0.,0.,0.,0.,0.,0.,0.,0.,0.,0.,0.,0.,0.,0.,0.,0.301653,0.,0.,0.23407,0.,0.,0.,0.,0.634452,0.,0.,0.,0.,0.,0.,0.,0.,0.,0.,0.,0.,0.,0.,0.,0.516476,0.,0.,0.,0.,0.,0.,0.,0.745936,0.,0.,0.,0.,0.,0.,0.,0.,0.,0.,0.,0.,0.,0.,0.,0.23407,0.,0.,0.,0.,0.,0.634452,0.,0.,0.,0.083861,0.,0.,0.,0.,0.,0.,0.,0.,0.,0.,0.,0.,0.,0.,0.,0.,0.,0.,0.516476,0.,0.,0.,0.,0.,0.,0.,0.745936,0.,0.,0.,0.,0.,0.,0.,0.,0.,0.,0.,0.,0.,0.,0.,0.,0.,0.,0.,0.,0.,0.,0.516476,0.,0.,0.,0.,0.,0.,0.,0.745936,0.,0.,0.,0.,0.,0.,0.,0.203701,0.,0.,0.,0.,0.,0.,0.,0.,0.,0.,0.,0.,0.,0.,0.,0.,0.,0.,0.,0.,0.,0.,0.,0.,0.,0.,0.,0.,0.083861,0.,0.,0.|,
L|0.,0.,0.,0.,0.,0.979077,0.,0.,0.,1.389007,0.,0.,0.,0.,0.,1.722782,0.,0.,0.,1.83556,0.,1.37686,0.,0.,0.,0.,1.37686,0.,2.36015,0.,0.,0.,0.,0.,0.,0.,0.,0.,0.,0.,0.,0.,1.453879,0.,1.453881,0.,0.,0.,0.,0.,0.,0.,0.,0.,1.37686,1.37686,0.,0.,0.,0.,0.,0.,1.029518,0.,0.,0.,0.,0.,0.,0.979077,0.,1.515577,1.389007,0.,0.,0.,1.722782,0.,0.,1.83556,0.,0.,0.,0.,0.,2.36015,0.,0.,1.453879,0.,1.453881,0.,1.832229,0.,0.,0.,0.,0.,0.,0.,0.,0.,0.,0.,0.,0.,0.,0.,0.,0.,1.37686,1.354509,0.,0.,0.,1.029518,0.,1.37686,0.,0.,0.,0.,0.,0.,0.,0.,0.,0.,0.,0.979077,0.,0.,1.515577,1.389007,0.,0.,0.,1.722782,0.,0.,1.83556,0.,0.,0.,0.,0.,2.36015,0.,0.,0.,0.,0.,0.,0.,1.453879,0.,1.453881,0.,0.,0.,0.,0.979077,0.,0.,1.515577,1.389007,0.,0.,0.,1.722782,0.,0.,1.83556,0.,0.,0.,0.,0.,2.36015,0.,0.,0.,0.,0.,0.,0.,1.453879,0.,1.453881,0.,0.,0.,0.,0.,0.,0.,0.,0.,0.,0.,1.832229,0.,0.,0.,0.,0.,0.,0.,0.,0.,0.|0.,0.,0.,1.420626,0.,0.,1.338531,1.177478,1.238211,0.,0.,0.,0.,0.,0.,0.,1.051996,0.,1.094377,2.03429,0.,0.,0.,0.,0.,0.,1.378922,0.,0.,0.,0.,0.,0.,0.,1.11209,0.,0.,2.238461,0.,0.,1.8812,0.,0.,0.,0.,1.128798,0.,1.507748,1.440204,0.,0.,0.,0.,1.507748,1.440204,0.,1.228268,0.,0.,0.,1.086444,0.,0.,0.,0.,0.,0.,0.,1.622107,0.,1.447642,0.,1.393641,1.342559,0.,0.,0.,0.,0.,1.322708,0.,0.,0.,0.,0.,0.,1.378922,0.,0.,0.,0.,0.,0.,1.063495,0.,0.,0.,0.,0.,0.,0.,0.,1.507748,1.440204,1.507748,1.440204,0.,0.,0.,0.,0.,0.,1.507748,1.440204,1.656726,0.,0.,0.,0.,1.507748,1.440204,0.,0.,0.,1.338531,1.177478,1.238211,0.,0.,0.,1.287932,1.094377,2.03429,0.,0.,0.,1.314751,0.,1.378922,0.,0.,0.,0.,0.,1.11209,0.,0.,2.238461,0.,0.,1.8812,0.,0.,1.321805,1.128798,0.,0.,0.,0.,1.228268,1.447642,0.,1.342559,0.,0.,0.,0.,0.,1.322708,0.,0.,0.,0.,0.,0.,0.,0.,0.,2.227203,1.077485,0.,0.,0.,0.,0.,0.,0.,0.,1.378922,0.,0.,0.,0.,0.,0.,0.,0.,0.,0.,1.507748,1.440204,1.106718,1.41152,0.,1.656726,0.,0.,0.,0.,1.507748,1.440204,0.,0.,0.,0.,0.,0.,0.,0.,0.,0.,0.,0.,0.,1.338531,1.177478,1.238211,0.,0.,0.,1.051996,0.,1.287932,1.094377,2.03429,0.,0.,0.,1.314751,0.,1.378922,0.,0.,0.,0.,0.,1.11209,0.,0.,2.238461,0.,0.,1.8812,0.,0.,1.321805,1.128798,0.,0.,0.,0.,1.228268,1.086444,0.,0.,0.,0.,0.,0.,1.447642,0.,1.342559,0.,0.,0.,0.,0.,1.322708,0.,0.,0.,0.,0.,0.,0.,1.338531,1.177478,1.238211,0.,0.,0.,1.051996,0.,1.287932,1.094377,2.03429,0.,0.,0.,1.314751,0.,1.378922,0.,0.,0.,0.,0.,1.11209,0.,0.,2.238461,0.,0.,1.8812,0.,0.,1.321805,1.128798,0.,0.,0.,0.,1.228268,1.086444,0.,0.,0.,0.,0.,0.,1.447642,0.,1.342559,0.,0.,0.,0.,0.,1.322708,0.,0.,0.,0.,0.,0.,0.,0.,1.063495,0.,0.,0.,0.,0.,0.,0.,0.,0.,0.,0.,1.378922,0.,0.,0.,0.,0.,0.,0.,0.,1.106718,0.,0.,0.,0.,0.|,|0.,0.,0.,0.,0.,0.170274,0.,0.,0.,0.966265,0.,0.,0.,0.,0.,0.134592,0.,0.,0.,0.348123,0.,0.722851,0.,0.,0.,0.,0.722851,0.,1.180075,0.,0.,0.,0.,0.,0.,0.,0.,0.,0.,0.,0.,0.,0.559184,0.,0.559185,0.,0.,0.,0.,0.,0.,0.,0.,0.,0.722851,0.722851,0.,0.,0.,0.,0.,0.,0.065461,0.,0.,0.,0.,0.,0.,0.170274,0.,0.263579,0.966265,0.,0.,0.,0.134592,0.,0.,0.348123,0.,0.,0.,0.,0.,1.180075,0.,0.,0.559184,0.,0.559185,0.,1.176907,0.,0.,0.,0.,0.,0.,0.,0.,0.,0.,0.,0.,0.,0.,0.,0.,0.,0.722851,0.145126,0.,0.,0.,0.065461,0.,0.722851,0.,0.,0.,0.,0.,0.,0.,0.,0.,0.,0.,0.170274,0.,0.,0.263579,0.966265,0.,0.,0.,0.134592,0.,0.,0.348123,0.,0.,0.,0.,0.,1.180075,0.,0.,0.,0.,0.,0.,0.,0.559184,0.,0.559185,0.,0.,0.,0.,0.170274,0.,0.,0.263579,0.966265,0.,0.,0.,0.134592,0.,0.,0.348123,0.,0.,0.,0.,0.,1.180075,0.,0.,0.,0.,0.,0.,0.,0.559184,0.,0.559185,0.,0.,0.,0.,0.,0.,0.,0.,0.,0.,0.,1.176907,0.,0.,0.,0.,0.,0.,0.,0.,0.,0.|0.,0.,0.,0.175887,0.,0.,0.58197,0.460752,0.256182,0.,0.,0.,0.,0.,0.,0.,0.249442,0.,0.428234,0.884474,0.,0.,0.,0.,0.,0.,0.325675,0.,0.,0.,0.,0.,0.,0.,0.086882,0.,0.,0.349759,0.,0.,1.190147,0.,0.,0.,0.,0.389241,0.,1.243892,1.116158,0.,0.,0.,0.,1.243892,1.116158,0.,0.537367,0.,0.,0.,0.092183,0.,0.,0.,0.,0.,0.,0.,1.330959,0.,0.224441,0.,0.265962,0.175565,0.,0.,0.,0.,0.,0.172969,0.,0.,0.,0.,0.,0.,0.325675,0.,0.,0.,0.,0.,0.,0.177249,0.,0.,0.,0.,0.,0.,0.,0.,1.243892,1.116158,1.243892,1.116158,0.,0.,0.,0.,0.,0.,1.243892,1.116158,0.1628,0.,0.,0.,0.,1.243892,1.116158,0.,0.,0.,0.58197,0.460752,0.256182,0.,0.,0.,0.391979,0.428234,0.884474,0.,0.,0.,0.373802,0.,0.325675,0.,0.,0.,0.,0.,0.086882,0.,0.,0.349759,0.,0.,1.190147,0.,0.,0.433005,0.389241,0.,0.,0.,0.,0.537367,0.224441,0.,0.175565,0.,0.,0.,0.,0.,0.172969,0.,0.,0.,0.,0.,0.,0.,0.,0.,0.774679,0.102618,0.,0.,0.,0.,0.,0.,0.,0.,0.325675,0.,0.,0.,0.,0.,0.,0.,0.,0.,0.,1.243892,1.116158,0.184453,0.235253,0.,0.1628,0.,0.,0.,0.,1.243892,1.116158,0.,0.,0.,0.,0.,0.,0.,0.,0.,0.,0.,0.,0.,0.58197,0.460752,0.256182,0.,0.,0.,0.249442,0.,0.391979,0.428234,0.884474,0.,0.,0.,0.373802,0.,0.325675,0.,0.,0.,0.,0.,0.086882,0.,0.,0.349759,0.,0.,1.190147,0.,0.,0.433005,0.389241,0.,0.,0.,0.,0.537367,0.092183,0.,0.,0.,0.,0.,0.,0.224441,0.,0.175565,0.,0.,0.,0.,0.,0.172969,0.,0.,0.,0.,0.,0.,0.,0.58197,0.460752,0.256182,0.,0.,0.,0.249442,0.,0.391979,0.428234,0.884474,0.,0.,0.,0.373802,0.,0.325675,0.,0.,0.,0.,0.,0.086882,0.,0.,0.349759,0.,0.,1.190147,0.,0.,0.433005,0.389241,0.,0.,0.,0.,0.537367,0.092183,0.,0.,0.,0.,0.,0.,0.224441,0.,0.175565,0.,0.,0.,0.,0.,0.172969,0.,0.,0.,0.,0.,0.,0.,0.,0.177249,0.,0.,0.,0.,0.,0.,0.,0.,0.,0.,0.,0.325675,0.,0.,0.,0.,0.,0.,0.,0.,0.184453,0.,0.,0.,0.,0.|,
K|1.655202,0.,0.,1.972093,1.539547,0.,0.,1.624913,0.,0.,0.,0.,0.,0.,0.,0.,0.,0.,0.,0.,0.,0.,0.,0.,0.,0.,0.,0.,0.,1.122781,0.,0.,0.,0.,0.,0.,0.,0.,0.,0.,0.,0.,0.,0.,0.,0.,0.,0.,0.,0.,0.,0.,0.,0.,0.,0.,0.,0.,0.,0.,0.,0.,0.,0.,1.122781,0.,0.,0.,0.,0.,0.,0.,0.|0.,1.354132,0.,0.,0.,0.,1.186553,0.,0.,0.,0.,0.,0.,0.,0.,0.,0.,0.,0.,0.,0.,0.,0.,0.,0.,0.,0.,0.,0.,0.,0.,0.,0.,1.268465,0.,0.,0.,0.,0.,0.,0.,1.186553,0.,0.,0.,0.,0.,0.,0.,0.,0.,0.,0.,0.,0.,0.,0.,0.,0.,0.,0.,1.186553,0.,0.,0.,0.,0.,1.186553,0.,0.,0.,0.,0.,0.,0.,0.,0.,0.,0.,0.,1.268465,0.,0.,0.,0.|0.,1.715849,0.,0.,0.,0.,0.,0.,0.,1.715408,0.,0.,0.,0.,0.,0.,0.,1.120736,0.,0.,0.,0.,0.,0.,0.,0.,1.052211,1.596579,0.,0.,0.,0.,0.,0.,0.,0.,0.,0.,0.,0.,0.,0.,0.,0.,0.,0.,0.,1.658809,0.,0.,0.,0.,0.,0.,0.,0.,0.,0.,0.,1.715408,0.,0.,0.,0.,0.,0.,0.,0.,0.,0.,0.,0.,1.490442,0.,0.,0.,0.,0.,0.,0.,0.,0.,0.,0.,0.,0.,0.,0.,0.,0.,0.,0.,1.715408,0.,0.,0.,0.,0.,0.,0.,0.,0.,1.596579,0.,0.,0.,0.,0.,0.,1.715408,0.,0.,0.,0.,0.,0.,0.,0.,0.,1.596579,0.,0.,0.,1.658809,0.,0.,1.490442,0.,0.,0.,0.,0.|0.910361,0.,0.,0.2066,0.448131,0.,0.,0.893702,0.,0.,0.,0.,0.,0.,0.,0.,0.,0.,0.,0.,0.,0.,0.,0.,0.,0.,0.,0.,0.,0.056611,0.,0.,0.,0.,0.,0.,0.,0.,0.,0.,0.,0.,0.,0.,0.,0.,0.,0.,0.,0.,0.,0.,0.,0.,0.,0.,0.,0.,0.,0.,0.,0.,0.,0.,0.056611,0.,0.,0.,0.,0.,0.,0.,0.|0.,0.375403,0.,0.,0.,0.,0.334764,0.,0.,0.,0.,0.,0.,0.,0.,0.,0.,0.,0.,0.,0.,0.,0.,0.,0.,0.,0.,0.,0.,0.,0.,0.,0.,0.074616,0.,0.,0.,0.,0.,0.,0.,0.334764,0.,0.,0.,0.,0.,0.,0.,0.,0.,0.,0.,0.,0.,0.,0.,0.,0.,0.,0.,0.334764,0.,0.,0.,0.,0.,0.334764,0.,0.,0.,0.,0.,0.,0.,0.,0.,0.,0.,0.,0.074616,0.,0.,0.,0.|0.,0.509658,0.,0.,0.,0.,0.,0.,0.,0.586143,0.,0.,0.,0.,0.,0.,0.,0.448294,0.,0.,0.,0.,0.,0.,0.,0.,0.09788,0.116115,0.,0.,0.,0.,0.,0.,0.,0.,0.,0.,0.,0.,0.,0.,0.,0.,0.,0.,0.,0.32061,0.,0.,0.,0.,0.,0.,0.,0.,0.,0.,0.,0.586143,0.,0.,0.,0.,0.,0.,0.,0.,0.,0.,0.,0.,0.375291,0.,0.,0.,0.,0.,0.,0.,0.,0.,0.,0.,0.,0.,0.,0.,0.,0.,0.,0.,0.586143,0.,0.,0.,0.,0.,0.,0.,0.,0.,0.116115,0.,0.,0.,0.,0.,0.,0.586143,0.,0.,0.,0.,0.,0.,0.,0.,0.,0.116115,0.,0.,0.,0.32061,0.,0.,0.375291,0.,0.,0.,0.,0.
M|0.,0.,0.,1.580356,0.,0.,0.80264,0.,0.,0.,0.,0.,0.,0.,0.,0.,0.,0.,0.,0.,2.501401,0.,0.,0.,0.,0.,2.102639,0.,0.,1.580356,0.,0.,0.,0.,0.,0.,0.,0.,0.,0.,0.,0.,1.663622,2.102639,0.,0.,0.,0.,0.,1.580356,0.,0.,1.257419,0.,0.,0.,0.,0.,0.,0.,1.580356,0.,0.,1.257419,0.,0.,0.,0.,0.,2.501401,0.,0.,0.,0.,0.,0.,0.,0.|1.434999,0.,0.,0.,0.,0.,1.34145,0.,0.,0.,0.,1.226129,0.,1.312959,0.,0.,1.526933,0.920673,0.,0.,0.,1.210283,0.,0.,0.,0.,0.,1.129929,1.425008,0.,0.,0.,0.,0.,0.,0.,0.,0.,0.993082,0.,1.226129,0.920673,0.,0.,0.,0.,1.439727,0.,0.,0.,0.,0.,0.,0.,0.,0.,0.,0.,0.,0.,0.,0.,0.,0.,0.,0.,1.34145,0.,0.,0.993082,0.,1.226129,1.526933,0.920673,0.,0.,0.,0.,0.,1.34145,0.,0.,0.993082,0.,1.226129,1.526933,0.920673,0.,0.,0.,0.,1.425008,0.,0.,0.,0.,0.,0.,0.,0.|,|0.,0.,0.,0.246931,0.,0.,0.018666,0.,0.,0.,0.,0.,0.,0.,0.,0.,0.,0.,0.,0.,0.08069,0.,0.,0.,0.,0.,0.158002,0.,0.,0.246931,0.,0.,0.,0.,0.,0.,0.,0.,0.,0.,0.,0.,0.23766,0.158002,0.,0.,0.,0.,0.,0.246931,0.,0.,0.053345,0.,0.,0.,0.,0.,0.,0.,0.246931,0.,0.,0.053345,0.,0.,0.,0.,0.,0.08069,0.,0.,0.,0.,0.,0.,0.,0.|0.539901,0.,0.,0.,0.,0.,0.318076,0.,0.,0.,0.,0.191583,0.,0.315517,0.,0.,0.101796,0.164151,0.,0.,0.,0.286403,0.,0.,0.,0.,0.,0.139896,0.63206,0.,0.,0.,0.,0.,0.,0.,0.,0.,0.200981,0.,0.191583,0.164151,0.,0.,0.,0.,0.274234,0.,0.,0.,0.,0.,0.,0.,0.,0.,0.,0.,0.,0.,0.,0.,0.,0.,0.,0.,0.318076,0.,0.,0.200981,0.,0.191583,0.101796,0.164151,0.,0.,0.,0.,0.,0.318076,0.,0.,0.200981,0.,0.191583,0.101796,0.164151,0.,0.,0.,0.,0.63206,0.,0.,0.,0.,0.,0.,0.,0.|,
F|0.,0.,0.,0.,0.,0.,0.,0.,0.,0.,0.,1.335371,1.525318,0.,0.,0.,0.,0.,0.,1.546804,0.,0.,0.,0.,0.,0.,1.281278,0.,0.,1.594665,0.,0.,0.,0.,0.,0.,0.,0.,0.,0.,0.,0.,0.,0.,0.,0.,0.,0.,0.,0.,0.,1.335371,1.525318,0.,0.,0.,0.,0.,1.546804,0.,0.,1.435314,0.,0.,0.,0.,0.,0.,0.,0.,0.,0.,0.,0.,0.,1.321279,0.,0.,0.,0.,0.,0.,0.,0.,0.,0.,0.,0.,1.335371,1.525318,0.,0.,0.,0.,0.,1.546804,0.,0.,0.,0.,0.,0.,0.,0.,0.,1.335371,1.525318,0.,0.,0.,0.,0.,1.546804,0.,0.,0.,0.,0.,0.,0.,0.,0.,0.,0.,0.,0.,0.,0.,0.,0.,0.,0.|0.,1.922792,0.,2.133854,0.,0.,0.,1.212161,0.,0.,0.,0.,0.,0.,0.,0.,0.,0.,1.305678,0.,0.,1.955006,0.,0.,0.,0.,1.611536,0.,0.,1.611536,0.,0.,2.101589,0.,1.405038,0.,2.137648,2.119155,2.252771,0.,0.,0.,0.,0.,1.399674,0.,0.,0.,2.443321,2.252771,2.119155,0.,0.,0.,0.,0.,1.353967,0.,0.,0.,1.454847,0.,0.,1.821577,2.461509,0.,0.,0.,0.,2.62229,0.,0.,1.955006,0.,0.,0.,0.,0.,0.,0.,0.,0.,2.056371,0.,0.,0.,0.,0.,2.119155,2.252771,0.,2.252771,2.119155,0.,0.,0.,0.,0.,0.,0.,0.,1.554407,2.119155,2.252771,0.,0.,0.,2.252771,2.119155,0.,1.212161,0.,0.,0.,0.,1.688142,1.305678,0.,1.955006,0.,0.,0.,1.611536,0.,0.,1.611536,0.,0.,2.101589,2.137648,0.,0.,0.,0.,1.399674,0.,0.,0.,2.02718,0.,0.,0.,0.,0.,0.,0.,0.,0.,0.,1.710304,0.,2.302855,1.955006,0.,0.,0.,0.,1.554407,0.,0.,2.119155,2.252771,0.,0.,0.,0.,0.,0.,2.252771,2.119155,0.,0.,0.,0.,0.,1.725972,0.,0.,0.,0.,0.,0.,2.01318,0.,0.,1.212161,0.,0.,0.,0.,0.,1.688142,1.305678,0.,1.955006,0.,0.,0.,1.611536,0.,0.,1.611536,0.,0.,2.101589,2.137648,0.,0.,0.,0.,1.399674,0.,0.,0.,2.02718,0.,0.,0.,1.353967,0.,0.,0.,0.,0.,1.212161,0.,0.,0.,0.,0.,1.688142,1.305678,0.,1.955006,0.,0.,0.,1.611536,0.,0.,1.611536,0.,0.,2.101589,2.137648,0.,0.,0.,0.,1.399674,0.,0.,0.,2.02718,0.,0.,0.,1.353967,0.,0.,0.,0.,0.,0.,0.,0.,0.,0.,0.,0.,0.,0.,0.,0.,0.,0.,0.,1.710304,0.,1.955006,0.,0.,0.,0.,0.,0.,0.,0.,0.,2.01318,0.,0.|,|0.,0.,0.,0.,0.,0.,0.,0.,0.,0.,0.,0.580596,0.702843,0.,0.,0.,0.,0.,0.,0.094499,0.,0.,0.,0.,0.,0.,0.788479,0.,0.,0.450258,0.,0.,0.,0.,0.,0.,0.,0.,0.,0.,0.,0.,0.,0.,0.,0.,0.,0.,0.,0.,0.,0.580596,0.702843,0.,0.,0.,0.,0.,0.094499,0.,0.,0.170871,0.,0.,0.,0.,0.,0.,0.,0.,0.,0.,0.,0.,0.,0.20668,0.,0.,0.,0.,0.,0.,0.,0.,0.,0.,0.,0.,0.580596,0.702843,0.,0.,0.,0.,0.,0.094499,0.,0.,0.,0.,0.,0.,0.,0.,0.,0.580596,0.702843,0.,0.,0.,0.,0.,0.094499,0.,0.,0.,0.,0.,0.,0.,0.,0.,0.,0.,0.,0.,0.,0.,0.,0.,0.,0.|0.,0.437864,0.,0.223547,0.,0.,0.,0.421621,0.,0.,0.,0.,0.,0.,0.,0.,0.,0.,0.473628,0.,0.,0.484658,0.,0.,0.,0.,0.579146,0.,0.,0.579146,0.,0.,0.386006,0.,0.439745,0.,0.810832,1.695324,1.858536,0.,0.,0.,0.,0.,0.126016,0.,0.,0.,0.879596,1.858536,1.695324,0.,0.,0.,0.,0.,0.254382,0.,0.,0.,0.746075,0.,0.,0.521444,0.573099,0.,0.,0.,0.,1.069483,0.,0.,0.484658,0.,0.,0.,0.,0.,0.,0.,0.,0.,0.924503,0.,0.,0.,0.,0.,1.695324,1.858536,0.,1.858536,1.695324,0.,0.,0.,0.,0.,0.,0.,0.,0.304786,1.695324,1.858536,0.,0.,0.,1.858536,1.695324,0.,0.421621,0.,0.,0.,0.,0.58718,0.473628,0.,0.484658,0.,0.,0.,0.579146,0.,0.,0.579146,0.,0.,0.386006,0.810832,0.,0.,0.,0.,0.126016,0.,0.,0.,0.380096,0.,0.,0.,0.,0.,0.,0.,0.,0.,0.,0.504478,0.,1.186624,0.484658,0.,0.,0.,0.,0.304786,0.,0.,1.695324,1.858536,0.,0.,0.,0.,0.,0.,1.858536,1.695324,0.,0.,0.,0.,0.,0.684603,0.,0.,0.,0.,0.,0.,0.534109,0.,0.,0.421621,0.,0.,0.,0.,0.,0.58718,0.473628,0.,0.484658,0.,0.,0.,0.579146,0.,0.,0.579146,0.,0.,0.386006,0.810832,0.,0.,0.,0.,0.126016,0.,0.,0.,0.380096,0.,0.,0.,0.254382,0.,0.,0.,0.,0.,0.421621,0.,0.,0.,0.,0.,0.58718,0.473628,0.,0.484658,0.,0.,0.,0.579146,0.,0.,0.579146,0.,0.,0.386006,0.810832,0.,0.,0.,0.,0.126016,0.,0.,0.,0.380096,0.,0.,0.,0.254382,0.,0.,0.,0.,0.,0.,0.,0.,0.,0.,0.,0.,0.,0.,0.,0.,0.,0.,0.,0.504478,0.,0.484658,0.,0.,0.,0.,0.,0.,0.,0.,0.,0.534109,0.,0.|,
P|0.,0.,0.,1.603906,0.,0.,0.,0.,0.,0.,0.,0.,0.,0.,0.,0.,0.,1.513461,0.,0.,0.,0.,1.341386,0.,0.,0.,0.,0.,0.,0.,0.,0.,0.,0.,0.,0.,0.,0.,0.,0.,0.,1.513461,0.,0.,0.,0.,0.,0.,0.,1.860842,0.,0.,0.,0.,0.,0.,0.,0.,0.,0.,0.,0.,0.,0.,0.,0.,0.,0.,1.513461,0.,0.,0.,0.,0.,0.,0.,0.,0.,0.,0.,1.513461,0.,1.341386,0.,0.,0.,0.,0.,0.,0.,0.,0.|1.490369,0.,0.,1.133317,0.,0.,0.,0.,0.,0.,0.,1.011601,0.,0.,0.,0.,0.,2.407089,0.,1.686449,0.,0.,0.,0.,0.,0.,0.,0.,1.040138,1.364326,1.006583,0.,0.,0.,0.,0.,0.,0.,1.607228,0.,0.,0.,1.362716,0.,0.,0.,0.,0.,0.,0.,1.006583,0.,0.,0.,0.,0.,0.,0.,0.,1.006583,0.,0.,0.,0.,0.,0.,0.,0.,1.686449,0.,0.,0.,0.,1.040138,1.364326,1.607228,0.,0.,0.,0.|,|0.,0.,0.,0.527311,0.,0.,0.,0.,0.,0.,0.,0.,0.,0.,0.,0.,0.,0.378365,0.,0.,0.,0.,0.589397,0.,0.,0.,0.,0.,0.,0.,0.,0.,0.,0.,0.,0.,0.,0.,0.,0.,0.,0.378365,0.,0.,0.,0.,0.,0.,0.,0.666328,0.,0.,0.,0.,0.,0.,0.,0.,0.,0.,0.,0.,0.,0.,0.,0.,0.,0.,0.378365,0.,0.,0.,0.,0.,0.,0.,0.,0.,0.,0.,0.378365,0.,0.589397,0.,0.,0.,0.,0.,0.,0.,0.,0.|0.553566,0.,0.,0.320097,0.,0.,0.,0.,0.,0.,0.,0.20232,0.,0.,0.,0.,0.,0.041264,0.,0.953951,0.,0.,0.,0.,0.,0.,0.,0.,0.033553,0.319076,0.047933,0.,0.,0.,0.,0.,0.,0.,1.173159,0.,0.,0.,0.380846,0.,0.,0.,0.,0.,0.,0.,0.047933,0.,0.,0.,0.,0.,0.,0.,0.,0.047933,0.,0.,0.,0.,0.,0.,0.,0.,0.953951,0.,0.,0.,0.,0.033553,0.319076,1.173159,0.,0.,0.,0.|,
S|1.881553,0.,0.,0.,1.553787,0.,1.838824,0.,0.,0.,1.658753,0.,0.,0.,0.,1.572022,0.,0.,0.,0.,0.,0.,0.,0.,0.,0.,0.,0.,2.055772,1.211438,0.,0.,1.921479,0.,0.,0.,1.768259,0.,0.,0.,0.,1.928416,0.,0.,0.,0.,0.,0.,0.,0.,0.,1.601995,0.,0.,0.,0.,0.,0.,0.,1.293485,0.,0.,1.373528,2.27336,1.387451,0.,0.,0.,0.,2.348286,1.245382,0.,2.141873,1.547124,0.,0.,0.,0.,0.,0.,0.,0.,0.,0.,0.,0.,0.,0.,2.055772,1.211438,0.,0.,2.323348,1.344344,0.,0.,0.,0.,0.,0.,0.,0.,0.,0.,0.,0.,0.,0.,0.,2.253643,0.,0.,0.,0.,0.,2.252942,0.,0.,0.,0.,0.,1.857795,1.857795,2.205362,0.,0.,0.,0.,0.,0.,0.,0.,0.,0.,0.,0.,0.,2.27336,0.,0.,0.,1.838824,0.,0.,0.,0.,0.,1.572022,0.,0.,0.,0.,0.,0.,0.,0.,0.,0.,0.,1.921479,0.,0.,0.,1.928416,0.,0.,0.,0.,0.,0.,0.,0.,0.,0.,0.,0.,0.,0.,0.,0.,0.,0.,0.,0.,0.,0.,0.,0.,0.,0.,0.,0.,0.,0.,0.,0.,0.,0.,0.,0.,2.055772,1.211438,0.,0.,0.,0.,0.,0.,2.323348,1.344344,0.,0.,0.,0.,0.,0.,0.,0.,0.,0.,0.,0.,1.140715,2.27336,0.,1.857795,0.,0.,0.,0.,0.,0.,0.,1.838824,0.,0.,1.658753,0.,0.,0.,0.,1.572022,0.,0.,0.,0.,0.,0.,0.,0.,0.,0.,0.,1.921479,0.,0.,0.,1.928416,0.,0.,0.,0.,0.,0.,0.,0.,0.,0.,0.,0.,0.,0.,0.,0.,0.,0.,0.,0.,0.,0.,1.838824,0.,0.,1.658753,0.,0.,0.,0.,1.572022,0.,0.,0.,0.,0.,0.,0.,0.,0.,0.,0.,1.921479,0.,0.,0.,1.928416,0.,0.,0.,0.,0.,0.,0.,0.,0.,0.,0.,0.,0.,0.,0.,0.,0.,0.,0.,0.,0.,0.,2.253643,0.,0.,0.,0.,0.,2.252942,0.,0.,0.,0.,0.,1.857795,1.857795,2.205362,0.,0.,0.,0.,0.,0.,0.,0.,0.,0.,0.,0.,0.,2.055772,1.211438,0.,0.,2.323348,1.344344,0.,0.,0.,0.,0.,0.,0.,0.,1.140715,1.857795,0.,0.|1.067545,0.,0.,0.,0.,0.,0.,0.,0.,0.,0.,0.,0.,0.|1.527288,1.871482,0.,0.,0.,1.834615,0.,0.,0.,0.,0.,0.,0.,0.,1.532025,0.,0.,1.919401,0.,0.,0.,0.,1.341137,0.,0.,0.,2.124942,0.,0.,0.,0.,0.,1.737588,1.68866,0.,0.,0.,0.,0.,0.,0.,0.,1.653415,0.,0.,0.,0.,0.,0.,0.,0.,0.,0.,0.,0.,0.,0.,0.,0.,0.,1.503729,0.,0.,0.,0.,1.462036,0.,1.54931,1.569128,1.25904,0.,0.,0.,1.778818,1.595274,1.458724,0.,0.,0.,0.,0.,0.,0.,1.341137,0.,0.,0.,1.519612,2.124942,0.,1.737588,1.68866,0.,1.640821,1.491398,0.,0.,0.,0.,0.,1.214133,1.646662,1.706465,0.,0.,1.608071,1.720172,0.,0.,0.875126,0.,0.,0.,0.,0.,0.,0.,0.,0.,0.,0.,1.569128,1.25904,1.676812,0.,0.,0.,0.,0.,0.,0.,0.,1.919401,0.,0.,1.341137,0.,0.,0.,0.,0.,0.,0.,0.,0.,0.,0.,0.,1.133085,0.,0.,0.,0.,0.,0.,0.,0.,0.,0.,0.,0.,0.,0.,0.,0.,0.,0.,0.,0.,0.,0.,0.,0.,0.,0.,0.,0.,0.,1.341137,0.,0.,0.,0.,0.,0.,1.737588,1.68866,0.,0.,0.,0.,1.640821,1.491398,0.,0.,0.,0.,0.,0.,0.,0.,0.,0.,0.,1.569128,1.25904,0.,0.,0.,0.,0.,1.676812,0.,0.,0.,0.,0.,0.,0.,0.,1.532025,0.,0.,1.919401,0.,0.,1.341137,0.,0.,0.,0.,0.,0.,0.,0.,0.,0.,0.,0.,1.133085,0.,0.,0.,0.,0.,0.,0.,0.,0.,0.,0.,0.,0.,0.,0.,0.,0.,0.,0.,0.,0.,0.,0.,0.,1.676812,0.,0.,0.,0.,0.,0.,0.,0.,1.532025,0.,0.,1.919401,0.,0.,1.341137,0.,0.,0.,0.,0.,0.,0.,0.,0.,0.,0.,0.,1.133085,0.,0.,0.,0.,0.,0.,0.,0.,0.,0.,0.,0.,0.,0.,0.,0.,0.,0.,0.,0.,0.,0.,0.,0.,1.519612,2.124942,0.,1.646662,1.706465,0.,0.,1.608071,1.720172,0.,0.,0.875126,0.,0.,0.,0.,0.,0.,0.,1.341137,0.,0.,0.,0.,1.737588,1.68866,0.,1.640821,1.491398,0.,0.,0.,0.,0.,0.,0.,0.|1.505242,0.,0.,0.,0.269907,0.,0.959386,0.,0.,0.,0.478815,0.,0.,0.,0.,0.416123,0.,0.,0.,0.,0.,0.,0.,0.,0.,0.,0.,0.,0.543311,0.255267,0.,0.,0.709117,0.,0.,0.,1.060956,0.,0.,0.,0.,0.797965,0.,0.,0.,0.,0.,0.,0.,0.,0.,0.961197,0.,0.,0.,0.,0.,0.,0.,0.397995,0.,0.,0.319511,1.326127,0.520294,0.,0.,0.,0.,0.483471,0.207564,0.,2.02288,1.203319,0.,0.,0.,0.,0.,0.,0.,0.,0.,0.,0.,0.,0.,0.,0.543311,0.255267,0.,0.,0.26276,0.252065,0.,0.,0.,0.,0.,0.,0.,0.,0.,0.,0.,0.,0.,0.,0.,0.212608,0.,0.,0.,0.,0.,0.170033,0.,0.,0.,0.,0.,0.476358,0.476358,0.088926,0.,0.,0.,0.,0.,0.,0.,0.,0.,0.,0.,0.,0.,1.326127,0.,0.,0.,0.959386,0.,0.,0.,0.,0.,0.416123,0.,0.,0.,0.,0.,0.,0.,0.,0.,0.,0.,0.709117,0.,0.,0.,0.797965,0.,0.,0.,0.,0.,0.,0.,0.,0.,0.,0.,0.,0.,0.,0.,0.,0.,0.,0.,0.,0.,0.,0.,0.,0.,0.,0.,0.,0.,0.,0.,0.,0.,0.,0.,0.,0.543311,0.255267,0.,0.,0.,0.,0.,0.,0.26276,0.252065,0.,0.,0.,0.,0.,0.,0.,0.,0.,0.,0.,0.,0.253492,1.326127,0.,0.476358,0.,0.,0.,0.,0.,0.,0.,0.959386,0.,0.,0.478815,0.,0.,0.,0.,0.416123,0.,0.,0.,0.,0.,0.,0.,0.,0.,0.,0.,0.709117,0.,0.,0.,0.797965,0.,0.,0.,0.,0.,0.,0.,0.,0.,0.,0.,0.,0.,0.,0.,0.,0.,0.,0.,0.,0.,0.,0.959386,0.,0.,0.478815,0.,0.,0.,0.,0.416123,0.,0.,0.,0.,0.,0.,0.,0.,0.,0.,0.,0.709117,0.,0.,0.,0.797965,0.,0.,0.,0.,0.,0.,0.,0.,0.,0.,0.,0.,0.,0.,0.,0.,0.,0.,0.,0.,0.,0.,0.212608,0.,0.,0.,0.,0.,0.170033,0.,0.,0.,0.,0.,0.476358,0.476358,0.088926,0.,0.,0.,0.,0.,0.,0.,0.,0.,0.,0.,0.,0.,0.543311,0.255267,0.,0.,0.26276,0.252065,0.,0.,0.,0.,0.,0.,0.,0.,0.253492,0.476358,0.,0.|0.266886,0.,0.,0.,0.,0.,0.,0.,0.,0.,0.,0.,0.,0.|0.916373,0.935741,0.,0.,0.,0.465114,0.,0.,0.,0.,0.,0.,0.,0.,0.663351,0.,0.,1.168331,0.,0.,0.,0.,0.29204,0.,0.,0.,0.554333,0.,0.,0.,0.,0.,0.446808,0.566907,0.,0.,0.,0.,0.,0.,0.,0.,0.909378,0.,0.,0.,0.,0.,0.,0.,0.,0.,0.,0.,0.,0.,0.,0.,0.,0.,0.902237,0.,0.,0.,0.,0.393625,0.,0.356259,0.915325,0.57706,0.,0.,0.,0.366227,0.344079,1.377684,0.,0.,0.,0.,0.,0.,0.,0.29204,0.,0.,0.,0.768745,0.554333,0.,0.446808,0.566907,0.,0.185569,0.319585,0.,0.,0.,0.,0.,0.11823,0.155345,0.218943,0.,0.,0.121364,0.194736,0.,0.,0.007057,0.,0.,0.,0.,0.,0.,0.,0.,0.,0.,0.,0.915325,0.57706,0.354178,0.,0.,0.,0.,0.,0.,0.,0.,1.168331,0.,0.,0.29204,0.,0.,0.,0.,0.,0.,0.,0.,0.,0.,0.,0.,0.123931,0.,0.,0.,0.,0.,0.,0.,0.,0.,0.,0.,0.,0.,0.,0.,0.,0.,0.,0.,0.,0.,0.,0.,0.,0.,0.,0.,0.,0.,0.29204,0.,0.,0.,0.,0.,0.,0.446808,0.566907,0.,0.,0.,0.,0.185569,0.319585,0.,0.,0.,0.,0.,0.,0.,0.,0.,0.,0.,0.915325,0.57706,0.,0.,0.,0.,0.,0.354178,0.,0.,0.,0.,0.,0.,0.,0.,0.663351,0.,0.,1.168331,0.,0.,0.29204,0.,0.,0.,0.,0.,0.,0.,0.,0.,0.,0.,0.,0.123931,0.,0.,0.,0.,0.,0.,0.,0.,0.,0.,0.,0.,0.,0.,0.,0.,0.,0.,0.,0.,0.,0.,0.,0.,0.354178,0.,0.,0.,0.,0.,0.,0.,0.,0.663351,0.,0.,1.168331,0.,0.,0.29204,0.,0.,0.,0.,0.,0.,0.,0.,0.,0.,0.,0.,0.123931,0.,0.,0.,0.,0.,0.,0.,0.,0.,0.,0.,0.,0.,0.,0.,0.,0.,0.,0.,0.,0.,0.,0.,0.,0.768745,0.554333,0.,0.155345,0.218943,0.,0.,0.121364,0.194736,0.,0.,0.007057,0.,0.,0.,0.,0.,0.,0.,0.29204,0.,0.,0.,0.,0.446808,0.566907,0.,0.185569,0.319585,0.,0.,0.,0.,0.,0.,0.,0.
T|0.,1.661939,0.,0.,1.509164,1.619578,0.,0.,2.000417,2.000417,1.968507,0.,0.,0.,0.,0.,0.,0.,0.,1.421726,0.,0.,0.,0.,0.,0.,1.919675,0.,0.,0.,0.,1.261749,0.,0.,0.,0.,0.,0.,0.,0.,0.,0.,0.,0.,0.,1.074977,0.,0.,0.,0.,1.742968,0.,1.843116,0.,0.,0.,1.850529,0.,0.,0.,0.,0.,0.,1.661939,0.,1.509164,1.619578,0.,0.,2.000417,1.968507,1.12508,0.,1.074977,0.,0.,0.,0.,1.421726,1.161401,0.,0.,0.,0.,1.919675,0.,0.,0.,1.261749,1.307971,1.755131,1.270335,0.,0.,1.467518,1.074977,0.,0.,0.,0.,0.,1.226213,0.,0.,0.,1.661939,0.,1.509164,1.619578,0.,0.,2.000417,1.968507,1.12508,0.,1.074977,0.,0.,0.,0.,1.421726,1.161401,0.,0.,0.,0.,1.919675,0.,0.,0.,1.261749,0.,0.,0.,0.,0.,1.661939,0.,1.509164,1.619578,0.,0.,2.000417,1.968507,1.12508,0.,1.074977,0.,0.,0.,0.,1.421726,1.161401,0.,0.,0.,0.,1.919675,0.,0.,0.,1.261749,0.,0.,0.,0.,0.,0.,0.,1.850529,0.,0.,0.,0.,0.,1.307971,1.467518,1.074977,0.,0.,0.,0.,1.226213,0.,0.|0.978272,0.,1.195089,1.009253,0.,0.,0.,0.,0.,0.,0.,1.124834,0.,0.,0.,0.,0.,0.,0.,0.,0.,0.,0.,0.,0.,1.268091,0.,0.,1.218363,0.,0.,0.,0.,0.,0.,0.,0.,0.,0.,0.,0.,0.,0.980065,0.,0.,0.,0.,0.,0.,0.,0.,0.,0.,0.,0.,0.,0.,0.,0.,0.,0.978272,0.,1.009253,0.,0.,0.,0.,0.,1.124834,0.,0.,0.,1.31803,0.,0.,0.,0.,1.218363,0.,0.,0.,0.,0.,0.,0.,0.,0.,0.,0.,0.,1.118485,0.,0.,0.,0.,0.978272,0.,1.009253,0.,0.,0.,0.,0.,1.124834,0.,0.,0.,1.31803,0.,0.,0.,0.,1.218363,0.,0.,0.,0.978272,0.,1.009253,0.,0.,0.,0.,0.,1.124834,0.,0.,0.,1.31803,0.,0.,0.,0.,1.218363,0.,0.,0.,0.980065,0.,0.,0.,0.,0.,0.,0.,0.,0.,0.,0.,0.,0.,0.,0.,1.118485,0.,0.,0.|0.,0.,0.,0.,0.,0.,0.,0.,0.,0.,0.,0.,0.,0.,0.,0.,0.,1.362494,0.,0.,1.609285,0.,0.,0.,1.396758,0.,0.,1.19186,0.,0.,0.,0.,0.,0.,0.,0.,0.,0.,0.,0.,0.,1.362494,0.,1.227389,0.,0.,0.,0.,0.,0.,0.,0.,0.,0.,1.054852,0.,0.,1.408392,0.,0.,0.,0.,0.,0.,0.,0.,0.,1.086644,0.,1.363562,0.,0.,0.,0.,0.,0.,0.,0.981949,0.,0.,1.362494,0.,1.609285,0.,0.,0.,1.19186,0.,0.,0.850453,1.713273,0.,1.391508,1.362494,0.,0.,0.,0.,0.,0.,0.,0.,0.,1.054852,0.,1.086644,0.,1.363562,0.,0.,0.,0.,0.,0.,0.,0.981949,0.,0.,1.362494,0.,1.609285,0.,0.,0.,1.19186,0.,0.,0.850453,0.,0.,0.,1.086644,0.,1.363562,0.,0.,0.,0.,0.,0.,0.,0.981949,0.,0.,1.362494,0.,1.609285,0.,0.,0.,1.19186,0.,0.,0.850453,0.,0.,0.,1.227389,0.,0.,1.054852,0.,1.408392,0.,0.,0.,0.,0.,0.,1.391508,1.362494,0.,0.,0.,0.,0.,0.,1.054852|0.,0.625284,0.,0.,1.122199,0.789025,0.,0.,0.777592,0.777592,1.027047,0.,0.,0.,0.,0.,0.,0.,0.,0.088858,0.,0.,0.,0.,0.,0.,0.889916,0.,0.,0.,0.,0.315437,0.,0.,0.,0.,0.,0.,0.,0.,0.,0.,0.,0.,0.,0.059421,0.,0.,0.,0.,0.347556,0.,0.650511,0.,0.,0.,0.059694,0.,0.,0.,0.,0.,0.,0.625284,0.,1.122199,0.789025,0.,0.,0.777592,1.027047,0.195666,0.,0.059421,0.,0.,0.,0.,0.088858,0.094808,0.,0.,0.,0.,0.889916,0.,0.,0.,0.315437,0.362795,0.572325,0.27616,0.,0.,0.443423,0.059421,0.,0.,0.,0.,0.,0.087587,0.,0.,0.,0.625284,0.,1.122199,0.789025,0.,0.,0.777592,1.027047,0.195666,0.,0.059421,0.,0.,0.,0.,0.088858,0.094808,0.,0.,0.,0.,0.889916,0.,0.,0.,0.315437,0.,0.,0.,0.,0.,0.625284,0.,1.122199,0.789025,0.,0.,0.777592,1.027047,0.195666,0.,0.059421,0.,0.,0.,0.,0.088858,0.094808,0.,0.,0.,0.,0.889916,0.,0.,0.,0.315437,0.,0.,0.,0.,0.,0.,0.,0.059694,0.,0.,0.,0.,0.,0.362795,0.443423,0.059421,0.,0.,0.,0.,0.087587,0.,0.|0.054887,0.,0.145879,0.310539,0.,0.,0.,0.,0.,0.,0.,0.293435,0.,0.,0.,0.,0.,0.,0.,0.,0.,0.,0.,0.,0.,0.443832,0.,0.,0.346951,0.,0.,0.,0.,0.,0.,0.,0.,0.,0.,0.,0.,0.,0.14914,0.,0.,0.,0.,0.,0.,0.,0.,0.,0.,0.,0.,0.,0.,0.,0.,0.,0.054887,0.,0.310539,0.,0.,0.,0.,0.,0.293435,0.,0.,0.,0.18829,0.,0.,0.,0.,0.346951,0.,0.,0.,0.,0.,0.,0.,0.,0.,0.,0.,0.,0.319567,0.,0.,0.,0.,0.054887,0.,0.310539,0.,0.,0.,0.,0.,0.293435,0.,0.,0.,0.18829,0.,0.,0.,0.,0.346951,0.,0.,0.,0.054887,0.,0.310539,0.,0.,0.,0.,0.,0.293435,0.,0.,0.,0.18829,0.,0.,0.,0.,0.346951,0.,0.,0.,0.14914,0.,0.,0.,0.,0.,0.,0.,0.,0.,0.,0.,0.,0.,0.,0.,0.319567,0.,0.,0.|0.,0.,0.,0.,0.,0.,0.,0.,0.,0.,0.,0.,0.,0.,0.,0.,0.,0.406238,0.,0.,0.613061,0.,0.,0.,0.170596,0.,0.,0.449908,0.,0.,0.,0.,0.,0.,0.,0.,0.,0.,0.,0.,0.,0.406238,0.,0.275718,0.,0.,0.,0.,0.,0.,0.,0.,0.,0.,0.243427,0.,0.,0.05679,0.,0.,0.,0.,0.,0.,0.,0.,0.,0.093243,0.,0.384594,0.,0.,0.,0.,0.,0.,0.,0.12808,0.,0.,0.406238,0.,0.613061,0.,0.,0.,0.449908,0.,0.,0.106307,1.005617,0.,0.330358,0.406238,0.,0.,0.,0.,0.,0.,0.,0.,0.,0.243427,0.,0.093243,0.,0.384594,0.,0.,0.,0.,0.,0.,0.,0.12808,0.,0.,0.406238,0.,0.613061,0.,0.,0.,0.449908,0.,0.,0.106307,0.,0.,0.,0.093243,0.,0.384594,0.,0.,0.,0.,0.,0.,0.,0.12808,0.,0.,0.406238,0.,0.613061,0.,0.,0.,0.449908,0.,0.,0.106307,0.,0.,0.,0.275718,0.,0.,0.243427,0.,0.05679,0.,0.,0.,0.,0.,0.,0.330358,0.406238,0.,0.,0.,0.,0.,0.,0.243427
W|2.106095,2.087503,0.,2.11088,2.049379,0.,2.291655,0.,1.953273,2.257236,0.,1.992305,0.,0.,2.147743,2.148623,0.,0.,0.,2.11088,1.827311,0.,0.,0.,0.,1.754653,0.,1.626029,0.,0.,0.,0.,0.,0.,0.,0.,0.,1.992305,0.,0.,0.,0.,2.11088,0.,1.827311,0.,0.,0.,1.992305,0.,0.,0.,0.,0.,0.,0.,1.754653,0.,1.626029,0.,0.,0.,0.,2.11088,1.827311,0.|0.,0.,0.,0.,0.,2.029576,0.,0.,0.,0.,0.,1.316106,0.,2.497233,0.,0.,0.,1.437498,0.,0.,0.,0.,0.,0.,0.,1.618183,0.,0.,0.,0.,0.,0.,0.,0.,0.,0.,2.000191,2.427101,0.,0.,0.,0.,0.,0.,0.,0.,0.,0.,0.,0.,0.,0.,0.,0.,2.497233,1.618183,1.618183,0.,0.,0.,0.,0.,0.,0.,1.706062,1.777737,0.,1.316202,0.,0.,0.,0.,0.,0.,0.,1.574206,0.,0.,0.,0.,0.,2.497233,1.437498,0.,0.,0.,0.,1.618183,1.618183,0.,0.,0.,0.,0.,0.,0.,0.,2.497233,1.437498,0.,0.,0.,0.,1.618183,1.618183,0.,0.,0.,0.,0.,0.,0.,0.,0.,0.,1.706062,1.777737,0.,0.,0.,1.574206,0.|0.,0.,0.,1.849856,0.,0.,0.,0.,0.,0.,0.,0.,0.,0.,0.,0.,0.,0.,0.,0.,0.,0.,0.,0.,0.,0.,0.,0.,0.,0.,0.,0.,1.140971,0.,0.,0.,0.,0.,0.,0.,0.,0.,0.,0.,0.,0.,0.,0.,0.,0.,0.,0.,0.,0.,0.,0.,0.,0.,1.140971,0.,0.,0.,0.,0.|1.579571,0.539027,0.,0.603109,1.537034,0.,2.06249,0.,0.901511,0.669928,0.,1.411216,0.,0.,0.505351,2.029255,0.,0.,0.,0.603109,0.369813,0.,0.,0.,0.,0.225125,0.,0.177943,0.,0.,0.,0.,0.,0.,0.,0.,0.,1.411216,0.,0.,0.,0.,0.603109,0.,0.369813,0.,0.,0.,1.411216,0.,0.,0.,0.,0.,0.,0.,0.225125,0.,0.177943,0.,0.,0.,0.,0.603109,0.369813,0.|0.,0.,0.,0.,0.,1.139899,0.,0.,0.,0.,0.,0.50233,0.,0.780385,0.,0.,0.,0.209091,0.,0.,0.,0.,0.,0.,0.,0.577026,0.,0.,0.,0.,0.,0.,0.,0.,0.,0.,0.607201,0.938207,0.,0.,0.,0.,0.,0.,0.,0.,0.,0.,0.,0.,0.,0.,0.,0.,0.780385,0.577026,0.577026,0.,0.,0.,0.,0.,0.,0.,1.043275,0.332526,0.,0.316118,0.,0.,0.,0.,0.,0.,0.,0.658596,0.,0.,0.,0.,0.,0.780385,0.209091,0.,0.,0.,0.,0.577026,0.577026,0.,0.,0.,0.,0.,0.,0.,0.,0.780385,0.209091,0.,0.,0.,0.,0.577026,0.577026,0.,0.,0.,0.,0.,0.,0.,0.,0.,0.,1.043275,0.332526,0.,0.,0.,0.658596,0.|0.,0.,0.,0.50681,0.,0.,0.,0.,0.,0.,0.,0.,0.,0.,0.,0.,0.,0.,0.,0.,0.,0.,0.,0.,0.,0.,0.,0.,0.,0.,0.,0.,0.492505,0.,0.,0.,0.,0.,0.,0.,0.,0.,0.,0.,0.,0.,0.,0.,0.,0.,0.,0.,0.,0.,0.,0.,0.,0.,0.492505,0.,0.,0.,0.,0.
Y|0.,0.,0.,0.,0.,0.,0.,0.,0.,0.,0.,0.,0.,0.,0.,0.,1.584009,0.,0.,0.,0.,0.,0.,0.,0.,0.,1.082704,0.,0.,0.,0.,0.,0.,0.,0.,0.,0.,0.,0.,0.,0.,1.022506,1.022506,0.,0.,1.345887,0.,0.,0.,0.,0.,0.,0.,1.584009,1.552775,0.,0.,0.,0.,1.508293,0.,0.,0.,0.,0.,0.,0.,0.,0.,1.022506,0.,0.,0.,0.,0.,0.,0.,0.,1.584009,0.,0.,0.,0.,0.,0.,1.584009,0.,0.,1.082704,0.,0.,0.,0.,0.,0.,0.,0.,0.,1.022506,1.022506,0.,1.345887,0.,1.552775,0.,0.,0.,0.,0.,0.,0.,1.022506|0.,0.,0.,0.,2.085122,0.,0.,0.,0.,0.,0.805064,0.,0.,0.,0.,0.,1.623711,0.,0.,1.872618,0.,0.,0.,0.,0.,0.,0.,0.,0.,0.,1.383246,2.154658,0.,0.,1.371577,0.,0.,0.,0.,0.,0.,2.413994,0.,1.425999,0.,0.,2.683065,0.,0.,0.,0.,0.,0.,0.,0.,1.872618,0.,1.674191,1.42331,0.,0.,0.,0.,0.,0.,0.,0.,0.,0.,0.,2.111475,0.,0.,0.,0.,0.,0.,0.,0.,0.,0.,0.,2.001209,0.,2.001209,0.,1.793497,0.,0.,1.443886,1.180213,0.,0.,0.,1.981557,0.,0.,0.,1.779322,0.,0.,0.,0.,0.,0.,0.,2.085122,0.,0.805064,0.,1.872618,0.,0.,1.383246,2.154658,0.,0.,0.,0.,0.,0.,0.,0.,0.,1.374291,1.675056,0.,2.187336,1.694339,0.,1.872618,0.,1.674191,1.779322,0.,0.,0.,0.,0.,0.,0.,0.,0.,0.,0.,0.,0.,0.,0.,0.,0.,1.546213,1.97956,0.,2.001209,0.,1.257154,1.360944,1.927641,1.00509,1.374763,0.,0.,2.085122,0.,0.805064,0.,0.,0.,0.,1.872618,0.,0.,1.383246,2.154658,0.,1.425999,2.085122,0.,0.805064,0.,0.,0.,0.,1.872618,0.,0.,1.383246,2.154658,0.,1.425999,0.,0.,0.,1.674191,1.42331,0.,0.,0.,0.,0.,0.,0.,0.,0.,2.001209,0.,2.001209,0.,1.443886,1.180213,0.,0.,0.,1.981557,0.,0.,0.,0.,0.,0.,0.,1.374291,1.675056,0.,1.872618,0.,1.674191,0.,0.,0.,0.,0.,0.,0.,0.,0.,0.,2.001209,0.,1.927641,1.00509,1.374763,0.,0.|0.,0.,1.235268,0.,0.,0.,0.,0.,0.,0.,0.,0.,0.,0.,0.,1.393302,0.,0.,0.,0.,0.,0.,0.,0.,0.,0.,0.,1.379157,1.380763,0.,0.,0.,0.,0.,0.,0.,0.,1.504936,0.,1.156822,0.,0.,1.847471,0.,0.,0.,0.,0.,1.443919,1.548445,0.,0.,0.,0.,0.,0.,0.,0.,0.,0.,0.,0.,0.,0.,0.,0.,0.,0.,0.,0.,0.,0.,0.,1.330889,0.,0.,0.,0.,1.295772,1.197629,0.,0.,0.,0.,1.33485,0.,1.272963,0.,0.,0.,0.,0.,1.235268,0.,0.,0.,0.,0.,1.379157,0.,0.,0.,1.33938,1.53935,0.,1.199603,1.306475,0.,1.227465,0.,0.,0.,1.443919,1.272963,0.,0.,0.,0.,0.,0.,0.,0.,0.,0.,0.,0.,0.,0.,1.529802,0.,0.,0.,0.,0.,0.954833,0.,0.,0.,1.235268,0.,0.,0.,0.,0.,0.,0.,0.,1.379157,0.,1.156822,1.235268,0.,0.,0.,0.,0.,0.,0.,0.,1.379157,0.,1.156822,0.,0.,0.,1.443919,1.548445,0.,0.,0.,0.,0.,0.,0.,0.,0.,1.295772,1.197629,0.,0.,0.,0.,1.33485,0.,0.,1.33938,1.53935,0.,1.199603,1.306475,0.,0.,1.443919,0.,0.,0.,0.,0.,0.,0.,0.,0.,0.,0.,0.954833,0.,0.,0.|0.,0.,0.,0.,0.,0.,0.,0.,0.,0.,0.,0.,0.,0.,0.,0.,0.891005,0.,0.,0.,0.,0.,0.,0.,0.,0.,0.031383,0.,0.,0.,0.,0.,0.,0.,0.,0.,0.,0.,0.,0.,0.,0.052436,0.052436,0.,0.,0.12441,0.,0.,0.,0.,0.,0.,0.,0.891005,0.9634,0.,0.,0.,0.,0.428118,0.,0.,0.,0.,0.,0.,0.,0.,0.,0.052436,0.,0.,0.,0.,0.,0.,0.,0.,0.891005,0.,0.,0.,0.,0.,0.,0.891005,0.,0.,0.031383,0.,0.,0.,0.,0.,0.,0.,0.,0.,0.052436,0.052436,0.,0.12441,0.,0.9634,0.,0.,0.,0.,0.,0.,0.,0.052436|0.,0.,0.,0.,0.688159,0.,0.,0.,0.,0.,0.144499,0.,0.,0.,0.,0.,0.378125,0.,0.,0.708897,0.,0.,0.,0.,0.,0.,0.,0.,0.,0.,0.59282,1.758905,0.,0.,0.638673,0.,0.,0.,0.,0.,0.,0.991796,0.,0.345697,0.,0.,0.957486,0.,0.,0.,0.,0.,0.,0.,0.,0.708897,0.,1.004515,0.556947,0.,0.,0.,0.,0.,0.,0.,0.,0.,0.,0.,0.869431,0.,0.,0.,0.,0.,0.,0.,0.,0.,0.,0.,0.359191,0.,0.359191,0.,0.603526,0.,0.,0.221241,0.038071,0.,0.,0.,0.333035,0.,0.,0.,0.538282,0.,0.,0.,0.,0.,0.,0.,0.688159,0.,0.144499,0.,0.708897,0.,0.,0.59282,1.758905,0.,0.,0.,0.,0.,0.,0.,0.,0.,0.692089,0.63869,0.,1.069789,1.028442,0.,0.708897,0.,1.004515,0.538282,0.,0.,0.,0.,0.,0.,0.,0.,0.,0.,0.,0.,0.,0.,0.,0.,0.,0.850417,1.336203,0.,0.359191,0.,0.330091,0.364946,0.668774,0.112816,0.294592,0.,0.,0.688159,0.,0.144499,0.,0.,0.,0.,0.708897,0.,0.,0.59282,1.758905,0.,0.345697,0.688159,0.,0.144499,0.,0.,0.,0.,0.708897,0.,0.,0.59282,1.758905,0.,0.345697,0.,0.,0.,1.004515,0.556947,0.,0.,0.,0.,0.,0.,0.,0.,0.,0.359191,0.,0.359191,0.,0.221241,0.038071,0.,0.,0.,0.333035,0.,0.,0.,0.,0.,0.,0.,0.692089,0.63869,0.,0.708897,0.,1.004515,0.,0.,0.,0.,0.,0.,0.,0.,0.,0.,0.359191,0.,0.668774,0.112816,0.294592,0.,0.|0.,0.,0.134534,0.,0.,0.,0.,0.,0.,0.,0.,0.,0.,0.,0.,0.324468,0.,0.,0.,0.,0.,0.,0.,0.,0.,0.,0.,0.956966,0.535398,0.,0.,0.,0.,0.,0.,0.,0.,0.641639,0.,0.217342,0.,0.,0.507149,0.,0.,0.,0.,0.,0.781415,0.863988,0.,0.,0.,0.,0.,0.,0.,0.,0.,0.,0.,0.,0.,0.,0.,0.,0.,0.,0.,0.,0.,0.,0.,0.371804,0.,0.,0.,0.,0.501589,0.328382,0.,0.,0.,0.,0.190693,0.,0.106972,0.,0.,0.,0.,0.,0.134534,0.,0.,0.,0.,0.,0.956966,0.,0.,0.,0.263817,0.31098,0.,0.396991,0.281973,0.,0.385928,0.,0.,0.,0.781415,0.106972,0.,0.,0.,0.,0.,0.,0.,0.,0.,0.,0.,0.,0.,0.,0.688411,0.,0.,0.,0.,0.,0.116918,0.,0.,0.,0.134534,0.,0.,0.,0.,0.,0.,0.,0.,0.956966,0.,0.217342,0.134534,0.,0.,0.,0.,0.,0.,0.,0.,0.956966,0.,0.217342,0.,0.,0.,0.781415,0.863988,0.,0.,0.,0.,0.,0.,0.,0.,0.,0.501589,0.328382,0.,0.,0.,0.,0.190693,0.,0.,0.263817,0.31098,0.,0.396991,0.281973,0.,0.,0.781415,0.,0.,0.,0.,0.,0.,0.,0.,0.,0.,0.,0.116918,0.,0.,0.
V|0.,0.,0.,0.,0.,1.731202,0.,0.,0.,0.,0.,0.,0.,0.,0.,0.,0.,0.,0.,0.,2.255071,0.,0.,2.255071,1.173097,0.,0.,0.,0.,0.,0.,0.,0.,0.,0.,0.,0.,0.,0.,0.,0.,0.,0.,0.,0.,0.,0.,0.,0.,2.255071,2.255071,0.,0.,0.,0.,2.255071,0.,0.,2.255071,0.,0.,0.,0.,0.,0.,0.,0.,0.,0.,0.,0.,1.173097,0.,0.,0.,0.,0.,1.300647,0.,0.,0.,1.303931,0.,0.,0.,0.,0.,0.,0.,0.,0.,0.,0.,0.,2.255071,0.,0.,0.,2.255071,0.,0.,0.,0.,0.,0.,0.,0.,0.,0.,0.,0.,0.,0.,0.,0.,0.,1.173097,0.,0.,0.,0.,0.,0.,0.,0.,0.,0.,0.,0.,0.,0.,0.,0.,0.,0.,0.,0.,1.173097,0.,0.,0.,0.,0.,0.,0.,0.,0.,0.,0.,0.,0.,0.,0.,0.,0.,0.,0.,0.,0.,0.,0.|1.182075,1.45156,1.340308,0.,0.,0.,0.,1.906951,1.460463,0.,0.,1.460463,0.,0.,0.,0.,0.,0.,1.096766,0.,0.,0.,0.,0.,0.,0.,0.,0.,0.,0.,0.,0.,0.,0.,0.,0.,0.,0.,1.73841,0.,0.,1.699557,1.729497,1.43151,1.211521,1.806333,0.,1.26954,0.,0.,0.,0.,0.,1.094819,0.925651,1.922729,0.,0.,0.,0.,0.,0.,0.,0.,0.,0.,0.,0.,0.,0.,1.21367,0.,0.,0.,0.,1.096766,0.,1.076264,0.,0.,0.,0.,1.151106,0.,0.,0.,0.,0.,1.131952,0.,0.,0.,0.,0.,1.160696,0.,0.,1.160696,0.,0.,0.,0.,0.,0.,1.112927,0.,0.,0.,0.,0.,1.211521,0.,0.,1.460463,0.,0.,0.,0.,0.,0.,0.,0.,0.,0.,0.,0.,0.,0.,0.,0.,0.,0.,0.,0.,1.699557,1.729497,0.,0.,0.,0.,0.,0.,0.,0.,0.,0.,1.154526,1.129738,0.,0.,1.626682,0.,1.626682,0.,0.,0.,0.,0.,0.,1.328474,0.,0.,1.112927,1.096766,0.,0.,0.,1.076264,0.,0.,0.,0.,0.,0.,0.,0.,1.211521,1.160696,0.,0.,0.,0.,0.,0.,0.,1.460463,0.,0.,0.,0.,0.,0.,0.,0.,0.,0.,0.,0.,0.,0.,0.,0.,0.,0.,0.,0.,0.,0.,1.699557,1.729497,1.26954,0.,0.,0.,0.,0.,0.,0.,0.,0.,0.,0.,0.,0.,0.,0.,0.,0.,1.460463,0.,0.,0.,0.,0.,0.,0.,0.,0.,0.,0.,0.,0.,0.,0.,0.,0.,0.,0.,0.,0.,0.,1.699557,1.729497,1.26954,0.,0.,0.,0.,0.,0.,0.,0.,0.,0.,0.,0.,0.,0.,0.,1.21367,0.,0.,0.,1.151106,0.,0.,0.,0.,0.,1.131952,0.,0.,0.,0.,0.,1.160696,0.,0.,1.160696,0.,0.,0.,0.,0.,0.,1.154526,0.,0.,0.,1.328474,0.,0.,1.096766,0.,1.076264,0.,1.160696,0.,0.|,|0.,0.,0.,0.,0.,0.478142,0.,0.,0.,0.,0.,0.,0.,0.,0.,0.,0.,0.,0.,0.,2.029564,0.,0.,2.029564,0.51323,0.,0.,0.,0.,0.,0.,0.,0.,0.,0.,0.,0.,0.,0.,0.,0.,0.,0.,0.,0.,0.,0.,0.,0.,2.029564,2.029564,0.,0.,0.,0.,2.029564,0.,0.,2.029564,0.,0.,0.,0.,0.,0.,0.,0.,0.,0.,0.,0.,0.51323,0.,0.,0.,0.,0.,0.495485,0.,0.,0.,0.186276,0.,0.,0.,0.,0.,0.,0.,0.,0.,0.,0.,0.,2.029564,0.,0.,0.,2.029564,0.,0.,0.,0.,0.,0.,0.,0.,0.,0.,0.,0.,0.,0.,0.,0.,0.,0.51323,0.,0.,0.,0.,0.,0.,0.,0.,0.,0.,0.,0.,0.,0.,0.,0.,0.,0.,0.,0.,0.51323,0.,0.,0.,0.,0.,0.,0.,0.,0.,0.,0.,0.,0.,0.,0.,0.,0.,0.,0.,0.,0.,0.,0.|0.531934,0.646735,0.172515,0.,0.,0.,0.,0.308744,0.874446,0.,0.,0.874446,0.,0.,0.,0.,0.,0.,0.219353,0.,0.,0.,0.,0.,0.,0.,0.,0.,0.,0.,0.,0.,0.,0.,0.,0.,0.,0.,0.764901,0.,0.,0.743556,0.972842,0.26793,0.454321,0.770142,0.,0.192355,0.,0.,0.,0.,0.,0.150269,0.719951,1.183218,0.,0.,0.,0.,0.,0.,0.,0.,0.,0.,0.,0.,0.,0.,0.539409,0.,0.,0.,0.,0.219353,0.,0.083282,0.,0.,0.,0.,0.082532,0.,0.,0.,0.,0.,0.059801,0.,0.,0.,0.,0.,0.773797,0.,0.,0.773797,0.,0.,0.,0.,0.,0.,0.155872,0.,0.,0.,0.,0.,0.454321,0.,0.,0.874446,0.,0.,0.,0.,0.,0.,0.,0.,0.,0.,0.,0.,0.,0.,0.,0.,0.,0.,0.,0.,0.743556,0.972842,0.,0.,0.,0.,0.,0.,0.,0.,0.,0.,0.429787,0.442072,0.,0.,0.774611,0.,0.774611,0.,0.,0.,0.,0.,0.,0.312582,0.,0.,0.155872,0.219353,0.,0.,0.,0.083282,0.,0.,0.,0.,0.,0.,0.,0.,0.454321,0.773797,0.,0.,0.,0.,0.,0.,0.,0.874446,0.,0.,0.,0.,0.,0.,0.,0.,0.,0.,0.,0.,0.,0.,0.,0.,0.,0.,0.,0.,0.,0.,0.743556,0.972842,0.192355,0.,0.,0.,0.,0.,0.,0.,0.,0.,0.,0.,0.,0.,0.,0.,0.,0.,0.874446,0.,0.,0.,0.,0.,0.,0.,0.,0.,0.,0.,0.,0.,0.,0.,0.,0.,0.,0.,0.,0.,0.,0.743556,0.972842,0.192355,0.,0.,0.,0.,0.,0.,0.,0.,0.,0.,0.,0.,0.,0.,0.,0.539409,0.,0.,0.,0.082532,0.,0.,0.,0.,0.,0.059801,0.,0.,0.,0.,0.,0.773797,0.,0.,0.773797,0.,0.,0.,0.,0.,0.,0.429787,0.,0.,0.,0.312582,0.,0.,0.219353,0.,0.083282,0.,0.773797,0.,0.|,
```
