## Supplementary Data 3 for "Pharmacological proximities in the GPCR family discovered using contact-informed amino-acid and binding pocket similarities": c80.bsv

```
res|B|C|P|wB|wC|wP
A|0.,0.,1.310519,0.,1.526894,1.183328,0.,0.,0.,0.,1.707948,0.,1.325464,0.,0.,0.,0.,0.,0.,0.,0.,0.,0.,0.,0.,0.,0.,0.,0.,0.,0.,0.,0.,1.416953,0.,0.,0.,0.,1.668641,1.820847,0.,0.,0.,1.820847,0.,0.,0.,0.,0.,1.254773,0.,0.,0.,0.,0.,0.,0.,0.,0.,0.,1.763452,0.,0.,0.,0.,0.,0.,0.,1.520817,0.,0.,0.,0.,0.,0.,0.,1.405144,0.,0.,0.,0.,1.363947,0.,0.,0.,0.,0.,0.,1.40998,0.,0.,0.,0.,1.788685,0.,0.,0.,0.,0.,0.,1.820847,0.,0.,1.412184,0.,0.,0.,0.,0.,0.,0.,0.,1.00538,0.,0.,1.310519,0.,1.526894,1.183328,0.,0.,0.,0.,0.,1.270973,0.,0.,0.,0.,0.,0.,0.,1.707948,0.,1.325464,0.,0.,0.,0.,0.,0.,0.,0.,0.,0.,0.,0.,0.,0.,0.,0.,0.,0.,1.65012,1.365148,0.,0.,0.,0.,0.,1.416953,0.,0.,0.,0.,0.,0.,0.,0.,0.,1.379169,0.,0.,0.,0.,0.,0.,0.,1.38245,0.,0.,0.,1.592244,0.,0.,0.,1.149364,0.,1.668641,0.,0.,0.,0.,1.820847,0.,0.,0.,1.820847,0.,0.,0.,0.,0.,0.,0.,0.,0.,0.,0.,0.,0.,0.,0.,0.,0.,0.,1.156114,0.,0.,0.,0.,1.294224,0.,0.,0.,0.,1.254773,0.,0.,0.,0.,0.,0.,0.,0.,0.,0.,0.,0.,0.,0.,0.,0.,0.,0.,0.,0.,0.,1.763452,0.,0.,0.,0.,0.,1.310519,0.,0.,0.,0.,0.,0.,0.,0.,0.,1.264134,0.,0.,0.,1.583451,0.,0.,1.280521,0.,0.,1.024394,1.520817,0.,0.,0.,0.,0.,0.,0.,0.,0.,0.,0.,0.,1.355241,0.,0.,0.,0.,0.,0.,0.,0.,1.405144,0.,0.,0.,0.,0.,0.,0.,0.,0.,0.,1.452763,0.,0.,0.,0.,0.,1.363947,0.,0.,0.,0.,0.,0.,0.,0.,0.,1.40998,0.,0.,0.,0.,0.,0.,0.,0.,0.,0.,0.,0.,0.,0.,0.,0.,0.,0.,0.,0.,0.,0.,0.,0.,0.,0.,0.,1.099957,0.,0.,1.0631,0.,0.,0.,0.,0.,0.,0.,0.,0.,0.,0.,0.,0.,0.,0.|0.,0.,0.,0.,0.,0.,1.282704,0.,0.,0.,0.,0.,0.,0.,0.783559,0.,0.,0.,0.,0.,0.,1.272987,0.,0.,0.,0.,0.,0.,1.118372,0.,0.,0.,0.,0.,0.,0.,1.201122,0.,0.,0.,0.,0.,0.,0.,1.077652,0.980699,0.,0.980699,0.,0.,0.,0.,0.,0.,1.224696,1.389679,0.,0.,0.,0.,0.,0.,1.198491,0.,0.,0.,0.,0.,0.,0.,0.,0.,0.,1.068725,0.,0.,0.,0.,0.,0.,0.,0.,1.654246,0.,1.568195,0.,1.016067,0.,0.,0.,0.,0.,0.,0.,0.,1.077652,0.,0.980699,0.,1.25133,0.,0.,0.,0.,0.,0.,0.,0.,0.,0.,0.,1.282704,0.,0.,0.,0.,0.,1.302337,0.,0.,0.,0.,0.,0.783559,0.,0.,0.,0.,0.,0.,0.,0.,1.118372,0.,0.,0.,0.,0.,0.,0.,1.239818,0.,0.,0.,0.,1.006748,0.,0.,0.,1.201122,0.,0.,0.,0.,0.,0.,0.,1.043622,0.,1.095743,0.,0.,0.,0.,0.,0.,1.211447,0.,0.,0.,0.987962,0.,0.,0.721339,0.,0.,0.,0.,0.,0.,0.,1.077652,0.,0.,0.980699,0.,0.980699,0.,0.,0.,0.,0.,0.,0.,0.,0.,0.,0.,0.,0.,0.,1.267528,0.,0.,0.,0.,0.,0.,0.,1.171515,0.,1.326602,0.,0.,0.,0.,0.,0.,0.,0.,0.,0.,0.,0.,0.,0.,1.224696,1.389679,0.,0.,0.,0.,1.333485,0.,0.,0.,0.,0.,0.,0.,0.,0.,1.435592,0.,0.,0.,1.010066,0.,0.,0.83135,0.878725,0.,0.840582,0.,1.068006,0.,1.198491,0.,0.,0.,0.,0.,0.,0.,0.,1.037927,0.,0.,0.,0.,0.,0.,0.,0.,0.,0.,0.,0.,0.,0.,0.,1.405423,0.,0.,1.068725,0.,0.,0.,0.,0.,0.,0.,0.,0.,0.,0.,1.654246,0.,0.,0.,0.,0.,0.,0.,0.,0.,0.,0.,0.,0.,0.,0.,0.,1.568195,0.,1.016067,0.,0.,0.,0.,0.,0.,0.,0.,0.,1.460082,0.,0.,0.,0.,0.,0.,0.,1.029097,0.,0.,0.,0.,0.,0.,0.,0.,0.,0.|,|0.,0.,0.35404,0.,0.407949,0.20776,0.,0.,0.,0.,0.66366,0.,0.154124,0.,0.,0.,0.,0.,0.,0.,0.,0.,0.,0.,0.,0.,0.,0.,0.,0.,0.,0.,0.,0.354238,0.,0.,0.,0.,0.111243,0.053737,0.,0.,0.,0.053737,0.,0.,0.,0.,0.,0.588175,0.,0.,0.,0.,0.,0.,0.,0.,0.,0.,0.416564,0.,0.,0.,0.,0.,0.,0.,0.212637,0.,0.,0.,0.,0.,0.,0.,0.374467,0.,0.,0.,0.,0.083167,0.,0.,0.,0.,0.,0.,0.457494,0.,0.,0.,0.,0.399909,0.,0.,0.,0.,0.,0.,0.053737,0.,0.,0.264149,0.,0.,0.,0.,0.,0.,0.,0.,0.060932,0.,0.,0.35404,0.,0.407949,0.20776,0.,0.,0.,0.,0.,0.274679,0.,0.,0.,0.,0.,0.,0.,0.66366,0.,0.154124,0.,0.,0.,0.,0.,0.,0.,0.,0.,0.,0.,0.,0.,0.,0.,0.,0.,0.,0.026831,0.056295,0.,0.,0.,0.,0.,0.354238,0.,0.,0.,0.,0.,0.,0.,0.,0.,0.177957,0.,0.,0.,0.,0.,0.,0.,0.282673,0.,0.,0.,0.38937,0.,0.,0.,0.946535,0.,0.111243,0.,0.,0.,0.,0.053737,0.,0.,0.,0.053737,0.,0.,0.,0.,0.,0.,0.,0.,0.,0.,0.,0.,0.,0.,0.,0.,0.,0.,0.029973,0.,0.,0.,0.,0.215704,0.,0.,0.,0.,0.588175,0.,0.,0.,0.,0.,0.,0.,0.,0.,0.,0.,0.,0.,0.,0.,0.,0.,0.,0.,0.,0.,0.416564,0.,0.,0.,0.,0.,0.35404,0.,0.,0.,0.,0.,0.,0.,0.,0.,0.231345,0.,0.,0.,0.01931,0.,0.,1.013746,0.,0.,0.275798,0.212637,0.,0.,0.,0.,0.,0.,0.,0.,0.,0.,0.,0.,0.308009,0.,0.,0.,0.,0.,0.,0.,0.,0.374467,0.,0.,0.,0.,0.,0.,0.,0.,0.,0.,0.095524,0.,0.,0.,0.,0.,0.083167,0.,0.,0.,0.,0.,0.,0.,0.,0.,0.457494,0.,0.,0.,0.,0.,0.,0.,0.,0.,0.,0.,0.,0.,0.,0.,0.,0.,0.,0.,0.,0.,0.,0.,0.,0.,0.,0.,0.113789,0.,0.,0.051985,0.,0.,0.,0.,0.,0.,0.,0.,0.,0.,0.,0.,0.,0.,0.|0.,0.,0.,0.,0.,0.,0.166458,0.,0.,0.,0.,0.,0.,0.,0.072889,0.,0.,0.,0.,0.,0.,0.454003,0.,0.,0.,0.,0.,0.,0.117723,0.,0.,0.,0.,0.,0.,0.,0.450421,0.,0.,0.,0.,0.,0.,0.,0.063179,0.018924,0.,0.018924,0.,0.,0.,0.,0.,0.,0.279655,0.382982,0.,0.,0.,0.,0.,0.,0.196713,0.,0.,0.,0.,0.,0.,0.,0.,0.,0.,0.336228,0.,0.,0.,0.,0.,0.,0.,0.,0.389234,0.,0.332647,0.,0.066086,0.,0.,0.,0.,0.,0.,0.,0.,0.063179,0.,0.018924,0.,0.34209,0.,0.,0.,0.,0.,0.,0.,0.,0.,0.,0.,0.166458,0.,0.,0.,0.,0.,0.101951,0.,0.,0.,0.,0.,0.072889,0.,0.,0.,0.,0.,0.,0.,0.,0.117723,0.,0.,0.,0.,0.,0.,0.,0.033599,0.,0.,0.,0.,0.228806,0.,0.,0.,0.450421,0.,0.,0.,0.,0.,0.,0.,0.123506,0.,0.221719,0.,0.,0.,0.,0.,0.,0.209004,0.,0.,0.,0.198455,0.,0.,0.127295,0.,0.,0.,0.,0.,0.,0.,0.063179,0.,0.,0.018924,0.,0.018924,0.,0.,0.,0.,0.,0.,0.,0.,0.,0.,0.,0.,0.,0.,0.061029,0.,0.,0.,0.,0.,0.,0.,0.265543,0.,0.48472,0.,0.,0.,0.,0.,0.,0.,0.,0.,0.,0.,0.,0.,0.,0.279655,0.382982,0.,0.,0.,0.,0.307951,0.,0.,0.,0.,0.,0.,0.,0.,0.,0.243957,0.,0.,0.,0.012318,0.,0.,0.554233,0.549203,0.,0.020057,0.,0.328617,0.,0.196713,0.,0.,0.,0.,0.,0.,0.,0.,0.212303,0.,0.,0.,0.,0.,0.,0.,0.,0.,0.,0.,0.,0.,0.,0.,0.211776,0.,0.,0.336228,0.,0.,0.,0.,0.,0.,0.,0.,0.,0.,0.,0.389234,0.,0.,0.,0.,0.,0.,0.,0.,0.,0.,0.,0.,0.,0.,0.,0.,0.332647,0.,0.066086,0.,0.,0.,0.,0.,0.,0.,0.,0.,0.285303,0.,0.,0.,0.,0.,0.,0.,0.33869,0.,0.,0.,0.,0.,0.,0.,0.,0.,0.|,
R|0.,0.,0.,0.,0.,0.,0.,0.,0.,0.,0.,0.,0.,0.,0.,0.,0.,0.,0.,1.439904,0.,0.,1.351897,0.,1.351897,0.,0.,0.,0.,0.,0.,0.,0.,0.,0.,0.,0.,0.,0.859757,0.,0.,0.,0.,0.,0.,0.,0.,1.351897,0.,0.,0.,0.,0.,0.,0.,0.,0.,0.,0.,0.,1.089093,0.,0.,0.,0.,0.,0.,0.,0.,0.,0.,0.,0.,1.438722,0.,0.,0.,0.,0.,0.,1.4277,0.,0.,0.,0.,0.,0.,0.,0.,0.,0.,0.,0.,0.,0.,0.,0.,0.,0.,0.,0.,1.439904,0.,0.,0.,1.351897,0.,1.351897,0.,0.,0.,0.,0.,0.,0.,0.,0.,0.,0.,0.,0.,0.,0.,0.,0.,0.,0.,0.,1.63139,0.,0.,0.,0.,0.,0.,1.165759,0.,0.,0.,0.,0.,0.,0.,0.,0.,0.,0.,1.510456,0.,0.,0.,0.,0.,0.,0.,0.,0.,0.,0.,0.,0.,0.,0.,0.,0.,0.,0.859757,0.,0.,0.,0.,0.,0.,0.,0.,0.,0.,0.|1.279974,0.,0.,0.,0.,0.,0.790839,0.,0.,0.,0.,0.,0.,0.,0.,0.,0.,0.,0.,0.,0.,0.,0.,0.,0.,0.,1.928391,0.,0.742343,0.,0.,0.,0.,0.,0.,0.,0.,0.,0.,1.165827,0.,0.,0.,1.114376,0.,1.390178,0.,0.,0.,0.,0.,0.,0.,0.,1.333205,0.,0.930178,0.,0.,0.,0.,0.,0.,0.,0.,0.,0.,0.,0.,0.,0.,0.,0.,0.,0.,0.,0.,0.,0.,0.,0.,0.,1.42213,0.,0.,0.,0.,0.,0.,1.144255,0.,0.,0.,0.,0.,0.,0.,0.,0.,0.,0.,0.,0.,0.,0.803367,0.,0.,0.,0.,1.478698,0.,0.,0.,0.,0.,0.,0.,0.,1.322096,1.078151,0.,0.,1.109085,0.,0.,0.,1.928391,0.,0.,0.,0.742343,0.,0.,0.,0.,0.,0.,0.,0.,0.,0.,0.,0.,0.,0.,0.,0.,0.,0.,0.,0.,0.,0.,0.,0.,0.,0.,0.,0.,1.779434,0.,0.,0.,1.332372,0.,0.,0.,0.,0.,0.,0.,0.,0.,1.165827,0.,0.,0.,0.,0.,0.,0.,0.,0.,0.,0.,1.114376,0.,0.,0.,0.,0.,1.390178,0.,0.,0.,0.,1.600756,0.,0.,0.,0.,0.,0.,0.,0.,0.,0.,0.,0.,0.,0.,0.,0.,0.930178,0.,0.,0.,0.,0.,0.,1.007657,0.,0.,0.,0.,0.,0.,1.354568,0.,0.,0.,0.,0.,0.,0.,0.,0.,0.,0.,0.,0.,0.,0.,0.,0.|1.340829,0.,0.,0.,0.,0.,0.,1.276859,0.,0.,0.,0.,0.,0.,0.,0.,0.,0.,0.,0.,0.,0.,0.,0.,0.,0.,0.,0.,0.,0.,0.,0.,0.,0.,0.,0.,0.,0.,0.,1.900775,0.,0.,0.,0.,0.,0.,1.644381,0.,0.,0.,1.842852,0.,0.,1.625301,0.,1.729964,0.,1.625301,0.,0.,0.,0.,0.,0.,1.583833,0.,0.,1.600587,1.711312,0.,0.,0.,1.154281,0.,0.,0.,0.,0.,0.,0.,0.,0.,0.,0.,0.,0.,0.,0.,0.,0.,0.,0.,0.,0.,0.,1.85171,0.,0.,0.,1.016822,0.,0.,0.,0.,0.,0.,0.,0.,0.,0.,0.,0.,0.,0.,0.,0.,0.,0.,0.,0.,0.,0.,0.,1.457691,0.,0.,0.,0.,0.,0.,0.,0.,1.680904,0.,0.,0.,0.,0.,1.680904,0.,0.,0.,0.,0.,0.,0.,0.,0.,0.,0.,0.,1.900775,0.,0.,0.,0.,0.,0.,0.,0.,0.,0.,0.,0.,0.,0.,0.,0.,0.,0.,0.,0.,0.,0.,0.,0.,1.939265,0.,0.,0.,0.,0.,0.,0.,1.762207,0.,0.,0.,0.,0.,0.,0.,0.,1.644381,0.,0.,0.,0.,0.,0.,0.,0.,0.,1.842852,0.,0.,1.625301,0.,0.,0.,0.,0.,1.729964,0.,1.625301,0.,1.729964,0.,0.,0.,0.,0.,1.625301,0.,0.,1.695469,0.,0.,0.,0.,0.,0.,0.,0.,0.,0.,0.,0.,0.,1.583833,0.,0.,0.,0.,0.,1.600587,1.711312,0.,0.,0.,0.,0.,0.,0.,0.,0.,0.,0.,1.398713,1.799869,0.,0.,0.,0.,1.398713,0.,0.,0.,0.,0.,0.,0.,1.154281,0.,0.,0.,0.,0.,0.,0.992341,0.,0.,1.290382,0.,0.,0.,0.,0.,0.,0.,0.,0.,0.,0.,0.|0.,0.,0.,0.,0.,0.,0.,0.,0.,0.,0.,0.,0.,0.,0.,0.,0.,0.,0.,0.263329,0.,0.,0.023018,0.,0.023018,0.,0.,0.,0.,0.,0.,0.,0.,0.,0.,0.,0.,0.,0.018293,0.,0.,0.,0.,0.,0.,0.,0.,0.023018,0.,0.,0.,0.,0.,0.,0.,0.,0.,0.,0.,0.,0.052254,0.,0.,0.,0.,0.,0.,0.,0.,0.,0.,0.,0.,0.544971,0.,0.,0.,0.,0.,0.,0.089231,0.,0.,0.,0.,0.,0.,0.,0.,0.,0.,0.,0.,0.,0.,0.,0.,0.,0.,0.,0.,0.263329,0.,0.,0.,0.023018,0.,0.023018,0.,0.,0.,0.,0.,0.,0.,0.,0.,0.,0.,0.,0.,0.,0.,0.,0.,0.,0.,0.,0.030211,0.,0.,0.,0.,0.,0.,0.139384,0.,0.,0.,0.,0.,0.,0.,0.,0.,0.,0.,0.464756,0.,0.,0.,0.,0.,0.,0.,0.,0.,0.,0.,0.,0.,0.,0.,0.,0.,0.,0.018293,0.,0.,0.,0.,0.,0.,0.,0.,0.,0.,0.|0.959981,0.,0.,0.,0.,0.,0.011587,0.,0.,0.,0.,0.,0.,0.,0.,0.,0.,0.,0.,0.,0.,0.,0.,0.,0.,0.,0.670745,0.,0.004213,0.,0.,0.,0.,0.,0.,0.,0.,0.,0.,0.266212,0.,0.,0.,0.036418,0.,0.021201,0.,0.,0.,0.,0.,0.,0.,0.,0.494335,0.,0.162888,0.,0.,0.,0.,0.,0.,0.,0.,0.,0.,0.,0.,0.,0.,0.,0.,0.,0.,0.,0.,0.,0.,0.,0.,0.,0.423766,0.,0.,0.,0.,0.,0.,0.199001,0.,0.,0.,0.,0.,0.,0.,0.,0.,0.,0.,0.,0.,0.,0.05021,0.,0.,0.,0.,0.037794,0.,0.,0.,0.,0.,0.,0.,0.,0.165262,0.139952,0.,0.,0.587163,0.,0.,0.,0.670745,0.,0.,0.,0.004213,0.,0.,0.,0.,0.,0.,0.,0.,0.,0.,0.,0.,0.,0.,0.,0.,0.,0.,0.,0.,0.,0.,0.,0.,0.,0.,0.,0.,0.444859,0.,0.,0.,0.401945,0.,0.,0.,0.,0.,0.,0.,0.,0.,0.266212,0.,0.,0.,0.,0.,0.,0.,0.,0.,0.,0.,0.036418,0.,0.,0.,0.,0.,0.021201,0.,0.,0.,0.,0.49254,0.,0.,0.,0.,0.,0.,0.,0.,0.,0.,0.,0.,0.,0.,0.,0.,0.162888,0.,0.,0.,0.,0.,0.,0.018321,0.,0.,0.,0.,0.,0.,0.019444,0.,0.,0.,0.,0.,0.,0.,0.,0.,0.,0.,0.,0.,0.,0.,0.,0.|0.737456,0.,0.,0.,0.,0.,0.,0.070157,0.,0.,0.,0.,0.,0.,0.,0.,0.,0.,0.,0.,0.,0.,0.,0.,0.,0.,0.,0.,0.,0.,0.,0.,0.,0.,0.,0.,0.,0.,0.,0.633592,0.,0.,0.,0.,0.,0.,1.138417,0.,0.,0.,0.594936,0.,0.,0.272654,0.,0.158297,0.,0.272654,0.,0.,0.,0.,0.,0.,0.445749,0.,0.,0.82727,0.488946,0.,0.,0.,0.134916,0.,0.,0.,0.,0.,0.,0.,0.,0.,0.,0.,0.,0.,0.,0.,0.,0.,0.,0.,0.,0.,0.,0.261858,0.,0.,0.,0.044385,0.,0.,0.,0.,0.,0.,0.,0.,0.,0.,0.,0.,0.,0.,0.,0.,0.,0.,0.,0.,0.,0.,0.,0.296094,0.,0.,0.,0.,0.,0.,0.,0.,0.118147,0.,0.,0.,0.,0.,0.118147,0.,0.,0.,0.,0.,0.,0.,0.,0.,0.,0.,0.,0.633592,0.,0.,0.,0.,0.,0.,0.,0.,0.,0.,0.,0.,0.,0.,0.,0.,0.,0.,0.,0.,0.,0.,0.,0.,0.596697,0.,0.,0.,0.,0.,0.,0.,0.347101,0.,0.,0.,0.,0.,0.,0.,0.,1.138417,0.,0.,0.,0.,0.,0.,0.,0.,0.,0.594936,0.,0.,0.272654,0.,0.,0.,0.,0.,0.158297,0.,0.272654,0.,0.158297,0.,0.,0.,0.,0.,0.272654,0.,0.,0.467716,0.,0.,0.,0.,0.,0.,0.,0.,0.,0.,0.,0.,0.,0.445749,0.,0.,0.,0.,0.,0.82727,0.488946,0.,0.,0.,0.,0.,0.,0.,0.,0.,0.,0.,0.174003,0.060283,0.,0.,0.,0.,0.174003,0.,0.,0.,0.,0.,0.,0.,0.134916,0.,0.,0.,0.,0.,0.,0.020252,0.,0.,0.197507,0.,0.,0.,0.,0.,0.,0.,0.,0.,0.,0.,0.
N|2.080576,0.,0.,0.,0.,0.,0.,0.,0.,0.,0.,0.,0.,0.,0.,0.,0.,0.,0.,0.,0.,0.,0.,0.,1.064555,1.608449,0.,0.,0.,1.346954,0.,0.,0.,1.608449,0.,0.,0.,1.346954,0.,0.,0.,0.,0.,0.,0.,0.,0.,0.,1.459034,0.,0.,0.,0.,0.,0.,0.,1.608449,0.,0.,0.,0.,0.,0.,0.,0.,0.,0.,0.,1.028186,1.110903,1.110903,0.,2.080576,0.,0.,0.,0.,0.,0.,0.,0.,0.,0.,0.,0.,0.,0.,0.,0.,0.,0.,0.78817,0.,0.,1.084293,1.064555,1.375946,0.,0.,0.,0.,1.626734,0.,0.,1.608449,0.,0.,0.,1.346954,0.,0.,0.,1.608449,0.,0.,0.,1.346954,0.,0.,0.,0.,0.,0.,0.,0.,0.,0.,0.,0.,0.,0.,1.61053,0.,0.,0.,0.,0.973331,0.,1.335235,0.,0.,0.,0.,0.,0.,1.279025,2.09368,1.279025,2.09368,0.,0.,0.,0.,0.,1.111902,0.,0.,0.,0.,0.,0.,1.279025,2.09368,1.279025,2.09368,0.,0.,0.,0.,0.,1.459034,0.,0.,0.,0.,0.,0.,0.,0.,0.,0.,0.,0.,0.,0.,0.,0.,0.,0.,0.,0.,0.,0.,0.,0.,0.,0.,0.,0.|0.,0.,0.,0.,0.,0.,0.,0.,0.,0.,0.,0.,0.755435,0.,0.,0.,0.,0.,0.,0.,0.,0.,0.,0.,0.,0.,0.,0.,0.,1.222893,0.,0.,0.,1.153737,0.,0.,0.,0.,0.,0.,0.,0.,0.755435,0.,0.,0.,0.,0.,0.,0.,0.,0.952905,1.259523,0.,0.,0.,0.,0.,1.356359,0.,0.,0.,0.,0.,0.,0.,0.,0.,0.,0.,0.,0.,0.,0.,0.,0.,0.,0.,0.755435,0.,0.,0.,0.,0.,0.,0.,0.,0.,0.,0.,0.,0.,0.,0.,0.,0.,0.,0.,0.,0.,0.,0.,0.,1.008136,0.,0.,0.,1.560723,0.,1.560723,0.,0.,0.,1.222893,0.,0.,0.,1.309972,0.,0.,1.560723,0.,1.560723,0.,0.,0.,1.153737,0.,0.,0.,0.,1.273941,0.,0.,0.,0.,0.,0.,0.,0.,0.,0.,0.,0.,0.,0.,0.,0.,0.,0.,0.,0.,0.,0.|0.,0.,0.,0.,0.,0.,0.,0.,2.311225,1.722509,0.,0.,0.,0.,0.,0.,0.,0.,0.,0.,0.,0.,0.,0.,1.983291,0.,0.,1.363706,1.577228,0.,0.,0.,0.,0.,1.577228,0.,0.,0.,0.,0.,0.,0.,0.,0.,0.,0.,0.,1.389833,0.,0.,0.,0.,0.,0.,1.159471,0.,0.,0.,0.,1.610866,0.,0.,0.,0.,0.,1.577228,0.,0.,1.610866,0.,0.,0.,0.,0.,0.,1.631794,0.,0.,0.,0.,0.,0.,0.,0.,1.683396,0.,0.,0.,0.,0.,0.,0.,0.,0.,1.240239,0.,0.,1.604931,0.,0.,0.,0.,1.127019,0.,0.,0.,0.,1.983291,0.,0.956895,0.,0.,0.,0.,0.,0.,1.363706,0.,1.742477,0.,1.577228,0.,0.,0.,0.,0.,1.577228,0.,0.,0.,0.,0.,0.,0.,0.,0.,0.,0.,0.,0.,0.,0.,0.,0.,0.,0.,0.,0.,0.,0.,1.55733,0.,0.,0.,0.,0.,0.,1.801205,0.,0.,0.,0.,0.,0.,0.,0.,1.641817,0.,1.641817,0.,0.,0.,1.389833,0.,0.,0.,0.,0.,0.,0.,0.,0.,0.,0.,0.,0.,1.412721,0.,0.,0.,0.,0.,1.641817,0.,1.641817,0.,0.,0.,0.,0.,0.,0.,1.159471,0.,0.,0.,2.064386,0.,0.,0.,0.,0.,0.,0.,0.,0.,0.,0.,0.,0.,1.683396,0.,0.,0.,0.,0.,1.610866,1.621476,0.,0.,1.772545,0.,0.,0.,0.,0.,0.,0.,0.,0.,0.,0.,1.034939,0.,1.374522,0.,0.,0.|0.865583,0.,0.,0.,0.,0.,0.,0.,0.,0.,0.,0.,0.,0.,0.,0.,0.,0.,0.,0.,0.,0.,0.,0.,0.266139,0.204479,0.,0.,0.,0.140658,0.,0.,0.,0.204479,0.,0.,0.,0.140658,0.,0.,0.,0.,0.,0.,0.,0.,0.,0.,0.258,0.,0.,0.,0.,0.,0.,0.,0.204479,0.,0.,0.,0.,0.,0.,0.,0.,0.,0.,0.,0.270029,0.314195,0.314195,0.,0.865583,0.,0.,0.,0.,0.,0.,0.,0.,0.,0.,0.,0.,0.,0.,0.,0.,0.,0.,0.004272,0.,0.,0.221787,0.266139,0.214433,0.,0.,0.,0.,0.226235,0.,0.,0.204479,0.,0.,0.,0.140658,0.,0.,0.,0.204479,0.,0.,0.,0.140658,0.,0.,0.,0.,0.,0.,0.,0.,0.,0.,0.,0.,0.,0.,0.271339,0.,0.,0.,0.,0.090844,0.,0.311555,0.,0.,0.,0.,0.,0.,0.991244,1.674944,0.991244,1.674944,0.,0.,0.,0.,0.,0.016884,0.,0.,0.,0.,0.,0.,0.991244,1.674944,0.991244,1.674944,0.,0.,0.,0.,0.,0.258,0.,0.,0.,0.,0.,0.,0.,0.,0.,0.,0.,0.,0.,0.,0.,0.,0.,0.,0.,0.,0.,0.,0.,0.,0.,0.,0.,0.|0.,0.,0.,0.,0.,0.,0.,0.,0.,0.,0.,0.,0.00343,0.,0.,0.,0.,0.,0.,0.,0.,0.,0.,0.,0.,0.,0.,0.,0.,0.116466,0.,0.,0.,0.04221,0.,0.,0.,0.,0.,0.,0.,0.,0.00343,0.,0.,0.,0.,0.,0.,0.,0.,0.035293,0.474972,0.,0.,0.,0.,0.,0.014783,0.,0.,0.,0.,0.,0.,0.,0.,0.,0.,0.,0.,0.,0.,0.,0.,0.,0.,0.,0.00343,0.,0.,0.,0.,0.,0.,0.,0.,0.,0.,0.,0.,0.,0.,0.,0.,0.,0.,0.,0.,0.,0.,0.,0.,0.174744,0.,0.,0.,1.248578,0.,1.248578,0.,0.,0.,0.116466,0.,0.,0.,0.031257,0.,0.,1.248578,0.,1.248578,0.,0.,0.,0.04221,0.,0.,0.,0.,0.038604,0.,0.,0.,0.,0.,0.,0.,0.,0.,0.,0.,0.,0.,0.,0.,0.,0.,0.,0.,0.,0.,0.|0.,0.,0.,0.,0.,0.,0.,0.,0.759633,0.554094,0.,0.,0.,0.,0.,0.,0.,0.,0.,0.,0.,0.,0.,0.,0.495823,0.,0.,0.0849,0.046547,0.,0.,0.,0.,0.,0.046547,0.,0.,0.,0.,0.,0.,0.,0.,0.,0.,0.,0.,0.158838,0.,0.,0.,0.,0.,0.,0.212098,0.,0.,0.,0.,0.26145,0.,0.,0.,0.,0.,0.046547,0.,0.,0.26145,0.,0.,0.,0.,0.,0.,0.868093,0.,0.,0.,0.,0.,0.,0.,0.,0.123326,0.,0.,0.,0.,0.,0.,0.,0.,0.,0.339589,0.,0.,0.69648,0.,0.,0.,0.,0.466353,0.,0.,0.,0.,0.495823,0.,0.093204,0.,0.,0.,0.,0.,0.,0.0849,0.,0.992404,0.,0.046547,0.,0.,0.,0.,0.,0.046547,0.,0.,0.,0.,0.,0.,0.,0.,0.,0.,0.,0.,0.,0.,0.,0.,0.,0.,0.,0.,0.,0.,0.,0.493154,0.,0.,0.,0.,0.,0.,0.532174,0.,0.,0.,0.,0.,0.,0.,0.,1.272408,0.,1.272408,0.,0.,0.,0.158838,0.,0.,0.,0.,0.,0.,0.,0.,0.,0.,0.,0.,0.,0.033709,0.,0.,0.,0.,0.,1.272408,0.,1.272408,0.,0.,0.,0.,0.,0.,0.,0.212098,0.,0.,0.,0.137626,0.,0.,0.,0.,0.,0.,0.,0.,0.,0.,0.,0.,0.,0.123326,0.,0.,0.,0.,0.,0.26145,0.324295,0.,0.,0.314122,0.,0.,0.,0.,0.,0.,0.,0.,0.,0.,0.,0.084485,0.,0.19636,0.,0.,0.
D|0.,0.,0.,0.,0.,0.,0.,0.,0.,1.898789,0.,0.,0.,0.,0.,0.,0.,0.,0.,0.,0.,0.,0.,0.,0.,0.,1.606636,0.,0.,0.,0.,0.,0.,1.652445,0.,0.,1.872814,0.,1.507515,0.,1.507515,0.,0.,0.,1.574261,0.,0.,1.379456,0.,0.,0.,0.,0.,0.,0.,0.,0.,0.,0.,0.,0.,0.,0.,0.,0.,0.,0.,0.,0.,0.,0.,0.,0.,0.,0.,0.,1.230703,0.,1.691635,1.799078,0.,0.,0.,0.,0.,0.,1.574261,0.,0.,0.,0.,0.,0.,0.,0.,0.,0.,0.,0.,0.,0.,0.,1.507515,0.,0.,0.,0.,0.,1.898789,0.,0.,0.,0.,0.,0.,0.,0.,0.,0.,0.,0.,0.,1.606636,0.,0.,0.,0.,0.,0.,0.,0.,0.,0.,0.,0.,0.,0.,0.,0.,0.,1.925904,1.291529,0.,0.,0.,1.009915,0.,0.,0.,0.,0.,0.,0.,0.,0.,0.,0.,0.,0.,0.,0.,0.,1.872814,0.,0.,1.507515,0.,0.,0.,0.,0.,1.574261,0.,0.,0.,0.,0.,0.,0.,0.,0.,0.,0.,0.,1.305635,0.,0.,0.,0.,0.,0.,0.,0.,1.379456,0.,0.,0.,0.,0.,1.778721,1.436137,1.778721,1.436137,0.,0.,1.34892,0.,0.,0.,0.,1.34892,0.,0.,0.,0.,0.,0.,0.,0.,0.,0.,0.,0.,0.,0.,0.,0.,0.,1.70284,0.,0.,0.,0.,0.,0.,0.,0.,0.,0.,0.,0.,0.,0.,0.,0.,0.,0.,0.,1.475939,1.940537,0.,0.,0.,0.,0.,0.,0.,0.,0.,0.,0.,0.,0.,0.,0.,0.,0.,0.,1.252089,0.,0.,0.,0.,0.,0.,1.778721,1.436137,1.778721,1.436137,0.,0.,0.,0.,0.,0.,0.,0.,1.230703,0.,0.,0.,0.,0.,0.,0.,1.268757,0.,1.691635,1.799078,0.,0.,0.,0.,0.,0.,0.,0.,0.,0.,0.,0.,0.,0.,0.,0.,0.,0.,0.,0.,0.,0.,0.,0.,0.,0.,0.,0.,0.,0.,0.,0.,0.|0.,0.,0.,0.,0.,0.,0.,0.,0.,0.,0.,0.,0.,0.,0.,0.,0.,0.,0.,1.107276,0.,0.,0.,0.,0.,1.13529,0.,0.,0.,0.,0.,0.,0.,0.,0.,1.200838,0.,0.,0.,0.,0.,0.,0.,0.,1.50467,0.,0.,0.888965,0.,0.,0.,0.,0.,0.,0.,0.,0.,0.,0.,0.,0.,0.,0.,0.,0.,0.,0.,0.,0.,0.,0.,0.,0.,0.,0.,0.,0.,0.,0.,0.,0.,0.,0.,0.,1.168251,0.,0.,0.,0.,0.,0.,1.50467,0.,0.,0.,0.,0.,0.,0.,0.,0.,0.,0.,0.,0.,0.,0.,0.,0.,0.,0.,1.200838,0.,0.,0.,0.,0.,0.,0.,0.,0.,0.,0.,0.,0.,0.,0.,0.,0.,0.,0.,0.,0.,1.13529,1.13529,1.124709,0.,0.,0.,0.,0.,0.,0.,0.,0.,0.,0.,0.,0.,1.177565,0.,0.,0.,0.,0.,0.,0.,0.,0.,0.,0.,0.,0.,0.,0.,0.,1.200838,0.,0.,0.,0.,0.,0.,0.,0.,1.50467,0.,0.,0.,0.,0.,0.,0.,0.,0.,0.,0.,0.,0.,0.,0.,0.,0.888965,0.,0.,0.,0.,0.,0.,0.,0.,0.,0.768933,0.,0.,0.,1.255257,0.,0.,0.,0.,0.,0.,0.,0.,0.,0.,0.,0.,0.,0.,0.,0.,0.,0.,0.,0.,0.,0.,0.,0.,0.,0.,0.,0.,0.,0.,0.,0.,0.,0.,0.,0.,0.,0.,0.,0.,0.,0.,0.,0.,0.,0.,0.,0.,0.,0.,0.,0.,0.,0.,0.,0.,0.,0.,0.,0.,0.,0.,0.,0.,0.,0.,0.,0.,0.,0.,0.,0.,0.,0.,0.,1.255257,0.,0.,0.,0.,0.,0.,0.,0.,0.,0.,0.,0.,0.,0.,0.,0.,0.,0.,0.,0.,1.168251,0.,0.,0.,0.,0.,0.,0.,0.,0.,0.,0.,0.,0.,0.,0.,0.,0.,0.,0.,0.,0.,0.,0.,0.,0.,0.,0.,0.,0.,0.,0.,0.,0.,0.,0.,0.|0.,0.,0.,0.,0.,0.,0.,1.749868,1.871537,0.,0.,0.,0.,0.,1.411324,0.,0.,0.,0.,0.,2.094844,1.626544,1.48676,0.,0.,2.230324,0.,0.,0.,0.,0.,0.,0.,0.,0.,0.,0.,2.230324,0.,1.598865,0.,1.669112,0.,1.247141,0.,0.,0.,1.579114,0.,0.,0.,0.,0.,0.,0.,0.,0.,0.,0.,0.,0.,0.,0.,0.,0.,0.,0.,0.,0.,0.,0.,0.,1.335266,1.749868,1.871537,0.,0.,0.,0.,1.335266,1.749868,1.769719,0.,0.,0.,0.,1.822948,1.822913,0.,0.,0.,0.,0.,1.466835,1.699311,0.,0.,1.001429,2.170371,0.,0.,0.,0.,0.,1.667927,0.,0.,0.,0.,0.,1.567526,0.,0.,0.,0.,0.,0.,0.,0.,0.,0.,0.,1.474228,0.,0.,0.,0.,0.,0.,2.185056,2.116953,2.117508,0.,0.,0.,0.,0.,0.,0.,0.,0.,0.,0.,0.,0.,0.,0.,1.835477,1.881747,0.,0.,0.,0.,0.,0.,0.,0.,0.,1.822948,1.871537,1.822913,0.,0.,0.,0.,1.335266,1.749868,1.769719,0.,0.,0.,0.,1.835477,1.881747,0.,0.,0.,0.,0.,0.,0.,0.,0.,1.411324,1.56509,0.,0.,0.,0.,0.,0.,0.,0.,0.,0.,0.,0.,0.,0.,0.,1.601984,0.,1.626544,0.,1.48676,0.,0.,2.230324,0.,1.669112,0.,0.,0.,0.,0.,0.792694,1.247141,0.,1.559123,0.,0.,0.,0.,0.,0.,1.579114,1.579114,1.595636,0.,0.,0.,0.,0.,0.,0.,0.,0.,0.,0.,0.,0.,0.,0.,0.,0.,0.,0.,1.807293,0.,0.,0.,0.,0.,0.,0.,0.,0.,0.,0.,0.,0.,0.,0.,0.,0.,0.,0.,0.,0.,0.,0.,0.,0.,0.,0.,0.,0.,0.,1.335266,1.749868,1.871537,0.,0.,0.,0.,1.335266,1.749868,1.871537,0.,0.,0.,0.,1.822948,1.822913,0.,0.,0.,0.,0.,0.,0.,0.,0.,0.,0.,0.,1.868785,0.,0.,1.868785,0.,0.,0.,0.,0.,0.,1.593255,0.,1.843285,0.,1.466835,1.699311,0.,0.,0.,0.,1.783264,0.,0.,0.,0.,0.,0.,0.,0.,0.,1.422329,0.,1.001429,2.170371,1.590568,0.,1.590568,2.010137,0.,0.,1.628824,0.,0.,0.,0.,0.,0.,1.668499,0.,0.,0.,0.,0.,0.,0.,0.,0.,0.,1.56509,0.,0.,0.,0.,0.,1.411324,0.,0.,0.,0.,0.,0.,0.,0.,0.,0.,0.,0.,0.,0.,0.,0.,0.,1.667927,0.,0.,0.,0.,0.,1.567526,0.,0.,0.,0.,0.,0.,0.,0.,0.,0.,0.,0.,0.,0.,0.,0.,0.,0.,0.,0.,0.,0.,0.,0.,1.701475,1.484891,0.,0.,1.474228,0.,0.,0.,0.,0.,0.,0.,0.,0.,0.,0.,0.,0.,0.,0.,0.,2.185056,2.116953,2.117508,0.,0.,0.,0.,1.590568,0.,1.590568,2.010137,0.,0.,0.,0.,0.,0.,0.,0.,0.,0.,0.,0.,0.,0.,0.,0.,0.,0.,0.,0.,0.,0.,0.,0.,0.,0.,0.,0.,0.,0.,0.,0.,0.,0.,1.517314,0.927576,0.,0.,0.,0.,1.517314,0.,0.,0.,0.,0.,0.,0.,0.,0.,0.,0.,0.,0.,0.,0.,0.,0.,0.,0.,0.,0.,0.,1.835477,1.881747,0.,0.,0.,0.,0.,1.48083,1.445679,2.239691,0.,0.,0.,2.041149,0.,2.041149,0.,0.,0.,1.679925,0.,0.,0.,1.679925,0.,0.,0.|0.,0.,0.,0.,0.,0.,0.,0.,0.,0.368908,0.,0.,0.,0.,0.,0.,0.,0.,0.,0.,0.,0.,0.,0.,0.,0.,0.426541,0.,0.,0.,0.,0.,0.,0.516389,0.,0.,0.071345,0.,0.209587,0.,0.209587,0.,0.,0.,0.097567,0.,0.,0.32331,0.,0.,0.,0.,0.,0.,0.,0.,0.,0.,0.,0.,0.,0.,0.,0.,0.,0.,0.,0.,0.,0.,0.,0.,0.,0.,0.,0.,0.3535,0.,0.410093,0.402233,0.,0.,0.,0.,0.,0.,0.097567,0.,0.,0.,0.,0.,0.,0.,0.,0.,0.,0.,0.,0.,0.,0.,0.209587,0.,0.,0.,0.,0.,0.368908,0.,0.,0.,0.,0.,0.,0.,0.,0.,0.,0.,0.,0.,0.426541,0.,0.,0.,0.,0.,0.,0.,0.,0.,0.,0.,0.,0.,0.,0.,0.,0.,0.464873,0.311748,0.,0.,0.,0.144274,0.,0.,0.,0.,0.,0.,0.,0.,0.,0.,0.,0.,0.,0.,0.,0.,0.071345,0.,0.,0.209587,0.,0.,0.,0.,0.,0.097567,0.,0.,0.,0.,0.,0.,0.,0.,0.,0.,0.,0.,0.25235,0.,0.,0.,0.,0.,0.,0.,0.,0.32331,0.,0.,0.,0.,0.,1.467445,1.220716,1.467445,1.220716,0.,0.,0.557163,0.,0.,0.,0.,0.557163,0.,0.,0.,0.,0.,0.,0.,0.,0.,0.,0.,0.,0.,0.,0.,0.,0.,0.370989,0.,0.,0.,0.,0.,0.,0.,0.,0.,0.,0.,0.,0.,0.,0.,0.,0.,0.,0.,0.20258,0.30017,0.,0.,0.,0.,0.,0.,0.,0.,0.,0.,0.,0.,0.,0.,0.,0.,0.,0.,0.715479,0.,0.,0.,0.,0.,0.,1.467445,1.220716,1.467445,1.220716,0.,0.,0.,0.,0.,0.,0.,0.,0.3535,0.,0.,0.,0.,0.,0.,0.,0.111949,0.,0.410093,0.402233,0.,0.,0.,0.,0.,0.,0.,0.,0.,0.,0.,0.,0.,0.,0.,0.,0.,0.,0.,0.,0.,0.,0.,0.,0.,0.,0.,0.,0.,0.,0.,0.,0.|0.,0.,0.,0.,0.,0.,0.,0.,0.,0.,0.,0.,0.,0.,0.,0.,0.,0.,0.,0.17407,0.,0.,0.,0.,0.,0.556935,0.,0.,0.,0.,0.,0.,0.,0.,0.,0.183042,0.,0.,0.,0.,0.,0.,0.,0.,0.105856,0.,0.,0.072866,0.,0.,0.,0.,0.,0.,0.,0.,0.,0.,0.,0.,0.,0.,0.,0.,0.,0.,0.,0.,0.,0.,0.,0.,0.,0.,0.,0.,0.,0.,0.,0.,0.,0.,0.,0.,0.212409,0.,0.,0.,0.,0.,0.,0.105856,0.,0.,0.,0.,0.,0.,0.,0.,0.,0.,0.,0.,0.,0.,0.,0.,0.,0.,0.,0.183042,0.,0.,0.,0.,0.,0.,0.,0.,0.,0.,0.,0.,0.,0.,0.,0.,0.,0.,0.,0.,0.,0.556935,0.556935,0.01524,0.,0.,0.,0.,0.,0.,0.,0.,0.,0.,0.,0.,0.,0.1644,0.,0.,0.,0.,0.,0.,0.,0.,0.,0.,0.,0.,0.,0.,0.,0.,0.183042,0.,0.,0.,0.,0.,0.,0.,0.,0.105856,0.,0.,0.,0.,0.,0.,0.,0.,0.,0.,0.,0.,0.,0.,0.,0.,0.072866,0.,0.,0.,0.,0.,0.,0.,0.,0.,0.384467,0.,0.,0.,0.125526,0.,0.,0.,0.,0.,0.,0.,0.,0.,0.,0.,0.,0.,0.,0.,0.,0.,0.,0.,0.,0.,0.,0.,0.,0.,0.,0.,0.,0.,0.,0.,0.,0.,0.,0.,0.,0.,0.,0.,0.,0.,0.,0.,0.,0.,0.,0.,0.,0.,0.,0.,0.,0.,0.,0.,0.,0.,0.,0.,0.,0.,0.,0.,0.,0.,0.,0.,0.,0.,0.,0.,0.,0.,0.,0.,0.125526,0.,0.,0.,0.,0.,0.,0.,0.,0.,0.,0.,0.,0.,0.,0.,0.,0.,0.,0.,0.,0.212409,0.,0.,0.,0.,0.,0.,0.,0.,0.,0.,0.,0.,0.,0.,0.,0.,0.,0.,0.,0.,0.,0.,0.,0.,0.,0.,0.,0.,0.,0.,0.,0.,0.,0.,0.,0.|0.,0.,0.,0.,0.,0.,0.,0.45139,0.674004,0.,0.,0.,0.,0.,0.209085,0.,0.,0.,0.,0.,0.544659,0.422901,0.246377,0.,0.,1.170799,0.,0.,0.,0.,0.,0.,0.,0.,0.,0.,0.,1.170799,0.,0.197955,0.,0.349858,0.,0.331099,0.,0.,0.,1.013017,0.,0.,0.,0.,0.,0.,0.,0.,0.,0.,0.,0.,0.,0.,0.,0.,0.,0.,0.,0.,0.,0.,0.,0.,0.201296,0.45139,0.674004,0.,0.,0.,0.,0.201296,0.45139,0.364615,0.,0.,0.,0.,0.229014,0.299239,0.,0.,0.,0.,0.,0.240465,0.139288,0.,0.,0.154066,1.419089,0.,0.,0.,0.,0.,0.305242,0.,0.,0.,0.,0.,0.136604,0.,0.,0.,0.,0.,0.,0.,0.,0.,0.,0.,0.269482,0.,0.,0.,0.,0.,0.,0.418693,0.354938,0.722742,0.,0.,0.,0.,0.,0.,0.,0.,0.,0.,0.,0.,0.,0.,0.,0.480491,0.413787,0.,0.,0.,0.,0.,0.,0.,0.,0.,0.229014,0.674004,0.299239,0.,0.,0.,0.,0.201296,0.45139,0.364615,0.,0.,0.,0.,0.480491,0.413787,0.,0.,0.,0.,0.,0.,0.,0.,0.,0.209085,0.146621,0.,0.,0.,0.,0.,0.,0.,0.,0.,0.,0.,0.,0.,0.,0.,0.461589,0.,0.422901,0.,0.246377,0.,0.,1.170799,0.,0.349858,0.,0.,0.,0.,0.,0.243906,0.331099,0.,0.563017,0.,0.,0.,0.,0.,0.,1.013017,1.013017,0.025945,0.,0.,0.,0.,0.,0.,0.,0.,0.,0.,0.,0.,0.,0.,0.,0.,0.,0.,0.,1.35547,0.,0.,0.,0.,0.,0.,0.,0.,0.,0.,0.,0.,0.,0.,0.,0.,0.,0.,0.,0.,0.,0.,0.,0.,0.,0.,0.,0.,0.,0.,0.201296,0.45139,0.674004,0.,0.,0.,0.,0.201296,0.45139,0.674004,0.,0.,0.,0.,0.229014,0.299239,0.,0.,0.,0.,0.,0.,0.,0.,0.,0.,0.,0.,0.675275,0.,0.,0.675275,0.,0.,0.,0.,0.,0.,0.329185,0.,0.477889,0.,0.240465,0.139288,0.,0.,0.,0.,0.231824,0.,0.,0.,0.,0.,0.,0.,0.,0.,1.137863,0.,0.154066,1.419089,1.312218,0.,1.312218,0.804055,0.,0.,0.760118,0.,0.,0.,0.,0.,0.,0.834249,0.,0.,0.,0.,0.,0.,0.,0.,0.,0.,0.146621,0.,0.,0.,0.,0.,0.209085,0.,0.,0.,0.,0.,0.,0.,0.,0.,0.,0.,0.,0.,0.,0.,0.,0.,0.305242,0.,0.,0.,0.,0.,0.136604,0.,0.,0.,0.,0.,0.,0.,0.,0.,0.,0.,0.,0.,0.,0.,0.,0.,0.,0.,0.,0.,0.,0.,0.,1.347001,0.256016,0.,0.,0.269482,0.,0.,0.,0.,0.,0.,0.,0.,0.,0.,0.,0.,0.,0.,0.,0.,0.418693,0.354938,0.722742,0.,0.,0.,0.,1.312218,0.,1.312218,0.804055,0.,0.,0.,0.,0.,0.,0.,0.,0.,0.,0.,0.,0.,0.,0.,0.,0.,0.,0.,0.,0.,0.,0.,0.,0.,0.,0.,0.,0.,0.,0.,0.,0.,0.,0.108898,0.022191,0.,0.,0.,0.,0.108898,0.,0.,0.,0.,0.,0.,0.,0.,0.,0.,0.,0.,0.,0.,0.,0.,0.,0.,0.,0.,0.,0.,0.480491,0.413787,0.,0.,0.,0.,0.,0.403863,0.350468,0.479934,0.,0.,0.,0.354077,0.,0.354077,0.,0.,0.,0.090458,0.,0.,0.,0.090457,0.,0.,0.
C|,0.,0.,0.,0.,0.,1.946899,1.660135,0.,0.,0.,0.,0.,0.,0.,0.,0.,0.87944,0.,0.,0.,0.,0.,0.,0.,0.,0.,0.,0.,0.,0.,0.,0.,0.,0.,0.,0.,0.,0.,0.,0.,1.174045,0.,0.,0.,0.,1.210063,0.,1.584815,0.,0.,0.,0.,0.,0.,0.,0.,0.,0.,0.,0.,0.,0.,0.,0.,1.946899,0.,0.,0.,0.,0.,0.,1.748683,0.,0.,0.,0.,0.,0.,0.,0.,0.,0.87944,0.,0.,1.188858,0.,0.,0.,0.,0.,0.,0.,0.,0.,0.,0.,0.,0.,0.,0.,0.,0.,0.,0.,0.,0.,0.,0.,0.,0.,0.,0.,0.,0.,1.328331,1.2176,0.,0.,0.,0.,0.,0.,0.,0.,0.,0.,1.174045,0.,0.,0.,0.,0.,0.,1.210063,0.,0.,0.,0.,0.,0.,0.,0.,1.312519,0.|,0.,0.,0.,0.,0.,0.,0.,1.056014,0.,0.,0.,0.,0.,0.,0.,0.,0.,0.,0.,0.,0.,0.,0.,0.,0.,0.,1.056014,0.,0.,0.,0.,0.,0.,0.,0.,0.,0.,0.,0.,0.|,0.,0.,0.,1.210548,1.621997,1.621997,0.,0.,0.,1.181972,0.,0.,0.,0.,1.031639,0.,0.,1.116121,1.587133,0.,0.,0.,0.,1.421262,0.,0.,0.,0.,0.,1.405434,0.,1.160877,1.881716,0.,1.881716,0.,0.,0.,0.,0.,1.325705,0.,0.,0.,0.,0.,0.,0.,0.,0.,0.,0.,0.,1.621997,0.,0.,0.,0.,1.181972,0.,0.,0.,1.346818,0.,0.,0.,0.,1.233665,0.,0.,0.,0.,0.,0.,1.031639,0.,0.,0.,0.,0.,0.,0.,0.,0.,0.,0.,0.,0.,0.,0.,0.,1.116121,1.587133,0.,0.,0.,0.,1.421262,0.,0.,0.,0.,0.,0.,1.062654,0.,0.,0.,0.,0.,0.,0.,0.,0.,0.,0.,1.160877,1.881716,0.,1.881716,0.,0.,0.,0.,0.,0.,0.,1.30264,0.,0.,0.,0.|,0.,0.,0.,0.,0.,0.495264,0.160188,0.,0.,0.,0.,0.,0.,0.,0.,0.,0.030798,0.,0.,0.,0.,0.,0.,0.,0.,0.,0.,0.,0.,0.,0.,0.,0.,0.,0.,0.,0.,0.,0.,0.,0.268089,0.,0.,0.,0.,0.066406,0.,0.285073,0.,0.,0.,0.,0.,0.,0.,0.,0.,0.,0.,0.,0.,0.,0.,0.,0.495264,0.,0.,0.,0.,0.,0.,0.602994,0.,0.,0.,0.,0.,0.,0.,0.,0.,0.030798,0.,0.,0.377915,0.,0.,0.,0.,0.,0.,0.,0.,0.,0.,0.,0.,0.,0.,0.,0.,0.,0.,0.,0.,0.,0.,0.,0.,0.,0.,0.,0.,0.,0.385884,0.6088,0.,0.,0.,0.,0.,0.,0.,0.,0.,0.,0.268089,0.,0.,0.,0.,0.,0.,0.066406,0.,0.,0.,0.,0.,0.,0.,0.,0.144409,0.|,0.,0.,0.,0.,0.,0.,0.,0.049308,0.,0.,0.,0.,0.,0.,0.,0.,0.,0.,0.,0.,0.,0.,0.,0.,0.,0.,0.049308,0.,0.,0.,0.,0.,0.,0.,0.,0.,0.,0.,0.,0.|,0.,0.,0.,0.206163,0.526438,0.526438,0.,0.,0.,0.187021,0.,0.,0.,0.,0.067648,0.,0.,0.312759,0.287777,0.,0.,0.,0.,0.481215,0.,0.,0.,0.,0.,0.373472,0.,0.443481,0.602379,0.,0.602379,0.,0.,0.,0.,0.,0.094693,0.,0.,0.,0.,0.,0.,0.,0.,0.,0.,0.,0.,0.526438,0.,0.,0.,0.,0.187021,0.,0.,0.,0.204063,0.,0.,0.,0.,0.424838,0.,0.,0.,0.,0.,0.,0.067648,0.,0.,0.,0.,0.,0.,0.,0.,0.,0.,0.,0.,0.,0.,0.,0.,0.312759,0.287777,0.,0.,0.,0.,0.481215,0.,0.,0.,0.,0.,0.,0.093669,0.,0.,0.,0.,0.,0.,0.,0.,0.,0.,0.,0.443481,0.602379,0.,0.602379,0.,0.,0.,0.,0.,0.,0.,0.331234,0.,0.,0.,0.
Q|0.,0.,0.,0.,0.,0.,1.286077,0.,0.,0.,0.,0.,0.,0.,0.,0.,0.,0.,0.,0.,0.,0.,0.,0.,0.,1.676491,0.,0.,0.,0.,0.,1.638152,1.638152,0.,0.,0.,0.,0.,0.,0.,0.,0.,0.,0.,0.,0.,0.,0.,0.,0.,0.,0.,0.,0.,1.979933,0.,0.,0.,0.,0.,0.,1.286077,0.,0.,0.,0.,0.,0.,0.,0.,0.,0.,0.,0.,0.,0.,0.,0.,0.,0.,0.,0.,0.,0.,0.,0.,0.,0.,0.,0.,0.,0.,0.,0.,0.,0.,0.,0.,0.,0.,0.,0.,0.,0.,0.,0.,0.,0.,0.,0.,1.927556,1.617242,0.,0.,0.,0.,0.,1.676491,0.,0.,0.,0.,0.,0.,0.,1.638152,1.638152,0.,0.,0.707674,0.,0.,0.,0.,0.,0.,0.,0.,0.71994,0.,0.,0.,0.,0.,0.,0.,0.,0.|0.,1.149168,0.,0.,0.,0.,0.,0.,0.,0.,0.,0.,0.,0.,1.189327,0.,0.,0.,0.,0.,0.,0.,0.,0.,0.,0.,0.,1.04293,0.,0.,0.,0.,0.,0.,0.,0.,0.,0.,0.,0.,0.,0.,0.,0.,0.,0.,0.,0.,0.,0.,0.,1.149168,0.,0.,0.,0.,0.,0.,0.,0.,0.,0.,0.,0.,0.,0.,0.,0.,0.,0.,1.474686,0.,0.,0.,1.189327,0.,0.,0.,0.,0.,0.,0.,0.,0.,0.,0.,0.,0.,0.,0.,0.,0.,0.,0.,0.,0.,0.,0.,0.,0.,0.,0.,0.,0.,0.,0.,0.,0.,0.,0.,0.,0.,0.,0.,0.,0.,0.,0.,0.,1.04293,0.,0.,0.,0.,0.,0.,0.,0.,0.,0.,0.,0.,0.,0.,0.711256,0.,0.,0.,0.,0.,0.,0.,0.,1.802448,0.,0.,0.,0.,0.,0.,0.,0.,0.|0.,1.934094,0.,0.,0.,0.,0.,0.,1.10204,0.,0.,0.,1.689037,2.113179,0.,0.,0.,1.274531,0.,0.,1.633246,0.,0.,0.,0.,0.,0.,0.,0.,1.587092,0.,0.,0.,0.,0.,0.,0.,0.,0.,0.,0.,0.,0.,0.,0.,0.,0.,0.,0.,0.,0.,0.,0.,0.,0.,0.,0.,0.,0.,0.,0.,0.,0.,0.,0.,0.,0.,0.,1.479612,0.,0.,0.,1.10204,0.,0.,0.,0.,0.958501,1.978277,1.934094,0.,0.,0.,0.,0.,0.,0.,0.,0.,0.,2.113179,0.,0.,0.,0.,0.,0.,0.,0.,0.,1.638941,1.274531,0.,0.,0.,0.,0.,1.633246,0.,0.,0.,0.,0.,0.,0.,0.,0.,0.,0.,0.,0.,1.344744,0.,1.587092,0.,0.,0.,0.,0.,0.,0.,0.,0.,0.,0.,1.53645,0.,0.,0.,1.53645,0.,0.,0.,0.,0.,0.,1.094445,0.,0.,0.,0.,0.,0.,0.,0.,0.,0.,0.,0.,0.,0.,0.,0.,0.,1.522932,0.,0.,0.,0.,0.,0.,0.,0.,0.,0.,0.,0.,0.,0.,0.,0.,0.,0.,0.,0.,1.36827,0.,0.,0.,0.,0.,0.,0.,0.,0.,0.,0.,0.,0.,0.,1.424431,0.,2.522186,0.,0.,0.,0.,1.323065,0.,0.,1.323065,0.,0.,0.,0.,0.|0.,0.,0.,0.,0.,0.,0.172126,0.,0.,0.,0.,0.,0.,0.,0.,0.,0.,0.,0.,0.,0.,0.,0.,0.,0.,0.165947,0.,0.,0.,0.,0.,0.906212,0.906212,0.,0.,0.,0.,0.,0.,0.,0.,0.,0.,0.,0.,0.,0.,0.,0.,0.,0.,0.,0.,0.,0.546189,0.,0.,0.,0.,0.,0.,0.172126,0.,0.,0.,0.,0.,0.,0.,0.,0.,0.,0.,0.,0.,0.,0.,0.,0.,0.,0.,0.,0.,0.,0.,0.,0.,0.,0.,0.,0.,0.,0.,0.,0.,0.,0.,0.,0.,0.,0.,0.,0.,0.,0.,0.,0.,0.,0.,0.,0.741368,0.380258,0.,0.,0.,0.,0.,0.165947,0.,0.,0.,0.,0.,0.,0.,0.906212,0.906212,0.,0.,0.012867,0.,0.,0.,0.,0.,0.,0.,0.,0.33228,0.,0.,0.,0.,0.,0.,0.,0.,0.|0.,0.100881,0.,0.,0.,0.,0.,0.,0.,0.,0.,0.,0.,0.,0.150168,0.,0.,0.,0.,0.,0.,0.,0.,0.,0.,0.,0.,0.150881,0.,0.,0.,0.,0.,0.,0.,0.,0.,0.,0.,0.,0.,0.,0.,0.,0.,0.,0.,0.,0.,0.,0.,0.100881,0.,0.,0.,0.,0.,0.,0.,0.,0.,0.,0.,0.,0.,0.,0.,0.,0.,0.,0.288856,0.,0.,0.,0.150168,0.,0.,0.,0.,0.,0.,0.,0.,0.,0.,0.,0.,0.,0.,0.,0.,0.,0.,0.,0.,0.,0.,0.,0.,0.,0.,0.,0.,0.,0.,0.,0.,0.,0.,0.,0.,0.,0.,0.,0.,0.,0.,0.,0.,0.150881,0.,0.,0.,0.,0.,0.,0.,0.,0.,0.,0.,0.,0.,0.,0.012932,0.,0.,0.,0.,0.,0.,0.,0.,0.831899,0.,0.,0.,0.,0.,0.,0.,0.,0.|0.,0.273135,0.,0.,0.,0.,0.,0.,0.08867,0.,0.,0.,0.346658,0.760003,0.,0.,0.,0.201666,0.,0.,1.088831,0.,0.,0.,0.,0.,0.,0.,0.,0.450808,0.,0.,0.,0.,0.,0.,0.,0.,0.,0.,0.,0.,0.,0.,0.,0.,0.,0.,0.,0.,0.,0.,0.,0.,0.,0.,0.,0.,0.,0.,0.,0.,0.,0.,0.,0.,0.,0.,0.29431,0.,0.,0.,0.08867,0.,0.,0.,0.,0.051636,0.573851,0.273135,0.,0.,0.,0.,0.,0.,0.,0.,0.,0.,0.760003,0.,0.,0.,0.,0.,0.,0.,0.,0.,0.185859,0.201666,0.,0.,0.,0.,0.,1.088831,0.,0.,0.,0.,0.,0.,0.,0.,0.,0.,0.,0.,0.,0.459023,0.,0.450808,0.,0.,0.,0.,0.,0.,0.,0.,0.,0.,0.,0.426075,0.,0.,0.,0.426075,0.,0.,0.,0.,0.,0.,0.437778,0.,0.,0.,0.,0.,0.,0.,0.,0.,0.,0.,0.,0.,0.,0.,0.,0.,0.588406,0.,0.,0.,0.,0.,0.,0.,0.,0.,0.,0.,0.,0.,0.,0.,0.,0.,0.,0.,0.,0.257069,0.,0.,0.,0.,0.,0.,0.,0.,0.,0.,0.,0.,0.,0.,0.540923,0.,1.164086,0.,0.,0.,0.,0.526526,0.,0.,0.526526,0.,0.,0.,0.,0.
E|0.,0.,0.,0.,0.,0.,0.,0.,0.,1.191404,0.,0.,0.,0.,0.,1.078538,0.,0.,0.,0.,0.,0.,0.,0.,0.,0.,0.,0.,0.,0.,0.,0.,0.,0.,0.,0.,0.,0.,1.578111,1.504281,0.,0.,0.,0.,1.336244,0.,1.336244,0.,0.,1.590546,0.,0.,0.,1.632489,1.632489,0.,0.,0.,0.,0.,0.,0.,0.,0.,1.191404,0.,0.,1.842762,0.,0.,0.,0.,0.,0.,0.,0.,0.,1.553958,0.,0.,0.,0.,1.078538,1.419413,0.,0.,0.,0.,0.,0.,0.,0.,0.,0.,0.,0.,0.,0.,0.,0.,0.,0.,0.,0.,0.,0.,0.,0.,0.,0.,0.,0.,0.,0.,1.2942,0.,0.,1.414127,0.,0.,0.,0.,0.,0.,0.,0.,0.,0.,0.,0.,0.,0.,0.,0.,0.,0.,1.2071,0.,1.105354,1.105354,0.,1.000762,0.,0.,0.,1.484529,0.,0.,0.,0.,0.,0.,0.,1.564291,0.,0.,0.,1.159941,0.,0.,0.,0.,1.578111,1.504281,0.,0.,0.,0.,0.,0.,0.,0.,0.,0.,0.,0.,0.,0.,0.,0.,0.,0.,0.,0.,1.237474,0.,0.,0.,0.,0.,1.336244,0.,1.336244,0.,0.,0.,0.,0.,0.|0.,0.,0.,0.,0.,0.,0.,0.,0.,0.,0.,0.,0.,0.,0.,0.,0.,0.,0.,0.,0.9728,1.14918,0.,0.,0.,0.,0.,0.,0.,0.,0.,0.,0.,0.,0.,0.,0.,0.,0.,0.,0.,0.,0.,0.,0.,0.,1.23493,0.,0.,0.,0.,0.888986,0.,0.,0.,0.,0.,0.,0.,0.,0.,0.,0.,0.,0.,0.,0.83319,0.,0.,0.,1.187705,0.,1.187705,0.,0.,0.,0.,0.,0.,0.,0.,0.,0.,0.,0.,0.,0.,0.,0.,0.,0.,0.,0.,0.,0.,0.,0.,0.,0.9728,1.14918,0.,0.,0.,0.,0.,0.,0.,0.,0.,0.,0.,0.,0.,0.,0.,0.,0.,0.,0.,0.,0.,0.,0.,0.,0.,0.,0.,0.,0.,0.,0.,0.,0.,0.,0.,0.,1.545015,0.,0.,0.,0.,0.,0.,0.,0.,0.,0.,0.,0.,0.,0.,0.,0.,0.,0.,0.,0.,0.,0.,0.,0.,0.,0.753964,0.,0.,0.854729,0.,0.,0.,1.493261,0.,0.,0.,1.077416,0.,0.,0.,0.,0.,0.,0.,0.,0.,0.,0.,0.,0.,1.23493,0.,0.,0.,0.,0.,0.,0.,0.,0.,0.,0.,0.,0.,0.,0.,0.,0.888986,0.,0.,0.,0.,0.,0.,0.,0.|0.,0.,0.,1.281409,0.,0.,1.04151,0.,0.,0.,0.,0.,0.,0.,0.,0.,0.,1.881428,0.,1.53772,1.420458,0.,0.,0.,0.,0.,1.850761,0.,1.759064,1.92116,1.689911,0.,0.,0.,1.553189,0.,0.,0.,0.,0.,0.,0.,0.,1.278542,0.,0.,0.,0.,0.,0.,0.,0.,0.,0.,0.,0.,0.,0.,0.,0.,0.,0.,0.,0.,0.,0.,1.208654,0.,0.,0.,0.,0.,0.,0.,0.,0.,0.,1.420458,0.,0.,0.,0.,0.,0.,1.657036,0.,0.,0.,0.,0.,0.,0.,0.,0.,0.,0.,0.,0.,0.,0.,0.,0.,0.,0.,1.281409,0.,0.,1.04151,0.,0.,0.,0.,0.,0.,0.,0.,1.881428,0.,0.,0.,1.53772,0.,0.,0.,1.420458,0.,0.,0.,0.,0.,0.,0.,1.850761,0.,1.759064,0.,1.92116,0.,0.,0.,0.,0.,0.,0.,1.553189,0.,0.,0.,0.,1.612719,0.,0.,0.,0.,0.,0.,1.500985,0.,0.,0.,0.,0.,0.,0.,0.,0.,0.,0.,0.,0.,0.,0.,0.,0.,0.,0.,0.,0.,0.,0.,0.,0.,0.,0.,0.,0.,0.,0.,0.,1.779706,0.,0.,0.,0.,0.,0.,0.,0.,0.,0.,0.,0.,0.,0.,0.,1.278542,0.,0.,0.,0.,0.,0.,0.,0.,0.,0.,0.,0.,0.,0.,1.228054,0.,0.,0.,0.,0.,0.,0.,0.,0.,0.,0.,0.,0.,0.,0.,0.,1.73357,1.884213,0.,0.,0.,0.,0.,0.,0.,0.,0.,1.834604,0.,0.,0.,0.,0.,0.,0.,1.37326,0.,0.,0.,0.,0.,0.,0.,0.,0.,0.,0.,0.,0.,0.,0.,1.208654,0.,0.,0.,0.,0.,1.682784,0.,0.,0.,0.,0.,0.,0.,0.,0.,0.,0.,0.,0.,0.,0.,0.,0.,0.,0.,0.,0.,0.,1.504388,0.,0.,0.,0.,0.,0.,0.,0.,0.,0.,0.,0.,0.,0.,0.,1.060811,0.,0.,0.,0.,0.,0.,0.,0.,0.,0.,0.|0.,0.,0.,0.,0.,0.,0.,0.,0.,0.291348,0.,0.,0.,0.,0.,0.15697,0.,0.,0.,0.,0.,0.,0.,0.,0.,0.,0.,0.,0.,0.,0.,0.,0.,0.,0.,0.,0.,0.,0.537229,0.353949,0.,0.,0.,0.,0.25163,0.,0.25163,0.,0.,0.299162,0.,0.,0.,0.753034,0.753034,0.,0.,0.,0.,0.,0.,0.,0.,0.,0.291348,0.,0.,0.370162,0.,0.,0.,0.,0.,0.,0.,0.,0.,0.873392,0.,0.,0.,0.,0.15697,0.24425,0.,0.,0.,0.,0.,0.,0.,0.,0.,0.,0.,0.,0.,0.,0.,0.,0.,0.,0.,0.,0.,0.,0.,0.,0.,0.,0.,0.,0.,0.,0.341415,0.,0.,0.026188,0.,0.,0.,0.,0.,0.,0.,0.,0.,0.,0.,0.,0.,0.,0.,0.,0.,0.,0.039362,0.,0.089451,0.089451,0.,0.028477,0.,0.,0.,0.706919,0.,0.,0.,0.,0.,0.,0.,0.128572,0.,0.,0.,0.228335,0.,0.,0.,0.,0.537229,0.353949,0.,0.,0.,0.,0.,0.,0.,0.,0.,0.,0.,0.,0.,0.,0.,0.,0.,0.,0.,0.,0.18491,0.,0.,0.,0.,0.,0.25163,0.,0.25163,0.,0.,0.,0.,0.,0.|0.,0.,0.,0.,0.,0.,0.,0.,0.,0.,0.,0.,0.,0.,0.,0.,0.,0.,0.,0.,0.059373,0.102509,0.,0.,0.,0.,0.,0.,0.,0.,0.,0.,0.,0.,0.,0.,0.,0.,0.,0.,0.,0.,0.,0.,0.,0.,0.335008,0.,0.,0.,0.,0.092362,0.,0.,0.,0.,0.,0.,0.,0.,0.,0.,0.,0.,0.,0.,0.084527,0.,0.,0.,0.391903,0.,0.391903,0.,0.,0.,0.,0.,0.,0.,0.,0.,0.,0.,0.,0.,0.,0.,0.,0.,0.,0.,0.,0.,0.,0.,0.,0.,0.059373,0.102509,0.,0.,0.,0.,0.,0.,0.,0.,0.,0.,0.,0.,0.,0.,0.,0.,0.,0.,0.,0.,0.,0.,0.,0.,0.,0.,0.,0.,0.,0.,0.,0.,0.,0.,0.,0.,0.388623,0.,0.,0.,0.,0.,0.,0.,0.,0.,0.,0.,0.,0.,0.,0.,0.,0.,0.,0.,0.,0.,0.,0.,0.,0.,0.032781,0.,0.,0.098813,0.,0.,0.,0.048561,0.,0.,0.,0.102611,0.,0.,0.,0.,0.,0.,0.,0.,0.,0.,0.,0.,0.,0.335008,0.,0.,0.,0.,0.,0.,0.,0.,0.,0.,0.,0.,0.,0.,0.,0.,0.092362,0.,0.,0.,0.,0.,0.,0.,0.|0.,0.,0.,0.109835,0.,0.,0.290654,0.,0.,0.,0.,0.,0.,0.,0.,0.,0.,0.165038,0.,0.522244,0.119366,0.,0.,0.,0.,0.,0.304116,0.,0.879532,1.600967,0.844956,0.,0.,0.,0.533909,0.,0.,0.,0.,0.,0.,0.,0.,0.104799,0.,0.,0.,0.,0.,0.,0.,0.,0.,0.,0.,0.,0.,0.,0.,0.,0.,0.,0.,0.,0.,0.,0.141438,0.,0.,0.,0.,0.,0.,0.,0.,0.,0.,0.119366,0.,0.,0.,0.,0.,0.,0.477891,0.,0.,0.,0.,0.,0.,0.,0.,0.,0.,0.,0.,0.,0.,0.,0.,0.,0.,0.,0.109835,0.,0.,0.290654,0.,0.,0.,0.,0.,0.,0.,0.,0.165038,0.,0.,0.,0.522244,0.,0.,0.,0.119366,0.,0.,0.,0.,0.,0.,0.,0.304116,0.,0.879532,0.,1.600967,0.,0.,0.,0.,0.,0.,0.,0.533909,0.,0.,0.,0.,0.082439,0.,0.,0.,0.,0.,0.,0.49873,0.,0.,0.,0.,0.,0.,0.,0.,0.,0.,0.,0.,0.,0.,0.,0.,0.,0.,0.,0.,0.,0.,0.,0.,0.,0.,0.,0.,0.,0.,0.,0.,0.151464,0.,0.,0.,0.,0.,0.,0.,0.,0.,0.,0.,0.,0.,0.,0.,0.104799,0.,0.,0.,0.,0.,0.,0.,0.,0.,0.,0.,0.,0.,0.,0.102338,0.,0.,0.,0.,0.,0.,0.,0.,0.,0.,0.,0.,0.,0.,0.,0.,0.924571,0.428927,0.,0.,0.,0.,0.,0.,0.,0.,0.,0.104408,0.,0.,0.,0.,0.,0.,0.,0.174382,0.,0.,0.,0.,0.,0.,0.,0.,0.,0.,0.,0.,0.,0.,0.,0.141438,0.,0.,0.,0.,0.,0.050993,0.,0.,0.,0.,0.,0.,0.,0.,0.,0.,0.,0.,0.,0.,0.,0.,0.,0.,0.,0.,0.,0.,0.308454,0.,0.,0.,0.,0.,0.,0.,0.,0.,0.,0.,0.,0.,0.,0.,0.108246,0.,0.,0.,0.,0.,0.,0.,0.,0.,0.,0.
G|1.729897,0.,0.,0.,0.,0.,1.837727,0.,0.,0.,0.,0.,1.430911,1.529463,0.,0.,0.,0.,0.,1.814103,1.173037,1.301481,0.,0.,0.,1.376162,1.998836,0.,0.,0.,0.,0.,0.,0.,0.,0.,0.,0.,0.,0.,0.,0.,0.,0.,0.,0.,1.87564,0.,0.,1.647398,1.370683,0.,0.,0.,0.,0.,1.618246,1.764381,1.449067,0.,0.,0.,0.,1.149363,0.,0.,0.,0.,0.,0.,0.,0.,0.,0.,0.,0.,0.,1.971248,0.,0.,0.,0.,0.,0.,0.,0.,0.,0.,1.760299,0.,0.,0.,0.,0.,0.,1.591077,0.,0.,1.452462,1.917991,0.,1.884979,0.,0.,0.,0.,0.,1.884979,1.837727,0.,0.,0.,0.,1.729897,1.837727,0.,0.,0.,0.,1.837727,0.,0.,0.,0.,0.,0.,0.,0.,0.,0.,0.,1.311498,1.778139,2.019795,0.,0.,0.,0.,0.,0.,0.,0.,0.,0.,0.,0.,0.,0.,0.,0.,0.,1.876707,1.117951,0.,1.703953,0.,0.,0.,0.,0.,0.,0.,0.,0.,0.,0.,0.,0.,0.,0.,0.,0.,0.,0.,0.,0.,0.,0.,0.,0.,0.,0.,0.,0.,0.,0.,0.,0.,0.,0.,0.,0.,0.,0.,0.,0.,0.,0.,0.,1.608483,0.,0.,1.924898,0.,0.,1.369191,0.,0.,1.961342,1.388357,0.,0.,0.,0.,0.,1.534972,0.,0.,0.,0.,0.,1.46213,0.,0.,0.,0.,0.,0.,0.,0.,0.,0.,0.,1.837727,0.,0.,0.,0.,0.,1.729897,1.837727,0.,0.,0.,0.,0.,0.,0.,0.,0.,0.,1.46213,0.,0.,0.,0.,0.,0.,1.613281,0.,0.,0.,0.,0.,0.,0.,0.,1.543205,0.,0.,0.,0.,0.,0.,0.,0.,0.,1.365799,0.,0.,0.,0.,0.,1.531688,0.,0.,0.,0.,0.,1.430911,1.529463,0.,0.,0.,0.,0.,1.814103,1.173037,1.301481,0.,0.,0.,1.884979,0.,0.,0.,0.,0.,2.144046,0.,0.,0.,0.,0.,0.,0.,0.,0.,0.,1.376162,0.,0.,0.,0.,0.,0.,0.,0.,1.18391,1.87564,0.,1.417158,1.18391,0.,0.,0.,0.,0.,1.647398,1.370683,0.,0.,0.,0.,0.,1.618246,1.764381,1.449067,0.,0.,0.,0.,1.149363,0.,0.,1.561735,0.953219,1.49639,0.,0.,0.,0.,0.,0.,1.785602,1.622801,2.081095,1.3226,0.,0.,0.,0.,0.,0.,0.,0.,0.,0.,0.,0.,0.,0.,1.464552,0.,0.,0.,0.,0.938195,0.,2.068494,0.,0.,0.,0.,0.,0.,0.,1.971248,0.,0.,0.,0.,1.754773,2.090466,0.,0.,0.,0.,0.,0.,0.,0.,0.,0.,0.,0.,0.,0.,0.,0.,0.,0.,0.,0.,0.,0.,0.,0.,0.,0.,0.,0.,0.,0.,0.,1.760299,0.,0.,0.,2.044015,0.,0.,0.,0.,0.,0.,0.,1.591077,0.,0.,0.,0.,0.,1.452462,1.917991,0.,1.488076,1.115645,0.,0.,0.,1.884979,0.,0.,0.,0.,0.,1.837727,0.,0.,0.,0.,0.,1.837727,0.,0.,0.,0.,0.,0.,0.,0.,0.,0.,0.,0.,0.,0.,1.552874,0.,0.,0.,0.,0.,0.,1.311498,1.778139,2.019795,0.,0.,0.,0.,0.,0.,0.,0.,0.,0.,0.,0.,0.,0.,0.,0.,0.,0.,0.,0.,0.,0.,0.,0.,0.,0.,0.,0.,0.,0.,0.,0.,0.,0.,0.,1.515539,0.,0.,0.,1.895672,0.,0.,0.,0.,0.,0.,0.,0.,0.,0.,0.,0.,0.,0.,0.,0.,0.,0.,0.,1.750654,1.337377,0.,0.,0.,1.876707,0.,0.,0.,0.,0.,0.,0.,0.,0.,0.,0.,0.,0.,0.,0.,0.,0.,0.,0.,0.,2.129456,0.,1.117951,0.,1.703953,0.,0.,0.,0.,0.,0.,0.,0.,0.,0.,0.,1.430911,1.529463,1.30397,0.,0.,0.,0.,1.526444,1.560061,1.365598,0.,0.,0.,0.,1.529463,1.30397,0.,0.,0.,0.,0.,1.560061,1.365598,0.,0.,0.,0.,0.,0.,0.,0.,0.,0.,0.,0.,0.,0.,0.,0.,0.,0.,0.,1.560061,0.,0.,0.,0.,0.,0.,1.560061,1.365598,0.,0.,0.,0.,0.,0.,0.,0.,0.,0.,0.,0.,0.,0.,0.,2.400521,1.01745,0.,0.,0.,0.,0.,0.,0.,0.,0.,0.,0.,0.,0.,0.,0.,0.,0.,0.,0.,0.,0.,0.,1.64837,0.,0.,0.,0.,0.,0.,2.129456,0.,1.608483,0.,0.,1.924898,0.,0.,0.,0.,0.,0.,0.,0.,0.,0.,1.369191,0.,1.382255,1.606514,0.,0.,0.,1.961342,0.,0.,0.,0.,0.,0.,0.,0.,0.,0.,0.,0.,0.,0.,0.,0.,0.,0.,0.,0.,0.,0.,0.,0.,0.,1.388357,0.,0.,0.,0.,0.,0.,0.,0.,0.,0.,0.,0.,0.,0.,0.,0.,0.,0.,0.,0.,0.,0.,0.,0.,1.343401,1.821801,0.,0.,0.,1.46213,0.,0.,0.,0.,0.,0.,0.,0.,0.,0.,0.,0.,0.,0.,0.,0.,1.251704,0.,1.195643,1.320714,0.,0.,1.195642,1.289746,0.,0.|,|,|0.310049,0.,0.,0.,0.,0.,0.594106,0.,0.,0.,0.,0.,0.35539,0.629779,0.,0.,0.,0.,0.,0.270038,0.062681,0.054642,0.,0.,0.,0.633034,0.919464,0.,0.,0.,0.,0.,0.,0.,0.,0.,0.,0.,0.,0.,0.,0.,0.,0.,0.,0.,0.196574,0.,0.,0.549133,0.240471,0.,0.,0.,0.,0.,0.312293,0.479788,0.521156,0.,0.,0.,0.,0.091542,0.,0.,0.,0.,0.,0.,0.,0.,0.,0.,0.,0.,0.,0.823667,0.,0.,0.,0.,0.,0.,0.,0.,0.,0.,0.095892,0.,0.,0.,0.,0.,0.,0.060612,0.,0.,0.505204,0.889503,0.,0.628326,0.,0.,0.,0.,0.,0.628326,0.594106,0.,0.,0.,0.,0.310049,0.594106,0.,0.,0.,0.,0.594106,0.,0.,0.,0.,0.,0.,0.,0.,0.,0.,0.,0.123558,0.211923,0.279699,0.,0.,0.,0.,0.,0.,0.,0.,0.,0.,0.,0.,0.,0.,0.,0.,0.,0.733089,0.035832,0.,0.649125,0.,0.,0.,0.,0.,0.,0.,0.,0.,0.,0.,0.,0.,0.,0.,0.,0.,0.,0.,0.,0.,0.,0.,0.,0.,0.,0.,0.,0.,0.,0.,0.,0.,0.,0.,0.,0.,0.,0.,0.,0.,0.,0.,0.,0.408244,0.,0.,0.698631,0.,0.,0.399988,0.,0.,0.412599,0.262946,0.,0.,0.,0.,0.,0.415345,0.,0.,0.,0.,0.,0.696617,0.,0.,0.,0.,0.,0.,0.,0.,0.,0.,0.,0.594106,0.,0.,0.,0.,0.,0.310049,0.594106,0.,0.,0.,0.,0.,0.,0.,0.,0.,0.,0.696617,0.,0.,0.,0.,0.,0.,0.545498,0.,0.,0.,0.,0.,0.,0.,0.,0.507952,0.,0.,0.,0.,0.,0.,0.,0.,0.,0.23753,0.,0.,0.,0.,0.,0.556977,0.,0.,0.,0.,0.,0.35539,0.629779,0.,0.,0.,0.,0.,0.270038,0.062681,0.054642,0.,0.,0.,0.628326,0.,0.,0.,0.,0.,0.290718,0.,0.,0.,0.,0.,0.,0.,0.,0.,0.,0.633034,0.,0.,0.,0.,0.,0.,0.,0.,0.222306,0.196574,0.,0.142335,0.222306,0.,0.,0.,0.,0.,0.549133,0.240471,0.,0.,0.,0.,0.,0.312293,0.479788,0.521156,0.,0.,0.,0.,0.091542,0.,0.,0.619736,0.23074,0.285027,0.,0.,0.,0.,0.,0.,0.860217,0.769942,1.048143,0.521317,0.,0.,0.,0.,0.,0.,0.,0.,0.,0.,0.,0.,0.,0.,0.206387,0.,0.,0.,0.,0.234549,0.,0.085299,0.,0.,0.,0.,0.,0.,0.,0.823667,0.,0.,0.,0.,0.581126,0.726233,0.,0.,0.,0.,0.,0.,0.,0.,0.,0.,0.,0.,0.,0.,0.,0.,0.,0.,0.,0.,0.,0.,0.,0.,0.,0.,0.,0.,0.,0.,0.,0.095892,0.,0.,0.,1.923778,0.,0.,0.,0.,0.,0.,0.,0.060612,0.,0.,0.,0.,0.,0.505204,0.889503,0.,0.443257,0.118686,0.,0.,0.,0.628326,0.,0.,0.,0.,0.,0.594106,0.,0.,0.,0.,0.,0.594106,0.,0.,0.,0.,0.,0.,0.,0.,0.,0.,0.,0.,0.,0.,0.37269,0.,0.,0.,0.,0.,0.,0.123558,0.211923,0.279699,0.,0.,0.,0.,0.,0.,0.,0.,0.,0.,0.,0.,0.,0.,0.,0.,0.,0.,0.,0.,0.,0.,0.,0.,0.,0.,0.,0.,0.,0.,0.,0.,0.,0.,0.,0.199525,0.,0.,0.,0.863584,0.,0.,0.,0.,0.,0.,0.,0.,0.,0.,0.,0.,0.,0.,0.,0.,0.,0.,0.,0.875327,0.668688,0.,0.,0.,0.733089,0.,0.,0.,0.,0.,0.,0.,0.,0.,0.,0.,0.,0.,0.,0.,0.,0.,0.,0.,0.,1.756801,0.,0.035832,0.,0.649125,0.,0.,0.,0.,0.,0.,0.,0.,0.,0.,0.,0.35539,0.629779,0.269885,0.,0.,0.,0.,0.262721,0.431651,0.267764,0.,0.,0.,0.,0.629779,0.269885,0.,0.,0.,0.,0.,0.431651,0.267764,0.,0.,0.,0.,0.,0.,0.,0.,0.,0.,0.,0.,0.,0.,0.,0.,0.,0.,0.,0.431651,0.,0.,0.,0.,0.,0.,0.431651,0.267764,0.,0.,0.,0.,0.,0.,0.,0.,0.,0.,0.,0.,0.,0.,0.,2.100456,0.169575,0.,0.,0.,0.,0.,0.,0.,0.,0.,0.,0.,0.,0.,0.,0.,0.,0.,0.,0.,0.,0.,0.,0.273125,0.,0.,0.,0.,0.,0.,1.756801,0.,0.408244,0.,0.,0.698631,0.,0.,0.,0.,0.,0.,0.,0.,0.,0.,0.399988,0.,0.348285,0.493339,0.,0.,0.,0.412599,0.,0.,0.,0.,0.,0.,0.,0.,0.,0.,0.,0.,0.,0.,0.,0.,0.,0.,0.,0.,0.,0.,0.,0.,0.,0.262946,0.,0.,0.,0.,0.,0.,0.,0.,0.,0.,0.,0.,0.,0.,0.,0.,0.,0.,0.,0.,0.,0.,0.,0.,0.222289,0.498046,0.,0.,0.,0.696617,0.,0.,0.,0.,0.,0.,0.,0.,0.,0.,0.,0.,0.,0.,0.,0.,0.140497,0.,0.248326,0.081275,0.,0.,0.248326,0.079369,0.,0.|,|,
H|0.,0.,0.,0.,0.,0.,0.,0.,0.,0.,0.,0.,0.,1.149199,0.,0.,0.,0.,0.,1.091772,0.,1.091772,0.,0.,0.,1.660075,0.,0.,0.,0.,0.,0.,0.,1.306998,0.,0.,0.,1.149125,0.,0.,0.,0.,0.,0.,0.,0.,0.,0.,0.,0.,0.,0.,0.,0.,0.,1.103898,0.,0.,0.,0.,0.,0.,0.,0.,0.,0.,0.,0.,1.149199,0.,0.,0.,0.,1.645265,0.,0.,0.,0.,0.,0.,0.832026,0.,1.666348,0.,1.091772,0.,1.091772,0.,0.,0.,0.,0.,0.,0.,0.,0.,1.660075,0.,1.335945,0.,0.,0.,0.,0.,0.,0.,0.,0.,0.,0.,1.054715,0.,0.,0.,0.,0.,0.,0.,0.,0.,0.,1.306998,0.,0.,1.971092,0.,0.,0.,0.,1.149125,0.,0.,0.,0.,0.,0.,0.,0.,0.,0.,0.,0.,0.,1.103898,0.,1.248315,0.,0.,0.,0.|0.,0.,0.,0.,0.,0.,1.67914,1.67914,0.946983,0.,0.,0.,0.,0.,0.,0.,0.,0.,0.,0.,0.,0.,0.956134,0.,0.,1.025896,0.,0.,0.,0.,0.,0.,0.,1.531987,0.,0.,0.,0.,0.,0.,1.4166,1.237499,0.,1.237499,0.,0.,0.,0.,0.,0.,0.,0.,0.,0.,0.,0.,0.,1.629879,0.961629,0.,1.327204,0.,0.,0.,0.,0.,0.,0.,0.,0.,1.600891,0.,0.,0.,0.,0.,0.,0.,0.,0.,1.962465,0.,0.,0.,0.,0.,1.237499,0.,0.,0.,0.946983,0.,0.,0.,0.,0.,0.,1.905933,0.,0.,0.,0.,0.,0.,0.,0.,0.,1.67914,0.,0.,0.,0.,0.,0.,0.,0.,0.,0.,0.,0.,0.,0.,0.,0.,1.308126,1.51186,0.,0.,0.,0.,1.75031,0.,0.,0.,0.,0.,0.,0.,0.,1.025896,0.,1.60512,1.216242,0.,0.,0.,0.,0.,0.,0.,0.,0.,0.,1.531987,0.,0.,0.,0.,0.,0.,0.,1.544671,0.,0.,0.,0.,0.,0.,0.,0.,0.,1.4166,0.978627,0.,0.,1.237499,0.,1.237499,0.,0.,0.,0.,0.,0.,0.,0.,0.,0.,0.,0.,0.,0.,0.,0.,0.,0.,0.,0.,0.,0.,0.,0.,0.,0.,0.,0.,0.,0.,0.,0.,0.,1.236419,0.,0.,0.,0.,0.,1.629879,0.961629,0.,0.,0.,0.,0.,0.,0.,0.,0.,0.,0.,0.,0.,0.,0.,0.,0.,0.,0.,0.,0.,0.,0.,0.,0.,1.600891,0.,0.,0.,0.,0.,0.,0.,0.,0.,0.,0.,1.638405,0.,0.,0.,1.962465,0.,0.,0.,0.,0.,1.231383,0.,0.,0.,0.,0.,1.567819,0.,0.,0.,0.,0.,0.,0.,0.,0.|0.,0.,0.,0.,0.,1.725521,1.725521,1.021153,1.807231,0.,1.902654,0.,0.,0.,0.,0.,0.,0.,0.,1.59714,0.,1.830113,0.,0.,1.016728,0.,1.762006,1.849275,0.,0.,0.,0.,0.,1.717858,0.,0.,0.,0.,0.,0.,0.,1.329994,0.,1.329994,0.,0.,0.,0.,0.,0.,0.,0.,0.,0.,0.,0.,0.,0.,0.,0.,1.214452,1.441519,0.,0.,0.,1.654616,0.,0.,0.,0.,0.,0.,0.,0.,0.,1.541824,0.,0.,0.,0.,0.,0.,0.,0.,0.,2.107666,0.,1.376399,0.,0.,0.,0.,0.,0.,1.329994,1.376399,0.,0.,0.,1.021153,0.,0.,0.,0.,0.,0.,2.106121,0.,0.,0.,0.,0.,0.,0.,0.,1.725521,0.,0.,0.,0.,1.902654,0.,0.,0.,0.,0.,0.,0.,0.,0.,0.,0.,0.,2.097208,1.320221,0.,0.,0.,0.,1.23399,0.,0.,0.,1.59714,0.,1.830113,0.,0.,0.,1.016728,0.,1.849275,0.,1.762006,1.849275,0.,0.,0.,0.,0.,0.,0.,0.,0.,0.,1.717858,0.,0.,0.,0.,0.,0.,0.,0.,1.793607,0.,0.,0.,0.,0.,0.,0.,0.,0.,0.,0.,0.,0.,1.329994,0.,1.329994,0.,0.,0.,0.,0.,0.,0.,0.,0.,0.,0.,0.,0.,0.,0.,0.,0.,0.,0.,0.,0.,1.603856,0.,0.,0.,0.,0.,0.,0.,0.,0.,0.,0.,0.,0.,0.,0.,0.,0.,0.,0.,0.,0.,0.,1.214452,1.441519,0.,0.,0.,0.,0.,0.,0.,0.,0.,0.,0.,0.,0.,0.,0.,0.,0.,0.,0.,0.,0.,0.,0.,0.,0.,0.,0.,0.,0.,0.,0.,1.541824,0.,0.,0.,0.,0.,0.,0.,0.,0.,0.,0.,1.597917,0.,0.,0.,0.,0.,0.,2.107666,0.,0.,0.,0.,0.,0.,1.376399,1.545739,0.,0.,0.,0.,0.,0.,0.991315,0.,0.,0.,0.,0.,0.,0.,0.,0.,0.,0.|0.,0.,0.,0.,0.,0.,0.,0.,0.,0.,0.,0.,0.,0.171372,0.,0.,0.,0.,0.,0.0667,0.,0.0667,0.,0.,0.,0.433063,0.,0.,0.,0.,0.,0.,0.,0.309182,0.,0.,0.,0.042041,0.,0.,0.,0.,0.,0.,0.,0.,0.,0.,0.,0.,0.,0.,0.,0.,0.,0.064697,0.,0.,0.,0.,0.,0.,0.,0.,0.,0.,0.,0.,0.171372,0.,0.,0.,0.,0.013376,0.,0.,0.,0.,0.,0.,0.006303,0.,0.197201,0.,0.0667,0.,0.0667,0.,0.,0.,0.,0.,0.,0.,0.,0.,0.433063,0.,0.19897,0.,0.,0.,0.,0.,0.,0.,0.,0.,0.,0.,0.119854,0.,0.,0.,0.,0.,0.,0.,0.,0.,0.,0.309182,0.,0.,0.463458,0.,0.,0.,0.,0.042041,0.,0.,0.,0.,0.,0.,0.,0.,0.,0.,0.,0.,0.,0.064697,0.,0.237988,0.,0.,0.,0.|0.,0.,0.,0.,0.,0.,0.462583,0.462583,0.119734,0.,0.,0.,0.,0.,0.,0.,0.,0.,0.,0.,0.,0.,0.102443,0.,0.,0.598439,0.,0.,0.,0.,0.,0.,0.,0.174873,0.,0.,0.,0.,0.,0.,0.49273,0.03933,0.,0.03933,0.,0.,0.,0.,0.,0.,0.,0.,0.,0.,0.,0.,0.,0.53453,0.081841,0.,0.371246,0.,0.,0.,0.,0.,0.,0.,0.,0.,0.390461,0.,0.,0.,0.,0.,0.,0.,0.,0.,0.654155,0.,0.,0.,0.,0.,0.03933,0.,0.,0.,0.119734,0.,0.,0.,0.,0.,0.,0.635311,0.,0.,0.,0.,0.,0.,0.,0.,0.,0.462583,0.,0.,0.,0.,0.,0.,0.,0.,0.,0.,0.,0.,0.,0.,0.,0.,0.031906,0.077846,0.,0.,0.,0.,0.663911,0.,0.,0.,0.,0.,0.,0.,0.,0.598439,0.,0.17024,0.16278,0.,0.,0.,0.,0.,0.,0.,0.,0.,0.,0.174873,0.,0.,0.,0.,0.,0.,0.,0.434284,0.,0.,0.,0.,0.,0.,0.,0.,0.,0.49273,0.22904,0.,0.,0.03933,0.,0.03933,0.,0.,0.,0.,0.,0.,0.,0.,0.,0.,0.,0.,0.,0.,0.,0.,0.,0.,0.,0.,0.,0.,0.,0.,0.,0.,0.,0.,0.,0.,0.,0.,0.,0.576996,0.,0.,0.,0.,0.,0.53453,0.081841,0.,0.,0.,0.,0.,0.,0.,0.,0.,0.,0.,0.,0.,0.,0.,0.,0.,0.,0.,0.,0.,0.,0.,0.,0.,0.390461,0.,0.,0.,0.,0.,0.,0.,0.,0.,0.,0.,0.317751,0.,0.,0.,0.654155,0.,0.,0.,0.,0.,0.323349,0.,0.,0.,0.,0.,0.178612,0.,0.,0.,0.,0.,0.,0.,0.,0.|0.,0.,0.,0.,0.,0.621337,0.621337,0.140849,0.527826,0.,0.484009,0.,0.,0.,0.,0.,0.,0.,0.,0.254943,0.,0.849695,0.,0.,0.508364,0.,0.209127,0.555716,0.,0.,0.,0.,0.,0.278945,0.,0.,0.,0.,0.,0.,0.,0.070953,0.,0.070953,0.,0.,0.,0.,0.,0.,0.,0.,0.,0.,0.,0.,0.,0.,0.,0.,0.326466,0.170879,0.,0.,0.,0.532254,0.,0.,0.,0.,0.,0.,0.,0.,0.,0.470068,0.,0.,0.,0.,0.,0.,0.,0.,0.,0.686588,0.,0.086475,0.,0.,0.,0.,0.,0.,0.070953,0.086475,0.,0.,0.,0.140849,0.,0.,0.,0.,0.,0.,0.709755,0.,0.,0.,0.,0.,0.,0.,0.,0.621337,0.,0.,0.,0.,0.484009,0.,0.,0.,0.,0.,0.,0.,0.,0.,0.,0.,0.,0.295541,0.135958,0.,0.,0.,0.,0.425514,0.,0.,0.,0.254943,0.,0.849695,0.,0.,0.,0.508364,0.,0.555716,0.,0.209127,0.555716,0.,0.,0.,0.,0.,0.,0.,0.,0.,0.,0.278945,0.,0.,0.,0.,0.,0.,0.,0.,0.46416,0.,0.,0.,0.,0.,0.,0.,0.,0.,0.,0.,0.,0.,0.070953,0.,0.070953,0.,0.,0.,0.,0.,0.,0.,0.,0.,0.,0.,0.,0.,0.,0.,0.,0.,0.,0.,0.,0.,0.364513,0.,0.,0.,0.,0.,0.,0.,0.,0.,0.,0.,0.,0.,0.,0.,0.,0.,0.,0.,0.,0.,0.,0.326466,0.170879,0.,0.,0.,0.,0.,0.,0.,0.,0.,0.,0.,0.,0.,0.,0.,0.,0.,0.,0.,0.,0.,0.,0.,0.,0.,0.,0.,0.,0.,0.,0.,0.470068,0.,0.,0.,0.,0.,0.,0.,0.,0.,0.,0.,0.503586,0.,0.,0.,0.,0.,0.,0.686588,0.,0.,0.,0.,0.,0.,0.086475,0.309148,0.,0.,0.,0.,0.,0.,0.037645,0.,0.,0.,0.,0.,0.,0.,0.,0.,0.,0.
I|0.,0.,0.,0.,1.418003,0.,0.,0.,0.,0.,0.,0.,0.,0.,1.396786,1.039731,0.,0.,0.,0.,0.,0.,0.,0.,0.,0.,0.,0.,0.,1.768543,0.,0.,0.,0.,0.,0.,0.,0.,0.,0.,0.,1.132425,0.,0.,0.,0.,0.,0.,0.,0.,0.,0.,0.,0.,0.,0.,0.,0.,0.,0.,0.,0.,0.,0.,0.,0.,0.,0.,0.,0.,0.,0.,0.,0.,2.40635,0.,0.823898,0.,0.,1.247121,0.,0.,0.,0.,0.,0.,0.,0.,0.,0.,0.,0.,0.,0.,0.,0.,0.,0.,0.,0.,0.,0.,0.,0.,0.,0.,0.,0.,0.,1.852583,0.,0.,0.,0.,0.,0.,1.396786,1.039731,0.,0.,0.,0.,0.,0.,0.,0.,1.063651,0.,0.,0.,0.,0.,0.,0.,0.,0.,0.,0.,0.,0.,0.,1.768543,0.,0.,0.,0.,0.,0.,0.,0.,0.,0.,0.,0.,0.,0.,0.,0.,0.,0.,0.,0.,0.,0.,0.,0.,0.,0.,0.,0.,0.,1.132425,0.,0.,0.,0.,0.,0.,0.,0.,0.,0.,0.,0.,0.,0.,0.,0.,0.,1.45166,0.,0.,0.,0.,0.,0.,0.,0.,0.,0.,0.,0.,0.,0.,0.,0.,0.,1.378001,1.426526,0.,0.,0.,0.,0.,1.136599,0.,0.,0.,0.,0.,0.,0.,0.,0.,1.136599,0.,0.,0.,0.,0.,0.,0.,0.,0.,0.,0.,0.,0.,0.,1.208432,0.,0.,0.,0.,0.,0.,0.,0.,0.,0.,0.,0.,0.,0.,0.,0.,0.,0.,0.,0.,0.,1.230522,1.330253,0.,0.,0.,0.,0.,0.,0.,0.,1.218978,1.137261,0.,0.,0.,0.,2.40635,0.,0.823898,0.,0.,1.247121,0.,0.,0.,0.,0.,0.,0.,0.,0.,0.,0.,0.,0.,1.448988,0.,0.,0.|1.528863,0.,0.,0.,0.,0.,0.,0.,0.,0.,0.,0.,0.,0.,0.,0.,1.747481,0.863715,1.055841,1.631362,0.,1.368315,0.,0.,0.,0.,0.,0.,0.,0.,1.183337,1.535485,1.092951,0.,0.,2.180038,1.021526,0.,0.,1.166216,1.097961,1.045425,0.,0.,0.,0.,0.,0.,0.,0.,1.418217,0.,0.,0.,0.,0.,0.,0.,1.234376,1.096502,0.,0.,0.,1.200463,0.,0.,0.,0.,0.,0.,0.,0.,0.,0.,1.357318,0.,0.,0.79722,0.,0.,0.,0.,0.,0.,0.,0.,1.407044,0.,0.,0.,0.,0.,0.,0.,0.,0.,0.,0.,0.,0.,0.,0.,0.,0.,0.,0.,0.,0.,0.,0.,0.,1.220417,0.,0.,0.,0.,0.,0.,0.,0.,1.655642,0.,0.,0.,0.,0.,0.,0.,0.,0.,0.,0.,0.,0.,0.,0.,0.,0.,0.,0.,0.,0.,0.,0.,0.,0.,0.,1.271796,0.,0.,1.475021,0.,0.,0.,1.598931,0.,0.,0.,1.340086,1.701387,1.271244,1.360402,0.,0.,1.456971,0.,0.,0.,0.,1.413886,0.,0.,0.,1.220417,0.,0.,0.,0.,0.,0.,0.,0.,0.,0.,0.,0.,0.,0.,0.,0.,0.,1.552597,0.,0.,0.,0.,0.,0.,0.,0.,0.,1.368315,0.,0.,0.,0.,0.,0.,0.,0.,1.407881,0.,0.,0.,0.,0.,0.,0.,0.,0.,0.,0.,0.,1.247974,0.,0.,0.,0.,0.,0.,1.183337,1.535485,1.092951,0.,0.,2.180038,1.021526,0.,0.,1.166216,1.097961,1.045425,0.,0.,0.,0.,0.,0.,0.,0.,0.,0.,1.502201,0.,0.,0.,0.,0.,0.,1.502201,0.,0.,0.,0.,0.,0.,0.,0.824917,1.234376,0.,0.,0.,0.,1.096502,0.,0.,0.,1.200463,0.,0.,1.067824,0.,0.,1.700999,0.,0.,0.,0.,0.,1.214855,0.,1.247974,0.,0.,0.,0.,0.,0.,0.,0.,0.,0.,0.,0.,0.,0.,1.357318,0.,0.,0.79722,0.,0.,0.,0.,0.,0.,0.,0.,1.499013,1.499013,0.,0.982365,0.,0.,0.,0.,0.,0.,0.,1.407044,1.407881,0.,0.,0.,0.,0.,0.,0.,0.,0.,0.,0.,0.,0.,0.,0.,0.,0.,0.,0.,0.,0.,0.,0.,1.220417,0.,0.,0.,0.,0.,0.,0.,1.779967,0.,0.,1.099515,1.842179,1.24529,1.312387,0.,1.25828,1.139618,0.,0.,1.182108,0.,0.,0.,0.,0.,0.,1.240287,1.323377,0.,0.,0.,0.,0.,0.,0.,0.,0.,0.,0.934787,0.,0.,0.,0.,0.,0.,0.943225,0.,0.,0.,0.,0.,0.,0.,0.,0.,1.8753,0.,1.655642,0.,0.,0.,0.,0.,0.,0.,0.,0.,0.,0.,1.172338,0.,0.,1.306537,1.305131,1.22138,1.225581,1.100788,0.,0.,0.,0.,0.,0.,0.,1.162862,0.,0.,0.,0.,0.,0.,0.,1.162862,1.368315,0.,0.,0.,0.,0.,0.,1.162862,1.368315,0.,0.,0.,0.,0.,0.,0.,0.,0.,0.,0.,0.,0.,0.,0.,0.,0.,0.,0.,0.,0.,0.,1.461483,1.386611,1.063955,1.100788,0.,0.,0.,0.,1.461483,1.100788,0.,0.,0.,0.,0.,0.,0.,0.,0.,0.,0.,0.,0.,0.,1.064742,0.,0.,0.,0.,0.,0.,1.271796,0.,0.,0.,0.,1.139057,1.482807,1.475021,0.,0.,0.,1.41317,1.224256,0.,0.,0.,0.,0.,0.,0.,0.,0.,0.,0.,0.,0.,1.598931,0.,0.,0.,0.917227,0.,0.,0.,0.,0.,0.,1.340086,1.701387,1.271244,0.953759,0.,0.,0.,0.,0.,1.360402,0.,0.,1.456971,0.,0.,0.,0.,1.025798,0.,0.,1.025798,0.,0.,0.,0.,0.,0.,1.224691,0.,1.413886,0.,1.112149,0.,0.,0.,0.,0.,0.,0.,0.,0.,0.,0.,1.110752,0.,0.,0.,0.,0.,0.,0.,0.,0.,0.,0.,0.,0.,0.,0.,1.043815,0.,1.043813,0.|,|0.,0.,0.,0.,0.567201,0.,0.,0.,0.,0.,0.,0.,0.,0.,0.127706,0.120899,0.,0.,0.,0.,0.,0.,0.,0.,0.,0.,0.,0.,0.,0.442136,0.,0.,0.,0.,0.,0.,0.,0.,0.,0.,0.,0.344651,0.,0.,0.,0.,0.,0.,0.,0.,0.,0.,0.,0.,0.,0.,0.,0.,0.,0.,0.,0.,0.,0.,0.,0.,0.,0.,0.,0.,0.,0.,0.,0.,0.5662,0.,0.043692,0.,0.,0.25348,0.,0.,0.,0.,0.,0.,0.,0.,0.,0.,0.,0.,0.,0.,0.,0.,0.,0.,0.,0.,0.,0.,0.,0.,0.,0.,0.,0.,0.,0.495379,0.,0.,0.,0.,0.,0.,0.127706,0.120899,0.,0.,0.,0.,0.,0.,0.,0.,0.078961,0.,0.,0.,0.,0.,0.,0.,0.,0.,0.,0.,0.,0.,0.,0.442136,0.,0.,0.,0.,0.,0.,0.,0.,0.,0.,0.,0.,0.,0.,0.,0.,0.,0.,0.,0.,0.,0.,0.,0.,0.,0.,0.,0.,0.,0.344651,0.,0.,0.,0.,0.,0.,0.,0.,0.,0.,0.,0.,0.,0.,0.,0.,0.,0.053765,0.,0.,0.,0.,0.,0.,0.,0.,0.,0.,0.,0.,0.,0.,0.,0.,0.,0.075507,0.058624,0.,0.,0.,0.,0.,0.128765,0.,0.,0.,0.,0.,0.,0.,0.,0.,0.128765,0.,0.,0.,0.,0.,0.,0.,0.,0.,0.,0.,0.,0.,0.,0.036859,0.,0.,0.,0.,0.,0.,0.,0.,0.,0.,0.,0.,0.,0.,0.,0.,0.,0.,0.,0.,0.,0.100509,0.437137,0.,0.,0.,0.,0.,0.,0.,0.,0.066793,0.087242,0.,0.,0.,0.,0.5662,0.,0.043692,0.,0.,0.25348,0.,0.,0.,0.,0.,0.,0.,0.,0.,0.,0.,0.,0.,0.088714,0.,0.,0.|0.061462,0.,0.,0.,0.,0.,0.,0.,0.,0.,0.,0.,0.,0.,0.,0.,0.524244,0.259114,0.369544,0.652545,0.,0.41437,0.,0.,0.,0.,0.,0.,0.,0.,0.189334,0.522065,0.415321,0.,0.,0.199318,0.105071,0.,0.,0.135607,0.229806,0.291747,0.,0.,0.,0.,0.,0.,0.,0.,0.301653,0.,0.,0.,0.,0.,0.,0.,0.305863,0.558219,0.,0.,0.,0.520956,0.,0.,0.,0.,0.,0.,0.,0.,0.,0.,0.148388,0.,0.,0.011535,0.,0.,0.,0.,0.,0.,0.,0.,0.489407,0.,0.,0.,0.,0.,0.,0.,0.,0.,0.,0.,0.,0.,0.,0.,0.,0.,0.,0.,0.,0.,0.,0.,0.,0.077682,0.,0.,0.,0.,0.,0.,0.,0.,0.955178,0.,0.,0.,0.,0.,0.,0.,0.,0.,0.,0.,0.,0.,0.,0.,0.,0.,0.,0.,0.,0.,0.,0.,0.,0.,0.,0.462471,0.,0.,0.149748,0.,0.,0.,0.574897,0.,0.,0.,0.354729,0.400326,0.747791,0.278264,0.,0.,0.473812,0.,0.,0.,0.,0.279056,0.,0.,0.,0.077682,0.,0.,0.,0.,0.,0.,0.,0.,0.,0.,0.,0.,0.,0.,0.,0.,0.,0.925861,0.,0.,0.,0.,0.,0.,0.,0.,0.,0.41437,0.,0.,0.,0.,0.,0.,0.,0.,0.212243,0.,0.,0.,0.,0.,0.,0.,0.,0.,0.,0.,0.,0.21745,0.,0.,0.,0.,0.,0.,0.189334,0.522065,0.415321,0.,0.,0.199318,0.105071,0.,0.,0.135607,0.229806,0.291747,0.,0.,0.,0.,0.,0.,0.,0.,0.,0.,0.439509,0.,0.,0.,0.,0.,0.,0.439509,0.,0.,0.,0.,0.,0.,0.,0.317276,0.305863,0.,0.,0.,0.,0.558219,0.,0.,0.,0.520956,0.,0.,0.382805,0.,0.,0.244317,0.,0.,0.,0.,0.,0.335132,0.,0.21745,0.,0.,0.,0.,0.,0.,0.,0.,0.,0.,0.,0.,0.,0.,0.148388,0.,0.,0.011535,0.,0.,0.,0.,0.,0.,0.,0.,0.622593,0.622593,0.,0.635648,0.,0.,0.,0.,0.,0.,0.,0.489407,0.212243,0.,0.,0.,0.,0.,0.,0.,0.,0.,0.,0.,0.,0.,0.,0.,0.,0.,0.,0.,0.,0.,0.,0.,0.077682,0.,0.,0.,0.,0.,0.,0.,0.711987,0.,0.,0.23407,0.197376,0.401375,0.412155,0.,0.321561,0.257469,0.,0.,0.132264,0.,0.,0.,0.,0.,0.,0.05053,0.112732,0.,0.,0.,0.,0.,0.,0.,0.,0.,0.,0.03116,0.,0.,0.,0.,0.,0.,0.297861,0.,0.,0.,0.,0.,0.,0.,0.,0.,1.12518,0.,0.955178,0.,0.,0.,0.,0.,0.,0.,0.,0.,0.,0.,0.06012,0.,0.,0.053693,0.12515,0.050194,0.117521,0.211044,0.,0.,0.,0.,0.,0.,0.,0.298949,0.,0.,0.,0.,0.,0.,0.,0.298949,0.41437,0.,0.,0.,0.,0.,0.,0.298949,0.41437,0.,0.,0.,0.,0.,0.,0.,0.,0.,0.,0.,0.,0.,0.,0.,0.,0.,0.,0.,0.,0.,0.,0.267461,0.229591,0.013908,0.211044,0.,0.,0.,0.,0.267461,0.211044,0.,0.,0.,0.,0.,0.,0.,0.,0.,0.,0.,0.,0.,0.,0.012985,0.,0.,0.,0.,0.,0.,0.462471,0.,0.,0.,0.,0.128925,0.457864,0.149748,0.,0.,0.,0.87482,0.27983,0.,0.,0.,0.,0.,0.,0.,0.,0.,0.,0.,0.,0.,0.574897,0.,0.,0.,0.02244,0.,0.,0.,0.,0.,0.,0.354729,0.400326,0.747791,0.080925,0.,0.,0.,0.,0.,0.278264,0.,0.,0.473812,0.,0.,0.,0.,0.107979,0.,0.,0.107979,0.,0.,0.,0.,0.,0.,0.338362,0.,0.279056,0.,0.5133,0.,0.,0.,0.,0.,0.,0.,0.,0.,0.,0.,0.034003,0.,0.,0.,0.,0.,0.,0.,0.,0.,0.,0.,0.,0.,0.,0.,0.096352,0.,0.096352,0.|,
L|1.447143,0.,0.,0.,0.,0.,0.,0.,0.,0.,0.,0.,0.,0.,0.,0.,0.,0.,0.,0.,1.074505,0.,0.,0.,0.,0.,0.,0.,0.,0.,0.,0.,0.,0.,1.143594,0.,0.,0.,0.,0.,0.,0.,0.,1.937205,0.,0.,0.,0.,0.,0.,0.,0.,1.688333,1.688159,2.53614,0.,0.,0.,0.,0.,0.,0.,0.,0.,0.,0.,0.,0.,0.,0.,0.,0.,0.,0.,0.,0.,0.,0.,0.,0.,0.,0.,0.,0.,0.,0.,0.,0.,1.486989,0.,0.,0.,0.770017,0.,0.,0.,0.,0.,0.,0.,0.,0.,0.,0.,0.,0.,0.,0.,0.,0.,0.,0.,1.207264,1.91102,0.,0.,1.318469,0.,0.,0.,0.,0.,0.,0.,0.,0.,0.,0.,0.,0.,0.,0.,0.,0.,0.,0.,1.398901,1.074505,0.,0.,0.,0.,1.390101,1.832229,0.,0.,0.,0.,0.,0.,0.,0.,0.,0.,0.,0.,0.,1.312201,1.657729,0.,0.,0.,1.420943,0.,0.,0.,1.177598,0.,0.,0.,0.,0.,0.,0.,1.143594,0.,0.,0.,0.,0.,0.,0.,0.,1.466329,0.,0.,0.,0.,0.,0.,0.,0.,0.,0.,0.,0.,1.504234,0.,0.,0.,0.,0.,0.,0.,0.,0.,1.937205,0.,0.,0.,0.,0.,0.,0.,0.,0.,1.35007,0.,1.212906,1.713463,0.,0.,0.,0.,0.,0.,0.,0.,0.,0.,0.,0.,0.851251,0.,0.,0.,0.,0.,0.,0.,0.,0.,0.,0.,0.,0.,0.717052,0.,1.37686,0.,0.,0.,0.,0.,1.688333,1.688159,2.53614,0.,0.,0.,0.,0.,0.,1.015663,0.,0.,0.,0.,0.,0.,0.,0.,0.,0.,0.,0.,0.,1.063561,0.885851,0.,0.,0.,0.,1.37686,0.,0.,0.,0.,0.,0.,0.,0.,0.,0.,0.,0.,0.,0.,0.,0.,0.,0.,0.,0.,0.,0.,0.,0.,0.,0.,0.,0.,0.,0.,0.,0.,0.,0.,0.,0.,0.,0.,0.,0.,0.,0.,0.,0.,0.,0.,0.,0.,0.,0.,0.,0.,0.,0.,0.,0.,0.,0.,0.,0.,0.,0.,0.,0.,0.,0.,0.,0.,0.,0.,1.453879,0.,1.453881,0.|1.276483,0.,0.,0.,1.378922,0.,0.,0.,0.,0.,0.,0.,0.,0.,0.,0.,0.,0.,0.,0.,0.,0.,0.,0.,0.,0.,0.,0.,0.,0.,0.,0.,0.,0.,0.,0.,1.409762,0.,0.,0.,0.,0.,0.,0.,0.,0.,0.,0.,0.,1.211876,1.14581,0.,0.,0.,1.244762,1.162777,0.,0.,0.,1.549257,0.,0.,0.,0.,1.096152,1.020971,0.,0.,0.,0.,1.04139,1.46198,0.,0.,0.,0.,0.,0.,0.,0.,0.,0.,1.53859,0.,0.,1.53859,0.,0.,0.,0.,0.,1.544833,0.,0.,0.,0.,1.378922,0.,0.,0.,1.378922,0.,0.,0.,0.,0.,0.,0.,0.,0.849322,1.984204,0.,1.093184,0.,0.,0.,0.,0.,0.,0.,0.,0.,0.,0.,0.,0.,0.,0.,0.,1.695037,0.,0.,0.,0.,0.,0.,0.,1.540578,1.59354,1.338859,1.108131,0.,1.121978,0.,0.,0.,0.,0.,0.,0.,1.448962,0.,0.,0.,0.,0.,0.,1.264068,0.,0.,0.,0.,0.,0.,0.,0.,0.,0.,1.431144,0.,0.,0.,0.,0.,0.,0.,0.,0.,1.378922,0.,0.,0.,1.431144,0.,1.147066,1.682888,0.,0.,1.42047,0.,0.,0.,0.,0.,1.317236,1.052538,0.,0.,0.,0.,0.,0.,0.,0.,1.292126,0.,0.,0.,0.,0.,0.,0.,0.,0.,0.,0.,0.,0.,0.,0.,0.,0.,0.,1.191464,0.,0.,0.,1.191464,0.,0.,0.,1.321595,1.233618,0.,0.,0.,0.,0.,0.,0.,0.,0.,0.,0.,0.,0.,0.,0.,0.,0.,0.,0.,0.,0.,0.,0.,0.,0.,0.,0.,1.334597,0.,0.,0.,0.993349,0.,0.,0.,0.,0.,1.273928,1.073008,0.,0.,1.211876,1.14581,0.,0.,0.,0.,0.,0.,0.,0.,0.,0.,0.,0.,0.,0.,1.244762,1.162777,0.,0.,0.,1.549257,0.,1.549257,0.981763,0.,0.,0.,0.,0.,0.,0.,0.,0.,0.,0.,0.,0.,0.741966,0.841841,0.,0.,0.,0.,1.797422,1.63816,1.189234,0.,0.,0.,0.,1.085878,1.085878,1.112385,1.096152,1.020971,0.,1.499332,0.,0.,0.,0.,1.574939,0.,0.,0.,0.,1.321595,0.,0.,0.,0.,0.,0.,0.,0.,1.04139,1.46198,0.,0.,0.,0.,0.,0.,0.,0.,0.,0.,0.,1.53859,0.,0.,1.53859,0.,0.,1.287176,1.229959,0.,0.,0.,0.,0.,0.,1.44265,0.,0.,0.,0.,0.,0.,0.,0.,1.44265,0.,0.,1.193446,0.,0.,0.,0.,0.,0.,0.,0.,0.,0.,0.,0.,0.,1.544833,0.,0.,0.,0.,0.,1.378922,0.,0.,0.,1.378922,0.,0.,0.,0.,0.,0.,0.,0.,0.,0.,0.,0.,0.,0.,1.256042,0.996682,1.001643,0.,0.,0.,0.,2.318966,0.,1.248477,1.54167,0.,0.,0.,0.,0.,0.,0.,0.,0.,0.,0.,1.337731,0.,0.,0.,0.,0.,0.,0.948903,0.,0.,0.948903,0.,0.,0.,0.,0.,0.,0.,0.,0.,0.,1.416905,0.,0.,0.,0.,0.,0.,0.,0.,0.,0.,0.,0.,0.,1.507748,1.440204,0.,0.,0.,0.,0.,1.333302,0.,0.,0.,0.,0.,0.,0.,0.,0.,0.,0.849322,1.984204,0.,1.091662,0.,0.,0.,0.,0.,1.093184,0.,0.,0.,0.,0.,0.,0.950156,0.,0.,0.,0.,0.968232,0.,0.,0.,0.,0.,0.,0.,0.,0.,0.,0.,0.,0.,0.,0.,0.,0.,0.,0.,0.,0.,0.,0.,0.,0.,0.,0.,0.,0.,0.,0.,0.,0.,0.,1.695037,0.,0.,0.,0.,1.586906,0.,0.,0.,0.,0.,0.,0.,0.,0.,0.,0.,0.,0.,0.,0.,1.343454,0.,0.,0.,0.,0.,0.,1.540578,1.59354,1.338859,1.108131,1.868789,1.053643,0.,0.,0.,0.,0.,0.,1.557757,0.,1.208278,0.,0.,1.507748,1.440204,0.,0.,1.121978,0.,0.,0.,0.,0.,0.,0.,0.,0.,1.386244,0.,0.,1.266289,1.35496,0.,0.,0.,0.,1.463996,0.,0.,0.,0.,0.,1.448962,0.,0.,1.258645,0.,0.,0.,0.,1.46492,0.,0.,0.,0.,0.,0.,0.,0.,0.,0.,0.,0.,0.,0.,0.,0.,0.,0.,0.,0.,0.,0.,0.,0.,0.,0.,0.,0.,0.,0.,0.,0.,1.264068,0.,0.,0.,0.,0.,0.,0.,0.,0.,0.,1.191464,0.,0.,0.,0.,0.,0.,0.,0.,0.,0.,0.,1.74429,0.,0.,0.,0.,0.,0.,0.,0.,1.431144,0.,1.004469,0.,1.248304,1.113846,0.,0.,0.,0.,0.,0.,0.,0.,0.,1.420142,0.,0.,0.,0.,0.,0.,0.,0.,0.949187,0.,0.,0.,0.,0.,0.,0.,0.,0.,0.,0.,0.,0.,0.,0.,0.,0.,0.,0.,0.974505,0.,0.,0.,0.,0.,0.974506,0.,0.,0.,0.,0.|,0.|0.03636,0.,0.,0.,0.,0.,0.,0.,0.,0.,0.,0.,0.,0.,0.,0.,0.,0.,0.,0.,0.133124,0.,0.,0.,0.,0.,0.,0.,0.,0.,0.,0.,0.,0.,0.357373,0.,0.,0.,0.,0.,0.,0.,0.,0.67381,0.,0.,0.,0.,0.,0.,0.,0.,0.096476,0.176855,0.144922,0.,0.,0.,0.,0.,0.,0.,0.,0.,0.,0.,0.,0.,0.,0.,0.,0.,0.,0.,0.,0.,0.,0.,0.,0.,0.,0.,0.,0.,0.,0.,0.,0.,0.275023,0.,0.,0.,0.025927,0.,0.,0.,0.,0.,0.,0.,0.,0.,0.,0.,0.,0.,0.,0.,0.,0.,0.,0.,0.207844,0.511005,0.,0.,0.073248,0.,0.,0.,0.,0.,0.,0.,0.,0.,0.,0.,0.,0.,0.,0.,0.,0.,0.,0.,0.538039,0.133124,0.,0.,0.,0.,0.52763,1.176907,0.,0.,0.,0.,0.,0.,0.,0.,0.,0.,0.,0.,0.,0.32805,0.06836,0.,0.,0.,0.441354,0.,0.,0.,0.441599,0.,0.,0.,0.,0.,0.,0.,0.357373,0.,0.,0.,0.,0.,0.,0.,0.,0.184904,0.,0.,0.,0.,0.,0.,0.,0.,0.,0.,0.,0.,0.124952,0.,0.,0.,0.,0.,0.,0.,0.,0.,0.67381,0.,0.,0.,0.,0.,0.,0.,0.,0.,0.270014,0.,0.129954,0.143787,0.,0.,0.,0.,0.,0.,0.,0.,0.,0.,0.,0.,0.019863,0.,0.,0.,0.,0.,0.,0.,0.,0.,0.,0.,0.,0.,0.358526,0.,0.722851,0.,0.,0.,0.,0.,0.096476,0.176855,0.144922,0.,0.,0.,0.,0.,0.,0.012386,0.,0.,0.,0.,0.,0.,0.,0.,0.,0.,0.,0.,0.,0.455812,0.2531,0.,0.,0.,0.,0.722851,0.,0.,0.,0.,0.,0.,0.,0.,0.,0.,0.,0.,0.,0.,0.,0.,0.,0.,0.,0.,0.,0.,0.,0.,0.,0.,0.,0.,0.,0.,0.,0.,0.,0.,0.,0.,0.,0.,0.,0.,0.,0.,0.,0.,0.,0.,0.,0.,0.,0.,0.,0.,0.,0.,0.,0.,0.,0.,0.,0.,0.,0.,0.,0.,0.,0.,0.,0.,0.,0.,0.559184,0.,0.559185,0.|0.038487,0.,0.,0.,0.325675,0.,0.,0.,0.,0.,0.,0.,0.,0.,0.,0.,0.,0.,0.,0.,0.,0.,0.,0.,0.,0.,0.,0.,0.,0.,0.,0.,0.,0.,0.,0.,0.382256,0.,0.,0.,0.,0.,0.,0.,0.,0.,0.,0.,0.,0.225216,0.141959,0.,0.,0.,0.758173,0.084566,0.,0.,0.,1.081557,0.,0.,0.,0.,0.291382,0.161546,0.,0.,0.,0.,0.042076,0.191977,0.,0.,0.,0.,0.,0.,0.,0.,0.,0.,0.264677,0.,0.,0.264677,0.,0.,0.,0.,0.,0.335833,0.,0.,0.,0.,0.325675,0.,0.,0.,0.325675,0.,0.,0.,0.,0.,0.,0.,0.,0.048533,0.170075,0.,0.342371,0.,0.,0.,0.,0.,0.,0.,0.,0.,0.,0.,0.,0.,0.,0.,0.,0.022157,0.,0.,0.,0.,0.,0.,0.,0.59253,0.869203,0.477495,0.294468,0.,0.091125,0.,0.,0.,0.,0.,0.,0.,0.50747,0.,0.,0.,0.,0.,0.,0.277478,0.,0.,0.,0.,0.,0.,0.,0.,0.,0.,0.269744,0.,0.,0.,0.,0.,0.,0.,0.,0.,0.325675,0.,0.,0.,0.269744,0.,0.28407,0.553929,0.,0.,0.464459,0.,0.,0.,0.,0.,0.345941,0.12758,0.,0.,0.,0.,0.,0.,0.,0.,0.426358,0.,0.,0.,0.,0.,0.,0.,0.,0.,0.,0.,0.,0.,0.,0.,0.,0.,0.,0.36224,0.,0.,0.,0.36224,0.,0.,0.,0.330399,0.158875,0.,0.,0.,0.,0.,0.,0.,0.,0.,0.,0.,0.,0.,0.,0.,0.,0.,0.,0.,0.,0.,0.,0.,0.,0.,0.,0.,0.413784,0.,0.,0.,0.177849,0.,0.,0.,0.,0.,0.783956,0.577773,0.,0.,0.225216,0.141959,0.,0.,0.,0.,0.,0.,0.,0.,0.,0.,0.,0.,0.,0.,0.758173,0.084566,0.,0.,0.,1.081557,0.,1.081557,0.407524,0.,0.,0.,0.,0.,0.,0.,0.,0.,0.,0.,0.,0.,0.247322,0.21046,0.,0.,0.,0.,0.389133,0.38843,0.294244,0.,0.,0.,0.,0.524217,0.524217,0.728804,0.291382,0.161546,0.,0.522495,0.,0.,0.,0.,0.590602,0.,0.,0.,0.,0.330399,0.,0.,0.,0.,0.,0.,0.,0.,0.042076,0.191977,0.,0.,0.,0.,0.,0.,0.,0.,0.,0.,0.,0.264677,0.,0.,0.264677,0.,0.,0.351048,0.155098,0.,0.,0.,0.,0.,0.,0.119837,0.,0.,0.,0.,0.,0.,0.,0.,0.119837,0.,0.,0.328328,0.,0.,0.,0.,0.,0.,0.,0.,0.,0.,0.,0.,0.,0.335833,0.,0.,0.,0.,0.,0.325675,0.,0.,0.,0.325675,0.,0.,0.,0.,0.,0.,0.,0.,0.,0.,0.,0.,0.,0.,0.376813,0.199336,0.400657,0.,0.,0.,0.,0.248461,0.,0.319055,0.377332,0.,0.,0.,0.,0.,0.,0.,0.,0.,0.,0.,0.467796,0.,0.,0.,0.,0.,0.,0.161314,0.,0.,0.161314,0.,0.,0.,0.,0.,0.,0.,0.,0.,0.,0.47494,0.,0.,0.,0.,0.,0.,0.,0.,0.,0.,0.,0.,0.,1.243892,1.116158,0.,0.,0.,0.,0.,0.227637,0.,0.,0.,0.,0.,0.,0.,0.,0.,0.,0.048533,0.170075,0.,0.139957,0.,0.,0.,0.,0.,0.342371,0.,0.,0.,0.,0.,0.,0.066242,0.,0.,0.,0.,0.094925,0.,0.,0.,0.,0.,0.,0.,0.,0.,0.,0.,0.,0.,0.,0.,0.,0.,0.,0.,0.,0.,0.,0.,0.,0.,0.,0.,0.,0.,0.,0.,0.,0.,0.,0.022157,0.,0.,0.,0.,0.045156,0.,0.,0.,0.,0.,0.,0.,0.,0.,0.,0.,0.,0.,0.,0.,0.465042,0.,0.,0.,0.,0.,0.,0.59253,0.869203,0.477495,0.294468,0.53394,0.451561,0.,0.,0.,0.,0.,0.,0.17268,0.,0.280676,0.,0.,1.243892,1.116158,0.,0.,0.091125,0.,0.,0.,0.,0.,0.,0.,0.,0.,0.110019,0.,0.,0.083492,0.104228,0.,0.,0.,0.,0.300821,0.,0.,0.,0.,0.,0.50747,0.,0.,0.419548,0.,0.,0.,0.,0.565205,0.,0.,0.,0.,0.,0.,0.,0.,0.,0.,0.,0.,0.,0.,0.,0.,0.,0.,0.,0.,0.,0.,0.,0.,0.,0.,0.,0.,0.,0.,0.,0.,0.277478,0.,0.,0.,0.,0.,0.,0.,0.,0.,0.,0.36224,0.,0.,0.,0.,0.,0.,0.,0.,0.,0.,0.,0.260641,0.,0.,0.,0.,0.,0.,0.,0.,0.269744,0.,0.241073,0.,0.314365,0.174294,0.,0.,0.,0.,0.,0.,0.,0.,0.,0.683106,0.,0.,0.,0.,0.,0.,0.,0.,0.058114,0.,0.,0.,0.,0.,0.,0.,0.,0.,0.,0.,0.,0.,0.,0.,0.,0.,0.,0.,0.052473,0.,0.,0.,0.,0.,0.052473,0.,0.,0.,0.,0.|,0.
K|0.,0.,0.,0.,0.,0.,0.,0.,0.,0.,0.,0.,0.,0.,0.,0.,0.,0.,0.9832,0.,1.744938,0.,0.,0.,0.,0.,0.,0.,0.,1.626301,0.,0.,0.,0.,0.,0.,0.,0.,0.,0.,0.,0.,0.,0.,0.,0.,0.,0.,1.82865,0.,1.775662,0.,0.,0.,0.,0.,0.,0.,0.,0.,0.,1.371537,0.,0.,0.,0.,0.,0.,0.,0.9832,0.,1.044641,0.,0.,0.,0.,0.,0.,0.,0.,0.,0.,0.,0.,1.432255,0.,0.,0.,0.,0.,0.,1.744938,0.,0.,0.,0.,0.,0.,0.,0.,0.,0.,0.,0.,0.,0.,0.,0.,0.,0.,1.626301,0.,0.,0.,0.,0.,0.,0.,0.,0.,0.,0.,0.,0.,0.,0.,0.,0.,0.,0.,1.36261,0.,0.,0.,0.,0.,0.,0.,1.160731,0.,0.,0.,0.,0.,0.,0.,0.,0.,0.,0.,0.,0.|0.,0.,0.,0.,0.,0.,0.,0.,0.,0.,0.,0.,0.,0.,0.,1.424225,0.,0.,0.,0.,0.,0.,0.,0.,0.,0.,0.,0.,0.913732,0.,0.,0.,1.392817,0.,0.,1.591863,0.,0.,0.,0.,1.249644,0.,0.,0.,0.,0.,0.,0.,0.,0.,1.208845,0.,0.,0.,0.,0.,1.414293,0.,0.,0.,0.,0.,0.,0.,0.,0.,0.,0.,0.,0.,0.,0.,0.,0.,0.,0.,0.,0.,0.,0.,0.,1.424225,0.,0.,0.,1.181376,0.,0.,0.,0.,0.,0.,0.,0.,0.,0.,0.,0.,0.,1.316446,0.,0.,0.,0.913732,0.,1.568428,0.,0.,0.,0.,0.,0.,0.,0.,0.,0.,0.,0.,0.,0.,0.,0.,0.,0.,0.,0.,0.,0.,0.,0.,1.392817,0.,0.,0.,0.,0.,0.,0.,0.,0.,0.,0.,1.433037,0.,1.194154,1.591863,0.,0.,0.,0.,0.,0.,0.,0.,0.,0.,0.,0.,0.,0.,0.,1.249644,0.,0.,0.,0.,0.,0.,0.,0.,0.,0.,1.907601,0.,0.,0.,0.,0.,0.,0.,0.,0.,0.,1.417073,0.,0.,0.,0.,0.,1.208845,0.,0.,0.,0.,0.,0.,0.,0.,0.,0.,1.413364,0.,1.07183,0.,1.414293,0.,0.,0.|0.,0.,0.,0.,0.,0.,0.,1.618888,1.600633,0.,0.,0.,0.,0.,0.,0.,0.,0.,0.,1.644382,0.,0.,0.,0.,0.,0.,0.,0.,0.,0.,0.,0.,0.,0.,0.,0.,0.,0.,0.,0.,0.,0.,0.,0.,0.,0.,0.,0.,0.,0.,0.,0.,0.,0.,0.,0.,1.307653,0.,0.,0.,0.,0.,0.,0.,1.350615,0.,1.114468,0.,0.,0.,0.,0.,0.,0.,0.,0.,0.,0.,1.490442,0.,0.,0.,0.,0.,0.,0.,0.,0.,0.,0.,0.,0.,0.,0.,0.,0.,1.618888,1.600633,0.,1.644382,0.,0.,0.,0.,0.,1.359458,0.,0.,0.,1.175784,0.,0.,0.,0.,0.,0.770556,0.,0.,0.,0.,0.,0.,0.,1.232125,0.,0.,0.,0.,0.,0.,0.,0.,0.,0.,0.,0.,0.,1.340128,0.,0.,0.,0.,0.,0.,0.,0.,0.,0.,0.,0.,0.,0.,0.,0.,0.,0.,0.,0.,0.,0.,0.,0.,0.,0.,0.,0.,0.,0.,1.749024,0.,0.,0.,0.,0.,0.,0.,0.,0.,0.,0.,0.,0.,0.,0.,0.,0.,0.,0.,0.,0.,0.,0.,0.,0.,0.,0.,0.,0.,0.,0.,0.,0.,0.,0.,0.,0.,0.,0.,0.,1.307653,0.,0.,0.,0.,0.,0.,0.,0.,0.,0.,1.419577,0.,0.,0.,0.,0.,0.,0.,0.,0.,0.,0.,0.,0.,0.,0.,0.,0.,0.,0.,1.350615,0.,1.114468,0.,0.,0.,0.,0.,0.,0.,0.,0.,0.,0.,0.,0.,0.,0.,0.|0.,0.,0.,0.,0.,0.,0.,0.,0.,0.,0.,0.,0.,0.,0.,0.,0.,0.,0.049002,0.,1.365603,0.,0.,0.,0.,0.,0.,0.,0.,0.133303,0.,0.,0.,0.,0.,0.,0.,0.,0.,0.,0.,0.,0.,0.,0.,0.,0.,0.,0.094671,0.,0.120384,0.,0.,0.,0.,0.,0.,0.,0.,0.,0.,0.440851,0.,0.,0.,0.,0.,0.,0.,0.049002,0.,0.122539,0.,0.,0.,0.,0.,0.,0.,0.,0.,0.,0.,0.,0.013728,0.,0.,0.,0.,0.,0.,1.365603,0.,0.,0.,0.,0.,0.,0.,0.,0.,0.,0.,0.,0.,0.,0.,0.,0.,0.,0.133303,0.,0.,0.,0.,0.,0.,0.,0.,0.,0.,0.,0.,0.,0.,0.,0.,0.,0.,0.,0.324431,0.,0.,0.,0.,0.,0.,0.,0.079502,0.,0.,0.,0.,0.,0.,0.,0.,0.,0.,0.,0.,0.|0.,0.,0.,0.,0.,0.,0.,0.,0.,0.,0.,0.,0.,0.,0.,0.317186,0.,0.,0.,0.,0.,0.,0.,0.,0.,0.,0.,0.,0.033788,0.,0.,0.,0.08379,0.,0.,0.130481,0.,0.,0.,0.,0.409829,0.,0.,0.,0.,0.,0.,0.,0.,0.,0.155685,0.,0.,0.,0.,0.,0.202042,0.,0.,0.,0.,0.,0.,0.,0.,0.,0.,0.,0.,0.,0.,0.,0.,0.,0.,0.,0.,0.,0.,0.,0.,0.317186,0.,0.,0.,0.154765,0.,0.,0.,0.,0.,0.,0.,0.,0.,0.,0.,0.,0.,0.059838,0.,0.,0.,0.033788,0.,0.234574,0.,0.,0.,0.,0.,0.,0.,0.,0.,0.,0.,0.,0.,0.,0.,0.,0.,0.,0.,0.,0.,0.,0.,0.,0.08379,0.,0.,0.,0.,0.,0.,0.,0.,0.,0.,0.,0.177649,0.,0.125261,0.130481,0.,0.,0.,0.,0.,0.,0.,0.,0.,0.,0.,0.,0.,0.,0.,0.409829,0.,0.,0.,0.,0.,0.,0.,0.,0.,0.,0.817543,0.,0.,0.,0.,0.,0.,0.,0.,0.,0.,0.248473,0.,0.,0.,0.,0.,0.155685,0.,0.,0.,0.,0.,0.,0.,0.,0.,0.,0.324911,0.,0.357277,0.,0.202042,0.,0.,0.|0.,0.,0.,0.,0.,0.,0.,0.240521,0.55836,0.,0.,0.,0.,0.,0.,0.,0.,0.,0.,0.4093,0.,0.,0.,0.,0.,0.,0.,0.,0.,0.,0.,0.,0.,0.,0.,0.,0.,0.,0.,0.,0.,0.,0.,0.,0.,0.,0.,0.,0.,0.,0.,0.,0.,0.,0.,0.,0.18279,0.,0.,0.,0.,0.,0.,0.,0.081855,0.,0.036243,0.,0.,0.,0.,0.,0.,0.,0.,0.,0.,0.,0.375291,0.,0.,0.,0.,0.,0.,0.,0.,0.,0.,0.,0.,0.,0.,0.,0.,0.,0.240521,0.55836,0.,0.4093,0.,0.,0.,0.,0.,0.33838,0.,0.,0.,0.223959,0.,0.,0.,0.,0.,0.132855,0.,0.,0.,0.,0.,0.,0.,0.099566,0.,0.,0.,0.,0.,0.,0.,0.,0.,0.,0.,0.,0.,0.32968,0.,0.,0.,0.,0.,0.,0.,0.,0.,0.,0.,0.,0.,0.,0.,0.,0.,0.,0.,0.,0.,0.,0.,0.,0.,0.,0.,0.,0.,0.,0.534826,0.,0.,0.,0.,0.,0.,0.,0.,0.,0.,0.,0.,0.,0.,0.,0.,0.,0.,0.,0.,0.,0.,0.,0.,0.,0.,0.,0.,0.,0.,0.,0.,0.,0.,0.,0.,0.,0.,0.,0.,0.18279,0.,0.,0.,0.,0.,0.,0.,0.,0.,0.,0.540791,0.,0.,0.,0.,0.,0.,0.,0.,0.,0.,0.,0.,0.,0.,0.,0.,0.,0.,0.,0.081855,0.,0.036243,0.,0.,0.,0.,0.,0.,0.,0.,0.,0.,0.,0.,0.,0.,0.,0.
M|0.,0.,0.,0.,0.,0.,0.,0.,0.,0.,0.,0.,0.,0.,0.,0.,0.,0.,0.,0.,0.,0.,1.490856,0.,1.760364,0.,0.,0.,0.,0.,0.,0.,0.,0.,0.,0.,0.,0.,0.,0.,2.001835,0.,0.,0.,0.,0.,0.,0.,0.,0.,0.,0.,1.333097,0.,0.,0.,0.,0.,0.,0.,0.,1.077714,0.,0.,0.,0.,0.,1.200534,0.,0.,0.,2.078024,0.,0.,0.,0.,0.,0.,0.,0.,0.,0.,0.,0.,0.,0.,0.,1.490856,0.,0.,0.,0.,0.,0.,0.,0.,0.,0.,0.,0.,0.,0.,0.,0.,0.,0.,0.,0.,0.,0.,0.,0.,1.15341,0.,0.,0.,0.,0.,1.214113,0.,0.,0.,0.,0.,0.,0.,0.,0.,0.,0.,0.,0.,0.,0.,0.,0.,0.,0.,0.,0.,1.000773,0.,0.,0.,0.,0.,0.,0.,0.,0.,0.,0.,0.,0.,0.,2.081785,0.,1.356798,0.,0.,0.,0.,0.,0.,0.,0.,0.,0.,0.,0.,0.,2.001835,0.,0.,0.,0.,0.,0.,0.,0.,0.,0.,0.,0.,0.,0.|0.,0.,1.465664,0.,1.281083,0.,0.,0.,0.,1.58232,0.,1.281083,0.,0.,0.,0.,0.,0.,0.,1.129929,0.,0.,0.,0.94288,0.,2.037226,0.,0.,0.,0.,0.,0.,0.,0.,0.,0.,0.,0.,0.,1.390644,0.,0.,0.,0.,0.,0.,0.,0.,0.,0.,0.,1.148883,0.,0.,1.42811,0.,0.,0.,0.,0.,0.,0.,0.,1.834762,1.309272,0.,0.,0.,1.45861,0.,0.,0.,0.,0.,1.903243,0.,1.787354,0.,0.,0.,1.903243,0.,0.,0.,0.,0.,0.,0.,0.,0.,0.,0.,0.,0.,1.53859,0.,1.458808,0.,0.,0.,0.,0.,0.,0.,1.605446,0.,0.,0.,0.,0.,1.465664,0.,1.281083,0.,0.,0.,0.,0.,0.,0.,1.272554,0.,0.,0.,0.,0.94288,0.,0.,2.037226,0.,0.,0.,0.,0.,0.,0.,1.252767,0.,0.,0.,0.,0.,0.,0.,0.,0.,0.,0.,0.,0.,1.574008,0.,0.,0.,1.03284,0.,0.,1.390644,0.,0.,0.,0.,0.,0.,0.,0.,0.,0.,1.351703,0.,1.012041,0.,0.,0.,0.,0.,0.,0.,0.,0.,0.,0.,0.,0.,0.,1.478613,1.183807,0.,0.,0.,0.,0.,0.,0.,1.157104,0.,0.,0.,0.,0.,0.,0.,0.,1.428729,1.428729,0.,0.,0.,0.,0.,0.,1.655315,0.,1.148883,0.,0.,0.,1.156611,0.,0.,1.42811,0.797512,1.285278,0.,0.,0.,1.85993,1.605544,1.54698,0.,1.719033,0.,1.243645,1.442739,0.,0.,0.,1.794081,0.,0.,0.,0.,0.,0.,0.,0.,1.327013,0.,1.224519,1.170569,1.505438,0.,0.,0.,0.,0.,0.,0.,1.224519,0.,0.,0.,0.,1.41611,0.,1.834762,1.342268,0.,0.,1.179766,0.,1.309272,0.,0.,0.,1.337727,0.,0.,0.,1.45861,0.,0.,0.,0.,0.,0.,0.,0.,0.,0.,0.,0.,0.,0.,0.,0.,0.,0.,1.584703,1.976952,0.,0.,0.,0.,0.,1.787354,0.,0.|,|0.,0.,0.,0.,0.,0.,0.,0.,0.,0.,0.,0.,0.,0.,0.,0.,0.,0.,0.,0.,0.,0.,0.019175,0.,0.086575,0.,0.,0.,0.,0.,0.,0.,0.,0.,0.,0.,0.,0.,0.,0.,0.455702,0.,0.,0.,0.,0.,0.,0.,0.,0.,0.,0.,0.255847,0.,0.,0.,0.,0.,0.,0.,0.,0.046266,0.,0.,0.,0.,0.,0.094365,0.,0.,0.,0.644278,0.,0.,0.,0.,0.,0.,0.,0.,0.,0.,0.,0.,0.,0.,0.,0.019175,0.,0.,0.,0.,0.,0.,0.,0.,0.,0.,0.,0.,0.,0.,0.,0.,0.,0.,0.,0.,0.,0.,0.,0.,0.14176,0.,0.,0.,0.,0.,0.093393,0.,0.,0.,0.,0.,0.,0.,0.,0.,0.,0.,0.,0.,0.,0.,0.,0.,0.,0.,0.,0.,0.028221,0.,0.,0.,0.,0.,0.,0.,0.,0.,0.,0.,0.,0.,0.,0.302287,0.,0.384604,0.,0.,0.,0.,0.,0.,0.,0.,0.,0.,0.,0.,0.,0.455702,0.,0.,0.,0.,0.,0.,0.,0.,0.,0.,0.,0.,0.,0.|0.,0.,0.242881,0.,0.430733,0.,0.,0.,0.,0.562216,0.,0.430733,0.,0.,0.,0.,0.,0.,0.,0.139896,0.,0.,0.,0.191914,0.,0.981573,0.,0.,0.,0.,0.,0.,0.,0.,0.,0.,0.,0.,0.,0.060366,0.,0.,0.,0.,0.,0.,0.,0.,0.,0.,0.,0.20621,0.,0.,0.435234,0.,0.,0.,0.,0.,0.,0.,0.,0.65969,0.291393,0.,0.,0.,0.32586,0.,0.,0.,0.,0.,0.677595,0.,0.885838,0.,0.,0.,0.677595,0.,0.,0.,0.,0.,0.,0.,0.,0.,0.,0.,0.,0.,0.269383,0.,0.496093,0.,0.,0.,0.,0.,0.,0.,0.129733,0.,0.,0.,0.,0.,0.242881,0.,0.430733,0.,0.,0.,0.,0.,0.,0.,0.424185,0.,0.,0.,0.,0.191914,0.,0.,0.981573,0.,0.,0.,0.,0.,0.,0.,0.172795,0.,0.,0.,0.,0.,0.,0.,0.,0.,0.,0.,0.,0.,0.700926,0.,0.,0.,0.018334,0.,0.,0.060366,0.,0.,0.,0.,0.,0.,0.,0.,0.,0.,0.520738,0.,0.288197,0.,0.,0.,0.,0.,0.,0.,0.,0.,0.,0.,0.,0.,0.,0.202947,0.283722,0.,0.,0.,0.,0.,0.,0.,0.059998,0.,0.,0.,0.,0.,0.,0.,0.,0.642928,0.642928,0.,0.,0.,0.,0.,0.,0.998737,0.,0.20621,0.,0.,0.,0.122243,0.,0.,0.435234,0.040898,0.131823,0.,0.,0.,0.11341,0.01958,0.201233,0.,1.57578,0.,0.010791,0.447531,0.,0.,0.,1.10405,0.,0.,0.,0.,0.,0.,0.,0.,0.210637,0.,0.242212,0.205814,0.165433,0.,0.,0.,0.,0.,0.,0.,0.242212,0.,0.,0.,0.,0.120272,0.,0.65969,0.447423,0.,0.,0.343711,0.,0.291393,0.,0.,0.,0.241364,0.,0.,0.,0.32586,0.,0.,0.,0.,0.,0.,0.,0.,0.,0.,0.,0.,0.,0.,0.,0.,0.,0.,0.21858,0.454472,0.,0.,0.,0.,0.,0.885838,0.,0.|,
F|0.,0.,0.,0.,0.,0.,1.124532,0.,0.,1.309881,0.,0.,0.,0.,1.309881,0.,0.,1.342624,0.,0.,0.,0.80884,0.,1.283305,0.,0.,0.,0.,0.,0.,0.,0.,0.,0.,0.,0.,0.,0.,0.,0.,0.,0.,0.,0.,1.970612,0.,1.622601,0.,0.,0.,0.,0.,0.,0.,0.,0.,0.,0.,0.,0.,0.,1.520738,0.,0.,0.,0.,0.,0.,0.,0.,0.,0.,0.,0.,0.,0.,0.,0.,0.,0.,0.,0.,1.243458,0.,0.,0.,0.,0.,1.601,0.,1.712898,0.,0.,0.,0.,1.124532,0.,0.,1.309881,0.,1.342624,0.,0.,0.,0.,0.,0.,1.413716,0.,0.,0.,0.,0.,0.,0.,0.,0.,0.,0.,0.,0.,0.80884,1.698192,0.,0.,0.,0.,1.283305,0.,0.,0.,0.,0.,0.,0.,0.,0.,0.,0.,0.,0.,0.,1.287548,0.,0.,0.,0.,0.,0.,0.,0.,0.752428,0.,0.,0.,0.,0.,0.,0.,0.,0.,0.,0.,0.,0.,0.,0.,0.,0.,0.,0.,0.,0.,0.,0.,1.602235,0.,0.,0.,0.,0.,0.,0.,0.,0.,1.970612,0.,0.,0.,0.,0.,1.622601,0.,0.,0.,0.,0.,0.,0.,0.,0.,0.,0.,0.,0.,0.,0.,0.,0.,1.580032,0.,0.,0.,0.,0.,0.,0.,0.,0.,0.,0.,0.,0.,0.,0.,0.,0.,0.,0.,0.,0.,0.,0.,0.,1.520738,0.,0.,0.,0.,0.,0.,0.,0.,0.,0.,1.601,0.,0.,0.,0.,0.,0.,0.,0.,0.,0.834136,0.,0.,0.,0.,0.,0.|1.528217,0.,0.,0.,0.,0.,0.,0.,2.183234,0.,0.,0.,0.,0.,0.,1.315975,2.152106,0.,0.,0.,1.431863,0.,0.,0.,0.,0.,2.004753,1.299451,0.,0.,0.,1.431863,1.240128,0.,0.,0.998731,1.906559,0.,0.,0.,0.,1.031301,0.,0.,0.,0.,0.,0.,0.,0.,0.,1.564016,0.,0.,0.,0.,1.379938,1.60114,1.65989,0.,0.,0.,0.,1.823025,0.,0.,0.,0.,0.,0.,0.,0.,0.,0.,0.,0.,0.,0.,0.,0.,0.,0.,1.955006,0.,0.,0.,1.955006,0.,0.,0.,0.,0.,0.,0.,1.127197,0.,0.,1.772432,0.,0.,0.,0.,0.,1.772432,0.,0.,0.,0.,0.,0.,0.,1.25469,1.584495,1.905785,1.730099,0.,1.145969,1.547402,0.,1.547402,0.,0.,0.,0.,0.,0.,0.,0.,0.,0.,0.,0.,0.,0.,0.,0.,1.620259,0.,0.,0.,1.955185,0.,1.268319,0.,0.,0.,0.,0.,1.304859,0.,0.,1.911732,0.,1.696234,0.,0.,0.,0.,0.,0.,0.,0.,1.955006,0.,0.,0.,0.,0.,0.,1.709041,1.710304,0.,1.339213,1.543456,0.,0.,0.,0.,0.,0.,0.998731,1.906559,0.,0.,0.,0.,0.,0.,2.432151,1.031699,0.,0.,0.,2.432151,1.695944,1.2,0.,0.,0.,0.,0.,0.,0.,0.,0.,0.,0.,0.,0.,2.061294,1.596557,0.,0.,0.,0.,0.,0.,0.,0.,0.,0.,0.,0.,0.,0.,1.315975,2.152106,0.,0.,0.,1.431863,0.,0.,0.,0.,0.,0.93035,0.,0.,1.031301,0.,0.,0.,0.,2.098524,0.,0.,0.,0.,0.,1.636737,0.,0.,0.,0.,1.389748,0.,0.,1.194644,0.,0.,0.,0.,0.,1.886238,1.887695,1.322096,1.886238,0.,0.,1.123688,0.,1.564016,0.,0.,0.,0.,1.794172,0.,0.,0.,1.379938,0.,0.,0.,0.,0.,0.,1.60114,1.65989,0.,0.,0.,0.,1.823025,0.,0.,0.,0.,0.,0.,0.,0.,0.,0.,1.746172,1.76877,0.,0.,0.,0.,0.,0.,0.,0.,0.,0.,0.,1.458844,0.,0.,2.302855,0.,0.,0.,1.140803,2.423915,1.425723,0.,0.,0.,0.,0.,0.,0.,0.,0.,0.791282,0.952255,0.,0.,0.,0.,0.,0.,0.,0.,0.,1.955006,0.,0.,0.,1.955006,0.,0.,0.,0.,0.,0.,0.,0.,0.,0.,0.,1.471348,1.214887,0.760271,0.929944,1.127197,0.,0.,1.772432,0.,0.,0.,0.,0.,1.772432,0.,0.,0.,0.,0.,0.,0.,0.,0.,0.,0.,0.,1.768973,1.340577,0.,0.,0.,0.,0.,0.,0.,0.,0.,0.,0.,0.,0.,0.,0.,0.,0.,0.,0.,0.,1.762762,1.194496,0.,0.,0.,0.,1.906793,1.913031,0.,0.,0.,0.,1.815922,0.,0.,0.,0.,0.,0.,0.,0.,0.,0.,0.,0.,1.25469,2.119155,2.252771,0.,2.119155,2.252771,0.,1.584495,1.905785,0.,0.,0.,0.,0.,0.,0.,0.,1.730099,0.,1.915978,0.,0.,0.,1.629654,0.,0.,0.,1.145969,1.547402,0.,1.547402,0.,0.,0.,0.,0.,0.,0.,0.,0.,0.,0.,0.,0.,0.,0.,0.,0.,0.,0.,0.,0.,0.,0.,1.804848,0.,0.,0.,0.,0.859387,0.,0.,0.,0.,0.,0.,0.,0.,0.,0.,0.,1.400879,0.,0.,2.252771,2.119155,0.,2.252771,2.119155,0.,0.,0.,0.,0.,1.620259,0.,0.,0.,1.916345,0.,1.745711,1.326504,0.,0.,0.,0.,0.,0.,1.364889,0.,0.,1.364889,0.,0.,0.,0.,0.,0.,0.,1.955185,0.,1.268319,0.,1.723992,0.,0.,0.,0.,0.,0.,1.766765,0.,0.,0.,0.,1.304859,1.353967,0.,0.,0.,0.,0.,1.146968,1.703133,0.,0.,0.,0.,1.911732,2.061294,1.596557,0.,0.,0.,0.,0.,0.,0.,0.,0.,0.,0.,0.,1.801991,1.41252,0.,0.,0.,0.,0.,0.,0.,0.,0.,1.634105,0.,0.,0.,0.,1.180514,1.465621,1.743533,0.,0.,0.,0.,1.696234,0.,0.,1.688259,0.,1.454862,0.,0.,0.,0.,1.822171,0.,0.,0.,0.,0.,0.,0.,0.,2.01318,0.,0.,0.,0.,0.,0.|,|0.,0.,0.,0.,0.,0.,0.077111,0.,0.,0.406319,0.,0.,0.,0.,0.406319,0.,0.,0.249514,0.,0.,0.,0.076789,0.,0.210643,0.,0.,0.,0.,0.,0.,0.,0.,0.,0.,0.,0.,0.,0.,0.,0.,0.,0.,0.,0.,0.677398,0.,0.062408,0.,0.,0.,0.,0.,0.,0.,0.,0.,0.,0.,0.,0.,0.,0.357821,0.,0.,0.,0.,0.,0.,0.,0.,0.,0.,0.,0.,0.,0.,0.,0.,0.,0.,0.,0.,0.100481,0.,0.,0.,0.,0.,0.129018,0.,0.332541,0.,0.,0.,0.,0.077111,0.,0.,0.406319,0.,0.249514,0.,0.,0.,0.,0.,0.,0.034481,0.,0.,0.,0.,0.,0.,0.,0.,0.,0.,0.,0.,0.,0.076789,0.636822,0.,0.,0.,0.,0.210643,0.,0.,0.,0.,0.,0.,0.,0.,0.,0.,0.,0.,0.,0.,0.053476,0.,0.,0.,0.,0.,0.,0.,0.,0.024915,0.,0.,0.,0.,0.,0.,0.,0.,0.,0.,0.,0.,0.,0.,0.,0.,0.,0.,0.,0.,0.,0.,0.,0.243302,0.,0.,0.,0.,0.,0.,0.,0.,0.,0.677398,0.,0.,0.,0.,0.,0.062408,0.,0.,0.,0.,0.,0.,0.,0.,0.,0.,0.,0.,0.,0.,0.,0.,0.,0.677157,0.,0.,0.,0.,0.,0.,0.,0.,0.,0.,0.,0.,0.,0.,0.,0.,0.,0.,0.,0.,0.,0.,0.,0.,0.357821,0.,0.,0.,0.,0.,0.,0.,0.,0.,0.,0.129018,0.,0.,0.,0.,0.,0.,0.,0.,0.,0.384986,0.,0.,0.,0.,0.,0.|0.245743,0.,0.,0.,0.,0.,0.,0.,1.96491,0.,0.,0.,0.,0.,0.,0.150397,0.147573,0.,0.,0.,0.431733,0.,0.,0.,0.,0.,0.854968,0.229315,0.,0.,0.,0.431733,0.204446,0.,0.,0.091837,0.525947,0.,0.,0.,0.,0.091266,0.,0.,0.,0.,0.,0.,0.,0.,0.,0.42565,0.,0.,0.,0.,0.919959,0.428588,0.209582,0.,0.,0.,0.,0.996967,0.,0.,0.,0.,0.,0.,0.,0.,0.,0.,0.,0.,0.,0.,0.,0.,0.,0.,0.484658,0.,0.,0.,0.484658,0.,0.,0.,0.,0.,0.,0.,0.016633,0.,0.,0.342013,0.,0.,0.,0.,0.,0.342013,0.,0.,0.,0.,0.,0.,0.,0.193029,0.832875,0.745211,0.378974,0.,0.182599,0.858723,0.,0.858723,0.,0.,0.,0.,0.,0.,0.,0.,0.,0.,0.,0.,0.,0.,0.,0.,0.448244,0.,0.,0.,0.81283,0.,0.303929,0.,0.,0.,0.,0.,0.307026,0.,0.,1.124548,0.,0.818358,0.,0.,0.,0.,0.,0.,0.,0.,0.484658,0.,0.,0.,0.,0.,0.,0.733725,0.504478,0.,0.260286,0.382235,0.,0.,0.,0.,0.,0.,0.091837,0.525947,0.,0.,0.,0.,0.,0.,1.449463,0.017369,0.,0.,0.,1.449463,0.542474,0.339394,0.,0.,0.,0.,0.,0.,0.,0.,0.,0.,0.,0.,0.,0.158561,0.29241,0.,0.,0.,0.,0.,0.,0.,0.,0.,0.,0.,0.,0.,0.,0.150397,0.147573,0.,0.,0.,0.431733,0.,0.,0.,0.,0.,0.322044,0.,0.,0.091266,0.,0.,0.,0.,0.638681,0.,0.,0.,0.,0.,0.904863,0.,0.,0.,0.,0.694874,0.,0.,0.33253,0.,0.,0.,0.,0.,1.495982,0.911301,0.364716,1.495982,0.,0.,0.309983,0.,0.42565,0.,0.,0.,0.,0.672815,0.,0.,0.,0.919959,0.,0.,0.,0.,0.,0.,0.428588,0.209582,0.,0.,0.,0.,0.996967,0.,0.,0.,0.,0.,0.,0.,0.,0.,0.,0.863896,1.005406,0.,0.,0.,0.,0.,0.,0.,0.,0.,0.,0.,0.088556,0.,0.,1.186624,0.,0.,0.,0.671061,0.516572,0.210353,0.,0.,0.,0.,0.,0.,0.,0.,0.,0.026201,0.031532,0.,0.,0.,0.,0.,0.,0.,0.,0.,0.484658,0.,0.,0.,0.484658,0.,0.,0.,0.,0.,0.,0.,0.,0.,0.,0.,1.177079,1.093398,0.228081,0.223187,0.016633,0.,0.,0.342013,0.,0.,0.,0.,0.,0.342013,0.,0.,0.,0.,0.,0.,0.,0.,0.,0.,0.,0.,0.22276,0.121871,0.,0.,0.,0.,0.,0.,0.,0.,0.,0.,0.,0.,0.,0.,0.,0.,0.,0.,0.,0.,1.762762,1.194496,0.,0.,0.,0.,0.274463,0.536228,0.,0.,0.,0.,0.261383,0.,0.,0.,0.,0.,0.,0.,0.,0.,0.,0.,0.,0.193029,1.695324,1.858536,0.,1.695324,1.858536,0.,0.832875,0.745211,0.,0.,0.,0.,0.,0.,0.,0.,0.378974,0.,1.406527,0.,0.,0.,0.125358,0.,0.,0.,0.182599,0.858723,0.,0.858723,0.,0.,0.,0.,0.,0.,0.,0.,0.,0.,0.,0.,0.,0.,0.,0.,0.,0.,0.,0.,0.,0.,0.,0.954287,0.,0.,0.,0.,0.165267,0.,0.,0.,0.,0.,0.,0.,0.,0.,0.,0.,0.281763,0.,0.,1.858536,1.695324,0.,1.858536,1.695324,0.,0.,0.,0.,0.,0.448244,0.,0.,0.,1.076803,0.,0.526484,0.210556,0.,0.,0.,0.,0.,0.,0.284977,0.,0.,0.284977,0.,0.,0.,0.,0.,0.,0.,0.81283,0.,0.303929,0.,0.804529,0.,0.,0.,0.,0.,0.,0.356595,0.,0.,0.,0.,0.307026,0.254382,0.,0.,0.,0.,0.,0.101203,0.450829,0.,0.,0.,0.,1.124548,0.158561,0.29241,0.,0.,0.,0.,0.,0.,0.,0.,0.,0.,0.,0.,0.224171,0.135169,0.,0.,0.,0.,0.,0.,0.,0.,0.,0.617198,0.,0.,0.,0.,0.661088,0.820748,0.836896,0.,0.,0.,0.,0.818358,0.,0.,1.132629,0.,0.573127,0.,0.,0.,0.,0.092968,0.,0.,0.,0.,0.,0.,0.,0.,0.534109,0.,0.,0.,0.,0.,0.|,
P|0.,0.,0.,0.,0.,0.,0.,0.,0.,0.,0.,0.,0.,0.,0.,0.,0.,0.,0.,0.,0.,0.,0.,0.,0.,0.,0.,0.,1.212646,0.,0.,0.,0.,0.,0.,0.,0.,0.,0.,0.,0.,0.,0.,0.,0.,0.,0.,1.258484,0.,0.,0.,0.,0.,0.,0.,1.325465,0.,1.498958,0.,0.,0.,0.,0.,0.,0.,0.,0.,0.,0.,0.,0.,0.,0.,0.,1.423778,0.,0.,0.,0.,0.,0.,0.,0.,0.,0.,0.,0.,1.860842,0.,0.,0.,0.,0.,0.,0.,0.,1.29924,0.,0.,0.,1.249187,1.412556,0.,0.,0.,0.,0.,0.,0.,1.212646,1.137795,0.,0.,0.,1.241371,1.503429,1.316816,1.416152,0.,0.,0.,0.,0.,0.,0.,0.,0.,0.,0.,0.,0.,0.,0.,0.,0.,0.,0.,0.,0.,0.,0.,0.,0.,0.,0.,1.517897,0.,0.,0.,0.,0.,0.,0.,0.,0.,0.,0.,0.,0.,0.,0.,0.,0.,0.,0.,1.258484,0.,0.,0.,0.,0.,0.,0.,0.,0.,0.,0.|0.,0.,0.,0.,0.,0.,0.,0.,0.,0.,0.,1.517286,0.,0.,0.,0.,0.,0.,1.293999,1.461992,0.,0.,0.,0.,1.074897,1.733811,0.,0.,0.,0.,0.,0.,0.,0.,0.,0.,0.,0.,0.,0.,0.,0.,0.,0.,0.,0.,0.,0.,1.763036,0.,0.,0.,0.,0.,0.,0.,0.,0.,0.,0.,1.527775,0.,0.,0.,0.,0.,0.,1.060485,0.,0.,0.,0.,0.,0.,0.,0.,0.,1.293999,1.461992,0.,0.,0.,0.,0.,0.,0.,0.,0.,0.,0.,0.,0.,0.,0.,0.,0.,0.,0.,0.,0.,0.,0.,0.,1.074897,1.607228,0.,1.733811,0.,0.,0.,0.,0.,1.362716,1.754518,0.,0.,0.,0.,1.291913,0.,0.,0.,1.518868,0.,0.,0.,0.,0.,1.267381,0.,0.,0.,0.,0.,1.974814,2.342015,0.,0.,0.,0.,0.,0.,0.,0.,0.,0.,1.600535,0.,0.,0.,0.,0.,0.,0.,0.,1.301524,0.,0.,0.,0.,0.,0.,0.,0.,0.,0.,0.,0.,0.,0.,0.,0.,0.,0.,1.333739,0.,0.,0.,0.,1.763036,0.,0.,0.,0.,0.,0.,0.,0.,1.108095,0.,0.,0.,0.,0.,0.,0.,0.,0.,1.34204,0.,0.,0.,0.,0.,0.,1.527775,0.,0.,0.,0.,0.,0.,0.,1.060485,0.,0.,0.,0.,0.,0.,0.,0.,0.,0.,1.301715,0.,0.,0.,0.,0.,0.,0.,0.,0.,0.,0.,1.140267,0.,0.,0.,1.327784,0.,0.,0.,0.,0.,0.|,|0.,0.,0.,0.,0.,0.,0.,0.,0.,0.,0.,0.,0.,0.,0.,0.,0.,0.,0.,0.,0.,0.,0.,0.,0.,0.,0.,0.,0.303161,0.,0.,0.,0.,0.,0.,0.,0.,0.,0.,0.,0.,0.,0.,0.,0.,0.,0.,0.046042,0.,0.,0.,0.,0.,0.,0.,0.267,0.,0.281821,0.,0.,0.,0.,0.,0.,0.,0.,0.,0.,0.,0.,0.,0.,0.,0.,0.417224,0.,0.,0.,0.,0.,0.,0.,0.,0.,0.,0.,0.,0.666328,0.,0.,0.,0.,0.,0.,0.,0.,0.389772,0.,0.,0.,0.244406,0.034664,0.,0.,0.,0.,0.,0.,0.,0.303161,0.247899,0.,0.,0.,0.06802,0.164759,0.054116,0.155195,0.,0.,0.,0.,0.,0.,0.,0.,0.,0.,0.,0.,0.,0.,0.,0.,0.,0.,0.,0.,0.,0.,0.,0.,0.,0.,0.,0.21077,0.,0.,0.,0.,0.,0.,0.,0.,0.,0.,0.,0.,0.,0.,0.,0.,0.,0.,0.,0.046042,0.,0.,0.,0.,0.,0.,0.,0.,0.,0.,0.|0.,0.,0.,0.,0.,0.,0.,0.,0.,0.,0.,0.145035,0.,0.,0.,0.,0.,0.,0.312345,0.218459,0.,0.,0.,0.,0.122576,0.261707,0.,0.,0.,0.,0.,0.,0.,0.,0.,0.,0.,0.,0.,0.,0.,0.,0.,0.,0.,0.,0.,0.,0.21971,0.,0.,0.,0.,0.,0.,0.,0.,0.,0.,0.,0.654761,0.,0.,0.,0.,0.,0.,0.249526,0.,0.,0.,0.,0.,0.,0.,0.,0.,0.312345,0.218459,0.,0.,0.,0.,0.,0.,0.,0.,0.,0.,0.,0.,0.,0.,0.,0.,0.,0.,0.,0.,0.,0.,0.,0.,0.122576,1.173159,0.,0.261707,0.,0.,0.,0.,0.,0.380846,0.314128,0.,0.,0.,0.,0.266924,0.,0.,0.,0.391365,0.,0.,0.,0.,0.,0.354017,0.,0.,0.,0.,0.,0.135261,0.12833,0.,0.,0.,0.,0.,0.,0.,0.,0.,0.,0.219681,0.,0.,0.,0.,0.,0.,0.,0.,0.138943,0.,0.,0.,0.,0.,0.,0.,0.,0.,0.,0.,0.,0.,0.,0.,0.,0.,0.,0.352598,0.,0.,0.,0.,0.21971,0.,0.,0.,0.,0.,0.,0.,0.,0.037497,0.,0.,0.,0.,0.,0.,0.,0.,0.,0.370659,0.,0.,0.,0.,0.,0.,0.654761,0.,0.,0.,0.,0.,0.,0.,0.249526,0.,0.,0.,0.,0.,0.,0.,0.,0.,0.,0.03737,0.,0.,0.,0.,0.,0.,0.,0.,0.,0.,0.,0.03932,0.,0.,0.,0.470607,0.,0.,0.,0.,0.,0.|,
S|0.837225,1.364866,0.,0.,0.,0.,0.,0.,0.,0.,0.,0.,0.,0.,0.,0.,0.,0.,0.,0.,0.,0.,0.,0.,0.911165,0.,0.,0.,0.,0.,0.,0.,0.,0.,0.,0.,0.,0.,0.,0.,0.,0.,0.,0.,0.,1.563827,0.,0.,0.,0.,0.,0.,0.,0.,0.,0.,0.,0.,0.,0.,0.,0.,0.,0.,0.,0.,0.,0.,0.,0.,0.,0.,0.,0.,0.,0.,0.,0.,0.,1.582262,1.228438,0.,0.,0.,0.,0.,0.,0.,0.,1.794739,0.,0.,0.,0.,1.48798,0.,0.,0.,1.332484,0.,0.,0.,1.386866,0.,0.,0.,0.,0.,0.,0.,0.,0.,0.,0.,0.,0.,0.,0.,0.,0.,0.,0.,0.,0.,0.,0.,0.,0.,0.,0.,0.,0.,0.,0.,0.,0.,0.,0.,0.,0.,0.,0.,0.,0.,0.,0.,0.,0.,0.,0.,1.10701,0.,0.,0.,0.,0.,0.,0.,0.,0.,0.,0.,0.,0.,0.,0.,0.,0.,0.,1.574711,0.,1.434399,0.,0.,0.,0.,0.,0.,1.385131,0.,0.,0.,0.,0.,0.,0.,0.,0.,0.,0.,0.,0.,0.,0.,0.,0.,0.,0.,0.,0.,0.,0.,0.,0.,0.,0.,0.844722,0.,0.,0.,0.,1.563827,0.,0.,0.,0.,0.,0.,0.,0.,0.,0.,0.,0.,0.,0.,0.,0.,0.,0.,0.,0.,0.,0.,0.,0.,0.,0.,0.,0.,0.,0.,0.,0.,0.,0.,0.,0.,0.,0.,0.,0.,0.,0.,0.,0.,0.,0.,0.,0.,0.,0.,0.,0.,0.,0.,0.,0.,0.,0.,0.,0.,0.,0.,0.,0.,0.,0.,0.,0.,0.,0.,0.,0.,0.,0.,0.,1.582262,1.228438,0.,0.,0.,0.,1.058987,0.,0.,0.,0.,0.,0.,0.,0.,0.,0.,0.,0.,0.,0.,1.794739,0.,0.,0.,0.,0.,0.,0.,0.,0.,0.,1.48798,0.,0.,0.,0.,0.,0.,0.,1.330389,0.,0.,0.,0.,0.,1.386866,0.,0.,0.,0.,0.,0.,0.,0.,0.,0.,0.,0.,0.,0.,0.,0.,0.,0.,0.,0.,0.,0.,0.,0.,0.,0.,0.,0.,0.,0.,0.,0.,0.,0.,0.,0.,0.,0.,0.,0.,0.,0.,0.,0.,0.,0.,0.,0.,0.,0.,0.,1.566665,0.,0.,0.,0.,0.,0.,0.|,0.,0.|1.108208,0.,0.,0.,1.341137,0.,0.,0.,0.,0.,0.,0.,0.,0.,0.,0.,0.,0.,0.,0.,0.,0.,0.,0.,0.,0.,0.,0.,0.,0.,0.,0.,0.,0.,0.,0.,0.,1.423984,1.740591,0.,0.,0.,0.,0.,0.,0.,0.,0.,0.,0.,0.,1.341137,0.,0.,0.,0.,0.,0.,0.,0.,0.,0.,0.,0.,0.,1.527149,0.,0.,0.,0.,0.,0.,0.,0.,2.032699,0.975928,0.,0.,0.,0.,1.603179,0.,0.,0.,1.393734,1.232167,0.,0.,0.,1.558087,0.,0.,0.,0.,0.,0.,1.195964,0.,0.,0.,0.,0.,0.,0.,0.,0.,0.,0.,0.,0.,0.,0.,0.,0.,0.,0.,0.,0.,0.,0.,0.,0.,0.,0.,0.,0.,0.,0.,1.740591,0.,0.,0.,0.,0.,0.,0.,0.,0.,0.,0.,0.,0.,0.,0.,0.,0.,1.618662,1.093313,0.,0.,0.,0.,1.845295,0.,0.,0.,0.,0.,1.446822,0.,0.,0.70308,0.,0.,1.423984,0.,0.,1.740591,0.,1.740591,0.,0.,0.,0.,0.,0.,0.,0.,0.,0.,0.,0.,1.857578,0.,0.,0.,0.,0.,0.,0.,0.,0.,1.773561,0.,0.,0.,0.,1.341137,0.,0.,0.,1.341137,0.,0.,0.,0.,0.,0.,0.,1.519612,0.,0.,0.,0.,0.,0.,0.,0.,0.,0.,0.,0.,0.,0.,0.,0.,0.,0.,0.,0.,0.,0.,1.292798,0.,0.,0.,0.,0.,0.,0.,0.,0.,0.,0.,0.,0.,0.,0.,0.,0.,1.527149,0.,0.,0.,0.,1.292983,0.,0.,0.,0.,0.,0.,0.,0.,0.,2.032699,0.975928,0.,0.,0.,0.,0.,0.,0.,0.,1.603179,0.,0.,0.,1.603179,0.,0.,0.,1.643047,0.,0.,0.,1.393734,0.,0.,0.,0.,1.558087,0.,0.,0.,0.,0.,0.,0.,0.,0.,0.,0.,0.,0.,0.,0.,0.,0.,0.,0.,0.,0.,0.,0.,0.,0.,0.,0.,0.,0.,0.,0.,0.,0.,0.,0.,1.659096,0.,0.,0.,1.662644,0.,0.,0.,0.,0.,0.,0.,0.,1.077201,0.,0.,0.,0.,0.,0.,0.|0.02945,0.091448,0.,0.,0.,0.,0.,0.,0.,0.,0.,0.,0.,0.,0.,0.,0.,0.,0.,0.,0.,0.,0.,0.,0.025487,0.,0.,0.,0.,0.,0.,0.,0.,0.,0.,0.,0.,0.,0.,0.,0.,0.,0.,0.,0.,0.206888,0.,0.,0.,0.,0.,0.,0.,0.,0.,0.,0.,0.,0.,0.,0.,0.,0.,0.,0.,0.,0.,0.,0.,0.,0.,0.,0.,0.,0.,0.,0.,0.,0.,0.243425,0.181116,0.,0.,0.,0.,0.,0.,0.,0.,0.480481,0.,0.,0.,0.,0.108546,0.,0.,0.,0.128514,0.,0.,0.,0.249918,0.,0.,0.,0.,0.,0.,0.,0.,0.,0.,0.,0.,0.,0.,0.,0.,0.,0.,0.,0.,0.,0.,0.,0.,0.,0.,0.,0.,0.,0.,0.,0.,0.,0.,0.,0.,0.,0.,0.,0.,0.,0.,0.,0.,0.,0.,0.,0.072682,0.,0.,0.,0.,0.,0.,0.,0.,0.,0.,0.,0.,0.,0.,0.,0.,0.,0.,0.181217,0.,0.408333,0.,0.,0.,0.,0.,0.,0.238816,0.,0.,0.,0.,0.,0.,0.,0.,0.,0.,0.,0.,0.,0.,0.,0.,0.,0.,0.,0.,0.,0.,0.,0.,0.,0.,0.,0.101529,0.,0.,0.,0.,0.206888,0.,0.,0.,0.,0.,0.,0.,0.,0.,0.,0.,0.,0.,0.,0.,0.,0.,0.,0.,0.,0.,0.,0.,0.,0.,0.,0.,0.,0.,0.,0.,0.,0.,0.,0.,0.,0.,0.,0.,0.,0.,0.,0.,0.,0.,0.,0.,0.,0.,0.,0.,0.,0.,0.,0.,0.,0.,0.,0.,0.,0.,0.,0.,0.,0.,0.,0.,0.,0.,0.,0.,0.,0.,0.,0.,0.243425,0.181116,0.,0.,0.,0.,0.423595,0.,0.,0.,0.,0.,0.,0.,0.,0.,0.,0.,0.,0.,0.,0.480481,0.,0.,0.,0.,0.,0.,0.,0.,0.,0.,0.108546,0.,0.,0.,0.,0.,0.,0.,0.362833,0.,0.,0.,0.,0.,0.249918,0.,0.,0.,0.,0.,0.,0.,0.,0.,0.,0.,0.,0.,0.,0.,0.,0.,0.,0.,0.,0.,0.,0.,0.,0.,0.,0.,0.,0.,0.,0.,0.,0.,0.,0.,0.,0.,0.,0.,0.,0.,0.,0.,0.,0.,0.,0.,0.,0.,0.,0.,0.063946,0.,0.,0.,0.,0.,0.,0.|,0.,0.|0.05012,0.,0.,0.,0.29204,0.,0.,0.,0.,0.,0.,0.,0.,0.,0.,0.,0.,0.,0.,0.,0.,0.,0.,0.,0.,0.,0.,0.,0.,0.,0.,0.,0.,0.,0.,0.,0.,0.406853,0.501079,0.,0.,0.,0.,0.,0.,0.,0.,0.,0.,0.,0.,0.29204,0.,0.,0.,0.,0.,0.,0.,0.,0.,0.,0.,0.,0.,0.234946,0.,0.,0.,0.,0.,0.,0.,0.,0.720248,0.238219,0.,0.,0.,0.,0.326483,0.,0.,0.,0.108494,0.178258,0.,0.,0.,0.442908,0.,0.,0.,0.,0.,0.,0.703508,0.,0.,0.,0.,0.,0.,0.,0.,0.,0.,0.,0.,0.,0.,0.,0.,0.,0.,0.,0.,0.,0.,0.,0.,0.,0.,0.,0.,0.,0.,0.,0.501079,0.,0.,0.,0.,0.,0.,0.,0.,0.,0.,0.,0.,0.,0.,0.,0.,0.,0.42226,0.191529,0.,0.,0.,0.,0.800788,0.,0.,0.,0.,0.,0.199562,0.,0.,0.263655,0.,0.,0.406853,0.,0.,0.501079,0.,0.501079,0.,0.,0.,0.,0.,0.,0.,0.,0.,0.,0.,0.,0.643008,0.,0.,0.,0.,0.,0.,0.,0.,0.,0.528295,0.,0.,0.,0.,0.29204,0.,0.,0.,0.29204,0.,0.,0.,0.,0.,0.,0.,0.768745,0.,0.,0.,0.,0.,0.,0.,0.,0.,0.,0.,0.,0.,0.,0.,0.,0.,0.,0.,0.,0.,0.,0.382784,0.,0.,0.,0.,0.,0.,0.,0.,0.,0.,0.,0.,0.,0.,0.,0.,0.,0.234946,0.,0.,0.,0.,0.258597,0.,0.,0.,0.,0.,0.,0.,0.,0.,0.720248,0.238219,0.,0.,0.,0.,0.,0.,0.,0.,0.326483,0.,0.,0.,0.326483,0.,0.,0.,0.690827,0.,0.,0.,0.108494,0.,0.,0.,0.,0.442908,0.,0.,0.,0.,0.,0.,0.,0.,0.,0.,0.,0.,0.,0.,0.,0.,0.,0.,0.,0.,0.,0.,0.,0.,0.,0.,0.,0.,0.,0.,0.,0.,0.,0.,0.,0.730002,0.,0.,0.,0.210461,0.,0.,0.,0.,0.,0.,0.,0.,0.065951,0.,0.,0.,0.,0.,0.,0.
T|0.,0.,0.,0.,0.,0.,1.386966,0.,0.,0.,0.,0.,0.,0.,0.,0.,0.,0.,0.,0.,0.,0.,0.,0.,0.,0.,0.,0.,0.,1.777545,0.,0.,0.,0.,0.,0.,0.,0.,0.,0.,0.,0.,0.,0.,0.,0.,0.,0.,0.,0.,0.,0.,0.,0.,0.,0.,0.,0.,0.,0.,0.,0.,1.80725,1.559934,0.,1.288908,0.,0.,0.,0.,1.541607,0.,0.,0.,0.,0.,0.,0.,0.,1.233432,0.,0.,0.,0.,0.,1.467518,0.,0.,0.,0.,0.,0.,0.,0.,0.,0.,1.386966,0.,0.,0.,0.,1.347426,0.,0.,0.,0.,0.,0.,0.,0.,0.,0.,0.,0.,0.,0.,1.883702,0.,1.348079,0.,0.,0.,0.,0.,0.,0.,0.,0.,0.,0.,0.,0.,0.,0.,0.,0.,0.,0.,0.,0.,1.777545,0.,0.,0.,0.,0.,0.,0.,0.,0.,0.,0.,0.,0.,0.,0.,0.,0.,0.,0.,1.074977,0.,0.,0.,0.,0.,0.,0.,0.,0.,0.,0.,0.,0.,0.,0.,0.,0.,0.,0.,0.,0.,0.,0.,0.,0.,0.,0.,0.,0.,0.,0.,0.,0.,0.,0.,0.,0.,0.,0.,0.,0.,0.,0.,0.,0.,0.,0.,0.,0.,1.80725,1.559934,0.,1.575721,0.,1.288908,0.,0.,0.,0.,1.541607,0.,0.,0.,0.,0.,0.,0.,0.,0.,0.,0.,0.,0.,0.,0.,0.,0.,0.,0.,0.,0.,0.,0.,0.,0.,0.,0.,0.,0.|0.919668,0.,0.,0.,0.,0.,0.,0.,0.,0.,0.,0.,0.,0.,0.,0.,0.,0.,0.,0.,0.,0.,0.,0.,0.,0.,1.441632,0.,0.,1.034481,0.,0.,0.,0.,0.,0.,0.941089,0.,0.,0.,0.,0.,0.,0.,0.,0.,0.,0.,0.,0.,0.,0.,0.,0.,0.,0.,0.,0.,0.,0.,0.,0.,0.,0.,0.,0.,0.994256,0.,0.,0.,0.,0.,0.,0.,1.079166,0.,0.,0.,0.,0.,0.,0.,0.,0.,0.,0.,0.,0.,0.,1.137241,0.,0.,0.,0.,1.268842,0.,0.,0.,0.941089,0.,0.,0.,0.,0.,0.,0.,0.,0.,0.,0.,0.,0.,0.,0.,0.806948,0.,0.,0.,0.,0.,0.,1.231127,0.,0.,0.,0.,0.,0.,0.,1.077566,0.,0.,0.,1.441632,0.,0.,0.,1.470046,0.,0.,1.034481,0.,0.,0.,0.,0.,0.,0.,0.941089,0.,0.,0.,0.,0.,0.,0.,0.,0.,0.,0.,0.,0.,0.,0.,0.,0.,0.,0.,0.,0.,0.,0.,0.,0.,0.,0.,0.,0.,0.,0.,1.092737,0.,0.,0.,0.,0.,0.,0.,0.,0.949794,0.,0.,0.,0.,0.,0.,0.,0.933743,0.,0.,0.,0.,0.,0.,0.,0.,0.,0.,0.,0.,0.,0.,0.,0.907981,0.852419,0.,0.,0.,0.,0.994256,0.,0.,0.,0.,0.,0.,0.,0.,0.,0.,0.,1.079166,0.,0.,0.,0.,0.,0.,0.,0.,0.,0.,0.,0.,0.,0.,0.,0.,0.,0.,0.,0.,0.,0.,0.,0.,0.,0.|0.,0.,0.,0.,0.,0.,0.,0.,0.,0.,1.576541,0.,0.,0.,0.,0.,0.,0.,0.,0.,0.,0.,0.,0.,0.,1.481667,0.,0.,0.,0.,0.,0.,0.,0.,1.362494,0.,1.362494,0.,1.362494,0.,1.458459,0.,0.,0.,0.,0.,0.,0.,0.,0.,1.395758,0.,0.,0.,0.,0.,0.,0.,0.,1.081006,0.,0.,0.,0.,0.,0.,0.,0.,0.,0.,0.,0.,0.,0.,0.,0.,0.,1.458459,0.,1.362494,0.,0.,1.391508,0.,0.,0.,0.,0.,0.,0.,0.,0.,0.,0.,0.,0.,0.,1.362494,0.,1.084803,0.,0.,0.88896,0.,0.,0.,1.576541,0.,0.,0.,0.,0.,0.,0.,1.417775,0.,0.,0.,0.,0.,0.,0.,0.,1.499649,0.,0.,0.,0.,0.,0.,0.,1.481667,0.,0.,0.,1.3,0.,0.,0.,0.,0.,0.,0.,0.,0.,1.362494,0.,1.362494,0.,1.362494,0.,1.458459,0.,0.,0.,0.,0.,0.,0.,0.,0.,0.,0.,0.,0.,0.,0.,0.,0.,0.,0.,0.,0.,0.,0.,1.141229,1.358212,0.,0.,0.,0.,0.,0.,0.,0.,0.,0.,0.,0.,0.,0.,0.,0.,0.,0.,0.,0.,0.,0.,0.,1.531966,1.506312,0.,0.,1.395758,0.,0.,0.,0.,0.,0.,0.,1.357704,0.,0.,0.,0.,0.,0.,0.,0.,0.,0.,0.,1.149162,0.,0.,0.,0.,0.,0.,0.,0.,0.,0.,0.,1.081006,0.,0.,0.,0.,0.,0.,0.,0.,0.,0.,0.,0.,0.,0.,0.,0.,0.,0.,0.,0.,0.,0.,0.,0.,0.,0.,0.,0.,0.,0.,0.,0.,0.88896,0.,0.,0.,0.,0.,0.,0.|0.,0.,0.,0.,0.,0.,0.079406,0.,0.,0.,0.,0.,0.,0.,0.,0.,0.,0.,0.,0.,0.,0.,0.,0.,0.,0.,0.,0.,0.,0.638805,0.,0.,0.,0.,0.,0.,0.,0.,0.,0.,0.,0.,0.,0.,0.,0.,0.,0.,0.,0.,0.,0.,0.,0.,0.,0.,0.,0.,0.,0.,0.,0.,0.229346,0.146491,0.,0.070733,0.,0.,0.,0.,0.192701,0.,0.,0.,0.,0.,0.,0.,0.,0.018594,0.,0.,0.,0.,0.,0.443423,0.,0.,0.,0.,0.,0.,0.,0.,0.,0.,0.079406,0.,0.,0.,0.,0.091351,0.,0.,0.,0.,0.,0.,0.,0.,0.,0.,0.,0.,0.,0.,0.394837,0.,0.466643,0.,0.,0.,0.,0.,0.,0.,0.,0.,0.,0.,0.,0.,0.,0.,0.,0.,0.,0.,0.,0.,0.638805,0.,0.,0.,0.,0.,0.,0.,0.,0.,0.,0.,0.,0.,0.,0.,0.,0.,0.,0.,0.059421,0.,0.,0.,0.,0.,0.,0.,0.,0.,0.,0.,0.,0.,0.,0.,0.,0.,0.,0.,0.,0.,0.,0.,0.,0.,0.,0.,0.,0.,0.,0.,0.,0.,0.,0.,0.,0.,0.,0.,0.,0.,0.,0.,0.,0.,0.,0.,0.,0.,0.229346,0.146491,0.,0.051805,0.,0.070733,0.,0.,0.,0.,0.192701,0.,0.,0.,0.,0.,0.,0.,0.,0.,0.,0.,0.,0.,0.,0.,0.,0.,0.,0.,0.,0.,0.,0.,0.,0.,0.,0.,0.,0.|0.020026,0.,0.,0.,0.,0.,0.,0.,0.,0.,0.,0.,0.,0.,0.,0.,0.,0.,0.,0.,0.,0.,0.,0.,0.,0.,0.518086,0.,0.,0.056353,0.,0.,0.,0.,0.,0.,0.063055,0.,0.,0.,0.,0.,0.,0.,0.,0.,0.,0.,0.,0.,0.,0.,0.,0.,0.,0.,0.,0.,0.,0.,0.,0.,0.,0.,0.,0.,0.052993,0.,0.,0.,0.,0.,0.,0.,0.131606,0.,0.,0.,0.,0.,0.,0.,0.,0.,0.,0.,0.,0.,0.,0.256681,0.,0.,0.,0.,0.183704,0.,0.,0.,0.063055,0.,0.,0.,0.,0.,0.,0.,0.,0.,0.,0.,0.,0.,0.,0.,0.210508,0.,0.,0.,0.,0.,0.,0.073401,0.,0.,0.,0.,0.,0.,0.,0.202044,0.,0.,0.,0.518086,0.,0.,0.,0.254348,0.,0.,0.056353,0.,0.,0.,0.,0.,0.,0.,0.063055,0.,0.,0.,0.,0.,0.,0.,0.,0.,0.,0.,0.,0.,0.,0.,0.,0.,0.,0.,0.,0.,0.,0.,0.,0.,0.,0.,0.,0.,0.,0.,0.259811,0.,0.,0.,0.,0.,0.,0.,0.,0.091326,0.,0.,0.,0.,0.,0.,0.,0.071826,0.,0.,0.,0.,0.,0.,0.,0.,0.,0.,0.,0.,0.,0.,0.,0.30266,0.058119,0.,0.,0.,0.,0.052993,0.,0.,0.,0.,0.,0.,0.,0.,0.,0.,0.,0.131606,0.,0.,0.,0.,0.,0.,0.,0.,0.,0.,0.,0.,0.,0.,0.,0.,0.,0.,0.,0.,0.,0.,0.,0.,0.,0.|0.,0.,0.,0.,0.,0.,0.,0.,0.,0.,0.693678,0.,0.,0.,0.,0.,0.,0.,0.,0.,0.,0.,0.,0.,0.,0.532474,0.,0.,0.,0.,0.,0.,0.,0.,0.406238,0.,0.406238,0.,0.406238,0.,0.124592,0.,0.,0.,0.,0.,0.,0.,0.,0.,0.222401,0.,0.,0.,0.,0.,0.,0.,0.,0.068592,0.,0.,0.,0.,0.,0.,0.,0.,0.,0.,0.,0.,0.,0.,0.,0.,0.,0.124592,0.,0.406238,0.,0.,0.330358,0.,0.,0.,0.,0.,0.,0.,0.,0.,0.,0.,0.,0.,0.,0.406238,0.,0.073546,0.,0.,0.065125,0.,0.,0.,0.693678,0.,0.,0.,0.,0.,0.,0.,0.545298,0.,0.,0.,0.,0.,0.,0.,0.,0.223525,0.,0.,0.,0.,0.,0.,0.,0.532474,0.,0.,0.,0.160117,0.,0.,0.,0.,0.,0.,0.,0.,0.,0.406238,0.,0.406238,0.,0.406238,0.,0.124592,0.,0.,0.,0.,0.,0.,0.,0.,0.,0.,0.,0.,0.,0.,0.,0.,0.,0.,0.,0.,0.,0.,0.,0.570615,0.261195,0.,0.,0.,0.,0.,0.,0.,0.,0.,0.,0.,0.,0.,0.,0.,0.,0.,0.,0.,0.,0.,0.,0.,0.117844,0.11587,0.,0.,0.222401,0.,0.,0.,0.,0.,0.,0.,0.050285,0.,0.,0.,0.,0.,0.,0.,0.,0.,0.,0.,0.766108,0.,0.,0.,0.,0.,0.,0.,0.,0.,0.,0.,0.068592,0.,0.,0.,0.,0.,0.,0.,0.,0.,0.,0.,0.,0.,0.,0.,0.,0.,0.,0.,0.,0.,0.,0.,0.,0.,0.,0.,0.,0.,0.,0.,0.,0.065125,0.,0.,0.,0.,0.,0.,0.
W|0.,0.,0.,0.,0.,0.,0.,0.,0.,0.,0.,0.,0.,0.,0.,0.,0.,0.,1.551132,0.,0.,0.,0.,0.,0.,0.,0.,0.,0.,0.,0.,0.,0.,0.,0.,0.,0.,0.,0.,0.,1.032539,0.,0.,0.,0.,0.,0.,0.,0.,0.,0.,0.,0.,0.,0.,0.,0.,0.,1.175681,0.,1.578544,0.,1.551132,0.,0.,0.,0.,0.,0.,0.,0.,0.,0.,0.,0.,1.779172,0.,0.,0.,0.,0.,0.,0.,0.,1.053288,0.,0.,0.,0.,0.,0.,0.,0.,0.,0.,0.,0.,0.,0.,0.,0.,0.,0.,0.,0.,0.,0.,0.,0.,0.,0.,0.,0.,0.,0.,0.,0.,0.,0.|0.,1.402869,0.,0.,1.425189,0.,2.845831,0.,0.,0.,0.,0.,1.402869,0.,0.,0.,0.,0.,0.,0.,0.,0.,0.,0.,0.,0.,0.,0.,0.,0.,1.50895,0.,1.643334,0.,1.670186,0.,0.,0.,0.,0.,0.,0.,1.657758,0.,0.,0.,1.657758,0.,0.,0.,0.,1.688055,0.986724,0.,0.,2.338469,1.162319,1.961505,0.,0.,1.439785,0.,0.,0.,0.,1.730449,0.,0.,1.94803,2.121852,0.,0.,0.,0.,0.,0.,0.,0.,0.,0.,0.,0.,0.,0.,1.657758,0.,1.706062,1.777737,0.,1.723463,1.774458,0.,0.,0.,1.366587,0.,0.,0.,1.872955,0.,0.,0.,0.,0.,0.,1.402869,0.,0.,1.82028,0.,0.,0.,0.,0.,0.,0.,1.310284,0.,0.,0.,0.,1.194485,0.,0.,0.,0.,0.,0.,0.,0.,1.509765,1.266348,0.,1.461931,1.266348,1.50895,0.,1.643334,0.804548,0.,0.,0.,0.,1.670186,0.,0.,2.134843,0.,2.006178,0.,0.,2.355703,1.501858,0.,0.,0.,0.,1.383874,0.,0.,0.,0.,2.380243,0.,0.,0.,1.201491,2.279009,0.,0.,0.,1.657758,0.,0.,0.,1.657758,0.,0.,0.,0.,0.,0.,0.,0.,1.353304,0.,0.,1.312325,1.324061,0.,0.,0.,0.,0.,0.,0.,0.800782,0.,1.688055,1.535271,0.,0.,0.,0.,0.,0.986724,0.,0.,0.979676,1.015519,1.252515,0.,2.338469,0.,0.,1.162319,1.961505,0.,0.,1.439785,0.,0.,0.,0.,2.102054,0.,0.,0.,1.730449,0.,0.,0.,0.,0.,1.730449,1.516158,0.,1.94803,0.,0.,0.,0.,0.,0.,0.,1.259742,0.,0.,0.,0.,1.437498,0.,0.,0.,0.,0.,0.,0.,0.,0.,0.,0.,0.,0.,0.,1.614868,0.,0.,1.616613,0.,0.,1.788994,0.,0.,1.788994,0.,0.,2.121074,0.,0.,1.236399,0.,0.,1.026679,0.,0.,0.,0.,0.,2.342584,1.574206,0.,0.,0.,0.,0.,0.,1.574206,0.,1.785991,0.,1.851235,0.|0.,0.,0.,0.,0.,0.,0.,0.,0.,0.,0.,0.,0.,0.,0.,0.,0.,0.,0.,0.,0.,0.,0.,0.,0.,0.,0.,0.,0.,0.,0.,0.,0.,0.95518,1.29382,0.,0.,0.,1.251927,0.,0.,0.,0.,0.,1.55602,0.,0.,0.,0.,0.,0.,1.140971,0.,0.,0.,0.,0.,0.,0.,0.,0.,0.,0.,0.,0.,0.,0.,0.,0.,0.,0.,0.,0.,0.,0.,1.271097,0.,0.,0.,0.,0.,1.125394,0.,0.953567,0.,1.120853,0.815551,0.,1.32765,0.,0.,1.099658,0.,0.,0.,0.,0.,0.,0.,0.,0.,0.,0.,0.,0.,0.,0.,0.,0.,0.,0.,0.,0.,0.,0.,0.,0.95518,1.29382,0.,0.,0.,0.,0.,1.251927,0.,0.,0.,0.,0.,1.251927,0.,0.,0.,0.,0.,0.,0.,0.,0.,0.,0.,0.,0.,0.,0.,0.,0.,1.690841,0.,0.,0.,0.,0.,1.317555,0.,0.,1.088239,0.,0.,0.,0.,0.,0.,0.,0.,0.,0.,0.,0.,0.,0.,0.,0.,0.,0.|0.,0.,0.,0.,0.,0.,0.,0.,0.,0.,0.,0.,0.,0.,0.,0.,0.,0.,0.539524,0.,0.,0.,0.,0.,0.,0.,0.,0.,0.,0.,0.,0.,0.,0.,0.,0.,0.,0.,0.,0.,0.114727,0.,0.,0.,0.,0.,0.,0.,0.,0.,0.,0.,0.,0.,0.,0.,0.,0.,0.119405,0.,0.441165,0.,0.539524,0.,0.,0.,0.,0.,0.,0.,0.,0.,0.,0.,0.,0.561844,0.,0.,0.,0.,0.,0.,0.,0.,0.020563,0.,0.,0.,0.,0.,0.,0.,0.,0.,0.,0.,0.,0.,0.,0.,0.,0.,0.,0.,0.,0.,0.,0.,0.,0.,0.,0.,0.,0.,0.,0.,0.,0.,0.|0.,0.486896,0.,0.,0.563811,0.,0.65673,0.,0.,0.,0.,0.,0.486896,0.,0.,0.,0.,0.,0.,0.,0.,0.,0.,0.,0.,0.,0.,0.,0.,0.,0.582569,0.,0.270031,0.,1.25264,0.,0.,0.,0.,0.,0.,0.,0.062095,0.,0.,0.,0.062095,0.,0.,0.,0.,0.474766,0.113853,0.,0.,0.178169,0.236296,0.872977,0.,0.,0.585407,0.,0.,0.,0.,0.662725,0.,0.,0.885468,0.698814,0.,0.,0.,0.,0.,0.,0.,0.,0.,0.,0.,0.,0.,0.,0.062095,0.,1.043275,0.332526,0.,0.817119,0.59746,0.,0.,0.,0.561359,0.,0.,0.,0.851343,0.,0.,0.,0.,0.,0.,0.486896,0.,0.,0.627683,0.,0.,0.,0.,0.,0.,0.,0.692226,0.,0.,0.,0.,0.029134,0.,0.,0.,0.,0.,0.,0.,0.,0.37355,0.524006,0.,0.70576,0.524006,0.582569,0.,0.270031,0.301706,0.,0.,0.,0.,1.25264,0.,0.,1.284241,0.,0.90905,0.,0.,0.724832,0.044434,0.,0.,0.,0.,0.017685,0.,0.,0.,0.,0.702367,0.,0.,0.,0.214836,0.581875,0.,0.,0.,0.062095,0.,0.,0.,0.062095,0.,0.,0.,0.,0.,0.,0.,0.,0.240587,0.,0.,0.177124,0.201061,0.,0.,0.,0.,0.,0.,0.,0.266927,0.,0.474766,1.131252,0.,0.,0.,0.,0.,0.113853,0.,0.,0.261247,0.270805,0.285125,0.,0.178169,0.,0.,0.236296,0.872977,0.,0.,0.585407,0.,0.,0.,0.,0.825318,0.,0.,0.,0.662725,0.,0.,0.,0.,0.,0.662725,0.28572,0.,0.885468,0.,0.,0.,0.,0.,0.,0.,0.359926,0.,0.,0.,0.,0.209091,0.,0.,0.,0.,0.,0.,0.,0.,0.,0.,0.,0.,0.,0.,0.231799,0.,0.,0.417689,0.,0.,0.487908,0.,0.,0.487908,0.,0.,0.62564,0.,0.,0.278114,0.,0.,0.103968,0.,0.,0.,0.,0.,0.597598,0.658596,0.,0.,0.,0.,0.,0.,0.658596,0.,0.137384,0.,0.142403,0.|0.,0.,0.,0.,0.,0.,0.,0.,0.,0.,0.,0.,0.,0.,0.,0.,0.,0.,0.,0.,0.,0.,0.,0.,0.,0.,0.,0.,0.,0.,0.,0.,0.,0.072776,0.511841,0.,0.,0.,0.281588,0.,0.,0.,0.,0.,0.664368,0.,0.,0.,0.,0.,0.,0.492505,0.,0.,0.,0.,0.,0.,0.,0.,0.,0.,0.,0.,0.,0.,0.,0.,0.,0.,0.,0.,0.,0.,0.,0.175324,0.,0.,0.,0.,0.,0.413231,0.,0.208593,0.,0.238762,0.014477,0.,0.282942,0.,0.,0.187176,0.,0.,0.,0.,0.,0.,0.,0.,0.,0.,0.,0.,0.,0.,0.,0.,0.,0.,0.,0.,0.,0.,0.,0.,0.072776,0.511841,0.,0.,0.,0.,0.,0.281588,0.,0.,0.,0.,0.,0.281588,0.,0.,0.,0.,0.,0.,0.,0.,0.,0.,0.,0.,0.,0.,0.,0.,0.,0.129442,0.,0.,0.,0.,0.,0.151298,0.,0.,0.133094,0.,0.,0.,0.,0.,0.,0.,0.,0.,0.,0.,0.,0.,0.,0.,0.,0.,0.
Y|0.,0.,0.,0.,0.,0.,0.,0.,0.,0.,0.,0.,0.,0.,0.,0.,1.330235,0.,0.,2.123028,0.,0.,0.,0.,0.,0.,0.,0.,0.,0.,0.,0.,0.,0.,0.,0.,0.,0.,0.,0.,2.010706,0.,0.,0.,0.,0.,0.,0.,0.,0.,0.,0.,0.,0.,0.,0.,0.,0.,0.,0.,0.941658,0.,0.,0.,0.,0.,1.717253,0.,0.,1.734543,0.,0.,0.,0.,0.,0.,0.,0.,0.,0.,0.,0.800136,0.,0.,1.552775,0.,0.,0.,0.,0.934448,0.676849,0.,0.,0.,0.,1.330235,0.,1.508293,0.,0.,2.123028,0.,0.,0.,0.,0.,0.,0.,0.,0.,0.,0.,0.,0.,0.,0.,0.,0.,0.,0.,0.,0.,0.,0.,0.,0.,0.,0.703624,0.,0.,0.,0.,0.,0.,0.,0.,0.,0.,0.,0.,0.,0.,0.,0.,0.,1.04959,0.,0.,0.,0.,0.,0.,0.,0.,0.,0.,0.,0.,0.,0.,0.,0.,0.,2.010706,0.,0.,1.464455,0.,0.,1.308824,0.,0.,0.,0.,0.,0.,0.,0.,0.,0.,0.,1.309521,0.,0.|1.872618,0.,1.872618,0.,1.60265,0.,0.787282,1.565764,1.403691,0.,1.197764,0.,2.299655,0.,0.,0.,1.565764,1.403691,0.,0.,0.,1.793497,0.,0.,0.,0.,0.,0.,0.,1.110406,1.289019,0.,0.,0.,0.,0.,0.,0.,0.,1.593887,1.316551,0.,2.717579,1.46524,1.518322,0.,0.,0.,0.,1.291511,0.,0.,0.,0.,0.,0.,0.,0.,1.641352,0.,1.872618,0.,1.872618,0.,0.,0.,0.,0.,0.,0.,0.,0.,0.,1.925945,2.05004,0.,2.05004,0.,0.,0.,0.,0.,0.,0.,0.,0.,0.,0.,1.220978,0.,0.,0.,0.,0.,0.,0.,0.,0.,0.,1.766481,0.,0.,0.,0.,0.,0.,1.122166,0.,0.,0.,0.,0.,0.,0.,0.,0.,0.,0.,0.,0.,0.,0.,0.,0.,2.126073,2.126073,0.,0.,1.872618,0.,0.,0.,0.,1.374291,1.675056,0.,0.,2.32655,2.385799,0.,0.,0.,1.476886,1.605653,1.892823,0.,0.,0.,1.556735,0.,0.,1.641352,0.,0.,0.,1.359002,0.,0.,1.196844,0.,0.,0.,1.388685,0.,0.,0.,0.,0.,1.60265,0.,0.787282,0.,0.,0.,0.,0.,0.,0.,0.,0.,0.,0.,0.,0.,1.416957,0.,1.293643,0.,0.,0.,1.108308,0.,1.187233,0.,1.110406,1.289019,0.,0.,0.,0.,0.,0.,0.,0.,0.,1.593887,1.316551,0.,1.558429,2.717579,1.46524,0.,1.518322,0.,1.424048,0.,2.25742,0.,1.844705,0.969322,0.,0.,0.,0.,1.291511,0.,0.,0.,0.,0.,1.433549,0.,0.,0.,1.433549,0.,0.,0.,0.,0.,0.,0.,1.135871,0.,0.,0.,0.,0.,0.,0.,1.624516,0.,0.,0.,0.,0.,0.,1.641352,0.,1.872618,0.,1.872618,0.,0.,0.,1.674191,0.,0.,0.,0.,0.,0.,0.,0.,0.,0.,0.,0.,0.,0.,0.,0.,0.,0.,0.,0.,0.,0.,0.,0.,0.,1.276125,0.,0.,0.,0.,0.,2.608339,0.,0.,1.806519,1.925945,2.05004,0.,2.05004,0.,0.,1.112344,1.38765,1.273259,1.148282,1.304232,0.,0.,0.,0.,0.,0.,0.,0.,0.,0.,0.,0.,0.,0.,0.,0.,1.514536,0.,0.,0.,0.,0.,0.,0.,0.,0.,0.,0.,0.,0.,0.,0.,0.,0.,0.,0.,0.,0.,0.,0.,0.,0.,0.,0.,0.,1.557853,0.,0.,0.,0.,1.220978,0.,0.,0.,0.,0.,0.,0.,0.,0.,0.,1.10161,0.,0.,0.,0.,0.,0.,0.,0.,0.,0.,0.,0.,0.,0.,0.,0.,0.,0.,0.,0.,0.,0.,0.,0.,1.766481,0.,0.,0.,0.,0.,0.,1.122166,0.,0.,0.,0.,0.,0.,0.,0.,0.,0.,0.,0.,0.,0.,0.,0.,0.,0.,0.,0.,0.,0.,0.,0.,0.,1.196844,0.,0.,0.,0.,0.,0.,0.,0.,0.,0.,0.,0.,0.,0.,0.,0.,0.,0.,1.528555,0.,0.,0.,0.,1.177571,0.,0.,0.,0.,0.,0.,0.,0.,0.,0.,1.706784,1.453557,1.487672,0.,2.126073,2.126073,1.311028,0.,0.,0.,0.,0.,0.,0.,0.,0.,0.,0.,0.,0.,0.,0.,0.,0.,0.,0.,1.927641,1.00509,1.374763,0.,0.|0.,0.,1.608687,1.493207,1.640336,0.,0.,0.,1.149817,0.,0.,0.,1.493207,1.640336,0.,0.,1.330889,0.,0.,0.,0.,0.,0.,0.,1.347904,1.26005,0.,0.,0.,0.,0.,0.,0.,0.,0.,1.67374,0.,0.,1.06035,1.37448,1.634853,0.,0.,0.,0.,0.,0.,0.,0.,0.,0.,0.,0.,0.,1.381834,0.,0.,0.,0.,0.,0.,0.,0.,0.,0.,1.203121,1.031752,0.,0.,0.,0.,0.,0.,0.,0.,0.,0.,0.,0.,0.,0.,0.,0.,0.,0.,1.626828,0.,0.,0.,0.,0.,0.,0.,0.,0.,0.,0.,0.,0.,0.,0.,0.,0.,0.,0.,1.295266,0.,0.,0.,0.,0.,0.,1.199603,1.306475,0.,0.,0.,1.175122,0.,0.,1.123845,0.,0.,0.,1.284031,0.,0.,0.,0.,0.,1.381834,0.,0.,1.361287,0.,0.,0.,0.,0.,0.,0.,0.,1.608687,1.493207,1.640336,0.,0.,0.,0.,0.,0.,0.,0.,0.,1.429405,0.,0.,0.,1.416628,1.156353,0.,0.,0.,1.347904,1.26005,0.,0.,0.,0.,0.,0.,0.,0.,0.,0.,1.274878,1.67374,0.,0.,1.129196,1.06035,0.,0.,1.37448,1.634853,0.,0.,1.427824,0.,0.,0.,0.,0.,0.,0.,0.,0.,0.,0.,0.,0.,0.,0.,0.,0.,0.,0.,0.,0.,0.,0.,0.931525,0.,0.,0.,0.,0.,0.,1.106616,0.,0.,0.,0.,1.381834,0.,0.,0.,1.443919,1.067806,0.,0.,0.,0.,0.,0.,0.,0.,0.,0.,0.,0.,0.,0.,0.,0.,0.,0.,0.,0.,0.,0.,0.,0.,0.,0.,0.,1.443676,1.149105,0.,1.031752,0.,0.,0.,0.,0.,1.191444,1.319248,0.,0.,0.,0.,0.,0.,0.,0.,0.,0.,0.,0.,0.,0.,0.,0.,0.,1.478455,0.,0.,0.,0.,0.,0.,0.,0.,0.,0.,0.,0.,0.,0.,0.,0.,0.902644,0.,0.,0.,0.,0.,0.,0.,0.,0.,1.365982,1.012767,0.,0.,0.,0.,0.,0.,0.,0.,0.,0.,1.626828,0.,0.,0.,0.,0.,0.,0.,0.,0.,0.,0.,0.,0.,0.,0.,0.,0.,1.34393,0.,0.,0.,0.,0.,0.,0.,0.,0.,0.,0.,0.,0.,0.,0.,0.,0.,0.,0.,0.,0.,0.,0.,0.,0.,0.,0.,0.,0.,1.220925,0.,0.,0.,0.,1.281929,0.,0.,0.,0.,0.,0.,0.,1.218733,0.,0.,0.,0.,1.44794,0.,0.,1.295266,0.,1.008438,0.,0.,0.,0.,0.,0.,0.,0.,0.,0.,0.,0.,0.,0.,0.,0.954833,0.,0.,0.|0.,0.,0.,0.,0.,0.,0.,0.,0.,0.,0.,0.,0.,0.,0.,0.,0.023525,0.,0.,0.080877,0.,0.,0.,0.,0.,0.,0.,0.,0.,0.,0.,0.,0.,0.,0.,0.,0.,0.,0.,0.,0.193926,0.,0.,0.,0.,0.,0.,0.,0.,0.,0.,0.,0.,0.,0.,0.,0.,0.,0.,0.,0.102354,0.,0.,0.,0.,0.,0.116424,0.,0.,0.444755,0.,0.,0.,0.,0.,0.,0.,0.,0.,0.,0.,0.153872,0.,0.,0.9634,0.,0.,0.,0.,0.045509,0.005128,0.,0.,0.,0.,0.023525,0.,0.428118,0.,0.,0.080877,0.,0.,0.,0.,0.,0.,0.,0.,0.,0.,0.,0.,0.,0.,0.,0.,0.,0.,0.,0.,0.,0.,0.,0.,0.,0.,0.111098,0.,0.,0.,0.,0.,0.,0.,0.,0.,0.,0.,0.,0.,0.,0.,0.,0.,0.874659,0.,0.,0.,0.,0.,0.,0.,0.,0.,0.,0.,0.,0.,0.,0.,0.,0.,0.193926,0.,0.,0.100305,0.,0.,0.044028,0.,0.,0.,0.,0.,0.,0.,0.,0.,0.,0.,1.108056,0.,0.|0.708897,0.,0.708897,0.,0.673113,0.,0.091544,0.709858,0.496316,0.,0.478228,0.,0.372003,0.,0.,0.,0.709858,0.496316,0.,0.,0.,0.603526,0.,0.,0.,0.,0.,0.,0.,0.161641,0.326334,0.,0.,0.,0.,0.,0.,0.,0.,0.426934,0.893374,0.,1.811719,0.199805,0.191707,0.,0.,0.,0.,0.147423,0.,0.,0.,0.,0.,0.,0.,0.,0.134717,0.,0.708897,0.,0.708897,0.,0.,0.,0.,0.,0.,0.,0.,0.,0.,0.812508,1.249243,0.,1.249243,0.,0.,0.,0.,0.,0.,0.,0.,0.,0.,0.,0.137314,0.,0.,0.,0.,0.,0.,0.,0.,0.,0.,0.23271,0.,0.,0.,0.,0.,0.,0.099685,0.,0.,0.,0.,0.,0.,0.,0.,0.,0.,0.,0.,0.,0.,0.,0.,0.,0.593644,0.593644,0.,0.,0.708897,0.,0.,0.,0.,0.692089,0.63869,0.,0.,0.469579,1.050627,0.,0.,0.,0.5137,0.523583,0.630941,0.,0.,0.,0.566085,0.,0.,0.134717,0.,0.,0.,0.299441,0.,0.,0.083297,0.,0.,0.,0.310292,0.,0.,0.,0.,0.,0.673113,0.,0.091544,0.,0.,0.,0.,0.,0.,0.,0.,0.,0.,0.,0.,0.,0.677675,0.,0.292722,0.,0.,0.,0.313672,0.,0.009652,0.,0.161641,0.326334,0.,0.,0.,0.,0.,0.,0.,0.,0.,0.426934,0.893374,0.,0.60212,1.811719,0.199805,0.,0.191707,0.,0.356012,0.,1.022894,0.,0.469363,0.028678,0.,0.,0.,0.,0.147423,0.,0.,0.,0.,0.,0.480903,0.,0.,0.,0.480903,0.,0.,0.,0.,0.,0.,0.,0.734976,0.,0.,0.,0.,0.,0.,0.,0.449334,0.,0.,0.,0.,0.,0.,0.134717,0.,0.708897,0.,0.708897,0.,0.,0.,1.004515,0.,0.,0.,0.,0.,0.,0.,0.,0.,0.,0.,0.,0.,0.,0.,0.,0.,0.,0.,0.,0.,0.,0.,0.,0.,0.430594,0.,0.,0.,0.,0.,2.608339,0.,0.,0.868519,0.812508,1.249243,0.,1.249243,0.,0.,0.351266,0.803377,0.402082,0.362615,0.590183,0.,0.,0.,0.,0.,0.,0.,0.,0.,0.,0.,0.,0.,0.,0.,0.,1.211629,0.,0.,0.,0.,0.,0.,0.,0.,0.,0.,0.,0.,0.,0.,0.,0.,0.,0.,0.,0.,0.,0.,0.,0.,0.,0.,0.,0.,0.023655,0.,0.,0.,0.,0.137314,0.,0.,0.,0.,0.,0.,0.,0.,0.,0.,0.097102,0.,0.,0.,0.,0.,0.,0.,0.,0.,0.,0.,0.,0.,0.,0.,0.,0.,0.,0.,0.,0.,0.,0.,0.,0.23271,0.,0.,0.,0.,0.,0.,0.099685,0.,0.,0.,0.,0.,0.,0.,0.,0.,0.,0.,0.,0.,0.,0.,0.,0.,0.,0.,0.,0.,0.,0.,0.,0.,0.083297,0.,0.,0.,0.,0.,0.,0.,0.,0.,0.,0.,0.,0.,0.,0.,0.,0.,0.,0.131646,0.,0.,0.,0.,0.216565,0.,0.,0.,0.,0.,0.,0.,0.,0.,0.,1.706784,0.616661,0.653674,0.,0.593644,0.593644,0.254179,0.,0.,0.,0.,0.,0.,0.,0.,0.,0.,0.,0.,0.,0.,0.,0.,0.,0.,0.,0.668774,0.112816,0.294592,0.,0.|0.,0.,0.739996,0.693159,0.797039,0.,0.,0.,0.169091,0.,0.,0.,0.693159,0.797039,0.,0.,0.371804,0.,0.,0.,0.,0.,0.,0.,0.213276,0.2233,0.,0.,0.,0.,0.,0.,0.,0.,0.,0.537988,0.,0.,0.7069,0.180487,0.222935,0.,0.,0.,0.,0.,0.,0.,0.,0.,0.,0.,0.,0.,0.12499,0.,0.,0.,0.,0.,0.,0.,0.,0.,0.,0.60156,0.29018,0.,0.,0.,0.,0.,0.,0.,0.,0.,0.,0.,0.,0.,0.,0.,0.,0.,0.,0.428625,0.,0.,0.,0.,0.,0.,0.,0.,0.,0.,0.,0.,0.,0.,0.,0.,0.,0.,0.,0.168216,0.,0.,0.,0.,0.,0.,0.396991,0.281973,0.,0.,0.,0.183276,0.,0.,0.23617,0.,0.,0.,0.134023,0.,0.,0.,0.,0.,0.12499,0.,0.,0.253799,0.,0.,0.,0.,0.,0.,0.,0.,0.739996,0.693159,0.797039,0.,0.,0.,0.,0.,0.,0.,0.,0.,0.615583,0.,0.,0.,0.011517,0.398742,0.,0.,0.,0.213276,0.2233,0.,0.,0.,0.,0.,0.,0.,0.,0.,0.,0.637439,0.537988,0.,0.,0.256635,0.7069,0.,0.,0.180487,0.222935,0.,0.,0.152076,0.,0.,0.,0.,0.,0.,0.,0.,0.,0.,0.,0.,0.,0.,0.,0.,0.,0.,0.,0.,0.,0.,0.,0.602751,0.,0.,0.,0.,0.,0.,0.211905,0.,0.,0.,0.,0.12499,0.,0.,0.,0.781415,0.320342,0.,0.,0.,0.,0.,0.,0.,0.,0.,0.,0.,0.,0.,0.,0.,0.,0.,0.,0.,0.,0.,0.,0.,0.,0.,0.,0.,1.443676,0.76607,0.,0.29018,0.,0.,0.,0.,0.,0.376246,0.545387,0.,0.,0.,0.,0.,0.,0.,0.,0.,0.,0.,0.,0.,0.,0.,0.,0.,0.288479,0.,0.,0.,0.,0.,0.,0.,0.,0.,0.,0.,0.,0.,0.,0.,0.,0.021538,0.,0.,0.,0.,0.,0.,0.,0.,0.,0.19514,0.169308,0.,0.,0.,0.,0.,0.,0.,0.,0.,0.,0.428625,0.,0.,0.,0.,0.,0.,0.,0.,0.,0.,0.,0.,0.,0.,0.,0.,0.,0.230153,0.,0.,0.,0.,0.,0.,0.,0.,0.,0.,0.,0.,0.,0.,0.,0.,0.,0.,0.,0.,0.,0.,0.,0.,0.,0.,0.,0.,0.,0.081784,0.,0.,0.,0.,0.265227,0.,0.,0.,0.,0.,0.,0.,0.438744,0.,0.,0.,0.,0.504585,0.,0.,0.168216,0.,0.072031,0.,0.,0.,0.,0.,0.,0.,0.,0.,0.,0.,0.,0.,0.,0.,0.116918,0.,0.,0.
V|0.,0.,0.,0.,1.09315,0.,0.,0.,0.,0.,0.,0.,0.,0.,0.,0.,0.,0.,0.,0.,0.,1.282993,0.,0.,0.,0.,0.,0.,0.,0.,0.,0.,0.,0.,0.,1.099069,0.,0.,0.,0.,0.,0.,0.,0.,0.,0.,0.,0.,0.,0.,0.,0.,0.,0.,0.,0.,0.,0.,0.,0.,0.,0.,0.,0.,0.,0.,0.,0.,0.,0.,0.,0.,0.,0.,0.,0.,0.,0.,0.,0.,0.,1.171141,1.09315,0.,0.,0.,0.,0.,0.,0.,0.,0.,0.,0.,0.,0.,0.,0.,0.,0.,0.,0.,0.847282,0.,0.,1.282993,0.,1.424425,0.,0.,0.,0.,0.,0.,0.,0.,0.,0.,0.,0.,0.,0.,0.,0.,0.,0.,0.,0.,0.,0.,0.,0.,0.,0.,0.,0.,0.,0.,0.,0.,0.,0.,0.,0.,0.,0.,0.,0.,0.,0.,0.,0.,0.,0.,0.,2.255071,2.255071,0.,1.099069,0.,1.473539,0.,0.,0.,0.,0.933935,0.,0.,0.,0.,0.,0.,0.,1.436785,0.,0.,0.,0.,0.,0.,0.,0.,0.,0.,0.,0.,0.,0.,0.,0.,1.739983,2.255071,2.255071,0.,0.,0.,0.,0.,0.,0.,0.,0.,0.86999,0.,0.,0.,0.,0.,0.,0.,0.,0.,0.,0.,0.,0.,0.,0.,0.,0.,0.,0.,0.,0.,0.,0.,0.,0.,0.,0.,0.,0.,0.,0.,0.,0.,0.,0.,0.,0.,0.|0.,0.,0.,0.,0.,0.,0.,0.,0.,1.198876,0.,1.217245,0.,1.373036,1.388083,0.,0.,0.,0.,0.,1.432556,0.,0.,0.,0.,0.,1.985286,0.,0.,0.,0.,0.,0.,0.,0.,0.,0.,0.,0.,1.539904,0.,0.,0.,0.,0.,0.,0.,0.,0.,0.,0.,0.,0.,0.,0.,1.319367,1.139603,0.,0.,0.,0.,0.,0.,0.,0.,0.,0.,0.,0.,0.,0.,0.,0.,1.397241,0.,0.,0.,0.,0.,1.478043,0.,0.,0.,0.,0.,0.,1.384381,0.,0.,0.,0.,0.,1.46689,0.,1.190334,0.,0.,0.,0.,1.623473,1.372548,0.,0.,0.,0.,0.,0.,0.,1.623473,1.372548,0.,1.460463,0.,0.,0.,0.,0.,0.,0.,0.,0.,0.,0.,0.,0.,0.,0.,0.,0.,0.,0.,0.,0.,0.,0.,1.122414,0.,0.,1.198876,0.,1.217245,0.,1.373036,1.432556,0.,0.,0.,0.,0.,0.,0.,0.,0.,0.,1.4422,0.,1.498788,0.,0.,0.,0.,0.,0.,1.985286,0.,0.,0.,0.,0.,0.,0.,0.,0.,0.,0.,0.,1.501428,0.,0.,0.,0.,0.,0.,1.599386,0.,1.029171,0.,0.,0.,0.,0.,0.,0.,0.,0.,0.,0.,1.244967,0.,0.,0.,0.,0.,0.,0.,0.,0.,1.702027,0.,0.,1.539904,0.,1.293142,0.,0.,0.,0.,0.,0.,0.,0.,0.,0.,0.,0.,0.,1.257958,0.,0.,0.,0.,0.,0.,0.,0.,1.112927,0.,0.,0.,0.,0.99749,0.,0.,0.,0.,0.,0.,0.823386,0.,0.,0.,0.,0.,0.,0.,0.,0.,0.,0.,0.,1.903206,0.,0.,0.,0.,0.,0.731777,0.,0.,1.319367,0.693089,0.,1.498896,0.,0.,0.,0.,0.,0.,1.139603,0.,1.415993,0.,1.415993,0.,1.889969,1.212331,0.,0.863581,0.,0.,0.,0.,0.,1.397241,0.,0.,0.,0.,1.433746,0.,0.,0.,0.,1.163121,0.,0.,0.,0.,1.433746,0.,0.,0.,0.,0.,0.,0.,0.,0.,0.,0.,0.,0.,0.,1.099183,0.,0.,0.,0.,1.099183,0.,0.,0.,0.,1.397241,0.,0.,0.,0.,0.,0.,0.,1.180327,0.,0.,0.,0.,1.478043,0.,0.,0.,0.,0.,1.323778,0.,0.,0.,0.,0.,0.,0.,0.,0.,0.,1.384381,0.,0.,0.,0.,0.,0.874891,0.,0.,0.,0.,0.,1.084278,0.,0.,0.,0.,0.,1.46689,0.,0.,1.542275,0.,0.,0.,0.,1.190334,1.26954,0.,0.,0.,0.,0.,0.,0.,0.,0.,0.,0.,0.,0.,0.,0.,0.,0.,0.,0.,0.,0.,0.,0.,0.,0.,1.623473,1.372548,0.,0.708191,0.,0.,0.,0.,1.45471,0.,0.,0.,1.45471,0.,0.,0.,0.,0.,0.,0.,0.,0.,0.,0.,0.,0.,0.|,|0.,0.,0.,0.,0.049973,0.,0.,0.,0.,0.,0.,0.,0.,0.,0.,0.,0.,0.,0.,0.,0.,0.125824,0.,0.,0.,0.,0.,0.,0.,0.,0.,0.,0.,0.,0.,0.418693,0.,0.,0.,0.,0.,0.,0.,0.,0.,0.,0.,0.,0.,0.,0.,0.,0.,0.,0.,0.,0.,0.,0.,0.,0.,0.,0.,0.,0.,0.,0.,0.,0.,0.,0.,0.,0.,0.,0.,0.,0.,0.,0.,0.,0.,0.197335,0.049973,0.,0.,0.,0.,0.,0.,0.,0.,0.,0.,0.,0.,0.,0.,0.,0.,0.,0.,0.,0.317731,0.,0.,0.125824,0.,0.116962,0.,0.,0.,0.,0.,0.,0.,0.,0.,0.,0.,0.,0.,0.,0.,0.,0.,0.,0.,0.,0.,0.,0.,0.,0.,0.,0.,0.,0.,0.,0.,0.,0.,0.,0.,0.,0.,0.,0.,0.,0.,0.,0.,0.,0.,0.,0.,2.029564,2.029564,0.,0.418693,0.,0.176184,0.,0.,0.,0.,0.071841,0.,0.,0.,0.,0.,0.,0.,0.006261,0.,0.,0.,0.,0.,0.,0.,0.,0.,0.,0.,0.,0.,0.,0.,0.,0.384472,2.029564,2.029564,0.,0.,0.,0.,0.,0.,0.,0.,0.,0.014301,0.,0.,0.,0.,0.,0.,0.,0.,0.,0.,0.,0.,0.,0.,0.,0.,0.,0.,0.,0.,0.,0.,0.,0.,0.,0.,0.,0.,0.,0.,0.,0.,0.,0.,0.,0.,0.,0.|0.,0.,0.,0.,0.,0.,0.,0.,0.,0.130164,0.,0.14154,0.,0.327623,0.493202,0.,0.,0.,0.,0.,0.519223,0.,0.,0.,0.,0.,0.63679,0.,0.,0.,0.,0.,0.,0.,0.,0.,0.,0.,0.,0.377486,0.,0.,0.,0.,0.,0.,0.,0.,0.,0.,0.,0.,0.,0.,0.,0.314135,0.086827,0.,0.,0.,0.,0.,0.,0.,0.,0.,0.,0.,0.,0.,0.,0.,0.,0.170469,0.,0.,0.,0.,0.,0.682174,0.,0.,0.,0.,0.,0.,0.242442,0.,0.,0.,0.,0.,0.689506,0.,0.525148,0.,0.,0.,0.,0.229496,0.38805,0.,0.,0.,0.,0.,0.,0.,0.229496,0.38805,0.,0.874446,0.,0.,0.,0.,0.,0.,0.,0.,0.,0.,0.,0.,0.,0.,0.,0.,0.,0.,0.,0.,0.,0.,0.,0.148011,0.,0.,0.130164,0.,0.14154,0.,0.327623,0.519223,0.,0.,0.,0.,0.,0.,0.,0.,0.,0.,0.755438,0.,0.325823,0.,0.,0.,0.,0.,0.,0.63679,0.,0.,0.,0.,0.,0.,0.,0.,0.,0.,0.,0.,0.500476,0.,0.,0.,0.,0.,0.,0.823926,0.,0.385939,0.,0.,0.,0.,0.,0.,0.,0.,0.,0.,0.,0.230009,0.,0.,0.,0.,0.,0.,0.,0.,0.,0.423649,0.,0.,0.377486,0.,0.23319,0.,0.,0.,0.,0.,0.,0.,0.,0.,0.,0.,0.,0.,0.402546,0.,0.,0.,0.,0.,0.,0.,0.,0.155872,0.,0.,0.,0.,0.083705,0.,0.,0.,0.,0.,0.,0.015154,0.,0.,0.,0.,0.,0.,0.,0.,0.,0.,0.,0.,0.549002,0.,0.,0.,0.,0.,0.292711,0.,0.,0.314135,0.138618,0.,0.219351,0.,0.,0.,0.,0.,0.,0.086827,0.,0.892158,0.,0.892158,0.,0.145382,0.093256,0.,0.03549,0.,0.,0.,0.,0.,0.170469,0.,0.,0.,0.,0.20616,0.,0.,0.,0.,0.248335,0.,0.,0.,0.,0.20616,0.,0.,0.,0.,0.,0.,0.,0.,0.,0.,0.,0.,0.,0.,0.153263,0.,0.,0.,0.,0.153263,0.,0.,0.,0.,0.170469,0.,0.,0.,0.,0.,0.,0.,0.885245,0.,0.,0.,0.,0.682174,0.,0.,0.,0.,0.,0.421202,0.,0.,0.,0.,0.,0.,0.,0.,0.,0.,0.242442,0.,0.,0.,0.,0.,0.076913,0.,0.,0.,0.,0.,0.059412,0.,0.,0.,0.,0.,0.689506,0.,0.,0.643627,0.,0.,0.,0.,0.525148,0.192355,0.,0.,0.,0.,0.,0.,0.,0.,0.,0.,0.,0.,0.,0.,0.,0.,0.,0.,0.,0.,0.,0.,0.,0.,0.,0.229496,0.38805,0.,0.084983,0.,0.,0.,0.,0.313039,0.,0.,0.,0.313039,0.,0.,0.,0.,0.,0.,0.,0.,0.,0.,0.,0.,0.,0.|,
```
