## Supplementary Data 3 for "Pharmacological proximities in the GPCR family discovered using contact-informed amino-acid and binding pocket similarities": c81.bsv

```
res|B|C|P|wB|wC|wP
A|0.,0.,0.,0.876772,1.492775,1.689065,0.,0.,0.,0.,0.,0.,0.,0.876772,1.492775,1.689065,0.,0.,0.,0.|0.,0.,0.,0.938124,0.,0.,0.,0.,0.,0.,0.,0.,0.,0.938124,0.,0.,0.|,|0.,0.,0.,0.17958,0.311678,0.445468,0.,0.,0.,0.,0.,0.,0.,0.17958,0.311678,0.445468,0.,0.,0.,0.|0.,0.,0.,0.192146,0.,0.,0.,0.,0.,0.,0.,0.,0.,0.192146,0.,0.,0.|,
R|,0.,0.,0.,0.,0.,0.,0.|1.296583,0.,0.,1.296583,0.,0.,0.,0.,1.825225,1.452668,1.181292,0.|,0.,0.,0.,0.,0.,0.,0.,0.,0.,0.,0.,1.844173,2.175783,1.560617,0.,0.|,0.,0.,0.,0.,0.,0.,0.|0.31243,0.,0.,0.31243,0.,0.,0.,0.,0.170264,0.048784,0.03967,0.|,0.,0.,0.,0.,0.,0.,0.,0.,0.,0.,0.,0.378468,0.381574,0.267867,0.,0.
N|0.,0.,0.,0.,0.,0.,0.,0.,0.,0.,0.|0.,0.,0.,0.,0.,0.,0.,0.|0.,0.,0.,0.,0.,0.,0.,0.,0.,0.,0.,0.,0.,0.,0.,1.389951,0.,0.,0.,0.,0.,0.,0.|0.,0.,0.,0.,0.,0.,0.,0.,0.,0.,0.|0.,0.,0.,0.,0.,0.,0.,0.|0.,0.,0.,0.,0.,0.,0.,0.,0.,0.,0.,0.,0.,0.,0.,0.124473,0.,0.,0.,0.,0.,0.,0.
D|0.,0.,0.,0.,0.,0.,0.|,0.,0.,0.,0.,0.,0.|1.343992,1.691657,1.343992,1.691657,2.123629,0.,0.,0.,0.,0.,1.641232,0.,0.|0.,0.,0.,0.,0.,0.,0.|,0.,0.,0.,0.,0.,0.|0.038956,0.057206,0.038956,0.057206,0.439895,0.,0.,0.,0.,0.,0.104108,0.,0.
C|0.,0.,0.,0.74639,0.,2.023563,0.,0.,0.,0.,0.|0.,1.216757,0.,0.,0.,0.|0.,1.116121,1.587133,0.,0.908929,1.622464,0.,1.116121,1.587133,0.|0.,0.,0.,0.075324,0.,0.570934,0.,0.,0.,0.,0.|0.,0.369373,0.,0.,0.,0.|0.,0.312759,0.287777,0.,0.091727,0.23816,0.,0.312759,0.287777,0.
Q|0.,0.,0.,0.,0.,1.754974,0.|1.197068,0.,0.,0.,0.,1.197068,0.,0.,1.686692,0.,1.334803,0.,0.|0.,0.,0.,0.,0.937002,0.,0.,0.,0.,2.679367,0.,0.,0.937002|0.,0.,0.,0.,0.,0.601705,0.|0.063612,0.,0.,0.,0.,0.063612,0.,0.,0.294011,0.,0.462414,0.,0.|0.,0.,0.,0.,0.090313,0.,0.,0.,0.,0.491627,0.,0.,0.090313
E|0.,0.,0.,0.,0.,0.,0.,0.,0.,0.,0.|0.,0.,0.,0.,0.,0.,0.,0.,0.,0.,0.|0.,2.651205,1.989922,0.,0.,2.651205,0.,0.,0.,0.,0.,0.,1.458247,0.,0.|0.,0.,0.,0.,0.,0.,0.,0.,0.,0.,0.|0.,0.,0.,0.,0.,0.,0.,0.,0.,0.,0.|0.,1.267967,0.692147,0.,0.,1.267967,0.,0.,0.,0.,0.,0.,0.163237,0.,0.
G|0.,0.,0.,0.,0.,1.114478,0.882019,0.,0.,0.,0.,0.,0.,0.,0.,1.963268,1.885189,1.40579,0.,0.,1.408535,0.,0.,0.,0.,0.,0.,0.|,|,|0.,0.,0.,0.,0.,0.173818,0.113287,0.,0.,0.,0.,0.,0.,0.,0.,0.869447,0.861801,0.29622,0.,0.,0.189206,0.,0.,0.,0.,0.,0.,0.|,|,
H|,0.,0.,0.|0.,0.,0.,0.,0.,0.,0.,0.,0.,0.,0.,0.,0.|0.,0.,0.,0.,0.,0.,0.,0.,0.,0.,0.,0.,0.,0.|,0.,0.,0.|0.,0.,0.,0.,0.,0.,0.,0.,0.,0.,0.,0.,0.|0.,0.,0.,0.,0.,0.,0.,0.,0.,0.,0.,0.,0.,0.
I|0.,0.,0.,0.,0.,0.,0.,0.|1.182811,0.,0.,0.,0.,0.,0.,1.182811,0.,0.,0.,0.,0.,0.,0.|,|0.,0.,0.,0.,0.,0.,0.,0.|0.108567,0.,0.,0.,0.,0.,0.,0.108567,0.,0.,0.,0.,0.,0.,0.|,
L|0.,0.,0.,0.,0.,0.,0.,0.,0.,0.,0.,0.,0.,0.,0.,0.,1.911797,0.,0.,0.,0.|1.229796,0.,0.,0.,0.,0.,0.,0.,0.,0.,0.,0.,1.093184,0.,1.229796,0.,0.,0.,0.,0.,0.,0.,0.,0.,0.,0.,0.,0.,1.617149,0.,1.093184,0.,0.,0.,0.,0.|,|0.,0.,0.,0.,0.,0.,0.,0.,0.,0.,0.,0.,0.,0.,0.,0.,0.186517,0.,0.,0.,0.|0.148526,0.,0.,0.,0.,0.,0.,0.,0.,0.,0.,0.,0.342371,0.,0.148526,0.,0.,0.,0.,0.,0.,0.,0.,0.,0.,0.,0.,0.,0.828296,0.,0.342371,0.,0.,0.,0.,0.|,
K|0.,0.,0.,0.,0.,0.,1.684035,0.,0.,0.,0.,0.|0.,0.,0.,0.,0.,0.|0.,0.,0.,0.,0.,0.,0.,0.,0.|0.,0.,0.,0.,0.,0.,0.144525,0.,0.,0.,0.,0.|0.,0.,0.,0.,0.,0.|0.,0.,0.,0.,0.,0.,0.,0.,0.
M|0.,0.,1.693372|0.,0.,0.,0.,0.,0.,2.04291,0.,1.248234|,|0.,0.,0.660828|0.,0.,0.,0.,0.,0.,0.599753,0.,0.487116|,
F|0.,0.,1.822306,0.,0.,1.822306,0.|0.,0.,0.,0.,0.,1.03914,1.875423,0.,1.145969,1.547402,0.,0.,0.,0.,0.,0.,0.,0.,0.,1.03914,1.875423,0.,1.712408,1.145969,1.547402,0.,0.,0.|,|0.,0.,0.373243,0.,0.,0.373243,0.|0.,0.,0.,0.,0.,0.300474,0.903818,0.,0.182599,0.858723,0.,0.,0.,0.,0.,0.,0.,0.,0.,0.300474,0.903818,0.,1.044151,0.182599,0.858723,0.,0.,0.|,
P|0.,0.,0.,1.520659,0.,0.,0.,0.,1.520659|1.413768,0.,0.,0.,0.,0.,0.,0.,1.413768,0.,0.,0.,0.,0.,0.,0.|,|0.,0.,0.,0.31146,0.,0.,0.,0.,0.31146|0.157085,0.,0.,0.,0.,0.,0.,0.,0.157085,0.,0.,0.,0.,0.,0.,0.|,
S|0.,0.,2.055772,1.211438,0.,0.,0.,0.,0.,0.,0.,0.,0.,0.|,0.|0.,0.,1.737588,1.68866,0.,0.,0.,0.,0.,0.,0.,0.,0.,0.,0.,0.,0.|0.,0.,0.543311,0.255267,0.,0.,0.,0.,0.,0.,0.,0.,0.,0.|,0.|0.,0.,0.446808,0.566907,0.,0.,0.,0.,0.,0.,0.,0.,0.,0.,0.,0.,0.
T|,0.,0.,0.,0.|0.,0.,1.063845,0.,0.,0.,1.063845,0.,0.,0.,0.,0.,0.,0.,0.,0.,0.|0.,1.541424,1.395758,0.,1.541424,0.,0.,0.,0.,1.395758,0.,0.|,0.,0.,0.,0.|0.,0.,0.416287,0.,0.,0.,0.416287,0.,0.,0.,0.,0.,0.,0.,0.,0.,0.|0.,0.469129,0.222401,0.,0.469129,0.,0.,0.,0.,0.222401,0.,0.
W|,2.11088,0.,0.|2.60494,0.,0.,0.,1.147537,0.,0.,0.,1.961505,1.439785,0.,0.,2.60494,0.,0.,0.,0.,1.147537,0.,0.,0.,1.961505,1.439785,0.,0.|0.,0.,0.,0.,0.,1.29382,0.,0.,0.,0.,0.,0.,1.29382,0.|,0.603109,0.,0.|1.132583,0.,0.,0.,0.414772,0.,0.,0.,0.872977,0.585407,0.,0.,1.132583,0.,0.,0.,0.,0.414772,0.,0.,0.,0.872977,0.585407,0.,0.|0.,0.,0.,0.,0.,0.511841,0.,0.,0.,0.,0.,0.,0.511841,0.
Y|0.,0.,0.,0.,0.,0.,1.632959,0.,0.,0.,0.,0.,0.|0.,1.692348,0.,0.,0.,1.430867,0.,0.,1.692348,0.,0.,0.,0.,0.,0.,0.,0.,0.,0.,0.,0.,0.,0.,1.685057,1.430867,0.,1.75776,0.,0.,0.,0.,0.,0.,0.,0.,0.|1.882865,0.,0.,0.,0.,0.,0.,0.,0.,0.,0.,0.,0.,0.,0.,0.,0.,0.,0.,0.,0.,0.,0.,0.,0.,0.,0.,0.|0.,0.,0.,0.,0.,0.,0.557596,0.,0.,0.,0.,0.,0.|0.,0.882964,0.,0.,0.,0.180824,0.,0.,0.882964,0.,0.,0.,0.,0.,0.,0.,0.,0.,0.,0.,0.,0.,0.,1.068573,0.180824,0.,0.852645,0.,0.,0.,0.,0.,0.,0.,0.,0.|0.491182,0.,0.,0.,0.,0.,0.,0.,0.,0.,0.,0.,0.,0.,0.,0.,0.,0.,0.,0.,0.,0.,0.,0.,0.,0.,0.,0.
V|0.,0.,0.,0.,0.,0.,0.,1.49586,0.,0.,0.,0.,0.,0.,0.,0.,0.,1.84196,0.,0.,0.,0.,0.,0.|0.,0.,0.,0.,0.,0.,1.113009,0.,0.,0.,0.,0.,0.,0.,0.,0.,1.493858,1.600146,0.790357,0.,0.,0.,0.,0.,0.,0.,1.096766,0.,1.113009,0.,1.360334,1.18656,0.,0.,0.|,|0.,0.,0.,0.,0.,0.,0.,0.233299,0.,0.,0.,0.,0.,0.,0.,0.,0.,0.179703,0.,0.,0.,0.,0.,0.|0.,0.,0.,0.,0.,0.,0.348653,0.,0.,0.,0.,0.,0.,0.,0.,0.,0.219282,0.205523,0.101514,0.,0.,0.,0.,0.,0.,0.,0.219353,0.,0.348653,0.,0.099537,0.115762,0.,0.,0.|,
```
