## Supplementary Data 3 for "Pharmacological proximities in the GPCR family discovered using contact-informed amino-acid and binding pocket similarities": c82.bsv

```
res|B|C|P|wB|wC|wP
A|0.,0.,0.,0.929294,0.,2.082141,0.,2.052853,0.,0.,0.,0.,0.,0.,0.,0.,0.,1.63428,0.,0.,0.,0.,0.,0.,0.,0.,0.,0.,0.,0.,1.150032,0.,0.,0.,0.,0.,0.,0.,0.,0.,0.,1.797794,0.,0.,0.,0.,0.,0.,0.,0.,0.,0.,0.,0.,0.,0.,0.|0.,0.,0.,1.07105,0.,1.259956,0.,0.,0.,0.,0.,0.,0.,0.,0.,0.,1.102243,0.,0.,0.,0.,0.,0.,0.,0.974099,0.,0.,0.,0.,0.,0.,1.097931,0.,0.,0.,0.,0.,0.,0.,0.,0.,0.807427,0.,1.029097,0.,0.,0.,0.,0.,1.221241,0.,0.,0.,0.|,|0.,0.,0.,0.180696,0.,0.410563,0.,0.499491,0.,0.,0.,0.,0.,0.,0.,0.,0.,0.363173,0.,0.,0.,0.,0.,0.,0.,0.,0.,0.,0.,0.,0.30442,0.,0.,0.,0.,0.,0.,0.,0.,0.,0.,1.158578,0.,0.,0.,0.,0.,0.,0.,0.,0.,0.,0.,0.,0.,0.,0.|0.,0.,0.,0.181023,0.,0.279616,0.,0.,0.,0.,0.,0.,0.,0.,0.,0.,0.122471,0.,0.,0.,0.,0.,0.,0.,0.023193,0.,0.,0.,0.,0.,0.,0.462853,0.,0.,0.,0.,0.,0.,0.,0.,0.,0.143543,0.,0.33869,0.,0.,0.,0.,0.,0.623082,0.,0.,0.,0.|,
R|0.,0.,0.,0.,0.,0.,0.,1.790305,0.,0.,0.,0.,1.442963,0.,1.790305,0.,0.,0.,0.,0.|1.692006,0.,0.,0.,1.626085,1.413906,0.,0.,0.,0.,0.,0.,0.,0.,0.,0.930178,1.241598,0.,0.,0.,0.,1.401373,0.,2.034552,0.,0.,0.,0.,0.,0.,0.,1.413906,0.,0.,0.,0.,0.,0.,0.,0.,0.|1.529976,1.788099,0.,0.,1.871249,0.,0.,1.492706,0.,0.,0.,0.,0.,0.,0.,0.,0.,0.,0.,0.,0.,0.,0.,1.711312,0.,0.680143,0.,0.,0.,0.,0.,0.,0.,0.,0.,0.,1.813428,1.813428,1.641473,1.641473,0.,0.,0.,0.,0.,0.,1.16011,0.,0.,1.492706,0.,0.,0.,0.,0.,0.,0.,0.,0.|0.,0.,0.,0.,0.,0.,0.,0.522717,0.,0.,0.,0.,0.480988,0.,0.522717,0.,0.,0.,0.,0.|0.494294,0.,0.,0.,0.361352,0.440397,0.,0.,0.,0.,0.,0.,0.,0.,0.,0.162888,0.399085,0.,0.,0.,0.,0.037537,0.,0.072663,0.,0.,0.,0.,0.,0.,0.,0.440397,0.,0.,0.,0.,0.,0.,0.,0.,0.|0.326624,0.482184,0.,0.,0.467812,0.,0.,0.342588,0.,0.,0.,0.,0.,0.,0.,0.,0.,0.,0.,0.,0.,0.,0.,0.488946,0.,0.121454,0.,0.,0.,0.,0.,0.,0.,0.,0.,0.,0.712418,0.712418,0.273579,0.273579,0.,0.,0.,0.,0.,0.,0.10375,0.,0.,0.342588,0.,0.,0.,0.,0.,0.,0.,0.,0.
N|0.,1.279025,2.09368,1.279025,2.09368,0.,0.,0.,0.,0.,0.,0.,1.693492,1.608449,0.,0.,0.,1.346954,0.,0.,0.,0.,1.336419,1.992865,0.,0.,0.,1.279025,2.09368,0.,0.,1.248546,0.,0.,1.279025,2.09368,1.729028,0.,1.608449,0.,0.,0.,1.346954,0.,0.,0.,0.,1.279025,2.09368,0.,1.279025,2.09368|0.,1.560723,1.275195,1.275195,1.560723,0.,0.,1.13013,0.,0.,0.,0.,0.,0.,0.,0.,0.,0.,0.,0.,0.,1.560723,1.275195,0.,0.,0.,0.,0.,1.275195,1.560723,1.13013,0.,0.,0.,0.,0.,0.,1.560723,1.275195,1.275195,1.560723|0.,0.,0.,0.,0.,1.641817,2.159395,2.159395,1.641817,0.,0.,1.746175,1.574418,0.,1.871443,0.,0.,0.,1.143651,0.,0.,0.,2.173081,0.,1.577228,0.,0.,1.226802,0.,0.,0.,0.,0.845906,0.,0.,0.,0.,1.840703,0.,0.,0.,0.,0.,1.641817,2.159395,0.,0.,0.,0.,0.,0.,2.159395,1.641817,0.,0.,0.,2.173081,1.577228,0.,0.,1.226802,0.,0.,0.,1.641817,2.159395,2.159395,1.641817|0.,0.991244,1.674944,0.991244,1.674944,0.,0.,0.,0.,0.,0.,0.,0.309388,0.204479,0.,0.,0.,0.140658,0.,0.,0.,0.,0.15512,0.087358,0.,0.,0.,0.991244,1.674944,0.,0.,0.19329,0.,0.,0.991244,1.674944,0.332861,0.,0.204479,0.,0.,0.,0.140658,0.,0.,0.,0.,0.991244,1.674944,0.,0.991244,1.674944|0.,1.248578,0.605717,0.605717,1.248578,0.,0.,0.195163,0.,0.,0.,0.,0.,0.,0.,0.,0.,0.,0.,0.,0.,1.248578,0.605717,0.,0.,0.,0.,0.,0.605717,1.248578,0.195163,0.,0.,0.,0.,0.,0.,1.248578,0.605717,0.605717,1.248578|0.,0.,0.,0.,0.,1.272408,1.295637,1.295637,1.272408,0.,0.,0.044095,0.055661,0.,1.135847,0.,0.,0.,0.03397,0.,0.,0.,0.794178,0.,0.046547,0.,0.,0.009748,0.,0.,0.,0.,0.075527,0.,0.,0.,0.,0.065739,0.,0.,0.,0.,0.,1.272408,1.295637,0.,0.,0.,0.,0.,0.,1.295637,1.272408,0.,0.,0.,0.794178,0.046547,0.,0.,0.009748,0.,0.,0.,1.272408,1.295637,1.295637,1.272408
D|0.,1.29129,0.,0.,1.778721,1.436137,1.778721,1.436137,0.,0.,0.,0.,0.,0.672145,0.,0.,0.,0.,0.,0.,0.,0.,0.,0.,0.,0.,1.778721,1.436137,1.478519,0.,0.,0.,1.778721,1.436137,0.,0.,0.,0.,0.,0.,0.,0.,0.,1.778721,1.436137,0.,1.778721,1.436137|0.,0.916676,0.,1.255257,1.255257,0.,0.,0.,0.,0.,0.,0.,0.940686,0.,0.,1.255257,0.,0.,0.,0.,0.,1.255257,0.,0.,0.,0.,0.,1.255257,0.,0.,1.255257|1.462852,0.,0.,0.,2.31883,0.,0.,0.,0.,0.,0.,1.119755,0.,2.210768,1.590568,0.,1.590568,0.,2.079564,0.,0.,0.,0.,0.,0.,0.,0.,0.,1.226151,0.,0.,0.,1.731253,0.,0.,0.,0.,0.,0.,0.,0.,0.,0.,0.,0.,0.,0.,0.,0.,1.590568,0.,0.,0.,0.,0.,0.,0.,0.,0.,0.,0.,0.,1.590568,0.,0.,0.,0.,1.119755,0.,0.,0.,1.731253,0.,0.,0.,0.,0.,1.590568,0.,0.,0.,0.,1.590568,0.|0.,0.24024,0.,0.,1.467445,1.220716,1.467445,1.220716,0.,0.,0.,0.,0.,0.019965,0.,0.,0.,0.,0.,0.,0.,0.,0.,0.,0.,0.,1.467445,1.220716,0.321686,0.,0.,0.,1.467445,1.220716,0.,0.,0.,0.,0.,0.,0.,0.,0.,1.467445,1.220716,0.,1.467445,1.220716|0.,0.085272,0.,0.125526,0.125526,0.,0.,0.,0.,0.,0.,0.,0.143538,0.,0.,0.125526,0.,0.,0.,0.,0.,0.125526,0.,0.,0.,0.,0.,0.125526,0.,0.,0.125526|0.509533,0.,0.,0.,1.855064,0.,0.,0.,0.,0.,0.,0.330419,0.,0.415168,1.312218,0.,1.312218,0.,0.472628,0.,0.,0.,0.,0.,0.,0.,0.,0.,0.03642,0.,0.,0.,0.878172,0.,0.,0.,0.,0.,0.,0.,0.,0.,0.,0.,0.,0.,0.,0.,0.,1.312218,0.,0.,0.,0.,0.,0.,0.,0.,0.,0.,0.,0.,1.312218,0.,0.,0.,0.,0.330419,0.,0.,0.,0.878172,0.,0.,0.,0.,0.,1.312218,0.,0.,0.,0.,1.312218,0.
C|0.,1.285863,1.801925,0.,0.,1.893184,0.,0.,0.,0.,0.,0.,1.076328,1.453237,0.,0.,0.,0.,0.,0.,0.,0.,0.,0.,0.,0.,0.,0.,0.,0.,1.076328,1.453237,0.,|,1.328547,0.,0.,0.,1.180668,0.,0.,0.,0.,0.,0.,0.,|0.,0.927155,0.,0.,0.908929,1.622464,0.,0.,0.,0.,0.,0.,0.,0.,0.|0.,0.148369,0.406068,0.,0.,0.496075,0.,0.,0.,0.,0.,0.,0.010995,0.029692,0.,0.,0.,0.,0.,0.,0.,0.,0.,0.,0.,0.,0.,0.,0.,0.,0.010995,0.029692,0.,|,0.243255,0.,0.,0.,0.315687,0.,0.,0.,0.,0.,0.,0.,|0.,0.106979,0.,0.,0.091727,0.23816,0.,0.,0.,0.,0.,0.,0.,0.,0.
Q|0.,1.690355,1.690355,0.,0.,0.,0.,0.,0.,0.,0.,0.,0.,0.,1.690355,0.,0.,0.,1.690355,0.,2.424628,1.403492,0.,1.006764,0.,0.,0.,0.,0.,0.,1.690355,1.690355|,1.555452,1.555452,0.,0.,0.,0.,0.,0.,0.,0.,1.686692,0.,0.,0.,0.,0.,0.,0.,0.,1.555452,0.,0.,1.555452,0.,0.,0.,0.,0.,0.,0.,0.,0.,1.555452,1.555452|,0.,0.,0.,0.,0.,0.,0.,0.,0.,0.,0.,0.,0.,0.,2.679367,0.,0.,0.,0.,0.,0.,0.,0.,0.,0.,1.828045,0.,0.,0.,2.038077,0.,1.301584,0.,0.,0.,0.,0.,0.,0.,0.|0.,0.633883,0.633883,0.,0.,0.,0.,0.,0.,0.,0.,0.,0.,0.,0.633883,0.,0.,0.,0.633883,0.,0.431045,0.467831,0.,0.14915,0.,0.,0.,0.,0.,0.,0.633883,0.633883|,0.194431,0.194431,0.,0.,0.,0.,0.,0.,0.,0.,0.294011,0.,0.,0.,0.,0.,0.,0.,0.,0.194431,0.,0.,0.194431,0.,0.,0.,0.,0.,0.,0.,0.,0.,0.194431,0.194431|,0.,0.,0.,0.,0.,0.,0.,0.,0.,0.,0.,0.,0.,0.,0.491627,0.,0.,0.,0.,0.,0.,0.,0.,0.,0.,0.267519,0.,0.,0.,0.830328,0.,1.064932,0.,0.,0.,0.,0.,0.,0.,0.
E|0.,0.,0.,1.318012,0.,0.,0.,0.,0.,0.,0.,0.,0.,0.,0.,0.,0.,0.,0.,0.,0.,0.,0.,0.,0.,0.,0.,0.,0.,0.,0.,0.,0.,1.398709,0.,0.,0.,0.,0.,0.,0.,0.,0.,|0.,0.,0.,0.,0.,0.,0.,0.,0.,0.,0.,0.,0.,0.,0.,0.,0.,0.,0.,0.,1.032463,0.,0.,0.,0.,0.,0.,0.,0.,0.,0.,0.,0.,0.,0.,0.,0.,0.,0.,0.,0.,0.,0.,0.,|1.380954,0.,1.04151,0.,0.,0.,1.966982,0.,0.,0.,0.,0.,1.583379,0.,0.,0.,0.,0.,0.,0.,0.,0.,0.,0.,0.,0.,0.,0.,0.,0.,0.,0.,2.090884,0.,0.,0.,0.,0.,0.,0.,0.,0.,0.,0.,0.,0.,0.,0.,1.598497,0.,0.,0.,0.,0.,0.,0.,0.,0.,0.,0.,0.,0.,1.670483,0.,0.,0.,0.,0.,0.,0.,|0.,0.,0.,0.303072,0.,0.,0.,0.,0.,0.,0.,0.,0.,0.,0.,0.,0.,0.,0.,0.,0.,0.,0.,0.,0.,0.,0.,0.,0.,0.,0.,0.,0.,0.295449,0.,0.,0.,0.,0.,0.,0.,0.,0.,|0.,0.,0.,0.,0.,0.,0.,0.,0.,0.,0.,0.,0.,0.,0.,0.,0.,0.,0.,0.,0.258116,0.,0.,0.,0.,0.,0.,0.,0.,0.,0.,0.,0.,0.,0.,0.,0.,0.,0.,0.,0.,0.,0.,0.,|0.155163,0.,0.290654,0.,0.,0.,0.378266,0.,0.,0.,0.,0.,0.207656,0.,0.,0.,0.,0.,0.,0.,0.,0.,0.,0.,0.,0.,0.,0.,0.,0.,0.,0.,0.522721,0.,0.,0.,0.,0.,0.,0.,0.,0.,0.,0.,0.,0.,0.,0.,0.280907,0.,0.,0.,0.,0.,0.,0.,0.,0.,0.,0.,0.,0.,0.459988,0.,0.,0.,0.,0.,0.,0.,
G|2.120732,0.,0.,0.,0.,0.,0.,0.,0.,0.,1.406486,1.637354,0.,0.,0.,0.,0.,0.,0.,0.,0.,0.,1.971248,1.825899,1.121713,0.,2.129456,2.129456,1.899277,1.805308,1.382298,0.,0.,0.,0.,0.,0.,1.155567,0.,1.785602,1.622801,2.081095,1.3226,0.,0.,1.50751,1.570966,1.992953,0.,1.299007,0.,0.,1.110135,0.,0.,0.,0.,0.,0.,0.,1.678309,0.,0.,0.,0.,0.,1.114478,0.882019,0.,0.,0.,0.,0.,0.,0.,0.,1.034944,0.,1.910715,2.869269,0.,0.,1.537266,1.270838,1.643624,0.,0.,0.,2.129456,1.012403,1.359742,1.791624,2.122377,0.,0.,0.,0.,0.,2.129456,1.899277,0.,0.,0.,2.094227,1.440938,0.,0.,2.171787,0.,0.,0.,0.,0.,0.,1.785602,1.622801,2.081095,1.3226,0.,0.,1.50751,1.570966,1.992953,0.,0.,0.,0.,0.,0.,0.,1.678309,1.778139,0.,0.,0.,0.,0.,1.655405,0.,2.129456,0.,0.,0.,2.129456|,|,|0.76251,0.,0.,0.,0.,0.,0.,0.,0.,0.,0.405717,0.188925,0.,0.,0.,0.,0.,0.,0.,0.,0.,0.,0.823667,0.52291,0.16852,0.,1.756801,1.756801,1.112144,0.66613,0.277199,0.,0.,0.,0.,0.,0.,0.171619,0.,0.860217,0.769942,1.048143,0.521317,0.,0.,0.458807,0.523655,0.693201,0.,0.288668,0.,0.,0.362929,0.,0.,0.,0.,0.,0.,0.,0.135255,0.,0.,0.,0.,0.,0.173818,0.113287,0.,0.,0.,0.,0.,0.,0.,0.,0.027722,0.,0.318452,0.102474,0.,0.,0.307453,0.149715,0.094565,0.,0.,0.,1.756801,0.19851,0.278775,0.44978,0.657138,0.,0.,0.,0.,0.,1.756801,1.112144,0.,0.,0.,0.372307,0.416271,0.,0.,0.640855,0.,0.,0.,0.,0.,0.,0.860217,0.769942,1.048143,0.521317,0.,0.,0.458807,0.523655,0.693201,0.,0.,0.,0.,0.,0.,0.,0.135255,0.211923,0.,0.,0.,0.,0.,1.114865,0.,1.756801,0.,0.,0.,1.756801|,|,
H|1.301183,0.,0.,0.,0.,0.,0.,0.,0.,0.,0.,1.981173,0.,0.,0.,0.,0.,0.,0.,0.,0.,0.,0.,0.,|1.855739,0.,0.,0.,0.,0.,0.,0.,0.,0.,0.,1.184345,1.063609,0.,0.,0.,0.,0.,0.,0.,0.,0.,0.,0.,0.,0.,0.,0.,0.,0.,1.063609,0.,0.,0.,0.|1.457235,0.,0.,0.,0.,0.,0.,0.,0.,0.,0.,0.,0.,1.640736,0.,0.,0.,0.,0.,0.,0.,0.,0.,0.,0.,0.,0.,0.,0.,0.,0.,1.223039,0.,0.,0.,0.,0.,1.640736,0.,0.,0.,0.,0.,0.,0.,0.|0.09078,0.,0.,0.,0.,0.,0.,0.,0.,0.,0.,0.372696,0.,0.,0.,0.,0.,0.,0.,0.,0.,0.,0.,0.,|0.12947,0.,0.,0.,0.,0.,0.,0.,0.,0.,0.,0.222798,0.205033,0.,0.,0.,0.,0.,0.,0.,0.,0.,0.,0.,0.,0.,0.,0.,0.,0.,0.205033,0.,0.,0.,0.|0.101668,0.,0.,0.,0.,0.,0.,0.,0.,0.,0.,0.,0.,0.428305,0.,0.,0.,0.,0.,0.,0.,0.,0.,0.,0.,0.,0.,0.,0.,0.,0.,0.092889,0.,0.,0.,0.,0.,0.428305,0.,0.,0.,0.,0.,0.,0.,0.
I|0.715271,0.,0.,0.,0.,0.,0.,0.688937,0.,0.,0.,1.158044,0.,1.116656,0.,0.,0.,0.688937,0.,0.757389|0.,1.002828,0.,0.,0.,0.,0.,0.,0.,0.,0.,0.,0.,0.,0.,0.,0.,0.,0.,0.,0.,1.185798,0.,0.,0.,0.,2.301469,1.739198,0.,0.,0.,1.584743,1.204956,0.,0.,1.630699,0.,0.,0.,0.,0.,1.540756,1.265367,0.,0.|,|0.049903,0.,0.,0.,0.,0.,0.,0.025144,0.,0.,0.,0.041359,0.,0.164304,0.,0.,0.,0.025144,0.,0.046371|0.,0.069965,0.,0.,0.,0.,0.,0.,0.,0.,0.,0.,0.,0.,0.,0.,0.,0.,0.,0.,0.,0.131755,0.,0.,0.,0.,0.082195,0.062114,0.,0.,0.,0.574307,0.195928,0.,0.,0.392414,0.,0.,0.,0.,0.,0.440216,0.516476,0.,0.|,
L|0.,0.,1.083543,1.085247,1.755132,0.,0.,1.37686,1.37686,0.,0.,0.,0.,0.,0.,0.,0.,0.,0.978556,1.390101,1.832229,0.,0.,0.,0.,1.546198,0.,0.,0.,0.,0.,0.,1.290374,0.,0.,0.,0.,0.,0.,1.37686,0.,0.,0.,0.,0.,1.37686,0.,0.,0.,1.455432,0.,0.,0.,0.,1.766947,0.,1.390101,1.832229,0.,0.,0.,0.,0.,1.37686,1.37686|1.173356,0.,0.,0.,0.,1.118655,1.436263,0.,0.,0.,0.,1.507748,1.440204,1.507748,1.440204,0.,0.,1.329614,1.329614,1.311347,0.947219,1.409762,1.22467,0.,0.,1.448962,0.,0.,1.046734,1.143231,1.436906,0.,0.,0.,1.102917,0.,0.,1.329614,0.,0.,0.,1.393862,0.960712,0.,0.,0.,0.,0.,0.,0.,0.,0.,0.,1.632392,1.010713,0.,0.,0.,0.,0.,0.,0.,0.,1.311347,0.,0.,0.,1.507748,1.440204,0.,0.,0.84361,1.041215,0.,0.,0.,0.,0.,0.,0.,1.503922,0.,1.507748,1.440204,1.500004,0.,1.323841,0.,1.373617,1.414199,1.420142,0.834621,0.,1.762605,0.,1.436906,0.,0.,0.,1.102917,0.,0.,1.329614,1.339956,0.,0.,1.311347,1.462958,1.8812,0.,1.507748,1.440204,0.,0.,1.507748,1.440204|,|0.,0.,0.125024,0.125221,0.236268,0.,0.,0.722851,0.722851,0.,0.,0.,0.,0.,0.,0.,0.,0.,0.314536,0.52763,1.176907,0.,0.,0.,0.,0.601299,0.,0.,0.,0.,0.,0.,0.069127,0.,0.,0.,0.,0.,0.,0.722851,0.,0.,0.,0.,0.,0.722851,0.,0.,0.,0.258743,0.,0.,0.,0.,1.365368,0.,0.52763,1.176907,0.,0.,0.,0.,0.,0.722851,0.722851|0.081862,0.,0.,0.,0.,0.215126,0.303825,0.,0.,0.,0.,1.243892,1.116158,1.243892,1.116158,0.,0.,0.340927,0.340927,0.412558,0.018492,0.382256,0.16205,0.,0.,0.50747,0.,0.,0.4486,0.326637,0.283186,0.,0.,0.,0.239765,0.,0.,0.340927,0.,0.,0.,0.696931,0.186805,0.,0.,0.,0.,0.,0.,0.,0.,0.,0.,0.0583,0.094149,0.,0.,0.,0.,0.,0.,0.,0.,0.412558,0.,0.,0.,1.243892,1.116158,0.,0.,0.054869,0.118512,0.,0.,0.,0.,0.,0.,0.,0.459357,0.,1.243892,1.116158,0.393049,0.,0.235349,0.,0.915744,0.576155,0.683106,0.126778,0.,1.52225,0.,0.283186,0.,0.,0.,0.239765,0.,0.,0.340927,0.505847,0.,0.,0.412558,0.507557,1.190147,0.,1.243892,1.116158,0.,0.,1.243892,1.116158|,
K|0.,1.497458,0.,0.,0.,1.608523,1.633568,0.,0.,0.,0.,0.,1.367423,0.,0.,0.,0.,0.,1.608523,1.633568,0.,0.,0.,0.,0.,0.,0.|0.,0.,0.,1.27612,0.,0.,0.,0.,0.,1.327343,0.,0.,0.,0.,1.035825,0.,0.,0.,0.,0.,0.,0.,1.327343,0.,0.,0.,0.,0.|0.,0.,0.,0.,0.,0.,0.,0.,0.,0.,1.715849,0.,1.213743,0.,0.,0.,0.,0.,0.,0.,0.,0.,0.,0.,0.,0.,1.490648,0.,0.,0.,0.,0.,0.,0.,0.,0.,0.,0.,1.213743,0.,0.,0.,0.,0.,0.,0.|0.,0.499153,0.,0.,0.,0.60611,0.568197,0.,0.,0.,0.,0.,0.172333,0.,0.,0.,0.,0.,0.60611,0.568197,0.,0.,0.,0.,0.,0.,0.|0.,0.,0.,0.354478,0.,0.,0.,0.,0.,0.403974,0.,0.,0.,0.,0.13338,0.,0.,0.,0.,0.,0.,0.,0.403974,0.,0.,0.,0.,0.|0.,0.,0.,0.,0.,0.,0.,0.,0.,0.,0.509658,0.,0.386991,0.,0.,0.,0.,0.,0.,0.,0.,0.,0.,0.,0.,0.,0.412481,0.,0.,0.,0.,0.,0.,0.,0.,0.,0.,0.,0.386991,0.,0.,0.,0.,0.,0.,0.
M|,0.,0.,0.,0.,0.,0.,0.,0.,0.,0.,0.,0.,0.,0.,0.,0.,0.,0.,0.,0.,0.,1.571578,0.,0.,0.,0.,0.,|,0.,1.58232,0.,1.58232,0.,0.,0.,1.281083,0.,0.,0.,0.,1.434999,0.,0.,1.58232,0.,1.40413,0.945744,0.,0.,0.,2.04291,0.,0.,0.,0.,1.287767,0.,0.,1.404101,0.,0.,0.,0.,1.536958,0.,1.487498,0.,0.,1.58232,0.,1.40413,0.,0.,0.,|,|,0.,0.,0.,0.,0.,0.,0.,0.,0.,0.,0.,0.,0.,0.,0.,0.,0.,0.,0.,0.,0.,0.523859,0.,0.,0.,0.,0.,|,0.,0.562216,0.,0.562216,0.,0.,0.,0.430733,0.,0.,0.,0.,0.539901,0.,0.,0.562216,0.,0.535712,0.078812,0.,0.,0.,0.599753,0.,0.,0.,0.,0.270185,0.,0.,0.273971,0.,0.,0.,0.,0.455395,0.,1.14943,0.,0.,0.562216,0.,0.535712,0.,0.,0.,|,
F|0.,0.683675,0.,0.,1.520015,0.,0.,0.,0.,0.,1.309881,0.,0.,0.,0.,0.,0.,0.,0.,0.,0.,0.,0.,0.,0.,0.,0.,0.,0.,0.,1.604452,0.,0.,0.,0.,0.,0.,0.,0.,0.,0.|0.,0.827826,0.,2.096681,2.119155,2.252771,0.,2.252771,2.119155,0.,0.,0.,0.,0.,0.,0.,1.915978,0.,1.431863,1.240128,0.,0.,1.268319,0.,0.,0.949166,0.,0.,0.,0.,0.,0.,0.,0.,1.245836,0.,0.,0.,0.,0.,0.,0.,0.,0.,0.,0.,0.,0.,0.,2.238932,0.922707,0.,0.,0.,0.,0.,0.,0.,0.,0.,0.,0.,2.119155,2.252771,0.,1.951088,0.,1.074217,0.,0.,2.252771,2.119155,0.,1.198148,0.,0.,0.,0.,0.,1.971089,1.852651,1.688259,0.,0.,0.,0.,0.,0.,0.,1.245836,0.,0.,0.,0.,0.,0.,0.,0.,0.,0.,2.119155,2.252771,0.,0.,2.252771,2.119155,0.|,|0.,0.078886,0.,0.,0.186954,0.,0.,0.,0.,0.,0.406319,0.,0.,0.,0.,0.,0.,0.,0.,0.,0.,0.,0.,0.,0.,0.,0.,0.,0.,0.,0.285236,0.,0.,0.,0.,0.,0.,0.,0.,0.,0.|0.,0.095518,0.,0.9901,1.695324,1.858536,0.,1.858536,1.695324,0.,0.,0.,0.,0.,0.,0.,1.406527,0.,0.431733,0.204446,0.,0.,0.303929,0.,0.,0.028193,0.,0.,0.,0.,0.,0.,0.,0.,0.615413,0.,0.,0.,0.,0.,0.,0.,0.,0.,0.,0.,0.,0.,0.,0.959542,0.024715,0.,0.,0.,0.,0.,0.,0.,0.,0.,0.,0.,1.695324,1.858536,0.,1.013801,0.,0.104802,0.,0.,1.858536,1.695324,0.,0.399383,0.,0.,0.,0.,0.,1.168053,0.686167,1.132629,0.,0.,0.,0.,0.,0.,0.,0.615413,0.,0.,0.,0.,0.,0.,0.,0.,0.,0.,1.695324,1.858536,0.,0.,1.858536,1.695324,0.|,
P|0.708015,0.,0.,0.,0.,0.,0.,0.,0.,0.,0.,1.377084,0.,0.,0.,0.,0.,0.,0.,0.,0.,0.,0.,0.,0.,0.,0.,0.|0.936751,0.,0.,0.,0.,0.,0.915438,0.,0.,1.527775,0.,0.,1.539247,0.,0.,0.,0.,1.196975,0.,0.,0.,0.,0.,0.,0.,0.,0.,0.,1.327784,1.607228,1.501186,0.,1.196975,0.,0.,0.,0.|,|0.108925,0.,0.,0.,0.,0.,0.,0.,0.,0.,0.,0.540997,0.,0.,0.,0.,0.,0.,0.,0.,0.,0.,0.,0.,0.,0.,0.,0.|0.180144,0.,0.,0.,0.,0.,0.043687,0.,0.,0.654761,0.,0.,0.824597,0.,0.,0.,0.,0.264392,0.,0.,0.,0.,0.,0.,0.,0.,0.,0.,0.470607,1.173159,0.197236,0.,0.264392,0.,0.,0.,0.|,
S|0.,0.,1.10432,0.,0.,0.,0.,0.,0.,0.,0.,0.,1.553787,0.,1.373528,0.,0.,0.,0.,0.,0.,0.,0.,0.,0.,0.,0.,0.,0.,0.,0.,0.,0.,1.144821,0.,0.,0.,0.,0.,0.,0.,0.,0.,0.,0.,0.,0.,0.,0.,0.,0.,0.,0.,0.,0.,0.,0.,1.434399,0.,0.,0.,0.,0.,0.,0.,0.,0.,1.144821,0.,0.,0.,0.|,0.,0.,|0.,0.,0.,1.169032,0.,0.,0.,0.,0.,0.,1.60767,0.,0.,0.,1.54931,0.,0.,0.,0.,0.,0.,0.,0.,0.,0.,0.,0.,1.387001,0.,0.,0.,0.,0.,0.,2.066839,0.,0.,0.,0.,0.,0.,0.,0.,0.,0.,0.,0.,0.,0.,0.,0.,1.185136,0.,0.,0.,0.,0.,0.,0.,0.,1.387001,0.,0.,0.,0.,0.,0.,0.,0.|0.,0.,0.231137,0.,0.,0.,0.,0.,0.,0.,0.,0.,0.269907,0.,0.319511,0.,0.,0.,0.,0.,0.,0.,0.,0.,0.,0.,0.,0.,0.,0.,0.,0.,0.,0.011695,0.,0.,0.,0.,0.,0.,0.,0.,0.,0.,0.,0.,0.,0.,0.,0.,0.,0.,0.,0.,0.,0.,0.,0.408333,0.,0.,0.,0.,0.,0.,0.,0.,0.,0.011695,0.,0.,0.,0.|,0.,0.,|0.,0.,0.,0.467613,0.,0.,0.,0.,0.,0.,0.35726,0.,0.,0.,0.356259,0.,0.,0.,0.,0.,0.,0.,0.,0.,0.,0.,0.,0.323076,0.,0.,0.,0.,0.,0.,0.295263,0.,0.,0.,0.,0.,0.,0.,0.,0.,0.,0.,0.,0.,0.,0.,0.,0.395045,0.,0.,0.,0.,0.,0.,0.,0.,0.323076,0.,0.,0.,0.,0.,0.,0.,0.
T|0.,0.,0.,0.,0.,0.,0.,0.,1.307971,0.,0.,0.,0.,0.,0.,1.484978,0.,0.,0.,0.,0.,0.,0.,1.307971,0.,0.,0.|0.,0.,0.,0.,0.,0.,0.,0.,1.195089,0.,0.,0.,0.,0.,0.,0.,0.,0.,0.,0.,0.,0.,0.,0.,1.195831,0.998143,0.,0.,0.,0.,0.,0.,0.,0.,0.,0.,0.,0.,0.,0.,0.|0.,0.,0.,0.,0.,0.,0.,0.,0.,0.,0.,0.,0.,0.,0.,0.,0.,0.,0.,0.,1.153743,0.,0.,0.,1.246612,0.,0.,1.569845,0.,0.,0.,0.,0.,0.,0.,0.,0.,0.,0.,0.,0.,0.|0.,0.,0.,0.,0.,0.,0.,0.,0.362795,0.,0.,0.,0.,0.,0.,0.52411,0.,0.,0.,0.,0.,0.,0.,0.362795,0.,0.,0.|0.,0.,0.,0.,0.,0.,0.,0.,0.145879,0.,0.,0.,0.,0.,0.,0.,0.,0.,0.,0.,0.,0.,0.,0.,0.351715,0.105495,0.,0.,0.,0.,0.,0.,0.,0.,0.,0.,0.,0.,0.,0.,0.|0.,0.,0.,0.,0.,0.,0.,0.,0.,0.,0.,0.,0.,0.,0.,0.,0.,0.,0.,0.,0.092712,0.,0.,0.,0.329986,0.,0.,0.191444,0.,0.,0.,0.,0.,0.,0.,0.,0.,0.,0.,0.,0.,0.
W|,2.087503,0.,0.,2.257236,0.,0.,0.,0.,0.,0.,0.,0.,0.,0.,0.,0.,0.,0.,0.,0.,0.,0.,0.,0.,0.,0.,0.,0.,0.,0.,0.,0.,0.,0.,1.336291,0.,0.,0.,0.,0.,0.,0.,0.,0.,0.,0.|2.583694,0.,0.,0.,1.425189,1.607392,1.425189,0.,1.157622,1.527618,0.,0.,0.,0.,1.425189,1.607392,1.44363,0.,0.,0.,0.,0.,0.,1.157622,1.527618,0.,1.723463,1.441424,0.,0.,0.,0.,0.,2.041487,0.,0.,0.,0.,1.69563,1.425189,1.607392,1.44363,0.,0.,0.,0.,0.,1.157622,1.527618,0.,0.,0.,0.,0.|1.17145,0.,0.,0.,0.,0.,0.,0.,0.,0.,0.,0.,0.,0.,0.,0.,0.,0.,0.,0.,0.,0.,1.243468,0.,0.,0.,0.,0.,0.,0.,0.,0.|,0.539027,0.,0.,0.669928,0.,0.,0.,0.,0.,0.,0.,0.,0.,0.,0.,0.,0.,0.,0.,0.,0.,0.,0.,0.,0.,0.,0.,0.,0.,0.,0.,0.,0.,0.,0.38604,0.,0.,0.,0.,0.,0.,0.,0.,0.,0.,0.|0.502385,0.,0.,0.,0.563811,0.50047,0.563811,0.,0.35986,0.389056,0.,0.,0.,0.,0.563811,0.50047,0.527592,0.,0.,0.,0.,0.,0.,0.35986,0.389056,0.,0.817119,0.395685,0.,0.,0.,0.,0.,0.578603,0.,0.,0.,0.,1.541481,0.563811,0.50047,0.527592,0.,0.,0.,0.,0.,0.35986,0.389056,0.,0.,0.,0.,0.|0.162701,0.,0.,0.,0.,0.,0.,0.,0.,0.,0.,0.,0.,0.,0.,0.,0.,0.,0.,0.,0.,0.,0.847819,0.,0.,0.,0.,0.,0.,0.,0.,0.
Y|0.,0.,0.,0.,0.,0.,0.,0.,0.,0.,0.,0.,0.,0.,1.552775,0.,0.,0.,0.,0.,0.,0.,0.,0.,1.203036,0.,0.,0.,0.,0.,1.552775,0.,0.,0.,0.,0.,0.,0.,0.,0.,0.,0.|0.,0.,1.133214,0.,1.282725,0.,1.463456,0.,0.,1.120296,0.,0.,0.,1.197764,0.,1.640054,0.,0.,1.675658,0.,0.,0.,1.565764,0.,0.,0.,0.,0.,0.,0.,0.,1.293643,0.,0.,0.,1.332552,0.,0.,0.,0.,0.,0.,0.,0.,0.,0.,0.,0.,0.,0.,0.,1.777663,0.,0.,0.,0.,1.675658,0.,0.,0.,0.,0.,1.87744,0.,0.,0.,1.293643,0.,0.,0.,1.332552,0.,0.,0.,0.,0.,0.,0.,1.675658,0.,2.154658,1.555539,0.,0.,0.,0.,0.,0.,0.,0.,0.,0.|0.,1.058202,0.,0.,0.765586,0.,0.,0.,0.,0.,0.,0.,0.886985,0.,0.,0.,0.,1.192007,0.,0.,0.,0.,0.,0.,0.,0.,1.429405,0.,0.,1.151207,0.870754,0.,0.,0.,0.,0.,0.,0.,0.,0.,0.,0.,0.,1.681146,0.,0.,0.,1.192007,0.,0.,0.,0.,0.,1.147111,0.,0.,1.429405,0.,0.,1.151207,0.870754,0.,0.,0.,0.,0.,1.192007,0.,1.379157,0.,1.012767,0.,0.,0.,0.,0.|0.,0.,0.,0.,0.,0.,0.,0.,0.,0.,0.,0.,0.,0.,0.9634,0.,0.,0.,0.,0.,0.,0.,0.,0.,0.139638,0.,0.,0.,0.,0.,0.9634,0.,0.,0.,0.,0.,0.,0.,0.,0.,0.,0.|0.,0.,0.108963,0.,0.356312,0.,0.041224,0.,0.,0.128804,0.,0.,0.,0.478228,0.,0.124246,0.,0.,0.822139,0.,0.,0.,0.709858,0.,0.,0.,0.,0.,0.,0.,0.,0.292722,0.,0.,0.,0.321097,0.,0.,0.,0.,0.,0.,0.,0.,0.,0.,0.,0.,0.,0.,0.,1.11104,0.,0.,0.,0.,0.822139,0.,0.,0.,0.,0.,0.235935,0.,0.,0.,0.292722,0.,0.,0.,0.321097,0.,0.,0.,0.,0.,0.,0.,0.822139,0.,1.758905,0.453896,0.,0.,0.,0.,0.,0.,0.,0.,0.,0.|0.,0.10175,0.,0.,0.014377,0.,0.,0.,0.,0.,0.,0.,0.1657,0.,0.,0.,0.,0.4018,0.,0.,0.,0.,0.,0.,0.,0.,0.615583,0.,0.,0.369866,0.076934,0.,0.,0.,0.,0.,0.,0.,0.,0.,0.,0.,0.,1.125768,0.,0.,0.,0.4018,0.,0.,0.,0.,0.,0.196297,0.,0.,0.615583,0.,0.,0.369866,0.076934,0.,0.,0.,0.,0.,0.4018,0.,0.956966,0.,0.169308,0.,0.,0.,0.,0.
V|0.852929,1.351077,1.525403,2.255071,2.255071,0.,0.,0.,0.,0.,0.,0.,0.,0.,0.,1.276402,0.,0.,0.,0.,0.,0.,0.,0.,1.49586,0.,0.,0.,0.,0.,0.,0.,0.,0.,1.218742,1.124073,0.,0.,0.,0.,0.,2.255071,1.108772,1.009915,0.,0.,0.,2.255071,0.,0.,0.,0.,0.,0.,0.,0.,0.,0.,0.,2.255071,2.255071|0.,0.,1.43151,0.,0.,0.,1.210233,0.,1.39808,1.415993,0.,1.46689,0.,0.,0.,1.45156,0.,0.,0.,0.,1.418512,0.,0.,0.,0.,1.290303,0.,0.,1.493858,1.600146,0.790357,0.,0.,0.,0.,0.,0.,0.,0.,0.,0.,0.,0.,0.,1.604379,0.,0.,1.210233,0.,0.,1.510536,1.02882,0.,0.,1.209594,0.,0.,0.,0.,0.,0.937986,0.,1.085625,1.055862,0.,0.,0.,0.,1.418512,0.,0.,0.,0.,1.210233,0.,0.|,|0.039671,0.155893,0.042969,2.029564,2.029564,0.,0.,0.,0.,0.,0.,0.,0.,0.,0.,0.164289,0.,0.,0.,0.,0.,0.,0.,0.,0.233299,0.,0.,0.,0.,0.,0.,0.,0.,0.,0.13058,0.033876,0.,0.,0.,0.,0.,2.029564,0.152184,0.198023,0.,0.,0.,2.029564,0.,0.,0.,0.,0.,0.,0.,0.,0.,0.,0.,2.029564,2.029564|0.,0.,0.26793,0.,0.,0.,0.339953,0.,0.751569,0.892158,0.,0.689506,0.,0.,0.,0.646735,0.,0.,0.,0.,0.78121,0.,0.,0.,0.,0.42183,0.,0.,0.219282,0.205523,0.101514,0.,0.,0.,0.,0.,0.,0.,0.,0.,0.,0.,0.,0.,0.540654,0.,0.,0.339953,0.,0.,0.592367,0.070605,0.,0.,0.118009,0.,0.,0.,0.,0.,0.083377,0.,0.361875,0.267307,0.,0.,0.,0.,0.78121,0.,0.,0.,0.,0.339953,0.,0.|,
```
