## Supplementary Data 3 for "Pharmacological proximities in the GPCR family discovered using contact-informed amino-acid and binding pocket similarities": c85.bsv

```
res|B|C|P|wB|wC|wP
A|0.,0.,0.,0.,0.,0.,0.,0.,0.,0.,0.,0.,0.,0.,0.,0.,0.,0.,0.,0.,0.,0.,0.,0.,0.,0.,0.|0.,1.40852,0.,0.,1.001476,0.,0.,1.40852,0.,0.,1.001476,0.,0.,1.40852,0.,0.,1.001476,0.,1.40852,0.,0.,1.40852,0.,0.|,|0.,0.,0.,0.,0.,0.,0.,0.,0.,0.,0.,0.,0.,0.,0.,0.,0.,0.,0.,0.,0.,0.,0.,0.,0.,0.,0.|0.,0.293442,0.,0.,0.105419,0.,0.,0.293442,0.,0.,0.105419,0.,0.,0.293442,0.,0.,0.105419,0.,0.293442,0.,0.,0.293442,0.,0.|,
R|1.377479,1.377479,1.377479,|0.,0.,0.,0.,0.,0.,|0.,0.,0.,|0.360768,0.360768,0.360768,|0.,0.,0.,0.,0.,0.,|0.,0.,0.,
N|1.718363,1.459943,1.718363,1.459943,1.718363,1.459943,|0.824009,0.824009,0.824009,|1.240239,1.240239,1.240239,|0.272756,0.307356,0.272756,0.307356,0.272756,0.307356,|0.026159,0.026159,0.026159,|0.339589,0.339589,0.339589,
D|1.297938,0.,1.297938,1.72465,0.,1.297938,1.72465,0.,1.72465,1.72465|1.150282,0.,1.150282,1.232383,0.,1.150282,1.232383,0.,1.232383,1.232383|1.559123,0.,0.,0.,1.559123,0.,0.,0.,0.,1.559123,0.,0.,0.,0.,0.,0.,0.,0.|0.206022,0.,0.206022,0.71015,0.,0.206022,0.71015,0.,0.71015,0.71015|0.283006,0.,0.283006,0.398712,0.,0.283006,0.398712,0.,0.398712,0.398712|0.563017,0.,0.,0.,0.563017,0.,0.,0.,0.,0.563017,0.,0.,0.,0.,0.,0.,0.,0.
C|,|,|,|,|,|,
Q|0.,0.,0.,0.,0.|0.,0.,0.,0.,0.|0.,0.,0.,|0.,0.,0.,0.,0.|0.,0.,0.,0.,0.|0.,0.,0.,
E|0.,1.775165,0.,1.775165,0.,1.775165,|0.,1.965744,0.,0.,1.965744,0.,0.,1.965744,0.,|0.,2.139331,0.,0.,2.139331,0.,0.,2.139331,0.,|0.,0.373719,0.,0.373719,0.,0.373719,|0.,0.413841,0.,0.,0.413841,0.,0.,0.413841,0.,|0.,0.450385,0.,0.,0.450385,0.,0.,0.450385,0.,
G|1.561735,1.445435,0.,0.,0.,0.,0.,0.,0.,1.561735,1.445435,0.,0.,0.,0.,0.,0.,0.,1.561735,1.445435,0.,0.,0.,0.,0.,0.,0.,0.,0.|,|,|0.619736,0.33268,0.,0.,0.,0.,0.,0.,0.,0.619736,0.33268,0.,0.,0.,0.,0.,0.,0.,0.619736,0.33268,0.,0.,0.,0.,0.,0.,0.,0.,0.|,|,
H|0.,0.,0.,0.,0.,0.,0.,0.|0.,0.,0.,|0.,0.,0.,|0.,0.,0.,0.,0.,0.,0.,0.|0.,0.,0.,|0.,0.,0.,
I|1.428321,0.,0.,0.884084,1.428321,0.,0.,0.,0.,0.884084,1.428321,0.,0.,0.,0.,0.884084,0.,0.,0.,0.|0.,0.,0.,1.339475,1.033256,0.,0.,0.,1.426276,0.,1.339475,1.033256,0.,0.,0.,1.426276,0.,1.339475,1.033256,1.426276,0.,1.339475,1.426276,0.,1.339475|,|0.102023,0.,0.,0.139592,0.102023,0.,0.,0.,0.,0.139592,0.102023,0.,0.,0.,0.,0.139592,0.,0.,0.,0.|0.,0.,0.,0.35009,0.326291,0.,0.,0.,0.671189,0.,0.35009,0.326291,0.,0.,0.,0.671189,0.,0.35009,0.326291,0.671189,0.,0.35009,0.671189,0.,0.35009|,
L|1.39211,0.,0.,1.199227,0.,0.,0.,1.39211,0.,0.,1.295989,0.,0.,0.,1.199227,0.,0.,0.,1.39211,0.,0.,1.295989,0.,0.,0.,1.199227,0.,0.,0.,1.295989,0.,0.,0.,1.199227,0.,0.,0.,1.295989,0.,0.,0.,1.199227,0.,0.,0.|1.819068,0.,0.,0.,0.,0.,0.,1.395091,0.,0.,0.,0.,0.,1.877966,1.819068,0.,0.,0.,0.,0.,0.,1.767601,1.375016,0.,0.,1.395091,0.,0.,0.,0.,0.,1.877966,1.819068,0.,0.,0.,0.,0.,0.,1.767601,1.375016,0.,0.,1.395091,0.,0.,0.,0.,0.,1.877966,1.767601,1.375016,0.,0.,1.395091,0.,0.,0.,0.,0.,1.767601,1.375016,0.,0.,1.395091,0.,0.,0.,0.,0.|,|0.209921,0.,0.,0.059053,0.,0.,0.,0.209921,0.,0.,0.533642,0.,0.,0.,0.059053,0.,0.,0.,0.209921,0.,0.,0.533642,0.,0.,0.,0.059053,0.,0.,0.,0.533642,0.,0.,0.,0.059053,0.,0.,0.,0.533642,0.,0.,0.,0.059053,0.,0.,0.|0.613574,0.,0.,0.,0.,0.,0.,0.507306,0.,0.,0.,0.,0.,0.790723,0.613574,0.,0.,0.,0.,0.,0.,0.727836,0.4853,0.,0.,0.507306,0.,0.,0.,0.,0.,0.790723,0.613574,0.,0.,0.,0.,0.,0.,0.727836,0.4853,0.,0.,0.507306,0.,0.,0.,0.,0.,0.790723,0.727836,0.4853,0.,0.,0.507306,0.,0.,0.,0.,0.,0.727836,0.4853,0.,0.,0.507306,0.,0.,0.,0.,0.|,
K|1.371537,0.,0.,1.371537,0.,0.,1.371537,0.,0.,|0.,0.,0.,0.,0.,0.,|0.,0.,0.,0.,0.,0.,0.,0.,0.,|0.440851,0.,0.,0.440851,0.,0.,0.440851,0.,0.,|0.,0.,0.,0.,0.,0.,|0.,0.,0.,0.,0.,0.,0.,0.,0.,
M|0.,0.,0.,0.,0.|0.,0.,0.,0.,0.,0.,0.,0.,0.,0.,0.,0.,0.,0.,0.,0.|,|0.,0.,0.,0.,0.|0.,0.,0.,0.,0.,0.,0.,0.,0.,0.,0.,0.,0.,0.,0.,0.|,
F|0.,0.,0.,0.,0.,0.,0.,0.,0.,0.,0.,0.,0.,0.|0.,0.,0.,0.,0.,0.,0.,0.,0.,0.,0.,0.,0.,0.|,|0.,0.,0.,0.,0.,0.,0.,0.,0.,0.,0.,0.,0.,0.|0.,0.,0.,0.,0.,0.,0.,0.,0.,0.,0.,0.,0.,0.|,
P|0.,0.,0.,0.,0.,0.,0.,0.,0.,0.,0.,0.|0.,2.455578,0.,2.455578,0.,2.455578,0.,2.455578,0.|,|0.,0.,0.,0.,0.,0.,0.,0.,0.,0.,0.,0.|0.,1.01112,0.,1.01112,0.,1.01112,0.,1.01112,0.|,
S|0.,0.,1.732906,0.,0.,0.,0.,1.794372,0.,1.732906,0.,0.,0.,0.,1.794372,0.,1.732906,0.,0.,1.794372,0.,1.732906,0.,1.794372,0.,1.732906,0.|,|0.,1.474015,0.,0.,1.371045,0.,1.474015,0.,0.,1.371045,0.,1.474015,0.,1.371045,0.,1.474015,0.,1.371045,0.,1.474015,0.|0.,0.,0.150973,0.,0.,0.,0.,0.316654,0.,0.150973,0.,0.,0.,0.,0.316654,0.,0.150973,0.,0.,0.316654,0.,0.150973,0.,0.316654,0.,0.150973,0.|,|0.,0.262419,0.,0.,0.524223,0.,0.262419,0.,0.,0.524223,0.,0.262419,0.,0.524223,0.,0.262419,0.,0.524223,0.,0.262419,0.
T|1.49291,0.,0.,0.,0.,0.,1.49291,0.,0.,0.,0.,0.,1.49291,0.,0.,0.,0.,0.,1.49291,0.,0.,0.,0.,0.,1.49291,0.,0.|1.214516,0.,0.,1.322012,0.,0.,1.214516,0.,0.,1.322012,0.,0.,1.214516,0.,0.,1.322012,0.,0.,1.214516,0.,0.,1.322012,0.,0.,1.214516,0.,0.|1.275709,0.,0.,2.359892,0.,0.,1.275709,0.,0.,2.359892,0.,0.,1.275709,0.,0.,2.359892,0.,0.,1.275709,0.,0.,2.359892,0.,0.,1.275709,0.,0.|0.378882,0.,0.,0.,0.,0.,0.378882,0.,0.,0.,0.,0.,0.378882,0.,0.,0.,0.,0.,0.378882,0.,0.,0.,0.,0.,0.378882,0.,0.|0.156415,0.,0.,0.699889,0.,0.,0.156415,0.,0.,0.699889,0.,0.,0.156415,0.,0.,0.699889,0.,0.,0.156415,0.,0.,0.699889,0.,0.,0.156415,0.,0.|0.140135,0.,0.,0.97172,0.,0.,0.140135,0.,0.,0.97172,0.,0.,0.140135,0.,0.,0.97172,0.,0.,0.140135,0.,0.,0.97172,0.,0.,0.140135,0.,0.
W|,0.,0.,0.,0.|0.,1.533662,0.,1.533662,0.,1.533662,0.,1.533662,0.|,1.520026,1.520026,1.520026,1.520026|,0.,0.,0.,0.|0.,0.811939,0.,0.811939,0.,0.811939,0.,0.811939,0.|,0.760013,0.760013,0.760013,0.760013
Y|0.,0.,0.,0.,0.,0.,0.,0.,0.,0.,0.,0.,0.,0.,0.|0.,0.,2.105427,0.,0.,0.,0.,0.,0.,2.105427,0.,0.,0.,0.,0.,0.,2.105427,0.,0.,0.,0.,2.105427,0.,0.,0.,2.105427,0.,0.|0.,1.544614,0.,0.,0.,0.,0.,1.544614,0.,0.,0.,0.,0.,1.544614,0.,0.,0.,0.,1.544614,0.,0.,0.,1.544614,0.,0.|0.,0.,0.,0.,0.,0.,0.,0.,0.,0.,0.,0.,0.,0.,0.|0.,0.,0.661934,0.,0.,0.,0.,0.,0.,0.661934,0.,0.,0.,0.,0.,0.,0.661934,0.,0.,0.,0.,0.661934,0.,0.,0.,0.661934,0.,0.|0.,0.43296,0.,0.,0.,0.,0.,0.43296,0.,0.,0.,0.,0.,0.43296,0.,0.,0.,0.,0.43296,0.,0.,0.,0.43296,0.,0.
V|0.,0.,0.,|1.4422,0.,1.161934,0.,0.,0.,1.628706,0.,1.4422,0.,1.161934,0.,0.,0.,1.628706,0.,1.4422,0.,1.161934,0.,0.,0.,1.628706,0.,1.161934,0.,0.,0.,1.161934,0.,0.,0.|,|0.,0.,0.,|0.755438,0.,0.387311,0.,0.,0.,1.028656,0.,0.755438,0.,0.387311,0.,0.,0.,1.028656,0.,0.755438,0.,0.387311,0.,0.,0.,1.028656,0.,0.387311,0.,0.,0.,0.387311,0.,0.,0.|,
```
