## Supplementary Data 3 for "Pharmacological proximities in the GPCR family discovered using contact-informed amino-acid and binding pocket similarities": c86.bsv

```
res|B|C|P|wB|wC|wP
A|1.37774,1.37774,0.,0.,1.37774,0.,0.,0.,0.,0.,0.,1.37774,0.,0.,1.37774,0.,0.|1.369277,1.369277,0.,0.,0.,1.369277,0.,0.,0.,0.,0.,0.,1.369277,0.,0.,0.,1.369277,0.,0.,0.|,|0.536594,0.536594,0.,0.,0.536594,0.,0.,0.,0.,0.,0.,0.536594,0.,0.,0.536594,0.,0.|0.331509,0.331509,0.,0.,0.,0.331509,0.,0.,0.,0.,0.,0.,0.331509,0.,0.,0.,0.331509,0.,0.,0.|,
R|0.,0.,0.,0.,0.,1.077184,1.750588,1.750588,0.,0.,1.077184,0.,0.,1.077184|,|0.,0.,0.,0.,0.,0.,0.,0.,0.,0.,0.,0.,0.,0.,0.,0.,0.|0.,0.,0.,0.,0.,0.269296,0.46097,0.46097,0.,0.,0.269296,0.,0.,0.269296|,|0.,0.,0.,0.,0.,0.,0.,0.,0.,0.,0.,0.,0.,0.,0.,0.,0.
N|,0.,0.920191,|,|0.,0.,0.,0.,1.436064,1.436064,0.,0.,0.,0.|,0.,0.043269,|,|0.,0.,0.,0.,0.324127,0.324127,0.,0.,0.,0.
D|,0.,0.,0.,0.,0.,0.,|0.,0.,0.,0.,0.,0.,0.,0.,0.,0.,0.,0.,0.|0.,0.,0.,0.,0.,0.,0.,0.,0.,0.,1.672534,0.,0.,1.672534,0.,0.,1.749868,1.769719,0.,0.,0.,0.,0.,0.,0.,0.,0.,0.,0.,0.,0.|,0.,0.,0.,0.,0.,0.,|0.,0.,0.,0.,0.,0.,0.,0.,0.,0.,0.,0.,0.|0.,0.,0.,0.,0.,0.,0.,0.,0.,0.,0.702569,0.,0.,0.702569,0.,0.,0.45139,0.364615,0.,0.,0.,0.,0.,0.,0.,0.,0.,0.,0.,0.,0.
C|,0.,|,0.,|,|,0.,|,0.,|,
Q|0.,0.,0.,0.,0.,0.,0.,0.,0.,0.,0.,0.,0.,0.,0.,0.,0.,0.,0.,0.,0.,0.,0.,0.|0.,0.,0.,0.,0.,0.,0.,0.,0.,0.,0.,0.,0.,0.,0.,0.,0.,0.,0.,0.,0.,0.,0.,0.,0.,0.|0.,0.,0.,0.,0.,0.,0.,0.,0.,0.,0.,0.,0.,0.,0.,1.830843,0.,0.,0.,0.,0.,0.,0.,0.,0.,0.,0.,0.,1.830843,0.,0.,0.,0.,0.,0.,0.,0.,0.,0.,0.,0.,0.,1.830843,0.,0.,0.,0.|0.,0.,0.,0.,0.,0.,0.,0.,0.,0.,0.,0.,0.,0.,0.,0.,0.,0.,0.,0.,0.,0.,0.,0.|0.,0.,0.,0.,0.,0.,0.,0.,0.,0.,0.,0.,0.,0.,0.,0.,0.,0.,0.,0.,0.,0.,0.,0.,0.,0.|0.,0.,0.,0.,0.,0.,0.,0.,0.,0.,0.,0.,0.,0.,0.,0.520345,0.,0.,0.,0.,0.,0.,0.,0.,0.,0.,0.,0.,0.520345,0.,0.,0.,0.,0.,0.,0.,0.,0.,0.,0.,0.,0.,0.520345,0.,0.,0.,0.
E|0.,0.,0.,0.,0.,0.,0.,0.,0.,0.,0.,1.590546,0.,1.590546,0.,0.,0.,0.,0.,0.,0.,0.,0.,0.,0.,0.,0.,0.,0.,0.,0.|0.,0.,0.,0.,0.,0.,0.,0.,1.16681,0.,0.,0.,1.093364,0.,0.,0.,0.,0.,0.,0.,0.|0.,0.,0.,1.657036,0.,1.657036,0.,1.952344,0.,0.,0.,0.,0.,0.|0.,0.,0.,0.,0.,0.,0.,0.,0.,0.,0.,0.299162,0.,0.299162,0.,0.,0.,0.,0.,0.,0.,0.,0.,0.,0.,0.,0.,0.,0.,0.,0.|0.,0.,0.,0.,0.,0.,0.,0.,0.138993,0.,0.,0.,0.37933,0.,0.,0.,0.,0.,0.,0.,0.|0.,0.,0.,0.477891,0.,0.477891,0.,0.916406,0.,0.,0.,0.,0.,0.
G|0.,0.,0.,0.,0.,0.,0.,0.,1.459883,1.66201,0.,0.,0.,1.66201,1.543205,1.968603,1.972472,0.,0.,1.543205,1.968603,1.972472,0.,0.,1.729897,1.884979,1.837727,0.,0.,0.,1.754501,0.,0.,0.,0.,0.,0.,0.,1.459883,0.,1.66201,0.,0.,0.,0.,0.,0.,1.459883,0.,1.66201|,|,|0.,0.,0.,0.,0.,0.,0.,0.,0.30354,0.71229,0.,0.,0.,0.71229,0.507952,0.697342,0.54413,0.,0.,0.507952,0.697342,0.54413,0.,0.,0.310049,0.628326,0.594106,0.,0.,0.,1.217409,0.,0.,0.,0.,0.,0.,0.,0.30354,0.,0.71229,0.,0.,0.,0.,0.,0.,0.30354,0.,0.71229|,|,
H|1.091772,0.,0.,0.,0.,0.,0.,1.328666,0.,0.,0.,0.,1.091772,0.,0.,0.,0.,0.,0.,0.,0.,1.328666,0.,1.091772,0.,0.,0.,0.,0.,0.,0.,0.,1.328666,0.|1.531987,0.,0.,0.,0.,0.,0.,0.,0.,0.,0.,0.,2.18078,0.,0.,0.,0.,0.,0.,0.,0.,0.,1.093847,1.531987,0.,0.,0.,0.,0.,0.,0.,0.,0.,0.,0.,2.18078,0.,0.,1.531987,0.,0.,0.,0.,0.,0.,0.,0.,0.,0.,0.,2.18078,0.,0.|1.717858,0.,0.,0.,0.,0.,0.,0.,0.,0.,0.,0.,0.,0.,0.,0.,2.286731,0.,0.,0.,0.,0.,0.,0.,0.,0.,0.,0.,0.,0.974882,0.,1.859226,1.717858,0.,0.,0.,0.,0.,0.,0.,0.,0.,0.,0.,0.,0.,0.,2.286731,0.,0.974882,0.,1.717858,0.,0.,0.,0.,0.,0.,0.,0.,0.,0.,0.,0.,0.,0.,2.286731,0.,0.974882,0.|0.0667,0.,0.,0.,0.,0.,0.,0.078931,0.,0.,0.,0.,0.0667,0.,0.,0.,0.,0.,0.,0.,0.,0.078931,0.,0.0667,0.,0.,0.,0.,0.,0.,0.,0.,0.078931,0.|0.174873,0.,0.,0.,0.,0.,0.,0.,0.,0.,0.,0.,0.172735,0.,0.,0.,0.,0.,0.,0.,0.,0.,0.401821,0.174873,0.,0.,0.,0.,0.,0.,0.,0.,0.,0.,0.,0.172735,0.,0.,0.174873,0.,0.,0.,0.,0.,0.,0.,0.,0.,0.,0.,0.172735,0.,0.|0.278945,0.,0.,0.,0.,0.,0.,0.,0.,0.,0.,0.,0.,0.,0.,0.,0.226409,0.,0.,0.,0.,0.,0.,0.,0.,0.,0.,0.,0.,0.24372,0.,0.948585,0.278945,0.,0.,0.,0.,0.,0.,0.,0.,0.,0.,0.,0.,0.,0.,0.226409,0.,0.24372,0.,0.278945,0.,0.,0.,0.,0.,0.,0.,0.,0.,0.,0.,0.,0.,0.,0.226409,0.,0.24372,0.
I|0.,0.,0.,0.,0.,0.,0.,0.,0.,0.,0.,0.,0.,0.,0.,0.,0.,0.|1.357318,0.,0.,0.,0.,0.,0.,0.,0.,0.,0.,0.,0.,1.500164,0.,1.26063,1.500164,0.,0.,0.,0.,0.,1.211284,1.407881,1.074541,1.32868,0.,0.,0.,0.,1.357318,0.,0.,0.,0.,0.,0.,0.,0.,0.,0.,0.,1.26063,1.500164,1.500164,0.,0.,1.357318,0.,0.,0.,0.,0.,0.,0.,0.,0.,0.,0.,1.26063,1.500164,1.500164,0.,0.|,|0.,0.,0.,0.,0.,0.,0.,0.,0.,0.,0.,0.,0.,0.,0.,0.,0.,0.|0.148388,0.,0.,0.,0.,0.,0.,0.,0.,0.,0.,0.,0.,0.23765,0.,0.237148,0.23765,0.,0.,0.,0.,0.,0.156229,0.212243,0.122393,0.253718,0.,0.,0.,0.,0.148388,0.,0.,0.,0.,0.,0.,0.,0.,0.,0.,0.,0.237148,0.23765,0.23765,0.,0.,0.148388,0.,0.,0.,0.,0.,0.,0.,0.,0.,0.,0.,0.237148,0.23765,0.23765,0.,0.|,
L|0.,0.,0.,0.,0.,0.,0.,0.,0.,0.,1.740812,0.,0.,0.,0.,0.,0.,0.,0.,0.,0.,0.,0.,0.,0.,1.740812,0.,0.,0.,0.,0.,0.,0.,0.,0.,0.,0.,1.740812,0.,0.,0.|1.53859,0.,0.,0.,0.,0.,0.,0.,0.,1.434193,1.2905,1.434193,0.,0.,0.,0.,0.,0.,1.599863,0.,1.599863,1.407645,1.779945,0.,0.,0.,1.434193,1.2905,0.,0.,0.,0.,0.,1.004595,1.779945,0.,0.,0.,0.,0.,0.,1.238211,1.682888,0.,0.,0.,0.,0.,0.,1.53859,0.,0.,0.,0.,0.,0.,0.,0.,1.434193,1.2905,0.,0.,0.,0.,0.,1.599863,1.407645,1.599863,0.,1.004595,1.779945,0.,0.,1.53859,0.,0.,0.,0.,0.,0.,0.,0.,1.434193,1.2905,0.,0.,0.,0.,0.,1.599863,1.407645,1.599863,0.,1.004595,1.779945,0.,0.|,|0.,0.,0.,0.,0.,0.,0.,0.,0.,0.,0.206829,0.,0.,0.,0.,0.,0.,0.,0.,0.,0.,0.,0.,0.,0.,0.206829,0.,0.,0.,0.,0.,0.,0.,0.,0.,0.,0.,0.206829,0.,0.,0.|0.264677,0.,0.,0.,0.,0.,0.,0.,0.,0.588774,0.2581,0.588774,0.,0.,0.,0.,0.,0.,0.205923,0.,0.205923,0.139371,0.444986,0.,0.,0.,0.588774,0.2581,0.,0.,0.,0.,0.,0.179392,0.444986,0.,0.,0.,0.,0.,0.,0.256182,0.553929,0.,0.,0.,0.,0.,0.,0.264677,0.,0.,0.,0.,0.,0.,0.,0.,0.588774,0.2581,0.,0.,0.,0.,0.,0.205923,0.139371,0.205923,0.,0.179392,0.444986,0.,0.,0.264677,0.,0.,0.,0.,0.,0.,0.,0.,0.588774,0.2581,0.,0.,0.,0.,0.,0.205923,0.139371,0.205923,0.,0.179392,0.444986,0.,0.|,
K|0.,0.,0.,0.,0.,0.,1.369779,0.,0.,0.,1.369779,0.,0.,0.,0.,0.,0.,0.,1.369779,0.,0.,0.,0.,0.,0.,0.,0.,0.,1.369779,0.,0.,0.|0.,0.,0.,0.,0.,0.,1.81917,0.,0.,0.,1.81917,0.,0.,1.186553,0.,0.,0.,0.,0.,0.,1.81917,0.,0.,0.,0.,0.,0.,0.,0.,0.,1.81917,0.,0.,0.|0.,0.,0.,0.,0.,0.,1.437087,0.,0.,1.437087,0.,0.,1.715408,0.,0.,0.,0.,0.,0.,0.,1.437087,0.,0.,0.,0.,0.,0.,0.,0.,1.437087,0.,0.|0.,0.,0.,0.,0.,0.,0.062618,0.,0.,0.,0.062618,0.,0.,0.,0.,0.,0.,0.,0.062618,0.,0.,0.,0.,0.,0.,0.,0.,0.,0.062618,0.,0.,0.|0.,0.,0.,0.,0.,0.,0.072767,0.,0.,0.,0.072767,0.,0.,0.334764,0.,0.,0.,0.,0.,0.,0.072767,0.,0.,0.,0.,0.,0.,0.,0.,0.,0.072767,0.,0.,0.|0.,0.,0.,0.,0.,0.,0.287417,0.,0.,0.287417,0.,0.,0.586143,0.,0.,0.,0.,0.,0.,0.,0.287417,0.,0.,0.,0.,0.,0.,0.,0.,0.287417,0.,0.
M|0.,0.,0.,0.,0.,0.,0.785348,0.,0.,0.,0.785348,0.,0.,0.,0.,0.,0.,0.,0.785348,0.,0.,0.,0.,0.,0.,0.,0.785348,0.|0.,0.,0.,0.,0.,0.,0.,0.,0.,0.,0.,1.048376,0.,0.,1.048376,0.,0.,0.,0.,0.,0.,0.,0.,0.,0.,0.,0.,0.,0.,0.,1.048376,0.,0.,0.,0.,0.,0.,0.,0.,0.,0.,1.048376|,|0.,0.,0.,0.,0.,0.,0.033067,0.,0.,0.,0.033067,0.,0.,0.,0.,0.,0.,0.,0.033067,0.,0.,0.,0.,0.,0.,0.,0.033067,0.|0.,0.,0.,0.,0.,0.,0.,0.,0.,0.,0.,0.37442,0.,0.,0.37442,0.,0.,0.,0.,0.,0.,0.,0.,0.,0.,0.,0.,0.,0.,0.,0.37442,0.,0.,0.,0.,0.,0.,0.,0.,0.,0.,0.37442|,
F|0.,0.,0.,1.290213,0.,0.,0.,1.042646,0.,0.,0.,1.290213,0.,1.042646,0.,0.,0.,0.,0.,0.,0.,0.,0.,0.,0.,0.,0.,0.,0.,0.,1.290213,0.,1.042646,0.,0.,0.,0.,0.,0.,1.290213,0.,1.042646,0.,0.,0.|0.,0.,0.,0.,0.,0.,0.,0.,0.,0.824249,1.746172,1.76877,0.,1.746172,1.76877,0.,0.,1.315138,1.482298,1.46288,0.,0.,0.,0.,1.194941,0.,1.825834,2.058755,0.890346,0.,0.824249,1.746172,1.76877,0.,1.315138,1.482298,1.46288,0.,0.,1.825834,1.033392,2.058755,0.890346,0.,0.,0.,0.,0.,0.,0.,0.,1.528217,0.,0.,0.,0.,0.,0.,0.,0.,0.,0.,0.,0.,0.824249,1.746172,1.76877,0.,1.315138,1.482298,1.46288,0.,0.,1.194941,0.,0.,0.,1.825834,1.033392,2.058755,0.890346,0.,0.,0.,0.,0.,0.,0.,0.,0.,0.824249,1.746172,1.76877,0.,1.315138,1.482298,1.46288,0.,0.,1.194941,0.,0.,0.,1.825834,1.033392,2.058755,0.890346|,|0.,0.,0.,0.176555,0.,0.,0.,0.047664,0.,0.,0.,0.176555,0.,0.047664,0.,0.,0.,0.,0.,0.,0.,0.,0.,0.,0.,0.,0.,0.,0.,0.,0.176555,0.,0.047664,0.,0.,0.,0.,0.,0.,0.176555,0.,0.047664,0.,0.,0.|0.,0.,0.,0.,0.,0.,0.,0.,0.,0.034705,0.863896,1.005406,0.,0.863896,1.005406,0.,0.,0.195392,0.287989,0.309295,0.,0.,0.,0.,0.10648,0.,1.238959,1.176431,0.254384,0.,0.034705,0.863896,1.005406,0.,0.195392,0.287989,0.309295,0.,0.,1.238959,0.332162,1.176431,0.254384,0.,0.,0.,0.,0.,0.,0.,0.,0.245743,0.,0.,0.,0.,0.,0.,0.,0.,0.,0.,0.,0.,0.034705,0.863896,1.005406,0.,0.195392,0.287989,0.309295,0.,0.,0.10648,0.,0.,0.,1.238959,0.332162,1.176431,0.254384,0.,0.,0.,0.,0.,0.,0.,0.,0.,0.034705,0.863896,1.005406,0.,0.195392,0.287989,0.309295,0.,0.,0.10648,0.,0.,0.,1.238959,0.332162,1.176431,0.254384|,
P|,0.,|0.,0.,0.,0.,0.,0.,0.,0.|,|,0.,|0.,0.,0.,0.,0.,0.,0.,0.|,
S|0.,0.,0.,0.,0.,0.,0.,0.,0.,0.,0.,0.,0.,0.,0.,0.,0.,0.,0.,0.,0.,0.,0.|,|0.,0.,0.,0.,0.,0.,0.,0.,0.,0.,0.,0.,1.595109,0.,0.,0.,0.,0.,0.,0.|0.,0.,0.,0.,0.,0.,0.,0.,0.,0.,0.,0.,0.,0.,0.,0.,0.,0.,0.,0.,0.,0.,0.|,|0.,0.,0.,0.,0.,0.,0.,0.,0.,0.,0.,0.,1.20447,0.,0.,0.,0.,0.,0.,0.
T|0.,0.,1.307943,0.,0.,0.,0.,0.,2.000417,2.000417,0.,0.,0.,0.,1.307943,0.,0.,0.,0.,1.307943,0.,0.|0.,0.,0.,0.,0.,0.,0.,0.,0.,0.,0.,0.,0.,0.,0.,0.,0.,0.,0.,0.,0.,0.,0.,0.,0.|0.,0.,1.024808,0.,0.,0.,0.,0.,0.,0.,0.,0.,1.362494,0.,0.,0.,1.024808,0.,0.,0.,0.,1.024808,0.,0.|0.,0.,0.006308,0.,0.,0.,0.,0.,0.777592,0.777592,0.,0.,0.,0.,0.006308,0.,0.,0.,0.,0.006308,0.,0.|0.,0.,0.,0.,0.,0.,0.,0.,0.,0.,0.,0.,0.,0.,0.,0.,0.,0.,0.,0.,0.,0.,0.,0.,0.|0.,0.,0.011533,0.,0.,0.,0.,0.,0.,0.,0.,0.,0.406238,0.,0.,0.,0.011533,0.,0.,0.,0.,0.011533,0.,0.
W|1.357822,0.,1.357822,0.,0.,1.357822,0.,1.357822,0.|1.570668,0.,0.,0.,1.570668,0.,0.,0.,1.792408,1.277173,1.570668,0.,0.,0.,1.570668,0.,0.,0.|0.,0.,0.,0.,1.111148,0.,0.,0.,0.,0.|0.256046,0.,0.256046,0.,0.,0.256046,0.,0.256046,0.|0.37696,0.,0.,0.,0.37696,0.,0.,0.,1.353451,0.54736,0.37696,0.,0.,0.,0.37696,0.,0.,0.|0.,0.,0.,0.,0.476206,0.,0.,0.,0.,0.
Y|0.,0.,0.,0.,0.,0.,0.,0.,0.,0.,0.,0.,0.,0.,0.,0.,0.,0.,0.,0.,0.,0.,0.,0.,0.,0.,0.,0.,0.|1.291511,0.,0.,0.,0.,0.,0.,0.,0.,0.,0.,0.,1.404499,1.404499,0.,0.,1.519407,0.,0.,0.,1.604269,1.547065,1.404499,0.,0.,1.604269,1.547065,0.,0.,1.872618,0.,1.030992,1.291511,0.,0.,0.,0.,0.,0.,0.,0.,0.,0.,0.,1.404499,0.,0.,0.,0.,1.519407,0.,1.604269,1.547065,1.291511,0.,0.,0.,0.,0.,0.,0.,0.,0.,0.,0.,1.404499,0.,0.,0.,0.,1.519407,0.,1.604269,1.547065|0.,0.,0.,0.,0.,0.,0.,0.,0.,0.,0.,0.,0.,1.37133,0.,0.,0.,0.,0.,0.,1.69136,1.37133,0.,0.,1.69136,0.,0.,0.,0.,0.,0.,1.286637,0.,0.,0.,0.,0.,0.,0.,0.,0.,0.,0.,1.37133,0.,0.,0.,0.,0.,0.,1.69136,1.286637,0.,0.,0.,0.,0.,0.,0.,0.,0.,0.,0.,1.37133,0.,0.,0.,0.,0.,0.,1.69136|0.,0.,0.,0.,0.,0.,0.,0.,0.,0.,0.,0.,0.,0.,0.,0.,0.,0.,0.,0.,0.,0.,0.,0.,0.,0.,0.,0.,0.|0.147423,0.,0.,0.,0.,0.,0.,0.,0.,0.,0.,0.,0.606152,0.606152,0.,0.,0.105305,0.,0.,0.,0.458363,1.049794,0.606152,0.,0.,0.458363,1.049794,0.,0.,0.708897,0.,0.210407,0.147423,0.,0.,0.,0.,0.,0.,0.,0.,0.,0.,0.,0.606152,0.,0.,0.,0.,0.105305,0.,0.458363,1.049794,0.147423,0.,0.,0.,0.,0.,0.,0.,0.,0.,0.,0.,0.606152,0.,0.,0.,0.,0.105305,0.,0.458363,1.049794|0.,0.,0.,0.,0.,0.,0.,0.,0.,0.,0.,0.,0.,0.519662,0.,0.,0.,0.,0.,0.,0.785274,0.519662,0.,0.,0.785274,0.,0.,0.,0.,0.,0.,0.103427,0.,0.,0.,0.,0.,0.,0.,0.,0.,0.,0.,0.519662,0.,0.,0.,0.,0.,0.,0.785274,0.103427,0.,0.,0.,0.,0.,0.,0.,0.,0.,0.,0.,0.519662,0.,0.,0.,0.,0.,0.,0.785274
V|1.282993,0.,0.,0.,0.,0.,1.214938,0.,0.,0.,0.997746,0.,0.997746,0.,0.,1.282993,0.,0.,0.,0.,0.,1.214938,1.282993,0.,0.,0.,0.,0.,1.214938|0.,0.,0.,0.,0.,0.,0.,0.,0.,0.,0.,0.,0.,0.,0.,0.,0.,0.,1.419551,0.,2.366907,0.,0.,0.,0.,0.,0.969442,0.981842,2.366907,0.,1.460463,0.,0.,1.460463,0.,0.,0.,0.,1.429904,0.,0.,0.,0.,0.,0.,0.,0.,0.,0.,0.,0.969442,1.419551,0.,1.419551,0.,0.981842,2.366907,0.,1.429904,0.,0.,0.,0.,0.,0.,0.,0.,0.,0.,0.,0.969442,1.419551,0.,1.419551,0.,0.981842,2.366907,0.|,|0.125824,0.,0.,0.,0.,0.,0.228553,0.,0.,0.,0.143876,0.,0.143876,0.,0.,0.125824,0.,0.,0.,0.,0.,0.228553,0.125824,0.,0.,0.,0.,0.,0.228553|0.,0.,0.,0.,0.,0.,0.,0.,0.,0.,0.,0.,0.,0.,0.,0.,0.,0.,0.449759,0.,1.098921,0.,0.,0.,0.,0.,0.16065,0.070132,1.098921,0.,0.874446,0.,0.,0.874446,0.,0.,0.,0.,0.314947,0.,0.,0.,0.,0.,0.,0.,0.,0.,0.,0.,0.16065,0.449759,0.,0.449759,0.,0.070132,1.098921,0.,0.314947,0.,0.,0.,0.,0.,0.,0.,0.,0.,0.,0.,0.16065,0.449759,0.,0.449759,0.,0.070132,1.098921,0.|,
```
