## Supplementary Data 3 for "Pharmacological proximities in the GPCR family discovered using contact-informed amino-acid and binding pocket similarities": c88.bsv

```
res|B|C|P|wB|wC|wP
A|0.,0.,0.,1.763452,0.,1.451423,0.,0.,0.,1.763452,0.,0.,0.,1.763452,0.,0.,0.,0.,1.763452,0.,1.451423,0.,0.,0.,1.763452,0.,1.451423,0.|0.,0.,0.,1.224696,1.389679,0.,1.458296,0.,1.224696,1.389679,0.,0.,1.224696,1.389679,0.,0.,0.,0.,1.224696,1.389679,0.,1.458296,0.,1.224696,1.389679,0.,1.458296|,|0.,0.,0.,0.416564,0.,0.093772,0.,0.,0.,0.416564,0.,0.,0.,0.416564,0.,0.,0.,0.,0.416564,0.,0.093772,0.,0.,0.,0.416564,0.,0.093772,0.|0.,0.,0.,0.279655,0.382982,0.,0.151564,0.,0.279655,0.382982,0.,0.,0.279655,0.382982,0.,0.,0.,0.,0.279655,0.382982,0.,0.151564,0.,0.279655,0.382982,0.,0.151564|,
R|0.,0.,0.,1.934339,1.934339,0.,0.,0.,1.934339,1.934339,0.,1.934339,1.934339,0.,0.,0.,1.934339,1.934339,0.,0.,0.,1.934339,1.934339,0.,0.|0.,1.211258,0.,1.165827,0.,0.,0.,0.,0.,0.,0.,0.,0.,0.,1.165827,0.,0.,0.,0.,0.,0.,0.,0.,0.,1.165827,0.,0.,0.,0.,0.,0.,0.,0.,0.,1.211258,0.,1.165827,0.,0.,0.,0.,0.,0.,0.,0.,0.,0.,1.165827,0.,0.,0.,0.,0.,0.,0.,0.,0.|1.238055,0.,1.842852,0.,0.,0.,0.,0.,0.,0.,0.,0.,0.,0.,0.,1.842852,0.,0.,0.,0.,1.583833,0.,0.,1.583833,0.,0.,1.842852,0.,0.,0.,0.,1.583833,0.,0.,1.583833,0.,0.,1.238055,0.,1.842852,0.,0.,0.,0.,0.,0.,0.,0.,0.,0.,0.,0.,1.842852,0.,0.,0.,0.,0.,0.,0.,0.,0.,0.,0.,0.|0.,0.,0.,0.625475,0.625475,0.,0.,0.,0.625475,0.625475,0.,0.625475,0.625475,0.,0.,0.,0.625475,0.625475,0.,0.,0.,0.625475,0.625475,0.,0.|0.,0.460724,0.,0.266212,0.,0.,0.,0.,0.,0.,0.,0.,0.,0.,0.266212,0.,0.,0.,0.,0.,0.,0.,0.,0.,0.266212,0.,0.,0.,0.,0.,0.,0.,0.,0.,0.460724,0.,0.266212,0.,0.,0.,0.,0.,0.,0.,0.,0.,0.,0.266212,0.,0.,0.,0.,0.,0.,0.,0.,0.|0.106336,0.,0.594936,0.,0.,0.,0.,0.,0.,0.,0.,0.,0.,0.,0.,0.594936,0.,0.,0.,0.,0.445749,0.,0.,0.445749,0.,0.,0.594936,0.,0.,0.,0.,0.445749,0.,0.,0.445749,0.,0.,0.106336,0.,0.594936,0.,0.,0.,0.,0.,0.,0.,0.,0.,0.,0.,0.,0.594936,0.,0.,0.,0.,0.,0.,0.,0.,0.,0.,0.,0.
N|0.,1.459384,0.,1.459384,0.,1.459384,0.,0.,1.459384,0.,1.459384,0.|0.,0.,0.,0.,0.|1.260904,0.,0.,0.,0.,1.325965,0.,1.260904,0.,0.,0.,1.325965,1.260904,0.,0.,0.,1.325965,1.260904,0.,0.,0.,0.,1.325965,0.,1.260904,0.,0.,0.,1.325965,0.|0.,0.104242,0.,0.104242,0.,0.104242,0.,0.,0.104242,0.,0.104242,0.|0.,0.,0.,0.,0.|0.165184,0.,0.,0.,0.,0.337411,0.,0.165184,0.,0.,0.,0.337411,0.165184,0.,0.,0.,0.337411,0.165184,0.,0.,0.,0.,0.337411,0.,0.165184,0.,0.,0.,0.337411,0.
D|0.,0.,0.,1.252869,0.,0.,0.,0.,0.,0.,0.,0.,0.,0.,0.,0.,1.576762,0.,0.,0.,0.,0.,0.,0.,0.,0.,1.576762,0.,0.,0.,0.,0.,0.,0.,0.,1.252869,0.,0.,0.,0.,0.,0.,0.,0.,0.,0.,0.,0.,0.,0.,0.,0.,0.,0.,0.|1.107276,0.,1.193233,0.,0.,1.30415,0.,0.,0.,0.,0.,0.,0.,0.,0.,0.,0.,0.,0.,1.107276,0.,0.,1.30415,0.,0.,0.,0.,0.,0.,0.,0.,0.,0.,0.,0.,1.107276,0.,0.,1.30415,0.,0.,0.,0.,0.,0.,0.,0.,0.,0.,0.,0.,1.107276,0.,1.193233,0.,0.,1.30415,0.,0.,0.,0.,0.,0.,0.,0.,0.,0.,0.,0.,0.,1.107276,0.,0.,1.30415,0.,0.,0.,0.,0.,0.,0.,0.,0.,0.,0.,0.,0.|1.669112,0.,0.,0.,2.006324,0.,2.116953,2.117508,0.,0.,0.,0.,0.,2.116953,2.117508,0.,0.,0.,0.,0.,1.22404,0.,0.,1.669112,0.,0.,2.006324,0.,2.116953,2.117508,0.,0.,0.,0.,0.,2.116953,2.117508,0.,0.,0.,0.,0.,1.669112,0.,0.,2.006324,0.,2.116953,2.117508,0.,0.,0.,0.,0.,2.116953,2.117508,0.,0.,0.,0.,0.,1.669112,0.,0.,0.,2.006324,0.,2.116953,2.117508,0.,0.,0.,0.,0.,2.116953,2.117508,0.,0.,0.,0.,0.,1.22404,0.,0.,1.669112,0.,0.,2.006324,0.,2.116953,2.117508,0.,0.,0.,0.,0.,2.116953,2.117508,0.,0.,0.,0.,0.,1.22404,0.,0.|0.,0.,0.,0.138354,0.,0.,0.,0.,0.,0.,0.,0.,0.,0.,0.,0.,0.23933,0.,0.,0.,0.,0.,0.,0.,0.,0.,0.23933,0.,0.,0.,0.,0.,0.,0.,0.,0.138354,0.,0.,0.,0.,0.,0.,0.,0.,0.,0.,0.,0.,0.,0.,0.,0.,0.,0.,0.|0.17407,0.,0.131768,0.,0.,0.343504,0.,0.,0.,0.,0.,0.,0.,0.,0.,0.,0.,0.,0.,0.17407,0.,0.,0.343504,0.,0.,0.,0.,0.,0.,0.,0.,0.,0.,0.,0.,0.17407,0.,0.,0.343504,0.,0.,0.,0.,0.,0.,0.,0.,0.,0.,0.,0.,0.17407,0.,0.131768,0.,0.,0.343504,0.,0.,0.,0.,0.,0.,0.,0.,0.,0.,0.,0.,0.,0.17407,0.,0.,0.343504,0.,0.,0.,0.,0.,0.,0.,0.,0.,0.,0.,0.,0.|0.349858,0.,0.,0.,0.564279,0.,0.354938,0.722742,0.,0.,0.,0.,0.,0.354938,0.722742,0.,0.,0.,0.,0.,0.354146,0.,0.,0.349858,0.,0.,0.564279,0.,0.354938,0.722742,0.,0.,0.,0.,0.,0.354938,0.722742,0.,0.,0.,0.,0.,0.349858,0.,0.,0.564279,0.,0.354938,0.722742,0.,0.,0.,0.,0.,0.354938,0.722742,0.,0.,0.,0.,0.,0.349858,0.,0.,0.,0.564279,0.,0.354938,0.722742,0.,0.,0.,0.,0.,0.354938,0.722742,0.,0.,0.,0.,0.,0.354146,0.,0.,0.349858,0.,0.,0.564279,0.,0.354938,0.722742,0.,0.,0.,0.,0.,0.354938,0.722742,0.,0.,0.,0.,0.,0.354146,0.,0.
C|1.174045,0.,0.,0.,1.174045,0.,1.174045,0.,1.174045,0.,0.,0.,1.174045,0.,0.,0.|,|0.,1.421262,0.,0.,0.,0.,1.210548,1.421262,0.,0.,1.210548,1.421262,0.,0.,0.,1.421262,0.,0.,0.,0.,0.,1.421262,0.,0.,0.,0.|0.268089,0.,0.,0.,0.268089,0.,0.268089,0.,0.268089,0.,0.,0.,0.268089,0.,0.,0.|,|0.,0.481215,0.,0.,0.,0.,0.206163,0.481215,0.,0.,0.206163,0.481215,0.,0.,0.,0.481215,0.,0.,0.,0.,0.,0.481215,0.,0.,0.,0.
Q|0.,0.,0.,0.,0.,0.,0.,0.,0.,0.,0.,0.,0.|0.,0.,0.,0.,0.,0.,0.,0.,0.,0.,0.,0.,0.,0.,0.,0.,0.,0.,0.,0.|0.,0.,0.,0.,0.,0.,0.,0.,0.,0.,0.,0.,0.,0.,0.,0.,0.,0.,0.,0.|0.,0.,0.,0.,0.,0.,0.,0.,0.,0.,0.,0.,0.|0.,0.,0.,0.,0.,0.,0.,0.,0.,0.,0.,0.,0.,0.,0.,0.,0.,0.,0.,0.|0.,0.,0.,0.,0.,0.,0.,0.,0.,0.,0.,0.,0.,0.,0.,0.,0.,0.,0.,0.
E|1.191404,0.,0.,1.2942,1.712102,0.,0.,0.,0.,1.191404,0.,0.,0.,0.,0.,1.191404,0.,0.,0.,0.,0.,1.191404,0.,0.,1.2942,1.712102,0.,0.,0.,0.,1.191404,0.,0.,0.,0.,0.|0.,1.545015,0.923346,0.,0.,0.,0.,0.,0.,0.,0.,0.,0.,0.,0.,0.,1.545015,0.923346,0.,0.,0.,0.,0.,0.,0.,0.|0.,0.,0.,0.,0.,0.,0.,0.,0.,0.,0.,0.,0.,0.,0.,0.,0.,0.,0.,0.,0.,0.,0.,0.,0.,0.,0.,0.,0.,0.,0.,0.,0.,0.,0.|0.291348,0.,0.,0.341415,0.441155,0.,0.,0.,0.,0.291348,0.,0.,0.,0.,0.,0.291348,0.,0.,0.,0.,0.,0.291348,0.,0.,0.341415,0.441155,0.,0.,0.,0.,0.291348,0.,0.,0.,0.,0.|0.,0.388623,0.028324,0.,0.,0.,0.,0.,0.,0.,0.,0.,0.,0.,0.,0.,0.388623,0.028324,0.,0.,0.,0.,0.,0.,0.,0.|0.,0.,0.,0.,0.,0.,0.,0.,0.,0.,0.,0.,0.,0.,0.,0.,0.,0.,0.,0.,0.,0.,0.,0.,0.,0.,0.,0.,0.,0.,0.,0.,0.,0.,0.
G|1.18391,1.87564,0.,1.590804,0.,0.,2.090528,2.235803,0.,1.391814,0.,1.391814,0.,0.,0.,0.,1.18391,1.87564,0.,0.,2.090528,2.235803,0.,1.391814,0.,1.391814,0.,1.18391,1.87564,0.,0.,2.090528,2.235803,0.,1.391814,0.,1.391814,0.,1.18391,1.87564,0.,1.590804,0.,0.,2.090528,2.235803,0.,1.391814,0.,1.391814,0.,0.,0.,0.,1.18391,1.87564,0.,0.,2.090528,2.235803,0.,1.391814,0.,1.391814,0.,0.,0.,0.|,|,|0.222306,0.196574,0.,0.41966,0.,0.,0.074662,0.059888,0.,0.275029,0.,0.275029,0.,0.,0.,0.,0.222306,0.196574,0.,0.,0.074662,0.059888,0.,0.275029,0.,0.275029,0.,0.222306,0.196574,0.,0.,0.074662,0.059888,0.,0.275029,0.,0.275029,0.,0.222306,0.196574,0.,0.41966,0.,0.,0.074662,0.059888,0.,0.275029,0.,0.275029,0.,0.,0.,0.,0.222306,0.196574,0.,0.,0.074662,0.059888,0.,0.275029,0.,0.275029,0.,0.,0.,0.|,|,
H|,|0.,0.,0.,0.,0.,0.,0.,0.,0.,0.,0.,0.,0.,0.,0.,0.,0.,0.,0.,0.,0.,0.,0.,0.,0.,0.,0.,0.,0.,0.,0.,0.,0.,0.,0.,0.,0.,0.,0.,0.|0.,0.,0.,0.,0.,0.,0.,0.,0.,0.,0.,0.,0.,0.,0.,0.,0.,0.,0.,0.,0.,0.,0.,0.,0.,0.,0.,0.,0.,0.,0.,0.,0.,0.,0.,0.,0.,0.,0.,0.|,|0.,0.,0.,0.,0.,0.,0.,0.,0.,0.,0.,0.,0.,0.,0.,0.,0.,0.,0.,0.,0.,0.,0.,0.,0.,0.,0.,0.,0.,0.,0.,0.,0.,0.,0.,0.,0.,0.,0.,0.|0.,0.,0.,0.,0.,0.,0.,0.,0.,0.,0.,0.,0.,0.,0.,0.,0.,0.,0.,0.,0.,0.,0.,0.,0.,0.,0.,0.,0.,0.,0.,0.,0.,0.,0.,0.,0.,0.,0.,0.
I|0.,0.,0.,0.,1.318039,0.,0.,0.,0.,0.,0.,0.,0.,0.,0.,0.,0.,0.,1.318039,0.,0.,0.,0.,0.,1.318039,0.|1.134073,0.,0.,0.,0.,0.,0.,0.,0.,0.,1.134073,0.,0.,0.,0.,0.,0.,0.,1.134073,0.,0.,0.,0.,0.,0.,0.,1.134073,0.,0.,0.,0.,0.,0.,0.,0.,0.,1.134073,0.,0.,0.,0.,0.,0.,0.,0.|,|0.,0.,0.,0.,0.06294,0.,0.,0.,0.,0.,0.,0.,0.,0.,0.,0.,0.,0.,0.06294,0.,0.,0.,0.,0.,0.06294,0.|0.084189,0.,0.,0.,0.,0.,0.,0.,0.,0.,0.084189,0.,0.,0.,0.,0.,0.,0.,0.084189,0.,0.,0.,0.,0.,0.,0.,0.084189,0.,0.,0.,0.,0.,0.,0.,0.,0.,0.084189,0.,0.,0.,0.,0.,0.,0.,0.|,
L|0.,0.,0.,0.,0.,0.,0.,1.413161,0.,0.,0.,0.,0.,0.,0.,0.,0.,0.,0.,0.,0.,0.,0.,0.,0.,0.,0.,0.,1.413161,0.,0.,0.,0.,0.,0.,0.,0.,1.413161,0.,0.,0.|0.,0.,0.,0.,0.,0.,0.,0.,0.,0.,0.,0.,0.,0.,0.,1.22194,1.378509,0.,0.,0.,0.,0.,0.,0.,0.,0.,1.119885,0.,0.,0.,0.,0.,0.,0.,0.,0.,0.,1.119885,0.,0.,0.,0.,0.,0.,0.,0.,0.,0.,0.,0.,0.,0.,0.,0.,0.,0.,0.,0.,0.,1.22194,1.378509,0.,0.,0.,0.,0.,0.,0.,0.,0.,0.,0.,0.,0.,0.,0.,0.,1.22194,1.378509,0.,0.,0.,0.,0.|,|0.,0.,0.,0.,0.,0.,0.,0.115117,0.,0.,0.,0.,0.,0.,0.,0.,0.,0.,0.,0.,0.,0.,0.,0.,0.,0.,0.,0.,0.115117,0.,0.,0.,0.,0.,0.,0.,0.,0.115117,0.,0.,0.|0.,0.,0.,0.,0.,0.,0.,0.,0.,0.,0.,0.,0.,0.,0.,0.171621,0.228461,0.,0.,0.,0.,0.,0.,0.,0.,0.,0.361538,0.,0.,0.,0.,0.,0.,0.,0.,0.,0.,0.361538,0.,0.,0.,0.,0.,0.,0.,0.,0.,0.,0.,0.,0.,0.,0.,0.,0.,0.,0.,0.,0.,0.171621,0.228461,0.,0.,0.,0.,0.,0.,0.,0.,0.,0.,0.,0.,0.,0.,0.,0.,0.171621,0.228461,0.,0.,0.,0.,0.|,
K|0.944067,0.,0.,1.352957,0.944067,0.,0.944067,0.,0.944067,0.,0.,1.352957,0.944067,0.,1.352957|1.424225,0.,0.,0.,1.305227,0.,0.,1.435179,0.,1.424225,0.,0.,1.305227,0.,0.,1.424225,0.,0.,1.305227,0.,0.,1.424225,0.,0.,0.,1.305227,0.,0.,1.435179,0.,1.424225,0.,0.,1.305227,0.,0.,1.435179,0.|1.644382,0.,0.,0.,0.,0.,0.,2.034642,0.,0.,1.368817,0.,1.644382,0.,0.,0.,0.,0.,0.,2.034642,0.,0.,1.644382,0.,0.,0.,0.,0.,0.,2.034642,0.,0.,1.644382,0.,0.,0.,0.,0.,0.,2.034642,0.,0.,1.368817,0.,1.644382,0.,0.,0.,0.,0.,0.,2.034642,0.,0.,1.368817,0.|0.028858,0.,0.,0.08361,0.028858,0.,0.028858,0.,0.028858,0.,0.,0.08361,0.028858,0.,0.08361|0.317186,0.,0.,0.,0.268038,0.,0.,0.342669,0.,0.317186,0.,0.,0.268038,0.,0.,0.317186,0.,0.,0.268038,0.,0.,0.317186,0.,0.,0.,0.268038,0.,0.,0.342669,0.,0.317186,0.,0.,0.268038,0.,0.,0.342669,0.|0.4093,0.,0.,0.,0.,0.,0.,0.408745,0.,0.,0.365274,0.,0.4093,0.,0.,0.,0.,0.,0.,0.408745,0.,0.,0.4093,0.,0.,0.,0.,0.,0.,0.408745,0.,0.,0.4093,0.,0.,0.,0.,0.,0.,0.408745,0.,0.,0.365274,0.,0.4093,0.,0.,0.,0.,0.,0.,0.408745,0.,0.,0.365274,0.
M|1.200534,0.,0.,0.,0.,0.,1.200534,0.,1.200534,0.,1.200534,0.,0.,0.,0.,0.,1.200534,0.,0.,0.,0.|0.,0.,0.,0.,1.142588,0.,0.,0.,0.,0.,0.,0.,0.,0.,0.,0.,1.142588,0.,0.,0.,0.,1.142588,0.|,|0.094365,0.,0.,0.,0.,0.,0.094365,0.,0.094365,0.,0.094365,0.,0.,0.,0.,0.,0.094365,0.,0.,0.,0.|0.,0.,0.,0.,0.147638,0.,0.,0.,0.,0.,0.,0.,0.,0.,0.,0.,0.147638,0.,0.,0.,0.,0.147638,0.|,
F|0.,0.,0.,0.,0.,0.,0.,0.,0.,0.,0.|0.,0.,0.,0.,0.,0.,0.,0.,0.,0.,0.,0.,0.,0.,0.,0.,0.,0.,0.,0.,0.,0.,0.,0.,0.,0.,0.,0.|,|0.,0.,0.,0.,0.,0.,0.,0.,0.,0.,0.|0.,0.,0.,0.,0.,0.,0.,0.,0.,0.,0.,0.,0.,0.,0.,0.,0.,0.,0.,0.,0.,0.,0.,0.,0.,0.,0.,0.|,
P|0.,0.,0.,0.,0.,0.,0.,0.,0.,0.|0.,1.518868,0.,0.,0.,0.,0.,0.,0.,0.,0.,0.,0.,0.,0.,0.,0.,1.518868,0.,0.,0.,0.,0.,0.,0.,0.,0.|,|0.,0.,0.,0.,0.,0.,0.,0.,0.,0.|0.,0.391365,0.,0.,0.,0.,0.,0.,0.,0.,0.,0.,0.,0.,0.,0.,0.,0.391365,0.,0.,0.,0.,0.,0.,0.,0.,0.|,
S|0.,1.794739,0.,1.745288,0.,0.,1.794739,0.,1.745288,0.,1.794739,0.,1.745288,0.,1.794739,0.,1.745288,0.,0.,1.794739,0.,1.745288,0.|,|0.,0.,2.032699,0.975928,0.,0.,1.393734,0.,0.,2.032699,0.975928,0.,0.,0.,0.,0.,2.032699,0.975928,0.,0.,0.,0.,0.,0.,2.032699,0.975928,0.,0.,1.393734,0.,0.,2.032699,0.975928,0.,0.,1.393734,0.|0.,0.480481,0.,0.046749,0.,0.,0.480481,0.,0.046749,0.,0.480481,0.,0.046749,0.,0.480481,0.,0.046749,0.,0.,0.480481,0.,0.046749,0.|,|0.,0.,0.720248,0.238219,0.,0.,0.108494,0.,0.,0.720248,0.238219,0.,0.,0.,0.,0.,0.720248,0.238219,0.,0.,0.,0.,0.,0.,0.720248,0.238219,0.,0.,0.108494,0.,0.,0.720248,0.238219,0.,0.,0.108494,0.
T|0.,0.,0.,0.,0.,0.,0.,0.,0.,0.,0.,0.,0.|0.,0.,1.627715,0.,0.,0.,0.,0.,1.627715,0.,0.,1.627715,0.|0.,0.,0.,1.337146,0.,0.,0.,0.,0.,0.,0.,0.,0.,1.337146,0.,0.,0.,1.337146|0.,0.,0.,0.,0.,0.,0.,0.,0.,0.,0.,0.,0.|0.,0.,0.402357,0.,0.,0.,0.,0.,0.402357,0.,0.,0.402357,0.|0.,0.,0.,0.266678,0.,0.,0.,0.,0.,0.,0.,0.,0.,0.266678,0.,0.,0.,0.266678
W|1.242719,1.242719,|1.312325,2.121852,0.,0.,2.121852,0.,0.,2.121852,0.,0.,2.121852,0.,0.,2.121852,0.,0.,2.121852,0.,0.,1.312325,2.121852,0.,0.,2.121852,0.,0.,2.121852,0.,0.,2.121852,0.,0.|0.,0.,0.,0.,0.,0.,0.,0.,0.,0.|0.137233,0.137233,|0.177124,0.698814,0.,0.,0.698814,0.,0.,0.698814,0.,0.,0.698814,0.,0.,0.698814,0.,0.,0.698814,0.,0.,0.177124,0.698814,0.,0.,0.698814,0.,0.,0.698814,0.,0.,0.698814,0.,0.|0.,0.,0.,0.,0.,0.,0.,0.,0.,0.
Y|1.076541,0.,0.,0.,1.076541,0.,0.,1.076541,0.,0.,1.076541,0.,0.,0.,1.076541,0.,0.|0.986144,0.,1.276125,0.,0.,1.766481,0.,0.,1.766481,0.,0.,0.,0.,0.,0.,1.766481,0.,0.,1.766481,0.,0.,0.,0.,0.,0.,1.766481,0.,0.,1.766481,0.,0.,0.986144,0.,1.276125,0.,0.,1.766481,0.,0.,1.766481,0.,0.,0.986144,0.,0.,0.,1.766481,0.,0.,1.766481,0.,0.|0.,0.,0.,0.,1.626828,0.,0.,1.626828,0.,0.,0.,0.,0.,1.626828,0.,0.,1.626828,0.,0.,0.,0.,0.,1.626828,0.,0.,1.626828,0.,0.,0.,0.,0.,0.,1.626828,0.,0.,1.626828,0.,0.,0.,0.,0.,1.626828,0.,0.,1.626828,0.,0.|0.056413,0.,0.,0.,0.056413,0.,0.,0.056413,0.,0.,0.056413,0.,0.,0.,0.056413,0.,0.|0.073207,0.,0.430594,0.,0.,0.23271,0.,0.,0.23271,0.,0.,0.,0.,0.,0.,0.23271,0.,0.,0.23271,0.,0.,0.,0.,0.,0.,0.23271,0.,0.,0.23271,0.,0.,0.073207,0.,0.430594,0.,0.,0.23271,0.,0.,0.23271,0.,0.,0.073207,0.,0.,0.,0.23271,0.,0.,0.23271,0.,0.|0.,0.,0.,0.,0.428625,0.,0.,0.428625,0.,0.,0.,0.,0.,0.428625,0.,0.,0.428625,0.,0.,0.,0.,0.,0.428625,0.,0.,0.428625,0.,0.,0.,0.,0.,0.,0.428625,0.,0.,0.428625,0.,0.,0.,0.,0.,0.428625,0.,0.,0.428625,0.,0.
V|0.,1.658908,0.,0.,1.658908,0.,0.,1.658908,0.,0.,1.658908,0.,0.,1.658908,0.|1.432556,0.,0.,1.362313,1.175047,0.,0.,1.270959,1.432556,0.,1.362313,1.175047,0.,0.,1.432556,0.,1.362313,1.175047,0.,0.,1.432556,0.,0.,1.362313,1.175047,0.,0.,1.270959,1.432556,0.,1.362313,1.175047,0.,0.,1.270959|,|0.,0.044435,0.,0.,0.044435,0.,0.,0.044435,0.,0.,0.044435,0.,0.,0.044435,0.|0.519223,0.,0.,0.510867,0.031474,0.,0.,0.396282,0.519223,0.,0.510867,0.031474,0.,0.,0.519223,0.,0.510867,0.031474,0.,0.,0.519223,0.,0.,0.510867,0.031474,0.,0.,0.396282,0.519223,0.,0.510867,0.031474,0.,0.,0.396282|,
```
