## Supplementary Data 3 for "Pharmacological proximities in the GPCR family discovered using contact-informed amino-acid and binding pocket similarities": c89.bsv

```
res|B|C|P|wB|wC|wP
A|0.,0.,0.,0.,0.,0.,0.,0.,1.961338,0.,0.,0.,1.285376,1.405144,0.,0.,0.,0.,0.,0.,0.,0.,0.,0.,0.,0.,0.,0.,0.,1.961338,0.,0.,0.,1.285376,1.405144,0.,0.,0.,0.,0.,1.961338,0.,0.,0.,1.285376,1.405144,0.,0.|0.,0.,1.134066,0.,0.,0.,0.,0.,0.,0.,0.,1.106869,0.,0.,0.,0.,0.,1.134066,0.,0.,0.,0.,1.134066,0.,0.,0.,0.,0.,0.,0.,0.,1.106869,0.,0.,0.,0.,0.,0.,0.,0.,0.,1.106869,0.,0.,0.|,|0.,0.,0.,0.,0.,0.,0.,0.,0.396869,0.,0.,0.,0.114183,0.374467,0.,0.,0.,0.,0.,0.,0.,0.,0.,0.,0.,0.,0.,0.,0.,0.396869,0.,0.,0.,0.114183,0.374467,0.,0.,0.,0.,0.,0.396869,0.,0.,0.,0.114183,0.374467,0.,0.|0.,0.,0.11496,0.,0.,0.,0.,0.,0.,0.,0.,0.129228,0.,0.,0.,0.,0.,0.11496,0.,0.,0.,0.,0.11496,0.,0.,0.,0.,0.,0.,0.,0.,0.129228,0.,0.,0.,0.,0.,0.,0.,0.,0.,0.129228,0.,0.,0.|,
R|0.,0.,0.,0.,0.,0.,0.,0.,0.,0.,0.,0.,0.,0.,0.,0.,0.,0.,0.,0.,0.,0.,0.,0.|0.,0.,0.,0.,0.,0.,0.,0.,0.,0.,0.,0.,0.,0.,0.,0.,0.,0.,0.,0.,0.,0.,0.,0.|0.,0.,0.,0.,0.,0.,0.,0.,0.,1.665523,0.,0.,0.,0.,0.,0.,0.,0.,0.,0.,0.,0.,0.,0.,1.665523,0.,0.,0.,0.,1.665523|0.,0.,0.,0.,0.,0.,0.,0.,0.,0.,0.,0.,0.,0.,0.,0.,0.,0.,0.,0.,0.,0.,0.,0.|0.,0.,0.,0.,0.,0.,0.,0.,0.,0.,0.,0.,0.,0.,0.,0.,0.,0.,0.,0.,0.,0.,0.,0.|0.,0.,0.,0.,0.,0.,0.,0.,0.,0.216302,0.,0.,0.,0.,0.,0.,0.,0.,0.,0.,0.,0.,0.,0.,0.216302,0.,0.,0.,0.,0.216302
N|0.,1.992865,1.124772,0.,0.,0.,0.,0.,0.,1.992865,1.124772,0.,1.992865,1.124772,0.,0.,0.,0.,0.,0.,0.,0.,0.,0.|0.,0.900626,0.,0.,0.,1.207074,0.,0.900626,0.,0.900626,0.,0.,0.,1.207074,0.,0.,0.,1.207074|0.,1.387389,0.,0.,0.,0.,0.,0.,0.,1.707387,0.,0.,0.,0.,1.387389,0.,1.387389,0.,0.,0.,0.,0.,0.,0.,1.707387,0.,0.,0.,0.,0.,0.,0.,0.,0.,0.,1.707387,0.,0.,0.|0.,0.087358,0.095529,0.,0.,0.,0.,0.,0.,0.087358,0.095529,0.,0.087358,0.095529,0.,0.,0.,0.,0.,0.,0.,0.,0.,0.|0.,0.004935,0.,0.,0.,0.096566,0.,0.004935,0.,0.004935,0.,0.,0.,0.096566,0.,0.,0.,0.096566|0.,0.049414,0.,0.,0.,0.,0.,0.,0.,0.409773,0.,0.,0.,0.,0.049414,0.,0.049414,0.,0.,0.,0.,0.,0.,0.,0.409773,0.,0.,0.,0.,0.,0.,0.,0.,0.,0.,0.409773,0.,0.,0.
D|1.442395,0.,0.,0.,1.133293,0.,0.,1.442395,0.,1.442395,0.,1.442395,0.,0.,0.,1.133293,0.,0.,1.442395,0.,0.,0.,1.133293,0.,0.,1.442395,0.|1.121014,0.,0.,0.,0.,1.121014,0.,0.,0.,1.121014,1.121014,0.,0.,0.,0.,1.121014,0.,0.,0.,0.,0.,0.,0.,1.121014,0.,0.,0.|1.573096,1.876353,0.97271,0.,0.,0.,0.,0.,1.573096,1.876353,0.,0.,0.,1.573096,1.876353,0.97271,1.573096,1.876353,0.97271,0.,0.,0.,0.,0.,1.573096,1.876353,0.,0.,0.,0.,0.,0.,0.,0.,1.573096,1.876353,0.,0.,0.|0.487043,0.,0.,0.,0.166172,0.,0.,0.487043,0.,0.487043,0.,0.487043,0.,0.,0.,0.166172,0.,0.,0.487043,0.,0.,0.,0.166172,0.,0.,0.487043,0.|0.436759,0.,0.,0.,0.,0.436759,0.,0.,0.,0.436759,0.436759,0.,0.,0.,0.,0.436759,0.,0.,0.,0.,0.,0.,0.,0.436759,0.,0.,0.|0.612894,0.731047,0.079949,0.,0.,0.,0.,0.,0.612894,0.731047,0.,0.,0.,0.612894,0.731047,0.079949,0.612894,0.731047,0.079949,0.,0.,0.,0.,0.,0.612894,0.731047,0.,0.,0.,0.,0.,0.,0.,0.,0.612894,0.731047,0.,0.,0.
C|,1.61532,1.794338,0.,1.61532,1.794338,0.,1.61532,1.794338,0.|,|,1.766647,0.,1.766647,0.,1.766647,0.|,0.162581,0.15147,0.,0.162581,0.15147,0.,0.162581,0.15147,0.|,|,0.355624,0.,0.355624,0.,0.355624,0.
Q|1.286077,0.,0.,1.124765,0.,0.,1.286077,0.,0.,1.286077,0.,0.,1.124765,0.,0.,1.124765,0.,0.|1.189327,0.,0.,0.,0.,0.,1.04293,0.,1.189327,0.,0.,0.,1.189327,0.,0.,0.,0.,0.,1.04293,0.,0.,0.,1.04293,0.|0.,0.,0.,0.,0.,1.926904,1.229628,0.,0.,0.,1.690689,0.,0.,1.54875,0.,0.,0.,0.,0.,0.,0.,0.,0.,0.,0.,1.926904,1.229628,0.,0.,0.,1.690689,0.,0.,1.54875,0.,1.926904,1.229628,0.,0.,0.,1.690689,0.,0.,1.54875,0.|0.172126,0.,0.,0.062081,0.,0.,0.172126,0.,0.,0.172126,0.,0.,0.062081,0.,0.,0.062081,0.,0.|0.150168,0.,0.,0.,0.,0.,0.150881,0.,0.150168,0.,0.,0.,0.150168,0.,0.,0.,0.,0.,0.150881,0.,0.,0.,0.150881,0.|0.,0.,0.,0.,0.,0.462957,0.071861,0.,0.,0.,0.574834,0.,0.,0.157233,0.,0.,0.,0.,0.,0.,0.,0.,0.,0.,0.,0.462957,0.071861,0.,0.,0.,0.574834,0.,0.,0.157233,0.,0.462957,0.071861,0.,0.,0.,0.574834,0.,0.,0.157233,0.
E|0.,0.,0.,1.446162,0.,0.,0.,0.,0.,0.,0.,0.,1.446162,0.,0.,0.,0.,0.,1.446162,0.,0.,0.,0.,0.,0.,0.,0.|0.,0.,0.,0.,0.,0.,0.,0.,0.,0.,0.,0.,0.,0.,0.,0.,0.,0.|0.,0.,0.,0.,0.,0.,0.,0.,0.,0.,0.,0.,0.,0.,0.,0.,0.,0.,0.,0.,0.,0.,0.,0.,0.,0.,0.|0.,0.,0.,0.217915,0.,0.,0.,0.,0.,0.,0.,0.,0.217915,0.,0.,0.,0.,0.,0.217915,0.,0.,0.,0.,0.,0.,0.,0.|0.,0.,0.,0.,0.,0.,0.,0.,0.,0.,0.,0.,0.,0.,0.,0.,0.,0.|0.,0.,0.,0.,0.,0.,0.,0.,0.,0.,0.,0.,0.,0.,0.,0.,0.,0.,0.,0.,0.,0.,0.,0.,0.,0.,0.
G|0.,0.,0.,1.858454,1.537266,1.270838,1.643624,0.,0.,1.441362,1.682448,0.,0.,0.,1.493671,0.,0.,0.,1.110135,0.,1.858454,2.317343,0.,1.924898,0.,0.,0.,0.,0.,1.858454,1.537266,1.270838,1.643624,0.,0.,0.,0.,0.,1.858454,1.537266,1.270838,1.643624,0.,0.,1.441362,1.682448,0.,0.,0.,1.493671,0.,0.,0.,1.110135,0.,1.858454,2.317343,0.,1.924898,0.,0.,1.441362,1.682448,0.,0.,0.,1.493671,0.,0.,0.,1.110135,0.,1.858454,2.317343,0.,1.924898,0.,0.|,|,|0.,0.,0.,0.579258,0.307453,0.149715,0.094565,0.,0.,0.145072,0.458849,0.,0.,0.,0.407365,0.,0.,0.,0.362929,0.,0.579258,0.324428,0.,0.698631,0.,0.,0.,0.,0.,0.579258,0.307453,0.149715,0.094565,0.,0.,0.,0.,0.,0.579258,0.307453,0.149715,0.094565,0.,0.,0.145072,0.458849,0.,0.,0.,0.407365,0.,0.,0.,0.362929,0.,0.579258,0.324428,0.,0.698631,0.,0.,0.145072,0.458849,0.,0.,0.,0.407365,0.,0.,0.,0.362929,0.,0.579258,0.324428,0.,0.698631,0.,0.|,|,
H|0.,0.,0.,1.224369,0.,0.,0.,0.,0.,0.,0.,0.,0.,1.224369,0.,0.,0.,0.,0.,1.224369,0.,0.,0.,0.|1.60512,1.216242,0.,0.,0.,0.,0.,0.,0.,0.,1.60512,1.216242,0.,1.60512,1.216242,0.,0.,0.,0.,0.,0.,0.,0.,0.,0.,0.,0.,0.,0.,0.|1.762006,1.849275,1.494413,1.457276,0.,0.,1.494413,0.,0.,0.,1.762006,1.849275,1.494413,1.762006,1.849275,1.494413,1.457276,0.,0.,1.494413,0.,0.,0.,1.457276,0.,0.,1.494413,0.,0.,0.|0.,0.,0.,0.089763,0.,0.,0.,0.,0.,0.,0.,0.,0.,0.089763,0.,0.,0.,0.,0.,0.089763,0.,0.,0.,0.|0.17024,0.16278,0.,0.,0.,0.,0.,0.,0.,0.,0.17024,0.16278,0.,0.17024,0.16278,0.,0.,0.,0.,0.,0.,0.,0.,0.,0.,0.,0.,0.,0.,0.|0.209127,0.555716,0.426975,0.302811,0.,0.,0.426975,0.,0.,0.,0.209127,0.555716,0.426975,0.209127,0.555716,0.426975,0.302811,0.,0.,0.426975,0.,0.,0.,0.302811,0.,0.,0.426975,0.,0.,0.
I|0.,0.,0.,0.,0.,0.,0.,0.,0.,0.,1.034758,0.,0.,0.,0.,0.,0.,0.,0.,0.,0.,0.,0.,0.,0.,0.,0.,0.,0.,1.034758,0.,0.,0.,0.,0.,0.,1.034758,0.,0.|1.247974,0.,0.,0.,0.,0.,0.,0.,0.,0.,0.,0.,0.,1.331675,0.,0.,0.,0.,0.,1.247974,0.,0.,0.,0.,0.,0.,0.,1.247974,0.,0.,0.,0.,0.,0.,0.,0.,0.,0.,0.,0.,1.331675,0.,0.,0.,0.,0.,0.,0.,0.,0.,0.,1.331675,0.,0.,0.,0.,0.|,|0.,0.,0.,0.,0.,0.,0.,0.,0.,0.,0.144866,0.,0.,0.,0.,0.,0.,0.,0.,0.,0.,0.,0.,0.,0.,0.,0.,0.,0.,0.144866,0.,0.,0.,0.,0.,0.,0.144866,0.,0.|0.21745,0.,0.,0.,0.,0.,0.,0.,0.,0.,0.,0.,0.,0.186434,0.,0.,0.,0.,0.,0.21745,0.,0.,0.,0.,0.,0.,0.,0.21745,0.,0.,0.,0.,0.,0.,0.,0.,0.,0.,0.,0.,0.186434,0.,0.,0.,0.,0.,0.,0.,0.,0.,0.,0.186434,0.,0.,0.,0.,0.|,
L|0.,0.,0.,1.821163,0.,0.,0.,0.,0.,1.178929,0.,0.,0.,0.,1.821163,1.130675,0.,0.,0.,0.,1.821163,0.,0.,0.,0.,0.,0.,0.,1.821163,0.,0.,0.,0.,0.,1.178929,0.,0.,0.,0.,1.821163,1.130675,0.,0.,1.178929,0.,0.,0.,0.,1.821163,1.130675,0.|1.602641,1.04139,1.46198,0.,0.,0.,0.,0.,0.,1.964741,1.139245,0.,0.,0.,0.,0.,0.,0.,0.,0.,0.,1.285816,0.,0.,0.,0.,0.,1.084675,1.964741,0.,0.,0.,0.,1.602641,1.04139,1.46198,0.,0.,0.,0.,0.,0.,1.964741,1.139245,0.,0.,0.,0.,0.,0.,0.,0.,1.602641,1.04139,1.46198,0.,0.,0.,0.,0.,0.,1.964741,1.139245,0.,0.,0.,0.,0.,0.,0.,0.,0.,0.,1.285816,0.,0.,0.,0.,0.,1.084675,1.964741,0.,0.,0.,0.,0.,0.,1.285816,0.,0.,0.,0.,0.,1.084675,1.964741,0.,0.,0.,0.|,|0.,0.,0.,0.662241,0.,0.,0.,0.,0.,0.11409,0.,0.,0.,0.,0.662241,0.091832,0.,0.,0.,0.,0.662241,0.,0.,0.,0.,0.,0.,0.,0.662241,0.,0.,0.,0.,0.,0.11409,0.,0.,0.,0.,0.662241,0.091832,0.,0.,0.11409,0.,0.,0.,0.,0.662241,0.091832,0.|0.169977,0.042076,0.191977,0.,0.,0.,0.,0.,0.,0.867548,0.149818,0.,0.,0.,0.,0.,0.,0.,0.,0.,0.,0.226243,0.,0.,0.,0.,0.,0.344176,0.867548,0.,0.,0.,0.,0.169977,0.042076,0.191977,0.,0.,0.,0.,0.,0.,0.867548,0.149818,0.,0.,0.,0.,0.,0.,0.,0.,0.169977,0.042076,0.191977,0.,0.,0.,0.,0.,0.,0.867548,0.149818,0.,0.,0.,0.,0.,0.,0.,0.,0.,0.,0.226243,0.,0.,0.,0.,0.,0.344176,0.867548,0.,0.,0.,0.,0.,0.,0.226243,0.,0.,0.,0.,0.,0.344176,0.867548,0.,0.,0.,0.|,
K|0.,0.,0.,0.,0.,0.,0.,0.,0.,0.,0.,0.|0.,0.,0.,0.,0.,0.,0.,0.,0.,0.,0.,0.,0.,0.,0.,0.,0.,0.,0.,0.,0.,0.,0.,0.|1.232125,0.,1.490648,0.,0.,0.,0.,0.,1.535932,0.,1.232125,0.,1.490648,0.,0.,0.,1.232125,0.,1.490648,0.,0.,0.,0.,0.,1.535932,0.,0.,0.,1.535932,0.|0.,0.,0.,0.,0.,0.,0.,0.,0.,0.,0.,0.|0.,0.,0.,0.,0.,0.,0.,0.,0.,0.,0.,0.,0.,0.,0.,0.,0.,0.,0.,0.,0.,0.,0.,0.|0.099566,0.,0.412481,0.,0.,0.,0.,0.,0.191992,0.,0.099566,0.,0.412481,0.,0.,0.,0.099566,0.,0.412481,0.,0.,0.,0.,0.,0.191992,0.,0.,0.,0.191992,0.
M|0.,0.,0.,1.645339,0.,0.,0.,0.,0.,0.,0.,1.645339,0.,1.645339,0.|0.,0.,0.,0.,0.,1.396531,0.,1.252659,0.,1.396531,0.,0.,0.,0.,0.,0.,0.,0.,1.396531,0.,0.,0.,0.,0.,1.396531,0.,1.252659,0.,1.396531,0.,0.,0.,0.,1.252659,0.,1.396531,0.,0.,0.|,|0.,0.,0.,0.434254,0.,0.,0.,0.,0.,0.,0.,0.434254,0.,0.434254,0.|0.,0.,0.,0.,0.,0.308325,0.,0.143266,0.,0.308325,0.,0.,0.,0.,0.,0.,0.,0.,0.308325,0.,0.,0.,0.,0.,0.308325,0.,0.143266,0.,0.308325,0.,0.,0.,0.,0.143266,0.,0.308325,0.,0.,0.|,
F|1.283305,0.,0.,0.,0.,0.,0.,0.,0.,0.,0.,1.283305,0.,0.,0.,0.,0.,1.283305,0.,0.,0.,0.,0.,0.,0.,0.,0.,0.,0.,0.,0.,0.,0.|1.60114,1.65989,0.,0.,0.,0.,0.,0.,0.,1.238394,0.,0.,0.,1.438233,1.620259,0.,0.,1.60114,1.65989,0.,0.,0.,0.,0.,0.,1.60114,1.65989,0.,0.,0.,0.,0.,0.,0.,1.238394,0.,0.,0.,1.438233,1.620259,0.,0.,0.,1.238394,0.,0.,0.,1.438233,1.620259,0.,0.|,|0.210643,0.,0.,0.,0.,0.,0.,0.,0.,0.,0.,0.210643,0.,0.,0.,0.,0.,0.210643,0.,0.,0.,0.,0.,0.,0.,0.,0.,0.,0.,0.,0.,0.,0.|0.428588,0.209582,0.,0.,0.,0.,0.,0.,0.,0.099071,0.,0.,0.,0.251873,0.448244,0.,0.,0.428588,0.209582,0.,0.,0.,0.,0.,0.,0.428588,0.209582,0.,0.,0.,0.,0.,0.,0.,0.099071,0.,0.,0.,0.251873,0.448244,0.,0.,0.,0.099071,0.,0.,0.,0.251873,0.448244,0.,0.|,
P|0.,0.,1.36396,0.,0.,0.,0.,1.36396,0.,0.,1.36396,0.|,0.,1.442593,0.,0.,0.,1.442593,0.,0.,0.,1.442593,0.,0.|,|0.,0.,0.141935,0.,0.,0.,0.,0.141935,0.,0.,0.141935,0.|,0.,0.227007,0.,0.,0.,0.227007,0.,0.,0.,0.227007,0.,0.|,
S|0.,0.,0.,0.,1.422906,0.,0.,0.,0.,0.,1.386866,0.,0.,0.,0.,0.,0.,0.,0.,0.,0.,0.,1.422906,0.,0.,0.,0.,0.,1.386866,0.,0.,0.,1.422906,0.,0.,0.,0.,0.,1.386866,0.,0.,0.|,|1.740591,0.,0.,0.,0.,0.,0.,0.,0.,0.,1.91434,1.558087,0.,0.,0.,1.740591,0.,0.,0.,1.740591,0.,0.,0.,0.,0.,0.,0.,0.,0.,1.91434,1.558087,0.,0.,0.,0.,0.,0.,0.,0.,0.,1.91434,1.558087,0.,0.,0.|0.,0.,0.,0.,0.110876,0.,0.,0.,0.,0.,0.249918,0.,0.,0.,0.,0.,0.,0.,0.,0.,0.,0.,0.110876,0.,0.,0.,0.,0.,0.249918,0.,0.,0.,0.110876,0.,0.,0.,0.,0.,0.249918,0.,0.,0.|,|0.501079,0.,0.,0.,0.,0.,0.,0.,0.,0.,0.268008,0.442908,0.,0.,0.,0.501079,0.,0.,0.,0.501079,0.,0.,0.,0.,0.,0.,0.,0.,0.,0.268008,0.442908,0.,0.,0.,0.,0.,0.,0.,0.,0.,0.268008,0.442908,0.,0.,0.
T|1.518832,0.,0.,1.518832,1.066475,1.80725,0.,0.,1.518832,0.,1.518832,0.,0.,1.518832,1.066475,1.80725,0.,0.,0.,1.518832,1.066475,1.80725,0.,0.|1.344046,0.,0.,1.344046,1.384666,0.,0.905207,0.,0.,0.,1.344046,0.,1.344046,0.,0.,1.344046,1.384666,0.,0.905207,0.,0.,0.,0.,1.344046,1.384666,0.,0.905207,0.,0.,0.|1.248127,0.,0.,1.248127,1.936153,0.,0.,0.,0.,1.248127,0.,1.248127,0.,0.,1.248127,1.936153,0.,0.,0.,0.,0.,1.248127,1.936153,0.,0.,0.,0.|0.256426,0.,0.,0.256426,0.298613,0.229346,0.,0.,0.256426,0.,0.256426,0.,0.,0.256426,0.298613,0.229346,0.,0.,0.,0.256426,0.298613,0.229346,0.,0.|0.244372,0.,0.,0.244372,0.276933,0.,0.091899,0.,0.,0.,0.244372,0.,0.244372,0.,0.,0.244372,0.276933,0.,0.091899,0.,0.,0.,0.,0.244372,0.276933,0.,0.091899,0.,0.,0.|0.243142,0.,0.,0.243142,0.464677,0.,0.,0.,0.,0.243142,0.,0.243142,0.,0.,0.243142,0.464677,0.,0.,0.,0.,0.,0.243142,0.464677,0.,0.,0.,0.
W|,0.,0.,0.,0.,0.,0.,0.,0.,0.|,1.775899,0.,1.055823,1.95463,2.436568,0.,1.775899,0.,1.055823,1.95463,2.436568,0.,1.775899,0.,1.055823,1.95463,2.436568,0.|,1.353764,1.675861,0.,0.,1.353764,1.675861,0.,0.,1.353764,1.675861,0.,0.|,0.,0.,0.,0.,0.,0.,0.,0.,0.|,0.35172,0.,0.324868,1.211871,0.292388,0.,0.35172,0.,0.324868,1.211871,0.292388,0.,0.35172,0.,0.324868,1.211871,0.292388,0.|,0.25493,0.234621,0.,0.,0.25493,0.234621,0.,0.,0.25493,0.234621,0.,0.
Y|0.,0.,0.,0.,0.,0.,0.,0.,0.,0.,0.,0.,0.,0.,0.,0.,0.,0.,0.,0.,0.,0.,0.,0.,0.,0.,0.,0.,0.,0.,0.,0.,0.|1.46524,1.518322,0.,0.,0.,0.,0.,0.,1.157489,0.,0.,0.,0.,0.,0.,0.,1.46524,1.518322,0.,0.,0.,0.,1.46524,1.518322,0.,0.,0.,0.,0.,0.,1.157489,0.,0.,0.,0.,0.,0.,0.,0.,0.,1.157489,0.,0.,0.,0.,0.,0.,0.|1.37448,1.634853,0.,0.,0.,0.,1.361103,0.,0.,0.,1.37448,1.634853,0.,0.,1.37448,1.634853,0.,0.,0.,0.,1.361103,0.,0.,0.,0.,0.,1.361103,0.,0.,0.|0.,0.,0.,0.,0.,0.,0.,0.,0.,0.,0.,0.,0.,0.,0.,0.,0.,0.,0.,0.,0.,0.,0.,0.,0.,0.,0.,0.,0.,0.,0.,0.,0.|0.199805,0.191707,0.,0.,0.,0.,0.,0.,0.066778,0.,0.,0.,0.,0.,0.,0.,0.199805,0.191707,0.,0.,0.,0.,0.199805,0.191707,0.,0.,0.,0.,0.,0.,0.066778,0.,0.,0.,0.,0.,0.,0.,0.,0.,0.066778,0.,0.,0.,0.,0.,0.,0.|0.180487,0.222935,0.,0.,0.,0.,0.183225,0.,0.,0.,0.180487,0.222935,0.,0.,0.180487,0.222935,0.,0.,0.,0.,0.183225,0.,0.,0.,0.,0.,0.183225,0.,0.,0.
V|1.0796,0.,0.,0.,0.,0.,0.,0.,1.0796,0.,0.,1.0796,0.,0.,0.,0.,1.0796,0.,0.,0.,0.,0.,0.,0.,1.0796,0.,0.,0.,0.,0.,1.0796,0.,0.|0.,1.147203,1.380781,1.604379,0.,0.,1.197128,0.,0.,1.290303,1.147203,1.380781,0.,0.,0.,0.,0.,1.147203,1.380781,1.604379,0.,0.,0.,1.147203,1.380781,1.604379,0.,0.,1.197128,0.,0.,1.290303,1.147203,1.380781,0.,0.,0.,0.,1.197128,0.,0.,1.290303,1.147203,1.380781,0.,0.,0.,0.|,|0.336499,0.,0.,0.,0.,0.,0.,0.,0.336499,0.,0.,0.336499,0.,0.,0.,0.,0.336499,0.,0.,0.,0.,0.,0.,0.,0.336499,0.,0.,0.,0.,0.,0.336499,0.,0.|0.,0.566152,0.627628,0.540654,0.,0.,0.252766,0.,0.,0.42183,0.566152,0.627628,0.,0.,0.,0.,0.,0.566152,0.627628,0.540654,0.,0.,0.,0.566152,0.627628,0.540654,0.,0.,0.252766,0.,0.,0.42183,0.566152,0.627628,0.,0.,0.,0.,0.252766,0.,0.,0.42183,0.566152,0.627628,0.,0.,0.,0.|,
```
