## Supplementary Data 3 for "Pharmacological proximities in the GPCR family discovered using contact-informed amino-acid and binding pocket similarities": c90.bsv

```
res|B|C|P|wB|wC|wP
A|0.,1.668641,1.520817,0.,0.,0.,0.,0.,0.,0.,0.,0.,1.763452,0.,1.270973,0.,0.,2.096156,0.,0.,0.,0.,0.,0.,0.,0.,0.,0.,1.254773,0.,1.254773,0.,0.,0.,0.,0.,0.,0.,0.,0.,1.363947,0.,0.,0.,0.,0.,1.40998,0.,0.,0.,0.,0.,0.,0.,0.,0.,0.,0.,0.,0.,0.,0.,0.,0.,0.,1.668641,1.254773,0.,1.254773,0.,0.,0.,0.,0.,0.,0.,0.,0.,0.,1.763452,0.,0.,0.,0.,0.,0.,0.,1.520817,0.,0.,0.,0.,0.,0.,0.,1.405144,0.,0.,0.,0.,1.363947,0.,0.,0.,0.,0.,0.,1.40998,0.,0.,0.,0.,1.788685,0.,0.,0.,0.,0.|1.198491,0.,0.,0.,0.,0.,0.,1.506431,0.,0.,0.,0.,1.224696,1.389679,0.984016,0.,0.,0.,0.,0.,0.,0.,1.068725,0.,0.,0.,1.118372,0.,0.,0.,0.,0.,0.,0.,0.,0.,0.,1.068725,0.,0.,0.,0.,0.,0.,1.654246,0.,1.568195,0.,0.,0.,0.,0.,0.,1.118372,0.,0.,0.,0.,0.,0.,0.,0.,0.,0.,0.,0.,0.,0.,0.,1.224696,1.389679,0.,0.,0.,0.,0.,0.,1.198491,0.,0.,0.,0.,0.,0.,0.,0.,0.,0.,1.068725,0.,0.,0.,0.,0.,0.,0.,0.,1.654246,0.,1.568195,0.,1.016067,0.,0.,0.,0.,0.,0.,0.|,|0.,0.111243,0.212637,0.,0.,0.,0.,0.,0.,0.,0.,0.,0.416564,0.,0.274679,0.,0.,0.698719,0.,0.,0.,0.,0.,0.,0.,0.,0.,0.,0.588175,0.,0.588175,0.,0.,0.,0.,0.,0.,0.,0.,0.,0.083167,0.,0.,0.,0.,0.,0.457494,0.,0.,0.,0.,0.,0.,0.,0.,0.,0.,0.,0.,0.,0.,0.,0.,0.,0.,0.111243,0.588175,0.,0.588175,0.,0.,0.,0.,0.,0.,0.,0.,0.,0.,0.416564,0.,0.,0.,0.,0.,0.,0.,0.212637,0.,0.,0.,0.,0.,0.,0.,0.374467,0.,0.,0.,0.,0.083167,0.,0.,0.,0.,0.,0.,0.457494,0.,0.,0.,0.,0.399909,0.,0.,0.,0.,0.|0.196713,0.,0.,0.,0.,0.,0.,0.337648,0.,0.,0.,0.,0.279655,0.382982,0.287005,0.,0.,0.,0.,0.,0.,0.,0.336228,0.,0.,0.,0.117723,0.,0.,0.,0.,0.,0.,0.,0.,0.,0.,0.336228,0.,0.,0.,0.,0.,0.,0.389234,0.,0.332647,0.,0.,0.,0.,0.,0.,0.117723,0.,0.,0.,0.,0.,0.,0.,0.,0.,0.,0.,0.,0.,0.,0.,0.279655,0.382982,0.,0.,0.,0.,0.,0.,0.196713,0.,0.,0.,0.,0.,0.,0.,0.,0.,0.,0.336228,0.,0.,0.,0.,0.,0.,0.,0.,0.389234,0.,0.332647,0.,0.066086,0.,0.,0.,0.,0.,0.,0.|,
R|0.,0.,0.,0.,0.,0.,0.,0.,1.439904,0.,0.,0.,0.,0.,0.,0.859757,1.790305,0.,0.,0.,0.,1.439904,0.,0.,0.,0.,0.,0.,0.,0.,0.,0.,0.,0.,0.859757,0.,1.568462,0.,0.,0.|0.,0.,0.,0.,0.,0.,0.,0.,1.165827,0.,0.,0.,0.,0.,1.928391,0.,1.333205,0.,0.,0.,0.,0.,1.114376,0.,1.390178,0.,1.333205,0.,0.,0.,0.,0.,0.,0.,0.,0.,1.928391,0.,0.,0.,0.,1.165827,0.,0.,0.,1.114376,0.,1.390178,0.,0.,0.,0.,0.,1.333205,0.,0.930178,0.,0.,0.,0.,0.|0.,0.,0.,0.,0.,0.,0.,1.514195,0.,0.,0.,0.,1.842852,0.,0.,0.,0.,0.,0.,0.,0.,1.900775,0.,1.600587,0.,0.,0.,0.,0.,0.,1.625301,0.,1.729964,0.,1.625301,0.,1.600587,0.,0.,0.,0.,0.,0.,0.,0.,0.,0.,0.,0.,0.,0.,0.,1.900775,0.,0.,0.,0.,0.,0.,1.842852,0.,0.,1.625301,0.,1.729964,0.,1.625301,0.,1.514195,0.,0.,0.,0.,1.600587,1.711312,0.,0.,1.154281,0.,0.,0.|0.,0.,0.,0.,0.,0.,0.,0.,0.263329,0.,0.,0.,0.,0.,0.,0.018293,0.522717,0.,0.,0.,0.,0.263329,0.,0.,0.,0.,0.,0.,0.,0.,0.,0.,0.,0.,0.018293,0.,0.091663,0.,0.,0.|0.,0.,0.,0.,0.,0.,0.,0.,0.266212,0.,0.,0.,0.,0.,0.670745,0.,0.494335,0.,0.,0.,0.,0.,0.036418,0.,0.021201,0.,0.494335,0.,0.,0.,0.,0.,0.,0.,0.,0.,0.670745,0.,0.,0.,0.,0.266212,0.,0.,0.,0.036418,0.,0.021201,0.,0.,0.,0.,0.,0.494335,0.,0.162888,0.,0.,0.,0.,0.|0.,0.,0.,0.,0.,0.,0.,0.207109,0.,0.,0.,0.,0.594936,0.,0.,0.,0.,0.,0.,0.,0.,0.633592,0.,0.82727,0.,0.,0.,0.,0.,0.,0.272654,0.,0.158297,0.,0.272654,0.,0.82727,0.,0.,0.,0.,0.,0.,0.,0.,0.,0.,0.,0.,0.,0.,0.,0.633592,0.,0.,0.,0.,0.,0.,0.594936,0.,0.,0.272654,0.,0.158297,0.,0.272654,0.,0.207109,0.,0.,0.,0.,0.82727,0.488946,0.,0.,0.134916,0.,0.,0.
N|0.,0.,0.,0.,0.,0.,2.537176,0.,0.,0.,0.,0.,0.,0.,0.,1.459034,0.,0.,0.,0.,0.,0.,0.,0.,0.,0.,1.459034,0.,0.,0.,0.,0.,0.|,0.,0.,0.98203,0.,0.,1.222893,0.,0.,0.,1.153737,0.,1.13013,0.,0.,0.,1.222893,0.,0.,0.,1.153737,0.,0.,0.,0.,0.,0.,0.|,0.,0.,0.,0.,0.,0.,0.,0.,0.,0.,0.,1.363706,0.,0.,1.389833,0.,0.,1.159471,0.,0.,0.,2.173081,0.,0.,0.,0.,1.363706,0.,0.,0.,0.,1.389833,0.,0.,0.,0.,0.,0.,1.159471,0.,0.,0.,0.,0.,0.,0.,0.,0.|0.,0.,0.,0.,0.,0.,0.951441,0.,0.,0.,0.,0.,0.,0.,0.,0.258,0.,0.,0.,0.,0.,0.,0.,0.,0.,0.,0.258,0.,0.,0.,0.,0.,0.|,0.,0.,0.327343,0.,0.,0.116466,0.,0.,0.,0.04221,0.,0.195163,0.,0.,0.,0.116466,0.,0.,0.,0.04221,0.,0.,0.,0.,0.,0.,0.|,0.,0.,0.,0.,0.,0.,0.,0.,0.,0.,0.,0.0849,0.,0.,0.158838,0.,0.,0.212098,0.,0.,0.,0.794178,0.,0.,0.,0.,0.0849,0.,0.,0.,0.,0.158838,0.,0.,0.,0.,0.,0.,0.212098,0.,0.,0.,0.,0.,0.,0.,0.,0.
D|0.,1.872814,0.,0.,0.,0.,1.212164,0.862988,0.,0.,0.,0.,0.,0.,0.,1.411008,0.,0.,1.606636,1.652445,0.,0.,1.379456,0.,0.,0.,0.,0.,0.,0.,0.,0.,0.,0.,0.,0.,0.,0.,0.,0.,1.230703,0.,1.691635,0.,0.,0.,0.,0.,1.411008,0.,0.,1.606636,0.,0.,1.652445,0.,0.,1.872814,0.,1.507515,0.,1.507515,0.,1.379456,0.,0.,0.,0.,0.,0.,0.,0.,0.,0.,0.,0.,0.,0.,0.,0.,0.,0.,0.,0.,0.,0.,0.,0.,0.,1.230703,0.,1.691635,1.799078,0.,0.|0.,0.,0.,0.,0.,0.,0.,0.,0.,0.,0.,0.913818,0.,0.,0.,0.,0.,0.,0.,0.,1.107276,0.,0.,0.,1.13529,1.160323,0.,0.,0.,0.,0.,0.,0.,0.,0.,0.,0.,0.,0.,0.,0.,0.,0.,0.,0.,1.168251,0.,0.,0.,1.107276,0.,0.,0.,0.,0.,1.13529,0.,1.160323,0.,0.,0.,0.,1.200838,0.,0.,1.200838,0.,0.,0.,0.,0.,0.,0.,0.,0.,0.,0.,0.,0.,0.,0.,0.,0.,0.,0.,0.,0.,0.,0.,0.,0.,0.,0.,0.,0.,0.,1.168251,0.,0.|0.,0.,0.,0.,0.,0.,0.,1.937085,0.,0.,0.,0.,0.,0.,0.,0.,0.,0.,0.,0.,0.,0.,0.,1.568686,0.,0.,1.669112,0.,1.247141,0.,1.579114,0.,0.,0.,0.,0.,0.,0.,0.,0.,1.667927,0.,0.,0.,0.,0.,1.567526,0.,0.,0.,0.,0.,0.,0.,0.,0.,0.,0.,1.474228,0.,0.,0.,0.,0.,0.,0.,1.731253,0.,1.669112,0.,1.247141,0.,0.,0.,1.579114,0.,0.,0.,0.,0.,0.,0.,0.,0.,0.,0.,0.,0.,0.,0.,0.,1.335266,1.749868,1.871537,0.,0.,0.,0.,0.,0.,0.,0.,0.,0.,0.,1.667927,0.,0.,0.,0.,0.,1.567526,0.,0.,0.,0.,0.,0.,0.,0.,0.,0.,0.,1.474228,0.,0.,0.,0.,0.,0.,0.,0.,0.,0.,0.,0.,0.,0.,0.,0.,0.,0.,0.|0.,0.071345,0.,0.,0.,0.,0.346332,0.074396,0.,0.,0.,0.,0.,0.,0.,0.098586,0.,0.,0.426541,0.516389,0.,0.,0.32331,0.,0.,0.,0.,0.,0.,0.,0.,0.,0.,0.,0.,0.,0.,0.,0.,0.,0.3535,0.,0.410093,0.,0.,0.,0.,0.,0.098586,0.,0.,0.426541,0.,0.,0.516389,0.,0.,0.071345,0.,0.209587,0.,0.209587,0.,0.32331,0.,0.,0.,0.,0.,0.,0.,0.,0.,0.,0.,0.,0.,0.,0.,0.,0.,0.,0.,0.,0.,0.,0.,0.,0.,0.3535,0.,0.410093,0.402233,0.,0.|0.,0.,0.,0.,0.,0.,0.,0.,0.,0.,0.,0.094533,0.,0.,0.,0.,0.,0.,0.,0.,0.17407,0.,0.,0.,0.556935,0.235691,0.,0.,0.,0.,0.,0.,0.,0.,0.,0.,0.,0.,0.,0.,0.,0.,0.,0.,0.,0.212409,0.,0.,0.,0.17407,0.,0.,0.,0.,0.,0.556935,0.,0.235691,0.,0.,0.,0.,0.183042,0.,0.,0.183042,0.,0.,0.,0.,0.,0.,0.,0.,0.,0.,0.,0.,0.,0.,0.,0.,0.,0.,0.,0.,0.,0.,0.,0.,0.,0.,0.,0.,0.,0.,0.212409,0.,0.|0.,0.,0.,0.,0.,0.,0.,0.290071,0.,0.,0.,0.,0.,0.,0.,0.,0.,0.,0.,0.,0.,0.,0.,0.653619,0.,0.,0.349858,0.,0.331099,0.,1.013017,0.,0.,0.,0.,0.,0.,0.,0.,0.,0.305242,0.,0.,0.,0.,0.,0.136604,0.,0.,0.,0.,0.,0.,0.,0.,0.,0.,0.,0.269482,0.,0.,0.,0.,0.,0.,0.,0.878172,0.,0.349858,0.,0.331099,0.,0.,0.,1.013017,0.,0.,0.,0.,0.,0.,0.,0.,0.,0.,0.,0.,0.,0.,0.,0.,0.201296,0.45139,0.674004,0.,0.,0.,0.,0.,0.,0.,0.,0.,0.,0.,0.305242,0.,0.,0.,0.,0.,0.136604,0.,0.,0.,0.,0.,0.,0.,0.,0.,0.,0.,0.269482,0.,0.,0.,0.,0.,0.,0.,0.,0.,0.,0.,0.,0.,0.,0.,0.,0.,0.,0.
C|0.,0.,0.,0.,0.,0.,1.174045,1.945571,0.,0.,0.,0.,1.946899,1.660135,0.,0.,0.,0.,0.,1.210063,1.584815,1.584815,0.,1.946899,1.660135,0.,0.,0.,1.945571,0.,0.,0.,0.,0.,0.,0.,0.,0.,1.174045,0.,0.,0.,0.,1.210063,0.,1.584815,0.,0.|,0.,0.,0.,0.,1.056014,0.,0.,1.224612,0.,0.,0.,0.,0.,0.,0.,0.,1.056014,0.,0.,0.,0.,0.,0.,0.,0.,0.|1.181972,0.,0.,0.,0.,0.,0.,0.,1.421262,0.,1.210548,0.,1.160877,1.621997,1.621997,1.160877,1.881716,0.,1.881716,0.,0.,1.210548,1.621997,1.621997,1.181972,0.,0.,0.,0.,0.,1.116121,1.587133,0.,0.,0.,0.,1.421262,0.,0.,0.,0.,0.,1.173591,1.405434,1.160877,1.881716,0.,1.881716,0.,0.,0.|0.,0.,0.,0.,0.,0.,0.268089,0.378516,0.,0.,0.,0.,0.495264,0.160188,0.,0.,0.,0.,0.,0.066406,0.285073,0.285073,0.,0.495264,0.160188,0.,0.,0.,0.378516,0.,0.,0.,0.,0.,0.,0.,0.,0.,0.268089,0.,0.,0.,0.,0.066406,0.,0.285073,0.,0.|,0.,0.,0.,0.,0.049308,0.,0.,0.141984,0.,0.,0.,0.,0.,0.,0.,0.,0.049308,0.,0.,0.,0.,0.,0.,0.,0.,0.|0.187021,0.,0.,0.,0.,0.,0.,0.,0.481215,0.,0.206163,0.,0.443481,0.526438,0.526438,0.443481,0.602379,0.,0.602379,0.,0.,0.206163,0.526438,0.526438,0.187021,0.,0.,0.,0.,0.,0.312759,0.287777,0.,0.,0.,0.,0.481215,0.,0.,0.,0.,0.,0.262622,0.373472,0.443481,0.602379,0.,0.602379,0.,0.,0.
Q|0.,0.,0.,0.,0.,2.115272,1.430159,0.,0.,1.487431,0.,0.,0.,0.,0.,0.,0.,0.,0.,0.,0.,0.,1.638152,0.,0.,0.,0.,1.286077,0.,0.,0.,0.,0.,1.487431,0.,0.,0.,0.,0.,0.,0.,0.,1.676491,0.,0.,0.,0.,0.,1.638152,1.638152,0.,0.,0.,0.,0.,0.|0.,0.,1.12661,0.,1.186135,0.,0.,1.393365,0.,0.,0.,0.,0.,0.,0.,0.,0.,0.,0.,0.,0.,0.,0.,0.,0.,0.,1.189327,0.,0.,0.,0.,0.,1.393365,0.,0.,0.,0.,0.,1.04293,0.,0.,0.,0.,0.,0.,0.,0.,0.,0.,0.,0.,0.|1.274531,0.,0.,0.,0.,0.,0.,1.339986,0.,1.689037,1.587092,2.113179,0.,0.,0.,0.,0.,0.,0.,0.,0.,0.,0.,0.,0.,0.,0.,0.,0.,0.,0.,1.689037,2.113179,0.,0.,0.,1.274531,0.,0.,0.,0.,0.,0.,0.,0.,0.,1.587092,0.,0.,0.,0.,0.,0.,0.,0.,0.,0.,0.,0.,0.,0.,0.,0.,0.,0.,0.,0.,0.,0.,0.,0.,0.,0.|0.,0.,0.,0.,0.,1.410181,0.20604,0.,0.,0.630856,0.,0.,0.,0.,0.,0.,0.,0.,0.,0.,0.,0.,0.906212,0.,0.,0.,0.,0.172126,0.,0.,0.,0.,0.,0.630856,0.,0.,0.,0.,0.,0.,0.,0.,0.165947,0.,0.,0.,0.,0.,0.906212,0.906212,0.,0.,0.,0.,0.,0.|0.,0.,0.590129,0.,0.170884,0.,0.,0.542166,0.,0.,0.,0.,0.,0.,0.,0.,0.,0.,0.,0.,0.,0.,0.,0.,0.,0.,0.150168,0.,0.,0.,0.,0.,0.542166,0.,0.,0.,0.,0.,0.150881,0.,0.,0.,0.,0.,0.,0.,0.,0.,0.,0.,0.,0.|0.201666,0.,0.,0.,0.,0.,0.,0.181693,0.,0.346658,0.450808,0.760003,0.,0.,0.,0.,0.,0.,0.,0.,0.,0.,0.,0.,0.,0.,0.,0.,0.,0.,0.,0.346658,0.760003,0.,0.,0.,0.201666,0.,0.,0.,0.,0.,0.,0.,0.,0.,0.450808,0.,0.,0.,0.,0.,0.,0.,0.,0.,0.,0.,0.,0.,0.,0.,0.,0.,0.,0.,0.,0.,0.,0.,0.,0.,0.
E|0.,0.,0.,0.,0.,0.,1.191404,0.,0.,0.,0.,0.,0.,0.,0.,0.,0.,0.,0.,0.,0.,0.,1.578111,1.504281,0.,0.,0.,0.,1.191404,0.,0.,0.,0.,0.,0.,0.,0.,0.,0.,0.,0.,0.,0.,0.,0.,0.,0.,0.,0.,0.,1.578111,1.504281,0.,0.,0.,0.,1.336244,0.,1.336244,0.|0.,0.,1.780032,0.,0.,0.,0.,0.,0.,0.,0.,0.,0.,0.,1.23493,0.,0.,0.,0.,0.,0.,0.,0.,0.,0.,0.,0.,0.,0.,0.,0.,0.,0.,0.,0.,0.,0.,0.,0.,0.,0.,1.23493,0.,0.,0.,0.,0.888986,0.,0.,0.|0.,0.,0.,0.,0.,0.,1.630565,0.,0.,0.,1.53772,1.553189,0.,1.881428,0.,0.,0.,0.,0.,0.,0.,1.5732,0.,0.,0.,0.,0.,0.,0.,0.,1.208654,0.,0.,0.,0.,1.670483,0.,0.,0.,0.,0.,1.881428,0.,1.53772,0.,0.,0.,1.553189,0.,0.,0.,0.,0.,0.,0.,0.,0.,1.5732,0.,0.,0.,0.,0.,0.,0.,0.,0.,0.,0.,0.,0.,1.208654,0.,0.,0.,0.,0.,0.,0.,0.,0.,0.|0.,0.,0.,0.,0.,0.,0.291348,0.,0.,0.,0.,0.,0.,0.,0.,0.,0.,0.,0.,0.,0.,0.,0.537229,0.353949,0.,0.,0.,0.,0.291348,0.,0.,0.,0.,0.,0.,0.,0.,0.,0.,0.,0.,0.,0.,0.,0.,0.,0.,0.,0.,0.,0.537229,0.353949,0.,0.,0.,0.,0.25163,0.,0.25163,0.|0.,0.,0.256445,0.,0.,0.,0.,0.,0.,0.,0.,0.,0.,0.,0.335008,0.,0.,0.,0.,0.,0.,0.,0.,0.,0.,0.,0.,0.,0.,0.,0.,0.,0.,0.,0.,0.,0.,0.,0.,0.,0.,0.335008,0.,0.,0.,0.,0.092362,0.,0.,0.|0.,0.,0.,0.,0.,0.,0.359277,0.,0.,0.,0.522244,0.533909,0.,0.165038,0.,0.,0.,0.,0.,0.,0.,0.344137,0.,0.,0.,0.,0.,0.,0.,0.,0.141438,0.,0.,0.,0.,0.459988,0.,0.,0.,0.,0.,0.165038,0.,0.522244,0.,0.,0.,0.533909,0.,0.,0.,0.,0.,0.,0.,0.,0.,0.344137,0.,0.,0.,0.,0.,0.,0.,0.,0.,0.,0.,0.,0.,0.141438,0.,0.,0.,0.,0.,0.,0.,0.,0.,0.
G|0.,0.,0.,0.,0.,1.591077,0.,0.,0.,0.,0.,1.608483,0.,0.,0.,0.,0.,1.861912,0.,0.,1.288379,0.,0.,0.,0.,0.,0.,1.18391,1.87564,0.,1.149363,0.,0.,0.,0.,0.,0.,0.,0.,1.69955,1.760299,0.,0.,0.,1.452462,1.917991,0.,1.369191,1.647398,1.370683,1.449067,0.,0.,0.,0.,1.647398,1.618246,1.764381,1.449067,0.,0.,0.,0.,0.,1.876707,1.876707,0.,0.,0.,0.,0.,0.,0.,0.,0.,0.,0.,0.,0.,0.,0.,0.,0.,0.,0.,1.529463,0.,0.,0.,0.,0.,0.,0.,0.,0.,0.,0.,1.369191,0.,1.961342,1.388357,0.,0.,0.,0.,1.785602,1.622801,2.081095,1.3226,0.,0.,1.50751,1.570966,1.992953,1.87564,0.,0.,1.647398,1.370683,0.,0.,0.,0.,0.,1.647398,1.618246,1.764381,1.449067,0.,0.,0.,1.149363,0.,0.,0.,0.,0.,0.,0.,0.,0.,0.,0.,0.,0.,1.69955,0.,0.,1.760299,0.,0.,0.,0.,0.,0.,1.591077,0.,0.,1.452462,1.917991,0.,1.884979,0.,0.,0.,0.,0.,1.884979,1.837727,0.,0.,0.,0.,1.876707,1.876707,1.117951,0.,1.703953,0.,0.,0.,0.,0.,0.,0.,0.,0.,0.,0.,0.,0.,0.,0.,0.,0.,0.,0.,0.,0.,0.,0.,0.,0.,0.,0.,0.,0.,0.,0.,0.,0.,0.,0.,0.,0.,0.,0.,0.,0.,0.,1.608483,0.,0.,1.924898,0.,0.,1.369191,0.,0.,1.961342,1.388357,0.,0.,0.,0.,0.,1.534972,0.,0.,0.,0.,0.,0.,0.|,|,|0.,0.,0.,0.,0.,0.060612,0.,0.,0.,0.,0.,0.408244,0.,0.,0.,0.,0.,0.620637,0.,0.,0.351376,0.,0.,0.,0.,0.,0.,0.222306,0.196574,0.,0.091542,0.,0.,0.,0.,0.,0.,0.,0.,0.663887,0.095892,0.,0.,0.,0.505204,0.889503,0.,0.399988,0.549133,0.240471,0.521156,0.,0.,0.,0.,0.549133,0.312293,0.479788,0.521156,0.,0.,0.,0.,0.,0.733089,0.733089,0.,0.,0.,0.,0.,0.,0.,0.,0.,0.,0.,0.,0.,0.,0.,0.,0.,0.,0.,0.629779,0.,0.,0.,0.,0.,0.,0.,0.,0.,0.,0.,0.399988,0.,0.412599,0.262946,0.,0.,0.,0.,0.860217,0.769942,1.048143,0.521317,0.,0.,0.458807,0.523655,0.693201,0.196574,0.,0.,0.549133,0.240471,0.,0.,0.,0.,0.,0.549133,0.312293,0.479788,0.521156,0.,0.,0.,0.091542,0.,0.,0.,0.,0.,0.,0.,0.,0.,0.,0.,0.,0.,0.663887,0.,0.,0.095892,0.,0.,0.,0.,0.,0.,0.060612,0.,0.,0.505204,0.889503,0.,0.628326,0.,0.,0.,0.,0.,0.628326,0.594106,0.,0.,0.,0.,0.733089,0.733089,0.035832,0.,0.649125,0.,0.,0.,0.,0.,0.,0.,0.,0.,0.,0.,0.,0.,0.,0.,0.,0.,0.,0.,0.,0.,0.,0.,0.,0.,0.,0.,0.,0.,0.,0.,0.,0.,0.,0.,0.,0.,0.,0.,0.,0.,0.,0.408244,0.,0.,0.698631,0.,0.,0.399988,0.,0.,0.412599,0.262946,0.,0.,0.,0.,0.,0.415345,0.,0.,0.,0.,0.,0.,0.|,|,
H|0.,0.,0.,0.895917,0.,0.,0.,0.,0.,0.,1.660075,0.,0.,0.,0.,1.149199,0.,1.091772,0.,1.091772,0.,1.306998,0.,1.149125,0.,0.,0.,0.,0.,0.,0.,0.,0.,1.149199,0.,0.,1.091772,0.,1.091772,0.,0.,0.,1.660075,0.,1.306998,0.,0.,0.,1.149125,0.,0.,0.,0.,0.,0.,0.,0.,0.|0.,0.,0.,0.961629,0.,0.,0.,0.,0.,0.,0.,1.905933,0.,0.,0.,0.,0.,0.,0.,0.,0.,0.,1.4166,0.,0.,0.,0.,0.,0.,0.,1.531987,0.,0.,0.,0.,0.,1.304088,0.,1.629879,0.,1.600891,0.,0.,0.,0.,0.,0.,0.,0.,1.962465,0.,0.,0.,1.063609,0.,0.,0.,0.,0.,0.,0.,0.,0.,0.,0.,0.,0.,0.,0.,1.531987,0.,0.,0.,0.,0.,0.,1.4166,0.,0.,1.304088,0.,0.,0.,0.,0.,0.,1.629879,0.961629,0.,1.327204,0.,0.,0.,0.,0.,0.,1.600891,0.,0.,0.,0.,0.,0.,0.,0.,0.,1.962465,0.,0.,0.,0.,0.|0.,0.,0.,0.,1.441519,0.,0.,0.,0.,0.,1.685905,0.,0.,0.,2.106121,0.,0.,0.,0.,0.,0.,0.,0.,0.,0.,0.,0.,0.,1.902654,0.,0.,0.,0.,0.,1.717858,0.,0.,0.,0.,0.,0.,0.,1.214452,0.,1.541824,0.,0.,0.,1.541824,0.,0.,0.,0.,2.107666,0.,0.,0.,0.,0.,0.,1.640736,0.,0.,1.902654,0.,0.,0.,0.,0.,0.,0.,0.,1.762006,1.849275,0.,0.,0.,0.,0.,1.717858,0.,0.,0.,0.,0.,0.,0.,0.,0.,0.,0.,0.,0.,0.,0.,0.,0.,0.,0.,1.214452,1.441519,0.,0.,0.,1.654616,0.,0.,0.,0.,0.,0.,1.541824,0.,0.,0.,0.,0.,0.,0.,0.,0.,2.107666,0.,0.,0.,0.,0.,0.,0.|0.,0.,0.,0.139022,0.,0.,0.,0.,0.,0.,0.433063,0.,0.,0.,0.,0.171372,0.,0.0667,0.,0.0667,0.,0.309182,0.,0.042041,0.,0.,0.,0.,0.,0.,0.,0.,0.,0.171372,0.,0.,0.0667,0.,0.0667,0.,0.,0.,0.433063,0.,0.309182,0.,0.,0.,0.042041,0.,0.,0.,0.,0.,0.,0.,0.,0.|0.,0.,0.,0.081841,0.,0.,0.,0.,0.,0.,0.,0.635311,0.,0.,0.,0.,0.,0.,0.,0.,0.,0.,0.49273,0.,0.,0.,0.,0.,0.,0.,0.174873,0.,0.,0.,0.,0.,0.285269,0.,0.53453,0.,0.390461,0.,0.,0.,0.,0.,0.,0.,0.,0.654155,0.,0.,0.,0.205033,0.,0.,0.,0.,0.,0.,0.,0.,0.,0.,0.,0.,0.,0.,0.,0.174873,0.,0.,0.,0.,0.,0.,0.49273,0.,0.,0.285269,0.,0.,0.,0.,0.,0.,0.53453,0.081841,0.,0.371246,0.,0.,0.,0.,0.,0.,0.390461,0.,0.,0.,0.,0.,0.,0.,0.,0.,0.654155,0.,0.,0.,0.,0.|0.,0.,0.,0.,0.170879,0.,0.,0.,0.,0.,0.983444,0.,0.,0.,0.709755,0.,0.,0.,0.,0.,0.,0.,0.,0.,0.,0.,0.,0.,0.484009,0.,0.,0.,0.,0.,0.278945,0.,0.,0.,0.,0.,0.,0.,0.326466,0.,0.470068,0.,0.,0.,0.470068,0.,0.,0.,0.,0.686588,0.,0.,0.,0.,0.,0.,0.428305,0.,0.,0.484009,0.,0.,0.,0.,0.,0.,0.,0.,0.209127,0.555716,0.,0.,0.,0.,0.,0.278945,0.,0.,0.,0.,0.,0.,0.,0.,0.,0.,0.,0.,0.,0.,0.,0.,0.,0.,0.,0.326466,0.170879,0.,0.,0.,0.532254,0.,0.,0.,0.,0.,0.,0.470068,0.,0.,0.,0.,0.,0.,0.,0.,0.,0.686588,0.,0.,0.,0.,0.,0.,0.
I|0.,0.,0.,0.,0.,0.,0.,0.,1.852583,0.,0.,0.,0.,0.,1.132425,0.,0.,0.,0.,0.,0.,0.,0.,0.,0.,0.,0.,0.,0.,0.,0.,0.,2.40635,0.,0.823898,0.,0.,0.688937,0.,0.,0.,0.,0.,0.,0.,0.,0.,0.,0.,0.,0.,0.,0.,0.,0.,1.132425,0.,0.,0.,0.,0.,0.,0.,0.,0.,0.,0.,0.,0.,0.,0.,0.,0.,0.,0.,0.,0.,0.,0.,0.,0.,0.,0.,0.,2.40635,0.,0.823898,0.,0.,1.247121,0.,0.,0.,0.|0.,0.,0.,0.,0.,0.,1.475021,0.,0.,1.090208,0.,0.,0.,0.,0.,0.,0.,0.,0.,0.,0.,1.234376,1.200463,0.,0.,1.407044,1.598931,0.,1.357318,0.,0.,0.79722,0.,0.,0.,0.,0.,0.,0.,0.,0.,0.,0.,0.,0.,0.,0.,0.,0.,0.,0.,0.,0.,0.,0.,0.,0.,0.,0.,1.598931,0.,1.340086,1.701387,1.271244,1.360402,0.,0.,1.413886,0.,0.,0.,0.,0.,0.,0.,0.,0.,1.234376,1.096502,0.,0.,0.,1.200463,0.,0.,0.,0.,0.,0.,0.,0.,0.,1.357318,0.,0.,0.79722,0.,0.,0.,0.,0.,0.,0.,0.,1.407044,0.,0.,0.,0.,0.,0.,0.,0.,0.,0.,0.,0.,0.,0.,0.,0.,0.,0.,0.,0.,0.,0.,0.,0.,0.,0.,0.,0.,0.,0.,0.,0.,0.,0.,0.,0.,0.,0.,0.,0.,0.,0.,1.271796,0.,0.,1.475021,0.,0.,0.,1.598931,0.,0.,0.,1.340086,1.701387,1.271244,1.360402,0.,0.,1.456971,0.,0.,0.,1.413886,0.,0.,0.|,|0.,0.,0.,0.,0.,0.,0.,0.,0.495379,0.,0.,0.,0.,0.,0.344651,0.,0.,0.,0.,0.,0.,0.,0.,0.,0.,0.,0.,0.,0.,0.,0.,0.,0.5662,0.,0.043692,0.,0.,0.025144,0.,0.,0.,0.,0.,0.,0.,0.,0.,0.,0.,0.,0.,0.,0.,0.,0.,0.344651,0.,0.,0.,0.,0.,0.,0.,0.,0.,0.,0.,0.,0.,0.,0.,0.,0.,0.,0.,0.,0.,0.,0.,0.,0.,0.,0.,0.,0.5662,0.,0.043692,0.,0.,0.25348,0.,0.,0.,0.|0.,0.,0.,0.,0.,0.,0.149748,0.,0.,0.469917,0.,0.,0.,0.,0.,0.,0.,0.,0.,0.,0.,0.305863,0.520956,0.,0.,0.489407,0.574897,0.,0.148388,0.,0.,0.011535,0.,0.,0.,0.,0.,0.,0.,0.,0.,0.,0.,0.,0.,0.,0.,0.,0.,0.,0.,0.,0.,0.,0.,0.,0.,0.,0.,0.574897,0.,0.354729,0.400326,0.747791,0.278264,0.,0.,0.279056,0.,0.,0.,0.,0.,0.,0.,0.,0.,0.305863,0.558219,0.,0.,0.,0.520956,0.,0.,0.,0.,0.,0.,0.,0.,0.,0.148388,0.,0.,0.011535,0.,0.,0.,0.,0.,0.,0.,0.,0.489407,0.,0.,0.,0.,0.,0.,0.,0.,0.,0.,0.,0.,0.,0.,0.,0.,0.,0.,0.,0.,0.,0.,0.,0.,0.,0.,0.,0.,0.,0.,0.,0.,0.,0.,0.,0.,0.,0.,0.,0.,0.,0.,0.462471,0.,0.,0.149748,0.,0.,0.,0.574897,0.,0.,0.,0.354729,0.400326,0.747791,0.278264,0.,0.,0.473812,0.,0.,0.,0.279056,0.,0.,0.|,
L|0.,0.,0.,0.,0.928948,0.,0.,1.13995,0.89279,0.,1.207264,1.91102,0.,0.,0.,0.,0.,1.074505,0.,1.143594,0.,0.,0.,0.,1.937205,0.,0.,0.,0.,1.688333,1.688159,2.53614,0.,0.,0.,0.,0.,1.390101,1.832229,0.,0.,0.,0.,0.,0.,0.,1.074505,0.,0.,0.,0.,0.,0.,0.,0.,1.143594,0.,0.,0.,0.,0.,0.,0.,0.,1.937205,0.,0.,1.688333,1.688159,2.53614,0.,0.,0.89279,0.,0.,0.,0.,0.,0.,0.,0.,0.,0.,0.,0.,0.,0.,0.,0.,0.,0.,0.,0.,0.|1.096152,1.020971,0.,0.,0.,1.121978,0.,0.,0.,0.,0.,1.534247,0.,0.,1.153663,0.,1.119885,0.,0.,1.191464,0.,0.,0.,0.,0.,0.,0.,1.211876,1.14581,0.,0.,0.,1.549257,0.,1.039188,0.,0.,0.,0.,0.,1.544833,0.,0.,1.53859,0.,0.,1.53859,0.,0.,0.849322,1.984204,0.,0.,0.,0.,0.,0.,0.,0.,0.,0.,0.,1.695037,0.,0.,0.,0.,0.,0.,0.,0.,0.,0.,1.436906,0.,0.,0.,1.102917,0.,0.,1.339956,0.,0.,0.,0.,0.,0.,0.,0.,1.211876,1.14581,0.,0.,0.,1.244762,1.162777,0.,0.,0.,1.549257,0.,1.096152,1.020971,0.,1.04139,1.46198,0.,0.,0.,0.,0.,0.,0.,1.039188,0.,0.,1.53859,0.,0.,1.53859,0.,0.,0.,0.,0.,1.544833,0.,0.,0.,0.,1.378922,0.,0.,0.,0.,0.849322,1.984204,0.,1.093184,0.,0.,0.,1.119885,0.,0.,0.,0.,0.,0.,0.,0.,0.,0.,0.,0.,1.695037,0.,0.,0.,0.,0.,0.,0.,1.540578,1.59354,1.338859,1.108131,1.121978,0.,0.,0.,0.,0.,0.,0.,1.448962,0.,0.,0.,0.,0.,0.,1.264068,0.,0.,0.,0.,1.196284,0.,0.,0.,0.,0.,0.|,|0.,0.,0.,0.,0.530827,0.,0.,0.16285,0.042179,0.,0.207844,0.511005,0.,0.,0.,0.,0.,0.133124,0.,0.357373,0.,0.,0.,0.,0.67381,0.,0.,0.,0.,0.096476,0.176855,0.144922,0.,0.,0.,0.,0.,0.52763,1.176907,0.,0.,0.,0.,0.,0.,0.,0.133124,0.,0.,0.,0.,0.,0.,0.,0.,0.357373,0.,0.,0.,0.,0.,0.,0.,0.,0.67381,0.,0.,0.096476,0.176855,0.144922,0.,0.,0.042179,0.,0.,0.,0.,0.,0.,0.,0.,0.,0.,0.,0.,0.,0.,0.,0.,0.,0.,0.,0.,0.|0.291382,0.161546,0.,0.,0.,0.091125,0.,0.,0.,0.,0.,0.730594,0.,0.,0.374566,0.,0.361538,0.,0.,0.36224,0.,0.,0.,0.,0.,0.,0.,0.225216,0.141959,0.,0.,0.,1.081557,0.,0.340984,0.,0.,0.,0.,0.,0.335833,0.,0.,0.264677,0.,0.,0.264677,0.,0.,0.048533,0.170075,0.,0.,0.,0.,0.,0.,0.,0.,0.,0.,0.,0.022157,0.,0.,0.,0.,0.,0.,0.,0.,0.,0.,0.283186,0.,0.,0.,0.239765,0.,0.,0.505847,0.,0.,0.,0.,0.,0.,0.,0.,0.225216,0.141959,0.,0.,0.,0.758173,0.084566,0.,0.,0.,1.081557,0.,0.291382,0.161546,0.,0.042076,0.191977,0.,0.,0.,0.,0.,0.,0.,0.340984,0.,0.,0.264677,0.,0.,0.264677,0.,0.,0.,0.,0.,0.335833,0.,0.,0.,0.,0.325675,0.,0.,0.,0.,0.048533,0.170075,0.,0.342371,0.,0.,0.,0.361538,0.,0.,0.,0.,0.,0.,0.,0.,0.,0.,0.,0.,0.022157,0.,0.,0.,0.,0.,0.,0.,0.59253,0.869203,0.477495,0.294468,0.091125,0.,0.,0.,0.,0.,0.,0.,0.50747,0.,0.,0.,0.,0.,0.,0.277478,0.,0.,0.,0.,0.520735,0.,0.,0.,0.,0.,0.|,
K|0.,0.,0.,1.37301,0.,2.013803,0.,0.,0.,0.,1.744938,0.,0.,0.9832,0.,0.,0.,1.608523,1.633568,0.,0.,0.,0.,0.,0.9832,0.,1.744938,0.,0.,0.,0.,0.,0.,0.,0.,0.,0.|0.,0.,0.,0.,0.,1.23205,0.,0.,0.,0.,0.,0.,1.424225,0.,1.342253,0.,0.,0.,0.913732,0.,0.,0.,0.,1.249644,0.,0.,0.,1.208845,0.,1.327343,1.424225,0.,0.,0.,0.,0.,0.,0.913732,0.,0.,0.,0.,0.,0.,1.249644,0.,0.,0.,0.,0.,0.,0.,0.,1.208845,0.,0.,0.,0.,0.,1.414293,0.,0.,0.|0.,0.,0.,0.,0.,0.,0.,0.,0.,0.,0.,0.,0.,1.644382,0.,0.,1.534663,1.209801,0.,0.,0.,0.,0.,0.,0.,0.,0.,0.,0.,0.,0.,0.,0.,1.307653,0.,0.,0.,1.350615,0.,1.213743,0.,1.644382,0.,0.,0.,0.,0.,0.,0.,0.,0.,1.209801,0.,0.,0.,0.,0.,0.,0.,0.,0.,0.,0.,0.,0.,0.,0.,1.307653,0.,0.,0.,0.,0.,0.,0.,1.350615,0.,1.114468,0.,0.,0.,0.,0.,0.,0.|0.,0.,0.,0.307744,0.,0.601526,0.,0.,0.,0.,1.365603,0.,0.,0.049002,0.,0.,0.,0.60611,0.568197,0.,0.,0.,0.,0.,0.049002,0.,1.365603,0.,0.,0.,0.,0.,0.,0.,0.,0.,0.|0.,0.,0.,0.,0.,0.276149,0.,0.,0.,0.,0.,0.,0.317186,0.,0.178175,0.,0.,0.,0.033788,0.,0.,0.,0.,0.409829,0.,0.,0.,0.155685,0.,0.403974,0.317186,0.,0.,0.,0.,0.,0.,0.033788,0.,0.,0.,0.,0.,0.,0.409829,0.,0.,0.,0.,0.,0.,0.,0.,0.155685,0.,0.,0.,0.,0.,0.202042,0.,0.,0.|0.,0.,0.,0.,0.,0.,0.,0.,0.,0.,0.,0.,0.,0.4093,0.,0.,0.081487,0.333134,0.,0.,0.,0.,0.,0.,0.,0.,0.,0.,0.,0.,0.,0.,0.,0.18279,0.,0.,0.,0.081855,0.,0.386991,0.,0.4093,0.,0.,0.,0.,0.,0.,0.,0.,0.,0.333134,0.,0.,0.,0.,0.,0.,0.,0.,0.,0.,0.,0.,0.,0.,0.,0.18279,0.,0.,0.,0.,0.,0.,0.,0.081855,0.,0.036243,0.,0.,0.,0.,0.,0.,0.
M|0.,0.,0.,1.611909,0.,1.200534,0.,0.,0.,0.,0.,0.,1.490856,0.,0.,0.,0.,0.,0.,0.,0.,0.,0.,0.,0.,0.,0.,0.,0.,0.,0.,0.,0.,0.,0.,0.,1.490856,0.,0.,0.,0.,0.,0.,0.,0.,0.,0.,0.,0.,0.,0.,0.,2.001835,0.,0.,0.|0.,0.,0.,0.,0.,0.,0.,0.,0.,0.,0.94288,0.,0.,0.,0.,1.834762,0.,0.,0.,0.,1.390644,0.,0.,0.,0.,0.,1.42811,1.834762,1.309272,0.,0.,0.,0.,1.787354,1.234666,0.,0.,0.,1.40413,0.,0.,0.,0.94288,0.,2.037226,0.,0.,0.,0.,0.,0.,0.,0.,0.,0.,0.,0.,1.390644,0.,0.,0.,0.,0.,1.148883,0.,0.,1.42811,0.,1.494514,0.,0.,0.,0.,0.,0.,1.834762,1.309272,0.,0.,0.,1.45861,0.,0.,0.,0.,0.,1.787354,1.234666,0.|,|0.,0.,0.,0.481479,0.,0.094365,0.,0.,0.,0.,0.,0.,0.019175,0.,0.,0.,0.,0.,0.,0.,0.,0.,0.,0.,0.,0.,0.,0.,0.,0.,0.,0.,0.,0.,0.,0.,0.019175,0.,0.,0.,0.,0.,0.,0.,0.,0.,0.,0.,0.,0.,0.,0.,0.455702,0.,0.,0.|0.,0.,0.,0.,0.,0.,0.,0.,0.,0.,0.191914,0.,0.,0.,0.,0.65969,0.,0.,0.,0.,0.060366,0.,0.,0.,0.,0.,0.435234,0.65969,0.291393,0.,0.,0.,0.,0.885838,0.324912,0.,0.,0.,0.535712,0.,0.,0.,0.191914,0.,0.981573,0.,0.,0.,0.,0.,0.,0.,0.,0.,0.,0.,0.,0.060366,0.,0.,0.,0.,0.,0.20621,0.,0.,0.435234,0.,0.313534,0.,0.,0.,0.,0.,0.,0.65969,0.291393,0.,0.,0.,0.32586,0.,0.,0.,0.,0.,0.885838,0.324912,0.|,
F|0.80884,0.,0.,0.,0.,0.,0.,0.,0.,0.,1.712898,0.,1.342624,0.,0.,0.,0.,0.,0.,1.970612,0.,0.,0.,0.,0.,0.,1.520738,1.378928,0.,0.,0.,0.,0.,1.342624,0.,0.,0.,0.80884,1.283305,0.,0.,0.,0.,0.,0.,0.,0.,0.,0.,0.,1.970612,0.,1.622601,0.,0.,0.,0.,0.,0.,0.,0.,0.,0.,0.,0.,0.,0.,1.520738,1.378928,0.,1.225809,0.|1.564016,0.,0.,0.,0.,0.,0.,0.,0.,0.,0.,0.,0.,0.,0.,0.,0.,2.794033,1.624544,0.,0.,0.,0.,1.031301,0.,0.,0.,1.823025,0.,0.,1.955185,0.,0.,0.,0.,0.,0.,0.,0.,0.,0.,0.,1.730099,0.,0.,0.,0.,0.,0.,0.,1.955185,0.,0.,0.,0.,0.,1.304859,1.096415,0.,1.696234,0.,0.,0.,0.,0.,0.,1.245836,0.,0.,0.,0.,1.031301,0.,0.,0.,0.,0.,0.,1.564016,0.,0.,0.,1.60114,1.65989,0.,0.,0.,0.,1.823025,0.,0.,0.,0.,0.,0.,0.,0.,0.,0.,0.,0.,0.,0.,0.,0.,0.,0.,1.955006,0.,0.,0.,0.,0.,1.584495,1.905785,1.730099,0.,1.145969,1.547402,0.,1.547402,0.,0.,0.,0.,0.,0.,0.,0.,0.,0.,0.,0.,0.,0.,0.,1.620259,0.,0.,0.,1.955185,0.,1.268319,0.,0.,0.,0.,0.,1.304859,1.096415,0.,1.911732,1.696234,0.|,|0.076789,0.,0.,0.,0.,0.,0.,0.,0.,0.,0.332541,0.,0.249514,0.,0.,0.,0.,0.,0.,0.677398,0.,0.,0.,0.,0.,0.,0.357821,0.167143,0.,0.,0.,0.,0.,0.249514,0.,0.,0.,0.076789,0.210643,0.,0.,0.,0.,0.,0.,0.,0.,0.,0.,0.,0.677398,0.,0.062408,0.,0.,0.,0.,0.,0.,0.,0.,0.,0.,0.,0.,0.,0.,0.357821,0.167143,0.,0.201898,0.|0.42565,0.,0.,0.,0.,0.,0.,0.,0.,0.,0.,0.,0.,0.,0.,0.,0.,0.626249,0.464155,0.,0.,0.,0.,0.091266,0.,0.,0.,0.996967,0.,0.,0.81283,0.,0.,0.,0.,0.,0.,0.,0.,0.,0.,0.,0.378974,0.,0.,0.,0.,0.,0.,0.,0.81283,0.,0.,0.,0.,0.,0.307026,0.10798,0.,0.818358,0.,0.,0.,0.,0.,0.,0.615413,0.,0.,0.,0.,0.091266,0.,0.,0.,0.,0.,0.,0.42565,0.,0.,0.,0.428588,0.209582,0.,0.,0.,0.,0.996967,0.,0.,0.,0.,0.,0.,0.,0.,0.,0.,0.,0.,0.,0.,0.,0.,0.,0.,0.484658,0.,0.,0.,0.,0.,0.832875,0.745211,0.378974,0.,0.182599,0.858723,0.,0.858723,0.,0.,0.,0.,0.,0.,0.,0.,0.,0.,0.,0.,0.,0.,0.,0.448244,0.,0.,0.,0.81283,0.,0.303929,0.,0.,0.,0.,0.,0.307026,0.10798,0.,1.124548,0.818358,0.|,
P|0.,0.,0.,0.,0.,0.,0.,0.,0.,1.423778,0.,1.170237,0.,0.,0.,0.,1.212646,0.,0.,0.,0.,0.,0.,0.,0.,0.,0.,0.,0.,0.,0.,0.,0.,0.,1.212646,0.,0.,0.,0.,0.,0.,0.,0.,0.,0.,0.,0.,0.,0.,0.,0.,0.,0.,1.258484,0.,0.,0.|0.,0.,0.,1.763036,0.,0.,0.,0.,0.,0.,0.,0.,0.,0.,0.,1.950931,0.,0.,0.,0.,0.,0.,1.733811,0.,1.074897,1.46783,0.,0.,0.,0.,0.,0.,0.,0.,0.,0.,0.,0.,0.,0.,0.,1.060485,0.,0.,0.,1.607228,1.501186,1.196975,0.,0.,1.074897,1.733811,0.,0.,0.,0.,0.,0.,0.,0.,0.,0.,0.,0.,0.,0.,0.,0.,0.,0.,0.,0.,0.,0.,1.763036,0.,0.,0.,0.,0.,0.,0.,0.,0.,1.527775,0.,0.,0.,0.,0.,0.,1.060485,0.,0.,0.,0.|,|0.,0.,0.,0.,0.,0.,0.,0.,0.,0.417224,0.,0.247932,0.,0.,0.,0.,0.303161,0.,0.,0.,0.,0.,0.,0.,0.,0.,0.,0.,0.,0.,0.,0.,0.,0.,0.303161,0.,0.,0.,0.,0.,0.,0.,0.,0.,0.,0.,0.,0.,0.,0.,0.,0.,0.,0.046042,0.,0.,0.|0.,0.,0.,0.21971,0.,0.,0.,0.,0.,0.,0.,0.,0.,0.,0.,0.826666,0.,0.,0.,0.,0.,0.,0.261707,0.,0.122576,0.321088,0.,0.,0.,0.,0.,0.,0.,0.,0.,0.,0.,0.,0.,0.,0.,0.249526,0.,0.,0.,1.173159,0.197236,0.264392,0.,0.,0.122576,0.261707,0.,0.,0.,0.,0.,0.,0.,0.,0.,0.,0.,0.,0.,0.,0.,0.,0.,0.,0.,0.,0.,0.,0.21971,0.,0.,0.,0.,0.,0.,0.,0.,0.,0.654761,0.,0.,0.,0.,0.,0.,0.249526,0.,0.,0.,0.|,
S|1.48798,0.,1.332484,0.,0.,0.,0.,0.,0.,0.,0.,0.,0.,0.,1.794739,0.,0.,0.,0.,0.,0.,1.563827,0.,0.,0.,0.,0.,0.,0.,0.,0.,1.347956,0.,0.,0.,0.,0.,0.,0.,0.,0.,0.,0.,1.290978,0.,0.,0.,0.,1.434399,0.,0.,0.,0.,0.,0.,0.,1.347956,0.,0.,0.,0.,0.,0.,0.,0.,0.,1.563827,0.,0.,0.,0.,0.,0.,0.,0.,0.,0.,0.,0.,0.,0.,0.,0.,0.,1.228438,0.,0.,0.,0.,0.,0.,0.,0.,1.794739,0.,0.,0.,0.,1.48798,0.,0.,0.,1.332484,0.,0.,0.,1.386866,0.,0.,0.,0.,0.,0.,1.290978,0.,0.,0.,0.,0.,0.,0.,0.|,0.|0.,1.603179,0.,1.232167,0.,0.,0.,0.,0.,0.,0.,0.,0.,0.,0.,2.032699,0.975928,0.,0.,0.,0.,0.,0.,0.,0.,0.,0.,0.,0.,0.,0.,0.,0.,0.,0.,0.,0.,0.,0.,1.195964,0.,0.,0.,0.,0.,0.,1.387001,0.,0.,0.,0.,0.,0.,0.,0.,0.,0.,0.,1.740591,0.,0.,0.,0.,0.,0.,0.,0.,0.,0.,0.,0.,1.341137,0.,0.,0.,0.,0.,0.,0.,0.,0.,0.,0.,2.032699,0.975928,0.,0.,0.,0.,1.603179,0.,0.,0.,1.232167,0.,0.,0.,1.558087,0.,0.,0.,0.,0.,0.,1.195964,0.,0.,0.,0.,0.,0.,0.,0.|0.108546,0.,0.128514,0.,0.,0.,0.,0.,0.,0.,0.,0.,0.,0.,0.480481,0.,0.,0.,0.,0.,0.,0.206888,0.,0.,0.,0.,0.,0.,0.,0.,0.,0.106418,0.,0.,0.,0.,0.,0.,0.,0.,0.,0.,0.,0.177116,0.,0.,0.,0.,0.408333,0.,0.,0.,0.,0.,0.,0.,0.106418,0.,0.,0.,0.,0.,0.,0.,0.,0.,0.206888,0.,0.,0.,0.,0.,0.,0.,0.,0.,0.,0.,0.,0.,0.,0.,0.,0.,0.181116,0.,0.,0.,0.,0.,0.,0.,0.,0.480481,0.,0.,0.,0.,0.108546,0.,0.,0.,0.128514,0.,0.,0.,0.249918,0.,0.,0.,0.,0.,0.,0.177116,0.,0.,0.,0.,0.,0.,0.,0.|,0.|0.,0.326483,0.,0.178258,0.,0.,0.,0.,0.,0.,0.,0.,0.,0.,0.,0.720248,0.238219,0.,0.,0.,0.,0.,0.,0.,0.,0.,0.,0.,0.,0.,0.,0.,0.,0.,0.,0.,0.,0.,0.,0.703508,0.,0.,0.,0.,0.,0.,0.323076,0.,0.,0.,0.,0.,0.,0.,0.,0.,0.,0.,0.501079,0.,0.,0.,0.,0.,0.,0.,0.,0.,0.,0.,0.,0.29204,0.,0.,0.,0.,0.,0.,0.,0.,0.,0.,0.,0.720248,0.238219,0.,0.,0.,0.,0.326483,0.,0.,0.,0.178258,0.,0.,0.,0.442908,0.,0.,0.,0.,0.,0.,0.703508,0.,0.,0.,0.,0.,0.,0.,0.
T|0.,0.,0.,0.,0.,0.,0.,0.,0.,0.,0.,1.565062,0.,0.,0.,0.,1.777545,0.,0.,0.,0.,0.,0.,0.,0.,0.,0.,0.,0.,0.,0.,0.,1.288908,0.,0.,0.,0.,1.541607,0.,0.,0.,0.,0.,0.,1.307971,0.,0.,0.,0.,0.,0.,0.,0.,1.777545,0.,0.,0.,0.,0.,0.,0.,0.,0.,0.,0.,0.,0.,0.,0.,0.,0.,0.,0.,0.,0.,0.,0.,0.,0.,0.,1.80725,1.559934,0.,1.288908,0.,0.,0.,0.,1.541607,0.,0.,0.,0.,0.,0.|0.,0.,0.994256,0.,0.,0.,0.,0.,0.,0.,0.,0.,0.,0.,0.,0.,0.,1.441632,1.034481,0.,0.,0.,0.,0.,0.,0.,0.,0.,1.079166,0.,0.,0.,0.,0.,0.,0.,1.441632,0.,0.,1.034481,0.,0.,0.,0.,0.,0.,0.941089,0.,0.,0.,0.,0.,0.,0.,0.,0.,0.,0.,0.,0.,0.994256,0.,0.,0.,0.,0.,0.,0.,1.079166,0.,0.,0.,0.|0.,0.,1.081006,0.,0.,0.,0.,0.,0.,0.,0.,0.,0.,0.,0.,0.,0.,1.501828,0.,1.481667,0.,0.,0.,0.,0.,0.,0.,0.,0.,0.,0.,0.,0.,0.,0.,0.,0.,0.,0.,0.,0.,0.,0.,0.,0.,1.501828,0.,0.,1.481667,0.,0.,0.,0.,0.,0.,0.,0.,1.362494,0.,1.362494,0.,0.,0.,1.395758,0.,0.,0.,0.,0.,0.,0.,0.,1.081006,0.,0.,0.,0.,0.,0.,0.,0.,0.,0.,0.,0.,0.,0.,0.,0.,0.|0.,0.,0.,0.,0.,0.,0.,0.,0.,0.,0.,0.429962,0.,0.,0.,0.,0.638805,0.,0.,0.,0.,0.,0.,0.,0.,0.,0.,0.,0.,0.,0.,0.,0.070733,0.,0.,0.,0.,0.192701,0.,0.,0.,0.,0.,0.,0.362795,0.,0.,0.,0.,0.,0.,0.,0.,0.638805,0.,0.,0.,0.,0.,0.,0.,0.,0.,0.,0.,0.,0.,0.,0.,0.,0.,0.,0.,0.,0.,0.,0.,0.,0.,0.,0.229346,0.146491,0.,0.070733,0.,0.,0.,0.,0.192701,0.,0.,0.,0.,0.,0.|0.,0.,0.052993,0.,0.,0.,0.,0.,0.,0.,0.,0.,0.,0.,0.,0.,0.,0.518086,0.056353,0.,0.,0.,0.,0.,0.,0.,0.,0.,0.131606,0.,0.,0.,0.,0.,0.,0.,0.518086,0.,0.,0.056353,0.,0.,0.,0.,0.,0.,0.063055,0.,0.,0.,0.,0.,0.,0.,0.,0.,0.,0.,0.,0.,0.052993,0.,0.,0.,0.,0.,0.,0.,0.131606,0.,0.,0.,0.|0.,0.,0.068592,0.,0.,0.,0.,0.,0.,0.,0.,0.,0.,0.,0.,0.,0.,0.132905,0.,0.532474,0.,0.,0.,0.,0.,0.,0.,0.,0.,0.,0.,0.,0.,0.,0.,0.,0.,0.,0.,0.,0.,0.,0.,0.,0.,0.132905,0.,0.,0.532474,0.,0.,0.,0.,0.,0.,0.,0.,0.406238,0.,0.406238,0.,0.,0.,0.222401,0.,0.,0.,0.,0.,0.,0.,0.,0.068592,0.,0.,0.,0.,0.,0.,0.,0.,0.,0.,0.,0.,0.,0.,0.,0.,0.
W|0.,0.,0.,0.,1.551132,0.,0.934534,0.,0.,0.,0.,0.934534,1.551132,0.,0.,0.,0.,0.,0.,0.,0.|1.50895,0.,0.,0.,1.730449,0.,0.,0.,0.,0.,0.,1.310284,0.,0.,0.,0.,1.97121,0.,0.,1.589804,0.,0.,1.688055,2.338469,0.,1.97121,0.,1.44363,0.,0.,0.,1.589804,0.,1.310284,0.,1.50895,0.,0.,0.,0.,0.,0.,0.,1.688055,0.,0.,2.338469,1.162319,1.961505,1.439785,0.,1.439785,0.,0.,0.,0.,1.730449,0.,0.,1.94803,0.,0.,1.97121,0.,0.,0.|0.,0.,0.,0.,0.,1.251927,0.,0.,0.,0.,0.,0.,1.55602,0.,0.,0.,0.,0.95518,1.55602,0.,0.,0.,0.,0.,0.,0.,0.,0.,0.,0.,0.,0.95518,1.29382,0.,0.,0.,1.251927,0.,0.,0.,0.,1.55602,0.,0.|0.,0.,0.,0.,0.539524,0.,0.065581,0.,0.,0.,0.,0.065581,0.539524,0.,0.,0.,0.,0.,0.,0.,0.|0.582569,0.,0.,0.,0.662725,0.,0.,0.,0.,0.,0.,0.692226,0.,0.,0.,0.,0.753046,0.,0.,0.125511,0.,0.,0.474766,0.178169,0.,0.753046,0.,0.527592,0.,0.,0.,0.125511,0.,0.692226,0.,0.582569,0.,0.,0.,0.,0.,0.,0.,0.474766,0.,0.,0.178169,0.236296,0.872977,0.585407,0.,0.585407,0.,0.,0.,0.,0.662725,0.,0.,0.885468,0.,0.,0.753046,0.,0.,0.|0.,0.,0.,0.,0.,0.281588,0.,0.,0.,0.,0.,0.,0.664368,0.,0.,0.,0.,0.072776,0.664368,0.,0.,0.,0.,0.,0.,0.,0.,0.,0.,0.,0.,0.072776,0.511841,0.,0.,0.,0.281588,0.,0.,0.,0.,0.664368,0.,0.
Y|0.,2.123028,0.,0.,0.,1.322371,0.,0.,0.,0.,0.,0.,1.438972,0.,1.734543,0.,0.,0.,0.,0.,0.,0.,0.,0.,1.330235,0.,0.,0.,1.552775,1.420901,0.,0.,0.,0.,0.,0.,0.,0.,1.330235,0.,0.,2.123028,1.314093,1.314093,0.,0.,0.,0.,0.,0.,0.,0.,1.322371,0.,0.,2.010706,0.,0.,0.,0.,0.,1.38358,1.38358|1.110406,1.289019,0.,0.,0.,0.,0.,0.,0.,1.42362,0.,1.220978,0.,0.,0.,0.,0.,0.,0.,0.,0.,0.,1.420514,0.,0.,0.,0.,0.,0.,1.03754,0.,0.,1.388685,0.,0.,0.,0.,0.,0.,0.,0.,0.,0.,0.,0.,0.,0.,0.,0.,1.291511,0.,0.,0.,1.925945,2.05004,0.,2.05004,0.,0.,0.,0.,0.,0.,0.,0.,0.,0.,0.,0.,1.293643,0.,1.332552,0.,0.,0.,0.,0.,0.,0.,0.,0.,0.,1.110406,1.289019,0.,0.,0.,0.,0.,1.46524,1.518322,0.,0.,0.,0.,1.291511,0.,0.,0.,0.,0.,0.,1.42362,0.,1.641352,0.,1.872618,0.,1.925945,2.05004,0.,2.05004,0.,0.,0.,0.,0.,0.,0.,0.,0.,0.,1.220978,0.,0.,0.,0.,0.,0.,0.,0.,0.,0.,1.420514,0.,0.,0.,1.122166,0.,0.,0.,0.,0.,0.,0.,0.,0.,0.,0.,0.,0.,0.,0.,2.126073,2.126073|1.347904,1.26005,0.,0.,0.,0.,0.,0.,0.,0.,0.,0.,0.,0.,0.,0.,0.,0.,0.,0.,0.,0.,0.,0.,0.,0.,0.,0.,0.,0.,0.,0.,0.,0.,0.,0.,0.,0.,0.,0.,0.,0.,1.203121,1.031752,0.,0.,0.,0.,0.,0.,0.,0.,0.,0.,0.,0.,0.,0.,1.429405,1.151207,0.870754,0.,0.,0.,0.,0.,0.,1.347904,1.26005,0.,0.,0.,0.,0.,1.37448,1.634853,0.,0.,0.,0.,0.,0.,0.,0.,0.,0.,0.,0.,0.,1.381834,0.,1.203121,1.031752,0.,0.,0.,0.,0.,0.,0.,0.,0.,0.,0.,0.,0.,0.,0.,0.,0.,0.,0.,0.,0.,0.,0.,0.,0.,0.,0.,0.,0.,0.,0.,0.,1.295266,0.|0.,0.080877,0.,0.,0.,0.137607,0.,0.,0.,0.,0.,0.,1.301927,0.,0.444755,0.,0.,0.,0.,0.,0.,0.,0.,0.,0.023525,0.,0.,0.,0.9634,0.300775,0.,0.,0.,0.,0.,0.,0.,0.,0.023525,0.,0.,0.080877,0.204708,0.204708,0.,0.,0.,0.,0.,0.,0.,0.,0.137607,0.,0.,0.193926,0.,0.,0.,0.,0.,0.089843,0.089843|0.161641,0.326334,0.,0.,0.,0.,0.,0.,0.,0.284724,0.,0.137314,0.,0.,0.,0.,0.,0.,0.,0.,0.,0.,0.407406,0.,0.,0.,0.,0.,0.,0.938726,0.,0.,0.310292,0.,0.,0.,0.,0.,0.,0.,0.,0.,0.,0.,0.,0.,0.,0.,0.,0.147423,0.,0.,0.,0.812508,1.249243,0.,1.249243,0.,0.,0.,0.,0.,0.,0.,0.,0.,0.,0.,0.,0.292722,0.,0.321097,0.,0.,0.,0.,0.,0.,0.,0.,0.,0.,0.161641,0.326334,0.,0.,0.,0.,0.,0.199805,0.191707,0.,0.,0.,0.,0.147423,0.,0.,0.,0.,0.,0.,0.284724,0.,0.134717,0.,0.708897,0.,0.812508,1.249243,0.,1.249243,0.,0.,0.,0.,0.,0.,0.,0.,0.,0.,0.137314,0.,0.,0.,0.,0.,0.,0.,0.,0.,0.,0.407406,0.,0.,0.,0.099685,0.,0.,0.,0.,0.,0.,0.,0.,0.,0.,0.,0.,0.,0.,0.,0.593644,0.593644|0.213276,0.2233,0.,0.,0.,0.,0.,0.,0.,0.,0.,0.,0.,0.,0.,0.,0.,0.,0.,0.,0.,0.,0.,0.,0.,0.,0.,0.,0.,0.,0.,0.,0.,0.,0.,0.,0.,0.,0.,0.,0.,0.,0.60156,0.29018,0.,0.,0.,0.,0.,0.,0.,0.,0.,0.,0.,0.,0.,0.,0.615583,0.369866,0.076934,0.,0.,0.,0.,0.,0.,0.213276,0.2233,0.,0.,0.,0.,0.,0.180487,0.222935,0.,0.,0.,0.,0.,0.,0.,0.,0.,0.,0.,0.,0.,0.12499,0.,0.60156,0.29018,0.,0.,0.,0.,0.,0.,0.,0.,0.,0.,0.,0.,0.,0.,0.,0.,0.,0.,0.,0.,0.,0.,0.,0.,0.,0.,0.,0.,0.,0.,0.,0.,0.168216,0.
V|0.,0.,0.,0.,0.,0.,1.171141,0.,0.,0.,0.,1.282993,0.,0.,0.,0.,0.,0.,0.,0.,0.,1.215215,0.,0.,0.,0.,1.282993,0.,0.,0.,0.,0.,0.,0.,1.099069,0.,0.,0.,0.,0.,0.,0.,0.,0.,0.,0.,0.,0.,0.,0.,0.,0.,0.,0.,0.,0.,0.,0.|0.,0.,0.,0.,0.,0.,0.,0.,0.,0.,1.122414,1.432556,0.,0.,1.985286,0.,0.,1.539904,0.,0.,0.,0.,0.,0.,1.429904,0.,0.,0.,0.,0.,0.,0.,1.139603,0.,0.,0.,0.,0.,0.,0.,0.,0.,0.,0.,1.397241,0.,0.,0.,0.,0.,0.,0.,1.190334,0.,1.418512,0.,1.432556,0.,0.,0.,0.,0.,1.985286,0.,0.,0.,1.429904,0.,0.,0.,0.,0.,1.539904,0.,0.,0.,0.,0.,0.,0.,0.,1.319367,1.139603,0.,0.,0.,0.,0.,0.,0.,0.,0.,0.,0.,0.,0.,0.,0.,0.,1.397241,0.,0.,0.,0.,0.,1.478043,0.,0.,0.,0.,0.,0.,1.384381,0.,0.,0.,0.,0.,1.46689,0.,1.190334,0.,0.,0.,0.|,|0.,0.,0.,0.,0.,0.,0.197335,0.,0.,0.,0.,0.125824,0.,0.,0.,0.,0.,0.,0.,0.,0.,0.221755,0.,0.,0.,0.,0.125824,0.,0.,0.,0.,0.,0.,0.,0.418693,0.,0.,0.,0.,0.,0.,0.,0.,0.,0.,0.,0.,0.,0.,0.,0.,0.,0.,0.,0.,0.,0.,0.|0.,0.,0.,0.,0.,0.,0.,0.,0.,0.,0.148011,0.519223,0.,0.,0.63679,0.,0.,0.377486,0.,0.,0.,0.,0.,0.,0.314947,0.,0.,0.,0.,0.,0.,0.,0.086827,0.,0.,0.,0.,0.,0.,0.,0.,0.,0.,0.,0.170469,0.,0.,0.,0.,0.,0.,0.,0.525148,0.,0.78121,0.,0.519223,0.,0.,0.,0.,0.,0.63679,0.,0.,0.,0.314947,0.,0.,0.,0.,0.,0.377486,0.,0.,0.,0.,0.,0.,0.,0.,0.314135,0.086827,0.,0.,0.,0.,0.,0.,0.,0.,0.,0.,0.,0.,0.,0.,0.,0.,0.170469,0.,0.,0.,0.,0.,0.682174,0.,0.,0.,0.,0.,0.,0.242442,0.,0.,0.,0.,0.,0.689506,0.,0.525148,0.,0.,0.,0.|,
```
