## Supplementary Data 3 for "Pharmacological proximities in the GPCR family discovered using contact-informed amino-acid and binding pocket similarities": c93.bsv

```
res|B|C|P|wB|wC|wP
A|0.,0.,0.,0.,0.,0.,0.,0.,0.,0.,0.,0.,0.,0.,0.,0.,0.,0.,0.,0.,0.,0.,0.,0.,0.,0.,0.,0.,0.,1.191306,1.345648,0.,0.,0.,0.,0.|0.,0.,0.,0.,0.,0.,0.,0.,0.,0.,0.,0.,0.,0.,0.,1.286987,0.,0.,0.,0.,0.,0.,0.,0.,0.,0.,0.,0.,0.,0.,0.828851,0.,0.,0.,0.,0.,0.|,|0.,0.,0.,0.,0.,0.,0.,0.,0.,0.,0.,0.,0.,0.,0.,0.,0.,0.,0.,0.,0.,0.,0.,0.,0.,0.,0.,0.,0.,0.183278,0.569313,0.,0.,0.,0.,0.|0.,0.,0.,0.,0.,0.,0.,0.,0.,0.,0.,0.,0.,0.,0.,0.26176,0.,0.,0.,0.,0.,0.,0.,0.,0.,0.,0.,0.,0.,0.,0.127516,0.,0.,0.,0.,0.,0.|,
R|0.,0.,0.,0.,0.,1.648539,0.,0.,0.,0.,0.,0.,0.,0.917054,1.446259,0.,0.,0.917054,1.446259,0.,0.|0.,0.,0.,0.,1.223079,0.,0.,0.,0.,0.,0.,1.330813,0.,0.,1.330813,0.,0.|0.,0.,0.,1.765765,1.81032,0.,0.,0.,1.765765,0.,0.,1.695587,0.,0.,0.,1.695587,0.,0.,0.,1.370139|0.,0.,0.,0.,0.,0.537567,0.,0.,0.,0.,0.,0.,0.,0.053944,0.170148,0.,0.,0.053944,0.170148,0.,0.|0.,0.,0.,0.,0.165841,0.,0.,0.,0.,0.,0.,0.167749,0.,0.,0.167749,0.,0.|0.,0.,0.,0.163222,0.429568,0.,0.,0.,0.163222,0.,0.,0.398962,0.,0.,0.,0.398962,0.,0.,0.,0.132594
N|0.,0.,0.,0.,0.,1.248546,0.,0.,0.,0.,0.,0.,0.,0.,0.,0.,0.,0.,0.,0.,1.248546,0.,0.,0.,0.,0.,0.,0.,0.,0.,0.,0.,0.,0.,0.,0.,0.,0.,0.|0.,0.,0.,0.,0.,0.,0.,0.,0.,0.,0.,0.,0.,0.,0.,0.,0.,0.,0.,0.,0.,0.,0.,0.,0.,0.,0.,0.,0.,0.,0.,0.|0.,1.674111,2.165398,1.900011,0.,0.,0.,0.,0.,0.,0.,0.,0.,0.,0.,0.,0.,0.,2.165398,1.900011,0.,0.,0.,0.,0.,0.,0.,0.,0.,1.070883,0.,0.,2.165398,1.900011,0.|0.,0.,0.,0.,0.,0.19329,0.,0.,0.,0.,0.,0.,0.,0.,0.,0.,0.,0.,0.,0.,0.19329,0.,0.,0.,0.,0.,0.,0.,0.,0.,0.,0.,0.,0.,0.,0.,0.,0.,0.|0.,0.,0.,0.,0.,0.,0.,0.,0.,0.,0.,0.,0.,0.,0.,0.,0.,0.,0.,0.,0.,0.,0.,0.,0.,0.,0.,0.,0.,0.,0.,0.|0.,0.727874,0.708676,0.984904,0.,0.,0.,0.,0.,0.,0.,0.,0.,0.,0.,0.,0.,0.,0.708676,0.984904,0.,0.,0.,0.,0.,0.,0.,0.,0.,0.164751,0.,0.,0.708676,0.984904,0.
D|0.,0.,0.,1.478519,0.,0.,0.,0.,0.,0.,0.,0.,0.,0.,0.,0.,0.,0.,0.,0.,0.,0.,1.478519,0.,0.,0.,0.,0.,0.,0.,0.,0.,0.,0.,0.,0.,0.,0.,0.,0.,0.,0.|0.,0.,0.,0.,0.,0.,0.,0.,0.,0.,0.,0.,0.,0.,0.,0.,0.,0.,0.,0.,0.,0.,0.,0.,0.,0.,0.,0.,0.,0.,0.,0.,0.,0.,0.,0.,0.945034,0.,0.,0.945034,0.,0.|0.,0.,0.,0.,0.,0.,0.,0.,0.,0.,0.,0.,0.,0.,0.,1.796859,0.,0.,1.282195,0.,0.,0.,0.,0.,0.,0.,0.,0.,0.,0.,0.,0.,0.,0.,0.,0.,0.,1.868785,0.,0.,1.868785,0.,0.|0.,0.,0.,0.321686,0.,0.,0.,0.,0.,0.,0.,0.,0.,0.,0.,0.,0.,0.,0.,0.,0.,0.,0.321686,0.,0.,0.,0.,0.,0.,0.,0.,0.,0.,0.,0.,0.,0.,0.,0.,0.,0.,0.|0.,0.,0.,0.,0.,0.,0.,0.,0.,0.,0.,0.,0.,0.,0.,0.,0.,0.,0.,0.,0.,0.,0.,0.,0.,0.,0.,0.,0.,0.,0.,0.,0.,0.,0.,0.,0.174712,0.,0.,0.174712,0.,0.|0.,0.,0.,0.,0.,0.,0.,0.,0.,0.,0.,0.,0.,0.,0.,0.820305,0.,0.,0.478107,0.,0.,0.,0.,0.,0.,0.,0.,0.,0.,0.,0.,0.,0.,0.,0.,0.,0.,0.675275,0.,0.,0.675275,0.,0.
C|0.,0.,0.,0.,0.,0.,0.,0.,0.,0.,0.,0.,0.,0.,0.,0.,0.,0.,0.,0.,0.,0.,0.,0.,0.,0.,0.970616,0.,0.,0.,0.,0.,0.,0.,0.|0.,0.,0.,0.,0.,0.,0.,0.,0.,0.,0.,0.,0.,0.,0.,0.,0.,0.,0.,0.|0.,0.,0.,0.,0.,0.,0.,0.,0.,0.,0.,0.,0.,0.,0.|0.,0.,0.,0.,0.,0.,0.,0.,0.,0.,0.,0.,0.,0.,0.,0.,0.,0.,0.,0.,0.,0.,0.,0.,0.,0.,0.235301,0.,0.,0.,0.,0.,0.,0.,0.|0.,0.,0.,0.,0.,0.,0.,0.,0.,0.,0.,0.,0.,0.,0.,0.,0.,0.,0.,0.|0.,0.,0.,0.,0.,0.,0.,0.,0.,0.,0.,0.,0.,0.,0.
Q|0.,0.,0.,0.,0.,0.,0.,0.,0.,0.,0.,0.,0.,0.,0.,2.35039,0.,0.|1.188838,0.,0.,0.,0.,0.,0.,1.188838,0.,0.,0.,0.,0.,0.,0.,0.|1.287576,1.462515,0.,0.,0.,0.,0.,0.,1.376856,1.462515,0.,0.,0.,0.,0.,0.,0.,0.,0.,0.|0.,0.,0.,0.,0.,0.,0.,0.,0.,0.,0.,0.,0.,0.,0.,0.361598,0.,0.|0.199805,0.,0.,0.,0.,0.,0.,0.199805,0.,0.,0.,0.,0.,0.,0.,0.|0.699769,0.245801,0.,0.,0.,0.,0.,0.,0.233365,0.245801,0.,0.,0.,0.,0.,0.,0.,0.,0.,0.
E|0.,0.,1.51304,0.,0.,0.,0.,0.,0.,0.,0.,0.,0.,0.,0.,0.,0.,1.608849,0.,0.,0.,0.,1.51304,0.,0.,0.,0.,0.,0.,0.,0.,0.,0.,0.,0.,0.,0.,0.|0.,0.,0.,0.,0.,0.,1.206455,0.,0.,1.138957,0.,0.,0.,0.,0.,0.,0.,0.,0.,0.,0.,1.09317,0.,0.,0.,0.,0.,1.206455,0.,0.,1.138957,0.,0.,0.,0.,0.,0.,0.,0.,0.,0.,0.,1.09317,0.,0.823293|0.,2.35459,1.500985,0.,0.,0.,0.,0.,0.,0.,1.048142,0.,0.,0.,0.,0.,0.,0.,0.,0.,0.,0.,0.,0.,0.,0.,2.35459,1.500985,0.,0.,0.,0.,0.,0.,0.,1.048142,0.,0.,0.,0.,0.,0.,0.,0.,0.,0.,0.,0.,0.,2.35459,0.,1.840733|0.,0.,0.152575,0.,0.,0.,0.,0.,0.,0.,0.,0.,0.,0.,0.,0.,0.,0.402212,0.,0.,0.,0.,0.152575,0.,0.,0.,0.,0.,0.,0.,0.,0.,0.,0.,0.,0.,0.,0.|0.,0.,0.,0.,0.,0.,0.126729,0.,0.,0.166793,0.,0.,0.,0.,0.,0.,0.,0.,0.,0.,0.,0.23851,0.,0.,0.,0.,0.,0.126729,0.,0.,0.166793,0.,0.,0.,0.,0.,0.,0.,0.,0.,0.,0.,0.23851,0.,0.008853|0.,0.856214,0.49873,0.,0.,0.,0.,0.,0.,0.,0.074867,0.,0.,0.,0.,0.,0.,0.,0.,0.,0.,0.,0.,0.,0.,0.,0.856214,0.49873,0.,0.,0.,0.,0.,0.,0.,0.074867,0.,0.,0.,0.,0.,0.,0.,0.,0.,0.,0.,0.,0.,0.856214,0.,0.178135
G|0.,0.,0.,0.,0.,0.,0.,1.98458,0.,0.,1.359742,1.791624,2.122377,0.,0.,0.,0.,0.,0.,0.,0.,0.,0.,0.,0.,0.,0.,0.,0.,0.,0.,1.15344,1.878039,1.872904,0.,0.,0.,0.,0.,1.26585,0.,0.,0.,1.98458,0.,0.,1.359742,1.791624,2.122377,0.,0.,0.,0.,0.,0.,0.,0.,0.,0.,0.,0.,0.,0.,0.,0.,0.,0.,1.878176,0.,1.142008,0.,0.,1.26585,0.,0.,0.,0.,0.,0.,0.,0.,0.,1.440764,1.958487,0.|,|,|0.,0.,0.,0.,0.,0.,0.,0.850534,0.,0.,0.278775,0.44978,0.657138,0.,0.,0.,0.,0.,0.,0.,0.,0.,0.,0.,0.,0.,0.,0.,0.,0.,0.,0.275823,0.734885,0.529299,0.,0.,0.,0.,0.,0.230155,0.,0.,0.,0.850534,0.,0.,0.278775,0.44978,0.657138,0.,0.,0.,0.,0.,0.,0.,0.,0.,0.,0.,0.,0.,0.,0.,0.,0.,0.,1.300275,0.,0.250896,0.,0.,0.230155,0.,0.,0.,0.,0.,0.,0.,0.,0.,0.387302,1.26354,0.|,|,
H|0.,0.96084,0.,0.,0.,0.,0.,0.,0.,0.,0.,0.,0.,0.,0.,0.,0.,0.,0.|0.,1.507404,1.709621,0.,0.,0.,0.,0.,0.,0.,0.,0.,0.,0.,0.,0.,0.,0.,0.,0.,0.,0.,0.,1.817787,0.|0.,1.831934,1.241208,0.,0.,0.,0.,0.,0.,0.,0.,0.,0.,0.,0.,0.,0.,0.,0.,0.,0.,0.994276,1.685905,0.,1.70848,0.|0.,0.125327,0.,0.,0.,0.,0.,0.,0.,0.,0.,0.,0.,0.,0.,0.,0.,0.,0.|0.,0.589854,0.594651,0.,0.,0.,0.,0.,0.,0.,0.,0.,0.,0.,0.,0.,0.,0.,0.,0.,0.,0.,0.,0.254099,0.|0.,1.274389,0.512673,0.,0.,0.,0.,0.,0.,0.,0.,0.,0.,0.,0.,0.,0.,0.,0.,0.,0.,0.191207,0.983444,0.,0.330674,0.
I|1.688188,0.,0.,0.,0.,0.,0.,1.688188,0.,0.,0.,0.,0.,1.688188,0.,0.,0.,1.061294|1.910116,1.183879,0.,1.559912,0.,1.910116,1.183879,0.,1.559912,0.,1.910116,1.183879,1.559912,0.,0.|,|0.429721,0.,0.,0.,0.,0.,0.,0.429721,0.,0.,0.,0.,0.,0.429721,0.,0.,0.,0.205412|0.625129,0.387451,0.,0.974149,0.,0.625129,0.387451,0.,0.974149,0.,0.625129,0.387451,0.974149,0.,0.|,
L|0.,1.417659,1.476248,0.,0.,0.,0.,0.,0.,0.,0.,0.,0.,0.,0.,0.,1.417659,1.476248,0.,0.,0.,0.,0.,0.,0.,0.,0.,0.,0.,0.,0.,1.417659,1.476248,0.,0.,1.153853|0.,0.,1.442053,1.10688,0.,0.,0.,0.,0.,0.,1.503922,0.,0.,0.,0.,0.,0.,0.,0.,0.,0.,1.222385,1.442053,1.10688,0.,0.,0.,0.,0.,1.503922,0.,0.,0.,0.,0.,1.03263,0.,0.,1.222385,1.442053,1.10688,0.,0.,0.,0.,1.341277,0.|,|0.,0.515513,0.644181,0.,0.,0.,0.,0.,0.,0.,0.,0.,0.,0.,0.,0.,0.515513,0.644181,0.,0.,0.,0.,0.,0.,0.,0.,0.,0.,0.,0.,0.,0.515513,0.644181,0.,0.,0.372211|0.,0.,0.471945,0.281751,0.,0.,0.,0.,0.,0.,0.459357,0.,0.,0.,0.,0.,0.,0.,0.,0.,0.,0.155576,0.471945,0.281751,0.,0.,0.,0.,0.,0.459357,0.,0.,0.,0.,0.,0.158866,0.,0.,0.155576,0.471945,0.281751,0.,0.,0.,0.,0.778806,0.|,
K|1.718404,0.,0.,0.,0.,0.,0.,0.,0.,0.,1.718404,0.,0.,0.,0.,0.,0.,0.,0.,0.,0.,0.,1.718404,0.|0.,0.,0.,0.,0.,0.,0.,0.,0.,1.113782,0.,0.,0.,0.,0.,0.,0.,0.,0.,0.,0.,0.,0.,0.,0.,0.,1.479583|0.,0.,0.,0.,0.,0.,0.,0.,1.708534,0.,0.,0.,0.,0.,0.,0.,0.,0.,0.,0.,0.,0.,0.,0.,0.,0.,0.|0.781093,0.,0.,0.,0.,0.,0.,0.,0.,0.,0.781093,0.,0.,0.,0.,0.,0.,0.,0.,0.,0.,0.,0.781093,0.|0.,0.,0.,0.,0.,0.,0.,0.,0.,0.302658,0.,0.,0.,0.,0.,0.,0.,0.,0.,0.,0.,0.,0.,0.,0.,0.,0.063638|0.,0.,0.,0.,0.,0.,0.,0.,0.649986,0.,0.,0.,0.,0.,0.,0.,0.,0.,0.,0.,0.,0.,0.,0.,0.,0.,0.
M|0.,1.2048,0.,0.,0.,0.,0.,0.,0.,1.2048,0.,0.,0.,0.,0.,0.,0.,0.,0.|0.795657,1.563402,0.,0.,0.,0.,0.,0.,0.,0.,0.,1.563402,0.,0.,0.,0.,0.,0.,0.,0.,0.,1.563402,0.,0.|,|0.,0.231886,0.,0.,0.,0.,0.,0.,0.,0.231886,0.,0.,0.,0.,0.,0.,0.,0.,0.|0.172969,0.540084,0.,0.,0.,0.,0.,0.,0.,0.,0.,0.540084,0.,0.,0.,0.,0.,0.,0.,0.,0.,0.540084,0.,0.|,
F|0.,0.,0.,0.,0.,0.,0.,0.858416,0.,0.,0.,0.,0.,0.,0.,0.,0.,0.,0.|0.,1.987019,1.382586,0.,0.,0.,0.,1.392294,0.,0.,0.,0.,0.,0.,0.,0.,1.728825,0.,1.987019,1.52519,1.382586,0.,0.,0.,1.110019,1.392294,0.,0.,0.,0.,0.,0.,1.987019,1.52519,1.382586,1.110019,1.392294,0.,0.,0.,0.|,|0.,0.,0.,0.,0.,0.,0.,0.094571,0.,0.,0.,0.,0.,0.,0.,0.,0.,0.,0.|0.,1.011573,0.452483,0.,0.,0.,0.,0.579649,0.,0.,0.,0.,0.,0.,0.,0.,0.6886,0.,1.011573,0.027731,0.452483,0.,0.,0.,0.226534,0.579649,0.,0.,0.,0.,0.,0.,1.011573,0.027731,0.452483,0.226534,0.579649,0.,0.,0.,0.|,
P|0.,0.,0.,0.,1.550924,0.,0.,1.918402,0.,1.550924,0.,0.|0.,0.,0.,0.,1.005393,0.,1.476574,0.,0.,1.005393,0.|,|0.,0.,0.,0.,0.645691,0.,0.,0.295139,0.,0.645691,0.,0.|0.,0.,0.,0.,0.18056,0.,0.227165,0.,0.,0.18056,0.|,
S|0.,0.,0.,0.,0.,0.,0.,0.,0.,0.,0.,0.,0.,0.,0.,1.263668,0.,0.,0.,0.,0.,0.,0.,0.,0.,0.,0.,0.,0.,0.,0.,0.,0.878402,0.906462,0.,0.,0.,0.,0.,0.,0.,0.,0.,0.,0.,0.,0.,0.,1.134184|,|0.,1.490314,0.,0.,0.,0.,0.,0.,0.,0.,0.,0.,0.,0.,0.,0.,0.,0.,0.,1.192719,0.,0.,0.,0.,0.,0.,0.,0.,0.,0.,0.,0.,0.,1.492566,0.878465,1.140743,0.,0.,0.,0.,0.,0.,0.,1.192719,0.,0.,0.,0.,0.,0.,1.390815|0.,0.,0.,0.,0.,0.,0.,0.,0.,0.,0.,0.,0.,0.,0.,0.406944,0.,0.,0.,0.,0.,0.,0.,0.,0.,0.,0.,0.,0.,0.,0.,0.,0.119782,0.157944,0.,0.,0.,0.,0.,0.,0.,0.,0.,0.,0.,0.,0.,0.,0.207324|,|0.,0.51837,0.,0.,0.,0.,0.,0.,0.,0.,0.,0.,0.,0.,0.,0.,0.,0.,0.,0.390344,0.,0.,0.,0.,0.,0.,0.,0.,0.,0.,0.,0.,0.,0.516658,0.135149,0.311112,0.,0.,0.,0.,0.,0.,0.,0.390344,0.,0.,0.,0.,0.,0.,0.822525
T|0.,0.,0.,0.,0.,0.,0.,0.,0.,0.,0.,0.,0.,0.,0.,0.,0.|1.099467,0.,0.,0.,0.,0.,0.,0.,0.,0.,0.|0.,1.713273,0.,0.,0.,0.,0.,0.,0.,0.,0.,0.,0.|0.,0.,0.,0.,0.,0.,0.,0.,0.,0.,0.,0.,0.,0.,0.,0.,0.|0.454128,0.,0.,0.,0.,0.,0.,0.,0.,0.,0.|0.,1.005617,0.,0.,0.,0.,0.,0.,0.,0.,0.,0.,0.
W|0.,0.,0.,0.,0.,0.,0.,0.,0.,0.,0.,0.,0.,0.,0.,0.,0.,0.,0.,0.,0.,0.,0.951979,0.,0.|0.97476,0.,0.,0.,0.,0.,0.,0.,0.,0.,0.,0.,0.,0.,0.,0.,0.,0.,0.,0.,0.,0.,0.,0.,0.,0.,0.,0.,0.,0.,0.|0.,0.,0.,0.,0.,0.,0.,0.,0.,0.,0.,0.,0.,0.,0.,0.,0.,0.,0.,0.,0.,0.,0.,0.,0.|0.,0.,0.,0.,0.,0.,0.,0.,0.,0.,0.,0.,0.,0.,0.,0.,0.,0.,0.,0.,0.,0.,0.216359,0.,0.|0.233095,0.,0.,0.,0.,0.,0.,0.,0.,0.,0.,0.,0.,0.,0.,0.,0.,0.,0.,0.,0.,0.,0.,0.,0.,0.,0.,0.,0.,0.,0.|0.,0.,0.,0.,0.,0.,0.,0.,0.,0.,0.,0.,0.,0.,0.,0.,0.,0.,0.,0.,0.,0.,0.,0.,0.
Y|0.,0.,0.,0.,0.,0.,0.,0.,0.,0.,0.,0.962677,0.,0.,0.,0.,1.332476,1.332476|0.,0.,0.,1.433549,0.,1.161816,0.,0.,0.,0.,0.,0.,1.017385,1.733318,2.063149,0.,1.116527,1.433549,0.,1.161816,0.,0.,0.,0.,0.,0.,0.,0.,1.116527,1.161816,1.779322,0.,1.779322,0.|0.,1.226797,0.918304,0.,0.,0.,0.,0.,0.,0.,0.,0.,0.,0.918304,0.,0.801,0.,0.,0.,0.,0.,0.,0.,0.,0.801,0.,0.,0.,0.,0.|0.,0.,0.,0.,0.,0.,0.,0.,0.,0.,0.,0.296208,0.,0.,0.,0.,0.141832,0.141832|0.,0.,0.,0.480903,0.,0.327205,0.,0.,0.,0.,0.,0.,0.31901,0.690389,0.238056,0.,0.142103,0.480903,0.,0.327205,0.,0.,0.,0.,0.,0.,0.,0.,0.142103,0.327205,0.538282,0.,0.538282,0.|0.,0.160017,0.134958,0.,0.,0.,0.,0.,0.,0.,0.,0.,0.,0.134958,0.,0.006539,0.,0.,0.,0.,0.,0.,0.,0.,0.006539,0.,0.,0.,0.,0.
V|0.,0.,0.,0.,0.,0.,0.,0.,0.,0.,0.,0.,0.,0.,0.,0.|0.,0.,0.,0.,0.,1.415954,1.247208,0.,1.483003,0.,0.953242,0.,0.,1.415954,1.247208,0.,0.,0.,0.953242,0.,1.415954,1.247208,0.,0.|,|0.,0.,0.,0.,0.,0.,0.,0.,0.,0.,0.,0.,0.,0.,0.,0.|0.,0.,0.,0.,0.,0.745543,0.595606,0.,0.918817,0.,0.173317,0.,0.,0.745543,0.595606,0.,0.,0.,0.173317,0.,0.745543,0.595606,0.,0.|,
```
