## Supplementary Data 3 for "Pharmacological proximities in the GPCR family discovered using contact-informed amino-acid and binding pocket similarities": c95.bsv

```
res|B|C|P|wB|wC|wP
A|0.,0.,0.,0.,1.285376,0.,0.,0.,0.,0.,0.,0.,1.285376,0.,0.,0.|0.,0.,0.,0.,1.106869,0.,0.,0.,0.,0.,0.,0.,1.106869,0.,0.,0.|,|0.,0.,0.,0.,0.114183,0.,0.,0.,0.,0.,0.,0.,0.114183,0.,0.,0.|0.,0.,0.,0.,0.129228,0.,0.,0.,0.,0.,0.,0.,0.129228,0.,0.,0.|,
R|0.,0.|,|,|0.,0.|,|,
N|,|,|,|,|,|,
D|0.,0.,0.,0.,0.,0.|0.,0.,0.,0.,0.,0.|0.,0.,0.,0.,0.,0.|0.,0.,0.,0.,0.,0.|0.,0.,0.,0.,0.,0.|0.,0.,0.,0.,0.,0.
C|,|,|,|,|,|,
Q|0.,0.,0.,0.|0.,0.,1.04293,0.,0.,0.,1.04293,0.|0.,0.,1.54875,0.,0.,0.,1.54875,0.|0.,0.,0.,0.|0.,0.,0.150881,0.,0.,0.,0.150881,0.|0.,0.,0.157233,0.,0.,0.,0.157233,0.
E|,|0.,0.,0.,0.|0.,0.,0.,0.|,|0.,0.,0.,0.|0.,0.,0.,0.
G|1.671298,0.,1.671298,0.,1.924898,0.,0.,1.671298,0.,1.671298,0.,1.924898,0.,0.|,|,|0.43538,0.,0.43538,0.,0.698631,0.,0.,0.43538,0.,0.43538,0.,0.698631,0.,0.|,|,
H|0.687791,0.687791,0.,0.687791,0.687791,0.|1.165546,1.165546,0.,0.,1.165546,1.165546,0.,0.|1.283757,0.,1.283757,0.,0.,0.,1.283757,0.,1.283757,0.,0.,0.|0.034679,0.034679,0.,0.034679,0.034679,0.|0.342808,0.342808,0.,0.,0.342808,0.342808,0.,0.|0.420727,0.,0.420727,0.,0.,0.,0.420727,0.,0.420727,0.,0.,0.
I|0.,0.,0.,0.|0.,0.,0.,0.|,|0.,0.,0.,0.|0.,0.,0.,0.|,
L|1.937224,0.,0.,1.937224,0.,0.,1.130675,0.,1.937224,0.,0.,1.937224,0.,0.,1.130675,0.|1.920608,0.,0.,0.,0.,0.,0.,1.920608,0.,0.,0.,0.,0.,0.,1.135382,0.,0.,0.,1.920608,0.,0.,0.,0.,0.,0.,1.920608,0.,0.,0.,0.,0.,0.,1.135382,0.,0.,0.|,|0.944193,0.,0.,0.944193,0.,0.,0.091832,0.,0.944193,0.,0.,0.944193,0.,0.,0.091832,0.|0.484187,0.,0.,0.,0.,0.,0.,0.484187,0.,0.,0.,0.,0.,0.,0.112386,0.,0.,0.,0.484187,0.,0.,0.,0.,0.,0.,0.484187,0.,0.,0.,0.,0.,0.,0.112386,0.,0.,0.|,
K|,|,|,|,|,|,
M|0.,0.|0.,0.,0.,0.,0.,0.|,|0.,0.|0.,0.,0.,0.,0.,0.|,
F|1.852433,0.,0.,1.852433,0.,0.,1.26156,0.,0.,1.852433,0.,0.,1.852433,0.,0.,1.26156,0.,0.|1.316608,0.,0.,0.,0.,1.316608,1.413063,0.,0.,0.,1.438233,1.620259,0.,0.,1.316608,0.,0.,0.,0.,1.316608,1.413063,0.,0.,0.,1.438233,1.620259,0.,0.|,|0.2335,0.,0.,0.2335,0.,0.,0.060837,0.,0.,0.2335,0.,0.,0.2335,0.,0.,0.060837,0.,0.|0.143831,0.,0.,0.,0.,0.143831,0.356234,0.,0.,0.,0.251873,0.448244,0.,0.,0.143831,0.,0.,0.,0.,0.143831,0.356234,0.,0.,0.,0.251873,0.448244,0.,0.|,
P|1.36396,0.,1.36396,0.|1.442593,0.,0.,1.442593,0.,0.|,|0.141935,0.,0.141935,0.|0.227007,0.,0.,0.227007,0.,0.|,
S|1.24742,1.24742,1.386866,0.,0.,0.,1.24742,1.24742,1.386866,0.,0.,0.|,|1.870988,1.870988,1.558087,0.,0.,0.,1.870988,1.870988,1.558087,0.,0.,0.|0.136273,0.136273,0.249918,0.,0.,0.,0.136273,0.136273,0.249918,0.,0.,0.|,|0.707516,0.707516,0.442908,0.,0.,0.,0.707516,0.707516,0.442908,0.,0.,0.
T|1.80725,0.,0.,1.80725,0.,0.|0.,0.,0.,0.,0.,0.,0.,0.|0.,0.,0.,0.,0.,0.,0.,0.|0.229346,0.,0.,0.229346,0.,0.|0.,0.,0.,0.,0.,0.,0.,0.|0.,0.,0.,0.,0.,0.,0.,0.
W|0.,0.|2.210809,2.210809,0.,2.210809,2.210809,0.|0.,1.172957,0.,0.,1.172957,0.|0.,0.|0.798864,0.798864,0.,0.798864,0.798864,0.|0.,0.157708,0.,0.,0.157708,0.
Y|0.,0.,0.,0.,0.,0.|0.,0.,1.755232,0.,0.,0.,0.,0.,1.755232,0.,0.,0.|0.,0.,0.,0.,0.,0.,0.,0.|0.,0.,0.,0.,0.,0.|0.,0.,0.249475,0.,0.,0.,0.,0.,0.249475,0.,0.,0.|0.,0.,0.,0.,0.,0.,0.,0.
V|0.,0.,0.,0.|0.,0.,0.,0.,0.,0.,0.,0.|,|0.,0.,0.,0.|0.,0.,0.,0.,0.,0.,0.,0.|,
```
