## Supplementary Data 3 for "Pharmacological proximities in the GPCR family discovered using contact-informed amino-acid and binding pocket similarities": c96.bsv

```
res|B|C|P|wB|wC|wP
A|0.,1.63428,0.,0.,0.,0.,0.,0.,0.,0.,0.,1.117886,0.,0.,0.,0.,0.,0.,0.,0.,0.,0.,0.,1.117886,0.,0.|0.,0.,1.102243,0.,0.,1.142212,1.411089,0.,0.,0.,0.,0.,0.,0.,0.,0.,0.,0.,0.,0.,1.142212,1.411089,0.,0.,0.,0.,0.,0.,0.|,|0.,0.363173,0.,0.,0.,0.,0.,0.,0.,0.,0.,0.120853,0.,0.,0.,0.,0.,0.,0.,0.,0.,0.,0.,0.120853,0.,0.|0.,0.,0.122471,0.,0.,0.163173,0.554356,0.,0.,0.,0.,0.,0.,0.,0.,0.,0.,0.,0.,0.,0.163173,0.554356,0.,0.,0.,0.,0.,0.,0.|,
R|0.,1.750588,1.061608,0.,0.,0.,1.750588,1.061608,0.|1.311801,0.,1.413685,0.,0.,0.,1.413685,0.,0.|0.,0.984665,0.,0.,1.968193,0.,2.506384,0.,0.,1.968193,0.|0.,0.46097,0.068291,0.,0.,0.,0.46097,0.068291,0.|0.218633,0.,0.372022,0.,0.,0.,0.372022,0.,0.|0.,0.20058,0.,0.,0.517946,0.,1.317458,0.,0.,0.517946,0.
N|0.,0.,0.|0.,0.,0.,0.,0.|0.,0.,0.,0.,0.,0.,0.,0.,0.,0.,0.,0.|0.,0.,0.|0.,0.,0.,0.,0.|0.,0.,0.,0.,0.,0.,0.,0.,0.,0.,0.,0.
D|0.,0.,0.,0.,0.,0.,0.,0.,0.,0.,0.,0.,0.,0.,0.,0.|0.,0.,0.,0.,0.,0.,0.,0.,0.,0.,0.,0.,0.,0.,0.,0.|0.,0.,0.,0.,1.672534,0.,0.,0.,0.,1.769719,0.,0.,0.,0.,0.,0.,0.,0.,0.,1.22378,1.731253,0.,1.672534,0.,0.,0.|0.,0.,0.,0.,0.,0.,0.,0.,0.,0.,0.,0.,0.,0.,0.,0.|0.,0.,0.,0.,0.,0.,0.,0.,0.,0.,0.,0.,0.,0.,0.,0.|0.,0.,0.,0.,0.702569,0.,0.,0.,0.,0.364615,0.,0.,0.,0.,0.,0.,0.,0.,0.,0.174826,0.878172,0.,0.702569,0.,0.,0.
C|1.175307,0.,0.,|,|0.,1.106311,0.,0.|0.195885,0.,0.,|,|0.,0.245847,0.,0.
Q|0.,0.,0.,0.,0.831268,0.,0.831268|0.,0.,0.,1.200607,0.,1.200607|0.,0.,0.,0.,0.,0.,0.,0.,1.213561|0.,0.,0.,0.,0.1348,0.,0.1348|0.,0.,0.,0.421835,0.,0.421835|0.,0.,0.,0.,0.,0.,0.,0.,0.29519
E|0.,0.,0.,0.,0.,0.,0.,0.,1.345468,0.,0.,0.,0.,0.|0.,0.,0.,1.032463,0.,0.,0.,0.,0.,0.,0.,0.,0.,0.,0.,0.,0.,0.,0.|0.,0.,0.,2.090884,0.,0.,0.,0.,0.,0.,0.,0.,0.,0.,0.,0.,0.,0.,0.,0.|0.,0.,0.,0.,0.,0.,0.,0.,0.40364,0.,0.,0.,0.,0.|0.,0.,0.,0.258116,0.,0.,0.,0.,0.,0.,0.,0.,0.,0.,0.,0.,0.,0.,0.|0.,0.,0.,0.522721,0.,0.,0.,0.,0.,0.,0.,0.,0.,0.,0.,0.,0.,0.,0.,0.
G|1.50751,1.570966,1.992953,1.299007,0.,0.,2.46553,0.,1.543205,1.968603,1.972472,0.,0.,0.,0.,0.,0.,0.,0.,0.,1.729897,1.884979,0.,0.,0.,0.,1.745461,1.053003,0.,0.,0.,0.,0.,0.,0.,0.,1.50751,1.570966,1.992953,2.46553,1.543205,1.968603,1.972472,0.,0.,0.,0.,0.|,|,|0.458807,0.523655,0.693201,0.288668,0.,0.,0.528328,0.,0.507952,0.697342,0.54413,0.,0.,0.,0.,0.,0.,0.,0.,0.,0.310049,0.628326,0.,0.,0.,0.,0.523638,0.432001,0.,0.,0.,0.,0.,0.,0.,0.,0.458807,0.523655,0.693201,0.528328,0.507952,0.697342,0.54413,0.,0.,0.,0.,0.|,|,
H|0.,0.,0.,0.,0.,0.,0.,0.|1.531987,0.,0.,0.,0.,0.|0.,1.717858,0.,0.,0.,0.,0.,0.,0.|0.,0.,0.,0.,0.,0.,0.,0.|0.174873,0.,0.,0.,0.,0.|0.,0.278945,0.,0.,0.,0.,0.,0.,0.
I|0.,0.,0.,0.784454,0.,0.,0.,0.,0.,0.,0.784454,0.|1.185798,0.,0.,0.,0.,0.,1.357318,0.,0.,0.,0.,0.,0.,1.966773,0.701852,0.,0.,0.960829,0.,0.,0.,1.211284,1.407881,1.074541,1.32868,0.,0.,0.,0.,0.,0.,0.,0.,0.,1.966773,0.701852,0.,0.,0.960829,0.,0.,0.|,|0.,0.,0.,0.055049,0.,0.,0.,0.,0.,0.,0.055049,0.|0.131755,0.,0.,0.,0.,0.,0.148388,0.,0.,0.,0.,0.,0.,0.138019,0.061566,0.,0.,0.129842,0.,0.,0.,0.156229,0.212243,0.122393,0.253718,0.,0.,0.,0.,0.,0.,0.,0.,0.,0.138019,0.061566,0.,0.,0.129842,0.,0.,0.|,
L|0.,1.546198,0.,0.,1.202416,0.,0.,0.,0.,0.,0.,0.,1.286888,1.224448,0.,0.,0.,1.279663,0.,0.,0.,0.,1.202416,0.,0.,0.,1.286888,1.224448,0.|0.,0.,0.,1.393862,0.,0.,0.,0.,0.,0.,0.,1.53859,0.,0.,1.238211,0.,0.,0.,1.104023,1.293789,0.,1.401794,0.,0.,0.,1.562568,1.94065,0.,0.,0.,0.,0.,1.469997,1.158011,0.,0.,0.,0.,0.,1.019303,0.,0.,0.,0.,0.,0.,0.,0.,1.238211,0.,0.,0.,1.104023,1.293789,0.,1.562568,1.94065,0.,0.,0.,0.,0.,1.469997,1.158011,0.|,|0.,0.601299,0.,0.,0.171774,0.,0.,0.,0.,0.,0.,0.,0.203193,0.2721,0.,0.,0.,0.590614,0.,0.,0.,0.,0.171774,0.,0.,0.,0.203193,0.2721,0.|0.,0.,0.,0.696931,0.,0.,0.,0.,0.,0.,0.,0.264677,0.,0.,0.256182,0.,0.,0.,0.276006,0.323447,0.,0.363428,0.,0.,0.,0.274135,0.544744,0.,0.,0.,0.,0.,0.507192,0.311512,0.,0.,0.,0.,0.,0.418176,0.,0.,0.,0.,0.,0.,0.,0.,0.256182,0.,0.,0.,0.276006,0.323447,0.,0.274135,0.544744,0.,0.,0.,0.,0.,0.507192,0.311512,0.|,
K|1.608523,1.633568,0.,0.,0.,1.608523,1.633568,0.|1.327343,0.,0.,1.186553,0.,1.327343,1.186553,0.|1.213743,0.,0.,0.,0.,0.,1.715408,0.,0.,0.,0.,1.213743,0.,1.715408,0.,0.,0.|0.60611,0.568197,0.,0.,0.,0.60611,0.568197,0.|0.403974,0.,0.,0.334764,0.,0.403974,0.334764,0.|0.386991,0.,0.,0.,0.,0.,0.586143,0.,0.,0.,0.,0.386991,0.,0.586143,0.,0.,0.
M|0.,0.,0.,1.167598,0.,0.,1.251084,0.,0.,1.251084|0.,0.,0.,0.,0.,1.390644,0.,0.,0.,0.80783,1.338464,1.518629,0.,1.517077,0.,0.,0.,0.,0.,0.80783,1.338464,0.,1.517077|,|0.,0.,0.,0.183789,0.,0.,0.219488,0.,0.,0.219488|0.,0.,0.,0.,0.,0.060366,0.,0.,0.,0.201957,0.41827,0.646823,0.,0.665385,0.,0.,0.,0.,0.,0.201957,0.41827,0.,0.665385|,
F|0.,0.,0.,0.,0.,0.,0.,0.,0.,0.,0.,0.,0.,0.,0.,0.,0.,0.,0.,0.|0.,0.,0.,0.,0.,0.,0.,0.,1.666614,1.527791,0.,0.,0.,0.,0.,0.,0.,0.,0.,0.,1.248075,0.,0.,1.008425,0.,1.018567,0.,0.,1.528217,0.,0.,0.,0.,1.3666,1.639394,0.,0.,0.,0.,0.,0.,1.666614,1.527791,0.,0.,0.,0.,0.,0.,0.,1.248075,0.,1.008425,0.,1.018567,0.,0.|,|0.,0.,0.,0.,0.,0.,0.,0.,0.,0.,0.,0.,0.,0.,0.,0.,0.,0.,0.,0.|0.,0.,0.,0.,0.,0.,0.,0.,0.416653,0.218256,0.,0.,0.,0.,0.,0.,0.,0.,0.,0.,0.312019,0.,0.,0.229992,0.,0.192702,0.,0.,0.245743,0.,0.,0.,0.,0.313102,0.583288,0.,0.,0.,0.,0.,0.,0.416653,0.218256,0.,0.,0.,0.,0.,0.,0.,0.312019,0.,0.229992,0.,0.192702,0.,0.|,
P|1.051004,0.,0.,0.,0.,0.,0.|0.,0.,1.161179,0.,0.,0.,0.758356,0.,0.,0.,0.|,|0.19463,0.,0.,0.,0.,0.,0.|0.,0.,0.419315,0.,0.,0.,0.047397,0.,0.,0.,0.|,
S|0.,0.,0.,0.,0.,0.,1.036371,0.,0.,0.,0.,0.,0.,0.,0.,0.,0.,0.,1.036371,1.646579|,|0.,1.584934,0.,0.,0.,0.,0.,0.,1.197568,0.,0.,0.,0.,0.,0.,0.,0.,0.,1.197568,0.|0.,0.,0.,0.,0.,0.,0.11204,0.,0.,0.,0.,0.,0.,0.,0.,0.,0.,0.,0.11204,0.32739|,|0.,0.308182,0.,0.,0.,0.,0.,0.,0.356034,0.,0.,0.,0.,0.,0.,0.,0.,0.,0.356034,0.
T|0.,0.994891,0.,2.000417,0.,0.,0.,0.,0.,0.,0.,0.,0.,2.000417,0.,0.|0.,0.,0.,0.,0.,0.,0.,1.483822,0.,0.,0.,0.,0.,0.,0.,0.,0.,0.,0.,0.,0.,1.483822,0.,0.,0.|0.,0.,0.,0.,0.,0.,0.,0.,0.,0.,1.362494,0.,0.,0.,0.,0.,0.,0.,0.,0.,0.,0.|0.,0.027636,0.,0.777592,0.,0.,0.,0.,0.,0.,0.,0.,0.,0.777592,0.,0.|0.,0.,0.,0.,0.,0.,0.,0.556433,0.,0.,0.,0.,0.,0.,0.,0.,0.,0.,0.,0.,0.,0.556433,0.,0.,0.|0.,0.,0.,0.,0.,0.,0.,0.,0.,0.,0.406238,0.,0.,0.,0.,0.,0.,0.,0.,0.,0.,0.
W|0.,0.,0.,0.,0.,0.|0.,0.,0.,0.,2.460844,0.984242,1.614218,0.,0.,0.,0.,0.,0.,2.460844|0.,0.,0.,0.,0.,0.|0.,0.,0.,0.,0.,0.|0.,0.,0.,0.,0.762718,0.403792,0.630894,0.,0.,0.,0.,0.,0.,0.762718|0.,0.,0.,0.,0.,0.
Y|0.,0.,1.330235,0.,0.,0.,0.,0.,0.,0.,0.,0.,0.,0.,0.,0.,0.,0.,0.,0.|0.,1.178408,0.,0.,1.291511,0.,0.,0.,0.,1.489228,0.961221,0.,0.,0.,0.,0.,0.,1.271668,0.,0.,0.,0.,1.244966,1.565001,1.922923,0.,0.,0.,1.178408,0.,0.,0.,0.,0.,0.,1.271668|1.254722,0.,0.,0.,0.,0.,0.,0.,0.,1.286397,0.695,0.,0.,0.,0.,0.,0.,0.,0.,0.,1.598595,0.,0.,0.,0.,1.254722,0.,0.,0.,0.,0.,0.,0.|0.,0.,0.023525,0.,0.,0.,0.,0.,0.,0.,0.,0.,0.,0.,0.,0.,0.,0.,0.,0.|0.,0.168344,0.,0.,0.147423,0.,0.,0.,0.,0.441253,0.195804,0.,0.,0.,0.,0.,0.,0.304903,0.,0.,0.,0.,0.348993,0.485108,0.751547,0.,0.,0.,0.168344,0.,0.,0.,0.,0.,0.,0.304903|0.31368,0.,0.,0.,0.,0.,0.,0.,0.,0.357332,0.032176,0.,0.,0.,0.,0.,0.,0.,0.,0.,0.659259,0.,0.,0.,0.,0.31368,0.,0.,0.,0.,0.,0.,0.
V|0.788109,0.,0.,0.997746,0.,0.,0.,0.,1.166653,0.,0.,0.,0.,0.,0.,0.788109,0.997746,0.,0.,1.166653,0.,0.,0.|1.418512,0.,0.,0.,0.,0.,1.460463,0.,0.,0.,0.,0.,0.,0.,0.,1.525084,1.379928,0.,0.,0.,0.,0.,0.,1.418512,1.460463,0.,0.,0.,0.,0.,0.,0.,1.525084,1.379928,0.,0.,0.|,|0.079953,0.,0.,0.143876,0.,0.,0.,0.,0.157656,0.,0.,0.,0.,0.,0.,0.079953,0.143876,0.,0.,0.157656,0.,0.,0.|0.78121,0.,0.,0.,0.,0.,0.874446,0.,0.,0.,0.,0.,0.,0.,0.,0.618277,0.372953,0.,0.,0.,0.,0.,0.,0.78121,0.874446,0.,0.,0.,0.,0.,0.,0.,0.618277,0.372953,0.,0.,0.|,
```
