## Supplementary Data 3 for "Pharmacological proximities in the GPCR family discovered using contact-informed amino-acid and binding pocket similarities": c97.bsv

```
res|B|C|P|wB|wC|wP
A|0.,0.,0.,1.0997,0.,0.,0.,0.,0.,0.,1.015071,0.,0.,1.647804,0.,0.,0.,0.,0.,0.,0.,0.,0.,0.,0.,0.,0.,0.,0.,0.,0.,0.,0.,0.,0.,0.,0.,0.,0.,0.,0.,0.,0.,0.,0.,0.,2.378229,0.,1.379169,0.,0.,1.564695,1.554591,0.,0.,0.,1.592244,0.,1.311198,0.,0.,0.,0.,0.,0.,0.,0.,0.,0.,0.,0.,0.,1.252062,1.271173,0.,1.820847,0.,0.,0.,0.,0.,0.,0.,0.,0.,0.,0.,0.,0.,1.639339,0.,0.,0.,0.,0.,0.,0.,0.,0.,0.,0.,0.,0.,0.,0.,0.,0.,0.,0.,0.,0.,0.,0.,0.,0.,1.231817,0.,0.,0.,0.,0.,0.,0.,0.,0.,0.,0.,0.,0.,0.,0.,0.,0.,1.457215,0.,0.,1.707277,0.,1.773906,0.,0.,1.773906,0.,0.,0.,0.,0.846418,0.,0.,1.46125,0.,0.,0.,0.,0.,0.,0.,0.,0.,0.,0.,0.,0.,0.,0.,1.672597,0.,0.,0.,0.,0.,0.882236,0.,0.,0.,0.,0.,0.,0.,0.,0.,0.,0.,0.,0.,0.,1.527939,0.,0.,0.,0.,1.605785,0.,0.,1.651449,0.,1.270973,0.,0.,0.,0.,0.,0.,1.597941,1.597941,0.,1.428113,1.604131,1.305394,0.,1.0997,0.,0.,0.,0.,0.,0.,1.647804,0.,0.,0.,0.,0.,0.,0.,0.,0.,0.,0.,0.,0.,0.,0.,0.,0.,0.,0.,0.,0.,0.,0.,0.,1.379169,0.,0.,0.,0.,0.,0.,0.,0.,1.45397,0.,0.,0.,0.,0.,0.,0.,0.,1.271173,0.,1.820847,0.,0.,0.,0.,0.,0.,0.,0.,0.,1.639339,0.,0.,0.,0.,1.27293,0.,0.,0.,0.,0.,0.,0.,0.,0.,0.,0.,0.,0.,0.,0.,0.,0.,0.,0.,0.,0.,0.,0.,0.,0.,0.,0.,0.,0.,0.,0.,0.,0.,0.,0.,0.,0.,0.,0.,1.457215,0.,0.,1.707277,1.773906,0.,0.,1.773906,0.,0.,0.,0.,0.846418,0.,0.,0.,0.,0.,0.,0.,0.,0.,0.,0.,1.672597,0.,0.,0.,0.,0.,0.882236,0.,0.,0.,0.,0.,0.,1.605785,0.,0.,1.651449,0.,1.270973,0.,0.,0.,0.,0.,0.,1.428113,1.604131,1.305394,0.,0.,0.,0.,1.379169,0.,0.,1.820847,0.,0.,0.,0.,0.,0.,0.,0.,0.|0.,0.,0.,0.838123,0.,0.,0.,0.,0.,0.,1.893422,0.,0.,0.,0.,0.,0.,0.,0.,0.,0.,0.,0.,0.,0.,0.,0.,0.,0.,0.,0.,0.,0.,0.,0.,0.,0.,0.,0.,0.,0.,0.,0.,1.302337,1.302453,1.739505,0.,1.095743,0.,1.18093,0.,0.,0.,0.,0.987962,0.,1.437328,0.,0.,0.,0.,0.,0.,0.,0.,0.,0.,0.,0.,0.,0.,0.,0.,0.980699,0.,0.,0.,0.,0.,0.,0.,0.,0.,0.,0.,0.,0.,1.20918,0.,1.004524,0.,0.,0.,0.,0.,1.004524,0.,0.,0.,0.,0.,0.,0.,0.,0.,0.,0.,0.,0.,0.,0.,0.,0.,0.,0.,0.,0.,0.,0.,0.,0.,0.,0.,0.,0.,0.,0.,0.,0.,1.435592,0.,0.,1.102332,0.,0.,0.,0.,0.,0.,0.,0.,0.,0.,0.,0.,0.,0.,0.9806,0.,0.,0.,0.,0.,1.116582,0.,0.,0.,0.,0.,0.,0.,0.,1.068725,0.,0.,0.,0.,0.,0.,0.,0.,0.,0.,0.,0.,0.,0.,0.,0.,0.,0.,1.401776,0.,0.,0.,0.,0.,0.,0.,0.,0.,0.,0.,0.,0.,1.187066,0.,0.,0.,1.319147,0.,0.,0.838123,0.,0.,0.,0.,0.,0.,0.,0.,0.,0.,0.,0.,0.,0.,0.,0.,0.,0.,0.,0.,0.,0.,0.,0.,0.,0.,0.,0.,0.,0.,0.,1.095743,0.,0.,0.,0.,0.,0.,0.,0.,0.,0.,0.,0.,0.,0.,0.,0.,0.980699,0.,0.,0.,0.,0.,0.,0.,0.,0.,1.20918,0.,1.004524,0.,0.,0.,0.,0.,1.004524,0.,0.,0.,0.,0.,0.,0.,0.,0.,0.,0.,0.,0.,0.,0.,0.,0.,0.,0.,0.,0.,0.,0.,0.,0.,0.,0.,0.,0.,0.,0.,0.,1.435592,0.,0.,1.102332,0.,0.,0.,1.161484,0.,0.,0.,0.,0.,0.,0.,0.,0.9806,0.,0.,0.,0.,0.,0.,0.,0.,1.068725,0.,0.,0.,0.,0.,0.,0.,0.,0.,0.,0.,0.,0.,0.,0.,0.,0.,0.,0.,0.,0.,0.,1.319147,0.,0.,0.,0.,1.095743,0.,0.980699,0.,0.,0.,0.,1.435592,0.|,|0.,0.,0.,0.366567,0.,0.,0.,0.,0.,0.,0.304521,0.,0.,0.472447,0.,0.,0.,0.,0.,0.,0.,0.,0.,0.,0.,0.,0.,0.,0.,0.,0.,0.,0.,0.,0.,0.,0.,0.,0.,0.,0.,0.,0.,0.,0.,0.,0.990929,0.,0.177957,0.,0.,0.43164,0.589672,0.,0.,0.,0.38937,0.,0.3779,0.,0.,0.,0.,0.,0.,0.,0.,0.,0.,0.,0.,0.,0.069559,0.527072,0.,0.053737,0.,0.,0.,0.,0.,0.,0.,0.,0.,0.,0.,0.,0.,1.034345,0.,0.,0.,0.,0.,0.,0.,0.,0.,0.,0.,0.,0.,0.,0.,0.,0.,0.,0.,0.,0.,0.,0.,0.,0.,0.077682,0.,0.,0.,0.,0.,0.,0.,0.,0.,0.,0.,0.,0.,0.,0.,0.,0.,0.628603,0.,0.,0.798877,0.,1.354272,0.,0.,1.354272,0.,0.,0.,0.,0.069705,0.,0.,0.152478,0.,0.,0.,0.,0.,0.,0.,0.,0.,0.,0.,0.,0.,0.,0.,0.219273,0.,0.,0.,0.,0.,0.018828,0.,0.,0.,0.,0.,0.,0.,0.,0.,0.,0.,0.,0.,0.,0.39819,0.,0.,0.,0.,0.355262,0.,0.,0.250219,0.,0.274679,0.,0.,0.,0.,0.,0.,0.353391,0.353391,0.,0.403597,0.802065,0.183858,0.,0.366567,0.,0.,0.,0.,0.,0.,0.472447,0.,0.,0.,0.,0.,0.,0.,0.,0.,0.,0.,0.,0.,0.,0.,0.,0.,0.,0.,0.,0.,0.,0.,0.,0.177957,0.,0.,0.,0.,0.,0.,0.,0.,0.41542,0.,0.,0.,0.,0.,0.,0.,0.,0.527072,0.,0.053737,0.,0.,0.,0.,0.,0.,0.,0.,0.,1.034345,0.,0.,0.,0.,0.048427,0.,0.,0.,0.,0.,0.,0.,0.,0.,0.,0.,0.,0.,0.,0.,0.,0.,0.,0.,0.,0.,0.,0.,0.,0.,0.,0.,0.,0.,0.,0.,0.,0.,0.,0.,0.,0.,0.,0.,0.628603,0.,0.,0.798877,1.354272,0.,0.,1.354272,0.,0.,0.,0.,0.069705,0.,0.,0.,0.,0.,0.,0.,0.,0.,0.,0.,0.219273,0.,0.,0.,0.,0.,0.018828,0.,0.,0.,0.,0.,0.,0.355262,0.,0.,0.250219,0.,0.274679,0.,0.,0.,0.,0.,0.,0.403597,0.802065,0.183858,0.,0.,0.,0.,0.177957,0.,0.,0.053737,0.,0.,0.,0.,0.,0.,0.,0.,0.|0.,0.,0.,0.2235,0.,0.,0.,0.,0.,0.,0.568027,0.,0.,0.,0.,0.,0.,0.,0.,0.,0.,0.,0.,0.,0.,0.,0.,0.,0.,0.,0.,0.,0.,0.,0.,0.,0.,0.,0.,0.,0.,0.,0.,0.101951,0.325613,0.724794,0.,0.221719,0.,0.366496,0.,0.,0.,0.,0.198455,0.,0.357763,0.,0.,0.,0.,0.,0.,0.,0.,0.,0.,0.,0.,0.,0.,0.,0.,0.018924,0.,0.,0.,0.,0.,0.,0.,0.,0.,0.,0.,0.,0.,0.07886,0.,0.129997,0.,0.,0.,0.,0.,0.129997,0.,0.,0.,0.,0.,0.,0.,0.,0.,0.,0.,0.,0.,0.,0.,0.,0.,0.,0.,0.,0.,0.,0.,0.,0.,0.,0.,0.,0.,0.,0.,0.,0.,0.243957,0.,0.,0.42148,0.,0.,0.,0.,0.,0.,0.,0.,0.,0.,0.,0.,0.,0.,0.103828,0.,0.,0.,0.,0.,0.058256,0.,0.,0.,0.,0.,0.,0.,0.,0.336228,0.,0.,0.,0.,0.,0.,0.,0.,0.,0.,0.,0.,0.,0.,0.,0.,0.,0.,0.152921,0.,0.,0.,0.,0.,0.,0.,0.,0.,0.,0.,0.,0.,0.262524,0.,0.,0.,0.659573,0.,0.,0.2235,0.,0.,0.,0.,0.,0.,0.,0.,0.,0.,0.,0.,0.,0.,0.,0.,0.,0.,0.,0.,0.,0.,0.,0.,0.,0.,0.,0.,0.,0.,0.,0.221719,0.,0.,0.,0.,0.,0.,0.,0.,0.,0.,0.,0.,0.,0.,0.,0.,0.018924,0.,0.,0.,0.,0.,0.,0.,0.,0.,0.07886,0.,0.129997,0.,0.,0.,0.,0.,0.129997,0.,0.,0.,0.,0.,0.,0.,0.,0.,0.,0.,0.,0.,0.,0.,0.,0.,0.,0.,0.,0.,0.,0.,0.,0.,0.,0.,0.,0.,0.,0.,0.,0.243957,0.,0.,0.42148,0.,0.,0.,0.499563,0.,0.,0.,0.,0.,0.,0.,0.,0.103828,0.,0.,0.,0.,0.,0.,0.,0.,0.336228,0.,0.,0.,0.,0.,0.,0.,0.,0.,0.,0.,0.,0.,0.,0.,0.,0.,0.,0.,0.,0.,0.,0.659573,0.,0.,0.,0.,0.221719,0.,0.018924,0.,0.,0.,0.,0.243957,0.|,
R|0.,0.,0.,0.,0.,0.,0.,0.,0.,0.,0.,0.,0.,0.,0.,0.,0.,1.584994,0.,0.,0.,0.720046,0.,0.,0.,0.,0.,0.,1.34934,0.,0.,0.,0.,0.,0.,0.,0.,0.,0.,0.,0.,2.005197,0.,0.,0.,1.396841,0.,0.,0.,0.,0.,0.,0.,0.,0.,0.,0.,0.,0.,0.,0.,0.,1.38019,0.,0.,0.,0.,0.,0.,0.,0.,0.,0.,0.,0.,0.720046,0.,0.,0.,0.,0.,0.,0.,0.,0.,0.,0.,1.396841,0.,0.,0.,0.,0.,0.,0.,0.,0.,1.38019,0.,0.,0.,0.,0.,0.,0.,0.,0.,0.|0.,0.,1.144255,0.,0.,1.483262,1.483262,1.184077,0.,0.,0.,0.,0.,0.,0.,1.42213,0.,0.,0.,1.785512,0.,0.,0.,0.,0.,0.,0.,2.148822,0.,0.,0.,0.,0.,1.692006,0.,0.,0.,0.,1.420845,0.,0.,0.,0.,0.,0.,0.,0.,0.,0.,0.,0.,1.434447,0.,0.,0.,0.,0.,0.,0.,0.,0.,0.,0.,0.,0.,0.,0.,0.,0.,0.,0.,0.,0.,0.,0.930178,0.,0.,0.,0.,0.,1.413906,0.,0.,1.483262,1.483262,0.,0.,0.,0.,0.,0.,2.148822,0.,0.,0.,0.,0.,0.,0.,0.,0.,0.,0.,0.,0.,0.,1.434447,0.,0.,0.,0.,0.,0.,0.,0.,0.,0.,0.,0.,0.,1.333205,0.,0.,0.,0.,0.,0.,0.,0.,0.,0.,0.,0.,0.,0.,0.,0.,0.|0.,0.,0.,0.,0.,0.,0.,0.,0.,0.,0.,0.,0.,0.,0.,0.,1.278787,0.,0.,0.,0.,0.,0.,0.,0.,0.,0.,0.,0.,0.,0.,0.,0.,0.,1.85171,0.,0.,0.,0.,0.,0.,0.,0.,0.,0.,0.,2.310389,0.,0.,0.944848,0.,1.524863,2.036764,0.,0.,0.,0.,0.,1.788099,0.,2.052602,0.,0.,0.,0.,0.,0.,0.,0.,0.,0.,0.,0.,0.,0.,0.,0.,0.,0.,0.,0.,1.775968,0.,0.,0.,0.,0.,0.,0.,0.,0.,0.,0.,0.,0.,0.,0.98037,1.20066,0.,1.771183,0.,0.,2.144402,0.,0.,0.,0.,0.,1.600587,0.,0.,0.,0.,0.,0.,0.,1.711312,0.,0.,0.,0.,0.,0.,0.,0.,0.,0.,0.,0.,0.,0.,0.,0.,0.,0.,0.,0.,0.,0.,1.414168,0.,0.,0.,0.,1.492706,0.,0.,0.,0.,0.,1.04667,0.,0.,0.,0.,1.146454,0.,0.,0.,0.,0.,0.,0.,0.,2.310389,0.,0.,0.944848,0.,1.524863,2.036764,0.,0.,0.,0.,0.,0.,0.,0.,0.,0.,0.,0.,0.,0.,0.,0.,0.,0.,0.,1.775968,0.,0.,0.,0.,0.,0.,0.,0.,0.,0.,0.,0.,0.,0.,0.98037,1.20066,0.,1.771183,0.,0.,2.144402,0.,0.,0.,0.,0.,1.600587,0.,0.,0.,0.,0.,0.,0.,0.,0.,0.,0.,0.,0.,1.414168,0.,0.,0.,0.,0.,0.,0.,0.,0.,0.,0.,0.,0.,0.,0.|0.,0.,0.,0.,0.,0.,0.,0.,0.,0.,0.,0.,0.,0.,0.,0.,0.,0.213365,0.,0.,0.,0.240015,0.,0.,0.,0.,0.,0.,0.128509,0.,0.,0.,0.,0.,0.,0.,0.,0.,0.,0.,0.,1.080926,0.,0.,0.,0.107449,0.,0.,0.,0.,0.,0.,0.,0.,0.,0.,0.,0.,0.,0.,0.,0.,0.298761,0.,0.,0.,0.,0.,0.,0.,0.,0.,0.,0.,0.,0.240015,0.,0.,0.,0.,0.,0.,0.,0.,0.,0.,0.,0.107449,0.,0.,0.,0.,0.,0.,0.,0.,0.,0.298761,0.,0.,0.,0.,0.,0.,0.,0.,0.,0.|0.,0.,0.199001,0.,0.,0.422448,0.422448,0.235074,0.,0.,0.,0.,0.,0.,0.,0.423766,0.,0.,0.,0.515052,0.,0.,0.,0.,0.,0.,0.,0.716274,0.,0.,0.,0.,0.,0.494294,0.,0.,0.,0.,0.155218,0.,0.,0.,0.,0.,0.,0.,0.,0.,0.,0.,0.,0.152781,0.,0.,0.,0.,0.,0.,0.,0.,0.,0.,0.,0.,0.,0.,0.,0.,0.,0.,0.,0.,0.,0.,0.162888,0.,0.,0.,0.,0.,0.440397,0.,0.,0.422448,0.422448,0.,0.,0.,0.,0.,0.,0.716274,0.,0.,0.,0.,0.,0.,0.,0.,0.,0.,0.,0.,0.,0.,0.152781,0.,0.,0.,0.,0.,0.,0.,0.,0.,0.,0.,0.,0.,0.494335,0.,0.,0.,0.,0.,0.,0.,0.,0.,0.,0.,0.,0.,0.,0.,0.,0.|0.,0.,0.,0.,0.,0.,0.,0.,0.,0.,0.,0.,0.,0.,0.,0.,0.178654,0.,0.,0.,0.,0.,0.,0.,0.,0.,0.,0.,0.,0.,0.,0.,0.,0.,0.261858,0.,0.,0.,0.,0.,0.,0.,0.,0.,0.,0.,0.866396,0.,0.,0.099767,0.,0.464089,1.092178,0.,0.,0.,0.,0.,0.482184,0.,0.252982,0.,0.,0.,0.,0.,0.,0.,0.,0.,0.,0.,0.,0.,0.,0.,0.,0.,0.,0.,0.,0.714591,0.,0.,0.,0.,0.,0.,0.,0.,0.,0.,0.,0.,0.,0.,0.163395,0.294279,0.,0.77531,0.,0.,0.857761,0.,0.,0.,0.,0.,0.82727,0.,0.,0.,0.,0.,0.,0.,0.488946,0.,0.,0.,0.,0.,0.,0.,0.,0.,0.,0.,0.,0.,0.,0.,0.,0.,0.,0.,0.,0.,0.,0.377831,0.,0.,0.,0.,0.342588,0.,0.,0.,0.,0.,0.086118,0.,0.,0.,0.,0.096206,0.,0.,0.,0.,0.,0.,0.,0.,0.866396,0.,0.,0.099767,0.,0.464089,1.092178,0.,0.,0.,0.,0.,0.,0.,0.,0.,0.,0.,0.,0.,0.,0.,0.,0.,0.,0.,0.714591,0.,0.,0.,0.,0.,0.,0.,0.,0.,0.,0.,0.,0.,0.,0.163395,0.294279,0.,0.77531,0.,0.,0.857761,0.,0.,0.,0.,0.,0.82727,0.,0.,0.,0.,0.,0.,0.,0.,0.,0.,0.,0.,0.,0.377831,0.,0.,0.,0.,0.,0.,0.,0.,0.,0.,0.,0.,0.,0.,0.
N|0.,0.,1.411311,0.,0.,0.,0.,1.375946,0.,0.,0.,0.,0.,0.,0.,0.,0.,0.,0.,1.244743,0.,0.,0.,1.608449,0.,0.,0.,0.,0.,0.,0.,0.,0.,0.,0.,0.,0.,0.,0.,0.,0.,1.435946,0.,1.219742,0.986272,1.44646,0.,0.,1.052923,0.,0.,0.,0.,0.,0.,0.,0.,0.,0.,0.,0.,0.,1.232045,0.,0.,0.,0.,0.,0.,0.,0.,0.,0.,0.902876,0.,0.,0.,0.,0.,0.,0.,1.400696,0.,1.400696,0.730736,0.,0.,1.400696,0.,0.,0.,0.,0.,0.,1.165008,0.,1.411311,0.,0.,1.375946,0.,0.,0.,1.553376,0.,0.,0.,0.,0.,0.,1.244743,0.,0.,0.,1.608449,0.,0.,0.,0.,0.,0.,0.,0.,0.,0.,0.,0.,0.,0.,0.,0.,0.,1.435946,0.,1.219742,0.986272,1.44646,0.,0.,1.052923,0.,0.,0.,0.,0.,0.,0.,0.,0.,0.,0.,1.232045,0.,0.,0.,0.,0.,0.,0.,1.400696,0.,1.400696,0.730736,0.,0.,0.,0.,0.,1.608449,0.,0.,0.,0.,0.,0.,0.,0.,0.,0.,0.|0.,0.,0.838153,1.175024,0.,0.,0.,0.,0.,0.,0.,0.,0.,0.,0.,0.,0.,0.,0.,0.,0.901923,0.,0.,0.,0.,0.,0.,0.,0.,0.,0.,0.,0.,1.484886,0.,1.02438,0.,0.,0.,0.,0.,0.,0.,0.,0.,0.,0.,0.,0.,1.08642,0.,0.,0.,0.,0.,1.057991,1.057991,0.,0.,0.,0.,0.,0.,0.833775,0.,0.838153,1.175024,0.,0.,0.,0.,0.,0.,0.,0.,0.,0.901923,0.,0.,0.,0.,0.,0.,0.,0.,0.,0.,0.831019,1.484886,0.,1.02438,0.,0.,0.,0.,0.,0.,0.,0.,0.,0.,0.,0.,0.,1.057991,1.057991,0.,0.,0.,0.833775,0.,0.,0.,0.,0.,0.,0.,0.,0.,0.,0.|0.,0.,0.,0.,1.492363,2.037354,0.,0.,0.,0.,0.,0.,0.,0.,0.,0.,1.261696,0.,0.,0.956895,0.,0.,0.,0.,0.,0.,0.,0.,0.,0.,0.,0.,0.,2.414711,0.,0.,0.,0.,0.,0.,0.,0.,0.885777,0.,0.,1.386779,1.546805,1.577228,0.,0.,0.,0.,0.,0.,0.,0.,1.81521,0.,0.,0.,1.142297,0.,0.,0.,0.,0.,0.,0.,1.810127,1.810127,0.,0.,2.088841,0.,0.,0.,1.647154,0.,0.,0.,0.,0.,0.,0.,0.,0.,0.,1.159471,0.,0.,0.,0.,1.342734,0.,0.,0.,0.,0.,0.,0.,0.,0.,1.384411,0.,1.384411,1.384411,0.,0.,0.,0.,1.338225,1.823524,1.823524,0.,0.,0.,0.,0.,1.492363,2.037354,0.,0.,1.261696,0.,0.,0.956895,0.,0.,0.,0.,0.,0.,0.,0.,0.,0.,0.,0.,0.,0.,0.,0.,0.,0.,0.885777,1.546938,1.386779,1.546805,1.577228,0.,0.,0.,0.,0.,0.,0.,0.,1.81521,0.,0.,0.,1.142297,0.,0.,0.,0.,0.,0.,0.,1.526492,1.810127,1.810127,0.,0.,2.088841,0.,0.,1.647154,0.,0.,0.,0.,0.,0.,0.,0.,1.159471,0.,0.,1.738218,0.,1.384411,0.,1.384411,0.,0.,1.338225,1.823524,0.,0.,0.,0.,0.,1.577228,0.,0.,0.,0.,0.,0.,0.,0.|0.,0.,0.116226,0.,0.,0.,0.,0.214433,0.,0.,0.,0.,0.,0.,0.,0.,0.,0.,0.,0.100765,0.,0.,0.,0.204479,0.,0.,0.,0.,0.,0.,0.,0.,0.,0.,0.,0.,0.,0.,0.,0.,0.,0.246405,0.,0.327888,0.265127,0.038208,0.,0.,0.071519,0.,0.,0.,0.,0.,0.,0.,0.,0.,0.,0.,0.,0.,0.178322,0.,0.,0.,0.,0.,0.,0.,0.,0.,0.,0.045144,0.,0.,0.,0.,0.,0.,0.,0.344239,0.,0.344239,0.030963,0.,0.,0.344239,0.,0.,0.,0.,0.,0.,0.072813,0.,0.116226,0.,0.,0.214433,0.,0.,0.,0.494256,0.,0.,0.,0.,0.,0.,0.100765,0.,0.,0.,0.204479,0.,0.,0.,0.,0.,0.,0.,0.,0.,0.,0.,0.,0.,0.,0.,0.,0.,0.246405,0.,0.327888,0.265127,0.038208,0.,0.,0.071519,0.,0.,0.,0.,0.,0.,0.,0.,0.,0.,0.,0.178322,0.,0.,0.,0.,0.,0.,0.,0.344239,0.,0.344239,0.030963,0.,0.,0.,0.,0.,0.204479,0.,0.,0.,0.,0.,0.,0.,0.,0.,0.,0.|0.,0.,0.069024,0.082943,0.,0.,0.,0.,0.,0.,0.,0.,0.,0.,0.,0.,0.,0.,0.,0.,0.134615,0.,0.,0.,0.,0.,0.,0.,0.,0.,0.,0.,0.,0.369025,0.,0.198267,0.,0.,0.,0.,0.,0.,0.,0.,0.,0.,0.,0.,0.,0.058953,0.,0.,0.,0.,0.,0.08966,0.08966,0.,0.,0.,0.,0.,0.,0.416888,0.,0.069024,0.082943,0.,0.,0.,0.,0.,0.,0.,0.,0.,0.134615,0.,0.,0.,0.,0.,0.,0.,0.,0.,0.,0.148396,0.369025,0.,0.198267,0.,0.,0.,0.,0.,0.,0.,0.,0.,0.,0.,0.,0.,0.08966,0.08966,0.,0.,0.,0.416888,0.,0.,0.,0.,0.,0.,0.,0.,0.,0.,0.|0.,0.,0.,0.,0.351144,0.527315,0.,0.,0.,0.,0.,0.,0.,0.,0.,0.,0.032771,0.,0.,0.093204,0.,0.,0.,0.,0.,0.,0.,0.,0.,0.,0.,0.,0.,0.804904,0.,0.,0.,0.,0.,0.,0.,0.,0.088578,0.,0.,0.351869,0.923466,0.046547,0.,0.,0.,0.,0.,0.,0.,0.,0.864386,0.,0.,0.,0.043457,0.,0.,0.,0.,0.,0.,0.,0.610516,0.610516,0.,0.,1.726249,0.,0.,0.,0.174405,0.,0.,0.,0.,0.,0.,0.,0.,0.,0.,0.212098,0.,0.,0.,0.,0.031226,0.,0.,0.,0.,0.,0.,0.,0.,0.,0.293307,0.,0.293307,0.293307,0.,0.,0.,0.,0.669112,0.747139,0.747139,0.,0.,0.,0.,0.,0.351144,0.527315,0.,0.,0.032771,0.,0.,0.093204,0.,0.,0.,0.,0.,0.,0.,0.,0.,0.,0.,0.,0.,0.,0.,0.,0.,0.,0.088578,0.528223,0.351869,0.923466,0.046547,0.,0.,0.,0.,0.,0.,0.,0.,0.864386,0.,0.,0.,0.043457,0.,0.,0.,0.,0.,0.,0.,0.401709,0.610516,0.610516,0.,0.,1.726249,0.,0.,0.174405,0.,0.,0.,0.,0.,0.,0.,0.,0.212098,0.,0.,0.447723,0.,0.293307,0.,0.293307,0.,0.,0.669112,0.747139,0.,0.,0.,0.,0.,0.046547,0.,0.,0.,0.,0.,0.,0.,0.
D|0.,0.,0.,0.,1.217986,0.,0.,0.,0.,0.,0.,0.,0.,0.,1.009915,0.,0.,0.,0.,0.,1.647643,0.,0.,0.,0.,0.,0.,0.,0.,0.,0.,0.,0.,0.976727,0.,0.,0.,0.,0.,1.170001,0.,1.5404,0.,0.,0.,0.825079,0.,0.,0.,0.,0.,1.305635,0.,0.,0.,0.,0.,0.,0.,0.,0.,0.,0.,0.,0.,0.,0.,0.,0.,0.,0.,0.,0.,0.,0.,0.,0.,0.,0.,0.,0.,0.,0.,0.,0.,0.,0.,0.,0.,0.,0.,0.,0.,0.,0.,0.,0.,0.,0.,0.,0.,0.,0.,0.,0.,0.,0.,0.,0.,0.,0.,0.,1.415907,0.,0.,0.,0.,0.,0.,0.,0.,0.,0.,0.,0.,0.,0.,0.,0.,0.,0.,1.217986,0.,0.,0.,0.,0.,0.,1.009915,0.,0.,0.,0.,0.,1.647643,0.,0.,0.,0.,0.,0.,0.,0.,0.,0.,0.,1.170001,0.,1.305635,0.,0.,0.,0.,0.,0.,0.,0.,0.,0.,0.,0.,0.,0.,0.,0.,0.,0.,0.,0.,0.,0.,0.,0.,0.,0.,0.,0.,0.,0.,0.,0.,0.,0.,0.,0.,0.,0.,0.,0.,0.,0.,0.,0.,0.,0.,0.,0.,0.,0.,1.415907,0.,0.,0.,0.,0.,0.,0.,0.,0.,0.,0.,0.,0.,0.,0.,0.,0.,0.,0.,0.,0.|0.,0.,0.878932,0.,0.,0.,0.,0.,0.,0.,0.,1.177565,0.,0.,0.,0.,0.,0.,0.,0.,0.,0.,0.,0.,0.,0.,0.,0.,0.,0.,1.198902,0.,1.17514,0.,0.,0.,0.,0.,0.,0.,0.945034,0.,0.,0.,0.,0.,0.,0.,0.,0.,0.,0.,0.,0.,0.,0.,0.,0.,0.,0.,0.,0.,0.,0.,0.,0.,0.,0.,0.,0.,0.,1.137499,0.,0.,0.,0.,0.,0.,0.,0.,0.,0.,0.,0.,0.,0.,0.,0.,0.,0.,0.,0.,0.,0.,0.,0.,0.,0.,0.,0.,0.,0.,0.,0.,0.,0.,0.,0.,0.878932,0.,0.,0.,0.,0.,1.177565,0.,0.,0.,0.,0.,0.,0.,0.,0.,0.,0.,0.,0.,0.945034,0.,0.,0.,0.,0.,0.,0.,0.,0.,0.,0.,0.,0.,0.,0.,0.,0.,0.,0.,0.,0.,0.,0.,0.,0.,0.,0.,0.,1.137499,0.,0.,0.,0.,0.,0.,0.,0.,0.,0.,0.,0.,0.,0.,0.,0.,0.,0.,0.,0.,0.,0.,0.,0.,0.,0.,0.,0.,0.,0.,0.,0.,0.,0.,0.|0.,0.,0.,0.,0.,0.,0.,0.,0.,0.,0.,0.,0.,0.,0.,0.,0.,0.,0.,1.391364,1.391364,0.,0.,0.,0.,0.,0.,0.,0.,0.,0.,0.,0.,1.090547,0.,0.,0.,0.,0.,0.,0.,0.,1.113018,0.,1.599409,0.,1.462852,0.,0.,0.,0.,0.,0.,0.,0.,0.,0.,0.,0.,0.,0.,0.,0.,0.,0.,0.,0.,0.93443,0.,0.,0.,0.,0.,0.,0.,0.,0.,0.,0.,0.,0.,0.,0.,0.,0.,1.667927,0.,0.,0.,0.,0.,1.389148,0.,0.,0.,0.,0.,0.,0.,0.,0.,0.,0.,1.316834,0.,0.,0.,0.,0.,0.,0.,0.,0.,0.,0.,0.,0.895552,0.,0.,0.,0.,0.,0.,0.,0.,1.594957,0.,0.,0.,0.,0.,0.,0.,0.,0.,0.,0.,0.,0.,0.,0.,0.,0.,0.,0.,0.,0.,0.,0.,0.,0.,0.,0.,0.,0.,2.177888,0.,0.,0.,0.,0.,0.,1.119755,0.,0.,0.,0.,0.,0.,0.,0.,0.,0.,0.,1.391364,1.391364,0.,0.,0.,0.,0.,0.,0.,0.,0.,0.,0.,0.,0.,0.,0.,1.113018,0.,0.,0.,0.,0.,0.,0.,0.,0.,0.,0.,0.,0.,0.,0.,0.,0.,0.,0.,0.,0.,0.,0.,0.,0.,0.,0.,0.,0.,1.667927,0.,0.,0.,0.,0.,1.567526,1.389148,0.,0.,0.,0.,1.56509,0.,0.,0.,0.,0.,1.316834,0.,0.,0.,0.,0.895552,0.,0.,0.,0.,0.,1.594957,0.,0.,0.,0.,0.,0.,0.,0.,0.,0.,0.,0.,0.,0.,0.,0.,0.,0.,0.,0.,0.,0.,0.,0.,0.,0.,0.,0.,1.56509,0.,0.,0.,0.,0.|0.,0.,0.,0.,0.114634,0.,0.,0.,0.,0.,0.,0.,0.,0.,0.144274,0.,0.,0.,0.,0.,0.037446,0.,0.,0.,0.,0.,0.,0.,0.,0.,0.,0.,0.,0.089569,0.,0.,0.,0.,0.,0.117,0.,0.753085,0.,0.,0.,0.027734,0.,0.,0.,0.,0.,0.25235,0.,0.,0.,0.,0.,0.,0.,0.,0.,0.,0.,0.,0.,0.,0.,0.,0.,0.,0.,0.,0.,0.,0.,0.,0.,0.,0.,0.,0.,0.,0.,0.,0.,0.,0.,0.,0.,0.,0.,0.,0.,0.,0.,0.,0.,0.,0.,0.,0.,0.,0.,0.,0.,0.,0.,0.,0.,0.,0.,0.,0.202889,0.,0.,0.,0.,0.,0.,0.,0.,0.,0.,0.,0.,0.,0.,0.,0.,0.,0.,0.114634,0.,0.,0.,0.,0.,0.,0.144274,0.,0.,0.,0.,0.,0.037446,0.,0.,0.,0.,0.,0.,0.,0.,0.,0.,0.,0.117,0.,0.25235,0.,0.,0.,0.,0.,0.,0.,0.,0.,0.,0.,0.,0.,0.,0.,0.,0.,0.,0.,0.,0.,0.,0.,0.,0.,0.,0.,0.,0.,0.,0.,0.,0.,0.,0.,0.,0.,0.,0.,0.,0.,0.,0.,0.,0.,0.,0.,0.,0.,0.,0.202889,0.,0.,0.,0.,0.,0.,0.,0.,0.,0.,0.,0.,0.,0.,0.,0.,0.,0.,0.,0.,0.|0.,0.,0.072383,0.,0.,0.,0.,0.,0.,0.,0.,0.1644,0.,0.,0.,0.,0.,0.,0.,0.,0.,0.,0.,0.,0.,0.,0.,0.,0.,0.,0.11323,0.,0.58757,0.,0.,0.,0.,0.,0.,0.,0.174712,0.,0.,0.,0.,0.,0.,0.,0.,0.,0.,0.,0.,0.,0.,0.,0.,0.,0.,0.,0.,0.,0.,0.,0.,0.,0.,0.,0.,0.,0.,0.144975,0.,0.,0.,0.,0.,0.,0.,0.,0.,0.,0.,0.,0.,0.,0.,0.,0.,0.,0.,0.,0.,0.,0.,0.,0.,0.,0.,0.,0.,0.,0.,0.,0.,0.,0.,0.,0.072383,0.,0.,0.,0.,0.,0.1644,0.,0.,0.,0.,0.,0.,0.,0.,0.,0.,0.,0.,0.,0.174712,0.,0.,0.,0.,0.,0.,0.,0.,0.,0.,0.,0.,0.,0.,0.,0.,0.,0.,0.,0.,0.,0.,0.,0.,0.,0.,0.,0.,0.144975,0.,0.,0.,0.,0.,0.,0.,0.,0.,0.,0.,0.,0.,0.,0.,0.,0.,0.,0.,0.,0.,0.,0.,0.,0.,0.,0.,0.,0.,0.,0.,0.,0.,0.,0.|0.,0.,0.,0.,0.,0.,0.,0.,0.,0.,0.,0.,0.,0.,0.,0.,0.,0.,0.,0.234906,0.234906,0.,0.,0.,0.,0.,0.,0.,0.,0.,0.,0.,0.,0.142866,0.,0.,0.,0.,0.,0.,0.,0.,0.111302,0.,0.177712,0.,0.509533,0.,0.,0.,0.,0.,0.,0.,0.,0.,0.,0.,0.,0.,0.,0.,0.,0.,0.,0.,0.,0.067346,0.,0.,0.,0.,0.,0.,0.,0.,0.,0.,0.,0.,0.,0.,0.,0.,0.,0.305242,0.,0.,0.,0.,0.,0.169482,0.,0.,0.,0.,0.,0.,0.,0.,0.,0.,0.,0.284023,0.,0.,0.,0.,0.,0.,0.,0.,0.,0.,0.,0.,0.073751,0.,0.,0.,0.,0.,0.,0.,0.,0.461698,0.,0.,0.,0.,0.,0.,0.,0.,0.,0.,0.,0.,0.,0.,0.,0.,0.,0.,0.,0.,0.,0.,0.,0.,0.,0.,0.,0.,0.,0.257112,0.,0.,0.,0.,0.,0.,0.330419,0.,0.,0.,0.,0.,0.,0.,0.,0.,0.,0.,0.234906,0.234906,0.,0.,0.,0.,0.,0.,0.,0.,0.,0.,0.,0.,0.,0.,0.,0.111302,0.,0.,0.,0.,0.,0.,0.,0.,0.,0.,0.,0.,0.,0.,0.,0.,0.,0.,0.,0.,0.,0.,0.,0.,0.,0.,0.,0.,0.,0.305242,0.,0.,0.,0.,0.,0.136604,0.169482,0.,0.,0.,0.,0.146621,0.,0.,0.,0.,0.,0.284023,0.,0.,0.,0.,0.073751,0.,0.,0.,0.,0.,0.461698,0.,0.,0.,0.,0.,0.,0.,0.,0.,0.,0.,0.,0.,0.,0.,0.,0.,0.,0.,0.,0.,0.,0.,0.,0.,0.,0.,0.,0.146621,0.,0.,0.,0.,0.
C|0.,0.,0.,0.,0.,0.,0.,0.,0.,0.,0.,0.,0.,0.,0.,0.,0.,0.,0.,0.,0.,0.,0.,0.,0.,0.,0.,0.,0.,0.,0.,0.,0.,0.,0.,0.,0.,0.,0.,0.,0.,0.,0.,0.,0.,0.,0.,0.,0.,0.,0.,0.,0.,1.048729,0.,0.,0.,0.,0.,0.,0.,0.,0.,0.,0.,0.,0.,0.,0.,0.,0.,0.,0.,0.,0.,0.,0.,0.,0.,0.,0.,0.,0.,0.,0.,0.,0.,0.,0.,0.,0.,0.,0.,0.,0.,0.,0.,0.,0.,0.,0.,0.,0.,0.,0.,0.,0.,0.,0.,0.,0.,0.,0.,0.,0.,0.,0.,0.,0.,0.,0.,0.,0.,0.,0.,0.,0.,0.,0.,0.,0.,0.,0.,0.,0.,0.,0.,0.,0.,0.,0.,0.,0.,0.,0.,0.,0.,0.,0.,0.,0.,0.,0.,0.,0.,0.,0.,0.,0.,0.,0.,0.,0.,0.,0.,0.,0.,0.,0.,0.,0.,0.,0.,0.,0.,0.,0.,0.,0.,0.,0.,0.,0.,0.,0.,0.,0.,0.,0.,0.,0.,0.,0.,0.,0.,0.,0.,0.,0.,0.,0.,0.,0.,0.,0.,0.,0.,0.,0.,0.,0.,0.,0.,0.,0.,0.,0.,0.,0.,0.,0.,0.,0.,0.,0.,0.,0.,0.,0.,0.,0.,0.,0.,0.,0.,0.,0.,0.|0.,0.,0.,0.,0.,0.,0.,0.,0.,0.,0.,0.,0.,0.,0.,0.,0.,0.,0.,0.,0.,0.,0.,0.,0.,0.,1.180668,0.,0.,0.,0.,0.,0.,0.,0.,0.,0.,0.,0.,0.,0.,0.,0.,0.,0.,1.180668,0.,0.,0.,0.,0.,0.|0.,0.,1.08279,0.,0.,0.,1.08279,0.,0.,0.,1.630216,0.,0.,0.,0.,0.,0.,0.,0.,0.,0.,1.567159,0.,0.,0.,0.,0.,0.,0.,0.,0.,0.,0.,0.,0.,0.,0.,0.,0.,0.,0.,0.,1.160877,0.,0.,0.,0.,0.,0.,0.,0.,0.,0.,1.156104,0.,0.,0.,0.,0.,0.,0.,0.,0.,0.,0.,0.,0.,1.777381,0.,0.,0.,0.,1.08279,0.,0.,0.,1.08279,0.,0.,0.,0.,0.,0.,0.,0.,0.,0.,0.,0.,0.,0.,0.,0.,0.,0.,0.,0.,0.,0.,0.,0.,0.,0.,0.,1.160877,1.881716,0.,0.,0.,0.,0.,0.,0.,1.881716,0.,1.156104,0.,0.,0.,0.,0.,0.,0.,0.,0.,1.777381,0.,0.,0.|0.,0.,0.,0.,0.,0.,0.,0.,0.,0.,0.,0.,0.,0.,0.,0.,0.,0.,0.,0.,0.,0.,0.,0.,0.,0.,0.,0.,0.,0.,0.,0.,0.,0.,0.,0.,0.,0.,0.,0.,0.,0.,0.,0.,0.,0.,0.,0.,0.,0.,0.,0.,0.,0.114705,0.,0.,0.,0.,0.,0.,0.,0.,0.,0.,0.,0.,0.,0.,0.,0.,0.,0.,0.,0.,0.,0.,0.,0.,0.,0.,0.,0.,0.,0.,0.,0.,0.,0.,0.,0.,0.,0.,0.,0.,0.,0.,0.,0.,0.,0.,0.,0.,0.,0.,0.,0.,0.,0.,0.,0.,0.,0.,0.,0.,0.,0.,0.,0.,0.,0.,0.,0.,0.,0.,0.,0.,0.,0.,0.,0.,0.,0.,0.,0.,0.,0.,0.,0.,0.,0.,0.,0.,0.,0.,0.,0.,0.,0.,0.,0.,0.,0.,0.,0.,0.,0.,0.,0.,0.,0.,0.,0.,0.,0.,0.,0.,0.,0.,0.,0.,0.,0.,0.,0.,0.,0.,0.,0.,0.,0.,0.,0.,0.,0.,0.,0.,0.,0.,0.,0.,0.,0.,0.,0.,0.,0.,0.,0.,0.,0.,0.,0.,0.,0.,0.,0.,0.,0.,0.,0.,0.,0.,0.,0.,0.,0.,0.,0.,0.,0.,0.,0.,0.,0.,0.,0.,0.,0.,0.,0.,0.,0.,0.,0.,0.,0.,0.,0.|0.,0.,0.,0.,0.,0.,0.,0.,0.,0.,0.,0.,0.,0.,0.,0.,0.,0.,0.,0.,0.,0.,0.,0.,0.,0.,0.315687,0.,0.,0.,0.,0.,0.,0.,0.,0.,0.,0.,0.,0.,0.,0.,0.,0.,0.,0.315687,0.,0.,0.,0.,0.,0.|0.,0.,0.294683,0.,0.,0.,0.294683,0.,0.,0.,0.287685,0.,0.,0.,0.,0.,0.,0.,0.,0.,0.,0.261193,0.,0.,0.,0.,0.,0.,0.,0.,0.,0.,0.,0.,0.,0.,0.,0.,0.,0.,0.,0.,0.443481,0.,0.,0.,0.,0.,0.,0.,0.,0.,0.,0.365086,0.,0.,0.,0.,0.,0.,0.,0.,0.,0.,0.,0.,0.,0.850052,0.,0.,0.,0.,0.294683,0.,0.,0.,0.294683,0.,0.,0.,0.,0.,0.,0.,0.,0.,0.,0.,0.,0.,0.,0.,0.,0.,0.,0.,0.,0.,0.,0.,0.,0.,0.,0.,0.443481,0.602379,0.,0.,0.,0.,0.,0.,0.,0.602379,0.,0.365086,0.,0.,0.,0.,0.,0.,0.,0.,0.,0.850052,0.,0.,0.
Q|0.,0.,0.,1.394073,0.,0.,0.,0.,0.,0.,0.,0.,0.,0.,0.,0.,0.,0.,0.,0.,0.,0.,1.52258,0.,0.,0.,0.,0.,0.,0.,1.778057,0.,0.,0.,0.,0.,0.,0.,0.,0.,0.,0.,0.,0.,0.,0.,0.,0.,0.,1.27666,0.,0.,0.,0.,0.,0.,0.,0.,0.,0.983183,0.,0.,0.,0.,1.153255,0.,0.,0.,0.,0.,0.,0.,1.207238,1.887359,0.,0.,1.887359,0.,1.207238,0.,0.,0.,0.,0.,0.,0.,3.,0.,0.,0.,0.,0.,0.,0.,0.,1.394073,0.,0.,0.,0.,0.,0.,0.,0.,0.,0.,0.,0.,0.,0.,0.,1.778057,0.,0.,0.,0.,0.,0.,1.767936,0.,0.,0.,1.767936,0.,0.,0.,0.,1.27666,1.27666,0.,0.,0.,0.,0.,0.,0.,0.,1.153255,0.,0.,0.,0.,0.,0.,1.207238,1.887359,0.,0.,1.887359,0.,1.207238,0.,0.,0.,1.183509,3.,0.,0.,0.,0.,0.,0.,0.,0.,0.,0.|0.,0.,0.,0.954065,0.,0.,0.,0.,0.,0.,0.,0.,0.,0.,0.,0.,0.,0.,0.,1.466357,0.,0.,1.393365,0.,0.,0.,1.033282,0.,0.,0.,0.,2.125266,1.112596,0.,0.,0.,1.096223,0.,0.,0.,0.,0.,0.,0.,0.,0.,0.,0.,0.,0.,0.,0.,0.,0.,0.,0.,0.,0.,0.,0.,0.,0.,0.876706,0.,0.,0.,0.,0.,0.,0.,0.,0.,1.346729,0.,0.,0.,1.346729,0.,0.955369,0.,0.,0.,0.,0.,1.542284,0.,0.,1.43749,0.,0.,1.261623,0.,0.954065,0.,0.,0.,0.,0.,0.,0.,1.393365,0.,0.,0.,0.,0.,0.,1.112596,0.,0.,0.,1.096223,0.,0.,0.,0.,0.,0.,0.,0.,0.,0.,0.,0.,0.,0.,0.,0.,0.,0.,0.,0.88017,0.,0.,0.876706,0.,0.,0.,0.,0.,0.,0.,1.346729,0.,0.,0.,1.346729,0.,0.955369,0.,1.542284,1.43749,0.,0.,1.261623,0.,0.,0.|1.689037,0.,1.643632,0.,0.,0.,0.,0.,0.,1.926904,0.,0.,0.,0.,0.,0.,0.,0.,0.,0.,0.,0.,0.,0.,0.,0.,0.,0.,0.,0.,0.,0.,0.,0.,0.,2.125233,0.,0.,0.,0.,0.,0.,0.,0.,0.,0.,0.,0.,0.,1.666807,1.156182,0.,0.,0.,1.646375,0.,0.,0.,1.53645,0.,0.,0.,2.155338,2.018087,0.,0.,0.,1.983905,0.,0.,0.,0.,0.,0.,0.,0.,0.,0.,0.,0.,0.,0.,0.,0.,0.,0.,0.,1.428618,0.,0.,0.,1.528406,1.21627,0.,0.,0.,0.,0.,1.308117,0.,0.,0.964277,0.,0.,1.787117,0.,0.,0.,0.,0.,0.,1.484488,0.,0.,0.,1.484488,0.,1.112282,0.,1.618232,0.,0.,0.,1.813322,0.,0.,0.,1.456883,0.,0.900599,0.,0.,0.,0.,0.,0.,0.,2.448255,0.,0.,0.,0.,0.,1.643632,0.,0.,0.,0.,0.,1.926904,0.,0.,0.,0.,0.,0.,0.,0.,0.,0.,0.,0.,0.,0.,0.,0.,0.,0.,0.,0.,0.,0.,0.,0.,0.,1.666807,1.156182,0.,0.,0.,1.53645,0.,0.,0.,2.018087,0.,0.,0.,1.983905,0.,0.,0.,0.,0.,0.,0.,0.,0.,0.,0.,0.,0.,0.,0.,0.,0.,0.,0.,0.,0.,1.428618,0.,0.,0.,1.308117,0.,0.,0.964277,0.,0.,1.787117,0.,0.,0.,0.,1.484488,0.,0.,0.,1.484488,0.,1.112282,0.,1.813322,0.,0.,1.456883,0.,0.900599,0.,0.,0.,0.,2.448255,0.,0.,0.,0.,0.,0.,0.,0.,0.|0.,0.,0.,0.070586,0.,0.,0.,0.,0.,0.,0.,0.,0.,0.,0.,0.,0.,0.,0.,0.,0.,0.,0.485364,0.,0.,0.,0.,0.,0.,0.,1.040814,0.,0.,0.,0.,0.,0.,0.,0.,0.,0.,0.,0.,0.,0.,0.,0.,0.,0.,0.131719,0.,0.,0.,0.,0.,0.,0.,0.,0.,0.14272,0.,0.,0.,0.,0.189948,0.,0.,0.,0.,0.,0.,0.,0.220836,0.241674,0.,0.,0.241674,0.,0.220836,0.,0.,0.,0.,0.,0.,0.,0.388889,0.,0.,0.,0.,0.,0.,0.,0.,0.070586,0.,0.,0.,0.,0.,0.,0.,0.,0.,0.,0.,0.,0.,0.,0.,1.040814,0.,0.,0.,0.,0.,0.,0.623977,0.,0.,0.,0.623977,0.,0.,0.,0.,0.131719,0.131719,0.,0.,0.,0.,0.,0.,0.,0.,0.189948,0.,0.,0.,0.,0.,0.,0.220836,0.241674,0.,0.,0.241674,0.,0.220836,0.,0.,0.,0.241085,0.388889,0.,0.,0.,0.,0.,0.,0.,0.,0.,0.|0.,0.,0.,0.037171,0.,0.,0.,0.,0.,0.,0.,0.,0.,0.,0.,0.,0.,0.,0.,0.582701,0.,0.,0.542166,0.,0.,0.,0.095513,0.,0.,0.,0.,0.590352,0.157072,0.,0.,0.,0.167658,0.,0.,0.,0.,0.,0.,0.,0.,0.,0.,0.,0.,0.,0.,0.,0.,0.,0.,0.,0.,0.,0.,0.,0.,0.,0.072199,0.,0.,0.,0.,0.,0.,0.,0.,0.,0.176553,0.,0.,0.,0.176553,0.,0.113596,0.,0.,0.,0.,0.,0.649383,0.,0.,0.186341,0.,0.,0.329119,0.,0.037171,0.,0.,0.,0.,0.,0.,0.,0.542166,0.,0.,0.,0.,0.,0.,0.157072,0.,0.,0.,0.167658,0.,0.,0.,0.,0.,0.,0.,0.,0.,0.,0.,0.,0.,0.,0.,0.,0.,0.,0.,0.11357,0.,0.,0.072199,0.,0.,0.,0.,0.,0.,0.,0.176553,0.,0.,0.,0.176553,0.,0.113596,0.,0.649383,0.186341,0.,0.,0.329119,0.,0.,0.|0.346658,0.,0.124833,0.,0.,0.,0.,0.,0.,0.462957,0.,0.,0.,0.,0.,0.,0.,0.,0.,0.,0.,0.,0.,0.,0.,0.,0.,0.,0.,0.,0.,0.,0.,0.,0.,1.067257,0.,0.,0.,0.,0.,0.,0.,0.,0.,0.,0.,0.,0.,0.813077,0.592191,0.,0.,0.,0.08301,0.,0.,0.,0.426075,0.,0.,0.,0.957928,0.451102,0.,0.,0.,0.466801,0.,0.,0.,0.,0.,0.,0.,0.,0.,0.,0.,0.,0.,0.,0.,0.,0.,0.,0.,0.185974,0.,0.,0.,0.563621,0.111164,0.,0.,0.,0.,0.,0.5345,0.,0.,0.136133,0.,0.,0.164603,0.,0.,0.,0.,0.,0.,0.167457,0.,0.,0.,0.167457,0.,0.217031,0.,0.137989,0.,0.,0.,0.787364,0.,0.,0.,0.188855,0.,0.038161,0.,0.,0.,0.,0.,0.,0.,0.691898,0.,0.,0.,0.,0.,0.124833,0.,0.,0.,0.,0.,0.462957,0.,0.,0.,0.,0.,0.,0.,0.,0.,0.,0.,0.,0.,0.,0.,0.,0.,0.,0.,0.,0.,0.,0.,0.,0.,0.813077,0.592191,0.,0.,0.,0.426075,0.,0.,0.,0.451102,0.,0.,0.,0.466801,0.,0.,0.,0.,0.,0.,0.,0.,0.,0.,0.,0.,0.,0.,0.,0.,0.,0.,0.,0.,0.,0.185974,0.,0.,0.,0.5345,0.,0.,0.136133,0.,0.,0.164603,0.,0.,0.,0.,0.167457,0.,0.,0.,0.167457,0.,0.217031,0.,0.787364,0.,0.,0.188855,0.,0.038161,0.,0.,0.,0.,0.691898,0.,0.,0.,0.,0.,0.,0.,0.,0.
E|0.,0.,0.,0.,0.,0.,0.,0.,0.,0.,0.,1.419413,0.,0.,0.,0.,0.,0.,0.,0.,0.,0.,0.,0.,0.,0.,0.,0.,0.,1.136685,0.,0.783564,0.,0.,0.,0.,1.302528,0.,0.,0.,0.,0.,0.,0.,0.,0.,0.,0.,0.,0.,0.,1.935712,0.,0.,0.,0.,0.,0.,0.,0.,0.776664,1.234331,0.,0.,0.,1.693065,1.693065,1.693065,0.,1.770179,1.287917,1.287917,0.,1.308722,0.,2.207869,0.,0.,0.,0.,1.480161,0.,0.,0.,0.,0.,0.,1.031939,0.,0.,0.,0.,0.,0.,0.,1.419413,0.,0.,0.,0.,0.,0.,0.,0.,1.136685,0.,0.783564,0.,0.,0.,1.302528,0.,0.,0.,0.,0.,0.,0.,0.,0.,0.,0.,1.935712,0.,0.,0.,0.,0.,0.776664,1.234331,0.,0.,0.,1.693065,1.693065,1.693065,0.,2.207869,1.480161,0.,0.,0.,0.,0.,0.,0.,0.,0.,0.,0.,0.,0.|1.457114,0.,0.,0.969038,0.,0.,0.,0.,0.,0.,0.,0.,0.,0.,0.,0.,0.,0.,0.,0.,0.,0.,0.,0.,1.660071,1.003824,1.207626,0.,0.,0.,0.,0.,0.,1.062077,0.,0.,0.847397,0.,0.,0.,0.,0.,0.,0.,0.,0.,0.,0.,0.,1.138957,0.,0.,0.,0.,0.,0.,1.050774,0.950867,0.,0.,0.,0.,1.485483,0.,0.,0.902808,0.,0.902808,0.,0.,1.347834,0.,0.,0.,0.,1.09244,0.,0.,1.054875,0.,0.,1.290238,0.,0.,0.,0.,0.,0.,0.,0.,0.,0.,0.,0.,1.660071,1.003824,1.207626,0.,0.,0.,0.,1.062077,0.,0.,0.,0.,0.,0.,0.,0.,0.,0.,0.,0.,0.,1.138957,0.,0.,0.,1.050774,0.950867,0.,0.,0.,0.,1.485483,0.,0.,1.347834,0.,1.09244,0.,1.290238,0.,0.,0.,0.,0.|1.525523,0.,0.,0.,0.,0.,0.,0.,0.,0.,0.,0.,0.,0.,0.,0.,0.,0.,0.,0.,0.,0.,0.,0.,0.,0.,0.,0.,0.,0.,0.,0.,0.,0.,0.,0.,0.,0.,1.29037,0.,0.,0.,0.,0.,0.,0.,0.,0.,0.,0.,0.,0.,0.,0.,0.,0.,0.,0.,0.954935,0.,0.,0.,1.409484,0.,0.,0.,0.,0.,0.,0.,0.,0.,0.,0.,0.,0.,0.,0.,0.,0.,0.,0.,0.,0.,0.,0.,1.046195,0.,0.,0.,0.,0.,0.,0.,0.,0.,0.,0.,0.,0.,0.,2.023446,0.,0.,0.,0.,0.,0.,0.,0.,0.,0.,0.,1.598497,0.,0.,0.,0.,0.,0.,1.007688,1.345469,0.,0.,0.,0.,1.414259,0.,0.,0.,0.,0.,0.,0.,1.554145,0.,0.,0.,0.,0.,0.,0.,1.368985,0.,0.,0.,0.,1.489851,0.,0.,0.,0.,0.,0.,0.,0.,0.,0.,0.,0.,0.,0.,0.,1.75135,0.,0.,0.,0.,0.,0.,0.,0.,0.,0.,0.,0.,0.,0.,0.,0.,0.,0.,0.,0.,0.,0.,0.,0.,0.,0.,0.,0.,0.,0.954935,0.,0.,0.,1.409484,0.,0.,0.,0.,0.,0.,0.,0.,0.,0.,0.,0.,0.,0.,0.,0.,0.,0.,0.,0.,0.,0.,0.,0.,0.,0.,0.,0.,0.,0.,2.023446,0.,0.,0.,0.,0.,0.,0.,0.,1.598497,0.,0.,0.,1.007688,1.345469,0.,0.,0.,0.,1.414259,0.,0.,1.368985,1.489851,0.,0.,0.,0.,0.,0.,0.,0.,0.,0.,1.75135,0.,1.813737,0.,0.,0.,0.,0.,0.,0.,0.,0.|0.,0.,0.,0.,0.,0.,0.,0.,0.,0.,0.,0.24425,0.,0.,0.,0.,0.,0.,0.,0.,0.,0.,0.,0.,0.,0.,0.,0.,0.,0.378895,0.,0.274247,0.,0.,0.,0.,0.170569,0.,0.,0.,0.,0.,0.,0.,0.,0.,0.,0.,0.,0.,0.,0.341596,0.,0.,0.,0.,0.,0.,0.,0.,0.039456,0.141915,0.,0.,0.,0.696841,0.696841,0.696841,0.,0.576337,0.25958,0.25958,0.,0.16359,0.,1.249189,0.,0.,0.,0.,0.520798,0.,0.,0.,0.,0.,0.,0.128992,0.,0.,0.,0.,0.,0.,0.,0.24425,0.,0.,0.,0.,0.,0.,0.,0.,0.378895,0.,0.274247,0.,0.,0.,0.170569,0.,0.,0.,0.,0.,0.,0.,0.,0.,0.,0.,0.341596,0.,0.,0.,0.,0.,0.039456,0.141915,0.,0.,0.,0.696841,0.696841,0.696841,0.,1.249189,0.520798,0.,0.,0.,0.,0.,0.,0.,0.,0.,0.,0.,0.,0.|0.044541,0.,0.,0.060223,0.,0.,0.,0.,0.,0.,0.,0.,0.,0.,0.,0.,0.,0.,0.,0.,0.,0.,0.,0.,0.553357,0.351338,0.140015,0.,0.,0.,0.,0.,0.,0.113794,0.,0.,0.022903,0.,0.,0.,0.,0.,0.,0.,0.,0.,0.,0.,0.,0.166793,0.,0.,0.,0.,0.,0.,0.067429,0.096612,0.,0.,0.,0.,0.317024,0.,0.,0.146969,0.,0.146969,0.,0.,0.567509,0.,0.,0.,0.,0.343689,0.,0.,0.060858,0.,0.,0.068944,0.,0.,0.,0.,0.,0.,0.,0.,0.,0.,0.,0.,0.553357,0.351338,0.140015,0.,0.,0.,0.,0.113794,0.,0.,0.,0.,0.,0.,0.,0.,0.,0.,0.,0.,0.,0.166793,0.,0.,0.,0.067429,0.096612,0.,0.,0.,0.,0.317024,0.,0.,0.567509,0.,0.343689,0.,0.068944,0.,0.,0.,0.,0.|0.066617,0.,0.,0.,0.,0.,0.,0.,0.,0.,0.,0.,0.,0.,0.,0.,0.,0.,0.,0.,0.,0.,0.,0.,0.,0.,0.,0.,0.,0.,0.,0.,0.,0.,0.,0.,0.,0.,0.026068,0.,0.,0.,0.,0.,0.,0.,0.,0.,0.,0.,0.,0.,0.,0.,0.,0.,0.,0.,0.318312,0.,0.,0.,0.218864,0.,0.,0.,0.,0.,0.,0.,0.,0.,0.,0.,0.,0.,0.,0.,0.,0.,0.,0.,0.,0.,0.,0.,0.094252,0.,0.,0.,0.,0.,0.,0.,0.,0.,0.,0.,0.,0.,0.,0.954456,0.,0.,0.,0.,0.,0.,0.,0.,0.,0.,0.,0.280907,0.,0.,0.,0.,0.,0.,0.04311,0.197863,0.,0.,0.,0.,0.284576,0.,0.,0.,0.,0.,0.,0.,0.072286,0.,0.,0.,0.,0.,0.,0.,0.450324,0.,0.,0.,0.,0.369167,0.,0.,0.,0.,0.,0.,0.,0.,0.,0.,0.,0.,0.,0.,0.,0.120322,0.,0.,0.,0.,0.,0.,0.,0.,0.,0.,0.,0.,0.,0.,0.,0.,0.,0.,0.,0.,0.,0.,0.,0.,0.,0.,0.,0.,0.,0.318312,0.,0.,0.,0.218864,0.,0.,0.,0.,0.,0.,0.,0.,0.,0.,0.,0.,0.,0.,0.,0.,0.,0.,0.,0.,0.,0.,0.,0.,0.,0.,0.,0.,0.,0.,0.954456,0.,0.,0.,0.,0.,0.,0.,0.,0.280907,0.,0.,0.,0.04311,0.197863,0.,0.,0.,0.,0.284576,0.,0.,0.450324,0.369167,0.,0.,0.,0.,0.,0.,0.,0.,0.,0.,0.120322,0.,1.295527,0.,0.,0.,0.,0.,0.,0.,0.,0.
G|0.,0.,0.,0.,0.,0.,0.,0.,0.,0.,1.735451,0.,0.,1.878176,1.442032,1.878176,1.442032,0.,0.,0.,0.,0.,0.,1.911817,0.,0.,0.,0.,0.,0.,0.,0.,0.,0.,0.,1.441362,0.,0.,0.,0.,1.754773,2.090466,0.,0.,0.,1.374881,1.754773,2.090466,0.,0.,0.,0.,0.,0.,0.,0.,0.,0.,0.,0.,0.,0.,0.,0.,0.,0.,0.,0.,1.544749,0.,0.,0.,0.,0.,0.,0.,0.,0.,0.,0.,0.,0.,1.165056,0.,0.,0.,0.,0.,0.,0.,0.,0.,1.931184,0.,0.,0.,0.,0.,0.,0.,0.,0.,0.,0.,0.,0.,0.,0.,0.,0.,0.,0.,1.570221,2.051754,0.,0.,0.,0.,0.,0.,0.,0.,0.,0.,0.,0.,0.,0.,0.,0.,0.,0.,0.,0.,0.,0.,0.,0.,0.,0.,0.,0.,0.,0.,0.,0.,0.,0.,0.,1.158446,2.00183,0.,0.,0.,0.,0.,0.,1.515539,0.,0.,0.,0.,0.,0.,0.,0.,0.,0.,0.,1.603667,1.921198,0.,0.,0.,1.672216,0.,0.,0.,0.,0.,0.,0.,0.,0.,0.,1.511513,0.,0.,0.,0.,1.741535,2.259535,0.,0.,0.,0.,0.,0.,0.,0.,0.,0.,0.,0.,0.,0.,0.,0.,0.,0.,0.,0.,0.,0.,0.,1.096373,1.976282,0.,0.,0.,0.,0.,0.,0.,0.,1.756373,0.,0.,0.,0.,0.,0.,0.,0.,0.,0.,0.,0.,0.,0.,1.560061,0.,0.,0.,0.,0.,0.,1.958487,0.,0.,0.,0.,0.,0.,2.198103,0.,0.,0.,0.,1.828809,0.,0.,0.,0.,0.,0.,1.673614,0.,0.,0.,0.,0.,0.,0.,0.,1.316486,0.,0.,0.,0.,0.,1.316486,1.54831,0.,1.359742,1.791624,2.122377,0.,0.,0.,0.,1.369191,0.,0.,0.,0.,0.,0.,0.,0.,1.899277,1.805308,0.,0.,1.961342,0.,0.,0.,0.,0.,0.,1.667209,0.,0.,0.,0.,0.,0.,0.,0.,0.,0.,0.,0.,0.,0.,0.,0.,0.,0.,1.398155,0.,0.,0.,1.398155,0.,0.,0.,0.,0.,0.,0.,1.398155,0.,0.,0.,1.708683,0.,0.,0.,1.514147,1.069293,0.,0.,0.,0.,0.,0.,0.,0.,0.,0.,0.,0.,0.,0.,0.,0.,0.,0.,0.,0.,0.,1.735451,0.,0.,1.878176,1.442032,1.878176,1.442032,1.911817,0.,0.,0.,1.441362,0.,0.,0.,0.,1.754773,2.090466,0.,0.,0.,1.374881,1.754773,2.090466,0.,0.,0.,0.,0.,0.,0.,0.,0.,0.,0.,0.,0.,0.,0.,0.,0.,0.,0.,0.,1.165056,0.,0.,0.,0.,0.,1.931184,0.,0.,0.,0.,0.,0.,0.,0.,0.,0.,0.,0.,0.,0.,0.,0.,0.,0.,0.,1.570221,2.051754,0.,0.,0.,0.,0.,0.,0.,0.,0.,0.,0.,0.,0.,0.,0.,0.,0.,0.,0.,0.,0.,0.,0.,1.515539,0.,0.,0.,0.,0.,0.,0.,0.,0.,0.,0.,1.603667,1.921198,0.,0.,0.,0.,0.,0.,0.,0.,0.,0.,0.,1.741535,2.259535,0.,0.,0.,0.,0.,0.,0.,0.,1.511513,0.,0.,0.,0.,0.,0.,0.,0.,0.,0.,0.,0.,0.,0.,0.,0.,0.,0.,0.,0.,1.096373,1.976282,0.,0.,0.,0.,0.,0.,0.,0.,1.756373,1.529463,0.,0.,0.,0.,0.,0.,0.,0.,0.,0.,0.,0.,0.,1.560061,0.,0.,0.,0.,0.,0.,1.958487,0.,0.,0.,0.,0.,0.,0.,0.,1.673614,0.,0.,0.,0.,0.,0.,0.,0.,1.359742,1.791624,2.122377,0.,0.,0.,0.,1.369191,0.,0.,0.,0.,1.899277,1.805308,0.,0.,1.961342,0.,0.,0.,0.,0.,0.,0.,0.,0.,0.,0.,1.398155,0.,0.,0.,1.398155,0.,0.,0.,1.398155,0.,0.,0.,1.708683,0.,0.,0.,1.514147,1.069293,0.,0.,0.,0.,0.,0.,0.,1.845841,0.,0.,0.,0.,0.,0.,0.,0.,0.,0.,0.,0.,0.,0.,0.,0.,0.,0.,0.,0.,0.,0.,0.,0.,0.,0.,0.,0.,0.,1.560061,0.,0.,0.,0.,0.,0.|,|,|0.,0.,0.,0.,0.,0.,0.,0.,0.,0.,0.578484,0.,0.,1.300275,0.776479,1.300275,0.776479,0.,0.,0.,0.,0.,0.,0.338803,0.,0.,0.,0.,0.,0.,0.,0.,0.,0.,0.,0.145072,0.,0.,0.,0.,0.581126,0.726233,0.,0.,0.,0.36604,0.581126,0.726233,0.,0.,0.,0.,0.,0.,0.,0.,0.,0.,0.,0.,0.,0.,0.,0.,0.,0.,0.,0.,0.31207,0.,0.,0.,0.,0.,0.,0.,0.,0.,0.,0.,0.,0.,0.128263,0.,0.,0.,0.,0.,0.,0.,0.,0.,0.643728,0.,0.,0.,0.,0.,0.,0.,0.,0.,0.,0.,0.,0.,0.,0.,0.,0.,0.,0.,0.575748,1.117066,0.,0.,0.,0.,0.,0.,0.,0.,0.,0.,0.,0.,0.,0.,0.,0.,0.,0.,0.,0.,0.,0.,0.,0.,0.,0.,0.,0.,0.,0.,0.,0.,0.,0.,0.,0.009735,0.235509,0.,0.,0.,0.,0.,0.,0.199525,0.,0.,0.,0.,0.,0.,0.,0.,0.,0.,0.,0.659452,0.915711,0.,0.,0.,0.650306,0.,0.,0.,0.,0.,0.,0.,0.,0.,0.,0.119961,0.,0.,0.,0.,0.442295,0.57385,0.,0.,0.,0.,0.,0.,0.,0.,0.,0.,0.,0.,0.,0.,0.,0.,0.,0.,0.,0.,0.,0.,0.,0.37744,1.133932,0.,0.,0.,0.,0.,0.,0.,0.,0.247376,0.,0.,0.,0.,0.,0.,0.,0.,0.,0.,0.,0.,0.,0.,0.431651,0.,0.,0.,0.,0.,0.,1.26354,0.,0.,0.,0.,0.,0.,0.827243,0.,0.,0.,0.,0.294969,0.,0.,0.,0.,0.,0.,0.236275,0.,0.,0.,0.,0.,0.,0.,0.,0.206059,0.,0.,0.,0.,0.,0.206059,0.457761,0.,0.278775,0.44978,0.657138,0.,0.,0.,0.,0.399988,0.,0.,0.,0.,0.,0.,0.,0.,1.112144,0.66613,0.,0.,0.412599,0.,0.,0.,0.,0.,0.,0.239661,0.,0.,0.,0.,0.,0.,0.,0.,0.,0.,0.,0.,0.,0.,0.,0.,0.,0.,0.616136,0.,0.,0.,0.616136,0.,0.,0.,0.,0.,0.,0.,0.616136,0.,0.,0.,0.891487,0.,0.,0.,0.394995,0.348683,0.,0.,0.,0.,0.,0.,0.,0.,0.,0.,0.,0.,0.,0.,0.,0.,0.,0.,0.,0.,0.,0.578484,0.,0.,1.300275,0.776479,1.300275,0.776479,0.338803,0.,0.,0.,0.145072,0.,0.,0.,0.,0.581126,0.726233,0.,0.,0.,0.36604,0.581126,0.726233,0.,0.,0.,0.,0.,0.,0.,0.,0.,0.,0.,0.,0.,0.,0.,0.,0.,0.,0.,0.,0.128263,0.,0.,0.,0.,0.,0.643728,0.,0.,0.,0.,0.,0.,0.,0.,0.,0.,0.,0.,0.,0.,0.,0.,0.,0.,0.,0.575748,1.117066,0.,0.,0.,0.,0.,0.,0.,0.,0.,0.,0.,0.,0.,0.,0.,0.,0.,0.,0.,0.,0.,0.,0.,0.199525,0.,0.,0.,0.,0.,0.,0.,0.,0.,0.,0.,0.659452,0.915711,0.,0.,0.,0.,0.,0.,0.,0.,0.,0.,0.,0.442295,0.57385,0.,0.,0.,0.,0.,0.,0.,0.,0.119961,0.,0.,0.,0.,0.,0.,0.,0.,0.,0.,0.,0.,0.,0.,0.,0.,0.,0.,0.,0.,0.37744,1.133932,0.,0.,0.,0.,0.,0.,0.,0.,0.247376,0.629779,0.,0.,0.,0.,0.,0.,0.,0.,0.,0.,0.,0.,0.,0.431651,0.,0.,0.,0.,0.,0.,1.26354,0.,0.,0.,0.,0.,0.,0.,0.,0.236275,0.,0.,0.,0.,0.,0.,0.,0.,0.278775,0.44978,0.657138,0.,0.,0.,0.,0.399988,0.,0.,0.,0.,1.112144,0.66613,0.,0.,0.412599,0.,0.,0.,0.,0.,0.,0.,0.,0.,0.,0.,0.616136,0.,0.,0.,0.616136,0.,0.,0.,0.616136,0.,0.,0.,0.891487,0.,0.,0.,0.394995,0.348683,0.,0.,0.,0.,0.,0.,0.,0.326079,0.,0.,0.,0.,0.,0.,0.,0.,0.,0.,0.,0.,0.,0.,0.,0.,0.,0.,0.,0.,0.,0.,0.,0.,0.,0.,0.,0.,0.,0.431651,0.,0.,0.,0.,0.,0.|,|,
H|0.,0.,1.221883,0.,0.,0.,0.,0.,0.,0.,0.,0.,0.,0.,0.,0.,0.,1.808818,0.,0.,0.,0.,1.840446,0.,1.507558,0.,0.,0.,0.,0.,1.174222,0.,0.,0.,0.,0.,0.,0.,0.,0.,0.,0.,0.,0.,0.,1.24149,0.,0.,0.,0.,0.,0.,0.,0.,0.,0.,0.,0.,0.,0.,0.,0.,0.,0.,0.,0.,0.,0.,0.,0.,0.,0.,0.,1.384288,0.,0.,0.,0.,0.865729,0.,0.,0.,0.,0.,0.,0.,1.682069,0.,0.,0.,0.,0.,0.,0.,0.,0.,0.,0.,0.,1.808818,0.,0.,0.,0.,1.840446,0.,1.507558,0.,0.,0.,0.,1.174222,0.,0.,0.,0.,0.,0.,0.,0.,0.,0.,0.,0.,0.,1.24149,0.,0.,0.,0.,0.,0.,0.,0.,0.,0.,0.,0.,0.,0.,1.384288,0.,0.,0.865729,0.,0.,0.,0.,0.,0.,0.,1.682069,0.,0.,0.,0.,0.,0.,1.174222,0.|0.,0.,0.,0.,0.,0.,0.,0.,0.,0.,0.,0.,1.315385,1.659799,0.,0.,0.,0.,0.,0.,0.,0.,0.,0.,0.,0.,0.,0.,0.,0.,0.,0.,0.,0.,0.,0.,0.,0.,0.,0.,0.,0.,0.,1.670949,1.294638,1.735885,0.,0.,0.,0.,0.,0.,1.236631,0.,0.,0.,1.237499,0.,0.,1.57232,0.,0.,0.,0.,0.,0.,0.,0.,0.,0.,0.,0.,0.,0.,0.,0.,0.,0.,0.,0.,1.179646,0.,1.173773,0.,0.,0.,0.,0.,0.,0.,0.,0.,0.,0.,0.,1.410924,0.,0.,0.,0.,0.,0.,0.,0.,0.,0.,0.,0.,0.,0.,0.,0.,0.,0.,0.,0.,0.,0.,0.,0.,0.,0.,0.,0.,0.,0.,0.,0.,0.,0.,0.,0.,0.,0.,0.,0.,0.,1.600891,0.,0.,0.,0.,0.,0.,0.,0.,0.,0.,0.,0.,0.,1.149594,2.172895,0.,0.,0.,0.,0.,2.484254,0.,0.,0.,1.905933,0.,0.,0.,0.,0.,0.,0.,0.,0.,0.,0.,0.,0.,0.,0.,0.,0.,0.,0.,0.,1.315385,1.659799,0.,0.,0.,0.,0.,0.,0.,0.,0.,0.,0.,0.,0.,0.,0.,0.,0.,0.,0.,1.670949,1.294638,1.735885,0.,0.,0.,0.,0.,0.,1.236631,0.,0.,1.237499,0.,0.,1.57232,0.,0.,0.,0.,0.,0.,0.,0.,0.,0.,0.,0.,0.,0.,0.,0.,0.,0.,1.179646,0.,1.173773,0.,0.,0.,0.,0.,0.,0.,0.,0.,0.,0.,0.,1.410924,0.,0.,0.,0.,0.,0.,0.,0.,0.,0.,0.,0.,0.,0.,0.,0.,0.,0.,0.,0.,0.,0.,0.,0.,0.,0.,0.,0.,0.,0.,0.,1.600891,0.,0.,0.,0.,0.,0.,0.,1.149594,2.172895,0.,0.,0.,0.,0.,2.484254,0.,0.,0.,1.905933,0.,0.,0.,0.,0.,0.,0.,0.,0.,0.,0.,0.,0.,0.,0.,1.237499,0.,0.,1.57232,0.|0.,0.,0.,0.,0.,0.,0.,0.,0.,0.,0.,0.,0.,1.592641,0.,0.,0.,1.801978,1.601634,0.,0.,0.,0.,0.,0.,0.,0.,0.,0.,0.,0.,0.,0.,0.,0.,0.,0.,0.,0.,0.,0.,0.,0.,0.,0.,0.,0.,1.756852,1.817831,1.565644,0.,0.,0.,0.,0.,0.,0.,0.,0.,0.,0.,0.,1.329994,0.,0.,1.675648,0.,0.,1.818631,0.,0.,0.,0.,0.,0.,0.,0.,0.,0.,0.,0.,0.,0.,0.,0.,0.,1.474843,0.,1.446726,0.,1.435289,0.,1.059046,0.,0.,0.,0.,0.,0.,0.,0.,0.,0.,0.,0.,1.60707,0.,0.,0.,0.,0.,0.,0.,0.,0.,0.,0.,0.,0.,0.,0.,0.,0.,0.,0.,0.,1.94034,0.,0.,0.,0.,0.,0.,0.,0.,0.,0.,0.,0.,0.,0.,0.,0.,0.,1.541824,0.,0.,0.,0.,0.,0.,0.,0.,0.,0.,0.,1.597917,0.,1.669308,2.045025,0.,0.,0.,1.08514,0.,0.,1.820345,0.,0.,0.,2.106121,0.,0.,0.,0.,0.,0.,0.,0.,0.,0.,0.,0.,0.,1.073977,0.,0.,0.,0.,0.,0.,0.,0.,1.592641,0.,0.,0.,1.801978,1.601634,0.,0.,0.,0.,0.,0.,0.,0.,0.,0.,0.,0.,0.,0.,0.,0.,0.,0.,0.,1.756852,1.817831,1.565644,0.,0.,0.,0.,0.,0.,0.,0.,1.690757,0.,0.,1.329994,0.,0.,1.663367,1.675648,0.,1.818631,0.,0.,0.,0.,0.,0.,0.,0.,0.,0.,0.,0.,0.,0.,0.,1.474843,1.446726,0.,1.435289,0.,1.059046,0.,0.,0.,0.,0.,0.,0.,0.,0.,0.,0.,0.,1.60707,0.,0.,0.,0.,0.,0.,0.,1.37397,0.,0.,1.440924,0.,0.,0.,0.,0.,0.,0.,0.,0.,0.,0.,0.,0.,0.,0.,0.,0.,0.,0.,0.,1.541824,0.,0.,0.,0.,0.,0.,0.,1.669308,2.045025,0.,0.,0.,1.08514,0.,0.,1.820345,0.,0.,0.,2.106121,0.,0.,0.,0.,0.,0.,0.,0.,0.,0.,0.,1.073977,0.,1.229478,0.,0.,0.,1.329994,0.,0.,1.663367,1.675648,0.|0.,0.,0.265627,0.,0.,0.,0.,0.,0.,0.,0.,0.,0.,0.,0.,0.,0.,0.545905,0.,0.,0.,0.,0.385617,0.,0.152664,0.,0.,0.,0.,0.,0.230651,0.,0.,0.,0.,0.,0.,0.,0.,0.,0.,0.,0.,0.,0.,0.142466,0.,0.,0.,0.,0.,0.,0.,0.,0.,0.,0.,0.,0.,0.,0.,0.,0.,0.,0.,0.,0.,0.,0.,0.,0.,0.,0.,0.299648,0.,0.,0.,0.,0.112224,0.,0.,0.,0.,0.,0.,0.,0.621634,0.,0.,0.,0.,0.,0.,0.,0.,0.,0.,0.,0.,0.545905,0.,0.,0.,0.,0.385617,0.,0.152664,0.,0.,0.,0.,0.230651,0.,0.,0.,0.,0.,0.,0.,0.,0.,0.,0.,0.,0.,0.142466,0.,0.,0.,0.,0.,0.,0.,0.,0.,0.,0.,0.,0.,0.,0.299648,0.,0.,0.112224,0.,0.,0.,0.,0.,0.,0.,0.621634,0.,0.,0.,0.,0.,0.,0.230651,0.|0.,0.,0.,0.,0.,0.,0.,0.,0.,0.,0.,0.,0.321947,0.266961,0.,0.,0.,0.,0.,0.,0.,0.,0.,0.,0.,0.,0.,0.,0.,0.,0.,0.,0.,0.,0.,0.,0.,0.,0.,0.,0.,0.,0.,0.52014,0.225154,0.355802,0.,0.,0.,0.,0.,0.,0.172189,0.,0.,0.,0.03933,0.,0.,0.45485,0.,0.,0.,0.,0.,0.,0.,0.,0.,0.,0.,0.,0.,0.,0.,0.,0.,0.,0.,0.,0.071224,0.,0.070869,0.,0.,0.,0.,0.,0.,0.,0.,0.,0.,0.,0.,0.548397,0.,0.,0.,0.,0.,0.,0.,0.,0.,0.,0.,0.,0.,0.,0.,0.,0.,0.,0.,0.,0.,0.,0.,0.,0.,0.,0.,0.,0.,0.,0.,0.,0.,0.,0.,0.,0.,0.,0.,0.,0.,0.390461,0.,0.,0.,0.,0.,0.,0.,0.,0.,0.,0.,0.,0.,0.305202,0.249979,0.,0.,0.,0.,0.,0.451682,0.,0.,0.,0.635311,0.,0.,0.,0.,0.,0.,0.,0.,0.,0.,0.,0.,0.,0.,0.,0.,0.,0.,0.,0.,0.321947,0.266961,0.,0.,0.,0.,0.,0.,0.,0.,0.,0.,0.,0.,0.,0.,0.,0.,0.,0.,0.,0.52014,0.225154,0.355802,0.,0.,0.,0.,0.,0.,0.172189,0.,0.,0.03933,0.,0.,0.45485,0.,0.,0.,0.,0.,0.,0.,0.,0.,0.,0.,0.,0.,0.,0.,0.,0.,0.,0.071224,0.,0.070869,0.,0.,0.,0.,0.,0.,0.,0.,0.,0.,0.,0.,0.548397,0.,0.,0.,0.,0.,0.,0.,0.,0.,0.,0.,0.,0.,0.,0.,0.,0.,0.,0.,0.,0.,0.,0.,0.,0.,0.,0.,0.,0.,0.,0.,0.390461,0.,0.,0.,0.,0.,0.,0.,0.305202,0.249979,0.,0.,0.,0.,0.,0.451682,0.,0.,0.,0.635311,0.,0.,0.,0.,0.,0.,0.,0.,0.,0.,0.,0.,0.,0.,0.,0.03933,0.,0.,0.45485,0.|0.,0.,0.,0.,0.,0.,0.,0.,0.,0.,0.,0.,0.,0.28224,0.,0.,0.,0.50405,0.268806,0.,0.,0.,0.,0.,0.,0.,0.,0.,0.,0.,0.,0.,0.,0.,0.,0.,0.,0.,0.,0.,0.,0.,0.,0.,0.,0.,0.,0.635748,0.429053,0.330633,0.,0.,0.,0.,0.,0.,0.,0.,0.,0.,0.,0.,0.070953,0.,0.,0.38899,0.,0.,0.543612,0.,0.,0.,0.,0.,0.,0.,0.,0.,0.,0.,0.,0.,0.,0.,0.,0.,0.413991,0.,0.141943,0.,0.146237,0.,0.104168,0.,0.,0.,0.,0.,0.,0.,0.,0.,0.,0.,0.,0.751988,0.,0.,0.,0.,0.,0.,0.,0.,0.,0.,0.,0.,0.,0.,0.,0.,0.,0.,0.,0.,0.471975,0.,0.,0.,0.,0.,0.,0.,0.,0.,0.,0.,0.,0.,0.,0.,0.,0.,0.470068,0.,0.,0.,0.,0.,0.,0.,0.,0.,0.,0.,0.503586,0.,0.517042,0.307659,0.,0.,0.,0.140666,0.,0.,0.330972,0.,0.,0.,0.709755,0.,0.,0.,0.,0.,0.,0.,0.,0.,0.,0.,0.,0.,0.073785,0.,0.,0.,0.,0.,0.,0.,0.,0.28224,0.,0.,0.,0.50405,0.268806,0.,0.,0.,0.,0.,0.,0.,0.,0.,0.,0.,0.,0.,0.,0.,0.,0.,0.,0.,0.635748,0.429053,0.330633,0.,0.,0.,0.,0.,0.,0.,0.,0.171216,0.,0.,0.070953,0.,0.,0.469307,0.38899,0.,0.543612,0.,0.,0.,0.,0.,0.,0.,0.,0.,0.,0.,0.,0.,0.,0.,0.413991,0.141943,0.,0.146237,0.,0.104168,0.,0.,0.,0.,0.,0.,0.,0.,0.,0.,0.,0.,0.751988,0.,0.,0.,0.,0.,0.,0.,0.436437,0.,0.,0.823385,0.,0.,0.,0.,0.,0.,0.,0.,0.,0.,0.,0.,0.,0.,0.,0.,0.,0.,0.,0.,0.470068,0.,0.,0.,0.,0.,0.,0.,0.517042,0.307659,0.,0.,0.,0.140666,0.,0.,0.330972,0.,0.,0.,0.709755,0.,0.,0.,0.,0.,0.,0.,0.,0.,0.,0.,0.073785,0.,0.187094,0.,0.,0.,0.070953,0.,0.,0.469307,0.38899,0.
I|0.,0.,0.,1.309983,0.,0.,0.,0.,0.,0.,0.,0.,0.,0.,0.,0.,1.239482,0.,0.,0.,0.,0.866284,1.413964,0.,0.,0.,0.,0.,0.,0.,0.896882,0.,0.,1.546832,0.,0.,0.904116,0.,0.,0.,0.,0.,0.,0.,0.,0.,0.,0.,0.,0.,0.,0.,0.,0.,0.,0.,0.,0.,0.,1.208432,0.,0.,0.,0.,0.,0.,0.,0.,0.,0.,0.,0.,0.,0.,0.758245,0.,0.,0.,0.,0.,0.,0.,0.,0.,0.,0.,0.,0.,0.,0.,0.,0.,0.,0.,1.852583,0.,0.,0.,0.,0.,0.,0.,0.,0.,0.,0.,0.,1.309983,0.,0.,0.,0.,0.,0.,0.,0.,0.896882,0.,0.,1.29021,1.546832,0.,0.904116,0.,0.,0.,0.,0.,0.,0.,0.,1.169582,0.,0.,0.,0.,0.,0.,0.,0.,0.,1.208432,0.,0.,0.,0.,0.,0.,0.,0.,0.,0.,0.,0.,0.,0.758245,0.,0.,0.,0.,0.,0.,0.,0.,1.852583,0.,0.,0.,0.,0.,0.,0.,0.,0.,0.,0.,0.,0.,1.208432,0.,0.,0.,0.|1.134073,0.969998,0.,0.,0.,0.,0.,0.,0.,0.,1.028517,0.,0.,0.,0.,0.,0.,0.,0.,0.,0.,0.,0.,1.169879,1.601339,0.,0.,0.,0.,0.,1.321159,1.247974,0.,0.,0.,0.,0.,0.,0.,1.288114,0.,0.,0.,1.340006,1.552597,0.,0.,0.,1.6772,2.321641,0.,1.003953,0.,0.,0.,1.564905,0.,1.158078,0.,0.,0.,0.,0.,0.,0.,0.819813,0.,0.,1.070469,0.,0.,0.,0.,0.,0.,0.,0.,0.,0.,0.,0.,0.,0.,0.,1.34004,0.,0.,0.,1.595126,0.,0.,0.,0.,0.,0.,0.,0.,0.,0.,0.,0.,0.,0.,0.,0.,1.461483,1.386611,1.063955,1.100788,0.,0.,0.,0.,0.,1.093782,1.537151,0.,0.,1.261636,0.,1.494784,0.,0.,0.,0.,0.,0.,1.598931,0.,1.245866,0.,0.,0.,0.,0.,0.,0.,0.,0.,0.,0.,0.,0.,0.,0.,0.,0.,0.,1.338094,0.,0.,0.,0.,0.,0.,0.,0.,0.,0.,0.,0.,0.,0.,0.,0.,0.,0.,0.,0.,0.,0.,0.,0.,0.,0.,0.,0.,1.288114,0.,0.,0.,1.552597,0.,0.,0.,1.6772,2.321641,0.,1.003953,0.,0.,0.,1.564905,0.,1.158078,0.,0.,0.,0.819813,0.,0.,0.,0.,0.,0.,0.,0.,0.,0.,0.,0.,0.,0.,1.34004,0.,1.34004,0.,1.595126,1.366444,0.,0.,0.,0.,0.,0.,0.,0.,0.,0.,0.,0.,0.,0.,0.,1.461483,1.386611,1.063955,1.100788,0.,0.,0.,0.,0.,1.093782,0.,1.261636,0.,1.494784,0.,0.,0.,1.598931,0.,1.245866,0.,0.,0.,0.,0.,0.,0.,0.,0.,0.,0.,0.,0.,0.,0.,0.,0.,0.,0.,1.288114,0.,0.,0.,0.819813,1.461483,1.386611,1.063955,1.100788,0.,0.,0.,0.|,|0.,0.,0.,0.169527,0.,0.,0.,0.,0.,0.,0.,0.,0.,0.,0.,0.,0.21597,0.,0.,0.,0.,0.013126,0.099977,0.,0.,0.,0.,0.,0.,0.,0.106968,0.,0.,0.541391,0.,0.,0.242568,0.,0.,0.,0.,0.,0.,0.,0.,0.,0.,0.,0.,0.,0.,0.,0.,0.,0.,0.,0.,0.,0.,0.036859,0.,0.,0.,0.,0.,0.,0.,0.,0.,0.,0.,0.,0.,0.,0.080285,0.,0.,0.,0.,0.,0.,0.,0.,0.,0.,0.,0.,0.,0.,0.,0.,0.,0.,0.,0.495379,0.,0.,0.,0.,0.,0.,0.,0.,0.,0.,0.,0.,0.169527,0.,0.,0.,0.,0.,0.,0.,0.,0.106968,0.,0.,0.322552,0.541391,0.,0.242568,0.,0.,0.,0.,0.,0.,0.,0.,0.030577,0.,0.,0.,0.,0.,0.,0.,0.,0.,0.036859,0.,0.,0.,0.,0.,0.,0.,0.,0.,0.,0.,0.,0.,0.080285,0.,0.,0.,0.,0.,0.,0.,0.,0.495379,0.,0.,0.,0.,0.,0.,0.,0.,0.,0.,0.,0.,0.,0.036859,0.,0.,0.,0.|0.084189,0.012707,0.,0.,0.,0.,0.,0.,0.,0.,0.319596,0.,0.,0.,0.,0.,0.,0.,0.,0.,0.,0.,0.,0.304287,0.485254,0.,0.,0.,0.,0.,0.050044,0.21745,0.,0.,0.,0.,0.,0.,0.,0.28331,0.,0.,0.,0.462071,0.925861,0.,0.,0.,0.92246,0.812574,0.,0.203701,0.,0.,0.,0.7252,0.,0.535827,0.,0.,0.,0.,0.,0.,0.,0.049774,0.,0.,0.242528,0.,0.,0.,0.,0.,0.,0.,0.,0.,0.,0.,0.,0.,0.,0.,0.134797,0.,0.,0.,0.426865,0.,0.,0.,0.,0.,0.,0.,0.,0.,0.,0.,0.,0.,0.,0.,0.,0.267461,0.229591,0.013908,0.211044,0.,0.,0.,0.,0.,0.169227,0.150047,0.,0.,0.705431,0.,0.633085,0.,0.,0.,0.,0.,0.,0.574897,0.,0.278681,0.,0.,0.,0.,0.,0.,0.,0.,0.,0.,0.,0.,0.,0.,0.,0.,0.,0.,0.181877,0.,0.,0.,0.,0.,0.,0.,0.,0.,0.,0.,0.,0.,0.,0.,0.,0.,0.,0.,0.,0.,0.,0.,0.,0.,0.,0.,0.,0.28331,0.,0.,0.,0.925861,0.,0.,0.,0.92246,0.812574,0.,0.203701,0.,0.,0.,0.7252,0.,0.535827,0.,0.,0.,0.049774,0.,0.,0.,0.,0.,0.,0.,0.,0.,0.,0.,0.,0.,0.,0.134797,0.,0.134797,0.,0.426865,0.336401,0.,0.,0.,0.,0.,0.,0.,0.,0.,0.,0.,0.,0.,0.,0.,0.267461,0.229591,0.013908,0.211044,0.,0.,0.,0.,0.,0.169227,0.,0.705431,0.,0.633085,0.,0.,0.,0.574897,0.,0.278681,0.,0.,0.,0.,0.,0.,0.,0.,0.,0.,0.,0.,0.,0.,0.,0.,0.,0.,0.,0.28331,0.,0.,0.,0.049774,0.267461,0.229591,0.013908,0.211044,0.,0.,0.,0.|,
L|0.,0.,0.,1.026993,0.,0.,0.,0.,1.658982,1.658982,0.,0.,0.,0.,0.,0.,0.,0.,0.,0.,0.,0.,0.,0.,0.,0.,0.,1.466329,0.,0.,0.,1.679623,1.785407,0.,1.227878,0.,0.,0.,0.,0.,1.410986,0.,0.,0.,0.,0.,0.,0.,0.,0.,0.,0.,0.,0.,0.,0.,0.,0.,0.,0.,0.,0.,0.,0.,0.,0.980285,1.90813,0.,0.,0.,0.,0.,0.,0.,0.,0.,0.,0.,0.,0.,0.,0.,0.,0.,0.,0.,0.,0.,0.,0.,0.,0.,0.,0.,0.,0.,0.,0.,0.,0.,0.,0.,0.,0.,0.,0.,0.,0.,0.,0.,0.,0.,0.,0.,0.,0.,0.,0.,0.,0.,0.,0.,0.,0.,1.586706,0.,0.,0.,0.,1.207264,1.91102,0.,0.,0.,0.,0.,1.234718,1.151017,0.,1.026993,0.,0.,0.,1.658982,1.658982,0.,0.,0.,0.,1.466329,0.,0.,0.,1.227878,0.,0.,0.,1.410986,0.,0.,0.,0.,0.,0.,0.,0.,0.,0.,0.,0.,0.,0.,0.,0.,0.,0.,0.,0.,0.,0.,0.,0.,0.,0.,0.,0.,0.,0.,0.,0.,0.,0.,0.,0.,0.,0.,0.,0.,0.,0.,0.,0.,0.,0.,0.,0.,0.,0.,0.,0.,1.586706,0.,0.,0.,0.,1.207264,1.91102,0.,0.,0.,0.,0.,0.,0.,0.,0.,1.466329,0.,0.,0.,0.|1.172814,1.642942,0.,0.,0.,0.,0.,1.673874,0.,0.,0.,0.,1.096152,1.020971,0.,1.633477,0.,0.,0.,0.,0.,0.,0.,0.,0.,0.,0.,0.,0.,0.,0.,1.486519,0.,0.,0.,0.,0.,0.,0.,0.,0.,1.321595,0.,0.,0.,0.,0.,0.,0.,0.,0.,0.,0.,0.,0.,0.,0.,0.,0.,1.539424,0.,0.,0.,0.,0.,0.,1.287176,1.229959,0.,0.,0.,0.,1.477884,1.247814,1.223065,0.,1.042461,0.,0.,1.193446,0.,0.,0.,0.,0.,0.,1.184875,0.,0.,0.,0.,0.,0.,0.,1.423925,0.,0.,0.,0.,0.,0.,0.,0.,0.,0.,0.,0.,0.,0.,0.,0.,0.,0.,0.,0.,0.,0.,0.,0.830719,0.,0.,0.,0.,0.,0.,0.,0.,0.,0.,0.,0.,0.,0.,0.,1.298576,0.,0.,0.,0.,0.,0.,0.,0.,0.,1.534765,0.,0.,0.,0.,0.,0.,0.,0.,0.,0.,0.,0.,0.,0.,0.,0.,0.,0.,0.,0.,0.,0.,1.269438,1.341277,0.,0.,0.,1.116743,1.379119,0.,0.,0.,0.,0.,0.,0.,0.,0.,0.,0.,0.,0.,0.,0.,0.,0.,0.,1.503922,0.,0.,0.,0.,0.,1.396877,0.,0.,0.,0.,0.,0.,0.,0.,0.,0.,0.,0.,1.35855,0.,0.,0.,0.,0.,0.,0.,0.,0.,0.,0.,0.,0.,0.,0.,0.,0.,0.,0.,1.904628,0.,0.,0.,1.191464,1.12162,0.,0.,0.971525,1.24489,0.971525,0.,0.,0.,0.971525,1.24489,1.583868,0.,0.,0.,0.,0.,1.583896,0.,1.583896,0.,1.359162,1.021774,0.,0.,0.,0.,0.,1.673874,0.,0.,0.,0.,1.096152,1.020971,0.,0.,0.,0.,0.,0.,0.,0.,0.,1.486519,0.,0.,0.,0.,0.,1.287176,1.229959,0.,0.,0.,0.,1.375628,1.042461,0.,0.,0.,0.,0.,0.,1.184875,0.,0.,0.,0.,0.,0.,0.,1.423925,0.,0.,0.,0.,0.,0.,0.,0.,0.,0.,0.,0.,0.,0.,0.,0.,0.,0.,0.,0.,0.,0.,0.,0.,0.,0.,0.,0.,0.,0.,0.,0.,0.,1.298576,0.,0.,0.,0.,0.,1.534765,0.,0.,0.,0.,0.,0.,0.,0.,0.,0.,0.,0.,0.,0.,0.,0.,0.,0.,0.,0.,0.,0.,1.269438,1.341277,0.,0.,0.,1.116743,1.379119,0.,0.,0.,0.,0.,1.503922,0.,0.,0.,0.,0.,0.,0.,0.,0.,0.,0.,0.,0.,0.,1.35855,0.,0.,0.,0.,1.904628,0.,0.,0.,1.191464,1.12162,0.,0.,0.971525,1.24489,0.971525,1.24489,0.,0.,0.,0.,0.,0.,1.583896,0.,1.359162,1.021774,0.,0.,0.,0.,0.,0.,1.287176,1.229959,0.,0.,0.,0.,0.,0.,0.,0.,0.,0.|,|0.,0.,0.,0.084576,0.,0.,0.,0.,0.387814,0.387814,0.,0.,0.,0.,0.,0.,0.,0.,0.,0.,0.,0.,0.,0.,0.,0.,0.,0.184904,0.,0.,0.,0.666057,0.769572,0.,0.331859,0.,0.,0.,0.,0.,0.634943,0.,0.,0.,0.,0.,0.,0.,0.,0.,0.,0.,0.,0.,0.,0.,0.,0.,0.,0.,0.,0.,0.,0.,0.,0.163381,0.742051,0.,0.,0.,0.,0.,0.,0.,0.,0.,0.,0.,0.,0.,0.,0.,0.,0.,0.,0.,0.,0.,0.,0.,0.,0.,0.,0.,0.,0.,0.,0.,0.,0.,0.,0.,0.,0.,0.,0.,0.,0.,0.,0.,0.,0.,0.,0.,0.,0.,0.,0.,0.,0.,0.,0.,0.,0.,0.381985,0.,0.,0.,0.,0.207844,0.511005,0.,0.,0.,0.,0.,0.209274,0.199214,0.,0.084576,0.,0.,0.,0.387814,0.387814,0.,0.,0.,0.,0.184904,0.,0.,0.,0.331859,0.,0.,0.,0.634943,0.,0.,0.,0.,0.,0.,0.,0.,0.,0.,0.,0.,0.,0.,0.,0.,0.,0.,0.,0.,0.,0.,0.,0.,0.,0.,0.,0.,0.,0.,0.,0.,0.,0.,0.,0.,0.,0.,0.,0.,0.,0.,0.,0.,0.,0.,0.,0.,0.,0.,0.,0.,0.381985,0.,0.,0.,0.,0.207844,0.511005,0.,0.,0.,0.,0.,0.,0.,0.,0.,0.184904,0.,0.,0.,0.|0.030729,0.057395,0.,0.,0.,0.,0.,0.413545,0.,0.,0.,0.,0.291382,0.161546,0.,0.336304,0.,0.,0.,0.,0.,0.,0.,0.,0.,0.,0.,0.,0.,0.,0.,0.154444,0.,0.,0.,0.,0.,0.,0.,0.,0.,0.330399,0.,0.,0.,0.,0.,0.,0.,0.,0.,0.,0.,0.,0.,0.,0.,0.,0.,0.513141,0.,0.,0.,0.,0.,0.,0.351048,0.155098,0.,0.,0.,0.,0.6625,0.580879,0.506096,0.,0.309921,0.,0.,0.328328,0.,0.,0.,0.,0.,0.,0.490877,0.,0.,0.,0.,0.,0.,0.,0.696141,0.,0.,0.,0.,0.,0.,0.,0.,0.,0.,0.,0.,0.,0.,0.,0.,0.,0.,0.,0.,0.,0.,0.,0.323057,0.,0.,0.,0.,0.,0.,0.,0.,0.,0.,0.,0.,0.,0.,0.,0.296166,0.,0.,0.,0.,0.,0.,0.,0.,0.,0.245199,0.,0.,0.,0.,0.,0.,0.,0.,0.,0.,0.,0.,0.,0.,0.,0.,0.,0.,0.,0.,0.,0.,0.191098,0.778806,0.,0.,0.,0.189636,0.770225,0.,0.,0.,0.,0.,0.,0.,0.,0.,0.,0.,0.,0.,0.,0.,0.,0.,0.,0.459357,0.,0.,0.,0.,0.,0.341173,0.,0.,0.,0.,0.,0.,0.,0.,0.,0.,0.,0.,0.08698,0.,0.,0.,0.,0.,0.,0.,0.,0.,0.,0.,0.,0.,0.,0.,0.,0.,0.,0.,0.246896,0.,0.,0.,0.36224,0.213642,0.,0.,0.181132,0.464196,0.181132,0.,0.,0.,0.181132,0.464196,0.197984,0.,0.,0.,0.,0.,0.384975,0.,0.384975,0.,0.421149,0.302215,0.,0.,0.,0.,0.,0.413545,0.,0.,0.,0.,0.291382,0.161546,0.,0.,0.,0.,0.,0.,0.,0.,0.,0.154444,0.,0.,0.,0.,0.,0.351048,0.155098,0.,0.,0.,0.,0.681617,0.309921,0.,0.,0.,0.,0.,0.,0.490877,0.,0.,0.,0.,0.,0.,0.,0.696141,0.,0.,0.,0.,0.,0.,0.,0.,0.,0.,0.,0.,0.,0.,0.,0.,0.,0.,0.,0.,0.,0.,0.,0.,0.,0.,0.,0.,0.,0.,0.,0.,0.,0.296166,0.,0.,0.,0.,0.,0.245199,0.,0.,0.,0.,0.,0.,0.,0.,0.,0.,0.,0.,0.,0.,0.,0.,0.,0.,0.,0.,0.,0.,0.191098,0.778806,0.,0.,0.,0.189636,0.770225,0.,0.,0.,0.,0.,0.459357,0.,0.,0.,0.,0.,0.,0.,0.,0.,0.,0.,0.,0.,0.,0.08698,0.,0.,0.,0.,0.246896,0.,0.,0.,0.36224,0.213642,0.,0.,0.181132,0.464196,0.181132,0.464196,0.,0.,0.,0.,0.,0.,0.384975,0.,0.421149,0.302215,0.,0.,0.,0.,0.,0.,0.351048,0.155098,0.,0.,0.,0.,0.,0.,0.,0.,0.,0.|,
K|0.,0.,0.828751,0.,0.,0.,0.,0.,0.,0.,0.,0.,0.,1.044641,1.826439,0.,0.,0.,0.,0.,0.,0.,0.792442,0.,0.,0.,0.,0.,0.,0.,0.,0.,0.,0.,0.,0.,0.,0.,0.,0.,1.372851,0.,0.,1.372851,0.,0.,0.,0.,0.,0.,0.,0.,0.674434,0.,0.,0.,0.,0.,0.,0.,0.,0.,1.497343,0.,0.,0.,0.,0.,0.,1.50597,0.,0.,1.140076,0.,0.828751,0.,0.,0.,0.,0.,0.,1.044641,1.826439,0.,0.,0.,0.792442,0.,0.,0.,0.,0.,0.,0.,0.,0.,0.,0.,0.,0.,0.,0.,1.372851,0.,0.,1.372851,0.,0.,0.,0.,0.,0.674434,0.,0.,0.,1.497343,0.,0.,0.,0.,0.,1.50597,0.,0.,0.,0.,0.,1.044641,0.,0.,0.,0.,0.,0.,0.|1.424225,0.,0.,0.,0.,0.,0.,0.,0.,0.,0.,0.,0.,0.,0.,1.568428,0.,0.,0.,0.,0.,0.,0.,0.,0.,0.,0.,0.,0.,0.,0.,0.,0.,0.,0.,0.,0.,0.,0.,0.,0.,0.,0.,1.170898,0.,0.,0.,0.,0.,0.,0.,0.,0.,0.,0.,0.,0.,0.,0.,0.,0.,0.,0.,0.,0.,0.,0.,0.,0.,0.,0.,1.217519,0.,0.,0.,0.,0.,0.,1.217519,0.,0.,0.,0.,0.,0.,0.,1.889599,0.,0.,0.,0.,0.,0.,0.,0.,1.568428,0.,0.,0.,0.,0.,0.,0.,0.,0.,0.,0.,0.,0.,0.,0.,0.,0.,0.,0.,0.,0.,0.,0.,0.,0.,0.,0.,0.,0.,0.,0.,0.,1.217519,0.,0.,0.,0.,0.,0.,1.217519,0.,0.,0.,0.,0.,0.,0.,0.,0.,0.,1.568428,0.,0.,0.,0.|0.,0.,0.,0.,0.,0.,0.,0.,0.,0.,0.,0.,0.,0.,0.,0.,0.,0.,0.,0.,0.,0.,0.,0.,0.,0.,0.,0.,0.,0.,0.,0.,0.,0.,0.,0.,0.,0.,0.,0.,0.,0.,0.,0.,0.,0.,0.,0.,0.,0.,0.,0.,0.,1.438347,0.,0.,0.,1.625436,0.,0.,0.,1.034705,0.,0.,0.,0.,0.,0.,0.,0.,0.,0.,0.,0.,0.,0.,0.,0.,0.,0.,0.,0.,0.,0.,0.,0.,0.,1.552041,1.547199,0.,0.,0.,0.,0.,0.,0.,0.,0.,0.,0.,0.,0.,0.,0.,0.,0.,0.,0.,0.,0.,0.,0.,0.,0.,0.,0.,0.,0.,0.,0.,0.,0.,0.,0.,0.,0.,0.,0.,0.,0.,0.,0.,0.,0.,0.,0.,0.,0.,0.,0.,0.,0.,1.625436,0.,0.,0.,1.034705,0.,0.,0.,0.,0.,0.,0.,0.,0.,0.,1.552041,1.547199,0.,0.,0.,0.,0.,0.,0.,0.,0.,0.,0.,0.,0.,0.,0.,0.,0.,1.121247,0.,0.,0.,0.,0.,0.|0.,0.,0.223125,0.,0.,0.,0.,0.,0.,0.,0.,0.,0.,0.122539,0.41136,0.,0.,0.,0.,0.,0.,0.,0.015094,0.,0.,0.,0.,0.,0.,0.,0.,0.,0.,0.,0.,0.,0.,0.,0.,0.,0.276195,0.,0.,0.276195,0.,0.,0.,0.,0.,0.,0.,0.,0.050764,0.,0.,0.,0.,0.,0.,0.,0.,0.,0.332743,0.,0.,0.,0.,0.,0.,0.252911,0.,0.,0.095006,0.,0.223125,0.,0.,0.,0.,0.,0.,0.122539,0.41136,0.,0.,0.,0.015094,0.,0.,0.,0.,0.,0.,0.,0.,0.,0.,0.,0.,0.,0.,0.,0.276195,0.,0.,0.276195,0.,0.,0.,0.,0.,0.050764,0.,0.,0.,0.332743,0.,0.,0.,0.,0.,0.252911,0.,0.,0.,0.,0.,0.122539,0.,0.,0.,0.,0.,0.,0.|0.317186,0.,0.,0.,0.,0.,0.,0.,0.,0.,0.,0.,0.,0.,0.,0.234574,0.,0.,0.,0.,0.,0.,0.,0.,0.,0.,0.,0.,0.,0.,0.,0.,0.,0.,0.,0.,0.,0.,0.,0.,0.,0.,0.,0.147681,0.,0.,0.,0.,0.,0.,0.,0.,0.,0.,0.,0.,0.,0.,0.,0.,0.,0.,0.,0.,0.,0.,0.,0.,0.,0.,0.,0.278821,0.,0.,0.,0.,0.,0.,0.278821,0.,0.,0.,0.,0.,0.,0.,0.2362,0.,0.,0.,0.,0.,0.,0.,0.,0.234574,0.,0.,0.,0.,0.,0.,0.,0.,0.,0.,0.,0.,0.,0.,0.,0.,0.,0.,0.,0.,0.,0.,0.,0.,0.,0.,0.,0.,0.,0.,0.,0.,0.278821,0.,0.,0.,0.,0.,0.,0.278821,0.,0.,0.,0.,0.,0.,0.,0.,0.,0.,0.234574,0.,0.,0.,0.|0.,0.,0.,0.,0.,0.,0.,0.,0.,0.,0.,0.,0.,0.,0.,0.,0.,0.,0.,0.,0.,0.,0.,0.,0.,0.,0.,0.,0.,0.,0.,0.,0.,0.,0.,0.,0.,0.,0.,0.,0.,0.,0.,0.,0.,0.,0.,0.,0.,0.,0.,0.,0.,0.129581,0.,0.,0.,0.500134,0.,0.,0.,0.01578,0.,0.,0.,0.,0.,0.,0.,0.,0.,0.,0.,0.,0.,0.,0.,0.,0.,0.,0.,0.,0.,0.,0.,0.,0.,0.260648,0.106296,0.,0.,0.,0.,0.,0.,0.,0.,0.,0.,0.,0.,0.,0.,0.,0.,0.,0.,0.,0.,0.,0.,0.,0.,0.,0.,0.,0.,0.,0.,0.,0.,0.,0.,0.,0.,0.,0.,0.,0.,0.,0.,0.,0.,0.,0.,0.,0.,0.,0.,0.,0.,0.,0.500134,0.,0.,0.,0.01578,0.,0.,0.,0.,0.,0.,0.,0.,0.,0.,0.260648,0.106296,0.,0.,0.,0.,0.,0.,0.,0.,0.,0.,0.,0.,0.,0.,0.,0.,0.,0.124948,0.,0.,0.,0.,0.,0.
M|0.,0.,0.,1.246278,0.,0.,0.,0.,0.,0.,0.,0.,1.563079,0.,0.,0.,0.,0.,0.,0.,1.517568,0.,0.,0.,0.,0.,0.,0.,0.,0.,0.,0.,1.339538,0.,0.907979,0.,0.,0.,0.,0.,0.,0.,0.,0.,0.,0.,0.,0.,0.,0.,0.,0.,0.,0.,0.,0.,0.,0.,0.,0.,0.,0.,1.506697,0.,0.,0.,0.,0.,0.,0.,0.,0.,0.,0.,0.,0.,1.517568,0.,0.,0.,0.,0.,1.339538,0.,0.907979,0.,0.,0.,0.,0.,0.,0.,0.,0.,1.423313,0.,0.,0.,0.,0.,0.,0.,0.,0.,0.,0.,0.,0.,0.,0.,0.,0.,0.,0.|0.,0.,1.269503,1.527949,0.,0.,0.,0.,0.,0.,0.,0.,0.,1.132288,0.,0.,0.,0.,1.605446,0.,0.,0.,0.,0.946374,0.,0.,0.,0.,0.,0.,0.,0.,0.,0.,0.,0.,1.380648,0.,0.,0.,0.,0.,0.,0.,0.,1.486051,0.,0.,0.,0.,0.,0.,1.478613,0.,1.42412,1.244656,1.138444,1.733981,0.,1.417713,1.731087,0.,0.,0.,0.,0.,0.,0.,0.,0.,1.205745,0.,0.,0.,0.,0.,0.,1.834762,0.,0.,0.,0.,0.,0.,1.464614,0.,0.,0.,0.,0.,1.309272,1.464614,1.649738,0.,0.,1.84205,1.649738,0.,0.,0.,0.,0.,0.,0.,0.,1.019413,0.,0.,1.239397,0.,0.,0.,1.269503,0.,0.,0.,0.,0.,0.,0.,0.,0.,0.,0.,0.,0.,0.,1.380648,0.,0.,0.,0.,0.,0.,1.486051,0.,0.,0.,0.,1.478613,0.,0.,0.,0.,1.205745,0.,0.,0.,0.,0.,0.,1.834762,0.,0.,0.,0.,1.464614,0.,0.,0.,1.464614,0.,1.309272,1.464614,1.316852,0.,1.019413,0.,0.,1.239397,0.,0.,0.,0.,0.,0.,0.|,|0.,0.,0.,0.174112,0.,0.,0.,0.,0.,0.,0.,0.,0.39077,0.,0.,0.,0.,0.,0.,0.,0.140871,0.,0.,0.,0.,0.,0.,0.,0.,0.,0.,0.,0.020429,0.,0.013847,0.,0.,0.,0.,0.,0.,0.,0.,0.,0.,0.,0.,0.,0.,0.,0.,0.,0.,0.,0.,0.,0.,0.,0.,0.,0.,0.,0.046719,0.,0.,0.,0.,0.,0.,0.,0.,0.,0.,0.,0.,0.,0.140871,0.,0.,0.,0.,0.,0.020429,0.,0.013847,0.,0.,0.,0.,0.,0.,0.,0.,0.,0.206006,0.,0.,0.,0.,0.,0.,0.,0.,0.,0.,0.,0.,0.,0.,0.,0.,0.,0.,0.|0.,0.,0.507801,0.449397,0.,0.,0.,0.,0.,0.,0.,0.,0.,0.188715,0.,0.,0.,0.,0.129733,0.,0.,0.,0.,0.236593,0.,0.,0.,0.,0.,0.,0.,0.,0.,0.,0.,0.,0.163115,0.,0.,0.,0.,0.,0.,0.,0.,0.532317,0.,0.,0.,0.,0.,0.,0.202947,0.,0.553825,0.207443,0.275717,0.460589,0.,0.140494,0.249526,0.,0.,0.,0.,0.,0.,0.,0.,0.,0.12965,0.,0.,0.,0.,0.,0.,0.65969,0.,0.,0.,0.,0.,0.,0.455459,0.,0.,0.,0.,0.,0.291393,0.455459,0.511547,0.,0.,0.042838,0.511547,0.,0.,0.,0.,0.,0.,0.,0.,0.302048,0.,0.,0.708227,0.,0.,0.,0.507801,0.,0.,0.,0.,0.,0.,0.,0.,0.,0.,0.,0.,0.,0.,0.163115,0.,0.,0.,0.,0.,0.,0.532317,0.,0.,0.,0.,0.202947,0.,0.,0.,0.,0.12965,0.,0.,0.,0.,0.,0.,0.65969,0.,0.,0.,0.,0.455459,0.,0.,0.,0.455459,0.,0.291393,0.455459,0.502483,0.,0.302048,0.,0.,0.708227,0.,0.,0.,0.,0.,0.,0.|,
F|0.,0.,0.,0.,0.,0.,0.,0.,0.,0.,0.,0.,0.,0.,0.,0.,0.,0.,0.,0.,1.546864,0.,0.,0.,0.,0.,2.029909,1.544531,0.,0.,0.,0.,0.,0.,0.,0.,0.973724,0.,0.,0.,0.,0.,1.497383,0.,0.,0.,0.,0.,0.,0.,0.,0.,0.,0.,0.,0.,1.9796,0.,0.,0.,0.,0.,0.,0.,0.,0.,0.,0.,0.,0.,0.,0.,0.,1.712898,0.,0.,0.,0.,0.,0.,0.,0.,0.,0.,1.546864,0.,0.,0.,0.,0.,0.,0.,0.,0.,0.,0.,0.,0.,1.497383,0.,0.,0.,0.,0.,0.,0.,0.,0.,0.,0.,0.,0.,0.,0.,0.,0.,0.,1.712898,0.,0.,0.,0.,0.,0.|1.559069,2.098524,0.,0.,0.,0.,0.,0.,1.564016,0.,0.,0.,0.,0.,1.504141,0.,0.,0.,0.,0.,0.,0.,0.,0.,0.,0.,0.,0.,0.,0.,1.281788,0.,0.,0.,0.,0.,1.265952,1.7748,1.316742,0.,0.,0.,0.,0.,1.582113,0.,1.297284,2.302855,2.302855,1.527952,0.,0.,0.,0.,1.495412,0.,0.,1.432404,0.913481,0.,0.,0.,1.522365,1.561725,0.,1.471348,1.214887,0.,1.127197,0.,0.,0.,0.,0.,0.,0.,0.,0.,0.,0.,0.,0.,0.,0.,0.,0.,1.892181,2.080655,0.,0.9854,1.435071,0.,0.,0.,0.,0.,0.,2.103599,1.707287,1.707287,0.,1.671067,0.,0.,0.,0.,0.,0.,1.434159,0.,0.,0.,1.406176,0.,0.,0.,1.531942,0.,0.,0.,0.,0.,0.,0.,0.,1.597944,0.,0.,1.597944,0.,0.,0.,0.,0.,0.,1.955185,0.,1.40559,0.,1.268319,0.,0.,0.,0.,0.,0.,0.,1.399255,0.,0.,0.,0.,0.,0.,0.,0.,0.,0.,1.353967,0.,1.481867,0.,0.,0.,0.937962,0.,1.58437,0.,0.,0.,0.,1.246262,0.,0.,0.,0.,0.,0.,0.,0.,0.,0.,0.,0.,0.,0.,0.,0.,1.559069,0.,0.,0.,0.,0.,0.,1.564016,0.,0.,0.,1.504141,0.,0.,0.,0.,0.,0.,0.,0.,0.,1.582113,0.,1.297284,1.527952,0.,0.,0.,0.,1.495412,0.,0.,1.432404,0.913481,0.,0.,0.,1.522365,1.561725,0.,1.127197,0.,0.,0.,0.,0.,0.,0.,0.,0.,0.,0.,0.,0.,0.,0.,0.,0.,0.,0.,0.,2.103599,1.707287,1.707287,0.,1.671067,0.,0.,0.,0.,0.,0.,1.434159,0.,0.,0.,1.406176,0.,0.,0.,0.,0.,0.,0.,0.,0.,1.955185,0.,0.,0.,0.,0.,0.,0.,1.399255,0.,0.,0.,0.,1.481867,0.,0.,0.,0.937962,0.,1.58437,0.,0.,0.,0.,1.246262,0.,0.,0.,0.,0.,0.,0.,0.,0.,0.,0.,1.127197,0.,0.,0.,0.,0.,0.,0.,0.,0.,0.|,|0.,0.,0.,0.,0.,0.,0.,0.,0.,0.,0.,0.,0.,0.,0.,0.,0.,0.,0.,0.,0.397249,0.,0.,0.,0.,0.,1.014955,0.772265,0.,0.,0.,0.,0.,0.,0.,0.,0.026317,0.,0.,0.,0.,0.,0.171831,0.,0.,0.,0.,0.,0.,0.,0.,0.,0.,0.,0.,0.,0.214011,0.,0.,0.,0.,0.,0.,0.,0.,0.,0.,0.,0.,0.,0.,0.,0.,0.332541,0.,0.,0.,0.,0.,0.,0.,0.,0.,0.,0.397249,0.,0.,0.,0.,0.,0.,0.,0.,0.,0.,0.,0.,0.,0.171831,0.,0.,0.,0.,0.,0.,0.,0.,0.,0.,0.,0.,0.,0.,0.,0.,0.,0.,0.332541,0.,0.,0.,0.,0.,0.|0.314549,0.638681,0.,0.,0.,0.,0.,0.,0.42565,0.,0.,0.,0.,0.,0.210369,0.,0.,0.,0.,0.,0.,0.,0.,0.,0.,0.,0.,0.,0.,0.,0.051789,0.,0.,0.,0.,0.,0.243452,0.409569,0.25322,0.,0.,0.,0.,0.,1.052323,0.,0.560988,1.186624,1.186624,0.416174,0.,0.,0.,0.,0.441503,0.,0.,0.435161,0.065524,0.,0.,0.,0.499881,0.582733,0.,1.177079,1.093398,0.,0.016633,0.,0.,0.,0.,0.,0.,0.,0.,0.,0.,0.,0.,0.,0.,0.,0.,0.,0.735848,1.618288,0.,0.026632,0.064643,0.,0.,0.,0.,0.,0.,0.273841,0.697058,0.697058,0.,0.800229,0.,0.,0.,0.,0.,0.,0.231316,0.,0.,0.,0.265316,0.,0.,0.,0.282462,0.,0.,0.,0.,0.,0.,0.,0.,0.069476,0.,0.,0.069476,0.,0.,0.,0.,0.,0.,0.81283,0.,0.3419,0.,0.303929,0.,0.,0.,0.,0.,0.,0.,0.029862,0.,0.,0.,0.,0.,0.,0.,0.,0.,0.,0.254382,0.,0.288505,0.,0.,0.,0.121588,0.,0.240056,0.,0.,0.,0.,0.073931,0.,0.,0.,0.,0.,0.,0.,0.,0.,0.,0.,0.,0.,0.,0.,0.,0.314549,0.,0.,0.,0.,0.,0.,0.42565,0.,0.,0.,0.210369,0.,0.,0.,0.,0.,0.,0.,0.,0.,1.052323,0.,0.560988,0.416174,0.,0.,0.,0.,0.441503,0.,0.,0.435161,0.065524,0.,0.,0.,0.499881,0.582733,0.,0.016633,0.,0.,0.,0.,0.,0.,0.,0.,0.,0.,0.,0.,0.,0.,0.,0.,0.,0.,0.,0.,0.273841,0.697058,0.697058,0.,0.800229,0.,0.,0.,0.,0.,0.,0.231316,0.,0.,0.,0.265316,0.,0.,0.,0.,0.,0.,0.,0.,0.,0.81283,0.,0.,0.,0.,0.,0.,0.,0.029862,0.,0.,0.,0.,0.288505,0.,0.,0.,0.121588,0.,0.240056,0.,0.,0.,0.,0.073931,0.,0.,0.,0.,0.,0.,0.,0.,0.,0.,0.,0.016633,0.,0.,0.,0.,0.,0.,0.,0.,0.,0.|,
P|0.,0.,0.,1.084864,0.,0.,0.,0.,0.,0.,0.,0.,0.,1.683476,0.,0.,1.860842,0.,1.860842,0.,0.,1.696797,0.,0.,0.,0.,0.,0.,0.,0.,0.,0.,0.,0.,0.,1.606714,0.,0.,0.,0.,0.,0.,0.,1.37359,0.,0.,0.,0.,0.,0.,0.,0.,0.,0.,0.,0.,0.,0.,0.,0.,0.,0.,0.,0.,0.,1.423778,0.,0.,0.,0.,0.,0.,0.,0.,0.,0.,0.,0.,0.,1.683476,0.,0.,0.,1.696797,0.,0.,0.,0.,0.,0.,0.,0.,0.,1.606714,0.,0.,0.,0.,0.,0.,0.,0.,0.,0.,0.,0.,0.,0.,0.,0.,0.,0.,1.423778,0.,0.,0.,0.,0.,0.,0.,0.,0.|0.,0.,0.,0.,1.594755,0.,0.,1.25635,0.,0.,0.,1.102997,0.,0.,0.,0.,0.,0.,0.,0.,0.,1.748399,1.313996,1.114574,1.232786,0.,0.,1.362716,1.754518,1.362716,0.,0.,0.77531,1.114693,0.,1.500021,0.,0.,0.,1.637443,0.,0.,0.,0.,0.,0.,0.925369,0.,0.,0.,0.,0.,0.,0.,0.,0.,0.,0.,0.,0.,0.,0.,0.,0.,0.,1.098466,0.,0.,1.409176,1.409176,0.,0.,0.,1.527775,0.,0.,0.,0.,1.595997,0.,0.,0.,1.595997,0.,0.,0.,0.,0.,0.,0.,0.,0.,0.,0.,0.,0.,0.,0.,0.,0.,0.,0.,0.,0.,0.,0.,0.,0.,0.,0.,1.102997,0.,0.,0.,0.,1.313996,1.114574,1.232786,0.,0.,0.,0.77531,1.114693,0.,0.,0.,0.,1.637443,0.,0.,0.,0.,0.,0.,0.,0.,0.,0.,0.,0.,0.,0.,0.,0.,0.,0.,0.,0.,0.,0.,0.,0.,0.,0.,0.,0.,1.595997,0.,0.,0.,1.595997,0.,0.,0.,0.,0.,0.,0.,0.,0.,0.,0.,0.,0.,0.,0.|,|0.,0.,0.,0.127631,0.,0.,0.,0.,0.,0.,0.,0.,0.,0.545992,0.,0.,0.666328,0.,0.666328,0.,0.,0.347439,0.,0.,0.,0.,0.,0.,0.,0.,0.,0.,0.,0.,0.,0.342414,0.,0.,0.,0.,0.,0.,0.,0.038735,0.,0.,0.,0.,0.,0.,0.,0.,0.,0.,0.,0.,0.,0.,0.,0.,0.,0.,0.,0.,0.,0.417224,0.,0.,0.,0.,0.,0.,0.,0.,0.,0.,0.,0.,0.,0.545992,0.,0.,0.,0.347439,0.,0.,0.,0.,0.,0.,0.,0.,0.,0.342414,0.,0.,0.,0.,0.,0.,0.,0.,0.,0.,0.,0.,0.,0.,0.,0.,0.,0.,0.417224,0.,0.,0.,0.,0.,0.,0.,0.,0.|0.,0.,0.,0.,0.478426,0.,0.,0.157044,0.,0.,0.,0.069419,0.,0.,0.,0.,0.,0.,0.,0.,0.,0.542607,0.391788,0.220907,0.255442,0.,0.,0.380846,0.314128,0.380846,0.,0.,0.047995,0.095545,0.,0.75001,0.,0.,0.,0.062294,0.,0.,0.,0.,0.,0.,0.050606,0.,0.,0.,0.,0.,0.,0.,0.,0.,0.,0.,0.,0.,0.,0.,0.,0.,0.,0.033359,0.,0.,0.196982,0.196982,0.,0.,0.,0.654761,0.,0.,0.,0.,0.403865,0.,0.,0.,0.403865,0.,0.,0.,0.,0.,0.,0.,0.,0.,0.,0.,0.,0.,0.,0.,0.,0.,0.,0.,0.,0.,0.,0.,0.,0.,0.,0.,0.069419,0.,0.,0.,0.,0.391788,0.220907,0.255442,0.,0.,0.,0.047995,0.095545,0.,0.,0.,0.,0.062294,0.,0.,0.,0.,0.,0.,0.,0.,0.,0.,0.,0.,0.,0.,0.,0.,0.,0.,0.,0.,0.,0.,0.,0.,0.,0.,0.,0.,0.403865,0.,0.,0.,0.403865,0.,0.,0.,0.,0.,0.,0.,0.,0.,0.,0.,0.,0.,0.,0.|,
S|0.,0.,0.,0.,0.,0.,2.189992,0.,0.,0.,0.732449,0.,0.,0.,0.,0.,0.,0.,0.,0.,1.002683,1.37656,0.,0.,0.,0.,0.,0.,0.,0.,0.,0.,0.,0.,0.,0.,0.,0.,0.,0.,0.,0.,0.,0.,0.,0.,0.,0.,0.,0.,0.,0.,0.,0.,0.,0.,0.,0.,1.411959,0.,0.,0.,0.,1.1321,1.633546,0.,0.,0.,0.,0.,0.,0.,0.879414,0.,0.,0.,0.,1.04854,0.,0.,0.,0.908173,0.,0.,0.,0.,0.,0.,0.,0.,0.,0.,0.,0.,0.,0.,0.,0.,0.,0.,0.,0.,0.,0.,0.,1.921479,0.,0.,0.,0.,1.320201,1.370209,0.,0.,0.,0.,0.,1.353499,0.,0.,0.,0.,0.,1.337267,0.,0.,0.,0.,0.,0.,0.,0.,1.483256,0.,0.,0.,0.,0.,0.,0.,0.,0.,0.,0.,0.,0.,0.,0.,0.,0.,0.,0.,0.,0.,0.,0.,0.,0.,0.,0.,0.,0.,0.,0.,0.,0.,1.337186,0.,0.,0.,0.,0.,0.,0.,0.,0.,0.,0.,0.,0.,0.,0.,1.559816,1.559816,0.,1.383318,2.121778,1.984228,0.,1.744835,0.,0.,0.,0.,0.,0.,0.,0.,0.,0.,0.,2.189992,0.,0.,0.,0.,1.002683,1.37656,0.,0.,0.,0.,0.,0.,0.,0.,0.,0.,0.,0.,0.,0.,0.,0.,0.,0.,0.,0.,0.,0.,0.,0.,0.,1.411959,1.1321,1.633546,0.,0.,0.,0.,0.,0.,0.,0.879414,0.,0.,0.,0.,1.04854,0.,0.,0.,0.,0.,0.,0.,0.,0.,0.,0.,0.,0.,0.,0.,1.921479,0.,0.,0.,0.,0.,0.,0.,0.,0.,0.,1.353499,0.,0.,0.,0.,0.,1.337267,0.,0.,0.,0.,0.,0.,0.,0.,1.483256,0.,0.,0.,0.,0.,0.,0.,0.,0.,0.,0.,0.,0.,0.,0.,0.,0.,0.,0.,0.,0.,0.,0.,0.,0.,0.,0.,0.,0.,1.559816,1.559816,1.559816,0.,1.383318,2.121778,1.984228,0.,1.744835,0.,0.,0.,0.,0.,0.,0.,0.,0.,0.,0.,0.,0.,0.,0.,0.,0.,0.,0.|0.,0.,0.,0.,0.|0.,0.,0.,0.,0.,0.,1.618662,0.,0.,0.,0.,0.,0.,0.,0.,0.,1.561529,0.,0.,0.,0.,0.,0.,0.,0.,0.,0.,0.,0.,0.,0.,0.,0.,0.,0.,0.,0.,0.,0.,0.,0.,0.,0.,0.,0.,0.,0.,0.,0.,0.,0.,0.,0.,0.,0.,0.,0.,0.,0.,0.,0.,0.,0.,1.232508,0.,0.,0.,0.,0.,1.546632,0.,0.866938,0.,0.,0.,0.,0.,0.,0.,0.,0.,0.,0.,0.,0.,0.,0.,0.,0.,0.,0.,0.,0.,1.788008,0.,0.,0.,0.,0.,0.,0.,0.,0.,0.,0.,0.,0.,0.,0.,0.,0.,0.,0.,0.,0.,1.390815,0.,1.456411,0.,0.,0.,0.,0.,0.,1.047988,0.,1.13961,0.990927,0.,0.,0.,0.,0.,0.,0.,0.,0.,0.,0.,0.,0.,1.531538,0.,0.,0.,0.,0.,0.,0.,0.,0.,0.,1.728515,0.,0.,0.,0.,0.,2.179147,0.,0.,0.,0.,0.,0.,0.,0.,0.,0.,0.,0.,0.,0.,0.,0.,0.,0.,0.,0.,0.,0.,0.,0.,0.,0.,0.,0.,0.,0.,0.,0.,0.,0.,0.,0.,0.,2.105087,0.,0.,0.,0.,0.,0.,0.,0.,1.232508,0.,2.011623,0.,0.,0.,1.546632,0.,0.,0.,0.,0.,0.,0.,0.,0.,0.,0.,0.,0.,0.,0.,0.,0.,0.,1.720172,0.,0.,0.,1.706465,0.,0.,0.,0.,0.,0.,0.,0.,0.,0.,1.390815,0.,0.,1.047988,0.,1.13961,0.990927,0.,0.,0.,0.,0.,0.,0.,0.,0.,0.,0.,0.,0.,0.,0.,1.728515,0.,0.,0.,0.,0.,2.179147,0.,0.,0.,0.,0.,0.,0.,0.,0.,0.,0.,0.|0.,0.,0.,0.,0.,0.,0.589613,0.,0.,0.,0.005386,0.,0.,0.,0.,0.,0.,0.,0.,0.,0.049082,0.067384,0.,0.,0.,0.,0.,0.,0.,0.,0.,0.,0.,0.,0.,0.,0.,0.,0.,0.,0.,0.,0.,0.,0.,0.,0.,0.,0.,0.,0.,0.,0.,0.,0.,0.,0.,0.,0.159004,0.,0.,0.,0.,0.377367,0.50214,0.,0.,0.,0.,0.,0.,0.,0.016751,0.,0.,0.,0.,0.104854,0.,0.,0.,0.025227,0.,0.,0.,0.,0.,0.,0.,0.,0.,0.,0.,0.,0.,0.,0.,0.,0.,0.,0.,0.,0.,0.,0.,0.709117,0.,0.,0.,0.,0.220033,0.267619,0.,0.,0.,0.,0.,0.127689,0.,0.,0.,0.,0.,0.13625,0.,0.,0.,0.,0.,0.,0.,0.,0.175533,0.,0.,0.,0.,0.,0.,0.,0.,0.,0.,0.,0.,0.,0.,0.,0.,0.,0.,0.,0.,0.,0.,0.,0.,0.,0.,0.,0.,0.,0.,0.,0.,0.,0.175262,0.,0.,0.,0.,0.,0.,0.,0.,0.,0.,0.,0.,0.,0.,0.,0.502313,0.502313,0.,0.190074,0.461256,1.03525,0.,0.872417,0.,0.,0.,0.,0.,0.,0.,0.,0.,0.,0.,0.589613,0.,0.,0.,0.,0.049082,0.067384,0.,0.,0.,0.,0.,0.,0.,0.,0.,0.,0.,0.,0.,0.,0.,0.,0.,0.,0.,0.,0.,0.,0.,0.,0.,0.159004,0.377367,0.50214,0.,0.,0.,0.,0.,0.,0.,0.016751,0.,0.,0.,0.,0.104854,0.,0.,0.,0.,0.,0.,0.,0.,0.,0.,0.,0.,0.,0.,0.,0.709117,0.,0.,0.,0.,0.,0.,0.,0.,0.,0.,0.127689,0.,0.,0.,0.,0.,0.13625,0.,0.,0.,0.,0.,0.,0.,0.,0.175533,0.,0.,0.,0.,0.,0.,0.,0.,0.,0.,0.,0.,0.,0.,0.,0.,0.,0.,0.,0.,0.,0.,0.,0.,0.,0.,0.,0.,0.,0.502313,0.502313,0.502313,0.,0.190074,0.461256,1.03525,0.,0.872417,0.,0.,0.,0.,0.,0.,0.,0.,0.,0.,0.,0.,0.,0.,0.,0.,0.,0.,0.|0.,0.,0.,0.,0.|0.,0.,0.,0.,0.,0.,0.42226,0.,0.,0.,0.,0.,0.,0.,0.,0.,0.2526,0.,0.,0.,0.,0.,0.,0.,0.,0.,0.,0.,0.,0.,0.,0.,0.,0.,0.,0.,0.,0.,0.,0.,0.,0.,0.,0.,0.,0.,0.,0.,0.,0.,0.,0.,0.,0.,0.,0.,0.,0.,0.,0.,0.,0.,0.,0.232212,0.,0.,0.,0.,0.,0.309326,0.,0.024082,0.,0.,0.,0.,0.,0.,0.,0.,0.,0.,0.,0.,0.,0.,0.,0.,0.,0.,0.,0.,0.,0.695336,0.,0.,0.,0.,0.,0.,0.,0.,0.,0.,0.,0.,0.,0.,0.,0.,0.,0.,0.,0.,0.,0.822525,0.,0.063185,0.,0.,0.,0.,0.,0.,0.078881,0.,0.09385,0.08182,0.,0.,0.,0.,0.,0.,0.,0.,0.,0.,0.,0.,0.,0.386602,0.,0.,0.,0.,0.,0.,0.,0.,0.,0.,0.288086,0.,0.,0.,0.,0.,0.5211,0.,0.,0.,0.,0.,0.,0.,0.,0.,0.,0.,0.,0.,0.,0.,0.,0.,0.,0.,0.,0.,0.,0.,0.,0.,0.,0.,0.,0.,0.,0.,0.,0.,0.,0.,0.,0.,0.851864,0.,0.,0.,0.,0.,0.,0.,0.,0.232212,0.,0.271612,0.,0.,0.,0.309326,0.,0.,0.,0.,0.,0.,0.,0.,0.,0.,0.,0.,0.,0.,0.,0.,0.,0.,0.194736,0.,0.,0.,0.218943,0.,0.,0.,0.,0.,0.,0.,0.,0.,0.,0.822525,0.,0.,0.078881,0.,0.09385,0.08182,0.,0.,0.,0.,0.,0.,0.,0.,0.,0.,0.,0.,0.,0.,0.,0.288086,0.,0.,0.,0.,0.,0.5211,0.,0.,0.,0.,0.,0.,0.,0.,0.,0.,0.,0.
T|0.72462,0.,0.,0.,0.,0.,0.,0.,0.,0.,0.,0.,0.,2.074138,0.,0.,1.01475,0.,0.,0.,0.,0.,0.,0.93403,0.,0.,0.,0.,0.,0.,0.,0.,0.,0.,0.,0.,0.,0.,0.,0.,0.,0.,0.,1.418785,0.,1.197297,0.,0.,0.,1.783548,0.,0.,0.,0.,0.92248,1.133246,1.541607,0.,0.,1.796259,0.,0.,0.,0.,0.,0.,0.,0.,0.,1.796259,0.,0.,0.,0.,0.,0.,0.,0.,0.,0.,0.,0.,0.,0.,0.,0.,0.,0.,0.,0.,0.,0.,2.001726,0.,0.,0.,0.,0.,0.,0.,0.,0.,0.,0.,0.,0.,0.,0.,0.,0.,0.,0.,0.,0.,1.01475,0.,0.,0.,0.,0.,0.93403,0.,0.,0.,0.,0.,0.,0.,0.,0.,0.,0.,0.,1.197297,0.,0.,0.,1.783548,0.,0.,0.92248,1.133246,1.541607,0.,0.,1.796259,0.,0.,0.,0.,0.,0.,0.,0.,0.,1.796259,0.,0.,0.,0.,0.,0.,0.,0.,0.,0.,0.,2.001726,0.,0.,0.,1.565062,0.,0.,0.,0.,0.,0.,0.,0.,0.,1.01475,0.,0.|0.,0.,0.,0.,0.,0.,0.,0.,0.,0.,0.,1.470046,0.,0.,0.,0.,0.,0.,0.,0.,0.,1.504093,0.,0.,0.,0.826662,0.,0.,0.,0.,0.,0.,0.,0.,0.,0.,0.,0.,0.,0.,0.,0.,0.,0.,0.,0.,0.,0.,0.,0.,1.260254,0.,1.260254,0.,0.,0.,1.064608,0.78743,2.07753,0.,0.982133,0.,0.,0.,0.,0.,1.079166,0.,0.,0.,0.,0.,0.,0.,0.,0.,0.,0.,1.150474,0.,0.,0.,0.,0.,0.,0.,0.,0.965625,0.,0.,0.,0.,0.,0.,0.,0.,0.,0.,0.,1.470046,0.,0.,0.,0.,0.,0.,0.,0.,1.504093,0.,0.,0.,0.,0.,0.,0.,0.,0.,0.,0.,0.,0.,0.,0.,0.,0.,0.,0.,0.,0.,1.064608,0.78743,2.07753,0.,0.982133,0.,0.,0.,1.079166,0.,0.,0.,0.,0.,1.329139,0.,0.,0.,0.,0.965625,0.,0.,0.,1.470046,0.,0.,0.,0.,0.,0.,0.,0.|0.,0.,0.,0.,0.,0.,0.,0.,0.,0.,0.,0.,0.,0.,0.,0.,0.,1.626229,0.,0.,1.3,0.,0.,0.,0.,0.,0.,0.,0.,0.,0.,0.,1.333657,0.,0.,0.,0.,0.,0.,0.,0.,0.,0.,0.,0.,1.468857,0.,0.,0.,0.,0.,0.,0.,0.,0.,0.,0.,0.,0.,0.793015,0.,0.,0.,0.,0.,0.,0.,0.,0.,1.139177,0.,0.,0.,0.,0.,0.,0.,0.,0.,0.,0.,0.,0.,0.,0.,0.,0.,0.,0.,0.,0.,0.,0.,0.,0.,0.,0.,0.,0.,0.,0.,0.,0.,0.,0.,0.,0.,1.781972,0.,1.167849,0.,0.,0.,0.,0.,0.,0.,0.,0.,0.,0.,0.,0.,1.3,1.45295,0.,0.,0.,0.,0.,0.,0.,0.,0.,0.,0.,0.,0.,0.,0.,1.468857,0.,0.,0.,0.,0.,0.,0.,0.,0.,0.,0.,0.,0.793015,0.,0.,0.,0.,0.,0.,0.,1.139177,0.,0.,0.,0.,0.,0.,0.,0.,0.,0.,0.,0.,0.,0.,0.,0.,0.,0.,0.,0.,0.,0.,0.,0.,1.781972,0.,0.,0.,1.3,0.,0.,0.,0.,0.,0.|0.009493,0.,0.,0.,0.,0.,0.,0.,0.,0.,0.,0.,0.,0.319098,0.,0.,0.080347,0.,0.,0.,0.,0.,0.,0.103781,0.,0.,0.,0.,0.,0.,0.,0.,0.,0.,0.,0.,0.,0.,0.,0.,0.,0.,0.,0.205953,0.,0.30898,0.,0.,0.,0.272778,0.,0.,0.,0.,0.030937,0.038005,0.192701,0.,0.,0.449065,0.,0.,0.,0.,0.,0.,0.,0.,0.,0.449065,0.,0.,0.,0.,0.,0.,0.,0.,0.,0.,0.,0.,0.,0.,0.,0.,0.,0.,0.,0.,0.,0.,0.259483,0.,0.,0.,0.,0.,0.,0.,0.,0.,0.,0.,0.,0.,0.,0.,0.,0.,0.,0.,0.,0.,0.080347,0.,0.,0.,0.,0.,0.103781,0.,0.,0.,0.,0.,0.,0.,0.,0.,0.,0.,0.,0.30898,0.,0.,0.,0.272778,0.,0.,0.030937,0.038005,0.192701,0.,0.,0.449065,0.,0.,0.,0.,0.,0.,0.,0.,0.,0.449065,0.,0.,0.,0.,0.,0.,0.,0.,0.,0.,0.,0.259483,0.,0.,0.,0.429962,0.,0.,0.,0.,0.,0.,0.,0.,0.,0.080347,0.,0.|0.,0.,0.,0.,0.,0.,0.,0.,0.,0.,0.,0.254348,0.,0.,0.,0.,0.,0.,0.,0.,0.,0.490465,0.,0.,0.,0.247999,0.,0.,0.,0.,0.,0.,0.,0.,0.,0.,0.,0.,0.,0.,0.,0.,0.,0.,0.,0.,0.,0.,0.,0.,0.250696,0.,0.250696,0.,0.,0.,0.251843,0.127005,0.31774,0.,0.138654,0.,0.,0.,0.,0.,0.131606,0.,0.,0.,0.,0.,0.,0.,0.,0.,0.,0.,0.153397,0.,0.,0.,0.,0.,0.,0.,0.,0.095202,0.,0.,0.,0.,0.,0.,0.,0.,0.,0.,0.,0.254348,0.,0.,0.,0.,0.,0.,0.,0.,0.490465,0.,0.,0.,0.,0.,0.,0.,0.,0.,0.,0.,0.,0.,0.,0.,0.,0.,0.,0.,0.,0.,0.251843,0.127005,0.31774,0.,0.138654,0.,0.,0.,0.131606,0.,0.,0.,0.,0.,0.627234,0.,0.,0.,0.,0.095202,0.,0.,0.,0.254348,0.,0.,0.,0.,0.,0.,0.,0.|0.,0.,0.,0.,0.,0.,0.,0.,0.,0.,0.,0.,0.,0.,0.,0.,0.,0.250189,0.,0.,0.160117,0.,0.,0.,0.,0.,0.,0.,0.,0.,0.,0.,0.179819,0.,0.,0.,0.,0.,0.,0.,0.,0.,0.,0.,0.,0.208595,0.,0.,0.,0.,0.,0.,0.,0.,0.,0.,0.,0.,0.,0.08527,0.,0.,0.,0.,0.,0.,0.,0.,0.,0.062516,0.,0.,0.,0.,0.,0.,0.,0.,0.,0.,0.,0.,0.,0.,0.,0.,0.,0.,0.,0.,0.,0.,0.,0.,0.,0.,0.,0.,0.,0.,0.,0.,0.,0.,0.,0.,0.,0.677651,0.,0.229741,0.,0.,0.,0.,0.,0.,0.,0.,0.,0.,0.,0.,0.,0.160117,0.363237,0.,0.,0.,0.,0.,0.,0.,0.,0.,0.,0.,0.,0.,0.,0.,0.208595,0.,0.,0.,0.,0.,0.,0.,0.,0.,0.,0.,0.,0.08527,0.,0.,0.,0.,0.,0.,0.,0.062516,0.,0.,0.,0.,0.,0.,0.,0.,0.,0.,0.,0.,0.,0.,0.,0.,0.,0.,0.,0.,0.,0.,0.,0.,0.677651,0.,0.,0.,0.160117,0.,0.,0.,0.,0.,0.
W|0.,0.,0.,0.,0.,0.,0.,0.,1.259894,0.,0.,0.,0.,0.,0.,1.578544,0.,0.,0.,0.,0.,0.,0.,0.,0.,0.,0.,0.,1.399167,0.,1.399166,0.,0.,0.,0.,0.,0.,0.,0.,0.,0.,0.,1.571323,0.,0.,0.,0.,0.,0.,0.,0.,0.,0.,0.,0.,0.,0.,0.,0.,0.,0.,0.,0.,0.,0.,1.259894,0.,0.,0.,0.,0.,0.,0.,0.,0.,0.,0.,0.,0.,0.,0.,1.399167,0.,1.399166,0.,0.,0.,0.,0.,0.,0.,0.,0.,0.,0.,0.,0.,1.571323,0.,0.,0.,0.,0.,0.,0.,0.,0.,0.,0.,0.,0.,0.,0.|0.,0.,1.177153,0.,0.,0.,0.,1.50895,0.,0.,0.,0.,0.,0.,0.,0.,0.,0.,1.775899,0.,0.,0.,0.,0.,0.,0.,0.,0.,0.,0.,0.,0.,1.316202,0.,0.,0.,0.,0.,0.,0.,0.,0.,0.,0.,0.,0.,1.657758,0.,0.,0.,0.,0.,0.,0.,0.,0.,1.372122,0.,1.363164,0.,0.,1.932647,1.772111,0.,0.,0.,0.,0.,1.059659,0.,1.068746,0.,2.338276,0.,0.,0.,0.,1.694547,1.694547,0.,0.,0.,0.,0.,0.,0.,0.,0.,0.,0.,0.,0.,0.,0.,0.,0.,0.,0.,0.,0.,0.,0.,0.,0.,0.,1.177153,0.,0.,1.50895,0.,0.,0.,0.,0.,0.,0.,0.,0.,1.775899,0.,0.,0.,0.,0.,0.,0.,0.,0.,0.,0.,0.,0.,0.,0.,0.,0.,0.,0.,0.,0.,0.,1.657758,0.,0.,0.,0.,0.,0.,0.,0.,1.372122,0.,1.363164,0.,0.,0.,0.,1.932647,1.772111,0.,1.932647,1.772111,0.,0.,1.059659,0.,1.068746,0.,2.338276,0.,0.,0.,0.,0.,0.,0.,0.,0.,0.,0.,0.,0.,0.,0.,0.,0.,1.657758,0.,0.,0.,0.,0.,0.|0.,0.,0.,0.,0.,0.,0.,0.,0.,0.,0.,0.,0.,0.,1.353764,0.,0.,0.,0.,0.,0.,0.,0.,0.,0.,0.,0.,0.,0.,0.,0.,0.,0.780184,0.,0.,0.,0.,0.,0.,0.,0.,0.,0.,0.,0.,0.,0.,0.,0.,0.,0.,0.,0.,0.,1.154027,0.,0.,0.,0.,0.,0.,0.,0.,0.,1.353764,0.,0.,0.,0.,0.,0.,0.,0.,0.,0.,0.,0.,0.,0.,0.,0.,0.,0.,0.,0.,0.,0.,0.,0.,1.55602,0.,0.,0.,0.,0.,0.,0.,0.,0.|0.,0.,0.,0.,0.,0.,0.,0.,0.032725,0.,0.,0.,0.,0.,0.,0.441165,0.,0.,0.,0.,0.,0.,0.,0.,0.,0.,0.,0.,0.296294,0.,0.296294,0.,0.,0.,0.,0.,0.,0.,0.,0.,0.,0.,0.041507,0.,0.,0.,0.,0.,0.,0.,0.,0.,0.,0.,0.,0.,0.,0.,0.,0.,0.,0.,0.,0.,0.,0.032725,0.,0.,0.,0.,0.,0.,0.,0.,0.,0.,0.,0.,0.,0.,0.,0.296294,0.,0.296294,0.,0.,0.,0.,0.,0.,0.,0.,0.,0.,0.,0.,0.,0.041507,0.,0.,0.,0.,0.,0.,0.,0.,0.,0.,0.,0.,0.,0.,0.|0.,0.,0.304675,0.,0.,0.,0.,0.582569,0.,0.,0.,0.,0.,0.,0.,0.,0.,0.,0.35172,0.,0.,0.,0.,0.,0.,0.,0.,0.,0.,0.,0.,0.,0.316118,0.,0.,0.,0.,0.,0.,0.,0.,0.,0.,0.,0.,0.,0.062095,0.,0.,0.,0.,0.,0.,0.,0.,0.,0.193711,0.,0.192447,0.,0.,0.567523,0.182837,0.,0.,0.,0.,0.,0.139955,0.,0.153254,0.,1.111639,0.,0.,0.,0.,0.428192,0.428192,0.,0.,0.,0.,0.,0.,0.,0.,0.,0.,0.,0.,0.,0.,0.,0.,0.,0.,0.,0.,0.,0.,0.,0.,0.,0.,0.304675,0.,0.,0.582569,0.,0.,0.,0.,0.,0.,0.,0.,0.,0.35172,0.,0.,0.,0.,0.,0.,0.,0.,0.,0.,0.,0.,0.,0.,0.,0.,0.,0.,0.,0.,0.,0.,0.062095,0.,0.,0.,0.,0.,0.,0.,0.,0.193711,0.,0.192447,0.,0.,0.,0.,0.567523,0.182837,0.,0.567523,0.182837,0.,0.,0.139955,0.,0.153254,0.,1.111639,0.,0.,0.,0.,0.,0.,0.,0.,0.,0.,0.,0.,0.,0.,0.,0.,0.,0.062095,0.,0.,0.,0.,0.,0.|0.,0.,0.,0.,0.,0.,0.,0.,0.,0.,0.,0.,0.,0.,0.25493,0.,0.,0.,0.,0.,0.,0.,0.,0.,0.,0.,0.,0.,0.,0.,0.,0.,0.015298,0.,0.,0.,0.,0.,0.,0.,0.,0.,0.,0.,0.,0.,0.,0.,0.,0.,0.,0.,0.,0.,0.203652,0.,0.,0.,0.,0.,0.,0.,0.,0.,0.25493,0.,0.,0.,0.,0.,0.,0.,0.,0.,0.,0.,0.,0.,0.,0.,0.,0.,0.,0.,0.,0.,0.,0.,0.,0.664368,0.,0.,0.,0.,0.,0.,0.,0.,0.
Y|0.,0.,0.,0.,0.,0.,0.,0.,0.,0.,0.,0.,0.,0.,0.,0.,0.,0.,0.,0.,0.,0.,0.,0.,0.862628,0.,0.,0.,0.,0.,0.,1.508293,0.,0.,0.,1.602353,0.,0.,0.,0.,0.,0.,0.,0.,0.,0.,0.,0.,0.,0.,0.,0.,0.,0.,0.,0.,0.,0.,1.89558,0.,0.,0.,0.,0.,0.,0.,0.,0.,0.,0.,0.,0.,0.,0.,0.,0.,0.,0.,0.,0.,0.,0.,0.,0.,0.,0.,0.,0.,0.,0.,0.,0.,1.734543,0.,0.,0.,0.,0.,0.,0.,1.717165,0.,0.,0.,0.,0.,0.,0.,0.,0.,0.,0.,0.,0.,0.,0.862628,0.,0.,0.,0.,0.,0.,1.602353,0.,0.,0.,0.,0.,0.,0.,0.,0.,0.,0.,0.,0.,0.,0.,0.,0.,0.,0.,0.,0.,0.,0.,0.,0.,0.,0.,0.,0.,0.,0.,0.,0.,0.,0.,0.,0.,0.,1.734543,0.,0.,0.,0.,0.,0.,0.,0.,0.,0.,0.,0.,0.,0.,0.|0.,0.,1.416957,0.,0.,1.233717,0.,0.,0.,0.,0.,0.,0.,0.,1.289019,0.,0.,0.,0.,0.,0.,1.600863,0.,0.,0.,0.,0.,0.,0.,0.,0.,0.,0.,0.,0.,1.558429,1.558429,1.558429,1.558429,0.,0.,0.,0.,0.,0.,0.,0.,0.,0.,0.,0.,2.216179,0.,0.,0.,0.,0.,0.,1.655313,0.,0.,0.,1.694339,0.,0.,1.694339,0.,0.,1.955242,0.,1.131212,0.,0.,0.,0.,0.,0.,0.,0.,0.,1.618786,1.42331,0.,0.,0.,1.288531,1.347608,0.,0.,0.,0.,0.,0.,0.,0.,0.,0.,0.,0.,0.,0.,0.,0.,0.,0.,0.,0.,0.,0.,0.,0.,0.,0.,0.,0.,2.078661,0.,0.,1.613809,0.,0.,0.,0.,0.,0.,0.,0.,0.,0.,0.,0.,0.,0.,0.,0.,0.,1.12335,0.,1.387329,0.,0.,0.,0.,0.,0.,0.,0.,0.,0.,1.266577,1.286822,0.,0.,0.,0.,0.,0.,0.,0.,0.,0.,0.,0.,0.,0.,0.,0.,0.,0.,2.413994,0.,2.413994,0.,0.,0.,0.,0.,0.,0.,0.,0.,0.,0.,0.,0.,0.,0.,0.,1.388685,0.,0.,0.,0.,0.,0.,0.,0.,0.,1.566391,0.,1.566391,0.,1.212462,0.,1.278425,0.,0.,0.,0.,0.,0.,0.,0.,1.289019,0.,0.,0.,0.,0.,0.,0.,0.,0.,0.,0.,0.,0.,0.,0.,1.558429,1.558429,1.558429,1.558429,0.,0.,0.,0.,0.,0.,0.,0.,1.655313,0.,0.,0.,1.955242,0.,1.131212,0.,0.,0.,0.,0.,0.,0.,0.,0.,1.618786,1.42331,0.,0.,0.,1.288531,0.,0.,0.,0.,0.,0.,0.,0.,0.,0.,0.,0.,0.,0.,0.,0.,1.585785,0.,0.,0.,0.,0.,0.,0.,1.613809,0.,0.,0.,0.,0.,0.,0.,0.,0.,0.,0.,0.,0.,0.,0.,0.,0.,0.,0.,1.12335,0.,1.387329,0.,0.,0.,0.,0.,1.266577,1.286822,0.,0.,0.,0.,0.,0.,0.,0.,0.,0.,0.,0.,0.,0.,0.,1.388685,0.,0.,0.,0.,0.,0.,0.,1.566391,0.,1.212462,0.,0.,0.,0.,0.,0.,0.,0.,0.,0.,0.,0.,0.,0.,0.|0.,0.,0.,0.,1.371657,1.076579,0.,0.,0.,0.,0.,0.,0.,0.,0.,0.,0.,0.,1.246219,1.097682,0.,0.,0.,0.,0.,0.,0.,0.,0.,0.,1.129196,1.129196,0.,0.,0.,0.,0.,0.,0.,0.,0.,0.,0.,0.,0.,0.713981,0.,0.,1.191224,0.,0.,0.,0.,1.227465,0.,0.,0.,1.480641,0.,0.,0.,1.229139,0.,0.,1.548445,0.,1.232778,0.,0.,0.,0.93952,0.,0.,0.,0.,0.,0.,0.,0.,0.,0.,0.,1.279238,0.,0.,0.,0.,0.,0.,0.,0.,0.,0.,0.,0.,0.,0.,0.,0.,1.668812,1.478508,0.,0.,0.,0.,0.,0.,0.,0.,0.,0.,0.,0.,0.,0.,0.,0.,0.,0.,0.,0.,0.,0.,0.,0.,1.06881,0.,0.,0.,0.,0.,0.,0.,0.,0.,0.,0.,0.,0.,0.,0.,0.,0.,0.,0.,0.,0.,0.,0.,0.,0.,0.,0.,0.,0.,0.,0.,0.,0.,0.,0.,0.,0.,0.,0.,0.,0.,0.,0.,0.,0.,0.,0.,0.,1.456,1.456,0.970856,0.,1.371657,1.076579,0.,0.,0.,0.,0.,0.,0.,0.,0.,0.,0.,0.,0.,0.,0.,0.,0.,0.,0.,0.,1.129196,1.129196,0.,0.,0.,0.,0.,0.,0.,1.191224,0.,0.,1.480641,0.,0.,0.,1.229139,0.,0.,1.548445,0.,1.232778,0.,0.,0.,0.93952,0.,0.,0.,0.,0.,1.279238,0.,0.,0.,0.,0.,0.,0.,0.,0.,0.,0.,0.,1.668812,1.478508,0.,0.,0.,0.,0.,0.,0.,0.,0.,0.,0.,0.,0.,0.,0.,1.325548,0.,0.,0.,0.,0.,0.,0.,1.06881,0.,0.,0.,0.,0.,0.,0.,0.,0.,0.,0.,0.,0.,0.,0.,0.,0.,0.,0.,1.053301,0.,0.,0.,0.,0.,0.,0.,0.,0.,1.456,0.970856,0.,0.,0.,0.,0.,0.,0.,0.,1.279238,0.,0.,0.|0.,0.,0.,0.,0.,0.,0.,0.,0.,0.,0.,0.,0.,0.,0.,0.,0.,0.,0.,0.,0.,0.,0.,0.,0.027699,0.,0.,0.,0.,0.,0.,0.428118,0.,0.,0.,0.467353,0.,0.,0.,0.,0.,0.,0.,0.,0.,0.,0.,0.,0.,0.,0.,0.,0.,0.,0.,0.,0.,0.,0.31593,0.,0.,0.,0.,0.,0.,0.,0.,0.,0.,0.,0.,0.,0.,0.,0.,0.,0.,0.,0.,0.,0.,0.,0.,0.,0.,0.,0.,0.,0.,0.,0.,0.,0.444755,0.,0.,0.,0.,0.,0.,0.,0.131172,0.,0.,0.,0.,0.,0.,0.,0.,0.,0.,0.,0.,0.,0.,0.027699,0.,0.,0.,0.,0.,0.,0.467353,0.,0.,0.,0.,0.,0.,0.,0.,0.,0.,0.,0.,0.,0.,0.,0.,0.,0.,0.,0.,0.,0.,0.,0.,0.,0.,0.,0.,0.,0.,0.,0.,0.,0.,0.,0.,0.,0.,0.444755,0.,0.,0.,0.,0.,0.,0.,0.,0.,0.,0.,0.,0.,0.,0.|0.,0.,0.677675,0.,0.,0.863602,0.,0.,0.,0.,0.,0.,0.,0.,0.326334,0.,0.,0.,0.,0.,0.,0.34136,0.,0.,0.,0.,0.,0.,0.,0.,0.,0.,0.,0.,0.,0.60212,0.60212,0.60212,0.60212,0.,0.,0.,0.,0.,0.,0.,0.,0.,0.,0.,0.,1.10809,0.,0.,0.,0.,0.,0.,0.365362,0.,0.,0.,1.028442,0.,0.,1.028442,0.,0.,0.651747,0.,0.231863,0.,0.,0.,0.,0.,0.,0.,0.,0.,0.410562,0.556947,0.,0.,0.,0.403868,0.3634,0.,0.,0.,0.,0.,0.,0.,0.,0.,0.,0.,0.,0.,0.,0.,0.,0.,0.,0.,0.,0.,0.,0.,0.,0.,0.,0.,0.,0.990612,0.,0.,0.281776,0.,0.,0.,0.,0.,0.,0.,0.,0.,0.,0.,0.,0.,0.,0.,0.,0.,0.316437,0.,0.183232,0.,0.,0.,0.,0.,0.,0.,0.,0.,0.,0.13944,0.4132,0.,0.,0.,0.,0.,0.,0.,0.,0.,0.,0.,0.,0.,0.,0.,0.,0.,0.,0.991796,0.,0.991796,0.,0.,0.,0.,0.,0.,0.,0.,0.,0.,0.,0.,0.,0.,0.,0.,0.310292,0.,0.,0.,0.,0.,0.,0.,0.,0.,0.304576,0.,0.304576,0.,0.341539,0.,0.607776,0.,0.,0.,0.,0.,0.,0.,0.,0.326334,0.,0.,0.,0.,0.,0.,0.,0.,0.,0.,0.,0.,0.,0.,0.,0.60212,0.60212,0.60212,0.60212,0.,0.,0.,0.,0.,0.,0.,0.,0.365362,0.,0.,0.,0.651747,0.,0.231863,0.,0.,0.,0.,0.,0.,0.,0.,0.,0.410562,0.556947,0.,0.,0.,0.403868,0.,0.,0.,0.,0.,0.,0.,0.,0.,0.,0.,0.,0.,0.,0.,0.,0.120658,0.,0.,0.,0.,0.,0.,0.,0.281776,0.,0.,0.,0.,0.,0.,0.,0.,0.,0.,0.,0.,0.,0.,0.,0.,0.,0.,0.,0.316437,0.,0.183232,0.,0.,0.,0.,0.,0.13944,0.4132,0.,0.,0.,0.,0.,0.,0.,0.,0.,0.,0.,0.,0.,0.,0.,0.310292,0.,0.,0.,0.,0.,0.,0.,0.304576,0.,0.341539,0.,0.,0.,0.,0.,0.,0.,0.,0.,0.,0.,0.,0.,0.,0.|0.,0.,0.,0.,0.295167,0.115834,0.,0.,0.,0.,0.,0.,0.,0.,0.,0.,0.,0.,0.247411,0.169495,0.,0.,0.,0.,0.,0.,0.,0.,0.,0.,0.256635,0.256635,0.,0.,0.,0.,0.,0.,0.,0.,0.,0.,0.,0.,0.,0.059498,0.,0.,0.295123,0.,0.,0.,0.,0.385928,0.,0.,0.,0.395451,0.,0.,0.,0.245828,0.,0.,0.863988,0.,0.267995,0.,0.,0.,0.435388,0.,0.,0.,0.,0.,0.,0.,0.,0.,0.,0.,0.077668,0.,0.,0.,0.,0.,0.,0.,0.,0.,0.,0.,0.,0.,0.,0.,0.,0.14569,0.199481,0.,0.,0.,0.,0.,0.,0.,0.,0.,0.,0.,0.,0.,0.,0.,0.,0.,0.,0.,0.,0.,0.,0.,0.,0.098056,0.,0.,0.,0.,0.,0.,0.,0.,0.,0.,0.,0.,0.,0.,0.,0.,0.,0.,0.,0.,0.,0.,0.,0.,0.,0.,0.,0.,0.,0.,0.,0.,0.,0.,0.,0.,0.,0.,0.,0.,0.,0.,0.,0.,0.,0.,0.,0.,0.192111,0.192111,0.273481,0.,0.295167,0.115834,0.,0.,0.,0.,0.,0.,0.,0.,0.,0.,0.,0.,0.,0.,0.,0.,0.,0.,0.,0.,0.256635,0.256635,0.,0.,0.,0.,0.,0.,0.,0.295123,0.,0.,0.395451,0.,0.,0.,0.245828,0.,0.,0.863988,0.,0.267995,0.,0.,0.,0.435388,0.,0.,0.,0.,0.,0.077668,0.,0.,0.,0.,0.,0.,0.,0.,0.,0.,0.,0.,0.14569,0.199481,0.,0.,0.,0.,0.,0.,0.,0.,0.,0.,0.,0.,0.,0.,0.,0.440182,0.,0.,0.,0.,0.,0.,0.,0.098056,0.,0.,0.,0.,0.,0.,0.,0.,0.,0.,0.,0.,0.,0.,0.,0.,0.,0.,0.,0.39055,0.,0.,0.,0.,0.,0.,0.,0.,0.,0.192111,0.273481,0.,0.,0.,0.,0.,0.,0.,0.,0.077668,0.,0.,0.
V|0.,0.,0.,0.,0.,0.,1.157512,0.,0.,1.424425,0.,0.,1.507561,0.,0.,0.,0.,0.,0.,0.,0.,1.177677,0.,0.,0.,0.,0.,0.,0.,0.,0.,0.,0.,0.,0.,0.,0.,0.,0.,0.,0.,0.,0.,0.,0.,0.,0.,0.,0.,0.,0.,0.,0.,0.,0.,0.,0.,0.,0.973891,0.,0.,0.,0.,0.,0.,0.,0.,0.,1.459984,0.,0.,0.,0.,0.,0.,0.,0.,0.,0.,0.,0.,0.,0.,0.,0.,0.,0.,0.,0.,0.,0.,0.,0.,1.171141,0.,0.,0.879455,0.,0.,0.,0.,1.424425,0.,0.,1.507561,0.,0.,0.,0.,0.,0.,1.177677,0.,0.,0.,0.,0.,0.,0.,0.,0.,0.,0.,0.,0.,0.,0.,0.,0.,0.,0.,0.,0.,0.,0.,0.,0.,0.,0.,0.,0.,0.,0.,0.,0.,0.973891,0.,0.,0.,0.,0.,0.,0.,0.,0.,0.,0.,0.,0.,0.,1.171141,0.,1.424425,0.,0.,0.,0.,0.,0.,0.,0.|0.,0.,1.498788,0.,0.,0.,0.,0.,0.,0.,1.356014,0.,0.,1.473371,0.,0.,0.,0.,0.,0.824916,1.286153,0.,1.244967,0.,0.,1.597432,1.518141,0.,0.,1.702027,0.,0.,0.,0.,0.,1.160719,0.,0.,1.061261,0.,1.257124,0.,0.,0.,0.,1.119656,0.,0.,0.,0.,0.,0.,1.112927,0.,0.,0.,0.,0.,0.,0.,0.,0.,0.,0.,0.,0.,0.,0.,0.,0.,0.,0.,0.,0.,0.,0.,0.,0.,0.,0.88444,0.,0.,0.,0.,0.,0.,0.,0.,0.,0.,0.,0.,0.,0.,0.,0.,0.,0.,0.,0.,0.,0.,0.,0.,0.,0.,0.,0.,0.,0.,0.,0.,0.,0.,0.,0.,0.921878,0.,0.,0.,1.68313,0.,0.,0.,0.,0.,1.130182,0.,0.,0.,0.,0.,0.781053,0.,0.,0.,0.,1.277302,1.277302,0.,0.,0.,0.,0.,0.,0.,0.,0.,0.,1.806333,0.,0.,0.,0.,0.,0.,0.,1.26954,0.,0.,0.,0.,0.,0.,0.,1.122414,0.,0.,0.,1.133717,0.,0.,0.,0.,1.153281,0.,0.,1.013973,0.877982,0.,1.017554,0.,0.,0.,0.,0.,0.,1.473371,0.,0.,1.244967,0.,0.,1.518141,0.,0.,1.160719,0.,0.,1.061261,0.,1.257124,0.,0.,0.,0.,1.119656,0.,0.,0.,0.,1.112927,0.,0.,0.,0.,0.,0.,0.,0.,0.,0.,0.,0.,0.,0.,0.,0.,0.,0.,0.,0.,0.,0.,0.,0.,0.,0.,0.,0.,0.,0.,0.,0.,0.,0.,0.,0.,0.,0.,0.,0.,0.,0.,0.,0.,0.,0.,0.,0.,0.,0.,0.,0.,0.,0.,0.,0.,0.921878,0.,0.,0.,1.68313,0.,0.,1.130182,0.,0.,0.,0.,0.,0.781053,0.,0.,0.,0.,0.,0.,0.,0.,0.,0.,0.,1.122414,0.,0.,1.153281,0.,0.,1.013973,0.877982,0.,1.017554,0.,0.,1.244967,0.,0.,0.,0.,0.,0.,0.,0.,0.,0.,0.,0.|,|0.,0.,0.,0.,0.,0.,0.289378,0.,0.,0.116962,0.,0.,0.217306,0.,0.,0.,0.,0.,0.,0.,0.,0.02804,0.,0.,0.,0.,0.,0.,0.,0.,0.,0.,0.,0.,0.,0.,0.,0.,0.,0.,0.,0.,0.,0.,0.,0.,0.,0.,0.,0.,0.,0.,0.,0.,0.,0.,0.,0.,0.088201,0.,0.,0.,0.,0.,0.,0.,0.,0.,0.291997,0.,0.,0.,0.,0.,0.,0.,0.,0.,0.,0.,0.,0.,0.,0.,0.,0.,0.,0.,0.,0.,0.,0.,0.,0.197335,0.,0.,0.109932,0.,0.,0.,0.,0.116962,0.,0.,0.217306,0.,0.,0.,0.,0.,0.,0.02804,0.,0.,0.,0.,0.,0.,0.,0.,0.,0.,0.,0.,0.,0.,0.,0.,0.,0.,0.,0.,0.,0.,0.,0.,0.,0.,0.,0.,0.,0.,0.,0.,0.,0.088201,0.,0.,0.,0.,0.,0.,0.,0.,0.,0.,0.,0.,0.,0.,0.197335,0.,0.116962,0.,0.,0.,0.,0.,0.,0.,0.|0.,0.,0.325823,0.,0.,0.,0.,0.,0.,0.,0.398377,0.,0.,0.175156,0.,0.,0.,0.,0.,0.206229,0.321538,0.,0.230009,0.,0.,0.633464,0.779586,0.,0.,0.423649,0.,0.,0.,0.,0.,0.329698,0.,0.,0.371441,0.,0.38911,0.,0.,0.,0.,0.434493,0.,0.,0.,0.,0.,0.,0.155872,0.,0.,0.,0.,0.,0.,0.,0.,0.,0.,0.,0.,0.,0.,0.,0.,0.,0.,0.,0.,0.,0.,0.,0.,0.,0.,0.055776,0.,0.,0.,0.,0.,0.,0.,0.,0.,0.,0.,0.,0.,0.,0.,0.,0.,0.,0.,0.,0.,0.,0.,0.,0.,0.,0.,0.,0.,0.,0.,0.,0.,0.,0.,0.,0.153646,0.,0.,0.,0.406492,0.,0.,0.,0.,0.,0.38888,0.,0.,0.,0.,0.,0.055133,0.,0.,0.,0.,0.199925,0.199925,0.,0.,0.,0.,0.,0.,0.,0.,0.,0.,0.770142,0.,0.,0.,0.,0.,0.,0.,0.192355,0.,0.,0.,0.,0.,0.,0.,0.148011,0.,0.,0.,0.566859,0.,0.,0.,0.,0.175499,0.,0.,0.308601,0.152693,0.,0.436094,0.,0.,0.,0.,0.,0.,0.175156,0.,0.,0.230009,0.,0.,0.779586,0.,0.,0.329698,0.,0.,0.371441,0.,0.38911,0.,0.,0.,0.,0.434493,0.,0.,0.,0.,0.155872,0.,0.,0.,0.,0.,0.,0.,0.,0.,0.,0.,0.,0.,0.,0.,0.,0.,0.,0.,0.,0.,0.,0.,0.,0.,0.,0.,0.,0.,0.,0.,0.,0.,0.,0.,0.,0.,0.,0.,0.,0.,0.,0.,0.,0.,0.,0.,0.,0.,0.,0.,0.,0.,0.,0.,0.,0.153646,0.,0.,0.,0.406492,0.,0.,0.38888,0.,0.,0.,0.,0.,0.055133,0.,0.,0.,0.,0.,0.,0.,0.,0.,0.,0.,0.148011,0.,0.,0.175499,0.,0.,0.308601,0.152693,0.,0.436094,0.,0.,0.230009,0.,0.,0.,0.,0.,0.,0.,0.,0.,0.,0.,0.|,
```
