## Supplementary Data 3 for "Pharmacological proximities in the GPCR family discovered using contact-informed amino-acid and binding pocket similarities": c99.bsv

```
res|B|C|P|wB|wC|wP
A|0.,0.,0.,0.,0.,0.,0.,0.,0.,0.,0.,0.,0.,0.,0.|1.233585,0.,0.,0.,0.,1.233585,0.,0.,0.,0.,1.233585,0.,0.,0.,0.|,|0.,0.,0.,0.,0.,0.,0.,0.,0.,0.,0.,0.,0.,0.,0.|0.213638,0.,0.,0.,0.,0.213638,0.,0.,0.,0.,0.213638,0.,0.,0.,0.|,
R|0.,1.368687,0.,0.,0.,0.,0.,0.,1.368687,0.,0.,0.,0.,0.,0.,1.368687,0.,0.,0.,0.,0.|0.,1.35507,0.,0.,0.,0.,0.,1.35507,0.,0.,0.,0.,0.,1.35507,0.,0.,0.,0.|0.,2.255864,0.,0.,0.,0.,2.255864,0.,0.,0.,0.,2.255864,0.,0.,0.|0.,0.183511,0.,0.,0.,0.,0.,0.,0.183511,0.,0.,0.,0.,0.,0.,0.183511,0.,0.,0.,0.,0.|0.,0.249817,0.,0.,0.,0.,0.,0.249817,0.,0.,0.,0.,0.,0.249817,0.,0.,0.,0.|0.,0.655335,0.,0.,0.,0.,0.655335,0.,0.,0.,0.,0.655335,0.,0.,0.
N|0.,0.,0.,0.,0.,0.,0.,0.,0.|0.,0.,0.,0.,0.,0.,0.,0.,0.,0.,0.,0.|0.,0.,0.,1.572062,0.,0.,0.,1.572062,0.,0.,0.,1.572062|0.,0.,0.,0.,0.,0.,0.,0.,0.|0.,0.,0.,0.,0.,0.,0.,0.,0.,0.,0.,0.|0.,0.,0.,0.318392,0.,0.,0.,0.318392,0.,0.,0.,0.318392
D|0.,0.,0.,0.,0.,0.|0.,0.,0.|0.,0.,0.,0.,0.,0.,0.,0.,0.|0.,0.,0.,0.,0.,0.|0.,0.,0.|0.,0.,0.,0.,0.,0.,0.,0.,0.
C|,|,|,|,|,|,
Q|0.,0.,0.,0.,0.,0.,0.,0.,0.,0.,0.,0.,0.,0.,0.,0.,0.,0.,0.,0.,0.|0.,0.,0.,0.,0.,0.,0.,0.,0.,0.,0.,0.,0.,0.,0.,0.,0.,0.|0.,0.,0.,0.,0.,0.,0.,0.,1.754342,0.,0.,0.,0.,0.,0.,0.,0.,0.,0.,0.,0.,0.,0.,0.|0.,0.,0.,0.,0.,0.,0.,0.,0.,0.,0.,0.,0.,0.,0.,0.,0.,0.,0.,0.,0.|0.,0.,0.,0.,0.,0.,0.,0.,0.,0.,0.,0.,0.,0.,0.,0.,0.,0.|0.,0.,0.,0.,0.,0.,0.,0.,0.387979,0.,0.,0.,0.,0.,0.,0.,0.,0.,0.,0.,0.,0.,0.,0.
E|0.,0.,0.,0.,0.,0.,0.,0.,0.|0.,0.,0.,0.,0.,0.,0.,0.,0.|0.,0.,0.,0.,0.,0.|0.,0.,0.,0.,0.,0.,0.,0.,0.|0.,0.,0.,0.,0.,0.,0.,0.,0.|0.,0.,0.,0.,0.,0.
G|1.582926,0.,0.,1.947728,0.,0.,0.,1.54573,1.582926,0.,0.,1.947728,0.,0.,0.,1.54573,1.582926,0.,0.,1.947728,0.,0.,0.,1.54573|,|0.,0.,0.|0.418562,0.,0.,0.478771,0.,0.,0.,0.489155,0.418562,0.,0.,0.478771,0.,0.,0.,0.489155,0.418562,0.,0.,0.478771,0.,0.,0.,0.489155|,|0.,0.,0.
H|0.,0.,0.|0.,0.,0.,0.,0.,0.|0.,0.,0.,0.,0.,0.|0.,0.,0.|0.,0.,0.,0.,0.,0.|0.,0.,0.,0.,0.,0.
I|0.,0.,0.,0.,0.,0.|0.,0.,0.,0.,0.,0.,0.,0.,0.|,|0.,0.,0.,0.,0.,0.|0.,0.,0.,0.,0.,0.,0.,0.,0.|,
L|0.,0.,0.,0.,0.,0.,1.467784,0.,0.,0.,0.,0.,1.467784,0.,0.,0.,0.,0.|1.37271,0.,0.,0.,0.,1.37271,0.,0.,0.,0.,1.37271,0.,0.,0.,0.|,|0.,0.,0.,0.,0.,0.,0.176416,0.,0.,0.,0.,0.,0.176416,0.,0.,0.,0.,0.|0.421782,0.,0.,0.,0.,0.421782,0.,0.,0.,0.,0.421782,0.,0.,0.,0.|,
K|0.,0.,0.|0.,1.229731,0.,1.229731,0.,1.229731|0.,0.,0.,0.,0.,0.,0.,0.,0.|0.,0.,0.|0.,0.358023,0.,0.358023,0.,0.358023|0.,0.,0.,0.,0.,0.,0.,0.,0.
M|0.,0.,0.|0.,0.,0.|,|0.,0.,0.|0.,0.,0.|,
F|0.,0.,0.,0.,0.,0.,0.,0.,0.,0.,0.,0.,0.,0.,0.,0.,0.,0.,0.,0.,0.|1.75487,1.725972,1.413289,0.,0.,0.,0.,0.,1.445311,0.,1.75487,1.725972,1.413289,0.,0.,0.,0.,0.,1.445311,0.,1.75487,1.725972,1.413289,0.,0.,0.,0.,0.,1.445311,0.|,|0.,0.,0.,0.,0.,0.,0.,0.,0.,0.,0.,0.,0.,0.,0.,0.,0.,0.,0.,0.,0.|0.506212,0.684603,0.33161,0.,0.,0.,0.,0.,0.292721,0.,0.506212,0.684603,0.33161,0.,0.,0.,0.,0.,0.292721,0.,0.506212,0.684603,0.33161,0.,0.,0.,0.,0.,0.292721,0.|,
P|0.,0.,0.|0.,0.,0.,0.,0.,0.,0.,0.,0.,0.,0.,0.|,|0.,0.,0.|0.,0.,0.,0.,0.,0.,0.,0.,0.,0.,0.,0.|,
S|0.,0.,0.,0.,0.,0.,0.,0.,0.,0.,0.,0.,0.,0.,0.|,|0.,0.,0.,0.,0.,0.,0.,0.,0.,0.,0.,0.,0.,0.,0.|0.,0.,0.,0.,0.,0.,0.,0.,0.,0.,0.,0.,0.,0.,0.|,|0.,0.,0.,0.,0.,0.,0.,0.,0.,0.,0.,0.,0.,0.,0.
T|0.,0.,0.,0.,0.,0.|0.,0.,0.,0.,0.,0.|0.,0.,0.,0.,0.,0.|0.,0.,0.,0.,0.,0.|0.,0.,0.,0.,0.,0.|0.,0.,0.,0.,0.,0.
W|0.,0.,0.|0.,0.,0.,0.,0.,0.|0.,0.,0.,0.,0.,0.|0.,0.,0.|0.,0.,0.,0.,0.,0.|0.,0.,0.,0.,0.,0.
Y|0.,0.,0.,0.,0.,0.,0.,0.,0.,0.,0.,0.|1.084754,1.275905,1.257154,0.,0.,0.,1.084754,1.275905,1.257154,0.,1.030777,0.,1.084754,1.275905,1.257154,0.,1.030777,0.|1.278864,1.33954,0.,0.,1.357237,1.278864,1.33954,0.,0.,1.357237,1.278864,1.33954,0.,0.,1.357237|0.,0.,0.,0.,0.,0.,0.,0.,0.,0.,0.,0.|0.130379,0.410989,0.330091,0.,0.,0.,0.130379,0.410989,0.330091,0.,0.156574,0.,0.130379,0.410989,0.330091,0.,0.156574,0.|0.239787,0.218963,0.,0.,0.240523,0.239787,0.218963,0.,0.,0.240523,0.239787,0.218963,0.,0.,0.240523
V|0.,0.,0.,0.,0.,0.,0.,0.,0.,1.363841,0.,0.,0.,0.,1.363841|1.273313,0.,0.,0.,0.,0.,1.273313,0.,0.,0.,0.,0.,1.273313,0.,0.,0.,0.,0.|,|0.,0.,0.,0.,0.,0.,0.,0.,0.,0.310749,0.,0.,0.,0.,0.310749|0.195894,0.,0.,0.,0.,0.,0.195894,0.,0.,0.,0.,0.,0.195894,0.,0.,0.,0.,0.|,
```
