## Supplementary Data 3 for "Pharmacological proximities in the GPCR family discovered using contact-informed amino-acid and binding pocket similarities": c103.bsv

```
res|B|C|P|wB|wC|wP
A|1.485135,0.,1.480813,0.,0.,0.,1.430634,0.,0.,1.123789,0.,0.,1.267473,0.,0.,0.,1.430634,0.,0.,0.,0.,1.100275,0.,0.,1.52159,1.430634,0.,0.,0.,0.,1.100275,0.,1.52159,0.,0.,0.,0.|1.07513,0.961446,1.00751,0.,1.059385,0.926598,0.,0.,0.,0.,0.,0.,0.,0.,0.,0.,0.,0.,0.,0.,0.,0.,0.,0.,0.,1.532,0.,1.339225,1.051165,0.,0.,0.,0.,0.,1.532,0.,1.051165,0.,0.,0.,0.|,|0.924706,0.,0.634634,0.,0.,0.,0.689067,0.,0.,0.233693,0.,0.,0.039335,0.,0.,0.,0.689067,0.,0.,0.,0.,0.293407,0.,0.,0.533751,0.689067,0.,0.,0.,0.,0.293407,0.,0.533751,0.,0.,0.,0.|0.425995,0.090702,0.190096,0.,0.416187,0.132371,0.,0.,0.,0.,0.,0.,0.,0.,0.,0.,0.,0.,0.,0.,0.,0.,0.,0.,0.,0.817067,0.,0.681787,0.203629,0.,0.,0.,0.,0.,0.817067,0.,0.203629,0.,0.,0.,0.|,
R|0.,0.,1.022396,0.,0.,0.,0.,1.015897,0.,0.,0.,0.,1.015897,0.,0.,0.,0.,|0.,0.,1.206676,0.,0.,0.,1.113743,0.,0.,0.,0.,0.,0.,0.,0.,0.,0.,0.,0.,0.|1.682037,0.,0.,0.,0.,1.789096,0.,1.632674,1.59708,0.,0.,0.,0.,0.,0.,1.632674,0.,0.,0.,0.,0.,0.,0.,0.|0.,0.,0.053152,0.,0.,0.,0.,0.125822,0.,0.,0.,0.,0.125822,0.,0.,0.,0.,|0.,0.,0.324732,0.,0.,0.,0.023043,0.,0.,0.,0.,0.,0.,0.,0.,0.,0.,0.,0.,0.|1.021237,0.,0.,0.,0.,0.246206,0.,0.479598,0.104636,0.,0.,0.,0.,0.,0.,0.479598,0.,0.,0.,0.,0.,0.,0.,0.
N|0.,0.,0.,0.,0.,0.,1.050299,0.,2.490142,0.,0.,0.,0.,0.,0.,0.,0.,0.,0.,0.,0.,0.,0.,0.,0.,0.|0.,0.,0.,0.,0.,0.,0.,0.,0.,0.,0.,0.,0.,0.,0.,0.,0.,0.,0.,0.,0.,0.,0.,0.,0.,0.|0.,0.,0.,0.,0.,0.,1.168479,0.,1.700552,0.,0.,0.,0.,0.,0.,0.,0.,0.,1.900011,0.,0.,1.700552,0.,0.,0.,0.,0.,1.900011,0.,0.,0.,0.,0.,0.|0.,0.,0.,0.,0.,0.,0.01606,0.,0.07728,0.,0.,0.,0.,0.,0.,0.,0.,0.,0.,0.,0.,0.,0.,0.,0.,0.|0.,0.,0.,0.,0.,0.,0.,0.,0.,0.,0.,0.,0.,0.,0.,0.,0.,0.,0.,0.,0.,0.,0.,0.,0.,0.|0.,0.,0.,0.,0.,0.,0.067893,0.,0.467652,0.,0.,0.,0.,0.,0.,0.,0.,0.,0.984904,0.,0.,0.467652,0.,0.,0.,0.,0.,0.984904,0.,0.,0.,0.,0.,0.
D|,0.,0.,0.,0.,0.,0.,0.,0.,0.,0.,0.,0.,0.,0.,0.,0.,0.,|0.,0.,0.,0.,0.,1.228754,0.,0.,0.,0.,0.,0.,0.,0.,0.,0.,0.,0.,0.,0.,0.,0.,0.,|1.71773,0.,0.,0.,0.,0.,0.,0.946,0.,0.,1.335266,1.749868,1.871537,0.,0.,0.,0.,0.,0.,0.,0.,0.,0.,1.335266,1.749868,1.871537,0.,0.,0.,0.,0.,0.,0.,0.,0.,0.,0.,0.|,0.,0.,0.,0.,0.,0.,0.,0.,0.,0.,0.,0.,0.,0.,0.,0.,0.,|0.,0.,0.,0.,0.,0.271173,0.,0.,0.,0.,0.,0.,0.,0.,0.,0.,0.,0.,0.,0.,0.,0.,0.,|0.521454,0.,0.,0.,0.,0.,0.,0.371643,0.,0.,0.201296,0.45139,0.674004,0.,0.,0.,0.,0.,0.,0.,0.,0.,0.,0.201296,0.45139,0.674004,0.,0.,0.,0.,0.,0.,0.,0.,0.,0.,0.,0.
C|,0.,0.,0.,0.,0.,1.857934,1.829011,0.,0.,0.,0.,0.,0.,0.,0.,|,0.,0.,0.,0.,0.,0.,|,0.,0.,0.,0.,0.,0.,0.,0.,0.,0.,0.,|,0.,0.,0.,0.,0.,0.608051,0.665095,0.,0.,0.,0.,0.,0.,0.,0.,|,0.,0.,0.,0.,0.,0.,|,0.,0.,0.,0.,0.,0.,0.,0.,0.,0.,0.,
Q|0.,0.,0.,0.,0.,0.,0.,0.|0.763509,0.884863,0.,0.,0.,0.,0.,0.,0.,0.,0.,0.|1.051968,1.240948,0.,0.,0.,0.886103,0.,0.,0.,0.,0.,0.,0.,0.,0.,0.,0.,0.,0.,0.,0.,0.,0.,0.,0.,0.886103,0.,0.,0.|0.,0.,0.,0.,0.,0.,0.,0.|0.129653,0.189613,0.,0.,0.,0.,0.,0.,0.,0.,0.,0.|0.456515,0.354557,0.,0.,0.,0.034081,0.,0.,0.,0.,0.,0.,0.,0.,0.,0.,0.,0.,0.,0.,0.,0.,0.,0.,0.,0.034081,0.,0.,0.
E|0.,1.207404,0.,0.,0.,0.,1.507781,0.,0.,0.,0.,1.207404,0.,0.|0.,0.971225,1.238478,0.,0.,0.,0.,0.,0.,0.,0.971225,1.238478,0.|0.726176,0.,1.880764,0.,0.,0.,0.,0.,0.,0.,0.,0.,0.,0.,0.,0.726176,0.,1.880764,0.,0.,0.,0.,0.,0.|0.,0.058188,0.,0.,0.,0.,0.025996,0.,0.,0.,0.,0.058188,0.,0.|0.,0.058508,0.029843,0.,0.,0.,0.,0.,0.,0.,0.058508,0.029843,0.|0.019895,0.,0.158619,0.,0.,0.,0.,0.,0.,0.,0.,0.,0.,0.,0.,0.019895,0.,0.158619,0.,0.,0.,0.,0.,0.
G|1.586076,0.,1.436029,0.,0.966518,0.,0.,0.,0.,1.958732,0.,0.,0.,0.,1.73058,0.,0.,0.,0.,0.,0.,0.,1.958732,0.,0.,0.,0.,1.837727,0.,0.,0.,0.,0.,0.,0.,0.,0.,1.82871,2.084193,1.46213,0.,0.,0.,0.,0.,1.73058,0.,1.958732,0.,0.,0.,0.,1.837727,0.,0.,0.,0.,0.,0.,0.,0.,0.,1.82871,2.084193,1.46213,0.,0.,0.,0.,0.,0.,0.966518,0.,0.,0.,0.|,|,|1.077335,0.,0.794945,0.,0.041821,0.,0.,0.,0.,0.637936,0.,0.,0.,0.,1.114061,0.,0.,0.,0.,0.,0.,0.,0.637936,0.,0.,0.,0.,0.594106,0.,0.,0.,0.,0.,0.,0.,0.,0.,0.975312,0.065472,0.696617,0.,0.,0.,0.,0.,1.114061,0.,0.637936,0.,0.,0.,0.,0.594106,0.,0.,0.,0.,0.,0.,0.,0.,0.,0.975312,0.065472,0.696617,0.,0.,0.,0.,0.,0.,0.041821,0.,0.,0.,0.|,|,
H|,1.23675,0.,1.194307,0.,1.23675,0.,1.537412,0.,1.23675,0.,|0.,0.,0.,1.433754,0.,0.91809,0.,0.,0.,0.,1.560312,0.,0.,0.,0.,|0.,1.318815,0.,0.,0.,0.,0.,1.318815,0.,1.482265,1.662308,0.,0.,1.318815,0.,1.482265,0.,|,0.425487,0.,0.040175,0.,0.425487,0.,0.866541,0.,0.425487,0.,|0.,0.,0.,0.473534,0.,0.012663,0.,0.,0.,0.,0.82271,0.,0.,0.,0.,|0.,0.399274,0.,0.,0.,0.,0.,0.399274,0.,0.889359,0.664923,0.,0.,0.399274,0.,0.889359,0.,
I|0.,0.,0.,0.,0.,0.,0.,0.,0.,0.,0.,0.,0.,0.,0.,0.,0.,0.,0.,1.723701,0.,0.,0.,0.,0.,0.,0.,1.723701,0.,0.,0.,0.|1.546241,0.,0.,0.867557,0.,0.,0.,0.,1.552597,0.,0.,0.,1.584743,0.,0.,0.,0.,0.,0.,1.328547,0.,0.,0.,0.,0.,0.,1.552597,0.,0.,0.,0.931361,0.,0.,0.,0.,0.,0.,0.,1.559912,0.,1.35586,0.,0.,1.552597,0.,0.,0.,0.931361,0.,0.,0.,0.,0.,0.,0.,1.559912,0.,1.35586,0.,1.546241,0.,0.,0.867557,0.,0.,0.,0.|,|0.,0.,0.,0.,0.,0.,0.,0.,0.,0.,0.,0.,0.,0.,0.,0.,0.,0.,0.,0.919307,0.,0.,0.,0.,0.,0.,0.,0.919307,0.,0.,0.,0.|0.910799,0.,0.,0.12543,0.,0.,0.,0.,0.925861,0.,0.,0.,0.574307,0.,0.,0.,0.,0.,0.,0.495666,0.,0.,0.,0.,0.,0.,0.925861,0.,0.,0.,0.120125,0.,0.,0.,0.,0.,0.,0.,0.974149,0.,0.723125,0.,0.,0.925861,0.,0.,0.,0.120125,0.,0.,0.,0.,0.,0.,0.,0.974149,0.,0.723125,0.,0.910799,0.,0.,0.12543,0.,0.,0.,0.|,
L|0.,0.,2.016399,0.,0.,0.,0.,0.,0.,0.,0.,0.,0.,0.,0.,0.,0.,0.,0.,0.,0.,0.,0.,0.,0.,0.,0.,0.,0.,0.,0.,0.,0.,2.016399,0.,0.|0.,2.492383,0.,0.,0.,1.42047,0.,0.,0.,0.,0.,0.,0.,0.,0.,0.,1.577335,0.,0.,0.,0.,0.,0.,0.,1.378922,0.,0.,0.,0.,0.,1.825127,0.,0.,0.,0.,0.,0.,1.577335,0.,1.378922,0.,0.,0.,0.,0.,0.,0.,2.492383,0.,0.,0.|,|0.,0.,0.145764,0.,0.,0.,0.,0.,0.,0.,0.,0.,0.,0.,0.,0.,0.,0.,0.,0.,0.,0.,0.,0.,0.,0.,0.,0.,0.,0.,0.,0.,0.,0.145764,0.,0.|0.,0.180172,0.,0.,0.,0.464459,0.,0.,0.,0.,0.,0.,0.,0.,0.,0.,0.926684,0.,0.,0.,0.,0.,0.,0.,0.325675,0.,0.,0.,0.,0.,0.796419,0.,0.,0.,0.,0.,0.,0.926684,0.,0.325675,0.,0.,0.,0.,0.,0.,0.,0.180172,0.,0.,0.|,
K|0.,0.,0.,0.,0.|0.991255,1.278185,0.,0.,0.,0.,0.,1.265244,0.,0.,0.,0.,0.,0.,1.265244,0.,0.,0.,0.,0.|0.,0.,0.,0.,0.,0.,0.,0.86158,0.,0.,0.,0.,0.,0.,0.,0.,0.,0.,0.,0.,0.,0.,0.|0.,0.,0.,0.,0.|0.411464,0.570618,0.,0.,0.,0.,0.,0.300495,0.,0.,0.,0.,0.,0.,0.300495,0.,0.,0.,0.,0.|0.,0.,0.,0.,0.,0.,0.,0.215395,0.,0.,0.,0.,0.,0.,0.,0.,0.,0.,0.,0.,0.,0.,0.
M|0.,0.,0.,0.,0.,0.,0.,0.,0.,0.,0.,1.452031,0.,0.,0.,0.,1.452031,0.,0.|1.545549,0.,0.,0.,0.,0.,0.,0.,0.,0.,1.253457,0.,0.,0.867222,0.,0.,0.,0.,0.,0.,1.616841,0.,0.,0.,0.,0.,1.616841,0.,0.,0.,0.,0.,0.|,|0.,0.,0.,0.,0.,0.,0.,0.,0.,0.,0.,0.48401,0.,0.,0.,0.,0.48401,0.,0.|0.386387,0.,0.,0.,0.,0.,0.,0.,0.,0.,0.161736,0.,0.,0.031825,0.,0.,0.,0.,0.,0.,0.862315,0.,0.,0.,0.,0.,0.862315,0.,0.,0.,0.,0.,0.|,
F|1.392438,1.377607,0.,0.,0.,0.,0.,0.,0.,0.,0.,0.,0.,0.,1.106928,0.,0.,0.,0.,0.,0.,0.,1.106928,0.,0.,0.,0.,0.|1.40289,1.689819,1.600716,1.572316,0.,0.,0.,0.,0.,0.,0.,1.582113,0.,0.,0.,1.938027,0.,1.91045,0.,0.,0.,0.,0.,0.,1.582113,0.,1.955006,0.,0.,0.,1.110019,1.392294,1.554407,0.,0.,1.582113,0.,1.955006,0.,0.,0.,1.110019,1.392294,1.554407,0.,1.689819,1.689597,1.572316,0.,0.,0.,0.,0.,0.|,|0.472904,0.492002,0.,0.,0.,0.,0.,0.,0.,0.,0.,0.,0.,0.,0.061187,0.,0.,0.,0.,0.,0.,0.,0.061187,0.,0.,0.,0.,0.|0.899967,0.486112,0.971863,0.204099,0.,0.,0.,0.,0.,0.,0.,1.052323,0.,0.,0.,1.312857,0.,1.296377,0.,0.,0.,0.,0.,0.,1.052323,0.,0.484658,0.,0.,0.,0.226534,0.579649,0.304786,0.,0.,1.052323,0.,0.484658,0.,0.,0.,0.226534,0.579649,0.304786,0.,0.486112,0.284307,0.204099,0.,0.,0.,0.,0.,0.|,
P|0.,0.,0.,0.,0.,1.498958,0.,0.,0.,0.,0.,0.,0.,1.550924,0.,0.,0.,0.,0.,0.,1.550924,0.,0.,0.,0.,0.,0.,0.,0.|1.528586,0.,0.,1.767087,0.,0.,1.313996,1.26349,0.,0.,0.,0.,1.032401,0.,0.,1.005393,0.,1.032401,0.,0.,1.005393,0.,0.,0.,0.,0.|,|0.,0.,0.,0.,0.,0.281821,0.,0.,0.,0.,0.,0.,0.,0.645691,0.,0.,0.,0.,0.,0.,0.645691,0.,0.,0.,0.,0.,0.,0.,0.|0.576825,0.,0.,0.504882,0.,0.,0.391788,0.292634,0.,0.,0.,0.,0.477485,0.,0.,0.18056,0.,0.477485,0.,0.,0.18056,0.,0.,0.,0.,0.|,
S|0.,0.,0.,0.,0.,0.,0.,0.,0.,0.,1.238739,0.,0.,0.,0.,0.,0.,0.,0.,0.,1.484593,0.,0.,0.846839,0.,1.606121,0.,0.,0.,0.,0.,0.,0.,0.,0.,0.,0.,0.,0.,0.,0.846839,0.,1.606121,0.,0.,0.,0.,0.,0.,0.,0.,0.,0.,0.|,0.,0.,0.,0.,|0.,0.,0.,0.,0.,0.,0.,1.370873,0.,1.657596,0.,1.345418,0.,0.,0.,0.,0.,0.,0.,0.,1.544437,1.251218,0.,0.,0.,1.370873,0.,1.341137,1.347844,0.,0.,0.,0.,0.,0.,0.,0.,1.345418,0.,0.,0.,1.370873,0.,1.341137,1.347844,0.,0.,0.,0.,0.,0.,0.,0.,0.,0.|0.,0.,0.,0.,0.,0.,0.,0.,0.,0.,0.170469,0.,0.,0.,0.,0.,0.,0.,0.,0.,0.035835,0.,0.,0.116537,0.,0.180251,0.,0.,0.,0.,0.,0.,0.,0.,0.,0.,0.,0.,0.,0.,0.116537,0.,0.180251,0.,0.,0.,0.,0.,0.,0.,0.,0.,0.,0.|,0.,0.,0.,0.,|0.,0.,0.,0.,0.,0.,0.,0.377304,0.,0.67926,0.,0.252266,0.,0.,0.,0.,0.,0.,0.,0.,0.12249,0.181211,0.,0.,0.,0.377304,0.,0.29204,0.169327,0.,0.,0.,0.,0.,0.,0.,0.,0.252266,0.,0.,0.,0.377304,0.,0.29204,0.169327,0.,0.,0.,0.,0.,0.,0.,0.,0.,0.
T|0.,0.,0.792742,1.164927,0.,0.,0.,0.,0.,0.,0.,0.,0.,0.,0.,0.,0.|0.,0.,0.,0.,0.,0.,0.,0.,0.,0.,0.,0.,0.,0.,0.,0.,0.,0.,0.,0.,0.|0.,0.,0.,1.340928,1.172046,0.,0.,0.,0.,0.,0.,0.,0.,0.,0.,0.,0.|0.,0.,0.127862,0.124814,0.,0.,0.,0.,0.,0.,0.,0.,0.,0.,0.,0.,0.|0.,0.,0.,0.,0.,0.,0.,0.,0.,0.,0.,0.,0.,0.,0.,0.,0.,0.,0.,0.,0.|0.,0.,0.,0.30279,0.293012,0.,0.,0.,0.,0.,0.,0.,0.,0.,0.,0.,0.
W|0.,0.,0.,0.,0.,0.|0.,1.654697,1.723463,0.,0.,0.,0.,0.,0.,2.242024,0.,0.,0.,0.,2.650272,0.,0.,2.650272,0.,1.654697|0.,0.91151,0.,0.,0.,0.,0.,0.,0.,0.,0.,0.,1.805618,0.,1.805618,0.91151|0.,0.,0.,0.,0.,0.|0.,0.558211,0.817119,0.,0.,0.,0.,0.,0.,0.626221,0.,0.,0.,0.,1.413479,0.,0.,1.413479,0.,0.558211|0.,0.043928,0.,0.,0.,0.,0.,0.,0.,0.,0.,0.,0.722247,0.,0.722247,0.043928
Y|0.,1.130337,0.997602,0.,0.,0.,0.799732,0.,1.112818,0.,0.,0.,0.,0.997602,0.,0.,0.,0.,0.,2.432258,0.,0.,0.,0.997602,0.,0.,0.,0.,0.,2.432258,0.,0.,0.,1.130337|1.640777,0.,0.,0.,0.,1.959295,1.186643,0.,0.,0.,0.,0.,1.463445,2.385799,0.,0.,0.,2.191344,1.910903,0.,1.988688,1.885032,0.,0.,0.,0.,0.,1.594537,0.,1.463445,2.385799,0.,1.872618,0.,1.161816,1.779322,0.,1.444181,0.,0.,0.,1.463445,2.385799,0.,1.872618,0.,1.161816,1.779322,0.,1.444181,0.,0.,1.640777,0.,0.,0.,0.,1.959295,1.186643,0.,0.,0.,0.,0.|0.,0.,0.,0.,1.144484,0.,0.,0.,0.,0.,0.,0.,0.940672,0.970479,1.093298,1.112495,0.,0.,0.,0.,1.137983,0.,0.,0.,0.,0.,0.,0.,1.163182,0.,0.,0.,0.,0.,0.,1.163182,0.,0.,0.,0.,0.,1.144484,0.,0.,0.,0.|0.,0.081711,0.302026,0.,0.,0.,0.128989,0.,0.11923,0.,0.,0.,0.,0.302026,0.,0.,0.,0.,0.,1.297204,0.,0.,0.,0.302026,0.,0.,0.,0.,0.,1.297204,0.,0.,0.,0.081711|0.651815,0.,0.,0.,0.,0.495725,0.271641,0.,0.,0.,0.,0.,0.436348,1.050627,0.,0.,0.,1.131016,0.801346,0.,1.349467,1.009839,0.,0.,0.,0.,0.,0.076978,0.,0.436348,1.050627,0.,0.708897,0.,0.327205,0.538282,0.,0.577672,0.,0.,0.,0.436348,1.050627,0.,0.708897,0.,0.327205,0.538282,0.,0.577672,0.,0.,0.651815,0.,0.,0.,0.,0.495725,0.271641,0.,0.,0.,0.,0.|0.,0.,0.,0.,0.165468,0.,0.,0.,0.,0.,0.,0.,0.394475,0.156529,0.546649,0.19866,0.,0.,0.,0.,0.121646,0.,0.,0.,0.,0.,0.,0.,0.292318,0.,0.,0.,0.,0.,0.,0.292318,0.,0.,0.,0.,0.,0.165468,0.,0.,0.,0.
V|1.031866,1.260478,0.906558,0.,0.,0.,0.,0.,0.,0.,0.,0.,0.,0.,2.090238,0.,0.,0.,0.,2.090238,0.,1.260478,0.,0.|1.279363,0.,1.422179,0.,0.,0.,0.,0.,0.,0.,0.,0.,0.,1.195838,0.,0.,0.,0.,0.,1.415954,1.247208,0.,0.,0.,0.,0.,0.,1.415954,1.247208,0.,0.,0.,0.,0.,0.,0.,0.,0.,0.|,|0.136284,0.172668,0.194262,0.,0.,0.,0.,0.,0.,0.,0.,0.,0.,0.,0.065662,0.,0.,0.,0.,0.065662,0.,0.172668,0.,0.|0.531056,0.,0.355545,0.,0.,0.,0.,0.,0.,0.,0.,0.,0.,0.025599,0.,0.,0.,0.,0.,0.745543,0.595606,0.,0.,0.,0.,0.,0.,0.745543,0.595606,0.,0.,0.,0.,0.,0.,0.,0.,0.,0.|,
```
