## Supplementary Data 3 for "Pharmacological proximities in the GPCR family discovered using contact-informed amino-acid and binding pocket similarities": c105.bsv

```
res|B|C|P|wB|wC|wP
A|0.,0.,0.,0.,0.,0.,0.,0.,0.,0.,0.,0.,0.,0.,0.,0.,0.,0.,0.,0.,0.876772,0.,0.,0.,0.,0.,0.,0.,0.,0.,0.,0.,0.,0.,0.,0.,0.,0.,0.,0.,0.,0.,0.876772|1.067756,0.,0.,0.,1.066277,0.,0.,0.,0.,0.,0.,0.938124,1.067756,1.100398,0.,0.,1.066277,1.101161,0.,0.,0.,0.,0.,0.938124|,|0.,0.,0.,0.,0.,0.,0.,0.,0.,0.,0.,0.,0.,0.,0.,0.,0.,0.,0.,0.,0.17958,0.,0.,0.,0.,0.,0.,0.,0.,0.,0.,0.,0.,0.,0.,0.,0.,0.,0.,0.,0.,0.,0.17958|0.211694,0.,0.,0.,0.187294,0.,0.,0.,0.,0.,0.,0.192146,0.211694,0.185632,0.,0.,0.187294,0.176186,0.,0.,0.,0.,0.,0.192146|,
R|0.,0.|1.296583,1.296583|0.,0.,0.,0.|0.,0.|0.31243,0.31243|0.,0.,0.,0.
N|0.,1.624987,0.,0.,0.,1.624987,0.,0.|0.,0.,0.,0.|0.,0.,1.276886,0.,0.,0.,0.,1.276886,0.,0.|0.,0.104417,0.,0.,0.,0.104417,0.,0.|0.,0.,0.,0.|0.,0.,0.161631,0.,0.,0.,0.,0.161631,0.,0.
D|0.,|0.,|,|0.,|0.,|,
C|0.,0.,0.,0.|,|0.,1.156104,0.,0.|0.,0.,0.,0.|,|0.,0.365086,0.,0.
Q|0.,0.,0.,0.,0.,0.,0.,0.|0.,0.,0.,0.,0.,1.542284,0.,0.,0.,0.,0.|0.,0.,0.,0.,0.,1.813322,0.,0.,0.,0.,0.|0.,0.,0.,0.,0.,0.,0.,0.|0.,0.,0.,0.,0.,0.649383,0.,0.,0.,0.,0.|0.,0.,0.,0.,0.,0.787364,0.,0.,0.,0.,0.
E|2.207869,|0.,0.,1.347834,0.,0.|0.,0.,0.,0.,0.,0.,0.,0.,0.,0.,1.368985,0.,0.,0.,0.,0.,0.,0.,0.,0.,0.|1.249189,|0.,0.,0.567509,0.,0.|0.,0.,0.,0.,0.,0.,0.,0.,0.,0.,0.450324,0.,0.,0.,0.,0.,0.,0.,0.,0.,0.
G|0.,0.,0.,0.,0.,0.,0.,0.,0.,0.,0.,0.,0.,0.,0.|,|,|0.,0.,0.,0.,0.,0.,0.,0.,0.,0.,0.,0.,0.,0.,0.|,|,
H|0.,0.,1.507558,0.,0.,0.,1.507558|0.,0.,1.236631,0.,0.,0.,0.,0.,0.,0.,0.,1.236631,0.,0.|0.,0.,0.,0.,0.,0.,1.690757,0.,0.,0.,0.,0.,0.,0.,0.,0.,0.,0.,0.,1.690757,0.,0.|0.,0.,0.152664,0.,0.,0.,0.152664|0.,0.,0.172189,0.,0.,0.,0.,0.,0.,0.,0.,0.172189,0.,0.|0.,0.,0.,0.,0.,0.,0.171216,0.,0.,0.,0.,0.,0.,0.,0.,0.,0.,0.,0.,0.171216,0.,0.
I|,|0.,0.,0.,0.,0.,0.|,|,|0.,0.,0.,0.,0.,0.|,
L|0.,0.,0.,0.,0.,0.,0.,0.,0.,0.,0.,0.,0.,0.,0.,0.,0.,0.,0.,0.,0.,0.,0.,0.,0.,0.,0.,0.,0.,0.,0.,0.,0.,0.,0.,0.,0.,0.,0.,0.,0.|1.5032,0.,0.,0.,0.,0.,0.,0.,1.230409,1.355566,0.,0.,0.,0.,0.,0.,1.339956,0.,0.,0.,0.,0.,0.,0.,0.,0.,0.964589,0.,1.300502,1.5032,0.,0.,0.,0.,0.,0.,1.230409,1.355566,0.,0.,0.,0.,0.,0.,1.339956,0.,0.,0.,0.,0.,0.,0.,0.,0.,0.964589|,|0.,0.,0.,0.,0.,0.,0.,0.,0.,0.,0.,0.,0.,0.,0.,0.,0.,0.,0.,0.,0.,0.,0.,0.,0.,0.,0.,0.,0.,0.,0.,0.,0.,0.,0.,0.,0.,0.,0.,0.,0.|0.243126,0.,0.,0.,0.,0.,0.,0.,0.211844,0.233393,0.,0.,0.,0.,0.,0.,0.505847,0.,0.,0.,0.,0.,0.,0.,0.,0.,0.092972,0.,0.19451,0.243126,0.,0.,0.,0.,0.,0.,0.211844,0.233393,0.,0.,0.,0.,0.,0.,0.505847,0.,0.,0.,0.,0.,0.,0.,0.,0.,0.092972|,
K|0.,0.,0.,0.,0.,0.,0.,0.,0.,0.,0.|1.388958,1.499293,0.,0.,1.415818,1.389912,0.,0.,0.,1.388958,1.499293,0.,0.,1.415818,1.389912,0.,0.,0.|1.668561,1.871178,0.,0.,1.709157,1.886983,0.,0.,1.668561,1.871178,0.,0.,1.709157,1.886983,0.,0.|0.,0.,0.,0.,0.,0.,0.,0.,0.,0.,0.|0.22948,0.229457,0.,0.,0.196983,0.212717,0.,0.,0.,0.22948,0.229457,0.,0.,0.196983,0.212717,0.,0.,0.|0.333712,0.357965,0.,0.,0.2913,0.357706,0.,0.,0.333712,0.357965,0.,0.,0.2913,0.357706,0.,0.
M|0.,0.,1.517568,0.,0.,1.553682,0.,0.,1.517568,0.,0.|0.,0.,0.,0.,1.250292,0.,0.,0.,0.,1.40413,1.380648,0.,0.,0.,0.,1.316852,0.,0.,0.,0.,0.,1.250292,0.,0.,0.,0.,1.40413,1.380648,0.,0.,0.,0.|,|0.,0.,0.140871,0.,0.,0.51108,0.,0.,0.140871,0.,0.|0.,0.,0.,0.,0.045663,0.,0.,0.,0.,0.535712,0.163115,0.,0.,0.,0.,0.502483,0.,0.,0.,0.,0.,0.045663,0.,0.,0.,0.,0.535712,0.163115,0.,0.,0.,0.|,
F|0.,0.,1.51891,0.,1.003497,0.,0.,0.,0.,1.822306,0.,0.,0.,1.51891,0.,1.003497,0.,0.,0.,0.,1.822306|0.,0.,0.,1.245836,1.193318,0.,1.432404,0.,0.,0.,0.,1.03914,1.875423,0.,0.,0.,0.,0.,1.245836,1.193318,0.,1.432404,0.,0.,0.,0.,1.03914,1.875423,0.|,|0.,0.,0.152501,0.,0.029639,0.,0.,0.,0.,0.373243,0.,0.,0.,0.152501,0.,0.029639,0.,0.,0.,0.,0.373243|0.,0.,0.,0.615413,0.388188,0.,0.435161,0.,0.,0.,0.,0.300474,0.903818,0.,0.,0.,0.,0.,0.615413,0.388188,0.,0.435161,0.,0.,0.,0.,0.300474,0.903818,0.|,
P|0.,0.,1.520659,0.,0.,1.520659|0.,0.,0.,0.,0.,0.,0.,0.,0.,0.,0.,0.,0.,0.,0.,0.,0.,0.,0.,0.|,|0.,0.,0.31146,0.,0.,0.31146|0.,0.,0.,0.,0.,0.,0.,0.,0.,0.,0.,0.,0.,0.,0.,0.,0.,0.,0.,0.|,
S|0.,0.,0.,0.,0.,0.,0.,0.,0.,0.,0.,0.,0.,0.,0.,0.,0.,0.,0.,0.,0.,0.,0.,0.,0.,0.,0.,0.,0.,0.,0.,0.,0.,0.,0.,0.,0.,0.,0.,0.,0.,0.,0.,0.,0.,0.,0.,0.,0.,0.,0.,0.,0.,0.,0.|,|0.,0.,0.,0.,0.,0.,0.,0.,0.,0.,0.,0.,0.,0.,0.,0.,0.,0.,0.,0.,1.015347,0.,0.,0.,0.,0.,0.,0.,0.,0.,0.,0.,0.,0.,0.,0.,0.,0.,0.,0.,0.,0.,0.,0.,0.,0.,0.,0.,0.,0.,0.,0.,1.015347,0.,0.,0.,0.,0.,0.,0.,0.,0.,0.|0.,0.,0.,0.,0.,0.,0.,0.,0.,0.,0.,0.,0.,0.,0.,0.,0.,0.,0.,0.,0.,0.,0.,0.,0.,0.,0.,0.,0.,0.,0.,0.,0.,0.,0.,0.,0.,0.,0.,0.,0.,0.,0.,0.,0.,0.,0.,0.,0.,0.,0.,0.,0.,0.,0.|,|0.,0.,0.,0.,0.,0.,0.,0.,0.,0.,0.,0.,0.,0.,0.,0.,0.,0.,0.,0.,0.110098,0.,0.,0.,0.,0.,0.,0.,0.,0.,0.,0.,0.,0.,0.,0.,0.,0.,0.,0.,0.,0.,0.,0.,0.,0.,0.,0.,0.,0.,0.,0.,0.110098,0.,0.,0.,0.,0.,0.,0.,0.,0.,0.
T|0.,0.,0.,0.,0.,0.,0.,0.,0.,0.,0.,0.,0.,0.,0.,0.,0.,0.,0.,0.,0.,0.,0.,0.,0.,0.,0.,0.,0.,0.,0.,0.,0.,0.,0.,0.|1.005284,0.,0.,0.,0.,0.,0.,0.,0.,1.142647,0.,0.,0.,0.,0.,0.,0.,0.,1.005284,0.,0.,0.,0.,0.,0.,0.,0.,1.142647,0.,0.,0.,0.,0.,0.,0.,0.|0.,0.,0.,0.,0.,0.,0.,0.,1.372465,0.,0.,0.,0.,0.,0.,0.,0.,0.,0.,0.,0.,0.,0.,0.,1.372465,0.,0.,0.,0.,0.,0.,0.|0.,0.,0.,0.,0.,0.,0.,0.,0.,0.,0.,0.,0.,0.,0.,0.,0.,0.,0.,0.,0.,0.,0.,0.,0.,0.,0.,0.,0.,0.,0.,0.,0.,0.,0.,0.|0.080423,0.,0.,0.,0.,0.,0.,0.,0.,0.079489,0.,0.,0.,0.,0.,0.,0.,0.,0.080423,0.,0.,0.,0.,0.,0.,0.,0.,0.079489,0.,0.,0.,0.,0.,0.,0.,0.|0.,0.,0.,0.,0.,0.,0.,0.,0.054899,0.,0.,0.,0.,0.,0.,0.,0.,0.,0.,0.,0.,0.,0.,0.,0.054899,0.,0.,0.,0.,0.,0.,0.
W|0.,0.,0.,0.,0.,0.,0.,0.|1.44363,0.,1.44363,1.334274,0.,0.,0.,0.,0.,0.,0.,0.,0.,1.44363,1.334274,1.44363,1.334274,0.948529,0.,0.,0.,0.,0.,0.,0.,0.|0.,0.,0.,0.,0.827625,0.,0.,0.,0.,0.,0.,0.,0.,0.827625,0.,0.,0.,0.|0.,0.,0.,0.,0.,0.,0.,0.|0.527592,0.,0.527592,0.407248,0.,0.,0.,0.,0.,0.,0.,0.,0.,0.527592,0.407248,0.527592,0.407248,0.14408,0.,0.,0.,0.,0.,0.,0.,0.|0.,0.,0.,0.,0.038413,0.,0.,0.,0.,0.,0.,0.,0.,0.038413,0.,0.,0.,0.
Y|0.,0.,0.,0.,0.,0.,0.,0.,0.,0.|0.,0.,0.,0.,0.,0.,0.989983,0.,0.,0.,0.,0.,0.,0.,0.,0.,0.,0.,0.,0.,0.,0.,0.989983,0.,0.,0.,0.,0.,0.,0.,0.,0.|0.,0.,0.,0.,0.,0.,0.,0.,0.,0.,0.,0.,0.,0.,0.,0.,0.,0.,0.,0.,0.,0.,0.,0.,0.,0.,0.,0.,0.|0.,0.,0.,0.,0.,0.,0.,0.,0.,0.|0.,0.,0.,0.,0.,0.,0.139154,0.,0.,0.,0.,0.,0.,0.,0.,0.,0.,0.,0.,0.,0.,0.,0.139154,0.,0.,0.,0.,0.,0.,0.,0.,0.|0.,0.,0.,0.,0.,0.,0.,0.,0.,0.,0.,0.,0.,0.,0.,0.,0.,0.,0.,0.,0.,0.,0.,0.,0.,0.,0.,0.,0.
V|0.,0.,0.,0.,0.,0.,0.,0.,0.|1.378918,0.,0.,0.,1.37832,0.,0.,0.,0.,0.,0.,0.,1.113009,0.,1.378918,0.,0.,0.,1.37832,0.,0.,0.,0.,0.,0.,0.,1.113009,0.|,|0.,0.,0.,0.,0.,0.,0.,0.,0.|0.079138,0.,0.,0.,0.076706,0.,0.,0.,0.,0.,0.,0.,0.348653,0.,0.079138,0.,0.,0.,0.076706,0.,0.,0.,0.,0.,0.,0.,0.348653,0.|,
```
