## Supplementary Data 3 for "Pharmacological proximities in the GPCR family discovered using contact-informed amino-acid and binding pocket similarities": c107.bsv

```
res|B|C|P|wB|wC|wP
A|1.08215,0.,0.,0.,1.08661,0.,0.,0.,0.,0.,0.,0.,0.,0.,0.,0.,0.,0.,1.716716,1.474048,0.,0.,0.,0.,0.,0.,0.,0.,1.376729,0.,0.,0.,0.,0.,1.707948,0.,2.008844,1.450051,0.,0.,0.,0.,0.,0.,0.,0.,0.,0.,0.,0.,0.,0.,1.226809,0.,0.,0.,0.,0.,0.,0.,0.,0.,0.,0.,0.,0.,1.552602,0.965973,0.,0.,0.,0.,0.,0.,0.,0.,0.,0.,0.,0.,0.,0.,0.,0.,0.,0.,0.,1.495333,0.,1.274829,1.379169,0.,0.,0.,0.,0.,1.554591,0.,1.430634,0.,0.,1.38245,0.,1.38245,0.,0.,0.,0.,0.,1.137112,0.,0.,0.,1.311198,0.,1.659342,0.,0.,0.,0.,1.707948,0.,0.,1.00084,0.,0.,0.,0.,0.,0.,0.,0.,0.,1.296322,0.,0.,0.,0.,0.,0.,0.,0.,0.,0.,0.,1.446505,0.,0.,0.,0.,0.,0.,0.,0.,0.,0.,0.,1.503252,0.,0.,1.414739,0.,0.,0.,0.,0.,0.,0.,1.025556,0.,0.,0.,0.,0.,0.,0.,0.,1.025556,0.,0.,0.,0.,0.,0.,1.723387,0.,0.,0.,0.,1.067183,0.,1.268728,0.,0.,0.,1.185782,0.,0.,1.254773,0.,0.,0.,0.,0.930638,0.,0.,0.,0.,0.,0.,0.,0.,0.,0.,1.318862,0.,0.,0.,0.,0.,1.318862,0.,0.,0.,0.,0.,0.,0.,0.,1.150032,0.,0.,0.,0.,0.,0.,0.,0.,0.,0.,0.,0.,1.162393,0.,0.,0.,0.,0.,0.,1.763452,0.,0.,0.,0.,0.,0.,0.,0.,0.,1.310519,0.,0.,0.,0.,0.,0.,0.,0.,1.108184,1.706722,0.,0.,0.,0.,0.,0.,0.,0.,0.,0.,0.,0.,0.,0.,0.,0.,0.,0.,0.,0.,0.,1.188112,0.,0.,0.,1.374256,0.,0.,0.,0.,0.,0.,0.,0.,0.,0.,0.,0.,0.,1.099957,1.431549,0.,0.,1.684079,0.,0.,0.,0.,0.,1.054318,1.762894,0.,0.,0.,2.008844,0.,0.,0.,0.,0.,0.,1.382588,0.,0.,2.096156,0.,1.085337,0.,0.,0.,0.,0.,0.,0.,0.,0.,0.,1.806369,0.,0.,0.,0.,0.,0.,0.,0.,0.,0.,0.,0.,0.,0.,0.,0.,0.,0.,0.,1.177154,1.198441,0.,0.,0.,0.,0.,0.,1.25613,1.314566,0.,0.,0.,0.,0.,0.,0.,0.,0.,0.,0.,0.,0.,0.,0.,0.,0.,0.,0.,2.378229,0.,1.379169,0.,0.,1.430634,0.,0.,0.,0.,0.,1.404392,0.,0.,0.,1.40439,0.,0.,0.,0.,0.,1.446505,0.,0.,0.,0.,0.,1.225267,0.,0.,1.446505,0.,0.,0.,1.294224,0.,0.,0.,1.08215,0.,0.,0.,0.,0.,0.,0.,0.,0.,0.,0.,0.,0.,0.978974,0.,0.,0.,0.,0.,0.,0.,0.,1.123789,0.,0.,0.,0.,0.,1.188112,0.,0.,1.374256,0.,1.0631,0.,0.,0.,1.450051,0.,0.,0.,0.,0.,0.,0.,0.,0.,0.,0.,0.,0.,0.,1.226809,0.,0.,0.,0.,0.,0.,0.,0.,0.,0.,0.,0.,0.,1.552602,0.965973,0.,0.,0.,0.,0.,0.,0.,0.,0.,0.,0.,0.,0.,0.,0.,0.,0.,0.,0.,1.495333,0.,1.274829,1.379169,0.,0.,0.,0.,0.,1.554591,0.,1.430634,0.,0.,1.38245,0.,1.38245,0.,0.,0.,0.,0.,1.137112,0.,0.,0.,1.311198,0.,1.659342,0.,0.,0.,0.,1.707948,0.,0.,1.00084,0.,0.,0.,0.,0.,0.,0.,0.,0.,1.296322,0.,0.,0.,0.,0.,0.,0.,0.,0.,0.,0.,1.446505,0.,0.,0.,0.,0.,0.,0.,0.,0.,0.,0.,1.503252,0.,0.,1.414739,0.,0.,0.,0.,0.,0.,0.,1.025556,0.,0.,0.,0.,0.,0.,0.,0.,1.025556,0.,0.,0.,0.,0.,0.,1.723387,0.,0.,0.,0.,1.067183,0.,1.268728,0.,0.,0.,1.185782,0.,0.,1.254773,0.,0.,0.,0.,0.930638,0.,0.,0.,0.,0.,0.,0.,0.,0.,0.,1.318862,0.,0.,0.,0.,0.,1.318862,0.,0.,0.,0.,0.,0.,0.,0.,1.150032,0.,0.,0.,0.,0.,0.,0.,0.,0.,0.,0.,0.,1.162393,0.,0.,0.,0.,0.,0.,1.763452,0.,0.,0.,0.,0.,0.,0.,0.,0.,1.310519,0.,0.,0.,0.,0.,0.,0.,0.,1.108184,1.706722,0.,0.,0.,0.,0.,0.,0.,0.,0.,0.,0.,0.,0.,0.,0.,0.,0.,0.,0.,0.,0.,1.188112,0.,0.,0.,1.374256,0.,0.,0.,0.,0.,0.,0.,0.,0.,0.,0.,0.,0.,1.099957,1.431549,0.,0.,1.684079,0.,0.,0.,0.,0.,1.054318,1.762894,0.,0.,0.,2.008844,0.,0.,0.,0.,0.,0.,1.382588,0.,0.,2.096156,0.,1.085337,0.,0.,0.,0.,0.,0.,0.,0.,0.,0.,0.,0.,0.,1.806369,0.,0.,0.,0.,0.,0.,0.,0.,0.,0.,0.,0.,0.,0.,0.,0.,0.,0.,0.,1.177154,1.198441,0.,0.,0.,0.,0.,0.,1.25613,1.314566,0.,0.,0.,0.,0.,0.,0.,0.,0.,0.,0.,0.,0.,0.,0.,0.,0.,0.,0.,2.378229,0.,1.379169,0.,0.,1.430634,0.,0.,0.,0.,0.,1.404392,0.,0.,0.,1.40439,0.,0.,0.,0.,0.,1.446505,0.,0.,0.,0.,0.,1.225267,0.,0.,1.446505,0.,0.,0.,1.294224,0.,0.,0.,1.08215,0.,0.,0.,0.,0.,0.,0.,0.,0.,0.,0.,0.,0.,0.978974,0.,0.,0.,0.,0.,0.,0.,0.,1.123789,0.,0.,0.,0.,0.,1.188112,0.,0.,1.374256,0.,1.0631,0.,0.,0.,0.,0.,1.751864,0.,0.,0.,0.,0.,0.,0.,0.,0.,0.,0.,0.,0.,0.,0.,0.,0.,0.,0.,1.043003,0.,0.,0.,1.838252,0.,0.,0.,0.,0.,0.,0.,0.,0.,0.,0.,0.,0.,0.,1.528893,0.,0.,0.,1.067183,0.,0.,1.08215,0.,0.,0.,0.,0.,0.,0.,0.,0.,0.,0.,0.,0.,0.,0.,0.,0.,0.,0.,0.,0.,0.,0.,0.,0.,0.,0.,0.,1.707948,0.,0.,0.,0.,0.,0.,0.,0.,0.,0.,0.,0.,0.,0.,0.,0.,0.,1.290871,0.,0.,0.,0.,0.,0.,0.,0.,0.,0.,0.,0.,0.,0.,0.,0.,0.,0.,0.,1.450051,0.,0.,1.229479,0.,1.66389,0.,0.,0.,0.,0.,1.707948,0.,1.290871,0.,0.,0.,0.,0.,0.,1.961338,0.,0.,1.393022,0.,0.,1.36093,0.905847,0.,0.,0.,0.,1.497122,0.,0.,1.961338,0.,0.,1.393022,0.,0.,1.36093,0.905847,0.,0.,0.,0.,1.497122,0.,0.,0.,0.,0.,0.,0.,0.,0.,0.,0.,0.,1.591411,1.961338,0.,0.,0.,0.,0.,0.,0.,0.,0.,1.36093,0.905847,0.,0.,0.,0.,0.,0.,0.,0.,1.08215,0.,0.,0.,0.,0.,0.,0.,0.877679,1.538517,0.,0.,1.123789,0.,0.,0.,0.,0.,0.,1.379169,0.,0.,1.961338,0.,0.,1.168492,0.,0.,0.,0.,0.,0.,0.,0.,0.,0.,0.,1.81578,0.,0.,0.,1.687535,0.,0.,0.,0.,0.,0.,0.,0.,0.,0.,0.,0.,1.017938,1.789511,0.,0.,0.,0.,0.,0.,1.840332,0.,0.,0.,0.,0.,0.,0.,0.,1.241217,0.,0.,0.,0.,0.,1.590495,0.,0.,0.,0.,0.,1.688664,0.,0.,2.008844|1.134066,0.,0.,0.,1.034096,0.,0.,0.,0.,0.,0.,0.,0.,0.,0.,1.351388,0.,0.,0.,0.,0.,0.,0.,0.955211,0.,0.,0.,2.048382,0.,1.203451,0.,1.675157,0.,0.,0.,0.,0.,0.,0.,0.,1.268831,0.,0.,0.,0.,0.,0.,0.,0.,0.,1.524678,0.,1.033145,1.086668,0.,0.,0.,0.,0.,0.,0.,0.,0.,0.,0.,1.142212,0.,0.,0.,0.,0.,0.,0.,0.,0.,1.362813,1.234021,0.,1.095743,0.,0.,0.,1.249884,1.18093,0.,0.,0.,1.211447,0.,1.211447,0.,0.,0.,1.2407,0.,1.2407,0.,0.,0.,0.,1.437328,0.,0.,1.804941,0.,0.,1.506431,0.,0.,0.,0.,1.598496,0.,1.284948,0.,0.867315,0.,0.826962,0.,0.,0.,0.,0.,0.,0.,0.,0.,0.,0.,0.,0.,0.,1.40852,0.,0.,0.,0.,0.,0.,0.,0.,1.40852,0.,0.,1.104911,0.,0.,0.,0.,0.967785,0.,0.,1.289186,0.,0.,0.,1.014052,0.,0.,1.073875,0.,0.,0.,0.,0.,1.014052,0.,0.,0.,0.,0.,0.,0.,0.,0.,0.,1.2435,0.,0.,0.,0.,0.,1.636174,0.,0.955644,0.883043,1.001476,0.,1.326602,0.,0.,0.,0.,0.,0.,1.392138,0.,0.,0.,0.850899,0.,0.,0.,0.,0.,0.,0.,0.,0.,0.,0.,0.,0.,0.,0.,0.,0.,1.565848,0.,0.,0.,0.,0.,0.,0.,0.,1.364639,1.097931,0.,1.097931,0.,0.,0.,0.,0.,0.,0.,0.,0.,0.,1.313746,0.,0.,0.,0.,1.389679,0.,1.224696,0.,0.,0.,0.,0.,0.,0.,0.,0.,1.333485,0.,0.,0.,0.,0.,0.,0.,0.,0.,1.225276,0.,1.403631,0.,0.,0.,0.,0.,1.068725,0.,0.,0.882264,0.,0.,0.,0.,0.,1.568195,0.,0.,1.131688,0.,0.,0.,0.,0.,1.533752,0.,0.,0.,0.,0.,0.,0.,1.523475,0.,0.,0.,1.460082,0.,0.,0.,0.,0.924097,0.,0.,0.,0.,0.,0.,0.,0.,0.,0.,1.756134,0.,1.070378,0.,0.,0.,0.,0.,0.,0.,0.,0.,0.,0.,0.,0.,0.,1.123075,1.391679,0.,0.,0.,0.984016,1.101571,1.012393,0.,0.,0.,0.,0.,0.,1.066231,1.721392,0.,0.,1.067756,0.,0.,0.,1.066277,0.,0.,0.,1.067756,0.,0.,0.,1.101161,0.,0.,0.,0.,0.,0.,0.,0.,1.25133,1.145052,0.,1.739505,0.,0.,1.095743,0.,0.,0.,1.259753,0.,0.,0.877816,0.,0.,0.,0.877816,0.,0.,0.,0.,0.,1.40852,0.,0.,1.149393,0.,0.,1.149393,0.,0.,1.354327,1.40852,0.,0.,0.,0.,0.,0.,0.,1.134066,0.,0.,0.,0.,0.,0.,0.,0.898225,0.,0.,0.,0.879064,0.,0.,0.,0.,0.,1.062534,0.,0.,0.828231,0.,0.,0.,0.,0.,1.149567,0.,0.,0.,0.,0.,0.,1.038918,1.131688,0.,0.,0.,1.533752,0.,0.,0.787537,0.,0.,0.,0.,0.,0.,0.,1.675157,0.,0.,0.,0.,0.,0.,0.,0.,1.268831,0.,0.,0.,0.,0.,0.,0.,0.,0.,1.524678,0.,1.033145,1.086668,0.,0.,0.,0.,0.,0.,0.,0.,0.,0.,0.,1.142212,0.,0.,0.,0.,0.,0.,0.,0.,0.,1.362813,1.234021,0.,1.095743,0.,0.,0.,1.249884,1.18093,0.,0.,0.,1.211447,0.,1.211447,0.,0.,0.,1.2407,0.,1.2407,0.,0.,0.,0.,1.437328,0.,0.,1.804941,0.,0.,1.506431,0.,0.,0.,0.,1.598496,0.,1.284948,0.,0.867315,0.,0.826962,0.,0.,0.,0.,0.,0.,0.,0.,0.,0.,0.,0.,0.,0.,1.40852,0.,0.,0.,0.,0.,0.,0.,0.,1.40852,0.,0.,1.104911,0.,0.,0.,0.,0.967785,0.,0.,1.289186,0.,0.,0.,1.014052,0.,0.,1.073875,0.,0.,0.,0.,0.,1.014052,0.,0.,0.,0.,0.,0.,0.,0.,0.,0.,1.2435,0.,0.,0.,0.,0.,1.636174,0.,0.955644,0.883043,1.001476,0.,1.326602,0.,0.,0.,0.,0.,0.,1.392138,0.,0.,0.,0.850899,0.,0.,0.,0.,0.,0.,0.,0.,0.,0.,0.,0.,0.,0.,0.,0.,0.,1.565848,0.,0.,0.,0.,0.,0.,0.,0.,1.364639,1.097931,0.,1.097931,0.,0.,0.,0.,0.,0.,0.,0.,0.,0.,1.313746,0.,0.,0.,0.,1.389679,0.,1.224696,0.,0.,0.,0.,0.,0.,0.,0.,0.,1.333485,0.,0.,0.,0.,0.,0.,0.,0.,0.,1.225276,0.,1.403631,0.,0.,0.,0.,0.,1.068725,0.,0.,0.882264,0.,0.,0.,0.,0.,1.568195,0.,0.,1.131688,0.,0.,0.,0.,0.,1.533752,0.,0.,0.,0.,0.,0.,0.,1.523475,0.,0.,0.,1.460082,0.,0.,0.,0.,0.924097,0.,0.,0.,0.,0.,0.,0.,0.,0.,0.,1.756134,0.,1.070378,0.,0.,0.,0.,0.,0.,0.,0.,0.,0.,0.,0.,0.,0.,1.123075,1.391679,0.,0.,0.,0.984016,1.101571,1.012393,0.,0.,0.,0.,0.,0.,0.,0.,0.,0.,1.066231,1.721392,0.,0.,1.067756,0.,0.,0.,1.066277,0.,0.,0.,1.067756,0.,0.,0.,1.101161,0.,0.,0.,0.,0.,0.,0.,0.,1.25133,1.145052,0.,1.739505,0.,0.,1.095743,0.,0.,0.,1.259753,0.,0.,0.877816,0.,0.,0.,0.877816,0.,0.,0.,0.,0.,1.40852,0.,0.,1.149393,0.,0.,1.149393,0.,0.,1.354327,1.40852,0.,0.,0.,0.,0.,0.,0.,1.134066,0.,0.,0.,0.,0.,0.,0.,0.898225,0.,0.,0.,0.879064,0.,0.,0.,0.,0.,1.062534,0.,0.,0.828231,0.,0.,0.,0.,0.,1.149567,0.,0.,0.,0.,0.,0.,1.038918,1.131688,0.,0.,0.,1.533752,0.,0.,0.787537,0.,0.,0.,0.,0.,0.,0.,0.,0.,0.,0.,0.,0.,0.,0.,0.,0.,0.,0.,0.,0.,0.,0.,0.,0.,0.,0.,0.,0.,0.,0.,0.,0.,0.,0.,1.073894,0.,0.,0.,0.,0.,0.,0.,0.,0.,0.,0.,0.,0.,0.,0.,0.,0.,0.,0.,0.,0.,0.,0.,1.636174,0.,0.,0.,0.,0.,0.,0.,0.,0.,0.,0.,0.,0.,0.,0.,0.,1.027154,0.,0.,0.,0.,0.,0.,0.,0.,0.,0.,0.,0.,1.284948,0.,0.,0.,0.,0.,0.,0.,0.,0.,0.,0.,0.,1.45186,0.,0.,0.,0.,0.,0.,0.,0.,0.,0.,0.,0.,0.,0.,0.,0.,0.,0.,0.,0.,0.,0.,0.,0.,1.523475,0.,0.,0.,0.,0.,1.675157,0.,0.,0.,1.529099,0.,0.,0.,0.,0.,0.,0.,0.,0.,0.,0.,0.,0.,0.,0.,0.839871,0.,0.,0.,1.113973,0.,0.,1.415565,0.,1.290785,0.,0.,0.,0.839871,0.,0.,0.,1.113973,0.,0.,1.415565,0.,1.290785,0.,0.,0.,0.,0.,0.,0.,0.,1.280379,0.,0.839871,0.,0.,0.,0.,1.259753,0.,1.113973,0.,0.,0.,0.,0.,0.,0.,0.,0.,0.,1.134066,0.,0.,0.,0.,0.,1.071828,0.,0.941622,0.,0.,1.104484,0.,1.104484,0.,1.138038,0.882264,0.,0.,1.038918,0.,0.,0.,1.196928,0.,0.,1.347618,0.,1.095743,0.,0.839871,0.,1.25217,1.132718,0.,0.,0.,0.,0.,0.,0.,0.,0.,0.,0.,0.,0.,1.517366,0.,0.,0.,0.,0.,0.,0.,0.,0.,0.,0.,1.097931,0.,0.,0.,0.,1.272016,1.249071,0.,0.,0.,0.,0.,0.,0.,0.,1.16689,0.,0.,0.,0.,0.,0.,0.,0.,1.312296,1.200426,0.,0.,0.,0.,0.,0.,0.,0.,0.,0.,0.,0.,0.,0.,0.|,|0.059296,0.,0.,0.,0.072441,0.,0.,0.,0.,0.,0.,0.,0.,0.,0.,0.,0.,0.,0.653987,0.631735,0.,0.,0.,0.,0.,0.,0.,0.,0.218528,0.,0.,0.,0.,0.,0.66366,0.,0.254395,0.03166,0.,0.,0.,0.,0.,0.,0.,0.,0.,0.,0.,0.,0.,0.,0.043427,0.,0.,0.,0.,0.,0.,0.,0.,0.,0.,0.,0.,0.,0.547977,0.454576,0.,0.,0.,0.,0.,0.,0.,0.,0.,0.,0.,0.,0.,0.,0.,0.,0.,0.,0.,0.339277,0.,0.212472,0.177957,0.,0.,0.,0.,0.,0.589672,0.,0.689067,0.,0.,0.282673,0.,0.282673,0.,0.,0.,0.,0.,0.108988,0.,0.,0.,0.3779,0.,0.043956,0.,0.,0.,0.,0.66366,0.,0.,0.153975,0.,0.,0.,0.,0.,0.,0.,0.,0.,0.568562,0.,0.,0.,0.,0.,0.,0.,0.,0.,0.,0.,0.301355,0.,0.,0.,0.,0.,0.,0.,0.,0.,0.,0.,0.450976,0.,0.,0.123021,0.,0.,0.,0.,0.,0.,0.,0.126438,0.,0.,0.,0.,0.,0.,0.,0.,0.126438,0.,0.,0.,0.,0.,0.,0.292651,0.,0.,0.,0.,0.028332,0.,0.188497,0.,0.,0.,0.182428,0.,0.,0.588175,0.,0.,0.,0.,0.423017,0.,0.,0.,0.,0.,0.,0.,0.,0.,0.,0.286709,0.,0.,0.,0.,0.,0.286709,0.,0.,0.,0.,0.,0.,0.,0.,0.30442,0.,0.,0.,0.,0.,0.,0.,0.,0.,0.,0.,0.,0.215258,0.,0.,0.,0.,0.,0.,0.416564,0.,0.,0.,0.,0.,0.,0.,0.,0.,0.35404,0.,0.,0.,0.,0.,0.,0.,0.,0.147758,0.177244,0.,0.,0.,0.,0.,0.,0.,0.,0.,0.,0.,0.,0.,0.,0.,0.,0.,0.,0.,0.,0.,0.135232,0.,0.,0.,0.412277,0.,0.,0.,0.,0.,0.,0.,0.,0.,0.,0.,0.,0.,0.113789,0.212958,0.,0.,0.230123,0.,0.,0.,0.,0.,0.234293,1.567017,0.,0.,0.,0.254395,0.,0.,0.,0.,0.,0.,0.194047,0.,0.,0.698719,0.,0.093145,0.,0.,0.,0.,0.,0.,0.,0.,0.,0.,0.538067,0.,0.,0.,0.,0.,0.,0.,0.,0.,0.,0.,0.,0.,0.,0.,0.,0.,0.,0.,0.124881,0.120886,0.,0.,0.,0.,0.,0.,0.115782,0.100593,0.,0.,0.,0.,0.,0.,0.,0.,0.,0.,0.,0.,0.,0.,0.,0.,0.,0.,0.,0.990929,0.,0.177957,0.,0.,0.689067,0.,0.,0.,0.,0.,0.555468,0.,0.,0.,0.555468,0.,0.,0.,0.,0.,0.301355,0.,0.,0.,0.,0.,0.088182,0.,0.,0.301355,0.,0.,0.,0.215704,0.,0.,0.,0.059296,0.,0.,0.,0.,0.,0.,0.,0.,0.,0.,0.,0.,0.,0.159183,0.,0.,0.,0.,0.,0.,0.,0.,0.233693,0.,0.,0.,0.,0.,0.135232,0.,0.,0.412277,0.,0.051985,0.,0.,0.,0.03166,0.,0.,0.,0.,0.,0.,0.,0.,0.,0.,0.,0.,0.,0.,0.043427,0.,0.,0.,0.,0.,0.,0.,0.,0.,0.,0.,0.,0.,0.547977,0.454576,0.,0.,0.,0.,0.,0.,0.,0.,0.,0.,0.,0.,0.,0.,0.,0.,0.,0.,0.,0.339277,0.,0.212472,0.177957,0.,0.,0.,0.,0.,0.589672,0.,0.689067,0.,0.,0.282673,0.,0.282673,0.,0.,0.,0.,0.,0.108988,0.,0.,0.,0.3779,0.,0.043956,0.,0.,0.,0.,0.66366,0.,0.,0.153975,0.,0.,0.,0.,0.,0.,0.,0.,0.,0.568562,0.,0.,0.,0.,0.,0.,0.,0.,0.,0.,0.,0.301355,0.,0.,0.,0.,0.,0.,0.,0.,0.,0.,0.,0.450976,0.,0.,0.123021,0.,0.,0.,0.,0.,0.,0.,0.126438,0.,0.,0.,0.,0.,0.,0.,0.,0.126438,0.,0.,0.,0.,0.,0.,0.292651,0.,0.,0.,0.,0.028332,0.,0.188497,0.,0.,0.,0.182428,0.,0.,0.588175,0.,0.,0.,0.,0.423017,0.,0.,0.,0.,0.,0.,0.,0.,0.,0.,0.286709,0.,0.,0.,0.,0.,0.286709,0.,0.,0.,0.,0.,0.,0.,0.,0.30442,0.,0.,0.,0.,0.,0.,0.,0.,0.,0.,0.,0.,0.215258,0.,0.,0.,0.,0.,0.,0.416564,0.,0.,0.,0.,0.,0.,0.,0.,0.,0.35404,0.,0.,0.,0.,0.,0.,0.,0.,0.147758,0.177244,0.,0.,0.,0.,0.,0.,0.,0.,0.,0.,0.,0.,0.,0.,0.,0.,0.,0.,0.,0.,0.,0.135232,0.,0.,0.,0.412277,0.,0.,0.,0.,0.,0.,0.,0.,0.,0.,0.,0.,0.,0.113789,0.212958,0.,0.,0.230123,0.,0.,0.,0.,0.,0.234293,1.567017,0.,0.,0.,0.254395,0.,0.,0.,0.,0.,0.,0.194047,0.,0.,0.698719,0.,0.093145,0.,0.,0.,0.,0.,0.,0.,0.,0.,0.,0.,0.,0.,0.538067,0.,0.,0.,0.,0.,0.,0.,0.,0.,0.,0.,0.,0.,0.,0.,0.,0.,0.,0.,0.124881,0.120886,0.,0.,0.,0.,0.,0.,0.115782,0.100593,0.,0.,0.,0.,0.,0.,0.,0.,0.,0.,0.,0.,0.,0.,0.,0.,0.,0.,0.,0.990929,0.,0.177957,0.,0.,0.689067,0.,0.,0.,0.,0.,0.555468,0.,0.,0.,0.555468,0.,0.,0.,0.,0.,0.301355,0.,0.,0.,0.,0.,0.088182,0.,0.,0.301355,0.,0.,0.,0.215704,0.,0.,0.,0.059296,0.,0.,0.,0.,0.,0.,0.,0.,0.,0.,0.,0.,0.,0.159183,0.,0.,0.,0.,0.,0.,0.,0.,0.233693,0.,0.,0.,0.,0.,0.135232,0.,0.,0.412277,0.,0.051985,0.,0.,0.,0.,0.,0.6645,0.,0.,0.,0.,0.,0.,0.,0.,0.,0.,0.,0.,0.,0.,0.,0.,0.,0.,0.,0.129031,0.,0.,0.,0.643388,0.,0.,0.,0.,0.,0.,0.,0.,0.,0.,0.,0.,0.,0.,0.250554,0.,0.,0.,0.028332,0.,0.,0.059296,0.,0.,0.,0.,0.,0.,0.,0.,0.,0.,0.,0.,0.,0.,0.,0.,0.,0.,0.,0.,0.,0.,0.,0.,0.,0.,0.,0.,0.66366,0.,0.,0.,0.,0.,0.,0.,0.,0.,0.,0.,0.,0.,0.,0.,0.,0.,0.15047,0.,0.,0.,0.,0.,0.,0.,0.,0.,0.,0.,0.,0.,0.,0.,0.,0.,0.,0.,0.03166,0.,0.,0.065792,0.,0.302526,0.,0.,0.,0.,0.,0.66366,0.,0.15047,0.,0.,0.,0.,0.,0.,0.396869,0.,0.,0.815427,0.,0.,0.164057,0.049635,0.,0.,0.,0.,0.618709,0.,0.,0.396869,0.,0.,0.815427,0.,0.,0.164057,0.049635,0.,0.,0.,0.,0.618709,0.,0.,0.,0.,0.,0.,0.,0.,0.,0.,0.,0.,0.265235,0.396869,0.,0.,0.,0.,0.,0.,0.,0.,0.,0.164057,0.049635,0.,0.,0.,0.,0.,0.,0.,0.,0.059296,0.,0.,0.,0.,0.,0.,0.,0.034809,0.236695,0.,0.,0.233693,0.,0.,0.,0.,0.,0.,0.177957,0.,0.,0.396869,0.,0.,0.074022,0.,0.,0.,0.,0.,0.,0.,0.,0.,0.,0.,0.685961,0.,0.,0.,0.270006,0.,0.,0.,0.,0.,0.,0.,0.,0.,0.,0.,0.,0.113104,0.447378,0.,0.,0.,0.,0.,0.,0.521427,0.,0.,0.,0.,0.,0.,0.,0.,0.045081,0.,0.,0.,0.,0.,0.46598,0.,0.,0.,0.,0.,0.168135,0.,0.,0.254395|0.11496,0.,0.,0.,0.344699,0.,0.,0.,0.,0.,0.,0.,0.,0.,0.,0.3475,0.,0.,0.,0.,0.,0.,0.,0.151621,0.,0.,0.,0.035115,0.,0.120871,0.,0.263343,0.,0.,0.,0.,0.,0.,0.,0.,0.067372,0.,0.,0.,0.,0.,0.,0.,0.,0.,0.189508,0.,0.36464,0.255687,0.,0.,0.,0.,0.,0.,0.,0.,0.,0.,0.,0.163173,0.,0.,0.,0.,0.,0.,0.,0.,0.,0.343566,0.238508,0.,0.221719,0.,0.,0.,0.387895,0.366496,0.,0.,0.,0.209004,0.,0.209004,0.,0.,0.,0.186303,0.,0.186303,0.,0.,0.,0.,0.357763,0.,0.,0.191252,0.,0.,0.337648,0.,0.,0.,0.,0.118745,0.,0.249851,0.,0.033358,0.,0.038516,0.,0.,0.,0.,0.,0.,0.,0.,0.,0.,0.,0.,0.,0.,0.293442,0.,0.,0.,0.,0.,0.,0.,0.,0.293442,0.,0.,0.233259,0.,0.,0.,0.,0.062889,0.,0.,0.292997,0.,0.,0.,0.083347,0.,0.,0.132396,0.,0.,0.,0.,0.,0.083347,0.,0.,0.,0.,0.,0.,0.,0.,0.,0.,0.175967,0.,0.,0.,0.,0.,0.115835,0.,0.191129,0.060552,0.105419,0.,0.48472,0.,0.,0.,0.,0.,0.,0.63279,0.,0.,0.,0.143902,0.,0.,0.,0.,0.,0.,0.,0.,0.,0.,0.,0.,0.,0.,0.,0.,0.,0.220119,0.,0.,0.,0.,0.,0.,0.,0.,0.387986,0.462853,0.,0.462853,0.,0.,0.,0.,0.,0.,0.,0.,0.,0.,0.243286,0.,0.,0.,0.,0.382982,0.,0.279655,0.,0.,0.,0.,0.,0.,0.,0.,0.,0.307951,0.,0.,0.,0.,0.,0.,0.,0.,0.,0.16337,0.,0.533775,0.,0.,0.,0.,0.,0.336228,0.,0.,0.120652,0.,0.,0.,0.,0.,0.332647,0.,0.,0.184014,0.,0.,0.,0.,0.,0.642715,0.,0.,0.,0.,0.,0.,0.,0.16388,0.,0.,0.,0.285303,0.,0.,0.,0.,0.063137,0.,0.,0.,0.,0.,0.,0.,0.,0.,0.,1.561008,0.,0.109222,0.,0.,0.,0.,0.,0.,0.,0.,0.,0.,0.,0.,0.,0.,0.177328,0.256506,0.,0.,0.,0.287005,0.321292,0.09444,0.,0.,0.,0.,0.,0.,0.204172,0.512755,0.,0.,0.211694,0.,0.,0.,0.187294,0.,0.,0.,0.211694,0.,0.,0.,0.176186,0.,0.,0.,0.,0.,0.,0.,0.,0.34209,0.194443,0.,0.724794,0.,0.,0.221719,0.,0.,0.,0.577387,0.,0.,0.209628,0.,0.,0.,0.209628,0.,0.,0.,0.,0.,0.293442,0.,0.,0.082721,0.,0.,0.082721,0.,0.,0.256501,0.293442,0.,0.,0.,0.,0.,0.,0.,0.11496,0.,0.,0.,0.,0.,0.,0.,0.020337,0.,0.,0.,0.029855,0.,0.,0.,0.,0.,0.069108,0.,0.,0.033668,0.,0.,0.,0.,0.,0.113693,0.,0.,0.,0.,0.,0.,0.193804,0.184014,0.,0.,0.,0.642715,0.,0.,0.001926,0.,0.,0.,0.,0.,0.,0.,0.263343,0.,0.,0.,0.,0.,0.,0.,0.,0.067372,0.,0.,0.,0.,0.,0.,0.,0.,0.,0.189508,0.,0.36464,0.255687,0.,0.,0.,0.,0.,0.,0.,0.,0.,0.,0.,0.163173,0.,0.,0.,0.,0.,0.,0.,0.,0.,0.343566,0.238508,0.,0.221719,0.,0.,0.,0.387895,0.366496,0.,0.,0.,0.209004,0.,0.209004,0.,0.,0.,0.186303,0.,0.186303,0.,0.,0.,0.,0.357763,0.,0.,0.191252,0.,0.,0.337648,0.,0.,0.,0.,0.118745,0.,0.249851,0.,0.033358,0.,0.038516,0.,0.,0.,0.,0.,0.,0.,0.,0.,0.,0.,0.,0.,0.,0.293442,0.,0.,0.,0.,0.,0.,0.,0.,0.293442,0.,0.,0.233259,0.,0.,0.,0.,0.062889,0.,0.,0.292997,0.,0.,0.,0.083347,0.,0.,0.132396,0.,0.,0.,0.,0.,0.083347,0.,0.,0.,0.,0.,0.,0.,0.,0.,0.,0.175967,0.,0.,0.,0.,0.,0.115835,0.,0.191129,0.060552,0.105419,0.,0.48472,0.,0.,0.,0.,0.,0.,0.63279,0.,0.,0.,0.143902,0.,0.,0.,0.,0.,0.,0.,0.,0.,0.,0.,0.,0.,0.,0.,0.,0.,0.220119,0.,0.,0.,0.,0.,0.,0.,0.,0.387986,0.462853,0.,0.462853,0.,0.,0.,0.,0.,0.,0.,0.,0.,0.,0.243286,0.,0.,0.,0.,0.382982,0.,0.279655,0.,0.,0.,0.,0.,0.,0.,0.,0.,0.307951,0.,0.,0.,0.,0.,0.,0.,0.,0.,0.16337,0.,0.533775,0.,0.,0.,0.,0.,0.336228,0.,0.,0.120652,0.,0.,0.,0.,0.,0.332647,0.,0.,0.184014,0.,0.,0.,0.,0.,0.642715,0.,0.,0.,0.,0.,0.,0.,0.16388,0.,0.,0.,0.285303,0.,0.,0.,0.,0.063137,0.,0.,0.,0.,0.,0.,0.,0.,0.,0.,1.561008,0.,0.109222,0.,0.,0.,0.,0.,0.,0.,0.,0.,0.,0.,0.,0.,0.,0.177328,0.256506,0.,0.,0.,0.287005,0.321292,0.09444,0.,0.,0.,0.,0.,0.,0.,0.,0.,0.,0.204172,0.512755,0.,0.,0.211694,0.,0.,0.,0.187294,0.,0.,0.,0.211694,0.,0.,0.,0.176186,0.,0.,0.,0.,0.,0.,0.,0.,0.34209,0.194443,0.,0.724794,0.,0.,0.221719,0.,0.,0.,0.577387,0.,0.,0.209628,0.,0.,0.,0.209628,0.,0.,0.,0.,0.,0.293442,0.,0.,0.082721,0.,0.,0.082721,0.,0.,0.256501,0.293442,0.,0.,0.,0.,0.,0.,0.,0.11496,0.,0.,0.,0.,0.,0.,0.,0.020337,0.,0.,0.,0.029855,0.,0.,0.,0.,0.,0.069108,0.,0.,0.033668,0.,0.,0.,0.,0.,0.113693,0.,0.,0.,0.,0.,0.,0.193804,0.184014,0.,0.,0.,0.642715,0.,0.,0.001926,0.,0.,0.,0.,0.,0.,0.,0.,0.,0.,0.,0.,0.,0.,0.,0.,0.,0.,0.,0.,0.,0.,0.,0.,0.,0.,0.,0.,0.,0.,0.,0.,0.,0.,0.,0.132291,0.,0.,0.,0.,0.,0.,0.,0.,0.,0.,0.,0.,0.,0.,0.,0.,0.,0.,0.,0.,0.,0.,0.,0.115835,0.,0.,0.,0.,0.,0.,0.,0.,0.,0.,0.,0.,0.,0.,0.,0.,0.068477,0.,0.,0.,0.,0.,0.,0.,0.,0.,0.,0.,0.,0.249851,0.,0.,0.,0.,0.,0.,0.,0.,0.,0.,0.,0.,0.025926,0.,0.,0.,0.,0.,0.,0.,0.,0.,0.,0.,0.,0.,0.,0.,0.,0.,0.,0.,0.,0.,0.,0.,0.,0.16388,0.,0.,0.,0.,0.,0.263343,0.,0.,0.,0.139009,0.,0.,0.,0.,0.,0.,0.,0.,0.,0.,0.,0.,0.,0.,0.,0.0665,0.,0.,0.,0.180067,0.,0.,0.10706,0.,0.533436,0.,0.,0.,0.0665,0.,0.,0.,0.180067,0.,0.,0.10706,0.,0.533436,0.,0.,0.,0.,0.,0.,0.,0.,0.213396,0.,0.0665,0.,0.,0.,0.,0.577387,0.,0.180067,0.,0.,0.,0.,0.,0.,0.,0.,0.,0.,0.11496,0.,0.,0.,0.,0.,0.306237,0.,0.194075,0.,0.,0.203375,0.,0.203375,0.,0.569019,0.120652,0.,0.,0.193804,0.,0.,0.,0.37404,0.,0.,0.304301,0.,0.221719,0.,0.0665,0.,0.243635,0.117885,0.,0.,0.,0.,0.,0.,0.,0.,0.,0.,0.,0.,0.,0.640666,0.,0.,0.,0.,0.,0.,0.,0.,0.,0.,0.,0.462853,0.,0.,0.,0.,0.223781,0.416357,0.,0.,0.,0.,0.,0.,0.,0.,0.486204,0.,0.,0.,0.,0.,0.,0.,0.,0.133454,0.069758,0.,0.,0.,0.,0.,0.,0.,0.,0.,0.,0.,0.,0.,0.,0.|,
R|0.,0.,0.,0.,0.,0.,0.,0.,0.,0.,0.,0.,0.,0.,0.,0.,0.,0.,0.,0.,0.,0.,0.,0.,1.781117,1.306598,1.494227,0.,0.,0.,0.,0.,1.836012,1.377479,1.660481,0.,0.,0.,1.340401,0.,0.,0.,0.,0.,0.,0.,0.,0.,0.,0.,0.,0.,0.,0.,0.,0.,1.041767,0.,0.,0.,0.,0.,0.,0.,0.,0.,1.536023,0.,0.,0.,0.,0.,0.,0.,0.,0.,0.,0.,0.,0.,0.,0.,0.,0.,0.,0.,0.,0.,0.,0.,0.,0.,0.,0.971407,0.,0.,0.,0.,0.,0.,0.,0.,1.62461,0.,1.62461,0.,1.033233,0.,0.,0.,0.,0.,0.,0.,0.,0.,0.,0.,0.,0.,0.,0.,0.,0.,0.,0.,0.,0.,0.885178,0.,0.,0.,0.,0.,1.379538,0.,0.781873,0.,0.,0.,0.,0.,2.502633,1.152932,0.,0.,0.,0.,0.915426,0.,0.,0.,0.,0.,0.,1.605024,0.,1.297479,0.,0.,0.,0.,0.,0.,0.,1.494227,0.,0.,0.,0.,0.,1.061608,0.,0.,0.,0.,0.,0.,0.,0.,0.,0.,0.,0.,0.,0.,0.,0.,0.,0.,0.,0.,0.,1.346986,1.132225,0.,0.,0.,0.,0.,0.,0.,0.,1.656039,0.,0.,0.,0.,0.,0.,0.,0.,0.,0.,0.,0.,0.,0.,0.,0.,0.,0.,0.,0.,0.,0.,0.,1.648539,0.,0.,0.,0.,0.,0.,0.,0.,0.,0.,0.,0.,0.,0.,1.836012,1.377479,1.660481,0.,0.,0.,1.340401,0.,0.,0.,0.,0.,0.,0.,0.,0.,0.,0.,0.,0.,0.,0.,0.,0.,1.041767,0.,0.,0.,0.,0.,0.,0.,0.,0.,1.536023,0.,0.,0.,0.,0.,0.,0.,0.,0.,0.,0.,0.,0.,0.,0.,0.,0.,0.,0.,0.,0.,0.,0.,0.,0.,0.,0.971407,0.,0.,0.,0.,0.,0.,0.,0.,1.62461,0.,1.62461,0.,1.033233,0.,0.,0.,0.,0.,0.,0.,0.,0.,0.,0.,0.,0.,0.,0.,0.,0.,0.,0.,0.,0.,0.885178,0.,0.,0.,0.,0.,1.379538,0.,0.781873,0.,0.,0.,0.,0.,2.502633,1.152932,0.,0.,0.,0.,0.915426,0.,0.,0.,0.,0.,0.,1.605024,0.,1.297479,0.,0.,0.,0.,0.,0.,0.,1.494227,0.,0.,0.,0.,0.,1.061608,0.,0.,0.,0.,0.,0.,0.,0.,0.,0.,0.,0.,0.,0.,0.,0.,0.,0.,0.,0.,0.,1.346986,0.,1.132225,0.,0.,0.,0.,0.,0.,0.,0.,1.656039,0.,0.,0.,0.,0.,0.,0.,0.,0.,0.,0.,0.,0.,0.,0.,0.,0.,0.,0.,0.,0.,0.,0.,1.648539,0.,0.,0.,0.,0.,0.,0.,0.,0.,0.,1.613884,0.,0.,0.,1.089093,0.,0.,0.,0.,1.750588,1.750588,0.,0.,0.,0.,0.,0.,0.,0.,0.,0.,0.,0.971407,0.,0.,0.,0.,1.753761,0.,0.,0.,1.674376,0.,0.,0.,0.,0.,0.,0.,0.,0.,0.784479,0.,1.306598,1.753761,0.,0.,0.,0.,0.,1.267145,2.159065,1.536023,0.,0.,0.,0.,0.,0.,0.,0.,0.,0.,0.,0.,0.,0.,0.,0.,0.,0.,0.,0.,0.,0.,0.,0.,0.,0.,0.915426,0.,0.,0.,0.,0.,0.,0.,0.782795,0.,1.612452,0.,0.,0.,0.,0.,0.,0.,0.,0.,0.,0.,0.,0.,0.,0.,0.,0.,0.,0.,0.,0.,0.900061,0.,0.,0.,0.,0.,0.,0.,0.,0.,0.,0.,0.,0.,0.,0.,0.,0.,0.,0.,0.,0.,0.,2.159065,0.,0.,0.,0.,0.,0.,0.,0.,0.,0.,0.,0.,0.,0.,1.418334,0.,0.,0.,0.,0.,0.,0.,0.,0.,0.,0.,0.|1.928391,0.,0.,0.,0.,1.392095,0.,0.,0.,0.,0.,0.,0.,0.,1.332372,0.,0.,0.,0.,0.,1.331145,0.,0.,0.,0.,0.,1.31733,0.,0.,0.,0.,0.,0.,0.,0.,0.,0.,0.,0.,0.,1.289718,0.,0.,0.,2.712192,0.,0.,0.,0.,0.,2.267383,0.,0.,0.,0.,0.,0.,0.,0.,0.,0.,0.,0.,0.841339,0.,0.,0.,0.,1.332599,0.,0.,0.,0.,0.,0.,0.,0.,0.,0.,0.,0.,0.,0.,0.,0.,0.,0.,0.,0.,0.,0.,0.,0.,0.,0.,0.,0.,0.,0.,0.,0.,1.507323,0.,0.,1.499285,0.,0.,1.779434,0.,0.,0.,0.,0.,0.,1.332372,0.,0.,0.,0.,0.,1.073009,0.,1.073009,1.383154,1.383154,0.,0.,0.,0.,0.,0.,0.,0.,1.443369,0.,0.,0.,0.,0.,0.,0.,0.,0.,0.,0.,0.,0.,0.,0.,0.,0.,1.430834,0.,0.,0.,0.,0.,0.,0.,0.,0.,1.165827,0.,0.,0.,0.,0.,0.,0.,1.114376,0.,0.,0.,0.,0.,1.778592,0.,0.,1.447044,0.,0.,0.,0.,0.,0.,0.,0.,0.,2.349341,0.,0.,0.,0.,0.,1.31733,0.,0.,0.,0.,0.,0.,0.,1.77506,0.,0.,0.,0.,0.,1.011235,0.,0.,0.,0.,0.,0.,0.,0.,1.413685,0.,0.,1.30573,0.,0.,0.,0.,0.,1.780431,0.,0.,0.,0.,0.,0.,0.,1.825225,0.,0.,0.,1.397545,0.,0.,0.,0.,0.,0.,0.,0.,0.,0.,0.,0.,0.,0.,0.,0.,0.,0.,0.,0.,0.,0.,0.,1.33414,0.,0.,0.,0.,0.,0.,0.,0.,0.,0.,0.,0.,0.,1.6742,0.,0.,0.,0.,1.383154,0.,0.,0.,0.,0.,0.,0.,0.,0.,0.,1.206676,0.,0.,0.,0.,0.,0.,0.,0.,0.,1.011235,0.,0.,0.,0.,0.,0.,0.,0.,0.,0.,0.,0.,1.289718,0.,0.,0.,2.712192,0.,0.,0.,0.,0.,2.267383,0.,0.,0.,0.,0.,0.,0.,0.,0.,0.,0.,0.,0.841339,0.,0.,0.,0.,1.332599,0.,0.,0.,0.,0.,0.,0.,0.,0.,0.,0.,0.,0.,0.,0.,0.,0.,0.,0.,0.,0.,0.,0.,0.,0.,0.,0.,0.,0.,0.,0.,0.,1.507323,0.,0.,1.499285,0.,0.,1.779434,0.,0.,0.,0.,0.,0.,1.332372,0.,0.,0.,0.,0.,1.073009,0.,1.073009,1.383154,1.383154,0.,0.,0.,0.,0.,0.,0.,0.,1.443369,0.,0.,0.,0.,0.,0.,0.,0.,0.,0.,0.,0.,0.,0.,0.,0.,0.,1.430834,0.,0.,0.,0.,0.,0.,0.,0.,0.,1.165827,0.,0.,0.,0.,0.,0.,0.,1.114376,0.,0.,0.,0.,0.,1.778592,0.,0.,1.447044,0.,0.,0.,0.,0.,0.,0.,0.,0.,2.349341,0.,0.,0.,0.,0.,1.31733,0.,0.,0.,0.,0.,0.,0.,1.77506,0.,0.,0.,0.,0.,1.011235,0.,0.,0.,0.,0.,0.,0.,0.,1.413685,0.,0.,1.30573,0.,0.,0.,0.,0.,1.780431,0.,0.,0.,0.,0.,0.,0.,1.825225,0.,0.,0.,1.397545,0.,0.,0.,0.,0.,0.,0.,0.,0.,0.,0.,0.,0.,0.,0.,0.,0.,0.,0.,0.,0.,0.,0.,0.,1.33414,0.,0.,0.,0.,0.,0.,0.,0.,0.,0.,0.,0.,0.,1.6742,0.,0.,0.,0.,1.383154,0.,0.,0.,0.,0.,0.,0.,0.,0.,0.,1.206676,0.,0.,0.,0.,0.,0.,0.,0.,0.,1.011235,0.,0.,0.,0.,0.,0.,0.,0.,0.,0.,0.,0.,1.42213,0.,0.,0.,0.708801,0.,0.,0.,0.,0.,0.,0.,0.,0.,0.,0.,1.6742,1.621954,1.507323,0.,0.,1.499285,0.,0.,0.,0.,0.,0.,0.,0.,0.,0.,0.,0.,0.,0.,0.,0.,0.,0.,0.,0.,0.,0.,0.,0.,0.,0.,0.,0.,0.,0.,0.,0.,0.,0.,1.675005,0.,0.,0.,0.,0.,0.,0.,0.,0.,0.,0.,0.,1.237639,0.,0.,0.,0.,0.,0.,1.520208,0.,0.,0.,1.520208,0.,0.,0.,0.,0.,0.,0.,0.,0.,0.,0.,1.31733,0.,0.,0.,0.,0.,0.,0.,0.,0.,0.883942,0.,0.,1.660629,0.,0.,0.,0.,0.,0.,0.,0.,0.,0.,0.,0.,0.,0.,1.14906,0.,0.,0.,1.441218,0.,0.,0.,0.,0.,0.,0.,0.,1.14906,0.,0.,0.,1.441218,0.,0.,0.,0.,0.,1.306774,0.,0.,0.,0.,0.,0.,0.,0.,0.,0.,0.,1.383154,0.,0.,0.,0.,0.,0.,0.,0.,0.,0.,0.,0.,0.,0.,0.,0.,0.,1.520208,0.,0.,0.,0.,0.,0.,0.,0.,0.,0.,0.,1.400356,0.,0.,0.,0.,0.,0.,0.,0.,0.,1.099405,0.,0.,0.,0.|0.,0.,0.,1.900775,0.,0.,0.,0.,0.,0.,2.186301,0.,0.,0.,0.,0.,0.,0.,0.,0.,0.,0.,1.724174,0.,0.,0.,2.294063,1.771353,0.,0.,0.,0.,0.,0.,0.,0.,0.,0.,0.,0.,0.,0.,0.,0.,0.,0.,0.,0.,2.271375,0.,0.,0.,0.,0.,0.,1.227383,0.,1.610376,0.,0.,0.,0.,0.,1.785402,0.,0.,0.,0.,0.,0.,0.,0.,0.,0.,0.,0.,0.,0.,0.,0.,0.,1.680904,0.,0.,0.,1.627138,0.,0.,1.6619,0.,0.,0.,0.,0.,0.,0.,0.,0.,0.,0.,0.,0.,0.,0.,0.,0.,1.813428,1.813428,1.813428,0.,0.,0.,0.,0.,0.,0.,0.,0.,0.,0.752576,0.,0.,0.,0.,0.,0.,0.,0.,2.424754,0.,0.,2.204407,0.,0.,0.,0.,1.939265,0.,0.,0.,0.,0.,0.,0.,0.,0.,0.,0.,0.,0.,0.,0.,0.,0.,0.,0.,0.,0.,0.,1.178502,1.41734,0.,0.,0.,0.,0.,0.,0.,0.,0.,0.,0.,0.,0.,0.,0.,0.,0.,0.,2.294063,1.771353,0.,0.,1.724174,0.,0.,0.,0.,0.,0.,0.,0.,0.,0.,0.,0.,0.,1.810078,0.,0.,1.403689,0.,0.,1.827408,0.,0.,0.,0.,0.,1.842852,0.,0.,0.,0.,1.625301,0.,0.,0.,1.729964,0.,0.,0.,1.370139,0.,0.,2.354154,0.,0.,0.,0.,0.,0.,0.,0.,0.,0.,0.,0.,0.,0.,0.,2.483608,0.,0.,0.,0.,0.,0.,0.,0.,0.,0.,0.,0.,0.,0.,0.,0.,0.,0.,0.,0.,2.131729,1.560488,0.,0.,0.,0.,0.,0.,0.,2.506384,0.,0.,0.,0.,0.,0.,0.,0.,0.,0.,0.889351,1.968193,1.425299,1.425299,0.,0.,0.,0.,0.,0.,0.,0.,0.,0.,0.,0.,0.,0.,1.844173,0.,0.,0.,0.,1.879599,0.,0.,0.,0.,0.,0.,0.,0.,0.,1.844173,2.175783,1.560617,0.,0.,0.,0.,0.,0.,1.481005,0.,0.,0.,0.,0.,0.,0.,0.,0.,0.,0.,0.,0.,0.,0.,0.934436,0.,0.,0.,0.,0.,0.,1.399651,0.,0.,0.,0.,0.,0.,0.756841,0.,0.,0.,0.,0.,0.,0.,0.,0.,0.,0.,0.,0.,0.,0.,1.633764,0.,1.663988,0.,0.,0.,0.,0.,0.,0.,0.,1.403689,0.,0.,0.,1.695469,0.,0.,0.,0.,0.,0.,0.,0.,0.,0.,0.,0.,2.506384,0.,0.,2.033649,2.134999,0.,0.,0.,0.,0.,0.,0.,0.,2.271375,0.,0.,0.,0.,0.,0.,1.227383,0.,1.610376,0.,0.,0.,0.,0.,1.785402,0.,0.,0.,0.,0.,0.,0.,0.,0.,0.,0.,0.,0.,0.,0.,0.,0.,1.680904,0.,0.,0.,1.627138,0.,0.,1.6619,0.,0.,0.,0.,0.,0.,0.,0.,0.,0.,0.,0.,0.,0.,0.,0.,0.,1.813428,1.813428,1.813428,0.,0.,0.,0.,0.,0.,0.,0.,0.,0.,0.752576,0.,0.,0.,0.,0.,0.,0.,0.,2.424754,0.,0.,2.204407,0.,0.,0.,0.,1.939265,0.,0.,0.,0.,0.,0.,0.,0.,0.,0.,0.,0.,0.,0.,0.,0.,0.,0.,0.,0.,0.,0.,1.178502,1.41734,0.,0.,0.,0.,0.,0.,0.,0.,0.,0.,0.,0.,0.,0.,0.,0.,0.,0.,2.294063,1.771353,0.,0.,1.724174,0.,0.,0.,0.,0.,0.,0.,0.,0.,0.,0.,0.,0.,1.810078,0.,0.,1.403689,0.,0.,1.827408,0.,0.,0.,0.,0.,1.842852,0.,0.,0.,0.,1.625301,0.,0.,0.,1.729964,0.,0.,0.,1.370139,0.,0.,2.354154,0.,0.,0.,0.,0.,0.,0.,0.,0.,0.,0.,0.,0.,0.,0.,2.483608,0.,0.,0.,0.,0.,0.,0.,0.,0.,0.,0.,0.,0.,0.,0.,0.,0.,0.,0.,0.,2.131729,1.560488,0.,0.,0.,0.,0.,0.,0.,2.506384,0.,0.,0.,0.,0.,0.,0.,0.,0.,0.,0.889351,1.968193,1.425299,1.425299,0.,0.,0.,0.,0.,0.,0.,0.,0.,0.,0.,0.,0.,0.,1.844173,0.,0.,0.,0.,1.879599,0.,0.,0.,0.,0.,0.,0.,0.,0.,1.844173,2.175783,1.560617,0.,0.,0.,0.,0.,0.,0.,0.,0.,0.,1.481005,0.,0.,0.,0.,0.,0.,0.,0.,0.,0.,0.,0.,0.,0.,0.,0.934436,0.,0.,0.,0.,0.,0.,1.399651,0.,0.,0.,0.,0.,0.,0.756841,0.,0.,0.,0.,0.,0.,0.,0.,0.,0.,0.,0.,0.,0.,0.,1.633764,0.,1.663988,0.,0.,0.,0.,0.,0.,0.,0.,1.403689,0.,0.,0.,1.695469,0.,0.,0.,0.,0.,0.,0.,0.,0.,0.,0.,0.,2.506384,0.,0.,2.033649,2.134999,0.,0.,0.,0.,0.,0.,0.,0.,0.,0.,0.,0.,0.,0.,0.,1.32617,0.,0.,0.,0.,0.,0.,0.,0.,0.,0.,0.,0.,0.,0.,0.,0.,0.,2.044494,0.,0.,0.,0.,0.,0.,0.,0.,0.,1.695587,0.,0.,0.,0.,0.,2.099055,2.424754,0.,0.,2.204407,0.,0.,2.204407,0.,0.,0.,0.,0.,0.,0.,0.,0.,0.,0.,0.,0.,0.,0.,0.,0.,0.,0.,0.,0.,0.,0.,0.,0.,0.,0.,0.,1.502332,1.158549,0.,0.,0.,0.,0.,0.,0.,0.,0.,0.,0.,0.,0.,0.,0.,0.,0.,0.,0.,2.020399,0.,0.,0.,0.,0.,0.,0.,0.,0.,0.,0.,0.,0.,0.,0.,0.,0.,0.,0.,0.,0.,0.,0.,0.,0.,0.,0.,0.,0.,0.,0.,0.,0.,0.,0.,0.,0.,1.882043,0.,0.,0.,0.,0.,0.,0.,0.,0.,0.,0.,0.,1.819795,0.,0.,0.,0.,0.,0.,0.,0.,0.,0.,0.,0.,0.,0.,0.,0.,0.,1.882043,0.,0.,0.,1.403689,0.,0.,0.,0.,0.,0.,0.,0.,1.516371,0.,0.,0.,1.503862,0.,0.,0.,0.,0.,0.,0.,0.,0.,1.516371,0.,0.,0.,1.503862,0.,0.,0.,0.,0.,0.,0.,0.,0.,0.,0.,0.,0.,0.,0.,0.,0.,0.,0.,0.,0.,0.,0.,0.,1.694316,0.,0.,0.,0.,0.,0.,0.,0.,0.,0.,0.,0.,1.513131,0.,0.,0.,0.,0.,0.,0.,0.,0.,0.,0.,0.,0.,0.,0.,0.,0.,0.,0.,0.,0.,0.,0.,0.,0.,0.,0.,0.,0.,0.,0.,1.557918,0.,0.,1.601207,0.,0.,0.,0.,0.,0.|0.,0.,0.,0.,0.,0.,0.,0.,0.,0.,0.,0.,0.,0.,0.,0.,0.,0.,0.,0.,0.,0.,0.,0.,0.593706,0.335982,0.293625,0.,0.,0.,0.,0.,0.174858,0.360768,0.230235,0.,0.,0.,0.291392,0.,0.,0.,0.,0.,0.,0.,0.,0.,0.,0.,0.,0.,0.,0.,0.,0.,0.026627,0.,0.,0.,0.,0.,0.,0.,0.,0.,0.381118,0.,0.,0.,0.,0.,0.,0.,0.,0.,0.,0.,0.,0.,0.,0.,0.,0.,0.,0.,0.,0.,0.,0.,0.,0.,0.,0.017193,0.,0.,0.,0.,0.,0.,0.,0.,0.482674,0.,0.482674,0.,0.072623,0.,0.,0.,0.,0.,0.,0.,0.,0.,0.,0.,0.,0.,0.,0.,0.,0.,0.,0.,0.,0.,0.229491,0.,0.,0.,0.,0.,0.689769,0.,0.03514,0.,0.,0.,0.,0.,0.088328,0.285322,0.,0.,0.,0.,0.092701,0.,0.,0.,0.,0.,0.,0.059815,0.,0.305289,0.,0.,0.,0.,0.,0.,0.,0.293625,0.,0.,0.,0.,0.,0.068291,0.,0.,0.,0.,0.,0.,0.,0.,0.,0.,0.,0.,0.,0.,0.,0.,0.,0.,0.,0.,0.,0.897991,0.168629,0.,0.,0.,0.,0.,0.,0.,0.,0.15623,0.,0.,0.,0.,0.,0.,0.,0.,0.,0.,0.,0.,0.,0.,0.,0.,0.,0.,0.,0.,0.,0.,0.,0.537567,0.,0.,0.,0.,0.,0.,0.,0.,0.,0.,0.,0.,0.,0.,0.174858,0.360768,0.230235,0.,0.,0.,0.291392,0.,0.,0.,0.,0.,0.,0.,0.,0.,0.,0.,0.,0.,0.,0.,0.,0.,0.026627,0.,0.,0.,0.,0.,0.,0.,0.,0.,0.381118,0.,0.,0.,0.,0.,0.,0.,0.,0.,0.,0.,0.,0.,0.,0.,0.,0.,0.,0.,0.,0.,0.,0.,0.,0.,0.,0.017193,0.,0.,0.,0.,0.,0.,0.,0.,0.482674,0.,0.482674,0.,0.072623,0.,0.,0.,0.,0.,0.,0.,0.,0.,0.,0.,0.,0.,0.,0.,0.,0.,0.,0.,0.,0.,0.229491,0.,0.,0.,0.,0.,0.689769,0.,0.03514,0.,0.,0.,0.,0.,0.088328,0.285322,0.,0.,0.,0.,0.092701,0.,0.,0.,0.,0.,0.,0.059815,0.,0.305289,0.,0.,0.,0.,0.,0.,0.,0.293625,0.,0.,0.,0.,0.,0.068291,0.,0.,0.,0.,0.,0.,0.,0.,0.,0.,0.,0.,0.,0.,0.,0.,0.,0.,0.,0.,0.,0.897991,0.,0.168629,0.,0.,0.,0.,0.,0.,0.,0.,0.15623,0.,0.,0.,0.,0.,0.,0.,0.,0.,0.,0.,0.,0.,0.,0.,0.,0.,0.,0.,0.,0.,0.,0.,0.537567,0.,0.,0.,0.,0.,0.,0.,0.,0.,0.,0.24829,0.,0.,0.,0.052254,0.,0.,0.,0.,0.46097,0.46097,0.,0.,0.,0.,0.,0.,0.,0.,0.,0.,0.,0.017193,0.,0.,0.,0.,0.143751,0.,0.,0.,0.094066,0.,0.,0.,0.,0.,0.,0.,0.,0.,0.336205,0.,0.335982,0.143751,0.,0.,0.,0.,0.,0.316786,0.925314,0.381118,0.,0.,0.,0.,0.,0.,0.,0.,0.,0.,0.,0.,0.,0.,0.,0.,0.,0.,0.,0.,0.,0.,0.,0.,0.,0.,0.092701,0.,0.,0.,0.,0.,0.,0.,0.057985,0.,0.146587,0.,0.,0.,0.,0.,0.,0.,0.,0.,0.,0.,0.,0.,0.,0.,0.,0.,0.,0.,0.,0.,0.30002,0.,0.,0.,0.,0.,0.,0.,0.,0.,0.,0.,0.,0.,0.,0.,0.,0.,0.,0.,0.,0.,0.,0.925314,0.,0.,0.,0.,0.,0.,0.,0.,0.,0.,0.,0.,0.,0.,0.46,0.,0.,0.,0.,0.,0.,0.,0.,0.,0.,0.,0.|0.670745,0.,0.,0.,0.,0.078798,0.,0.,0.,0.,0.,0.,0.,0.,0.401945,0.,0.,0.,0.,0.,0.091174,0.,0.,0.,0.,0.,0.466902,0.,0.,0.,0.,0.,0.,0.,0.,0.,0.,0.,0.,0.,0.102961,0.,0.,0.,0.678048,0.,0.,0.,0.,0.,0.492909,0.,0.,0.,0.,0.,0.,0.,0.,0.,0.,0.,0.,0.021504,0.,0.,0.,0.,0.01765,0.,0.,0.,0.,0.,0.,0.,0.,0.,0.,0.,0.,0.,0.,0.,0.,0.,0.,0.,0.,0.,0.,0.,0.,0.,0.,0.,0.,0.,0.,0.,0.,0.266783,0.,0.,0.13268,0.,0.,0.444859,0.,0.,0.,0.,0.,0.,0.401945,0.,0.,0.,0.,0.,0.124407,0.,0.124407,0.203275,0.203275,0.,0.,0.,0.,0.,0.,0.,0.,0.316355,0.,0.,0.,0.,0.,0.,0.,0.,0.,0.,0.,0.,0.,0.,0.,0.,0.,0.211975,0.,0.,0.,0.,0.,0.,0.,0.,0.,0.266212,0.,0.,0.,0.,0.,0.,0.,0.036418,0.,0.,0.,0.,0.,1.143381,0.,0.,0.211366,0.,0.,0.,0.,0.,0.,0.,0.,0.,0.66446,0.,0.,0.,0.,0.,0.466902,0.,0.,0.,0.,0.,0.,0.,0.198454,0.,0.,0.,0.,0.,0.220397,0.,0.,0.,0.,0.,0.,0.,0.,0.372022,0.,0.,0.076358,0.,0.,0.,0.,0.,0.209462,0.,0.,0.,0.,0.,0.,0.,0.170264,0.,0.,0.,0.046932,0.,0.,0.,0.,0.,0.,0.,0.,0.,0.,0.,0.,0.,0.,0.,0.,0.,0.,0.,0.,0.,0.,0.,0.377587,0.,0.,0.,0.,0.,0.,0.,0.,0.,0.,0.,0.,0.,0.679046,0.,0.,0.,0.,0.203275,0.,0.,0.,0.,0.,0.,0.,0.,0.,0.,0.324732,0.,0.,0.,0.,0.,0.,0.,0.,0.,0.220397,0.,0.,0.,0.,0.,0.,0.,0.,0.,0.,0.,0.,0.102961,0.,0.,0.,0.678048,0.,0.,0.,0.,0.,0.492909,0.,0.,0.,0.,0.,0.,0.,0.,0.,0.,0.,0.,0.021504,0.,0.,0.,0.,0.01765,0.,0.,0.,0.,0.,0.,0.,0.,0.,0.,0.,0.,0.,0.,0.,0.,0.,0.,0.,0.,0.,0.,0.,0.,0.,0.,0.,0.,0.,0.,0.,0.,0.266783,0.,0.,0.13268,0.,0.,0.444859,0.,0.,0.,0.,0.,0.,0.401945,0.,0.,0.,0.,0.,0.124407,0.,0.124407,0.203275,0.203275,0.,0.,0.,0.,0.,0.,0.,0.,0.316355,0.,0.,0.,0.,0.,0.,0.,0.,0.,0.,0.,0.,0.,0.,0.,0.,0.,0.211975,0.,0.,0.,0.,0.,0.,0.,0.,0.,0.266212,0.,0.,0.,0.,0.,0.,0.,0.036418,0.,0.,0.,0.,0.,1.143381,0.,0.,0.211366,0.,0.,0.,0.,0.,0.,0.,0.,0.,0.66446,0.,0.,0.,0.,0.,0.466902,0.,0.,0.,0.,0.,0.,0.,0.198454,0.,0.,0.,0.,0.,0.220397,0.,0.,0.,0.,0.,0.,0.,0.,0.372022,0.,0.,0.076358,0.,0.,0.,0.,0.,0.209462,0.,0.,0.,0.,0.,0.,0.,0.170264,0.,0.,0.,0.046932,0.,0.,0.,0.,0.,0.,0.,0.,0.,0.,0.,0.,0.,0.,0.,0.,0.,0.,0.,0.,0.,0.,0.,0.,0.377587,0.,0.,0.,0.,0.,0.,0.,0.,0.,0.,0.,0.,0.,0.679046,0.,0.,0.,0.,0.203275,0.,0.,0.,0.,0.,0.,0.,0.,0.,0.,0.324732,0.,0.,0.,0.,0.,0.,0.,0.,0.,0.220397,0.,0.,0.,0.,0.,0.,0.,0.,0.,0.,0.,0.,0.423766,0.,0.,0.,0.009205,0.,0.,0.,0.,0.,0.,0.,0.,0.,0.,0.,0.679046,0.540651,0.266783,0.,0.,0.13268,0.,0.,0.,0.,0.,0.,0.,0.,0.,0.,0.,0.,0.,0.,0.,0.,0.,0.,0.,0.,0.,0.,0.,0.,0.,0.,0.,0.,0.,0.,0.,0.,0.,0.,0.396712,0.,0.,0.,0.,0.,0.,0.,0.,0.,0.,0.,0.,0.30941,0.,0.,0.,0.,0.,0.,0.982676,0.,0.,0.,0.982676,0.,0.,0.,0.,0.,0.,0.,0.,0.,0.,0.,0.466902,0.,0.,0.,0.,0.,0.,0.,0.,0.,0.163693,0.,0.,0.150966,0.,0.,0.,0.,0.,0.,0.,0.,0.,0.,0.,0.,0.,0.,0.231743,0.,0.,0.,0.498883,0.,0.,0.,0.,0.,0.,0.,0.,0.231743,0.,0.,0.,0.498883,0.,0.,0.,0.,0.,0.435591,0.,0.,0.,0.,0.,0.,0.,0.,0.,0.,0.,0.203275,0.,0.,0.,0.,0.,0.,0.,0.,0.,0.,0.,0.,0.,0.,0.,0.,0.,0.982676,0.,0.,0.,0.,0.,0.,0.,0.,0.,0.,0.,0.30278,0.,0.,0.,0.,0.,0.,0.,0.,0.,0.029282,0.,0.,0.,0.|0.,0.,0.,0.633592,0.,0.,0.,0.,0.,0.,0.763143,0.,0.,0.,0.,0.,0.,0.,0.,0.,0.,0.,0.543233,0.,0.,0.,0.659936,0.339712,0.,0.,0.,0.,0.,0.,0.,0.,0.,0.,0.,0.,0.,0.,0.,0.,0.,0.,0.,0.,0.162241,0.,0.,0.,0.,0.,0.,0.613691,0.,0.723765,0.,0.,0.,0.,0.,0.388131,0.,0.,0.,0.,0.,0.,0.,0.,0.,0.,0.,0.,0.,0.,0.,0.,0.,0.118147,0.,0.,0.,0.10397,0.,0.,0.165089,0.,0.,0.,0.,0.,0.,0.,0.,0.,0.,0.,0.,0.,0.,0.,0.,0.,0.712418,0.712418,0.712418,0.,0.,0.,0.,0.,0.,0.,0.,0.,0.,0.0071,0.,0.,0.,0.,0.,0.,0.,0.,0.579366,0.,0.,0.468193,0.,0.,0.,0.,0.596697,0.,0.,0.,0.,0.,0.,0.,0.,0.,0.,0.,0.,0.,0.,0.,0.,0.,0.,0.,0.,0.,0.,0.307435,0.157482,0.,0.,0.,0.,0.,0.,0.,0.,0.,0.,0.,0.,0.,0.,0.,0.,0.,0.,0.659936,0.339712,0.,0.,0.543233,0.,0.,0.,0.,0.,0.,0.,0.,0.,0.,0.,0.,0.,0.26816,0.,0.,0.466372,0.,0.,0.460449,0.,0.,0.,0.,0.,0.594936,0.,0.,0.,0.,0.272654,0.,0.,0.,0.158297,0.,0.,0.,0.132594,0.,0.,1.513385,0.,0.,0.,0.,0.,0.,0.,0.,0.,0.,0.,0.,0.,0.,0.,0.727522,0.,0.,0.,0.,0.,0.,0.,0.,0.,0.,0.,0.,0.,0.,0.,0.,0.,0.,0.,0.,0.687086,0.504008,0.,0.,0.,0.,0.,0.,0.,1.317458,0.,0.,0.,0.,0.,0.,0.,0.,0.,0.,0.065074,0.517946,0.266723,0.266723,0.,0.,0.,0.,0.,0.,0.,0.,0.,0.,0.,0.,0.,0.,0.378468,0.,0.,0.,0.,0.105201,0.,0.,0.,0.,0.,0.,0.,0.,0.,0.378468,0.381574,0.267867,0.,0.,0.,0.,0.,0.,0.630215,0.,0.,0.,0.,0.,0.,0.,0.,0.,0.,0.,0.,0.,0.,0.,0.013445,0.,0.,0.,0.,0.,0.,0.870894,0.,0.,0.,0.,0.,0.,0.088005,0.,0.,0.,0.,0.,0.,0.,0.,0.,0.,0.,0.,0.,0.,0.,0.036991,0.,0.056513,0.,0.,0.,0.,0.,0.,0.,0.,0.466372,0.,0.,0.,0.467716,0.,0.,0.,0.,0.,0.,0.,0.,0.,0.,0.,0.,1.317458,0.,0.,0.638008,0.720039,0.,0.,0.,0.,0.,0.,0.,0.,0.162241,0.,0.,0.,0.,0.,0.,0.613691,0.,0.723765,0.,0.,0.,0.,0.,0.388131,0.,0.,0.,0.,0.,0.,0.,0.,0.,0.,0.,0.,0.,0.,0.,0.,0.,0.118147,0.,0.,0.,0.10397,0.,0.,0.165089,0.,0.,0.,0.,0.,0.,0.,0.,0.,0.,0.,0.,0.,0.,0.,0.,0.,0.712418,0.712418,0.712418,0.,0.,0.,0.,0.,0.,0.,0.,0.,0.,0.0071,0.,0.,0.,0.,0.,0.,0.,0.,0.579366,0.,0.,0.468193,0.,0.,0.,0.,0.596697,0.,0.,0.,0.,0.,0.,0.,0.,0.,0.,0.,0.,0.,0.,0.,0.,0.,0.,0.,0.,0.,0.,0.307435,0.157482,0.,0.,0.,0.,0.,0.,0.,0.,0.,0.,0.,0.,0.,0.,0.,0.,0.,0.,0.659936,0.339712,0.,0.,0.543233,0.,0.,0.,0.,0.,0.,0.,0.,0.,0.,0.,0.,0.,0.26816,0.,0.,0.466372,0.,0.,0.460449,0.,0.,0.,0.,0.,0.594936,0.,0.,0.,0.,0.272654,0.,0.,0.,0.158297,0.,0.,0.,0.132594,0.,0.,1.513385,0.,0.,0.,0.,0.,0.,0.,0.,0.,0.,0.,0.,0.,0.,0.,0.727522,0.,0.,0.,0.,0.,0.,0.,0.,0.,0.,0.,0.,0.,0.,0.,0.,0.,0.,0.,0.,0.687086,0.504008,0.,0.,0.,0.,0.,0.,0.,1.317458,0.,0.,0.,0.,0.,0.,0.,0.,0.,0.,0.065074,0.517946,0.266723,0.266723,0.,0.,0.,0.,0.,0.,0.,0.,0.,0.,0.,0.,0.,0.,0.378468,0.,0.,0.,0.,0.105201,0.,0.,0.,0.,0.,0.,0.,0.,0.,0.378468,0.381574,0.267867,0.,0.,0.,0.,0.,0.,0.,0.,0.,0.,0.630215,0.,0.,0.,0.,0.,0.,0.,0.,0.,0.,0.,0.,0.,0.,0.,0.013445,0.,0.,0.,0.,0.,0.,0.870894,0.,0.,0.,0.,0.,0.,0.088005,0.,0.,0.,0.,0.,0.,0.,0.,0.,0.,0.,0.,0.,0.,0.,0.036991,0.,0.056513,0.,0.,0.,0.,0.,0.,0.,0.,0.466372,0.,0.,0.,0.467716,0.,0.,0.,0.,0.,0.,0.,0.,0.,0.,0.,0.,1.317458,0.,0.,0.638008,0.720039,0.,0.,0.,0.,0.,0.,0.,0.,0.,0.,0.,0.,0.,0.,0.,0.047363,0.,0.,0.,0.,0.,0.,0.,0.,0.,0.,0.,0.,0.,0.,0.,0.,0.,0.318622,0.,0.,0.,0.,0.,0.,0.,0.,0.,0.398962,0.,0.,0.,0.,0.,0.932913,0.579366,0.,0.,0.468193,0.,0.,0.468193,0.,0.,0.,0.,0.,0.,0.,0.,0.,0.,0.,0.,0.,0.,0.,0.,0.,0.,0.,0.,0.,0.,0.,0.,0.,0.,0.,0.,0.224157,0.114016,0.,0.,0.,0.,0.,0.,0.,0.,0.,0.,0.,0.,0.,0.,0.,0.,0.,0.,0.,0.478516,0.,0.,0.,0.,0.,0.,0.,0.,0.,0.,0.,0.,0.,0.,0.,0.,0.,0.,0.,0.,0.,0.,0.,0.,0.,0.,0.,0.,0.,0.,0.,0.,0.,0.,0.,0.,0.,0.381027,0.,0.,0.,0.,0.,0.,0.,0.,0.,0.,0.,0.,0.062752,0.,0.,0.,0.,0.,0.,0.,0.,0.,0.,0.,0.,0.,0.,0.,0.,0.,0.381027,0.,0.,0.,0.466372,0.,0.,0.,0.,0.,0.,0.,0.,0.178397,0.,0.,0.,0.771211,0.,0.,0.,0.,0.,0.,0.,0.,0.,0.178397,0.,0.,0.,0.771211,0.,0.,0.,0.,0.,0.,0.,0.,0.,0.,0.,0.,0.,0.,0.,0.,0.,0.,0.,0.,0.,0.,0.,0.,0.236416,0.,0.,0.,0.,0.,0.,0.,0.,0.,0.,0.,0.,0.287563,0.,0.,0.,0.,0.,0.,0.,0.,0.,0.,0.,0.,0.,0.,0.,0.,0.,0.,0.,0.,0.,0.,0.,0.,0.,0.,0.,0.,0.,0.,0.,0.147116,0.,0.,0.395455,0.,0.,0.,0.,0.,0.
N|0.,0.,0.,0.,0.,0.,0.,0.,0.,0.,0.,0.,0.,2.060358,0.,1.695574,1.404297,0.,0.,0.,0.,0.,0.,0.,0.,0.,1.718363,0.,0.,0.,0.,0.,0.,0.,0.,0.,0.,1.853777,1.571045,1.511517,0.,0.,1.375946,0.,0.,1.579506,0.,0.,0.,0.,0.,0.,0.,0.,0.,0.,0.,0.,0.,0.,0.,1.693492,0.,0.,0.,1.032298,1.346954,0.,0.,0.,0.,0.,0.,0.,0.,0.,0.,0.,0.,0.,0.,0.,0.,0.,0.,0.,0.,0.,0.,0.,0.,1.459943,0.,0.,0.,0.,0.,0.,0.,0.,0.,0.,0.,0.,0.,0.,1.28751,0.,0.,0.,0.,0.,0.,0.,0.,0.,1.478624,0.,0.,0.,0.,0.,0.,0.,0.,0.,0.,0.,0.,0.,0.,0.,0.,0.,0.,0.,0.,0.,0.,0.,0.,0.,0.,0.,0.,0.,0.,0.,0.,0.,1.729028,0.,0.,0.,0.,0.,0.,0.,0.,1.54269,0.,0.,0.,0.,1.662834,0.,1.110903,0.,0.,0.,0.,0.,0.,0.,0.,0.,2.537176,0.,0.,0.,0.,0.,0.,0.,0.,0.,0.,1.122528,0.,1.825611,0.,0.,0.,0.,0.,0.,0.,0.,1.335235,0.,0.,0.,0.,0.,0.,0.,1.726801,0.,0.,0.,0.,0.,0.,0.,0.,0.,0.,0.,0.,0.,0.,0.,0.,0.,0.,0.,0.,0.,0.,0.,1.718363,0.,0.,0.,0.,0.,0.,0.,0.,0.,0.,1.853777,1.571045,1.511517,0.,0.,1.375946,0.,0.,1.579506,0.,0.,0.,0.,0.,0.,0.,0.,0.,0.,0.,0.,0.,0.,0.,1.693492,0.,0.,0.,1.032298,1.346954,0.,0.,0.,0.,0.,0.,0.,0.,0.,0.,0.,0.,0.,0.,0.,0.,0.,0.,0.,0.,0.,0.,0.,0.,1.459943,0.,0.,0.,0.,0.,0.,0.,0.,0.,0.,0.,0.,0.,0.,1.28751,0.,0.,0.,0.,0.,0.,0.,0.,0.,1.478624,0.,0.,0.,0.,0.,0.,0.,0.,0.,0.,0.,0.,0.,0.,0.,0.,0.,0.,0.,0.,0.,0.,0.,0.,0.,0.,0.,0.,0.,0.,0.,0.,0.,1.729028,0.,0.,0.,0.,0.,0.,0.,0.,1.54269,0.,0.,0.,0.,1.662834,0.,1.110903,0.,0.,0.,0.,0.,0.,0.,0.,0.,2.537176,0.,0.,0.,0.,0.,0.,0.,0.,0.,0.,0.,1.122528,0.,1.825611,0.,0.,0.,0.,0.,0.,0.,0.,1.335235,0.,0.,0.,0.,0.,0.,0.,1.726801,0.,0.,0.,0.,0.,0.,0.,0.,0.,0.,0.,0.,0.,0.,0.,2.129521,0.,0.,0.,0.,0.,0.,0.,0.,0.,0.,0.,0.,0.,0.,1.358978,0.,0.,0.,0.,0.,0.,0.,0.,0.,0.,0.,0.,0.,0.,0.,0.,0.,1.931744,0.,0.,0.,0.,0.,0.,0.,0.,0.,0.,0.,0.,1.110903,0.,1.695574,0.,0.,1.931744,0.,0.,0.,0.,0.,0.,0.,0.,1.602317,0.,0.,1.54269,0.,0.,0.,0.,1.134343,0.,0.,0.,0.,0.,0.,0.,0.,0.,0.,0.,0.,0.,0.,0.,0.,0.,0.,0.,0.,0.,0.,0.,0.,0.,0.,0.,0.,0.,1.090502,1.090502,0.,0.,0.,0.,0.,0.,0.,0.,1.577719,0.,0.,0.,0.,0.,0.,0.,0.,0.,0.,0.,0.,0.,1.12007,0.,0.,0.,0.,0.,0.,0.,0.,0.|0.,0.,0.,0.,0.,0.,0.,0.,1.012236,0.,0.,0.,0.,0.,0.,0.,0.,0.,0.,0.,0.,0.,0.,0.,0.,0.,0.824009,0.,0.,0.,0.,0.,0.,1.044801,0.,1.341085,0.,0.,1.352424,0.,0.,0.,0.,0.,0.,0.,0.794595,0.,0.,0.,0.,0.,0.,0.,0.,0.,0.,0.,0.,0.,0.,0.,0.,0.,0.,0.845943,0.,0.,0.,0.,0.,0.,0.,0.,0.,0.,0.,0.,0.,0.,0.,0.,0.,0.,0.,0.,0.,0.,0.,0.,0.,0.,0.,0.,0.,1.126536,0.,0.,0.,1.206839,0.,0.,0.,0.,0.,0.,0.,0.,0.,0.,0.,0.,0.,0.,0.,0.,0.,0.,0.,0.,0.,0.,0.,0.,0.,0.,0.,1.228708,0.,0.,0.,0.,0.,1.259523,0.,0.,0.,0.,0.,0.98203,0.,0.,0.,0.,0.,0.,0.,0.,0.,0.,0.,0.,0.,1.459192,0.,0.,0.,0.,0.,0.,0.,1.008136,0.,0.,0.,0.,1.218907,0.828882,0.,0.,0.,0.,0.,0.,0.,0.,0.,0.,0.,0.,0.,0.,0.,0.,0.,0.,0.,0.,0.824009,0.,0.,0.,0.,0.,0.,1.044801,0.,1.341085,0.,0.,1.352424,0.,0.,0.,0.,0.,0.,0.,0.794595,0.,0.,0.,0.,0.,0.,0.,0.,0.,0.,0.,0.,0.,0.,0.,0.,0.,0.,0.845943,0.,0.,0.,0.,0.,0.,0.,0.,0.,0.,0.,0.,0.,0.,0.,0.,0.,0.,0.,0.,0.,0.,0.,0.,0.,0.,0.,0.,0.,1.126536,0.,0.,0.,1.206839,0.,0.,0.,0.,0.,0.,0.,0.,0.,0.,0.,0.,0.,0.,0.,0.,0.,0.,0.,0.,0.,0.,0.,0.,0.,0.,0.,1.228708,0.,0.,0.,0.,0.,1.259523,0.,0.,0.,0.,0.,0.98203,0.,0.,0.,0.,0.,0.,0.,0.,0.,0.,0.,0.,0.,0.,1.459192,0.,0.,0.,0.,0.,0.,0.,1.008136,0.,0.,0.,0.,1.218907,0.828882,0.,0.,0.,0.,0.,0.,0.,0.,0.,0.,0.,0.,0.,0.,0.,0.,0.,0.,0.,0.,0.,0.,0.,0.,0.,0.,0.976537,0.,0.,0.,0.,0.,0.,0.,0.,0.,0.,1.259523,0.,0.,0.,0.,0.,0.,0.,0.,0.,0.,0.,0.,1.228708,0.,0.,0.,0.,0.,0.980579,0.,0.929481,0.,0.,0.,0.,0.,0.,0.,0.,0.,0.,0.,0.,0.,0.,0.,0.,0.,1.038299,0.,0.,0.,0.764164,0.,0.,0.,0.,0.,0.,0.,0.,0.,1.338655,1.126536,0.,1.126536,0.,0.,0.|0.,0.,0.,0.,0.,0.,0.,0.,0.,0.,0.,1.572131,0.,0.,0.,0.,0.,0.,0.,0.,0.,1.531454,0.,0.,0.,0.,0.,0.,0.,0.,0.,0.,0.,0.,0.,0.,1.240239,0.,0.,0.,0.,0.,0.,0.,0.,0.,0.,0.,0.,0.,0.,1.047206,1.289075,0.,0.,1.493256,0.,0.,0.,0.,0.,0.,2.046331,0.,0.,0.,0.,0.,0.,0.,0.,0.,0.,0.,0.,0.,1.342886,0.,0.,0.,0.,0.,0.,0.,1.195409,0.,0.,0.,0.,0.,0.,0.,0.,0.,0.,1.900011,0.,0.,0.,0.845906,0.,0.,0.,0.,0.,0.,0.,0.,0.,0.,0.,0.,1.615162,0.,0.,0.,0.,0.,0.,0.,0.,0.,0.,0.,0.,0.,0.,0.,0.,0.,0.,0.,0.,0.,0.,1.567547,0.,0.,0.,1.743342,0.,0.,0.,0.,0.,2.055199,0.,0.,0.,0.,0.,0.,0.,0.,0.,0.,0.,0.,0.,0.,0.,0.,0.,0.,0.,0.,0.,1.419211,0.,1.221847,0.,0.,1.834131,0.,0.,0.,0.,0.,0.,0.,0.,0.,0.,0.,0.,1.727805,0.,0.,0.,0.,0.,0.,0.,0.,0.,0.,0.,0.,0.,0.,0.,0.,0.,0.,0.,0.,0.,0.,0.,0.,0.,1.429402,0.,0.,0.,0.,0.,0.,0.,0.,0.,0.,0.,0.,0.,0.,0.,0.,0.,0.,0.,0.,1.631794,0.,0.,0.,0.,1.255415,0.,0.,0.,0.,0.,0.,0.,0.,1.389951,0.,0.,0.,0.,0.,0.,0.,1.428099,0.,0.,0.,0.,0.,0.,0.,0.,0.,0.,0.,0.,0.,0.,0.,0.,1.561653,0.,0.,0.,1.541438,0.,0.,0.,0.,0.,0.,0.,0.,0.,0.,0.,0.,0.,1.792794,2.414711,0.,0.,2.162719,0.,0.,0.,0.,0.,0.,1.617359,1.55733,0.,0.,1.387389,0.,0.,0.,1.350061,1.508728,0.,1.727805,0.,2.245162,0.,0.,0.,0.,0.,0.,0.,0.,0.,0.,0.,0.,0.,0.,0.,0.,0.,0.,0.,0.,0.,0.,0.,0.,0.,0.,0.,0.,0.,0.,0.,0.,1.240239,0.,0.,0.,0.,0.,0.,0.,0.,0.,0.,0.,0.,0.,0.,1.047206,1.289075,0.,0.,1.493256,0.,0.,0.,0.,0.,0.,2.046331,0.,0.,0.,0.,0.,0.,0.,0.,0.,0.,0.,0.,0.,1.342886,0.,0.,0.,0.,0.,0.,0.,1.195409,0.,0.,0.,0.,0.,0.,0.,0.,0.,0.,1.900011,0.,0.,0.,0.845906,0.,0.,0.,0.,0.,0.,0.,0.,0.,0.,0.,0.,1.615162,0.,0.,0.,0.,0.,0.,0.,0.,0.,0.,0.,0.,0.,0.,0.,0.,0.,0.,0.,0.,0.,0.,1.567547,0.,0.,0.,1.743342,0.,0.,0.,0.,0.,2.055199,0.,0.,0.,0.,0.,0.,0.,0.,0.,0.,0.,0.,0.,0.,0.,0.,0.,0.,0.,0.,0.,1.419211,0.,1.221847,0.,0.,1.834131,0.,0.,0.,0.,0.,0.,0.,0.,0.,0.,0.,0.,1.727805,0.,0.,0.,0.,0.,0.,0.,0.,0.,0.,0.,0.,0.,0.,0.,0.,0.,0.,0.,0.,0.,0.,0.,0.,0.,1.429402,0.,0.,0.,0.,0.,0.,0.,0.,0.,0.,0.,0.,0.,0.,0.,0.,0.,0.,0.,0.,1.631794,0.,0.,0.,0.,1.255415,0.,0.,0.,0.,0.,0.,0.,0.,1.389951,0.,0.,0.,0.,0.,0.,0.,1.428099,0.,0.,0.,0.,0.,0.,0.,0.,0.,0.,0.,0.,0.,1.349135,0.,0.,0.,0.,0.,1.561653,0.,0.,0.,1.541438,0.,0.,0.,0.,0.,0.,0.,0.,0.,0.,0.,0.,0.,1.792794,2.414711,0.,0.,2.162719,0.,0.,0.,0.,0.,0.,1.617359,1.55733,0.,0.,1.387389,0.,0.,0.,1.350061,1.508728,0.,1.727805,0.,2.245162,0.,0.,0.,0.,0.,0.,0.,0.,0.,0.,0.,0.,0.,0.,0.,0.,0.,0.,0.,0.,0.,0.75332,0.,0.,0.,0.,0.,0.,2.005051,0.,0.,0.,0.,0.,0.,0.,0.,0.,0.,0.,0.,0.,0.,1.56782,0.,0.,0.,0.,0.,0.,0.,0.,0.,0.,0.,0.,0.,0.,0.,0.,0.,0.,1.467952,1.615162,0.,0.,0.,0.,0.,0.,0.,1.453837,0.,0.,0.,0.,0.,0.,0.,0.,0.,0.,0.,0.,0.,0.,0.,0.,0.,0.,0.,0.,0.,0.,0.,0.,0.,1.616273,0.,0.,0.,0.,0.,0.,0.,0.,0.,0.,0.,0.,0.,0.,0.,0.,0.,0.,0.,0.,0.,0.,0.,0.,0.,0.,0.,0.,0.,1.082921,0.,0.,1.530318,0.,0.,0.,0.,0.,0.,0.,1.727805,0.,0.,0.,0.,0.,0.,0.,0.,0.,0.,1.467371,0.,0.,1.055755,0.,0.,0.,0.,0.,0.,0.,0.,0.,0.,0.,2.162719,0.,0.,0.,0.,1.387389,0.,0.,0.,0.,1.01056,0.,1.286757,0.,1.519137,1.72949,0.,0.,0.,0.,0.,0.,1.131664,0.915809,0.,1.499121,0.,0.,0.,1.656535,0.,0.,0.,0.,1.195409,0.,0.,0.,0.,0.,0.,0.,0.,1.739693,0.,0.,1.419211,0.,0.,0.,0.,0.,0.,0.,0.,0.,0.,0.,0.|0.,0.,0.,0.,0.,0.,0.,0.,0.,0.,0.,0.,0.,0.686786,0.,0.251914,0.091984,0.,0.,0.,0.,0.,0.,0.,0.,0.,0.272756,0.,0.,0.,0.,0.,0.,0.,0.,0.,0.,1.249737,0.56487,0.856526,0.,0.,0.214433,0.,0.,0.343371,0.,0.,0.,0.,0.,0.,0.,0.,0.,0.,0.,0.,0.,0.,0.,0.309388,0.,0.,0.,0.011717,0.140658,0.,0.,0.,0.,0.,0.,0.,0.,0.,0.,0.,0.,0.,0.,0.,0.,0.,0.,0.,0.,0.,0.,0.,0.,0.307356,0.,0.,0.,0.,0.,0.,0.,0.,0.,0.,0.,0.,0.,0.,0.023991,0.,0.,0.,0.,0.,0.,0.,0.,0.,0.515134,0.,0.,0.,0.,0.,0.,0.,0.,0.,0.,0.,0.,0.,0.,0.,0.,0.,0.,0.,0.,0.,0.,0.,0.,0.,0.,0.,0.,0.,0.,0.,0.,0.,0.332861,0.,0.,0.,0.,0.,0.,0.,0.,0.073754,0.,0.,0.,0.,0.407225,0.,0.314195,0.,0.,0.,0.,0.,0.,0.,0.,0.,0.951441,0.,0.,0.,0.,0.,0.,0.,0.,0.,0.,0.057777,0.,0.096085,0.,0.,0.,0.,0.,0.,0.,0.,0.311555,0.,0.,0.,0.,0.,0.,0.,0.183702,0.,0.,0.,0.,0.,0.,0.,0.,0.,0.,0.,0.,0.,0.,0.,0.,0.,0.,0.,0.,0.,0.,0.,0.272756,0.,0.,0.,0.,0.,0.,0.,0.,0.,0.,1.249737,0.56487,0.856526,0.,0.,0.214433,0.,0.,0.343371,0.,0.,0.,0.,0.,0.,0.,0.,0.,0.,0.,0.,0.,0.,0.,0.309388,0.,0.,0.,0.011717,0.140658,0.,0.,0.,0.,0.,0.,0.,0.,0.,0.,0.,0.,0.,0.,0.,0.,0.,0.,0.,0.,0.,0.,0.,0.,0.307356,0.,0.,0.,0.,0.,0.,0.,0.,0.,0.,0.,0.,0.,0.,0.023991,0.,0.,0.,0.,0.,0.,0.,0.,0.,0.515134,0.,0.,0.,0.,0.,0.,0.,0.,0.,0.,0.,0.,0.,0.,0.,0.,0.,0.,0.,0.,0.,0.,0.,0.,0.,0.,0.,0.,0.,0.,0.,0.,0.,0.332861,0.,0.,0.,0.,0.,0.,0.,0.,0.073754,0.,0.,0.,0.,0.407225,0.,0.314195,0.,0.,0.,0.,0.,0.,0.,0.,0.,0.951441,0.,0.,0.,0.,0.,0.,0.,0.,0.,0.,0.,0.057777,0.,0.096085,0.,0.,0.,0.,0.,0.,0.,0.,0.311555,0.,0.,0.,0.,0.,0.,0.,0.183702,0.,0.,0.,0.,0.,0.,0.,0.,0.,0.,0.,0.,0.,0.,0.,0.807749,0.,0.,0.,0.,0.,0.,0.,0.,0.,0.,0.,0.,0.,0.,0.009848,0.,0.,0.,0.,0.,0.,0.,0.,0.,0.,0.,0.,0.,0.,0.,0.,0.,0.15834,0.,0.,0.,0.,0.,0.,0.,0.,0.,0.,0.,0.,0.314195,0.,0.251914,0.,0.,0.15834,0.,0.,0.,0.,0.,0.,0.,0.,0.123255,0.,0.,0.073754,0.,0.,0.,0.,0.058385,0.,0.,0.,0.,0.,0.,0.,0.,0.,0.,0.,0.,0.,0.,0.,0.,0.,0.,0.,0.,0.,0.,0.,0.,0.,0.,0.,0.,0.,0.098856,0.098856,0.,0.,0.,0.,0.,0.,0.,0.,0.152682,0.,0.,0.,0.,0.,0.,0.,0.,0.,0.,0.,0.,0.,0.043924,0.,0.,0.,0.,0.,0.,0.,0.,0.|0.,0.,0.,0.,0.,0.,0.,0.,0.194127,0.,0.,0.,0.,0.,0.,0.,0.,0.,0.,0.,0.,0.,0.,0.,0.,0.,0.026159,0.,0.,0.,0.,0.,0.,0.070436,0.,0.759948,0.,0.,0.294005,0.,0.,0.,0.,0.,0.,0.,0.061123,0.,0.,0.,0.,0.,0.,0.,0.,0.,0.,0.,0.,0.,0.,0.,0.,0.,0.,0.022659,0.,0.,0.,0.,0.,0.,0.,0.,0.,0.,0.,0.,0.,0.,0.,0.,0.,0.,0.,0.,0.,0.,0.,0.,0.,0.,0.,0.,0.,0.187756,0.,0.,0.,0.452564,0.,0.,0.,0.,0.,0.,0.,0.,0.,0.,0.,0.,0.,0.,0.,0.,0.,0.,0.,0.,0.,0.,0.,0.,0.,0.,0.,0.122381,0.,0.,0.,0.,0.,0.474972,0.,0.,0.,0.,0.,0.327343,0.,0.,0.,0.,0.,0.,0.,0.,0.,0.,0.,0.,0.,0.0768,0.,0.,0.,0.,0.,0.,0.,0.174744,0.,0.,0.,0.,0.168572,0.008818,0.,0.,0.,0.,0.,0.,0.,0.,0.,0.,0.,0.,0.,0.,0.,0.,0.,0.,0.,0.,0.026159,0.,0.,0.,0.,0.,0.,0.070436,0.,0.759948,0.,0.,0.294005,0.,0.,0.,0.,0.,0.,0.,0.061123,0.,0.,0.,0.,0.,0.,0.,0.,0.,0.,0.,0.,0.,0.,0.,0.,0.,0.,0.022659,0.,0.,0.,0.,0.,0.,0.,0.,0.,0.,0.,0.,0.,0.,0.,0.,0.,0.,0.,0.,0.,0.,0.,0.,0.,0.,0.,0.,0.,0.187756,0.,0.,0.,0.452564,0.,0.,0.,0.,0.,0.,0.,0.,0.,0.,0.,0.,0.,0.,0.,0.,0.,0.,0.,0.,0.,0.,0.,0.,0.,0.,0.,0.122381,0.,0.,0.,0.,0.,0.474972,0.,0.,0.,0.,0.,0.327343,0.,0.,0.,0.,0.,0.,0.,0.,0.,0.,0.,0.,0.,0.,0.0768,0.,0.,0.,0.,0.,0.,0.,0.174744,0.,0.,0.,0.,0.168572,0.008818,0.,0.,0.,0.,0.,0.,0.,0.,0.,0.,0.,0.,0.,0.,0.,0.,0.,0.,0.,0.,0.,0.,0.,0.,0.,0.,0.27126,0.,0.,0.,0.,0.,0.,0.,0.,0.,0.,0.474972,0.,0.,0.,0.,0.,0.,0.,0.,0.,0.,0.,0.,0.122381,0.,0.,0.,0.,0.,0.072101,0.,0.103998,0.,0.,0.,0.,0.,0.,0.,0.,0.,0.,0.,0.,0.,0.,0.,0.,0.,0.04412,0.,0.,0.,0.073951,0.,0.,0.,0.,0.,0.,0.,0.,0.,0.354142,0.187756,0.,0.187756,0.,0.,0.|0.,0.,0.,0.,0.,0.,0.,0.,0.,0.,0.,0.366113,0.,0.,0.,0.,0.,0.,0.,0.,0.,0.187252,0.,0.,0.,0.,0.,0.,0.,0.,0.,0.,0.,0.,0.,0.,0.339589,0.,0.,0.,0.,0.,0.,0.,0.,0.,0.,0.,0.,0.,0.,0.317692,0.3621,0.,0.,0.696853,0.,0.,0.,0.,0.,0.,0.444855,0.,0.,0.,0.,0.,0.,0.,0.,0.,0.,0.,0.,0.,0.103299,0.,0.,0.,0.,0.,0.,0.,0.055972,0.,0.,0.,0.,0.,0.,0.,0.,0.,0.,0.984904,0.,0.,0.,0.075527,0.,0.,0.,0.,0.,0.,0.,0.,0.,0.,0.,0.,0.257282,0.,0.,0.,0.,0.,0.,0.,0.,0.,0.,0.,0.,0.,0.,0.,0.,0.,0.,0.,0.,0.,0.,0.29858,0.,0.,0.,0.270764,0.,0.,0.,0.,0.,0.287728,0.,0.,0.,0.,0.,0.,0.,0.,0.,0.,0.,0.,0.,0.,0.,0.,0.,0.,0.,0.,0.,0.222621,0.,0.610924,0.,0.,0.779505,0.,0.,0.,0.,0.,0.,0.,0.,0.,0.,0.,0.,0.348938,0.,0.,0.,0.,0.,0.,0.,0.,0.,0.,0.,0.,0.,0.,0.,0.,0.,0.,0.,0.,0.,0.,0.,0.,0.,0.743289,0.,0.,0.,0.,0.,0.,0.,0.,0.,0.,0.,0.,0.,0.,0.,0.,0.,0.,0.,0.,0.868093,0.,0.,0.,0.,0.137054,0.,0.,0.,0.,0.,0.,0.,0.,0.124473,0.,0.,0.,0.,0.,0.,0.,0.031972,0.,0.,0.,0.,0.,0.,0.,0.,0.,0.,0.,0.,0.,0.,0.,0.,0.103345,0.,0.,0.,0.405642,0.,0.,0.,0.,0.,0.,0.,0.,0.,0.,0.,0.,0.,0.796797,0.804904,0.,0.,1.351699,0.,0.,0.,0.,0.,0.,0.808679,0.493154,0.,0.,0.049414,0.,0.,0.,0.157986,0.160503,0.,0.348938,0.,0.103226,0.,0.,0.,0.,0.,0.,0.,0.,0.,0.,0.,0.,0.,0.,0.,0.,0.,0.,0.,0.,0.,0.,0.,0.,0.,0.,0.,0.,0.,0.,0.,0.,0.339589,0.,0.,0.,0.,0.,0.,0.,0.,0.,0.,0.,0.,0.,0.,0.317692,0.3621,0.,0.,0.696853,0.,0.,0.,0.,0.,0.,0.444855,0.,0.,0.,0.,0.,0.,0.,0.,0.,0.,0.,0.,0.,0.103299,0.,0.,0.,0.,0.,0.,0.,0.055972,0.,0.,0.,0.,0.,0.,0.,0.,0.,0.,0.984904,0.,0.,0.,0.075527,0.,0.,0.,0.,0.,0.,0.,0.,0.,0.,0.,0.,0.257282,0.,0.,0.,0.,0.,0.,0.,0.,0.,0.,0.,0.,0.,0.,0.,0.,0.,0.,0.,0.,0.,0.,0.29858,0.,0.,0.,0.270764,0.,0.,0.,0.,0.,0.287728,0.,0.,0.,0.,0.,0.,0.,0.,0.,0.,0.,0.,0.,0.,0.,0.,0.,0.,0.,0.,0.,0.222621,0.,0.610924,0.,0.,0.779505,0.,0.,0.,0.,0.,0.,0.,0.,0.,0.,0.,0.,0.348938,0.,0.,0.,0.,0.,0.,0.,0.,0.,0.,0.,0.,0.,0.,0.,0.,0.,0.,0.,0.,0.,0.,0.,0.,0.,0.743289,0.,0.,0.,0.,0.,0.,0.,0.,0.,0.,0.,0.,0.,0.,0.,0.,0.,0.,0.,0.,0.868093,0.,0.,0.,0.,0.137054,0.,0.,0.,0.,0.,0.,0.,0.,0.124473,0.,0.,0.,0.,0.,0.,0.,0.031972,0.,0.,0.,0.,0.,0.,0.,0.,0.,0.,0.,0.,0.,0.398105,0.,0.,0.,0.,0.,0.103345,0.,0.,0.,0.405642,0.,0.,0.,0.,0.,0.,0.,0.,0.,0.,0.,0.,0.,0.796797,0.804904,0.,0.,1.351699,0.,0.,0.,0.,0.,0.,0.808679,0.493154,0.,0.,0.049414,0.,0.,0.,0.157986,0.160503,0.,0.348938,0.,0.103226,0.,0.,0.,0.,0.,0.,0.,0.,0.,0.,0.,0.,0.,0.,0.,0.,0.,0.,0.,0.,0.,0.103906,0.,0.,0.,0.,0.,0.,0.212991,0.,0.,0.,0.,0.,0.,0.,0.,0.,0.,0.,0.,0.,0.,0.111987,0.,0.,0.,0.,0.,0.,0.,0.,0.,0.,0.,0.,0.,0.,0.,0.,0.,0.,0.57087,0.257282,0.,0.,0.,0.,0.,0.,0.,0.025732,0.,0.,0.,0.,0.,0.,0.,0.,0.,0.,0.,0.,0.,0.,0.,0.,0.,0.,0.,0.,0.,0.,0.,0.,0.,0.404068,0.,0.,0.,0.,0.,0.,0.,0.,0.,0.,0.,0.,0.,0.,0.,0.,0.,0.,0.,0.,0.,0.,0.,0.,0.,0.,0.,0.,0.,0.095552,0.,0.,0.256837,0.,0.,0.,0.,0.,0.,0.,0.348938,0.,0.,0.,0.,0.,0.,0.,0.,0.,0.,0.062252,0.,0.,0.329923,0.,0.,0.,0.,0.,0.,0.,0.,0.,0.,0.,1.351699,0.,0.,0.,0.,0.049414,0.,0.,0.,0.,0.240609,0.,0.176806,0.,0.206568,0.273077,0.,0.,0.,0.,0.,0.,0.377221,0.228952,0.,0.272567,0.,0.,0.,0.16031,0.,0.,0.,0.,0.055972,0.,0.,0.,0.,0.,0.,0.,0.,0.782402,0.,0.,0.222621,0.,0.,0.,0.,0.,0.,0.,0.,0.,0.,0.,0.
D|0.,0.,1.087921,0.,0.,0.,0.,1.72465,0.,0.,0.,0.,1.262013,0.,0.,0.,0.,0.,0.,1.730611,0.,0.,0.,0.,0.,0.,0.,0.,0.,0.,0.,1.844284,1.898789,0.,1.824361,0.,0.,0.,0.,1.087921,0.,0.,0.,0.,0.,0.,0.,0.,1.727368,0.,0.,1.297938,0.,0.,0.,0.,0.,0.955445,0.,0.,0.,0.,1.731289,0.,0.,1.009915,0.,0.,0.,0.,1.27345,1.72465,0.,0.,0.,1.730611,0.,0.,0.,0.,0.,0.,0.,0.,0.,0.,0.976727,0.,0.,1.758498,0.,0.,0.,0.862988,0.,0.,0.,0.,0.,0.,0.,0.,0.,0.,0.,1.5404,0.,0.,0.,1.107142,0.,0.,0.,0.,0.,0.,0.,0.,0.,0.,0.,0.980067,0.,0.,0.,0.,0.,0.,0.,0.,0.,0.,0.,0.,0.,0.,0.,0.,0.,0.,0.,0.,0.,1.454997,0.,0.,0.,0.,0.896988,0.,0.,0.,0.,1.262013,0.,0.,0.,0.,0.,1.430522,0.,0.,0.,0.,0.,0.,1.232151,0.,0.,0.,0.,0.,0.,0.,0.,0.,0.,0.,0.,0.,0.,0.,0.,0.,0.,1.422466,0.,0.,0.,0.,0.,0.,0.,0.,0.,0.,0.,0.,0.,0.,0.,0.,0.,0.,0.,0.,1.434485,1.70284,0.,0.,0.,0.,0.,0.,1.4575,0.,0.,0.,0.,0.,0.,0.,0.,0.,1.691635,0.,0.,0.,0.,0.,0.,0.,0.,0.,0.,1.507298,0.,0.,0.,0.,1.451394,0.,0.,0.,0.,0.,0.,0.,0.,0.,0.,0.,0.,0.,0.,0.,0.,0.,0.,1.824361,0.,0.,0.,0.,0.,0.,0.,0.,0.,0.,0.,0.,0.,0.,0.,0.,0.,0.,0.,0.,1.355495,0.,0.,0.,0.,0.,0.,0.,0.,0.,0.,0.,0.,1.507515,0.,0.,1.305635,0.,0.,0.,0.,0.,0.,0.,0.946163,0.,0.,0.,0.,0.,0.,0.,0.,0.,0.,0.,0.,0.,0.,0.,0.,0.,0.,0.,0.,0.,0.,1.578744,0.,0.,0.,0.,0.,0.,0.,0.,0.,0.,0.,1.087921,0.,0.,0.,0.,0.,0.,0.,0.,1.727368,0.,0.,1.297938,0.,0.,0.,0.,0.,0.955445,0.,0.,0.,0.,1.731289,0.,0.,1.009915,0.,0.,0.,0.,1.27345,1.72465,0.,0.,0.,1.730611,0.,0.,0.,0.,0.,0.,0.,0.,0.,0.,0.976727,0.,0.,1.758498,0.,0.,0.,0.862988,0.,0.,0.,0.,0.,0.,0.,0.,0.,0.,0.,1.5404,0.,0.,0.,1.107142,0.,0.,0.,0.,0.,0.,0.,0.,0.,0.,0.,0.980067,0.,0.,0.,0.,0.,0.,0.,0.,0.,0.,0.,0.,0.,0.,0.,0.,0.,0.,0.,0.,0.,1.454997,0.,0.,0.,0.,0.896988,0.,0.,0.,0.,1.262013,0.,0.,0.,0.,0.,1.430522,0.,0.,0.,0.,0.,0.,1.232151,0.,0.,0.,0.,0.,0.,0.,0.,0.,0.,0.,0.,0.,0.,0.,0.,0.,0.,1.422466,0.,0.,0.,0.,0.,0.,0.,0.,0.,0.,0.,0.,0.,0.,0.,0.,0.,0.,0.,0.,1.434485,1.70284,0.,0.,0.,0.,0.,0.,1.4575,0.,0.,0.,0.,0.,0.,0.,0.,0.,1.691635,0.,0.,0.,0.,0.,0.,0.,0.,0.,0.,1.507298,0.,0.,0.,0.,1.451394,0.,0.,0.,0.,0.,0.,0.,0.,0.,0.,0.,0.,0.,0.,0.,0.,0.,0.,1.824361,0.,0.,0.,0.,0.,0.,0.,0.,0.,0.,0.,0.,0.,0.,0.,0.,0.,0.,0.,0.,1.355495,0.,0.,0.,0.,0.,0.,0.,0.,0.,0.,0.,0.,1.507515,0.,0.,1.305635,0.,0.,0.,0.,0.,0.,0.,0.946163,0.,0.,0.,0.,0.,0.,0.,0.,0.,0.,0.,0.,0.,0.,0.,0.,0.,0.,0.,0.,0.,0.,1.578744,0.,0.,0.,0.,0.,0.,0.,0.,0.,0.,0.,0.,0.,0.,0.,0.,0.787015,0.,0.,0.,0.,1.329458,0.,0.,0.,0.,1.37525,0.,0.,0.,1.816014,0.,0.,0.,1.999405,0.,1.411122,0.,0.,0.,0.,0.,0.,0.,0.,0.,0.,0.,0.,1.593062,1.714022,0.,0.,0.,0.,1.822252,0.,1.605705,0.,0.,0.,0.,0.,0.,0.,0.,0.,0.,0.,2.332445,2.553433,0.,0.961756,0.933171,0.,1.898789,0.,1.5404,0.,0.,0.,0.,0.,0.,0.,0.733107,1.455014,0.,1.507515,0.,1.574261,0.,0.,0.,0.,1.407499,0.,0.,0.,0.,0.,0.,0.,0.,0.,0.,0.,0.,0.,1.451394,0.,0.,0.,0.,0.,0.,0.,0.,0.,1.708096,0.,0.,0.,0.,0.980067,0.,0.,0.,1.682628,0.,0.,0.,0.,0.,0.,1.477518,1.133293,0.,0.,1.621462,0.,0.,0.,1.167143,1.133293,0.,0.,1.621462,0.,0.,0.,1.167143,1.727368,0.,0.,0.,0.,0.,0.,0.,1.133293,0.,0.,0.,0.,0.,0.,0.,0.,0.,0.,0.,0.,0.,0.,0.,0.,0.,0.946163,1.477518,0.,0.,0.,0.,0.,0.,0.,0.,1.157085,0.,1.62763,0.,0.,0.,0.,0.,0.,0.,0.,0.,1.133293,0.,0.,0.,0.,0.980067,0.,0.,1.407499,0.,0.,0.,1.262013,0.,0.,0.,0.,1.422466,0.,0.,1.49163,0.,0.,0.,0.,0.,1.824361,0.|0.,0.,0.,0.,1.232383,0.894484,0.940686,0.,0.,0.,0.,0.,0.,1.159595,0.,0.,0.,0.,0.,0.,0.,0.,0.,0.972214,1.335253,1.133528,1.022109,1.096884,0.,0.,0.,0.,0.,0.,0.,0.,0.,0.,1.163575,0.,0.,0.,0.,1.150282,0.,0.,0.,0.,1.276929,0.,0.,0.,0.,1.177565,1.177565,0.,0.,1.141704,1.232383,0.,0.,0.,1.159595,0.,0.,0.,0.,0.,0.,0.,0.,0.,0.,0.,0.,1.201396,0.,0.,0.,0.913818,0.,0.,0.,0.,0.,0.,0.,0.,0.,0.,0.,1.101199,0.,0.,0.,0.,0.,1.285877,0.,0.,0.,0.,0.,0.,0.,0.,0.,0.,0.,0.,0.,0.,0.,0.,0.,0.,0.,0.,0.,0.,0.,0.81632,0.,0.,0.,0.,0.940686,0.,0.,0.,0.,0.,0.,0.882555,0.,0.,0.,0.,0.,0.,1.025847,0.,0.,0.,0.,0.,0.,0.,0.,0.,0.,0.,0.,0.,0.,0.,0.,0.,0.,0.,0.,0.,0.,0.,0.,0.,0.,0.,0.,0.,0.,0.,0.,0.,0.,0.,0.,1.159853,0.,0.,0.,0.,0.,0.,0.,0.,0.,0.,0.,0.,0.,0.,1.168251,0.,0.,0.,0.,0.,0.82141,0.,0.,0.,0.,0.,1.076011,0.,0.,0.,0.,0.,0.,0.,0.,0.,0.,0.,0.,0.,0.,0.,1.096884,0.,1.202841,0.,0.,0.,0.,0.,0.,1.246909,0.,0.,0.,0.,0.,0.,0.,0.,0.,0.,0.,0.,0.,0.,0.,0.,0.,0.,0.,0.,0.,0.,0.,0.,0.,0.,1.200838,0.,0.,0.945034,0.,0.,0.,0.,1.028183,0.,0.,0.,0.,0.,0.,0.,0.,0.,0.,0.,0.,0.,0.,1.122767,0.,0.,0.,0.,0.,0.,0.995797,1.033215,0.,0.,0.,0.,0.,0.,0.,0.,0.,1.163575,0.,0.,0.,0.,1.150282,0.,0.,0.,0.,1.276929,0.,0.,0.,0.,1.177565,1.177565,0.,0.,1.141704,1.232383,0.,0.,0.,1.159595,0.,0.,0.,0.,0.,0.,0.,0.,0.,0.,0.,0.,1.201396,0.,0.,0.,0.913818,0.,0.,0.,0.,0.,0.,0.,0.,0.,0.,0.,1.101199,0.,0.,0.,0.,0.,1.285877,0.,0.,0.,0.,0.,0.,0.,0.,0.,0.,0.,0.,0.,0.,0.,0.,0.,0.,0.,0.,0.,0.,0.,0.81632,0.,0.,0.,0.,0.940686,0.,0.,0.,0.,0.,0.,0.882555,0.,0.,0.,0.,0.,0.,1.025847,0.,0.,0.,0.,0.,0.,0.,0.,0.,0.,0.,0.,0.,0.,0.,0.,0.,0.,0.,0.,0.,0.,0.,0.,0.,0.,0.,0.,0.,0.,0.,0.,0.,0.,0.,0.,1.159853,0.,0.,0.,0.,0.,0.,0.,0.,0.,0.,0.,0.,0.,0.,1.168251,0.,0.,0.,0.,0.,0.82141,0.,0.,0.,0.,0.,1.076011,0.,0.,0.,0.,0.,0.,0.,0.,0.,0.,0.,0.,0.,0.,0.,1.096884,0.,1.202841,0.,0.,0.,0.,0.,0.,1.246909,0.,0.,0.,0.,0.,0.,0.,0.,0.,0.,0.,0.,0.,0.,0.,0.,0.,0.,0.,0.,0.,0.,0.,0.,0.,0.,1.200838,0.,0.,0.945034,0.,0.,0.,0.,1.028183,0.,0.,0.,0.,0.,0.,0.,0.,0.,0.,0.,0.,0.,0.,1.122767,0.,0.,0.,0.,0.,0.,0.995797,1.033215,0.,0.,0.,0.,0.,0.,0.,0.,0.,0.,0.,1.050905,0.,0.,0.,0.,0.,0.,1.14754,0.,0.,0.,0.,1.450694,0.,0.,0.,0.,0.,0.,0.,0.,0.,0.,0.,1.072724,0.,1.173759,0.,0.908126,0.,0.,0.,0.,0.,0.,0.,0.,1.041148,0.,0.,1.133528,1.022109,0.,0.,0.,1.173759,0.,0.,0.,0.,0.,0.,0.,0.,0.972312,1.200838,0.,0.,1.50467,0.,0.,0.,0.,0.,0.,0.,0.,0.,0.,0.,0.,0.,0.916351,0.,0.,0.,0.,1.076011,0.,0.,0.,0.,0.,0.,0.,0.,0.,1.179868,0.,0.,0.,0.,0.,0.,0.,0.,1.647594,0.955477,0.,0.,0.,0.,0.,0.987137,0.,0.,1.53803,1.485199,0.987137,0.,0.,1.53803,1.485199,1.163575,0.,0.788262,0.,0.,0.,0.,0.,0.,0.,0.,0.,0.,0.,0.,0.,0.,1.026343,0.,0.,0.,0.,1.191523,0.,0.,1.263584,0.,1.580672,0.,0.,0.,0.,0.,0.,0.,0.,0.,0.,1.285877,0.,0.,0.,0.,0.,0.,0.940686,0.,0.,0.,0.,0.,0.,0.,0.,0.942438,0.,0.,0.,0.,0.,0.,0.,0.,1.096884,0.|0.,0.,0.,1.385416,0.,0.,0.,1.19158,0.,0.,0.,0.,0.,0.,0.,0.,0.,1.17238,0.,0.,0.,0.,0.,0.,0.,0.,0.,0.,0.,1.245058,0.,0.,0.,0.,0.,0.,0.,0.,0.,0.,0.,0.,0.,0.,1.385416,0.,1.385416,0.,0.,0.,0.,0.,0.,0.,0.,0.,0.,1.247141,0.,1.559123,0.,0.,0.,0.,0.,0.,1.76572,0.,0.,0.,0.,0.,0.,0.,0.,0.,0.,1.67511,0.,1.391364,1.391364,0.,0.,1.372517,0.,0.,0.,0.,0.,0.,0.,0.,0.,0.,0.,0.,0.,0.,0.,1.090547,0.,1.532438,0.,0.,0.,0.,0.,0.,0.,1.749868,1.871537,0.,0.,0.,0.,0.,1.769719,0.,0.,0.,0.,0.,0.,0.,0.,0.,0.,0.,0.,0.,0.,2.570959,0.,0.,0.,0.,0.,0.,0.,2.064464,0.,0.,0.,0.,0.,0.,0.,0.,0.,0.,0.,0.,0.,0.,0.,0.,0.,0.,0.,0.,0.,0.,0.,1.593255,0.,0.,0.,0.,0.,0.,0.,0.,0.,0.,0.,0.,0.,0.,0.,0.,2.058248,1.662322,0.,0.,0.,0.,0.,0.,0.,0.,0.,0.,0.,0.,0.,0.,0.,0.,0.,0.,0.,0.,0.,0.,0.,0.,0.,0.,0.,0.,0.,0.,0.,0.,0.,0.,0.,0.,0.,0.,0.,0.,0.,0.,0.,0.,0.,0.,0.,0.,0.,0.,0.,0.,0.,0.,0.,0.,0.,0.,1.038307,0.,0.,0.,0.,0.,0.,0.,0.,0.,0.,0.,0.,0.,0.,0.,0.,0.,0.,0.,0.,0.,1.411324,0.,0.,0.,0.,0.,0.,0.,0.,0.,0.,0.,1.543967,0.,0.,0.,0.,0.,0.,0.,0.,0.,0.,0.,0.,0.,0.,0.,0.,0.,0.,0.,1.21532,0.,0.,0.,0.,0.,0.,0.,1.43131,0.,0.,0.,0.,1.92414,0.,0.,0.,0.,0.,1.80135,0.,0.,0.,0.,0.,0.,1.446001,0.,0.,0.,0.,0.,0.,0.,0.,0.,1.526252,0.,0.,0.,0.,0.,0.,0.,1.96574,0.,0.,0.,0.,0.,1.22378,0.,0.,0.,1.345856,2.284467,0.,0.,1.568686,0.,0.,0.,0.,0.,0.,0.,0.,0.,0.,0.,0.,0.,0.,1.641232,0.,0.,1.504032,1.833543,0.,0.,0.,0.,0.,0.,0.,0.,0.,0.,0.,0.,0.,0.,0.,0.,0.,0.,0.,0.,0.,0.,0.,0.,2.334315,0.,0.,0.,0.,0.,0.,0.,0.,0.,1.868785,0.,0.,0.,0.,0.,0.,0.,0.,1.581401,0.,0.,0.,0.,0.,0.,1.153888,0.,0.,0.,0.,1.209341,0.,0.,0.,0.,0.,0.,0.,0.,0.,0.,0.,0.,0.,0.,0.,0.,0.,1.796859,0.,0.,0.,0.,1.922749,0.,0.,0.,0.,0.,0.,0.,0.,0.,1.22378,2.017609,1.532637,0.,0.,0.,1.385416,0.,1.385416,0.,0.,0.,0.,0.,0.,0.,0.,0.,0.,1.247141,0.,1.559123,0.,0.,0.,0.,0.,0.,1.76572,0.,0.,0.,0.,0.,0.,0.,0.,0.,0.,1.67511,0.,1.391364,1.391364,0.,0.,1.372517,0.,0.,0.,0.,0.,0.,0.,0.,0.,0.,0.,0.,0.,0.,0.,1.090547,0.,1.532438,0.,0.,0.,0.,0.,0.,0.,1.749868,1.871537,0.,0.,0.,0.,0.,1.769719,0.,0.,0.,0.,0.,0.,0.,0.,0.,0.,0.,0.,0.,0.,2.570959,0.,0.,0.,0.,0.,0.,0.,2.064464,0.,0.,0.,0.,0.,0.,0.,0.,0.,0.,0.,0.,0.,0.,0.,0.,0.,0.,0.,0.,0.,0.,0.,1.593255,0.,0.,0.,0.,0.,0.,0.,0.,0.,0.,0.,0.,0.,0.,0.,0.,2.058248,1.662322,0.,0.,0.,0.,0.,0.,0.,0.,0.,0.,0.,0.,0.,0.,0.,0.,0.,0.,0.,0.,0.,0.,0.,0.,0.,0.,0.,0.,0.,0.,0.,0.,0.,0.,0.,0.,0.,0.,0.,0.,0.,0.,0.,0.,0.,0.,0.,0.,0.,0.,0.,0.,0.,0.,0.,0.,0.,0.,1.038307,0.,0.,0.,0.,0.,0.,0.,0.,0.,0.,0.,0.,0.,0.,0.,0.,0.,0.,0.,0.,0.,1.411324,0.,0.,0.,0.,0.,0.,0.,0.,0.,0.,0.,1.543967,0.,0.,0.,0.,0.,0.,0.,0.,0.,0.,0.,0.,0.,0.,0.,0.,0.,0.,0.,1.21532,0.,0.,0.,0.,0.,0.,0.,1.43131,0.,0.,0.,0.,1.92414,0.,0.,0.,0.,0.,1.80135,0.,0.,0.,0.,0.,0.,1.446001,0.,0.,0.,0.,0.,0.,0.,0.,0.,1.526252,0.,0.,0.,0.,0.,0.,0.,1.96574,0.,0.,0.,0.,0.,1.22378,0.,0.,0.,1.345856,2.284467,0.,0.,1.568686,0.,0.,0.,0.,0.,0.,0.,0.,0.,0.,0.,0.,0.,0.,1.641232,0.,0.,1.504032,1.833543,0.,0.,0.,0.,0.,0.,0.,0.,0.,0.,0.,0.,0.,0.,0.,0.,0.,0.,0.,0.,0.,0.,0.,0.,0.,0.,2.334315,0.,0.,0.,0.,0.,0.,0.,0.,0.,1.868785,0.,0.,0.,0.,0.,0.,0.,0.,1.581401,0.,0.,0.,0.,0.,0.,1.153888,0.,0.,0.,0.,1.209341,0.,0.,0.,0.,0.,0.,0.,0.,0.,0.,0.,0.,0.,0.,0.,0.,0.,1.796859,0.,0.,0.,0.,1.922749,0.,0.,0.,0.,0.,0.,0.,0.,0.,1.22378,2.017609,1.532637,0.,0.,0.,0.,0.,0.,0.,0.,0.,0.,0.,0.,0.,0.,0.,0.,0.,0.,0.,1.742892,0.,0.,0.,0.,0.,1.672534,0.,0.,1.585672,0.,0.,1.270941,0.,0.,0.,0.,0.,0.,1.09148,0.,0.,0.,0.,0.,0.,0.,0.,0.,1.868785,0.,0.,0.,0.,0.,0.,0.,0.,0.,0.,1.705439,1.698936,0.,0.,0.,0.,0.,1.524666,0.,0.,0.,0.,0.,0.,0.,0.,0.,0.,0.,0.,0.,0.,0.,1.232469,0.,0.,2.029183,0.,0.,0.,2.183121,0.,0.,0.,0.,0.,0.,0.,1.843285,0.,0.,0.,0.,0.,0.,0.,0.,0.,0.,0.,0.,0.,1.0204,1.852661,0.,0.,0.,0.,0.,0.,0.,0.,1.822948,0.,0.,0.,0.,0.,0.,1.366185,0.,0.,0.,0.,0.,0.,0.,0.,1.791324,0.,0.,0.,0.,1.80135,0.,0.,0.,1.743623,0.,0.,0.,0.,0.,0.,0.,0.,0.,1.833543,0.,0.,0.,0.,0.,0.,0.,0.,0.,0.,0.,0.,0.,1.222715,1.164725,0.,0.,0.,0.,0.,0.,0.,0.,0.,0.,0.,1.238089,0.,1.619125,0.,0.,0.,1.238089,0.,1.619125,1.543117,0.,0.,1.011996,0.,0.,0.,0.,0.,0.,0.,0.,0.,0.,0.,0.,0.,2.334315,0.,0.,0.,0.,0.991256,1.843285,0.,0.,0.,0.,0.,0.,0.,0.,0.,0.,0.,1.146455,1.536059,0.,1.763985,0.,1.763985,0.,1.214137,0.,1.700514,0.,1.868237,0.,0.,1.812678,0.,1.399761,0.,1.526252,0.,0.,0.,0.,0.,0.,0.,0.,0.,2.064464,0.,0.,0.,0.,1.366185,0.,1.843285,0.,0.,0.,0.,0.,0.,0.,0.,0.,0.,0.,0.,1.038307,0.,0.,0.,1.580666,0.,0.,1.545975,0.,0.,0.,0.,0.,0.,0.,0.,0.|0.,0.,0.12827,0.,0.,0.,0.,0.71015,0.,0.,0.,0.,0.048142,0.,0.,0.,0.,0.,0.,0.451684,0.,0.,0.,0.,0.,0.,0.,0.,0.,0.,0.,0.614761,0.368908,0.,0.334599,0.,0.,0.,0.,0.12827,0.,0.,0.,0.,0.,0.,0.,0.,0.177971,0.,0.,0.206022,0.,0.,0.,0.,0.,0.032116,0.,0.,0.,0.,0.943455,0.,0.,0.144274,0.,0.,0.,0.,0.303202,0.71015,0.,0.,0.,0.451684,0.,0.,0.,0.,0.,0.,0.,0.,0.,0.,0.089569,0.,0.,0.040425,0.,0.,0.,0.074396,0.,0.,0.,0.,0.,0.,0.,0.,0.,0.,0.,0.753085,0.,0.,0.,0.17033,0.,0.,0.,0.,0.,0.,0.,0.,0.,0.,0.,0.052445,0.,0.,0.,0.,0.,0.,0.,0.,0.,0.,0.,0.,0.,0.,0.,0.,0.,0.,0.,0.,0.,0.1455,0.,0.,0.,0.,0.032035,0.,0.,0.,0.,0.048142,0.,0.,0.,0.,0.,0.062197,0.,0.,0.,0.,0.,0.,0.205359,0.,0.,0.,0.,0.,0.,0.,0.,0.,0.,0.,0.,0.,0.,0.,0.,0.,0.,0.641276,0.,0.,0.,0.,0.,0.,0.,0.,0.,0.,0.,0.,0.,0.,0.,0.,0.,0.,0.,0.,0.315649,0.370989,0.,0.,0.,0.,0.,0.,0.307923,0.,0.,0.,0.,0.,0.,0.,0.,0.,0.410093,0.,0.,0.,0.,0.,0.,0.,0.,0.,0.,0.659443,0.,0.,0.,0.,0.080954,0.,0.,0.,0.,0.,0.,0.,0.,0.,0.,0.,0.,0.,0.,0.,0.,0.,0.,0.334599,0.,0.,0.,0.,0.,0.,0.,0.,0.,0.,0.,0.,0.,0.,0.,0.,0.,0.,0.,0.,0.026235,0.,0.,0.,0.,0.,0.,0.,0.,0.,0.,0.,0.,0.209587,0.,0.,0.25235,0.,0.,0.,0.,0.,0.,0.,0.031107,0.,0.,0.,0.,0.,0.,0.,0.,0.,0.,0.,0.,0.,0.,0.,0.,0.,0.,0.,0.,0.,0.,0.119602,0.,0.,0.,0.,0.,0.,0.,0.,0.,0.,0.,0.12827,0.,0.,0.,0.,0.,0.,0.,0.,0.177971,0.,0.,0.206022,0.,0.,0.,0.,0.,0.032116,0.,0.,0.,0.,0.943455,0.,0.,0.144274,0.,0.,0.,0.,0.303202,0.71015,0.,0.,0.,0.451684,0.,0.,0.,0.,0.,0.,0.,0.,0.,0.,0.089569,0.,0.,0.040425,0.,0.,0.,0.074396,0.,0.,0.,0.,0.,0.,0.,0.,0.,0.,0.,0.753085,0.,0.,0.,0.17033,0.,0.,0.,0.,0.,0.,0.,0.,0.,0.,0.,0.052445,0.,0.,0.,0.,0.,0.,0.,0.,0.,0.,0.,0.,0.,0.,0.,0.,0.,0.,0.,0.,0.,0.1455,0.,0.,0.,0.,0.032035,0.,0.,0.,0.,0.048142,0.,0.,0.,0.,0.,0.062197,0.,0.,0.,0.,0.,0.,0.205359,0.,0.,0.,0.,0.,0.,0.,0.,0.,0.,0.,0.,0.,0.,0.,0.,0.,0.,0.641276,0.,0.,0.,0.,0.,0.,0.,0.,0.,0.,0.,0.,0.,0.,0.,0.,0.,0.,0.,0.,0.315649,0.370989,0.,0.,0.,0.,0.,0.,0.307923,0.,0.,0.,0.,0.,0.,0.,0.,0.,0.410093,0.,0.,0.,0.,0.,0.,0.,0.,0.,0.,0.659443,0.,0.,0.,0.,0.080954,0.,0.,0.,0.,0.,0.,0.,0.,0.,0.,0.,0.,0.,0.,0.,0.,0.,0.,0.334599,0.,0.,0.,0.,0.,0.,0.,0.,0.,0.,0.,0.,0.,0.,0.,0.,0.,0.,0.,0.,0.026235,0.,0.,0.,0.,0.,0.,0.,0.,0.,0.,0.,0.,0.209587,0.,0.,0.25235,0.,0.,0.,0.,0.,0.,0.,0.031107,0.,0.,0.,0.,0.,0.,0.,0.,0.,0.,0.,0.,0.,0.,0.,0.,0.,0.,0.,0.,0.,0.,0.119602,0.,0.,0.,0.,0.,0.,0.,0.,0.,0.,0.,0.,0.,0.,0.,0.,0.002959,0.,0.,0.,0.,0.288049,0.,0.,0.,0.,0.026791,0.,0.,0.,0.580376,0.,0.,0.,0.933055,0.,0.324177,0.,0.,0.,0.,0.,0.,0.,0.,0.,0.,0.,0.,0.170685,0.08162,0.,0.,0.,0.,0.04313,0.,0.207479,0.,0.,0.,0.,0.,0.,0.,0.,0.,0.,0.,0.999619,0.877743,0.,0.012997,0.13331,0.,0.368908,0.,0.753085,0.,0.,0.,0.,0.,0.,0.,0.091638,0.155894,0.,0.209587,0.,0.097567,0.,0.,0.,0.,0.12442,0.,0.,0.,0.,0.,0.,0.,0.,0.,0.,0.,0.,0.,0.080954,0.,0.,0.,0.,0.,0.,0.,0.,0.,0.813379,0.,0.,0.,0.,0.052445,0.,0.,0.,0.305932,0.,0.,0.,0.,0.,0.,0.311334,0.166172,0.,0.,1.067792,0.,0.,0.,0.098079,0.166172,0.,0.,1.067792,0.,0.,0.,0.098079,0.177971,0.,0.,0.,0.,0.,0.,0.,0.166172,0.,0.,0.,0.,0.,0.,0.,0.,0.,0.,0.,0.,0.,0.,0.,0.,0.,0.031107,0.311334,0.,0.,0.,0.,0.,0.,0.,0.,0.095058,0.,0.194759,0.,0.,0.,0.,0.,0.,0.,0.,0.,0.166172,0.,0.,0.,0.,0.052445,0.,0.,0.12442,0.,0.,0.,0.048142,0.,0.,0.,0.,0.641276,0.,0.,0.161257,0.,0.,0.,0.,0.,0.334599,0.|0.,0.,0.,0.,0.398712,0.050631,0.143538,0.,0.,0.,0.,0.,0.,0.098617,0.,0.,0.,0.,0.,0.,0.,0.,0.,0.324071,0.445084,0.148978,0.262828,0.153276,0.,0.,0.,0.,0.,0.,0.,0.,0.,0.,0.07052,0.,0.,0.,0.,0.283006,0.,0.,0.,0.,0.059018,0.,0.,0.,0.,0.1644,0.1644,0.,0.,0.516485,0.398712,0.,0.,0.,0.098617,0.,0.,0.,0.,0.,0.,0.,0.,0.,0.,0.,0.,0.103569,0.,0.,0.,0.094533,0.,0.,0.,0.,0.,0.,0.,0.,0.,0.,0.,0.127061,0.,0.,0.,0.,0.,0.28814,0.,0.,0.,0.,0.,0.,0.,0.,0.,0.,0.,0.,0.,0.,0.,0.,0.,0.,0.,0.,0.,0.,0.,0.019436,0.,0.,0.,0.,0.143538,0.,0.,0.,0.,0.,0.,0.016445,0.,0.,0.,0.,0.,0.,0.185842,0.,0.,0.,0.,0.,0.,0.,0.,0.,0.,0.,0.,0.,0.,0.,0.,0.,0.,0.,0.,0.,0.,0.,0.,0.,0.,0.,0.,0.,0.,0.,0.,0.,0.,0.,0.,0.166776,0.,0.,0.,0.,0.,0.,0.,0.,0.,0.,0.,0.,0.,0.,0.212409,0.,0.,0.,0.,0.,0.154014,0.,0.,0.,0.,0.,0.030008,0.,0.,0.,0.,0.,0.,0.,0.,0.,0.,0.,0.,0.,0.,0.,0.153276,0.,0.173335,0.,0.,0.,0.,0.,0.,0.360947,0.,0.,0.,0.,0.,0.,0.,0.,0.,0.,0.,0.,0.,0.,0.,0.,0.,0.,0.,0.,0.,0.,0.,0.,0.,0.,0.183042,0.,0.,0.174712,0.,0.,0.,0.,0.181646,0.,0.,0.,0.,0.,0.,0.,0.,0.,0.,0.,0.,0.,0.,0.051035,0.,0.,0.,0.,0.,0.,0.22259,0.076985,0.,0.,0.,0.,0.,0.,0.,0.,0.,0.07052,0.,0.,0.,0.,0.283006,0.,0.,0.,0.,0.059018,0.,0.,0.,0.,0.1644,0.1644,0.,0.,0.516485,0.398712,0.,0.,0.,0.098617,0.,0.,0.,0.,0.,0.,0.,0.,0.,0.,0.,0.,0.103569,0.,0.,0.,0.094533,0.,0.,0.,0.,0.,0.,0.,0.,0.,0.,0.,0.127061,0.,0.,0.,0.,0.,0.28814,0.,0.,0.,0.,0.,0.,0.,0.,0.,0.,0.,0.,0.,0.,0.,0.,0.,0.,0.,0.,0.,0.,0.,0.019436,0.,0.,0.,0.,0.143538,0.,0.,0.,0.,0.,0.,0.016445,0.,0.,0.,0.,0.,0.,0.185842,0.,0.,0.,0.,0.,0.,0.,0.,0.,0.,0.,0.,0.,0.,0.,0.,0.,0.,0.,0.,0.,0.,0.,0.,0.,0.,0.,0.,0.,0.,0.,0.,0.,0.,0.,0.,0.166776,0.,0.,0.,0.,0.,0.,0.,0.,0.,0.,0.,0.,0.,0.,0.212409,0.,0.,0.,0.,0.,0.154014,0.,0.,0.,0.,0.,0.030008,0.,0.,0.,0.,0.,0.,0.,0.,0.,0.,0.,0.,0.,0.,0.,0.153276,0.,0.173335,0.,0.,0.,0.,0.,0.,0.360947,0.,0.,0.,0.,0.,0.,0.,0.,0.,0.,0.,0.,0.,0.,0.,0.,0.,0.,0.,0.,0.,0.,0.,0.,0.,0.,0.183042,0.,0.,0.174712,0.,0.,0.,0.,0.181646,0.,0.,0.,0.,0.,0.,0.,0.,0.,0.,0.,0.,0.,0.,0.051035,0.,0.,0.,0.,0.,0.,0.22259,0.076985,0.,0.,0.,0.,0.,0.,0.,0.,0.,0.,0.,0.297756,0.,0.,0.,0.,0.,0.,0.029806,0.,0.,0.,0.,0.531921,0.,0.,0.,0.,0.,0.,0.,0.,0.,0.,0.,0.051082,0.,0.086589,0.,0.069856,0.,0.,0.,0.,0.,0.,0.,0.,0.098487,0.,0.,0.148978,0.262828,0.,0.,0.,0.086589,0.,0.,0.,0.,0.,0.,0.,0.,0.127327,0.183042,0.,0.,0.105856,0.,0.,0.,0.,0.,0.,0.,0.,0.,0.,0.,0.,0.,0.100698,0.,0.,0.,0.,0.030008,0.,0.,0.,0.,0.,0.,0.,0.,0.,0.309013,0.,0.,0.,0.,0.,0.,0.,0.,0.149781,0.042153,0.,0.,0.,0.,0.,0.049212,0.,0.,1.012849,0.137287,0.049212,0.,0.,1.012849,0.137287,0.07052,0.,0.147799,0.,0.,0.,0.,0.,0.,0.,0.,0.,0.,0.,0.,0.,0.,0.293241,0.,0.,0.,0.,0.182273,0.,0.,0.252717,0.,0.395168,0.,0.,0.,0.,0.,0.,0.,0.,0.,0.,0.28814,0.,0.,0.,0.,0.,0.,0.143538,0.,0.,0.,0.,0.,0.,0.,0.,0.193123,0.,0.,0.,0.,0.,0.,0.,0.,0.153276,0.|0.,0.,0.,0.332742,0.,0.,0.,0.224826,0.,0.,0.,0.,0.,0.,0.,0.,0.,0.216598,0.,0.,0.,0.,0.,0.,0.,0.,0.,0.,0.,0.355731,0.,0.,0.,0.,0.,0.,0.,0.,0.,0.,0.,0.,0.,0.,0.332742,0.,0.332742,0.,0.,0.,0.,0.,0.,0.,0.,0.,0.,0.331099,0.,0.563017,0.,0.,0.,0.,0.,0.,0.081609,0.,0.,0.,0.,0.,0.,0.,0.,0.,0.,0.55837,0.,0.234906,0.234906,0.,0.,0.588221,0.,0.,0.,0.,0.,0.,0.,0.,0.,0.,0.,0.,0.,0.,0.,0.142866,0.,0.449163,0.,0.,0.,0.,0.,0.,0.,0.45139,0.674004,0.,0.,0.,0.,0.,0.364615,0.,0.,0.,0.,0.,0.,0.,0.,0.,0.,0.,0.,0.,0.,2.27431,0.,0.,0.,0.,0.,0.,0.,0.621411,0.,0.,0.,0.,0.,0.,0.,0.,0.,0.,0.,0.,0.,0.,0.,0.,0.,0.,0.,0.,0.,0.,0.,0.329185,0.,0.,0.,0.,0.,0.,0.,0.,0.,0.,0.,0.,0.,0.,0.,0.,0.192961,0.209597,0.,0.,0.,0.,0.,0.,0.,0.,0.,0.,0.,0.,0.,0.,0.,0.,0.,0.,0.,0.,0.,0.,0.,0.,0.,0.,0.,0.,0.,0.,0.,0.,0.,0.,0.,0.,0.,0.,0.,0.,0.,0.,0.,0.,0.,0.,0.,0.,0.,0.,0.,0.,0.,0.,0.,0.,0.,0.,0.212768,0.,0.,0.,0.,0.,0.,0.,0.,0.,0.,0.,0.,0.,0.,0.,0.,0.,0.,0.,0.,0.,0.209085,0.,0.,0.,0.,0.,0.,0.,0.,0.,0.,0.,0.222008,0.,0.,0.,0.,0.,0.,0.,0.,0.,0.,0.,0.,0.,0.,0.,0.,0.,0.,0.,0.249296,0.,0.,0.,0.,0.,0.,0.,0.505168,0.,0.,0.,0.,0.841811,0.,0.,0.,0.,0.,0.279891,0.,0.,0.,0.,0.,0.,0.239008,0.,0.,0.,0.,0.,0.,0.,0.,0.,0.15574,0.,0.,0.,0.,0.,0.,0.,0.369113,0.,0.,0.,0.,0.,0.174826,0.,0.,0.,0.177086,0.300588,0.,0.,0.653619,0.,0.,0.,0.,0.,0.,0.,0.,0.,0.,0.,0.,0.,0.,0.104108,0.,0.,0.752016,0.811998,0.,0.,0.,0.,0.,0.,0.,0.,0.,0.,0.,0.,0.,0.,0.,0.,0.,0.,0.,0.,0.,0.,0.,0.,1.26442,0.,0.,0.,0.,0.,0.,0.,0.,0.,0.675275,0.,0.,0.,0.,0.,0.,0.,0.,0.105427,0.,0.,0.,0.,0.,0.,0.039189,0.,0.,0.,0.,0.054763,0.,0.,0.,0.,0.,0.,0.,0.,0.,0.,0.,0.,0.,0.,0.,0.,0.,0.820305,0.,0.,0.,0.,0.815712,0.,0.,0.,0.,0.,0.,0.,0.,0.,0.174826,0.680448,0.402693,0.,0.,0.,0.332742,0.,0.332742,0.,0.,0.,0.,0.,0.,0.,0.,0.,0.,0.331099,0.,0.563017,0.,0.,0.,0.,0.,0.,0.081609,0.,0.,0.,0.,0.,0.,0.,0.,0.,0.,0.55837,0.,0.234906,0.234906,0.,0.,0.588221,0.,0.,0.,0.,0.,0.,0.,0.,0.,0.,0.,0.,0.,0.,0.,0.142866,0.,0.449163,0.,0.,0.,0.,0.,0.,0.,0.45139,0.674004,0.,0.,0.,0.,0.,0.364615,0.,0.,0.,0.,0.,0.,0.,0.,0.,0.,0.,0.,0.,0.,2.27431,0.,0.,0.,0.,0.,0.,0.,0.621411,0.,0.,0.,0.,0.,0.,0.,0.,0.,0.,0.,0.,0.,0.,0.,0.,0.,0.,0.,0.,0.,0.,0.,0.329185,0.,0.,0.,0.,0.,0.,0.,0.,0.,0.,0.,0.,0.,0.,0.,0.,0.192961,0.209597,0.,0.,0.,0.,0.,0.,0.,0.,0.,0.,0.,0.,0.,0.,0.,0.,0.,0.,0.,0.,0.,0.,0.,0.,0.,0.,0.,0.,0.,0.,0.,0.,0.,0.,0.,0.,0.,0.,0.,0.,0.,0.,0.,0.,0.,0.,0.,0.,0.,0.,0.,0.,0.,0.,0.,0.,0.,0.,0.212768,0.,0.,0.,0.,0.,0.,0.,0.,0.,0.,0.,0.,0.,0.,0.,0.,0.,0.,0.,0.,0.,0.209085,0.,0.,0.,0.,0.,0.,0.,0.,0.,0.,0.,0.222008,0.,0.,0.,0.,0.,0.,0.,0.,0.,0.,0.,0.,0.,0.,0.,0.,0.,0.,0.,0.249296,0.,0.,0.,0.,0.,0.,0.,0.505168,0.,0.,0.,0.,0.841811,0.,0.,0.,0.,0.,0.279891,0.,0.,0.,0.,0.,0.,0.239008,0.,0.,0.,0.,0.,0.,0.,0.,0.,0.15574,0.,0.,0.,0.,0.,0.,0.,0.369113,0.,0.,0.,0.,0.,0.174826,0.,0.,0.,0.177086,0.300588,0.,0.,0.653619,0.,0.,0.,0.,0.,0.,0.,0.,0.,0.,0.,0.,0.,0.,0.104108,0.,0.,0.752016,0.811998,0.,0.,0.,0.,0.,0.,0.,0.,0.,0.,0.,0.,0.,0.,0.,0.,0.,0.,0.,0.,0.,0.,0.,0.,0.,0.,1.26442,0.,0.,0.,0.,0.,0.,0.,0.,0.,0.675275,0.,0.,0.,0.,0.,0.,0.,0.,0.105427,0.,0.,0.,0.,0.,0.,0.039189,0.,0.,0.,0.,0.054763,0.,0.,0.,0.,0.,0.,0.,0.,0.,0.,0.,0.,0.,0.,0.,0.,0.,0.820305,0.,0.,0.,0.,0.815712,0.,0.,0.,0.,0.,0.,0.,0.,0.,0.174826,0.680448,0.402693,0.,0.,0.,0.,0.,0.,0.,0.,0.,0.,0.,0.,0.,0.,0.,0.,0.,0.,0.,0.639061,0.,0.,0.,0.,0.,0.702569,0.,0.,0.164745,0.,0.,0.066023,0.,0.,0.,0.,0.,0.,0.382018,0.,0.,0.,0.,0.,0.,0.,0.,0.,0.675275,0.,0.,0.,0.,0.,0.,0.,0.,0.,0.,0.324846,0.384283,0.,0.,0.,0.,0.,0.324781,0.,0.,0.,0.,0.,0.,0.,0.,0.,0.,0.,0.,0.,0.,0.,0.528201,0.,0.,0.58956,0.,0.,0.,1.637341,0.,0.,0.,0.,0.,0.,0.,0.477889,0.,0.,0.,0.,0.,0.,0.,0.,0.,0.,0.,0.,0.,0.12755,1.273705,0.,0.,0.,0.,0.,0.,0.,0.,0.229014,0.,0.,0.,0.,0.,0.,0.166056,0.,0.,0.,0.,0.,0.,0.,0.,0.275588,0.,0.,0.,0.,0.279891,0.,0.,0.,0.180375,0.,0.,0.,0.,0.,0.,0.,0.,0.,0.811998,0.,0.,0.,0.,0.,0.,0.,0.,0.,0.,0.,0.,0.,0.37052,0.111334,0.,0.,0.,0.,0.,0.,0.,0.,0.,0.,0.,0.422762,0.,0.24491,0.,0.,0.,0.422762,0.,0.24491,0.074818,0.,0.,0.379498,0.,0.,0.,0.,0.,0.,0.,0.,0.,0.,0.,0.,0.,1.26442,0.,0.,0.,0.,0.360457,0.477889,0.,0.,0.,0.,0.,0.,0.,0.,0.,0.,0.,0.382152,0.304867,0.,0.534692,0.,0.534692,0.,0.607069,0.,0.45347,0.,1.156528,0.,0.,0.793047,0.,0.243437,0.,0.15574,0.,0.,0.,0.,0.,0.,0.,0.,0.,0.621411,0.,0.,0.,0.,0.166056,0.,0.477889,0.,0.,0.,0.,0.,0.,0.,0.,0.,0.,0.,0.,0.212768,0.,0.,0.,0.170883,0.,0.,0.692227,0.,0.,0.,0.,0.,0.,0.,0.,0.
C|0.,0.,0.,0.,1.328331,0.,0.,0.,0.,0.,0.,0.,0.,0.,0.,0.,1.950866,0.,0.,0.,0.,0.,0.,0.,0.,0.,0.,0.,0.,0.906006,0.,0.,0.,0.,0.,0.,1.665835,0.,0.,0.,0.,0.,0.,0.,0.,0.,0.,0.,0.,0.,0.,0.,0.,0.,0.,0.,0.,0.,0.,0.,0.,0.,0.,1.328331,1.20282,0.,0.,0.,0.881419,0.,0.,0.,0.,0.,0.,0.,1.174045,0.,0.,0.,0.,0.,1.063633,0.,0.,0.,0.,1.930672,0.,0.,0.,0.,0.,0.,0.,0.,0.,0.,1.950866,0.,1.238962,0.874766,0.,0.700471,0.,0.,0.,0.931735,0.,0.,0.,0.,0.,0.,0.,0.,0.,0.,0.,0.,0.,1.39544,0.,0.,0.,1.195156,0.,1.312519,0.,0.,0.,0.,0.,0.,0.,0.,1.950866,0.,0.,0.,0.,0.,0.,0.,0.,0.,0.,0.,0.,0.906006,0.,0.,0.,0.,0.,0.,1.665835,0.,0.,0.,0.,0.,0.,0.,0.,0.,0.,0.,0.,0.,0.,0.,0.,0.,0.,0.,0.,0.,0.,0.,0.,0.,0.,1.328331,1.20282,0.,0.,0.,0.881419,0.,0.,0.,0.,0.,0.,0.,1.174045,0.,0.,0.,0.,0.,1.063633,0.,0.,0.,0.,1.930672,0.,0.,0.,0.,0.,0.,0.,0.,0.74639,0.,0.,0.,1.950866,0.,1.238962,0.874766,0.,0.700471,0.,0.,0.,0.931735,0.,0.,0.,0.,0.,0.,0.,0.,0.,0.,0.,0.,0.,1.39544,0.,0.,0.,1.195156,0.,1.312519,0.,0.,1.634208,0.,0.,0.,1.950866,0.,0.,0.,0.,0.,0.,0.,1.710058,0.,0.,0.,1.574109,1.761584,0.,0.,1.173925,0.,1.092366,0.,0.,0.,1.229702,0.,1.574109,1.121456,0.,0.,0.,0.,1.063633,0.,1.528493,0.,0.,0.,0.,0.,0.,1.312519,0.,0.,1.312519,0.,0.,0.,0.,0.,0.,0.,0.,0.,0.,0.,0.,0.,1.063633,0.|0.,0.,0.,0.,0.,0.,0.,0.,0.,0.,0.,0.,0.,0.,0.,0.,1.157593,0.,0.,1.416976,1.200215,1.050782,0.,0.,0.,0.,0.,0.,0.,0.,0.,0.,0.,0.,0.,0.,0.,0.,0.,0.,0.,1.157593,0.,0.,1.416976,1.200215,1.050782,0.,0.,0.,0.,0.,0.,0.,1.332098,0.,0.,0.,0.,0.,0.|,0.,0.,0.,1.303469,1.482979,0.,0.,0.,0.,0.,0.,0.,0.,0.,0.,0.,1.031475,1.299139,0.,0.,0.,0.,0.,0.,0.,0.,0.,0.,0.,1.424154,0.,0.,0.,0.,0.,0.,0.,0.,0.,0.,0.,1.114416,0.,0.,0.,0.,0.,0.,0.,0.,0.,0.,0.,0.,0.,0.,0.,0.,0.,0.,0.,0.,0.,1.482979,0.937648,0.,0.,1.630131,0.,0.,0.,0.,0.,0.,1.421262,0.,0.,0.,0.,0.,0.,1.160877,0.907016,0.,0.,0.,0.,0.,0.,0.,0.,1.30264,1.101589,0.,0.,0.,0.99428,0.,0.,0.,0.,0.,0.,0.,1.567159,0.,0.,1.176683,0.,0.,0.,0.,1.348588,0.,1.30264,1.101589,0.,0.,0.,0.,0.,0.,0.,0.,0.,0.,0.,1.031475,1.299139,0.,0.,0.,0.,0.,0.,0.,0.,0.,0.,0.,1.424154,0.,0.,0.,0.,0.,0.,0.,0.,0.,0.,0.,1.114416,0.,0.,0.,0.,0.,0.,0.,0.,0.,0.,0.,0.,0.,0.,0.,0.,0.,0.,0.,0.,0.,1.482979,0.937648,0.,0.,1.630131,0.,0.,0.,0.,0.,0.,1.421262,0.,0.,0.,0.,0.,0.,1.160877,0.907016,0.,0.,0.,0.,0.,0.,0.,0.,1.30264,1.101589,0.,0.,0.,0.99428,0.,1.622464,0.,0.,0.,0.,0.,0.,0.,1.567159,0.,0.,1.176683,0.,0.,0.,0.,1.348588,0.,1.30264,1.101589,0.,0.,0.,0.,0.,0.,0.,0.,0.,0.,0.,0.,0.,0.,1.415797,0.,0.,0.,0.,0.,0.,0.,1.176749,0.,0.,0.948697,0.,0.,0.,1.34176,1.222835,0.,0.,0.,0.,0.,0.,0.,0.907016,0.,1.630216,0.,0.,0.,0.,0.,1.30264,1.101589,0.,0.,0.,1.30264,1.101589,0.,0.,0.,0.,1.58753,0.,0.,0.,0.,0.,0.,0.,0.,0.,0.,0.,0.,0.907016,0.|0.,0.,0.,0.,0.385884,0.,0.,0.,0.,0.,0.,0.,0.,0.,0.,0.,0.484961,0.,0.,0.,0.,0.,0.,0.,0.,0.,0.,0.,0.,0.012,0.,0.,0.,0.,0.,0.,0.616976,0.,0.,0.,0.,0.,0.,0.,0.,0.,0.,0.,0.,0.,0.,0.,0.,0.,0.,0.,0.,0.,0.,0.,0.,0.,0.,0.385884,0.016387,0.,0.,0.,0.097935,0.,0.,0.,0.,0.,0.,0.,0.268089,0.,0.,0.,0.,0.,0.15415,0.,0.,0.,0.,0.302851,0.,0.,0.,0.,0.,0.,0.,0.,0.,0.,0.484961,0.,0.065209,0.291589,0.,0.004169,0.,0.,0.,0.062116,0.,0.,0.,0.,0.,0.,0.,0.,0.,0.,0.,0.,0.,0.158831,0.,0.,0.,0.162976,0.,0.144409,0.,0.,0.,0.,0.,0.,0.,0.,0.484961,0.,0.,0.,0.,0.,0.,0.,0.,0.,0.,0.,0.,0.012,0.,0.,0.,0.,0.,0.,0.616976,0.,0.,0.,0.,0.,0.,0.,0.,0.,0.,0.,0.,0.,0.,0.,0.,0.,0.,0.,0.,0.,0.,0.,0.,0.,0.,0.385884,0.016387,0.,0.,0.,0.097935,0.,0.,0.,0.,0.,0.,0.,0.268089,0.,0.,0.,0.,0.,0.15415,0.,0.,0.,0.,0.302851,0.,0.,0.,0.,0.,0.,0.,0.,0.075324,0.,0.,0.,0.484961,0.,0.065209,0.291589,0.,0.004169,0.,0.,0.,0.062116,0.,0.,0.,0.,0.,0.,0.,0.,0.,0.,0.,0.,0.,0.158831,0.,0.,0.,0.162976,0.,0.144409,0.,0.,0.502833,0.,0.,0.,0.484961,0.,0.,0.,0.,0.,0.,0.,0.335678,0.,0.,0.,0.129025,0.098965,0.,0.,0.030893,0.,0.081147,0.,0.,0.,0.21959,0.,0.129025,0.343446,0.,0.,0.,0.,0.15415,0.,0.179823,0.,0.,0.,0.,0.,0.,0.144409,0.,0.,0.144409,0.,0.,0.,0.,0.,0.,0.,0.,0.,0.,0.,0.,0.,0.15415,0.|0.,0.,0.,0.,0.,0.,0.,0.,0.,0.,0.,0.,0.,0.,0.,0.,0.136187,0.,0.,0.522044,0.252677,0.068801,0.,0.,0.,0.,0.,0.,0.,0.,0.,0.,0.,0.,0.,0.,0.,0.,0.,0.,0.,0.136187,0.,0.,0.522044,0.252677,0.068801,0.,0.,0.,0.,0.,0.,0.,0.126867,0.,0.,0.,0.,0.,0.|,0.,0.,0.,0.31035,0.521942,0.,0.,0.,0.,0.,0.,0.,0.,0.,0.,0.,0.139861,0.110096,0.,0.,0.,0.,0.,0.,0.,0.,0.,0.,0.,0.562629,0.,0.,0.,0.,0.,0.,0.,0.,0.,0.,0.,0.405242,0.,0.,0.,0.,0.,0.,0.,0.,0.,0.,0.,0.,0.,0.,0.,0.,0.,0.,0.,0.,0.,0.521942,0.028104,0.,0.,0.181126,0.,0.,0.,0.,0.,0.,0.481215,0.,0.,0.,0.,0.,0.,0.443481,0.184032,0.,0.,0.,0.,0.,0.,0.,0.,0.331234,0.083495,0.,0.,0.,0.579997,0.,0.,0.,0.,0.,0.,0.,0.261193,0.,0.,0.470673,0.,0.,0.,0.,0.183898,0.,0.331234,0.083495,0.,0.,0.,0.,0.,0.,0.,0.,0.,0.,0.,0.139861,0.110096,0.,0.,0.,0.,0.,0.,0.,0.,0.,0.,0.,0.562629,0.,0.,0.,0.,0.,0.,0.,0.,0.,0.,0.,0.405242,0.,0.,0.,0.,0.,0.,0.,0.,0.,0.,0.,0.,0.,0.,0.,0.,0.,0.,0.,0.,0.,0.521942,0.028104,0.,0.,0.181126,0.,0.,0.,0.,0.,0.,0.481215,0.,0.,0.,0.,0.,0.,0.443481,0.184032,0.,0.,0.,0.,0.,0.,0.,0.,0.331234,0.083495,0.,0.,0.,0.579997,0.,0.23816,0.,0.,0.,0.,0.,0.,0.,0.261193,0.,0.,0.470673,0.,0.,0.,0.,0.183898,0.,0.331234,0.083495,0.,0.,0.,0.,0.,0.,0.,0.,0.,0.,0.,0.,0.,0.,0.510504,0.,0.,0.,0.,0.,0.,0.,0.085942,0.,0.,0.158116,0.,0.,0.,0.555872,0.515338,0.,0.,0.,0.,0.,0.,0.,0.184032,0.,0.287685,0.,0.,0.,0.,0.,0.331234,0.083495,0.,0.,0.,0.331234,0.083495,0.,0.,0.,0.,0.423341,0.,0.,0.,0.,0.,0.,0.,0.,0.,0.,0.,0.,0.184032,0.
Q|0.,0.,0.,0.,0.,0.,0.,0.,0.,1.430159,0.,0.,1.317413,0.,0.,0.,0.,0.,0.,0.,1.430159,0.,0.,0.,0.,0.,0.,0.,0.875741,0.,0.,0.929534,0.,0.,2.115272,1.286077,0.,1.115517,0.,0.,0.,1.314538,0.,1.346763,0.,1.52258,0.,0.,0.,0.,0.,1.317413,0.,0.,0.,0.,0.,0.,0.,0.,0.,0.,0.,0.781936,0.,0.,0.,0.,0.,0.,0.,0.,0.,0.,0.,0.,0.,0.,0.,0.,0.,0.,0.,0.,0.,0.,0.,0.,0.,0.,0.,1.212889,0.,0.,0.,0.,0.,0.,0.,0.,0.,1.430159,0.,0.,0.,0.,0.,1.06297,0.,0.,0.,0.,0.,1.177084,0.,1.629729,0.,0.,0.,0.,0.820478,0.,0.820479,0.,0.,0.,0.,0.,0.,0.,0.,1.279897,0.,0.,0.,0.,0.,0.,0.,0.,0.,0.,0.,0.,0.,0.,0.,0.,0.,0.,0.,0.,0.,0.,0.875741,0.,0.,0.929534,0.,0.,2.115272,1.286077,0.,1.115517,0.,0.,0.,1.314538,0.,1.346763,0.,1.52258,0.,0.,0.,0.,0.,1.317413,0.,0.,0.,0.,0.,0.,0.,0.,0.,0.,0.,0.781936,0.,0.,0.,0.,0.,0.,0.,0.,0.,0.,0.,0.,0.,0.,0.,0.,0.,0.,0.,0.,0.,0.,0.,0.,0.,0.,0.,1.212889,0.,0.,0.,0.,0.,0.,0.,0.,0.,1.430159,0.,0.,0.,0.,0.,1.06297,0.,0.,0.,0.,0.,0.,1.177084,0.,1.629729,0.,0.,0.,0.,0.820478,0.,0.820479,0.,0.,0.,0.,0.,0.,0.,0.,1.279897,0.,0.,0.,0.,0.,0.,0.,0.,0.,0.,0.,0.,0.,0.,0.,0.,0.,0.,0.,0.,0.,0.,2.115272,0.,0.,0.,0.,0.,0.912323,0.,0.,0.,0.,0.,0.,0.,0.,0.,0.,0.,0.,0.,0.,0.,0.,0.,0.,0.,0.,0.,0.,0.,1.212889,0.,0.,0.,0.,0.,0.,0.,0.,0.,0.,0.,0.,0.,0.,0.,0.875741,0.,0.,0.,0.,0.,0.,0.,0.,0.,0.,0.903763,0.,0.,0.,0.,0.,0.903763,0.,0.820478,0.,0.820479,0.,0.,0.,0.,0.,1.317413,0.,0.,0.,0.,0.,0.,0.,1.308048,0.,1.308048,0.,0.,1.96287,1.385763,1.059566,0.,0.,0.,0.,0.,0.,0.,0.,0.,0.,0.,0.,0.,0.,0.,0.,1.430159,0.,0.|0.,0.,0.,0.,0.,0.,0.,0.,0.,0.,1.186135,0.,0.,1.438928,1.327139,0.,0.,0.,0.,0.,0.,0.,1.186135,0.,0.,0.,0.,0.,0.,0.,0.,0.,1.138831,0.,0.,0.,0.,0.,0.,0.,0.,1.964795,0.,0.,1.12661,1.189327,0.,0.,0.,0.,0.,0.,1.242173,0.,0.868496,0.,0.,1.466357,0.,1.661835,0.,0.,1.034579,0.90952,0.,0.,0.,1.438928,0.,0.,0.,0.,0.,0.,0.,0.,0.,0.,0.,0.,0.,0.,0.,0.,0.,0.,0.,0.,0.,0.,0.,0.,0.,0.,0.,0.,0.,0.,0.,0.,0.,0.,0.,0.,0.,0.,0.,0.,0.,0.,0.,0.,0.,0.,0.,0.,0.,0.,0.,0.,1.186135,0.,1.106806,0.,0.,0.,0.,0.,0.,0.,0.,0.,0.,0.,1.308833,0.,1.308833,0.,0.,0.,0.,0.,0.,0.,0.,0.,1.099778,0.,0.,1.531371,0.,0.,0.,0.,0.,0.,0.,0.,0.,0.,0.,0.,0.,0.,0.,0.,0.,0.,0.,0.,0.,1.138831,0.,0.,0.,0.,0.,0.,0.,0.,1.964795,0.,0.,1.12661,1.189327,0.,0.,0.,0.,0.,0.,1.242173,0.,0.868496,0.,0.,1.466357,0.,1.661835,0.,0.,1.034579,0.90952,0.,0.,0.,1.438928,0.,0.,0.,0.,0.,0.,0.,0.,0.,0.,0.,0.,0.,0.,0.,0.,0.,0.,0.,0.,0.,0.,0.,0.,0.,0.,0.,0.,0.,0.,0.,0.,0.,0.,0.,0.,0.,0.,0.,0.,0.,0.,0.,0.,0.,0.,0.,0.,0.,0.,0.,0.,1.186135,0.,1.106806,0.,0.,0.,0.,0.,1.686692,0.,0.,0.,0.,0.,0.,0.,0.,1.308833,0.,1.308833,0.,0.,0.,0.,0.,0.,0.,0.,0.,1.099778,0.,0.,1.531371,0.,0.,0.,0.,0.,0.,0.,0.,0.,0.,0.,0.,0.,0.,0.,0.,0.,0.,0.,0.,0.,0.,0.,1.334126,0.,0.,0.,0.,1.12661,0.,0.,0.,0.,0.,0.,1.399168,0.,0.,0.,0.,0.,0.,0.,0.862689,0.,0.,1.280446,0.,0.,0.,0.,0.,1.719989,0.,0.,0.,0.,0.,0.,0.,0.,0.,0.,0.,0.,1.702251,0.,0.,0.,0.,0.752694,0.,0.,0.,0.,0.,0.,0.,0.,0.,0.,0.,0.,0.,0.,0.,0.,0.,0.,0.,0.,1.138831,0.,0.,0.,0.,0.,0.,0.,0.,0.,0.,0.,1.064218,0.,0.,0.,0.,0.,0.,1.064218,0.,1.308833,0.,1.308833,0.,0.,0.,0.,1.438928,0.,0.,0.,0.,0.,0.,0.,0.,1.189166,0.,0.,0.,0.,0.,0.,0.,0.,1.260841,0.,0.,0.,0.,0.,0.,0.,0.,0.,0.,0.,0.,1.186135,0.|0.,0.,0.,0.,0.,0.,0.,0.,0.,0.,0.,0.,0.,0.,0.,0.,1.339986,0.,0.,0.,0.,0.,0.,0.,1.291629,0.,0.,0.,0.,0.,1.339986,0.,0.,0.,0.,0.,0.,0.,0.,1.689037,0.,0.,0.,0.,0.,0.,0.,0.,0.,0.,0.,0.,0.,1.728593,0.,0.,0.,0.,0.,0.,0.,0.,0.,1.756789,0.,0.,0.,0.,0.,0.,1.201287,0.,0.,0.,0.,2.125233,0.,1.703052,0.,0.,0.,1.656072,1.842087,0.,0.,0.,0.,0.,0.,0.,0.,0.,0.,0.,0.,0.,0.,0.,0.,0.,0.,0.,0.,0.,0.,0.,0.,0.,0.,0.,0.,0.,0.,0.,0.,0.,0.,0.,0.,0.,0.,0.,1.690689,1.772203,0.,0.815313,0.,0.,0.,0.815313,0.,0.,0.,0.,0.,0.,0.,1.870341,0.,0.,0.,0.,0.,0.,0.,0.,0.,0.,0.,0.,0.,0.,0.,0.,1.339986,0.,0.779731,0.,0.,0.,1.301584,0.,0.,0.,0.,0.,0.,0.,0.,0.,0.,0.,0.,1.231039,0.,1.231039,0.,0.,0.,0.,1.53645,0.,0.,0.,0.,1.278141,0.,0.,0.,0.,0.,0.,0.,0.,0.,0.,0.,0.,0.,0.,0.,0.,0.,0.,0.,0.,0.,0.,0.,0.,0.,0.,0.,0.,0.,0.,0.,0.,0.,0.,0.,1.689037,0.,0.,0.,0.,0.,0.,0.,0.,0.,0.,0.,0.,0.,1.728593,0.,0.,0.,0.,0.,0.,0.,0.,0.,1.756789,0.,0.,0.,0.,0.,0.,1.201287,0.,0.,0.,0.,2.125233,0.,1.703052,0.,0.,0.,1.656072,1.842087,0.,0.,0.,0.,0.,0.,0.,0.,0.,0.,0.,0.,0.,0.,0.,0.,0.,0.,0.,0.,0.,0.,0.,0.,0.,0.,0.,0.,0.,0.,0.,0.,0.,0.,0.,0.,0.,0.,0.,1.690689,1.772203,0.,0.815313,0.,0.,0.,0.815313,0.,0.,0.,0.,0.,0.,0.,1.870341,0.,0.,0.,0.,0.,0.,0.,0.,0.,0.,0.,0.,0.,0.,0.,0.,1.339986,0.,0.779731,0.,0.,0.,1.301584,0.,0.,0.,2.679367,0.,0.,0.,0.,0.,0.,0.,0.,0.,0.,0.,0.,1.231039,0.,1.231039,0.,0.,0.,0.,1.53645,0.,0.,0.,0.,1.278141,0.,0.,0.,0.,0.,0.,0.,0.,0.,0.,0.,0.,0.,0.,0.,0.,0.,0.,0.,0.,0.,0.,0.,0.,0.,0.,0.,0.,0.,0.,0.,0.,0.,0.,0.,0.,0.,0.,1.429764,0.,0.,0.,0.,1.824061,0.,0.,0.,0.,0.,1.344744,0.,1.025884,0.,0.,0.,0.,0.,0.,0.,0.,0.,0.,0.,0.,0.,1.598713,0.,0.,0.,0.,0.,0.,1.428618,0.,0.,1.428618,0.,0.,0.,0.,0.,0.,0.,0.,0.,0.,2.091672,0.,0.,0.,0.,0.,0.,0.,0.,0.,0.,0.,0.,0.,0.,0.,0.,0.,0.,0.,0.,0.,0.,0.,0.,0.,0.,0.,0.,0.,0.,0.,0.,0.,0.779731,0.,1.689037,0.,0.,0.,0.,1.728593,0.,0.,0.,0.,0.,0.,1.428997,0.,0.,0.,0.,0.,1.428997,0.,0.,1.231039,0.,1.231039,0.,0.,0.,0.,0.,0.,0.,0.,0.,0.,0.,0.,0.,0.,0.,0.,1.333087,0.,0.,0.,0.,0.,0.,0.,0.,1.354439,0.,0.,0.,0.,0.,0.,0.,0.,0.,0.,0.,0.,0.,0.,1.339986,0.,0.|0.,0.,0.,0.,0.,0.,0.,0.,0.,0.20604,0.,0.,0.126327,0.,0.,0.,0.,0.,0.,0.,0.20604,0.,0.,0.,0.,0.,0.,0.,0.011473,0.,0.,0.032501,0.,0.,1.410181,0.172126,0.,0.086085,0.,0.,0.,0.029588,0.,0.222401,0.,0.485364,0.,0.,0.,0.,0.,0.126327,0.,0.,0.,0.,0.,0.,0.,0.,0.,0.,0.,0.006109,0.,0.,0.,0.,0.,0.,0.,0.,0.,0.,0.,0.,0.,0.,0.,0.,0.,0.,0.,0.,0.,0.,0.,0.,0.,0.,0.,0.217698,0.,0.,0.,0.,0.,0.,0.,0.,0.,0.20604,0.,0.,0.,0.,0.,0.434851,0.,0.,0.,0.,0.,0.17531,0.,0.167766,0.,0.,0.,0.,0.063114,0.,0.063114,0.,0.,0.,0.,0.,0.,0.,0.,0.213316,0.,0.,0.,0.,0.,0.,0.,0.,0.,0.,0.,0.,0.,0.,0.,0.,0.,0.,0.,0.,0.,0.,0.011473,0.,0.,0.032501,0.,0.,1.410181,0.172126,0.,0.086085,0.,0.,0.,0.029588,0.,0.222401,0.,0.485364,0.,0.,0.,0.,0.,0.126327,0.,0.,0.,0.,0.,0.,0.,0.,0.,0.,0.,0.006109,0.,0.,0.,0.,0.,0.,0.,0.,0.,0.,0.,0.,0.,0.,0.,0.,0.,0.,0.,0.,0.,0.,0.,0.,0.,0.,0.,0.217698,0.,0.,0.,0.,0.,0.,0.,0.,0.,0.20604,0.,0.,0.,0.,0.,0.434851,0.,0.,0.,0.,0.,0.,0.17531,0.,0.167766,0.,0.,0.,0.,0.063114,0.,0.063114,0.,0.,0.,0.,0.,0.,0.,0.,0.213316,0.,0.,0.,0.,0.,0.,0.,0.,0.,0.,0.,0.,0.,0.,0.,0.,0.,0.,0.,0.,0.,0.,1.410181,0.,0.,0.,0.,0.,0.040548,0.,0.,0.,0.,0.,0.,0.,0.,0.,0.,0.,0.,0.,0.,0.,0.,0.,0.,0.,0.,0.,0.,0.,0.217698,0.,0.,0.,0.,0.,0.,0.,0.,0.,0.,0.,0.,0.,0.,0.,0.011473,0.,0.,0.,0.,0.,0.,0.,0.,0.,0.,0.057934,0.,0.,0.,0.,0.,0.057934,0.,0.063114,0.,0.063114,0.,0.,0.,0.,0.,0.126327,0.,0.,0.,0.,0.,0.,0.,0.374257,0.,0.374257,0.,0.,0.365185,0.52791,0.46356,0.,0.,0.,0.,0.,0.,0.,0.,0.,0.,0.,0.,0.,0.,0.,0.,0.20604,0.,0.|0.,0.,0.,0.,0.,0.,0.,0.,0.,0.,0.170884,0.,0.,0.074903,0.525847,0.,0.,0.,0.,0.,0.,0.,0.170884,0.,0.,0.,0.,0.,0.,0.,0.,0.,0.139246,0.,0.,0.,0.,0.,0.,0.,0.,0.109919,0.,0.,0.590129,0.150168,0.,0.,0.,0.,0.,0.,0.011982,0.,0.087646,0.,0.,0.582701,0.,0.187094,0.,0.,0.073029,0.064201,0.,0.,0.,0.074903,0.,0.,0.,0.,0.,0.,0.,0.,0.,0.,0.,0.,0.,0.,0.,0.,0.,0.,0.,0.,0.,0.,0.,0.,0.,0.,0.,0.,0.,0.,0.,0.,0.,0.,0.,0.,0.,0.,0.,0.,0.,0.,0.,0.,0.,0.,0.,0.,0.,0.,0.,0.,0.170884,0.,0.263525,0.,0.,0.,0.,0.,0.,0.,0.,0.,0.,0.,0.186976,0.,0.186976,0.,0.,0.,0.,0.,0.,0.,0.,0.,0.183296,0.,0.,1.07196,0.,0.,0.,0.,0.,0.,0.,0.,0.,0.,0.,0.,0.,0.,0.,0.,0.,0.,0.,0.,0.,0.139246,0.,0.,0.,0.,0.,0.,0.,0.,0.109919,0.,0.,0.590129,0.150168,0.,0.,0.,0.,0.,0.,0.011982,0.,0.087646,0.,0.,0.582701,0.,0.187094,0.,0.,0.073029,0.064201,0.,0.,0.,0.074903,0.,0.,0.,0.,0.,0.,0.,0.,0.,0.,0.,0.,0.,0.,0.,0.,0.,0.,0.,0.,0.,0.,0.,0.,0.,0.,0.,0.,0.,0.,0.,0.,0.,0.,0.,0.,0.,0.,0.,0.,0.,0.,0.,0.,0.,0.,0.,0.,0.,0.,0.,0.,0.170884,0.,0.263525,0.,0.,0.,0.,0.,0.294011,0.,0.,0.,0.,0.,0.,0.,0.,0.186976,0.,0.186976,0.,0.,0.,0.,0.,0.,0.,0.,0.,0.183296,0.,0.,1.07196,0.,0.,0.,0.,0.,0.,0.,0.,0.,0.,0.,0.,0.,0.,0.,0.,0.,0.,0.,0.,0.,0.,0.,0.119312,0.,0.,0.,0.,0.590129,0.,0.,0.,0.,0.,0.,0.289251,0.,0.,0.,0.,0.,0.,0.,0.019171,0.,0.,0.031573,0.,0.,0.,0.,0.,0.050887,0.,0.,0.,0.,0.,0.,0.,0.,0.,0.,0.,0.,0.276041,0.,0.,0.,0.,0.025733,0.,0.,0.,0.,0.,0.,0.,0.,0.,0.,0.,0.,0.,0.,0.,0.,0.,0.,0.,0.,0.139246,0.,0.,0.,0.,0.,0.,0.,0.,0.,0.,0.,0.191013,0.,0.,0.,0.,0.,0.,0.191013,0.,0.186976,0.,0.186976,0.,0.,0.,0.,0.074903,0.,0.,0.,0.,0.,0.,0.,0.,0.084219,0.,0.,0.,0.,0.,0.,0.,0.,0.327819,0.,0.,0.,0.,0.,0.,0.,0.,0.,0.,0.,0.,0.170884,0.|0.,0.,0.,0.,0.,0.,0.,0.,0.,0.,0.,0.,0.,0.,0.,0.,0.181693,0.,0.,0.,0.,0.,0.,0.,0.2231,0.,0.,0.,0.,0.,0.181693,0.,0.,0.,0.,0.,0.,0.,0.,0.346658,0.,0.,0.,0.,0.,0.,0.,0.,0.,0.,0.,0.,0.,0.253849,0.,0.,0.,0.,0.,0.,0.,0.,0.,0.85625,0.,0.,0.,0.,0.,0.,0.056009,0.,0.,0.,0.,1.067257,0.,0.248127,0.,0.,0.,0.116899,0.13003,0.,0.,0.,0.,0.,0.,0.,0.,0.,0.,0.,0.,0.,0.,0.,0.,0.,0.,0.,0.,0.,0.,0.,0.,0.,0.,0.,0.,0.,0.,0.,0.,0.,0.,0.,0.,0.,0.,0.,0.574834,0.283552,0.,0.023632,0.,0.,0.,0.023632,0.,0.,0.,0.,0.,0.,0.,0.841654,0.,0.,0.,0.,0.,0.,0.,0.,0.,0.,0.,0.,0.,0.,0.,0.,0.181693,0.,0.018639,0.,0.,0.,1.064932,0.,0.,0.,0.,0.,0.,0.,0.,0.,0.,0.,0.,0.175863,0.,0.175863,0.,0.,0.,0.,0.426075,0.,0.,0.,0.,0.894699,0.,0.,0.,0.,0.,0.,0.,0.,0.,0.,0.,0.,0.,0.,0.,0.,0.,0.,0.,0.,0.,0.,0.,0.,0.,0.,0.,0.,0.,0.,0.,0.,0.,0.,0.,0.346658,0.,0.,0.,0.,0.,0.,0.,0.,0.,0.,0.,0.,0.,0.253849,0.,0.,0.,0.,0.,0.,0.,0.,0.,0.85625,0.,0.,0.,0.,0.,0.,0.056009,0.,0.,0.,0.,1.067257,0.,0.248127,0.,0.,0.,0.116899,0.13003,0.,0.,0.,0.,0.,0.,0.,0.,0.,0.,0.,0.,0.,0.,0.,0.,0.,0.,0.,0.,0.,0.,0.,0.,0.,0.,0.,0.,0.,0.,0.,0.,0.,0.,0.,0.,0.,0.,0.,0.574834,0.283552,0.,0.023632,0.,0.,0.,0.023632,0.,0.,0.,0.,0.,0.,0.,0.841654,0.,0.,0.,0.,0.,0.,0.,0.,0.,0.,0.,0.,0.,0.,0.,0.,0.181693,0.,0.018639,0.,0.,0.,1.064932,0.,0.,0.,0.491627,0.,0.,0.,0.,0.,0.,0.,0.,0.,0.,0.,0.,0.175863,0.,0.175863,0.,0.,0.,0.,0.426075,0.,0.,0.,0.,0.894699,0.,0.,0.,0.,0.,0.,0.,0.,0.,0.,0.,0.,0.,0.,0.,0.,0.,0.,0.,0.,0.,0.,0.,0.,0.,0.,0.,0.,0.,0.,0.,0.,0.,0.,0.,0.,0.,0.,0.348723,0.,0.,0.,0.,0.26058,0.,0.,0.,0.,0.,0.459023,0.,0.138633,0.,0.,0.,0.,0.,0.,0.,0.,0.,0.,0.,0.,0.,0.087601,0.,0.,0.,0.,0.,0.,0.185974,0.,0.,0.185974,0.,0.,0.,0.,0.,0.,0.,0.,0.,0.,0.522918,0.,0.,0.,0.,0.,0.,0.,0.,0.,0.,0.,0.,0.,0.,0.,0.,0.,0.,0.,0.,0.,0.,0.,0.,0.,0.,0.,0.,0.,0.,0.,0.,0.,0.018639,0.,0.346658,0.,0.,0.,0.,0.253849,0.,0.,0.,0.,0.,0.,0.934344,0.,0.,0.,0.,0.,0.934344,0.,0.,0.175863,0.,0.175863,0.,0.,0.,0.,0.,0.,0.,0.,0.,0.,0.,0.,0.,0.,0.,0.,0.05287,0.,0.,0.,0.,0.,0.,0.,0.,0.568865,0.,0.,0.,0.,0.,0.,0.,0.,0.,0.,0.,0.,0.,0.,0.181693,0.,0.
E|0.,0.,0.,0.,0.,0.,1.446162,0.,0.,0.,1.842762,0.,0.,0.,1.191404,0.,0.,0.,0.,0.,0.,0.,1.191404,0.,0.,0.,0.,0.,0.,0.,0.,0.,0.,0.,0.,1.842762,0.,0.,1.191404,0.,0.,0.,0.,0.,0.,0.,0.,1.239373,0.,0.,0.,0.,0.,0.,1.492917,0.,0.,0.,0.,0.,1.419413,0.,0.,2.389231,0.,1.903351,0.,0.,0.,0.,0.,0.,0.,0.,0.,0.,0.,0.,0.,0.,1.561563,0.,0.,1.630812,0.,0.,0.,0.,1.061066,0.,2.000603,0.,1.574306,1.550324,0.,0.,0.,0.,0.,1.376265,0.,0.,0.,0.,0.,0.,0.,0.,0.,0.,0.,0.,1.636492,0.,0.,0.,0.,0.,0.,0.,0.,0.,0.,0.,0.,0.,0.,1.775165,1.191506,1.446162,0.,0.,1.758497,0.,1.632747,0.,0.,0.,0.,0.88202,0.,0.,0.,0.,0.,0.,0.,0.,0.,0.,0.,1.414674,0.,0.,0.,0.,1.157233,0.,0.,0.,0.,0.,0.,0.,0.,0.,0.,0.,0.,0.,0.,0.,0.,0.,0.,0.,1.56664,0.,1.398709,0.,0.,0.,0.,0.,1.638258,0.,1.922994,0.,0.,0.,0.,0.,0.,0.,0.,0.,1.632489,0.,0.,0.,0.903001,0.,0.,0.,0.,0.,0.,0.,0.,0.,0.,0.,0.,0.,0.,0.,0.,0.,0.,0.,0.,0.,0.,0.,0.,0.,0.,0.,0.,0.,1.997301,0.,0.,0.,0.,1.446162,0.,0.,0.,0.,0.,0.,0.,0.,0.,2.405454,0.,0.,0.,0.,0.,0.,0.,0.,1.157233,0.,0.,1.338594,0.,0.,0.,0.,0.,0.,0.,0.,0.,0.,0.,0.,0.,0.,0.,1.035986,1.185195,0.,0.,0.,0.,0.,0.,1.842762,0.,0.,1.191404,0.,0.,0.,0.,0.,0.,0.,0.,1.239373,0.,0.,0.,0.,0.,0.,1.492917,0.,0.,0.,0.,0.,1.419413,0.,0.,2.389231,0.,1.903351,0.,0.,0.,0.,0.,0.,0.,0.,0.,0.,0.,0.,0.,0.,1.561563,0.,0.,1.630812,0.,0.,0.,0.,1.061066,0.,2.000603,0.,1.574306,1.550324,0.,0.,0.,0.,0.,1.376265,0.,0.,0.,0.,0.,0.,0.,0.,0.,0.,0.,0.,1.636492,0.,0.,0.,0.,0.,0.,0.,0.,0.,0.,0.,0.,0.,0.,1.775165,1.191506,1.446162,0.,0.,1.758497,0.,1.632747,0.,0.,0.,0.,0.88202,0.,0.,0.,0.,0.,0.,0.,0.,0.,0.,0.,1.414674,0.,0.,0.,0.,1.157233,0.,0.,0.,0.,0.,0.,0.,0.,0.,0.,0.,0.,0.,0.,0.,0.,0.,0.,0.,1.56664,0.,1.398709,0.,0.,0.,0.,0.,1.638258,0.,1.922994,0.,0.,0.,0.,0.,0.,0.,0.,0.,1.632489,0.,0.,0.,0.903001,0.,0.,0.,0.,0.,0.,0.,0.,0.,0.,0.,0.,0.,0.,0.,0.,0.,0.,0.,0.,0.,0.,0.,0.,0.,0.,0.,0.,0.,1.997301,0.,0.,0.,0.,1.446162,0.,0.,0.,0.,0.,0.,0.,0.,0.,2.405454,0.,0.,0.,0.,0.,0.,0.,0.,1.157233,0.,0.,1.338594,0.,0.,0.,0.,0.,0.,0.,0.,0.,0.,0.,0.,0.,0.,0.,1.035986,1.185195,0.,0.,0.,0.,0.,0.,0.,0.,0.,0.,0.,0.,0.,0.,0.,1.006644,0.,0.,0.,0.,0.,0.,0.,0.,0.,0.,0.,0.,1.386907,0.,0.,1.464764,0.,0.,0.,0.,0.,0.,0.,0.,0.,0.,0.,0.,0.,0.,0.,0.,1.157233,0.,0.,0.,0.,0.,0.,0.,0.,0.,0.,1.632489,0.,0.,0.,0.,0.,0.,0.,0.,0.,0.,0.,0.,0.,0.,0.,0.,0.,0.,0.,0.,0.,0.,0.,1.2942,0.,0.,0.,0.,0.,0.,0.,0.,0.,0.,0.,0.,0.,0.,0.,0.,0.,0.,1.2942,0.,0.,0.,0.,0.,0.,0.,0.,0.,0.,0.,0.,0.,0.,0.,0.,0.,0.,0.,0.,0.,0.,0.,0.,0.,1.590546,0.,0.,0.,0.,1.446162,0.,0.,0.,0.,0.,0.,0.,0.,0.,0.,1.028244,0.,0.,0.,0.,0.,0.,0.,1.69493,0.,0.,2.251724,0.,0.,0.,0.,0.,0.,0.,0.,0.,0.,0.,0.,0.,0.,0.,0.,0.,0.,0.,0.,0.,0.,0.,0.,0.,0.,0.,0.,0.,0.,0.,0.,0.,0.,0.,0.,0.,0.,0.|0.,0.,0.,0.,1.780032,0.,0.,0.,0.,0.,0.,1.780032,0.,0.,0.,0.,0.,0.,0.,0.,0.,0.,0.,0.,0.,0.,0.,0.,0.,0.,0.,0.,0.,0.,0.,0.,0.,0.,0.,0.,0.,0.,0.,0.,0.,0.,0.,0.,0.,0.,0.,0.,0.955182,0.,0.,0.,0.,0.,0.,0.,1.616266,0.,0.,0.,0.,0.,0.,0.,0.,0.940421,0.,0.,0.,0.946205,0.,0.,0.,0.,0.,0.,0.,0.,0.,0.,0.,0.,0.,0.,0.,0.,1.146362,0.,0.,0.,0.,0.,0.,0.,0.,0.,0.,0.,0.,0.,0.,0.,0.,0.,0.,1.965744,0.,1.129306,0.,0.978876,0.,0.,0.,0.,0.,0.776598,0.,0.,0.,0.,0.,0.,0.,0.,0.,0.,0.,0.,0.,0.,0.,0.,0.,0.,0.,0.,0.,0.,1.604796,0.,0.,0.,0.,0.,0.,0.,0.,0.,0.,0.,0.,0.877039,0.,0.,1.749393,0.,0.,0.,0.,0.,0.,0.,0.,0.,0.,1.780032,0.,0.,0.,0.,0.,0.,1.187705,0.,0.,0.,0.,0.,0.,0.,0.,0.915463,0.,0.,0.,0.,0.,0.,0.,0.,0.,0.,0.,0.,0.,0.,0.,0.,0.,0.,0.,0.,0.,0.,0.,0.,0.,0.,0.,0.,0.,0.,1.055674,0.,1.073495,0.,0.,0.,0.,0.,0.,0.,0.,0.,0.,0.,0.,0.,1.25683,0.,0.,0.,0.,0.,0.,0.,0.,0.,0.,0.,0.,0.,0.,0.,0.,0.,0.,0.,0.,0.,0.,0.,0.,0.,0.,0.,0.,0.,0.,0.,0.,0.,0.,0.955182,0.,0.,0.,0.,0.,0.,0.,1.616266,0.,0.,0.,0.,0.,0.,0.,0.,0.940421,0.,0.,0.,0.946205,0.,0.,0.,0.,0.,0.,0.,0.,0.,0.,0.,0.,0.,0.,0.,0.,1.146362,0.,0.,0.,0.,0.,0.,0.,0.,0.,0.,0.,0.,0.,0.,0.,0.,0.,0.,1.965744,0.,1.129306,0.,0.978876,0.,0.,0.,0.,0.,0.776598,0.,0.,0.,0.,0.,0.,0.,0.,0.,0.,0.,0.,0.,0.,0.,0.,0.,0.,0.,0.,0.,0.,1.604796,0.,0.,0.,0.,0.,0.,0.,0.,0.,0.,0.,0.,0.877039,0.,0.,1.749393,0.,0.,0.,0.,0.,0.,0.,0.,0.,0.,1.780032,0.,0.,0.,0.,0.,0.,1.187705,0.,0.,0.,0.,0.,0.,0.,0.,0.915463,0.,0.,0.,0.,0.,0.,0.,0.,0.,0.,0.,0.,0.,0.,0.,0.,0.,0.,0.,0.,0.,0.,0.,0.,0.,0.,0.,0.,0.,0.,0.,1.055674,0.,1.073495,0.,0.,0.,0.,0.,0.,0.,0.,0.,0.,0.,0.,0.,1.25683,0.,0.,0.,0.,0.,0.,0.,0.,0.,0.,0.,0.,1.362454,0.,0.,0.,0.,0.,0.,0.,0.,0.,0.,0.,0.,0.,0.,0.,0.,0.87603,0.,0.,0.,0.,0.,0.,0.,0.,0.928631,0.,0.,0.,0.,0.,0.,0.,0.,0.,0.,0.,1.187705,0.,0.,0.,0.,0.,0.,0.,0.,0.,0.,0.,0.,0.,0.,0.,0.,0.,0.,0.,0.,0.,1.545015,0.,0.,0.,0.,0.,0.,0.,0.,0.,1.353621,0.,1.545015,0.,0.,0.,0.,0.,0.,0.,0.,0.,0.,0.,0.,0.,0.,0.,0.,0.,0.,0.,0.,0.,0.,0.,1.16681,0.,0.,0.,0.,0.,0.,0.,0.,0.,0.,0.,0.,0.,0.,0.,0.,0.,0.,0.,0.,0.,0.,0.,0.,0.,0.,1.422323,0.,0.,0.916646,0.,0.,0.,0.,0.,0.,0.,0.,0.,1.780032,0.,0.|0.,0.,0.,0.,1.630565,0.,0.,0.,1.705954,0.97419,0.,1.630565,0.,0.,0.,0.,0.,0.,0.,0.,0.,0.,0.,0.,0.,0.,0.,0.,0.,0.,0.,0.,0.,0.,0.,0.,0.,0.,0.,0.,0.,2.463019,0.,0.,0.,0.,0.,0.,0.,0.,1.36713,0.,0.,0.,0.,0.,0.,0.,0.,0.,0.,0.,0.,0.,0.,0.,0.,0.,0.,0.,0.,0.,0.,1.500985,0.,0.,0.,0.,0.,0.,1.323017,0.,0.,0.,0.,0.,0.,0.,0.,0.,0.,0.,0.,0.,1.88264,0.,0.,0.,0.,0.,0.,0.,0.,0.,0.,0.,0.,0.,1.338443,0.,0.,0.,0.,0.,2.316886,0.,0.,0.,0.,1.537856,0.,0.,0.,0.,0.,0.,0.,0.,0.,0.,0.,0.,0.,0.,0.,0.,0.,2.01034,0.,0.,0.,0.,0.,0.,0.,0.,0.,0.,0.,0.,0.,0.,0.,0.,0.,0.,0.,0.,0.,0.,0.,0.,0.,0.,0.,0.,0.,0.,0.,1.973476,0.,2.139331,0.,1.791544,0.,1.477035,0.,0.,0.,0.,0.,0.,0.,0.,0.,0.,0.,0.,0.,0.,0.,0.,0.,0.,0.,0.,0.,0.,0.,0.,0.,0.,0.,0.,0.,0.,0.,0.,0.,1.523469,1.932399,1.932399,1.777829,0.,0.,0.,0.,0.,1.840733,0.,0.,1.598497,0.,0.,0.,0.,0.,0.,0.,0.,1.643315,1.49841,0.,0.,0.,0.,0.,0.,0.,0.,0.,0.,0.,0.,0.,0.,1.630565,0.,0.,0.,0.,0.,0.822551,0.,0.,0.,0.,0.,1.620789,0.,1.339549,0.,0.,0.,0.,0.,0.,0.,0.,0.,1.89092,0.,0.,0.,0.,0.,0.,0.,0.,0.,0.,0.,0.,0.,0.,1.458247,0.,0.,0.,0.,0.,0.,0.,0.,0.,0.,0.,0.,0.,0.,0.,0.,0.,0.,0.,0.,0.,0.,0.,0.,0.,0.,0.,0.,0.,0.,0.,0.,0.,1.517965,0.,1.517965,0.,1.979978,0.,0.,0.,0.,0.,0.,0.,0.,0.,0.,0.,0.,0.,1.26909,0.,1.325529,0.,0.,0.,0.,0.,0.,0.,0.,1.777829,0.,0.,0.,0.,0.,0.,0.,0.,0.,0.,0.,0.,1.441327,0.,0.,0.,0.,0.,0.,0.,0.,0.,0.,0.,0.,0.,0.,0.,0.,0.,0.,0.,2.463019,0.,0.,0.,0.,0.,0.,0.,0.,1.36713,0.,0.,0.,0.,0.,0.,0.,0.,0.,0.,0.,0.,0.,0.,0.,0.,0.,0.,0.,0.,0.,0.,1.500985,0.,0.,0.,0.,0.,0.,1.323017,0.,0.,0.,0.,0.,0.,0.,0.,0.,0.,0.,0.,0.,1.88264,0.,0.,0.,0.,0.,0.,0.,0.,0.,0.,0.,0.,0.,1.338443,0.,0.,0.,0.,0.,2.316886,0.,0.,0.,0.,1.537856,0.,0.,0.,0.,0.,0.,0.,0.,0.,0.,0.,0.,0.,0.,0.,0.,0.,2.01034,0.,0.,0.,0.,0.,0.,0.,0.,0.,0.,0.,0.,0.,0.,0.,0.,0.,0.,0.,0.,0.,0.,0.,0.,0.,0.,0.,0.,0.,0.,0.,1.973476,0.,2.139331,0.,1.791544,0.,1.477035,0.,0.,0.,0.,0.,0.,0.,0.,0.,0.,0.,0.,0.,0.,0.,0.,0.,0.,0.,0.,0.,0.,0.,0.,0.,0.,0.,0.,0.,0.,0.,0.,0.,1.523469,1.932399,1.932399,1.777829,0.,0.,0.,0.,0.,1.840733,0.,0.,1.598497,0.,0.,0.,0.,0.,0.,0.,0.,1.643315,1.49841,0.,0.,0.,0.,0.,0.,0.,0.,0.,0.,0.,0.,0.,0.,1.630565,0.,0.,0.,0.,0.,0.822551,0.,0.,0.,0.,0.,1.620789,0.,1.339549,0.,0.,0.,0.,0.,0.,0.,0.,0.,1.89092,0.,0.,0.,0.,0.,0.,0.,0.,0.,0.,0.,0.,0.,0.,1.458247,0.,0.,0.,0.,0.,0.,0.,0.,0.,0.,0.,0.,0.,0.,0.,0.,0.,0.,0.,0.,0.,0.,0.,0.,0.,0.,0.,0.,0.,0.,0.,0.,0.,0.,0.,0.,0.,1.517965,0.,1.517965,0.,1.979978,0.,0.,0.,0.,0.,0.,0.,0.,0.,0.,0.,0.,0.,1.26909,0.,1.325529,0.,0.,0.,0.,0.,0.,0.,0.,1.777829,0.,0.,0.,0.,0.,0.,0.,0.,0.,0.,0.,0.,1.441327,0.,0.,0.,0.,0.,0.,2.463019,0.,0.,0.,0.,0.,0.,0.,0.,0.,0.,0.,2.079698,0.,0.,0.,0.,0.,0.,0.,0.,0.,0.,0.,0.,0.,0.,0.,0.,0.,0.,0.,1.264208,0.,0.,0.,0.,0.,0.,0.,0.,0.,0.,0.,1.973476,0.,1.54725,0.,0.,0.,2.275443,0.,0.,0.,0.,0.,0.,0.,0.,0.,0.,0.,0.,0.,0.,0.,0.,0.,0.,0.,0.,0.,0.,0.851636,0.,0.,0.,0.,0.,0.,0.,0.,0.,0.,0.,0.,0.,0.,0.,0.,0.,0.,0.,0.,0.,0.,0.,2.015041,0.,0.,0.,0.,0.,0.,0.,0.,0.,0.,0.,2.463019,0.,1.300301,1.281409,0.,0.,2.015041,0.,0.,1.777829,0.,0.,0.,0.,0.,0.,0.,0.,0.,0.,0.,0.,0.,0.,0.,0.,0.,0.,0.,0.,0.,1.517965,0.,1.517965,0.,0.,1.657036,0.,0.,0.,0.,0.,0.,0.,0.,0.,0.,0.,0.,0.,0.,0.,0.,0.,0.,0.,0.,0.,0.,0.,0.,0.,0.,0.,0.,1.584432,0.,0.,0.,0.,1.679068,0.,0.,0.,0.,1.072149,0.,0.,0.,1.569484,0.,0.,0.,1.298405,1.015145,0.,0.,0.,0.,0.,0.,0.,0.,0.,1.095291,0.,0.,0.,0.,0.,1.630565,0.,0.|0.,0.,0.,0.,0.,0.,0.217915,0.,0.,0.,0.370162,0.,0.,0.,0.291348,0.,0.,0.,0.,0.,0.,0.,0.291348,0.,0.,0.,0.,0.,0.,0.,0.,0.,0.,0.,0.,0.370162,0.,0.,0.291348,0.,0.,0.,0.,0.,0.,0.,0.,0.059018,0.,0.,0.,0.,0.,0.,0.143387,0.,0.,0.,0.,0.,0.24425,0.,0.,0.519398,0.,0.555144,0.,0.,0.,0.,0.,0.,0.,0.,0.,0.,0.,0.,0.,0.,0.069846,0.,0.,0.514993,0.,0.,0.,0.,0.074899,0.,0.07061,0.,0.098956,0.516775,0.,0.,0.,0.,0.,0.249747,0.,0.,0.,0.,0.,0.,0.,0.,0.,0.,0.,0.,0.595088,0.,0.,0.,0.,0.,0.,0.,0.,0.,0.,0.,0.,0.,0.,0.373719,0.045827,0.217915,0.,0.,0.302242,0.,0.922857,0.,0.,0.,0.,0.020046,0.,0.,0.,0.,0.,0.,0.,0.,0.,0.,0.,0.17175,0.,0.,0.,0.,0.21825,0.,0.,0.,0.,0.,0.,0.,0.,0.,0.,0.,0.,0.,0.,0.,0.,0.,0.,0.,1.084597,0.,0.295449,0.,0.,0.,0.,0.,0.038547,0.,0.582726,0.,0.,0.,0.,0.,0.,0.,0.,0.,0.753034,0.,0.,0.,0.027603,0.,0.,0.,0.,0.,0.,0.,0.,0.,0.,0.,0.,0.,0.,0.,0.,0.,0.,0.,0.,0.,0.,0.,0.,0.,0.,0.,0.,0.,0.565274,0.,0.,0.,0.,0.217915,0.,0.,0.,0.,0.,0.,0.,0.,0.,1.443273,0.,0.,0.,0.,0.,0.,0.,0.,0.21825,0.,0.,0.185009,0.,0.,0.,0.,0.,0.,0.,0.,0.,0.,0.,0.,0.,0.,0.,0.119866,0.11754,0.,0.,0.,0.,0.,0.,0.370162,0.,0.,0.291348,0.,0.,0.,0.,0.,0.,0.,0.,0.059018,0.,0.,0.,0.,0.,0.,0.143387,0.,0.,0.,0.,0.,0.24425,0.,0.,0.519398,0.,0.555144,0.,0.,0.,0.,0.,0.,0.,0.,0.,0.,0.,0.,0.,0.,0.069846,0.,0.,0.514993,0.,0.,0.,0.,0.074899,0.,0.07061,0.,0.098956,0.516775,0.,0.,0.,0.,0.,0.249747,0.,0.,0.,0.,0.,0.,0.,0.,0.,0.,0.,0.,0.595088,0.,0.,0.,0.,0.,0.,0.,0.,0.,0.,0.,0.,0.,0.,0.373719,0.045827,0.217915,0.,0.,0.302242,0.,0.922857,0.,0.,0.,0.,0.020046,0.,0.,0.,0.,0.,0.,0.,0.,0.,0.,0.,0.17175,0.,0.,0.,0.,0.21825,0.,0.,0.,0.,0.,0.,0.,0.,0.,0.,0.,0.,0.,0.,0.,0.,0.,0.,0.,1.084597,0.,0.295449,0.,0.,0.,0.,0.,0.038547,0.,0.582726,0.,0.,0.,0.,0.,0.,0.,0.,0.,0.753034,0.,0.,0.,0.027603,0.,0.,0.,0.,0.,0.,0.,0.,0.,0.,0.,0.,0.,0.,0.,0.,0.,0.,0.,0.,0.,0.,0.,0.,0.,0.,0.,0.,0.,0.565274,0.,0.,0.,0.,0.217915,0.,0.,0.,0.,0.,0.,0.,0.,0.,1.443273,0.,0.,0.,0.,0.,0.,0.,0.,0.21825,0.,0.,0.185009,0.,0.,0.,0.,0.,0.,0.,0.,0.,0.,0.,0.,0.,0.,0.,0.119866,0.11754,0.,0.,0.,0.,0.,0.,0.,0.,0.,0.,0.,0.,0.,0.,0.,0.118429,0.,0.,0.,0.,0.,0.,0.,0.,0.,0.,0.,0.,0.400344,0.,0.,0.019794,0.,0.,0.,0.,0.,0.,0.,0.,0.,0.,0.,0.,0.,0.,0.,0.,0.21825,0.,0.,0.,0.,0.,0.,0.,0.,0.,0.,0.753034,0.,0.,0.,0.,0.,0.,0.,0.,0.,0.,0.,0.,0.,0.,0.,0.,0.,0.,0.,0.,0.,0.,0.,0.341415,0.,0.,0.,0.,0.,0.,0.,0.,0.,0.,0.,0.,0.,0.,0.,0.,0.,0.,0.341415,0.,0.,0.,0.,0.,0.,0.,0.,0.,0.,0.,0.,0.,0.,0.,0.,0.,0.,0.,0.,0.,0.,0.,0.,0.,0.299162,0.,0.,0.,0.,0.217915,0.,0.,0.,0.,0.,0.,0.,0.,0.,0.,0.195856,0.,0.,0.,0.,0.,0.,0.,0.847465,0.,0.,0.237024,0.,0.,0.,0.,0.,0.,0.,0.,0.,0.,0.,0.,0.,0.,0.,0.,0.,0.,0.,0.,0.,0.,0.,0.,0.,0.,0.,0.,0.,0.,0.,0.,0.,0.,0.,0.,0.,0.,0.|0.,0.,0.,0.,0.256445,0.,0.,0.,0.,0.,0.,0.256445,0.,0.,0.,0.,0.,0.,0.,0.,0.,0.,0.,0.,0.,0.,0.,0.,0.,0.,0.,0.,0.,0.,0.,0.,0.,0.,0.,0.,0.,0.,0.,0.,0.,0.,0.,0.,0.,0.,0.,0.,0.033569,0.,0.,0.,0.,0.,0.,0.,0.087784,0.,0.,0.,0.,0.,0.,0.,0.,0.07234,0.,0.,0.,0.022264,0.,0.,0.,0.,0.,0.,0.,0.,0.,0.,0.,0.,0.,0.,0.,0.,0.140709,0.,0.,0.,0.,0.,0.,0.,0.,0.,0.,0.,0.,0.,0.,0.,0.,0.,0.,0.413841,0.,0.173739,0.,0.09177,0.,0.,0.,0.,0.,0.011767,0.,0.,0.,0.,0.,0.,0.,0.,0.,0.,0.,0.,0.,0.,0.,0.,0.,0.,0.,0.,0.,0.,0.046612,0.,0.,0.,0.,0.,0.,0.,0.,0.,0.,0.,0.,0.375874,0.,0.,1.07655,0.,0.,0.,0.,0.,0.,0.,0.,0.,0.,0.256445,0.,0.,0.,0.,0.,0.,0.391903,0.,0.,0.,0.,0.,0.,0.,0.,0.022328,0.,0.,0.,0.,0.,0.,0.,0.,0.,0.,0.,0.,0.,0.,0.,0.,0.,0.,0.,0.,0.,0.,0.,0.,0.,0.,0.,0.,0.,0.,0.055771,0.,0.064815,0.,0.,0.,0.,0.,0.,0.,0.,0.,0.,0.,0.,0.,0.145418,0.,0.,0.,0.,0.,0.,0.,0.,0.,0.,0.,0.,0.,0.,0.,0.,0.,0.,0.,0.,0.,0.,0.,0.,0.,0.,0.,0.,0.,0.,0.,0.,0.,0.,0.033569,0.,0.,0.,0.,0.,0.,0.,0.087784,0.,0.,0.,0.,0.,0.,0.,0.,0.07234,0.,0.,0.,0.022264,0.,0.,0.,0.,0.,0.,0.,0.,0.,0.,0.,0.,0.,0.,0.,0.,0.140709,0.,0.,0.,0.,0.,0.,0.,0.,0.,0.,0.,0.,0.,0.,0.,0.,0.,0.,0.413841,0.,0.173739,0.,0.09177,0.,0.,0.,0.,0.,0.011767,0.,0.,0.,0.,0.,0.,0.,0.,0.,0.,0.,0.,0.,0.,0.,0.,0.,0.,0.,0.,0.,0.,0.046612,0.,0.,0.,0.,0.,0.,0.,0.,0.,0.,0.,0.,0.375874,0.,0.,1.07655,0.,0.,0.,0.,0.,0.,0.,0.,0.,0.,0.256445,0.,0.,0.,0.,0.,0.,0.391903,0.,0.,0.,0.,0.,0.,0.,0.,0.022328,0.,0.,0.,0.,0.,0.,0.,0.,0.,0.,0.,0.,0.,0.,0.,0.,0.,0.,0.,0.,0.,0.,0.,0.,0.,0.,0.,0.,0.,0.,0.,0.055771,0.,0.064815,0.,0.,0.,0.,0.,0.,0.,0.,0.,0.,0.,0.,0.,0.145418,0.,0.,0.,0.,0.,0.,0.,0.,0.,0.,0.,0.,0.194636,0.,0.,0.,0.,0.,0.,0.,0.,0.,0.,0.,0.,0.,0.,0.,0.,0.059191,0.,0.,0.,0.,0.,0.,0.,0.,0.016436,0.,0.,0.,0.,0.,0.,0.,0.,0.,0.,0.,0.391903,0.,0.,0.,0.,0.,0.,0.,0.,0.,0.,0.,0.,0.,0.,0.,0.,0.,0.,0.,0.,0.,0.388623,0.,0.,0.,0.,0.,0.,0.,0.,0.,0.023205,0.,0.388623,0.,0.,0.,0.,0.,0.,0.,0.,0.,0.,0.,0.,0.,0.,0.,0.,0.,0.,0.,0.,0.,0.,0.,0.138993,0.,0.,0.,0.,0.,0.,0.,0.,0.,0.,0.,0.,0.,0.,0.,0.,0.,0.,0.,0.,0.,0.,0.,0.,0.,0.,0.257736,0.,0.,0.080408,0.,0.,0.,0.,0.,0.,0.,0.,0.,0.256445,0.,0.|0.,0.,0.,0.,0.359277,0.,0.,0.,0.395221,0.057466,0.,0.359277,0.,0.,0.,0.,0.,0.,0.,0.,0.,0.,0.,0.,0.,0.,0.,0.,0.,0.,0.,0.,0.,0.,0.,0.,0.,0.,0.,0.,0.,0.649587,0.,0.,0.,0.,0.,0.,0.,0.,0.706606,0.,0.,0.,0.,0.,0.,0.,0.,0.,0.,0.,0.,0.,0.,0.,0.,0.,0.,0.,0.,0.,0.,0.49873,0.,0.,0.,0.,0.,0.,0.202891,0.,0.,0.,0.,0.,0.,0.,0.,0.,0.,0.,0.,0.,0.072178,0.,0.,0.,0.,0.,0.,0.,0.,0.,0.,0.,0.,0.,0.098234,0.,0.,0.,0.,0.,0.297037,0.,0.,0.,0.,0.162832,0.,0.,0.,0.,0.,0.,0.,0.,0.,0.,0.,0.,0.,0.,0.,0.,0.,1.076968,0.,0.,0.,0.,0.,0.,0.,0.,0.,0.,0.,0.,0.,0.,0.,0.,0.,0.,0.,0.,0.,0.,0.,0.,0.,0.,0.,0.,0.,0.,0.,0.523932,0.,0.450385,0.,0.241169,0.,0.253865,0.,0.,0.,0.,0.,0.,0.,0.,0.,0.,0.,0.,0.,0.,0.,0.,0.,0.,0.,0.,0.,0.,0.,0.,0.,0.,0.,0.,0.,0.,0.,0.,0.,0.04995,1.216696,1.216696,0.515397,0.,0.,0.,0.,0.,0.178135,0.,0.,0.280907,0.,0.,0.,0.,0.,0.,0.,0.,0.632044,0.128069,0.,0.,0.,0.,0.,0.,0.,0.,0.,0.,0.,0.,0.,0.,0.359277,0.,0.,0.,0.,0.,0.097923,0.,0.,0.,0.,0.,0.49616,0.,0.669775,0.,0.,0.,0.,0.,0.,0.,0.,0.,0.27672,0.,0.,0.,0.,0.,0.,0.,0.,0.,0.,0.,0.,0.,0.,0.163237,0.,0.,0.,0.,0.,0.,0.,0.,0.,0.,0.,0.,0.,0.,0.,0.,0.,0.,0.,0.,0.,0.,0.,0.,0.,0.,0.,0.,0.,0.,0.,0.,0.,0.383661,0.,0.383662,0.,1.319985,0.,0.,0.,0.,0.,0.,0.,0.,0.,0.,0.,0.,0.,0.081413,0.,0.10004,0.,0.,0.,0.,0.,0.,0.,0.,0.515397,0.,0.,0.,0.,0.,0.,0.,0.,0.,0.,0.,0.,0.321618,0.,0.,0.,0.,0.,0.,0.,0.,0.,0.,0.,0.,0.,0.,0.,0.,0.,0.,0.,0.649587,0.,0.,0.,0.,0.,0.,0.,0.,0.706606,0.,0.,0.,0.,0.,0.,0.,0.,0.,0.,0.,0.,0.,0.,0.,0.,0.,0.,0.,0.,0.,0.,0.49873,0.,0.,0.,0.,0.,0.,0.202891,0.,0.,0.,0.,0.,0.,0.,0.,0.,0.,0.,0.,0.,0.072178,0.,0.,0.,0.,0.,0.,0.,0.,0.,0.,0.,0.,0.,0.098234,0.,0.,0.,0.,0.,0.297037,0.,0.,0.,0.,0.162832,0.,0.,0.,0.,0.,0.,0.,0.,0.,0.,0.,0.,0.,0.,0.,0.,0.,1.076968,0.,0.,0.,0.,0.,0.,0.,0.,0.,0.,0.,0.,0.,0.,0.,0.,0.,0.,0.,0.,0.,0.,0.,0.,0.,0.,0.,0.,0.,0.,0.,0.523932,0.,0.450385,0.,0.241169,0.,0.253865,0.,0.,0.,0.,0.,0.,0.,0.,0.,0.,0.,0.,0.,0.,0.,0.,0.,0.,0.,0.,0.,0.,0.,0.,0.,0.,0.,0.,0.,0.,0.,0.,0.,0.04995,1.216696,1.216696,0.515397,0.,0.,0.,0.,0.,0.178135,0.,0.,0.280907,0.,0.,0.,0.,0.,0.,0.,0.,0.632044,0.128069,0.,0.,0.,0.,0.,0.,0.,0.,0.,0.,0.,0.,0.,0.,0.359277,0.,0.,0.,0.,0.,0.097923,0.,0.,0.,0.,0.,0.49616,0.,0.669775,0.,0.,0.,0.,0.,0.,0.,0.,0.,0.27672,0.,0.,0.,0.,0.,0.,0.,0.,0.,0.,0.,0.,0.,0.,0.163237,0.,0.,0.,0.,0.,0.,0.,0.,0.,0.,0.,0.,0.,0.,0.,0.,0.,0.,0.,0.,0.,0.,0.,0.,0.,0.,0.,0.,0.,0.,0.,0.,0.,0.,0.,0.,0.,0.383661,0.,0.383662,0.,1.319985,0.,0.,0.,0.,0.,0.,0.,0.,0.,0.,0.,0.,0.,0.081413,0.,0.10004,0.,0.,0.,0.,0.,0.,0.,0.,0.515397,0.,0.,0.,0.,0.,0.,0.,0.,0.,0.,0.,0.,0.321618,0.,0.,0.,0.,0.,0.,0.649587,0.,0.,0.,0.,0.,0.,0.,0.,0.,0.,0.,0.2971,0.,0.,0.,0.,0.,0.,0.,0.,0.,0.,0.,0.,0.,0.,0.,0.,0.,0.,0.,0.102503,0.,0.,0.,0.,0.,0.,0.,0.,0.,0.,0.,0.523932,0.,0.16431,0.,0.,0.,0.588036,0.,0.,0.,0.,0.,0.,0.,0.,0.,0.,0.,0.,0.,0.,0.,0.,0.,0.,0.,0.,0.,0.,0.023017,0.,0.,0.,0.,0.,0.,0.,0.,0.,0.,0.,0.,0.,0.,0.,0.,0.,0.,0.,0.,0.,0.,0.,0.667559,0.,0.,0.,0.,0.,0.,0.,0.,0.,0.,0.,0.649587,0.,0.18186,0.109835,0.,0.,0.667559,0.,0.,0.515397,0.,0.,0.,0.,0.,0.,0.,0.,0.,0.,0.,0.,0.,0.,0.,0.,0.,0.,0.,0.,0.,0.383661,0.,0.383662,0.,0.,0.477891,0.,0.,0.,0.,0.,0.,0.,0.,0.,0.,0.,0.,0.,0.,0.,0.,0.,0.,0.,0.,0.,0.,0.,0.,0.,0.,0.,0.,0.333565,0.,0.,0.,0.,0.770396,0.,0.,0.,0.,0.121284,0.,0.,0.,0.189602,0.,0.,0.,0.285649,0.133572,0.,0.,0.,0.,0.,0.,0.,0.,0.,0.066301,0.,0.,0.,0.,0.,0.359277,0.,0.
G|0.,0.,0.,1.452462,1.917991,0.,0.,0.,0.,0.,0.,0.,0.,0.,0.,0.,0.,0.,0.,0.,0.,0.,0.,1.18391,1.87564,0.,0.,0.,0.,0.,0.,0.,0.,0.,1.19609,0.,0.,0.,0.,0.,0.,0.,0.,0.,2.047855,1.18391,1.87564,0.,1.544749,0.,0.,1.473255,0.,2.486018,0.,0.,0.,0.,0.,0.,0.,0.,0.,0.,0.,0.,0.,0.,0.,0.,0.,0.,0.,0.,0.,0.,0.,0.,0.,0.,0.,0.,0.,0.,0.,0.,1.188809,1.469013,2.490934,0.,0.,0.,0.,0.,1.445435,0.,0.,0.,0.,1.464552,2.296525,0.,0.,0.,1.354043,0.,0.,0.,0.,2.222041,0.,0.,0.,0.,0.,0.,0.,0.,1.374881,1.754773,2.090466,0.,0.,0.,0.,0.,0.,0.,0.,0.,2.46553,0.,0.,0.,0.,0.,0.,1.600811,1.616344,0.,0.,1.854989,0.,2.281393,0.,1.473255,0.,1.473255,0.,0.,0.,0.,0.,0.,0.,0.,0.,0.,0.,0.,0.,0.,0.,0.,0.,0.,0.,0.,0.,0.,0.,0.,1.860937,0.,0.,0.,0.,1.970085,0.,0.,0.,0.,0.,0.,0.,0.,0.,1.837727,0.,0.,0.,0.,0.,1.884979,0.,0.,0.,0.,0.,0.,0.,0.,1.585276,0.,0.,0.,0.,0.,0.,2.051754,1.102629,0.,0.,0.,0.780369,1.348678,0.,0.,0.,0.,0.,1.503691,0.,2.070478,0.,0.,0.,0.,1.110135,0.,0.,0.,0.,1.356009,0.,0.,1.311498,1.778139,2.019795,0.,0.,0.,0.,0.,0.,0.,0.,0.,0.,0.,0.,0.,0.,0.,0.,0.,0.,0.,0.,0.,0.,2.06718,0.,0.,0.,0.,1.919157,1.40304,0.,0.,0.,0.,0.,1.488484,0.,0.,1.488484,0.,0.,0.,0.,0.,0.,0.,0.,0.,0.,0.,0.,0.,0.,0.,0.,0.,0.,0.,0.,1.178486,0.,0.,0.,0.,0.,0.,0.,0.,1.537266,0.,0.,0.,0.,0.,0.,0.,0.,0.,0.,0.,0.,0.,0.,0.,1.497808,0.,0.,0.,0.,0.,0.,0.,0.,0.,0.,0.,0.,0.,1.834252,0.,0.,0.,1.365799,0.,0.,0.,0.,0.,0.,0.,0.,0.,1.365799,0.,0.,0.,0.,0.,0.,0.,0.,0.,0.769247,0.,0.,0.,1.909608,0.,0.,0.,0.,0.,0.,0.,0.,0.,0.,0.,0.,0.,0.,1.288379,0.,0.,0.,0.,0.,1.378679,1.657733,0.,1.657733,0.,0.,0.,0.,0.,1.012403,0.,0.874279,0.,0.,0.,0.,1.789458,0.,1.284757,1.284757,1.827667,1.282976,0.,0.,0.,0.,0.,0.,0.,0.,0.,0.,0.,0.,0.,0.,0.,0.,1.430911,1.529463,1.30397,0.,0.,0.,0.,1.526444,1.560061,1.365598,0.,0.,0.,0.,0.,0.,0.,0.,0.,0.,0.,1.529463,0.,0.,0.,0.,0.,0.,0.,0.,0.,0.,2.615441,0.,0.,0.,0.,0.,0.,1.791624,2.122377,0.,0.,0.,0.,0.,1.880427,0.,0.,0.,0.,1.369191,2.739241,0.,0.,0.,0.,0.,1.899277,0.,0.,0.,1.457766,0.,0.,0.,0.,1.388357,0.,0.,0.,0.,0.,0.,0.,0.,0.,0.,1.060335,1.261989,1.295152,0.,0.,0.,0.,0.,0.,0.,0.,0.,0.,0.,0.,0.,0.,0.,0.,2.047855,0.,0.,0.,0.,0.,1.216729,0.,0.,0.,0.,0.,0.,0.,1.03491,0.,0.,0.,0.,0.,0.,0.,0.,0.,1.434047,0.,0.,1.053003,0.,0.,0.,0.,0.789802,0.,0.,0.,0.,1.531688,0.,0.,0.,0.,0.,0.,0.,0.,0.,0.,0.,1.106549,0.,0.,0.,0.,0.,0.,0.,0.,0.,0.,1.431708,0.,0.,0.,0.,0.,0.,0.,0.,0.,0.,0.,0.,0.,0.,0.,0.,0.,0.,0.,0.,0.,0.,0.,0.,0.,1.55462,1.408535,0.,0.,0.,0.,0.,0.,0.,0.,1.577786,0.,0.,0.,0.,0.,1.841028,1.654965,1.614081,0.,0.,0.,1.619884,0.,0.,0.,0.,1.520145,0.,0.,1.501135,0.,1.050497,0.,1.544749,0.,0.,0.,0.,0.,0.,0.,0.,0.,0.,0.,1.902149,0.,0.,0.,0.,0.,0.,0.,0.,1.507399,0.,0.,0.,0.,0.,0.,0.,0.,0.,0.,0.,0.,1.398949,0.,0.,1.884979,0.,0.,0.,0.,0.,1.369142,1.691955,1.369141,0.,1.369142,1.369141,1.691955,0.,0.,0.,0.,0.,2.24099,0.,0.,0.,1.434895,1.434895,0.,1.498414,0.,0.,0.,0.,0.,0.,0.,0.,1.537266,0.,0.,0.,0.,0.,0.,0.,0.,0.,0.,0.,0.,0.,0.,1.971703,0.,0.,0.,0.,0.,0.,0.,0.,0.,0.,0.,0.,0.,0.,0.,0.,0.,0.,0.,0.,0.,0.,0.,0.,1.378679,1.657733,0.,1.788354,0.893292,0.,0.,0.,0.,2.24099,0.,0.,1.15344,1.878039,0.,0.,0.,0.,0.,0.,0.943305,0.,0.,1.782464,0.,1.053003,0.,0.,1.444602,1.561603,0.,0.,0.,0.,0.,0.,0.,0.,0.,0.,0.,0.,0.,0.,0.,0.,0.,0.,0.,0.,0.,0.,0.,0.,0.,0.,0.,0.,0.,0.,0.,0.,0.,1.188809,1.469013,2.490934,0.,0.,0.,0.,0.,1.445435,0.,0.,0.,0.,1.464552,2.296525,0.,0.,0.,1.354043,0.,0.,0.,0.,2.222041,0.,0.,0.,0.,0.,0.,0.,0.,1.374881,1.754773,2.090466,0.,0.,0.,0.,0.,0.,0.,0.,0.,2.46553,0.,0.,0.,0.,0.,0.,1.600811,1.616344,0.,0.,1.854989,0.,2.281393,0.,1.473255,0.,1.473255,0.,0.,0.,0.,0.,0.,0.,0.,0.,0.,0.,0.,0.,0.,0.,0.,0.,0.,0.,0.,0.,0.,0.,0.,1.860937,0.,0.,0.,0.,1.970085,0.,0.,0.,0.,0.,0.,0.,0.,0.,1.837727,0.,0.,0.,0.,0.,1.884979,0.,0.,0.,0.,0.,0.,0.,0.,1.585276,0.,0.,0.,0.,0.,0.,2.051754,1.102629,0.,0.,0.,0.780369,1.348678,0.,0.,0.,0.,0.,1.503691,0.,2.070478,0.,0.,0.,0.,1.110135,0.,0.,0.,0.,1.356009,0.,0.,1.311498,1.778139,2.019795,0.,0.,0.,0.,0.,0.,0.,0.,0.,0.,0.,0.,0.,0.,0.,0.,0.,0.,0.,0.,0.,0.,2.06718,0.,0.,0.,0.,1.919157,1.40304,0.,0.,0.,0.,0.,1.488484,0.,0.,1.488484,0.,0.,0.,0.,0.,0.,0.,0.,0.,0.,0.,0.,0.,0.,0.,0.,0.,0.,0.,0.,1.178486,0.,0.,0.,0.,0.,0.,0.,0.,1.537266,0.,0.,0.,0.,0.,0.,0.,0.,0.,0.,0.,0.,0.,0.,0.,1.497808,0.,0.,0.,0.,0.,0.,0.,0.,0.,0.,0.,0.,0.,1.834252,0.,0.,0.,1.365799,0.,0.,0.,0.,0.,0.,0.,0.,0.,1.365799,0.,0.,0.,0.,0.,0.,0.,0.,0.,0.769247,0.,0.,0.,1.909608,0.,0.,0.,0.,0.,0.,0.,0.,0.,0.,0.,0.,0.,0.,1.288379,0.,0.,0.,0.,0.,1.378679,1.657733,0.,1.657733,0.,0.,0.,0.,0.,1.012403,0.,0.874279,0.,0.,0.,0.,1.789458,0.,1.284757,1.284757,1.827667,1.282976,0.,0.,0.,0.,0.,0.,0.,0.,0.,0.,0.,0.,0.,0.,0.,0.,1.430911,1.529463,1.30397,0.,0.,0.,0.,1.526444,1.560061,1.365598,0.,0.,0.,0.,0.,0.,0.,0.,0.,0.,0.,1.529463,0.,0.,0.,0.,0.,0.,0.,0.,0.,0.,2.615441,0.,0.,0.,0.,0.,0.,1.791624,2.122377,0.,0.,0.,0.,0.,1.880427,0.,0.,0.,0.,1.369191,2.739241,0.,0.,0.,0.,0.,1.899277,0.,0.,0.,1.457766,0.,0.,0.,0.,1.388357,0.,0.,0.,0.,0.,0.,0.,0.,0.,0.,1.060335,1.261989,1.295152,0.,0.,0.,0.,0.,0.,0.,0.,0.,0.,0.,0.,0.,0.,0.,0.,2.047855,0.,0.,0.,0.,0.,1.216729,0.,0.,0.,0.,0.,0.,0.,1.03491,0.,0.,0.,0.,0.,0.,0.,0.,0.,1.434047,0.,0.,1.053003,0.,0.,0.,0.,0.789802,0.,0.,0.,0.,1.531688,0.,0.,0.,0.,0.,0.,0.,0.,0.,0.,0.,1.106549,0.,0.,0.,0.,0.,0.,0.,0.,0.,0.,1.431708,0.,0.,0.,0.,0.,0.,0.,0.,0.,0.,0.,0.,0.,0.,0.,0.,0.,0.,0.,0.,0.,0.,0.,0.,0.,1.55462,1.408535,0.,0.,0.,0.,0.,0.,0.,1.614502,1.463324,0.,0.,1.114478,0.882019,0.,0.,0.,0.,0.,0.,0.,0.,1.459883,0.,1.577786,0.,0.,0.,0.,0.,1.841028,1.654965,1.614081,0.,0.,0.,1.619884,0.,0.,0.,0.,1.520145,0.,0.,1.501135,0.,1.050497,0.,1.544749,0.,0.,0.,0.,0.,0.,0.,0.,0.,0.,0.,1.902149,0.,0.,0.,0.,0.,0.,0.,0.,1.507399,0.,0.,0.,0.,0.,0.,0.,0.,0.,0.,0.,0.,1.398949,0.,0.,1.884979,0.,0.,0.,0.,0.,1.369142,1.691955,1.369141,0.,1.369142,1.369141,1.691955,0.,0.,0.,0.,0.,2.24099,0.,0.,0.,1.434895,1.434895,0.,1.498414,0.,0.,0.,0.,0.,0.,0.,0.,1.537266,0.,0.,0.,0.,0.,0.,0.,0.,0.,0.,0.,0.,0.,0.,1.971703,0.,0.,0.,0.,0.,0.,0.,0.,0.,0.,0.,0.,0.,0.,0.,0.,0.,0.,0.,0.,0.,0.,0.,0.,1.378679,1.657733,0.,1.788354,0.893292,0.,0.,0.,0.,2.24099,0.,0.,1.15344,1.878039,0.,0.,0.,0.,0.,0.,0.943305,0.,0.,1.782464,0.,1.053003,0.,0.,1.444602,1.561603,0.,0.,0.,0.,0.,0.,0.,0.,0.,0.,0.,0.,0.,0.,0.,1.890128,0.,1.84057,0.,1.22558,0.,1.354043,0.,0.,0.,0.,0.,1.520145,0.,0.,0.,0.,0.,0.,0.,0.,0.,1.641158,1.613281,0.,0.,0.,0.,0.,0.,0.,0.,0.,0.,0.,0.,0.,0.,0.,0.,0.,1.968603,1.972472,0.,0.,0.,1.543205,1.968603,1.972472,0.,0.,1.861028,0.,0.,0.,0.,0.,0.,0.,0.,0.,0.,0.,1.527908,0.,0.,0.,0.,0.,0.,0.,0.,0.,0.,1.340728,0.,0.,0.,0.,1.178486,0.,0.,0.,0.,0.,0.,0.,0.,1.422158,0.,1.6816,2.144436,1.253378,0.,0.,0.,0.,0.,0.,0.,0.,0.,0.,0.,0.,0.,0.,0.,1.378679,1.657733,0.,1.565596,0.,0.,0.,0.,0.,0.,0.,0.,0.,0.,0.,0.,0.,0.,0.,0.,0.,0.,0.,0.,0.,0.,0.,0.,2.037055,0.,0.,0.,1.257653,0.,0.,1.398949,0.,0.,0.,0.,0.,0.,2.051754,1.102629,0.,0.,0.,1.895672,0.,0.,0.,0.,1.565596,0.,0.,0.,0.,0.,0.,0.,0.,0.,0.,0.,0.,0.,0.,0.,0.,2.305884,0.,0.,1.209736,0.,0.,0.,0.,1.473255,0.,0.,1.884979,0.,0.,0.,0.,0.,0.,0.,0.,0.,0.,0.,2.070478,1.168973,0.,0.,0.,0.,0.,0.,0.,1.545142,0.,0.,0.,0.,0.,0.,0.,0.,2.047855,0.,0.,0.,0.,0.,1.216729,0.,0.,0.,0.,1.480744,0.,0.,0.,0.,0.,1.450816,1.035182,2.172263,0.,0.,0.,0.,1.354043,0.,0.,0.,0.,0.,0.,0.,0.,0.,0.,0.,0.,0.,0.,0.,0.,0.,0.,1.545142,0.,1.526636,0.,0.,0.,0.,0.,0.,1.493671,0.,0.,0.,0.,1.348678,0.,0.,1.755738,0.,0.,0.,0.,1.493671,0.,0.,0.,0.,1.348678,0.,0.,1.755738,0.,0.,0.,0.,0.,0.,0.,0.,0.,0.,0.,0.,1.070994,0.,1.493671,0.,0.,0.,1.543205,0.,0.,0.,0.,0.,0.,0.,1.146733,0.,0.,0.,1.348678,0.,0.,0.,0.,0.,1.895672,0.,0.,0.,0.,1.537266,0.,0.,0.,0.,0.,0.,0.,0.,0.,1.526636,0.,0.,0.,0.,0.,0.,0.,0.,0.,0.,1.446399,0.,0.,0.,0.,1.536206,1.127065,0.,0.,0.,0.,1.961925,0.,1.303313,0.,0.,0.,2.257121,0.,0.,0.,1.637621,0.,1.534972,2.086143,0.,0.,0.,0.,0.,0.,1.123009,0.,0.,0.,0.,0.,0.,0.,0.,0.,0.,0.,0.,0.,0.,1.493671,0.,0.,0.,0.,0.,0.,0.,1.168973,1.895672,0.,0.,0.,0.,0.,0.,1.747445,1.949637,0.,1.814803,0.,1.548142,0.,0.,0.,1.565596,0.,0.,0.,0.,0.,1.303756,1.526117,0.,0.,0.,0.,0.,1.36793,1.479048,1.826606,1.751849,1.689013,0.,0.,2.231509,0.,0.,0.,0.,0.,0.,0.,0.,0.,0.,0.,0.,0.,0.,0.|,|,0.|0.,0.,0.,0.505204,0.889503,0.,0.,0.,0.,0.,0.,0.,0.,0.,0.,0.,0.,0.,0.,0.,0.,0.,0.,0.222306,0.196574,0.,0.,0.,0.,0.,0.,0.,0.,0.,0.650049,0.,0.,0.,0.,0.,0.,0.,0.,0.,0.362911,0.222306,0.196574,0.,0.31207,0.,0.,0.23212,0.,0.828673,0.,0.,0.,0.,0.,0.,0.,0.,0.,0.,0.,0.,0.,0.,0.,0.,0.,0.,0.,0.,0.,0.,0.,0.,0.,0.,0.,0.,0.,0.,0.,0.,0.198135,0.349765,0.118616,0.,0.,0.,0.,0.,0.33268,0.,0.,0.,0.,0.206387,0.144739,0.,0.,0.,0.307512,0.,0.,0.,0.,1.045666,0.,0.,0.,0.,0.,0.,0.,0.,0.36604,0.581126,0.726233,0.,0.,0.,0.,0.,0.,0.,0.,0.,0.528328,0.,0.,0.,0.,0.,0.,0.543132,0.452192,0.,0.,0.42088,0.,0.48887,0.,0.23212,0.,0.23212,0.,0.,0.,0.,0.,0.,0.,0.,0.,0.,0.,0.,0.,0.,0.,0.,0.,0.,0.,0.,0.,0.,0.,0.,0.221947,0.,0.,0.,0.,0.82951,0.,0.,0.,0.,0.,0.,0.,0.,0.,0.594106,0.,0.,0.,0.,0.,0.628326,0.,0.,0.,0.,0.,0.,0.,0.,0.317055,0.,0.,0.,0.,0.,0.,1.117066,0.140892,0.,0.,0.,0.057805,0.11085,0.,0.,0.,0.,0.,0.870558,0.,1.151995,0.,0.,0.,0.,0.362929,0.,0.,0.,0.,0.251307,0.,0.,0.123558,0.211923,0.279699,0.,0.,0.,0.,0.,0.,0.,0.,0.,0.,0.,0.,0.,0.,0.,0.,0.,0.,0.,0.,0.,0.,0.367499,0.,0.,0.,0.,0.697875,0.038439,0.,0.,0.,0.,0.,0.407804,0.,0.,0.407804,0.,0.,0.,0.,0.,0.,0.,0.,0.,0.,0.,0.,0.,0.,0.,0.,0.,0.,0.,0.,0.073004,0.,0.,0.,0.,0.,0.,0.,0.,0.307453,0.,0.,0.,0.,0.,0.,0.,0.,0.,0.,0.,0.,0.,0.,0.,0.374452,0.,0.,0.,0.,0.,0.,0.,0.,0.,0.,0.,0.,0.,0.068357,0.,0.,0.,0.23753,0.,0.,0.,0.,0.,0.,0.,0.,0.,0.23753,0.,0.,0.,0.,0.,0.,0.,0.,0.,0.089332,0.,0.,0.,0.212179,0.,0.,0.,0.,0.,0.,0.,0.,0.,0.,0.,0.,0.,0.,0.351376,0.,0.,0.,0.,0.,0.296295,0.530765,0.,0.530765,0.,0.,0.,0.,0.,0.19851,0.,0.064496,0.,0.,0.,0.,1.342093,0.,0.713754,0.713754,0.467543,0.328203,0.,0.,0.,0.,0.,0.,0.,0.,0.,0.,0.,0.,0.,0.,0.,0.,0.35539,0.629779,0.269885,0.,0.,0.,0.,0.262721,0.431651,0.267764,0.,0.,0.,0.,0.,0.,0.,0.,0.,0.,0.,0.629779,0.,0.,0.,0.,0.,0.,0.,0.,0.,0.,0.348725,0.,0.,0.,0.,0.,0.,0.44978,0.657138,0.,0.,0.,0.,0.,0.175867,0.,0.,0.,0.,0.399988,1.474976,0.,0.,0.,0.,0.,1.112144,0.,0.,0.,0.397573,0.,0.,0.,0.,0.262946,0.,0.,0.,0.,0.,0.,0.,0.,0.,0.,0.13722,0.282092,0.10666,0.,0.,0.,0.,0.,0.,0.,0.,0.,0.,0.,0.,0.,0.,0.,0.,0.362911,0.,0.,0.,0.,0.,0.111493,0.,0.,0.,0.,0.,0.,0.,0.094083,0.,0.,0.,0.,0.,0.,0.,0.,0.,0.337423,0.,0.,0.432001,0.,0.,0.,0.,0.175511,0.,0.,0.,0.,0.556977,0.,0.,0.,0.,0.,0.,0.,0.,0.,0.,0.,0.033825,0.,0.,0.,0.,0.,0.,0.,0.,0.,0.,0.279358,0.,0.,0.,0.,0.,0.,0.,0.,0.,0.,0.,0.,0.,0.,0.,0.,0.,0.,0.,0.,0.,0.,0.,0.,0.,0.040606,0.189206,0.,0.,0.,0.,0.,0.,0.,0.,0.402839,0.,0.,0.,0.,0.,0.352537,0.52818,0.515132,0.,0.,0.,0.142931,0.,0.,0.,0.,0.146003,0.,0.,0.987589,0.,0.047442,0.,0.31207,0.,0.,0.,0.,0.,0.,0.,0.,0.,0.,0.,0.430675,0.,0.,0.,0.,0.,0.,0.,0.,0.30659,0.,0.,0.,0.,0.,0.,0.,0.,0.,0.,0.,0.,0.615538,0.,0.,0.628326,0.,0.,0.,0.,0.,1.083052,0.681832,1.083052,0.,1.083052,1.083052,0.681833,0.,0.,0.,0.,0.,0.746997,0.,0.,0.,0.304372,0.304372,0.,0.10257,0.,0.,0.,0.,0.,0.,0.,0.,0.307453,0.,0.,0.,0.,0.,0.,0.,0.,0.,0.,0.,0.,0.,0.,1.183022,0.,0.,0.,0.,0.,0.,0.,0.,0.,0.,0.,0.,0.,0.,0.,0.,0.,0.,0.,0.,0.,0.,0.,0.,0.296295,0.530765,0.,0.418551,0.028509,0.,0.,0.,0.,0.640283,0.,0.,0.275823,0.734885,0.,0.,0.,0.,0.,0.,0.200095,0.,0.,0.486127,0.,0.432001,0.,0.,0.119389,0.258116,0.,0.,0.,0.,0.,0.,0.,0.,0.,0.,0.,0.,0.,0.,0.,0.,0.,0.,0.,0.,0.,0.,0.,0.,0.,0.,0.,0.,0.,0.,0.,0.,0.,0.198135,0.349765,0.118616,0.,0.,0.,0.,0.,0.33268,0.,0.,0.,0.,0.206387,0.144739,0.,0.,0.,0.307512,0.,0.,0.,0.,1.045666,0.,0.,0.,0.,0.,0.,0.,0.,0.36604,0.581126,0.726233,0.,0.,0.,0.,0.,0.,0.,0.,0.,0.528328,0.,0.,0.,0.,0.,0.,0.543132,0.452192,0.,0.,0.42088,0.,0.48887,0.,0.23212,0.,0.23212,0.,0.,0.,0.,0.,0.,0.,0.,0.,0.,0.,0.,0.,0.,0.,0.,0.,0.,0.,0.,0.,0.,0.,0.,0.221947,0.,0.,0.,0.,0.82951,0.,0.,0.,0.,0.,0.,0.,0.,0.,0.594106,0.,0.,0.,0.,0.,0.628326,0.,0.,0.,0.,0.,0.,0.,0.,0.317055,0.,0.,0.,0.,0.,0.,1.117066,0.140892,0.,0.,0.,0.057805,0.11085,0.,0.,0.,0.,0.,0.870558,0.,1.151995,0.,0.,0.,0.,0.362929,0.,0.,0.,0.,0.251307,0.,0.,0.123558,0.211923,0.279699,0.,0.,0.,0.,0.,0.,0.,0.,0.,0.,0.,0.,0.,0.,0.,0.,0.,0.,0.,0.,0.,0.,0.367499,0.,0.,0.,0.,0.697875,0.038439,0.,0.,0.,0.,0.,0.407804,0.,0.,0.407804,0.,0.,0.,0.,0.,0.,0.,0.,0.,0.,0.,0.,0.,0.,0.,0.,0.,0.,0.,0.,0.073004,0.,0.,0.,0.,0.,0.,0.,0.,0.307453,0.,0.,0.,0.,0.,0.,0.,0.,0.,0.,0.,0.,0.,0.,0.,0.374452,0.,0.,0.,0.,0.,0.,0.,0.,0.,0.,0.,0.,0.,0.068357,0.,0.,0.,0.23753,0.,0.,0.,0.,0.,0.,0.,0.,0.,0.23753,0.,0.,0.,0.,0.,0.,0.,0.,0.,0.089332,0.,0.,0.,0.212179,0.,0.,0.,0.,0.,0.,0.,0.,0.,0.,0.,0.,0.,0.,0.351376,0.,0.,0.,0.,0.,0.296295,0.530765,0.,0.530765,0.,0.,0.,0.,0.,0.19851,0.,0.064496,0.,0.,0.,0.,1.342093,0.,0.713754,0.713754,0.467543,0.328203,0.,0.,0.,0.,0.,0.,0.,0.,0.,0.,0.,0.,0.,0.,0.,0.,0.35539,0.629779,0.269885,0.,0.,0.,0.,0.262721,0.431651,0.267764,0.,0.,0.,0.,0.,0.,0.,0.,0.,0.,0.,0.629779,0.,0.,0.,0.,0.,0.,0.,0.,0.,0.,0.348725,0.,0.,0.,0.,0.,0.,0.44978,0.657138,0.,0.,0.,0.,0.,0.175867,0.,0.,0.,0.,0.399988,1.474976,0.,0.,0.,0.,0.,1.112144,0.,0.,0.,0.397573,0.,0.,0.,0.,0.262946,0.,0.,0.,0.,0.,0.,0.,0.,0.,0.,0.13722,0.282092,0.10666,0.,0.,0.,0.,0.,0.,0.,0.,0.,0.,0.,0.,0.,0.,0.,0.,0.362911,0.,0.,0.,0.,0.,0.111493,0.,0.,0.,0.,0.,0.,0.,0.094083,0.,0.,0.,0.,0.,0.,0.,0.,0.,0.337423,0.,0.,0.432001,0.,0.,0.,0.,0.175511,0.,0.,0.,0.,0.556977,0.,0.,0.,0.,0.,0.,0.,0.,0.,0.,0.,0.033825,0.,0.,0.,0.,0.,0.,0.,0.,0.,0.,0.279358,0.,0.,0.,0.,0.,0.,0.,0.,0.,0.,0.,0.,0.,0.,0.,0.,0.,0.,0.,0.,0.,0.,0.,0.,0.,0.040606,0.189206,0.,0.,0.,0.,0.,0.,0.,0.555812,0.551745,0.,0.,0.173818,0.113287,0.,0.,0.,0.,0.,0.,0.,0.,0.30354,0.,0.402839,0.,0.,0.,0.,0.,0.352537,0.52818,0.515132,0.,0.,0.,0.142931,0.,0.,0.,0.,0.146003,0.,0.,0.987589,0.,0.047442,0.,0.31207,0.,0.,0.,0.,0.,0.,0.,0.,0.,0.,0.,0.430675,0.,0.,0.,0.,0.,0.,0.,0.,0.30659,0.,0.,0.,0.,0.,0.,0.,0.,0.,0.,0.,0.,0.615538,0.,0.,0.628326,0.,0.,0.,0.,0.,1.083052,0.681832,1.083052,0.,1.083052,1.083052,0.681833,0.,0.,0.,0.,0.,0.746997,0.,0.,0.,0.304372,0.304372,0.,0.10257,0.,0.,0.,0.,0.,0.,0.,0.,0.307453,0.,0.,0.,0.,0.,0.,0.,0.,0.,0.,0.,0.,0.,0.,1.183022,0.,0.,0.,0.,0.,0.,0.,0.,0.,0.,0.,0.,0.,0.,0.,0.,0.,0.,0.,0.,0.,0.,0.,0.,0.296295,0.530765,0.,0.418551,0.028509,0.,0.,0.,0.,0.640283,0.,0.,0.275823,0.734885,0.,0.,0.,0.,0.,0.,0.200095,0.,0.,0.486127,0.,0.432001,0.,0.,0.119389,0.258116,0.,0.,0.,0.,0.,0.,0.,0.,0.,0.,0.,0.,0.,0.,0.,0.339254,0.,0.761615,0.,0.122558,0.,0.307512,0.,0.,0.,0.,0.,0.146003,0.,0.,0.,0.,0.,0.,0.,0.,0.,0.306979,0.545498,0.,0.,0.,0.,0.,0.,0.,0.,0.,0.,0.,0.,0.,0.,0.,0.,0.,0.697342,0.54413,0.,0.,0.,0.507952,0.697342,0.54413,0.,0.,0.229607,0.,0.,0.,0.,0.,0.,0.,0.,0.,0.,0.,0.322558,0.,0.,0.,0.,0.,0.,0.,0.,0.,0.,0.059588,0.,0.,0.,0.,0.073004,0.,0.,0.,0.,0.,0.,0.,0.,0.282301,0.,0.240229,0.280819,0.164133,0.,0.,0.,0.,0.,0.,0.,0.,0.,0.,0.,0.,0.,0.,0.,0.296295,0.530765,0.,0.821296,0.,0.,0.,0.,0.,0.,0.,0.,0.,0.,0.,0.,0.,0.,0.,0.,0.,0.,0.,0.,0.,0.,0.,0.,0.553936,0.,0.,0.,0.135555,0.,0.,0.615538,0.,0.,0.,0.,0.,0.,1.117066,0.140892,0.,0.,0.,0.863584,0.,0.,0.,0.,0.821296,0.,0.,0.,0.,0.,0.,0.,0.,0.,0.,0.,0.,0.,0.,0.,0.,0.490614,0.,0.,0.340238,0.,0.,0.,0.,0.23212,0.,0.,0.628326,0.,0.,0.,0.,0.,0.,0.,0.,0.,0.,0.,1.151995,0.058126,0.,0.,0.,0.,0.,0.,0.,0.142191,0.,0.,0.,0.,0.,0.,0.,0.,0.362911,0.,0.,0.,0.,0.,0.111493,0.,0.,0.,0.,0.272321,0.,0.,0.,0.,0.,0.587235,0.422523,0.576315,0.,0.,0.,0.,0.307512,0.,0.,0.,0.,0.,0.,0.,0.,0.,0.,0.,0.,0.,0.,0.,0.,0.,0.,0.142191,0.,0.338041,0.,0.,0.,0.,0.,0.,0.407365,0.,0.,0.,0.,0.11085,0.,0.,0.398361,0.,0.,0.,0.,0.407365,0.,0.,0.,0.,0.11085,0.,0.,0.398361,0.,0.,0.,0.,0.,0.,0.,0.,0.,0.,0.,0.,0.200811,0.,0.407365,0.,0.,0.,0.507952,0.,0.,0.,0.,0.,0.,0.,0.147437,0.,0.,0.,0.11085,0.,0.,0.,0.,0.,0.863584,0.,0.,0.,0.,0.307453,0.,0.,0.,0.,0.,0.,0.,0.,0.,0.338041,0.,0.,0.,0.,0.,0.,0.,0.,0.,0.,0.176659,0.,0.,0.,0.,0.25676,0.175605,0.,0.,0.,0.,0.980963,0.,0.411572,0.,0.,0.,0.419929,0.,0.,0.,0.38991,0.,0.415345,0.466314,0.,0.,0.,0.,0.,0.,0.125554,0.,0.,0.,0.,0.,0.,0.,0.,0.,0.,0.,0.,0.,0.,0.407365,0.,0.,0.,0.,0.,0.,0.,0.058126,0.863584,0.,0.,0.,0.,0.,0.,0.242701,0.595722,0.,0.290368,0.,0.311267,0.,0.,0.,0.821296,0.,0.,0.,0.,0.,0.176183,0.329971,0.,0.,0.,0.,0.,0.408337,0.33113,0.49073,0.245259,0.456034,0.,0.,0.049866,0.,0.,0.,0.,0.,0.,0.,0.,0.,0.,0.,0.,0.,0.,0.|,|,0.
H|1.091772,0.,0.,0.,0.,0.,1.660075,0.,1.328666,0.,0.,0.,0.,0.,0.,0.,0.,0.,0.,0.,0.,0.,0.,0.,0.,0.,0.,0.,0.,0.,0.,0.,0.,0.,0.,0.,0.,0.,0.,0.,0.,0.,0.,0.,0.,0.,0.,0.,0.,0.,1.23675,0.,0.,0.,0.,0.,0.,0.,0.895917,0.,0.,0.,0.,1.437536,1.701852,0.,0.,0.,1.381314,0.,0.,0.,0.,0.,0.,0.,0.,0.,1.398682,0.,0.,0.,0.,0.,0.,0.,0.,0.,0.,0.,0.,0.,0.,0.,0.,0.,0.,0.,0.,0.,0.,0.,0.,2.155451,0.,0.,0.,0.,0.,0.,0.,0.,0.,0.,0.,0.,0.,0.,0.,0.,0.,0.,1.390389,0.,0.,0.,0.,0.,0.,0.,0.,0.,0.,0.,0.,0.,0.,0.,0.,0.,0.,0.,0.,0.,0.,0.,0.,0.,0.,0.,0.,0.,0.,1.23675,0.,2.00172,0.,0.,0.,0.,1.450516,0.,0.,0.,2.001719,0.,0.,0.,0.,0.,0.,0.,0.,0.,0.,0.,0.,0.,0.,0.,0.,0.,0.,0.,0.,0.,0.,0.,0.,0.,0.,0.,0.,0.,0.,0.,0.,0.,0.,0.,0.,0.,1.23675,0.,0.,0.,0.,0.,0.,0.,0.895917,0.,0.,0.,0.,1.437536,1.701852,0.,0.,0.,1.381314,0.,0.,0.,0.,0.,0.,0.,0.,0.,1.398682,0.,0.,0.,0.,0.,0.,0.,0.,0.,0.,0.,0.,0.,0.,0.,0.,0.,0.,0.,0.,0.,0.,0.,0.,2.155451,0.,0.,0.,0.,0.,0.,0.,0.,0.,0.,0.,0.,0.,0.,0.,0.,0.,0.,1.390389,0.,0.,0.,0.,0.,0.,0.,0.,0.,0.,0.,0.,0.,0.,0.,0.,0.,0.,0.,0.,0.,0.,0.,0.,0.,0.,0.,0.,0.,0.,0.,0.,1.23675,0.,2.00172,0.,0.,0.,0.,1.450516,0.,0.,0.,2.001719,0.,0.,0.,0.,0.,0.,0.,0.,0.,0.,0.,0.,0.,0.,0.,0.,0.,0.,0.,0.,0.,0.,2.479011,0.,0.,0.,0.,0.,0.,0.,0.,0.,0.,0.,0.,0.,0.,0.,0.,0.,0.,0.,0.,0.849619,0.,1.437536,0.,0.,0.,0.,0.,0.,0.,0.,0.,0.,0.,0.,0.,0.,1.091772,0.,1.701852,1.540317,0.,0.,0.,0.,0.,0.,0.,0.,0.,0.,0.,0.,0.,0.,0.,0.,0.,0.,0.,0.,0.,0.,0.,0.,0.,0.,0.,0.,0.,0.,0.,0.,0.,0.,0.,0.,0.,0.,0.,0.,0.,0.,0.,0.,0.,0.,0.,0.,0.,0.,0.,0.,0.,0.,0.,0.,0.,0.,0.,0.|1.531987,0.,0.,0.,0.,0.,1.4166,2.18078,0.,0.,0.,0.,0.,0.,0.,0.,0.,0.,0.,0.,0.,0.,0.,0.,0.,0.,1.048178,0.,0.,0.,0.,0.,0.,0.,0.,0.802587,0.,0.,0.,0.,0.,0.,0.,0.,0.890443,0.,0.,0.,1.931484,0.,0.,0.,0.,0.,0.,0.,0.,0.,0.,0.,0.,0.,0.,0.,0.,1.484956,0.,0.,0.,0.,0.,0.,0.,0.,0.,1.8326,0.,0.,0.,0.,0.,1.510583,0.,0.,0.,0.,0.,0.,0.,0.,1.310773,0.,0.,0.,0.,0.,0.,1.196312,0.,0.,0.,0.,0.,0.,0.,0.,0.,0.,0.,0.,0.,0.,0.,0.,0.,0.,0.,0.,1.430393,1.145955,0.,0.,0.,0.,0.,0.,0.,0.,0.,0.,0.,0.,0.,0.,0.,0.,0.,0.,0.,0.,0.,0.,0.,0.,0.,0.,0.,0.,0.,0.,1.363646,1.363646,0.,0.,0.,1.891205,0.,0.,1.031479,0.,0.,0.,1.817787,0.,1.67914,1.896435,0.,0.,0.,0.,1.159025,0.,0.,0.,1.574866,0.,0.,0.,0.,0.,1.048178,0.,0.,0.,0.,0.,0.,0.,1.962465,0.,0.,0.,0.,1.599197,0.,0.,1.905933,0.,0.,0.,0.,1.136002,0.,0.,0.,0.,0.,0.,0.,0.,1.010372,0.,0.,0.,0.,0.,0.,1.116819,0.,0.,0.,0.,1.963251,0.,0.,0.,0.,0.,0.,0.,0.,0.,0.,0.,0.,0.,0.,0.,0.,0.,0.,0.,0.,0.,0.,0.,0.,0.,0.,0.,0.,0.,0.,1.061179,0.,0.,0.,0.,0.,0.,0.,0.,1.609482,0.,0.,0.,0.,0.,0.,0.,0.,0.,1.363646,1.031479,0.,0.,1.67914,0.,0.,1.433754,0.,0.,0.,0.,0.,0.,0.,0.,0.,0.,0.,0.,0.,0.,0.,0.,0.802587,0.,0.,0.,0.,0.,0.,0.,0.,0.890443,0.,0.,0.,1.931484,0.,0.,0.,0.,0.,0.,0.,0.,0.,0.,0.,0.,0.,0.,0.,0.,1.484956,0.,0.,0.,0.,0.,0.,0.,0.,0.,1.8326,0.,0.,0.,0.,0.,1.510583,0.,0.,0.,0.,0.,0.,0.,0.,1.310773,0.,0.,0.,0.,0.,0.,1.196312,0.,0.,0.,0.,0.,0.,0.,0.,0.,0.,0.,0.,0.,0.,0.,0.,0.,0.,0.,0.,1.430393,1.145955,0.,0.,0.,0.,0.,0.,0.,0.,0.,0.,0.,0.,0.,0.,0.,0.,0.,0.,0.,0.,0.,0.,0.,0.,0.,0.,0.,0.,0.,0.,1.363646,1.363646,0.,0.,0.,1.891205,0.,0.,1.031479,0.,0.,0.,1.817787,0.,1.67914,1.896435,0.,0.,0.,0.,1.159025,0.,0.,0.,1.574866,0.,0.,0.,0.,0.,1.048178,0.,0.,0.,0.,0.,0.,0.,1.962465,0.,0.,0.,0.,1.599197,0.,0.,1.905933,0.,0.,0.,0.,1.136002,0.,0.,0.,0.,0.,0.,0.,0.,1.010372,0.,0.,0.,0.,0.,0.,1.116819,0.,0.,0.,0.,1.963251,0.,0.,0.,0.,0.,0.,0.,0.,0.,0.,0.,0.,0.,0.,0.,0.,0.,0.,0.,0.,0.,0.,0.,0.,0.,0.,0.,0.,0.,0.,0.,0.,1.061179,0.,0.,0.,0.,0.,0.,0.,0.,1.609482,0.,0.,0.,0.,0.,0.,0.,0.,0.,1.363646,1.031479,0.,0.,1.67914,0.,0.,1.433754,0.,0.,0.,0.,0.,0.,0.,0.,0.,0.,0.,0.,0.,0.,0.,0.,0.,0.,0.,0.,0.,0.,0.,0.,0.,0.,0.,0.,0.,0.,1.117911,0.,0.,0.,0.,0.,0.,0.,0.,0.,0.,0.,0.,0.,0.,0.,0.,0.,0.,0.,0.,0.,0.,0.,0.,0.,0.,0.,0.,0.,0.,0.,0.,0.,0.,0.,1.363646,0.,1.905933,0.,0.,0.,1.046737,0.,0.,0.,0.,0.,0.,0.,0.,0.,0.,0.,0.,1.145955,0.,0.,0.,0.,0.,0.,1.048178,0.,0.,0.,0.,0.,0.,0.,0.,1.517362,0.,0.,0.,0.,1.531987,0.,0.,1.167038,1.610091,0.,0.,0.,0.,0.,0.,0.,0.,0.,0.,0.,0.,0.,0.,1.031479,0.,1.609233,1.348023,0.,0.,1.492655,0.,0.,0.,0.,0.,1.609233,1.348023,0.,0.,1.492655,0.,0.,0.,0.,0.,0.,0.,0.,0.,0.,0.,1.544671,0.,0.,0.,0.,0.961029,0.,1.433754,0.914305,0.,0.,0.,0.,0.,0.,0.,0.,0.,0.,0.,0.,1.167038,0.,0.,0.,0.,0.,0.,0.,0.,0.,0.,1.389065,0.,0.,1.116819|1.717858,0.,0.,0.,0.,0.,0.,2.286731,0.,0.,0.,0.,0.,0.,0.,0.,0.,0.,0.,0.,0.,0.,0.,0.,0.,0.,1.097223,0.,0.,0.,0.,0.,0.,0.,0.,0.,0.,0.,0.,0.,0.,0.,0.,0.,0.,0.,1.406728,2.000667,0.,2.191748,1.662268,0.,0.,0.,0.,0.,1.193051,1.849275,0.,0.,0.,0.,0.,0.,0.,0.,0.,0.,0.,0.,1.143115,0.,0.,0.,0.,0.,0.,0.,0.,0.,1.598,0.,0.,0.,0.,0.,1.880328,0.,0.,0.,0.,0.,0.,0.,0.,1.729652,0.,0.,0.,0.,0.,0.,1.525412,1.416675,0.,0.,1.46238,0.,0.,0.,0.,0.,0.,0.,0.,0.,0.,0.,0.,0.,0.,0.,0.,0.,1.626632,0.,0.,0.,0.,0.,0.,0.,0.,0.,0.,0.,0.,0.,0.,0.,0.,0.,0.,0.,0.,0.,0.,0.,0.,0.,0.,0.,0.,0.,0.,0.,1.153244,1.153244,0.,0.,0.,2.643048,1.327251,1.24987,0.,0.,0.,0.,1.70848,0.,1.725521,1.953399,0.,0.,0.,0.,0.,0.,0.,0.,2.56966,0.,0.,0.,0.,1.56636,1.097223,0.,0.,0.,1.229731,0.,0.,2.107666,0.,0.,0.,0.,1.472463,0.,2.106121,0.,0.,0.,0.,1.555133,0.,0.,0.,1.335589,0.,0.,0.,0.,0.,0.,0.,0.,1.651237,0.,0.,0.,1.186356,0.,0.,0.,0.,0.,0.,0.,1.425066,0.,0.,0.,0.,0.,0.,0.,0.,0.,0.,0.,0.,0.,0.,0.,0.,1.245068,0.,1.517147,0.,0.,0.,0.,0.,0.,0.,0.,0.,0.,0.,0.,0.,0.,1.323515,0.,0.,0.,0.,0.,0.,0.,0.,0.,1.53274,0.,0.,0.,0.,0.,0.,0.,0.,1.153244,0.,1.24987,0.,0.,0.,1.725521,0.,0.,0.,0.,0.,0.,0.,0.,0.,0.,0.,0.,0.,0.,0.,0.,0.,0.,0.,0.,0.,0.,0.,0.,0.,0.,0.,0.,0.,0.,0.,1.406728,2.000667,0.,2.191748,1.662268,0.,0.,0.,0.,0.,1.193051,1.849275,0.,0.,0.,0.,0.,0.,0.,0.,0.,0.,0.,0.,1.143115,0.,0.,0.,0.,0.,0.,0.,0.,0.,1.598,0.,0.,0.,0.,0.,1.880328,0.,0.,0.,0.,0.,0.,0.,0.,1.729652,0.,0.,0.,0.,0.,0.,1.525412,1.416675,0.,0.,1.46238,0.,0.,0.,0.,0.,0.,0.,0.,0.,0.,0.,0.,0.,0.,0.,0.,0.,1.626632,0.,0.,0.,0.,0.,0.,0.,0.,0.,0.,0.,0.,0.,0.,0.,0.,0.,0.,0.,0.,0.,0.,0.,0.,0.,0.,0.,0.,0.,0.,0.,1.153244,1.153244,0.,0.,0.,2.643048,1.327251,1.24987,0.,0.,0.,0.,1.70848,0.,1.725521,1.953399,0.,0.,0.,0.,0.,0.,0.,0.,2.56966,0.,0.,0.,0.,1.56636,1.097223,0.,0.,0.,1.229731,0.,0.,2.107666,0.,0.,0.,0.,1.472463,0.,2.106121,0.,0.,0.,0.,1.555133,0.,0.,0.,1.335589,0.,0.,0.,0.,0.,0.,0.,0.,1.651237,0.,0.,0.,1.186356,0.,0.,0.,0.,0.,0.,0.,1.425066,0.,0.,0.,0.,0.,0.,0.,0.,0.,0.,0.,0.,0.,0.,0.,0.,1.245068,0.,0.,0.,1.517147,0.,0.,0.,0.,0.,0.,0.,0.,0.,0.,0.,0.,0.,0.,1.323515,0.,0.,0.,0.,0.,0.,0.,0.,0.,1.53274,0.,0.,0.,0.,0.,0.,0.,0.,1.153244,0.,1.24987,0.,0.,0.,1.725521,0.,0.,0.,0.,0.,0.,0.,0.,0.,0.,0.,0.,0.,0.,0.,0.,0.,0.,0.,0.,0.,0.,1.911529,0.,0.,0.,0.,0.,0.,0.,0.,0.,0.,0.,0.,0.,0.,1.704422,1.635543,1.099841,0.,0.,0.,0.,0.,0.,0.,1.628888,1.466222,1.832414,0.,0.,0.,0.,0.,0.,0.,0.,0.,0.,0.,0.,0.,0.,0.,0.,0.,0.,0.,0.,0.,0.,0.,0.,0.,0.,0.,0.,0.,0.,0.,0.,1.153244,0.,2.106121,0.,0.,0.,1.807231,0.,0.,0.,1.807231,1.964296,0.,0.,0.,0.,0.,0.,0.,1.626632,1.656627,0.,0.,0.,0.,0.,1.097223,1.718415,0.,0.,0.,0.,0.742579,0.,0.,0.,0.,1.717858,0.,0.,0.,0.,1.060478,1.763445,0.,0.,0.,0.,0.,0.,1.245068,0.,0.,0.,0.,0.,0.,0.,0.,1.24987,0.,0.,1.187019,1.519324,0.,0.,1.667403,0.,0.,0.902438,0.,0.,1.187019,1.519324,0.,0.,1.667403,0.,0.,0.902438,0.,0.,0.,0.,0.,0.,0.,1.793607,0.,0.,0.,0.,0.,1.071327,0.,1.229731,0.,1.389521,0.,0.,0.,0.,0.,0.,0.,0.,0.,1.474843,1.060478,0.,0.,0.,0.,0.,0.,0.,0.,1.414806,0.,0.,1.186356,0.|0.0667,0.,0.,0.,0.,0.,0.433063,0.,0.078931,0.,0.,0.,0.,0.,0.,0.,0.,0.,0.,0.,0.,0.,0.,0.,0.,0.,0.,0.,0.,0.,0.,0.,0.,0.,0.,0.,0.,0.,0.,0.,0.,0.,0.,0.,0.,0.,0.,0.,0.,0.,0.425487,0.,0.,0.,0.,0.,0.,0.,0.139022,0.,0.,0.,0.,0.36737,0.524631,0.,0.,0.,0.207997,0.,0.,0.,0.,0.,0.,0.,0.,0.,0.060812,0.,0.,0.,0.,0.,0.,0.,0.,0.,0.,0.,0.,0.,0.,0.,0.,0.,0.,0.,0.,0.,0.,0.,0.,0.758962,0.,0.,0.,0.,0.,0.,0.,0.,0.,0.,0.,0.,0.,0.,0.,0.,0.,0.,0.340782,0.,0.,0.,0.,0.,0.,0.,0.,0.,0.,0.,0.,0.,0.,0.,0.,0.,0.,0.,0.,0.,0.,0.,0.,0.,0.,0.,0.,0.,0.,0.425487,0.,1.33448,0.,0.,0.,0.,0.090657,0.,0.,0.,1.14384,0.,0.,0.,0.,0.,0.,0.,0.,0.,0.,0.,0.,0.,0.,0.,0.,0.,0.,0.,0.,0.,0.,0.,0.,0.,0.,0.,0.,0.,0.,0.,0.,0.,0.,0.,0.,0.,0.425487,0.,0.,0.,0.,0.,0.,0.,0.139022,0.,0.,0.,0.,0.36737,0.524631,0.,0.,0.,0.207997,0.,0.,0.,0.,0.,0.,0.,0.,0.,0.060812,0.,0.,0.,0.,0.,0.,0.,0.,0.,0.,0.,0.,0.,0.,0.,0.,0.,0.,0.,0.,0.,0.,0.,0.,0.758962,0.,0.,0.,0.,0.,0.,0.,0.,0.,0.,0.,0.,0.,0.,0.,0.,0.,0.,0.340782,0.,0.,0.,0.,0.,0.,0.,0.,0.,0.,0.,0.,0.,0.,0.,0.,0.,0.,0.,0.,0.,0.,0.,0.,0.,0.,0.,0.,0.,0.,0.,0.,0.425487,0.,1.33448,0.,0.,0.,0.,0.090657,0.,0.,0.,1.14384,0.,0.,0.,0.,0.,0.,0.,0.,0.,0.,0.,0.,0.,0.,0.,0.,0.,0.,0.,0.,0.,0.,0.817818,0.,0.,0.,0.,0.,0.,0.,0.,0.,0.,0.,0.,0.,0.,0.,0.,0.,0.,0.,0.,0.045925,0.,0.36737,0.,0.,0.,0.,0.,0.,0.,0.,0.,0.,0.,0.,0.,0.,0.0667,0.,0.524631,0.050502,0.,0.,0.,0.,0.,0.,0.,0.,0.,0.,0.,0.,0.,0.,0.,0.,0.,0.,0.,0.,0.,0.,0.,0.,0.,0.,0.,0.,0.,0.,0.,0.,0.,0.,0.,0.,0.,0.,0.,0.,0.,0.,0.,0.,0.,0.,0.,0.,0.,0.,0.,0.,0.,0.,0.,0.,0.,0.,0.,0.|0.174873,0.,0.,0.,0.,0.,0.49273,0.172735,0.,0.,0.,0.,0.,0.,0.,0.,0.,0.,0.,0.,0.,0.,0.,0.,0.,0.,0.232928,0.,0.,0.,0.,0.,0.,0.,0.,0.004864,0.,0.,0.,0.,0.,0.,0.,0.,0.111305,0.,0.,0.,1.15889,0.,0.,0.,0.,0.,0.,0.,0.,0.,0.,0.,0.,0.,0.,0.,0.,0.078385,0.,0.,0.,0.,0.,0.,0.,0.,0.,0.422908,0.,0.,0.,0.,0.,0.408746,0.,0.,0.,0.,0.,0.,0.,0.,0.573463,0.,0.,0.,0.,0.,0.,0.471275,0.,0.,0.,0.,0.,0.,0.,0.,0.,0.,0.,0.,0.,0.,0.,0.,0.,0.,0.,0.,0.306513,0.507494,0.,0.,0.,0.,0.,0.,0.,0.,0.,0.,0.,0.,0.,0.,0.,0.,0.,0.,0.,0.,0.,0.,0.,0.,0.,0.,0.,0.,0.,0.,0.550243,0.550243,0.,0.,0.,0.945602,0.,0.,0.087357,0.,0.,0.,0.254099,0.,0.462583,0.214649,0.,0.,0.,0.,0.195892,0.,0.,0.,0.787433,0.,0.,0.,0.,0.,0.232928,0.,0.,0.,0.,0.,0.,0.,0.654155,0.,0.,0.,0.,0.344925,0.,0.,0.635311,0.,0.,0.,0.,0.230076,0.,0.,0.,0.,0.,0.,0.,0.,0.101284,0.,0.,0.,0.,0.,0.,0.092662,0.,0.,0.,0.,0.287305,0.,0.,0.,0.,0.,0.,0.,0.,0.,0.,0.,0.,0.,0.,0.,0.,0.,0.,0.,0.,0.,0.,0.,0.,0.,0.,0.,0.,0.,0.,0.165072,0.,0.,0.,0.,0.,0.,0.,0.,0.421531,0.,0.,0.,0.,0.,0.,0.,0.,0.,0.550243,0.087357,0.,0.,0.462583,0.,0.,0.473534,0.,0.,0.,0.,0.,0.,0.,0.,0.,0.,0.,0.,0.,0.,0.,0.,0.004864,0.,0.,0.,0.,0.,0.,0.,0.,0.111305,0.,0.,0.,1.15889,0.,0.,0.,0.,0.,0.,0.,0.,0.,0.,0.,0.,0.,0.,0.,0.,0.078385,0.,0.,0.,0.,0.,0.,0.,0.,0.,0.422908,0.,0.,0.,0.,0.,0.408746,0.,0.,0.,0.,0.,0.,0.,0.,0.573463,0.,0.,0.,0.,0.,0.,0.471275,0.,0.,0.,0.,0.,0.,0.,0.,0.,0.,0.,0.,0.,0.,0.,0.,0.,0.,0.,0.,0.306513,0.507494,0.,0.,0.,0.,0.,0.,0.,0.,0.,0.,0.,0.,0.,0.,0.,0.,0.,0.,0.,0.,0.,0.,0.,0.,0.,0.,0.,0.,0.,0.,0.550243,0.550243,0.,0.,0.,0.945602,0.,0.,0.087357,0.,0.,0.,0.254099,0.,0.462583,0.214649,0.,0.,0.,0.,0.195892,0.,0.,0.,0.787433,0.,0.,0.,0.,0.,0.232928,0.,0.,0.,0.,0.,0.,0.,0.654155,0.,0.,0.,0.,0.344925,0.,0.,0.635311,0.,0.,0.,0.,0.230076,0.,0.,0.,0.,0.,0.,0.,0.,0.101284,0.,0.,0.,0.,0.,0.,0.092662,0.,0.,0.,0.,0.287305,0.,0.,0.,0.,0.,0.,0.,0.,0.,0.,0.,0.,0.,0.,0.,0.,0.,0.,0.,0.,0.,0.,0.,0.,0.,0.,0.,0.,0.,0.,0.,0.,0.165072,0.,0.,0.,0.,0.,0.,0.,0.,0.421531,0.,0.,0.,0.,0.,0.,0.,0.,0.,0.550243,0.087357,0.,0.,0.462583,0.,0.,0.473534,0.,0.,0.,0.,0.,0.,0.,0.,0.,0.,0.,0.,0.,0.,0.,0.,0.,0.,0.,0.,0.,0.,0.,0.,0.,0.,0.,0.,0.,0.,0.186318,0.,0.,0.,0.,0.,0.,0.,0.,0.,0.,0.,0.,0.,0.,0.,0.,0.,0.,0.,0.,0.,0.,0.,0.,0.,0.,0.,0.,0.,0.,0.,0.,0.,0.,0.,0.550243,0.,0.635311,0.,0.,0.,0.066459,0.,0.,0.,0.,0.,0.,0.,0.,0.,0.,0.,0.,0.507494,0.,0.,0.,0.,0.,0.,0.232928,0.,0.,0.,0.,0.,0.,0.,0.,0.027096,0.,0.,0.,0.,0.174873,0.,0.,0.411333,0.743119,0.,0.,0.,0.,0.,0.,0.,0.,0.,0.,0.,0.,0.,0.,0.087357,0.,0.627994,0.356082,0.,0.,0.163063,0.,0.,0.,0.,0.,0.627994,0.356082,0.,0.,0.163063,0.,0.,0.,0.,0.,0.,0.,0.,0.,0.,0.,0.434284,0.,0.,0.,0.,0.202322,0.,0.473534,0.036349,0.,0.,0.,0.,0.,0.,0.,0.,0.,0.,0.,0.,0.411333,0.,0.,0.,0.,0.,0.,0.,0.,0.,0.,0.210464,0.,0.,0.092662|0.278945,0.,0.,0.,0.,0.,0.,0.226409,0.,0.,0.,0.,0.,0.,0.,0.,0.,0.,0.,0.,0.,0.,0.,0.,0.,0.,0.337607,0.,0.,0.,0.,0.,0.,0.,0.,0.,0.,0.,0.,0.,0.,0.,0.,0.,0.,0.,0.029512,1.348764,0.,1.241991,1.108179,0.,0.,0.,0.,0.,0.127827,0.555716,0.,0.,0.,0.,0.,0.,0.,0.,0.,0.,0.,0.,0.067045,0.,0.,0.,0.,0.,0.,0.,0.,0.,0.450718,0.,0.,0.,0.,0.,0.530916,0.,0.,0.,0.,0.,0.,0.,0.,0.833939,0.,0.,0.,0.,0.,0.,0.80893,0.772732,0.,0.,0.039739,0.,0.,0.,0.,0.,0.,0.,0.,0.,0.,0.,0.,0.,0.,0.,0.,0.,1.057311,0.,0.,0.,0.,0.,0.,0.,0.,0.,0.,0.,0.,0.,0.,0.,0.,0.,0.,0.,0.,0.,0.,0.,0.,0.,0.,0.,0.,0.,0.,0.,0.288311,0.288311,0.,0.,0.,1.321524,0.464538,0.244274,0.,0.,0.,0.,0.330674,0.,0.621337,0.223376,0.,0.,0.,0.,0.,0.,0.,0.,1.651924,0.,0.,0.,0.,0.722935,0.337607,0.,0.,0.,0.120341,0.,0.,0.686588,0.,0.,0.,0.,0.303154,0.,0.709755,0.,0.,0.,0.,0.374019,0.,0.,0.,0.165569,0.,0.,0.,0.,0.,0.,0.,0.,1.033427,0.,0.,0.,0.082889,0.,0.,0.,0.,0.,0.,0.,0.382335,0.,0.,0.,0.,0.,0.,0.,0.,0.,0.,0.,0.,0.,0.,0.,0.,0.284587,0.,0.484196,0.,0.,0.,0.,0.,0.,0.,0.,0.,0.,0.,0.,0.,0.,0.499995,0.,0.,0.,0.,0.,0.,0.,0.,0.,0.383185,0.,0.,0.,0.,0.,0.,0.,0.,0.288311,0.,0.244274,0.,0.,0.,0.621337,0.,0.,0.,0.,0.,0.,0.,0.,0.,0.,0.,0.,0.,0.,0.,0.,0.,0.,0.,0.,0.,0.,0.,0.,0.,0.,0.,0.,0.,0.,0.,0.029512,1.348764,0.,1.241991,1.108179,0.,0.,0.,0.,0.,0.127827,0.555716,0.,0.,0.,0.,0.,0.,0.,0.,0.,0.,0.,0.,0.067045,0.,0.,0.,0.,0.,0.,0.,0.,0.,0.450718,0.,0.,0.,0.,0.,0.530916,0.,0.,0.,0.,0.,0.,0.,0.,0.833939,0.,0.,0.,0.,0.,0.,0.80893,0.772732,0.,0.,0.039739,0.,0.,0.,0.,0.,0.,0.,0.,0.,0.,0.,0.,0.,0.,0.,0.,0.,1.057311,0.,0.,0.,0.,0.,0.,0.,0.,0.,0.,0.,0.,0.,0.,0.,0.,0.,0.,0.,0.,0.,0.,0.,0.,0.,0.,0.,0.,0.,0.,0.,0.288311,0.288311,0.,0.,0.,1.321524,0.464538,0.244274,0.,0.,0.,0.,0.330674,0.,0.621337,0.223376,0.,0.,0.,0.,0.,0.,0.,0.,1.651924,0.,0.,0.,0.,0.722935,0.337607,0.,0.,0.,0.120341,0.,0.,0.686588,0.,0.,0.,0.,0.303154,0.,0.709755,0.,0.,0.,0.,0.374019,0.,0.,0.,0.165569,0.,0.,0.,0.,0.,0.,0.,0.,1.033427,0.,0.,0.,0.082889,0.,0.,0.,0.,0.,0.,0.,0.382335,0.,0.,0.,0.,0.,0.,0.,0.,0.,0.,0.,0.,0.,0.,0.,0.,0.284587,0.,0.,0.,0.484196,0.,0.,0.,0.,0.,0.,0.,0.,0.,0.,0.,0.,0.,0.,0.499995,0.,0.,0.,0.,0.,0.,0.,0.,0.,0.383185,0.,0.,0.,0.,0.,0.,0.,0.,0.288311,0.,0.244274,0.,0.,0.,0.621337,0.,0.,0.,0.,0.,0.,0.,0.,0.,0.,0.,0.,0.,0.,0.,0.,0.,0.,0.,0.,0.,0.,0.045513,0.,0.,0.,0.,0.,0.,0.,0.,0.,0.,0.,0.,0.,0.,0.385134,0.353843,0.183307,0.,0.,0.,0.,0.,0.,0.,0.053116,0.169997,0.318681,0.,0.,0.,0.,0.,0.,0.,0.,0.,0.,0.,0.,0.,0.,0.,0.,0.,0.,0.,0.,0.,0.,0.,0.,0.,0.,0.,0.,0.,0.,0.,0.,0.288311,0.,0.709755,0.,0.,0.,0.527826,0.,0.,0.,0.527826,0.644534,0.,0.,0.,0.,0.,0.,0.,1.057311,0.85198,0.,0.,0.,0.,0.,0.337607,0.2426,0.,0.,0.,0.,0.01326,0.,0.,0.,0.,0.278945,0.,0.,0.,0.,0.295543,0.794519,0.,0.,0.,0.,0.,0.,0.284587,0.,0.,0.,0.,0.,0.,0.,0.,0.244274,0.,0.,0.376372,0.515997,0.,0.,0.420354,0.,0.,0.121355,0.,0.,0.376372,0.515997,0.,0.,0.420354,0.,0.,0.121355,0.,0.,0.,0.,0.,0.,0.,0.46416,0.,0.,0.,0.,0.,0.225543,0.,0.120341,0.,0.293439,0.,0.,0.,0.,0.,0.,0.,0.,0.,0.413991,0.295543,0.,0.,0.,0.,0.,0.,0.,0.,0.244988,0.,0.,0.082889,0.
I|0.,0.,0.,0.,0.,0.,0.,0.,0.,0.,0.,0.967805,1.116656,0.,0.,0.,0.88953,0.,0.,0.,0.,0.,0.,0.,0.,0.,0.,0.,0.,0.,1.239482,0.,0.,0.,0.,0.,0.,0.,0.,0.,1.472097,0.,0.,0.,0.,0.,0.,0.,0.,0.,0.,0.,0.,1.327631,1.428321,0.,0.,0.,0.,0.,0.,0.,0.,0.,0.,0.,0.,0.,0.983057,0.,0.,1.400943,0.,0.,0.,0.,0.,0.,0.,0.,0.761521,0.,0.,0.,0.,0.,0.,0.,0.,0.,0.,1.266599,0.,1.647149,0.,0.,0.,0.,0.,0.,0.,0.,0.,0.,0.,0.,0.,0.,0.,0.,0.,0.,0.,0.,0.,0.,0.,0.,1.45039,0.,0.,0.,0.,0.,0.,0.,1.093106,0.,0.,1.614108,0.,0.,0.,0.,0.,1.067687,0.,1.718238,0.,0.,0.,0.,0.,0.,0.,1.38843,0.,0.,0.,1.116656,0.,0.,0.,0.,0.,1.4881,0.,0.,0.,0.,0.,1.4881,0.,0.,0.,0.,0.,0.,0.,0.,0.,0.,0.,0.,0.,0.,0.,0.,0.,0.,0.,0.,0.,0.,0.,0.,0.,0.,0.,0.,0.,0.,0.,0.,0.,0.,1.136599,0.,0.,0.,0.,0.,0.,0.,0.,0.,0.,0.,0.,0.,0.,1.061294,0.,0.,0.,0.907775,0.,0.,0.,0.,0.,1.149853,0.,0.,0.,0.,0.,0.,0.,0.,0.,0.,0.,0.,0.,0.,0.,0.,1.852583,0.,0.,0.,0.,0.,0.,0.,0.855527,0.,0.,0.,0.,1.687418,0.,0.,0.,0.,0.,0.,0.,0.,1.293265,0.,0.,0.,0.,0.,0.,1.077064,0.,0.,0.,0.,0.,0.,0.,1.533433,0.,0.,0.,0.,0.,0.,0.,0.,0.,0.,1.239482,0.,0.,0.,0.,0.,0.,0.,0.,0.,0.,0.,0.,0.,0.,0.,0.,0.,0.,0.,0.,0.,0.,0.,1.262986,0.,0.,0.,0.,0.,0.,0.,0.,0.,0.,0.,0.,1.58489,1.136812,0.,0.,0.,0.,0.,0.,0.784726,0.,0.,0.,0.,0.,0.,0.,0.,0.,0.,0.,1.527043,0.,0.,1.472097,0.,0.,0.,0.,0.,0.,0.,0.,0.,0.,0.,0.,1.327631,1.428321,0.,0.,0.,0.,0.,0.,0.,0.,0.,0.,0.,0.,0.,0.983057,0.,0.,1.400943,0.,0.,0.,0.,0.,0.,0.,0.,0.761521,0.,0.,0.,0.,0.,0.,0.,0.,0.,0.,1.266599,0.,1.647149,0.,0.,0.,0.,0.,0.,0.,0.,0.,0.,0.,0.,0.,0.,0.,0.,0.,0.,0.,0.,0.,0.,0.,0.,1.45039,0.,0.,0.,0.,0.,0.,0.,1.093106,0.,0.,1.614108,0.,0.,0.,0.,0.,1.067687,0.,1.718238,0.,0.,0.,0.,0.,0.,0.,1.38843,0.,0.,0.,1.116656,0.,0.,0.,0.,0.,1.4881,0.,0.,0.,0.,0.,1.4881,0.,0.,0.,0.,0.,0.,0.,0.,0.,0.,0.,0.,0.,0.,0.,0.,0.,0.,0.,0.,0.,0.,0.,0.,0.,0.,0.,0.,0.,0.,0.,0.,0.,0.,1.136599,0.,0.,0.,0.,0.,0.,0.,0.,0.,0.,0.,0.,0.,0.,1.061294,0.,0.,0.,0.907775,0.,0.,0.,0.,0.,1.149853,0.,0.,0.,0.,0.,0.,0.,0.,0.,0.,0.,0.,0.,0.,0.,0.,1.852583,0.,0.,0.,0.,0.,0.,0.,0.855527,0.,0.,0.,0.,1.687418,0.,0.,0.,0.,0.,0.,0.,0.,1.293265,0.,0.,0.,0.,0.,0.,1.077064,0.,0.,0.,0.,0.,0.,0.,1.533433,0.,0.,0.,0.,0.,0.,0.,0.,0.,0.,1.239482,0.,0.,0.,0.,0.,0.,0.,0.,0.,0.,0.,0.,0.,0.,0.,0.,0.,0.,0.,0.,0.,0.,0.,1.262986,0.,0.,0.,0.,0.,0.,0.,0.,0.,0.,0.,0.,1.58489,1.136812,0.,0.,0.,0.,0.,0.,0.784726,0.,0.,0.,0.,0.,0.,0.,0.,0.,0.,0.,1.527043,0.,0.,0.,0.,0.,0.,0.883021,0.,0.,0.,0.,0.,0.991992,0.,0.,0.,0.,0.,1.144356,0.,0.,0.,0.,0.,0.,0.,0.,0.,0.,0.,0.,0.,0.,1.718238,0.,0.,0.,0.,0.,0.,0.,0.,1.649285,0.,0.,0.,0.,1.706004,0.,1.852583,0.,0.,0.,0.,0.,0.,1.045156,0.,0.,0.,0.,0.,0.,0.,0.,0.,0.,0.,0.,0.,1.337293,0.,0.,0.,0.,0.,0.,0.,0.,0.,0.,0.886535,0.,0.,0.,0.,0.,0.,0.,0.,0.,0.,0.,0.,0.,0.,0.,0.,0.,0.,0.,1.896298,0.,1.472097,0.,0.,0.,0.,0.,0.,0.,0.,0.,0.,0.,0.,0.,0.,0.,0.,0.,0.,0.,0.,0.,0.,0.,1.1681,0.,0.,0.,1.754644,0.,0.,0.,0.,0.,0.,0.,0.,1.1681,0.,0.,0.,1.754644,0.,0.,0.,0.,0.,0.,0.,0.,0.,0.,0.,0.,0.,0.,0.,0.,0.,0.,0.,0.,1.266599,0.,1.210455,0.,0.,0.,0.,0.,0.,0.,0.,0.,0.,0.,0.,0.,0.,0.,0.,0.,0.,0.,0.,0.,0.,1.330253,0.,0.861783,0.,0.828267,1.156689,0.,0.,0.,0.,0.,0.,0.,0.,0.,0.,0.,0.,0.,0.,0.,0.,0.,0.,0.,0.,0.,0.,0.,1.754644,0.,0.,0.,0.942579,0.883985,0.,1.116656,0.,0.,1.096183,0.,0.,0.,0.,0.,0.,0.,0.,0.,0.,0.,1.349332,0.,0.,0.,0.|1.357318,0.,0.,0.,0.,0.,0.,0.,0.,1.407044,1.500164,0.,0.,0.,0.,1.502201,0.,0.,0.,0.,0.,0.,0.910076,1.426276,0.,0.,0.,0.,0.,0.,0.,0.,0.,1.584743,0.,0.,0.,0.,0.,0.,0.,1.096502,0.,0.,0.,0.,0.,0.,1.288114,0.,0.,0.,1.689473,0.,0.,0.,0.,0.,0.,0.,0.,0.,0.,0.,0.,0.,0.,0.,1.169879,1.601339,0.,0.,0.,0.,0.,1.519958,1.357318,0.,1.14221,1.355268,0.,0.,0.,0.,0.,0.,0.,0.,0.,0.,0.,0.,0.,0.,1.502201,0.,0.,0.,0.,0.,0.,1.502201,0.,0.,0.,0.,0.,0.,0.,0.,0.,1.10389,1.061261,0.,0.,1.234376,0.,0.,0.,1.096502,0.,0.,0.,0.,0.,0.,0.,1.028517,1.432186,0.,2.459851,2.459851,0.,0.,0.,0.,0.,0.,0.,0.,0.,0.,0.,0.,0.,0.,0.,1.652994,1.426276,0.,1.519958,0.,0.,0.,0.,0.,0.,0.,0.,1.288114,0.,0.,0.,1.288114,1.317436,0.909376,0.,1.340006,1.552597,0.,0.,0.,1.499013,1.499013,0.,0.,1.499013,0.,0.,0.,1.469864,0.,0.,0.,0.,0.,0.,0.,0.,0.,0.,0.,0.,0.,0.,0.,1.211284,1.407881,1.074541,1.32868,0.,0.,0.,0.,0.,0.,0.,0.,0.,0.,0.,0.,0.,0.,0.,0.,0.,0.,0.,0.,1.34539,0.,0.,0.,0.988941,0.,0.,0.,1.559912,0.,0.,0.,0.,0.,0.,0.,0.,0.,0.,0.,0.,0.,0.,1.112698,0.94668,0.,0.,0.,0.,1.190078,0.,1.110381,0.,0.,0.,1.424585,0.,0.,0.,0.,0.,0.,0.,0.,0.,0.,1.323377,0.,0.,0.,0.,0.,0.,0.,0.,0.,0.,0.,1.070469,0.,0.99884,1.050058,0.,0.,0.,0.,1.516894,0.,0.,0.,1.445782,0.,0.,0.,1.661274,0.,0.,0.933907,1.998521,0.,0.,0.,0.,1.584743,1.584743,0.,0.,0.,0.,0.,0.,0.,0.,0.,0.691406,0.,0.,0.,0.,0.,0.,1.234918,1.430222,0.,0.,0.,0.,0.,0.,0.,0.,1.427976,1.427976,1.427976,0.,0.,0.,0.,0.,0.,1.689473,0.,0.,0.,0.,0.,0.,0.,0.,1.086055,1.934845,1.264377,0.,1.202318,0.,0.,0.,1.847889,0.,0.,0.,0.,0.,0.,0.,0.,1.100788,0.,0.,0.,0.,0.,0.,0.,1.162862,1.368315,0.,0.,0.,0.,0.,0.,0.,0.,0.,0.,0.,0.,0.,0.,1.366444,1.162862,0.,0.,0.,0.,0.,0.,0.,0.,0.,0.,0.,0.,0.,2.111878,0.,1.570667,0.816871,0.,0.,1.598931,0.,0.,1.243054,1.14221,1.355268,1.470446,0.,0.,0.,0.,1.630699,0.,0.,1.095372,0.995062,0.,0.,0.,0.,0.,0.,1.360402,0.,0.,0.,0.,1.411594,0.,1.11043,0.,0.,0.,0.,0.,0.,1.721283,0.,0.,0.,0.,0.,0.,0.,1.637788,1.764517,0.,0.,0.,1.601415,0.,0.,0.,0.,0.,0.,1.109183,1.103944,0.,1.224691,0.,1.224691,0.,0.,1.65037,0.,0.,0.,0.,1.096241,0.,0.,0.,0.,0.,0.,1.080138,0.,0.,0.,0.,0.,1.298864,1.370137,0.,0.,0.,0.,0.,0.,0.,0.,1.22494,0.,1.028517,0.,0.,0.,0.,0.,0.,0.,0.,0.,0.,0.,1.169879,1.601339,0.,0.,0.,0.,0.,0.,0.,0.,0.,0.,0.,0.,0.,0.,0.,0.,0.,1.288114,0.,0.,0.,1.552597,0.,0.,0.,0.,1.407881,1.32868,0.,0.,0.,0.,0.,0.,0.,0.,0.,0.,0.,1.099515,0.,0.,0.,0.,1.339475,0.,0.,0.,0.,0.,2.347818,0.,0.,0.,0.,0.,0.788839,1.757725,0.,0.,0.,0.,1.63254,0.771475,0.,0.,0.,0.,0.,0.,0.,0.,1.427976,1.204956,0.,0.,1.652194,1.44273,0.,0.,0.,0.,0.,0.,0.,1.328547,0.,0.,0.,0.,0.,0.,0.995062,0.,0.,0.,0.,0.,0.,1.11043,0.,0.,1.151064,0.,0.,0.,0.,0.,0.,0.,0.,0.,0.,0.,0.,0.,0.,1.502201,0.,0.,0.,0.,0.,0.,1.502201,0.,0.,0.,0.,0.,0.,0.,0.,0.,1.10389,1.061261,0.,0.,1.234376,0.,0.,0.,1.096502,0.,0.,0.,0.,0.,0.,0.,1.028517,1.432186,0.,2.459851,2.459851,0.,0.,0.,0.,0.,0.,0.,0.,0.,0.,0.,0.,0.,0.,0.,1.652994,1.426276,0.,1.519958,0.,0.,0.,0.,0.,0.,0.,0.,1.288114,0.,0.,0.,1.288114,1.317436,0.909376,0.,1.340006,1.552597,0.,0.,0.,1.499013,1.499013,0.,0.,1.499013,0.,0.,0.,1.469864,0.,0.,0.,0.,0.,0.,0.,0.,0.,0.,0.,0.,0.,0.,0.,1.211284,1.407881,1.074541,1.32868,0.,0.,0.,0.,0.,0.,0.,0.,0.,0.,0.,0.,0.,0.,0.,0.,0.,0.,0.,0.,1.34539,0.,0.,0.,0.988941,0.,0.,0.,1.559912,0.,0.,0.,0.,0.,0.,0.,0.,0.,0.,0.,0.,0.,0.,1.112698,0.94668,0.,0.,0.,0.,1.190078,0.,1.110381,0.,0.,0.,1.424585,0.,0.,0.,0.,0.,0.,0.,0.,0.,0.,1.323377,0.,0.,0.,0.,0.,0.,0.,0.,0.,0.,0.,1.070469,0.,0.99884,1.050058,0.,0.,0.,0.,1.516894,0.,0.,0.,1.445782,0.,0.,0.,1.661274,0.,0.,0.933907,1.998521,0.,0.,0.,0.,1.584743,1.584743,0.,0.,0.,0.,0.,0.,0.,0.,0.,0.691406,0.,0.,0.,0.,0.,0.,1.234918,1.430222,0.,0.,0.,0.,0.,0.,0.,0.,1.427976,1.427976,1.427976,0.,0.,0.,0.,0.,0.,1.689473,0.,0.,0.,0.,0.,0.,0.,0.,1.086055,1.934845,1.264377,0.,1.202318,0.,0.,0.,1.847889,0.,0.,0.,0.,0.,0.,0.,0.,1.100788,0.,0.,0.,0.,0.,0.,0.,1.162862,1.368315,0.,0.,0.,0.,0.,0.,0.,0.,0.,0.,0.,0.,0.,0.,1.366444,1.162862,0.,0.,0.,0.,0.,0.,0.,0.,0.,0.,0.,0.,0.,2.111878,0.,1.570667,0.816871,0.,0.,1.598931,0.,0.,1.243054,1.14221,1.355268,1.470446,0.,0.,0.,0.,1.630699,0.,0.,1.095372,0.995062,0.,0.,0.,0.,0.,0.,1.360402,0.,0.,0.,0.,1.411594,0.,1.11043,0.,0.,0.,0.,0.,0.,1.721283,0.,0.,0.,0.,0.,0.,0.,1.637788,1.764517,0.,0.,0.,1.601415,0.,0.,0.,0.,0.,0.,1.109183,1.103944,0.,1.224691,0.,1.224691,0.,0.,1.65037,0.,0.,0.,0.,1.096241,0.,0.,0.,0.,0.,0.,1.080138,0.,0.,0.,0.,0.,1.298864,1.370137,0.,0.,0.,0.,1.26063,1.500164,0.,0.,0.,0.,1.22494,0.,1.028517,0.,0.,0.,0.,0.,0.,0.,0.,0.,0.,0.,1.169879,1.601339,0.,0.,0.,0.,0.,0.,0.,0.,0.,0.,0.,0.,0.,0.,0.,0.,0.,1.288114,0.,0.,0.,1.552597,0.,0.,0.,0.,1.407881,1.32868,0.,0.,0.,0.,0.,0.,0.,0.,0.,0.,0.,1.099515,0.,0.,0.,0.,1.339475,0.,0.,0.,0.,0.,2.347818,0.,0.,0.,0.,0.,0.788839,1.757725,0.,0.,0.,0.,1.63254,0.771475,0.,0.,0.,0.,0.,0.,0.,0.,1.427976,1.204956,0.,0.,1.652194,1.44273,0.,0.,0.,0.,0.,0.,0.,1.328547,0.,0.,0.,0.,0.,0.,0.995062,0.,0.,0.,0.,0.,0.,1.11043,0.,0.,1.151064,0.,0.,0.,0.,0.,0.,0.,1.700999,0.,1.028517,0.,0.,0.937383,1.247974,0.,0.,0.,0.,0.,0.,0.,0.881958,0.,0.,0.,0.,1.253591,1.377181,0.,0.,0.,0.991525,0.938815,1.301897,0.,0.,0.,0.,0.,1.350024,0.,0.,1.595811,0.,0.,0.,0.,0.,0.,0.,0.,0.,0.,0.,0.,0.,0.,0.,0.,0.,1.912207,0.,0.,0.,0.,1.066988,0.,0.,0.,0.,1.038749,0.,0.,0.,1.427976,0.,0.,1.34004,0.,0.,0.,0.,0.,0.,0.,0.,1.938932,1.300215,0.,0.,0.,0.,0.,0.,0.,0.,0.,1.154521,0.,0.,0.,0.,1.079189,0.,0.,0.,1.245604,0.,0.,0.,0.,0.,0.,0.,1.25828,1.139618,0.,0.,0.,0.,0.,0.,1.14221,1.355268,1.370137,0.,1.096502,0.,0.,0.,1.626309,0.,0.,0.86104,1.0303,1.519958,1.357318,0.,0.,0.,0.,1.357318,0.,0.,1.704957,1.407881,1.32868,0.,0.,0.,0.,0.,0.,0.,0.,0.,0.,0.,0.,0.,0.,0.,0.,0.,1.455618,0.,0.,0.,0.,1.663597,0.,0.,0.762758,1.161859,0.,0.,0.885583,1.328547,1.095372,0.,0.,0.,0.,0.,0.,0.,0.,0.,0.,1.637788,1.764517,0.,0.,0.,1.201944,0.,0.,1.201944,0.,0.,1.251348,0.,0.,0.,0.,0.,0.,0.,0.,0.,1.34539,0.,0.,0.,0.,1.271796,0.,0.,0.,0.,0.,0.,2.180038,1.179726,0.,0.,1.663597,1.299674,0.,0.,0.,0.,0.,0.,0.,0.,0.,0.,0.,0.,0.,0.,0.,0.880695,0.,1.182626,1.398691,0.,0.,1.183766,0.,0.,0.,0.,0.,1.317962,1.182108,0.,0.,0.,0.,0.,0.,0.,0.,0.,0.,1.151064,1.224691,0.,0.,0.,0.,0.880695,0.,1.182626,1.398691,0.,0.,1.183766,0.,0.,0.,0.,0.,1.317962,1.182108,0.,0.,0.,0.,0.,0.,0.,0.,0.,0.,1.151064,1.224691,0.,0.,0.,0.,0.,0.,0.,0.,0.,0.,0.,0.,0.,0.,0.,0.,0.,0.,1.499013,0.,0.,0.,0.,0.,0.,0.,0.,0.,0.,0.,0.,1.363651,1.016267,1.25828,1.139618,0.,0.,1.299674,0.,0.,0.,0.,0.,0.,0.,0.,0.,0.,0.,0.960456,0.,0.,1.482807,0.,0.886461,0.886461,1.609885,1.470446,0.,0.,0.,0.,0.,0.,0.,0.,0.,0.,0.,0.,0.,0.,0.,1.53045,1.65037,0.,0.,0.,1.288114,0.,0.,0.,0.,0.,0.,0.,1.704957,0.,0.,1.34539,0.,0.,0.,0.,0.,0.,0.,0.,1.25828,1.139618,0.,0.,1.317962,1.182108,0.,0.,0.,0.,0.,1.509426,0.,1.42955,0.675675,0.,1.584743,0.,1.5552,1.217,0.,0.,0.,0.,0.,0.762758,1.161859,0.,0.,1.271796,0.,0.,0.,1.310598,0.,0.,0.,0.,0.,0.,0.,0.,0.,0.,0.,0.,0.,0.,0.|,|0.,0.,0.,0.,0.,0.,0.,0.,0.,0.,0.,0.228256,0.164304,0.,0.,0.,0.044346,0.,0.,0.,0.,0.,0.,0.,0.,0.,0.,0.,0.,0.,0.21597,0.,0.,0.,0.,0.,0.,0.,0.,0.,0.032142,0.,0.,0.,0.,0.,0.,0.,0.,0.,0.,0.,0.,0.058745,0.102023,0.,0.,0.,0.,0.,0.,0.,0.,0.,0.,0.,0.,0.,0.117031,0.,0.,0.002252,0.,0.,0.,0.,0.,0.,0.,0.,0.01313,0.,0.,0.,0.,0.,0.,0.,0.,0.,0.,0.133539,0.,0.045334,0.,0.,0.,0.,0.,0.,0.,0.,0.,0.,0.,0.,0.,0.,0.,0.,0.,0.,0.,0.,0.,0.,0.,0.,0.401447,0.,0.,0.,0.,0.,0.,0.,0.198747,0.,0.,0.044222,0.,0.,0.,0.,0.,0.075072,0.,0.030411,0.,0.,0.,0.,0.,0.,0.,0.631105,0.,0.,0.,0.164304,0.,0.,0.,0.,0.,0.248017,0.,0.,0.,0.,0.,0.248017,0.,0.,0.,0.,0.,0.,0.,0.,0.,0.,0.,0.,0.,0.,0.,0.,0.,0.,0.,0.,0.,0.,0.,0.,0.,0.,0.,0.,0.,0.,0.,0.,0.,0.,0.128765,0.,0.,0.,0.,0.,0.,0.,0.,0.,0.,0.,0.,0.,0.,0.205412,0.,0.,0.,0.060518,0.,0.,0.,0.,0.,0.049139,0.,0.,0.,0.,0.,0.,0.,0.,0.,0.,0.,0.,0.,0.,0.,0.,0.495379,0.,0.,0.,0.,0.,0.,0.,0.039335,0.,0.,0.,0.,0.29778,0.,0.,0.,0.,0.,0.,0.,0.,0.313519,0.,0.,0.,0.,0.,0.,0.081882,0.,0.,0.,0.,0.,0.,0.,0.135303,0.,0.,0.,0.,0.,0.,0.,0.,0.,0.,0.21597,0.,0.,0.,0.,0.,0.,0.,0.,0.,0.,0.,0.,0.,0.,0.,0.,0.,0.,0.,0.,0.,0.,0.,0.126299,0.,0.,0.,0.,0.,0.,0.,0.,0.,0.,0.,0.,0.257706,0.110908,0.,0.,0.,0.,0.,0.,0.02378,0.,0.,0.,0.,0.,0.,0.,0.,0.,0.,0.,0.328125,0.,0.,0.032142,0.,0.,0.,0.,0.,0.,0.,0.,0.,0.,0.,0.,0.058745,0.102023,0.,0.,0.,0.,0.,0.,0.,0.,0.,0.,0.,0.,0.,0.117031,0.,0.,0.002252,0.,0.,0.,0.,0.,0.,0.,0.,0.01313,0.,0.,0.,0.,0.,0.,0.,0.,0.,0.,0.133539,0.,0.045334,0.,0.,0.,0.,0.,0.,0.,0.,0.,0.,0.,0.,0.,0.,0.,0.,0.,0.,0.,0.,0.,0.,0.,0.,0.401447,0.,0.,0.,0.,0.,0.,0.,0.198747,0.,0.,0.044222,0.,0.,0.,0.,0.,0.075072,0.,0.030411,0.,0.,0.,0.,0.,0.,0.,0.631105,0.,0.,0.,0.164304,0.,0.,0.,0.,0.,0.248017,0.,0.,0.,0.,0.,0.248017,0.,0.,0.,0.,0.,0.,0.,0.,0.,0.,0.,0.,0.,0.,0.,0.,0.,0.,0.,0.,0.,0.,0.,0.,0.,0.,0.,0.,0.,0.,0.,0.,0.,0.,0.128765,0.,0.,0.,0.,0.,0.,0.,0.,0.,0.,0.,0.,0.,0.,0.205412,0.,0.,0.,0.060518,0.,0.,0.,0.,0.,0.049139,0.,0.,0.,0.,0.,0.,0.,0.,0.,0.,0.,0.,0.,0.,0.,0.,0.495379,0.,0.,0.,0.,0.,0.,0.,0.039335,0.,0.,0.,0.,0.29778,0.,0.,0.,0.,0.,0.,0.,0.,0.313519,0.,0.,0.,0.,0.,0.,0.081882,0.,0.,0.,0.,0.,0.,0.,0.135303,0.,0.,0.,0.,0.,0.,0.,0.,0.,0.,0.21597,0.,0.,0.,0.,0.,0.,0.,0.,0.,0.,0.,0.,0.,0.,0.,0.,0.,0.,0.,0.,0.,0.,0.,0.126299,0.,0.,0.,0.,0.,0.,0.,0.,0.,0.,0.,0.,0.257706,0.110908,0.,0.,0.,0.,0.,0.,0.02378,0.,0.,0.,0.,0.,0.,0.,0.,0.,0.,0.,0.328125,0.,0.,0.,0.,0.,0.,0.074203,0.,0.,0.,0.,0.,0.026105,0.,0.,0.,0.,0.,0.190726,0.,0.,0.,0.,0.,0.,0.,0.,0.,0.,0.,0.,0.,0.,0.030411,0.,0.,0.,0.,0.,0.,0.,0.,0.146386,0.,0.,0.,0.,0.776992,0.,0.495379,0.,0.,0.,0.,0.,0.,0.036672,0.,0.,0.,0.,0.,0.,0.,0.,0.,0.,0.,0.,0.,0.02388,0.,0.,0.,0.,0.,0.,0.,0.,0.,0.,0.044082,0.,0.,0.,0.,0.,0.,0.,0.,0.,0.,0.,0.,0.,0.,0.,0.,0.,0.,0.,0.49665,0.,0.032142,0.,0.,0.,0.,0.,0.,0.,0.,0.,0.,0.,0.,0.,0.,0.,0.,0.,0.,0.,0.,0.,0.,0.,0.569805,0.,0.,0.,0.098162,0.,0.,0.,0.,0.,0.,0.,0.,0.569805,0.,0.,0.,0.098162,0.,0.,0.,0.,0.,0.,0.,0.,0.,0.,0.,0.,0.,0.,0.,0.,0.,0.,0.,0.,0.133539,0.,0.023056,0.,0.,0.,0.,0.,0.,0.,0.,0.,0.,0.,0.,0.,0.,0.,0.,0.,0.,0.,0.,0.,0.,0.437137,0.,0.181428,0.,0.028317,0.148293,0.,0.,0.,0.,0.,0.,0.,0.,0.,0.,0.,0.,0.,0.,0.,0.,0.,0.,0.,0.,0.,0.,0.,0.098162,0.,0.,0.,0.031419,0.098221,0.,0.164304,0.,0.,0.38636,0.,0.,0.,0.,0.,0.,0.,0.,0.,0.,0.,0.107816,0.,0.,0.,0.|0.148388,0.,0.,0.,0.,0.,0.,0.,0.,0.489407,0.23765,0.,0.,0.,0.,0.439509,0.,0.,0.,0.,0.,0.,0.182015,0.671189,0.,0.,0.,0.,0.,0.,0.,0.,0.,0.574307,0.,0.,0.,0.,0.,0.,0.,0.558219,0.,0.,0.,0.,0.,0.,0.28331,0.,0.,0.,0.416582,0.,0.,0.,0.,0.,0.,0.,0.,0.,0.,0.,0.,0.,0.,0.,0.304287,0.485254,0.,0.,0.,0.,0.,0.20038,0.148388,0.,0.322162,0.486506,0.,0.,0.,0.,0.,0.,0.,0.,0.,0.,0.,0.,0.,0.,0.439509,0.,0.,0.,0.,0.,0.,0.439509,0.,0.,0.,0.,0.,0.,0.,0.,0.,0.033451,0.057887,0.,0.,0.305863,0.,0.,0.,0.558219,0.,0.,0.,0.,0.,0.,0.,0.319596,0.445029,0.,1.446971,1.446971,0.,0.,0.,0.,0.,0.,0.,0.,0.,0.,0.,0.,0.,0.,0.,0.472284,0.671189,0.,0.20038,0.,0.,0.,0.,0.,0.,0.,0.,0.28331,0.,0.,0.,0.28331,0.057952,0.026668,0.,0.462071,0.925861,0.,0.,0.,0.622593,0.622593,0.,0.,0.622593,0.,0.,0.,0.456165,0.,0.,0.,0.,0.,0.,0.,0.,0.,0.,0.,0.,0.,0.,0.,0.156229,0.212243,0.122393,0.253718,0.,0.,0.,0.,0.,0.,0.,0.,0.,0.,0.,0.,0.,0.,0.,0.,0.,0.,0.,0.,0.440964,0.,0.,0.,0.145096,0.,0.,0.,0.974149,0.,0.,0.,0.,0.,0.,0.,0.,0.,0.,0.,0.,0.,0.,0.064271,0.01367,0.,0.,0.,0.,0.48685,0.,0.076053,0.,0.,0.,0.03903,0.,0.,0.,0.,0.,0.,0.,0.,0.,0.,0.112732,0.,0.,0.,0.,0.,0.,0.,0.,0.,0.,0.,0.242528,0.,0.056538,0.049531,0.,0.,0.,0.,0.216699,0.,0.,0.,0.247848,0.,0.,0.,0.505605,0.,0.,0.424503,0.908419,0.,0.,0.,0.,0.574307,0.574307,0.,0.,0.,0.,0.,0.,0.,0.,0.,0.004461,0.,0.,0.,0.,0.,0.,0.161762,0.589453,0.,0.,0.,0.,0.,0.,0.,0.,0.726514,0.726514,0.726514,0.,0.,0.,0.,0.,0.,0.416582,0.,0.,0.,0.,0.,0.,0.,0.,0.241346,0.716609,0.234144,0.,0.178121,0.,0.,0.,0.472716,0.,0.,0.,0.,0.,0.,0.,0.,0.211044,0.,0.,0.,0.,0.,0.,0.,0.298949,0.41437,0.,0.,0.,0.,0.,0.,0.,0.,0.,0.,0.,0.,0.,0.,0.336401,0.298949,0.,0.,0.,0.,0.,0.,0.,0.,0.,0.,0.,0.,0.,0.281584,0.,0.685784,0.29174,0.,0.,0.574897,0.,0.,0.573717,0.322162,0.486506,0.113111,0.,0.,0.,0.,0.392414,0.,0.,0.214385,0.115634,0.,0.,0.,0.,0.,0.,0.278264,0.,0.,0.,0.,0.207587,0.,0.203128,0.,0.,0.,0.,0.,0.,0.753061,0.,0.,0.,0.,0.,0.,0.,0.241427,0.112479,0.,0.,0.,0.515398,0.,0.,0.,0.,0.,0.,0.192901,0.150849,0.,0.338362,0.,0.338362,0.,0.,0.606258,0.,0.,0.,0.,0.269447,0.,0.,0.,0.,0.,0.,0.028301,0.,0.,0.,0.,0.,0.303828,0.338504,0.,0.,0.,0.,0.,0.,0.,0.,0.099076,0.,0.319596,0.,0.,0.,0.,0.,0.,0.,0.,0.,0.,0.,0.304287,0.485254,0.,0.,0.,0.,0.,0.,0.,0.,0.,0.,0.,0.,0.,0.,0.,0.,0.,0.28331,0.,0.,0.,0.925861,0.,0.,0.,0.,0.212243,0.253718,0.,0.,0.,0.,0.,0.,0.,0.,0.,0.,0.,0.23407,0.,0.,0.,0.,0.35009,0.,0.,0.,0.,0.,0.704345,0.,0.,0.,0.,0.,0.032744,0.039798,0.,0.,0.,0.,0.055445,0.032023,0.,0.,0.,0.,0.,0.,0.,0.,0.726514,0.195928,0.,0.,0.188055,0.199402,0.,0.,0.,0.,0.,0.,0.,0.495666,0.,0.,0.,0.,0.,0.,0.115634,0.,0.,0.,0.,0.,0.,0.203128,0.,0.,0.219518,0.,0.,0.,0.,0.,0.,0.,0.,0.,0.,0.,0.,0.,0.,0.439509,0.,0.,0.,0.,0.,0.,0.439509,0.,0.,0.,0.,0.,0.,0.,0.,0.,0.033451,0.057887,0.,0.,0.305863,0.,0.,0.,0.558219,0.,0.,0.,0.,0.,0.,0.,0.319596,0.445029,0.,1.446971,1.446971,0.,0.,0.,0.,0.,0.,0.,0.,0.,0.,0.,0.,0.,0.,0.,0.472284,0.671189,0.,0.20038,0.,0.,0.,0.,0.,0.,0.,0.,0.28331,0.,0.,0.,0.28331,0.057952,0.026668,0.,0.462071,0.925861,0.,0.,0.,0.622593,0.622593,0.,0.,0.622593,0.,0.,0.,0.456165,0.,0.,0.,0.,0.,0.,0.,0.,0.,0.,0.,0.,0.,0.,0.,0.156229,0.212243,0.122393,0.253718,0.,0.,0.,0.,0.,0.,0.,0.,0.,0.,0.,0.,0.,0.,0.,0.,0.,0.,0.,0.,0.440964,0.,0.,0.,0.145096,0.,0.,0.,0.974149,0.,0.,0.,0.,0.,0.,0.,0.,0.,0.,0.,0.,0.,0.,0.064271,0.01367,0.,0.,0.,0.,0.48685,0.,0.076053,0.,0.,0.,0.03903,0.,0.,0.,0.,0.,0.,0.,0.,0.,0.,0.112732,0.,0.,0.,0.,0.,0.,0.,0.,0.,0.,0.,0.242528,0.,0.056538,0.049531,0.,0.,0.,0.,0.216699,0.,0.,0.,0.247848,0.,0.,0.,0.505605,0.,0.,0.424503,0.908419,0.,0.,0.,0.,0.574307,0.574307,0.,0.,0.,0.,0.,0.,0.,0.,0.,0.004461,0.,0.,0.,0.,0.,0.,0.161762,0.589453,0.,0.,0.,0.,0.,0.,0.,0.,0.726514,0.726514,0.726514,0.,0.,0.,0.,0.,0.,0.416582,0.,0.,0.,0.,0.,0.,0.,0.,0.241346,0.716609,0.234144,0.,0.178121,0.,0.,0.,0.472716,0.,0.,0.,0.,0.,0.,0.,0.,0.211044,0.,0.,0.,0.,0.,0.,0.,0.298949,0.41437,0.,0.,0.,0.,0.,0.,0.,0.,0.,0.,0.,0.,0.,0.,0.336401,0.298949,0.,0.,0.,0.,0.,0.,0.,0.,0.,0.,0.,0.,0.,0.281584,0.,0.685784,0.29174,0.,0.,0.574897,0.,0.,0.573717,0.322162,0.486506,0.113111,0.,0.,0.,0.,0.392414,0.,0.,0.214385,0.115634,0.,0.,0.,0.,0.,0.,0.278264,0.,0.,0.,0.,0.207587,0.,0.203128,0.,0.,0.,0.,0.,0.,0.753061,0.,0.,0.,0.,0.,0.,0.,0.241427,0.112479,0.,0.,0.,0.515398,0.,0.,0.,0.,0.,0.,0.192901,0.150849,0.,0.338362,0.,0.338362,0.,0.,0.606258,0.,0.,0.,0.,0.269447,0.,0.,0.,0.,0.,0.,0.028301,0.,0.,0.,0.,0.,0.303828,0.338504,0.,0.,0.,0.,0.237148,0.23765,0.,0.,0.,0.,0.099076,0.,0.319596,0.,0.,0.,0.,0.,0.,0.,0.,0.,0.,0.,0.304287,0.485254,0.,0.,0.,0.,0.,0.,0.,0.,0.,0.,0.,0.,0.,0.,0.,0.,0.,0.28331,0.,0.,0.,0.925861,0.,0.,0.,0.,0.212243,0.253718,0.,0.,0.,0.,0.,0.,0.,0.,0.,0.,0.,0.23407,0.,0.,0.,0.,0.35009,0.,0.,0.,0.,0.,0.704345,0.,0.,0.,0.,0.,0.032744,0.039798,0.,0.,0.,0.,0.055445,0.032023,0.,0.,0.,0.,0.,0.,0.,0.,0.726514,0.195928,0.,0.,0.188055,0.199402,0.,0.,0.,0.,0.,0.,0.,0.495666,0.,0.,0.,0.,0.,0.,0.115634,0.,0.,0.,0.,0.,0.,0.203128,0.,0.,0.219518,0.,0.,0.,0.,0.,0.,0.,0.244317,0.,0.319596,0.,0.,0.039386,0.21745,0.,0.,0.,0.,0.,0.,0.,0.019894,0.,0.,0.,0.,0.113106,0.455609,0.,0.,0.,0.313983,0.156469,0.607552,0.,0.,0.,0.,0.,0.009783,0.,0.,0.290147,0.,0.,0.,0.,0.,0.,0.,0.,0.,0.,0.,0.,0.,0.,0.,0.,0.,0.84987,0.,0.,0.,0.,0.259907,0.,0.,0.,0.,0.18005,0.,0.,0.,0.726514,0.,0.,0.134797,0.,0.,0.,0.,0.,0.,0.,0.,1.017459,0.514937,0.,0.,0.,0.,0.,0.,0.,0.,0.,0.050637,0.,0.,0.,0.,0.08021,0.,0.,0.,0.559251,0.,0.,0.,0.,0.,0.,0.,0.321561,0.257469,0.,0.,0.,0.,0.,0.,0.322162,0.486506,0.338504,0.,0.558219,0.,0.,0.,0.346023,0.,0.,0.015376,0.018398,0.20038,0.148388,0.,0.,0.,0.,0.148388,0.,0.,0.974261,0.212243,0.253718,0.,0.,0.,0.,0.,0.,0.,0.,0.,0.,0.,0.,0.,0.,0.,0.,0.,0.402104,0.,0.,0.,0.,0.224535,0.,0.,0.014125,0.118338,0.,0.,0.018957,0.495666,0.214385,0.,0.,0.,0.,0.,0.,0.,0.,0.,0.,0.241427,0.112479,0.,0.,0.,0.290124,0.,0.,0.290124,0.,0.,0.306453,0.,0.,0.,0.,0.,0.,0.,0.,0.,0.440964,0.,0.,0.,0.,0.462471,0.,0.,0.,0.,0.,0.,0.199318,0.013483,0.,0.,0.224535,0.120684,0.,0.,0.,0.,0.,0.,0.,0.,0.,0.,0.,0.,0.,0.,0.,0.171843,0.,0.111569,0.316685,0.,0.,0.116755,0.,0.,0.,0.,0.,0.165897,0.132264,0.,0.,0.,0.,0.,0.,0.,0.,0.,0.,0.219518,0.338362,0.,0.,0.,0.,0.171843,0.,0.111569,0.316685,0.,0.,0.116755,0.,0.,0.,0.,0.,0.165897,0.132264,0.,0.,0.,0.,0.,0.,0.,0.,0.,0.,0.219518,0.338362,0.,0.,0.,0.,0.,0.,0.,0.,0.,0.,0.,0.,0.,0.,0.,0.,0.,0.,0.622593,0.,0.,0.,0.,0.,0.,0.,0.,0.,0.,0.,0.,0.557857,0.46194,0.321561,0.257469,0.,0.,0.120684,0.,0.,0.,0.,0.,0.,0.,0.,0.,0.,0.,0.219952,0.,0.,0.457864,0.,0.55987,0.55987,0.055039,0.113111,0.,0.,0.,0.,0.,0.,0.,0.,0.,0.,0.,0.,0.,0.,0.,0.361743,0.606258,0.,0.,0.,0.28331,0.,0.,0.,0.,0.,0.,0.,0.974261,0.,0.,0.440964,0.,0.,0.,0.,0.,0.,0.,0.,0.321561,0.257469,0.,0.,0.165897,0.132264,0.,0.,0.,0.,0.,0.352199,0.,0.198549,0.037537,0.,0.574307,0.,0.353829,0.428943,0.,0.,0.,0.,0.,0.014125,0.118338,0.,0.,0.462471,0.,0.,0.,0.235908,0.,0.,0.,0.,0.,0.,0.,0.,0.,0.,0.,0.,0.,0.,0.|,
L|0.,0.,0.,0.,0.,0.,1.937205,0.,0.,0.,0.,0.,0.,0.,0.,0.,0.,0.,0.759323,1.399377,0.,1.295989,0.,0.,0.,0.,0.,0.,0.984807,0.,0.,0.,0.,0.,0.,0.,0.,0.,1.257022,0.,0.,0.,0.,1.354706,0.,0.,0.,0.,0.,0.,0.,0.,0.,0.,1.043051,1.413161,0.,0.,0.,1.291552,0.,0.,0.,0.,0.,0.,0.,1.585087,0.,0.,0.,0.,0.,0.,0.,0.,0.,1.732647,0.,0.,0.,0.,0.,0.,0.,0.,0.,0.,0.,0.,0.,0.,1.257022,0.,0.,0.,0.,0.,2.488099,0.,0.,1.549337,0.,0.,0.837952,0.,0.,0.,0.,0.,0.,1.202416,0.,0.,0.,0.,0.828611,0.,0.,0.,1.937224,0.,0.,0.,1.295989,0.,0.,0.,0.,0.,0.,0.,0.,0.,1.466329,0.,0.,0.,1.354706,0.,0.,0.,1.679623,1.785407,1.44798,0.,0.,0.,0.,0.,0.,1.504234,0.,0.,0.,0.,0.,0.,0.,0.,1.671679,0.,0.,0.,1.6284,0.,0.,1.32838,0.,0.,1.849645,0.,0.,0.,0.,0.,0.,0.,0.,0.,0.,0.,0.962075,0.,0.,0.,1.304813,0.,0.,0.,0.,0.,0.,0.,0.,0.,0.807608,1.453426,0.,0.,0.,0.,0.,0.,0.,1.199227,0.,0.,0.,0.,0.,0.,0.,0.,0.,0.,0.,1.199227,0.,0.,0.,0.,0.,0.,1.658068,0.,0.,0.,0.,0.,0.,0.,0.,1.30791,0.942761,1.043947,0.,0.,0.,0.,0.,0.,0.,1.307217,1.949556,0.,0.,0.,0.,0.,0.,0.,0.,0.,0.,0.,0.,0.,0.,0.,0.,0.,0.,0.,0.,0.,0.,0.,0.,0.,0.,0.,1.560655,0.,0.,1.66345,1.2454,1.323712,0.,0.,0.,0.,0.,0.,0.,0.,0.,0.,0.,0.,0.,0.,0.,0.,0.,0.,0.,0.,0.,0.,0.,0.746879,0.,0.,0.,0.,0.,0.,0.,0.,0.,0.,0.,0.,0.,0.,0.,0.,0.,0.,0.,0.,0.,0.,0.,0.,0.,0.,0.,0.,0.,0.,0.,0.,0.,0.,0.,0.,0.,0.,0.,0.,0.,0.,0.,0.,0.,0.,0.,0.,0.,0.,1.153853,0.,0.,0.,0.,0.,0.,1.345289,0.,0.,0.,0.,0.,0.,1.82667,1.765465,0.,0.,0.,0.,1.09933,0.,0.,0.,0.,0.,0.,0.,0.,0.,0.,0.,0.,0.,0.,0.,0.,0.,0.,0.,0.,1.488579,0.,0.,0.,0.,0.,1.291678,0.,0.,0.,0.,1.207264,1.91102,0.,0.,0.,0.,2.105114,0.,0.,0.,0.,0.,0.,0.,0.,0.,0.,0.,0.,0.,1.279663,0.,0.,0.,0.768804,0.,1.766947,0.,0.,0.,0.,0.,0.,0.,0.,0.,0.818375,0.,0.,0.,1.543688,1.286888,1.224448,0.,0.,0.,0.,0.,0.,0.,0.,0.,0.,0.,0.,0.,0.,1.599733,0.,0.,0.,0.,0.,0.,0.,0.,0.,0.,1.05474,0.,0.,0.,0.,1.128444,0.,0.,0.,0.,0.,0.,0.,0.,1.800019,1.390024,0.,0.771196,0.,0.,0.,0.,0.,0.,0.,0.,0.,1.110294,1.218233,1.177886,0.,0.,0.,1.218233,1.177885,1.110293,0.,0.,0.,0.,0.,1.466329,0.,0.,0.,0.,0.,0.,0.,0.,0.,1.199227,0.,0.,0.,0.96106,1.45496,0.,0.,1.259909,1.45496,0.,0.,0.,0.,0.,0.,0.,0.,0.,0.,1.323712,0.,0.,0.,0.,0.,0.,0.,0.,0.,0.,0.,0.,1.39408,0.,0.,0.,0.,0.,0.,0.,0.,0.,0.,0.,0.,0.,1.413085,0.,1.763896,0.,0.,0.,0.,0.,0.,1.049063,2.391797,0.,1.622752,0.,0.,0.,1.35768,0.,0.,1.488579,0.,0.,1.291678,0.,0.,0.,0.,1.476815,0.,0.,0.,1.279663,0.,0.,0.,0.,0.,0.,1.732647,0.,0.,0.,0.,0.,0.,0.,0.,0.,0.,0.,0.,0.,0.,1.257022,0.,0.,0.,0.,0.,2.488099,0.,0.,1.549337,0.,0.,0.837952,0.,0.,0.,0.,0.,0.,1.202416,0.,0.,0.,0.,0.828611,0.,0.,0.,1.937224,0.,0.,0.,1.295989,0.,0.,0.,0.,0.,0.,0.,0.,0.,1.466329,0.,0.,0.,1.354706,0.,0.,0.,1.679623,1.785407,1.44798,0.,0.,0.,0.,0.,0.,1.504234,0.,0.,0.,0.,0.,0.,0.,0.,1.671679,0.,0.,0.,1.6284,0.,0.,1.32838,0.,0.,1.849645,0.,0.,0.,0.,0.,0.,0.,0.,0.,0.,0.,0.962075,0.,0.,0.,1.304813,0.,0.,0.,0.,0.,0.,0.,0.,0.,0.807608,1.453426,0.,0.,0.,0.,0.,0.,0.,1.199227,0.,0.,0.,0.,0.,0.,0.,0.,0.,0.,0.,1.199227,0.,0.,0.,0.,0.,0.,1.658068,0.,0.,0.,0.,0.,0.,0.,0.,1.30791,0.942761,1.043947,0.,0.,0.,0.,0.,0.,0.,1.307217,1.949556,0.,0.,0.,0.,0.,0.,0.,0.,0.,0.,0.,0.,0.,0.,0.,0.,0.,0.,0.,0.,0.,0.,0.,0.,0.,0.,0.,1.560655,0.,0.,1.66345,1.2454,1.323712,0.,0.,0.,0.,0.,0.,0.,0.,0.,0.,0.,0.,0.,0.,0.,0.,0.,0.,0.,0.,0.,0.,0.,0.746879,0.,0.,0.,0.,0.,0.,0.,0.,0.,0.,0.,0.,0.,0.,0.,0.,0.,0.,0.,0.,0.,0.,0.,0.,0.,0.,0.,0.,0.,0.,0.,0.,0.,0.,0.,0.,0.,0.,0.,0.,0.,0.,0.,0.,0.,0.,0.,0.,0.,0.,1.153853,0.,0.,0.,0.,0.,0.,1.345289,0.,0.,0.,0.,0.,0.,1.82667,1.765465,0.,0.,0.,0.,1.09933,0.,0.,0.,0.,0.,0.,0.,0.,0.,0.,0.,0.,0.,0.,0.,0.,0.,0.,0.,0.,1.488579,0.,0.,0.,0.,0.,1.291678,0.,0.,0.,0.,1.207264,1.91102,0.,0.,0.,0.,2.105114,0.,0.,0.,0.,0.,0.,0.,0.,0.,0.,0.,0.,0.,1.279663,0.,0.,0.,0.768804,0.,1.766947,0.,0.,0.,0.,0.,0.,0.,0.,0.,0.818375,0.,0.,0.,1.543688,1.286888,1.224448,0.,0.,0.,0.,0.,0.,0.,0.,0.,0.,0.,0.,0.,0.,0.,1.740812,0.705362,0.,1.599733,0.,0.,0.,0.,0.,0.,0.,0.,0.,0.,1.05474,0.,0.,0.,0.,1.128444,0.,0.,0.,0.,0.,0.,0.,0.,1.800019,1.390024,0.,0.771196,0.,0.,0.,0.,0.,0.,0.,0.,0.,1.110294,1.218233,1.177886,0.,0.,0.,1.218233,1.177885,1.110293,0.,0.,0.,0.,0.,1.466329,0.,0.,0.,0.,0.,0.,0.,0.,0.,1.199227,0.,0.,0.,0.96106,1.45496,0.,0.,1.259909,1.45496,0.,0.,0.,0.,0.,0.,0.,0.,0.,0.,1.323712,0.,0.,0.,0.,0.,0.,0.,0.,0.,0.,0.,0.,1.39408,0.,0.,0.,0.,0.,0.,0.,0.,0.,0.,0.,0.,0.,1.413085,0.,1.763896,0.,0.,0.,0.,0.,0.,1.049063,2.391797,0.,1.622752,0.,0.,0.,1.35768,0.,0.,1.488579,0.,0.,1.291678,0.,0.,0.,0.,1.476815,0.,0.,0.,1.279663,0.,0.,0.,0.,0.,0.,0.939864,1.640554,0.,0.,0.,1.559935,0.,0.,0.,0.,0.,0.,0.,0.,0.,0.,0.,0.,0.,0.,0.,0.,0.,0.,0.,0.,0.,0.,0.,0.,0.,0.,0.,0.,0.,1.515782,0.,0.,0.,0.885931,0.,0.,0.,0.,0.,0.,0.,0.,0.,0.,0.,0.,0.,1.361136,0.,0.,0.,0.,0.,0.,0.,1.207264,1.91102,0.,0.,0.,0.,0.,0.,0.,1.133278,0.,1.226734,1.057722,0.,0.,0.,0.,0.,0.,1.304813,0.,0.,0.,1.130675,0.,0.,0.,0.,0.,0.,0.,1.257022,0.,0.,0.,0.977271,0.,0.,0.,0.,0.,0.,1.585087,0.,0.,0.,0.,0.,1.324485,1.273089,0.,0.,0.807608,1.236853,0.,0.,0.,1.254631,0.,0.,0.,0.,1.860759,0.,0.,0.,0.,0.,0.,0.,0.,0.,1.792478,1.472541,1.860199,1.732647,0.,0.,0.,0.,1.09933,0.,0.,0.,0.,0.,0.,0.,0.,1.254631,0.,1.433871,0.,0.,0.,0.,0.,0.,0.,0.,0.,0.,0.,0.,0.,0.,0.,0.,0.,0.,0.,0.,1.713463,0.,0.,1.205323,0.,1.432309,0.,0.,0.,0.,0.,0.,0.,0.,0.,0.,0.,0.,0.,0.,0.,0.,0.,0.,0.,0.,1.713463,0.,0.,1.205323,0.,1.432309,0.,0.,0.,0.,0.,0.,0.,0.,0.,1.110294,1.218233,1.177886,0.,0.,0.,1.218233,1.177885,1.110293,0.,0.,0.,0.,0.,0.,0.,1.486989,0.,0.,0.,0.,0.,0.,0.,0.,0.,0.,0.,0.,0.,0.,0.,0.,0.,0.,0.,1.323712,0.,0.,0.,0.,0.,0.,0.,1.433871,0.,0.,0.,0.,0.,0.,0.,0.,0.,0.,1.445777,1.646986,0.,0.,1.625741,0.,0.,0.,1.401064,0.,0.,1.266486,0.,0.,0.,0.,0.,0.,1.466329,0.,0.,0.,0.,0.,0.,0.,1.324485,1.273089,1.140733,0.,0.,0.,0.,0.,1.236853,0.,1.713463,1.300321,0.,0.,0.,0.,0.,0.,0.920559,1.411504,0.,0.,0.,0.,0.,0.,0.,0.,0.,0.,0.,0.,0.,0.,0.,1.09933,0.,0.,0.,0.,0.,0.,0.,0.,0.,0.,1.114981,0.,0.,0.,0.,0.,0.,0.,0.,0.,0.,0.,1.320657,0.,0.,0.,0.818375|1.53859,0.,0.,0.,0.,0.,0.,0.,0.,0.,1.022142,1.139245,0.,0.,0.,0.,0.,0.,0.,1.599863,0.,0.,0.,0.,0.,0.,0.,0.832116,1.591766,0.,0.,1.767601,0.,0.,0.,0.,0.,1.395091,0.,0.,0.,0.,0.,0.,0.,0.,0.,0.,0.,0.,0.,0.,0.,0.,0.,1.250075,0.,0.,0.,0.,0.,0.,0.,1.243407,0.,0.,0.,0.,0.,1.416905,0.,1.389958,0.,0.,1.389958,0.,0.,1.063446,1.388075,0.,0.,1.22194,0.,0.,0.,0.,0.,0.,1.162517,0.,0.,0.,0.,0.,0.,0.,0.,0.,0.,0.,0.,0.,0.,0.,0.,1.53859,1.456831,0.,0.,0.,0.,0.,0.,0.,1.188392,2.962728,0.,0.,0.,1.224204,0.,1.900344,0.,0.,0.,1.058249,0.,0.,0.,1.642942,0.,0.,0.,0.993349,1.334597,0.,0.,0.,0.,0.,0.,1.187264,0.,1.187264,1.591822,0.,1.011378,0.,0.,0.,0.,0.,0.,0.,1.819068,0.,0.,0.,0.,0.,0.,0.,0.,0.,0.,0.,0.,0.,0.,0.,0.,0.,0.,0.,0.,0.,0.,0.,0.,1.46773,1.37996,0.,0.,0.,0.,1.126526,0.,0.,0.,0.,0.,0.,0.,0.,0.,0.,1.602641,1.04139,1.46198,0.,0.,0.,0.,0.,0.,1.547376,0.,0.,0.,0.,0.,0.,0.,0.,0.,0.,0.,1.13511,1.473305,0.,0.,0.,0.,0.,0.,1.767601,0.,0.,0.,0.,0.,0.,0.,0.,0.,0.,0.,0.,1.287176,0.914998,1.229959,0.,0.,0.,1.287176,0.,0.,0.,0.,0.,1.477884,1.247814,1.223065,0.,0.,0.,0.,0.,0.,0.,1.44265,0.,0.,0.,0.,0.,0.,0.,0.,1.940057,0.,0.,0.,1.142893,1.431578,0.,0.,1.27344,0.,1.332623,0.,0.,0.,0.,0.,1.576215,1.610531,0.,0.,0.,1.378922,0.,0.,0.,0.,0.,0.,0.,1.874821,0.,0.,1.807418,0.,0.,1.900344,0.,0.,0.,1.423925,1.276864,0.,0.,1.398354,0.,0.,0.,0.,0.953646,0.,0.,1.084675,0.,0.,0.,0.,0.,0.,0.,0.,1.395091,0.,0.,0.,0.,0.,1.395091,0.,0.,0.,0.,0.,1.395091,0.,0.,0.,0.,0.,1.395091,0.,0.,0.,0.,0.,0.,0.,0.,0.,0.,0.,1.27739,1.14116,0.838595,0.,0.,0.,0.,1.722584,1.27274,1.133642,1.069732,0.,0.,0.,0.,1.45308,1.250504,1.588149,0.,0.,0.,0.,1.588149,0.,0.,0.,0.,0.,0.,1.27274,1.133642,0.,0.,0.,0.,0.,1.133642,1.250504,1.588149,0.,0.,0.,0.,1.410487,1.505059,0.,0.,1.288224,0.,0.,1.422083,0.,0.,0.,0.,0.,0.,0.,0.,0.,0.,1.91856,1.046507,0.,0.,0.,0.,0.,0.,0.,0.,0.,0.,1.413788,1.5383,0.,0.,0.,1.877966,1.213167,0.,0.,0.,0.,0.,1.508454,0.815418,1.373102,1.536995,0.,0.,0.,0.,0.,0.,0.,0.,0.,0.,0.,0.,0.,0.,0.,0.,1.293787,1.416905,1.416905,0.,1.3473,0.,0.,0.,0.,0.,0.,0.,0.,0.,0.,0.,0.,0.,1.42047,0.,0.,0.,1.454888,0.,0.,0.,0.,1.201579,0.,0.,0.,1.201579,0.,0.883456,0.,0.,0.,2.874916,0.,1.31675,1.484055,0.,0.,1.31675,1.484055,0.,0.,1.153663,0.,1.153663,0.,1.401794,0.,0.,0.,1.534131,0.,0.,0.,0.,0.,0.,0.,0.,0.,0.,0.,0.,1.037772,1.534131,0.,0.,0.,0.,0.,0.,0.,0.,0.,0.,0.,1.156971,0.807168,0.860468,0.,0.,0.,0.,0.,0.,0.,0.,0.,0.,0.,0.,0.,0.,1.588125,0.,0.,0.,0.,0.,0.,0.,0.,0.,0.,0.828224,2.3472,0.,0.,1.389958,0.,0.,1.389958,0.,0.,0.,0.,0.,0.,0.,0.,1.116606,0.,1.812582,0.,0.,0.,0.,1.119885,0.994672,0.,1.119885,0.994672,0.,0.,0.,0.,0.,0.,0.,0.,0.,0.950156,0.,0.,0.,0.,0.968232,0.,0.,0.,0.,0.,0.,0.,0.,0.,0.882533,0.,0.,0.,0.,1.341277,0.,0.,0.,0.,0.,1.409762,1.22467,0.,0.,0.,0.,0.,0.,0.,1.557757,0.,1.434041,1.749881,0.,1.503922,0.,1.176224,0.,0.,1.464046,0.,0.,0.,0.,0.,0.,1.1276,1.256858,1.373051,0.,0.,0.,1.806342,1.181808,0.,0.,0.,0.,1.500004,0.,0.,1.223888,0.,0.,0.,0.,1.447651,1.42885,1.017324,0.,0.,0.,0.,0.,0.,0.,0.875657,1.42468,1.515628,0.,0.,1.196284,0.,0.,0.,0.,0.,1.206024,0.,0.,0.,0.,0.,0.,1.191464,1.12162,0.,0.,1.521799,0.,1.246804,1.471981,0.,1.201198,0.,0.,0.,0.,0.,0.,0.,0.,0.,0.,0.,0.,1.332247,0.,0.,0.,0.,0.,0.,0.,1.849011,0.,0.,0.,0.,0.,0.,0.,0.,1.248304,1.113846,1.251825,0.,0.,0.,0.,1.019303,0.,0.,1.698052,1.276335,0.,0.,0.786235,1.728997,1.38855,1.012273,1.762605,0.957101,1.292126,0.,0.,0.,0.,1.317236,0.,0.,0.,0.,1.053752,0.,0.,0.,0.,0.,0.,0.,1.441577,0.,0.,0.,0.,0.,1.393114,0.,1.469997,1.158011,0.,0.,0.,0.,1.469997,1.268239,1.158011,0.,0.,0.,0.,0.,0.,0.,0.,0.,0.,0.,1.878502,0.,1.329614,0.,0.,1.5032,0.,0.,0.,0.,0.,0.,0.,1.355566,0.,0.,0.,0.,0.,0.,0.,1.728314,1.633521,0.,0.,0.,0.,0.,0.,1.702707,1.842358,0.,0.,0.,0.,0.,0.,0.,0.,1.106787,0.,0.,0.,0.,0.,1.265572,0.,0.,0.,1.265572,1.262019,1.752205,0.,0.863264,0.902295,0.,0.,1.107674,0.,0.,0.,0.,0.,0.,0.,0.,0.,0.,0.,0.,1.358742,1.801688,0.,0.,0.,0.,0.,0.,1.801688,1.358742,0.,0.,0.,0.,0.,0.,1.539424,0.,0.,0.,1.287176,0.914998,1.229959,0.,0.,0.,0.,0.,0.,0.,0.,0.,0.,0.,1.394775,1.394775,1.394775,1.394775,0.,0.,2.193645,1.395091,0.,0.,0.,0.,0.,1.42354,0.,0.,0.,0.,0.,1.42354,1.061871,0.,0.,0.,0.,0.,0.,0.,0.,0.,0.,0.,1.14255,1.116748,0.,0.,0.,0.,0.,0.948903,0.,0.,1.373102,1.536995,0.,0.,0.,0.,0.,0.,0.,1.139245,1.536995,0.,0.,0.,0.,0.,0.,0.,0.,0.,0.,0.,0.,0.,0.,0.,0.,1.24498,0.,2.402874,1.249665,0.,0.,0.,0.,1.31675,1.484055,0.,0.,1.534131,0.,0.,0.,0.,0.,0.,0.,0.,0.,0.,0.,0.,1.080088,1.140568,1.213966,0.,0.,0.,0.,0.,0.,0.,0.,0.,0.,0.,0.,0.,0.,0.,1.510597,2.193646,0.,1.409762,1.22467,0.,0.,0.,0.,0.,1.273745,1.251967,0.,0.990418,0.,0.,0.,0.,0.,0.,1.223888,0.,0.,0.,0.,0.875657,1.42468,1.515628,0.,0.,1.206024,0.,0.,0.,0.,0.,0.,0.,1.248304,1.113846,1.251825,0.,0.,0.,0.,1.019303,0.,0.,1.304238,0.,0.,0.,0.,0.,1.642942,0.,0.,0.,0.993349,1.334597,0.,0.,0.,0.,0.,0.,1.187264,0.,1.187264,1.591822,0.,1.011378,0.,0.,0.,0.,0.,0.,0.,1.819068,0.,0.,0.,0.,0.,0.,0.,0.,0.,0.,0.,0.,0.,0.,0.,0.,0.,0.,0.,0.,0.,0.,0.,0.,1.46773,1.37996,0.,0.,0.,0.,1.126526,0.,0.,0.,0.,0.,0.,0.,0.,0.,0.,1.602641,1.04139,1.46198,0.,0.,0.,0.,0.,0.,1.547376,0.,0.,0.,0.,0.,0.,0.,0.,0.,0.,0.,1.13511,1.473305,0.,0.,0.,0.,0.,0.,1.767601,0.,0.,0.,0.,0.,0.,0.,0.,0.,0.,0.,0.,1.287176,0.914998,1.229959,0.,0.,0.,1.287176,0.,0.,0.,0.,0.,1.477884,1.247814,1.223065,0.,0.,0.,0.,0.,0.,0.,1.44265,0.,0.,0.,0.,0.,0.,0.,0.,1.940057,0.,0.,0.,1.142893,1.431578,0.,0.,1.27344,0.,1.332623,0.,0.,0.,0.,0.,1.576215,1.610531,0.,0.,0.,1.378922,0.,0.,0.,0.,0.,0.,0.,1.874821,0.,0.,1.807418,0.,0.,1.900344,0.,0.,0.,1.423925,1.276864,0.,0.,1.398354,0.,0.,0.,0.,0.953646,0.,0.,1.084675,0.,0.,0.,0.,0.,0.,0.,0.,1.395091,0.,0.,0.,0.,0.,1.395091,0.,0.,0.,0.,0.,1.395091,0.,0.,0.,0.,0.,1.395091,0.,0.,0.,0.,0.,0.,0.,0.,0.,0.,0.,1.27739,1.14116,0.838595,0.,0.,0.,0.,1.722584,1.27274,1.133642,1.069732,0.,0.,0.,0.,1.45308,1.250504,1.588149,0.,0.,0.,0.,1.588149,0.,0.,0.,0.,0.,0.,1.27274,1.133642,0.,0.,0.,0.,0.,1.133642,1.250504,1.588149,0.,0.,0.,0.,1.410487,1.505059,0.,0.,1.288224,0.,0.,1.422083,0.,0.,0.,0.,0.,0.,0.,0.,0.,0.,1.91856,1.046507,0.,0.,0.,0.,0.,0.,0.,0.,0.,0.,1.413788,1.5383,0.,0.,0.,1.877966,1.213167,0.,0.,0.,0.,0.,1.508454,0.815418,1.373102,1.536995,0.,0.,0.,0.,0.,0.,0.,0.,0.,0.,0.,0.,0.,0.,0.,0.,1.293787,1.416905,1.416905,0.,1.3473,0.,0.,0.,0.,0.,0.,0.,0.,0.,0.,0.,0.,0.,1.42047,0.,0.,0.,1.454888,0.,0.,0.,0.,1.201579,0.,0.,0.,1.201579,0.,0.883456,0.,0.,0.,2.874916,0.,1.31675,1.484055,0.,0.,1.31675,1.484055,0.,0.,1.153663,0.,1.153663,0.,1.401794,0.,0.,0.,1.534131,0.,0.,0.,0.,0.,0.,0.,0.,0.,0.,0.,0.,1.037772,1.534131,0.,0.,0.,0.,0.,0.,0.,0.,0.,0.,0.,1.156971,0.807168,0.860468,0.,0.,0.,0.,0.,0.,0.,0.,0.,0.,0.,0.,0.,0.,1.588125,0.,0.,0.,0.,0.,0.,0.,0.,0.,0.,0.828224,2.3472,0.,0.,1.389958,0.,0.,1.389958,0.,0.,0.,0.,0.,0.,0.,0.,1.116606,0.,1.812582,0.,0.,0.,0.,1.119885,0.994672,0.,1.119885,0.994672,0.,0.,0.,0.,0.,0.,0.,0.,0.,0.950156,0.,0.,0.,0.,0.968232,0.,0.,0.,0.,0.,0.,0.,0.,0.,0.882533,0.,0.,0.,0.,1.341277,0.,0.,0.,0.,0.,1.409762,1.22467,0.,0.,0.,0.,0.,0.,0.,1.557757,0.,1.434041,1.749881,0.,1.503922,0.,1.176224,0.,0.,1.464046,0.,0.,0.,0.,0.,0.,1.1276,1.256858,1.373051,0.,0.,0.,1.806342,1.181808,0.,0.,0.,0.,1.500004,0.,0.,1.223888,0.,0.,0.,0.,1.447651,1.42885,1.017324,0.,0.,0.,0.,0.,0.,0.,0.875657,1.42468,1.515628,0.,0.,1.196284,0.,0.,0.,0.,0.,1.206024,0.,0.,0.,0.,0.,0.,1.191464,1.12162,0.,0.,1.521799,0.,1.246804,1.471981,0.,1.201198,0.,0.,0.,0.,0.,0.,0.,0.,0.,0.,0.,0.,1.332247,0.,0.,0.,0.,0.,0.,0.,1.849011,0.,0.,0.,0.,0.,0.,0.,0.,1.248304,1.113846,1.251825,0.,0.,0.,0.,1.019303,0.,0.,1.698052,1.276335,0.,0.,0.786235,1.728997,1.38855,1.012273,1.762605,0.957101,1.292126,0.,0.,0.,0.,1.317236,0.,0.,0.,0.,1.053752,0.,0.,0.,0.,0.,0.,0.,1.441577,0.,0.,0.,0.,0.,1.393114,0.,1.469997,1.158011,0.,0.,0.,0.,1.469997,1.268239,1.158011,0.,0.,0.,0.,0.,0.,0.,0.,0.,0.,0.,1.878502,0.,1.10982,1.20009,1.224204,0.,0.,1.407645,0.,1.329614,0.,0.,1.5032,0.,0.,0.,0.,0.,0.,0.,1.355566,0.,0.,0.,0.,0.,0.,0.,1.728314,1.633521,0.,0.,0.,0.,0.,0.,1.702707,1.842358,0.,0.,0.,0.,0.,0.,0.,0.,1.106787,0.,0.,0.,0.,0.,1.265572,0.,0.,0.,1.265572,1.262019,1.752205,0.,0.863264,0.902295,0.,0.,1.107674,0.,0.,0.,0.,0.,0.,0.,0.,0.,0.,0.,0.,1.358742,1.801688,0.,0.,0.,0.,0.,0.,1.801688,1.358742,0.,0.,0.,0.,0.,0.,1.539424,0.,0.,0.,1.287176,0.914998,1.229959,0.,0.,0.,0.,0.,0.,0.,0.,0.,0.,0.,1.394775,1.394775,1.394775,1.394775,0.,0.,2.193645,1.395091,0.,0.,0.,0.,0.,1.42354,0.,0.,0.,0.,0.,1.42354,1.061871,0.,0.,0.,0.,0.,0.,0.,0.,0.,0.,0.,1.14255,1.116748,0.,0.,0.,0.,0.,0.948903,0.,0.,1.373102,1.536995,0.,0.,0.,0.,0.,0.,0.,1.139245,1.536995,0.,0.,0.,0.,0.,0.,0.,0.,0.,0.,0.,0.,0.,0.,0.,0.,1.24498,0.,2.402874,1.249665,0.,0.,0.,0.,1.31675,1.484055,0.,0.,1.534131,0.,0.,0.,0.,0.,0.,0.,0.,0.,0.,0.,0.,1.080088,1.140568,1.213966,0.,0.,0.,0.,0.,0.,0.,0.,0.,0.,0.,0.,0.,0.,0.,1.510597,2.193646,0.,1.409762,1.22467,0.,0.,0.,0.,0.,1.273745,1.251967,0.,0.990418,0.,0.,0.,0.,0.,0.,1.223888,0.,0.,0.,0.,0.875657,1.42468,1.515628,0.,0.,1.206024,0.,0.,0.,0.,0.,0.,0.,1.248304,1.113846,1.251825,0.,0.,0.,0.,1.019303,0.,0.,1.304238,0.,0.,0.,0.,0.,1.573414,0.,1.150802,0.,0.,0.,0.,0.,0.,2.517121,0.,0.,0.,1.329614,0.,0.,0.,1.106787,0.,0.,0.,0.,0.,0.,1.375772,1.520005,0.,0.,0.,0.,1.321595,0.,0.,0.,0.,0.,0.,0.,0.,1.358454,0.,0.,0.,1.092569,0.,0.,0.,1.331655,1.118171,1.310112,0.,0.,0.,0.,0.,1.238211,0.,0.,0.,0.,0.,0.,0.,1.051996,0.,1.289152,0.,1.672802,0.,0.,0.,0.,0.,0.,0.,0.,0.,0.,0.,0.,0.,0.,0.,0.,0.,0.,0.,0.,0.,0.,0.,1.249653,0.,1.462756,0.,0.,0.,0.,1.14255,1.116748,0.,0.,0.,0.,0.,0.,0.,1.213976,1.139245,0.,0.,0.,0.,0.,0.,0.,1.311347,0.,1.311347,0.,0.,1.534131,0.,0.,0.,0.,0.,0.,0.,0.,0.,0.,0.,0.,1.751738,0.,0.,0.,0.,0.,0.,0.,0.,1.45598,0.,0.,0.,0.,0.,0.,0.,1.014456,0.,0.,0.,0.,0.,0.,1.152828,1.840425,0.,0.,0.,1.191464,1.12162,0.,0.,0.,0.,0.,0.,0.,1.292126,0.,0.,0.,0.,0.,1.188888,0.,0.,0.,0.,0.,1.459107,0.,0.,1.877485,0.,0.,0.,0.,0.,1.251897,0.,0.,1.900344,0.,0.,0.,1.423925,1.276864,1.248477,1.751738,0.,0.,0.,0.,1.135382,0.,0.,0.,1.083632,0.,0.,0.,0.,0.,0.,0.,0.,0.,0.,0.,0.,1.288508,1.182366,0.,0.,0.,0.,0.,0.,0.,1.460421,1.931173,0.,0.,0.,0.,1.53859,1.456831,0.,0.,0.,0.,1.53859,0.,0.,1.122205,1.801921,0.,0.,0.,0.,0.,1.365925,0.,0.,0.,0.953646,0.,1.316075,0.,0.,1.250008,0.,0.,1.463579,1.283247,1.337731,0.,0.,1.303459,1.108343,0.,0.,0.,0.,0.,0.,0.,1.835216,1.00159,0.,0.,0.,0.,0.,1.201198,0.,0.,0.,0.,0.,0.,0.,0.,0.,0.,0.,0.,1.058349,0.,0.,0.,0.,0.,0.,1.849011,0.,0.,0.,0.,1.642942,0.,0.,0.,0.,0.,1.540578,1.59354,1.338859,1.108131,1.1276,1.256858,1.373051,0.,0.,0.,0.,0.,1.415173,1.612993,0.,0.,0.,0.,0.,0.,1.283247,1.337731,0.,0.,1.655249,1.16781,0.,0.,0.,0.,0.,0.,0.,1.285816,1.026476,0.,0.,0.,0.,1.405935,1.05923,0.,0.,0.,0.,0.,1.640713,1.530187,0.,0.,0.,0.,0.,0.,0.,1.54167,0.,0.,0.,0.,0.,0.,1.600246,0.,0.,0.,1.950587,1.35864,0.,0.,0.,0.,0.,0.,1.113846,1.251825,0.,0.,0.,0.,0.,1.285816,1.026476,0.,0.,0.,0.,1.405935,1.05923,0.,0.,0.,0.,0.,1.640713,1.530187,0.,0.,0.,0.,0.,0.,0.,1.54167,0.,0.,0.,0.,0.,0.,1.600246,0.,0.,0.,1.950587,1.35864,0.,0.,0.,0.,0.,0.,1.113846,1.251825,0.,0.,0.,0.,0.,1.565701,0.,1.508099,1.819068,0.,0.,0.,0.,0.,1.788259,0.,0.,1.358742,1.801688,0.,0.,0.,0.,0.,0.,1.801688,1.358742,0.,0.,0.,0.,0.,0.,1.785384,1.616334,1.285816,1.026476,0.,0.,0.,0.,1.147066,1.682888,0.,0.,0.,0.,0.,0.,0.,1.480134,0.,1.480134,1.184875,0.,0.,0.,0.,0.,0.,1.248477,1.373102,1.536995,0.,0.,0.,0.,0.,0.,0.,1.139245,1.536995,0.,0.,0.,0.,0.,0.,0.,1.655249,1.16781,0.,0.,0.,1.31675,1.484055,0.,0.,2.018021,0.,0.,0.,1.409203,0.,1.208278,0.,1.208278,0.,1.22996,1.159916,0.,1.170408,0.,1.806342,1.181808,0.,0.,0.,0.,1.07134,0.,0.,0.,0.,0.,0.,0.909309,1.452637,0.,0.,1.160644,1.264568,0.,0.,0.,0.,1.246804,1.010764,0.,2.095573,1.409651,0.,1.698052,1.276335,0.,0.,1.219254,1.608936,1.287176,0.914998,1.229959,0.,0.,0.,1.285816,1.026476,0.,0.,0.,0.,1.122205,1.801921,0.,1.037388,1.079286,0.,0.,0.,0.,0.,0.,0.,1.316075,0.,0.,1.248477,1.54167,0.,0.,0.,0.,0.,0.,1.608613,0.,0.,0.,0.,1.048735,0.,0.,0.,0.,0.,0.,0.,0.,0.,0.,0.,0.,1.435955,1.539349,0.,0.,0.,0.,0.,0.,0.,0.,0.,0.,0.,1.588125,1.303459,1.108343,0.,0.,0.,0.,0.,0.,0.,0.,0.,0.,0.,0.,0.,1.540578,1.59354,1.338859,1.108131,0.,1.1276,1.256858,1.373051,0.,0.,0.,0.918259,0.,0.,0.,0.,0.,0.,1.37271,1.543484,0.,0.,0.,1.037388,1.119524,0.,0.,0.,0.,0.,0.,0.,1.367619,1.687709,0.,0.,0.,0.,0.,0.,0.,1.195912,0.,0.,0.,0.,0.,1.053752,0.,0.,0.|,0.,|0.,0.,0.,0.,0.,0.,0.67381,0.,0.,0.,0.,0.,0.,0.,0.,0.,0.,0.,0.050622,0.466459,0.,0.533642,0.,0.,0.,0.,0.,0.,0.055744,0.,0.,0.,0.,0.,0.,0.,0.,0.,0.319969,0.,0.,0.,0.,0.174801,0.,0.,0.,0.,0.,0.,0.,0.,0.,0.,0.385475,0.115117,0.,0.,0.,0.205008,0.,0.,0.,0.,0.,0.,0.,0.107032,0.,0.,0.,0.,0.,0.,0.,0.,0.,0.037831,0.,0.,0.,0.,0.,0.,0.,0.,0.,0.,0.,0.,0.,0.,0.319969,0.,0.,0.,0.,0.,0.12545,0.,0.,0.065007,0.,0.,0.098583,0.,0.,0.,0.,0.,0.,0.171774,0.,0.,0.,0.,0.180133,0.,0.,0.,0.944193,0.,0.,0.,0.533642,0.,0.,0.,0.,0.,0.,0.,0.,0.,0.184904,0.,0.,0.,0.174801,0.,0.,0.,0.666057,0.769572,0.224686,0.,0.,0.,0.,0.,0.,0.124952,0.,0.,0.,0.,0.,0.,0.,0.,0.04601,0.,0.,0.,0.599937,0.,0.,0.306549,0.,0.,0.048997,0.,0.,0.,0.,0.,0.,0.,0.,0.,0.,0.,0.033956,0.,0.,0.,0.268212,0.,0.,0.,0.,0.,0.,0.,0.,0.,0.072867,0.167703,0.,0.,0.,0.,0.,0.,0.,0.059053,0.,0.,0.,0.,0.,0.,0.,0.,0.,0.,0.,0.059053,0.,0.,0.,0.,0.,0.,0.225281,0.,0.,0.,0.,0.,0.,0.,0.,0.035833,0.025829,0.071503,0.,0.,0.,0.,0.,0.,0.,0.053721,0.053413,0.,0.,0.,0.,0.,0.,0.,0.,0.,0.,0.,0.,0.,0.,0.,0.,0.,0.,0.,0.,0.,0.,0.,0.,0.,0.,0.,0.285377,0.,0.,0.197638,0.197291,0.391674,0.,0.,0.,0.,0.,0.,0.,0.,0.,0.,0.,0.,0.,0.,0.,0.,0.,0.,0.,0.,0.,0.,0.,0.004819,0.,0.,0.,0.,0.,0.,0.,0.,0.,0.,0.,0.,0.,0.,0.,0.,0.,0.,0.,0.,0.,0.,0.,0.,0.,0.,0.,0.,0.,0.,0.,0.,0.,0.,0.,0.,0.,0.,0.,0.,0.,0.,0.,0.,0.,0.,0.,0.,0.,0.,0.372211,0.,0.,0.,0.,0.,0.,0.058081,0.,0.,0.,0.,0.,0.,0.153318,0.121756,0.,0.,0.,0.,0.127459,0.,0.,0.,0.,0.,0.,0.,0.,0.,0.,0.,0.,0.,0.,0.,0.,0.,0.,0.,0.,0.205739,0.,0.,0.,0.,0.,0.270637,0.,0.,0.,0.,0.207844,0.511005,0.,0.,0.,0.,0.789418,0.,0.,0.,0.,0.,0.,0.,0.,0.,0.,0.,0.,0.,0.590614,0.,0.,0.,0.170845,0.,1.365368,0.,0.,0.,0.,0.,0.,0.,0.,0.,0.035737,0.,0.,0.,0.263556,0.203193,0.2721,0.,0.,0.,0.,0.,0.,0.,0.,0.,0.,0.,0.,0.,0.,0.442479,0.,0.,0.,0.,0.,0.,0.,0.,0.,0.,0.095385,0.,0.,0.,0.,0.088313,0.,0.,0.,0.,0.,0.,0.,0.,0.579667,0.094239,0.,0.019902,0.,0.,0.,0.,0.,0.,0.,0.,0.,0.256222,0.455164,0.349483,0.,0.,0.,0.455164,0.349482,0.256222,0.,0.,0.,0.,0.,0.184904,0.,0.,0.,0.,0.,0.,0.,0.,0.,0.059053,0.,0.,0.,0.080088,0.308628,0.,0.,0.081131,0.308628,0.,0.,0.,0.,0.,0.,0.,0.,0.,0.,0.391674,0.,0.,0.,0.,0.,0.,0.,0.,0.,0.,0.,0.,0.185877,0.,0.,0.,0.,0.,0.,0.,0.,0.,0.,0.,0.,0.,0.126373,0.,0.112589,0.,0.,0.,0.,0.,0.,0.174844,0.54359,0.,0.540917,0.,0.,0.,0.257419,0.,0.,0.205739,0.,0.,0.270637,0.,0.,0.,0.,0.402768,0.,0.,0.,0.590614,0.,0.,0.,0.,0.,0.,0.037831,0.,0.,0.,0.,0.,0.,0.,0.,0.,0.,0.,0.,0.,0.,0.319969,0.,0.,0.,0.,0.,0.12545,0.,0.,0.065007,0.,0.,0.098583,0.,0.,0.,0.,0.,0.,0.171774,0.,0.,0.,0.,0.180133,0.,0.,0.,0.944193,0.,0.,0.,0.533642,0.,0.,0.,0.,0.,0.,0.,0.,0.,0.184904,0.,0.,0.,0.174801,0.,0.,0.,0.666057,0.769572,0.224686,0.,0.,0.,0.,0.,0.,0.124952,0.,0.,0.,0.,0.,0.,0.,0.,0.04601,0.,0.,0.,0.599937,0.,0.,0.306549,0.,0.,0.048997,0.,0.,0.,0.,0.,0.,0.,0.,0.,0.,0.,0.033956,0.,0.,0.,0.268212,0.,0.,0.,0.,0.,0.,0.,0.,0.,0.072867,0.167703,0.,0.,0.,0.,0.,0.,0.,0.059053,0.,0.,0.,0.,0.,0.,0.,0.,0.,0.,0.,0.059053,0.,0.,0.,0.,0.,0.,0.225281,0.,0.,0.,0.,0.,0.,0.,0.,0.035833,0.025829,0.071503,0.,0.,0.,0.,0.,0.,0.,0.053721,0.053413,0.,0.,0.,0.,0.,0.,0.,0.,0.,0.,0.,0.,0.,0.,0.,0.,0.,0.,0.,0.,0.,0.,0.,0.,0.,0.,0.,0.285377,0.,0.,0.197638,0.197291,0.391674,0.,0.,0.,0.,0.,0.,0.,0.,0.,0.,0.,0.,0.,0.,0.,0.,0.,0.,0.,0.,0.,0.,0.,0.004819,0.,0.,0.,0.,0.,0.,0.,0.,0.,0.,0.,0.,0.,0.,0.,0.,0.,0.,0.,0.,0.,0.,0.,0.,0.,0.,0.,0.,0.,0.,0.,0.,0.,0.,0.,0.,0.,0.,0.,0.,0.,0.,0.,0.,0.,0.,0.,0.,0.,0.,0.372211,0.,0.,0.,0.,0.,0.,0.058081,0.,0.,0.,0.,0.,0.,0.153318,0.121756,0.,0.,0.,0.,0.127459,0.,0.,0.,0.,0.,0.,0.,0.,0.,0.,0.,0.,0.,0.,0.,0.,0.,0.,0.,0.,0.205739,0.,0.,0.,0.,0.,0.270637,0.,0.,0.,0.,0.207844,0.511005,0.,0.,0.,0.,0.789418,0.,0.,0.,0.,0.,0.,0.,0.,0.,0.,0.,0.,0.,0.590614,0.,0.,0.,0.170845,0.,1.365368,0.,0.,0.,0.,0.,0.,0.,0.,0.,0.035737,0.,0.,0.,0.263556,0.203193,0.2721,0.,0.,0.,0.,0.,0.,0.,0.,0.,0.,0.,0.,0.,0.,0.,0.206829,0.027935,0.,0.442479,0.,0.,0.,0.,0.,0.,0.,0.,0.,0.,0.095385,0.,0.,0.,0.,0.088313,0.,0.,0.,0.,0.,0.,0.,0.,0.579667,0.094239,0.,0.019902,0.,0.,0.,0.,0.,0.,0.,0.,0.,0.256222,0.455164,0.349483,0.,0.,0.,0.455164,0.349482,0.256222,0.,0.,0.,0.,0.,0.184904,0.,0.,0.,0.,0.,0.,0.,0.,0.,0.059053,0.,0.,0.,0.080088,0.308628,0.,0.,0.081131,0.308628,0.,0.,0.,0.,0.,0.,0.,0.,0.,0.,0.391674,0.,0.,0.,0.,0.,0.,0.,0.,0.,0.,0.,0.,0.185877,0.,0.,0.,0.,0.,0.,0.,0.,0.,0.,0.,0.,0.,0.126373,0.,0.112589,0.,0.,0.,0.,0.,0.,0.174844,0.54359,0.,0.540917,0.,0.,0.,0.257419,0.,0.,0.205739,0.,0.,0.270637,0.,0.,0.,0.,0.402768,0.,0.,0.,0.590614,0.,0.,0.,0.,0.,0.,0.024099,0.67885,0.,0.,0.,0.064997,0.,0.,0.,0.,0.,0.,0.,0.,0.,0.,0.,0.,0.,0.,0.,0.,0.,0.,0.,0.,0.,0.,0.,0.,0.,0.,0.,0.,0.,0.443507,0.,0.,0.,0.014563,0.,0.,0.,0.,0.,0.,0.,0.,0.,0.,0.,0.,0.,0.080292,0.,0.,0.,0.,0.,0.,0.,0.207844,0.511005,0.,0.,0.,0.,0.,0.,0.,0.485691,0.,0.213026,0.092908,0.,0.,0.,0.,0.,0.,0.268212,0.,0.,0.,0.091832,0.,0.,0.,0.,0.,0.,0.,0.319969,0.,0.,0.,0.145551,0.,0.,0.,0.,0.,0.,0.107032,0.,0.,0.,0.,0.,0.504566,0.484986,0.,0.,0.072867,0.075168,0.,0.,0.,0.330976,0.,0.,0.,0.,0.204479,0.,0.,0.,0.,0.,0.,0.,0.,0.,0.853561,0.70121,0.531485,0.037831,0.,0.,0.,0.,0.127459,0.,0.,0.,0.,0.,0.,0.,0.,0.330976,0.,0.122903,0.,0.,0.,0.,0.,0.,0.,0.,0.,0.,0.,0.,0.,0.,0.,0.,0.,0.,0.,0.,0.143787,0.,0.,0.092717,0.,0.065769,0.,0.,0.,0.,0.,0.,0.,0.,0.,0.,0.,0.,0.,0.,0.,0.,0.,0.,0.,0.,0.143787,0.,0.,0.092717,0.,0.065769,0.,0.,0.,0.,0.,0.,0.,0.,0.,0.256222,0.455164,0.349483,0.,0.,0.,0.455164,0.349482,0.256222,0.,0.,0.,0.,0.,0.,0.,0.275023,0.,0.,0.,0.,0.,0.,0.,0.,0.,0.,0.,0.,0.,0.,0.,0.,0.,0.,0.,0.391674,0.,0.,0.,0.,0.,0.,0.,0.122903,0.,0.,0.,0.,0.,0.,0.,0.,0.,0.,0.722888,0.056307,0.,0.,0.567119,0.,0.,0.,0.400304,0.,0.,0.446995,0.,0.,0.,0.,0.,0.,0.184904,0.,0.,0.,0.,0.,0.,0.,0.504566,0.484986,0.056779,0.,0.,0.,0.,0.,0.075168,0.,0.143787,0.156039,0.,0.,0.,0.,0.,0.,0.053578,0.276326,0.,0.,0.,0.,0.,0.,0.,0.,0.,0.,0.,0.,0.,0.,0.,0.127459,0.,0.,0.,0.,0.,0.,0.,0.,0.,0.,0.035096,0.,0.,0.,0.,0.,0.,0.,0.,0.,0.,0.,0.085757,0.,0.,0.,0.035737|0.264677,0.,0.,0.,0.,0.,0.,0.,0.,0.,0.086812,0.149818,0.,0.,0.,0.,0.,0.,0.,0.205923,0.,0.,0.,0.,0.,0.,0.,0.110949,0.106118,0.,0.,0.727836,0.,0.,0.,0.,0.,0.507306,0.,0.,0.,0.,0.,0.,0.,0.,0.,0.,0.,0.,0.,0.,0.,0.,0.,0.404786,0.,0.,0.,0.,0.,0.,0.,0.196903,0.,0.,0.,0.,0.,0.47494,0.,0.514094,0.,0.,0.514094,0.,0.,0.277421,0.724213,0.,0.,0.171621,0.,0.,0.,0.,0.,0.,0.184527,0.,0.,0.,0.,0.,0.,0.,0.,0.,0.,0.,0.,0.,0.,0.,0.,0.264677,0.063239,0.,0.,0.,0.,0.,0.,0.,0.396131,0.987576,0.,0.,0.,0.481654,0.,0.60811,0.,0.,0.,0.083181,0.,0.,0.,0.057395,0.,0.,0.,0.177849,0.413784,0.,0.,0.,0.,0.,0.,0.088197,0.,0.088197,0.048237,0.,0.048161,0.,0.,0.,0.,0.,0.,0.,0.613574,0.,0.,0.,0.,0.,0.,0.,0.,0.,0.,0.,0.,0.,0.,0.,0.,0.,0.,0.,0.,0.,0.,0.,0.,0.281937,0.272873,0.,0.,0.,0.,0.265065,0.,0.,0.,0.,0.,0.,0.,0.,0.,0.,0.169977,0.042076,0.191977,0.,0.,0.,0.,0.,0.,0.672772,0.,0.,0.,0.,0.,0.,0.,0.,0.,0.,0.,0.276623,0.297137,0.,0.,0.,0.,0.,0.,0.727836,0.,0.,0.,0.,0.,0.,0.,0.,0.,0.,0.,0.,0.351048,0.029516,0.155098,0.,0.,0.,0.351048,0.,0.,0.,0.,0.,0.6625,0.580879,0.506096,0.,0.,0.,0.,0.,0.,0.,0.119837,0.,0.,0.,0.,0.,0.,0.,0.,0.106792,0.,0.,0.,0.300761,0.376731,0.,0.,0.391828,0.,0.061777,0.,0.,0.,0.,0.,0.427448,0.081891,0.,0.,0.,0.325675,0.,0.,0.,0.,0.,0.,0.,0.374964,0.,0.,0.446539,0.,0.,0.60811,0.,0.,0.,0.696141,0.26956,0.,0.,0.484046,0.,0.,0.,0.,0.157746,0.,0.,0.344176,0.,0.,0.,0.,0.,0.,0.,0.,0.507306,0.,0.,0.,0.,0.,0.507306,0.,0.,0.,0.,0.,0.507306,0.,0.,0.,0.,0.,0.507306,0.,0.,0.,0.,0.,0.,0.,0.,0.,0.,0.,0.097193,0.099231,0.004558,0.,0.,0.,0.,0.704693,0.226652,0.295057,0.219808,0.,0.,0.,0.,0.199052,0.496776,0.348088,0.,0.,0.,0.,0.348088,0.,0.,0.,0.,0.,0.,0.226652,0.295057,0.,0.,0.,0.,0.,0.295057,0.496776,0.348088,0.,0.,0.,0.,0.117541,0.426433,0.,0.,0.124051,0.,0.,0.255531,0.,0.,0.,0.,0.,0.,0.,0.,0.,0.,0.3426,0.224251,0.,0.,0.,0.,0.,0.,0.,0.,0.,0.,0.298915,0.228547,0.,0.,0.,0.790723,0.419942,0.,0.,0.,0.,0.,0.343509,0.02422,0.308478,0.408462,0.,0.,0.,0.,0.,0.,0.,0.,0.,0.,0.,0.,0.,0.,0.,0.,0.036139,0.47494,0.47494,0.,0.857373,0.,0.,0.,0.,0.,0.,0.,0.,0.,0.,0.,0.,0.,0.464459,0.,0.,0.,0.189768,0.,0.,0.,0.,0.243799,0.,0.,0.,0.243799,0.,0.210889,0.,0.,0.,0.319435,0.,0.496411,0.493105,0.,0.,0.496411,0.493105,0.,0.,0.374566,0.,0.374566,0.,0.363428,0.,0.,0.,0.800709,0.,0.,0.,0.,0.,0.,0.,0.,0.,0.,0.,0.,0.163859,0.800709,0.,0.,0.,0.,0.,0.,0.,0.,0.,0.,0.,0.268945,0.028322,0.026418,0.,0.,0.,0.,0.,0.,0.,0.,0.,0.,0.,0.,0.,0.,0.559749,0.,0.,0.,0.,0.,0.,0.,0.,0.,0.,0.248467,1.1736,0.,0.,0.514094,0.,0.,0.514094,0.,0.,0.,0.,0.,0.,0.,0.,0.248135,0.,0.463684,0.,0.,0.,0.,0.361538,0.125313,0.,0.361538,0.125313,0.,0.,0.,0.,0.,0.,0.,0.,0.,0.066242,0.,0.,0.,0.,0.094925,0.,0.,0.,0.,0.,0.,0.,0.,0.,0.011536,0.,0.,0.,0.,0.778806,0.,0.,0.,0.,0.,0.382256,0.16205,0.,0.,0.,0.,0.,0.,0.,0.17268,0.,0.484746,0.764033,0.,0.459357,0.,0.03949,0.,0.,0.151453,0.,0.,0.,0.,0.,0.,0.473919,0.400737,0.497482,0.,0.,0.,0.216143,0.282826,0.,0.,0.,0.,0.393049,0.,0.,0.385506,0.,0.,0.,0.,0.57906,0.400078,0.101732,0.,0.,0.,0.,0.,0.,0.,0.092549,0.225864,0.51137,0.,0.,0.520735,0.,0.,0.,0.,0.,0.275663,0.,0.,0.,0.,0.,0.,0.36224,0.213642,0.,0.,0.207518,0.,0.935103,0.335388,0.,0.0335,0.,0.,0.,0.,0.,0.,0.,0.,0.,0.,0.,0.,0.649608,0.,0.,0.,0.,0.,0.,0.,1.276698,0.,0.,0.,0.,0.,0.,0.,0.,0.314365,0.174294,0.205067,0.,0.,0.,0.,0.418176,0.,0.,0.797045,0.234429,0.,0.,0.174719,1.536886,0.358945,0.192814,1.52225,0.652569,0.426358,0.,0.,0.,0.,0.345941,0.,0.,0.,0.,0.087429,0.,0.,0.,0.,0.,0.,0.,0.037771,0.,0.,0.,0.,0.,0.305806,0.,0.507192,0.311512,0.,0.,0.,0.,0.507192,0.133499,0.311512,0.,0.,0.,0.,0.,0.,0.,0.,0.,0.,0.,1.252335,0.,0.340927,0.,0.,0.243126,0.,0.,0.,0.,0.,0.,0.,0.233393,0.,0.,0.,0.,0.,0.,0.,0.288553,0.269886,0.,0.,0.,0.,0.,0.,0.305007,0.330022,0.,0.,0.,0.,0.,0.,0.,0.,0.156326,0.,0.,0.,0.,0.,0.257404,0.,0.,0.,0.257404,0.128341,0.118794,0.,0.002785,0.040749,0.,0.,0.131466,0.,0.,0.,0.,0.,0.,0.,0.,0.,0.,0.,0.,0.268762,0.554366,0.,0.,0.,0.,0.,0.,0.554366,0.268762,0.,0.,0.,0.,0.,0.,0.513141,0.,0.,0.,0.351048,0.029516,0.155098,0.,0.,0.,0.,0.,0.,0.,0.,0.,0.,0.,1.040877,1.040877,1.040877,1.040877,0.,0.,0.731215,0.507306,0.,0.,0.,0.,0.,0.26961,0.,0.,0.,0.,0.,0.26961,0.253401,0.,0.,0.,0.,0.,0.,0.,0.,0.,0.,0.,0.311605,0.288949,0.,0.,0.,0.,0.,0.161314,0.,0.,0.308478,0.408462,0.,0.,0.,0.,0.,0.,0.,0.149818,0.408462,0.,0.,0.,0.,0.,0.,0.,0.,0.,0.,0.,0.,0.,0.,0.,0.,0.544679,0.,1.121341,0.166622,0.,0.,0.,0.,0.496411,0.493105,0.,0.,0.800709,0.,0.,0.,0.,0.,0.,0.,0.,0.,0.,0.,0.,0.166843,0.148367,0.197393,0.,0.,0.,0.,0.,0.,0.,0.,0.,0.,0.,0.,0.,0.,0.,0.096421,0.626756,0.,0.382256,0.16205,0.,0.,0.,0.,0.,0.154393,0.265569,0.,0.300127,0.,0.,0.,0.,0.,0.,0.385506,0.,0.,0.,0.,0.092549,0.225864,0.51137,0.,0.,0.275663,0.,0.,0.,0.,0.,0.,0.,0.314365,0.174294,0.205067,0.,0.,0.,0.,0.418176,0.,0.,0.582057,0.,0.,0.,0.,0.,0.057395,0.,0.,0.,0.177849,0.413784,0.,0.,0.,0.,0.,0.,0.088197,0.,0.088197,0.048237,0.,0.048161,0.,0.,0.,0.,0.,0.,0.,0.613574,0.,0.,0.,0.,0.,0.,0.,0.,0.,0.,0.,0.,0.,0.,0.,0.,0.,0.,0.,0.,0.,0.,0.,0.,0.281937,0.272873,0.,0.,0.,0.,0.265065,0.,0.,0.,0.,0.,0.,0.,0.,0.,0.,0.169977,0.042076,0.191977,0.,0.,0.,0.,0.,0.,0.672772,0.,0.,0.,0.,0.,0.,0.,0.,0.,0.,0.,0.276623,0.297137,0.,0.,0.,0.,0.,0.,0.727836,0.,0.,0.,0.,0.,0.,0.,0.,0.,0.,0.,0.,0.351048,0.029516,0.155098,0.,0.,0.,0.351048,0.,0.,0.,0.,0.,0.6625,0.580879,0.506096,0.,0.,0.,0.,0.,0.,0.,0.119837,0.,0.,0.,0.,0.,0.,0.,0.,0.106792,0.,0.,0.,0.300761,0.376731,0.,0.,0.391828,0.,0.061777,0.,0.,0.,0.,0.,0.427448,0.081891,0.,0.,0.,0.325675,0.,0.,0.,0.,0.,0.,0.,0.374964,0.,0.,0.446539,0.,0.,0.60811,0.,0.,0.,0.696141,0.26956,0.,0.,0.484046,0.,0.,0.,0.,0.157746,0.,0.,0.344176,0.,0.,0.,0.,0.,0.,0.,0.,0.507306,0.,0.,0.,0.,0.,0.507306,0.,0.,0.,0.,0.,0.507306,0.,0.,0.,0.,0.,0.507306,0.,0.,0.,0.,0.,0.,0.,0.,0.,0.,0.,0.097193,0.099231,0.004558,0.,0.,0.,0.,0.704693,0.226652,0.295057,0.219808,0.,0.,0.,0.,0.199052,0.496776,0.348088,0.,0.,0.,0.,0.348088,0.,0.,0.,0.,0.,0.,0.226652,0.295057,0.,0.,0.,0.,0.,0.295057,0.496776,0.348088,0.,0.,0.,0.,0.117541,0.426433,0.,0.,0.124051,0.,0.,0.255531,0.,0.,0.,0.,0.,0.,0.,0.,0.,0.,0.3426,0.224251,0.,0.,0.,0.,0.,0.,0.,0.,0.,0.,0.298915,0.228547,0.,0.,0.,0.790723,0.419942,0.,0.,0.,0.,0.,0.343509,0.02422,0.308478,0.408462,0.,0.,0.,0.,0.,0.,0.,0.,0.,0.,0.,0.,0.,0.,0.,0.,0.036139,0.47494,0.47494,0.,0.857373,0.,0.,0.,0.,0.,0.,0.,0.,0.,0.,0.,0.,0.,0.464459,0.,0.,0.,0.189768,0.,0.,0.,0.,0.243799,0.,0.,0.,0.243799,0.,0.210889,0.,0.,0.,0.319435,0.,0.496411,0.493105,0.,0.,0.496411,0.493105,0.,0.,0.374566,0.,0.374566,0.,0.363428,0.,0.,0.,0.800709,0.,0.,0.,0.,0.,0.,0.,0.,0.,0.,0.,0.,0.163859,0.800709,0.,0.,0.,0.,0.,0.,0.,0.,0.,0.,0.,0.268945,0.028322,0.026418,0.,0.,0.,0.,0.,0.,0.,0.,0.,0.,0.,0.,0.,0.,0.559749,0.,0.,0.,0.,0.,0.,0.,0.,0.,0.,0.248467,1.1736,0.,0.,0.514094,0.,0.,0.514094,0.,0.,0.,0.,0.,0.,0.,0.,0.248135,0.,0.463684,0.,0.,0.,0.,0.361538,0.125313,0.,0.361538,0.125313,0.,0.,0.,0.,0.,0.,0.,0.,0.,0.066242,0.,0.,0.,0.,0.094925,0.,0.,0.,0.,0.,0.,0.,0.,0.,0.011536,0.,0.,0.,0.,0.778806,0.,0.,0.,0.,0.,0.382256,0.16205,0.,0.,0.,0.,0.,0.,0.,0.17268,0.,0.484746,0.764033,0.,0.459357,0.,0.03949,0.,0.,0.151453,0.,0.,0.,0.,0.,0.,0.473919,0.400737,0.497482,0.,0.,0.,0.216143,0.282826,0.,0.,0.,0.,0.393049,0.,0.,0.385506,0.,0.,0.,0.,0.57906,0.400078,0.101732,0.,0.,0.,0.,0.,0.,0.,0.092549,0.225864,0.51137,0.,0.,0.520735,0.,0.,0.,0.,0.,0.275663,0.,0.,0.,0.,0.,0.,0.36224,0.213642,0.,0.,0.207518,0.,0.935103,0.335388,0.,0.0335,0.,0.,0.,0.,0.,0.,0.,0.,0.,0.,0.,0.,0.649608,0.,0.,0.,0.,0.,0.,0.,1.276698,0.,0.,0.,0.,0.,0.,0.,0.,0.314365,0.174294,0.205067,0.,0.,0.,0.,0.418176,0.,0.,0.797045,0.234429,0.,0.,0.174719,1.536886,0.358945,0.192814,1.52225,0.652569,0.426358,0.,0.,0.,0.,0.345941,0.,0.,0.,0.,0.087429,0.,0.,0.,0.,0.,0.,0.,0.037771,0.,0.,0.,0.,0.,0.305806,0.,0.507192,0.311512,0.,0.,0.,0.,0.507192,0.133499,0.311512,0.,0.,0.,0.,0.,0.,0.,0.,0.,0.,0.,1.252335,0.,0.221964,0.480036,0.481654,0.,0.,0.139371,0.,0.340927,0.,0.,0.243126,0.,0.,0.,0.,0.,0.,0.,0.233393,0.,0.,0.,0.,0.,0.,0.,0.288553,0.269886,0.,0.,0.,0.,0.,0.,0.305007,0.330022,0.,0.,0.,0.,0.,0.,0.,0.,0.156326,0.,0.,0.,0.,0.,0.257404,0.,0.,0.,0.257404,0.128341,0.118794,0.,0.002785,0.040749,0.,0.,0.131466,0.,0.,0.,0.,0.,0.,0.,0.,0.,0.,0.,0.,0.268762,0.554366,0.,0.,0.,0.,0.,0.,0.554366,0.268762,0.,0.,0.,0.,0.,0.,0.513141,0.,0.,0.,0.351048,0.029516,0.155098,0.,0.,0.,0.,0.,0.,0.,0.,0.,0.,0.,1.040877,1.040877,1.040877,1.040877,0.,0.,0.731215,0.507306,0.,0.,0.,0.,0.,0.26961,0.,0.,0.,0.,0.,0.26961,0.253401,0.,0.,0.,0.,0.,0.,0.,0.,0.,0.,0.,0.311605,0.288949,0.,0.,0.,0.,0.,0.161314,0.,0.,0.308478,0.408462,0.,0.,0.,0.,0.,0.,0.,0.149818,0.408462,0.,0.,0.,0.,0.,0.,0.,0.,0.,0.,0.,0.,0.,0.,0.,0.,0.544679,0.,1.121341,0.166622,0.,0.,0.,0.,0.496411,0.493105,0.,0.,0.800709,0.,0.,0.,0.,0.,0.,0.,0.,0.,0.,0.,0.,0.166843,0.148367,0.197393,0.,0.,0.,0.,0.,0.,0.,0.,0.,0.,0.,0.,0.,0.,0.,0.096421,0.626756,0.,0.382256,0.16205,0.,0.,0.,0.,0.,0.154393,0.265569,0.,0.300127,0.,0.,0.,0.,0.,0.,0.385506,0.,0.,0.,0.,0.092549,0.225864,0.51137,0.,0.,0.275663,0.,0.,0.,0.,0.,0.,0.,0.314365,0.174294,0.205067,0.,0.,0.,0.,0.418176,0.,0.,0.582057,0.,0.,0.,0.,0.,0.322752,0.,0.357146,0.,0.,0.,0.,0.,0.,0.251712,0.,0.,0.,0.340927,0.,0.,0.,0.156326,0.,0.,0.,0.,0.,0.,0.092489,0.217144,0.,0.,0.,0.,0.330399,0.,0.,0.,0.,0.,0.,0.,0.,0.071498,0.,0.,0.,0.238229,0.,0.,0.,0.190236,0.056378,0.198168,0.,0.,0.,0.,0.,0.256182,0.,0.,0.,0.,0.,0.,0.,0.249442,0.,0.40286,0.,0.501841,0.,0.,0.,0.,0.,0.,0.,0.,0.,0.,0.,0.,0.,0.,0.,0.,0.,0.,0.,0.,0.,0.,0.,0.259668,0.,0.384651,0.,0.,0.,0.,0.311605,0.288949,0.,0.,0.,0.,0.,0.,0.,0.096453,0.149818,0.,0.,0.,0.,0.,0.,0.,0.412558,0.,0.412558,0.,0.,0.800709,0.,0.,0.,0.,0.,0.,0.,0.,0.,0.,0.,0.,0.488189,0.,0.,0.,0.,0.,0.,0.,0.,0.043076,0.,0.,0.,0.,0.,0.,0.,0.06839,0.,0.,0.,0.,0.,0.,0.388081,1.002212,0.,0.,0.,0.36224,0.213642,0.,0.,0.,0.,0.,0.,0.,0.426358,0.,0.,0.,0.,0.,0.509523,0.,0.,0.,0.,0.,0.410647,0.,0.,0.494743,0.,0.,0.,0.,0.,0.536527,0.,0.,0.60811,0.,0.,0.,0.696141,0.26956,0.319055,0.488189,0.,0.,0.,0.,0.112386,0.,0.,0.,0.037047,0.,0.,0.,0.,0.,0.,0.,0.,0.,0.,0.,0.,0.219321,0.276724,0.,0.,0.,0.,0.,0.,0.,0.026079,0.034485,0.,0.,0.,0.,0.264677,0.063239,0.,0.,0.,0.,0.264677,0.,0.,0.480945,0.686446,0.,0.,0.,0.,0.,0.077791,0.,0.,0.,0.157746,0.,0.45081,0.,0.,0.359118,0.,0.,0.016399,0.141708,0.467796,0.,0.,0.427364,0.363391,0.,0.,0.,0.,0.,0.,0.,0.443679,0.042882,0.,0.,0.,0.,0.,0.0335,0.,0.,0.,0.,0.,0.,0.,0.,0.,0.,0.,0.,0.182474,0.,0.,0.,0.,0.,0.,1.276698,0.,0.,0.,0.,0.057395,0.,0.,0.,0.,0.,0.59253,0.869203,0.477495,0.294468,0.473919,0.400737,0.497482,0.,0.,0.,0.,0.,0.37606,0.236873,0.,0.,0.,0.,0.,0.,0.141708,0.467796,0.,0.,0.354696,0.254416,0.,0.,0.,0.,0.,0.,0.,0.226243,0.192652,0.,0.,0.,0.,0.685822,0.620037,0.,0.,0.,0.,0.,0.29409,0.562993,0.,0.,0.,0.,0.,0.,0.,0.377332,0.,0.,0.,0.,0.,0.,0.309291,0.,0.,0.,1.250376,0.298069,0.,0.,0.,0.,0.,0.,0.174294,0.205067,0.,0.,0.,0.,0.,0.226243,0.192652,0.,0.,0.,0.,0.685822,0.620037,0.,0.,0.,0.,0.,0.29409,0.562993,0.,0.,0.,0.,0.,0.,0.,0.377332,0.,0.,0.,0.,0.,0.,0.309291,0.,0.,0.,1.250376,0.298069,0.,0.,0.,0.,0.,0.,0.174294,0.205067,0.,0.,0.,0.,0.,0.199271,0.,0.424901,0.613574,0.,0.,0.,0.,0.,0.89413,0.,0.,0.268762,0.554366,0.,0.,0.,0.,0.,0.,0.554366,0.268762,0.,0.,0.,0.,0.,0.,0.297564,0.538778,0.226243,0.192652,0.,0.,0.,0.,0.28407,0.553929,0.,0.,0.,0.,0.,0.,0.,0.803501,0.,0.803501,0.490877,0.,0.,0.,0.,0.,0.,0.319055,0.308478,0.408462,0.,0.,0.,0.,0.,0.,0.,0.149818,0.408462,0.,0.,0.,0.,0.,0.,0.,0.354696,0.254416,0.,0.,0.,0.496411,0.493105,0.,0.,0.576578,0.,0.,0.,0.333476,0.,0.280676,0.,0.280676,0.,1.22996,0.579958,0.,0.554404,0.,0.216143,0.282826,0.,0.,0.,0.,0.398638,0.,0.,0.,0.,0.,0.,0.424344,0.484212,0.,0.,0.55984,0.238036,0.,0.,0.,0.,0.935103,0.106727,0.,0.457216,0.46134,0.,0.797045,0.234429,0.,0.,0.393308,0.674715,0.351048,0.029516,0.155098,0.,0.,0.,0.226243,0.192652,0.,0.,0.,0.,0.480945,0.686446,0.,0.037552,0.102557,0.,0.,0.,0.,0.,0.,0.,0.45081,0.,0.,0.319055,0.377332,0.,0.,0.,0.,0.,0.,0.607698,0.,0.,0.,0.,0.104873,0.,0.,0.,0.,0.,0.,0.,0.,0.,0.,0.,0.,0.471054,0.480538,0.,0.,0.,0.,0.,0.,0.,0.,0.,0.,0.,0.559749,0.427364,0.363391,0.,0.,0.,0.,0.,0.,0.,0.,0.,0.,0.,0.,0.,0.59253,0.869203,0.477495,0.294468,0.,0.473919,0.400737,0.497482,0.,0.,0.,0.150759,0.,0.,0.,0.,0.,0.,0.421782,0.034491,0.,0.,0.,0.020095,0.062346,0.,0.,0.,0.,0.,0.,0.,0.215243,0.416819,0.,0.,0.,0.,0.,0.,0.,0.336512,0.,0.,0.,0.,0.,0.087429,0.,0.,0.|,0.,
K|0.,0.,0.,0.,0.,0.,1.744938,0.,0.,0.,0.,0.,0.,1.151111,0.,0.,0.,0.,0.,0.,0.,0.,1.352957,1.236936,0.,0.,0.,0.,0.,0.,0.,1.554025,0.,0.,0.,0.,0.,0.,1.463912,0.,0.,0.,0.,0.,0.,0.,0.,0.,0.,0.,0.,0.,1.044641,0.,0.,0.,0.,0.,0.,0.,0.,0.,0.,0.,0.,0.,0.,0.,0.,0.,1.030143,0.,0.,0.,1.712826,0.,0.,0.,0.,0.,1.37301,0.,0.,0.,0.,0.,0.,0.,0.,0.,0.,1.021104,0.,0.,0.,0.,0.,0.,1.163735,0.,0.,0.,0.,0.,0.,0.,0.,0.,0.,0.,0.,0.,0.,0.,0.,0.,0.,0.,0.,0.,0.,2.013803,2.013803,0.,0.,0.,1.585661,0.,0.,0.,0.,0.,0.,0.,0.,0.,0.,0.,0.,0.,0.,0.,0.778617,0.,0.935983,0.,0.,0.,0.996383,0.,1.185461,0.,0.,0.,1.142917,0.,0.,0.,0.,0.,0.,0.,0.,0.,1.684035,0.,0.,0.,0.,0.,1.714801,1.384261,0.,1.684035,0.,0.,0.,0.,0.,0.,0.,0.,0.,0.,0.,0.,0.,0.,0.,0.,0.,0.,1.044641,0.731366,0.,0.,0.,0.,0.,0.,0.,0.,0.,0.,0.,0.,0.,0.,0.,0.,0.,0.,0.,0.,0.,0.996383,1.713945,1.554025,0.,0.,0.,0.,0.,0.,1.463912,0.,0.,0.,0.,0.,0.,0.,0.,0.,0.,0.,0.,0.,1.044641,0.,0.,0.,0.,0.,0.,0.,0.,0.,0.,0.,0.,0.,0.,0.,0.,0.,1.030143,0.,0.,0.,1.712826,0.,0.,0.,0.,0.,1.37301,0.,0.,0.,0.,0.,0.,0.,0.,0.,0.,1.021104,0.,0.,0.,0.,0.,0.,1.163735,0.,0.,0.,0.,0.,0.,0.,0.,0.,0.,0.,0.,0.,0.,0.,0.,0.,0.,0.,0.,0.,0.,2.013803,2.013803,0.,0.,0.,1.585661,0.,0.,0.,0.,0.,0.,0.,0.,0.,0.,0.,0.,0.,0.,0.,0.778617,0.,0.935983,0.,0.,0.,0.996383,0.,1.185461,0.,0.,0.,1.142917,0.,0.,0.,0.,0.,0.,0.,0.,0.,1.684035,0.,0.,0.,0.,0.,1.714801,1.384261,0.,1.684035,0.,0.,0.,0.,0.,0.,0.,0.,0.,0.,0.,0.,0.,0.,0.,0.,0.,0.,0.,0.,1.044641,0.731366,0.,0.,0.,0.,0.,0.,0.,0.,0.,0.,0.,0.,0.,0.,0.,0.,0.,0.,0.,0.,0.,0.996383,1.713945,0.,0.,0.,0.,0.,0.,1.416131,1.869501,0.,0.,0.,0.,0.,0.,0.,0.,0.,0.,1.372851,0.,0.,0.,0.,0.,0.,0.,0.,0.,0.,0.,1.230894,0.,0.,0.,0.,0.,0.,0.,0.,0.,0.,0.,0.,1.754408,0.,0.,0.,0.,0.,0.,0.,0.,0.,0.,0.,1.177011,1.554025,0.,0.,0.,0.,0.,0.,0.,0.,0.,0.,0.,0.,0.,0.,0.,0.,0.,0.,0.,0.,0.,0.,0.,0.,0.,0.,0.,0.,0.,0.,0.,0.,0.,0.,0.,0.,0.,0.,0.,0.,0.,0.,0.,0.,0.,1.032318,0.,0.,0.,0.,0.,0.,0.,0.,0.,1.103176,0.,1.571583,0.,0.,1.044641,0.,1.754408,1.245655,0.,0.,0.,0.,0.,0.,0.,0.,0.,0.,0.,0.,0.,0.,1.58532,1.668028,0.,1.322348,0.,0.,0.,0.,0.,0.|0.,0.,0.,0.,0.,0.,1.777472,1.035825,0.,0.,1.080404,0.,1.181376,0.,1.77464,1.479314,0.,0.,0.,1.424225,0.,0.,0.,0.,1.435179,0.,1.580586,0.,0.,1.424225,0.,0.,0.,0.,0.,0.,0.,0.,0.,1.424225,0.,1.181376,0.,0.,0.,0.,0.,0.,0.,0.90095,1.342253,0.,1.154473,0.,0.,0.,0.,0.,0.,0.,0.,0.,0.,0.,0.,0.,0.,0.,0.,1.568428,0.,0.,0.,0.,0.,0.,0.,1.220127,0.,0.,0.,0.,0.,0.,0.,0.,0.,0.,0.,1.220127,0.,0.,0.,1.930161,0.,0.,0.,0.,0.,0.,1.23205,0.,0.,0.,0.,0.,0.,0.,0.,0.,0.,0.,0.,0.,0.,0.,0.,0.,1.392817,0.,0.,0.,0.,0.,0.,0.,0.,0.,0.,0.,0.,0.,0.,0.,0.,0.,0.,0.,0.,0.,0.,0.,1.016826,0.,0.,0.,0.,0.,0.,0.,0.,0.,0.,0.,0.,0.,0.,0.,0.,0.,0.,1.053738,1.700617,0.,0.,0.,0.,0.,0.,0.,0.,0.,1.479583,0.,0.,0.,0.,0.,0.,0.,1.86946,1.292302,0.,1.594416,0.,0.,0.,0.,1.753163,0.,0.,1.065798,0.,1.457933,0.,0.,0.,1.703388,0.,1.691787,0.,1.413364,0.,0.,0.,0.,0.,0.,0.,0.,1.311734,0.,0.,0.,0.,0.,0.,0.,0.,0.,0.,0.,0.,1.91939,1.388958,1.499293,0.,0.,1.415818,1.389912,0.,0.,0.,0.,0.,0.,0.,0.,0.,0.,0.,0.,0.,0.,1.454179,0.,0.,0.,0.,1.568428,0.,0.,0.796167,0.,0.,0.,0.,0.,0.,0.,1.035825,0.,0.,0.,0.,0.,0.,0.,0.,0.,0.,0.,0.,0.,0.,0.,0.,0.,1.753163,0.,0.,0.,0.,0.,0.,1.424225,0.,1.181376,0.,0.,0.,0.,0.,0.,0.,0.90095,1.342253,0.,1.154473,0.,0.,0.,0.,0.,0.,0.,0.,0.,0.,0.,0.,0.,0.,0.,0.,1.568428,0.,0.,0.,0.,0.,0.,0.,1.220127,0.,0.,0.,0.,0.,0.,0.,0.,0.,0.,0.,1.220127,0.,0.,0.,1.930161,0.,0.,0.,0.,0.,0.,1.23205,0.,0.,0.,0.,0.,0.,0.,0.,0.,0.,0.,0.,0.,0.,0.,0.,0.,1.392817,0.,0.,0.,0.,0.,0.,0.,0.,0.,0.,0.,0.,0.,0.,0.,0.,0.,0.,0.,0.,0.,0.,0.,1.016826,0.,0.,0.,0.,0.,0.,0.,0.,0.,0.,0.,0.,0.,0.,0.,0.,0.,0.,1.053738,1.700617,0.,0.,0.,0.,0.,0.,0.,0.,0.,1.479583,0.,0.,0.,0.,0.,0.,0.,1.86946,1.292302,0.,1.594416,0.,0.,0.,0.,1.753163,0.,0.,1.065798,0.,1.457933,0.,0.,0.,1.703388,0.,1.691787,0.,1.413364,0.,0.,0.,0.,0.,0.,0.,0.,1.311734,0.,0.,0.,0.,0.,0.,0.,0.,0.,0.,0.,0.,1.91939,0.,0.,0.,0.,1.388958,1.499293,0.,0.,1.415818,1.389912,0.,0.,0.,0.,0.,0.,0.,0.,0.,0.,0.,0.,0.,0.,1.454179,0.,0.,0.,0.,1.568428,0.,0.,0.796167,0.,0.,0.,0.,0.,0.,0.,1.035825,0.,0.,0.,0.,0.,0.,0.,0.,0.,0.,0.,0.,0.,0.,0.,0.,0.,1.753163,0.,0.,0.,0.,0.,0.,0.679121,0.,1.218312,0.,0.,0.,1.149048,0.,0.,1.186553,0.,0.,0.,0.,1.080928,0.,0.,0.,1.159763,0.,0.,0.,0.,0.,0.,0.,0.,0.,0.,0.,0.,1.853663,0.,0.,0.,0.,0.,0.,0.,0.,0.,0.,0.,0.,0.,0.,0.,0.,0.,0.,1.158322,0.,0.,0.,0.,0.,0.,0.,0.,0.,0.,0.,0.,0.,0.,0.,0.,0.,0.,0.,0.,0.,0.,0.,0.,0.,0.,0.,0.,0.,0.,0.,0.,0.,0.,0.,0.,0.,1.371401,0.,1.424225,0.,0.,0.,0.,0.,0.,0.,1.101226,0.,0.,0.,0.,0.,0.,0.,0.,0.,0.,0.,0.,0.,0.,0.,0.,1.322359,0.,0.,0.,0.,1.04065,0.,0.,0.,0.,0.,0.,0.,0.,0.,0.,0.,0.,0.,0.,0.,0.,0.,0.,0.,0.,0.,0.,1.035825,0.,0.,0.,0.,0.95055,0.,0.,0.,0.,0.,0.,0.,1.201614,0.,0.,0.,0.,0.,0.,1.542065,0.,1.27047,0.,0.,1.311734,0.,1.568428,0.,0.,0.,0.,0.,0.,0.,0.,0.,0.,0.,0.,0.,0.,0.,0.,0.,0.,0.,0.,0.,0.,0.,0.,0.,0.,0.,0.,0.,0.,0.,0.|0.,0.,0.,0.,0.,0.,1.209801,0.,0.,0.,0.,0.,0.,0.,1.359458,0.,0.,0.,0.,0.800413,0.,0.,1.644382,0.,0.,0.,0.,0.,0.,1.368817,0.,1.193327,0.,1.644382,0.,0.,0.,0.,0.,0.,0.,0.,0.,1.644382,0.,0.,1.359458,0.,0.,1.359458,0.,0.,0.,0.,0.,0.,0.,0.,0.,0.,0.,1.98332,1.534663,0.,0.,1.009476,0.,0.885109,0.,0.,1.339819,0.,0.,0.,0.,0.,0.,0.,0.,0.,0.,0.,0.,0.,0.,0.,0.,0.,0.,0.,0.,0.,0.,0.,0.,0.,1.340128,0.,0.,0.,0.,0.,0.,0.,0.,1.340128,0.,0.,1.534063,0.,0.,0.,0.,0.,0.,0.,0.,0.,0.,1.618888,0.,0.,0.,0.,0.,0.,0.,0.,0.,0.,0.,0.,0.,0.,0.,1.081934,0.,0.,0.,0.,1.749024,1.964065,0.,0.,0.,0.,0.,0.,0.,0.,0.,0.,0.,0.,1.327403,0.,0.,0.,0.,0.,0.,0.,0.,0.,0.,0.,0.,0.,0.,0.,0.,0.,0.,0.,0.,0.,0.,0.,0.,0.,0.,0.,0.,0.,1.73383,0.,0.,0.,0.,0.,0.,0.,0.,0.,0.,0.,0.,0.,0.,0.,0.,0.,0.,0.,0.,0.,0.,0.,0.,0.,0.,0.,0.,0.,0.,0.,0.,1.262648,1.028559,0.,0.,1.547774,0.,0.,0.,0.,1.322377,0.,1.589998,0.,0.,0.,0.,0.,0.,0.,1.030203,0.,0.,0.,0.,0.,0.,0.,0.,0.,1.223341,0.,0.,0.,0.,0.,0.,0.,0.,0.,0.,0.,0.,0.,0.,0.,0.,0.,0.,1.011114,0.,0.,1.668561,1.871178,0.,0.,1.709157,1.886983,0.,0.,0.,0.,0.,0.,0.,0.,0.,0.,0.,0.,0.,0.,0.,0.,0.,0.,1.543337,0.,0.,0.,0.,0.,0.,0.,0.732316,0.,0.,0.,0.,0.,0.,0.,0.,0.,0.,0.,0.,1.490648,0.,0.,0.,0.,0.,0.,0.,0.,0.,0.,0.,0.,0.,0.,0.,0.,0.,0.,0.,0.,1.322377,0.,0.,0.,0.,0.,0.,1.644382,0.,0.,1.359458,0.,0.,1.359458,0.,0.,0.,0.,0.,0.,0.,0.,0.,0.,0.,1.98332,1.534663,0.,0.,1.009476,0.,0.885109,0.,0.,1.339819,0.,0.,0.,0.,0.,0.,0.,0.,0.,0.,0.,0.,0.,0.,0.,0.,0.,0.,0.,0.,0.,0.,0.,0.,0.,1.340128,0.,0.,0.,0.,0.,0.,0.,0.,1.340128,0.,0.,1.534063,0.,0.,0.,0.,0.,0.,0.,0.,0.,0.,1.618888,0.,0.,0.,0.,0.,0.,0.,0.,0.,0.,0.,0.,0.,0.,0.,1.081934,0.,0.,0.,0.,1.749024,1.964065,0.,0.,0.,0.,0.,0.,0.,0.,0.,0.,0.,0.,1.327403,0.,0.,0.,0.,0.,0.,0.,0.,0.,0.,0.,0.,0.,0.,0.,0.,0.,0.,0.,0.,0.,0.,0.,0.,0.,0.,0.,0.,0.,1.73383,0.,0.,0.,0.,0.,0.,0.,0.,0.,0.,0.,0.,0.,0.,0.,0.,0.,0.,0.,0.,0.,0.,0.,0.,0.,0.,0.,0.,0.,0.,0.,0.,1.262648,1.028559,0.,0.,1.547774,0.,0.,0.,0.,1.322377,0.,1.589998,0.,0.,0.,0.,0.,0.,0.,1.030203,0.,0.,0.,0.,0.,0.,0.,0.,0.,1.223341,0.,0.,0.,0.,0.,0.,0.,0.,0.,0.,0.,0.,0.,0.,0.,0.,0.,0.,1.011114,0.,0.,0.,0.,0.,0.,0.,0.,1.668561,1.871178,0.,0.,1.709157,1.886983,0.,0.,0.,0.,0.,0.,0.,0.,0.,0.,0.,0.,0.,0.,0.,0.,0.,0.,1.543337,0.,0.,0.,0.,0.,0.,0.,0.732316,0.,0.,0.,0.,0.,0.,0.,0.,0.,0.,0.,0.,1.490648,0.,0.,0.,0.,0.,0.,0.,0.,0.,0.,0.,0.,0.,0.,0.,0.,0.,0.,0.,0.,1.322377,0.,0.,0.,0.,0.,0.,0.,0.,0.,1.600832,0.,0.,0.,0.,0.,0.,0.,0.,1.271903,0.,0.,0.,0.,1.715408,0.,0.,0.,0.,0.,1.311477,0.,0.,0.,0.,0.,0.,0.,0.,0.,0.,0.,0.,0.,0.,0.,0.,0.,0.,0.,0.,0.,0.,1.118622,0.,0.,0.,0.,0.,0.,0.,0.,0.,0.,0.,0.,0.,0.,0.,0.,1.005324,0.,0.,0.,0.,0.,0.,0.,0.,0.,0.,0.,0.,0.,0.,0.,0.,0.,0.,1.134039,0.,0.,0.,0.,0.,0.,0.,0.,0.,0.,0.,0.,0.,0.,0.,0.,0.,0.,0.,0.,0.,0.,0.,0.,0.,0.,0.,0.,0.,0.,0.,0.,0.,0.,0.,0.,0.,0.,0.,0.,1.644382,0.,0.,0.,0.,0.,0.,0.,0.,1.618888,0.,0.,0.,0.,0.,0.,0.,0.,0.,0.,0.,0.,0.,0.,0.,0.,0.,0.,0.,1.625256,0.,0.,0.,0.,0.903312,0.,0.,0.,0.,0.,0.,0.,0.,0.,0.,0.,0.,0.,0.,0.,0.,0.,0.,0.,0.,0.,0.,0.,0.,0.,1.490648,0.,0.,0.,0.,0.,0.,0.,0.,0.,0.,0.,0.,0.,0.,1.361102,0.,0.,0.,0.,0.,0.,0.,0.,0.,1.481057,0.,1.223341,0.,0.,0.,0.,0.,0.,0.,0.,0.,0.,0.,0.,0.,0.,0.,0.,0.,0.,0.,0.,0.,0.,0.,0.,0.,1.072411,0.,0.,0.,0.,0.,0.,0.,0.,0.,0.,0.|0.,0.,0.,0.,0.,0.,1.365603,0.,0.,0.,0.,0.,0.,0.076741,0.,0.,0.,0.,0.,0.,0.,0.,0.08361,0.196339,0.,0.,0.,0.,0.,0.,0.,0.033931,0.,0.,0.,0.,0.,0.,0.05182,0.,0.,0.,0.,0.,0.,0.,0.,0.,0.,0.,0.,0.,0.122539,0.,0.,0.,0.,0.,0.,0.,0.,0.,0.,0.,0.,0.,0.,0.,0.,0.,0.046077,0.,0.,0.,0.094284,0.,0.,0.,0.,0.,0.307744,0.,0.,0.,0.,0.,0.,0.,0.,0.,0.,0.018544,0.,0.,0.,0.,0.,0.,0.191299,0.,0.,0.,0.,0.,0.,0.,0.,0.,0.,0.,0.,0.,0.,0.,0.,0.,0.,0.,0.,0.,0.,0.601526,0.601526,0.,0.,0.,0.046057,0.,0.,0.,0.,0.,0.,0.,0.,0.,0.,0.,0.,0.,0.,0.,0.005602,0.,0.047999,0.,0.,0.,0.133661,0.,0.2335,0.,0.,0.,0.078822,0.,0.,0.,0.,0.,0.,0.,0.,0.,0.144525,0.,0.,0.,0.,0.,0.038391,0.036156,0.,0.144525,0.,0.,0.,0.,0.,0.,0.,0.,0.,0.,0.,0.,0.,0.,0.,0.,0.,0.,0.122539,0.068034,0.,0.,0.,0.,0.,0.,0.,0.,0.,0.,0.,0.,0.,0.,0.,0.,0.,0.,0.,0.,0.,0.133661,0.155813,0.033931,0.,0.,0.,0.,0.,0.,0.05182,0.,0.,0.,0.,0.,0.,0.,0.,0.,0.,0.,0.,0.,0.122539,0.,0.,0.,0.,0.,0.,0.,0.,0.,0.,0.,0.,0.,0.,0.,0.,0.,0.046077,0.,0.,0.,0.094284,0.,0.,0.,0.,0.,0.307744,0.,0.,0.,0.,0.,0.,0.,0.,0.,0.,0.018544,0.,0.,0.,0.,0.,0.,0.191299,0.,0.,0.,0.,0.,0.,0.,0.,0.,0.,0.,0.,0.,0.,0.,0.,0.,0.,0.,0.,0.,0.,0.601526,0.601526,0.,0.,0.,0.046057,0.,0.,0.,0.,0.,0.,0.,0.,0.,0.,0.,0.,0.,0.,0.,0.005602,0.,0.047999,0.,0.,0.,0.133661,0.,0.2335,0.,0.,0.,0.078822,0.,0.,0.,0.,0.,0.,0.,0.,0.,0.144525,0.,0.,0.,0.,0.,0.038391,0.036156,0.,0.144525,0.,0.,0.,0.,0.,0.,0.,0.,0.,0.,0.,0.,0.,0.,0.,0.,0.,0.,0.,0.,0.122539,0.068034,0.,0.,0.,0.,0.,0.,0.,0.,0.,0.,0.,0.,0.,0.,0.,0.,0.,0.,0.,0.,0.,0.133661,0.155813,0.,0.,0.,0.,0.,0.,0.036715,0.166178,0.,0.,0.,0.,0.,0.,0.,0.,0.,0.,0.276195,0.,0.,0.,0.,0.,0.,0.,0.,0.,0.,0.,0.141386,0.,0.,0.,0.,0.,0.,0.,0.,0.,0.,0.,0.,0.835433,0.,0.,0.,0.,0.,0.,0.,0.,0.,0.,0.,0.532458,0.033931,0.,0.,0.,0.,0.,0.,0.,0.,0.,0.,0.,0.,0.,0.,0.,0.,0.,0.,0.,0.,0.,0.,0.,0.,0.,0.,0.,0.,0.,0.,0.,0.,0.,0.,0.,0.,0.,0.,0.,0.,0.,0.,0.,0.,0.,0.165486,0.,0.,0.,0.,0.,0.,0.,0.,0.,0.185005,0.,0.142871,0.,0.,0.122539,0.,0.835433,0.107092,0.,0.,0.,0.,0.,0.,0.,0.,0.,0.,0.,0.,0.,0.,0.544214,0.448127,0.,0.064036,0.,0.,0.,0.,0.,0.|0.,0.,0.,0.,0.,0.,0.953137,0.13338,0.,0.,0.171153,0.,0.154765,0.,0.118309,0.083735,0.,0.,0.,0.317186,0.,0.,0.,0.,0.342669,0.,0.451596,0.,0.,0.317186,0.,0.,0.,0.,0.,0.,0.,0.,0.,0.317186,0.,0.154765,0.,0.,0.,0.,0.,0.,0.,0.128707,0.178175,0.,0.019403,0.,0.,0.,0.,0.,0.,0.,0.,0.,0.,0.,0.,0.,0.,0.,0.,0.234574,0.,0.,0.,0.,0.,0.,0.,0.194908,0.,0.,0.,0.,0.,0.,0.,0.,0.,0.,0.,0.194908,0.,0.,0.,0.194787,0.,0.,0.,0.,0.,0.,0.276149,0.,0.,0.,0.,0.,0.,0.,0.,0.,0.,0.,0.,0.,0.,0.,0.,0.,0.08379,0.,0.,0.,0.,0.,0.,0.,0.,0.,0.,0.,0.,0.,0.,0.,0.,0.,0.,0.,0.,0.,0.,0.,0.075157,0.,0.,0.,0.,0.,0.,0.,0.,0.,0.,0.,0.,0.,0.,0.,0.,0.,0.,0.095009,0.084678,0.,0.,0.,0.,0.,0.,0.,0.,0.,0.063638,0.,0.,0.,0.,0.,0.,0.,0.062764,0.012396,0.,0.21804,0.,0.,0.,0.,0.370587,0.,0.,0.025078,0.,0.500704,0.,0.,0.,0.745232,0.,0.38547,0.,0.324911,0.,0.,0.,0.,0.,0.,0.,0.,0.16062,0.,0.,0.,0.,0.,0.,0.,0.,0.,0.,0.,0.,0.959695,0.22948,0.229457,0.,0.,0.196983,0.212717,0.,0.,0.,0.,0.,0.,0.,0.,0.,0.,0.,0.,0.,0.,0.93659,0.,0.,0.,0.,0.234574,0.,0.,0.074062,0.,0.,0.,0.,0.,0.,0.,0.13338,0.,0.,0.,0.,0.,0.,0.,0.,0.,0.,0.,0.,0.,0.,0.,0.,0.,0.370587,0.,0.,0.,0.,0.,0.,0.317186,0.,0.154765,0.,0.,0.,0.,0.,0.,0.,0.128707,0.178175,0.,0.019403,0.,0.,0.,0.,0.,0.,0.,0.,0.,0.,0.,0.,0.,0.,0.,0.,0.234574,0.,0.,0.,0.,0.,0.,0.,0.194908,0.,0.,0.,0.,0.,0.,0.,0.,0.,0.,0.,0.194908,0.,0.,0.,0.194787,0.,0.,0.,0.,0.,0.,0.276149,0.,0.,0.,0.,0.,0.,0.,0.,0.,0.,0.,0.,0.,0.,0.,0.,0.,0.08379,0.,0.,0.,0.,0.,0.,0.,0.,0.,0.,0.,0.,0.,0.,0.,0.,0.,0.,0.,0.,0.,0.,0.,0.075157,0.,0.,0.,0.,0.,0.,0.,0.,0.,0.,0.,0.,0.,0.,0.,0.,0.,0.,0.095009,0.084678,0.,0.,0.,0.,0.,0.,0.,0.,0.,0.063638,0.,0.,0.,0.,0.,0.,0.,0.062764,0.012396,0.,0.21804,0.,0.,0.,0.,0.370587,0.,0.,0.025078,0.,0.500704,0.,0.,0.,0.745232,0.,0.38547,0.,0.324911,0.,0.,0.,0.,0.,0.,0.,0.,0.16062,0.,0.,0.,0.,0.,0.,0.,0.,0.,0.,0.,0.,0.959695,0.,0.,0.,0.,0.22948,0.229457,0.,0.,0.196983,0.212717,0.,0.,0.,0.,0.,0.,0.,0.,0.,0.,0.,0.,0.,0.,0.93659,0.,0.,0.,0.,0.234574,0.,0.,0.074062,0.,0.,0.,0.,0.,0.,0.,0.13338,0.,0.,0.,0.,0.,0.,0.,0.,0.,0.,0.,0.,0.,0.,0.,0.,0.,0.370587,0.,0.,0.,0.,0.,0.,0.093672,0.,0.133093,0.,0.,0.,0.325564,0.,0.,0.334764,0.,0.,0.,0.,0.007833,0.,0.,0.,0.116364,0.,0.,0.,0.,0.,0.,0.,0.,0.,0.,0.,0.,0.296586,0.,0.,0.,0.,0.,0.,0.,0.,0.,0.,0.,0.,0.,0.,0.,0.,0.,0.,0.164357,0.,0.,0.,0.,0.,0.,0.,0.,0.,0.,0.,0.,0.,0.,0.,0.,0.,0.,0.,0.,0.,0.,0.,0.,0.,0.,0.,0.,0.,0.,0.,0.,0.,0.,0.,0.,0.,0.653048,0.,0.317186,0.,0.,0.,0.,0.,0.,0.,0.100684,0.,0.,0.,0.,0.,0.,0.,0.,0.,0.,0.,0.,0.,0.,0.,0.,0.160286,0.,0.,0.,0.,0.260162,0.,0.,0.,0.,0.,0.,0.,0.,0.,0.,0.,0.,0.,0.,0.,0.,0.,0.,0.,0.,0.,0.,0.13338,0.,0.,0.,0.,0.271586,0.,0.,0.,0.,0.,0.,0.,0.13616,0.,0.,0.,0.,0.,0.,0.385516,0.,0.189387,0.,0.,0.16062,0.,0.234574,0.,0.,0.,0.,0.,0.,0.,0.,0.,0.,0.,0.,0.,0.,0.,0.,0.,0.,0.,0.,0.,0.,0.,0.,0.,0.,0.,0.,0.,0.,0.,0.|0.,0.,0.,0.,0.,0.,0.333134,0.,0.,0.,0.,0.,0.,0.,0.33838,0.,0.,0.,0.,0.060409,0.,0.,0.4093,0.,0.,0.,0.,0.,0.,0.365274,0.,0.359892,0.,0.4093,0.,0.,0.,0.,0.,0.,0.,0.,0.,0.4093,0.,0.,0.33838,0.,0.,0.33838,0.,0.,0.,0.,0.,0.,0.,0.,0.,0.,0.,0.519441,0.081487,0.,0.,0.021207,0.,0.110639,0.,0.,0.158962,0.,0.,0.,0.,0.,0.,0.,0.,0.,0.,0.,0.,0.,0.,0.,0.,0.,0.,0.,0.,0.,0.,0.,0.,0.,0.32968,0.,0.,0.,0.,0.,0.,0.,0.,0.32968,0.,0.,0.351849,0.,0.,0.,0.,0.,0.,0.,0.,0.,0.,0.240521,0.,0.,0.,0.,0.,0.,0.,0.,0.,0.,0.,0.,0.,0.,0.,0.039298,0.,0.,0.,0.,0.534826,0.602691,0.,0.,0.,0.,0.,0.,0.,0.,0.,0.,0.,0.,0.138512,0.,0.,0.,0.,0.,0.,0.,0.,0.,0.,0.,0.,0.,0.,0.,0.,0.,0.,0.,0.,0.,0.,0.,0.,0.,0.,0.,0.,0.,0.099482,0.,0.,0.,0.,0.,0.,0.,0.,0.,0.,0.,0.,0.,0.,0.,0.,0.,0.,0.,0.,0.,0.,0.,0.,0.,0.,0.,0.,0.,0.,0.,0.,0.045419,0.0074,0.,0.,0.277806,0.,0.,0.,0.,0.231147,0.,0.374117,0.,0.,0.,0.,0.,0.,0.,0.450714,0.,0.,0.,0.,0.,0.,0.,0.,0.,0.199729,0.,0.,0.,0.,0.,0.,0.,0.,0.,0.,0.,0.,0.,0.,0.,0.,0.,0.,0.252779,0.,0.,0.333712,0.357965,0.,0.,0.2913,0.357706,0.,0.,0.,0.,0.,0.,0.,0.,0.,0.,0.,0.,0.,0.,0.,0.,0.,0.,1.150963,0.,0.,0.,0.,0.,0.,0.,0.136245,0.,0.,0.,0.,0.,0.,0.,0.,0.,0.,0.,0.,0.412481,0.,0.,0.,0.,0.,0.,0.,0.,0.,0.,0.,0.,0.,0.,0.,0.,0.,0.,0.,0.,0.231147,0.,0.,0.,0.,0.,0.,0.4093,0.,0.,0.33838,0.,0.,0.33838,0.,0.,0.,0.,0.,0.,0.,0.,0.,0.,0.,0.519441,0.081487,0.,0.,0.021207,0.,0.110639,0.,0.,0.158962,0.,0.,0.,0.,0.,0.,0.,0.,0.,0.,0.,0.,0.,0.,0.,0.,0.,0.,0.,0.,0.,0.,0.,0.,0.,0.32968,0.,0.,0.,0.,0.,0.,0.,0.,0.32968,0.,0.,0.351849,0.,0.,0.,0.,0.,0.,0.,0.,0.,0.,0.240521,0.,0.,0.,0.,0.,0.,0.,0.,0.,0.,0.,0.,0.,0.,0.,0.039298,0.,0.,0.,0.,0.534826,0.602691,0.,0.,0.,0.,0.,0.,0.,0.,0.,0.,0.,0.,0.138512,0.,0.,0.,0.,0.,0.,0.,0.,0.,0.,0.,0.,0.,0.,0.,0.,0.,0.,0.,0.,0.,0.,0.,0.,0.,0.,0.,0.,0.,0.099482,0.,0.,0.,0.,0.,0.,0.,0.,0.,0.,0.,0.,0.,0.,0.,0.,0.,0.,0.,0.,0.,0.,0.,0.,0.,0.,0.,0.,0.,0.,0.,0.,0.045419,0.0074,0.,0.,0.277806,0.,0.,0.,0.,0.231147,0.,0.374117,0.,0.,0.,0.,0.,0.,0.,0.450714,0.,0.,0.,0.,0.,0.,0.,0.,0.,0.199729,0.,0.,0.,0.,0.,0.,0.,0.,0.,0.,0.,0.,0.,0.,0.,0.,0.,0.,0.252779,0.,0.,0.,0.,0.,0.,0.,0.,0.333712,0.357965,0.,0.,0.2913,0.357706,0.,0.,0.,0.,0.,0.,0.,0.,0.,0.,0.,0.,0.,0.,0.,0.,0.,0.,1.150963,0.,0.,0.,0.,0.,0.,0.,0.136245,0.,0.,0.,0.,0.,0.,0.,0.,0.,0.,0.,0.,0.412481,0.,0.,0.,0.,0.,0.,0.,0.,0.,0.,0.,0.,0.,0.,0.,0.,0.,0.,0.,0.,0.231147,0.,0.,0.,0.,0.,0.,0.,0.,0.,0.376666,0.,0.,0.,0.,0.,0.,0.,0.,0.339174,0.,0.,0.,0.,0.586143,0.,0.,0.,0.,0.,0.009503,0.,0.,0.,0.,0.,0.,0.,0.,0.,0.,0.,0.,0.,0.,0.,0.,0.,0.,0.,0.,0.,0.,0.14915,0.,0.,0.,0.,0.,0.,0.,0.,0.,0.,0.,0.,0.,0.,0.,0.,0.044681,0.,0.,0.,0.,0.,0.,0.,0.,0.,0.,0.,0.,0.,0.,0.,0.,0.,0.,0.226808,0.,0.,0.,0.,0.,0.,0.,0.,0.,0.,0.,0.,0.,0.,0.,0.,0.,0.,0.,0.,0.,0.,0.,0.,0.,0.,0.,0.,0.,0.,0.,0.,0.,0.,0.,0.,0.,0.,0.,0.,0.4093,0.,0.,0.,0.,0.,0.,0.,0.,0.240521,0.,0.,0.,0.,0.,0.,0.,0.,0.,0.,0.,0.,0.,0.,0.,0.,0.,0.,0.,0.157601,0.,0.,0.,0.,0.395199,0.,0.,0.,0.,0.,0.,0.,0.,0.,0.,0.,0.,0.,0.,0.,0.,0.,0.,0.,0.,0.,0.,0.,0.,0.,0.412481,0.,0.,0.,0.,0.,0.,0.,0.,0.,0.,0.,0.,0.,0.,0.266051,0.,0.,0.,0.,0.,0.,0.,0.,0.,0.188498,0.,0.199729,0.,0.,0.,0.,0.,0.,0.,0.,0.,0.,0.,0.,0.,0.,0.,0.,0.,0.,0.,0.,0.,0.,0.,0.,0.,0.160061,0.,0.,0.,0.,0.,0.,0.,0.,0.,0.,0.
M|0.,0.,0.,0.,0.,0.,2.078024,0.,0.,1.6264,1.228091,0.,0.,0.,0.,1.200534,0.,0.,1.15341,0.,0.,0.,0.,0.,0.,1.200534,0.,0.,0.,0.,0.,0.,0.,0.,0.,0.,0.,0.,0.,2.078024,0.,0.,0.,0.,0.,0.,0.,0.,0.,0.,0.,0.,0.,0.,0.,0.,0.,0.,0.,0.825363,0.,0.,0.,1.311768,0.,0.,0.,0.,0.,0.,0.,0.,1.051646,1.051646,0.,0.,0.,0.,0.,0.,1.688885,0.,1.54709,0.,1.228091,0.,0.,0.,1.6264,0.,0.,0.,1.338104,0.,0.,0.,0.,0.,0.,0.,0.,0.,0.,0.,0.,0.,0.,0.,0.,0.,0.,0.,0.,1.15341,0.,0.,0.,1.445754,0.,0.,1.611909,0.,1.457366,0.,0.,0.,0.,0.,1.457366,0.,0.,0.,0.,0.,0.,0.,0.,0.,0.,1.62993,0.,0.,0.,0.,0.,0.,0.,0.,0.,0.,0.,0.,0.,0.,0.,0.,1.166342,0.,0.,0.,0.,0.,0.,0.,0.,0.,0.,0.810814,0.,0.,0.,2.422231,1.360788,1.105579,0.,1.229834,0.,0.,0.,0.,0.,0.,1.044001,0.,0.,0.,0.,0.,1.251084,0.,0.,0.,0.,0.,0.,0.,0.,0.,0.,0.,0.,0.,1.40967,0.,0.,0.,0.,0.,0.,0.,0.,0.,0.,0.,0.,2.67964,1.457366,0.,0.,0.,0.,0.,0.,0.732698,0.,0.,0.,0.,0.,0.,0.,0.,0.,0.,0.,0.,0.810814,0.,0.,0.,0.,0.,0.,2.078024,0.,0.,0.,0.,0.,0.,0.,0.,0.,0.,0.,0.,0.,0.,0.,0.,0.,0.,0.,0.825363,0.,0.,0.,1.311768,0.,0.,0.,0.,0.,0.,0.,0.,1.051646,1.051646,0.,0.,0.,0.,0.,0.,1.688885,0.,1.54709,0.,1.228091,0.,0.,0.,1.6264,0.,0.,0.,1.338104,0.,0.,0.,0.,0.,0.,0.,0.,0.,0.,0.,0.,0.,0.,0.,0.,0.,0.,0.,0.,1.15341,0.,0.,0.,1.445754,0.,0.,1.611909,0.,1.457366,0.,0.,0.,0.,0.,1.457366,0.,0.,0.,0.,0.,0.,0.,0.,0.,0.,1.62993,0.,0.,0.,0.,0.,0.,0.,0.,0.,0.,0.,0.,0.,0.,0.,0.,1.166342,0.,0.,0.,0.,0.,0.,0.,0.,0.,0.,0.810814,0.,0.,0.,2.422231,1.360788,1.105579,0.,1.229834,0.,0.,0.,0.,0.,0.,1.044001,0.,0.,0.,0.,0.,1.251084,0.,0.,0.,0.,0.,0.,0.,0.,0.,0.,0.,0.,0.,1.40967,0.,0.,0.,0.,0.,0.,0.,0.,0.,0.,0.,0.,2.67964,1.457366,0.,0.,0.,0.,0.,0.,0.732698,0.,0.,0.,0.,0.,0.,0.,0.,0.,0.,0.,0.,0.810814,0.,0.,0.,0.,0.,0.,0.,0.,0.,0.,0.,0.,0.,1.039103,0.,0.,0.757396,0.,0.,0.,0.,0.,0.,0.,0.,0.,0.,0.,0.,0.,0.,0.,0.,0.,1.457366,0.,0.,0.,0.958018,0.,0.,0.,0.,0.,0.,0.,0.,0.,0.,0.,0.,0.,1.539963,0.,0.,0.,0.,0.,0.,0.,0.,1.712663,0.,0.,0.,0.,0.,0.,0.,0.,1.618287,1.413512,1.338104,0.,0.,0.,0.,0.,0.,0.,0.,0.,0.,0.,0.,0.,0.,0.,0.,0.,0.,0.,0.,0.,0.,0.,0.,0.,0.,0.,0.958018,0.,1.645339,1.139564,0.,0.,0.,1.228091,0.972653,0.,0.,1.304253,0.,0.,0.,0.,0.,1.645339,1.139564,0.,0.,0.,1.228091,0.972653,0.,0.,1.304253,0.,0.,0.,0.,0.,0.,1.645339,0.,0.,0.,1.228091,0.,0.,0.,1.6264,0.,0.,0.,0.,0.,0.,0.965005,0.,0.,0.,0.,0.,0.,0.,1.645339,1.618287,1.413512,0.,1.304253,0.,0.,0.,0.,0.,0.,1.062725,0.,0.,0.,0.,0.,0.,0.,0.,0.,0.,0.,0.,0.|0.,0.,0.,0.,0.,0.,0.,0.,0.,0.,1.288983,0.,0.,0.,0.,0.,0.,1.287767,0.,2.037226,0.,0.,0.,0.,1.655315,1.751669,0.,1.751669,0.,1.142588,0.,0.,0.,1.132288,0.,0.,0.,0.,0.,0.,1.6036,1.424137,1.534649,0.,0.,0.,1.351703,0.,0.,0.,1.616546,0.,0.,0.,1.402277,0.,0.,0.,0.,1.472451,0.,0.,1.360164,0.,0.,1.497996,0.,0.,0.,0.,0.,0.,2.037226,0.,0.,0.,0.,0.,0.,1.865208,0.,0.,0.,0.,0.,0.,0.,0.,0.,0.,0.,0.,0.,1.319442,0.,1.319442,0.,1.319442,0.,0.,0.,0.,0.,0.,0.,0.,1.047488,0.,0.,0.,0.,0.,0.,0.,0.,1.47637,0.,0.,0.,0.,1.465664,1.386292,1.27127,0.,1.288983,0.,0.,0.,0.,0.,0.,0.,0.,0.,0.,1.65221,0.,1.263731,0.,0.,0.,0.,0.,0.,0.,0.,1.115317,0.,0.,0.,0.,0.,0.,0.,0.,1.567372,0.,0.,0.,0.,0.,0.,0.,0.,0.,0.,0.,0.,0.,0.,0.,0.,0.,0.,0.,1.124897,0.,1.708151,1.544471,0.,0.,0.,1.655315,0.,0.,0.,1.287767,0.,2.084455,1.31128,0.,0.,2.527494,0.,0.,0.,0.,0.,1.314,1.574009,1.00376,0.,0.,1.574009,0.,0.,0.,0.,1.238869,1.314,1.574009,0.,0.,0.,0.,0.,0.,1.634346,0.,0.,0.,1.751669,0.,0.,0.,0.,0.,0.,0.,0.,1.276926,1.016883,0.,0.,0.,1.522278,0.,0.,0.,0.,0.,1.281083,0.,0.,0.,0.,0.,0.,1.112131,0.,1.834762,1.6036,1.424137,1.534649,0.,0.,0.,1.72502,1.34734,0.,0.,0.,1.523812,1.005152,0.,0.,1.235861,0.,0.,0.,1.808786,0.,0.,0.,1.346753,0.,0.,0.,0.,1.584703,1.976952,1.584813,0.,0.,0.,1.281832,0.,0.,0.957089,0.,0.,0.,1.487498,1.458808,0.,0.,0.,1.426295,0.,0.,1.616546,0.,0.,1.426295,0.,0.,1.517077,0.,1.517077,0.,0.,0.,1.58232,0.,0.,0.,0.,0.,0.,0.,0.,0.,0.,0.,0.,0.,0.,0.,0.,0.,1.527949,0.,0.,0.,1.132288,1.421072,0.,0.,0.,0.,0.,0.,0.,0.,0.,0.,0.,1.093247,0.,1.093247,0.,0.,0.,0.,0.,0.,0.,0.,0.,0.,0.,0.,0.,1.025205,0.,0.,0.,0.,0.,0.,0.,1.428729,0.,0.932955,0.,1.314,1.574009,1.00376,0.,0.,1.404101,0.,0.,0.,0.,0.,1.804578,0.,1.281083,0.,0.,0.,0.,0.,0.,0.,1.523812,0.,0.,0.,1.005152,0.,0.,0.,1.808786,0.,0.,1.346753,0.,0.,0.,0.,0.,0.,0.,0.,0.,1.402277,0.,0.,0.,0.,1.472451,0.,0.,1.360164,0.,0.,1.497996,0.,0.,0.,0.,0.,0.,2.037226,0.,0.,0.,0.,0.,0.,1.865208,0.,0.,0.,0.,0.,0.,0.,0.,0.,0.,0.,0.,0.,1.319442,0.,1.319442,0.,1.319442,0.,0.,0.,0.,0.,0.,0.,0.,1.047488,0.,0.,0.,0.,0.,0.,0.,0.,1.47637,0.,0.,0.,0.,1.465664,1.386292,1.27127,0.,1.288983,0.,0.,0.,0.,0.,0.,0.,0.,0.,0.,1.65221,0.,1.263731,0.,0.,0.,0.,0.,0.,0.,0.,1.115317,0.,0.,0.,0.,0.,0.,0.,0.,1.567372,0.,0.,0.,0.,0.,0.,0.,0.,0.,0.,0.,0.,0.,0.,0.,0.,0.,0.,0.,1.124897,0.,1.708151,1.544471,0.,0.,0.,1.655315,0.,0.,0.,1.287767,0.,2.084455,1.31128,0.,0.,2.527494,0.,0.,0.,0.,0.,1.314,1.574009,1.00376,0.,0.,1.574009,0.,0.,0.,0.,1.238869,1.314,1.574009,0.,0.,0.,0.,0.,0.,1.634346,0.,0.,0.,1.751669,0.,0.,0.,0.,0.,0.,0.,0.,1.276926,1.016883,0.,0.,0.,1.522278,0.,0.,0.,0.,0.,1.281083,0.,0.,0.,0.,0.,0.,1.112131,0.,1.834762,1.6036,1.424137,1.534649,0.,0.,0.,1.72502,1.34734,0.,0.,0.,1.523812,1.005152,0.,0.,1.235861,0.,0.,0.,1.808786,0.,0.,0.,1.346753,0.,0.,0.,0.,1.584703,1.976952,1.584813,0.,0.,0.,1.281832,0.,0.,0.957089,0.,0.,0.,1.487498,1.458808,0.,0.,0.,1.426295,0.,0.,1.616546,0.,0.,1.426295,0.,0.,1.517077,0.,1.517077,0.,0.,0.,1.351703,0.,2.04291,0.,0.,1.58232,0.,0.,0.,0.,0.,0.,0.,0.,0.,0.,0.,0.,0.,0.,0.,0.,0.,1.527949,0.,0.,0.,1.132288,1.421072,0.,0.,0.,0.,0.,0.,0.,0.,0.,0.,0.,1.093247,0.,1.093247,0.,0.,0.,0.,0.,0.,0.,0.,0.,0.,0.,0.,0.,1.025205,0.,0.,0.,0.,0.,0.,0.,1.428729,0.,0.932955,0.,1.314,1.574009,1.00376,0.,0.,1.404101,0.,0.,0.,0.,0.,1.804578,0.,1.281083,0.,0.,0.,0.,0.,0.,0.,1.523812,0.,0.,0.,1.005152,0.,0.,0.,1.808786,0.,0.,1.346753,0.,0.,0.,0.,0.,0.,0.,0.,0.,0.,1.58232,0.,0.,0.,0.,0.,1.090378,1.421072,0.,0.,0.,0.,1.402212,0.,0.,0.,0.,1.150734,1.499388,1.988273,0.,1.543043,0.,0.,0.,1.432254,0.,0.,0.,0.,1.34145,0.,1.525075,1.748893,0.,0.,0.,0.,0.,1.263731,1.471518,0.,0.,0.,0.,0.,0.,0.,0.,0.,1.270678,0.,0.,1.17966,1.314,1.574009,1.00376,0.,0.,0.,0.,1.538527,1.510942,0.,0.,0.,0.,1.142588,0.,0.,0.,0.,0.,0.,0.,1.458808,0.,2.218647,0.,2.018736,0.,1.314662,0.,0.,0.,0.,0.,0.,0.,1.27127,0.,0.,0.,0.,0.,0.,1.6036,0.,0.,0.,0.,0.,0.,2.037226,0.,0.,1.604391,0.,0.,0.,0.,0.,1.037482,0.,0.,0.,0.,0.,0.,1.963831,1.65221,0.,0.,0.,0.,0.,1.538527,1.510942,0.,0.,0.,0.,0.,0.,0.,0.,0.,0.,0.,0.,0.,0.,0.,0.,0.,0.,1.263731,0.,1.550043,0.,1.72502,1.34734,0.,0.,0.,0.,0.,1.465664,0.,0.,1.538527,1.510942,0.,0.,0.,0.,0.,0.,1.365562,0.,0.,0.,1.242986,1.288983,0.922194,0.,0.,0.,1.313453,0.,0.,0.,0.,0.,0.,0.,0.,0.,0.,1.365562,0.,0.,0.,1.242986,1.288983,0.922194,0.,0.,0.,1.313453,0.,0.,0.,0.,0.,0.,0.,0.,0.,0.,0.,1.093247,0.,1.093247,0.,0.,0.,0.,0.,0.,0.,0.,1.288983,0.,0.,0.,0.,0.,0.,0.,0.,0.,0.,0.,0.,0.,1.523812,0.,0.,0.,0.,0.,0.,0.,0.,0.,0.,0.,0.,1.963831,1.263731,0.,1.313453,0.,0.,0.,0.,0.,1.287767,0.,1.19215,0.,1.292271,0.864621,0.,0.,0.,0.,0.,0.,0.,0.,0.,0.,1.538527,1.510942,0.,0.,0.,0.,0.,1.486951,0.,1.72502,1.34734,0.,0.,0.,0.,0.,0.,1.663084,1.301817,0.,0.,1.426295,0.,0.|,|0.,0.,0.,0.,0.,0.,0.644278,0.,0.,0.369839,0.077387,0.,0.,0.,0.,0.094365,0.,0.,0.14176,0.,0.,0.,0.,0.,0.,0.094365,0.,0.,0.,0.,0.,0.,0.,0.,0.,0.,0.,0.,0.,0.644278,0.,0.,0.,0.,0.,0.,0.,0.,0.,0.,0.,0.,0.,0.,0.,0.,0.,0.,0.,0.011544,0.,0.,0.,0.006327,0.,0.,0.,0.,0.,0.,0.,0.,0.117596,0.117596,0.,0.,0.,0.,0.,0.,0.134216,0.,0.265215,0.,0.077387,0.,0.,0.,0.369839,0.,0.,0.,0.171036,0.,0.,0.,0.,0.,0.,0.,0.,0.,0.,0.,0.,0.,0.,0.,0.,0.,0.,0.,0.,0.14176,0.,0.,0.,0.754769,0.,0.,0.481479,0.,0.543316,0.,0.,0.,0.,0.,0.543316,0.,0.,0.,0.,0.,0.,0.,0.,0.,0.,0.56858,0.,0.,0.,0.,0.,0.,0.,0.,0.,0.,0.,0.,0.,0.,0.,0.,0.23925,0.,0.,0.,0.,0.,0.,0.,0.,0.,0.,0.042848,0.,0.,0.,1.059726,0.093847,0.025416,0.,0.204972,0.,0.,0.,0.,0.,0.,0.284728,0.,0.,0.,0.,0.,0.219488,0.,0.,0.,0.,0.,0.,0.,0.,0.,0.,0.,0.,0.,0.452158,0.,0.,0.,0.,0.,0.,0.,0.,0.,0.,0.,0.,1.250499,0.543316,0.,0.,0.,0.,0.,0.,0.007795,0.,0.,0.,0.,0.,0.,0.,0.,0.,0.,0.,0.,0.042848,0.,0.,0.,0.,0.,0.,0.644278,0.,0.,0.,0.,0.,0.,0.,0.,0.,0.,0.,0.,0.,0.,0.,0.,0.,0.,0.,0.011544,0.,0.,0.,0.006327,0.,0.,0.,0.,0.,0.,0.,0.,0.117596,0.117596,0.,0.,0.,0.,0.,0.,0.134216,0.,0.265215,0.,0.077387,0.,0.,0.,0.369839,0.,0.,0.,0.171036,0.,0.,0.,0.,0.,0.,0.,0.,0.,0.,0.,0.,0.,0.,0.,0.,0.,0.,0.,0.,0.14176,0.,0.,0.,0.754769,0.,0.,0.481479,0.,0.543316,0.,0.,0.,0.,0.,0.543316,0.,0.,0.,0.,0.,0.,0.,0.,0.,0.,0.56858,0.,0.,0.,0.,0.,0.,0.,0.,0.,0.,0.,0.,0.,0.,0.,0.,0.23925,0.,0.,0.,0.,0.,0.,0.,0.,0.,0.,0.042848,0.,0.,0.,1.059726,0.093847,0.025416,0.,0.204972,0.,0.,0.,0.,0.,0.,0.284728,0.,0.,0.,0.,0.,0.219488,0.,0.,0.,0.,0.,0.,0.,0.,0.,0.,0.,0.,0.,0.452158,0.,0.,0.,0.,0.,0.,0.,0.,0.,0.,0.,0.,1.250499,0.543316,0.,0.,0.,0.,0.,0.,0.007795,0.,0.,0.,0.,0.,0.,0.,0.,0.,0.,0.,0.,0.042848,0.,0.,0.,0.,0.,0.,0.,0.,0.,0.,0.,0.,0.,0.104658,0.,0.,0.002847,0.,0.,0.,0.,0.,0.,0.,0.,0.,0.,0.,0.,0.,0.,0.,0.,0.,0.543316,0.,0.,0.,0.115317,0.,0.,0.,0.,0.,0.,0.,0.,0.,0.,0.,0.,0.,0.529362,0.,0.,0.,0.,0.,0.,0.,0.,0.400836,0.,0.,0.,0.,0.,0.,0.,0.,0.539429,0.403861,0.171036,0.,0.,0.,0.,0.,0.,0.,0.,0.,0.,0.,0.,0.,0.,0.,0.,0.,0.,0.,0.,0.,0.,0.,0.,0.,0.,0.,0.115317,0.,0.434254,0.111177,0.,0.,0.,0.077387,0.018654,0.,0.,0.118568,0.,0.,0.,0.,0.,0.434254,0.111177,0.,0.,0.,0.077387,0.018654,0.,0.,0.118568,0.,0.,0.,0.,0.,0.,0.434254,0.,0.,0.,0.077387,0.,0.,0.,0.369839,0.,0.,0.,0.,0.,0.,0.103288,0.,0.,0.,0.,0.,0.,0.,0.434254,0.539429,0.403861,0.,0.118568,0.,0.,0.,0.,0.,0.,0.020838,0.,0.,0.,0.,0.,0.,0.,0.,0.,0.,0.,0.,0.|0.,0.,0.,0.,0.,0.,0.,0.,0.,0.,0.494404,0.,0.,0.,0.,0.,0.,0.270185,0.,0.981573,0.,0.,0.,0.,0.998737,0.479909,0.,0.479909,0.,0.147638,0.,0.,0.,0.188715,0.,0.,0.,0.,0.,0.,0.986831,0.584262,0.5509,0.,0.,0.,0.520738,0.,0.,0.,0.472963,0.,0.,0.,0.202075,0.,0.,0.,0.,0.311318,0.,0.,0.046634,0.,0.,0.118024,0.,0.,0.,0.,0.,0.,0.981573,0.,0.,0.,0.,0.,0.,0.07826,0.,0.,0.,0.,0.,0.,0.,0.,0.,0.,0.,0.,0.,0.239706,0.,0.239706,0.,0.239706,0.,0.,0.,0.,0.,0.,0.,0.,0.050199,0.,0.,0.,0.,0.,0.,0.,0.,0.146659,0.,0.,0.,0.,0.242881,0.102982,0.218941,0.,0.494404,0.,0.,0.,0.,0.,0.,0.,0.,0.,0.,0.683245,0.,0.439559,0.,0.,0.,0.,0.,0.,0.,0.,0.080269,0.,0.,0.,0.,0.,0.,0.,0.,0.198043,0.,0.,0.,0.,0.,0.,0.,0.,0.,0.,0.,0.,0.,0.,0.,0.,0.,0.,0.,0.175765,0.,0.445605,0.167877,0.,0.,0.,0.998737,0.,0.,0.,0.270185,0.,1.348765,0.626715,0.,0.,0.280833,0.,0.,0.,0.,0.,0.507158,0.869847,0.061634,0.,0.,0.869847,0.,0.,0.,0.,0.048903,0.507158,0.869847,0.,0.,0.,0.,0.,0.,0.040189,0.,0.,0.,0.479909,0.,0.,0.,0.,0.,0.,0.,0.,0.378348,0.283781,0.,0.,0.,0.295998,0.,0.,0.,0.,0.,0.430733,0.,0.,0.,0.,0.,0.,0.556066,0.,0.65969,0.986831,0.584262,0.5509,0.,0.,0.,0.825009,0.546746,0.,0.,0.,0.629097,0.116807,0.,0.,0.201049,0.,0.,0.,0.397051,0.,0.,0.,0.37196,0.,0.,0.,0.,0.21858,0.454472,0.462647,0.,0.,0.,0.341613,0.,0.,0.086583,0.,0.,0.,1.14943,0.496093,0.,0.,0.,0.224221,0.,0.,0.472963,0.,0.,0.224221,0.,0.,0.665385,0.,0.665385,0.,0.,0.,0.562216,0.,0.,0.,0.,0.,0.,0.,0.,0.,0.,0.,0.,0.,0.,0.,0.,0.,0.449397,0.,0.,0.,0.188715,0.340914,0.,0.,0.,0.,0.,0.,0.,0.,0.,0.,0.,0.264301,0.,0.264301,0.,0.,0.,0.,0.,0.,0.,0.,0.,0.,0.,0.,0.,0.112617,0.,0.,0.,0.,0.,0.,0.,0.642928,0.,0.186591,0.,0.507158,0.869847,0.061634,0.,0.,0.273971,0.,0.,0.,0.,0.,0.057593,0.,0.430733,0.,0.,0.,0.,0.,0.,0.,0.629097,0.,0.,0.,0.116807,0.,0.,0.,0.397051,0.,0.,0.37196,0.,0.,0.,0.,0.,0.,0.,0.,0.,0.202075,0.,0.,0.,0.,0.311318,0.,0.,0.046634,0.,0.,0.118024,0.,0.,0.,0.,0.,0.,0.981573,0.,0.,0.,0.,0.,0.,0.07826,0.,0.,0.,0.,0.,0.,0.,0.,0.,0.,0.,0.,0.,0.239706,0.,0.239706,0.,0.239706,0.,0.,0.,0.,0.,0.,0.,0.,0.050199,0.,0.,0.,0.,0.,0.,0.,0.,0.146659,0.,0.,0.,0.,0.242881,0.102982,0.218941,0.,0.494404,0.,0.,0.,0.,0.,0.,0.,0.,0.,0.,0.683245,0.,0.439559,0.,0.,0.,0.,0.,0.,0.,0.,0.080269,0.,0.,0.,0.,0.,0.,0.,0.,0.198043,0.,0.,0.,0.,0.,0.,0.,0.,0.,0.,0.,0.,0.,0.,0.,0.,0.,0.,0.,0.175765,0.,0.445605,0.167877,0.,0.,0.,0.998737,0.,0.,0.,0.270185,0.,1.348765,0.626715,0.,0.,0.280833,0.,0.,0.,0.,0.,0.507158,0.869847,0.061634,0.,0.,0.869847,0.,0.,0.,0.,0.048903,0.507158,0.869847,0.,0.,0.,0.,0.,0.,0.040189,0.,0.,0.,0.479909,0.,0.,0.,0.,0.,0.,0.,0.,0.378348,0.283781,0.,0.,0.,0.295998,0.,0.,0.,0.,0.,0.430733,0.,0.,0.,0.,0.,0.,0.556066,0.,0.65969,0.986831,0.584262,0.5509,0.,0.,0.,0.825009,0.546746,0.,0.,0.,0.629097,0.116807,0.,0.,0.201049,0.,0.,0.,0.397051,0.,0.,0.,0.37196,0.,0.,0.,0.,0.21858,0.454472,0.462647,0.,0.,0.,0.341613,0.,0.,0.086583,0.,0.,0.,1.14943,0.496093,0.,0.,0.,0.224221,0.,0.,0.472963,0.,0.,0.224221,0.,0.,0.665385,0.,0.665385,0.,0.,0.,0.520738,0.,0.599753,0.,0.,0.562216,0.,0.,0.,0.,0.,0.,0.,0.,0.,0.,0.,0.,0.,0.,0.,0.,0.,0.449397,0.,0.,0.,0.188715,0.340914,0.,0.,0.,0.,0.,0.,0.,0.,0.,0.,0.,0.264301,0.,0.264301,0.,0.,0.,0.,0.,0.,0.,0.,0.,0.,0.,0.,0.,0.112617,0.,0.,0.,0.,0.,0.,0.,0.642928,0.,0.186591,0.,0.507158,0.869847,0.061634,0.,0.,0.273971,0.,0.,0.,0.,0.,0.057593,0.,0.430733,0.,0.,0.,0.,0.,0.,0.,0.629097,0.,0.,0.,0.116807,0.,0.,0.,0.397051,0.,0.,0.37196,0.,0.,0.,0.,0.,0.,0.,0.,0.,0.,0.562216,0.,0.,0.,0.,0.,0.146605,0.340914,0.,0.,0.,0.,0.242109,0.,0.,0.,0.,0.025956,0.084552,0.149494,0.,0.527883,0.,0.,0.,0.381934,0.,0.,0.,0.,0.318076,0.,0.549907,0.699557,0.,0.,0.,0.,0.,0.439559,0.354345,0.,0.,0.,0.,0.,0.,0.,0.,0.,0.114035,0.,0.,0.298847,0.507158,0.869847,0.061634,0.,0.,0.,0.,0.242176,0.307784,0.,0.,0.,0.,0.147638,0.,0.,0.,0.,0.,0.,0.,0.496093,0.,0.544931,0.,0.865173,0.,0.862747,0.,0.,0.,0.,0.,0.,0.,0.218941,0.,0.,0.,0.,0.,0.,0.986831,0.,0.,0.,0.,0.,0.,0.981573,0.,0.,0.443768,0.,0.,0.,0.,0.,0.018526,0.,0.,0.,0.,0.,0.,0.841642,0.683245,0.,0.,0.,0.,0.,0.242176,0.307784,0.,0.,0.,0.,0.,0.,0.,0.,0.,0.,0.,0.,0.,0.,0.,0.,0.,0.,0.439559,0.,0.344454,0.,0.825009,0.546746,0.,0.,0.,0.,0.,0.242881,0.,0.,0.242176,0.307784,0.,0.,0.,0.,0.,0.,0.399677,0.,0.,0.,0.340062,0.494404,0.103589,0.,0.,0.,0.119405,0.,0.,0.,0.,0.,0.,0.,0.,0.,0.,0.399677,0.,0.,0.,0.340062,0.494404,0.103589,0.,0.,0.,0.119405,0.,0.,0.,0.,0.,0.,0.,0.,0.,0.,0.,0.264301,0.,0.264301,0.,0.,0.,0.,0.,0.,0.,0.,0.494404,0.,0.,0.,0.,0.,0.,0.,0.,0.,0.,0.,0.,0.,0.629097,0.,0.,0.,0.,0.,0.,0.,0.,0.,0.,0.,0.,0.841642,0.439559,0.,0.119405,0.,0.,0.,0.,0.,0.270185,0.,0.198692,0.,0.17737,0.016953,0.,0.,0.,0.,0.,0.,0.,0.,0.,0.,0.242176,0.307784,0.,0.,0.,0.,0.,0.718693,0.,0.825009,0.546746,0.,0.,0.,0.,0.,0.,0.037164,0.197245,0.,0.,0.224221,0.,0.|,
F|0.,0.,0.,0.,0.,0.,0.,0.,0.,1.003179,0.,0.,0.,0.,0.,0.,0.,0.,0.,0.,0.,0.,0.,0.,0.,0.,0.,0.,0.,0.,0.,0.,0.,0.,0.,0.,0.,0.,0.,0.,0.,0.,0.,0.979063,0.,1.550005,1.451297,0.,0.,0.,0.,0.,0.,0.,0.,0.,0.,0.,0.,1.306584,0.,0.,0.,0.,0.,0.,0.,0.,0.,1.287548,0.,1.692228,0.,0.,0.,0.,0.,0.,1.487375,0.,0.,0.,0.,0.,0.,0.,0.,0.,0.,0.,0.,0.,0.,0.,0.,0.,0.,0.,0.,0.,0.,0.,0.,0.,0.,0.,0.,0.,0.,0.,0.,0.,0.,0.,1.363906,1.344862,0.,0.,0.,1.481764,0.,0.,0.,0.,0.,0.,0.,0.,0.,0.,0.,0.,0.,0.,0.,0.,0.,0.,0.,0.,0.,0.,0.,0.,0.,1.848023,0.,0.,0.,0.,0.,0.,0.,0.,0.,0.,0.,1.262455,0.,0.,0.,1.647422,0.,1.184075,0.,0.,0.,0.91511,0.,0.,0.,0.,1.309881,0.,1.275184,0.,0.,0.,0.,0.,0.,0.,0.,0.,0.,0.,0.,0.,0.,0.,0.,1.378928,0.,0.,0.,0.,1.712898,0.,1.172205,0.,0.,1.434828,0.,0.,0.,0.,0.,0.,0.,0.,0.,0.,0.,0.946639,0.,0.,0.,0.,0.,0.,0.,0.,0.,1.388499,0.,1.644884,0.,0.,0.,0.,0.,0.,1.49547,0.,0.,0.,0.,0.,0.,0.,0.,1.646807,0.,0.,0.,1.646808,0.,0.,0.,0.,0.,0.,0.,0.,1.452254,0.,0.,0.,0.,0.,0.,0.,1.160161,0.,0.,0.,0.,0.,0.,0.,0.,0.,0.,0.,2.04259,0.,0.,0.,0.,0.,0.,0.,0.,1.309881,0.,1.547492,0.,0.,0.,0.,0.,1.300246,0.,0.,0.,0.,0.,0.,0.,0.,1.594665,0.,0.,0.,0.,0.,0.,0.,0.,0.,0.,0.,0.,0.979063,0.,1.550005,1.451297,0.,0.,0.,0.,0.,0.,0.,0.,0.,0.,0.,0.,1.306584,0.,0.,0.,0.,0.,0.,0.,0.,0.,1.287548,0.,1.692228,0.,0.,0.,0.,0.,0.,1.487375,0.,0.,0.,0.,0.,0.,0.,0.,0.,0.,0.,0.,0.,0.,0.,0.,0.,0.,0.,0.,0.,0.,0.,0.,0.,0.,0.,0.,0.,0.,0.,0.,0.,0.,0.,1.363906,1.344862,0.,0.,0.,1.481764,0.,0.,0.,0.,0.,0.,0.,0.,0.,0.,0.,0.,0.,0.,0.,0.,0.,0.,0.,0.,0.,0.,0.,0.,0.,1.848023,0.,0.,0.,0.,0.,0.,0.,0.,0.,0.,0.,1.262455,0.,0.,0.,1.647422,0.,1.184075,0.,0.,0.,0.91511,0.,0.,0.,0.,1.309881,0.,1.275184,0.,0.,0.,0.,0.,0.,0.,0.,0.,0.,0.,0.,0.,0.,0.,0.,1.378928,0.,0.,0.,0.,1.712898,0.,1.172205,0.,0.,1.434828,0.,0.,0.,0.,0.,0.,0.,0.,0.,0.,0.,0.946639,0.,0.,0.,0.,0.,0.,0.,0.,0.,0.,0.,1.388499,0.,1.644884,0.,0.,0.,0.,0.,0.,1.49547,0.,0.,0.,0.,0.,0.,0.,0.,1.646807,0.,0.,0.,1.646808,0.,0.,0.,0.,0.,0.,0.,0.,1.452254,0.,0.,0.,0.,0.,0.,0.,1.160161,0.,0.,0.,0.,0.,0.,0.,0.,0.,0.,0.,2.04259,0.,0.,0.,0.,0.,0.,0.,0.,1.309881,0.,1.547492,0.,0.,0.,0.,0.,1.300246,0.,0.,0.,0.,0.,0.,0.,0.,1.594665,0.,0.,0.,0.,0.,0.,0.,0.,0.,0.,0.,1.304427,0.,0.,0.,0.,0.,0.,0.,0.,0.,0.,0.,0.,0.,0.,1.843563,0.,0.,0.,0.,0.,0.,0.,0.,0.,0.,1.602235,0.,0.,0.,0.,0.,0.,0.,0.,0.,1.302984,0.,0.,0.,0.,0.,0.,2.268848,0.,0.,0.,1.365225,0.,0.906663,1.712898,0.,0.,0.,0.,0.,0.,0.,1.924041,0.,0.,0.,0.,0.,1.602235,0.,0.,0.,0.,0.,0.,0.,0.,0.,0.,0.,0.,0.,0.,0.,0.,0.,0.,0.,0.,0.,0.,0.,0.,0.,1.344114,0.,0.,0.,0.,0.,0.,0.,0.,0.,0.,0.,1.097181,0.,0.,0.,0.,0.,0.,0.,0.,0.,0.,0.,0.,0.,0.,0.,0.,1.543763,0.,0.,0.,0.,0.,0.,0.,0.,0.,0.,0.,0.,1.543763,0.,0.,0.,0.,0.,0.,0.,0.,0.,0.,0.,0.,0.,0.,0.,0.,0.,0.,0.,0.,1.602235,0.,0.,0.,1.160161,0.,1.097181,0.,0.,0.,0.,0.,0.,0.,0.,0.,0.,1.002562,0.,0.,0.,0.,0.,0.,0.,0.,0.,0.,0.,0.,1.602235,0.,0.,0.,0.,0.,0.,0.,0.,0.,0.,1.341336,0.,0.,0.,0.,0.,0.,0.,0.855513,0.,2.408642,0.,0.,0.,0.,0.,0.,0.,0.,0.,0.,0.,0.,0.|0.,0.,0.,0.,0.,0.,0.,0.,0.,0.,0.,0.,0.,0.,0.,0.,0.,0.,0.,0.,0.,0.,0.,0.,1.462043,2.14957,0.,2.119356,1.599031,0.,0.,0.,0.,0.,0.,0.,0.,0.,0.,0.,0.,0.,0.,0.,0.,0.,0.,1.428767,0.,0.,0.,0.,0.,0.,0.,0.,0.,0.,0.,0.,0.,0.,0.,0.,0.,0.,0.,0.,0.,1.610549,0.,0.,0.,0.,0.,0.,0.,1.462043,2.14957,0.,1.636737,0.,0.,0.,1.152857,0.,1.41935,1.854454,0.,1.63281,1.63281,0.,1.666614,1.527791,0.,0.,0.,0.,0.,0.,0.,0.,1.60114,1.65989,0.,0.,0.,0.,0.,0.,0.,1.409114,1.952004,0.,0.,0.,0.,0.,0.,0.,0.,0.,0.,0.,1.418002,0.,0.,0.,0.,0.,1.582113,0.,0.,0.,0.,0.,0.,0.,1.458844,0.,0.,1.491645,2.809365,0.,0.,0.,0.,2.302855,1.359241,0.,0.,0.,0.,1.237754,0.,0.,0.,2.425814,0.,2.794033,1.955006,0.,0.,0.,1.528217,0.,0.,0.,0.,0.,0.,0.,0.,0.,0.,0.,0.,0.,0.,0.,0.,1.629665,1.654678,0.,0.,0.,0.,1.361569,0.,0.,0.,1.772432,0.,0.,0.,0.,0.,1.392294,0.,0.,0.,0.,2.238932,1.003774,0.,0.,1.380795,2.238932,0.,0.,2.238932,0.,0.,0.,0.,1.580492,1.483882,0.,2.114032,0.,0.,1.218465,0.,0.,0.,1.766091,2.42867,0.,0.,0.,0.,0.,0.,0.,0.,1.115362,0.,0.,0.,0.,0.,0.,0.,0.,1.614385,0.,0.,1.305734,1.580751,0.,0.,1.580828,0.,0.,0.,0.,0.,0.,1.499692,0.,1.147544,0.,0.,0.,0.,0.,2.193703,0.,0.,0.,1.913031,0.,0.,0.,0.,0.,1.258413,0.,0.,0.,0.,0.,0.,0.,0.,1.656346,0.,0.,0.,0.,0.,1.546729,2.120847,0.,0.,0.,0.,0.,0.,0.,1.624544,1.624544,0.,0.,0.,1.332296,0.,1.672536,1.332296,1.951088,0.,0.,0.,1.681511,0.,0.,0.,1.850439,0.,0.,0.,0.,1.539144,1.333689,0.,0.,0.,0.,0.,0.,0.,0.,0.,0.,0.,0.,0.,0.,0.,0.,0.,0.,0.944134,0.,0.,0.,1.431863,1.240128,0.,0.,2.089491,0.,0.,0.,2.401378,1.527795,2.089491,0.,0.,0.,0.,0.,0.,0.,0.,0.,1.955185,0.,0.,0.,0.,0.,0.,1.626074,0.,0.,0.,0.,1.766765,0.,0.,0.,0.,0.,0.,1.74549,0.,2.134665,0.,0.,0.,0.,0.,0.,0.,1.58967,0.,0.,0.,0.,0.,0.,0.,1.466464,0.,0.,0.,0.,0.,1.329843,0.,0.,1.226171,0.,0.,1.505673,1.293151,2.05229,1.286604,0.,0.,0.,0.,0.,1.458328,1.136971,1.651234,0.,2.432151,1.695944,1.2,0.,0.,2.432151,0.,0.,0.,0.,1.64736,1.332883,0.,0.,0.,0.,0.,0.,0.986994,0.,0.,0.,1.639394,0.,0.,0.,0.,0.,0.,0.,0.,0.,0.,0.,0.,0.,0.,0.,1.573162,1.573162,0.,0.,0.910542,0.,0.,0.,0.,0.,0.,0.,0.,0.,0.,0.,1.710304,0.,0.,0.,0.,1.583906,1.910034,0.,1.910034,0.,0.,0.,1.582113,0.,1.765884,0.,0.,0.,0.,0.,0.985718,1.481125,0.,0.,1.481125,0.985715,0.,0.,0.,0.,1.157595,3.,2.617117,0.,0.,0.,0.,0.,0.,0.,0.,1.495993,0.,0.,0.,0.,0.,0.,0.,0.,0.,0.,0.,0.,0.,0.,0.,0.,0.,0.,0.,0.,0.,0.,0.,1.893164,0.,0.,0.,0.,1.178938,3.,2.617117,0.,1.804848,1.431863,1.240128,0.,0.,2.242735,1.582971,0.,0.,0.,0.,0.,0.,0.,0.,1.73696,0.,0.,0.,0.,1.58967,0.,1.791519,0.,0.,0.,0.,1.458328,0.,0.,0.,1.639394,0.,0.,2.62229,0.,0.,0.,1.610549,0.,0.,0.,0.,0.,0.,0.,1.462043,2.14957,0.,1.636737,0.,0.,0.,1.152857,0.,1.41935,1.854454,0.,1.63281,1.63281,0.,1.666614,1.527791,0.,0.,0.,0.,0.,0.,0.,0.,1.60114,1.65989,0.,0.,0.,0.,0.,0.,0.,1.409114,1.952004,0.,0.,0.,0.,0.,0.,0.,0.,0.,0.,0.,1.418002,0.,0.,0.,0.,0.,1.582113,0.,0.,0.,0.,0.,0.,0.,1.458844,0.,0.,1.491645,2.809365,0.,0.,0.,0.,2.302855,1.359241,0.,0.,0.,0.,1.237754,0.,0.,0.,2.425814,0.,2.794033,1.955006,0.,0.,0.,1.528217,0.,0.,0.,0.,0.,0.,0.,0.,0.,0.,0.,0.,0.,0.,0.,0.,1.629665,1.654678,0.,0.,0.,0.,1.361569,0.,0.,0.,1.772432,0.,0.,0.,0.,0.,1.392294,0.,0.,0.,0.,2.238932,1.003774,0.,0.,1.380795,2.238932,0.,0.,2.238932,0.,0.,0.,0.,1.580492,1.483882,0.,2.114032,0.,0.,1.218465,0.,0.,0.,1.766091,2.42867,0.,0.,0.,0.,0.,0.,0.,0.,1.115362,0.,0.,0.,0.,0.,0.,0.,0.,1.614385,0.,0.,1.305734,1.580751,0.,0.,1.580828,0.,0.,0.,0.,0.,0.,1.499692,0.,1.147544,0.,0.,0.,0.,0.,2.193703,0.,0.,0.,1.913031,0.,0.,0.,0.,0.,1.258413,0.,0.,0.,0.,0.,0.,0.,0.,1.656346,0.,0.,0.,0.,0.,1.546729,2.120847,0.,0.,0.,0.,0.,0.,0.,1.624544,1.624544,0.,0.,0.,1.332296,0.,1.672536,1.332296,1.951088,0.,0.,0.,1.681511,0.,0.,0.,1.850439,0.,0.,0.,0.,1.539144,1.333689,0.,0.,0.,0.,0.,0.,0.,0.,0.,0.,0.,0.,0.,0.,0.,0.,0.,0.,0.944134,0.,0.,0.,1.431863,1.240128,0.,0.,2.089491,0.,0.,0.,2.401378,1.527795,2.089491,0.,0.,0.,0.,0.,0.,0.,0.,0.,1.955185,0.,0.,0.,0.,0.,0.,1.626074,0.,0.,0.,0.,1.766765,0.,0.,0.,0.,0.,0.,1.74549,0.,2.134665,0.,0.,0.,0.,0.,0.,0.,1.58967,0.,0.,0.,0.,0.,0.,0.,1.466464,0.,0.,0.,0.,0.,1.329843,0.,0.,1.226171,0.,0.,1.505673,1.293151,2.05229,1.286604,0.,0.,0.,0.,0.,1.458328,1.136971,1.651234,0.,2.432151,1.695944,1.2,0.,0.,2.432151,0.,0.,0.,0.,1.64736,1.332883,0.,0.,0.,0.,0.,0.,0.986994,0.,0.,0.,1.639394,0.,0.,0.,0.,0.,0.,0.,0.,0.,0.,0.,0.,0.,1.843445,2.423915,0.,0.,0.,0.,0.,0.,0.,0.93745,1.194941,0.,0.,1.573162,1.573162,0.,0.,0.910542,0.,0.,0.,0.,0.,0.,0.,0.,0.,0.,0.,1.710304,0.,0.,0.,0.,1.583906,1.910034,0.,1.910034,0.,0.,0.,1.582113,0.,1.765884,0.,0.,0.,0.,0.,0.985718,1.481125,0.,0.,1.481125,0.985715,0.,0.,0.,0.,1.157595,3.,2.617117,0.,0.,0.,0.,0.,0.,0.,0.,1.495993,0.,0.,0.,0.,0.,0.,0.,0.,0.,0.,0.,0.,0.,0.,0.,0.,0.,0.,0.,0.,0.,0.,0.,1.893164,0.,0.,0.,0.,1.178938,3.,2.617117,0.,1.804848,1.431863,1.240128,0.,0.,2.242735,1.582971,0.,0.,0.,0.,0.,0.,0.,0.,1.73696,0.,0.,0.,0.,1.58967,0.,1.791519,0.,0.,0.,0.,1.458328,0.,0.,0.,1.639394,0.,0.,2.62229,0.,0.,0.,1.636737,2.965852,0.,0.,1.152857,0.,0.,0.,0.,0.,0.,0.,0.,0.,0.,0.,0.,0.,0.,0.,0.,0.,0.,0.,0.,0.,0.,1.952004,0.,0.,0.,0.,0.,1.339213,0.,0.,0.,0.,0.,0.,0.,0.,2.377642,0.,1.065444,0.,0.,0.,0.,0.,0.,0.,0.,0.,0.,0.,0.,0.,1.768973,0.,0.,0.,0.,0.,0.,0.,0.,1.381138,0.,2.365962,0.,0.,2.176273,2.07842,0.,0.,1.331609,0.,0.,0.,0.,0.,0.,1.707287,0.,0.,0.,1.075709,0.,0.,0.,1.38672,0.,1.084138,0.,0.,0.,0.,0.,0.,0.,0.,0.,0.,0.,2.432151,1.695944,1.2,0.,0.,0.,0.,0.,2.310032,0.,0.,1.805301,1.412687,0.,1.824542,0.,0.,0.,0.,1.768973,1.617087,0.,0.,0.,0.,0.,0.,0.,0.,0.,0.,0.,0.,1.462043,2.14957,0.,1.409395,0.,0.,2.094399,0.,0.,1.428767,0.,0.,0.,0.,0.,0.,0.,0.,0.,0.,0.,0.,2.086248,0.,0.,0.,0.,0.,0.,1.917055,1.465766,1.554407,1.393382,1.032544,0.,0.,0.,1.651054,1.075709,0.,0.,0.,0.,1.126072,0.,0.,0.,0.,0.,0.,0.,0.,0.,1.152857,0.,0.,0.,0.,0.,0.,0.,1.626074,0.,0.,0.,1.291942,0.,0.,0.,0.,0.,0.,1.393382,1.186037,0.834419,0.,0.,0.,1.075709,0.,0.,0.,0.,0.970056,1.56004,1.337316,1.180482,0.,0.,0.,0.,0.,0.,0.,0.,0.,0.,1.861468,2.164928,1.273178,0.,0.,0.,0.,0.,0.,0.,0.,0.,0.970056,1.56004,1.337316,1.180482,0.,0.,0.,0.,0.,0.,0.,0.,0.,0.,1.861468,2.164928,1.273178,0.,0.,0.,0.,0.,0.,0.,0.,0.,0.,0.,0.,0.,0.,1.910034,0.,1.910034,0.,0.,0.,0.,0.,0.,0.,0.,0.,0.,1.765884,0.,0.,0.,0.,0.,0.,0.,0.,0.,1.395145,1.708838,1.768973,0.,0.,0.,0.,1.186037,0.834419,0.,0.,0.,0.,0.,0.,0.,0.,0.,0.,0.,0.,1.043668,1.766765,0.,0.,0.,0.,0.,1.911732,0.,0.,0.,0.,0.,0.,1.136971,1.483957,0.,0.,0.,0.,0.,0.,0.,0.,0.,0.,2.030618,0.,1.768973,0.,0.,0.,0.,0.,1.850502,0.,0.,1.850502,0.,0.,1.572445,1.057454,0.,0.,0.,0.,0.,0.,0.,0.,0.,0.,0.,0.,1.65518,0.,0.,0.,1.951088,0.,1.032544,0.,0.,0.,1.725954,0.,1.377448,0.944134,0.,0.,1.651054,1.075709,0.,0.,0.,0.,1.113705,1.395625,0.,1.626074,0.,0.,0.,0.,0.,1.298994,1.092912,0.,0.,0.,2.255645,1.930419,1.413289,0.,0.,0.,0.,0.,0.,0.,0.,1.080099,0.,0.,0.,0.,1.64736,1.332883,0.,0.|,1.26435,1.26435,|0.,0.,0.,0.,0.,0.,0.,0.,0.,0.218875,0.,0.,0.,0.,0.,0.,0.,0.,0.,0.,0.,0.,0.,0.,0.,0.,0.,0.,0.,0.,0.,0.,0.,0.,0.,0.,0.,0.,0.,0.,0.,0.,0.,0.04108,0.,0.729414,0.644115,0.,0.,0.,0.,0.,0.,0.,0.,0.,0.,0.,0.,0.06722,0.,0.,0.,0.,0.,0.,0.,0.,0.,0.053476,0.,0.043252,0.,0.,0.,0.,0.,0.,0.068951,0.,0.,0.,0.,0.,0.,0.,0.,0.,0.,0.,0.,0.,0.,0.,0.,0.,0.,0.,0.,0.,0.,0.,0.,0.,0.,0.,0.,0.,0.,0.,0.,0.,0.,0.,0.250513,0.260739,0.,0.,0.,0.194746,0.,0.,0.,0.,0.,0.,0.,0.,0.,0.,0.,0.,0.,0.,0.,0.,0.,0.,0.,0.,0.,0.,0.,0.,0.,0.205336,0.,0.,0.,0.,0.,0.,0.,0.,0.,0.,0.,0.143964,0.,0.,0.,0.04785,0.,0.129762,0.,0.,0.,0.148971,0.,0.,0.,0.,0.406319,0.,0.061006,0.,0.,0.,0.,0.,0.,0.,0.,0.,0.,0.,0.,0.,0.,0.,0.,0.167143,0.,0.,0.,0.,0.332541,0.,0.26641,0.,0.,0.142592,0.,0.,0.,0.,0.,0.,0.,0.,0.,0.,0.,0.012401,0.,0.,0.,0.,0.,0.,0.,0.,0.,0.413595,0.,0.086573,0.,0.,0.,0.,0.,0.,0.112866,0.,0.,0.,0.,0.,0.,0.,0.,0.688218,0.,0.,0.,0.688218,0.,0.,0.,0.,0.,0.,0.,0.,0.103732,0.,0.,0.,0.,0.,0.,0.,0.025428,0.,0.,0.,0.,0.,0.,0.,0.,0.,0.,0.,0.217297,0.,0.,0.,0.,0.,0.,0.,0.,0.406319,0.,0.110535,0.,0.,0.,0.,0.,0.019881,0.,0.,0.,0.,0.,0.,0.,0.,0.450258,0.,0.,0.,0.,0.,0.,0.,0.,0.,0.,0.,0.,0.04108,0.,0.729414,0.644115,0.,0.,0.,0.,0.,0.,0.,0.,0.,0.,0.,0.,0.06722,0.,0.,0.,0.,0.,0.,0.,0.,0.,0.053476,0.,0.043252,0.,0.,0.,0.,0.,0.,0.068951,0.,0.,0.,0.,0.,0.,0.,0.,0.,0.,0.,0.,0.,0.,0.,0.,0.,0.,0.,0.,0.,0.,0.,0.,0.,0.,0.,0.,0.,0.,0.,0.,0.,0.,0.,0.250513,0.260739,0.,0.,0.,0.194746,0.,0.,0.,0.,0.,0.,0.,0.,0.,0.,0.,0.,0.,0.,0.,0.,0.,0.,0.,0.,0.,0.,0.,0.,0.,0.205336,0.,0.,0.,0.,0.,0.,0.,0.,0.,0.,0.,0.143964,0.,0.,0.,0.04785,0.,0.129762,0.,0.,0.,0.148971,0.,0.,0.,0.,0.406319,0.,0.061006,0.,0.,0.,0.,0.,0.,0.,0.,0.,0.,0.,0.,0.,0.,0.,0.,0.167143,0.,0.,0.,0.,0.332541,0.,0.26641,0.,0.,0.142592,0.,0.,0.,0.,0.,0.,0.,0.,0.,0.,0.,0.012401,0.,0.,0.,0.,0.,0.,0.,0.,0.,0.,0.,0.413595,0.,0.086573,0.,0.,0.,0.,0.,0.,0.112866,0.,0.,0.,0.,0.,0.,0.,0.,0.688218,0.,0.,0.,0.688218,0.,0.,0.,0.,0.,0.,0.,0.,0.103732,0.,0.,0.,0.,0.,0.,0.,0.025428,0.,0.,0.,0.,0.,0.,0.,0.,0.,0.,0.,0.217297,0.,0.,0.,0.,0.,0.,0.,0.,0.406319,0.,0.110535,0.,0.,0.,0.,0.,0.019881,0.,0.,0.,0.,0.,0.,0.,0.,0.450258,0.,0.,0.,0.,0.,0.,0.,0.,0.,0.,0.,0.206456,0.,0.,0.,0.,0.,0.,0.,0.,0.,0.,0.,0.,0.,0.,0.035914,0.,0.,0.,0.,0.,0.,0.,0.,0.,0.,0.243302,0.,0.,0.,0.,0.,0.,0.,0.,0.,0.062047,0.,0.,0.,0.,0.,0.,0.053701,0.,0.,0.,0.053689,0.,0.152607,0.332541,0.,0.,0.,0.,0.,0.,0.,0.824589,0.,0.,0.,0.,0.,0.243302,0.,0.,0.,0.,0.,0.,0.,0.,0.,0.,0.,0.,0.,0.,0.,0.,0.,0.,0.,0.,0.,0.,0.,0.,0.,0.065767,0.,0.,0.,0.,0.,0.,0.,0.,0.,0.,0.,0.07837,0.,0.,0.,0.,0.,0.,0.,0.,0.,0.,0.,0.,0.,0.,0.,0.,0.53438,0.,0.,0.,0.,0.,0.,0.,0.,0.,0.,0.,0.,0.53438,0.,0.,0.,0.,0.,0.,0.,0.,0.,0.,0.,0.,0.,0.,0.,0.,0.,0.,0.,0.,0.243302,0.,0.,0.,0.025428,0.,0.07837,0.,0.,0.,0.,0.,0.,0.,0.,0.,0.,0.027593,0.,0.,0.,0.,0.,0.,0.,0.,0.,0.,0.,0.,0.243302,0.,0.,0.,0.,0.,0.,0.,0.,0.,0.,0.149037,0.,0.,0.,0.,0.,0.,0.,0.076613,0.,0.053824,0.,0.,0.,0.,0.,0.,0.,0.,0.,0.,0.,0.,0.|0.,0.,0.,0.,0.,0.,0.,0.,0.,0.,0.,0.,0.,0.,0.,0.,0.,0.,0.,0.,0.,0.,0.,0.,0.770895,1.231117,0.,0.92848,0.228433,0.,0.,0.,0.,0.,0.,0.,0.,0.,0.,0.,0.,0.,0.,0.,0.,0.,0.,0.045941,0.,0.,0.,0.,0.,0.,0.,0.,0.,0.,0.,0.,0.,0.,0.,0.,0.,0.,0.,0.,0.,0.048805,0.,0.,0.,0.,0.,0.,0.,0.770895,1.231117,0.,0.904863,0.,0.,0.,0.232261,0.,0.029777,0.233428,0.,0.960477,0.960477,0.,0.416653,0.218256,0.,0.,0.,0.,0.,0.,0.,0.,0.428588,0.209582,0.,0.,0.,0.,0.,0.,0.,0.568382,0.738153,0.,0.,0.,0.,0.,0.,0.,0.,0.,0.,0.,0.09347,0.,0.,0.,0.,0.,1.052323,0.,0.,0.,0.,0.,0.,0.,0.088556,0.,0.,0.038125,0.071805,0.,0.,0.,0.,1.186624,0.858468,0.,0.,0.,0.,0.303291,0.,0.,0.,0.123346,0.,0.626249,0.484658,0.,0.,0.,0.245743,0.,0.,0.,0.,0.,0.,0.,0.,0.,0.,0.,0.,0.,0.,0.,0.,1.229397,1.335354,0.,0.,0.,0.,0.289136,0.,0.,0.,0.342013,0.,0.,0.,0.,0.,0.579649,0.,0.,0.,0.,0.959542,0.170283,0.,0.,0.33287,0.959542,0.,0.,0.959542,0.,0.,0.,0.,0.215522,0.741941,0.,0.328849,0.,0.,0.03311,0.,0.,0.,0.883045,1.103941,0.,0.,0.,0.,0.,0.,0.,0.,0.089439,0.,0.,0.,0.,0.,0.,0.,0.,0.280046,0.,0.,0.221508,0.254049,0.,0.,0.289066,0.,0.,0.,0.,0.,0.,0.421788,0.,0.049893,0.,0.,0.,0.,0.,1.196565,0.,0.,0.,0.536228,0.,0.,0.,0.,0.,0.082294,0.,0.,0.,0.,0.,0.,0.,0.,0.364396,0.,0.,0.,0.,0.,0.171859,1.649548,0.,0.,0.,0.,0.,0.,0.,0.464155,0.464155,0.,0.,0.,0.233736,0.,0.388791,0.233736,1.013801,0.,0.,0.,0.661578,0.,0.,0.,0.138207,0.,0.,0.,0.,0.731093,0.500133,0.,0.,0.,0.,0.,0.,0.,0.,0.,0.,0.,0.,0.,0.,0.,0.,0.,0.,0.139872,0.,0.,0.,0.431733,0.204446,0.,0.,0.557198,0.,0.,0.,0.320184,0.203706,0.557198,0.,0.,0.,0.,0.,0.,0.,0.,0.,0.81283,0.,0.,0.,0.,0.,0.,0.989784,0.,0.,0.,0.,0.356595,0.,0.,0.,0.,0.,0.,0.978532,0.,0.643464,0.,0.,0.,0.,0.,0.,0.,0.582879,0.,0.,0.,0.,0.,0.,0.,0.549924,0.,0.,0.,0.,0.,0.305616,0.,0.,0.220863,0.,0.,0.664267,0.192866,0.421497,0.132121,0.,0.,0.,0.,0.,0.504806,0.06961,0.168493,0.,1.449463,0.542474,0.339394,0.,0.,1.449463,0.,0.,0.,0.,0.079131,0.151332,0.,0.,0.,0.,0.,0.,0.03017,0.,0.,0.,0.583288,0.,0.,0.,0.,0.,0.,0.,0.,0.,0.,0.,0.,0.,0.,0.,0.535545,0.535545,0.,0.,0.023962,0.,0.,0.,0.,0.,0.,0.,0.,0.,0.,0.,0.504478,0.,0.,0.,0.,0.724839,1.343321,0.,1.343321,0.,0.,0.,1.052323,0.,1.030099,0.,0.,0.,0.,0.,0.147122,0.585818,0.,0.,0.585818,0.147122,0.,0.,0.,0.,0.77173,1.,0.872372,0.,0.,0.,0.,0.,0.,0.,0.,0.598397,0.,0.,0.,0.,0.,0.,0.,0.,0.,0.,0.,0.,0.,0.,0.,0.,0.,0.,0.,0.,0.,0.,0.,0.402801,0.,0.,0.,0.,0.673679,0.857143,0.747748,0.,0.954287,0.431733,0.204446,0.,0.,1.700535,0.49898,0.,0.,0.,0.,0.,0.,0.,0.,0.169978,0.,0.,0.,0.,0.582879,0.,0.977192,0.,0.,0.,0.,0.504806,0.,0.,0.,0.583288,0.,0.,1.069483,0.,0.,0.,0.048805,0.,0.,0.,0.,0.,0.,0.,0.770895,1.231117,0.,0.904863,0.,0.,0.,0.232261,0.,0.029777,0.233428,0.,0.960477,0.960477,0.,0.416653,0.218256,0.,0.,0.,0.,0.,0.,0.,0.,0.428588,0.209582,0.,0.,0.,0.,0.,0.,0.,0.568382,0.738153,0.,0.,0.,0.,0.,0.,0.,0.,0.,0.,0.,0.09347,0.,0.,0.,0.,0.,1.052323,0.,0.,0.,0.,0.,0.,0.,0.088556,0.,0.,0.038125,0.071805,0.,0.,0.,0.,1.186624,0.858468,0.,0.,0.,0.,0.303291,0.,0.,0.,0.123346,0.,0.626249,0.484658,0.,0.,0.,0.245743,0.,0.,0.,0.,0.,0.,0.,0.,0.,0.,0.,0.,0.,0.,0.,0.,1.229397,1.335354,0.,0.,0.,0.,0.289136,0.,0.,0.,0.342013,0.,0.,0.,0.,0.,0.579649,0.,0.,0.,0.,0.959542,0.170283,0.,0.,0.33287,0.959542,0.,0.,0.959542,0.,0.,0.,0.,0.215522,0.741941,0.,0.328849,0.,0.,0.03311,0.,0.,0.,0.883045,1.103941,0.,0.,0.,0.,0.,0.,0.,0.,0.089439,0.,0.,0.,0.,0.,0.,0.,0.,0.280046,0.,0.,0.221508,0.254049,0.,0.,0.289066,0.,0.,0.,0.,0.,0.,0.421788,0.,0.049893,0.,0.,0.,0.,0.,1.196565,0.,0.,0.,0.536228,0.,0.,0.,0.,0.,0.082294,0.,0.,0.,0.,0.,0.,0.,0.,0.364396,0.,0.,0.,0.,0.,0.171859,1.649548,0.,0.,0.,0.,0.,0.,0.,0.464155,0.464155,0.,0.,0.,0.233736,0.,0.388791,0.233736,1.013801,0.,0.,0.,0.661578,0.,0.,0.,0.138207,0.,0.,0.,0.,0.731093,0.500133,0.,0.,0.,0.,0.,0.,0.,0.,0.,0.,0.,0.,0.,0.,0.,0.,0.,0.,0.139872,0.,0.,0.,0.431733,0.204446,0.,0.,0.557198,0.,0.,0.,0.320184,0.203706,0.557198,0.,0.,0.,0.,0.,0.,0.,0.,0.,0.81283,0.,0.,0.,0.,0.,0.,0.989784,0.,0.,0.,0.,0.356595,0.,0.,0.,0.,0.,0.,0.978532,0.,0.643464,0.,0.,0.,0.,0.,0.,0.,0.582879,0.,0.,0.,0.,0.,0.,0.,0.549924,0.,0.,0.,0.,0.,0.305616,0.,0.,0.220863,0.,0.,0.664267,0.192866,0.421497,0.132121,0.,0.,0.,0.,0.,0.504806,0.06961,0.168493,0.,1.449463,0.542474,0.339394,0.,0.,1.449463,0.,0.,0.,0.,0.079131,0.151332,0.,0.,0.,0.,0.,0.,0.03017,0.,0.,0.,0.583288,0.,0.,0.,0.,0.,0.,0.,0.,0.,0.,0.,0.,0.,0.553034,0.516572,0.,0.,0.,0.,0.,0.,0.,0.046408,0.10648,0.,0.,0.535545,0.535545,0.,0.,0.023962,0.,0.,0.,0.,0.,0.,0.,0.,0.,0.,0.,0.504478,0.,0.,0.,0.,0.724839,1.343321,0.,1.343321,0.,0.,0.,1.052323,0.,1.030099,0.,0.,0.,0.,0.,0.147122,0.585818,0.,0.,0.585818,0.147122,0.,0.,0.,0.,0.77173,1.,0.872372,0.,0.,0.,0.,0.,0.,0.,0.,0.598397,0.,0.,0.,0.,0.,0.,0.,0.,0.,0.,0.,0.,0.,0.,0.,0.,0.,0.,0.,0.,0.,0.,0.,0.402801,0.,0.,0.,0.,0.673679,0.857143,0.747748,0.,0.954287,0.431733,0.204446,0.,0.,1.700535,0.49898,0.,0.,0.,0.,0.,0.,0.,0.,0.169978,0.,0.,0.,0.,0.582879,0.,0.977192,0.,0.,0.,0.,0.504806,0.,0.,0.,0.583288,0.,0.,1.069483,0.,0.,0.,0.904863,0.296585,0.,0.,0.232261,0.,0.,0.,0.,0.,0.,0.,0.,0.,0.,0.,0.,0.,0.,0.,0.,0.,0.,0.,0.,0.,0.,0.738153,0.,0.,0.,0.,0.,0.260286,0.,0.,0.,0.,0.,0.,0.,0.,0.46867,0.,0.355148,0.,0.,0.,0.,0.,0.,0.,0.,0.,0.,0.,0.,0.,0.22276,0.,0.,0.,0.,0.,0.,0.,0.,0.279331,0.,0.112665,0.,0.,0.474316,0.186525,0.,0.,0.159793,0.,0.,0.,0.,0.,0.,0.697058,0.,0.,0.,0.139444,0.,0.,0.,0.120754,0.,0.343489,0.,0.,0.,0.,0.,0.,0.,0.,0.,0.,0.,1.449463,0.542474,0.339394,0.,0.,0.,0.,0.,0.990014,0.,0.,0.884229,0.663098,0.,0.912271,0.,0.,0.,0.,0.22276,0.866297,0.,0.,0.,0.,0.,0.,0.,0.,0.,0.,0.,0.,0.770895,1.231117,0.,0.089961,0.,0.,0.0374,0.,0.,0.045941,0.,0.,0.,0.,0.,0.,0.,0.,0.,0.,0.,0.,0.293542,0.,0.,0.,0.,0.,0.,0.910866,0.30773,0.304786,0.145322,0.304685,0.,0.,0.,0.336326,0.139444,0.,0.,0.,0.,0.099866,0.,0.,0.,0.,0.,0.,0.,0.,0.,0.232261,0.,0.,0.,0.,0.,0.,0.,0.989784,0.,0.,0.,0.189991,0.,0.,0.,0.,0.,0.,0.145322,0.059302,0.068542,0.,0.,0.,0.139444,0.,0.,0.,0.,0.260259,0.515108,0.315405,0.478875,0.,0.,0.,0.,0.,0.,0.,0.,0.,0.,0.234639,0.55511,0.370261,0.,0.,0.,0.,0.,0.,0.,0.,0.,0.260259,0.515108,0.315405,0.478875,0.,0.,0.,0.,0.,0.,0.,0.,0.,0.,0.234639,0.55511,0.370261,0.,0.,0.,0.,0.,0.,0.,0.,0.,0.,0.,0.,0.,0.,1.343321,0.,1.343321,0.,0.,0.,0.,0.,0.,0.,0.,0.,0.,1.030099,0.,0.,0.,0.,0.,0.,0.,0.,0.,0.570741,1.165117,0.22276,0.,0.,0.,0.,0.059302,0.068542,0.,0.,0.,0.,0.,0.,0.,0.,0.,0.,0.,0.,0.071362,0.356595,0.,0.,0.,0.,0.,1.124548,0.,0.,0.,0.,0.,0.,0.06961,0.191478,0.,0.,0.,0.,0.,0.,0.,0.,0.,0.,1.308317,0.,0.22276,0.,0.,0.,0.,0.,0.678517,0.,0.,0.678517,0.,0.,0.218395,0.205616,0.,0.,0.,0.,0.,0.,0.,0.,0.,0.,0.,0.,0.35906,0.,0.,0.,1.013801,0.,0.304685,0.,0.,0.,0.335602,0.,0.204066,0.139872,0.,0.,0.336326,0.139444,0.,0.,0.,0.,0.371235,0.581511,0.,0.989784,0.,0.,0.,0.,0.,0.259799,0.316945,0.,0.,0.,0.050405,0.043138,0.33161,0.,0.,0.,0.,0.,0.,0.,0.,0.091534,0.,0.,0.,0.,0.079131,0.151332,0.,0.|,0.16772,0.16772,
P|0.,1.170237,0.,0.,0.,0.,0.,1.208902,0.,0.,1.137795,0.,0.,1.170237,0.,0.,0.,0.,0.,0.,0.,1.31667,0.,0.,0.,0.,1.860842,0.,0.,0.,0.,0.,0.,0.,0.,1.668123,1.578465,1.529144,1.509931,0.,0.,0.,0.,0.,0.,0.,0.,0.,0.,0.,0.,0.,0.,0.,0.,1.208902,0.,0.,0.,0.,1.305672,0.,0.,0.,0.,0.,0.,0.,0.,0.,0.,0.,0.,0.,1.137795,1.498958,0.,0.,0.,0.,0.,0.794022,1.883757,0.,0.,1.009449,0.,0.,0.,0.,1.017001,0.,0.,0.,0.,0.,0.,0.,0.,0.,0.,0.,0.829482,0.,0.,0.,0.,0.,0.,0.,1.517897,0.,0.,0.,1.040477,0.,0.,0.,0.,0.,0.,0.,0.,0.,0.,0.,1.423778,0.,1.354522,0.,0.,1.170237,0.,1.59025,0.,1.556145,0.,0.,0.,0.,0.,0.,0.,0.,0.,0.,0.,0.,0.,0.,0.,0.,0.,0.,0.,0.,0.,0.,0.,0.,0.,0.,1.766424,0.,0.,1.067644,1.784365,0.,0.,0.,0.,0.,0.,0.,0.,0.,0.,0.,0.,0.,0.,0.,0.,0.,0.,0.,0.,0.,0.,0.,0.,0.,0.,0.,0.,0.,0.,0.,0.,0.,0.,0.,0.,0.,0.,0.,0.,0.,0.,0.,0.,0.,0.,1.31667,0.,0.,0.,0.,1.860842,0.,0.,0.,0.,0.,0.,0.,0.,1.668123,1.578465,1.529144,1.509931,0.,0.,0.,0.,0.,0.,0.,0.,0.,0.,0.,0.,0.,0.,0.,0.,1.208902,0.,0.,0.,0.,1.305672,0.,0.,0.,0.,0.,0.,0.,0.,0.,0.,0.,0.,0.,1.137795,1.498958,0.,0.,0.,0.,0.,0.794022,1.883757,0.,0.,1.009449,0.,0.,0.,0.,1.017001,0.,0.,0.,0.,0.,0.,0.,0.,0.,0.,0.,0.829482,0.,0.,0.,0.,0.,0.,0.,1.517897,0.,0.,0.,1.040477,0.,0.,0.,0.,0.,0.,0.,0.,0.,0.,0.,1.423778,0.,1.354522,0.,0.,1.170237,0.,1.59025,0.,1.556145,0.,0.,0.,0.,0.,0.,0.,0.,0.,0.,0.,0.,0.,0.,0.,0.,0.,0.,0.,0.,0.,0.,0.,0.,0.,0.,1.766424,0.,0.,1.067644,1.784365,0.,0.,0.,0.,0.,0.,0.,0.,0.,0.,0.,0.,0.,0.,0.,0.,0.,0.,0.,0.,0.,0.,0.,0.,0.,0.,0.,0.,0.,0.,0.,0.,0.,0.,0.,0.,0.,0.,0.,0.,0.,0.,0.,0.,0.,1.31667,0.,0.,0.,0.,1.766424,0.,0.,1.325465,0.,0.,0.,0.,0.,0.,1.412547,0.,0.,0.,0.,0.,0.,0.,0.,0.,0.,0.,0.,1.440502,0.,0.,0.,0.,0.,1.010778,0.,1.423778,0.,0.,0.,0.,0.,0.,0.,2.417955,0.,0.,0.,0.,0.,0.,0.,0.,0.,0.,0.,1.15541,0.,0.,0.,0.,0.,1.556145,0.,0.,0.,1.358213,1.362714,1.021771,1.31667,0.,0.,0.,0.,0.,0.,0.,0.,0.,0.,0.,0.,0.,0.,0.,0.,0.,0.,0.,0.,0.85839,0.,0.,0.,0.,0.,0.,0.,0.,0.,0.,0.,0.,0.,0.,0.,0.,0.,0.,0.,0.,0.,0.,0.,0.,0.,0.,0.,0.,0.,0.,0.,0.,0.,0.,0.,0.,0.,0.,0.,1.170237,0.,1.39508,0.,0.|1.950931,0.,0.,0.,2.455578,0.,0.,0.,1.26349,0.,0.,1.267381,2.20533,0.,0.,1.950931,0.,0.,0.,0.,0.,0.,0.,0.,1.618364,0.,1.618364,0.,0.,0.,1.353149,0.,2.027841,0.,0.,0.,0.,2.455578,0.,1.313996,1.362716,0.,0.,0.,0.,0.,0.,1.392922,1.456511,1.633374,0.,0.,0.,0.,0.,0.,0.,0.,0.,0.,0.,0.,0.,0.983283,0.,0.,0.,0.,0.,0.,0.,0.,1.317778,0.,0.,0.,0.,0.,0.,0.,0.,0.,0.,1.46783,0.,1.267381,1.26349,0.,1.26349,0.,0.,0.,1.273892,0.912649,0.,0.,0.,1.299407,0.,0.,0.,0.,0.955554,0.,0.,0.,0.,1.107996,1.600535,0.,0.,1.600535,0.,0.,1.301524,0.,0.,0.,0.,0.,0.,0.,0.,0.915438,0.,0.,0.,0.,0.,0.,2.422859,0.,1.47449,0.,0.,0.,0.,1.973037,0.,0.,0.,0.,0.,1.651611,0.,0.,1.950931,0.,0.,1.714566,0.,2.005219,0.,0.,0.,0.,0.,0.,0.,0.,0.,0.,0.,0.,0.,0.,0.,0.,0.,0.,0.,0.,0.,0.,0.,0.,0.,0.,0.,0.,0.,0.,0.,0.,0.,0.,1.003616,0.,0.,1.247898,0.,0.,0.,0.,0.,1.313996,0.808608,0.,0.,3.,0.,0.,0.,0.,0.,0.,2.068864,0.,0.,1.489376,0.,1.485514,0.,0.,3.,0.,0.,0.,0.915438,0.,0.,0.,0.,0.,1.973037,0.,0.,0.,0.,0.,0.,0.,1.618364,0.,1.618364,0.,0.,0.,1.353149,0.,2.027841,0.,0.,0.,0.,2.455578,0.,1.313996,1.362716,0.,0.,0.,0.,0.,0.,1.392922,1.456511,1.633374,0.,0.,0.,0.,0.,0.,0.,0.,0.,0.,0.,0.,0.,0.983283,0.,0.,0.,0.,0.,0.,0.,0.,1.317778,0.,0.,0.,0.,0.,0.,0.,0.,0.,0.,1.46783,0.,1.267381,1.26349,0.,1.26349,0.,0.,0.,1.273892,0.912649,0.,0.,0.,1.299407,0.,0.,0.,0.,0.955554,0.,0.,0.,0.,1.107996,1.600535,0.,0.,1.600535,0.,0.,1.301524,0.,0.,0.,0.,0.,0.,0.,0.,0.915438,0.,0.,0.,0.,0.,0.,2.422859,0.,1.47449,0.,0.,0.,0.,1.973037,0.,0.,0.,0.,0.,1.651611,0.,0.,1.950931,0.,0.,1.714566,0.,2.005219,0.,0.,0.,0.,0.,0.,0.,0.,0.,0.,0.,0.,0.,0.,0.,0.,0.,0.,0.,0.,0.,0.,0.,0.,0.,0.,0.,0.,0.,0.,0.,0.,0.,0.,1.003616,0.,0.,1.247898,0.,0.,0.,0.,0.,1.313996,0.808608,0.,0.,3.,0.,0.,0.,0.,0.,0.,2.068864,0.,0.,1.489376,0.,1.485514,0.,0.,3.,0.,0.,0.,0.915438,0.,0.,0.,0.,0.,1.973037,0.,0.,0.,0.,0.,1.424473,0.,2.027841,0.,1.750126,0.,1.003616,0.,0.,1.693844,0.,0.,0.,0.,1.244586,0.,0.,0.,1.244586,0.,0.,0.,1.289182,0.,0.,0.,0.,0.,1.806856,0.,0.,0.,0.994434,0.,0.,0.,0.,0.,0.,0.,0.,0.,0.,0.,0.,0.,0.,1.984574,0.,1.12202,0.,0.808608,0.,0.,1.442593,0.,0.,1.276173,0.,1.032401,0.,0.,0.,0.,0.,1.812552,0.,0.,0.,1.505128,1.505128,0.,1.518868,0.,0.,2.005219,0.,0.,0.,0.,0.,1.131514,1.24745,1.604134,0.,0.,2.027841,1.244421,0.,0.,0.,0.,0.,1.518868,0.,0.,0.,0.,0.,0.,0.,0.,0.,0.,0.,0.,0.,0.,1.242823,0.,0.,0.,0.,0.,0.,0.,0.,1.271379,0.,0.,0.,0.,0.,1.812552,0.,0.,1.505128,1.579224,0.,0.,1.26349,0.,0.,0.,1.080579,0.,0.,0.,0.,0.,0.,0.,1.950931,0.,0.,0.|,|0.,0.247932,0.,0.,0.,0.,0.,0.123638,0.,0.,0.247899,0.,0.,0.247932,0.,0.,0.,0.,0.,0.,0.,0.289378,0.,0.,0.,0.,0.666328,0.,0.,0.,0.,0.,0.,0.,0.,0.617823,0.487181,0.56635,0.316899,0.,0.,0.,0.,0.,0.,0.,0.,0.,0.,0.,0.,0.,0.,0.,0.,0.123638,0.,0.,0.,0.,0.47479,0.,0.,0.,0.,0.,0.,0.,0.,0.,0.,0.,0.,0.,0.247899,0.281821,0.,0.,0.,0.,0.,0.023354,0.221619,0.,0.,0.01463,0.,0.,0.,0.,0.012997,0.,0.,0.,0.,0.,0.,0.,0.,0.,0.,0.,0.007229,0.,0.,0.,0.,0.,0.,0.,0.21077,0.,0.,0.,0.48022,0.,0.,0.,0.,0.,0.,0.,0.,0.,0.,0.,0.417224,0.,0.362574,0.,0.,0.247932,0.,0.442855,0.,0.086797,0.,0.,0.,0.,0.,0.,0.,0.,0.,0.,0.,0.,0.,0.,0.,0.,0.,0.,0.,0.,0.,0.,0.,0.,0.,0.,0.289414,0.,0.,0.168575,0.093914,0.,0.,0.,0.,0.,0.,0.,0.,0.,0.,0.,0.,0.,0.,0.,0.,0.,0.,0.,0.,0.,0.,0.,0.,0.,0.,0.,0.,0.,0.,0.,0.,0.,0.,0.,0.,0.,0.,0.,0.,0.,0.,0.,0.,0.,0.,0.289378,0.,0.,0.,0.,0.666328,0.,0.,0.,0.,0.,0.,0.,0.,0.617823,0.487181,0.56635,0.316899,0.,0.,0.,0.,0.,0.,0.,0.,0.,0.,0.,0.,0.,0.,0.,0.,0.123638,0.,0.,0.,0.,0.47479,0.,0.,0.,0.,0.,0.,0.,0.,0.,0.,0.,0.,0.,0.247899,0.281821,0.,0.,0.,0.,0.,0.023354,0.221619,0.,0.,0.01463,0.,0.,0.,0.,0.012997,0.,0.,0.,0.,0.,0.,0.,0.,0.,0.,0.,0.007229,0.,0.,0.,0.,0.,0.,0.,0.21077,0.,0.,0.,0.48022,0.,0.,0.,0.,0.,0.,0.,0.,0.,0.,0.,0.417224,0.,0.362574,0.,0.,0.247932,0.,0.442855,0.,0.086797,0.,0.,0.,0.,0.,0.,0.,0.,0.,0.,0.,0.,0.,0.,0.,0.,0.,0.,0.,0.,0.,0.,0.,0.,0.,0.,0.289414,0.,0.,0.168575,0.093914,0.,0.,0.,0.,0.,0.,0.,0.,0.,0.,0.,0.,0.,0.,0.,0.,0.,0.,0.,0.,0.,0.,0.,0.,0.,0.,0.,0.,0.,0.,0.,0.,0.,0.,0.,0.,0.,0.,0.,0.,0.,0.,0.,0.,0.,0.289378,0.,0.,0.,0.,0.289414,0.,0.,0.267,0.,0.,0.,0.,0.,0.,0.081887,0.,0.,0.,0.,0.,0.,0.,0.,0.,0.,0.,0.,0.307523,0.,0.,0.,0.,0.,0.320246,0.,0.417224,0.,0.,0.,0.,0.,0.,0.,0.831172,0.,0.,0.,0.,0.,0.,0.,0.,0.,0.,0.,0.012767,0.,0.,0.,0.,0.,0.086797,0.,0.,0.,0.304905,0.500589,0.312787,0.289378,0.,0.,0.,0.,0.,0.,0.,0.,0.,0.,0.,0.,0.,0.,0.,0.,0.,0.,0.,0.,0.143065,0.,0.,0.,0.,0.,0.,0.,0.,0.,0.,0.,0.,0.,0.,0.,0.,0.,0.,0.,0.,0.,0.,0.,0.,0.,0.,0.,0.,0.,0.,0.,0.,0.,0.,0.,0.,0.,0.,0.,0.247932,0.,0.078511,0.,0.|0.826666,0.,0.,0.,1.01112,0.,0.,0.,0.292634,0.,0.,0.354017,1.72591,0.,0.,0.826666,0.,0.,0.,0.,0.,0.,0.,0.,0.129469,0.,0.129469,0.,0.,0.,0.564729,0.,0.519959,0.,0.,0.,0.,1.01112,0.,0.391788,0.380846,0.,0.,0.,0.,0.,0.,0.464307,0.539449,0.725944,0.,0.,0.,0.,0.,0.,0.,0.,0.,0.,0.,0.,0.,0.018623,0.,0.,0.,0.,0.,0.,0.,0.,0.479192,0.,0.,0.,0.,0.,0.,0.,0.,0.,0.,0.321088,0.,0.354017,0.292634,0.,0.292634,0.,0.,0.,0.140503,0.040264,0.,0.,0.,0.065912,0.,0.,0.,0.,0.030529,0.,0.,0.,0.,0.526298,0.219681,0.,0.,0.219681,0.,0.,0.138943,0.,0.,0.,0.,0.,0.,0.,0.,0.043687,0.,0.,0.,0.,0.,0.,1.304617,0.,0.442347,0.,0.,0.,0.,0.638888,0.,0.,0.,0.,0.,0.467122,0.,0.,0.826666,0.,0.,0.824728,0.,0.111845,0.,0.,0.,0.,0.,0.,0.,0.,0.,0.,0.,0.,0.,0.,0.,0.,0.,0.,0.,0.,0.,0.,0.,0.,0.,0.,0.,0.,0.,0.,0.,0.,0.,0.,0.090722,0.,0.,0.328394,0.,0.,0.,0.,0.,0.391788,0.177894,0.,0.,1.,0.,0.,0.,0.,0.,0.,0.905128,0.,0.,0.101165,0.,0.11772,0.,0.,0.857143,0.,0.,0.,0.043687,0.,0.,0.,0.,0.,0.638888,0.,0.,0.,0.,0.,0.,0.,0.129469,0.,0.129469,0.,0.,0.,0.564729,0.,0.519959,0.,0.,0.,0.,1.01112,0.,0.391788,0.380846,0.,0.,0.,0.,0.,0.,0.464307,0.539449,0.725944,0.,0.,0.,0.,0.,0.,0.,0.,0.,0.,0.,0.,0.,0.018623,0.,0.,0.,0.,0.,0.,0.,0.,0.479192,0.,0.,0.,0.,0.,0.,0.,0.,0.,0.,0.321088,0.,0.354017,0.292634,0.,0.292634,0.,0.,0.,0.140503,0.040264,0.,0.,0.,0.065912,0.,0.,0.,0.,0.030529,0.,0.,0.,0.,0.526298,0.219681,0.,0.,0.219681,0.,0.,0.138943,0.,0.,0.,0.,0.,0.,0.,0.,0.043687,0.,0.,0.,0.,0.,0.,1.304617,0.,0.442347,0.,0.,0.,0.,0.638888,0.,0.,0.,0.,0.,0.467122,0.,0.,0.826666,0.,0.,0.824728,0.,0.111845,0.,0.,0.,0.,0.,0.,0.,0.,0.,0.,0.,0.,0.,0.,0.,0.,0.,0.,0.,0.,0.,0.,0.,0.,0.,0.,0.,0.,0.,0.,0.,0.,0.,0.,0.090722,0.,0.,0.328394,0.,0.,0.,0.,0.,0.391788,0.177894,0.,0.,1.,0.,0.,0.,0.,0.,0.,0.905128,0.,0.,0.101165,0.,0.11772,0.,0.,0.857143,0.,0.,0.,0.043687,0.,0.,0.,0.,0.,0.638888,0.,0.,0.,0.,0.,0.142447,0.,0.519959,0.,0.76568,0.,0.090722,0.,0.,0.414321,0.,0.,0.,0.,0.067641,0.,0.,0.,0.067641,0.,0.,0.,0.267882,0.,0.,0.,0.,0.,0.453406,0.,0.,0.,0.374144,0.,0.,0.,0.,0.,0.,0.,0.,0.,0.,0.,0.,0.,0.,0.744215,0.,0.549561,0.,0.177894,0.,0.,0.227007,0.,0.,0.205189,0.,0.477485,0.,0.,0.,0.,0.,0.517872,0.,0.,0.,0.507253,0.507253,0.,0.391365,0.,0.,0.111845,0.,0.,0.,0.,0.,0.161645,0.534621,0.556536,0.,0.,0.519959,0.220583,0.,0.,0.,0.,0.,0.391365,0.,0.,0.,0.,0.,0.,0.,0.,0.,0.,0.,0.,0.,0.,0.278156,0.,0.,0.,0.,0.,0.,0.,0.,0.443504,0.,0.,0.,0.,0.,0.517872,0.,0.,0.507253,0.561737,0.,0.,0.292634,0.,0.,0.,0.208533,0.,0.,0.,0.,0.,0.,0.,0.826666,0.,0.,0.|,
S|0.,0.,0.,0.,0.,0.,0.,0.,0.,0.,0.,0.,1.731957,0.,0.,0.,0.,0.,0.,0.,0.,0.,0.,1.455399,0.,0.838054,0.,2.260469,0.,0.,0.,0.,0.,0.,0.,0.,0.,0.,0.,0.,0.,0.,1.53121,0.,0.,0.,0.,0.,0.,0.,0.,0.,0.,0.,0.,0.,1.233841,0.,0.,0.,1.903591,0.,0.,0.,0.,0.,0.,0.,0.,0.,0.,0.,0.,0.,0.,0.,0.,0.,1.016014,0.,1.212349,0.,0.,0.,1.799695,0.,0.,0.,0.,0.,0.,0.,0.,0.,0.,0.,0.,0.,0.,0.,0.,0.,0.,0.,0.,0.,0.,0.,0.,0.,0.,0.,0.,0.,0.,0.,0.,0.,0.,0.,0.,0.,0.,0.,0.,0.,1.583803,0.,0.,0.,0.,0.,0.,0.,0.,0.,0.,0.,0.,1.732906,0.,0.,0.,0.,0.,1.732906,0.,0.,0.,0.,0.,0.,0.,0.880114,0.,0.,0.,0.,0.,0.,0.,0.,0.,0.,0.,0.,0.,0.,0.826537,0.,0.,0.,0.,0.,0.,0.,0.,0.,0.,0.,0.,0.,0.,0.,1.08918,0.,0.,0.,0.989476,0.,0.,0.,0.,1.416667,1.500606,0.,0.,0.,0.,0.814895,0.,0.,0.,0.,0.,0.992637,0.,0.,0.,0.,0.,0.,0.,0.,0.,0.,0.,0.,0.,0.,0.,0.,0.,0.816277,1.455399,0.,0.,0.,0.,0.,0.,0.,0.,0.,0.,0.990928,0.,0.,0.,0.,0.,0.,1.794739,0.,0.,0.,0.,2.255874,0.,0.,2.794025,0.,0.,0.,0.,0.,0.,0.,0.,1.230693,0.,0.,0.,0.,0.,0.,0.,0.,0.,0.,0.,0.,0.,0.,0.,0.,0.,0.,0.,0.,0.,0.,0.,0.,0.,0.,0.,2.199073,0.,2.260469,0.,0.,0.,0.,0.,0.,0.,0.,0.,0.,0.,0.,0.,0.,0.,0.,0.,0.,0.,0.,0.,0.,0.935679,0.,0.,0.,0.,0.,0.,0.,0.,0.,0.,1.166872,0.,1.712416,0.,0.,0.,0.,0.,0.,0.,0.,0.,0.,0.,0.,0.,0.,0.,1.500375,0.,0.,0.,0.,0.,0.,1.462702,0.,0.,0.,0.,0.,0.,0.,0.,0.,0.,0.,0.,0.,0.,0.,0.,0.,0.,0.,0.,0.,0.,1.160259,0.,0.,0.,0.,0.,0.,0.,0.,1.856143,0.,0.,0.,0.,0.,0.,0.,0.,0.,1.732906,0.,0.,0.,0.,0.,0.,0.,0.,0.,0.,0.,0.,0.,0.,0.,0.,0.,0.,0.,0.,0.,0.,0.,0.,0.,0.,0.,0.,0.,0.,0.,0.,0.,0.,0.990928,0.,0.,0.,0.,0.,0.,1.238739,0.,0.,0.,0.,0.,0.,0.,0.,0.,0.,0.,0.,0.,0.,0.,0.,0.,0.,0.,0.,0.,1.53121,0.,0.,0.,0.,0.,0.,0.,0.,0.,0.,0.,0.,0.,1.233841,0.,0.,0.,1.903591,0.,0.,0.,0.,0.,0.,0.,0.,0.,0.,0.,0.,0.,0.,0.,0.,0.,1.016014,0.,1.212349,0.,0.,0.,1.799695,0.,0.,0.,0.,0.,0.,0.,0.,0.,0.,0.,0.,0.,0.,0.,0.,0.,0.,0.,0.,0.,0.,0.,0.,0.,0.,0.,0.,0.,0.,0.,0.,0.,0.,0.,0.,0.,0.,0.,0.,0.,1.583803,0.,0.,0.,0.,0.,0.,0.,0.,0.,0.,0.,0.,1.732906,0.,0.,0.,0.,0.,1.732906,0.,0.,0.,0.,0.,0.,0.,0.880114,0.,0.,0.,0.,0.,0.,0.,0.,0.,0.,0.,0.,0.,0.,0.826537,0.,0.,0.,0.,0.,0.,0.,0.,0.,0.,0.,0.,0.,0.,0.,1.08918,0.,0.,0.,0.989476,0.,0.,0.,0.,1.416667,1.500606,0.,0.,0.,0.,0.814895,0.,0.,0.,0.,0.,0.992637,0.,0.,0.,0.,0.,0.,0.,0.,0.,0.,0.,0.,0.,0.,0.,0.,0.,0.816277,1.455399,0.,0.,0.,0.,0.,0.,0.,0.,0.,0.,0.990928,0.,0.,0.,0.,0.,0.,1.794739,0.,0.,0.,0.,2.255874,0.,0.,2.794025,0.,0.,0.,0.,0.,0.,0.,0.,1.230693,0.,0.,0.,0.,0.,0.,0.,0.,0.,0.,0.,0.,0.,0.,0.,0.,0.,0.,0.,0.,0.,0.,0.,0.,0.,0.,0.,2.199073,0.,2.260469,0.,0.,0.,0.,0.,0.,0.,0.,0.,0.,0.,0.,0.,0.,0.,0.,0.,0.,0.,0.,0.,0.,0.935679,0.,0.,0.,0.,0.,0.,0.,0.,0.,0.,1.166872,0.,1.712416,0.,0.,0.,0.,0.,0.,0.,0.,0.,0.,0.,0.,0.,0.,0.,1.500375,0.,0.,0.,0.,0.,0.,1.462702,0.,0.,0.,0.,0.,0.,0.,0.,0.,0.,0.,0.,0.,0.,0.,0.,0.,0.,0.,0.,0.,0.,1.160259,0.,0.,0.,0.,0.,0.,0.,0.,1.856143,0.,0.,0.,0.,0.,0.,0.,0.,0.,1.732906,0.,0.,0.,0.,0.,0.,0.,0.,0.,0.,0.,0.,0.,0.,0.,0.,0.,0.,0.,0.,0.,0.,0.,0.,0.,0.,0.,0.,0.,0.,0.,0.,0.,0.,0.990928,0.,0.,0.,0.,0.,0.,1.238739,0.,0.,0.,0.,0.,0.,0.,0.,0.,0.,0.,0.,0.,0.,0.,0.,1.233841,0.,0.,0.,0.,0.,0.,0.,1.10701,0.,0.,0.,0.,0.,0.,0.,0.,0.,0.,1.536768,0.,1.658753,0.,0.,0.,0.,0.,0.,0.,0.,0.,0.,0.,0.,0.,0.,0.,0.,0.,0.,0.,0.,1.322206,0.,0.,0.,0.,0.,0.,0.,0.989476,0.,0.,0.,0.,1.314324,0.,0.,0.,0.,0.,0.,0.,0.,0.,0.,0.,0.,0.,0.,0.,0.,0.,1.320092,0.,1.856143,0.,0.,0.,0.,0.,0.,0.,0.,0.,0.,0.,0.,1.638004,0.,0.,0.,0.,0.,0.,0.,0.,0.,0.,0.,0.,0.,0.,0.,0.,0.,0.,0.,0.,0.,0.,0.,0.,0.,1.394052,0.,0.,1.394052,0.,0.,1.500381,0.,0.,0.,0.,0.,0.,0.,0.,1.238739,0.,0.,2.260469,0.,0.,0.,0.,0.,0.,1.233841,0.,0.,0.,0.,1.138781,0.,0.,0.,0.,0.,0.,0.,0.,0.,0.990928,0.,0.,1.315871,0.,0.,0.,1.250833,0.,0.,1.315871,0.,0.,0.,1.250833,0.,0.,0.,0.,0.,0.,0.,0.,0.,0.,0.,0.,0.,0.,0.,0.,0.,0.,0.,0.,0.,0.,0.,0.,0.,0.,0.,0.,0.,0.,0.,0.,0.,0.,0.,0.,0.,0.,1.394052,0.,0.,0.,0.,0.,0.876303,0.,0.,0.,1.258334,0.,0.,0.,0.,0.,0.,0.,0.,0.,0.,0.,0.,0.,0.,0.,0.,0.,0.,0.,0.,0.,0.,0.,0.,0.|,1.667183,0.,0.,0.,0.,1.667183,0.,0.,0.,0.,0.,0.,0.,0.|0.,0.,0.,0.,0.,0.,0.,1.371045,0.,0.,0.,0.,0.,0.,1.49782,0.,0.,1.292798,0.,0.,0.,0.,0.,0.,1.096374,0.,1.30269,0.,0.,0.,0.,0.,0.,0.,0.,0.,0.,0.,0.,0.,0.,0.,0.,0.,0.,0.,0.,0.,0.,0.,0.,0.,0.,0.,0.,0.,0.,0.,0.,0.,0.,0.,0.,0.,0.,0.,0.,0.,1.740591,0.,1.342115,1.543574,0.,0.,1.70608,0.,0.,0.,0.,1.370873,0.,0.,0.,0.,1.206392,0.,0.,0.,0.,1.109737,0.,1.374197,0.,1.513426,1.341137,0.,0.,0.,0.,0.,0.,0.,0.,0.,0.,0.,0.,0.,0.,1.182086,0.,1.231411,0.,0.,0.,0.,0.,0.,0.,0.,0.,0.,0.,0.,0.,0.,0.,0.,0.,0.979041,1.17488,0.,0.,0.,0.,0.,0.,0.,0.,0.,0.,0.,0.,0.,0.,0.,0.,0.,0.,0.,1.894425,0.,0.,0.,0.,0.,0.,0.,0.,0.,0.,0.,1.550701,0.,0.,0.,0.,0.,1.403499,0.,1.382536,0.,1.260718,1.872013,0.,0.,0.,0.,1.292798,0.,0.,0.,0.,1.306499,1.911113,0.,1.500985,0.850318,0.,0.,0.,0.,0.,0.,1.295344,0.,0.,0.,0.,0.,0.,0.,0.,0.,1.678114,0.,0.,0.,0.,0.,0.,0.,0.,0.,0.,0.,0.,0.,1.096374,0.,0.,0.,0.,0.,0.,0.,0.,0.,0.,1.827623,0.,0.,1.222511,2.302365,0.,0.,0.,0.,0.,0.,2.032699,0.975928,0.,0.,1.390815,0.,0.,1.959388,0.,0.,2.428604,0.,0.,0.,1.754788,0.,0.,0.,0.,1.606939,0.,0.,1.34734,1.061301,0.,0.,0.,0.944315,0.,0.,0.,0.,0.,0.,0.,0.,0.,0.,0.,0.,0.,0.,0.,0.,0.,0.,0.,0.,0.,0.,0.,0.,0.,0.,0.,0.,0.,0.,0.,0.,0.,0.,0.,0.,0.,1.172077,0.,0.,0.,0.,2.181366,0.,0.,0.,0.,0.,0.,0.,0.,0.,0.,0.,0.,0.,0.,0.,0.,1.193464,0.,0.,0.,0.,0.,0.,0.,0.,0.,0.,0.,0.,0.,0.,0.,1.803945,1.709497,0.,0.,0.,0.,0.,1.855216,1.749012,0.,0.,0.,0.,0.,0.,0.,0.,0.,0.,0.,0.,0.,0.,0.,0.,0.,0.,0.,0.,0.,0.,0.,0.,1.855991,0.,0.,1.370873,0.,1.792474,0.,0.,0.,0.,1.995672,0.,0.,0.,0.,1.474015,0.,0.,0.,0.,0.,1.491398,0.,0.,0.,0.,0.,0.,0.,0.,0.,0.,0.,0.,0.,0.,0.,0.,0.,0.,0.,1.827623,0.,0.,0.,0.,0.,0.,1.657596,0.,0.,0.,0.,0.,0.,0.,0.,0.,0.,0.,0.,0.,0.,0.,0.,0.,0.,0.,0.,0.,0.,0.,0.,0.,0.,0.,0.,0.,0.,0.,0.,0.,0.,0.,0.,0.,0.,0.,0.,0.,0.,0.,0.,0.,0.,1.740591,0.,1.342115,1.543574,0.,0.,1.70608,0.,0.,0.,0.,1.370873,0.,0.,0.,0.,1.206392,0.,0.,0.,0.,1.109737,0.,1.374197,0.,1.513426,1.341137,0.,0.,0.,0.,0.,0.,0.,0.,0.,0.,0.,0.,0.,0.,1.182086,0.,1.231411,0.,0.,0.,0.,0.,0.,0.,0.,0.,0.,0.,0.,0.,0.,0.,0.,0.,0.979041,1.17488,0.,0.,0.,0.,0.,0.,0.,0.,0.,0.,0.,0.,0.,0.,0.,0.,0.,0.,0.,1.894425,0.,0.,0.,0.,0.,0.,0.,0.,0.,0.,0.,1.550701,0.,0.,0.,0.,0.,1.403499,0.,1.382536,0.,1.260718,1.872013,0.,0.,0.,0.,1.292798,0.,0.,0.,0.,1.306499,1.911113,0.,1.500985,0.850318,0.,0.,0.,0.,0.,0.,1.295344,0.,0.,0.,0.,0.,0.,0.,0.,0.,1.678114,0.,0.,0.,0.,0.,0.,0.,0.,0.,0.,0.,0.,0.,1.096374,0.,0.,0.,0.,0.,0.,0.,0.,0.,0.,1.827623,0.,0.,1.222511,2.302365,0.,0.,0.,0.,0.,0.,2.032699,0.975928,0.,0.,1.390815,0.,0.,1.959388,0.,0.,2.428604,0.,0.,0.,1.754788,0.,0.,0.,0.,1.606939,0.,0.,1.34734,1.061301,0.,0.,0.,0.944315,0.,0.,0.,0.,0.,0.,0.,0.,0.,0.,0.,0.,0.,0.,0.,0.,0.,0.,0.,0.,0.,0.,0.,0.,0.,0.,0.,0.,0.,0.,0.,0.,0.,0.,0.,0.,0.,1.172077,0.,0.,0.,0.,2.181366,0.,0.,0.,0.,0.,0.,0.,0.,0.,0.,0.,0.,0.,0.,0.,0.,1.193464,0.,0.,0.,0.,0.,0.,0.,0.,0.,0.,0.,0.,0.,0.,0.,1.803945,1.709497,0.,0.,0.,0.,0.,1.855216,1.749012,0.,0.,0.,0.,0.,0.,0.,0.,0.,0.,0.,0.,0.,0.,0.,0.,0.,0.,0.,0.,0.,0.,0.,0.,1.855991,0.,0.,1.370873,0.,1.792474,0.,0.,0.,0.,1.995672,0.,0.,0.,0.,1.474015,0.,0.,0.,0.,0.,1.491398,0.,0.,0.,0.,0.,0.,0.,0.,0.,0.,0.,0.,0.,0.,0.,0.,0.,0.,0.,1.827623,0.,0.,0.,0.,0.,0.,1.657596,0.,0.,0.,0.,0.,0.,0.,0.,0.,0.,0.,0.,0.,0.,0.,0.,0.,0.,0.,0.,0.,0.,1.740591,0.,0.,0.,0.,0.,0.,0.,0.,1.40457,0.,1.532025,0.,0.,1.857578,0.,0.,0.,0.,0.,0.,0.,0.,0.,0.,0.,0.,0.,0.,0.,0.,0.,0.,0.,0.,0.,0.,0.,0.,0.,0.,0.,0.,0.,0.,0.,1.403499,0.,0.,0.,0.,0.,0.,0.,0.,0.,0.,0.,1.992082,0.,0.,0.,1.601316,0.,0.,1.792474,0.,0.,0.,0.,0.,0.,0.,0.,0.,0.,0.,0.,0.,0.,0.,0.,0.,0.,0.,0.,0.,0.,0.,0.,0.,0.,0.,0.,0.,0.,0.,1.231411,1.216904,0.,0.,0.,1.359805,0.,1.867333,1.49596,2.398469,0.,0.,0.81653,0.,0.,0.,1.657596,0.,0.,0.,0.,0.,0.,0.,1.200285,0.,0.,0.,1.006684,0.,0.,1.061301,1.106957,0.,0.,0.,0.,0.,0.,0.,0.,0.,1.827623,0.,0.,0.,1.578094,0.,0.,0.,1.649748,1.007179,1.62936,0.,0.,0.,1.578094,0.,0.,0.,1.649748,1.007179,1.62936,0.,0.,1.460747,0.,0.,0.,0.,0.,0.,0.,0.,0.,0.,0.,0.,0.,0.,0.,0.,0.,1.657596,0.,1.228706,0.,0.,0.,1.580849,1.387781,0.,0.,0.,0.,0.,0.,0.,0.,1.216904,0.,0.,0.,0.984703,0.,0.,1.544187,0.,0.,0.,0.,0.,0.,0.,0.,0.,0.,0.,1.061301,0.,0.,0.,0.,0.,0.,0.,0.,0.,0.,0.,0.,0.,0.,0.,0.,0.,0.|0.,0.,0.,0.,0.,0.,0.,0.,0.,0.,0.,0.,0.791752,0.,0.,0.,0.,0.,0.,0.,0.,0.,0.,0.259181,0.,0.291497,0.,0.343362,0.,0.,0.,0.,0.,0.,0.,0.,0.,0.,0.,0.,0.,0.,0.06496,0.,0.,0.,0.,0.,0.,0.,0.,0.,0.,0.,0.,0.,0.21242,0.,0.,0.,0.895808,0.,0.,0.,0.,0.,0.,0.,0.,0.,0.,0.,0.,0.,0.,0.,0.,0.,0.220873,0.,0.15876,0.,0.,0.,0.856997,0.,0.,0.,0.,0.,0.,0.,0.,0.,0.,0.,0.,0.,0.,0.,0.,0.,0.,0.,0.,0.,0.,0.,0.,0.,0.,0.,0.,0.,0.,0.,0.,0.,0.,0.,0.,0.,0.,0.,0.,0.,0.861367,0.,0.,0.,0.,0.,0.,0.,0.,0.,0.,0.,0.,0.150973,0.,0.,0.,0.,0.,0.150973,0.,0.,0.,0.,0.,0.,0.,0.021821,0.,0.,0.,0.,0.,0.,0.,0.,0.,0.,0.,0.,0.,0.,0.022645,0.,0.,0.,0.,0.,0.,0.,0.,0.,0.,0.,0.,0.,0.,0.,0.144483,0.,0.,0.,0.026269,0.,0.,0.,0.,0.073913,0.016767,0.,0.,0.,0.,0.040972,0.,0.,0.,0.,0.,0.0376,0.,0.,0.,0.,0.,0.,0.,0.,0.,0.,0.,0.,0.,0.,0.,0.,0.,0.067091,0.259181,0.,0.,0.,0.,0.,0.,0.,0.,0.,0.,0.142022,0.,0.,0.,0.,0.,0.,0.480481,0.,0.,0.,0.,0.300783,0.,0.,0.372537,0.,0.,0.,0.,0.,0.,0.,0.,0.615346,0.,0.,0.,0.,0.,0.,0.,0.,0.,0.,0.,0.,0.,0.,0.,0.,0.,0.,0.,0.,0.,0.,0.,0.,0.,0.,0.,0.824652,0.,0.343362,0.,0.,0.,0.,0.,0.,0.,0.,0.,0.,0.,0.,0.,0.,0.,0.,0.,0.,0.,0.,0.,0.,0.010474,0.,0.,0.,0.,0.,0.,0.,0.,0.,0.,0.173789,0.,0.510081,0.,0.,0.,0.,0.,0.,0.,0.,0.,0.,0.,0.,0.,0.,0.,0.169608,0.,0.,0.,0.,0.,0.,0.165349,0.,0.,0.,0.,0.,0.,0.,0.,0.,0.,0.,0.,0.,0.,0.,0.,0.,0.,0.,0.,0.,0.,0.284592,0.,0.,0.,0.,0.,0.,0.,0.,1.113686,0.,0.,0.,0.,0.,0.,0.,0.,0.,0.150973,0.,0.,0.,0.,0.,0.,0.,0.,0.,0.,0.,0.,0.,0.,0.,0.,0.,0.,0.,0.,0.,0.,0.,0.,0.,0.,0.,0.,0.,0.,0.,0.,0.,0.,0.142022,0.,0.,0.,0.,0.,0.,0.170469,0.,0.,0.,0.,0.,0.,0.,0.,0.,0.,0.,0.,0.,0.,0.,0.,0.,0.,0.,0.,0.,0.06496,0.,0.,0.,0.,0.,0.,0.,0.,0.,0.,0.,0.,0.,0.21242,0.,0.,0.,0.895808,0.,0.,0.,0.,0.,0.,0.,0.,0.,0.,0.,0.,0.,0.,0.,0.,0.,0.220873,0.,0.15876,0.,0.,0.,0.856997,0.,0.,0.,0.,0.,0.,0.,0.,0.,0.,0.,0.,0.,0.,0.,0.,0.,0.,0.,0.,0.,0.,0.,0.,0.,0.,0.,0.,0.,0.,0.,0.,0.,0.,0.,0.,0.,0.,0.,0.,0.,0.861367,0.,0.,0.,0.,0.,0.,0.,0.,0.,0.,0.,0.,0.150973,0.,0.,0.,0.,0.,0.150973,0.,0.,0.,0.,0.,0.,0.,0.021821,0.,0.,0.,0.,0.,0.,0.,0.,0.,0.,0.,0.,0.,0.,0.022645,0.,0.,0.,0.,0.,0.,0.,0.,0.,0.,0.,0.,0.,0.,0.,0.144483,0.,0.,0.,0.026269,0.,0.,0.,0.,0.073913,0.016767,0.,0.,0.,0.,0.040972,0.,0.,0.,0.,0.,0.0376,0.,0.,0.,0.,0.,0.,0.,0.,0.,0.,0.,0.,0.,0.,0.,0.,0.,0.067091,0.259181,0.,0.,0.,0.,0.,0.,0.,0.,0.,0.,0.142022,0.,0.,0.,0.,0.,0.,0.480481,0.,0.,0.,0.,0.300783,0.,0.,0.372537,0.,0.,0.,0.,0.,0.,0.,0.,0.615346,0.,0.,0.,0.,0.,0.,0.,0.,0.,0.,0.,0.,0.,0.,0.,0.,0.,0.,0.,0.,0.,0.,0.,0.,0.,0.,0.,0.824652,0.,0.343362,0.,0.,0.,0.,0.,0.,0.,0.,0.,0.,0.,0.,0.,0.,0.,0.,0.,0.,0.,0.,0.,0.,0.010474,0.,0.,0.,0.,0.,0.,0.,0.,0.,0.,0.173789,0.,0.510081,0.,0.,0.,0.,0.,0.,0.,0.,0.,0.,0.,0.,0.,0.,0.,0.169608,0.,0.,0.,0.,0.,0.,0.165349,0.,0.,0.,0.,0.,0.,0.,0.,0.,0.,0.,0.,0.,0.,0.,0.,0.,0.,0.,0.,0.,0.,0.284592,0.,0.,0.,0.,0.,0.,0.,0.,1.113686,0.,0.,0.,0.,0.,0.,0.,0.,0.,0.150973,0.,0.,0.,0.,0.,0.,0.,0.,0.,0.,0.,0.,0.,0.,0.,0.,0.,0.,0.,0.,0.,0.,0.,0.,0.,0.,0.,0.,0.,0.,0.,0.,0.,0.,0.142022,0.,0.,0.,0.,0.,0.,0.170469,0.,0.,0.,0.,0.,0.,0.,0.,0.,0.,0.,0.,0.,0.,0.,0.,0.21242,0.,0.,0.,0.,0.,0.,0.,0.072682,0.,0.,0.,0.,0.,0.,0.,0.,0.,0.,0.09979,0.,0.478815,0.,0.,0.,0.,0.,0.,0.,0.,0.,0.,0.,0.,0.,0.,0.,0.,0.,0.,0.,0.,0.274235,0.,0.,0.,0.,0.,0.,0.,0.026269,0.,0.,0.,0.,0.182135,0.,0.,0.,0.,0.,0.,0.,0.,0.,0.,0.,0.,0.,0.,0.,0.,0.,0.231908,0.,1.113686,0.,0.,0.,0.,0.,0.,0.,0.,0.,0.,0.,0.,0.102777,0.,0.,0.,0.,0.,0.,0.,0.,0.,0.,0.,0.,0.,0.,0.,0.,0.,0.,0.,0.,0.,0.,0.,0.,0.,0.292674,0.,0.,0.292674,0.,0.,0.008405,0.,0.,0.,0.,0.,0.,0.,0.,0.170469,0.,0.,0.343362,0.,0.,0.,0.,0.,0.,0.21242,0.,0.,0.,0.,0.016747,0.,0.,0.,0.,0.,0.,0.,0.,0.,0.142022,0.,0.,0.061742,0.,0.,0.,0.159545,0.,0.,0.061742,0.,0.,0.,0.159545,0.,0.,0.,0.,0.,0.,0.,0.,0.,0.,0.,0.,0.,0.,0.,0.,0.,0.,0.,0.,0.,0.,0.,0.,0.,0.,0.,0.,0.,0.,0.,0.,0.,0.,0.,0.,0.,0.,0.292674,0.,0.,0.,0.,0.,0.02921,0.,0.,0.,0.100667,0.,0.,0.,0.,0.,0.,0.,0.,0.,0.,0.,0.,0.,0.,0.,0.,0.,0.,0.,0.,0.,0.,0.,0.,0.|,0.814206,0.,0.,0.,0.,0.814206,0.,0.,0.,0.,0.,0.,0.,0.|0.,0.,0.,0.,0.,0.,0.,0.524223,0.,0.,0.,0.,0.,0.,0.399419,0.,0.,0.382784,0.,0.,0.,0.,0.,0.,0.150188,0.,0.679664,0.,0.,0.,0.,0.,0.,0.,0.,0.,0.,0.,0.,0.,0.,0.,0.,0.,0.,0.,0.,0.,0.,0.,0.,0.,0.,0.,0.,0.,0.,0.,0.,0.,0.,0.,0.,0.,0.,0.,0.,0.,0.501079,0.,0.350117,0.367518,0.,0.,1.25925,0.,0.,0.,0.,0.377304,0.,0.,0.,0.,0.057814,0.,0.,0.,0.,0.256093,0.,0.142158,0.,0.179559,0.29204,0.,0.,0.,0.,0.,0.,0.,0.,0.,0.,0.,0.,0.,0.,0.331814,0.,0.175916,0.,0.,0.,0.,0.,0.,0.,0.,0.,0.,0.,0.,0.,0.,0.,0.,0.,0.024274,0.174776,0.,0.,0.,0.,0.,0.,0.,0.,0.,0.,0.,0.,0.,0.,0.,0.,0.,0.,0.,0.126295,0.,0.,0.,0.,0.,0.,0.,0.,0.,0.,0.,0.237352,0.,0.,0.,0.,0.,0.111783,0.,0.181705,0.,0.115109,0.041833,0.,0.,0.,0.,0.382784,0.,0.,0.,0.,0.593863,0.868688,0.,0.227422,0.038651,0.,0.,0.,0.,0.,0.,0.466705,0.,0.,0.,0.,0.,0.,0.,0.,0.,0.07769,0.,0.,0.,0.,0.,0.,0.,0.,0.,0.,0.,0.,0.,0.150188,0.,0.,0.,0.,0.,0.,0.,0.,0.,0.,0.648896,0.,0.,0.038504,0.271933,0.,0.,0.,0.,0.,0.,0.720248,0.238219,0.,0.,0.822525,0.,0.,0.261252,0.,0.,0.323814,0.,0.,0.,0.617883,0.,0.,0.,0.,0.803469,0.,0.,0.310925,0.107668,0.,0.,0.,0.236079,0.,0.,0.,0.,0.,0.,0.,0.,0.,0.,0.,0.,0.,0.,0.,0.,0.,0.,0.,0.,0.,0.,0.,0.,0.,0.,0.,0.,0.,0.,0.,0.,0.,0.,0.,0.,0.,0.030614,0.,0.,0.,0.,0.081394,0.,0.,0.,0.,0.,0.,0.,0.,0.,0.,0.,0.,0.,0.,0.,0.,0.253929,0.,0.,0.,0.,0.,0.,0.,0.,0.,0.,0.,0.,0.,0.,0.,0.241572,0.231897,0.,0.,0.,0.,0.,0.267796,0.264633,0.,0.,0.,0.,0.,0.,0.,0.,0.,0.,0.,0.,0.,0.,0.,0.,0.,0.,0.,0.,0.,0.,0.,0.,0.783641,0.,0.,0.377304,0.,0.860388,0.,0.,0.,0.,0.696165,0.,0.,0.,0.,0.262419,0.,0.,0.,0.,0.,0.319585,0.,0.,0.,0.,0.,0.,0.,0.,0.,0.,0.,0.,0.,0.,0.,0.,0.,0.,0.,0.648896,0.,0.,0.,0.,0.,0.,0.67926,0.,0.,0.,0.,0.,0.,0.,0.,0.,0.,0.,0.,0.,0.,0.,0.,0.,0.,0.,0.,0.,0.,0.,0.,0.,0.,0.,0.,0.,0.,0.,0.,0.,0.,0.,0.,0.,0.,0.,0.,0.,0.,0.,0.,0.,0.,0.501079,0.,0.350117,0.367518,0.,0.,1.25925,0.,0.,0.,0.,0.377304,0.,0.,0.,0.,0.057814,0.,0.,0.,0.,0.256093,0.,0.142158,0.,0.179559,0.29204,0.,0.,0.,0.,0.,0.,0.,0.,0.,0.,0.,0.,0.,0.,0.331814,0.,0.175916,0.,0.,0.,0.,0.,0.,0.,0.,0.,0.,0.,0.,0.,0.,0.,0.,0.,0.024274,0.174776,0.,0.,0.,0.,0.,0.,0.,0.,0.,0.,0.,0.,0.,0.,0.,0.,0.,0.,0.,0.126295,0.,0.,0.,0.,0.,0.,0.,0.,0.,0.,0.,0.237352,0.,0.,0.,0.,0.,0.111783,0.,0.181705,0.,0.115109,0.041833,0.,0.,0.,0.,0.382784,0.,0.,0.,0.,0.593863,0.868688,0.,0.227422,0.038651,0.,0.,0.,0.,0.,0.,0.466705,0.,0.,0.,0.,0.,0.,0.,0.,0.,0.07769,0.,0.,0.,0.,0.,0.,0.,0.,0.,0.,0.,0.,0.,0.150188,0.,0.,0.,0.,0.,0.,0.,0.,0.,0.,0.648896,0.,0.,0.038504,0.271933,0.,0.,0.,0.,0.,0.,0.720248,0.238219,0.,0.,0.822525,0.,0.,0.261252,0.,0.,0.323814,0.,0.,0.,0.617883,0.,0.,0.,0.,0.803469,0.,0.,0.310925,0.107668,0.,0.,0.,0.236079,0.,0.,0.,0.,0.,0.,0.,0.,0.,0.,0.,0.,0.,0.,0.,0.,0.,0.,0.,0.,0.,0.,0.,0.,0.,0.,0.,0.,0.,0.,0.,0.,0.,0.,0.,0.,0.,0.030614,0.,0.,0.,0.,0.081394,0.,0.,0.,0.,0.,0.,0.,0.,0.,0.,0.,0.,0.,0.,0.,0.,0.253929,0.,0.,0.,0.,0.,0.,0.,0.,0.,0.,0.,0.,0.,0.,0.,0.241572,0.231897,0.,0.,0.,0.,0.,0.267796,0.264633,0.,0.,0.,0.,0.,0.,0.,0.,0.,0.,0.,0.,0.,0.,0.,0.,0.,0.,0.,0.,0.,0.,0.,0.,0.783641,0.,0.,0.377304,0.,0.860388,0.,0.,0.,0.,0.696165,0.,0.,0.,0.,0.262419,0.,0.,0.,0.,0.,0.319585,0.,0.,0.,0.,0.,0.,0.,0.,0.,0.,0.,0.,0.,0.,0.,0.,0.,0.,0.,0.648896,0.,0.,0.,0.,0.,0.,0.67926,0.,0.,0.,0.,0.,0.,0.,0.,0.,0.,0.,0.,0.,0.,0.,0.,0.,0.,0.,0.,0.,0.,0.501079,0.,0.,0.,0.,0.,0.,0.,0.,0.109447,0.,0.663351,0.,0.,0.643008,0.,0.,0.,0.,0.,0.,0.,0.,0.,0.,0.,0.,0.,0.,0.,0.,0.,0.,0.,0.,0.,0.,0.,0.,0.,0.,0.,0.,0.,0.,0.,0.111783,0.,0.,0.,0.,0.,0.,0.,0.,0.,0.,0.,1.33843,0.,0.,0.,0.421968,0.,0.,0.860388,0.,0.,0.,0.,0.,0.,0.,0.,0.,0.,0.,0.,0.,0.,0.,0.,0.,0.,0.,0.,0.,0.,0.,0.,0.,0.,0.,0.,0.,0.,0.,0.175916,0.221866,0.,0.,0.,0.015236,0.,0.610474,0.489064,0.41512,0.,0.,0.12562,0.,0.,0.,0.67926,0.,0.,0.,0.,0.,0.,0.,0.542986,0.,0.,0.,0.087538,0.,0.,0.107668,0.073254,0.,0.,0.,0.,0.,0.,0.,0.,0.,0.648896,0.,0.,0.,0.615842,0.,0.,0.,0.457493,0.174715,0.756489,0.,0.,0.,0.615842,0.,0.,0.,0.457493,0.174715,0.756489,0.,0.,0.203619,0.,0.,0.,0.,0.,0.,0.,0.,0.,0.,0.,0.,0.,0.,0.,0.,0.,0.67926,0.,0.175529,0.,0.,0.,0.574854,0.126162,0.,0.,0.,0.,0.,0.,0.,0.,0.221866,0.,0.,0.,0.032823,0.,0.,0.586791,0.,0.,0.,0.,0.,0.,0.,0.,0.,0.,0.,0.107668,0.,0.,0.,0.,0.,0.,0.,0.,0.,0.,0.,0.,0.,0.,0.,0.,0.,0.
T|0.,0.,0.,0.,0.,1.883702,0.,0.,0.,0.,0.,0.,0.,0.,0.,0.,0.,0.,0.,0.,0.,0.,0.,0.,0.,0.,0.,0.,0.,0.,0.,0.,0.,0.,0.,1.883702,0.,0.,0.,0.,0.,0.,0.,0.,0.,0.,0.,0.,0.,0.,0.,0.,0.,0.,0.,1.418367,0.,0.,1.463084,0.,0.,0.,0.,0.,0.,0.,1.01475,0.,0.,0.,0.,0.,1.148863,0.,0.,0.,0.,0.,0.,0.,0.,0.,0.,0.,0.,0.,0.,1.49291,0.,0.,0.,0.,0.,0.,0.,0.,1.49291,0.,0.,0.,0.,0.,0.,0.,0.,0.,0.,0.,0.,1.115589,0.,0.,0.,0.,0.,0.,1.500446,0.,0.,0.,0.,0.,0.,0.,0.,1.817212,0.,0.,0.,0.,0.,0.,0.,0.935561,0.,0.,0.,0.,0.,0.,0.,0.,1.484978,0.,1.484978,0.,0.,0.,0.,0.,0.,0.,0.,0.,0.,0.,0.,0.,1.547819,0.,0.,0.,0.,0.,0.,0.,0.,2.051637,1.44584,1.68719,1.894757,0.,0.,0.,0.,0.,0.,0.,0.,0.,1.565062,0.,0.,0.,0.,0.,0.,0.,0.,0.,0.,0.,0.,0.,0.,0.,0.,0.,0.96201,0.,0.,0.743704,0.,0.,0.,1.093176,1.405117,0.,0.,0.,0.,0.,0.,0.,0.,0.,0.,0.,0.,0.,0.,0.,0.,0.,0.,1.423628,1.030595,0.,0.,0.,0.,0.,0.,0.,1.348572,0.924256,0.,0.,0.,0.,0.,0.,0.,0.,0.,0.,0.,0.,0.,0.913155,1.01475,0.,0.,1.49291,0.,0.,0.,0.,0.,0.,0.,0.,1.49291,0.923734,0.,0.,0.,0.,0.,0.,0.,0.,0.,0.,0.,0.,1.297222,0.,0.,0.,1.38264,0.,0.,0.,0.,0.,0.,0.,0.,0.,1.883702,0.,0.,0.,0.,0.,0.,0.,0.,0.,0.,0.,0.,0.,0.,0.,0.,0.,0.,0.,1.418367,0.,0.,1.463084,0.,0.,0.,0.,0.,0.,0.,1.01475,0.,0.,0.,0.,0.,1.148863,0.,0.,0.,0.,0.,0.,0.,0.,0.,0.,0.,0.,0.,0.,1.49291,0.,0.,0.,0.,0.,0.,0.,0.,1.49291,0.,0.,0.,0.,0.,0.,0.,0.,0.,0.,0.,0.,1.115589,0.,0.,0.,0.,0.,0.,1.500446,0.,0.,0.,0.,0.,0.,0.,0.,1.817212,0.,0.,0.,0.,0.,0.,0.,0.935561,0.,0.,0.,0.,0.,0.,0.,0.,1.484978,0.,1.484978,0.,0.,0.,0.,0.,0.,0.,0.,0.,0.,0.,0.,0.,1.547819,0.,0.,0.,0.,0.,0.,0.,0.,2.051637,1.44584,1.68719,1.894757,0.,0.,0.,0.,0.,0.,0.,0.,0.,1.565062,0.,0.,0.,0.,0.,0.,0.,0.,0.,0.,0.,0.,0.,0.,0.,0.,0.,0.96201,0.,0.,0.743704,0.,1.380686,1.511605,0.,0.,0.,0.,1.093176,1.405117,0.,0.,0.,0.,0.,0.,0.,0.,0.,0.,0.,0.,0.,0.,0.,0.,0.,0.,1.423628,1.030595,0.,0.,0.,0.,0.,0.,0.,1.348572,0.924256,0.,0.,0.,0.,0.,0.,0.,0.,0.,0.,0.,0.,0.,0.913155,1.01475,0.,0.,1.49291,0.,0.,0.,0.,0.,0.,0.,0.,1.49291,0.923734,0.,0.,0.,0.,0.,0.,0.,0.,0.,0.,0.,0.,1.297222,0.,0.,0.,1.38264,0.,0.,0.,0.,0.,0.,0.,0.,0.,0.,0.,0.,0.,0.,1.467518,0.,0.,2.000417,2.000417,0.,0.,0.,0.,0.,0.,0.,0.,1.035277,1.04464,0.,0.,0.,0.,0.,0.,0.,0.,0.,1.800349,0.,0.,0.,0.,0.,0.,0.,0.,0.,0.,0.,0.,0.,1.565062,0.,0.,0.,0.,0.,0.,0.,0.,0.,0.,0.,0.,0.,0.,0.,0.,0.,0.,0.,0.,0.,0.,1.101018,0.,0.,0.,0.,0.,1.998319,0.,0.,0.,0.,0.,0.,1.452135,0.,0.,0.,0.,0.,1.288731,1.890501,0.,0.,0.,0.,0.,0.,0.,0.,0.,1.217264,0.,0.,0.,0.,0.,0.,0.,0.,0.,0.,1.023646,0.,0.,0.,0.,0.,0.,0.,1.023646,0.,0.,0.,0.,0.,0.,0.,0.,0.,0.,0.,0.,0.,0.,0.,0.,0.,0.,0.,0.,0.,0.,0.,1.01475,0.,1.998319,0.,0.,0.,0.,0.,0.,0.,0.,0.,0.,0.,0.,1.345305,0.,0.,0.,0.,1.484978,0.,0.,0.,0.,0.,0.|0.,0.,0.,0.,1.600138,1.322012,0.,0.,0.,0.,0.,0.,0.,0.,0.,0.,0.,0.,0.,0.,1.587303,1.539943,1.627715,0.,1.35582,0.,1.22131,0.,1.266798,0.,0.,0.,0.,0.,0.,0.,0.,0.,0.,1.460638,1.101125,0.,0.,0.,0.,0.,0.,0.,0.,0.,0.,1.405091,0.932052,1.283163,1.322012,0.,0.,0.,0.,0.,1.470046,0.,0.,0.,0.,0.,0.,0.,0.,0.,0.,0.,1.15871,0.,0.,0.,0.,0.,0.,0.,0.866795,0.,0.,0.,0.,0.,1.214516,0.,0.,0.,0.,0.,0.,0.,0.,0.,0.,0.,1.361114,0.,0.877781,1.361114,0.,0.,0.,1.096977,0.,0.,0.,0.,0.,0.,0.,0.,0.,0.,0.949794,0.975492,1.179322,1.202775,0.,1.516564,0.,0.,0.978805,0.,0.,0.,0.,0.,0.,0.,0.,0.,0.,0.,0.,0.,0.,0.,0.,0.,1.195831,1.195831,0.,0.,0.,0.,0.,0.,0.,0.,0.,0.,0.,0.,1.053932,0.,0.,1.22131,0.,1.395547,0.,0.,0.,0.,0.,0.,0.,0.,0.,0.,0.,0.,0.,0.,0.,0.,0.,0.,0.793922,0.,0.,0.,1.121753,0.,1.093839,1.121753,0.,0.,0.,0.,0.,1.096159,0.,1.005284,1.025297,0.,0.,0.,0.,0.,0.,0.,1.142647,1.058507,0.,0.,0.,0.,0.,0.,0.,1.025297,0.,0.,0.,0.,0.,0.,0.,0.,1.057685,0.,0.,0.,0.,0.,0.,0.,0.,0.,0.,0.,0.,0.,1.470046,0.,0.,0.,0.,1.214516,0.,0.,0.,0.,0.,0.,0.,0.,1.214516,1.153375,0.,0.,0.,0.,0.,0.,0.,1.179322,0.,0.,0.,0.,0.,0.,0.,0.,0.,0.,0.,0.,0.,0.,0.,0.,0.,0.,0.,0.,0.,1.266798,0.,0.,0.,0.,0.,0.,0.,0.,0.,0.,1.460638,1.101125,0.,0.,0.,0.,0.,0.,0.,0.,0.,0.,1.405091,0.932052,1.283163,1.322012,0.,0.,0.,0.,0.,1.470046,0.,0.,0.,0.,0.,0.,0.,0.,0.,0.,0.,1.15871,0.,0.,0.,0.,0.,0.,0.,0.866795,0.,0.,0.,0.,0.,1.214516,0.,0.,0.,0.,0.,0.,0.,0.,0.,0.,0.,1.361114,0.,0.877781,1.361114,0.,0.,0.,1.096977,0.,0.,0.,0.,0.,0.,0.,0.,0.,0.,0.949794,0.975492,1.179322,1.202775,0.,1.516564,0.,0.,0.978805,0.,0.,0.,0.,0.,0.,0.,0.,0.,0.,0.,0.,0.,0.,0.,0.,0.,1.195831,1.195831,0.,0.,0.,0.,0.,0.,0.,0.,0.,0.,0.,0.,1.053932,0.,0.,1.22131,0.,1.395547,0.,0.,0.,0.,0.,0.,0.,0.,0.,0.,0.,0.,0.,0.,0.,0.,0.,0.,0.793922,0.,0.,0.,1.121753,0.,1.093839,1.121753,0.,0.,0.,0.,0.,0.,0.,0.,1.096159,0.,1.005284,1.025297,0.,0.,0.,0.,0.,0.,0.,1.142647,1.058507,0.,0.,0.,0.,0.,0.,0.,1.025297,0.,0.,0.,0.,0.,0.,0.,0.,1.057685,0.,0.,0.,0.,0.,0.,0.,0.,0.,0.,0.,0.,0.,1.470046,0.,0.,0.,0.,1.214516,0.,0.,0.,0.,0.,0.,0.,0.,1.214516,1.153375,0.,0.,0.,0.,0.,0.,0.,1.179322,0.,0.,0.,0.,0.,0.,0.,0.,0.,0.,0.,0.,0.,0.,0.,0.,0.,0.,0.,0.,0.,0.,0.,0.,0.,0.,0.,0.,0.,0.,0.,0.,0.,0.,0.,0.,0.,0.,0.,0.,0.,1.211942,0.,0.,0.,0.,0.,0.,0.,0.,0.,0.,0.,0.,0.,0.,0.,0.,0.,0.,0.,0.,0.,1.209956,0.,0.,0.,0.,0.,0.,0.,0.,0.905207,0.,0.,0.,0.,0.,0.,0.,0.,0.,0.,0.,0.,0.,0.,0.,0.,1.032448,0.,0.,0.,0.,0.,0.,0.,0.,1.40174,0.,0.,0.,0.,0.,0.,1.11442,0.,0.,0.,0.,0.,0.,0.,1.101125,0.,0.,0.,0.,1.131414,0.,0.,0.,0.,0.997382,0.,0.,1.092737,1.002084,0.,0.,0.,1.032256,0.,0.,0.997382,0.,0.,1.092737,1.002084,0.,0.,0.,1.032256,0.,0.,0.,1.137241,0.,0.,0.,0.,0.,1.179322,0.,1.131414,0.,0.,0.,0.,0.,0.,1.395547,0.,0.,0.,0.,0.,0.,0.,1.470046,0.,0.,0.,0.,0.,0.,0.,0.,1.092737,0.,0.,0.,0.,0.,0.799342,1.293208,1.450316,0.,0.,0.,0.,1.195831,1.195831,0.,0.,0.,0.,0.,0.,0.,0.,0.,0.,0.,0.,0.,0.,0.|0.,0.,0.,0.,0.,0.,0.,1.551763,2.359892,0.,0.,0.,0.,0.,0.,0.,0.,0.,0.,0.,0.,0.,0.,0.,0.,1.337146,1.705945,0.,0.,0.,1.533248,0.,0.,0.96951,0.,0.,0.,0.,1.501828,0.,0.,0.,0.,0.,0.,0.,0.,0.,0.,0.,0.,0.,0.,0.,0.,0.,0.,0.,1.968539,1.280488,1.57359,2.359892,0.,0.,0.,0.,0.,1.3,0.,0.,0.,0.,0.,0.,0.,0.,0.,0.,0.,0.,0.,0.,0.,0.,1.465731,0.,0.,0.,0.,0.954798,0.,0.,1.275709,0.,0.,0.,0.,0.,0.,0.,0.,0.,0.,0.,0.,1.153743,0.,0.,0.,0.,0.,0.,0.,0.,0.,0.,0.,0.,0.,0.,1.358212,0.,0.681551,0.,0.,1.464114,0.,0.,0.,0.,0.,0.,0.,0.,0.,0.,0.,0.,0.,0.,0.,0.,0.,0.,0.,0.,0.,0.,1.246612,0.,0.,1.246612,0.,0.,1.710632,0.,0.,0.,0.,0.,0.,0.,0.,1.161442,0.,0.,0.,0.,0.,0.,0.,0.,0.,0.,0.,0.,0.,0.,1.17061,1.17061,0.,0.,1.22387,0.,0.,1.285484,0.,0.,0.,0.,1.220927,0.,0.,0.,0.,0.,0.,0.,0.,0.,0.,0.,0.,0.,0.,0.,0.,0.,0.,0.,1.64086,0.,1.672401,0.,0.,0.,1.081334,0.,0.,0.,0.,0.937251,0.,0.,0.,0.,0.,0.,0.,0.,0.,0.,0.,0.,0.,0.,0.,0.,0.,0.,0.,0.,0.,0.,0.,0.,1.211597,0.,0.,0.,0.,0.,0.,0.,0.,0.,0.,0.,0.,0.,0.,0.,0.,1.3,0.,0.,0.,1.275709,0.,0.,0.,0.,0.,0.,0.,0.,0.79085,0.,0.,0.,0.,0.,0.,0.,0.,0.,0.,0.,1.199093,0.691802,0.,0.,0.,0.,0.,0.,0.,0.,0.,0.,0.,0.,0.,1.386087,0.,0.,0.,1.220927,0.,0.,0.,0.,0.,0.,0.96951,0.,0.,0.,0.,1.501828,0.,0.,0.,0.,0.,0.,0.,0.,0.,0.,0.,0.,0.,0.,0.,0.,0.,0.,0.,1.968539,1.280488,1.57359,2.359892,0.,0.,0.,0.,0.,1.3,0.,0.,0.,0.,0.,0.,0.,0.,0.,0.,0.,0.,0.,0.,0.,0.,1.465731,0.,0.,0.,0.,0.954798,0.,0.,1.275709,0.,0.,0.,0.,0.,0.,0.,0.,0.,0.,0.,0.,1.153743,0.,0.,0.,0.,0.,0.,0.,0.,0.,0.,0.,0.,0.,0.,1.358212,0.,0.681551,0.,0.,1.464114,0.,0.,0.,0.,0.,0.,0.,0.,0.,0.,0.,0.,0.,0.,0.,0.,0.,0.,0.,0.,0.,0.,1.246612,0.,0.,1.246612,0.,0.,1.710632,0.,0.,0.,0.,0.,0.,0.,0.,1.161442,0.,0.,0.,0.,0.,0.,0.,0.,0.,0.,0.,0.,0.,0.,1.17061,1.17061,0.,0.,1.22387,0.,0.,1.285484,0.,0.,0.,0.,1.220927,0.,0.,0.,0.,0.,0.,0.,0.,0.,0.,0.,0.,0.,0.,0.,0.,0.,0.,0.,1.64086,0.,1.672401,0.,0.,0.,1.081334,0.,0.,0.,0.,1.67735,0.,0.,0.,0.937251,0.,0.,0.,0.,0.,0.,0.,0.,0.,0.,0.,0.,0.,0.,0.,0.,0.,0.,0.,0.,0.,0.,0.,0.,1.211597,0.,0.,0.,0.,0.,0.,0.,0.,0.,0.,0.,0.,0.,0.,0.,0.,1.3,0.,0.,0.,1.275709,0.,0.,0.,0.,0.,0.,0.,0.,0.79085,0.,0.,0.,0.,0.,0.,0.,0.,0.,0.,0.,1.199093,0.691802,0.,0.,0.,0.,0.,0.,0.,0.,0.,0.,0.,0.,0.,1.386087,0.,0.,0.,1.220927,0.,0.,0.,0.,1.065202,0.,0.,0.,0.,0.,0.,0.,0.,0.,0.,0.,0.,0.,0.,0.,0.,0.,0.,0.,0.,1.232932,0.,0.,0.,0.,0.,0.,0.,0.,0.,0.,0.,0.,0.,0.,1.288391,0.,0.,0.,0.,0.,0.,1.337146,0.,0.,0.,0.,0.,1.113786,0.,0.,0.,0.,1.255034,0.913762,0.,0.,0.,0.,0.,0.,0.,0.,1.003921,0.,0.,0.,0.,0.,0.,0.,0.,0.,0.,1.157443,0.,0.,0.,1.458459,0.,1.465731,0.,0.,0.,1.009741,0.,0.,0.,0.,0.,0.,0.,0.,1.077843,0.,0.,0.,0.,0.,0.,0.,0.,0.,0.720028,0.,0.,0.,0.,0.,0.,0.,1.661939,0.,0.,1.297648,1.413471,0.,0.,0.,1.085217,1.703097,0.,1.661939,0.,0.,1.297648,1.413471,0.,0.,0.,1.085217,1.703097,0.,0.,0.,0.,0.,0.,0.,0.,0.,0.,0.,0.,0.,0.,0.,0.,0.,0.,0.,0.,0.,0.,0.,0.,0.,0.,0.,0.,0.,0.,0.,0.,0.,0.,0.,0.,1.3,0.,1.157443,0.,0.,0.,0.,0.,0.,0.,0.,0.,0.,1.413471,0.,0.,0.,0.,0.,0.,0.,0.,0.,0.,0.,0.,1.246612,0.,0.,0.,0.,0.,0.,0.,0.,0.,0.,0.,0.,0.,0.|0.,0.,0.,0.,0.,0.394837,0.,0.,0.,0.,0.,0.,0.,0.,0.,0.,0.,0.,0.,0.,0.,0.,0.,0.,0.,0.,0.,0.,0.,0.,0.,0.,0.,0.,0.,0.394837,0.,0.,0.,0.,0.,0.,0.,0.,0.,0.,0.,0.,0.,0.,0.,0.,0.,0.,0.,0.059099,0.,0.,0.766377,0.,0.,0.,0.,0.,0.,0.,0.080347,0.,0.,0.,0.,0.,0.029364,0.,0.,0.,0.,0.,0.,0.,0.,0.,0.,0.,0.,0.,0.,0.378882,0.,0.,0.,0.,0.,0.,0.,0.,0.378882,0.,0.,0.,0.,0.,0.,0.,0.,0.,0.,0.,0.,0.176727,0.,0.,0.,0.,0.,0.,0.682021,0.,0.,0.,0.,0.,0.,0.,0.,0.067722,0.,0.,0.,0.,0.,0.,0.,0.012072,0.,0.,0.,0.,0.,0.,0.,0.,0.52411,0.,0.52411,0.,0.,0.,0.,0.,0.,0.,0.,0.,0.,0.,0.,0.,0.573266,0.,0.,0.,0.,0.,0.,0.,0.,0.273552,0.06411,0.157497,0.331696,0.,0.,0.,0.,0.,0.,0.,0.,0.,0.429962,0.,0.,0.,0.,0.,0.,0.,0.,0.,0.,0.,0.,0.,0.,0.,0.,0.,0.061543,0.,0.,0.018139,0.,0.,0.,0.25585,0.239169,0.,0.,0.,0.,0.,0.,0.,0.,0.,0.,0.,0.,0.,0.,0.,0.,0.,0.,0.138649,0.073486,0.,0.,0.,0.,0.,0.,0.,0.138375,0.073941,0.,0.,0.,0.,0.,0.,0.,0.,0.,0.,0.,0.,0.,0.123818,0.080347,0.,0.,0.378882,0.,0.,0.,0.,0.,0.,0.,0.,0.378882,0.06998,0.,0.,0.,0.,0.,0.,0.,0.,0.,0.,0.,0.,0.082801,0.,0.,0.,0.131076,0.,0.,0.,0.,0.,0.,0.,0.,0.,0.394837,0.,0.,0.,0.,0.,0.,0.,0.,0.,0.,0.,0.,0.,0.,0.,0.,0.,0.,0.,0.059099,0.,0.,0.766377,0.,0.,0.,0.,0.,0.,0.,0.080347,0.,0.,0.,0.,0.,0.029364,0.,0.,0.,0.,0.,0.,0.,0.,0.,0.,0.,0.,0.,0.,0.378882,0.,0.,0.,0.,0.,0.,0.,0.,0.378882,0.,0.,0.,0.,0.,0.,0.,0.,0.,0.,0.,0.,0.176727,0.,0.,0.,0.,0.,0.,0.682021,0.,0.,0.,0.,0.,0.,0.,0.,0.067722,0.,0.,0.,0.,0.,0.,0.,0.012072,0.,0.,0.,0.,0.,0.,0.,0.,0.52411,0.,0.52411,0.,0.,0.,0.,0.,0.,0.,0.,0.,0.,0.,0.,0.,0.573266,0.,0.,0.,0.,0.,0.,0.,0.,0.273552,0.06411,0.157497,0.331696,0.,0.,0.,0.,0.,0.,0.,0.,0.,0.429962,0.,0.,0.,0.,0.,0.,0.,0.,0.,0.,0.,0.,0.,0.,0.,0.,0.,0.061543,0.,0.,0.018139,0.,0.35083,0.582453,0.,0.,0.,0.,0.25585,0.239169,0.,0.,0.,0.,0.,0.,0.,0.,0.,0.,0.,0.,0.,0.,0.,0.,0.,0.,0.138649,0.073486,0.,0.,0.,0.,0.,0.,0.,0.138375,0.073941,0.,0.,0.,0.,0.,0.,0.,0.,0.,0.,0.,0.,0.,0.123818,0.080347,0.,0.,0.378882,0.,0.,0.,0.,0.,0.,0.,0.,0.378882,0.06998,0.,0.,0.,0.,0.,0.,0.,0.,0.,0.,0.,0.,0.082801,0.,0.,0.,0.131076,0.,0.,0.,0.,0.,0.,0.,0.,0.,0.,0.,0.,0.,0.,0.443423,0.,0.,0.777592,0.777592,0.,0.,0.,0.,0.,0.,0.,0.,0.055399,0.048913,0.,0.,0.,0.,0.,0.,0.,0.,0.,0.085731,0.,0.,0.,0.,0.,0.,0.,0.,0.,0.,0.,0.,0.,0.429962,0.,0.,0.,0.,0.,0.,0.,0.,0.,0.,0.,0.,0.,0.,0.,0.,0.,0.,0.,0.,0.,0.,0.026215,0.,0.,0.,0.,0.,1.237054,0.,0.,0.,0.,0.,0.,0.19149,0.,0.,0.,0.,0.,0.184104,0.69447,0.,0.,0.,0.,0.,0.,0.,0.,0.,0.093636,0.,0.,0.,0.,0.,0.,0.,0.,0.,0.,0.078742,0.,0.,0.,0.,0.,0.,0.,0.078742,0.,0.,0.,0.,0.,0.,0.,0.,0.,0.,0.,0.,0.,0.,0.,0.,0.,0.,0.,0.,0.,0.,0.,0.080347,0.,1.237054,0.,0.,0.,0.,0.,0.,0.,0.,0.,0.,0.,0.,0.074739,0.,0.,0.,0.,0.52411,0.,0.,0.,0.,0.,0.|0.,0.,0.,0.,0.106676,0.699889,0.,0.,0.,0.,0.,0.,0.,0.,0.,0.,0.,0.,0.,0.,1.069704,1.104741,0.402357,0.,0.279772,0.,0.57412,0.,0.17937,0.,0.,0.,0.,0.,0.,0.,0.,0.,0.,0.061285,0.192504,0.,0.,0.,0.,0.,0.,0.,0.,0.,0.,0.501818,0.13315,0.305515,0.699889,0.,0.,0.,0.,0.,0.254348,0.,0.,0.,0.,0.,0.,0.,0.,0.,0.,0.,0.572202,0.,0.,0.,0.,0.,0.,0.,0.003347,0.,0.,0.,0.,0.,0.156415,0.,0.,0.,0.,0.,0.,0.,0.,0.,0.,0.,0.097222,0.,0.023512,0.097222,0.,0.,0.,0.415521,0.,0.,0.,0.,0.,0.,0.,0.,0.,0.,0.091326,0.1159,0.239095,0.470651,0.,0.079125,0.,0.,0.444911,0.,0.,0.,0.,0.,0.,0.,0.,0.,0.,0.,0.,0.,0.,0.,0.,0.,0.351715,0.351715,0.,0.,0.,0.,0.,0.,0.,0.,0.,0.,0.,0.,0.051651,0.,0.,0.57412,0.,0.131205,0.,0.,0.,0.,0.,0.,0.,0.,0.,0.,0.,0.,0.,0.,0.,0.,0.,0.,0.019364,0.,0.,0.,0.054413,0.,0.02857,0.054413,0.,0.,0.,0.,0.,0.27987,0.,0.080423,0.08559,0.,0.,0.,0.,0.,0.,0.,0.079489,0.090203,0.,0.,0.,0.,0.,0.,0.,0.08559,0.,0.,0.,0.,0.,0.,0.,0.,0.077257,0.,0.,0.,0.,0.,0.,0.,0.,0.,0.,0.,0.,0.,0.254348,0.,0.,0.,0.,0.156415,0.,0.,0.,0.,0.,0.,0.,0.,0.156415,0.170385,0.,0.,0.,0.,0.,0.,0.,0.239095,0.,0.,0.,0.,0.,0.,0.,0.,0.,0.,0.,0.,0.,0.,0.,0.,0.,0.,0.,0.,0.,0.17937,0.,0.,0.,0.,0.,0.,0.,0.,0.,0.,0.061285,0.192504,0.,0.,0.,0.,0.,0.,0.,0.,0.,0.,0.501818,0.13315,0.305515,0.699889,0.,0.,0.,0.,0.,0.254348,0.,0.,0.,0.,0.,0.,0.,0.,0.,0.,0.,0.572202,0.,0.,0.,0.,0.,0.,0.,0.003347,0.,0.,0.,0.,0.,0.156415,0.,0.,0.,0.,0.,0.,0.,0.,0.,0.,0.,0.097222,0.,0.023512,0.097222,0.,0.,0.,0.415521,0.,0.,0.,0.,0.,0.,0.,0.,0.,0.,0.091326,0.1159,0.239095,0.470651,0.,0.079125,0.,0.,0.444911,0.,0.,0.,0.,0.,0.,0.,0.,0.,0.,0.,0.,0.,0.,0.,0.,0.,0.351715,0.351715,0.,0.,0.,0.,0.,0.,0.,0.,0.,0.,0.,0.,0.051651,0.,0.,0.57412,0.,0.131205,0.,0.,0.,0.,0.,0.,0.,0.,0.,0.,0.,0.,0.,0.,0.,0.,0.,0.,0.019364,0.,0.,0.,0.054413,0.,0.02857,0.054413,0.,0.,0.,0.,0.,0.,0.,0.,0.27987,0.,0.080423,0.08559,0.,0.,0.,0.,0.,0.,0.,0.079489,0.090203,0.,0.,0.,0.,0.,0.,0.,0.08559,0.,0.,0.,0.,0.,0.,0.,0.,0.077257,0.,0.,0.,0.,0.,0.,0.,0.,0.,0.,0.,0.,0.,0.254348,0.,0.,0.,0.,0.156415,0.,0.,0.,0.,0.,0.,0.,0.,0.156415,0.170385,0.,0.,0.,0.,0.,0.,0.,0.239095,0.,0.,0.,0.,0.,0.,0.,0.,0.,0.,0.,0.,0.,0.,0.,0.,0.,0.,0.,0.,0.,0.,0.,0.,0.,0.,0.,0.,0.,0.,0.,0.,0.,0.,0.,0.,0.,0.,0.,0.,0.,0.09728,0.,0.,0.,0.,0.,0.,0.,0.,0.,0.,0.,0.,0.,0.,0.,0.,0.,0.,0.,0.,0.,0.026888,0.,0.,0.,0.,0.,0.,0.,0.,0.091899,0.,0.,0.,0.,0.,0.,0.,0.,0.,0.,0.,0.,0.,0.,0.,0.,0.025941,0.,0.,0.,0.,0.,0.,0.,0.,0.077019,0.,0.,0.,0.,0.,0.,0.504143,0.,0.,0.,0.,0.,0.,0.,0.192504,0.,0.,0.,0.,0.141427,0.,0.,0.,0.,0.150548,0.,0.,0.259811,0.049053,0.,0.,0.,0.172043,0.,0.,0.150548,0.,0.,0.259811,0.049053,0.,0.,0.,0.172043,0.,0.,0.,0.256681,0.,0.,0.,0.,0.,0.239095,0.,0.141427,0.,0.,0.,0.,0.,0.,0.131205,0.,0.,0.,0.,0.,0.,0.,0.254348,0.,0.,0.,0.,0.,0.,0.,0.,0.259811,0.,0.,0.,0.,0.,0.044408,0.445438,0.354522,0.,0.,0.,0.,0.351715,0.351715,0.,0.,0.,0.,0.,0.,0.,0.,0.,0.,0.,0.,0.,0.,0.|0.,0.,0.,0.,0.,0.,0.,0.206902,0.97172,0.,0.,0.,0.,0.,0.,0.,0.,0.,0.,0.,0.,0.,0.,0.,0.,0.266678,0.324942,0.,0.,0.,0.694548,0.,0.,0.025402,0.,0.,0.,0.,0.132905,0.,0.,0.,0.,0.,0.,0.,0.,0.,0.,0.,0.,0.,0.,0.,0.,0.,0.,0.,1.31236,0.152439,0.936661,0.97172,0.,0.,0.,0.,0.,0.160117,0.,0.,0.,0.,0.,0.,0.,0.,0.,0.,0.,0.,0.,0.,0.,0.,0.374698,0.,0.,0.,0.,0.011059,0.,0.,0.140135,0.,0.,0.,0.,0.,0.,0.,0.,0.,0.,0.,0.,0.092712,0.,0.,0.,0.,0.,0.,0.,0.,0.,0.,0.,0.,0.,0.,0.261195,0.,0.006748,0.,0.,0.095486,0.,0.,0.,0.,0.,0.,0.,0.,0.,0.,0.,0.,0.,0.,0.,0.,0.,0.,0.,0.,0.,0.,0.329986,0.,0.,0.329986,0.,0.,1.282974,0.,0.,0.,0.,0.,0.,0.,0.,0.430164,0.,0.,0.,0.,0.,0.,0.,0.,0.,0.,0.,0.,0.,0.,0.234122,0.234122,0.,0.,0.076308,0.,0.,0.241715,0.,0.,0.,0.,0.279069,0.,0.,0.,0.,0.,0.,0.,0.,0.,0.,0.,0.,0.,0.,0.,0.,0.,0.,0.,0.403309,0.,0.122371,0.,0.,0.,0.012104,0.,0.,0.,0.,0.119649,0.,0.,0.,0.,0.,0.,0.,0.,0.,0.,0.,0.,0.,0.,0.,0.,0.,0.,0.,0.,0.,0.,0.,0.,0.101142,0.,0.,0.,0.,0.,0.,0.,0.,0.,0.,0.,0.,0.,0.,0.,0.,0.160117,0.,0.,0.,0.140135,0.,0.,0.,0.,0.,0.,0.,0.,0.041939,0.,0.,0.,0.,0.,0.,0.,0.,0.,0.,0.,0.09527,0.002611,0.,0.,0.,0.,0.,0.,0.,0.,0.,0.,0.,0.,0.,0.114448,0.,0.,0.,0.279069,0.,0.,0.,0.,0.,0.,0.025402,0.,0.,0.,0.,0.132905,0.,0.,0.,0.,0.,0.,0.,0.,0.,0.,0.,0.,0.,0.,0.,0.,0.,0.,0.,1.31236,0.152439,0.936661,0.97172,0.,0.,0.,0.,0.,0.160117,0.,0.,0.,0.,0.,0.,0.,0.,0.,0.,0.,0.,0.,0.,0.,0.,0.374698,0.,0.,0.,0.,0.011059,0.,0.,0.140135,0.,0.,0.,0.,0.,0.,0.,0.,0.,0.,0.,0.,0.092712,0.,0.,0.,0.,0.,0.,0.,0.,0.,0.,0.,0.,0.,0.,0.261195,0.,0.006748,0.,0.,0.095486,0.,0.,0.,0.,0.,0.,0.,0.,0.,0.,0.,0.,0.,0.,0.,0.,0.,0.,0.,0.,0.,0.,0.329986,0.,0.,0.329986,0.,0.,1.282974,0.,0.,0.,0.,0.,0.,0.,0.,0.430164,0.,0.,0.,0.,0.,0.,0.,0.,0.,0.,0.,0.,0.,0.,0.234122,0.234122,0.,0.,0.076308,0.,0.,0.241715,0.,0.,0.,0.,0.279069,0.,0.,0.,0.,0.,0.,0.,0.,0.,0.,0.,0.,0.,0.,0.,0.,0.,0.,0.,0.403309,0.,0.122371,0.,0.,0.,0.012104,0.,0.,0.,0.,0.861758,0.,0.,0.,0.119649,0.,0.,0.,0.,0.,0.,0.,0.,0.,0.,0.,0.,0.,0.,0.,0.,0.,0.,0.,0.,0.,0.,0.,0.,0.101142,0.,0.,0.,0.,0.,0.,0.,0.,0.,0.,0.,0.,0.,0.,0.,0.,0.160117,0.,0.,0.,0.140135,0.,0.,0.,0.,0.,0.,0.,0.,0.041939,0.,0.,0.,0.,0.,0.,0.,0.,0.,0.,0.,0.09527,0.002611,0.,0.,0.,0.,0.,0.,0.,0.,0.,0.,0.,0.,0.,0.114448,0.,0.,0.,0.279069,0.,0.,0.,0.,0.404042,0.,0.,0.,0.,0.,0.,0.,0.,0.,0.,0.,0.,0.,0.,0.,0.,0.,0.,0.,0.,0.08247,0.,0.,0.,0.,0.,0.,0.,0.,0.,0.,0.,0.,0.,0.,0.292035,0.,0.,0.,0.,0.,0.,0.266678,0.,0.,0.,0.,0.,0.028287,0.,0.,0.,0.,0.099082,0.391612,0.,0.,0.,0.,0.,0.,0.,0.,0.127401,0.,0.,0.,0.,0.,0.,0.,0.,0.,0.,0.385814,0.,0.,0.,0.124592,0.,0.374698,0.,0.,0.,0.05548,0.,0.,0.,0.,0.,0.,0.,0.,0.590247,0.,0.,0.,0.,0.,0.,0.,0.,0.,0.020141,0.,0.,0.,0.,0.,0.,0.,0.517396,0.,0.,0.399276,0.158151,0.,0.,0.,0.111304,0.676872,0.,0.517396,0.,0.,0.399276,0.158151,0.,0.,0.,0.111304,0.676872,0.,0.,0.,0.,0.,0.,0.,0.,0.,0.,0.,0.,0.,0.,0.,0.,0.,0.,0.,0.,0.,0.,0.,0.,0.,0.,0.,0.,0.,0.,0.,0.,0.,0.,0.,0.,0.160117,0.,0.385814,0.,0.,0.,0.,0.,0.,0.,0.,0.,0.,0.158151,0.,0.,0.,0.,0.,0.,0.,0.,0.,0.,0.,0.,0.329986,0.,0.,0.,0.,0.,0.,0.,0.,0.,0.,0.,0.,0.,0.
W|1.551132,0.,1.235867,0.,0.,0.,0.,0.,0.,0.,0.,1.757619,0.,0.,0.,0.,0.,0.,0.,0.,0.,0.,0.,0.,0.,0.,0.,0.,1.200696,0.82223,0.,0.,0.,0.,0.,0.,2.230586,0.,0.,0.,0.,0.,0.,0.,0.,0.,0.,0.,0.,0.,0.,0.,0.,0.,0.,0.,0.,0.,0.,0.,0.,1.497033,0.,0.,0.,0.,0.,0.,1.032539,0.,0.,0.,0.,0.,0.,0.,0.,0.729444,0.,0.,0.,0.,0.,0.,0.,0.,0.,0.,0.,0.,0.,0.,0.,0.,0.,0.,0.,0.,0.,0.,0.,0.,0.,0.,0.,0.,0.,0.,0.,0.,0.,0.,0.,1.757619,0.,0.,0.,0.,0.,0.,0.,0.,0.,0.,0.,0.,0.,0.,0.,0.,1.200696,0.82223,0.,0.,0.,0.,0.,0.,2.230586,0.,0.,0.,0.,0.,0.,0.,0.,0.,0.,0.,0.,0.,0.,0.,0.,0.,0.,0.,0.,0.,0.,0.,0.,1.497033,0.,0.,0.,0.,0.,0.,1.032539,0.,0.,0.,0.,0.,0.,0.,0.,0.729444,0.,0.,0.,0.,0.,0.,0.,0.,0.,0.,0.,0.,0.,0.,0.,0.,0.,0.,0.,0.,0.,0.,0.,0.,0.,0.,0.,0.,0.,0.,0.,0.,1.757619,0.,0.,0.,0.,0.,0.,0.,0.,0.,0.,0.,0.,0.,0.,0.,0.,0.,1.644269,0.,0.,0.,0.,0.,0.,0.,0.,0.,0.,0.,0.,0.,0.,0.,0.,0.,0.,0.,0.,0.,0.,0.,0.,0.,0.,0.,0.,0.,0.,0.,0.,1.757619,0.,0.,0.,0.,0.,0.,0.,0.,0.,0.,0.,0.,0.,0.,0.,0.,0.,0.,0.,0.,0.,0.,0.,0.,0.,0.,0.,0.,0.|,1.533662,0.,2.382953,0.,1.723463,1.960111,0.,0.,1.501981,0.,1.423918,0.,1.501981,0.,0.,0.,0.,0.,0.,0.,0.,0.,0.,0.,0.,0.,0.,0.,0.,0.,0.,1.805046,0.,1.533662,0.,0.,1.383874,0.,0.,1.316202,0.,0.,2.311797,0.,0.,0.994434,0.,0.,0.,0.,0.,1.055823,0.,0.,0.,0.,0.,0.,1.450689,0.,0.,0.,0.,0.,1.707835,2.176943,1.324061,1.840582,0.,0.,0.,0.,1.478352,0.,0.,0.,0.,0.,0.,0.,1.330934,0.,0.,0.,1.544908,2.03527,2.445726,0.,0.,1.723463,0.,0.,0.,0.,0.,0.,0.,0.,0.,0.,0.,0.,1.473472,0.,0.,1.012101,0.,0.,1.402869,0.,0.,0.,0.,1.98227,0.,0.,0.,0.,0.,0.,0.,0.,0.,0.,0.,1.960111,0.,2.041487,0.,0.898946,1.33181,1.686241,0.,2.046083,0.,1.868257,0.,0.,0.,0.,1.236399,0.,0.984242,1.69563,1.872955,1.366587,0.,0.,1.774458,1.804483,0.,0.,1.614218,0.,0.,0.,2.460844,0.,0.,2.153372,0.,1.607392,0.,0.,0.,0.,1.706062,0.,0.,0.,0.,0.,0.,0.,1.129364,0.,1.129364,0.,0.,2.272796,0.,0.,0.,0.,0.,0.884479,0.,0.,1.059659,0.,1.068746,0.,0.,2.217902,0.,1.252515,0.,1.497769,1.012101,0.,0.,2.272796,0.,1.402869,0.,0.,1.793002,0.,0.,0.,0.,1.33181,0.,1.236399,0.,0.984242,1.614218,0.,0.,0.,1.501981,0.,1.423918,0.,1.501981,0.,0.,0.,0.,0.,0.,0.,0.,0.,0.,0.,0.,0.,0.,0.,0.,0.,0.,1.805046,0.,1.533662,0.,0.,1.383874,0.,0.,1.316202,0.,0.,2.311797,0.,0.,0.994434,0.,0.,0.,0.,0.,1.055823,0.,0.,0.,0.,0.,0.,1.450689,0.,0.,0.,0.,0.,1.707835,2.176943,1.324061,1.840582,0.,0.,0.,0.,1.478352,0.,0.,0.,0.,0.,0.,0.,1.330934,0.,0.,0.,1.544908,2.03527,2.445726,0.,0.,1.723463,0.,0.,0.,0.,0.,0.,0.,0.,0.,0.,0.,0.,1.473472,0.,0.,1.012101,0.,0.,1.402869,0.,0.,0.,0.,1.98227,0.,0.,0.,0.,0.,0.,0.,0.,0.,0.,0.,1.960111,0.,2.041487,0.,0.898946,1.33181,1.686241,0.,2.046083,0.,1.868257,0.,0.,0.,0.,1.236399,0.,0.984242,1.69563,1.872955,1.366587,0.,0.,1.774458,1.804483,0.,0.,1.614218,0.,0.,0.,2.460844,0.,0.,2.153372,0.,0.,0.,1.607392,0.,0.,0.,0.,1.706062,0.,0.,0.,0.,0.,0.,0.,1.129364,0.,1.129364,0.,0.,2.272796,0.,0.,0.,0.,0.,0.884479,0.,0.,1.059659,0.,1.068746,0.,0.,2.217902,0.,1.252515,0.,1.497769,1.012101,0.,0.,2.272796,0.,1.402869,0.,0.,1.793002,0.,0.,0.,0.,1.33181,0.,1.236399,0.,0.984242,1.614218,0.,0.,0.,1.41113,0.,0.,0.,1.607392,0.,0.,0.,1.607392,0.,0.,0.,1.706062,0.,0.,0.,0.,0.,0.,0.,0.,0.,0.,0.,0.,0.,0.,0.,0.,0.,1.703019,0.,0.,0.884479,0.,0.,0.,0.,1.527618,0.,0.,0.,0.,0.,1.527618,0.,0.,0.,1.249056,0.,2.159017,0.,1.278349,0.,0.,0.,0.,0.,0.,0.,0.,0.,0.,1.664182,0.,0.,0.,0.,0.,1.872955,1.366587,0.,0.,0.,0.,0.750963,2.167676,2.309191,0.,0.,0.994434,0.,1.353304,0.,1.478352,0.,1.960111,0.,0.,0.,0.,0.,0.,2.153372,0.,0.,0.,0.,0.,0.,1.94803,1.85846,0.,0.,0.,0.,0.,1.012101,0.,0.,1.515596,0.,0.,0.,0.,1.236399,0.,1.515596,0.,0.,0.,0.,1.236399,0.,0.,0.,0.,0.,2.246894,0.,0.,1.353304,0.,0.,1.889936,0.,0.,0.,0.,0.,0.,1.353304,0.,0.,0.,0.,1.723463,1.723463,1.477329,0.,0.,0.,1.94803,0.,0.,0.,0.,0.,0.,0.|,0.,1.020592,0.,0.,0.,0.,0.,0.,0.,0.,0.,0.,0.,0.,0.,0.,0.,0.,0.,1.520026,0.,0.,0.,0.,0.,0.,0.,0.,0.,0.,1.737063,0.,0.,0.,0.,0.,0.,0.,0.,0.,0.,0.,0.,0.,0.,0.,0.,0.,0.,0.846462,0.,0.,0.,0.,0.,0.,0.,0.,0.,0.,0.,0.984824,0.951609,0.,0.,1.243468,0.,0.,0.,0.,0.,0.,1.16237,0.,0.,0.,0.,0.,0.,0.,0.,0.,0.,0.,0.,0.,0.,0.,0.,0.,0.,0.,0.990612,0.,0.,0.,0.,0.,0.,0.,0.,0.,0.,0.,0.,0.,0.,0.,0.,0.,0.,0.,0.,0.,0.,1.520026,0.,0.,0.,0.,0.,0.,0.,0.,0.,0.,1.737063,0.,0.,0.,0.,0.,0.,0.,0.,0.,0.,0.,0.,0.,0.,0.,0.,0.,0.,0.846462,0.,0.,0.,0.,0.,0.,0.,0.,0.,0.,0.,0.984824,0.951609,0.,0.,1.243468,0.,0.,0.,0.,0.,0.,1.16237,0.,0.,0.,0.,0.,0.,0.,0.,0.,0.,0.,0.,0.,0.,0.,0.,0.,0.,0.,0.,0.990612,0.,0.,0.,0.,0.,0.,0.,0.,1.157772,0.,0.,0.,0.,0.,0.,0.,1.140971,0.,0.,0.,0.,0.,0.,0.,0.,0.,0.,0.,0.,0.,0.,0.,0.,0.,0.,0.,0.,0.,0.,0.,0.,0.,0.,0.,0.,0.,0.,0.,0.,0.,0.,0.,0.,0.,0.,0.,0.,0.,0.,0.,0.,0.,0.,1.073925,0.,0.,0.,0.,0.,0.,0.,0.,0.,0.,0.,0.,0.,0.,0.,0.,0.,0.,0.,0.,0.,0.,0.,0.,0.,0.,0.,0.,0.,0.,0.,0.,0.,0.,0.,0.,0.,0.,0.,0.|0.539524,0.,0.26816,0.,0.,0.,0.,0.,0.,0.,0.,0.392728,0.,0.,0.,0.,0.,0.,0.,0.,0.,0.,0.,0.,0.,0.,0.,0.,0.137222,0.018272,0.,0.,0.,0.,0.,0.,1.013903,0.,0.,0.,0.,0.,0.,0.,0.,0.,0.,0.,0.,0.,0.,0.,0.,0.,0.,0.,0.,0.,0.,0.,0.,0.408282,0.,0.,0.,0.,0.,0.,0.114727,0.,0.,0.,0.,0.,0.,0.,0.,0.008165,0.,0.,0.,0.,0.,0.,0.,0.,0.,0.,0.,0.,0.,0.,0.,0.,0.,0.,0.,0.,0.,0.,0.,0.,0.,0.,0.,0.,0.,0.,0.,0.,0.,0.,0.,0.392728,0.,0.,0.,0.,0.,0.,0.,0.,0.,0.,0.,0.,0.,0.,0.,0.,0.137222,0.018272,0.,0.,0.,0.,0.,0.,1.013903,0.,0.,0.,0.,0.,0.,0.,0.,0.,0.,0.,0.,0.,0.,0.,0.,0.,0.,0.,0.,0.,0.,0.,0.,0.408282,0.,0.,0.,0.,0.,0.,0.114727,0.,0.,0.,0.,0.,0.,0.,0.,0.008165,0.,0.,0.,0.,0.,0.,0.,0.,0.,0.,0.,0.,0.,0.,0.,0.,0.,0.,0.,0.,0.,0.,0.,0.,0.,0.,0.,0.,0.,0.,0.,0.,0.392728,0.,0.,0.,0.,0.,0.,0.,0.,0.,0.,0.,0.,0.,0.,0.,0.,0.,0.351024,0.,0.,0.,0.,0.,0.,0.,0.,0.,0.,0.,0.,0.,0.,0.,0.,0.,0.,0.,0.,0.,0.,0.,0.,0.,0.,0.,0.,0.,0.,0.,0.,0.392728,0.,0.,0.,0.,0.,0.,0.,0.,0.,0.,0.,0.,0.,0.,0.,0.,0.,0.,0.,0.,0.,0.,0.,0.,0.,0.,0.,0.,0.|,0.811939,0.,0.584498,0.,0.817119,0.87116,0.,0.,0.180238,0.,0.667207,0.,0.180238,0.,0.,0.,0.,0.,0.,0.,0.,0.,0.,0.,0.,0.,0.,0.,0.,0.,0.,0.451262,0.,0.811939,0.,0.,0.017685,0.,0.,0.316118,0.,0.,0.470196,0.,0.,0.066296,0.,0.,0.,0.,0.,0.324868,0.,0.,0.,0.,0.,0.,0.207241,0.,0.,0.,0.,0.,0.414021,0.387012,0.201061,0.170424,0.,0.,0.,0.,0.675818,0.,0.,0.,0.,0.,0.,0.,0.212949,0.,0.,0.,0.537359,0.925123,0.698779,0.,0.,0.817119,0.,0.,0.,0.,0.,0.,0.,0.,0.,0.,0.,0.,0.376935,0.,0.,0.12198,0.,0.,0.486896,0.,0.,0.,0.,0.396454,0.,0.,0.,0.,0.,0.,0.,0.,0.,0.,0.,0.87116,0.,0.578603,0.,0.05773,0.207713,1.247819,0.,0.72445,0.,0.575574,0.,0.,0.,0.,0.278114,0.,0.403792,1.541481,0.851343,0.561359,0.,0.,0.59746,0.589343,0.,0.,0.630894,0.,0.,0.,0.762718,0.,0.,0.676774,0.,0.50047,0.,0.,0.,0.,1.043275,0.,0.,0.,0.,0.,0.,0.,0.463545,0.,0.463545,0.,0.,0.757599,0.,0.,0.,0.,0.,0.166999,0.,0.,0.139955,0.,0.153254,0.,0.,0.162286,0.,0.285125,0.,0.111536,0.12198,0.,0.,0.64937,0.,0.486896,0.,0.,0.246291,0.,0.,0.,0.,0.207713,0.,0.278114,0.,0.403792,0.630894,0.,0.,0.,0.180238,0.,0.667207,0.,0.180238,0.,0.,0.,0.,0.,0.,0.,0.,0.,0.,0.,0.,0.,0.,0.,0.,0.,0.,0.451262,0.,0.811939,0.,0.,0.017685,0.,0.,0.316118,0.,0.,0.470196,0.,0.,0.066296,0.,0.,0.,0.,0.,0.324868,0.,0.,0.,0.,0.,0.,0.207241,0.,0.,0.,0.,0.,0.414021,0.387012,0.201061,0.170424,0.,0.,0.,0.,0.675818,0.,0.,0.,0.,0.,0.,0.,0.212949,0.,0.,0.,0.537359,0.925123,0.698779,0.,0.,0.817119,0.,0.,0.,0.,0.,0.,0.,0.,0.,0.,0.,0.,0.376935,0.,0.,0.12198,0.,0.,0.486896,0.,0.,0.,0.,0.396454,0.,0.,0.,0.,0.,0.,0.,0.,0.,0.,0.,0.87116,0.,0.578603,0.,0.05773,0.207713,1.247819,0.,0.72445,0.,0.575574,0.,0.,0.,0.,0.278114,0.,0.403792,1.541481,0.851343,0.561359,0.,0.,0.59746,0.589343,0.,0.,0.630894,0.,0.,0.,0.762718,0.,0.,0.676774,0.,0.,0.,0.50047,0.,0.,0.,0.,1.043275,0.,0.,0.,0.,0.,0.,0.,0.463545,0.,0.463545,0.,0.,0.757599,0.,0.,0.,0.,0.,0.166999,0.,0.,0.139955,0.,0.153254,0.,0.,0.162286,0.,0.285125,0.,0.111536,0.12198,0.,0.,0.64937,0.,0.486896,0.,0.,0.246291,0.,0.,0.,0.,0.207713,0.,0.278114,0.,0.403792,0.630894,0.,0.,0.,0.924533,0.,0.,0.,0.50047,0.,0.,0.,0.50047,0.,0.,0.,1.043275,0.,0.,0.,0.,0.,0.,0.,0.,0.,0.,0.,0.,0.,0.,0.,0.,0.,0.706269,0.,0.,0.166999,0.,0.,0.,0.,0.389056,0.,0.,0.,0.,0.,0.389056,0.,0.,0.,0.400338,0.,0.604525,0.,0.417678,0.,0.,0.,0.,0.,0.,0.,0.,0.,0.,0.517745,0.,0.,0.,0.,0.,0.851343,0.561359,0.,0.,0.,0.,0.187741,1.264478,0.577298,0.,0.,0.066296,0.,0.240587,0.,0.675818,0.,0.87116,0.,0.,0.,0.,0.,0.,0.676774,0.,0.,0.,0.,0.,0.,0.885468,0.901072,0.,0.,0.,0.,0.,0.12198,0.,0.,0.486134,0.,0.,0.,0.,0.278114,0.,0.486134,0.,0.,0.,0.,0.278114,0.,0.,0.,0.,0.,0.802462,0.,0.,0.240587,0.,0.,0.895233,0.,0.,0.,0.,0.,0.,0.240587,0.,0.,0.,0.,0.817119,0.817119,0.492443,0.,0.,0.,0.885468,0.,0.,0.,0.,0.,0.,0.|,0.,0.221449,0.,0.,0.,0.,0.,0.,0.,0.,0.,0.,0.,0.,0.,0.,0.,0.,0.,0.760013,0.,0.,0.,0.,0.,0.,0.,0.,0.,0.,0.193007,0.,0.,0.,0.,0.,0.,0.,0.,0.,0.,0.,0.,0.,0.,0.,0.,0.,0.,0.056431,0.,0.,0.,0.,0.,0.,0.,0.,0.,0.,0.,0.177268,0.068297,0.,0.,0.847819,0.,0.,0.,0.,0.,0.,0.074772,0.,0.,0.,0.,0.,0.,0.,0.,0.,0.,0.,0.,0.,0.,0.,0.,0.,0.,0.,0.031615,0.,0.,0.,0.,0.,0.,0.,0.,0.,0.,0.,0.,0.,0.,0.,0.,0.,0.,0.,0.,0.,0.,0.760013,0.,0.,0.,0.,0.,0.,0.,0.,0.,0.,0.193007,0.,0.,0.,0.,0.,0.,0.,0.,0.,0.,0.,0.,0.,0.,0.,0.,0.,0.,0.056431,0.,0.,0.,0.,0.,0.,0.,0.,0.,0.,0.,0.177268,0.068297,0.,0.,0.847819,0.,0.,0.,0.,0.,0.,0.074772,0.,0.,0.,0.,0.,0.,0.,0.,0.,0.,0.,0.,0.,0.,0.,0.,0.,0.,0.,0.,0.031615,0.,0.,0.,0.,0.,0.,0.,0.,0.439155,0.,0.,0.,0.,0.,0.,0.,0.492505,0.,0.,0.,0.,0.,0.,0.,0.,0.,0.,0.,0.,0.,0.,0.,0.,0.,0.,0.,0.,0.,0.,0.,0.,0.,0.,0.,0.,0.,0.,0.,0.,0.,0.,0.,0.,0.,0.,0.,0.,0.,0.,0.,0.,0.,0.,0.447469,0.,0.,0.,0.,0.,0.,0.,0.,0.,0.,0.,0.,0.,0.,0.,0.,0.,0.,0.,0.,0.,0.,0.,0.,0.,0.,0.,0.,0.,0.,0.,0.,0.,0.,0.,0.,0.,0.,0.,0.
Y|0.,0.,0.,0.,0.,0.,0.,0.,0.,0.,0.,0.,0.,0.,0.,0.,0.,0.,0.,1.143832,0.,0.,0.,0.,0.,0.,0.,0.,0.,0.,0.,0.,0.,0.,0.,0.,0.,0.,0.,0.,0.,0.,0.,0.,0.,0.,0.,0.,0.,0.,0.,0.,0.,0.,1.372725,0.,0.,1.438972,0.,0.,0.,0.,0.,0.,0.,0.,0.,0.,0.,0.,0.,0.,0.997602,0.946496,0.,0.,1.508293,0.,0.,0.,1.311488,0.,0.,0.,1.707255,0.,0.,0.,0.,0.,0.,0.,0.,0.,0.,1.010001,0.,0.,0.,0.,1.203036,0.,0.,0.,0.93021,0.,0.,0.,0.,0.,0.971734,0.,1.171761,0.,0.,0.,0.,0.,0.,0.,0.,0.,0.,0.,0.,0.,0.,0.941658,0.,0.,0.,0.,0.,0.,0.,0.,0.,0.,0.,0.,0.,1.358306,0.,0.,0.,0.,0.,1.450395,0.,0.,1.75164,0.,1.61116,0.,0.,0.,0.,0.,0.,0.,0.,0.,0.,1.734543,0.,0.,0.,0.,0.,0.,0.,0.,0.,0.,0.,1.269999,0.,1.331503,0.,0.,0.,0.,0.,0.,0.,0.,0.,0.,0.,0.,0.,0.,0.,0.,0.,0.,0.,0.,0.,0.,0.,1.164493,0.,0.,0.,0.,0.,0.,0.,0.,0.,0.,0.,0.,0.,0.,0.,0.,1.802563,0.,0.,0.,0.,1.274627,0.,0.,0.,0.,0.,0.,0.,1.220856,0.,0.997602,0.946496,0.,0.,0.,0.,0.,0.,0.,0.,0.,0.,0.,0.,0.,0.,0.,0.84352,1.639221,0.,0.,1.634108,0.860919,0.,0.,1.450395,0.,0.,0.,0.,0.,0.,0.,0.,0.,0.,0.,0.,0.,0.,0.,0.,0.,0.,0.,0.,0.,0.,0.,0.,0.,0.,0.,0.,0.,0.,0.,0.,0.,0.,0.,0.,0.,0.,0.,0.,0.,1.372725,0.,0.,1.438972,0.,0.,0.,0.,0.,0.,0.,0.,0.,0.,0.,0.,0.,0.,0.997602,0.946496,0.,0.,1.508293,0.,0.,0.,1.311488,0.,0.,0.,1.707255,0.,0.,0.,0.,0.,0.,0.,0.,0.,0.,1.010001,0.,0.,0.,0.,1.203036,0.,0.,0.,0.93021,0.,0.,0.,0.,0.,0.971734,0.,1.171761,0.,0.,0.,0.,0.,0.,0.,0.,0.,0.,0.,0.,0.,0.,0.941658,0.,0.,0.,0.,0.,0.,0.,0.,0.,0.,0.,0.,0.,1.358306,0.,0.,0.,0.,0.,1.450395,0.,0.,1.75164,0.,1.61116,0.,0.,0.,0.,0.,0.,0.,0.,0.,0.,1.734543,0.,0.,0.,0.,0.,0.,0.,0.,0.,0.,0.,1.269999,0.,1.331503,0.,0.,0.,0.,0.,0.,0.,0.,0.,0.,0.,0.,0.,0.,0.,0.,0.,0.,0.,0.,0.,0.,0.,1.164493,0.,0.,0.,0.,0.,0.,0.,0.,0.,0.,0.,0.,0.,0.,0.,0.,0.,1.802563,0.,0.,0.,0.,1.274627,0.,0.,0.,0.,0.,0.,0.,1.220856,0.,0.997602,0.946496,0.,0.,0.,0.,0.,0.,0.,0.,0.,0.,0.,0.,0.,0.,0.,0.84352,1.639221,0.,0.,1.634108,0.860919,0.,0.,1.450395,0.,0.,0.,0.,0.,0.,0.,0.,0.,0.,0.,0.,0.,0.,0.,0.,0.,0.,0.,0.,0.,1.721729,0.,0.,1.438972,0.,0.89872,0.,0.,0.,0.,0.,0.,0.,0.,0.,0.,0.,0.,0.,0.,1.588489,0.,0.,0.,0.,0.,0.,0.,0.,0.,0.,0.,0.,0.,0.,0.,1.734543,0.,0.,0.,0.,0.,0.,0.,0.,0.,0.,0.,0.,0.,0.,0.,1.738791,0.,0.,0.,0.,0.,0.,0.,0.,0.,0.,0.,0.,0.,0.,0.,0.,0.,0.,0.,0.,0.,0.,0.,0.,0.,0.,1.331503,0.,0.,0.,0.,0.,0.,0.,0.,0.,0.,1.450395,0.,0.,0.,0.,1.571907,0.,0.,0.,1.571907,0.,0.,0.,0.,0.,0.,0.,0.,0.,1.018686,1.162442,0.,0.,0.,0.,0.,0.,0.,0.,0.,0.,0.,0.,0.,0.,0.,1.661911,0.,0.,0.,0.,0.,0.,0.,1.292368,0.,0.,0.,0.,0.,0.,0.,0.|1.291511,0.,0.,0.,0.,0.,0.,0.,0.,0.,0.,0.,0.,0.,1.519407,0.,0.,0.,0.,0.,0.,0.,0.,0.,0.,1.575655,0.,0.,0.,0.,0.,0.,0.862619,0.,2.098585,0.,0.,1.304232,1.426575,0.,0.,2.141746,0.,0.,1.233693,0.,0.,0.,0.,0.,0.,0.,0.,1.501823,0.845799,0.,0.,0.,0.,0.,0.,0.,0.,0.,0.,0.,0.,0.,0.,0.,0.,1.084395,0.,0.,0.,0.,0.,0.,0.,0.,0.,0.,0.,0.,0.,0.,0.,0.,0.,0.,0.,1.733559,0.,0.,0.,1.131881,0.,1.558429,0.,1.03754,0.,0.,0.,0.,0.,0.,0.,0.,1.518322,0.,0.,0.,0.,0.,0.,0.,0.,0.,1.163935,0.,0.,0.,0.,0.,0.,0.,0.,0.,0.,0.,0.,0.,0.,1.463445,2.385799,0.,1.433549,0.,1.433549,0.,1.433549,0.,0.,0.,0.,0.,2.187336,1.694339,0.,0.,0.,1.787518,0.,0.,1.872618,0.,0.,0.,0.,1.674191,1.939296,0.,0.,0.,2.020347,0.,0.,0.,0.,0.,0.,0.,0.,0.,0.,1.161816,0.,0.,0.,2.105427,0.,0.,1.575655,0.,0.,1.575655,0.,0.,2.105427,0.,0.,0.,0.,1.777663,0.,1.882027,1.490172,1.339807,0.,0.,0.,2.05874,0.,0.,0.,0.,0.,0.,0.,0.,0.,0.,0.,0.,0.,1.714173,0.,0.,2.078661,1.013349,0.,0.,0.,0.,0.,0.,0.,2.05004,0.,0.,1.351659,2.22413,0.,0.,0.,1.304232,1.426575,0.,0.,0.,0.,0.,0.,1.125566,0.,0.,0.,0.,0.,0.,0.,0.,2.084068,0.,0.,1.476886,1.892823,0.,0.,0.799676,0.,0.,0.,1.476886,1.605653,1.892823,0.,0.,0.,0.,0.,1.303087,0.,0.,0.,0.,0.,0.,0.,0.,0.,1.152455,0.,0.,1.864425,0.,0.,0.,0.,0.,0.,0.,0.,1.420725,1.380362,1.470922,2.246684,2.060403,0.,0.,1.93262,1.244747,1.565764,0.,0.,0.,0.,1.43735,0.,1.797457,0.,0.,1.792222,0.,0.,0.,0.,0.,0.,0.,0.,1.87744,0.,1.774822,2.101982,0.,0.,0.,0.,0.,0.,1.866856,0.,0.,0.,0.,1.144574,0.,1.388685,0.,0.,0.,0.,0.,0.,0.,0.,0.,1.233693,0.,0.,0.,0.,0.,0.,0.,0.,0.,1.74567,0.,0.,0.,0.,1.336983,0.,0.,0.,0.,0.97449,0.,0.,0.,0.,0.,0.,1.556735,0.,0.,0.845799,0.,0.,0.,1.244966,1.565001,1.922923,0.,0.,1.271668,0.,0.,0.,0.,0.,0.,0.,0.,1.75776,0.,0.,0.,0.,0.,0.,0.,0.,0.,0.866316,0.,0.,0.,0.,1.75776,0.,0.,0.,0.,1.75776,0.,0.,0.,0.,0.,0.,0.,1.197764,0.,0.,0.,0.,0.,1.600863,1.55645,0.,0.,1.276495,0.,1.871621,0.,0.,0.,0.,0.,1.374291,1.675056,0.,1.101608,0.,0.,0.,0.,0.,1.157024,1.95503,2.086206,0.,0.,0.,1.463445,2.385799,0.,1.69315,1.210528,1.641352,0.,1.109648,0.,0.,0.,0.,2.825375,0.,2.105427,0.,0.,1.575655,2.105427,0.,1.575655,1.171194,0.,0.,0.,0.,0.,0.,0.,1.110928,0.,0.,0.,0.,0.,0.,1.616189,0.,0.,1.443253,1.556436,0.,0.,1.541482,1.388935,0.,0.,0.,0.,0.,1.470922,2.246684,2.060403,0.,0.,2.825375,0.,2.032802,1.276894,0.,1.565764,0.,0.,1.424602,2.263398,0.,0.,0.,0.,0.,0.,0.,0.,0.,0.,1.144574,0.,0.,0.,0.,1.244966,1.565001,1.922923,0.,0.,2.683065,0.,0.,0.,0.,0.,0.,0.,0.,0.,0.,0.,0.,0.,0.,0.,0.,0.,1.084395,0.,0.,0.,0.,0.,0.,0.,0.,0.,0.,0.,0.,0.,0.,0.,0.,0.,0.,0.,1.733559,0.,0.,0.,1.131881,0.,1.558429,0.,1.03754,0.,0.,0.,0.,0.,0.,0.,0.,1.518322,0.,0.,0.,0.,0.,0.,0.,0.,0.,1.163935,0.,0.,0.,0.,0.,0.,0.,0.,0.,0.,0.,0.,0.,0.,1.463445,2.385799,0.,1.433549,0.,1.433549,0.,1.433549,0.,0.,0.,0.,0.,2.187336,1.694339,0.,0.,0.,1.787518,0.,0.,1.872618,0.,0.,0.,0.,1.674191,1.939296,0.,0.,0.,2.020347,0.,0.,0.,0.,0.,0.,0.,0.,0.,0.,1.161816,0.,0.,0.,2.105427,0.,0.,1.575655,0.,0.,1.575655,0.,0.,2.105427,0.,0.,0.,0.,1.777663,0.,1.882027,1.490172,1.339807,0.,0.,0.,2.05874,0.,0.,0.,0.,0.,0.,0.,0.,0.,0.,0.,0.,0.,1.714173,0.,0.,2.078661,1.013349,0.,0.,0.,0.,0.,0.,0.,2.05004,0.,0.,1.351659,2.22413,0.,0.,0.,1.304232,1.426575,0.,0.,0.,0.,0.,0.,1.125566,0.,0.,0.,0.,0.,0.,0.,0.,2.084068,0.,0.,1.476886,1.892823,0.,0.,0.799676,0.,0.,0.,1.476886,1.605653,1.892823,0.,0.,0.,0.,0.,1.303087,0.,0.,0.,0.,0.,0.,0.,0.,0.,1.152455,0.,0.,1.864425,0.,0.,0.,0.,0.,0.,0.,0.,1.420725,1.380362,1.470922,2.246684,2.060403,0.,0.,1.93262,1.244747,1.565764,0.,0.,0.,0.,1.43735,0.,1.797457,0.,0.,1.792222,0.,0.,0.,0.,0.,0.,0.,0.,1.87744,0.,1.774822,2.101982,0.,0.,0.,0.,0.,0.,1.866856,0.,0.,0.,0.,1.144574,0.,1.388685,0.,0.,0.,0.,0.,0.,0.,0.,0.,1.233693,0.,0.,0.,0.,0.,0.,0.,0.,0.,1.74567,0.,0.,0.,0.,1.336983,0.,0.,0.,0.,0.97449,0.,0.,0.,0.,0.,0.,1.556735,0.,0.,0.845799,0.,0.,0.,1.244966,1.565001,1.922923,0.,0.,1.271668,0.,0.,0.,0.,0.,0.,0.,0.,1.75776,0.,0.,0.,0.,0.,0.,0.,0.,0.,0.866316,0.,0.,0.,0.,1.75776,0.,0.,0.,0.,1.75776,0.,0.,0.,0.,0.,0.,0.,2.409173,1.159893,1.501823,0.,0.,0.,0.,0.,0.,0.,1.197764,0.,0.,0.,0.,0.,1.600863,1.55645,0.,0.,1.276495,0.,1.871621,0.,0.,0.,0.,0.,1.374291,1.675056,0.,1.101608,0.,0.,0.,0.,0.,1.157024,1.95503,2.086206,0.,0.,0.,1.463445,2.385799,0.,1.69315,1.210528,1.641352,0.,1.109648,0.,0.,0.,0.,2.825375,0.,2.105427,0.,0.,1.575655,2.105427,0.,1.575655,1.171194,0.,0.,0.,0.,0.,0.,0.,1.110928,0.,0.,0.,0.,0.,0.,1.616189,0.,0.,1.443253,1.556436,0.,0.,1.541482,1.388935,0.,0.,0.,0.,0.,1.470922,2.246684,2.060403,0.,0.,2.825375,0.,2.032802,1.276894,0.,1.565764,0.,0.,1.424602,2.263398,0.,0.,0.,0.,0.,0.,0.,0.,0.,0.,1.144574,0.,0.,0.,0.,1.244966,1.565001,1.922923,0.,0.,2.683065,0.,0.,1.309322,0.,2.558901,0.,0.,1.197764,0.,0.,0.,1.197764,0.,1.21755,0.,0.,1.276495,1.03754,0.,0.,0.,0.,0.,0.,0.,1.561587,0.,0.,1.109917,0.,0.,0.,0.,0.,0.,0.,0.,0.,0.,0.,0.,0.,0.,0.,0.,0.,0.,1.255741,0.,0.,0.,0.,1.213897,0.,0.,0.,0.,0.,0.,1.675658,0.,0.,0.,1.675658,0.,0.,0.,1.247589,0.,0.,0.,0.,0.,0.,0.,0.,0.,0.,0.,0.,0.,0.,1.417476,0.,0.,0.,0.,1.388685,0.,0.,0.,0.,0.,0.,1.793497,0.,0.,0.,0.,0.,1.793497,0.,0.,1.793497,0.,0.,0.,0.,0.,0.,0.,0.,0.,1.213897,0.,0.,1.714173,2.031649,0.,0.,0.,0.,0.,0.,1.637061,0.,0.,0.,0.,0.,0.,0.,0.,0.,0.,2.322114,0.,0.,0.,0.,0.,0.,0.,0.,0.,0.,0.,0.,1.291511,0.,0.,0.,1.641352,0.,0.,0.,0.,0.,0.,1.779322,0.,0.,0.,0.,0.,2.035618,0.,1.397992,0.,1.233693,0.,0.,0.,0.,0.,0.,0.,0.,0.,0.,0.,0.,0.,0.,0.,0.,0.,0.,0.,0.,0.,0.,1.232111,0.,0.,1.470922,2.246684,2.060403,0.,0.,0.,0.,0.,0.,0.,1.475939,0.,0.,0.,0.,1.41365,0.,0.,0.,0.,0.,0.,1.475939,0.,0.,0.,0.,1.41365,0.,0.,0.,0.,0.,0.,0.,0.,0.,0.,0.,0.,0.,0.,0.,1.69315,1.210528,1.2394,1.393604,0.,0.,1.2394,1.393604,0.,0.,1.475939,0.,0.,1.213897,0.,0.,0.,0.,0.,0.,0.,0.,0.,0.,0.,1.173638,1.173638,0.,0.,0.,0.,1.673534,1.025633,0.,0.,0.,0.,0.,1.339299,0.,0.,0.,0.,0.,0.,0.,1.213897,0.,0.,0.,1.490172,0.,0.,0.,0.,0.,0.,0.,0.,0.,0.,0.,1.509104,1.430839,1.291598,2.06581,1.244747,0.,0.,0.,0.,0.,0.,0.,0.,0.,0.,0.,0.,0.,0.,0.,0.,0.|0.,0.,0.,0.,0.,0.,0.,0.,0.,0.,0.,0.,0.,1.304631,0.,0.,0.,0.,0.,0.,0.,0.,0.,0.,0.,0.,0.,0.,0.,1.075312,0.,0.,0.,1.319248,1.193382,0.,0.,0.,0.,0.,0.,0.,0.,0.,0.,0.,0.,0.,0.,0.,0.,0.,0.,1.004428,0.,0.,1.075312,0.,0.,0.,0.,0.,0.,0.,0.,0.,0.,0.,0.,0.,0.,0.,0.,0.,1.098239,0.,1.129196,0.,0.,0.,0.,0.,0.,0.,0.,0.,1.634853,0.,0.,0.,0.,0.,1.212151,0.,0.,0.,0.,0.,0.,0.,0.,0.,0.,0.,0.,0.,0.,0.,0.,0.,0.,0.,0.,0.,0.,0.918304,0.,0.,0.,0.,0.,1.227465,0.,0.,0.,0.,0.,0.,0.,0.,0.,0.,1.707218,0.,0.,0.,0.,0.,0.,0.,0.,0.,0.,0.,0.,0.,0.,0.,0.,0.,0.,0.,0.,0.,0.,0.,0.,0.,0.,0.,0.,0.,0.,0.,0.,0.,1.102241,0.,0.,0.,0.,0.,0.,0.,0.,0.,0.,0.,0.,0.,0.,0.,0.,0.,0.,0.,0.,0.,0.,0.,0.,1.203121,1.031752,0.,1.282162,0.,0.,0.,0.,0.,1.319248,1.193382,0.,0.,0.,0.,0.,1.296097,0.,0.,0.,0.,0.,0.,0.,0.,0.,1.123845,0.,0.,1.029732,0.,0.,0.,0.,0.,0.,0.,0.,0.841571,1.523708,0.,0.,0.,0.,0.,0.,0.,1.9195,1.346857,1.601467,1.259984,1.433897,1.312198,0.,1.433897,0.,0.,1.339397,2.067821,1.217955,0.,0.,1.206167,0.,0.,0.,0.,0.,0.,0.,0.,0.,0.,0.,0.,0.,0.,0.,0.,0.,0.,0.,1.147111,0.,1.361429,0.,0.,0.,0.,0.,0.,0.,0.,0.,0.,0.,0.,0.,0.,0.,0.,0.,0.,0.,0.,1.329411,0.,1.281929,0.,0.,1.283534,0.,0.,0.,0.,1.331734,1.184951,0.,0.,0.,0.,0.,0.,0.,0.,0.,0.,0.,0.,0.,1.598595,1.100762,0.,0.,0.,0.,0.,0.,0.,0.,0.,0.,0.,0.,0.,0.,0.,0.,0.,0.,0.,0.,0.,0.,0.,0.,0.,0.,0.,0.,0.,0.,0.,0.,0.,0.,1.097216,0.,0.,0.,0.,0.,1.199603,1.306475,0.,0.,1.350407,2.148173,1.245961,0.,0.,0.,1.856131,0.,1.182029,1.381834,0.,0.,0.,0.,0.,0.,0.,0.,0.,0.,0.,0.,0.,0.,0.,0.,0.,0.,0.,0.,0.,0.,0.,0.,0.,0.,0.,0.,0.,0.,0.,0.,0.,1.339397,2.067821,1.217955,0.,0.,0.,1.22386,0.,0.,0.,0.,0.,1.257591,0.,0.,0.,0.,0.,0.,0.,0.,0.,1.598595,1.100762,0.,0.,0.,1.847471,0.,0.,0.,0.,0.,0.,1.004428,0.,0.,1.075312,0.,0.,0.,0.,0.,0.,0.,0.,0.,0.,0.,0.,0.,0.,0.,0.,0.,1.098239,0.,1.129196,0.,0.,0.,0.,0.,0.,0.,0.,0.,1.634853,0.,0.,0.,0.,0.,1.212151,0.,0.,0.,0.,0.,0.,0.,0.,0.,0.,0.,0.,0.,0.,0.,0.,0.,0.,0.,0.,0.,0.,0.918304,0.,0.,0.,0.,0.,1.227465,0.,0.,0.,0.,0.,0.,0.,0.,0.,0.,1.707218,0.,0.,0.,0.,0.,0.,0.,0.,0.,0.,0.,0.,0.,0.,0.,0.,0.,0.,0.,0.,0.,0.,0.,0.,0.,0.,0.,0.,0.,0.,0.,0.,0.,1.102241,0.,0.,0.,0.,0.,0.,0.,0.,0.,0.,0.,0.,0.,0.,0.,0.,0.,0.,0.,0.,0.,0.,0.,0.,1.203121,1.031752,0.,1.282162,0.,0.,0.,0.,0.,1.319248,1.193382,0.,0.,0.,0.,0.,1.296097,0.,0.,0.,0.,0.,0.,0.,0.,0.,1.123845,0.,0.,1.029732,0.,0.,0.,0.,0.,0.,0.,0.,0.841571,1.523708,0.,0.,0.,0.,0.,0.,0.,1.9195,1.346857,1.601467,1.259984,1.433897,1.312198,0.,1.433897,0.,0.,1.339397,2.067821,1.217955,0.,0.,1.206167,0.,0.,0.,0.,0.,0.,0.,0.,0.,0.,0.,0.,0.,0.,0.,0.,0.,0.,0.,1.147111,0.,1.361429,0.,0.,0.,0.,0.,0.,0.,0.,0.,0.,0.,0.,0.,0.,0.,0.,0.,0.,0.,0.,1.329411,0.,1.281929,0.,0.,1.283534,0.,0.,0.,0.,1.331734,1.184951,0.,0.,0.,0.,0.,0.,0.,0.,0.,0.,0.,0.,0.,1.598595,1.100762,0.,0.,0.,0.,0.,0.,0.,0.,0.,0.,0.,0.,0.,0.,0.,0.,0.,0.,0.,0.,0.,0.,0.,0.,0.,0.,0.,0.,0.,0.,0.,0.,0.,0.,0.,0.,0.,0.,0.,0.,0.,0.,1.097216,0.,0.,0.,0.,0.,1.199603,1.306475,0.,0.,1.350407,2.148173,1.245961,0.,0.,0.,1.856131,0.,1.182029,1.381834,0.,0.,0.,0.,0.,0.,0.,0.,0.,0.,0.,0.,0.,0.,0.,0.,0.,0.,0.,0.,0.,0.,0.,0.,0.,0.,0.,0.,0.,0.,0.,0.,0.,1.339397,2.067821,1.217955,0.,0.,0.,1.22386,0.,0.,0.,0.,0.,1.257591,0.,0.,0.,0.,0.,0.,0.,0.,0.,1.598595,1.100762,0.,0.,0.,1.847471,0.9936,0.,1.253523,0.,0.,0.,0.,0.,0.,0.,0.,1.097216,0.,0.,0.,0.,0.,0.,0.,0.,0.,0.,0.,0.,0.,0.,0.,0.,0.,0.,0.,0.,0.,0.,1.401086,0.,0.,0.,0.,0.,1.204378,0.,0.,0.,0.,0.,0.,0.,1.391147,0.,1.192007,0.,0.,0.,0.,0.,0.,0.,0.,0.,0.,0.,0.,0.,0.,0.,0.,0.,0.,0.,0.,0.,0.,0.,0.,0.,0.,1.330889,0.,0.,0.,0.,0.,0.,0.,0.,0.,1.330889,0.,0.,0.,0.,1.330889,0.,0.,0.,0.,0.,0.,1.499516,0.,0.,0.,0.,0.,0.,1.182029,0.,0.,0.,0.,0.,0.,1.075312,0.,0.,0.,0.,0.834681,0.,0.889901,0.,0.,0.,0.,0.,0.,0.,0.,0.,0.,0.,0.,0.,0.,1.381834,1.381834,0.,0.,0.,0.,0.,0.,0.,0.,0.,1.459668,0.,0.,0.,0.,1.329411,0.,0.,0.,0.,0.,0.,0.,0.,0.,0.,0.,0.,1.011994,1.265694,0.,0.,1.339397,2.067821,1.217955,0.,0.,0.,0.,1.112691,0.,0.,0.,1.343548,0.,0.,0.,0.,1.112691,0.,0.,0.,1.343548,0.,0.,0.,0.,0.,0.,0.,0.,0.,0.,0.,1.856131,0.,0.,0.,0.,0.,0.,0.,0.,0.,0.,0.,0.,0.,0.,0.,0.,0.,0.905897,0.,0.,0.,0.,0.,0.677348,0.,0.,0.,0.,0.,0.,0.,0.,0.,0.,0.,0.,0.,0.,0.,0.,0.,0.,0.819471,0.,0.,0.,0.,0.,0.,0.,0.,0.,0.,1.206167,0.,0.,0.,0.,0.,0.,0.,0.,0.,0.,0.,0.,0.,0.,0.,0.|0.,0.,0.,0.,0.,0.,0.,0.,0.,0.,0.,0.,0.,0.,0.,0.,0.,0.,0.,0.447587,0.,0.,0.,0.,0.,0.,0.,0.,0.,0.,0.,0.,0.,0.,0.,0.,0.,0.,0.,0.,0.,0.,0.,0.,0.,0.,0.,0.,0.,0.,0.,0.,0.,0.,0.185086,0.,0.,1.301927,0.,0.,0.,0.,0.,0.,0.,0.,0.,0.,0.,0.,0.,0.,0.302026,0.034734,0.,0.,0.428118,0.,0.,0.,0.066686,0.,0.,0.,0.200853,0.,0.,0.,0.,0.,0.,0.,0.,0.,0.,0.034432,0.,0.,0.,0.,0.139638,0.,0.,0.,0.040298,0.,0.,0.,0.,0.,0.138819,0.,0.183088,0.,0.,0.,0.,0.,0.,0.,0.,0.,0.,0.,0.,0.,0.,0.102354,0.,0.,0.,0.,0.,0.,0.,0.,0.,0.,0.,0.,0.,0.095814,0.,0.,0.,0.,0.,0.377953,0.,0.,0.179865,0.,0.340386,0.,0.,0.,0.,0.,0.,0.,0.,0.,0.,0.444755,0.,0.,0.,0.,0.,0.,0.,0.,0.,0.,0.,0.118323,0.,0.792561,0.,0.,0.,0.,0.,0.,0.,0.,0.,0.,0.,0.,0.,0.,0.,0.,0.,0.,0.,0.,0.,0.,0.,0.134699,0.,0.,0.,0.,0.,0.,0.,0.,0.,0.,0.,0.,0.,0.,0.,0.,0.424132,0.,0.,0.,0.,0.086415,0.,0.,0.,0.,0.,0.,0.,0.488342,0.,0.302026,0.034734,0.,0.,0.,0.,0.,0.,0.,0.,0.,0.,0.,0.,0.,0.,0.,0.038197,0.037114,0.,0.,0.055498,0.048731,0.,0.,0.377953,0.,0.,0.,0.,0.,0.,0.,0.,0.,0.,0.,0.,0.,0.,0.,0.,0.,0.,0.,0.,0.,0.,0.,0.,0.,0.,0.,0.,0.,0.,0.,0.,0.,0.,0.,0.,0.,0.,0.,0.,0.,0.185086,0.,0.,1.301927,0.,0.,0.,0.,0.,0.,0.,0.,0.,0.,0.,0.,0.,0.,0.302026,0.034734,0.,0.,0.428118,0.,0.,0.,0.066686,0.,0.,0.,0.200853,0.,0.,0.,0.,0.,0.,0.,0.,0.,0.,0.034432,0.,0.,0.,0.,0.139638,0.,0.,0.,0.040298,0.,0.,0.,0.,0.,0.138819,0.,0.183088,0.,0.,0.,0.,0.,0.,0.,0.,0.,0.,0.,0.,0.,0.,0.102354,0.,0.,0.,0.,0.,0.,0.,0.,0.,0.,0.,0.,0.,0.095814,0.,0.,0.,0.,0.,0.377953,0.,0.,0.179865,0.,0.340386,0.,0.,0.,0.,0.,0.,0.,0.,0.,0.,0.444755,0.,0.,0.,0.,0.,0.,0.,0.,0.,0.,0.,0.118323,0.,0.792561,0.,0.,0.,0.,0.,0.,0.,0.,0.,0.,0.,0.,0.,0.,0.,0.,0.,0.,0.,0.,0.,0.,0.,0.134699,0.,0.,0.,0.,0.,0.,0.,0.,0.,0.,0.,0.,0.,0.,0.,0.,0.,0.424132,0.,0.,0.,0.,0.086415,0.,0.,0.,0.,0.,0.,0.,0.488342,0.,0.302026,0.034734,0.,0.,0.,0.,0.,0.,0.,0.,0.,0.,0.,0.,0.,0.,0.,0.038197,0.037114,0.,0.,0.055498,0.048731,0.,0.,0.377953,0.,0.,0.,0.,0.,0.,0.,0.,0.,0.,0.,0.,0.,0.,0.,0.,0.,0.,0.,0.,0.,0.215216,0.,0.,1.301927,0.,0.013515,0.,0.,0.,0.,0.,0.,0.,0.,0.,0.,0.,0.,0.,0.,0.617746,0.,0.,0.,0.,0.,0.,0.,0.,0.,0.,0.,0.,0.,0.,0.,0.444755,0.,0.,0.,0.,0.,0.,0.,0.,0.,0.,0.,0.,0.,0.,0.,0.109101,0.,0.,0.,0.,0.,0.,0.,0.,0.,0.,0.,0.,0.,0.,0.,0.,0.,0.,0.,0.,0.,0.,0.,0.,0.,0.,0.792561,0.,0.,0.,0.,0.,0.,0.,0.,0.,0.,0.377953,0.,0.,0.,0.,0.362748,0.,0.,0.,0.362748,0.,0.,0.,0.,0.,0.,0.,0.,0.,0.087316,0.226953,0.,0.,0.,0.,0.,0.,0.,0.,0.,0.,0.,0.,0.,0.,0.,0.633109,0.,0.,0.,0.,0.,0.,0.,0.179496,0.,0.,0.,0.,0.,0.,0.,0.|0.147423,0.,0.,0.,0.,0.,0.,0.,0.,0.,0.,0.,0.,0.,0.105305,0.,0.,0.,0.,0.,0.,0.,0.,0.,0.,0.59087,0.,0.,0.,0.,0.,0.,0.094104,0.,0.479677,0.,0.,0.590183,0.693363,0.,0.,1.303672,0.,0.,0.530956,0.,0.,0.,0.,0.,0.,0.,0.,0.467781,0.10711,0.,0.,0.,0.,0.,0.,0.,0.,0.,0.,0.,0.,0.,0.,0.,0.,0.03286,0.,0.,0.,0.,0.,0.,0.,0.,0.,0.,0.,0.,0.,0.,0.,0.,0.,0.,0.,0.815793,0.,0.,0.,0.178049,0.,0.60212,0.,0.938726,0.,0.,0.,0.,0.,0.,0.,0.,0.191707,0.,0.,0.,0.,0.,0.,0.,0.,0.,0.125376,0.,0.,0.,0.,0.,0.,0.,0.,0.,0.,0.,0.,0.,0.,0.436348,1.050627,0.,0.480903,0.,0.480903,0.,0.480903,0.,0.,0.,0.,0.,1.069789,1.028442,0.,0.,0.,0.242375,0.,0.,0.708897,0.,0.,0.,0.,1.004515,0.372941,0.,0.,0.,1.524122,0.,0.,0.,0.,0.,0.,0.,0.,0.,0.,0.327205,0.,0.,0.,0.661934,0.,0.,0.59087,0.,0.,0.59087,0.,0.,0.661934,0.,0.,0.,0.,1.11104,0.,0.570311,0.281477,0.320389,0.,0.,0.,0.16351,0.,0.,0.,0.,0.,0.,0.,0.,0.,0.,0.,0.,0.,0.95504,0.,0.,0.990612,0.205837,0.,0.,0.,0.,0.,0.,0.,1.249243,0.,0.,0.940284,1.643922,0.,0.,0.,0.590183,0.693363,0.,0.,0.,0.,0.,0.,0.076673,0.,0.,0.,0.,0.,0.,0.,0.,0.40128,0.,0.,0.5137,0.630941,0.,0.,0.005795,0.,0.,0.,0.5137,0.523583,0.630941,0.,0.,0.,0.,0.,0.243803,0.,0.,0.,0.,0.,0.,0.,0.,0.,0.576227,0.,0.,1.072044,0.,0.,0.,0.,0.,0.,0.,0.,0.631433,0.408996,0.354555,0.585455,0.644295,0.,0.,0.286314,0.288136,0.709858,0.,0.,0.,0.,0.145915,0.,0.632907,0.,0.,1.408174,0.,0.,0.,0.,0.,0.,0.,0.,0.235935,0.,0.564716,1.003218,0.,0.,0.,0.,0.,0.,0.464481,0.,0.,0.,0.,0.174411,0.,0.310292,0.,0.,0.,0.,0.,0.,0.,0.,0.,0.530956,0.,0.,0.,0.,0.,0.,0.,0.,0.,0.628875,0.,0.,0.,0.,0.290648,0.,0.,0.,0.,0.32483,0.,0.,0.,0.,0.,0.,0.566085,0.,0.,0.10711,0.,0.,0.,0.348993,0.485108,0.751547,0.,0.,0.304903,0.,0.,0.,0.,0.,0.,0.,0.,0.852645,0.,0.,0.,0.,0.,0.,0.,0.,0.,0.019395,0.,0.,0.,0.,0.852645,0.,0.,0.,0.,0.852645,0.,0.,0.,0.,0.,0.,0.,0.478228,0.,0.,0.,0.,0.,0.34136,0.320446,0.,0.,0.237991,0.,0.412391,0.,0.,0.,0.,0.,0.692089,0.63869,0.,0.249421,0.,0.,0.,0.,0.,0.46281,1.216463,1.529885,0.,0.,0.,0.436348,1.050627,0.,0.917123,0.504387,0.134717,0.,0.232252,0.,0.,0.,0.,0.941792,0.,0.661934,0.,0.,0.59087,0.661934,0.,0.59087,0.0976,0.,0.,0.,0.,0.,0.,0.,0.333279,0.,0.,0.,0.,0.,0.,0.044279,0.,0.,0.098032,0.03524,0.,0.,0.052352,0.110067,0.,0.,0.,0.,0.,0.354555,0.585455,0.644295,0.,0.,0.80725,0.,0.630869,0.689816,0.,0.709858,0.,0.,0.407029,1.629149,0.,0.,0.,0.,0.,0.,0.,0.,0.,0.,0.174411,0.,0.,0.,0.,0.348993,0.485108,0.751547,0.,0.,0.957486,0.,0.,0.,0.,0.,0.,0.,0.,0.,0.,0.,0.,0.,0.,0.,0.,0.,0.03286,0.,0.,0.,0.,0.,0.,0.,0.,0.,0.,0.,0.,0.,0.,0.,0.,0.,0.,0.,0.815793,0.,0.,0.,0.178049,0.,0.60212,0.,0.938726,0.,0.,0.,0.,0.,0.,0.,0.,0.191707,0.,0.,0.,0.,0.,0.,0.,0.,0.,0.125376,0.,0.,0.,0.,0.,0.,0.,0.,0.,0.,0.,0.,0.,0.,0.436348,1.050627,0.,0.480903,0.,0.480903,0.,0.480903,0.,0.,0.,0.,0.,1.069789,1.028442,0.,0.,0.,0.242375,0.,0.,0.708897,0.,0.,0.,0.,1.004515,0.372941,0.,0.,0.,1.524122,0.,0.,0.,0.,0.,0.,0.,0.,0.,0.,0.327205,0.,0.,0.,0.661934,0.,0.,0.59087,0.,0.,0.59087,0.,0.,0.661934,0.,0.,0.,0.,1.11104,0.,0.570311,0.281477,0.320389,0.,0.,0.,0.16351,0.,0.,0.,0.,0.,0.,0.,0.,0.,0.,0.,0.,0.,0.95504,0.,0.,0.990612,0.205837,0.,0.,0.,0.,0.,0.,0.,1.249243,0.,0.,0.940284,1.643922,0.,0.,0.,0.590183,0.693363,0.,0.,0.,0.,0.,0.,0.076673,0.,0.,0.,0.,0.,0.,0.,0.,0.40128,0.,0.,0.5137,0.630941,0.,0.,0.005795,0.,0.,0.,0.5137,0.523583,0.630941,0.,0.,0.,0.,0.,0.243803,0.,0.,0.,0.,0.,0.,0.,0.,0.,0.576227,0.,0.,1.072044,0.,0.,0.,0.,0.,0.,0.,0.,0.631433,0.408996,0.354555,0.585455,0.644295,0.,0.,0.286314,0.288136,0.709858,0.,0.,0.,0.,0.145915,0.,0.632907,0.,0.,1.408174,0.,0.,0.,0.,0.,0.,0.,0.,0.235935,0.,0.564716,1.003218,0.,0.,0.,0.,0.,0.,0.464481,0.,0.,0.,0.,0.174411,0.,0.310292,0.,0.,0.,0.,0.,0.,0.,0.,0.,0.530956,0.,0.,0.,0.,0.,0.,0.,0.,0.,0.628875,0.,0.,0.,0.,0.290648,0.,0.,0.,0.,0.32483,0.,0.,0.,0.,0.,0.,0.566085,0.,0.,0.10711,0.,0.,0.,0.348993,0.485108,0.751547,0.,0.,0.304903,0.,0.,0.,0.,0.,0.,0.,0.,0.852645,0.,0.,0.,0.,0.,0.,0.,0.,0.,0.019395,0.,0.,0.,0.,0.852645,0.,0.,0.,0.,0.852645,0.,0.,0.,0.,0.,0.,0.,0.481835,0.231979,0.467781,0.,0.,0.,0.,0.,0.,0.,0.478228,0.,0.,0.,0.,0.,0.34136,0.320446,0.,0.,0.237991,0.,0.412391,0.,0.,0.,0.,0.,0.692089,0.63869,0.,0.249421,0.,0.,0.,0.,0.,0.46281,1.216463,1.529885,0.,0.,0.,0.436348,1.050627,0.,0.917123,0.504387,0.134717,0.,0.232252,0.,0.,0.,0.,0.941792,0.,0.661934,0.,0.,0.59087,0.661934,0.,0.59087,0.0976,0.,0.,0.,0.,0.,0.,0.,0.333279,0.,0.,0.,0.,0.,0.,0.044279,0.,0.,0.098032,0.03524,0.,0.,0.052352,0.110067,0.,0.,0.,0.,0.,0.354555,0.585455,0.644295,0.,0.,0.80725,0.,0.630869,0.689816,0.,0.709858,0.,0.,0.407029,1.629149,0.,0.,0.,0.,0.,0.,0.,0.,0.,0.,0.174411,0.,0.,0.,0.,0.348993,0.485108,0.751547,0.,0.,0.957486,0.,0.,0.369296,0.,0.25589,0.,0.,0.478228,0.,0.,0.,0.478228,0.,0.481947,0.,0.,0.237991,0.938726,0.,0.,0.,0.,0.,0.,0.,0.09393,0.,0.,0.221983,0.,0.,0.,0.,0.,0.,0.,0.,0.,0.,0.,0.,0.,0.,0.,0.,0.,0.,0.232545,0.,0.,0.,0.,0.323706,0.,0.,0.,0.,0.,0.,0.822139,0.,0.,0.,0.822139,0.,0.,0.,0.282787,0.,0.,0.,0.,0.,0.,0.,0.,0.,0.,0.,0.,0.,0.,0.645583,0.,0.,0.,0.,0.310292,0.,0.,0.,0.,0.,0.,0.603526,0.,0.,0.,0.,0.,0.603526,0.,0.,0.603526,0.,0.,0.,0.,0.,0.,0.,0.,0.,0.323706,0.,0.,0.95504,0.798148,0.,0.,0.,0.,0.,0.,0.353092,0.,0.,0.,0.,0.,0.,0.,0.,0.,0.,1.741585,0.,0.,0.,0.,0.,0.,0.,0.,0.,0.,0.,0.,0.147423,0.,0.,0.,0.134717,0.,0.,0.,0.,0.,0.,0.538282,0.,0.,0.,0.,0.,0.246064,0.,0.132531,0.,0.530956,0.,0.,0.,0.,0.,0.,0.,0.,0.,0.,0.,0.,0.,0.,0.,0.,0.,0.,0.,0.,0.,0.,0.172323,0.,0.,0.354555,0.585455,0.644295,0.,0.,0.,0.,0.,0.,0.,0.493327,0.,0.,0.,0.,0.411113,0.,0.,0.,0.,0.,0.,0.493327,0.,0.,0.,0.,0.411113,0.,0.,0.,0.,0.,0.,0.,0.,0.,0.,0.,0.,0.,0.,0.,0.917123,0.504387,0.466251,0.590622,0.,0.,0.466251,0.590622,0.,0.,0.493327,0.,0.,0.323706,0.,0.,0.,0.,0.,0.,0.,0.,0.,0.,0.,0.247082,0.247082,0.,0.,0.,0.,0.892551,0.256408,0.,0.,0.,0.,0.,0.302422,0.,0.,0.,0.,0.,0.,0.,0.323706,0.,0.,0.,0.281477,0.,0.,0.,0.,0.,0.,0.,0.,0.,0.,0.,0.544954,0.331213,0.430533,0.726859,0.288136,0.,0.,0.,0.,0.,0.,0.,0.,0.,0.,0.,0.,0.,0.,0.,0.,0.|0.,0.,0.,0.,0.,0.,0.,0.,0.,0.,0.,0.,0.,0.038751,0.,0.,0.,0.,0.,0.,0.,0.,0.,0.,0.,0.,0.,0.,0.,0.26394,0.,0.,0.,0.545387,0.380015,0.,0.,0.,0.,0.,0.,0.,0.,0.,0.,0.,0.,0.,0.,0.,0.,0.,0.,0.030437,0.,0.,0.26394,0.,0.,0.,0.,0.,0.,0.,0.,0.,0.,0.,0.,0.,0.,0.,0.,0.,0.516818,0.,0.256635,0.,0.,0.,0.,0.,0.,0.,0.,0.,0.222935,0.,0.,0.,0.,0.,0.346329,0.,0.,0.,0.,0.,0.,0.,0.,0.,0.,0.,0.,0.,0.,0.,0.,0.,0.,0.,0.,0.,0.,0.134958,0.,0.,0.,0.,0.,0.385928,0.,0.,0.,0.,0.,0.,0.,0.,0.,0.,0.984933,0.,0.,0.,0.,0.,0.,0.,0.,0.,0.,0.,0.,0.,0.,0.,0.,0.,0.,0.,0.,0.,0.,0.,0.,0.,0.,0.,0.,0.,0.,0.,0.,0.,0.134718,0.,0.,0.,0.,0.,0.,0.,0.,0.,0.,0.,0.,0.,0.,0.,0.,0.,0.,0.,0.,0.,0.,0.,0.,0.60156,0.29018,0.,0.278731,0.,0.,0.,0.,0.,0.545387,0.380015,0.,0.,0.,0.,0.,0.014126,0.,0.,0.,0.,0.,0.,0.,0.,0.,0.23617,0.,0.,0.022385,0.,0.,0.,0.,0.,0.,0.,0.,0.146596,0.169301,0.,0.,0.,0.,0.,0.,0.,1.72755,1.144828,1.040953,0.598493,0.79661,0.485999,0.,0.79661,0.,0.,0.514817,0.579259,0.281677,0.,0.,0.301542,0.,0.,0.,0.,0.,0.,0.,0.,0.,0.,0.,0.,0.,0.,0.,0.,0.,0.,0.,0.196297,0.,0.40224,0.,0.,0.,0.,0.,0.,0.,0.,0.,0.,0.,0.,0.,0.,0.,0.,0.,0.,0.,0.,0.042372,0.,0.265227,0.,0.,0.446447,0.,0.,0.,0.,0.223334,0.01472,0.,0.,0.,0.,0.,0.,0.,0.,0.,0.,0.,0.,0.,0.659259,0.100878,0.,0.,0.,0.,0.,0.,0.,0.,0.,0.,0.,0.,0.,0.,0.,0.,0.,0.,0.,0.,0.,0.,0.,0.,0.,0.,0.,0.,0.,0.,0.,0.,0.,0.,0.154974,0.,0.,0.,0.,0.,0.396991,0.281973,0.,0.,0.810244,1.432115,0.41532,0.,0.,0.,1.005404,0.,0.40189,0.12499,0.,0.,0.,0.,0.,0.,0.,0.,0.,0.,0.,0.,0.,0.,0.,0.,0.,0.,0.,0.,0.,0.,0.,0.,0.,0.,0.,0.,0.,0.,0.,0.,0.,0.514817,0.579259,0.281677,0.,0.,0.,0.26728,0.,0.,0.,0.,0.,0.573517,0.,0.,0.,0.,0.,0.,0.,0.,0.,0.659259,0.100878,0.,0.,0.,0.507149,0.,0.,0.,0.,0.,0.,0.030437,0.,0.,0.26394,0.,0.,0.,0.,0.,0.,0.,0.,0.,0.,0.,0.,0.,0.,0.,0.,0.,0.516818,0.,0.256635,0.,0.,0.,0.,0.,0.,0.,0.,0.,0.222935,0.,0.,0.,0.,0.,0.346329,0.,0.,0.,0.,0.,0.,0.,0.,0.,0.,0.,0.,0.,0.,0.,0.,0.,0.,0.,0.,0.,0.,0.134958,0.,0.,0.,0.,0.,0.385928,0.,0.,0.,0.,0.,0.,0.,0.,0.,0.,0.984933,0.,0.,0.,0.,0.,0.,0.,0.,0.,0.,0.,0.,0.,0.,0.,0.,0.,0.,0.,0.,0.,0.,0.,0.,0.,0.,0.,0.,0.,0.,0.,0.,0.,0.134718,0.,0.,0.,0.,0.,0.,0.,0.,0.,0.,0.,0.,0.,0.,0.,0.,0.,0.,0.,0.,0.,0.,0.,0.,0.60156,0.29018,0.,0.278731,0.,0.,0.,0.,0.,0.545387,0.380015,0.,0.,0.,0.,0.,0.014126,0.,0.,0.,0.,0.,0.,0.,0.,0.,0.23617,0.,0.,0.022385,0.,0.,0.,0.,0.,0.,0.,0.,0.146596,0.169301,0.,0.,0.,0.,0.,0.,0.,1.72755,1.144828,1.040953,0.598493,0.79661,0.485999,0.,0.79661,0.,0.,0.514817,0.579259,0.281677,0.,0.,0.301542,0.,0.,0.,0.,0.,0.,0.,0.,0.,0.,0.,0.,0.,0.,0.,0.,0.,0.,0.,0.196297,0.,0.40224,0.,0.,0.,0.,0.,0.,0.,0.,0.,0.,0.,0.,0.,0.,0.,0.,0.,0.,0.,0.,0.042372,0.,0.265227,0.,0.,0.446447,0.,0.,0.,0.,0.223334,0.01472,0.,0.,0.,0.,0.,0.,0.,0.,0.,0.,0.,0.,0.,0.659259,0.100878,0.,0.,0.,0.,0.,0.,0.,0.,0.,0.,0.,0.,0.,0.,0.,0.,0.,0.,0.,0.,0.,0.,0.,0.,0.,0.,0.,0.,0.,0.,0.,0.,0.,0.,0.,0.,0.,0.,0.,0.,0.,0.,0.154974,0.,0.,0.,0.,0.,0.396991,0.281973,0.,0.,0.810244,1.432115,0.41532,0.,0.,0.,1.005404,0.,0.40189,0.12499,0.,0.,0.,0.,0.,0.,0.,0.,0.,0.,0.,0.,0.,0.,0.,0.,0.,0.,0.,0.,0.,0.,0.,0.,0.,0.,0.,0.,0.,0.,0.,0.,0.,0.514817,0.579259,0.281677,0.,0.,0.,0.26728,0.,0.,0.,0.,0.,0.573517,0.,0.,0.,0.,0.,0.,0.,0.,0.,0.659259,0.100878,0.,0.,0.,0.507149,0.152862,0.,0.125352,0.,0.,0.,0.,0.,0.,0.,0.,0.154974,0.,0.,0.,0.,0.,0.,0.,0.,0.,0.,0.,0.,0.,0.,0.,0.,0.,0.,0.,0.,0.,0.,0.045688,0.,0.,0.,0.,0.,0.187348,0.,0.,0.,0.,0.,0.,0.,0.38643,0.,0.4018,0.,0.,0.,0.,0.,0.,0.,0.,0.,0.,0.,0.,0.,0.,0.,0.,0.,0.,0.,0.,0.,0.,0.,0.,0.,0.,0.371804,0.,0.,0.,0.,0.,0.,0.,0.,0.,0.371804,0.,0.,0.,0.,0.371804,0.,0.,0.,0.,0.,0.,0.302534,0.,0.,0.,0.,0.,0.,0.40189,0.,0.,0.,0.,0.,0.,0.26394,0.,0.,0.,0.,0.156503,0.,0.015891,0.,0.,0.,0.,0.,0.,0.,0.,0.,0.,0.,0.,0.,0.,0.12499,0.12499,0.,0.,0.,0.,0.,0.,0.,0.,0.,0.272685,0.,0.,0.,0.,0.042372,0.,0.,0.,0.,0.,0.,0.,0.,0.,0.,0.,0.,0.106153,0.230126,0.,0.,0.514817,0.579259,0.281677,0.,0.,0.,0.,0.073163,0.,0.,0.,0.370161,0.,0.,0.,0.,0.073163,0.,0.,0.,0.370161,0.,0.,0.,0.,0.,0.,0.,0.,0.,0.,0.,1.005404,0.,0.,0.,0.,0.,0.,0.,0.,0.,0.,0.,0.,0.,0.,0.,0.,0.,0.190715,0.,0.,0.,0.,0.,0.169337,0.,0.,0.,0.,0.,0.,0.,0.,0.,0.,0.,0.,0.,0.,0.,0.,0.,0.,0.159342,0.,0.,0.,0.,0.,0.,0.,0.,0.,0.,0.301542,0.,0.,0.,0.,0.,0.,0.,0.,0.,0.,0.,0.,0.,0.,0.,0.
V|1.282993,0.,0.,0.,0.,0.,0.,1.214938,0.,0.,1.489519,0.,1.547725,0.,0.,0.,0.,0.,0.,0.,0.,1.134979,0.,0.,0.,0.,0.,1.080867,0.,0.,0.,0.,0.,0.938405,0.802954,0.,1.485563,0.,0.,0.,0.,0.,0.,0.,0.,0.,1.004685,0.,0.,0.,0.,0.,0.,1.137891,1.424425,0.,0.,0.,0.,0.,0.,0.,1.222187,0.,0.,1.147617,0.,0.,0.,0.,0.,1.219672,0.,0.,0.,0.,0.,1.014165,0.89295,0.,0.,0.,0.,0.,0.,0.,0.,0.,0.,0.,0.,0.,0.,0.,0.,0.,0.,0.,0.,0.,0.,0.,0.,0.,0.814351,0.,0.,1.962829,0.,0.,0.,0.,0.,0.,0.,0.,0.,0.,0.,0.,0.,0.,0.,0.,0.,1.431571,0.,0.,0.,0.,0.,0.,0.,0.,0.,0.,0.,0.,0.,0.,0.,0.,0.,1.335141,1.347939,0.799117,0.,0.,0.,0.,0.,0.,0.,0.,0.,0.,0.,0.,1.009915,0.,0.,0.,1.108772,0.,0.,0.,0.,0.,0.,0.,0.,0.,0.,0.,0.,0.,0.,0.,1.494236,0.,0.,0.,1.743151,0.,0.,0.,0.,1.30564,0.,0.,0.,0.,0.,0.,0.,1.031396,0.747168,1.171141,0.,0.,0.,0.,0.,0.,0.,0.,0.,0.,0.,0.,0.,1.409711,1.209692,0.,0.,0.,0.,0.,0.,0.,1.029941,1.464561,0.,0.,0.,0.,0.,0.,0.,0.,0.,1.448137,0.,0.,0.,0.,1.109277,0.,0.,0.965516,1.090728,0.,0.,0.,0.,0.,0.,0.,2.411035,0.,0.,0.,0.,0.,0.,0.,0.,0.,0.,0.,1.260705,0.,0.,0.,0.,0.,0.,1.137891,1.424425,0.,0.,0.,0.,0.,0.,0.,0.,0.,0.,0.,0.,0.,0.,0.,0.,0.,0.,0.,0.,0.,0.,0.,0.,0.,0.,0.,0.,0.,0.,0.,0.,0.,0.,0.,0.,0.,0.,0.,0.,0.,0.,0.,0.,0.,0.,0.,1.031396,0.,0.,0.,0.,0.,0.,0.,1.080867,0.,0.,0.,0.,0.,0.938405,0.802954,0.,1.485563,0.,0.,0.,0.,0.,0.,0.,0.,0.,1.004685,0.,0.,0.,0.,0.,0.,1.137891,1.424425,0.,0.,0.,0.,0.,0.,0.,1.222187,0.,0.,1.147617,0.,0.,0.,0.,0.,1.219672,0.,0.,0.,0.,0.,1.014165,0.89295,0.,0.,0.,0.,0.,0.,0.,0.,0.,0.,0.,0.,0.,0.,0.,0.,0.,0.,0.,0.,0.,0.,0.,0.,0.,0.814351,0.,0.,1.962829,0.,0.,0.,0.,0.,0.,0.,0.,0.,0.,0.,0.,0.,0.,0.,0.,0.,1.431571,0.,0.,0.,0.,0.,0.,0.,0.,0.,0.,0.,0.,0.,0.,0.,0.,0.,1.335141,1.347939,0.799117,0.,0.,0.,0.,0.,0.,0.,0.,0.,0.,0.,0.,1.009915,0.,0.,0.,1.108772,0.,0.,0.,0.,0.,0.,0.,0.,0.,0.,0.,0.,0.,0.,0.,1.494236,0.,0.,0.,1.743151,0.,0.,0.,0.,1.30564,0.,0.,0.,0.,0.,0.,0.,1.031396,0.747168,1.171141,0.,0.,0.,0.,0.,0.,0.,0.,0.,0.,0.,0.,0.,1.409711,1.209692,0.,0.,0.,0.,0.,0.,0.,1.029941,1.464561,0.,0.,0.,0.,0.,0.,0.,0.,0.,1.448137,0.,0.,0.,0.,1.109277,0.,0.,0.965516,1.090728,0.,0.,0.,0.,0.,0.,0.,2.411035,0.,0.,0.,1.49586,0.,0.,0.,0.,0.,0.,1.214938,0.,0.,0.,0.,0.,0.,0.,0.,1.260705,0.,0.,0.,0.,0.,0.,1.137891,1.424425,0.,0.,0.,0.,0.,0.,0.,0.,0.,0.,0.,0.,0.,0.,0.,0.,0.,0.,0.,0.,0.,0.,0.,0.,0.,0.,0.,0.,0.,0.,0.,0.,0.,0.,0.,0.,0.,0.,0.,0.,0.,0.,0.,0.,0.,0.,0.,1.031396,0.,0.,0.,0.,0.,0.,0.,0.,0.,0.,0.,0.,0.,0.,0.,0.,0.,1.876171,0.,0.,0.,0.,0.,0.997746,0.,0.,0.,0.,0.,0.88243,0.,0.,0.,2.125073,0.,0.,0.,0.,0.,0.,0.,0.,0.,0.,0.,0.,0.,0.,0.,0.,0.,0.,1.434863,0.,0.,0.,0.,0.,0.,0.,0.,0.,0.,0.,0.,1.171141,0.,0.982519,0.,0.,0.,0.,0.,0.,0.,0.,0.,0.,0.,0.,0.,0.,0.,0.,0.,0.,0.,1.282993,0.,0.,1.014165,0.89295,0.,0.,0.,0.,0.,0.,0.,1.886695,0.,0.,0.,0.,0.,0.,0.,0.,0.,0.,0.,1.409711,1.209692,0.,0.,0.,0.,0.,0.,0.,0.,0.,1.080867,0.,0.,0.,0.,0.,0.,0.,0.,1.530555,0.,0.,0.,0.,0.,0.,0.,0.,0.,0.,0.,0.,0.,0.,0.,0.,1.246394,0.,0.,0.,0.,0.,0.,0.,0.,0.,0.,1.246394,0.,0.,0.,0.,0.,0.,0.,0.,0.,0.,0.,0.,0.,0.,0.,0.,0.980011,1.1873,0.,0.,0.,0.,0.,0.,0.,0.,0.,0.,0.,0.,0.,0.,0.,0.,0.,0.,0.,0.,0.,0.,0.,0.,0.,0.,1.82361,0.,0.,0.,0.,0.,0.,0.,0.,0.,0.,1.137891,1.424425,0.,0.,0.,0.,0.,0.,0.,0.,0.,0.,0.,0.,0.,0.,0.,1.024755,0.,1.31144,0.,0.,0.,1.108772,1.250672,0.,0.,0.,0.,0.,0.,0.,0.,0.,0.,0.,0.,0.,0.,0.794251,1.069238,0.,0.,0.,0.,0.,0.,0.,0.,0.,0.,0.,1.448137|0.,0.,0.,0.,0.,0.,0.,0.,0.,0.,1.604379,0.,0.,0.,0.,0.,0.,0.,1.234777,0.,0.,0.,1.527246,0.,1.161934,0.,0.,0.,0.,1.432556,0.,1.331453,0.,0.,0.,0.,0.,0.,0.923665,0.,0.,1.573935,1.573935,0.,1.256394,0.,1.432556,1.268039,1.429904,0.,0.,1.203273,0.,0.,1.293142,1.392875,0.,1.427949,0.,0.,0.,1.432556,0.,1.432556,0.947592,0.,0.,0.,0.,0.,0.739182,0.,1.66693,1.215964,0.,1.4422,0.,0.,1.19349,0.,0.,1.376014,0.,0.,1.388083,0.,0.,0.,0.,1.025703,1.356014,0.,0.,0.,1.461613,0.,0.,0.,1.429904,0.,0.,0.,0.,0.,0.,0.,0.,1.244967,0.,0.,0.923665,0.,0.,1.597432,0.,0.,0.,0.,0.,1.689719,0.,0.,0.,0.,1.543522,0.,0.,0.,0.,0.,0.,0.,1.488164,1.509541,0.,0.,0.,0.,1.392875,1.198876,0.,0.,0.,1.96983,0.,1.69707,0.884415,0.,0.,0.,1.290303,0.,0.,0.,0.,0.,0.,0.,1.415954,1.247208,0.,0.,0.,1.161934,0.,0.,0.,1.00528,0.,0.,0.,1.161934,0.938553,0.,0.,1.161934,0.938553,0.,0.,0.,0.,0.,0.,0.,0.,0.,0.,0.,0.,0.,0.,1.32634,0.,0.,0.,0.,0.,0.,1.199945,0.,0.,0.,0.,0.706243,0.,0.,0.,0.,1.116748,0.,0.,0.,0.,0.,0.,0.,0.,0.,1.25527,0.,1.065832,0.,0.,0.,0.,0.,0.,0.,0.,0.,1.324189,0.,0.,0.,0.,0.,0.,0.,0.,0.,0.,0.,0.,0.,0.,0.,1.903206,1.604379,0.,0.,0.,0.,0.,1.271937,0.,0.,0.,0.,0.,0.,1.295569,0.,0.,0.,0.,0.,0.778002,1.50267,0.,1.413172,1.341999,0.827621,0.,0.,0.,1.182656,0.,0.,1.182656,0.,0.,0.,0.,1.205653,1.024106,0.,0.,0.,0.,0.,1.510536,0.,0.,0.,1.02882,0.,0.,0.,0.,0.,1.573935,1.573935,0.,0.,1.381364,1.109504,1.183508,1.272498,0.,0.,1.397241,0.,0.,0.,0.,1.397241,0.,0.,0.,0.,1.433746,0.,0.,0.,0.,1.433746,0.,0.,0.,0.,1.163121,0.,0.,0.,0.,0.,0.,0.,0.,1.893564,0.,0.,0.,0.,0.,0.,0.,0.,0.,0.,0.,1.296501,0.,0.,0.,0.,0.,0.,0.,0.,0.,1.231094,1.203273,0.,0.,1.176615,0.,0.,0.,0.,1.771501,0.,0.,0.,1.276505,0.,1.534901,0.,1.778576,0.,0.,0.,1.122414,1.117479,1.672839,0.,0.,0.,0.,0.,0.,0.,0.,0.,0.,1.08351,1.972499,0.,0.,0.,0.,0.,0.,0.,0.,0.,0.,1.283813,0.,0.,0.,0.,1.35204,1.625384,0.,0.,0.,0.,0.,0.,1.632983,1.71853,0.,0.,0.,0.,1.239283,0.,0.,0.886896,0.848472,0.,0.,0.,0.,0.,0.,1.119451,0.,0.,0.,0.,0.,0.,1.157559,0.,0.,0.,0.,0.,0.,0.,1.268533,0.,0.,0.,0.,1.378918,0.,0.,0.,1.37832,0.,0.,0.,0.,0.,0.,0.,0.,0.,0.,0.,0.,0.,0.,0.,0.,1.268039,0.,0.983394,1.232376,0.,0.,1.244967,0.,0.,2.611508,1.617358,1.986102,0.,0.,1.809349,0.,0.,2.002065,0.,2.002066,0.,1.112927,0.,0.,1.161934,0.,0.,0.,1.161934,0.,0.,0.,1.60487,0.,0.,0.,0.,0.,0.,0.,0.,1.505125,1.591426,1.822273,0.,1.71519,1.094315,0.,0.,0.,0.,1.604379,0.,0.,1.604379,0.,0.,0.,0.,0.,0.,0.,0.,0.,0.,0.,0.,0.,0.,0.,0.,0.,0.,0.,1.182656,0.,0.,1.024106,0.,1.209594,0.,0.,0.,0.,1.165065,0.,0.,0.,0.,0.,1.109504,1.183508,0.,0.,0.970476,0.,1.483003,0.,0.,0.,0.,0.,0.,0.,0.,0.,0.,0.,1.534901,0.,0.,0.,1.517566,0.,0.,0.,0.,0.,1.233232,0.,0.,0.,0.,1.432556,0.,1.432556,0.947592,0.,0.,0.,0.,0.,0.739182,0.,1.66693,1.215964,0.,1.4422,0.,0.,1.19349,0.,0.,1.376014,0.,0.,1.388083,0.,0.,0.,0.,1.025703,1.356014,0.,0.,0.,1.461613,0.,0.,0.,1.429904,0.,0.,0.,0.,0.,0.,0.,0.,1.244967,0.,0.,0.923665,0.,0.,1.597432,0.,0.,0.,0.,0.,1.689719,0.,0.,0.,0.,1.543522,0.,0.,0.,0.,0.,0.,0.,1.488164,1.509541,0.,0.,0.,0.,1.392875,1.198876,0.,0.,0.,1.96983,0.,1.69707,0.884415,0.,0.,0.,1.290303,0.,0.,0.,0.,0.,0.,0.,1.415954,1.247208,0.,0.,0.,1.161934,0.,0.,0.,1.00528,0.,0.,0.,1.161934,0.938553,0.,0.,1.161934,0.938553,0.,0.,0.,0.,0.,0.,0.,0.,0.,0.,0.,0.,0.,0.,1.32634,0.,0.,0.,0.,0.,0.,1.199945,0.,0.,0.,0.,0.706243,0.,0.,0.,0.,1.116748,0.,0.,0.,0.,0.,0.,0.,0.,0.,1.25527,0.,1.065832,0.,0.,0.,0.,0.,0.,0.,0.,0.,1.324189,0.,0.,0.,0.,0.,0.,0.,0.,0.,0.,0.,0.,0.,0.,0.,1.903206,1.604379,0.,0.,0.,0.,0.,1.271937,0.,0.,0.,0.,0.,0.,1.295569,0.,0.,0.,0.,0.,0.778002,1.50267,0.,1.413172,1.341999,0.827621,0.,0.,0.,1.182656,0.,0.,1.182656,0.,0.,0.,0.,1.205653,1.024106,0.,0.,0.,0.,0.,1.510536,0.,0.,0.,1.02882,0.,0.,0.,0.,0.,1.573935,1.573935,0.,0.,1.381364,1.109504,1.183508,1.272498,0.,0.,1.397241,0.,0.,0.,0.,1.397241,0.,0.,0.,0.,1.433746,0.,0.,0.,0.,1.433746,0.,0.,0.,0.,1.163121,0.,0.,0.,0.,0.,0.,0.,0.,1.893564,0.,0.,0.,0.,0.,0.,0.,0.,0.,0.,0.,1.296501,0.,0.,0.,0.,0.,0.,0.,0.,0.,1.231094,1.203273,0.,0.,1.176615,0.,0.,0.,0.,1.771501,0.,0.,0.,1.276505,0.,1.534901,0.,1.778576,0.,0.,0.,1.122414,1.117479,1.672839,0.,0.,0.,0.,0.,0.,0.,0.,0.,0.,1.08351,1.972499,0.,0.,0.,0.,0.,0.,0.,0.,0.,0.,1.283813,0.,0.,0.,0.,1.35204,1.625384,0.,0.,0.,0.,0.,0.,1.632983,1.71853,0.,0.,0.,0.,1.239283,0.,0.,0.886896,0.848472,0.,0.,0.,0.,0.,0.,1.119451,0.,0.,0.,0.,0.,0.,1.157559,0.,0.,0.,0.,0.,0.,0.,1.268533,0.,0.98201,1.175314,1.293142,1.493858,1.600146,0.790357,0.,0.,0.,0.,0.,0.,0.,1.419551,0.,0.,0.,0.,1.378918,0.,0.,0.,1.37832,0.,0.,0.,0.,0.,0.,0.,0.,0.,0.,0.,0.,0.,0.,0.,0.,1.268039,0.,0.983394,1.232376,0.,0.,1.244967,0.,0.,2.611508,1.617358,1.986102,0.,0.,1.809349,0.,0.,2.002065,0.,2.002066,0.,1.112927,0.,0.,1.161934,0.,0.,0.,1.161934,0.,0.,0.,1.60487,0.,0.,0.,0.,0.,0.,0.,0.,1.505125,1.591426,1.822273,0.,1.71519,1.094315,0.,0.,0.,0.,1.604379,0.,0.,1.604379,0.,0.,0.,0.,0.,0.,0.,0.,0.,0.,0.,0.,0.,0.,0.,0.,0.,0.,0.,1.182656,0.,0.,1.024106,0.,1.209594,0.,0.,0.,0.,1.165065,0.,0.,0.,0.,0.,1.109504,1.183508,0.,0.,0.970476,0.,1.483003,0.,0.,0.,0.,0.,0.,0.,0.,0.,0.,0.,1.534901,0.,0.,0.,1.517566,0.,0.,0.,0.,0.,1.233232,0.,0.,0.,0.,0.,0.,1.245839,0.,0.,0.,1.388083,0.,0.,0.,0.,0.,0.,0.,0.,0.,0.,0.,1.523544,1.522026,1.24433,0.,1.417834,1.789454,0.,1.460463,0.,0.,1.460463,0.,0.,1.680997,0.,0.,0.,0.,0.,0.,0.745261,0.,0.,0.,0.,0.,1.072337,0.,1.072337,0.,0.,0.,0.,0.,0.,0.,0.,0.,0.,0.,0.,0.,1.505125,1.591426,1.822273,0.,0.,0.,0.,0.,0.,0.,0.,1.210233,0.,1.329586,0.,1.210233,0.,0.,0.,0.,0.,1.024106,0.,0.,0.,0.,0.,0.,0.,0.,0.,0.,0.,0.,0.,1.122414,0.,0.,0.,0.896638,0.,1.372156,0.,0.,1.809349,0.,0.,0.,0.,0.,0.,0.,0.,0.,0.,0.,1.203273,0.,1.4365,0.,1.78735,0.,0.,0.,0.,0.,0.,0.,0.,0.,0.,0.,1.429904,0.,0.,0.,0.,0.,0.,0.,0.,0.,0.,1.69707,0.884415,0.,0.,0.,0.,0.,0.,0.,0.,0.,0.,0.,0.,0.,0.,0.,0.,0.,0.,0.,0.,0.,0.,0.,0.,0.,1.08351,1.972499,0.,0.,0.,0.,0.,0.,1.402576,1.268533,0.,1.432556,1.388083,0.,1.478043,0.,0.,0.,0.,0.,0.,0.,0.,0.,0.,0.,1.109504,1.183508,0.,0.,0.,1.197128,0.,0.,1.068975,0.,0.,0.,0.,0.,0.,0.,0.,0.,1.303588,0.,0.,1.307734,1.321702,0.,0.,0.,0.,0.,0.,0.,1.197128,0.,0.,1.068975,0.,0.,0.,0.,0.,0.,0.,0.,0.,1.303588,0.,0.,1.307734,1.321702,0.,0.,0.,0.,0.,0.,0.,0.,0.,1.4422,0.,1.616069,0.,1.197128,0.,0.,1.460463,0.,0.,0.,2.611508,1.617358,1.986102,0.,0.,1.073908,0.,0.,0.,0.,0.,0.,0.,0.,0.,0.,1.604379,0.,0.,1.604379,0.,0.,0.,0.,0.,0.,1.182656,0.,0.,1.311822,0.,1.320173,1.568434,0.,1.568434,0.,2.033257,1.099263,0.,1.099263,0.,0.,1.662827,0.96769,0.,0.,0.,0.,0.,1.742139,0.,1.255046,0.,0.,1.527542,1.283813,0.,0.,1.550224,0.,0.,1.244967,0.,0.,1.197128,0.,0.,1.225463,0.,0.,0.,0.,0.,0.,0.,0.,0.,0.,0.,0.,0.,0.,0.,0.,1.558646,1.558646,0.775862,0.,0.,0.,0.,1.368319,0.,1.662181,0.,0.,0.,0.,0.,0.,1.275365,0.,0.,0.,0.,0.,0.,0.,1.254813,0.,0.,0.,0.,0.,0.,0.,0.,1.478043,0.,0.,0.,0.,1.520684,0.,0.,0.,2.072973,0.,0.,1.27907,0.,0.,0.,0.,0.,0.,0.,0.,0.,0.,0.,0.,0.,0.,0.,0.,0.,0.886896,0.848472,0.,0.|,|0.125824,0.,0.,0.,0.,0.,0.,0.228553,0.,0.,0.099301,0.,0.379631,0.,0.,0.,0.,0.,0.,0.,0.,0.180155,0.,0.,0.,0.,0.,0.00944,0.,0.,0.,0.,0.,0.028437,0.019118,0.,0.06866,0.,0.,0.,0.,0.,0.,0.,0.,0.,0.071763,0.,0.,0.,0.,0.,0.,0.073412,0.116962,0.,0.,0.,0.,0.,0.,0.,0.124952,0.,0.,0.176556,0.,0.,0.,0.,0.,0.215236,0.,0.,0.,0.,0.,0.068628,0.03357,0.,0.,0.,0.,0.,0.,0.,0.,0.,0.,0.,0.,0.,0.,0.,0.,0.,0.,0.,0.,0.,0.,0.,0.,0.,0.022311,0.,0.,0.053776,0.,0.,0.,0.,0.,0.,0.,0.,0.,0.,0.,0.,0.,0.,0.,0.,0.,0.27755,0.,0.,0.,0.,0.,0.,0.,0.,0.,0.,0.,0.,0.,0.,0.,0.,0.,0.461409,0.069379,0.108268,0.,0.,0.,0.,0.,0.,0.,0.,0.,0.,0.,0.,0.198023,0.,0.,0.,0.152184,0.,0.,0.,0.,0.,0.,0.,0.,0.,0.,0.,0.,0.,0.,0.,0.199231,0.,0.,0.,0.087463,0.,0.,0.,0.,0.043834,0.,0.,0.,0.,0.,0.,0.,0.092239,0.01758,0.197335,0.,0.,0.,0.,0.,0.,0.,0.,0.,0.,0.,0.,0.,0.039315,0.038556,0.,0.,0.,0.,0.,0.,0.,0.023677,0.205765,0.,0.,0.,0.,0.,0.,0.,0.,0.,0.120151,0.,0.,0.,0.,0.162333,0.,0.,0.039524,0.047051,0.,0.,0.,0.,0.,0.,0.,0.044982,0.,0.,0.,0.,0.,0.,0.,0.,0.,0.,0.,0.106839,0.,0.,0.,0.,0.,0.,0.073412,0.116962,0.,0.,0.,0.,0.,0.,0.,0.,0.,0.,0.,0.,0.,0.,0.,0.,0.,0.,0.,0.,0.,0.,0.,0.,0.,0.,0.,0.,0.,0.,0.,0.,0.,0.,0.,0.,0.,0.,0.,0.,0.,0.,0.,0.,0.,0.,0.,0.092239,0.,0.,0.,0.,0.,0.,0.,0.00944,0.,0.,0.,0.,0.,0.028437,0.019118,0.,0.06866,0.,0.,0.,0.,0.,0.,0.,0.,0.,0.071763,0.,0.,0.,0.,0.,0.,0.073412,0.116962,0.,0.,0.,0.,0.,0.,0.,0.124952,0.,0.,0.176556,0.,0.,0.,0.,0.,0.215236,0.,0.,0.,0.,0.,0.068628,0.03357,0.,0.,0.,0.,0.,0.,0.,0.,0.,0.,0.,0.,0.,0.,0.,0.,0.,0.,0.,0.,0.,0.,0.,0.,0.,0.022311,0.,0.,0.053776,0.,0.,0.,0.,0.,0.,0.,0.,0.,0.,0.,0.,0.,0.,0.,0.,0.,0.27755,0.,0.,0.,0.,0.,0.,0.,0.,0.,0.,0.,0.,0.,0.,0.,0.,0.,0.461409,0.069379,0.108268,0.,0.,0.,0.,0.,0.,0.,0.,0.,0.,0.,0.,0.198023,0.,0.,0.,0.152184,0.,0.,0.,0.,0.,0.,0.,0.,0.,0.,0.,0.,0.,0.,0.,0.199231,0.,0.,0.,0.087463,0.,0.,0.,0.,0.043834,0.,0.,0.,0.,0.,0.,0.,0.092239,0.01758,0.197335,0.,0.,0.,0.,0.,0.,0.,0.,0.,0.,0.,0.,0.,0.039315,0.038556,0.,0.,0.,0.,0.,0.,0.,0.023677,0.205765,0.,0.,0.,0.,0.,0.,0.,0.,0.,0.120151,0.,0.,0.,0.,0.162333,0.,0.,0.039524,0.047051,0.,0.,0.,0.,0.,0.,0.,0.044982,0.,0.,0.,0.233299,0.,0.,0.,0.,0.,0.,0.228553,0.,0.,0.,0.,0.,0.,0.,0.,0.106839,0.,0.,0.,0.,0.,0.,0.073412,0.116962,0.,0.,0.,0.,0.,0.,0.,0.,0.,0.,0.,0.,0.,0.,0.,0.,0.,0.,0.,0.,0.,0.,0.,0.,0.,0.,0.,0.,0.,0.,0.,0.,0.,0.,0.,0.,0.,0.,0.,0.,0.,0.,0.,0.,0.,0.,0.,0.092239,0.,0.,0.,0.,0.,0.,0.,0.,0.,0.,0.,0.,0.,0.,0.,0.,0.,0.204545,0.,0.,0.,0.,0.,0.143876,0.,0.,0.,0.,0.,0.011925,0.,0.,0.,0.015399,0.,0.,0.,0.,0.,0.,0.,0.,0.,0.,0.,0.,0.,0.,0.,0.,0.,0.,0.068327,0.,0.,0.,0.,0.,0.,0.,0.,0.,0.,0.,0.,0.197335,0.,0.011767,0.,0.,0.,0.,0.,0.,0.,0.,0.,0.,0.,0.,0.,0.,0.,0.,0.,0.,0.,0.125824,0.,0.,0.068628,0.03357,0.,0.,0.,0.,0.,0.,0.,0.030929,0.,0.,0.,0.,0.,0.,0.,0.,0.,0.,0.,0.039315,0.038556,0.,0.,0.,0.,0.,0.,0.,0.,0.,0.00944,0.,0.,0.,0.,0.,0.,0.,0.,0.460237,0.,0.,0.,0.,0.,0.,0.,0.,0.,0.,0.,0.,0.,0.,0.,0.,0.191753,0.,0.,0.,0.,0.,0.,0.,0.,0.,0.,0.191753,0.,0.,0.,0.,0.,0.,0.,0.,0.,0.,0.,0.,0.,0.,0.,0.,0.088668,0.107422,0.,0.,0.,0.,0.,0.,0.,0.,0.,0.,0.,0.,0.,0.,0.,0.,0.,0.,0.,0.,0.,0.,0.,0.,0.,0.,0.287938,0.,0.,0.,0.,0.,0.,0.,0.,0.,0.,0.073412,0.116962,0.,0.,0.,0.,0.,0.,0.,0.,0.,0.,0.,0.,0.,0.,0.,0.09888,0.,0.111021,0.,0.,0.,0.152184,0.171661,0.,0.,0.,0.,0.,0.,0.,0.,0.,0.,0.,0.,0.,0.,0.10669,0.106924,0.,0.,0.,0.,0.,0.,0.,0.,0.,0.,0.,0.120151|0.,0.,0.,0.,0.,0.,0.,0.,0.,0.,0.540654,0.,0.,0.,0.,0.,0.,0.,0.411592,0.,0.,0.,0.28816,0.,0.387311,0.,0.,0.,0.,0.519223,0.,0.304332,0.,0.,0.,0.,0.,0.,0.056883,0.,0.,0.495897,0.495897,0.,0.339027,0.,0.519223,0.115276,0.314947,0.,0.,0.401091,0.,0.,0.23319,0.390005,0.,0.224481,0.,0.,0.,0.519223,0.,0.519223,0.048733,0.,0.,0.,0.,0.,0.022399,0.,0.635021,0.193693,0.,0.755438,0.,0.,0.39783,0.,0.,0.011563,0.,0.,0.493202,0.,0.,0.,0.,0.136282,0.398377,0.,0.,0.,0.574205,0.,0.,0.,0.314947,0.,0.,0.,0.,0.,0.,0.,0.,0.230009,0.,0.,0.056883,0.,0.,0.633464,0.,0.,0.,0.,0.,0.496064,0.,0.,0.,0.,0.81238,0.,0.,0.,0.,0.,0.,0.,0.245109,0.124315,0.,0.,0.,0.,0.390005,0.130164,0.,0.,0.,1.347778,0.,0.689036,0.126345,0.,0.,0.,0.42183,0.,0.,0.,0.,0.,0.,0.,0.745543,0.595606,0.,0.,0.,0.387311,0.,0.,0.,0.030463,0.,0.,0.,0.387311,0.106654,0.,0.,0.387311,0.106654,0.,0.,0.,0.,0.,0.,0.,0.,0.,0.,0.,0.,0.,0.,0.095765,0.,0.,0.,0.,0.,0.,0.032875,0.,0.,0.,0.,0.009675,0.,0.,0.,0.,0.030596,0.,0.,0.,0.,0.,0.,0.,0.,0.,0.083685,0.,0.086846,0.,0.,0.,0.,0.,0.,0.,0.,0.,0.187385,0.,0.,0.,0.,0.,0.,0.,0.,0.,0.,0.,0.,0.,0.,0.,0.549002,0.540654,0.,0.,0.,0.,0.,0.060832,0.,0.,0.,0.,0.,0.,0.116495,0.,0.,0.,0.,0.,0.009665,0.056,0.,0.592285,0.078941,0.10145,0.,0.,0.,0.253156,0.,0.,0.253156,0.,0.,0.,0.,0.044654,0.206618,0.,0.,0.,0.,0.,0.592367,0.,0.,0.,0.070605,0.,0.,0.,0.,0.,0.495897,0.495897,0.,0.,0.353372,0.238525,0.25058,0.090177,0.,0.,0.170469,0.,0.,0.,0.,0.170469,0.,0.,0.,0.,0.20616,0.,0.,0.,0.,0.20616,0.,0.,0.,0.,0.248335,0.,0.,0.,0.,0.,0.,0.,0.,0.252475,0.,0.,0.,0.,0.,0.,0.,0.,0.,0.,0.,0.419993,0.,0.,0.,0.,0.,0.,0.,0.,0.,0.568197,0.401091,0.,0.,0.331866,0.,0.,0.,0.,0.60231,0.,0.,0.,0.219876,0.,0.524112,0.,0.439413,0.,0.,0.,0.148011,0.299123,0.464677,0.,0.,0.,0.,0.,0.,0.,0.,0.,0.,0.056118,0.196464,0.,0.,0.,0.,0.,0.,0.,0.,0.,0.,0.406674,0.,0.,0.,0.,0.636254,0.162936,0.,0.,0.,0.,0.,0.,1.45154,1.145687,0.,0.,0.,0.,0.166907,0.,0.,0.054221,0.029641,0.,0.,0.,0.,0.,0.,0.06355,0.,0.,0.,0.,0.,0.,0.128618,0.,0.,0.,0.,0.,0.,0.,0.344316,0.,0.,0.,0.,0.079138,0.,0.,0.,0.076706,0.,0.,0.,0.,0.,0.,0.,0.,0.,0.,0.,0.,0.,0.,0.,0.,0.115276,0.,0.218532,0.410792,0.,0.,0.230009,0.,0.,0.326438,0.471729,0.496525,0.,0.,1.08561,0.,0.,0.95621,0.,0.956211,0.,0.155872,0.,0.,0.387311,0.,0.,0.,0.387311,0.,0.,0.,0.042553,0.,0.,0.,0.,0.,0.,0.,0.,0.599945,0.612087,0.688131,0.,0.514557,0.218863,0.,0.,0.,0.,0.540654,0.,0.,0.540654,0.,0.,0.,0.,0.,0.,0.,0.,0.,0.,0.,0.,0.,0.,0.,0.,0.,0.,0.,0.253156,0.,0.,0.206618,0.,0.118009,0.,0.,0.,0.,0.255746,0.,0.,0.,0.,0.,0.238525,0.25058,0.,0.,0.074652,0.,0.918817,0.,0.,0.,0.,0.,0.,0.,0.,0.,0.,0.,0.524112,0.,0.,0.,0.827763,0.,0.,0.,0.,0.,0.264992,0.,0.,0.,0.,0.519223,0.,0.519223,0.048733,0.,0.,0.,0.,0.,0.022399,0.,0.635021,0.193693,0.,0.755438,0.,0.,0.39783,0.,0.,0.011563,0.,0.,0.493202,0.,0.,0.,0.,0.136282,0.398377,0.,0.,0.,0.574205,0.,0.,0.,0.314947,0.,0.,0.,0.,0.,0.,0.,0.,0.230009,0.,0.,0.056883,0.,0.,0.633464,0.,0.,0.,0.,0.,0.496064,0.,0.,0.,0.,0.81238,0.,0.,0.,0.,0.,0.,0.,0.245109,0.124315,0.,0.,0.,0.,0.390005,0.130164,0.,0.,0.,1.347778,0.,0.689036,0.126345,0.,0.,0.,0.42183,0.,0.,0.,0.,0.,0.,0.,0.745543,0.595606,0.,0.,0.,0.387311,0.,0.,0.,0.030463,0.,0.,0.,0.387311,0.106654,0.,0.,0.387311,0.106654,0.,0.,0.,0.,0.,0.,0.,0.,0.,0.,0.,0.,0.,0.,0.095765,0.,0.,0.,0.,0.,0.,0.032875,0.,0.,0.,0.,0.009675,0.,0.,0.,0.,0.030596,0.,0.,0.,0.,0.,0.,0.,0.,0.,0.083685,0.,0.086846,0.,0.,0.,0.,0.,0.,0.,0.,0.,0.187385,0.,0.,0.,0.,0.,0.,0.,0.,0.,0.,0.,0.,0.,0.,0.,0.549002,0.540654,0.,0.,0.,0.,0.,0.060832,0.,0.,0.,0.,0.,0.,0.116495,0.,0.,0.,0.,0.,0.009665,0.056,0.,0.592285,0.078941,0.10145,0.,0.,0.,0.253156,0.,0.,0.253156,0.,0.,0.,0.,0.044654,0.206618,0.,0.,0.,0.,0.,0.592367,0.,0.,0.,0.070605,0.,0.,0.,0.,0.,0.495897,0.495897,0.,0.,0.353372,0.238525,0.25058,0.090177,0.,0.,0.170469,0.,0.,0.,0.,0.170469,0.,0.,0.,0.,0.20616,0.,0.,0.,0.,0.20616,0.,0.,0.,0.,0.248335,0.,0.,0.,0.,0.,0.,0.,0.,0.252475,0.,0.,0.,0.,0.,0.,0.,0.,0.,0.,0.,0.419993,0.,0.,0.,0.,0.,0.,0.,0.,0.,0.568197,0.401091,0.,0.,0.331866,0.,0.,0.,0.,0.60231,0.,0.,0.,0.219876,0.,0.524112,0.,0.439413,0.,0.,0.,0.148011,0.299123,0.464677,0.,0.,0.,0.,0.,0.,0.,0.,0.,0.,0.056118,0.196464,0.,0.,0.,0.,0.,0.,0.,0.,0.,0.,0.406674,0.,0.,0.,0.,0.636254,0.162936,0.,0.,0.,0.,0.,0.,1.45154,1.145687,0.,0.,0.,0.,0.166907,0.,0.,0.054221,0.029641,0.,0.,0.,0.,0.,0.,0.06355,0.,0.,0.,0.,0.,0.,0.128618,0.,0.,0.,0.,0.,0.,0.,0.344316,0.,0.196402,0.470126,0.23319,0.219282,0.205523,0.101514,0.,0.,0.,0.,0.,0.,0.,0.449759,0.,0.,0.,0.,0.079138,0.,0.,0.,0.076706,0.,0.,0.,0.,0.,0.,0.,0.,0.,0.,0.,0.,0.,0.,0.,0.,0.115276,0.,0.218532,0.410792,0.,0.,0.230009,0.,0.,0.326438,0.471729,0.496525,0.,0.,1.08561,0.,0.,0.95621,0.,0.956211,0.,0.155872,0.,0.,0.387311,0.,0.,0.,0.387311,0.,0.,0.,0.042553,0.,0.,0.,0.,0.,0.,0.,0.,0.599945,0.612087,0.688131,0.,0.514557,0.218863,0.,0.,0.,0.,0.540654,0.,0.,0.540654,0.,0.,0.,0.,0.,0.,0.,0.,0.,0.,0.,0.,0.,0.,0.,0.,0.,0.,0.,0.253156,0.,0.,0.206618,0.,0.118009,0.,0.,0.,0.,0.255746,0.,0.,0.,0.,0.,0.238525,0.25058,0.,0.,0.074652,0.,0.918817,0.,0.,0.,0.,0.,0.,0.,0.,0.,0.,0.,0.524112,0.,0.,0.,0.827763,0.,0.,0.,0.,0.,0.264992,0.,0.,0.,0.,0.,0.,0.155308,0.,0.,0.,0.493202,0.,0.,0.,0.,0.,0.,0.,0.,0.,0.,0.,0.435298,0.200267,0.037423,0.,0.567134,0.447363,0.,0.874446,0.,0.,0.874446,0.,0.,0.141902,0.,0.,0.,0.,0.,0.,0.010071,0.,0.,0.,0.,0.,0.027197,0.,0.027197,0.,0.,0.,0.,0.,0.,0.,0.,0.,0.,0.,0.,0.,0.599945,0.612087,0.688131,0.,0.,0.,0.,0.,0.,0.,0.,0.339953,0.,0.502952,0.,0.339953,0.,0.,0.,0.,0.,0.206618,0.,0.,0.,0.,0.,0.,0.,0.,0.,0.,0.,0.,0.,0.148011,0.,0.,0.,0.384274,0.,0.451908,0.,0.,1.08561,0.,0.,0.,0.,0.,0.,0.,0.,0.,0.,0.,0.401091,0.,0.326733,0.,0.646488,0.,0.,0.,0.,0.,0.,0.,0.,0.,0.,0.,0.314947,0.,0.,0.,0.,0.,0.,0.,0.,0.,0.,0.689036,0.126345,0.,0.,0.,0.,0.,0.,0.,0.,0.,0.,0.,0.,0.,0.,0.,0.,0.,0.,0.,0.,0.,0.,0.,0.,0.,0.056118,0.196464,0.,0.,0.,0.,0.,0.,0.667893,0.344316,0.,0.519223,0.493202,0.,0.682174,0.,0.,0.,0.,0.,0.,0.,0.,0.,0.,0.,0.238525,0.25058,0.,0.,0.,0.252766,0.,0.,0.260726,0.,0.,0.,0.,0.,0.,0.,0.,0.,0.451242,0.,0.,0.60049,0.296709,0.,0.,0.,0.,0.,0.,0.,0.252766,0.,0.,0.260726,0.,0.,0.,0.,0.,0.,0.,0.,0.,0.451242,0.,0.,0.60049,0.296709,0.,0.,0.,0.,0.,0.,0.,0.,0.,0.755438,0.,0.404017,0.,0.252766,0.,0.,0.874446,0.,0.,0.,0.326438,0.471729,0.496525,0.,0.,0.168757,0.,0.,0.,0.,0.,0.,0.,0.,0.,0.,0.540654,0.,0.,0.540654,0.,0.,0.,0.,0.,0.,0.253156,0.,0.,0.749613,0.,0.423262,0.555395,0.,0.555395,0.,1.016628,0.347136,0.,0.347136,0.,0.,0.541386,0.157531,0.,0.,0.,0.,0.,0.348428,0.,0.597641,0.,0.,0.6683,0.406674,0.,0.,0.450065,0.,0.,0.230009,0.,0.,0.252766,0.,0.,0.177443,0.,0.,0.,0.,0.,0.,0.,0.,0.,0.,0.,0.,0.,0.,0.,0.,0.415639,0.415639,0.046552,0.,0.,0.,0.,0.372087,0.,0.386963,0.,0.,0.,0.,0.,0.,0.112532,0.,0.,0.,0.,0.,0.,0.,0.431985,0.,0.,0.,0.,0.,0.,0.,0.,0.682174,0.,0.,0.,0.,0.839781,0.,0.,0.,0.046323,0.,0.,0.096008,0.,0.,0.,0.,0.,0.,0.,0.,0.,0.,0.,0.,0.,0.,0.,0.,0.,0.054221,0.029641,0.,0.|,
```
