## Supplementary Data 3 for "Pharmacological proximities in the GPCR family discovered using contact-informed amino-acid and binding pocket similarities": c108.bsv

```
res|B|C|P|wB|wC|wP
A|0.,0.,1.294536,0.,0.,1.368674,0.,0.,0.,1.489894,0.,0.,0.,0.|0.,0.,1.043622,0.,0.,0.,0.,0.,0.,0.,0.||0.,0.,0.04596,0.,0.,0.230592,0.,0.,0.,0.243801,0.,0.,0.,0.|0.,0.,0.123506,0.,0.,0.,0.,0.,0.,0.,0.|
R|0.,0.,1.36864,0.,0.,0.,0.|0.,0.,1.189253,0.,0.,0.,0.,0.,0.,0.,0.|0.,0.,0.,0.,0.,0.,0.,0.,0.,0.,0.,0.,0.,0.,0.,0.|0.,0.,0.37173,0.,0.,0.,0.|0.,0.,0.381736,0.,0.,0.,0.,0.,0.,0.,0.|0.,0.,0.,0.,0.,0.,0.,0.,0.,0.,0.,0.,0.,0.,0.,0.
N|0.,0.,0.,0.,0.,0.,0.,1.937146,0.,1.609009,0.,0.,0.,0.|0.,0.,0.,0.,0.,1.385163,1.470321,0.,0.,0.|0.,0.,0.,0.,0.,1.468626,0.,0.,1.53218,0.,0.,0.,0.,0.|0.,0.,0.,0.,0.,0.,0.,0.968573,0.,0.973351,0.,0.,0.,0.|0.,0.,0.,0.,0.,0.395761,0.834997,0.,0.,0.|0.,0.,0.,0.,0.,0.157353,0.,0.,0.491811,0.,0.,0.,0.,0.
D|0.,0.,0.,0.,0.,0.,0.,1.232581,0.,0.,0.,0.|0.,0.,0.,0.,1.081608,1.297246,0.,0.|0.,0.,0.,0.,0.,0.,1.45785,1.358675,0.,0.,0.,0.,0.,0.|0.,0.,0.,0.,0.,0.,0.,0.220104,0.,0.,0.,0.|0.,0.,0.,0.,0.083201,0.185321,0.,0.|0.,0.,0.,0.,0.,0.,0.1639,0.339669,0.,0.,0.,0.,0.,0.
C|0.,0.,0.||0.,0.,0.,0.,0.,0.|0.,0.,0.||0.,0.,0.,0.,0.,0.
Q|0.,0.,0.,0.|0.,0.,1.334126,0.,0.,1.134365,0.,0.,0.,0.,0.|0.,0.,1.429764,0.,1.724633,0.,0.|0.,0.,0.,0.|0.,0.,0.119312,0.,0.,0.324104,0.,0.,0.,0.,0.|0.,0.,0.348723,0.,1.126291,0.,0.
E|0.,0.,0.,0.,0.,0.,0.,0.|0.,0.,0.,0.|0.,0.,0.,0.,0.,0.,0.,0.,0.,0.|0.,0.,0.,0.,0.,0.,0.,0.|0.,0.,0.,0.|0.,0.,0.,0.,0.,0.,0.,0.,0.,0.
G|0.,0.,0.,0.,0.,0.,0.,0.,0.,0.,0.,0.,0.,0.,0.,0.,0.,0.,0.,0.,0.,0.,0.,0.,0.,0.,0.|||0.,0.,0.,0.,0.,0.,0.,0.,0.,0.,0.,0.,0.,0.,0.,0.,0.,0.,0.,0.,0.,0.,0.,0.,0.,0.,0.||
H|0.,0.,0.,0.,0.,0.,0.,0.,0.,0.,0.|0.,0.,0.,0.,0.,0.,0.,0.,0.,0.,0.,1.449625,0.,0.,0.,0.,0.,1.327204,0.,0.,0.,0.,0.|0.,0.,0.,0.,0.,0.,0.,0.,0.,0.,0.,0.,1.322909,0.,0.,0.,0.,0.,0.,1.654616,0.,0.,0.,1.097223,0.,0.|0.,0.,0.,0.,0.,0.,0.,0.,0.,0.,0.|0.,0.,0.,0.,0.,0.,0.,0.,0.,0.,0.,0.228473,0.,0.,0.,0.,0.,0.371246,0.,0.,0.,0.,0.|0.,0.,0.,0.,0.,0.,0.,0.,0.,0.,0.,0.,0.050328,0.,0.,0.,0.,0.,0.,0.532254,0.,0.,0.,0.337607,0.,0.
I|0.,0.,0.,0.,0.,0.,0.,0.,0.,0.,0.,0.,0.,0.,0.,0.|0.,1.700999,0.,1.228275,1.070152,0.,0.,1.419229,1.271796,0.,0.,1.271796,0.,0.,1.355268,0.,0.,0.||0.,0.,0.,0.,0.,0.,0.,0.,0.,0.,0.,0.,0.,0.,0.,0.|0.,0.244317,0.,0.526404,0.480476,0.,0.,0.332906,0.462471,0.,0.,0.462471,0.,0.,0.486506,0.,0.,0.|
L|0.,0.,0.,0.,0.,1.156889,1.228528,0.,0.,0.,0.,0.,0.,0.778858,1.369223,0.,0.,1.266948,1.153407,0.,0.,0.,0.,0.,0.,0.,0.,0.|1.396341,0.917001,0.,0.,0.,0.943769,0.,0.,0.,0.,0.,0.971424,1.931982,1.319313,1.317113,1.444286,1.411878,0.,0.,0.,0.,0.,1.274959,1.190487,1.540578,1.59354,1.338859,1.108131,1.540578,1.59354,1.108131,0.,0.,0.,0.,0.,0.,0.,0.,0.,0.,0.,0.,0.,0.||0.,0.,0.,0.,0.,0.289222,0.482636,0.,0.,0.,0.,0.,0.,0.057693,0.219752,0.,0.,0.212635,0.088724,0.,0.,0.,0.,0.,0.,0.,0.,0.|0.351923,0.114315,0.,0.,0.,0.020461,0.,0.,0.,0.,0.,0.2379,1.10399,0.424065,0.611517,0.722143,0.554666,0.,0.,0.,0.,0.,0.440727,0.293947,0.59253,0.869203,0.477495,0.294468,0.59253,0.869203,0.294468,0.,0.,0.,0.,0.,0.,0.,0.,0.,0.,0.,0.,0.,0.|
K|||0.,0.|||0.,0.
M|0.,0.,0.,0.,0.,0.977302,1.166342,0.,0.|0.,1.352476,1.000319,0.,0.,1.494514,1.6036,1.424137,1.534649,0.,0.,0.,0.||0.,0.,0.,0.,0.,0.068343,0.23925,0.,0.|0.,0.662437,0.357257,0.,0.,0.313534,0.986831,0.584262,0.5509,0.,0.,0.,0.|
F|0.,0.,0.,1.413716,0.,0.,1.196446,0.,0.,0.,0.,0.,0.|1.636737,1.636737,1.372124,0.,2.243119,0.,0.,0.,0.,1.41556,0.,0.931867,0.,0.,0.,0.,0.,0.||0.,0.,0.,0.034481,0.,0.,0.021239,0.,0.,0.,0.,0.,0.|0.904863,0.904863,0.511502,0.,1.144448,0.,0.,0.,0.,0.039596,0.,0.084715,0.,0.,0.,0.,0.,0.|
P|0.,0.,0.,0.,1.392496,0.,0.,0.,0.,0.,0.,0.,0.|1.353149,0.,0.,0.,0.,0.,0.,0.,0.,0.,0.,0.||0.,0.,0.,0.,0.296626,0.,0.,0.,0.,0.,0.,0.,0.|0.564729,0.,0.,0.,0.,0.,0.,0.,0.,0.,0.,0.|
S|0.,0.,0.,0.,0.,0.,0.,0.,0.,0.,1.277466,1.176612,0.,0.,0.,0.,0.|1.78354,0.|0.,0.,0.,0.,0.,0.,0.,0.,0.,1.164915,0.851266,0.,0.,0.|0.,0.,0.,0.,0.,0.,0.,0.,0.,0.,0.116133,0.139877,0.,0.,0.,0.,0.|0.149668,0.|0.,0.,0.,0.,0.,0.,0.,0.,0.,0.105901,0.077388,0.,0.,0.
T|0.,0.,0.,0.,0.,0.,0.,0.,0.,0.,0.,0.,0.,0.,0.,0.,0.|0.,0.,0.,0.,0.,0.,0.,1.29432,0.,0.,0.,0.,0.,0.,0.,0.,1.22131,1.150474,1.115438|0.,0.,0.,0.,0.,0.,0.,0.,0.,0.,0.,0.,0.|0.,0.,0.,0.,0.,0.,0.,0.,0.,0.,0.,0.,0.,0.,0.,0.,0.|0.,0.,0.,0.,0.,0.,0.,0.475464,0.,0.,0.,0.,0.,0.,0.,0.,0.57412,0.153397,0.155485|0.,0.,0.,0.,0.,0.,0.,0.,0.,0.,0.,0.,0.
W|1.326032,0.,0.|0.,0.,0.,0.,0.,0.,0.,0.,0.,1.94803,0.,1.960111,0.,0.,0.,0.,0.|0.,0.,0.,0.,0.,0.,0.,1.159099,0.,0.|0.068002,0.,0.|0.,0.,0.,0.,0.,0.,0.,0.,0.,0.885468,0.,0.87116,0.,0.,0.,0.,0.|0.,0.,0.,0.,0.,0.,0.,0.049534,0.,0.
Y|0.,0.,0.|0.,0.,1.844705,0.,1.696097,1.465481,1.968998,1.585785,0.,0.,1.173383,1.425999|0.,0.,1.427824,0.,1.464257,1.205895,1.503457,0.,0.927976,1.156822|0.,0.,0.|0.,0.,0.469363,0.,0.761513,0.680402,0.160516,0.120658,0.,0.,0.564962,0.345697|0.,0.,0.152076,0.,0.239062,0.387609,0.024513,0.,0.137478,0.217342
V|0.,0.,0.,0.,0.,0.,0.,0.,0.,0.,0.,0.,0.,0.,0.|1.19349,0.,0.,1.245839,1.19349,0.,0.,0.,0.,0.,1.478043,0.,0.,1.478043,0.,0.,1.203273,0.,1.26954,0.,0.,0.,0.,0.||0.,0.,0.,0.,0.,0.,0.,0.,0.,0.,0.,0.,0.,0.,0.|0.39783,0.,0.,0.155308,0.39783,0.,0.,0.,0.,0.,0.682174,0.,0.,0.682174,0.,0.,0.401091,0.,0.192355,0.,0.,0.,0.,0.|
```
