## Supplementary Data 3 for "Pharmacological proximities in the GPCR family discovered using contact-informed amino-acid and binding pocket similarities": c109.bsv

```
res|B|C|P|wB|wC|wP
A|1.751864,0.,0.,0.,0.,1.838252,0.,1.08215,0.,0.,0.,0.,0.,0.,1.961338,0.,0.,1.458899,0.,0.,0.,0.,1.379169,0.,0.,1.40439,0.,0.,0.,1.404392,0.,0.,0.,0.,0.,0.,0.,0.,0.,0.,1.123789,0.,0.,1.188112,0.,0.,1.374256,0.,1.0631,0.,0.,1.360854,0.,0.,0.,0.,0.,0.,0.,0.,0.,0.,0.,2.075308,0.,0.,0.,0.,0.,0.,0.,0.,1.274829,0.,0.,0.,1.430634,0.,0.,1.00084,0.,0.,0.,0.,0.,0.,0.,0.,0.,0.,1.162393,1.188112,0.,0.,2.008844,0.,1.379169,0.,0.,0.,0.,0.,0.,0.,1.688664,0.,0.,2.008844|0.,0.,0.,0.,0.,0.,0.,0.,0.,0.,0.,0.,0.,0.,0.,0.,0.839871,0.,1.071828,0.,0.941622,0.,0.,1.138038,0.,1.347618,0.,1.095743,0.,0.,0.,0.,0.,0.,0.,0.,0.,1.149393,0.,0.,1.171515,0.,1.134066,0.,0.,0.,0.,0.,0.,0.,1.533752,0.,0.,0.,0.,0.,0.,0.,1.321748,1.610703,0.,0.,1.321748,0.,0.,0.,1.010841,0.,0.,0.,0.,0.,0.,0.,0.,0.,0.,0.,0.,0.,0.,0.,0.,0.,0.,0.,0.,0.,0.,1.565848,0.,0.,0.,0.,1.313746,0.,0.,0.,0.,0.,0.,0.,0.,0.,1.095743,0.,0.,0.,0.,0.,0.,0.,0.,0.,0.,0.,0.,0.,0.|,|0.6645,0.,0.,0.,0.,0.643388,0.,0.059296,0.,0.,0.,0.,0.,0.,0.396869,0.,0.,0.144776,0.,0.,0.,0.,0.177957,0.,0.,0.555468,0.,0.,0.,0.555468,0.,0.,0.,0.,0.,0.,0.,0.,0.,0.,0.233693,0.,0.,0.135232,0.,0.,0.412277,0.,0.051985,0.,0.,0.281243,0.,0.,0.,0.,0.,0.,0.,0.,0.,0.,0.,1.245185,0.,0.,0.,0.,0.,0.,0.,0.,0.212472,0.,0.,0.,0.689067,0.,0.,0.153975,0.,0.,0.,0.,0.,0.,0.,0.,0.,0.,0.215258,0.135232,0.,0.,0.254395,0.,0.177957,0.,0.,0.,0.,0.,0.,0.,0.168135,0.,0.,0.254395|0.,0.,0.,0.,0.,0.,0.,0.,0.,0.,0.,0.,0.,0.,0.,0.,0.0665,0.,0.306237,0.,0.194075,0.,0.,0.569019,0.,0.304301,0.,0.221719,0.,0.,0.,0.,0.,0.,0.,0.,0.,0.082721,0.,0.,0.265543,0.,0.11496,0.,0.,0.,0.,0.,0.,0.,0.642715,0.,0.,0.,0.,0.,0.,0.,0.528699,0.472473,0.,0.,0.528699,0.,0.,0.,0.505421,0.,0.,0.,0.,0.,0.,0.,0.,0.,0.,0.,0.,0.,0.,0.,0.,0.,0.,0.,0.,0.,0.,0.220119,0.,0.,0.,0.,0.243286,0.,0.,0.,0.,0.,0.,0.,0.,0.,0.221719,0.,0.,0.,0.,0.,0.,0.,0.,0.,0.,0.,0.,0.,0.|,
R|0.,0.,0.,0.,0.,0.,0.,0.,0.,0.,0.,0.,0.,1.535466,0.,0.,1.340401,0.,0.,1.015897,0.,0.,0.,0.,1.033233,0.,0.,0.,0.,0.,0.,0.,0.,0.,0.,0.,0.,0.,0.,1.418334,0.,0.|0.,0.,0.,0.,0.,0.,0.,0.,0.,0.,0.,0.,0.,0.,1.206676,0.,0.,0.,0.,0.,0.,0.,0.,0.,0.,0.,0.,0.,0.,0.,0.,2.267383,0.,0.,0.,0.,0.,0.,1.383154,0.,0.,0.,0.,0.,0.,0.,0.,0.,0.,0.,0.,1.400356,0.|0.,0.,0.,0.,0.,0.,0.,0.,0.,0.,0.,0.,0.,0.,0.,0.,0.,0.,0.,0.,0.,0.,0.,0.,0.,0.,0.,0.,2.033649,2.134999,0.,0.,0.,0.,0.,0.,0.,0.,0.,1.785402,0.,0.,0.,0.,0.,0.,0.,0.,0.,0.,0.,0.,0.,0.,0.,0.,0.,0.,0.,0.,0.,0.,0.,0.,0.,0.,0.,0.,0.,0.,0.,0.,0.,0.,0.,0.|0.,0.,0.,0.,0.,0.,0.,0.,0.,0.,0.,0.,0.,0.388985,0.,0.,0.291392,0.,0.,0.125822,0.,0.,0.,0.,0.072623,0.,0.,0.,0.,0.,0.,0.,0.,0.,0.,0.,0.,0.,0.,0.46,0.,0.|0.,0.,0.,0.,0.,0.,0.,0.,0.,0.,0.,0.,0.,0.,0.324732,0.,0.,0.,0.,0.,0.,0.,0.,0.,0.,0.,0.,0.,0.,0.,0.,0.492909,0.,0.,0.,0.,0.,0.,0.203275,0.,0.,0.,0.,0.,0.,0.,0.,0.,0.,0.,0.,0.30278,0.|0.,0.,0.,0.,0.,0.,0.,0.,0.,0.,0.,0.,0.,0.,0.,0.,0.,0.,0.,0.,0.,0.,0.,0.,0.,0.,0.,0.,0.638008,0.720039,0.,0.,0.,0.,0.,0.,0.,0.,0.,0.388131,0.,0.,0.,0.,0.,0.,0.,0.,0.,0.,0.,0.,0.,0.,0.,0.,0.,0.,0.,0.,0.,0.,0.,0.,0.,0.,0.,0.,0.,0.,0.,0.,0.,0.,0.,0.
N|2.129521,0.,0.,0.,0.,0.,0.,0.,0.,0.,1.577719,1.825611,0.,0.,0.,0.,0.,0.,1.335235,0.,0.,0.,0.,0.,0.,0.,0.,0.,0.,0.,0.,0.,0.,1.375946,0.,1.579506,0.,0.,0.,1.28751,0.,0.,0.,0.,0.,0.,0.,0.,0.,0.,0.,0.,0.|0.,0.,0.,0.,0.,0.764164,1.459192,0.,0.,0.,0.,0.,0.,1.008136,0.,0.,0.,0.,0.,0.,0.,0.,1.100793,0.,0.,1.352424,0.,0.,0.,0.,0.,0.,0.,0.|0.75332,0.,0.,0.,0.,0.,0.,0.,0.,1.055755,0.,0.,0.,1.01056,0.,1.286757,1.131664,1.089112,0.,1.656535,1.541438,0.,0.,0.,0.,0.,0.,0.,1.55733,0.,0.,0.,0.,0.,0.,0.,0.,1.562445,0.,1.562445,0.,0.,0.,0.,0.,0.,2.046331,0.,0.,0.,0.,0.,0.,0.,0.,0.,0.,0.,0.,0.,0.,0.,0.,0.,0.,0.,0.,0.,0.,0.,0.,0.,0.,0.,0.,0.,0.,0.|0.807749,0.,0.,0.,0.,0.,0.,0.,0.,0.,0.152682,0.096085,0.,0.,0.,0.,0.,0.,0.311555,0.,0.,0.,0.,0.,0.,0.,0.,0.,0.,0.,0.,0.,0.,0.214433,0.,0.343371,0.,0.,0.,0.023991,0.,0.,0.,0.,0.,0.,0.,0.,0.,0.,0.,0.,0.|0.,0.,0.,0.,0.,0.073951,0.0768,0.,0.,0.,0.,0.,0.,0.174744,0.,0.,0.,0.,0.,0.,0.,0.,0.300883,0.,0.,0.294005,0.,0.,0.,0.,0.,0.,0.,0.|0.103906,0.,0.,0.,0.,0.,0.,0.,0.,0.329923,0.,0.,0.,0.240609,0.,0.176806,0.377221,0.044454,0.,0.16031,0.405642,0.,0.,0.,0.,0.,0.,0.,0.493154,0.,0.,0.,0.,0.,0.,0.,0.,0.739557,0.,0.739557,0.,0.,0.,0.,0.,0.,0.444855,0.,0.,0.,0.,0.,0.,0.,0.,0.,0.,0.,0.,0.,0.,0.,0.,0.,0.,0.,0.,0.,0.,0.,0.,0.,0.,0.,0.,0.,0.,0.
D|0.,0.,1.999405,0.,0.,0.,0.,1.133293,0.,0.,0.,0.,0.,0.,0.,0.,0.,0.,0.,0.,0.,0.,0.,0.,1.727368,1.009915,0.,1.27345,1.730611,0.,0.,0.,1.107142,0.,0.,0.,0.,1.262013,0.,1.430522,0.,0.,0.,0.,0.,0.,0.,0.,0.,0.,0.,0.,0.,0.,0.,1.507298,1.824361,0.,0.,0.,0.,0.,0.,0.,1.422466,0.,0.,1.49163,1.824361,0.|0.,0.,1.450694,0.788262,0.987137,0.,0.,1.026343,0.976334,0.,1.263584,0.,0.,0.,0.,0.,0.,1.028183,0.,0.,0.,0.,0.995797,1.033215,1.163575,1.177565,1.141704,1.159595,0.,0.,0.,0.,0.,0.,0.,0.,0.,0.,0.940686,0.,0.,0.882555,0.,0.,0.,0.,0.,0.,0.,0.,0.,0.,1.096884,0.,0.,0.,0.,0.,0.,0.,0.942438,0.,0.,0.,1.096884,0.|0.,0.,1.09148,0.,0.,0.,1.011996,1.039442,0.,0.,0.991256,1.146455,1.536059,0.,1.214137,1.700514,0.,1.868237,0.,1.526252,0.,0.,0.,0.,0.,0.,0.,0.,0.,0.,0.,1.922749,0.,0.,0.,2.017609,1.532637,0.,0.,0.,0.,0.,0.,1.391364,1.372517,0.,0.,0.,2.570959,0.,0.,0.,0.,0.,0.,0.,0.,0.,0.,0.,0.,0.,0.,0.,0.,0.,0.,0.,0.,0.,0.,0.,0.,0.,0.,0.,0.,0.,0.,0.,0.,0.,1.92414,0.,0.,0.,0.,0.,0.,0.,0.,0.,0.,0.,1.038307,0.,0.,0.,1.580666,0.,0.,0.,0.|0.,0.,0.933055,0.,0.,0.,0.,0.166172,0.,0.,0.,0.,0.,0.,0.,0.,0.,0.,0.,0.,0.,0.,0.,0.,0.177971,0.144274,0.,0.303202,0.451684,0.,0.,0.,0.17033,0.,0.,0.,0.,0.048142,0.,0.062197,0.,0.,0.,0.,0.,0.,0.,0.,0.,0.,0.,0.,0.,0.,0.,0.659443,0.334599,0.,0.,0.,0.,0.,0.,0.,0.641276,0.,0.,0.161257,0.334599,0.|0.,0.,0.531921,0.147799,0.049212,0.,0.,0.293241,0.149059,0.,0.252717,0.,0.,0.,0.,0.,0.,0.181646,0.,0.,0.,0.,0.22259,0.076985,0.07052,0.1644,0.516485,0.098617,0.,0.,0.,0.,0.,0.,0.,0.,0.,0.,0.143538,0.,0.,0.016445,0.,0.,0.,0.,0.,0.,0.,0.,0.,0.,0.153276,0.,0.,0.,0.,0.,0.,0.,0.193123,0.,0.,0.,0.153276,0.|0.,0.,0.382018,0.,0.,0.,0.379498,0.060964,0.,0.,0.360457,0.382152,0.304867,0.,0.607069,0.45347,0.,1.156528,0.,0.15574,0.,0.,0.,0.,0.,0.,0.,0.,0.,0.,0.,0.815712,0.,0.,0.,0.680448,0.402693,0.,0.,0.,0.,0.,0.,0.234906,0.588221,0.,0.,0.,2.27431,0.,0.,0.,0.,0.,0.,0.,0.,0.,0.,0.,0.,0.,0.,0.,0.,0.,0.,0.,0.,0.,0.,0.,0.,0.,0.,0.,0.,0.,0.,0.,0.,0.,0.841811,0.,0.,0.,0.,0.,0.,0.,0.,0.,0.,0.,0.212768,0.,0.,0.,0.170883,0.,0.,0.,0.
C|0.,0.,1.950866,0.,0.,0.,0.,1.238962,0.,1.312519,0.,0.,0.,0.,0.,0.,0.,0.,0.,0.,0.,0.,0.,0.,0.|,1.416976,1.200215,0.,0.,|0.,0.,0.,0.,0.,0.,1.58753,0.,0.,1.30264,0.,0.,0.,0.,0.,0.,0.,0.,0.,0.,0.,0.,0.,0.|0.,0.,0.484961,0.,0.,0.,0.,0.065209,0.,0.144409,0.,0.,0.,0.,0.,0.,0.,0.,0.,0.,0.,0.,0.,0.,0.|,0.522044,0.252677,0.,0.,|0.,0.,0.,0.,0.,0.,0.423341,0.,0.,0.331234,0.,0.,0.,0.,0.,0.,0.,0.,0.,0.,0.,0.,0.,0.
Q|0.912323,0.,0.,1.385763,0.,0.,0.,0.,0.,0.,0.,0.,0.,0.,0.,0.,0.,0.,0.,0.,0.,0.,0.,0.,0.|0.,0.,0.862689,1.280446,0.,0.,0.,0.,0.,0.,0.,0.,0.,0.,0.,0.,0.,0.,0.,0.,0.,0.,0.,0.|0.,0.,1.824061,0.,1.598713,0.,0.,0.,0.,0.,0.,0.,0.,0.,0.,0.,0.,0.,0.,0.,0.,0.,0.,0.,0.,0.,0.,0.,0.,0.,0.,0.|0.040548,0.,0.,0.52791,0.,0.,0.,0.,0.,0.,0.,0.,0.,0.,0.,0.,0.,0.,0.,0.,0.,0.,0.,0.,0.|0.,0.,0.019171,0.031573,0.,0.,0.,0.,0.,0.,0.,0.,0.,0.,0.,0.,0.,0.,0.,0.,0.,0.,0.,0.|0.,0.,0.26058,0.,0.087601,0.,0.,0.,0.,0.,0.,0.,0.,0.,0.,0.,0.,0.,0.,0.,0.,0.,0.,0.,0.,0.,0.,0.,0.,0.,0.,0.
E|0.,0.,0.,1.006644,0.,0.,0.,0.,0.,0.,0.,0.,0.,1.028244,0.,0.,0.,1.69493,0.,1.746192,0.,0.,0.,0.,0.,0.,0.,0.,0.,0.,1.185195,0.,0.,0.,0.,0.,0.,1.419413,2.389231,0.,0.,0.,1.414674,0.,0.,0.,0.,0.,0.,0.,1.157233,0.,0.,0.,0.,0.,0.,0.,0.,0.,0.,0.,0.|0.,0.,1.362454,0.,0.,0.,0.,0.,0.,0.,0.,0.,0.,0.,0.,0.,0.,0.,0.,0.,0.,0.,0.,0.,0.,0.,0.,0.,0.,0.,0.,0.,0.,0.,0.,0.,0.,0.,0.,1.422323,0.,0.,0.|0.,0.,0.,0.,2.079698,0.,1.542976,0.,0.,0.,0.,0.,0.,0.,0.,0.,0.,0.,1.007901,0.,0.,0.,0.,0.,0.,0.,1.441327,0.,0.,0.,0.,0.,0.,0.,0.,0.,0.,0.,1.897784,0.,0.,0.,0.,0.,0.,0.,0.,0.,0.,0.,0.,0.,1.932399,0.,0.,0.,0.,0.,1.569484,0.,0.,0.,0.,0.,0.,0.|0.,0.,0.,0.118429,0.,0.,0.,0.,0.,0.,0.,0.,0.,0.195856,0.,0.,0.,0.847465,0.,0.213819,0.,0.,0.,0.,0.,0.,0.,0.,0.,0.,0.11754,0.,0.,0.,0.,0.,0.,0.24425,0.519398,0.,0.,0.,0.17175,0.,0.,0.,0.,0.,0.,0.,0.21825,0.,0.,0.,0.,0.,0.,0.,0.,0.,0.,0.,0.|0.,0.,0.194636,0.,0.,0.,0.,0.,0.,0.,0.,0.,0.,0.,0.,0.,0.,0.,0.,0.,0.,0.,0.,0.,0.,0.,0.,0.,0.,0.,0.,0.,0.,0.,0.,0.,0.,0.,0.,0.257736,0.,0.,0.|0.,0.,0.,0.,0.2971,0.,0.642907,0.,0.,0.,0.,0.,0.,0.,0.,0.,0.,0.,0.30237,0.,0.,0.,0.,0.,0.,0.,0.321618,0.,0.,0.,0.,0.,0.,0.,0.,0.,0.,0.,1.31385,0.,0.,0.,0.,0.,0.,0.,0.,0.,0.,0.,0.,0.,1.216696,0.,0.,0.,0.,0.,0.189602,0.,0.,0.,0.,0.,0.,0.
G|1.84057,1.520145,0.,0.,0.,0.,0.,1.340728,0.,0.,0.,0.,0.,0.,0.,0.,0.,0.,0.,0.,0.,0.,0.,0.,0.,0.,0.,1.070994,0.,1.493671,0.,0.,0.,0.,0.,1.446399,0.949426,0.,0.,0.,1.961925,1.637621,0.,0.,0.,0.,0.,1.501135,0.,0.,0.,0.,0.,1.398949,0.,0.,1.369142,1.369141,1.691955,0.,1.369142,1.691955,1.369141,0.,1.434895,0.,0.,0.,0.,1.537266,0.,0.,0.,0.,0.943305,0.,0.,0.,1.444602,1.561603,0.,0.,0.,0.,0.,0.,0.,0.,0.,0.,0.,0.,0.,0.,0.,1.740403,1.771482,1.953323,0.,0.,0.,1.420001,1.703751,2.434239,0.,0.,0.,0.,0.,0.,0.,0.,0.,0.,0.,2.281393,0.,0.,0.,0.,0.,0.,0.,0.,0.,0.,0.,0.,0.,0.,1.834252,0.,0.,0.,0.,0.,0.,0.,0.,0.,0.,0.,0.,0.,1.657733,0.,0.,0.,0.,0.,1.378679,0.,0.,1.284757,0.,0.,0.,0.,0.,0.,0.,0.,0.,0.,1.106549,0.,0.,0.,0.,0.,0.,0.,0.,1.565596,0.,0.,0.,0.,1.303756,1.526117,0.,0.,0.,0.,0.,0.|,|,|0.761615,0.146003,0.,0.,0.,0.,0.,0.059588,0.,0.,0.,0.,0.,0.,0.,0.,0.,0.,0.,0.,0.,0.,0.,0.,0.,0.,0.,0.200811,0.,0.407365,0.,0.,0.,0.,0.,0.176659,0.094218,0.,0.,0.,0.980963,0.38991,0.,0.,0.,0.,0.,0.987589,0.,0.,0.,0.,0.,0.615538,0.,0.,1.083052,1.083052,0.681833,0.,1.083052,0.681832,1.083052,0.,0.304372,0.,0.,0.,0.,0.307453,0.,0.,0.,0.,0.200095,0.,0.,0.,0.119389,0.258116,0.,0.,0.,0.,0.,0.,0.,0.,0.,0.,0.,0.,0.,0.,0.,0.336478,0.283437,0.546931,0.,0.,0.,0.710001,1.022251,1.947391,0.,0.,0.,0.,0.,0.,0.,0.,0.,0.,0.,0.48887,0.,0.,0.,0.,0.,0.,0.,0.,0.,0.,0.,0.,0.,0.,0.068357,0.,0.,0.,0.,0.,0.,0.,0.,0.,0.,0.,0.,0.,0.530765,0.,0.,0.,0.,0.,0.296295,0.,0.,0.713754,0.,0.,0.,0.,0.,0.,0.,0.,0.,0.,0.033825,0.,0.,0.,0.,0.,0.,0.,0.,0.821296,0.,0.,0.,0.,0.176183,0.329971,0.,0.,0.,0.,0.,0.|,|,
H|0.,0.,0.,0.,0.,0.,0.,0.,0.,0.,0.,0.,0.,0.,1.716663,0.,1.061624,0.,1.427917,0.,0.,0.,1.23675,0.,0.,0.,0.,0.,0.,0.,1.145347,0.,0.,0.,0.,0.,0.,0.,0.,0.,0.,0.,0.,0.|0.,1.117911,0.,0.,0.,0.,0.,0.,0.,0.,1.433754,0.,0.,0.,0.,0.,0.,1.162025,0.,1.258013,0.,1.369188,0.,0.,0.,0.,0.,1.484956,0.,0.,1.430393,1.145955,0.,0.,0.,0.,0.,0.,0.,0.,1.363646,0.,1.363646,1.136002,1.136002,1.116819,0.,0.,0.,0.,0.,1.167038,0.,1.389065,0.,0.,1.116819|1.099841,0.,0.,0.,0.,0.,0.,0.,0.,0.,0.,0.,0.,0.,0.,0.,0.,0.,0.,0.,0.,1.684458,0.,0.875895,0.,0.,0.,1.143115,0.,0.,1.626632,0.,0.,0.,0.,0.,0.,0.,1.153244,0.,0.,1.555133,1.555133,1.186356,0.,0.,0.,0.,0.,0.,0.,1.060478,0.,1.414806,0.,0.,1.186356,0.|0.,0.,0.,0.,0.,0.,0.,0.,0.,0.,0.,0.,0.,0.,0.320444,0.,0.11324,0.,0.713958,0.,0.,0.,0.425487,0.,0.,0.,0.,0.,0.,0.,0.095446,0.,0.,0.,0.,0.,0.,0.,0.,0.,0.,0.,0.,0.|0.,0.186318,0.,0.,0.,0.,0.,0.,0.,0.,0.473534,0.,0.,0.,0.,0.,0.,0.232405,0.,0.125801,0.,0.684594,0.,0.,0.,0.,0.,0.078385,0.,0.,0.306513,0.507494,0.,0.,0.,0.,0.,0.,0.,0.,0.550243,0.,0.550243,0.230076,0.230076,0.092662,0.,0.,0.,0.,0.,0.411333,0.,0.210464,0.,0.,0.092662|0.183307,0.,0.,0.,0.,0.,0.,0.,0.,0.,0.,0.,0.,0.,0.,0.,0.,0.,0.,0.,0.,0.359351,0.,0.437948,0.,0.,0.,0.067045,0.,0.,1.057311,0.,0.,0.,0.,0.,0.,0.,0.288311,0.,0.,0.374019,0.374019,0.082889,0.,0.,0.,0.,0.,0.,0.,0.295543,0.,0.244988,0.,0.,0.082889,0.
I|0.,0.,0.883021,1.144356,0.,0.,0.,0.,0.,1.706004,0.,0.,0.,0.,0.,0.,1.297501,0.,0.,0.,0.,0.,0.,0.,0.,0.,0.,0.,0.,0.,0.,0.,0.,0.,0.,1.527043,0.,0.,0.,0.,0.,0.983057,0.,0.,0.,0.,0.,0.,1.116656,0.,0.,0.,0.,0.,0.,0.,0.,0.,0.,0.,0.,0.,0.,0.,0.,0.,0.,0.,0.,0.,0.,1.754644,0.,0.,1.096183,0.,0.,0.,0.,0.|1.028517,0.,0.,0.937383,0.991525,0.938815,1.301897,0.,0.,0.,0.,0.,0.,0.,0.,0.,1.038749,0.,0.,0.,1.938932,1.300215,0.,0.,0.,0.,0.,0.,0.,0.,1.363651,1.016267,0.,0.,0.,0.,1.65037,0.,0.,0.,1.288114,0.,0.,0.,0.,0.,0.,0.,0.,1.328547,0.,0.,0.,0.,0.,0.,1.11043,0.,0.,1.151064,0.,0.,0.,0.,0.,0.,1.10389,1.061261,0.,0.,1.652994,1.288114,1.317436,0.,0.,1.552597,0.,0.,0.,0.,1.516894,0.,0.,0.,1.584743,1.234918,1.430222,0.,0.,0.,0.,0.,0.,1.427976,1.427976,1.427976,1.934845,1.264377,0.,0.,1.11043,0.,0.,1.721283,0.,0.,0.,0.,0.,1.080138,0.,0.,1.288114,0.,0.,0.,0.,0.,1.317962,1.182108,0.,0.,0.,1.217,0.,1.324816,0.762758,1.161859,0.,0.,0.,0.,0.,0.,0.,0.|,|0.,0.,0.074203,0.190726,0.,0.,0.,0.,0.,0.776992,0.,0.,0.,0.,0.,0.,0.207996,0.,0.,0.,0.,0.,0.,0.,0.,0.,0.,0.,0.,0.,0.,0.,0.,0.,0.,0.328125,0.,0.,0.,0.,0.,0.117031,0.,0.,0.,0.,0.,0.,0.164304,0.,0.,0.,0.,0.,0.,0.,0.,0.,0.,0.,0.,0.,0.,0.,0.,0.,0.,0.,0.,0.,0.,0.098162,0.,0.,0.38636,0.,0.,0.,0.,0.|0.319596,0.,0.,0.039386,0.313983,0.156469,0.607552,0.,0.,0.,0.,0.,0.,0.,0.,0.,0.18005,0.,0.,0.,1.017459,0.514937,0.,0.,0.,0.,0.,0.,0.,0.,0.557857,0.46194,0.,0.,0.,0.,0.606258,0.,0.,0.,0.28331,0.,0.,0.,0.,0.,0.,0.,0.,0.495666,0.,0.,0.,0.,0.,0.,0.203128,0.,0.,0.219518,0.,0.,0.,0.,0.,0.,0.033451,0.057887,0.,0.,0.472284,0.28331,0.057952,0.,0.,0.925861,0.,0.,0.,0.,0.216699,0.,0.,0.,0.574307,0.161762,0.589453,0.,0.,0.,0.,0.,0.,0.726514,0.726514,0.726514,0.716609,0.234144,0.,0.,0.203128,0.,0.,0.753061,0.,0.,0.,0.,0.,0.028301,0.,0.,0.28331,0.,0.,0.,0.,0.,0.165897,0.132264,0.,0.,0.,0.428943,0.,0.171735,0.014125,0.118338,0.,0.,0.,0.,0.,0.,0.,0.|,
L|1.640554,0.,0.,0.885931,0.,0.,0.,0.,0.,0.,0.,0.,0.,0.,0.,0.,0.,0.,0.,0.,1.445777,1.401064,0.,0.,0.,1.466329,0.,0.,0.,0.,1.45496,0.,0.,0.,0.,0.,0.,1.323712,0.,0.,0.,1.622752,0.,0.,0.,1.488579,0.,0.,1.291678,0.,0.,0.,0.,0.,0.,0.,0.,0.,0.,0.,0.,0.,0.,0.,0.828611,0.,0.,0.,1.354706,0.,0.,0.,0.,0.,0.,0.,0.,0.,0.,0.,0.,0.,0.,0.,0.,0.,0.,0.,0.,0.,0.,0.,0.,0.,0.,0.,1.488579,0.,0.,2.105114,0.818375,0.,1.466329,0.,0.,0.,1.713463,0.,0.,0.,0.,0.,0.,1.320657,0.,0.,0.,0.818375|1.150802,0.,0.,0.,0.,0.,0.,0.,1.375772,1.520005,1.31772,0.,0.,0.,1.672802,0.,0.,0.,0.,1.213976,1.139245,0.,0.,0.,0.,0.,0.,0.,1.152828,1.840425,0.,0.,0.,1.788259,0.,0.,1.285816,0.,0.,0.,0.,0.,0.,0.,2.018021,0.,0.,0.,1.409203,0.,1.22996,1.159916,0.,0.909309,1.452637,0.,0.,1.698052,1.276335,0.,0.,1.219254,1.608936,1.287176,1.229959,1.026476,0.,0.,0.,0.,0.,1.394775,0.,1.394775,0.,1.42354,0.,0.,0.,0.,0.,0.948903,0.,0.,1.373102,1.536995,0.,0.,0.,0.,0.,0.,0.,0.990418,0.,0.,0.,0.,0.,0.,1.42468,1.515628,0.,0.,0.,1.212484,1.083812,1.206024,0.,0.,0.,0.,1.248304,1.113846,1.251825,0.,0.,0.,0.,1.304238,0.,0.,0.,1.591822,0.,0.,0.,1.547376,0.,0.,0.,0.,0.,0.,1.287176,0.,0.,0.,0.,0.,1.398354,0.,1.91856,0.,0.,0.,0.,0.,0.928068,0.,0.,0.,0.,0.,0.,0.,0.,1.454888,0.,1.484055,0.,0.,0.,1.31675,1.484055,0.,0.,1.037772,1.534131,0.,0.,0.,0.,0.,0.,0.,0.,0.,0.,0.,1.156971,0.860468,0.,0.,0.,0.,0.,0.,0.,0.,0.,0.,0.,0.,0.,0.,0.,0.,0.,0.,0.,0.,0.,0.,0.,0.,0.,0.875657,1.42468,1.515628,0.,0.,1.246804,1.471981,1.471981,1.053752,0.,0.,0.,1.441577,0.,0.,0.,1.287176,1.229959,1.026476,0.,0.,0.,1.54167,0.,0.,0.,0.,0.,0.,1.588125,1.303459,1.108343,0.,0.,0.,0.,0.,0.,0.,0.,0.,1.195912,0.,0.,0.,0.,0.,1.053752,0.,0.,0.|,|0.67885,0.,0.,0.014563,0.,0.,0.,0.,0.,0.,0.,0.,0.,0.,0.,0.,0.,0.,0.,0.,0.722888,0.400304,0.,0.,0.,0.184904,0.,0.,0.,0.,0.308628,0.,0.,0.,0.,0.,0.,0.391674,0.,0.,0.,0.540917,0.,0.,0.,0.205739,0.,0.,0.270637,0.,0.,0.,0.,0.,0.,0.,0.,0.,0.,0.,0.,0.,0.,0.,0.180133,0.,0.,0.,0.174801,0.,0.,0.,0.,0.,0.,0.,0.,0.,0.,0.,0.,0.,0.,0.,0.,0.,0.,0.,0.,0.,0.,0.,0.,0.,0.,0.,0.205739,0.,0.,0.789418,0.035737,0.,0.184904,0.,0.,0.,0.143787,0.,0.,0.,0.,0.,0.,0.085757,0.,0.,0.,0.035737|0.357146,0.,0.,0.,0.,0.,0.,0.,0.092489,0.217144,0.221465,0.,0.,0.,0.501841,0.,0.,0.,0.,0.096453,0.149818,0.,0.,0.,0.,0.,0.,0.,0.388081,1.002212,0.,0.,0.,0.89413,0.,0.,0.226243,0.,0.,0.,0.,0.,0.,0.,0.576578,0.,0.,0.,0.333476,0.,1.22996,0.579958,0.,0.424344,0.484212,0.,0.,0.797045,0.234429,0.,0.,0.393308,0.674715,0.351048,0.155098,0.192652,0.,0.,0.,0.,0.,1.040877,0.,1.040877,0.,0.26961,0.,0.,0.,0.,0.,0.161314,0.,0.,0.308478,0.408462,0.,0.,0.,0.,0.,0.,0.,0.300127,0.,0.,0.,0.,0.,0.,0.225864,0.51137,0.,0.,0.,0.109701,0.247728,0.275663,0.,0.,0.,0.,0.314365,0.174294,0.205067,0.,0.,0.,0.,0.582057,0.,0.,0.,0.048237,0.,0.,0.,0.672772,0.,0.,0.,0.,0.,0.,0.351048,0.,0.,0.,0.,0.,0.484046,0.,0.3426,0.,0.,0.,0.,0.,0.033145,0.,0.,0.,0.,0.,0.,0.,0.,0.189768,0.,0.493105,0.,0.,0.,0.496411,0.493105,0.,0.,0.163859,0.800709,0.,0.,0.,0.,0.,0.,0.,0.,0.,0.,0.,0.268945,0.026418,0.,0.,0.,0.,0.,0.,0.,0.,0.,0.,0.,0.,0.,0.,0.,0.,0.,0.,0.,0.,0.,0.,0.,0.,0.,0.092549,0.225864,0.51137,0.,0.,0.935103,0.335388,0.335388,0.087429,0.,0.,0.,0.037771,0.,0.,0.,0.351048,0.155098,0.192652,0.,0.,0.,0.377332,0.,0.,0.,0.,0.,0.,0.559749,0.427364,0.363391,0.,0.,0.,0.,0.,0.,0.,0.,0.,0.336512,0.,0.,0.,0.,0.,0.087429,0.,0.,0.|,
K|0.,0.,0.,1.416131,1.869501,0.,0.,0.,0.,0.,0.,0.,1.032318,0.,0.,1.044641,0.,0.,0.,0.996383,0.,0.,0.,0.,0.,0.,0.,0.996383,0.,0.,0.,0.,1.044641,0.,0.,0.,0.|0.679121,0.,1.218312,0.,0.,0.,0.,1.853663,0.,1.04065,0.,0.95055,0.,0.,0.,0.,0.,0.,1.568428,0.,0.,0.,1.753163,0.,0.,0.,0.,0.,0.,0.,0.,0.,0.,0.,0.,0.,0.,0.,0.,0.,0.,0.,0.,1.753163,0.,0.,1.703388,0.,1.691787,1.691787,0.,0.,1.568428,0.,0.,0.,0.,0.|0.,0.,1.600832,0.,0.,0.,0.,0.,0.,1.118622,0.,0.903312,0.,0.,0.,0.,0.,0.,0.,1.223341,0.,0.,0.,0.,0.,0.,0.,1.322377,0.,0.,0.,0.,0.,0.,0.,0.,0.,0.,0.,0.,0.,0.,0.,0.,0.,0.,0.,0.,0.,0.,0.,0.,0.,0.,0.,0.,0.,0.,0.,0.,1.030203,0.,0.,0.,0.,0.,0.,0.,0.,0.,0.|0.,0.,0.,0.036715,0.166178,0.,0.,0.,0.,0.,0.,0.,0.165486,0.,0.,0.122539,0.,0.,0.,0.133661,0.,0.,0.,0.,0.,0.,0.,0.133661,0.,0.,0.,0.,0.122539,0.,0.,0.,0.|0.093672,0.,0.133093,0.,0.,0.,0.,0.296586,0.,0.260162,0.,0.271586,0.,0.,0.,0.,0.,0.,0.234574,0.,0.,0.,0.370587,0.,0.,0.,0.,0.,0.,0.,0.,0.,0.,0.,0.,0.,0.,0.,0.,0.,0.,0.,0.,0.370587,0.,0.,0.745232,0.,0.38547,0.38547,0.,0.,0.234574,0.,0.,0.,0.,0.|0.,0.,0.376666,0.,0.,0.,0.,0.,0.,0.14915,0.,0.395199,0.,0.,0.,0.,0.,0.,0.,0.199729,0.,0.,0.,0.,0.,0.,0.,0.231147,0.,0.,0.,0.,0.,0.,0.,0.,0.,0.,0.,0.,0.,0.,0.,0.,0.,0.,0.,0.,0.,0.,0.,0.,0.,0.,0.,0.,0.,0.,0.,0.,0.450714,0.,0.,0.,0.,0.,0.,0.,0.,0.,0.
M|0.,0.,1.645339,0.,0.,0.,0.,0.,0.,0.,0.,0.,0.,0.,0.,0.,0.,0.,0.,0.,0.,0.,0.,1.457366,0.,0.,1.457366,0.,0.,0.810814,0.,2.422231,0.,0.,0.,1.304253,0.,0.,0.,0.,0.,0.|0.,0.,1.090378,1.748893,0.,0.,0.,1.17966,0.,0.,0.,0.,0.,0.,0.,0.,0.,0.,0.,1.428729,1.523812,0.,0.,0.,1.808786,0.,0.,1.346753,0.,0.,0.,0.,0.,0.,0.,0.,1.497996,0.,0.,0.,0.,0.,0.,0.,0.,1.287767,1.574009,0.,0.,0.,0.,1.238869,1.574009,0.,0.,0.,1.314,1.574009,0.,0.,0.,0.,1.808786,0.,0.,0.,1.426295,0.,0.,1.426295,0.,0.,0.,0.,1.313453,0.,0.,0.,0.,1.538527,1.510942,0.,0.,0.,0.,1.301817,0.,0.,1.426295,0.,0.|,|0.,0.,0.434254,0.,0.,0.,0.,0.,0.,0.,0.,0.,0.,0.,0.,0.,0.,0.,0.,0.,0.,0.,0.,0.543316,0.,0.,0.543316,0.,0.,0.042848,0.,1.059726,0.,0.,0.,0.118568,0.,0.,0.,0.,0.,0.|0.,0.,0.146605,0.699557,0.,0.,0.,0.298847,0.,0.,0.,0.,0.,0.,0.,0.,0.,0.,0.,0.642928,0.629097,0.,0.,0.,0.397051,0.,0.,0.37196,0.,0.,0.,0.,0.,0.,0.,0.,0.118024,0.,0.,0.,0.,0.,0.,0.,0.,0.270185,0.869847,0.,0.,0.,0.,0.048903,0.869847,0.,0.,0.,0.507158,0.869847,0.,0.,0.,0.,0.397051,0.,0.,0.,0.224221,0.,0.,0.224221,0.,0.,0.,0.,0.119405,0.,0.,0.,0.,0.242176,0.307784,0.,0.,0.,0.,0.197245,0.,0.,0.224221,0.,0.|,
F|0.,0.,1.602235,0.,0.,0.,0.,0.,0.906663,0.,0.,1.644884,0.,1.646808,0.,0.,0.,1.646807,0.,0.,0.,0.,0.,0.,0.,0.,0.,0.,0.,0.,0.,0.,1.594665,0.,0.,0.,0.,0.,0.,0.,0.,0.,0.,0.,0.,0.,0.,0.,0.,0.,0.,0.,0.,0.,0.,0.,1.262455,0.,0.,0.,0.,0.,0.946639,0.,0.,0.,0.,0.,0.,1.341336,0.,0.,0.,0.,0.|0.,0.,0.,0.,0.,0.,0.,1.065444,0.,1.768973,0.,0.,0.,1.331609,1.084138,0.,0.,0.,0.,0.,1.395145,1.708838,0.,0.,0.,0.,1.136971,1.483957,0.,0.,1.481125,0.,0.,0.,1.481125,0.,0.,0.,0.,0.,0.,0.,0.,0.,0.,0.,0.,0.,0.,1.58967,0.,0.,0.,0.,0.,0.,0.,0.,2.62229,1.610549,0.,0.,1.582113,0.,0.,0.,1.305734,1.580751,0.,0.,0.,0.,0.,0.,0.,0.,0.,0.,0.,0.,1.332296,0.,1.672536,1.332296,0.,0.,0.,1.466464,0.,1.64736,1.332883,0.,0.,0.986994,0.,0.,0.,0.,2.030618,0.,0.,0.,0.,0.,0.,1.032544,0.,0.,0.,1.725954,0.,1.651054,1.075709,0.,0.,0.,1.64736,1.332883,0.,0.|,|0.,0.,0.243302,0.,0.,0.,0.,0.,0.152607,0.,0.,0.086573,0.,0.688218,0.,0.,0.,0.688218,0.,0.,0.,0.,0.,0.,0.,0.,0.,0.,0.,0.,0.,0.,0.450258,0.,0.,0.,0.,0.,0.,0.,0.,0.,0.,0.,0.,0.,0.,0.,0.,0.,0.,0.,0.,0.,0.,0.,0.143964,0.,0.,0.,0.,0.,0.012401,0.,0.,0.,0.,0.,0.,0.149037,0.,0.,0.,0.,0.|0.,0.,0.,0.,0.,0.,0.,0.355148,0.,0.22276,0.,0.,0.,0.159793,0.343489,0.,0.,0.,0.,0.,0.570741,1.165117,0.,0.,0.,0.,0.06961,0.191478,0.,0.,0.585818,0.,0.,0.,0.585818,0.,0.,0.,0.,0.,0.,0.,0.,0.,0.,0.,0.,0.,0.,0.582879,0.,0.,0.,0.,0.,0.,0.,0.,1.069483,0.048805,0.,0.,1.052323,0.,0.,0.,0.221508,0.254049,0.,0.,0.,0.,0.,0.,0.,0.,0.,0.,0.,0.,0.233736,0.,0.388791,0.233736,0.,0.,0.,0.549924,0.,0.079131,0.151332,0.,0.,0.03017,0.,0.,0.,0.,1.308317,0.,0.,0.,0.,0.,0.,0.304685,0.,0.,0.,0.335602,0.,0.336326,0.139444,0.,0.,0.,0.079131,0.151332,0.,0.|,
P|1.766424,0.,0.,0.,0.,0.,0.,0.,0.,0.,1.067644,1.784365,0.,0.,0.,0.,0.,0.,0.,0.,1.697467,1.064709,0.,1.048089,0.,0.,0.,0.,0.,0.,0.,1.017001,0.,0.,0.,0.,0.,1.59025,1.59025,0.,0.,0.,0.,1.39508,0.,0.|1.003616,0.,0.994434,0.,0.,0.,0.,1.247898,0.,0.,0.,0.,1.973037,0.,0.,0.,0.,1.646427,0.,0.,1.100595,0.,0.,0.,0.,0.,0.,1.26349,0.,0.955554,0.,0.,1.714566,1.714566,1.579224,0.|,|0.289414,0.,0.,0.,0.,0.,0.,0.,0.,0.,0.168575,0.093914,0.,0.,0.,0.,0.,0.,0.,0.,0.497924,0.177452,0.,0.083847,0.,0.,0.,0.,0.,0.,0.,0.012997,0.,0.,0.,0.,0.,0.442855,0.442855,0.,0.,0.,0.,0.078511,0.,0.|0.090722,0.,0.374144,0.,0.,0.,0.,0.328394,0.,0.,0.,0.,0.638888,0.,0.,0.,0.,0.461,0.,0.,0.102722,0.,0.,0.,0.,0.,0.,0.292634,0.,0.030529,0.,0.,0.824728,0.824728,0.561737,0.|,
S|0.,0.,0.,0.,0.,0.,0.,0.,0.,1.856143,0.,0.,0.,0.,1.238739,0.,0.,0.,0.,0.,0.,0.,0.,0.,0.,0.,0.,0.,0.,1.53121,0.,0.,0.,1.016014,0.,1.799695,0.,0.,0.,0.,0.,0.,0.,0.,0.,0.,0.,0.,0.,0.,0.,0.,0.,0.,0.,2.199073,0.,0.,0.,0.,0.,0.,0.|,|0.,0.,0.,0.,0.,1.228706,0.,0.,0.,1.792474,1.474015,0.,0.,0.,1.657596,0.,0.,0.,0.,0.,0.,0.,0.,0.,0.,0.,0.,0.,1.342115,1.70608,0.,0.,0.,0.,0.,0.,0.,0.,0.,0.,0.,0.,0.,0.,0.,0.,0.,0.,0.,0.|0.,0.,0.,0.,0.,0.,0.,0.,0.,1.113686,0.,0.,0.,0.,0.170469,0.,0.,0.,0.,0.,0.,0.,0.,0.,0.,0.,0.,0.,0.,0.06496,0.,0.,0.,0.220873,0.,0.856997,0.,0.,0.,0.,0.,0.,0.,0.,0.,0.,0.,0.,0.,0.,0.,0.,0.,0.,0.,0.824652,0.,0.,0.,0.,0.,0.,0.|,|0.,0.,0.,0.,0.,0.175529,0.,0.,0.,0.860388,0.262419,0.,0.,0.,0.67926,0.,0.,0.,0.,0.,0.,0.,0.,0.,0.,0.,0.,0.,0.350117,1.25925,0.,0.,0.,0.,0.,0.,0.,0.,0.,0.,0.,0.,0.,0.,0.,0.,0.,0.,0.,0.
T|0.,0.,0.,0.,0.,0.,0.,0.,0.,0.,0.,0.,0.,0.,1.01475,0.,0.,0.,0.,0.,0.,0.,0.,0.,0.,0.,0.,0.,1.293686,0.,0.,1.378806,1.463084,0.,0.,1.817212,0.,0.,0.,0.,0.,0.,0.,0.,0.,0.,0.,0.,1.547819,1.01475,0.,0.,0.|0.,0.,0.,0.,0.,0.,0.,0.,0.,0.,0.,0.,0.,1.470046,0.,0.,0.,0.,0.,1.179322,0.,0.,0.,0.,0.,0.,0.,0.,0.,1.405091,0.932052,1.283163,0.,0.,0.,0.,0.,0.,0.,0.,0.,0.,0.,0.,0.,0.,1.470046,0.,1.092737,0.,0.,0.,0.,0.,0.|1.065202,0.,0.,0.,0.,0.,0.,0.,0.,1.288391,0.,0.,0.,0.,0.,0.,0.,1.3,0.,0.,0.,0.,0.,0.,0.,0.,0.,0.,1.220927,0.,0.,0.,0.,0.,0.,0.,0.963644,0.,1.968539,1.280488,1.57359,0.,0.,0.,0.,0.,0.,0.,0.,0.,0.,0.,0.,0.,0.,0.,0.,0.,1.161442,0.,1.3,0.,1.413471,0.,0.,0.,0.,0.|0.,0.,0.,0.,0.,0.,0.,0.,0.,0.,0.,0.,0.,0.,0.080347,0.,0.,0.,0.,0.,0.,0.,0.,0.,0.,0.,0.,0.,0.137993,0.,0.,0.689403,0.766377,0.,0.,0.067722,0.,0.,0.,0.,0.,0.,0.,0.,0.,0.,0.,0.,0.573266,0.080347,0.,0.,0.|0.,0.,0.,0.,0.,0.,0.,0.,0.,0.,0.,0.,0.,0.254348,0.,0.,0.,0.,0.,0.239095,0.,0.,0.,0.,0.,0.,0.,0.,0.,0.501818,0.13315,0.305515,0.,0.,0.,0.,0.,0.,0.,0.,0.,0.,0.,0.,0.,0.,0.254348,0.,0.259811,0.,0.,0.,0.,0.,0.|0.404042,0.,0.,0.,0.,0.,0.,0.,0.,0.292035,0.,0.,0.,0.,0.,0.,0.,0.160117,0.,0.,0.,0.,0.,0.,0.,0.,0.,0.,0.279069,0.,0.,0.,0.,0.,0.,0.,0.481822,0.,1.31236,0.152439,0.936661,0.,0.,0.,0.,0.,0.,0.,0.,0.,0.,0.,0.,0.,0.,0.,0.,0.,0.430164,0.,0.160117,0.,0.158151,0.,0.,0.,0.,0.
W|0.,0.,0.,0.,0.,0.,0.,0.,0.|1.41113,0.,0.,0.,2.159017,1.278349,0.,1.129364,0.,1.129364,0.,0.,0.,0.,0.,0.,1.236399,0.,0.,0.,0.,1.478352,0.,0.,1.723463,0.,0.,0.,0.,0.,0.,0.|1.157772,0.,0.,0.,1.183879,0.,0.,0.,0.,0.,0.,0.,0.|0.,0.,0.,0.,0.,0.,0.,0.,0.|0.924533,0.,0.,0.,0.604525,0.417678,0.,0.463545,0.,0.463545,0.,0.,0.,0.,0.,0.,0.278114,0.,0.,0.,0.,0.675818,0.,0.,0.817119,0.,0.,0.,0.,0.,0.,0.|0.439155,0.,0.,0.,0.189421,0.,0.,0.,0.,0.,0.,0.,0.
Y|0.,0.,0.,0.,0.,0.,0.,0.,0.,0.,0.,1.661911,0.,0.,0.,0.,0.,0.,0.,0.,0.,0.,1.021103,0.,2.264498,0.,0.,0.,0.,0.997602,0.,0.,0.,0.,0.971734,0.,0.,0.,0.,0.,0.,0.,0.,0.,0.,0.,0.,0.,1.292368,0.,0.,0.,0.|1.276495,0.,1.213897,0.,0.,0.,0.,1.247589,0.,0.,0.,0.,0.,1.417476,0.,0.,0.,0.,0.,0.,0.,0.,1.673534,1.339299,0.,0.,0.,0.,1.575655,2.105427,0.,0.,0.,0.,0.,0.,0.,0.,0.,0.,0.,1.144574,0.,2.683065,0.,0.,1.943957,0.,2.593153,1.084395,0.,0.,0.,0.,0.,0.,1.463445,0.,0.,1.939296,0.,0.,0.,1.714173,0.,0.,0.,0.,2.084068,0.,0.,0.,0.,0.,0.,0.,0.,0.,0.,0.,0.,0.,0.,0.,0.,0.,0.,0.,0.,0.,1.509104,1.430839,1.291598,2.06581,0.,0.,0.,0.,0.,0.,0.|1.097216,0.,0.,0.,0.,0.,1.001199,0.,0.,0.,0.,0.,0.,0.,0.,0.,0.,0.,1.182029,1.544614,0.,0.,0.,0.,0.,0.,0.,0.,0.,1.847471,0.,0.,1.004428,0.,0.,0.,0.,0.,0.,0.,1.707218,0.,0.,0.,0.,0.,0.,0.,0.,0.,0.,1.433897,1.312198,0.,0.,0.,0.,0.,0.,0.,0.,0.,0.,0.,0.,0.,0.,0.,0.,0.,0.,0.,0.,0.|0.,0.,0.,0.,0.,0.,0.,0.,0.,0.,0.,0.633109,0.,0.,0.,0.,0.,0.,0.,0.,0.,0.,0.12934,0.,1.132249,0.,0.,0.,0.,0.302026,0.,0.,0.,0.,0.138819,0.,0.,0.,0.,0.,0.,0.,0.,0.,0.,0.,0.,0.,0.179496,0.,0.,0.,0.|0.237991,0.,0.323706,0.,0.,0.,0.,0.282787,0.,0.,0.,0.,0.,0.645583,0.,0.,0.,0.,0.,0.,0.,0.,0.892551,0.302422,0.,0.,0.,0.,0.59087,0.661934,0.,0.,0.,0.,0.,0.,0.,0.,0.,0.,0.,0.174411,0.,0.957486,0.,0.,0.751663,0.,1.296576,0.03286,0.,0.,0.,0.,0.,0.,0.436348,0.,0.,0.372941,0.,0.,0.,0.95504,0.,0.,0.,0.,0.40128,0.,0.,0.,0.,0.,0.,0.,0.,0.,0.,0.,0.,0.,0.,0.,0.,0.,0.,0.,0.,0.,0.544954,0.331213,0.430533,0.726859,0.,0.,0.,0.,0.,0.,0.|0.154974,0.,0.,0.,0.,0.,0.257734,0.,0.,0.,0.,0.,0.,0.,0.,0.,0.,0.,0.40189,0.43296,0.,0.,0.,0.,0.,0.,0.,0.,0.,0.507149,0.,0.,0.030437,0.,0.,0.,0.,0.,0.,0.,0.984933,0.,0.,0.,0.,0.,0.,0.,0.,0.,0.,0.79661,0.485999,0.,0.,0.,0.,0.,0.,0.,0.,0.,0.,0.,0.,0.,0.,0.,0.,0.,0.,0.,0.,0.
V|0.,0.,0.,0.,0.,0.,0.,0.,0.,0.,0.,0.,0.,0.,0.,0.,1.137891,1.424425,0.,0.,0.,0.,0.,0.,0.,0.,0.,0.,0.,0.,0.,0.,0.,0.,0.,0.,0.,0.,0.,0.,0.785386,0.938405,0.,0.,0.,0.,0.,0.,0.,1.207106,0.,0.,0.,0.,0.,0.,0.,1.031396,1.448137,0.,1.137891,1.424425,0.,0.,0.,0.,0.,0.,0.,1.448137|0.,0.,0.,0.,0.,0.,0.,0.,0.,0.,0.,0.,0.,1.616069,1.197128,0.,0.,0.,1.311822,0.,1.320173,2.033257,1.742139,0.,1.255046,1.550224,0.,0.,1.244967,0.,0.,1.809349,0.,2.002066,0.,2.002065,0.,1.161934,0.,0.,0.,0.,0.,0.,1.604379,0.,0.,0.,0.,0.,0.,0.,1.534901,0.,0.,0.,0.,0.,0.,1.233232,0.,0.,0.,0.,0.,1.233287,0.,0.977127,0.739182,0.,0.,0.923665,0.,0.,0.,0.,0.,0.,1.50267,0.,0.,0.,0.,0.,1.182656,0.,0.,1.182656,0.,0.,0.,0.,0.,0.,1.024106,0.,1.534901,0.,0.,0.886896,0.848472,0.,0.,1.119451,0.,0.,0.,1.244967,0.,0.,0.,0.,0.,0.,0.,0.,1.254813,0.,0.,0.,0.,0.,0.,0.,0.,0.,0.,0.,0.886896,0.848472,0.,0.|,|0.,0.,0.,0.,0.,0.,0.,0.,0.,0.,0.,0.,0.,0.,0.,0.,0.073412,0.116962,0.,0.,0.,0.,0.,0.,0.,0.,0.,0.,0.,0.,0.,0.,0.,0.,0.,0.,0.,0.,0.,0.,0.392693,0.028437,0.,0.,0.,0.,0.,0.,0.,0.073275,0.,0.,0.,0.,0.,0.,0.,0.092239,0.120151,0.,0.073412,0.116962,0.,0.,0.,0.,0.,0.,0.,0.120151|0.,0.,0.,0.,0.,0.,0.,0.,0.,0.,0.,0.,0.,0.404017,0.252766,0.,0.,0.,0.749613,0.,0.423262,1.016628,0.348428,0.,0.597641,0.450065,0.,0.,0.230009,0.,0.,1.08561,0.,0.956211,0.,0.95621,0.,0.387311,0.,0.,0.,0.,0.,0.,0.540654,0.,0.,0.,0.,0.,0.,0.,0.524112,0.,0.,0.,0.,0.,0.,0.264992,0.,0.,0.,0.,0.,0.189104,0.,0.488563,0.022399,0.,0.,0.056883,0.,0.,0.,0.,0.,0.,0.056,0.,0.,0.,0.,0.,0.253156,0.,0.,0.253156,0.,0.,0.,0.,0.,0.,0.206618,0.,0.524112,0.,0.,0.054221,0.029641,0.,0.,0.06355,0.,0.,0.,0.230009,0.,0.,0.,0.,0.,0.,0.,0.,0.431985,0.,0.,0.,0.,0.,0.,0.,0.,0.,0.,0.,0.054221,0.029641,0.,0.|,
```
