## Supplementary Data 3 for "Pharmacological proximities in the GPCR family discovered using contact-informed amino-acid and binding pocket similarities": c110.bsv

```
res|B|C|P|wB|wC|wP
A|1.495333,0.,0.,0.,0.,0.,0.,0.,0.,0.,0.,1.270973,0.,0.,1.684079,1.303393,0.,0.,0.,0.,0.,0.,0.,1.035092,0.,1.080958,0.,0.,0.,0.,0.,0.,0.,0.,0.,0.,0.,0.,0.,0.,0.,0.,0.,0.,0.,0.,0.,0.,0.,0.,1.225267,0.,0.,1.446505,0.,0.,0.,0.,0.,0.|1.362813,1.234021,0.,0.,1.211447,0.,1.2407,0.,0.,0.,0.924097,0.,1.212157,1.129459,1.515096,1.019496,1.148237,1.297896,1.297896,1.520304,0.837999,0.,0.,1.259753,0.,0.,1.193559,1.259753,0.,0.,0.,1.067756,0.,0.,0.,1.066277,0.,0.,0.,1.259753,0.,1.149393,0.,0.,1.354327,1.40852,0.,0.,0.,0.,0.|,|0.339277,0.,0.,0.,0.,0.,0.,0.,0.,0.,0.,0.274679,0.,0.,0.230123,0.391018,0.,0.,0.,0.,0.,0.,0.,0.690061,0.,0.053162,0.,0.,0.,0.,0.,0.,0.,0.,0.,0.,0.,0.,0.,0.,0.,0.,0.,0.,0.,0.,0.,0.,0.,0.,0.088182,0.,0.,0.301355,0.,0.,0.,0.,0.,0.|0.343566,0.238508,0.,0.,0.209004,0.,0.186303,0.,0.,0.,0.063137,0.,0.439407,0.381192,0.294602,0.27448,0.164034,0.204931,0.204931,0.67569,0.2095,0.,0.,0.577387,0.,0.,0.205449,0.577387,0.,0.,0.,0.211694,0.,0.,0.,0.187294,0.,0.,0.,0.577387,0.,0.082721,0.,0.,0.256501,0.293442,0.,0.,0.,0.,0.|,
R|0.,0.,0.,0.,0.,0.,0.,0.,1.041767,0.,0.,0.,0.,0.,0.,0.,0.,0.,0.,0.,0.,0.,0.,0.,0.,0.,0.,0.,0.,0.,0.,0.|0.,0.,0.,0.,0.841339,0.,0.,0.,1.77506,1.703729,0.,0.,0.,0.,0.,0.,0.,1.703729,0.,0.,0.,0.,0.|1.680904,0.,0.,0.,0.,0.,0.,0.,1.560488,0.,1.952439,0.,0.,0.,0.,0.,0.,1.485969,1.710592,1.42203,0.,0.,1.952439,0.,1.819795,0.,0.,0.,0.,0.,0.,0.,0.|0.,0.,0.,0.,0.,0.,0.,0.,0.026627,0.,0.,0.,0.,0.,0.,0.,0.,0.,0.,0.,0.,0.,0.,0.,0.,0.,0.,0.,0.,0.,0.,0.|0.,0.,0.,0.,0.021504,0.,0.,0.,0.198454,1.097959,0.,0.,0.,0.,0.,0.,0.,1.097959,0.,0.,0.,0.,0.|0.118147,0.,0.,0.,0.,0.,0.,0.,0.504008,0.,1.345014,0.,0.,0.,0.,0.,0.,0.146161,1.083375,0.758416,0.,0.,1.345014,0.,0.062752,0.,0.,0.,0.,0.,0.,0.,0.
N|0.,0.,0.,0.,0.,0.,0.,0.,0.,0.,1.028186,1.110903|0.,0.,0.,0.,1.259523,0.|0.,0.,0.,0.,0.,0.,0.,0.,0.,1.843551,0.,0.,0.,2.162719,0.,0.,0.,2.162719,0.,0.,2.107909,0.,0.,0.,0.,0.,2.162719,0.,1.631794,0.|0.,0.,0.,0.,0.,0.,0.,0.,0.,0.,0.270029,0.314195|0.,0.,0.,0.,0.474972,0.|0.,0.,0.,0.,0.,0.,0.,0.,0.,0.329206,0.,0.,0.,1.351699,0.,0.,0.,1.351699,0.,0.,0.572669,0.,0.,0.,0.,0.,1.351699,0.,0.868093,0.
D|0.,0.,0.,0.,1.454997,0.,0.,0.,0.,2.027134,0.,1.382518,0.,0.,1.180322,1.163548,0.,1.163548,0.,0.,0.,0.,0.,0.,0.,0.,0.,0.,1.745972,0.,0.,0.,0.,0.,0.,0.,0.,0.,0.,0.,0.,0.|0.,0.,0.,0.,0.,0.,0.,1.107181,0.,0.,0.,0.,0.,0.,0.,0.,0.,0.,0.,0.,0.,0.,0.,0.,0.,0.,0.,0.,0.,0.,|0.,0.,0.,1.662322,0.,0.,2.034798,0.,0.,1.29737,1.351509,1.351509,2.334315,0.,0.,0.,1.527511,0.,0.,0.,2.334315,1.617559,1.532438,0.,0.,0.,1.743623,0.,0.,0.,0.,0.,0.,0.,1.833543,0.,0.,2.334315,0.,0.,0.,0.,0.|0.,0.,0.,0.,0.1455,0.,0.,0.,0.,1.247467,0.,0.18191,0.,0.,0.125566,0.049513,0.,0.049513,0.,0.,0.,0.,0.,0.,0.,0.,0.,0.,0.280961,0.,0.,0.,0.,0.,0.,0.,0.,0.,0.,0.,0.,0.|0.,0.,0.,0.,0.,0.,0.,0.170335,0.,0.,0.,0.,0.,0.,0.,0.,0.,0.,0.,0.,0.,0.,0.,0.,0.,0.,0.,0.,0.,0.,|0.,0.,0.,0.209597,0.,0.,0.610439,0.,0.,0.349292,0.106698,0.106698,1.26442,0.,0.,0.,0.260002,0.,0.,0.,1.26442,0.251001,0.449163,0.,0.,0.,0.180375,0.,0.,0.,0.,0.,0.,0.,0.811998,0.,0.,1.26442,0.,0.,0.,0.,0.
C|0.,0.,0.,0.,0.,0.,|,0.,0.,0.,|0.,0.,0.,0.,0.|0.,0.,0.,0.,0.,0.,|,0.,0.,0.,|0.,0.,0.,0.,0.
Q|0.,0.,1.279897,0.,0.,0.,1.67384,0.,0.,0.,0.,0.,0.,0.,0.,0.,0.,0.,0.,0.|0.,0.,0.,0.,0.,1.099778,0.,1.876355,0.,0.,0.,0.,0.,0.,0.,0.,0.,0.|1.756789,0.,0.,1.585067,0.,0.,0.,0.,0.,0.,0.,0.,0.,0.,1.359846,0.,0.,0.,0.,0.|0.,0.,0.213316,0.,0.,0.,0.767177,0.,0.,0.,0.,0.,0.,0.,0.,0.,0.,0.,0.,0.|0.,0.,0.,0.,0.,0.183296,0.,0.964238,0.,0.,0.,0.,0.,0.,0.,0.,0.,0.|0.85625,0.,0.,0.358527,0.,0.,0.,0.,0.,0.,0.,0.,0.,0.,0.75547,0.,0.,0.,0.,0.
E|0.,0.,1.561563,0.,0.,0.,1.517012,0.,0.,0.,0.,0.,0.,0.,0.,0.,1.283132,0.,0.,0.,0.,0.,0.,0.,1.157233,1.157233,1.632489|0.,0.,0.,0.,0.,0.,0.,0.,0.,1.616266,0.,0.,0.,0.,0.,0.,0.,0.,0.,1.712943,0.,0.,0.,0.,0.,0.,0.,0.,0.,0.|0.,0.,0.,0.,0.,0.,0.,0.,1.323017,1.500985,0.,0.,0.,0.,0.,1.88264,0.,0.,0.,0.,0.,0.,0.,0.,0.,0.,0.,0.,0.,1.796332,0.,0.919594,1.049183,1.049183,0.,0.,2.436115,0.,0.,0.,0.,0.,0.,0.,0.,0.,0.,0.,0.,0.,0.,0.,0.,0.,0.,0.,0.|0.,0.,0.069846,0.,0.,0.,0.28444,0.,0.,0.,0.,0.,0.,0.,0.,0.,0.14257,0.,0.,0.,0.,0.,0.,0.,0.21825,0.21825,0.753034|0.,0.,0.,0.,0.,0.,0.,0.,0.,0.087784,0.,0.,0.,0.,0.,0.,0.,0.,0.,0.975426,0.,0.,0.,0.,0.,0.,0.,0.,0.,0.|0.,0.,0.,0.,0.,0.,0.,0.,0.202891,0.49873,0.,0.,0.,0.,0.,0.072178,0.,0.,0.,0.,0.,0.,0.,0.,0.,0.,0.,0.,0.,0.898166,0.,0.102177,0.044646,0.044646,0.,0.,0.239618,0.,0.,0.,0.,0.,0.,0.,0.,0.,0.,0.,0.,0.,0.,0.,0.,0.,0.,0.,0.
G|1.854989,0.,0.,0.,0.,0.,0.,0.,0.,0.,0.,0.,0.,0.,0.,0.,0.,0.,0.,0.,0.,0.,0.,0.,0.,0.,0.,0.,0.,0.,0.,0.,0.,0.,0.,0.,0.,0.,0.,0.,0.,0.,0.,2.185916,0.,0.,0.,0.,0.,0.,0.,1.529747,1.529747,2.092268,0.,0.,0.,0.,0.,1.367096,0.,0.,1.480744,0.,0.,0.,0.,0.,1.035182,2.172263,0.,0.,1.434895,0.,1.378679,1.657733,0.,0.,0.,0.,1.378679,1.657733,0.,0.,0.|,|,|0.42088,0.,0.,0.,0.,0.,0.,0.,0.,0.,0.,0.,0.,0.,0.,0.,0.,0.,0.,0.,0.,0.,0.,0.,0.,0.,0.,0.,0.,0.,0.,0.,0.,0.,0.,0.,0.,0.,0.,0.,0.,0.,0.,1.305477,0.,0.,0.,0.,0.,0.,0.,0.390574,0.390574,0.570619,0.,0.,0.,0.,0.,0.759498,0.,0.,0.272321,0.,0.,0.,0.,0.,0.422523,0.576315,0.,0.,0.304372,0.,0.296295,0.530765,0.,0.,0.,0.,0.296295,0.530765,0.,0.,0.|,|,
H|0.,0.,0.,0.,0.,0.,0.,0.,0.,0.,0.,0.,0.,1.735949,0.,0.,0.,0.,0.|0.,0.,0.,0.,0.,1.048178,1.905933,0.,0.,0.,1.136002,0.,1.609482,1.099812,1.105965,0.,0.,0.,0.89435,0.,0.,1.362358,0.,0.,1.363646,1.363646|1.427052,0.,0.,0.,0.,0.,1.097223,2.106121,0.,0.,0.,1.555133,0.,1.53274,1.674018,1.919605,1.110793,0.,0.,0.,1.674018,1.919605,1.245068,0.,0.,0.,0.,1.153244|0.,0.,0.,0.,0.,0.,0.,0.,0.,0.,0.,0.,0.,0.421444,0.,0.,0.,0.,0.|0.,0.,0.,0.,0.,0.232928,0.635311,0.,0.,0.,0.230076,0.,0.421531,0.195522,0.270347,0.,0.,0.,0.35774,0.,0.,0.37012,0.,0.,0.550243,0.550243|0.395737,0.,0.,0.,0.,0.,0.337607,0.709755,0.,0.,0.,0.374019,0.,0.383185,1.004411,1.365052,0.158685,0.,0.,0.,1.004411,1.365052,0.284587,0.,0.,0.,0.,0.288311
I|0.,0.,0.,0.,0.,0.,0.,0.,0.,0.,1.852583,0.,0.,0.,0.,0.,0.,0.,0.,0.952019,0.,0.,0.,0.999145,1.574127,1.574127,0.,0.,0.,0.,0.,0.,0.,0.,0.,0.,0.,0.,0.|0.,1.499013,0.,0.,1.14221,1.355268,0.,0.,0.,0.,1.015624,1.339379,0.,0.,1.179136,0.,0.,0.,0.,1.523203,1.263798,0.,0.,0.,0.,1.051929,0.,1.168969,0.,1.168969,0.,0.,0.,1.09524,0.,0.,0.,0.,0.,1.36781,1.719741,1.469864,1.539679,1.746978,1.746978,1.201944,0.,0.,1.201944,0.,0.,1.251348,0.,0.,0.,1.339475,1.427976,1.595811,0.,0.,0.,1.427976,0.|,|0.,0.,0.,0.,0.,0.,0.,0.,0.,0.,0.495379,0.,0.,0.,0.,0.,0.,0.,0.,0.101279,0.,0.,0.,0.080391,0.536841,0.536841,0.,0.,0.,0.,0.,0.,0.,0.,0.,0.,0.,0.,0.|0.,0.622593,0.,0.,0.322162,0.486506,0.,0.,0.,0.,0.571289,0.468783,0.,0.,0.065508,0.,0.,0.,0.,0.644432,0.451357,0.,0.,0.,0.,0.467524,0.,0.44769,0.,0.44769,0.,0.,0.,0.279636,0.,0.,0.,0.,0.,0.290856,0.513945,0.456165,1.026453,0.767459,0.767459,0.290124,0.,0.,0.290124,0.,0.,0.306453,0.,0.,0.,0.35009,0.726514,0.290147,0.,0.,0.,0.726514,0.|,
L|1.937224,0.,0.,1.504234,0.,0.,0.,0.,0.,0.,0.,0.,0.,0.,0.,0.,0.,1.207264,1.91102,0.,0.,0.,1.297466,0.,0.,0.,0.,0.,0.,0.,0.,0.,0.,0.,0.,1.683493,1.170554,2.102264,0.,0.,0.,0.,0.,0.,0.,0.,0.,0.,0.,0.,0.,0.,1.860199,0.,0.,0.,0.,0.,0.,0.,0.,0.,0.,0.,0.,1.259909,1.45496,0.,0.,0.,0.,0.,0.,0.,0.,0.,0.,0.,0.,0.,0.,0.,0.,0.,0.,0.|1.13511,1.473305,0.,0.,0.,0.,0.,1.44265,0.,0.,0.,0.,0.,0.,0.,0.,0.,0.,0.,0.,0.,0.,0.,0.,0.,0.,0.,0.,0.,0.,1.191464,1.12162,0.,0.,1.471981,0.,0.,1.956772,1.119348,0.,1.15233,1.167813,1.757746,0.,0.,0.,0.,0.,0.,0.,0.,1.147121,0.971295,0.,0.,1.570692,0.,0.,0.,0.,0.,0.,0.,1.570692,1.203651,0.,0.,0.,0.,0.,0.,0.,0.,0.,0.,0.,1.085881,0.,0.,1.051596,0.,0.,1.669319,0.,0.,1.273538,1.615171,1.228852,0.,0.,0.,0.,0.,0.,0.,0.,0.,0.,0.,1.058349,0.,0.,0.,0.,0.,0.,1.058349,0.,0.,0.,0.,0.,0.,1.145469,0.,0.,0.,1.5032,0.,0.,0.,0.,0.,0.,0.,1.355566,0.,0.,0.,0.,0.,0.,0.,0.,0.,1.42354,0.,0.,0.,0.,0.,0.,0.,0.,0.,0.,0.,1.534131,0.,0.,0.,0.,0.,0.,0.,0.,0.,0.,0.,0.,1.249653,0.,1.534131,0.,0.,0.,0.,0.,0.,0.,0.,0.,0.,0.,0.,1.292126,0.,0.,0.,0.|,|0.944193,0.,0.,0.124952,0.,0.,0.,0.,0.,0.,0.,0.,0.,0.,0.,0.,0.,0.207844,0.511005,0.,0.,0.,0.243275,0.,0.,0.,0.,0.,0.,0.,0.,0.,0.,0.,0.,0.428526,0.249462,0.20678,0.,0.,0.,0.,0.,0.,0.,0.,0.,0.,0.,0.,0.,0.,0.531485,0.,0.,0.,0.,0.,0.,0.,0.,0.,0.,0.,0.,0.081131,0.308628,0.,0.,0.,0.,0.,0.,0.,0.,0.,0.,0.,0.,0.,0.,0.,0.,0.,0.,0.|0.276623,0.297137,0.,0.,0.,0.,0.,0.119837,0.,0.,0.,0.,0.,0.,0.,0.,0.,0.,0.,0.,0.,0.,0.,0.,0.,0.,0.,0.,0.,0.,0.36224,0.213642,0.,0.,0.335388,0.,0.,1.002846,0.293829,0.,0.232067,0.356832,0.585915,0.,0.,0.,0.,0.,0.,0.,0.,0.204843,0.277513,0.,0.,0.124002,0.,0.,0.,0.,0.,0.,0.,0.124002,0.411775,0.,0.,0.,0.,0.,0.,0.,0.,0.,0.,0.,0.120653,0.,0.,0.425113,0.,0.,0.515971,0.,0.,0.125266,0.198587,0.120871,0.,0.,0.,0.,0.,0.,0.,0.,0.,0.,0.,0.182474,0.,0.,0.,0.,0.,0.,0.182474,0.,0.,0.,0.,0.,0.,0.210392,0.,0.,0.,0.243126,0.,0.,0.,0.,0.,0.,0.,0.233393,0.,0.,0.,0.,0.,0.,0.,0.,0.,0.26961,0.,0.,0.,0.,0.,0.,0.,0.,0.,0.,0.,0.800709,0.,0.,0.,0.,0.,0.,0.,0.,0.,0.,0.,0.,0.259668,0.,0.800709,0.,0.,0.,0.,0.,0.,0.,0.,0.,0.,0.,0.,0.426358,0.,0.,0.,0.|,
K|0.,0.,0.,0.,0.,0.,0.,0.,0.,0.,0.,0.,0.,0.,0.,0.,0.,0.,1.52416,0.,0.,0.,0.,0.,0.,0.,0.,0.,0.,0.|0.,0.,0.,0.,0.,0.,0.,0.,0.,0.,0.,0.,1.016826,0.,1.691787,0.,0.,0.,0.,1.393519,1.766022,1.766022,1.823782,1.427358,0.,1.427358,0.,0.,0.,0.,0.,0.,0.,0.,0.,0.,0.,1.248423,0.,0.,0.,0.,0.,1.388958,1.499293,0.,0.,1.415818,1.389912,0.,0.,|0.,0.,0.,1.340128,0.,0.,0.,0.,0.,1.327403,0.,0.,0.,0.,0.,0.,0.,2.052168,0.,2.052168,0.,2.174152,1.483083,0.,1.483083,0.,1.336399,0.,0.,0.,0.,0.,0.,1.601424,0.,0.,0.,0.,1.740838,0.,0.,0.,0.,0.,0.,0.,1.668561,1.871178,0.,0.,1.709157,1.886983,0.,0.,0.,0.|0.,0.,0.,0.,0.,0.,0.,0.,0.,0.,0.,0.,0.,0.,0.,0.,0.,0.,0.41568,0.,0.,0.,0.,0.,0.,0.,0.,0.,0.,0.|0.,0.,0.,0.,0.,0.,0.,0.,0.,0.,0.,0.,0.075157,0.,0.38547,0.,0.,0.,0.,0.696759,0.278846,0.278846,0.202642,0.060739,0.,0.060739,0.,0.,0.,0.,0.,0.,0.,0.,0.,0.,0.,0.368032,0.,0.,0.,0.,0.,0.22948,0.229457,0.,0.,0.196983,0.212717,0.,0.,|0.,0.,0.,0.32968,0.,0.,0.,0.,0.,0.138512,0.,0.,0.,0.,0.,0.,0.,0.324027,0.,0.324027,0.,0.241572,0.157775,0.,0.157775,0.,0.170604,0.,0.,0.,0.,0.,0.,0.48779,0.,0.,0.,0.,0.583633,0.,0.,0.,0.,0.,0.,0.,0.333712,0.357965,0.,0.,0.2913,0.357706,0.,0.,0.,0.
M|0.,0.,0.,0.,0.,1.166342,0.,0.,1.983528,0.,0.,0.,1.131064,0.,0.,0.,0.,0.947677,0.,0.,0.,0.,0.,0.,0.,0.,0.,0.,1.457366,0.,0.,1.457366,0.,0.,0.|0.,0.,0.,1.544471,0.,0.,1.6036,1.424137,1.534649,0.,0.,0.,0.,1.584813,1.768101,1.637752,0.,0.,1.625211,0.,2.765028,1.482493,1.482493,0.,0.,1.090153,1.088232,0.,0.,0.,0.,1.625211,0.,0.,0.,1.250313,1.931864,1.218931,0.,0.,0.,0.,0.,0.,0.,0.,0.,0.,0.,0.,0.,0.,0.,1.625211,0.,1.025205,0.,0.,0.,1.314,1.574009,1.00376,0.,0.,0.,1.314,1.574009,1.00376,0.,0.,1.458808,0.|,|0.,0.,0.,0.,0.,0.23925,0.,0.,0.867793,0.,0.,0.,0.09271,0.,0.,0.,0.,0.136948,0.,0.,0.,0.,0.,0.,0.,0.,0.,0.,0.543316,0.,0.,0.543316,0.,0.,0.|0.,0.,0.,0.167877,0.,0.,0.986831,0.584262,0.5509,0.,0.,0.,0.,0.462647,0.31924,1.3228,0.,0.,0.812606,0.,0.307225,0.12617,0.12617,0.,0.,0.312749,0.205159,0.,0.,0.,0.,0.812606,0.,0.,0.,0.458448,0.524842,0.239559,0.,0.,0.,0.,0.,0.,0.,0.,0.,0.,0.,0.,0.,0.,0.,0.812606,0.,0.112617,0.,0.,0.,0.507158,0.869847,0.061634,0.,0.,0.,0.507158,0.869847,0.061634,0.,0.,0.496093,0.|,
F|0.,0.,0.,1.287548,0.,0.,0.,1.692228,0.,0.,0.,0.,0.,1.712898,0.,0.,1.434828,0.,0.,0.,0.,0.,0.,0.,0.,0.,0.,0.,0.,0.,1.275218,0.,0.,0.,0.,0.,0.,0.,0.,0.,0.,0.,0.,0.,0.|1.409114,1.952004,0.,0.,0.,1.458844,0.,0.,0.,0.,0.,1.491645,2.809365,0.,1.147544,0.,0.,0.,0.,0.,0.,0.,0.,0.,0.,1.329843,0.,0.,1.642485,1.635809,0.,0.,0.,1.033392,0.,0.,0.,1.019978,0.,0.,1.019978,0.,0.,0.,0.,1.765884,0.,1.461938,1.461938,0.,0.,1.708526,1.371229,0.,0.,1.765884,0.,0.,1.148755,1.477574,1.109309,1.701091,0.,0.,0.,0.,0.,0.,0.,1.765884,0.,0.,0.,0.,0.,0.,0.,2.432151,1.695944,1.2,0.,0.|,|0.,0.,0.,0.053476,0.,0.,0.,0.043252,0.,0.,0.,0.,0.,0.332541,0.,0.,0.142592,0.,0.,0.,0.,0.,0.,0.,0.,0.,0.,0.,0.,0.,0.434117,0.,0.,0.,0.,0.,0.,0.,0.,0.,0.,0.,0.,0.,0.|0.568382,0.738153,0.,0.,0.,0.088556,0.,0.,0.,0.,0.,0.038125,0.071805,0.,0.049893,0.,0.,0.,0.,0.,0.,0.,0.,0.,0.,0.305616,0.,0.,0.903367,1.267752,0.,0.,0.,0.332162,0.,0.,0.,0.080525,0.,0.,0.080525,0.,0.,0.,0.,1.030099,0.,0.18663,0.18663,0.,0.,0.590218,0.404625,0.,0.,1.030099,0.,0.,0.153167,1.231311,0.36977,0.850546,0.,0.,0.,0.,0.,0.,0.,1.030099,0.,0.,0.,0.,0.,0.,0.,1.449463,0.542474,0.339394,0.,0.|,
P|0.,0.,1.59025,0.,0.878573,0.,0.,2.14388,0.,0.,0.,1.358213,1.362714,1.021771,0.,0.,0.,0.,0.|0.,0.,0.,1.714566,0.,2.301318,1.089184,1.915357,1.048827,1.048827,0.,0.,0.,2.301318,0.,0.,0.,0.,0.,0.,0.,0.,1.131514,1.24745,1.604134,0.,0.,0.,0.,0.,0.,0.,0.,0.,1.289182,0.,0.|,|0.,0.,0.442855,0.,0.019524,0.,0.,0.892251,0.,0.,0.,0.304905,0.500589,0.312787,0.,0.,0.,0.,0.|0.,0.,0.,0.824728,0.,1.892195,0.388994,0.212817,0.044631,0.044631,0.,0.,0.,1.892195,0.,0.,0.,0.,0.,0.,0.,0.,0.161645,0.534621,0.556536,0.,0.,0.,0.,0.,0.,0.,0.,0.,0.267882,0.,0.|,
S|0.,0.,0.,0.,1.416667,0.,0.,0.,0.,0.,0.,0.,0.,0.,0.,0.,0.,0.,0.,0.,0.,0.,0.,0.,0.,0.,0.,0.,0.,0.,0.,0.,0.,1.696078,0.,0.,0.,0.,0.,0.,0.,0.,0.,0.,0.,0.,0.,0.,0.,0.,0.,0.,0.,0.,0.,0.,0.,0.|,0.,|0.,0.,0.,1.206392,1.260718,0.,0.,0.,1.491398,0.,0.,0.,1.281403,0.,0.,0.,0.,0.,0.,0.,0.,0.,0.,0.,0.,0.,0.,0.,0.,0.,0.,0.,0.,0.,0.,0.,0.,0.,0.,0.,0.,0.,0.,1.474015,0.,0.,0.,0.,0.,0.,0.,0.,0.,0.|0.,0.,0.,0.,0.073913,0.,0.,0.,0.,0.,0.,0.,0.,0.,0.,0.,0.,0.,0.,0.,0.,0.,0.,0.,0.,0.,0.,0.,0.,0.,0.,0.,0.,0.519608,0.,0.,0.,0.,0.,0.,0.,0.,0.,0.,0.,0.,0.,0.,0.,0.,0.,0.,0.,0.,0.,0.,0.,0.|,0.,|0.,0.,0.,0.057814,0.115109,0.,0.,0.,0.319585,0.,0.,0.,0.228822,0.,0.,0.,0.,0.,0.,0.,0.,0.,0.,0.,0.,0.,0.,0.,0.,0.,0.,0.,0.,0.,0.,0.,0.,0.,0.,0.,0.,0.,0.,0.262419,0.,0.,0.,0.,0.,0.,0.,0.,0.,0.
T|0.,0.,1.148863,0.,0.,0.,1.565062,0.,0.,0.,0.,0.,0.,0.,0.,0.,0.,0.,1.890501,0.,0.,0.,0.,0.,0.,0.,0.,0.,0.,0.,0.,0.,0.,0.,0.,0.,0.,0.,0.,0.,1.49291,0.923734,0.,0.,0.,0.,0.,0.,0.|1.516564,1.22131,0.,0.,0.977275,1.072417,0.,0.,0.,0.844668,0.,0.,0.,0.,0.793176,0.,0.,0.,1.091509,0.,1.005284,1.025297,0.,0.,0.,0.,0.,0.,0.,1.142647,0.,0.,0.,0.,0.,0.,0.,0.,0.,0.,0.,1.214516,1.153375,0.,0.,0.,0.,0.|1.464114,0.,1.174619,0.,0.,0.,0.,1.351858,0.,0.,0.,1.15364,0.,0.,0.,0.,0.,0.,1.42508,0.,0.,0.,0.,0.,0.,0.,0.,0.,0.,0.,0.,0.,0.,0.,0.,0.,0.,0.,0.,0.,0.,0.,0.,0.,0.,0.,0.,0.,0.,0.|0.,0.,0.029364,0.,0.,0.,0.429962,0.,0.,0.,0.,0.,0.,0.,0.,0.,0.,0.,0.69447,0.,0.,0.,0.,0.,0.,0.,0.,0.,0.,0.,0.,0.,0.,0.,0.,0.,0.,0.,0.,0.,0.378882,0.06998,0.,0.,0.,0.,0.,0.,0.|0.079125,0.57412,0.,0.,0.32983,0.096815,0.,0.,0.,0.066684,0.,0.,0.,0.,0.211514,0.,0.,0.,0.485115,0.,0.080423,0.08559,0.,0.,0.,0.,0.,0.,0.,0.079489,0.,0.,0.,0.,0.,0.,0.,0.,0.,0.,0.,0.156415,0.170385,0.,0.,0.,0.,0.|0.095486,0.,0.1635,0.,0.,0.,0.,0.206534,0.,0.,0.,0.121436,0.,0.,0.,0.,0.,0.,0.427524,0.,0.,0.,0.,0.,0.,0.,0.,0.,0.,0.,0.,0.,0.,0.,0.,0.,0.,0.,0.,0.,0.,0.,0.,0.,0.,0.,0.,0.,0.,0.
W|0.,0.,0.,0.,0.,0.,0.,0.,0.,0.,0.,0.,0.,0.,0.,0.|0.,0.,0.,0.,1.960111,0.,2.175376,0.975469,0.,0.,0.,0.,0.,0.,2.175376,0.,0.,2.153372,0.,0.,0.,0.,0.,0.,0.,1.872955,1.366587,0.,0.|0.,0.,0.,1.586077,0.,0.,1.586077,0.,0.,0.,0.,0.,1.586077,0.,0.,0.|0.,0.,0.,0.,0.,0.,0.,0.,0.,0.,0.,0.,0.,0.,0.,0.|0.,0.,0.,0.,0.87116,0.,1.836984,0.174191,0.,0.,0.,0.,0.,0.,1.836984,0.,0.,0.676774,0.,0.,0.,0.,0.,0.,0.,0.851343,0.561359,0.,0.|0.,0.,0.,0.19826,0.,0.,0.19826,0.,0.,0.,0.,0.,0.19826,0.,0.,0.
Y|0.,1.734543,0.,0.,1.269999,0.,0.,0.,0.,0.,0.,0.,0.,0.,0.,0.,0.|0.,1.433549,0.,0.,0.,0.,0.,0.,1.388685,0.,0.,0.,0.,1.74567,0.,0.,0.,0.,1.556021,0.,0.,1.925167,1.699394,1.695366,0.,0.,0.,1.447381,0.,1.69315,1.210528,1.69315,1.210528,1.362329,1.695366,0.,0.,0.,2.28854,0.,0.,0.,0.,0.,1.384436,0.,0.,1.69315,1.210528,1.575655,1.171194,0.,2.105427,0.,0.,0.,0.|1.212151,0.918304,0.,0.,0.,0.,0.,0.,0.,0.,0.,0.,0.,1.283534,0.,0.,0.,0.,1.585653,0.,0.,0.,0.,1.322188,1.25553,1.518021,0.,0.,1.600244,0.,0.,1.856131,1.521645,0.922313,0.900315,0.,0.,0.,1.856131,1.521645,1.178911,1.523278,1.25553,1.518021,0.,1.299703,0.,0.,0.,0.,0.,0.702984,1.215161,1.856131,1.521645,0.,0.,0.,1.544614,0.,0.,0.,0.,0.,0.|0.,0.444755,0.,0.,0.118323,0.,0.,0.,0.,0.,0.,0.,0.,0.,0.,0.,0.|0.,0.480903,0.,0.,0.,0.,0.,0.,0.310292,0.,0.,0.,0.,0.628875,0.,0.,0.,0.,0.914162,0.,0.,0.513378,0.566465,1.205594,0.,0.,0.,0.40205,0.,0.917123,0.504387,0.917123,0.504387,0.258373,1.205594,0.,0.,0.,0.859856,0.,0.,0.,0.,0.,0.118666,0.,0.,0.917123,0.504387,0.59087,0.0976,0.,0.661934,0.,0.,0.,0.|0.346329,0.134958,0.,0.,0.,0.,0.,0.,0.,0.,0.,0.,0.,0.446447,0.,0.,0.,0.,1.268522,0.,0.,0.,0.,0.235056,0.725417,1.180683,0.,0.,0.71122,0.,0.,1.005404,0.253608,0.102479,0.019156,0.,0.,0.,1.005404,0.253608,0.162608,0.778564,0.725417,1.180683,0.,0.398175,0.,0.,0.,0.,0.,0.020085,0.607581,1.005404,0.253608,0.,0.,0.,0.43296,0.,0.,0.,0.,0.,0.
V|0.,0.,1.222187,0.,0.,1.171141,0.,0.,0.,0.,0.,0.,0.,0.,0.,1.637209,0.,0.,0.,0.,0.,0.,0.,0.,0.,0.,0.,0.,0.,0.,0.,0.,0.,0.,0.,0.,0.,0.,0.,0.,0.|0.,0.,0.,1.271937,0.,0.,0.,1.203273,0.,1.122414,1.283813,0.,1.42944,0.,1.403666,0.,1.975267,0.,0.,1.558578,1.368747,1.558578,1.368747,0.,2.611508,1.617358,1.986102,0.,0.,1.253876,1.577031,1.190806,1.190806,0.,0.,0.,0.,0.,0.,0.,0.,2.611508,1.617358,1.986102,0.,0.,0.,0.,1.824325,0.,1.268533,0.,1.378918,0.,0.,0.,1.37832,0.,0.,0.,2.611508,1.617358,1.986102,0.,0.,1.60487,0.,0.,0.,0.,0.,0.,0.,1.024106,0.,0.,0.,1.024106,0.,0.,0.,0.|,|0.,0.,0.124952,0.,0.,0.197335,0.,0.,0.,0.,0.,0.,0.,0.,0.,0.595349,0.,0.,0.,0.,0.,0.,0.,0.,0.,0.,0.,0.,0.,0.,0.,0.,0.,0.,0.,0.,0.,0.,0.,0.,0.|0.,0.,0.,0.060832,0.,0.,0.,0.401091,0.,0.148011,0.406674,0.,0.50626,0.,0.431897,0.,0.282181,0.,0.,0.615228,0.108059,0.615228,0.108059,0.,0.326438,0.471729,0.496525,0.,0.,0.13932,0.134215,0.253363,0.253363,0.,0.,0.,0.,0.,0.,0.,0.,0.326438,0.471729,0.496525,0.,0.,0.,0.,0.527262,0.,0.344316,0.,0.079138,0.,0.,0.,0.076706,0.,0.,0.,0.326438,0.471729,0.496525,0.,0.,0.042553,0.,0.,0.,0.,0.,0.,0.,0.206618,0.,0.,0.,0.206618,0.,0.,0.,0.|,
```
