## Supplementary Data 3 for "Pharmacological proximities in the GPCR family discovered using contact-informed amino-acid and binding pocket similarities": c111.bsv

```
res|B|C|P|wB|wC|wP
A|0.,0.,0.,0.,0.,0.,0.,0.,1.310519,0.,0.,0.,0.,0.,0.,0.,0.,0.,0.,0.,0.,0.,1.538517,0.,0.,1.379169,0.,0.,0.,0.,0.|0.,0.,0.,1.104911,0.,0.,0.,0.,0.,0.,0.,1.333485,0.,0.,0.,0.,0.,1.070378,0.,0.,0.,0.882264,0.,0.,1.095743,0.,0.,0.,0.|,|0.,0.,0.,0.,0.,0.,0.,0.,0.35404,0.,0.,0.,0.,0.,0.,0.,0.,0.,0.,0.,0.,0.,0.236695,0.,0.,0.177957,0.,0.,0.,0.,0.|0.,0.,0.,0.233259,0.,0.,0.,0.,0.,0.,0.,0.307951,0.,0.,0.,0.,0.,0.109222,0.,0.,0.,0.120652,0.,0.,0.221719,0.,0.,0.,0.|,
R|0.,0.,0.,0.,0.,0.,0.,0.,0.,0.,0.,0.,0.,0.,0.,0.,0.|0.,0.,0.,0.,0.,0.,0.,0.,0.,0.,0.,1.31733,0.,0.,0.,0.,0.,0.,0.,0.,1.520208,0.,0.,0.|0.,0.,0.,0.,0.,0.,0.,0.,0.,0.,0.,0.,0.,0.,0.,0.,0.,0.,0.,0.,0.,0.,0.,0.,0.|0.,0.,0.,0.,0.,0.,0.,0.,0.,0.,0.,0.,0.,0.,0.,0.,0.|0.,0.,0.,0.,0.,0.,0.,0.,0.,0.,0.,0.466902,0.,0.,0.,0.,0.,0.,0.,0.,0.982676,0.,0.,0.|0.,0.,0.,0.,0.,0.,0.,0.,0.,0.,0.,0.,0.,0.,0.,0.,0.,0.,0.,0.,0.,0.,0.,0.,0.
N|0.,0.,0.,0.,0.,0.,0.,0.,0.,1.662834,0.,0.,0.,0.,0.,0.,0.,0.|0.,0.,0.,0.,0.,0.,0.,0.,0.,0.,0.,0.,0.|0.,0.,0.,1.195409,0.,0.,1.695734,0.,0.,0.,0.,0.,0.,0.,0.,0.,0.,0.,0.,0.,0.,0.,0.,0.,0.,1.195409|0.,0.,0.,0.,0.,0.,0.,0.,0.,0.407225,0.,0.,0.,0.,0.,0.,0.,0.|0.,0.,0.,0.,0.,0.,0.,0.,0.,0.,0.,0.,0.|0.,0.,0.,0.055972,0.,0.,0.737276,0.,0.,0.,0.,0.,0.,0.,0.,0.,0.,0.,0.,0.,0.,0.,0.,0.,0.,0.055972
D|0.,0.,0.,1.758498,0.,0.,0.,0.980067,0.,0.,1.434485,1.70284,0.,0.,0.,0.,0.,0.,0.,0.,0.,0.,0.,0.,0.,0.,0.,0.,1.477518,1.62763,0.,0.,0.,0.980067,0.,0.,1.407499|0.,0.,1.201396,0.,0.,0.,1.285877,0.,0.,0.,1.159853,0.,0.,0.,0.,0.,0.,0.,0.,0.,0.,0.,0.,0.,0.,1.285877,0.,0.,0.,0.|0.,0.,0.,1.532438,0.,0.,0.,2.064464,0.,0.,0.,0.,1.543967,0.,0.,0.,0.,0.,0.,0.,0.,0.,0.,0.,0.,0.,0.,0.,0.,0.,0.,0.,0.,0.,0.,0.,0.,2.064464,0.,0.,0.,0.,1.366185|0.,0.,0.,0.040425,0.,0.,0.,0.052445,0.,0.,0.315649,0.370989,0.,0.,0.,0.,0.,0.,0.,0.,0.,0.,0.,0.,0.,0.,0.,0.,0.311334,0.194759,0.,0.,0.,0.052445,0.,0.,0.12442|0.,0.,0.103569,0.,0.,0.,0.28814,0.,0.,0.,0.166776,0.,0.,0.,0.,0.,0.,0.,0.,0.,0.,0.,0.,0.,0.,0.28814,0.,0.,0.,0.|0.,0.,0.,0.449163,0.,0.,0.,0.621411,0.,0.,0.,0.,0.222008,0.,0.,0.,0.,0.,0.,0.,0.,0.,0.,0.,0.,0.,0.,0.,0.,0.,0.,0.,0.,0.,0.,0.,0.,0.621411,0.,0.,0.,0.,0.166056
C|0.,0.,0.,0.,0.,0.,0.,0.,0.,|1.157593,0.,0.,|0.,0.,0.,0.,0.,0.,0.,0.,0.,0.,|0.,0.,0.,0.,0.,0.,0.,0.,0.,|0.136187,0.,0.,|0.,0.,0.,0.,0.,0.,0.,0.,0.,0.,
Q|0.,0.,1.212889,0.,0.,0.,0.,0.,0.820478,0.,0.820479,0.,0.,0.,0.,|0.,0.,0.,0.,0.,0.,0.,1.106806,0.,1.308833,0.,1.308833,0.,0.,0.,0.,|0.,0.,0.,0.,0.,0.,0.,0.,1.231039,0.,1.231039,0.,0.,0.,|0.,0.,0.217698,0.,0.,0.,0.,0.,0.063114,0.,0.063114,0.,0.,0.,0.,|0.,0.,0.,0.,0.,0.,0.,0.263525,0.,0.186976,0.,0.186976,0.,0.,0.,0.,|0.,0.,0.,0.,0.,0.,0.,0.,0.175863,0.,0.175863,0.,0.,0.,
E|0.,0.,0.,0.,1.632747,0.,0.,0.,0.,0.,0.,0.,0.,0.,0.|0.,0.,0.,0.,0.,1.604796,0.,0.,0.,0.,0.,0.,0.|0.,0.,0.,0.,0.,0.,0.,1.620789,0.,1.517965,0.,1.517965,0.,0.,0.,0.,0.,0.,0.,0.,0.,0.|0.,0.,0.,0.,0.922857,0.,0.,0.,0.,0.,0.,0.,0.,0.,0.|0.,0.,0.,0.,0.,0.046612,0.,0.,0.,0.,0.,0.,0.|0.,0.,0.,0.,0.,0.,0.,0.49616,0.,0.383661,0.,0.383662,0.,0.,0.,0.,0.,0.,0.,0.,0.,0.
G|1.464552,0.,0.,2.06718,0.,0.,1.529463,0.,0.,0.,0.,0.,0.,0.,0.,0.,0.,0.,0.,0.,0.,2.047855,0.,0.,0.,1.526636,0.,0.,0.,0.,0.,0.,0.,0.,0.,0.,0.,0.,1.168973|,|,|0.206387,0.,0.,0.367499,0.,0.,0.629779,0.,0.,0.,0.,0.,0.,0.,0.,0.,0.,0.,0.,0.,0.,0.362911,0.,0.,0.,0.338041,0.,0.,0.,0.,0.,0.,0.,0.,0.,0.,0.,0.,0.058126|,|,
H|0.,0.,0.,0.,0.,0.,0.,1.390389,0.,0.,0.,0.,0.,0.,0.,0.,0.,0.|0.,0.,0.,0.,0.,0.,1.896435,0.,0.,0.,0.,0.,0.,0.,0.,1.599197,0.,0.,1.346251,0.,0.,0.,0.,0.,0.,0.,0.,0.,0.,0.,0.,0.,0.,0.|0.,0.,0.,0.,0.,0.,0.,0.,1.953399,0.,0.,0.,0.,1.097223,0.,0.,0.,1.472463,0.,0.,0.,1.651237,0.,0.,0.,0.,0.,0.,0.,0.,0.,0.,0.,0.|0.,0.,0.,0.,0.,0.,0.,0.340782,0.,0.,0.,0.,0.,0.,0.,0.,0.,0.|0.,0.,0.,0.,0.,0.,0.214649,0.,0.,0.,0.,0.,0.,0.,0.,0.344925,0.,0.,0.21066,0.,0.,0.,0.,0.,0.,0.,0.,0.,0.,0.,0.,0.,0.,0.|0.,0.,0.,0.,0.,0.,0.,0.,0.223376,0.,0.,0.,0.,0.337607,0.,0.,0.,0.303154,0.,0.,0.,1.033427,0.,0.,0.,0.,0.,0.,0.,0.,0.,0.,0.,0.
I|0.,0.,0.,0.,0.,0.,0.,0.,0.,0.,0.,0.,0.,0.,0.,0.,0.,0.,0.,0.,0.,0.,0.,0.,0.,0.,0.,0.,0.,0.,0.,0.,0.,0.,0.,0.828267,1.156689,0.,0.,0.,0.,0.,0.,0.,0.,0.|0.,1.469864,0.,0.,1.34539,0.,0.,0.,0.,0.,0.,1.070469,0.,1.661274,0.,0.,1.366444,0.,0.,0.,0.,0.,0.,0.,0.,1.14221,1.355268,0.,0.,0.,0.,0.,1.224691,0.,0.,0.,0.,0.,0.,1.299674,0.,0.,0.,0.,0.,0.,0.,1.609885,1.470446,0.,0.,0.,1.288114,0.,0.,0.,1.34539,0.,0.,0.,1.455618,0.,0.|,|0.,0.,0.,0.,0.,0.,0.,0.,0.,0.,0.,0.,0.,0.,0.,0.,0.,0.,0.,0.,0.,0.,0.,0.,0.,0.,0.,0.,0.,0.,0.,0.,0.,0.,0.,0.028317,0.148293,0.,0.,0.,0.,0.,0.,0.,0.,0.|0.,0.456165,0.,0.,0.440964,0.,0.,0.,0.,0.,0.,0.242528,0.,0.505605,0.,0.,0.336401,0.,0.,0.,0.,0.,0.,0.,0.,0.322162,0.486506,0.,0.,0.,0.,0.,0.338362,0.,0.,0.,0.,0.,0.,0.120684,0.,0.,0.,0.,0.,0.,0.,0.055039,0.113111,0.,0.,0.,0.28331,0.,0.,0.,0.440964,0.,0.,0.,0.402104,0.,0.|,
L|0.,0.,0.,0.,0.,1.243647,0.,0.,0.,0.,0.,0.,1.707697,0.,0.,0.,0.,0.,0.,0.,0.,0.,0.,0.,0.,0.,0.,0.,0.,0.,1.218233,1.177886,0.,0.,0.,0.,1.218233,1.177885,0.,0.,0.,0.,1.433871,0.,0.,0.,0.,1.646986,0.,0.,1.466329,0.,0.,0.,1.236853,0.|0.,0.,0.,0.,0.,0.,0.,0.,0.,0.,1.422083,0.,0.,0.,0.,0.,0.,0.,0.,0.,0.,0.,0.,1.557757,0.,0.,0.,0.,0.,0.,0.,0.,0.,0.,0.,0.,0.,0.,0.,1.849011,0.,0.,0.,0.,0.,0.,0.,1.38855,1.012273,1.801688,0.,0.,0.,0.,0.,0.,0.,1.801688,0.,0.,0.,0.,0.,0.,0.,1.655249,1.16781,0.,0.,0.,1.806342,1.181808,0.,0.,0.,0.,1.287176,0.914998,1.229959,0.,0.,0.,0.,1.316075,0.,0.|,|0.,0.,0.,0.,0.,0.136024,0.,0.,0.,0.,0.,0.,0.091662,0.,0.,0.,0.,0.,0.,0.,0.,0.,0.,0.,0.,0.,0.,0.,0.,0.,0.455164,0.349483,0.,0.,0.,0.,0.455164,0.349482,0.,0.,0.,0.,0.122903,0.,0.,0.,0.,0.056307,0.,0.,0.184904,0.,0.,0.,0.075168,0.|0.,0.,0.,0.,0.,0.,0.,0.,0.,0.,0.255531,0.,0.,0.,0.,0.,0.,0.,0.,0.,0.,0.,0.,0.17268,0.,0.,0.,0.,0.,0.,0.,0.,0.,0.,0.,0.,0.,0.,0.,1.276698,0.,0.,0.,0.,0.,0.,0.,0.358945,0.192814,0.554366,0.,0.,0.,0.,0.,0.,0.,0.554366,0.,0.,0.,0.,0.,0.,0.,0.354696,0.254416,0.,0.,0.,0.216143,0.282826,0.,0.,0.,0.,0.351048,0.029516,0.155098,0.,0.,0.,0.,0.45081,0.,0.|,
K|0.,0.,1.585661,0.,0.,0.,0.,0.,0.,0.,0.,0.,0.,1.044641,0.,0.|0.,0.,0.,0.,0.,0.,1.700617,0.,0.,0.,0.,0.,0.,0.,0.,0.,0.,0.,0.,0.,1.568428,0.,0.,0.,0.,0.|0.,0.,1.562862,0.,0.,0.,0.,0.,0.,0.,0.,0.,0.,0.,0.,0.,1.351573,0.,1.547774,0.,0.,1.562862,0.,0.,0.,0.|0.,0.,0.046057,0.,0.,0.,0.,0.,0.,0.,0.,0.,0.,0.122539,0.,0.|0.,0.,0.,0.,0.,0.,0.084678,0.,0.,0.,0.,0.,0.,0.,0.,0.,0.,0.,0.,0.,0.234574,0.,0.,0.,0.,0.|0.,0.,0.459973,0.,0.,0.,0.,0.,0.,0.,0.,0.,0.,0.,0.,0.,0.139984,0.,0.277806,0.,0.,0.459973,0.,0.,0.,0.
M|0.,0.,0.,0.,0.,0.,0.,1.166342,0.,0.,0.,0.,1.229834,0.,0.,0.,0.,0.,0.|0.,0.,0.,0.,0.,0.,0.,1.708151,0.,1.6036,1.424137,1.534649,0.,0.,0.,0.,0.,0.,0.,0.,1.281832,0.,0.,0.,1.093247,0.,1.093247,0.,0.,0.,0.,0.,0.|,|0.,0.,0.,0.,0.,0.,0.,0.23925,0.,0.,0.,0.,0.204972,0.,0.,0.,0.,0.,0.|0.,0.,0.,0.,0.,0.,0.,0.445605,0.,0.986831,0.584262,0.5509,0.,0.,0.,0.,0.,0.,0.,0.,0.341613,0.,0.,0.,0.264301,0.,0.264301,0.,0.,0.,0.,0.,0.|,
F|0.,0.,0.,0.,0.,0.,0.,1.647422,0.,0.,0.,0.,0.,0.,0.,0.,0.,0.,1.097181,0.,0.,0.,0.,0.,0.|1.636737,0.,0.,0.,0.,0.,1.459213,2.114032,0.,0.,1.850439,0.,0.,0.,0.,0.,0.,0.,0.,0.,0.,0.,2.134665,0.,0.,0.,0.,0.,0.,1.293151,2.05229,1.286604,0.,1.651234,0.,1.910034,1.910034,1.910034,1.910034,1.186037,0.834419,0.,0.,1.043668,0.,0.,0.,0.,0.|,|0.,0.,0.,0.,0.,0.,0.,0.04785,0.,0.,0.,0.,0.,0.,0.,0.,0.,0.,0.07837,0.,0.,0.,0.,0.,0.|0.904863,0.,0.,0.,0.,0.,0.37291,0.328849,0.,0.,0.138207,0.,0.,0.,0.,0.,0.,0.,0.,0.,0.,0.,0.643464,0.,0.,0.,0.,0.,0.,0.192866,0.421497,0.132121,0.,0.168493,0.,1.343321,1.343321,1.343321,1.343321,0.059302,0.068542,0.,0.,0.071362,0.,0.,0.,0.,0.|,
P|0.,0.,0.,0.,0.,0.,0.,0.,0.,0.,1.517897,0.,0.,0.,0.,0.,0.,0.|1.353149,0.,0.,0.,0.,0.,0.,0.,0.,0.,0.,0.,0.,1.714566,0.,0.,1.505128|,|0.,0.,0.,0.,0.,0.,0.,0.,0.,0.,0.21077,0.,0.,0.,0.,0.,0.,0.|0.564729,0.,0.,0.,0.,0.,0.,0.,0.,0.,0.,0.,0.,0.824728,0.,0.,0.507253|,
S|0.,0.,0.,0.,0.,0.,0.,0.,0.,0.,0.,2.260469,0.,0.,0.,0.,0.,0.,0.,0.,0.,1.394052,0.,0.|0.,|0.,1.374197,0.,0.,0.,0.,0.,0.,0.,0.,0.,0.,1.595274,0.,0.,0.,0.,0.,0.,0.,0.,0.,1.216904,0.|0.,0.,0.,0.,0.,0.,0.,0.,0.,0.,0.,0.343362,0.,0.,0.,0.,0.,0.,0.,0.,0.,0.292674,0.,0.|0.,|0.,0.142158,0.,0.,0.,0.,0.,0.,0.,0.,0.,0.,0.344079,0.,0.,0.,0.,0.,0.,0.,0.,0.,0.221866,0.
T|0.,0.,0.,0.,0.,0.,0.,0.,0.,0.,0.,1.44584,1.68719,0.,0.,0.,0.,0.,0.,0.,1.01475,0.,0.,0.|0.,0.,0.,0.,0.,0.,0.,0.,0.,0.,0.,1.202775,0.,1.053932,0.,0.,0.,0.,0.,1.131414,0.,0.,1.395547,1.470046,0.,0.,0.|0.,0.,0.,0.,0.,0.,0.,0.,0.,0.,0.,0.,0.,0.,0.,0.,0.,0.,0.,0.,0.,1.3,0.,0.,0.,0.|0.,0.,0.,0.,0.,0.,0.,0.,0.,0.,0.,0.06411,0.157497,0.,0.,0.,0.,0.,0.,0.,0.080347,0.,0.,0.|0.,0.,0.,0.,0.,0.,0.,0.,0.,0.,0.,0.470651,0.,0.051651,0.,0.,0.,0.,0.,0.141427,0.,0.,0.131205,0.254348,0.,0.,0.|0.,0.,0.,0.,0.,0.,0.,0.,0.,0.,0.,0.,0.,0.,0.,0.,0.,0.,0.,0.,0.,0.160117,0.,0.,0.,0.
W|0.,0.,1.200696,0.,0.,0.,0.,0.,0.|0.,0.,0.,0.,0.,1.450689,2.176943,0.,1.544908,1.960111,2.046083,0.,0.,0.,0.,0.,0.|0.,0.,0.,0.,1.737063,0.,0.,0.,0.,0.|0.,0.,0.137222,0.,0.,0.,0.,0.,0.|0.,0.,0.,0.,0.,0.207241,0.387012,0.,0.537359,0.87116,0.72445,0.,0.,0.,0.,0.,0.|0.,0.,0.,0.,0.193007,0.,0.,0.,0.,0.
Y|1.171761,0.,0.,1.358306,1.75164,0.,0.,1.331503,0.,0.,0.,0.,0.,0.,0.,0.,0.,|0.,0.,0.,0.,1.490172,2.078661,1.013349,1.351659,2.22413,0.,0.,1.43735,0.,1.866856,0.,0.,1.233693,0.97449,0.,0.,0.,0.,0.,0.,0.,0.,0.|0.,0.,0.,0.,1.102241,0.,0.,1.282162,0.,0.,0.,0.,0.,0.,0.,0.,0.,0.,0.,0.|0.183088,0.,0.,0.095814,0.179865,0.,0.,0.792561,0.,0.,0.,0.,0.,0.,0.,0.,0.,|0.,0.,0.,0.,0.281477,0.990612,0.205837,0.940284,1.643922,0.,0.,0.145915,0.,0.464481,0.,0.,0.530956,0.32483,0.,0.,0.,0.,0.,0.,0.,0.,0.|0.,0.,0.,0.,0.134718,0.,0.,0.278731,0.,0.,0.,0.,0.,0.,0.,0.,0.,0.,0.,0.
V|0.,0.,0.,0.,0.,0.,0.,0.,0.,0.,0.,0.,0.,0.,0.,0.,0.,0.,0.,0.,0.,0.,0.,1.137891,1.424425,0.,0.,0.,0.,0.|1.19349,0.,0.,0.,0.,0.,0.,0.,0.,0.,0.,0.,0.,0.,0.,0.,0.,0.,0.,0.,0.,0.,1.203273,0.,1.276505,0.,0.,1.625384,0.,0.,0.,0.,0.,0.,0.,1.244967,0.,0.,0.,0.,0.|,|0.,0.,0.,0.,0.,0.,0.,0.,0.,0.,0.,0.,0.,0.,0.,0.,0.,0.,0.,0.,0.,0.,0.,0.073412,0.116962,0.,0.,0.,0.,0.|0.39783,0.,0.,0.,0.,0.,0.,0.,0.,0.,0.,0.,0.,0.,0.,0.,0.,0.,0.,0.,0.,0.,0.401091,0.,0.219876,0.,0.,0.162936,0.,0.,0.,0.,0.,0.,0.,0.230009,0.,0.,0.,0.,0.|,
```
