## Supplementary Data 3 for "Pharmacological proximities in the GPCR family discovered using contact-informed amino-acid and binding pocket similarities": c112.bsv

```
res|B|C|P|wB|wC|wP
A|1.274829,0.,1.57233,1.374256,0.,0.,1.36093,0.,0.,0.,1.452763,0.,0.,0.,0.,0.,0.,0.,1.451423,0.,0.,0.,0.,0.,0.|1.061497,0.,1.199661,1.533752,0.,1.567517,1.113973,0.,0.,1.612139,0.,1.405423,0.,0.,0.,0.,0.,0.,0.,1.134066,0.,0.,0.,0.,0.,1.077652,0.,0.|,|0.212472,0.,0.954629,0.412277,0.,0.,0.164057,0.,0.,0.,0.095524,0.,0.,0.,0.,0.,0.,0.,0.093772,0.,0.,0.,0.,0.,0.|0.126369,0.,0.77121,0.642715,0.,0.904337,0.180067,0.,0.,0.767685,0.,0.211776,0.,0.,0.,0.,0.,0.,0.,0.11496,0.,0.,0.,0.,0.,0.063179,0.,0.|,
R|0.,0.,0.,0.,0.,0.,0.,0.,0.,0.|1.443369,0.,0.,0.,0.,0.,0.,0.,0.,1.075739,1.413685,0.,0.,0.,0.,0.|0.,2.294063,0.,0.,0.,0.,0.,0.,0.,0.,0.,0.,0.,0.,0.,2.097334,1.968193,0.,0.,0.,1.671262,0.,0.,0.|0.,0.,0.,0.,0.,0.,0.,0.,0.,0.|0.316355,0.,0.,0.,0.,0.,0.,0.,0.,0.215148,0.372022,0.,0.,0.,0.,0.|0.,0.659936,0.,0.,0.,0.,0.,0.,0.,0.,0.,0.,0.,0.,0.,0.419467,0.517946,0.,0.,0.,0.761899,0.,0.,0.
N|0.,0.,0.,0.,1.374667,1.680892,0.,0.,1.124772,0.,0.|0.,0.,0.,0.,0.,0.,0.,0.|0.,0.,0.,0.,0.,0.,0.,0.,0.,0.,0.,0.,0.,0.|0.,0.,0.,0.,0.358609,0.876987,0.,0.,0.095529,0.,0.|0.,0.,0.,0.,0.,0.,0.,0.|0.,0.,0.,0.,0.,0.,0.,0.,0.,0.,0.,0.,0.,0.
D|1.27345,0.,0.,0.,0.,0.,0.,0.,0.,0.,0.,1.441129,0.,1.574261,0.,1.438276,0.,0.|1.141704,0.,0.,0.,0.,0.,1.391295,0.,0.,1.50467,0.,0.,0.,0.|1.372517,0.,0.,1.198413,0.,0.,0.,0.,1.011971,0.,0.,1.011971,0.,0.,1.22404,0.,0.,0.,2.414966,0.,0.,1.822948,1.822913,0.,0.,0.,0.,0.,1.460861,0.,0.|0.303202,0.,0.,0.,0.,0.,0.,0.,0.,0.,0.,0.476844,0.,0.097567,0.,0.274353,0.,0.|0.516485,0.,0.,0.,0.,0.,0.624037,0.,0.,0.105856,0.,0.,0.,0.|0.588221,0.,0.,0.194337,0.,0.,0.,0.,0.133081,0.,0.,0.133081,0.,0.,0.354146,0.,0.,0.,1.793468,0.,0.,0.229014,0.299239,0.,0.,0.,0.,0.,0.489768,0.,0.
C|0.,0.,0.,0.,0.,0.|,|,0.,0.,0.,0.|0.,0.,0.,0.,0.,0.|,|,0.,0.,0.,0.
Q|0.,0.,0.,0.,0.,0.,0.,0.,|0.,0.,0.,0.,0.,0.,|0.,0.,0.,0.,0.,0.,0.,0.,0.|0.,0.,0.,0.,0.,0.,0.,0.,|0.,0.,0.,0.,0.,0.,|0.,0.,0.,0.,0.,0.,0.,0.,0.
E|0.,1.773722,0.,0.,0.,0.,0.,0.,0.,0.,0.,0.,0.,1.446162,0.,0.,1.404286,0.|0.,2.129144,0.,1.117992,0.,0.,0.,0.,0.,0.|0.,0.,0.,1.561901,0.,0.,0.,0.97419,0.,0.,|0.,1.14025,0.,0.,0.,0.,0.,0.,0.,0.,0.,0.,0.,0.217915,0.,0.,0.464654,0.|0.,1.110858,0.,0.515996,0.,0.,0.,0.,0.,0.|0.,0.,0.,0.96117,0.,0.,0.,0.057466,0.,0.,
G|2.281393,0.,0.,0.,0.,1.252219,0.,0.,0.,0.,0.,1.857994,0.,1.425181,0.,0.,1.348678,0.,0.,0.,0.,0.,0.,0.,0.,0.,0.,0.,0.,0.,1.537266,0.,0.,0.,0.,0.,0.,0.,0.,0.,0.,0.,0.,0.,0.,0.,0.,0.,0.|,|,|0.48887,0.,0.,0.,0.,0.760276,0.,0.,0.,0.,0.,1.286304,0.,0.548146,0.,0.,0.11085,0.,0.,0.,0.,0.,0.,0.,0.,0.,0.,0.,0.,0.,0.307453,0.,0.,0.,0.,0.,0.,0.,0.,0.,0.,0.,0.,0.,0.,0.,0.,0.,0.|,|,
H|1.840446,0.,0.,0.,0.,1.226725,0.,0.|0.,2.809718,0.,2.385063,0.,1.292778,0.,0.,0.872776,1.319944,0.|0.,2.226455,0.,0.,2.612471,0.,0.,0.,0.,0.,0.|0.385617,0.,0.,0.,0.,0.229563,0.,0.|0.,0.151877,0.,0.366933,0.,0.4475,0.,0.,0.174555,0.37823,0.|0.,0.180523,0.,0.,1.004796,0.,0.,0.,0.,0.,0.
I|0.983057,0.,0.,0.,0.,0.,0.,0.,0.,1.218978,1.137261,0.,0.,0.903753,0.,0.,0.,0.,0.|1.652994,1.414658,0.,0.,0.,0.,0.,1.318675,1.183766,0.,0.,0.,0.,0.,1.711118,0.,0.,1.388349,0.,0.,1.246329,0.,1.220417,0.,0.,0.,0.,0.,0.,0.,1.379781,0.,0.|,|0.117031,0.,0.,0.,0.,0.,0.,0.,0.,0.066793,0.087242,0.,0.,0.025386,0.,0.,0.,0.,0.|0.472284,0.387578,0.,0.,0.,0.,0.,0.202873,0.116755,0.,0.,0.,0.,0.,0.977782,0.,0.,0.14454,0.,0.,0.373899,0.,0.077682,0.,0.,0.,0.,0.,0.,0.,0.143561,0.,0.|,
L|0.,1.328207,0.,0.,0.,0.,0.,0.,1.143053,1.306927,1.291678,0.,0.,0.,0.,0.,0.,0.,0.,0.,1.413161,0.,0.,0.,1.411528,1.224448,0.,0.,1.323712,0.,0.,0.,0.,0.,0.,0.|0.,1.480134,1.184875,0.,0.,0.,2.012478,1.206024,1.46255,0.,0.,0.,0.,0.,0.,0.924582,0.,1.450424,0.,0.,0.,1.463996,0.,0.,0.,0.,0.,0.,0.,0.,0.,0.,0.,1.22194,0.,0.,0.,0.,0.,0.,0.,0.,0.,1.536995,0.,0.,0.,0.,0.,0.,0.,0.,1.515715,0.,0.,0.,0.,0.,1.370234,0.,0.,0.,0.|,|0.,0.15812,0.,0.,0.,0.,0.,0.,0.816466,0.201066,0.270637,0.,0.,0.,0.,0.,0.,0.,0.,0.,0.115117,0.,0.,0.,0.282306,0.2721,0.,0.,0.391674,0.,0.,0.,0.,0.,0.,0.|0.,0.803501,0.490877,0.,0.,0.,0.309612,0.275663,0.348226,0.,0.,0.,0.,0.,0.,0.144387,0.,0.897881,0.,0.,0.,0.300821,0.,0.,0.,0.,0.,0.,0.,0.,0.,0.,0.,0.171621,0.,0.,0.,0.,0.,0.,0.,0.,0.,0.408462,0.,0.,0.,0.,0.,0.,0.,0.,0.657553,0.,0.,0.,0.,0.,0.118806,0.,0.,0.,0.|,
K|1.79906,0.,0.,0.,0.,0.,0.,0.,1.160731,0.,0.,0.,0.,0.,0.,|1.259087,0.,0.,0.,0.,0.,0.,0.,0.,1.417073,1.417073,1.435179,0.,0.,0.,1.014745,0.|0.,0.,0.,0.,0.,0.,0.,0.,0.,0.,1.172576,0.,1.368817,0.,0.,0.,0.,0.,0.,1.619348,0.|0.402647,0.,0.,0.,0.,0.,0.,0.,0.079502,0.,0.,0.,0.,0.,0.,|0.185865,0.,0.,0.,0.,0.,0.,0.,0.,0.248473,0.248473,0.342669,0.,0.,0.,0.134908,0.|0.,0.,0.,0.,0.,0.,0.,0.,0.,0.,0.212027,0.,0.365274,0.,0.,0.,0.,0.,0.,0.365055,0.
M|0.,0.,0.,1.56055,0.,0.,0.,0.,0.,0.,0.,0.,0.78069,0.,0.,0.,1.445754,0.,0.,0.|1.751669,0.,1.432937,0.,1.648927,1.346753,0.,1.085122,0.,0.,1.288983,0.922194,0.,0.,0.,0.,0.,0.,0.,0.,1.142588,0.,1.54984,1.517077,2.084455,0.,0.,1.551169,0.,0.|,|0.,0.,0.,0.720254,0.,0.,0.,0.,0.,0.,0.,0.,0.035087,0.,0.,0.,0.754769,0.,0.,0.|0.479909,0.,0.747619,0.,1.141565,0.37196,0.,0.208677,0.,0.,0.494404,0.103589,0.,0.,0.,0.,0.,0.,0.,0.,0.147638,0.,0.464952,0.665385,1.348765,0.,0.,0.268989,0.,0.|,
F|1.184075,1.925225,0.,0.,0.,0.,0.,0.,0.,0.,0.,0.,0.,0.,0.,0.,0.,0.,1.409622,0.|1.495412,0.,1.668794,0.,0.,1.58967,1.372022,0.,0.,0.,1.881375,1.775953,0.,0.,0.,0.,0.,0.,0.,0.,0.,0.,0.,0.,0.,0.,0.,1.465761,0.|,|0.129762,0.669644,0.,0.,0.,0.,0.,0.,0.,0.,0.,0.,0.,0.,0.,0.,0.,0.,0.179258,0.|0.441503,0.,0.653006,0.,0.,0.582879,0.359339,0.,0.,0.,0.895893,1.099399,0.,0.,0.,0.,0.,0.,0.,0.,0.,0.,0.,0.,0.,0.,0.,0.118617,0.|,
P|1.696797,0.,0.,1.297891,0.,0.,0.,1.324424,0.,0.,0.,0.,0.,0.,0.,0.,0.|0.,0.,0.,1.705551,1.973037,0.,0.,1.216652,0.,0.,0.,0.,0.,0.,0.,0.,|,|0.347439,0.,0.,0.834358,0.,0.,0.,0.163285,0.,0.,0.,0.,0.,0.,0.,0.,0.|0.,0.,0.,1.096426,0.638888,0.,0.,0.467943,0.,0.,0.,0.,0.,0.,0.,0.,|,
S|1.799695,0.,0.,1.455399,0.,1.047219,0.,1.306587,0.,0.,1.047341,0.,0.,0.,0.,0.,0.,0.,0.,0.,0.,0.,0.,0.,0.,0.,0.,0.|,|1.70608,0.,0.,1.773358,0.,1.76887,0.,1.415797,0.,0.,0.,0.,0.,0.,1.295344,0.,0.,0.,0.,0.,0.,0.|0.856997,0.,0.,0.259181,0.,0.673212,0.,0.454465,0.,0.,0.322259,0.,0.,0.,0.,0.,0.,0.,0.,0.,0.,0.,0.,0.,0.,0.,0.,0.|,|1.25925,0.,0.,1.076682,0.,0.692166,0.,0.43563,0.,0.,0.,0.,0.,0.,0.466705,0.,0.,0.,0.,0.,0.,0.
T|1.463084,0.,0.,0.,0.,0.,0.,0.,0.,0.,0.,0.,0.,0.,0.,0.,0.,0.,0.|1.405091,1.283163,0.,0.,0.,0.,1.159173,0.,0.,1.366089,0.,1.627715,0.,1.179322,0.873957,0.,0.,0.|1.968539,1.57359,0.,0.,0.,0.,0.,0.,1.220927,0.,0.,0.,1.411544,0.,1.337146,0.,1.458459,0.|0.766377,0.,0.,0.,0.,0.,0.,0.,0.,0.,0.,0.,0.,0.,0.,0.,0.,0.,0.|0.501818,0.305515,0.,0.,0.,0.,0.503988,0.,0.,0.13848,0.,0.402357,0.,0.239095,0.173506,0.,0.,0.|1.31236,0.936661,0.,0.,0.,0.,0.,0.,0.279069,0.,0.,0.,0.177893,0.,0.266678,0.,0.124592,0.
W|1.749431,0.,0.,|0.,1.770704,0.,0.,2.012412,2.460844,1.536094,|0.,0.,0.,0.,|0.988809,0.,0.,|0.,0.923846,0.,0.,0.402482,0.762718,0.937469,|0.,0.,0.,0.,
Y|0.,0.,0.,0.,0.,0.,0.,1.120817,1.359417,0.,0.,0.,0.,0.|0.,0.,1.723323,0.,0.,0.,0.,1.442264,0.,0.,0.,0.,0.,0.,2.415449,1.475939,0.,0.,1.271668,0.,0.,0.,0.|0.,0.,1.229139,0.,0.,0.,0.,0.,0.,0.,0.,0.,0.,1.169296,0.,0.,0.,0.,0.,0.|0.,0.,0.,0.,0.,0.,0.,0.344867,0.19367,0.,0.,0.,0.,0.|0.,0.,0.279014,0.,0.,0.,0.,0.11694,0.,0.,0.,0.,0.,0.,0.743215,0.493327,0.,0.,0.304903,0.,0.,0.,0.|0.,0.,0.245828,0.,0.,0.,0.,0.,0.,0.,0.,0.,0.,0.539675,0.,0.,0.,0.,0.,0.
V|0.,0.,0.,0.,1.125997,0.,0.,0.,0.,0.,0.,0.,0.,0.,0.,0.,0.,0.,0.,0.,0.,0.,0.,0.,1.335141,0.,0.,1.449723,0.|0.,1.257124,0.,0.,1.573935,1.331482,0.,0.,0.,0.,0.,0.,0.,1.167664,0.,0.,0.,1.182624,0.,0.,0.,0.,0.,0.,0.,1.270959,0.,1.604379,0.,0.,1.413172,0.,0.,1.026725,0.,0.|,|0.,0.,0.,0.,0.342695,0.,0.,0.,0.,0.,0.,0.,0.,0.,0.,0.,0.,0.,0.,0.,0.,0.,0.,0.,0.461409,0.,0.,0.100559,0.|0.,0.38911,0.,0.,0.495897,0.578905,0.,0.,0.,0.,0.,0.,0.,0.778443,0.,0.,0.,0.301326,0.,0.,0.,0.,0.,0.,0.,0.396282,0.,0.540654,0.,0.,0.592285,0.,0.,0.077153,0.,0.|,
```
