## Supplementary Data 3 for "Pharmacological proximities in the GPCR family discovered using contact-informed amino-acid and binding pocket similarities": c113.bsv

```
res|B|C|P|wB|wC|wP
A|1.272609,1.36093,0.,0.,0.,1.180525,0.,0.,0.,0.,0.,0.,0.,0.,0.,0.,0.,0.,0.,0.,0.,0.,0.,0.,0.,0.,0.,0.,0.,0.,0.,0.,1.272609,1.387966,0.,1.379169,0.,0.,0.,0.,0.,0.,0.,0.,1.838252,0.,1.40439,0.,0.,0.,1.404392,0.,0.,0.,0.,0.,0.,0.,0.,0.,0.,0.,0.,1.285376,0.,0.,0.,1.220956,0.,0.,1.017047,0.,0.,1.188112,0.,0.,0.,1.694474,0.,0.,1.716716,1.474048,1.379169,0.,0.,0.,0.,0.,0.,1.707948,0.,0.,2.032843,0.,0.,0.,0.,0.,1.227181,0.,0.,0.,0.80564,0.,0.,0.,1.57233,1.405144,0.,0.,0.,0.,0.,0.,0.,2.052853,1.444864,0.,1.272609,0.,0.,0.,0.,0.,0.,0.,0.,0.,1.160258,1.204722,0.,0.,0.,0.,0.,0.,0.,0.,1.55455,1.991564,0.,0.,0.,0.,0.,0.,1.272609,1.034841,1.334262,0.,0.,1.379169,0.,0.,2.213747,0.,0.,0.,0.,0.,1.677113,1.429044,1.379169,0.,0.,1.961338,0.79183,0.,1.40116,0.,0.,0.,0.,1.232205,0.,0.,0.,1.497122,1.017047,0.,0.,0.,0.,0.,0.,0.,0.,1.391508,0.,0.,0.,0.,0.,0.,0.,1.147852,0.,0.,0.80564,0.,0.,0.,0.,1.57233|1.269036,1.113973,0.,0.,1.219583,0.,0.,0.,0.,0.,0.,0.,0.,0.,0.,0.,0.,0.,0.,0.,0.,0.,0.,0.,0.,0.,0.,1.533752,0.,0.,0.,1.636304,0.,0.,0.,1.095743,0.,0.,0.,0.,0.,0.,0.,0.877816,0.,0.,0.,0.877816,0.,0.,0.,0.,0.,1.134066,0.,0.,0.,0.,0.,0.,0.,0.,1.466288,0.882264,0.,1.338672,0.,1.131688,0.,0.,0.,0.,0.,0.,0.,0.,0.,0.,1.095743,0.,1.2407,0.,0.,0.,0.,0.,0.,0.,1.311727,0.,0.,0.,0.,1.35879,0.,0.,0.,0.,0.,0.,0.,0.,0.,0.,0.,1.199661,0.,0.,0.,0.,0.,0.,0.,0.,1.259956,0.952895,0.,1.269036,0.,0.,0.,0.,0.,0.,0.,0.,0.,1.296616,0.,0.,0.,0.,0.,0.,0.,0.,0.,0.,0.,0.,0.,1.503063,0.,0.,0.,0.,0.,0.,0.,0.,1.219506,0.,0.,0.,1.095743,0.,1.034096,1.259054,1.254194,0.,0.,1.502247,0.875573,1.53132,0.,1.095743,0.,0.839871,0.,1.193668,0.,0.,0.,0.,1.387322,0.,0.,0.,0.880404,1.290785,1.338672,0.,1.224631,0.,0.,0.,0.,0.,1.230104,0.,0.,0.,0.,0.,0.,0.,0.955502,0.,0.,0.,0.,0.,0.,0.,0.,1.199661|,|0.206877,0.164057,0.,0.,0.,0.357735,0.,0.,0.,0.,0.,0.,0.,0.,0.,0.,0.,0.,0.,0.,0.,0.,0.,0.,0.,0.,0.,0.,0.,0.,0.,0.,0.206877,0.138797,0.,0.177957,0.,0.,0.,0.,0.,0.,0.,0.,0.643388,0.,0.555468,0.,0.,0.,0.555468,0.,0.,0.,0.,0.,0.,0.,0.,0.,0.,0.,0.,0.114183,0.,0.,0.,0.062613,0.,0.,0.031783,0.,0.,0.135232,0.,0.,0.,0.816479,0.,0.,0.653987,0.631735,0.177957,0.,0.,0.,0.,0.,0.,0.66366,0.,0.,0.469775,0.,0.,0.,0.,0.,0.638134,0.,0.,0.,0.052217,0.,0.,0.,0.954629,0.374467,0.,0.,0.,0.,0.,0.,0.,0.499491,0.317165,0.,0.206877,0.,0.,0.,0.,0.,0.,0.,0.,0.,0.158939,0.115521,0.,0.,0.,0.,0.,0.,0.,0.,0.518183,0.130289,0.,0.,0.,0.,0.,0.,0.206877,0.336925,0.093255,0.,0.,0.177957,0.,0.,0.590333,0.,0.,0.,0.,0.,0.685429,0.714522,0.177957,0.,0.,0.396869,0.009288,0.,0.164842,0.,0.,0.,0.,0.032144,0.,0.,0.,0.618709,0.031783,0.,0.,0.,0.,0.,0.,0.,0.,0.097709,0.,0.,0.,0.,0.,0.,0.,0.336439,0.,0.,0.052217,0.,0.,0.,0.,0.954629|0.075017,0.180067,0.,0.,0.369571,0.,0.,0.,0.,0.,0.,0.,0.,0.,0.,0.,0.,0.,0.,0.,0.,0.,0.,0.,0.,0.,0.,0.642715,0.,0.,0.,0.306807,0.,0.,0.,0.221719,0.,0.,0.,0.,0.,0.,0.,0.209628,0.,0.,0.,0.209628,0.,0.,0.,0.,0.,0.11496,0.,0.,0.,0.,0.,0.,0.,0.,0.275712,0.120652,0.,0.167334,0.,0.184014,0.,0.,0.,0.,0.,0.,0.,0.,0.,0.,0.221719,0.,0.186303,0.,0.,0.,0.,0.,0.,0.,0.292107,0.,0.,0.,0.,0.760922,0.,0.,0.,0.,0.,0.,0.,0.,0.,0.,0.,0.77121,0.,0.,0.,0.,0.,0.,0.,0.,0.279616,0.197151,0.,0.075017,0.,0.,0.,0.,0.,0.,0.,0.,0.,0.185231,0.,0.,0.,0.,0.,0.,0.,0.,0.,0.,0.,0.,0.,0.098331,0.,0.,0.,0.,0.,0.,0.,0.,0.709015,0.,0.,0.,0.221719,0.,0.344699,0.335748,0.310128,0.,0.,0.757655,0.16417,0.669952,0.,0.221719,0.,0.0665,0.,0.205246,0.,0.,0.,0.,0.078414,0.,0.,0.,0.880404,0.533436,0.167334,0.,0.29059,0.,0.,0.,0.,0.,0.119138,0.,0.,0.,0.,0.,0.,0.,0.286651,0.,0.,0.,0.,0.,0.,0.,0.,0.77121|,
R|1.181945,0.,0.,0.,0.,0.,0.,1.886643,0.,0.,0.,1.181945,0.,0.,0.,0.,0.,0.,0.,0.,0.,0.,0.,0.,0.,0.,0.,1.041767,0.829684,0.,0.,0.,0.,0.,0.,0.,0.,0.,0.,0.,0.,0.,0.,0.,1.703094,0.,0.,0.,0.,1.181945,0.,0.,1.163838,0.,0.,1.425896,0.,0.,0.,0.,0.,0.,0.,0.,0.,0.,1.951326,0.,0.,1.181945,0.,0.,0.,0.,0.,0.,0.,0.,0.,0.,0.,0.,0.,0.,0.,1.426324,0.,0.,0.,0.,0.,0.,0.,0.,0.,0.,0.,0.|1.031133,1.25899,0.,0.,0.,0.,0.,0.,0.,0.,0.,0.,1.212122,0.,0.,0.,0.,0.,0.,0.,1.031133,0.,0.,0.,0.,0.,0.,0.,0.,0.,0.,0.,0.,0.,0.,0.,0.,0.,0.,0.,0.,0.,0.,0.,0.841339,0.,0.,0.,0.,0.,0.,0.,0.,0.,0.,0.,0.,0.,0.,0.959485,0.,0.,0.,0.,0.,0.,0.,1.031133,1.25899,0.,0.,0.,0.,0.,1.828017,0.,0.,0.,0.,0.,0.,0.,0.,1.359602,0.,0.,0.,0.,1.031133,0.,0.,0.,0.,0.,0.,0.,1.6742,0.,0.,0.,0.,0.,0.,0.,0.,0.,0.,0.,0.,0.,0.,0.,0.,0.,0.,0.,0.,0.,0.,0.,0.,1.443369,0.,0.,0.|2.092145,2.010459,0.,0.,0.,0.,0.,0.,0.,0.,0.,0.,0.,0.,0.,0.,0.,0.,0.,0.,2.092145,2.010459,0.,0.,0.,0.,0.,0.,0.,0.,0.,0.,0.,0.,0.,0.,0.,0.,0.,0.,0.,0.,0.,0.,0.,0.,0.,0.,0.,0.,0.,0.,0.,0.,0.,0.,0.,0.,0.,0.,0.,0.,0.,0.,0.,0.,1.682042,1.486647,0.,0.,0.,0.,0.,0.,0.,1.519272,0.,0.,0.,0.,0.,0.,0.,0.,0.,0.786464,0.,0.,0.,2.092145,2.010459,0.,0.,0.,0.,0.,0.,0.,0.,0.,0.,0.,0.,0.,0.,0.,0.,0.,0.,0.,0.,0.,0.,0.,2.092145,2.010459,0.,0.,0.,0.,0.,0.,0.,0.,0.,0.,0.,0.,0.,0.,0.,0.,0.,0.,0.,0.,0.,0.,0.,2.201965,0.,0.,0.,0.,0.,1.815329,0.,0.,0.,0.,0.,1.365799,1.365799,0.,2.294063,1.771353,0.,0.,1.301444|0.093158,0.,0.,0.,0.,0.,0.,0.043041,0.,0.,0.,0.093158,0.,0.,0.,0.,0.,0.,0.,0.,0.,0.,0.,0.,0.,0.,0.,0.026627,0.007952,0.,0.,0.,0.,0.,0.,0.,0.,0.,0.,0.,0.,0.,0.,0.,0.198419,0.,0.,0.,0.,0.093158,0.,0.,0.161887,0.,0.,0.237649,0.,0.,0.,0.,0.,0.,0.,0.,0.,0.,0.150102,0.,0.,0.093158,0.,0.,0.,0.,0.,0.,0.,0.,0.,0.,0.,0.,0.,0.,0.,0.254489,0.,0.,0.,0.,0.,0.,0.,0.,0.,0.,0.,0.|0.147305,0.124038,0.,0.,0.,0.,0.,0.,0.,0.,0.,0.,0.050697,0.,0.,0.,0.,0.,0.,0.,0.147305,0.,0.,0.,0.,0.,0.,0.,0.,0.,0.,0.,0.,0.,0.,0.,0.,0.,0.,0.,0.,0.,0.,0.,0.021504,0.,0.,0.,0.,0.,0.,0.,0.,0.,0.,0.,0.,0.,0.,0.094235,0.,0.,0.,0.,0.,0.,0.,0.147305,0.124038,0.,0.,0.,0.,0.,0.609339,0.,0.,0.,0.,0.,0.,0.,0.,0.388458,0.,0.,0.,0.,0.147305,0.,0.,0.,0.,0.,0.,0.,0.679046,0.,0.,0.,0.,0.,0.,0.,0.,0.,0.,0.,0.,0.,0.,0.,0.,0.,0.,0.,0.,0.,0.,0.,0.,0.316355,0.,0.,0.|0.494694,0.465476,0.,0.,0.,0.,0.,0.,0.,0.,0.,0.,0.,0.,0.,0.,0.,0.,0.,0.,0.494694,0.465476,0.,0.,0.,0.,0.,0.,0.,0.,0.,0.,0.,0.,0.,0.,0.,0.,0.,0.,0.,0.,0.,0.,0.,0.,0.,0.,0.,0.,0.,0.,0.,0.,0.,0.,0.,0.,0.,0.,0.,0.,0.,0.,0.,0.,0.395775,0.808911,0.,0.,0.,0.,0.,0.,0.,0.311993,0.,0.,0.,0.,0.,0.,0.,0.,0.,0.054239,0.,0.,0.,0.494694,0.465476,0.,0.,0.,0.,0.,0.,0.,0.,0.,0.,0.,0.,0.,0.,0.,0.,0.,0.,0.,0.,0.,0.,0.,0.494694,0.465476,0.,0.,0.,0.,0.,0.,0.,0.,0.,0.,0.,0.,0.,0.,0.,0.,0.,0.,0.,0.,0.,0.,0.,2.201965,0.,0.,0.,0.,0.,0.298892,0.,0.,0.,0.,0.,0.588706,0.588706,0.,0.659936,0.339712,0.,0.,0.166852
N|0.,0.,0.,0.,0.,0.,0.,0.,0.,0.,0.,0.,0.,0.,0.,0.,0.,0.,0.,0.,0.,0.,0.,0.,0.,0.,0.,0.,0.,0.,0.,0.,0.,0.,0.,0.,0.,0.,0.,0.,0.,0.,0.,0.,0.,0.,0.,1.375663,1.507224,0.,0.,0.,0.,1.221401,0.,0.,0.,0.,0.,0.,0.,0.,0.,0.,0.,0.,0.,0.,0.,0.,0.,0.,0.,0.,0.,0.,0.,0.,0.,0.,0.,0.,0.,0.,0.,0.,0.,0.,0.,0.,0.,1.507224,0.,0.,0.,0.,0.,0.,0.,0.|0.,0.,0.,0.,0.,0.,0.,0.,0.,0.,1.297908,0.,0.,0.,0.,0.,0.,0.,0.,0.,0.,0.,0.,0.,0.,0.,0.,0.,0.,0.,1.13013,0.,0.,0.,0.,0.,0.,0.,0.,1.268432,0.,1.115379,0.,0.,0.,0.,0.,0.,0.,0.,0.,0.,0.,0.,0.,0.,0.,0.,0.,0.,0.,0.,0.,0.,0.,0.,0.,0.,0.,1.268432,0.,0.,0.,0.,0.|0.,0.,0.,0.,0.,2.164027,0.,0.,0.,2.164027,0.,0.,2.116545,0.,0.,0.,0.,0.,0.,0.,0.,0.,0.,0.,0.,0.,0.,0.,0.,0.,0.,0.,0.,0.,0.,0.,0.,0.,0.,0.,0.,0.,0.,0.,0.,0.,0.,0.,0.,2.173081,0.,0.,0.,0.,0.,0.,0.,0.,0.,0.,0.,0.,0.,0.,0.,0.,1.752401,0.,0.,0.,0.,0.,0.,0.,0.,0.,0.,0.,0.,0.,0.,0.,0.,0.,0.,0.,0.,0.,0.,0.,0.,0.,0.,0.,0.,0.,0.,0.,0.,0.,0.,0.,0.,0.,0.,0.,0.,0.,0.,0.,0.,0.,0.,0.,0.,0.,0.,0.,0.,1.454597,0.,0.,0.,0.,1.572904,0.,0.,0.,0.,0.|0.,0.,0.,0.,0.,0.,0.,0.,0.,0.,0.,0.,0.,0.,0.,0.,0.,0.,0.,0.,0.,0.,0.,0.,0.,0.,0.,0.,0.,0.,0.,0.,0.,0.,0.,0.,0.,0.,0.,0.,0.,0.,0.,0.,0.,0.,0.,0.253763,0.467239,0.,0.,0.,0.,0.048856,0.,0.,0.,0.,0.,0.,0.,0.,0.,0.,0.,0.,0.,0.,0.,0.,0.,0.,0.,0.,0.,0.,0.,0.,0.,0.,0.,0.,0.,0.,0.,0.,0.,0.,0.,0.,0.,0.467239,0.,0.,0.,0.,0.,0.,0.,0.|0.,0.,0.,0.,0.,0.,0.,0.,0.,0.,0.03948,0.,0.,0.,0.,0.,0.,0.,0.,0.,0.,0.,0.,0.,0.,0.,0.,0.,0.,0.,0.195163,0.,0.,0.,0.,0.,0.,0.,0.,0.570794,0.,0.044615,0.,0.,0.,0.,0.,0.,0.,0.,0.,0.,0.,0.,0.,0.,0.,0.,0.,0.,0.,0.,0.,0.,0.,0.,0.,0.,0.,0.570794,0.,0.,0.,0.,0.|0.,0.,0.,0.,0.,0.238619,0.,0.,0.,0.238619,0.,0.,0.622513,0.,0.,0.,0.,0.,0.,0.,0.,0.,0.,0.,0.,0.,0.,0.,0.,0.,0.,0.,0.,0.,0.,0.,0.,0.,0.,0.,0.,0.,0.,0.,0.,0.,0.,0.,0.,0.794178,0.,0.,0.,0.,0.,0.,0.,0.,0.,0.,0.,0.,0.,0.,0.,0.,0.512898,0.,0.,0.,0.,0.,0.,0.,0.,0.,0.,0.,0.,0.,0.,0.,0.,0.,0.,0.,0.,0.,0.,0.,0.,0.,0.,0.,0.,0.,0.,0.,0.,0.,0.,0.,0.,0.,0.,0.,0.,0.,0.,0.,0.,0.,0.,0.,0.,0.,0.,0.,0.,0.843666,0.,0.,0.,0.,0.976285,0.,0.,0.,0.,0.
D|0.,0.,0.,0.,0.,0.,0.,0.,0.,0.,0.,0.,0.,0.,0.,0.,0.,0.,0.,0.,1.087921,0.,0.,0.,0.,0.,1.730611,0.,0.,0.,0.,0.,0.,1.999405,0.,2.017072,0.,0.,0.,0.,0.,0.,0.,0.,0.,0.,1.392757,0.,0.,0.,0.,0.,0.,1.925904,1.291529,1.730611,0.,0.,0.,0.,2.433385,0.,1.898789,0.,0.,1.477518,0.,0.,0.,1.502206,0.,0.,0.,0.,0.,0.,0.,0.,0.,0.,0.,0.,0.,0.,0.,0.,0.,0.,0.,0.,0.,0.,0.,0.,0.,0.,0.,1.262013,0.,0.,0.,0.,0.,0.,0.,0.,0.,0.,0.,0.,0.,0.,0.,0.,0.,0.,0.,0.,0.,0.,0.,0.,1.318052,1.730611,0.,0.,0.845005,0.,0.,1.730611,0.,0.,1.133293,0.,0.,0.,1.454997,0.,2.153899,1.392757,0.,0.,0.,0.,0.,0.,0.|0.,0.,0.,0.827699,0.,0.,0.,0.,0.,0.,0.,1.031413,0.,0.,0.,0.,0.,0.,0.,0.,0.,0.,0.,1.450694,1.285877,0.,0.,0.,1.128011,0.,0.,0.,0.,0.,0.,0.,0.,0.,0.,1.083114,0.,0.,0.,0.,0.,0.,0.,1.314015,1.022109,0.,0.,0.,0.,0.,0.,1.083395,0.,0.,1.471474,0.,0.,0.,0.,0.,0.,0.,0.,0.,0.,0.,0.,0.,0.,0.,0.,0.,0.,0.,0.,0.,0.,0.,0.,0.,0.,0.,0.,0.,0.,0.,0.,0.,0.,0.,0.,0.,0.,0.,0.,0.,0.,1.107539,0.,0.,0.,0.,0.,0.,0.,0.,0.,0.,0.,0.,0.,0.,0.,0.,0.,0.,0.,0.,0.,0.,0.,0.,0.,0.,0.,0.,0.|0.,0.,0.,0.,0.,0.,0.,0.,0.,0.,0.,0.,0.,0.,0.,0.,0.,0.,0.,0.,1.385416,0.,0.,0.,0.,0.,0.,0.,0.,0.,0.,1.09148,2.064464,0.,0.,0.,0.,0.,1.774908,0.,0.,0.,0.,0.,0.,0.,0.,0.,0.,0.,0.,0.,0.,0.,0.,0.,0.,0.,0.,0.,1.692995,0.,0.,0.,0.,0.,0.,0.,0.,0.,0.,1.847487,0.,0.,0.,0.,0.,0.,0.,0.,0.,0.,0.,0.,2.149849,0.,0.,0.,0.,2.117508,0.,0.,0.,0.,0.,0.,0.,0.,0.,0.,0.,0.,2.079564,0.,0.,0.,0.,0.,0.,0.,0.,0.,0.,0.,0.,0.,0.,0.,0.,1.715234,1.474658,0.,0.,0.,0.,0.,0.,0.,0.,0.,0.,0.,0.,0.,0.,0.,0.,0.,0.,0.,0.,0.,0.,0.,0.,0.,0.,0.,0.,0.,2.230324,0.,0.,0.,0.,0.,0.,0.,0.,0.,0.,0.,0.,1.058923,0.,0.,0.,0.,0.,0.,0.,0.,0.,0.,0.,0.,0.,0.,0.,0.,0.,0.,0.,0.,1.662322,0.,0.,0.,1.354794,0.,0.,0.,0.,0.,0.,0.,0.,0.,2.230324,0.|0.,0.,0.,0.,0.,0.,0.,0.,0.,0.,0.,0.,0.,0.,0.,0.,0.,0.,0.,0.,0.12827,0.,0.,0.,0.,0.,0.451684,0.,0.,0.,0.,0.,0.,0.933055,0.,0.391271,0.,0.,0.,0.,0.,0.,0.,0.,0.,0.,0.200209,0.,0.,0.,0.,0.,0.,0.464873,0.311748,0.451684,0.,0.,0.,0.,1.520865,0.,0.368908,0.,0.,0.311334,0.,0.,0.,0.455214,0.,0.,0.,0.,0.,0.,0.,0.,0.,0.,0.,0.,0.,0.,0.,0.,0.,0.,0.,0.,0.,0.,0.,0.,0.,0.,0.,0.048142,0.,0.,0.,0.,0.,0.,0.,0.,0.,0.,0.,0.,0.,0.,0.,0.,0.,0.,0.,0.,0.,0.,0.,0.,0.141726,0.451684,0.,0.,0.112667,0.,0.,0.451684,0.,0.,0.166172,0.,0.,0.,0.1455,0.,2.153899,0.200209,0.,0.,0.,0.,0.,0.,0.|0.,0.,0.,0.250818,0.,0.,0.,0.,0.,0.,0.,0.058552,0.,0.,0.,0.,0.,0.,0.,0.,0.,0.,0.,0.531921,0.28814,0.,0.,0.,0.183797,0.,0.,0.,0.,0.,0.,0.,0.,0.,0.,0.189698,0.,0.,0.,0.,0.,0.,0.,0.657008,0.262828,0.,0.,0.,0.,0.,0.,0.164151,0.,0.,0.096923,0.,0.,0.,0.,0.,0.,0.,0.,0.,0.,0.,0.,0.,0.,0.,0.,0.,0.,0.,0.,0.,0.,0.,0.,0.,0.,0.,0.,0.,0.,0.,0.,0.,0.,0.,0.,0.,0.,0.,0.,0.,0.,0.31644,0.,0.,0.,0.,0.,0.,0.,0.,0.,0.,0.,0.,0.,0.,0.,0.,0.,0.,0.,0.,0.,0.,0.,0.,0.,0.,0.,0.,0.|0.,0.,0.,0.,0.,0.,0.,0.,0.,0.,0.,0.,0.,0.,0.,0.,0.,0.,0.,0.,0.332742,0.,0.,0.,0.,0.,0.,0.,0.,0.,0.,0.382018,0.621411,0.,0.,0.,0.,0.,0.368591,0.,0.,0.,0.,0.,0.,0.,0.,0.,0.,0.,0.,0.,0.,0.,0.,0.,0.,0.,0.,0.,0.525412,0.,0.,0.,0.,0.,0.,0.,0.,0.,0.,0.411415,0.,0.,0.,0.,0.,0.,0.,0.,0.,0.,0.,0.,0.623456,0.,0.,0.,0.,0.722742,0.,0.,0.,0.,0.,0.,0.,0.,0.,0.,0.,0.,0.472628,0.,0.,0.,0.,0.,0.,0.,0.,0.,0.,0.,0.,0.,0.,0.,0.,0.483784,0.529364,0.,0.,0.,0.,0.,0.,0.,0.,0.,0.,0.,0.,0.,0.,0.,0.,0.,0.,0.,0.,0.,0.,0.,0.,0.,0.,0.,0.,0.,1.170799,0.,0.,0.,0.,0.,0.,0.,0.,0.,0.,0.,0.,0.101731,0.,0.,0.,0.,0.,0.,0.,0.,0.,0.,0.,0.,0.,0.,0.,0.,0.,0.,0.,0.,0.209597,0.,0.,0.,1.354794,0.,0.,0.,0.,0.,0.,0.,0.,0.,1.170799,0.
C|0.,0.,0.,0.,0.,0.,0.,0.,0.,0.,0.,0.,0.,0.,0.,0.,0.,0.,0.,1.748683,0.,1.607532,0.,0.,0.,0.,0.,1.859193,0.,0.,0.,0.,0.,0.,0.,0.,1.893184,0.,0.,0.,1.634813,0.,0.,0.,0.,0.,0.,0.,0.,1.688759,0.,0.,0.,0.,1.248819,0.,0.,0.,0.,|,0.,0.,0.,1.114167,0.,1.180668,0.,0.,0.,0.,0.,0.,0.,0.,0.,0.,|0.,0.,0.,0.,0.,0.,0.,0.,0.,0.,0.,0.,0.,0.,0.,0.,0.,0.,0.,0.,0.,0.,1.303469,0.,0.,0.,0.,0.,0.,0.,0.,0.,0.,0.,0.,0.,0.,0.,1.277719,0.,0.,0.,0.,0.,0.,0.,0.,0.,0.,0.,1.543745,0.,0.|0.,0.,0.,0.,0.,0.,0.,0.,0.,0.,0.,0.,0.,0.,0.,0.,0.,0.,0.,0.602994,0.,1.004707,0.,0.,0.,0.,0.,0.445269,0.,0.,0.,0.,0.,0.,0.,0.,0.496075,0.,0.,0.,0.279114,0.,0.,0.,0.,0.,0.,0.,0.,0.252525,0.,0.,0.,0.,0.34932,0.,0.,0.,0.,|,0.,0.,0.,0.299608,0.,0.315687,0.,0.,0.,0.,0.,0.,0.,0.,0.,0.,|0.,0.,0.,0.,0.,0.,0.,0.,0.,0.,0.,0.,0.,0.,0.,0.,0.,0.,0.,0.,0.,0.,0.31035,0.,0.,0.,0.,0.,0.,0.,0.,0.,0.,0.,0.,0.,0.,0.,0.152109,0.,0.,0.,0.,0.,0.,0.,0.,0.,0.,0.,0.723293,0.,0.
Q|0.,0.,0.,0.,0.,0.,0.,0.,0.,0.,0.,0.,0.,0.,0.,0.,0.,0.,0.,1.979933,0.,0.,0.,0.,0.,0.,0.,0.,0.,0.,0.,0.,0.,0.,0.,0.,0.,0.,0.,1.754593,0.,0.,0.,0.,0.,0.,0.,0.,0.,0.,0.,0.,0.,0.|0.,0.,0.,0.,0.,0.,0.,0.,0.,0.,0.,0.,0.996758,0.,0.,0.,1.04293,0.,0.,0.,0.,0.,0.,0.,0.,0.,0.,0.,0.,0.,0.,0.,0.,0.,0.,0.,0.,0.,0.,0.,0.,0.,0.,0.,0.,0.,0.,0.,0.,0.,0.,0.,0.,0.,0.,0.,0.,0.,0.,0.,0.|0.,0.,0.,0.,0.,0.,0.,0.,0.,0.,0.,0.,0.,0.,0.,0.,0.,1.54875,0.,0.,0.,0.,0.,0.,0.,0.,0.,0.,0.,0.,0.,0.,0.,0.,0.,0.,0.,0.,0.,0.,0.,0.,0.,0.,0.,0.,0.,0.,0.,1.703582,0.,0.,0.,0.,0.,0.,0.,0.,0.,0.,0.,0.,0.,0.,0.,0.,0.,0.,0.,0.,0.|0.,0.,0.,0.,0.,0.,0.,0.,0.,0.,0.,0.,0.,0.,0.,0.,0.,0.,0.,0.546189,0.,0.,0.,0.,0.,0.,0.,0.,0.,0.,0.,0.,0.,0.,0.,0.,0.,0.,0.,0.192577,0.,0.,0.,0.,0.,0.,0.,0.,0.,0.,0.,0.,0.,0.|0.,0.,0.,0.,0.,0.,0.,0.,0.,0.,0.,0.,0.144983,0.,0.,0.,0.150881,0.,0.,0.,0.,0.,0.,0.,0.,0.,0.,0.,0.,0.,0.,0.,0.,0.,0.,0.,0.,0.,0.,0.,0.,0.,0.,0.,0.,0.,0.,0.,0.,0.,0.,0.,0.,0.,0.,0.,0.,0.,0.,0.,0.|0.,0.,0.,0.,0.,0.,0.,0.,0.,0.,0.,0.,0.,0.,0.,0.,0.,0.157233,0.,0.,0.,0.,0.,0.,0.,0.,0.,0.,0.,0.,0.,0.,0.,0.,0.,0.,0.,0.,0.,0.,0.,0.,0.,0.,0.,0.,0.,0.,0.,0.567861,0.,0.,0.,0.,0.,0.,0.,0.,0.,0.,0.,0.,0.,0.,0.,0.,0.,0.,0.,0.,0.
E|0.,0.,0.,0.,0.,0.,0.,0.,0.,0.,0.,0.,0.,0.,0.,0.,1.842762,0.,0.,0.,0.,0.,0.,0.,0.,0.,0.,0.,0.,1.446162,0.,0.,0.,0.,0.,1.157233,0.,0.,0.,0.,0.,0.,1.561563,0.,0.,0.,0.,0.,0.,0.,0.,0.,0.,0.,0.,0.,0.,1.773722,0.,0.,0.,0.,0.,0.,0.,0.,0.,0.,0.,0.,1.491274,0.,0.,1.573731,0.,1.63797,0.,0.,0.,0.,0.,0.,0.,0.,0.,0.,0.,0.,0.,0.,0.,0.,0.,0.,0.,0.,0.,0.,0.,0.,0.,0.,0.,0.,0.,0.,0.,1.886196,0.,0.,0.,0.,0.,0.,0.,0.,0.,0.,0.,0.,0.,0.,0.,0.,0.,0.,0.,0.,0.,1.528451,0.,0.,1.773722|0.,0.,0.,0.,0.,0.,0.,0.,0.,0.,0.,0.,0.,0.,0.,0.,0.,0.,0.,0.,0.,0.,0.,1.062652,0.,0.,0.,0.,0.,0.,0.,0.,0.,0.,1.616266,0.,0.,0.,0.,0.,0.,0.,0.723236,0.,0.,0.,0.,0.,0.,0.,0.,1.074886,0.,0.,0.,0.,0.,0.,0.,0.,0.,1.481489,0.,0.,0.,0.,0.,0.,0.,0.,0.,0.,0.,0.,0.,0.,0.,0.,0.,0.,0.,0.,0.,0.,0.,1.064014,0.,0.,0.,0.,0.,0.,0.,0.,0.,0.,0.,0.,0.,0.,0.736294,0.,0.,0.,0.|0.,0.,0.,0.,0.,0.,0.,0.,0.,0.,1.616493,0.,0.,0.,0.,0.96006,0.,0.,0.,0.,0.,0.,1.705954,0.,0.,1.542976,0.,0.,0.,0.,0.,0.,0.,0.,0.,0.,0.,0.,1.902878,0.,0.,0.,0.,0.,0.,1.705954,1.88264,0.,0.,0.,0.,0.,0.,0.,0.,0.,0.,0.,0.,0.,1.750941,1.281409,0.,0.,0.,0.,1.027042,0.,0.,0.,0.,1.725754,0.,0.,0.,0.,0.,0.,0.,0.,0.,0.,0.,0.,0.,1.536587,0.,0.,0.,0.,0.,0.,0.,0.,0.,0.,0.,0.,0.,0.,0.,0.,0.,0.,1.173478,0.,0.,0.,0.,0.,0.,1.243513,0.,0.,0.,0.,0.,0.,0.,0.,0.,0.,1.560361,1.332525,0.,1.705954,0.,0.,0.,0.,1.705954,0.,0.,1.025106,0.,0.,0.,1.902878,0.,0.,0.,0.,0.,0.,0.,0.,0.,0.,1.591483,0.,0.,0.,0.|0.,0.,0.,0.,0.,0.,0.,0.,0.,0.,0.,0.,0.,0.,0.,0.,0.370162,0.,0.,0.,0.,0.,0.,0.,0.,0.,0.,0.,0.,0.217915,0.,0.,0.,0.,0.,0.21825,0.,0.,0.,0.,0.,0.,0.069846,0.,0.,0.,0.,0.,0.,0.,0.,0.,0.,0.,0.,0.,0.,1.14025,0.,0.,0.,0.,0.,0.,0.,0.,0.,0.,0.,0.,0.131583,0.,0.,0.403521,0.,0.54599,0.,0.,0.,0.,0.,0.,0.,0.,0.,0.,0.,0.,0.,0.,0.,0.,0.,0.,0.,0.,0.,0.,0.,0.,0.,0.,0.,0.,0.,0.,0.,0.664978,0.,0.,0.,0.,0.,0.,0.,0.,0.,0.,0.,0.,0.,0.,0.,0.,0.,0.,0.,0.,0.,0.509484,0.,0.,1.14025|0.,0.,0.,0.,0.,0.,0.,0.,0.,0.,0.,0.,0.,0.,0.,0.,0.,0.,0.,0.,0.,0.,0.,0.19482,0.,0.,0.,0.,0.,0.,0.,0.,0.,0.,0.087784,0.,0.,0.,0.,0.,0.,0.,0.361618,0.,0.,0.,0.,0.,0.,0.,0.,0.260578,0.,0.,0.,0.,0.,0.,0.,0.,0.,0.510858,0.,0.,0.,0.,0.,0.,0.,0.,0.,0.,0.,0.,0.,0.,0.,0.,0.,0.,0.,0.,0.,0.,0.,0.346423,0.,0.,0.,0.,0.,0.,0.,0.,0.,0.,0.,0.,0.,0.,0.063474,0.,0.,0.,0.|0.,0.,0.,0.,0.,0.,0.,0.,0.,0.,0.079903,0.,0.,0.,0.,0.282371,0.,0.,0.,0.,0.,0.,0.395221,0.,0.,0.642907,0.,0.,0.,0.,0.,0.,0.,0.,0.,0.,0.,0.,0.35679,0.,0.,0.,0.,0.,0.,0.395221,0.072178,0.,0.,0.,0.,0.,0.,0.,0.,0.,0.,0.,0.,0.,1.094338,0.109835,0.,0.,0.,0.,0.124712,0.,0.,0.,0.,0.554333,0.,0.,0.,0.,0.,0.,0.,0.,0.,0.,0.,0.,0.,0.635829,0.,0.,0.,0.,0.,0.,0.,0.,0.,0.,0.,0.,0.,0.,0.,0.,0.,0.,0.03858,0.,0.,0.,0.,0.,0.,0.15331,0.,0.,0.,0.,0.,0.,0.,0.,0.,0.,0.870899,0.143282,0.,0.395221,0.,0.,0.,0.,0.395221,0.,0.,0.017828,0.,0.,0.,0.35679,0.,0.,0.,0.,0.,0.,0.,0.,0.,0.,0.603666,0.,0.,0.,0.
G|2.068834,0.,0.,1.724129,0.,1.348678,0.,0.,0.,0.,0.,0.,2.068834,0.,0.,1.609893,0.,0.,0.,0.,0.,0.783965,0.,0.,0.,1.958732,0.,0.,0.,0.,0.,1.369142,1.369141,1.691955,0.,1.369142,1.691955,1.369141,0.,0.,0.,1.973444,0.,0.,0.,0.,1.537266,0.,0.,0.,0.,1.636486,2.09139,0.,0.,0.,0.,0.,0.,0.,0.,0.,0.,0.,0.,0.,0.,1.476587,1.46176,0.,0.,0.,1.378679,1.657733,0.,0.,0.,0.,0.,0.,0.,0.,0.,0.,0.,1.445273,0.,0.,0.,0.,0.,0.,0.,0.,0.,0.,0.,0.,0.,0.,0.,0.,0.,0.,0.,0.,0.,0.,0.,0.,0.,0.,0.,0.,0.,1.98458,1.70601,1.483577,1.526636,0.,0.,0.,0.,0.,0.,0.,0.,0.,2.196605,0.,0.,0.,0.,0.,0.,0.,1.558035,0.,0.,0.,1.252219,0.,0.,0.,0.,1.924898,0.,0.,0.,0.,0.,1.899277,1.805308,1.382298,0.,2.028885,0.,0.,2.068834,0.,0.,1.972882,0.,0.,0.,0.,1.579149,1.873804,0.,0.,0.,0.,0.,2.002,0.,1.821043,0.,1.405362,0.,0.,0.,0.,0.,0.,0.,1.636486,2.09139,0.,0.,0.,0.,0.,0.,0.,1.476587,0.,0.,0.,0.,1.288379,0.,0.,0.,0.,0.,0.,0.,0.,0.,0.,1.645873,0.,0.,0.,0.,0.,1.750225,0.,0.,2.172263,0.,1.133533,0.,0.,0.,0.,2.068834,0.,0.,1.755057,0.,0.,0.,0.,0.,0.,0.,0.,0.,2.053374,1.930643,0.,0.,0.,0.,1.840278,0.,0.,0.,0.,0.,0.,1.728452,0.,0.,0.,0.,1.493671,0.,0.,0.,0.788371,0.,0.,0.,0.,0.,1.918202,0.,0.,0.,0.,0.,0.,0.,0.,0.,0.,0.,0.788371,0.,0.,0.,1.516744,1.558035,1.252219,0.,0.,1.238066|,|,|0.366887,0.,0.,0.351212,0.,0.11085,0.,0.,0.,0.,0.,0.,0.366887,0.,0.,0.241484,0.,0.,0.,0.,0.,0.027588,0.,0.,0.,0.637936,0.,0.,0.,0.,0.,1.083052,1.083052,0.681833,0.,1.083052,0.681832,1.083052,0.,0.,0.,0.322927,0.,0.,0.,0.,0.307453,0.,0.,0.,0.,0.349117,0.446163,0.,0.,0.,0.,0.,0.,0.,0.,0.,0.,0.,0.,0.,0.,0.330227,0.018681,0.,0.,0.,0.296295,0.530765,0.,0.,0.,0.,0.,0.,0.,0.,0.,0.,0.,0.476988,0.,0.,0.,0.,0.,0.,0.,0.,0.,0.,0.,0.,0.,0.,0.,0.,0.,0.,0.,0.,0.,0.,0.,0.,0.,0.,0.,0.,0.,0.850534,0.4946,0.330376,0.338041,0.,0.,0.,0.,0.,0.,0.,0.,0.,0.255915,0.,0.,0.,0.,0.,0.,0.,0.144263,0.,0.,0.,0.760276,0.,0.,0.,0.,0.698631,0.,0.,0.,0.,0.,1.112144,0.66613,0.277199,0.,0.445365,0.,0.,0.366887,0.,0.,0.251446,0.,0.,0.,0.,0.485892,0.672648,0.,0.,0.,0.,0.,0.667333,0.,0.455261,0.,0.211333,0.,0.,0.,0.,0.,0.,0.,0.349117,0.446163,0.,0.,0.,0.,0.,0.,0.,0.330227,0.,0.,0.,0.,0.351376,0.,0.,0.,0.,0.,0.,0.,0.,0.,0.,0.229971,0.,0.,0.,0.,0.,0.134633,0.,0.,0.576315,0.,0.084149,0.,0.,0.,0.,0.366887,0.,0.,0.489783,0.,0.,0.,0.,0.,0.,0.,0.,0.,0.410675,0.919688,0.,0.,0.,0.,0.603905,0.,0.,0.,0.,0.,0.,0.972254,0.,0.,0.,0.,0.407365,0.,0.,0.,0.014269,0.,0.,0.,0.,0.,0.493479,0.,0.,0.,0.,0.,0.,0.,0.,0.,0.,0.,0.007636,0.,0.,0.,0.556139,0.144263,0.760276,0.,0.,0.222217|,|,
H|0.,0.,0.,0.,0.,0.,0.,0.,0.,0.,0.,0.,0.,0.,0.,0.,0.,0.,0.,0.,0.,0.,0.,0.,0.,0.,0.,1.23675,0.,0.,0.,0.,0.,0.,0.,0.,0.,0.,0.,0.,0.,0.,1.840446,0.,0.,0.,0.,0.,0.,0.,0.,0.,0.,0.,0.,0.,0.,0.,0.,0.,0.,0.,0.,0.803829,0.,0.,0.,0.,0.,0.,0.,0.,0.,0.,0.,0.,0.,0.,0.,0.,0.,0.,0.,0.|1.368336,1.455687,0.,0.,0.,0.,0.,0.,0.,0.,0.,0.,0.,0.,0.,0.,0.,0.,0.,0.,0.,0.,0.,0.,0.,0.,0.,0.,0.,1.424476,0.,0.,0.,0.,0.,0.,0.,0.,0.,0.,0.,0.,0.,1.363646,0.,0.,0.,0.,0.,0.,0.,0.,0.,0.,0.,0.,0.,0.707226,1.366523,1.609482,0.,0.,0.,0.,0.,1.989922,0.,0.,0.,0.,0.,0.,0.,0.,0.,0.,0.,0.,0.,0.,0.,0.,0.,0.,0.,0.,0.,0.,1.67914,0.,0.,1.397146,0.,0.,0.,0.,0.,0.,0.,0.,0.,0.,0.,0.,0.,0.,0.,0.,0.,1.062741,0.,0.,0.,0.,0.,0.,1.60127,0.,0.,1.144631,0.,0.,1.67914,0.|1.416902,0.,0.,0.,0.,0.,0.,0.,0.,0.,0.,0.,0.,0.,0.,0.,0.,0.,0.,0.,0.,0.,0.,0.,0.,0.,0.,0.,0.,0.,0.,1.66093,0.,0.,0.,0.,0.,0.,0.,0.,0.,0.,0.,0.,0.,0.,0.,1.153244,0.,0.,0.,0.,0.,0.,0.,1.592702,0.,0.,0.,0.,0.,0.,0.,0.,1.53274,0.,0.,0.,0.,0.,2.428667,0.,0.,0.,0.,0.,0.,0.,0.,0.,0.,0.,0.,1.313575,0.,0.,0.,0.,0.,0.,0.,0.,0.,0.,0.,1.725521,0.,0.,0.,0.,0.857998,1.593617,0.,0.,0.,0.,0.,0.,0.,0.,0.,0.,0.,0.,0.,0.,0.,0.,0.,0.,1.681437,1.95262,0.,0.,0.,1.928961,2.119262,0.848968,0.,0.,0.,0.,0.,0.,1.725521,0.|0.,0.,0.,0.,0.,0.,0.,0.,0.,0.,0.,0.,0.,0.,0.,0.,0.,0.,0.,0.,0.,0.,0.,0.,0.,0.,0.,0.425487,0.,0.,0.,0.,0.,0.,0.,0.,0.,0.,0.,0.,0.,0.,0.385617,0.,0.,0.,0.,0.,0.,0.,0.,0.,0.,0.,0.,0.,0.,0.,0.,0.,0.,0.,0.,0.114833,0.,0.,0.,0.,0.,0.,0.,0.,0.,0.,0.,0.,0.,0.,0.,0.,0.,0.,0.,0.|0.734847,0.138373,0.,0.,0.,0.,0.,0.,0.,0.,0.,0.,0.,0.,0.,0.,0.,0.,0.,0.,0.,0.,0.,0.,0.,0.,0.,0.,0.,0.418964,0.,0.,0.,0.,0.,0.,0.,0.,0.,0.,0.,0.,0.,0.550243,0.,0.,0.,0.,0.,0.,0.,0.,0.,0.,0.,0.,0.,0.353613,0.117131,0.421531,0.,0.,0.,0.,0.,1.266314,0.,0.,0.,0.,0.,0.,0.,0.,0.,0.,0.,0.,0.,0.,0.,0.,0.,0.,0.,0.,0.,0.,0.462583,0.,0.,0.399185,0.,0.,0.,0.,0.,0.,0.,0.,0.,0.,0.,0.,0.,0.,0.,0.,0.,0.132291,0.,0.,0.,0.,0.,0.,0.745419,0.,0.,0.43417,0.,0.,0.462583,0.|0.708451,0.,0.,0.,0.,0.,0.,0.,0.,0.,0.,0.,0.,0.,0.,0.,0.,0.,0.,0.,0.,0.,0.,0.,0.,0.,0.,0.,0.,0.,0.,0.415232,0.,0.,0.,0.,0.,0.,0.,0.,0.,0.,0.,0.,0.,0.,0.,0.288311,0.,0.,0.,0.,0.,0.,0.,0.611886,0.,0.,0.,0.,0.,0.,0.,0.,0.383185,0.,0.,0.,0.,0.,1.545515,0.,0.,0.,0.,0.,0.,0.,0.,0.,0.,0.,0.,0.325925,0.,0.,0.,0.,0.,0.,0.,0.,0.,0.,0.,0.621337,0.,0.,0.,0.,0.245142,0.506383,0.,0.,0.,0.,0.,0.,0.,0.,0.,0.,0.,0.,0.,0.,0.,0.,0.,0.,0.313961,1.95262,0.,0.,0.,0.428658,1.059631,0.073187,0.,0.,0.,0.,0.,0.,0.621337,0.
I|0.,0.,0.,0.,0.,0.,1.063651,0.,0.,0.,0.,0.,0.,0.,0.,0.,0.,0.,0.,0.,0.,0.,0.,0.,1.682296,1.985778,0.,0.,0.,0.,0.,0.,0.,0.,0.,0.,0.,0.,0.,1.149853,0.,0.,0.840014,0.,0.,0.908122,0.,0.,0.,0.,0.,0.,0.,0.,0.,0.,0.,1.121724,0.,1.396786,1.583486,0.,0.,1.455813,0.,0.,0.,0.,0.,0.,0.,0.,0.,0.,0.,0.,1.474785,0.,0.,1.507896,1.36939,0.,0.,0.,0.,1.374596,0.,0.,0.,0.,0.,0.,0.,0.,1.039947,0.,1.229547,0.,0.974594,1.533483,0.,0.,0.,0.,1.682296,1.985778,0.,0.,0.,0.,0.,0.,0.,1.050857,0.,0.,0.,0.,1.706004,0.,1.129158,0.999208,0.,0.,0.,1.274568,0.,0.,0.,0.,0.,0.,0.,0.,0.,0.,0.,0.,0.,0.,0.,0.,0.,0.,1.108563,1.098697,0.840014,0.,0.,0.,0.,0.,0.,1.947796,0.,0.,1.507896,0.,0.,0.|0.,0.,0.,0.,0.,0.,1.183766,0.,0.,0.,0.,0.,1.789811,1.176325,0.,0.,1.502201,0.,0.,0.,0.,0.,0.,0.,0.,0.,1.288114,0.,0.,0.,0.,0.,0.,0.,1.552597,0.,0.,0.,0.991525,1.301897,0.,0.,1.22972,1.693762,1.34539,0.,0.,1.477893,1.507052,0.945446,0.,0.,0.,0.,0.,0.,0.,0.,0.,0.,0.,0.,0.,0.,0.,0.,0.,1.427976,0.,0.,1.470446,0.,0.,0.,0.,0.995239,0.,0.,0.,1.11043,0.,0.,0.,0.,1.214855,0.,0.,0.,1.288114,0.,0.,0.,0.,0.,2.180038,1.021526,0.,0.,1.595811,0.830018,0.,0.,0.,0.,0.,0.,0.,0.,0.,0.,1.584743,1.115733,0.,0.,1.666859,0.,1.060634,0.,0.,1.179756,1.471853,1.324816,0.,0.,0.,1.25692,0.,0.,0.,0.,0.,1.551275,1.174767,0.,2.008307,0.,0.,0.,0.,1.426508,0.,0.,0.,0.,0.,1.15823,1.320584,1.405597,0.,1.272582,0.,0.,0.,0.,0.,0.,2.075606,0.,1.477893,1.507052,0.945446,0.,0.,0.,0.,0.,0.,0.,0.,0.,0.,0.,1.179756,1.471853,1.565078,1.874916,0.,0.,0.,0.,0.,0.732849,0.,0.,0.,0.,1.938932,1.300215,0.,0.,1.251348,0.,1.162426,0.,0.,0.,0.,0.,1.308095,1.126081,0.,0.,1.288114,0.,0.,0.,0.,0.,0.,0.,0.,0.,1.996673,0.,0.,1.621832,0.,0.,0.,1.288114,0.,0.,0.,0.,0.,0.,0.,0.,0.,1.543004,1.580976,1.72065,0.,0.,0.,0.,0.995239,0.,0.,0.,1.332939,0.,0.,0.,0.,0.,0.941513,0.,2.075606,1.414658,0.,0.,1.324816,0.,0.,0.,0.,0.,0.,0.|,|0.,0.,0.,0.,0.,0.,0.078961,0.,0.,0.,0.,0.,0.,0.,0.,0.,0.,0.,0.,0.,0.,0.,0.,0.,0.291598,0.344202,0.,0.,0.,0.,0.,0.,0.,0.,0.,0.,0.,0.,0.,0.049139,0.,0.,0.02625,0.,0.,0.062756,0.,0.,0.,0.,0.,0.,0.,0.,0.,0.,0.,0.560862,0.,0.127706,0.329036,0.,0.,0.263025,0.,0.,0.,0.,0.,0.,0.,0.,0.,0.,0.,0.,0.482657,0.,0.,0.125658,0.317894,0.,0.,0.,0.,0.357395,0.,0.,0.,0.,0.,0.,0.,0.,0.152933,0.,0.346795,0.,0.324865,1.150113,0.,0.,0.,0.,0.291598,0.344202,0.,0.,0.,0.,0.,0.,0.,0.100767,0.,0.,0.,0.,0.776992,0.,0.11522,0.139627,0.,0.,0.,0.075378,0.,0.,0.,0.,0.,0.,0.,0.,0.,0.,0.,0.,0.,0.,0.,0.,0.,0.,0.028919,0.023885,0.02625,0.,0.,0.,0.,0.,0.,0.908971,0.,0.,0.125658,0.,0.,0.|0.,0.,0.,0.,0.,0.,0.116755,0.,0.,0.,0.,0.,0.35157,0.210058,0.,0.,0.439509,0.,0.,0.,0.,0.,0.,0.,0.,0.,0.28331,0.,0.,0.,0.,0.,0.,0.,0.925861,0.,0.,0.,0.313983,0.607552,0.,0.,0.300233,0.402198,0.440964,0.,0.,0.216758,0.261222,0.138665,0.,0.,0.,0.,0.,0.,0.,0.,0.,0.,0.,0.,0.,0.,0.,0.,0.,0.726514,0.,0.,0.113111,0.,0.,0.,0.,0.074643,0.,0.,0.,0.203128,0.,0.,0.,0.,0.335132,0.,0.,0.,0.28331,0.,0.,0.,0.,0.,0.199318,0.105071,0.,0.,0.290147,0.107794,0.,0.,0.,0.,0.,0.,0.,0.,0.,0.,0.574307,0.209623,0.,0.,0.933441,0.,0.327832,0.,0.,0.378127,0.584967,0.171735,0.,0.,0.,0.297396,0.,0.,0.,0.,0.,0.527434,0.328935,0.,0.761771,0.,0.,0.,0.,0.614191,0.,0.,0.,0.,0.,0.26117,0.30475,0.792901,0.,0.424194,0.,0.,0.,0.,0.,0.,0.553495,0.,0.216758,0.261222,0.138665,0.,0.,0.,0.,0.,0.,0.,0.,0.,0.,0.,0.378127,0.584967,0.128637,0.333889,0.,0.,0.,0.,0.,0.104693,0.,0.,0.,0.,1.017459,0.514937,0.,0.,0.306453,0.,0.228424,0.,0.,0.,0.,0.,0.147688,0.175572,0.,0.,0.28331,0.,0.,0.,0.,0.,0.,0.,0.,0.,0.566329,0.,0.,0.705144,0.,0.,0.,0.28331,0.,0.,0.,0.,0.,0.,0.,0.,0.,0.114048,0.451707,0.514053,0.,0.,0.,0.,0.074643,0.,0.,0.,0.161373,0.,0.,0.,0.,0.,0.129864,0.,0.553495,0.387578,0.,0.,0.171735,0.,0.,0.,0.,0.,0.,0.|,
L|0.,0.,0.,0.,0.,1.031549,1.32118,0.,0.,0.,0.,0.,0.,0.,0.,0.,0.,0.,0.,0.,0.,0.,0.,0.,0.,0.,0.,0.,0.,0.,0.,0.,0.,0.,1.54992,0.,0.,0.,0.,0.,0.,0.,0.,0.,0.,0.,0.,0.,0.,0.,0.,0.,0.,0.,0.,0.,0.,0.,0.,0.,0.,0.,0.,0.,0.,0.,0.,0.,0.,1.466329,0.,0.,0.,0.,0.,0.,0.,0.,0.,1.323712,0.,0.,0.,0.,0.,0.,0.,0.,0.,1.130675,0.,0.,0.,0.,0.,0.,1.488579,1.011544,0.,0.,0.,0.,0.,0.,0.,0.,1.466329,0.,0.,0.,0.,0.,0.,0.,0.,0.,1.328207,0.,0.,0.,0.,0.,0.,0.,0.,0.,0.,0.,0.,0.,0.,0.,0.,0.,0.,0.,0.,0.,0.913033,1.143053,0.,0.,0.,0.,0.,0.,0.,0.,1.296398,0.,0.,0.,0.,0.,0.,2.181695,0.,1.776909,1.649796,1.087723,0.,0.,1.289663,0.,0.,0.,1.657423,0.,0.,0.,0.,1.503308,0.,0.,0.,0.,0.,0.,0.,0.,0.,0.991937,0.,0.,0.,0.,1.157244,0.,0.,0.,0.,2.133828,0.,1.860199,0.,0.,0.,0.,0.,0.,0.,1.466329,0.,0.,0.,0.,0.,0.,0.,0.,0.,0.,1.817728,0.,0.,0.,0.,0.,0.,0.,1.466329,0.,0.,0.,0.,0.,0.,0.,1.454019,0.,0.,0.,0.,0.,0.,0.,0.,0.,0.,0.,0.,0.,1.310918,0.,0.,0.,0.,0.,0.,0.,0.,0.,0.,0.,0.,1.454019,0.,0.,0.,0.,0.,1.551258,0.,0.,1.486507,0.,0.,0.,0.,0.,0.,0.,1.143053,1.544469,0.,0.,0.|0.,0.,0.,0.,0.,1.1266,1.012066,1.178845,0.,0.,0.,0.,0.,0.924582,0.,0.836775,1.246141,0.,1.212667,0.,0.,0.,0.,0.,0.,0.,0.,0.,0.,0.,0.,0.,0.,0.,0.,0.,0.,0.,0.,0.,0.,0.,1.358881,0.,0.,0.,0.,0.,0.,0.,0.,0.,0.,0.,0.,0.,0.,0.,0.,0.,1.223764,0.,0.,0.,1.314335,1.410209,1.083812,1.206024,1.46255,0.,0.,0.,0.,0.993349,1.334597,0.,0.,0.,0.,0.,0.,0.,0.,0.,0.,0.,1.287176,1.229959,1.026476,0.,0.,0.,0.,0.,0.,0.,0.,0.,1.672802,0.,0.,0.,1.394775,0.,1.394775,0.,0.,0.,0.,1.536995,0.,0.,0.,0.,0.,0.,0.,0.,0.,0.,0.,0.,1.534131,0.,0.,0.,0.,0.,0.,0.,0.,0.,0.,0.,0.,0.,0.,0.,0.,1.181808,0.,0.,0.,0.,0.,0.,0.,0.,0.,0.,0.875657,1.42468,1.515628,0.,0.,0.,0.,0.,0.,0.,0.,0.,0.,0.,0.,0.,0.,0.970979,1.250075,0.,0.,0.,0.,0.,0.,1.287176,1.229959,1.026476,0.,0.,0.,0.,0.,0.,0.,0.,0.,1.67107,1.018089,0.,0.,1.480134,1.184875,0.873956,0.,0.,0.,0.,0.,1.483208,1.655249,1.342973,0.,0.,0.,0.,0.,0.,0.,0.,0.,1.535149,0.,0.,0.,2.142139,1.478244,1.421801,0.,1.744721,1.187895,0.,0.,0.,1.950587,0.,0.,0.,0.,1.406351,0.,0.920539,2.516053,0.,0.,0.,0.,0.,0.,0.,0.,0.,0.,0.,0.,0.,0.,0.,0.,0.,1.40645,2.446795,0.,0.,0.,0.,0.,0.,0.,0.,0.,0.,0.,0.,0.,1.774023,0.,0.,0.,0.686018,0.,0.,0.,1.092569,0.,0.,0.,1.228112,1.010713,1.430212,1.213976,0.,0.,0.,0.,0.,0.,1.731008,0.,0.,0.,0.,0.,1.31675,0.,0.,0.,1.153663,0.,1.950587,0.,0.,0.,0.,0.,1.409762,0.,0.,0.,0.,0.,0.,1.161176,1.667569,0.,0.,0.,0.,0.,0.,1.423535,0.,0.,0.,0.,0.,1.152828,0.788374,1.840425,0.,0.,1.123646,0.,0.,0.,1.145469,0.,0.,0.,0.,0.,0.,0.,0.,0.,0.,0.,0.,0.,0.,0.,0.,0.,1.287176,1.229959,1.026476,0.,0.,0.,1.197669,1.116748,0.,0.,0.,0.,0.,1.216765,1.139882,0.,0.,1.757591,0.,0.,0.,0.,0.,0.,1.374425,1.37391,0.,0.,0.,0.,0.679602,0.,0.,1.816876,1.7697,0.,0.,1.287176,1.229959,1.026476,0.,0.,0.,1.285816,1.026476,0.,0.,0.,0.,0.,0.,0.,0.,0.,0.,0.,0.,0.,0.,0.,0.,0.,0.,0.,0.,1.171894,1.130741,0.,1.040861,0.,0.,0.,0.,0.,1.258954,0.,0.,0.,0.,0.,0.,0.,0.,0.,0.,0.,0.,0.,1.687709,1.744618,0.,0.,0.,0.,0.,0.,0.,0.672568,0.,0.,0.,0.,0.,0.,0.,0.,1.166056,0.,0.,1.355767,0.,1.355767,0.,0.,1.228112,0.,0.,0.,0.,0.,0.,0.,1.409762,0.,0.,0.,0.,1.33881,1.464597,0.,0.,0.,0.|,|0.,0.,0.,0.,0.,0.152822,0.440393,0.,0.,0.,0.,0.,0.,0.,0.,0.,0.,0.,0.,0.,0.,0.,0.,0.,0.,0.,0.,0.,0.,0.,0.,0.,0.,0.,0.047146,0.,0.,0.,0.,0.,0.,0.,0.,0.,0.,0.,0.,0.,0.,0.,0.,0.,0.,0.,0.,0.,0.,0.,0.,0.,0.,0.,0.,0.,0.,0.,0.,0.,0.,0.184904,0.,0.,0.,0.,0.,0.,0.,0.,0.,0.391674,0.,0.,0.,0.,0.,0.,0.,0.,0.,0.091832,0.,0.,0.,0.,0.,0.,0.205739,0.049344,0.,0.,0.,0.,0.,0.,0.,0.,0.184904,0.,0.,0.,0.,0.,0.,0.,0.,0.,0.15812,0.,0.,0.,0.,0.,0.,0.,0.,0.,0.,0.,0.,0.,0.,0.,0.,0.,0.,0.,0.,0.,0.114129,0.816466,0.,0.,0.,0.,0.,0.,0.,0.,0.039686,0.,0.,0.,0.,0.,0.,0.577507,0.,0.592303,0.412449,0.192192,0.,0.,0.0424,0.,0.,0.,0.009032,0.,0.,0.,0.,0.403444,0.,0.,0.,0.,0.,0.,0.,0.,0.,0.28341,0.,0.,0.,0.,0.104628,0.,0.,0.,0.,0.410352,0.,0.531485,0.,0.,0.,0.,0.,0.,0.,0.184904,0.,0.,0.,0.,0.,0.,0.,0.,0.,0.,0.294222,0.,0.,0.,0.,0.,0.,0.,0.184904,0.,0.,0.,0.,0.,0.,0.,0.026317,0.,0.,0.,0.,0.,0.,0.,0.,0.,0.,0.,0.,0.,0.065546,0.,0.,0.,0.,0.,0.,0.,0.,0.,0.,0.,0.,0.014083,0.,0.,0.,0.,0.,0.229816,0.,0.,0.644153,0.,0.,0.,0.,0.,0.,0.,0.816466,0.501622,0.,0.,0.|0.,0.,0.,0.,0.,0.458985,0.318613,0.305626,0.,0.,0.,0.,0.,0.144387,0.,0.126784,0.41538,0.,0.170603,0.,0.,0.,0.,0.,0.,0.,0.,0.,0.,0.,0.,0.,0.,0.,0.,0.,0.,0.,0.,0.,0.,0.,0.067169,0.,0.,0.,0.,0.,0.,0.,0.,0.,0.,0.,0.,0.,0.,0.,0.,0.,0.349647,0.,0.,0.,0.463883,0.414767,0.247728,0.275663,0.348226,0.,0.,0.,0.,0.177849,0.413784,0.,0.,0.,0.,0.,0.,0.,0.,0.,0.,0.,0.351048,0.155098,0.192652,0.,0.,0.,0.,0.,0.,0.,0.,0.,0.501841,0.,0.,0.,1.040877,0.,1.040877,0.,0.,0.,0.,0.408462,0.,0.,0.,0.,0.,0.,0.,0.,0.,0.,0.,0.,0.800709,0.,0.,0.,0.,0.,0.,0.,0.,0.,0.,0.,0.,0.,0.,0.,0.,0.282826,0.,0.,0.,0.,0.,0.,0.,0.,0.,0.,0.092549,0.225864,0.51137,0.,0.,0.,0.,0.,0.,0.,0.,0.,0.,0.,0.,0.,0.,0.018495,0.404786,0.,0.,0.,0.,0.,0.,0.351048,0.155098,0.192652,0.,0.,0.,0.,0.,0.,0.,0.,0.,0.835535,0.509045,0.,0.,0.803501,0.490877,0.009988,0.,0.,0.,0.,0.,0.507646,0.354696,0.172668,0.,0.,0.,0.,0.,0.,0.,0.,0.,0.493108,0.,0.,0.,1.370969,0.827817,0.491168,0.,0.793055,0.034599,0.,0.,0.,1.250376,0.,0.,0.,0.,0.351588,0.,0.115067,0.629013,0.,0.,0.,0.,0.,0.,0.,0.,0.,0.,0.,0.,0.,0.,0.,0.,0.,0.436484,0.074902,0.,0.,0.,0.,0.,0.,0.,0.,0.,0.,0.,0.,0.,0.454878,0.,0.,0.,0.085752,0.,0.,0.,0.238229,0.,0.,0.,0.491245,0.094149,0.094041,0.096453,0.,0.,0.,0.,0.,0.,0.01415,0.,0.,0.,0.,0.,0.496411,0.,0.,0.,0.374566,0.,1.250376,0.,0.,0.,0.,0.,0.382256,0.,0.,0.,0.,0.,0.,0.27647,0.476448,0.,0.,0.,0.,0.,0.,0.265207,0.,0.,0.,0.,0.,0.388081,0.132697,1.002212,0.,0.,0.216086,0.,0.,0.,0.210392,0.,0.,0.,0.,0.,0.,0.,0.,0.,0.,0.,0.,0.,0.,0.,0.,0.,0.351048,0.155098,0.192652,0.,0.,0.,0.41039,0.288949,0.,0.,0.,0.,0.,0.405588,0.379961,0.,0.,0.72221,0.,0.,0.,0.,0.,0.,0.573673,0.501776,0.,0.,0.,0.,0.028919,0.,0.,0.227109,0.995456,0.,0.,0.351048,0.155098,0.192652,0.,0.,0.,0.226243,0.192652,0.,0.,0.,0.,0.,0.,0.,0.,0.,0.,0.,0.,0.,0.,0.,0.,0.,0.,0.,0.,0.334827,0.646138,0.,0.103654,0.,0.,0.,0.,0.,0.251791,0.,0.,0.,0.,0.,0.,0.,0.,0.,0.,0.,0.,0.,0.416819,0.249231,0.,0.,0.,0.,0.,0.,0.,0.001628,0.,0.,0.,0.,0.,0.,0.,0.,0.302311,0.,0.,0.701259,0.,0.701259,0.,0.,0.491245,0.,0.,0.,0.,0.,0.,0.,0.382256,0.,0.,0.,0.,0.469156,0.187769,0.,0.,0.,0.|,
K|0.,0.,0.,0.,1.402094,1.361407,0.,0.,0.,0.,0.,0.,0.,0.,0.,0.,0.,0.,0.,0.,0.,0.,0.,0.,0.,0.,0.,0.,1.14978,0.,0.,0.,0.,0.,0.,0.,1.044641,0.,0.,0.,0.,0.,0.,0.,1.458853,0.,0.,0.935983,0.847018,0.996383,0.,0.,1.044641,0.,0.,0.,0.,0.,0.,0.,0.,1.79906,0.,0.,0.,0.,0.,0.,0.,0.,0.,0.,0.,0.,0.,1.128622,0.,0.,0.,0.,0.,0.,0.,0.,0.,0.,0.,0.,0.,0.,0.,0.,0.,0.,2.013803,1.128622,0.,1.020841,0.,0.,0.,0.,1.127637,0.,0.,0.,0.,0.,0.,1.231123,1.044641,0.,0.,0.,0.,0.,1.044641,0.,1.244818,0.,0.,1.074346,1.012648,0.,0.,0.847018,0.,0.,0.,1.244818,0.,0.,1.2065,0.,0.,0.,0.|0.,0.,0.,0.,1.522486,0.,0.,1.688383,0.,0.,0.,0.,0.,0.,0.,0.,0.,0.,0.,0.,0.,0.,0.,0.,0.,0.,0.,0.,1.24874,0.,2.022972,0.,0.,0.,0.,0.,0.,1.568428,0.,0.,0.,0.,0.,0.,0.,0.,0.,0.,0.,0.,1.853663,0.,1.24613,1.594416,1.343764,1.753163,0.,0.,0.,0.,1.26627,1.568428,0.,0.,0.,0.,0.,0.,0.,0.,1.259087,0.,0.,0.,0.,0.,0.,0.,0.,0.,0.,0.,0.,1.022992,0.,1.846883,0.,0.,0.,0.,0.,0.,0.,0.,0.,0.,0.,0.,0.,0.,0.,0.,0.,0.,0.,0.,0.,0.,1.846883,0.,1.278006,0.,0.,0.,0.,0.,0.,0.,0.,0.,0.,0.,1.403691,1.568428,0.,0.,0.,0.,0.,0.,1.568428,0.,0.,0.,0.,0.,1.016826,1.108474,0.,0.,0.,1.343764,0.,0.,0.,0.,0.,0.,0.,0.,1.425913,0.,0.|0.,0.,0.,0.,0.,0.,0.,0.,0.,0.,0.,0.,0.,0.,0.,0.,0.,0.,0.,0.,0.,0.,0.,0.,0.,0.,0.,0.,0.,0.,0.,0.,0.,1.359458,0.,0.,0.,0.,0.,0.,0.,1.121247,0.,0.,0.,0.,1.562862,0.,0.,0.,0.,0.,0.,0.,0.,0.,1.118622,0.,1.668686,0.,0.,1.547774,1.293793,1.322377,0.,0.,0.,0.,0.,0.,1.121247,0.,0.,0.,0.,0.,0.,0.,0.,0.,0.,0.,0.,0.,0.,0.,0.,0.,0.,0.,0.,0.,0.,0.,0.,0.,0.,1.082189,0.,0.,0.,0.,0.,0.,0.,0.,0.,0.,0.,0.,0.,0.,0.,0.,1.490648,0.,0.,0.,0.,0.,0.,0.,0.,0.,0.,0.,0.,0.,1.082189,0.,0.,0.,0.,0.,0.,0.,0.,0.,0.,0.,0.,0.,0.,0.,1.121247,0.,0.,0.,0.,0.,2.075665,1.121247,0.,0.,0.,0.,0.,0.,1.327403,0.,0.,0.,0.,0.,1.293793,0.,0.,0.,0.,0.,0.,0.,0.,0.,0.,0.|0.,0.,0.,0.,0.467365,0.134588,0.,0.,0.,0.,0.,0.,0.,0.,0.,0.,0.,0.,0.,0.,0.,0.,0.,0.,0.,0.,0.,0.,0.338171,0.,0.,0.,0.,0.,0.,0.,0.122539,0.,0.,0.,0.,0.,0.,0.,0.194514,0.,0.,0.047999,0.042351,0.133661,0.,0.,0.122539,0.,0.,0.,0.,0.,0.,0.,0.,0.402647,0.,0.,0.,0.,0.,0.,0.,0.,0.,0.,0.,0.,0.,0.434086,0.,0.,0.,0.,0.,0.,0.,0.,0.,0.,0.,0.,0.,0.,0.,0.,0.,0.,0.601526,0.434086,0.,0.097889,0.,0.,0.,0.,0.092683,0.,0.,0.,0.,0.,0.,0.086046,0.122539,0.,0.,0.,0.,0.,0.122539,0.,0.073225,0.,0.,0.028026,0.176478,0.,0.,0.042351,0.,0.,0.,0.039183,0.,0.,0.402167,0.,0.,0.,0.|0.,0.,0.,0.,0.553631,0.,0.,0.186172,0.,0.,0.,0.,0.,0.,0.,0.,0.,0.,0.,0.,0.,0.,0.,0.,0.,0.,0.,0.,0.111495,0.,0.71399,0.,0.,0.,0.,0.,0.,0.234574,0.,0.,0.,0.,0.,0.,0.,0.,0.,0.,0.,0.,0.296586,0.,0.1274,0.21804,0.159572,0.370587,0.,0.,0.,0.,0.218322,0.234574,0.,0.,0.,0.,0.,0.,0.,0.,0.185865,0.,0.,0.,0.,0.,0.,0.,0.,0.,0.,0.,0.,0.089388,0.,0.734018,0.,0.,0.,0.,0.,0.,0.,0.,0.,0.,0.,0.,0.,0.,0.,0.,0.,0.,0.,0.,0.,0.,0.734018,0.,0.210083,0.,0.,0.,0.,0.,0.,0.,0.,0.,0.,0.,0.218855,0.234574,0.,0.,0.,0.,0.,0.,0.234574,0.,0.,0.,0.,0.,0.075157,0.137984,0.,0.,0.,0.159572,0.,0.,0.,0.,0.,0.,0.,0.,0.316869,0.,0.|0.,0.,0.,0.,0.,0.,0.,0.,0.,0.,0.,0.,0.,0.,0.,0.,0.,0.,0.,0.,0.,0.,0.,0.,0.,0.,0.,0.,0.,0.,0.,0.,0.,0.33838,0.,0.,0.,0.,0.,0.,0.,0.124948,0.,0.,0.,0.,0.459973,0.,0.,0.,0.,0.,0.,0.,0.,0.,0.14915,0.,0.218582,0.,0.,0.277806,0.185983,0.231147,0.,0.,0.,0.,0.,0.,0.124948,0.,0.,0.,0.,0.,0.,0.,0.,0.,0.,0.,0.,0.,0.,0.,0.,0.,0.,0.,0.,0.,0.,0.,0.,0.,0.,0.36073,0.,0.,0.,0.,0.,0.,0.,0.,0.,0.,0.,0.,0.,0.,0.,0.,0.412481,0.,0.,0.,0.,0.,0.,0.,0.,0.,0.,0.,0.,0.,0.36073,0.,0.,0.,0.,0.,0.,0.,0.,0.,0.,0.,0.,0.,0.,0.,0.124948,0.,0.,0.,0.,0.,0.485794,0.124948,0.,0.,0.,0.,0.,0.,0.138512,0.,0.,0.,0.,0.,0.185983,0.,0.,0.,0.,0.,0.,0.,0.,0.,0.,0.
M|0.,0.,1.191605,0.,0.,0.,0.,2.078024,0.,0.,0.,0.,0.,0.,0.,0.,0.,0.,1.457366,0.,0.,0.,0.,0.,0.810814,0.,0.,0.,0.,0.,0.,0.,1.727704,0.,0.,0.,0.,0.,0.,1.711912,0.,0.,0.,0.,0.,0.,1.184355,0.,1.611909,0.,0.,0.,2.081785,0.,0.,0.,1.55653,0.,0.,0.,0.,0.,0.,0.,0.,0.,0.,0.,1.027081,0.,0.,0.965695,0.,0.,0.,0.,0.,1.5699,0.|0.,0.,1.849347,1.288983,1.100442,0.922194,0.,0.,1.346753,1.038909,0.,0.,0.,1.509687,1.848488,0.,0.,0.,0.,0.,1.748893,0.,0.,1.263731,0.,1.17966,0.,0.,0.,1.314,1.574009,1.00376,0.,0.,0.,0.,0.,0.,1.493216,0.,1.808786,0.,0.,1.00813,1.40413,0.,0.,0.,0.,0.,0.,0.,1.287767,1.116063,1.525875,0.,0.,0.,0.911556,0.,0.,0.,0.,0.,0.,0.,1.130325,0.,0.,0.,0.,0.,0.,0.,0.,0.,0.,0.,0.,0.,0.,0.,0.,0.,1.543043,0.,0.,0.,1.287767,0.,0.,0.,0.,0.,0.,0.,0.,0.,0.,0.,0.,0.,0.,0.,0.,0.,0.,1.061595,0.,1.477444,0.,0.,0.,0.,0.,0.,0.,0.,0.,0.,0.,0.,0.,1.544471,0.,0.,0.,0.911556,1.536641,0.,0.,0.,1.493216,0.,0.,0.,0.,1.518498,1.751669,0.,0.,0.,0.,0.,0.,0.,0.,0.,0.,0.,0.,1.6036,1.424137,1.538306,0.,0.,0.|,|0.,0.,0.353068,0.,0.,0.,0.,0.644278,0.,0.,0.,0.,0.,0.,0.,0.,0.,0.,0.543316,0.,0.,0.,0.,0.,0.042848,0.,0.,0.,0.,0.,0.,0.,1.105731,0.,0.,0.,0.,0.,0.,0.396663,0.,0.,0.,0.,0.,0.,0.006454,0.,0.481479,0.,0.,0.,0.302287,0.,0.,0.,0.361984,0.,0.,0.,0.,0.,0.,0.,0.,0.,0.,0.,1.027081,0.,0.,0.091971,0.,0.,0.,0.,0.,0.254941,0.|0.,0.,0.890426,0.494404,0.147731,0.103589,0.,0.,0.37196,0.148416,0.,0.,0.,0.585004,0.554546,0.,0.,0.,0.,0.,0.699557,0.,0.,0.439559,0.,0.298847,0.,0.,0.,0.507158,0.869847,0.061634,0.,0.,0.,0.,0.,0.,0.121324,0.,0.397051,0.,0.,0.153783,0.535712,0.,0.,0.,0.,0.,0.,0.,0.270185,0.401783,0.915525,0.,0.,0.,0.109387,0.,0.,0.,0.,0.,0.,0.,0.12336,0.,0.,0.,0.,0.,0.,0.,0.,0.,0.,0.,0.,0.,0.,0.,0.,0.,0.527883,0.,0.,0.,0.270185,0.,0.,0.,0.,0.,0.,0.,0.,0.,0.,0.,0.,0.,0.,0.,0.,0.,0.,0.172818,0.,0.230354,0.,0.,0.,0.,0.,0.,0.,0.,0.,0.,0.,0.,0.,0.167877,0.,0.,0.,0.109387,1.536641,0.,0.,0.,0.121324,0.,0.,0.,0.,0.144619,0.479909,0.,0.,0.,0.,0.,0.,0.,0.,0.,0.,0.,0.,0.986831,0.584262,0.24981,0.,0.,0.|,
F|0.,1.438562,0.,0.,0.,0.,0.,0.,0.,0.,0.,0.,0.,0.,0.,0.,0.,0.,0.,0.,0.,0.,1.646808,0.,0.,0.,1.646807,0.,0.,0.,0.,0.,0.,0.,0.,0.,0.,0.880215,0.,0.,0.,0.,0.,0.,0.,0.,0.,0.,0.,0.,0.,0.,0.,0.,0.,1.692228,0.,0.,0.,0.,0.,0.,0.,0.,0.,0.,0.,0.,0.,0.,0.,1.347996,0.,0.,0.,0.,0.,0.,0.,0.,0.,0.,0.,0.,1.520015,0.,0.,0.,0.,0.,0.,0.,0.,1.515431,0.,0.,0.,0.,0.,0.,0.,0.,0.,0.,0.,0.,0.,0.,0.,1.309881,0.,0.,0.,1.505576,2.098518,0.,0.,0.,0.906663,0.,0.,0.,0.,0.,0.,0.,0.,0.,0.,0.,0.,0.,0.,0.,0.679333,1.281797,0.,0.,0.,0.,0.,0.,0.,0.,0.,0.,0.679333,1.281797,0.,1.515431,1.184075,0.,0.,1.309881,0.,0.,0.|0.,1.312451,2.397597,0.,0.,0.,0.,1.280099,0.,0.,0.,0.,0.,0.,0.,0.,0.,0.,0.,0.,0.,0.898242,1.687063,0.,0.,0.939177,1.372022,0.,0.,1.652738,0.,0.,0.,0.,0.,0.,0.,1.582113,0.,1.065444,0.,1.481125,0.,0.,0.,1.481125,0.,0.,0.,0.,0.,0.,0.,0.,0.,0.,0.,0.,0.,0.,0.,0.,1.438233,1.620259,0.,0.,0.,0.,1.636737,0.,1.123688,0.,1.245836,1.193318,0.,2.119356,1.599031,0.,0.,0.,0.,0.,0.,0.,0.,1.491645,2.809365,0.,0.,0.,0.,0.,1.495412,1.315975,1.32074,0.,0.,2.051906,0.,0.,0.,0.,0.,0.,0.,0.,0.,0.,0.,0.,1.675429,1.781446,1.94118,1.024197,0.,1.245999,0.,0.,0.,0.,0.,1.651054,1.075709,0.,0.,0.,0.,2.622282,0.,0.,0.,0.,0.,0.,0.,0.,0.,0.,0.,1.778735,0.,0.,0.,0.,0.,0.,0.,0.,0.,1.44605,0.,0.,1.392192,0.,0.,0.,1.157161,0.,0.,2.603331,1.138253,0.,1.942487,0.,0.,0.,1.278948,0.,0.,0.,0.,0.,0.,0.,1.624544,0.,0.,0.,1.431863,0.,0.,0.,0.,0.,0.,1.538001,0.,0.,0.,0.,1.084138,0.,0.,1.478791,0.,0.,0.,0.,0.,0.,0.782048,0.,0.,0.,0.,0.,0.,0.,0.,0.,0.,1.613584,0.,0.,0.,0.,0.,0.,0.,0.,0.,0.,1.499529,2.040657,0.,0.,0.,0.,0.,0.,1.50445,1.351515,0.,0.,1.245999,0.,0.,0.,0.,1.273178,0.,0.,0.,0.,0.,0.,0.,0.,0.,1.371907,1.873571,0.,0.,0.,0.,1.474319,1.485592,0.,2.603331,1.651054,1.075709,0.,0.,1.431863,0.,0.,0.,1.883334,0.,0.|,|0.,0.2664,0.,0.,0.,0.,0.,0.,0.,0.,0.,0.,0.,0.,0.,0.,0.,0.,0.,0.,0.,0.,0.688218,0.,0.,0.,0.688218,0.,0.,0.,0.,0.,0.,0.,0.,0.,0.,0.008437,0.,0.,0.,0.,0.,0.,0.,0.,0.,0.,0.,0.,0.,0.,0.,0.,0.,0.043252,0.,0.,0.,0.,0.,0.,0.,0.,0.,0.,0.,0.,0.,0.,0.,0.202199,0.,0.,0.,0.,0.,0.,0.,0.,0.,0.,0.,0.,0.186954,0.,0.,0.,0.,0.,0.,0.,0.,0.454629,0.,0.,0.,0.,0.,0.,0.,0.,0.,0.,0.,0.,0.,0.,0.,0.406319,0.,0.,0.,0.281416,0.313797,0.,0.,0.,0.152607,0.,0.,0.,0.,0.,0.,0.,0.,0.,0.,0.,0.,0.,0.,0.,0.003074,0.0986,0.,0.,0.,0.,0.,0.,0.,0.,0.,0.,0.001645,0.052762,0.,0.454629,0.129762,0.,0.,0.406319,0.,0.,0.|0.,0.583312,0.932399,0.,0.,0.,0.,0.155753,0.,0.,0.,0.,0.,0.,0.,0.,0.,0.,0.,0.,0.,0.05614,0.150631,0.,0.,0.276229,0.359339,0.,0.,0.454503,0.,0.,0.,0.,0.,0.,0.,1.052323,0.,0.355148,0.,0.585818,0.,0.,0.,0.585818,0.,0.,0.,0.,0.,0.,0.,0.,0.,0.,0.,0.,0.,0.,0.,0.,0.251873,0.448244,0.,0.,0.,0.,0.904863,0.,0.309983,0.,0.615413,0.388188,0.,0.92848,0.228433,0.,0.,0.,0.,0.,0.,0.,0.,0.038125,0.071805,0.,0.,0.,0.,0.,0.441503,0.150397,0.060377,0.,0.,0.639555,0.,0.,0.,0.,0.,0.,0.,0.,0.,0.,0.,0.,0.804206,1.140125,1.341179,0.372435,0.,0.44856,0.,0.,0.,0.,0.,0.336326,0.139444,0.,0.,0.,0.,0.65557,0.,0.,0.,0.,0.,0.,0.,0.,0.,0.,0.,1.280689,0.,0.,0.,0.,0.,0.,0.,0.,0.,0.368601,0.,0.,0.392669,0.,0.,0.,0.38572,0.,0.,0.867777,0.087318,0.,0.021172,0.,0.,0.,0.152256,0.,0.,0.,0.,0.,0.,0.,0.464155,0.,0.,0.,0.431733,0.,0.,0.,0.,0.,0.,0.517458,0.,0.,0.,0.,0.343489,0.,0.,0.284383,0.,0.,0.,0.,0.,0.,0.04625,0.,0.,0.,0.,0.,0.,0.,0.,0.,0.,0.633698,0.,0.,0.,0.,0.,0.,0.,0.,0.,0.,0.101778,0.184675,0.,0.,0.,0.,0.,0.,0.212246,0.196278,0.,0.,0.44856,0.,0.,0.,0.,0.370261,0.,0.,0.,0.,0.,0.,0.,0.,0.,0.059793,0.108876,0.,0.,0.,0.,1.123291,0.495197,0.,0.867777,0.336326,0.139444,0.,0.,0.431733,0.,0.,0.,0.338034,0.,0.|,
P|0.,1.324424,0.,0.,0.,0.,0.,0.,0.,0.,0.,0.,0.,0.,0.,0.,0.,0.,0.,0.,0.,0.,0.,0.,0.,0.,0.,0.,0.,0.,0.,0.,0.,0.,0.,0.,0.,1.696797,0.,0.,0.,0.,0.692645,1.65135,1.297891,0.,0.,0.,0.,0.,0.,0.,1.157726,1.465134,1.682652,0.,0.,0.,0.,0.,0.,0.,0.,0.,0.,0.,0.,0.,0.,0.,0.,1.010778,0.,1.358213,1.362714,1.021771,0.,0.,0.,0.,0.,1.728132,0.,0.,0.,0.,1.04945,0.,0.692645,0.,0.,0.,1.297891|0.,0.,0.,0.,0.,0.,0.,0.,0.,0.,0.,0.,0.,0.,0.,0.,0.,0.,0.,0.,0.,0.,0.,0.,1.973037,0.,0.,0.,0.,0.,1.313996,1.244421,0.,1.442593,0.,0.,0.,1.353149,1.097499,0.,1.196975,0.,0.,0.,0.,0.,0.,1.26349,0.,0.,1.705551,0.,0.,0.,0.,0.,1.442593,0.,0.,0.,0.,0.,0.,0.,0.908994,0.813106,2.331326,0.,0.,1.009718,0.,0.,0.,0.,0.,0.,0.,0.,0.,0.,0.,0.,0.994434,1.131514,1.24745,1.604134,0.,0.,0.,1.504496,0.,0.,0.,0.,0.,1.924811,1.511992,1.009718,0.,0.,0.,1.705551|,|0.,0.163285,0.,0.,0.,0.,0.,0.,0.,0.,0.,0.,0.,0.,0.,0.,0.,0.,0.,0.,0.,0.,0.,0.,0.,0.,0.,0.,0.,0.,0.,0.,0.,0.,0.,0.,0.,0.347439,0.,0.,0.,0.,0.006413,0.272768,0.834358,0.,0.,0.,0.,0.,0.,0.,0.289432,0.366284,0.420663,0.,0.,0.,0.,0.,0.,0.,0.,0.,0.,0.,0.,0.,0.,0.,0.,0.320246,0.,0.304905,0.500589,0.312787,0.,0.,0.,0.,0.,0.337197,0.,0.,0.,0.,0.174908,0.,0.006413,0.,0.,0.,0.834358|0.,0.,0.,0.,0.,0.,0.,0.,0.,0.,0.,0.,0.,0.,0.,0.,0.,0.,0.,0.,0.,0.,0.,0.,0.638888,0.,0.,0.,0.,0.,0.391788,0.220583,0.,0.227007,0.,0.,0.,0.564729,0.148813,0.,0.264392,0.,0.,0.,0.,0.,0.,0.292634,0.,0.,1.096426,0.,0.,0.,0.,0.,0.227007,0.,0.,0.,0.,0.,0.,0.,0.227248,0.203277,0.582832,0.,0.,0.269258,0.,0.,0.,0.,0.,0.,0.,0.,0.,0.,0.,0.,0.374144,0.161645,0.534621,0.556536,0.,0.,0.,0.300232,0.,0.,0.,0.,0.,0.183315,0.604797,0.269258,0.,0.,0.,1.096426|,
S|0.,0.,0.,0.,0.,0.,0.,0.,0.,0.,0.,0.,0.,0.,0.,0.,0.,0.,0.,0.,0.,0.,0.,0.,0.,0.846839,0.,1.425681,1.35856,0.,0.,0.,0.,0.,0.,0.,0.,0.,0.,0.,0.,0.,0.,0.,0.,0.,0.,1.731957,0.,0.,0.,1.296136,0.,0.,0.,0.,0.,1.344344,0.,0.,0.,0.,0.,0.,1.06205,0.,0.,0.,0.,0.,0.,0.,0.,1.657792,1.009466,0.,0.,0.,0.,1.047219,0.,1.386866,0.,0.,0.,0.,0.,0.,0.,1.373528,0.,1.906584,0.,0.,0.,0.,0.,0.,0.,0.,0.,0.,0.,0.,0.,1.425681,0.,0.,0.,0.,0.,1.616754,2.151924,1.354862,0.,0.,0.,0.,0.,0.,0.,0.,0.,1.852599,0.,0.,0.,0.,0.,0.,1.741576,0.,0.,0.,0.,0.,1.657792,1.009466,0.,0.,0.,0.,0.,0.,0.,1.508841,0.,0.,0.,0.,1.754022,0.,0.,0.,0.,0.906191,0.,0.816277,1.455399,0.,0.,1.047219,0.,0.|,0.,0.,|0.,0.,0.,0.,0.,0.,0.,0.,0.,0.,0.,0.,0.,0.,0.,0.,0.,0.,0.,0.,0.,0.,0.,0.,0.,0.,0.,0.,0.,0.,0.,0.,0.,0.,0.,0.,0.,0.,0.,1.370873,0.,0.,0.,0.,0.,0.,0.,0.,0.,0.,0.,0.,0.,0.,1.387001,0.,0.,0.,0.,0.,1.49782,0.,0.,1.206392,0.,0.,0.,0.,0.,0.,0.,0.,0.,0.,0.,0.,0.,0.,0.,0.,0.,0.,0.,0.,1.773358,0.,0.,1.558087,0.,0.,0.,1.232167,0.,0.,0.,0.,0.,0.,0.,0.,0.,0.,0.,0.,0.,0.,0.,0.,0.,0.,0.,0.,0.,1.603179,0.,2.177127,0.,0.,0.,0.,0.,0.,0.,0.,1.210903,1.813443,0.,0.,0.,0.,1.731041,0.,0.,0.,0.,1.260718,0.,1.009312,1.381576,0.,1.007179,1.62936,0.,0.,1.275345,0.,0.,0.,0.,0.,1.751314,0.,0.,0.,0.,0.,0.,1.096374,0.,0.,0.,1.773358,0.|0.,0.,0.,0.,0.,0.,0.,0.,0.,0.,0.,0.,0.,0.,0.,0.,0.,0.,0.,0.,0.,0.,0.,0.,0.,0.116537,0.,0.100208,0.013021,0.,0.,0.,0.,0.,0.,0.,0.,0.,0.,0.,0.,0.,0.,0.,0.,0.,0.,0.791752,0.,0.,0.,0.037269,0.,0.,0.,0.,0.,0.252065,0.,0.,0.,0.,0.,0.,0.20527,0.,0.,0.,0.,0.,0.,0.,0.,0.381292,0.242272,0.,0.,0.,0.,0.673212,0.,0.249918,0.,0.,0.,0.,0.,0.,0.,0.319511,0.,0.395267,0.,0.,0.,0.,0.,0.,0.,0.,0.,0.,0.,0.,0.,0.100208,0.,0.,0.,0.,0.,0.347527,0.42234,0.126206,0.,0.,0.,0.,0.,0.,0.,0.,0.,0.451068,0.,0.,0.,0.,0.,0.,0.031522,0.,0.,0.,0.,0.,0.381292,0.242272,0.,0.,0.,0.,0.,0.,0.,0.142481,0.,0.,0.,0.,0.016988,0.,0.,0.,0.,0.086304,0.,0.067091,0.259181,0.,0.,0.673212,0.,0.|,0.,0.,|0.,0.,0.,0.,0.,0.,0.,0.,0.,0.,0.,0.,0.,0.,0.,0.,0.,0.,0.,0.,0.,0.,0.,0.,0.,0.,0.,0.,0.,0.,0.,0.,0.,0.,0.,0.,0.,0.,0.,0.377304,0.,0.,0.,0.,0.,0.,0.,0.,0.,0.,0.,0.,0.,0.,0.323076,0.,0.,0.,0.,0.,0.399419,0.,0.,0.057814,0.,0.,0.,0.,0.,0.,0.,0.,0.,0.,0.,0.,0.,0.,0.,0.,0.,0.,0.,0.,1.076682,0.,0.,0.442908,0.,0.,0.,0.178258,0.,0.,0.,0.,0.,0.,0.,0.,0.,0.,0.,0.,0.,0.,0.,0.,0.,0.,0.,0.,0.,0.326483,0.,0.630756,0.,0.,0.,0.,0.,0.,0.,0.,0.25271,0.883068,0.,0.,0.,0.,0.187986,0.,0.,0.,0.,0.115109,0.,0.029316,0.221052,0.,0.174715,0.756489,0.,0.,0.095728,0.,0.,0.,0.,0.,0.101771,0.,0.,0.,0.,0.,0.,0.150188,0.,0.,0.,1.076682,0.
T|0.,0.,0.,0.,0.,0.,0.,1.167264,0.,1.883702,0.,0.,0.,0.,0.,0.,0.,0.,0.,0.,0.,0.,0.,0.,0.,0.,0.,0.,0.,0.,0.,0.868494,0.,0.,1.661939,0.,0.,1.148863,0.,0.82088,0.,0.,0.,0.,0.,0.,0.,0.,0.,0.,0.,0.,0.,0.,0.,0.,0.,0.,0.,0.,0.,0.,0.,1.476793,0.,0.,0.,0.,0.,0.,0.,0.,0.,0.,0.,0.,0.,0.,0.,1.890501,0.,0.,0.,0.,0.,0.,0.,0.,0.,0.,0.,0.,0.,0.,0.,0.,0.,0.,0.,0.,0.,0.|0.,0.,0.,0.,0.,0.,0.,0.,0.,0.,0.,0.,0.,0.,0.,0.,0.,0.,0.,0.,0.,0.,0.,0.,1.470046,0.,0.,0.,0.,1.179322,0.,0.,0.,0.,0.,0.,1.395547,1.213947,0.,0.,0.,0.,0.,0.,1.470046,1.082813,0.,0.,0.,0.,1.011861,0.,0.,0.,0.,1.059278,0.,0.,0.,0.,0.,0.905207,0.,0.,0.,1.301027,0.,0.,0.,0.,0.,0.,0.,0.,0.,0.,0.,0.,0.,0.,1.470046,0.,0.,0.,0.,0.,0.,0.,1.14278,1.470046,0.,1.516564,0.,1.213947,0.,0.,0.,0.,0.,0.|0.,0.,0.,0.,0.,0.,0.,0.,0.,0.,0.,0.,0.,0.,0.,0.,0.,0.,0.,0.,0.,0.,0.,0.,0.,0.,0.,1.3,0.,0.,0.,0.,0.,0.,0.,0.,0.,1.288391,0.,0.,0.,0.,0.,0.,0.,1.285484,1.337036,0.,0.,0.,0.,0.,0.,0.,0.,0.,0.,0.,0.,0.,0.,0.,0.,0.,0.,0.,0.,0.,0.,0.,0.,0.,0.,0.,0.,0.,0.,0.,0.,0.,0.,0.,0.,0.,0.,0.,0.,0.,0.,0.,0.,0.,0.,0.,0.,0.,0.,0.,1.057062,0.,1.3,0.,0.,0.,0.,0.,0.,0.,1.3,0.,1.464114,0.,0.,1.337036,0.,0.,0.,0.,0.,0.,0.,0.|0.,0.,0.,0.,0.,0.,0.,0.294595,0.,0.394837,0.,0.,0.,0.,0.,0.,0.,0.,0.,0.,0.,0.,0.,0.,0.,0.,0.,0.,0.,0.,0.,0.022269,0.,0.,0.625284,0.,0.,0.029364,0.,0.021322,0.,0.,0.,0.,0.,0.,0.,0.,0.,0.,0.,0.,0.,0.,0.,0.,0.,0.,0.,0.,0.,0.,0.,0.369198,0.,0.,0.,0.,0.,0.,0.,0.,0.,0.,0.,0.,0.,0.,0.,0.69447,0.,0.,0.,0.,0.,0.,0.,0.,0.,0.,0.,0.,0.,0.,0.,0.,0.,0.,0.,0.,0.,0.|0.,0.,0.,0.,0.,0.,0.,0.,0.,0.,0.,0.,0.,0.,0.,0.,0.,0.,0.,0.,0.,0.,0.,0.,0.254348,0.,0.,0.,0.,0.239095,0.,0.,0.,0.,0.,0.,0.131205,0.144156,0.,0.,0.,0.,0.,0.,0.254348,0.1125,0.,0.,0.,0.,0.128782,0.,0.,0.,0.,0.222259,0.,0.,0.,0.,0.,0.091899,0.,0.,0.,0.039827,0.,0.,0.,0.,0.,0.,0.,0.,0.,0.,0.,0.,0.,0.,0.254348,0.,0.,0.,0.,0.,0.,0.,0.142848,0.254348,0.,0.079125,0.,0.144156,0.,0.,0.,0.,0.,0.|0.,0.,0.,0.,0.,0.,0.,0.,0.,0.,0.,0.,0.,0.,0.,0.,0.,0.,0.,0.,0.,0.,0.,0.,0.,0.,0.,0.160117,0.,0.,0.,0.,0.,0.,0.,0.,0.,0.292035,0.,0.,0.,0.,0.,0.,0.,0.241715,0.250694,0.,0.,0.,0.,0.,0.,0.,0.,0.,0.,0.,0.,0.,0.,0.,0.,0.,0.,0.,0.,0.,0.,0.,0.,0.,0.,0.,0.,0.,0.,0.,0.,0.,0.,0.,0.,0.,0.,0.,0.,0.,0.,0.,0.,0.,0.,0.,0.,0.,0.,0.,0.34416,0.,0.160117,0.,0.,0.,0.,0.,0.,0.,0.160117,0.,0.095486,0.,0.,0.250694,0.,0.,0.,0.,0.,0.,0.,0.
W|0.,0.,0.,0.,0.,0.,0.,0.,0.,0.,0.,0.,0.,0.,0.,0.,0.,0.,0.,0.,2.508637,0.,0.,0.,0.,0.,2.257236,0.,0.,0.820326,0.,0.,0.,0.,0.,0.,0.,0.,0.,0.,0.,0.,0.,0.,0.,0.,0.,0.,0.|0.,0.,0.,0.,0.,0.,0.,0.,0.,0.,0.,0.,0.,1.129364,0.,1.129364,0.,0.,0.,0.,0.,2.159017,0.,0.,0.,0.,0.,1.624429,0.,0.,0.,0.,0.,0.,0.,0.,1.723463,2.113388,2.121852,0.,0.,0.,0.,0.,0.,1.98801,0.,0.,2.342584,1.574206,1.618084,0.,0.,0.,0.,0.,0.,1.810183,0.,1.402869,0.,0.,1.730449,1.516158,0.,1.278349,0.,0.,0.,0.,0.,0.,1.801662,1.898164,0.,0.,1.826391,0.,0.,0.,1.670592,1.402869,0.,0.,0.|0.,0.,0.,0.,0.,0.,0.,0.,0.,0.,0.,0.,0.,0.,0.,1.183879,0.,0.,0.,0.,0.,0.,0.,0.,0.,0.,0.,0.,0.,0.,0.,0.,1.226411,0.,0.,0.,0.,0.,0.,0.,0.,0.,0.,0.,0.,0.,0.,1.251927,0.,0.,0.,0.,0.,0.,0.,0.883134,0.,0.,1.287064,0.,1.310093,0.,0.,0.|0.,0.,0.,0.,0.,0.,0.,0.,0.,0.,0.,0.,0.,0.,0.,0.,0.,0.,0.,0.,0.664051,0.,0.,0.,0.,0.,0.669928,0.,0.,0.025112,0.,0.,0.,0.,0.,0.,0.,0.,0.,0.,0.,0.,0.,0.,0.,0.,0.,0.,0.|0.,0.,0.,0.,0.,0.,0.,0.,0.,0.,0.,0.,0.,0.463545,0.,0.463545,0.,0.,0.,0.,0.,0.604525,0.,0.,0.,0.,0.,0.357925,0.,0.,0.,0.,0.,0.,0.,0.,0.817119,2.113388,0.698814,0.,0.,0.,0.,0.,0.,1.233937,0.,0.,0.597598,0.658596,0.348338,0.,0.,0.,0.,0.,0.,0.344797,0.,0.486896,0.,0.,0.662725,0.28572,0.,0.417678,0.,0.,0.,0.,0.,0.,1.034997,0.242319,0.,0.,0.338833,0.,0.,0.,0.287196,0.486896,0.,0.,0.|0.,0.,0.,0.,0.,0.,0.,0.,0.,0.,0.,0.,0.,0.,0.,0.189421,0.,0.,0.,0.,0.,0.,0.,0.,0.,0.,0.,0.,0.,0.,0.,0.,0.549771,0.,0.,0.,0.,0.,0.,0.,0.,0.,0.,0.,0.,0.,0.,0.281588,0.,0.,0.,0.,0.,0.,0.,0.05637,0.,0.,0.1223,0.,0.069787,0.,0.,0.
Y|0.,0.,0.,1.359417,0.,0.,0.,0.,0.,0.,0.,0.,0.,0.,0.,0.,0.,0.,0.,0.,0.,0.,0.,0.997602,0.946496,0.,0.,0.,0.,0.,0.,0.,0.,0.,0.,0.,0.,0.,0.,0.,0.,0.,0.,0.,0.,1.603594,0.,0.,0.,0.,0.,0.,0.,0.,0.,0.,0.,0.,0.,0.,0.,0.,0.,0.,0.,0.,0.,0.,0.,0.,0.,0.,0.,0.,0.,0.,0.,0.,0.,0.,0.,0.980472,0.,0.,0.,0.,0.,0.,0.,0.,0.,0.,0.,0.,0.,0.,0.,0.,0.,2.139267,0.,0.,0.,0.,0.854703,0.,0.,0.,0.|0.,0.,0.,0.,0.,1.475939,0.,0.,0.,0.,0.,0.,0.,0.,0.,0.,0.,0.,0.,0.,0.,0.,0.,0.,0.,0.,0.,1.714267,0.,0.,0.,0.,0.,0.,0.,0.,0.,1.653111,0.,0.,0.,1.463445,0.,0.,0.,0.,0.,0.,0.,0.,0.,0.,1.247589,0.,0.,0.,0.,0.,1.608436,0.,0.,0.,0.,0.,0.,0.,0.,0.,0.,0.,0.,2.085122,0.,0.,0.,1.332552,0.,0.,0.,0.,0.,2.098585,0.,0.,0.,0.,0.,0.,0.,1.723323,0.,0.,0.,0.,0.,0.,1.52752,0.,0.,0.,0.,1.594192,1.759283,1.78233,0.,0.,0.,0.,0.,0.,0.,1.527579,2.149184,0.,0.,0.,0.,0.,1.755232,0.,0.,0.,0.,0.,0.,0.,1.120296,0.,1.761971,2.00951,0.,0.,2.256768,1.311028,0.,0.,0.,0.,0.,0.,0.,0.,0.,0.,0.,0.,0.,0.,0.,0.,0.,0.,0.,0.,0.,0.,0.,0.,0.,0.,0.,0.,1.565764,0.,0.,1.555539,0.,0.,0.,0.,0.,0.,0.,0.,0.,0.,0.,0.,1.503224,1.417476,0.,0.,0.,0.,0.845799,0.,0.,0.,0.,0.,0.,0.,0.,0.,0.,0.,1.939202,0.,1.728115,0.,0.,2.305858,2.303234,0.,0.,0.,0.,0.,0.,0.,1.256212,3.,1.41365,0.,0.,0.,0.,0.,0.,0.,0.,0.,0.,0.,0.,0.,0.,0.,1.565764,0.,0.,0.|0.,0.,0.,0.,0.,0.,0.,0.,0.,0.,0.,0.,0.,0.,0.,0.,0.,0.,0.,1.33483,0.,0.,0.,0.,0.,0.,0.,0.,0.,0.,0.,0.,0.,0.,0.,0.,0.,0.,0.,1.020879,0.,0.,0.,0.,0.,0.,0.,0.,0.,0.,0.,0.,1.151207,0.870754,0.,0.,0.,0.,0.,0.,0.,0.918304,0.,1.229139,0.,0.,0.,0.,0.,0.,0.,0.833812,0.,0.,0.,0.,0.,1.473295,0.,1.496956,1.416332,0.,0.,0.,0.,0.,0.,0.,0.,0.,0.97877,1.64662,0.,0.,0.,0.,0.,0.,0.,0.,0.,0.,0.,0.,0.,0.,0.,0.,0.,0.,0.,0.,0.,0.,0.,0.,0.,0.,0.,0.,0.,0.,0.,1.020879,0.,0.,0.,0.,0.,0.,1.493207,1.640336,0.,0.,0.,0.,0.,0.,0.,0.,1.209727,1.001199,0.,0.,0.,0.,0.,0.,0.,0.,0.,0.,0.,0.,1.544768,0.,1.588379,0.706154,0.,0.,0.,0.,0.,0.,0.,0.,0.,2.228288,1.343548,0.,0.,0.,0.,0.,0.,0.,0.917742,0.,0.,1.493207,1.640336,0.,0.|0.,0.,0.,0.19367,0.,0.,0.,0.,0.,0.,0.,0.,0.,0.,0.,0.,0.,0.,0.,0.,0.,0.,0.,0.302026,0.034734,0.,0.,0.,0.,0.,0.,0.,0.,0.,0.,0.,0.,0.,0.,0.,0.,0.,0.,0.,0.,0.106906,0.,0.,0.,0.,0.,0.,0.,0.,0.,0.,0.,0.,0.,0.,0.,0.,0.,0.,0.,0.,0.,0.,0.,0.,0.,0.,0.,0.,0.,0.,0.,0.,0.,0.,0.,0.127334,0.,0.,0.,0.,0.,0.,0.,0.,0.,0.,0.,0.,0.,0.,0.,0.,0.,0.583436,0.,0.,0.,0.,0.854703,0.,0.,0.,0.|0.,0.,0.,0.,0.,0.493327,0.,0.,0.,0.,0.,0.,0.,0.,0.,0.,0.,0.,0.,0.,0.,0.,0.,0.,0.,0.,0.,0.612238,0.,0.,0.,0.,0.,0.,0.,0.,0.,0.619916,0.,0.,0.,0.436348,0.,0.,0.,0.,0.,0.,0.,0.,0.,0.,0.282787,0.,0.,0.,0.,0.,0.25735,0.,0.,0.,0.,0.,0.,0.,0.,0.,0.,0.,0.,0.688159,0.,0.,0.,0.321097,0.,0.,0.,0.,0.,0.479677,0.,0.,0.,0.,0.,0.,0.,0.279014,0.,0.,0.,0.,0.,0.,0.27598,0.,0.,0.,0.,0.913178,0.273287,0.20765,0.,0.,0.,0.,0.,0.,0.,0.859263,0.67162,0.,0.,0.,0.,0.,0.249475,0.,0.,0.,0.,0.,0.,0.,0.128804,0.,0.795036,0.900815,0.,0.,0.069085,0.254179,0.,0.,0.,0.,0.,0.,0.,0.,0.,0.,0.,0.,0.,0.,0.,0.,0.,0.,0.,0.,0.,0.,0.,0.,0.,0.,0.,0.,0.709858,0.,0.,0.453896,0.,0.,0.,0.,0.,0.,0.,0.,0.,0.,0.,0.,0.21004,0.645583,0.,0.,0.,0.,0.10711,0.,0.,0.,0.,0.,0.,0.,0.,0.,0.,0.,0.343983,0.,0.796436,0.,0.,1.275581,0.88209,0.,0.,0.,0.,0.,0.,0.,0.138183,3.,0.411113,0.,0.,0.,0.,0.,0.,0.,0.,0.,0.,0.,0.,0.,0.,0.,0.709858,0.,0.,0.|0.,0.,0.,0.,0.,0.,0.,0.,0.,0.,0.,0.,0.,0.,0.,0.,0.,0.,0.,0.262199,0.,0.,0.,0.,0.,0.,0.,0.,0.,0.,0.,0.,0.,0.,0.,0.,0.,0.,0.,0.136117,0.,0.,0.,0.,0.,0.,0.,0.,0.,0.,0.,0.,0.369866,0.076934,0.,0.,0.,0.,0.,0.,0.,0.134958,0.,0.245828,0.,0.,0.,0.,0.,0.,0.,0.13313,0.,0.,0.,0.,0.,0.267872,0.,0.944681,0.16501,0.,0.,0.,0.,0.,0.,0.,0.,0.,0.244692,0.514569,0.,0.,0.,0.,0.,0.,0.,0.,0.,0.,0.,0.,0.,0.,0.,0.,0.,0.,0.,0.,0.,0.,0.,0.,0.,0.,0.,0.,0.,0.,0.,0.136117,0.,0.,0.,0.,0.,0.,0.693159,0.797039,0.,0.,0.,0.,0.,0.,0.,0.,0.09943,0.257734,0.,0.,0.,0.,0.,0.,0.,0.,0.,0.,0.,0.,0.550743,0.,0.50693,0.060098,0.,0.,0.,0.,0.,0.,0.,0.,0.,2.228288,0.370161,0.,0.,0.,0.,0.,0.,0.,0.275323,0.,0.,0.693159,0.797039,0.,0.
V|0.,0.,0.,0.,0.,0.,0.,0.,0.,0.,0.,0.,0.,0.,0.,0.,0.,0.,0.,0.,0.,0.,0.,0.,0.,0.,0.,0.,0.,0.,0.,0.,0.,0.,0.,0.,1.626971,1.137891,0.,0.,1.004214,0.,0.,0.,0.,0.,0.,0.,0.,0.,0.,0.,0.,0.,0.,0.,0.,0.,0.,0.,0.,0.999673,0.,0.,0.,0.,0.,1.14871,0.870262,0.,1.031396,0.,0.,0.,0.,1.102595,0.,0.,1.137891,0.,0.,1.222187,0.,0.,0.,0.,0.,0.,0.,0.,0.,0.,0.,0.,0.,0.,0.,0.,0.,0.,0.,2.090936,1.127956,0.,0.,0.,0.,1.881223,0.,0.,0.,0.,0.,0.,0.,0.,0.,0.,0.,0.,0.,0.,0.,0.,0.,1.013106,0.,0.,0.,0.,0.,0.,0.,0.,0.,0.,0.,1.383347,1.534762,0.,0.,0.,0.,0.,0.,0.,0.,0.,0.,0.,0.,0.,1.271029,0.,1.137891,0.,0.,0.,0.,0.,0.,0.,1.137891,0.,0.,0.,0.,0.,0.,0.,0.,0.,0.,1.067204,2.090936,1.127956,0.,0.,0.870262,0.,0.,0.,0.,0.,0.,0.,0.,1.277647,0.,0.,0.,0.,1.469906|0.,0.,0.,0.,0.,0.,0.,0.,0.,0.,0.,0.,0.,0.,0.,0.,0.,0.,0.,0.,0.,0.,0.,0.,0.,0.,0.,0.,0.,0.,0.,0.,0.,0.,0.,0.,0.,0.,0.,1.488456,0.,0.,0.,0.,0.,0.,0.,0.,0.,0.,0.,0.,1.197128,1.244967,0.,0.,2.002066,0.,2.002065,0.,0.,1.246176,0.,1.604379,0.,0.,0.925045,0.,0.,0.,1.261124,0.,0.,1.024106,0.,0.,0.,0.,0.,0.,0.,0.,1.534901,0.,0.,0.,0.,0.,0.,1.43257,0.,0.,0.,0.,0.,1.331453,0.,0.,0.,0.,0.,0.,0.,0.,0.,0.,0.,0.,0.,1.257124,0.,0.,0.,0.,0.,0.,0.,1.354666,1.200067,0.,0.,0.,0.,0.,0.,0.,0.,0.,1.521083,0.,0.,1.591333,0.,0.,0.,1.498121,0.,0.,0.,0.,1.257278,0.,0.,0.,0.,0.,0.,0.,0.,0.,0.,0.,0.,0.,0.,0.,0.,0.,1.43151,0.,0.,0.,0.,0.,0.,0.,0.,0.,1.449756,0.,0.,0.,1.523544,0.,0.,0.,1.38052,0.,0.,0.,0.925045,0.,1.261124,0.,0.,0.,1.257278,0.,0.,0.,0.,0.,1.373036,1.262971,0.713653,0.,1.507485,1.484249,0.,0.,0.,0.,0.,0.,0.,0.,0.,1.427949,0.,0.,0.,0.,0.,0.,0.,1.081566,0.,0.,0.,0.,0.,0.,1.505125,1.591426,1.822273,0.,1.853964,1.234777,0.,0.,1.544361,0.,0.,0.,0.,0.,0.,0.,0.,1.197128,0.,0.,0.,0.,0.,0.,0.,0.,1.214173,0.,0.,0.,0.,0.,1.047393,0.,0.,0.,0.,1.307734,1.321702,0.,0.,0.,0.,0.,0.,0.,0.,0.,0.,0.,0.,0.,0.,0.,0.,0.,0.,0.,0.,1.72661,0.,0.,0.,1.573935,0.,0.,0.,1.373036,0.,0.|,|0.,0.,0.,0.,0.,0.,0.,0.,0.,0.,0.,0.,0.,0.,0.,0.,0.,0.,0.,0.,0.,0.,0.,0.,0.,0.,0.,0.,0.,0.,0.,0.,0.,0.,0.,0.,0.264383,0.073412,0.,0.,0.103072,0.,0.,0.,0.,0.,0.,0.,0.,0.,0.,0.,0.,0.,0.,0.,0.,0.,0.,0.,0.,0.012775,0.,0.,0.,0.,0.,0.058908,0.010878,0.,0.092239,0.,0.,0.,0.,0.073506,0.,0.,0.073412,0.,0.,0.124952,0.,0.,0.,0.,0.,0.,0.,0.,0.,0.,0.,0.,0.,0.,0.,0.,0.,0.,0.,0.376369,0.236871,0.,0.,0.,0.,0.419916,0.,0.,0.,0.,0.,0.,0.,0.,0.,0.,0.,0.,0.,0.,0.,0.,0.,0.030532,0.,0.,0.,0.,0.,0.,0.,0.,0.,0.,0.,0.395242,0.358589,0.,0.,0.,0.,0.,0.,0.,0.,0.,0.,0.,0.,0.,0.088835,0.,0.073412,0.,0.,0.,0.,0.,0.,0.,0.073412,0.,0.,0.,0.,0.,0.,0.,0.,0.,0.,0.05336,0.376369,0.236871,0.,0.,0.010878,0.,0.,0.,0.,0.,0.,0.,0.,0.110142,0.,0.,0.,0.,0.18845|0.,0.,0.,0.,0.,0.,0.,0.,0.,0.,0.,0.,0.,0.,0.,0.,0.,0.,0.,0.,0.,0.,0.,0.,0.,0.,0.,0.,0.,0.,0.,0.,0.,0.,0.,0.,0.,0.,0.,0.172767,0.,0.,0.,0.,0.,0.,0.,0.,0.,0.,0.,0.,0.252766,0.230009,0.,0.,0.956211,0.,0.95621,0.,0.,0.725048,0.,0.540654,0.,0.,0.135673,0.,0.,0.,0.382769,0.,0.,0.206618,0.,0.,0.,0.,0.,0.,0.,0.,0.524112,0.,0.,0.,0.,0.,0.,0.404681,0.,0.,0.,0.,0.,0.304332,0.,0.,0.,0.,0.,0.,0.,0.,0.,0.,0.,0.,0.,0.38911,0.,0.,0.,0.,0.,0.,0.,0.284594,0.094291,0.,0.,0.,0.,0.,0.,0.,0.,0.,0.973493,0.,0.,0.834291,0.,0.,0.,0.524342,0.,0.,0.,0.,0.483569,0.,0.,0.,0.,0.,0.,0.,0.,0.,0.,0.,0.,0.,0.,0.,0.,0.,0.26793,0.,0.,0.,0.,0.,0.,0.,0.,0.,0.743465,0.,0.,0.,0.435298,0.,0.,0.,0.056734,0.,0.,0.,0.135673,0.,0.382769,0.,0.,0.,0.483569,0.,0.,0.,0.,0.,0.327623,0.360849,0.10195,0.,0.140886,0.221944,0.,0.,0.,0.,0.,0.,0.,0.,0.,0.224481,0.,0.,0.,0.,0.,0.,0.,0.267484,0.,0.,0.,0.,0.,0.,0.599945,0.612087,0.688131,0.,0.247195,0.411592,0.,0.,0.778895,0.,0.,0.,0.,0.,0.,0.,0.,0.252766,0.,0.,0.,0.,0.,0.,0.,0.,0.131975,0.,0.,0.,0.,0.,0.115213,0.,0.,0.,0.,0.60049,0.296709,0.,0.,0.,0.,0.,0.,0.,0.,0.,0.,0.,0.,0.,0.,0.,0.,0.,0.,0.,0.,0.35723,0.,0.,0.,0.495897,0.,0.,0.,0.327623,0.,0.|,
```
