## Supplementary Data 3 for "Pharmacological proximities in the GPCR family discovered using contact-informed amino-acid and binding pocket similarities": c114.bsv

```
res|B|C|P|wB|wC|wP
A|0.,0.,0.,0.,0.,0.,0.,0.,1.450051,0.,0.,0.,1.272609,0.,1.694474,0.,0.,0.,0.,0.,0.,0.,0.,1.402987,0.,0.,0.,0.,0.,1.277994,0.,0.,1.412184,0.,0.,0.,0.,0.,0.,0.,0.,0.,0.,1.913813,0.,0.,0.,0.,0.,0.,0.,0.,0.,0.,1.300124,1.260358,0.,0.,1.160258,1.204722,0.,0.,0.,0.,0.,1.773906,0.,0.,0.,0.,0.,0.,1.55455,1.257705,0.,0.,0.,0.,0.,1.991564,1.285376,0.,0.,0.,0.,0.,0.,0.,0.,0.,0.,0.,0.871868,0.,0.,0.,0.871868,0.,0.,0.,0.,2.052853,0.,1.444464,0.,0.,0.,0.,0.,0.,0.,0.,1.099957,0.,0.,0.,0.,0.,0.,1.272609,1.694474,0.,0.,1.694474,0.,0.,1.387966,0.,0.,0.,1.467755,0.,1.277994,0.,0.,0.,0.,0.,0.,0.,0.,1.485135,0.,1.961338,0.,0.,1.379169,0.,0.,0.,0.,0.,0.,0.,0.,0.,0.,1.430634,0.,0.,1.137112,0.,1.38245,0.,0.,0.,0.,0.,1.838252,0.,0.,0.,0.,1.40439,0.,0.,0.,1.404392,0.,0.,0.,0.,0.,0.,0.,0.,0.,0.,0.,0.,0.,0.,0.,0.,0.,0.,0.,0.,1.331637,0.,0.,0.,0.,0.,0.,0.,0.,0.,0.,0.,0.,0.,0.,0.,0.,0.,1.480813,0.,0.,0.,0.,0.,0.,1.311505,0.,1.01777,0.,1.264134,0.,1.310519,0.,0.,0.,0.,0.,1.285376,0.,0.,0.,1.220956,0.,0.,0.,0.,0.,0.,0.,1.123789,0.,0.,0.,0.,0.,1.319365,0.,0.893636,0.,0.,0.,0.,1.188112,0.,0.,0.,1.374256,0.,0.,0.,0.,0.,0.,0.,0.,0.,0.,0.,0.,0.,0.,0.,0.,0.,0.828497,1.036656,0.,0.,0.,1.44618,0.,0.,0.,2.213747,0.,0.,0.,0.,0.,1.677113,1.429044,1.177154,1.198441,1.330141,1.298452,0.,0.,0.,0.,1.251662,1.250245,0.,0.,0.,0.,0.,0.,1.334262,1.450807,0.,1.961338,0.,0.,1.379169,0.,0.,1.38245,0.,0.,0.,0.,0.,0.,1.40116,0.,0.,0.,0.,1.232205,0.,0.,0.,1.311505,0.,0.,0.,0.,0.,0.,0.,0.,0.,0.,0.,0.,0.,0.,0.,1.497122,0.,0.,0.,0.,1.391508,0.,0.,0.,0.,0.,0.,0.,0.,0.,0.,0.,0.,0.,0.,0.,0.,0.,0.,1.450051,0.,1.272609,1.177154,1.198441,1.330141,1.298452,0.,0.,0.,0.,1.251662,1.250245,0.,0.,0.,0.,0.,0.,0.,0.,0.,0.,0.,0.,1.36093,0.,0.,0.,0.,0.,0.924465,0.,0.,1.180525,0.,0.,0.,0.,0.,0.,0.,0.,0.,0.,0.,0.,0.,0.,0.,0.,0.,0.,0.,0.,0.,0.,0.,0.,0.,0.,0.,0.,0.,0.,1.164246,0.,0.,0.,0.,0.,0.,0.,0.,0.,0.,1.677113,0.,0.,0.,1.694474,0.,0.,0.,1.394265,0.,0.,0.,0.,0.,0.,0.,0.,0.,1.177154,1.198441,1.330141,1.298452,0.,0.,0.,0.,1.251662,1.250245,0.,0.,0.,0.,0.,0.,1.63428,0.,1.055854,1.716716,1.474048,0.,0.,1.277994,0.,1.159636,0.,0.,0.,0.,0.,0.,0.,0.,0.,1.379169,0.,0.,0.,0.,1.37774,1.37774,1.430634,0.,0.,1.137112,0.,1.38245,0.,0.,0.,0.,0.,0.,0.,0.,0.,0.,0.,1.38245,0.,1.592244,0.,0.705234,0.,0.,1.707948,0.,0.,0.,0.,0.,1.617479,0.,0.,0.,0.,0.,0.,0.,0.,1.40116,0.,0.,0.,0.,0.,0.,0.,0.,0.,0.,0.,0.,0.,0.,0.,0.,0.,0.,0.,0.,0.,0.,0.,0.,0.,0.,0.,0.,0.,0.,0.,0.,0.,1.913813,0.,0.,2.032843,0.,0.,0.,0.,0.,0.,0.,0.,0.,0.,0.,0.,0.,0.,0.,0.,0.,0.,0.,0.,0.,0.,0.,0.,1.227181,0.,0.,0.,1.318862,0.,0.,0.,1.180525,0.,0.,0.,0.,0.,0.,0.,1.150032,0.,0.,0.,0.,0.,0.,0.,2.051943,1.795216,0.,0.,0.,0.,0.,0.,0.,0.,1.712305,0.,0.,0.,0.,0.,0.80564,0.,0.,0.,1.017938,1.789511,0.,0.,0.,0.,0.,0.,0.,0.,0.,0.,0.,0.,0.,0.,2.385927,0.,0.,0.,0.,0.,0.,0.,1.57233,0.,0.,0.,0.,0.,1.405144,0.,0.,0.,0.,0.,0.,0.,1.117886,0.,0.,0.,0.,0.,1.451423,0.,0.,0.,0.,0.,0.,1.220956,0.,0.,1.823109,0.,0.,2.052853,0.,0.,0.,0.,0.,0.,0.,1.123789,0.,0.,0.,0.,0.,1.497122,0.,0.,0.,0.,0.,0.,0.,0.,0.,0.,0.,0.,0.,0.,1.057598,0.,0.,0.,0.,0.,1.12449,0.,0.,0.,0.,1.444864,0.,0.,0.,0.,2.528882,2.071701,0.,0.,0.,0.,0.,0.,1.391508,0.,0.,0.,0.,0.,0.,1.431549,0.,0.,0.,0.,0.,0.,0.,0.,0.,0.,0.,1.762894,0.,0.,0.,0.,0.,1.127819,0.,0.,0.,0.,0.,1.177154,1.198441,1.330141,1.298452,0.,0.,0.,0.,1.251662,1.250245,0.,0.,0.,0.,0.,0.,0.,0.,0.,0.,0.,1.147852,0.,0.,0.,0.,0.,1.296322,0.,0.,0.,0.,0.,0.,0.,1.339191,0.,0.,0.,0.,1.712305,0.,0.80564,0.,0.,0.,0.,0.,1.57233,0.,0.,0.,0.,0.,0.,1.188112,0.,0.,0.,0.,0.,0.,0.,0.,1.272609,1.034841,0.,0.,0.,0.,1.334262,1.450807,0.,1.379169,0.,0.,0.,0.,1.285376,0.,0.,0.,0.,0.,1.21616,0.,0.,1.177154,1.198441,1.330141,1.298452,0.,0.,0.,0.,1.251662,1.250245,0.,0.,0.,0.,0.,0.,0.,0.,0.,2.052853,1.184177,1.374256,0.,0.,0.,1.517844,1.36586,0.,0.,0.,0.,0.,0.,0.,0.,0.,0.,0.,0.,0.,0.,0.,0.,0.,0.,0.,0.,0.,0.,0.,0.,0.,2.119503,1.585733,0.,0.,0.,0.,0.,0.,0.,0.,0.,0.833072,0.,0.,0.,0.,1.9512,1.403645,0.,1.555155,0.,0.,0.,0.,0.,0.,1.883069,1.546264,0.,1.430634,0.,0.,0.991034,0.,0.,0.,0.,0.,0.,0.,0.,0.,0.949775,0.,0.,0.,0.,0.,1.45656,0.,2.032843,0.,1.01781,1.138992,0.,2.051943,1.795216,1.01777,0.,0.,0.,0.,0.,0.,1.400356,0.,0.,0.,1.017938,1.789511,0.,0.,0.,0.,0.,0.,0.,0.,0.,0.,1.240469,0.,0.,0.,0.,0.,1.606385,0.,1.123789,0.,0.,0.,0.,0.,0.,0.,0.,0.,0.,1.369944,0.,0.|1.104484,0.,0.,0.,0.,1.675157,1.111942,1.269036,0.,0.,0.,0.,0.,0.,0.,0.,0.,1.136919,0.,0.,0.,0.,0.,0.,0.,0.,0.,0.,0.,0.,0.,0.,0.,0.,1.445764,0.,0.,0.955502,0.,0.,0.,0.918877,0.,0.,0.,0.,0.,1.296616,0.,0.,1.105802,1.665179,0.,0.,0.,0.,0.,0.,0.,0.,0.,0.,0.,1.161484,0.,0.,0.,0.,0.,1.503063,1.106869,0.,0.,0.,0.,0.,0.,0.,0.,0.,0.,0.,0.,0.,0.,0.,0.,0.,1.179443,0.,1.264483,0.,1.259956,0.,0.,0.,0.,0.,0.,0.,0.90905,0.,0.,0.,0.,0.,0.,0.,0.,0.,0.,0.,0.,1.269036,1.18339,0.,1.636304,0.,0.,0.,0.,0.,1.260447,0.,0.,0.,0.,0.,0.,0.,0.,0.,0.,1.00751,0.,0.,0.,0.839871,0.,1.095743,0.,0.,0.,0.,0.,0.,0.,0.,0.,0.,0.,1.211447,0.,0.,0.,0.,0.,0.,0.,0.,0.,0.,0.877816,0.,0.,0.,0.877816,0.,0.,0.,0.826962,0.,0.,0.,0.,0.,0.,0.,0.,0.,1.074355,0.,1.074355,0.,0.,0.,1.112689,0.,0.,0.,0.,0.,0.,0.,0.942875,0.,0.,0.,1.2435,0.,0.,0.,1.134066,0.,0.,0.,0.,0.,0.,0.,0.,0.,0.,1.059385,0.926598,0.,0.,0.,1.111568,0.,1.191459,1.516359,0.,1.424332,0.,0.,1.435592,0.,1.333485,0.,0.,0.,1.104484,0.,1.766186,1.285884,0.,1.106869,0.,0.,0.,0.,0.,0.882264,0.,0.,0.,0.,0.,1.038918,0.,0.,0.,1.331001,0.923394,0.,1.286987,0.,0.,0.,1.131688,0.,0.,0.,1.028694,1.553003,1.533752,0.,0.,0.,1.377714,0.,0.,0.,1.523475,0.,0.,0.,0.,0.,0.,0.,0.,0.,0.,1.11343,0.,0.,0.,0.,0.,0.,1.151062,0.,0.,1.034096,1.259054,1.254194,0.,0.,1.502247,0.875573,1.53132,0.,1.100398,0.,0.,0.,1.066277,0.,0.,0.,1.462024,1.10439,0.,0.839871,0.,1.095743,0.,1.211447,0.,0.,0.,0.,0.,1.193668,0.,0.,0.,0.,1.387322,0.,0.,0.,1.111568,0.,0.,0.,1.104484,0.,1.343904,0.,0.,0.880404,0.,0.,0.,1.290785,0.,0.,1.028694,1.553003,1.230104,0.,0.,0.,0.,0.,1.224631,0.,0.,0.,0.,0.,0.,0.,0.,0.,0.,0.,0.,1.077652,0.,0.,1.675157,1.269036,1.100398,0.,0.,0.,1.066277,0.,0.,0.,0.,0.,1.113973,0.,0.,0.955644,0.,0.,0.877932,1.289663,1.219583,0.,0.,0.,0.,0.,0.,0.,0.,0.,0.,0.,0.,0.,0.,0.,0.,0.,0.,0.,0.,0.,0.,0.,0.,0.,0.,1.533752,0.,0.,1.077652,0.,0.,0.,1.090898,0.,0.,0.,0.,0.,0.,0.,0.,0.,0.,0.,0.,0.,0.,0.,0.,0.,1.437905,0.,0.,0.,0.,0.,0.,0.,0.,1.100398,0.,0.,0.,1.066277,0.,0.,0.,1.102243,0.,0.,1.446787,0.,0.,0.,0.,0.,0.,0.900156,0.,0.,0.,0.,0.,1.411089,0.,1.302337,0.,0.,0.,1.095743,0.,0.,0.,1.369277,0.,0.,0.,0.,0.,1.211447,0.,0.,0.,0.,0.,1.2407,0.,0.,0.,1.2407,0.,1.211447,0.,0.987962,0.,0.,0.,0.,0.,0.,0.,0.,0.,0.,0.,0.,0.,0.,0.,0.,0.,0.,0.,0.,0.,0.,0.,0.,1.193668,0.,0.,0.,0.,0.,0.,0.,0.,0.,0.,0.,0.,0.,0.,0.,0.,0.92902,0.,0.,0.,0.,0.,1.221241,0.,0.,0.,0.,0.942875,0.,0.,0.,1.2435,1.2435,0.918877,0.,0.,1.311727,0.,0.,0.,0.,0.,0.,0.,0.,0.,0.,0.,0.,0.,0.,0.,0.,0.,0.,0.,0.,0.,0.,0.,0.,0.,0.,0.,0.,0.,0.,0.,0.,1.219583,0.,0.,0.927215,0.,0.,0.,0.,0.,1.297687,1.097931,0.,0.,0.,0.,0.,0.,0.,0.,0.,1.00937,1.507808,0.,0.,0.,0.,0.,0.,0.914207,0.,0.,0.,0.,0.719521,0.,0.,0.,0.,0.,0.,0.,0.,0.,0.,1.272016,1.249071,0.,0.,0.,1.216186,1.272016,0.,0.,0.,0.,0.,0.,0.,0.,0.,0.,0.,0.,0.,0.,0.,0.,0.,0.,1.199661,0.,0.,0.,0.,0.,0.,0.,0.,0.,0.,0.,0.,0.,0.,0.,0.,0.,0.,0.,0.,0.,0.,0.882264,0.,0.,0.,0.,1.259956,0.,0.807427,0.,0.,0.,0.,0.,0.,1.290785,0.,0.,0.,1.338672,0.,0.,0.,0.,0.,1.286987,0.,0.,0.73125,0.,0.,0.,0.,0.,0.,1.233585,0.,0.,0.,0.,0.,0.,1.111389,0.,0.,1.230104,0.,0.,0.,0.,0.,0.952895,0.,0.,0.,0.,0.,0.,1.085145,0.,0.,0.,0.,0.,0.,0.,0.,1.756134,0.,1.029097,1.070378,0.,0.,0.,0.,0.,0.,0.,0.933649,0.,1.391679,0.,0.,0.,0.,0.,0.,0.,1.100398,0.,0.,0.,1.066277,0.,0.,0.,0.,0.,0.,0.,0.,0.,0.,0.,0.942666,1.380756,0.,0.,0.955502,0.955644,0.,0.,1.120325,1.101835,0.,0.,0.,0.,0.,0.,0.,0.,0.,0.,0.,0.,0.,0.,0.,1.199661,0.,0.,0.,0.,0.,0.,1.131688,0.,0.,0.,0.,0.,0.,0.,0.,1.386997,0.,1.269036,1.219506,0.,1.462024,1.10439,0.,1.095743,0.,0.,1.104484,0.,1.106869,0.,0.,0.,1.115266,0.,0.780614,0.,0.,1.100398,0.,0.,0.,1.066277,0.,0.,0.,0.,0.,0.,1.179443,0.,1.264483,0.,1.259956,1.533752,0.,0.,0.,0.,0.,0.932784,1.547581,0.,1.067756,1.100398,0.,0.,1.066277,1.101161,0.,0.,1.101161,0.,0.,0.,1.173154,0.682027,0.,0.,0.,0.,0.,1.411089,0.,0.,0.,1.302337,0.,0.,0.,0.,1.146839,0.,0.,1.094685,0.,0.,0.,1.16636,0.,0.,0.,0.953298,0.,0.,0.,0.826962,0.,0.,0.,0.,0.,0.806959,0.,1.077988,0.816839,1.523103,1.311727,0.,0.,0.,0.,0.,0.,0.,1.00937,1.507808,0.,1.191459,1.516359,0.,0.,0.,0.,1.099845,0.,0.,1.272016,1.249071,0.,0.,0.,0.,0.,0.,0.932669,0.,0.,0.,0.,0.,0.,0.,0.794276,0.,0.,0.,0.,0.,1.149567,0.,0.,0.,1.837819,0.,0.,0.,0.,1.012215,0.,0.,0.,0.,1.748534,0.,0.,0.,0.,0.,0.|,|0.,0.,0.,0.,0.,0.,0.,0.,0.03166,0.,0.,0.,0.206877,0.,0.816479,0.,0.,0.,0.,0.,0.,0.,0.,1.05224,0.,0.,0.,0.,0.,0.452324,0.,0.,0.264149,0.,0.,0.,0.,0.,0.,0.,0.,0.,0.,0.175758,0.,0.,0.,0.,0.,0.,0.,0.,0.,0.,0.309553,0.120034,0.,0.,0.158939,0.115521,0.,0.,0.,0.,0.,1.354272,0.,0.,0.,0.,0.,0.,0.518183,0.024949,0.,0.,0.,0.,0.,0.130289,0.114183,0.,0.,0.,0.,0.,0.,0.,0.,0.,0.,0.,0.014332,0.,0.,0.,0.014332,0.,0.,0.,0.,0.499491,0.,0.171055,0.,0.,0.,0.,0.,0.,0.,0.,0.113789,0.,0.,0.,0.,0.,0.,0.206877,0.816479,0.,0.,0.816479,0.,0.,0.138797,0.,0.,0.,0.453277,0.,0.452324,0.,0.,0.,0.,0.,0.,0.,0.,0.924706,0.,0.396869,0.,0.,0.177957,0.,0.,0.,0.,0.,0.,0.,0.,0.,0.,0.689067,0.,0.,0.108988,0.,0.282673,0.,0.,0.,0.,0.,0.643388,0.,0.,0.,0.,0.555468,0.,0.,0.,0.555468,0.,0.,0.,0.,0.,0.,0.,0.,0.,0.,0.,0.,0.,0.,0.,0.,0.,0.,0.,0.,0.120184,0.,0.,0.,0.,0.,0.,0.,0.,0.,0.,0.,0.,0.,0.,0.,0.,0.,0.634634,0.,0.,0.,0.,0.,0.,0.118035,0.,0.508885,0.,0.231345,0.,0.35404,0.,0.,0.,0.,0.,0.114183,0.,0.,0.,0.062613,0.,0.,0.,0.,0.,0.,0.,0.233693,0.,0.,0.,0.,0.,0.133849,0.,0.357454,0.,0.,0.,0.,0.135232,0.,0.,0.,0.412277,0.,0.,0.,0.,0.,0.,0.,0.,0.,0.,0.,0.,0.,0.,0.,0.,0.,0.08285,0.228064,0.,0.,0.,0.078883,0.,0.,0.,0.590333,0.,0.,0.,0.,0.,0.685429,0.714522,0.124881,0.120886,0.108725,0.110651,0.,0.,0.,0.,0.117547,0.093497,0.,0.,0.,0.,0.,0.,0.093255,0.195001,0.,0.396869,0.,0.,0.177957,0.,0.,0.282673,0.,0.,0.,0.,0.,0.,0.164842,0.,0.,0.,0.,0.032144,0.,0.,0.,0.118035,0.,0.,0.,0.,0.,0.,0.,0.,0.,0.,0.,0.,0.,0.,0.,0.618709,0.,0.,0.,0.,0.097709,0.,0.,0.,0.,0.,0.,0.,0.,0.,0.,0.,0.,0.,0.,0.,0.,0.,0.,0.03166,0.,0.206877,0.124881,0.120886,0.108725,0.110651,0.,0.,0.,0.,0.117547,0.093497,0.,0.,0.,0.,0.,0.,0.,0.,0.,0.,0.,0.,0.164057,0.,0.,0.,0.,0.,0.248894,0.,0.,0.357735,0.,0.,0.,0.,0.,0.,0.,0.,0.,0.,0.,0.,0.,0.,0.,0.,0.,0.,0.,0.,0.,0.,0.,0.,0.,0.,0.,0.,0.,0.,0.198774,0.,0.,0.,0.,0.,0.,0.,0.,0.,0.,0.685429,0.,0.,0.,0.816479,0.,0.,0.,0.232377,0.,0.,0.,0.,0.,0.,0.,0.,0.,0.124881,0.120886,0.108725,0.110651,0.,0.,0.,0.,0.117547,0.093497,0.,0.,0.,0.,0.,0.,0.363173,0.,0.164244,0.653987,0.631735,0.,0.,0.452324,0.,0.18637,0.,0.,0.,0.,0.,0.,0.,0.,0.,0.177957,0.,0.,0.,0.,0.536594,0.536594,0.689067,0.,0.,0.108988,0.,0.282673,0.,0.,0.,0.,0.,0.,0.,0.,0.,0.,0.,0.282673,0.,0.38937,0.,0.010526,0.,0.,0.66366,0.,0.,0.,0.,0.,0.039883,0.,0.,0.,0.,0.,0.,0.,0.,0.164842,0.,0.,0.,0.,0.,0.,0.,0.,0.,0.,0.,0.,0.,0.,0.,0.,0.,0.,0.,0.,0.,0.,0.,0.,0.,0.,0.,0.,0.,0.,0.,0.,0.,0.175758,0.,0.,0.469775,0.,0.,0.,0.,0.,0.,0.,0.,0.,0.,0.,0.,0.,0.,0.,0.,0.,0.,0.,0.,0.,0.,0.,0.,0.638134,0.,0.,0.,0.286709,0.,0.,0.,0.357735,0.,0.,0.,0.,0.,0.,0.,0.30442,0.,0.,0.,0.,0.,0.,0.,1.538957,1.346412,0.,0.,0.,0.,0.,0.,0.,0.,0.478709,0.,0.,0.,0.,0.,0.052217,0.,0.,0.,0.113104,0.447378,0.,0.,0.,0.,0.,0.,0.,0.,0.,0.,0.,0.,0.,0.,0.129846,0.,0.,0.,0.,0.,0.,0.,0.954629,0.,0.,0.,0.,0.,0.374467,0.,0.,0.,0.,0.,0.,0.,0.120853,0.,0.,0.,0.,0.,0.093772,0.,0.,0.,0.,0.,0.,0.062613,0.,0.,0.467464,0.,0.,0.499491,0.,0.,0.,0.,0.,0.,0.,0.233693,0.,0.,0.,0.,0.,0.618709,0.,0.,0.,0.,0.,0.,0.,0.,0.,0.,0.,0.,0.,0.,0.055663,0.,0.,0.,0.,0.,0.094231,0.,0.,0.,0.,0.317165,0.,0.,0.,0.,1.730287,1.41748,0.,0.,0.,0.,0.,0.,0.097709,0.,0.,0.,0.,0.,0.,0.212958,0.,0.,0.,0.,0.,0.,0.,0.,0.,0.,0.,1.567017,0.,0.,0.,0.,0.,0.322234,0.,0.,0.,0.,0.,0.124881,0.120886,0.108725,0.110651,0.,0.,0.,0.,0.117547,0.093497,0.,0.,0.,0.,0.,0.,0.,0.,0.,0.,0.,0.336439,0.,0.,0.,0.,0.,0.568562,0.,0.,0.,0.,0.,0.,0.,0.083699,0.,0.,0.,0.,0.478709,0.,0.052217,0.,0.,0.,0.,0.,0.954629,0.,0.,0.,0.,0.,0.,0.135232,0.,0.,0.,0.,0.,0.,0.,0.,0.206877,0.336925,0.,0.,0.,0.,0.093255,0.195001,0.,0.177957,0.,0.,0.,0.,0.114183,0.,0.,0.,0.,0.,0.125377,0.,0.,0.124881,0.120886,0.108725,0.110651,0.,0.,0.,0.,0.117547,0.093497,0.,0.,0.,0.,0.,0.,0.,0.,0.,0.499491,0.219919,0.412277,0.,0.,0.,0.041396,0.026782,0.,0.,0.,0.,0.,0.,0.,0.,0.,0.,0.,0.,0.,0.,0.,0.,0.,0.,0.,0.,0.,0.,0.,0.,0.,0.529876,0.59465,0.,0.,0.,0.,0.,0.,0.,0.,0.,0.027348,0.,0.,0.,0.,0.761444,0.581999,0.,0.189653,0.,0.,0.,0.,0.,0.,0.470767,0.579849,0.,0.689067,0.,0.,0.267847,0.,0.,0.,0.,0.,0.,0.,0.,0.,0.135682,0.,0.,0.,0.,0.,0.97104,0.,0.469775,0.,0.085568,0.100796,0.,1.538957,1.346412,0.508885,0.,0.,0.,0.,0.,0.,0.891135,0.,0.,0.,0.113104,0.447378,0.,0.,0.,0.,0.,0.,0.,0.,0.,0.,0.065288,0.,0.,0.,0.,0.,1.070923,0.,0.233693,0.,0.,0.,0.,0.,0.,0.,0.,0.,0.,0.379369,0.,0.|0.203375,0.,0.,0.,0.,0.263343,0.076247,0.075017,0.,0.,0.,0.,0.,0.,0.,0.,0.,0.852689,0.,0.,0.,0.,0.,0.,0.,0.,0.,0.,0.,0.,0.,0.,0.,0.,0.351114,0.,0.,0.286651,0.,0.,0.,0.084387,0.,0.,0.,0.,0.,0.185231,0.,0.,0.315944,0.475766,0.,0.,0.,0.,0.,0.,0.,0.,0.,0.,0.,0.499563,0.,0.,0.,0.,0.,0.098331,0.129228,0.,0.,0.,0.,0.,0.,0.,0.,0.,0.,0.,0.,0.,0.,0.,0.,0.,0.220457,0.,0.236352,0.,0.279616,0.,0.,0.,0.,0.,0.,0.,0.05961,0.,0.,0.,0.,0.,0.,0.,0.,0.,0.,0.,0.,0.075017,0.230429,0.,0.306807,0.,0.,0.,0.,0.,0.444864,0.,0.,0.,0.,0.,0.,0.,0.,0.,0.,0.190096,0.,0.,0.,0.0665,0.,0.221719,0.,0.,0.,0.,0.,0.,0.,0.,0.,0.,0.,0.209004,0.,0.,0.,0.,0.,0.,0.,0.,0.,0.,0.209628,0.,0.,0.,0.209628,0.,0.,0.,0.038516,0.,0.,0.,0.,0.,0.,0.,0.,0.,0.486018,0.,0.486018,0.,0.,0.,0.259628,0.,0.,0.,0.,0.,0.,0.,0.219811,0.,0.,0.,0.175967,0.,0.,0.,0.11496,0.,0.,0.,0.,0.,0.,0.,0.,0.,0.,0.416187,0.132371,0.,0.,0.,0.122272,0.,0.556014,0.505453,0.,0.522255,0.,0.,0.243957,0.,0.307951,0.,0.,0.,0.203375,0.,0.155188,0.086084,0.,0.129228,0.,0.,0.,0.,0.,0.120652,0.,0.,0.,0.,0.,0.193804,0.,0.,0.,0.366507,0.369357,0.,0.26176,0.,0.,0.,0.184014,0.,0.,0.,0.093518,0.264716,0.642715,0.,0.,0.,0.312867,0.,0.,0.,0.16388,0.,0.,0.,0.,0.,0.,0.,0.,0.,0.,0.244955,0.,0.,0.,0.,0.,0.,0.09069,0.,0.,0.344699,0.335748,0.310128,0.,0.,0.757655,0.16417,0.669952,0.,0.185632,0.,0.,0.,0.187294,0.,0.,0.,0.22009,0.142502,0.,0.0665,0.,0.221719,0.,0.209004,0.,0.,0.,0.,0.,0.205246,0.,0.,0.,0.,0.078414,0.,0.,0.,0.122272,0.,0.,0.,0.203375,0.,0.895936,0.,0.,0.880404,0.,0.,0.,0.533436,0.,0.,0.093518,0.264716,0.119138,0.,0.,0.,0.,0.,0.29059,0.,0.,0.,0.,0.,0.,0.,0.,0.,0.,0.,0.,0.063179,0.,0.,0.263343,0.075017,0.185632,0.,0.,0.,0.187294,0.,0.,0.,0.,0.,0.180067,0.,0.,0.191129,0.,0.,0.236366,0.396819,0.369571,0.,0.,0.,0.,0.,0.,0.,0.,0.,0.,0.,0.,0.,0.,0.,0.,0.,0.,0.,0.,0.,0.,0.,0.,0.,0.,0.642715,0.,0.,0.063179,0.,0.,0.,0.186251,0.,0.,0.,0.,0.,0.,0.,0.,0.,0.,0.,0.,0.,0.,0.,0.,0.,0.671022,0.,0.,0.,0.,0.,0.,0.,0.,0.185632,0.,0.,0.,0.187294,0.,0.,0.,0.122471,0.,0.,0.460829,0.,0.,0.,0.,0.,0.,0.128594,0.,0.,0.,0.,0.,0.554356,0.,0.101951,0.,0.,0.,0.221719,0.,0.,0.,0.331509,0.,0.,0.,0.,0.,0.209004,0.,0.,0.,0.,0.,0.186303,0.,0.,0.,0.186303,0.,0.209004,0.,0.198455,0.,0.,0.,0.,0.,0.,0.,0.,0.,0.,0.,0.,0.,0.,0.,0.,0.,0.,0.,0.,0.,0.,0.,0.,0.205246,0.,0.,0.,0.,0.,0.,0.,0.,0.,0.,0.,0.,0.,0.,0.,0.,0.165896,0.,0.,0.,0.,0.,0.623082,0.,0.,0.,0.,0.219811,0.,0.,0.,0.175967,0.175967,0.084387,0.,0.,0.292107,0.,0.,0.,0.,0.,0.,0.,0.,0.,0.,0.,0.,0.,0.,0.,0.,0.,0.,0.,0.,0.,0.,0.,0.,0.,0.,0.,0.,0.,0.,0.,0.,0.369571,0.,0.,0.047549,0.,0.,0.,0.,0.,0.216281,0.462853,0.,0.,0.,0.,0.,0.,0.,0.,0.,0.757028,1.130856,0.,0.,0.,0.,0.,0.,0.117962,0.,0.,0.,0.,0.015474,0.,0.,0.,0.,0.,0.,0.,0.,0.,0.,0.223781,0.416357,0.,0.,0.,0.146393,0.223781,0.,0.,0.,0.,0.,0.,0.,0.,0.,0.,0.,0.,0.,0.,0.,0.,0.,0.,0.77121,0.,0.,0.,0.,0.,0.,0.,0.,0.,0.,0.,0.,0.,0.,0.,0.,0.,0.,0.,0.,0.,0.,0.120652,0.,0.,0.,0.,0.279616,0.,0.143543,0.,0.,0.,0.,0.,0.,0.533436,0.,0.,0.,0.167334,0.,0.,0.,0.,0.,0.26176,0.,0.,0.013995,0.,0.,0.,0.,0.,0.,0.213638,0.,0.,0.,0.,0.,0.,0.731177,0.,0.,0.119138,0.,0.,0.,0.,0.,0.197151,0.,0.,0.,0.,0.,0.,0.106127,0.,0.,0.,0.,0.,0.,0.,0.,1.561008,0.,0.33869,0.109222,0.,0.,0.,0.,0.,0.,0.,0.266757,0.,0.256506,0.,0.,0.,0.,0.,0.,0.,0.185632,0.,0.,0.,0.187294,0.,0.,0.,0.,0.,0.,0.,0.,0.,0.,0.,0.231532,0.125523,0.,0.,0.286651,0.191129,0.,0.,0.07002,0.648138,0.,0.,0.,0.,0.,0.,0.,0.,0.,0.,0.,0.,0.,0.,0.,0.77121,0.,0.,0.,0.,0.,0.,0.184014,0.,0.,0.,0.,0.,0.,0.,0.,0.320076,0.,0.075017,0.709015,0.,0.22009,0.142502,0.,0.221719,0.,0.,0.203375,0.,0.129228,0.,0.,0.,0.115372,0.,0.03219,0.,0.,0.185632,0.,0.,0.,0.187294,0.,0.,0.,0.,0.,0.,0.220457,0.,0.236352,0.,0.279616,0.642715,0.,0.,0.,0.,0.,0.02544,0.333792,0.,0.211694,0.185632,0.,0.,0.187294,0.176186,0.,0.,0.176186,0.,0.,0.,0.293288,0.170507,0.,0.,0.,0.,0.,0.554356,0.,0.,0.,0.101951,0.,0.,0.,0.,0.419575,0.,0.,0.133498,0.,0.,0.,0.29159,0.,0.,0.,0.360708,0.,0.,0.,0.038516,0.,0.,0.,0.,0.,0.11528,0.,0.631924,0.544559,1.523103,0.292107,0.,0.,0.,0.,0.,0.,0.,0.757028,1.130856,0.,0.556014,0.505453,0.,0.,0.,0.,0.199972,0.,0.,0.223781,0.416357,0.,0.,0.,0.,0.,0.,0.032725,0.,0.,0.,0.,0.,0.,0.,0.041804,0.,0.,0.,0.,0.,0.113693,0.,0.,0.,1.225212,0.,0.,0.,0.,0.161954,0.,0.,0.,0.,0.1084,0.,0.,0.,0.,0.,0.|,
R|,1.823666,0.,0.,0.,1.181945,0.,0.,1.377479,0.,0.,1.000794,0.,0.,1.163838,1.750588,0.,0.,0.,0.,0.,0.,1.043898,0.,0.,0.,0.,0.,0.,0.,1.425896,0.,0.,0.,0.,0.,1.368031,0.,0.,0.,0.,0.,0.,0.,0.,0.,0.,0.,0.,0.,0.,0.,0.,0.,0.,0.,0.,0.,0.,0.,1.951326,1.152932,0.,0.,0.,0.,0.,0.,0.,1.181945,0.,0.,0.,0.,0.,0.,0.,0.,0.,0.,0.,0.,0.,0.,0.,0.,0.,0.,0.,0.,0.,0.,0.,0.,0.,0.,0.,0.,0.,0.,0.,0.,0.,0.,0.,0.,0.,0.,0.,0.,0.,0.,0.,0.,0.,1.440335,0.,0.,0.,0.,0.,0.,1.337249,0.,0.,1.379538,1.310703,0.,0.,0.,0.,0.,0.,0.,0.,0.,0.,0.,0.,0.,0.,1.152932,0.,0.,0.,0.,0.,0.,0.,0.,0.,0.,0.,1.267949,0.,0.,1.377479,0.,0.,0.,0.,0.,0.,0.,0.,0.,0.,0.,0.,0.,0.,1.430448,0.,0.,0.,0.,1.073195,0.,1.310703,0.,0.,0.,0.,0.,0.,0.,0.,0.,0.,0.,0.,0.,0.,0.,0.,0.,0.,0.,0.,1.181945,0.,0.,0.,0.,0.,0.,0.,0.,1.886643,0.,0.,0.,0.,0.,0.,0.,1.790305,0.,0.,0.,0.,0.,0.,0.,1.839933,0.,0.,0.,0.,0.,0.,0.,0.,1.089093,0.,0.,0.,0.,0.,1.750588,0.,0.,0.,0.,0.,0.,0.,0.,0.,0.,0.,0.,0.,0.,0.,0.,0.,1.041767,0.829684,0.,0.,0.,0.,0.,0.,0.,0.,0.,0.,0.,0.,0.,0.,0.,0.,0.,0.,1.536023,0.,0.,0.,0.,0.,0.,0.,0.,0.,0.,0.,0.,0.,0.,1.043898,0.,0.,0.,0.,0.,0.,0.,0.,0.,0.,0.,0.,0.,0.,0.,0.,0.,0.,1.62461,0.,0.,0.,0.,0.,0.,0.,1.703094,0.,0.,0.,0.,0.,0.,0.,0.,0.,0.,0.,0.,1.648539,0.,0.,0.,0.,0.,0.,0.,0.,0.,0.,0.,0.,0.,0.,0.,0.,0.,0.,0.,0.,0.,0.,0.,0.,1.152932,0.,0.,0.,0.,0.,1.41519,0.,0.,0.,0.,0.,0.,0.,0.,1.346986,1.377479,0.,0.,0.,0.,0.,0.,0.,0.,0.,0.,0.,0.,0.,0.,0.,0.,0.,0.,0.,0.,0.,1.181945,0.,0.,0.,0.,0.,0.,0.,0.,0.,1.361188,0.,0.,0.,1.181672,0.,0.,0.,0.,0.,0.,0.,0.,0.,0.,0.,0.,0.,0.,0.,0.,0.,0.,0.,0.,0.,0.,0.,0.,1.089093,0.,0.,0.,1.750588,0.,0.,1.361188,0.,0.,0.,0.,0.,0.,0.,0.,1.2705,1.379538,0.,0.,0.,0.,0.,0.,0.,0.,1.5786,0.,0.,0.,0.|0.882849,1.284173,0.,0.,0.,0.,1.145914,1.031133,1.25899,0.,0.,0.,0.,0.,0.,0.,0.,0.,0.,0.,0.,0.,0.,1.403652,0.,0.,0.,0.,0.,0.,0.,0.,0.,0.,0.,0.,0.,0.,0.,0.,0.,0.,0.,0.,0.,0.,0.,0.,0.,0.,0.,0.,0.,0.,1.828017,0.,0.,0.,0.,0.,1.726963,0.,0.,0.,0.,0.,0.,0.,0.,1.359602,0.,0.,0.,0.,0.,0.,0.,0.,0.,0.,0.,0.,0.,0.,0.,0.,0.,1.241598,0.,0.,0.,2.349341,0.,0.,0.,0.,0.,0.,0.,1.031133,1.25899,0.,0.,0.,0.,0.,0.,0.,0.,0.,0.,0.,0.,0.,0.,0.,0.,0.,0.,0.,0.,0.,0.,0.,0.,0.,0.,0.,0.,0.,0.,0.,0.,0.,0.,0.,0.,0.,0.,0.,1.222328,0.,0.,1.069335,0.,0.,0.,0.,0.,0.,0.,0.,0.,0.,0.,0.,2.110804,0.,1.14906,0.,0.,0.,0.,0.,0.,0.,0.,0.,0.,0.,1.441218,0.,0.,0.,0.,0.,0.,0.,0.950824,0.,1.778592,0.,0.,0.931661,0.,0.,0.,0.,0.,0.,0.,0.,0.,0.,0.,0.,0.,0.,1.171849,0.,0.,0.,2.349341,0.,0.,0.,0.,0.,0.,0.,0.,0.,0.,0.,0.,0.,1.30573,0.,0.,0.,0.,0.,0.,0.,0.,0.,0.,0.,0.,0.,0.,0.,0.,0.,0.,0.,0.,0.,0.,0.,0.,0.,0.,0.,0.,0.,0.,0.,0.,0.,0.,0.,0.,0.,0.,0.,0.,0.,0.,0.,0.,0.,0.,0.,0.,0.,0.,0.,0.,1.031133,1.25899,0.,0.,0.,0.,0.,0.,0.,0.,0.,0.,0.,1.212122,0.,0.,0.,0.,0.,0.,0.,0.,0.,0.,0.,0.,0.,0.,1.719551,0.,0.,0.,1.380616,0.,0.,0.,0.,0.,0.,0.,0.,0.,0.,0.,0.,1.42213,0.,0.,0.,0.,0.,0.,0.,0.,0.,0.,0.,0.,0.,0.,0.841339,0.,0.,0.,0.,0.,0.,0.,0.,0.,0.,0.,0.,0.,0.,0.,0.,0.,0.,0.,0.,0.,0.,0.,0.,0.,0.,1.130767,0.,1.401373,0.,0.,2.034552,0.,0.,0.,0.,0.,0.,0.,0.,0.,0.,0.,0.,0.,0.,1.332372,0.,0.,0.,0.,0.,0.,0.,0.,1.14906,0.,0.,0.,0.,0.,0.,0.,0.,0.,0.,0.,0.,1.073009,0.,1.311801,0.,0.,0.,0.,0.,0.,0.,0.,0.,0.,0.,1.441218,0.,0.,0.,0.,0.,0.,1.420168,0.,0.,0.,0.,0.,0.,0.,0.,0.,0.,0.,0.,0.,0.,0.,0.,0.,0.,0.,0.,0.,0.,0.,0.,0.,0.,0.,0.,0.,0.,0.,0.,0.,0.,0.,1.484168,0.,0.,0.,0.,2.165456,0.,0.,2.349341,0.,0.,0.,0.,0.,0.,0.,0.,1.16364,0.,0.,0.,0.,0.,0.,0.,1.413685,0.,0.,1.780431,0.,0.,0.,0.,0.,0.,0.,1.413906,0.,0.,0.,0.,0.,0.,0.,1.692006,0.,0.,1.332372,0.,1.582979,0.,1.443369,0.,0.,0.,0.,0.,0.,0.,0.865434,0.,0.,0.,0.,0.,0.,0.,0.,0.,0.,0.,1.413906,0.,1.031133,1.25899,0.,0.,0.,0.,0.,0.,1.417189,0.,0.,0.,0.,1.6742,0.,0.,0.,1.067223,0.,0.,1.520208,0.,0.,0.,0.,0.,0.,0.,0.,0.,0.,0.,0.,0.,0.,0.,0.,0.,1.184077,0.,0.,0.,0.,0.,0.,0.,1.42213,0.,0.,0.,0.,0.,0.,1.6742,0.,0.,0.,0.,0.,0.,0.,0.,0.,0.,0.,0.,0.,0.,0.,0.,0.,0.,0.,0.,0.,1.778592,0.,0.,0.,1.171849,0.,0.,0.,1.413685,0.,0.,1.340683,0.|,0.,0.,0.,0.,0.,1.252914,2.092145,2.010459,0.,0.,0.,0.,0.,0.,0.,0.,0.,0.,0.,0.,0.,0.,0.,0.,0.,0.,0.,0.,0.,0.,0.,0.,0.,1.610376,0.,0.,0.,0.,0.,0.,0.,0.,0.,0.,0.,0.,0.,0.,0.,0.,0.,0.,0.,0.,0.,0.,0.,0.,0.,0.,0.,0.,0.,0.,0.,0.,0.,0.,0.,0.,0.,0.,0.,0.,0.,0.,0.,0.,0.,0.,0.,0.,0.,0.,0.,0.,0.,0.,1.537948,0.,1.403689,0.,0.,0.,0.,0.,0.,0.,0.,1.07332,0.,0.,1.213191,0.,0.,0.,0.,0.,0.,0.,1.711312,0.,0.,0.,0.,0.,0.680143,0.,0.,0.,0.,2.483608,0.,0.,0.,0.,0.,0.,0.,0.,0.,0.,0.,0.,0.,2.092145,2.010459,0.,0.,0.,0.,0.,0.,0.,0.,0.,0.,0.,0.,0.,1.610376,0.,0.,0.,0.,0.,0.,0.,0.,0.,0.,0.,0.,0.,0.,0.,0.,0.,0.,0.,0.,0.,0.,0.,0.,0.,0.,0.,0.,0.,0.,0.,0.,0.,0.,0.,0.,0.,0.,0.,0.,1.522391,0.,0.,0.,1.744469,1.882043,0.,0.,0.,0.,0.,0.,0.,0.,0.,0.,0.,0.,0.,0.,0.,0.,0.,1.682037,0.,0.,0.,0.,0.,0.,0.,0.,0.,0.,1.503862,1.403689,0.,0.,0.,0.,0.,0.,1.223017,0.,0.,2.354154,0.,0.,0.,0.,0.,0.,0.,0.,0.,0.,0.,0.,0.,1.81032,0.,0.,0.,0.,0.,0.,1.911749,0.,0.,0.,0.,0.,0.,0.,2.483608,0.,0.,0.,0.,0.,0.,0.,2.436439,0.,0.,0.,0.,0.,0.,0.,0.,0.,0.,0.,0.,0.,1.425299,0.,0.,0.,0.,0.,0.,0.,0.,0.,0.,0.,0.,0.,0.,0.,0.,0.,0.,0.,0.,0.,0.,0.,0.,0.,2.201965,0.,0.,0.,0.,0.,0.,0.,0.,0.,0.,0.,0.,0.,0.,0.,0.,0.,0.,0.,0.,1.815329,0.,0.,0.,0.,0.,0.,0.,0.,0.,2.092145,2.010459,0.,0.,0.,0.,0.,0.,0.,0.,0.,0.,0.,0.,0.,0.,0.,0.,0.,0.,0.,0.,0.,0.,0.,0.,0.,0.,0.,0.,0.,0.,0.,0.,0.,0.,0.,0.,0.,0.,0.,0.,1.822973,0.,0.,0.,0.,0.,0.,0.,0.,1.692867,0.,0.,0.,0.,0.,1.610376,0.,0.,0.,0.,0.,0.,0.,0.,0.,0.,0.,0.,0.,0.,0.,0.,0.,0.,0.,0.,0.,0.,0.,0.,0.,0.,0.,0.,0.,0.,0.,0.,0.,0.,0.,0.,0.,0.,0.,0.,0.,0.,0.,1.627138,0.,0.,0.,0.,0.,0.,0.,0.,0.,0.,0.,0.,0.,0.,0.,0.,0.,0.,0.,0.,0.,0.,0.,0.,0.,0.,1.718816,0.,0.,0.,0.,0.,1.813428,0.,0.,1.641473,0.,1.882043,0.,0.,0.,0.,0.,0.,0.,0.,0.,0.,0.,0.,0.,0.,0.,0.,0.,0.,0.,0.,0.,0.,0.,0.,0.,1.486647,0.,0.,0.,0.,0.,0.,0.,0.,0.,0.,0.,0.,0.,0.,0.,1.671262,0.,0.,0.,0.,1.178502,0.,0.,0.984665,0.,0.,0.,0.,0.,0.,0.,0.,0.,0.,0.,0.,0.,0.,0.,1.16011,0.,1.503862,0.,0.,0.,0.,0.,0.,0.,0.,0.,1.466347,0.,0.,0.,0.,1.519272,0.,0.,0.,0.,0.,0.,0.,0.,0.,0.,1.711312,0.,0.,0.,0.,0.,0.,0.,0.,0.,0.,0.,0.,0.,0.,0.,0.,0.,1.81032,0.,0.,0.,0.,0.,0.,2.026497,0.,0.,0.,0.,0.,0.,0.,0.,0.,0.,0.,2.483608,0.,0.,0.,0.,0.,0.,0.,0.,0.,0.,0.786464,2.131729,0.,0.,0.,0.,0.,2.506384,0.,0.,0.,0.,0.,0.,2.020739,0.,0.,1.968193,0.,0.,0.,0.,0.,0.,0.,0.,0.,0.,0.,0.,0.,0.,0.,0.,0.,1.365799,1.365799,0.,0.,1.775597,2.198153,0.,1.529976,0.,0.,0.,0.,0.,0.,0.,2.294063,1.771353,0.,0.,0.,0.,0.,0.,0.,0.,1.645595,0.,1.301444,0.,0.,0.,0.,0.,0.,0.,0.,0.,0.,0.,0.822262,0.,0.,0.,0.,2.092145,2.010459,0.,0.,0.,0.,0.,0.,0.,0.,1.832822,0.,0.,0.,0.,0.756841,0.,0.,0.,0.,2.020739,0.,0.,0.,0.,0.,0.,0.,0.,0.,0.,0.,0.,0.,0.,0.,0.,0.,1.278787,0.,0.,0.,0.,0.,0.,0.,0.,0.,0.,0.,0.,0.,0.,0.,0.,0.,0.,0.,0.,0.,0.,0.,0.,0.,0.,1.671262,0.,0.,0.,0.,0.,1.236057,0.,0.,1.860411,0.,0.,1.236057,0.,0.,1.403689,0.,0.,0.,0.,0.,0.,0.,1.519272,0.,1.351224,0.,2.354154,0.,0.,0.,1.911749,0.,0.,0.,0.,0.,0.,0.,1.968193,0.,2.36556|,0.385775,0.,0.,0.,0.093158,0.,0.,0.360768,0.,0.,0.104845,0.,0.,0.161887,0.46097,0.,0.,0.,0.,0.,0.,0.095868,0.,0.,0.,0.,0.,0.,0.,0.237649,0.,0.,0.,0.,0.,0.130289,0.,0.,0.,0.,0.,0.,0.,0.,0.,0.,0.,0.,0.,0.,0.,0.,0.,0.,0.,0.,0.,0.,0.,0.150102,0.285322,0.,0.,0.,0.,0.,0.,0.,0.093158,0.,0.,0.,0.,0.,0.,0.,0.,0.,0.,0.,0.,0.,0.,0.,0.,0.,0.,0.,0.,0.,0.,0.,0.,0.,0.,0.,0.,0.,0.,0.,0.,0.,0.,0.,0.,0.,0.,0.,0.,0.,0.,0.,0.,0.,0.313116,0.,0.,0.,0.,0.,0.,0.102865,0.,0.,0.689769,0.327676,0.,0.,0.,0.,0.,0.,0.,0.,0.,0.,0.,0.,0.,0.,0.285322,0.,0.,0.,0.,0.,0.,0.,0.,0.,0.,0.,0.074149,0.,0.,0.360768,0.,0.,0.,0.,0.,0.,0.,0.,0.,0.,0.,0.,0.,0.,0.059602,0.,0.,0.,0.,0.174846,0.,0.327676,0.,0.,0.,0.,0.,0.,0.,0.,0.,0.,0.,0.,0.,0.,0.,0.,0.,0.,0.,0.,0.093158,0.,0.,0.,0.,0.,0.,0.,0.,0.043041,0.,0.,0.,0.,0.,0.,0.,0.522717,0.,0.,0.,0.,0.,0.,0.,0.630834,0.,0.,0.,0.,0.,0.,0.,0.,0.052254,0.,0.,0.,0.,0.,0.46097,0.,0.,0.,0.,0.,0.,0.,0.,0.,0.,0.,0.,0.,0.,0.,0.,0.,0.026627,0.007952,0.,0.,0.,0.,0.,0.,0.,0.,0.,0.,0.,0.,0.,0.,0.,0.,0.,0.,0.381118,0.,0.,0.,0.,0.,0.,0.,0.,0.,0.,0.,0.,0.,0.,0.095868,0.,0.,0.,0.,0.,0.,0.,0.,0.,0.,0.,0.,0.,0.,0.,0.,0.,0.,0.482674,0.,0.,0.,0.,0.,0.,0.,0.198419,0.,0.,0.,0.,0.,0.,0.,0.,0.,0.,0.,0.,0.537567,0.,0.,0.,0.,0.,0.,0.,0.,0.,0.,0.,0.,0.,0.,0.,0.,0.,0.,0.,0.,0.,0.,0.,0.,0.285322,0.,0.,0.,0.,0.,0.207607,0.,0.,0.,0.,0.,0.,0.,0.,0.897991,0.360768,0.,0.,0.,0.,0.,0.,0.,0.,0.,0.,0.,0.,0.,0.,0.,0.,0.,0.,0.,0.,0.,0.093158,0.,0.,0.,0.,0.,0.,0.,0.,0.,0.247489,0.,0.,0.,0.060911,0.,0.,0.,0.,0.,0.,0.,0.,0.,0.,0.,0.,0.,0.,0.,0.,0.,0.,0.,0.,0.,0.,0.,0.,0.052254,0.,0.,0.,0.46097,0.,0.,0.247489,0.,0.,0.,0.,0.,0.,0.,0.,0.125654,0.689769,0.,0.,0.,0.,0.,0.,0.,0.,0.063825,0.,0.,0.,0.|0.441425,0.321043,0.,0.,0.,0.,0.104769,0.147305,0.124038,0.,0.,0.,0.,0.,0.,0.,0.,0.,0.,0.,0.,0.,0.,0.360939,0.,0.,0.,0.,0.,0.,0.,0.,0.,0.,0.,0.,0.,0.,0.,0.,0.,0.,0.,0.,0.,0.,0.,0.,0.,0.,0.,0.,0.,0.,0.609339,0.,0.,0.,0.,0.,0.164473,0.,0.,0.,0.,0.,0.,0.,0.,0.388458,0.,0.,0.,0.,0.,0.,0.,0.,0.,0.,0.,0.,0.,0.,0.,0.,0.,0.399085,0.,0.,0.,0.66446,0.,0.,0.,0.,0.,0.,0.,0.147305,0.124038,0.,0.,0.,0.,0.,0.,0.,0.,0.,0.,0.,0.,0.,0.,0.,0.,0.,0.,0.,0.,0.,0.,0.,0.,0.,0.,0.,0.,0.,0.,0.,0.,0.,0.,0.,0.,0.,0.,0.,0.153923,0.,0.,0.130407,0.,0.,0.,0.,0.,0.,0.,0.,0.,0.,0.,0.,0.550645,0.,0.231743,0.,0.,0.,0.,0.,0.,0.,0.,0.,0.,0.,0.498883,0.,0.,0.,0.,0.,0.,0.,0.07314,0.,1.143381,0.,0.,0.129999,0.,0.,0.,0.,0.,0.,0.,0.,0.,0.,0.,0.,0.,0.,0.035511,0.,0.,0.,0.66446,0.,0.,0.,0.,0.,0.,0.,0.,0.,0.,0.,0.,0.,0.076358,0.,0.,0.,0.,0.,0.,0.,0.,0.,0.,0.,0.,0.,0.,0.,0.,0.,0.,0.,0.,0.,0.,0.,0.,0.,0.,0.,0.,0.,0.,0.,0.,0.,0.,0.,0.,0.,0.,0.,0.,0.,0.,0.,0.,0.,0.,0.,0.,0.,0.,0.,0.,0.147305,0.124038,0.,0.,0.,0.,0.,0.,0.,0.,0.,0.,0.,0.050697,0.,0.,0.,0.,0.,0.,0.,0.,0.,0.,0.,0.,0.,0.,0.39304,0.,0.,0.,0.337484,0.,0.,0.,0.,0.,0.,0.,0.,0.,0.,0.,0.,0.423766,0.,0.,0.,0.,0.,0.,0.,0.,0.,0.,0.,0.,0.,0.,0.021504,0.,0.,0.,0.,0.,0.,0.,0.,0.,0.,0.,0.,0.,0.,0.,0.,0.,0.,0.,0.,0.,0.,0.,0.,0.,0.,0.121154,0.,0.037537,0.,0.,0.072663,0.,0.,0.,0.,0.,0.,0.,0.,0.,0.,0.,0.,0.,0.,0.401945,0.,0.,0.,0.,0.,0.,0.,0.,0.231743,0.,0.,0.,0.,0.,0.,0.,0.,0.,0.,0.,0.,0.124407,0.,0.218633,0.,0.,0.,0.,0.,0.,0.,0.,0.,0.,0.,0.498883,0.,0.,0.,0.,0.,0.,0.774637,0.,0.,0.,0.,0.,0.,0.,0.,0.,0.,0.,0.,0.,0.,0.,0.,0.,0.,0.,0.,0.,0.,0.,0.,0.,0.,0.,0.,0.,0.,0.,0.,0.,0.,0.,0.194597,0.,0.,0.,0.,1.995313,0.,0.,0.66446,0.,0.,0.,0.,0.,0.,0.,0.,0.142254,0.,0.,0.,0.,0.,0.,0.,0.372022,0.,0.,0.209462,0.,0.,0.,0.,0.,0.,0.,0.440397,0.,0.,0.,0.,0.,0.,0.,0.494294,0.,0.,0.401945,0.,0.098936,0.,0.316355,0.,0.,0.,0.,0.,0.,0.,0.118014,0.,0.,0.,0.,0.,0.,0.,0.,0.,0.,0.,0.440397,0.,0.147305,0.124038,0.,0.,0.,0.,0.,0.,0.36442,0.,0.,0.,0.,0.679046,0.,0.,0.,0.176037,0.,0.,0.982676,0.,0.,0.,0.,0.,0.,0.,0.,0.,0.,0.,0.,0.,0.,0.,0.,0.,0.235074,0.,0.,0.,0.,0.,0.,0.,0.423766,0.,0.,0.,0.,0.,0.,0.679046,0.,0.,0.,0.,0.,0.,0.,0.,0.,0.,0.,0.,0.,0.,0.,0.,0.,0.,0.,0.,0.,1.143381,0.,0.,0.,0.035511,0.,0.,0.,0.372022,0.,0.,0.586549,0.|,0.,0.,0.,0.,0.,0.057276,0.494694,0.465476,0.,0.,0.,0.,0.,0.,0.,0.,0.,0.,0.,0.,0.,0.,0.,0.,0.,0.,0.,0.,0.,0.,0.,0.,0.,0.723765,0.,0.,0.,0.,0.,0.,0.,0.,0.,0.,0.,0.,0.,0.,0.,0.,0.,0.,0.,0.,0.,0.,0.,0.,0.,0.,0.,0.,0.,0.,0.,0.,0.,0.,0.,0.,0.,0.,0.,0.,0.,0.,0.,0.,0.,0.,0.,0.,0.,0.,0.,0.,0.,0.,0.292943,0.,0.466372,0.,0.,0.,0.,0.,0.,0.,0.,0.003757,0.,0.,0.539196,0.,0.,0.,0.,0.,0.,0.,0.488946,0.,0.,0.,0.,0.,0.121454,0.,0.,0.,0.,0.727522,0.,0.,0.,0.,0.,0.,0.,0.,0.,0.,0.,0.,0.,0.494694,0.465476,0.,0.,0.,0.,0.,0.,0.,0.,0.,0.,0.,0.,0.,0.723765,0.,0.,0.,0.,0.,0.,0.,0.,0.,0.,0.,0.,0.,0.,0.,0.,0.,0.,0.,0.,0.,0.,0.,0.,0.,0.,0.,0.,0.,0.,0.,0.,0.,0.,0.,0.,0.,0.,0.,0.,0.343948,0.,0.,0.,0.361658,0.381027,0.,0.,0.,0.,0.,0.,0.,0.,0.,0.,0.,0.,0.,0.,0.,0.,0.,1.021237,0.,0.,0.,0.,0.,0.,0.,0.,0.,0.,0.771211,0.466372,0.,0.,0.,0.,0.,0.,0.094078,0.,0.,1.513385,0.,0.,0.,0.,0.,0.,0.,0.,0.,0.,0.,0.,0.,0.429568,0.,0.,0.,0.,0.,0.,0.106208,0.,0.,0.,0.,0.,0.,0.,0.727522,0.,0.,0.,0.,0.,0.,0.,0.271794,0.,0.,0.,0.,0.,0.,0.,0.,0.,0.,0.,0.,0.,0.266723,0.,0.,0.,0.,0.,0.,0.,0.,0.,0.,0.,0.,0.,0.,0.,0.,0.,0.,0.,0.,0.,0.,0.,0.,0.,2.201965,0.,0.,0.,0.,0.,0.,0.,0.,0.,0.,0.,0.,0.,0.,0.,0.,0.,0.,0.,0.,0.298892,0.,0.,0.,0.,0.,0.,0.,0.,0.,0.494694,0.465476,0.,0.,0.,0.,0.,0.,0.,0.,0.,0.,0.,0.,0.,0.,0.,0.,0.,0.,0.,0.,0.,0.,0.,0.,0.,0.,0.,0.,0.,0.,0.,0.,0.,0.,0.,0.,0.,0.,0.,0.,0.520849,0.,0.,0.,0.,0.,0.,0.,0.,0.626988,0.,0.,0.,0.,0.,0.723765,0.,0.,0.,0.,0.,0.,0.,0.,0.,0.,0.,0.,0.,0.,0.,0.,0.,0.,0.,0.,0.,0.,0.,0.,0.,0.,0.,0.,0.,0.,0.,0.,0.,0.,0.,0.,0.,0.,0.,0.,0.,0.,0.,0.10397,0.,0.,0.,0.,0.,0.,0.,0.,0.,0.,0.,0.,0.,0.,0.,0.,0.,0.,0.,0.,0.,0.,0.,0.,0.,0.,0.184159,0.,0.,0.,0.,0.,0.712418,0.,0.,0.273579,0.,0.381027,0.,0.,0.,0.,0.,0.,0.,0.,0.,0.,0.,0.,0.,0.,0.,0.,0.,0.,0.,0.,0.,0.,0.,0.,0.,0.808911,0.,0.,0.,0.,0.,0.,0.,0.,0.,0.,0.,0.,0.,0.,0.,0.761899,0.,0.,0.,0.,0.307435,0.,0.,0.20058,0.,0.,0.,0.,0.,0.,0.,0.,0.,0.,0.,0.,0.,0.,0.,0.10375,0.,0.771211,0.,0.,0.,0.,0.,0.,0.,0.,0.,0.93313,0.,0.,0.,0.,0.311993,0.,0.,0.,0.,0.,0.,0.,0.,0.,0.,0.488946,0.,0.,0.,0.,0.,0.,0.,0.,0.,0.,0.,0.,0.,0.,0.,0.,0.,0.429568,0.,0.,0.,0.,0.,0.,0.348986,0.,0.,0.,0.,0.,0.,0.,0.,0.,0.,0.,0.727522,0.,0.,0.,0.,0.,0.,0.,0.,0.,0.,0.054239,0.687086,0.,0.,0.,0.,0.,1.317458,0.,0.,0.,0.,0.,0.,0.734814,0.,0.,0.517946,0.,0.,0.,0.,0.,0.,0.,0.,0.,0.,0.,0.,0.,0.,0.,0.,0.,0.588706,0.588706,0.,0.,0.564963,0.649454,0.,0.326624,0.,0.,0.,0.,0.,0.,0.,0.659936,0.339712,0.,0.,0.,0.,0.,0.,0.,0.,0.224399,0.,0.166852,0.,0.,0.,0.,0.,0.,0.,0.,0.,0.,0.,0.052415,0.,0.,0.,0.,0.494694,0.465476,0.,0.,0.,0.,0.,0.,0.,0.,0.680762,0.,0.,0.,0.,0.088005,0.,0.,0.,0.,0.734814,0.,0.,0.,0.,0.,0.,0.,0.,0.,0.,0.,0.,0.,0.,0.,0.,0.,0.178654,0.,0.,0.,0.,0.,0.,0.,0.,0.,0.,0.,0.,0.,0.,0.,0.,0.,0.,0.,0.,0.,0.,0.,0.,0.,0.,0.761899,0.,0.,0.,0.,0.,0.849789,0.,0.,0.465103,0.,0.,0.849789,0.,0.,0.466372,0.,0.,0.,0.,0.,0.,0.,0.311993,0.,0.074243,0.,1.513385,0.,0.,0.,0.106208,0.,0.,0.,0.,0.,0.,0.,0.517946,0.,1.034932
N|1.090502,0.,0.,0.,0.,0.,0.,0.,0.,0.,1.139662,0.,1.853777,1.571045,0.,0.,0.,0.,0.,0.,0.,0.,0.,0.,0.,0.,0.,0.,0.,0.,0.,0.,0.,0.,0.,0.,0.,0.,0.,0.,0.,0.,0.,0.,0.,0.,0.,0.,0.,0.,0.,0.,0.,0.,0.,0.,0.,0.,1.139662,0.,0.,1.853777,1.571045,0.,0.,0.,0.,0.,0.,0.,0.,0.,0.,0.,0.,0.,0.,0.,0.,0.,0.,0.,0.,0.,0.,0.,0.,0.,0.,0.,0.,0.,0.,0.,0.,0.,0.,0.,0.,0.,1.090502,0.,0.,0.,0.,0.,1.177324,0.,0.,0.,0.,0.,0.,0.,0.,0.,0.,0.,0.,0.,0.,0.,0.,0.,0.,0.,0.,0.,0.,0.,0.,0.,1.494332,0.,0.,0.,0.,0.,0.,0.,0.,0.,0.,0.,0.,0.,0.,0.917371,0.,0.,1.090502,1.177324,0.,0.,0.,0.,0.,0.,0.,0.,0.,0.,0.,0.,0.,0.,0.,0.,0.,0.,0.,0.,0.,0.,0.,0.,0.,0.,0.,0.,0.,0.,0.,0.,0.,0.,0.,0.,0.,0.,0.,0.,0.,0.,0.,0.,0.,0.,0.,1.139662,0.,0.,0.,1.624987,1.853777,1.571045,0.,0.,0.,0.,0.,0.,0.,0.,0.,0.,0.,0.,1.693492,1.346954,1.608449,0.,0.,1.608449,0.,0.,0.,1.346954,0.,0.,0.,0.,0.,0.,1.336419,0.,0.,1.498572,0.,0.,0.,1.992865,0.,0.,0.,0.,0.,0.,0.,0.,0.,0.,0.,0.,0.,0.,0.,0.,0.,2.09368,0.,0.,0.,0.,0.,0.,0.,0.,1.375663,1.507224,1.53379,0.,0.,0.,0.,0.,0.,0.,0.,0.,0.,0.,0.,0.,0.,0.,1.248546,0.,0.,2.09368,0.,0.,0.,0.,0.,1.729028,0.,0.,0.,0.,0.,0.,0.,1.221401,0.,0.,0.,0.,0.,0.,0.,0.,0.,0.,0.,0.,0.,0.,0.,0.,0.,0.,1.662834,0.,0.,0.,1.317053,0.,0.,0.,0.,0.,0.,0.,0.,0.,0.,0.,0.,0.,0.,0.,1.53379,0.,0.,0.,0.,0.,0.,0.,0.,0.,0.,0.,0.,0.,0.,0.,0.,0.,0.,0.,0.,0.,1.090502,0.,0.,0.,1.335235,0.973331,0.,0.,0.,0.,0.,0.,0.,0.,0.,0.,0.,0.,0.,1.690528,0.,0.,0.,0.,0.,0.,0.,0.,0.,0.,0.,0.,0.,0.|0.,0.,0.,0.,0.,0.,0.,0.,0.,0.,0.,0.,0.,0.92781,0.,0.,0.,0.,0.,0.,0.,0.,0.,0.,0.,0.,0.,0.,0.,0.,1.404066,0.,0.,0.,0.,0.,0.,0.,0.,0.,0.,0.,0.,0.,0.92781,0.,0.,0.,0.,0.,0.,0.,0.,0.,0.,0.,0.,0.,0.,0.,0.,1.706926,0.,0.,0.,0.,0.,1.130712,0.,0.,0.,0.,0.,0.,0.,0.,0.,0.,0.,0.,0.,0.,0.,0.,0.,0.,0.,0.,0.,0.,1.502858,0.825427,0.,0.,0.,0.,0.,0.,0.,0.,0.,1.130712,0.,0.,0.,0.,0.,0.,0.,0.,0.,0.,0.,0.,0.,0.,0.,0.,0.,0.,0.,0.,0.,1.297908,0.,0.,0.,0.,0.,0.,0.,0.,0.,0.,0.,0.,0.,0.,0.,0.,0.,0.,0.92781,1.13013,0.,0.,0.,0.,0.,0.,0.,0.,0.,0.,0.,0.,0.,0.,0.,0.,0.,0.,0.,0.,0.,0.,0.,0.,0.,0.,1.033502,0.,0.,0.,0.,0.,0.,0.,0.,0.,0.,0.,0.,0.,0.,0.,0.,0.,1.560723,1.275195,0.,0.,0.,0.,0.,0.,1.268432,0.,0.,0.,0.,0.,0.,0.,0.,0.,0.,0.,0.,0.,1.275195,1.560723,0.,0.,0.,0.,0.,0.,1.115379,0.,0.,0.,0.,0.,0.,0.,0.,0.,0.,0.,0.,0.,0.,0.,0.,0.,0.927494,0.,0.,0.,0.,0.,0.,1.979746,0.,0.,0.,0.,0.,0.,0.,0.,0.,0.,0.,1.228708,0.,0.,0.,0.,0.,0.,0.,0.,0.,0.,0.,0.,0.,0.,0.,0.,1.194471,0.,0.,0.,0.,0.,0.,1.092449,0.,0.839459,0.,0.,0.,0.,0.,0.,0.,0.,0.,0.,0.,0.944437,0.,0.|1.519137,0.,0.,0.,0.,0.,0.,0.,0.,0.,0.,0.,0.,0.,0.,0.,0.,0.,0.,1.588377,0.,0.,0.,0.,0.,0.,0.,0.,1.047206,0.,0.,0.,0.,0.,1.746175,1.574418,0.,0.,0.,0.,0.,0.,0.,0.,0.,0.,0.,0.,0.,0.,0.,0.,0.,0.,0.,0.,0.,0.,0.,0.,0.,1.834509,0.,1.727805,0.,0.,0.,1.325965,1.451557,0.,0.,0.,0.,0.,0.,0.,0.,0.,0.,0.,0.,0.,0.,0.,0.,1.531454,0.,0.,0.,0.,0.,0.,0.,0.,1.201405,0.,0.,0.,1.588377,0.,0.,0.,0.,0.,1.86827,0.,0.,0.,0.,1.047206,0.,0.,0.,0.,0.,0.,0.,0.,0.,0.,0.,0.,0.,0.,0.,0.,0.,0.,0.,0.,0.,0.,0.,0.,0.,0.,0.,0.,0.,1.794848,0.,0.953916,0.,0.,0.,0.,0.,0.,0.,0.887651,0.,0.,0.,0.,0.,0.,0.,0.,1.601671,0.,1.454597,1.454597,1.454597,1.727805,0.,1.325965,1.519137,0.,0.,0.,0.,0.,0.,1.272651,1.413196,0.,0.,0.,0.,0.,0.,0.,0.,0.,0.,0.,0.,0.,0.,0.,0.,0.,0.,1.792507,0.,0.,0.,0.,0.,0.,0.,0.,0.,0.,1.809757,1.718256,0.,0.,0.,0.,0.,0.,0.,0.,0.,0.,0.,0.,0.,0.,0.,0.,0.,0.,0.,0.989193,1.601671,0.,1.454597,1.519137,0.,1.462154,1.272651,0.,0.,0.,0.,0.,0.,0.,1.792507,0.,0.,0.,1.531454,0.,0.,0.,0.,0.,0.,0.,0.,0.,0.,0.,0.,0.,0.,2.164027,0.,0.,0.,2.164027,0.,0.,0.,0.,0.,0.,2.116545,0.,0.,0.,0.,1.143651,0.,0.,0.,0.,0.,0.,0.,0.,0.,0.,0.,0.,0.,0.,0.,0.,0.,0.,0.,0.,0.,0.,0.,0.,0.,2.173081,0.,0.,0.,0.,0.,1.047206,0.,0.,0.,0.,0.,0.,0.,0.,0.,0.,0.,0.,0.,0.,0.,0.,0.,0.,0.,0.,0.,0.,0.,0.,1.577228,0.,0.,1.226802,0.,0.,0.,0.,0.,0.,0.,0.845906,0.,0.,0.,0.,0.,1.840703,0.,0.,0.,0.,0.,0.,0.,0.,0.,0.,0.,0.,0.,0.,0.,0.,0.,0.,0.,0.,0.,0.,0.,0.,0.,0.,0.,0.,0.,1.641817,2.159395,0.,0.,0.,0.,0.,0.,0.,0.,0.,0.,0.,0.,0.,0.,0.,0.,0.,0.,2.21475,0.,0.,0.,0.,0.,0.,0.,0.,0.,0.,0.,0.,0.,0.,0.,0.,2.159395,1.641817,0.,0.,0.,0.,0.,0.,0.,0.,0.,0.,0.,0.,0.,0.,1.694794,0.,0.,0.,0.,0.,0.,0.,0.,0.,1.429402,0.,0.,0.,0.,0.,0.,1.752401,0.,0.,0.,0.,0.,0.,0.,0.,0.,0.,0.,0.,0.,0.,0.,0.,0.,0.,0.,0.,0.,0.,0.,1.572904,0.,0.,0.,1.677844,0.,0.,0.,0.,0.,0.,0.,0.,0.,0.,0.,0.,0.,2.21475,0.,0.,0.,0.,0.,0.,0.,0.,0.,1.16937,0.,0.,0.,0.,0.,0.,0.,0.,0.,0.,0.,0.,0.,0.,0.,0.,0.,0.,0.,0.,0.,0.,0.,0.,0.,0.,0.,0.,0.,0.,0.,0.,0.,0.,0.,0.,1.628661,1.519137,0.,0.,0.,1.55733,0.94427,0.,0.,1.082921,0.,0.,0.,1.197329,0.,0.,0.,2.145321,1.706132,0.,1.50527,0.,0.,0.,1.727805,0.,0.,0.,0.,1.325965,0.,0.,0.,0.,0.,0.,0.,0.,0.,0.,1.569753,0.|0.098856,0.,0.,0.,0.,0.,0.,0.,0.,0.,0.683797,0.,1.249737,0.56487,0.,0.,0.,0.,0.,0.,0.,0.,0.,0.,0.,0.,0.,0.,0.,0.,0.,0.,0.,0.,0.,0.,0.,0.,0.,0.,0.,0.,0.,0.,0.,0.,0.,0.,0.,0.,0.,0.,0.,0.,0.,0.,0.,0.,0.683797,0.,0.,1.249737,0.56487,0.,0.,0.,0.,0.,0.,0.,0.,0.,0.,0.,0.,0.,0.,0.,0.,0.,0.,0.,0.,0.,0.,0.,0.,0.,0.,0.,0.,0.,0.,0.,0.,0.,0.,0.,0.,0.,0.098856,0.,0.,0.,0.,0.,0.173136,0.,0.,0.,0.,0.,0.,0.,0.,0.,0.,0.,0.,0.,0.,0.,0.,0.,0.,0.,0.,0.,0.,0.,0.,0.,0.351608,0.,0.,0.,0.,0.,0.,0.,0.,0.,0.,0.,0.,0.,0.,0.050965,0.,0.,0.098856,0.173136,0.,0.,0.,0.,0.,0.,0.,0.,0.,0.,0.,0.,0.,0.,0.,0.,0.,0.,0.,0.,0.,0.,0.,0.,0.,0.,0.,0.,0.,0.,0.,0.,0.,0.,0.,0.,0.,0.,0.,0.,0.,0.,0.,0.,0.,0.,0.,0.683797,0.,0.,0.,0.104417,1.249737,0.56487,0.,0.,0.,0.,0.,0.,0.,0.,0.,0.,0.,0.,0.309388,0.140658,0.204479,0.,0.,0.204479,0.,0.,0.,0.140658,0.,0.,0.,0.,0.,0.,0.15512,0.,0.,0.374643,0.,0.,0.,0.087358,0.,0.,0.,0.,0.,0.,0.,0.,0.,0.,0.,0.,0.,0.,0.,0.,0.,1.674944,0.,0.,0.,0.,0.,0.,0.,0.,0.253763,0.467239,0.362832,0.,0.,0.,0.,0.,0.,0.,0.,0.,0.,0.,0.,0.,0.,0.,0.19329,0.,0.,1.674944,0.,0.,0.,0.,0.,0.332861,0.,0.,0.,0.,0.,0.,0.,0.048856,0.,0.,0.,0.,0.,0.,0.,0.,0.,0.,0.,0.,0.,0.,0.,0.,0.,0.,0.407225,0.,0.,0.,0.046484,0.,0.,0.,0.,0.,0.,0.,0.,0.,0.,0.,0.,0.,0.,0.,0.362832,0.,0.,0.,0.,0.,0.,0.,0.,0.,0.,0.,0.,0.,0.,0.,0.,0.,0.,0.,0.,0.,0.098856,0.,0.,0.,0.311555,0.090844,0.,0.,0.,0.,0.,0.,0.,0.,0.,0.,0.,0.,0.,0.614738,0.,0.,0.,0.,0.,0.,0.,0.,0.,0.,0.,0.,0.,0.|0.,0.,0.,0.,0.,0.,0.,0.,0.,0.,0.,0.,0.,0.185562,0.,0.,0.,0.,0.,0.,0.,0.,0.,0.,0.,0.,0.,0.,0.,0.,0.133721,0.,0.,0.,0.,0.,0.,0.,0.,0.,0.,0.,0.,0.,0.185562,0.,0.,0.,0.,0.,0.,0.,0.,0.,0.,0.,0.,0.,0.,0.,0.,0.104081,0.,0.,0.,0.,0.,0.124378,0.,0.,0.,0.,0.,0.,0.,0.,0.,0.,0.,0.,0.,0.,0.,0.,0.,0.,0.,0.,0.,0.,1.502858,0.194218,0.,0.,0.,0.,0.,0.,0.,0.,0.,0.124378,0.,0.,0.,0.,0.,0.,0.,0.,0.,0.,0.,0.,0.,0.,0.,0.,0.,0.,0.,0.,0.,0.03948,0.,0.,0.,0.,0.,0.,0.,0.,0.,0.,0.,0.,0.,0.,0.,0.,0.,0.,0.185562,0.195163,0.,0.,0.,0.,0.,0.,0.,0.,0.,0.,0.,0.,0.,0.,0.,0.,0.,0.,0.,0.,0.,0.,0.,0.,0.,0.,0.258375,0.,0.,0.,0.,0.,0.,0.,0.,0.,0.,0.,0.,0.,0.,0.,0.,0.,1.248578,0.605717,0.,0.,0.,0.,0.,0.,0.570794,0.,0.,0.,0.,0.,0.,0.,0.,0.,0.,0.,0.,0.,0.605717,1.248578,0.,0.,0.,0.,0.,0.,0.044615,0.,0.,0.,0.,0.,0.,0.,0.,0.,0.,0.,0.,0.,0.,0.,0.,0.,0.129418,0.,0.,0.,0.,0.,0.,0.234164,0.,0.,0.,0.,0.,0.,0.,0.,0.,0.,0.,0.122381,0.,0.,0.,0.,0.,0.,0.,0.,0.,0.,0.,0.,0.,0.,0.,0.,0.787842,0.,0.,0.,0.,0.,0.,0.214908,0.,0.057894,0.,0.,0.,0.,0.,0.,0.,0.,0.,0.,0.,0.010183,0.,0.|0.206568,0.,0.,0.,0.,0.,0.,0.,0.,0.,0.,0.,0.,0.,0.,0.,0.,0.,0.,0.450827,0.,0.,0.,0.,0.,0.,0.,0.,0.317692,0.,0.,0.,0.,0.,0.044095,0.055661,0.,0.,0.,0.,0.,0.,0.,0.,0.,0.,0.,0.,0.,0.,0.,0.,0.,0.,0.,0.,0.,0.,0.,0.,0.,0.262073,0.,0.348938,0.,0.,0.,0.337411,0.645137,0.,0.,0.,0.,0.,0.,0.,0.,0.,0.,0.,0.,0.,0.,0.,0.,0.187252,0.,0.,0.,0.,0.,0.,0.,0.,0.202217,0.,0.,0.,0.450827,0.,0.,0.,0.,0.,0.905828,0.,0.,0.,0.,0.317692,0.,0.,0.,0.,0.,0.,0.,0.,0.,0.,0.,0.,0.,0.,0.,0.,0.,0.,0.,0.,0.,0.,0.,0.,0.,0.,0.,0.,0.,0.109442,0.,0.030994,0.,0.,0.,0.,0.,0.,0.,0.102916,0.,0.,0.,0.,0.,0.,0.,0.,0.288301,0.,0.843666,0.843666,0.843666,0.348938,0.,0.337411,0.206568,0.,0.,0.,0.,0.,0.,0.430455,0.32865,0.,0.,0.,0.,0.,0.,0.,0.,0.,0.,0.,0.,0.,0.,0.,0.,0.,0.,0.366649,0.,0.,0.,0.,0.,0.,0.,0.,0.,0.,1.55122,0.404296,0.,0.,0.,0.,0.,0.,0.,0.,0.,0.,0.,0.,0.,0.,0.,0.,0.,0.,0.,0.041216,0.288301,0.,0.843666,0.206568,0.,0.275181,0.430455,0.,0.,0.,0.,0.,0.,0.,0.366649,0.,0.,0.,0.187252,0.,0.,0.,0.,0.,0.,0.,0.,0.,0.,0.,0.,0.,0.,0.238619,0.,0.,0.,0.238619,0.,0.,0.,0.,0.,0.,0.622513,0.,0.,0.,0.,0.03397,0.,0.,0.,0.,0.,0.,0.,0.,0.,0.,0.,0.,0.,0.,0.,0.,0.,0.,0.,0.,0.,0.,0.,0.,0.,0.794178,0.,0.,0.,0.,0.,0.317692,0.,0.,0.,0.,0.,0.,0.,0.,0.,0.,0.,0.,0.,0.,0.,0.,0.,0.,0.,0.,0.,0.,0.,0.,0.046547,0.,0.,0.009748,0.,0.,0.,0.,0.,0.,0.,0.075527,0.,0.,0.,0.,0.,0.065739,0.,0.,0.,0.,0.,0.,0.,0.,0.,0.,0.,0.,0.,0.,0.,0.,0.,0.,0.,0.,0.,0.,0.,0.,0.,0.,0.,0.,0.,1.272408,1.295637,0.,0.,0.,0.,0.,0.,0.,0.,0.,0.,0.,0.,0.,0.,0.,0.,0.,0.,0.357218,0.,0.,0.,0.,0.,0.,0.,0.,0.,0.,0.,0.,0.,0.,0.,0.,1.295637,1.272408,0.,0.,0.,0.,0.,0.,0.,0.,0.,0.,0.,0.,0.,0.,0.271167,0.,0.,0.,0.,0.,0.,0.,0.,0.,0.743289,0.,0.,0.,0.,0.,0.,0.512898,0.,0.,0.,0.,0.,0.,0.,0.,0.,0.,0.,0.,0.,0.,0.,0.,0.,0.,0.,0.,0.,0.,0.,0.976285,0.,0.,0.,0.234118,0.,0.,0.,0.,0.,0.,0.,0.,0.,0.,0.,0.,0.,0.357218,0.,0.,0.,0.,0.,0.,0.,0.,0.,0.15946,0.,0.,0.,0.,0.,0.,0.,0.,0.,0.,0.,0.,0.,0.,0.,0.,0.,0.,0.,0.,0.,0.,0.,0.,0.,0.,0.,0.,0.,0.,0.,0.,0.,0.,0.,0.,0.271443,0.206568,0.,0.,0.,0.493154,0.056656,0.,0.,0.095552,0.,0.,0.,0.119733,0.,0.,0.,1.019907,0.867051,0.,0.570964,0.,0.,0.,0.348938,0.,0.,0.,0.,0.337411,0.,0.,0.,0.,0.,0.,0.,0.,0.,0.,0.016925,0.
D|0.,0.,0.,0.,0.,0.,0.,0.,0.,0.,0.,0.,0.,0.,0.,0.,0.,0.,0.,0.,0.,1.085452,0.,0.,0.,0.,1.731289,0.,1.092343,0.,0.,1.329458,0.,0.,0.,0.,0.,0.,0.,0.,0.,0.,0.,0.,0.,0.,0.,0.,1.262013,0.,0.,0.,0.,0.,0.,0.,0.,0.,0.,1.250386,0.,0.,0.,0.,0.,0.,0.,0.,1.576762,0.,0.,0.,0.,0.,0.,0.,0.,0.,0.,1.411021,0.,0.,0.,0.,0.,0.,0.,0.,0.,0.,0.,0.,0.,0.,0.,0.,0.,1.087921,0.,0.,0.,0.,0.,0.,1.731289,0.,0.,1.133293,0.,0.,0.,0.,0.,0.,0.,0.,0.,0.,0.,0.,0.,0.,0.,0.,1.999405,0.,0.,0.,0.,0.,0.,0.,0.,0.,0.,0.,0.,0.,0.,0.,0.,0.,0.,0.,0.,0.,0.,0.,0.,0.,0.,0.,0.,0.,0.,0.,1.189402,0.,0.,0.,0.,0.,0.,0.,0.,1.434485,1.70284,0.,0.,0.,0.,0.,0.,0.,0.,0.,0.,0.,0.,0.,0.,1.483359,0.,1.121947,0.,0.,0.,0.,0.,0.,0.,0.,0.,0.,0.,0.,1.673127,1.29457,0.,0.,1.451394,0.,0.,0.,0.,0.,1.422369,0.,0.,0.,0.,0.,1.727368,0.,0.845005,0.,0.,0.,1.133293,0.,0.,0.,0.,0.,0.,0.,0.,0.,1.454997,0.983883,1.680507,1.189402,0.,0.,0.,0.,1.709226,0.,2.153899,1.121947,0.,0.,0.,0.,0.,0.,0.,0.,0.,0.,1.574261,0.,1.438276,0.,0.,0.,0.,0.,0.,0.,0.,0.,0.,0.,0.,0.,0.,0.,0.,0.,0.,0.,0.,0.,0.,0.,0.,0.,0.,0.,1.574261,0.,1.438276,0.,0.,1.087921,0.,0.,0.,0.672145,0.,0.,0.,0.,0.,0.,0.,0.,0.,0.,0.,0.,0.,0.,0.,0.,0.,0.,0.,0.,0.,0.,0.,0.,0.,1.925904,1.291529,0.,0.,0.,0.,1.731289,0.,0.,0.,1.652445,0.,0.,0.,1.329458,0.,0.,0.,0.,0.,0.,0.,0.,0.,0.,0.,0.,0.,0.,2.433385,0.,0.,0.,0.,0.,1.898789,0.,0.,0.,0.,1.733701,0.,0.,0.,0.,0.,1.51167,0.,0.,0.,0.,0.,0.,0.,0.,0.,0.,0.,0.,0.,0.,0.,0.,0.,0.,0.,0.,0.,0.,1.477518,0.,0.,0.,0.,0.,0.,0.,1.441129,0.,0.,1.232151,1.436137,0.,0.,0.,0.,0.,0.,0.,0.,0.,0.,1.422466,0.,0.,0.,0.,0.,0.,0.,1.877335,0.,0.,0.,0.,0.,0.,0.,0.,0.,0.,0.,0.,0.,0.,0.,0.,0.,1.436137,0.,0.,0.,0.,0.,0.,0.,0.,0.,0.,0.,0.,0.,0.,0.,0.,0.,0.,0.,0.,0.,0.,0.,0.,0.,0.,0.,0.,0.,0.,0.,0.,0.,0.,0.,0.,0.,0.,0.,0.,0.,0.,0.,0.,1.673414,0.,0.,0.,0.,0.,0.,0.,0.,0.,1.29129,0.,0.,0.,0.,0.,0.,0.838324,0.,0.,0.,0.,0.,0.,0.,1.414359,0.937722,0.,0.,0.,0.,0.,0.,0.,0.,0.,0.,0.,1.652445,1.254511,0.,1.254511,0.,0.,0.,0.,0.,0.,0.,0.,0.,0.,0.,0.,0.,0.,0.,0.,0.,0.,0.,0.,0.,0.,0.,0.,0.,0.,0.,0.,0.,0.,0.,0.,0.,0.,0.,0.,0.,0.,0.,0.,0.,0.,1.441129,0.,0.,0.,0.,0.,0.,0.,0.,0.,0.,0.,0.,0.,0.,1.020774,0.,0.,0.,0.,0.,0.,0.|0.,0.,1.009744,0.,0.,0.,0.,0.,0.,0.,0.,0.,0.,1.150282,0.,0.,0.,0.,0.,0.,0.,0.,0.745003,0.,0.,1.050905,0.,0.,0.,0.,0.,0.,0.,0.,0.,0.,0.,0.,0.,0.,0.,0.,0.,0.,0.,0.,0.,1.302557,0.,0.,0.,0.,1.30415,1.107539,0.,0.,0.,0.,0.,0.,0.,0.,0.,0.,0.,0.,0.,0.,0.,0.,0.,0.,0.,0.,0.,0.,0.,0.,0.,0.,0.,0.,0.,0.,0.,0.,0.,0.,0.,0.,0.,0.,0.,0.,0.,0.,0.,0.,0.,0.,0.,0.,0.,0.,0.,0.,0.,0.,0.,1.450694,0.,0.,0.,0.,0.,0.,0.,0.,0.,0.,0.,1.069827,0.,0.,0.,0.,0.,0.,0.,0.,0.,0.,0.,0.,0.,0.,0.,0.,1.064904,0.,0.,0.,0.,0.,0.,0.,0.,0.,0.,0.,0.,0.,0.,0.,0.,0.,0.,0.,0.,0.,1.117462,0.,0.,0.,0.,0.,1.282322,0.,0.,0.,0.,0.,0.,0.,0.,0.,1.325812,0.,0.,0.,0.,0.,1.150282,0.,0.,0.,0.,0.,0.,0.,0.,0.,0.,0.,0.,0.,0.,0.,0.,1.064904,0.,0.,0.,0.,0.,1.117462,0.,0.,0.,0.,0.,0.,0.,0.,0.,1.50467,0.,0.,0.,0.,0.,0.,0.,0.,0.,1.135127,0.,0.,0.,0.,0.,0.,0.,0.827699,0.,0.,0.,0.,0.,0.,0.,1.009744,1.50467,0.,0.,0.,0.,0.,0.,0.,0.,0.,0.,0.,0.,0.,0.,0.,0.,0.,0.,0.,0.,0.,0.,0.,1.083114,0.,0.,0.,0.,0.,0.,0.,0.,1.160323,0.,0.,0.,0.,1.050905,0.,0.,0.,0.,0.,0.,0.,0.,0.,0.,0.,0.,0.,0.,1.314015,0.,0.,0.,1.022109,0.,0.,0.,0.,0.,0.,0.,0.,0.,0.805258,0.,0.,0.,0.,0.,0.,0.,0.,0.,0.,0.,0.,0.,0.940686,0.,0.,0.,0.,0.,0.,1.083395,1.391295,0.,0.,1.025847,1.025847,0.,0.827699,0.,0.,0.,0.,0.,0.,0.942438,0.,0.,0.,0.,0.,0.,0.,0.,0.,0.,1.471474,0.,0.,0.,0.,0.,0.,0.,0.,0.,0.,0.,0.,0.,0.,0.,0.,0.,0.,0.,0.,0.,0.,0.,0.,0.,0.,0.,0.,0.,0.,0.,0.,0.,0.,0.,0.,0.,0.,0.,0.,0.,0.,0.,0.,0.,0.,0.,0.,0.,1.186092,0.,0.,0.,0.,0.,0.,0.,0.,0.,1.150282,0.,0.,0.,0.,0.,0.,0.,0.,0.,0.,0.916676,0.,0.,0.,0.,0.886402,0.,0.,0.,0.873955,0.,0.,0.,0.,0.,0.,0.,0.,0.,0.,0.,0.,0.,0.,0.,0.,0.,0.,0.,0.,0.,0.,0.,1.028183,0.,0.,0.,0.,0.,0.,0.,0.,0.,0.,0.,0.,0.,0.,0.,0.,0.,0.,0.,0.,0.,0.,1.391295,0.,0.,0.,0.,0.,0.,0.,1.009744,0.,0.,0.|1.763985,0.,1.789141,0.,0.,1.385416,0.,0.,0.,0.,0.,0.,0.,0.,1.559123,0.,0.,0.,0.,0.,0.,0.,0.,0.,0.,0.,0.,0.,0.,1.715234,1.474658,0.,0.,0.,0.,0.,0.,0.,0.,0.,0.,0.,0.,0.,1.742892,0.,0.,1.672534,0.,0.,0.,0.,0.,0.,0.,0.,0.,0.,0.,0.,0.,0.,0.,0.,1.970175,0.,0.,0.,0.,0.,0.,0.,0.,0.,0.,0.,0.,0.,0.,0.,0.,0.,0.,0.,0.,0.,0.,0.,0.,0.,2.230324,0.,0.,0.,0.,0.,0.,2.006324,0.,0.,0.,0.,2.155654,0.,0.,0.,0.,0.,0.,0.,0.,0.,0.,0.,0.,0.,0.,0.,0.,0.,0.,2.079564,0.,0.,0.,0.,0.,0.,0.,0.,0.,0.,0.,0.,0.,0.,0.,0.,0.,0.,0.,1.385416,0.,0.,0.,0.,0.,0.,0.,0.,0.,0.,0.,2.206833,0.,0.,0.,0.,0.,0.,0.,0.,0.,0.,0.,0.,0.,0.,0.,0.,0.,0.,0.,0.,0.,0.,0.,0.,0.,0.,1.09148,1.769719,0.,0.,0.,0.,0.,0.,0.,1.072851,0.,0.,0.,0.,0.,0.,0.,0.,0.,0.,0.,0.,0.,1.23957,0.,0.,0.,0.,0.,0.,0.,0.,0.,0.,0.,0.,0.,0.,0.,0.,1.619125,1.71773,0.,0.,0.,0.,0.,0.,0.,0.,0.,0.,0.,1.398817,0.,0.,0.,0.,0.,0.,0.,0.,0.,1.837117,0.,0.,0.,0.,0.,0.,0.,1.543967,0.,0.,0.,0.,0.,0.,0.,0.,1.763985,0.,0.,0.,0.,0.,0.,0.,0.,0.,0.,0.,1.584903,0.,0.,0.,0.,0.,1.282195,0.,0.,0.,0.,0.,0.,0.,0.,2.266661,1.533266,0.,0.,1.80135,0.,0.,0.,0.,1.399761,1.61364,0.,0.,0.,1.784613,0.,0.,1.559123,0.,0.,0.,0.,0.,0.,0.,0.,0.,0.,0.,0.,0.,0.,0.,0.,1.662322,0.,1.422329,0.,0.,1.398817,0.,0.,0.,1.763985,0.,0.,1.22404,0.,0.,1.354794,1.584903,0.,0.,0.,0.,0.,0.,0.,0.,0.,0.,0.,0.,0.96467,1.822948,1.822913,0.,0.,0.,0.,1.460861,0.,0.,0.,0.,0.,0.,0.,1.687273,0.,0.,0.,0.,0.,0.,0.,0.,0.,0.,0.,0.,0.,0.,0.,0.,0.,0.,0.,0.,0.,0.,0.,0.,0.,1.789141,0.,0.96467,1.822948,1.822913,0.,0.,0.,0.,1.460861,0.,0.,1.385416,0.,0.,0.,0.,0.,0.,1.226151,0.,0.,0.,0.,0.,1.731253,0.,0.,0.,0.,0.,0.,0.,0.,0.,0.,0.,0.,0.,0.,0.,0.,0.,0.,0.,0.,0.,0.,0.,0.,0.,0.,1.692995,0.,0.,0.,0.,0.,0.,0.,0.,0.,0.,0.,0.,0.,0.,0.,0.,0.,0.,0.,1.742892,0.,0.,1.672534,0.,0.,0.,0.,0.,0.,0.,0.,0.,0.,0.,0.,0.,0.,0.,0.,1.769719,0.,0.,0.,0.,0.,0.,0.,0.,0.,0.,0.,0.,0.,0.,0.,0.,0.,0.,0.,0.,0.,0.,0.,0.,0.,0.,0.,0.,0.,0.,0.,0.,0.,0.,0.,0.,0.,0.,0.,0.,0.,0.,0.,0.,0.,0.,0.,0.,1.847487,0.,0.,0.,0.,0.,0.,0.,0.,0.,0.,0.,0.,0.,1.619125,0.,0.,2.414966,0.,0.,1.590568,0.,0.,1.636989,1.728231,0.,0.,0.,0.,0.,0.,0.,0.,0.,0.,0.,0.,0.,0.,0.,2.149849,0.,0.908762,0.,0.,0.,0.,0.,0.,0.,0.,0.,0.,0.,0.,0.,2.117508,0.,0.,0.,0.,0.,0.,0.,0.,0.,0.,0.,0.,0.,0.,0.,0.,0.,0.,0.,0.,0.,0.,0.,0.,0.,0.,0.,0.,1.590568,0.,0.,0.,0.,0.,0.,0.,0.,0.,0.,0.,0.,0.,0.,1.796859,0.,0.,0.,0.,0.,0.,2.079564,0.,0.,1.545975,0.,0.,0.,0.,0.,0.,0.,0.,0.,0.,0.,0.,0.,0.,0.,0.,0.,0.,0.,0.,0.,0.,0.,0.,0.,1.446001,0.,0.,0.,0.,0.,0.,0.,0.,0.,0.,0.807837,1.22378,0.,0.,0.,0.,0.,0.,0.,0.,0.,0.,0.,0.,0.,1.559123,0.,0.,0.,0.,0.,0.,0.,0.,0.,1.577369,0.,0.,0.,0.,0.,0.,0.,0.,0.,0.,0.,0.,0.,0.,0.,0.,1.627754,0.,0.,0.,0.,0.,0.,2.230324,0.,1.504543,2.31883,0.,0.,0.,0.,0.,0.,0.,0.,0.,0.,0.,0.,0.,0.,0.,0.,0.,0.,0.,0.,0.,0.,0.,0.,0.,0.,0.,0.,0.,0.,0.,0.,0.,0.,0.86795,0.,0.,0.,0.,0.,1.763985,0.,0.,0.,0.,0.,0.,0.,1.581401,0.,0.,0.,0.,2.079564,0.,0.,1.643649,0.,0.,0.,1.78616,0.,0.,0.,0.,0.,0.,0.,0.,0.,0.,1.672534,0.,0.,0.,0.,0.,0.,0.,0.,0.,1.847487,2.414966,0.,0.,0.,0.,0.,0.,0.,0.,0.,0.,0.,2.230324,0.,0.,0.,0.,0.,0.,1.789141,0.,0.,1.22378,0.,1.22378,0.|0.,0.,0.,0.,0.,0.,0.,0.,0.,0.,0.,0.,0.,0.,0.,0.,0.,0.,0.,0.,0.,0.814089,0.,0.,0.,0.,0.943455,0.,0.094303,0.,0.,0.288049,0.,0.,0.,0.,0.,0.,0.,0.,0.,0.,0.,0.,0.,0.,0.,0.,0.048142,0.,0.,0.,0.,0.,0.,0.,0.,0.,0.,0.119084,0.,0.,0.,0.,0.,0.,0.,0.,0.23933,0.,0.,0.,0.,0.,0.,0.,0.,0.,0.,0.139169,0.,0.,0.,0.,0.,0.,0.,0.,0.,0.,0.,0.,0.,0.,0.,0.,0.,0.12827,0.,0.,0.,0.,0.,0.,0.943455,0.,0.,0.166172,0.,0.,0.,0.,0.,0.,0.,0.,0.,0.,0.,0.,0.,0.,0.,0.,0.933055,0.,0.,0.,0.,0.,0.,0.,0.,0.,0.,0.,0.,0.,0.,0.,0.,0.,0.,0.,0.,0.,0.,0.,0.,0.,0.,0.,0.,0.,0.,0.,0.130834,0.,0.,0.,0.,0.,0.,0.,0.,0.315649,0.370989,0.,0.,0.,0.,0.,0.,0.,0.,0.,0.,0.,0.,0.,0.,0.67171,0.,0.230989,0.,0.,0.,0.,0.,0.,0.,0.,0.,0.,0.,0.,0.033329,0.056734,0.,0.,0.080954,0.,0.,0.,0.,0.,0.137649,0.,0.,0.,0.,0.,0.177971,0.,0.112667,0.,0.,0.,0.166172,0.,0.,0.,0.,0.,0.,0.,0.,0.,0.1455,0.196777,0.513488,0.130834,0.,0.,0.,0.,0.46122,0.,2.153899,0.230989,0.,0.,0.,0.,0.,0.,0.,0.,0.,0.,0.097567,0.,0.274353,0.,0.,0.,0.,0.,0.,0.,0.,0.,0.,0.,0.,0.,0.,0.,0.,0.,0.,0.,0.,0.,0.,0.,0.,0.,0.,0.,0.097567,0.,0.274353,0.,0.,0.12827,0.,0.,0.,0.019965,0.,0.,0.,0.,0.,0.,0.,0.,0.,0.,0.,0.,0.,0.,0.,0.,0.,0.,0.,0.,0.,0.,0.,0.,0.,0.464873,0.311748,0.,0.,0.,0.,0.943455,0.,0.,0.,0.516389,0.,0.,0.,0.288049,0.,0.,0.,0.,0.,0.,0.,0.,0.,0.,0.,0.,0.,0.,1.520865,0.,0.,0.,0.,0.,0.368908,0.,0.,0.,0.,0.018999,0.,0.,0.,0.,0.,0.159123,0.,0.,0.,0.,0.,0.,0.,0.,0.,0.,0.,0.,0.,0.,0.,0.,0.,0.,0.,0.,0.,0.,0.311334,0.,0.,0.,0.,0.,0.,0.,0.476844,0.,0.,0.205359,1.220716,0.,0.,0.,0.,0.,0.,0.,0.,0.,0.,0.641276,0.,0.,0.,0.,0.,0.,0.,0.040373,0.,0.,0.,0.,0.,0.,0.,0.,0.,0.,0.,0.,0.,0.,0.,0.,0.,1.220716,0.,0.,0.,0.,0.,0.,0.,0.,0.,0.,0.,0.,0.,0.,0.,0.,0.,0.,0.,0.,0.,0.,0.,0.,0.,0.,0.,0.,0.,0.,0.,0.,0.,0.,0.,0.,0.,0.,0.,0.,0.,0.,0.,0.,0.278902,0.,0.,0.,0.,0.,0.,0.,0.,0.,0.24024,0.,0.,0.,0.,0.,0.,0.0631,0.,0.,0.,0.,0.,0.,0.,0.385734,0.213119,0.,0.,0.,0.,0.,0.,0.,0.,0.,0.,0.,0.516389,0.33086,0.,0.33086,0.,0.,0.,0.,0.,0.,0.,0.,0.,0.,0.,0.,0.,0.,0.,0.,0.,0.,0.,0.,0.,0.,0.,0.,0.,0.,0.,0.,0.,0.,0.,0.,0.,0.,0.,0.,0.,0.,0.,0.,0.,0.,0.476844,0.,0.,0.,0.,0.,0.,0.,0.,0.,0.,0.,0.,0.,0.,0.032665,0.,0.,0.,0.,0.,0.,0.|0.,0.,0.08078,0.,0.,0.,0.,0.,0.,0.,0.,0.,0.,0.283006,0.,0.,0.,0.,0.,0.,0.,0.,0.042878,0.,0.,0.297756,0.,0.,0.,0.,0.,0.,0.,0.,0.,0.,0.,0.,0.,0.,0.,0.,0.,0.,0.,0.,0.,0.124053,0.,0.,0.,0.,0.343504,0.31644,0.,0.,0.,0.,0.,0.,0.,0.,0.,0.,0.,0.,0.,0.,0.,0.,0.,0.,0.,0.,0.,0.,0.,0.,0.,0.,0.,0.,0.,0.,0.,0.,0.,0.,0.,0.,0.,0.,0.,0.,0.,0.,0.,0.,0.,0.,0.,0.,0.,0.,0.,0.,0.,0.,0.,0.531921,0.,0.,0.,0.,0.,0.,0.,0.,0.,0.,0.,0.096555,0.,0.,0.,0.,0.,0.,0.,0.,0.,0.,0.,0.,0.,0.,0.,0.,0.117139,0.,0.,0.,0.,0.,0.,0.,0.,0.,0.,0.,0.,0.,0.,0.,0.,0.,0.,0.,0.,0.,0.361532,0.,0.,0.,0.,0.,0.025544,0.,0.,0.,0.,0.,0.,0.,0.,0.,0.171073,0.,0.,0.,0.,0.,0.283006,0.,0.,0.,0.,0.,0.,0.,0.,0.,0.,0.,0.,0.,0.,0.,0.,0.117139,0.,0.,0.,0.,0.,0.361532,0.,0.,0.,0.,0.,0.,0.,0.,0.,0.105856,0.,0.,0.,0.,0.,0.,0.,0.,0.,0.15693,0.,0.,0.,0.,0.,0.,0.,0.250818,0.,0.,0.,0.,0.,0.,0.,0.08078,0.105856,0.,0.,0.,0.,0.,0.,0.,0.,0.,0.,0.,0.,0.,0.,0.,0.,0.,0.,0.,0.,0.,0.,0.,0.189698,0.,0.,0.,0.,0.,0.,0.,0.,0.235691,0.,0.,0.,0.,0.297756,0.,0.,0.,0.,0.,0.,0.,0.,0.,0.,0.,0.,0.,0.,0.657008,0.,0.,0.,0.262828,0.,0.,0.,0.,0.,0.,0.,0.,0.,0.146411,0.,0.,0.,0.,0.,0.,0.,0.,0.,0.,0.,0.,0.,0.143538,0.,0.,0.,0.,0.,0.,0.164151,0.624037,0.,0.,0.185842,0.185842,0.,0.250818,0.,0.,0.,0.,0.,0.,0.193123,0.,0.,0.,0.,0.,0.,0.,0.,0.,0.,0.096923,0.,0.,0.,0.,0.,0.,0.,0.,0.,0.,0.,0.,0.,0.,0.,0.,0.,0.,0.,0.,0.,0.,0.,0.,0.,0.,0.,0.,0.,0.,0.,0.,0.,0.,0.,0.,0.,0.,0.,0.,0.,0.,0.,0.,0.,0.,0.,0.,0.,0.086787,0.,0.,0.,0.,0.,0.,0.,0.,0.,0.283006,0.,0.,0.,0.,0.,0.,0.,0.,0.,0.,0.085272,0.,0.,0.,0.,0.1108,0.,0.,0.,0.238351,0.,0.,0.,0.,0.,0.,0.,0.,0.,0.,0.,0.,0.,0.,0.,0.,0.,0.,0.,0.,0.,0.,0.,0.181646,0.,0.,0.,0.,0.,0.,0.,0.,0.,0.,0.,0.,0.,0.,0.,0.,0.,0.,0.,0.,0.,0.,0.624037,0.,0.,0.,0.,0.,0.,0.,0.08078,0.,0.,0.|0.534692,0.,0.472333,0.,0.,0.332742,0.,0.,0.,0.,0.,0.,0.,0.,0.563017,0.,0.,0.,0.,0.,0.,0.,0.,0.,0.,0.,0.,0.,0.,0.483784,0.529364,0.,0.,0.,0.,0.,0.,0.,0.,0.,0.,0.,0.,0.,0.639061,0.,0.,0.702569,0.,0.,0.,0.,0.,0.,0.,0.,0.,0.,0.,0.,0.,0.,0.,0.,0.18013,0.,0.,0.,0.,0.,0.,0.,0.,0.,0.,0.,0.,0.,0.,0.,0.,0.,0.,0.,0.,0.,0.,0.,0.,0.,1.170799,0.,0.,0.,0.,0.,0.,0.564279,0.,0.,0.,0.,0.958068,0.,0.,0.,0.,0.,0.,0.,0.,0.,0.,0.,0.,0.,0.,0.,0.,0.,0.,0.472628,0.,0.,0.,0.,0.,0.,0.,0.,0.,0.,0.,0.,0.,0.,0.,0.,0.,0.,0.,0.332742,0.,0.,0.,0.,0.,0.,0.,0.,0.,0.,0.,0.908696,0.,0.,0.,0.,0.,0.,0.,0.,0.,0.,0.,0.,0.,0.,0.,0.,0.,0.,0.,0.,0.,0.,0.,0.,0.,0.,0.382018,0.364615,0.,0.,0.,0.,0.,0.,0.,0.042914,0.,0.,0.,0.,0.,0.,0.,0.,0.,0.,0.,0.,0.,0.0895,0.,0.,0.,0.,0.,0.,0.,0.,0.,0.,0.,0.,0.,0.,0.,0.,0.24491,0.521454,0.,0.,0.,0.,0.,0.,0.,0.,0.,0.,0.,0.363692,0.,0.,0.,0.,0.,0.,0.,0.,0.,0.918559,0.,0.,0.,0.,0.,0.,0.,0.222008,0.,0.,0.,0.,0.,0.,0.,0.,0.534692,0.,0.,0.,0.,0.,0.,0.,0.,0.,0.,0.,0.722529,0.,0.,0.,0.,0.,0.478107,0.,0.,0.,0.,0.,0.,0.,0.,0.045153,0.097738,0.,0.,0.279891,0.,0.,0.,0.,0.243437,0.338344,0.,0.,0.,1.274723,0.,0.,0.563017,0.,0.,0.,0.,0.,0.,0.,0.,0.,0.,0.,0.,0.,0.,0.,0.,0.209597,0.,1.137863,0.,0.,0.363692,0.,0.,0.,0.534692,0.,0.,0.354146,0.,0.,1.354794,0.722529,0.,0.,0.,0.,0.,0.,0.,0.,0.,0.,0.,0.,0.012927,0.229014,0.299239,0.,0.,0.,0.,0.489768,0.,0.,0.,0.,0.,0.,0.,0.357671,0.,0.,0.,0.,0.,0.,0.,0.,0.,0.,0.,0.,0.,0.,0.,0.,0.,0.,0.,0.,0.,0.,0.,0.,0.,0.472333,0.,0.012927,0.229014,0.299239,0.,0.,0.,0.,0.489768,0.,0.,0.332742,0.,0.,0.,0.,0.,0.,0.03642,0.,0.,0.,0.,0.,0.878172,0.,0.,0.,0.,0.,0.,0.,0.,0.,0.,0.,0.,0.,0.,0.,0.,0.,0.,0.,0.,0.,0.,0.,0.,0.,0.,0.525412,0.,0.,0.,0.,0.,0.,0.,0.,0.,0.,0.,0.,0.,0.,0.,0.,0.,0.,0.,0.639061,0.,0.,0.702569,0.,0.,0.,0.,0.,0.,0.,0.,0.,0.,0.,0.,0.,0.,0.,0.,0.364615,0.,0.,0.,0.,0.,0.,0.,0.,0.,0.,0.,0.,0.,0.,0.,0.,0.,0.,0.,0.,0.,0.,0.,0.,0.,0.,0.,0.,0.,0.,0.,0.,0.,0.,0.,0.,0.,0.,0.,0.,0.,0.,0.,0.,0.,0.,0.,0.,0.411415,0.,0.,0.,0.,0.,0.,0.,0.,0.,0.,0.,0.,0.,0.24491,0.,0.,1.793468,0.,0.,1.312218,0.,0.,0.58576,0.231903,0.,0.,0.,0.,0.,0.,0.,0.,0.,0.,0.,0.,0.,0.,0.,0.623456,0.,0.064912,0.,0.,0.,0.,0.,0.,0.,0.,0.,0.,0.,0.,0.,0.722742,0.,0.,0.,0.,0.,0.,0.,0.,0.,0.,0.,0.,0.,0.,0.,0.,0.,0.,0.,0.,0.,0.,0.,0.,0.,0.,0.,0.,1.312218,0.,0.,0.,0.,0.,0.,0.,0.,0.,0.,0.,0.,0.,0.,0.820305,0.,0.,0.,0.,0.,0.,0.472628,0.,0.,0.692227,0.,0.,0.,0.,0.,0.,0.,0.,0.,0.,0.,0.,0.,0.,0.,0.,0.,0.,0.,0.,0.,0.,0.,0.,0.,0.239008,0.,0.,0.,0.,0.,0.,0.,0.,0.,0.,0.039407,0.174826,0.,0.,0.,0.,0.,0.,0.,0.,0.,0.,0.,0.,0.,0.563017,0.,0.,0.,0.,0.,0.,0.,0.,0.,0.664155,0.,0.,0.,0.,0.,0.,0.,0.,0.,0.,0.,0.,0.,0.,0.,0.,0.203469,0.,0.,0.,0.,0.,0.,1.170799,0.,0.273553,1.855064,0.,0.,0.,0.,0.,0.,0.,0.,0.,0.,0.,0.,0.,0.,0.,0.,0.,0.,0.,0.,0.,0.,0.,0.,0.,0.,0.,0.,0.,0.,0.,0.,0.,0.,0.074396,0.,0.,0.,0.,0.,0.534692,0.,0.,0.,0.,0.,0.,0.,0.105427,0.,0.,0.,0.,0.472628,0.,0.,0.660683,0.,0.,0.,0.798071,0.,0.,0.,0.,0.,0.,0.,0.,0.,0.,0.702569,0.,0.,0.,0.,0.,0.,0.,0.,0.,0.411415,1.793468,0.,0.,0.,0.,0.,0.,0.,0.,0.,0.,0.,1.170799,0.,0.,0.,0.,0.,0.,0.472333,0.,0.,0.174826,0.,0.174826,0.
C|,0.,1.121456,0.,0.,0.,0.,0.,0.,0.,0.,0.,0.,0.,0.,0.,0.,0.,0.,0.,0.,0.,0.,0.,0.,1.688759,0.,1.893184,0.,0.,0.,0.,0.,0.,0.,0.,0.,0.,0.,0.,0.,0.,0.,0.,0.,0.,1.229702,0.,0.,0.,0.,1.508382,1.523511,0.,0.,0.,0.,0.,0.,0.,0.,0.,0.,1.871737,0.,0.,0.,0.,0.,0.,1.188858,0.,0.,0.,0.,0.,0.,0.,0.,0.,0.,0.,0.,0.,0.,0.,0.,0.,0.,0.,0.,0.,0.,0.,0.,0.,0.,0.,0.,0.,0.,0.,0.,1.237902,0.,0.,0.,0.,0.,0.,0.,0.,0.,0.,0.,0.,1.748683,0.,0.,0.,1.607532,0.,0.,0.,0.,0.,1.710058,0.,0.,0.,0.,0.,0.,0.,1.076328,1.453237,0.,0.,0.,0.,0.,0.,0.,0.,0.,0.,0.,0.,0.,1.859193,0.,1.328331,0.,0.,0.,0.,0.,0.,0.,0.,0.,0.,0.,0.,1.175307,0.,0.,0.,0.,0.,0.,0.,0.,0.,0.,0.,0.,0.,0.,0.,0.,0.,1.893184,0.,0.,0.,0.,0.,0.,1.077645,0.,1.634813,0.,0.,0.,0.,0.,0.,0.,0.,0.,0.,0.,0.,0.,1.328331,0.,0.,1.285863,1.077645,0.,0.,0.,0.,0.,0.,0.,0.,1.893184,0.,0.,0.,0.,0.,1.528493,0.,1.119726,0.,0.,1.859193,0.,0.,0.,0.,1.575961,0.,0.,0.,0.|,0.,0.,0.,0.,0.,0.,0.,0.,0.,0.,0.,0.,0.,0.,0.,0.958065,0.,0.,0.,0.,0.,0.,0.,0.,0.,0.,0.,0.,0.,0.,0.,0.,0.,0.,0.,0.,0.,0.,0.,0.,0.,0.,0.,0.,0.,0.,0.,0.,0.,0.,0.,0.,0.,0.,0.,0.,0.,0.|0.,0.,0.,0.,0.,0.,0.,0.,0.,0.,1.101505,0.,1.415797,0.,1.044434,0.,0.,1.277719,0.,0.,0.,0.,0.,0.,0.,0.,0.,0.,0.,0.,1.322579,0.,0.,0.,0.,0.,0.,0.,0.,0.,0.,0.,0.,0.,0.,0.,0.,0.,0.,0.,0.,0.,1.34176,1.222835,0.,0.,0.,1.655411,1.205874,1.181642,0.,0.,0.,1.322579,0.,0.,0.,1.30264,0.,0.,0.,0.,0.,0.,0.,0.,1.116121,0.,0.,0.,0.,0.,0.,1.262784,0.,0.,0.,0.,0.,0.,0.,0.,0.,0.,0.,0.,0.,0.,0.,0.,0.,0.,0.,0.,0.,1.262784,0.,0.,0.,1.303469,0.,0.,0.,0.,0.,0.,0.,0.85557,1.336093,0.,0.,1.622464,0.,0.,0.,0.,0.,0.,0.,1.482979,0.,0.,0.,0.,0.,0.,0.,1.528272,0.,0.,0.,1.106311,0.,0.,1.036291,0.,0.,0.,0.,0.,0.,0.,0.,0.,1.039199,0.,0.,0.,0.,0.,0.,0.,0.,0.,0.,0.,0.,0.,1.123944,0.,0.,0.,0.,0.,0.,0.,0.,0.,0.,0.,0.,0.,0.832266,0.,1.482979,0.,0.,0.,0.927155,1.123944,0.,0.,0.,0.,0.,1.543745,0.,0.,0.,0.,0.,0.,0.,0.998601,0.,1.630216,0.,0.,0.,1.294078,0.,0.,1.543745,0.,1.181642,0.,1.039199,1.322579,0.,0.,0.,0.|,0.,0.343446,0.,0.,0.,0.,0.,0.,0.,0.,0.,0.,0.,0.,0.,0.,0.,0.,0.,0.,0.,0.,0.,0.,0.252525,0.,0.496075,0.,0.,0.,0.,0.,0.,0.,0.,0.,0.,0.,0.,0.,0.,0.,0.,0.,0.,0.21959,0.,0.,0.,0.,0.203304,0.075235,0.,0.,0.,0.,0.,0.,0.,0.,0.,0.,0.392461,0.,0.,0.,0.,0.,0.,0.377915,0.,0.,0.,0.,0.,0.,0.,0.,0.,0.,0.,0.,0.,0.,0.,0.,0.,0.,0.,0.,0.,0.,0.,0.,0.,0.,0.,0.,0.,0.,0.,0.,0.018006,0.,0.,0.,0.,0.,0.,0.,0.,0.,0.,0.,0.,0.602994,0.,0.,0.,1.004707,0.,0.,0.,0.,0.,0.335678,0.,0.,0.,0.,0.,0.,0.,0.010995,0.029692,0.,0.,0.,0.,0.,0.,0.,0.,0.,0.,0.,0.,0.,0.445269,0.,0.385884,0.,0.,0.,0.,0.,0.,0.,0.,0.,0.,0.,0.,0.195885,0.,0.,0.,0.,0.,0.,0.,0.,0.,0.,0.,0.,0.,0.,0.,0.,0.,0.496075,0.,0.,0.,0.,0.,0.,0.195936,0.,0.279114,0.,0.,0.,0.,0.,0.,0.,0.,0.,0.,0.,0.,0.,0.385884,0.,0.,0.148369,0.195936,0.,0.,0.,0.,0.,0.,0.,0.,0.496075,0.,0.,0.,0.,0.,0.179823,0.,0.393417,0.,0.,0.445269,0.,0.,0.,0.,0.146601,0.,0.,0.,0.|,0.,0.,0.,0.,0.,0.,0.,0.,0.,0.,0.,0.,0.,0.,0.,0.031585,0.,0.,0.,0.,0.,0.,0.,0.,0.,0.,0.,0.,0.,0.,0.,0.,0.,0.,0.,0.,0.,0.,0.,0.,0.,0.,0.,0.,0.,0.,0.,0.,0.,0.,0.,0.,0.,0.,0.,0.,0.,0.|0.,0.,0.,0.,0.,0.,0.,0.,0.,0.,0.095094,0.,0.510504,0.,0.134372,0.,0.,0.152109,0.,0.,0.,0.,0.,0.,0.,0.,0.,0.,0.,0.,0.395593,0.,0.,0.,0.,0.,0.,0.,0.,0.,0.,0.,0.,0.,0.,0.,0.,0.,0.,0.,0.,0.,0.555872,0.515338,0.,0.,0.,0.352675,0.158798,0.630209,0.,0.,0.,0.395593,0.,0.,0.,0.331234,0.,0.,0.,0.,0.,0.,0.,0.,0.312759,0.,0.,0.,0.,0.,0.,0.145987,0.,0.,0.,0.,0.,0.,0.,0.,0.,0.,0.,0.,0.,0.,0.,0.,0.,0.,0.,0.,0.,0.145987,0.,0.,0.,0.31035,0.,0.,0.,0.,0.,0.,0.,0.063376,0.173197,0.,0.,0.23816,0.,0.,0.,0.,0.,0.,0.,0.521942,0.,0.,0.,0.,0.,0.,0.,0.339616,0.,0.,0.,0.245847,0.,0.,0.074021,0.,0.,0.,0.,0.,0.,0.,0.,0.,0.217507,0.,0.,0.,0.,0.,0.,0.,0.,0.,0.,0.,0.,0.,0.30653,0.,0.,0.,0.,0.,0.,0.,0.,0.,0.,0.,0.,0.,0.018915,0.,0.521942,0.,0.,0.,0.106979,0.30653,0.,0.,0.,0.,0.,0.723293,0.,0.,0.,0.,0.,0.,0.,0.374475,0.,0.287685,0.,0.,0.,0.699502,0.,0.,0.723293,0.,0.630209,0.,0.217507,0.395593,0.,0.,0.,0.
Q|1.308048,0.,0.,0.,0.,0.,1.131372,1.401203,0.,0.,0.,0.,0.,0.,1.298396,0.,0.,0.,0.,1.944326,0.,0.,0.,0.,0.,0.,0.,0.,0.,0.,0.,0.,0.,0.,0.,0.,0.,0.,0.,0.,1.471116,0.,0.,0.,0.,0.,0.,0.,0.,0.,0.,0.,0.,0.,0.,0.,0.,0.,0.,0.,0.,0.,0.,0.,0.,0.,0.,0.,0.,0.,0.,0.,0.,0.,0.,0.,0.,0.,1.568457,1.308048,0.,0.,0.,0.,0.,1.008477,0.,0.,1.96287,0.,1.287491,0.,0.,0.,0.,0.,0.,0.,0.,0.,0.,0.,0.,0.,0.,0.,0.,1.006161,0.,1.308048,0.,1.814956,0.,0.,0.,0.,0.,0.,0.,0.,0.,0.,0.,0.,0.,0.,0.,0.,0.,0.,0.,0.,0.,0.,0.,1.979933,0.,0.,0.,0.,0.,0.,0.,0.,0.,0.,0.,0.,0.,0.,0.,0.,0.,0.,0.,0.,0.,0.,0.,0.,0.,0.,0.,0.,0.,0.,0.,0.,0.,0.,0.,0.,0.,0.,0.,0.,0.,0.,0.,0.,0.,0.,0.,0.,0.,0.,0.,0.,0.,0.,0.,0.,0.,0.,0.,0.,0.,0.,0.,0.,0.,0.,0.,0.,0.,0.,0.,0.,0.,0.,0.,0.,0.,0.,0.,1.251686,0.,0.,0.,1.690355,0.,0.,1.266732,0.,0.,0.,0.,0.,0.,0.,0.,0.,0.,0.,0.,0.,0.,0.,0.,0.,0.,0.,1.690355,0.,0.,0.,0.,0.,0.,0.,0.,0.,0.,0.,0.,0.,0.,2.424628,1.403492,0.,1.638152,0.,0.,0.,0.,1.559868,0.,0.,1.754593,0.,0.,0.,0.,0.,0.,0.,1.06297,0.,0.,0.,0.,0.,0.,0.,0.,0.,0.,0.,0.,0.,0.,1.005382,0.,0.,0.,0.,0.,0.,0.,0.,1.308048,0.,0.,0.,1.06297,0.,0.,0.,0.,0.,0.,0.,0.,0.,0.,0.,1.100641,0.,0.,0.,0.,0.,0.,0.,0.,0.,0.,0.,1.568457,0.,0.,0.,0.,0.,0.,0.,0.,0.|0.,0.,0.,0.,0.,0.,1.138831,0.,1.030332,0.,0.,0.,0.,0.,0.,0.,0.,0.,0.,0.,0.,1.399168,0.,0.,0.,0.,0.,0.,0.,0.,0.,0.,0.,0.,0.,0.,0.,0.,0.,0.,0.,1.04293,0.,0.,0.,0.,0.,0.,1.542284,0.,0.,0.,0.,0.,1.410605,0.,0.,0.,0.,0.,0.,0.,0.,0.,0.,0.,0.,0.,0.,0.996758,1.202104,0.,0.,0.,0.964173,0.,0.,0.,0.,0.,0.,0.,0.,0.,0.,0.,0.,0.,0.,0.,0.,1.04293,0.,1.039264,0.,0.,0.,0.,0.,0.,0.,0.,1.138286,0.,0.,0.,0.,0.,0.,1.393751,0.947722,0.,0.,0.,0.,0.,0.,0.,0.,0.,0.,1.138831,0.,0.,0.,0.,0.,0.,0.,0.,0.,0.,0.,0.,0.,0.,0.,0.,0.684928,0.,0.,0.,0.,0.,0.,0.,0.,0.,0.,0.,0.,0.,0.,0.,0.,0.,0.,0.,0.,0.,0.,0.,0.,0.,0.,0.,0.,0.,0.,0.,0.,0.,0.,0.,0.,0.,0.,0.,0.,0.,0.,0.,0.,0.,0.,0.,0.,0.,0.,0.,0.,0.,0.,0.,0.,0.,0.,1.686692,0.,0.,0.,0.,0.,0.,0.,0.,0.,0.,0.,0.,0.,0.,0.,0.,0.,0.,0.,0.,0.,0.,0.,0.,0.,0.,0.,1.024588,0.,0.,0.,0.,0.,0.,0.,0.,2.032732,0.,0.,1.63837,0.,0.,0.,0.,0.,0.,0.,0.,0.,0.,0.,0.,0.,0.,0.,0.,0.,0.,0.,0.,0.,0.,0.,0.,0.,0.,0.,0.,0.,0.,0.,0.,0.,0.,0.,0.,0.,0.,0.986938,0.,0.,0.,0.,0.,0.,0.,0.,0.998735,0.,0.,1.09911,0.,0.,0.,0.,0.,1.095417,0.,0.,0.,0.,0.,0.,0.,0.,0.,0.,0.,0.,0.,0.,1.308833,0.,1.308833,0.,1.521134,1.535305,0.,0.,0.,0.,0.,1.04293,0.,1.09911,0.,1.004483,0.,0.,0.,0.,0.,0.,0.,0.,0.,0.,0.,0.,0.,0.,0.,0.,0.,0.,0.,0.,0.,0.,1.200607,0.,0.,1.138286,0.,0.,0.|0.,0.,0.,0.,0.,0.,1.689037,1.75622,0.,0.,1.511239,1.701621,0.,0.,0.,0.,0.,0.,0.,1.703582,0.,0.,0.,0.,0.,0.,0.,0.,0.,0.,0.,1.344744,0.,0.,0.,0.,0.,0.,0.,0.,0.,0.,0.,0.,0.,0.,0.,1.83195,0.,0.,0.,0.,0.,0.,0.,0.,0.,1.54875,0.,0.,0.,0.,0.,0.,0.,0.,0.,0.,0.,0.,0.,0.,1.511239,1.511239,0.,0.,0.,0.,0.,0.,0.,0.,0.,0.,0.,0.,0.,0.,0.,0.,0.,0.,1.674964,0.,0.,0.,0.,0.,1.349812,0.,0.,0.,0.,0.,0.,0.,0.,0.,0.,0.,0.,0.,0.,0.,0.,0.,0.,0.,0.,0.,0.,0.,0.,0.,0.,0.,1.54875,0.,2.069418,0.,2.069418,0.,0.,0.,1.376856,0.,0.,0.,0.,0.,0.,0.,0.,0.,0.,0.891396,0.,0.,0.,2.795321,0.,0.,0.,0.,0.,1.124026,0.,0.,2.132848,0.,0.,0.,0.,0.,0.,0.,0.,0.,0.,0.,0.,0.,1.689037,0.,0.,0.,0.,0.,0.,0.,0.,0.,0.,0.,0.,0.,0.,0.,0.,0.,0.,0.,0.,0.,1.134375,0.,0.,0.,0.,0.,0.,0.,0.,0.,0.,0.,0.,0.,0.,0.,0.,0.,0.,0.,0.,0.,0.,0.,0.,0.,0.,0.,0.,0.,0.,0.,0.,0.,0.,0.,0.,0.,0.,0.,0.,0.,0.,0.,0.,0.,0.,0.,0.,0.,0.,0.,0.,0.,0.,0.,0.,0.,0.,0.,0.,0.,0.,0.,0.,0.,0.,0.,0.,0.,0.,0.,0.,0.,0.,0.,0.,0.,0.,0.,0.,0.,0.,0.,1.747956,0.,0.,0.,0.,0.,0.,0.,2.679367,0.,0.,0.,0.,0.,0.,0.,0.,0.,0.,0.,0.,0.,0.,0.,0.,0.,0.,0.,0.,0.,0.,0.,0.,0.,0.,0.,0.,0.,1.18664,0.,0.,0.,0.,0.,0.,2.104371,0.,0.,0.,0.,1.820773,0.,0.,0.,0.,1.828045,0.,0.,0.,0.,0.,0.,0.,0.,0.,0.,0.,0.,0.,0.,0.,0.,0.,0.,0.,0.,0.,0.,0.,0.,0.,0.870709,0.,0.,0.,0.,0.,0.,0.,0.,0.,0.,0.,0.,0.,2.038077,1.376856,0.,1.470216,0.,0.,1.300712,0.,0.,0.,0.,0.,0.,1.470506,0.,1.656164,0.,0.,1.301584,0.,0.,0.,0.,0.,0.,0.,0.,0.,1.049818,1.920964,0.,0.,0.,0.,0.,0.,0.,0.,0.,0.,0.,0.,0.,0.,0.,0.,0.,0.,1.231039,0.,1.231039,0.,0.900386,0.,0.,0.,0.,0.,0.,1.54875,0.,1.301584,1.151308,0.,0.,0.,0.,0.,0.,0.,0.,0.,0.,0.,0.,0.,0.,1.144674,0.,0.,0.,0.,0.,0.,0.,0.,0.,0.763985,0.,0.,0.,0.,0.,0.,0.,1.213561,0.,1.629118,0.,0.,0.,0.,0.,0.|0.374257,0.,0.,0.,0.,0.,0.219989,0.075741,0.,0.,0.,0.,0.,0.,0.255934,0.,0.,0.,0.,0.460877,0.,0.,0.,0.,0.,0.,0.,0.,0.,0.,0.,0.,0.,0.,0.,0.,0.,0.,0.,0.,0.522633,0.,0.,0.,0.,0.,0.,0.,0.,0.,0.,0.,0.,0.,0.,0.,0.,0.,0.,0.,0.,0.,0.,0.,0.,0.,0.,0.,0.,0.,0.,0.,0.,0.,0.,0.,0.,0.,0.30809,0.374257,0.,0.,0.,0.,0.,0.304446,0.,0.,0.365185,0.,0.054555,0.,0.,0.,0.,0.,0.,0.,0.,0.,0.,0.,0.,0.,0.,0.,0.,0.201232,0.,0.374257,0.,0.604985,0.,0.,0.,0.,0.,0.,0.,0.,0.,0.,0.,0.,0.,0.,0.,0.,0.,0.,0.,0.,0.,0.,0.,0.546189,0.,0.,0.,0.,0.,0.,0.,0.,0.,0.,0.,0.,0.,0.,0.,0.,0.,0.,0.,0.,0.,0.,0.,0.,0.,0.,0.,0.,0.,0.,0.,0.,0.,0.,0.,0.,0.,0.,0.,0.,0.,0.,0.,0.,0.,0.,0.,0.,0.,0.,0.,0.,0.,0.,0.,0.,0.,0.,0.,0.,0.,0.,0.,0.,0.,0.,0.,0.,0.,0.,0.,0.,0.,0.,0.,0.,0.,0.,0.,0.455159,0.,0.,0.,0.633883,0.,0.,0.064961,0.,0.,0.,0.,0.,0.,0.,0.,0.,0.,0.,0.,0.,0.,0.,0.,0.,0.,0.,0.633883,0.,0.,0.,0.,0.,0.,0.,0.,0.,0.,0.,0.,0.,0.,0.431045,0.467831,0.,0.906212,0.,0.,0.,0.,0.046796,0.,0.,0.192577,0.,0.,0.,0.,0.,0.,0.,0.434851,0.,0.,0.,0.,0.,0.,0.,0.,0.,0.,0.,0.,0.,0.,0.120046,0.,0.,0.,0.,0.,0.,0.,0.,0.374257,0.,0.,0.,0.434851,0.,0.,0.,0.,0.,0.,0.,0.,0.,0.,0.,0.153578,0.,0.,0.,0.,0.,0.,0.,0.,0.,0.,0.,0.30809,0.,0.,0.,0.,0.,0.,0.,0.,0.|0.,0.,0.,0.,0.,0.,0.139246,0.,0.143102,0.,0.,0.,0.,0.,0.,0.,0.,0.,0.,0.,0.,0.289251,0.,0.,0.,0.,0.,0.,0.,0.,0.,0.,0.,0.,0.,0.,0.,0.,0.,0.,0.,0.150881,0.,0.,0.,0.,0.,0.,0.649383,0.,0.,0.,0.,0.,0.181563,0.,0.,0.,0.,0.,0.,0.,0.,0.,0.,0.,0.,0.,0.,0.144983,0.073299,0.,0.,0.,0.013644,0.,0.,0.,0.,0.,0.,0.,0.,0.,0.,0.,0.,0.,0.,0.,0.,0.150881,0.,0.254914,0.,0.,0.,0.,0.,0.,0.,0.,0.109229,0.,0.,0.,0.,0.,0.,0.409927,0.144355,0.,0.,0.,0.,0.,0.,0.,0.,0.,0.,0.139246,0.,0.,0.,0.,0.,0.,0.,0.,0.,0.,0.,0.,0.,0.,0.,0.,0.032616,0.,0.,0.,0.,0.,0.,0.,0.,0.,0.,0.,0.,0.,0.,0.,0.,0.,0.,0.,0.,0.,0.,0.,0.,0.,0.,0.,0.,0.,0.,0.,0.,0.,0.,0.,0.,0.,0.,0.,0.,0.,0.,0.,0.,0.,0.,0.,0.,0.,0.,0.,0.,0.,0.,0.,0.,0.,0.,0.294011,0.,0.,0.,0.,0.,0.,0.,0.,0.,0.,0.,0.,0.,0.,0.,0.,0.,0.,0.,0.,0.,0.,0.,0.,0.,0.,0.,0.349291,0.,0.,0.,0.,0.,0.,0.,0.,0.104243,0.,0.,0.488025,0.,0.,0.,0.,0.,0.,0.,0.,0.,0.,0.,0.,0.,0.,0.,0.,0.,0.,0.,0.,0.,0.,0.,0.,0.,0.,0.,0.,0.,0.,0.,0.,0.,0.,0.,0.,0.,0.,0.029608,0.,0.,0.,0.,0.,0.,0.,0.,0.064435,0.,0.,0.449636,0.,0.,0.,0.,0.,0.203798,0.,0.,0.,0.,0.,0.,0.,0.,0.,0.,0.,0.,0.,0.,0.186976,0.,0.186976,0.,0.260766,0.614122,0.,0.,0.,0.,0.,0.150881,0.,0.449636,0.,0.057399,0.,0.,0.,0.,0.,0.,0.,0.,0.,0.,0.,0.,0.,0.,0.,0.,0.,0.,0.,0.,0.,0.,0.421835,0.,0.,0.109229,0.,0.,0.|0.,0.,0.,0.,0.,0.,0.346658,0.220782,0.,0.,0.408982,0.425405,0.,0.,0.,0.,0.,0.,0.,0.567861,0.,0.,0.,0.,0.,0.,0.,0.,0.,0.,0.,0.459023,0.,0.,0.,0.,0.,0.,0.,0.,0.,0.,0.,0.,0.,0.,0.,0.434501,0.,0.,0.,0.,0.,0.,0.,0.,0.,0.157233,0.,0.,0.,0.,0.,0.,0.,0.,0.,0.,0.,0.,0.,0.,0.408982,0.408982,0.,0.,0.,0.,0.,0.,0.,0.,0.,0.,0.,0.,0.,0.,0.,0.,0.,0.,0.469807,0.,0.,0.,0.,0.,0.012734,0.,0.,0.,0.,0.,0.,0.,0.,0.,0.,0.,0.,0.,0.,0.,0.,0.,0.,0.,0.,0.,0.,0.,0.,0.,0.,0.,0.157233,0.,1.093277,0.,1.093277,0.,0.,0.,0.233365,0.,0.,0.,0.,0.,0.,0.,0.,0.,0.,0.035656,0.,0.,0.,0.657723,0.,0.,0.,0.,0.,0.275424,0.,0.,0.639854,0.,0.,0.,0.,0.,0.,0.,0.,0.,0.,0.,0.,0.,0.346658,0.,0.,0.,0.,0.,0.,0.,0.,0.,0.,0.,0.,0.,0.,0.,0.,0.,0.,0.,0.,0.,0.270089,0.,0.,0.,0.,0.,0.,0.,0.,0.,0.,0.,0.,0.,0.,0.,0.,0.,0.,0.,0.,0.,0.,0.,0.,0.,0.,0.,0.,0.,0.,0.,0.,0.,0.,0.,0.,0.,0.,0.,0.,0.,0.,0.,0.,0.,0.,0.,0.,0.,0.,0.,0.,0.,0.,0.,0.,0.,0.,0.,0.,0.,0.,0.,0.,0.,0.,0.,0.,0.,0.,0.,0.,0.,0.,0.,0.,0.,0.,0.,0.,0.,0.,0.,0.442815,0.,0.,0.,0.,0.,0.,0.,0.491627,0.,0.,0.,0.,0.,0.,0.,0.,0.,0.,0.,0.,0.,0.,0.,0.,0.,0.,0.,0.,0.,0.,0.,0.,0.,0.,0.,0.,0.,0.29666,0.,0.,0.,0.,0.,0.,0.134896,0.,0.,0.,0.,0.891017,0.,0.,0.,0.,0.267519,0.,0.,0.,0.,0.,0.,0.,0.,0.,0.,0.,0.,0.,0.,0.,0.,0.,0.,0.,0.,0.,0.,0.,0.,0.,0.025863,0.,0.,0.,0.,0.,0.,0.,0.,0.,0.,0.,0.,0.,0.830328,0.233365,0.,0.288416,0.,0.,0.510994,0.,0.,0.,0.,0.,0.,0.305606,0.,0.267123,0.,0.,1.064932,0.,0.,0.,0.,0.,0.,0.,0.,0.,0.085699,0.759451,0.,0.,0.,0.,0.,0.,0.,0.,0.,0.,0.,0.,0.,0.,0.,0.,0.,0.,0.175863,0.,0.175863,0.,0.205802,0.,0.,0.,0.,0.,0.,0.157233,0.,1.064932,0.13706,0.,0.,0.,0.,0.,0.,0.,0.,0.,0.,0.,0.,0.,0.,0.065858,0.,0.,0.,0.,0.,0.,0.,0.,0.,0.013403,0.,0.,0.,0.,0.,0.,0.,0.29519,0.,0.039099,0.,0.,0.,0.,0.,0.
E|0.,0.,0.,1.513128,0.,1.191404,0.,0.,1.191404,0.,0.,0.,0.,0.,0.,0.,0.,0.,0.,0.,0.,1.491274,0.,0.,0.,0.,0.,1.573731,0.,1.078538,0.,0.,0.,0.,1.63797,0.,0.,0.,0.,0.,0.,0.,0.,0.,0.,0.,0.,0.,0.,0.,0.,0.,1.528451,0.,0.,0.,0.,0.907883,0.,0.,0.,0.,0.,0.,0.,0.,0.,0.,0.,0.,0.,0.,2.627523,0.,0.,0.,0.844506,0.,0.,0.,0.,0.,1.422742,0.,0.,0.,1.422742,0.,0.,0.,0.,0.,0.,0.,0.,2.207869,0.,0.,0.,1.922994,0.,0.,0.,0.,0.,0.,1.637016,0.,1.842762,0.,0.,0.,0.,0.,0.,0.,0.,0.,0.,0.,0.,0.,0.,0.,0.,0.,0.,0.,0.,0.,0.,0.,0.,0.,0.,0.,0.,0.,0.,0.,0.,0.,0.,0.,0.,0.,1.2942,0.,0.,0.,0.,0.,0.,1.446162,0.,0.,0.,0.,0.,0.,0.,0.,0.,0.,0.,0.,0.,1.157233,0.,0.,0.,0.,0.,0.,0.,0.,0.,1.148862,0.,0.,0.,0.,0.,0.,0.,0.,0.,1.574006,0.,0.,0.,0.,0.,0.,0.,0.,0.,0.,0.,0.,0.,1.504131,0.,1.922994,1.89217,0.,0.,0.,0.,0.,0.,0.,1.886196,0.,0.,0.,0.,0.,0.,0.,0.,0.,0.,0.,0.,0.,0.,0.,0.,0.,0.,0.,0.,0.,0.,0.,0.,1.574006,0.,0.,0.,0.,0.,0.,0.,0.,0.,0.,0.,0.,0.,0.,0.,0.,0.,0.,0.,0.,0.,0.,0.,0.,0.,0.,0.,0.,0.,0.,0.,0.,0.,0.,0.,0.,0.,1.842762,0.,0.,0.,0.,0.,0.,0.,0.,2.051197,0.,0.,0.,0.,0.,0.,0.,0.,0.,0.,0.,0.,0.,0.,0.,0.,0.,0.,0.,0.,0.939813,0.,0.,0.,0.,0.,1.792606,0.,0.,0.,0.,0.,0.,0.,0.,0.,0.,0.,0.,0.,0.,0.,0.,0.,0.,0.,0.,0.,0.,0.,0.,0.,0.,0.,0.,0.,0.,0.,0.,0.,0.,0.,0.,0.,0.,0.,0.,0.,1.561563,0.,0.,0.,0.,0.,0.,0.,0.,0.,0.,0.,0.,0.,0.,0.,0.,0.,0.,0.,0.,0.,0.,0.,0.,0.,0.,0.,0.,0.,1.2942,0.,0.,0.,0.,0.,0.,0.,0.,0.,0.,0.,0.,0.,0.,0.,0.,0.,0.,0.,0.,0.748543,0.,0.,0.,0.,1.404286,0.879955,0.,1.474961,0.,0.,0.,0.,0.,0.,0.,0.,0.,0.,0.,0.,0.,0.,0.,0.,0.,2.659287,0.,0.,0.,1.408264,0.,0.,0.,1.345468,0.,0.,1.773722,0.,0.,0.,0.,0.,0.,0.,0.,0.,0.,0.,1.608849,0.,0.,0.,0.,0.,0.,1.398709,0.,0.,0.,0.,0.,0.,0.,0.,0.,0.,0.,1.19337,0.,0.,0.,0.,0.,0.,0.,0.,0.,0.,0.,0.,0.,0.,0.,1.922994,0.,0.,0.,0.,0.,0.,0.,0.,1.080259,0.,0.,0.,0.,0.,0.,0.,0.,0.,0.,0.,1.528451,0.,0.,0.,0.,0.,0.,0.,0.,0.,0.,0.,0.,1.773722,0.,0.,0.,0.,0.,0.,0.,0.,0.,0.,0.,0.,0.,0.,0.,1.370124,0.,0.,0.,0.,0.,0.,1.422742,0.,0.,0.,1.422742,0.,0.,0.,0.,0.,0.,0.,0.,0.,0.,0.,0.,1.256197,0.,0.,0.,0.,0.,0.,0.,0.,0.,0.,0.,0.,0.,0.,0.,0.,1.404286,0.,0.,0.,0.,0.,0.,0.,0.,0.,0.,0.,0.,0.,0.|1.210997,0.,0.,0.,0.,0.,0.,0.,0.,0.,0.,0.,0.,0.,0.,0.,0.,0.9728,1.14918,0.,0.,0.,0.,0.,0.,0.,0.,0.,0.,0.,0.,0.,0.,0.,0.,0.,0.,0.,0.,0.,0.,0.,0.884634,0.,0.,0.,0.,0.,1.276874,0.,0.,0.,0.,0.,0.,0.,0.,0.,0.,0.980504,0.,0.,0.,1.021596,0.,0.,0.,0.,0.,0.,0.,0.,0.,0.,0.,0.,0.,1.125914,0.,0.,0.,0.,0.,0.,0.,0.,0.,0.,0.,0.,0.,0.,0.,0.,0.,0.,0.,0.,0.,0.,0.,0.,0.,0.,0.,0.,0.,0.,0.,0.,0.,0.,0.,0.,0.,1.350087,1.062652,0.,0.,0.,0.,0.,0.,0.,0.,0.,1.39662,0.,0.,1.545015,0.,0.,0.,0.,0.,0.,0.,0.,0.,0.,1.129214,0.,1.355608,0.,0.,0.,0.,0.,0.,0.,0.,0.,0.,0.,0.,0.,0.,0.877039,0.,0.,0.,0.,1.155969,0.,0.,0.,0.,0.,0.,0.,0.,0.,0.,0.,0.,0.,0.,0.,0.,0.,0.,0.,0.,0.,0.,0.,0.,0.,0.,0.,0.,0.,0.,0.,0.,0.,0.,0.,0.,0.,0.,0.,0.,0.,0.,0.,0.,0.,0.,0.,0.,1.042436,0.,0.,0.,0.,0.,0.,0.,0.,0.,0.,0.,0.,0.,0.,0.,0.,0.,0.,0.,0.,0.,0.,0.,0.,0.,1.117127,0.,0.,0.,0.,1.032463,0.,0.,0.,0.,0.,0.,0.,0.,0.,0.,0.,0.,0.,0.,0.,0.,0.,0.,0.,0.,0.,0.,0.,0.,0.,0.,0.,0.,0.,0.,0.,0.,0.,0.,0.,0.,0.,0.,0.,0.,0.,0.,0.,0.,0.,0.,0.,1.616266,0.,0.,0.,0.,0.,0.,0.,0.,0.,0.,0.,1.163323,0.,0.,0.,0.,0.723236,0.,0.,0.,0.,0.,0.,0.,0.,0.,0.,0.,0.,0.,0.,0.,0.,0.,0.,0.,0.,0.,0.,0.,0.,0.,0.,0.,0.,0.,1.545015,0.,0.,0.,0.,0.,0.,0.,0.,0.,0.,0.,0.,0.,0.,0.,0.,0.,0.916646,0.,0.,1.074886,0.,0.,0.,0.,0.,0.,1.065997,0.,0.,0.,1.461981,0.,0.,0.,0.,0.,0.,0.,0.,0.,1.291477,0.,0.,0.,0.,0.,0.,0.,0.,0.,0.,0.,0.,0.,0.,0.,0.,0.,0.,0.,0.,0.,1.042352,0.,0.,0.,0.,0.,0.,0.,0.,0.,0.,0.,0.,0.,0.,0.,0.,0.,0.,0.,0.,0.,0.,0.,1.863203,0.,0.,0.,0.,0.,0.,1.481489,0.,0.,0.,0.,0.,0.,0.,0.,0.,0.,0.,0.,0.,0.,0.,0.,0.,0.,0.,0.,0.736294,0.,0.,0.,0.,0.,0.,0.,0.,0.,0.,0.,0.,0.,0.,0.,0.,0.,0.,0.,0.,0.,0.,0.,0.,0.,0.,0.,0.,0.721857,0.,0.,0.,0.,0.,0.,1.064014,0.,0.,0.,0.,0.,0.,1.249506,0.,0.,0.,0.,0.,0.980504,0.,0.,0.,1.021596,0.,0.,0.,0.,0.,0.,0.,0.,1.061685,0.,0.,0.,0.,0.,0.,0.,0.992172,0.,0.,0.,0.,0.,0.,0.,0.,0.,0.,0.,0.,1.832199,0.,0.,0.,0.,0.,0.,0.,0.,0.,0.,0.,0.,0.,0.,0.877039,0.,0.,0.,0.,0.,0.,0.,0.|1.398505,0.,0.,0.,0.,0.,0.,0.,0.,0.,1.525523,0.,0.,0.,0.,0.,0.,0.,0.,0.,0.,2.463019,0.,0.,0.,1.850761,1.748065,1.36713,0.,0.,0.,0.,0.,0.,0.,0.,0.,0.,0.,0.,0.,0.,0.,0.,0.,0.,0.,0.,0.,0.,0.,0.,0.,0.,0.,0.,1.173478,0.,2.275443,0.,0.,0.,0.,0.,0.,0.,1.347074,0.,0.,0.,0.,1.243513,0.,0.,0.,0.,0.,0.,0.,0.,0.,0.,0.,0.,0.,0.,0.,0.,0.,0.,2.092638,0.,0.,0.,1.556969,0.,0.,0.,0.,0.,0.,0.,0.,0.,0.,0.,0.,2.463019,0.,1.36713,0.,0.,0.,0.,0.,0.,0.,1.705954,0.,0.,0.,1.500985,0.,0.,0.,0.,0.,0.,1.323017,0.,0.,0.,0.,0.,0.,1.500985,0.,0.,0.,0.,0.,0.,0.,0.,0.,0.,0.,0.,0.,1.27346,0.80735,0.,0.,0.,0.,0.,0.,1.04151,0.,0.,0.,0.,0.,0.,0.,0.,0.,0.,0.,0.,2.015041,0.,0.,0.,0.,0.,0.,0.,0.,0.,0.,0.,0.,0.,0.,0.,0.,0.,0.,0.,0.,1.279759,0.,0.,0.,0.,0.,0.,0.,0.,1.379321,0.,0.,0.,0.,0.,0.,0.,0.,0.,0.,0.,0.,0.,0.,0.,0.,0.,0.,1.068837,0.,0.,0.,0.,1.902878,0.,0.,1.911927,0.,0.,0.,0.,0.,0.,0.,0.,1.265601,0.,0.,0.,0.,0.,0.,1.896013,0.,0.,0.,0.,0.,0.,0.,0.,0.,0.,0.,0.,0.,0.,0.,1.332525,0.,0.,1.705954,1.323017,0.,0.,0.,0.,0.,0.,0.,0.,0.,1.025106,0.,0.,1.379321,0.,0.,0.,0.,0.,0.,0.,0.,1.902878,0.,0.,0.,0.,0.,0.,0.,0.,0.,0.,1.525523,0.,0.,0.,0.,0.,0.,0.,0.,0.,0.,0.,0.,0.,0.,0.,0.,0.,0.,0.,0.,0.,0.,1.616493,0.,0.,0.,0.,0.,0.,0.,0.,0.,0.96006,0.,0.,0.,0.,0.,0.,0.,0.,0.,0.,0.,0.,0.,0.,0.,0.,0.,0.,0.,0.,0.,0.,0.,0.,0.,0.,0.,0.,0.,0.,0.,0.,0.,0.,0.,0.,0.,2.090884,0.,0.,0.,1.36713,0.,0.,0.,0.,0.,0.,0.,0.,0.,1.770218,0.,0.,1.553189,0.,0.,0.,0.,0.,0.,0.,0.,0.,0.,0.,0.,0.,0.,1.705954,0.,0.,0.,1.500985,0.,0.,0.,0.,0.,0.,1.323017,0.,0.,0.,0.,0.,0.,1.64097,0.,0.,0.,0.,0.,0.,1.500985,0.,0.,0.,0.,0.,0.,1.88264,0.,0.,0.,0.,0.,0.,0.,0.,0.,0.,0.,0.,0.,0.,0.,0.,0.,0.,0.,0.,1.500985,0.,0.,0.,0.,0.,0.,0.,0.,0.,0.,0.,0.,1.750941,0.,0.,0.,1.281409,0.,0.,1.672004,0.,0.,0.,0.,0.,0.,0.,0.,0.,0.,0.,0.,0.,0.,0.,0.,0.,0.,0.,1.082863,0.,0.,0.,0.,0.,0.,0.,0.,0.,0.,0.,0.,0.,0.,0.,0.,0.,0.,2.015041,0.,0.,0.,0.,0.,0.,0.,0.,0.,0.,0.,0.,0.,0.,0.,1.027042,0.,1.015145,0.,0.,0.,0.,0.,0.,0.,1.725754,0.,0.,0.,0.,0.,0.,0.,0.,0.,0.,1.747862,0.,0.,0.,0.,0.,0.,0.,0.,1.703829,0.,0.,0.,0.,0.,0.,0.,0.,0.,0.,0.,0.,0.,2.32171,0.,0.,0.,0.,1.598497,0.,0.,0.,0.,0.,0.,0.,0.,0.,0.,0.,0.,1.555679,0.,0.,0.,0.,0.,0.,0.,0.,0.,0.,0.,0.,0.,0.,0.,0.,0.,1.902878,0.,0.,0.,0.,0.,0.,0.,0.,0.,0.,0.,0.,0.,0.,1.671368,0.,1.741587,0.,0.,0.,0.,2.248916,0.,0.,0.,0.,0.,0.,0.,1.536587,0.,0.,0.,0.,0.,0.,0.,1.620789,0.,0.,0.,0.,0.,1.339549,1.595334,0.,0.,0.,0.,0.,1.583379,0.,0.,0.,0.,0.,0.,0.,0.,0.,0.,0.,0.,0.,0.,0.,0.,0.,0.,0.,1.591483,0.,0.,0.,0.,0.,0.,1.380954,0.,1.952344,0.,0.,1.04151,0.,0.,0.,0.,0.,0.,0.,0.,0.,0.,0.,0.,0.,0.,0.,0.,0.,0.,0.,0.,0.,0.,0.,0.,0.,0.,0.,0.,1.583379,0.,0.,0.,0.,0.,1.560361,0.,1.517965,0.,1.517965,0.,1.332525,0.,1.705954,0.,0.,0.,0.,0.,0.,0.,0.,0.,0.,0.,1.544812,1.720529,0.,0.,1.339549,0.,0.,0.,0.,0.,0.,0.,0.,0.,0.,0.,0.,0.,0.,0.,0.,0.,0.,0.,0.,0.,0.,0.,0.,0.,1.605426,0.,0.,0.,0.,0.,0.,0.,0.,0.,0.,0.,0.,0.,0.,0.,0.,0.,0.,0.,0.,0.,0.,0.,0.,0.,0.,0.,0.,0.,0.,0.,0.,0.,0.,0.,0.,1.943733,0.,0.,0.,0.,0.,0.,0.,0.,0.,0.,0.,0.,0.,0.,0.,0.,0.,0.,0.,0.,0.,0.,0.,0.,0.,1.068837,0.,0.,0.,0.,0.,0.,0.,0.,0.,0.,0.|0.,0.,0.,0.232789,0.,0.291348,0.,0.,0.291348,0.,0.,0.,0.,0.,0.,0.,0.,0.,0.,0.,0.,0.131583,0.,0.,0.,0.,0.,0.403521,0.,0.15697,0.,0.,0.,0.,0.54599,0.,0.,0.,0.,0.,0.,0.,0.,0.,0.,0.,0.,0.,0.,0.,0.,0.,0.509484,0.,0.,0.,0.,0.020752,0.,0.,0.,0.,0.,0.,0.,0.,0.,0.,0.,0.,0.,0.,1.167788,0.,0.,0.,0.011569,0.,0.,0.,0.,0.,0.265933,0.,0.,0.,0.265933,0.,0.,0.,0.,0.,0.,0.,0.,1.249189,0.,0.,0.,0.582726,0.,0.,0.,0.,0.,0.,0.409254,0.,0.370162,0.,0.,0.,0.,0.,0.,0.,0.,0.,0.,0.,0.,0.,0.,0.,0.,0.,0.,0.,0.,0.,0.,0.,0.,0.,0.,0.,0.,0.,0.,0.,0.,0.,0.,0.,0.,0.,0.341415,0.,0.,0.,0.,0.,0.,0.217915,0.,0.,0.,0.,0.,0.,0.,0.,0.,0.,0.,0.,0.,0.21825,0.,0.,0.,0.,0.,0.,0.,0.,0.,0.088374,0.,0.,0.,0.,0.,0.,0.,0.,0.,0.462943,0.,0.,0.,0.,0.,0.,0.,0.,0.,0.,0.,0.,0.,0.250689,0.,0.582726,0.27467,0.,0.,0.,0.,0.,0.,0.,0.664978,0.,0.,0.,0.,0.,0.,0.,0.,0.,0.,0.,0.,0.,0.,0.,0.,0.,0.,0.,0.,0.,0.,0.,0.,0.462943,0.,0.,0.,0.,0.,0.,0.,0.,0.,0.,0.,0.,0.,0.,0.,0.,0.,0.,0.,0.,0.,0.,0.,0.,0.,0.,0.,0.,0.,0.,0.,0.,0.,0.,0.,0.,0.,0.370162,0.,0.,0.,0.,0.,0.,0.,0.,0.304723,0.,0.,0.,0.,0.,0.,0.,0.,0.,0.,0.,0.,0.,0.,0.,0.,0.,0.,0.,0.,0.016782,0.,0.,0.,0.,0.,0.560189,0.,0.,0.,0.,0.,0.,0.,0.,0.,0.,0.,0.,0.,0.,0.,0.,0.,0.,0.,0.,0.,0.,0.,0.,0.,0.,0.,0.,0.,0.,0.,0.,0.,0.,0.,0.,0.,0.,0.,0.,0.,0.069846,0.,0.,0.,0.,0.,0.,0.,0.,0.,0.,0.,0.,0.,0.,0.,0.,0.,0.,0.,0.,0.,0.,0.,0.,0.,0.,0.,0.,0.,0.341415,0.,0.,0.,0.,0.,0.,0.,0.,0.,0.,0.,0.,0.,0.,0.,0.,0.,0.,0.,0.,0.093568,0.,0.,0.,0.,0.464654,0.076518,0.,0.621036,0.,0.,0.,0.,0.,0.,0.,0.,0.,0.,0.,0.,0.,0.,0.,0.,0.,0.057189,0.,0.,0.,0.105998,0.,0.,0.,0.40364,0.,0.,1.14025,0.,0.,0.,0.,0.,0.,0.,0.,0.,0.,0.,0.402212,0.,0.,0.,0.,0.,0.,0.295449,0.,0.,0.,0.,0.,0.,0.,0.,0.,0.,0.,0.089503,0.,0.,0.,0.,0.,0.,0.,0.,0.,0.,0.,0.,0.,0.,0.,0.582726,0.,0.,0.,0.,0.,0.,0.,0.,0.072017,0.,0.,0.,0.,0.,0.,0.,0.,0.,0.,0.,0.509484,0.,0.,0.,0.,0.,0.,0.,0.,0.,0.,0.,0.,1.14025,0.,0.,0.,0.,0.,0.,0.,0.,0.,0.,0.,0.,0.,0.,0.,0.298936,0.,0.,0.,0.,0.,0.,0.265933,0.,0.,0.,0.265933,0.,0.,0.,0.,0.,0.,0.,0.,0.,0.,0.,0.,0.251239,0.,0.,0.,0.,0.,0.,0.,0.,0.,0.,0.,0.,0.,0.,0.,0.,0.464654,0.,0.,0.,0.,0.,0.,0.,0.,0.,0.,0.,0.,0.,0.|1.210997,0.,0.,0.,0.,0.,0.,0.,0.,0.,0.,0.,0.,0.,0.,0.,0.,0.059373,0.102509,0.,0.,0.,0.,0.,0.,0.,0.,0.,0.,0.,0.,0.,0.,0.,0.,0.,0.,0.,0.,0.,0.,0.,0.04044,0.,0.,0.,0.,0.,0.182411,0.,0.,0.,0.,0.,0.,0.,0.,0.,0.,0.183272,0.,0.,0.,0.190953,0.,0.,0.,0.,0.,0.,0.,0.,0.,0.,0.,0.,0.,0.154359,0.,0.,0.,0.,0.,0.,0.,0.,0.,0.,0.,0.,0.,0.,0.,0.,0.,0.,0.,0.,0.,0.,0.,0.,0.,0.,0.,0.,0.,0.,0.,0.,0.,0.,0.,0.,0.,0.568458,0.19482,0.,0.,0.,0.,0.,0.,0.,0.,0.,0.062072,0.,0.,0.388623,0.,0.,0.,0.,0.,0.,0.,0.,0.,0.,0.015469,0.,0.176818,0.,0.,0.,0.,0.,0.,0.,0.,0.,0.,0.,0.,0.,0.,0.375874,0.,0.,0.,0.,0.192661,0.,0.,0.,0.,0.,0.,0.,0.,0.,0.,0.,0.,0.,0.,0.,0.,0.,0.,0.,0.,0.,0.,0.,0.,0.,0.,0.,0.,0.,0.,0.,0.,0.,0.,0.,0.,0.,0.,0.,0.,0.,0.,0.,0.,0.,0.,0.,0.,0.0438,0.,0.,0.,0.,0.,0.,0.,0.,0.,0.,0.,0.,0.,0.,0.,0.,0.,0.,0.,0.,0.,0.,0.,0.,0.,0.193349,0.,0.,0.,0.,0.258116,0.,0.,0.,0.,0.,0.,0.,0.,0.,0.,0.,0.,0.,0.,0.,0.,0.,0.,0.,0.,0.,0.,0.,0.,0.,0.,0.,0.,0.,0.,0.,0.,0.,0.,0.,0.,0.,0.,0.,0.,0.,0.,0.,0.,0.,0.,0.,0.087784,0.,0.,0.,0.,0.,0.,0.,0.,0.,0.,0.,0.048317,0.,0.,0.,0.,0.361618,0.,0.,0.,0.,0.,0.,0.,0.,0.,0.,0.,0.,0.,0.,0.,0.,0.,0.,0.,0.,0.,0.,0.,0.,0.,0.,0.,0.,0.,0.388623,0.,0.,0.,0.,0.,0.,0.,0.,0.,0.,0.,0.,0.,0.,0.,0.,0.,0.080408,0.,0.,0.260578,0.,0.,0.,0.,0.,0.,0.448841,0.,0.,0.,0.074973,0.,0.,0.,0.,0.,0.,0.,0.,0.,0.027774,0.,0.,0.,0.,0.,0.,0.,0.,0.,0.,0.,0.,0.,0.,0.,0.,0.,0.,0.,0.,0.,0.009607,0.,0.,0.,0.,0.,0.,0.,0.,0.,0.,0.,0.,0.,0.,0.,0.,0.,0.,0.,0.,0.,0.,0.,1.450636,0.,0.,0.,0.,0.,0.,0.510858,0.,0.,0.,0.,0.,0.,0.,0.,0.,0.,0.,0.,0.,0.,0.,0.,0.,0.,0.,0.,0.063474,0.,0.,0.,0.,0.,0.,0.,0.,0.,0.,0.,0.,0.,0.,0.,0.,0.,0.,0.,0.,0.,0.,0.,0.,0.,0.,0.,0.,0.010774,0.,0.,0.,0.,0.,0.,0.346423,0.,0.,0.,0.,0.,0.,0.431648,0.,0.,0.,0.,0.,0.183272,0.,0.,0.,0.190953,0.,0.,0.,0.,0.,0.,0.,0.,0.124904,0.,0.,0.,0.,0.,0.,0.,0.099217,0.,0.,0.,0.,0.,0.,0.,0.,0.,0.,0.,0.,0.300361,0.,0.,0.,0.,0.,0.,0.,0.,0.,0.,0.,0.,0.,0.,0.375874,0.,0.,0.,0.,0.,0.,0.,0.|0.699253,0.,0.,0.,0.,0.,0.,0.,0.,0.,0.066617,0.,0.,0.,0.,0.,0.,0.,0.,0.,0.,0.649587,0.,0.,0.,0.304116,0.254413,0.706606,0.,0.,0.,0.,0.,0.,0.,0.,0.,0.,0.,0.,0.,0.,0.,0.,0.,0.,0.,0.,0.,0.,0.,0.,0.,0.,0.,0.,0.03858,0.,0.588036,0.,0.,0.,0.,0.,0.,0.,0.384878,0.,0.,0.,0.,0.15331,0.,0.,0.,0.,0.,0.,0.,0.,0.,0.,0.,0.,0.,0.,0.,0.,0.,0.,0.240533,0.,0.,0.,0.615254,0.,0.,0.,0.,0.,0.,0.,0.,0.,0.,0.,0.,0.649587,0.,0.706606,0.,0.,0.,0.,0.,0.,0.,0.395221,0.,0.,0.,0.49873,0.,0.,0.,0.,0.,0.,0.202891,0.,0.,0.,0.,0.,0.,0.49873,0.,0.,0.,0.,0.,0.,0.,0.,0.,0.,0.,0.,0.,0.469169,0.297445,0.,0.,0.,0.,0.,0.,0.290654,0.,0.,0.,0.,0.,0.,0.,0.,0.,0.,0.,0.,0.667559,0.,0.,0.,0.,0.,0.,0.,0.,0.,0.,0.,0.,0.,0.,0.,0.,0.,0.,0.,0.,0.241114,0.,0.,0.,0.,0.,0.,0.,0.,0.096552,0.,0.,0.,0.,0.,0.,0.,0.,0.,0.,0.,0.,0.,0.,0.,0.,0.,0.,0.381728,0.,0.,0.,0.,0.35679,0.,0.,0.3048,0.,0.,0.,0.,0.,0.,0.,0.,0.148894,0.,0.,0.,0.,0.,0.,0.11491,0.,0.,0.,0.,0.,0.,0.,0.,0.,0.,0.,0.,0.,0.,0.,0.143282,0.,0.,0.395221,0.202891,0.,0.,0.,0.,0.,0.,0.,0.,0.,0.017828,0.,0.,0.096552,0.,0.,0.,0.,0.,0.,0.,0.,0.35679,0.,0.,0.,0.,0.,0.,0.,0.,0.,0.,0.066617,0.,0.,0.,0.,0.,0.,0.,0.,0.,0.,0.,0.,0.,0.,0.,0.,0.,0.,0.,0.,0.,0.,0.079903,0.,0.,0.,0.,0.,0.,0.,0.,0.,0.282371,0.,0.,0.,0.,0.,0.,0.,0.,0.,0.,0.,0.,0.,0.,0.,0.,0.,0.,0.,0.,0.,0.,0.,0.,0.,0.,0.,0.,0.,0.,0.,0.,0.,0.,0.,0.,0.,0.522721,0.,0.,0.,0.706606,0.,0.,0.,0.,0.,0.,0.,0.,0.,0.110639,0.,0.,0.533909,0.,0.,0.,0.,0.,0.,0.,0.,0.,0.,0.,0.,0.,0.,0.395221,0.,0.,0.,0.49873,0.,0.,0.,0.,0.,0.,0.202891,0.,0.,0.,0.,0.,0.,0.246408,0.,0.,0.,0.,0.,0.,0.49873,0.,0.,0.,0.,0.,0.,0.072178,0.,0.,0.,0.,0.,0.,0.,0.,0.,0.,0.,0.,0.,0.,0.,0.,0.,0.,0.,0.,0.49873,0.,0.,0.,0.,0.,0.,0.,0.,0.,0.,0.,0.,1.094338,0.,0.,0.,0.109835,0.,0.,0.528001,0.,0.,0.,0.,0.,0.,0.,0.,0.,0.,0.,0.,0.,0.,0.,0.,0.,0.,0.,0.386737,0.,0.,0.,0.,0.,0.,0.,0.,0.,0.,0.,0.,0.,0.,0.,0.,0.,0.,0.667559,0.,0.,0.,0.,0.,0.,0.,0.,0.,0.,0.,0.,0.,0.,0.,0.124712,0.,0.133572,0.,0.,0.,0.,0.,0.,0.,0.554333,0.,0.,0.,0.,0.,0.,0.,0.,0.,0.,0.470578,0.,0.,0.,0.,0.,0.,0.,0.,0.329773,0.,0.,0.,0.,0.,0.,0.,0.,0.,0.,0.,0.,0.,0.995018,0.,0.,0.,0.,0.280907,0.,0.,0.,0.,0.,0.,0.,0.,0.,0.,0.,0.,0.014338,0.,0.,0.,0.,0.,0.,0.,0.,0.,0.,0.,0.,0.,0.,0.,0.,0.,0.35679,0.,0.,0.,0.,0.,0.,0.,0.,0.,0.,0.,0.,0.,0.,0.787931,0.,0.870793,0.,0.,0.,0.,1.834642,0.,0.,0.,0.,0.,0.,0.,0.635829,0.,0.,0.,0.,0.,0.,0.,0.49616,0.,0.,0.,0.,0.,0.669775,0.210704,0.,0.,0.,0.,0.,0.207656,0.,0.,0.,0.,0.,0.,0.,0.,0.,0.,0.,0.,0.,0.,0.,0.,0.,0.,0.,0.603666,0.,0.,0.,0.,0.,0.,0.155163,0.,0.916406,0.,0.,0.290654,0.,0.,0.,0.,0.,0.,0.,0.,0.,0.,0.,0.,0.,0.,0.,0.,0.,0.,0.,0.,0.,0.,0.,0.,0.,0.,0.,0.,0.207656,0.,0.,0.,0.,0.,0.870899,0.,0.383662,0.,0.383661,0.,0.143282,0.,0.395221,0.,0.,0.,0.,0.,0.,0.,0.,0.,0.,0.,0.4494,0.907188,0.,0.,0.669775,0.,0.,0.,0.,0.,0.,0.,0.,0.,0.,0.,0.,0.,0.,0.,0.,0.,0.,0.,0.,0.,0.,0.,0.,0.,0.314789,0.,0.,0.,0.,0.,0.,0.,0.,0.,0.,0.,0.,0.,0.,0.,0.,0.,0.,0.,0.,0.,0.,0.,0.,0.,0.,0.,0.,0.,0.,0.,0.,0.,0.,0.,0.,0.605425,0.,0.,0.,0.,0.,0.,0.,0.,0.,0.,0.,0.,0.,0.,0.,0.,0.,0.,0.,0.,0.,0.,0.,0.,0.,0.381728,0.,0.,0.,0.,0.,0.,0.,0.,0.,0.,0.
G|1.674884,1.339209,1.536206,0.,0.,0.,0.,0.,0.,0.,0.,0.,1.18391,1.87564,0.,1.417158,0.,0.,0.,0.,0.,0.,0.,2.068834,0.,0.,1.561735,0.,0.,0.,0.,1.73058,0.,0.,0.,0.,0.,0.,0.,0.,0.,1.972882,0.,0.,0.,0.,0.,1.354043,0.,0.,1.579149,1.873804,0.,0.,0.,0.,0.,0.,1.971248,0.,0.,0.,0.,0.,0.,0.,1.074181,1.747487,2.221679,2.002,0.,1.821043,0.,0.,1.213199,1.638074,1.510864,1.176486,0.,0.,0.,0.,0.,1.405362,0.,0.,0.,0.,0.,0.,0.,0.,1.543205,1.968603,1.972472,0.,0.,0.,1.463324,0.,0.,0.,0.,0.,0.,0.,0.,1.50936,0.,0.,1.516744,0.,0.,0.,1.322741,2.039328,1.895672,0.,0.,0.,0.,0.,0.,0.,0.,0.,0.,0.,0.,1.422158,1.636486,2.09139,0.,0.,0.,0.,0.,0.,0.,1.476587,0.,0.,0.,0.,0.,0.,1.288379,0.,0.,0.,1.446788,1.088312,1.703953,0.,0.,0.,0.,0.,0.,0.,0.,0.,2.090528,0.,0.,0.,0.,0.,0.,0.,0.,0.,1.404373,2.348508,1.54427,0.,0.,0.,0.,0.,0.,0.,1.645873,0.,0.,0.,0.,0.,0.,0.,0.,0.,0.,0.,0.,0.,2.403619,0.,0.,0.,0.,0.,2.403619,0.,0.,0.,0.,0.,1.899277,1.805308,1.382298,0.,0.,0.,0.,0.,1.750225,0.,0.,0.,0.,0.,0.,0.,0.,0.,0.,0.,2.172263,0.,0.,0.,0.,1.780742,1.938172,2.044553,0.,0.,0.,0.,0.,0.,0.,0.,2.068834,0.,0.,0.,0.,0.,0.,0.,0.,0.,0.,0.,0.,0.,0.,1.609893,0.,1.354043,0.,0.,0.,0.,0.,0.,0.,0.,0.,0.,0.,0.,1.544749,0.,0.,0.,0.,0.,0.,0.,0.,1.493671,0.,0.,0.,0.,0.,0.,0.,0.783965,0.923832,0.,0.,0.783965,0.,0.,0.,0.,0.,1.958732,0.,0.,0.,0.,0.,0.,0.,0.,0.,0.,0.,0.,0.,0.,1.884979,0.,0.,0.,0.,0.,0.,1.369142,1.369141,1.691955,0.,1.369142,1.691955,1.369141,0.,1.924691,0.,0.,0.,0.,0.,0.,0.,0.,0.,0.,0.,0.,0.,0.,0.,0.,0.,0.,0.,0.,0.,0.,0.,0.,0.,0.,1.973444,0.,0.,0.,0.,0.,0.,0.,0.,0.,1.041925,0.,0.,0.,0.,0.,0.,0.,0.,0.,0.,0.,0.,0.,0.,0.,1.537266,0.,0.,0.,0.,0.,0.,0.,0.,0.,1.210991,1.148311,1.512375,0.,1.615707,1.755738,0.,0.,1.636486,2.09139,0.,0.,0.,0.,0.,0.,0.,0.,0.,0.,0.,0.,0.,0.,1.476587,1.46176,0.,0.,0.,0.,0.,1.78952,0.,0.,0.,0.,0.,1.378679,0.,0.,0.,0.,0.,0.,0.,0.,0.,0.,0.,0.,0.,0.,1.581331,2.172938,0.,0.,0.,0.,1.560061,1.365598,0.,0.,0.,0.,0.,1.529463,0.,0.,0.,0.,0.,0.,0.936257,0.,1.397551,0.,0.,1.536206,0.,0.,0.,0.,0.,0.,0.,0.,0.,0.,0.,0.,0.,0.,0.,0.,0.,0.,0.,1.613375,1.461344,0.,0.,0.,0.,2.257121,0.965159,0.,0.,0.,0.,0.,0.,0.,1.751849,1.689013,0.,0.,0.,0.,0.,0.,0.,0.,0.,0.,0.,0.,0.,0.,0.,0.,0.,0.,0.,0.,1.79056,0.,0.,0.,0.,0.,0.,0.,0.,0.,0.,1.123009,0.,0.,0.,0.,0.,0.,0.,0.,0.,0.,0.,1.561735,0.,0.,0.,0.,2.053374,1.930643,0.,0.,0.,0.,0.,0.,0.,0.,0.,0.,0.,1.728452,0.,0.,0.,1.493671,0.,0.,0.,0.,0.,0.,0.,0.,0.,0.,0.808178,0.,0.,0.,0.,0.,0.,0.,0.788371,0.,0.,0.,0.,0.,1.201668,1.512245,0.,0.,0.,0.,0.,1.918202,0.,0.,0.,0.,0.,0.,0.,0.940816,0.,0.,0.,0.,0.,0.,0.,1.613375,1.461344,0.,0.,0.,0.,0.,0.,0.,0.,0.,0.,0.,0.788371,0.,0.,0.,0.,0.,0.,0.,0.,0.,0.,0.,0.,0.,0.,0.,0.,0.,0.,0.,0.,0.,0.,0.,0.,0.,0.,0.,0.,0.,0.,2.068834,0.,0.,0.909,0.,1.956451,1.630219,0.,0.,0.,0.,0.,0.,0.,0.,0.,0.,0.,0.,0.,0.,1.724129,0.,1.348678,0.,0.,0.,0.,1.98458,0.,0.,0.,0.,0.,0.,0.,0.,0.,0.,0.,0.,0.,0.,0.,0.,0.,0.,0.,0.,0.,0.,0.,0.,0.,1.201383,0.,0.,0.,0.,0.,0.,0.,0.,0.,0.,0.,0.,1.785602,1.622801,2.081095,1.3226,0.,0.,1.50751,1.570966,1.992953,0.,0.,0.,0.,0.,0.,0.,0.,0.,0.,0.,2.012977,0.,0.,1.464552,0.,1.464552,1.445273,0.,0.,0.,0.,0.,0.,0.,0.,0.,1.140058,0.,0.,0.,0.,0.,0.,0.,0.,0.,0.,0.,0.,0.,0.,0.,1.115912,1.293725,1.495545,1.526797,0.,0.,0.,0.,0.,0.,0.,0.,0.,0.,2.46553,0.,0.,0.,1.544749,0.,0.,0.,0.,0.,0.,1.69955,0.,1.473255,0.,0.,0.,0.,0.,0.,1.473255,0.,0.,0.,0.,0.,0.,0.,0.,0.,0.,0.,0.,0.,1.543205,1.968603,1.972472,0.,0.,0.,0.,1.958732,0.,0.,0.,0.,0.,0.,0.,0.,0.,0.,0.,0.,0.,0.,0.,0.,0.,0.,1.522093,0.,0.,0.,1.884979,0.,0.,0.,0.,0.,0.,0.,0.,0.,0.,0.,0.,0.,0.,0.,0.,0.,0.,0.,0.,0.,1.659084,1.780727,0.,0.,0.,1.570221,2.051754,0.,0.,0.,1.533606,0.,0.,1.527908,0.,0.,0.,0.,0.,0.,0.,0.,2.070478,0.788371,0.,0.,0.,0.,0.,0.,0.,0.,1.678309,1.778139,2.019795,0.,0.,0.,0.,0.,0.,0.,0.,0.,1.678309,0.,0.,0.,0.,0.,0.,0.,0.,0.,1.114478,0.882019,0.,0.,0.,0.,0.,0.,0.,0.,0.,1.034944,0.,0.,1.910715,2.869269,0.,0.,0.,0.,0.,0.,0.,0.,0.,1.488484,0.,0.,0.,0.,2.109664,1.496466,0.,0.,0.,0.,0.,0.,0.,0.,0.,0.,0.,0.,0.,0.,0.,1.98458,1.70601,1.483577,1.537266,1.270838,1.643624,0.,0.,0.,0.,0.,0.,0.,0.,0.,0.,1.526636,0.,0.,0.,0.,0.,0.,0.,0.,1.755738,0.,0.,0.,0.,0.,0.,0.,0.,0.,0.,0.,0.,0.,0.,0.,0.,0.,0.,2.129456,0.,0.,0.,0.,0.,0.,1.349863,0.,0.,0.,0.,0.,0.,0.,0.,0.,0.,1.012403,1.565596,0.,0.,0.,1.918202,2.196605,0.,0.,0.,0.,0.,0.,0.,0.942722,1.601345,0.,0.,1.835888,0.,0.,0.,0.,0.,1.835888,0.,0.,1.745461,1.558035,0.,0.,0.,0.,0.,0.,0.,0.,0.,0.,0.,0.,0.,1.252219,0.,0.,0.,0.,0.,0.,0.,0.,1.359742,1.791624,2.122377,0.,0.,0.,0.,0.,0.,0.,2.129456,1.924898,0.,0.,0.,0.,0.,0.,0.,0.,0.,0.,0.,0.,0.,1.15344,1.878039,1.872904,0.,0.,1.459883,0.,0.,0.,0.,0.,0.,0.,0.,0.,1.899277,1.805308,1.382298,0.,1.899277,0.,0.,0.,2.094227,1.440938,0.,0.,1.36793,1.479048,1.826606,1.950283,0.,0.,0.,0.,0.,0.,0.,0.,0.,0.,1.751849,1.689013,0.,0.,0.,0.,0.,0.,1.751849,0.,0.,0.,0.,0.,0.,0.,0.,0.,0.,0.,0.,0.,0.,2.028885,0.,2.503339,0.973714,2.255057,0.,0.,0.,0.,0.,0.,0.,0.,0.,0.,0.788371,0.,0.,1.03491,0.,0.,1.053003,0.,0.,1.405122,0.,0.,0.,0.,0.,0.,1.66201,0.,0.,0.,0.,0.,0.,0.,0.,0.,0.,0.,0.,0.,0.,0.,0.,0.,0.,0.,0.,0.,0.,0.,0.,0.,0.,0.,0.,0.,0.,0.,0.,0.,0.,0.,1.561735,0.,0.,0.,0.,0.,0.,0.,0.,0.,0.,0.,0.,0.,0.,0.,1.544749,0.,0.,0.,0.,0.,0.,0.,0.,1.503691,0.,1.198866,1.686216,0.,0.,0.,0.,0.,0.,0.,0.,0.,0.,0.,0.,0.,0.,0.,0.,0.,1.516744,0.,0.,0.,0.,0.,0.,0.,0.,1.416541,0.,0.,0.,0.,0.,0.,1.835888,0.,0.,1.558035,1.323902,0.,0.,1.252219,0.,0.,0.,1.238066,1.406486,1.637354,0.,0.,0.,0.,0.,0.,0.,0.,0.,0.,0.,0.,0.,0.,0.,0.,0.,0.,0.,0.,0.,1.802338,0.,0.,0.,0.,0.,0.,0.,2.068834,0.,0.,1.755057,0.,0.,1.69955,0.,0.,0.,0.,0.,0.,0.,1.463324,0.,0.,0.,0.,0.,0.,1.449163,0.,1.50787,0.,0.,0.,0.,1.536206,0.,0.,0.,0.,0.,0.,0.,0.,0.,0.,0.,0.,2.403619,0.,0.,0.,0.,0.,2.403619,0.,0.,0.,0.,0.,1.899277,1.805308,1.382298,0.,0.,0.,0.,0.,0.,0.,0.,0.,0.,0.,0.,0.,0.,0.,0.,0.,0.,0.,0.,0.,1.530089,0.,0.,0.,0.,1.904188,2.46553,0.,0.,0.,0.,0.,0.,0.,1.932046,0.,0.,0.,0.,0.,1.543205,1.968603,1.972472,0.,0.,1.958732,0.,0.,0.,0.,1.191619,1.644661,0.,0.,0.,1.924691,0.,0.,1.348678,0.,0.,0.,0.,0.,0.,0.,1.747445,1.949637,0.,2.263231,2.194314,0.,1.829532,1.98458,1.70601,1.483577,1.301503,1.520827,1.581331,2.172938,0.,0.,0.,0.,0.,0.,0.,0.,1.526051,0.,0.,1.906265,1.111238,0.,0.,0.,1.87615,1.397551,0.,0.,0.,0.,0.,0.,0.,2.378539,0.,0.,0.,1.751849,1.689013,0.,0.,0.,0.,0.,0.,0.,0.,0.,0.,0.,0.,0.,0.,0.,0.,0.,0.,0.,0.,0.,0.,0.,0.,0.,0.|,|,0.,|1.674884,1.339209,0.25676,0.,0.,0.,0.,0.,0.,0.,0.,0.,0.222306,0.196574,0.,0.142335,0.,0.,0.,0.,0.,0.,0.,0.366887,0.,0.,0.619736,0.,0.,0.,0.,1.114061,0.,0.,0.,0.,0.,0.,0.,0.,0.,0.251446,0.,0.,0.,0.,0.,0.307512,0.,0.,0.485892,0.672648,0.,0.,0.,0.,0.,0.,0.823667,0.,0.,0.,0.,0.,0.,0.,0.217739,0.094459,0.120091,0.667333,0.,0.455261,0.,0.,0.104737,0.282833,0.206521,0.101567,0.,0.,0.,0.,0.,0.211333,0.,0.,0.,0.,0.,0.,0.,0.,0.507952,0.697342,0.54413,0.,0.,0.,0.551745,0.,0.,0.,0.,0.,0.,0.,0.,0.398902,0.,0.,0.556139,0.,0.,0.,0.259649,0.483396,0.863584,0.,0.,0.,0.,0.,0.,0.,0.,0.,0.,0.,0.,0.282301,0.349117,0.446163,0.,0.,0.,0.,0.,0.,0.,0.330227,0.,0.,0.,0.,0.,0.,0.351376,0.,0.,0.,0.137789,0.570068,0.649125,0.,0.,0.,0.,0.,0.,0.,0.,0.,0.074662,0.,0.,0.,0.,0.,0.,0.,0.,0.,0.624166,1.043781,0.686342,0.,0.,0.,0.,0.,0.,0.,0.229971,0.,0.,0.,0.,0.,0.,0.,0.,0.,0.,0.,0.,0.,0.651448,0.,0.,0.,0.,0.,0.651448,0.,0.,0.,0.,0.,1.112144,0.66613,0.277199,0.,0.,0.,0.,0.,0.134633,0.,0.,0.,0.,0.,0.,0.,0.,0.,0.,0.,0.576315,0.,0.,0.,0.,0.445186,0.484543,0.511138,0.,0.,0.,0.,0.,0.,0.,0.,0.366887,0.,0.,0.,0.,0.,0.,0.,0.,0.,0.,0.,0.,0.,0.,0.241484,0.,0.307512,0.,0.,0.,0.,0.,0.,0.,0.,0.,0.,0.,0.,0.31207,0.,0.,0.,0.,0.,0.,0.,0.,0.407365,0.,0.,0.,0.,0.,0.,0.,0.027588,0.016255,0.,0.,0.027588,0.,0.,0.,0.,0.,0.637936,0.,0.,0.,0.,0.,0.,0.,0.,0.,0.,0.,0.,0.,0.,0.628326,0.,0.,0.,0.,0.,0.,1.083052,1.083052,0.681833,0.,1.083052,0.681832,1.083052,0.,0.369119,0.,0.,0.,0.,0.,0.,0.,0.,0.,0.,0.,0.,0.,0.,0.,0.,0.,0.,0.,0.,0.,0.,0.,0.,0.,0.,0.322927,0.,0.,0.,0.,0.,0.,0.,0.,0.,0.0407,0.,0.,0.,0.,0.,0.,0.,0.,0.,0.,0.,0.,0.,0.,0.,0.307453,0.,0.,0.,0.,0.,0.,0.,0.,0.,0.042121,0.049927,0.387957,0.,0.280992,0.398361,0.,0.,0.349117,0.446163,0.,0.,0.,0.,0.,0.,0.,0.,0.,0.,0.,0.,0.,0.,0.330227,0.018681,0.,0.,0.,0.,0.,0.228293,0.,0.,0.,0.,0.,0.296295,0.,0.,0.,0.,0.,0.,0.,0.,0.,0.,0.,0.,0.,0.,0.843376,1.1589,0.,0.,0.,0.,0.431651,0.267764,0.,0.,0.,0.,0.,0.629779,0.,0.,0.,0.,0.,0.,0.10803,0.,0.224606,0.,0.,0.25676,0.,0.,0.,0.,0.,0.,0.,0.,0.,0.,0.,0.,0.,0.,0.,0.,0.,0.,0.,0.42707,0.236394,0.,0.,0.,0.,0.419929,0.112228,0.,0.,0.,0.,0.,0.,0.,0.245259,0.456034,0.,0.,0.,0.,0.,0.,0.,0.,0.,0.,0.,0.,0.,0.,0.,0.,0.,0.,0.,0.,0.114139,0.,0.,0.,0.,0.,0.,0.,0.,0.,0.,0.125554,0.,0.,0.,0.,0.,0.,0.,0.,0.,0.,0.,0.619736,0.,0.,0.,0.,0.410675,0.919688,0.,0.,0.,0.,0.,0.,0.,0.,0.,0.,0.,0.972254,0.,0.,0.,0.407365,0.,0.,0.,0.,0.,0.,0.,0.,0.,0.,0.021409,0.,0.,0.,0.,0.,0.,0.,0.014269,0.,0.,0.,0.,0.,0.183588,0.294048,0.,0.,0.,0.,0.,0.493479,0.,0.,0.,0.,0.,0.,0.,0.313605,0.,0.,0.,0.,0.,0.,0.,0.42707,0.236394,0.,0.,0.,0.,0.,0.,0.,0.,0.,0.,0.,0.007636,0.,0.,0.,0.,0.,0.,0.,0.,0.,0.,0.,0.,0.,0.,0.,0.,0.,0.,0.,0.,0.,0.,0.,0.,0.,0.,0.,0.,0.,0.,0.366887,0.,0.,0.134667,0.,1.589616,1.069831,0.,0.,0.,0.,0.,0.,0.,0.,0.,0.,0.,0.,0.,0.,0.351212,0.,0.11085,0.,0.,0.,0.,0.850534,0.,0.,0.,0.,0.,0.,0.,0.,0.,0.,0.,0.,0.,0.,0.,0.,0.,0.,0.,0.,0.,0.,0.,0.,0.,0.343252,0.,0.,0.,0.,0.,0.,0.,0.,0.,0.,0.,0.,0.860217,0.769942,1.048143,0.521317,0.,0.,0.458807,0.523655,0.693201,0.,0.,0.,0.,0.,0.,0.,0.,0.,0.,0.,0.560133,0.,0.,0.206387,0.,0.206387,0.476988,0.,0.,0.,0.,0.,0.,0.,0.,0.,0.418021,0.,0.,0.,0.,0.,0.,0.,0.,0.,0.,0.,0.,0.,0.,0.,0.28931,0.143747,0.299109,0.350598,0.,0.,0.,0.,0.,0.,0.,0.,0.,0.,0.528328,0.,0.,0.,0.31207,0.,0.,0.,0.,0.,0.,0.663887,0.,0.23212,0.,0.,0.,0.,0.,0.,0.23212,0.,0.,0.,0.,0.,0.,0.,0.,0.,0.,0.,0.,0.,0.507952,0.697342,0.54413,0.,0.,0.,0.,0.637936,0.,0.,0.,0.,0.,0.,0.,0.,0.,0.,0.,0.,0.,0.,0.,0.,0.,0.,0.102121,0.,0.,0.,0.628326,0.,0.,0.,0.,0.,0.,0.,0.,0.,0.,0.,0.,0.,0.,0.,0.,0.,0.,0.,0.,0.,0.070815,0.309456,0.,0.,0.,0.575748,1.117066,0.,0.,0.,0.067227,0.,0.,0.322558,0.,0.,0.,0.,0.,0.,0.,0.,1.151995,0.014269,0.,0.,0.,0.,0.,0.,0.,0.,0.135255,0.211923,0.279699,0.,0.,0.,0.,0.,0.,0.,0.,0.,0.135255,0.,0.,0.,0.,0.,0.,0.,0.,0.,0.173818,0.113287,0.,0.,0.,0.,0.,0.,0.,0.,0.,0.027722,0.,0.,0.318452,0.102474,0.,0.,0.,0.,0.,0.,0.,0.,0.,0.407804,0.,0.,0.,0.,0.039805,0.028235,0.,0.,0.,0.,0.,0.,0.,0.,0.,0.,0.,0.,0.,0.,0.,0.850534,0.4946,0.330376,0.307453,0.149715,0.094565,0.,0.,0.,0.,0.,0.,0.,0.,0.,0.,0.338041,0.,0.,0.,0.,0.,0.,0.,0.,0.398361,0.,0.,0.,0.,0.,0.,0.,0.,0.,0.,0.,0.,0.,0.,0.,0.,0.,0.,1.756801,0.,0.,0.,0.,0.,0.,0.121142,0.,0.,0.,0.,0.,0.,0.,0.,0.,0.,0.19851,0.821296,0.,0.,0.,0.493479,0.255915,0.,0.,0.,0.,0.,0.,0.,0.067337,0.343145,0.,0.,0.631704,0.,0.,0.,0.,0.,0.631704,0.,0.,0.523638,0.144263,0.,0.,0.,0.,0.,0.,0.,0.,0.,0.,0.,0.,0.,0.760276,0.,0.,0.,0.,0.,0.,0.,0.,0.278775,0.44978,0.657138,0.,0.,0.,0.,0.,0.,0.,1.756801,0.698631,0.,0.,0.,0.,0.,0.,0.,0.,0.,0.,0.,0.,0.,0.275823,0.734885,0.529299,0.,0.,0.30354,0.,0.,0.,0.,0.,0.,0.,0.,0.,1.112144,0.66613,0.277199,0.,1.112144,0.,0.,0.,0.372307,0.416271,0.,0.,0.408337,0.33113,0.49073,0.507472,0.,0.,0.,0.,0.,0.,0.,0.,0.,0.,0.245259,0.456034,0.,0.,0.,0.,0.,0.,0.245259,0.,0.,0.,0.,0.,0.,0.,0.,0.,0.,0.,0.,0.,0.,0.445365,0.,1.778688,0.384361,1.661621,0.,0.,0.,0.,0.,0.,0.,0.,0.,0.,0.007636,0.,0.,0.094083,0.,0.,0.432001,0.,0.,0.498592,0.,0.,0.,0.,0.,0.,0.71229,0.,0.,0.,0.,0.,0.,0.,0.,0.,0.,0.,0.,0.,0.,0.,0.,0.,0.,0.,0.,0.,0.,0.,0.,0.,0.,0.,0.,0.,0.,0.,0.,0.,0.,0.,0.619736,0.,0.,0.,0.,0.,0.,0.,0.,0.,0.,0.,0.,0.,0.,0.,0.31207,0.,0.,0.,0.,0.,0.,0.,0.,0.870558,0.,0.054494,0.651492,0.,0.,0.,0.,0.,0.,0.,0.,0.,0.,0.,0.,0.,0.,0.,0.,0.,0.556139,0.,0.,0.,0.,0.,0.,0.,0.,0.666608,0.,0.,0.,0.,0.,0.,0.631704,0.,0.,0.144263,0.361064,0.,0.,0.760276,0.,0.,0.,0.222217,0.405717,0.188925,0.,0.,0.,0.,0.,0.,0.,0.,0.,0.,0.,0.,0.,0.,0.,0.,0.,0.,0.,0.,0.,0.415924,0.,0.,0.,0.,0.,0.,0.,0.366887,0.,0.,0.489783,0.,0.,0.663887,0.,0.,0.,0.,0.,0.,0.,0.551745,0.,0.,0.,0.,0.,0.,0.845345,0.,0.849891,0.,0.,0.,0.,0.25676,0.,0.,0.,0.,0.,0.,0.,0.,0.,0.,0.,0.,0.651448,0.,0.,0.,0.,0.,0.651448,0.,0.,0.,0.,0.,1.112144,0.66613,0.277199,0.,0.,0.,0.,0.,0.,0.,0.,0.,0.,0.,0.,0.,0.,0.,0.,0.,0.,0.,0.,0.,0.218584,0.,0.,0.,0.,0.666466,0.528328,0.,0.,0.,0.,0.,0.,0.,0.888741,0.,0.,0.,0.,0.,0.507952,0.697342,0.54413,0.,0.,0.637936,0.,0.,0.,0.,0.189576,0.635437,0.,0.,0.,0.369119,0.,0.,0.11085,0.,0.,0.,0.,0.,0.,0.,0.242701,0.595722,0.,0.411497,0.997415,0.,1.219688,0.850534,0.4946,0.330376,0.161248,0.168233,0.843376,1.1589,0.,0.,0.,0.,0.,0.,0.,0.,0.624294,0.,0.,0.866484,0.404087,0.,0.,0.,0.174526,0.224606,0.,0.,0.,0.,0.,0.,0.,1.585692,0.,0.,0.,0.245259,0.456034,0.,0.,0.,0.,0.,0.,0.,0.,0.,0.,0.,0.,0.,0.,0.,0.,0.,0.,0.,0.,0.,0.,0.,0.,0.,0.|,|,0.,
H|0.,0.,0.,0.,0.,0.,0.,0.,0.,0.,0.,1.091772,0.,0.,0.,0.,0.,0.,0.,0.,0.,0.,0.,0.,0.,0.,0.,0.803829,0.,0.,0.,0.,0.,0.,0.,0.,1.328666,0.,0.,1.741056,0.,0.,0.,0.,0.,0.,0.,0.,0.,0.,0.,0.,0.,0.,0.,0.,0.,0.,0.,0.,1.23675,0.,0.,0.,0.,0.,1.808818,0.,0.,0.,0.,0.,0.,0.,0.,0.,0.,0.,1.298372,0.,0.,0.,0.,0.,0.,0.,0.,0.,0.,0.,0.,0.,0.,0.,1.464538,0.,0.,0.,0.,0.,0.,0.,0.,0.,0.,0.,0.,1.808818,0.,0.,1.840446,0.,0.,0.,0.,1.060211,0.,0.,0.,0.,0.,0.,0.,0.,0.,0.,0.,0.,0.,0.,0.,0.,0.,0.,0.,0.,0.,0.,0.,0.,0.,0.,0.,0.,0.,0.,0.,0.,0.,0.,0.,0.,0.,0.,0.,0.,0.,1.981173,0.,0.,0.,0.,0.,0.,0.,0.,0.,0.,0.,0.,0.,0.,0.,0.,0.,0.,0.,0.,0.,0.,0.,1.091772,0.,0.,0.,0.,0.,0.,0.,0.,0.,0.,0.,0.,0.,0.,0.,0.,0.,0.,0.,0.,0.,0.,0.,0.,0.,0.,0.,0.,0.,1.23675,0.,0.,0.,0.,0.,0.,0.,0.,0.,0.,0.,1.840446,0.,0.,0.,0.,0.,0.,0.,1.701852,0.,0.,1.418851,0.,0.,0.,0.,0.,0.,0.,0.,0.,0.,0.,0.,0.,0.,0.,0.,0.,0.,0.,0.,0.,0.,0.,0.,0.,0.,0.,0.,0.,0.,0.,0.,0.,0.,0.,0.,0.,0.,0.,0.,0.,0.,0.,1.328666,0.,0.,0.,0.,0.,0.,0.,0.,0.,0.,0.,0.,0.,0.,0.,0.,0.,0.,0.,0.,0.,0.,0.,0.,0.,1.330724,0.,1.162707,0.,0.,0.,0.,0.,0.,0.,0.,0.,0.,0.,0.,0.,1.263265,0.,0.,0.,0.,0.,0.,0.,0.,1.415417,0.,0.,0.,0.,1.301183,0.,0.,0.,0.,0.,0.,0.,0.,0.,0.,0.,0.,0.,0.,0.,1.330724,0.,0.,0.,0.,0.,0.,0.,0.,0.,0.,0.,0.,0.,0.,0.,0.,0.,0.,0.,0.,0.,1.23675,0.,0.,0.,0.,0.,0.,0.,0.,1.829063,0.,0.,0.,0.,0.,0.,0.,1.109967|0.,0.,0.,0.,0.,0.,0.,0.,0.,0.,0.,0.,0.,0.,0.,0.,0.,0.,1.531987,0.,0.,0.,0.,0.,0.,0.,0.,0.,0.,0.,0.,0.,0.,0.,0.,0.,0.,1.024021,0.,0.,0.,0.,0.,0.,0.,0.,0.,0.,1.031479,0.,1.67914,0.,0.,0.,0.,0.,1.397146,0.,0.,0.,0.,0.,0.,0.,0.,0.,0.,0.,0.,0.,0.,0.,0.,0.,0.,2.18078,0.,0.,1.968607,0.,0.,0.,0.,0.,0.,0.,1.430966,0.,0.,0.,0.,0.,0.,0.,0.,0.,0.,0.,0.,0.,0.,0.,0.,0.,0.,0.,0.,0.,0.,0.,0.,0.,1.544671,0.,0.,0.,0.,0.,0.,0.,0.,0.,0.,0.,0.,0.,0.,1.430393,0.,0.,0.,1.145955,0.,0.,0.,1.430393,1.015774,0.,0.,0.,0.,0.,0.,0.,0.,0.,0.,0.,0.,0.,0.,0.,1.363646,1.031479,0.,0.,0.,0.,1.574866,0.,0.,0.,1.433754,0.,0.,0.,0.,0.,1.475136,0.,0.,0.,1.429473,0.,0.,0.,0.,0.,0.,1.246127,0.,0.,0.,0.,0.,0.,0.,0.,0.,0.,0.,0.,0.,0.,0.,0.,0.,0.,0.,0.,0.,0.,0.,1.062741,0.,1.076676,1.844595,0.,0.,0.,0.,0.,0.,0.,0.,0.,0.,0.,0.,0.,0.,0.,0.,0.,0.,0.,0.,1.455687,0.,0.,0.,0.,0.,0.,0.,0.,0.,0.,0.,0.,0.,0.,0.,0.,0.,0.,0.,0.,0.,0.,0.,0.,0.,0.,0.,0.,0.,0.,0.,0.,0.,1.424476,0.,0.,0.,0.,0.,0.,1.184345,0.,0.,0.,0.,0.,0.,0.,0.,0.,0.,0.,0.,0.,0.,0.,0.,0.,1.188411,1.258029,0.,0.,0.,1.063609,0.,0.,0.,0.,0.,0.,0.,0.,0.,0.,0.,0.,0.,0.,0.,1.531987,0.,0.,0.,0.,0.,0.,0.,0.,0.,0.,0.,0.,0.,0.,0.,0.,0.,0.,0.,0.,0.,0.,0.,0.,0.,0.,0.,0.,0.,0.,0.,0.,0.,0.,1.544671,0.,0.,0.,0.,0.,0.,0.,0.,0.,0.,0.,0.,0.707226,0.,0.,1.366523,0.,0.,0.,0.,0.,0.,1.222227,0.,0.,0.,0.,0.,0.,0.,0.,0.,0.,0.,0.,0.,0.,0.,0.,0.,1.609482,0.,0.,0.,0.,0.,1.101948,0.,0.,0.,0.,0.,0.,0.,1.011557,0.,0.,0.,0.,0.,0.,0.,0.,0.,0.,0.,0.,1.167038,1.062741,1.08682,1.989922,0.,0.,0.,0.,0.,0.,0.,0.,0.,0.,0.,1.397984,0.,0.,0.,0.,0.,0.,0.,0.,0.,0.,0.,0.,0.,0.,0.,0.,0.,0.,0.,0.,0.,0.,0.,0.,0.,0.,2.18078,0.,0.,0.,0.,0.,0.,0.,0.,1.92535,0.,0.,0.,0.,0.,0.,0.,0.,0.,0.,0.,0.,0.,0.,0.,0.,0.,0.,0.,0.,0.,0.,0.,0.,0.,0.,0.,0.,0.,0.,0.,0.,1.212605,0.,0.,0.,0.,1.905933,0.,0.,0.,0.,0.,0.,0.,0.,0.,0.,0.,1.010372,0.,0.,0.,0.,0.,1.287209,0.,0.,0.,0.,0.,0.,0.,0.,0.,0.,0.,0.,0.,1.258029,1.726646,0.,0.,0.,0.,1.60127,0.,0.,1.144631,0.,0.,0.82735,0.,0.,1.855739,0.,0.,0.,0.,0.,0.,0.,0.,0.,0.,1.67914,0.,0.,0.,0.,0.,0.,0.,0.,0.,0.,0.,0.,0.,0.,0.,0.,0.,0.,0.,0.,0.,0.,0.,0.,0.,1.581739,0.,0.,0.,1.430393,0.,0.,0.,0.,0.,0.,0.,0.,0.,0.,0.,0.,0.,0.,0.,0.,0.,0.,0.,0.,0.,0.,0.,0.,0.,0.,0.,0.,0.,0.,0.,1.570062,0.,1.031479,1.67914,0.,0.,1.574866,0.,0.,0.,0.,1.288664,0.,0.,0.,0.,0.,0.,0.,0.934917|1.766261,0.,0.,0.,0.,0.,0.,0.,0.,0.,1.59714,0.,2.000667,0.,1.313575,0.,1.717858,0.,0.,0.,0.,0.,1.704422,1.635543,0.,0.,0.,0.,0.,0.,0.,0.,2.001795,0.,0.,0.,0.,0.,0.,0.,0.,0.,0.,0.,0.,0.,0.,0.,0.,0.,0.,0.,0.,1.24987,0.,0.,1.725521,0.,0.,0.,0.,0.,0.,0.,0.857998,0.,0.,0.,0.,0.,0.,0.,0.,0.,0.,1.593617,0.,0.,0.,0.,0.,0.,0.,2.286731,0.,0.,2.696908,0.,0.,0.,1.950063,0.,0.,0.,1.593017,0.,0.,0.,0.,0.,0.,0.,1.100847,1.528522,2.519657,0.,0.,1.66093,0.,2.000667,0.,0.,0.,0.,0.,0.,0.,0.,0.,0.,0.,1.427642,0.,0.,0.,0.,0.,0.,0.,1.793607,0.,0.,0.,0.,0.,1.847361,0.,0.,0.,0.,1.525412,1.416675,0.,0.,0.,0.,1.626632,1.656627,0.,0.,1.626632,0.,0.,0.,0.903945,1.626632,1.656627,0.,0.,0.,0.,0.,1.667403,0.,0.,0.,0.,0.,0.,0.,0.,0.,0.,1.470889,0.,0.,0.,1.153244,1.24987,0.,0.,0.,0.,0.,2.56966,0.,1.229731,0.,0.,0.,0.,0.,0.,1.541958,0.,0.,0.,1.372213,0.,0.,0.,1.708454,0.,1.389521,0.,0.,0.,0.,0.,1.331678,0.,0.,0.,0.,0.,0.,0.,0.,1.100847,1.528522,2.519657,0.,0.,0.,0.,0.,0.,0.,0.,0.,0.,0.,0.,1.681437,0.,0.763341,0.,0.,1.95262,0.,0.,1.229731,0.,0.,1.372213,0.,0.,0.,1.928961,0.,0.,0.,0.,0.,0.,0.,1.134381,0.,0.,0.,0.,0.,1.416902,0.,0.,0.,0.,1.709902,0.,0.,0.,0.,0.,0.,0.,0.,0.,0.,0.,0.,0.,0.,0.,0.,0.,0.,0.,0.,0.,0.,0.,0.,0.,0.,0.,0.,1.499581,0.,0.,0.,0.,0.,0.,0.,0.,0.,0.,0.,0.,0.,0.,0.,0.,0.,0.,0.,0.,0.,0.,0.,0.,0.,0.,0.,0.,0.,0.,0.,0.,0.,0.,0.,0.,0.,1.230536,0.,1.129367,0.,0.,0.,0.,0.,1.592702,0.,0.,0.,0.,1.640736,0.,0.,0.,0.,0.,0.,2.000667,0.,0.,0.,0.,0.,0.,0.,0.,0.,0.,0.,0.,1.717858,0.,0.,0.,0.,0.,0.,0.,0.,0.,0.,0.,0.,0.,0.,0.,0.,0.,0.,0.,0.,0.,0.,0.,0.,0.,0.,0.,0.,0.,0.,0.,0.,0.,0.,0.,0.,1.793607,0.,0.,0.,0.,0.,0.,0.,0.,0.,0.,0.,0.,0.,0.,0.,0.,0.,0.,0.,0.,0.,0.,0.,0.,0.,1.64937,0.,0.,0.,0.,0.,0.,0.,0.,0.,0.,0.,0.,0.,0.,0.,0.,0.,1.53274,0.,0.,0.,0.,0.,0.,0.,0.,0.,0.,0.,0.,0.,0.,0.,1.453845,1.667403,0.,0.,0.,0.,1.456792,0.,0.,0.,0.,0.,0.,0.,1.681437,1.532017,2.428667,0.,0.,0.,0.,0.,0.,1.796926,0.,0.,0.,0.,0.,0.,0.,0.,0.,0.,0.,1.324321,0.,0.,0.,0.,0.,0.,0.,0.,0.,0.,0.,0.,0.,0.,0.,0.,0.,0.,0.,0.,0.,0.,0.,0.,2.286731,0.,0.,0.,0.,0.,0.,0.,0.,2.236306,0.,0.,0.,0.,0.,0.,0.,0.,0.,0.,0.,0.,0.,0.,0.,0.,0.,0.,0.,0.,0.,0.,0.,0.,0.,0.,0.,0.,0.,0.,0.,0.,1.938721,0.,0.,0.,2.106121,0.,0.,0.,0.,0.,0.,0.,0.,0.,0.,0.,0.,1.223039,0.,0.,0.,0.,1.651237,0.,0.,0.,0.,0.,0.,0.,0.,0.,0.,0.,0.,1.718415,0.,1.129367,0.,0.,0.,0.,0.,0.,2.119262,0.848968,0.,0.,0.,0.,0.,0.,0.,0.,1.457235,0.,0.,0.,0.,0.,0.,0.,0.,0.,0.,0.,0.,0.,0.,1.725521,0.,0.,0.,0.,0.,0.,0.,0.,0.,0.,0.,1.531843,0.,0.,0.,0.,0.,0.,0.,0.,0.,0.,0.,0.,0.,0.,0.,0.,0.,1.838223,0.,0.,0.,0.,0.,1.626632,1.656627,0.,0.,0.,0.,0.,0.,0.,0.,0.,0.,0.,1.840754,0.,0.,0.,0.,0.,0.,0.,0.,1.849275,0.,0.,0.,0.,0.,0.,0.,0.,0.,1.525412,1.416675,0.,0.,0.,0.,0.,0.,1.380067,0.,1.24987,0.,0.,1.725521,0.,0.,2.56966,0.,0.,0.,0.,2.192073,0.,0.,0.,0.,0.,0.,0.|0.,0.,0.,0.,0.,0.,0.,0.,0.,0.,0.,0.0667,0.,0.,0.,0.,0.,0.,0.,0.,0.,0.,0.,0.,0.,0.,0.,0.114833,0.,0.,0.,0.,0.,0.,0.,0.,0.078931,0.,0.,0.274904,0.,0.,0.,0.,0.,0.,0.,0.,0.,0.,0.,0.,0.,0.,0.,0.,0.,0.,0.,0.,0.425487,0.,0.,0.,0.,0.,0.545905,0.,0.,0.,0.,0.,0.,0.,0.,0.,0.,0.,0.099875,0.,0.,0.,0.,0.,0.,0.,0.,0.,0.,0.,0.,0.,0.,0.,0.212594,0.,0.,0.,0.,0.,0.,0.,0.,0.,0.,0.,0.,0.545905,0.,0.,0.385617,0.,0.,0.,0.,0.353404,0.,0.,0.,0.,0.,0.,0.,0.,0.,0.,0.,0.,0.,0.,0.,0.,0.,0.,0.,0.,0.,0.,0.,0.,0.,0.,0.,0.,0.,0.,0.,0.,0.,0.,0.,0.,0.,0.,0.,0.,0.,0.372696,0.,0.,0.,0.,0.,0.,0.,0.,0.,0.,0.,0.,0.,0.,0.,0.,0.,0.,0.,0.,0.,0.,0.,0.0667,0.,0.,0.,0.,0.,0.,0.,0.,0.,0.,0.,0.,0.,0.,0.,0.,0.,0.,0.,0.,0.,0.,0.,0.,0.,0.,0.,0.,0.,0.425487,0.,0.,0.,0.,0.,0.,0.,0.,0.,0.,0.,0.385617,0.,0.,0.,0.,0.,0.,0.,0.524631,0.,0.,0.083746,0.,0.,0.,0.,0.,0.,0.,0.,0.,0.,0.,0.,0.,0.,0.,0.,0.,0.,0.,0.,0.,0.,0.,0.,0.,0.,0.,0.,0.,0.,0.,0.,0.,0.,0.,0.,0.,0.,0.,0.,0.,0.,0.,0.078931,0.,0.,0.,0.,0.,0.,0.,0.,0.,0.,0.,0.,0.,0.,0.,0.,0.,0.,0.,0.,0.,0.,0.,0.,0.,0.276514,0.,0.077362,0.,0.,0.,0.,0.,0.,0.,0.,0.,0.,0.,0.,0.,0.061773,0.,0.,0.,0.,0.,0.,0.,0.,0.152838,0.,0.,0.,0.,0.09078,0.,0.,0.,0.,0.,0.,0.,0.,0.,0.,0.,0.,0.,0.,0.,0.276514,0.,0.,0.,0.,0.,0.,0.,0.,0.,0.,0.,0.,0.,0.,0.,0.,0.,0.,0.,0.,0.,0.425487,0.,0.,0.,0.,0.,0.,0.,0.,0.731625,0.,0.,0.,0.,0.,0.,0.,0.624356|0.,0.,0.,0.,0.,0.,0.,0.,0.,0.,0.,0.,0.,0.,0.,0.,0.,0.,0.174873,0.,0.,0.,0.,0.,0.,0.,0.,0.,0.,0.,0.,0.,0.,0.,0.,0.,0.,0.035109,0.,0.,0.,0.,0.,0.,0.,0.,0.,0.,0.087357,0.,0.462583,0.,0.,0.,0.,0.,0.399185,0.,0.,0.,0.,0.,0.,0.,0.,0.,0.,0.,0.,0.,0.,0.,0.,0.,0.,0.172735,0.,0.,0.181319,0.,0.,0.,0.,0.,0.,0.,0.467254,0.,0.,0.,0.,0.,0.,0.,0.,0.,0.,0.,0.,0.,0.,0.,0.,0.,0.,0.,0.,0.,0.,0.,0.,0.,0.434284,0.,0.,0.,0.,0.,0.,0.,0.,0.,0.,0.,0.,0.,0.,0.306513,0.,0.,0.,0.507494,0.,0.,0.,0.306513,0.319243,0.,0.,0.,0.,0.,0.,0.,0.,0.,0.,0.,0.,0.,0.,0.,0.550243,0.087357,0.,0.,0.,0.,0.787433,0.,0.,0.,0.473534,0.,0.,0.,0.,0.,0.275025,0.,0.,0.,0.238246,0.,0.,0.,0.,0.,0.,0.139319,0.,0.,0.,0.,0.,0.,0.,0.,0.,0.,0.,0.,0.,0.,0.,0.,0.,0.,0.,0.,0.,0.,0.,0.132291,0.,0.358892,1.844595,0.,0.,0.,0.,0.,0.,0.,0.,0.,0.,0.,0.,0.,0.,0.,0.,0.,0.,0.,0.,0.138373,0.,0.,0.,0.,0.,0.,0.,0.,0.,0.,0.,0.,0.,0.,0.,0.,0.,0.,0.,0.,0.,0.,0.,0.,0.,0.,0.,0.,0.,0.,0.,0.,0.,0.418964,0.,0.,0.,0.,0.,0.,0.222798,0.,0.,0.,0.,0.,0.,0.,0.,0.,0.,0.,0.,0.,0.,0.,0.,0.,0.14405,0.652311,0.,0.,0.,0.205033,0.,0.,0.,0.,0.,0.,0.,0.,0.,0.,0.,0.,0.,0.,0.,0.174873,0.,0.,0.,0.,0.,0.,0.,0.,0.,0.,0.,0.,0.,0.,0.,0.,0.,0.,0.,0.,0.,0.,0.,0.,0.,0.,0.,0.,0.,0.,0.,0.,0.,0.,0.434284,0.,0.,0.,0.,0.,0.,0.,0.,0.,0.,0.,0.,0.353613,0.,0.,0.117131,0.,0.,0.,0.,0.,0.,0.257311,0.,0.,0.,0.,0.,0.,0.,0.,0.,0.,0.,0.,0.,0.,0.,0.,0.,0.421531,0.,0.,0.,0.,0.,0.03542,0.,0.,0.,0.,0.,0.,0.,0.404623,0.,0.,0.,0.,0.,0.,0.,0.,0.,0.,0.,0.,0.411333,0.132291,0.277486,1.266314,0.,0.,0.,0.,0.,0.,0.,0.,0.,0.,0.,0.256773,0.,0.,0.,0.,0.,0.,0.,0.,0.,0.,0.,0.,0.,0.,0.,0.,0.,0.,0.,0.,0.,0.,0.,0.,0.,0.,0.172735,0.,0.,0.,0.,0.,0.,0.,0.,1.036727,0.,0.,0.,0.,0.,0.,0.,0.,0.,0.,0.,0.,0.,0.,0.,0.,0.,0.,0.,0.,0.,0.,0.,0.,0.,0.,0.,0.,0.,0.,0.,0.,0.242521,0.,0.,0.,0.,0.635311,0.,0.,0.,0.,0.,0.,0.,0.,0.,0.,0.,0.101284,0.,0.,0.,0.,0.,0.315235,0.,0.,0.,0.,0.,0.,0.,0.,0.,0.,0.,0.,0.,0.652311,0.332359,0.,0.,0.,0.,0.745419,0.,0.,0.43417,0.,0.,0.127285,0.,0.,0.12947,0.,0.,0.,0.,0.,0.,0.,0.,0.,0.,0.462583,0.,0.,0.,0.,0.,0.,0.,0.,0.,0.,0.,0.,0.,0.,0.,0.,0.,0.,0.,0.,0.,0.,0.,0.,0.,0.891526,0.,0.,0.,0.306513,0.,0.,0.,0.,0.,0.,0.,0.,0.,0.,0.,0.,0.,0.,0.,0.,0.,0.,0.,0.,0.,0.,0.,0.,0.,0.,0.,0.,0.,0.,0.,1.046708,0.,0.087357,0.462583,0.,0.,0.787433,0.,0.,0.,0.,0.335053,0.,0.,0.,0.,0.,0.,0.,0.525891|1.766261,0.,0.,0.,0.,0.,0.,0.,0.,0.,0.254943,0.,1.348764,0.,0.325925,0.,0.278945,0.,0.,0.,0.,0.,0.385134,0.353843,0.,0.,0.,0.,0.,0.,0.,0.,0.658976,0.,0.,0.,0.,0.,0.,0.,0.,0.,0.,0.,0.,0.,0.,0.,0.,0.,0.,0.,0.,0.244274,0.,0.,0.621337,0.,0.,0.,0.,0.,0.,0.,0.245142,0.,0.,0.,0.,0.,0.,0.,0.,0.,0.,0.506383,0.,0.,0.,0.,0.,0.,0.,0.226409,0.,0.,0.248399,0.,0.,0.,0.127873,0.,0.,0.,0.747743,0.,0.,0.,0.,0.,0.,0.,0.440339,1.528522,2.015725,0.,0.,0.415232,0.,1.348764,0.,0.,0.,0.,0.,0.,0.,0.,0.,0.,0.,0.180334,0.,0.,0.,0.,0.,0.,0.,0.46416,0.,0.,0.,0.,0.,0.311999,0.,0.,0.,0.,0.80893,0.772732,0.,0.,0.,0.,1.057311,0.85198,0.,0.,1.057311,0.,0.,0.,0.038741,1.057311,0.85198,0.,0.,0.,0.,0.,0.420354,0.,0.,0.,0.,0.,0.,0.,0.,0.,0.,0.471439,0.,0.,0.,0.288311,0.244274,0.,0.,0.,0.,0.,1.651924,0.,0.120341,0.,0.,0.,0.,0.,0.,0.300551,0.,0.,0.,0.2339,0.,0.,0.,0.394782,0.,0.293439,0.,0.,0.,0.,0.,0.78334,0.,0.,0.,0.,0.,0.,0.,0.,0.440339,1.528522,2.015725,0.,0.,0.,0.,0.,0.,0.,0.,0.,0.,0.,0.,0.313961,0.,0.254447,0.,0.,1.95262,0.,0.,0.120341,0.,0.,0.2339,0.,0.,0.,0.428658,0.,0.,0.,0.,0.,0.,0.,0.567191,0.,0.,0.,0.,0.,0.708451,0.,0.,0.,0.,0.460358,0.,0.,0.,0.,0.,0.,0.,0.,0.,0.,0.,0.,0.,0.,0.,0.,0.,0.,0.,0.,0.,0.,0.,0.,0.,0.,0.,0.,0.899749,0.,0.,0.,0.,0.,0.,0.,0.,0.,0.,0.,0.,0.,0.,0.,0.,0.,0.,0.,0.,0.,0.,0.,0.,0.,0.,0.,0.,0.,0.,0.,0.,0.,0.,0.,0.,0.,0.149156,0.,0.418284,0.,0.,0.,0.,0.,0.611886,0.,0.,0.,0.,0.428305,0.,0.,0.,0.,0.,0.,1.348764,0.,0.,0.,0.,0.,0.,0.,0.,0.,0.,0.,0.,0.278945,0.,0.,0.,0.,0.,0.,0.,0.,0.,0.,0.,0.,0.,0.,0.,0.,0.,0.,0.,0.,0.,0.,0.,0.,0.,0.,0.,0.,0.,0.,0.,0.,0.,0.,0.,0.,0.46416,0.,0.,0.,0.,0.,0.,0.,0.,0.,0.,0.,0.,0.,0.,0.,0.,0.,0.,0.,0.,0.,0.,0.,0.,0.,0.434045,0.,0.,0.,0.,0.,0.,0.,0.,0.,0.,0.,0.,0.,0.,0.,0.,0.,0.383185,0.,0.,0.,0.,0.,0.,0.,0.,0.,0.,0.,0.,0.,0.,0.,0.84994,0.420354,0.,0.,0.,0.,0.397307,0.,0.,0.,0.,0.,0.,0.,0.313961,0.814903,1.545515,0.,0.,0.,0.,0.,0.,0.038644,0.,0.,0.,0.,0.,0.,0.,0.,0.,0.,0.,0.722357,0.,0.,0.,0.,0.,0.,0.,0.,0.,0.,0.,0.,0.,0.,0.,0.,0.,0.,0.,0.,0.,0.,0.,0.,0.226409,0.,0.,0.,0.,0.,0.,0.,0.,1.204165,0.,0.,0.,0.,0.,0.,0.,0.,0.,0.,0.,0.,0.,0.,0.,0.,0.,0.,0.,0.,0.,0.,0.,0.,0.,0.,0.,0.,0.,0.,0.,0.,1.149385,0.,0.,0.,0.709755,0.,0.,0.,0.,0.,0.,0.,0.,0.,0.,0.,0.,0.092889,0.,0.,0.,0.,1.033427,0.,0.,0.,0.,0.,0.,0.,0.,0.,0.,0.,0.,0.2426,0.,0.418284,0.,0.,0.,0.,0.,0.,1.059631,0.073187,0.,0.,0.,0.,0.,0.,0.,0.,0.101668,0.,0.,0.,0.,0.,0.,0.,0.,0.,0.,0.,0.,0.,0.,0.621337,0.,0.,0.,0.,0.,0.,0.,0.,0.,0.,0.,0.19148,0.,0.,0.,0.,0.,0.,0.,0.,0.,0.,0.,0.,0.,0.,0.,0.,0.,1.069512,0.,0.,0.,0.,0.,1.057311,0.85198,0.,0.,0.,0.,0.,0.,0.,0.,0.,0.,0.,0.822465,0.,0.,0.,0.,0.,0.,0.,0.,0.555716,0.,0.,0.,0.,0.,0.,0.,0.,0.,0.80893,0.772732,0.,0.,0.,0.,0.,0.,0.920045,0.,0.244274,0.,0.,0.621337,0.,0.,1.651924,0.,0.,0.,0.,0.569939,0.,0.,0.,0.,0.,0.,0.
I|0.,0.,0.,0.,0.,0.,0.,0.,0.,1.472097,0.,0.,0.,0.,0.,0.,0.,0.,0.,0.,1.039947,0.,0.90531,0.,1.229547,0.,0.,0.974594,1.533483,0.,0.,0.,0.,0.,0.,0.,1.947796,0.,0.,0.,1.682296,1.985778,0.,0.,0.,0.,0.,0.,0.,0.,1.050857,0.,0.,0.,0.,0.,0.,0.,0.,0.,0.,0.,0.,0.,0.,0.,0.,0.,0.,0.,1.706004,0.,0.,0.,0.,0.,0.,0.,0.,0.,1.129158,0.999208,0.,0.,0.,0.,0.,0.,0.,0.,0.90531,1.860857,0.,1.506054,1.239482,0.,0.,0.,0.,0.,0.,0.,0.,0.,0.,0.,0.,0.,0.,0.,0.,0.,0.,0.,0.,0.,0.,0.,0.,0.,0.,0.,0.,0.,0.,0.,0.,0.,0.,0.,0.,0.,0.,0.,0.,0.,0.,0.,0.,0.,0.,0.,0.,0.,0.,0.,0.,0.,0.,0.,0.,0.,0.,1.682296,1.985778,0.,0.,0.,0.,0.,0.,0.,0.,0.,0.,0.,1.237121,0.,0.,0.,0.,0.,0.,0.,0.,0.,0.,0.,0.,0.,0.,0.,0.,0.,0.,0.,0.,0.,1.149853,0.,0.,0.,0.,0.,0.,0.,0.,0.,0.,0.,1.122391,0.,0.,0.,0.,0.,0.908122,0.,0.978643,0.,0.,0.,0.,0.,1.33328,0.,0.,0.,1.362594,1.227717,0.,0.,0.,0.,0.,0.,0.,0.,0.,0.,0.,0.,0.,0.,0.,0.,0.,0.,0.,0.,0.,0.,1.108563,1.098697,0.,0.,1.237121,0.,0.,0.,0.,0.,0.,0.,0.,0.,0.,0.,0.,0.,0.,0.,0.,0.,0.,0.,0.999208,0.,0.,0.,1.472097,0.,0.,0.,0.,0.,0.,0.,0.,0.,0.,0.,0.,0.,0.,0.,1.254181,0.,0.,0.,0.,0.,0.,0.,0.,0.,0.,0.,0.688937,0.,0.,0.,1.158886,0.,0.,0.,0.,0.,0.,0.,0.,0.,0.,0.,1.702094,0.,0.,0.90531,0.,0.,0.,0.,0.,0.,0.,0.,0.,0.,0.,0.,0.,1.239482,0.,0.,0.,0.,0.,0.,0.,0.,0.,0.,0.,0.,0.,0.,0.,0.,0.,0.,0.,0.,0.,0.,0.,0.,0.,0.,0.,0.,0.,0.,0.,0.,0.,0.,0.,0.,0.,0.,0.,0.,0.,0.,0.,1.121724,0.,0.,0.,1.396786,1.583486,0.,0.,0.,0.,0.,0.,0.,0.,1.45039,0.,0.,0.,1.158044,0.,1.32829,0.,0.757389,0.,1.686953,0.,0.,0.,0.,1.455813,0.,0.,0.,0.,0.,0.,0.,0.,0.,0.,0.,0.,0.,0.,0.,0.,0.,0.,0.,0.,0.,0.,0.,0.,0.,0.,0.,0.,1.4881,0.,0.,0.,0.,0.,0.,0.,0.,1.474785,0.,0.,0.,1.096183,0.,0.,0.,0.,0.,0.,0.,0.,0.,0.,0.,1.507896,0.,0.,0.,0.,0.784454,0.,1.36939,0.,0.,0.,0.,0.,0.,0.,0.,1.318039,0.903753,0.,0.,0.,0.,1.149853,0.,0.,0.,0.,0.,0.,0.,0.,0.,0.,0.,1.374596,0.,0.,0.,0.,0.,0.,0.,0.,0.,0.,0.,0.,0.,0.,0.,0.,0.,0.,0.,0.,0.,1.852583,0.,0.,0.,0.,0.,0.,0.,0.,0.,0.,0.,0.,0.,0.,0.,0.,0.,0.,1.410555,0.,0.,0.,0.,0.,0.,0.,0.,1.239482,0.,0.,0.,0.,0.,0.,0.,0.,0.715271,0.,1.947796,0.,1.153165,0.,0.,0.,0.,0.,0.,0.,1.507896,0.,0.,0.,0.,0.,0.,0.908122,0.,0.,0.,0.,0.,0.,0.,0.,0.,0.,0.,0.,0.,0.,0.,0.,0.,0.,0.,0.,0.,0.,0.,0.985624,0.,0.,0.,0.,0.,0.,0.,0.,0.,0.,0.,0.,0.,0.,0.,0.,0.,0.88403,0.,0.,0.,0.,0.,0.,0.,0.,0.,0.,0.,0.,0.,0.,0.,0.,0.,0.,0.,0.,0.,0.,0.,0.,0.,0.,0.,0.,0.,1.45039,0.,0.,0.,0.,0.883985,1.455813,0.,0.,0.,0.,0.,0.,0.,0.,0.,1.36939,0.,0.,0.,0.,0.,0.732909,0.,0.,0.,0.,0.,0.978643,0.,0.,0.,0.,0.,0.|0.,0.,1.583969,0.,0.,0.,0.,1.134073,0.,0.,0.,0.,0.,0.,1.502201,0.,0.,0.,0.,0.,0.,0.,0.,0.,0.,0.,0.,0.,2.024256,0.,0.,0.,0.,0.,0.,0.,0.,0.,1.15823,2.011707,1.113126,1.025816,0.,1.405597,0.,0.,0.,0.,0.,0.,0.,1.272582,0.,0.,0.,0.,0.,0.,0.,1.357318,0.,0.,0.,0.,0.,0.,0.,0.,0.893161,0.,0.,0.,0.,0.,0.,0.,0.,0.,0.,2.075606,1.18878,1.25828,0.,0.,0.,0.,0.,0.,0.,0.,0.,0.,1.477893,1.507052,0.945446,0.,0.,0.,0.,0.,0.,0.,0.,0.,0.,0.,0.,1.179756,1.471853,0.,1.565078,1.874916,0.,0.,0.,0.,0.,0.,0.,1.261636,0.,0.732849,0.,0.,0.,0.,0.,0.,0.,0.,0.,0.,0.,0.,1.388349,0.,1.500164,0.,0.,0.,0.,1.938932,1.300215,0.,0.,0.,0.,0.,0.,0.,1.601415,0.,0.,1.151064,1.224691,1.251348,0.,0.,0.,0.,0.,0.,1.502201,0.,0.,0.,0.,0.,0.,0.,0.,0.,0.,0.,0.,2.011707,1.113126,0.,1.198434,1.427089,0.,1.169879,1.601339,0.,0.,0.,0.,0.,0.,0.,0.,0.,0.,1.288114,0.,0.,0.,0.,0.,0.,0.,0.,0.,0.,0.,1.03744,0.,1.552597,0.,0.,0.,1.499013,1.499013,1.499013,0.,0.991525,1.301897,0.,0.,1.156997,0.796901,0.,1.211284,1.407881,1.074541,1.32868,0.,0.,0.,0.,1.398691,0.,0.,0.,0.,0.,0.,0.,0.,0.,0.,0.,1.22972,1.693762,0.,0.,1.097961,1.045425,0.,0.,0.,0.,0.,0.,1.24529,1.312387,0.,1.139618,0.,0.,0.,1.509426,0.,0.,1.122384,0.,0.,0.,0.,0.,1.663597,0.,0.,0.,0.,0.,0.,0.99884,1.095494,0.,0.,0.,0.,0.,0.,0.,0.,0.,0.,1.477893,1.507052,0.945446,0.,0.,0.,0.,0.,0.,0.,0.,0.,0.,0.,0.,0.,0.,0.,0.,0.,1.281773,0.,0.,0.,0.,1.427976,0.,0.,0.,0.,1.461483,1.100788,0.,0.,0.,0.,0.,0.,1.366444,1.162862,0.,0.,0.,0.,0.,0.,0.,1.25692,0.,0.,0.,0.816871,1.577582,0.,0.,1.577582,1.02162,0.,1.470446,0.,0.,0.,0.,0.,0.,0.,0.,0.,0.,0.,0.,0.,0.,0.,0.,0.,0.,0.,0.995239,0.,0.,0.,0.,0.,0.,0.,1.394164,1.310598,0.,0.,0.,1.11043,0.,0.,1.192788,0.,0.,0.,0.,0.,0.,0.,0.,0.,1.637788,1.764517,0.,0.,0.,0.,0.,0.,1.511396,0.820075,0.,0.,1.224691,0.,0.697095,0.,1.352371,0.,0.,0.,0.,0.,0.,0.,1.996673,0.,0.,1.621832,0.,0.,0.,0.,0.985324,1.308095,1.126081,0.,0.,0.,0.,0.,0.,1.288114,0.,0.,0.,1.499013,0.,1.398691,0.,0.,0.,0.,0.,1.543004,1.33417,0.,1.580976,0.,0.,0.,0.,0.,1.72065,0.,0.,0.,0.,0.,0.,0.,0.,0.,0.,0.,0.,0.,1.095372,0.,0.,0.,0.,0.,0.,0.,0.,0.,0.,0.995239,0.,0.,0.,1.192788,0.,0.,0.,0.,1.332939,0.,1.473402,0.,0.,0.,0.,0.,0.,0.,1.220417,0.,0.,0.,0.,0.,0.,0.,1.379781,0.,0.,0.,0.,0.,0.,0.,0.,0.,0.,0.,0.,0.,0.,1.364924,0.,0.,0.,0.,0.,0.,0.,0.,0.,0.,0.,0.,1.183766,0.,0.,0.,0.,0.,0.,0.,1.082846,1.20823,1.583969,0.,1.789811,1.176325,0.,0.,1.220417,0.,0.,0.,0.,0.,0.,0.,1.379781,0.,0.,1.502201,0.,0.,0.,0.,0.,0.,0.,0.,0.,0.,0.,1.996673,0.,0.,0.,0.,0.,0.,0.,0.,0.,0.,1.700999,0.,0.,0.,0.,0.,0.,1.37496,1.165401,1.382442,0.,0.,0.,0.,2.011707,1.113126,0.,0.,0.,1.185798,0.,0.,0.,0.,0.,0.,0.,1.725754,1.501223,0.,1.427089,0.,0.,0.,0.,1.247974,0.,0.,0.,0.,0.,0.,1.169879,1.601339,0.,0.,0.,0.,0.,0.,0.,0.,0.,1.357318,0.,0.,1.519958,1.357318,0.,0.,0.,0.,0.,0.,0.,0.,0.,0.,0.,0.,0.,0.,0.,0.,0.,0.,0.,1.519958,0.,0.,1.357318,0.,0.,0.,0.,0.,0.,0.,0.,0.,0.,0.,0.,0.,0.,1.288114,0.,0.,0.,0.,0.,1.552597,0.,0.,0.,1.499013,1.499013,0.,1.499013,0.,0.,0.,1.499013,0.,0.,0.,0.,1.156997,1.101257,0.,1.211284,1.407881,1.074541,1.32868,0.,0.,0.,0.,2.180038,1.021526,0.,0.,1.595811,0.830018,0.,0.,0.,0.,0.,1.377257,0.,0.,0.,0.,0.,0.,0.,0.,0.,0.,1.507558,0.,0.,0.,2.338397,1.372131,0.,0.,0.,0.,0.973857,0.,0.,0.,2.301469,1.739198,0.,0.,0.904843,1.051699,0.,1.540756,1.265367,0.,0.,0.,0.,1.663597,1.195416,0.986581,0.,0.,0.,0.,0.,0.,0.,0.,0.,0.,0.,0.,0.,0.,0.,1.181555,0.,0.,0.,0.,0.,0.,0.,0.,0.,0.,0.,0.,0.,0.,0.,1.584743,1.532008,0.,0.,0.,1.115733,0.,0.,1.195908,0.,1.180274,1.20498,0.,0.,0.,0.,1.263049,1.140381,1.666859,0.,0.,0.,1.524732,0.,0.,0.,0.,0.,0.,0.,0.,0.,0.,1.060634,0.,0.,0.,1.217,0.,1.72065,0.903935,0.,1.229347,0.,0.,0.,0.,0.,1.179756,1.471853,0.,0.,1.264758,0.,0.,0.,0.,0.,0.,0.,0.,0.,1.324816,0.,0.,0.,0.,0.,0.,0.,0.,0.,0.,0.,0.,0.,0.,0.,0.,0.,0.,1.966773,0.701852,0.,0.,0.,0.,1.25692,0.,0.,0.,0.,0.,0.,0.,0.,0.,0.960829,0.,0.,1.388349,0.,0.,0.,1.500164,0.,1.26063,1.500164,0.,0.,0.,0.,0.,0.,0.,0.,0.,0.,1.470446,0.,0.,0.,0.,0.,1.630699,0.,0.,0.,0.,0.,0.,0.,1.095372,0.,0.,0.,0.,0.,0.,0.885583,0.,0.,0.,0.,0.,0.,1.551275,1.174767,0.,0.,0.,0.,0.,0.995239,0.,0.,0.,0.,0.,0.,0.,0.,1.176872,0.,1.310598,0.,0.,0.,1.310598,0.,0.,0.,0.,0.,0.,0.,0.,0.,0.,0.,1.582347,0.,0.,0.,1.354941,1.383726,0.,0.,0.,2.008307,0.,0.,1.045799,0.,0.,0.,0.,0.,0.,0.,0.,0.,0.,0.,0.,1.204111,1.517164,0.,0.,0.,0.99115,0.,1.370137,0.,0.,0.,1.426508,0.,0.,0.,0.,0.,0.,0.,1.37496,0.,0.,1.169879,1.601339,0.,0.,0.,0.,0.,0.,0.,0.941513,0.,1.612295,1.05781,0.,1.214574,0.,0.,1.002828,0.,0.,0.,2.075606,0.,0.,0.908391,1.357522,0.,1.86831,0.,0.,0.,0.,0.,1.459817,0.,0.,0.,0.,0.,1.324816,0.,0.,0.,0.,0.,0.92392,0.,0.,0.,0.,0.,0.,0.,0.,0.,1.11043,0.,0.,0.,1.374621,0.,0.,0.,0.,0.,0.,0.,0.,0.,0.,0.,0.,0.,0.,0.,0.,0.,1.308095,1.126081,0.,0.,1.288114,0.,0.,0.,1.595811,0.,0.,0.,0.,0.,0.,0.,0.,0.,0.,0.,0.,0.,0.924947,0.,0.,0.,0.,1.506655,0.,0.,0.,0.,0.,0.,0.,0.,0.,0.,0.,1.151064,1.224691,2.176265,0.,0.,0.,0.,0.,0.,0.,0.,0.,0.,0.,1.07403,0.,0.,0.,0.,0.,0.,0.,0.,0.,1.111709,0.,0.,0.,0.,0.,0.,0.,0.,1.247974,0.,0.,0.,0.,0.,0.,1.169879,0.,0.,0.,0.,0.,0.,1.535485,1.092951,0.,0.,0.,0.,0.,1.552597,0.,0.,0.,0.,0.,0.,0.,0.,0.,0.,0.,0.,0.,0.,0.,0.,0.,0.,0.,0.,0.973857,0.,0.,0.,0.,0.,0.,0.,0.,1.42955,0.,1.050746,0.,0.,0.,1.229347,0.,2.449297,0.,0.,0.,0.,0.,0.,0.,0.,0.,0.,0.,1.476215,0.,1.476214,0.,0.,0.,1.067375,0.,0.,0.,1.067375,0.,0.,0.,0.,0.,0.,0.,1.25692,1.25692,0.816871,0.,0.,0.,1.274824,1.095372,0.,0.,0.,0.,0.,0.,1.534593,0.,1.310598,0.,1.583848,1.310553,0.,0.,0.,0.,0.,0.,0.,0.,0.,0.,0.,0.,0.,0.,0.,0.,0.,0.,0.,0.,0.,0.895715|,|0.,0.,0.,0.,0.,0.,0.,0.,0.,0.032142,0.,0.,0.,0.,0.,0.,0.,0.,0.,0.,0.152933,0.,0.362124,0.,0.346795,0.,0.,0.324865,1.150113,0.,0.,0.,0.,0.,0.,0.,0.908971,0.,0.,0.,0.291598,0.344202,0.,0.,0.,0.,0.,0.,0.,0.,0.100767,0.,0.,0.,0.,0.,0.,0.,0.,0.,0.,0.,0.,0.,0.,0.,0.,0.,0.,0.,0.776992,0.,0.,0.,0.,0.,0.,0.,0.,0.,0.11522,0.139627,0.,0.,0.,0.,0.,0.,0.,0.,0.362124,0.588359,0.,0.219633,0.21597,0.,0.,0.,0.,0.,0.,0.,0.,0.,0.,0.,0.,0.,0.,0.,0.,0.,0.,0.,0.,0.,0.,0.,0.,0.,0.,0.,0.,0.,0.,0.,0.,0.,0.,0.,0.,0.,0.,0.,0.,0.,0.,0.,0.,0.,0.,0.,0.,0.,0.,0.,0.,0.,0.,0.,0.,0.,0.,0.291598,0.344202,0.,0.,0.,0.,0.,0.,0.,0.,0.,0.,0.,0.049485,0.,0.,0.,0.,0.,0.,0.,0.,0.,0.,0.,0.,0.,0.,0.,0.,0.,0.,0.,0.,0.,0.049139,0.,0.,0.,0.,0.,0.,0.,0.,0.,0.,0.,0.113866,0.,0.,0.,0.,0.,0.062756,0.,0.07414,0.,0.,0.,0.,0.,0.172036,0.,0.,0.,0.074323,0.066966,0.,0.,0.,0.,0.,0.,0.,0.,0.,0.,0.,0.,0.,0.,0.,0.,0.,0.,0.,0.,0.,0.,0.028919,0.023885,0.,0.,0.049485,0.,0.,0.,0.,0.,0.,0.,0.,0.,0.,0.,0.,0.,0.,0.,0.,0.,0.,0.,0.139627,0.,0.,0.,0.032142,0.,0.,0.,0.,0.,0.,0.,0.,0.,0.,0.,0.,0.,0.,0.,0.530615,0.,0.,0.,0.,0.,0.,0.,0.,0.,0.,0.,0.025144,0.,0.,0.,0.282163,0.,0.,0.,0.,0.,0.,0.,0.,0.,0.,0.,0.632206,0.,0.,0.362124,0.,0.,0.,0.,0.,0.,0.,0.,0.,0.,0.,0.,0.,0.21597,0.,0.,0.,0.,0.,0.,0.,0.,0.,0.,0.,0.,0.,0.,0.,0.,0.,0.,0.,0.,0.,0.,0.,0.,0.,0.,0.,0.,0.,0.,0.,0.,0.,0.,0.,0.,0.,0.,0.,0.,0.,0.,0.,0.560862,0.,0.,0.,0.127706,0.329036,0.,0.,0.,0.,0.,0.,0.,0.,0.401447,0.,0.,0.,0.041359,0.,0.996218,0.,0.046371,0.,0.397866,0.,0.,0.,0.,0.263025,0.,0.,0.,0.,0.,0.,0.,0.,0.,0.,0.,0.,0.,0.,0.,0.,0.,0.,0.,0.,0.,0.,0.,0.,0.,0.,0.,0.,0.248017,0.,0.,0.,0.,0.,0.,0.,0.,0.482657,0.,0.,0.,0.38636,0.,0.,0.,0.,0.,0.,0.,0.,0.,0.,0.,0.125658,0.,0.,0.,0.,0.055049,0.,0.317894,0.,0.,0.,0.,0.,0.,0.,0.,0.06294,0.025386,0.,0.,0.,0.,0.049139,0.,0.,0.,0.,0.,0.,0.,0.,0.,0.,0.,0.357395,0.,0.,0.,0.,0.,0.,0.,0.,0.,0.,0.,0.,0.,0.,0.,0.,0.,0.,0.,0.,0.,0.495379,0.,0.,0.,0.,0.,0.,0.,0.,0.,0.,0.,0.,0.,0.,0.,0.,0.,0.,0.132758,0.,0.,0.,0.,0.,0.,0.,0.,0.21597,0.,0.,0.,0.,0.,0.,0.,0.,0.049903,0.,0.908971,0.,0.072073,0.,0.,0.,0.,0.,0.,0.,0.125658,0.,0.,0.,0.,0.,0.,0.062756,0.,0.,0.,0.,0.,0.,0.,0.,0.,0.,0.,0.,0.,0.,0.,0.,0.,0.,0.,0.,0.,0.,0.,0.089602,0.,0.,0.,0.,0.,0.,0.,0.,0.,0.,0.,0.,0.,0.,0.,0.,0.,0.008555,0.,0.,0.,0.,0.,0.,0.,0.,0.,0.,0.,0.,0.,0.,0.,0.,0.,0.,0.,0.,0.,0.,0.,0.,0.,0.,0.,0.,0.,0.401447,0.,0.,0.,0.,0.098221,0.263025,0.,0.,0.,0.,0.,0.,0.,0.,0.,0.317894,0.,0.,0.,0.,0.,0.129337,0.,0.,0.,0.,0.,0.07414,0.,0.,0.,0.,0.,0.|0.,0.,0.494198,0.,0.,0.,0.,0.084189,0.,0.,0.,0.,0.,0.,0.439509,0.,0.,0.,0.,0.,0.,0.,0.,0.,0.,0.,0.,0.,0.90224,0.,0.,0.,0.,0.,0.,0.,0.,0.,0.26117,2.011707,0.556563,1.025816,0.,0.792901,0.,0.,0.,0.,0.,0.,0.,0.424194,0.,0.,0.,0.,0.,0.,0.,0.148388,0.,0.,0.,0.,0.,0.,0.,0.,0.044658,0.,0.,0.,0.,0.,0.,0.,0.,0.,0.,0.553495,0.140291,0.321561,0.,0.,0.,0.,0.,0.,0.,0.,0.,0.,0.216758,0.261222,0.138665,0.,0.,0.,0.,0.,0.,0.,0.,0.,0.,0.,0.,0.378127,0.584967,0.,0.128637,0.333889,0.,0.,0.,0.,0.,0.,0.,0.705431,0.,0.104693,0.,0.,0.,0.,0.,0.,0.,0.,0.,0.,0.,0.,0.14454,0.,0.23765,0.,0.,0.,0.,1.017459,0.514937,0.,0.,0.,0.,0.,0.,0.,0.515398,0.,0.,0.219518,0.338362,0.306453,0.,0.,0.,0.,0.,0.,0.439509,0.,0.,0.,0.,0.,0.,0.,0.,0.,0.,0.,0.,2.011707,0.556563,0.,0.519909,0.289877,0.,0.304287,0.485254,0.,0.,0.,0.,0.,0.,0.,0.,0.,0.,0.28331,0.,0.,0.,0.,0.,0.,0.,0.,0.,0.,0.,0.098284,0.,0.925861,0.,0.,0.,0.622593,0.622593,0.622593,0.,0.313983,0.607552,0.,0.,0.308533,0.053127,0.,0.156229,0.212243,0.122393,0.253718,0.,0.,0.,0.,0.316685,0.,0.,0.,0.,0.,0.,0.,0.,0.,0.,0.,0.300233,0.402198,0.,0.,0.229806,0.291747,0.,0.,0.,0.,0.,0.,0.401375,0.412155,0.,0.257469,0.,0.,0.,0.352199,0.,0.,0.287687,0.,0.,0.,0.,0.,0.224535,0.,0.,0.,0.,0.,0.,0.056538,0.165358,0.,0.,0.,0.,0.,0.,0.,0.,0.,0.,0.216758,0.261222,0.138665,0.,0.,0.,0.,0.,0.,0.,0.,0.,0.,0.,0.,0.,0.,0.,0.,0.,0.419041,0.,0.,0.,0.,0.726514,0.,0.,0.,0.,0.267461,0.211044,0.,0.,0.,0.,0.,0.,0.336401,0.298949,0.,0.,0.,0.,0.,0.,0.,0.297396,0.,0.,0.,0.29174,1.041799,0.,0.,1.041799,0.443345,0.,0.113111,0.,0.,0.,0.,0.,0.,0.,0.,0.,0.,0.,0.,0.,0.,0.,0.,0.,0.,0.,0.074643,0.,0.,0.,0.,0.,0.,0.,0.418249,0.235908,0.,0.,0.,0.203128,0.,0.,0.135544,0.,0.,0.,0.,0.,0.,0.,0.,0.,0.241427,0.112479,0.,0.,0.,0.,0.,0.,0.316906,0.049205,0.,0.,0.338362,0.,0.19917,0.,0.073766,0.,0.,0.,0.,0.,0.,0.,0.566329,0.,0.,0.705144,0.,0.,0.,0.,0.466732,0.147688,0.175572,0.,0.,0.,0.,0.,0.,0.28331,0.,0.,0.,0.622593,0.,0.316685,0.,0.,0.,0.,0.,0.114048,0.400251,0.,0.451707,0.,0.,0.,0.,0.,0.514053,0.,0.,0.,0.,0.,0.,0.,0.,0.,0.,0.,0.,0.,0.214385,0.,0.,0.,0.,0.,0.,0.,0.,0.,0.,0.074643,0.,0.,0.,0.135544,0.,0.,0.,0.,0.161373,0.,0.217195,0.,0.,0.,0.,0.,0.,0.,0.077682,0.,0.,0.,0.,0.,0.,0.,0.143561,0.,0.,0.,0.,0.,0.,0.,0.,0.,0.,0.,0.,0.,0.,0.182409,0.,0.,0.,0.,0.,0.,0.,0.,0.,0.,0.,0.,0.116755,0.,0.,0.,0.,0.,0.,0.,0.291535,0.371763,0.494198,0.,0.35157,0.210058,0.,0.,0.077682,0.,0.,0.,0.,0.,0.,0.,0.143561,0.,0.,0.439509,0.,0.,0.,0.,0.,0.,0.,0.,0.,0.,0.,0.566329,0.,0.,0.,0.,0.,0.,0.,0.,0.,0.,0.244317,0.,0.,0.,0.,0.,0.,0.967564,0.443962,0.421316,0.,0.,0.,0.,2.011707,0.556563,0.,0.,0.,0.131755,0.,0.,0.,0.,0.,0.,0.,0.608258,0.504509,0.,0.289877,0.,0.,0.,0.,0.21745,0.,0.,0.,0.,0.,0.,0.304287,0.485254,0.,0.,0.,0.,0.,0.,0.,0.,0.,0.148388,0.,0.,0.20038,0.148388,0.,0.,0.,0.,0.,0.,0.,0.,0.,0.,0.,0.,0.,0.,0.,0.,0.,0.,0.,0.20038,0.,0.,0.148388,0.,0.,0.,0.,0.,0.,0.,0.,0.,0.,0.,0.,0.,0.,0.28331,0.,0.,0.,0.,0.,0.925861,0.,0.,0.,0.622593,0.622593,0.,0.622593,0.,0.,0.,0.622593,0.,0.,0.,0.,0.308533,0.489448,0.,0.156229,0.212243,0.122393,0.253718,0.,0.,0.,0.,0.199318,0.105071,0.,0.,0.290147,0.107794,0.,0.,0.,0.,0.,0.151162,0.,0.,0.,0.,0.,0.,0.,0.,0.,0.,0.556122,0.,0.,0.,0.425163,0.384197,0.,0.,0.,0.,0.104342,0.,0.,0.,0.082195,0.062114,0.,0.,0.452421,0.788775,0.,0.440216,0.516476,0.,0.,0.,0.,0.224535,0.022555,0.17684,0.,0.,0.,0.,0.,0.,0.,0.,0.,0.,0.,0.,0.,0.,0.,0.181453,0.,0.,0.,0.,0.,0.,0.,0.,0.,0.,0.,0.,0.,0.,0.,0.574307,0.942774,0.,0.,0.,0.209623,0.,0.,0.108719,0.,0.168611,0.076507,0.,0.,0.,0.,0.217767,0.275264,0.933441,0.,0.,0.,0.722242,0.,0.,0.,0.,0.,0.,0.,0.,0.,0.,0.327832,0.,0.,0.,0.428943,0.,0.514053,0.250025,0.,1.229347,0.,0.,0.,0.,0.,0.378127,0.584967,0.,0.,0.163195,0.,0.,0.,0.,0.,0.,0.,0.,0.,0.171735,0.,0.,0.,0.,0.,0.,0.,0.,0.,0.,0.,0.,0.,0.,0.,0.,0.,0.,0.138019,0.061566,0.,0.,0.,0.,0.297396,0.,0.,0.,0.,0.,0.,0.,0.,0.,0.129842,0.,0.,0.14454,0.,0.,0.,0.23765,0.,0.237148,0.23765,0.,0.,0.,0.,0.,0.,0.,0.,0.,0.,0.113111,0.,0.,0.,0.,0.,0.392414,0.,0.,0.,0.,0.,0.,0.,0.214385,0.,0.,0.,0.,0.,0.,0.018957,0.,0.,0.,0.,0.,0.,0.527434,0.328935,0.,0.,0.,0.,0.,0.074643,0.,0.,0.,0.,0.,0.,0.,0.,0.980727,0.,0.235908,0.,0.,0.,0.235908,0.,0.,0.,0.,0.,0.,0.,0.,0.,0.,0.,0.981456,0.,0.,0.,0.221215,0.169436,0.,0.,0.,0.761771,0.,0.,0.277457,0.,0.,0.,0.,0.,0.,0.,0.,0.,0.,0.,0.,0.181753,0.518056,0.,0.,0.,0.283186,0.,0.338504,0.,0.,0.,0.614191,0.,0.,0.,0.,0.,0.,0.,0.967564,0.,0.,0.304287,0.485254,0.,0.,0.,0.,0.,0.,0.,0.129864,0.,0.868159,0.65096,0.,0.110416,0.,0.,0.069965,0.,0.,0.,0.553495,0.,0.,0.069876,0.16969,0.,0.989105,0.,0.,0.,0.,0.,0.172666,0.,0.,0.,0.,0.,0.171735,0.,0.,0.,0.,0.,0.335971,0.,0.,0.,0.,0.,0.,0.,0.,0.,0.203128,0.,0.,0.,0.191808,0.,0.,0.,0.,0.,0.,0.,0.,0.,0.,0.,0.,0.,0.,0.,0.,0.,0.147688,0.175572,0.,0.,0.28331,0.,0.,0.,0.290147,0.,0.,0.,0.,0.,0.,0.,0.,0.,0.,0.,0.,0.,0.201807,0.,0.,0.,0.,0.181838,0.,0.,0.,0.,0.,0.,0.,0.,0.,0.,0.,0.219518,0.338362,0.816099,0.,0.,0.,0.,0.,0.,0.,0.,0.,0.,0.,0.183624,0.,0.,0.,0.,0.,0.,0.,0.,0.,0.500269,0.,0.,0.,0.,0.,0.,0.,0.,0.21745,0.,0.,0.,0.,0.,0.,0.304287,0.,0.,0.,0.,0.,0.,0.522065,0.415321,0.,0.,0.,0.,0.,0.925861,0.,0.,0.,0.,0.,0.,0.,0.,0.,0.,0.,0.,0.,0.,0.,0.,0.,0.,0.,0.,0.104342,0.,0.,0.,0.,0.,0.,0.,0.,0.198549,0.,0.191045,0.,0.,0.,1.229347,0.,1.113317,0.,0.,0.,0.,0.,0.,0.,0.,0.,0.,0.,0.738108,0.,0.738107,0.,0.,0.,0.056178,0.,0.,0.,0.056178,0.,0.,0.,0.,0.,0.,0.,0.297396,0.297396,0.29174,0.,0.,0.,1.274824,0.214385,0.,0.,0.,0.,0.,0.,0.577007,0.,0.235908,0.,0.465838,0.231274,0.,0.,0.,0.,0.,0.,0.,0.,0.,0.,0.,0.,0.,0.,0.,0.,0.,0.,0.,0.,0.,0.391875|,
L|1.363815,0.,0.,0.,0.,0.,0.,1.732647,0.,0.,0.,0.,0.,0.,0.,0.,0.,0.,0.,0.,0.,0.,2.181695,0.,0.,0.,0.,0.,0.,1.776909,1.649796,1.087723,0.,0.,0.,0.,0.,0.,0.,0.,0.,0.,0.,0.,0.,0.,0.,0.,0.,0.,0.,0.,0.,0.,0.,0.,0.,1.289663,0.,0.,0.,1.657423,0.,0.,0.,0.,1.503308,0.,0.,0.,0.,0.,0.,0.,0.,0.,0.,0.,0.,0.991937,0.,0.,0.,0.,0.,0.,0.,0.,0.,1.130675,0.,0.,0.,1.157244,0.,0.,0.,0.,0.,0.,0.,0.,0.,0.,0.,0.,0.,0.,0.810168,0.,0.,0.,1.584546,0.,0.,0.978556,0.,0.,0.,2.133828,0.,0.,0.,0.,0.,0.,0.,0.,0.,1.860199,0.,0.,0.,0.,0.,0.,0.,0.,0.,0.,0.,0.,0.,0.,0.,0.,0.,0.,0.,0.,0.,0.,0.,0.,0.,0.,0.,0.,0.,0.,0.,0.,0.,0.,1.278815,0.,0.,0.,0.,1.466329,0.,0.,0.,0.,0.,0.,0.,0.,0.,0.,0.,0.,0.,0.,0.,0.,0.,0.,0.,0.,0.,0.,0.,1.227878,0.,0.,0.,0.,0.,0.,0.,0.,0.,0.,0.,0.,0.,0.,0.,0.,1.254631,0.,1.243647,0.,0.,0.,0.,0.,0.,0.,0.,0.,0.,0.,0.,0.,0.,0.,1.323712,0.,0.,0.,0.,0.,0.,0.,1.319741,0.,0.,0.,0.,0.,0.,0.,0.,0.,0.,0.,0.,0.,0.,0.,0.,0.,1.273524,1.33034,0.,0.,0.,0.,1.574188,0.,0.,0.,0.,0.,1.130675,0.,0.,0.,0.,0.,0.,1.244528,0.,1.625741,0.,0.,0.,1.35768,0.,0.,0.,0.,0.,0.,1.488579,0.,0.,1.291678,0.,0.,0.,0.,0.672977,0.,0.,0.,0.,0.,0.,0.,0.760303,0.,0.,0.,1.227487,0.,0.,0.,0.,0.,0.,0.,0.,0.,0.,0.,0.,1.817728,0.,0.,0.,0.,0.,0.,0.,0.,0.,0.,0.,0.,1.114325,0.,0.,0.,0.,0.,0.,0.,0.,0.,1.466329,0.,0.,0.,0.,0.,0.,0.,0.,0.,0.,0.,0.,0.,0.,0.,0.,0.,0.,0.,0.,0.,0.,0.,0.,0.,1.454019,0.,0.,0.,0.,0.,0.,0.,0.,1.330541,0.,0.,0.,0.,0.,0.,1.310918,0.,0.,0.,0.,0.,0.,0.,1.244528,0.,0.,0.,0.,0.,0.,0.,0.,0.,0.,0.,0.,1.454019,0.,0.,0.,0.,0.,0.,0.,0.,0.,0.,0.,1.551258,0.,0.,0.,0.,0.,0.,1.732647,0.,0.,0.,0.,0.,0.,0.,0.,0.,0.,0.,0.,1.114325,0.,0.,0.,0.,0.,0.,0.,1.439355,0.,0.,0.,0.,0.,0.,0.,0.,0.,0.,0.,0.,0.,1.031549,1.32118,0.,0.,0.,0.,0.,1.560655,0.,0.,0.,0.,0.,0.,0.,0.,0.,0.,0.,0.,0.,0.,0.,0.,0.,0.,0.,0.,0.,0.,0.,0.,1.54992,0.,0.,0.,0.,0.,0.,0.,0.,0.,0.,0.,0.,0.,0.,1.363815,0.,0.,0.,0.,0.,0.,0.,0.,0.,0.,0.,0.,0.,0.,0.,0.,0.,0.,0.,0.,0.,0.,1.390101,1.832229,0.,0.,0.,0.,0.,0.,0.,0.,0.,0.,0.,0.,0.,0.,1.117538,0.,0.,0.,0.,0.,0.,0.,0.,0.,0.,0.,0.,1.193615,0.,0.,0.,0.,0.,0.,0.,0.,0.,0.,0.,0.,0.,1.114325,0.,0.,0.,0.,0.,0.,0.,1.546198,0.,0.,0.,0.,0.,0.,0.,0.,0.,0.,0.,0.,0.,0.,0.,0.,0.,1.25524,0.,0.,0.,0.,0.,0.,0.,0.,0.,0.,0.,0.,0.,0.,1.585087,0.,0.,0.,0.,0.,0.,0.,0.,0.,0.,0.,0.,0.,0.,0.,0.,0.,0.,0.,0.,0.,0.,0.,0.,0.,1.466329,0.,0.,0.,0.,0.,0.,0.,0.,0.,0.,1.504234,0.,0.,0.,0.,0.,0.,0.,0.,0.,0.,0.,0.,0.,0.,0.,0.,0.,0.,0.,0.,0.,0.,0.,0.,0.,0.,0.,0.,1.171763,0.,0.,0.,0.,0.,0.,0.,0.,0.,0.,0.,1.515782,0.,0.,1.172696,0.,0.,1.454019,0.,0.,0.,0.,0.,0.,0.,0.,0.,0.,0.,0.,0.,0.,0.,0.,0.,0.,0.,0.,0.,1.290374,0.,0.,0.,0.,0.,0.,0.,1.254631,0.,0.,0.,0.,0.,0.,0.,0.,0.,0.,0.,0.,0.,0.,0.,0.,0.,0.,1.66345,1.2454,0.,0.,0.,0.,0.,0.,0.,0.,0.,0.,0.,0.,0.,0.,0.,0.,0.,0.,0.,0.,0.,0.,0.,0.,0.,0.915244,0.,0.,0.,0.,0.,0.,0.,0.,0.,0.,0.,0.,0.,0.,0.,1.310769,0.,0.,0.,0.,0.,0.,0.,0.,0.,0.,0.,0.,0.,0.,0.908034,0.,0.,0.,0.,0.,0.,0.,0.,0.,0.,0.,0.,0.,1.086813,0.,0.,0.,0.,0.,0.,0.,0.,1.060974,0.,0.,0.,0.,0.,0.,0.,0.,0.913033,1.143053,0.715429,0.,0.,0.,0.,0.,0.,0.,0.,0.,0.,0.,1.413161,0.,0.,0.,0.,0.,0.,1.740812,0.,0.,0.,0.,0.,0.,0.,0.,0.,0.,0.,0.,0.,0.,0.,0.,0.,0.,0.,0.,0.,0.,0.,0.,1.455432,0.,0.,0.,0.,0.,1.35768,0.,0.,0.,0.,0.,0.,0.,0.,0.,0.,0.,0.,0.,0.,0.,0.,1.025962,0.,0.,0.,0.,0.,0.,0.,0.,0.,0.,0.,0.,0.,0.,0.,0.,0.,0.,0.,0.,0.,1.207264,1.91102,0.,0.,1.653546,0.,0.,1.454019,0.,0.,0.,0.,0.,0.,0.,0.,0.,0.,0.,1.279663,0.,0.,0.,0.,0.,0.,1.296398,0.,1.766947,0.,0.,0.,0.,0.,1.224448,0.,0.,0.,0.,0.,0.,0.,0.,0.,0.,0.,0.,0.,1.114325,0.,0.,0.,0.,0.,0.,0.,0.,0.,0.,0.,0.,0.,0.,0.,1.560655,0.,1.061113,0.,0.,0.,0.,0.,0.,0.,0.,0.,0.,0.,0.,0.,0.,1.143053,1.544469,0.,0.,0.,1.083543,1.755132,0.,0.,1.488579,0.,0.,1.34393,0.,0.,0.,0.,0.,0.,0.,0.,0.,0.,1.218233,1.177885,1.110293,0.,0.,0.,1.110294,1.218233,1.177886,0.,0.,0.,0.,1.466329,0.,0.,0.,1.50956,0.,0.,0.,0.,0.,1.130675,0.,1.766947,0.,0.,1.341711,0.,0.,0.,0.,0.,0.,0.,1.114325,0.,0.,0.,0.,0.,0.,0.,0.,0.,0.,0.,0.,0.,0.,0.,0.,0.,0.,0.,0.,0.,0.,0.,0.,0.,1.054195,0.,0.,0.,0.,0.,0.,0.,0.,0.,0.,0.,0.,0.,0.,0.,0.,0.,0.,0.,0.,0.,0.,0.,0.,1.004661,0.,0.,0.,0.,0.,0.,0.,0.,1.25524,0.,0.,0.,0.,0.,0.,0.,0.,1.317441,2.036862,1.455966,0.,0.,0.,0.,0.,0.,0.,0.,0.,0.,0.,0.,0.,0.729589,0.,1.273524,1.33034,0.,0.,0.,0.,0.,0.,0.,0.,0.,1.52256,0.,0.,0.,0.692147,0.,0.,0.,0.,0.,1.35768,0.,0.,0.,0.672977,0.,0.,0.,0.,0.,1.224448,0.,0.,1.607118,0.|0.986584,0.,0.,1.564173,1.280361,1.045484,0.,0.,0.,0.,0.,0.,0.,0.,1.334597,0.,0.,0.,1.642942,0.,0.,0.,0.,0.,0.,0.,0.,0.,1.819068,0.,0.,0.,0.,0.,0.,1.577335,0.,0.,0.,0.,0.,1.329614,0.,1.329614,1.628734,1.084121,1.268066,0.,0.,0.,1.228422,1.250075,0.,0.,0.,0.,0.,0.,0.,0.,0.,0.,0.,0.,0.,0.,0.,0.,0.,1.092569,0.,0.,0.,1.53859,0.,0.,0.,0.,0.,0.,0.,0.,0.,0.,0.,0.,0.,1.289152,0.,1.224204,0.,0.,0.,0.,1.307414,0.,0.,0.,0.,1.228112,0.,0.,0.,1.248477,1.351363,0.,0.,0.,0.,0.,0.,0.,0.,1.010713,1.430212,0.,0.,0.,0.,0.,0.,0.,1.311347,0.,1.731008,0.,0.,0.,0.,0.,1.31675,0.,0.,0.,0.,1.153663,0.,0.,1.950587,0.,0.,0.,0.,0.,1.409762,0.,0.,0.,0.,0.947219,1.409762,1.22467,0.,0.,1.299323,0.,0.,0.,1.161176,1.667569,0.,0.,0.,0.,0.,0.,0.,0.,0.,0.,0.,0.,0.,0.,0.,1.135382,0.,0.,0.,1.423535,0.,0.,0.,0.,0.,0.,0.,0.,0.,0.,0.,0.,0.,0.,0.,0.,0.,1.599863,0.,1.396877,0.,0.,1.787509,0.,1.787508,0.,0.,0.,1.152828,0.788374,1.840425,0.,0.,0.,1.046734,0.,1.515628,0.,0.,0.,0.,1.123646,0.,0.,0.,0.,0.,0.,0.,0.,0.,0.,0.,0.,0.,0.,0.,0.,0.,0.,0.,0.,0.,0.,0.,0.,0.,0.,0.,0.,0.,0.,0.,0.,0.,0.,0.,1.334597,0.,0.,0.,0.,0.,0.,0.,0.,1.519655,0.,0.,0.,0.,0.,0.,0.,0.,1.628734,1.084121,1.268066,0.,0.,0.,1.426452,1.739021,0.,0.,0.,0.,0.,0.,0.,0.,0.,0.,0.,0.,0.,0.,1.13511,1.689163,1.310112,0.,0.,0.,0.,0.,1.77701,0.,0.,0.,0.,1.285816,1.026476,0.,0.,0.,0.,1.287176,1.229959,0.,0.,0.,0.,0.,0.,0.,0.,0.,0.,0.,0.,0.,0.,0.,0.,1.434193,0.,0.,0.,0.,0.,0.,0.,0.,0.,0.,0.,0.,0.,0.,0.,0.,0.,0.,0.,0.,1.672802,0.,0.,0.,0.,0.,0.,0.,0.,1.640713,0.,0.,0.,0.,0.,0.,1.394775,0.,1.394775,0.,0.,0.,1.178994,1.040834,0.,1.402659,0.,0.,0.,0.,0.,0.,0.,0.,1.608613,0.928086,0.,0.,0.,0.,1.283247,1.337731,0.,0.,1.422083,0.,0.,0.,0.,0.,0.,0.,0.,0.,0.,0.,0.,1.013008,0.,0.,0.,0.,0.,0.,1.536995,0.,0.,0.,0.,0.,0.,0.,0.,0.,0.,0.,0.,0.,0.,0.,0.,0.,1.454826,1.131075,0.,0.,0.,0.,0.,0.,0.,1.600246,0.,0.,0.,0.,0.,0.,0.,1.11084,1.592324,1.389243,0.,1.534131,0.,0.,0.,0.,0.,0.,0.,0.,0.,0.,0.,0.,0.,0.,1.258954,0.,0.,0.,1.950587,1.170418,1.387994,0.,0.,1.8381,0.,0.,0.,0.,0.,0.,0.,0.,0.,0.,0.,0.,0.,1.350858,0.,0.,0.,0.,0.,0.,0.,0.,1.503922,0.,0.,0.,0.,0.,0.,0.,1.181808,0.,0.,0.,0.,0.,0.,1.14184,1.750583,0.,0.,1.07134,0.,0.,0.,0.,0.,0.,1.223888,0.,0.,0.,0.,0.,0.,0.,0.,0.,1.46928,0.,0.,1.117102,0.,0.,0.,0.,0.,0.,0.,0.,0.,1.280361,1.045484,0.,0.,0.,0.875657,1.42468,1.515628,0.,0.,0.,1.102941,1.206024,0.,0.,0.,0.,0.,0.,0.,0.,0.,0.,0.,0.,0.,0.,0.,0.,0.,1.010764,1.262106,0.,0.,0.,0.,1.248304,0.,0.,0.,0.,0.,0.,1.354432,0.,0.,0.,1.302275,0.,0.,1.819068,0.,0.,0.,0.,0.,0.,1.216765,1.139882,0.,0.,1.757591,0.,0.,0.,0.,0.,0.,1.374425,1.37391,0.,0.,0.,0.,0.679602,0.,0.,1.816876,1.7697,0.,0.,1.728314,1.633521,0.,0.,0.,0.,0.,0.,1.702707,1.842358,0.,0.,0.,0.,0.,0.,0.,0.,0.,0.,1.285816,1.026476,0.,0.,0.,0.,1.287176,1.229959,0.,0.,0.,0.,0.,0.,0.,1.375628,0.,0.,1.290852,0.,0.,0.,0.,0.,1.480134,0.,1.480134,1.184875,1.640713,0.,0.,0.,0.,0.,0.,0.,0.,0.,0.,0.,0.,0.,0.,0.,0.,0.,0.,0.,0.,0.,0.,1.171894,1.130741,0.,1.29163,1.474007,0.,0.,1.040861,0.,0.,0.,0.,0.,1.258954,0.,0.,0.,0.,0.,0.,0.,0.,0.,1.378509,0.,0.,0.,0.,0.,0.,1.750583,0.,0.,1.223888,0.,0.,0.,0.,0.,0.,0.,0.,0.,0.,0.,0.,0.,0.,0.,0.,0.,0.,0.,0.,0.,1.102941,0.,0.,0.,0.,0.,0.,0.,0.,0.,1.744618,0.,0.,0.,0.,0.,0.,0.,0.,0.,0.,0.,1.166056,0.,0.,0.,0.,0.,0.,0.,0.,0.,0.,1.370234,0.,0.,0.,0.,1.642942,0.,0.,0.,0.,0.,0.,0.,0.,1.728314,1.633521,0.,0.,0.,0.,0.,0.,1.702707,1.842358,0.,0.,0.,0.,0.,0.,0.,0.,0.,1.426452,1.739021,0.,0.,0.,0.,0.,0.,0.,0.,0.,0.,1.375628,1.042461,0.,1.1266,1.012066,1.178845,0.,0.,0.,0.,0.,0.924582,0.,1.413788,0.,0.,0.,0.,1.234205,0.836775,1.246141,0.,1.212667,0.,0.,0.,0.,0.,0.,0.,0.,0.,0.,0.,0.,0.,0.,0.,0.,0.,0.,0.,0.,0.,0.,0.,1.358881,0.,0.,0.,0.,0.,0.,0.,0.,0.,0.,0.,0.,0.,0.,0.,0.,0.,1.564173,1.223764,0.,0.,0.,1.410209,0.,1.083812,1.206024,1.46255,0.,0.,0.,0.,0.,0.,0.,0.,0.,0.,0.,0.,0.,1.370234,0.,0.,0.,0.,1.334597,0.,0.,0.,0.,1.408783,0.,0.,0.,0.,0.,0.,1.757591,0.,0.,0.,0.,0.,0.,0.,0.,0.,0.,0.,0.,0.,0.,0.,0.,1.559718,1.37391,0.,0.,0.,0.,1.374425,1.214572,0.,0.,0.,0.,0.,0.,0.,0.,0.,0.,0.,0.,0.,0.,0.,0.,0.,0.,0.,0.,0.,0.,0.,1.245351,0.,1.038388,0.,0.,0.,1.205016,1.18537,1.328786,1.282989,0.,0.,0.,0.,0.,0.,0.,1.329614,0.,1.628734,1.084121,1.268066,0.,0.,0.,1.728314,1.633521,0.,0.,0.,0.,0.,0.,1.702707,1.842358,0.,0.,0.,0.,0.,0.,0.,0.,0.,1.339956,0.,0.,0.,0.,0.,1.393862,0.960712,0.,0.,0.,0.,0.,0.970979,1.250075,0.,0.,0.,0.,0.,0.,1.182366,0.,0.,1.231843,0.9837,0.,0.,0.,0.,0.,0.,0.,0.,0.,0.,0.,0.,0.,0.,1.321595,1.233618,0.,0.,0.,0.,0.,0.,0.,0.,0.,0.,0.,0.,0.,0.,0.,0.,1.481154,1.167813,0.,0.,0.,1.039188,1.811159,0.,1.53859,0.,0.,1.53859,1.456831,0.,0.,0.,0.,0.,0.,0.,0.,0.,0.,0.,0.,0.,0.,0.,0.,0.,0.,0.,0.,0.,0.,1.53859,0.,0.,0.,0.,0.,0.,0.,0.,0.,0.,0.,0.,0.,0.,1.287176,1.229959,0.,0.,0.,0.,0.,0.,0.,0.,0.,1.434193,1.2905,0.,0.,0.,0.,0.,0.,0.,0.,0.,0.,0.,0.,0.,0.,0.,0.,0.,0.,0.,0.,0.,0.,0.,0.,0.,0.,1.193446,1.042549,0.,1.67107,1.018089,0.,0.,1.477203,0.,0.,0.,0.,1.480134,1.184875,0.,0.,0.,0.873956,0.,0.,0.,1.236481,0.,0.,1.1266,1.705978,1.424387,0.,0.,0.,0.,0.,0.,0.,0.,0.,0.,1.462756,0.,1.178994,0.,1.040834,0.,0.953646,0.,0.,0.,0.,0.,0.,0.,0.,0.,1.039593,0.,0.,0.,0.,0.,0.,1.486513,1.300064,0.,0.,0.,1.395091,0.,0.,0.,0.,0.,0.,1.498911,0.,0.,0.,0.,0.,0.,0.,0.,1.632392,1.483208,0.,1.462958,1.8812,0.,1.133642,1.250504,1.588149,0.,0.,0.,0.,1.283247,1.337731,0.,0.,0.,0.,0.,0.,0.,0.,0.,0.,0.,0.,0.,0.,0.,0.,1.351363,0.,0.,0.,0.,0.,0.,0.,0.,1.508454,0.,1.010713,0.,0.,0.,0.,0.,0.,0.,0.,1.311347,1.416905,0.,0.,0.,0.,0.,0.,1.655249,1.342973,0.,0.,0.,0.,0.,0.,0.,0.,0.,0.,0.,1.084933,1.600246,0.,0.,0.,0.,0.,0.,0.,1.24498,0.,1.535149,0.,0.,0.,0.,0.,0.,0.860307,1.397582,0.,0.,0.,0.,0.,0.,0.,0.,0.,1.210674,0.,2.142139,1.478244,0.,0.,1.201579,0.,1.507748,1.440204,0.836775,1.246141,0.,1.620293,0.,0.,0.,0.,0.,1.280897,0.,0.,1.401794,0.,0.,0.,1.421801,0.,1.156971,1.037772,1.534131,0.,0.,0.,0.,0.,0.,0.,0.,0.,0.,0.,0.,1.588125,1.303459,1.108343,0.,0.,1.040861,0.,0.,0.,0.,0.,0.,0.,0.,0.,1.744721,1.187895,0.,2.416879,0.,0.,1.271362,0.,0.84361,1.041215,0.,0.,0.,0.,0.,0.,0.,1.950587,1.950587,1.440572,0.,0.,0.,0.,0.,0.,0.,1.256041,1.721941,0.,0.,0.,0.,1.912184,0.,0.,0.,0.,0.,0.,0.,0.,0.,0.,0.,0.,0.,1.690372,0.,0.,0.,0.,0.,0.,0.,0.,0.,1.137476,1.038917,0.,0.,1.562568,1.94065,0.,0.,0.,0.,0.,0.,0.,0.903727,1.620053,0.,0.,0.,0.,0.,1.608799,0.,0.920539,2.516053,0.,0.,1.229437,1.034494,0.,0.,0.,1.503922,0.,1.507748,1.440204,0.,0.,0.,0.,0.,0.,0.,0.,0.,1.463996,0.,0.,0.,0.,0.,1.22194,0.,0.,0.,0.,0.,0.,0.,0.,1.599863,0.,1.599863,1.407645,0.,0.,0.,0.,1.396877,0.,0.,0.,0.,0.,0.,0.,0.,1.181808,0.,0.,0.,0.,0.,0.,0.,0.,1.500004,0.,1.323841,0.,0.,0.,1.223888,0.,0.,0.,0.,1.223888,0.,0.,0.,0.,1.00159,0.,0.,0.,0.,0.,0.,0.825512,0.,0.,0.,0.,0.,0.,0.,0.,0.,0.,0.,1.273738,0.,0.,0.,0.,1.542858,0.,0.,0.,0.,1.373617,1.414199,0.,0.,1.847125,0.,0.,0.,0.,0.,0.,1.280361,1.045484,0.,0.,0.,0.927959,1.649847,0.,0.,0.,1.447651,1.42885,0.,1.069157,1.175152,0.,0.,0.,0.,0.,0.,0.,0.,0.,0.,0.,0.,1.248478,0.,0.,0.,0.,0.,0.,0.,0.,0.,0.,0.,0.,0.,2.045664,1.191464,1.12162,0.,0.,0.828042,0.,0.,0.,0.,0.,0.,0.,0.,0.,0.,0.,1.40645,1.332247,0.,0.,0.,1.088819,0.,1.290948,0.,0.,0.,0.,0.,0.,1.248304,1.251825,0.,0.,0.,0.,0.,1.019303,0.,0.,1.347558,1.013995,1.728997,0.,1.420142,0.834621,0.,1.38855,1.012273,2.446795,0.,0.,0.,0.,1.762605,0.957101,1.40612,1.192996,0.,0.,0.,0.,0.,0.,0.,0.,0.,0.,0.,0.,0.,0.,1.469997,0.,0.,0.,0.,1.878502,1.895303,1.819068,0.,0.,0.,0.,0.,0.,1.205016,1.18537,1.328786,1.282989,0.,0.,0.,1.728314,1.633521,0.,0.,0.,0.,0.,0.,1.702707,1.842358,0.,0.,0.,0.,0.,0.,0.,0.,0.,0.,0.,0.,0.,0.,0.,0.,0.,0.,1.355767,0.,1.355767,0.,0.,0.,0.,0.,1.043883,0.,0.,0.,1.173356,0.,0.,0.,0.,1.228112,1.413788,0.,0.,0.,0.,1.085736,1.213167,0.978156,0.972058,0.,0.,1.416905,0.,0.,0.,1.626721,0.,0.,0.,0.,0.88901,0.,0.,0.,0.,0.,0.,0.,0.,0.,0.,0.,0.,0.,0.,0.,1.409762,0.,0.,0.,0.,0.,0.,0.,1.464597,0.,0.,0.,0.,0.,1.118655,1.436263,0.,0.,1.248478,0.,0.875657,1.42468,1.515628,0.,0.,0.,0.,0.,0.,1.201198,0.,0.,0.,0.,0.,0.,0.,0.,0.,0.,1.811159,1.421758,0.,1.801688,1.358742,0.,0.,0.,0.,0.,0.,1.358742,1.801688,0.,0.,0.,0.,0.,0.,0.,0.,0.,0.,1.287176,1.229959,0.,0.,0.,0.,1.224204,0.,0.975673,0.,1.249653,0.,0.,1.125841,1.116748,0.,0.,0.,0.,0.,0.,1.172623,0.,0.,0.,0.,0.,0.,0.,1.762605,0.957101,0.,1.445919,0.,0.,1.728314,1.633521,0.,0.,0.,0.,0.,0.,1.702707,1.842358,0.,0.,0.,0.,0.,0.,1.316075,0.,0.,0.,0.,0.,1.787509,0.,1.787508,0.,0.,0.,0.,0.,0.,0.,0.,0.,0.,0.,0.,0.,0.,0.,0.,0.,2.403113,0.,1.277495,0.,0.,0.,0.,0.,0.,1.300502,1.5032,0.,0.,0.,0.,0.,0.,1.230409,1.355566,0.,0.,0.,0.,0.,0.,1.230409,1.355566,0.,0.,0.,0.,0.,0.,1.568351,1.633477,0.,1.132222,1.645783,0.,0.,0.715239,0.902295,0.,0.,0.919956,0.,0.,0.,0.,0.,0.,0.,1.630124,1.321595,1.233618,0.,0.,0.,0.,0.,0.,0.,1.107674,0.975394,0.,0.,0.,0.,0.,0.,0.,0.,0.,1.178652,0.,1.090146,1.861403,0.691167,0.,0.,0.,0.,1.074564,0.,1.369344,1.309823,0.,0.,0.,0.,0.,0.,0.,1.116748,0.,0.,0.,0.,0.,0.,0.,1.41178,1.13195,0.,0.,0.,0.,0.,0.,0.,0.,0.731345,0.,0.,0.,0.,1.118295,1.410226,1.320211,0.,0.,0.,1.271362,1.170418,1.387994,0.,0.,0.,0.,0.,0.,0.,0.,0.,0.,0.,0.,0.,0.,0.99805,0.,0.,0.,1.68911,1.471281,0.,0.,0.,0.,1.68911,1.471282,0.,0.,0.,0.,1.409762,0.,0.,0.,0.,1.562568,0.,0.,0.,0.,0.,1.562568,1.94065,0.,0.,0.,0.,1.94065,1.241729,0.,0.,0.,0.,0.,0.,0.,0.,0.,1.273874,1.223888,0.,0.,0.,0.,1.564173,0.,0.,0.,0.,0.,0.,0.,0.,0.,0.,0.,0.,0.,0.,0.,1.246155,1.469997,0.,0.,0.|,|0.098195,0.,0.,0.,0.,0.,0.,0.037831,0.,0.,0.,0.,0.,0.,0.,0.,0.,0.,0.,0.,0.,0.,0.577507,0.,0.,0.,0.,0.,0.,0.592303,0.412449,0.192192,0.,0.,0.,0.,0.,0.,0.,0.,0.,0.,0.,0.,0.,0.,0.,0.,0.,0.,0.,0.,0.,0.,0.,0.,0.,0.0424,0.,0.,0.,0.009032,0.,0.,0.,0.,0.403444,0.,0.,0.,0.,0.,0.,0.,0.,0.,0.,0.,0.,0.28341,0.,0.,0.,0.,0.,0.,0.,0.,0.,0.091832,0.,0.,0.,0.104628,0.,0.,0.,0.,0.,0.,0.,0.,0.,0.,0.,0.,0.,0.,0.048129,0.,0.,0.,0.229342,0.,0.,0.314536,0.,0.,0.,0.410352,0.,0.,0.,0.,0.,0.,0.,0.,0.,0.531485,0.,0.,0.,0.,0.,0.,0.,0.,0.,0.,0.,0.,0.,0.,0.,0.,0.,0.,0.,0.,0.,0.,0.,0.,0.,0.,0.,0.,0.,0.,0.,0.,0.,0.,0.157048,0.,0.,0.,0.,0.184904,0.,0.,0.,0.,0.,0.,0.,0.,0.,0.,0.,0.,0.,0.,0.,0.,0.,0.,0.,0.,0.,0.,0.,0.331859,0.,0.,0.,0.,0.,0.,0.,0.,0.,0.,0.,0.,0.,0.,0.,0.,0.330976,0.,0.136024,0.,0.,0.,0.,0.,0.,0.,0.,0.,0.,0.,0.,0.,0.,0.,0.391674,0.,0.,0.,0.,0.,0.,0.,0.275424,0.,0.,0.,0.,0.,0.,0.,0.,0.,0.,0.,0.,0.,0.,0.,0.,0.,0.424508,0.443447,0.,0.,0.,0.,0.484366,0.,0.,0.,0.,0.,0.091832,0.,0.,0.,0.,0.,0.,0.256226,0.,0.567119,0.,0.,0.,0.257419,0.,0.,0.,0.,0.,0.,0.205739,0.,0.,0.270637,0.,0.,0.,0.,0.016994,0.,0.,0.,0.,0.,0.,0.,0.030412,0.,0.,0.,0.136387,0.,0.,0.,0.,0.,0.,0.,0.,0.,0.,0.,0.,0.294222,0.,0.,0.,0.,0.,0.,0.,0.,0.,0.,0.,0.,0.077518,0.,0.,0.,0.,0.,0.,0.,0.,0.,0.184904,0.,0.,0.,0.,0.,0.,0.,0.,0.,0.,0.,0.,0.,0.,0.,0.,0.,0.,0.,0.,0.,0.,0.,0.,0.,0.026317,0.,0.,0.,0.,0.,0.,0.,0.,0.332635,0.,0.,0.,0.,0.,0.,0.065546,0.,0.,0.,0.,0.,0.,0.,0.256226,0.,0.,0.,0.,0.,0.,0.,0.,0.,0.,0.,0.,0.014083,0.,0.,0.,0.,0.,0.,0.,0.,0.,0.,0.,0.229816,0.,0.,0.,0.,0.,0.,0.037831,0.,0.,0.,0.,0.,0.,0.,0.,0.,0.,0.,0.,0.077518,0.,0.,0.,0.,0.,0.,0.,0.674698,0.,0.,0.,0.,0.,0.,0.,0.,0.,0.,0.,0.,0.,0.152822,0.440393,0.,0.,0.,0.,0.,0.285377,0.,0.,0.,0.,0.,0.,0.,0.,0.,0.,0.,0.,0.,0.,0.,0.,0.,0.,0.,0.,0.,0.,0.,0.,0.047146,0.,0.,0.,0.,0.,0.,0.,0.,0.,0.,0.,0.,0.,0.,0.098195,0.,0.,0.,0.,0.,0.,0.,0.,0.,0.,0.,0.,0.,0.,0.,0.,0.,0.,0.,0.,0.,0.,0.52763,1.176907,0.,0.,0.,0.,0.,0.,0.,0.,0.,0.,0.,0.,0.,0.,0.058306,0.,0.,0.,0.,0.,0.,0.,0.,0.,0.,0.,0.,0.179042,0.,0.,0.,0.,0.,0.,0.,0.,0.,0.,0.,0.,0.,0.077518,0.,0.,0.,0.,0.,0.,0.,0.601299,0.,0.,0.,0.,0.,0.,0.,0.,0.,0.,0.,0.,0.,0.,0.,0.,0.,0.076075,0.,0.,0.,0.,0.,0.,0.,0.,0.,0.,0.,0.,0.,0.,0.107032,0.,0.,0.,0.,0.,0.,0.,0.,0.,0.,0.,0.,0.,0.,0.,0.,0.,0.,0.,0.,0.,0.,0.,0.,0.,0.184904,0.,0.,0.,0.,0.,0.,0.,0.,0.,0.,0.124952,0.,0.,0.,0.,0.,0.,0.,0.,0.,0.,0.,0.,0.,0.,0.,0.,0.,0.,0.,0.,0.,0.,0.,0.,0.,0.,0.,0.,0.205572,0.,0.,0.,0.,0.,0.,0.,0.,0.,0.,0.,0.443507,0.,0.,0.109452,0.,0.,0.026317,0.,0.,0.,0.,0.,0.,0.,0.,0.,0.,0.,0.,0.,0.,0.,0.,0.,0.,0.,0.,0.,0.069127,0.,0.,0.,0.,0.,0.,0.,0.330976,0.,0.,0.,0.,0.,0.,0.,0.,0.,0.,0.,0.,0.,0.,0.,0.,0.,0.,0.197638,0.197291,0.,0.,0.,0.,0.,0.,0.,0.,0.,0.,0.,0.,0.,0.,0.,0.,0.,0.,0.,0.,0.,0.,0.,0.,0.,0.104005,0.,0.,0.,0.,0.,0.,0.,0.,0.,0.,0.,0.,0.,0.,0.,0.178219,0.,0.,0.,0.,0.,0.,0.,0.,0.,0.,0.,0.,0.,0.,0.165097,0.,0.,0.,0.,0.,0.,0.,0.,0.,0.,0.,0.,0.,0.023372,0.,0.,0.,0.,0.,0.,0.,0.,0.098238,0.,0.,0.,0.,0.,0.,0.,0.,0.114129,0.816466,0.01717,0.,0.,0.,0.,0.,0.,0.,0.,0.,0.,0.,0.115117,0.,0.,0.,0.,0.,0.,0.206829,0.,0.,0.,0.,0.,0.,0.,0.,0.,0.,0.,0.,0.,0.,0.,0.,0.,0.,0.,0.,0.,0.,0.,0.,0.258743,0.,0.,0.,0.,0.,0.257419,0.,0.,0.,0.,0.,0.,0.,0.,0.,0.,0.,0.,0.,0.,0.,0.,0.024545,0.,0.,0.,0.,0.,0.,0.,0.,0.,0.,0.,0.,0.,0.,0.,0.,0.,0.,0.,0.,0.,0.207844,0.511005,0.,0.,0.607425,0.,0.,0.014083,0.,0.,0.,0.,0.,0.,0.,0.,0.,0.,0.,0.590614,0.,0.,0.,0.,0.,0.,0.039686,0.,1.365368,0.,0.,0.,0.,0.,0.2721,0.,0.,0.,0.,0.,0.,0.,0.,0.,0.,0.,0.,0.,0.077518,0.,0.,0.,0.,0.,0.,0.,0.,0.,0.,0.,0.,0.,0.,0.,0.285377,0.,0.081624,0.,0.,0.,0.,0.,0.,0.,0.,0.,0.,0.,0.,0.,0.,0.816466,0.501622,0.,0.,0.,0.125024,0.236268,0.,0.,0.205739,0.,0.,0.04471,0.,0.,0.,0.,0.,0.,0.,0.,0.,0.,0.455164,0.349482,0.256222,0.,0.,0.,0.256222,0.455164,0.349483,0.,0.,0.,0.,0.184904,0.,0.,0.,0.388173,0.,0.,0.,0.,0.,0.091832,0.,1.365368,0.,0.,0.179817,0.,0.,0.,0.,0.,0.,0.,0.077518,0.,0.,0.,0.,0.,0.,0.,0.,0.,0.,0.,0.,0.,0.,0.,0.,0.,0.,0.,0.,0.,0.,0.,0.,0.,0.028751,0.,0.,0.,0.,0.,0.,0.,0.,0.,0.,0.,0.,0.,0.,0.,0.,0.,0.,0.,0.,0.,0.,0.,0.,0.006482,0.,0.,0.,0.,0.,0.,0.,0.,0.076075,0.,0.,0.,0.,0.,0.,0.,0.,0.605311,0.770704,0.132361,0.,0.,0.,0.,0.,0.,0.,0.,0.,0.,0.,0.,0.,0.012913,0.,0.424508,0.443447,0.,0.,0.,0.,0.,0.,0.,0.,0.,0.141633,0.,0.,0.,0.012143,0.,0.,0.,0.,0.,0.257419,0.,0.,0.,0.016994,0.,0.,0.,0.,0.,0.2721,0.,0.,0.703114,0.|0.986584,0.,0.,0.675723,0.422519,0.115003,0.,0.,0.,0.,0.,0.,0.,0.,0.413784,0.,0.,0.,0.057395,0.,0.,0.,0.,0.,0.,0.,0.,0.,0.613574,0.,0.,0.,0.,0.,0.,0.926684,0.,0.,0.,0.,0.,0.340927,0.,0.340927,1.221551,0.596266,0.95105,0.,0.,0.,0.070196,0.404786,0.,0.,0.,0.,0.,0.,0.,0.,0.,0.,0.,0.,0.,0.,0.,0.,0.,0.238229,0.,0.,0.,0.264677,0.,0.,0.,0.,0.,0.,0.,0.,0.,0.,0.,0.,0.,0.40286,0.,0.481654,0.,0.,0.,0.,0.30405,0.,0.,0.,0.,0.491245,0.,0.,0.,0.319055,0.068947,0.,0.,0.,0.,0.,0.,0.,0.,0.094149,0.094041,0.,0.,0.,0.,0.,0.,0.,0.412558,0.,0.01415,0.,0.,0.,0.,0.,0.496411,0.,0.,0.,0.,0.374566,0.,0.,1.250376,0.,0.,0.,0.,0.,0.382256,0.,0.,0.,0.,0.018492,0.382256,0.16205,0.,0.,0.189567,0.,0.,0.,0.27647,0.476448,0.,0.,0.,0.,0.,0.,0.,0.,0.,0.,0.,0.,0.,0.,0.,0.112386,0.,0.,0.,0.265207,0.,0.,0.,0.,0.,0.,0.,0.,0.,0.,0.,0.,0.,0.,0.,0.,0.,0.205923,0.,0.341173,0.,0.,0.501171,0.,0.501171,0.,0.,0.,0.388081,0.132697,1.002212,0.,0.,0.,0.4486,0.,0.51137,0.,0.,0.,0.,0.216086,0.,0.,0.,0.,0.,0.,0.,0.,0.,0.,0.,0.,0.,0.,0.,0.,0.,0.,0.,0.,0.,0.,0.,0.,0.,0.,0.,0.,0.,0.,0.,0.,0.,0.,0.,0.413784,0.,0.,0.,0.,0.,0.,0.,0.,0.27083,0.,0.,0.,0.,0.,0.,0.,0.,1.221551,0.596266,0.95105,0.,0.,0.,0.936109,0.760822,0.,0.,0.,0.,0.,0.,0.,0.,0.,0.,0.,0.,0.,0.,0.276623,0.113557,0.198168,0.,0.,0.,0.,0.,0.218229,0.,0.,0.,0.,0.226243,0.192652,0.,0.,0.,0.,0.351048,0.155098,0.,0.,0.,0.,0.,0.,0.,0.,0.,0.,0.,0.,0.,0.,0.,0.,0.588774,0.,0.,0.,0.,0.,0.,0.,0.,0.,0.,0.,0.,0.,0.,0.,0.,0.,0.,0.,0.,0.501841,0.,0.,0.,0.,0.,0.,0.,0.,0.29409,0.,0.,0.,0.,0.,0.,1.040877,0.,1.040877,0.,0.,0.,0.251519,0.254426,0.,0.1631,0.,0.,0.,0.,0.,0.,0.,0.,0.607698,0.103121,0.,0.,0.,0.,0.141708,0.467796,0.,0.,0.255531,0.,0.,0.,0.,0.,0.,0.,0.,0.,0.,0.,0.,0.08601,0.,0.,0.,0.,0.,0.,0.408462,0.,0.,0.,0.,0.,0.,0.,0.,0.,0.,0.,0.,0.,0.,0.,0.,0.,0.215061,0.127861,0.,0.,0.,0.,0.,0.,0.,0.309291,0.,0.,0.,0.,0.,0.,0.,0.220744,0.393167,0.205814,0.,0.800709,0.,0.,0.,0.,0.,0.,0.,0.,0.,0.,0.,0.,0.,0.,0.251791,0.,0.,0.,1.250376,0.546195,0.740263,0.,0.,0.73524,0.,0.,0.,0.,0.,0.,0.,0.,0.,0.,0.,0.,0.,0.363693,0.,0.,0.,0.,0.,0.,0.,0.,0.459357,0.,0.,0.,0.,0.,0.,0.,0.282826,0.,0.,0.,0.,0.,0.,0.370326,0.695084,0.,0.,0.398638,0.,0.,0.,0.,0.,0.,0.385506,0.,0.,0.,0.,0.,0.,0.,0.,0.,0.511054,0.,0.,0.446841,0.,0.,0.,0.,0.,0.,0.,0.,0.,0.422519,0.115003,0.,0.,0.,0.092549,0.225864,0.51137,0.,0.,0.,0.225602,0.275663,0.,0.,0.,0.,0.,0.,0.,0.,0.,0.,0.,0.,0.,0.,0.,0.,0.,0.106727,0.156783,0.,0.,0.,0.,0.314365,0.,0.,0.,0.,0.,0.,0.386981,0.,0.,0.,0.306418,0.,0.,0.613574,0.,0.,0.,0.,0.,0.,0.405588,0.379961,0.,0.,0.72221,0.,0.,0.,0.,0.,0.,0.573673,0.501776,0.,0.,0.,0.,0.028919,0.,0.,0.227109,0.995456,0.,0.,0.288553,0.269886,0.,0.,0.,0.,0.,0.,0.305007,0.330022,0.,0.,0.,0.,0.,0.,0.,0.,0.,0.,0.226243,0.192652,0.,0.,0.,0.,0.351048,0.155098,0.,0.,0.,0.,0.,0.,0.,0.681617,0.,0.,0.461629,0.,0.,0.,0.,0.,0.803501,0.,0.803501,0.490877,0.29409,0.,0.,0.,0.,0.,0.,0.,0.,0.,0.,0.,0.,0.,0.,0.,0.,0.,0.,0.,0.,0.,0.,0.334827,0.646138,0.,0.376725,0.511808,0.,0.,0.103654,0.,0.,0.,0.,0.,0.251791,0.,0.,0.,0.,0.,0.,0.,0.,0.,0.228461,0.,0.,0.,0.,0.,0.,0.695084,0.,0.,0.385506,0.,0.,0.,0.,0.,0.,0.,0.,0.,0.,0.,0.,0.,0.,0.,0.,0.,0.,0.,0.,0.,0.225602,0.,0.,0.,0.,0.,0.,0.,0.,0.,0.249231,0.,0.,0.,0.,0.,0.,0.,0.,0.,0.,0.,0.302311,0.,0.,0.,0.,0.,0.,0.,0.,0.,0.,0.118806,0.,0.,0.,0.,0.057395,0.,0.,0.,0.,0.,0.,0.,0.,0.288553,0.269886,0.,0.,0.,0.,0.,0.,0.305007,0.330022,0.,0.,0.,0.,0.,0.,0.,0.,0.,0.936109,0.760822,0.,0.,0.,0.,0.,0.,0.,0.,0.,0.,0.681617,0.309921,0.,0.458985,0.318613,0.305626,0.,0.,0.,0.,0.,0.144387,0.,0.298915,0.,0.,0.,0.,0.379756,0.126784,0.41538,0.,0.170603,0.,0.,0.,0.,0.,0.,0.,0.,0.,0.,0.,0.,0.,0.,0.,0.,0.,0.,0.,0.,0.,0.,0.,0.067169,0.,0.,0.,0.,0.,0.,0.,0.,0.,0.,0.,0.,0.,0.,0.,0.,0.,0.675723,0.349647,0.,0.,0.,0.414767,0.,0.247728,0.275663,0.348226,0.,0.,0.,0.,0.,0.,0.,0.,0.,0.,0.,0.,0.,0.118806,0.,0.,0.,0.,0.413784,0.,0.,0.,0.,0.670849,0.,0.,0.,0.,0.,0.,0.72221,0.,0.,0.,0.,0.,0.,0.,0.,0.,0.,0.,0.,0.,0.,0.,0.,0.257692,0.501776,0.,0.,0.,0.,0.573673,0.105615,0.,0.,0.,0.,0.,0.,0.,0.,0.,0.,0.,0.,0.,0.,0.,0.,0.,0.,0.,0.,0.,0.,0.,0.641545,0.,0.259597,0.,0.,0.,0.446302,0.351221,0.738214,0.380145,0.,0.,0.,0.,0.,0.,0.,0.340927,0.,1.221551,0.596266,0.95105,0.,0.,0.,0.288553,0.269886,0.,0.,0.,0.,0.,0.,0.305007,0.330022,0.,0.,0.,0.,0.,0.,0.,0.,0.,0.505847,0.,0.,0.,0.,0.,0.696931,0.186805,0.,0.,0.,0.,0.,0.018495,0.404786,0.,0.,0.,0.,0.,0.,0.276724,0.,0.,0.41398,0.193515,0.,0.,0.,0.,0.,0.,0.,0.,0.,0.,0.,0.,0.,0.,0.330399,0.158875,0.,0.,0.,0.,0.,0.,0.,0.,0.,0.,0.,0.,0.,0.,0.,0.,0.596576,0.356832,0.,0.,0.,0.340984,0.565987,0.,0.264677,0.,0.,0.264677,0.063239,0.,0.,0.,0.,0.,0.,0.,0.,0.,0.,0.,0.,0.,0.,0.,0.,0.,0.,0.,0.,0.,0.,0.264677,0.,0.,0.,0.,0.,0.,0.,0.,0.,0.,0.,0.,0.,0.,0.351048,0.155098,0.,0.,0.,0.,0.,0.,0.,0.,0.,0.588774,0.2581,0.,0.,0.,0.,0.,0.,0.,0.,0.,0.,0.,0.,0.,0.,0.,0.,0.,0.,0.,0.,0.,0.,0.,0.,0.,0.,0.328328,0.031121,0.,0.835535,0.509045,0.,0.,0.656535,0.,0.,0.,0.,0.803501,0.490877,0.,0.,0.,0.009988,0.,0.,0.,0.303697,0.,0.,0.458985,0.189553,0.158265,0.,0.,0.,0.,0.,0.,0.,0.,0.,0.,0.384651,0.,0.251519,0.,0.254426,0.,0.157746,0.,0.,0.,0.,0.,0.,0.,0.,0.,0.207919,0.,0.,0.,0.,0.,0.,0.233595,0.520026,0.,0.,0.,0.507306,0.,0.,0.,0.,0.,0.,0.481793,0.,0.,0.,0.,0.,0.,0.,0.,0.0583,0.507646,0.,0.507557,1.190147,0.,0.295057,0.496776,0.348088,0.,0.,0.,0.,0.141708,0.467796,0.,0.,0.,0.,0.,0.,0.,0.,0.,0.,0.,0.,0.,0.,0.,0.,0.068947,0.,0.,0.,0.,0.,0.,0.,0.,0.343509,0.,0.094149,0.,0.,0.,0.,0.,0.,0.,0.,0.412558,0.47494,0.,0.,0.,0.,0.,0.,0.354696,0.172668,0.,0.,0.,0.,0.,0.,0.,0.,0.,0.,0.,0.500738,0.309291,0.,0.,0.,0.,0.,0.,0.,0.544679,0.,0.493108,0.,0.,0.,0.,0.,0.,0.117315,0.857607,0.,0.,0.,0.,0.,0.,0.,0.,0.,0.125242,0.,1.370969,0.827817,0.,0.,0.243799,0.,1.243892,1.116158,0.126784,0.41538,0.,0.616168,0.,0.,0.,0.,0.,0.065687,0.,0.,0.363428,0.,0.,0.,0.491168,0.,0.268945,0.163859,0.800709,0.,0.,0.,0.,0.,0.,0.,0.,0.,0.,0.,0.,0.559749,0.427364,0.363391,0.,0.,0.103654,0.,0.,0.,0.,0.,0.,0.,0.,0.,0.793055,0.034599,0.,0.659149,0.,0.,0.953522,0.,0.054869,0.118512,0.,0.,0.,0.,0.,0.,0.,1.250376,1.250376,0.464701,0.,0.,0.,0.,0.,0.,0.,0.121552,0.20367,0.,0.,0.,0.,0.143928,0.,0.,0.,0.,0.,0.,0.,0.,0.,0.,0.,0.,0.,0.250425,0.,0.,0.,0.,0.,0.,0.,0.,0.,0.343888,0.144965,0.,0.,0.274135,0.544744,0.,0.,0.,0.,0.,0.,0.,0.082157,0.147278,0.,0.,0.,0.,0.,1.37897,0.,0.115067,0.629013,0.,0.,0.059013,0.074484,0.,0.,0.,0.459357,0.,1.243892,1.116158,0.,0.,0.,0.,0.,0.,0.,0.,0.,0.300821,0.,0.,0.,0.,0.,0.171621,0.,0.,0.,0.,0.,0.,0.,0.,0.205923,0.,0.205923,0.139371,0.,0.,0.,0.,0.341173,0.,0.,0.,0.,0.,0.,0.,0.,0.282826,0.,0.,0.,0.,0.,0.,0.,0.,0.393049,0.,0.235349,0.,0.,0.,0.385506,0.,0.,0.,0.,0.385506,0.,0.,0.,0.,0.042882,0.,0.,0.,0.,0.,0.,0.029483,0.,0.,0.,0.,0.,0.,0.,0.,0.,0.,0.,0.318434,0.,0.,0.,0.,0.529412,0.,0.,0.,0.,0.915744,0.576155,0.,0.,0.615708,0.,0.,0.,0.,0.,0.,0.422519,0.115003,0.,0.,0.,0.018559,0.049495,0.,0.,0.,0.57906,0.400078,0.,0.143236,0.269891,0.,0.,0.,0.,0.,0.,0.,0.,0.,0.,0.,0.,0.291852,0.,0.,0.,0.,0.,0.,0.,0.,0.,0.,0.,0.,0.,0.438356,0.36224,0.213642,0.,0.,0.067595,0.,0.,0.,0.,0.,0.,0.,0.,0.,0.,0.,0.436484,0.649608,0.,0.,0.,0.488858,0.,0.252508,0.,0.,0.,0.,0.,0.,0.314365,0.205067,0.,0.,0.,0.,0.,0.418176,0.,0.,0.391226,0.196257,1.536886,0.,0.683106,0.126778,0.,0.358945,0.192814,0.074902,0.,0.,0.,0.,1.52225,0.652569,0.185714,0.135056,0.,0.,0.,0.,0.,0.,0.,0.,0.,0.,0.,0.,0.,0.,0.507192,0.,0.,0.,0.,1.252335,0.631768,0.613574,0.,0.,0.,0.,0.,0.,0.446302,0.351221,0.738214,0.380145,0.,0.,0.,0.288553,0.269886,0.,0.,0.,0.,0.,0.,0.305007,0.330022,0.,0.,0.,0.,0.,0.,0.,0.,0.,0.,0.,0.,0.,0.,0.,0.,0.,0.,0.701259,0.,0.701259,0.,0.,0.,0.,0.,0.355869,0.,0.,0.,0.081862,0.,0.,0.,0.,0.491245,0.298915,0.,0.,0.,0.,0.354952,0.419942,0.169296,0.355175,0.,0.,0.47494,0.,0.,0.,1.052584,0.,0.,0.,0.,0.105152,0.,0.,0.,0.,0.,0.,0.,0.,0.,0.,0.,0.,0.,0.,0.,0.382256,0.,0.,0.,0.,0.,0.,0.,0.187769,0.,0.,0.,0.,0.,0.215126,0.303825,0.,0.,0.291852,0.,0.092549,0.225864,0.51137,0.,0.,0.,0.,0.,0.,0.0335,0.,0.,0.,0.,0.,0.,0.,0.,0.,0.,0.565987,0.488729,0.,0.554366,0.268762,0.,0.,0.,0.,0.,0.,0.268762,0.554366,0.,0.,0.,0.,0.,0.,0.,0.,0.,0.,0.351048,0.155098,0.,0.,0.,0.,0.481654,0.,0.250887,0.,0.259668,0.,0.,0.28146,0.288949,0.,0.,0.,0.,0.,0.,0.405088,0.,0.,0.,0.,0.,0.,0.,1.52225,0.652569,0.,0.149064,0.,0.,0.288553,0.269886,0.,0.,0.,0.,0.,0.,0.305007,0.330022,0.,0.,0.,0.,0.,0.,0.45081,0.,0.,0.,0.,0.,0.501171,0.,0.501171,0.,0.,0.,0.,0.,0.,0.,0.,0.,0.,0.,0.,0.,0.,0.,0.,0.,0.750973,0.,0.034841,0.,0.,0.,0.,0.,0.,0.19451,0.243126,0.,0.,0.,0.,0.,0.,0.211844,0.233393,0.,0.,0.,0.,0.,0.,0.211844,0.233393,0.,0.,0.,0.,0.,0.,0.367061,0.336304,0.,0.566111,0.078371,0.,0.,0.011536,0.040749,0.,0.,0.01187,0.,0.,0.,0.,0.,0.,0.,0.232875,0.330399,0.158875,0.,0.,0.,0.,0.,0.,0.,0.131466,0.076357,0.,0.,0.,0.,0.,0.,0.,0.,0.,0.459962,0.,0.354931,0.606038,0.048221,0.,0.,0.,0.,0.537282,0.,0.186729,0.119075,0.,0.,0.,0.,0.,0.,0.,0.288949,0.,0.,0.,0.,0.,0.,0.,0.151262,0.242561,0.,0.,0.,0.,0.,0.,0.,0.,0.487564,0.,0.,0.,0.,0.232566,0.193438,0.227824,0.,0.,0.,0.953522,0.546195,0.740263,0.,0.,0.,0.,0.,0.,0.,0.,0.,0.,0.,0.,0.,0.,0.02321,0.,0.,0.,0.844555,0.980854,0.,0.,0.,0.,0.844555,0.980854,0.,0.,0.,0.,0.382256,0.,0.,0.,0.,0.274135,0.,0.,0.,0.,0.,0.274135,0.544744,0.,0.,0.,0.,0.544744,0.196062,0.,0.,0.,0.,0.,0.,0.,0.,0.,0.84925,0.385506,0.,0.,0.,0.,0.675723,0.,0.,0.,0.,0.,0.,0.,0.,0.,0.,0.,0.,0.,0.,0.,0.210888,0.507192,0.,0.,0.|,
K|0.,0.,0.,0.,0.944067,0.,0.,0.,1.554025,0.,0.,0.,0.,0.,1.371537,0.,0.,0.,0.,0.,1.029811,0.,1.45861,0.,0.,0.,0.,0.,0.,0.,0.,0.,0.,0.,0.,0.,0.,0.,0.,0.,0.,0.,0.,0.,0.,0.,0.,0.,0.,0.,2.013803,1.128622,0.,1.020841,0.,0.,0.,0.,0.,0.,1.123723,1.859664,0.,0.,0.,0.,1.389095,1.127637,0.,0.,0.,0.,0.,0.,0.,0.,0.,1.185461,0.,1.142917,0.,0.,0.,0.,0.,0.,0.,0.,0.,0.,0.,0.,0.,0.,1.044641,0.,0.,0.,0.,0.,0.,0.,0.,0.,0.,0.,0.,0.,0.,0.,0.,0.,0.,1.826439,0.,0.,0.,0.,0.,0.,0.,0.,1.099661,0.,0.,0.,0.,0.,0.,0.,0.,0.,1.133517,0.,0.,0.,1.458853,0.,1.01317,0.,0.,0.,0.,0.,0.,0.,0.,0.,0.,0.,0.,0.,0.,0.,0.,0.,1.013379,0.,0.,0.996383,0.,0.,1.185461,0.,1.103176,0.,0.,0.,0.,1.185591,1.371537,0.,0.,0.,0.,0.,0.,0.,0.,0.,1.231123,0.,1.044641,0.,0.,0.,0.,1.448552,0.,0.,0.,0.,0.,0.,0.,1.79906,0.,0.,0.,1.244818,0.,0.,1.074346,1.01317,1.012648,0.,0.,0.,0.,0.,0.,0.,0.,0.,0.,1.244818,0.,0.,0.,0.,0.,1.2065,0.,0.,1.554025,0.,0.,0.,0.,0.,0.,0.,0.,0.,0.,0.,0.,0.,0.,0.,0.,0.,0.,0.,0.,0.,0.,0.,0.,0.,0.,0.,0.,0.,0.,0.,0.,1.402094,1.361407,0.,0.,0.,0.,0.,0.,0.,0.,0.,0.,0.,0.,0.,0.,0.,0.,0.,0.,0.,0.,0.,0.,1.14978,0.,0.,0.,0.,0.,0.,0.,0.,1.608523,1.633568,0.,0.,0.,0.,0.,0.,0.,0.,0.,0.,0.,0.,0.,0.,0.,0.,0.,0.,0.,0.,0.,0.,0.,0.,0.,0.,0.,0.,0.,0.,0.,0.,0.,0.,0.,0.,0.,0.,0.,0.,0.,0.,0.,1.044641,0.,0.,0.,0.,0.,0.,0.,0.,0.831778,0.,0.,0.,0.,0.,0.,0.,0.,0.,0.,0.,0.,0.,0.,0.,1.030143,0.,0.,0.,0.,0.,0.,0.,0.,0.,0.,1.79906,0.,0.,0.,0.,0.,0.,0.,0.,0.,1.244818,0.,0.,0.,0.,0.,0.,0.,0.,0.,1.375014,0.,0.,0.,0.,0.,0.,1.369779,0.,0.,0.,1.367423,0.,0.,0.,0.,0.,0.,0.,0.,0.,0.,0.,1.402094,0.,1.012648,0.,0.,0.,0.,1.128622,0.,0.,0.,0.,0.,0.,0.,0.,0.,0.,0.,0.,0.,0.,0.,0.,0.,0.,1.352957,0.,0.,0.,0.,0.,1.359768,0.,0.,1.58532,1.668028,0.,0.,0.,0.,0.,0.,0.,1.528442,0.,0.,0.,0.,0.,1.185461,0.,1.244818,0.,0.,0.,0.,0.,0.,0.,0.,0.,0.,0.,1.371537,0.,0.,0.,0.,0.,0.,0.,0.,0.,0.,0.,0.,1.252104,0.,0.,0.,0.,1.497458,0.996383,0.,0.,0.,0.,0.,1.231123,1.044641,0.,1.068135,0.731366,0.,0.,0.,0.,0.,0.,0.,0.,0.,0.,0.,0.,0.,0.,0.,0.,1.168406,0.,0.,0.,0.,0.,0.,1.644732,1.363189,0.,0.,0.,0.,0.,0.,0.,0.,0.,0.,0.,0.,1.051537,0.,0.,0.,0.|0.,0.,0.,0.,0.,1.424225,0.,0.,0.,1.424225,0.,0.,0.,0.,0.,0.,0.,0.,0.,0.,0.,2.160984,0.,0.,1.094948,0.,0.,0.,0.,0.,0.,0.,1.149048,0.,1.186553,0.,0.,0.,0.,0.,0.,0.,0.,0.,0.,0.,0.,0.,0.,0.,0.,0.,0.,0.,0.,0.,0.,0.,0.,1.846883,0.,0.,1.278006,0.,0.,0.,1.305227,0.,0.836919,0.,1.13756,0.,0.,0.,0.,0.,0.,0.,1.753163,0.,0.,0.,0.,0.,1.413364,0.,0.,0.,1.067439,0.,0.,0.,0.,0.,0.,0.,0.,0.,0.,0.,0.,0.,0.,0.,0.,1.568428,0.,0.,0.,0.,0.,0.,0.,0.,0.,0.,0.,0.,0.,0.,0.,0.,0.,0.,0.,0.,1.16361,0.,0.,0.,0.,0.,0.,0.,0.,0.,0.,0.,0.,0.,0.,1.027938,0.,0.,0.,0.,0.,0.,0.,0.,0.,1.131301,1.278185,0.,0.,1.853663,0.,1.24613,1.343861,0.,0.,0.,0.,0.,0.,0.,0.,0.,0.,0.,0.,0.,1.905359,0.,0.,0.,1.594416,0.,1.343764,2.079701,0.,0.,0.,0.,1.753163,0.,0.,1.457933,0.,0.,0.,0.,0.,0.,0.,0.,0.,0.,1.120955,0.,1.322359,0.,0.,0.,0.,0.,0.,0.,0.,0.,0.,0.,0.,0.,0.,0.,0.,0.,1.403691,0.,1.568428,0.,0.,0.,0.,1.16361,0.,0.,0.,0.,0.,0.,0.,0.,0.,0.,0.,0.,0.,0.,0.,1.016826,0.,1.343861,0.,0.,0.,1.201614,0.,0.,0.,0.,1.435179,0.,0.,0.,1.343764,0.,0.,0.,0.,0.,0.,0.,0.,1.425913,0.,0.,1.014745,0.,1.424225,0.,0.,0.,0.,0.,0.,0.,0.,0.,0.,0.,0.,0.,0.,0.978999,0.,0.,0.,0.,0.,0.,0.,0.,0.,0.,0.,1.522486,0.,0.,1.688383,0.,0.,0.,0.,0.,0.,0.,0.,0.,0.,0.,0.,0.,0.,0.,0.,0.,0.,0.,0.,0.,1.24874,0.,2.022972,0.,0.,1.014745,0.,0.,0.,0.,0.,0.,0.,0.,1.327343,0.,0.,0.,0.,0.,0.,1.453232,0.,0.,0.,0.,1.26627,1.083643,0.,0.,0.,0.,0.,0.,0.,0.,0.,0.,0.,0.,0.,0.,0.,0.,0.,0.,0.,0.,0.,0.,0.,0.,0.,0.,0.,0.,0.,0.,0.,0.,0.,0.,0.,0.,0.,0.,0.,0.,0.,0.,0.,0.,0.,1.568428,1.149048,0.,1.186553,0.,0.,0.,0.,0.,0.,0.,0.,0.,0.,0.936182,1.041916,0.,0.,0.,0.,0.,0.,0.,0.,0.,0.,0.,0.,0.,0.,1.220127,0.,0.,0.,0.,0.,0.,0.,0.,0.,0.,0.,0.,0.,0.,0.,0.,0.,0.,0.,0.,0.,0.,0.,0.,0.,0.,0.,0.,0.,0.,1.195001,0.,0.,0.,0.,0.,1.81917,0.,0.,1.035825,0.,0.,0.,0.,0.,0.,0.,0.,0.,0.,0.,0.,0.,0.,0.,1.522486,0.,0.,0.,0.,0.,0.,0.,1.317993,0.,0.,1.022992,0.,1.846883,0.,0.,0.,1.354491,0.,0.,0.,0.,0.,0.,0.,0.,0.,0.,0.,0.,0.,0.,0.,0.,1.417073,1.435179,0.,0.,0.,0.,0.,0.,0.,1.245096,0.,1.594416,0.,0.,0.,1.353,0.,0.,1.343764,0.,0.,0.,0.,0.,1.33444,0.,0.,0.,0.,0.,0.,0.,0.,0.,0.,0.,0.,0.,0.,0.,0.,0.,0.,1.571513,0.,0.,0.,0.,0.,0.,0.,0.,0.,0.,0.,0.,0.,0.,0.,0.,1.500216,0.,0.,0.,0.,0.,0.,1.800922,0.,0.,0.,0.,0.,0.,2.195778,0.,0.,0.,1.27612,0.,1.753163,0.,0.,0.,0.,0.,0.,0.,0.,0.,0.,0.,0.,1.403691,1.568428,0.,0.,1.72181,0.796167,0.,0.,0.,0.,0.,0.,0.,0.,0.,0.,0.,0.,0.,0.,0.,0.,0.,0.,0.,0.,0.,0.,0.,0.,1.603499,1.388958,1.499293,0.,0.,1.415818,1.389912,0.,0.,1.389912,0.,0.,0.,0.,1.569479,0.,0.,0.,1.186553,0.,0.,0.,0.,0.,0.,0.,0.,0.,0.,0.,0.,0.,0.,0.,0.,0.,1.457933,0.,0.,0.993538|0.,0.,0.,0.,1.644382,0.,0.,1.359458,0.,0.,1.644382,0.,0.,0.,0.,0.,0.,0.,0.,0.,0.,0.,0.,0.,0.,0.,0.,0.,0.,0.,0.,0.,0.,0.,1.531948,0.,0.,0.,0.,0.,0.,0.,0.,0.,0.,1.271903,0.,0.,1.715408,0.,0.,0.,0.,0.,0.,0.,0.,0.,0.,0.,0.,1.490648,0.,0.,0.,0.,0.,0.,0.,0.,0.,0.,0.,0.,0.,0.,0.,1.082189,0.,0.,0.,0.,0.,0.,0.,2.034642,0.,0.,0.,0.972263,0.,0.880272,0.,1.439159,0.,0.,0.,0.,0.,0.,0.,0.,0.,1.322377,0.,0.,0.,0.,0.,0.,1.559634,0.,0.,1.264259,0.,1.359458,0.,0.,0.,0.,0.,0.,0.,0.,0.,0.,0.,0.,0.,0.,0.,0.,0.,0.,0.,0.,0.,0.,1.121247,0.,0.,0.,0.,0.,0.,0.,0.,0.,1.340128,0.,0.,0.,0.,0.,1.079847,0.,0.,0.,0.,0.,0.,0.,0.,1.562862,0.,0.,0.,0.,0.,0.,0.,0.,0.,1.749024,0.,1.964065,0.,0.,0.,0.,0.,0.,0.,0.,0.,0.,0.,0.,0.,0.,0.,1.118622,0.,1.668686,0.,0.,1.328107,0.,0.,0.,0.,0.,0.,0.,0.,0.,0.,0.,0.,0.,0.,0.,0.,0.,0.9938,1.128317,0.,0.,0.,1.547774,0.,0.,0.,0.,0.,0.,1.293793,0.,0.,0.,0.,1.322377,0.,0.,0.,0.,0.,0.,0.,0.,0.,0.,0.,0.,0.,0.,0.,1.418133,0.,0.,0.,0.,1.625256,0.,0.,0.,0.,0.,0.,0.,2.075665,0.,0.,0.,0.,0.,0.,0.,0.,0.,0.,0.,1.121247,0.,1.340128,0.,0.,0.,0.,0.,0.,0.,0.,0.,0.,0.,0.,0.,1.327403,0.,0.,1.328107,0.,0.,0.,0.,1.361102,0.,0.,0.,1.368817,0.,0.,0.,1.293793,0.,0.,0.,0.,0.,0.,0.,0.,0.,0.,0.,1.619348,0.,1.644382,0.,0.,0.,0.,0.,0.,0.,0.,0.,0.,0.,0.,0.,0.,0.,0.,0.,0.,0.,0.,0.,0.,0.,0.,0.,0.,0.,0.,0.,0.,0.,0.,0.,0.,0.,0.,0.,0.,0.,0.,0.,0.,0.,0.,0.,0.,0.,0.,0.,0.,0.,0.,0.,0.,0.,0.,1.619348,0.,1.359458,0.,0.,0.,0.,0.,0.,0.,0.,0.,1.213743,0.,0.,0.,0.,0.,0.,0.,0.,0.,0.883668,0.,0.,0.,0.,0.,0.,0.,0.,0.,0.,0.,0.,0.,0.,0.,0.,0.,0.,0.,0.,0.,0.,0.,0.,0.677068,0.,0.,0.,0.,0.,0.,0.,0.,0.,0.,0.,0.,0.,0.,0.,0.,0.,0.,0.,0.,0.,0.,0.,0.,0.,0.,0.,0.,0.,0.,1.121247,0.,1.271903,0.,0.,1.715408,0.,0.,0.,0.,0.,1.340128,0.,0.,1.8378,0.,0.,0.,0.,0.,0.,0.,0.,0.,0.,0.,0.,0.,0.,0.,0.,0.,0.,0.,0.,0.,0.,0.,1.670314,0.,0.,0.,0.,0.,0.,0.,0.,0.,0.,0.,0.,0.,0.,0.,0.,0.,0.,0.,0.,0.,0.,0.,0.,0.,1.437087,0.,1.490648,0.,0.,0.,0.,0.,0.,0.,0.,0.,0.,0.,0.,0.,0.,0.,0.,0.,0.,0.,0.,0.,0.,0.,0.,0.,0.,0.,0.,0.,0.,0.,0.,0.,0.,0.,0.,1.082189,0.,0.,0.,1.493321,0.,0.,0.,0.,0.,0.,0.,0.,0.,0.,0.,0.,0.,0.,0.,0.,0.,0.,0.,0.,0.,0.,1.708534,0.,0.,0.,0.,0.,1.547774,0.,0.,0.,0.,0.,0.,0.,1.293793,0.,0.,0.,0.,0.,0.,0.,0.,0.,0.,0.,0.,0.,0.,0.,0.,0.,0.,1.649139,0.,0.,1.806799,0.,1.661271,0.,0.,0.,0.,0.,0.,0.,0.,0.,0.,0.,0.,0.,0.,0.,0.,0.,0.,0.,0.,0.,0.,0.,1.012107,0.,0.,0.,0.,0.,0.,0.,0.,0.,0.,0.,0.,1.62265,0.,0.,0.,0.,0.,0.,0.,0.,1.322377,0.,0.,0.,0.,0.,0.,0.,0.,0.,0.,0.,0.,0.,0.,1.121247,0.,0.,0.,0.,0.,0.,0.,0.69002,0.,0.,0.,0.,0.,0.,0.,0.,0.,0.,0.,0.,0.,0.,0.,0.,0.,0.,0.,0.,0.,0.,0.,0.,0.,0.,0.,1.668561,1.871178,0.,0.,1.709157,1.886983,0.,0.,1.709157,1.886983,0.,0.,0.,0.,0.,0.,0.,0.,0.,0.996099,1.715408,0.,0.,0.,0.,0.,0.,0.,0.,0.,0.,0.,0.,0.,0.,0.,0.,0.,0.,1.335448,0.,0.,0.,0.,0.,0.,0.,0.,0.,0.,0.,0.,0.9938,0.,0.,0.,0.,0.,0.,0.,0.,0.,0.986412|0.,0.,0.,0.,0.028858,0.,0.,0.,0.033931,0.,0.,0.,0.,0.,0.440851,0.,0.,0.,0.,0.,0.772358,0.,0.177399,0.,0.,0.,0.,0.,0.,0.,0.,0.,0.,0.,0.,0.,0.,0.,0.,0.,0.,0.,0.,0.,0.,0.,0.,0.,0.,0.,0.601526,0.434086,0.,0.097889,0.,0.,0.,0.,0.,0.,0.015735,0.049909,0.,0.,0.,0.,0.617376,0.092683,0.,0.,0.,0.,0.,0.,0.,0.,0.,0.2335,0.,0.078822,0.,0.,0.,0.,0.,0.,0.,0.,0.,0.,0.,0.,0.,0.,0.122539,0.,0.,0.,0.,0.,0.,0.,0.,0.,0.,0.,0.,0.,0.,0.,0.,0.,0.,0.41136,0.,0.,0.,0.,0.,0.,0.,0.,0.067052,0.,0.,0.,0.,0.,0.,0.,0.,0.,0.114995,0.,0.,0.,0.194514,0.,0.081054,0.,0.,0.,0.,0.,0.,0.,0.,0.,0.,0.,0.,0.,0.,0.,0.,0.,0.102807,0.,0.,0.133661,0.,0.,0.2335,0.,0.185005,0.,0.,0.,0.,0.064669,0.440851,0.,0.,0.,0.,0.,0.,0.,0.,0.,0.086046,0.,0.122539,0.,0.,0.,0.,0.267525,0.,0.,0.,0.,0.,0.,0.,0.402647,0.,0.,0.,0.073225,0.,0.,0.028026,0.081054,0.176478,0.,0.,0.,0.,0.,0.,0.,0.,0.,0.,0.039183,0.,0.,0.,0.,0.,0.402167,0.,0.,0.033931,0.,0.,0.,0.,0.,0.,0.,0.,0.,0.,0.,0.,0.,0.,0.,0.,0.,0.,0.,0.,0.,0.,0.,0.,0.,0.,0.,0.,0.,0.,0.,0.,0.467365,0.134588,0.,0.,0.,0.,0.,0.,0.,0.,0.,0.,0.,0.,0.,0.,0.,0.,0.,0.,0.,0.,0.,0.,0.338171,0.,0.,0.,0.,0.,0.,0.,0.,0.60611,0.568197,0.,0.,0.,0.,0.,0.,0.,0.,0.,0.,0.,0.,0.,0.,0.,0.,0.,0.,0.,0.,0.,0.,0.,0.,0.,0.,0.,0.,0.,0.,0.,0.,0.,0.,0.,0.,0.,0.,0.,0.,0.,0.,0.,0.122539,0.,0.,0.,0.,0.,0.,0.,0.,0.007972,0.,0.,0.,0.,0.,0.,0.,0.,0.,0.,0.,0.,0.,0.,0.,0.046077,0.,0.,0.,0.,0.,0.,0.,0.,0.,0.,0.402647,0.,0.,0.,0.,0.,0.,0.,0.,0.,0.073225,0.,0.,0.,0.,0.,0.,0.,0.,0.,0.147323,0.,0.,0.,0.,0.,0.,0.062618,0.,0.,0.,0.172333,0.,0.,0.,0.,0.,0.,0.,0.,0.,0.,0.,0.467365,0.,0.176478,0.,0.,0.,0.,0.434086,0.,0.,0.,0.,0.,0.,0.,0.,0.,0.,0.,0.,0.,0.,0.,0.,0.,0.,0.08361,0.,0.,0.,0.,0.,0.012532,0.,0.,0.544214,0.448127,0.,0.,0.,0.,0.,0.,0.,0.045853,0.,0.,0.,0.,0.,0.2335,0.,0.039183,0.,0.,0.,0.,0.,0.,0.,0.,0.,0.,0.,0.440851,0.,0.,0.,0.,0.,0.,0.,0.,0.,0.,0.,0.,0.148098,0.,0.,0.,0.,0.499153,0.133661,0.,0.,0.,0.,0.,0.086046,0.122539,0.,0.3357,0.068034,0.,0.,0.,0.,0.,0.,0.,0.,0.,0.,0.,0.,0.,0.,0.,0.,0.02291,0.,0.,0.,0.,0.,0.,0.078321,0.545276,0.,0.,0.,0.,0.,0.,0.,0.,0.,0.,0.,0.,0.185565,0.,0.,0.,0.|0.,0.,0.,0.,0.,0.317186,0.,0.,0.,0.317186,0.,0.,0.,0.,0.,0.,0.,0.,0.,0.,0.,1.620738,0.,0.,0.192356,0.,0.,0.,0.,0.,0.,0.,0.325564,0.,0.334764,0.,0.,0.,0.,0.,0.,0.,0.,0.,0.,0.,0.,0.,0.,0.,0.,0.,0.,0.,0.,0.,0.,0.,0.,0.734018,0.,0.,0.210083,0.,0.,0.,0.268038,0.,0.012695,0.,0.002655,0.,0.,0.,0.,0.,0.,0.,0.370587,0.,0.,0.,0.,0.,0.324911,0.,0.,0.,0.26686,0.,0.,0.,0.,0.,0.,0.,0.,0.,0.,0.,0.,0.,0.,0.,0.,0.234574,0.,0.,0.,0.,0.,0.,0.,0.,0.,0.,0.,0.,0.,0.,0.,0.,0.,0.,0.,0.,0.214901,0.,0.,0.,0.,0.,0.,0.,0.,0.,0.,0.,0.,0.,0.,0.050143,0.,0.,0.,0.,0.,0.,0.,0.,0.,0.147561,0.570618,0.,0.,0.296586,0.,0.1274,0.282211,0.,0.,0.,0.,0.,0.,0.,0.,0.,0.,0.,0.,0.,0.683053,0.,0.,0.,0.21804,0.,0.159572,0.301406,0.,0.,0.,0.,0.370587,0.,0.,0.500704,0.,0.,0.,0.,0.,0.,0.,0.,0.,0.,0.320273,0.,0.160286,0.,0.,0.,0.,0.,0.,0.,0.,0.,0.,0.,0.,0.,0.,0.,0.,0.,0.218855,0.,0.234574,0.,0.,0.,0.,0.214901,0.,0.,0.,0.,0.,0.,0.,0.,0.,0.,0.,0.,0.,0.,0.,0.075157,0.,0.282211,0.,0.,0.,0.13616,0.,0.,0.,0.,0.342669,0.,0.,0.,0.159572,0.,0.,0.,0.,0.,0.,0.,0.,0.316869,0.,0.,0.134908,0.,0.317186,0.,0.,0.,0.,0.,0.,0.,0.,0.,0.,0.,0.,0.,0.,0.067673,0.,0.,0.,0.,0.,0.,0.,0.,0.,0.,0.,0.553631,0.,0.,0.186172,0.,0.,0.,0.,0.,0.,0.,0.,0.,0.,0.,0.,0.,0.,0.,0.,0.,0.,0.,0.,0.,0.111495,0.,0.71399,0.,0.,0.134908,0.,0.,0.,0.,0.,0.,0.,0.,0.403974,0.,0.,0.,0.,0.,0.,0.359848,0.,0.,0.,0.,0.218322,0.147291,0.,0.,0.,0.,0.,0.,0.,0.,0.,0.,0.,0.,0.,0.,0.,0.,0.,0.,0.,0.,0.,0.,0.,0.,0.,0.,0.,0.,0.,0.,0.,0.,0.,0.,0.,0.,0.,0.,0.,0.,0.,0.,0.,0.,0.,0.234574,0.325564,0.,0.334764,0.,0.,0.,0.,0.,0.,0.,0.,0.,0.,0.008973,0.009986,0.,0.,0.,0.,0.,0.,0.,0.,0.,0.,0.,0.,0.,0.,0.194908,0.,0.,0.,0.,0.,0.,0.,0.,0.,0.,0.,0.,0.,0.,0.,0.,0.,0.,0.,0.,0.,0.,0.,0.,0.,0.,0.,0.,0.,0.,0.128036,0.,0.,0.,0.,0.,0.072767,0.,0.,0.13338,0.,0.,0.,0.,0.,0.,0.,0.,0.,0.,0.,0.,0.,0.,0.,0.553631,0.,0.,0.,0.,0.,0.,0.,0.673017,0.,0.,0.089388,0.,0.734018,0.,0.,0.,0.174773,0.,0.,0.,0.,0.,0.,0.,0.,0.,0.,0.,0.,0.,0.,0.,0.,0.248473,0.342669,0.,0.,0.,0.,0.,0.,0.,0.011476,0.,0.21804,0.,0.,0.,0.262522,0.,0.,0.159572,0.,0.,0.,0.,0.,0.040033,0.,0.,0.,0.,0.,0.,0.,0.,0.,0.,0.,0.,0.,0.,0.,0.,0.,0.,0.449004,0.,0.,0.,0.,0.,0.,0.,0.,0.,0.,0.,0.,0.,0.,0.,0.,0.200029,0.,0.,0.,0.,0.,0.,0.251291,0.,0.,0.,0.,0.,0.,0.259716,0.,0.,0.,0.354478,0.,0.370587,0.,0.,0.,0.,0.,0.,0.,0.,0.,0.,0.,0.,0.218855,0.234574,0.,0.,0.491946,0.074062,0.,0.,0.,0.,0.,0.,0.,0.,0.,0.,0.,0.,0.,0.,0.,0.,0.,0.,0.,0.,0.,0.,0.,0.,0.26725,0.22948,0.229457,0.,0.,0.196983,0.212717,0.,0.,0.212717,0.,0.,0.,0.,0.074737,0.,0.,0.,0.334764,0.,0.,0.,0.,0.,0.,0.,0.,0.,0.,0.,0.,0.,0.,0.,0.,0.,0.500704,0.,0.,0.248384|0.,0.,0.,0.,0.4093,0.,0.,0.33838,0.,0.,0.4093,0.,0.,0.,0.,0.,0.,0.,0.,0.,0.,0.,0.,0.,0.,0.,0.,0.,0.,0.,0.,0.,0.,0.,0.372636,0.,0.,0.,0.,0.,0.,0.,0.,0.,0.,0.339174,0.,0.,0.586143,0.,0.,0.,0.,0.,0.,0.,0.,0.,0.,0.,0.,0.412481,0.,0.,0.,0.,0.,0.,0.,0.,0.,0.,0.,0.,0.,0.,0.,0.36073,0.,0.,0.,0.,0.,0.,0.,0.408745,0.,0.,0.,0.015883,0.,0.00719,0.,0.639626,0.,0.,0.,0.,0.,0.,0.,0.,0.,0.231147,0.,0.,0.,0.,0.,0.,0.250976,0.,0.,0.316065,0.,0.33838,0.,0.,0.,0.,0.,0.,0.,0.,0.,0.,0.,0.,0.,0.,0.,0.,0.,0.,0.,0.,0.,0.,0.124948,0.,0.,0.,0.,0.,0.,0.,0.,0.,0.32968,0.,0.,0.,0.,0.,0.03795,0.,0.,0.,0.,0.,0.,0.,0.,0.459973,0.,0.,0.,0.,0.,0.,0.,0.,0.,0.534826,0.,0.602691,0.,0.,0.,0.,0.,0.,0.,0.,0.,0.,0.,0.,0.,0.,0.,0.14915,0.,0.218582,0.,0.,0.239059,0.,0.,0.,0.,0.,0.,0.,0.,0.,0.,0.,0.,0.,0.,0.,0.,0.,0.283943,0.21289,0.,0.,0.,0.277806,0.,0.,0.,0.,0.,0.,0.185983,0.,0.,0.,0.,0.231147,0.,0.,0.,0.,0.,0.,0.,0.,0.,0.,0.,0.,0.,0.,0.,0.810362,0.,0.,0.,0.,0.157601,0.,0.,0.,0.,0.,0.,0.,0.485794,0.,0.,0.,0.,0.,0.,0.,0.,0.,0.,0.,0.124948,0.,0.32968,0.,0.,0.,0.,0.,0.,0.,0.,0.,0.,0.,0.,0.,0.138512,0.,0.,0.239059,0.,0.,0.,0.,0.266051,0.,0.,0.,0.365274,0.,0.,0.,0.185983,0.,0.,0.,0.,0.,0.,0.,0.,0.,0.,0.,0.365055,0.,0.4093,0.,0.,0.,0.,0.,0.,0.,0.,0.,0.,0.,0.,0.,0.,0.,0.,0.,0.,0.,0.,0.,0.,0.,0.,0.,0.,0.,0.,0.,0.,0.,0.,0.,0.,0.,0.,0.,0.,0.,0.,0.,0.,0.,0.,0.,0.,0.,0.,0.,0.,0.,0.,0.,0.,0.,0.,0.365055,0.,0.33838,0.,0.,0.,0.,0.,0.,0.,0.,0.,0.386991,0.,0.,0.,0.,0.,0.,0.,0.,0.,0.067327,0.,0.,0.,0.,0.,0.,0.,0.,0.,0.,0.,0.,0.,0.,0.,0.,0.,0.,0.,0.,0.,0.,0.,0.,0.009404,0.,0.,0.,0.,0.,0.,0.,0.,0.,0.,0.,0.,0.,0.,0.,0.,0.,0.,0.,0.,0.,0.,0.,0.,0.,0.,0.,0.,0.,0.,0.124948,0.,0.339174,0.,0.,0.586143,0.,0.,0.,0.,0.,0.32968,0.,0.,0.193762,0.,0.,0.,0.,0.,0.,0.,0.,0.,0.,0.,0.,0.,0.,0.,0.,0.,0.,0.,0.,0.,0.,0.,0.127311,0.,0.,0.,0.,0.,0.,0.,0.,0.,0.,0.,0.,0.,0.,0.,0.,0.,0.,0.,0.,0.,0.,0.,0.,0.,0.287417,0.,0.412481,0.,0.,0.,0.,0.,0.,0.,0.,0.,0.,0.,0.,0.,0.,0.,0.,0.,0.,0.,0.,0.,0.,0.,0.,0.,0.,0.,0.,0.,0.,0.,0.,0.,0.,0.,0.,0.36073,0.,0.,0.,0.192687,0.,0.,0.,0.,0.,0.,0.,0.,0.,0.,0.,0.,0.,0.,0.,0.,0.,0.,0.,0.,0.,0.,0.649986,0.,0.,0.,0.,0.,0.277806,0.,0.,0.,0.,0.,0.,0.,0.185983,0.,0.,0.,0.,0.,0.,0.,0.,0.,0.,0.,0.,0.,0.,0.,0.,0.,0.,0.57215,0.,0.,0.129057,0.,0.16287,0.,0.,0.,0.,0.,0.,0.,0.,0.,0.,0.,0.,0.,0.,0.,0.,0.,0.,0.,0.,0.,0.,0.,0.134948,0.,0.,0.,0.,0.,0.,0.,0.,0.,0.,0.,0.,0.191926,0.,0.,0.,0.,0.,0.,0.,0.,0.231147,0.,0.,0.,0.,0.,0.,0.,0.,0.,0.,0.,0.,0.,0.,0.124948,0.,0.,0.,0.,0.,0.,0.,0.057502,0.,0.,0.,0.,0.,0.,0.,0.,0.,0.,0.,0.,0.,0.,0.,0.,0.,0.,0.,0.,0.,0.,0.,0.,0.,0.,0.,0.333712,0.357965,0.,0.,0.2913,0.357706,0.,0.,0.2913,0.357706,0.,0.,0.,0.,0.,0.,0.,0.,0.,0.121475,0.586143,0.,0.,0.,0.,0.,0.,0.,0.,0.,0.,0.,0.,0.,0.,0.,0.,0.,0.,0.166931,0.,0.,0.,0.,0.,0.,0.,0.,0.,0.,0.,0.,0.283943,0.,0.,0.,0.,0.,0.,0.,0.,0.,0.246603
M|0.,0.,1.200534,0.,0.,0.,0.,0.,0.,0.,0.,0.,0.,0.,0.,0.,0.,0.,0.,0.,1.755507,0.892259,0.,0.,0.,0.,0.,0.,0.,0.,0.,0.,0.,0.,0.,0.,0.,0.,0.,0.,0.,1.184355,0.,1.611909,0.,0.,0.,0.,0.,0.,0.,0.,0.,2.081785,0.,0.,0.,0.,0.,0.,0.,0.,0.,1.360788,0.,0.,0.,0.,2.501401,0.,2.078024,0.,0.,0.,0.,0.,0.,1.03432,0.754472,0.,0.,0.,0.,0.,0.,0.,0.,0.,0.,0.,0.,0.,0.,0.,0.,0.,1.051646,0.,0.,0.,0.,1.163095,1.6264,0.,0.,0.,0.,0.,0.,0.,0.,0.,0.,0.,0.,0.,0.,0.,1.266463,0.,0.,0.,0.,0.,1.457366,0.,0.,0.,0.,0.,0.,1.2048,0.,0.,0.,0.,0.,0.,0.,0.,0.,0.,0.,0.,0.,0.,0.,0.,0.,0.,1.149478,0.810814,0.,0.,0.,0.,0.,0.,0.,0.,0.,0.,0.,0.,1.051646,0.,0.,1.163095,0.,0.,0.,0.,0.,0.,0.,1.027081,0.,0.,0.,0.,0.965005,0.,0.,0.,0.,0.,0.,0.,0.,0.,0.,0.,0.,1.191605,0.,0.,0.,0.,0.,0.,0.,0.,2.078024,0.,0.,1.358145,0.,0.,0.,0.,0.,0.,0.,0.,0.,0.,0.,0.,0.,0.,0.,0.,0.,0.,1.983528,0.,0.,0.,0.,0.,0.,0.,0.,0.,0.,0.,0.,0.,0.,0.,0.,0.,0.,0.,0.,0.,0.,0.,0.,0.,0.,0.,0.,0.,0.785348,0.,0.,0.,0.,0.,1.051646,0.,0.,0.,0.,0.,0.,0.,1.063516,0.,0.,0.742838,0.,0.,0.,0.,0.,0.,0.,0.,0.,0.,0.,0.,1.635626,0.,0.,0.,0.,0.,0.,0.,0.,0.,0.,0.,1.445754,0.,1.727704,1.167598,0.,0.,0.,0.,0.,0.,0.,0.,0.,0.944087,0.,0.,0.,0.,0.,0.,0.,0.,0.,0.,0.,0.,0.,0.,0.,0.,0.,0.,0.78069,0.,0.,0.,0.,2.462322,0.,0.,0.,0.,0.,0.,0.,0.,0.,0.,0.,0.,0.,0.,0.,1.027455,0.,0.,1.571578,0.,0.,1.149478,0.,1.31889,0.,0.,0.,0.,0.,0.,0.,1.711912,0.,0.,0.,0.,0.,0.,0.,0.,0.,0.,0.,0.,0.,0.,0.,0.,0.,0.965695,0.,0.,0.,0.944087,0.,0.,0.,0.,1.5699,0.,0.810814,0.,1.177917,0.,0.,1.55653,0.,0.,0.,0.,0.,0.,0.,1.521859,0.,0.,0.,0.,0.,0.,0.,0.,0.,0.,0.,0.,0.,0.,0.,0.,0.,0.,0.,0.,1.6264,0.,0.,0.,0.,0.,0.,0.,0.,0.,0.,1.445754,0.,0.,0.,0.,0.,1.042199,0.,0.,0.,0.,0.,0.,0.,0.|0.,0.,0.,0.,0.,0.,0.,0.,0.,0.,0.,0.,0.,0.,0.,0.,0.,1.58232,0.,0.,0.,1.58232,0.,1.309693,1.758035,2.970344,0.,0.,0.,0.,0.,0.,0.,0.,0.,0.,0.,0.,0.,0.,0.,0.,0.,0.,0.,1.432254,0.,0.,1.525075,1.351703,0.,1.294611,1.56262,0.,0.967654,0.,0.,0.,1.287767,0.,0.,0.,0.,0.,1.148883,0.,0.,1.281083,0.,0.,0.,0.,0.,0.,0.,0.,0.,0.,0.,0.,0.,0.,0.,0.,0.,0.,0.,0.,1.287357,0.,1.287357,0.,0.,1.175141,0.,0.,0.,1.175141,0.,0.,0.,0.,0.,1.808786,0.,0.,0.,0.,1.584703,1.976952,1.281832,0.,0.,1.425008,1.002293,0.,0.,0.,0.,0.,0.,1.581164,1.509687,1.848488,0.,0.,1.309693,1.586147,1.122323,0.,0.,0.,1.681506,0.,1.132288,0.,0.,0.,0.,1.153084,0.,0.,0.,0.,0.,0.,0.,0.,0.,0.,1.389743,0.,0.,0.,0.,0.,0.,0.,1.748893,0.,0.,1.242986,1.288983,1.326185,0.,0.,0.,0.,0.,1.351077,1.263731,0.,0.993082,0.993082,1.183807,0.,0.,0.,0.,0.,0.,0.,0.,0.,0.,0.,0.,0.,0.,0.,0.,0.,0.,1.545549,0.,0.,0.,0.,0.,0.,0.,1.482055,0.,0.,0.,0.,0.,0.,0.,1.314,1.574009,1.00376,0.,0.,0.,0.911556,0.,0.,0.,1.420619,1.378604,0.,0.,0.,1.112131,0.,0.,1.360853,0.,1.523812,1.005152,0.,0.,1.523812,0.,0.,0.,1.493216,0.,1.414322,0.,1.282927,0.,0.,0.,0.,1.073742,0.,1.808786,0.,0.,1.415827,1.306132,1.346753,0.,0.,0.,0.,0.,0.,0.,0.,1.517077,1.497996,0.,0.,0.,0.,0.,1.581164,0.,0.,0.,0.,0.,0.,0.,0.,1.477444,0.,0.,0.,0.,0.,0.,1.041333,0.,0.,0.,0.,1.242986,1.544471,0.,0.,2.167412,0.,0.,0.911556,1.169989,1.264556,1.581599,0.,0.,0.,1.536641,0.,1.523812,1.337727,0.,0.,1.523812,1.337727,0.,0.,0.,0.,0.,1.493216,0.,1.306132,0.,0.,0.,0.,1.551169,0.,0.,0.,0.,0.,0.,0.,0.,0.,0.,0.,0.,0.,0.,0.,1.849347,1.288983,1.100442,0.,0.,0.,0.,0.,1.346753,1.038909,1.551169,0.,0.,0.,0.,1.254444,0.,1.434999,0.,0.,1.460098,0.,0.797847,0.,0.,0.,0.,1.472283,0.,1.106181,1.58232,0.,1.00813,1.309693,1.847472,0.,1.436566,0.,0.,0.,0.,0.,0.,0.,0.,0.,1.40413,0.,1.40413,0.945744,0.,1.604391,0.,1.088232,0.,0.,0.,0.,0.,0.972878,0.,0.,0.,0.,0.,0.,1.132288,0.,0.,0.,0.,0.,0.,0.,0.,0.,0.,0.,0.,0.,0.,0.,0.,0.,0.,0.,0.,0.,0.,0.,1.319442,0.,1.390644,0.,0.,0.,0.,0.,0.,0.,0.,0.,0.,0.,1.432254,0.,0.,0.,0.,0.,0.,0.,0.,0.,0.,0.,0.,0.,0.,1.824082,0.,0.,0.,2.050521,0.,0.,0.,1.849347,0.,0.,1.100442,0.,0.,0.,0.,0.,0.,0.,0.,0.,1.65221,0.,1.058347,0.927496,1.413787,0.,0.,0.,0.,1.56262,1.076634,1.115317,0.,2.04291,0.,0.,0.,0.,0.,0.,0.,0.,0.,0.,0.,0.,0.967654,0.,0.,1.655315,1.287767,1.19215,1.184334,0.,1.446368,0.80783,1.338464,0.,0.,2.084455,1.31128,0.,1.525875,0.,0.,0.,0.993261,1.518629,1.314,0.,0.,0.,0.,0.,0.,0.,0.,0.,0.,0.,1.64406,0.911556,1.283776,1.404101,0.,0.,1.400199,0.,0.,1.295182,0.,0.,0.,0.,0.,0.,0.,0.,0.,0.,0.,0.,0.,0.,0.,0.,0.,0.,0.,1.522278,0.,0.,0.,0.,0.,0.,0.,0.,0.,0.,0.,0.,0.,1.130325,0.,0.,0.,0.,0.,0.,1.287357,0.,0.,0.,0.,0.,0.,0.,1.301578,1.301578,0.,2.236066,0.,0.,0.,1.523812,1.337727,0.,0.,1.523812,1.337727,0.,0.,0.,0.,0.,0.,0.,0.,0.849869,0.,0.,0.,1.493216,0.,0.,0.,0.,1.536958,0.,0.,0.,0.,1.073742,0.,0.,0.,1.317516,1.158352,0.,0.,0.,0.,0.,0.,0.,0.,0.,0.,0.,0.,1.221421,0.,0.,0.,0.,0.,0.,1.281832,0.,0.,0.,0.,0.,0.,1.487498,1.25185,0.,0.,1.179018,1.048376,1.10153,1.517077,0.,0.,1.472283,0.,0.,0.,0.,0.,0.,0.,0.,0.,0.,1.132288,0.,0.,0.,0.,0.,0.,0.,1.518498,0.,0.,0.,1.627333,0.,0.,1.628642,1.655315,0.,0.73862,1.751669,0.,0.,0.,0.,0.,0.,0.,0.,0.,1.281083,0.,0.,0.,0.,0.,1.6036,1.424137,1.538306,0.,0.,0.,0.,0.,1.808786,0.,0.,1.600051,0.,0.,0.,0.,0.,1.061595,0.,1.647933,0.,1.093247,0.,1.093247,0.,1.477444,0.,0.,0.,1.351703,0.,0.,1.46894,1.378438,0.,0.,0.,0.,0.,0.,1.487498,1.316448,0.,0.,0.,0.,0.,0.,0.,0.,0.,0.,0.,1.175141,0.,0.,0.,1.175141,0.,0.,0.,1.346753,0.,1.281832,0.,0.,0.,2.037226,0.,0.,1.699695,0.,0.,0.,0.,0.,0.,0.,0.,0.,0.,0.,0.,0.,0.,1.527949,0.996322,0.,0.,0.,0.,0.,0.,0.,0.,0.,0.,1.421072,0.,0.,0.,0.,0.,1.480729,0.,0.,0.,0.,0.,0.,1.296976,0.,1.288983,1.326185,0.,0.,0.,1.288983,0.,0.,0.,0.,0.,0.,0.,0.,0.,0.,0.,2.084455,1.31128,0.,0.,1.283776,1.727658,0.,0.,0.,0.,0.,0.,0.,0.,0.,1.281083,0.,0.,0.,0.,0.,0.,1.112131,0.,0.,1.523812,1.337727,0.,0.,0.,0.,0.,0.,0.,1.024259,0.,1.517077,1.697423|,|0.,0.,0.094365,0.,0.,0.,0.,0.,0.,0.,0.,0.,0.,0.,0.,0.,0.,0.,0.,0.,1.31663,0.669194,0.,0.,0.,0.,0.,0.,0.,0.,0.,0.,0.,0.,0.,0.,0.,0.,0.,0.,0.,0.006454,0.,0.481479,0.,0.,0.,0.,0.,0.,0.,0.,0.,0.302287,0.,0.,0.,0.,0.,0.,0.,0.,0.,0.093847,0.,0.,0.,0.,0.08069,0.,0.644278,0.,0.,0.,0.,0.,0.,0.062686,0.045726,0.,0.,0.,0.,0.,0.,0.,0.,0.,0.,0.,0.,0.,0.,0.,0.,0.,0.117596,0.,0.,0.,0.,0.153616,0.369839,0.,0.,0.,0.,0.,0.,0.,0.,0.,0.,0.,0.,0.,0.,0.,0.220254,0.,0.,0.,0.,0.,0.543316,0.,0.,0.,0.,0.,0.,0.231886,0.,0.,0.,0.,0.,0.,0.,0.,0.,0.,0.,0.,0.,0.,0.,0.,0.,0.,0.114948,0.042848,0.,0.,0.,0.,0.,0.,0.,0.,0.,0.,0.,0.,0.117596,0.,0.,0.153616,0.,0.,0.,0.,0.,0.,0.,1.027081,0.,0.,0.,0.,0.103288,0.,0.,0.,0.,0.,0.,0.,0.,0.,0.,0.,0.,0.353068,0.,0.,0.,0.,0.,0.,0.,0.,0.644278,0.,0.,0.295249,0.,0.,0.,0.,0.,0.,0.,0.,0.,0.,0.,0.,0.,0.,0.,0.,0.,0.,0.867793,0.,0.,0.,0.,0.,0.,0.,0.,0.,0.,0.,0.,0.,0.,0.,0.,0.,0.,0.,0.,0.,0.,0.,0.,0.,0.,0.,0.,0.,0.033067,0.,0.,0.,0.,0.,0.117596,0.,0.,0.,0.,0.,0.,0.,0.04762,0.,0.,0.130323,0.,0.,0.,0.,0.,0.,0.,0.,0.,0.,0.,0.,0.303759,0.,0.,0.,0.,0.,0.,0.,0.,0.,0.,0.,0.754769,0.,1.105731,0.183789,0.,0.,0.,0.,0.,0.,0.,0.,0.,0.162424,0.,0.,0.,0.,0.,0.,0.,0.,0.,0.,0.,0.,0.,0.,0.,0.,0.,0.,0.035087,0.,0.,0.,0.,0.631365,0.,0.,0.,0.,0.,0.,0.,0.,0.,0.,0.,0.,0.,0.,0.,0.178232,0.,0.,0.523859,0.,0.,0.114948,0.,0.214556,0.,0.,0.,0.,0.,0.,0.,0.396663,0.,0.,0.,0.,0.,0.,0.,0.,0.,0.,0.,0.,0.,0.,0.,0.,0.,0.091971,0.,0.,0.,0.162424,0.,0.,0.,0.,0.254941,0.,0.042848,0.,0.032272,0.,0.,0.361984,0.,0.,0.,0.,0.,0.,0.,0.094136,0.,0.,0.,0.,0.,0.,0.,0.,0.,0.,0.,0.,0.,0.,0.,0.,0.,0.,0.,0.,0.369839,0.,0.,0.,0.,0.,0.,0.,0.,0.,0.,0.754769,0.,0.,0.,0.,0.,0.11267,0.,0.,0.,0.,0.,0.,0.,0.|0.,0.,0.,0.,0.,0.,0.,0.,0.,0.,0.,0.,0.,0.,0.,0.,0.,0.562216,0.,0.,0.,0.562216,0.,0.916785,1.318526,2.227758,0.,0.,0.,0.,0.,0.,0.,0.,0.,0.,0.,0.,0.,0.,0.,0.,0.,0.,0.,0.381934,0.,0.,0.549907,0.520738,0.,0.323653,0.658533,0.,0.078992,0.,0.,0.,0.270185,0.,0.,0.,0.,0.,0.20621,0.,0.,0.430733,0.,0.,0.,0.,0.,0.,0.,0.,0.,0.,0.,0.,0.,0.,0.,0.,0.,0.,0.,0.,0.123445,0.,0.123445,0.,0.,0.2526,0.,0.,0.,0.2526,0.,0.,0.,0.,0.,0.397051,0.,0.,0.,0.,0.21858,0.454472,0.341613,0.,0.,0.63206,0.279551,0.,0.,0.,0.,0.,0.,0.632465,0.585004,0.554546,0.,0.,0.916785,0.576781,0.170049,0.,0.,0.,0.525471,0.,0.188715,0.,0.,0.,0.,0.404591,0.,0.,0.,0.,0.,0.,0.,0.,0.,0.,0.321835,0.,0.,0.,0.,0.,0.,0.,0.699557,0.,0.,0.340062,0.494404,0.24707,0.,0.,0.,0.,0.,0.30814,0.439559,0.,0.200981,0.200981,0.283722,0.,0.,0.,0.,0.,0.,0.,0.,0.,0.,0.,0.,0.,0.,0.,0.,0.,0.,0.386387,0.,0.,0.,0.,0.,0.,0.,0.579522,0.,0.,0.,0.,0.,0.,0.,0.507158,0.869847,0.061634,0.,0.,0.,0.109387,0.,0.,0.,0.11888,0.046146,0.,0.,0.,0.556066,0.,0.,0.576217,0.,0.629097,0.116807,0.,0.,0.629097,0.,0.,0.,0.121324,0.,0.184477,0.,0.384878,0.,0.,0.,0.,0.161061,0.,0.397051,0.,0.,0.589928,0.282006,0.37196,0.,0.,0.,0.,0.,0.,0.,0.,0.665385,0.118024,0.,0.,0.,0.,0.,0.632465,0.,0.,0.,0.,0.,0.,0.,0.,0.230354,0.,0.,0.,0.,0.,0.,0.144821,0.,0.,0.,0.,0.340062,0.167877,0.,0.,0.650224,0.,0.,0.109387,1.169989,0.843037,0.376571,0.,0.,0.,1.536641,0.,0.629097,0.241364,0.,0.,0.629097,0.241364,0.,0.,0.,0.,0.,0.121324,0.,0.282006,0.,0.,0.,0.,0.268989,0.,0.,0.,0.,0.,0.,0.,0.,0.,0.,0.,0.,0.,0.,0.,0.890426,0.494404,0.147731,0.,0.,0.,0.,0.,0.37196,0.148416,0.268989,0.,0.,0.,0.,0.179206,0.,0.539901,0.,0.,0.03809,0.,0.06244,0.,0.,0.,0.,0.599819,0.,0.212727,0.562216,0.,0.153783,0.916785,0.108675,0.,0.362628,0.,0.,0.,0.,0.,0.,0.,0.,0.,0.535712,0.,0.535712,0.078812,0.,0.443768,0.,0.205159,0.,0.,0.,0.,0.,0.199787,0.,0.,0.,0.,0.,0.,0.188715,0.,0.,0.,0.,0.,0.,0.,0.,0.,0.,0.,0.,0.,0.,0.,0.,0.,0.,0.,0.,0.,0.,0.,0.239706,0.,0.060366,0.,0.,0.,0.,0.,0.,0.,0.,0.,0.,0.,0.381934,0.,0.,0.,0.,0.,0.,0.,0.,0.,0.,0.,0.,0.,0.,0.09075,0.,0.,0.,0.647533,0.,0.,0.,0.890426,0.,0.,0.147731,0.,0.,0.,0.,0.,0.,0.,0.,0.,0.683245,0.,0.423339,0.185499,0.257052,0.,0.,0.,0.,0.658533,0.069212,0.080269,0.,0.599753,0.,0.,0.,0.,0.,0.,0.,0.,0.,0.,0.,0.,0.078992,0.,0.,0.998737,0.270185,0.198692,0.619498,0.,0.271194,0.201957,0.41827,0.,0.,1.348765,0.626715,0.,0.915525,0.,0.,0.,0.050936,0.646823,0.507158,0.,0.,0.,0.,0.,0.,0.,0.,0.,0.,0.,0.59784,0.109387,1.283776,0.273971,0.,0.,0.271006,0.,0.,0.027853,0.,0.,0.,0.,0.,0.,0.,0.,0.,0.,0.,0.,0.,0.,0.,0.,0.,0.,0.,0.295998,0.,0.,0.,0.,0.,0.,0.,0.,0.,0.,0.,0.,0.,0.12336,0.,0.,0.,0.,0.,0.,0.123445,0.,0.,0.,0.,0.,0.,0.,0.244851,0.244851,0.,0.57335,0.,0.,0.,0.629097,0.241364,0.,0.,0.629097,0.241364,0.,0.,0.,0.,0.,0.,0.,0.,0.034689,0.,0.,0.,0.121324,0.,0.,0.,0.,0.455395,0.,0.,0.,0.,0.161061,0.,0.,0.,0.529528,0.110847,0.,0.,0.,0.,0.,0.,0.,0.,0.,0.,0.,0.,0.541136,0.,0.,0.,0.,0.,0.,0.341613,0.,0.,0.,0.,0.,0.,1.14943,0.472396,0.,0.,0.08627,0.37442,0.314723,0.665385,0.,0.,0.599819,0.,0.,0.,0.,0.,0.,0.,0.,0.,0.,0.188715,0.,0.,0.,0.,0.,0.,0.,0.144619,0.,0.,0.,0.147939,0.,0.,0.751681,0.998737,0.,0.173793,0.479909,0.,0.,0.,0.,0.,0.,0.,0.,0.,0.430733,0.,0.,0.,0.,0.,0.986831,0.584262,0.24981,0.,0.,0.,0.,0.,0.397051,0.,0.,0.134642,0.,0.,0.,0.,0.,0.172818,0.,0.592226,0.,0.264301,0.,0.264301,0.,0.230354,0.,0.,0.,0.520738,0.,0.,0.744008,0.22974,0.,0.,0.,0.,0.,0.,1.14943,0.08143,0.,0.,0.,0.,0.,0.,0.,0.,0.,0.,0.,0.2526,0.,0.,0.,0.2526,0.,0.,0.,0.37196,0.,0.341613,0.,0.,0.,0.981573,0.,0.,0.516574,0.,0.,0.,0.,0.,0.,0.,0.,0.,0.,0.,0.,0.,0.,0.449397,0.373621,0.,0.,0.,0.,0.,0.,0.,0.,0.,0.,0.340914,0.,0.,0.,0.,0.,0.650076,0.,0.,0.,0.,0.,0.,0.324244,0.,0.494404,0.24707,0.,0.,0.,0.494404,0.,0.,0.,0.,0.,0.,0.,0.,0.,0.,0.,1.348765,0.626715,0.,0.,1.283776,0.628239,0.,0.,0.,0.,0.,0.,0.,0.,0.,0.430733,0.,0.,0.,0.,0.,0.,0.556066,0.,0.,0.629097,0.241364,0.,0.,0.,0.,0.,0.,0.,0.189094,0.,0.665385,0.742623|,
F|1.593713,0.,0.,0.,0.,0.,0.,0.,0.,0.,0.,0.,0.,0.,0.,0.,0.936359,0.,0.,1.451297,0.,1.079006,0.,0.,0.,0.,0.,0.,0.,0.,0.,0.,0.,0.,0.,0.,0.,0.,0.,0.,1.515431,0.,0.,0.,0.,0.,1.136727,0.,0.,0.,0.,0.,0.,0.,0.,0.,0.,0.,0.,0.,0.,0.,0.,0.,0.,0.,0.,0.,0.,0.,0.,1.309881,0.,1.309881,0.,0.,0.,0.,0.,0.,0.,0.,1.505576,2.098518,0.,0.,0.,0.,0.,0.,0.,0.,0.,0.993846,0.,0.,0.,0.,1.520015,0.906663,0.,0.,0.,1.172205,0.,0.,0.,0.,0.,0.,0.,0.,0.,0.,1.451297,0.,0.,0.,0.,0.,0.,1.193691,0.,0.,1.392438,0.,0.,0.,0.,0.,0.,0.,0.,0.,0.,0.,0.,0.,0.,0.,0.,0.,0.,0.,0.,0.,0.,0.,0.,0.,1.646808,0.,0.,0.,1.646807,0.,0.,0.,1.558562,0.,0.,0.,0.,0.,0.,0.,0.,0.,0.,0.,0.,0.,0.,0.,0.,0.,0.,0.,0.,0.,0.,0.,1.377607,0.,0.,0.,0.,0.,0.,0.,0.,1.23642,0.,0.,0.,0.,0.,0.,0.,0.,0.,1.543763,0.,0.,0.,0.,0.,0.,0.,0.,0.,0.,0.,0.,0.,0.,0.,0.,0.,0.,0.,0.,0.858416,0.,0.,0.,1.044192,0.,0.,1.172205,0.,0.,0.,0.,0.,0.,0.,0.,0.,0.,0.,0.,0.,0.,0.,0.,0.,0.,0.,0.,0.,0.,0.,0.,1.281797,0.,0.,0.,0.,0.,0.,0.,0.,0.,0.,0.,2.2109,0.,0.,0.,0.,0.,0.,1.002562,0.,0.,0.,0.,1.044192,0.,1.281797,0.,0.,0.,0.,0.,0.,0.,1.409622,0.,0.,0.877446,0.,0.,0.,0.,1.438562,0.,0.,0.,0.,1.481764,0.,0.,0.,0.,0.,0.,0.,0.,0.,0.,0.,0.,0.,0.,0.,0.,1.409622,0.,1.058359,0.,0.,0.,0.,0.,0.,0.,0.,0.,0.,0.,0.,0.,0.,0.,0.,0.,0.,0.,1.54665,0.,0.,0.,0.,0.,0.,0.,0.,0.,1.51891,0.,0.,0.,0.,0.,0.,0.,1.451297,0.,1.312464,0.,0.,1.515715,1.393442,0.,0.,0.,0.,0.,0.,0.,0.,0.,0.,0.,0.,0.,0.,0.,0.,0.,0.,0.,0.,0.,0.,0.,0.,0.,0.,1.290213,0.,0.,0.,0.,0.,0.,0.,0.,0.,0.,0.,0.,0.,0.,1.692228,0.,0.,0.,0.,0.,0.,0.,0.,0.,0.982127,0.,0.,0.,0.,0.,0.,0.,0.,0.,0.,0.,0.,0.,0.,0.,0.,0.,1.281797,0.,0.,0.,0.,0.,0.,0.,0.,0.,0.,0.,0.,0.,0.,0.,0.,0.,0.,0.,0.,0.,0.,0.,1.042646,0.,0.,0.,0.,0.,0.,0.,0.,0.,0.,0.,0.,0.,0.,0.,0.,0.,0.,0.,0.,0.,0.,0.,0.,0.,0.,0.855644,0.,0.,0.,0.,0.,0.,0.,0.,0.,0.,0.,1.347996,0.,1.576414,0.,0.,0.,1.543763,0.,0.,0.,1.520108,0.,0.,0.,0.,0.,0.,0.,0.,0.,0.,0.,0.,0.,0.,0.995245,0.,0.,0.,0.,0.,0.,0.,0.,0.,0.,0.,0.,0.,0.,0.,0.,0.,0.,1.105512,0.,1.376926,1.520015,0.,1.604452,0.,0.,0.,0.,0.,0.,0.,0.,0.,0.,0.,0.,0.,0.,0.,0.,0.858416,0.,0.,0.,0.,0.,0.,0.,1.863712,0.,0.,0.,0.,0.,0.,0.,0.,0.,0.,0.,0.,0.,2.664367,1.712898,0.,1.172205,1.281797,0.,0.,0.,0.,0.,0.,0.,0.,0.,0.,0.,0.,0.,0.,0.,0.,0.911315,0.,0.,0.,0.,0.,0.,0.,0.,0.,0.,0.,0.,1.515431,1.481764,0.,0.,0.,0.927537,0.,0.,1.61636,0.,1.184075,0.,0.,0.,0.,1.309881,0.,0.,0.,0.,0.683675,0.,0.,0.,0.,0.,0.,0.,0.,0.,1.134003,0.,0.,0.,0.,0.,0.,0.,0.,0.,0.,0.,0.,0.,0.,0.,0.,0.,0.,0.,0.,0.,0.,0.,0.,0.,0.,0.,1.520015,0.,0.,0.,0.,0.,0.,1.327044,1.425005,0.,0.,0.,0.,0.,0.,0.,0.,1.283305,1.302606,0.,1.420499,0.,1.157568,0.,0.,0.,0.,1.316062,0.,0.,0.,0.,1.558562,0.,0.,0.,0.,0.,0.,0.,0.,0.,1.637284,0.,0.,0.,0.,0.,0.,0.,0.,1.576414,0.,0.,0.,0.,1.244257,1.309881,0.,0.,0.,0.,1.407045,0.,0.,0.,0.,0.,0.,0.,0.,2.043565,1.387956,0.,0.,0.,0.,1.241831|2.447009,1.789299,1.388991,1.731749,0.,0.,2.20577,0.,0.,1.092912,1.339818,0.,0.,0.,2.288514,0.,0.,0.,0.,0.,1.44605,0.,0.,0.,0.,1.152857,0.,0.,0.,1.132908,1.392192,0.,0.,0.,2.119356,1.42248,0.,0.,0.,0.,0.,0.,0.,0.,0.,0.,1.157161,0.,0.,0.,0.,0.,0.,0.,0.,0.,0.,0.,0.,0.,0.,0.,0.,0.,0.,0.,2.377642,0.,0.,0.,0.,0.,0.,0.,0.,0.,0.,0.,0.,0.,0.,0.,0.,1.265553,2.603331,0.,2.13737,0.,0.,1.500894,0.,0.,0.,0.,1.138253,0.,0.,1.381138,1.942487,0.,0.,0.,1.278948,0.,0.,0.,0.,0.,0.,0.,1.624544,1.584495,1.905785,0.,1.915978,0.,0.,0.,0.,1.431863,0.,0.,0.,1.431863,1.240128,0.,0.,0.,0.,0.,0.,0.,1.175859,0.,0.,0.,0.,0.,1.538001,0.,0.,1.438233,1.620259,0.,0.,1.436202,0.,0.,0.,0.,0.,0.,0.,0.,0.,0.,0.,1.268319,0.,1.084138,0.,0.,0.,0.,1.478791,0.,0.,0.,0.,0.,2.05229,1.286604,0.,0.,0.,0.,0.,0.,0.,0.,0.,0.,2.17524,1.257792,1.652738,0.,0.,0.,0.,0.,1.152857,0.,0.,1.637556,0.,0.,0.,0.,0.,0.,0.,0.,0.,0.,0.,0.,0.,0.,0.,1.473774,1.952004,0.,0.,0.,1.40289,1.677285,0.,0.,0.,0.,0.,0.,0.872275,1.76877,0.,0.,1.746172,1.76877,0.,0.,1.582113,0.,0.,0.,0.,0.,0.,0.,0.,0.,0.,0.,0.,0.,1.297284,1.816452,1.065444,0.,1.375668,0.,0.,1.528217,0.,0.,0.,1.337316,1.180482,0.,0.,0.,1.481125,0.,0.,0.,1.481125,0.,0.,0.,0.,0.,0.,1.625031,0.,0.,0.,0.,1.261359,0.,1.580492,0.,0.,0.,1.850502,0.,0.,0.,0.,1.393382,0.,1.617087,0.,0.,0.,0.,0.,0.,0.,0.,0.,0.,0.,0.,0.,0.,0.,0.,0.,0.,0.,1.499692,0.,0.,0.,0.,0.,0.,0.,0.,0.897347,2.120502,0.,0.,0.,0.,0.,0.,0.,0.,0.,1.861468,1.600716,0.,0.,0.,0.,0.,0.,0.,1.584495,1.905785,1.395446,0.,0.,0.,0.,0.,0.,0.,0.,0.,0.,0.,0.,0.,0.,0.,0.,0.,0.,0.,0.,0.,0.,2.164928,0.,2.088751,0.,0.,0.,0.,0.,0.,0.876616,0.,0.,0.,0.,1.438233,1.620259,0.,0.,0.,1.522508,0.,0.,1.766765,0.,0.,0.,0.,0.,0.,0.,0.,0.,0.,0.,0.,0.,1.728825,0.,1.298994,1.092912,0.,0.,0.,1.092912,0.,0.,0.,0.,1.548383,0.,0.,1.58967,0.,0.,0.,0.,0.,0.,0.,0.,0.,0.,0.,0.,0.,0.,1.864599,0.,0.,0.,0.,2.366647,0.,0.,0.,0.,0.,1.613584,0.,0.,0.,0.,0.,0.,0.,0.,2.17524,1.257792,0.,0.,0.,0.,0.,0.,0.,0.,0.,0.,1.297284,0.,0.,0.,0.,0.,1.495412,1.337316,1.180482,0.,0.,0.,1.499529,2.040657,0.,0.,0.,0.,0.,0.,0.,0.,0.,0.,1.50445,1.351515,0.,0.,1.245999,0.,0.,0.,0.,0.,0.,0.,1.969336,0.,1.739224,0.,0.,1.690659,0.949793,0.,0.,0.,0.,0.,0.,0.,0.,0.,1.766765,0.,0.,0.,0.,1.766765,0.,0.,0.,0.,1.273178,0.,0.,0.,0.,0.,1.548383,0.,0.,1.371907,1.873571,0.,0.,0.,0.,0.,0.,0.,0.,0.,0.,0.,0.,0.,0.,0.,1.465761,0.,0.,1.047891,0.,1.577477,0.,0.,0.,0.,0.,0.,0.,0.,0.,0.,0.,0.,0.,0.,1.297284,1.312451,2.397597,0.,0.,0.,0.,1.580828,1.46288,0.,0.,0.,2.056371,1.555201,0.,1.280099,0.,0.,0.,0.,0.,0.,0.,0.,0.,0.,0.,0.,0.,0.,0.,2.20577,0.,0.,0.898242,1.687063,0.,0.,0.939177,1.372022,0.,0.,0.,0.,0.,0.,1.465761,0.,1.900312,1.360192,1.572311,0.,0.,0.,0.,0.949166,0.,0.,0.,0.,0.,0.,0.,0.,0.,0.,0.,0.,0.,0.,0.,0.,0.,0.,1.636737,0.,1.636737,0.,0.,0.,0.,0.,2.281565,0.,0.,0.,2.300093,0.,0.,0.,0.995851,0.,0.,0.,0.,0.,0.,0.,1.026306,1.12668,1.664041,0.,0.,0.,0.,0.,1.123688,0.,0.,1.245836,0.,0.,1.245836,1.193318,0.,1.193318,0.,0.,0.,0.,0.,0.,0.,2.119356,1.599031,0.,0.,0.,0.,0.,0.,0.,0.,1.371229,1.371629,0.,0.,1.725444,1.125135,0.,0.,0.,0.,0.,1.666614,0.,0.,0.,0.,0.,0.,0.,0.,0.,0.,0.,0.,0.,0.,0.,0.,0.,0.,0.,0.,0.,0.985428,1.428767,0.,0.,0.,0.,0.,0.,0.,0.,0.,0.,0.,0.,0.,0.,0.,0.,0.,0.,0.,0.,0.,0.,0.,0.,0.,0.,0.,0.,0.,0.,0.,0.,0.,0.,0.,0.,0.,0.,0.,0.,0.,0.,0.,0.824249,1.746172,0.,0.,1.746172,1.76877,0.,0.,1.582113,0.,0.,0.,0.,0.,0.,0.,1.458844,0.,0.,0.,0.,0.,1.491645,2.809365,0.,0.,0.,0.,0.,0.,0.,0.,0.,0.,2.302855,1.539202,0.,0.,0.,0.,1.155173,1.375668,0.,1.528217,0.,0.,0.,1.495412,0.,1.315975,1.32074,0.,0.,0.,2.051906,0.,1.312451,0.,0.,0.,0.,0.,1.692534,0.,0.,0.,1.902589,0.,0.,1.902589,0.,0.,0.,1.499529,2.040657,0.,0.,0.999831,1.769413,1.687717,1.157808,0.,0.,0.,0.,0.,0.,0.,0.,0.,0.,0.,0.,0.,0.,0.,0.,0.,2.238932,1.003774,0.,0.,2.238932,0.922707,0.,0.,0.,0.,0.,0.,0.,0.,0.,0.,0.,0.,1.6651,0.,1.393382,0.,0.,0.,0.,0.,0.,0.,0.,0.,0.,1.115362,0.,0.,0.,0.,0.,0.,0.,0.,2.13737,0.,0.,1.315138,1.482298,1.46288,0.,0.,0.,0.,0.,0.,0.,1.17697,0.,0.,0.,0.,0.,0.,0.,0.,0.,0.,1.768619,2.234612,0.,1.861468,0.,0.,0.,0.,1.248075,0.,0.,0.,0.,0.,0.,0.,1.675429,1.781446,2.119155,2.252771,0.,1.207531,0.,0.,0.,0.,0.,1.94118,0.,0.,1.951088,0.,1.032544,0.,0.,0.,1.50445,1.351515,0.,0.,1.034984,0.,0.,1.024197,0.,1.245999,0.,0.,0.,0.,0.795095,0.,1.36301,0.,0.,1.074217,0.,0.,2.164928,1.84737,0.,0.,0.,0.,0.,0.,0.,0.,1.651054,1.075709,0.,0.,1.377448,0.944134,0.,0.,0.,0.,0.,0.,0.,0.,0.,0.,0.,1.549318,0.,0.,0.,0.,0.,1.008425,0.,2.430466,0.,0.,1.360813,1.328391,0.785359,0.,0.,0.,0.,0.,2.622282,0.,0.,0.,0.,0.,0.,0.,0.,0.,0.,0.,0.,2.252771,2.119155,0.,0.,0.,0.,0.,0.,0.,0.,0.,1.018567,0.,0.,0.,0.,0.,0.,0.,0.,0.,0.,0.,1.194941,0.,0.,0.,0.,0.,1.268319,0.,1.268319,0.,0.,0.,0.,1.465452,1.198148,0.,0.,0.,0.,0.,0.,0.,1.766765,0.,0.,0.,0.,0.,0.,0.,0.,0.,0.,0.,0.,0.,0.,1.778735,0.,1.183605,0.,0.,0.,0.,0.,0.,1.364281,1.841139,1.820525,0.,0.,0.,1.971089,0.,1.728825,2.191951,0.,1.298994,1.092912,0.,0.,0.,1.092912,0.,0.,0.,0.,0.,0.,0.,0.,0.,0.,0.,1.259016,0.,0.,0.,0.,2.134665,0.,0.,0.,0.,1.194919,0.,0.,1.725972,1.413289,0.,0.,0.,0.,0.,0.,0.,0.,0.,0.,0.,0.,0.,0.,0.,1.892517,0.,0.,2.397875,2.298802,0.,0.,0.,0.,0.,0.,0.,0.,0.,1.371907,1.873571,0.,0.,0.,0.,0.,0.,0.,0.,0.,0.,0.,0.,0.,0.,0.,0.,1.688259,1.651234,0.,0.,0.,0.,1.225516,1.613426,0.,0.,0.,1.825834,2.058755,0.890346,0.,0.,0.,0.,1.3666,1.639394,0.,1.52354,0.,0.,0.,0.,0.,2.281565,0.,0.,0.,0.,0.,0.,0.,0.,0.,0.,0.,1.991556,1.474319,1.485592,0.,1.629665,1.654678,0.,0.,2.603331,1.580828,1.46288,0.,0.,0.,0.,1.87916,0.,0.,1.683732,0.900638,1.192825,0.,0.,1.84737,0.,0.,1.651054,1.075709,0.,0.,1.431863,0.,0.,0.,1.360813,0.921551,1.029012,0.,0.,1.883334,0.,0.,0.827826,0.,2.096681,1.194919,0.,0.,1.83554,0.,0.,0.,0.,1.420895,1.767217,0.,0.,0.,0.,0.,0.,0.,1.857544,0.,1.910034,0.,1.910034,0.,0.,0.,0.,0.,0.,0.,0.,0.,0.,0.,0.,1.595839,0.,0.928846,1.05787,0.,0.,0.,0.,0.,0.,0.,0.,0.,0.,1.438233,1.620259,0.,0.,0.,0.,0.,0.,0.,0.,0.,0.,0.,0.,0.,0.,0.,0.,1.58967,0.,2.05229,1.286604,0.,0.,1.227617,1.279047,1.092208,1.462043,2.14957,0.,0.,0.,0.,0.,1.291942,0.,1.573037,0.,0.,0.,1.412112,1.405137,0.,0.,0.,0.,0.,0.,0.,0.,1.671487,0.,1.666614,0.,0.,0.,0.,1.571779,0.,0.,0.,0.,0.,0.,0.,0.,0.,0.,1.60114,1.113346,1.65989,0.,0.,0.,0.,0.,0.,0.,1.295391,0.,2.439886,1.129599,0.,0.,0.,0.,0.,1.582113,0.,1.465317,0.,0.,1.381176,0.,0.,0.,0.,0.,0.,2.238932,1.003774,0.,0.,1.483882,0.,0.,0.,0.,0.,0.,0.,2.148985,0.,0.,0.,0.,1.572445,1.057454,0.,0.,0.,1.62594,1.291314,1.185542,1.818157,0.,0.,1.601658,1.057611,0.,0.,0.795095,0.,0.,0.,2.547561,1.022798,0.,1.377448,0.944134,0.,0.,1.043548,0.,0.,0.,0.,0.,1.677211,2.501447,2.501446,0.,2.501447,1.67721,2.501446,0.,1.431863,0.,0.,0.,1.008425,0.,1.008425,0.,0.,0.,0.876616,0.,0.,0.,0.,0.,0.,0.,0.,0.,0.,0.,0.,0.,2.20577,0.,0.,1.298994,1.092912,0.,0.,0.,2.393963,0.,0.,0.,0.,0.,0.,0.,0.,1.600253,1.3666,1.639394,0.,0.,0.,0.,0.|,0.,0.,|0.796856,0.,0.,0.,0.,0.,0.,0.,0.,0.,0.,0.,0.,0.,0.,0.,0.053506,0.,0.,0.644115,0.,0.058325,0.,0.,0.,0.,0.,0.,0.,0.,0.,0.,0.,0.,0.,0.,0.,0.,0.,0.,0.454629,0.,0.,0.,0.,0.,0.019487,0.,0.,0.,0.,0.,0.,0.,0.,0.,0.,0.,0.,0.,0.,0.,0.,0.,0.,0.,0.,0.,0.,0.,0.,0.406319,0.,0.406319,0.,0.,0.,0.,0.,0.,0.,0.,0.281416,0.313797,0.,0.,0.,0.,0.,0.,0.,0.,0.,0.013614,0.,0.,0.,0.,0.186954,0.152607,0.,0.,0.,0.26641,0.,0.,0.,0.,0.,0.,0.,0.,0.,0.,0.644115,0.,0.,0.,0.,0.,0.,0.070217,0.,0.,0.472904,0.,0.,0.,0.,0.,0.,0.,0.,0.,0.,0.,0.,0.,0.,0.,0.,0.,0.,0.,0.,0.,0.,0.,0.,0.,0.688218,0.,0.,0.,0.688218,0.,0.,0.,0.256202,0.,0.,0.,0.,0.,0.,0.,0.,0.,0.,0.,0.,0.,0.,0.,0.,0.,0.,0.,0.,0.,0.,0.,0.492002,0.,0.,0.,0.,0.,0.,0.,0.,0.096675,0.,0.,0.,0.,0.,0.,0.,0.,0.,0.53438,0.,0.,0.,0.,0.,0.,0.,0.,0.,0.,0.,0.,0.,0.,0.,0.,0.,0.,0.,0.,0.094571,0.,0.,0.,0.213585,0.,0.,0.26641,0.,0.,0.,0.,0.,0.,0.,0.,0.,0.,0.,0.,0.,0.,0.,0.,0.,0.,0.,0.,0.,0.,0.,0.,0.0986,0.,0.,0.,0.,0.,0.,0.,0.,0.,0.,0.,0.315843,0.,0.,0.,0.,0.,0.,0.027593,0.,0.,0.,0.,0.213585,0.,0.052762,0.,0.,0.,0.,0.,0.,0.,0.179258,0.,0.,0.032348,0.,0.,0.,0.,0.2664,0.,0.,0.,0.,0.194746,0.,0.,0.,0.,0.,0.,0.,0.,0.,0.,0.,0.,0.,0.,0.,0.,0.179258,0.,0.180696,0.,0.,0.,0.,0.,0.,0.,0.,0.,0.,0.,0.,0.,0.,0.,0.,0.,0.,0.,0.50082,0.,0.,0.,0.,0.,0.,0.,0.,0.,0.152501,0.,0.,0.,0.,0.,0.,0.,0.644115,0.,0.023437,0.,0.,0.36314,0.130635,0.,0.,0.,0.,0.,0.,0.,0.,0.,0.,0.,0.,0.,0.,0.,0.,0.,0.,0.,0.,0.,0.,0.,0.,0.,0.,0.176555,0.,0.,0.,0.,0.,0.,0.,0.,0.,0.,0.,0.,0.,0.,0.043252,0.,0.,0.,0.,0.,0.,0.,0.,0.,0.014659,0.,0.,0.,0.,0.,0.,0.,0.,0.,0.,0.,0.,0.,0.,0.,0.,0.,0.0986,0.,0.,0.,0.,0.,0.,0.,0.,0.,0.,0.,0.,0.,0.,0.,0.,0.,0.,0.,0.,0.,0.,0.,0.047664,0.,0.,0.,0.,0.,0.,0.,0.,0.,0.,0.,0.,0.,0.,0.,0.,0.,0.,0.,0.,0.,0.,0.,0.,0.,0.,0.036154,0.,0.,0.,0.,0.,0.,0.,0.,0.,0.,0.,0.202199,0.,1.18231,0.,0.,0.,0.53438,0.,0.,0.,0.34325,0.,0.,0.,0.,0.,0.,0.,0.,0.,0.,0.,0.,0.,0.,0.426534,0.,0.,0.,0.,0.,0.,0.,0.,0.,0.,0.,0.,0.,0.,0.,0.,0.,0.,0.010189,0.,0.458975,0.186954,0.,0.285236,0.,0.,0.,0.,0.,0.,0.,0.,0.,0.,0.,0.,0.,0.,0.,0.,0.094571,0.,0.,0.,0.,0.,0.,0.,0.072883,0.,0.,0.,0.,0.,0.,0.,0.,0.,0.,0.,0.,0.,1.822988,0.332541,0.,0.26641,0.052762,0.,0.,0.,0.,0.,0.,0.,0.,0.,0.,0.,0.,0.,0.,0.,0.,0.303772,0.,0.,0.,0.,0.,0.,0.,0.,0.,0.,0.,0.,0.454629,0.194746,0.,0.,0.,0.057971,0.,0.,1.33112,0.,0.129762,0.,0.,0.,0.,0.406319,0.,0.,0.,0.,0.078886,0.,0.,0.,0.,0.,0.,0.,0.,0.,0.050776,0.,0.,0.,0.,0.,0.,0.,0.,0.,0.,0.,0.,0.,0.,0.,0.,0.,0.,0.,0.,0.,0.,0.,0.,0.,0.,0.,0.186954,0.,0.,0.,0.,0.,0.,0.331761,0.542859,0.,0.,0.,0.,0.,0.,0.,0.,0.210643,0.118419,0.,0.554341,0.,0.161521,0.,0.,0.,0.,0.329015,0.,0.,0.,0.,0.256202,0.,0.,0.,0.,0.,0.,0.,0.,0.,0.295248,0.,0.,0.,0.,0.,0.,0.,0.,1.18231,0.,0.,0.,0.,0.086809,0.406319,0.,0.,0.,0.,0.93803,0.,0.,0.,0.,0.,0.,0.,0.,0.110165,0.029929,0.,0.,0.,0.,0.382102|2.447009,1.789299,1.388991,1.731749,0.,0.,1.147,0.,0.,0.316945,0.107185,0.,0.,0.,1.188267,0.,0.,0.,0.,0.,0.368601,0.,0.,0.,0.,0.232261,0.,0.,0.,0.849681,0.392669,0.,0.,0.,0.92848,0.352233,0.,0.,0.,0.,0.,0.,0.,0.,0.,0.,0.38572,0.,0.,0.,0.,0.,0.,0.,0.,0.,0.,0.,0.,0.,0.,0.,0.,0.,0.,0.,0.46867,0.,0.,0.,0.,0.,0.,0.,0.,0.,0.,0.,0.,0.,0.,0.,0.,0.27119,0.867777,0.,0.239909,0.,0.,0.051459,0.,0.,0.,0.,0.087318,0.,0.,0.279331,0.021172,0.,0.,0.,0.152256,0.,0.,0.,0.,0.,0.,0.,0.464155,0.832875,0.745211,0.,1.406527,0.,0.,0.,0.,0.431733,0.,0.,0.,0.431733,0.204446,0.,0.,0.,0.,0.,0.,0.,0.013721,0.,0.,0.,0.,0.,0.517458,0.,0.,0.251873,0.448244,0.,0.,0.09113,0.,0.,0.,0.,0.,0.,0.,0.,0.,0.,0.,0.303929,0.,0.343489,0.,0.,0.,0.,0.284383,0.,0.,0.,0.,0.,0.421497,0.132121,0.,0.,0.,0.,0.,0.,0.,0.,0.,0.,1.740192,0.503117,0.454503,0.,0.,0.,0.,0.,0.232261,0.,0.,0.204695,0.,0.,0.,0.,0.,0.,0.,0.,0.,0.,0.,0.,0.,0.,0.,0.074308,0.738153,0.,0.,0.,0.899967,0.794503,0.,0.,0.,0.,0.,0.,0.027546,1.005406,0.,0.,0.863896,1.005406,0.,0.,1.052323,0.,0.,0.,0.,0.,0.,0.,0.,0.,0.,0.,0.,0.,0.560988,0.191205,0.355148,0.,0.672549,0.,0.,0.245743,0.,0.,0.,0.315405,0.478875,0.,0.,0.,0.585818,0.,0.,0.,0.585818,0.,0.,0.,0.,0.,0.,0.715014,0.,0.,0.,0.,0.117336,0.,0.215522,0.,0.,0.,0.678517,0.,0.,0.,0.,0.145322,0.,0.866297,0.,0.,0.,0.,0.,0.,0.,0.,0.,0.,0.,0.,0.,0.,0.,0.,0.,0.,0.,0.084888,0.,0.,0.,0.,0.,0.,0.,0.,0.128192,1.514644,0.,0.,0.,0.,0.,0.,0.,0.,0.,0.234639,0.971863,0.,0.,0.,0.,0.,0.,0.,0.832875,0.745211,0.189505,0.,0.,0.,0.,0.,0.,0.,0.,0.,0.,0.,0.,0.,0.,0.,0.,0.,0.,0.,0.,0.,0.,0.55511,0.,0.8355,0.,0.,0.,0.,0.,0.,0.160452,0.,0.,0.,0.,0.251873,0.448244,0.,0.,0.,0.689438,0.,0.,0.356595,0.,0.,0.,0.,0.,0.,0.,0.,0.,0.,0.,0.,0.,0.6886,0.,0.259799,0.316945,0.,0.,0.,0.316945,0.,0.,0.,0.,0.246334,0.,0.,0.582879,0.,0.,0.,0.,0.,0.,0.,0.,0.,0.,0.,0.,0.,0.,0.55938,0.,0.,0.,0.,1.35237,0.,0.,0.,0.,0.,0.633698,0.,0.,0.,0.,0.,0.,0.,0.,1.740192,0.503117,0.,0.,0.,0.,0.,0.,0.,0.,0.,0.,0.560988,0.,0.,0.,0.,0.,0.441503,0.315405,0.478875,0.,0.,0.,0.101778,0.184675,0.,0.,0.,0.,0.,0.,0.,0.,0.,0.,0.212246,0.196278,0.,0.,0.44856,0.,0.,0.,0.,0.,0.,0.,0.284522,0.,1.159483,0.,0.,0.32203,0.07538,0.,0.,0.,0.,0.,0.,0.,0.,0.,0.356595,0.,0.,0.,0.,0.356595,0.,0.,0.,0.,0.370261,0.,0.,0.,0.,0.,0.246334,0.,0.,0.059793,0.108876,0.,0.,0.,0.,0.,0.,0.,0.,0.,0.,0.,0.,0.,0.,0.,0.118617,0.,0.,0.491199,0.,0.181737,0.,0.,0.,0.,0.,0.,0.,0.,0.,0.,0.,0.,0.,0.,0.560988,0.583312,0.932399,0.,0.,0.,0.,0.289066,0.309295,0.,0.,0.,0.924503,0.358892,0.,0.155753,0.,0.,0.,0.,0.,0.,0.,0.,0.,0.,0.,0.,0.,0.,0.,1.147,0.,0.,0.05614,0.150631,0.,0.,0.276229,0.359339,0.,0.,0.,0.,0.,0.,0.118617,0.,0.393967,0.315167,0.613585,0.,0.,0.,0.,0.028193,0.,0.,0.,0.,0.,0.,0.,0.,0.,0.,0.,0.,0.,0.,0.,0.,0.,0.,0.904863,0.,0.904863,0.,0.,0.,0.,0.,1.183034,0.,0.,0.,0.700981,0.,0.,0.,0.256076,0.,0.,0.,0.,0.,0.,0.,0.160989,0.37556,0.587308,0.,0.,0.,0.,0.,0.309983,0.,0.,0.615413,0.,0.,0.615413,0.388188,0.,0.388188,0.,0.,0.,0.,0.,0.,0.,0.92848,0.228433,0.,0.,0.,0.,0.,0.,0.,0.,0.404625,0.269829,0.,0.,0.323521,0.221009,0.,0.,0.,0.,0.,0.416653,0.,0.,0.,0.,0.,0.,0.,0.,0.,0.,0.,0.,0.,0.,0.,0.,0.,0.,0.,0.,0.,0.017427,0.045941,0.,0.,0.,0.,0.,0.,0.,0.,0.,0.,0.,0.,0.,0.,0.,0.,0.,0.,0.,0.,0.,0.,0.,0.,0.,0.,0.,0.,0.,0.,0.,0.,0.,0.,0.,0.,0.,0.,0.,0.,0.,0.,0.,0.034705,0.863896,0.,0.,0.863896,1.005406,0.,0.,1.052323,0.,0.,0.,0.,0.,0.,0.,0.088556,0.,0.,0.,0.,0.,0.038125,0.071805,0.,0.,0.,0.,0.,0.,0.,0.,0.,0.,1.186624,0.084235,0.,0.,0.,0.,0.51341,0.672549,0.,0.245743,0.,0.,0.,0.441503,0.,0.150397,0.060377,0.,0.,0.,0.639555,0.,0.583312,0.,0.,0.,0.,0.,0.421974,0.,0.,0.,0.93861,0.,0.,0.93861,0.,0.,0.,0.101778,0.184675,0.,0.,0.199966,0.353883,0.337543,0.463123,0.,0.,0.,0.,0.,0.,0.,0.,0.,0.,0.,0.,0.,0.,0.,0.,0.,0.959542,0.170283,0.,0.,0.959542,0.024715,0.,0.,0.,0.,0.,0.,0.,0.,0.,0.,0.,0.,1.6651,0.,0.145322,0.,0.,0.,0.,0.,0.,0.,0.,0.,0.,0.089439,0.,0.,0.,0.,0.,0.,0.,0.,0.239909,0.,0.,0.195392,0.287989,0.309295,0.,0.,0.,0.,0.,0.,0.,0.243801,0.,0.,0.,0.,0.,0.,0.,0.,0.,0.,1.251638,1.615796,0.,0.234639,0.,0.,0.,0.,0.312019,0.,0.,0.,0.,0.,0.,0.,0.804206,1.140125,1.695324,1.858536,0.,0.374165,0.,0.,0.,0.,0.,1.341179,0.,0.,1.013801,0.,0.304685,0.,0.,0.,0.212246,0.196278,0.,0.,0.264251,0.,0.,0.372435,0.,0.44856,0.,0.,0.,0.,0.596321,0.,0.097358,0.,0.,0.104802,0.,0.,0.55511,0.635654,0.,0.,0.,0.,0.,0.,0.,0.,0.336326,0.139444,0.,0.,0.204066,0.139872,0.,0.,0.,0.,0.,0.,0.,0.,0.,0.,0.,0.432368,0.,0.,0.,0.,0.,0.229992,0.,0.099203,0.,0.,0.742262,0.120763,0.071396,0.,0.,0.,0.,0.,0.65557,0.,0.,0.,0.,0.,0.,0.,0.,0.,0.,0.,0.,1.858536,1.695324,0.,0.,0.,0.,0.,0.,0.,0.,0.,0.192702,0.,0.,0.,0.,0.,0.,0.,0.,0.,0.,0.,0.10648,0.,0.,0.,0.,0.,0.303929,0.,0.303929,0.,0.,0.,0.,0.601211,0.399383,0.,0.,0.,0.,0.,0.,0.,0.356595,0.,0.,0.,0.,0.,0.,0.,0.,0.,0.,0.,0.,0.,0.,1.280689,0.,0.217397,0.,0.,0.,0.,0.,0.,0.040126,0.342957,0.428359,0.,0.,0.,1.168053,0.,0.6886,1.826626,0.,0.259799,0.316945,0.,0.,0.,0.316945,0.,0.,0.,0.,0.,0.,0.,0.,0.,0.,0.,0.18072,0.,0.,0.,0.,0.643464,0.,0.,0.,0.,0.372442,0.,0.,0.684603,0.33161,0.,0.,0.,0.,0.,0.,0.,0.,0.,0.,0.,0.,0.,0.,0.,1.317575,0.,0.,2.019263,1.935834,0.,0.,0.,0.,0.,0.,0.,0.,0.,0.059793,0.108876,0.,0.,0.,0.,0.,0.,0.,0.,0.,0.,0.,0.,0.,0.,0.,0.,1.132629,0.168493,0.,0.,0.,0.,0.161861,0.15221,0.,0.,0.,1.238959,1.176431,0.254384,0.,0.,0.,0.,0.313102,0.583288,0.,0.435297,0.,0.,0.,0.,0.,1.183034,0.,0.,0.,0.,0.,0.,0.,0.,0.,0.,0.,1.225573,1.123291,0.495197,0.,1.229397,1.335354,0.,0.,0.867777,0.289066,0.309295,0.,0.,0.,0.,0.234895,0.,0.,0.792344,0.423829,0.141087,0.,0.,0.635654,0.,0.,0.336326,0.139444,0.,0.,0.431733,0.,0.,0.,0.742262,0.335109,0.28064,0.,0.,0.338034,0.,0.,0.095518,0.,0.9901,0.372442,0.,0.,0.12213,0.,0.,0.,0.,0.132176,0.410981,0.,0.,0.,0.,0.,0.,0.,0.8417,0.,1.343321,0.,1.343321,0.,0.,0.,0.,0.,0.,0.,0.,0.,0.,0.,0.,0.331603,0.,0.172809,0.352623,0.,0.,0.,0.,0.,0.,0.,0.,0.,0.,0.251873,0.448244,0.,0.,0.,0.,0.,0.,0.,0.,0.,0.,0.,0.,0.,0.,0.,0.,0.582879,0.,0.421497,0.132121,0.,0.,0.460356,0.479643,0.029787,0.770895,1.231117,0.,0.,0.,0.,0.,0.189991,0.,0.973785,0.,0.,0.,0.077438,0.371681,0.,0.,0.,0.,0.,0.,0.,0.,0.585021,0.,0.416653,0.,0.,0.,0.,0.22454,0.,0.,0.,0.,0.,0.,0.,0.,0.,0.,0.428588,0.098402,0.209582,0.,0.,0.,0.,0.,0.,0.,0.568708,0.,0.340449,0.157619,0.,0.,0.,0.,0.,1.052323,0.,0.514841,0.,0.,0.251123,0.,0.,0.,0.,0.,0.,0.959542,0.170283,0.,0.,0.741941,0.,0.,0.,0.,0.,0.,0.,0.422751,0.,0.,0.,0.,0.218395,0.205616,0.,0.,0.,0.295625,0.234784,0.081762,1.818157,0.,0.,0.467741,0.14975,0.,0.,0.596321,0.,0.,0.,2.315965,0.418417,0.,0.204066,0.139872,0.,0.,0.242686,0.,0.,0.,0.,0.,0.838605,2.501447,2.501446,0.,2.501447,0.838605,2.501446,0.,0.431733,0.,0.,0.,0.229992,0.,0.229992,0.,0.,0.,0.160452,0.,0.,0.,0.,0.,0.,0.,0.,0.,0.,0.,0.,0.,1.147,0.,0.,0.259799,0.316945,0.,0.,0.,0.704107,0.,0.,0.,0.,0.,0.,0.,0.,0.125087,0.313102,0.583288,0.,0.,0.,0.,0.|,0.,0.,
P|0.,0.,0.,0.,0.,0.,0.,1.31667,0.,0.,1.157726,1.465134,1.682652,0.,0.,0.,0.,0.,0.,1.068372,0.,0.,1.243458,0.,0.,0.,0.,1.440502,0.,0.,0.,0.,0.,0.,0.,0.,0.,0.,0.,0.,0.,0.,0.,0.,0.,0.,0.,1.200239,0.,0.,0.,0.,0.,1.36396,0.,0.,0.,1.458775,0.,1.010778,0.,1.377084,0.,0.,0.,0.,1.354522,0.,0.,0.,1.358213,1.362714,1.021771,0.,0.,0.,0.,0.,0.,1.31667,0.,0.,0.,0.,0.,0.,1.100158,1.683476,0.,0.,0.,0.,0.,0.,0.,0.,0.,0.,0.,0.,0.,0.,0.,0.,0.,0.,0.,0.,0.,0.,0.,0.,0.,1.36396,0.,0.,0.,0.,0.,0.,0.,0.,0.,0.,0.,0.,0.,0.,0.,0.,1.354522,0.,0.,0.,0.,0.,0.,0.,0.,1.728132,0.,0.,0.,0.,0.,0.,1.683476,0.,0.,0.,0.,0.,0.,1.696797,0.,0.,0.,0.,0.,0.,0.,0.,0.,0.,0.,0.,0.,0.,0.,1.38742,0.,0.,0.,0.,0.,0.,0.,0.,1.324424,0.,0.,0.,0.,0.,0.,0.,0.,0.,0.,0.,0.,0.,0.,0.,0.,0.,0.,0.,0.,0.,0.,1.590403,0.,0.,0.,0.,1.612325,0.,0.,0.,0.,0.,0.,0.,0.,0.,0.,0.,0.,0.,0.,0.,1.515523,0.,0.,0.,0.,0.,0.,0.,0.,0.,1.190782,0.,0.,1.860842,0.,0.,1.696797,0.,0.,0.,1.292653,0.,0.,0.,0.,1.96434,0.,0.,1.208902,0.,0.,0.,0.,0.,0.,1.137795,0.,0.,0.,0.,0.,0.,0.,0.875459,0.,0.,0.,0.,1.024751,0.,0.,1.051004,0.,0.,0.,0.,0.,0.,0.,1.65135,1.297891,0.,0.,0.,0.,0.,0.,0.,1.458775,0.,0.,0.,0.,0.,0.,1.627927,0.,0.,0.,0.,0.,0.,0.,0.,0.,0.,0.,0.,0.,0.,1.354522,0.,0.,0.,0.,0.,0.,0.,0.,0.,0.,0.,0.,0.,0.,0.,0.,0.,0.,0.,1.137795,1.391386,1.961435,0.,0.,0.,0.,1.836006,1.297891,0.708015,0.,0.,0.,1.556145,0.,0.,1.056833,0.,0.,1.36396,0.,0.,0.,0.,0.,0.,0.,0.,0.,0.,0.,0.,0.,0.,0.,0.,0.,0.,0.,0.,0.,0.,0.,0.,0.,0.,0.,0.,0.,0.,0.,0.,0.,0.,0.,0.,0.,0.,0.,0.,0.,0.,0.,1.65135,0.,0.,0.,0.,0.,0.,0.,0.,0.,0.,0.,0.|1.780586,0.,0.,0.,0.,0.,0.,0.,0.,0.,0.,1.032401,0.,0.,2.027841,0.,0.908994,0.813106,2.331326,0.,0.,0.,0.,0.,0.,0.,1.168872,0.,1.009718,0.,0.968626,0.,0.,0.,0.,1.806856,0.,0.,0.,0.,0.,0.,0.,0.,0.,0.915438,0.,0.,0.,0.,0.,0.,0.,0.,0.,0.,1.442593,0.,0.,0.,0.,0.,0.,0.,0.,1.527775,0.,0.,0.994434,1.539247,0.,0.,0.,1.651611,0.,0.,0.,0.,1.131514,1.24745,1.604134,0.,1.040138,0.,0.,0.,0.,0.894762,0.,2.027841,0.,0.,0.,1.528586,1.405764,1.313996,1.114574,1.232786,0.,0.,1.109284,0.,0.,0.,1.244421,0.,0.,1.291913,0.,1.518868,0.,0.,0.,0.,1.879879,0.,1.767087,0.,0.,1.31703,0.,0.,0.,0.,0.,0.,1.442593,0.,0.,0.,0.,1.454438,0.,1.271379,0.,0.,0.,0.,0.,0.,1.973037,0.,0.,0.,0.,0.,1.651611,0.,0.,0.,0.,0.,0.,0.,1.504496,0.,0.,0.894762,0.,0.,0.,0.,0.,0.,0.,0.,0.,0.,0.,0.,1.242823,0.,0.,0.,0.,0.,0.,0.,0.,0.,0.,0.,0.,0.,0.,0.,0.,0.,0.,0.,0.,0.,0.,0.,0.,1.767653,0.,0.,0.,0.,0.,0.,0.,0.,0.,0.,0.,0.,0.,0.,0.,0.,0.,0.,0.,0.,0.,0.,0.,0.,0.,0.,0.,0.,0.,0.,0.,0.,0.,0.,0.,0.,0.,1.973037,0.,0.,0.,1.737938,0.,0.,0.,0.,1.602177,0.,0.,0.,0.,0.,0.,1.353149,1.353149,0.,0.,1.490369,0.,1.902343,0.,1.194111,0.,1.097499,0.,0.,0.,0.,0.,0.,0.,1.196975,0.,0.,1.058101,0.,1.313996,1.754518,0.,0.,0.,0.,0.,0.,0.,0.,0.,1.203357,0.,0.,0.,1.722179,0.838926,1.286754,0.,0.,0.,0.,0.,0.,0.7024,0.,0.,1.518868,0.,0.,0.,0.,0.,0.,1.267381,1.26349,0.,1.080579,1.4844,0.,0.,0.747969,2.068864,0.,0.,0.,0.,0.,0.,0.,0.,0.,0.,0.733825,0.,1.161179,0.,0.,0.,0.,0.,0.,0.,0.,1.705551,0.,0.,0.,0.,0.,0.,0.,1.442593,0.,0.,0.,0.,1.527775,0.,0.,1.199447,0.,0.,0.,0.,0.,0.,0.,0.,0.,0.,0.,0.,0.,0.,0.,0.,0.,1.47449,0.,0.,0.,0.,1.446748,0.,0.,0.,0.,1.651611,0.,0.,0.,0.,1.327784,0.,0.,1.053486,0.,0.,0.,0.,0.,0.,1.163537,0.,0.,0.,0.,0.,0.,0.,1.161899,1.924811,1.403679,0.,1.527554,1.009718,0.,0.,1.267381,0.863371,0.,0.970443,0.,0.,0.,1.088955,1.705551,0.936751,0.,0.,2.005219,0.,0.,2.069851,1.289182,0.,0.,0.,1.442593,0.,0.,0.,0.,0.,0.,0.,0.,0.,0.,0.,0.,0.,0.,0.,1.505128,1.973037,0.,0.,0.,0.,0.,0.,0.,0.,0.,0.,0.,0.,0.,0.,0.,0.,0.,1.313996,0.,0.,0.,0.,0.,0.,0.,0.,0.,0.,0.,0.,0.,0.,0.,0.,0.,0.,0.,0.,0.,0.,0.,0.,0.,0.,0.,1.322209,0.,0.,0.,0.,0.,0.,0.,0.|,|0.,0.,0.,0.,0.,0.,0.,0.289378,0.,0.,0.289432,0.366284,0.420663,0.,0.,0.,0.,0.,0.,0.190781,0.,0.,0.332104,0.,0.,0.,0.,0.307523,0.,0.,0.,0.,0.,0.,0.,0.,0.,0.,0.,0.,0.,0.,0.,0.,0.,0.,0.,0.025209,0.,0.,0.,0.,0.,0.141935,0.,0.,0.,0.578132,0.,0.320246,0.,0.540997,0.,0.,0.,0.,0.362574,0.,0.,0.,0.304905,0.500589,0.312787,0.,0.,0.,0.,0.,0.,0.289378,0.,0.,0.,0.,0.,0.,0.154408,0.545992,0.,0.,0.,0.,0.,0.,0.,0.,0.,0.,0.,0.,0.,0.,0.,0.,0.,0.,0.,0.,0.,0.,0.,0.,0.,0.141935,0.,0.,0.,0.,0.,0.,0.,0.,0.,0.,0.,0.,0.,0.,0.,0.,0.362574,0.,0.,0.,0.,0.,0.,0.,0.,0.337197,0.,0.,0.,0.,0.,0.,0.545992,0.,0.,0.,0.,0.,0.,0.347439,0.,0.,0.,0.,0.,0.,0.,0.,0.,0.,0.,0.,0.,0.,0.,0.565245,0.,0.,0.,0.,0.,0.,0.,0.,0.163285,0.,0.,0.,0.,0.,0.,0.,0.,0.,0.,0.,0.,0.,0.,0.,0.,0.,0.,0.,0.,0.,0.,0.023133,0.,0.,0.,0.,0.13585,0.,0.,0.,0.,0.,0.,0.,0.,0.,0.,0.,0.,0.,0.,0.,0.562908,0.,0.,0.,0.,0.,0.,0.,0.,0.,0.099232,0.,0.,0.666328,0.,0.,0.347439,0.,0.,0.,0.088538,0.,0.,0.,0.,0.339698,0.,0.,0.123638,0.,0.,0.,0.,0.,0.,0.247899,0.,0.,0.,0.,0.,0.,0.,0.099484,0.,0.,0.,0.,0.431474,0.,0.,0.19463,0.,0.,0.,0.,0.,0.,0.,0.272768,0.834358,0.,0.,0.,0.,0.,0.,0.,0.578132,0.,0.,0.,0.,0.,0.,0.667868,0.,0.,0.,0.,0.,0.,0.,0.,0.,0.,0.,0.,0.,0.,0.362574,0.,0.,0.,0.,0.,0.,0.,0.,0.,0.,0.,0.,0.,0.,0.,0.,0.,0.,0.,0.247899,0.086962,0.576893,0.,0.,0.,0.,0.250364,0.834358,0.108925,0.,0.,0.,0.086797,0.,0.,0.150976,0.,0.,0.141935,0.,0.,0.,0.,0.,0.,0.,0.,0.,0.,0.,0.,0.,0.,0.,0.,0.,0.,0.,0.,0.,0.,0.,0.,0.,0.,0.,0.,0.,0.,0.,0.,0.,0.,0.,0.,0.,0.,0.,0.,0.,0.,0.,0.272768,0.,0.,0.,0.,0.,0.,0.,0.,0.,0.,0.,0.|1.780586,0.,0.,0.,0.,0.,0.,0.,0.,0.,0.,0.477485,0.,0.,0.519959,0.,0.227248,0.203277,0.582832,0.,0.,0.,0.,0.,0.,0.,0.267171,0.,0.269258,0.,0.030082,0.,0.,0.,0.,0.453406,0.,0.,0.,0.,0.,0.,0.,0.,0.,0.043687,0.,0.,0.,0.,0.,0.,0.,0.,0.,0.,0.227007,0.,0.,0.,0.,0.,0.,0.,0.,0.654761,0.,0.,0.374144,0.824597,0.,0.,0.,0.467122,0.,0.,0.,0.,0.161645,0.534621,0.556536,0.,0.033553,0.,0.,0.,0.,0.715809,0.,0.519959,0.,0.,0.,0.576825,0.49325,0.391788,0.220907,0.255442,0.,0.,0.116767,0.,0.,0.,0.220583,0.,0.,0.266924,0.,0.391365,0.,0.,0.,0.,0.517648,0.,0.504882,0.,0.,0.151757,0.,0.,0.,0.,0.,0.,0.227007,0.,0.,0.,0.,0.329307,0.,0.443504,0.,0.,0.,0.,0.,0.,0.638888,0.,0.,0.,0.,0.,0.467122,0.,0.,0.,0.,0.,0.,0.,0.300232,0.,0.,0.715809,0.,0.,0.,0.,0.,0.,0.,0.,0.,0.,0.,0.,0.278156,0.,0.,0.,0.,0.,0.,0.,0.,0.,0.,0.,0.,0.,0.,0.,0.,0.,0.,0.,0.,0.,0.,0.,0.,0.327343,0.,0.,0.,0.,0.,0.,0.,0.,0.,0.,0.,0.,0.,0.,0.,0.,0.,0.,0.,0.,0.,0.,0.,0.,0.,0.,0.,0.,0.,0.,0.,0.,0.,0.,0.,0.,0.,0.638888,0.,0.,0.,0.635831,0.,0.,0.,0.,0.152757,0.,0.,0.,0.,0.,0.,0.564729,0.564729,0.,0.,0.553566,0.,0.706585,0.,0.160746,0.,0.148813,0.,0.,0.,0.,0.,0.,0.,0.264392,0.,0.,0.135077,0.,0.391788,0.314128,0.,0.,0.,0.,0.,0.,0.,0.,0.,0.108797,0.,0.,0.,0.569743,0.044154,0.233955,0.,0.,0.,0.,0.,0.,0.025086,0.,0.,0.391365,0.,0.,0.,0.,0.,0.,0.354017,0.292634,0.,0.208533,0.662271,0.,0.,0.093496,0.905128,0.,0.,0.,0.,0.,0.,0.,0.,0.,0.,0.308979,0.,0.419315,0.,0.,0.,0.,0.,0.,0.,0.,1.096426,0.,0.,0.,0.,0.,0.,0.,0.227007,0.,0.,0.,0.,0.654761,0.,0.,0.088438,0.,0.,0.,0.,0.,0.,0.,0.,0.,0.,0.,0.,0.,0.,0.,0.,0.,0.442347,0.,0.,0.,0.,0.750844,0.,0.,0.,0.,0.467122,0.,0.,0.,0.,0.470607,0.,0.,0.128474,0.,0.,0.,0.,0.,0.,0.202003,0.,0.,0.,0.,0.,0.,0.,0.46476,0.183315,0.054689,0.,0.319721,0.269258,0.,0.,0.354017,0.053961,0.,0.342509,0.,0.,0.,0.148494,1.096426,0.180144,0.,0.,0.111845,0.,0.,0.532247,0.267882,0.,0.,0.,0.227007,0.,0.,0.,0.,0.,0.,0.,0.,0.,0.,0.,0.,0.,0.,0.,0.507253,0.638888,0.,0.,0.,0.,0.,0.,0.,0.,0.,0.,0.,0.,0.,0.,0.,0.,0.,0.391788,0.,0.,0.,0.,0.,0.,0.,0.,0.,0.,0.,0.,0.,0.,0.,0.,0.,0.,0.,0.,0.,0.,0.,0.,0.,0.,0.,0.388885,0.,0.,0.,0.,0.,0.,0.,0.|,
S|0.,0.,0.,0.971736,0.,0.,0.,0.,0.,0.,0.,0.,0.,0.,0.,0.,0.,0.,0.,0.,0.,0.,0.,0.,0.,0.,0.,0.,0.,0.,1.233841,0.,0.,0.,0.,0.,0.,0.,0.,0.,0.,0.,0.,0.,0.,0.,0.,0.,0.,0.,0.,0.,0.,0.,0.,0.,0.,0.,0.,0.,0.,0.,0.,0.,0.,0.,0.,0.,0.,0.,1.271284,0.,0.,0.,0.,0.,0.,0.,0.,1.314324,0.,0.,0.,0.,0.,1.425681,0.,1.228438,0.,0.,0.,0.,0.,0.,0.,0.,0.,0.,0.,0.,0.,0.,0.,0.,1.616754,2.151924,0.,0.,0.,0.,0.,0.,0.,0.,1.354862,0.,0.,0.,0.,0.,1.373528,0.,0.,0.,0.,0.,0.,0.,2.205362,0.,0.,0.,0.,0.,0.,0.,0.,0.,1.233841,0.,0.,0.,0.,1.466159,0.,0.,0.,0.,0.,0.,0.,0.,0.,0.,0.,0.,0.873129,0.,0.,0.,0.,0.,0.,0.,0.,0.,0.,0.,0.,0.,0.,0.,0.,0.,0.,0.,0.,0.,0.,0.,0.,0.,0.,0.,0.,0.,0.,0.,0.,0.,0.,0.,0.,0.,0.695613,0.,0.,0.,0.,1.425681,1.35856,0.,0.,0.,0.,0.,0.,0.,0.,0.,0.,0.,1.037872,0.,0.,0.,0.,0.,0.,0.,0.,0.,0.,0.,0.,0.,0.,0.,0.,0.,0.,0.,0.,0.,1.230693,0.,0.,0.,1.626696,0.,0.,0.,0.,0.,0.,0.,0.,0.,0.,0.,0.,0.,0.,0.,1.263668,0.,0.,0.,0.,0.,0.971736,0.,0.,0.,0.,0.,0.,0.,0.,0.,0.,0.,0.,0.,0.,1.852599,0.,0.,1.500375,1.464062,0.,0.,0.,0.,0.,1.480452,1.462702,0.,0.,0.,0.,0.,0.,0.,0.,0.,0.,0.,0.,0.,0.,0.,1.741576,0.,0.,0.,0.,0.,0.,0.,1.657792,1.009466,0.,0.,0.,0.,0.,0.,0.,0.,0.,0.,0.,0.,0.,0.,0.,0.,0.,1.754022,0.,0.,0.,0.,1.508841,0.,0.,0.,0.,0.,0.,0.,0.,0.,0.,0.,0.,0.,0.,0.,0.,0.,1.500375,1.464062,0.,0.,0.,0.,0.,1.480452,1.462702,0.,0.,0.,0.,0.,0.,0.,0.,0.,0.,0.,0.,0.,0.,0.,0.,0.,0.,0.,0.,0.,0.,0.,0.,0.,0.,0.,0.,0.,0.,0.,0.,0.,0.,0.,0.,0.,0.,0.,0.,0.,0.,1.143156,0.,0.,0.,0.,0.,0.,0.,0.,0.,0.,0.,0.,0.,0.,0.,0.,0.,0.,0.,0.,0.,0.,0.,0.,0.,0.,0.,0.,0.,0.,1.500375,1.464062,0.,0.,0.,0.,0.,1.480452,1.462702,0.,0.,0.,0.,0.,0.,0.,0.,0.,0.,0.,0.,0.,0.,0.,1.168098,0.,0.,0.,0.,0.,0.,0.,0.,1.731957,0.,0.,0.,1.10701,0.,0.,0.,0.,0.,0.,0.,0.,0.,0.,0.,0.,0.,0.,0.,0.,0.,0.,0.,0.,0.,0.,0.,0.,0.,0.,0.,0.,0.,0.,0.,0.,0.,0.,0.,1.810547,0.,1.226916,0.,0.,0.,1.322206,0.,0.,0.80167,0.,1.741576,0.,0.,0.,0.,0.,0.,0.,0.,0.,1.144821,0.,0.,0.,0.,0.,0.,0.,1.032109,0.994776,1.316204,0.,0.,0.,0.,0.,0.,0.,0.,0.,0.,0.,0.,0.,0.,0.,0.,0.,0.,0.,0.,0.,0.,0.,0.,0.,0.,0.,0.,0.,0.,0.,1.06205,0.,0.,0.,0.,0.,0.,0.,1.457529,2.040343,0.,0.,0.,0.,0.,0.,0.,0.,0.,0.,0.,0.,0.,1.301743,0.,0.,0.,0.,0.,0.,0.,0.,0.,1.657792,1.009466,0.,0.,0.,0.,1.123279,0.,0.,1.311308,0.,0.,0.,0.729526,0.,0.,0.,0.,0.,0.,0.,0.,0.,0.,0.,0.,0.,0.,1.047219,0.,0.,0.,0.,0.,0.,0.,0.,0.,1.386866,0.,0.,0.,0.,0.,0.,0.,1.036371,0.,0.,0.,0.,0.,0.,1.373528,0.,0.,0.,0.,0.,0.,0.,0.,0.,0.,0.,0.,0.,0.,0.,0.,0.,1.263668,0.,0.,0.,0.,0.971736,0.,0.,0.,0.,0.,0.,1.545485,0.,0.,0.,0.,1.906584,0.,0.,0.,1.754022,0.,0.,0.,0.,0.,1.743798,0.,0.,0.,0.,0.,0.,0.,0.,0.,0.,1.300517,0.,0.,1.638004,0.,0.,0.,0.,0.,1.500375,1.464062,0.,0.,0.,0.,0.,1.480452,1.462702,0.,0.,0.,0.,0.,0.,0.,0.,0.,0.,0.,0.,0.,0.,0.906191,0.,0.,0.,0.,0.,1.583803,1.224746,0.,0.,0.,0.,0.,0.,0.,0.,0.,0.,0.,1.10432,0.,0.,0.,0.,0.,0.,0.,0.,0.816277,1.455399,1.833491,0.,0.,0.,1.311308,0.,0.,0.,0.,0.,1.985684,0.,0.,1.047219,0.,0.,0.,0.,0.,0.,0.,0.,0.,0.,0.,0.,0.,0.,0.,0.,0.,0.,0.,0.,0.,0.,0.,1.125104,0.,0.,0.,0.,0.,0.,0.,0.,0.,1.500375,1.464062,0.,0.,0.,0.,0.,1.480452,1.462702,0.,0.,0.,0.,0.,1.394052,0.,0.,0.,0.,1.373528,0.,0.,0.,0.,0.,0.,0.,0.,0.,0.,0.,0.,0.,0.,0.,0.,0.,0.,0.,0.,0.,0.,0.,0.,0.,0.,0.,0.,0.,0.,0.,0.,1.507519,0.,0.,0.,0.,0.,1.10701,0.,0.,0.,0.,0.,0.,0.,0.,1.154869,0.,0.,0.,1.325066,0.,0.,1.139158,1.353739,0.,0.,0.,0.,0.,0.,0.,1.965643,1.06205,0.,0.,0.,0.,0.,0.,0.,0.,0.,0.,0.,0.,0.,0.742142,1.162212,0.,0.,0.,0.,0.,0.,0.,1.369793,0.,1.230693,0.,0.,0.,0.,0.,0.,0.,0.,0.,0.,0.,0.,0.,0.,0.,1.742131,0.|,0.,0.,0.,0.,0.,0.,0.,0.,1.472107|1.91539,0.,1.929298,0.,0.,0.,0.,0.,0.,0.,0.,0.,0.,0.,0.,0.,0.,0.,0.,0.,0.,0.,0.,0.,0.,0.,0.,0.,0.,0.,0.,0.,0.,0.,0.,0.,0.,0.,0.,0.,0.,1.857578,0.,0.,0.,0.,0.,0.,0.,0.,0.,0.,0.,0.,0.,0.,0.,0.,0.,0.,0.,1.550701,0.,0.,0.,0.,0.,0.,0.,0.,0.,0.,0.,1.211016,0.,0.,0.,1.827623,0.,0.,0.,0.,0.,0.,0.,0.,0.,0.,0.,2.177127,0.,0.,0.,0.,0.,0.,0.,0.,0.,0.,0.,0.,0.,0.,0.,0.,0.,0.,0.,0.998092,0.,0.,0.,0.,0.,0.,0.,0.,0.,0.,0.,0.,0.,0.,1.411376,1.979611,0.,0.,0.,0.,0.,0.,0.,0.,0.,0.,1.370873,0.,0.,0.,0.,0.,0.,0.,0.,0.,0.,0.,0.,0.,0.,0.,0.,0.,0.,0.,1.572731,0.,0.,0.,0.,0.,1.17488,0.,0.,1.462056,0.,0.,0.,0.,0.,1.381033,0.,0.,0.,0.,1.785352,1.250001,0.,0.,0.991536,0.,1.649748,1.767067,0.,0.,0.,0.,0.,0.,0.,0.,0.,0.,1.295199,0.,1.295199,1.381576,1.295199,0.,0.,0.,1.827623,0.,0.,0.,0.,0.,0.,0.,0.,0.,0.,1.606939,0.,0.,1.766493,0.,0.,0.,0.,0.,0.,0.,0.,0.,1.657596,0.,0.,1.633456,0.,0.,0.,0.,0.,0.,0.,0.,0.,0.,0.,0.,0.,0.,0.,0.,1.460747,0.,0.,0.,1.210903,1.813443,0.,0.,1.803945,1.709497,0.,0.,0.,0.,0.,1.855216,1.749012,0.,0.,0.,0.,0.,0.,0.,0.,0.,0.,0.,1.731041,0.,0.,0.,0.,1.260718,1.340078,0.,0.,0.,0.,1.381576,0.,0.,0.885454,0.,0.,1.657596,0.,1.657596,0.,1.007179,1.62936,0.,0.,1.751314,0.,0.,0.,0.,0.,1.275345,0.,0.,0.,0.,0.,0.,0.,0.,0.,0.,0.,0.,0.,0.,0.,0.,0.,0.,1.803945,1.709497,0.,0.,0.,0.,0.,1.855216,1.749012,0.,0.,0.,0.,0.,2.140056,1.101503,0.,0.,0.,0.,0.,0.,1.382536,0.,0.,0.,0.,0.,0.,0.,0.,0.,0.,0.,0.,0.,0.,0.,0.,0.,0.,0.,0.,0.,0.,0.,0.,0.,0.,0.,0.,0.,0.,0.,0.,0.,0.,0.,0.,0.,0.,0.,0.,0.,0.,0.,0.,0.,0.,0.,0.,0.,0.,0.,0.,0.,1.813443,0.,0.,0.,0.,0.,0.,0.,0.,0.,0.,0.,0.,0.,0.,0.,0.,0.,0.,0.,0.,0.,0.,0.,1.803945,1.709497,0.,0.,0.,0.,0.,1.855216,1.749012,0.,0.,0.,0.,0.,1.387001,0.,0.,0.,0.,0.,1.387001,0.,0.,0.,0.,0.,1.015347,0.,0.,0.,0.,0.,1.883455,0.,0.,0.,0.,0.,0.,1.740591,0.,0.,0.,0.,0.,0.,1.370873,0.,0.,0.,0.,0.,1.206392,0.,0.,0.,0.,0.,0.,0.,0.,0.,0.,0.,0.,0.,0.,0.,0.,0.,0.,1.546632,0.,0.,0.,0.,0.,0.,0.,1.239321,0.,0.,0.,1.731041,0.,0.,0.,0.,0.,1.595109,0.,0.,0.,0.,0.,1.278156,0.,0.,1.66595,1.088589,1.001612,2.066839,0.,0.,0.,0.,0.,0.,0.,0.,0.809036,0.,0.,0.,0.,0.,0.,0.,1.550701,0.,0.,0.,0.,0.,0.,0.,1.292798,0.,0.,0.,0.,1.376794,1.919887,0.,0.,0.,0.,0.,0.,0.,1.649748,0.,0.,1.295344,1.387843,0.,0.,0.,0.,0.,1.584934,0.,0.,0.,0.,0.,0.,0.,0.,0.,0.,0.,0.,0.,0.,0.,0.,0.,0.,0.,0.,0.,1.643668,0.,0.,0.,0.,0.,0.,0.,0.,0.,1.773358,0.,0.,0.,0.,0.,0.,0.,0.,0.,0.,0.,0.,0.,0.,1.558087,0.,0.,0.,1.232167,0.,0.,0.,1.197568,0.,0.,0.,0.,0.,1.657596,0.,1.657596,0.,0.,0.,0.899363,1.62936,0.,0.,0.,0.,0.,0.,1.185136,0.,0.,0.992642,0.,1.399219,0.,0.,0.,0.,0.,0.,0.,0.,0.,0.,0.,0.,1.61277,0.,0.,1.751314,0.,0.,0.,0.,0.,0.,0.,0.,2.137922,0.,0.,0.,0.,0.,0.,0.,0.,0.,1.487155,0.,0.,0.,0.,0.,0.,0.,0.,0.,0.,0.,1.803945,1.709497,0.,0.,0.,0.,0.,1.855216,1.749012,0.,0.,0.,0.,0.,0.,0.,0.,0.,0.,0.,0.,1.851211,1.530673,1.976041,0.,0.,1.182086,0.,0.,0.,0.,0.,0.,0.,0.,0.,1.382536,0.,1.292798,0.,0.,0.,0.,0.,1.096374,0.,0.,0.,0.,0.,0.,0.,0.678377,0.,1.773358,0.,1.169032,0.,0.,0.,0.,0.,0.,1.60767,0.,0.,0.,0.,0.,0.,0.,0.,0.,0.,0.,0.,0.,0.,0.,0.,0.849685,0.,0.,0.,0.,1.995672,0.,0.,0.,0.,0.,0.,0.,1.803945,1.709497,0.,0.,0.,0.,0.,1.855216,1.749012,0.,0.,0.,0.,0.,1.216904,0.,0.,0.,0.,0.998092,0.,0.,0.,0.,0.,0.,0.,0.,0.,0.,0.,0.,0.,0.,0.,0.,0.,0.,0.,0.,0.,0.,0.,0.,1.561529,0.,0.,0.,0.,0.,2.052033,0.,0.,0.,1.740591,0.,0.,0.,1.263878,0.,0.,0.,2.075766,0.,0.,1.933179,1.370873,0.,2.418375,0.976902,1.433661,0.,0.,0.,0.,0.,0.,0.,0.,0.,0.,0.,1.295344,0.,0.,0.,0.,0.,0.,0.,0.,0.,0.,1.827623,0.,0.,0.,0.683871,0.,0.,0.,0.,0.,0.,0.,0.,0.,1.606939,1.197568,1.657596,0.,0.,0.,0.,0.,0.,0.,0.,0.,0.,0.|0.,0.,0.,0.106891,0.,0.,0.,0.,0.,0.,0.,0.,0.,0.,0.,0.,0.,0.,0.,0.,0.,0.,0.,0.,0.,0.,0.,0.,0.,0.,0.21242,0.,0.,0.,0.,0.,0.,0.,0.,0.,0.,0.,0.,0.,0.,0.,0.,0.,0.,0.,0.,0.,0.,0.,0.,0.,0.,0.,0.,0.,0.,0.,0.,0.,0.,0.,0.,0.,0.,0.,0.193047,0.,0.,0.,0.,0.,0.,0.,0.,0.182135,0.,0.,0.,0.,0.,0.100208,0.,0.181116,0.,0.,0.,0.,0.,0.,0.,0.,0.,0.,0.,0.,0.,0.,0.,0.,0.347527,0.42234,0.,0.,0.,0.,0.,0.,0.,0.,0.126206,0.,0.,0.,0.,0.,0.319511,0.,0.,0.,0.,0.,0.,0.,0.088926,0.,0.,0.,0.,0.,0.,0.,0.,0.,0.21242,0.,0.,0.,0.,0.840885,0.,0.,0.,0.,0.,0.,0.,0.,0.,0.,0.,0.,0.025605,0.,0.,0.,0.,0.,0.,0.,0.,0.,0.,0.,0.,0.,0.,0.,0.,0.,0.,0.,0.,0.,0.,0.,0.,0.,0.,0.,0.,0.,0.,0.,0.,0.,0.,0.,0.,0.,0.033124,0.,0.,0.,0.,0.100208,0.013021,0.,0.,0.,0.,0.,0.,0.,0.,0.,0.,0.,0.114166,0.,0.,0.,0.,0.,0.,0.,0.,0.,0.,0.,0.,0.,0.,0.,0.,0.,0.,0.,0.,0.,0.615346,0.,0.,0.,0.395683,0.,0.,0.,0.,0.,0.,0.,0.,0.,0.,0.,0.,0.,0.,0.,0.406944,0.,0.,0.,0.,0.,0.106891,0.,0.,0.,0.,0.,0.,0.,0.,0.,0.,0.,0.,0.,0.,0.451068,0.,0.,0.169608,0.129856,0.,0.,0.,0.,0.,0.167355,0.165349,0.,0.,0.,0.,0.,0.,0.,0.,0.,0.,0.,0.,0.,0.,0.,0.031522,0.,0.,0.,0.,0.,0.,0.,0.381292,0.242272,0.,0.,0.,0.,0.,0.,0.,0.,0.,0.,0.,0.,0.,0.,0.,0.,0.,0.016988,0.,0.,0.,0.,0.142481,0.,0.,0.,0.,0.,0.,0.,0.,0.,0.,0.,0.,0.,0.,0.,0.,0.,0.169608,0.129856,0.,0.,0.,0.,0.,0.167355,0.165349,0.,0.,0.,0.,0.,0.,0.,0.,0.,0.,0.,0.,0.,0.,0.,0.,0.,0.,0.,0.,0.,0.,0.,0.,0.,0.,0.,0.,0.,0.,0.,0.,0.,0.,0.,0.,0.,0.,0.,0.,0.,0.,0.054436,0.,0.,0.,0.,0.,0.,0.,0.,0.,0.,0.,0.,0.,0.,0.,0.,0.,0.,0.,0.,0.,0.,0.,0.,0.,0.,0.,0.,0.,0.,0.169608,0.129856,0.,0.,0.,0.,0.,0.167355,0.165349,0.,0.,0.,0.,0.,0.,0.,0.,0.,0.,0.,0.,0.,0.,0.,0.037529,0.,0.,0.,0.,0.,0.,0.,0.,0.791752,0.,0.,0.,0.072682,0.,0.,0.,0.,0.,0.,0.,0.,0.,0.,0.,0.,0.,0.,0.,0.,0.,0.,0.,0.,0.,0.,0.,0.,0.,0.,0.,0.,0.,0.,0.,0.,0.,0.,0.,0.303598,0.,0.218118,0.,0.,0.,0.274235,0.,0.,0.010689,0.,0.031522,0.,0.,0.,0.,0.,0.,0.,0.,0.,0.011695,0.,0.,0.,0.,0.,0.,0.,0.184305,0.177639,0.282044,0.,0.,0.,0.,0.,0.,0.,0.,0.,0.,0.,0.,0.,0.,0.,0.,0.,0.,0.,0.,0.,0.,0.,0.,0.,0.,0.,0.,0.,0.,0.,0.20527,0.,0.,0.,0.,0.,0.,0.,0.062466,0.043722,0.,0.,0.,0.,0.,0.,0.,0.,0.,0.,0.,0.,0.,0.134663,0.,0.,0.,0.,0.,0.,0.,0.,0.,0.381292,0.242272,0.,0.,0.,0.,0.240703,0.,0.,0.0705,0.,0.,0.,0.015689,0.,0.,0.,0.,0.,0.,0.,0.,0.,0.,0.,0.,0.,0.,0.673212,0.,0.,0.,0.,0.,0.,0.,0.,0.,0.249918,0.,0.,0.,0.,0.,0.,0.,0.11204,0.,0.,0.,0.,0.,0.,0.319511,0.,0.,0.,0.,0.,0.,0.,0.,0.,0.,0.,0.,0.,0.,0.,0.,0.,0.406944,0.,0.,0.,0.,0.106891,0.,0.,0.,0.,0.,0.,0.060438,0.,0.,0.,0.,0.395267,0.,0.,0.,0.016988,0.,0.,0.,0.,0.,0.675019,0.,0.,0.,0.,0.,0.,0.,0.,0.,0.,0.071401,0.,0.,0.102777,0.,0.,0.,0.,0.,0.169608,0.129856,0.,0.,0.,0.,0.,0.167355,0.165349,0.,0.,0.,0.,0.,0.,0.,0.,0.,0.,0.,0.,0.,0.,0.086304,0.,0.,0.,0.,0.,0.861367,0.451222,0.,0.,0.,0.,0.,0.,0.,0.,0.,0.,0.,0.231137,0.,0.,0.,0.,0.,0.,0.,0.,0.067091,0.259181,0.216864,0.,0.,0.,0.0705,0.,0.,0.,0.,0.,0.270775,0.,0.,0.673212,0.,0.,0.,0.,0.,0.,0.,0.,0.,0.,0.,0.,0.,0.,0.,0.,0.,0.,0.,0.,0.,0.,0.,0.116894,0.,0.,0.,0.,0.,0.,0.,0.,0.,0.169608,0.129856,0.,0.,0.,0.,0.,0.167355,0.165349,0.,0.,0.,0.,0.,0.292674,0.,0.,0.,0.,0.319511,0.,0.,0.,0.,0.,0.,0.,0.,0.,0.,0.,0.,0.,0.,0.,0.,0.,0.,0.,0.,0.,0.,0.,0.,0.,0.,0.,0.,0.,0.,0.,0.,0.75376,0.,0.,0.,0.,0.,0.072682,0.,0.,0.,0.,0.,0.,0.,0.,0.33801,0.,0.,0.,0.662533,0.,0.,0.400245,0.512226,0.,0.,0.,0.,0.,0.,0.,1.310428,0.20527,0.,0.,0.,0.,0.,0.,0.,0.,0.,0.,0.,0.,0.,0.017259,0.081085,0.,0.,0.,0.,0.,0.,0.,0.255895,0.,0.615346,0.,0.,0.,0.,0.,0.,0.,0.,0.,0.,0.,0.,0.,0.,0.,0.67005,0.|,0.,0.,0.,0.,0.,0.,0.,0.,0.090591|1.91539,0.,0.408121,0.,0.,0.,0.,0.,0.,0.,0.,0.,0.,0.,0.,0.,0.,0.,0.,0.,0.,0.,0.,0.,0.,0.,0.,0.,0.,0.,0.,0.,0.,0.,0.,0.,0.,0.,0.,0.,0.,0.643008,0.,0.,0.,0.,0.,0.,0.,0.,0.,0.,0.,0.,0.,0.,0.,0.,0.,0.,0.,0.237352,0.,0.,0.,0.,0.,0.,0.,0.,0.,0.,0.,0.116444,0.,0.,0.,0.648896,0.,0.,0.,0.,0.,0.,0.,0.,0.,0.,0.,0.630756,0.,0.,0.,0.,0.,0.,0.,0.,0.,0.,0.,0.,0.,0.,0.,0.,0.,0.,0.,0.024403,0.,0.,0.,0.,0.,0.,0.,0.,0.,0.,0.,0.,0.,0.,0.404733,0.917026,0.,0.,0.,0.,0.,0.,0.,0.,0.,0.,0.377304,0.,0.,0.,0.,0.,0.,0.,0.,0.,0.,0.,0.,0.,0.,0.,0.,0.,0.,0.,0.262122,0.,0.,0.,0.,0.,0.174776,0.,0.,0.530672,0.,0.,0.,0.,0.,0.118683,0.,0.,0.,0.,0.085017,0.416667,0.,0.,0.172441,0.,0.457493,0.599541,0.,0.,0.,0.,0.,0.,0.,0.,0.,0.,0.310848,0.,0.310848,0.221052,0.310848,0.,0.,0.,0.648896,0.,0.,0.,0.,0.,0.,0.,0.,0.,0.,0.803469,0.,0.,0.859375,0.,0.,0.,0.,0.,0.,0.,0.,0.,0.67926,0.,0.,0.331426,0.,0.,0.,0.,0.,0.,0.,0.,0.,0.,0.,0.,0.,0.,0.,0.,0.203619,0.,0.,0.,0.25271,0.883068,0.,0.,0.241572,0.231897,0.,0.,0.,0.,0.,0.267796,0.264633,0.,0.,0.,0.,0.,0.,0.,0.,0.,0.,0.,0.187986,0.,0.,0.,0.,0.115109,0.402023,0.,0.,0.,0.,0.221052,0.,0.,0.295151,0.,0.,0.67926,0.,0.67926,0.,0.174715,0.756489,0.,0.,0.101771,0.,0.,0.,0.,0.,0.095728,0.,0.,0.,0.,0.,0.,0.,0.,0.,0.,0.,0.,0.,0.,0.,0.,0.,0.,0.241572,0.231897,0.,0.,0.,0.,0.,0.267796,0.264633,0.,0.,0.,0.,0.,0.869398,0.152282,0.,0.,0.,0.,0.,0.,0.181705,0.,0.,0.,0.,0.,0.,0.,0.,0.,0.,0.,0.,0.,0.,0.,0.,0.,0.,0.,0.,0.,0.,0.,0.,0.,0.,0.,0.,0.,0.,0.,0.,0.,0.,0.,0.,0.,0.,0.,0.,0.,0.,0.,0.,0.,0.,0.,0.,0.,0.,0.,0.,0.,0.883068,0.,0.,0.,0.,0.,0.,0.,0.,0.,0.,0.,0.,0.,0.,0.,0.,0.,0.,0.,0.,0.,0.,0.,0.241572,0.231897,0.,0.,0.,0.,0.,0.267796,0.264633,0.,0.,0.,0.,0.,0.323076,0.,0.,0.,0.,0.,0.323076,0.,0.,0.,0.,0.,0.110098,0.,0.,0.,0.,0.,0.530158,0.,0.,0.,0.,0.,0.,0.501079,0.,0.,0.,0.,0.,0.,0.377304,0.,0.,0.,0.,0.,0.057814,0.,0.,0.,0.,0.,0.,0.,0.,0.,0.,0.,0.,0.,0.,0.,0.,0.,0.,0.309326,0.,0.,0.,0.,0.,0.,0.,0.214816,0.,0.,0.,0.187986,0.,0.,0.,0.,0.,1.20447,0.,0.,0.,0.,0.,0.410836,0.,0.,0.237993,0.155513,0.143087,0.295263,0.,0.,0.,0.,0.,0.,0.,0.,0.202259,0.,0.,0.,0.,0.,0.,0.,0.237352,0.,0.,0.,0.,0.,0.,0.,0.382784,0.,0.,0.,0.,0.059005,0.04114,0.,0.,0.,0.,0.,0.,0.,0.457493,0.,0.,0.466705,0.14357,0.,0.,0.,0.,0.,0.308182,0.,0.,0.,0.,0.,0.,0.,0.,0.,0.,0.,0.,0.,0.,0.,0.,0.,0.,0.,0.,0.,0.212086,0.,0.,0.,0.,0.,0.,0.,0.,0.,1.076682,0.,0.,0.,0.,0.,0.,0.,0.,0.,0.,0.,0.,0.,0.,0.442908,0.,0.,0.,0.178258,0.,0.,0.,0.356034,0.,0.,0.,0.,0.,0.67926,0.,0.67926,0.,0.,0.,0.089936,0.756489,0.,0.,0.,0.,0.,0.,0.395045,0.,0.,0.16544,0.,0.274488,0.,0.,0.,0.,0.,0.,0.,0.,0.,0.,0.,0.,1.315681,0.,0.,0.101771,0.,0.,0.,0.,0.,0.,0.,0.,1.103443,0.,0.,0.,0.,0.,0.,0.,0.,0.,0.424901,0.,0.,0.,0.,0.,0.,0.,0.,0.,0.,0.,0.241572,0.231897,0.,0.,0.,0.,0.,0.267796,0.264633,0.,0.,0.,0.,0.,0.,0.,0.,0.,0.,0.,0.,0.192334,0.278304,0.076989,0.,0.,0.331814,0.,0.,0.,0.,0.,0.,0.,0.,0.,0.181705,0.,0.382784,0.,0.,0.,0.,0.,0.150188,0.,0.,0.,0.,0.,0.,0.,0.092506,0.,1.076682,0.,0.467613,0.,0.,0.,0.,0.,0.,0.35726,0.,0.,0.,0.,0.,0.,0.,0.,0.,0.,0.,0.,0.,0.,0.,0.,0.066209,0.,0.,0.,0.,0.696165,0.,0.,0.,0.,0.,0.,0.,0.241572,0.231897,0.,0.,0.,0.,0.,0.267796,0.264633,0.,0.,0.,0.,0.,0.221866,0.,0.,0.,0.,0.024403,0.,0.,0.,0.,0.,0.,0.,0.,0.,0.,0.,0.,0.,0.,0.,0.,0.,0.,0.,0.,0.,0.,0.,0.,0.2526,0.,0.,0.,0.,0.,0.769512,0.,0.,0.,0.501079,0.,0.,0.,0.10111,0.,0.,0.,0.96194,0.,0.,0.724942,0.377304,0.,1.30723,0.237625,0.581214,0.,0.,0.,0.,0.,0.,0.,0.,0.,0.,0.,0.466705,0.,0.,0.,0.,0.,0.,0.,0.,0.,0.,0.648896,0.,0.,0.,0.015904,0.,0.,0.,0.,0.,0.,0.,0.,0.,0.803469,0.356034,0.67926,0.,0.,0.,0.,0.,0.,0.,0.,0.,0.,0.
T|1.941796,0.,0.,0.,0.,0.,0.,0.,0.,0.,0.,0.,0.,0.,0.,0.,1.476793,0.,0.,0.,0.,0.,2.000417,1.380686,0.,0.,0.,0.,0.,1.536828,1.346188,0.,0.,0.,0.,0.,0.,0.,0.,0.,0.,0.,0.,1.492256,0.,0.,0.,0.,0.,1.197297,0.,0.,0.,0.,0.,0.,0.,0.,0.,0.,0.,0.,0.,0.,0.,0.,0.,1.243632,0.,0.,0.,1.243632,0.,0.,0.,0.,0.,0.,0.,1.890501,1.850529,0.,0.,0.,1.883702,0.,0.,0.,0.,0.,0.,0.,0.,0.,0.,0.,0.,0.,0.,0.,0.,0.,0.,0.,0.,0.,0.,0.,0.,0.,0.,0.,0.,0.,0.,0.,0.,0.,0.,0.,0.,0.,0.,0.,0.,0.,0.,0.,0.,0.,0.,0.,1.419621,0.,0.,0.,0.,0.,0.,0.,0.,0.,0.,0.,0.,0.,0.,0.,0.,0.,0.,0.,0.,0.,0.,0.,0.,0.,0.,1.743001,0.,1.743001,0.,0.,0.,0.,0.,0.,0.,0.,0.,0.,0.,0.,0.,0.,0.,0.,0.,0.,0.,0.,0.,0.,0.,0.,0.,1.423628,1.398893,0.,0.,0.,0.,0.,0.,0.,1.415304,1.127168,1.348572,0.,0.,0.,0.,0.,0.,0.,0.,0.,0.,0.,0.,0.,0.,0.,0.,0.,0.,0.,0.,0.,0.,0.,0.,0.,0.,0.,0.,0.,1.423628,1.398893,0.,0.,0.,0.,0.,0.,0.,1.415304,1.127168,1.348572,0.,0.,0.,0.,0.,0.,0.,0.,1.843116,0.,0.,0.,0.,0.,0.,0.,0.,1.941796,0.,0.,0.,0.,0.,0.,1.883702,0.,0.,1.307971,0.,1.898151,0.,0.,0.,0.,0.,0.,0.,0.,0.,1.661939,0.,0.,0.,0.,0.,0.,0.,0.,0.,0.,0.,1.423628,1.398893,0.,0.,0.,0.,0.,0.,0.,1.415304,1.127168,1.348572,0.,0.,0.,0.,0.,0.,0.,0.,0.,0.726903,0.,0.,0.,0.,0.,0.,0.,0.,0.,0.,0.,0.,0.,0.,0.,0.,0.,0.,2.000417,0.,0.,0.,0.,0.,0.,1.148863,0.,0.,0.,0.,0.,0.,0.,0.,0.82088,0.,0.,0.,0.,0.,0.,0.,0.,0.,0.,0.,0.,0.,0.,0.,0.,0.,0.,0.,0.,0.,0.,0.,0.,1.115589,0.,0.,0.,0.,0.,0.,0.,0.,0.,0.,0.,1.613094,0.,0.,0.,0.,0.,0.,0.,1.436759,1.484978,0.,0.,0.,0.,0.,0.,0.,0.,0.,0.,0.,0.,0.,1.644922,0.,0.,0.,0.,0.,0.,0.,0.,0.,0.,0.,0.,0.,0.,0.,0.,0.,0.,0.,0.,0.,1.048768,0.,0.,0.,0.,0.,0.,0.,0.,0.,0.,0.,0.,0.,0.,0.,0.,0.,0.,1.565062,0.,0.,0.,0.,0.,0.,0.,0.,0.,0.,0.,0.,0.,0.,0.,0.,1.423628,1.398893,0.,0.,0.,0.,0.,0.,0.,1.415304,1.127168,1.348572,0.,0.,0.,0.,0.,0.,0.,0.,0.,0.,0.,0.,0.,0.,0.,0.,0.,0.,0.,0.,0.,0.,0.,0.,0.,0.,0.,0.,0.,0.,0.,0.,0.,1.498006,0.,0.,0.,0.,0.,1.086542,0.,0.752169,0.,0.,0.,0.,0.,0.,0.,0.,0.,0.,0.,0.,1.380686,1.077929,0.,0.,0.,1.44923,0.,0.,0.,0.,0.,0.,0.,0.,0.,1.423628,1.398893,0.,0.,0.,0.,0.,0.,0.,1.415304,1.127168,1.348572,0.,0.,0.,0.,0.,0.,0.,0.,1.243632,0.,0.,0.,1.243632,0.,0.,0.,0.,0.,0.,0.,0.,0.,0.,0.,0.,0.,0.,0.,0.,0.,0.,0.,0.,0.,0.,0.,0.,0.,0.,0.,0.,0.,0.,0.,0.,0.,0.,0.,0.,0.998756,0.,0.,0.,0.,0.,1.01783,0.,2.000417,0.,0.,0.,0.,0.,0.,1.149913,0.,0.,0.,0.,0.,0.,0.,0.,0.,0.,0.,0.,0.,0.|0.,0.,0.,1.077376,0.,0.,0.,0.,1.193762,0.,0.,0.,0.,0.,0.,0.,0.,0.,0.,0.,0.,0.,1.532915,0.,0.,0.,0.,0.,0.,0.,0.,0.,0.,0.,0.,1.701137,0.,0.,0.,0.,0.,1.064608,0.,0.,0.,0.,0.,0.,0.,0.,0.,0.,0.,0.,0.,0.,0.,0.,0.,0.,0.,0.,0.,0.,0.,0.,0.,0.,0.,0.,0.,0.,0.,0.,0.,0.,0.,0.,0.,0.,0.,0.,0.,0.,0.,0.,0.,0.,0.,0.,0.,1.470046,0.,0.,0.,0.,0.,0.,0.,0.,0.,0.997382,0.,0.,0.,0.,0.,0.,0.,0.,1.096977,0.,0.,1.293208,1.450316,0.,0.,0.,0.,0.,0.,0.,0.,1.179322,1.179322,0.,0.,0.,0.,0.,0.,0.,0.,0.,1.294325,0.,0.,0.,0.,0.,1.395547,0.,0.,0.,0.,0.,0.,0.,0.,0.,0.,1.213947,1.591517,0.,0.,0.,0.,0.,0.,0.,0.,0.,0.,0.,0.,0.,0.,0.,0.,0.,1.610443,0.,0.,0.,0.,1.14278,0.,0.,0.,0.,0.,0.,0.,0.,0.,1.058507,0.,0.,0.,0.,0.,0.,0.,0.,0.,1.470046,0.,0.997382,0.,1.516564,0.,0.,0.,0.,1.063493,0.,0.,0.,0.,0.,0.,0.,1.213947,0.,0.,0.,0.,0.,0.,0.,0.,0.,0.,0.,0.,0.,0.,1.058507,0.,0.,0.,0.,0.,0.,0.,0.,0.,0.,0.,0.,0.,0.,0.,0.,0.,0.,0.,0.,0.,0.,0.,0.,0.,0.,0.,0.,0.,0.,0.,0.,0.,0.,0.,0.,0.,0.,0.,0.,0.,0.,0.,1.132926,0.,0.,0.,0.,0.,0.,0.,0.,0.,0.,0.,0.,0.,0.,0.,0.,0.,0.,0.,0.,0.,0.,0.,0.,0.,0.,0.,0.,0.,0.,0.,0.,0.,0.,0.,0.,0.,0.,1.058507,0.,0.,0.,0.,0.,0.,0.,0.,0.,0.,0.,0.,0.,0.817123,0.,0.,0.,0.,0.,0.,0.,0.,0.,0.,0.,0.,0.,0.,0.,0.,0.,0.,1.470046,0.,0.,0.,0.,0.,0.,0.,0.,0.,0.,0.902777,1.082813,1.017264,0.,0.,0.,0.,0.,0.,0.,1.077075,0.,0.,0.,0.,0.,0.,0.,0.,0.,0.,0.,0.,0.,0.,0.,0.,0.,0.,0.,0.,0.,0.,0.,0.,0.,0.,0.,0.975492,0.,0.,0.,0.,0.,0.,0.,0.,0.,0.,1.067775,0.,1.483822,0.,0.,0.,0.,0.,0.,0.,0.,0.,1.011861,0.,1.195831,0.,0.,0.,0.998143,0.,0.,0.,0.,1.657323,1.274167,0.,0.,0.,0.,0.,1.255766,0.,0.,0.,0.,0.,0.,0.,0.,1.059278,0.,0.,0.,0.,0.,0.,0.,0.,0.,0.,0.905207,0.,0.,0.,0.,1.366089,1.627715,0.,1.395547,0.,0.,0.,0.,0.,0.,0.,0.,0.,0.,0.,0.,0.,1.213947,0.,0.,0.,0.,0.,1.49515,0.,0.,0.,0.,0.,0.,0.,0.,1.214861,0.,0.,0.,0.,0.,0.,0.,0.,0.,1.301027,0.,0.,0.,1.760101,0.,0.,0.,0.,0.,0.,0.,0.,0.,0.,0.,0.,0.,0.,1.058507,0.,0.,0.,0.,0.,0.,0.,0.,0.,0.,0.,0.,0.,0.,0.,0.,0.,0.,0.,0.,0.,0.,0.,0.,0.,0.,0.,0.,0.,0.,0.,0.,0.,0.,1.274167,0.,0.,0.,0.,0.,0.,0.,0.,0.,0.,1.214861,0.,0.975516,0.,0.,0.,0.,0.,0.,0.,0.,1.470046,1.053665,0.,0.,0.,0.,0.,0.,0.,0.,0.,1.211922,0.,0.,0.,0.,0.,0.,0.,0.,0.,0.,0.,0.,0.,0.,1.058507,0.,0.,0.,0.,0.,0.,0.,0.,0.,0.,0.,0.,0.,0.,0.,0.,0.,0.,0.,0.,0.,0.,0.,0.,0.,0.,0.,0.,0.,0.,0.,0.,0.,0.,0.,0.,0.,0.,0.,0.,0.,0.,0.,0.,0.,0.,0.,0.,0.,0.,0.,0.,0.,0.,0.,0.,0.,0.,0.,0.,0.,0.,0.,0.,0.,0.,0.,0.,1.096977,0.,0.,0.,0.,0.,0.,0.,0.,0.,0.,0.,0.,0.,0.,0.,0.,0.969826,0.,0.,0.,0.,0.,1.059278,0.,0.,0.,0.,1.421312,0.,0.,0.,0.,0.,0.,0.,0.,0.,0.,0.|0.,0.,0.,0.,0.,0.,0.,0.,0.,0.,0.,0.,0.,0.,0.,0.,0.,0.,0.,0.,0.,0.,0.,0.,0.,0.,0.,1.29888,0.,0.,0.,0.,0.,0.,1.365994,0.,0.,0.,0.,0.,0.,0.,0.,0.,0.,0.,0.,0.,0.,0.,0.,0.,0.,0.,0.,0.,0.,0.,0.,0.,0.,0.,0.,0.,0.,0.,0.,0.,0.,0.,0.,0.,0.,1.553471,0.,0.,0.,1.553471,0.,0.,0.,0.,0.,0.,0.,0.,1.408392,0.,0.,0.,0.,0.,0.,0.,0.,0.,0.,1.517768,0.,0.,0.,0.,0.,0.,0.,1.3,0.,0.,0.,0.,0.,0.,0.,0.,1.661939,0.,0.,0.,0.,0.,0.,0.,0.,0.,0.,0.,0.,0.,0.,0.,0.,0.,0.,0.,0.,0.,0.,0.,0.,1.199093,0.,0.,0.,0.,0.,0.,1.288391,0.,0.,0.,0.,0.,0.,0.,0.,1.703097,0.,0.,0.,1.640244,1.08497,0.,0.,0.,0.,0.,0.,0.,0.,0.,0.,1.285484,0.,0.,0.,0.,0.,0.,0.,0.,0.,0.,0.,0.,0.,0.,1.337036,1.535588,0.,0.,0.,0.,0.,0.,1.220927,0.,0.,0.,0.,0.,0.,0.,0.,0.,0.,0.,0.,1.545896,0.,0.,0.,0.,0.,0.,0.,0.,0.,0.,0.,0.,0.,0.,0.,0.,0.,0.,0.,0.,0.,0.,1.3,1.033442,1.661939,0.,1.464114,0.,0.,0.,0.,0.,0.,0.,0.,0.,0.,0.,0.,1.337036,0.,0.,0.,0.,1.458459,0.,0.,0.,0.,0.,0.,0.,0.,0.,0.,0.,0.,0.,0.,0.,0.,0.,0.,0.,0.,0.,0.,0.,0.,0.,0.,0.,0.,0.,0.,0.,0.,0.,0.,0.,0.,0.,0.,0.,0.,0.,0.,0.,0.,0.,0.,0.,0.,0.,0.,0.,1.458459,0.,0.,0.,1.238766,0.,0.,0.,0.,0.,1.894566,0.,0.,0.,0.,0.,0.,0.,0.,0.,0.,0.,0.,0.,0.,0.,0.,0.,0.,0.,0.,0.,0.,1.127096,0.,0.,0.,0.,0.,0.,0.,0.,0.,0.,0.,0.,0.,0.,0.,0.,0.,0.,0.,0.,0.,1.070333,0.,0.,0.,0.,0.,0.,0.,0.,0.,0.,0.,0.,0.,0.,0.,0.,0.,1.3,0.,0.,0.,0.,0.,0.,0.,0.,0.,1.27986,0.,0.,1.250699,0.,0.,1.465731,0.,0.,0.,0.,0.,0.,0.,0.,0.,0.,0.,1.153743,0.,0.,0.,0.,0.,0.,0.,0.,0.,0.,0.,0.,0.,0.,0.,0.,0.,0.,0.,0.,0.,1.057602,0.,0.,0.,0.,0.,0.,0.,0.,0.,0.,0.,0.,1.3717,1.246612,0.,0.,0.,0.,0.,1.569845,0.,0.,1.703097,0.,1.48378,0.,0.,0.,0.,0.,0.,0.,0.,0.,0.,0.,0.,0.,0.,0.,0.,0.,0.,0.,0.,0.,0.,0.,0.,0.,0.,0.,0.,0.,0.,0.,0.,1.411544,0.,1.285484,1.024402,0.,0.,0.,0.,0.,0.,0.,0.,0.,0.,0.,0.,0.,0.,0.,1.337036,1.337036,0.,0.,0.,0.,0.,0.,0.,0.,1.423851,0.,0.,0.,0.,0.,0.,0.,0.,0.,0.,0.,1.973177,0.,0.,0.,0.,0.,0.,0.,0.,0.,0.,0.,0.,0.,0.,0.,0.,0.,0.,0.,0.,0.,0.,0.,0.,0.,0.,0.,0.,0.,0.,0.,0.,0.,0.,0.,0.,0.,0.,0.,0.,0.,1.019811,0.,0.,0.,0.,0.,0.,0.,0.,0.,0.,0.,0.,0.,0.,0.,0.,0.,0.,0.,0.,0.,0.,0.,0.,0.,1.057062,0.,0.,1.3,0.973381,0.,0.,0.,0.,0.,1.297648,0.,0.,0.,0.,0.,0.,0.,0.,0.,0.,0.,0.,0.,0.,0.,0.,0.,0.,0.,0.,0.,0.,0.,0.,0.,0.,0.,0.,0.,0.,0.,0.,0.,0.,0.,0.,0.,1.553471,0.,0.,0.,1.553471,0.,0.,0.,0.,0.,0.,0.,0.,0.,0.,0.,0.,0.,0.,0.,0.,0.,0.,0.,0.,0.,0.,0.,0.,1.211597,0.,0.,0.,0.,0.,0.,0.,0.,0.,0.,0.,0.,1.004104,0.,0.,1.709567,0.,1.127339,0.,0.,0.,0.,0.,0.786099,1.541886,0.,1.297648,0.,0.,0.,0.,0.,0.,0.,0.,0.,0.,0.,1.162944,0.844946,0.,0.,0.,0.,0.,0.,0.,0.,0.,1.388508,0.,0.,0.,0.,0.,0.|0.590306,0.,0.,0.,0.,0.,0.,0.,0.,0.,0.,0.,0.,0.,0.,0.,0.369198,0.,0.,0.,0.,0.,0.777592,0.35083,0.,0.,0.,0.,0.,0.330133,0.274223,0.,0.,0.,0.,0.,0.,0.,0.,0.,0.,0.,0.,0.426359,0.,0.,0.,0.,0.,0.30898,0.,0.,0.,0.,0.,0.,0.,0.,0.,0.,0.,0.,0.,0.,0.,0.,0.,0.197586,0.,0.,0.,0.197586,0.,0.,0.,0.,0.,0.,0.,0.69447,0.059694,0.,0.,0.,0.394837,0.,0.,0.,0.,0.,0.,0.,0.,0.,0.,0.,0.,0.,0.,0.,0.,0.,0.,0.,0.,0.,0.,0.,0.,0.,0.,0.,0.,0.,0.,0.,0.,0.,0.,0.,0.,0.,0.,0.,0.,0.,0.,0.,0.,0.,0.,0.,0.037034,0.,0.,0.,0.,0.,0.,0.,0.,0.,0.,0.,0.,0.,0.,0.,0.,0.,0.,0.,0.,0.,0.,0.,0.,0.,0.,1.004973,0.,1.004973,0.,0.,0.,0.,0.,0.,0.,0.,0.,0.,0.,0.,0.,0.,0.,0.,0.,0.,0.,0.,0.,0.,0.,0.,0.,0.138649,0.107046,0.,0.,0.,0.,0.,0.,0.,0.132915,0.062729,0.138375,0.,0.,0.,0.,0.,0.,0.,0.,0.,0.,0.,0.,0.,0.,0.,0.,0.,0.,0.,0.,0.,0.,0.,0.,0.,0.,0.,0.,0.,0.138649,0.107046,0.,0.,0.,0.,0.,0.,0.,0.132915,0.062729,0.138375,0.,0.,0.,0.,0.,0.,0.,0.,0.650511,0.,0.,0.,0.,0.,0.,0.,0.,0.590306,0.,0.,0.,0.,0.,0.,0.394837,0.,0.,0.362795,0.,0.382997,0.,0.,0.,0.,0.,0.,0.,0.,0.,0.625284,0.,0.,0.,0.,0.,0.,0.,0.,0.,0.,0.,0.138649,0.107046,0.,0.,0.,0.,0.,0.,0.,0.132915,0.062729,0.138375,0.,0.,0.,0.,0.,0.,0.,0.,0.,0.007572,0.,0.,0.,0.,0.,0.,0.,0.,0.,0.,0.,0.,0.,0.,0.,0.,0.,0.,0.777592,0.,0.,0.,0.,0.,0.,0.029364,0.,0.,0.,0.,0.,0.,0.,0.,0.021322,0.,0.,0.,0.,0.,0.,0.,0.,0.,0.,0.,0.,0.,0.,0.,0.,0.,0.,0.,0.,0.,0.,0.,0.,0.176727,0.,0.,0.,0.,0.,0.,0.,0.,0.,0.,0.,0.222496,0.,0.,0.,0.,0.,0.,0.,0.170143,0.52411,0.,0.,0.,0.,0.,0.,0.,0.,0.,0.,0.,0.,0.,0.159186,0.,0.,0.,0.,0.,0.,0.,0.,0.,0.,0.,0.,0.,0.,0.,0.,0.,0.,0.,0.,0.,0.268915,0.,0.,0.,0.,0.,0.,0.,0.,0.,0.,0.,0.,0.,0.,0.,0.,0.,0.,0.429962,0.,0.,0.,0.,0.,0.,0.,0.,0.,0.,0.,0.,0.,0.,0.,0.,0.138649,0.107046,0.,0.,0.,0.,0.,0.,0.,0.132915,0.062729,0.138375,0.,0.,0.,0.,0.,0.,0.,0.,0.,0.,0.,0.,0.,0.,0.,0.,0.,0.,0.,0.,0.,0.,0.,0.,0.,0.,0.,0.,0.,0.,0.,0.,0.,0.408547,0.,0.,0.,0.,0.,0.012758,0.,0.087461,0.,0.,0.,0.,0.,0.,0.,0.,0.,0.,0.,0.,0.35083,0.246384,0.,0.,0.,0.241538,0.,0.,0.,0.,0.,0.,0.,0.,0.,0.138649,0.107046,0.,0.,0.,0.,0.,0.,0.,0.132915,0.062729,0.138375,0.,0.,0.,0.,0.,0.,0.,0.,0.197586,0.,0.,0.,0.197586,0.,0.,0.,0.,0.,0.,0.,0.,0.,0.,0.,0.,0.,0.,0.,0.,0.,0.,0.,0.,0.,0.,0.,0.,0.,0.,0.,0.,0.,0.,0.,0.,0.,0.,0.,0.,0.212501,0.,0.,0.,0.,0.,0.260375,0.,0.777592,0.,0.,0.,0.,0.,0.,0.470419,0.,0.,0.,0.,0.,0.,0.,0.,0.,0.,0.,0.,0.,0.|0.,0.,0.,0.075416,0.,0.,0.,0.,0.13264,0.,0.,0.,0.,0.,0.,0.,0.,0.,0.,0.,0.,0.,0.062751,0.,0.,0.,0.,0.,0.,0.,0.,0.,0.,0.,0.,0.24302,0.,0.,0.,0.,0.,0.251843,0.,0.,0.,0.,0.,0.,0.,0.,0.,0.,0.,0.,0.,0.,0.,0.,0.,0.,0.,0.,0.,0.,0.,0.,0.,0.,0.,0.,0.,0.,0.,0.,0.,0.,0.,0.,0.,0.,0.,0.,0.,0.,0.,0.,0.,0.,0.,0.,0.,0.254348,0.,0.,0.,0.,0.,0.,0.,0.,0.,0.150548,0.,0.,0.,0.,0.,0.,0.,0.,0.415521,0.,0.,0.445438,0.354522,0.,0.,0.,0.,0.,0.,0.,0.,0.239095,0.239095,0.,0.,0.,0.,0.,0.,0.,0.,0.,0.388297,0.,0.,0.,0.,0.,0.131205,0.,0.,0.,0.,0.,0.,0.,0.,0.,0.,0.144156,0.184524,0.,0.,0.,0.,0.,0.,0.,0.,0.,0.,0.,0.,0.,0.,0.,0.,0.,0.097603,0.,0.,0.,0.,0.142848,0.,0.,0.,0.,0.,0.,0.,0.,0.,0.090203,0.,0.,0.,0.,0.,0.,0.,0.,0.,0.254348,0.,0.150548,0.,0.079125,0.,0.,0.,0.,0.107544,0.,0.,0.,0.,0.,0.,0.,0.144156,0.,0.,0.,0.,0.,0.,0.,0.,0.,0.,0.,0.,0.,0.,0.090203,0.,0.,0.,0.,0.,0.,0.,0.,0.,0.,0.,0.,0.,0.,0.,0.,0.,0.,0.,0.,0.,0.,0.,0.,0.,0.,0.,0.,0.,0.,0.,0.,0.,0.,0.,0.,0.,0.,0.,0.,0.,0.,0.,0.350668,0.,0.,0.,0.,0.,0.,0.,0.,0.,0.,0.,0.,0.,0.,0.,0.,0.,0.,0.,0.,0.,0.,0.,0.,0.,0.,0.,0.,0.,0.,0.,0.,0.,0.,0.,0.,0.,0.,0.090203,0.,0.,0.,0.,0.,0.,0.,0.,0.,0.,0.,0.,0.,0.008512,0.,0.,0.,0.,0.,0.,0.,0.,0.,0.,0.,0.,0.,0.,0.,0.,0.,0.,0.254348,0.,0.,0.,0.,0.,0.,0.,0.,0.,0.,0.158382,0.1125,0.037217,0.,0.,0.,0.,0.,0.,0.,0.161966,0.,0.,0.,0.,0.,0.,0.,0.,0.,0.,0.,0.,0.,0.,0.,0.,0.,0.,0.,0.,0.,0.,0.,0.,0.,0.,0.,0.1159,0.,0.,0.,0.,0.,0.,0.,0.,0.,0.,0.170485,0.,0.556433,0.,0.,0.,0.,0.,0.,0.,0.,0.,0.128782,0.,0.351715,0.,0.,0.,0.105495,0.,0.,0.,0.,0.26731,0.068504,0.,0.,0.,0.,0.,0.175537,0.,0.,0.,0.,0.,0.,0.,0.,0.222259,0.,0.,0.,0.,0.,0.,0.,0.,0.,0.,0.091899,0.,0.,0.,0.,0.13848,0.402357,0.,0.131205,0.,0.,0.,0.,0.,0.,0.,0.,0.,0.,0.,0.,0.,0.144156,0.,0.,0.,0.,0.,0.249192,0.,0.,0.,0.,0.,0.,0.,0.,0.140268,0.,0.,0.,0.,0.,0.,0.,0.,0.,0.039827,0.,0.,0.,0.502886,0.,0.,0.,0.,0.,0.,0.,0.,0.,0.,0.,0.,0.,0.,0.090203,0.,0.,0.,0.,0.,0.,0.,0.,0.,0.,0.,0.,0.,0.,0.,0.,0.,0.,0.,0.,0.,0.,0.,0.,0.,0.,0.,0.,0.,0.,0.,0.,0.,0.,0.068504,0.,0.,0.,0.,0.,0.,0.,0.,0.,0.,0.140268,0.,0.113432,0.,0.,0.,0.,0.,0.,0.,0.,0.254348,0.421466,0.,0.,0.,0.,0.,0.,0.,0.,0.,0.229847,0.,0.,0.,0.,0.,0.,0.,0.,0.,0.,0.,0.,0.,0.,0.090203,0.,0.,0.,0.,0.,0.,0.,0.,0.,0.,0.,0.,0.,0.,0.,0.,0.,0.,0.,0.,0.,0.,0.,0.,0.,0.,0.,0.,0.,0.,0.,0.,0.,0.,0.,0.,0.,0.,0.,0.,0.,0.,0.,0.,0.,0.,0.,0.,0.,0.,0.,0.,0.,0.,0.,0.,0.,0.,0.,0.,0.,0.,0.,0.,0.,0.,0.,0.,0.415521,0.,0.,0.,0.,0.,0.,0.,0.,0.,0.,0.,0.,0.,0.,0.,0.,0.303071,0.,0.,0.,0.,0.,0.222259,0.,0.,0.,0.,0.23878,0.,0.,0.,0.,0.,0.,0.,0.,0.,0.,0.|0.,0.,0.,0.,0.,0.,0.,0.,0.,0.,0.,0.,0.,0.,0.,0.,0.,0.,0.,0.,0.,0.,0.,0.,0.,0.,0.,0.015192,0.,0.,0.,0.,0.,0.,0.359206,0.,0.,0.,0.,0.,0.,0.,0.,0.,0.,0.,0.,0.,0.,0.,0.,0.,0.,0.,0.,0.,0.,0.,0.,0.,0.,0.,0.,0.,0.,0.,0.,0.,0.,0.,0.,0.,0.,0.406516,0.,0.,0.,0.406516,0.,0.,0.,0.,0.,0.,0.,0.,0.05679,0.,0.,0.,0.,0.,0.,0.,0.,0.,0.,0.735888,0.,0.,0.,0.,0.,0.,0.,0.160117,0.,0.,0.,0.,0.,0.,0.,0.,0.517396,0.,0.,0.,0.,0.,0.,0.,0.,0.,0.,0.,0.,0.,0.,0.,0.,0.,0.,0.,0.,0.,0.,0.,0.,0.09527,0.,0.,0.,0.,0.,0.,0.292035,0.,0.,0.,0.,0.,0.,0.,0.,0.676872,0.,0.,0.,0.601423,0.25316,0.,0.,0.,0.,0.,0.,0.,0.,0.,0.,0.241715,0.,0.,0.,0.,0.,0.,0.,0.,0.,0.,0.,0.,0.,0.,0.250694,0.333824,0.,0.,0.,0.,0.,0.,0.279069,0.,0.,0.,0.,0.,0.,0.,0.,0.,0.,0.,0.,0.112429,0.,0.,0.,0.,0.,0.,0.,0.,0.,0.,0.,0.,0.,0.,0.,0.,0.,0.,0.,0.,0.,0.,0.160117,0.253227,0.517396,0.,0.095486,0.,0.,0.,0.,0.,0.,0.,0.,0.,0.,0.,0.,0.250694,0.,0.,0.,0.,0.124592,0.,0.,0.,0.,0.,0.,0.,0.,0.,0.,0.,0.,0.,0.,0.,0.,0.,0.,0.,0.,0.,0.,0.,0.,0.,0.,0.,0.,0.,0.,0.,0.,0.,0.,0.,0.,0.,0.,0.,0.,0.,0.,0.,0.,0.,0.,0.,0.,0.,0.,0.,0.124592,0.,0.,0.,0.181283,0.,0.,0.,0.,0.,0.399077,0.,0.,0.,0.,0.,0.,0.,0.,0.,0.,0.,0.,0.,0.,0.,0.,0.,0.,0.,0.,0.,0.,0.218854,0.,0.,0.,0.,0.,0.,0.,0.,0.,0.,0.,0.,0.,0.,0.,0.,0.,0.,0.,0.,0.,0.011149,0.,0.,0.,0.,0.,0.,0.,0.,0.,0.,0.,0.,0.,0.,0.,0.,0.,0.160117,0.,0.,0.,0.,0.,0.,0.,0.,0.,0.224537,0.,0.,0.04957,0.,0.,0.374698,0.,0.,0.,0.,0.,0.,0.,0.,0.,0.,0.,0.092712,0.,0.,0.,0.,0.,0.,0.,0.,0.,0.,0.,0.,0.,0.,0.,0.,0.,0.,0.,0.,0.,0.284397,0.,0.,0.,0.,0.,0.,0.,0.,0.,0.,0.,0.,0.162438,0.329986,0.,0.,0.,0.,0.,0.191444,0.,0.,0.676872,0.,0.335047,0.,0.,0.,0.,0.,0.,0.,0.,0.,0.,0.,0.,0.,0.,0.,0.,0.,0.,0.,0.,0.,0.,0.,0.,0.,0.,0.,0.,0.,0.,0.,0.,0.177893,0.,0.241715,0.1576,0.,0.,0.,0.,0.,0.,0.,0.,0.,0.,0.,0.,0.,0.,0.,0.250694,0.250694,0.,0.,0.,0.,0.,0.,0.,0.,0.181116,0.,0.,0.,0.,0.,0.,0.,0.,0.,0.,0.,0.563765,0.,0.,0.,0.,0.,0.,0.,0.,0.,0.,0.,0.,0.,0.,0.,0.,0.,0.,0.,0.,0.,0.,0.,0.,0.,0.,0.,0.,0.,0.,0.,0.,0.,0.,0.,0.,0.,0.,0.,0.,0.,0.295209,0.,0.,0.,0.,0.,0.,0.,0.,0.,0.,0.,0.,0.,0.,0.,0.,0.,0.,0.,0.,0.,0.,0.,0.,0.,0.34416,0.,0.,0.160117,0.055622,0.,0.,0.,0.,0.,0.399276,0.,0.,0.,0.,0.,0.,0.,0.,0.,0.,0.,0.,0.,0.,0.,0.,0.,0.,0.,0.,0.,0.,0.,0.,0.,0.,0.,0.,0.,0.,0.,0.,0.,0.,0.,0.,0.,0.406516,0.,0.,0.,0.406516,0.,0.,0.,0.,0.,0.,0.,0.,0.,0.,0.,0.,0.,0.,0.,0.,0.,0.,0.,0.,0.,0.,0.,0.,0.101142,0.,0.,0.,0.,0.,0.,0.,0.,0.,0.,0.,0.,0.03239,0.,0.,0.122112,0.,0.288389,0.,0.,0.,0.,0.,0.095285,0.303705,0.,0.399276,0.,0.,0.,0.,0.,0.,0.,0.,0.,0.,0.,0.654156,0.34566,0.,0.,0.,0.,0.,0.,0.,0.,0.,0.188837,0.,0.,0.,0.,0.,0.
W|,0.,0.,0.,0.,0.,0.,1.757619,0.,0.,0.,0.,0.,0.,0.,0.,0.,0.,0.,0.,0.,0.,0.,0.,0.784213,0.,0.,0.,0.,1.644269,0.,0.,0.,0.,0.,0.,0.,0.,0.,0.,0.,0.,0.,0.,0.,0.,2.257236,0.,1.497033,0.,0.,0.,0.,1.757619,0.,0.,0.,0.,0.,0.,1.347206,0.,0.,0.,0.,0.,0.,0.,0.,0.,0.,0.,0.,0.,0.,0.,1.311668,0.,1.497033,0.,0.,0.,0.,0.,0.,0.,0.,0.,0.,0.,0.,0.,0.,0.,0.,0.,0.,0.,0.,0.,0.,0.,0.,0.,0.,0.,0.,0.,0.,0.,0.,1.578544,0.,0.,0.,0.,0.,0.,0.,0.,0.,0.,0.,0.,0.,0.784213,0.,0.,2.508637,0.,0.,0.,0.,0.,0.,0.,0.,0.,0.,1.496527,0.,0.,0.,0.,0.,0.,0.,0.,2.257236,0.,0.,0.,1.336291,0.,0.,0.,0.,1.011017,0.,0.,0.,0.,0.,1.497033,0.,0.,0.,0.,0.,0.820326,0.,0.,0.,0.,0.,0.,0.,0.,0.,0.,0.,2.592689,0.,1.011017,0.,0.,0.,0.,0.,2.257236,0.,0.,0.,2.508637,0.,0.,0.,0.,0.,0.,0.,0.,0.,1.311668,0.,1.534287,0.,0.,0.,0.,0.698414|0.,1.423918,0.,0.,0.,1.607392,0.,0.,0.,1.425189,0.,1.110741,1.991717,0.,1.643334,0.,0.,0.,0.,2.380243,0.,1.700882,0.,0.,0.,0.,0.,0.,0.,0.,0.957347,1.451137,0.,0.,0.,1.527618,0.,0.,0.,0.,0.,0.,0.,0.,1.810183,0.,1.64481,0.,1.322521,1.012101,0.,0.,1.402869,0.,0.,0.,0.,0.,1.730449,1.516158,0.,0.,0.,0.,0.,1.278349,0.,1.868257,0.,0.,0.,1.033645,0.,0.,0.,0.,1.110741,1.991717,1.414906,0.,0.,0.,0.,0.,0.,0.,0.,0.,1.129364,0.,1.129364,0.,0.,0.,0.,1.707835,1.42263,0.,0.,0.,0.,1.478352,1.478352,1.478352,0.87544,2.189584,1.74283,0.,0.,0.,0.,2.159017,0.,0.,0.,0.,1.763191,2.733209,1.012101,0.,0.,0.,0.,0.,0.,0.,0.,1.33181,0.,0.,0.,0.,0.,0.,0.,0.,0.,0.,0.,1.868257,0.,1.868257,0.,0.,0.,2.460844,0.,0.,1.801662,1.898164,0.,0.,0.,0.,0.,2.246894,0.,0.,1.826391,0.,0.,2.513582,1.439785,0.,0.,0.,0.,0.,0.,1.33181,0.,0.,0.,0.,1.670592,0.,0.,0.,0.,0.,0.,0.,0.,0.,0.,1.760592,0.,1.330934,0.,0.,2.427101,1.132795,0.,0.,0.,0.,0.,0.,0.,1.793002,0.,0.,0.,0.,0.,0.,0.,0.,1.639668,0.,0.,0.,0.,0.,0.,0.,0.,0.,0.,0.,1.562125,1.607392,0.,1.624429,1.110741,1.991717,0.,0.,1.44363,0.,0.,0.,0.,0.,0.,0.,0.,0.,0.,0.,0.,0.,0.,0.,0.,0.,0.,0.,0.,0.,0.,0.,1.663351,1.826391,1.682061,1.928541,0.,0.,1.792408,1.277173,1.214313,0.,0.,0.,0.,0.,0.,0.,0.,0.,0.,0.,0.,0.957347,1.451137,1.570668,0.,0.,0.,1.527618,0.,0.,2.286447,0.,1.723463,1.477329,1.536094,0.,1.387248,1.441424,1.658807,2.113388,2.95178,0.,0.,1.857433,1.927662,1.000191,0.,0.,0.,0.,2.121852,0.,0.,0.,0.,0.,0.,0.,0.,0.,0.,2.041487,0.,0.,0.,0.,0.,0.,0.,0.,1.468115,0.,0.,0.,0.,0.,0.,1.686241,1.798364,0.,2.046083,1.017351,0.,2.417727,2.107739,0.,0.,1.868257,0.,1.670592,1.98801,0.,0.,0.,0.,0.,1.236399,0.,0.984242,0.,0.,0.,2.342584,1.574206,1.69563,0.868406,0.,1.614218,0.,0.,0.,0.,0.,0.,0.,2.460844,1.618084,0.,0.,0.,0.,1.792408,1.277173,1.330934,0.,0.,1.939517,0.,1.402869,0.,0.,0.,0.,2.583694,1.017351,1.401312,2.446624,1.659873,0.,0.,1.517558,2.380243,0.,0.,1.946766,0.,0.,0.,1.69563,0.,1.478352,0.,0.,0.,0.,0.,1.374319,0.,0.,0.,2.714753,0.,0.,0.,0.,0.,1.536094,0.,0.,1.012101,0.,0.,2.720941,0.,0.,0.,1.402869,0.,0.,0.,0.,1.685741,0.,0.,0.,0.,0.,0.,1.868257,0.,0.,1.614218,0.,0.,0.,1.761874,0.,0.,0.,1.614218,0.,0.,0.,2.460844,3.|,0.,0.,0.,0.,0.,0.,1.203209,0.,0.,0.,0.,0.,1.32765,0.,0.,0.,0.,0.,0.,0.,0.,0.,0.,0.,0.,0.,0.,1.319064,0.,0.,0.,0.,0.,0.,1.251927,0.,0.,0.,0.,0.,0.,0.,0.,0.,0.,0.,1.203209,0.,0.,0.,0.,0.,0.,1.414635,0.,0.,0.,1.623649,0.,0.,0.,0.,0.,0.,1.183879,0.,0.,1.520651,1.341357,0.,0.,0.,0.,0.,0.,0.,0.,0.944645,0.,0.,0.,0.,0.883134,0.,0.,0.,0.,0.,0.,0.,1.312939,0.,0.,0.,0.,0.,0.,0.,0.,0.,0.,0.,0.,0.,0.,0.,0.,0.,0.,0.,0.,0.,0.,0.,0.,0.,0.,0.,0.,0.,0.,0.,0.781352,0.,0.,0.,0.,0.,0.,0.,0.,0.,1.203209,0.,0.,0.,0.,0.,0.,0.,0.,0.,1.213053,0.,0.,0.,0.,0.,0.,0.,0.,0.,0.,0.,0.,0.,0.,0.,0.,0.,0.,0.,0.,0.,1.409715,0.,0.,0.,0.,0.,0.,0.,0.,0.,0.,0.,0.,0.,0.,0.,0.,0.,0.,0.951609,0.,1.301572,0.,0.,0.,0.,0.,1.226411,0.,0.,0.,0.,1.243468,0.,0.,0.,0.,0.,0.,0.,1.111148,0.,0.,0.,0.,0.,0.,0.,0.,1.17145,0.,0.892415,0.,0.,0.,1.32765,0.,0.896163,0.,1.243468,0.,0.,0.,0.,0.,0.,0.,0.,0.,0.,0.,1.13853,0.,0.,0.,0.,0.,0.944645,0.,0.,0.,0.,0.986412,0.,0.,0.|,0.,0.,0.,0.,0.,0.,0.392728,0.,0.,0.,0.,0.,0.,0.,0.,0.,0.,0.,0.,0.,0.,0.,0.,0.032009,0.,0.,0.,0.,0.351024,0.,0.,0.,0.,0.,0.,0.,0.,0.,0.,0.,0.,0.,0.,0.,0.,0.669928,0.,0.408282,0.,0.,0.,0.,0.392728,0.,0.,0.,0.,0.,0.,0.082147,0.,0.,0.,0.,0.,0.,0.,0.,0.,0.,0.,0.,0.,0.,0.,0.033123,0.,0.408282,0.,0.,0.,0.,0.,0.,0.,0.,0.,0.,0.,0.,0.,0.,0.,0.,0.,0.,0.,0.,0.,0.,0.,0.,0.,0.,0.,0.,0.,0.,0.,0.,0.441165,0.,0.,0.,0.,0.,0.,0.,0.,0.,0.,0.,0.,0.,0.032009,0.,0.,0.664051,0.,0.,0.,0.,0.,0.,0.,0.,0.,0.,0.272096,0.,0.,0.,0.,0.,0.,0.,0.,0.669928,0.,0.,0.,0.38604,0.,0.,0.,0.,0.105041,0.,0.,0.,0.,0.,0.408282,0.,0.,0.,0.,0.,0.025112,0.,0.,0.,0.,0.,0.,0.,0.,0.,0.,0.,0.353549,0.,0.105041,0.,0.,0.,0.,0.,0.669928,0.,0.,0.,0.664051,0.,0.,0.,0.,0.,0.,0.,0.,0.,0.033123,0.,0.920572,0.,0.,0.,0.,0.174603|0.,0.667207,0.,0.,0.,0.50047,0.,0.,0.,0.563811,0.,0.721982,1.792545,0.,0.270031,0.,0.,0.,0.,0.702367,0.,0.21261,0.,0.,0.,0.,0.,0.,0.,0.,0.058613,0.266535,0.,0.,0.,0.389056,0.,0.,0.,0.,0.,0.,0.,0.,0.344797,0.,0.704918,0.,0.377863,0.12198,0.,0.,0.486896,0.,0.,0.,0.,0.,0.662725,0.28572,0.,0.,0.,0.,0.,0.417678,0.,0.575574,0.,0.,0.,0.025008,0.,0.,0.,0.,0.721982,1.792545,0.814643,0.,0.,0.,0.,0.,0.,0.,0.,0.,0.463545,0.,0.463545,0.,0.,0.,0.,0.414021,0.168608,0.,0.,0.,0.,0.675818,0.675818,0.675818,0.075233,1.355457,0.505168,0.,0.,0.,0.,0.604525,0.,0.,0.,0.,0.705276,0.91107,0.12198,0.,0.,0.,0.,0.,0.,0.,0.,0.207713,0.,0.,0.,0.,0.,0.,0.,0.,0.,0.,0.,0.575574,0.,0.575574,0.,0.,0.,0.762718,0.,0.,1.034997,0.242319,0.,0.,0.,0.,0.,0.802462,0.,0.,0.338833,0.,0.,0.801032,0.585407,0.,0.,0.,0.,0.,0.,0.207713,0.,0.,0.,0.,0.287196,0.,0.,0.,0.,0.,0.,0.,0.,0.,0.,0.571003,0.,0.212949,0.,0.,0.938207,0.43569,0.,0.,0.,0.,0.,0.,0.,0.246291,0.,0.,0.,0.,0.,0.,0.,0.,0.456256,0.,0.,0.,0.,0.,0.,0.,0.,0.,0.,0.,0.720981,0.50047,0.,0.357925,0.721982,1.792545,0.,0.,0.527592,0.,0.,0.,0.,0.,0.,0.,0.,0.,0.,0.,0.,0.,0.,0.,0.,0.,0.,0.,0.,0.,0.,0.,0.068357,0.338833,0.305829,0.655704,0.,0.,1.353451,0.54736,0.026188,0.,0.,0.,0.,0.,0.,0.,0.,0.,0.,0.,0.,0.058613,0.266535,0.37696,0.,0.,0.,0.389056,0.,0.,0.457289,0.,0.817119,0.492443,0.937469,0.,0.194702,0.395685,0.776463,2.113388,1.073375,0.,0.,0.337715,0.67244,0.069781,0.,0.,0.,0.,0.698814,0.,0.,0.,0.,0.,0.,0.,0.,0.,0.,0.578603,0.,0.,0.,0.,0.,0.,0.,0.,0.359538,0.,0.,0.,0.,0.,0.,1.247819,0.899182,0.,0.72445,0.171761,0.,1.554253,1.957186,0.,0.,0.575574,0.,0.287196,1.233937,0.,0.,0.,0.,0.,0.278114,0.,0.403792,0.,0.,0.,0.597598,0.658596,1.541481,0.084722,0.,0.630894,0.,0.,0.,0.,0.,0.,0.,0.762718,0.348338,0.,0.,0.,0.,1.353451,0.54736,0.212949,0.,0.,0.363659,0.,0.486896,0.,0.,0.,0.,0.502385,0.171761,0.456241,0.730336,0.569807,0.,0.,0.450525,0.702367,0.,0.,0.811153,0.,0.,0.,1.541481,0.,0.675818,0.,0.,0.,0.,0.,0.731021,0.,0.,0.,0.431893,0.,0.,0.,0.,0.,0.937469,0.,0.,0.12198,0.,0.,1.236791,0.,0.,0.,0.486896,0.,0.,0.,0.,0.354893,0.,0.,0.,0.,0.,0.,0.575574,0.,0.,0.630894,0.,0.,0.,0.080733,0.,0.,0.,0.630894,0.,0.,0.,0.762718,1.3125|,0.,0.,0.,0.,0.,0.,0.601604,0.,0.,0.,0.,0.,0.282942,0.,0.,0.,0.,0.,0.,0.,0.,0.,0.,0.,0.,0.,0.,0.376875,0.,0.,0.,0.,0.,0.,0.281588,0.,0.,0.,0.,0.,0.,0.,0.,0.,0.,0.,0.601604,0.,0.,0.,0.,0.,0.,0.162421,0.,0.,0.,0.850483,0.,0.,0.,0.,0.,0.,0.189421,0.,0.,0.60826,0.402407,0.,0.,0.,0.,0.,0.,0.,0.,0.023855,0.,0.,0.,0.,0.05637,0.,0.,0.,0.,0.,0.,0.,0.396767,0.,0.,0.,0.,0.,0.,0.,0.,0.,0.,0.,0.,0.,0.,0.,0.,0.,0.,0.,0.,0.,0.,0.,0.,0.,0.,0.,0.,0.,0.,0.,0.040766,0.,0.,0.,0.,0.,0.,0.,0.,0.,0.601604,0.,0.,0.,0.,0.,0.,0.,0.,0.,0.446914,0.,0.,0.,0.,0.,0.,0.,0.,0.,0.,0.,0.,0.,0.,0.,0.,0.,0.,0.,0.,0.,0.384468,0.,0.,0.,0.,0.,0.,0.,0.,0.,0.,0.,0.,0.,0.,0.,0.,0.,0.,0.068297,0.,0.557817,0.,0.,0.,0.,0.,0.549771,0.,0.,0.,0.,0.847819,0.,0.,0.,0.,0.,0.,0.,0.476206,0.,0.,0.,0.,0.,0.,0.,0.,0.162701,0.,0.01332,0.,0.,0.,0.282942,0.,0.07468,0.,0.847819,0.,0.,0.,0.,0.,0.,0.,0.,0.,0.,0.,0.621017,0.,0.,0.,0.,0.,0.023855,0.,0.,0.,0.,0.085081,0.,0.,0.
Y|,1.076541,0.,0.,0.,0.,0.,0.,0.,0.,0.,0.,0.,0.,0.,0.,1.071475,0.,0.,0.,0.,0.,0.,0.,0.,0.,0.,0.,0.,0.,0.,0.,0.,0.,0.,0.,0.,0.,0.,0.,0.,0.,0.,0.,0.,0.,0.,0.,0.,0.,0.,0.,0.,0.980472,1.15853,0.,1.450395,0.,0.,0.,0.,0.,0.,0.,0.,0.,0.,0.,0.,0.,0.,0.,0.,0.,0.,0.,0.,0.,0.,0.,0.,0.,0.,0.,0.,0.,0.,0.,0.,0.,0.,0.,1.071475,0.,0.,0.,0.,0.,0.,0.,0.,0.,0.,0.,0.,0.,0.,0.,0.,0.,0.,0.,0.,0.971734,0.,0.,0.,0.,0.,0.,0.,0.,0.,0.,0.,0.,0.,0.,0.,0.,0.,0.,0.,0.,0.,0.,0.,1.571907,0.,0.,1.450395,0.,0.,0.,0.,0.,0.,0.,0.,0.,0.,0.,0.,0.,0.,0.,0.,0.,0.,0.,0.,0.,0.,0.,0.,0.,0.,0.,0.,0.,0.,0.,0.,0.,2.139267,0.,0.,0.,0.,0.,0.,0.,0.,0.,0.952444,1.162442,0.,0.,0.,0.,0.,0.,1.17412,0.,0.,0.,0.,0.,0.854703,0.,0.,0.,0.,0.,0.,0.,0.,0.,0.,0.,0.,0.,0.,0.,0.,0.,0.,0.,0.,0.,1.359417,0.,0.,0.,0.,0.,0.,0.,0.,0.,0.,0.,0.,0.,0.,0.,0.,0.,0.,0.,0.,0.,0.,0.,0.,0.,0.,0.,0.,0.,1.552775,0.,0.,0.,0.,0.,0.,0.,0.,0.,0.,0.,0.,0.,0.,0.,0.,0.,0.,0.,0.,0.,0.,0.,1.603594,0.,0.,0.,0.,0.,0.,0.,0.,0.,0.,0.,0.,0.,0.,0.,0.,0.,0.,0.,0.,0.,0.,0.,0.,0.,0.,0.,0.,1.330235,0.,0.,0.,0.,0.,0.,0.,0.,0.,0.,0.,0.,0.,0.,0.,1.508293,0.,0.,0.,0.,0.,0.,0.,0.,0.,0.,0.,0.,0.,0.,0.,0.,0.,0.,0.,0.,0.,1.203036,0.,0.,0.,0.,0.,0.,0.,0.,0.,0.,0.,0.,0.,0.,0.,0.,0.,0.,0.,0.,0.,0.,0.,0.,0.,0.,0.,0.,0.,0.,0.,0.,1.571907,1.71672,0.,0.,0.,0.,0.,0.,0.,0.,0.,0.,0.,0.,0.,0.,1.601885,0.,0.,0.,0.,0.,0.,0.,0.,0.,0.,0.,0.,0.,0.,0.,0.,0.,0.,0.,0.,0.,0.,0.,0.,0.,0.,0.,0.,0.,1.734543,0.,0.,0.,0.,0.,0.,0.,0.,0.,0.,0.,0.,0.,0.,1.738791,0.,0.,0.,0.,0.,0.,0.,0.,0.,0.,0.,0.,0.,0.,0.,0.,0.,0.,0.,0.,1.71672,0.,0.,0.77955,0.,0.,0.,0.,0.,1.302145,0.,0.,1.041383,0.,0.,0.,0.,0.,0.,0.,0.,1.090043,0.,1.090043,0.,0.,0.,0.,0.,0.,0.,0.,0.,0.,0.,0.,0.971734,0.,0.,0.,0.,0.,0.,0.,0.,0.,0.,0.,0.,0.,1.532468,0.,0.,0.,0.,0.,0.,0.,0.,0.,0.,0.,0.,0.,0.,0.,0.,0.,0.,0.,1.450395,0.,0.,0.,0.,0.,0.,1.136985,0.,0.,0.,0.,0.,0.,0.,0.,0.,0.,0.,0.,0.,0.,0.|0.,0.,1.670246,0.,1.999386,0.,0.,0.986144,0.,0.,0.,0.,0.,0.,0.,0.,0.,0.,0.,0.,0.,2.085122,0.,0.,1.197764,0.,0.,0.,1.197764,0.,0.,0.,0.,0.,0.,0.,0.,0.,0.,0.,1.640054,0.,0.,1.374291,1.675056,0.,0.,1.291511,0.,0.,0.,0.,0.,0.,0.,0.,0.,0.,0.,1.109917,0.,1.501823,1.656715,0.,0.,0.,0.,1.246129,0.,0.,0.,0.,0.,0.,0.,0.,0.,0.,0.,0.,0.,0.,1.675658,0.,0.,0.,0.,0.,0.,0.,0.,0.,0.,0.,0.,0.,0.,0.,0.,0.,1.264918,0.,0.,0.,0.,1.470922,2.246684,2.060403,0.,0.,0.,1.565764,0.,0.,0.,0.,0.,1.555539,0.,0.,0.,0.,0.,0.,0.,0.,0.,0.,0.,0.,0.,0.,0.,0.,0.,0.,0.,0.,0.,0.,0.,0.,0.,0.,0.,1.503224,0.,0.,1.519407,0.,0.,0.,0.,0.,0.,0.,1.120296,0.,1.417476,0.,0.,0.,0.,0.,0.,0.,0.,0.,1.480163,0.,0.,0.,0.,0.,1.177571,1.443886,1.180213,0.,0.,0.,2.074436,0.,0.845799,0.,0.,0.,0.,0.,0.,0.,0.,2.085122,0.,0.,1.653111,0.,0.,0.,1.173415,0.,0.,0.,0.,0.,0.,0.,0.,0.,0.,0.,0.,0.,0.,0.,0.,0.,0.,1.463445,2.385799,0.,0.,0.,1.433549,0.,1.433549,0.,0.,0.,0.,0.,0.,0.,0.,0.,0.,0.,0.,0.,0.,2.102283,2.330786,0.,0.,1.383246,1.383246,0.,1.882027,0.,0.,0.,0.,0.,0.,0.,0.,0.,1.714173,2.031649,0.,1.714173,2.031649,0.,1.714173,0.,0.,1.013349,0.,0.,0.,1.616189,0.,0.,0.,0.,0.,0.,0.,0.,0.,0.,0.,0.,0.,0.,0.,1.608436,0.,0.,0.,0.,0.,0.,0.,0.,0.,0.,0.,1.778906,0.,0.,1.497057,1.479072,0.,1.470922,2.246684,2.060403,0.,0.,0.,0.,0.,0.,0.,0.,0.,0.,1.792222,0.,2.056089,2.056089,0.,0.,0.,0.,0.,0.,0.,0.,0.,0.,0.,1.001438,0.,0.,0.,0.,0.,0.,0.,0.,1.999386,0.,0.,0.,1.144574,0.,0.,0.,0.,0.,0.,0.,0.,0.,0.,1.357206,0.,0.,1.966308,0.,0.,0.,0.,0.,0.,1.25997,0.,2.068406,0.,0.,0.,0.,0.,0.,0.,1.939202,0.,1.728115,0.,0.,2.305858,2.303234,0.,0.,1.863187,1.04474,1.423788,0.798465,0.,0.,0.,0.,1.433549,0.,2.103306,1.655313,0.,0.,1.01283,1.2394,1.393604,0.,0.,1.723323,0.,0.,0.,0.,0.,0.,1.514536,0.,0.,0.,0.,0.,1.256212,1.698084,0.,0.,3.,0.,0.,0.,0.,0.,0.,1.41365,0.,0.,0.,0.,0.,0.,0.,1.350761,0.,0.,0.,0.845799,0.,0.,0.,0.,0.,0.,0.,0.,0.,1.526944,0.,0.,0.,0.,0.,0.,0.,0.,0.,1.448057,0.,0.,0.,1.307475,2.103306,0.,0.,0.,0.,1.475939,0.,0.,2.111475,0.,0.,0.,0.,0.,0.,0.,0.,0.,0.,0.,0.,0.,0.,0.,0.,0.,0.,0.,0.,0.,0.,0.,0.,0.,0.,0.,0.,0.,1.670246,0.,1.714267,0.,0.,0.,0.,0.,0.,0.,0.,0.,0.,0.,0.,0.,0.,1.293643,0.,0.,0.,0.,0.,1.728115,0.,0.,1.421518,0.,0.,0.,0.,0.,2.085122,0.,0.,0.,0.,0.,1.570469,0.,1.197764,0.,0.,0.,0.,0.,1.332552,0.,0.,0.,0.,0.,0.,0.,0.,0.,0.,0.,0.,0.,0.,0.,0.,0.,0.,0.,0.,2.098585,0.,0.,0.,0.,0.,0.,0.,0.,0.,0.,1.178408,0.,0.,0.,0.,0.,0.,1.291511,0.,0.,0.,0.,0.,0.,0.,0.,0.,0.,0.,0.,0.,0.,0.,0.,0.,0.,0.,0.,0.,0.,0.,0.,0.,0.,0.,0.,0.,0.,0.,0.,0.,0.,0.,1.291511,0.,0.,0.,0.,0.,0.,0.,0.,0.,0.,0.,0.,0.,0.,0.,0.,0.,0.,0.,0.,1.109917,0.,1.404499,1.404499,1.463445,2.385799,0.,0.,0.,1.433549,0.,0.,0.,1.433549,0.,0.,0.,0.,0.,0.,0.,0.,0.,1.694339,0.,0.,0.,0.,0.,1.723323,0.,0.,0.,0.,2.173623,0.,0.,0.,0.,0.,0.,0.,0.,1.475939,0.,0.,0.,0.,0.,0.,0.,0.,0.,0.,0.,0.,0.,0.,0.,1.030992,0.,0.,0.,0.,1.575655,0.,0.,0.,0.,0.,0.,0.,0.,0.,0.,1.777663,1.777663,0.,0.,0.,0.,2.154658,0.,0.,2.480257,0.,0.,0.,1.52752,0.,0.,0.,1.675658,0.,1.304232,1.426575,0.,0.,0.,0.,0.,0.,0.,0.,0.,0.,0.,0.,0.,2.047807,0.,0.,0.,0.,1.695544,1.543898,0.,1.892823,0.,0.,0.,0.,0.,0.,0.,1.447118,1.670043,0.,0.,1.792165,1.357071,0.,0.,0.,0.,0.,1.489228,0.,0.,0.,0.,0.,0.,0.,1.594192,1.759283,1.78233,0.,0.,1.505217,0.,0.,0.,0.,2.014677,0.,0.,2.386213,0.,0.,0.,0.,0.,0.,0.913654,0.,0.,0.,0.,0.,0.,0.,0.,0.,0.,0.,0.,0.,0.,0.,1.244747,0.,1.244747,0.,1.93262,1.244747,1.531648,0.,0.,0.,0.,0.,0.,0.,0.,2.309947,0.,1.555539,1.772241,0.,0.,0.,0.,0.,0.,0.,0.,0.,0.,0.,1.556407,1.896831,1.527579,2.149184,0.,0.,0.,0.,0.,0.,0.,1.755232,0.,0.,0.,0.,0.,0.,0.,0.,0.,1.519407,0.,0.,0.,1.359324,0.,0.,0.,0.,0.,0.,0.,0.,0.,0.,1.120296,0.,1.87744,0.,0.,0.,0.,0.,0.,0.,0.,0.,1.610338,0.,0.,0.,0.,0.,0.,0.,0.,0.,0.,0.,0.,1.999386,0.,0.,0.,0.,1.866856,1.555878,0.,0.,0.,1.761971,1.677533,1.487541,1.388685,0.,0.,0.,1.426794,0.,0.,0.,0.,0.,2.00951,0.,0.,1.449569,0.,1.56694,0.,0.,0.,0.,0.,0.,0.,2.256768,1.311028,0.,0.,0.,0.,0.,1.547065,0.,1.244966,1.922923,0.,0.,0.,1.244966,1.922923,0.,0.,0.,1.271668,0.,0.,0.,1.637061,1.331729,0.,0.,0.,0.,0.,0.,1.679206,0.,0.,0.,0.,0.,0.,0.,0.,0.,2.020347,0.,1.050604,0.,0.,0.,0.,0.,0.,1.304232,1.426575,0.,0.,0.,0.,0.,0.,0.,0.,0.,0.,2.386213,0.,0.,0.,0.,0.,0.,0.,0.,1.565764,0.,0.,2.336276,0.,0.,0.,0.,0.,1.282725,1.555878,0.,0.,0.,1.838947,1.174842,0.,0.,0.,2.01335,1.850264,0.,0.,0.,0.,0.,0.,0.,0.,0.,0.,0.,0.,0.,0.,0.,1.501823,0.,1.109648,0.,0.,1.266121,0.,0.,0.,0.,0.,0.,0.,0.,0.,0.,1.714173,2.031649,0.,0.,0.,0.,0.,0.,1.120296,0.,0.,0.,0.,0.,0.,0.,0.,1.55645,0.,0.,0.,0.,0.,0.,0.,1.178408,0.,0.,1.997704,0.,0.,0.,0.,0.,0.,1.60265,0.,0.,0.,2.056617,1.611439,0.,0.,0.,1.463445,2.385799,0.,2.397611,0.,0.,0.,1.882027,0.,0.,0.,0.,0.,0.,1.52752,0.,0.,0.,0.,0.,0.,1.778906,0.,0.,1.470922,2.246684,2.060403,0.,0.,1.545661,0.,0.,1.244747,0.,0.,1.565764,0.,0.,0.,0.,0.,0.,0.,0.,1.108053,0.,0.,0.,0.,0.,0.,1.424602,2.263398,1.792222,0.,0.,0.,0.,0.,0.,0.,0.,2.574812,0.,0.,0.,0.,0.,0.,0.,0.,1.244966,1.922923,0.,0.,0.,0.,0.,0.,0.,0.,1.614922,1.922923,0.,0.,0.,0.,0.,1.271668,1.522204|0.,0.,0.,1.097044,0.,0.,0.,0.,0.,0.,0.,0.,0.,0.,0.,1.235268,0.,0.,0.,0.,0.,0.,0.886985,0.,0.,0.,0.,0.,0.,0.,0.,0.,0.,0.,0.,1.199603,0.,0.,0.,0.,0.,0.,0.,0.,0.,0.,0.,0.,0.,0.,0.,0.,0.,1.454731,0.,0.,0.,0.,0.,0.,0.,0.,0.917742,0.,0.,0.,0.,0.,0.,0.,1.192007,0.,0.,0.,0.,0.,0.,0.,0.,0.,0.,0.,0.,0.,1.742162,0.,0.,1.339397,2.067821,1.217955,0.,1.493207,1.640336,0.,0.,0.,0.,0.,0.,0.,0.,0.,0.,0.,0.,0.,0.,0.,0.,0.,0.,1.209727,0.,0.,0.,0.,0.,0.,0.,0.,0.,0.,0.,0.,0.,0.,0.,0.,0.,0.,0.,0.,0.,0.,0.,1.295772,0.,0.,0.,1.431425,0.,0.,0.,0.,0.,0.,0.,0.,1.235268,0.,1.908627,0.,0.,0.,0.,1.341673,0.,0.,0.,0.,1.53573,0.,0.,0.,0.,0.,0.,0.,0.,1.37133,1.37133,0.,0.,0.,0.,0.,0.918304,0.,0.,0.,0.,0.,0.,0.,0.,0.,0.,0.,0.,0.,0.,0.,0.,0.,0.,0.,0.,0.,0.,0.,0.,0.,0.,0.,0.,0.,0.,0.,0.,0.,0.,0.,0.,0.,0.,0.,0.,0.,0.,0.,0.,0.,0.,0.,0.,0.,0.,0.,0.,1.535001,0.,0.,1.339397,2.067821,1.217955,0.,0.,0.,0.,0.,0.,0.,0.,0.,1.157925,0.,0.,0.,0.,0.,0.,0.,0.,0.,0.,0.,0.,0.,0.876996,0.,0.,1.097044,0.,0.,0.,0.,0.,0.,0.,0.,0.,0.,0.,0.,1.329411,0.,0.,1.032647,0.,0.,0.,0.,1.081639,0.,0.,0.,0.,0.,0.,0.,0.,1.544768,0.,1.588379,0.706154,0.,1.908627,0.,0.,0.,0.,0.,0.,0.,1.191224,0.,0.,0.,0.,0.,1.229139,0.,0.,0.,0.,0.,0.,0.,0.,0.,0.,0.,0.,0.,2.228288,0.,0.,1.34393,1.34393,1.343548,0.,0.,0.,0.,0.,0.,0.,0.,0.,0.,0.,0.,0.,0.,0.,0.,0.,1.428286,0.,0.,0.,0.,0.,0.,0.,0.,0.,1.073109,0.,0.,0.,0.,0.,0.,0.,1.003083,0.,0.,0.,0.,0.,0.,0.,0.,0.,0.,0.,0.,0.,0.,0.,0.,0.,0.,0.,0.,0.,0.,0.,0.,0.,0.,0.,0.,0.,0.,0.,0.,0.,0.,0.,0.,0.,1.429405,0.,0.,0.,0.,1.183962,0.,0.,0.,0.,0.,0.,0.,0.,0.,0.,0.,0.,0.,0.,1.151207,0.870754,0.,0.,0.,0.,0.,0.,0.,0.,0.,0.,0.,0.,0.,0.,0.,0.,0.,0.,0.,0.,0.,0.,0.,1.254722,0.,0.,0.,0.,0.,0.,0.,0.,0.,0.,0.,0.,0.,0.,0.,0.,0.,0.,0.,0.,0.,0.,0.,0.,0.,0.,0.,0.,0.,0.,0.,0.,0.,0.,0.,0.,0.,0.,0.,0.,0.,0.,0.,0.,0.,0.,0.,0.,0.,0.,0.,0.,0.,0.,0.,0.,0.,0.,0.,0.,0.,0.,0.,0.,0.,0.,1.37133,0.,0.,0.,0.,0.,0.,0.,0.918304,0.,0.,0.,0.,0.,0.,0.,0.,0.,0.,0.,0.,0.,1.229139,0.,0.,0.,0.,0.,0.,0.,0.,0.,0.,0.,0.,0.,0.,0.,0.,0.,0.,1.068947,0.,0.,0.,0.,0.,0.,0.,0.,0.,0.,0.,0.,0.,0.,0.,0.,0.,0.,0.,0.,0.,0.,0.,0.,1.681146,1.681146,0.,0.,0.,0.,0.,0.,0.,0.,0.,1.339096,0.,0.,0.,0.833812,0.,0.,1.192007,0.,1.319248,1.193382,0.,0.,0.,0.,0.,0.,0.,0.,0.,0.,0.,0.,0.,0.,1.430501,0.,0.,0.,0.,0.,0.,1.464894,1.284278,0.,1.223928,1.512119,0.,0.,0.,0.,1.286397,0.,0.,0.,0.,0.,0.,1.473295,0.,1.496956,1.416332,0.,0.,0.,0.,0.,0.,0.,0.,1.518007,0.,1.478132,0.,0.,0.,0.,0.,0.,0.,0.,0.,0.,0.,0.,0.,0.,0.,0.,0.,0.,0.,0.,0.,0.,0.,1.206167,0.,1.206167,0.,1.206167,0.,0.,0.,0.,0.,0.,0.,0.,1.012767,0.,0.,0.,0.,0.,0.,0.,0.700789,0.97877,1.64662,0.,0.,0.,0.,0.,0.,0.,0.,0.,0.,0.,0.,0.,0.,0.,0.,0.,0.,0.,0.,0.,0.,0.,0.,0.,0.,0.,0.,1.147111,0.,0.,1.34393,1.34393,0.,0.,1.497407,0.,0.,0.,0.,0.,0.,0.,0.,0.,0.,0.,0.,0.876996,0.,0.,1.097044,0.,0.,0.,0.,0.,0.,0.,0.,0.,0.,0.,1.48284,0.,0.,0.,0.,0.,0.,0.,0.,0.,0.,0.842158,0.,1.434364,0.,0.,0.,0.,0.,0.,0.,0.,0.,0.,1.69136,1.598595,0.,0.,0.,0.,1.598595,0.,0.,0.,0.,0.,0.,0.,0.,0.,0.,0.872214,0.,0.,0.,0.,0.,1.092776,0.,0.,0.,0.,0.917742,0.,0.,0.,1.319248,1.193382,0.,0.,0.,0.,0.,0.,0.,0.,0.,1.478132,0.,0.,0.,0.,0.,0.,0.,0.,1.493207,1.640336,0.,0.,0.,0.,0.,0.,0.,0.,0.,0.,0.,0.,0.,0.,0.,0.,0.,0.,0.,0.,0.,0.,0.,0.,0.,0.,0.,0.,0.,0.,0.,0.,0.,0.,0.,0.,0.,0.,0.,0.,0.,0.,0.,0.,0.,1.075312,0.,1.246219,0.,0.,0.,0.,1.254722,0.,0.,0.973033,1.254722,0.,0.,0.,0.,0.,1.608687,0.,0.,1.040557,1.687224,0.,0.,0.,0.,0.,0.,0.,0.,0.,0.,0.,0.,0.819471,0.,0.895574,0.,0.833812,0.,0.,0.,0.,0.,0.,0.,0.,0.,0.,1.339397,2.067821,1.217955,0.,0.,0.,0.,1.206167,0.,0.,1.493207,1.640336,0.,0.,0.,0.,0.,0.,0.,0.,0.,0.,0.,1.392699,1.257591,0.,0.,0.,1.34393,0.,0.,0.876996,0.,0.,0.,0.,1.598595,0.,0.,0.,0.,0.,0.,0.,0.,0.,1.310509,0.,0.,0.,0.,0.,0.,0.,0.|,0.056413,0.,0.,0.,0.,0.,0.,0.,0.,0.,0.,0.,0.,0.,0.,0.133444,0.,0.,0.,0.,0.,0.,0.,0.,0.,0.,0.,0.,0.,0.,0.,0.,0.,0.,0.,0.,0.,0.,0.,0.,0.,0.,0.,0.,0.,0.,0.,0.,0.,0.,0.,0.,0.127334,0.110336,0.,0.377953,0.,0.,0.,0.,0.,0.,0.,0.,0.,0.,0.,0.,0.,0.,0.,0.,0.,0.,0.,0.,0.,0.,0.,0.,0.,0.,0.,0.,0.,0.,0.,0.,0.,0.,0.,0.133444,0.,0.,0.,0.,0.,0.,0.,0.,0.,0.,0.,0.,0.,0.,0.,0.,0.,0.,0.,0.,0.138819,0.,0.,0.,0.,0.,0.,0.,0.,0.,0.,0.,0.,0.,0.,0.,0.,0.,0.,0.,0.,0.,0.,0.,0.362748,0.,0.,0.377953,0.,0.,0.,0.,0.,0.,0.,0.,0.,0.,0.,0.,0.,0.,0.,0.,0.,0.,0.,0.,0.,0.,0.,0.,0.,0.,0.,0.,0.,0.,0.,0.,0.,0.583436,0.,0.,0.,0.,0.,0.,0.,0.,0.,0.189227,0.226953,0.,0.,0.,0.,0.,0.,0.352236,0.,0.,0.,0.,0.,0.854703,0.,0.,0.,0.,0.,0.,0.,0.,0.,0.,0.,0.,0.,0.,0.,0.,0.,0.,0.,0.,0.,0.19367,0.,0.,0.,0.,0.,0.,0.,0.,0.,0.,0.,0.,0.,0.,0.,0.,0.,0.,0.,0.,0.,0.,0.,0.,0.,0.,0.,0.,0.,0.9634,0.,0.,0.,0.,0.,0.,0.,0.,0.,0.,0.,0.,0.,0.,0.,0.,0.,0.,0.,0.,0.,0.,0.,0.106906,0.,0.,0.,0.,0.,0.,0.,0.,0.,0.,0.,0.,0.,0.,0.,0.,0.,0.,0.,0.,0.,0.,0.,0.,0.,0.,0.,0.,0.023525,0.,0.,0.,0.,0.,0.,0.,0.,0.,0.,0.,0.,0.,0.,0.,0.428118,0.,0.,0.,0.,0.,0.,0.,0.,0.,0.,0.,0.,0.,0.,0.,0.,0.,0.,0.,0.,0.,0.139638,0.,0.,0.,0.,0.,0.,0.,0.,0.,0.,0.,0.,0.,0.,0.,0.,0.,0.,0.,0.,0.,0.,0.,0.,0.,0.,0.,0.,0.,0.,0.,0.,0.362748,0.461484,0.,0.,0.,0.,0.,0.,0.,0.,0.,0.,0.,0.,0.,0.,0.457681,0.,0.,0.,0.,0.,0.,0.,0.,0.,0.,0.,0.,0.,0.,0.,0.,0.,0.,0.,0.,0.,0.,0.,0.,0.,0.,0.,0.,0.,0.444755,0.,0.,0.,0.,0.,0.,0.,0.,0.,0.,0.,0.,0.,0.,0.109101,0.,0.,0.,0.,0.,0.,0.,0.,0.,0.,0.,0.,0.,0.,0.,0.,0.,0.,0.,0.,0.461484,0.,0.,0.212605,0.,0.,0.,0.,0.,0.151412,0.,0.,0.046629,0.,0.,0.,0.,0.,0.,0.,0.,0.287484,0.,0.287484,0.,0.,0.,0.,0.,0.,0.,0.,0.,0.,0.,0.,0.138819,0.,0.,0.,0.,0.,0.,0.,0.,0.,0.,0.,0.,0.,0.109462,0.,0.,0.,0.,0.,0.,0.,0.,0.,0.,0.,0.,0.,0.,0.,0.,0.,0.,0.,0.377953,0.,0.,0.,0.,0.,0.,0.13963,0.,0.,0.,0.,0.,0.,0.,0.,0.,0.,0.,0.,0.,0.,0.|0.,0.,0.694822,0.,0.439865,0.,0.,0.073207,0.,0.,0.,0.,0.,0.,0.,0.,0.,0.,0.,0.,0.,0.688159,0.,0.,0.478228,0.,0.,0.,0.478228,0.,0.,0.,0.,0.,0.,0.,0.,0.,0.,0.,0.124246,0.,0.,0.692089,0.63869,0.,0.,0.147423,0.,0.,0.,0.,0.,0.,0.,0.,0.,0.,0.,0.221983,0.,0.467781,0.455597,0.,0.,0.,0.,0.371652,0.,0.,0.,0.,0.,0.,0.,0.,0.,0.,0.,0.,0.,0.,0.822139,0.,0.,0.,0.,0.,0.,0.,0.,0.,0.,0.,0.,0.,0.,0.,0.,0.,0.542108,0.,0.,0.,0.,0.354555,0.585455,0.644295,0.,0.,0.,0.709858,0.,0.,0.,0.,0.,0.453896,0.,0.,0.,0.,0.,0.,0.,0.,0.,0.,0.,0.,0.,0.,0.,0.,0.,0.,0.,0.,0.,0.,0.,0.,0.,0.,0.,0.21004,0.,0.,0.105305,0.,0.,0.,0.,0.,0.,0.,0.128804,0.,0.645583,0.,0.,0.,0.,0.,0.,0.,0.,0.,0.558094,0.,0.,0.,0.,0.,0.216565,0.221241,0.038071,0.,0.,0.,0.846709,0.,0.10711,0.,0.,0.,0.,0.,0.,0.,0.,0.688159,0.,0.,0.619916,0.,0.,0.,0.142232,0.,0.,0.,0.,0.,0.,0.,0.,0.,0.,0.,0.,0.,0.,0.,0.,0.,0.,0.436348,1.050627,0.,0.,0.,0.480903,0.,0.480903,0.,0.,0.,0.,0.,0.,0.,0.,0.,0.,0.,0.,0.,0.,1.475286,1.104056,0.,0.,0.59282,0.59282,0.,0.570311,0.,0.,0.,0.,0.,0.,0.,0.,0.,0.95504,0.798148,0.,0.95504,0.798148,0.,0.95504,0.,0.,0.205837,0.,0.,0.,0.044279,0.,0.,0.,0.,0.,0.,0.,0.,0.,0.,0.,0.,0.,0.,0.,0.25735,0.,0.,0.,0.,0.,0.,0.,0.,0.,0.,0.,0.94875,0.,0.,0.798431,0.838141,0.,0.354555,0.585455,0.644295,0.,0.,0.,0.,0.,0.,0.,0.,0.,0.,1.408174,0.,1.204016,1.204016,0.,0.,0.,0.,0.,0.,0.,0.,0.,0.,0.,0.701006,0.,0.,0.,0.,0.,0.,0.,0.,0.439865,0.,0.,0.,0.174411,0.,0.,0.,0.,0.,0.,0.,0.,0.,0.,0.021629,0.,0.,0.693991,0.,0.,0.,0.,0.,0.,0.359991,0.,1.33838,0.,0.,0.,0.,0.,0.,0.,0.343983,0.,0.796436,0.,0.,1.275581,0.88209,0.,0.,0.882562,0.742316,0.899235,0.210122,0.,0.,0.,0.,0.480903,0.,0.862166,0.365362,0.,0.,0.281714,0.466251,0.590622,0.,0.,0.279014,0.,0.,0.,0.,0.,0.,1.211629,0.,0.,0.,0.,0.,0.138183,0.494497,0.,0.,3.,0.,0.,0.,0.,0.,0.,0.411113,0.,0.,0.,0.,0.,0.,0.,0.075341,0.,0.,0.,0.10711,0.,0.,0.,0.,0.,0.,0.,0.,0.,0.302574,0.,0.,0.,0.,0.,0.,0.,0.,0.,0.375422,0.,0.,0.,0.406377,0.862166,0.,0.,0.,0.,0.493327,0.,0.,0.869431,0.,0.,0.,0.,0.,0.,0.,0.,0.,0.,0.,0.,0.,0.,0.,0.,0.,0.,0.,0.,0.,0.,0.,0.,0.,0.,0.,0.,0.,0.694822,0.,0.612238,0.,0.,0.,0.,0.,0.,0.,0.,0.,0.,0.,0.,0.,0.,0.292722,0.,0.,0.,0.,0.,0.796436,0.,0.,0.383192,0.,0.,0.,0.,0.,0.688159,0.,0.,0.,0.,0.,0.777756,0.,0.478228,0.,0.,0.,0.,0.,0.321097,0.,0.,0.,0.,0.,0.,0.,0.,0.,0.,0.,0.,0.,0.,0.,0.,0.,0.,0.,0.,0.479677,0.,0.,0.,0.,0.,0.,0.,0.,0.,0.,0.168344,0.,0.,0.,0.,0.,0.,0.147423,0.,0.,0.,0.,0.,0.,0.,0.,0.,0.,0.,0.,0.,0.,0.,0.,0.,0.,0.,0.,0.,0.,0.,0.,0.,0.,0.,0.,0.,0.,0.,0.,0.,0.,0.,0.147423,0.,0.,0.,0.,0.,0.,0.,0.,0.,0.,0.,0.,0.,0.,0.,0.,0.,0.,0.,0.,0.221983,0.,0.606152,0.606152,0.436348,1.050627,0.,0.,0.,0.480903,0.,0.,0.,0.480903,0.,0.,0.,0.,0.,0.,0.,0.,0.,1.028442,0.,0.,0.,0.,0.,0.279014,0.,0.,0.,0.,0.724541,0.,0.,0.,0.,0.,0.,0.,0.,0.493327,0.,0.,0.,0.,0.,0.,0.,0.,0.,0.,0.,0.,0.,0.,0.,0.210407,0.,0.,0.,0.,0.59087,0.,0.,0.,0.,0.,0.,0.,0.,0.,0.,1.11104,1.11104,0.,0.,0.,0.,1.758905,0.,0.,0.046797,0.,0.,0.,0.27598,0.,0.,0.,0.822139,0.,0.590183,0.693363,0.,0.,0.,0.,0.,0.,0.,0.,0.,0.,0.,0.,0.,1.954725,0.,0.,0.,0.,0.175401,0.159714,0.,0.630941,0.,0.,0.,0.,0.,0.,0.,0.609313,0.966867,0.,0.,0.631044,0.286705,0.,0.,0.,0.,0.,0.441253,0.,0.,0.,0.,0.,0.,0.,0.913178,0.273287,0.20765,0.,0.,0.273676,0.,0.,0.,0.,0.287811,0.,0.,0.744088,0.,0.,0.,0.,0.,0.,0.019648,0.,0.,0.,0.,0.,0.,0.,0.,0.,0.,0.,0.,0.,0.,0.,0.288136,0.,0.288136,0.,0.286314,0.288136,0.974685,0.,0.,0.,0.,0.,0.,0.,0.,1.049976,0.,0.453896,0.285498,0.,0.,0.,0.,0.,0.,0.,0.,0.,0.,0.,0.444688,0.541952,0.859263,0.67162,0.,0.,0.,0.,0.,0.,0.,0.249475,0.,0.,0.,0.,0.,0.,0.,0.,0.,0.105305,0.,0.,0.,0.067293,0.,0.,0.,0.,0.,0.,0.,0.,0.,0.,0.128804,0.,0.235935,0.,0.,0.,0.,0.,0.,0.,0.,0.,0.386153,0.,0.,0.,0.,0.,0.,0.,0.,0.,0.,0.,0.,0.439865,0.,0.,0.,0.,0.464481,0.606186,0.,0.,0.,0.795036,1.078414,0.564889,0.310292,0.,0.,0.,0.524128,0.,0.,0.,0.,0.,0.900815,0.,0.,0.287518,0.,0.607589,0.,0.,0.,0.,0.,0.,0.,0.069085,0.254179,0.,0.,0.,0.,0.,1.049794,0.,0.348993,0.751547,0.,0.,0.,0.348993,0.751547,0.,0.,0.,0.304903,0.,0.,0.,0.353092,0.114894,0.,0.,0.,0.,0.,0.,0.204974,0.,0.,0.,0.,0.,0.,0.,0.,0.,1.524122,0.,0.210121,0.,0.,0.,0.,0.,0.,0.590183,0.693363,0.,0.,0.,0.,0.,0.,0.,0.,0.,0.,0.744088,0.,0.,0.,0.,0.,0.,0.,0.,0.709858,0.,0.,1.061944,0.,0.,0.,0.,0.,0.356312,0.606186,0.,0.,0.,0.171065,0.13661,0.,0.,0.,0.6611,0.082848,0.,0.,0.,0.,0.,0.,0.,0.,0.,0.,0.,0.,0.,0.,0.,0.467781,0.,0.232252,0.,0.,0.21102,0.,0.,0.,0.,0.,0.,0.,0.,0.,0.,0.95504,0.798148,0.,0.,0.,0.,0.,0.,0.128804,0.,0.,0.,0.,0.,0.,0.,0.,0.320446,0.,0.,0.,0.,0.,0.,0.,0.168344,0.,0.,0.285386,0.,0.,0.,0.,0.,0.,0.673113,0.,0.,0.,1.003228,0.903978,0.,0.,0.,0.436348,1.050627,0.,0.435929,0.,0.,0.,0.570311,0.,0.,0.,0.,0.,0.,0.27598,0.,0.,0.,0.,0.,0.,0.94875,0.,0.,0.354555,0.585455,0.644295,0.,0.,0.210772,0.,0.,0.288136,0.,0.,0.709858,0.,0.,0.,0.,0.,0.,0.,0.,0.155516,0.,0.,0.,0.,0.,0.,0.407029,1.629149,1.408174,0.,0.,0.,0.,0.,0.,0.,0.,0.833027,0.,0.,0.,0.,0.,0.,0.,0.,0.348993,0.751547,0.,0.,0.,0.,0.,0.,0.,0.,0.317761,0.751547,0.,0.,0.,0.,0.,0.304903,0.856239|0.,0.,0.,0.186497,0.,0.,0.,0.,0.,0.,0.,0.,0.,0.,0.,0.134534,0.,0.,0.,0.,0.,0.,0.1657,0.,0.,0.,0.,0.,0.,0.,0.,0.,0.,0.,0.,0.396991,0.,0.,0.,0.,0.,0.,0.,0.,0.,0.,0.,0.,0.,0.,0.,0.,0.,0.145473,0.,0.,0.,0.,0.,0.,0.,0.,0.275323,0.,0.,0.,0.,0.,0.,0.,0.4018,0.,0.,0.,0.,0.,0.,0.,0.,0.,0.,0.,0.,0.,0.663681,0.,0.,0.514817,0.579259,0.281677,0.,0.693159,0.797039,0.,0.,0.,0.,0.,0.,0.,0.,0.,0.,0.,0.,0.,0.,0.,0.,0.,0.,0.09943,0.,0.,0.,0.,0.,0.,0.,0.,0.,0.,0.,0.,0.,0.,0.,0.,0.,0.,0.,0.,0.,0.,0.,0.501589,0.,0.,0.,0.165539,0.,0.,0.,0.,0.,0.,0.,0.,0.134534,0.,1.908627,0.,0.,0.,0.,0.487881,0.,0.,0.,0.,0.319944,0.,0.,0.,0.,0.,0.,0.,0.,0.519662,0.519662,0.,0.,0.,0.,0.,0.134958,0.,0.,0.,0.,0.,0.,0.,0.,0.,0.,0.,0.,0.,0.,0.,0.,0.,0.,0.,0.,0.,0.,0.,0.,0.,0.,0.,0.,0.,0.,0.,0.,0.,0.,0.,0.,0.,0.,0.,0.,0.,0.,0.,0.,0.,0.,0.,0.,0.,0.,0.,0.,0.511667,0.,0.,0.514817,0.579259,0.281677,0.,0.,0.,0.,0.,0.,0.,0.,0.,0.093886,0.,0.,0.,0.,0.,0.,0.,0.,0.,0.,0.,0.,0.,0.166629,0.,0.,0.186497,0.,0.,0.,0.,0.,0.,0.,0.,0.,0.,0.,0.,0.042372,0.,0.,0.121865,0.,0.,0.,0.,0.772599,0.,0.,0.,0.,0.,0.,0.,0.,0.550743,0.,0.50693,0.060098,0.,1.908627,0.,0.,0.,0.,0.,0.,0.,0.295123,0.,0.,0.,0.,0.,0.245828,0.,0.,0.,0.,0.,0.,0.,0.,0.,0.,0.,0.,0.,2.228288,0.,0.,0.230153,0.230153,0.370161,0.,0.,0.,0.,0.,0.,0.,0.,0.,0.,0.,0.,0.,0.,0.,0.,0.,0.454156,0.,0.,0.,0.,0.,0.,0.,0.,0.,0.048338,0.,0.,0.,0.,0.,0.,0.,0.270061,0.,0.,0.,0.,0.,0.,0.,0.,0.,0.,0.,0.,0.,0.,0.,0.,0.,0.,0.,0.,0.,0.,0.,0.,0.,0.,0.,0.,0.,0.,0.,0.,0.,0.,0.,0.,0.,0.615583,0.,0.,0.,0.,0.267678,0.,0.,0.,0.,0.,0.,0.,0.,0.,0.,0.,0.,0.,0.,0.369866,0.076934,0.,0.,0.,0.,0.,0.,0.,0.,0.,0.,0.,0.,0.,0.,0.,0.,0.,0.,0.,0.,0.,0.,0.,0.31368,0.,0.,0.,0.,0.,0.,0.,0.,0.,0.,0.,0.,0.,0.,0.,0.,0.,0.,0.,0.,0.,0.,0.,0.,0.,0.,0.,0.,0.,0.,0.,0.,0.,0.,0.,0.,0.,0.,0.,0.,0.,0.,0.,0.,0.,0.,0.,0.,0.,0.,0.,0.,0.,0.,0.,0.,0.,0.,0.,0.,0.,0.,0.,0.,0.,0.,0.519662,0.,0.,0.,0.,0.,0.,0.,0.134958,0.,0.,0.,0.,0.,0.,0.,0.,0.,0.,0.,0.,0.,0.245828,0.,0.,0.,0.,0.,0.,0.,0.,0.,0.,0.,0.,0.,0.,0.,0.,0.,0.,0.16153,0.,0.,0.,0.,0.,0.,0.,0.,0.,0.,0.,0.,0.,0.,0.,0.,0.,0.,0.,0.,0.,0.,0.,0.,1.125768,1.125768,0.,0.,0.,0.,0.,0.,0.,0.,0.,0.240027,0.,0.,0.,0.13313,0.,0.,0.4018,0.,0.545387,0.380015,0.,0.,0.,0.,0.,0.,0.,0.,0.,0.,0.,0.,0.,0.,0.147983,0.,0.,0.,0.,0.,0.,0.616797,0.743529,0.,0.086192,0.447246,0.,0.,0.,0.,0.357332,0.,0.,0.,0.,0.,0.,0.267872,0.,0.944681,0.16501,0.,0.,0.,0.,0.,0.,0.,0.,0.216858,0.,0.445029,0.,0.,0.,0.,0.,0.,0.,0.,0.,0.,0.,0.,0.,0.,0.,0.,0.,0.,0.,0.,0.,0.,0.,0.301542,0.,0.301542,0.,0.301542,0.,0.,0.,0.,0.,0.,0.,0.,0.169308,0.,0.,0.,0.,0.,0.,0.,0.200226,0.244692,0.514569,0.,0.,0.,0.,0.,0.,0.,0.,0.,0.,0.,0.,0.,0.,0.,0.,0.,0.,0.,0.,0.,0.,0.,0.,0.,0.,0.,0.,0.196297,0.,0.,0.230153,0.230153,0.,0.,0.290314,0.,0.,0.,0.,0.,0.,0.,0.,0.,0.,0.,0.,0.166629,0.,0.,0.186497,0.,0.,0.,0.,0.,0.,0.,0.,0.,0.,0.,0.563104,0.,0.,0.,0.,0.,0.,0.,0.,0.,0.,0.02784,0.,0.439091,0.,0.,0.,0.,0.,0.,0.,0.,0.,0.,0.785274,0.659259,0.,0.,0.,0.,0.659259,0.,0.,0.,0.,0.,0.,0.,0.,0.,0.,0.01638,0.,0.,0.,0.,0.,0.672478,0.,0.,0.,0.,0.275323,0.,0.,0.,0.545387,0.380015,0.,0.,0.,0.,0.,0.,0.,0.,0.,0.445029,0.,0.,0.,0.,0.,0.,0.,0.,0.693159,0.797039,0.,0.,0.,0.,0.,0.,0.,0.,0.,0.,0.,0.,0.,0.,0.,0.,0.,0.,0.,0.,0.,0.,0.,0.,0.,0.,0.,0.,0.,0.,0.,0.,0.,0.,0.,0.,0.,0.,0.,0.,0.,0.,0.,0.,0.,0.26394,0.,0.247411,0.,0.,0.,0.,0.31368,0.,0.,0.069502,0.31368,0.,0.,0.,0.,0.,0.739996,0.,0.,0.507589,0.288063,0.,0.,0.,0.,0.,0.,0.,0.,0.,0.,0.,0.,0.159342,0.,0.162832,0.,0.13313,0.,0.,0.,0.,0.,0.,0.,0.,0.,0.,0.514817,0.579259,0.281677,0.,0.,0.,0.,0.301542,0.,0.,0.693159,0.797039,0.,0.,0.,0.,0.,0.,0.,0.,0.,0.,0.,0.206609,0.573517,0.,0.,0.,0.230153,0.,0.,0.166629,0.,0.,0.,0.,0.659259,0.,0.,0.,0.,0.,0.,0.,0.,0.,0.240201,0.,0.,0.,0.,0.,0.,0.,0.
V|0.,0.,0.,0.,0.,0.,0.,0.,0.,0.,0.,0.,0.,0.,0.,0.,0.,0.,0.,0.,0.,0.,0.,0.,0.,0.,0.,0.,0.72325,0.,0.,0.,0.,1.282993,0.,0.,0.,0.997746,0.,0.,0.,0.,0.,0.,0.,0.,0.,1.013106,0.,0.,0.,0.,0.,0.,0.,0.,0.,0.,0.,0.,0.,0.,0.,0.,0.,0.,0.,0.,1.383347,1.743151,0.,0.,0.,1.534762,0.,0.,0.833679,0.,0.,0.,0.,0.,0.,0.,0.,0.,0.,0.,0.,0.,0.,0.,0.,0.,0.,0.,0.,1.214938,0.,1.315823,0.,0.,1.315823,0.,0.,0.,0.,2.486047,0.,0.,0.,0.,0.,0.,0.,0.,0.,0.,0.681125,0.,0.,0.,0.,0.,0.,0.,0.,1.626971,0.,0.,0.,0.,0.,0.,0.,0.,0.,0.,1.137891,0.,0.,0.,0.,0.,1.004214,0.,0.,0.,0.,0.,0.,0.,0.,1.507561,0.,0.,0.,0.,0.,0.,0.,0.,0.,0.,0.,0.,0.,0.,0.,0.,0.,0.,0.,0.,0.,0.,0.,0.,0.,0.,0.,0.,1.045109,0.,0.,0.,0.,0.,0.,0.,0.,0.,0.,0.,0.,0.,0.,0.,0.906558,0.,0.,0.,0.,0.,0.999673,0.,0.,0.,0.,0.,0.,0.,0.,0.,0.,0.,0.,0.,0.,0.,0.,0.,0.,0.,0.,0.,1.18526,0.,0.,0.,0.,0.,0.,0.,0.,0.,0.,0.,1.299294,0.,0.,0.,1.14871,0.,0.,0.,0.,0.,0.,0.,0.,0.,0.,0.,0.,0.,1.069238,0.,0.,0.,1.031396,1.775069,0.,2.063993,0.,0.,0.,0.,0.,0.,0.,1.261094,1.661355,0.,0.,0.,0.,0.,0.,0.,0.,0.,0.,0.,0.,0.,0.,0.,0.,0.,0.,0.,0.,0.,0.,0.,0.,0.,0.,0.,0.,0.,0.,1.271029,0.,0.,0.,0.,1.137891,0.,0.,0.,0.,0.,0.,0.,0.,0.,0.,0.,0.,0.,0.,0.,0.923328,0.,0.,0.,1.067204,2.090936,1.127956,0.,0.,0.,0.,1.711861,0.,0.,0.,0.,0.,0.,0.,0.,0.,0.,0.,0.,0.,0.,0.,0.,0.,0.,0.,0.,0.,0.,0.,0.,0.,1.449723,0.,0.,0.,0.,0.,0.,0.,0.,0.,0.,0.,0.,0.,0.,0.,0.,0.,0.,0.,0.,0.,0.,0.,0.,0.,0.,0.,0.,0.,0.,0.,0.,0.,0.,0.,0.,0.,0.,0.,0.,0.,0.,0.,0.,0.,0.,0.,0.,0.,0.,0.,0.,0.,0.,0.,0.,0.,0.,1.449723,0.,0.,1.276402,0.,0.,0.788109,0.,0.,0.,0.,0.,0.,0.,0.,0.,0.,0.,0.,0.,0.,0.883914,0.,0.,0.,0.,0.,0.,1.102595,0.,0.,0.829645,0.,0.,0.930769,1.282993,0.,0.,0.,0.,0.,0.,0.,0.,0.,0.,0.,0.,0.,1.137891,0.,0.,0.,0.997746,0.,0.,0.,0.,0.,0.,0.,1.222187,0.,0.,0.,0.,0.,0.,0.,0.,0.,0.,0.,0.,0.,0.,0.,0.,0.,0.,0.,0.,1.179707,0.,0.,0.,0.,0.,0.,1.108913,0.,0.,0.,1.49586,0.,0.,0.,0.,0.,0.,0.,0.,0.,0.,0.,1.218742,0.,0.,0.,0.,0.,0.,0.,0.,0.,0.,0.,0.,1.124073,0.,0.,0.,0.,0.,0.,0.,0.,0.,0.,0.,0.,0.,1.024755,0.,0.,0.,0.,0.,1.021161,0.,0.,0.,0.,1.335141,0.,0.905509,0.,0.,2.255071,0.,0.,0.,0.,0.,0.,0.,1.009915,0.,0.,0.,0.,0.,0.,0.,0.,0.,0.,2.090936,1.127956,0.,0.,0.,0.,0.,0.,0.,1.039476,0.,0.,0.,0.,0.,0.,0.,0.,0.,0.,1.881223,0.,0.,0.,2.255071,0.,0.,0.,0.,0.,0.,0.,0.,0.,0.,0.,0.,0.966859,1.214938,0.,0.,0.,0.,0.,0.,1.14871,2.020878,2.317452,0.,0.,0.,0.,0.,0.,0.,1.224798,0.,0.,0.,0.,0.,0.,0.,0.,0.,0.,1.069238,0.,0.,0.,1.069238,0.,0.,0.,0.,0.,0.,0.,1.330707,0.,0.,0.,0.,0.,0.,1.171141,0.,0.,0.,0.,0.,0.,0.,0.,0.,1.464561,0.,0.,0.,0.,0.,0.,0.,0.,0.,0.,1.090728,0.,0.,0.,0.,0.,0.,0.,0.,1.277647,0.,0.,0.,0.,0.,0.,1.286314,0.,0.,0.,0.,1.039476,0.,0.,0.,1.469906,1.351077,0.,1.031396,0.931354,0.,0.,0.,0.,0.,0.,0.,0.,0.,0.,0.,0.,0.,0.,0.,0.,0.,0.,0.,1.271029,0.,1.137891,0.,0.,0.,0.,0.,0.,1.025092,0.,0.,0.,0.,0.,0.,0.,0.926866,0.,0.,0.,0.,0.,0.,0.,1.315823,0.,0.,1.315823,0.,0.,0.,0.,0.,1.287975,0.751594,0.,0.,0.,0.,0.,0.,0.997746,0.,1.753416,1.256289,0.,0.,0.,0.,0.,0.,1.106277,1.335141,0.,0.,0.,0.,0.,1.18526,0.,0.,0.,0.,0.,0.,0.,0.,0.,1.881223,0.,0.93301,0.,1.291636,0.,0.,0.,0.,0.,1.069238,0.,2.063993,0.,0.,0.,1.386718,0.,0.,0.,0.,0.,0.,0.,0.|1.982155,0.,1.568434,0.,1.676197,0.,0.,0.,0.,0.,1.212423,1.432556,1.432556,1.432556,0.,0.,0.,0.,1.4422,0.,0.,0.,0.,0.,0.,0.,0.,0.,1.45965,1.449756,0.,0.,0.,0.,0.,0.,0.,0.,0.,1.131751,0.,0.,0.,0.,0.,1.523544,0.,0.,0.,0.,0.,0.,0.,0.,0.,0.,0.,0.,1.417834,1.789454,0.,1.460463,0.,0.,1.293142,0.,0.,0.,0.,0.,0.,0.,0.766752,0.,0.,0.,1.38052,0.,0.,1.210233,0.,1.329586,0.,0.,0.925045,0.,1.261124,0.,0.,0.,0.,0.,1.257278,0.,0.,1.415993,0.,1.109504,1.183508,0.,0.,0.,1.373036,0.,1.130182,0.,1.362313,0.,0.,0.,1.262971,0.713653,0.,1.056431,1.109716,0.,0.,1.507485,1.484249,0.,1.301539,0.,0.,0.,0.,0.,0.,0.,0.,0.,0.,0.,0.,0.,0.,0.,0.,0.,0.,0.,0.,0.,0.,0.,0.,1.007512,0.,1.007512,0.,1.43151,0.,0.,0.,0.,1.534901,0.,0.,0.,0.,1.117479,1.672839,0.,1.625384,0.,0.,2.06721,1.427949,0.,0.,0.,0.,0.,0.,0.,0.,0.,0.,1.064038,0.,0.,1.45965,1.217502,0.,1.198187,1.078885,0.,0.,0.,0.,1.279363,1.197128,0.,0.,0.,0.,0.,1.244967,0.,0.,1.197128,1.244967,0.,0.,0.,0.,0.,0.,0.,0.,0.,0.,0.,1.518141,0.,0.,0.,0.,1.50635,0.,0.,0.,2.002066,0.,2.002065,0.,0.,0.,0.,0.,1.734708,0.,0.,0.,1.424307,0.,0.,0.,0.,1.242695,0.,0.,1.246176,0.,1.141281,0.,0.,0.,0.,0.,0.,0.,1.324189,0.,0.,0.,0.,0.,1.324189,1.179912,0.,0.,0.,0.,1.179912,0.,0.,0.,0.,0.,1.604379,0.,0.,0.,0.,0.,1.214173,0.,0.,0.,0.,0.,0.,1.422179,0.,0.925045,0.,0.,0.,1.261124,0.,0.,1.318026,0.,0.,1.427712,0.,1.024106,0.,1.498121,0.,0.,0.,0.,0.916649,0.,0.,0.,0.,1.498121,0.,0.,0.,0.,1.303588,0.,0.,1.217317,0.,1.109504,1.183508,1.099183,0.,0.,0.,0.,1.163121,0.,0.,0.,0.,1.403666,0.,1.362313,0.,0.,0.,1.568434,0.,0.,0.,0.,0.,1.248649,0.,1.176615,1.672311,0.,1.662827,0.,0.,0.,0.,0.,0.,0.,0.,0.,1.304113,0.,0.,0.,0.,0.,0.,0.,0.,0.,0.,1.534901,0.,1.46545,0.,0.,1.672839,0.,0.,1.117479,1.672839,0.,1.532496,0.,0.,0.,0.,0.,0.,0.,1.08351,1.338453,1.972499,0.,0.,0.,0.,0.,1.283813,0.,1.376631,0.,0.,0.,0.,1.20969,0.,0.,0.,1.4422,0.,1.853964,1.234777,0.,0.,1.544361,0.,0.,0.,0.,0.,1.064038,0.,0.,0.,0.,0.,0.,0.,0.,1.198575,1.081566,1.150045,0.,0.,1.197128,0.,0.,0.,0.,0.,0.,1.518141,1.326041,0.,0.,0.,0.,0.,1.257124,0.,0.,0.,0.,0.,0.,0.,0.,0.,1.214173,0.,0.,0.,0.818759,1.374796,0.,0.,0.,0.,0.,1.427712,0.,1.047393,0.,0.,0.,0.,1.224247,0.,1.568434,0.,0.814926,1.505017,0.,1.270959,1.672311,0.,0.,0.,0.,0.,0.,0.,1.307734,1.321702,0.,0.,0.,0.,1.304113,0.,1.46545,0.,0.,0.,0.,0.,0.,0.,0.,0.,0.,0.,0.,0.,0.,0.,0.,0.,0.,0.,0.,1.427949,0.,0.,0.,0.,1.026725,0.,0.,1.432556,0.,0.,0.,0.,0.,0.,0.,0.,0.,0.,1.078885,0.,0.,0.,0.,0.,0.,0.,0.,0.,0.,0.,0.,0.,2.011995,0.,0.,0.,0.,0.,0.,0.,0.,0.,0.,0.,0.,0.,0.,0.,0.,0.,0.,0.,0.,0.,0.,0.,0.,0.,0.,0.,0.,0.,0.,0.,0.,0.,0.,0.,0.,0.,1.676197,0.,0.,1.488456,0.,0.,0.,0.,0.,0.,1.026725,0.,0.,0.,0.,0.,0.,0.,0.,0.,1.418512,0.,1.528106,1.417492,1.544361,0.,0.,0.,0.,0.,0.,0.,0.,0.,0.,0.,0.,1.19349,0.,0.,0.,0.,0.,0.,1.502822,0.,0.,0.,0.,0.,0.,1.255206,0.,0.,1.43257,0.,0.,1.45965,0.,0.,1.107644,1.11105,0.,0.,0.,0.,0.,0.,0.,0.,0.,0.,0.,0.,0.,0.,1.331453,0.,0.,0.,0.,0.,0.,1.78735,0.,0.,0.,0.,0.,0.,0.,0.,0.,0.,0.,0.,0.,1.244759,0.,0.,0.,1.429904,0.,0.,0.,0.,0.,0.,0.,0.,0.,0.,0.,0.,0.,0.,0.,0.,0.,0.,0.,0.,1.429904,0.,0.,0.,0.,0.,0.,0.,0.,0.,0.,0.,0.,0.,0.,0.,0.,0.,0.,0.,0.,1.417834,1.789454,0.,1.460463,0.,0.,0.,0.,0.,0.,0.,0.,0.,0.,0.,0.,0.,0.,0.,0.,1.702027,0.,0.,0.,0.,0.,0.,0.,1.285732,0.,0.,1.257124,0.,0.,0.,0.,0.,0.,0.,0.,0.,0.,1.24264,0.,0.,0.,0.,0.,0.,1.049997,0.,0.,1.69707,1.18441,0.,0.,0.,0.,0.,0.,0.,0.,1.975576,1.826394,1.232513,1.290303,0.,0.,0.,0.,1.161934,0.,0.,0.,1.493858,1.600146,0.790357,0.,0.,0.,0.,0.,0.,0.,0.997541,0.,0.,0.,0.,0.,0.,0.,0.,0.,0.,0.,0.,0.,0.,0.,0.,0.,1.324189,0.,0.,0.,0.,0.,1.324189,0.,0.,0.,0.,0.,0.766752,0.,0.,0.,1.354666,1.604379,0.,0.,1.210233,0.,0.,0.,0.,0.,1.200067,0.,0.,0.,0.,1.368319,0.,0.,0.,0.,0.,1.234204,0.,0.,0.,0.,0.,0.,0.,0.,1.790364,0.,0.,0.,1.413172,0.,1.430511,1.397732,0.,1.521083,0.,0.,0.,0.,0.,0.,0.,0.,0.,0.,0.,0.,0.,0.,1.510536,1.02882,0.,0.,1.254813,0.,1.558441,0.,1.591333,0.,0.,0.,1.128832,0.,0.,0.,0.,0.,0.,0.,1.209594,0.,0.,0.,0.,1.257278,0.,0.,1.303588,0.,0.,1.142156,0.,0.,0.,1.074355,0.,0.,0.,0.,0.,0.,0.,0.,0.,0.,0.,0.,0.,1.664179,0.,0.,0.,0.,0.,0.,0.,0.,0.,0.,0.,0.,0.,0.,0.,0.,0.,0.,0.,1.525084,1.379928,0.,0.,1.182624,0.,0.,0.,1.270959,1.483003,0.,0.,0.,1.419551,0.,0.,0.,0.,0.,0.,0.,0.,0.,0.,0.,1.176615,1.05275,0.,1.43151,0.,0.,0.,1.520684,0.,0.,0.,0.,0.,0.,0.,0.,0.,0.,0.,0.,0.,0.,0.,0.,1.304113,0.,1.304113,0.,1.709993,1.085625,0.,0.,0.,0.,0.,0.,0.,0.92352,1.197297,0.,1.771501,0.,0.,0.,0.,0.,0.,0.,0.,0.,0.,0.,0.,0.,0.,0.,0.,0.,0.,1.167578,0.,1.274149,0.,1.405087,1.341205,1.45592,0.,0.,1.117479,1.672839,0.,0.,0.,0.,0.,0.,0.,0.963309,1.16718,0.,0.,1.378951,0.,0.,0.,0.,0.,0.,0.,0.,0.,1.314862,1.632983,1.71853,0.,1.055862,0.,0.,0.,0.,2.366907,0.,0.,0.,0.,1.144591,0.,0.,0.,1.4365,0.,1.154154,0.,0.,1.4422,0.,0.,0.,0.,0.,0.,0.,0.,0.,0.,1.268039,0.,0.,1.72661,0.,0.,0.,0.,1.96983,0.,0.,0.,0.,0.,0.,0.,1.150788,0.712927,0.,1.573935,0.,0.,0.,0.,0.,1.373036,0.,0.,0.,1.534901,0.,1.119577,0.,0.,0.,0.,0.,0.,1.961614,0.,0.,0.,0.,0.,0.,0.,0.,0.,0.,0.,0.,0.,0.,0.,1.081566,1.150045,0.,0.,0.,0.,0.,1.293142,0.,0.,0.918646,1.505125,1.591426,1.822273,0.,1.246176,1.045446,1.568434,0.,0.,0.,0.,0.,0.864459,1.406526,1.002582,0.,0.,0.990714,0.,0.,0.,0.,0.,0.,0.,0.,0.,0.,0.,0.,0.,0.,0.,1.007512,0.,1.007512,0.,1.43151,0.,0.,1.625384,0.,0.,0.,0.730086,1.078265,0.,0.,0.,0.,0.,0.,0.,0.,0.,0.,1.301149,0.,0.,0.,1.47676,0.,0.,1.237033,0.,0.,0.,1.16339,0.,1.16339,0.,0.,1.460463,0.,0.,0.,0.,1.324569,1.61724,0.,0.,0.,0.,0.997541,0.,0.,1.505125,1.591426,1.822273,0.,0.,1.274923,0.,0.,1.354666,1.413172,0.,1.614188,0.,0.,0.,1.217317,1.109504,1.183508,1.651158,1.058514,0.,0.,0.,0.,1.664179,0.89955,0.,0.89955,0.,1.373036,0.,0.,0.,0.,0.,0.,0.982595,0.,0.,1.362313,0.,0.,0.,0.,0.,0.,0.,0.970476,0.,1.495965,1.379928,1.643725,0.,0.,0.,0.,1.676197,1.500891,0.,0.,0.,0.,1.085512,0.,0.,1.672839,0.,0.,1.206601,0.,0.,0.,0.,0.|,|0.,0.,0.,0.,0.,0.,0.,0.,0.,0.,0.,0.,0.,0.,0.,0.,0.,0.,0.,0.,0.,0.,0.,0.,0.,0.,0.,0.,0.039095,0.,0.,0.,0.,0.125824,0.,0.,0.,0.143876,0.,0.,0.,0.,0.,0.,0.,0.,0.,0.030532,0.,0.,0.,0.,0.,0.,0.,0.,0.,0.,0.,0.,0.,0.,0.,0.,0.,0.,0.,0.,0.395242,0.087463,0.,0.,0.,0.358589,0.,0.,0.370524,0.,0.,0.,0.,0.,0.,0.,0.,0.,0.,0.,0.,0.,0.,0.,0.,0.,0.,0.,0.,0.228553,0.,0.245948,0.,0.,0.245948,0.,0.,0.,0.,0.392534,0.,0.,0.,0.,0.,0.,0.,0.,0.,0.,0.170281,0.,0.,0.,0.,0.,0.,0.,0.,0.264383,0.,0.,0.,0.,0.,0.,0.,0.,0.,0.,0.073412,0.,0.,0.,0.,0.,0.103072,0.,0.,0.,0.,0.,0.,0.,0.,0.217306,0.,0.,0.,0.,0.,0.,0.,0.,0.,0.,0.,0.,0.,0.,0.,0.,0.,0.,0.,0.,0.,0.,0.,0.,0.,0.,0.,0.,0.059157,0.,0.,0.,0.,0.,0.,0.,0.,0.,0.,0.,0.,0.,0.,0.,0.194262,0.,0.,0.,0.,0.,0.012775,0.,0.,0.,0.,0.,0.,0.,0.,0.,0.,0.,0.,0.,0.,0.,0.,0.,0.,0.,0.,0.,0.237052,0.,0.,0.,0.,0.,0.,0.,0.,0.,0.,0.,0.171605,0.,0.,0.,0.058908,0.,0.,0.,0.,0.,0.,0.,0.,0.,0.,0.,0.,0.,0.106924,0.,0.,0.,0.092239,0.295845,0.,0.072969,0.,0.,0.,0.,0.,0.,0.,0.020097,0.026476,0.,0.,0.,0.,0.,0.,0.,0.,0.,0.,0.,0.,0.,0.,0.,0.,0.,0.,0.,0.,0.,0.,0.,0.,0.,0.,0.,0.,0.,0.,0.088835,0.,0.,0.,0.,0.073412,0.,0.,0.,0.,0.,0.,0.,0.,0.,0.,0.,0.,0.,0.,0.,0.184666,0.,0.,0.,0.05336,0.376369,0.236871,0.,0.,0.,0.,0.244552,0.,0.,0.,0.,0.,0.,0.,0.,0.,0.,0.,0.,0.,0.,0.,0.,0.,0.,0.,0.,0.,0.,0.,0.,0.,0.100559,0.,0.,0.,0.,0.,0.,0.,0.,0.,0.,0.,0.,0.,0.,0.,0.,0.,0.,0.,0.,0.,0.,0.,0.,0.,0.,0.,0.,0.,0.,0.,0.,0.,0.,0.,0.,0.,0.,0.,0.,0.,0.,0.,0.,0.,0.,0.,0.,0.,0.,0.,0.,0.,0.,0.,0.,0.,0.,0.100559,0.,0.,0.164289,0.,0.,0.079953,0.,0.,0.,0.,0.,0.,0.,0.,0.,0.,0.,0.,0.,0.,0.109865,0.,0.,0.,0.,0.,0.,0.073506,0.,0.,0.08826,0.,0.,0.058173,0.125824,0.,0.,0.,0.,0.,0.,0.,0.,0.,0.,0.,0.,0.,0.073412,0.,0.,0.,0.143876,0.,0.,0.,0.,0.,0.,0.,0.124952,0.,0.,0.,0.,0.,0.,0.,0.,0.,0.,0.,0.,0.,0.,0.,0.,0.,0.,0.,0.,0.11531,0.,0.,0.,0.,0.,0.,0.221783,0.,0.,0.,0.233299,0.,0.,0.,0.,0.,0.,0.,0.,0.,0.,0.,0.13058,0.,0.,0.,0.,0.,0.,0.,0.,0.,0.,0.,0.,0.033876,0.,0.,0.,0.,0.,0.,0.,0.,0.,0.,0.,0.,0.,0.09888,0.,0.,0.,0.,0.,0.163043,0.,0.,0.,0.,0.461409,0.,0.093673,0.,0.,2.029564,0.,0.,0.,0.,0.,0.,0.,0.198023,0.,0.,0.,0.,0.,0.,0.,0.,0.,0.,0.376369,0.236871,0.,0.,0.,0.,0.,0.,0.,0.033531,0.,0.,0.,0.,0.,0.,0.,0.,0.,0.,0.419916,0.,0.,0.,2.029564,0.,0.,0.,0.,0.,0.,0.,0.,0.,0.,0.,0.,0.052547,0.228553,0.,0.,0.,0.,0.,0.,0.058908,0.569991,0.594219,0.,0.,0.,0.,0.,0.,0.,0.231212,0.,0.,0.,0.,0.,0.,0.,0.,0.,0.,0.106924,0.,0.,0.,0.106924,0.,0.,0.,0.,0.,0.,0.,0.114581,0.,0.,0.,0.,0.,0.,0.197335,0.,0.,0.,0.,0.,0.,0.,0.,0.,0.205765,0.,0.,0.,0.,0.,0.,0.,0.,0.,0.,0.047051,0.,0.,0.,0.,0.,0.,0.,0.,0.110142,0.,0.,0.,0.,0.,0.,0.080395,0.,0.,0.,0.,0.033531,0.,0.,0.,0.18845,0.155893,0.,0.092239,0.04921,0.,0.,0.,0.,0.,0.,0.,0.,0.,0.,0.,0.,0.,0.,0.,0.,0.,0.,0.,0.088835,0.,0.073412,0.,0.,0.,0.,0.,0.,0.298209,0.,0.,0.,0.,0.,0.,0.,0.028666,0.,0.,0.,0.,0.,0.,0.,0.245948,0.,0.,0.245948,0.,0.,0.,0.,0.,0.025254,0.014737,0.,0.,0.,0.,0.,0.,0.143876,0.,0.663455,0.171312,0.,0.,0.,0.,0.,0.,0.201141,0.461409,0.,0.,0.,0.,0.,0.237052,0.,0.,0.,0.,0.,0.,0.,0.,0.,0.419916,0.,0.020506,0.,0.069818,0.,0.,0.,0.,0.,0.106924,0.,0.072969,0.,0.,0.,0.554687,0.,0.,0.,0.,0.,0.,0.,0.|1.982155,0.,0.555395,0.,0.482745,0.,0.,0.,0.,0.,0.326421,0.519223,0.519223,0.519223,0.,0.,0.,0.,0.755438,0.,0.,0.,0.,0.,0.,0.,0.,0.,1.16772,0.743465,0.,0.,0.,0.,0.,0.,0.,0.,0.,0.550582,0.,0.,0.,0.,0.,0.435298,0.,0.,0.,0.,0.,0.,0.,0.,0.,0.,0.,0.,0.567134,0.447363,0.,0.874446,0.,0.,0.23319,0.,0.,0.,0.,0.,0.,0.,0.023472,0.,0.,0.,0.056734,0.,0.,0.339953,0.,0.502952,0.,0.,0.135673,0.,0.382769,0.,0.,0.,0.,0.,0.483569,0.,0.,0.892158,0.,0.238525,0.25058,0.,0.,0.,0.327623,0.,0.38888,0.,0.510867,0.,0.,0.,0.360849,0.10195,0.,0.033283,0.018128,0.,0.,0.140886,0.221944,0.,0.578462,0.,0.,0.,0.,0.,0.,0.,0.,0.,0.,0.,0.,0.,0.,0.,0.,0.,0.,0.,0.,0.,0.,0.,0.,0.18832,0.,0.18832,0.,0.26793,0.,0.,0.,0.,0.524112,0.,0.,0.,0.,0.299123,0.464677,0.,0.162936,0.,0.,0.516803,0.224481,0.,0.,0.,0.,0.,0.,0.,0.,0.,0.,0.425615,0.,0.,1.16772,0.18447,0.,0.44932,0.539443,0.,0.,0.,0.,0.531056,0.252766,0.,0.,0.,0.,0.,0.230009,0.,0.,0.252766,0.230009,0.,0.,0.,0.,0.,0.,0.,0.,0.,0.,0.,0.779586,0.,0.,0.,0.,0.334744,0.,0.,0.,0.956211,0.,0.95621,0.,0.,0.,0.,0.,0.395635,0.,0.,0.,0.186516,0.,0.,0.,0.,0.340591,0.,0.,0.725048,0.,0.208771,0.,0.,0.,0.,0.,0.,0.,0.187385,0.,0.,0.,0.,0.,0.187385,0.150272,0.,0.,0.,0.,0.150272,0.,0.,0.,0.,0.,0.540654,0.,0.,0.,0.,0.,0.131975,0.,0.,0.,0.,0.,0.,0.355545,0.,0.135673,0.,0.,0.,0.382769,0.,0.,0.320014,0.,0.,0.399759,0.,0.206618,0.,0.524342,0.,0.,0.,0.,0.128331,0.,0.,0.,0.,0.524342,0.,0.,0.,0.,0.451242,0.,0.,0.649236,0.,0.238525,0.25058,0.153263,0.,0.,0.,0.,0.248335,0.,0.,0.,0.,0.431897,0.,0.510867,0.,0.,0.,0.555395,0.,0.,0.,0.,0.,0.188475,0.,0.331866,0.762377,0.,0.541386,0.,0.,0.,0.,0.,0.,0.,0.,0.,0.260823,0.,0.,0.,0.,0.,0.,0.,0.,0.,0.,0.524112,0.,0.299751,0.,0.,0.464677,0.,0.,0.299123,0.464677,0.,0.024422,0.,0.,0.,0.,0.,0.,0.,0.056118,0.02133,0.196464,0.,0.,0.,0.,0.,0.406674,0.,0.155426,0.,0.,0.,0.,0.345626,0.,0.,0.,0.755438,0.,0.247195,0.411592,0.,0.,0.778895,0.,0.,0.,0.,0.,0.425615,0.,0.,0.,0.,0.,0.,0.,0.,1.10395,0.267484,0.154576,0.,0.,0.252766,0.,0.,0.,0.,0.,0.,0.779586,0.268792,0.,0.,0.,0.,0.,0.38911,0.,0.,0.,0.,0.,0.,0.,0.,0.,0.131975,0.,0.,0.,0.245628,0.412439,0.,0.,0.,0.,0.,0.399759,0.,0.115213,0.,0.,0.,0.,0.269065,0.,0.555395,0.,0.543284,0.167224,0.,0.396282,0.762377,0.,0.,0.,0.,0.,0.,0.,0.60049,0.296709,0.,0.,0.,0.,0.260823,0.,0.299751,0.,0.,0.,0.,0.,0.,0.,0.,0.,0.,0.,0.,0.,0.,0.,0.,0.,0.,0.,0.,0.224481,0.,0.,0.,0.,0.077153,0.,0.,0.519223,0.,0.,0.,0.,0.,0.,0.,0.,0.,0.,0.539443,0.,0.,0.,0.,0.,0.,0.,0.,0.,0.,0.,0.,0.,1.470304,0.,0.,0.,0.,0.,0.,0.,0.,0.,0.,0.,0.,0.,0.,0.,0.,0.,0.,0.,0.,0.,0.,0.,0.,0.,0.,0.,0.,0.,0.,0.,0.,0.,0.,0.,0.,0.,0.482745,0.,0.,0.172767,0.,0.,0.,0.,0.,0.,0.077153,0.,0.,0.,0.,0.,0.,0.,0.,0.,0.78121,0.,0.277837,0.468389,0.778895,0.,0.,0.,0.,0.,0.,0.,0.,0.,0.,0.,0.,0.39783,0.,0.,0.,0.,0.,0.,1.229582,0.,0.,0.,0.,0.,0.,0.482772,0.,0.,0.404681,0.,0.,1.16772,0.,0.,0.236584,0.151016,0.,0.,0.,0.,0.,0.,0.,0.,0.,0.,0.,0.,0.,0.,0.304332,0.,0.,0.,0.,0.,0.,0.646488,0.,0.,0.,0.,0.,0.,0.,0.,0.,0.,0.,0.,0.,0.194494,0.,0.,0.,0.314947,0.,0.,0.,0.,0.,0.,0.,0.,0.,0.,0.,0.,0.,0.,0.,0.,0.,0.,0.,0.,0.314947,0.,0.,0.,0.,0.,0.,0.,0.,0.,0.,0.,0.,0.,0.,0.,0.,0.,0.,0.,0.,0.567134,0.447363,0.,0.874446,0.,0.,0.,0.,0.,0.,0.,0.,0.,0.,0.,0.,0.,0.,0.,0.,0.423649,0.,0.,0.,0.,0.,0.,0.,0.228575,0.,0.,0.38911,0.,0.,0.,0.,0.,0.,0.,0.,0.,0.,0.109868,0.,0.,0.,0.,0.,0.,0.186666,0.,0.,0.689036,0.071243,0.,0.,0.,0.,0.,0.,0.,0.,0.395115,0.51139,0.271153,0.42183,0.,0.,0.,0.,0.387311,0.,0.,0.,0.219282,0.205523,0.101514,0.,0.,0.,0.,0.,0.,0.,0.204852,0.,0.,0.,0.,0.,0.,0.,0.,0.,0.,0.,0.,0.,0.,0.,0.,0.,0.187385,0.,0.,0.,0.,0.,0.187385,0.,0.,0.,0.,0.,0.023472,0.,0.,0.,0.284594,0.540654,0.,0.,0.339953,0.,0.,0.,0.,0.,0.094291,0.,0.,0.,0.,0.372087,0.,0.,0.,0.,0.,0.248915,0.,0.,0.,0.,0.,0.,0.,0.,0.269975,0.,0.,0.,0.592285,0.,0.147984,0.144593,0.,0.973493,0.,0.,0.,0.,0.,0.,0.,0.,0.,0.,0.,0.,0.,0.,0.592367,0.070605,0.,0.,0.431985,0.,0.928433,0.,0.834291,0.,0.,0.,0.307863,0.,0.,0.,0.,0.,0.,0.,0.118009,0.,0.,0.,0.,0.483569,0.,0.,0.451242,0.,0.,0.29475,0.,0.,0.,0.10397,0.,0.,0.,0.,0.,0.,0.,0.,0.,0.,0.,0.,0.,0.270913,0.,0.,0.,0.,0.,0.,0.,0.,0.,0.,0.,0.,0.,0.,0.,0.,0.,0.,0.,0.618277,0.372953,0.,0.,0.301326,0.,0.,0.,0.396282,0.918817,0.,0.,0.,0.449759,0.,0.,0.,0.,0.,0.,0.,0.,0.,0.,0.,0.331866,0.350917,0.,0.26793,0.,0.,0.,0.839781,0.,0.,0.,0.,0.,0.,0.,0.,0.,0.,0.,0.,0.,0.,0.,0.,0.260823,0.,0.260823,0.,0.284999,0.361875,0.,0.,0.,0.,0.,0.,0.,0.027706,0.023946,0.,0.60231,0.,0.,0.,0.,0.,0.,0.,0.,0.,0.,0.,0.,0.,0.,0.,0.,0.,0.,0.251251,0.,0.871786,0.,0.200727,0.328458,0.386264,0.,0.,0.299123,0.464677,0.,0.,0.,0.,0.,0.,0.,0.183108,0.47266,0.,0.,0.90054,0.,0.,0.,0.,0.,0.,0.,0.,0.,0.08483,1.45154,1.145687,0.,0.267307,0.,0.,0.,0.,1.098921,0.,0.,0.,0.,0.490539,0.,0.,0.,0.326733,0.,0.192359,0.,0.,0.755438,0.,0.,0.,0.,0.,0.,0.,0.,0.,0.,0.115276,0.,0.,0.35723,0.,0.,0.,0.,1.347778,0.,0.,0.,0.,0.,0.,0.,0.215773,0.044558,0.,0.495897,0.,0.,0.,0.,0.,0.327623,0.,0.,0.,0.524112,0.,0.098593,0.,0.,0.,0.,0.,0.,0.273714,0.,0.,0.,0.,0.,0.,0.,0.,0.,0.,0.,0.,0.,0.,0.,0.267484,0.154576,0.,0.,0.,0.,0.,0.23319,0.,0.,0.076554,0.599945,0.612087,0.688131,0.,0.725048,0.30413,0.555395,0.,0.,0.,0.,0.,0.059618,0.388007,0.138287,0.,0.,0.030641,0.,0.,0.,0.,0.,0.,0.,0.,0.,0.,0.,0.,0.,0.,0.,0.18832,0.,0.18832,0.,0.26793,0.,0.,0.162936,0.,0.,0.,0.019911,0.126855,0.,0.,0.,0.,0.,0.,0.,0.,0.,0.,0.070149,0.,0.,0.,0.534147,0.,0.,0.556665,0.,0.,0.,0.964763,0.,0.964763,0.,0.,0.874446,0.,0.,0.,0.,0.210727,0.367554,0.,0.,0.,0.,0.204852,0.,0.,0.599945,0.612087,0.688131,0.,0.,0.219814,0.,0.,0.284594,0.592285,0.,0.342836,0.,0.,0.,0.649236,0.238525,0.25058,0.825579,0.096229,0.,0.,0.,0.,0.270913,0.449775,0.,0.449775,0.,0.327623,0.,0.,0.,0.,0.,0.,0.172385,0.,0.,0.510867,0.,0.,0.,0.,0.,0.,0.,0.074652,0.,0.323452,0.372953,0.62195,0.,0.,0.,0.,0.482745,0.456271,0.,0.,0.,0.,0.415049,0.,0.,0.464677,0.,0.,0.48264,0.,0.,0.,0.,0.|,
```
