## Supplementary Data 3 for "Pharmacological proximities in the GPCR family discovered using contact-informed amino-acid and binding pocket similarities": c115.bsv

```
res|B|C|P|wB|wC|wP
A|0.,0.,0.,0.,0.,0.,0.,0.,0.,0.,0.,0.,2.052853,0.,0.,0.,0.,0.,0.833072,0.,1.01781,1.138992,0.,0.,0.,0.,1.485135,1.137112,0.,1.38245,0.,0.,0.,0.,0.,1.480813,1.264134,0.,1.310519,0.,0.,0.,0.,0.,0.,0.,0.,0.,0.,0.|0.,0.,0.,0.,0.,0.,0.,0.,0.,0.850899,0.,0.,0.,1.259956,0.,0.,0.,1.070378,0.,0.,0.,0.,1.179443,0.,1.264483,0.,0.,0.,0.,0.,0.,0.,0.,0.,0.,1.00751,0.,0.,1.2407,0.,1.211447,0.,0.,0.,1.059385,0.926598,1.435592,0.,1.333485,0.,1.766186,1.285884,0.,1.038918,1.377714,0.,0.,0.|,|0.,0.,0.,0.,0.,0.,0.,0.,0.,0.,0.,0.,0.499491,0.,0.,0.,0.,0.,0.027348,0.,0.085568,0.100796,0.,0.,0.,0.,0.924706,0.108988,0.,0.282673,0.,0.,0.,0.,0.,0.634634,0.231345,0.,0.35404,0.,0.,0.,0.,0.,0.,0.,0.,0.,0.,0.|0.,0.,0.,0.,0.,0.,0.,0.,0.,0.143902,0.,0.,0.,0.279616,0.,0.,0.,0.109222,0.,0.,0.,0.,0.220457,0.,0.236352,0.,0.,0.,0.,0.,0.,0.,0.,0.,0.,0.190096,0.,0.,0.186303,0.,0.209004,0.,0.,0.,0.416187,0.132371,0.243957,0.,0.307951,0.,0.155188,0.086084,0.,0.193804,0.312867,0.,0.,0.|,
R|0.,0.,1.346986,0.,0.,0.,0.,0.,0.,0.,0.,0.,0.,0.,0.,0.,0.,0.,0.,0.,0.,0.,0.,0.,0.,0.,0.,0.,0.,0.,0.,0.,0.|0.,0.,0.,0.,1.420168,0.,0.,0.,0.,0.,0.,0.,0.,0.,0.,0.,0.,0.,0.,0.,0.,0.,0.,0.,0.,0.,0.,0.,0.,0.,0.,0.,0.,0.,0.,0.|0.,0.,0.,0.,0.,0.,0.,0.,0.,1.466347,0.,0.,0.,1.213191,0.,0.,0.,0.,0.,0.,0.,0.,0.,0.,0.,0.,0.,0.,0.,1.682037,0.,0.,0.,0.,0.,0.,0.,2.436439,0.,0.,0.|0.,0.,0.897991,0.,0.,0.,0.,0.,0.,0.,0.,0.,0.,0.,0.,0.,0.,0.,0.,0.,0.,0.,0.,0.,0.,0.,0.,0.,0.,0.,0.,0.,0.|0.,0.,0.,0.,0.774637,0.,0.,0.,0.,0.,0.,0.,0.,0.,0.,0.,0.,0.,0.,0.,0.,0.,0.,0.,0.,0.,0.,0.,0.,0.,0.,0.,0.,0.,0.,0.|0.,0.,0.,0.,0.,0.,0.,0.,0.,0.93313,0.,0.,0.,0.539196,0.,0.,0.,0.,0.,0.,0.,0.,0.,0.,0.,0.,0.,0.,0.,1.021237,0.,0.,0.,0.,0.,0.,0.,0.271794,0.,0.,0.
N|0.,0.,0.,0.,0.,0.,1.662834,0.,0.,1.312293,0.,0.,0.,0.,0.,0.,0.,0.|0.,0.,0.,0.,0.,0.,0.,0.,0.,0.,0.,0.,0.,0.,0.,0.|0.,0.,0.,0.,0.,0.,0.,0.,0.,0.,1.451557,0.,0.,0.,0.,0.,0.,0.,0.,0.|0.,0.,0.,0.,0.,0.,0.407225,0.,0.,0.299295,0.,0.,0.,0.,0.,0.,0.,0.|0.,0.,0.,0.,0.,0.,0.,0.,0.,0.,0.,0.,0.,0.,0.,0.|0.,0.,0.,0.,0.,0.,0.,0.,0.,0.,0.645137,0.,0.,0.,0.,0.,0.,0.,0.,0.
D|0.,0.,0.,0.,0.,0.,1.441129,0.,0.,0.,0.,0.,1.673414,0.,0.,0.,0.,0.,1.29129,0.,0.,0.,0.,1.434485,1.70284,0.,0.,0.,0.,0.,0.,1.673127,1.29457,0.,0.|0.,0.,0.,0.,1.391295,0.,0.,0.,0.,0.,0.,0.,0.,0.,0.,0.,0.,0.,0.,0.,0.,0.,0.,0.,0.,0.,0.,0.,0.,0.,0.,1.282322,0.,0.,0.|0.,0.,0.,0.,0.,0.,0.,0.,0.,2.414966,0.,0.,0.,2.079564,0.,0.,0.,0.,0.,0.,2.155654,0.,0.,0.,0.,0.,0.,0.,0.,0.,1.71773,0.,0.,0.,0.,0.,0.,1.543967,0.,0.,0.,0.,0.,0.,0.,0.,0.,2.266661,1.533266,0.,0.|0.,0.,0.,0.,0.,0.,0.476844,0.,0.,0.,0.,0.,0.278902,0.,0.,0.,0.,0.,0.24024,0.,0.,0.,0.,0.315649,0.370989,0.,0.,0.,0.,0.,0.,0.033329,0.056734,0.,0.|0.,0.,0.,0.,0.624037,0.,0.,0.,0.,0.,0.,0.,0.,0.,0.,0.,0.,0.,0.,0.,0.,0.,0.,0.,0.,0.,0.,0.,0.,0.,0.,0.025544,0.,0.,0.|0.,0.,0.,0.,0.,0.,0.,0.,0.,1.793468,0.,0.,0.,0.472628,0.,0.,0.,0.,0.,0.,0.958068,0.,0.,0.,0.,0.,0.,0.,0.,0.,0.521454,0.,0.,0.,0.,0.,0.,0.222008,0.,0.,0.,0.,0.,0.,0.,0.,0.,0.045153,0.097738,0.,0.
C|0.,0.,0.,1.893184,0.,0.,0.,0.,0.,0.,0.,0.|1.180668,0.,0.,0.,0.|0.,0.,0.,0.,0.,0.,0.,0.,0.|0.,0.,0.,0.496075,0.,0.,0.,0.,0.,0.,0.,0.|0.315687,0.,0.,0.,0.|0.,0.,0.,0.,0.,0.,0.,0.,0.
Q|0.,0.,0.,0.,0.,0.,0.,0.,0.,0.|0.,0.,0.,0.,0.,0.,0.,0.,0.,0.|0.,0.,0.,0.,1.470216,0.,0.,0.,0.,0.,0.,0.,0.,0.,0.,0.|0.,0.,0.,0.,0.,0.,0.,0.,0.,0.|0.,0.,0.,0.,0.,0.,0.,0.,0.,0.|0.,0.,0.,0.,0.288416,0.,0.,0.,0.,0.,0.,0.,0.,0.,0.,0.
E|0.,0.,0.,0.,0.,1.404286,0.,1.318012,0.,0.,0.,0.,0.,0.,2.627523,1.422742,0.,0.,0.,1.422742,0.,0.,0.,0.,0.,0.,0.,0.,0.,0.,0.,0.,0.|0.,0.,0.,0.,0.,0.,0.,0.,0.,0.,0.,0.,0.980504,0.,0.,0.,1.021596,0.,0.,0.,0.,0.,0.,0.,0.,0.,0.955182,0.,0.,0.,0.,0.,0.,0.,0.|0.,0.,0.,0.,0.,0.,0.,0.,0.,2.32171,0.,0.,0.,0.,0.,0.,0.,1.620789,0.,0.,0.,0.,0.,0.,0.,1.500985,0.,0.,0.,0.,0.,0.,1.323017,0.,0.,0.,0.,0.,0.,1.04151,0.,0.,0.,0.,0.,0.|0.,0.,0.,0.,0.,0.464654,0.,0.303072,0.,0.,0.,0.,0.,0.,1.167788,0.265933,0.,0.,0.,0.265933,0.,0.,0.,0.,0.,0.,0.,0.,0.,0.,0.,0.,0.|0.,0.,0.,0.,0.,0.,0.,0.,0.,0.,0.,0.,0.183272,0.,0.,0.,0.190953,0.,0.,0.,0.,0.,0.,0.,0.,0.,0.033569,0.,0.,0.,0.,0.,0.,0.,0.|0.,0.,0.,0.,0.,0.,0.,0.,0.,0.995018,0.,0.,0.,0.,0.,0.,0.,0.49616,0.,0.,0.,0.,0.,0.,0.,0.49873,0.,0.,0.,0.,0.,0.,0.202891,0.,0.,0.,0.,0.,0.,0.290654,0.,0.,0.,0.,0.,0.
G|1.464552,0.,0.,1.488484,0.,0.,2.109664,1.496466,0.,0.,0.,1.899277,1.805308,1.382298,0.,0.,0.,0.,0.,0.,0.,0.,0.,1.404373,2.348508,1.54427,0.,2.403619,1.627221,1.95684,0.,0.,0.,2.403619,1.755683,1.95684,0.,0.,0.,0.,0.,0.,1.301503,1.520827,0.,0.,0.,0.,0.,0.,0.,0.,0.,0.,0.,0.,0.,0.,0.,0.,1.560061,1.365598,0.,0.,0.,0.,0.,1.529463,0.,0.,0.,0.,0.,0.,0.,0.,0.,0.,0.,0.,0.,1.79056,0.,0.,0.,0.|,|,|0.206387,0.,0.,0.407804,0.,0.,0.039805,0.028235,0.,0.,0.,1.112144,0.66613,0.277199,0.,0.,0.,0.,0.,0.,0.,0.,0.,0.624166,1.043781,0.686342,0.,0.651448,0.608307,0.658376,0.,0.,0.,0.651448,0.65633,0.658376,0.,0.,0.,0.,0.,0.,0.161248,0.168233,0.,0.,0.,0.,0.,0.,0.,0.,0.,0.,0.,0.,0.,0.,0.,0.,0.431651,0.267764,0.,0.,0.,0.,0.,0.629779,0.,0.,0.,0.,0.,0.,0.,0.,0.,0.,0.,0.,0.,0.114139,0.,0.,0.,0.|,|,
H|0.,0.,0.,0.,0.,0.,0.,0.,0.,0.,0.,0.,0.,0.,0.,0.,1.509715,0.,0.,0.,0.|0.,0.,0.,1.188411,0.,0.,0.,0.,1.011557,0.,0.,0.,0.,0.,1.287209,1.430966,0.,0.,0.,0.,0.,0.,0.,0.,1.544671,0.,0.,0.,0.,0.,0.,0.,0.,0.|0.,0.,0.,0.,1.230536,0.,0.,0.,0.,0.,1.453845,0.,0.,0.,0.,0.,1.651237,0.,0.,0.,0.,0.,1.849275,0.,0.,0.,1.793607,0.,0.,0.,0.,0.,0.,0.,1.229731,0.,1.708454|0.,0.,0.,0.,0.,0.,0.,0.,0.,0.,0.,0.,0.,0.,0.,0.,0.132653,0.,0.,0.,0.|0.,0.,0.,0.14405,0.,0.,0.,0.,0.404623,0.,0.,0.,0.,0.,0.315235,0.467254,0.,0.,0.,0.,0.,0.,0.,0.,0.434284,0.,0.,0.,0.,0.,0.,0.,0.,0.|0.,0.,0.,0.,0.149156,0.,0.,0.,0.,0.,0.84994,0.,0.,0.,0.,0.,1.033427,0.,0.,0.,0.,0.,0.555716,0.,0.,0.,0.46416,0.,0.,0.,0.,0.,0.,0.,0.120341,0.,0.394782
I|0.,0.,1.45039,0.,1.686953,0.,0.,0.,0.,0.,0.,0.,0.,0.,0.,0.,0.,0.,1.506054,0.,0.,0.,0.,0.,0.,1.216285,0.,0.,0.,0.,0.,0.,0.,0.,0.,0.,0.,0.,0.,0.|0.,0.,0.,0.,0.,0.,1.195416,0.986581,0.,0.,1.532008,0.,0.,0.,0.,1.582347,0.,0.,0.,0.,1.169879,0.,0.,0.,0.,0.,0.,0.,0.,0.,1.427089,0.,1.499013,1.499013,1.097961,1.045425,0.,0.,1.461483,1.100788,0.,0.,0.,0.,0.,0.,1.366444,1.162862,1.368315,0.,0.,0.,0.,0.,0.,0.,0.,0.,0.,0.,0.,0.,0.,0.,0.,0.|,|0.,0.,0.401447,0.,0.397866,0.,0.,0.,0.,0.,0.,0.,0.,0.,0.,0.,0.,0.,0.219633,0.,0.,0.,0.,0.,0.,0.074196,0.,0.,0.,0.,0.,0.,0.,0.,0.,0.,0.,0.,0.,0.|0.,0.,0.,0.,0.,0.,0.022555,0.17684,0.,0.,0.942774,0.,0.,0.,0.,0.981456,0.,0.,0.,0.,0.304287,0.,0.,0.,0.,0.,0.,0.,0.,0.,0.289877,0.,0.622593,0.622593,0.229806,0.291747,0.,0.,0.267461,0.211044,0.,0.,0.,0.,0.,0.,0.336401,0.298949,0.41437,0.,0.,0.,0.,0.,0.,0.,0.,0.,0.,0.,0.,0.,0.,0.,0.,0.|,
L|0.,0.,0.,0.,0.,0.,0.,0.,0.,0.,0.908034,0.,0.,0.,0.,0.,0.,0.,0.,0.,0.,0.,0.,0.,0.,1.532262,0.,1.532262,0.,0.,0.,0.,0.729589,0.,0.,0.,0.,0.,0.,0.,0.,0.,0.,0.,0.,0.,0.|0.,0.,0.,0.,0.,1.245351,0.,0.,1.133642,1.250504,1.588149,0.,0.,0.,0.,0.,0.,1.084933,0.,0.,2.416879,1.404872,0.,1.074292,1.608799,0.,0.,0.,0.,0.,0.,0.,0.,0.,1.38855,1.012273,0.,0.,1.878502,1.895303,0.,1.787509,0.,1.787508,0.,1.107674,0.975394,0.,0.,0.,0.,0.,0.,0.,1.118295,1.410226,1.320211,0.,0.,0.,0.,0.,0.,0.,0.,0.,0.,1.402659,0.,0.,0.,0.,0.,0.,0.,0.,0.,0.,0.,0.,0.,0.,1.503922,0.,0.,0.,0.,0.,0.,1.266039,0.,0.|,|0.,0.,0.,0.,0.,0.,0.,0.,0.,0.,0.165097,0.,0.,0.,0.,0.,0.,0.,0.,0.,0.,0.,0.,0.,0.,0.272084,0.,0.272084,0.,0.,0.,0.,0.012913,0.,0.,0.,0.,0.,0.,0.,0.,0.,0.,0.,0.,0.,0.|0.,0.,0.,0.,0.,0.641545,0.,0.,0.295057,0.496776,0.348088,0.,0.,0.,0.,0.,0.,0.500738,0.,0.,0.659149,0.127716,0.,0.15347,1.37897,0.,0.,0.,0.,0.,0.,0.,0.,0.,0.358945,0.192814,0.,0.,1.252335,0.631768,0.,0.501171,0.,0.501171,0.,0.131466,0.076357,0.,0.,0.,0.,0.,0.,0.,0.232566,0.193438,0.227824,0.,0.,0.,0.,0.,0.,0.,0.,0.,0.,0.1631,0.,0.,0.,0.,0.,0.,0.,0.,0.,0.,0.,0.,0.,0.,0.459357,0.,0.,0.,0.,0.,0.,0.141231,0.,0.|,
K|0.,0.,0.,0.,1.389095,0.,0.,0.,0.,0.,0.,0.,0.,0.,0.,0.,0.|0.,0.,0.,0.758864,0.,0.,0.,0.,0.,0.,0.,0.,0.,0.,0.,0.,0.,0.,0.,0.,0.,1.278185,0.|0.,0.,0.,0.,0.,0.,1.439159,0.,0.,0.,0.,0.,0.,0.,0.,0.,0.,1.340128,0.,0.,0.,0.,0.,1.226932,0.,0.,0.,0.|0.,0.,0.,0.,0.617376,0.,0.,0.,0.,0.,0.,0.,0.,0.,0.,0.,0.|0.,0.,0.,0.325228,0.,0.,0.,0.,0.,0.,0.,0.,0.,0.,0.,0.,0.,0.,0.,0.,0.,0.570618,0.|0.,0.,0.,0.,0.,0.,0.639626,0.,0.,0.,0.,0.,0.,0.,0.,0.,0.,0.32968,0.,0.,0.,0.,0.,0.43819,0.,0.,0.,0.
M|0.,0.,0.,1.445754,0.,0.,0.,0.,0.,0.,0.,0.,0.,0.,0.,0.,0.,1.051646,0.,0.,0.,0.,0.,1.2048,0.,0.,0.,0.,0.|0.,0.,0.,0.,1.184334,0.,2.084455,1.31128,0.,1.64406,0.,0.,0.,0.,1.221421,1.492837,0.,1.175141,0.,0.,0.,1.175141,0.,0.,0.,1.421072,0.,0.,0.,0.,0.,0.,0.,1.351077,1.545549,0.,0.,0.,1.420619,1.378604,1.523812,1.005152,0.,0.|,|0.,0.,0.,0.754769,0.,0.,0.,0.,0.,0.,0.,0.,0.,0.,0.,0.,0.,0.117596,0.,0.,0.,0.,0.,0.231886,0.,0.,0.,0.,0.|0.,0.,0.,0.,0.619498,0.,1.348765,0.626715,0.,0.59784,0.,0.,0.,0.,0.541136,0.642487,0.,0.2526,0.,0.,0.,0.2526,0.,0.,0.,0.340914,0.,0.,0.,0.,0.,0.,0.,0.30814,0.386387,0.,0.,0.,0.11888,0.046146,0.629097,0.116807,0.,0.|,
F|0.,0.,0.,1.580428,0.,0.,0.,0.,0.,0.995245,1.520015,0.,0.,0.,0.,0.,0.911315,1.283305,1.302606,0.,0.,0.,0.,0.,1.392438,0.,0.,0.,0.,0.,1.377607,0.,0.,0.,0.|1.636737,0.,2.238932,1.003774,0.,0.,1.981471,1.768619,2.234612,0.,0.,0.,2.134665,0.,0.,0.,0.,1.481873,1.892517,0.,1.651234,0.,1.3666,1.639394,0.,1.60114,1.113346,1.65989,0.,0.,0.,1.601658,1.057611,0.,0.,0.,0.,0.,1.40289,0.,0.,0.,0.,0.,0.,1.261359,1.600716,0.,0.,0.,0.,0.,1.766765,0.,0.,0.,0.,0.|,|0.,0.,0.,0.987768,0.,0.,0.,0.,0.,0.426534,0.186954,0.,0.,0.,0.,0.,0.303772,0.210643,0.118419,0.,0.,0.,0.,0.,0.472904,0.,0.,0.,0.,0.,0.492002,0.,0.,0.,0.|0.904863,0.,0.959542,0.170283,0.,0.,1.084201,1.251638,1.615796,0.,0.,0.,0.643464,0.,0.,0.,0.,0.900379,1.317575,0.,0.168493,0.,0.313102,0.583288,0.,0.428588,0.098402,0.209582,0.,0.,0.,0.467741,0.14975,0.,0.,0.,0.,0.,0.899967,0.,0.,0.,0.,0.,0.,0.117336,0.971863,0.,0.,0.,0.,0.,0.356595,0.,0.,0.,0.,0.|,
P|0.,0.,0.,0.,0.,0.,0.,0.,0.,0.,0.,0.,0.,0.,0.,0.,0.|1.353149,0.,0.,0.,1.4844,1.273892,0.,0.,0.,1.446748,0.,0.,1.528586,1.767087,0.,0.,0.,0.,0.,0.,0.,0.|,|0.,0.,0.,0.,0.,0.,0.,0.,0.,0.,0.,0.,0.,0.,0.,0.,0.|0.564729,0.,0.,0.,0.662271,0.140503,0.,0.,0.,0.750844,0.,0.,0.576825,0.504882,0.,0.,0.,0.,0.,0.,0.,0.|,
S|0.,0.,0.,0.,0.,0.,0.,0.,0.,0.,1.373528,0.,0.,0.,0.,0.,0.,0.,0.,0.,0.,0.,0.,0.,0.,0.,0.,0.,0.,0.,0.|0.,|0.,0.,0.,0.,0.,0.,1.295344,0.,1.54931,0.,0.,0.,0.,0.,0.,0.,0.,0.,0.,0.,0.,0.,0.,1.767067,0.,0.,0.,0.,0.,0.,0.,0.|0.,0.,0.,0.,0.,0.,0.,0.,0.,0.,0.319511,0.,0.,0.,0.,0.,0.,0.,0.,0.,0.,0.,0.,0.,0.,0.,0.,0.,0.,0.,0.|0.,|0.,0.,0.,0.,0.,0.,0.466705,0.,0.356259,0.,0.,0.,0.,0.,0.,0.,0.,0.,0.,0.,0.,0.,0.,0.599541,0.,0.,0.,0.,0.,0.,0.,0.
T|0.,0.,0.,0.,0.,0.,0.,0.,1.243632,0.,0.,0.,1.243632,0.,0.,0.,0.,0.,0.,0.,0.,0.,0.,0.,0.,0.|0.,0.,0.,0.,0.,0.,0.,0.,0.,0.,0.,0.,0.,0.,0.,0.,0.,0.,0.,0.,0.,0.,0.,0.,0.,0.,0.|0.,0.,0.,0.,0.,0.,0.,0.,1.553471,0.,0.,0.,1.553471,0.,0.,0.,0.,0.,0.,0.,0.,0.,0.,0.,0.,0.|0.,0.,0.,0.,0.,0.,0.,0.,0.197586,0.,0.,0.,0.197586,0.,0.,0.,0.,0.,0.,0.,0.,0.,0.,0.,0.,0.|0.,0.,0.,0.,0.,0.,0.,0.,0.,0.,0.,0.,0.,0.,0.,0.,0.,0.,0.,0.,0.,0.,0.,0.,0.,0.,0.|0.,0.,0.,0.,0.,0.,0.,0.,0.406516,0.,0.,0.,0.406516,0.,0.,0.,0.,0.,0.,0.,0.,0.,0.,0.,0.,0.
W|1.496527,2.257236,0.,0.,0.,0.,0.,0.|0.,0.,0.,0.,0.,1.536094,2.95178,1.857433,0.,0.,2.046083,0.,0.,0.,0.,0.,0.,0.,0.,0.,0.,1.33181,0.|0.,0.,1.409715,0.,0.,0.951609,0.,0.,0.,0.,0.,0.|0.272096,0.669928,0.,0.,0.,0.,0.,0.|0.,0.,0.,0.,0.,0.937469,1.073375,0.337715,0.,0.,0.72445,0.,0.,0.,0.,0.,0.,0.,0.,0.,0.,0.207713,0.|0.,0.,0.384468,0.,0.,0.068297,0.,0.,0.,0.,0.,0.
Y|0.,1.601885,0.,0.,0.,0.,0.,0.,0.,0.,0.,0.,0.,0.,0.,0.|0.,0.,0.,2.480257,1.14209,1.505217,1.531648,1.556407,1.896831,1.120296,0.,1.866856,1.487541,0.,1.244966,1.922923,0.,0.,0.,0.,0.,0.,0.,0.,1.46524,0.,0.,0.,0.,0.,0.,0.,0.,0.,1.433549,0.,2.102283,2.330786,0.,0.,0.,0.,0.,0.,0.|0.,0.,0.,1.339096,1.284701,0.,0.700789,0.,0.,1.48284,0.,1.598595,0.,0.,0.,0.,0.,0.,0.,0.,0.,1.37448,0.,0.,0.,0.,0.,1.53573,0.,0.,0.,0.,0.,0.,0.,0.,0.,0.,0.|0.,0.457681,0.,0.,0.,0.,0.,0.,0.,0.,0.,0.,0.,0.,0.,0.|0.,0.,0.,0.046797,0.415306,0.273676,0.974685,0.444688,0.541952,0.128804,0.,0.464481,0.564889,0.,0.348993,0.751547,0.,0.,0.,0.,0.,0.,0.,0.,0.199805,0.,0.,0.,0.,0.,0.,0.,0.,0.,0.480903,0.,1.475286,1.104056,0.,0.,0.,0.,0.,0.,0.|0.,0.,0.,0.240027,0.467164,0.,0.200226,0.,0.,0.563104,0.,0.659259,0.,0.,0.,0.,0.,0.,0.,0.,0.,0.180487,0.,0.,0.,0.,0.,0.319944,0.,0.,0.,0.,0.,0.,0.,0.,0.,0.,0.
V|0.893014,0.,0.,0.,0.,0.,0.,0.,1.335141,0.,0.,0.,0.,0.,0.,0.833679,0.,1.315823,0.,0.,1.315823,0.,0.,0.,0.,0.,0.,0.,0.,0.,0.,0.,0.,0.906558,0.,0.,0.,0.,1.261094,1.661355,0.,0.,0.,0.,0.,0.,0.|1.19349,0.,0.,1.190634,1.502822,0.,0.997541,0.,0.,0.,0.,0.,0.,0.,0.,0.,1.413172,0.,1.128832,1.7634,1.299785,1.43151,0.,1.167578,0.,0.,1.154154,0.,0.,1.301539,1.007512,0.,1.007512,0.,0.,1.614188,0.,0.,0.,0.,0.,1.279363,0.,0.,1.734708,0.,0.,1.422179,0.,1.099183,0.,0.,0.,0.,1.163121,0.,0.,0.,0.,0.,0.,0.,1.532496,0.,0.,0.,0.,0.,0.,0.|,|0.324732,0.,0.,0.,0.,0.,0.,0.,0.461409,0.,0.,0.,0.,0.,0.,0.370524,0.,0.245948,0.,0.,0.245948,0.,0.,0.,0.,0.,0.,0.,0.,0.,0.,0.,0.,0.194262,0.,0.,0.,0.,0.020097,0.026476,0.,0.,0.,0.,0.,0.,0.|0.39783,0.,0.,0.505118,1.229582,0.,0.204852,0.,0.,0.,0.,0.,0.,0.,0.,0.,0.592285,0.,0.307863,0.801545,0.557051,0.26793,0.,0.251251,0.,0.,0.192359,0.,0.,0.578462,0.18832,0.,0.18832,0.,0.,0.342836,0.,0.,0.,0.,0.,0.531056,0.,0.,0.395635,0.,0.,0.355545,0.,0.153263,0.,0.,0.,0.,0.248335,0.,0.,0.,0.,0.,0.,0.,0.024422,0.,0.,0.,0.,0.,0.,0.|,
```
