## Supplementary Data 3 for "Pharmacological proximities in the GPCR family discovered using contact-informed amino-acid and binding pocket similarities": c116.bsv

```
res|B|C|P|wB|wC|wP
A|0.,0.,0.,0.,0.,0.,0.,0.,1.36093,0.,0.,0.,0.,0.,0.,0.,0.,0.,0.,0.,0.,0.,1.633012,0.,0.,0.,1.707277,1.452763,0.,0.,0.,0.,0.,0.,0.,1.451423,0.,1.402015,0.,0.,0.,1.188112,0.,0.,0.,1.099957,0.,1.164246,0.,0.,0.,0.,0.,0.,0.,0.,0.,0.965973,0.,0.,0.,0.,0.,0.,0.,0.,0.,0.,0.,0.,0.,0.,0.,0.,1.274829,0.,0.,0.,0.,0.,0.773303,0.,0.,0.,0.,0.,0.876772,0.,0.,0.,0.,0.,0.,0.,0.,1.492775,1.689065,0.,1.310519,0.,0.,1.57233,1.706722,0.,0.,0.,0.,0.,0.,0.,0.,0.,0.,0.,1.363947,0.,0.,1.497122,1.107921,1.655288,0.,0.,0.,0.,0.,0.,1.374256,0.,0.,0.,0.,0.,0.,0.,0.,0.,0.771173,0.,1.762894,0.,0.,0.,0.,0.,1.085337,0.,0.,0.,1.39258,0.,0.,0.,0.,0.,0.,0.,0.,0.,1.716716,1.474048,1.164246,0.,0.,0.,0.,0.,0.,0.,0.,0.,0.965973,0.,0.,0.,0.,0.,0.,0.,0.,0.,0.,0.,0.,0.,0.,0.,0.,1.274829,0.,0.,0.,0.,0.,0.773303,0.,0.,0.,0.,0.,0.876772,0.,0.,0.,0.,0.,0.,0.,0.,1.492775,1.689065,0.,1.310519,0.,0.,1.57233,1.706722,0.,0.,0.,0.,0.,0.,0.,0.,0.,0.,0.,1.363947,0.,0.,1.497122,1.107921,1.655288,0.,0.,0.,0.,0.,0.,1.374256,0.,0.,0.,0.,0.,0.,0.,0.,0.,0.771173,0.,1.762894,0.,0.,0.,0.,0.,1.085337,0.,0.,0.|0.,0.,0.677356,0.,0.,1.113973,0.,0.,1.612139,0.,0.851211,0.,1.445764,0.,0.,0.904864,0.,1.072555,0.,0.,0.,0.,0.,0.,0.,1.442327,0.,0.,0.,0.,0.,1.405423,0.,0.,0.,0.,0.,0.,0.962112,0.,0.,0.,0.,0.,0.,0.,0.,0.,1.090898,0.,0.,0.,0.,0.,1.520304,0.,0.,0.,0.,1.524678,0.,1.086668,0.,0.,0.,0.,0.,0.,0.,0.,0.,0.,0.984404,1.11512,0.,0.,0.,0.,0.,1.061497,0.,0.,0.,0.,0.,0.,0.,0.,0.,0.,0.,0.,0.,0.,0.,0.938124,0.,0.,1.064958,0.,0.,0.,0.,0.,0.,0.,1.215631,1.333485,0.,0.,0.,1.199661,0.,0.,0.,1.196477,0.,1.290785,0.,1.233585,0.,0.,0.,0.,1.533752,0.,0.,0.,0.,0.,0.,0.,0.,0.952895,0.,1.567517,1.756134,0.,0.,0.,0.,1.284948,0.,0.,0.,0.,1.134066,0.,0.,0.,0.,0.,0.,1.351388,0.,0.,1.090898,0.,0.,0.,0.,0.,1.520304,0.,0.,0.,0.,1.524678,0.,1.086668,0.,0.,0.,0.,0.,0.,0.,0.,0.,0.,0.984404,1.11512,0.,0.,0.,0.,0.,1.061497,0.,0.,0.,0.,0.,0.,0.,0.,0.,0.,0.,0.,0.,0.,0.,0.938124,0.,0.,1.064958,0.,0.,0.,0.,0.,0.,0.,1.215631,1.333485,0.,0.,0.,1.199661,0.,0.,0.,1.196477,0.,1.290785,0.,1.233585,0.,0.,0.,0.,1.533752,0.,0.,0.,0.,0.,0.,0.,0.,0.952895,0.,1.567517,1.756134,0.,0.,0.,0.|,|0.,0.,0.,0.,0.,0.,0.,0.,0.164057,0.,0.,0.,0.,0.,0.,0.,0.,0.,0.,0.,0.,0.,0.598771,0.,0.,0.,0.798877,0.095524,0.,0.,0.,0.,0.,0.,0.,0.093772,0.,0.560806,0.,0.,0.,0.135232,0.,0.,0.,0.113789,0.,0.198774,0.,0.,0.,0.,0.,0.,0.,0.,0.,0.454576,0.,0.,0.,0.,0.,0.,0.,0.,0.,0.,0.,0.,0.,0.,0.,0.,0.212472,0.,0.,0.,0.,0.,0.0814,0.,0.,0.,0.,0.,0.17958,0.,0.,0.,0.,0.,0.,0.,0.,0.311678,0.445468,0.,0.35404,0.,0.,0.954629,0.177244,0.,0.,0.,0.,0.,0.,0.,0.,0.,0.,0.,0.083167,0.,0.,0.618709,0.154594,0.91105,0.,0.,0.,0.,0.,0.,0.412277,0.,0.,0.,0.,0.,0.,0.,0.,0.,0.053184,0.,1.567017,0.,0.,0.,0.,0.,0.093145,0.,0.,0.,0.232097,0.,0.,0.,0.,0.,0.,0.,0.,0.,0.653987,0.631735,0.198774,0.,0.,0.,0.,0.,0.,0.,0.,0.,0.454576,0.,0.,0.,0.,0.,0.,0.,0.,0.,0.,0.,0.,0.,0.,0.,0.,0.212472,0.,0.,0.,0.,0.,0.0814,0.,0.,0.,0.,0.,0.17958,0.,0.,0.,0.,0.,0.,0.,0.,0.311678,0.445468,0.,0.35404,0.,0.,0.954629,0.177244,0.,0.,0.,0.,0.,0.,0.,0.,0.,0.,0.,0.083167,0.,0.,0.618709,0.154594,0.91105,0.,0.,0.,0.,0.,0.,0.412277,0.,0.,0.,0.,0.,0.,0.,0.,0.,0.053184,0.,1.567017,0.,0.,0.,0.,0.,0.093145,0.,0.,0.|0.,0.,0.060209,0.,0.,0.180067,0.,0.,0.767685,0.,0.212803,0.,0.351114,0.,0.,0.083784,0.,0.072307,0.,0.,0.,0.,0.,0.,0.,0.432698,0.,0.,0.,0.,0.,0.211776,0.,0.,0.,0.,0.,0.,0.384845,0.,0.,0.,0.,0.,0.,0.,0.,0.,0.186251,0.,0.,0.,0.,0.,0.67569,0.,0.,0.,0.,0.189508,0.,0.255687,0.,0.,0.,0.,0.,0.,0.,0.,0.,0.,0.091336,0.114961,0.,0.,0.,0.,0.,0.126369,0.,0.,0.,0.,0.,0.,0.,0.,0.,0.,0.,0.,0.,0.,0.,0.192146,0.,0.,0.131476,0.,0.,0.,0.,0.,0.,0.,0.347323,0.307951,0.,0.,0.,0.77121,0.,0.,0.,0.03283,0.,0.533436,0.,0.213638,0.,0.,0.,0.,0.642715,0.,0.,0.,0.,0.,0.,0.,0.,0.197151,0.,0.904337,1.561008,0.,0.,0.,0.,0.249851,0.,0.,0.,0.,0.11496,0.,0.,0.,0.,0.,0.,0.3475,0.,0.,0.186251,0.,0.,0.,0.,0.,0.67569,0.,0.,0.,0.,0.189508,0.,0.255687,0.,0.,0.,0.,0.,0.,0.,0.,0.,0.,0.091336,0.114961,0.,0.,0.,0.,0.,0.126369,0.,0.,0.,0.,0.,0.,0.,0.,0.,0.,0.,0.,0.,0.,0.,0.192146,0.,0.,0.131476,0.,0.,0.,0.,0.,0.,0.,0.347323,0.307951,0.,0.,0.,0.77121,0.,0.,0.,0.03283,0.,0.533436,0.,0.213638,0.,0.,0.,0.,0.642715,0.,0.,0.,0.,0.,0.,0.,0.,0.197151,0.,0.904337,1.561008,0.,0.,0.,0.|,
R|1.823666,0.,0.,1.839933,0.,0.,0.,0.,1.152932,0.,0.,0.,0.,0.,0.,1.839933,0.,0.,0.,1.750588,1.536023,0.,0.,0.,0.,0.,0.,0.,0.,0.,0.,0.,0.,0.,0.,0.,0.,0.,0.,0.,1.368687,0.,0.,0.,0.,0.,0.,0.,0.,1.152932,0.,0.,0.,0.,0.,0.,0.,1.077184,0.,0.,0.,0.,0.,0.,0.,0.,0.,0.,0.,1.839933,0.,0.,0.,1.750588,1.536023,0.,0.,0.,0.,0.,0.,0.,0.,0.,0.,0.,0.,0.,0.,0.,0.,0.,0.,0.,1.368687,0.,0.,0.,0.,0.,0.,0.,0.,1.152932,0.,0.,0.,0.,0.,0.,0.,1.077184,0.,0.,0.,0.,0.,0.|1.284173,0.,0.,1.719551,0.,0.,0.,0.,0.,0.,0.,0.,0.,0.,0.,0.,0.,0.,0.,1.801859,0.,1.075739,0.,2.349341,0.,0.,0.,1.413685,0.,0.,1.719551,0.,0.,0.,0.,0.,0.,0.,0.,0.,0.,0.,0.,0.,0.,0.,1.296583,1.332372,0.,0.,0.,1.443369,0.,0.,0.,0.,0.,0.,0.,0.,0.,0.,0.,0.,0.,1.35507,0.,0.,0.,1.484168,0.,0.,0.,0.,2.349341,0.,0.,0.,0.,0.,0.,1.011235,0.929194,0.,0.,0.,0.,1.825225,1.452668,1.181292,0.,0.,1.332372,0.,0.,0.,0.,0.,0.,0.,1.719551,0.,0.,0.,0.,0.,0.,0.,0.,0.,0.,0.,0.,0.,0.,0.,1.296583,1.332372,0.,0.,0.,1.443369,0.,0.,0.,0.,0.,0.,0.,0.,0.,0.,0.,0.,0.,1.35507,0.,0.,0.,1.484168,0.,0.,0.,0.,2.349341,0.,0.,0.,0.,0.,0.,1.011235,0.929194,0.,0.,0.,0.,1.825225,1.452668,1.181292,0.|0.,0.,0.,0.,0.,1.822973,0.,1.610376,0.,0.,0.,0.,0.,0.,0.,0.,0.,0.,0.,0.,0.,0.,1.729964,0.,0.,0.,0.,0.,0.,0.,0.,2.228273,0.,2.097334,0.,2.483608,0.,0.,0.,0.,0.,0.,0.,0.,1.968193,0.,1.822973,0.,0.,0.,0.,0.,0.,1.610376,0.,0.,0.,0.,0.,0.,0.,0.,0.,0.,0.,0.,0.,0.,0.,0.,0.,0.,0.,0.,0.,0.,0.,0.,0.,0.,0.,0.,0.,0.,1.324508,0.,0.,0.,0.,0.,0.,0.,0.,2.294063,0.,0.,0.,0.,0.,0.,0.,0.,0.,0.,0.,0.,0.,0.,0.,0.,0.,2.255864,0.,0.,0.,2.026497,0.,0.,0.,0.,2.483608,0.,0.,0.,0.,0.,0.,0.,0.,0.,0.,0.,0.,2.506384,0.,2.020739,0.,0.,0.,0.,0.,1.844173,2.175783,1.560617,0.,0.,1.399651,0.,0.,0.,0.,0.,0.,0.,0.,0.,1.403689,0.,0.,0.,0.,1.822973,0.,0.,0.,0.,0.,0.,1.610376,0.,0.,0.,0.,0.,0.,0.,0.,0.,0.,0.,0.,0.,0.,0.,0.,0.,0.,0.,0.,0.,0.,0.,0.,0.,0.,0.,0.,0.,0.,1.324508,0.,0.,0.,0.,0.,0.,0.,0.,2.294063,0.,0.,0.,0.,0.,0.,0.,0.,0.,0.,0.,0.,0.,0.,0.,0.,0.,2.255864,0.,0.,0.,2.026497,0.,0.,0.,0.,2.483608,0.,0.,0.,0.,0.,0.,0.,0.,0.,0.,0.,0.,2.506384,0.,2.020739,0.,0.,0.,0.,0.,1.844173,2.175783,1.560617,0.,0.|0.385775,0.,0.,0.630834,0.,0.,0.,0.,0.285322,0.,0.,0.,0.,0.,0.,0.630834,0.,0.,0.,0.46097,0.381118,0.,0.,0.,0.,0.,0.,0.,0.,0.,0.,0.,0.,0.,0.,0.,0.,0.,0.,0.,0.183511,0.,0.,0.,0.,0.,0.,0.,0.,0.285322,0.,0.,0.,0.,0.,0.,0.,0.269296,0.,0.,0.,0.,0.,0.,0.,0.,0.,0.,0.,0.630834,0.,0.,0.,0.46097,0.381118,0.,0.,0.,0.,0.,0.,0.,0.,0.,0.,0.,0.,0.,0.,0.,0.,0.,0.,0.,0.183511,0.,0.,0.,0.,0.,0.,0.,0.,0.285322,0.,0.,0.,0.,0.,0.,0.,0.269296,0.,0.,0.,0.,0.,0.|0.321043,0.,0.,0.39304,0.,0.,0.,0.,0.,0.,0.,0.,0.,0.,0.,0.,0.,0.,0.,0.180186,0.,0.215148,0.,0.66446,0.,0.,0.,0.372022,0.,0.,0.39304,0.,0.,0.,0.,0.,0.,0.,0.,0.,0.,0.,0.,0.,0.,0.,0.31243,0.401945,0.,0.,0.,0.316355,0.,0.,0.,0.,0.,0.,0.,0.,0.,0.,0.,0.,0.,0.249817,0.,0.,0.,0.194597,0.,0.,0.,0.,0.66446,0.,0.,0.,0.,0.,0.,0.220397,0.042236,0.,0.,0.,0.,0.170264,0.048784,0.03967,0.,0.,0.401945,0.,0.,0.,0.,0.,0.,0.,0.39304,0.,0.,0.,0.,0.,0.,0.,0.,0.,0.,0.,0.,0.,0.,0.,0.31243,0.401945,0.,0.,0.,0.316355,0.,0.,0.,0.,0.,0.,0.,0.,0.,0.,0.,0.,0.,0.249817,0.,0.,0.,0.194597,0.,0.,0.,0.,0.66446,0.,0.,0.,0.,0.,0.,0.220397,0.042236,0.,0.,0.,0.,0.170264,0.048784,0.03967,0.|0.,0.,0.,0.,0.,0.520849,0.,0.723765,0.,0.,0.,0.,0.,0.,0.,0.,0.,0.,0.,0.,0.,0.,0.158297,0.,0.,0.,0.,0.,0.,0.,0.,0.297103,0.,0.419467,0.,0.727522,0.,0.,0.,0.,0.,0.,0.,0.,0.517946,0.,0.520849,0.,0.,0.,0.,0.,0.,0.723765,0.,0.,0.,0.,0.,0.,0.,0.,0.,0.,0.,0.,0.,0.,0.,0.,0.,0.,0.,0.,0.,0.,0.,0.,0.,0.,0.,0.,0.,0.,0.258982,0.,0.,0.,0.,0.,0.,0.,0.,0.659936,0.,0.,0.,0.,0.,0.,0.,0.,0.,0.,0.,0.,0.,0.,0.,0.,0.,0.655335,0.,0.,0.,0.348986,0.,0.,0.,0.,0.727522,0.,0.,0.,0.,0.,0.,0.,0.,0.,0.,0.,0.,1.317458,0.,0.734814,0.,0.,0.,0.,0.,0.378468,0.381574,0.267867,0.,0.,0.870894,0.,0.,0.,0.,0.,0.,0.,0.,0.,0.466372,0.,0.,0.,0.,0.520849,0.,0.,0.,0.,0.,0.,0.723765,0.,0.,0.,0.,0.,0.,0.,0.,0.,0.,0.,0.,0.,0.,0.,0.,0.,0.,0.,0.,0.,0.,0.,0.,0.,0.,0.,0.,0.,0.,0.258982,0.,0.,0.,0.,0.,0.,0.,0.,0.659936,0.,0.,0.,0.,0.,0.,0.,0.,0.,0.,0.,0.,0.,0.,0.,0.,0.,0.655335,0.,0.,0.,0.348986,0.,0.,0.,0.,0.727522,0.,0.,0.,0.,0.,0.,0.,0.,0.,0.,0.,0.,1.317458,0.,0.734814,0.,0.,0.,0.,0.,0.378468,0.381574,0.267867,0.,0.
N|0.,1.853777,0.,0.,0.,0.,0.,0.,1.052923,0.,0.,0.,0.,0.,0.,0.,0.,0.,0.,0.,0.,0.,0.,0.,0.,1.853777,0.,1.375946,0.,0.,0.,0.,0.,0.,0.,0.,0.,0.,0.,0.,0.,0.,0.,0.,0.,0.,0.,0.,0.,1.248546,0.,0.,1.374667,1.680892,0.,0.,0.,0.,0.,0.,0.,0.,0.,0.,0.,0.,0.,0.,0.,1.622371,1.622371,0.,0.,0.,0.,1.124772,0.,0.,0.,0.,0.,0.,0.,0.,0.,0.,0.,1.853777,0.,1.375946,0.,0.,0.,0.,0.,0.,0.,0.,0.,0.,0.,0.,0.,0.,0.,0.,0.,0.,0.,0.,0.,1.248546,0.,0.,1.374667,1.680892,0.,0.,0.,0.,0.,0.,0.,0.,0.,0.,0.,0.,0.,0.,0.,1.622371,1.622371,0.,0.,0.,0.|0.,0.,0.,0.,0.,0.,0.,0.,0.,0.,0.,0.,0.,0.,0.,0.,0.,0.,0.,0.,0.,0.,0.,0.,0.,1.182843,0.,0.,0.,0.,0.,0.,0.,0.,0.,0.,0.,0.,0.,0.,0.,0.,0.,0.,0.,0.,0.,0.,0.,0.,0.,0.,0.673885,0.,0.,0.,0.,0.,0.,0.,0.,0.,0.,0.,0.,0.,0.,0.,0.,0.,0.,0.,0.,0.,0.,1.182843,0.,0.,0.,0.,0.,0.,0.,0.,0.,0.,0.,0.,0.,0.,0.,0.,0.,0.,0.,0.,0.,0.,0.,0.,0.,0.,0.673885,0.,0.,0.,0.,0.,0.,0.,0.,0.|0.,0.,0.,0.,1.047206,1.289075,0.,0.,0.,0.,0.,0.,0.,0.,0.,0.,0.,0.,0.,0.,2.088841,0.,0.,0.,0.,0.,0.,0.,0.,0.,0.,0.887995,0.,0.,0.,0.,0.,0.,1.047206,1.289075,0.,0.,0.,0.,0.,1.372887,0.,0.,1.019356,0.,1.393255,0.,0.,0.,0.,0.,0.,0.,0.,0.,0.,0.,0.,1.045602,0.,0.,0.,0.,0.,1.886954,0.,0.,1.871443,0.,0.,0.,0.,0.,0.,0.,0.,0.,0.,0.,0.,0.,0.,0.,0.,0.,0.,1.572062,0.,1.756008,0.,0.,0.,1.889914,0.,1.889914,0.,0.,1.389951,0.,0.,0.,0.,0.,0.,0.,1.792794,0.,0.,0.,0.,0.,0.,0.,0.,0.,0.,1.727805,0.,0.,0.,0.887995,0.,0.,0.,0.,0.,0.,1.047206,1.289075,0.,0.,0.,0.,0.,1.372887,0.,0.,1.019356,0.,1.393255,0.,0.,0.,0.,0.,0.,0.,0.,0.,0.,0.,0.,1.045602,0.,0.,0.,0.,0.,1.886954,0.,0.,1.871443,0.,0.,0.,0.,0.,0.,0.,0.,0.,0.,0.,0.,0.,0.,0.,0.,0.,0.,1.572062,0.,1.756008,0.,0.,0.,1.889914,0.,1.889914,0.,0.,1.389951,0.,0.,0.,0.,0.,0.,0.|0.,1.249737,0.,0.,0.,0.,0.,0.,0.071519,0.,0.,0.,0.,0.,0.,0.,0.,0.,0.,0.,0.,0.,0.,0.,0.,1.249737,0.,0.214433,0.,0.,0.,0.,0.,0.,0.,0.,0.,0.,0.,0.,0.,0.,0.,0.,0.,0.,0.,0.,0.,0.19329,0.,0.,0.358609,0.876987,0.,0.,0.,0.,0.,0.,0.,0.,0.,0.,0.,0.,0.,0.,0.,0.946383,0.946383,0.,0.,0.,0.,0.095529,0.,0.,0.,0.,0.,0.,0.,0.,0.,0.,0.,1.249737,0.,0.214433,0.,0.,0.,0.,0.,0.,0.,0.,0.,0.,0.,0.,0.,0.,0.,0.,0.,0.,0.,0.,0.,0.19329,0.,0.,0.358609,0.876987,0.,0.,0.,0.,0.,0.,0.,0.,0.,0.,0.,0.,0.,0.,0.,0.946383,0.946383,0.,0.,0.,0.|0.,0.,0.,0.,0.,0.,0.,0.,0.,0.,0.,0.,0.,0.,0.,0.,0.,0.,0.,0.,0.,0.,0.,0.,0.,0.225303,0.,0.,0.,0.,0.,0.,0.,0.,0.,0.,0.,0.,0.,0.,0.,0.,0.,0.,0.,0.,0.,0.,0.,0.,0.,0.,0.00853,0.,0.,0.,0.,0.,0.,0.,0.,0.,0.,0.,0.,0.,0.,0.,0.,0.,0.,0.,0.,0.,0.,0.225303,0.,0.,0.,0.,0.,0.,0.,0.,0.,0.,0.,0.,0.,0.,0.,0.,0.,0.,0.,0.,0.,0.,0.,0.,0.,0.,0.00853,0.,0.,0.,0.,0.,0.,0.,0.,0.|0.,0.,0.,0.,0.317692,0.3621,0.,0.,0.,0.,0.,0.,0.,0.,0.,0.,0.,0.,0.,0.,1.726249,0.,0.,0.,0.,0.,0.,0.,0.,0.,0.,0.052235,0.,0.,0.,0.,0.,0.,0.317692,0.3621,0.,0.,0.,0.,0.,0.441285,0.,0.,0.048541,0.,0.098347,0.,0.,0.,0.,0.,0.,0.,0.,0.,0.,0.,0.,0.116827,0.,0.,0.,0.,0.,0.736372,0.,0.,1.135847,0.,0.,0.,0.,0.,0.,0.,0.,0.,0.,0.,0.,0.,0.,0.,0.,0.,0.,0.318392,0.,0.60166,0.,0.,0.,1.889914,0.,1.889914,0.,0.,0.124473,0.,0.,0.,0.,0.,0.,0.,0.796797,0.,0.,0.,0.,0.,0.,0.,0.,0.,0.,0.348938,0.,0.,0.,0.052235,0.,0.,0.,0.,0.,0.,0.317692,0.3621,0.,0.,0.,0.,0.,0.441285,0.,0.,0.048541,0.,0.098347,0.,0.,0.,0.,0.,0.,0.,0.,0.,0.,0.,0.,0.116827,0.,0.,0.,0.,0.,0.736372,0.,0.,1.135847,0.,0.,0.,0.,0.,0.,0.,0.,0.,0.,0.,0.,0.,0.,0.,0.,0.,0.,0.318392,0.,0.60166,0.,0.,0.,1.889914,0.,1.889914,0.,0.,0.124473,0.,0.,0.,0.,0.,0.,0.
D|0.,0.,0.,0.,0.,0.,1.731289,1.251442,0.,0.,0.,0.,0.,0.,0.,0.,1.441129,0.,0.,0.,0.,0.,0.,0.,0.,0.,0.,1.887214,0.,0.,0.,0.,0.,0.,0.,0.,0.,0.,0.,0.,0.,0.,0.,1.731289,1.009915,0.,1.27345,0.,0.,0.,0.,0.,0.,0.,0.,0.,0.,0.,0.,0.,0.,0.,0.,0.,0.,0.,0.,1.390917,0.,0.,0.,0.,0.,0.,0.,0.,0.,0.,0.,1.70284,0.,0.,0.,0.,0.,0.,0.,0.,0.,0.,0.,0.,0.,0.,0.,0.,0.,0.,0.,0.,0.,0.,0.,0.,0.,0.,0.,0.,0.,0.,1.708096,0.,0.,1.554931,0.,1.554931,1.266164,0.,0.,1.5404,0.,0.,0.,0.,0.,0.,0.,1.441129,0.,0.,0.,0.,0.,0.,0.,0.,0.,0.,0.,0.,1.731289,1.009915,0.,1.27345,0.,0.,0.,0.,0.,0.,0.,0.,0.,0.,0.,0.,0.,0.,0.,0.,0.,0.,0.,0.,1.390917,0.,0.,0.,0.,0.,0.,0.,0.,0.,0.,0.,1.70284,0.,0.,0.,0.,0.,0.,0.,0.,0.,0.,0.,0.,0.,0.,0.,0.,0.,0.,0.,0.,0.,0.,0.,0.,0.,0.,0.,0.,0.,0.,1.708096,0.,0.,1.554931,0.,1.554931,1.266164,0.,0.|0.,0.,0.,0.,0.,0.,1.131794,1.34502,0.,0.,0.,1.391295,0.,0.,0.,0.,0.,0.,0.,0.,0.,1.213575,0.,0.,0.,0.,0.,0.,0.,0.,0.,0.,0.,0.,1.131794,1.177565,1.141704,0.,0.,0.,0.,0.,0.,0.,0.,0.,0.,0.,0.,0.,0.,0.,0.,0.,0.,0.,0.,0.,0.,0.,0.,0.,0.,0.,0.,0.,0.,0.,0.,0.,0.,0.,0.,0.,0.,0.,0.,0.,0.,0.,0.,0.,0.,1.179868,0.,0.,0.912375,0.,0.,0.,0.,0.,0.,0.,0.,1.391295,0.,0.,0.,0.,0.,0.,0.,0.,0.,0.,0.,0.,1.131794,1.177565,1.141704,0.,0.,0.,0.,0.,0.,0.,0.,0.,0.,0.,0.,0.,0.,0.,0.,0.,0.,0.,0.,0.,0.,0.,0.,0.,0.,0.,0.,0.,0.,0.,0.,0.,0.,0.,0.,0.,0.,0.,0.,0.,0.,0.,0.,0.,0.,1.179868,0.,0.,0.912375,0.,0.,0.,0.|0.,0.,0.,0.,0.,0.,0.,0.,2.11881,0.,0.,0.,0.,0.,0.,0.,2.414966,0.,0.,0.,0.,0.,0.,0.,0.,0.,0.,0.,0.,0.,1.011971,0.,0.,1.011971,0.,0.,1.22404,0.,0.,2.111754,0.,0.,0.,0.,0.,0.,0.,0.,0.,0.,0.,0.,0.,1.182232,0.,0.,0.,0.,0.,0.,0.,0.,0.,0.,1.691657,0.,0.,0.,0.,0.,1.391364,0.,1.372517,0.,0.,0.,0.,0.,1.769719,0.,0.,0.,0.,0.,0.,1.335266,1.871537,0.,0.,0.,0.,0.,0.,0.,0.,0.,0.,0.,0.,0.,0.,0.,0.,0.,0.,0.,0.,0.,0.,2.123629,0.,0.,0.,0.,0.,0.,0.,0.,0.,0.,0.,0.,0.,0.,0.,0.,0.,0.,1.411324,0.,0.,0.,0.,0.,0.,0.,1.198413,0.,0.,0.,0.,0.,0.,0.,0.,0.,0.,0.,0.,0.,0.,0.,0.,0.,0.,0.,0.,0.,0.,0.,0.,0.,0.,0.,0.987178,0.,0.,2.042413,0.,2.042413,0.,0.,0.,0.,1.641232,0.,0.,0.,0.,0.,0.,0.,0.,2.414966,0.,0.,0.,0.,0.,0.,0.,0.,0.,0.,0.,1.182232,0.,0.,0.,0.,0.,0.,0.,0.,0.,0.,1.691657,0.,0.,0.,0.,0.,1.391364,0.,1.372517,0.,0.,0.,0.,0.,1.769719,0.,0.,0.,0.,0.,0.,1.335266,1.871537,0.,0.,0.,0.,0.,0.,0.,0.,0.,0.,0.,0.,0.,0.,0.,0.,0.,0.,0.,0.,0.,0.,2.123629,0.,0.,0.,0.,0.,0.,0.,0.,0.,0.,0.,0.,0.,0.,0.,0.,0.,0.,1.411324,0.,0.,0.,0.,0.,0.,0.,1.198413,0.,0.,0.,0.,0.,0.,0.,0.,0.,0.,0.,0.,0.,0.,0.,0.,0.,0.,0.,0.,0.,0.,0.,0.,0.,0.,0.,0.987178,0.,0.,2.042413,0.,2.042413,0.,0.,0.,0.,1.641232,0.,0.|0.,0.,0.,0.,0.,0.,0.943455,0.17143,0.,0.,0.,0.,0.,0.,0.,0.,0.476844,0.,0.,0.,0.,0.,0.,0.,0.,0.,0.,0.188721,0.,0.,0.,0.,0.,0.,0.,0.,0.,0.,0.,0.,0.,0.,0.,0.943455,0.144274,0.,0.303202,0.,0.,0.,0.,0.,0.,0.,0.,0.,0.,0.,0.,0.,0.,0.,0.,0.,0.,0.,0.,0.154546,0.,0.,0.,0.,0.,0.,0.,0.,0.,0.,0.,0.370989,0.,0.,0.,0.,0.,0.,0.,0.,0.,0.,0.,0.,0.,0.,0.,0.,0.,0.,0.,0.,0.,0.,0.,0.,0.,0.,0.,0.,0.,0.,0.813379,0.,0.,1.295776,0.,1.295776,0.105514,0.,0.,0.753085,0.,0.,0.,0.,0.,0.,0.,0.476844,0.,0.,0.,0.,0.,0.,0.,0.,0.,0.,0.,0.,0.943455,0.144274,0.,0.303202,0.,0.,0.,0.,0.,0.,0.,0.,0.,0.,0.,0.,0.,0.,0.,0.,0.,0.,0.,0.,0.154546,0.,0.,0.,0.,0.,0.,0.,0.,0.,0.,0.,0.370989,0.,0.,0.,0.,0.,0.,0.,0.,0.,0.,0.,0.,0.,0.,0.,0.,0.,0.,0.,0.,0.,0.,0.,0.,0.,0.,0.,0.,0.,0.,0.813379,0.,0.,1.295776,0.,1.295776,0.105514,0.,0.|0.,0.,0.,0.,0.,0.,0.381504,0.239524,0.,0.,0.,0.624037,0.,0.,0.,0.,0.,0.,0.,0.,0.,0.242715,0.,0.,0.,0.,0.,0.,0.,0.,0.,0.,0.,0.,0.381504,0.1644,0.516485,0.,0.,0.,0.,0.,0.,0.,0.,0.,0.,0.,0.,0.,0.,0.,0.,0.,0.,0.,0.,0.,0.,0.,0.,0.,0.,0.,0.,0.,0.,0.,0.,0.,0.,0.,0.,0.,0.,0.,0.,0.,0.,0.,0.,0.,0.,0.309013,0.,0.,0.076031,0.,0.,0.,0.,0.,0.,0.,0.,0.624037,0.,0.,0.,0.,0.,0.,0.,0.,0.,0.,0.,0.,0.381504,0.1644,0.516485,0.,0.,0.,0.,0.,0.,0.,0.,0.,0.,0.,0.,0.,0.,0.,0.,0.,0.,0.,0.,0.,0.,0.,0.,0.,0.,0.,0.,0.,0.,0.,0.,0.,0.,0.,0.,0.,0.,0.,0.,0.,0.,0.,0.,0.,0.,0.309013,0.,0.,0.076031,0.,0.,0.,0.|0.,0.,0.,0.,0.,0.,0.,0.,1.306116,0.,0.,0.,0.,0.,0.,0.,1.793468,0.,0.,0.,0.,0.,0.,0.,0.,0.,0.,0.,0.,0.,0.133081,0.,0.,0.133081,0.,0.,0.354146,0.,0.,0.492743,0.,0.,0.,0.,0.,0.,0.,0.,0.,0.,0.,0.,0.,0.945786,0.,0.,0.,0.,0.,0.,0.,0.,0.,0.,0.057206,0.,0.,0.,0.,0.,0.234906,0.,0.588221,0.,0.,0.,0.,0.,0.364615,0.,0.,0.,0.,0.,0.,0.201296,0.674004,0.,0.,0.,0.,0.,0.,0.,0.,0.,0.,0.,0.,0.,0.,0.,0.,0.,0.,0.,0.,0.,0.,0.439895,0.,0.,0.,0.,0.,0.,0.,0.,0.,0.,0.,0.,0.,0.,0.,0.,0.,0.,0.209085,0.,0.,0.,0.,0.,0.,0.,0.194337,0.,0.,0.,0.,0.,0.,0.,0.,0.,0.,0.,0.,0.,0.,0.,0.,0.,0.,0.,0.,0.,0.,0.,0.,0.,0.,0.,0.177186,0.,0.,1.361609,0.,1.361609,0.,0.,0.,0.,0.104108,0.,0.,0.,0.,0.,0.,0.,0.,1.793468,0.,0.,0.,0.,0.,0.,0.,0.,0.,0.,0.,0.945786,0.,0.,0.,0.,0.,0.,0.,0.,0.,0.,0.057206,0.,0.,0.,0.,0.,0.234906,0.,0.588221,0.,0.,0.,0.,0.,0.364615,0.,0.,0.,0.,0.,0.,0.201296,0.674004,0.,0.,0.,0.,0.,0.,0.,0.,0.,0.,0.,0.,0.,0.,0.,0.,0.,0.,0.,0.,0.,0.,0.439895,0.,0.,0.,0.,0.,0.,0.,0.,0.,0.,0.,0.,0.,0.,0.,0.,0.,0.,0.209085,0.,0.,0.,0.,0.,0.,0.,0.194337,0.,0.,0.,0.,0.,0.,0.,0.,0.,0.,0.,0.,0.,0.,0.,0.,0.,0.,0.,0.,0.,0.,0.,0.,0.,0.,0.,0.177186,0.,0.,1.361609,0.,1.361609,0.,0.,0.,0.,0.104108,0.,0.
C|0.,0.,0.,0.,0.,0.,0.,0.,0.,0.,1.950866,0.,1.366521,0.,0.,0.,0.,0.,0.,0.,0.,0.,1.310432,0.,0.74639,0.,2.023563,0.,0.,0.,1.328331,0.,0.,0.,0.884314,0.,0.,0.,0.,0.,0.,0.,0.,0.,0.,0.,0.,0.,0.,0.770509,0.,0.,1.950866,0.,1.366521,0.,0.,0.,0.,0.,0.,0.,0.,0.,1.310432,0.,0.74639,0.,2.023563,0.,0.,0.,1.328331,0.,0.,0.,0.884314,0.,0.,0.,0.,0.,0.,0.,0.|0.,0.,0.934327,1.448957,0.,0.,0.,0.,0.,0.,1.216757,0.,0.,0.,0.,0.,0.,0.,0.,0.934327,1.448957,0.,0.,0.,0.,0.,0.,1.216757,0.,0.,0.,0.,0.,0.,0.|0.,0.,0.,0.,0.,0.,0.,1.031475,1.299139,0.,0.889553,0.,0.,0.,0.908929,1.622464,0.,0.,0.,1.482979,0.,1.587133,0.,0.,0.,0.,0.,0.,0.,0.,1.284606,0.,1.303469,1.031475,1.299139,0.,0.889553,0.,0.,0.,0.908929,1.622464,0.,0.,0.,1.482979,0.,1.587133,0.,0.,0.,0.,0.,0.,0.,0.|0.,0.,0.,0.,0.,0.,0.,0.,0.,0.,0.484961,0.,0.056005,0.,0.,0.,0.,0.,0.,0.,0.,0.,0.140403,0.,0.075324,0.,0.570934,0.,0.,0.,0.385884,0.,0.,0.,0.707451,0.,0.,0.,0.,0.,0.,0.,0.,0.,0.,0.,0.,0.,0.,0.022015,0.,0.,0.484961,0.,0.056005,0.,0.,0.,0.,0.,0.,0.,0.,0.,0.140403,0.,0.075324,0.,0.570934,0.,0.,0.,0.385884,0.,0.,0.,0.707451,0.,0.,0.,0.,0.,0.,0.,0.|0.,0.,0.003829,0.062353,0.,0.,0.,0.,0.,0.,0.369373,0.,0.,0.,0.,0.,0.,0.,0.,0.003829,0.062353,0.,0.,0.,0.,0.,0.,0.369373,0.,0.,0.,0.,0.,0.,0.|0.,0.,0.,0.,0.,0.,0.,0.139861,0.110096,0.,0.095309,0.,0.,0.,0.091727,0.23816,0.,0.,0.,0.521942,0.,0.287777,0.,0.,0.,0.,0.,0.,0.,0.,0.499569,0.,0.31035,0.139861,0.110096,0.,0.095309,0.,0.,0.,0.091727,0.23816,0.,0.,0.,0.521942,0.,0.287777,0.,0.,0.,0.,0.,0.,0.,0.
Q|0.,0.,0.,1.944326,0.,0.,0.,0.,0.,0.,0.,0.,1.67384,0.,0.,1.257784,0.,0.,0.,0.,0.,0.,0.,0.,0.,0.,0.,0.,0.,0.,1.115517,0.,0.,0.,0.,0.,0.,0.,0.,0.,0.,0.,0.,0.,0.,0.,0.,1.754974,0.,0.,0.,0.,0.,0.888531,0.,0.,0.,0.,0.,0.,0.,0.,0.,0.,0.,0.,0.,0.,0.,0.,0.,0.,1.06297,0.,0.,0.,0.,0.,1.67384,0.,0.,1.257784,0.,0.,0.,0.,0.,0.,0.,0.,0.,0.,0.,0.,0.,0.,1.115517,0.,0.,0.,0.,0.,0.,0.,0.,0.,0.,0.,0.,0.,0.,0.,0.,1.754974,0.,0.,0.,0.,0.,0.888531,0.,0.,0.,0.,0.,0.,0.,0.,0.,0.,0.,0.,0.,0.,0.,0.,0.,0.,1.06297|0.,0.,0.,0.,0.,0.,0.,0.,0.,1.876355,0.,0.,0.,1.197068,0.,0.,0.,0.,0.,0.,0.,0.,0.,0.,0.,0.,0.,0.,0.,0.,0.,0.,0.,0.,0.,0.,0.,0.,0.,0.,0.,0.,0.,0.,0.,0.,1.686692,0.,0.,0.,0.,0.,0.,0.,0.,0.,0.,0.,0.,0.,0.,0.,0.,0.,0.,0.,0.,0.,0.,0.,0.,0.,0.,1.09911,0.,0.,0.,0.,0.,0.,1.876355,0.,0.,0.,1.197068,0.,0.,0.,0.,0.,0.,0.,0.,0.,0.,0.,0.,0.,0.,0.,0.,0.,0.,0.,0.,0.,0.,0.,0.,0.,0.,0.,0.,0.,0.,0.,0.,1.686692,0.,0.,0.,0.,0.,0.,0.,0.,0.,0.,0.,0.,0.,0.,0.,0.,0.,0.,0.,0.,0.,0.,0.,0.,0.,0.,1.09911|0.,0.,1.947984,0.,0.,1.920964,0.,0.,0.,0.,0.,0.,0.,0.,1.80606,0.,0.,0.,0.,0.,0.,0.,0.,0.,0.,0.,0.,0.,0.,0.,0.,0.,0.,0.,0.,0.,0.,0.,0.,0.,0.,0.,0.,0.,0.,0.,0.,0.,0.,0.,0.,0.,0.,0.,0.,0.,0.,0.,0.,0.,0.,0.,0.,0.,2.679367,0.,0.,0.937002,0.,0.,0.,0.,0.926233,0.,0.,0.,0.,0.,0.,0.,0.,1.112282,0.,1.368021,0.,0.,0.,0.,0.,0.,0.,0.,0.,0.,1.301584,0.,0.,0.,0.,0.,0.,0.,0.,0.,1.690689,0.,0.,1.291629,0.,0.,0.,0.,1.80606,0.,0.,0.,0.,0.,0.,0.,0.,0.,0.,0.,0.,0.,0.,0.,0.,0.,0.,0.,0.,0.,0.,0.,0.,0.,0.,0.,0.,0.,0.,0.,0.,0.,0.,0.,0.,0.,0.,0.,0.,0.,0.,0.,0.,0.,0.,0.,0.,0.,2.679367,0.,0.,0.937002,0.,0.,0.,0.,0.926233,0.,0.,0.,0.,0.,0.,0.,0.,1.112282,0.,1.368021,0.,0.,0.,0.,0.,0.,0.,0.,0.,0.,1.301584|0.,0.,0.,0.460877,0.,0.,0.,0.,0.,0.,0.,0.,0.767177,0.,0.,0.018229,0.,0.,0.,0.,0.,0.,0.,0.,0.,0.,0.,0.,0.,0.,0.086085,0.,0.,0.,0.,0.,0.,0.,0.,0.,0.,0.,0.,0.,0.,0.,0.,0.601705,0.,0.,0.,0.,0.,0.007794,0.,0.,0.,0.,0.,0.,0.,0.,0.,0.,0.,0.,0.,0.,0.,0.,0.,0.,0.434851,0.,0.,0.,0.,0.,0.767177,0.,0.,0.018229,0.,0.,0.,0.,0.,0.,0.,0.,0.,0.,0.,0.,0.,0.,0.086085,0.,0.,0.,0.,0.,0.,0.,0.,0.,0.,0.,0.,0.,0.,0.,0.,0.601705,0.,0.,0.,0.,0.,0.007794,0.,0.,0.,0.,0.,0.,0.,0.,0.,0.,0.,0.,0.,0.,0.,0.,0.,0.,0.434851|0.,0.,0.,0.,0.,0.,0.,0.,0.,0.964238,0.,0.,0.,0.063612,0.,0.,0.,0.,0.,0.,0.,0.,0.,0.,0.,0.,0.,0.,0.,0.,0.,0.,0.,0.,0.,0.,0.,0.,0.,0.,0.,0.,0.,0.,0.,0.,0.294011,0.,0.,0.,0.,0.,0.,0.,0.,0.,0.,0.,0.,0.,0.,0.,0.,0.,0.,0.,0.,0.,0.,0.,0.,0.,0.,0.449636,0.,0.,0.,0.,0.,0.,0.964238,0.,0.,0.,0.063612,0.,0.,0.,0.,0.,0.,0.,0.,0.,0.,0.,0.,0.,0.,0.,0.,0.,0.,0.,0.,0.,0.,0.,0.,0.,0.,0.,0.,0.,0.,0.,0.,0.294011,0.,0.,0.,0.,0.,0.,0.,0.,0.,0.,0.,0.,0.,0.,0.,0.,0.,0.,0.,0.,0.,0.,0.,0.,0.,0.,0.449636|0.,0.,0.779194,0.,0.,0.759451,0.,0.,0.,0.,0.,0.,0.,0.,0.324165,0.,0.,0.,0.,0.,0.,0.,0.,0.,0.,0.,0.,0.,0.,0.,0.,0.,0.,0.,0.,0.,0.,0.,0.,0.,0.,0.,0.,0.,0.,0.,0.,0.,0.,0.,0.,0.,0.,0.,0.,0.,0.,0.,0.,0.,0.,0.,0.,0.,0.491627,0.,0.,0.090313,0.,0.,0.,0.,0.308744,0.,0.,0.,0.,0.,0.,0.,0.,0.217031,0.,0.349959,0.,0.,0.,0.,0.,0.,0.,0.,0.,0.,1.064932,0.,0.,0.,0.,0.,0.,0.,0.,0.,0.574834,0.,0.,0.2231,0.,0.,0.,0.,0.324165,0.,0.,0.,0.,0.,0.,0.,0.,0.,0.,0.,0.,0.,0.,0.,0.,0.,0.,0.,0.,0.,0.,0.,0.,0.,0.,0.,0.,0.,0.,0.,0.,0.,0.,0.,0.,0.,0.,0.,0.,0.,0.,0.,0.,0.,0.,0.,0.,0.,0.491627,0.,0.,0.090313,0.,0.,0.,0.,0.308744,0.,0.,0.,0.,0.,0.,0.,0.,0.217031,0.,0.349959,0.,0.,0.,0.,0.,0.,0.,0.,0.,0.,1.064932
E|1.513128,0.,1.191404,0.,0.,0.,0.,0.,0.,1.197716,0.,1.157233,0.,0.,0.,0.,0.,0.,0.,0.,1.922994,0.,0.,0.,0.,0.,1.492917,0.,0.,0.,0.,0.,0.,0.,0.,0.,1.419413,0.,0.,0.,0.,0.,0.,0.,0.,0.,0.,0.,0.,0.,0.,0.,0.,0.,0.,0.,0.,0.,0.,0.,0.,1.636492,0.,1.633694,0.,0.,0.,0.,0.,0.,0.,0.,1.157233,0.,0.,0.,0.,1.773722,0.,0.,0.,0.,0.,0.,0.,1.770179,0.,0.927989,0.,0.,0.,1.922994,0.,0.,0.,0.,0.,0.,0.,0.,0.,0.,1.446162,0.,0.,0.,0.,0.,0.,0.,0.,0.,0.,1.492917,0.,0.,0.,0.,0.,0.,0.,0.,0.,1.419413,0.,0.,0.,0.,0.,0.,0.,0.,0.,0.,0.,0.,0.,0.,0.,0.,0.,0.,0.,0.,0.,0.,0.,0.,1.636492,0.,1.633694,0.,0.,0.,0.,0.,0.,0.,0.,1.157233,0.,0.,0.,0.,1.773722,0.,0.,0.,0.,0.,0.,0.,1.770179,0.,0.927989,0.,0.,0.,1.922994,0.,0.,0.,0.,0.,0.,0.,0.|0.,0.920031,0.,0.,0.,0.,0.,0.,0.,0.,1.336079,0.,0.,0.,0.,0.,0.,1.712943,0.,0.,0.,0.,0.,0.,0.,0.,0.,0.,0.,0.,0.,0.,0.,0.,0.,0.,0.,0.,1.11194,0.,0.,0.,0.,0.,0.,0.,0.,0.,0.,0.,0.,0.,0.,0.851202,0.,0.,0.,0.,0.,0.,0.,0.,0.,0.,0.,0.,0.,0.,1.138957,0.,0.,0.,2.129144,0.,0.,1.250361,0.,1.117992,0.,0.,0.,0.,0.,1.481489,0.,0.,0.,0.,0.,0.,0.,0.,0.,0.,1.712943,0.,0.,0.,0.,0.,0.,0.,0.,0.,0.,0.,0.,0.,0.,0.,0.,0.,0.,0.,0.,1.11194,0.,0.,0.,0.,0.,0.,0.,0.,0.,0.,0.,0.,0.,0.,0.851202,0.,0.,0.,0.,0.,0.,0.,0.,0.,0.,0.,0.,0.,0.,1.138957,0.,0.,0.,2.129144,0.,0.,1.250361,0.,1.117992,0.,0.,0.,0.,0.,1.481489,0.,0.,0.,0.,0.|0.,0.,0.,0.,0.,1.836119,0.,1.36713,0.,0.,0.,0.,1.185971,0.,1.912209,0.,0.,0.,0.,2.023446,0.,0.,0.,0.97419,0.,0.,0.,0.,0.,0.,0.,0.,0.,2.122905,0.,0.,0.,0.,0.,1.36713,0.,0.,0.,0.,0.,0.,0.,0.,0.,0.,0.,0.,0.,0.,1.963697,0.,0.,0.,0.,0.,1.672004,0.,2.651205,0.,0.,0.,1.193828,0.,0.,0.,0.,0.,0.,0.,0.,0.,0.,1.598497,0.,0.,0.,0.,0.,0.,0.,2.085796,0.,0.,0.,0.,0.,0.,0.,0.,0.,1.536587,0.,0.,0.,1.561901,1.339549,0.,0.,0.,0.,0.,1.458247,0.,0.,0.,0.,1.828081,0.,0.,0.,1.749367,0.,0.,0.,0.,0.,0.,0.,2.122905,0.,0.,0.,0.,0.,1.36713,0.,0.,0.,0.,0.,0.,0.,0.,0.,0.,0.,0.,0.,0.,1.963697,0.,0.,0.,0.,0.,1.672004,0.,2.651205,0.,0.,0.,1.193828,0.,0.,0.,0.,0.,0.,0.,0.,0.,0.,1.598497,0.,0.,0.,0.,0.,0.,0.,2.085796,0.,0.,0.,0.,0.,0.,0.,0.,0.,1.536587,0.,0.,0.,1.561901,1.339549,0.,0.,0.,0.,0.,1.458247,0.,0.|0.232789,0.,0.291348,0.,0.,0.,0.,0.,0.,0.067287,0.,0.21825,0.,0.,0.,0.,0.,0.,0.,0.,0.582726,0.,0.,0.,0.,0.,0.143387,0.,0.,0.,0.,0.,0.,0.,0.,0.,0.24425,0.,0.,0.,0.,0.,0.,0.,0.,0.,0.,0.,0.,0.,0.,0.,0.,0.,0.,0.,0.,0.,0.,0.,0.,0.595088,0.,0.060507,0.,0.,0.,0.,0.,0.,0.,0.,0.21825,0.,0.,0.,0.,1.14025,0.,0.,0.,0.,0.,0.,0.,0.576337,0.,0.071384,0.,0.,0.,0.582726,0.,0.,0.,0.,0.,0.,0.,0.,0.,0.,0.217915,0.,0.,0.,0.,0.,0.,0.,0.,0.,0.,0.143387,0.,0.,0.,0.,0.,0.,0.,0.,0.,0.24425,0.,0.,0.,0.,0.,0.,0.,0.,0.,0.,0.,0.,0.,0.,0.,0.,0.,0.,0.,0.,0.,0.,0.,0.,0.595088,0.,0.060507,0.,0.,0.,0.,0.,0.,0.,0.,0.21825,0.,0.,0.,0.,1.14025,0.,0.,0.,0.,0.,0.,0.,0.576337,0.,0.071384,0.,0.,0.,0.582726,0.,0.,0.,0.,0.,0.,0.,0.|0.,0.122671,0.,0.,0.,0.,0.,0.,0.,0.,0.105085,0.,0.,0.,0.,0.,0.,0.975426,0.,0.,0.,0.,0.,0.,0.,0.,0.,0.,0.,0.,0.,0.,0.,0.,0.,0.,0.,0.,0.091572,0.,0.,0.,0.,0.,0.,0.,0.,0.,0.,0.,0.,0.,0.,0.031526,0.,0.,0.,0.,0.,0.,0.,0.,0.,0.,0.,0.,0.,0.,0.166793,0.,0.,0.,1.110858,0.,0.,0.232625,0.,0.515996,0.,0.,0.,0.,0.,0.510858,0.,0.,0.,0.,0.,0.,0.,0.,0.,0.,0.975426,0.,0.,0.,0.,0.,0.,0.,0.,0.,0.,0.,0.,0.,0.,0.,0.,0.,0.,0.,0.,0.091572,0.,0.,0.,0.,0.,0.,0.,0.,0.,0.,0.,0.,0.,0.,0.031526,0.,0.,0.,0.,0.,0.,0.,0.,0.,0.,0.,0.,0.,0.,0.166793,0.,0.,0.,1.110858,0.,0.,0.232625,0.,0.515996,0.,0.,0.,0.,0.,0.510858,0.,0.,0.,0.,0.|0.,0.,0.,0.,0.,0.77525,0.,0.706606,0.,0.,0.,0.,0.296493,0.,0.75599,0.,0.,0.,0.,0.954456,0.,0.,0.,0.057466,0.,0.,0.,0.,0.,0.,0.,0.,0.,0.272167,0.,0.,0.,0.,0.,0.706606,0.,0.,0.,0.,0.,0.,0.,0.,0.,0.,0.,0.,0.,0.,0.785479,0.,0.,0.,0.,0.,0.528001,0.,1.267967,0.,0.,0.,0.044216,0.,0.,0.,0.,0.,0.,0.,0.,0.,0.,0.280907,0.,0.,0.,0.,0.,0.,0.,0.501238,0.,0.,0.,0.,0.,0.,0.,0.,0.,0.635829,0.,0.,0.,0.96117,0.669775,0.,0.,0.,0.,0.,0.163237,0.,0.,0.,0.,0.213276,0.,0.,0.,0.384861,0.,0.,0.,0.,0.,0.,0.,0.272167,0.,0.,0.,0.,0.,0.706606,0.,0.,0.,0.,0.,0.,0.,0.,0.,0.,0.,0.,0.,0.,0.785479,0.,0.,0.,0.,0.,0.528001,0.,1.267967,0.,0.,0.,0.044216,0.,0.,0.,0.,0.,0.,0.,0.,0.,0.,0.280907,0.,0.,0.,0.,0.,0.,0.,0.501238,0.,0.,0.,0.,0.,0.,0.,0.,0.,0.635829,0.,0.,0.,0.96117,0.669775,0.,0.,0.,0.,0.,0.163237,0.,0.
G|1.417158,1.18391,0.,0.,0.,0.,0.,0.,0.,0.,0.,0.,0.,0.,0.,0.,0.,0.,0.,0.,1.348678,0.,0.,0.,0.,0.,0.,0.,0.,1.50936,0.,0.,2.039328,1.895672,0.,0.,0.,0.,0.,1.378679,1.657733,0.,1.753348,0.,0.,0.,0.,0.,1.526444,1.560061,1.365598,0.,0.,0.,0.,0.856343,0.,0.,0.,0.,0.,0.,0.,0.,0.,0.,0.,0.,0.,0.,0.,0.,0.,0.,0.,0.,0.,0.,3.,0.,0.,0.,0.,2.185916,0.,0.,2.170933,0.,0.,0.,2.222041,0.,1.873804,0.,0.,0.,0.,0.,0.,1.173107,2.027406,0.,0.,0.,0.,0.,0.,0.,0.,0.,0.,0.,0.,0.,0.,1.580655,2.005814,0.,0.,0.,0.,1.754773,2.090466,0.,0.,0.,2.281393,0.,0.,0.,1.473255,0.,0.,0.,0.,0.,1.473255,0.,0.,0.,0.,0.,0.,0.,0.,1.543205,1.968603,1.972472,0.,0.,1.729897,1.884979,0.,0.,0.,0.,0.,0.,0.,0.,0.,0.,1.884979,0.,0.,0.,0.,0.,1.884979,0.,0.,0.,0.,0.,0.,0.,0.,0.,2.070478,1.114478,0.882019,0.,0.,0.,0.,0.,0.,0.,0.,1.963268,1.885189,1.40579,0.,0.,1.919157,0.,0.,0.,1.862611,0.,0.,0.,0.,0.,0.,0.,0.,0.,1.378679,1.657733,0.,1.223231,0.,0.,0.,1.529463,0.,0.,0.,0.,0.,0.,2.704242,0.,0.,0.,0.,0.,0.,1.582926,0.,0.,1.252219,0.,0.,0.,0.,0.,0.,0.,0.,1.359742,1.791624,2.122377,0.,0.,0.,0.,0.,0.,0.,0.,1.950283,0.,0.,0.,0.,0.,0.,1.857994,1.947728,0.,0.,0.,0.,0.,0.,0.,0.,0.,2.177511,0.,1.54573,0.,0.,0.,0.,0.,0.,0.,0.,0.,0.,0.,1.450816,1.053003,0.,0.,1.425181,0.,0.,0.,0.,1.221405,1.221405,1.66201,0.,0.,0.,0.,0.,0.,0.,0.,2.051754,1.102629,0.,0.,0.,1.924691,0.,0.,1.537266,0.,0.,0.,0.,0.,0.,0.,1.593811,0.,0.,0.,0.,3.,0.,0.,0.,0.,2.185916,0.,0.,2.170933,0.,0.,0.,2.222041,0.,1.873804,0.,0.,0.,0.,0.,0.,1.173107,2.027406,0.,0.,0.,0.,0.,0.,0.,0.,0.,0.,0.,0.,0.,0.,1.580655,2.005814,0.,0.,0.,0.,1.754773,2.090466,0.,0.,0.,2.281393,0.,0.,0.,1.473255,0.,0.,0.,0.,0.,1.473255,0.,0.,0.,0.,0.,0.,0.,0.,1.543205,1.968603,1.972472,0.,0.,1.729897,1.884979,0.,0.,0.,0.,0.,0.,0.,0.,0.,0.,1.884979,0.,0.,0.,0.,0.,1.884979,0.,0.,0.,0.,0.,0.,0.,0.,0.,2.070478,1.114478,0.882019,0.,0.,0.,0.,0.,0.,0.,0.,1.963268,1.885189,1.40579,0.,0.,1.919157,0.,0.,0.,1.862611,0.,0.,0.,0.,0.,0.,0.,0.,0.,1.378679,1.657733,0.,1.223231,0.,0.,0.,1.529463,0.,0.,0.,0.,0.,0.,2.704242,0.,0.,0.,0.,0.,0.,1.582926,0.,0.,1.252219,0.,0.,0.,0.,0.,0.,0.,0.,1.359742,1.791624,2.122377,0.,0.,0.,0.,0.,0.,0.,0.,1.950283,0.,0.,0.,0.,0.,0.,1.857994,1.947728,0.,0.,0.,0.,0.,0.,0.,0.,0.,2.177511,0.,1.54573,0.,0.,0.,0.,0.,0.,0.,0.,0.,0.,0.,1.450816,1.053003,0.,0.,1.425181,0.,0.,0.,0.,1.221405,1.221405,1.66201,0.,0.,0.,0.,0.,0.,0.,0.|,|,0.,0.|0.142335,0.222306,0.,0.,0.,0.,0.,0.,0.,0.,0.,0.,0.,0.,0.,0.,0.,0.,0.,0.,0.11085,0.,0.,0.,0.,0.,0.,0.,0.,0.398902,0.,0.,0.483396,0.863584,0.,0.,0.,0.,0.,0.296295,0.530765,0.,0.526004,0.,0.,0.,0.,0.,0.262721,0.431651,0.267764,0.,0.,0.,0.,0.054935,0.,0.,0.,0.,0.,0.,0.,0.,0.,0.,0.,0.,0.,0.,0.,0.,0.,0.,0.,0.,0.,0.,2.4,0.,0.,0.,0.,1.305477,0.,0.,1.175922,0.,0.,0.,1.045666,0.,0.672648,0.,0.,0.,0.,0.,0.,0.069713,0.199417,0.,0.,0.,0.,0.,0.,0.,0.,0.,0.,0.,0.,0.,0.,0.325908,0.599676,0.,0.,0.,0.,0.581126,0.726233,0.,0.,0.,0.48887,0.,0.,0.,0.23212,0.,0.,0.,0.,0.,0.23212,0.,0.,0.,0.,0.,0.,0.,0.,0.507952,0.697342,0.54413,0.,0.,0.310049,0.628326,0.,0.,0.,0.,0.,0.,0.,0.,0.,0.,0.628326,0.,0.,0.,0.,0.,0.628326,0.,0.,0.,0.,0.,0.,0.,0.,0.,1.151995,0.173818,0.113287,0.,0.,0.,0.,0.,0.,0.,0.,0.869447,0.861801,0.29622,0.,0.,0.697875,0.,0.,0.,0.068986,0.,0.,0.,0.,0.,0.,0.,0.,0.,0.296295,0.530765,0.,0.02146,0.,0.,0.,0.629779,0.,0.,0.,0.,0.,0.,2.163394,0.,0.,0.,0.,0.,0.,0.418562,0.,0.,0.760276,0.,0.,0.,0.,0.,0.,0.,0.,0.278775,0.44978,0.657138,0.,0.,0.,0.,0.,0.,0.,0.,0.507472,0.,0.,0.,0.,0.,0.,1.286304,0.478771,0.,0.,0.,0.,0.,0.,0.,0.,0.,0.844341,0.,0.489155,0.,0.,0.,0.,0.,0.,0.,0.,0.,0.,0.,0.587235,0.432001,0.,0.,0.548146,0.,0.,0.,0.,0.81427,0.81427,0.71229,0.,0.,0.,0.,0.,0.,0.,0.,1.117066,0.140892,0.,0.,0.,0.369119,0.,0.,0.307453,0.,0.,0.,0.,0.,0.,0.,0.318762,0.,0.,0.,0.,2.4,0.,0.,0.,0.,1.305477,0.,0.,1.175922,0.,0.,0.,1.045666,0.,0.672648,0.,0.,0.,0.,0.,0.,0.069713,0.199417,0.,0.,0.,0.,0.,0.,0.,0.,0.,0.,0.,0.,0.,0.,0.325908,0.599676,0.,0.,0.,0.,0.581126,0.726233,0.,0.,0.,0.48887,0.,0.,0.,0.23212,0.,0.,0.,0.,0.,0.23212,0.,0.,0.,0.,0.,0.,0.,0.,0.507952,0.697342,0.54413,0.,0.,0.310049,0.628326,0.,0.,0.,0.,0.,0.,0.,0.,0.,0.,0.628326,0.,0.,0.,0.,0.,0.628326,0.,0.,0.,0.,0.,0.,0.,0.,0.,1.151995,0.173818,0.113287,0.,0.,0.,0.,0.,0.,0.,0.,0.869447,0.861801,0.29622,0.,0.,0.697875,0.,0.,0.,0.068986,0.,0.,0.,0.,0.,0.,0.,0.,0.,0.296295,0.530765,0.,0.02146,0.,0.,0.,0.629779,0.,0.,0.,0.,0.,0.,2.163394,0.,0.,0.,0.,0.,0.,0.418562,0.,0.,0.760276,0.,0.,0.,0.,0.,0.,0.,0.,0.278775,0.44978,0.657138,0.,0.,0.,0.,0.,0.,0.,0.,0.507472,0.,0.,0.,0.,0.,0.,1.286304,0.478771,0.,0.,0.,0.,0.,0.,0.,0.,0.,0.844341,0.,0.489155,0.,0.,0.,0.,0.,0.,0.,0.,0.,0.,0.,0.587235,0.432001,0.,0.,0.548146,0.,0.,0.,0.,0.81427,0.81427,0.71229,0.,0.,0.,0.,0.,0.,0.,0.|,|,0.,0.
H|0.,0.,0.,0.,0.,1.226725,0.,0.,0.,0.,0.,0.,0.,0.,0.,1.597218,0.,0.,1.091772,0.,0.,0.,0.,0.,0.,0.,0.,0.,0.,0.,0.,0.,0.,0.,0.,0.,1.840446,0.,1.701852,0.,0.,0.,0.,0.,0.,0.,0.,0.,0.,1.016653,0.,0.,0.,0.,0.,0.,0.,1.162707,0.,0.,0.,0.,0.,1.437536,0.,0.,0.,0.,0.,0.,0.,0.,0.,1.597218,0.,0.,1.091772,0.,0.,0.,0.,0.,0.,0.,0.,0.,0.,0.,0.,0.,0.,0.,0.,0.,1.840446,0.,1.701852,0.,0.,0.,0.,0.,0.,0.,0.,0.,0.,1.016653,0.,0.,0.,0.,0.,0.,0.,1.162707,0.,0.,0.,0.,0.|0.,0.,0.,0.,0.,0.,1.363646,0.,0.,0.,0.,0.,0.,0.,0.872776,0.,1.319944,2.071512,1.124116,0.,0.,0.,1.50113,0.,0.,0.,0.,0.,0.,0.,0.,0.,0.,0.,1.090357,0.,0.,0.,0.,1.531987,0.,0.,0.,0.,0.,0.,0.,0.,0.,0.,0.,0.,0.,0.,0.,0.,0.82735,0.,0.,0.,0.,0.,0.,0.,0.,0.,0.,0.,0.,0.,1.844065,1.363646,0.,0.,0.,0.,2.809718,0.,0.,0.,1.39921,0.,0.,0.,0.,0.,0.,0.,0.,0.,0.,0.,0.,0.,0.,0.,0.,0.,0.,0.,0.,0.,0.,0.,2.385063,0.,0.,0.,0.,0.,0.,0.,0.,1.292778,0.,0.,0.,0.,0.,0.,0.,0.,0.,1.061179,0.,0.,1.031479,0.,0.,2.071512,1.124116,0.,0.,0.,1.50113,0.,0.,0.,0.,0.,0.,0.,0.,0.,0.,0.,1.090357,0.,0.,0.,0.,1.531987,0.,0.,0.,0.,0.,0.,0.,0.,0.,0.,0.,0.,0.,0.,0.,0.,0.82735,0.,0.,0.,0.,0.,0.,0.,0.,0.,0.,0.,0.,0.,1.844065,1.363646,0.,0.,0.,0.,2.809718,0.,0.,0.,1.39921,0.,0.,0.,0.,0.,0.,0.,0.,0.,0.,0.,0.,0.,0.,0.,0.,0.,0.,0.,0.,0.,0.,0.,2.385063,0.,0.,0.,0.,0.,0.,0.,0.,1.292778,0.,0.,0.,0.,0.,0.,0.|0.,0.,0.,0.,0.,0.,2.000667,0.,0.,0.,0.,1.153244,0.,0.,0.,0.,0.,0.,0.,0.,0.,1.725089,0.,0.,0.,0.,0.940414,2.480093,0.,2.699223,1.477416,0.,0.,0.,0.,0.,0.,0.,2.000667,0.,0.,1.184073,0.,0.,0.,0.,1.717858,0.,0.,0.,0.,0.,0.,0.,0.,0.,0.,0.,0.,0.,0.,0.,0.,0.,0.,0.,0.,0.,0.,0.,0.,0.,0.,0.,0.,0.,0.,0.,1.96337,1.153244,1.153244,0.,2.234512,0.,2.226455,0.,0.,0.,0.,1.44725,1.674381,0.,0.,0.,0.,0.,0.,0.,0.,0.,0.,0.,0.,0.,0.,0.,0.,0.,0.,0.,0.,0.,0.,2.612471,0.,0.,0.,0.,0.,0.,0.,0.,0.,0.,0.,0.,0.,0.,0.,0.,0.,0.,0.,1.738576,1.323515,0.,0.,1.24987,0.,0.,0.,1.725089,0.,0.,0.,0.,0.940414,2.480093,0.,2.699223,1.477416,0.,0.,0.,0.,0.,0.,0.,2.000667,0.,0.,1.184073,0.,0.,0.,0.,1.717858,0.,0.,0.,0.,0.,0.,0.,0.,0.,0.,0.,0.,0.,0.,0.,0.,0.,0.,0.,0.,0.,0.,0.,0.,0.,0.,0.,0.,0.,0.,0.,1.96337,1.153244,1.153244,0.,2.234512,0.,2.226455,0.,0.,0.,0.,1.44725,1.674381,0.,0.,0.,0.,0.,0.,0.,0.,0.,0.,0.,0.,0.,0.,0.,0.,0.,0.,0.,0.,0.,0.,2.612471,0.,0.,0.,0.,0.,0.,0.,0.,0.,0.,0.,0.,0.,0.,0.,0.,0.|0.,0.,0.,0.,0.,0.229563,0.,0.,0.,0.,0.,0.,0.,0.,0.,0.570435,0.,0.,0.0667,0.,0.,0.,0.,0.,0.,0.,0.,0.,0.,0.,0.,0.,0.,0.,0.,0.,0.385617,0.,0.524631,0.,0.,0.,0.,0.,0.,0.,0.,0.,0.,0.046265,0.,0.,0.,0.,0.,0.,0.,0.077362,0.,0.,0.,0.,0.,0.36737,0.,0.,0.,0.,0.,0.,0.,0.,0.,0.570435,0.,0.,0.0667,0.,0.,0.,0.,0.,0.,0.,0.,0.,0.,0.,0.,0.,0.,0.,0.,0.,0.385617,0.,0.524631,0.,0.,0.,0.,0.,0.,0.,0.,0.,0.,0.046265,0.,0.,0.,0.,0.,0.,0.,0.077362,0.,0.,0.,0.,0.|0.,0.,0.,0.,0.,0.,0.550243,0.,0.,0.,0.,0.,0.,0.,0.174555,0.,0.37823,2.071512,0.202965,0.,0.,0.,0.230943,0.,0.,0.,0.,0.,0.,0.,0.,0.,0.,0.,0.428354,0.,0.,0.,0.,0.174873,0.,0.,0.,0.,0.,0.,0.,0.,0.,0.,0.,0.,0.,0.,0.,0.,0.127285,0.,0.,0.,0.,0.,0.,0.,0.,0.,0.,0.,0.,0.,0.674658,0.550243,0.,0.,0.,0.,0.151877,0.,0.,0.,0.044082,0.,0.,0.,0.,0.,0.,0.,0.,0.,0.,0.,0.,0.,0.,0.,0.,0.,0.,0.,0.,0.,0.,0.,0.366933,0.,0.,0.,0.,0.,0.,0.,0.,0.4475,0.,0.,0.,0.,0.,0.,0.,0.,0.,0.165072,0.,0.,0.087357,0.,0.,2.071512,0.202965,0.,0.,0.,0.230943,0.,0.,0.,0.,0.,0.,0.,0.,0.,0.,0.,0.428354,0.,0.,0.,0.,0.174873,0.,0.,0.,0.,0.,0.,0.,0.,0.,0.,0.,0.,0.,0.,0.,0.,0.127285,0.,0.,0.,0.,0.,0.,0.,0.,0.,0.,0.,0.,0.,0.674658,0.550243,0.,0.,0.,0.,0.151877,0.,0.,0.,0.044082,0.,0.,0.,0.,0.,0.,0.,0.,0.,0.,0.,0.,0.,0.,0.,0.,0.,0.,0.,0.,0.,0.,0.,0.366933,0.,0.,0.,0.,0.,0.,0.,0.,0.4475,0.,0.,0.,0.,0.,0.,0.|0.,0.,0.,0.,0.,0.,1.348764,0.,0.,0.,0.,0.288311,0.,0.,0.,0.,0.,0.,0.,0.,0.,1.725089,0.,0.,0.,0.,0.117552,1.653395,0.,0.415265,0.08477,0.,0.,0.,0.,0.,0.,0.,1.348764,0.,0.,0.380595,0.,0.,0.,0.,0.278945,0.,0.,0.,0.,0.,0.,0.,0.,0.,0.,0.,0.,0.,0.,0.,0.,0.,0.,0.,0.,0.,0.,0.,0.,0.,0.,0.,0.,0.,0.,0.,0.430984,0.288311,0.288311,0.,2.234512,0.,0.180523,0.,0.,0.,0.,0.015199,0.15044,0.,0.,0.,0.,0.,0.,0.,0.,0.,0.,0.,0.,0.,0.,0.,0.,0.,0.,0.,0.,0.,0.,1.004796,0.,0.,0.,0.,0.,0.,0.,0.,0.,0.,0.,0.,0.,0.,0.,0.,0.,0.,0.,1.738576,0.499995,0.,0.,0.244274,0.,0.,0.,1.725089,0.,0.,0.,0.,0.117552,1.653395,0.,0.415265,0.08477,0.,0.,0.,0.,0.,0.,0.,1.348764,0.,0.,0.380595,0.,0.,0.,0.,0.278945,0.,0.,0.,0.,0.,0.,0.,0.,0.,0.,0.,0.,0.,0.,0.,0.,0.,0.,0.,0.,0.,0.,0.,0.,0.,0.,0.,0.,0.,0.,0.,0.430984,0.288311,0.288311,0.,2.234512,0.,0.180523,0.,0.,0.,0.,0.015199,0.15044,0.,0.,0.,0.,0.,0.,0.,0.,0.,0.,0.,0.,0.,0.,0.,0.,0.,0.,0.,0.,0.,0.,1.004796,0.,0.,0.,0.,0.,0.,0.,0.,0.,0.,0.,0.,0.,0.,0.,0.,0.
I|0.,0.,0.,0.,0.,0.,0.,1.702094,0.,0.,0.,0.,0.,0.,0.,0.,0.,0.,1.136599,0.,0.,0.,0.,1.229895,1.218978,1.137261,0.,0.,0.903753,0.,0.,0.,0.908122,0.,0.,0.,0.,0.,0.,0.,0.,0.,1.702094,0.,0.,0.,0.,1.354505,0.,0.,0.,0.,0.,0.,0.,0.983057,0.,0.,0.,0.,0.,0.,0.,0.,0.,0.,0.,0.,0.,0.,0.,0.,0.,0.,0.,1.515878,0.,0.,0.,0.,0.,0.,0.,0.,0.,0.,0.,0.,0.,1.940273,0.922193,0.,0.,0.,0.,0.,0.,0.,0.,0.,0.,0.,0.,0.,0.,0.,0.,0.,0.,0.,0.,0.,0.,0.,0.,0.,1.896298,0.,0.88517,0.,0.,1.334018,0.,0.,0.,0.,0.,0.,0.,1.702094,0.,0.,0.,0.,1.354505,0.,0.,0.,0.,0.,0.,0.,0.983057,0.,0.,0.,0.,0.,0.,0.,0.,0.,0.,0.,0.,0.,0.,0.,0.,0.,0.,0.,1.515878,0.,0.,0.,0.,0.,0.,0.,0.,0.,0.,0.,0.,0.,1.940273,0.922193,0.,0.,0.,0.,0.,0.,0.,0.,0.,0.,0.,0.,0.,0.,0.,0.,0.,0.,0.,0.,0.,0.,0.,0.,0.,1.896298,0.,0.88517,0.,0.|1.244459,1.502201,0.,0.,0.,0.,0.,0.,1.165401,1.382442,0.,0.,0.,0.,0.,0.,1.183766,0.,0.,0.,0.,0.,1.711118,0.,0.,0.,0.,0.,0.,0.,1.688482,0.,1.427976,1.017223,0.,1.336841,0.,1.162862,0.,0.,0.,0.,0.,0.,0.,1.093782,0.,0.,1.388349,0.,0.,0.,0.,0.,0.,0.,0.,1.246329,1.11043,0.,0.,0.,1.601415,1.361505,0.,0.,0.,0.,1.165401,1.382442,0.,0.,0.,0.,0.,0.,0.,0.,1.521895,0.,0.,1.432186,0.,0.,2.459851,0.,0.,0.,0.,0.,0.,1.182811,0.,0.,0.,0.,0.,0.,1.399415,0.,1.417189,0.,1.652994,1.652994,1.519958,1.357318,0.,1.357318,0.,0.,0.,0.,0.,0.,0.,0.,0.,0.,0.,0.,0.,0.,1.519958,0.,0.,0.,0.,0.,0.,0.,0.,0.,1.612295,1.05781,1.211284,1.407881,1.074541,1.32868,0.,0.,0.,0.,0.931361,0.,0.,0.,0.,0.,0.,0.,1.407881,1.32868,0.,0.,0.,0.,0.,0.,1.211284,1.407881,1.074541,1.32868,0.,0.,0.,0.,0.,1.190078,0.793668,0.,1.316766,1.174812,0.,0.,0.,0.,0.,0.,1.427976,0.,1.414658,0.,0.,0.,1.134171,0.,0.,0.,1.366444,1.368315,0.,0.,0.,0.,0.,0.,0.,0.,1.271796,0.,0.,0.,1.139057,0.,0.,0.,0.,0.,0.,0.,0.,0.,1.193042,0.,0.,0.,0.,0.,0.,1.318675,0.,0.,0.,1.354941,1.383726,0.,1.48558,0.,0.,0.,0.,2.008307,0.,1.044531,0.,1.11903,1.394115,0.,0.,0.,0.,0.,0.,0.,0.,0.,0.,1.096502,0.,0.,0.,0.,0.,0.,0.,0.,1.165401,1.382442,0.,0.,0.,0.,0.,0.,0.,0.,1.521895,0.,0.,1.432186,0.,0.,2.459851,0.,0.,0.,0.,0.,0.,1.182811,0.,0.,0.,0.,0.,0.,1.399415,0.,1.417189,0.,1.652994,1.652994,1.519958,1.357318,0.,1.357318,0.,0.,0.,0.,0.,0.,0.,0.,0.,0.,0.,0.,0.,0.,1.519958,0.,0.,0.,0.,0.,0.,0.,0.,0.,1.612295,1.05781,1.211284,1.407881,1.074541,1.32868,0.,0.,0.,0.,0.931361,0.,0.,0.,0.,0.,0.,0.,1.407881,1.32868,0.,0.,0.,0.,0.,0.,1.211284,1.407881,1.074541,1.32868,0.,0.,0.,0.,0.,1.190078,0.793668,0.,1.316766,1.174812,0.,0.,0.,0.,0.,0.,1.427976,0.,1.414658,0.,0.,0.,1.134171,0.,0.,0.,1.366444,1.368315,0.,0.,0.,0.,0.,0.,0.,0.,1.271796,0.,0.,0.,1.139057,0.,0.,0.,0.,0.,0.,0.,0.,0.,1.193042,0.,0.,0.,0.,0.,0.,1.318675,0.,0.,0.,1.354941,1.383726,0.,1.48558,0.,0.,0.,0.,2.008307,0.,1.044531,0.|,|0.,0.,0.,0.,0.,0.,0.,0.632206,0.,0.,0.,0.,0.,0.,0.,0.,0.,0.,0.128765,0.,0.,0.,0.,0.009282,0.066793,0.087242,0.,0.,0.025386,0.,0.,0.,0.062756,0.,0.,0.,0.,0.,0.,0.,0.,0.,0.632206,0.,0.,0.,0.,0.73369,0.,0.,0.,0.,0.,0.,0.,0.117031,0.,0.,0.,0.,0.,0.,0.,0.,0.,0.,0.,0.,0.,0.,0.,0.,0.,0.,0.,0.058401,0.,0.,0.,0.,0.,0.,0.,0.,0.,0.,0.,0.,0.,0.831546,0.043914,0.,0.,0.,0.,0.,0.,0.,0.,0.,0.,0.,0.,0.,0.,0.,0.,0.,0.,0.,0.,0.,0.,0.,0.,0.,0.49665,0.,0.040235,0.,0.,0.296448,0.,0.,0.,0.,0.,0.,0.,0.632206,0.,0.,0.,0.,0.73369,0.,0.,0.,0.,0.,0.,0.,0.117031,0.,0.,0.,0.,0.,0.,0.,0.,0.,0.,0.,0.,0.,0.,0.,0.,0.,0.,0.,0.058401,0.,0.,0.,0.,0.,0.,0.,0.,0.,0.,0.,0.,0.,0.831546,0.043914,0.,0.,0.,0.,0.,0.,0.,0.,0.,0.,0.,0.,0.,0.,0.,0.,0.,0.,0.,0.,0.,0.,0.,0.,0.,0.49665,0.,0.040235,0.,0.|0.167523,0.439509,0.,0.,0.,0.,0.,0.,0.443962,0.421316,0.,0.,0.,0.,0.,0.,0.116755,0.,0.,0.,0.,0.,0.977782,0.,0.,0.,0.,0.,0.,0.,0.151774,0.,0.726514,0.339074,0.,0.668421,0.,0.298949,0.,0.,0.,0.,0.,0.,0.,0.169227,0.,0.,0.14454,0.,0.,0.,0.,0.,0.,0.,0.,0.373899,0.203128,0.,0.,0.,0.515398,0.344289,0.,0.,0.,0.,0.443962,0.421316,0.,0.,0.,0.,0.,0.,0.,0.,0.82436,0.,0.,0.445029,0.,0.,1.446971,0.,0.,0.,0.,0.,0.,0.108567,0.,0.,0.,0.,0.,0.,0.403955,0.,0.506139,0.,0.472284,0.472284,0.20038,0.148388,0.,0.148388,0.,0.,0.,0.,0.,0.,0.,0.,0.,0.,0.,0.,0.,0.,0.20038,0.,0.,0.,0.,0.,0.,0.,0.,0.,0.868159,0.65096,0.156229,0.212243,0.122393,0.253718,0.,0.,0.,0.,0.120125,0.,0.,0.,0.,0.,0.,0.,0.212243,0.253718,0.,0.,0.,0.,0.,0.,0.156229,0.212243,0.122393,0.253718,0.,0.,0.,0.,0.,0.48685,0.036076,0.,0.617742,0.054962,0.,0.,0.,0.,0.,0.,0.726514,0.,0.387578,0.,0.,0.,0.270041,0.,0.,0.,0.336401,0.41437,0.,0.,0.,0.,0.,0.,0.,0.,0.462471,0.,0.,0.,0.128925,0.,0.,0.,0.,0.,0.,0.,0.,0.,0.110038,0.,0.,0.,0.,0.,0.,0.202873,0.,0.,0.,0.221215,0.169436,0.,0.106536,0.,0.,0.,0.,0.761771,0.,0.047479,0.,0.559515,0.542156,0.,0.,0.,0.,0.,0.,0.,0.,0.,0.,0.558219,0.,0.,0.,0.,0.,0.,0.,0.,0.443962,0.421316,0.,0.,0.,0.,0.,0.,0.,0.,0.82436,0.,0.,0.445029,0.,0.,1.446971,0.,0.,0.,0.,0.,0.,0.108567,0.,0.,0.,0.,0.,0.,0.403955,0.,0.506139,0.,0.472284,0.472284,0.20038,0.148388,0.,0.148388,0.,0.,0.,0.,0.,0.,0.,0.,0.,0.,0.,0.,0.,0.,0.20038,0.,0.,0.,0.,0.,0.,0.,0.,0.,0.868159,0.65096,0.156229,0.212243,0.122393,0.253718,0.,0.,0.,0.,0.120125,0.,0.,0.,0.,0.,0.,0.,0.212243,0.253718,0.,0.,0.,0.,0.,0.,0.156229,0.212243,0.122393,0.253718,0.,0.,0.,0.,0.,0.48685,0.036076,0.,0.617742,0.054962,0.,0.,0.,0.,0.,0.,0.726514,0.,0.387578,0.,0.,0.,0.270041,0.,0.,0.,0.336401,0.41437,0.,0.,0.,0.,0.,0.,0.,0.,0.462471,0.,0.,0.,0.128925,0.,0.,0.,0.,0.,0.,0.,0.,0.,0.110038,0.,0.,0.,0.,0.,0.,0.202873,0.,0.,0.,0.221215,0.169436,0.,0.106536,0.,0.,0.,0.,0.761771,0.,0.047479,0.|,
L|0.,0.,0.,0.,0.,0.,0.,0.,0.,0.,0.,0.,0.,0.,0.,0.,0.,1.454364,0.,0.752255,0.,0.,1.413161,0.,0.,0.,1.061411,0.,1.411528,1.488579,0.,0.,0.,0.,0.,0.,0.,1.224448,0.,0.,0.,0.,0.,0.,0.,0.,0.,0.,0.,0.,0.,0.,0.,0.,0.,0.,0.,0.,1.585087,0.773626,0.,0.,0.,0.,0.,0.,0.,0.,0.,0.,0.,0.,0.,0.,0.,0.,0.,0.,0.,0.,0.,0.,0.,0.,0.,1.328207,0.,0.,0.,1.171763,0.807608,0.,0.,0.,0.,0.,0.,0.,0.,1.911797,0.,0.,0.,0.,0.,0.,0.,0.,0.,0.,0.,0.,0.,0.,0.,0.,0.733506,0.,0.,0.,0.,0.,0.,1.143053,0.,0.,0.,0.,0.,0.,0.,0.,0.,0.,0.,0.,0.,0.,0.,0.,1.306927,0.,0.,0.,0.,0.,0.,0.,1.291678,0.,0.,0.,0.,1.653546,0.,0.,1.792478,1.472541,1.279663,0.,0.,0.,1.766947,0.,0.,0.,1.304813,0.,0.,0.,0.,1.323712,0.,0.,0.,0.,0.,1.257022,0.,0.,0.,0.,0.,0.,0.,0.,0.,0.,0.,0.,0.,0.,0.,0.,0.,0.,0.,0.,0.,0.,1.585087,0.773626,0.,0.,0.,0.,0.,0.,0.,0.,0.,0.,0.,0.,0.,0.,0.,0.,0.,0.,0.,0.,0.,0.,0.,0.,0.,1.328207,0.,0.,0.,1.171763,0.807608,0.,0.,0.,0.,0.,0.,0.,0.,1.911797,0.,0.,0.,0.,0.,0.,0.,0.,0.,0.,0.,0.,0.,0.,0.,0.,0.733506,0.,0.,0.,0.,0.,0.,1.143053,0.,0.,0.,0.,0.,0.,0.,0.,0.,0.,0.,0.,0.,0.,0.,0.,1.306927,0.,0.,0.,0.,0.,0.,0.,1.291678,0.,0.,0.,0.,1.653546,0.,0.,1.792478,1.472541,1.279663,0.,0.,0.,1.766947,0.,0.,0.|0.,1.334597,0.,0.,0.,0.,0.,0.,0.,0.,0.,0.,0.924582,0.,1.450424,0.,0.,0.,0.760085,0.,0.,0.,0.,0.,0.,1.011181,0.,0.,0.,0.,0.,0.,1.515715,0.,1.534131,0.,0.,0.,0.,0.,0.,0.,0.,0.,0.,0.,0.,1.687755,0.846293,0.941999,0.968232,0.,0.,0.,0.,1.116743,1.379119,1.463996,0.,0.,0.,0.,0.,0.,0.,0.,0.,0.,0.,1.22194,0.,0.,0.,0.,0.,0.,1.298294,0.,1.421436,0.,1.42468,1.515628,0.,0.,0.,1.521799,0.,0.,0.,0.,0.,0.,0.,0.,0.,0.,0.,0.,0.,0.,0.,0.,0.,0.,1.357138,0.,1.46773,1.37996,0.,0.,0.,0.,1.126526,0.,0.,0.,1.050288,0.,0.,0.,0.,0.,0.,0.,0.,0.,0.,0.,1.229796,0.,0.,0.,0.,0.,0.,0.,0.,0.,0.,0.,0.,0.,0.,0.,0.,0.,0.,0.,1.53859,1.456831,0.,1.53859,0.,0.,0.,0.,0.,0.,0.,0.,0.,0.,0.,1.055201,0.,0.,0.,0.,0.,0.,0.,0.,0.,0.,0.,0.,0.,0.,0.,0.,0.,0.,0.,0.927793,0.,0.,0.,0.,1.378922,0.,0.,0.,0.,0.,0.,0.,0.,0.,0.,0.,1.480134,1.184875,1.236481,0.953646,0.,0.,0.,0.,1.722584,0.,0.,0.,0.,1.416905,0.,1.41026,0.,0.,0.758577,1.617149,1.617149,0.,1.421801,1.389787,1.534131,0.,0.,0.,0.,0.,0.,0.,0.,0.,0.,0.,0.,1.156971,0.860468,0.,0.,0.,0.,0.,0.,0.,0.,0.,0.,0.,0.,0.,0.,1.093184,0.,0.,0.,0.,0.,0.,0.,0.800491,0.947219,1.409762,1.22467,0.,0.,1.540578,1.59354,1.338859,1.108131,0.,0.,0.,0.,0.,0.,1.503922,0.,0.,0.,1.35864,0.825512,0.,0.,0.,0.,0.,0.,0.,0.,2.012478,1.37271,0.,0.,0.,0.,0.,0.,0.,0.,1.206024,1.46255,0.,0.,0.,0.,0.,0.828042,1.521799,0.,0.,0.,0.,1.40645,1.849011,1.019303,0.,0.,0.,1.728997,0.,1.762605,0.957101,1.004595,0.,0.,0.,0.,0.,0.,0.,1.423925,1.276864,0.,0.,1.536995,0.,0.,0.,0.,0.,0.,0.,0.,1.416905,0.,1.515715,0.,0.,0.,0.,0.,0.,1.250075,0.,0.,0.,0.,0.,0.,0.,0.,0.,0.,0.,0.,0.,0.,1.357138,0.,1.46773,1.37996,0.,0.,0.,0.,1.126526,0.,0.,0.,1.050288,0.,0.,0.,0.,0.,0.,0.,0.,0.,0.,0.,1.229796,0.,0.,0.,0.,0.,0.,0.,0.,0.,0.,0.,0.,0.,0.,0.,0.,0.,0.,0.,1.53859,1.456831,0.,1.53859,0.,0.,0.,0.,0.,0.,0.,0.,0.,0.,0.,1.055201,0.,0.,0.,0.,0.,0.,0.,0.,0.,0.,0.,0.,0.,0.,0.,0.,0.,0.,0.,0.927793,0.,0.,0.,0.,1.378922,0.,0.,0.,0.,0.,0.,0.,0.,0.,0.,0.,1.480134,1.184875,1.236481,0.953646,0.,0.,0.,0.,1.722584,0.,0.,0.,0.,1.416905,0.,1.41026,0.,0.,0.758577,1.617149,1.617149,0.,1.421801,1.389787,1.534131,0.,0.,0.,0.,0.,0.,0.,0.,0.,0.,0.,0.,1.156971,0.860468,0.,0.,0.,0.,0.,0.,0.,0.,0.,0.,0.,0.,0.,0.,1.093184,0.,0.,0.,0.,0.,0.,0.,0.800491,0.947219,1.409762,1.22467,0.,0.,1.540578,1.59354,1.338859,1.108131,0.,0.,0.,0.,0.,0.,1.503922,0.,0.,0.,1.35864,0.825512,0.,0.,0.,0.,0.,0.,0.,0.,2.012478,1.37271,0.,0.,0.,0.,0.,0.,0.,0.,1.206024,1.46255,0.,0.,0.,0.,0.,0.828042,1.521799,0.,0.,0.,0.,1.40645,1.849011,1.019303,0.,0.,0.,1.728997,0.,1.762605,0.957101,1.004595,0.,0.,0.,0.,0.,0.,0.|,|0.,0.,0.,0.,0.,0.,0.,0.,0.,0.,0.,0.,0.,0.,0.,0.,0.,0.436309,0.,0.21493,0.,0.,0.115117,0.,0.,0.,0.424564,0.,0.282306,0.205739,0.,0.,0.,0.,0.,0.,0.,0.2721,0.,0.,0.,0.,0.,0.,0.,0.,0.,0.,0.,0.,0.,0.,0.,0.,0.,0.,0.,0.,0.107032,0.008706,0.,0.,0.,0.,0.,0.,0.,0.,0.,0.,0.,0.,0.,0.,0.,0.,0.,0.,0.,0.,0.,0.,0.,0.,0.,0.15812,0.,0.,0.,0.205572,0.072867,0.,0.,0.,0.,0.,0.,0.,0.,0.186517,0.,0.,0.,0.,0.,0.,0.,0.,0.,0.,0.,0.,0.,0.,0.,0.,0.146701,0.,0.,0.,0.,0.,0.,0.816466,0.,0.,0.,0.,0.,0.,0.,0.,0.,0.,0.,0.,0.,0.,0.,0.,0.201066,0.,0.,0.,0.,0.,0.,0.,0.270637,0.,0.,0.,0.,0.607425,0.,0.,0.853561,0.70121,0.590614,0.,0.,0.,1.365368,0.,0.,0.,0.268212,0.,0.,0.,0.,0.391674,0.,0.,0.,0.,0.,0.319969,0.,0.,0.,0.,0.,0.,0.,0.,0.,0.,0.,0.,0.,0.,0.,0.,0.,0.,0.,0.,0.,0.,0.107032,0.008706,0.,0.,0.,0.,0.,0.,0.,0.,0.,0.,0.,0.,0.,0.,0.,0.,0.,0.,0.,0.,0.,0.,0.,0.,0.,0.15812,0.,0.,0.,0.205572,0.072867,0.,0.,0.,0.,0.,0.,0.,0.,0.186517,0.,0.,0.,0.,0.,0.,0.,0.,0.,0.,0.,0.,0.,0.,0.,0.,0.146701,0.,0.,0.,0.,0.,0.,0.816466,0.,0.,0.,0.,0.,0.,0.,0.,0.,0.,0.,0.,0.,0.,0.,0.,0.201066,0.,0.,0.,0.,0.,0.,0.,0.270637,0.,0.,0.,0.,0.607425,0.,0.,0.853561,0.70121,0.590614,0.,0.,0.,1.365368,0.,0.,0.|0.,0.413784,0.,0.,0.,0.,0.,0.,0.,0.,0.,0.,0.144387,0.,0.897881,0.,0.,0.,0.190021,0.,0.,0.,0.,0.,0.,0.079531,0.,0.,0.,0.,0.,0.,0.657553,0.,0.800709,0.,0.,0.,0.,0.,0.,0.,0.,0.,0.,0.,0.,0.450068,0.310308,0.605571,0.094925,0.,0.,0.,0.,0.189636,0.770225,0.300821,0.,0.,0.,0.,0.,0.,0.,0.,0.,0.,0.,0.171621,0.,0.,0.,0.,0.,0.,0.519318,0.,0.331668,0.,0.225864,0.51137,0.,0.,0.,0.207518,0.,0.,0.,0.,0.,0.,0.,0.,0.,0.,0.,0.,0.,0.,0.,0.,0.,0.,0.735116,0.,0.281937,0.272873,0.,0.,0.,0.,0.265065,0.,0.,0.,0.064567,0.,0.,0.,0.,0.,0.,0.,0.,0.,0.,0.,0.148526,0.,0.,0.,0.,0.,0.,0.,0.,0.,0.,0.,0.,0.,0.,0.,0.,0.,0.,0.,0.264677,0.063239,0.,0.264677,0.,0.,0.,0.,0.,0.,0.,0.,0.,0.,0.,0.003393,0.,0.,0.,0.,0.,0.,0.,0.,0.,0.,0.,0.,0.,0.,0.,0.,0.,0.,0.,0.071369,0.,0.,0.,0.,0.325675,0.,0.,0.,0.,0.,0.,0.,0.,0.,0.,0.,0.803501,0.490877,0.303697,0.157746,0.,0.,0.,0.,0.704693,0.,0.,0.,0.,0.47494,0.,0.05773,0.,0.,0.018502,0.828296,0.828296,0.,0.491168,0.505377,0.800709,0.,0.,0.,0.,0.,0.,0.,0.,0.,0.,0.,0.,0.268945,0.026418,0.,0.,0.,0.,0.,0.,0.,0.,0.,0.,0.,0.,0.,0.,0.342371,0.,0.,0.,0.,0.,0.,0.,0.640393,0.018492,0.382256,0.16205,0.,0.,0.59253,0.869203,0.477495,0.294468,0.,0.,0.,0.,0.,0.,0.459357,0.,0.,0.,0.298069,0.029483,0.,0.,0.,0.,0.,0.,0.,0.,0.309612,0.421782,0.,0.,0.,0.,0.,0.,0.,0.,0.275663,0.348226,0.,0.,0.,0.,0.,0.067595,0.207518,0.,0.,0.,0.,0.436484,1.276698,0.418176,0.,0.,0.,1.536886,0.,1.52225,0.652569,0.179392,0.,0.,0.,0.,0.,0.,0.,0.696141,0.26956,0.,0.,0.408462,0.,0.,0.,0.,0.,0.,0.,0.,0.47494,0.,0.657553,0.,0.,0.,0.,0.,0.,0.404786,0.,0.,0.,0.,0.,0.,0.,0.,0.,0.,0.,0.,0.,0.,0.735116,0.,0.281937,0.272873,0.,0.,0.,0.,0.265065,0.,0.,0.,0.064567,0.,0.,0.,0.,0.,0.,0.,0.,0.,0.,0.,0.148526,0.,0.,0.,0.,0.,0.,0.,0.,0.,0.,0.,0.,0.,0.,0.,0.,0.,0.,0.,0.264677,0.063239,0.,0.264677,0.,0.,0.,0.,0.,0.,0.,0.,0.,0.,0.,0.003393,0.,0.,0.,0.,0.,0.,0.,0.,0.,0.,0.,0.,0.,0.,0.,0.,0.,0.,0.,0.071369,0.,0.,0.,0.,0.325675,0.,0.,0.,0.,0.,0.,0.,0.,0.,0.,0.,0.803501,0.490877,0.303697,0.157746,0.,0.,0.,0.,0.704693,0.,0.,0.,0.,0.47494,0.,0.05773,0.,0.,0.018502,0.828296,0.828296,0.,0.491168,0.505377,0.800709,0.,0.,0.,0.,0.,0.,0.,0.,0.,0.,0.,0.,0.268945,0.026418,0.,0.,0.,0.,0.,0.,0.,0.,0.,0.,0.,0.,0.,0.,0.342371,0.,0.,0.,0.,0.,0.,0.,0.640393,0.018492,0.382256,0.16205,0.,0.,0.59253,0.869203,0.477495,0.294468,0.,0.,0.,0.,0.,0.,0.459357,0.,0.,0.,0.298069,0.029483,0.,0.,0.,0.,0.,0.,0.,0.,0.309612,0.421782,0.,0.,0.,0.,0.,0.,0.,0.,0.275663,0.348226,0.,0.,0.,0.,0.,0.067595,0.207518,0.,0.,0.,0.,0.436484,1.276698,0.418176,0.,0.,0.,1.536886,0.,1.52225,0.652569,0.179392,0.,0.,0.,0.,0.,0.,0.|,
K|0.,0.,0.,0.,0.,0.,0.,0.,0.,1.160731,0.,0.,0.,0.,1.503714,0.,0.,0.,0.996383,1.185461,0.,1.142917,0.,0.,0.,0.,0.,0.,0.,0.,0.,0.,0.,0.,0.,0.,0.,0.,0.,0.,0.,0.,0.,0.,0.,0.,0.,0.,0.,0.,0.,0.,0.,0.,0.,0.,0.,0.,0.,1.79906,0.,0.,0.,0.,0.,0.,0.,0.,0.,0.,0.766483,0.,0.,0.,0.,0.,0.,0.,0.,0.,0.,0.,0.,0.,0.,0.,0.,1.185461,0.,1.177011,1.684035,0.,0.,0.,0.,0.,0.,0.,0.,0.,0.,0.,0.,0.,0.,0.,0.,0.,0.,0.,0.,0.,0.,0.,0.,0.,0.,0.,0.,0.,0.,0.,0.,0.,0.,0.,0.,0.,0.,0.,0.,0.,0.,0.,1.79906,0.,0.,0.,0.,0.,0.,0.,0.,0.,0.,0.766483,0.,0.,0.,0.,0.,0.,0.,0.,0.,0.,0.,0.,0.,0.,0.,0.,1.185461,0.,1.177011,1.684035,0.,0.,0.,0.,0.|0.,0.,1.453232,0.,0.,0.,0.706499,0.,0.,0.,0.,0.,0.,0.,0.,1.417073,1.417073,1.435179,0.,1.635888,0.,1.753163,0.,0.,1.457933,0.,0.,1.413364,0.,1.453232,0.,0.,0.,0.,0.,0.,0.,0.,0.,0.,0.,0.,0.,0.,0.,1.260145,0.,0.,0.,0.,0.,0.,0.,0.,0.,0.,0.,0.,0.,0.,0.,0.,0.,0.,0.,0.,0.,0.,0.,0.,0.,1.259087,0.,0.,0.,0.,0.,0.,0.,0.,0.997298,0.,0.,0.,0.,0.,0.,0.,0.,0.,0.,0.,0.,0.,0.,1.229731,1.457933,0.,0.,1.371401,0.,0.,0.,0.,0.,0.,1.453232,0.,0.,0.,0.,0.,0.,0.,0.,0.,0.,0.,0.,0.,0.,0.,1.260145,0.,0.,0.,0.,0.,0.,0.,0.,0.,0.,0.,0.,0.,0.,0.,0.,0.,0.,0.,0.,0.,0.,0.,0.,0.,1.259087,0.,0.,0.,0.,0.,0.,0.,0.,0.997298,0.,0.,0.,0.,0.,0.,0.,0.,0.,0.,0.,0.,0.,0.,1.229731,1.457933,0.,0.,1.371401,0.,0.|0.,1.644382,0.,0.,0.,0.,0.,0.,0.,0.,0.,0.,0.,1.986349,0.,0.,0.,0.,0.,0.,0.,0.,1.172576,0.,1.368817,0.,1.708983,0.,0.,0.,0.,0.,0.,1.559634,0.,0.,0.,0.,0.,0.,0.,0.,1.147102,0.,0.,0.,0.,0.,0.,0.,0.,0.,0.,0.,1.472555,0.,0.,0.,0.,0.,0.,0.,0.,0.,0.,0.,0.,0.,0.,0.,0.,0.,0.,0.,0.,0.,0.,0.84226,0.,0.,1.715408,0.,0.,0.,0.,0.,0.,0.,0.,0.,0.,0.,0.,0.,0.,0.,0.,0.,0.,0.,0.,0.,0.,0.,0.,0.,0.,0.,0.,0.,0.,0.,0.,1.558748,0.,0.,0.,0.,0.,0.,0.,0.,0.,0.,0.,0.,0.,0.,0.,0.,0.,0.,0.,0.,0.,0.,1.147102,0.,0.,0.,0.,0.,0.,0.,0.,0.,0.,0.,1.472555,0.,0.,0.,0.,0.,0.,0.,0.,0.,0.,0.,0.,0.,0.,0.,0.,0.,0.,0.,0.,0.,0.,0.84226,0.,0.,1.715408,0.,0.,0.,0.,0.,0.,0.,0.,0.,0.,0.,0.,0.,0.,0.,0.,0.,0.,0.,0.,0.,0.,0.,0.,0.,0.,0.,0.,0.,0.,0.,0.,1.558748,0.,0.,0.,0.,0.,0.,0.,0.|0.,0.,0.,0.,0.,0.,0.,0.,0.,0.079502,0.,0.,0.,0.,0.601485,0.,0.,0.,0.133661,0.2335,0.,0.078822,0.,0.,0.,0.,0.,0.,0.,0.,0.,0.,0.,0.,0.,0.,0.,0.,0.,0.,0.,0.,0.,0.,0.,0.,0.,0.,0.,0.,0.,0.,0.,0.,0.,0.,0.,0.,0.,0.402647,0.,0.,0.,0.,0.,0.,0.,0.,0.,0.,0.036499,0.,0.,0.,0.,0.,0.,0.,0.,0.,0.,0.,0.,0.,0.,0.,0.,0.2335,0.,0.532458,0.144525,0.,0.,0.,0.,0.,0.,0.,0.,0.,0.,0.,0.,0.,0.,0.,0.,0.,0.,0.,0.,0.,0.,0.,0.,0.,0.,0.,0.,0.,0.,0.,0.,0.,0.,0.,0.,0.,0.,0.,0.,0.,0.,0.,0.402647,0.,0.,0.,0.,0.,0.,0.,0.,0.,0.,0.036499,0.,0.,0.,0.,0.,0.,0.,0.,0.,0.,0.,0.,0.,0.,0.,0.,0.2335,0.,0.532458,0.144525,0.,0.,0.,0.,0.|0.,0.,0.359848,0.,0.,0.,0.0628,0.,0.,0.,0.,0.,0.,0.,0.,0.248473,0.248473,0.342669,0.,0.654355,0.,0.370587,0.,0.,0.500704,0.,0.,0.324911,0.,0.359848,0.,0.,0.,0.,0.,0.,0.,0.,0.,0.,0.,0.,0.,0.,0.,0.272144,0.,0.,0.,0.,0.,0.,0.,0.,0.,0.,0.,0.,0.,0.,0.,0.,0.,0.,0.,0.,0.,0.,0.,0.,0.,0.185865,0.,0.,0.,0.,0.,0.,0.,0.,0.094981,0.,0.,0.,0.,0.,0.,0.,0.,0.,0.,0.,0.,0.,0.,0.358023,0.500704,0.,0.,0.653048,0.,0.,0.,0.,0.,0.,0.359848,0.,0.,0.,0.,0.,0.,0.,0.,0.,0.,0.,0.,0.,0.,0.,0.272144,0.,0.,0.,0.,0.,0.,0.,0.,0.,0.,0.,0.,0.,0.,0.,0.,0.,0.,0.,0.,0.,0.,0.,0.,0.,0.185865,0.,0.,0.,0.,0.,0.,0.,0.,0.094981,0.,0.,0.,0.,0.,0.,0.,0.,0.,0.,0.,0.,0.,0.,0.358023,0.500704,0.,0.,0.653048,0.,0.|0.,0.4093,0.,0.,0.,0.,0.,0.,0.,0.,0.,0.,0.,1.738055,0.,0.,0.,0.,0.,0.,0.,0.,0.212027,0.,0.365274,0.,0.683593,0.,0.,0.,0.,0.,0.,0.250976,0.,0.,0.,0.,0.,0.,0.,0.,0.086973,0.,0.,0.,0.,0.,0.,0.,0.,0.,0.,0.,0.179749,0.,0.,0.,0.,0.,0.,0.,0.,0.,0.,0.,0.,0.,0.,0.,0.,0.,0.,0.,0.,0.,0.,0.019818,0.,0.,0.586143,0.,0.,0.,0.,0.,0.,0.,0.,0.,0.,0.,0.,0.,0.,0.,0.,0.,0.,0.,0.,0.,0.,0.,0.,0.,0.,0.,0.,0.,0.,0.,0.,0.39462,0.,0.,0.,0.,0.,0.,0.,0.,0.,0.,0.,0.,0.,0.,0.,0.,0.,0.,0.,0.,0.,0.,0.086973,0.,0.,0.,0.,0.,0.,0.,0.,0.,0.,0.,0.179749,0.,0.,0.,0.,0.,0.,0.,0.,0.,0.,0.,0.,0.,0.,0.,0.,0.,0.,0.,0.,0.,0.,0.019818,0.,0.,0.586143,0.,0.,0.,0.,0.,0.,0.,0.,0.,0.,0.,0.,0.,0.,0.,0.,0.,0.,0.,0.,0.,0.,0.,0.,0.,0.,0.,0.,0.,0.,0.,0.,0.39462,0.,0.,0.,0.,0.,0.,0.,0.
M|0.,0.,0.990252,0.,0.,0.,0.,0.,0.,1.445754,0.,1.457366,0.,0.,0.,0.,0.,0.,0.78069,0.,0.,0.810814,0.,1.360788,0.,0.,0.,0.,0.,0.,0.,0.,0.,0.,0.,0.,0.,0.,0.,0.,0.,0.,0.,0.,0.,0.,0.,0.,0.,0.,0.,0.,0.,0.,0.,0.742838,0.,0.,0.,1.693372,1.693372,1.457366,0.,0.,1.457366,0.,0.,0.,0.,0.,0.,0.,0.,0.,0.,0.,0.,0.,0.,0.,1.027455,0.,0.,1.56055,0.,0.,0.,0.,0.,0.,0.,0.,1.6264,0.,0.,0.,1.15341,1.445754,0.,0.,0.,0.,0.,0.,0.,0.,0.,0.,0.,0.,0.,0.,0.,0.,0.,0.,0.,0.,0.,0.,0.,0.,0.,0.,0.,0.,0.,0.,0.742838,0.,0.,0.,1.693372,1.693372,1.457366,0.,0.,1.457366,0.,0.,0.,0.,0.,0.,0.,0.,0.,0.,0.,0.,0.,0.,0.,1.027455,0.,0.,1.56055,0.,0.,0.,0.,0.,0.|0.,1.263256,1.288983,0.,0.,0.,0.,0.,1.366316,1.56262,0.,0.,2.084455,1.31128,0.,1.314,1.574009,0.,0.,0.,0.,0.,0.,0.,1.142588,0.,1.677884,1.54984,1.808786,0.,0.,0.,1.584703,1.976952,1.517077,0.,0.,0.,1.507479,0.,0.,0.,0.,0.,0.,0.,0.,0.,0.,0.,0.,0.,0.,0.,0.,1.390644,0.,1.319442,0.,0.,0.,0.,0.,0.,0.,0.,0.,0.,0.,0.,0.,0.,2.050521,0.,0.,1.65221,0.,0.,0.,2.04291,0.,0.,0.,1.655315,1.248234,1.248234,1.314,1.574009,0.,0.,0.,1.238869,1.314,1.574009,0.,0.,1.751669,0.,1.281083,0.,0.,0.,0.,1.494514,0.,0.,1.432937,0.,1.309272,0.,0.,0.,0.,1.312959,0.,0.,0.,0.,1.648927,0.,0.,0.,1.346753,1.038909,0.,0.,0.,0.,0.,1.085122,0.,0.,1.487498,1.048376,0.848483,0.,1.333516,1.704431,1.27127,0.,1.288983,1.326185,0.,0.,0.,1.655315,2.084455,1.31128,0.,2.037226,0.,0.,0.,0.,0.,1.507479,0.,0.,0.,0.,0.,0.,0.,0.,0.,0.,0.,0.,0.,0.,0.,0.,1.390644,0.,1.319442,0.,0.,0.,0.,0.,0.,0.,0.,0.,0.,0.,0.,0.,0.,2.050521,0.,0.,1.65221,0.,0.,0.,2.04291,0.,0.,0.,1.655315,1.248234,1.248234,1.314,1.574009,0.,0.,0.,1.238869,1.314,1.574009,0.,0.,1.751669,0.,1.281083,0.,0.,0.,0.,1.494514,0.,0.,1.432937,0.,1.309272,0.,0.,0.,0.,1.312959,0.,0.,0.,0.,1.648927,0.,0.,0.,1.346753,1.038909,0.,0.,0.,0.,0.,1.085122,0.,0.,1.487498,1.048376|,|0.,0.,0.05426,0.,0.,0.,0.,0.,0.,0.754769,0.,0.543316,0.,0.,0.,0.,0.,0.,0.035087,0.,0.,0.042848,0.,0.093847,0.,0.,0.,0.,0.,0.,0.,0.,0.,0.,0.,0.,0.,0.,0.,0.,0.,0.,0.,0.,0.,0.,0.,0.,0.,0.,0.,0.,0.,0.,0.,0.130323,0.,0.,0.,0.660828,0.660828,0.543316,0.,0.,0.543316,0.,0.,0.,0.,0.,0.,0.,0.,0.,0.,0.,0.,0.,0.,0.,0.178232,0.,0.,0.720254,0.,0.,0.,0.,0.,0.,0.,0.,0.369839,0.,0.,0.,0.14176,0.754769,0.,0.,0.,0.,0.,0.,0.,0.,0.,0.,0.,0.,0.,0.,0.,0.,0.,0.,0.,0.,0.,0.,0.,0.,0.,0.,0.,0.,0.,0.,0.130323,0.,0.,0.,0.660828,0.660828,0.543316,0.,0.,0.543316,0.,0.,0.,0.,0.,0.,0.,0.,0.,0.,0.,0.,0.,0.,0.,0.178232,0.,0.,0.720254,0.,0.,0.,0.,0.,0.|0.,0.155744,0.494404,0.,0.,0.,0.,0.,0.853948,0.658533,0.,0.,1.348765,0.626715,0.,0.507158,0.869847,0.,0.,0.,0.,0.,0.,0.,0.147638,0.,0.671154,0.464952,0.397051,0.,0.,0.,0.21858,0.454472,0.665385,0.,0.,0.,0.816551,0.,0.,0.,0.,0.,0.,0.,0.,0.,0.,0.,0.,0.,0.,0.,0.,0.060366,0.,0.239706,0.,0.,0.,0.,0.,0.,0.,0.,0.,0.,0.,0.,0.,0.,0.647533,0.,0.,0.683245,0.,0.,0.,0.599753,0.,0.,0.,0.998737,0.487116,0.487116,0.507158,0.869847,0.,0.,0.,0.048903,0.507158,0.869847,0.,0.,0.479909,0.,0.430733,0.,0.,0.,0.,0.313534,0.,0.,0.747619,0.,0.291393,0.,0.,0.,0.,0.315517,0.,0.,0.,0.,1.141565,0.,0.,0.,0.37196,0.148416,0.,0.,0.,0.,0.,0.208677,0.,0.,1.14943,0.37442,0.282828,0.,0.923203,1.442211,0.218941,0.,0.494404,0.24707,0.,0.,0.,0.998737,1.348765,0.626715,0.,0.981573,0.,0.,0.,0.,0.,0.816551,0.,0.,0.,0.,0.,0.,0.,0.,0.,0.,0.,0.,0.,0.,0.,0.,0.060366,0.,0.239706,0.,0.,0.,0.,0.,0.,0.,0.,0.,0.,0.,0.,0.,0.,0.647533,0.,0.,0.683245,0.,0.,0.,0.599753,0.,0.,0.,0.998737,0.487116,0.487116,0.507158,0.869847,0.,0.,0.,0.048903,0.507158,0.869847,0.,0.,0.479909,0.,0.430733,0.,0.,0.,0.,0.313534,0.,0.,0.747619,0.,0.291393,0.,0.,0.,0.,0.315517,0.,0.,0.,0.,1.141565,0.,0.,0.,0.37196,0.148416,0.,0.,0.,0.,0.,0.208677,0.,0.,1.14943,0.37442|,
F|0.,0.,0.,1.54665,0.,0.,1.451297,0.,0.,0.,0.,0.,0.,0.,0.,0.,0.,0.,0.,0.,0.,0.,0.,0.,0.,0.,0.,0.,0.,0.,1.172205,1.058359,0.,0.,0.,1.54665,0.,0.,0.,0.,0.,0.,0.,0.,0.,1.297316,0.,1.451297,0.,0.,0.,0.,0.,0.,0.,0.,0.,0.,0.,0.,0.,0.,0.,0.,0.,0.,0.,0.,1.106928,0.,0.,0.,0.,0.,1.822306,1.648349,0.,0.,0.,0.,1.404925,0.,0.,0.,1.184075,0.,1.309881,0.,0.,0.,0.,0.,0.,0.,0.,0.,1.925225,0.,0.,0.,0.,1.40806,0.,0.,0.,0.,0.,0.,0.,0.,0.,0.,0.,1.172205,1.305696,0.793775,1.558562,0.,0.,0.,0.,0.,0.,0.,1.003179,0.,0.,0.,1.058359,0.,0.,0.,1.54665,0.,0.,0.,0.,0.,0.,0.,0.,0.,1.297316,0.,1.451297,0.,0.,0.,0.,0.,0.,0.,0.,0.,0.,0.,0.,0.,0.,0.,0.,0.,0.,0.,0.,1.106928,0.,0.,0.,0.,0.,1.822306,1.648349,0.,0.,0.,0.,1.404925,0.,0.,0.,1.184075,0.,1.309881,0.,0.,0.,0.,0.,0.,0.,0.,0.,1.925225,0.,0.,0.,0.,1.40806,0.,0.,0.,0.,0.,0.,0.,0.,0.,0.,0.,1.172205|2.288514,0.,2.300093,0.,0.,0.,0.995851,0.,0.,0.,0.,0.,0.,0.,0.,0.,1.881375,1.775953,0.,0.,1.610245,1.265553,0.,0.,0.,0.,0.,0.,0.,0.,1.379707,1.173078,1.975768,0.,0.,0.,1.233429,0.,0.,0.,0.,0.,0.,0.,0.982729,0.,0.,0.,0.,0.,0.,1.900312,1.360192,1.572311,0.,0.,0.,1.900312,1.360192,1.572311,2.010167,0.,0.,1.536276,2.300093,0.,0.,0.,0.995851,0.,0.,0.,1.575538,0.,1.27136,0.,0.,1.63281,0.,0.,0.,0.,0.,0.,0.,0.,0.,0.,0.,0.,0.,1.637564,0.,1.428767,0.,0.,0.,0.,0.,0.,0.,0.,0.,0.,0.,0.,0.,0.,0.,0.,0.,0.,0.,0.,0.,0.,0.,0.,0.,0.,1.910384,0.,0.,0.,0.,0.,0.,0.,0.,0.,1.528217,0.,0.,0.,1.955006,0.,0.,0.,0.,0.,0.,0.,0.,0.,0.,0.,1.495412,0.,0.,0.,0.,0.,0.,1.03914,1.875423,0.,1.766091,2.42867,2.119636,2.129404,0.,0.,0.,0.,0.,0.810033,1.625633,0.,0.,1.712408,1.712408,1.94118,0.,0.,1.332296,0.,1.915978,0.,1.145969,1.547402,0.,0.,0.,0.,1.729754,1.431863,1.240128,0.,0.,0.,0.,0.,1.75487,0.,0.,0.,0.,0.,0.,0.,0.,0.,0.,1.668794,0.,0.,0.,0.,1.183605,0.,0.,0.,0.,1.636516,1.11553,0.,0.,0.,1.725972,1.413289,0.,0.,0.,0.,0.,0.,0.,0.,0.,0.,1.58967,1.372022,1.581567,0.,0.,0.,0.,0.,0.,0.,0.,0.,0.,0.,0.,1.825834,2.058755,0.,0.,0.,0.,1.184578,1.21657,1.865142,1.95033,0.,0.,1.186564,1.872128,0.,0.,0.,2.474337,0.,0.,0.,0.,0.,0.,0.,0.,0.,1.656346,0.,0.,0.,0.,1.462043,2.14957,0.,2.119356,1.599031,0.,0.,0.,0.,0.,0.,0.,1.900312,1.360192,1.572311,0.,0.,0.,1.900312,1.360192,1.572311,2.010167,0.,0.,1.536276,2.300093,0.,0.,0.,0.995851,0.,0.,0.,1.575538,0.,1.27136,0.,0.,1.63281,0.,0.,0.,0.,0.,0.,0.,0.,0.,0.,0.,0.,0.,1.637564,0.,1.428767,0.,0.,0.,0.,0.,0.,0.,0.,0.,0.,0.,0.,0.,0.,0.,0.,0.,0.,0.,0.,0.,0.,0.,0.,0.,0.,1.910384,0.,0.,0.,0.,0.,0.,0.,0.,0.,1.528217,0.,0.,0.,1.955006,0.,0.,0.,0.,0.,0.,0.,0.,0.,0.,0.,1.495412,0.,0.,0.,0.,0.,0.,1.03914,1.875423,0.,1.766091,2.42867,2.119636,2.129404,0.,0.,0.,0.,0.,0.810033,1.625633,0.,0.,1.712408,1.712408,1.94118,0.,0.,1.332296,0.,1.915978,0.,1.145969,1.547402,0.,0.,0.,0.,1.729754,1.431863,1.240128,0.,0.,0.,0.,0.,1.75487,0.,0.,0.,0.,0.,0.,0.,0.,0.,0.,1.668794,0.,0.,0.,0.,1.183605,0.,0.,0.,0.,1.636516,1.11553,0.,0.,0.,1.725972,1.413289,0.,0.,0.,0.,0.,0.,0.,0.,0.,0.,1.58967,1.372022,1.581567,0.,0.,0.,0.,0.,0.,0.,0.,0.,0.,0.,0.,1.825834,2.058755,0.,0.,0.,0.|,|0.,0.,0.,0.50082,0.,0.,0.644115,0.,0.,0.,0.,0.,0.,0.,0.,0.,0.,0.,0.,0.,0.,0.,0.,0.,0.,0.,0.,0.,0.,0.,0.26641,0.180696,0.,0.,0.,0.50082,0.,0.,0.,0.,0.,0.,0.,0.,0.,0.187241,0.,0.644115,0.,0.,0.,0.,0.,0.,0.,0.,0.,0.,0.,0.,0.,0.,0.,0.,0.,0.,0.,0.,0.061187,0.,0.,0.,0.,0.,0.373243,0.18315,0.,0.,0.,0.,0.205599,0.,0.,0.,0.129762,0.,0.406319,0.,0.,0.,0.,0.,0.,0.,0.,0.,0.669644,0.,0.,0.,0.,0.034176,0.,0.,0.,0.,0.,0.,0.,0.,0.,0.,0.,0.26641,0.652848,0.396888,0.256202,0.,0.,0.,0.,0.,0.,0.,0.218875,0.,0.,0.,0.180696,0.,0.,0.,0.50082,0.,0.,0.,0.,0.,0.,0.,0.,0.,0.187241,0.,0.644115,0.,0.,0.,0.,0.,0.,0.,0.,0.,0.,0.,0.,0.,0.,0.,0.,0.,0.,0.,0.,0.061187,0.,0.,0.,0.,0.,0.373243,0.18315,0.,0.,0.,0.,0.205599,0.,0.,0.,0.129762,0.,0.406319,0.,0.,0.,0.,0.,0.,0.,0.,0.,0.669644,0.,0.,0.,0.,0.034176,0.,0.,0.,0.,0.,0.,0.,0.,0.,0.,0.,0.26641|1.188267,0.,0.700981,0.,0.,0.,0.256076,0.,0.,0.,0.,0.,0.,0.,0.,0.,0.895893,1.099399,0.,0.,0.402561,0.27119,0.,0.,0.,0.,0.,0.,0.,0.,0.597873,0.837913,1.411263,0.,0.,0.,0.428209,0.,0.,0.,0.,0.,0.,0.,0.098273,0.,0.,0.,0.,0.,0.,0.393967,0.315167,0.613585,0.,0.,0.,0.393967,0.315167,0.613585,0.539313,0.,0.,1.536276,0.700981,0.,0.,0.,0.256076,0.,0.,0.,0.481414,0.,0.582707,0.,0.,0.960477,0.,0.,0.,0.,0.,0.,0.,0.,0.,0.,0.,0.,0.,0.643329,0.,0.045941,0.,0.,0.,0.,0.,0.,0.,0.,0.,0.,0.,0.,0.,0.,0.,0.,0.,0.,0.,0.,0.,0.,0.,0.,0.,0.,0.374585,0.,0.,0.,0.,0.,0.,0.,0.,0.,0.245743,0.,0.,0.,0.484658,0.,0.,0.,0.,0.,0.,0.,0.,0.,0.,0.,0.441503,0.,0.,0.,0.,0.,0.,0.300474,0.903818,0.,0.883045,1.103941,1.125239,1.209291,0.,0.,0.,0.,0.,0.04737,0.465825,0.,0.,1.044151,1.044151,1.341179,0.,0.,0.233736,0.,1.406527,0.,0.182599,0.858723,0.,0.,0.,0.,1.383803,0.431733,0.204446,0.,0.,0.,0.,0.,0.506212,0.,0.,0.,0.,0.,0.,0.,0.,0.,0.,0.653006,0.,0.,0.,0.,0.217397,0.,0.,0.,0.,0.158885,0.043322,0.,0.,0.,0.684603,0.33161,0.,0.,0.,0.,0.,0.,0.,0.,0.,0.,0.582879,0.359339,0.548707,0.,0.,0.,0.,0.,0.,0.,0.,0.,0.,0.,0.,1.238959,1.176431,0.,0.,0.,0.,0.592289,0.608285,1.865142,1.95033,0.,0.,0.395521,0.936064,0.,0.,0.,2.09367,0.,0.,0.,0.,0.,0.,0.,0.,0.,0.364396,0.,0.,0.,0.,0.770895,1.231117,0.,0.92848,0.228433,0.,0.,0.,0.,0.,0.,0.,0.393967,0.315167,0.613585,0.,0.,0.,0.393967,0.315167,0.613585,0.539313,0.,0.,1.536276,0.700981,0.,0.,0.,0.256076,0.,0.,0.,0.481414,0.,0.582707,0.,0.,0.960477,0.,0.,0.,0.,0.,0.,0.,0.,0.,0.,0.,0.,0.,0.643329,0.,0.045941,0.,0.,0.,0.,0.,0.,0.,0.,0.,0.,0.,0.,0.,0.,0.,0.,0.,0.,0.,0.,0.,0.,0.,0.,0.,0.,0.374585,0.,0.,0.,0.,0.,0.,0.,0.,0.,0.245743,0.,0.,0.,0.484658,0.,0.,0.,0.,0.,0.,0.,0.,0.,0.,0.,0.441503,0.,0.,0.,0.,0.,0.,0.300474,0.903818,0.,0.883045,1.103941,1.125239,1.209291,0.,0.,0.,0.,0.,0.04737,0.465825,0.,0.,1.044151,1.044151,1.341179,0.,0.,0.233736,0.,1.406527,0.,0.182599,0.858723,0.,0.,0.,0.,1.383803,0.431733,0.204446,0.,0.,0.,0.,0.,0.506212,0.,0.,0.,0.,0.,0.,0.,0.,0.,0.,0.653006,0.,0.,0.,0.,0.217397,0.,0.,0.,0.,0.158885,0.043322,0.,0.,0.,0.684603,0.33161,0.,0.,0.,0.,0.,0.,0.,0.,0.,0.,0.582879,0.359339,0.548707,0.,0.,0.,0.,0.,0.,0.,0.,0.,0.,0.,0.,1.238959,1.176431,0.,0.,0.,0.|,
P|0.,0.,1.515523,0.,0.,0.,1.324424,0.,0.,0.,0.,1.068372,0.,0.,0.,0.,0.,0.,0.,0.,1.354522,0.,0.,0.,0.,0.,0.,1.515523,0.,0.,0.,0.,0.,0.,0.,0.,0.,0.,0.,0.,0.,0.,0.,0.,1.696797,0.,0.,0.,0.,0.,0.,1.520659,1.305672,0.,0.,1.137795,1.306156,0.,0.,0.,0.,0.,0.,0.,0.,0.,0.,0.,1.297891,0.,0.,0.,0.,0.,0.,0.,0.,0.,0.,0.,0.,0.,0.,0.,1.354522,0.,0.,0.,0.,0.,1.157774,1.157774,0.,0.,0.,0.,1.137795,0.,0.,0.,0.,0.,0.,1.515523,0.,0.,0.,0.,0.,0.,0.,0.,0.,0.,0.,0.,0.,0.,0.,0.,1.696797,0.,0.,0.,0.,0.,0.,1.520659,1.305672,0.,0.,1.137795,1.306156,0.,0.,0.,0.,0.,0.,0.,0.,0.,0.,0.,1.297891,0.,0.,0.,0.,0.,0.,0.,0.,0.,0.,0.,0.,0.,0.,0.,1.354522,0.,0.,0.,0.,0.,1.157774,1.157774|0.916331,0.,1.490369,0.,1.902343,0.,1.161899,0.,0.,0.,1.168872,0.,0.,0.,0.,0.,0.,1.301524,0.,0.,0.,0.,0.,0.,0.,1.651611,0.,0.,0.,0.,0.,1.737938,1.737938,1.490369,0.,1.902343,0.,0.,0.,0.,0.,0.,1.413768,0.,0.,0.,0.,0.,0.,0.,0.,0.,0.,0.,0.,1.317778,0.885199,0.,0.,0.,1.267381,0.,0.,0.,0.,1.594133,0.,0.,0.,0.,0.,0.,0.915438,0.,0.,0.,0.,0.,0.,0.,1.705551,0.,0.,0.,0.,0.,0.,0.,0.,0.,0.,0.,0.,1.973037,0.,0.,0.,0.,1.651611,0.,0.,0.,1.216652,1.539009,1.539009,0.,0.,0.,0.,1.267381,0.,0.,0.,0.,1.737938,1.737938,1.490369,0.,1.902343,0.,0.,0.,0.,0.,0.,1.413768,0.,0.,0.,0.,0.,0.,0.,0.,0.,0.,0.,0.,1.317778,0.885199,0.,0.,0.,1.267381,0.,0.,0.,0.,1.594133,0.,0.,0.,0.,0.,0.,0.915438,0.,0.,0.,0.,0.,0.,0.,1.705551,0.,0.,0.,0.,0.,0.,0.,0.,0.,0.,0.,0.,1.973037,0.,0.,0.,0.,1.651611,0.,0.,0.,1.216652,1.539009,1.539009,0.|,|0.,0.,0.562908,0.,0.,0.,0.163285,0.,0.,0.,0.,0.190781,0.,0.,0.,0.,0.,0.,0.,0.,0.362574,0.,0.,0.,0.,0.,0.,0.562908,0.,0.,0.,0.,0.,0.,0.,0.,0.,0.,0.,0.,0.,0.,0.,0.,0.347439,0.,0.,0.,0.,0.,0.,0.31146,0.47479,0.,0.,0.247899,0.038192,0.,0.,0.,0.,0.,0.,0.,0.,0.,0.,0.,0.834358,0.,0.,0.,0.,0.,0.,0.,0.,0.,0.,0.,0.,0.,0.,0.,0.362574,0.,0.,0.,0.,0.,0.385925,0.385925,0.,0.,0.,0.,0.247899,0.,0.,0.,0.,0.,0.,0.562908,0.,0.,0.,0.,0.,0.,0.,0.,0.,0.,0.,0.,0.,0.,0.,0.,0.347439,0.,0.,0.,0.,0.,0.,0.31146,0.47479,0.,0.,0.247899,0.038192,0.,0.,0.,0.,0.,0.,0.,0.,0.,0.,0.,0.834358,0.,0.,0.,0.,0.,0.,0.,0.,0.,0.,0.,0.,0.,0.,0.,0.362574,0.,0.,0.,0.,0.,0.385925,0.385925|0.158596,0.,0.553566,0.,0.706585,0.,0.46476,0.,0.,0.,0.267171,0.,0.,0.,0.,0.,0.,0.138943,0.,0.,0.,0.,0.,0.,0.,0.467122,0.,0.,0.,0.,0.,0.635831,0.635831,0.553566,0.,0.706585,0.,0.,0.,0.,0.,0.,0.157085,0.,0.,0.,0.,0.,0.,0.,0.,0.,0.,0.,0.,0.479192,0.032785,0.,0.,0.,0.354017,0.,0.,0.,0.,0.434764,0.,0.,0.,0.,0.,0.,0.043687,0.,0.,0.,0.,0.,0.,0.,1.096426,0.,0.,0.,0.,0.,0.,0.,0.,0.,0.,0.,0.,0.638888,0.,0.,0.,0.,0.467122,0.,0.,0.,0.467943,0.769504,0.769504,0.,0.,0.,0.,0.354017,0.,0.,0.,0.,0.635831,0.635831,0.553566,0.,0.706585,0.,0.,0.,0.,0.,0.,0.157085,0.,0.,0.,0.,0.,0.,0.,0.,0.,0.,0.,0.,0.479192,0.032785,0.,0.,0.,0.354017,0.,0.,0.,0.,0.434764,0.,0.,0.,0.,0.,0.,0.043687,0.,0.,0.,0.,0.,0.,0.,1.096426,0.,0.,0.,0.,0.,0.,0.,0.,0.,0.,0.,0.,0.638888,0.,0.,0.,0.,0.467122,0.,0.,0.,0.467943,0.769504,0.769504,0.|,
S|0.,0.,0.,0.,0.,0.,0.,0.,0.,0.,0.,0.,0.,0.,0.,0.,0.,0.,0.,1.271284,0.,0.,0.,0.,0.,0.,0.,0.,0.,0.,0.,0.,0.,0.,0.,0.,0.,1.903591,1.534184,0.,0.,0.,0.,0.,1.771374,0.,0.,0.,0.,0.,1.799695,0.,1.799695,0.,0.,0.,0.,0.,0.,0.,0.,0.,0.,0.,0.,0.,1.606121,0.,0.,0.,0.,0.798235,0.,0.,0.,0.,0.,0.,0.,0.,0.,0.,0.,2.055772,1.211438,0.,0.,0.,0.,0.,0.,0.,0.,0.,0.816277,1.455399,0.,1.174017,0.,0.,0.,0.,0.,1.047219,0.,0.,0.,0.,0.,0.,0.,1.306587,0.,0.,0.,0.,0.,1.187294,0.,0.,0.,0.,0.,0.,0.,0.,0.,1.304826,0.,1.047341,0.,0.,0.,0.,0.,0.,0.,0.,0.,0.,0.,0.,0.,0.,0.814895,0.,0.,0.,0.,0.,0.,0.990928,0.,0.,0.,1.731957,0.,0.,1.903591,1.534184,0.,0.,0.,0.,0.,1.771374,0.,0.,0.,0.,0.,1.799695,0.,1.799695,0.,0.,0.,0.,0.,0.,0.,0.,0.,0.,0.,0.,0.,1.606121,0.,0.,0.,0.,0.798235,0.,0.,0.,0.,0.,0.,0.,0.,0.,0.,0.,2.055772,1.211438,0.,0.,0.,0.,0.,0.,0.,0.,0.,0.816277,1.455399,0.,1.174017,0.,0.,0.,0.,0.,1.047219,0.,0.,0.,0.,0.,0.,0.,1.306587,0.,0.,0.,0.,0.,1.187294,0.,0.,0.,0.,0.,0.,0.,0.,0.,1.304826,0.,1.047341,0.,0.,0.,0.,0.,0.,0.,0.,0.|,0.,0.,0.,0.,0.|1.929298,0.,0.,0.,0.,0.,0.,0.,0.,0.,0.,0.,0.,0.,0.,0.,0.,0.,0.,0.,0.,0.,0.,0.,0.,0.,1.324717,0.,0.,0.,0.,0.,0.,0.,0.863188,0.,0.,0.,0.,0.,0.,0.,0.,1.70608,1.70608,0.,0.,0.,0.,0.,0.,0.,0.,0.,0.,0.,1.341137,1.347844,0.,0.,0.,0.,0.,0.,0.,0.,0.,0.,0.,1.737588,1.68866,0.,0.,1.292798,0.,0.,0.,0.,0.,0.,0.,0.,0.,0.,0.,1.335332,0.,0.,0.,0.,0.,1.773358,0.,0.,0.,0.,0.,0.,0.,1.76887,0.,0.,1.62936,0.,0.,1.291159,0.,0.,0.,0.,0.,0.,0.,0.,0.,0.,0.,0.,0.,1.200285,1.415797,0.,0.,0.,0.,0.,0.,0.,0.,0.,0.,0.,0.,0.,0.,0.,1.855991,0.,0.,0.,0.,1.292798,0.,0.,0.,0.,0.,0.,1.827623,0.,0.,0.,1.49782,0.,0.,0.,0.863188,0.,0.,0.,0.,0.,0.,0.,0.,1.70608,1.70608,0.,0.,0.,0.,0.,0.,0.,0.,0.,0.,0.,1.341137,1.347844,0.,0.,0.,0.,0.,0.,0.,0.,0.,0.,0.,1.737588,1.68866,0.,0.,1.292798,0.,0.,0.,0.,0.,0.,0.,0.,0.,0.,0.,1.335332,0.,0.,0.,0.,0.,1.773358,0.,0.,0.,0.,0.,0.,0.,1.76887,0.,0.,1.62936,0.,0.,1.291159,0.,0.,0.,0.,0.,0.,0.,0.,0.,0.,0.,0.,0.,1.200285,1.415797,0.,0.,0.,0.,0.,0.,0.,0.,0.,0.,0.,0.,0.,0.|0.,0.,0.,0.,0.,0.,0.,0.,0.,0.,0.,0.,0.,0.,0.,0.,0.,0.,0.,0.193047,0.,0.,0.,0.,0.,0.,0.,0.,0.,0.,0.,0.,0.,0.,0.,0.,0.,0.895808,0.541477,0.,0.,0.,0.,0.,0.45654,0.,0.,0.,0.,0.,0.856997,0.,0.856997,0.,0.,0.,0.,0.,0.,0.,0.,0.,0.,0.,0.,0.,0.180251,0.,0.,0.,0.,0.004011,0.,0.,0.,0.,0.,0.,0.,0.,0.,0.,0.,0.543311,0.255267,0.,0.,0.,0.,0.,0.,0.,0.,0.,0.067091,0.259181,0.,0.111811,0.,0.,0.,0.,0.,0.673212,0.,0.,0.,0.,0.,0.,0.,0.454465,0.,0.,0.,0.,0.,0.069163,0.,0.,0.,0.,0.,0.,0.,0.,0.,0.124764,0.,0.322259,0.,0.,0.,0.,0.,0.,0.,0.,0.,0.,0.,0.,0.,0.,0.040972,0.,0.,0.,0.,0.,0.,0.142022,0.,0.,0.,0.791752,0.,0.,0.895808,0.541477,0.,0.,0.,0.,0.,0.45654,0.,0.,0.,0.,0.,0.856997,0.,0.856997,0.,0.,0.,0.,0.,0.,0.,0.,0.,0.,0.,0.,0.,0.180251,0.,0.,0.,0.,0.004011,0.,0.,0.,0.,0.,0.,0.,0.,0.,0.,0.,0.543311,0.255267,0.,0.,0.,0.,0.,0.,0.,0.,0.,0.067091,0.259181,0.,0.111811,0.,0.,0.,0.,0.,0.673212,0.,0.,0.,0.,0.,0.,0.,0.454465,0.,0.,0.,0.,0.,0.069163,0.,0.,0.,0.,0.,0.,0.,0.,0.,0.124764,0.,0.322259,0.,0.,0.,0.,0.,0.,0.,0.,0.|,0.,0.,0.,0.,0.|0.408121,0.,0.,0.,0.,0.,0.,0.,0.,0.,0.,0.,0.,0.,0.,0.,0.,0.,0.,0.,0.,0.,0.,0.,0.,0.,0.529887,0.,0.,0.,0.,0.,0.,0.,0.304655,0.,0.,0.,0.,0.,0.,0.,0.,1.25925,1.25925,0.,0.,0.,0.,0.,0.,0.,0.,0.,0.,0.,0.29204,0.169327,0.,0.,0.,0.,0.,0.,0.,0.,0.,0.,0.,0.446808,0.566907,0.,0.,0.382784,0.,0.,0.,0.,0.,0.,0.,0.,0.,0.,0.,0.127175,0.,0.,0.,0.,0.,1.076682,0.,0.,0.,0.,0.,0.,0.,0.692166,0.,0.,0.756489,0.,0.,0.181765,0.,0.,0.,0.,0.,0.,0.,0.,0.,0.,0.,0.,0.,0.542986,0.43563,0.,0.,0.,0.,0.,0.,0.,0.,0.,0.,0.,0.,0.,0.,0.,0.783641,0.,0.,0.,0.,0.382784,0.,0.,0.,0.,0.,0.,0.648896,0.,0.,0.,0.399419,0.,0.,0.,0.304655,0.,0.,0.,0.,0.,0.,0.,0.,1.25925,1.25925,0.,0.,0.,0.,0.,0.,0.,0.,0.,0.,0.,0.29204,0.169327,0.,0.,0.,0.,0.,0.,0.,0.,0.,0.,0.,0.446808,0.566907,0.,0.,0.382784,0.,0.,0.,0.,0.,0.,0.,0.,0.,0.,0.,0.127175,0.,0.,0.,0.,0.,1.076682,0.,0.,0.,0.,0.,0.,0.,0.692166,0.,0.,0.756489,0.,0.,0.181765,0.,0.,0.,0.,0.,0.,0.,0.,0.,0.,0.,0.,0.,0.542986,0.43563,0.,0.,0.,0.,0.,0.,0.,0.,0.,0.,0.,0.,0.,0.
T|0.,0.,0.,0.,0.,0.,0.,0.,0.,0.,0.,0.,1.536828,1.346188,0.,0.,0.,0.,0.,0.,0.,0.,0.,0.,0.,0.,0.,0.,1.254678,0.,0.,0.,0.,1.463084,0.,1.463084,0.,0.,0.,0.,0.,0.,0.,0.,0.,0.,0.,0.,2.000417,0.,0.,0.,0.,0.,0.,0.,0.,0.,0.,0.,0.,0.,0.,0.,0.,0.,0.,0.,0.,0.,0.,0.,0.,0.,0.,0.,0.,0.,0.,0.,0.,0.,0.,0.,0.,0.,0.,0.,0.,0.,0.,0.,0.,0.,0.,0.,0.,0.,0.,0.,0.,1.734112,1.675258,1.288731,0.,0.,0.,0.,0.,0.,0.,0.,0.,0.,1.254678,0.,0.,0.,0.,1.463084,0.,1.463084,0.,0.,0.,0.,0.,0.,0.,0.,0.,0.,0.,0.,2.000417,0.,0.,0.,0.,0.,0.,0.,0.,0.,0.,0.,0.,0.,0.,0.,0.,0.,0.,0.,0.,0.,0.,0.,0.,0.,0.,0.,0.,0.,0.,0.,0.,0.,0.,0.,0.,0.,0.,0.,0.,0.,0.,0.,0.,0.,0.,0.,0.,0.,0.,0.,0.,1.734112,1.675258,1.288731,0.,0.,0.,0.|0.,0.,0.,0.,0.,0.,0.,0.,0.,0.,0.,0.,0.,0.95193,0.,0.,1.173493,0.873957,0.,0.,0.,1.366089,0.,1.627715,0.,0.,0.,0.,0.,0.,0.,0.,0.,0.,0.,0.,0.,0.,0.,0.,0.,1.405091,0.932052,1.283163,1.405091,0.,0.,0.,0.,0.,0.,0.,0.,0.,0.,0.,0.,0.,0.,0.,0.,0.,0.,0.,0.,0.,0.,0.,0.,0.,0.,0.902777,0.,1.063845,0.,0.,0.,0.,0.,0.,0.,0.925569,0.,0.,0.,0.,0.,0.,0.97249,0.,0.,0.,0.,0.,0.,0.,0.,0.,0.,0.,0.,1.159173,0.,0.,0.,0.957715,0.,0.,1.214861,0.,0.,0.,0.,0.,1.11442,0.,0.,0.,0.,0.,0.,0.,0.,1.179322,0.,0.873957,0.,0.,0.,0.,0.,0.,0.,0.,0.,0.,0.,0.,0.,0.,1.405091,0.932052,1.283163,1.405091,0.,0.,0.,0.,0.,0.,0.,0.,0.,0.,0.,0.,0.,0.,0.,0.,0.,0.,0.,0.,0.,0.,0.,0.,0.,0.,0.902777,0.,1.063845,0.,0.,0.,0.,0.,0.,0.,0.925569,0.,0.,0.,0.,0.,0.,0.97249,0.,0.,0.,0.,0.,0.,0.,0.,0.,0.,0.,0.,1.159173,0.,0.,0.,0.957715,0.,0.,1.214861,0.,0.,0.,0.,0.,1.11442,0.,0.,0.,0.,0.,0.|0.,0.,0.,0.,0.,0.,0.,0.,0.,0.,0.,0.,0.,0.,0.,1.365994,0.,0.,0.,1.139875,0.,0.,0.,0.,0.,0.,1.411544,0.,1.337146,0.,0.,0.,0.,1.238766,0.,1.366511,0.,0.,0.,0.,0.,0.,0.,1.968539,1.280488,1.57359,1.968539,1.57359,0.,0.,0.,0.,0.,0.,0.,0.,0.,0.,0.,0.,0.,1.362494,0.,0.,0.,0.,0.,0.,0.,1.27986,1.465731,1.541424,0.,0.,0.,0.,0.,0.,0.,0.,0.,0.,0.,1.395758,0.,0.,0.,0.,0.,0.,0.,0.,0.,0.,0.,0.,0.,0.,0.,0.,0.,0.,0.,1.357046,0.,0.,0.,0.,0.,1.220927,0.,0.,0.,0.,1.640326,0.,1.077843,0.,0.,0.,0.,0.,0.,0.,1.975613,0.,0.,0.,0.,1.238766,0.,1.366511,0.,0.,0.,0.,0.,0.,0.,1.968539,1.280488,1.57359,1.968539,1.57359,0.,0.,0.,0.,0.,0.,0.,0.,0.,0.,0.,0.,0.,1.362494,0.,0.,0.,0.,0.,0.,0.,1.27986,1.465731,1.541424,0.,0.,0.,0.,0.,0.,0.,0.,0.,0.,0.,1.395758,0.,0.,0.,0.,0.,0.,0.,0.,0.,0.,0.,0.,0.,0.,0.,0.,0.,0.,0.,1.357046,0.,0.,0.,0.,0.,1.220927,0.,0.,0.,0.,1.640326,0.,1.077843,0.,0.,0.,0.,0.,0.,0.|0.,0.,0.,0.,0.,0.,0.,0.,0.,0.,0.,0.,0.330133,0.274223,0.,0.,0.,0.,0.,0.,0.,0.,0.,0.,0.,0.,0.,0.,0.470504,0.,0.,0.,0.,0.766377,0.,0.766377,0.,0.,0.,0.,0.,0.,0.,0.,0.,0.,0.,0.,0.777592,0.,0.,0.,0.,0.,0.,0.,0.,0.,0.,0.,0.,0.,0.,0.,0.,0.,0.,0.,0.,0.,0.,0.,0.,0.,0.,0.,0.,0.,0.,0.,0.,0.,0.,0.,0.,0.,0.,0.,0.,0.,0.,0.,0.,0.,0.,0.,0.,0.,0.,0.,0.,0.255626,0.080092,0.184104,0.,0.,0.,0.,0.,0.,0.,0.,0.,0.,0.470504,0.,0.,0.,0.,0.766377,0.,0.766377,0.,0.,0.,0.,0.,0.,0.,0.,0.,0.,0.,0.,0.777592,0.,0.,0.,0.,0.,0.,0.,0.,0.,0.,0.,0.,0.,0.,0.,0.,0.,0.,0.,0.,0.,0.,0.,0.,0.,0.,0.,0.,0.,0.,0.,0.,0.,0.,0.,0.,0.,0.,0.,0.,0.,0.,0.,0.,0.,0.,0.,0.,0.,0.,0.,0.,0.255626,0.080092,0.184104,0.,0.,0.,0.|0.,0.,0.,0.,0.,0.,0.,0.,0.,0.,0.,0.,0.,0.040797,0.,0.,0.145038,0.173506,0.,0.,0.,0.13848,0.,0.402357,0.,0.,0.,0.,0.,0.,0.,0.,0.,0.,0.,0.,0.,0.,0.,0.,0.,0.501818,0.13315,0.305515,0.501818,0.,0.,0.,0.,0.,0.,0.,0.,0.,0.,0.,0.,0.,0.,0.,0.,0.,0.,0.,0.,0.,0.,0.,0.,0.,0.,0.158382,0.,0.416287,0.,0.,0.,0.,0.,0.,0.,0.022575,0.,0.,0.,0.,0.,0.,0.101524,0.,0.,0.,0.,0.,0.,0.,0.,0.,0.,0.,0.,0.503988,0.,0.,0.,0.134824,0.,0.,0.140268,0.,0.,0.,0.,0.,0.504143,0.,0.,0.,0.,0.,0.,0.,0.,0.239095,0.,0.173506,0.,0.,0.,0.,0.,0.,0.,0.,0.,0.,0.,0.,0.,0.,0.501818,0.13315,0.305515,0.501818,0.,0.,0.,0.,0.,0.,0.,0.,0.,0.,0.,0.,0.,0.,0.,0.,0.,0.,0.,0.,0.,0.,0.,0.,0.,0.,0.158382,0.,0.416287,0.,0.,0.,0.,0.,0.,0.,0.022575,0.,0.,0.,0.,0.,0.,0.101524,0.,0.,0.,0.,0.,0.,0.,0.,0.,0.,0.,0.,0.503988,0.,0.,0.,0.134824,0.,0.,0.140268,0.,0.,0.,0.,0.,0.504143,0.,0.,0.,0.,0.,0.|0.,0.,0.,0.,0.,0.,0.,0.,0.,0.,0.,0.,0.,0.,0.,0.359206,0.,0.,0.,0.064038,0.,0.,0.,0.,0.,0.,0.177893,0.,0.266678,0.,0.,0.,0.,0.181283,0.,0.512442,0.,0.,0.,0.,0.,0.,0.,1.31236,0.152439,0.936661,1.31236,0.936661,0.,0.,0.,0.,0.,0.,0.,0.,0.,0.,0.,0.,0.,0.406238,0.,0.,0.,0.,0.,0.,0.,0.224537,0.374698,0.469129,0.,0.,0.,0.,0.,0.,0.,0.,0.,0.,0.,0.222401,0.,0.,0.,0.,0.,0.,0.,0.,0.,0.,0.,0.,0.,0.,0.,0.,0.,0.,0.,0.092226,0.,0.,0.,0.,0.,0.279069,0.,0.,0.,0.,0.313688,0.,0.590247,0.,0.,0.,0.,0.,0.,0.,1.671673,0.,0.,0.,0.,0.181283,0.,0.512442,0.,0.,0.,0.,0.,0.,0.,1.31236,0.152439,0.936661,1.31236,0.936661,0.,0.,0.,0.,0.,0.,0.,0.,0.,0.,0.,0.,0.,0.406238,0.,0.,0.,0.,0.,0.,0.,0.224537,0.374698,0.469129,0.,0.,0.,0.,0.,0.,0.,0.,0.,0.,0.,0.222401,0.,0.,0.,0.,0.,0.,0.,0.,0.,0.,0.,0.,0.,0.,0.,0.,0.,0.,0.,0.092226,0.,0.,0.,0.,0.,0.279069,0.,0.,0.,0.,0.313688,0.,0.590247,0.,0.,0.,0.,0.,0.,0.
W|0.,0.,0.,1.497033,0.,0.,0.914946,0.,0.,0.,1.38794,0.,0.,0.,0.,0.,0.,0.,2.11088,0.,0.,0.,0.,0.,0.,1.749431,0.,0.,0.,1.497033,0.,0.,0.960002,0.,0.960002,0.,0.,0.,0.,0.,0.,0.914946,0.,0.,0.,1.38794,0.,0.,0.,0.,0.,0.,0.,2.11088,0.,0.,0.,0.,0.,0.,1.749431,0.,0.,0.,1.497033,0.,0.,0.960002,0.,0.960002,0.,0.,0.|0.,0.,0.,0.,0.,0.,0.,2.012412,1.868257,0.,2.460844,1.211859,0.,0.,0.,0.,0.,0.856398,1.749282,0.,0.,0.,0.987289,0.,0.,0.,0.,0.,1.826153,1.27072,0.,0.,0.,0.,1.968066,0.,0.,0.,2.60494,0.,0.,0.,0.,1.147537,0.,0.,0.,0.,0.,0.,1.162319,1.961505,0.,0.,1.402869,0.,0.,1.94803,0.,0.,0.,0.,1.770704,0.,1.468115,0.,0.,0.,1.868257,0.,1.98801,0.,0.,0.984242,1.69563,2.569149,0.,2.569149,0.,0.,1.04241,0.789136,0.,0.,0.,0.,0.,0.,0.,0.,0.,1.211859,0.,0.,0.,0.,0.,0.856398,1.749282,0.,0.,0.,0.987289,0.,0.,0.,0.,0.,1.826153,1.27072,0.,0.,0.,0.,1.968066,0.,0.,0.,2.60494,0.,0.,0.,0.,1.147537,0.,0.,0.,0.,0.,0.,1.162319,1.961505,0.,0.,1.402869,0.,0.,1.94803,0.,0.,0.,0.,1.770704,0.,1.468115,0.,0.,0.,1.868257,0.,1.98801,0.,0.,0.984242,1.69563,2.569149,0.,2.569149,0.,0.|0.,0.,0.,0.,0.,0.,0.,0.,0.,0.,0.,0.,0.870589,0.,0.,0.,0.,0.,0.,1.213053,0.,0.,0.,0.,0.,0.,0.,0.,1.29382,0.,0.,0.,0.,0.,0.,0.,0.,0.,0.,0.,1.226411,0.,0.,1.243468,0.853628,0.,0.853628,0.,0.,0.,0.,0.,0.,0.,0.,0.,0.,0.,0.,0.870589,0.,0.,0.,0.,0.,0.,1.213053,0.,0.,0.,0.,0.,0.,0.,0.,1.29382,0.,0.,0.,0.,0.,0.,0.,0.,0.,0.,0.,1.226411,0.,0.,1.243468,0.853628,0.,0.853628,0.|0.,0.,0.,0.408282,0.,0.,0.055789,0.,0.,0.,1.110352,0.,0.,0.,0.,0.,0.,0.,0.603109,0.,0.,0.,0.,0.,0.,0.988809,0.,0.,0.,0.408282,0.,0.,0.480001,0.,0.480001,0.,0.,0.,0.,0.,0.,0.055789,0.,0.,0.,1.110352,0.,0.,0.,0.,0.,0.,0.,0.603109,0.,0.,0.,0.,0.,0.,0.988809,0.,0.,0.,0.408282,0.,0.,0.480001,0.,0.480001,0.,0.,0.|0.,0.,0.,0.,0.,0.,0.,0.402482,0.575574,0.,0.762718,0.23646,0.,0.,0.,0.,0.,0.17128,1.384848,0.,0.,0.,0.151891,0.,0.,0.,0.,0.,0.652198,0.453829,0.,0.,0.,0.,0.69055,0.,0.,0.,1.132583,0.,0.,0.,0.,0.414772,0.,0.,0.,0.,0.,0.,0.236296,0.872977,0.,0.,0.486896,0.,0.,0.885468,0.,0.,0.,0.,0.923846,0.,0.359538,0.,0.,0.,0.575574,0.,1.233937,0.,0.,0.403792,1.541481,1.926862,0.,1.926862,0.,0.,0.481112,0.035073,0.,0.,0.,0.,0.,0.,0.,0.,0.,0.23646,0.,0.,0.,0.,0.,0.17128,1.384848,0.,0.,0.,0.151891,0.,0.,0.,0.,0.,0.652198,0.453829,0.,0.,0.,0.,0.69055,0.,0.,0.,1.132583,0.,0.,0.,0.,0.414772,0.,0.,0.,0.,0.,0.,0.236296,0.872977,0.,0.,0.486896,0.,0.,0.885468,0.,0.,0.,0.,0.923846,0.,0.359538,0.,0.,0.,0.575574,0.,1.233937,0.,0.,0.403792,1.541481,1.926862,0.,1.926862,0.,0.|0.,0.,0.,0.,0.,0.,0.,0.,0.,0.,0.,0.,0.111614,0.,0.,0.,0.,0.,0.,0.446914,0.,0.,0.,0.,0.,0.,0.,0.,0.511841,0.,0.,0.,0.,0.,0.,0.,0.,0.,0.,0.,0.549771,0.,0.,0.847819,0.497949,0.,0.497949,0.,0.,0.,0.,0.,0.,0.,0.,0.,0.,0.,0.,0.111614,0.,0.,0.,0.,0.,0.,0.446914,0.,0.,0.,0.,0.,0.,0.,0.,0.511841,0.,0.,0.,0.,0.,0.,0.,0.,0.,0.,0.,0.549771,0.,0.,0.847819,0.497949,0.,0.497949,0.
Y|0.,0.,0.,0.,0.,1.372725,0.,1.359417,0.,0.,0.,0.,0.,0.,0.,0.,0.,0.,1.256573,0.,0.,0.,0.,0.,1.39694,0.,0.,0.,0.,0.,1.372725,0.,0.,0.,0.,0.,0.,0.,0.,0.,0.,0.,0.,0.,1.330235,1.040484,0.,0.,0.,0.,0.,0.,1.232621,0.,0.,0.,0.,0.,0.,0.,0.,0.,0.,0.,0.,0.,0.,0.,0.,0.,0.,0.,1.632959,0.,0.,0.,0.,0.,0.,0.,0.,0.,0.,1.898206,0.,0.,0.,0.,0.,0.,0.,0.,0.,0.,0.,0.,0.,0.,1.331503,0.,1.120817,0.,0.,1.164493,0.,0.,0.,0.,1.220856,0.,0.,0.,1.450395,0.,0.,1.256573,0.,0.,0.,0.,0.,1.39694,0.,0.,0.,0.,0.,1.372725,0.,0.,0.,0.,0.,0.,0.,0.,0.,0.,0.,0.,0.,1.330235,1.040484,0.,0.,0.,0.,0.,0.,1.232621,0.,0.,0.,0.,0.,0.,0.,0.,0.,0.,0.,0.,0.,0.,0.,0.,0.,0.,0.,1.632959,0.,0.,0.,0.,0.,0.,0.,0.,0.,0.,1.898206,0.,0.,0.,0.,0.,0.,0.,0.,0.,0.,0.,0.,0.,0.,1.331503,0.,1.120817,0.,0.,1.164493,0.,0.,0.|0.,0.,0.,0.,0.,0.,1.570469,0.,0.,0.,0.,0.,1.475939,0.,0.,0.,0.,0.,0.,0.,0.,0.,0.,0.,0.,0.,0.,0.,0.,1.271668,0.,0.,0.,1.570469,0.,0.,0.,0.,0.,0.,1.733559,0.,0.,0.,0.,0.,0.,0.,0.,0.,0.,0.,0.,0.,0.,0.,0.,0.,1.558429,0.,0.,0.,0.,0.,0.,0.,0.,1.291511,0.,0.,0.,0.,0.,0.,0.,0.,0.,0.,0.,0.982101,0.,0.,0.,1.291511,0.982101,0.,0.,0.,0.,0.,0.,0.,0.,0.,0.,0.,0.,0.,0.,1.461815,1.279739,0.,0.,0.,0.,0.,0.,0.,0.,0.,0.,0.,0.,1.641352,0.,0.,0.,1.723323,0.,0.,0.,2.173623,0.,0.,0.,0.,0.,0.,0.,1.692348,0.,0.,0.,0.,0.,0.,0.,0.,0.,0.,0.,0.,0.,0.,0.,0.,0.,0.,1.426575,0.,0.,0.,1.685057,1.685057,0.,1.276832,0.,1.430867,0.,1.565764,0.,0.,1.442264,0.,1.084754,1.275905,0.,0.,0.,0.,0.,1.151531,0.,1.047594,0.,0.,1.610338,0.,0.,0.,2.413994,1.318235,0.,0.,0.,1.257154,0.,0.,0.,1.426794,0.,0.,0.,0.,0.,0.,0.,0.,0.,2.00951,0.,0.,0.,0.,0.,2.415449,0.,0.,1.547065,0.,1.75776,0.,0.,0.,0.,0.,0.,0.,0.,0.,0.,0.,0.,0.,0.,1.604781,1.833643,1.157024,1.95503,2.086206,0.,0.,0.,0.,1.304232,0.,1.470922,2.246684,2.060403,0.,0.,0.862619,0.,2.098585,0.,0.,0.,0.,1.570469,0.,0.,0.,0.,0.,0.,1.733559,0.,0.,0.,0.,0.,0.,0.,0.,0.,0.,0.,0.,0.,0.,0.,0.,0.,1.558429,0.,0.,0.,0.,0.,0.,0.,0.,1.291511,0.,0.,0.,0.,0.,0.,0.,0.,0.,0.,0.,0.982101,0.,0.,0.,1.291511,0.982101,0.,0.,0.,0.,0.,0.,0.,0.,0.,0.,0.,0.,0.,0.,1.461815,1.279739,0.,0.,0.,0.,0.,0.,0.,0.,0.,0.,0.,0.,1.641352,0.,0.,0.,1.723323,0.,0.,0.,2.173623,0.,0.,0.,0.,0.,0.,0.,1.692348,0.,0.,0.,0.,0.,0.,0.,0.,0.,0.,0.,0.,0.,0.,0.,0.,0.,0.,1.426575,0.,0.,0.,1.685057,1.685057,0.,1.276832,0.,1.430867,0.,1.565764,0.,0.,1.442264,0.,1.084754,1.275905,0.,0.,0.,0.,0.,1.151531,0.,1.047594,0.,0.,1.610338,0.,0.,0.,2.413994,1.318235,0.,0.,0.,1.257154,0.,0.,0.,1.426794,0.,0.,0.,0.,0.,0.,0.,0.,0.,2.00951,0.,0.,0.,0.,0.,2.415449,0.,0.,1.547065,0.,1.75776,0.,0.,0.,0.,0.,0.,0.,0.,0.|0.,0.,0.,0.,0.,0.,0.,0.,0.,0.,0.,0.,0.,0.,0.,0.,0.,0.,0.,0.,1.281929,0.,0.,0.,0.,0.,0.,0.,0.,0.,0.,0.,0.,0.,0.,0.,0.,0.,0.,0.,0.,0.,0.,0.,0.,0.,0.,0.,0.,0.,0.,0.,0.,0.,0.,0.,0.,0.,0.,0.,0.,0.,0.,0.,0.,0.,0.,0.,0.,0.,0.,0.,0.,0.,0.,0.,0.,0.,0.,0.,0.,0.,0.,0.,0.,0.,0.,0.,0.,0.,0.,1.513655,0.,0.,0.,0.,0.,0.,0.,0.,0.,1.092776,0.,0.,0.,0.,1.229139,0.,0.,0.,0.,0.,0.,0.,0.,0.,0.,0.,0.,0.,0.,0.,0.,0.,0.,0.,0.,0.,0.,0.,0.,1.319248,1.193382,0.,0.,0.,0.,0.,0.,0.,1.493207,0.,0.,0.,0.,1.278864,1.33954,0.,0.,0.,0.,0.,1.497407,0.,0.,0.,1.504936,0.,0.,0.,0.,0.,0.,0.,0.,0.,0.,0.,1.357237,0.,0.,0.,0.,0.,0.,0.,0.,0.,1.169296,1.69136,0.,0.,0.,0.,0.,0.,0.,0.,0.940387,1.044447,2.148173,0.,0.,0.,0.,1.319248,1.193382,2.067821,1.217955,0.,0.,1.075312,0.,0.,0.,0.,0.,0.,0.,0.,0.,0.,0.,0.,0.,0.,0.,0.,0.,0.,0.,0.,0.,0.,0.,0.,0.,0.,0.,0.,0.,0.,0.,0.,0.,0.,0.,0.,0.,0.,0.,0.,0.,0.,0.,0.,0.,0.,0.,0.,0.,0.,0.,0.,0.,0.,0.,0.,0.,0.,0.,0.,0.,0.,0.,0.,0.,0.,0.,0.,0.,0.,0.,1.513655,0.,0.,0.,0.,0.,0.,0.,0.,0.,1.092776,0.,0.,0.,0.,1.229139,0.,0.,0.,0.,0.,0.,0.,0.,0.,0.,0.,0.,0.,0.,0.,0.,0.,0.,0.,0.,0.,0.,0.,0.,1.319248,1.193382,0.,0.,0.,0.,0.,0.,0.,1.493207,0.,0.,0.,0.,1.278864,1.33954,0.,0.,0.,0.,0.,1.497407,0.,0.,0.,1.504936,0.,0.,0.,0.,0.,0.,0.,0.,0.,0.,0.,1.357237,0.,0.,0.,0.,0.,0.,0.,0.,0.,1.169296,1.69136,0.,0.,0.,0.,0.,0.|0.,0.,0.,0.,0.,0.185086,0.,0.19367,0.,0.,0.,0.,0.,0.,0.,0.,0.,0.,1.005259,0.,0.,0.,0.,0.,0.085877,0.,0.,0.,0.,0.,0.185086,0.,0.,0.,0.,0.,0.,0.,0.,0.,0.,0.,0.,0.,0.023525,0.003346,0.,0.,0.,0.,0.,0.,0.053172,0.,0.,0.,0.,0.,0.,0.,0.,0.,0.,0.,0.,0.,0.,0.,0.,0.,0.,0.,0.557596,0.,0.,0.,0.,0.,0.,0.,0.,0.,0.,0.00443,0.,0.,0.,0.,0.,0.,0.,0.,0.,0.,0.,0.,0.,0.,0.792561,0.,0.344867,0.,0.,0.134699,0.,0.,0.,0.,0.488342,0.,0.,0.,0.377953,0.,0.,1.005259,0.,0.,0.,0.,0.,0.085877,0.,0.,0.,0.,0.,0.185086,0.,0.,0.,0.,0.,0.,0.,0.,0.,0.,0.,0.,0.,0.023525,0.003346,0.,0.,0.,0.,0.,0.,0.053172,0.,0.,0.,0.,0.,0.,0.,0.,0.,0.,0.,0.,0.,0.,0.,0.,0.,0.,0.,0.557596,0.,0.,0.,0.,0.,0.,0.,0.,0.,0.,0.00443,0.,0.,0.,0.,0.,0.,0.,0.,0.,0.,0.,0.,0.,0.,0.792561,0.,0.344867,0.,0.,0.134699,0.,0.,0.|0.,0.,0.,0.,0.,0.,0.777756,0.,0.,0.,0.,0.,0.493327,0.,0.,0.,0.,0.,0.,0.,0.,0.,0.,0.,0.,0.,0.,0.,0.,0.304903,0.,0.,0.,0.777756,0.,0.,0.,0.,0.,0.,0.815793,0.,0.,0.,0.,0.,0.,0.,0.,0.,0.,0.,0.,0.,0.,0.,0.,0.,0.60212,0.,0.,0.,0.,0.,0.,0.,0.,0.147423,0.,0.,0.,0.,0.,0.,0.,0.,0.,0.,0.,0.004737,0.,0.,0.,0.147423,0.004737,0.,0.,0.,0.,0.,0.,0.,0.,0.,0.,0.,0.,0.,0.,0.15478,0.396468,0.,0.,0.,0.,0.,0.,0.,0.,0.,0.,0.,0.,0.134717,0.,0.,0.,0.279014,0.,0.,0.,0.724541,0.,0.,0.,0.,0.,0.,0.,0.882964,0.,0.,0.,0.,0.,0.,0.,0.,0.,0.,0.,0.,0.,0.,0.,0.,0.,0.,0.693363,0.,0.,0.,1.068573,1.068573,0.,0.583062,0.,0.180824,0.,0.709858,0.,0.,0.11694,0.,0.130379,0.410989,0.,0.,0.,0.,0.,0.001344,0.,0.122731,0.,0.,0.386153,0.,0.,0.,0.991796,0.500725,0.,0.,0.,0.330091,0.,0.,0.,0.524128,0.,0.,0.,0.,0.,0.,0.,0.,0.,0.900815,0.,0.,0.,0.,0.,0.743215,0.,0.,1.049794,0.,0.852645,0.,0.,0.,0.,0.,0.,0.,0.,0.,0.,0.,0.,0.,0.,1.111002,1.269445,0.46281,1.216463,1.529885,0.,0.,0.,0.,0.590183,0.,0.354555,0.585455,0.644295,0.,0.,0.094104,0.,0.479677,0.,0.,0.,0.,0.777756,0.,0.,0.,0.,0.,0.,0.815793,0.,0.,0.,0.,0.,0.,0.,0.,0.,0.,0.,0.,0.,0.,0.,0.,0.,0.60212,0.,0.,0.,0.,0.,0.,0.,0.,0.147423,0.,0.,0.,0.,0.,0.,0.,0.,0.,0.,0.,0.004737,0.,0.,0.,0.147423,0.004737,0.,0.,0.,0.,0.,0.,0.,0.,0.,0.,0.,0.,0.,0.,0.15478,0.396468,0.,0.,0.,0.,0.,0.,0.,0.,0.,0.,0.,0.,0.134717,0.,0.,0.,0.279014,0.,0.,0.,0.724541,0.,0.,0.,0.,0.,0.,0.,0.882964,0.,0.,0.,0.,0.,0.,0.,0.,0.,0.,0.,0.,0.,0.,0.,0.,0.,0.,0.693363,0.,0.,0.,1.068573,1.068573,0.,0.583062,0.,0.180824,0.,0.709858,0.,0.,0.11694,0.,0.130379,0.410989,0.,0.,0.,0.,0.,0.001344,0.,0.122731,0.,0.,0.386153,0.,0.,0.,0.991796,0.500725,0.,0.,0.,0.330091,0.,0.,0.,0.524128,0.,0.,0.,0.,0.,0.,0.,0.,0.,0.900815,0.,0.,0.,0.,0.,0.743215,0.,0.,1.049794,0.,0.852645,0.,0.,0.,0.,0.,0.,0.,0.,0.|0.,0.,0.,0.,0.,0.,0.,0.,0.,0.,0.,0.,0.,0.,0.,0.,0.,0.,0.,0.,0.265227,0.,0.,0.,0.,0.,0.,0.,0.,0.,0.,0.,0.,0.,0.,0.,0.,0.,0.,0.,0.,0.,0.,0.,0.,0.,0.,0.,0.,0.,0.,0.,0.,0.,0.,0.,0.,0.,0.,0.,0.,0.,0.,0.,0.,0.,0.,0.,0.,0.,0.,0.,0.,0.,0.,0.,0.,0.,0.,0.,0.,0.,0.,0.,0.,0.,0.,0.,0.,0.,0.,0.599526,0.,0.,0.,0.,0.,0.,0.,0.,0.,0.672478,0.,0.,0.,0.,0.245828,0.,0.,0.,0.,0.,0.,0.,0.,0.,0.,0.,0.,0.,0.,0.,0.,0.,0.,0.,0.,0.,0.,0.,0.,0.545387,0.380015,0.,0.,0.,0.,0.,0.,0.,0.693159,0.,0.,0.,0.,0.239787,0.218963,0.,0.,0.,0.,0.,0.290314,0.,0.,0.,0.641639,0.,0.,0.,0.,0.,0.,0.,0.,0.,0.,0.,0.240523,0.,0.,0.,0.,0.,0.,0.,0.,0.,0.539675,0.785274,0.,0.,0.,0.,0.,0.,0.,0.,0.28935,0.40171,1.432115,0.,0.,0.,0.,0.545387,0.380015,0.579259,0.281677,0.,0.,0.26394,0.,0.,0.,0.,0.,0.,0.,0.,0.,0.,0.,0.,0.,0.,0.,0.,0.,0.,0.,0.,0.,0.,0.,0.,0.,0.,0.,0.,0.,0.,0.,0.,0.,0.,0.,0.,0.,0.,0.,0.,0.,0.,0.,0.,0.,0.,0.,0.,0.,0.,0.,0.,0.,0.,0.,0.,0.,0.,0.,0.,0.,0.,0.,0.,0.,0.,0.,0.,0.,0.,0.,0.599526,0.,0.,0.,0.,0.,0.,0.,0.,0.,0.672478,0.,0.,0.,0.,0.245828,0.,0.,0.,0.,0.,0.,0.,0.,0.,0.,0.,0.,0.,0.,0.,0.,0.,0.,0.,0.,0.,0.,0.,0.,0.545387,0.380015,0.,0.,0.,0.,0.,0.,0.,0.693159,0.,0.,0.,0.,0.239787,0.218963,0.,0.,0.,0.,0.,0.290314,0.,0.,0.,0.641639,0.,0.,0.,0.,0.,0.,0.,0.,0.,0.,0.,0.240523,0.,0.,0.,0.,0.,0.,0.,0.,0.,0.539675,0.785274,0.,0.,0.,0.,0.,0.
V|0.,0.,0.,0.,0.,0.,0.,0.,0.,0.,0.,0.,0.,0.,0.,0.,0.,0.,0.,0.,0.,0.,0.,0.,1.031396,0.,0.,0.,0.,0.,0.,0.,0.,0.728455,0.,0.,0.,0.,0.,0.,0.,0.,0.,0.,1.282993,0.,0.,0.,0.,0.,0.,0.,0.,0.,0.,0.,0.997746,0.,0.,0.,0.,0.,0.,0.,0.,1.014165,0.,0.,0.,0.,1.49586,0.,0.,0.,0.,0.,0.,0.,0.,0.,0.,0.,0.,1.84196,0.,0.,0.,0.,0.,0.,0.,0.,0.,0.,0.,0.,0.,0.,0.,0.,0.,0.,0.884847,0.,1.125997,0.,0.,1.224798,0.,0.,0.,0.,0.,0.,0.,1.330707,0.,0.,0.,0.,1.488405,0.,0.,0.,0.,0.,0.,1.656836,0.,0.,0.,0.,0.,0.,0.,0.,0.,0.,0.,0.,0.,0.,0.,0.,0.,0.,0.,0.,0.,0.,0.,0.,0.,0.,0.,0.728455,0.,0.,0.,0.,0.,0.,0.,0.,0.,0.,1.282993,0.,0.,0.,0.,0.,0.,0.,0.,0.,0.,0.,0.997746,0.,0.,0.,0.,0.,0.,0.,0.,1.014165,0.,0.,0.,0.,1.49586,0.,0.,0.,0.,0.,0.,0.,0.,0.,0.,0.,0.,1.84196,0.,0.,0.,0.,0.,0.,0.,0.,0.,0.,0.,0.,0.,0.,0.,0.,0.,0.,0.884847,0.,1.125997,0.,0.,1.224798,0.,0.,0.,0.,0.,0.,0.,1.330707,0.,0.,0.,0.,1.488405,0.,0.,0.,0.,0.,0.,1.656836,0.,0.,0.,0.,0.,0.,0.,0.,0.,0.,0.,0.,0.|1.212423,1.432556,0.,0.,0.,0.,1.167664,0.,0.,0.,0.,0.,0.,0.,0.,0.,1.413172,0.,1.024106,0.,0.,0.,1.433746,0.,0.,0.,0.,1.68313,1.182624,0.,0.,0.,0.,0.,0.,0.,0.,1.803116,0.,0.,1.534901,0.,1.117479,1.672839,0.,0.,0.,0.,0.,0.,0.,0.,1.356014,0.,0.,0.,0.,0.,0.,0.,0.,0.,0.,0.,0.,0.,0.,1.234569,0.,0.,0.946894,0.,0.,0.,1.429904,0.,0.,1.429904,0.,0.,0.,0.,0.,0.,0.,0.,0.,0.,0.,1.042885,0.,0.,0.826772,1.429904,0.,0.,0.,0.,0.,0.,0.,0.,0.,0.,0.,1.460463,0.,0.,0.,0.,0.,0.,1.257124,0.,0.,1.69707,0.884415,0.,0.,1.493858,1.600146,0.790357,0.,0.,0.,0.,0.,0.,0.,1.096766,0.,1.113009,0.,0.,0.,0.,1.360334,1.18656,0.,0.677266,0.,0.,1.163052,1.024106,0.,1.024106,0.,1.573935,1.39808,0.,0.,0.,1.163121,0.,0.,0.,0.,0.,1.478043,0.,0.,1.273313,1.161977,0.,0.,0.,0.,1.109716,0.,1.331482,0.,1.307734,1.321702,0.,0.,0.,0.,1.806333,0.,0.,0.,0.,0.,0.,0.,0.,0.,1.119577,0.,0.,0.,0.,0.,0.,0.,0.,1.405087,1.341205,1.45592,0.,0.,0.,1.117479,1.672839,0.,1.862541,1.200395,0.,0.,0.,0.,0.,0.,1.402576,0.,1.632983,1.71853,0.,2.366907,0.,0.,1.1184,0.,1.232376,0.,0.,0.,0.,0.,1.413172,0.,1.109504,1.183508,0.,1.331453,0.,0.,0.,0.,0.,0.,0.,0.,0.,0.,0.,0.,1.356014,0.,0.,0.,0.,0.,0.,0.,0.,0.,0.,0.,0.,0.,0.,1.234569,0.,0.,0.946894,0.,0.,0.,1.429904,0.,0.,1.429904,0.,0.,0.,0.,0.,0.,0.,0.,0.,0.,0.,1.042885,0.,0.,0.826772,1.429904,0.,0.,0.,0.,0.,0.,0.,0.,0.,0.,0.,1.460463,0.,0.,0.,0.,0.,0.,1.257124,0.,0.,1.69707,0.884415,0.,0.,1.493858,1.600146,0.790357,0.,0.,0.,0.,0.,0.,0.,1.096766,0.,1.113009,0.,0.,0.,0.,1.360334,1.18656,0.,0.677266,0.,0.,1.163052,1.024106,0.,1.024106,0.,1.573935,1.39808,0.,0.,0.,1.163121,0.,0.,0.,0.,0.,1.478043,0.,0.,1.273313,1.161977,0.,0.,0.,0.,1.109716,0.,1.331482,0.,1.307734,1.321702,0.,0.,0.,0.,1.806333,0.,0.,0.,0.,0.,0.,0.,0.,0.,1.119577,0.,0.,0.,0.,0.,0.,0.,0.,1.405087,1.341205,1.45592,0.,0.,0.,1.117479,1.672839,0.,1.862541,1.200395,0.,0.,0.,0.,0.,0.,1.402576,0.,1.632983,1.71853,0.,2.366907,0.,0.|,|0.,0.,0.,0.,0.,0.,0.,0.,0.,0.,0.,0.,0.,0.,0.,0.,0.,0.,0.,0.,0.,0.,0.,0.,0.092239,0.,0.,0.,0.,0.,0.,0.,0.,0.121409,0.,0.,0.,0.,0.,0.,0.,0.,0.,0.,0.125824,0.,0.,0.,0.,0.,0.,0.,0.,0.,0.,0.,0.143876,0.,0.,0.,0.,0.,0.,0.,0.,0.068628,0.,0.,0.,0.,0.233299,0.,0.,0.,0.,0.,0.,0.,0.,0.,0.,0.,0.,0.179703,0.,0.,0.,0.,0.,0.,0.,0.,0.,0.,0.,0.,0.,0.,0.,0.,0.,0.,0.001032,0.,0.342695,0.,0.,0.231212,0.,0.,0.,0.,0.,0.,0.,0.114581,0.,0.,0.,0.,0.455634,0.,0.,0.,0.,0.,0.,0.125418,0.,0.,0.,0.,0.,0.,0.,0.,0.,0.,0.,0.,0.,0.,0.,0.,0.,0.,0.,0.,0.,0.,0.,0.,0.,0.,0.,0.121409,0.,0.,0.,0.,0.,0.,0.,0.,0.,0.,0.125824,0.,0.,0.,0.,0.,0.,0.,0.,0.,0.,0.,0.143876,0.,0.,0.,0.,0.,0.,0.,0.,0.068628,0.,0.,0.,0.,0.233299,0.,0.,0.,0.,0.,0.,0.,0.,0.,0.,0.,0.,0.179703,0.,0.,0.,0.,0.,0.,0.,0.,0.,0.,0.,0.,0.,0.,0.,0.,0.,0.,0.001032,0.,0.342695,0.,0.,0.231212,0.,0.,0.,0.,0.,0.,0.,0.114581,0.,0.,0.,0.,0.455634,0.,0.,0.,0.,0.,0.,0.125418,0.,0.,0.,0.,0.,0.,0.,0.,0.,0.,0.,0.,0.|0.326421,0.519223,0.,0.,0.,0.,0.778443,0.,0.,0.,0.,0.,0.,0.,0.,0.,0.592285,0.,0.206618,0.,0.,0.,0.20616,0.,0.,0.,0.,0.406492,0.301326,0.,0.,0.,0.,0.,0.,0.,0.,1.803116,0.,0.,0.524112,0.,0.299123,0.464677,0.,0.,0.,0.,0.,0.,0.,0.,0.398377,0.,0.,0.,0.,0.,0.,0.,0.,0.,0.,0.,0.,0.,0.,0.330915,0.,0.,0.338176,0.,0.,0.,0.314947,0.,0.,0.314947,0.,0.,0.,0.,0.,0.,0.,0.,0.,0.,0.,0.003353,0.,0.,0.043864,0.314947,0.,0.,0.,0.,0.,0.,0.,0.,0.,0.,0.,0.874446,0.,0.,0.,0.,0.,0.,0.38911,0.,0.,0.689036,0.126345,0.,0.,0.219282,0.205523,0.101514,0.,0.,0.,0.,0.,0.,0.,0.219353,0.,0.348653,0.,0.,0.,0.,0.099537,0.115762,0.,0.016519,0.,0.,0.338342,0.206618,0.,0.206618,0.,0.495897,0.751569,0.,0.,0.,0.248335,0.,0.,0.,0.,0.,0.682174,0.,0.,0.195894,0.122901,0.,0.,0.,0.,0.018128,0.,0.578905,0.,0.60049,0.296709,0.,0.,0.,0.,0.770142,0.,0.,0.,0.,0.,0.,0.,0.,0.,0.098593,0.,0.,0.,0.,0.,0.,0.,0.,0.200727,0.328458,0.386264,0.,0.,0.,0.299123,0.464677,0.,0.215194,0.076519,0.,0.,0.,0.,0.,0.,0.667893,0.,1.45154,1.145687,0.,1.098921,0.,0.,0.621333,0.,0.410792,0.,0.,0.,0.,0.,0.592285,0.,0.238525,0.25058,0.,0.304332,0.,0.,0.,0.,0.,0.,0.,0.,0.,0.,0.,0.,0.398377,0.,0.,0.,0.,0.,0.,0.,0.,0.,0.,0.,0.,0.,0.,0.330915,0.,0.,0.338176,0.,0.,0.,0.314947,0.,0.,0.314947,0.,0.,0.,0.,0.,0.,0.,0.,0.,0.,0.,0.003353,0.,0.,0.043864,0.314947,0.,0.,0.,0.,0.,0.,0.,0.,0.,0.,0.,0.874446,0.,0.,0.,0.,0.,0.,0.38911,0.,0.,0.689036,0.126345,0.,0.,0.219282,0.205523,0.101514,0.,0.,0.,0.,0.,0.,0.,0.219353,0.,0.348653,0.,0.,0.,0.,0.099537,0.115762,0.,0.016519,0.,0.,0.338342,0.206618,0.,0.206618,0.,0.495897,0.751569,0.,0.,0.,0.248335,0.,0.,0.,0.,0.,0.682174,0.,0.,0.195894,0.122901,0.,0.,0.,0.,0.018128,0.,0.578905,0.,0.60049,0.296709,0.,0.,0.,0.,0.770142,0.,0.,0.,0.,0.,0.,0.,0.,0.,0.098593,0.,0.,0.,0.,0.,0.,0.,0.,0.200727,0.328458,0.386264,0.,0.,0.,0.299123,0.464677,0.,0.215194,0.076519,0.,0.,0.,0.,0.,0.,0.667893,0.,1.45154,1.145687,0.,1.098921,0.,0.|,
```
