## Supplementary Data 3 for "Pharmacological proximities in the GPCR family discovered using contact-informed amino-acid and binding pocket similarities": c118.bsv

```
res|B|C|P|wB|wC|wP
A|0.,0.,0.,0.,|0.,0.,0.,0.,0.,0.,0.|,|0.,0.,0.,0.,|0.,0.,0.,0.,0.,0.,0.|,
R|0.,0.|0.,0.,0.,0.|0.,0.,0.,0.,0.,0.|0.,0.|0.,0.,0.,0.|0.,0.,0.,0.,0.,0.
N|1.375946,0.,0.,0.,0.|0.,0.,|0.,0.,0.,0.,1.886954|0.214433,0.,0.,0.,0.|0.,0.,|0.,0.,0.,0.,0.736372
D|1.009915,0.,0.,0.,0.,0.,0.,0.,0.,1.507515,0.,0.,0.|1.177565,0.,0.,0.,0.,0.,0.,1.200838,0.,0.|1.391364,0.,0.,0.,0.,0.,0.,0.,0.,0.,0.,1.769719,0.,0.,0.,0.,0.,0.,1.871537,0.,0.,0.,0.,0.,0.,0.,0.|0.144274,0.,0.,0.,0.,0.,0.,0.,0.,0.209587,0.,0.,0.|0.1644,0.,0.,0.,0.,0.,0.,0.183042,0.,0.|0.234906,0.,0.,0.,0.,0.,0.,0.,0.,0.,0.,0.364615,0.,0.,0.,0.,0.,0.,0.674004,0.,0.,0.,0.,0.,0.,0.,0.
C|0.,0.,0.,0.,0.|,|0.,1.173591,1.405434,1.173591,1.405434|0.,0.,0.,0.,0.|,|0.,0.262622,0.373472,0.262622,0.373472
Q|0.,|0.,|0.,0.,0.,|0.,|0.,|0.,0.,0.,
E|1.419413,0.,0.,0.|,0.,0.,0.,0.|0.,0.|0.24425,0.,0.,0.|,0.,0.,0.,0.|0.,0.
G|1.374881,1.754773,2.090466,0.,0.,0.,0.,0.,0.,0.,1.569906,0.,0.,1.884979,0.,0.,0.,0.,0.,1.729897,1.884979,0.,0.,0.,0.,1.884979,0.,0.,0.,0.,0.,0.,0.,0.,0.,0.|,|,|0.36604,0.581126,0.726233,0.,0.,0.,0.,0.,0.,0.,0.373424,0.,0.,0.628326,0.,0.,0.,0.,0.,0.310049,0.628326,0.,0.,0.,0.,0.628326,0.,0.,0.,0.,0.,0.,0.,0.,0.,0.|,|,
H|0.,0.|0.,1.327204,0.,1.844065,1.327204,0.|0.,1.654616,0.,0.,1.654616,0.|0.,0.|0.,0.371246,0.,0.674658,0.371246,0.|0.,0.532254,0.,0.,0.532254,0.
I|0.,0.,0.,0.,0.,0.,1.515878,0.,0.,0.,0.,0.,0.,0.,0.,0.|1.271796,0.,0.,1.193042,1.349812,0.,0.,0.,0.,0.,1.211284,1.407881,1.074541,1.32868,0.,0.,0.,0.,1.211284,1.407881,1.074541,1.32868,0.,0.,0.,0.,1.407881,1.32868,0.,0.,0.,0.,0.,0.,1.271796,0.,0.|,|0.,0.,0.,0.,0.,0.,0.058401,0.,0.,0.,0.,0.,0.,0.,0.,0.|0.462471,0.,0.,0.110038,0.150707,0.,0.,0.,0.,0.,0.156229,0.212243,0.122393,0.253718,0.,0.,0.,0.,0.156229,0.212243,0.122393,0.253718,0.,0.,0.,0.,0.212243,0.253718,0.,0.,0.,0.,0.,0.,0.462471,0.,0.|,
L|0.,0.,0.,0.,0.,0.,0.,0.,0.,0.,0.,0.|0.,0.,1.540578,1.59354,1.338859,1.108131,0.,0.,0.,0.,0.,0.,0.,0.,0.,0.,0.,0.,0.,0.,0.,1.617149,0.,1.540578,1.59354,1.338859,1.108131|,|0.,0.,0.,0.,0.,0.,0.,0.,0.,0.,0.,0.|0.,0.,0.59253,0.869203,0.477495,0.294468,0.,0.,0.,0.,0.,0.,0.,0.,0.,0.,0.,0.,0.,0.,0.,0.828296,0.,0.59253,0.869203,0.477495,0.294468|,
K|,0.|,0.|,0.|,0.|,0.|,0.
M|0.,1.693372,0.|0.,1.494514,0.,0.,1.248234,1.494514|,|0.,0.660828,0.|0.,0.313534,0.,0.,0.487116,0.313534|,
F|0.,1.40806,0.,0.,0.,0.,0.,0.,0.,0.|0.,0.,1.636516,1.11553,0.,0.,0.,0.,0.,0.,0.,1.528217,0.,0.,0.,0.,0.,0.,0.,1.712408,0.,0.|,|0.,0.034176,0.,0.,0.,0.,0.,0.,0.,0.|0.,0.,0.158885,0.043322,0.,0.,0.,0.,0.,0.,0.,0.245743,0.,0.,0.,0.,0.,0.,0.,1.044151,0.,0.|,
P|0.,0.,0.,0.,0.,0.,0.|0.,0.,0.,0.,0.,0.|,|0.,0.,0.,0.,0.,0.,0.|0.,0.,0.,0.,0.,0.|,
S|0.,0.,0.,0.,0.,1.187294,0.,0.,0.,0.,0.,0.,0.,0.,0.,0.,0.,0.,0.798235,0.,0.,0.,0.,0.,0.|0.,0.|0.,0.,0.,0.,1.291159,0.,0.,0.,0.,0.,0.,0.,0.,0.,0.,0.,0.,0.,0.,0.,0.,0.|0.,0.,0.,0.,0.,0.069163,0.,0.,0.,0.,0.,0.,0.,0.,0.,0.,0.,0.,0.004011,0.,0.,0.,0.,0.,0.|0.,0.|0.,0.,0.,0.,0.181765,0.,0.,0.,0.,0.,0.,0.,0.,0.,0.,0.,0.,0.,0.,0.,0.,0.
T|0.,0.,0.,0.,0.,0.,0.,0.,0.,0.,0.,0.|0.,0.,0.,0.957715,0.,0.,0.,0.,0.,0.,0.,0.,0.,0.,0.,0.,0.,0.|0.,1.357046,0.,0.,0.,0.,1.362494,0.,0.,0.,0.|0.,0.,0.,0.,0.,0.,0.,0.,0.,0.,0.,0.|0.,0.,0.,0.134824,0.,0.,0.,0.,0.,0.,0.,0.,0.,0.,0.,0.,0.,0.|0.,0.092226,0.,0.,0.,0.,0.406238,0.,0.,0.,0.
W|0.,|0.,0.,1.94803,0.,1.94803|0.,|0.,|0.,0.,0.885468,0.,0.885468|0.,
Y|0.,0.,0.,1.314093,0.,0.|1.558429,1.298116,0.,0.,0.,0.,1.872618,0.,1.641352,0.,1.685057|1.129196,0.,0.,0.,0.,0.,0.,0.,0.|0.,0.,0.,0.204708,0.,0.|0.60212,0.258363,0.,0.,0.,0.,0.708897,0.,0.134717,0.,1.068573|0.256635,0.,0.,0.,0.,0.,0.,0.,0.
V|0.,0.,0.,0.,0.,0.,0.,0.,0.,0.,0.,0.,0.|1.478043,0.,0.,0.,0.,0.,0.,0.,0.,0.,0.,1.478043,0.,0.|,|0.,0.,0.,0.,0.,0.,0.,0.,0.,0.,0.,0.,0.|0.682174,0.,0.,0.,0.,0.,0.,0.,0.,0.,0.,0.682174,0.,0.|,
```
