## Supplementary Data 3 for "Pharmacological proximities in the GPCR family discovered using contact-informed amino-acid and binding pocket similarities": c121.bsv

```
res|B|C|P|wB|wC|wP
A|0.,0.,0.,0.,0.,1.289587,0.,0.,0.,0.,1.573716,0.,0.,1.293672,0.,0.,0.,0.,0.,0.,1.495333,0.,0.,0.,0.,0.,0.,0.,1.472473,0.,1.411275,0.,0.,0.,0.,1.252062,0.,0.,1.820847,0.,0.,0.,0.,0.,0.,0.,0.,0.,0.,0.,0.,0.,0.,0.,0.,0.,1.310519,0.,0.,0.,0.,0.,0.,0.,0.,0.,0.,1.758628,0.,0.,0.,0.,0.,0.,0.,0.,0.,0.,0.,0.,0.,0.,1.338807,0.,0.,0.,0.,0.,0.,0.,0.,0.,0.,1.694941,0.,0.,0.,0.,0.,0.,1.0631,0.,0.,0.,0.,0.,0.,0.|0.,0.,0.,0.849799,0.,0.,0.,1.446787,0.,0.,0.,0.,0.,0.,0.,0.,1.362813,1.234021,0.,0.,0.,0.,0.,0.,0.,0.,1.626172,0.,0.940282,0.,0.,0.,0.,0.,0.,0.,0.,0.,0.,0.,0.,0.,0.,0.,0.,0.,0.,1.333485,0.,1.435592,0.,0.,0.,0.,0.,1.466431,0.,0.,0.,0.,0.,0.,0.,0.,0.,0.,0.,0.,0.,0.,0.,0.,0.,0.,0.,0.,0.,0.,0.,0.,0.,0.,1.20882,0.,0.,0.,0.,0.,0.,0.,0.,0.,0.,0.,0.,1.070378,0.,1.339428,0.,0.,0.,0.,0.,1.652734||0.,0.,0.,0.,0.,0.238812,0.,0.,0.,0.,0.09708,0.,0.,0.161709,0.,0.,0.,0.,0.,0.,0.339277,0.,0.,0.,0.,0.,0.,0.,0.125021,0.,0.186395,0.,0.,0.,0.,0.069559,0.,0.,0.053737,0.,0.,0.,0.,0.,0.,0.,0.,0.,0.,0.,0.,0.,0.,0.,0.,0.,0.35404,0.,0.,0.,0.,0.,0.,0.,0.,0.,0.,0.753698,0.,0.,0.,0.,0.,0.,0.,0.,0.,0.,0.,0.,0.,0.,0.216902,0.,0.,0.,0.,0.,0.,0.,0.,0.,0.,0.019901,0.,0.,0.,0.,0.,0.,0.051985,0.,0.,0.,0.,0.,0.,0.|0.,0.,0.,0.15737,0.,0.,0.,0.460829,0.,0.,0.,0.,0.,0.,0.,0.,0.343566,0.238508,0.,0.,0.,0.,0.,0.,0.,0.,0.542057,0.,0.031343,0.,0.,0.,0.,0.,0.,0.,0.,0.,0.,0.,0.,0.,0.,0.,0.,0.,0.,0.307951,0.,0.243957,0.,0.,0.,0.,0.,0.867888,0.,0.,0.,0.,0.,0.,0.,0.,0.,0.,0.,0.,0.,0.,0.,0.,0.,0.,0.,0.,0.,0.,0.,0.,0.,0.,0.05914,0.,0.,0.,0.,0.,0.,0.,0.,0.,0.,0.,0.,0.109222,0.,0.368087,0.,0.,0.,0.,0.,0.550911|
R|0.,0.,0.,0.,0.,0.,0.,0.,1.495184,0.,0.,0.,0.,0.,0.940519,0.,0.,0.,0.,0.,0.,0.,0.,0.,1.456878,0.,0.,0.,0.,0.,0.,1.596492,0.,0.,0.,0.,0.,0.,0.,0.,1.391457,0.,0.,0.,0.,0.,1.524102,0.,0.,0.,0.,0.,0.,0.,0.,0.,0.,0.,0.,0.,0.,0.,0.,0.,1.667651,0.,0.,0.,0.,0.,0.,0.,1.521662,0.|0.,0.,0.,0.,0.,0.,0.,0.,0.,1.380616,0.,0.,0.,0.,0.,0.,0.,0.,0.,0.,0.,1.111146,0.,0.,0.,0.,0.,0.,0.,0.,1.356015,0.,0.,0.,0.,0.,0.,0.,0.,1.252944,0.,0.,0.,0.,0.,0.,0.,0.,0.,0.,0.,0.,0.,0.,0.,0.,0.,0.,0.,1.330368,0.,0.,0.,0.,0.,0.,0.,0.,0.,1.361012,0.,0.,0.,0.,1.484168,0.,0.,0.,0.,0.,0.,0.,0.,0.,0.,0.,1.484168,0.,0.,0.,0.,0.,1.489633,0.,0.,0.,0.,0.,0.,0.,0.,0.,0.,0.,0.,0.,0.,0.,0.,0.,0.|2.039157,2.011263,0.,0.,0.,0.,0.,0.,0.,0.,0.,1.692867,0.,0.,0.,0.,0.,0.,0.,0.,0.,0.,0.,0.,0.,0.,0.,0.,0.,0.,0.,0.,1.524863,2.036764,2.107359,0.,1.915903,1.695587,0.,0.,0.,1.517523,0.,0.,0.,0.,0.,0.,0.,0.,0.,0.,0.,0.,0.,0.,0.,0.,1.625301,0.,0.,0.,0.,1.996207,0.,0.,0.,0.,0.,0.,0.,0.,0.,1.766807,0.,0.,0.,0.,0.,1.327356,0.,1.327357,0.,0.,1.012745,0.,0.,0.,1.515313,0.,0.,0.,0.,2.026497,0.,0.,0.,0.,0.,0.,0.,0.,0.,0.,0.,0.,0.,0.,0.,0.,0.,0.,0.,0.,0.,0.,0.,2.026497,0.,0.,0.,0.,0.,0.,0.,0.,0.,0.,0.,0.,0.,0.,0.,0.,0.,0.,0.,0.,0.,0.,0.,0.,0.,0.,0.,0.,0.,1.486871,0.|0.,0.,0.,0.,0.,0.,0.,0.,0.498395,0.,0.,0.,0.,0.,0.723476,0.,0.,0.,0.,0.,0.,0.,0.,0.,0.682912,0.,0.,0.,0.,0.,0.,0.521304,0.,0.,0.,0.,0.,0.,0.,0.,0.100993,0.,0.,0.,0.,0.,0.125269,0.,0.,0.,0.,0.,0.,0.,0.,0.,0.,0.,0.,0.,0.,0.,0.,0.,0.284259,0.,0.,0.,0.,0.,0.,0.,0.797061,0.|0.,0.,0.,0.,0.,0.,0.,0.,0.,0.337484,0.,0.,0.,0.,0.,0.,0.,0.,0.,0.,0.,0.370382,0.,0.,0.,0.,0.,0.,0.,0.,0.834471,0.,0.,0.,0.,0.,0.,0.,0.,0.626472,0.,0.,0.,0.,0.,0.,0.,0.,0.,0.,0.,0.,0.,0.,0.,0.,0.,0.,0.,0.515857,0.,0.,0.,0.,0.,0.,0.,0.,0.,0.027663,0.,0.,0.,0.,0.194597,0.,0.,0.,0.,0.,0.,0.,0.,0.,0.,0.,0.194597,0.,0.,0.,0.,0.,0.304698,0.,0.,0.,0.,0.,0.,0.,0.,0.,0.,0.,0.,0.,0.,0.,0.,0.,0.|1.341551,1.429055,0.,0.,0.,0.,0.,0.,0.,0.,0.,0.626988,0.,0.,0.,0.,0.,0.,0.,0.,0.,0.,0.,0.,0.,0.,0.,0.,0.,0.,0.,0.,0.464089,1.092178,0.580287,0.,1.179017,0.398962,0.,0.,0.,0.758762,0.,0.,0.,0.,0.,0.,0.,0.,0.,0.,0.,0.,0.,0.,0.,0.,0.272654,0.,0.,0.,0.,0.855517,0.,0.,0.,0.,0.,0.,0.,0.,0.,0.668521,0.,0.,0.,0.,0.,0.395383,0.,0.395383,0.,0.,0.065338,0.,0.,0.,0.049278,0.,0.,0.,0.,0.348986,0.,0.,0.,0.,0.,0.,0.,0.,0.,0.,0.,0.,0.,0.,0.,0.,0.,0.,0.,0.,0.,0.,0.,0.348986,0.,0.,0.,0.,0.,0.,0.,0.,0.,0.,0.,0.,0.,0.,0.,0.,0.,0.,0.,0.,0.,0.,0.,0.,0.,0.,0.,0.,0.,0.84964,0.
N|0.,0.,0.,0.,0.,1.553376,0.,0.,1.722643,1.81659,0.,0.,0.,0.,0.,0.,0.,0.,0.,0.,0.,0.,0.,0.,0.,0.,0.,0.,0.,0.,0.,0.,1.22346,0.,0.,0.,0.,0.,0.,0.,1.729028,0.,0.,0.,0.,0.,0.,0.,0.,1.839103,0.,0.,0.,0.,0.,0.,0.,0.,0.,0.,0.,0.,0.,0.,0.,0.,0.,1.662834,0.,2.080576,0.,0.,0.,0.,0.,0.,0.|0.,0.,0.,0.,0.,0.,0.,0.,0.,0.,0.,1.325748,0.,0.,0.,0.,0.,0.,0.,0.,0.,0.,0.,0.,0.,0.,0.,0.,0.,0.,0.,0.,0.,0.,0.,0.,0.,0.,0.,0.,0.,0.,0.,0.,0.,0.,0.,0.,0.,0.,0.,0.,0.,0.,0.,0.,0.,0.,0.,1.621773,0.,0.,0.,0.,0.,0.,0.,0.,0.|0.,0.,0.,1.201405,0.,0.,0.,0.,2.173081,1.557352,0.,0.,0.,0.,0.,1.316906,0.,0.,0.,0.,0.,0.,0.,0.,0.,0.,0.,2.108826,0.,0.,1.577228,0.,0.,0.,0.,0.,0.,0.,0.,0.,0.,0.,0.,0.,1.458291,0.,0.,0.,0.,0.,0.,0.,0.,0.,0.,0.,0.,0.,0.,0.,0.,0.,1.573726,0.938201,0.,0.,0.,0.,0.,0.,1.755636,0.,0.,0.,0.,0.,0.,0.,0.,0.,0.,0.,1.755636,0.,0.,0.,0.,0.,1.577642,0.,0.,1.987427,0.,0.,0.,0.,0.,0.,0.,0.,0.,0.,0.|0.,0.,0.,0.,0.,0.494256,0.,0.,0.519153,0.60553,0.,0.,0.,0.,0.,0.,0.,0.,0.,0.,0.,0.,0.,0.,0.,0.,0.,0.,0.,0.,0.,0.,0.252894,0.,0.,0.,0.,0.,0.,0.,0.332861,0.,0.,0.,0.,0.,0.,0.,0.,0.032391,0.,0.,0.,0.,0.,0.,0.,0.,0.,0.,0.,0.,0.,0.,0.,0.,0.,0.407225,0.,0.865583,0.,0.,0.,0.,0.,0.,0.|0.,0.,0.,0.,0.,0.,0.,0.,0.,0.,0.,0.441916,0.,0.,0.,0.,0.,0.,0.,0.,0.,0.,0.,0.,0.,0.,0.,0.,0.,0.,0.,0.,0.,0.,0.,0.,0.,0.,0.,0.,0.,0.,0.,0.,0.,0.,0.,0.,0.,0.,0.,0.,0.,0.,0.,0.,0.,0.,0.,1.122766,0.,0.,0.,0.,0.,0.,0.,0.,0.|0.,0.,0.,0.202217,0.,0.,0.,0.,0.794178,0.323006,0.,0.,0.,0.,0.,0.085513,0.,0.,0.,0.,0.,0.,0.,0.,0.,0.,0.,0.702942,0.,0.,0.046547,0.,0.,0.,0.,0.,0.,0.,0.,0.,0.,0.,0.,0.,0.350316,0.,0.,0.,0.,0.,0.,0.,0.,0.,0.,0.,0.,0.,0.,0.,0.,0.,0.501768,0.125094,0.,0.,0.,0.,0.,0.,0.195834,0.,0.,0.,0.,0.,0.,0.,0.,0.,0.,0.,0.195834,0.,0.,0.,0.,0.,0.448194,0.,0.,1.47783,0.,0.,0.,0.,0.,0.,0.,0.,0.,0.,0.
D|0.,0.,0.,0.,0.,0.,0.,0.,0.,0.,0.,0.,1.5404,0.,0.,0.,0.,0.,0.,0.,0.,0.,1.477518,0.,0.,1.441129,0.,0.,0.,0.,0.,1.434485,1.70284,0.,0.,0.,0.,0.,0.,0.,0.,0.,0.,0.,0.,0.,0.,0.,0.,0.,0.,0.,0.,0.,0.,0.,0.,0.,0.,0.,0.,0.,0.,0.,0.,0.,0.,0.,0.,0.,1.484664,0.,0.,0.,0.,0.,0.,0.,0.,0.,0.,0.,0.,0.,0.,0.,0.,0.|0.,0.,0.,0.,0.,0.,0.930475,0.,0.,0.,0.,0.,0.,0.,0.,0.,0.,0.,0.,0.940686,0.,0.,1.391295,0.,0.,0.,0.,0.,0.,1.159853,0.,0.,0.,0.,0.,0.,0.,0.,0.,0.,0.,0.,0.,0.,0.,0.,0.,0.,0.,0.,0.,0.,0.,0.,0.,0.,0.,0.,0.,0.,0.,0.,0.,0.,0.,0.,0.,0.,0.,0.,1.198713,0.,0.,0.,0.,0.,0.,0.,0.,0.,0.,1.12352,0.,0.,0.,0.|0.,0.,0.,0.,0.,0.,0.,0.,0.,0.,0.,0.,0.,0.,0.,0.,0.,0.,0.,0.,0.,0.,0.,0.,1.599409,0.,0.,0.,1.868785,0.,0.,0.,0.,0.,0.,0.,0.,0.,0.,0.,2.414966,0.,0.,0.,0.,0.,0.,0.,0.,1.543967,0.,0.,0.,0.,0.,0.,0.,0.,0.,0.,0.,1.667927,0.,0.,0.,0.,0.,1.411324,0.,0.,0.,0.,0.,1.474228,0.,0.,0.,1.585585,0.,0.,0.,0.,1.163687,0.,0.,0.,0.,0.,0.,0.,0.,0.,0.,0.,0.,0.,0.,0.,0.,0.,0.,0.,0.,0.,0.,0.,0.,0.,0.,0.807679,0.,0.,0.,0.,0.,0.,0.,0.,0.,0.,0.,0.,1.695696,0.,0.,0.,0.,0.,0.,0.,0.,0.,0.|0.,0.,0.,0.,0.,0.,0.,0.,0.,0.,0.,0.,0.753085,0.,0.,0.,0.,0.,0.,0.,0.,0.,0.311334,0.,0.,0.476844,0.,0.,0.,0.,0.,0.315649,0.370989,0.,0.,0.,0.,0.,0.,0.,0.,0.,0.,0.,0.,0.,0.,0.,0.,0.,0.,0.,0.,0.,0.,0.,0.,0.,0.,0.,0.,0.,0.,0.,0.,0.,0.,0.,0.,0.,0.107758,0.,0.,0.,0.,0.,0.,0.,0.,0.,0.,0.,0.,0.,0.,0.,0.,0.|0.,0.,0.,0.,0.,0.,0.07477,0.,0.,0.,0.,0.,0.,0.,0.,0.,0.,0.,0.,0.143538,0.,0.,0.624037,0.,0.,0.,0.,0.,0.,0.166776,0.,0.,0.,0.,0.,0.,0.,0.,0.,0.,0.,0.,0.,0.,0.,0.,0.,0.,0.,0.,0.,0.,0.,0.,0.,0.,0.,0.,0.,0.,0.,0.,0.,0.,0.,0.,0.,0.,0.,0.,0.024364,0.,0.,0.,0.,0.,0.,0.,0.,0.,0.,0.114256,0.,0.,0.,0.|0.,0.,0.,0.,0.,0.,0.,0.,0.,0.,0.,0.,0.,0.,0.,0.,0.,0.,0.,0.,0.,0.,0.,0.,0.177712,0.,0.,0.,0.675275,0.,0.,0.,0.,0.,0.,0.,0.,0.,0.,0.,1.793468,0.,0.,0.,0.,0.,0.,0.,0.,0.222008,0.,0.,0.,0.,0.,0.,0.,0.,0.,0.,0.,0.305242,0.,0.,0.,0.,0.,0.209085,0.,0.,0.,0.,0.,0.269482,0.,0.,0.,0.355948,0.,0.,0.,0.,0.075347,0.,0.,0.,0.,0.,0.,0.,0.,0.,0.,0.,0.,0.,0.,0.,0.,0.,0.,0.,0.,0.,0.,0.,0.,0.,0.,0.016416,0.,0.,0.,0.,0.,0.,0.,0.,0.,0.,0.,0.,0.387998,0.,0.,0.,0.,0.,0.,0.,0.,0.,0.
C|0.,0.,0.,0.,0.,0.,0.,0.,0.,0.,0.,0.,0.,0.,0.,0.,0.,0.,0.,0.,0.,0.,0.,0.,0.,0.,0.,0.,0.,0.,0.,0.,0.,0.,0.,0.,0.,0.,0.,0.,0.,0.,0.,0.,0.,0.,0.,0.,1.312519,0.|0.,0.,0.,0.,0.,0.,0.|1.766647,0.,0.,0.,0.,0.,0.,1.761303,0.,0.,0.,0.,0.,0.,0.,0.,0.,0.,0.,0.,0.,0.,0.,0.,0.,0.,1.30264,0.,0.,0.|0.,0.,0.,0.,0.,0.,0.,0.,0.,0.,0.,0.,0.,0.,0.,0.,0.,0.,0.,0.,0.,0.,0.,0.,0.,0.,0.,0.,0.,0.,0.,0.,0.,0.,0.,0.,0.,0.,0.,0.,0.,0.,0.,0.,0.,0.,0.,0.,0.144409,0.|0.,0.,0.,0.,0.,0.,0.|0.355624,0.,0.,0.,0.,0.,0.,0.682954,0.,0.,0.,0.,0.,0.,0.,0.,0.,0.,0.,0.,0.,0.,0.,0.,0.,0.,0.331234,0.,0.,0.
Q|1.444541,0.,0.,0.,0.,0.,0.,0.,0.,0.,0.,0.,0.,0.,0.,0.,0.,0.,0.,0.,0.,0.,0.,0.,0.,0.,0.,0.,0.,0.,0.,0.,0.,0.,0.,0.,0.,0.|0.,0.,0.,0.,0.,0.,0.,0.,0.,0.,0.,0.,0.,0.,0.,0.,0.,0.,0.,1.313285,0.,0.,0.,0.,0.,0.,0.,0.,0.,0.,0.,0.,0.,0.,0.,0.,0.,0.,0.,0.,0.,0.,0.,0.,0.,0.,0.,0.,0.,0.|1.245422,0.,0.,0.,0.,0.,1.287576,0.,0.,0.,1.926904,0.,0.,0.,0.,0.,0.,0.,0.,1.756789,0.,0.,0.,1.733845,0.,0.,0.,2.217725,2.69122,0.,1.502407,0.,0.,1.502407,0.,0.,0.,0.,0.,0.,0.,0.,0.,0.,0.,1.749309,0.,0.,0.,0.,0.,0.,0.,0.,0.,0.,0.,0.,1.470216,0.,0.,0.,0.,0.,0.,0.,0.,1.978277,0.,0.|0.570214,0.,0.,0.,0.,0.,0.,0.,0.,0.,0.,0.,0.,0.,0.,0.,0.,0.,0.,0.,0.,0.,0.,0.,0.,0.,0.,0.,0.,0.,0.,0.,0.,0.,0.,0.,0.,0.|0.,0.,0.,0.,0.,0.,0.,0.,0.,0.,0.,0.,0.,0.,0.,0.,0.,0.,0.,0.707154,0.,0.,0.,0.,0.,0.,0.,0.,0.,0.,0.,0.,0.,0.,0.,0.,0.,0.,0.,0.,0.,0.,0.,0.,0.,0.,0.,0.,0.,0.|0.45884,0.,0.,0.,0.,0.,0.699769,0.,0.,0.,0.462957,0.,0.,0.,0.,0.,0.,0.,0.,0.85625,0.,0.,0.,0.346769,0.,0.,0.,1.19416,1.656136,0.,0.054571,0.,0.,0.054571,0.,0.,0.,0.,0.,0.,0.,0.,0.,0.,0.,1.071006,0.,0.,0.,0.,0.,0.,0.,0.,0.,0.,0.,0.,0.288416,0.,0.,0.,0.,0.,0.,0.,0.,0.573851,0.,0.
E|0.,0.,0.,0.,0.,0.,0.,0.,0.,1.631666,0.,0.,0.,0.,0.,0.,0.,1.376265,0.,0.,0.,0.,0.,0.,0.,0.,0.,0.,0.,0.,1.404286,0.,0.,0.,0.,0.,1.398709,0.,0.,0.,0.,0.,0.,0.,0.,0.,0.,0.,0.,0.,0.,0.,0.,0.,1.396054,0.,0.,0.|0.,0.,0.,0.,0.,0.,0.,0.,0.,0.,0.,0.,0.,0.,0.,0.,0.,0.,0.,0.,0.,0.,0.,0.,0.,0.,0.,0.,0.,0.,0.,0.,0.,0.,0.,0.,0.,0.,0.,0.,0.,0.,0.,0.,0.,0.,0.,0.,0.,1.257982,1.184807,0.,0.,0.,0.,0.,0.,0.,0.,0.,0.,1.977182,0.,0.,0.|0.,0.,0.,0.,0.,0.,0.,0.,0.,0.,0.,0.,0.,0.,0.,1.64097,0.,0.,0.,0.,0.,0.,0.,0.,0.,0.,0.,0.,0.,0.,0.,0.,0.,0.,0.,0.,0.,0.,0.,0.,0.,0.,0.,0.,0.,0.,0.,0.,0.,0.,0.,0.,0.,0.,0.,0.,0.,0.,0.,0.,0.,0.,0.,0.,0.,0.,0.,1.485539,0.,1.632307,0.,0.,0.,0.,0.,0.,1.620789,0.,0.,0.,0.,0.,0.,0.,0.,0.|0.,0.,0.,0.,0.,0.,0.,0.,0.,0.447032,0.,0.,0.,0.,0.,0.,0.,0.249747,0.,0.,0.,0.,0.,0.,0.,0.,0.,0.,0.,0.,0.464654,0.,0.,0.,0.,0.,0.295449,0.,0.,0.,0.,0.,0.,0.,0.,0.,0.,0.,0.,0.,0.,0.,0.,0.,0.598309,0.,0.,0.|0.,0.,0.,0.,0.,0.,0.,0.,0.,0.,0.,0.,0.,0.,0.,0.,0.,0.,0.,0.,0.,0.,0.,0.,0.,0.,0.,0.,0.,0.,0.,0.,0.,0.,0.,0.,0.,0.,0.,0.,0.,0.,0.,0.,0.,0.,0.,0.,0.,0.035796,0.152238,0.,0.,0.,0.,0.,0.,0.,0.,0.,0.,0.847364,0.,0.,0.|0.,0.,0.,0.,0.,0.,0.,0.,0.,0.,0.,0.,0.,0.,0.,0.246408,0.,0.,0.,0.,0.,0.,0.,0.,0.,0.,0.,0.,0.,0.,0.,0.,0.,0.,0.,0.,0.,0.,0.,0.,0.,0.,0.,0.,0.,0.,0.,0.,0.,0.,0.,0.,0.,0.,0.,0.,0.,0.,0.,0.,0.,0.,0.,0.,0.,0.,0.,0.042271,0.,0.264452,0.,0.,0.,0.,0.,0.,0.49616,0.,0.,0.,0.,0.,0.,0.,0.,0.
G|0.953219,1.49639,0.,0.,0.,0.,0.,0.,0.,0.,0.,0.,0.,0.,0.,1.526797,0.,0.,0.,0.,0.,0.,0.,0.,0.,0.,0.,0.,0.,0.,1.719008,1.544749,0.,0.,0.,0.,0.,0.,0.,0.,0.,1.854989,0.,0.780898,0.,0.,0.,0.,0.,0.,0.,0.,0.,1.935232,0.,0.,0.,0.,0.,0.,0.,0.,0.,0.,0.,0.,0.,1.262303,1.712221,0.,0.,0.,0.,0.,0.,0.,0.,0.,0.,0.,0.,0.,0.,0.,0.,0.,0.,0.,0.,0.,0.,1.678309,0.,0.,0.,0.,0.,0.,0.,0.,0.,1.746847,0.,0.,1.526636,0.,0.,0.,0.,0.,0.,0.,0.,0.,0.,0.,0.,1.529463,0.,0.,0.,0.,0.,0.,1.560061,0.,0.,0.,0.,0.,0.,1.430911,1.529463,0.,0.,0.,0.,0.,1.526444,1.560061,1.365598,0.,0.,0.,0.,0.,0.,0.,0.,0.,0.,0.,1.526274,1.876331,1.880427,0.,0.,0.,0.,0.,0.,0.,0.,0.,0.,0.,0.,0.,0.,0.,0.,0.,0.,0.,0.,0.,0.,0.,0.,0.,0.,0.,0.,0.,0.,0.,1.931486,0.,0.,0.,0.,0.,0.,1.488244,1.602456,1.280751,0.,0.,0.,1.488244,1.602456,1.280751,0.,0.,0.,0.,0.,0.,0.,0.,1.947728,0.,0.,0.,1.988023,0.,0.,0.,0.,0.,0.,0.,0.,0.,0.,0.,0.,0.,0.,0.,0.,0.,0.,0.,0.,0.,0.,0.,0.,0.,0.,0.,0.,0.,0.,0.,0.,0.,0.,1.922804,0.,0.,0.,0.,0.,0.,0.,0.,0.,0.,0.,0.,0.,0.,0.,0.,0.,0.,0.,0.,0.,0.,0.,0.,0.,0.,0.,0.,0.,0.,0.||0.|0.23074,0.285027,0.,0.,0.,0.,0.,0.,0.,0.,0.,0.,0.,0.,0.,0.350598,0.,0.,0.,0.,0.,0.,0.,0.,0.,0.,0.,0.,0.,0.,0.245573,0.31207,0.,0.,0.,0.,0.,0.,0.,0.,0.,0.42088,0.,0.260299,0.,0.,0.,0.,0.,0.,0.,0.,0.,0.860103,0.,0.,0.,0.,0.,0.,0.,0.,0.,0.,0.,0.,0.,0.679701,0.978412,0.,0.,0.,0.,0.,0.,0.,0.,0.,0.,0.,0.,0.,0.,0.,0.,0.,0.,0.,0.,0.,0.,0.135255,0.,0.,0.,0.,0.,0.,0.,0.,0.,0.419634,0.,0.,0.338041,0.,0.,0.,0.,0.,0.,0.,0.,0.,0.,0.,0.,0.629779,0.,0.,0.,0.,0.,0.,0.431651,0.,0.,0.,0.,0.,0.,0.35539,0.629779,0.,0.,0.,0.,0.,0.262721,0.431651,0.267764,0.,0.,0.,0.,0.,0.,0.,0.,0.,0.,0.,0.467227,0.804142,0.175867,0.,0.,0.,0.,0.,0.,0.,0.,0.,0.,0.,0.,0.,0.,0.,0.,0.,0.,0.,0.,0.,0.,0.,0.,0.,0.,0.,0.,0.,0.,0.,0.783035,0.,0.,0.,0.,0.,0.,0.443307,0.750086,0.40875,0.,0.,0.,0.443307,0.750086,0.40875,0.,0.,0.,0.,0.,0.,0.,0.,0.478771,0.,0.,0.,0.25288,0.,0.,0.,0.,0.,0.,0.,0.,0.,0.,0.,0.,0.,0.,0.,0.,0.,0.,0.,0.,0.,0.,0.,0.,0.,0.,0.,0.,0.,0.,0.,0.,0.,0.,0.030103,0.,0.,0.,0.,0.,0.,0.,0.,0.,0.,0.,0.,0.,0.,0.,0.,0.,0.,0.,0.,0.,0.,0.,0.,0.,0.,0.,0.,0.,0.,0.||0.
H|0.,0.,0.,0.,0.,0.,0.,0.,0.,0.,0.,0.,0.,0.,0.,0.,0.,0.,0.,0.,0.,0.,0.,0.,1.306998,0.,0.,0.,0.,0.,0.,0.,0.,0.,0.,0.,0.,0.,0.,0.,0.,0.,0.,0.,0.,1.016243,0.,0.,0.,0.,0.,0.,0.,0.,0.,0.,0.,0.,0.,0.,0.,0.,0.,0.,0.,0.,0.901617,0.,0.,0.,0.,0.,0.,0.|0.,0.,0.,0.,0.,1.258029,0.,0.,0.,0.,0.,1.565623,0.,0.,0.,0.,0.,0.,0.,0.,0.,1.638624,0.,0.,0.,0.,1.133827,1.237499,0.,0.,0.,0.,0.,0.,1.629879,1.896435,0.,0.,0.,0.,0.,0.,0.,0.,0.,0.,0.,0.,0.,0.,0.,0.,0.,0.,0.,0.,0.,0.,0.,0.,0.,0.,0.,0.,0.,0.,1.313133,0.,0.,0.,0.,0.,0.,0.,0.,0.,0.,0.,0.,0.,0.,0.,0.,0.,0.,0.,1.287209,0.,0.,0.,0.,0.,0.,0.|0.,0.,0.,0.,0.,1.129367,0.,0.,0.,0.,0.,0.,1.457276,0.,0.,1.849275,0.,0.,1.427052,0.,0.,0.,0.,1.565604,0.,0.,0.,0.,0.,1.718028,0.,1.329994,0.,0.,1.329994,0.,0.,0.,0.,1.953399,0.,0.,0.,0.,0.,0.,0.,0.,0.,0.,0.,0.,0.,0.,0.,0.,0.,0.,0.,0.,0.,0.,0.,0.,0.,0.,1.689118,0.,1.689118,0.,1.689118,0.,0.,0.,0.,0.,0.,0.,0.,0.,0.,0.,0.,0.,0.,2.125949,0.,0.,0.,0.,0.902438,0.,1.651237,0.,0.,0.,1.856709,0.,0.|0.,0.,0.,0.,0.,0.,0.,0.,0.,0.,0.,0.,0.,0.,0.,0.,0.,0.,0.,0.,0.,0.,0.,0.,0.309182,0.,0.,0.,0.,0.,0.,0.,0.,0.,0.,0.,0.,0.,0.,0.,0.,0.,0.,0.,0.,0.017899,0.,0.,0.,0.,0.,0.,0.,0.,0.,0.,0.,0.,0.,0.,0.,0.,0.,0.,0.,0.,0.099331,0.,0.,0.,0.,0.,0.,0.|0.,0.,0.,0.,0.,0.652311,0.,0.,0.,0.,0.,0.091497,0.,0.,0.,0.,0.,0.,0.,0.,0.,0.712445,0.,0.,0.,0.,0.113383,0.03933,0.,0.,0.,0.,0.,0.,0.53453,0.214649,0.,0.,0.,0.,0.,0.,0.,0.,0.,0.,0.,0.,0.,0.,0.,0.,0.,0.,0.,0.,0.,0.,0.,0.,0.,0.,0.,0.,0.,0.,0.120777,0.,0.,0.,0.,0.,0.,0.,0.,0.,0.,0.,0.,0.,0.,0.,0.,0.,0.,0.,0.315235,0.,0.,0.,0.,0.,0.,0.|0.,0.,0.,0.,0.,0.418284,0.,0.,0.,0.,0.,0.,0.302811,0.,0.,0.555716,0.,0.,0.395737,0.,0.,0.,0.,0.816837,0.,0.,0.,0.,0.,0.324516,0.,0.070953,0.,0.,0.070953,0.,0.,0.,0.,0.223376,0.,0.,0.,0.,0.,0.,0.,0.,0.,0.,0.,0.,0.,0.,0.,0.,0.,0.,0.,0.,0.,0.,0.,0.,0.,0.,0.204942,0.,0.204942,0.,0.204942,0.,0.,0.,0.,0.,0.,0.,0.,0.,0.,0.,0.,0.,0.,1.253765,0.,0.,0.,0.,0.121355,0.,1.033427,0.,0.,0.,0.581107,0.,0.
I|0.,0.,0.,0.,0.,0.,0.,0.,0.,0.,0.,0.,0.,0.,0.,0.,0.,0.,0.,0.,0.,0.,0.,1.748186,0.,0.,0.,0.,0.,1.492891,0.,0.,0.,0.,0.,0.,0.,0.,0.,0.,0.,0.,0.,0.,0.,0.,0.,0.,1.136599,0.,0.,0.,0.,0.,0.,0.,0.,0.,1.216285,0.,0.,0.,0.,0.,0.,0.,0.,0.,0.,0.,0.,0.,0.,0.,0.,0.,0.,0.,0.,0.918939,0.,0.925639,0.,0.,0.,0.,0.,0.,0.,0.,0.,0.,0.,0.,0.,0.,0.,0.|0.,0.,0.,0.,0.,1.37496,0.,0.,0.,0.,1.601339,0.,0.,0.,0.,0.,0.,1.169879,0.,0.,0.,0.,0.,0.,1.201522,0.,0.,0.,0.,0.,0.,0.,0.,0.,0.,0.,0.,0.,0.,0.,0.,0.,0.,1.99954,0.,0.,0.,0.,0.,1.252606,1.023421,0.,0.,1.330645,0.,0.,0.,0.,0.,0.,0.,1.584743,1.226796,2.004417,0.,2.004417,0.,0.,1.366444,1.162862,1.368315,0.,0.,0.,0.,0.,1.366444,1.368315,0.,0.,0.,0.,0.,0.,1.461483,1.100788,0.,0.,0.,0.,0.,0.,0.,0.,0.,0.,0.,0.,0.,0.,1.162862,1.368315,0.,0.,0.,0.,0.,0.,0.,0.,1.559338,0.,0.,0.,1.630699,1.195439,0.,0.,0.,0.,0.,1.195439,0.,0.,0.,0.,0.,1.890741,0.,0.,0.,0.,0.,0.,0.,0.,0.,0.,0.,0.,0.,0.,0.,0.,0.,0.,0.,0.,0.,0.,0.,0.,0.,0.,0.,0.,0.,0.,0.,1.370137,0.||0.,0.,0.,0.,0.,0.,0.,0.,0.,0.,0.,0.,0.,0.,0.,0.,0.,0.,0.,0.,0.,0.,0.,0.582729,0.,0.,0.,0.,0.,0.414692,0.,0.,0.,0.,0.,0.,0.,0.,0.,0.,0.,0.,0.,0.,0.,0.,0.,0.,0.128765,0.,0.,0.,0.,0.,0.,0.,0.,0.,0.074196,0.,0.,0.,0.,0.,0.,0.,0.,0.,0.,0.,0.,0.,0.,0.,0.,0.,0.,0.,0.,0.058656,0.,0.059083,0.,0.,0.,0.,0.,0.,0.,0.,0.,0.,0.,0.,0.,0.,0.,0.|0.,0.,0.,0.,0.,0.967564,0.,0.,0.,0.,0.485254,0.,0.,0.,0.,0.,0.,0.304287,0.,0.,0.,0.,0.,0.,0.345643,0.,0.,0.,0.,0.,0.,0.,0.,0.,0.,0.,0.,0.,0.,0.,0.,0.,0.,0.666513,0.,0.,0.,0.,0.,0.695892,0.284284,0.,0.,0.099798,0.,0.,0.,0.,0.,0.,0.,0.574307,0.736077,1.703755,0.,1.703755,0.,0.,0.336401,0.298949,0.41437,0.,0.,0.,0.,0.,0.336401,0.41437,0.,0.,0.,0.,0.,0.,0.267461,0.211044,0.,0.,0.,0.,0.,0.,0.,0.,0.,0.,0.,0.,0.,0.,0.298949,0.41437,0.,0.,0.,0.,0.,0.,0.,0.,0.632164,0.,0.,0.,0.392414,0.356088,0.,0.,0.,0.,0.,0.356088,0.,0.,0.,0.,0.,0.252099,0.,0.,0.,0.,0.,0.,0.,0.,0.,0.,0.,0.,0.,0.,0.,0.,0.,0.,0.,0.,0.,0.,0.,0.,0.,0.,0.,0.,0.,0.,0.,0.338504,0.|
L|0.,0.,0.,0.,0.,0.,0.,0.,0.,0.,0.,0.,0.,0.,0.,0.,0.,0.,0.,0.,0.,0.,0.,0.,0.,1.425984,0.,0.,1.937224,0.,0.,0.954508,2.074659,1.878354,1.504234,0.,0.,0.,0.,0.,0.,0.,0.,0.,0.,0.,0.,0.,1.530564,0.,0.,0.,0.,0.,2.408589,0.,0.,0.,0.,1.433871,0.,0.,0.,0.,0.,0.,0.,0.,0.,0.,0.,0.,1.707697,0.,1.82667,0.,0.,0.,0.,0.,0.,0.,0.,0.,0.,0.,0.,0.,0.,0.,0.,0.,0.,0.,0.,0.,0.,0.,0.,0.,0.,0.,0.,0.,0.,0.,0.,0.,0.,0.,0.,0.,0.,0.,0.,0.,0.,0.,0.,0.,0.,0.,0.,0.,0.,0.,0.,0.,0.,0.,0.,0.,0.,0.,0.,0.,1.409114,0.,0.|0.,0.,0.,0.,0.,0.,0.,0.,0.,0.,0.,0.,1.519655,0.,1.205016,1.18537,1.282989,0.,0.,0.,0.,0.,0.,0.,0.,0.,0.,0.,0.,0.,0.,0.,0.,0.,0.,0.,1.476999,0.,0.,0.,0.,0.,0.,0.,0.,0.975394,0.,0.,0.,0.,0.,0.,0.,0.,1.594786,0.,1.13511,1.473305,0.,0.,0.,0.,0.,1.24639,1.000644,1.05043,0.,0.,0.,1.375628,0.,0.,1.37131,0.,0.,0.,0.,0.,0.,1.530187,1.331314,0.,0.,0.,0.,0.,1.37131,0.,0.,0.,0.,0.,0.,0.,0.,0.,0.,2.793624,0.,0.,0.,0.,0.,0.,0.,0.,0.,1.655249,1.16781,0.,0.,0.,0.,0.,0.,0.,0.,1.32406,0.,0.943821,0.,0.,0.,0.,0.,0.,0.,0.,0.,0.,0.,0.,0.,0.,0.,0.,0.,0.,0.,0.,0.,0.968232,0.,0.,0.,0.,0.,1.557757,0.,1.176224,0.,0.,0.,0.,0.,0.,0.,0.,0.,0.,0.,0.,0.,0.,0.,0.,0.,0.,0.,0.,0.,0.,0.,1.1276,1.373051,0.,0.,0.,0.,1.500004,0.,0.937254,0.,0.937254,0.,0.,0.,0.,0.,0.,0.,0.,0.,0.,0.,0.,0.,0.,0.,0.,0.,0.,0.,0.,0.,0.,0.,0.,0.,0.,0.,0.,0.,0.,0.,0.,0.,0.,0.,0.,0.,0.,0.,0.,0.,0.,0.,0.,0.,0.,0.,0.,0.,0.,0.,0.,0.,0.,0.,0.,1.622107,0.,0.,0.,0.,0.,0.,0.,0.,0.,1.248304,0.,0.,0.,0.,0.,0.,1.38855,1.012273,1.393641,0.,0.,0.,0.,0.,1.334287,1.474637,0.||0.,0.,0.,0.,0.,0.,0.,0.,0.,0.,0.,0.,0.,0.,0.,0.,0.,0.,0.,0.,0.,0.,0.,0.,0.,0.175806,0.,0.,0.944193,0.,0.,0.106056,0.691553,0.626118,0.124952,0.,0.,0.,0.,0.,0.,0.,0.,0.,0.,0.,0.,0.,0.274346,0.,0.,0.,0.,0.,0.802863,0.,0.,0.,0.,0.122903,0.,0.,0.,0.,0.,0.,0.,0.,0.,0.,0.,0.,0.091662,0.,0.153318,0.,0.,0.,0.,0.,0.,0.,0.,0.,0.,0.,0.,0.,0.,0.,0.,0.,0.,0.,0.,0.,0.,0.,0.,0.,0.,0.,0.,0.,0.,0.,0.,0.,0.,0.,0.,0.,0.,0.,0.,0.,0.,0.,0.,0.,0.,0.,0.,0.,0.,0.,0.,0.,0.,0.,0.,0.,0.,0.,0.,0.,0.805208,0.,0.|0.,0.,0.,0.,0.,0.,0.,0.,0.,0.,0.,0.,0.27083,0.,0.446302,0.351221,0.380145,0.,0.,0.,0.,0.,0.,0.,0.,0.,0.,0.,0.,0.,0.,0.,0.,0.,0.,0.,0.070866,0.,0.,0.,0.,0.,0.,0.,0.,0.076357,0.,0.,0.,0.,0.,0.,0.,0.,0.764623,0.,0.276623,0.297137,0.,0.,0.,0.,0.,0.346219,0.333548,0.350143,0.,0.,0.,0.681617,0.,0.,0.297548,0.,0.,0.,0.,0.,0.,0.562993,0.351668,0.,0.,0.,0.,0.,0.297548,0.,0.,0.,0.,0.,0.,0.,0.,0.,0.,0.931208,0.,0.,0.,0.,0.,0.,0.,0.,0.,0.354696,0.254416,0.,0.,0.,0.,0.,0.,0.,0.,0.860639,0.,0.519102,0.,0.,0.,0.,0.,0.,0.,0.,0.,0.,0.,0.,0.,0.,0.,0.,0.,0.,0.,0.,0.,0.094925,0.,0.,0.,0.,0.,0.17268,0.,0.03949,0.,0.,0.,0.,0.,0.,0.,0.,0.,0.,0.,0.,0.,0.,0.,0.,0.,0.,0.,0.,0.,0.,0.,0.473919,0.497482,0.,0.,0.,0.,0.393049,0.,0.119649,0.,0.119649,0.,0.,0.,0.,0.,0.,0.,0.,0.,0.,0.,0.,0.,0.,0.,0.,0.,0.,0.,0.,0.,0.,0.,0.,0.,0.,0.,0.,0.,0.,0.,0.,0.,0.,0.,0.,0.,0.,0.,0.,0.,0.,0.,0.,0.,0.,0.,0.,0.,0.,0.,0.,0.,0.,0.,0.,1.330959,0.,0.,0.,0.,0.,0.,0.,0.,0.,0.314365,0.,0.,0.,0.,0.,0.,0.358945,0.192814,0.265962,0.,0.,0.,0.,0.,0.762449,0.702208,0.|
K|0.,0.,0.,0.,0.,0.,0.,0.,0.,0.,0.,0.,1.933658,0.,0.,0.,0.,0.,0.,0.,0.,0.,0.,0.,0.,0.,0.,0.,0.,0.,0.,0.,0.,0.,0.,0.,0.,0.,0.,0.,0.,0.,0.,0.,0.,0.,0.,0.,0.,0.,0.,0.,0.,0.,0.,1.728387,0.,0.,0.,0.,0.,0.,0.,0.,0.,0.,0.,0.,0.,0.,0.,0.,0.,0.|0.,0.,0.,0.,0.,0.,0.,0.,0.,0.,0.,0.,0.,0.,0.,1.20824,0.,0.,0.,0.,0.,0.,0.,0.,0.,0.,0.,0.,0.,0.,0.,0.,0.,0.,0.,0.,0.,0.,0.,0.,1.86946,0.,0.,0.,0.,0.,0.,0.,0.,0.,0.,0.,0.,0.,0.,0.,0.,0.,0.,0.,0.,0.,0.,0.,0.,0.,1.120498,0.,1.753163,0.,0.,0.,0.,0.,0.,0.,0.,0.,0.,0.,0.,0.,0.,0.,0.,0.,0.,0.,0.,0.|0.,0.,0.,0.,0.,0.,0.,1.079847,0.,0.,0.,0.,0.,0.,0.,0.,0.,0.,0.,0.,0.,0.,0.,0.,0.,0.,0.,0.,0.,0.,0.,0.,0.,0.,0.,0.,0.,0.,0.,0.,0.,0.,0.,0.,0.,0.,0.,0.,0.,0.,0.,0.,0.,0.,0.,0.,0.,0.,0.,0.,0.,0.,0.,0.,0.,0.,0.,0.,0.,0.,0.,0.,0.,0.,1.322377,0.,0.,0.,0.,0.,0.,0.,0.,1.08211,0.,0.,0.,0.,0.,0.,0.,0.,0.,0.,0.,0.,0.|0.,0.,0.,0.,0.,0.,0.,0.,0.,0.,0.,0.,1.381185,0.,0.,0.,0.,0.,0.,0.,0.,0.,0.,0.,0.,0.,0.,0.,0.,0.,0.,0.,0.,0.,0.,0.,0.,0.,0.,0.,0.,0.,0.,0.,0.,0.,0.,0.,0.,0.,0.,0.,0.,0.,0.,0.209079,0.,0.,0.,0.,0.,0.,0.,0.,0.,0.,0.,0.,0.,0.,0.,0.,0.,0.|0.,0.,0.,0.,0.,0.,0.,0.,0.,0.,0.,0.,0.,0.,0.,0.402747,0.,0.,0.,0.,0.,0.,0.,0.,0.,0.,0.,0.,0.,0.,0.,0.,0.,0.,0.,0.,0.,0.,0.,0.,0.062764,0.,0.,0.,0.,0.,0.,0.,0.,0.,0.,0.,0.,0.,0.,0.,0.,0.,0.,0.,0.,0.,0.,0.,0.,0.,0.099399,0.,0.370587,0.,0.,0.,0.,0.,0.,0.,0.,0.,0.,0.,0.,0.,0.,0.,0.,0.,0.,0.,0.,0.|0.,0.,0.,0.,0.,0.,0.,0.03795,0.,0.,0.,0.,0.,0.,0.,0.,0.,0.,0.,0.,0.,0.,0.,0.,0.,0.,0.,0.,0.,0.,0.,0.,0.,0.,0.,0.,0.,0.,0.,0.,0.,0.,0.,0.,0.,0.,0.,0.,0.,0.,0.,0.,0.,0.,0.,0.,0.,0.,0.,0.,0.,0.,0.,0.,0.,0.,0.,0.,0.,0.,0.,0.,0.,0.,0.231147,0.,0.,0.,0.,0.,0.,0.,0.,0.019059,0.,0.,0.,0.,0.,0.,0.,0.,0.,0.,0.,0.,0.
M|1.290965,0.,0.,0.,0.,1.229014,0.,0.,0.,0.,0.,0.,0.,0.,0.,0.,0.,0.,1.445754,0.,0.,0.,0.,0.,0.,0.,0.,0.,0.,0.,0.,0.,0.,0.,0.,0.,0.,0.,0.,0.,0.,0.,0.,0.,0.,0.,0.,0.,0.,0.,0.,0.,0.,0.,0.,0.,0.,0.,0.,0.,1.333097,0.|0.,0.,0.,1.510852,0.,0.,0.,0.,1.132288,0.,0.,0.,0.,1.421072,0.,0.,0.,0.,0.,1.242986,0.,1.242986,1.274833,0.,0.,0.,0.,0.,0.,0.,0.,0.963256,1.655315,1.287767,2.084455,0.,0.,1.553859,0.,0.,0.,0.,0.,1.051815,1.72502,1.34734,0.,0.,1.317516,0.947166,0.,0.,0.,0.,0.,0.,0.,0.,0.,0.,0.,0.,0.,0.,0.,0.,0.,0.,0.,0.,0.,0.,0.,0.,0.,1.281832,0.,0.,0.,0.,0.,0.,1.210283,1.53859,0.,0.||0.385959,0.,0.,0.,0.,0.052761,0.,0.,0.,0.,0.,0.,0.,0.,0.,0.,0.,0.,0.754769,0.,0.,0.,0.,0.,0.,0.,0.,0.,0.,0.,0.,0.,0.,0.,0.,0.,0.,0.,0.,0.,0.,0.,0.,0.,0.,0.,0.,0.,0.,0.,0.,0.,0.,0.,0.,0.,0.,0.,0.,0.,0.255847,0.|0.,0.,0.,0.467274,0.,0.,0.,0.,0.188715,0.,0.,0.,0.,0.340914,0.,0.,0.,0.,0.,0.340062,0.,0.340062,0.092071,0.,0.,0.,0.,0.,0.,0.,0.,0.454871,0.998737,0.270185,1.348765,0.,0.,0.466158,0.,0.,0.,0.,0.,0.228656,0.825009,0.546746,0.,0.,0.529528,0.113297,0.,0.,0.,0.,0.,0.,0.,0.,0.,0.,0.,0.,0.,0.,0.,0.,0.,0.,0.,0.,0.,0.,0.,0.,0.,0.341613,0.,0.,0.,0.,0.,0.,0.286403,0.269383,0.,0.|
F|1.054767,0.,0.,0.,0.,0.,0.,0.,0.,0.,0.,1.321419,0.,0.,0.,0.,0.,1.283305,1.302606,1.281539,0.,0.,0.,0.,0.,1.098311,0.,0.,0.,0.,0.,0.,0.,0.,0.,0.,0.,0.,0.,0.,0.,0.,0.,1.097181,0.,0.,0.,0.,0.,0.,0.,0.,0.,1.275184,0.,0.,0.,0.,0.,0.,0.,0.,0.,1.321279,0.,0.,0.,0.,0.,0.,0.,0.,0.,0.,0.,0.,0.,0.,0.,0.,0.,0.,0.,0.,0.,0.,0.,0.,0.,0.,0.,0.,0.,0.,0.,0.,0.,0.,0.,0.,0.,0.,0.,0.,0.,0.,0.,0.,0.,0.,0.,0.,0.,0.,0.,0.,0.,0.,0.|0.,0.,0.,1.636737,2.281565,0.,0.,0.,0.,0.,0.,0.,0.,0.,1.245836,1.193318,0.,0.,0.,0.,0.,1.725444,0.,0.,0.,0.,0.,0.,0.,0.,0.,1.60114,1.65989,0.,0.,0.,0.,1.409114,1.952004,0.,0.,0.,1.458844,0.,0.,1.297284,1.56004,1.72258,1.337316,0.,0.,1.506664,1.56004,0.,0.,0.,1.72258,0.,0.,0.,0.,0.,1.361569,0.,0.,0.,0.,1.772432,1.85307,0.,1.772432,1.85307,0.,0.,0.,0.,0.,0.,1.503485,0.,1.186037,0.834419,0.,0.,0.,0.,0.,1.075518,0.,0.,0.,0.,0.,0.,0.,0.,0.,0.,0.,0.,0.,0.,0.,0.,0.,0.,2.0635,1.989769,1.40559,1.626074,0.,0.,0.,0.,2.134665,0.,0.,0.,0.,1.725972,0.,0.,0.,0.,0.,0.,0.,0.,0.,0.,0.,0.,0.,0.,0.,0.,0.,0.,0.,0.,0.,0.,0.,0.,0.,0.,0.,0.,0.,0.,0.,0.,0.,0.,0.,0.,0.,0.,0.,0.,0.,0.,0.,0.,0.,0.,0.,0.,0.,0.,0.,0.,0.,0.,1.454847,0.,0.,0.,0.,1.293151,2.05229,0.,0.,0.,0.,0.,0.,1.651234,0.,1.821577,2.461509,0.,0.,0.,0.,0.,0.,0.||0.020928,0.,0.,0.,0.,0.,0.,0.,0.,0.,0.,0.141581,0.,0.,0.,0.,0.,0.210643,0.118419,0.035598,0.,0.,0.,0.,0.,0.331566,0.,0.,0.,0.,0.,0.,0.,0.,0.,0.,0.,0.,0.,0.,0.,0.,0.,0.07837,0.,0.,0.,0.,0.,0.,0.,0.,0.,0.061006,0.,0.,0.,0.,0.,0.,0.,0.,0.,0.20668,0.,0.,0.,0.,0.,0.,0.,0.,0.,0.,0.,0.,0.,0.,0.,0.,0.,0.,0.,0.,0.,0.,0.,0.,0.,0.,0.,0.,0.,0.,0.,0.,0.,0.,0.,0.,0.,0.,0.,0.,0.,0.,0.,0.,0.,0.,0.,0.,0.,0.,0.,0.,0.,0.,0.|0.,0.,0.,0.904863,1.183034,0.,0.,0.,0.,0.,0.,0.,0.,0.,0.615413,0.388188,0.,0.,0.,0.,0.,0.323521,0.,0.,0.,0.,0.,0.,0.,0.,0.,0.428588,0.209582,0.,0.,0.,0.,0.568382,0.738153,0.,0.,0.,0.088556,0.,0.,0.560988,0.515108,0.503773,0.315405,0.,0.,0.497483,0.515108,0.,0.,0.,0.503773,0.,0.,0.,0.,0.,0.289136,0.,0.,0.,0.,0.342013,0.17458,0.,0.342013,0.17458,0.,0.,0.,0.,0.,0.,0.918796,0.,0.059302,0.068542,0.,0.,0.,0.,0.,0.591535,0.,0.,0.,0.,0.,0.,0.,0.,0.,0.,0.,0.,0.,0.,0.,0.,0.,0.,0.715908,1.344439,0.3419,0.989784,0.,0.,0.,0.,0.643464,0.,0.,0.,0.,0.684603,0.,0.,0.,0.,0.,0.,0.,0.,0.,0.,0.,0.,0.,0.,0.,0.,0.,0.,0.,0.,0.,0.,0.,0.,0.,0.,0.,0.,0.,0.,0.,0.,0.,0.,0.,0.,0.,0.,0.,0.,0.,0.,0.,0.,0.,0.,0.,0.,0.,0.,0.,0.,0.,0.,0.746075,0.,0.,0.,0.,0.192866,0.421497,0.,0.,0.,0.,0.,0.,0.168493,0.,0.521444,0.573099,0.,0.,0.,0.,0.,0.,0.|
P|0.,0.,0.,0.,0.,0.,0.,0.,0.,0.,0.,1.269871,0.,0.,0.,0.,0.,0.,0.,0.,0.,0.,0.,0.,0.,0.,0.,0.,0.,0.,0.,0.,0.,1.517897,0.,0.,0.,0.,0.,0.,0.,0.,0.,0.,0.,0.,0.,0.,1.170237,0.,0.,0.,0.,0.|1.353149,0.,0.,0.,0.,0.,0.,0.,0.,0.,0.,0.,1.26349,0.,0.,0.,0.,0.,0.,0.,0.,0.,0.,0.,0.,0.,0.,0.,0.,0.,0.,0.,0.,1.301524,0.,0.,0.,0.,0.,0.,0.,0.,0.,0.,0.,0.,0.,0.,1.413167,0.,1.413167,0.,0.,0.,0.,0.,1.950931,0.,0.,0.,0.,0.,0.,0.,0.,0.,1.276173,0.||0.,0.,0.,0.,0.,0.,0.,0.,0.,0.,0.,0.725641,0.,0.,0.,0.,0.,0.,0.,0.,0.,0.,0.,0.,0.,0.,0.,0.,0.,0.,0.,0.,0.,0.21077,0.,0.,0.,0.,0.,0.,0.,0.,0.,0.,0.,0.,0.,0.,0.247932,0.,0.,0.,0.,0.|0.564729,0.,0.,0.,0.,0.,0.,0.,0.,0.,0.,0.,0.292634,0.,0.,0.,0.,0.,0.,0.,0.,0.,0.,0.,0.,0.,0.,0.,0.,0.,0.,0.,0.,0.138943,0.,0.,0.,0.,0.,0.,0.,0.,0.,0.,0.,0.,0.,0.,0.270607,0.,0.270606,0.,0.,0.,0.,0.,0.826666,0.,0.,0.,0.,0.,0.,0.,0.,0.,0.205189,0.|
S|0.,0.,0.,0.,0.,0.,0.,0.,0.,0.,0.,0.,0.,0.,0.,0.,0.,0.,0.,0.,0.,0.,0.,0.,0.,0.,0.,0.,0.,0.,0.,0.,0.,0.,0.,0.,0.,0.,0.,0.,1.812794,0.,0.,0.,0.,0.,0.,0.,0.,0.,0.,0.,0.,0.,0.,0.,0.,0.,0.,0.,0.,0.,0.,0.,0.,0.,0.,0.,0.,0.,0.,0.,0.,0.,0.,0.,0.,0.,0.,0.,0.,0.,0.,0.,0.,0.,0.,0.,0.,0.,0.,0.,0.,0.,0.,0.,0.,0.,0.,0.,0.,0.|0.,0.|0.,0.,0.,0.,0.,2.083053,0.,0.,0.,0.,0.,0.,0.,1.634469,1.694714,0.,0.,1.694714,0.,0.,0.,0.,0.,0.,0.,0.,0.,0.,0.,0.,0.,0.,0.,0.,0.,0.,1.757226,0.,0.,0.,1.47529,0.,0.,0.,0.,0.,0.,0.,0.,0.,0.963306,0.,0.,0.,0.,0.,0.,0.,0.,0.,0.,0.,0.,0.,0.,0.,0.,0.,0.,0.,0.,0.,0.,0.,0.,0.,0.,0.,0.,0.,0.,0.,0.,0.,0.,0.,0.,0.,0.,0.,0.,0.,0.,0.|0.,0.,0.,0.,0.,0.,0.,0.,0.,0.,0.,0.,0.,0.,0.,0.,0.,0.,0.,0.,0.,0.,0.,0.,0.,0.,0.,0.,0.,0.,0.,0.,0.,0.,0.,0.,0.,0.,0.,0.,0.704975,0.,0.,0.,0.,0.,0.,0.,0.,0.,0.,0.,0.,0.,0.,0.,0.,0.,0.,0.,0.,0.,0.,0.,0.,0.,0.,0.,0.,0.,0.,0.,0.,0.,0.,0.,0.,0.,0.,0.,0.,0.,0.,0.,0.,0.,0.,0.,0.,0.,0.,0.,0.,0.,0.,0.,0.,0.,0.,0.,0.,0.|0.,0.|0.,0.,0.,0.,0.,0.515394,0.,0.,0.,0.,0.,0.,0.,0.508502,0.502138,0.,0.,0.502138,0.,0.,0.,0.,0.,0.,0.,0.,0.,0.,0.,0.,0.,0.,0.,0.,0.,0.,0.281819,0.,0.,0.,0.819606,0.,0.,0.,0.,0.,0.,0.,0.,0.,0.508412,0.,0.,0.,0.,0.,0.,0.,0.,0.,0.,0.,0.,0.,0.,0.,0.,0.,0.,0.,0.,0.,0.,0.,0.,0.,0.,0.,0.,0.,0.,0.,0.,0.,0.,0.,0.,0.,0.,0.,0.,0.,0.,0.
T|0.,0.,0.,0.,0.,0.,0.,0.,0.,0.,0.,0.,0.,0.,0.,0.,0.,1.187206,0.,0.,0.,0.,0.,0.,0.,0.,0.,0.,0.,0.,0.,1.68719,0.,0.,0.,0.,0.,0.,0.,0.,0.,1.973241,0.,0.,0.,0.,0.,0.,0.,0.,0.,0.,0.,0.,0.,0.,0.,0.,0.,0.,0.,0.,1.020169,0.,0.,0.,0.,0.,0.,0.,0.,0.,0.,0.,0.,0.|0.,0.,0.,0.,0.,0.,0.,0.,0.,0.,0.,0.823487,0.,0.,1.054297,0.,0.,0.,1.504093,0.,0.93477,0.,0.,0.,0.,0.,0.,0.,0.,0.,0.,0.,1.526711,0.,1.131414,0.,0.,0.,0.,0.,0.,0.,1.053932,0.,1.025933,0.,0.,0.,0.,0.,0.,0.,0.,0.,0.,0.,0.,1.214861,0.,0.,0.,0.,0.,0.,0.,0.,0.,0.,0.,0.,0.,0.,0.,0.,0.,1.123686,0.,0.,0.,0.,0.,0.,0.|0.,0.,0.,0.,0.,1.419169,0.,0.,0.,1.661939,0.,0.,0.,1.661939,0.,0.,0.,0.,0.,0.,0.,0.,0.,0.,0.,0.,0.,0.,1.357704,0.,0.,0.,0.,0.,0.,0.,0.,0.,0.,0.,1.22387,0.,0.,0.,0.,0.,0.,0.,0.,0.,0.,0.911462,0.,0.,1.423851,0.,0.,0.,0.,0.,0.,0.,0.,0.,0.,0.,0.,0.,0.,0.,0.,0.,0.,0.,0.,0.,0.,0.,0.,0.,0.|0.,0.,0.,0.,0.,0.,0.,0.,0.,0.,0.,0.,0.,0.,0.,0.,0.,0.230846,0.,0.,0.,0.,0.,0.,0.,0.,0.,0.,0.,0.,0.,0.157497,0.,0.,0.,0.,0.,0.,0.,0.,0.,0.799963,0.,0.,0.,0.,0.,0.,0.,0.,0.,0.,0.,0.,0.,0.,0.,0.,0.,0.,0.,0.,0.011979,0.,0.,0.,0.,0.,0.,0.,0.,0.,0.,0.,0.,0.|0.,0.,0.,0.,0.,0.,0.,0.,0.,0.,0.,0.274496,0.,0.,0.169085,0.,0.,0.,0.490465,0.,0.503338,0.,0.,0.,0.,0.,0.,0.,0.,0.,0.,0.,0.508904,0.,0.141427,0.,0.,0.,0.,0.,0.,0.,0.051651,0.,0.081189,0.,0.,0.,0.,0.,0.,0.,0.,0.,0.,0.,0.,0.140268,0.,0.,0.,0.,0.,0.,0.,0.,0.,0.,0.,0.,0.,0.,0.,0.,0.,0.15323,0.,0.,0.,0.,0.,0.,0.|0.,0.,0.,0.,0.,0.541332,0.,0.,0.,0.517396,0.,0.,0.,0.517396,0.,0.,0.,0.,0.,0.,0.,0.,0.,0.,0.,0.,0.,0.,0.050285,0.,0.,0.,0.,0.,0.,0.,0.,0.,0.,0.,0.076308,0.,0.,0.,0.,0.,0.,0.,0.,0.,0.,0.066155,0.,0.,0.181116,0.,0.,0.,0.,0.,0.,0.,0.,0.,0.,0.,0.,0.,0.,0.,0.,0.,0.,0.,0.,0.,0.,0.,0.,0.,0.
W|0.,0.,0.,0.,0.,0.,0.,0.,0.,0.,0.,0.,0.,0.,0.,0.,0.,0.,0.,0.,0.,0.,0.,0.,0.,0.,0.,0.,0.,0.,0.,0.,0.,0.,0.,0.,0.,0.,0.,0.,0.,0.,0.,0.,1.061531,0.,0.,0.|0.,0.,0.,0.,0.,0.,0.,0.,0.,0.,1.775899,0.,0.,1.54605,0.,0.,0.,0.,1.760592,0.,0.,0.,1.496872,0.,0.,1.657758,0.,0.,0.,0.,0.,0.,0.,0.,0.,1.723463,1.536094,0.,0.,0.,0.,0.,0.,0.,0.,0.,0.,0.,0.,0.,0.,0.,0.,0.,0.,2.041487,0.,2.046083,0.,1.944448,0.,0.,0.,1.236399,0.,0.,1.774458,0.,0.,0.,0.|0.,0.,0.,0.,0.,0.,0.,0.,0.,0.,0.,0.,0.,0.,0.,0.,0.,0.,0.,0.,0.,0.,0.,0.,0.,0.,0.,0.,0.,0.,0.,0.,0.,0.,0.,0.,0.,0.,0.,0.,0.,1.289345,0.,0.|0.,0.,0.,0.,0.,0.,0.,0.,0.,0.,0.,0.,0.,0.,0.,0.,0.,0.,0.,0.,0.,0.,0.,0.,0.,0.,0.,0.,0.,0.,0.,0.,0.,0.,0.,0.,0.,0.,0.,0.,0.,0.,0.,0.,0.132245,0.,0.,0.|0.,0.,0.,0.,0.,0.,0.,0.,0.,0.,0.35172,0.,0.,0.804793,0.,0.,0.,0.,0.571003,0.,0.,0.,0.207899,0.,0.,0.062095,0.,0.,0.,0.,0.,0.,0.,0.,0.,0.817119,0.937469,0.,0.,0.,0.,0.,0.,0.,0.,0.,0.,0.,0.,0.,0.,0.,0.,0.,0.,0.578603,0.,0.72445,0.,0.729168,0.,0.,0.,0.278114,0.,0.,0.59746,0.,0.,0.,0.|0.,0.,0.,0.,0.,0.,0.,0.,0.,0.,0.,0.,0.,0.,0.,0.,0.,0.,0.,0.,0.,0.,0.,0.,0.,0.,0.,0.,0.,0.,0.,0.,0.,0.,0.,0.,0.,0.,0.,0.,0.,0.06946,0.,0.
Y|0.,0.,0.,0.,0.,0.,0.,0.,0.,0.,0.,0.,0.,0.,0.,0.,0.,0.,0.,0.,0.,0.,0.,1.60395,0.,0.,0.,1.75164,0.,0.,0.,0.,0.,0.,0.,0.,0.,0.,0.,0.,0.,0.,0.,0.,0.,1.48359,0.,0.,0.,0.,0.|0.,0.,0.,0.,0.,0.,0.,0.,0.,0.,0.,0.,2.44222,0.,0.,0.,0.,0.,0.,0.,0.,0.,0.,0.,0.,0.,0.,1.915454,0.,0.,2.103306,0.,0.,0.,0.872966,0.,0.,1.42331,0.,0.,2.102283,2.330786,0.,0.,0.,0.,0.,0.,0.,0.,0.,1.304232,1.426575,0.,0.,0.,0.,1.43735,0.,0.,0.,0.,0.,0.,0.,0.,0.,0.,0.,0.,0.,0.,0.,0.,1.866856,0.,0.,0.,0.,1.574696,0.,0.,0.,1.637061,0.,0.,2.03128|0.,0.,0.,0.,0.,0.,1.151207,0.,0.,0.,0.,1.298196,0.,0.,0.,0.,0.,0.,0.,0.,0.,0.,0.,0.,1.219038,1.212151,0.,0.,0.,0.,0.,1.548445,0.,0.,0.,0.,0.,0.,0.,0.,0.,0.,0.,0.,0.,1.319248,0.,0.,0.,0.,0.,0.,0.,0.,0.,0.,0.,0.,0.,0.,0.,0.,1.147111,0.,0.,0.,0.,0.,0.,0.,0.,0.,1.284031,0.,0.,0.|0.,0.,0.,0.,0.,0.,0.,0.,0.,0.,0.,0.,0.,0.,0.,0.,0.,0.,0.,0.,0.,0.,0.,0.412188,0.,0.,0.,0.179865,0.,0.,0.,0.,0.,0.,0.,0.,0.,0.,0.,0.,0.,0.,0.,0.,0.,0.528057,0.,0.,0.,0.,0.|0.,0.,0.,0.,0.,0.,0.,0.,0.,0.,0.,0.,0.976888,0.,0.,0.,0.,0.,0.,0.,0.,0.,0.,0.,0.,0.,0.,1.596212,0.,0.,0.862166,0.,0.,0.,0.07412,0.,0.,0.556947,0.,0.,1.475286,1.104056,0.,0.,0.,0.,0.,0.,0.,0.,0.,0.590183,0.693363,0.,0.,0.,0.,0.145915,0.,0.,0.,0.,0.,0.,0.,0.,0.,0.,0.,0.,0.,0.,0.,0.,0.464481,0.,0.,0.,0.,0.733968,0.,0.,0.,0.353092,0.,0.,1.450914|0.,0.,0.,0.,0.,0.,0.369866,0.,0.,0.,0.,0.259639,0.,0.,0.,0.,0.,0.,0.,0.,0.,0.,0.,0.,0.484276,0.346329,0.,0.,0.,0.,0.,0.863988,0.,0.,0.,0.,0.,0.,0.,0.,0.,0.,0.,0.,0.,0.545387,0.,0.,0.,0.,0.,0.,0.,0.,0.,0.,0.,0.,0.,0.,0.,0.,0.196297,0.,0.,0.,0.,0.,0.,0.,0.,0.,0.134023,0.,0.,0.
V|0.,0.,0.,0.,0.,0.,0.,0.,0.,0.,0.,0.872296,0.,1.351793,0.,0.,1.82513,0.,0.,0.,0.,0.,0.,0.,0.,0.,0.,0.,0.,0.,0.,0.,0.,1.569218,1.30564,0.,0.,0.,0.,0.,0.,0.,0.,0.,1.65701,0.,0.,0.,0.,0.,0.,0.,0.,0.,0.,0.,0.,0.,0.,0.,0.,0.,0.,0.,0.,0.,0.,0.,0.,0.,0.,0.,0.,0.,0.,0.,0.,0.,0.,0.,0.,0.,0.,0.,0.,0.,0.,0.,0.,0.,0.,0.,0.,0.,0.,0.,0.,0.,0.,0.,0.,0.,0.,0.,2.064809|0.,0.,1.19349,0.,0.,0.,0.,0.,0.,0.,1.129738,0.,0.,1.228007,0.,0.,0.,0.,0.,0.,1.518141,0.,0.,0.,0.,0.,1.293258,1.398517,0.,0.,1.734708,0.,0.,0.,0.,0.,1.247784,1.247784,0.,0.,0.,0.,0.,0.,0.,0.,1.413172,0.,1.163121,0.,0.,0.,0.,1.163121,0.,0.,0.,0.,1.099183,0.,0.,0.,0.,0.,0.,0.,0.,0.,1.433746,0.,0.,0.,0.,0.,0.,0.,0.,1.330757,0.,0.,1.474577,0.,0.,0.,1.474577,0.,0.,0.,0.,0.,0.,0.,0.,0.,1.24675,0.,0.,0.,0.,0.,0.,0.,0.,0.,0.,0.,0.,0.,0.,0.,0.,0.,0.,0.,0.,0.,0.,0.,0.,0.,0.,0.,0.,0.,0.,0.,0.,0.,0.,0.,0.,0.,0.,0.,0.,0.,0.,0.,0.,1.275576,0.,0.,0.,0.,0.,0.,0.,0.,0.,0.,0.,0.,0.,0.,0.,0.,0.,0.,0.,0.,0.,1.922729,1.207816,1.133717,0.,0.,1.625384,0.,0.,0.,0.,0.,1.239283,0.,0.,1.4365,0.||0.,0.,0.,0.,0.,0.,0.,0.,0.,0.,0.,0.290765,0.,0.116613,0.,0.,0.285177,0.,0.,0.,0.,0.,0.,0.,0.,0.,0.,0.,0.,0.,0.,0.,0.,0.480373,0.043834,0.,0.,0.,0.,0.,0.,0.,0.,0.,0.3608,0.,0.,0.,0.,0.,0.,0.,0.,0.,0.,0.,0.,0.,0.,0.,0.,0.,0.,0.,0.,0.,0.,0.,0.,0.,0.,0.,0.,0.,0.,0.,0.,0.,0.,0.,0.,0.,0.,0.,0.,0.,0.,0.,0.,0.,0.,0.,0.,0.,0.,0.,0.,0.,0.,0.,0.,0.,0.,0.,0.393297|0.,0.,0.39783,0.,0.,0.,0.,0.,0.,0.,0.442072,0.,0.,0.109644,0.,0.,0.,0.,0.,0.,0.779586,0.,0.,0.,0.,0.,0.46701,0.271934,0.,0.,0.395635,0.,0.,0.,0.,0.,0.097727,0.097727,0.,0.,0.,0.,0.,0.,0.,0.,0.592285,0.,0.248335,0.,0.,0.,0.,0.248335,0.,0.,0.,0.,0.153263,0.,0.,0.,0.,0.,0.,0.,0.,0.,0.20616,0.,0.,0.,0.,0.,0.,0.,0.,0.50353,0.,0.,0.250992,0.,0.,0.,0.250992,0.,0.,0.,0.,0.,0.,0.,0.,0.,0.167162,0.,0.,0.,0.,0.,0.,0.,0.,0.,0.,0.,0.,0.,0.,0.,0.,0.,0.,0.,0.,0.,0.,0.,0.,0.,0.,0.,0.,0.,0.,0.,0.,0.,0.,0.,0.,0.,0.,0.,0.,0.,0.,0.,0.,0.027459,0.,0.,0.,0.,0.,0.,0.,0.,0.,0.,0.,0.,0.,0.,0.,0.,0.,0.,0.,0.,0.,1.183218,0.402605,0.566859,0.,0.,0.162936,0.,0.,0.,0.,0.,0.166907,0.,0.,0.326733,0.|
```
