## Supplementary Data 3 for "Pharmacological proximities in the GPCR family discovered using contact-informed amino-acid and binding pocket similarities": c122.bsv

```
res|B|C|P|wB|wC|wP
A|0.,0.,0.,0.,0.,0.,0.,0.,0.,0.,0.,1.429044,0.,0.,0.,0.,0.,0.,0.,0.,0.,0.,0.,0.,0.,0.,0.,0.,0.,0.,0.,0.,0.,0.,0.,0.,0.,2.052737,0.,0.,0.,0.,0.,0.,0.,0.,0.,0.,0.,0.|0.,0.,0.,0.,0.,0.,0.,0.,0.,1.53132,0.,0.,0.,0.,0.,0.,0.,0.,0.,0.,0.,0.,0.,0.,1.16689,0.,0.,0.,0.,0.,0.,0.,0.,0.,1.179443,0.,1.264483,0.,0.,0.,0.,0.,0.,0.,0.,0.,0.,0.,0.,0.|,|0.,0.,0.,0.,0.,0.,0.,0.,0.,0.,0.,0.714522,0.,0.,0.,0.,0.,0.,0.,0.,0.,0.,0.,0.,0.,0.,0.,0.,0.,0.,0.,0.,0.,0.,0.,0.,0.,0.821095,0.,0.,0.,0.,0.,0.,0.,0.,0.,0.,0.,0.|0.,0.,0.,0.,0.,0.,0.,0.,0.,0.669952,0.,0.,0.,0.,0.,0.,0.,0.,0.,0.,0.,0.,0.,0.,0.486204,0.,0.,0.,0.,0.,0.,0.,0.,0.,0.220457,0.,0.236352,0.,0.,0.,0.,0.,0.,0.,0.,0.,0.,0.,0.,0.|,
R|0.,0.,0.,1.654748,1.41954,0.,0.,0.,0.,0.,1.491912,0.,0.,0.,0.,0.,0.,0.,0.,0.,0.,0.,0.,0.,0.,0.,0.,0.,0.,0.,0.,0.|0.,0.,0.,1.891588,1.5298,0.,0.,0.,0.,0.,0.,0.954067,0.,0.,0.,0.,0.,0.,0.,0.,0.,0.,0.,0.,0.,0.,0.,0.,0.,1.413685,0.,0.,1.451561,0.,0.,0.,1.413685,0.,0.|0.,0.,0.,0.,0.,0.,2.715058,3.,0.,0.,0.,0.,0.,0.,0.,0.,2.607304,0.,0.,0.,0.,0.,0.,0.,0.,0.,0.,0.,0.,0.,1.968193,0.,0.,0.,0.,0.,1.968193,0.|0.,0.,0.,1.378957,1.18295,0.,0.,0.,0.,0.,0.174183,0.,0.,0.,0.,0.,0.,0.,0.,0.,0.,0.,0.,0.,0.,0.,0.,0.,0.,0.,0.,0.|0.,0.,0.,1.891588,1.274833,0.,0.,0.,0.,0.,0.,0.397528,0.,0.,0.,0.,0.,0.,0.,0.,0.,0.,0.,0.,0.,0.,0.,0.,0.,0.372022,0.,0.,0.269134,0.,0.,0.,0.372022,0.,0.|0.,0.,0.,0.,0.,0.,2.262548,2.5,0.,0.,0.,0.,0.,0.,0.,0.,1.303652,0.,0.,0.,0.,0.,0.,0.,0.,0.,0.,0.,0.,0.,0.517946,0.,0.,0.,0.,0.,0.517946,0.
N|0.,0.,0.,0.,0.,0.,0.,0.,0.,0.,0.,0.,0.,0.,0.,0.,0.,0.,0.,0.,0.,0.,0.,0.,0.,0.,0.,0.,0.|0.,0.,0.,0.,0.,0.,0.,0.,0.,0.,0.,0.,0.,0.,0.,0.,0.,0.|1.742477,0.,0.,0.,0.,0.,0.,0.,0.,0.,0.,0.,0.,0.,0.,0.,0.,0.,0.,0.,0.,0.,0.,0.|0.,0.,0.,0.,0.,0.,0.,0.,0.,0.,0.,0.,0.,0.,0.,0.,0.,0.,0.,0.,0.,0.,0.,0.,0.,0.,0.,0.,0.|0.,0.,0.,0.,0.,0.,0.,0.,0.,0.,0.,0.,0.,0.,0.,0.,0.,0.|0.992404,0.,0.,0.,0.,0.,0.,0.,0.,0.,0.,0.,0.,0.,0.,0.,0.,0.,0.,0.,0.,0.,0.,0.
D|0.,0.,0.,0.,0.,0.,0.,0.,0.,0.,0.,0.,0.,0.,0.,0.,0.,0.,0.,0.,0.,0.,0.,0.,0.,0.,0.,0.,0.,0.,0.,0.|,0.,0.,0.,0.,0.,0.,0.,0.,0.,0.,0.,0.,0.,0.,0.,0.,0.,0.,0.,0.,0.,0.,0.,0.,0.,0.,0.,0.,0.|0.,0.,0.,0.,0.,1.716041,0.,0.,0.,0.,0.,0.,0.,0.,0.,1.379824,0.,0.,0.,0.,0.,0.,0.,0.,0.,0.,0.,0.,0.,0.,0.,0.,0.,0.,0.,0.,0.,0.,0.,0.,0.,0.,0.,0.,0.|0.,0.,0.,0.,0.,0.,0.,0.,0.,0.,0.,0.,0.,0.,0.,0.,0.,0.,0.,0.,0.,0.,0.,0.,0.,0.,0.,0.,0.,0.,0.,0.|,0.,0.,0.,0.,0.,0.,0.,0.,0.,0.,0.,0.,0.,0.,0.,0.,0.,0.,0.,0.,0.,0.,0.,0.,0.,0.,0.,0.,0.|0.,0.,0.,0.,0.,0.018602,0.,0.,0.,0.,0.,0.,0.,0.,0.,0.216829,0.,0.,0.,0.,0.,0.,0.,0.,0.,0.,0.,0.,0.,0.,0.,0.,0.,0.,0.,0.,0.,0.,0.,0.,0.,0.,0.,0.,0.
C|0.,0.,0.,0.,0.,0.,0.,0.,0.,0.,0.,0.,0.,0.,0.,0.,0.,0.,0.,0.,0.,0.,0.,0.,0.,|,0.,0.,0.,0.,0.,0.,0.998447,0.,0.,0.,0.,0.,0.,0.,0.,|0.900349,0.,0.,0.,0.,0.,0.,0.,0.,0.,0.,0.,0.,0.,0.|0.,0.,0.,0.,0.,0.,0.,0.,0.,0.,0.,0.,0.,0.,0.,0.,0.,0.,0.,0.,0.,0.,0.,0.,0.,|,0.,0.,0.,0.,0.,0.,0.17094,0.,0.,0.,0.,0.,0.,0.,0.,|0.095401,0.,0.,0.,0.,0.,0.,0.,0.,0.,0.,0.,0.,0.,0.
Q|0.909613,0.,0.,0.,0.,0.,0.,0.,0.,0.,0.,0.,0.,0.,0.,0.,|0.947722,0.,0.,0.,0.,0.,0.,0.,0.,0.,0.,0.,0.,0.,0.,0.93854,0.,0.,0.,0.,0.,0.,0.,0.,0.,0.|1.124026,0.,0.,0.,0.,0.,0.,0.,0.,0.,0.,0.,0.,0.,1.63544,0.,1.372798,0.,1.806197,0.,0.,1.280197,0.,0.,2.109923,0.,0.,0.,0.,0.|0.024096,0.,0.,0.,0.,0.,0.,0.,0.,0.,0.,0.,0.,0.,0.,0.,|0.144355,0.,0.,0.,0.,0.,0.,0.,0.,0.,0.,0.,0.,0.,0.,0.391058,0.,0.,0.,0.,0.,0.,0.,0.,0.,0.|0.275424,0.,0.,0.,0.,0.,0.,0.,0.,0.,0.,0.,0.,0.,0.40237,0.,0.571999,0.,0.331136,0.,0.,0.061735,0.,0.,1.161082,0.,0.,0.,0.,0.
E|,0.,0.,0.,0.,1.422742,0.,0.,0.,1.422742,0.,0.,0.,0.,|,0.,0.,0.,0.,0.980504,0.,0.,0.,1.021596,0.,0.,0.,|0.,0.,0.,0.,0.,0.,0.,0.,0.,0.,0.,1.932399,0.|,0.,0.,0.,0.,0.265933,0.,0.,0.,0.265933,0.,0.,0.,0.,|,0.,0.,0.,0.,0.183272,0.,0.,0.,0.190953,0.,0.,0.,|0.,0.,0.,0.,0.,0.,0.,0.,0.,0.,0.,1.216696,0.
G|0.,0.,0.,0.,0.,0.,0.,0.,0.,0.,0.,2.742155,1.704868,0.,0.,0.,0.,0.,0.,0.,0.,0.,0.,0.,0.,0.,0.,0.,0.,0.,0.,0.,1.585902,0.,1.313651,0.,0.,0.,0.,0.,0.,0.,0.,0.,0.,0.,0.,0.,0.,0.,1.608483,0.,0.,2.403619,1.627221,1.95684,0.,0.,0.,2.403619,1.755683,1.95684,0.,0.,0.,0.,0.,0.,0.,2.017021,0.,0.,0.,0.,0.|,|,|0.,0.,0.,0.,0.,0.,0.,0.,0.,0.,0.,2.285129,1.237781,0.,0.,0.,0.,0.,0.,0.,0.,0.,0.,0.,0.,0.,0.,0.,0.,0.,0.,0.,0.792951,0.,0.19809,0.,0.,0.,0.,0.,0.,0.,0.,0.,0.,0.,0.,0.,0.,0.,0.408244,0.,0.,0.651448,0.608307,0.658376,0.,0.,0.,0.651448,0.65633,0.658376,0.,0.,0.,0.,0.,0.,0.,0.091961,0.,0.,0.,0.,0.|,|,
H|0.,0.,0.,0.,0.,0.,0.,0.,1.156563,0.,0.,0.,0.,0.,0.,0.,0.,0.,0.,0.,1.239438,0.,0.,0.,0.|1.67914,0.,0.,0.,0.,0.,0.,0.,0.,0.,0.,0.,0.,0.,1.670949,1.670949,1.263786,0.,2.393145,0.,0.,0.,0.,0.,0.,0.,1.433754,0.,2.277161,0.,0.,0.,0.,0.,0.,0.,0.,0.,0.,0.|0.,0.,0.,0.,0.,0.,0.,0.,0.,0.,0.,0.,0.,0.,0.,0.,0.,1.756852,1.756852,1.527416,0.,2.107441,0.,1.504097,0.,0.,0.,0.,0.,0.,1.235237,0.,2.213022,1.57518,0.,0.,0.,0.,0.,0.,0.,1.506935,0.,0.,0.,0.,0.,0.,0.,0.|0.,0.,0.,0.,0.,0.,0.,0.,0.063003,0.,0.,0.,0.,0.,0.,0.,0.,0.,0.,0.,0.413146,0.,0.,0.,0.|0.462583,0.,0.,0.,0.,0.,0.,0.,0.,0.,0.,0.,0.,0.,0.52014,0.52014,0.102306,0.,1.196573,0.,0.,0.,0.,0.,0.,0.,0.473534,0.,0.910865,0.,0.,0.,0.,0.,0.,0.,0.,0.,0.,0.|0.,0.,0.,0.,0.,0.,0.,0.,0.,0.,0.,0.,0.,0.,0.,0.,0.,0.635748,0.635748,0.109101,0.,1.053721,0.,0.358118,0.,0.,0.,0.,0.,0.,0.098215,0.,2.065487,0.661762,0.,0.,0.,0.,0.,0.,0.,0.13283,0.,0.,0.,0.,0.,0.,0.,0.
I|0.,0.,0.,0.,0.,0.,0.,0.,0.984457,1.492891,0.,0.,0.,0.,0.,0.,0.,0.,0.,0.,0.,0.,0.,0.,0.,0.,0.,0.,0.|0.,0.,0.,0.,0.,0.,0.,0.,1.518034,0.,0.,1.252606,1.023421,0.,0.,1.392639,1.104809,0.,0.,0.,0.,0.,0.,0.,0.,0.,0.,0.,0.,0.,0.,0.,1.475021,0.,0.,0.,0.,0.,0.,0.,0.,0.,0.,1.344448,0.,0.,0.,0.|,|0.,0.,0.,0.,0.,0.,0.,0.,0.164076,0.414692,0.,0.,0.,0.,0.,0.,0.,0.,0.,0.,0.,0.,0.,0.,0.,0.,0.,0.,0.|0.,0.,0.,0.,0.,0.,0.,0.,0.093974,0.,0.,0.695892,0.284284,0.,0.,0.580266,0.460337,0.,0.,0.,0.,0.,0.,0.,0.,0.,0.,0.,0.,0.,0.,0.,0.149748,0.,0.,0.,0.,0.,0.,0.,0.,0.,0.,0.717039,0.,0.,0.,0.|,
L|0.,0.,0.,0.,1.20655,0.,0.,1.134305,0.,0.,0.,0.,0.,0.,0.,0.,0.,2.353924,0.,0.,0.,0.,0.,0.,0.,1.103971,0.968397,0.,0.,0.,0.,0.,0.,0.,0.,0.,0.,0.,0.,0.,1.286888,1.224448,0.,0.,0.,1.286888,1.224448,0.|1.290852,1.042547,0.,0.,0.,0.,1.22467,0.,0.,0.,0.,1.307192,0.,0.,0.,0.,0.,0.,0.,0.,0.,0.,1.596984,0.,0.,0.,0.,0.,0.,1.7697,0.,0.,0.,1.339956,0.,0.,1.899953,0.,0.,0.,0.,0.,0.,0.,0.,0.,0.,0.,0.,1.639917,0.,0.,0.,0.,0.,0.,1.409762,0.890336,1.22467,0.,0.,0.,0.,0.,0.,0.,1.121978,0.,0.,0.,1.787509,0.,1.787508,0.,1.223888,0.,0.,0.,0.,0.,0.,1.469997,0.,0.,0.,0.,0.,0.,0.,0.,0.,0.,0.,1.469997,0.,0.|,|0.,0.,0.,0.,0.039259,0.,0.,0.082495,0.,0.,0.,0.,0.,0.,0.,0.,0.,1.961603,0.,0.,0.,0.,0.,0.,0.,0.459988,0.006302,0.,0.,0.,0.,0.,0.,0.,0.,0.,0.,0.,0.,0.,0.203193,0.2721,0.,0.,0.,0.203193,0.2721,0.|0.461629,0.069043,0.,0.,0.,0.,0.16205,0.,0.,0.,0.,0.202021,0.,0.,0.,0.,0.,0.,0.,0.,0.,0.,0.047607,0.,0.,0.,0.,0.,0.,0.995456,0.,0.,0.,0.505847,0.,0.,1.583294,0.,0.,0.,0.,0.,0.,0.,0.,0.,0.,0.,0.,1.639917,0.,0.,0.,0.,0.,0.,0.382256,0.050214,0.16205,0.,0.,0.,0.,0.,0.,0.,0.091125,0.,0.,0.,0.501171,0.,0.501171,0.,0.385506,0.,0.,0.,0.,0.,0.,0.507192,0.,0.,0.,0.,0.,0.,0.,0.,0.,0.,0.,0.507192,0.,0.|,
K|0.,0.,0.,0.,0.,0.,0.,0.,0.,0.|,0.,0.,0.,0.,0.,0.,0.,0.,0.|0.,0.,0.,0.,0.,0.,0.,0.,0.,0.,0.,0.,0.,0.,0.,0.,0.,0.,0.|0.,0.,0.,0.,0.,0.,0.,0.,0.,0.|,0.,0.,0.,0.,0.,0.,0.,0.,0.|0.,0.,0.,0.,0.,0.,0.,0.,0.,0.,0.,0.,0.,0.,0.,0.,0.,0.,0.
M|1.142141,0.,0.976129,0.,0.,0.,0.,0.,0.,0.,0.,0.,0.,0.,0.,0.,0.,0.,0.,0.965005,0.,0.,0.,1.532384,0.,1.251084,1.251084|1.239058,1.012041,1.065441,0.,0.,1.281083,0.,0.,0.,0.,0.,0.,0.,0.,0.,0.,2.398586,0.,1.281083,0.,0.,0.,0.,0.,0.,0.,0.,0.,0.,0.,0.,1.175141,0.,0.,0.,1.175141,0.,0.,0.,1.523812,0.,0.,0.,1.625527,0.,1.517077,1.517077|,|0.121022,0.,0.00847,0.,0.,0.,0.,0.,0.,0.,0.,0.,0.,0.,0.,0.,0.,0.,0.,0.103288,0.,0.,0.,0.580311,0.,0.219488,0.219488|0.557986,0.288197,0.225789,0.,0.,0.430733,0.,0.,0.,0.,0.,0.,0.,0.,0.,0.,0.999411,0.,0.430733,0.,0.,0.,0.,0.,0.,0.,0.,0.,0.,0.,0.,0.2526,0.,0.,0.,0.2526,0.,0.,0.,0.629097,0.,0.,0.,1.125365,0.,0.665385,0.665385|,
F|0.,0.,0.,0.,0.,0.,0.,0.,0.,0.,0.,0.,0.,0.,0.,0.,0.,0.,0.,1.274041,0.,0.,0.,0.,0.,0.,0.,0.,0.,0.,0.,0.,0.,0.,0.,0.,0.,0.|1.237754,0.,0.,0.,0.,0.,0.,0.,1.341619,0.,0.,0.,1.636737,0.,0.,0.,1.744264,2.353564,1.245836,0.,0.,0.,1.527952,1.495786,1.232344,0.,0.,0.,2.080655,0.,1.503485,0.,0.,0.,0.,1.431863,1.240128,0.,0.,1.113705,0.,0.,0.,0.,0.,0.,0.,0.,0.,0.,1.766765,0.,0.,0.,0.,1.360864,0.,1.636737,0.,0.|,|0.,0.,0.,0.,0.,0.,0.,0.,0.,0.,0.,0.,0.,0.,0.,0.,0.,0.,0.,0.56624,0.,0.,0.,0.,0.,0.,0.,0.,0.,0.,0.,0.,0.,0.,0.,0.,0.,0.|0.303291,0.,0.,0.,0.,0.,0.,0.,0.250029,0.,0.,0.,0.904863,0.,0.,0.,1.090165,1.029684,0.615413,0.,0.,0.,0.416174,0.149579,0.134971,0.,0.,0.,1.618288,0.,0.918796,0.,0.,0.,0.,0.431733,0.204446,0.,0.,0.371235,0.,0.,0.,0.,0.,0.,0.,0.,0.,0.,0.356595,0.,0.,0.,0.,0.523409,0.,0.904863,0.,0.|,
P|0.,0.,0.,0.,0.,0.,0.,0.,0.,0.,0.,1.794404,0.,0.,0.,0.,0.,0.,0.,0.,0.,0.,2.242272,1.731031,0.,0.,0.,0.,0.,0.,0.|0.,0.,0.,0.,1.353149,0.,0.,0.,0.,0.,0.958432,0.,0.,2.029426,0.,0.,0.,0.,0.,0.,1.630523,0.,0.,0.,0.,0.,0.,1.579044,2.126798,0.,0.,0.,1.353149,0.,0.,0.,0.,0.|,|0.,0.,0.,0.,0.,0.,0.,0.,0.,0.,0.,0.797513,0.,0.,0.,0.,0.,0.,0.,0.,0.,0.,1.494848,0.798937,0.,0.,0.,0.,0.,0.,0.|0.,0.,0.,0.,0.564729,0.,0.,0.,0.,0.,0.42597,0.,0.,0.845594,0.,0.,0.,0.,0.,0.,0.020692,0.,0.,0.,0.,0.,0.,1.263235,1.417865,0.,0.,0.,0.564729,0.,0.,0.,0.,0.|,
S|0.,0.,0.,0.,0.,0.,0.,0.,0.,0.,0.,0.,0.,0.,0.,0.,0.,0.,0.,0.,0.,0.,1.588499,0.,0.,0.,1.633546,0.,0.,0.,0.,0.,0.,0.,0.,0.,0.,0.,1.311554,0.,0.,0.,0.,0.,0.86755,1.332484,0.,0.,0.,0.,0.,0.,0.,0.,0.,0.,0.,0.,0.,0.,0.,0.,0.,0.,0.|,0.,|0.,0.,0.,0.,0.,0.,0.,0.,0.,0.,0.,0.,0.,0.,0.,0.,0.,0.,0.,0.,0.,0.,0.,2.105087,0.,0.,0.,0.,0.,0.,0.,0.963306,0.,0.,0.,0.,1.232167,0.,0.,0.,0.,0.,0.,0.,1.657596,0.,0.,0.,0.,0.,0.,0.,1.603179,0.,0.|0.,0.,0.,0.,0.,0.,0.,0.,0.,0.,0.,0.,0.,0.,0.,0.,0.,0.,0.,0.,0.,0.,0.33377,0.,0.,0.,0.50214,0.,0.,0.,0.,0.,0.,0.,0.,0.,0.,0.,0.291457,0.,0.,0.,0.,0.,0.086755,0.128514,0.,0.,0.,0.,0.,0.,0.,0.,0.,0.,0.,0.,0.,0.,0.,0.,0.,0.,0.|,0.,|0.,0.,0.,0.,0.,0.,0.,0.,0.,0.,0.,0.,0.,0.,0.,0.,0.,0.,0.,0.,0.,0.,0.,0.851864,0.,0.,0.,0.,0.,0.,0.,0.508412,0.,0.,0.,0.,0.178258,0.,0.,0.,0.,0.,0.,0.,0.67926,0.,0.,0.,0.,0.,0.,0.,0.326483,0.,0.
T|,0.,0.,0.,0.,0.,0.,0.,0.,0.,0.,0.,1.485659,0.,0.,0.,0.9753,0.,0.,0.,0.,0.,0.,1.187206,0.,0.,0.,0.,0.,0.,0.,0.,1.243632,0.,0.,0.,1.243632,0.,0.,0.,0.,1.876498,1.722966,0.,0.,0.|0.,0.,0.,0.,0.,0.,0.,0.,0.,0.,0.,0.,0.,0.,0.,0.,0.,0.,0.,0.,0.,0.,0.,0.,0.,0.,0.,1.526711,0.,0.,0.,0.,0.,0.,0.994256,0.,0.,0.,0.,0.,0.,0.,0.,0.,0.,0.,0.,0.,0.,0.,0.,0.,0.|0.,0.,0.,0.,0.,0.,0.,0.,0.,0.,0.,0.,0.,0.,0.,0.,0.,0.,0.,0.,0.,0.,0.,0.,0.,0.,0.,0.,0.,0.,0.,0.,1.081006,0.,0.,0.,1.553471,0.,0.,0.,1.553471,0.,0.,0.,0.,0.,0.,1.636222,0.,0.,0.|,0.,0.,0.,0.,0.,0.,0.,0.,0.,0.,0.,0.369969,0.,0.,0.,0.045539,0.,0.,0.,0.,0.,0.,0.230846,0.,0.,0.,0.,0.,0.,0.,0.,0.197586,0.,0.,0.,0.197586,0.,0.,0.,0.,0.875699,0.958336,0.,0.,0.|0.,0.,0.,0.,0.,0.,0.,0.,0.,0.,0.,0.,0.,0.,0.,0.,0.,0.,0.,0.,0.,0.,0.,0.,0.,0.,0.,0.508904,0.,0.,0.,0.,0.,0.,0.052993,0.,0.,0.,0.,0.,0.,0.,0.,0.,0.,0.,0.,0.,0.,0.,0.,0.,0.|0.,0.,0.,0.,0.,0.,0.,0.,0.,0.,0.,0.,0.,0.,0.,0.,0.,0.,0.,0.,0.,0.,0.,0.,0.,0.,0.,0.,0.,0.,0.,0.,0.068592,0.,0.,0.,0.406516,0.,0.,0.,0.406516,0.,0.,0.,0.,0.,0.,0.545407,0.,0.,0.
W|0.,0.,0.,0.,0.,0.,0.,0.,0.,0.,0.,0.,0.,0.,0.,0.,0.,0.|0.,1.402869,0.,0.,0.,0.,0.,0.,0.,0.,0.,0.,0.,0.,0.,1.334274,0.,1.54605,0.,0.,0.,0.,0.,0.,0.,0.,1.41252,1.932647,0.,0.,0.,0.,0.,0.,0.,1.33181,0.,2.460844,0.,0.,0.,1.609467,0.,0.,1.730449,1.516158,0.,2.460844|0.969418,0.,0.,0.,0.,0.,0.,0.,0.,0.,0.,0.,0.,0.,0.,1.626518,0.,0.,0.,0.,0.,0.,0.,0.940239,0.,0.,1.251927,0.,0.,0.|0.,0.,0.,0.,0.,0.,0.,0.,0.,0.,0.,0.,0.,0.,0.,0.,0.,0.|0.,0.486896,0.,0.,0.,0.,0.,0.,0.,0.,0.,0.,0.,0.,0.,0.407248,0.,0.804793,0.,0.,0.,0.,0.,0.,0.,0.,0.313893,0.567523,0.,0.,0.,0.,0.,0.,0.,0.207713,0.,0.762718,0.,0.,0.,0.239708,0.,0.,0.662725,0.28572,0.,0.762718|0.056777,0.,0.,0.,0.,0.,0.,0.,0.,0.,0.,0.,0.,0.,0.,0.271086,0.,0.,0.,0.,0.,0.,0.,0.031437,0.,0.,0.281588,0.,0.,0.
Y|0.,0.,0.,0.,0.,0.,0.,0.,0.,0.,0.,0.,1.322371,0.,0.,0.,0.,0.,0.,0.,0.778889,0.,0.,0.,0.,0.,0.|0.,1.565764,0.,0.,0.,0.,0.,0.,0.,0.,0.,1.900302,0.,0.,0.,0.,0.,0.,0.,0.,1.42362,0.,0.,0.,0.,1.420725,0.,1.565764,0.,0.,0.,0.,0.,0.,0.,0.,0.,0.,0.,0.,0.,0.,0.,0.,0.,0.,0.,1.252366,0.,0.,0.,0.,0.,0.,0.,0.,0.,0.,1.555539,0.,0.,0.,0.,0.,0.,0.,0.,0.,0.,0.|0.,0.,0.,0.,0.,0.,0.,0.,0.,0.,0.,1.15655,0.,0.,0.,0.,0.,0.,0.,1.32027,0.,0.,0.,0.,0.,0.,0.,0.,0.,0.,1.640336,0.,0.,0.,0.,0.,0.,0.,0.,0.,0.,0.,0.,0.,0.,1.012767,1.01858,0.,0.,0.,0.,0.,0.,0.,0.,0.,0.,0.|0.,0.,0.,0.,0.,0.,0.,0.,0.,0.,0.,0.,0.137607,0.,0.,0.,0.,0.,0.,0.,0.00947,0.,0.,0.,0.,0.,0.|0.,0.709858,0.,0.,0.,0.,0.,0.,0.,0.,0.,0.404482,0.,0.,0.,0.,0.,0.,0.,0.,0.284724,0.,0.,0.,0.,0.631433,0.,0.709858,0.,0.,0.,0.,0.,0.,0.,0.,0.,0.,0.,0.,0.,0.,0.,0.,0.,0.,0.,0.038066,0.,0.,0.,0.,0.,0.,0.,0.,0.,0.,0.453896,0.,0.,0.,0.,0.,0.,0.,0.,0.,0.,0.|0.,0.,0.,0.,0.,0.,0.,0.,0.,0.,0.,0.102185,0.,0.,0.,0.,0.,0.,0.,0.339498,0.,0.,0.,0.,0.,0.,0.,0.,0.,0.,0.797039,0.,0.,0.,0.,0.,0.,0.,0.,0.,0.,0.,0.,0.,0.,0.169308,0.080496,0.,0.,0.,0.,0.,0.,0.,0.,0.,0.,0.
V|0.,0.,0.,0.,0.,0.,0.,0.,0.,0.,0.,0.,0.,0.,0.,0.,0.,0.,0.,0.,1.315823,0.,0.,1.315823,0.,0.,0.774398,0.,0.,0.,0.,0.,0.,0.,0.|0.,0.,0.,0.,1.19349,0.,0.,0.,0.,0.,0.,0.,0.,0.,0.,0.,0.,0.,0.,1.160719,0.,0.,0.,0.,0.,0.,0.,0.,0.,0.,0.,0.,0.,0.,0.,0.,0.,0.,0.,0.,0.,0.,1.007512,0.,1.007512,0.,0.949072,0.,0.,1.178046,0.,0.,0.,0.,0.,1.19349,0.,0.,0.|,|0.,0.,0.,0.,0.,0.,0.,0.,0.,0.,0.,0.,0.,0.,0.,0.,0.,0.,0.,0.,0.245948,0.,0.,0.245948,0.,0.,0.011841,0.,0.,0.,0.,0.,0.,0.,0.|0.,0.,0.,0.,0.39783,0.,0.,0.,0.,0.,0.,0.,0.,0.,0.,0.,0.,0.,0.,0.329698,0.,0.,0.,0.,0.,0.,0.,0.,0.,0.,0.,0.,0.,0.,0.,0.,0.,0.,0.,0.,0.,0.,0.18832,0.,0.18832,0.,0.011609,0.,0.,0.446124,0.,0.,0.,0.,0.,0.39783,0.,0.,0.|,
```
