## Supplementary Data 3 for "Pharmacological proximities in the GPCR family discovered using contact-informed amino-acid and binding pocket similarities": c124.bsv

```
res|B|C|P|wB|wC|wP
A|0.,0.,0.,0.,0.,0.,0.,0.,0.,0.,1.277994,0.,0.,1.412184,0.,0.,0.,0.,0.,0.,0.,0.,0.,1.913813,0.,0.,0.,0.,1.300124,1.260358,0.,0.,0.,1.773906,0.,0.,0.,0.,0.,0.,1.285376,0.,0.,0.,0.,0.,0.,0.,0.871868,0.,0.,0.,0.871868,0.,0.,0.,0.,2.052853,0.,1.444464,0.,0.,0.,1.818081,0.,0.,0.,0.,0.,0.,0.,1.374256,0.,1.450051,0.,0.,0.,0.,0.924465,0.,0.,0.,0.,0.,0.,0.,0.,1.677113,0.,1.394265,0.,0.,0.,0.,0.,0.,0.,0.,1.177154,1.198441,1.330141,1.298452,0.,0.,0.,0.,1.251662,1.250245,1.25613,0.,0.,0.,0.,0.,1.63428,0.,1.055854,0.,0.,1.277994,0.,1.159636,0.,0.,0.,0.,0.,0.,0.,0.,0.,0.,0.,1.37774,1.37774,1.430634,0.,0.,0.,0.,1.137112,0.,1.38245,0.,0.,0.,1.38245,0.,1.38245,0.,0.,0.,0.,1.40116,0.,0.,0.,0.,0.,0.,0.,0.,0.,0.,0.,0.,0.,0.,0.,0.,0.,0.,0.,0.,1.913813,0.,0.,2.032843,0.,0.,0.,0.,0.,0.,0.,0.,0.,1.318862,0.,0.,0.,1.180525,0.,0.,0.,0.,0.,1.150032,0.,0.,0.,0.,0.,0.,0.,0.,0.,0.,0.,0.,1.712305,0.,1.017938,0.,0.,0.,0.,0.,0.,0.,0.,0.,0.,0.,2.385927,0.,0.,0.,0.,0.,0.,0.,0.,0.,0.,1.117886,0.,1.451423,0.,0.,0.,0.,0.,0.,0.,1.797794,0.,0.,0.,0.,0.,1.497122,0.,0.,0.,0.,0.,0.,0.,0.,0.,0.,0.,1.057598,0.,0.,0.,0.,1.12449,0.,0.,0.,0.,0.,2.528882,2.071701,0.,1.391508,0.,0.,0.,0.,0.,1.431549,0.,0.,0.,0.,0.,0.,0.,0.,0.,0.,0.,0.,0.,0.,0.,1.177154,1.330141,0.,0.,0.,0.,0.,0.,1.251662,1.250245,0.,0.,0.,0.,0.,0.,0.,0.,0.,0.,0.,0.,0.,0.,1.296322,0.,0.,0.,0.,0.,0.,0.,0.,0.,1.712305,0.,0.,0.929294,0.,0.,0.,0.,0.,0.,0.,0.,0.,0.,0.,0.,0.,0.,1.674943,0.,0.,0.,1.44618,0.,0.,0.,1.177154,1.198441,1.330141,1.298452,0.,0.,0.,0.,1.251662,1.250245,1.25613,0.,0.,0.,0.,0.,1.334262,1.450807,0.,1.38245,0.,0.,0.,0.,0.,0.,0.,1.311505,0.,0.,0.,0.,0.,0.,0.,0.,0.,0.,0.,0.,0.,0.,1.81411,0.,1.177154,1.198441,1.330141,1.298452,0.,0.,0.,0.,1.251662,1.250245,1.25613,0.,0.,0.,0.,0.,0.,0.,1.674943,1.36093,0.,0.,0.,0.,0.,0.,0.,0.,1.36093,0.,0.,0.,0.,0.,0.,0.,2.052853,0.,0.,0.,0.,1.517844,1.36586,0.,0.,0.,0.,0.,0.,1.683222,0.,0.,0.,0.,0.,0.,0.,0.,0.,1.430634,0.,0.,0.949775,0.,0.,0.,0.,0.,2.032843,1.01777,0.,0.,0.,0.,0.,0.,1.400356,1.017938,1.789511,0.,0.,0.,0.,0.,0.,1.240469,0.,0.,0.,0.,0.,0.,0.,0.,0.,0.,0.,0.,0.,0.,0.,1.285376,0.,0.,0.,0.,0.,1.707948,0.,2.008844,0.,1.467755,0.,1.277994,0.,0.,0.,0.,1.137112,0.,0.,0.,0.,0.,0.,0.,0.,0.,0.,0.,1.331637,0.,1.723387,0.,0.,0.,0.,0.,0.,0.,0.,0.,0.,0.,1.01777,0.,0.,1.285376,0.,0.,0.,0.,0.,0.893636,0.,0.,0.,0.,0.,0.,0.,0.,0.,0.,0.,0.,0.,0.,0.,0.,0.828497,1.036656,0.,0.,0.,1.177154,1.330141,0.,0.,0.,0.,0.,0.,1.251662,1.250245,0.,0.,0.,0.,0.,0.,2.052853,1.184177,1.374256,1.44618,0.,0.,1.190031,1.537512,0.,1.334262,1.450807,0.,1.223428,0.,0.,1.232205,0.,0.,1.160258,0.,0.,0.,0.,1.128988,1.320672,0.,0.,1.555951,0.,0.,1.452763,0.,0.,0.,1.332561,0.,0.,1.376729,0.,1.127819,1.128499,0.994788,1.393022,0.,0.,0.,0.,0.,0.,0.,0.|0.,0.,0.,0.,0.,0.,0.,0.,0.,0.,0.,0.,0.,0.,0.,0.,0.,1.445764,0.,0.,0.,0.918877,0.,0.,1.105802,1.665179,0.,0.,0.,1.161484,0.,0.,0.,0.,0.,1.106869,0.,0.,0.,0.,0.,0.,0.,0.,0.,0.,0.,0.,0.,0.,1.259956,0.,0.,0.,0.,0.,0.,1.133094,1.132724,0.,0.,0.,0.,1.533752,0.,1.297998,1.675157,0.,0.955644,0.,0.,0.877932,1.289663,0.,0.,0.,0.,0.,0.,0.,0.,1.502247,1.502247,0.,1.437905,0.,0.,0.,0.,1.067756,1.100398,0.,0.,1.066277,1.101161,0.,0.,1.102243,0.,0.,1.446787,0.,0.,0.,0.900156,0.,0.,0.,0.,0.,1.142212,1.411089,1.302337,0.,0.,1.369277,0.,0.,0.,0.,0.,0.,0.,1.211447,0.,0.,0.,0.,0.,1.211447,0.,0.,0.,0.,0.,0.,1.193668,0.,0.,0.,0.,0.,0.,0.,0.,0.,0.,0.,0.,0.,0.92902,0.974099,0.,0.,0.,1.221241,0.,0.942875,0.,0.918877,0.,0.,1.311727,0.,0.,0.,0.,0.,0.,0.,0.,0.,0.,0.,0.,1.219583,0.,0.927215,0.,0.,0.,1.297687,1.097931,0.,0.,0.,0.,0.,0.,0.,0.,0.,0.719521,0.,0.,0.,0.,0.,0.,0.,0.,1.272016,1.249071,0.,0.,0.,0.,0.,0.,0.,0.,0.,0.,0.,0.,0.,0.,0.,0.,0.,0.,0.,0.,0.,0.,0.,0.,0.,0.,0.,0.807427,0.,0.,0.,0.,1.290785,1.338672,0.,0.,0.,0.,0.,0.,0.,1.286987,0.,0.73125,0.,0.,0.,0.,0.,1.233585,0.,0.,0.,0.,1.111389,0.,1.230104,0.,0.,0.,0.,0.,0.,0.,0.,0.,0.,1.085145,0.,0.,0.,0.,0.,0.,0.,0.,1.029097,0.,0.,0.,0.,0.,1.067756,1.100398,0.,0.,1.066277,0.,0.,0.,0.,0.,0.,0.,0.,0.,0.,0.942666,0.,0.,0.955644,0.,0.,1.101835,0.,0.,0.,0.939902,0.,0.,0.,0.,0.,0.,0.,0.,0.,0.,0.,0.,0.,0.,0.,0.,1.409677,0.,0.,0.,0.,1.151062,0.,0.,1.067756,1.100398,0.,0.,1.066277,1.101161,0.,0.,1.462024,1.10439,0.,1.211447,0.,0.,0.,0.,0.,0.,0.,1.111568,0.,1.104484,0.,0.,0.,0.,1.028694,1.553003,0.,0.,0.,0.,0.,0.,1.333974,0.,1.067756,1.100398,0.,0.,1.066277,1.101161,0.,0.,0.,0.,0.,1.409677,0.,1.113973,0.,0.,0.828231,0.,0.,0.,0.,1.113973,0.,0.,0.950441,0.,0.,0.,0.,1.259956,0.,0.,0.932784,1.547581,0.,0.,0.,0.,0.,0.,0.,1.411089,0.,0.,0.,0.,0.,0.,0.,0.,0.806959,0.,1.077988,1.311727,1.191459,1.516359,0.,0.,0.,0.,1.272016,1.249071,0.,0.,0.,0.,0.,0.,0.,0.,0.,0.794276,0.,0.,0.,1.149567,0.,0.,0.,0.,0.,1.012215,0.,0.,0.,0.,1.106869,0.,0.,0.,1.115266,0.,0.,2.048382,0.,1.203451,0.,0.,0.,1.260447,0.,0.,0.,0.,0.,0.,0.,0.,0.,0.,0.,0.,0.,0.,1.112689,0.,0.,0.,0.,0.,0.,0.,0.942875,0.,1.2435,0.,0.,0.,0.,0.,0.,0.,0.,0.,0.,0.,1.191459,1.516359,0.,1.424332,0.,0.,0.,0.,0.,1.106869,0.,0.,0.,0.,0.,0.,0.,0.,0.923394,0.,1.286987,0.,0.,0.,1.028694,1.553003,0.,0.,1.523475,0.,0.,0.,0.,0.,0.,0.,0.,0.,1.11343,0.,0.,0.,0.,0.,0.,1.067756,1.100398,0.,0.,1.066277,0.,0.,0.,1.259956,1.533752,0.,1.151062,0.,0.900422,0.960101,1.10439,0.,0.,1.38186,0.929551,0.,1.387322,0.,0.,0.,0.,0.,0.914207,0.,1.284288,0.,0.,1.405423,0.849067,0.,0.841291,0.,0.955211,0.,1.347618,0.,0.,0.,1.113973,0.,0.,0.,0.,0.|,|0.,0.,0.,0.,0.,0.,0.,0.,0.,0.,0.452324,0.,0.,0.264149,0.,0.,0.,0.,0.,0.,0.,0.,0.,0.175758,0.,0.,0.,0.,0.309553,0.120034,0.,0.,0.,1.354272,0.,0.,0.,0.,0.,0.,0.114183,0.,0.,0.,0.,0.,0.,0.,0.014332,0.,0.,0.,0.014332,0.,0.,0.,0.,0.499491,0.,0.171055,0.,0.,0.,0.363616,0.,0.,0.,0.,0.,0.,0.,0.412277,0.,0.03166,0.,0.,0.,0.,0.248894,0.,0.,0.,0.,0.,0.,0.,0.,0.685429,0.,0.232377,0.,0.,0.,0.,0.,0.,0.,0.,0.124881,0.120886,0.108725,0.110651,0.,0.,0.,0.,0.117547,0.093497,0.115782,0.,0.,0.,0.,0.,0.363173,0.,0.164244,0.,0.,0.452324,0.,0.18637,0.,0.,0.,0.,0.,0.,0.,0.,0.,0.,0.,0.536594,0.536594,0.689067,0.,0.,0.,0.,0.108988,0.,0.282673,0.,0.,0.,0.282673,0.,0.282673,0.,0.,0.,0.,0.164842,0.,0.,0.,0.,0.,0.,0.,0.,0.,0.,0.,0.,0.,0.,0.,0.,0.,0.,0.,0.,0.175758,0.,0.,0.469775,0.,0.,0.,0.,0.,0.,0.,0.,0.,0.286709,0.,0.,0.,0.357735,0.,0.,0.,0.,0.,0.30442,0.,0.,0.,0.,0.,0.,0.,0.,0.,0.,0.,0.,0.478709,0.,0.113104,0.,0.,0.,0.,0.,0.,0.,0.,0.,0.,0.,0.129846,0.,0.,0.,0.,0.,0.,0.,0.,0.,0.,0.120853,0.,0.093772,0.,0.,0.,0.,0.,0.,0.,1.158578,0.,0.,0.,0.,0.,0.618709,0.,0.,0.,0.,0.,0.,0.,0.,0.,0.,0.,0.055663,0.,0.,0.,0.,0.094231,0.,0.,0.,0.,0.,1.730287,1.41748,0.,0.097709,0.,0.,0.,0.,0.,0.212958,0.,0.,0.,0.,0.,0.,0.,0.,0.,0.,0.,0.,0.,0.,0.,0.124881,0.108725,0.,0.,0.,0.,0.,0.,0.117547,0.093497,0.,0.,0.,0.,0.,0.,0.,0.,0.,0.,0.,0.,0.,0.,0.568562,0.,0.,0.,0.,0.,0.,0.,0.,0.,0.478709,0.,0.,0.180696,0.,0.,0.,0.,0.,0.,0.,0.,0.,0.,0.,0.,0.,0.,1.071963,0.,0.,0.,0.078883,0.,0.,0.,0.124881,0.120886,0.108725,0.110651,0.,0.,0.,0.,0.117547,0.093497,0.115782,0.,0.,0.,0.,0.,0.093255,0.195001,0.,0.282673,0.,0.,0.,0.,0.,0.,0.,0.118035,0.,0.,0.,0.,0.,0.,0.,0.,0.,0.,0.,0.,0.,0.,0.088493,0.,0.124881,0.120886,0.108725,0.110651,0.,0.,0.,0.,0.117547,0.093497,0.115782,0.,0.,0.,0.,0.,0.,0.,1.071963,0.164057,0.,0.,0.,0.,0.,0.,0.,0.,0.164057,0.,0.,0.,0.,0.,0.,0.,0.499491,0.,0.,0.,0.,0.041396,0.026782,0.,0.,0.,0.,0.,0.,0.420805,0.,0.,0.,0.,0.,0.,0.,0.,0.,0.689067,0.,0.,0.135682,0.,0.,0.,0.,0.,0.469775,0.508885,0.,0.,0.,0.,0.,0.,0.891135,0.113104,0.447378,0.,0.,0.,0.,0.,0.,0.065288,0.,0.,0.,0.,0.,0.,0.,0.,0.,0.,0.,0.,0.,0.,0.,0.114183,0.,0.,0.,0.,0.,0.66366,0.,0.254395,0.,0.453277,0.,0.452324,0.,0.,0.,0.,0.108988,0.,0.,0.,0.,0.,0.,0.,0.,0.,0.,0.,0.120184,0.,0.292651,0.,0.,0.,0.,0.,0.,0.,0.,0.,0.,0.,0.508885,0.,0.,0.114183,0.,0.,0.,0.,0.,0.357454,0.,0.,0.,0.,0.,0.,0.,0.,0.,0.,0.,0.,0.,0.,0.,0.,0.08285,0.228064,0.,0.,0.,0.124881,0.108725,0.,0.,0.,0.,0.,0.,0.117547,0.093497,0.,0.,0.,0.,0.,0.,0.499491,0.219919,0.412277,0.078883,0.,0.,0.528903,0.329467,0.,0.093255,0.195001,0.,0.081562,0.,0.,0.032144,0.,0.,0.158939,0.,0.,0.,0.,0.109257,0.213012,0.,0.,0.09502,0.,0.,0.095524,0.,0.,0.,0.091614,0.,0.,0.218528,0.,0.322234,0.10921,0.12836,0.815427,0.,0.,0.,0.,0.,0.,0.,0.|0.,0.,0.,0.,0.,0.,0.,0.,0.,0.,0.,0.,0.,0.,0.,0.,0.,0.351114,0.,0.,0.,0.084387,0.,0.,0.315944,0.475766,0.,0.,0.,0.499563,0.,0.,0.,0.,0.,0.129228,0.,0.,0.,0.,0.,0.,0.,0.,0.,0.,0.,0.,0.,0.,0.279616,0.,0.,0.,0.,0.,0.,0.323741,0.355999,0.,0.,0.,0.,0.642715,0.,0.249615,0.263343,0.,0.191129,0.,0.,0.236366,0.396819,0.,0.,0.,0.,0.,0.,0.,0.,0.757655,0.757655,0.,0.671022,0.,0.,0.,0.,0.211694,0.185632,0.,0.,0.187294,0.176186,0.,0.,0.122471,0.,0.,0.460829,0.,0.,0.,0.128594,0.,0.,0.,0.,0.,0.163173,0.554356,0.101951,0.,0.,0.331509,0.,0.,0.,0.,0.,0.,0.,0.209004,0.,0.,0.,0.,0.,0.209004,0.,0.,0.,0.,0.,0.,0.205246,0.,0.,0.,0.,0.,0.,0.,0.,0.,0.,0.,0.,0.,0.165896,0.023193,0.,0.,0.,0.623082,0.,0.219811,0.,0.084387,0.,0.,0.292107,0.,0.,0.,0.,0.,0.,0.,0.,0.,0.,0.,0.,0.369571,0.,0.047549,0.,0.,0.,0.216281,0.462853,0.,0.,0.,0.,0.,0.,0.,0.,0.,0.015474,0.,0.,0.,0.,0.,0.,0.,0.,0.223781,0.416357,0.,0.,0.,0.,0.,0.,0.,0.,0.,0.,0.,0.,0.,0.,0.,0.,0.,0.,0.,0.,0.,0.,0.,0.,0.,0.,0.,0.143543,0.,0.,0.,0.,0.533436,0.167334,0.,0.,0.,0.,0.,0.,0.,0.26176,0.,0.013995,0.,0.,0.,0.,0.,0.213638,0.,0.,0.,0.,0.731177,0.,0.119138,0.,0.,0.,0.,0.,0.,0.,0.,0.,0.,0.106127,0.,0.,0.,0.,0.,0.,0.,0.,0.33869,0.,0.,0.,0.,0.,0.211694,0.185632,0.,0.,0.187294,0.,0.,0.,0.,0.,0.,0.,0.,0.,0.,0.231532,0.,0.,0.191129,0.,0.,0.648138,0.,0.,0.,0.131384,0.,0.,0.,0.,0.,0.,0.,0.,0.,0.,0.,0.,0.,0.,0.,0.,0.95858,0.,0.,0.,0.,0.09069,0.,0.,0.211694,0.185632,0.,0.,0.187294,0.176186,0.,0.,0.22009,0.142502,0.,0.209004,0.,0.,0.,0.,0.,0.,0.,0.122272,0.,0.203375,0.,0.,0.,0.,0.093518,0.264716,0.,0.,0.,0.,0.,0.,0.059156,0.,0.211694,0.185632,0.,0.,0.187294,0.176186,0.,0.,0.,0.,0.,0.95858,0.,0.180067,0.,0.,0.033668,0.,0.,0.,0.,0.180067,0.,0.,0.017601,0.,0.,0.,0.,0.279616,0.,0.,0.02544,0.333792,0.,0.,0.,0.,0.,0.,0.,0.554356,0.,0.,0.,0.,0.,0.,0.,0.,0.11528,0.,0.631924,0.292107,0.556014,0.505453,0.,0.,0.,0.,0.223781,0.416357,0.,0.,0.,0.,0.,0.,0.,0.,0.,0.041804,0.,0.,0.,0.113693,0.,0.,0.,0.,0.,0.161954,0.,0.,0.,0.,0.129228,0.,0.,0.,0.115372,0.,0.,0.035115,0.,0.120871,0.,0.,0.,0.444864,0.,0.,0.,0.,0.,0.,0.,0.,0.,0.,0.,0.,0.,0.,0.259628,0.,0.,0.,0.,0.,0.,0.,0.219811,0.,0.175967,0.,0.,0.,0.,0.,0.,0.,0.,0.,0.,0.,0.556014,0.505453,0.,0.522255,0.,0.,0.,0.,0.,0.129228,0.,0.,0.,0.,0.,0.,0.,0.,0.369357,0.,0.26176,0.,0.,0.,0.093518,0.264716,0.,0.,0.16388,0.,0.,0.,0.,0.,0.,0.,0.,0.,0.244955,0.,0.,0.,0.,0.,0.,0.211694,0.185632,0.,0.,0.187294,0.,0.,0.,0.279616,0.642715,0.,0.09069,0.,0.500234,0.274315,0.142502,0.,0.,0.322434,0.232388,0.,0.078414,0.,0.,0.,0.,0.,0.117962,0.,0.186271,0.,0.,0.211776,0.053503,0.,0.047323,0.,0.151621,0.,0.304301,0.,0.,0.,0.180067,0.,0.,0.,0.,0.|,
R|0.,0.,0.,1.000794,0.,0.,1.750588,0.,0.,0.,1.043898,0.,0.,0.,0.,0.,0.,1.368031,0.,0.,0.,0.,0.,0.,0.,0.,0.,0.,1.152932,0.,0.,0.,0.,0.,0.,0.,0.,0.,1.790305,0.,0.,0.,0.,0.,1.839933,0.,0.,0.,0.,0.,0.,1.089093,0.,1.750588,1.750588,0.,0.,0.,0.,0.,0.,0.,0.,0.,0.,0.,0.,0.,0.,0.,0.,0.,0.,0.,0.,0.,0.,0.,0.,0.,1.536023,0.,0.,0.,0.,0.,0.,0.,0.,0.,0.,0.,1.043898,0.,0.,0.,0.,0.,0.,0.,0.,1.62461,0.,0.,1.426324,0.,0.,0.,0.,0.,0.,0.,0.,0.,0.,1.648539,1.442963,0.,0.,0.,0.,0.,0.,0.,0.,0.,0.,0.,0.,0.,1.152932,0.,0.,0.,0.,0.,1.41519,0.,0.,0.,0.,0.,0.,0.,0.,0.,0.,0.,0.,0.,0.,0.,0.,0.,0.,0.,0.,0.,0.,0.,0.,0.,0.,0.,1.377479,0.,0.,0.,0.,0.,1.430448,0.,1.073195,0.,1.310703,0.,0.,0.,0.,0.,1.494227,0.,0.,0.,1.377479,0.,0.,0.,0.,0.,0.,0.,0.,0.,1.089093,0.,1.750588,0.,0.,0.,0.,0.,0.,1.2705,1.379538,0.,0.,0.,0.,0.,0.,0.,0.,0.,0.,0.,1.781117,1.306598,1.494227,0.,0.,0.,0.,0.,0.,0.,0.,0.,0.,0.,0.,0.,0.,0.,0.,0.,0.,0.,0.,0.,0.,0.,1.440335,0.,0.,0.,0.,0.,1.337249,0.,0.,1.379538,1.310703,0.,0.,0.,0.,0.,0.,0.,1.152932,0.,0.,0.,0.,0.,0.,0.,0.,1.267949,0.,0.,0.,0.,0.,0.,0.,0.|0.,0.,0.,0.,0.,0.,0.,0.,0.,0.,1.403652,0.,0.,0.,0.,0.,0.,0.,0.,0.,0.,0.,0.,0.,0.,0.,0.,0.,0.,0.,1.726963,0.,0.,0.,0.,0.,0.,0.,0.,0.,0.,1.241598,2.349341,0.,0.,0.,0.,0.,1.434447,0.,0.,0.,0.,0.,0.,0.,0.,1.719551,0.,0.,0.,1.380616,0.,0.,0.,0.,0.,0.,0.,0.,0.,0.,1.42213,0.,0.,0.,0.,0.,0.,0.,0.,0.,0.,0.,0.,0.,0.,0.,0.,0.,0.,0.,0.,0.,0.,0.,0.,0.,1.130767,0.,1.401373,0.,2.034552,0.,0.,0.,0.,0.,0.,0.,0.,0.,1.14906,0.,0.,0.,0.,0.,1.073009,1.311801,0.,0.,0.,0.,0.,0.,0.,0.,1.441218,0.,0.,0.,0.,0.,0.,0.,0.,0.,0.,0.,0.,0.,0.,0.,0.,0.,0.,0.,0.,0.,0.,0.,0.,0.,0.,1.484168,0.,2.165456,2.349341,0.,0.,0.,0.,0.,0.,0.,0.,1.16364,0.,0.,0.,0.,0.,0.,0.,1.413685,0.,0.,1.413906,0.,0.,0.,0.,1.692006,0.,0.,1.332372,0.,0.,0.,0.,0.,0.,0.865434,0.,0.,0.,0.,0.,0.,0.,0.,0.,0.,1.413906,0.,0.,0.,0.,0.,0.,0.,0.,0.,0.,0.,0.,0.,0.,0.,0.,0.,0.,0.,0.,0.,0.,0.,0.,0.,0.,0.,0.,0.,0.,0.,0.,1.332372,0.,0.,0.,1.184077,0.,0.,0.,0.,0.,0.,0.,1.42213,0.,0.,0.,0.,0.,0.,0.,0.,0.,0.,0.,0.,0.,0.,0.,1.778592,1.171849,0.,0.,0.,1.413685,0.,0.,1.340683,0.,0.,0.,0.,0.,0.,0.,0.,0.,0.,0.,0.,0.,0.,0.,0.,0.,0.,0.,0.,0.,0.,1.069335,0.,0.,0.,0.,0.,0.,0.,0.,0.,2.110804,0.,1.14906,0.,0.,0.,0.,0.,0.,1.441218,0.,0.,0.,0.950824,1.778592,0.,0.931661,0.,0.,0.,0.,0.,1.171849,0.,0.,0.,2.349341,0.,0.,0.,0.,0.,0.,0.,0.,0.,1.30573,0.,0.,0.,0.,0.,0.,0.,0.,0.,0.,0.,0.,0.,0.,1.441218,0.,0.|0.,0.,0.,0.,0.,0.,0.,0.,0.,0.,0.,0.,0.,0.,0.,0.,0.,0.,0.,1.610376,0.,0.,0.,0.,0.,0.,0.,0.,0.,0.,0.,0.,0.,0.,0.,0.,0.,0.,0.,0.,0.,0.,0.,0.,0.,0.,0.,0.,0.,0.,0.,0.,1.537948,1.403689,0.,0.,0.,0.,0.,0.,0.,0.,0.,0.,1.711312,0.,0.680143,2.483608,0.,0.,0.,0.,0.,0.,0.,0.,0.,0.,0.,1.775968,0.,0.,0.,0.,0.,0.,0.,0.,0.,0.,0.,0.,2.345229,0.,0.,0.,1.822973,0.,0.,0.,0.,0.,0.,0.,0.,1.692867,0.,0.,0.,1.610376,0.,0.,0.,0.,0.,0.,0.,0.,0.,0.,0.,0.,0.,0.,0.,0.,0.,0.,0.,0.,0.,0.,0.,0.,0.,0.,0.,0.,0.,0.,0.,0.,0.,0.,0.,0.,0.,0.,0.,0.,0.,0.,0.,0.,0.,0.,0.,0.,1.718816,0.,0.,0.,0.,0.,1.813428,1.813428,1.641473,1.641473,1.882043,0.,0.,0.,0.,0.,0.,0.,0.,0.,0.,0.,0.,0.,0.,0.,0.,0.,0.,0.,0.,1.178502,0.,0.984665,0.,0.,0.,0.,0.,0.,0.,0.,0.,1.16011,0.,1.503862,0.,0.,0.,0.,0.,0.,0.,0.,0.,0.,0.,0.,0.,0.,0.,1.711312,0.,0.,0.,0.,0.,0.,0.,0.,0.,1.81032,0.,0.,0.,0.,0.,2.026497,0.,0.,0.,0.,0.,0.,2.483608,0.,0.,0.,0.,0.,0.,0.,0.,0.,0.,2.131729,0.,0.,0.,0.,0.,2.506384,0.,0.,0.,2.020739,0.,0.,1.968193,0.,1.492706,0.,0.,0.,0.,1.529976,1.788099,0.,0.,0.,1.324508,0.,0.,0.,0.,0.,0.,0.,0.,1.645595,0.,0.,0.,0.,0.,0.,0.,0.,0.,0.,0.,0.822262,0.,0.,0.,1.492706,0.,0.,0.,0.,0.,0.,1.660385,0.,0.,0.,0.,0.,0.,0.,0.,0.,0.,0.,0.,0.,0.,0.,0.,0.,0.,0.,0.,0.,0.,0.,0.,0.,0.,0.,0.,0.,0.,0.,0.,0.,0.,0.,0.,0.,0.,0.,0.,0.,0.,1.278787,0.,0.,0.,0.,0.,0.,0.,0.,0.,0.,0.,0.,0.,1.813428,0.,0.,0.,0.,1.236057,0.,0.,1.860411,0.,0.,1.236057,0.,0.,0.,0.,1.351224,0.,2.354154,0.,1.911749,0.,0.,0.,0.,0.,0.,0.,1.968193,0.,2.36556,0.756841,0.,0.,0.,0.,0.,0.,0.,0.,0.,0.,0.,0.,0.,1.610376,0.,0.,0.,0.,0.,0.,0.,0.,0.,0.,0.,0.,0.,0.,0.,0.,0.,0.,1.744469,1.882043,0.,0.,0.,0.,0.,0.,0.,0.,0.,0.,0.,0.,0.,0.,0.,0.,0.,0.,0.,1.503862,0.,0.,0.,1.223017,2.354154,0.,0.,0.,0.,0.,0.,1.81032,0.,0.,0.,0.,1.911749,0.,0.,0.,0.,0.,0.,0.,2.483608,0.,0.,0.,0.,0.,0.,0.,0.,0.,0.,0.,0.,0.,0.,0.,1.425299,0.,1.342439,0.,0.,0.,0.,0.,0.,2.186301,0.993095,0.,0.,0.,0.,0.,0.,1.503862,0.,0.|0.,0.,0.,0.104845,0.,0.,0.46097,0.,0.,0.,0.095868,0.,0.,0.,0.,0.,0.,0.130289,0.,0.,0.,0.,0.,0.,0.,0.,0.,0.,0.285322,0.,0.,0.,0.,0.,0.,0.,0.,0.,0.522717,0.,0.,0.,0.,0.,0.630834,0.,0.,0.,0.,0.,0.,0.052254,0.,0.46097,0.46097,0.,0.,0.,0.,0.,0.,0.,0.,0.,0.,0.,0.,0.,0.,0.,0.,0.,0.,0.,0.,0.,0.,0.,0.,0.,0.381118,0.,0.,0.,0.,0.,0.,0.,0.,0.,0.,0.,0.095868,0.,0.,0.,0.,0.,0.,0.,0.,0.482674,0.,0.,0.254489,0.,0.,0.,0.,0.,0.,0.,0.,0.,0.,0.537567,0.480988,0.,0.,0.,0.,0.,0.,0.,0.,0.,0.,0.,0.,0.,0.285322,0.,0.,0.,0.,0.,0.207607,0.,0.,0.,0.,0.,0.,0.,0.,0.,0.,0.,0.,0.,0.,0.,0.,0.,0.,0.,0.,0.,0.,0.,0.,0.,0.,0.,0.360768,0.,0.,0.,0.,0.,0.059602,0.,0.174846,0.,0.327676,0.,0.,0.,0.,0.,0.293625,0.,0.,0.,0.360768,0.,0.,0.,0.,0.,0.,0.,0.,0.,0.052254,0.,0.46097,0.,0.,0.,0.,0.,0.,0.125654,0.689769,0.,0.,0.,0.,0.,0.,0.,0.,0.,0.,0.,0.593706,0.335982,0.293625,0.,0.,0.,0.,0.,0.,0.,0.,0.,0.,0.,0.,0.,0.,0.,0.,0.,0.,0.,0.,0.,0.,0.,0.313116,0.,0.,0.,0.,0.,0.102865,0.,0.,0.689769,0.327676,0.,0.,0.,0.,0.,0.,0.,0.285322,0.,0.,0.,0.,0.,0.,0.,0.,0.074149,0.,0.,0.,0.,0.,0.,0.,0.|0.,0.,0.,0.,0.,0.,0.,0.,0.,0.,0.360939,0.,0.,0.,0.,0.,0.,0.,0.,0.,0.,0.,0.,0.,0.,0.,0.,0.,0.,0.,0.164473,0.,0.,0.,0.,0.,0.,0.,0.,0.,0.,0.399085,0.66446,0.,0.,0.,0.,0.,0.152781,0.,0.,0.,0.,0.,0.,0.,0.,0.39304,0.,0.,0.,0.337484,0.,0.,0.,0.,0.,0.,0.,0.,0.,0.,0.423766,0.,0.,0.,0.,0.,0.,0.,0.,0.,0.,0.,0.,0.,0.,0.,0.,0.,0.,0.,0.,0.,0.,0.,0.,0.,0.121154,0.,0.037537,0.,0.072663,0.,0.,0.,0.,0.,0.,0.,0.,0.,0.231743,0.,0.,0.,0.,0.,0.124407,0.218633,0.,0.,0.,0.,0.,0.,0.,0.,0.498883,0.,0.,0.,0.,0.,0.,0.,0.,0.,0.,0.,0.,0.,0.,0.,0.,0.,0.,0.,0.,0.,0.,0.,0.,0.,0.,0.194597,0.,1.995313,0.66446,0.,0.,0.,0.,0.,0.,0.,0.,0.142254,0.,0.,0.,0.,0.,0.,0.,0.372022,0.,0.,0.440397,0.,0.,0.,0.,0.494294,0.,0.,0.401945,0.,0.,0.,0.,0.,0.,0.118014,0.,0.,0.,0.,0.,0.,0.,0.,0.,0.,0.440397,0.,0.,0.,0.,0.,0.,0.,0.,0.,0.,0.,0.,0.,0.,0.,0.,0.,0.,0.,0.,0.,0.,0.,0.,0.,0.,0.,0.,0.,0.,0.,0.,0.401945,0.,0.,0.,0.235074,0.,0.,0.,0.,0.,0.,0.,0.423766,0.,0.,0.,0.,0.,0.,0.,0.,0.,0.,0.,0.,0.,0.,0.,1.143381,0.035511,0.,0.,0.,0.372022,0.,0.,0.586549,0.,0.,0.,0.,0.,0.,0.,0.,0.,0.,0.,0.,0.,0.,0.,0.,0.,0.,0.,0.,0.,0.,0.130407,0.,0.,0.,0.,0.,0.,0.,0.,0.,0.550645,0.,0.231743,0.,0.,0.,0.,0.,0.,0.498883,0.,0.,0.,0.07314,1.143381,0.,0.129999,0.,0.,0.,0.,0.,0.035511,0.,0.,0.,0.66446,0.,0.,0.,0.,0.,0.,0.,0.,0.,0.076358,0.,0.,0.,0.,0.,0.,0.,0.,0.,0.,0.,0.,0.,0.,0.498883,0.,0.|0.,0.,0.,0.,0.,0.,0.,0.,0.,0.,0.,0.,0.,0.,0.,0.,0.,0.,0.,0.723765,0.,0.,0.,0.,0.,0.,0.,0.,0.,0.,0.,0.,0.,0.,0.,0.,0.,0.,0.,0.,0.,0.,0.,0.,0.,0.,0.,0.,0.,0.,0.,0.,0.292943,0.466372,0.,0.,0.,0.,0.,0.,0.,0.,0.,0.,0.488946,0.,0.121454,0.727522,0.,0.,0.,0.,0.,0.,0.,0.,0.,0.,0.,0.714591,0.,0.,0.,0.,0.,0.,0.,0.,0.,0.,0.,0.,0.754552,0.,0.,0.,0.520849,0.,0.,0.,0.,0.,0.,0.,0.,0.626988,0.,0.,0.,0.723765,0.,0.,0.,0.,0.,0.,0.,0.,0.,0.,0.,0.,0.,0.,0.,0.,0.,0.,0.,0.,0.,0.,0.,0.,0.,0.,0.,0.,0.,0.,0.,0.,0.,0.,0.,0.,0.,0.,0.,0.,0.,0.,0.,0.,0.,0.,0.,0.,0.184159,0.,0.,0.,0.,0.,0.712418,0.712418,0.273579,0.273579,0.381027,0.,0.,0.,0.,0.,0.,0.,0.,0.,0.,0.,0.,0.,0.,0.,0.,0.,0.,0.,0.,0.307435,0.,0.20058,0.,0.,0.,0.,0.,0.,0.,0.,0.,0.10375,0.,0.771211,0.,0.,0.,0.,0.,0.,0.,0.,0.,0.,0.,0.,0.,0.,0.,0.488946,0.,0.,0.,0.,0.,0.,0.,0.,0.,0.429568,0.,0.,0.,0.,0.,0.348986,0.,0.,0.,0.,0.,0.,0.727522,0.,0.,0.,0.,0.,0.,0.,0.,0.,0.,0.687086,0.,0.,0.,0.,0.,1.317458,0.,0.,0.,0.734814,0.,0.,0.517946,0.,0.342588,0.,0.,0.,0.,0.326624,0.482184,0.,0.,0.,0.258982,0.,0.,0.,0.,0.,0.,0.,0.,0.224399,0.,0.,0.,0.,0.,0.,0.,0.,0.,0.,0.,0.052415,0.,0.,0.,0.342588,0.,0.,0.,0.,0.,0.,0.619877,0.,0.,0.,0.,0.,0.,0.,0.,0.,0.,0.,0.,0.,0.,0.,0.,0.,0.,0.,0.,0.,0.,0.,0.,0.,0.,0.,0.,0.,0.,0.,0.,0.,0.,0.,0.,0.,0.,0.,0.,0.,0.,0.178654,0.,0.,0.,0.,0.,0.,0.,0.,0.,0.,0.,0.,0.,0.712418,0.,0.,0.,0.,0.849789,0.,0.,0.465103,0.,0.,0.849789,0.,0.,0.,0.,0.074243,0.,1.513385,0.,0.106208,0.,0.,0.,0.,0.,0.,0.,0.517946,0.,1.034932,0.088005,0.,0.,0.,0.,0.,0.,0.,0.,0.,0.,0.,0.,0.,0.723765,0.,0.,0.,0.,0.,0.,0.,0.,0.,0.,0.,0.,0.,0.,0.,0.,0.,0.,0.361658,0.381027,0.,0.,0.,0.,0.,0.,0.,0.,0.,0.,0.,0.,0.,0.,0.,0.,0.,0.,0.,0.771211,0.,0.,0.,0.094078,1.513385,0.,0.,0.,0.,0.,0.,0.429568,0.,0.,0.,0.,0.106208,0.,0.,0.,0.,0.,0.,0.,0.727522,0.,0.,0.,0.,0.,0.,0.,0.,0.,0.,0.,0.,0.,0.,0.,0.266723,0.,0.394835,0.,0.,0.,0.,0.,0.,0.763143,0.178008,0.,0.,0.,0.,0.,0.,0.771211,0.,0.
N|0.,1.853777,1.571045,0.,0.,0.,0.,0.,0.,0.,0.,0.,0.,0.,0.,0.,0.,0.,0.,0.,0.,0.,0.,0.,0.,0.,0.,0.,0.,0.,0.,0.,0.,0.,0.,0.,0.,0.,0.,0.,0.,1.624987,1.853777,1.571045,0.,0.,0.,0.,0.,0.,1.693492,1.346954,1.608449,0.,0.,1.608449,0.,0.,0.,1.346954,0.,0.,0.,0.,0.,0.,1.336419,0.,1.992865,0.,0.,0.,0.,0.,1.279025,2.09368,0.,0.,0.,0.,0.,0.,0.,0.,0.,0.,1.392709,0.,0.,0.,0.,0.,0.,0.,1.248546,0.,0.,1.279025,2.09368,1.729028,0.,0.,0.,0.,0.,0.,0.,0.,0.,0.,0.,0.,0.,0.,0.,0.,0.,0.,0.,0.,0.,0.,0.,0.,0.,0.,0.,0.,0.,0.,1.53379,0.,0.,0.,0.,0.,0.,0.,0.,0.,1.718363,0.,0.,0.,0.,0.,0.,0.917371,0.,0.,1.090502,1.177324,0.,0.,0.,0.,0.,0.,0.,0.,0.,0.,0.,0.,0.,0.,0.,0.,0.,0.,0.,0.,0.,0.,0.,0.,0.,0.,0.,0.,2.060358,0.,1.695574,1.404297,0.,1.853777,1.571045,0.,0.,0.,0.,0.,0.,0.,0.,0.,0.,0.,0.,1.177324,0.,0.,0.,0.,0.,0.,0.,0.,0.,0.,0.,0.,0.,0.,1.494332,0.,0.,0.,0.,0.,0.,0.,0.,0.,0.,0.,0.,0.,|0.,0.,0.,0.,0.,0.,0.,1.404066,0.,0.,0.,1.484886,0.,0.,0.,0.,0.,0.,0.,0.,1.13013,0.,0.,0.,0.,0.,0.,0.,0.,0.,0.,0.,0.,0.,0.,0.,0.,0.,0.,0.,0.,0.,0.,0.,0.,0.,0.,0.,0.,0.,1.560723,1.275195,0.,0.,0.,0.,0.,0.,0.,0.,0.,0.,0.,0.,0.,0.,0.,0.,1.275195,1.560723,0.,0.,0.,0.,0.,0.,0.,0.,0.,0.,0.,0.,0.,0.927494,0.,0.,0.,1.979746,0.,0.,0.,0.,0.,0.,1.228708,0.,0.,0.,0.,0.,0.,0.,1.130712,0.,0.,0.,0.,0.,0.,0.,0.,0.,0.,0.,1.194471,0.,0.,0.,1.092449,0.,0.839459,0.,0.,0.,0.,0.,0.,0.,0.,0.,0.,0.,0.,1.706926,0.,0.,0.,0.,0.,0.,0.,0.,0.,1.502858,0.825427,0.,0.,0.,0.,|0.,0.,0.,0.,0.,0.,0.,0.,0.,0.,1.047206,0.,0.,0.,0.,0.,1.746175,1.574418,0.,0.,0.,0.,0.,0.,0.,0.,0.,1.834509,1.871443,1.727805,0.,1.325965,0.,0.,0.,0.,0.,0.,0.,0.,0.,0.,1.810127,0.,0.,0.,0.,0.,0.,1.143651,0.,0.,0.,0.,0.,0.,0.,0.,0.,0.,0.,0.,0.,2.173081,0.,0.,0.,0.,0.,1.047206,0.,0.,0.,0.,0.,0.,0.,0.,0.,0.,0.,0.,0.,0.,0.,0.,1.577228,0.,0.,1.226802,0.,0.,0.,0.,0.,0.,0.845906,0.,0.,0.,0.,1.840703,0.,0.,0.,0.,0.,0.,0.,0.,0.,0.,0.,0.,1.641817,2.159395,0.,0.,0.,0.,0.,0.,0.,0.,0.,0.,2.21475,0.,0.,0.,0.,0.,0.,0.,0.,0.,0.,0.,0.,0.,0.,0.,2.159395,1.641817,0.,0.,0.,0.,0.,0.,0.,0.,0.,0.,0.,0.,0.,0.,0.,0.,0.,1.429402,0.,0.,0.,0.,0.,0.,0.,0.,0.,0.,0.,0.,0.,0.,0.,0.,0.,0.,0.,1.586195,0.,0.,1.677844,0.,0.,0.,0.,1.045602,0.,0.,0.,0.,2.21475,0.,0.,0.,0.,0.,0.,0.,0.,1.16937,0.,0.,0.,0.,0.,0.,0.,1.756008,0.,2.173081,0.,0.,0.,0.,0.,1.240239,0.,0.,0.,0.,0.989193,1.601671,0.,0.,1.519137,0.,1.462154,1.272651,1.792507,0.,0.,0.,1.531454,0.,0.,0.,0.,1.240239,0.,0.,0.,0.,0.,0.,0.,0.,1.082921,0.,0.,0.,0.,2.145321,1.706132,0.,1.50527,0.,0.,0.,0.,0.,0.,0.,0.,0.,0.,0.,0.,0.,0.,0.,0.,0.,0.,0.,0.,0.,0.,0.,1.531454,0.,0.,0.,0.,0.,0.,0.,1.047206,0.,0.,0.,0.,0.,0.,0.,1.794848,0.,0.953916,0.,0.,0.887651,0.,0.,0.,1.727805,0.,1.519137,0.,1.639262,1.272651,1.413196,0.,0.,0.,0.,0.,0.,0.,1.792507,0.,0.,0.,0.,0.,0.,0.,0.,1.809757,1.718256,0.,0.,0.,0.,0.,0.,0.,0.,0.,0.,0.,0.,0.,0.|0.,1.249737,0.56487,0.,0.,0.,0.,0.,0.,0.,0.,0.,0.,0.,0.,0.,0.,0.,0.,0.,0.,0.,0.,0.,0.,0.,0.,0.,0.,0.,0.,0.,0.,0.,0.,0.,0.,0.,0.,0.,0.,0.104417,1.249737,0.56487,0.,0.,0.,0.,0.,0.,0.309388,0.140658,0.204479,0.,0.,0.204479,0.,0.,0.,0.140658,0.,0.,0.,0.,0.,0.,0.15512,0.,0.087358,0.,0.,0.,0.,0.,0.991244,1.674944,0.,0.,0.,0.,0.,0.,0.,0.,0.,0.,0.19468,0.,0.,0.,0.,0.,0.,0.,0.19329,0.,0.,0.991244,1.674944,0.332861,0.,0.,0.,0.,0.,0.,0.,0.,0.,0.,0.,0.,0.,0.,0.,0.,0.,0.,0.,0.,0.,0.,0.,0.,0.,0.,0.,0.,0.,0.,0.362832,0.,0.,0.,0.,0.,0.,0.,0.,0.,0.272756,0.,0.,0.,0.,0.,0.,0.050965,0.,0.,0.098856,0.173136,0.,0.,0.,0.,0.,0.,0.,0.,0.,0.,0.,0.,0.,0.,0.,0.,0.,0.,0.,0.,0.,0.,0.,0.,0.,0.,0.,0.,0.686786,0.,0.251914,0.091984,0.,1.249737,0.56487,0.,0.,0.,0.,0.,0.,0.,0.,0.,0.,0.,0.,0.173136,0.,0.,0.,0.,0.,0.,0.,0.,0.,0.,0.,0.,0.,0.,0.351608,0.,0.,0.,0.,0.,0.,0.,0.,0.,0.,0.,0.,0.,|0.,0.,0.,0.,0.,0.,0.,0.133721,0.,0.,0.,0.369025,0.,0.,0.,0.,0.,0.,0.,0.,0.195163,0.,0.,0.,0.,0.,0.,0.,0.,0.,0.,0.,0.,0.,0.,0.,0.,0.,0.,0.,0.,0.,0.,0.,0.,0.,0.,0.,0.,0.,1.248578,0.605717,0.,0.,0.,0.,0.,0.,0.,0.,0.,0.,0.,0.,0.,0.,0.,0.,0.605717,1.248578,0.,0.,0.,0.,0.,0.,0.,0.,0.,0.,0.,0.,0.,0.129418,0.,0.,0.,0.234164,0.,0.,0.,0.,0.,0.,0.122381,0.,0.,0.,0.,0.,0.,0.,0.124378,0.,0.,0.,0.,0.,0.,0.,0.,0.,0.,0.,0.787842,0.,0.,0.,0.214908,0.,0.057894,0.,0.,0.,0.,0.,0.,0.,0.,0.,0.,0.,0.,0.104081,0.,0.,0.,0.,0.,0.,0.,0.,0.,1.502858,0.194218,0.,0.,0.,0.,|0.,0.,0.,0.,0.,0.,0.,0.,0.,0.,0.317692,0.,0.,0.,0.,0.,0.044095,0.055661,0.,0.,0.,0.,0.,0.,0.,0.,0.,0.262073,1.135847,0.348938,0.,0.337411,0.,0.,0.,0.,0.,0.,0.,0.,0.,0.,0.610516,0.,0.,0.,0.,0.,0.,0.03397,0.,0.,0.,0.,0.,0.,0.,0.,0.,0.,0.,0.,0.,0.794178,0.,0.,0.,0.,0.,0.317692,0.,0.,0.,0.,0.,0.,0.,0.,0.,0.,0.,0.,0.,0.,0.,0.,0.046547,0.,0.,0.009748,0.,0.,0.,0.,0.,0.,0.075527,0.,0.,0.,0.,0.065739,0.,0.,0.,0.,0.,0.,0.,0.,0.,0.,0.,0.,1.272408,1.295637,0.,0.,0.,0.,0.,0.,0.,0.,0.,0.,0.357218,0.,0.,0.,0.,0.,0.,0.,0.,0.,0.,0.,0.,0.,0.,0.,1.295637,1.272408,0.,0.,0.,0.,0.,0.,0.,0.,0.,0.,0.,0.,0.,0.,0.,0.,0.,0.743289,0.,0.,0.,0.,0.,0.,0.,0.,0.,0.,0.,0.,0.,0.,0.,0.,0.,0.,0.,0.494398,0.,0.,0.234118,0.,0.,0.,0.,0.116827,0.,0.,0.,0.,0.357218,0.,0.,0.,0.,0.,0.,0.,0.,0.15946,0.,0.,0.,0.,0.,0.,0.,0.60166,0.,0.794178,0.,0.,0.,0.,0.,0.339589,0.,0.,0.,0.,0.041216,0.288301,0.,0.,0.206568,0.,0.275181,0.430455,0.366649,0.,0.,0.,0.187252,0.,0.,0.,0.,0.339589,0.,0.,0.,0.,0.,0.,0.,0.,0.095552,0.,0.,0.,0.,1.019907,0.867051,0.,0.570964,0.,0.,0.,0.,0.,0.,0.,0.,0.,0.,0.,0.,0.,0.,0.,0.,0.,0.,0.,0.,0.,0.,0.,0.187252,0.,0.,0.,0.,0.,0.,0.,0.317692,0.,0.,0.,0.,0.,0.,0.,0.109442,0.,0.030994,0.,0.,0.102916,0.,0.,0.,0.348938,0.,0.206568,0.,0.679334,0.430455,0.32865,0.,0.,0.,0.,0.,0.,0.,0.366649,0.,0.,0.,0.,0.,0.,0.,0.,1.55122,0.404296,0.,0.,0.,0.,0.,0.,0.,0.,0.,0.,0.,0.,0.,0.
D|0.,0.,0.,0.,0.,1.731289,0.,1.092343,0.,0.,0.,1.363087,0.,0.,0.,0.,1.250386,0.,0.,0.,0.,0.,1.576762,0.,0.,0.,1.411021,0.,0.,0.,0.,0.,0.,0.,0.,0.,0.,0.,0.,0.,0.672145,0.,0.,0.,0.,0.,0.,0.,0.,0.,0.,0.,0.,0.,0.,0.,0.,0.,0.,0.,0.,0.,1.731289,0.,0.,0.,0.,0.,0.,0.,0.,0.,0.,0.,0.,0.,0.,0.,0.,0.,0.,1.51167,0.,0.,0.,0.,0.,0.,0.,0.,0.,0.,0.,0.,0.,0.,0.,0.,1.232151,1.778721,1.436137,0.,0.,0.,0.,1.422466,0.,1.877335,0.,0.,0.,0.,0.,0.,0.,0.,0.,0.,0.,0.,0.,0.,1.778721,1.436137,0.,0.,0.,0.,0.,0.,0.,0.,0.,0.,0.,0.,0.,0.,0.,0.,0.,0.,0.,0.,0.,0.,0.,0.,0.,0.,0.,0.,0.,0.,0.,0.,0.,1.29129,0.,0.,0.,0.838324,0.,0.,0.,0.,0.,1.414359,0.937722,0.,0.,0.,0.,0.,0.,0.,0.,0.,0.,1.727368,1.297938,0.,0.,0.,0.,0.983883,1.680507,1.189402,0.,0.,0.,1.709226,0.,1.121947,0.,0.,0.,0.,0.,0.,0.,0.,0.,0.,0.,0.,0.,0.,0.,0.,0.,0.,0.,0.,0.,0.,0.,0.,0.,0.,0.,0.,0.,0.,0.,0.,0.,0.,0.,0.,0.,0.,0.,0.,0.,0.,0.,0.,0.,0.,0.,0.,0.,0.,1.020774,0.,0.,0.,1.652445,1.254511,0.,1.254511,0.,0.,0.,1.844284,1.898789,0.,1.824361,0.,0.,1.731289,0.,0.,0.,0.,0.,0.,0.,0.,0.,0.,0.,0.,0.,0.,0.,0.,0.,0.,0.,0.,0.,0.,0.,1.157085,0.,0.,0.,1.483359,1.121947,0.,0.,0.,0.,0.,0.,0.,0.,0.,1.451394,0.,0.,0.,0.,1.422369,0.,0.,0.,0.,0.,0.,0.,0.,1.470019,0.,0.,0.,0.,0.,1.669937,0.892749,1.155877,0.,1.392757,1.057417,0.936593,1.621462,0.,0.,0.|0.,0.,0.,0.,0.,0.745003,0.,0.,0.,0.,0.,0.,0.864536,1.302557,0.,0.,0.,1.30415,0.,0.,0.,0.,0.,0.,0.,0.,0.,0.,0.,0.,0.,0.,0.,0.,0.,0.,0.,0.,0.,0.,0.,0.,0.,0.,0.,1.083114,0.,0.,0.,0.,0.,0.,0.,0.,0.,0.,0.,0.,0.,0.,0.,0.,0.,0.,0.,0.,0.,0.,0.,0.,0.,0.,0.,0.805258,0.,0.,0.,0.,0.,0.,0.,0.940686,0.,0.,0.,0.,1.025847,0.,0.827699,0.,0.,0.,0.942438,0.,0.,0.,0.,0.,0.,0.,0.,0.,0.,0.,0.,0.,0.,0.,0.,0.,0.,0.,0.,0.,0.,0.,0.,0.,0.,0.,0.,0.,0.,0.,1.186092,0.,1.005876,0.,0.,0.,0.,0.,0.,0.,0.,0.,0.916676,0.,0.,0.,0.,0.,0.,0.873955,0.,0.,0.,0.,0.,0.,0.,0.,0.,0.,1.150282,0.,0.,0.,0.,0.,1.064904,0.,0.,0.,0.,0.,1.117462,0.,0.,0.,0.,0.,0.,1.150282,0.,0.,0.,0.,0.,0.,0.,0.,0.,0.,0.,0.,0.,0.,0.,0.,0.,0.,0.,0.,0.,0.,0.,0.,0.,0.,0.,1.009744,0.,0.,0.,0.,0.,0.972214,1.335253,1.133528,1.022109,1.096884,0.,0.,0.,0.,0.,0.,0.,0.,0.,0.,0.,0.,0.,1.069827,0.,0.,0.,0.,0.,0.,0.,0.,0.,0.,0.,1.191523,0.,0.,0.,0.,1.117462,0.,0.,0.,0.,0.,0.,0.,1.325812,0.,0.,0.,0.,0.,0.,0.,0.,0.,0.,0.,0.,0.976334,0.,0.,0.,0.,1.53803|1.669112,0.,0.,0.,0.,0.,0.,0.,0.,0.,0.,0.,1.511936,0.,0.,1.672534,0.,0.,0.,0.,0.,1.686719,1.970175,0.,0.,0.,0.,0.,0.,0.,0.,2.006324,0.,0.,0.,0.,0.,0.,0.,0.,0.,0.,0.,0.,0.,0.,2.079564,0.,0.,0.,0.,0.,0.,0.,0.,0.,0.,0.,0.,0.,0.,1.226151,0.,0.,0.,0.,1.731253,0.,0.,0.,0.,0.,0.,0.,0.,0.,0.,0.,0.,0.,0.,0.,0.,0.,0.,0.,0.,0.,0.,0.,0.,0.,0.,1.672534,0.,0.,0.,0.,0.,0.,0.,0.,0.,0.,0.,0.,0.,0.,0.,1.769719,0.,0.,0.,0.,0.,0.,0.,0.,0.,0.,0.,0.,0.,0.,0.,0.,0.,0.,0.,0.,0.,0.,0.,0.,0.,0.,0.,1.847487,0.,0.,0.,0.,0.,0.,1.619125,1.590568,0.,0.,0.,0.,0.,0.,0.,0.,0.,0.,0.,0.,0.,0.,0.,0.,0.,0.,0.,0.,0.,0.,0.,0.,0.,0.,0.,0.,0.,0.,0.,0.,0.,0.,0.,0.,1.590568,0.,0.,0.,0.,0.,1.796859,0.,0.,0.,0.,0.,0.,0.,1.545975,0.,0.,0.,0.,0.,1.618455,0.,0.,0.,0.,0.,0.,0.,0.,0.,1.446001,0.,0.,0.,0.,0.,0.807837,1.22378,0.,0.,0.,1.119755,0.,0.,0.,0.,0.,0.,1.577369,0.,1.462852,0.,0.,0.,0.,0.,0.,0.,0.,0.,0.,0.,0.,0.,0.,1.504543,2.31883,0.,0.,0.,0.,0.,0.,0.,0.,0.,0.,0.,1.119755,0.,1.669112,0.,0.,0.,0.,0.,0.,0.,0.,0.,0.,0.,1.422329,0.,0.,0.,0.,0.,0.,1.763985,0.,0.,1.22404,0.,0.,1.584903,0.,0.,0.,0.,0.,1.058923,0.,0.,0.,1.559123,0.,0.,0.,0.,2.079564,1.669112,0.,0.,0.,0.,0.,0.,0.,0.,0.,0.,0.,1.643649,0.,0.,0.,1.78616,0.,0.,0.,0.,0.,0.,1.626544,0.,0.,1.672534,0.,0.,0.,0.,0.,0.,0.,1.847487,0.,0.,0.,0.,2.230324,1.320317,0.,1.789141,0.,0.,0.,0.,0.,0.,0.,0.,0.,0.,0.,0.,0.,0.,0.,0.,0.,0.,0.,0.,0.,0.,0.,0.,2.206833,0.,0.,0.,0.,0.,0.,0.,0.,0.,0.,1.769719,0.,0.,0.,0.,0.,0.,1.23957,0.,0.,0.,0.,0.,0.,0.,0.,0.,1.619125,0.,0.,0.,0.,0.,0.,0.,0.,0.,0.,1.837117,0.,0.,0.,0.,0.,0.,0.,0.,0.,1.584903,0.,0.,1.282195,0.,0.,0.,0.,0.,0.,1.80135,0.,0.,0.,1.399761,1.61364,0.,0.,0.,1.784613,0.,2.079564,0.,1.934174,0.,0.,0.,0.,1.19158,0.,0.,0.,0.,1.536059,0.,0.,0.,0.,0.,0.,1.245058,0.,1.238089,0.|0.,0.,0.,0.,0.,0.943455,0.,0.094303,0.,0.,0.,0.282354,0.,0.,0.,0.,0.119084,0.,0.,0.,0.,0.,0.23933,0.,0.,0.,0.139169,0.,0.,0.,0.,0.,0.,0.,0.,0.,0.,0.,0.,0.,0.019965,0.,0.,0.,0.,0.,0.,0.,0.,0.,0.,0.,0.,0.,0.,0.,0.,0.,0.,0.,0.,0.,0.943455,0.,0.,0.,0.,0.,0.,0.,0.,0.,0.,0.,0.,0.,0.,0.,0.,0.,0.,0.159123,0.,0.,0.,0.,0.,0.,0.,0.,0.,0.,0.,0.,0.,0.,0.,0.,0.205359,1.467445,1.220716,0.,0.,0.,0.,0.641276,0.,0.040373,0.,0.,0.,0.,0.,0.,0.,0.,0.,0.,0.,0.,0.,0.,1.467445,1.220716,0.,0.,0.,0.,0.,0.,0.,0.,0.,0.,0.,0.,0.,0.,0.,0.,0.,0.,0.,0.,0.,0.,0.,0.,0.,0.,0.,0.,0.,0.,0.,0.,0.,0.24024,0.,0.,0.,0.0631,0.,0.,0.,0.,0.,0.385734,0.213119,0.,0.,0.,0.,0.,0.,0.,0.,0.,0.,0.177971,0.206022,0.,0.,0.,0.,0.196777,0.513488,0.130834,0.,0.,0.,0.46122,0.,0.230989,0.,0.,0.,0.,0.,0.,0.,0.,0.,0.,0.,0.,0.,0.,0.,0.,0.,0.,0.,0.,0.,0.,0.,0.,0.,0.,0.,0.,0.,0.,0.,0.,0.,0.,0.,0.,0.,0.,0.,0.,0.,0.,0.,0.,0.,0.,0.,0.,0.,0.,0.032665,0.,0.,0.,0.516389,0.33086,0.,0.33086,0.,0.,0.,0.614761,0.368908,0.,0.334599,0.,0.,0.943455,0.,0.,0.,0.,0.,0.,0.,0.,0.,0.,0.,0.,0.,0.,0.,0.,0.,0.,0.,0.,0.,0.,0.,0.095058,0.,0.,0.,0.67171,0.230989,0.,0.,0.,0.,0.,0.,0.,0.,0.,0.080954,0.,0.,0.,0.,0.137649,0.,0.,0.,0.,0.,0.,0.,0.,0.315004,0.,0.,0.,0.,0.,0.27451,0.086395,0.185293,0.,0.200209,0.15106,0.302127,1.067792,0.,0.,0.|0.,0.,0.,0.,0.,0.042878,0.,0.,0.,0.,0.,0.,0.00988,0.124053,0.,0.,0.,0.343504,0.,0.,0.,0.,0.,0.,0.,0.,0.,0.,0.,0.,0.,0.,0.,0.,0.,0.,0.,0.,0.,0.,0.,0.,0.,0.,0.,0.189698,0.,0.,0.,0.,0.,0.,0.,0.,0.,0.,0.,0.,0.,0.,0.,0.,0.,0.,0.,0.,0.,0.,0.,0.,0.,0.,0.,0.146411,0.,0.,0.,0.,0.,0.,0.,0.143538,0.,0.,0.,0.,0.185842,0.,0.250818,0.,0.,0.,0.193123,0.,0.,0.,0.,0.,0.,0.,0.,0.,0.,0.,0.,0.,0.,0.,0.,0.,0.,0.,0.,0.,0.,0.,0.,0.,0.,0.,0.,0.,0.,0.,0.086787,0.,0.041912,0.,0.,0.,0.,0.,0.,0.,0.,0.,0.085272,0.,0.,0.,0.,0.,0.,0.238351,0.,0.,0.,0.,0.,0.,0.,0.,0.,0.,0.283006,0.,0.,0.,0.,0.,0.117139,0.,0.,0.,0.,0.,0.361532,0.,0.,0.,0.,0.,0.,0.283006,0.,0.,0.,0.,0.,0.,0.,0.,0.,0.,0.,0.,0.,0.,0.,0.,0.,0.,0.,0.,0.,0.,0.,0.,0.,0.,0.,0.08078,0.,0.,0.,0.,0.,0.324071,0.445084,0.148978,0.262828,0.153276,0.,0.,0.,0.,0.,0.,0.,0.,0.,0.,0.,0.,0.,0.096555,0.,0.,0.,0.,0.,0.,0.,0.,0.,0.,0.,0.182273,0.,0.,0.,0.,0.361532,0.,0.,0.,0.,0.,0.,0.,0.171073,0.,0.,0.,0.,0.,0.,0.,0.,0.,0.,0.,0.,0.149059,0.,0.,0.,0.,1.012849|0.349858,0.,0.,0.,0.,0.,0.,0.,0.,0.,0.,0.,0.449495,0.,0.,0.702569,0.,0.,0.,0.,0.,0.134937,0.18013,0.,0.,0.,0.,0.,0.,0.,0.,0.564279,0.,0.,0.,0.,0.,0.,0.,0.,0.,0.,0.,0.,0.,0.,0.472628,0.,0.,0.,0.,0.,0.,0.,0.,0.,0.,0.,0.,0.,0.,0.03642,0.,0.,0.,0.,0.878172,0.,0.,0.,0.,0.,0.,0.,0.,0.,0.,0.,0.,0.,0.,0.,0.,0.,0.,0.,0.,0.,0.,0.,0.,0.,0.,0.702569,0.,0.,0.,0.,0.,0.,0.,0.,0.,0.,0.,0.,0.,0.,0.,0.364615,0.,0.,0.,0.,0.,0.,0.,0.,0.,0.,0.,0.,0.,0.,0.,0.,0.,0.,0.,0.,0.,0.,0.,0.,0.,0.,0.,0.411415,0.,0.,0.,0.,0.,0.,0.24491,1.312218,0.,0.,0.,0.,0.,0.,0.,0.,0.,0.,0.,0.,0.,0.,0.,0.,0.,0.,0.,0.,0.,0.,0.,0.,0.,0.,0.,0.,0.,0.,0.,0.,0.,0.,0.,0.,1.312218,0.,0.,0.,0.,0.,0.820305,0.,0.,0.,0.,0.,0.,0.,0.692227,0.,0.,0.,0.,0.,0.364946,0.,0.,0.,0.,0.,0.,0.,0.,0.,0.239008,0.,0.,0.,0.,0.,0.039407,0.174826,0.,0.,0.,0.330419,0.,0.,0.,0.,0.,0.,0.664155,0.,0.509533,0.,0.,0.,0.,0.,0.,0.,0.,0.,0.,0.,0.,0.,0.,0.273553,1.855064,0.,0.,0.,0.,0.,0.,0.,0.,0.,0.,0.,0.330419,0.,0.349858,0.,0.,0.,0.,0.,0.,0.,0.,0.,0.,0.,1.137863,0.,0.,0.,0.,0.,0.,0.534692,0.,0.,0.354146,0.,0.,0.722529,0.,0.,0.,0.,0.,0.101731,0.,0.,0.,0.563017,0.,0.,0.,0.,0.472628,0.349858,0.,0.,0.,0.,0.,0.,0.,0.,0.,0.,0.,0.660683,0.,0.,0.,0.798071,0.,0.,0.,0.,0.,0.,0.422901,0.,0.,0.702569,0.,0.,0.,0.,0.,0.,0.,0.411415,0.,0.,0.,0.,1.170799,0.085921,0.,0.472333,0.,0.,0.,0.,0.,0.,0.,0.,0.,0.,0.,0.,0.,0.,0.,0.,0.,0.,0.,0.,0.,0.,0.,0.,0.908696,0.,0.,0.,0.,0.,0.,0.,0.,0.,0.,0.364615,0.,0.,0.,0.,0.,0.,0.0895,0.,0.,0.,0.,0.,0.,0.,0.,0.,0.24491,0.,0.,0.,0.,0.,0.,0.,0.,0.,0.,0.918559,0.,0.,0.,0.,0.,0.,0.,0.,0.,0.722529,0.,0.,0.478107,0.,0.,0.,0.,0.,0.,0.279891,0.,0.,0.,0.243437,0.338344,0.,0.,0.,1.274723,0.,0.472628,0.,0.552621,0.,0.,0.,0.,0.224826,0.,0.,0.,0.,0.304867,0.,0.,0.,0.,0.,0.,0.355731,0.,0.422762,0.
C|1.121456,0.,0.,0.,0.,0.,0.,0.,0.,0.,0.,0.,0.,0.,0.,1.893184,0.,0.,0.,0.,0.,0.,0.,0.,0.,1.237902,0.,0.,0.,0.,0.,0.,0.,0.,0.,0.,0.,0.,0.,0.,0.,0.,0.,0.,1.076328,1.453237,0.,0.,0.,0.,0.,0.,0.,0.,1.859193,0.,0.,0.,0.,0.,0.,1.175307,0.,0.,0.,0.,0.,0.,0.,0.,0.,0.,0.,0.,0.,0.,0.,0.,1.077645,0.,0.,0.,0.,0.,0.,0.,0.,0.,0.,0.,0.,0.,1.328331,0.,0.,1.285863,1.077645,0.,0.74639,0.,0.,1.188858,0.,0.,0.,0.,0.,0.,0.,0.,0.,0.,0.,0.,1.893184,0.,0.,1.328331,0.,0.,1.528493,0.,0.,1.859193,0.,0.,0.,0.,0.,0.,0.,1.229702,0.,1.523511,0.,0.,0.,0.,1.871737,0.,0.,1.893184,0.,0.,0.,0.,0.,0.,0.,0.,0.,0.|0.,0.,0.,0.,1.180668,0.,0.,0.,0.,0.,0.,0.,0.,0.,0.,0.,1.114167,0.,0.,0.,0.,0.,0.,0.,0.,0.,0.,0.,0.,0.,0.,0.958065,0.,1.180668,0.,0.,1.114167,0.,1.180668,0.,0.,|0.,0.,0.,0.,1.101505,0.,1.044434,0.,0.,0.,0.,0.,0.,0.,0.,1.322579,0.,0.,0.,0.,0.,0.,0.,0.,0.85557,1.336093,0.,1.622464,0.,0.,0.,0.,0.,0.,0.,0.,0.,1.106311,0.,0.,0.,0.,0.,0.,0.,1.039199,0.,0.,0.,0.,0.,0.,0.,0.,0.,1.123944,0.,0.,0.,0.,0.,0.,0.,0.,0.,0.,0.,1.482979,0.,0.,0.927155,1.123944,0.,1.622464,0.,0.,0.,0.,0.,1.116121,0.,0.,0.,0.,0.,0.,0.,0.,0.,1.482979,0.,1.630216,0.,0.,0.,0.,1.114416,1.181642,0.,0.,0.,0.,0.,0.,0.,0.,0.,1.34176,1.222835,1.205874,1.181642,0.,0.,0.,0.,1.30264,0.,0.,0.,0.,0.,0.,0.,1.30264,1.101589,0.,0.|0.343446,0.,0.,0.,0.,0.,0.,0.,0.,0.,0.,0.,0.,0.,0.,0.496075,0.,0.,0.,0.,0.,0.,0.,0.,0.,0.018006,0.,0.,0.,0.,0.,0.,0.,0.,0.,0.,0.,0.,0.,0.,0.,0.,0.,0.,0.010995,0.029692,0.,0.,0.,0.,0.,0.,0.,0.,0.445269,0.,0.,0.,0.,0.,0.,0.195885,0.,0.,0.,0.,0.,0.,0.,0.,0.,0.,0.,0.,0.,0.,0.,0.,0.195936,0.,0.,0.,0.,0.,0.,0.,0.,0.,0.,0.,0.,0.,0.385884,0.,0.,0.148369,0.195936,0.,0.075324,0.,0.,0.377915,0.,0.,0.,0.,0.,0.,0.,0.,0.,0.,0.,0.,0.496075,0.,0.,0.385884,0.,0.,0.179823,0.,0.,0.445269,0.,0.,0.,0.,0.,0.,0.,0.21959,0.,0.075235,0.,0.,0.,0.,0.392461,0.,0.,0.496075,0.,0.,0.,0.,0.,0.,0.,0.,0.,0.|0.,0.,0.,0.,0.315687,0.,0.,0.,0.,0.,0.,0.,0.,0.,0.,0.,0.299608,0.,0.,0.,0.,0.,0.,0.,0.,0.,0.,0.,0.,0.,0.,0.031585,0.,0.315687,0.,0.,0.299608,0.,0.315687,0.,0.,|0.,0.,0.,0.,0.095094,0.,0.134372,0.,0.,0.,0.,0.,0.,0.,0.,0.395593,0.,0.,0.,0.,0.,0.,0.,0.,0.063376,0.173197,0.,0.23816,0.,0.,0.,0.,0.,0.,0.,0.,0.,0.245847,0.,0.,0.,0.,0.,0.,0.,0.217507,0.,0.,0.,0.,0.,0.,0.,0.,0.,0.30653,0.,0.,0.,0.,0.,0.,0.,0.,0.,0.,0.,0.521942,0.,0.,0.106979,0.30653,0.,0.23816,0.,0.,0.,0.,0.,0.312759,0.,0.,0.,0.,0.,0.,0.,0.,0.,0.521942,0.,0.287685,0.,0.,0.,0.,0.405242,0.630209,0.,0.,0.,0.,0.,0.,0.,0.,0.,0.555872,0.515338,0.158798,0.630209,0.,0.,0.,0.,0.331234,0.,0.,0.,0.,0.,0.,0.,0.331234,0.083495,0.,0.
Q|0.,1.131372,1.401203,0.,0.,0.,0.,0.,0.,0.,0.,0.,0.,0.,0.,0.,0.,0.,0.,0.,0.,0.,1.471116,0.,0.,0.,0.,0.,0.875741,0.,0.,0.,0.,0.,0.,0.,0.,0.,0.,0.,0.,0.,0.,0.,0.,0.,0.,0.,0.,0.,0.,0.,0.,0.,0.,0.,0.,0.,0.,0.,0.,0.,0.,0.,0.,0.,0.,0.,0.,0.,0.,0.,0.,0.,0.,0.,0.,0.,0.,0.,0.,0.,0.,0.,0.,1.251686,0.,1.690355,0.,1.266732,0.,0.,0.,0.,0.,0.,0.,0.,0.,0.,0.,0.,1.690355,0.,0.,0.,0.,0.,0.,0.,2.424628,1.403492,0.,1.006764,0.,0.,0.,0.,0.,0.,0.,0.,0.,0.,0.,0.,0.,0.,0.,0.,0.,0.,0.,0.,0.,0.,0.,0.,0.,0.,0.,0.,0.,0.,1.006161,0.,1.308048,0.,0.,0.,0.,0.,0.,0.,0.,0.,0.,0.,0.,0.,1.430159,0.,0.,0.,0.,1.100641,0.,1.413692,0.,0.,0.,0.,0.831268,0.,0.,0.,0.,0.,0.,0.,0.,0.,0.,1.06297,0.,0.,0.,0.,0.,0.,0.,0.,0.,0.,0.,0.,0.,0.,0.,0.,1.308048,0.,0.,0.,1.008477,0.,1.96287,0.,1.287491,0.,0.,0.,0.,0.,0.,0.,0.,0.,0.,0.,0.,0.,0.,0.,0.,0.903763,0.|0.,1.030332,0.,0.,0.,0.,0.,0.,0.,0.,0.,0.,0.,0.,0.,0.,0.,0.,0.,0.,0.,0.,0.,0.,0.,0.,0.,1.542284,0.,0.,0.927649,0.,0.,0.,1.138831,0.,0.,0.,0.,0.,0.,0.,0.,0.,0.,0.,0.,0.,0.,0.,0.,0.,0.,0.,0.,0.,0.,0.,0.,0.,0.,0.,0.,0.,0.,0.,0.,0.,0.,0.,0.,0.,0.,0.,0.,0.,0.,0.,0.,0.,0.,1.686692,0.,0.,0.,0.,0.,0.,0.,0.,0.,0.,0.,0.,0.,0.,1.024588,0.,0.,0.,0.,2.032732,0.,1.63837,0.,0.,0.,0.,0.,0.,0.,0.,0.,0.,0.,0.,0.,0.,0.,0.,0.,0.,0.,0.,0.,0.,0.,0.,0.,0.,0.,0.,0.,0.,0.,0.,0.998735,0.,0.,0.,0.,0.,0.,1.095417,0.,0.,0.,0.,0.,0.,0.,0.,0.,0.,1.686692,0.,0.,0.947722,0.,0.,0.,0.,0.,0.,0.,0.,0.,0.,0.,0.,0.,0.,0.,1.186135,0.,0.,0.,0.,0.,0.,0.,0.,0.,0.,0.,0.,0.,0.,0.,1.200607,0.,1.138286,0.,0.,1.308833,0.,1.308833,0.,0.,0.,1.04293,0.,1.09911,0.,0.,0.,1.202104,0.,0.,0.,0.964173,0.,0.,0.,0.,0.,0.,0.,0.,1.04293,0.,1.039264,0.,0.,0.,1.138286,0.,0.,0.,0.,0.,0.,1.393751,1.004483,1.327139,0.,0.,0.,0.,0.,1.064218,0.|0.,0.,1.701621,0.,0.,0.,0.,0.,0.,0.,0.,0.,0.,0.,0.,0.,0.,0.,0.,0.,0.,0.,0.,0.,0.,0.,0.,1.54875,0.,0.,0.,0.,0.,0.,0.,0.,0.,0.,0.,1.313062,0.,0.,0.,0.,1.689037,0.,0.,0.,0.,0.,0.,0.,0.,0.,0.,0.,0.,0.,0.,0.,0.,0.,0.,0.,0.,0.,0.,0.,0.,0.,0.,0.,0.,0.,0.,0.,0.,0.,0.,0.,0.,0.,0.,0.,0.,0.,0.,0.,0.,0.,0.,0.,0.,0.,0.,0.,0.,0.,0.,0.,0.,0.,0.,0.,0.,0.,0.,0.,0.,0.,0.,0.,0.,0.,0.,0.,0.,0.,0.,0.,0.,0.,2.679367,0.,0.,0.,0.,0.,0.,0.,0.,0.,0.,0.,0.,0.,0.,0.,1.18664,0.,0.,2.104371,0.,0.,0.,1.820773,0.,0.,1.828045,1.428997,1.428997,0.,0.,0.,0.,0.,0.,0.,0.,0.,0.,0.,0.,0.870709,0.,0.,0.,0.,0.,0.,0.,0.,0.,2.038077,1.376856,0.,0.,0.,1.300712,0.,0.,0.,0.,0.,0.,1.470506,0.,1.656164,0.,1.301584,0.,0.,0.,0.,0.,0.,1.049818,1.920964,0.,0.,0.,0.,0.,0.,0.,0.,0.,0.,0.,0.,0.,0.,0.,0.,0.,0.,2.679367,0.,0.,0.,0.,1.124026,0.,0.,2.132848,0.,0.,0.,0.,0.,0.,0.,0.,0.,0.,0.,0.,0.,0.,0.,0.,0.,0.,0.,0.,1.291629,0.,0.,1.339986,0.,0.,0.,0.,0.,0.,0.,0.,0.,0.,0.,0.,0.,0.,0.,0.,0.,0.,0.,0.,0.,0.,1.213561,1.629118,0.,0.,0.,0.,0.,1.231039,0.,1.231039,0.,0.,1.54875,0.,1.301584,0.,0.,0.,1.674964,0.,0.,0.,0.,0.,1.349812,0.,0.,0.,0.,0.,0.,0.,0.,0.,1.428997,0.,0.,0.,1.54875,0.,2.069418,1.229347,2.069418,1.229347,1.376856,0.,0.,0.,0.,0.,0.,0.,0.891396,0.,0.,0.,2.795321,0.,0.,1.151308,1.556788,0.,0.,0.,0.,0.,1.428997,0.|0.,0.219989,0.075741,0.,0.,0.,0.,0.,0.,0.,0.,0.,0.,0.,0.,0.,0.,0.,0.,0.,0.,0.,0.522633,0.,0.,0.,0.,0.,0.011473,0.,0.,0.,0.,0.,0.,0.,0.,0.,0.,0.,0.,0.,0.,0.,0.,0.,0.,0.,0.,0.,0.,0.,0.,0.,0.,0.,0.,0.,0.,0.,0.,0.,0.,0.,0.,0.,0.,0.,0.,0.,0.,0.,0.,0.,0.,0.,0.,0.,0.,0.,0.,0.,0.,0.,0.,0.455159,0.,0.633883,0.,0.064961,0.,0.,0.,0.,0.,0.,0.,0.,0.,0.,0.,0.,0.633883,0.,0.,0.,0.,0.,0.,0.,0.431045,0.467831,0.,0.14915,0.,0.,0.,0.,0.,0.,0.,0.,0.,0.,0.,0.,0.,0.,0.,0.,0.,0.,0.,0.,0.,0.,0.,0.,0.,0.,0.,0.,0.,0.,0.201232,0.,0.374257,0.,0.,0.,0.,0.,0.,0.,0.,0.,0.,0.,0.,0.,0.20604,0.,0.,0.,0.,0.153578,0.,0.296994,0.,0.,0.,0.,0.1348,0.,0.,0.,0.,0.,0.,0.,0.,0.,0.,0.434851,0.,0.,0.,0.,0.,0.,0.,0.,0.,0.,0.,0.,0.,0.,0.,0.,0.374257,0.,0.,0.,0.304446,0.,0.365185,0.,0.054555,0.,0.,0.,0.,0.,0.,0.,0.,0.,0.,0.,0.,0.,0.,0.,0.,0.057934,0.|0.,0.143102,0.,0.,0.,0.,0.,0.,0.,0.,0.,0.,0.,0.,0.,0.,0.,0.,0.,0.,0.,0.,0.,0.,0.,0.,0.,0.649383,0.,0.,0.03313,0.,0.,0.,0.139246,0.,0.,0.,0.,0.,0.,0.,0.,0.,0.,0.,0.,0.,0.,0.,0.,0.,0.,0.,0.,0.,0.,0.,0.,0.,0.,0.,0.,0.,0.,0.,0.,0.,0.,0.,0.,0.,0.,0.,0.,0.,0.,0.,0.,0.,0.,0.294011,0.,0.,0.,0.,0.,0.,0.,0.,0.,0.,0.,0.,0.,0.,0.349291,0.,0.,0.,0.,0.104243,0.,0.488025,0.,0.,0.,0.,0.,0.,0.,0.,0.,0.,0.,0.,0.,0.,0.,0.,0.,0.,0.,0.,0.,0.,0.,0.,0.,0.,0.,0.,0.,0.,0.,0.,0.064435,0.,0.,0.,0.,0.,0.,0.203798,0.,0.,0.,0.,0.,0.,0.,0.,0.,0.,0.294011,0.,0.,0.144355,0.,0.,0.,0.,0.,0.,0.,0.,0.,0.,0.,0.,0.,0.,0.,0.170884,0.,0.,0.,0.,0.,0.,0.,0.,0.,0.,0.,0.,0.,0.,0.,0.421835,0.,0.109229,0.,0.,0.186976,0.,0.186976,0.,0.,0.,0.150881,0.,0.449636,0.,0.,0.,0.073299,0.,0.,0.,0.013644,0.,0.,0.,0.,0.,0.,0.,0.,0.150881,0.,0.254914,0.,0.,0.,0.109229,0.,0.,0.,0.,0.,0.,0.409927,0.057399,0.525847,0.,0.,0.,0.,0.,0.191013,0.|0.,0.,0.425405,0.,0.,0.,0.,0.,0.,0.,0.,0.,0.,0.,0.,0.,0.,0.,0.,0.,0.,0.,0.,0.,0.,0.,0.,0.157233,0.,0.,0.,0.,0.,0.,0.,0.,0.,0.,0.,0.046895,0.,0.,0.,0.,0.346658,0.,0.,0.,0.,0.,0.,0.,0.,0.,0.,0.,0.,0.,0.,0.,0.,0.,0.,0.,0.,0.,0.,0.,0.,0.,0.,0.,0.,0.,0.,0.,0.,0.,0.,0.,0.,0.,0.,0.,0.,0.,0.,0.,0.,0.,0.,0.,0.,0.,0.,0.,0.,0.,0.,0.,0.,0.,0.,0.,0.,0.,0.,0.,0.,0.,0.,0.,0.,0.,0.,0.,0.,0.,0.,0.,0.,0.,0.491627,0.,0.,0.,0.,0.,0.,0.,0.,0.,0.,0.,0.,0.,0.,0.,0.29666,0.,0.,0.134896,0.,0.,0.,0.891017,0.,0.,0.267519,0.934344,0.934344,0.,0.,0.,0.,0.,0.,0.,0.,0.,0.,0.,0.,0.025863,0.,0.,0.,0.,0.,0.,0.,0.,0.,0.830328,0.233365,0.,0.,0.,0.510994,0.,0.,0.,0.,0.,0.,0.305606,0.,0.267123,0.,1.064932,0.,0.,0.,0.,0.,0.,0.085699,0.759451,0.,0.,0.,0.,0.,0.,0.,0.,0.,0.,0.,0.,0.,0.,0.,0.,0.,0.,0.491627,0.,0.,0.,0.,0.275424,0.,0.,0.639854,0.,0.,0.,0.,0.,0.,0.,0.,0.,0.,0.,0.,0.,0.,0.,0.,0.,0.,0.,0.,0.2231,0.,0.,0.181693,0.,0.,0.,0.,0.,0.,0.,0.,0.,0.,0.,0.,0.,0.,0.,0.,0.,0.,0.,0.,0.,0.,0.29519,0.039099,0.,0.,0.,0.,0.,0.175863,0.,0.175863,0.,0.,0.157233,0.,1.064932,0.,0.,0.,0.469807,0.,0.,0.,0.,0.,0.012734,0.,0.,0.,0.,0.,0.,0.,0.,0.,0.934344,0.,0.,0.,0.157233,0.,1.093277,0.603076,1.093277,0.603076,0.233365,0.,0.,0.,0.,0.,0.,0.,0.035656,0.,0.,0.,0.657723,0.,0.,0.13706,0.39654,0.,0.,0.,0.,0.,0.934344,0.
E|1.191404,0.,0.,0.,0.,0.,1.078538,0.,0.,0.,0.,0.,0.,0.,0.,0.,0.,0.,0.,0.,0.,0.,0.,0.,0.,0.907883,0.,0.,0.,0.,0.,0.844506,0.,0.,0.,0.,0.,0.,0.,0.,0.,0.,2.207869,1.922994,0.,0.,1.637016,0.,0.,0.,0.,0.,0.,0.,0.,0.,0.,0.,0.,0.,0.,0.,2.051197,0.,0.,0.,0.,0.,0.,0.,0.,0.,0.,0.,0.,0.,0.,0.,0.939813,0.,0.,0.,0.,0.,0.,0.,0.,0.,0.,0.,0.,0.,0.,0.,0.,0.,0.,0.,0.,0.,0.,0.,0.,0.,0.,0.,0.,0.,0.,0.,0.,0.,0.,0.,0.,0.,0.,0.,0.,0.,0.,0.,0.,0.,0.,0.,0.,0.,0.,0.,0.,0.,0.,1.2942,0.,0.,0.,0.,0.,0.,0.,0.,0.,0.,0.,0.,0.748543,0.,1.474961,0.,0.,0.,0.,0.,0.,1.290304,2.659287,0.,0.,1.408264,0.,0.,0.,0.,0.,0.,0.,1.345468,0.,0.,0.,0.,1.608849,0.,1.398709,0.,0.,0.,0.,0.,0.,1.19337,0.,0.,0.,0.,0.,0.,0.,0.,0.,0.,0.,0.,1.922994,0.,0.,0.,0.,0.,0.,0.,0.,0.,0.,0.,0.,0.,0.,0.,0.,0.,0.,0.,0.,0.,0.,0.,0.,1.191404,0.,0.,0.,0.,0.,0.,0.,0.,0.,0.,0.,0.,0.,0.,0.,0.,0.,0.,0.,0.,0.,0.,0.,0.,1.574006,0.,0.,0.,0.,0.,0.,0.,0.,0.,0.,0.,0.,0.,0.,0.,0.,0.,0.,0.,0.,1.191404,0.,0.,0.,0.,0.,0.,0.,0.,0.,0.,0.,0.,0.,0.,0.,0.,0.,0.,0.,1.370124,0.,0.,0.,0.,0.,0.,0.,0.,0.,0.,0.,0.,0.,0.,0.,1.2942,0.,0.,0.,1.446162,0.,0.,0.,0.,0.,0.,0.,0.,0.,1.148862,0.,1.616724,0.,1.574006,0.,0.,0.,0.,0.,0.,1.922994,1.89217,0.,0.,0.,1.318012,0.,0.,0.,0.,0.,0.,0.,0.,0.,0.,0.,0.,0.,0.,0.,0.,0.,0.,0.,0.,0.,0.,0.,0.|0.,0.,0.,0.,0.9728,1.14918,0.,0.,0.,0.,0.,0.,0.,0.,0.,0.,0.,0.,0.,0.,0.,0.,0.,0.,0.884634,1.276874,0.,0.,0.,0.,0.,0.,0.,0.,0.,0.,0.,0.,0.,1.125914,0.,0.,0.,0.,0.,0.,0.,0.,1.042436,0.,0.,0.,0.,0.,0.,0.,0.,0.,0.,1.117127,0.,0.,0.,0.,1.032463,0.,0.,0.,0.,0.,0.,0.,0.,0.,0.,0.,0.,0.,0.,0.,0.,0.,0.,0.,0.,0.,0.,0.,0.,0.,0.,0.,0.,0.,0.,0.,0.,0.,0.,0.,0.,0.,0.,0.,0.,0.,0.,0.,0.,0.955182,0.,0.,0.,1.163323,0.,0.,0.,0.,0.,0.,0.,0.,0.,0.,0.,0.,0.,0.,0.,1.545015,0.,0.,0.,0.,0.,0.,0.,0.,0.,0.916646,0.,0.,1.065997,1.461981,0.,0.,0.,0.,0.,1.291477,0.,0.,0.,0.,0.,0.,0.,0.,0.,0.,0.,0.,0.,0.,0.,0.,0.,0.,0.,0.,1.042352,0.,0.,0.,0.,0.,0.,0.,0.,0.,0.,0.,0.,0.,0.,0.,0.,1.863203,0.,0.,0.,0.,0.,0.,0.,0.,0.,0.,0.,0.,0.,0.,0.,0.,0.,0.,0.,0.,0.,0.,0.,0.,0.,0.,0.,0.,0.,0.,0.,0.,0.,0.,0.,0.,0.,0.,0.,0.,0.,0.,0.,0.,0.,0.,0.,0.,0.,0.,0.,0.,0.,0.,0.,0.,0.,0.,0.,0.,0.,0.,0.,0.,0.,0.,0.,0.,0.,0.,0.,0.,0.,0.,0.,0.,0.,1.780032,1.061685,0.,0.,0.,0.,0.,0.,0.,0.,0.,0.,0.,0.,1.832199,0.,0.,0.,0.,0.,0.,0.,0.,0.,0.,0.877039,0.,0.,1.249506,0.,0.,0.,0.,0.,0.,0.,0.,0.,0.,0.,0.,0.,0.,0.,0.,0.,0.,0.,0.,0.,0.,1.350087,0.,0.,0.,1.39662,0.,1.545015,0.,0.,0.,0.,0.,0.,0.,0.,1.129214,1.355608,0.,0.,0.,0.,0.,0.,0.,0.877039,0.,0.,0.,0.,0.,0.,0.,0.,0.,0.,0.,0.,0.,0.,0.,0.,0.,0.,0.,0.,0.,0.,0.,0.,0.,0.,0.,0.|0.,0.,2.463019,0.,1.850761,1.748065,1.36713,0.,0.,0.,0.,0.,0.,0.,0.,0.,0.,0.,0.,0.,0.,0.,0.,0.,0.,0.,2.275443,0.,1.347074,1.777829,0.,0.,0.,0.,0.,0.,0.,0.,0.,0.,0.,0.,0.,0.,0.,1.556969,0.,0.,0.,0.,0.,1.555543,0.,0.,1.525523,0.,0.,0.,0.,0.,0.,0.,0.,0.,0.,0.,0.,0.,0.,0.,0.,0.,0.,0.,0.,0.,0.,0.,0.,0.,0.,0.,0.,0.,0.,0.,0.,0.,0.,0.,0.,0.,0.,2.090884,0.,0.,0.,1.36713,0.,0.,0.,0.,0.,0.,0.,0.,0.,0.,0.,0.,0.,0.,0.,0.,0.,0.,0.,0.,0.,0.,0.,0.,0.,1.64097,0.,0.,0.,0.,0.,0.,1.500985,0.,0.,0.,0.,0.,0.,1.323017,0.,0.,0.,0.,0.,0.,1.500985,0.,0.,0.,0.,0.,0.,0.,0.,0.,0.,0.,0.,0.,1.500985,0.,0.,0.,0.,0.,0.,1.672004,0.,0.,0.,0.,0.,0.,0.,0.,1.082863,0.,0.,0.,0.,0.,0.,0.,0.,0.,0.,0.,0.,0.,0.,2.015041,0.,0.,0.,0.,0.,0.,0.,1.015145,0.,0.,1.747862,0.,0.,0.,0.,0.,0.,0.,0.,0.,0.,0.,0.,0.,0.,0.,0.,1.598497,0.,0.,0.,0.,0.,0.,0.,0.,0.,0.,0.,1.555679,0.,0.,0.,0.,0.,0.,0.,0.,0.,0.,0.,0.,0.,0.,0.,0.,0.,0.,0.,1.748593,0.,0.,0.,1.671368,0.,2.248916,0.,0.,0.,0.,0.,0.,0.,0.,0.,0.,0.,0.,1.595334,0.,0.,0.,0.,0.,0.,0.,0.,0.,0.,0.,0.,0.,0.,0.,0.,0.,0.,0.,1.724831,0.,1.380954,0.,1.952344,0.,0.,1.04151,0.,0.,0.,0.,0.,0.,0.,0.,0.,0.,0.,0.,0.,0.,0.,0.,0.,0.,0.,1.583379,0.,0.,0.,0.,0.,0.,0.,1.896013,0.,0.,0.,0.,0.,0.,0.,0.,0.,0.,1.332525,0.,1.323017,0.,0.,0.,0.,0.,0.,0.,0.,0.,1.379321,0.,0.,0.,0.,0.,0.,0.,0.,0.,0.,0.,0.,0.,0.,0.,0.,0.,0.,0.,0.,0.,0.,0.,0.,0.,0.,0.,0.,0.,0.,0.,0.,1.630565,1.605426,0.,0.,0.,0.,0.,0.,0.,0.,0.,0.,0.,0.,0.,0.,0.,0.,0.,0.,1.943733,0.,0.,0.,0.,0.,0.,0.,0.,0.,0.,0.,0.,0.,0.,0.,1.068837,0.,0.,0.,0.,0.,0.,1.517965,0.,1.517965,0.,0.,0.,1.544812,1.720529,0.,0.,0.,0.,0.,0.,0.,0.,0.,2.463019,0.,1.36713,0.,0.,0.,1.500985,0.,0.,0.,0.,0.,0.,1.500985,0.,0.,0.,0.,0.,0.,0.,0.,0.,0.,0.,0.,0.,1.27346,0.80735,0.,0.,0.,2.015041,0.,0.,0.,0.,0.,0.,0.,0.,0.,0.,0.,0.,1.279759,0.,0.,0.,0.,0.,0.,0.,0.,0.,0.,0.,0.,0.,0.,1.068837,0.,0.,0.,0.,0.,0.,0.,0.,0.,0.,0.,0.,0.,0.,0.,0.,0.,0.,0.,0.,0.,0.,0.,1.896013,0.,1.277426,0.,1.332525,0.,1.542976,0.,0.,0.,0.,1.703829,1.193766,0.,0.890945,1.902878,0.,0.,1.142353,1.536606,0.,0.,0.,0.,0.|0.291348,0.,0.,0.,0.,0.,0.15697,0.,0.,0.,0.,0.,0.,0.,0.,0.,0.,0.,0.,0.,0.,0.,0.,0.,0.,0.020752,0.,0.,0.,0.,0.,0.011569,0.,0.,0.,0.,0.,0.,0.,0.,0.,0.,1.249189,0.582726,0.,0.,0.409254,0.,0.,0.,0.,0.,0.,0.,0.,0.,0.,0.,0.,0.,0.,0.,0.304723,0.,0.,0.,0.,0.,0.,0.,0.,0.,0.,0.,0.,0.,0.,0.,0.016782,0.,0.,0.,0.,0.,0.,0.,0.,0.,0.,0.,0.,0.,0.,0.,0.,0.,0.,0.,0.,0.,0.,0.,0.,0.,0.,0.,0.,0.,0.,0.,0.,0.,0.,0.,0.,0.,0.,0.,0.,0.,0.,0.,0.,0.,0.,0.,0.,0.,0.,0.,0.,0.,0.,0.341415,0.,0.,0.,0.,0.,0.,0.,0.,0.,0.,0.,0.,0.093568,0.,0.621036,0.,0.,0.,0.,0.,0.,0.013874,0.057189,0.,0.,0.105998,0.,0.,0.,0.,0.,0.,0.,0.40364,0.,0.,0.,0.,0.402212,0.,0.295449,0.,0.,0.,0.,0.,0.,0.089503,0.,0.,0.,0.,0.,0.,0.,0.,0.,0.,0.,0.,0.582726,0.,0.,0.,0.,0.,0.,0.,0.,0.,0.,0.,0.,0.,0.,0.,0.,0.,0.,0.,0.,0.,0.,0.,0.,0.291348,0.,0.,0.,0.,0.,0.,0.,0.,0.,0.,0.,0.,0.,0.,0.,0.,0.,0.,0.,0.,0.,0.,0.,0.,0.462943,0.,0.,0.,0.,0.,0.,0.,0.,0.,0.,0.,0.,0.,0.,0.,0.,0.,0.,0.,0.,0.291348,0.,0.,0.,0.,0.,0.,0.,0.,0.,0.,0.,0.,0.,0.,0.,0.,0.,0.,0.,0.298936,0.,0.,0.,0.,0.,0.,0.,0.,0.,0.,0.,0.,0.,0.,0.,0.341415,0.,0.,0.,0.217915,0.,0.,0.,0.,0.,0.,0.,0.,0.,0.088374,0.,0.320597,0.,0.462943,0.,0.,0.,0.,0.,0.,0.582726,0.27467,0.,0.,0.,0.303072,0.,0.,0.,0.,0.,0.,0.,0.,0.,0.,0.,0.,0.,0.,0.,0.,0.,0.,0.,0.,0.,0.,0.,0.|0.,0.,0.,0.,0.059373,0.102509,0.,0.,0.,0.,0.,0.,0.,0.,0.,0.,0.,0.,0.,0.,0.,0.,0.,0.,0.04044,0.182411,0.,0.,0.,0.,0.,0.,0.,0.,0.,0.,0.,0.,0.,0.154359,0.,0.,0.,0.,0.,0.,0.,0.,0.0438,0.,0.,0.,0.,0.,0.,0.,0.,0.,0.,0.193349,0.,0.,0.,0.,0.258116,0.,0.,0.,0.,0.,0.,0.,0.,0.,0.,0.,0.,0.,0.,0.,0.,0.,0.,0.,0.,0.,0.,0.,0.,0.,0.,0.,0.,0.,0.,0.,0.,0.,0.,0.,0.,0.,0.,0.,0.,0.,0.,0.,0.,0.033569,0.,0.,0.,0.048317,0.,0.,0.,0.,0.,0.,0.,0.,0.,0.,0.,0.,0.,0.,0.,0.388623,0.,0.,0.,0.,0.,0.,0.,0.,0.,0.080408,0.,0.,0.448841,0.074973,0.,0.,0.,0.,0.,0.027774,0.,0.,0.,0.,0.,0.,0.,0.,0.,0.,0.,0.,0.,0.,0.,0.,0.,0.,0.,0.,0.009607,0.,0.,0.,0.,0.,0.,0.,0.,0.,0.,0.,0.,0.,0.,0.,0.,1.450636,0.,0.,0.,0.,0.,0.,0.,0.,0.,0.,0.,0.,0.,0.,0.,0.,0.,0.,0.,0.,0.,0.,0.,0.,0.,0.,0.,0.,0.,0.,0.,0.,0.,0.,0.,0.,0.,0.,0.,0.,0.,0.,0.,0.,0.,0.,0.,0.,0.,0.,0.,0.,0.,0.,0.,0.,0.,0.,0.,0.,0.,0.,0.,0.,0.,0.,0.,0.,0.,0.,0.,0.,0.,0.,0.,0.,0.,0.256445,0.124904,0.,0.,0.,0.,0.,0.,0.,0.,0.,0.,0.,0.,0.300361,0.,0.,0.,0.,0.,0.,0.,0.,0.,0.,0.375874,0.,0.,0.431648,0.,0.,0.,0.,0.,0.,0.,0.,0.,0.,0.,0.,0.,0.,0.,0.,0.,0.,0.,0.,0.,0.,0.568458,0.,0.,0.,0.062072,0.,0.388623,0.,0.,0.,0.,0.,0.,0.,0.,0.015469,0.176818,0.,0.,0.,0.,0.,0.,0.,0.375874,0.,0.,0.,0.,0.,0.,0.,0.,0.,0.,0.,0.,0.,0.,0.,0.,0.,0.,0.,0.,0.,0.,0.,0.,0.,0.,0.,0.|0.,0.,0.649587,0.,0.304116,0.254413,0.706606,0.,0.,0.,0.,0.,0.,0.,0.,0.,0.,0.,0.,0.,0.,0.,0.,0.,0.,0.,0.588036,0.,0.384878,0.515397,0.,0.,0.,0.,0.,0.,0.,0.,0.,0.,0.,0.,0.,0.,0.,0.615254,0.,0.,0.,0.,0.,0.642958,0.,0.,0.066617,0.,0.,0.,0.,0.,0.,0.,0.,0.,0.,0.,0.,0.,0.,0.,0.,0.,0.,0.,0.,0.,0.,0.,0.,0.,0.,0.,0.,0.,0.,0.,0.,0.,0.,0.,0.,0.,0.,0.522721,0.,0.,0.,0.706606,0.,0.,0.,0.,0.,0.,0.,0.,0.,0.,0.,0.,0.,0.,0.,0.,0.,0.,0.,0.,0.,0.,0.,0.,0.,0.246408,0.,0.,0.,0.,0.,0.,0.49873,0.,0.,0.,0.,0.,0.,0.202891,0.,0.,0.,0.,0.,0.,0.49873,0.,0.,0.,0.,0.,0.,0.,0.,0.,0.,0.,0.,0.,0.49873,0.,0.,0.,0.,0.,0.,0.528001,0.,0.,0.,0.,0.,0.,0.,0.,0.386737,0.,0.,0.,0.,0.,0.,0.,0.,0.,0.,0.,0.,0.,0.,0.667559,0.,0.,0.,0.,0.,0.,0.,0.133572,0.,0.,0.470578,0.,0.,0.,0.,0.,0.,0.,0.,0.,0.,0.,0.,0.,0.,0.,0.,0.280907,0.,0.,0.,0.,0.,0.,0.,0.,0.,0.,0.,0.014338,0.,0.,0.,0.,0.,0.,0.,0.,0.,0.,0.,0.,0.,0.,0.,0.,0.,0.,0.,0.499598,0.,0.,0.,0.787931,0.,1.834642,0.,0.,0.,0.,0.,0.,0.,0.,0.,0.,0.,0.,0.210704,0.,0.,0.,0.,0.,0.,0.,0.,0.,0.,0.,0.,0.,0.,0.,0.,0.,0.,0.,0.627211,0.,0.155163,0.,0.916406,0.,0.,0.290654,0.,0.,0.,0.,0.,0.,0.,0.,0.,0.,0.,0.,0.,0.,0.,0.,0.,0.,0.,0.207656,0.,0.,0.,0.,0.,0.,0.,0.11491,0.,0.,0.,0.,0.,0.,0.,0.,0.,0.,0.143282,0.,0.202891,0.,0.,0.,0.,0.,0.,0.,0.,0.,0.096552,0.,0.,0.,0.,0.,0.,0.,0.,0.,0.,0.,0.,0.,0.,0.,0.,0.,0.,0.,0.,0.,0.,0.,0.,0.,0.,0.,0.,0.,0.,0.,0.,0.359277,0.314789,0.,0.,0.,0.,0.,0.,0.,0.,0.,0.,0.,0.,0.,0.,0.,0.,0.,0.,0.605425,0.,0.,0.,0.,0.,0.,0.,0.,0.,0.,0.,0.,0.,0.,0.,0.381728,0.,0.,0.,0.,0.,0.,0.383662,0.,0.383661,0.,0.,0.,0.4494,0.907188,0.,0.,0.,0.,0.,0.,0.,0.,0.,0.649587,0.,0.706606,0.,0.,0.,0.49873,0.,0.,0.,0.,0.,0.,0.49873,0.,0.,0.,0.,0.,0.,0.,0.,0.,0.,0.,0.,0.,0.469169,0.297445,0.,0.,0.,0.667559,0.,0.,0.,0.,0.,0.,0.,0.,0.,0.,0.,0.,0.241114,0.,0.,0.,0.,0.,0.,0.,0.,0.,0.,0.,0.,0.,0.,0.381728,0.,0.,0.,0.,0.,0.,0.,0.,0.,0.,0.,0.,0.,0.,0.,0.,0.,0.,0.,0.,0.,0.,0.,0.11491,0.,0.567745,0.,0.143282,0.,0.642907,0.,0.,0.,0.,0.329773,0.091127,0.,0.048819,0.35679,0.,0.,0.145061,0.198272,0.,0.,0.,0.,0.
G|1.18391,1.87564,0.,1.73058,0.,0.,0.,0.,1.354043,0.,0.,1.971248,0.,0.,0.,0.,0.,0.,0.,1.074181,1.747487,2.221679,0.,1.213199,1.638074,1.510864,1.176486,0.,0.,0.,0.,0.,0.,0.,1.543205,1.968603,1.972472,0.,0.,0.,0.,0.,0.,1.50936,0.,0.,0.,0.,0.,0.,0.,0.,0.,0.,1.422158,0.,0.,1.446788,1.088312,1.703953,0.,0.,0.,0.,0.,0.,2.090528,0.,0.,0.,0.,0.,0.,0.,0.,0.,0.,0.,0.,0.,0.,0.,0.,0.,0.,1.899277,1.805308,1.382298,0.,0.,0.,0.,0.,0.,0.,0.,0.,0.,0.,0.,1.780742,1.938172,2.044553,0.,0.,0.,0.,0.,0.,0.,0.,0.,1.324996,0.,0.,0.,0.909,0.,0.,0.,1.98458,0.,0.,0.,0.,1.155567,0.,0.,0.,0.,0.,0.,1.785602,1.622801,2.081095,1.3226,0.,0.,1.50751,1.570966,1.992953,0.,0.,0.,0.,0.,0.,0.,2.012977,0.,0.,1.464552,0.,0.,0.,1.140058,0.,0.,0.,0.,0.,0.,0.,0.,0.,0.,1.299007,0.,0.,1.115912,1.293725,1.495545,1.526797,0.,0.,0.,0.,0.,0.,0.,0.,1.297517,2.46553,0.,0.,0.,0.,1.473255,0.,0.,0.,0.,0.,0.,1.473255,0.,0.,0.,0.,0.,1.543205,1.968603,1.972472,0.,0.,1.543205,1.968603,1.972472,0.,0.,0.,0.,1.958732,0.,0.,0.,0.,0.,0.,0.,0.,0.,0.,0.,0.,0.,0.,1.522093,0.,1.729897,1.884979,0.,0.,0.,0.,0.,0.,0.,0.,1.570221,2.051754,0.,0.,0.,2.070478,0.788371,0.,0.,0.,0.,1.110135,0.,1.754501,0.,1.678309,1.778139,2.019795,0.,0.,0.,0.,0.,0.,0.,0.,0.,1.678309,0.,0.,0.,0.,0.,0.,1.114478,0.882019,0.,0.,0.,0.,0.,0.,0.,0.,0.,1.034944,0.,1.910715,2.869269,0.,0.,1.655405,0.,0.,0.,0.,0.,0.,0.,1.98458,1.70601,1.483577,1.537266,1.270838,1.643624,0.,0.,0.,1.755738,0.,0.,0.,0.,0.,0.,0.,0.,0.,2.129456,0.,1.349863,0.,0.,0.,0.,0.,0.,0.,0.,0.,0.,1.012403,1.565596,0.,0.,0.,1.918202,0.,0.,0.,1.835888,0.,0.,1.835888,0.,0.,1.745461,0.,0.,0.,0.,0.,0.,0.,1.359742,1.791624,2.122377,0.,0.,0.,0.,0.,0.,0.,2.129456,0.,0.,0.,0.,1.15344,1.878039,1.872904,0.,0.,1.459883,0.,0.,0.,0.,0.,1.899277,0.,0.,0.,2.094227,1.440938,0.,0.,1.36793,1.479048,1.826606,1.950283,0.,0.,0.,0.,0.,0.,0.,0.,0.,0.,1.751849,1.689013,0.,0.,0.,0.,0.,0.,0.,0.,0.,0.,0.,0.,0.,0.,0.,0.,0.,2.503339,0.973714,2.255057,0.,0.,0.,0.,0.,0.,0.788371,0.,1.03491,0.,0.,1.053003,0.,0.,1.405122,0.,0.,1.66201,0.,0.,0.,0.,0.,0.,0.,0.,0.,0.,0.,0.,0.,0.,0.,0.,0.,0.,0.,0.,0.,0.,1.544749,0.,0.,0.,0.,0.,0.,1.503691,0.,0.,0.,0.,0.,0.,0.,0.,0.,0.,0.,0.,0.,0.,0.,0.,0.,0.,0.,0.,0.,0.,0.,0.,1.416541,0.,0.,0.,0.,0.,0.,1.835888,0.,0.,1.323902,0.,0.,0.,1.406486,1.637354,0.,0.,0.,0.,0.,0.,0.,0.,0.,0.,0.,0.,0.,0.,0.,0.,0.,0.,0.,0.,0.,0.,0.,0.,1.18391,1.87564,0.,1.544749,0.,0.,1.473255,0.,1.114478,0.882019,0.,0.,0.,0.,0.,0.,0.,0.,1.459883,0.,0.,0.,1.561735,1.445435,0.,0.,0.,0.,0.,0.,0.,0.,0.,0.808178,0.,0.,0.,0.,1.146733,0.,0.,1.201668,1.512245,0.,0.,0.,0.,0.,0.,0.,0.,0.,0.,0.,0.,0.,0.,0.,0.,0.,0.,0.,1.613375,1.222043,1.461344,0.,0.,0.,0.,0.,0.,0.,0.,0.,0.,0.,0.,0.,0.,0.,0.,0.,0.,0.,0.,0.,0.,0.,0.,1.561735,1.49639,0.,0.,0.,1.561735,1.49639,0.,0.,0.,1.473255,0.,0.,0.,0.,0.,1.899277,1.805308,1.382298,0.,1.18391,1.87564,0.,0.,0.,0.,1.19609,0.,0.,0.,0.,0.,0.,0.,0.,0.,0.,0.,0.,0.,0.,0.,0.,0.,0.,0.,0.,2.46553,0.,0.,0.,1.932046,0.,0.,0.,1.543205,1.968603,1.972472,0.,0.,1.958732,1.022478,0.,0.,0.,0.,0.,0.,0.,0.,1.747445,1.949637,0.,2.263231,2.194314,0.,1.98458,1.70601,1.483577,1.581331,2.172938,0.,0.,0.,0.,0.,0.,1.526051,0.,0.,0.,0.,0.,0.,0.,0.,1.751849,1.689013,0.,0.,0.,0.,0.,0.,0.,1.69955,1.50787,0.,0.,0.,0.,1.924898,0.,0.,0.,0.,2.486018,0.,0.,0.,0.,0.,0.,0.,0.,0.,0.,0.,0.,0.,0.,1.354043,1.956451,0.,0.,0.,0.,0.,0.,0.,0.,0.,0.,0.783965,0.923832,0.,0.,0.,0.,0.,0.,0.,0.,0.,1.729897,1.884979,0.,0.,0.,0.,0.,0.,0.,0.,0.,0.,0.,0.,0.,0.,0.,0.,0.,0.,0.,0.,0.,0.,0.,0.,0.,0.,0.,0.,0.,0.,0.,1.615707,1.755738,1.476587,0.,0.,0.,0.,1.78952,0.,1.581331,2.172938,0.,0.,0.,0.,0.936257,0.,1.536206,0.,0.,1.924898,0.,0.,0.,0.,0.,0.,1.613375,1.222043,1.461344,0.,0.,0.,2.257121,0.965159,0.,0.,0.,0.,1.751849,1.689013,0.,0.,0.,0.,0.,0.,0.,0.,0.,0.,0.,0.,0.,0.,0.,0.,0.,0.,0.,0.,0.,0.,0.,1.123009,0.,0.,0.,0.,0.,0.,0.,0.,1.899277,1.805308,1.382298,0.,0.,0.,0.,0.,1.047834,0.,0.,0.,0.,0.,0.,0.,0.,0.,0.,0.,0.,0.,0.,0.,0.,0.,0.,0.,0.,0.,0.,0.,0.,0.977954,0.,0.,0.,0.,0.,0.,0.,1.348678,0.,0.,0.|,|,0.,|0.222306,0.196574,0.,1.114061,0.,0.,0.,0.,0.307512,0.,0.,0.823667,0.,0.,0.,0.,0.,0.,0.,0.217739,0.094459,0.120091,0.,0.104737,0.282833,0.206521,0.101567,0.,0.,0.,0.,0.,0.,0.,0.507952,0.697342,0.54413,0.,0.,0.,0.,0.,0.,0.398902,0.,0.,0.,0.,0.,0.,0.,0.,0.,0.,0.282301,0.,0.,0.137789,0.570068,0.649125,0.,0.,0.,0.,0.,0.,0.074662,0.,0.,0.,0.,0.,0.,0.,0.,0.,0.,0.,0.,0.,0.,0.,0.,0.,0.,1.112144,0.66613,0.277199,0.,0.,0.,0.,0.,0.,0.,0.,0.,0.,0.,0.,0.445186,0.484543,0.511138,0.,0.,0.,0.,0.,0.,0.,0.,0.,0.560575,0.,0.,0.,0.134667,0.,0.,0.,0.850534,0.,0.,0.,0.,0.171619,0.,0.,0.,0.,0.,0.,0.860217,0.769942,1.048143,0.521317,0.,0.,0.458807,0.523655,0.693201,0.,0.,0.,0.,0.,0.,0.,0.560133,0.,0.,0.206387,0.,0.,0.,0.418021,0.,0.,0.,0.,0.,0.,0.,0.,0.,0.,0.288668,0.,0.,0.28931,0.143747,0.299109,0.350598,0.,0.,0.,0.,0.,0.,0.,0.,0.216253,0.528328,0.,0.,0.,0.,0.23212,0.,0.,0.,0.,0.,0.,0.23212,0.,0.,0.,0.,0.,0.507952,0.697342,0.54413,0.,0.,0.507952,0.697342,0.54413,0.,0.,0.,0.,0.637936,0.,0.,0.,0.,0.,0.,0.,0.,0.,0.,0.,0.,0.,0.,0.102121,0.,0.310049,0.628326,0.,0.,0.,0.,0.,0.,0.,0.,0.575748,1.117066,0.,0.,0.,1.151995,0.014269,0.,0.,0.,0.,0.362929,0.,1.217409,0.,0.135255,0.211923,0.279699,0.,0.,0.,0.,0.,0.,0.,0.,0.,0.135255,0.,0.,0.,0.,0.,0.,0.173818,0.113287,0.,0.,0.,0.,0.,0.,0.,0.,0.,0.027722,0.,0.318452,0.102474,0.,0.,1.114865,0.,0.,0.,0.,0.,0.,0.,0.850534,0.4946,0.330376,0.307453,0.149715,0.094565,0.,0.,0.,0.398361,0.,0.,0.,0.,0.,0.,0.,0.,0.,1.756801,0.,0.121142,0.,0.,0.,0.,0.,0.,0.,0.,0.,0.,0.19851,0.821296,0.,0.,0.,0.493479,0.,0.,0.,0.631704,0.,0.,0.631704,0.,0.,0.523638,0.,0.,0.,0.,0.,0.,0.,0.278775,0.44978,0.657138,0.,0.,0.,0.,0.,0.,0.,1.756801,0.,0.,0.,0.,0.275823,0.734885,0.529299,0.,0.,0.30354,0.,0.,0.,0.,0.,1.112144,0.,0.,0.,0.372307,0.416271,0.,0.,0.408337,0.33113,0.49073,0.507472,0.,0.,0.,0.,0.,0.,0.,0.,0.,0.,0.245259,0.456034,0.,0.,0.,0.,0.,0.,0.,0.,0.,0.,0.,0.,0.,0.,0.,0.,0.,1.778688,0.384361,1.661621,0.,0.,0.,0.,0.,0.,0.007636,0.,0.094083,0.,0.,0.432001,0.,0.,0.498592,0.,0.,0.71229,0.,0.,0.,0.,0.,0.,0.,0.,0.,0.,0.,0.,0.,0.,0.,0.,0.,0.,0.,0.,0.,0.,0.31207,0.,0.,0.,0.,0.,0.,0.870558,0.,0.,0.,0.,0.,0.,0.,0.,0.,0.,0.,0.,0.,0.,0.,0.,0.,0.,0.,0.,0.,0.,0.,0.,0.666608,0.,0.,0.,0.,0.,0.,0.631704,0.,0.,0.361064,0.,0.,0.,0.405717,0.188925,0.,0.,0.,0.,0.,0.,0.,0.,0.,0.,0.,0.,0.,0.,0.,0.,0.,0.,0.,0.,0.,0.,0.,0.,0.222306,0.196574,0.,0.31207,0.,0.,0.23212,0.,0.173818,0.113287,0.,0.,0.,0.,0.,0.,0.,0.,0.30354,0.,0.,0.,0.619736,0.33268,0.,0.,0.,0.,0.,0.,0.,0.,0.,0.021409,0.,0.,0.,0.,0.147437,0.,0.,0.183588,0.294048,0.,0.,0.,0.,0.,0.,0.,0.,0.,0.,0.,0.,0.,0.,0.,0.,0.,0.,0.,0.42707,0.233626,0.236394,0.,0.,0.,0.,0.,0.,0.,0.,0.,0.,0.,0.,0.,0.,0.,0.,0.,0.,0.,0.,0.,0.,0.,0.,0.619736,0.285027,0.,0.,0.,0.619736,0.285027,0.,0.,0.,0.23212,0.,0.,0.,0.,0.,1.112144,0.66613,0.277199,0.,0.222306,0.196574,0.,0.,0.,0.,0.650049,0.,0.,0.,0.,0.,0.,0.,0.,0.,0.,0.,0.,0.,0.,0.,0.,0.,0.,0.,0.,0.528328,0.,0.,0.,0.888741,0.,0.,0.,0.507952,0.697342,0.54413,0.,0.,0.637936,0.018761,0.,0.,0.,0.,0.,0.,0.,0.,0.242701,0.595722,0.,0.411497,0.997415,0.,0.850534,0.4946,0.330376,0.843376,1.1589,0.,0.,0.,0.,0.,0.,0.624294,0.,0.,0.,0.,0.,0.,0.,0.,0.245259,0.456034,0.,0.,0.,0.,0.,0.,0.,0.663887,0.849891,0.,0.,0.,0.,0.698631,0.,0.,0.,0.,0.828673,0.,0.,0.,0.,0.,0.,0.,0.,0.,0.,0.,0.,0.,0.,0.307512,1.589616,0.,0.,0.,0.,0.,0.,0.,0.,0.,0.,0.027588,0.016255,0.,0.,0.,0.,0.,0.,0.,0.,0.,0.310049,0.628326,0.,0.,0.,0.,0.,0.,0.,0.,0.,0.,0.,0.,0.,0.,0.,0.,0.,0.,0.,0.,0.,0.,0.,0.,0.,0.,0.,0.,0.,0.,0.,0.280992,0.398361,0.330227,0.,0.,0.,0.,0.228293,0.,0.843376,1.1589,0.,0.,0.,0.,0.10803,0.,0.25676,0.,0.,0.698631,0.,0.,0.,0.,0.,0.,0.42707,0.233626,0.236394,0.,0.,0.,0.419929,0.112228,0.,0.,0.,0.,0.245259,0.456034,0.,0.,0.,0.,0.,0.,0.,0.,0.,0.,0.,0.,0.,0.,0.,0.,0.,0.,0.,0.,0.,0.,0.,0.125554,0.,0.,0.,0.,0.,0.,0.,0.,1.112144,0.66613,0.277199,0.,0.,0.,0.,0.,0.224536,0.,0.,0.,0.,0.,0.,0.,0.,0.,0.,0.,0.,0.,0.,0.,0.,0.,0.,0.,0.,0.,0.,0.,0.,0.046569,0.,0.,0.,0.,0.,0.,0.,0.11085,0.,0.,0.|,|,0.,
H|0.,0.,0.,0.,1.091772,0.,0.,0.,0.,0.,0.,0.,0.,0.,0.,0.,0.,1.328666,0.,0.,1.741056,0.,0.,0.,0.,0.,0.,1.981173,0.,0.,0.,0.,0.,0.,0.,0.,0.,0.,0.,0.,0.,0.,0.,0.,0.,1.091772,0.,0.,0.,0.,0.,0.,0.,0.,0.,0.,0.,0.,0.,0.,0.,0.,0.,0.,0.,0.,0.,0.,0.,0.,0.,0.,0.,0.,0.,0.,0.,0.,0.,0.,0.,0.,0.,1.701852,0.,0.,1.418851,0.,0.,0.,0.,0.,0.,0.,0.,0.,0.,0.,0.,0.,0.,0.,0.,0.,0.,0.,0.,0.,0.,0.,0.,0.,0.,0.,0.,0.,1.328666,0.,0.,0.,0.,0.,0.,0.,0.,0.,0.,0.,0.,0.,0.,0.,0.,1.330724,0.,1.162707,0.,0.,0.,0.,0.,0.,1.263265,0.,0.,0.,0.,1.415417,0.,0.,0.,1.301183,0.,0.,0.,0.,0.,0.,0.,0.,0.,0.,0.,0.,0.,1.330724,1.162707,0.,0.,0.,0.,0.,0.,0.,0.,0.,0.,0.,0.,0.,1.808818,0.,0.,0.,0.,0.,0.,0.,0.,0.,0.,0.,0.,0.,0.,0.,0.,0.,0.,0.,0.,0.,0.,1.23675,0.,0.,0.,0.,0.,0.,1.109967,0.,0.,0.,0.,0.,0.,0.,0.,0.,0.,1.808818,0.,0.,1.298372,0.,0.,0.,0.,0.,1.464538,0.,0.,0.,0.,0.,0.,0.,0.,0.,0.,0.,0.,0.|0.,0.,0.,0.,0.,0.,0.,0.,1.531987,0.,0.,0.,0.,0.,0.,0.,0.,0.,0.,0.,0.,1.024021,0.,0.,0.,0.,0.,0.,0.,0.,0.,0.,0.,0.,0.,2.18078,0.,0.,1.968607,0.,0.,0.,0.,1.430966,0.,0.,0.,0.,0.,0.,0.,0.,0.,0.,0.,0.,0.,0.,0.,0.,0.,0.,1.184345,0.,0.,0.,0.,0.,0.,0.,0.,0.,0.,0.,1.063609,0.,0.,0.,1.244395,0.,0.,0.,0.,1.531987,0.,0.,0.,0.,0.,0.,0.,0.,0.,0.,0.,0.,0.,0.,0.,0.,0.,1.531987,0.,0.,0.,0.,0.,0.,0.,0.,0.,0.,0.,0.,0.,0.,0.,0.,1.544671,0.,0.,0.,0.,0.,0.,1.222227,0.,0.,0.,0.,0.,0.,0.,0.,0.,0.,0.,0.,0.,0.,0.,0.,0.,0.,0.,0.,0.,0.,0.,0.,1.167038,0.,1.08682,0.,0.,0.,0.,0.,0.,0.,0.,0.,1.397984,0.,0.,0.,0.,0.,0.,0.,0.,0.,0.,0.,0.,0.,0.,0.,0.,2.18078,0.,0.,0.,0.,0.,0.,0.,0.,0.,0.,0.,0.,0.,0.,0.,0.,0.,0.,0.,0.,0.,0.,0.,0.,0.,1.212605,0.,0.,0.,0.,0.,0.,0.,0.,0.,1.010372,0.,0.,0.,0.,0.,0.,0.,0.,0.,1.726646,0.,0.,0.,0.,0.,0.,1.855739,0.,0.,0.,0.,0.,0.,0.,0.,0.,0.,0.,0.,0.,0.,0.,0.,0.,0.,0.,0.,0.,0.,0.,1.063609,0.,1.651751,0.,0.,0.,0.,0.,0.,0.,0.,0.,0.,0.,0.,0.,2.160032,0.,0.,0.,0.,0.,0.,0.,0.,0.,0.,0.,0.,0.,0.,0.,0.,0.,0.,0.,0.,1.315961,0.,0.,0.,0.,0.,1.196312,0.,0.,0.,0.,1.67914,0.,0.,1.574866,0.,0.,1.288664,0.,0.934917,0.,0.,0.,0.,0.,0.,0.,0.,0.,0.,1.581739,0.,0.,0.,0.,0.,0.,0.,0.,0.,1.544671,0.,0.,0.,0.,1.145955,0.,0.,0.,0.,0.,0.,0.,1.031479,0.,0.,1.574866,0.,0.,1.475136,0.,0.,0.,0.,0.,0.,0.,1.246127,0.,0.,0.,0.,0.,0.,0.,0.,0.,0.,0.,0.,0.,0.,0.,0.720141,1.609233,1.348023,0.,0.,0.,0.|0.,0.,0.,1.59714,0.,2.000667,0.,1.717858,0.,0.,0.,0.,0.,0.,0.,0.,0.,2.001795,0.,0.,0.,0.,0.,0.,0.,1.24987,0.,0.,0.,0.,0.,0.,0.,0.,0.,0.,0.,0.,0.,0.,2.286731,0.,0.,2.696908,0.,0.,0.,0.,1.651237,1.593017,0.,0.,0.,0.,0.,0.,0.,0.,0.,0.,0.,0.,0.,1.709902,1.499581,0.,0.,0.,0.,0.,0.,0.,0.,0.,0.,0.,0.,0.,0.,0.,0.,0.,0.,0.,0.,0.,0.,0.,0.,0.,0.,0.,0.,0.,0.,1.640736,0.,0.,0.,0.,1.246477,2.000667,0.,0.,0.,0.,0.,1.717858,0.,0.,0.,0.,0.,0.,0.,0.,0.,0.,0.,0.,0.,0.,0.,0.,0.,1.717858,0.,0.,0.,0.,0.,0.,0.,0.,0.,0.,0.,0.,0.,0.,0.,1.318815,0.,0.,1.793607,0.,0.,0.,0.,0.,0.,1.64937,0.,0.,0.,0.,0.,0.,0.,0.,0.,0.,0.,0.,0.,0.,0.,0.,0.,0.,0.,0.,1.667403,0.,1.456792,0.,0.,0.,0.,1.681437,1.532017,1.796926,0.,0.,0.,0.,0.,0.,0.,0.,0.,0.,0.,0.,0.,0.,0.,0.,0.,0.,0.,0.,0.,0.,0.,0.,0.,0.,0.,0.,0.,0.,2.286731,0.,0.,0.,0.,0.,0.,0.,0.,0.,0.,0.,0.,0.,0.,0.,0.,0.,0.,0.,0.,0.,0.,0.,0.,0.,1.938721,0.,0.,0.,0.,0.,1.703038,0.,0.,0.,0.,1.223039,0.,0.,0.,0.,0.,0.,0.,0.,0.,0.,0.,0.,0.,0.,0.,0.,0.,1.859226,1.457235,0.,0.,0.,0.,0.,0.,0.,0.,0.,0.,0.,0.,0.,0.,0.,0.,0.,0.,0.,0.,0.,0.,0.,0.,0.,0.,0.,0.,1.640736,0.,0.,0.,0.,0.,0.,0.,0.,0.,0.,0.,0.,0.,0.,1.372213,0.,0.,0.,2.269752,0.,0.,0.,0.,1.018485,0.,0.,0.,0.,0.,0.,0.,0.,0.,0.,0.,0.,1.840754,0.,0.,0.,0.,0.,0.,1.410971,0.,0.,1.318815,0.,0.,0.,1.525412,1.416675,0.,0.,0.,0.,0.,1.725521,0.,0.,2.56966,0.,0.,2.192073,0.,1.531843,0.,0.,0.,0.,0.,0.,0.,0.,0.,0.,0.,1.838223,0.,0.,0.,0.,0.,0.,0.,2.000667,0.,0.,1.793607,0.,0.,0.,0.,1.626632,0.,0.,0.,0.,0.,1.667403,0.,1.24987,0.,0.,0.,2.56966,0.,0.,1.541958,0.,0.,0.,1.372213,0.,0.,0.,1.389521,0.,0.,0.,0.,0.,1.331678,0.,0.,0.,0.,0.,0.,0.,0.,0.,0.,0.,1.519324,0.,0.,0.902438,0.|0.,0.,0.,0.,0.0667,0.,0.,0.,0.,0.,0.,0.,0.,0.,0.,0.,0.,0.078931,0.,0.,0.274904,0.,0.,0.,0.,0.,0.,0.372696,0.,0.,0.,0.,0.,0.,0.,0.,0.,0.,0.,0.,0.,0.,0.,0.,0.,0.0667,0.,0.,0.,0.,0.,0.,0.,0.,0.,0.,0.,0.,0.,0.,0.,0.,0.,0.,0.,0.,0.,0.,0.,0.,0.,0.,0.,0.,0.,0.,0.,0.,0.,0.,0.,0.,0.,0.524631,0.,0.,0.083746,0.,0.,0.,0.,0.,0.,0.,0.,0.,0.,0.,0.,0.,0.,0.,0.,0.,0.,0.,0.,0.,0.,0.,0.,0.,0.,0.,0.,0.,0.078931,0.,0.,0.,0.,0.,0.,0.,0.,0.,0.,0.,0.,0.,0.,0.,0.,0.276514,0.,0.077362,0.,0.,0.,0.,0.,0.,0.061773,0.,0.,0.,0.,0.152838,0.,0.,0.,0.09078,0.,0.,0.,0.,0.,0.,0.,0.,0.,0.,0.,0.,0.,0.276514,0.077362,0.,0.,0.,0.,0.,0.,0.,0.,0.,0.,0.,0.,0.,0.545905,0.,0.,0.,0.,0.,0.,0.,0.,0.,0.,0.,0.,0.,0.,0.,0.,0.,0.,0.,0.,0.,0.,0.425487,0.,0.,0.,0.,0.,0.,0.624356,0.,0.,0.,0.,0.,0.,0.,0.,0.,0.,0.545905,0.,0.,0.099875,0.,0.,0.,0.,0.,0.212594,0.,0.,0.,0.,0.,0.,0.,0.,0.,0.,0.,0.,0.|0.,0.,0.,0.,0.,0.,0.,0.,0.174873,0.,0.,0.,0.,0.,0.,0.,0.,0.,0.,0.,0.,0.035109,0.,0.,0.,0.,0.,0.,0.,0.,0.,0.,0.,0.,0.,0.172735,0.,0.,0.181319,0.,0.,0.,0.,0.467254,0.,0.,0.,0.,0.,0.,0.,0.,0.,0.,0.,0.,0.,0.,0.,0.,0.,0.,0.222798,0.,0.,0.,0.,0.,0.,0.,0.,0.,0.,0.,0.205033,0.,0.,0.,0.336599,0.,0.,0.,0.,0.174873,0.,0.,0.,0.,0.,0.,0.,0.,0.,0.,0.,0.,0.,0.,0.,0.,0.,0.174873,0.,0.,0.,0.,0.,0.,0.,0.,0.,0.,0.,0.,0.,0.,0.,0.,0.434284,0.,0.,0.,0.,0.,0.,0.257311,0.,0.,0.,0.,0.,0.,0.,0.,0.,0.,0.,0.,0.,0.,0.,0.,0.,0.,0.,0.,0.,0.,0.,0.,0.411333,0.,0.277486,0.,0.,0.,0.,0.,0.,0.,0.,0.,0.256773,0.,0.,0.,0.,0.,0.,0.,0.,0.,0.,0.,0.,0.,0.,0.,0.,0.172735,0.,0.,0.,0.,0.,0.,0.,0.,0.,0.,0.,0.,0.,0.,0.,0.,0.,0.,0.,0.,0.,0.,0.,0.,0.,0.242521,0.,0.,0.,0.,0.,0.,0.,0.,0.,0.101284,0.,0.,0.,0.,0.,0.,0.,0.,0.,0.332359,0.,0.,0.,0.,0.,0.,0.12947,0.,0.,0.,0.,0.,0.,0.,0.,0.,0.,0.,0.,0.,0.,0.,0.,0.,0.,0.,0.,0.,0.,0.,0.205033,0.,0.594631,0.,0.,0.,0.,0.,0.,0.,0.,0.,0.,0.,0.,0.,0.043105,0.,0.,0.,0.,0.,0.,0.,0.,0.,0.,0.,0.,0.,0.,0.,0.,0.,0.,0.,0.,0.581471,0.,0.,0.,0.,0.,0.471275,0.,0.,0.,0.,0.462583,0.,0.,0.787433,0.,0.,0.335053,0.,0.525891,0.,0.,0.,0.,0.,0.,0.,0.,0.,0.,0.891526,0.,0.,0.,0.,0.,0.,0.,0.,0.,0.434284,0.,0.,0.,0.,0.507494,0.,0.,0.,0.,0.,0.,0.,0.087357,0.,0.,0.787433,0.,0.,0.275025,0.,0.,0.,0.,0.,0.,0.,0.139319,0.,0.,0.,0.,0.,0.,0.,0.,0.,0.,0.,0.,0.,0.,0.,0.034292,0.627994,0.356082,0.,0.,0.,0.|0.,0.,0.,0.254943,0.,1.348764,0.,0.278945,0.,0.,0.,0.,0.,0.,0.,0.,0.,0.658976,0.,0.,0.,0.,0.,0.,0.,0.244274,0.,0.,0.,0.,0.,0.,0.,0.,0.,0.,0.,0.,0.,0.,0.226409,0.,0.,0.248399,0.,0.,0.,0.,1.033427,0.747743,0.,0.,0.,0.,0.,0.,0.,0.,0.,0.,0.,0.,0.,0.460358,0.899749,0.,0.,0.,0.,0.,0.,0.,0.,0.,0.,0.,0.,0.,0.,0.,0.,0.,0.,0.,0.,0.,0.,0.,0.,0.,0.,0.,0.,0.,0.,0.428305,0.,0.,0.,0.,0.316728,1.348764,0.,0.,0.,0.,0.,0.278945,0.,0.,0.,0.,0.,0.,0.,0.,0.,0.,0.,0.,0.,0.,0.,0.,0.,0.278945,0.,0.,0.,0.,0.,0.,0.,0.,0.,0.,0.,0.,0.,0.,0.,0.399274,0.,0.,0.46416,0.,0.,0.,0.,0.,0.,0.434045,0.,0.,0.,0.,0.,0.,0.,0.,0.,0.,0.,0.,0.,0.,0.,0.,0.,0.,0.,0.,0.420354,0.,0.397307,0.,0.,0.,0.,0.313961,0.814903,0.038644,0.,0.,0.,0.,0.,0.,0.,0.,0.,0.,0.,0.,0.,0.,0.,0.,0.,0.,0.,0.,0.,0.,0.,0.,0.,0.,0.,0.,0.,0.,0.226409,0.,0.,0.,0.,0.,0.,0.,0.,0.,0.,0.,0.,0.,0.,0.,0.,0.,0.,0.,0.,0.,0.,0.,0.,0.,1.149385,0.,0.,0.,0.,0.,0.19154,0.,0.,0.,0.,0.092889,0.,0.,0.,0.,0.,0.,0.,0.,0.,0.,0.,0.,0.,0.,0.,0.,0.,0.948585,0.101668,0.,0.,0.,0.,0.,0.,0.,0.,0.,0.,0.,0.,0.,0.,0.,0.,0.,0.,0.,0.,0.,0.,0.,0.,0.,0.,0.,0.,0.428305,0.,0.,0.,0.,0.,0.,0.,0.,0.,0.,0.,0.,0.,0.,0.2339,0.,0.,0.,0.045294,0.,0.,0.,0.,0.436494,0.,0.,0.,0.,0.,0.,0.,0.,0.,0.,0.,0.,0.822465,0.,0.,0.,0.,0.,0.,0.656266,0.,0.,0.399274,0.,0.,0.,0.80893,0.772732,0.,0.,0.,0.,0.,0.621337,0.,0.,1.651924,0.,0.,0.569939,0.,0.19148,0.,0.,0.,0.,0.,0.,0.,0.,0.,0.,0.,1.069512,0.,0.,0.,0.,0.,0.,0.,1.348764,0.,0.,0.46416,0.,0.,0.,0.,1.057311,0.,0.,0.,0.,0.,0.420354,0.,0.244274,0.,0.,0.,1.651924,0.,0.,0.300551,0.,0.,0.,0.2339,0.,0.,0.,0.293439,0.,0.,0.,0.,0.,0.78334,0.,0.,0.,0.,0.,0.,0.,0.,0.,0.,0.,0.515997,0.,0.,0.121355,0.
I|0.,0.,0.,0.,0.,0.,0.,0.,0.,0.,0.,0.,0.,0.,0.,0.,0.,0.,0.,0.,0.,0.,0.,0.,1.706004,0.,0.,0.,0.,1.472097,0.,0.,0.944967,0.,1.254181,0.,0.,0.,0.,0.688937,0.,0.,0.,1.158886,0.,0.,0.,0.,0.,0.,1.702094,0.,0.,0.,0.,0.,0.,0.,0.,0.,1.478276,0.,0.,0.,0.,0.,0.,0.,0.,0.,0.,0.,0.,0.,0.,0.,0.,0.,0.,0.,0.,0.,0.,0.,0.,0.,0.,1.266599,0.,0.,0.,0.,0.,0.,0.,0.,0.,0.,0.,0.,1.45039,0.,0.,1.158044,0.,0.757389,1.455813,0.,0.,1.4881,0.,0.,0.,0.,0.,1.096183,0.,0.,0.,0.,0.,0.,0.,0.,0.,0.,0.,0.,0.784454,0.,1.318039,0.903753,0.,0.,0.,0.,0.,0.,0.,0.,0.,0.,0.,0.,0.,0.,0.,0.,0.,0.,0.,0.,0.,0.,0.,0.,0.,0.,0.,0.,0.,0.,0.,0.,0.,0.,0.,0.,0.,0.,1.239482,0.,0.,0.,0.,0.,0.715271,0.,0.,0.,0.,0.,0.,0.,0.,0.,0.,0.,0.,0.,0.,0.,1.239482,0.,0.,0.,0.,0.,0.,1.362594,1.227717,0.,0.,0.,0.,0.,0.,0.,0.,0.,0.,0.,0.,0.,0.,1.237121,1.223173,0.,0.,0.,0.,0.,0.,0.,0.,0.,0.,0.,0.,0.,0.,0.,0.,0.,0.,0.,0.,0.,0.,0.,0.,0.,0.,0.,0.,0.,0.,0.,0.88403,0.,0.,0.,0.,0.,0.,0.,0.,0.,0.,0.,0.,0.,0.967958,0.,0.,1.45039,0.,0.883985,1.455813,0.,0.,0.,0.,0.,0.,0.978643,0.,0.,0.,0.,0.,0.,0.985624,0.,0.,0.,0.,0.,0.,0.,1.860857,0.,0.,0.,0.,1.266599,0.,0.,0.,0.,0.,0.,0.,0.,0.,0.,0.,0.,0.,0.,0.,0.,0.,0.,0.,0.,0.,0.,0.,0.,0.,0.,0.,0.,0.,0.,0.,0.,0.,0.978643,0.,0.,0.,1.33328,0.,0.,0.,1.362594,1.227717,0.,1.042492,1.104336,1.334183,1.817554,0.927923,1.274568,0.,0.,0.,0.967805,1.108563,1.098697,0.,1.125809,1.271482,1.233364,0.,1.218978,1.137261,0.,0.,0.,1.05606,0.915403,0.,1.1681,0.,0.,0.,1.754644,0.,0.,0.,0.|1.134073,0.,0.,0.,0.,0.,0.,0.,0.,0.,0.,0.,0.,0.,0.,1.357318,0.,0.,0.,0.,0.,0.,0.,0.,0.,0.,0.,0.,1.18878,0.,0.,0.,0.,0.,0.,0.,0.,0.,1.261636,0.,0.,0.,0.,0.,0.,0.,1.388349,0.,1.500164,0.,0.,0.,0.,1.938932,1.300215,0.,0.,0.,0.,0.,0.,1.457209,0.,0.,1.34004,0.,1.614486,0.,0.,0.,0.,0.,0.,0.,1.29232,0.,0.,0.,1.082846,1.20823,1.789811,1.176325,0.,0.,0.,0.,0.,0.,0.,0.,0.,0.,0.,0.,0.,0.,1.700999,0.,1.165401,1.382442,0.,0.,0.,0.,0.,0.,1.185798,0.,0.,0.,0.,1.725754,1.501223,0.,1.427089,0.,0.,0.,0.,1.247974,1.601339,0.,0.,0.,0.,0.,1.357318,0.,0.,1.519958,1.357318,0.,0.,0.,0.,0.,0.,0.,0.,0.,0.,0.,0.,0.,0.,0.,0.,0.,0.,0.,1.519958,0.,0.,1.357318,0.,0.,0.,0.,0.,0.,0.,0.,0.,0.,0.,0.,0.,0.,0.,0.,1.552597,0.,0.,0.,0.,1.499013,1.499013,1.499013,1.499013,1.499013,1.211284,1.407881,1.074541,1.32868,0.,0.,0.,0.,0.,0.,0.,0.,0.,2.338397,1.372131,0.,0.,0.973857,0.,0.,2.301469,1.739198,0.,0.,1.540756,1.265367,0.,0.,1.663597,0.,0.,0.,0.,0.,1.584743,0.,0.,1.195908,1.219822,1.263049,1.140381,0.,1.524732,0.,0.,0.,0.,0.,0.,0.,1.217,0.,1.72065,0.903935,0.,1.204956,0.,0.,1.179756,1.471853,0.,0.,0.,0.,0.,0.,0.,0.,0.,0.,0.,0.,0.,0.,0.,0.,0.,0.,0.,0.,0.,0.,1.966773,0.701852,0.,0.,0.,0.960829,0.,0.,0.,0.,1.500164,0.,1.26063,1.500164,0.,0.,0.,0.,0.,0.,0.,0.,0.,0.,1.630699,1.095372,0.,0.,0.,0.,0.,0.,0.,0.,0.,0.,0.,0.,0.,0.,0.,0.,0.,0.,0.,1.310598,0.,0.,0.,0.,0.,0.,0.,0.,0.,0.,0.,0.,0.,0.,0.,0.,0.,1.045799,0.,0.,0.,0.,0.,0.,0.,1.204111,1.517164,0.,0.,0.,1.426508,0.,0.,0.,0.,0.,1.169879,1.601339,0.,0.,0.,0.,0.,0.,0.,0.,1.002828,0.,0.,0.,0.,0.,0.908391,1.86831,0.,0.,1.459817,0.,0.,0.,0.,0.,0.92392,0.,0.,0.,0.,0.,0.,0.,0.,1.374621,0.,0.,0.,0.,0.,0.,0.,0.,0.,0.,0.,0.,0.,0.,1.169879,1.601339,0.,0.,0.,0.,0.,1.519958,1.357318,0.,0.,0.,1.26063,1.500164,1.352371,0.,0.,0.,0.,0.,0.,0.985324,1.308095,1.126081,0.,0.,1.499013,0.,1.398691,0.,0.,0.,1.33417,0.,0.,0.,0.,1.214384,0.,0.,0.,0.,0.,0.,0.,1.192788,0.,0.,1.473402,0.,0.,0.,0.,0.,0.,0.,0.,1.075806,0.,1.183766,0.,0.,0.,0.,0.,1.056418,0.,0.,0.,0.,0.,0.,0.,0.,0.,1.519958,1.357318,0.,0.,0.,0.,1.183766,0.,0.,0.,0.,0.,0.,0.,0.,0.,0.,0.,0.,0.,0.,0.,0.,0.,1.096502,0.,0.,0.,0.,1.181505,0.,0.,0.,0.,0.,0.,0.,1.07403,0.,0.,0.,0.,0.,0.,0.,0.,0.,1.535115,0.,0.,0.,0.,0.,1.247974,0.,0.,0.,0.,0.,0.,1.183337,1.535485,1.092951,0.,0.,1.552597,0.,0.,0.,0.973857,0.,0.,0.,1.42955,0.,1.050746,0.,2.449297,0.,0.,0.,0.,0.,0.,0.,0.,1.067375,0.,0.,0.,0.,0.,0.,0.,0.816871,0.,0.,0.,1.534593,0.,1.310598,0.,0.,0.,0.,0.,0.,0.895715,0.,0.,0.,0.,0.,0.,0.,0.,0.,0.924947,0.,0.,0.,1.506655,0.,0.,0.,0.,0.,0.,0.,0.,0.,0.,0.,1.198434,0.,0.,0.,0.,1.499013,1.499013,0.,1.156997,0.796901,0.,1.211284,1.407881,1.074541,1.32868,0.,0.,0.,0.,1.398691,0.,0.,0.,1.509426,0.,1.122384,0.,0.,0.,0.,0.,1.663597,0.,0.,0.,0.,0.99884,1.095494,0.,0.,0.,0.,0.,0.,0.,0.,0.,0.,0.,0.,0.,0.,0.,0.,0.,0.,0.,0.,0.,0.,0.816871,1.577582,0.,0.,1.577582,1.02162,0.,0.,1.394164,1.310598,0.,0.,0.,1.192788,0.,0.,0.,0.,1.637788,1.764517,0.,0.,0.,0.,0.,1.511396,0.820075,0.,0.,1.224691,0.,0.697095,0.,0.,1.061261,1.352371,0.,0.,0.868878,1.407291,1.329915,1.308095,1.126081,0.,0.,1.301897,0.,0.,0.,1.065357,1.543004,1.874916,0.,0.,0.,0.,1.264758,0.964267,0.,0.,1.388349,0.,0.995239,0.,0.,0.,0.99115,0.813427,0.,0.880695,0.,1.182626,1.398691,0.,0.,0.,0.,0.,0.,0.,0.,1.317962,1.182108,0.,0.,0.,0.,0.,1.151064,1.224691|,|0.,0.,0.,0.,0.,0.,0.,0.,0.,0.,0.,0.,0.,0.,0.,0.,0.,0.,0.,0.,0.,0.,0.,0.,0.776992,0.,0.,0.,0.,0.032142,0.,0.,0.139995,0.,0.530615,0.,0.,0.,0.,0.025144,0.,0.,0.,0.282163,0.,0.,0.,0.,0.,0.,0.632206,0.,0.,0.,0.,0.,0.,0.,0.,0.,0.130656,0.,0.,0.,0.,0.,0.,0.,0.,0.,0.,0.,0.,0.,0.,0.,0.,0.,0.,0.,0.,0.,0.,0.,0.,0.,0.,0.133539,0.,0.,0.,0.,0.,0.,0.,0.,0.,0.,0.,0.,0.401447,0.,0.,0.041359,0.,0.046371,0.263025,0.,0.,0.248017,0.,0.,0.,0.,0.,0.38636,0.,0.,0.,0.,0.,0.,0.,0.,0.,0.,0.,0.,0.055049,0.,0.06294,0.025386,0.,0.,0.,0.,0.,0.,0.,0.,0.,0.,0.,0.,0.,0.,0.,0.,0.,0.,0.,0.,0.,0.,0.,0.,0.,0.,0.,0.,0.,0.,0.,0.,0.,0.,0.,0.,0.,0.,0.21597,0.,0.,0.,0.,0.,0.049903,0.,0.,0.,0.,0.,0.,0.,0.,0.,0.,0.,0.,0.,0.,0.,0.21597,0.,0.,0.,0.,0.,0.,0.074323,0.066966,0.,0.,0.,0.,0.,0.,0.,0.,0.,0.,0.,0.,0.,0.,0.049485,0.036695,0.,0.,0.,0.,0.,0.,0.,0.,0.,0.,0.,0.,0.,0.,0.,0.,0.,0.,0.,0.,0.,0.,0.,0.,0.,0.,0.,0.,0.,0.,0.,0.008555,0.,0.,0.,0.,0.,0.,0.,0.,0.,0.,0.,0.,0.,0.036412,0.,0.,0.401447,0.,0.098221,0.263025,0.,0.,0.,0.,0.,0.,0.07414,0.,0.,0.,0.,0.,0.,0.089602,0.,0.,0.,0.,0.,0.,0.,0.588359,0.,0.,0.,0.,0.133539,0.,0.,0.,0.,0.,0.,0.,0.,0.,0.,0.,0.,0.,0.,0.,0.,0.,0.,0.,0.,0.,0.,0.,0.,0.,0.,0.,0.,0.,0.,0.,0.,0.,0.07414,0.,0.,0.,0.172036,0.,0.,0.,0.074323,0.066966,0.,0.46333,0.368112,0.285896,0.389476,0.198841,0.075378,0.,0.,0.,0.228256,0.028919,0.023885,0.,0.108949,0.077648,0.07532,0.,0.066793,0.087242,0.,0.,0.,0.226299,0.088587,0.,0.569805,0.,0.,0.,0.098162,0.,0.,0.,0.|0.084189,0.,0.,0.,0.,0.,0.,0.,0.,0.,0.,0.,0.,0.,0.,0.148388,0.,0.,0.,0.,0.,0.,0.,0.,0.,0.,0.,0.,0.140291,0.,0.,0.,0.,0.,0.,0.,0.,0.,0.705431,0.,0.,0.,0.,0.,0.,0.,0.14454,0.,0.23765,0.,0.,0.,0.,1.017459,0.514937,0.,0.,0.,0.,0.,0.,0.499614,0.,0.,0.134797,0.,0.248383,0.,0.,0.,0.,0.,0.,0.,0.430773,0.,0.,0.,0.291535,0.371763,0.35157,0.210058,0.,0.,0.,0.,0.,0.,0.,0.,0.,0.,0.,0.,0.,0.,0.244317,0.,0.443962,0.421316,0.,0.,0.,0.,0.,0.,0.131755,0.,0.,0.,0.,0.608258,0.504509,0.,0.289877,0.,0.,0.,0.,0.21745,0.485254,0.,0.,0.,0.,0.,0.148388,0.,0.,0.20038,0.148388,0.,0.,0.,0.,0.,0.,0.,0.,0.,0.,0.,0.,0.,0.,0.,0.,0.,0.,0.,0.20038,0.,0.,0.148388,0.,0.,0.,0.,0.,0.,0.,0.,0.,0.,0.,0.,0.,0.,0.,0.,0.925861,0.,0.,0.,0.,0.622593,0.622593,0.622593,0.622593,0.622593,0.156229,0.212243,0.122393,0.253718,0.,0.,0.,0.,0.,0.,0.,0.,0.,0.425163,0.384197,0.,0.,0.104342,0.,0.,0.082195,0.062114,0.,0.,0.440216,0.516476,0.,0.,0.224535,0.,0.,0.,0.,0.,0.574307,0.,0.,0.108719,0.582188,0.217767,0.275264,0.,0.722242,0.,0.,0.,0.,0.,0.,0.,0.428943,0.,0.514053,0.250025,0.,0.195928,0.,0.,0.378127,0.584967,0.,0.,0.,0.,0.,0.,0.,0.,0.,0.,0.,0.,0.,0.,0.,0.,0.,0.,0.,0.,0.,0.,0.138019,0.061566,0.,0.,0.,0.129842,0.,0.,0.,0.,0.23765,0.,0.237148,0.23765,0.,0.,0.,0.,0.,0.,0.,0.,0.,0.,0.392414,0.214385,0.,0.,0.,0.,0.,0.,0.,0.,0.,0.,0.,0.,0.,0.,0.,0.,0.,0.,0.,0.235908,0.,0.,0.,0.,0.,0.,0.,0.,0.,0.,0.,0.,0.,0.,0.,0.,0.,0.277457,0.,0.,0.,0.,0.,0.,0.,0.181753,0.518056,0.,0.,0.,0.614191,0.,0.,0.,0.,0.,0.304287,0.485254,0.,0.,0.,0.,0.,0.,0.,0.,0.069965,0.,0.,0.,0.,0.,0.069876,0.989105,0.,0.,0.172666,0.,0.,0.,0.,0.,0.335971,0.,0.,0.,0.,0.,0.,0.,0.,0.191808,0.,0.,0.,0.,0.,0.,0.,0.,0.,0.,0.,0.,0.,0.,0.304287,0.485254,0.,0.,0.,0.,0.,0.20038,0.148388,0.,0.,0.,0.237148,0.23765,0.073766,0.,0.,0.,0.,0.,0.,0.466732,0.147688,0.175572,0.,0.,0.622593,0.,0.316685,0.,0.,0.,0.400251,0.,0.,0.,0.,0.048575,0.,0.,0.,0.,0.,0.,0.,0.135544,0.,0.,0.217195,0.,0.,0.,0.,0.,0.,0.,0.,0.489003,0.,0.116755,0.,0.,0.,0.,0.,0.452751,0.,0.,0.,0.,0.,0.,0.,0.,0.,0.20038,0.148388,0.,0.,0.,0.,0.116755,0.,0.,0.,0.,0.,0.,0.,0.,0.,0.,0.,0.,0.,0.,0.,0.,0.,0.558219,0.,0.,0.,0.,0.247042,0.,0.,0.,0.,0.,0.,0.,0.183624,0.,0.,0.,0.,0.,0.,0.,0.,0.,0.49343,0.,0.,0.,0.,0.,0.21745,0.,0.,0.,0.,0.,0.,0.189334,0.522065,0.415321,0.,0.,0.925861,0.,0.,0.,0.104342,0.,0.,0.,0.198549,0.,0.191045,0.,1.113317,0.,0.,0.,0.,0.,0.,0.,0.,0.056178,0.,0.,0.,0.,0.,0.,0.,0.29174,0.,0.,0.,0.577007,0.,0.235908,0.,0.,0.,0.,0.,0.,0.391875,0.,0.,0.,0.,0.,0.,0.,0.,0.,0.201807,0.,0.,0.,0.181838,0.,0.,0.,0.,0.,0.,0.,0.,0.,0.,0.,0.519909,0.,0.,0.,0.,0.622593,0.622593,0.,0.308533,0.053127,0.,0.156229,0.212243,0.122393,0.253718,0.,0.,0.,0.,0.316685,0.,0.,0.,0.352199,0.,0.287687,0.,0.,0.,0.,0.,0.224535,0.,0.,0.,0.,0.056538,0.165358,0.,0.,0.,0.,0.,0.,0.,0.,0.,0.,0.,0.,0.,0.,0.,0.,0.,0.,0.,0.,0.,0.,0.29174,1.041799,0.,0.,1.041799,0.443345,0.,0.,0.418249,0.235908,0.,0.,0.,0.135544,0.,0.,0.,0.,0.241427,0.112479,0.,0.,0.,0.,0.,0.316906,0.049205,0.,0.,0.338362,0.,0.19917,0.,0.,0.057887,0.073766,0.,0.,0.289626,0.469097,0.284982,0.147688,0.175572,0.,0.,0.607552,0.,0.,0.,0.160809,0.114048,0.333889,0.,0.,0.,0.,0.163195,0.044165,0.,0.,0.14454,0.,0.074643,0.,0.,0.,0.283186,0.078719,0.,0.171843,0.,0.111569,0.316685,0.,0.,0.,0.,0.,0.,0.,0.,0.165897,0.132264,0.,0.,0.,0.,0.,0.219518,0.338362|,
L|0.,0.,0.,0.,0.,0.,0.,0.,0.,0.,0.,0.,0.,0.,0.,0.,0.,0.,0.,0.,0.,0.,0.,0.,0.,0.,0.,0.,0.,0.,0.,0.,1.130675,0.,0.,0.,0.,0.,0.,0.,0.,0.,0.,0.,0.,0.,0.810168,0.,0.,0.,1.584546,0.,0.,0.978556,0.,0.,0.,0.,0.,0.,0.,0.,1.122188,0.,0.,0.,0.,0.,0.,0.,1.732647,0.,0.,0.,0.,0.,1.560655,0.,0.,0.,0.,0.,0.,0.,1.390101,1.832229,0.,0.,0.,0.,0.,0.,0.,0.,0.,0.,1.117538,0.,0.,0.,0.,0.,0.,1.193615,0.,0.,0.,0.,0.,0.,1.142005,0.,0.,0.,0.,1.114325,0.,0.,0.,0.,0.,0.,0.,1.546198,0.,0.,0.,0.,0.,0.,0.,0.,0.,0.,0.,0.,0.,0.,0.,1.202416,1.25524,0.,0.,0.,0.,1.585087,0.,0.,0.,0.,0.,0.,0.,0.,0.,0.,0.,0.,0.,0.,0.,0.,0.,0.,0.,0.,0.,0.,0.,0.,0.,0.,0.,1.504234,0.,0.,0.,0.,0.,0.,0.,0.,0.,0.,0.,0.,0.,0.,0.,0.,0.,0.,1.171763,1.32118,0.,0.,0.,0.,0.,0.,1.454019,0.,0.,0.,0.,0.,0.,0.,0.,0.,0.,0.,0.,0.,0.,0.,0.,0.,0.,0.,1.290374,0.,1.254631,0.,0.,0.,0.,0.,0.,0.,1.66345,1.2454,0.,0.,0.,0.,0.,0.,0.,0.,0.,0.,0.915244,0.,0.,0.,0.,0.,0.,0.,0.,0.,0.,1.310769,0.,0.,0.,0.,0.,0.,0.,0.,0.,0.,0.,0.,0.,0.,0.,0.,0.,0.,0.,0.,1.086813,0.,0.,0.,0.,0.,0.,0.,0.,0.,0.,0.,0.,0.,0.,0.,0.,0.,0.,0.,0.,1.413161,0.,0.,0.,0.,0.,0.,1.740812,0.,0.,0.,0.,0.,0.,0.,0.,0.,0.,0.,0.,0.,0.,0.,0.,0.,1.455432,0.,0.,1.35768,0.,0.,0.,0.,0.,0.,0.,0.,0.,0.,0.,0.,0.,1.025962,0.,0.,0.,0.,0.,0.,0.,0.,0.,0.,0.,0.,0.,0.,0.,1.454019,0.,0.,0.,0.,0.,0.,0.,0.,0.,0.,0.,1.279663,0.,0.,0.,0.,1.766947,0.,0.,0.,1.224448,0.,0.,1.05474,0.,0.,0.,0.,0.,0.,0.,0.,0.,0.,0.,0.,0.,0.,0.,0.,0.,1.560655,0.,1.061113,0.,0.,0.,0.,0.,0.,0.,1.083543,1.085247,1.755132,0.,1.34393,0.,0.,0.,0.,0.,0.,0.,1.585087,0.,0.,0.,0.,0.,0.,1.740812,0.705362,0.,0.,0.,1.142005,0.,0.,0.,0.,1.114325,0.,0.,0.,0.,0.,0.,0.,0.,0.,0.,0.,0.,0.,0.,0.,0.,0.,0.,0.,0.,0.,0.,0.,0.,0.,0.,0.,0.,1.330541,1.310918,0.,0.,0.,0.,0.,0.,0.,1.244528,0.,0.,1.671715,0.,0.,0.,1.142005,0.,0.,0.,0.,1.114325,0.,0.,0.,0.,1.575029,0.,0.,0.,0.,0.,0.,0.,0.,0.,0.,0.,0.,0.,1.585087,0.,0.,0.,0.,0.,0.,0.,0.,0.,0.,0.,0.,0.,1.257022,0.,0.,0.,0.,1.043051,1.054195,0.,0.,0.,0.,0.,0.,0.,0.,0.,1.004661,0.,0.,0.,0.,0.,0.,1.25524,0.,0.,0.,0.,0.,0.,0.,0.,0.,1.273524,1.33034,0.,0.,0.,0.,0.,0.,0.,0.,0.,0.,0.,0.,0.,0.672977,0.,0.,1.224448,0.,0.,1.607118,0.,0.,0.,0.,0.,1.218233,1.177885,1.110293,0.,0.,0.,1.110294,1.218233,1.177886,0.,0.,0.,0.,0.,0.,0.,0.,1.766947,0.920123,0.,0.,0.,0.,0.,0.,0.,0.,0.,0.,0.,0.,0.,0.,0.,0.,0.,0.,0.,0.,0.,1.227878,0.,0.,0.,0.,0.,0.,0.,1.254631,0.,0.,0.,0.,0.,0.,0.,0.,0.,0.,0.,0.,0.,0.,0.,0.,0.,0.,0.,0.,0.,0.,0.,0.,0.,0.,0.,1.273524,1.33034,0.,0.,0.,0.,1.574188,0.,0.,0.,0.,0.,0.,0.,1.244528,0.,1.625741,0.,0.,0.672977,0.,0.,0.,0.,0.,0.,0.760303,0.,0.,0.,1.227487,0.,0.,0.,1.05474,0.,0.,0.,0.,0.,0.,0.,0.,0.,0.,0.,0.,1.138617,0.,0.,0.,0.,0.,0.,0.,0.,0.,0.,0.,0.,0.,0.,0.,1.291552,0.,0.,0.,0.,0.,0.,0.,0.,0.,0.,0.,0.,0.,1.713463,0.,0.,0.,0.,0.|0.,0.,0.,0.,1.577335,0.,1.329614,0.,1.329614,1.228422,1.250075,0.,0.,0.,0.,0.,0.,0.,0.,0.,0.,0.,0.,1.53859,0.,0.,0.,0.,0.,0.,0.,0.,0.,0.,0.,1.307414,0.,0.,0.,0.,1.422062,0.,0.,1.351363,0.,0.,0.,0.,0.,0.,0.,0.,1.311347,0.,0.,0.947219,1.409762,1.22467,0.,0.,1.299323,0.,1.406351,0.,1.135382,0.,0.,0.,1.135382,0.,0.,0.,0.,0.,0.,0.,0.,0.,0.,0.,0.,0.,0.,0.,1.599863,0.,1.396877,1.448962,0.,0.,0.,1.152828,0.788374,1.840425,0.,0.,0.,1.046734,0.,0.,0.,0.,0.,0.,0.,0.,0.,1.438522,0.,0.,1.300064,0.,0.,0.,1.032034,1.534765,0.,0.,0.,1.206024,0.,0.,0.,0.,0.,0.,1.642942,0.,0.,0.,0.,0.,0.,1.413788,0.,0.,0.,0.,1.234205,1.380924,1.223764,0.,0.,0.,0.,0.,0.,0.,0.,0.,0.,0.,0.,0.,0.,0.,0.,1.559718,1.37391,0.,0.,0.,0.,1.374425,1.214572,0.,0.,0.,0.,0.,0.,0.,0.,0.,0.,0.,1.038388,0.,0.,0.,0.,0.,0.,0.,1.329614,0.,0.,0.,1.728314,1.633521,0.,0.,0.,0.,0.,0.,1.230409,1.702707,1.842358,0.,0.,0.,0.,0.,0.,0.,0.,1.339956,0.,0.,0.,0.,0.,1.393862,0.960712,0.,0.,0.,0.,0.,1.182366,0.,0.,1.231843,0.9837,0.,0.,0.,0.,0.,0.,0.,0.,0.,0.,0.,0.,0.,0.,1.321595,1.233618,0.,0.,0.,0.,0.,0.,0.,1.53859,0.,0.,1.53859,1.456831,0.,0.,0.,0.,0.,0.,0.,0.,0.,0.,0.,0.,0.,0.,0.,0.,0.,0.,0.,0.,0.,0.,1.53859,0.,0.,0.,0.,0.,0.,0.,0.,0.,0.,0.,0.,0.,0.,0.,0.,0.,0.,1.238211,0.,0.,0.,1.434193,1.2905,1.434193,0.,0.,0.,0.,0.,0.,0.,0.,0.,0.,0.,0.,0.,0.,0.,0.,0.,0.,0.,0.,0.,0.,0.,1.236481,1.1266,1.705978,1.424387,0.,0.,0.,0.,0.,0.,0.,0.953646,0.,0.,0.,0.,0.,0.,0.,0.,0.,1.039593,0.,0.,0.,0.,0.,0.,0.,1.395091,0.,0.,0.,0.,0.,0.,1.498911,0.,0.,0.,0.,0.,0.,0.,1.632392,1.462958,1.8812,0.,1.283247,1.337731,0.,0.,1.351363,0.,0.,0.,0.,0.,0.,0.,0.,1.508454,0.,1.010713,0.,0.,0.,0.,0.,0.,0.,0.,1.311347,0.,0.,0.,0.,0.,1.600246,0.,0.,0.,1.24498,0.,0.,0.,0.,0.860307,1.397582,0.,1.210674,0.,1.201579,0.,1.507748,1.440204,1.246141,0.,0.,1.620293,0.,1.280897,0.,0.,1.401794,0.,0.,0.,1.156971,1.037772,1.534131,0.,0.,0.,0.,0.,0.,0.,0.,0.,0.,0.,0.,1.588125,1.303459,1.108343,0.,0.,0.,0.,0.,0.,0.,0.,0.,0.,0.,0.,0.84361,1.041215,0.,0.,0.,0.,0.,0.,0.,1.950587,1.950587,1.256041,1.721941,0.,0.,0.,0.,1.912184,0.,0.,0.,0.,0.,0.,0.,0.,0.,0.,0.,1.690372,0.,0.,0.,0.,0.,0.,0.,1.137476,1.038917,0.,0.,1.562568,1.94065,0.,0.,0.,0.,0.,0.,0.,0.,0.,1.503922,0.,1.507748,1.440204,0.,1.22194,0.,0.,0.,0.,0.,0.,0.,0.,1.599863,0.,1.599863,1.407645,0.,0.,0.,0.,1.396877,1.448962,0.,0.,0.,0.,0.,0.,0.,1.500004,0.,1.323841,0.,0.,0.,1.223888,0.,0.,0.,0.,0.825512,0.,0.,0.,0.,0.,0.,1.273738,0.,0.,0.,0.,0.,0.,0.,0.,0.,1.430875,1.542858,0.,0.,0.,1.373617,1.414199,0.,0.,0.,0.,0.,0.,0.,1.280361,1.045484,0.,0.,0.,1.447651,1.42885,0.,1.069157,1.175152,0.,0.,0.,0.,0.,1.248478,0.,0.,0.,0.,0.,0.,0.,0.,0.,0.,0.,0.,0.,0.,0.,0.,0.,0.,0.,0.,0.,0.,1.332247,0.,0.,0.,1.088819,0.,1.290948,0.,0.,0.,0.,0.,0.,1.248304,1.113846,1.251825,0.,0.,0.,0.,1.019303,0.,0.,1.347558,1.013995,1.420142,0.834621,0.,1.762605,0.957101,1.40612,1.192996,0.,0.,0.,0.,0.,0.,0.,0.,0.,0.,1.469997,0.,0.,0.,0.,1.728314,1.633521,0.,0.,0.,0.,0.,0.,1.702707,1.842358,0.,0.,0.,0.,0.,0.,0.,0.,0.,1.321595,0.,0.,0.,0.,0.,0.,0.,0.,0.,0.,0.,0.,1.173356,0.,0.,0.,0.,1.413788,0.,0.,0.,0.,1.085736,1.213167,0.978156,0.972058,0.,0.,1.416905,0.,1.626721,0.,0.88901,0.,0.,0.,0.,0.,0.,0.,0.,0.,0.,0.,1.007485,0.,0.,1.118655,1.436263,0.,0.,1.248478,0.,0.,0.,0.,0.,1.201198,0.,0.,0.,0.,0.,0.,1.321595,0.,0.,0.,0.,0.,0.,0.,0.,1.53859,1.456831,0.,1.339956,0.,0.,1.144232,1.630242,0.,1.242177,0.,0.,0.,1.407645,0.,0.,0.,1.819068,0.,0.,0.,0.,0.,0.,1.728314,1.633521,0.,0.,0.,0.,0.,0.,1.230409,1.702707,1.842358,0.,0.,0.,0.,0.,0.,0.,0.,0.,0.,0.,0.,1.375628,0.,0.,1.290852,0.,0.,0.,0.,0.,1.480134,1.184875,1.480134,0.,1.640713,0.,0.,0.,0.,0.,0.,1.29163,1.474007,0.,0.,1.258954,0.,0.,0.,0.,0.,0.,0.,0.,1.378509,0.,0.,0.,0.,0.,0.,1.750583,0.,0.,1.102941,0.,0.,0.,0.,0.,0.,0.,0.,0.,0.,1.728314,1.633521,0.,0.,0.,0.,0.,0.,1.230409,1.702707,1.842358,0.,0.,0.,0.,0.,0.,0.,1.144232,1.630242,0.,0.924582,0.,1.333302,1.212764,0.,0.,0.,0.,0.,0.,0.,0.,0.,0.,0.,0.,0.,0.,0.,0.,0.,0.,0.,0.,0.,1.53859,1.456831,0.,0.,0.,0.,0.924582,0.,0.,0.,0.,0.,0.,0.,0.,0.,0.,0.,1.244762,0.,0.,0.,0.,1.416905,0.,1.063446,1.388075,0.,0.,1.277495,0.,0.,0.,0.,0.,0.,1.568351,1.633477,0.,0.715239,0.902295,0.,0.,0.919956,0.,0.,0.,1.630124,0.,1.321595,1.233618,0.,0.,0.,0.,0.,0.,0.,0.,0.,1.090146,1.861403,0.691167,1.238211,0.,0.,0.,0.,1.257423,1.41178,1.13195,0.,0.,0.,0.,0.,0.,0.,0.,1.170418,1.387994,0.,0.,0.,0.,0.,0.,0.,0.,0.,0.,0.,0.,0.,0.,0.,0.,0.,1.562568,1.94065,0.,0.,0.,0.,1.562568,1.94065,1.241729,0.,0.,0.,0.,1.564173,0.,0.,0.,0.,0.,0.,0.,0.,0.,1.469997,0.,0.,0.,1.811159,1.421758,0.,1.801688,1.358742,0.,0.,0.,0.,0.,0.,1.358742,1.801688,0.,0.,0.,0.,0.,0.,0.,1.172623,0.,0.,0.,0.,0.,1.762605,0.957101,0.,1.188392,2.962728,0.,0.,0.,1.224204,0.,1.900344,0.,0.,0.,1.058249,0.,0.,0.,0.,1.426452,1.739021,0.,0.,0.,0.,0.,0.,0.,0.,0.,0.,0.,0.,0.,0.,0.,0.,0.,0.,0.,0.,0.,0.,0.,0.,0.,0.,0.,0.,0.,0.,1.640713,0.,0.,0.,0.,0.,0.,1.608613,0.928086,0.,0.,1.283247,1.337731,0.,0.,0.,0.,0.,0.,0.,0.,0.,0.,0.,0.,0.,0.,1.013008,0.,0.,0.,0.,0.,0.,0.,0.,0.,0.,0.,0.,0.,0.,0.,1.600246,0.,0.,0.,0.,0.,0.,0.,1.592324,1.389243,0.,1.950587,1.170418,1.387994,0.,0.,1.8381,0.,0.,0.,1.350858,1.860648,0.,0.,0.,1.208278,0.,0.,0.,0.,0.,0.,0.,0.,1.14184,1.750583,0.,0.,1.07134,0.,1.117102,0.,0.,0.,0.,0.,0.,0.,0.,0.,1.280361,1.045484,0.,0.,0.,1.102941,0.,0.,0.,0.,0.,0.,0.,1.010764,1.262106,1.391409,0.,0.,0.,1.248304,0.,0.,0.,0.,0.,0.,1.354432,0.,0.,0.,1.302275,1.728314,1.633521,0.,0.,0.,0.,0.,0.,1.702707,1.842358,0.,0.,0.,0.,0.,0.,0.,0.,0.,0.,0.,0.,0.,0.,0.,0.,0.,0.,1.259781,0.,0.,0.,0.,0.,0.,1.677163,0.,0.,0.,0.,0.,0.,0.,0.,0.,0.,0.,0.,0.,0.,0.,0.,0.,0.,0.,0.,0.,0.,0.,0.,0.,0.,0.,0.,0.,0.,0.,1.162517,0.,0.920516,0.,0.,0.,1.405935,1.05923,0.,0.,0.,0.,0.,1.640713,1.530187,0.,0.,0.,0.,0.,0.,0.,1.54167,0.,0.,0.,0.,0.,0.,1.950587,1.113846,1.251825,0.,0.,0.,0.,0.|,|0.,0.,0.,0.,0.,0.,0.,0.,0.,0.,0.,0.,0.,0.,0.,0.,0.,0.,0.,0.,0.,0.,0.,0.,0.,0.,0.,0.,0.,0.,0.,0.,0.091832,0.,0.,0.,0.,0.,0.,0.,0.,0.,0.,0.,0.,0.,0.048129,0.,0.,0.,0.229342,0.,0.,0.314536,0.,0.,0.,0.,0.,0.,0.,0.,0.064125,0.,0.,0.,0.,0.,0.,0.,0.037831,0.,0.,0.,0.,0.,0.285377,0.,0.,0.,0.,0.,0.,0.,0.52763,1.176907,0.,0.,0.,0.,0.,0.,0.,0.,0.,0.,0.058306,0.,0.,0.,0.,0.,0.,0.179042,0.,0.,0.,0.,0.,0.,0.073486,0.,0.,0.,0.,0.077518,0.,0.,0.,0.,0.,0.,0.,0.601299,0.,0.,0.,0.,0.,0.,0.,0.,0.,0.,0.,0.,0.,0.,0.,0.171774,0.076075,0.,0.,0.,0.,0.107032,0.,0.,0.,0.,0.,0.,0.,0.,0.,0.,0.,0.,0.,0.,0.,0.,0.,0.,0.,0.,0.,0.,0.,0.,0.,0.,0.,0.124952,0.,0.,0.,0.,0.,0.,0.,0.,0.,0.,0.,0.,0.,0.,0.,0.,0.,0.,0.205572,0.440393,0.,0.,0.,0.,0.,0.,0.026317,0.,0.,0.,0.,0.,0.,0.,0.,0.,0.,0.,0.,0.,0.,0.,0.,0.,0.,0.,0.069127,0.,0.330976,0.,0.,0.,0.,0.,0.,0.,0.197638,0.197291,0.,0.,0.,0.,0.,0.,0.,0.,0.,0.,0.104005,0.,0.,0.,0.,0.,0.,0.,0.,0.,0.,0.178219,0.,0.,0.,0.,0.,0.,0.,0.,0.,0.,0.,0.,0.,0.,0.,0.,0.,0.,0.,0.,0.023372,0.,0.,0.,0.,0.,0.,0.,0.,0.,0.,0.,0.,0.,0.,0.,0.,0.,0.,0.,0.,0.115117,0.,0.,0.,0.,0.,0.,0.206829,0.,0.,0.,0.,0.,0.,0.,0.,0.,0.,0.,0.,0.,0.,0.,0.,0.,0.258743,0.,0.,0.257419,0.,0.,0.,0.,0.,0.,0.,0.,0.,0.,0.,0.,0.,0.024545,0.,0.,0.,0.,0.,0.,0.,0.,0.,0.,0.,0.,0.,0.,0.,0.014083,0.,0.,0.,0.,0.,0.,0.,0.,0.,0.,0.,0.590614,0.,0.,0.,0.,1.365368,0.,0.,0.,0.2721,0.,0.,0.095385,0.,0.,0.,0.,0.,0.,0.,0.,0.,0.,0.,0.,0.,0.,0.,0.,0.,0.285377,0.,0.081624,0.,0.,0.,0.,0.,0.,0.,0.125024,0.125221,0.236268,0.,0.04471,0.,0.,0.,0.,0.,0.,0.,0.107032,0.,0.,0.,0.,0.,0.,0.206829,0.027935,0.,0.,0.,0.073486,0.,0.,0.,0.,0.077518,0.,0.,0.,0.,0.,0.,0.,0.,0.,0.,0.,0.,0.,0.,0.,0.,0.,0.,0.,0.,0.,0.,0.,0.,0.,0.,0.,0.,0.332635,0.065546,0.,0.,0.,0.,0.,0.,0.,0.256226,0.,0.,0.048187,0.,0.,0.,0.073486,0.,0.,0.,0.,0.077518,0.,0.,0.,0.,0.501145,0.,0.,0.,0.,0.,0.,0.,0.,0.,0.,0.,0.,0.,0.107032,0.,0.,0.,0.,0.,0.,0.,0.,0.,0.,0.,0.,0.,0.319969,0.,0.,0.,0.,0.385475,0.028751,0.,0.,0.,0.,0.,0.,0.,0.,0.,0.006482,0.,0.,0.,0.,0.,0.,0.076075,0.,0.,0.,0.,0.,0.,0.,0.,0.,0.424508,0.443447,0.,0.,0.,0.,0.,0.,0.,0.,0.,0.,0.,0.,0.,0.016994,0.,0.,0.2721,0.,0.,0.703114,0.,0.,0.,0.,0.,0.455164,0.349482,0.256222,0.,0.,0.,0.256222,0.455164,0.349483,0.,0.,0.,0.,0.,0.,0.,0.,1.365368,0.125471,0.,0.,0.,0.,0.,0.,0.,0.,0.,0.,0.,0.,0.,0.,0.,0.,0.,0.,0.,0.,0.,0.331859,0.,0.,0.,0.,0.,0.,0.,0.330976,0.,0.,0.,0.,0.,0.,0.,0.,0.,0.,0.,0.,0.,0.,0.,0.,0.,0.,0.,0.,0.,0.,0.,0.,0.,0.,0.,0.424508,0.443447,0.,0.,0.,0.,0.484366,0.,0.,0.,0.,0.,0.,0.,0.256226,0.,0.567119,0.,0.,0.016994,0.,0.,0.,0.,0.,0.,0.030412,0.,0.,0.,0.136387,0.,0.,0.,0.095385,0.,0.,0.,0.,0.,0.,0.,0.,0.,0.,0.,0.,0.222301,0.,0.,0.,0.,0.,0.,0.,0.,0.,0.,0.,0.,0.,0.,0.,0.205008,0.,0.,0.,0.,0.,0.,0.,0.,0.,0.,0.,0.,0.,0.143787,0.,0.,0.,0.,0.|0.,0.,0.,0.,0.926684,0.,0.340927,0.,0.340927,0.070196,0.404786,0.,0.,0.,0.,0.,0.,0.,0.,0.,0.,0.,0.,0.264677,0.,0.,0.,0.,0.,0.,0.,0.,0.,0.,0.,0.30405,0.,0.,0.,0.,0.22965,0.,0.,0.068947,0.,0.,0.,0.,0.,0.,0.,0.,0.412558,0.,0.,0.018492,0.382256,0.16205,0.,0.,0.189567,0.,0.351588,0.,0.112386,0.,0.,0.,0.112386,0.,0.,0.,0.,0.,0.,0.,0.,0.,0.,0.,0.,0.,0.,0.,0.205923,0.,0.341173,0.50747,0.,0.,0.,0.388081,0.132697,1.002212,0.,0.,0.,0.4486,0.,0.,0.,0.,0.,0.,0.,0.,0.,0.534308,0.,0.,0.520026,0.,0.,0.,0.275209,0.245199,0.,0.,0.,0.275663,0.,0.,0.,0.,0.,0.,0.057395,0.,0.,0.,0.,0.,0.,0.298915,0.,0.,0.,0.,0.379756,0.073978,0.349647,0.,0.,0.,0.,0.,0.,0.,0.,0.,0.,0.,0.,0.,0.,0.,0.,0.257692,0.501776,0.,0.,0.,0.,0.573673,0.105615,0.,0.,0.,0.,0.,0.,0.,0.,0.,0.,0.,0.259597,0.,0.,0.,0.,0.,0.,0.,0.340927,0.,0.,0.,0.288553,0.269886,0.,0.,0.,0.,0.,0.,0.211844,0.305007,0.330022,0.,0.,0.,0.,0.,0.,0.,0.,0.505847,0.,0.,0.,0.,0.,0.696931,0.186805,0.,0.,0.,0.,0.,0.276724,0.,0.,0.41398,0.193515,0.,0.,0.,0.,0.,0.,0.,0.,0.,0.,0.,0.,0.,0.,0.330399,0.158875,0.,0.,0.,0.,0.,0.,0.,0.264677,0.,0.,0.264677,0.063239,0.,0.,0.,0.,0.,0.,0.,0.,0.,0.,0.,0.,0.,0.,0.,0.,0.,0.,0.,0.,0.,0.,0.264677,0.,0.,0.,0.,0.,0.,0.,0.,0.,0.,0.,0.,0.,0.,0.,0.,0.,0.,0.256182,0.,0.,0.,0.588774,0.2581,0.588774,0.,0.,0.,0.,0.,0.,0.,0.,0.,0.,0.,0.,0.,0.,0.,0.,0.,0.,0.,0.,0.,0.,0.,0.303697,0.458985,0.189553,0.158265,0.,0.,0.,0.,0.,0.,0.,0.157746,0.,0.,0.,0.,0.,0.,0.,0.,0.,0.207919,0.,0.,0.,0.,0.,0.,0.,0.507306,0.,0.,0.,0.,0.,0.,0.481793,0.,0.,0.,0.,0.,0.,0.,0.0583,0.507557,1.190147,0.,0.141708,0.467796,0.,0.,0.068947,0.,0.,0.,0.,0.,0.,0.,0.,0.343509,0.,0.094149,0.,0.,0.,0.,0.,0.,0.,0.,0.412558,0.,0.,0.,0.,0.,0.309291,0.,0.,0.,0.544679,0.,0.,0.,0.,0.117315,0.857607,0.,0.125242,0.,0.243799,0.,1.243892,1.116158,0.41538,0.,0.,0.616168,0.,0.065687,0.,0.,0.363428,0.,0.,0.,0.268945,0.163859,0.800709,0.,0.,0.,0.,0.,0.,0.,0.,0.,0.,0.,0.,0.559749,0.427364,0.363391,0.,0.,0.,0.,0.,0.,0.,0.,0.,0.,0.,0.,0.054869,0.118512,0.,0.,0.,0.,0.,0.,0.,1.250376,1.250376,0.121552,0.20367,0.,0.,0.,0.,0.143928,0.,0.,0.,0.,0.,0.,0.,0.,0.,0.,0.,0.250425,0.,0.,0.,0.,0.,0.,0.,0.343888,0.144965,0.,0.,0.274135,0.544744,0.,0.,0.,0.,0.,0.,0.,0.,0.,0.459357,0.,1.243892,1.116158,0.,0.171621,0.,0.,0.,0.,0.,0.,0.,0.,0.205923,0.,0.205923,0.139371,0.,0.,0.,0.,0.341173,0.50747,0.,0.,0.,0.,0.,0.,0.,0.393049,0.,0.235349,0.,0.,0.,0.385506,0.,0.,0.,0.,0.029483,0.,0.,0.,0.,0.,0.,0.318434,0.,0.,0.,0.,0.,0.,0.,0.,0.,0.252507,0.529412,0.,0.,0.,0.915744,0.576155,0.,0.,0.,0.,0.,0.,0.,0.422519,0.115003,0.,0.,0.,0.57906,0.400078,0.,0.143236,0.269891,0.,0.,0.,0.,0.,0.291852,0.,0.,0.,0.,0.,0.,0.,0.,0.,0.,0.,0.,0.,0.,0.,0.,0.,0.,0.,0.,0.,0.,0.649608,0.,0.,0.,0.488858,0.,0.252508,0.,0.,0.,0.,0.,0.,0.314365,0.174294,0.205067,0.,0.,0.,0.,0.418176,0.,0.,0.391226,0.196257,0.683106,0.126778,0.,1.52225,0.652569,0.185714,0.135056,0.,0.,0.,0.,0.,0.,0.,0.,0.,0.,0.507192,0.,0.,0.,0.,0.288553,0.269886,0.,0.,0.,0.,0.,0.,0.305007,0.330022,0.,0.,0.,0.,0.,0.,0.,0.,0.,0.330399,0.,0.,0.,0.,0.,0.,0.,0.,0.,0.,0.,0.,0.081862,0.,0.,0.,0.,0.298915,0.,0.,0.,0.,0.354952,0.419942,0.169296,0.355175,0.,0.,0.47494,0.,1.052584,0.,0.105152,0.,0.,0.,0.,0.,0.,0.,0.,0.,0.,0.,0.183179,0.,0.,0.215126,0.303825,0.,0.,0.291852,0.,0.,0.,0.,0.,0.0335,0.,0.,0.,0.,0.,0.,0.330399,0.,0.,0.,0.,0.,0.,0.,0.,0.264677,0.063239,0.,0.505847,0.,0.,0.823847,0.652097,0.,0.414059,0.,0.,0.,0.139371,0.,0.,0.,0.613574,0.,0.,0.,0.,0.,0.,0.288553,0.269886,0.,0.,0.,0.,0.,0.,0.211844,0.305007,0.330022,0.,0.,0.,0.,0.,0.,0.,0.,0.,0.,0.,0.,0.681617,0.,0.,0.461629,0.,0.,0.,0.,0.,0.803501,0.490877,0.803501,0.,0.29409,0.,0.,0.,0.,0.,0.,0.376725,0.511808,0.,0.,0.251791,0.,0.,0.,0.,0.,0.,0.,0.,0.228461,0.,0.,0.,0.,0.,0.,0.695084,0.,0.,0.225602,0.,0.,0.,0.,0.,0.,0.,0.,0.,0.,0.288553,0.269886,0.,0.,0.,0.,0.,0.,0.211844,0.305007,0.330022,0.,0.,0.,0.,0.,0.,0.,0.823847,0.652097,0.,0.144387,0.,0.227637,0.138038,0.,0.,0.,0.,0.,0.,0.,0.,0.,0.,0.,0.,0.,0.,0.,0.,0.,0.,0.,0.,0.,0.264677,0.063239,0.,0.,0.,0.,0.144387,0.,0.,0.,0.,0.,0.,0.,0.,0.,0.,0.,0.758173,0.,0.,0.,0.,0.47494,0.,0.277421,0.724213,0.,0.,0.034841,0.,0.,0.,0.,0.,0.,0.367061,0.336304,0.,0.011536,0.040749,0.,0.,0.01187,0.,0.,0.,0.232875,0.,0.330399,0.158875,0.,0.,0.,0.,0.,0.,0.,0.,0.,0.354931,0.606038,0.048221,0.256182,0.,0.,0.,0.,0.556564,0.151262,0.242561,0.,0.,0.,0.,0.,0.,0.,0.,0.546195,0.740263,0.,0.,0.,0.,0.,0.,0.,0.,0.,0.,0.,0.,0.,0.,0.,0.,0.,0.274135,0.544744,0.,0.,0.,0.,0.274135,0.544744,0.196062,0.,0.,0.,0.,0.675723,0.,0.,0.,0.,0.,0.,0.,0.,0.,0.507192,0.,0.,0.,0.565987,0.488729,0.,0.554366,0.268762,0.,0.,0.,0.,0.,0.,0.268762,0.554366,0.,0.,0.,0.,0.,0.,0.,0.405088,0.,0.,0.,0.,0.,1.52225,0.652569,0.,0.396131,0.987576,0.,0.,0.,0.481654,0.,0.60811,0.,0.,0.,0.083181,0.,0.,0.,0.,0.936109,0.760822,0.,0.,0.,0.,0.,0.,0.,0.,0.,0.,0.,0.,0.,0.,0.,0.,0.,0.,0.,0.,0.,0.,0.,0.,0.,0.,0.,0.,0.,0.,0.29409,0.,0.,0.,0.,0.,0.,0.607698,0.103121,0.,0.,0.141708,0.467796,0.,0.,0.,0.,0.,0.,0.,0.,0.,0.,0.,0.,0.,0.,0.08601,0.,0.,0.,0.,0.,0.,0.,0.,0.,0.,0.,0.,0.,0.,0.,0.309291,0.,0.,0.,0.,0.,0.,0.,0.393167,0.205814,0.,1.250376,0.546195,0.740263,0.,0.,0.73524,0.,0.,0.,0.363693,0.715634,0.,0.,0.,0.280676,0.,0.,0.,0.,0.,0.,0.,0.,0.370326,0.695084,0.,0.,0.398638,0.,0.446841,0.,0.,0.,0.,0.,0.,0.,0.,0.,0.422519,0.115003,0.,0.,0.,0.225602,0.,0.,0.,0.,0.,0.,0.,0.106727,0.156783,0.336631,0.,0.,0.,0.314365,0.,0.,0.,0.,0.,0.,0.386981,0.,0.,0.,0.306418,0.288553,0.269886,0.,0.,0.,0.,0.,0.,0.305007,0.330022,0.,0.,0.,0.,0.,0.,0.,0.,0.,0.,0.,0.,0.,0.,0.,0.,0.,0.,0.359937,0.,0.,0.,0.,0.,0.,0.419291,0.,0.,0.,0.,0.,0.,0.,0.,0.,0.,0.,0.,0.,0.,0.,0.,0.,0.,0.,0.,0.,0.,0.,0.,0.,0.,0.,0.,0.,0.,0.,0.184527,0.,0.394507,0.,0.,0.,0.685822,0.620037,0.,0.,0.,0.,0.,0.29409,0.562993,0.,0.,0.,0.,0.,0.,0.,0.377332,0.,0.,0.,0.,0.,0.,1.250376,0.174294,0.205067,0.,0.,0.,0.,0.|,
K|0.944067,0.,0.,0.,0.,1.45861,0.,0.,0.,0.,0.,0.,0.,0.,0.,0.,0.,0.,0.,0.,0.,0.,0.,0.,0.,0.,0.,0.,0.,0.,0.,0.,0.,0.,0.,0.,1.554025,0.,0.,0.,0.,0.,0.,0.,0.,0.,1.608523,1.633568,0.,0.,0.,0.,0.,0.,0.,0.,0.,0.,0.,0.,0.,0.,0.,0.,0.,0.,0.,0.,0.,0.,0.,0.,0.,0.,0.,0.,0.,0.,0.,0.,0.,0.,0.,0.,0.,0.,0.,0.,0.,0.831778,0.,0.,0.,0.,0.,0.,0.,0.,0.,0.,0.,0.,0.,0.,0.,0.,0.,0.,0.,0.,0.,0.,0.,1.244818,0.,0.,0.,0.,0.,0.,0.,0.,0.,1.375014,0.,0.,0.,1.369779,0.,0.,0.,1.367423,0.,0.,0.,0.,1.402094,0.,1.012648,0.,0.,0.,1.128622,0.,0.,0.,0.,0.,0.,0.,0.,0.,0.,0.,0.,0.,1.352957,0.,0.,0.,0.,0.,1.359768,0.,1.58532,1.668028,0.,0.,0.,0.,0.,0.,0.,0.,0.,1.244818,0.,0.,0.,0.,0.,0.,0.,0.,0.,0.,0.,0.,0.,0.,0.,0.,0.,1.252104,0.,0.,0.,1.497458,0.,0.,0.,0.,0.,0.,1.185591,1.371537,0.,0.,0.,0.,0.,1.231123,0.,0.,0.,0.,1.448552,0.,0.,0.,1.79906,0.,0.,0.,0.,0.,0.,0.,1.01317,0.,0.,0.,0.,0.,0.,0.,0.,0.,0.,0.,0.,0.,1.371537,0.,1.371537,0.,0.,0.,0.,0.,0.,0.,1.168406,0.,0.,0.,0.,0.,0.,0.,0.,0.,0.731366,0.,0.,0.,0.,0.,0.,0.,0.,0.,0.,0.,0.,0.,0.,0.,0.,1.826439,0.,0.,0.,1.099661,0.,0.,0.,0.,0.,1.133517,0.,0.,0.,0.,0.,0.,0.,0.,0.,0.,0.,0.,0.,1.185461,0.,1.103176,0.,0.,0.,0.,0.,0.,0.,0.,1.185591,0.97057,0.988633,0.,1.231123,1.006051,0.,1.074346,0.,0.937017,0.,1.349015,0.,1.160731,0.,0.847018,1.236936,1.082384,0.982104,0.,0.,0.,0.,0.|1.424225,0.,0.,0.,0.,0.,0.,1.094948,0.,0.,0.,0.,1.186553,0.,0.,0.,0.,0.,0.,0.,0.,0.,0.,0.,0.,0.,1.305227,0.,0.,0.,0.,0.,1.457933,0.,0.,0.,1.067439,1.261022,1.291914,0.,0.,1.424225,0.,0.,0.,0.,0.,0.,1.24874,0.,0.,0.,0.,1.327343,0.,0.,0.,0.,1.453232,0.,0.,0.,0.,1.083643,0.,0.,0.,0.,0.,0.,0.,0.,0.,0.,0.,0.,0.,0.,0.,0.,0.,0.,0.,0.,0.,0.,0.,0.,0.,0.,0.,0.,0.,0.,0.,0.,0.,0.,0.,0.,0.,0.,0.,0.,0.,0.,1.186553,1.186553,0.,0.,0.936182,1.041916,0.,0.,0.,0.,0.,0.,1.220127,0.,0.,0.,0.,0.,0.,0.,1.220127,0.,0.,0.,0.,0.,0.,0.,1.605439,0.,0.,0.,0.,0.,0.,0.,0.,1.195001,0.,0.,1.81917,0.,0.,1.035825,0.,0.,0.,0.,0.,1.522486,0.,0.,0.,0.,0.,0.,1.317993,0.,0.,1.846883,0.,0.,0.,0.,0.,0.,0.,0.,0.,0.,0.,0.,0.,0.,1.435179,0.,0.,0.,0.,0.,0.,0.,1.245096,0.,0.,0.,1.353,0.,0.,1.343764,0.,0.,0.,0.,0.,0.,0.,1.457933,0.,0.,1.411571,0.,0.,0.,0.,0.,0.,0.,0.,0.,0.,0.,0.,0.,0.,0.,0.,0.,0.,1.500216,0.,0.,0.,0.,0.,1.800922,0.,0.,0.,0.,0.,2.195778,0.,0.,0.,1.27612,0.,0.,0.,1.424225,0.,0.,0.,0.,0.,1.322359,0.,0.,0.,0.,0.,0.,0.,0.,0.,0.,0.,0.,1.403691,1.220127,0.,0.,0.,1.16361,0.,0.,0.,0.,0.,0.,0.,0.,0.,0.,0.,0.,1.343861,0.,1.201614,0.,0.,0.,0.,1.435179,0.,0.,0.,0.,0.,0.,0.,0.,0.,0.,0.,0.,0.,0.,0.,0.,0.,0.,0.,1.424225,0.,0.,1.603499,0.,0.,1.186553,0.,0.,0.,0.,0.,0.,0.,0.,0.,0.,0.,0.,1.457933,0.,0.,0.993538,0.,0.,0.,0.,0.796167,0.,0.,0.,0.,0.,0.,0.,0.,0.,0.,0.,0.,0.,0.,0.,0.,0.,0.,0.,0.,0.,0.,0.,1.16361,0.,0.,0.,1.027938,0.,0.,0.,0.,0.,0.,1.131301,0.,0.,0.,0.,0.,0.,0.,0.,0.,1.905359,0.,0.,0.,0.,0.,0.,0.,0.,1.457933,0.,0.,1.457933,0.,0.,0.,0.,0.,0.,0.,1.120955,0.,0.,0.,0.,0.,0.,0.,0.,0.,0.,1.322359,0.,0.,0.,1.661428,2.03436,1.403691,1.661621,0.,0.,1.016826,1.278006,1.354491,1.669514,0.,1.417073,1.343764,1.580586,1.571513,1.356574,0.,0.,0.,0.|1.644382,0.,0.,0.,0.,0.,0.,0.,0.,0.,0.,1.531948,0.,0.,0.,0.,0.,0.,1.715408,0.,0.,0.,0.,0.,0.,0.,0.,0.,0.,0.,0.,0.,2.034642,0.,0.,0.,0.,0.,0.,0.,0.,0.,0.,1.264259,0.,1.68138,0.,0.,0.,1.644382,0.,0.,0.,0.,0.,0.,0.,0.,0.,0.,0.,0.,1.213743,0.,0.,0.,0.,0.,0.883668,0.,0.,0.,0.,0.,0.,0.,0.,0.,0.,0.,0.,0.,0.,0.,0.,0.,0.,0.,0.,0.,0.,0.,0.,0.,0.,0.,0.,0.,0.,0.,0.,0.,0.,0.,0.,0.,0.,0.,0.,0.,0.,0.,0.,0.,0.,0.,0.,0.,1.715408,0.,1.715408,0.,0.,1.8378,0.,0.,1.340128,0.,0.,0.,0.,0.,0.,0.,0.,1.340128,0.,0.,0.,0.,0.,0.,0.,0.,0.,0.,0.,0.,0.,0.,0.,0.,0.,0.,0.,0.,0.,1.437087,0.,1.490648,0.,0.,0.,0.,0.,0.,0.,0.,0.,0.,0.,0.,0.,0.,0.,0.,0.,1.082189,0.,0.,0.,0.,0.,0.,0.,0.,0.,0.,0.,0.,0.,0.,0.,0.,0.,1.708534,0.,0.,0.,0.,0.,0.,0.,0.,0.,0.,0.,1.293793,0.,0.,0.,0.,0.,0.,0.,0.,0.,0.,0.,0.,0.,0.,1.649139,0.,0.,0.,0.,0.,0.,0.,0.,0.,0.,0.,0.,0.,0.,0.,1.012107,0.,0.,0.,0.,0.,0.,0.,0.,0.,0.,1.62265,0.,0.,0.,0.,0.,0.,0.,0.,0.,0.,0.,1.644382,0.,0.,0.,0.,0.,0.,0.,0.,0.,1.625256,0.,0.,0.,0.,0.,0.,0.,0.,0.,0.,0.,0.,0.,0.,0.,0.,0.,0.,0.,0.,0.,0.,0.,0.,0.,1.328107,0.,0.,1.361102,0.,0.,0.,1.368817,0.,0.,0.,0.,0.,0.,0.,0.,0.,0.,0.,0.,0.,0.,0.,0.,0.,0.,0.,0.,0.,0.,0.,0.,0.,0.,1.644382,0.,0.,0.,0.,0.,0.,0.,1.715408,0.,0.,0.,0.,0.,0.,0.,0.,0.,0.,1.335448,0.,0.,0.,0.,0.9938,0.,0.,0.,0.,0.,0.,0.986412,0.,0.,0.,0.,0.,0.,0.,0.,0.,0.,0.,0.,0.,0.,0.,0.,0.,0.,1.340128,0.,0.,0.,0.,0.,1.079847,0.,0.,0.,0.,0.,1.964065,0.,0.,0.,0.,0.,0.,0.,0.,0.,0.,0.,0.,0.,0.,0.,0.9938,1.128317,0.,0.,0.,0.,0.,0.,0.,0.,0.,0.,0.,0.,0.,0.,0.,0.,0.,0.,0.,0.,0.,0.,0.,0.,1.418133,0.,0.,0.,0.,0.,0.,0.,0.,0.,0.,0.,0.,0.,1.625256,0.,0.,1.324568,1.842791,0.,0.800413,1.327403,0.,0.864259,1.493321,1.71218,0.,0.,1.293793,1.193327,0.,0.,0.,0.,0.,0.|0.028858,0.,0.,0.,0.,0.177399,0.,0.,0.,0.,0.,0.,0.,0.,0.,0.,0.,0.,0.,0.,0.,0.,0.,0.,0.,0.,0.,0.,0.,0.,0.,0.,0.,0.,0.,0.,0.033931,0.,0.,0.,0.,0.,0.,0.,0.,0.,0.60611,0.568197,0.,0.,0.,0.,0.,0.,0.,0.,0.,0.,0.,0.,0.,0.,0.,0.,0.,0.,0.,0.,0.,0.,0.,0.,0.,0.,0.,0.,0.,0.,0.,0.,0.,0.,0.,0.,0.,0.,0.,0.,0.,0.007972,0.,0.,0.,0.,0.,0.,0.,0.,0.,0.,0.,0.,0.,0.,0.,0.,0.,0.,0.,0.,0.,0.,0.,0.073225,0.,0.,0.,0.,0.,0.,0.,0.,0.,0.147323,0.,0.,0.,0.062618,0.,0.,0.,0.172333,0.,0.,0.,0.,0.467365,0.,0.176478,0.,0.,0.,0.434086,0.,0.,0.,0.,0.,0.,0.,0.,0.,0.,0.,0.,0.,0.08361,0.,0.,0.,0.,0.,0.012532,0.,0.544214,0.448127,0.,0.,0.,0.,0.,0.,0.,0.,0.,0.039183,0.,0.,0.,0.,0.,0.,0.,0.,0.,0.,0.,0.,0.,0.,0.,0.,0.,0.148098,0.,0.,0.,0.499153,0.,0.,0.,0.,0.,0.,0.064669,0.440851,0.,0.,0.,0.,0.,0.086046,0.,0.,0.,0.,0.267525,0.,0.,0.,0.402647,0.,0.,0.,0.,0.,0.,0.,0.081054,0.,0.,0.,0.,0.,0.,0.,0.,0.,0.,0.,0.,0.,0.440851,0.,0.440851,0.,0.,0.,0.,0.,0.,0.,0.02291,0.,0.,0.,0.,0.,0.,0.,0.,0.,0.068034,0.,0.,0.,0.,0.,0.,0.,0.,0.,0.,0.,0.,0.,0.,0.,0.,0.41136,0.,0.,0.,0.067052,0.,0.,0.,0.,0.,0.114995,0.,0.,0.,0.,0.,0.,0.,0.,0.,0.,0.,0.,0.,0.2335,0.,0.185005,0.,0.,0.,0.,0.,0.,0.,0.,0.064669,0.431365,0.21185,0.,0.086046,0.06707,0.,0.028026,0.,0.090679,0.,0.082383,0.,0.079502,0.,0.042351,0.196339,0.23194,0.095042,0.,0.,0.,0.,0.|0.317186,0.,0.,0.,0.,0.,0.,0.192356,0.,0.,0.,0.,0.334764,0.,0.,0.,0.,0.,0.,0.,0.,0.,0.,0.,0.,0.,0.268038,0.,0.,0.,0.,0.,0.500704,0.,0.,0.,0.26686,0.521222,0.175823,0.,0.,0.317186,0.,0.,0.,0.,0.,0.,0.111495,0.,0.,0.,0.,0.403974,0.,0.,0.,0.,0.359848,0.,0.,0.,0.,0.147291,0.,0.,0.,0.,0.,0.,0.,0.,0.,0.,0.,0.,0.,0.,0.,0.,0.,0.,0.,0.,0.,0.,0.,0.,0.,0.,0.,0.,0.,0.,0.,0.,0.,0.,0.,0.,0.,0.,0.,0.,0.,0.,0.334764,0.334764,0.,0.,0.008973,0.009986,0.,0.,0.,0.,0.,0.,0.194908,0.,0.,0.,0.,0.,0.,0.,0.194908,0.,0.,0.,0.,0.,0.,0.,0.167082,0.,0.,0.,0.,0.,0.,0.,0.,0.128036,0.,0.,0.072767,0.,0.,0.13338,0.,0.,0.,0.,0.,0.553631,0.,0.,0.,0.,0.,0.,0.673017,0.,0.,0.734018,0.,0.,0.,0.,0.,0.,0.,0.,0.,0.,0.,0.,0.,0.,0.342669,0.,0.,0.,0.,0.,0.,0.,0.011476,0.,0.,0.,0.262522,0.,0.,0.159572,0.,0.,0.,0.,0.,0.,0.,0.500704,0.,0.,0.133296,0.,0.,0.,0.,0.,0.,0.,0.,0.,0.,0.,0.,0.,0.,0.,0.,0.,0.,0.200029,0.,0.,0.,0.,0.,0.251291,0.,0.,0.,0.,0.,0.259716,0.,0.,0.,0.354478,0.,0.,0.,0.317186,0.,0.,0.,0.,0.,0.160286,0.,0.,0.,0.,0.,0.,0.,0.,0.,0.,0.,0.,0.218855,0.194908,0.,0.,0.,0.214901,0.,0.,0.,0.,0.,0.,0.,0.,0.,0.,0.,0.,0.282211,0.,0.13616,0.,0.,0.,0.,0.342669,0.,0.,0.,0.,0.,0.,0.,0.,0.,0.,0.,0.,0.,0.,0.,0.,0.,0.,0.,0.317186,0.,0.,0.26725,0.,0.,0.334764,0.,0.,0.,0.,0.,0.,0.,0.,0.,0.,0.,0.,0.500704,0.,0.,0.248384,0.,0.,0.,0.,0.074062,0.,0.,0.,0.,0.,0.,0.,0.,0.,0.,0.,0.,0.,0.,0.,0.,0.,0.,0.,0.,0.,0.,0.,0.214901,0.,0.,0.,0.050143,0.,0.,0.,0.,0.,0.,0.147561,0.,0.,0.,0.,0.,0.,0.,0.,0.,0.683053,0.,0.,0.,0.,0.,0.,0.,0.,0.500704,0.,0.,0.500704,0.,0.,0.,0.,0.,0.,0.,0.320273,0.,0.,0.,0.,0.,0.,0.,0.,0.,0.,0.160286,0.,0.,0.,0.738412,0.581246,0.218855,0.276937,0.,0.,0.075157,0.210083,0.174773,0.191166,0.,0.248473,0.159572,0.451596,0.449004,0.437605,0.,0.,0.,0.|0.4093,0.,0.,0.,0.,0.,0.,0.,0.,0.,0.,0.372636,0.,0.,0.,0.,0.,0.,0.586143,0.,0.,0.,0.,0.,0.,0.,0.,0.,0.,0.,0.,0.,0.408745,0.,0.,0.,0.,0.,0.,0.,0.,0.,0.,0.316065,0.,0.672552,0.,0.,0.,0.4093,0.,0.,0.,0.,0.,0.,0.,0.,0.,0.,0.,0.,0.386991,0.,0.,0.,0.,0.,0.067327,0.,0.,0.,0.,0.,0.,0.,0.,0.,0.,0.,0.,0.,0.,0.,0.,0.,0.,0.,0.,0.,0.,0.,0.,0.,0.,0.,0.,0.,0.,0.,0.,0.,0.,0.,0.,0.,0.,0.,0.,0.,0.,0.,0.,0.,0.,0.,0.,0.,0.586143,0.,0.586143,0.,0.,0.193762,0.,0.,0.32968,0.,0.,0.,0.,0.,0.,0.,0.,0.32968,0.,0.,0.,0.,0.,0.,0.,0.,0.,0.,0.,0.,0.,0.,0.,0.,0.,0.,0.,0.,0.,0.287417,0.,0.412481,0.,0.,0.,0.,0.,0.,0.,0.,0.,0.,0.,0.,0.,0.,0.,0.,0.,0.36073,0.,0.,0.,0.,0.,0.,0.,0.,0.,0.,0.,0.,0.,0.,0.,0.,0.,0.649986,0.,0.,0.,0.,0.,0.,0.,0.,0.,0.,0.,0.185983,0.,0.,0.,0.,0.,0.,0.,0.,0.,0.,0.,0.,0.,0.,0.57215,0.,0.,0.,0.,0.,0.,0.,0.,0.,0.,0.,0.,0.,0.,0.,0.134948,0.,0.,0.,0.,0.,0.,0.,0.,0.,0.,0.191926,0.,0.,0.,0.,0.,0.,0.,0.,0.,0.,0.,0.4093,0.,0.,0.,0.,0.,0.,0.,0.,0.,0.157601,0.,0.,0.,0.,0.,0.,0.,0.,0.,0.,0.,0.,0.,0.,0.,0.,0.,0.,0.,0.,0.,0.,0.,0.,0.,0.239059,0.,0.,0.266051,0.,0.,0.,0.365274,0.,0.,0.,0.,0.,0.,0.,0.,0.,0.,0.,0.,0.,0.,0.,0.,0.,0.,0.,0.,0.,0.,0.,0.,0.,0.,0.4093,0.,0.,0.,0.,0.,0.,0.,0.586143,0.,0.,0.,0.,0.,0.,0.,0.,0.,0.,0.166931,0.,0.,0.,0.,0.283943,0.,0.,0.,0.,0.,0.,0.246603,0.,0.,0.,0.,0.,0.,0.,0.,0.,0.,0.,0.,0.,0.,0.,0.,0.,0.,0.32968,0.,0.,0.,0.,0.,0.03795,0.,0.,0.,0.,0.,0.602691,0.,0.,0.,0.,0.,0.,0.,0.,0.,0.,0.,0.,0.,0.,0.,0.283943,0.21289,0.,0.,0.,0.,0.,0.,0.,0.,0.,0.,0.,0.,0.,0.,0.,0.,0.,0.,0.,0.,0.,0.,0.,0.,0.810362,0.,0.,0.,0.,0.,0.,0.,0.,0.,0.,0.,0.,0.,0.157601,0.,0.,0.441523,0.65814,0.,0.060409,0.138512,0.,0.082874,0.192687,0.339822,0.,0.,0.185983,0.359892,0.,0.,0.,0.,0.,0.
M|1.200534,0.,0.,0.,0.,0.,0.,0.,0.,0.,0.,0.,0.,0.,0.,0.,0.,0.,0.,0.,0.,0.,0.,0.,0.,0.,0.,0.,0.,0.,2.501401,0.,0.,0.,0.,0.,0.,0.,1.358145,0.,0.,0.,0.,0.,0.,0.,0.,0.,0.,0.,0.,0.,0.,0.,0.,0.,0.,0.,0.,0.,0.,0.,0.,0.,0.,0.,0.,0.,0.,0.,0.,0.,0.,0.,0.,0.,0.,0.,0.,0.,0.,0.785348,0.,0.,0.,0.,0.,0.,1.051646,0.,1.051646,0.,0.742838,0.,0.,0.,0.,0.,0.,0.,0.,1.167598,0.,0.,0.,0.,0.,0.,0.,0.,0.,0.,0.944087,0.,0.,0.,0.,0.,0.,0.,0.,0.78069,0.,0.,0.,0.,0.,0.,0.,0.,1.027455,0.,0.,1.571578,0.,1.149478,1.31889,0.,0.,0.,0.,0.,0.,0.,0.,0.,0.,0.,0.,0.,0.,0.,0.,0.,0.,0.,0.944087,1.177917,1.200534,0.,0.,0.,0.,0.,0.,0.,0.,0.,0.,1.051646,0.,0.,1.163095,0.,0.,0.,0.,0.,0.,0.,0.,0.,0.,0.,0.,0.,0.,0.,0.,0.,0.,0.,0.,0.,1.200534,0.,1.15341,0.,0.,0.,0.,0.842619,0.,0.,0.,0.,0.,0.,0.,1.042199,0.,0.,0.,0.,0.,1.044001,0.,0.,0.,0.,0.,0.,0.,0.,0.,1.163095,0.,0.,0.,0.,0.,1.266463,0.,0.,0.,0.,0.,0.,0.,0.,0.,1.149478,0.,0.,0.,0.,0.,0.,0.791568,0.,0.,0.,0.,0.,0.,0.,1.139564,0.,0.,0.,1.228091,0.,0.,0.,1.304253,0.,0.,0.,0.|0.,0.,0.,1.58232,0.,0.,0.,1.58232,0.,0.,0.,0.,0.,0.,0.,0.,0.,0.,0.,0.,0.,0.,0.,1.56262,0.,0.967654,0.,0.,0.,1.281083,0.,0.,0.,0.,0.,0.,0.,0.,0.,0.,0.,0.,1.287357,0.,1.287357,0.,0.,0.,0.,0.,1.425008,1.002293,0.,0.,0.,0.,0.,0.,1.434171,0.,0.,1.434999,0.,0.,1.460098,0.,0.797847,0.,0.,0.,1.106181,1.58232,0.,1.00813,1.847472,0.,1.436566,0.,0.,0.,0.,0.,0.,0.,0.,0.,1.40413,0.,1.40413,0.945744,0.,1.604391,0.,1.088232,0.,0.,0.,0.,0.,0.972878,0.,0.,0.,0.,0.,0.,0.,0.,0.,0.,0.,0.,0.,0.,0.,0.,0.,0.,0.,0.,0.,0.,1.319442,0.,1.390644,0.,0.,0.,0.,0.,0.,0.,0.,0.,0.,0.,0.,0.,0.,0.,0.,0.,0.,0.,0.,1.047488,0.,2.050521,0.,0.,1.849347,0.,0.,1.65221,0.,1.058347,0.927496,1.413787,0.,0.,0.,0.,1.115317,0.,2.04291,0.,0.,0.,0.,0.967654,0.,0.,1.287767,1.19215,1.446368,0.80783,1.338464,0.,0.993261,1.518629,1.314,0.,0.,0.,0.,0.,0.,0.,0.,0.,1.404101,0.,0.,1.295182,0.,0.,0.,0.,0.,0.,0.,0.,1.522278,0.,0.,0.,0.,0.,0.,0.,0.,0.,0.,0.,0.,0.,0.,0.,0.,0.,1.301578,1.301578,0.,0.,1.523812,1.337727,0.,0.,0.849869,0.,0.,0.,0.,0.,0.,0.,1.536958,0.,0.,0.,1.073742,0.,1.317516,1.158352,0.,0.,0.,0.,0.,0.,0.,0.,1.281832,0.,0.,0.,0.,0.,1.487498,1.25185,0.,0.,1.179018,1.048376,1.517077,1.1567,0.,0.,0.,0.,0.,0.,0.,0.,0.,1.132288,0.,0.,0.,0.,0.,0.,0.,0.,0.,1.628642,1.655315,0.73862,0.,0.,0.,0.,0.,1.600051,0.,0.,1.132288,0.,0.,0.,0.,0.,0.,1.40413,0.,0.,2.04291,0.,0.,1.497996,0.,0.,0.,0.,0.,0.,0.,0.,0.,0.,1.477444,0.,0.,1.041333,0.,0.,0.,0.,1.242986,2.167412,0.,0.911556,1.581599,0.,0.,0.,0.,1.306132,0.,0.,0.,0.,0.,0.,0.,0.,0.,0.,0.,0.,1.288983,1.100442,0.,0.,0.,0.,0.,0.,0.,0.,0.,0.,0.,0.,1.288983,1.100442,0.,0.,0.,1.538527,1.510942,0.,0.,0.,0.,0.,2.037226,0.,0.,1.655315,2.037226,0.,0.,1.699695,0.,0.,1.527949,0.,0.,0.,0.,1.605446,0.,0.,0.,0.,0.,0.,0.,0.,0.,0.,0.,0.,0.,0.,0.,0.,0.,0.,0.,0.,0.,1.281083,0.,0.,0.,0.,1.112131,0.,0.,0.,0.,0.,0.,1.517077,1.697423,1.647933,0.,1.093247,0.,1.093247,0.,0.,0.,0.,1.487498,1.351703,0.,0.,0.,1.616546,0.,0.,0.,0.,1.681506,0.,0.,0.,0.,0.,0.,0.,1.242986,0.,0.,0.,0.,0.,0.,0.,0.,0.,0.,0.,0.,0.,0.,0.,0.,0.,0.,0.,0.,0.,1.112131,0.,1.360853,0.,1.282927,0.,0.,0.,0.,1.073742,0.,1.306132,0.,0.,0.,0.,0.,0.,0.,1.517077,0.,0.,0.,0.,0.,0.,0.,0.,1.346753,0.,1.497996,0.,1.661101,1.477444,0.,1.748893,1.19234,0.,1.544471,0.,0.,1.400199,0.,1.634289,1.287357,0.,1.493216,0.,1.10153,1.005705,0.,1.365562,0.,0.,0.,1.242986,1.288983,0.922194,0.,0.,0.,1.313453,0.,0.,0.,0.,0.|,|0.094365,0.,0.,0.,0.,0.,0.,0.,0.,0.,0.,0.,0.,0.,0.,0.,0.,0.,0.,0.,0.,0.,0.,0.,0.,0.,0.,0.,0.,0.,0.08069,0.,0.,0.,0.,0.,0.,0.,0.295249,0.,0.,0.,0.,0.,0.,0.,0.,0.,0.,0.,0.,0.,0.,0.,0.,0.,0.,0.,0.,0.,0.,0.,0.,0.,0.,0.,0.,0.,0.,0.,0.,0.,0.,0.,0.,0.,0.,0.,0.,0.,0.,0.033067,0.,0.,0.,0.,0.,0.,0.117596,0.,0.117596,0.,0.130323,0.,0.,0.,0.,0.,0.,0.,0.,0.183789,0.,0.,0.,0.,0.,0.,0.,0.,0.,0.,0.162424,0.,0.,0.,0.,0.,0.,0.,0.,0.035087,0.,0.,0.,0.,0.,0.,0.,0.,0.178232,0.,0.,0.523859,0.,0.114948,0.214556,0.,0.,0.,0.,0.,0.,0.,0.,0.,0.,0.,0.,0.,0.,0.,0.,0.,0.,0.,0.162424,0.032272,0.094365,0.,0.,0.,0.,0.,0.,0.,0.,0.,0.,0.117596,0.,0.,0.153616,0.,0.,0.,0.,0.,0.,0.,0.,0.,0.,0.,0.,0.,0.,0.,0.,0.,0.,0.,0.,0.,0.094365,0.,0.14176,0.,0.,0.,0.,0.097979,0.,0.,0.,0.,0.,0.,0.,0.11267,0.,0.,0.,0.,0.,0.284728,0.,0.,0.,0.,0.,0.,0.,0.,0.,0.153616,0.,0.,0.,0.,0.,0.220254,0.,0.,0.,0.,0.,0.,0.,0.,0.,0.114948,0.,0.,0.,0.,0.,0.,0.039578,0.,0.,0.,0.,0.,0.,0.,0.111177,0.,0.,0.,0.077387,0.,0.,0.,0.118568,0.,0.,0.,0.|0.,0.,0.,0.562216,0.,0.,0.,0.562216,0.,0.,0.,0.,0.,0.,0.,0.,0.,0.,0.,0.,0.,0.,0.,0.658533,0.,0.078992,0.,0.,0.,0.430733,0.,0.,0.,0.,0.,0.,0.,0.,0.,0.,0.,0.,0.123445,0.,0.123445,0.,0.,0.,0.,0.,0.63206,0.279551,0.,0.,0.,0.,0.,0.,0.606765,0.,0.,0.539901,0.,0.,0.03809,0.,0.06244,0.,0.,0.,0.212727,0.562216,0.,0.153783,0.108675,0.,0.362628,0.,0.,0.,0.,0.,0.,0.,0.,0.,0.535712,0.,0.535712,0.078812,0.,0.443768,0.,0.205159,0.,0.,0.,0.,0.,0.199787,0.,0.,0.,0.,0.,0.,0.,0.,0.,0.,0.,0.,0.,0.,0.,0.,0.,0.,0.,0.,0.,0.,0.239706,0.,0.060366,0.,0.,0.,0.,0.,0.,0.,0.,0.,0.,0.,0.,0.,0.,0.,0.,0.,0.,0.,0.,0.050199,0.,0.647533,0.,0.,0.890426,0.,0.,0.683245,0.,0.423339,0.185499,0.257052,0.,0.,0.,0.,0.080269,0.,0.599753,0.,0.,0.,0.,0.078992,0.,0.,0.270185,0.198692,0.271194,0.201957,0.41827,0.,0.050936,0.646823,0.507158,0.,0.,0.,0.,0.,0.,0.,0.,0.,0.273971,0.,0.,0.027853,0.,0.,0.,0.,0.,0.,0.,0.,0.295998,0.,0.,0.,0.,0.,0.,0.,0.,0.,0.,0.,0.,0.,0.,0.,0.,0.,0.244851,0.244851,0.,0.,0.629097,0.241364,0.,0.,0.034689,0.,0.,0.,0.,0.,0.,0.,0.455395,0.,0.,0.,0.161061,0.,0.529528,0.110847,0.,0.,0.,0.,0.,0.,0.,0.,0.341613,0.,0.,0.,0.,0.,1.14943,0.472396,0.,0.,0.08627,0.37442,0.665385,0.104424,0.,0.,0.,0.,0.,0.,0.,0.,0.,0.188715,0.,0.,0.,0.,0.,0.,0.,0.,0.,0.751681,0.998737,0.173793,0.,0.,0.,0.,0.,0.134642,0.,0.,0.188715,0.,0.,0.,0.,0.,0.,0.535712,0.,0.,0.599753,0.,0.,0.118024,0.,0.,0.,0.,0.,0.,0.,0.,0.,0.,0.230354,0.,0.,0.144821,0.,0.,0.,0.,0.340062,0.650224,0.,0.109387,0.376571,0.,0.,0.,0.,0.282006,0.,0.,0.,0.,0.,0.,0.,0.,0.,0.,0.,0.,0.494404,0.147731,0.,0.,0.,0.,0.,0.,0.,0.,0.,0.,0.,0.,0.494404,0.147731,0.,0.,0.,0.242176,0.307784,0.,0.,0.,0.,0.,0.981573,0.,0.,0.998737,0.981573,0.,0.,0.516574,0.,0.,0.449397,0.,0.,0.,0.,0.129733,0.,0.,0.,0.,0.,0.,0.,0.,0.,0.,0.,0.,0.,0.,0.,0.,0.,0.,0.,0.,0.,0.430733,0.,0.,0.,0.,0.556066,0.,0.,0.,0.,0.,0.,0.665385,0.742623,0.592226,0.,0.264301,0.,0.264301,0.,0.,0.,0.,1.14943,0.520738,0.,0.,0.,0.472963,0.,0.,0.,0.,0.525471,0.,0.,0.,0.,0.,0.,0.,0.340062,0.,0.,0.,0.,0.,0.,0.,0.,0.,0.,0.,0.,0.,0.,0.,0.,0.,0.,0.,0.,0.,0.556066,0.,0.576217,0.,0.384878,0.,0.,0.,0.,0.161061,0.,0.282006,0.,0.,0.,0.,0.,0.,0.,0.665385,0.,0.,0.,0.,0.,0.,0.,0.,0.37196,0.,0.118024,0.,0.738267,0.230354,0.,0.699557,0.178851,0.,0.167877,0.,0.,0.271006,0.,0.336838,0.123445,0.,0.121324,0.,0.314723,0.324421,0.,0.399677,0.,0.,0.,0.340062,0.494404,0.103589,0.,0.,0.,0.119405,0.,0.,0.,0.,0.|,
F|0.,0.,0.,0.936359,0.,0.,1.451297,0.,1.079006,0.,0.,0.,0.,0.,0.,0.,0.,0.,0.,0.,0.,0.,0.,0.,0.,1.136727,0.,0.,0.,0.,0.,0.,0.,0.,1.309881,0.,0.,0.,1.26156,0.,0.,0.,0.,0.,0.993846,0.,0.,0.,0.,1.520015,0.906663,0.,1.172205,0.,0.,0.,1.481764,0.,0.,0.,0.,0.,0.,0.,0.,0.,0.,0.,0.,0.,0.,0.,0.,0.,1.54665,0.,0.,0.,0.,0.,0.,0.,0.,1.51891,0.,0.,0.,0.,1.451297,0.,1.312464,0.,0.,1.515715,1.393442,0.,0.,0.,0.,0.,0.,0.,0.,0.,0.,0.,0.,0.,0.,0.,0.,0.,0.,0.,0.,0.,0.,0.,0.,0.,1.290213,0.,0.,0.,0.,0.,0.,0.,0.,0.,0.,0.,0.,0.,0.,0.,0.,0.,0.,0.,0.,0.,0.,0.,1.281797,0.,0.,0.,0.,0.,0.,0.,0.,0.,0.,0.,0.,0.,1.042646,0.,0.,0.,0.,0.,0.,0.,0.,0.855644,0.,0.,0.,0.,0.,0.,0.,0.,1.543763,0.,1.520108,0.,0.,0.,0.,0.,0.,0.,0.,0.,0.,0.,0.,0.,1.105512,0.,0.,1.604452,0.,0.,0.,0.,0.,0.,0.,0.,0.,0.,0.858416,0.,0.,0.,0.,0.,1.863712,0.,0.,0.,0.,0.,0.,0.,0.,0.,0.,0.,0.,2.664367,1.172205,1.281797,0.,0.,0.,0.,0.,0.,0.,0.,0.,0.,0.,0.,0.,0.,1.683909,0.,0.,0.,1.481764,0.,0.,0.,1.61636,0.,0.,0.,0.,0.683675,0.,0.,0.825077,0.,0.,0.,0.,0.,0.,0.,0.,0.,0.,0.,0.,0.,0.,0.,0.,0.,0.,0.,0.,0.,0.,0.,0.,0.,0.,0.,0.,0.,0.,0.,2.2109,0.,0.,0.,1.309204,1.044192,0.,0.,0.,0.,0.,0.,0.,0.,0.,0.,0.,0.,0.,0.,0.,1.520015,1.003179,0.,0.,0.,0.,0.,0.,0.,0.,0.,0.,0.,1.157568,0.,0.,0.,0.,0.,0.,0.,0.,0.,0.,1.637284,0.,0.,0.,0.,0.,0.,1.309881,0.,0.,0.,0.,0.,0.,0.,0.,0.,0.,0.,0.,0.,0.,0.,0.,0.,0.,1.451297,0.,0.,0.,0.,0.,0.,0.,0.,0.,0.,0.,0.,0.,0.,0.,0.,0.,0.,0.,0.,0.,0.,0.,0.,0.,0.,0.,0.,0.,1.23642,0.,0.,1.543763,0.,0.,0.,0.,0.,0.,0.,0.,0.,0.,0.,0.858416,0.,0.,0.,1.309204,1.044192,0.,1.172205,0.,0.,0.,0.,0.,0.,0.,1.520015,0.,0.,0.,0.,0.,0.,0.,0.,0.,0.,0.,0.,0.,0.,0.,0.,0.,0.,0.,1.543763,0.,0.|0.,0.,0.,1.152857,0.,0.,0.,2.119356,1.42248,0.,0.,0.,0.,0.,0.,0.,0.,0.,0.,0.,0.,0.,0.,0.,0.,0.,0.,0.,0.,0.,0.,0.,0.,0.,0.,0.,0.,0.,0.,0.,0.,1.265553,2.13737,0.,0.,1.500894,0.,0.,0.,0.,0.,1.381138,1.915978,0.,0.,1.431863,1.240128,0.,0.,0.,0.,0.,1.438233,1.620259,0.,0.,1.436202,0.,0.,0.,0.,0.,0.,0.,0.,0.,1.268319,0.,1.084138,0.,0.,0.,0.,0.,0.,0.,0.,1.347198,0.,0.,1.374014,0.,0.,2.103599,1.707287,0.,0.,1.319381,1.580828,1.46288,0.,0.,0.,2.056371,1.555201,0.,0.,0.,0.898242,1.687063,0.,0.,0.949166,0.,0.,0.,0.,0.,0.,0.,0.,0.,0.,0.,0.,0.,0.,0.,0.,1.636737,0.,0.,0.,0.,2.300093,0.,0.,0.,0.995851,0.,0.,0.,0.,0.,0.,0.,1.660057,1.026306,1.12668,1.664041,0.,0.,0.,0.,0.,1.245836,0.,0.,1.245836,1.193318,0.,1.193318,0.,0.,0.,0.,0.,0.,0.,0.,1.371229,1.371629,0.,0.,1.725444,1.125135,0.,0.,0.,0.,0.,1.666614,1.527791,0.,0.,0.,0.,0.,0.,0.,0.,0.,0.,0.,0.,0.985428,1.428767,0.,0.,0.,0.,0.,0.,0.,0.,0.,0.,0.,0.,0.,0.,0.,0.,0.,0.,0.,0.,0.,0.,0.,0.,0.,0.,0.,0.,0.,0.,0.,0.,0.,0.,0.,0.,0.,0.,0.,0.,0.,0.,0.,0.,0.,0.824249,1.746172,1.76877,0.,1.746172,1.76877,0.,0.,1.582113,0.,1.458844,0.,0.,0.,0.,0.,0.,0.,0.,0.,0.,0.,0.,0.,0.,0.,0.,0.,1.528217,0.,0.,0.,0.,1.312451,0.,0.,0.,2.040657,0.,0.,0.,0.999831,1.769413,1.094085,1.687717,1.157808,0.,0.,0.,0.,0.,0.,0.,0.,0.,0.,0.,0.,0.,0.,0.,2.238932,1.003774,0.,0.,2.238932,0.922707,0.,0.,0.,0.,0.,0.,0.,1.393382,2.13737,0.,0.,1.315138,1.482298,1.46288,0.,0.,0.,0.,0.,0.,0.,0.,0.,1.861468,0.,1.248075,0.,0.,2.119155,2.252771,0.,1.207531,0.,0.,0.,0.,1.951088,0.,1.032544,0.,0.,0.,1.50445,1.351515,0.,0.,1.034984,0.,0.,1.074217,0.,0.,2.164928,0.,0.,0.,0.,0.,0.,1.84737,0.,0.,0.,0.,0.,0.,0.,0.,0.,0.,1.549318,0.,0.,0.,0.,0.,1.008425,0.,2.430466,0.,0.,0.,0.,2.252771,2.119155,0.,1.018567,0.,0.,0.,0.,0.,0.,0.,0.,0.,1.194941,0.,0.,0.,0.,0.,1.268319,0.,1.268319,0.,0.,0.,1.198148,0.,0.,0.,0.,0.,0.,0.,0.,0.,0.,0.,0.,1.183605,0.,0.,0.,0.,0.,0.,1.364281,1.841139,1.820525,0.,0.,0.,1.971089,1.852651,1.728825,1.298994,1.092912,0.,0.,0.,1.092912,0.,0.,0.,0.,0.,0.,1.259016,0.,0.,0.,0.,1.194919,0.,0.,1.725972,1.413289,0.,0.,0.,0.,0.,0.,0.,0.,0.,0.,0.,0.,0.,2.397875,2.298802,0.,0.,0.,1.873571,0.,0.,0.,0.,0.,0.,0.,0.,0.,0.,0.,0.,0.,0.,0.,0.,1.688259,1.225516,1.613426,0.,0.,0.,1.825834,2.058755,0.890346,0.,1.3666,1.639394,0.,0.,0.,0.,0.,0.,0.,0.,1.629665,1.654678,0.,0.,1.580828,1.46288,0.,0.,0.,0.,1.683732,0.900638,1.192825,0.,0.,1.84737,0.,0.,1.360813,0.921551,1.029012,0.,0.,0.827826,0.,2.096681,1.194919,0.,0.,1.83554,0.,0.,0.,0.,1.420895,1.767217,0.,0.,0.,0.,0.,0.,0.,1.428767,0.,0.,1.245836,1.193318,0.,0.,0.,0.,0.,0.,0.93745,1.194941,0.,0.,0.,0.,0.,0.,0.,0.,0.,0.,0.,0.,1.297284,0.,0.,0.,0.,1.495412,0.,1.337316,1.180482,0.,0.,0.,0.,0.,1.337696,0.,1.245999,0.,0.,0.,0.,0.,0.,0.,1.969336,0.,1.690659,0.949793,0.,0.,0.,0.,0.,0.,0.,0.,0.,1.548383,0.,0.,0.,0.,0.,0.,0.,0.,0.,1.692534,0.,0.,2.070179,1.571687,2.261906,1.571664,0.,0.,0.,0.,0.,0.,0.,0.985428,1.428767,0.,0.,0.,0.,1.692534,0.,0.,1.651054,1.075709,0.,0.,1.462043,2.14957,0.,0.,1.092208,1.462043,2.14957,0.,0.,0.,0.,0.,1.291942,1.412112,1.405137,0.,0.,0.,0.,0.,0.,0.,0.,1.571779,0.,0.,0.,0.,1.666614,1.571779,0.,0.,0.,0.,0.,0.,0.,0.,0.,0.,0.,2.439886,1.129599,0.,0.,0.,0.,1.582113,0.,2.238932,1.003774,0.,0.,1.483882,0.,0.,2.148985,0.,0.,0.,0.,1.572445,1.057454,0.,0.,0.,1.62594,1.291314,1.185542,0.,0.,2.547561,1.022798,1.377448,0.944134,0.,0.,1.431863,1.256033,0.,0.,1.008425,0.,0.,0.,2.242735,0.,0.,0.,2.20577,0.,0.,1.298994,1.092912,0.,0.,0.,0.,0.,0.,1.857544,0.,1.910034,1.910034,1.910034,1.910034,0.928846,1.438233,1.620259,0.,0.,0.,0.,0.,0.,0.,0.,0.,0.,0.,0.,0.,0.,0.,0.,0.,1.152857,0.,1.637556,0.,0.,0.,0.,0.,0.,0.,0.,0.,0.,0.,0.,0.,0.,0.,0.,1.297284,1.816452,1.375668,0.,0.,1.528217,0.,0.,0.,1.337316,1.180482,0.,0.,0.,1.850502,0.,0.,0.,0.,1.393382,1.617087,0.,0.,0.,0.,0.,0.,0.,0.,0.,0.,0.,0.,0.,0.,0.,0.,0.,0.,1.499692,0.,0.,0.,0.,0.,0.,0.,0.,0.,0.,0.,1.861468,0.,0.,0.,1.395446,0.,0.,0.,2.164928,0.,2.088751,0.,0.,0.,0.,1.438233,1.620259,0.,0.,0.,1.522508,0.,1.728825,1.728825,1.298994,1.092912,0.,0.,0.,1.092912,0.,0.,0.,0.,1.548383,0.,0.,0.,0.,0.,0.,0.,0.,0.,0.,0.,0.,0.,1.864599,0.,0.,0.,0.,2.366647,1.58967,0.,0.,0.,0.,0.,0.,0.,1.215162,0.,1.397296,1.147544,0.,0.,0.,0.,0.,0.,0.,0.,0.,1.215561,1.52354,0.,0.970056,1.56004,1.337316,1.180482,0.,0.,0.,0.,0.,0.,0.,0.,0.,0.,2.164928,0.,0.,0.,0.|0.,0.,|0.,0.,0.,0.053506,0.,0.,0.644115,0.,0.058325,0.,0.,0.,0.,0.,0.,0.,0.,0.,0.,0.,0.,0.,0.,0.,0.,0.019487,0.,0.,0.,0.,0.,0.,0.,0.,0.406319,0.,0.,0.,0.060837,0.,0.,0.,0.,0.,0.013614,0.,0.,0.,0.,0.186954,0.152607,0.,0.26641,0.,0.,0.,0.194746,0.,0.,0.,0.,0.,0.,0.,0.,0.,0.,0.,0.,0.,0.,0.,0.,0.,0.50082,0.,0.,0.,0.,0.,0.,0.,0.,0.152501,0.,0.,0.,0.,0.644115,0.,0.023437,0.,0.,0.36314,0.130635,0.,0.,0.,0.,0.,0.,0.,0.,0.,0.,0.,0.,0.,0.,0.,0.,0.,0.,0.,0.,0.,0.,0.,0.,0.,0.176555,0.,0.,0.,0.,0.,0.,0.,0.,0.,0.,0.,0.,0.,0.,0.,0.,0.,0.,0.,0.,0.,0.,0.,0.0986,0.,0.,0.,0.,0.,0.,0.,0.,0.,0.,0.,0.,0.,0.047664,0.,0.,0.,0.,0.,0.,0.,0.,0.036154,0.,0.,0.,0.,0.,0.,0.,0.,0.53438,0.,0.34325,0.,0.,0.,0.,0.,0.,0.,0.,0.,0.,0.,0.,0.,0.010189,0.,0.,0.285236,0.,0.,0.,0.,0.,0.,0.,0.,0.,0.,0.094571,0.,0.,0.,0.,0.,0.072883,0.,0.,0.,0.,0.,0.,0.,0.,0.,0.,0.,0.,1.822988,0.26641,0.052762,0.,0.,0.,0.,0.,0.,0.,0.,0.,0.,0.,0.,0.,0.,0.620388,0.,0.,0.,0.194746,0.,0.,0.,1.33112,0.,0.,0.,0.,0.078886,0.,0.,0.032146,0.,0.,0.,0.,0.,0.,0.,0.,0.,0.,0.,0.,0.,0.,0.,0.,0.,0.,0.,0.,0.,0.,0.,0.,0.,0.,0.,0.,0.,0.,0.,0.315843,0.,0.,0.,0.16365,0.213585,0.,0.,0.,0.,0.,0.,0.,0.,0.,0.,0.,0.,0.,0.,0.,0.186954,0.218875,0.,0.,0.,0.,0.,0.,0.,0.,0.,0.,0.,0.161521,0.,0.,0.,0.,0.,0.,0.,0.,0.,0.,0.295248,0.,0.,0.,0.,0.,0.,0.406319,0.,0.,0.,0.,0.,0.,0.,0.,0.,0.,0.,0.,0.,0.,0.,0.,0.,0.,0.644115,0.,0.,0.,0.,0.,0.,0.,0.,0.,0.,0.,0.,0.,0.,0.,0.,0.,0.,0.,0.,0.,0.,0.,0.,0.,0.,0.,0.,0.,0.096675,0.,0.,0.53438,0.,0.,0.,0.,0.,0.,0.,0.,0.,0.,0.,0.094571,0.,0.,0.,0.16365,0.213585,0.,0.26641,0.,0.,0.,0.,0.,0.,0.,0.186954,0.,0.,0.,0.,0.,0.,0.,0.,0.,0.,0.,0.,0.,0.,0.,0.,0.,0.,0.,0.53438,0.,0.|0.,0.,0.,0.232261,0.,0.,0.,0.92848,0.352233,0.,0.,0.,0.,0.,0.,0.,0.,0.,0.,0.,0.,0.,0.,0.,0.,0.,0.,0.,0.,0.,0.,0.,0.,0.,0.,0.,0.,0.,0.,0.,0.,0.27119,0.239909,0.,0.,0.051459,0.,0.,0.,0.,0.,0.279331,1.406527,0.,0.,0.431733,0.204446,0.,0.,0.,0.,0.,0.251873,0.448244,0.,0.,0.09113,0.,0.,0.,0.,0.,0.,0.,0.,0.,0.303929,0.,0.343489,0.,0.,0.,0.,0.,0.,0.,0.,0.423405,0.,0.,0.531285,0.,0.,0.273841,0.697058,0.,0.,0.405963,0.289066,0.309295,0.,0.,0.,0.924503,0.358892,0.,0.,0.,0.05614,0.150631,0.,0.,0.028193,0.,0.,0.,0.,0.,0.,0.,0.,0.,0.,0.,0.,0.,0.,0.,0.,0.904863,0.,0.,0.,0.,0.700981,0.,0.,0.,0.256076,0.,0.,0.,0.,0.,0.,0.,0.618452,0.160989,0.37556,0.587308,0.,0.,0.,0.,0.,0.615413,0.,0.,0.615413,0.388188,0.,0.388188,0.,0.,0.,0.,0.,0.,0.,0.,0.404625,0.269829,0.,0.,0.323521,0.221009,0.,0.,0.,0.,0.,0.416653,0.218256,0.,0.,0.,0.,0.,0.,0.,0.,0.,0.,0.,0.,0.017427,0.045941,0.,0.,0.,0.,0.,0.,0.,0.,0.,0.,0.,0.,0.,0.,0.,0.,0.,0.,0.,0.,0.,0.,0.,0.,0.,0.,0.,0.,0.,0.,0.,0.,0.,0.,0.,0.,0.,0.,0.,0.,0.,0.,0.,0.,0.,0.034705,0.863896,1.005406,0.,0.863896,1.005406,0.,0.,1.052323,0.,0.088556,0.,0.,0.,0.,0.,0.,0.,0.,0.,0.,0.,0.,0.,0.,0.,0.,0.,0.245743,0.,0.,0.,0.,0.583312,0.,0.,0.,0.184675,0.,0.,0.,0.199966,0.353883,0.145878,0.337543,0.463123,0.,0.,0.,0.,0.,0.,0.,0.,0.,0.,0.,0.,0.,0.,0.,0.959542,0.170283,0.,0.,0.959542,0.024715,0.,0.,0.,0.,0.,0.,0.,0.145322,0.239909,0.,0.,0.195392,0.287989,0.309295,0.,0.,0.,0.,0.,0.,0.,0.,0.,0.234639,0.,0.312019,0.,0.,1.695324,1.858536,0.,0.374165,0.,0.,0.,0.,1.013801,0.,0.304685,0.,0.,0.,0.212246,0.196278,0.,0.,0.264251,0.,0.,0.104802,0.,0.,0.55511,0.,0.,0.,0.,0.,0.,0.635654,0.,0.,0.,0.,0.,0.,0.,0.,0.,0.,0.432368,0.,0.,0.,0.,0.,0.229992,0.,0.099203,0.,0.,0.,0.,1.858536,1.695324,0.,0.192702,0.,0.,0.,0.,0.,0.,0.,0.,0.,0.10648,0.,0.,0.,0.,0.,0.303929,0.,0.303929,0.,0.,0.,0.399383,0.,0.,0.,0.,0.,0.,0.,0.,0.,0.,0.,0.,0.217397,0.,0.,0.,0.,0.,0.,0.040126,0.342957,0.428359,0.,0.,0.,1.168053,0.686167,0.6886,0.259799,0.316945,0.,0.,0.,0.316945,0.,0.,0.,0.,0.,0.,0.18072,0.,0.,0.,0.,0.372442,0.,0.,0.684603,0.33161,0.,0.,0.,0.,0.,0.,0.,0.,0.,0.,0.,0.,0.,2.019263,1.935834,0.,0.,0.,0.108876,0.,0.,0.,0.,0.,0.,0.,0.,0.,0.,0.,0.,0.,0.,0.,0.,1.132629,0.161861,0.15221,0.,0.,0.,1.238959,1.176431,0.254384,0.,0.313102,0.583288,0.,0.,0.,0.,0.,0.,0.,0.,1.229397,1.335354,0.,0.,0.289066,0.309295,0.,0.,0.,0.,0.792344,0.423829,0.141087,0.,0.,0.635654,0.,0.,0.742262,0.335109,0.28064,0.,0.,0.095518,0.,0.9901,0.372442,0.,0.,0.12213,0.,0.,0.,0.,0.132176,0.410981,0.,0.,0.,0.,0.,0.,0.,0.045941,0.,0.,0.615413,0.388188,0.,0.,0.,0.,0.,0.,0.046408,0.10648,0.,0.,0.,0.,0.,0.,0.,0.,0.,0.,0.,0.,0.560988,0.,0.,0.,0.,0.441503,0.,0.315405,0.478875,0.,0.,0.,0.,0.,0.387932,0.,0.44856,0.,0.,0.,0.,0.,0.,0.,0.284522,0.,0.32203,0.07538,0.,0.,0.,0.,0.,0.,0.,0.,0.,0.246334,0.,0.,0.,0.,0.,0.,0.,0.,0.,0.421974,0.,0.,1.774439,0.67358,0.969388,0.898094,0.,0.,0.,0.,0.,0.,0.,0.017427,0.045941,0.,0.,0.,0.,0.421974,0.,0.,0.336326,0.139444,0.,0.,0.770895,1.231117,0.,0.,0.029787,0.770895,1.231117,0.,0.,0.,0.,0.,0.189991,0.077438,0.371681,0.,0.,0.,0.,0.,0.,0.,0.,0.22454,0.,0.,0.,0.,0.416653,0.22454,0.,0.,0.,0.,0.,0.,0.,0.,0.,0.,0.,0.340449,0.157619,0.,0.,0.,0.,1.052323,0.,0.959542,0.170283,0.,0.,0.741941,0.,0.,0.422751,0.,0.,0.,0.,0.218395,0.205616,0.,0.,0.,0.295625,0.234784,0.081762,0.,0.,2.315965,0.418417,0.204066,0.139872,0.,0.,0.431733,0.038144,0.,0.,0.229992,0.,0.,0.,1.700535,0.,0.,0.,1.147,0.,0.,0.259799,0.316945,0.,0.,0.,0.,0.,0.,0.8417,0.,1.343321,1.343321,1.343321,1.343321,0.172809,0.251873,0.448244,0.,0.,0.,0.,0.,0.,0.,0.,0.,0.,0.,0.,0.,0.,0.,0.,0.,0.232261,0.,0.204695,0.,0.,0.,0.,0.,0.,0.,0.,0.,0.,0.,0.,0.,0.,0.,0.,0.560988,0.191205,0.672549,0.,0.,0.245743,0.,0.,0.,0.315405,0.478875,0.,0.,0.,0.678517,0.,0.,0.,0.,0.145322,0.866297,0.,0.,0.,0.,0.,0.,0.,0.,0.,0.,0.,0.,0.,0.,0.,0.,0.,0.,0.084888,0.,0.,0.,0.,0.,0.,0.,0.,0.,0.,0.,0.234639,0.,0.,0.,0.189505,0.,0.,0.,0.55511,0.,0.8355,0.,0.,0.,0.,0.251873,0.448244,0.,0.,0.,0.689438,0.,0.6886,0.6886,0.259799,0.316945,0.,0.,0.,0.316945,0.,0.,0.,0.,0.246334,0.,0.,0.,0.,0.,0.,0.,0.,0.,0.,0.,0.,0.,0.55938,0.,0.,0.,0.,1.35237,0.582879,0.,0.,0.,0.,0.,0.,0.,0.364549,0.,0.698648,0.049893,0.,0.,0.,0.,0.,0.,0.,0.,0.,0.443776,0.435297,0.,0.260259,0.515108,0.315405,0.478875,0.,0.,0.,0.,0.,0.,0.,0.,0.,0.,0.55511,0.,0.,0.,0.|0.,0.,
P|0.,0.,0.,1.31667,0.,0.,0.,0.,0.,0.,0.,1.068372,1.243458,0.,0.,1.440502,0.,0.,0.,0.,0.,0.,0.,0.,1.36396,0.,0.,0.,1.458775,0.,1.010778,0.,1.377084,0.,1.354522,0.,0.,0.,0.,0.,0.,0.,1.84642,1.38742,0.,1.590403,0.,0.,1.612325,0.,0.,0.,0.,0.,0.,0.,1.515523,0.,0.,0.,0.,0.,0.,0.,0.,0.,1.190782,0.,0.,0.,0.,1.96434,0.,1.208902,0.,0.,0.,0.,0.,0.,0.,0.,0.,0.,0.,0.875459,0.,1.024751,1.051004,0.,0.,0.,0.,0.,1.458775,0.,0.,0.,0.,0.,0.,0.,0.,0.,0.,0.,0.,0.,1.354522,0.,0.,0.,0.,0.,0.,0.,0.,0.,0.,0.,0.,0.,0.,1.137795,1.961435,1.836006,0.708015,0.,1.556145,0.,0.,0.,0.,1.683476,0.,0.,0.,0.,0.,0.,0.,0.,0.,0.,0.,0.,0.,0.,0.,0.,0.,0.,0.,1.324424,0.,0.,0.,0.,1.324424,0.,0.,0.,1.137795,1.170237,0.,0.,0.,0.,0.,0.,0.,0.,0.,0.,0.,0.,0.,0.,0.,0.,0.,1.36396,0.,0.,0.,1.31667,0.,0.,0.,1.683476,0.,0.,0.,0.,0.,0.,0.,0.,0.,0.,1.36396,0.,0.,0.,0.,0.,0.,0.,0.,1.354522,0.,0.,0.,0.,0.,0.,0.,0.,0.,0.,0.,0.,0.,0.,0.|0.,1.032401,0.,0.,2.027841,0.,0.,0.,0.,0.,1.168872,0.,0.968626,0.,0.,0.,1.806856,0.,0.915438,0.,0.,0.,0.,0.,1.442593,0.,0.,0.,0.,0.,0.,0.,1.527775,0.,0.,0.994434,1.539247,0.,1.651611,0.,0.,1.040138,1.364326,0.,0.,0.,0.,1.973037,0.,0.,0.,1.767653,0.,0.,0.,0.,0.,0.,1.602177,0.,0.,0.,0.,1.490369,0.,1.902343,0.,1.194111,0.,1.097499,0.,0.,0.,0.,0.,0.,0.,1.196975,0.,0.,1.058101,0.,1.313996,0.,1.722179,0.838926,1.286754,0.,0.,0.,0.,0.,0.,1.518868,0.,0.,0.,1.26349,0.,1.080579,0.,0.747969,2.068864,0.,0.,0.,1.3321,0.,0.,0.733825,1.161179,0.,0.,0.,0.,0.,0.,0.,1.527775,0.,0.,1.199447,0.,0.,0.,0.,0.,0.,0.,0.,0.,0.,0.,1.47449,0.,0.,0.,1.651611,0.,0.,0.,0.,1.327784,1.053486,0.,0.,1.163537,0.,0.,0.,0.,0.,0.,0.,1.161899,1.403679,1.527554,0.,1.267381,0.970443,1.088955,0.936751,1.264273,2.005219,0.,0.,0.,0.,0.,0.,0.,0.,0.,0.,0.,0.,0.,0.,0.,0.,0.,0.,1.242823,0.,0.,0.,0.,0.,0.,0.,0.,0.,0.,0.,0.,0.,0.,0.,0.,0.,0.,0.,0.,0.,0.,1.267381,2.20533,0.,1.950931,0.,0.,0.,1.313996,0.,0.,0.,0.,0.,0.,0.,0.,0.,0.,0.,0.,0.,0.,0.,0.,0.,0.,0.,0.,0.,0.,1.442593,0.,0.,0.,0.,2.027841,0.,0.,1.114574,1.232786,0.,0.,1.109284,1.518868,0.,0.,0.,1.879879,0.,0.,1.31703,1.442593,0.,0.,0.,0.,1.454438,0.,1.271379,0.,0.,0.,0.,0.,1.651611,0.,0.,0.,0.,0.,0.,0.,0.,0.,0.,0.,1.973037,0.,0.,0.,0.,0.,0.|,|0.,0.,0.,0.289378,0.,0.,0.,0.,0.,0.,0.,0.190781,0.332104,0.,0.,0.307523,0.,0.,0.,0.,0.,0.,0.,0.,0.141935,0.,0.,0.,0.578132,0.,0.320246,0.,0.540997,0.,0.362574,0.,0.,0.,0.,0.,0.,0.,0.781178,0.565245,0.,0.023133,0.,0.,0.13585,0.,0.,0.,0.,0.,0.,0.,0.562908,0.,0.,0.,0.,0.,0.,0.,0.,0.,0.099232,0.,0.,0.,0.,0.339698,0.,0.123638,0.,0.,0.,0.,0.,0.,0.,0.,0.,0.,0.,0.099484,0.,0.431474,0.19463,0.,0.,0.,0.,0.,0.578132,0.,0.,0.,0.,0.,0.,0.,0.,0.,0.,0.,0.,0.,0.362574,0.,0.,0.,0.,0.,0.,0.,0.,0.,0.,0.,0.,0.,0.,0.247899,0.576893,0.250364,0.108925,0.,0.086797,0.,0.,0.,0.,0.545992,0.,0.,0.,0.,0.,0.,0.,0.,0.,0.,0.,0.,0.,0.,0.,0.,0.,0.,0.,0.163285,0.,0.,0.,0.,0.163285,0.,0.,0.,0.247899,0.247932,0.,0.,0.,0.,0.,0.,0.,0.,0.,0.,0.,0.,0.,0.,0.,0.,0.,0.141935,0.,0.,0.,0.289378,0.,0.,0.,0.545992,0.,0.,0.,0.,0.,0.,0.,0.,0.,0.,0.141935,0.,0.,0.,0.,0.,0.,0.,0.,0.362574,0.,0.,0.,0.,0.,0.,0.,0.,0.,0.,0.,0.,0.,0.,0.|0.,0.477485,0.,0.,0.519959,0.,0.,0.,0.,0.,0.267171,0.,0.030082,0.,0.,0.,0.453406,0.,0.043687,0.,0.,0.,0.,0.,0.227007,0.,0.,0.,0.,0.,0.,0.,0.654761,0.,0.,0.374144,0.824597,0.,0.467122,0.,0.,0.033553,0.319076,0.,0.,0.,0.,0.638888,0.,0.,0.,0.327343,0.,0.,0.,0.,0.,0.,0.152757,0.,0.,0.,0.,0.553566,0.,0.706585,0.,0.160746,0.,0.148813,0.,0.,0.,0.,0.,0.,0.,0.264392,0.,0.,0.135077,0.,0.391788,0.,0.569743,0.044154,0.233955,0.,0.,0.,0.,0.,0.,0.391365,0.,0.,0.,0.292634,0.,0.208533,0.,0.093496,0.905128,0.,0.,0.,0.229672,0.,0.,0.308979,0.419315,0.,0.,0.,0.,0.,0.,0.,0.654761,0.,0.,0.088438,0.,0.,0.,0.,0.,0.,0.,0.,0.,0.,0.,0.442347,0.,0.,0.,0.467122,0.,0.,0.,0.,0.470607,0.128474,0.,0.,0.202003,0.,0.,0.,0.,0.,0.,0.,0.46476,0.054689,0.319721,0.,0.354017,0.342509,0.148494,0.180144,0.17641,0.111845,0.,0.,0.,0.,0.,0.,0.,0.,0.,0.,0.,0.,0.,0.,0.,0.,0.,0.,0.278156,0.,0.,0.,0.,0.,0.,0.,0.,0.,0.,0.,0.,0.,0.,0.,0.,0.,0.,0.,0.,0.,0.,0.354017,1.72591,0.,0.826666,0.,0.,0.,0.391788,0.,0.,0.,0.,0.,0.,0.,0.,0.,0.,0.,0.,0.,0.,0.,0.,0.,0.,0.,0.,0.,0.,0.227007,0.,0.,0.,0.,0.519959,0.,0.,0.220907,0.255442,0.,0.,0.116767,0.391365,0.,0.,0.,0.517648,0.,0.,0.151757,0.227007,0.,0.,0.,0.,0.329307,0.,0.443504,0.,0.,0.,0.,0.,0.467122,0.,0.,0.,0.,0.,0.,0.,0.,0.,0.,0.,0.638888,0.,0.,0.,0.,0.,0.|,
S|0.,1.114404,0.,0.,0.,0.,0.,0.,0.,1.233841,0.,0.,0.,0.,0.,0.,0.,0.,0.,0.,0.,0.,0.,0.,0.,0.,0.,0.,0.,0.,0.,0.,0.,0.,0.,0.,0.,0.,0.,0.,0.,0.,0.,0.,0.,0.,0.,1.314324,0.,0.,0.,0.,0.,0.,0.,0.,0.,0.,0.,0.,0.,0.,0.,0.,0.,0.,0.,0.,0.,0.,0.,0.,1.373528,0.,2.205362,0.,0.,0.,0.,0.,0.,0.,1.483256,0.,0.,0.,0.,0.,0.,0.,0.,0.,0.,0.,0.,0.,0.,0.,0.,0.,0.,0.,0.,0.,0.,0.,0.,0.,0.,0.,0.,0.,0.,1.500375,1.464062,0.,0.,0.,0.,0.,1.480452,1.462702,0.,0.,0.,0.,0.,0.,0.,0.,0.,0.,0.,0.,0.,0.,0.,1.168098,0.,0.,0.,0.,0.,0.,0.,0.,0.,0.,1.10701,0.,0.,0.,0.,0.846839,0.,0.,0.,0.,0.,0.,0.,0.,0.,0.,0.,0.,1.226916,0.,0.,0.,0.,1.741576,0.,0.,0.,0.,0.,0.,0.,0.,0.,1.144821,0.,0.,1.032109,0.994776,1.316204,0.,0.,0.,0.,0.,0.,0.,0.,0.,0.,0.,0.,0.,0.,0.,0.,0.,0.,1.06205,0.,0.,0.,0.,1.301743,0.,0.,0.,0.,0.,0.729526,0.,0.,0.,0.,0.,0.,0.,1.311308,0.,0.,0.,0.,0.,0.,0.,0.,0.,0.,0.,0.,0.,0.,1.036371,0.,0.,0.,0.,0.,0.,0.,0.,0.,0.,0.,1.263668,0.,0.,0.,0.971736,0.,0.,0.,1.545485,0.,0.,0.,0.,1.754022,0.,0.,0.,0.,0.,1.743798,0.,0.,0.,0.,0.,0.,1.500375,0.,0.,0.,0.,0.,0.,1.480452,1.462702,0.,0.,0.,0.,0.,0.,0.,0.,0.,0.,0.,0.,0.,0.,0.,0.,0.,0.,1.583803,1.224746,0.,0.,0.,0.,0.,0.,0.,0.,0.,0.,0.,1.10432,0.,0.,0.,0.,0.,0.,0.,0.,1.833491,0.,0.,0.,1.311308,0.,0.,0.,1.985684,0.,0.,0.,0.,0.,0.,0.,0.,0.,0.,0.,0.,0.,0.,0.,0.,0.,0.,0.,0.,0.,0.,0.,1.524959,1.463781,0.,0.,0.,1.500375,1.464062,0.,0.,0.,0.,0.,1.480452,1.462702,0.,0.,0.,0.,0.,0.,0.,0.,0.,0.,0.,0.,0.,1.037872,1.657792,1.009466,0.,0.,0.,0.,0.,0.,0.,1.500375,1.464062,0.,0.,0.,0.,0.,1.480452,1.462702,0.,0.,0.,0.,0.,0.,1.524959,0.,0.,0.,1.574711,0.,1.574711,0.,1.373528,0.,0.,0.,0.,0.,0.,0.,0.838054,0.,0.,0.,0.,0.,0.,0.,0.,0.,0.,0.,0.,0.,0.,0.,1.10701,0.,0.,0.,0.,0.,0.,0.,0.846839,0.,0.,0.,0.,0.,0.,0.,1.06205,0.,0.,0.,0.,0.,0.,0.,0.,1.369793,0.,1.230693,0.,0.,0.,0.,0.,0.,0.,0.,0.,0.,0.,0.,0.,0.,1.233841,0.,0.,1.466159,0.,0.,0.,0.,0.873129,0.,0.,0.,0.,0.,0.,0.,0.,0.,0.,0.,0.,0.,0.,0.,0.,0.,1.425681,0.,0.,0.,0.990928,0.,0.,0.,0.,0.,0.,0.,1.230693,1.626696,0.,0.,0.,0.,0.,0.,0.,1.263668,0.,0.,0.,0.,0.,0.971736,0.,0.,0.,0.,0.,0.,1.500375,0.,0.,0.,0.,0.,0.,1.480452,1.462702,0.,0.,0.,0.,0.,1.373528,0.,0.,0.,0.,0.,0.,0.,0.|0.,0.,0.,0.,0.,0.,|0.,0.,0.,0.,0.,0.,0.,0.,0.,0.,0.,0.,0.,0.,0.,0.,0.,0.,0.,0.,0.,0.,0.,0.,0.,0.,0.,0.,0.,0.,0.,0.,0.,0.,0.,1.550701,0.,0.,0.,0.,0.,0.,0.,0.,1.827623,0.,0.,0.,0.,0.,0.,0.,1.558087,0.,0.,0.,0.,0.,0.,0.,0.,0.,0.,0.,0.,0.,0.,0.,0.,0.,0.,0.,0.,0.,1.382536,0.,0.,0.,0.,0.,0.,0.,0.,0.,0.,0.,1.813443,0.,0.,0.,0.,0.,0.,0.,0.,0.,0.,0.,0.,0.,0.,0.,0.,0.,1.803945,1.709497,0.,0.,0.,0.,0.,1.855216,1.749012,0.,0.,0.,0.,0.,1.387001,0.,0.,0.,0.,0.,1.387001,0.,0.,0.,0.,0.,1.015347,0.,0.,0.,0.,0.,1.883455,0.,0.,0.,0.,1.740591,0.,0.,0.,1.370873,0.,0.,0.,0.,0.,0.,0.,0.,0.,0.,0.,1.546632,0.,0.,1.731041,0.,0.,0.,0.,0.,1.595109,0.,1.278156,0.,0.,1.66595,1.088589,1.001612,2.066839,0.,0.,0.,0.,0.,0.,1.550701,0.,0.,0.,0.,0.,0.,0.,1.649748,1.387843,0.,0.,0.,1.584934,0.,0.,0.,0.,0.,0.,0.,0.,0.,0.,0.,0.,0.,1.643668,0.,0.,0.,0.,0.,0.,0.,0.,0.,0.,0.,0.,0.,0.,0.,0.,0.,0.,0.,1.197568,0.,1.657596,0.,1.62936,0.,0.,0.,0.,0.,0.,1.185136,0.,0.,0.,1.399219,0.,0.,1.394011,0.,0.,0.,0.,1.61277,0.,1.751314,0.,0.,0.,0.,0.,0.,0.,0.,2.137922,0.,0.,0.,0.,0.,0.,0.,0.,1.803945,1.709497,0.,0.,0.,0.,0.,1.855216,1.749012,0.,0.,0.,0.,0.,0.,0.,0.,0.,0.,0.,1.851211,1.530673,1.976041,0.,0.,1.182086,0.,0.,0.,0.,0.,0.,0.,0.,0.,1.382536,0.,1.292798,0.,0.,0.,0.,0.,1.250169,0.,0.,0.,0.678377,0.,1.169032,0.,0.,0.,0.,0.,0.,1.60767,0.,0.,0.,0.,0.,0.,0.,0.,0.,0.,1.387001,0.,0.,0.,0.,0.,1.08051,1.731116,1.511405,0.,1.460747,0.,1.803945,1.709497,0.,0.,0.,0.,0.,1.855216,1.749012,0.,0.,0.,0.,0.,0.,0.,0.,0.,1.340078,0.,0.,1.295199,1.381576,0.,0.,0.,0.,0.,1.803945,1.709497,0.,0.,0.,0.,0.,1.855216,1.749012,0.,0.,0.,0.,0.,0.,1.08051,1.731116,0.,1.17444,1.555884,0.,0.,0.,0.,0.,0.,0.,0.,0.,1.292798,0.,0.,0.,0.,1.30269,0.,0.,0.,0.,1.561529,0.,0.,0.,0.,0.,0.,0.,1.740591,0.,1.263878,0.,0.,0.,0.,1.370873,0.,0.,0.,0.,0.,0.,1.002725,0.,0.,0.,0.,0.,0.,0.,0.,0.,0.,0.,0.,0.,0.,1.606939,1.197568,0.,0.,0.,0.,1.995672,1.558087,0.,0.,0.,0.,0.,0.,0.,0.,0.,0.,1.411376,1.979611,0.,0.,0.,0.,0.,0.,0.,0.,0.,0.,0.,0.,0.,0.,0.,0.,0.,0.,0.,0.,0.,0.991536,0.,1.649748,0.,0.,0.,0.,1.823575,1.827623,0.,0.,0.,1.558087,0.,0.,0.,1.606939,1.766493,0.,0.,0.,0.,0.,0.,0.,0.,0.,0.,0.,0.,0.,0.,0.,0.,0.,0.,0.,1.803945,1.709497,0.,0.,0.,0.,0.,1.855216,1.749012,0.,0.,0.,0.,0.,1.54931,1.460747,1.427255,0.,1.260718,0.,0.,0.,0.,0.,1.487155,1.578094,0.,0.,0.,0.|0.,0.390042,0.,0.,0.,0.,0.,0.,0.,0.21242,0.,0.,0.,0.,0.,0.,0.,0.,0.,0.,0.,0.,0.,0.,0.,0.,0.,0.,0.,0.,0.,0.,0.,0.,0.,0.,0.,0.,0.,0.,0.,0.,0.,0.,0.,0.,0.,0.182135,0.,0.,0.,0.,0.,0.,0.,0.,0.,0.,0.,0.,0.,0.,0.,0.,0.,0.,0.,0.,0.,0.,0.,0.,0.319511,0.,0.088926,0.,0.,0.,0.,0.,0.,0.,0.175533,0.,0.,0.,0.,0.,0.,0.,0.,0.,0.,0.,0.,0.,0.,0.,0.,0.,0.,0.,0.,0.,0.,0.,0.,0.,0.,0.,0.,0.,0.,0.169608,0.129856,0.,0.,0.,0.,0.,0.167355,0.165349,0.,0.,0.,0.,0.,0.,0.,0.,0.,0.,0.,0.,0.,0.,0.,0.037529,0.,0.,0.,0.,0.,0.,0.,0.,0.,0.,0.072682,0.,0.,0.,0.,0.116537,0.,0.,0.,0.,0.,0.,0.,0.,0.,0.,0.,0.,0.218118,0.,0.,0.,0.,0.031522,0.,0.,0.,0.,0.,0.,0.,0.,0.,0.011695,0.,0.,0.184305,0.177639,0.282044,0.,0.,0.,0.,0.,0.,0.,0.,0.,0.,0.,0.,0.,0.,0.,0.,0.,0.,0.20527,0.,0.,0.,0.,0.134663,0.,0.,0.,0.,0.,0.015689,0.,0.,0.,0.,0.,0.,0.,0.0705,0.,0.,0.,0.,0.,0.,0.,0.,0.,0.,0.,0.,0.,0.,0.11204,0.,0.,0.,0.,0.,0.,0.,0.,0.,0.,0.,0.406944,0.,0.,0.,0.106891,0.,0.,0.,0.060438,0.,0.,0.,0.,0.016988,0.,0.,0.,0.,0.,0.675019,0.,0.,0.,0.,0.,0.,0.169608,0.,0.,0.,0.,0.,0.,0.167355,0.165349,0.,0.,0.,0.,0.,0.,0.,0.,0.,0.,0.,0.,0.,0.,0.,0.,0.,0.,0.861367,0.451222,0.,0.,0.,0.,0.,0.,0.,0.,0.,0.,0.,0.231137,0.,0.,0.,0.,0.,0.,0.,0.,0.216864,0.,0.,0.,0.0705,0.,0.,0.,0.270775,0.,0.,0.,0.,0.,0.,0.,0.,0.,0.,0.,0.,0.,0.,0.,0.,0.,0.,0.,0.,0.,0.,0.,0.36599,0.234205,0.,0.,0.,0.169608,0.129856,0.,0.,0.,0.,0.,0.167355,0.165349,0.,0.,0.,0.,0.,0.,0.,0.,0.,0.,0.,0.,0.,0.114166,0.381292,0.242272,0.,0.,0.,0.,0.,0.,0.,0.169608,0.129856,0.,0.,0.,0.,0.,0.167355,0.165349,0.,0.,0.,0.,0.,0.,0.36599,0.,0.,0.,0.181217,0.,0.181217,0.,0.319511,0.,0.,0.,0.,0.,0.,0.,0.291497,0.,0.,0.,0.,0.,0.,0.,0.,0.,0.,0.,0.,0.,0.,0.,0.072682,0.,0.,0.,0.,0.,0.,0.,0.116537,0.,0.,0.,0.,0.,0.,0.,0.20527,0.,0.,0.,0.,0.,0.,0.,0.,0.255895,0.,0.615346,0.,0.,0.,0.,0.,0.,0.,0.,0.,0.,0.,0.,0.,0.,0.21242,0.,0.,0.840885,0.,0.,0.,0.,0.025605,0.,0.,0.,0.,0.,0.,0.,0.,0.,0.,0.,0.,0.,0.,0.,0.,0.,0.100208,0.,0.,0.,0.142022,0.,0.,0.,0.,0.,0.,0.,0.615346,0.395683,0.,0.,0.,0.,0.,0.,0.,0.406944,0.,0.,0.,0.,0.,0.106891,0.,0.,0.,0.,0.,0.,0.169608,0.,0.,0.,0.,0.,0.,0.167355,0.165349,0.,0.,0.,0.,0.,0.319511,0.,0.,0.,0.,0.,0.,0.,0.|0.,0.,0.,0.,0.,0.,|0.,0.,0.,0.,0.,0.,0.,0.,0.,0.,0.,0.,0.,0.,0.,0.,0.,0.,0.,0.,0.,0.,0.,0.,0.,0.,0.,0.,0.,0.,0.,0.,0.,0.,0.,0.237352,0.,0.,0.,0.,0.,0.,0.,0.,0.648896,0.,0.,0.,0.,0.,0.,0.,0.442908,0.,0.,0.,0.,0.,0.,0.,0.,0.,0.,0.,0.,0.,0.,0.,0.,0.,0.,0.,0.,0.,0.181705,0.,0.,0.,0.,0.,0.,0.,0.,0.,0.,0.,0.883068,0.,0.,0.,0.,0.,0.,0.,0.,0.,0.,0.,0.,0.,0.,0.,0.,0.,0.241572,0.231897,0.,0.,0.,0.,0.,0.267796,0.264633,0.,0.,0.,0.,0.,0.323076,0.,0.,0.,0.,0.,0.323076,0.,0.,0.,0.,0.,0.110098,0.,0.,0.,0.,0.,0.530158,0.,0.,0.,0.,0.501079,0.,0.,0.,0.377304,0.,0.,0.,0.,0.,0.,0.,0.,0.,0.,0.,0.309326,0.,0.,0.187986,0.,0.,0.,0.,0.,1.20447,0.,0.410836,0.,0.,0.237993,0.155513,0.143087,0.295263,0.,0.,0.,0.,0.,0.,0.237352,0.,0.,0.,0.,0.,0.,0.,0.457493,0.14357,0.,0.,0.,0.308182,0.,0.,0.,0.,0.,0.,0.,0.,0.,0.,0.,0.,0.,0.212086,0.,0.,0.,0.,0.,0.,0.,0.,0.,0.,0.,0.,0.,0.,0.,0.,0.,0.,0.,0.356034,0.,0.67926,0.,0.756489,0.,0.,0.,0.,0.,0.,0.395045,0.,0.,0.,0.274488,0.,0.,0.046727,0.,0.,0.,0.,1.315681,0.,0.101771,0.,0.,0.,0.,0.,0.,0.,0.,1.103443,0.,0.,0.,0.,0.,0.,0.,0.,0.241572,0.231897,0.,0.,0.,0.,0.,0.267796,0.264633,0.,0.,0.,0.,0.,0.,0.,0.,0.,0.,0.,0.192334,0.278304,0.076989,0.,0.,0.331814,0.,0.,0.,0.,0.,0.,0.,0.,0.,0.181705,0.,0.382784,0.,0.,0.,0.,0.,0.107541,0.,0.,0.,0.092506,0.,0.467613,0.,0.,0.,0.,0.,0.,0.35726,0.,0.,0.,0.,0.,0.,0.,0.,0.,0.,0.323076,0.,0.,0.,0.,0.,0.345763,1.03867,0.302281,0.,0.203619,0.,0.241572,0.231897,0.,0.,0.,0.,0.,0.267796,0.264633,0.,0.,0.,0.,0.,0.,0.,0.,0.,0.402023,0.,0.,0.310848,0.221052,0.,0.,0.,0.,0.,0.241572,0.231897,0.,0.,0.,0.,0.,0.267796,0.264633,0.,0.,0.,0.,0.,0.,0.345763,1.03867,0.,0.671109,1.333615,0.,0.,0.,0.,0.,0.,0.,0.,0.,0.382784,0.,0.,0.,0.,0.679664,0.,0.,0.,0.,0.2526,0.,0.,0.,0.,0.,0.,0.,0.501079,0.,0.10111,0.,0.,0.,0.,0.377304,0.,0.,0.,0.,0.,0.,0.109541,0.,0.,0.,0.,0.,0.,0.,0.,0.,0.,0.,0.,0.,0.,0.803469,0.356034,0.,0.,0.,0.,0.696165,0.442908,0.,0.,0.,0.,0.,0.,0.,0.,0.,0.,0.404733,0.917026,0.,0.,0.,0.,0.,0.,0.,0.,0.,0.,0.,0.,0.,0.,0.,0.,0.,0.,0.,0.,0.,0.172441,0.,0.457493,0.,0.,0.,0.,0.547073,0.648896,0.,0.,0.,0.442908,0.,0.,0.,0.803469,0.859375,0.,0.,0.,0.,0.,0.,0.,0.,0.,0.,0.,0.,0.,0.,0.,0.,0.,0.,0.,0.241572,0.231897,0.,0.,0.,0.,0.,0.267796,0.264633,0.,0.,0.,0.,0.,0.356259,0.203619,0.634336,0.,0.115109,0.,0.,0.,0.,0.,0.424901,0.615842,0.,0.,0.,0.
T|0.,0.,0.,0.,0.,0.,0.,0.,2.000417,0.,0.,0.,0.,0.,1.492256,0.,1.197297,0.,0.,0.,0.,0.,0.,0.,0.,0.,0.,0.,0.,0.,1.543801,0.,1.850529,0.,0.,0.,0.,0.,0.,0.,0.,0.,0.,0.,0.,1.843116,0.,1.307971,0.,1.898151,0.,0.,0.,0.,0.,0.,0.,0.,0.,0.,0.,0.,1.398893,0.,0.,0.,0.,0.,0.,0.,0.,1.415304,1.127168,0.,0.,0.,0.,0.,0.,0.,0.,0.,0.,0.726903,0.,0.,0.,0.,0.,0.,0.,0.,0.,0.,0.,0.,0.,0.,0.,2.000417,2.000417,0.,0.,0.,0.,0.,0.,0.,0.,0.,0.,0.,0.,0.,0.,0.,0.,0.,0.,0.,0.,0.,0.,1.115589,0.,0.,0.,1.613094,0.,0.,0.,0.,1.436759,1.484978,0.,0.,0.,0.,0.,0.,0.,0.,1.644922,0.,0.,0.,0.,0.,0.,0.,0.,0.,0.,0.,0.,0.,0.,0.,0.,0.,0.,0.,0.,0.,1.543801,0.,0.,0.,0.,0.,0.,0.,0.,0.,0.,1.423628,1.030595,0.,0.,0.,0.,0.,0.,0.,1.415304,1.348572,0.,0.,0.,0.,0.,0.,0.,0.,0.,0.,0.,0.,0.,0.,0.,0.,0.,0.,0.,0.,0.,0.,0.,0.,0.,0.,0.,0.,1.498006,0.,1.086542,0.,0.752169,0.,0.,0.,0.,0.,0.,0.,0.,0.,1.511605,0.,0.,1.398893,0.,0.,0.,0.,0.,0.,0.,0.,1.415304,1.127168,0.,0.,0.,0.,0.,0.,0.,0.,0.,0.,0.,0.,0.,0.,0.,0.,0.,0.,0.,0.,0.,1.398893,0.,0.,0.,0.,0.,0.,0.,0.,1.415304,1.127168,0.,0.,0.,0.,0.,0.,0.,0.,0.,0.,0.,0.,0.,0.,0.,0.,0.,0.,0.,0.998756,0.,0.,0.,0.,0.,1.01783,0.,2.000417,0.,0.,0.,0.,1.149913,0.,0.,0.,0.,0.,0.,0.,0.,0.,0.,0.,1.80725,0.,0.,0.,0.,0.,0.,0.,0.,0.,0.,0.,0.,0.,0.,0.,0.,0.,0.,0.,0.,0.,0.,0.,0.,0.,0.,0.,1.80725,0.,0.,1.743001,0.,1.743001,0.,0.,0.,0.,0.,0.,0.,0.,1.543801,0.,0.,0.,0.,0.,1.423628,1.030595,0.,0.,0.,0.,0.,0.,0.,1.415304,1.348572,0.,0.,0.,0.,0.,0.,0.,0.,0.,0.,0.672381,0.921162,0.,0.,0.,0.,0.,0.,0.,0.,0.,0.,0.,1.023646,0.|0.,1.193762,0.,0.,0.,0.,0.,0.,0.,1.532915,0.,0.,0.,0.,0.,0.,1.701137,0.,0.,1.064608,0.,0.,0.,0.,0.,0.,0.,0.,0.,0.,0.,0.,0.,0.,0.,0.,0.,0.,0.,0.,0.,0.,0.,0.,0.,0.,0.,0.,0.,0.,0.,0.,0.,0.,0.,0.,0.,0.,0.,0.,0.,0.,0.,0.,0.,0.,0.,0.,0.,0.,0.,0.,0.,0.,0.,0.,0.,0.,0.,0.,0.,0.,0.,0.,0.,0.,0.817123,0.,0.,0.,0.,0.,0.,0.,0.,0.,0.,0.,0.,0.,0.,0.,0.,0.,0.,0.,0.,0.,0.,0.,0.,0.,0.902777,1.077075,0.,0.,0.,0.,0.,0.,0.,0.,0.,0.,0.,0.,0.,0.,0.,0.,0.,0.,0.,0.,0.975492,0.,0.,0.,1.483822,0.,0.,0.,0.,0.,0.,0.,1.195831,0.998143,0.,0.,0.,0.,0.,0.,0.,1.255766,0.,0.,1.274167,0.,0.,0.,0.,0.,0.,0.,0.,0.,0.,1.627715,0.,0.,0.,0.,0.,0.,0.,1.213947,0.,0.,0.,0.,0.,0.,0.,0.,0.,0.,1.214861,0.,0.,0.,0.,0.,0.,0.,0.,0.,0.,0.,0.,1.025297,1.0639,0.,0.,0.,0.,0.,0.,0.,1.058507,0.,0.,0.,0.,0.,0.,0.,0.,0.,0.,0.,0.,0.,0.,0.,0.,0.,0.,0.,0.,0.,0.,0.,0.,0.,0.,0.,0.,0.,0.,1.274167,0.,0.,0.,0.,0.,1.214861,0.,0.975516,0.,0.,0.,0.,0.,0.,0.769773,0.,0.,0.,1.610443,0.,0.,0.,0.,0.,0.,0.,0.,0.,0.,0.,0.,0.,0.,0.,0.,0.,0.,0.,0.997382,0.,0.,0.,0.,1.063493,0.,0.,0.,0.,0.,0.,0.,0.,0.,0.,0.,0.,0.,0.,0.,0.,0.,0.,0.,0.,0.,0.,0.,0.,0.,0.,0.,0.,0.,0.,0.,0.,0.,1.587303,1.539943,0.,0.,0.,0.,0.,0.,0.,0.,0.,0.,0.,0.,0.,0.,0.,0.,1.096977,0.,0.,0.,0.,0.,0.,0.,0.,0.,0.,0.,0.,0.969826,0.,0.,0.,0.,1.421312,0.,0.,0.,0.,0.,0.,0.,0.,0.,0.,0.,0.,0.,1.211922,0.,0.,0.,0.,0.,0.,0.,0.,0.,0.997382,0.,1.293208,1.450316,0.,0.,0.,0.,0.,0.986377,0.,1.179322,0.,0.,0.,0.,0.,0.,0.,1.294325,0.,0.,0.,0.,0.,0.,0.,0.,0.,0.,0.,0.,0.,0.,0.,0.,0.,0.,0.,0.,0.,1.025297,1.0639,0.,0.,0.,0.,0.,0.,0.,1.058507,0.,0.,0.,0.,0.,0.,0.,0.,0.,1.610443,1.897824,1.921981,1.500275,0.,1.516564,1.657323,0.,1.366089,1.213947,1.35582,1.760101,1.149477,0.,0.,0.,1.092737,1.002084,0.,1.032256,0.|0.,0.,0.,0.,0.,0.,0.,0.,0.,0.,1.29888,0.,0.,0.,0.,0.,0.,0.,0.,0.,0.,0.,0.,0.,0.,0.,0.,0.,0.,0.,0.,0.,0.,0.,0.,0.,0.,0.,1.408392,0.,0.,0.,0.,0.,1.468857,0.,1.220927,0.,0.,0.,0.,0.,0.,0.,0.,1.894566,0.,0.,0.,0.,0.,0.,0.,0.,0.,0.,1.127096,0.,0.,0.,0.,0.,0.,0.,0.,0.,0.,0.,0.,0.,0.,0.,0.,0.,0.,0.,0.,0.,1.070333,0.,0.,0.,0.,0.,0.,0.,0.,0.,0.,0.,0.,0.,0.,0.,0.,0.,0.,0.,0.,0.,1.362494,0.,1.27986,1.465731,0.,0.,0.,0.,0.,0.,0.,0.,0.,0.,1.153743,0.,0.,0.,0.,0.,0.,0.,0.,0.,0.,0.,0.,0.,0.,1.3717,1.246612,0.,0.,1.569845,0.,0.,1.703097,0.,0.,0.,0.,0.,0.,0.,0.,0.,0.,0.,0.,0.,0.,0.,0.,0.,0.,0.,0.,0.,0.,1.337036,1.337036,0.,0.,0.,0.,0.,1.423851,0.,0.,0.,0.,0.,0.,0.,0.,0.,0.,0.,0.,0.,0.,0.,0.,0.,0.,0.,0.,0.,0.,0.,0.,0.,0.,0.,0.,0.,0.,0.,0.,0.,0.,0.,0.,0.,0.,0.,0.,0.,0.,0.,0.,0.,1.019811,0.,0.,0.,0.,0.,0.,0.,0.,0.,0.,0.,0.,0.,0.,0.,0.,0.,0.,0.,1.67735,0.,0.,1.545896,0.,0.,0.,0.,0.,0.,0.,0.,0.,0.,0.,0.,0.,0.,0.,0.,0.,1.033442,1.661939,0.,0.,0.,0.,0.,0.,0.,0.,0.,0.,0.,0.,0.,0.,0.,0.,0.,0.,0.,0.,0.,0.,0.,0.,0.,0.,0.,0.,0.,0.,0.,0.,0.,0.,0.,0.,0.,0.,0.,0.,0.,0.,0.,0.,0.,0.,1.004104,0.,1.709567,0.,0.,1.127339,0.,0.,0.,0.786099,1.541886,0.,0.,0.,0.,0.,0.,0.,0.,0.,0.,1.162944,0.844946,0.,0.,0.,1.388508,0.,0.,0.,0.,0.,0.,0.,0.,0.,0.,0.,0.,0.,0.,0.,0.,0.,0.,1.362494,0.,1.661939,0.,0.,0.,0.,0.,1.618499,0.,0.,1.199093,0.,0.,0.,0.,0.,1.703097,0.,0.,0.,1.640244,1.08497,0.,0.,0.,0.,0.,0.,0.,0.,0.,0.,0.,0.,0.,0.,0.,0.,0.,0.,0.,0.,0.,0.,0.,0.,0.,0.,0.,0.,0.,0.,0.,0.,0.,0.,0.,0.,0.,0.,0.,0.,0.,0.,0.,0.,1.545896,1.947938,1.796101,1.119813,1.102487,1.464114,1.48378,0.,1.411544,1.337036,1.705945,1.973177,1.993829,1.661939,0.,0.,1.297648,1.413471,0.,1.703097,0.|0.,0.,0.,0.,0.,0.,0.,0.,0.777592,0.,0.,0.,0.,0.,0.426359,0.,0.30898,0.,0.,0.,0.,0.,0.,0.,0.,0.,0.,0.,0.,0.,0.397646,0.,0.059694,0.,0.,0.,0.,0.,0.,0.,0.,0.,0.,0.,0.,0.650511,0.,0.362795,0.,0.382997,0.,0.,0.,0.,0.,0.,0.,0.,0.,0.,0.,0.,0.107046,0.,0.,0.,0.,0.,0.,0.,0.,0.132915,0.062729,0.,0.,0.,0.,0.,0.,0.,0.,0.,0.,0.007572,0.,0.,0.,0.,0.,0.,0.,0.,0.,0.,0.,0.,0.,0.,0.,0.777592,0.777592,0.,0.,0.,0.,0.,0.,0.,0.,0.,0.,0.,0.,0.,0.,0.,0.,0.,0.,0.,0.,0.,0.,0.176727,0.,0.,0.,0.222496,0.,0.,0.,0.,0.170143,0.52411,0.,0.,0.,0.,0.,0.,0.,0.,0.159186,0.,0.,0.,0.,0.,0.,0.,0.,0.,0.,0.,0.,0.,0.,0.,0.,0.,0.,0.,0.,0.,0.397646,0.,0.,0.,0.,0.,0.,0.,0.,0.,0.,0.138649,0.073486,0.,0.,0.,0.,0.,0.,0.,0.132915,0.138375,0.,0.,0.,0.,0.,0.,0.,0.,0.,0.,0.,0.,0.,0.,0.,0.,0.,0.,0.,0.,0.,0.,0.,0.,0.,0.,0.,0.,0.408547,0.,0.012758,0.,0.087461,0.,0.,0.,0.,0.,0.,0.,0.,0.,0.582453,0.,0.,0.107046,0.,0.,0.,0.,0.,0.,0.,0.,0.132915,0.062729,0.,0.,0.,0.,0.,0.,0.,0.,0.,0.,0.,0.,0.,0.,0.,0.,0.,0.,0.,0.,0.,0.107046,0.,0.,0.,0.,0.,0.,0.,0.,0.132915,0.062729,0.,0.,0.,0.,0.,0.,0.,0.,0.,0.,0.,0.,0.,0.,0.,0.,0.,0.,0.,0.212501,0.,0.,0.,0.,0.,0.260375,0.,0.777592,0.,0.,0.,0.,0.470419,0.,0.,0.,0.,0.,0.,0.,0.,0.,0.,0.,0.229346,0.,0.,0.,0.,0.,0.,0.,0.,0.,0.,0.,0.,0.,0.,0.,0.,0.,0.,0.,0.,0.,0.,0.,0.,0.,0.,0.,0.229346,0.,0.,1.004973,0.,1.004973,0.,0.,0.,0.,0.,0.,0.,0.,0.397646,0.,0.,0.,0.,0.,0.138649,0.073486,0.,0.,0.,0.,0.,0.,0.,0.132915,0.138375,0.,0.,0.,0.,0.,0.,0.,0.,0.,0.,0.224127,0.197392,0.,0.,0.,0.,0.,0.,0.,0.,0.,0.,0.,0.078742,0.|0.,0.13264,0.,0.,0.,0.,0.,0.,0.,0.062751,0.,0.,0.,0.,0.,0.,0.24302,0.,0.,0.251843,0.,0.,0.,0.,0.,0.,0.,0.,0.,0.,0.,0.,0.,0.,0.,0.,0.,0.,0.,0.,0.,0.,0.,0.,0.,0.,0.,0.,0.,0.,0.,0.,0.,0.,0.,0.,0.,0.,0.,0.,0.,0.,0.,0.,0.,0.,0.,0.,0.,0.,0.,0.,0.,0.,0.,0.,0.,0.,0.,0.,0.,0.,0.,0.,0.,0.,0.008512,0.,0.,0.,0.,0.,0.,0.,0.,0.,0.,0.,0.,0.,0.,0.,0.,0.,0.,0.,0.,0.,0.,0.,0.,0.,0.158382,0.161966,0.,0.,0.,0.,0.,0.,0.,0.,0.,0.,0.,0.,0.,0.,0.,0.,0.,0.,0.,0.,0.1159,0.,0.,0.,0.556433,0.,0.,0.,0.,0.,0.,0.,0.351715,0.105495,0.,0.,0.,0.,0.,0.,0.,0.175537,0.,0.,0.068504,0.,0.,0.,0.,0.,0.,0.,0.,0.,0.,0.402357,0.,0.,0.,0.,0.,0.,0.,0.144156,0.,0.,0.,0.,0.,0.,0.,0.,0.,0.,0.140268,0.,0.,0.,0.,0.,0.,0.,0.,0.,0.,0.,0.,0.08559,0.079561,0.,0.,0.,0.,0.,0.,0.,0.090203,0.,0.,0.,0.,0.,0.,0.,0.,0.,0.,0.,0.,0.,0.,0.,0.,0.,0.,0.,0.,0.,0.,0.,0.,0.,0.,0.,0.,0.,0.,0.068504,0.,0.,0.,0.,0.,0.140268,0.,0.113432,0.,0.,0.,0.,0.,0.,0.092373,0.,0.,0.,0.097603,0.,0.,0.,0.,0.,0.,0.,0.,0.,0.,0.,0.,0.,0.,0.,0.,0.,0.,0.,0.150548,0.,0.,0.,0.,0.107544,0.,0.,0.,0.,0.,0.,0.,0.,0.,0.,0.,0.,0.,0.,0.,0.,0.,0.,0.,0.,0.,0.,0.,0.,0.,0.,0.,0.,0.,0.,0.,0.,0.,1.069704,1.104741,0.,0.,0.,0.,0.,0.,0.,0.,0.,0.,0.,0.,0.,0.,0.,0.,0.415521,0.,0.,0.,0.,0.,0.,0.,0.,0.,0.,0.,0.,0.303071,0.,0.,0.,0.,0.23878,0.,0.,0.,0.,0.,0.,0.,0.,0.,0.,0.,0.,0.,0.229847,0.,0.,0.,0.,0.,0.,0.,0.,0.,0.150548,0.,0.445438,0.354522,0.,0.,0.,0.,0.,0.055833,0.,0.239095,0.,0.,0.,0.,0.,0.,0.,0.388297,0.,0.,0.,0.,0.,0.,0.,0.,0.,0.,0.,0.,0.,0.,0.,0.,0.,0.,0.,0.,0.,0.08559,0.079561,0.,0.,0.,0.,0.,0.,0.,0.090203,0.,0.,0.,0.,0.,0.,0.,0.,0.,0.097603,0.843477,0.411853,0.250046,0.,0.079125,0.26731,0.,0.13848,0.144156,0.279772,0.502886,0.370799,0.,0.,0.,0.259811,0.049053,0.,0.172043,0.|0.,0.,0.,0.,0.,0.,0.,0.,0.,0.,0.015192,0.,0.,0.,0.,0.,0.,0.,0.,0.,0.,0.,0.,0.,0.,0.,0.,0.,0.,0.,0.,0.,0.,0.,0.,0.,0.,0.,0.05679,0.,0.,0.,0.,0.,0.208595,0.,0.279069,0.,0.,0.,0.,0.,0.,0.,0.,0.399077,0.,0.,0.,0.,0.,0.,0.,0.,0.,0.,0.218854,0.,0.,0.,0.,0.,0.,0.,0.,0.,0.,0.,0.,0.,0.,0.,0.,0.,0.,0.,0.,0.,0.011149,0.,0.,0.,0.,0.,0.,0.,0.,0.,0.,0.,0.,0.,0.,0.,0.,0.,0.,0.,0.,0.,0.406238,0.,0.224537,0.374698,0.,0.,0.,0.,0.,0.,0.,0.,0.,0.,0.092712,0.,0.,0.,0.,0.,0.,0.,0.,0.,0.,0.,0.,0.,0.,0.162438,0.329986,0.,0.,0.191444,0.,0.,0.676872,0.,0.,0.,0.,0.,0.,0.,0.,0.,0.,0.,0.,0.,0.,0.,0.,0.,0.,0.,0.,0.,0.,0.250694,0.250694,0.,0.,0.,0.,0.,0.181116,0.,0.,0.,0.,0.,0.,0.,0.,0.,0.,0.,0.,0.,0.,0.,0.,0.,0.,0.,0.,0.,0.,0.,0.,0.,0.,0.,0.,0.,0.,0.,0.,0.,0.,0.,0.,0.,0.,0.,0.,0.,0.,0.,0.,0.,0.295209,0.,0.,0.,0.,0.,0.,0.,0.,0.,0.,0.,0.,0.,0.,0.,0.,0.,0.,0.,0.861758,0.,0.,0.112429,0.,0.,0.,0.,0.,0.,0.,0.,0.,0.,0.,0.,0.,0.,0.,0.,0.,0.253227,0.517396,0.,0.,0.,0.,0.,0.,0.,0.,0.,0.,0.,0.,0.,0.,0.,0.,0.,0.,0.,0.,0.,0.,0.,0.,0.,0.,0.,0.,0.,0.,0.,0.,0.,0.,0.,0.,0.,0.,0.,0.,0.,0.,0.,0.,0.,0.,0.03239,0.,0.122112,0.,0.,0.288389,0.,0.,0.,0.095285,0.303705,0.,0.,0.,0.,0.,0.,0.,0.,0.,0.,0.654156,0.34566,0.,0.,0.,0.188837,0.,0.,0.,0.,0.,0.,0.,0.,0.,0.,0.,0.,0.,0.,0.,0.,0.,0.,0.406238,0.,0.517396,0.,0.,0.,0.,0.,0.229033,0.,0.,0.09527,0.,0.,0.,0.,0.,0.676872,0.,0.,0.,0.601423,0.25316,0.,0.,0.,0.,0.,0.,0.,0.,0.,0.,0.,0.,0.,0.,0.,0.,0.,0.,0.,0.,0.,0.,0.,0.,0.,0.,0.,0.,0.,0.,0.,0.,0.,0.,0.,0.,0.,0.,0.,0.,0.,0.,0.,0.,0.112429,0.86575,0.513172,0.335944,0.072806,0.095486,0.335047,0.,0.177893,0.250694,0.324942,0.563765,0.385902,0.517396,0.,0.,0.399276,0.158151,0.,0.676872,0.
W|0.,0.,0.,1.757619,0.,0.,0.,0.,0.,0.,0.,0.,0.,0.,0.,0.784213,0.,0.,0.,0.,1.644269,0.,0.,0.,0.,0.,0.,0.,0.,2.257236,0.,1.497033,0.,0.,0.,0.,0.,0.,0.,0.,0.,0.,0.,0.,0.,0.,0.,0.,0.,0.,0.,0.,0.,0.,0.,0.,0.784213,1.357822,0.,2.508637,0.,0.,0.,0.,0.,0.,0.,0.,0.,0.,0.,0.,0.,0.,0.,1.336291,0.,0.,1.011017,0.,0.,1.497033,0.,0.,0.,0.,0.,0.,0.,0.,0.,0.,2.592689,1.011017,0.,0.,2.257236,0.,0.,2.508637,0.,0.,0.,0.,0.,1.311668,0.,0.,0.698414,0.,1.757619,0.,0.,0.,1.347206,0.,0.,0.,0.,0.,1.311668,0.,1.497033,0.,0.,0.,2.257236,0.,1.235867,0.|1.425189,1.607392,0.,0.,1.425189,0.,1.643334,0.,0.,0.,0.,0.,0.,0.,1.941559,0.957347,1.451137,0.,0.,0.,1.527618,0.,0.,0.,0.,0.,1.64481,1.322521,1.012101,0.,0.,0.,0.,0.,1.730449,1.516158,0.,0.,0.,0.,0.,1.278349,0.,1.868257,0.,1.033645,0.,1.330934,0.,0.,2.427101,1.132795,1.793002,0.,0.,0.,1.639668,0.,0.,0.,0.,0.,1.562125,1.425189,1.607392,1.624429,0.,0.,1.44363,0.,0.,0.,0.,0.,0.,0.,0.,0.,0.,0.,0.,1.254288,0.,0.,0.,0.,0.,1.826391,1.682061,1.928541,0.,0.,1.792408,1.277173,1.214313,0.,0.,0.,0.,0.,0.,0.,0.,0.,0.957347,1.451137,1.570668,0.,0.,0.,1.527618,0.,0.,1.723463,1.477329,0.,1.387248,1.441424,1.658807,0.,0.,1.927662,1.000191,0.,0.,0.,0.,0.,0.,0.,0.,2.041487,0.,0.,0.,0.,1.468115,0.,0.,0.,0.,0.,1.686241,1.798364,0.,1.017351,0.,0.,1.868257,0.,1.670592,0.,0.,0.,1.236399,0.,0.984242,0.,0.,0.,1.69563,0.868406,0.,1.614218,0.,0.,0.,2.460844,1.618084,0.,0.,1.792408,1.277173,1.330934,0.,0.,0.,2.583694,1.017351,1.401312,1.44363,0.,0.,0.,0.,0.,0.,2.246894,0.,0.,0.,2.513582,1.439785,0.,0.,0.,0.,0.,0.,0.,1.050007,0.,0.,0.,0.,0.,1.374319,0.,0.,0.,0.,0.,0.,0.,2.720941,1.402869,0.,0.,0.,1.685741,0.,0.,0.,0.,1.868257,0.,2.460844,3.,1.517558,0.,0.,1.69563,2.380243,0.,0.,0.,0.,0.,0.,0.,0.,0.,0.,0.,0.,1.478352,1.74283,0.,0.,1.763191,2.733209,0.,0.,0.,0.,0.,0.,0.,0.,0.,0.,0.,0.,0.,1.868257,0.,1.868257,0.,0.,0.,2.460844,0.,0.,2.382953,0.,0.,0.,1.236399,0.|0.,0.,0.,0.,0.,0.,0.,0.,0.,0.,0.,0.,0.,0.,1.319064,0.,0.,0.,0.,1.251927,0.,0.,0.,0.,0.,0.,0.,0.,0.,0.,0.,0.,0.,0.,0.,0.781352,0.,0.,0.,0.,0.,0.,0.,0.,0.,0.,0.,0.,0.,1.213053,0.,0.,0.,0.,0.,0.,0.,0.,0.,0.,0.,0.,0.,0.,0.,0.,0.,0.,0.,0.,0.,0.,0.,0.,0.,0.,0.,0.,0.984824,0.,0.,0.,0.,0.,1.243468,0.,0.,0.,1.111148,0.,0.,0.,0.,1.17145,0.,0.,0.,0.,0.,0.,0.,1.312939,0.,0.,0.,0.,0.,0.,0.,0.,0.,0.,0.,0.,1.13853,0.,0.,0.,0.944645,0.,0.,0.,0.,1.243468,1.32765,0.,0.,0.,0.,0.,0.,0.,0.,1.520651,1.341357,0.,0.,0.,0.,0.,0.944645,0.,0.,0.,0.,1.020592,|0.,0.,0.,0.392728,0.,0.,0.,0.,0.,0.,0.,0.,0.,0.,0.,0.032009,0.,0.,0.,0.,0.351024,0.,0.,0.,0.,0.,0.,0.,0.,0.669928,0.,0.408282,0.,0.,0.,0.,0.,0.,0.,0.,0.,0.,0.,0.,0.,0.,0.,0.,0.,0.,0.,0.,0.,0.,0.,0.,0.032009,0.256046,0.,0.664051,0.,0.,0.,0.,0.,0.,0.,0.,0.,0.,0.,0.,0.,0.,0.,0.38604,0.,0.,0.105041,0.,0.,0.408282,0.,0.,0.,0.,0.,0.,0.,0.,0.,0.,0.353549,0.105041,0.,0.,0.669928,0.,0.,0.664051,0.,0.,0.,0.,0.,0.033123,0.,0.,0.174603,0.,0.392728,0.,0.,0.,0.082147,0.,0.,0.,0.,0.,0.033123,0.,0.408282,0.,0.,0.,0.669928,0.,0.26816,0.|0.563811,0.50047,0.,0.,0.563811,0.,0.270031,0.,0.,0.,0.,0.,0.,0.,0.36122,0.058613,0.266535,0.,0.,0.,0.389056,0.,0.,0.,0.,0.,0.704918,0.377863,0.12198,0.,0.,0.,0.,0.,0.662725,0.28572,0.,0.,0.,0.,0.,0.417678,0.,0.575574,0.,0.025008,0.,0.212949,0.,0.,0.938207,0.43569,0.246291,0.,0.,0.,0.456256,0.,0.,0.,0.,0.,0.720981,0.563811,0.50047,0.357925,0.,0.,0.527592,0.,0.,0.,0.,0.,0.,0.,0.,0.,0.,0.,0.,0.682157,0.,0.,0.,0.,0.,0.338833,0.305829,0.655704,0.,0.,1.353451,0.54736,0.026188,0.,0.,0.,0.,0.,0.,0.,0.,0.,0.058613,0.266535,0.37696,0.,0.,0.,0.389056,0.,0.,0.817119,0.492443,0.,0.194702,0.395685,0.776463,0.,0.,0.67244,0.069781,0.,0.,0.,0.,0.,0.,0.,0.,0.578603,0.,0.,0.,0.,0.359538,0.,0.,0.,0.,0.,1.247819,0.899182,0.,0.171761,0.,0.,0.575574,0.,0.287196,0.,0.,0.,0.278114,0.,0.403792,0.,0.,0.,1.541481,0.084722,0.,0.630894,0.,0.,0.,0.762718,0.348338,0.,0.,1.353451,0.54736,0.212949,0.,0.,0.,0.502385,0.171761,0.456241,0.527592,0.,0.,0.,0.,0.,0.,0.802462,0.,0.,0.,0.801032,0.585407,0.,0.,0.,0.,0.,0.,0.,0.300002,0.,0.,0.,0.,0.,0.731021,0.,0.,0.,0.,0.,0.,0.,1.236791,0.486896,0.,0.,0.,0.354893,0.,0.,0.,0.,0.575574,0.,0.762718,1.3125,0.450525,0.,0.,1.541481,0.702367,0.,0.,0.,0.,0.,0.,0.,0.,0.,0.,0.,0.,0.675818,0.505168,0.,0.,0.705276,0.91107,0.,0.,0.,0.,0.,0.,0.,0.,0.,0.,0.,0.,0.,0.575574,0.,0.575574,0.,0.,0.,0.762718,0.,0.,0.584498,0.,0.,0.,0.278114,0.|0.,0.,0.,0.,0.,0.,0.,0.,0.,0.,0.,0.,0.,0.,0.376875,0.,0.,0.,0.,0.281588,0.,0.,0.,0.,0.,0.,0.,0.,0.,0.,0.,0.,0.,0.,0.,0.040766,0.,0.,0.,0.,0.,0.,0.,0.,0.,0.,0.,0.,0.,0.446914,0.,0.,0.,0.,0.,0.,0.,0.,0.,0.,0.,0.,0.,0.,0.,0.,0.,0.,0.,0.,0.,0.,0.,0.,0.,0.,0.,0.,0.177268,0.,0.,0.,0.,0.,0.847819,0.,0.,0.,0.476206,0.,0.,0.,0.,0.162701,0.,0.,0.,0.,0.,0.,0.,0.396767,0.,0.,0.,0.,0.,0.,0.,0.,0.,0.,0.,0.,0.621017,0.,0.,0.,0.023855,0.,0.,0.,0.,0.847819,0.282942,0.,0.,0.,0.,0.,0.,0.,0.,0.60826,0.402407,0.,0.,0.,0.,0.,0.023855,0.,0.,0.,0.,0.221449,
Y|1.076541,0.,0.,0.,1.071475,0.,0.,0.,0.,0.,0.,0.,0.,0.,0.,0.,0.,0.,0.,0.,0.,0.,0.,0.,1.15853,1.450395,0.,0.,0.,0.,0.,0.,0.,0.,0.,0.,0.,0.,0.,0.,0.,0.,0.,0.,0.,0.,0.,1.213067,0.,0.,0.,0.,0.,0.,0.,0.,0.,0.,0.,0.,0.,1.552775,0.,0.,0.,0.,0.,0.,0.,0.,0.,0.,0.,0.,0.,0.,0.,0.,0.,0.,0.,0.,0.,0.,0.,0.,0.,0.,0.,0.,0.,0.,0.,0.,0.,0.,0.,0.,0.,0.,0.,0.,0.,0.,0.,0.,0.,0.,0.,1.330235,0.,0.,0.,0.,0.,0.,0.,0.,0.,0.,0.,0.,0.,0.,0.,0.,0.,0.,0.,0.,0.,0.,0.,0.,0.,0.,1.203036,0.,0.,0.,0.,0.,0.,0.,0.,0.,0.,0.,0.,0.,0.,0.,0.,0.,0.,0.,0.,1.571907,0.,0.,0.,0.,1.71672,0.,0.,0.,0.,0.,0.,0.,0.,0.,0.,0.,0.,0.,0.,0.,0.,0.,0.,0.,0.,0.,0.,0.,0.,0.,0.,0.,0.,0.,0.,0.,0.,0.,0.,0.,0.,0.,0.,0.,0.,0.,0.,0.,0.,0.,1.71672,0.,0.77955,0.,0.,0.,0.,0.,1.302145,0.,0.,0.,0.,0.,0.,0.,0.,0.,0.,0.,0.,0.,0.,0.,0.,0.,0.,0.,0.,0.952444,1.162442,0.,0.,1.162442,0.,0.,1.17412,0.,0.,0.,0.,0.,0.,0.,0.,0.,0.,0.,0.,0.,1.359417,0.,0.,0.,0.,0.,0.,0.,0.,1.359417,0.,0.,0.,0.,1.143832,0.,0.,0.,0.,1.532468,0.,0.,0.,0.,0.997602,1.980403,0.,0.,0.,0.,0.,0.,0.,0.,0.,0.,1.136985,0.,0.,0.,0.,0.,0.,1.090043,0.,1.090043,0.,0.,0.,0.,0.,0.,0.,1.071475,0.,0.,0.,0.,0.,0.,0.,0.,0.,0.,0.,0.,0.,0.,0.,0.,1.571907,0.,0.,1.450395,0.,0.,0.,0.,0.,0.,0.,0.,0.,0.,0.,0.,0.,0.,0.,0.,0.,0.,0.,0.,0.,0.,0.,0.,0.,0.,0.,0.,0.,0.,0.,0.,1.571907|0.986144,0.,0.,1.197764,0.,1.083335,0.,1.197764,0.,0.,0.,0.,0.,0.,0.,0.,0.,1.640054,0.,0.,1.374291,1.675056,0.,1.291511,0.,0.,0.,0.,0.,0.,0.,0.,0.,1.246129,0.,0.,0.,0.,0.,0.,0.,0.,0.,1.675658,0.,1.078681,0.,1.264918,0.,0.,1.470922,2.246684,2.060403,0.,0.,1.565764,0.,0.,1.555539,0.,0.,0.,0.,0.,0.,0.,0.,0.,0.,0.,0.,0.,0.,0.,0.,0.,0.,0.,0.,0.,0.,1.519407,0.,0.,0.,1.120296,0.,1.417476,0.,0.,0.,0.,0.,0.,0.,0.,0.,0.,1.443886,1.180213,0.,0.,0.,2.074436,0.,1.551064,2.122934,0.,0.,0.,0.,0.,0.,0.,0.,1.872633,0.,2.111475,0.,0.,0.,0.,0.,0.,0.,0.,1.714267,0.,0.,0.,0.,1.293643,0.,0.,0.,1.728115,0.,0.,1.421518,0.,0.,0.,0.,0.,0.,0.,1.570469,0.,1.197764,0.,0.,0.,0.,0.,1.332552,0.,0.,0.,0.,0.,0.,0.,0.,0.,0.,0.,0.,0.,0.,0.,0.,0.,0.,0.,0.,0.,0.,0.,0.,0.,0.,0.,0.,0.,1.178408,0.,0.,0.,0.,1.291511,0.,0.,0.,0.,0.,0.,0.,0.,0.,0.,0.,0.,0.,0.,0.,0.,0.,0.,0.,0.,0.,0.,0.,0.,0.,0.,0.,0.,0.,0.,0.,0.,0.,0.,0.,1.291511,0.,0.,0.,0.,0.,0.,0.,0.,0.,0.,0.,0.,0.,0.,0.,0.,0.,0.,0.,0.,0.,1.404499,1.404499,1.463445,2.385799,0.,0.,0.,0.,0.,1.433549,0.,1.433549,0.,1.433549,0.,0.,0.,0.,0.,2.173623,0.,0.,0.,0.,0.,0.,0.,0.,0.,0.,0.,0.,0.,0.,0.,1.030992,0.,0.,0.,1.575655,0.,0.,0.,0.,0.,0.,0.,0.,0.,0.,1.777663,0.,0.,2.154658,0.,0.,0.,0.,1.52752,0.,0.,0.,1.675658,0.,0.,0.,0.,0.,0.,0.,0.,0.,2.047807,1.948628,0.,1.695544,1.543898,0.,0.,0.,0.,0.,1.447118,1.670043,0.,0.,1.792165,1.357071,0.,0.,0.,0.,0.,1.489228,0.961221,0.,0.,0.,0.,0.,0.,0.,0.913654,0.,0.,0.,0.,0.,0.,0.,0.,0.,0.,0.,0.,0.,2.386213,0.,0.,0.,0.,0.,0.,1.244747,0.,1.93262,1.244747,0.,0.,0.,0.,0.,0.,0.,0.,1.555539,1.772241,0.,0.,0.,0.,0.,0.,0.,0.,0.,0.,0.,1.519407,0.,0.,0.,1.359324,0.,0.,0.,0.,0.,0.,0.,0.,0.,1.87744,0.,0.,0.,0.,0.,1.610338,0.,0.,0.,0.,0.,0.,0.,0.,1.733318,0.,0.,0.,1.999386,0.,0.,1.555878,0.,0.,0.,0.,0.,0.,0.,1.449569,0.,1.56694,0.,0.,0.,0.,0.,0.,0.,0.,1.547065,0.,1.244966,1.565001,1.922923,0.,0.,1.271668,0.,0.,0.,1.679206,0.,0.,0.,0.,2.020347,0.,1.050604,0.,0.,0.,1.872633,0.,0.,1.304232,1.426575,0.,0.,0.,0.,0.,0.,0.,0.,0.,2.386213,0.,0.,0.,0.,0.,0.,2.336276,0.,0.,1.133214,0.,1.282725,1.555878,0.,1.838947,1.174842,0.,0.,0.,0.,0.,0.,0.,0.,0.,0.,0.,0.,1.446383,0.,0.,0.,0.,0.,1.25927,0.,0.,1.816491,0.,0.,0.,0.,0.,0.,0.,0.,0.,0.,0.,0.,0.,1.863187,1.04474,1.423788,0.798465,0.,0.,1.433549,0.,2.103306,1.655313,0.,0.,1.01283,1.393604,1.723323,0.,0.,1.2394,1.393604,0.,0.,0.,1.514536,0.,0.849595,0.,1.256212,1.698084,0.,0.,0.,0.,1.350761,0.,0.,0.845799,0.,0.,0.,2.492695,1.986008,0.,0.,1.25927,0.,0.,1.475939,0.,0.,0.,0.,0.,0.,0.,0.,0.,0.,0.,0.,0.,1.475939,0.,0.,1.120296,0.,0.,0.,0.862619,0.,1.304232,1.426575,2.141746,0.,0.,0.,1.55645,0.,0.,0.,0.,0.,1.997704,0.,0.,0.,0.,0.,0.,0.,1.60265,0.,0.,1.463445,2.32655,2.385799,1.777663,1.882027,0.,0.,0.,0.,1.52752,0.,1.778906,0.,0.,0.,0.,0.,0.,0.,0.,0.,0.,1.108053,0.,0.,1.424602,2.263398,1.792222,0.,0.,0.,0.,0.,0.,0.,1.271668,1.522204,1.326897,0.,1.326898,0.,1.109648,0.,0.,0.,0.,0.,0.,0.,1.501823,0.845799,0.,1.083335,0.,0.,0.,0.,0.,0.,0.,0.,0.,1.433549,0.,0.,0.,1.655313,0.,0.,0.,0.,0.,0.,0.,0.,0.,0.,0.,1.714173,2.031649,0.,1.616189,0.,0.,0.,0.,0.,0.,0.,1.778906,0.,0.,1.497057,1.479072,0.,1.470922,2.246684,2.060403,0.,0.,0.,0.,0.,0.,0.,1.792222,2.056089,2.056089,0.,0.,0.,1.001438,0.,0.,1.733318,0.,0.,0.,0.,0.,1.999386,0.,0.,0.,0.,0.,0.,0.,1.357206,0.,0.,0.,0.,0.,0.,0.,1.25997,0.,2.068406,1.120296,0.,0.,0.,0.,0.,0.,0.,0.,0.,0.,0.,0.,0.,0.,0.,0.,0.,0.,0.,0.,0.,0.,1.475939,0.|0.,0.,0.,0.,0.,0.,0.886985,0.,0.,0.,0.,0.,0.,0.,0.,0.,0.,1.199603,0.,0.,0.,0.,0.,0.,0.,0.,0.,0.,0.,0.,0.,0.,0.,0.,0.,0.,0.,0.,1.20466,0.,1.192007,0.,0.,0.,1.742162,0.,2.067821,1.217955,0.,0.,0.,0.,0.,0.,0.,0.,0.,0.,0.,0.,0.,0.,0.,0.,0.,0.,0.,0.,0.,0.,0.,0.,0.,1.001199,0.,0.,0.,0.,0.,0.,1.295772,1.197629,0.,0.,1.431425,0.,1.356024,0.,1.450782,0.,0.,0.,0.,0.,0.,0.,0.,0.,0.,0.946489,0.,1.003083,0.,0.,0.,0.,0.,0.,0.,0.,0.,0.,1.429405,0.,0.,0.,1.183962,0.,0.,0.,0.,0.,0.,0.,0.,0.,0.,1.151207,0.870754,0.,0.,0.,0.,0.,0.,0.,0.,0.,0.,0.,0.,0.,0.,0.,0.,0.,0.,0.,0.,0.,0.,1.254722,0.,0.,0.,0.,0.,0.,0.,0.,0.,0.,0.,0.,0.,0.,0.,0.,0.,0.,0.,0.,0.,0.,0.,0.,0.,0.,0.,0.,0.,0.,0.,0.,0.,0.,0.,0.,0.,0.,0.,0.,0.,0.,0.,0.,0.,0.,0.,0.,0.,0.,0.,0.,0.,0.,0.,0.,0.,0.,0.,0.,0.,0.,0.,0.,0.,1.37133,0.,0.,0.,0.,0.,0.,0.,0.918304,0.,0.,0.,0.,0.,0.,0.,0.,0.,0.,0.,0.,0.,0.,0.,0.914423,0.,0.,0.,0.,0.,0.,0.,0.,0.,0.,0.,0.,0.,0.,0.,1.681146,0.,1.681146,0.,0.,1.379157,0.,0.,0.,0.,0.,0.833812,0.,0.,1.192007,0.,0.,0.,0.,0.,0.,0.,0.,0.,1.430501,0.,0.,0.,1.464894,1.284278,0.,1.223928,1.512119,0.,0.,0.,0.,1.286397,0.,0.,0.,0.,0.,0.,0.,0.,0.,0.,0.,0.,0.,0.,0.,0.,0.,0.,0.,0.,1.478132,0.,0.,0.,0.,0.,0.,0.,1.206167,0.,1.206167,0.,0.,0.,0.,0.,0.,1.012767,0.,0.,0.,0.,0.,0.,0.,0.,0.,0.,0.,0.,0.,0.,0.,0.,0.,0.,0.,0.,1.147111,0.,0.,1.34393,1.497407,0.,0.,0.,0.,0.,0.,0.,0.,0.,0.,0.,0.876996,0.,0.,1.097044,0.,0.,0.,0.,0.,0.,0.,0.,0.,0.842158,0.,1.434364,0.,0.,0.,0.,0.,1.69136,1.598595,0.,0.,0.,0.,0.,0.,0.872214,0.,0.,0.,0.,0.,0.,0.,0.,0.,0.,0.,0.,1.319248,1.193382,0.,0.,0.,0.,0.,0.,0.,0.,0.,1.478132,0.,0.,0.,0.,0.,0.,0.,0.,1.058202,0.,0.,1.137564,0.,0.,0.,0.,0.,0.,0.,0.,0.,0.,1.151207,0.,0.,0.,0.,1.033679,0.,0.,0.,0.,0.,0.,0.,0.,0.,0.,0.,0.,0.,0.,0.,0.,0.,0.,0.,1.191224,0.,0.,1.229139,0.,0.,0.,0.,0.,0.,1.015872,0.,0.,0.,0.,0.,0.,0.,0.,0.,0.,0.,0.,0.,1.033679,0.,0.,1.478455,0.,0.,0.,0.,0.,0.,0.,0.,0.,0.,0.,0.,0.,0.,0.,0.,1.075312,0.,1.319248,1.193382,0.,1.075312,0.,1.246219,0.,0.,0.973033,1.254722,0.,1.254722,0.,0.,0.,0.,1.608687,0.,0.,0.,1.681146,0.,0.,0.,0.819471,0.,0.895574,0.833812,0.,0.,0.,0.,1.206167,0.,1.640336,0.,0.,0.,0.,0.,0.,1.392699,1.257591,0.,0.,0.,0.876996,0.,0.,0.,0.,0.,0.,0.,0.,0.,0.,0.,0.,0.,0.,0.,0.,0.,0.,0.,0.,0.,0.,0.918304,0.,0.,0.,1.191224,0.,0.,0.,0.,0.,0.,0.,0.,0.,0.,0.,0.,0.,0.,0.,0.,0.,1.521032,1.535001,0.,2.067821,1.217955,0.,0.,0.,0.,0.,0.,1.157925,0.,0.,0.,0.,0.,0.,0.,0.876996,0.,0.,1.097044,0.,0.,0.,0.,0.,0.,1.329411,0.,1.032647,0.,0.,0.,0.,1.081639,0.,0.,0.,0.,0.,0.,0.,0.,0.,0.,0.,0.,0.,0.,0.,0.,0.,0.,0.,0.,0.,0.|0.056413,0.,0.,0.,0.133444,0.,0.,0.,0.,0.,0.,0.,0.,0.,0.,0.,0.,0.,0.,0.,0.,0.,0.,0.,0.110336,0.377953,0.,0.,0.,0.,0.,0.,0.,0.,0.,0.,0.,0.,0.,0.,0.,0.,0.,0.,0.,0.,0.,0.043324,0.,0.,0.,0.,0.,0.,0.,0.,0.,0.,0.,0.,0.,0.9634,0.,0.,0.,0.,0.,0.,0.,0.,0.,0.,0.,0.,0.,0.,0.,0.,0.,0.,0.,0.,0.,0.,0.,0.,0.,0.,0.,0.,0.,0.,0.,0.,0.,0.,0.,0.,0.,0.,0.,0.,0.,0.,0.,0.,0.,0.,0.,0.023525,0.,0.,0.,0.,0.,0.,0.,0.,0.,0.,0.,0.,0.,0.,0.,0.,0.,0.,0.,0.,0.,0.,0.,0.,0.,0.,0.139638,0.,0.,0.,0.,0.,0.,0.,0.,0.,0.,0.,0.,0.,0.,0.,0.,0.,0.,0.,0.,0.362748,0.,0.,0.,0.,0.461484,0.,0.,0.,0.,0.,0.,0.,0.,0.,0.,0.,0.,0.,0.,0.,0.,0.,0.,0.,0.,0.,0.,0.,0.,0.,0.,0.,0.,0.,0.,0.,0.,0.,0.,0.,0.,0.,0.,0.,0.,0.,0.,0.,0.,0.,0.461484,0.,0.212605,0.,0.,0.,0.,0.,0.151412,0.,0.,0.,0.,0.,0.,0.,0.,0.,0.,0.,0.,0.,0.,0.,0.,0.,0.,0.,0.,0.189227,0.226953,0.,0.,0.226953,0.,0.,0.352236,0.,0.,0.,0.,0.,0.,0.,0.,0.,0.,0.,0.,0.,0.19367,0.,0.,0.,0.,0.,0.,0.,0.,0.19367,0.,0.,0.,0.,0.447587,0.,0.,0.,0.,0.109462,0.,0.,0.,0.,0.302026,0.272532,0.,0.,0.,0.,0.,0.,0.,0.,0.,0.,0.13963,0.,0.,0.,0.,0.,0.,0.287484,0.,0.287484,0.,0.,0.,0.,0.,0.,0.,0.133444,0.,0.,0.,0.,0.,0.,0.,0.,0.,0.,0.,0.,0.,0.,0.,0.,0.362748,0.,0.,0.377953,0.,0.,0.,0.,0.,0.,0.,0.,0.,0.,0.,0.,0.,0.,0.,0.,0.,0.,0.,0.,0.,0.,0.,0.,0.,0.,0.,0.,0.,0.,0.,0.,0.362748|0.073207,0.,0.,0.478228,0.,0.079365,0.,0.478228,0.,0.,0.,0.,0.,0.,0.,0.,0.,0.124246,0.,0.,0.692089,0.63869,0.,0.147423,0.,0.,0.,0.,0.,0.,0.,0.,0.,0.371652,0.,0.,0.,0.,0.,0.,0.,0.,0.,0.822139,0.,0.06464,0.,0.542108,0.,0.,0.354555,0.585455,0.644295,0.,0.,0.709858,0.,0.,0.453896,0.,0.,0.,0.,0.,0.,0.,0.,0.,0.,0.,0.,0.,0.,0.,0.,0.,0.,0.,0.,0.,0.,0.105305,0.,0.,0.,0.128804,0.,0.645583,0.,0.,0.,0.,0.,0.,0.,0.,0.,0.,0.221241,0.038071,0.,0.,0.,0.846709,0.,0.398845,1.160537,0.,0.,0.,0.,0.,0.,0.,0.,0.363826,0.,0.869431,0.,0.,0.,0.,0.,0.,0.,0.,0.612238,0.,0.,0.,0.,0.292722,0.,0.,0.,0.796436,0.,0.,0.383192,0.,0.,0.,0.,0.,0.,0.,0.777756,0.,0.478228,0.,0.,0.,0.,0.,0.321097,0.,0.,0.,0.,0.,0.,0.,0.,0.,0.,0.,0.,0.,0.,0.,0.,0.,0.,0.,0.,0.,0.,0.,0.,0.,0.,0.,0.,0.,0.168344,0.,0.,0.,0.,0.147423,0.,0.,0.,0.,0.,0.,0.,0.,0.,0.,0.,0.,0.,0.,0.,0.,0.,0.,0.,0.,0.,0.,0.,0.,0.,0.,0.,0.,0.,0.,0.,0.,0.,0.,0.,0.147423,0.,0.,0.,0.,0.,0.,0.,0.,0.,0.,0.,0.,0.,0.,0.,0.,0.,0.,0.,0.,0.,0.606152,0.606152,0.436348,1.050627,0.,0.,0.,0.,0.,0.480903,0.,0.480903,0.,0.480903,0.,0.,0.,0.,0.,0.724541,0.,0.,0.,0.,0.,0.,0.,0.,0.,0.,0.,0.,0.,0.,0.,0.210407,0.,0.,0.,0.59087,0.,0.,0.,0.,0.,0.,0.,0.,0.,0.,1.11104,0.,0.,1.758905,0.,0.,0.,0.,0.27598,0.,0.,0.,0.822139,0.,0.,0.,0.,0.,0.,0.,0.,0.,1.954725,1.594332,0.,0.175401,0.159714,0.,0.,0.,0.,0.,0.609313,0.966867,0.,0.,0.631044,0.286705,0.,0.,0.,0.,0.,0.441253,0.195804,0.,0.,0.,0.,0.,0.,0.,0.019648,0.,0.,0.,0.,0.,0.,0.,0.,0.,0.,0.,0.,0.,0.744088,0.,0.,0.,0.,0.,0.,0.288136,0.,0.286314,0.288136,0.,0.,0.,0.,0.,0.,0.,0.,0.453896,0.285498,0.,0.,0.,0.,0.,0.,0.,0.,0.,0.,0.,0.105305,0.,0.,0.,0.067293,0.,0.,0.,0.,0.,0.,0.,0.,0.,0.235935,0.,0.,0.,0.,0.,0.386153,0.,0.,0.,0.,0.,0.,0.,0.,0.690389,0.,0.,0.,0.439865,0.,0.,0.606186,0.,0.,0.,0.,0.,0.,0.,0.287518,0.,0.607589,0.,0.,0.,0.,0.,0.,0.,0.,1.049794,0.,0.348993,0.485108,0.751547,0.,0.,0.304903,0.,0.,0.,0.204974,0.,0.,0.,0.,1.524122,0.,0.210121,0.,0.,0.,0.363826,0.,0.,0.590183,0.693363,0.,0.,0.,0.,0.,0.,0.,0.,0.,0.744088,0.,0.,0.,0.,0.,0.,1.061944,0.,0.,0.108963,0.,0.356312,0.606186,0.,0.171065,0.13661,0.,0.,0.,0.,0.,0.,0.,0.,0.,0.,0.,0.,0.063896,0.,0.,0.,0.,0.,0.554079,0.,0.,0.435958,0.,0.,0.,0.,0.,0.,0.,0.,0.,0.,0.,0.,0.,0.882562,0.742316,0.899235,0.210122,0.,0.,0.480903,0.,0.862166,0.365362,0.,0.,0.281714,0.590622,0.279014,0.,0.,0.466251,0.590622,0.,0.,0.,1.211629,0.,0.008496,0.,0.138183,0.494497,0.,0.,0.,0.,0.075341,0.,0.,0.10711,0.,0.,0.,1.019739,0.812458,0.,0.,0.554079,0.,0.,0.493327,0.,0.,0.,0.,0.,0.,0.,0.,0.,0.,0.,0.,0.,0.493327,0.,0.,0.128804,0.,0.,0.,0.094104,0.,0.590183,0.693363,1.303672,0.,0.,0.,0.320446,0.,0.,0.,0.,0.,0.285386,0.,0.,0.,0.,0.,0.,0.,0.673113,0.,0.,0.436348,0.469579,1.050627,1.11104,0.570311,0.,0.,0.,0.,0.27598,0.,0.94875,0.,0.,0.,0.,0.,0.,0.,0.,0.,0.,0.155516,0.,0.,0.407029,1.629149,1.408174,0.,0.,0.,0.,0.,0.,0.,0.304903,0.856239,0.218719,0.,0.218719,0.,0.232252,0.,0.,0.,0.,0.,0.,0.,0.467781,0.10711,0.,0.079365,0.,0.,0.,0.,0.,0.,0.,0.,0.,0.480903,0.,0.,0.,0.365362,0.,0.,0.,0.,0.,0.,0.,0.,0.,0.,0.,0.95504,0.798148,0.,0.044279,0.,0.,0.,0.,0.,0.,0.,0.94875,0.,0.,0.798431,0.838141,0.,0.354555,0.585455,0.644295,0.,0.,0.,0.,0.,0.,0.,1.408174,1.204016,1.204016,0.,0.,0.,0.701006,0.,0.,0.690389,0.,0.,0.,0.,0.,0.439865,0.,0.,0.,0.,0.,0.,0.,0.021629,0.,0.,0.,0.,0.,0.,0.,0.359991,0.,1.33838,0.128804,0.,0.,0.,0.,0.,0.,0.,0.,0.,0.,0.,0.,0.,0.,0.,0.,0.,0.,0.,0.,0.,0.,0.493327,0.|0.,0.,0.,0.,0.,0.,0.1657,0.,0.,0.,0.,0.,0.,0.,0.,0.,0.,0.396991,0.,0.,0.,0.,0.,0.,0.,0.,0.,0.,0.,0.,0.,0.,0.,0.,0.,0.,0.,0.,0.130792,0.,0.4018,0.,0.,0.,0.663681,0.,0.579259,0.281677,0.,0.,0.,0.,0.,0.,0.,0.,0.,0.,0.,0.,0.,0.,0.,0.,0.,0.,0.,0.,0.,0.,0.,0.,0.,0.257734,0.,0.,0.,0.,0.,0.,0.501589,0.328382,0.,0.,0.165539,0.,0.32932,0.,0.580313,0.,0.,0.,0.,0.,0.,0.,0.,0.,0.,0.103398,0.,0.270061,0.,0.,0.,0.,0.,0.,0.,0.,0.,0.,0.615583,0.,0.,0.,0.267678,0.,0.,0.,0.,0.,0.,0.,0.,0.,0.,0.369866,0.076934,0.,0.,0.,0.,0.,0.,0.,0.,0.,0.,0.,0.,0.,0.,0.,0.,0.,0.,0.,0.,0.,0.,0.31368,0.,0.,0.,0.,0.,0.,0.,0.,0.,0.,0.,0.,0.,0.,0.,0.,0.,0.,0.,0.,0.,0.,0.,0.,0.,0.,0.,0.,0.,0.,0.,0.,0.,0.,0.,0.,0.,0.,0.,0.,0.,0.,0.,0.,0.,0.,0.,0.,0.,0.,0.,0.,0.,0.,0.,0.,0.,0.,0.,0.,0.,0.,0.,0.,0.,0.519662,0.,0.,0.,0.,0.,0.,0.,0.134958,0.,0.,0.,0.,0.,0.,0.,0.,0.,0.,0.,0.,0.,0.,0.,0.182885,0.,0.,0.,0.,0.,0.,0.,0.,0.,0.,0.,0.,0.,0.,0.,1.125768,0.,1.125768,0.,0.,0.956966,0.,0.,0.,0.,0.,0.13313,0.,0.,0.4018,0.,0.,0.,0.,0.,0.,0.,0.,0.,0.147983,0.,0.,0.,0.616797,0.743529,0.,0.086192,0.447246,0.,0.,0.,0.,0.357332,0.,0.,0.,0.,0.,0.,0.,0.,0.,0.,0.,0.,0.,0.,0.,0.,0.,0.,0.,0.,0.445029,0.,0.,0.,0.,0.,0.,0.,0.301542,0.,0.301542,0.,0.,0.,0.,0.,0.,0.169308,0.,0.,0.,0.,0.,0.,0.,0.,0.,0.,0.,0.,0.,0.,0.,0.,0.,0.,0.,0.,0.196297,0.,0.,0.230153,0.290314,0.,0.,0.,0.,0.,0.,0.,0.,0.,0.,0.,0.166629,0.,0.,0.186497,0.,0.,0.,0.,0.,0.,0.,0.,0.,0.02784,0.,0.439091,0.,0.,0.,0.,0.,0.785274,0.659259,0.,0.,0.,0.,0.,0.,0.01638,0.,0.,0.,0.,0.,0.,0.,0.,0.,0.,0.,0.,0.545387,0.380015,0.,0.,0.,0.,0.,0.,0.,0.,0.,0.445029,0.,0.,0.,0.,0.,0.,0.,0.,0.10175,0.,0.,0.251151,0.,0.,0.,0.,0.,0.,0.,0.,0.,0.,0.369866,0.,0.,0.,0.,0.330777,0.,0.,0.,0.,0.,0.,0.,0.,0.,0.,0.,0.,0.,0.,0.,0.,0.,0.,0.,0.295123,0.,0.,0.245828,0.,0.,0.,0.,0.,0.,0.010159,0.,0.,0.,0.,0.,0.,0.,0.,0.,0.,0.,0.,0.,0.330777,0.,0.,0.288479,0.,0.,0.,0.,0.,0.,0.,0.,0.,0.,0.,0.,0.,0.,0.,0.,0.26394,0.,0.545387,0.380015,0.,0.26394,0.,0.247411,0.,0.,0.069502,0.31368,0.,0.31368,0.,0.,0.,0.,0.739996,0.,0.,0.,1.125768,0.,0.,0.,0.159342,0.,0.162832,0.13313,0.,0.,0.,0.,0.301542,0.,0.797039,0.,0.,0.,0.,0.,0.,0.206609,0.573517,0.,0.,0.,0.166629,0.,0.,0.,0.,0.,0.,0.,0.,0.,0.,0.,0.,0.,0.,0.,0.,0.,0.,0.,0.,0.,0.,0.134958,0.,0.,0.,0.295123,0.,0.,0.,0.,0.,0.,0.,0.,0.,0.,0.,0.,0.,0.,0.,0.,0.,0.557712,0.511667,0.,0.579259,0.281677,0.,0.,0.,0.,0.,0.,0.093886,0.,0.,0.,0.,0.,0.,0.,0.166629,0.,0.,0.186497,0.,0.,0.,0.,0.,0.,0.042372,0.,0.121865,0.,0.,0.,0.,0.772599,0.,0.,0.,0.,0.,0.,0.,0.,0.,0.,0.,0.,0.,0.,0.,0.,0.,0.,0.,0.,0.,0.
V|0.,0.,0.,0.,0.,0.,0.,0.,0.,0.,0.,0.72325,0.,1.282993,0.,0.997746,0.,0.,0.,0.,0.,0.,0.,0.,0.,0.,0.,0.,0.,0.,0.,0.,0.,0.,0.,0.,0.,0.,0.,0.,0.,0.,0.,0.,0.,1.214938,0.,0.,0.,2.486047,0.,0.,0.,0.,0.,0.,0.681125,0.,0.,0.,0.,0.,1.080867,0.,0.,0.,0.,0.,1.276402,0.,0.,0.788109,0.,0.,0.,0.,0.,0.,0.,0.,0.,0.,0.883914,0.,0.,0.,0.,0.,0.,0.829645,0.,0.,0.930769,1.282993,0.,0.,0.,0.,0.,0.,0.,0.,0.,0.,0.,0.,0.,0.997746,0.,0.997746,0.,0.,0.,0.,0.,0.,0.,0.,0.,0.,1.152066,1.179707,0.,0.,0.,0.,0.,0.,1.108913,0.,0.,0.,1.49586,0.,0.,0.,0.,0.,0.,0.,0.,0.,0.,1.218742,0.,0.,0.,0.,1.124073,0.,0.,0.,0.,0.,1.024755,0.,0.,0.905509,0.,2.255071,0.,0.,0.,0.,0.,1.108772,1.009915,0.,0.,0.,0.,0.,0.,0.,0.,0.,0.,0.,0.,0.,0.,0.,0.,0.,0.,0.,1.039476,0.,0.,0.,0.,2.255071,1.166653,0.,0.,0.966859,1.214938,0.,0.,0.,0.,0.,0.,0.,0.,0.,1.224798,0.,0.,0.,0.,0.,0.,0.,0.,1.069238,0.,0.,0.,0.,0.,0.,0.,0.,0.,1.330707,0.,0.,0.,0.,0.,0.,0.,0.,0.,0.,0.,1.464561,0.,0.,0.,0.,0.,0.,0.,0.,0.,0.,0.852929,0.,0.,0.,0.,0.,1.039476,0.,0.,1.351077,0.,0.931354,0.,0.,0.,0.,0.,0.,0.,0.,0.,0.,0.,0.,0.,0.,0.,0.,0.,0.,1.49586,0.,0.,0.,0.,0.,0.,1.214938,0.,0.,0.,0.,1.271029,0.,0.,0.,0.,0.,0.,0.,0.,0.,0.,0.,0.923328,0.,1.067204,0.,0.,0.,0.,0.,0.,1.711861,0.,0.,0.,0.,0.,0.,0.,0.,0.,0.,0.,0.,0.,1.620552,0.,0.,0.,0.,0.,0.,1.006915,0.,0.,0.,0.,0.,0.,1.287975,0.751594,0.,0.,0.,0.997746,0.,0.,0.,1.106277,1.18526,0.,0.,0.,0.,0.93301,0.,1.291636,0.,0.,0.,0.,1.069238,0.,2.063993,0.,0.,0.,0.,1.025092,0.,0.,0.,0.,0.,0.,0.,0.,0.,0.,0.,0.,0.,0.,0.,0.,0.,0.,1.507561,0.,0.,0.,0.,0.,0.,1.045109,0.,0.,0.,0.,0.,0.,0.,0.,0.,0.,0.999673,0.,0.,0.,0.,0.,0.,1.18526,0.,0.,0.,0.,0.,0.,0.,1.299294,0.,0.,0.,0.,0.,0.,0.,0.,0.,0.,1.069238,0.,0.,0.,0.,2.063993,0.,0.,0.,0.,0.,0.,0.,0.,0.,0.,0.,0.,0.,0.,0.,0.,0.,0.,0.,0.,0.,0.,0.,0.,0.,0.,1.271029,0.,1.072794,0.,1.547725,0.,0.,0.,0.,0.,0.,0.,0.,1.134979,1.103359,1.083449,0.,0.,0.,1.246394,0.,0.|1.432556,0.,1.388083,0.,0.,0.,0.,0.,0.,0.,0.,0.,1.131751,0.,0.,0.,0.,0.,0.,0.,0.,0.,1.460463,0.,0.,0.,0.,0.,0.,0.766752,0.,0.,0.,1.210233,0.,1.329586,0.,0.,0.,1.415993,0.,1.109504,1.183508,0.,1.130182,0.,1.362313,0.,0.,0.,0.,0.,0.,0.,0.,0.,0.,0.,0.,0.,0.,0.,0.,0.,0.,0.,0.,0.,0.,0.,1.43151,0.,0.,0.,0.,1.117479,1.672839,0.,2.06721,1.316929,0.973671,0.,0.,0.,1.090282,0.918213,1.331906,0.91722,0.,0.,0.,0.,0.,0.,0.,1.432556,0.,0.,2.011995,0.,0.,1.488456,0.,0.,0.,1.45156,0.,0.,0.,0.,1.418512,0.,1.417492,1.544361,0.,0.,1.544361,0.,0.,0.,0.,0.,0.,0.,0.,0.,0.,0.,1.255206,0.,0.,1.43257,0.,0.,1.107644,1.11105,0.,0.,0.,0.,0.,0.,0.,0.,0.,0.,0.,0.,0.,0.,1.78735,0.,0.,0.,0.,0.,0.7646,0.,0.,0.,0.,0.,0.,0.,0.,1.429904,0.,0.,0.,0.,0.,0.,0.,0.,0.,0.,0.,0.,0.,0.,0.,0.,0.,0.,0.,0.,1.429904,0.,0.,0.,0.,0.,0.,0.,0.,0.,0.,0.,0.,0.,0.,0.,0.,0.,1.460463,0.,0.,1.460463,0.,0.,0.,0.,0.,0.,0.,0.,0.,0.,0.,0.,0.,0.,0.,0.,1.69707,1.18441,0.,0.,0.,0.,0.,0.,0.,0.,1.975576,1.826394,1.232513,1.290303,0.,0.,0.,0.,1.161934,0.,0.,0.,1.493858,1.600146,0.790357,0.,0.,0.,0.,0.,0.,0.,0.997541,0.,0.,0.,0.,0.,0.,0.,0.,0.,0.766752,0.,0.,0.,1.354666,1.604379,0.,0.,1.210233,0.,0.,1.368319,0.,0.,0.,0.,0.,1.430511,1.397732,0.,0.,0.,0.,0.,0.,0.,0.,0.,0.,1.510536,1.02882,0.,0.,1.254813,0.,1.558441,0.,1.209594,0.,0.,0.,0.,1.257278,0.,0.,1.303588,0.,0.,0.,1.074355,0.,0.,0.,0.,0.,0.,0.,1.664179,0.,0.,0.,0.,1.525084,1.379928,0.,0.,1.270959,1.483003,0.,0.,0.,1.419551,0.,0.,0.,0.,0.,0.,0.,0.,0.,0.,0.,0.,0.937986,0.,1.520684,0.,0.,0.,1.307734,0.,0.,0.,0.,0.,1.304113,0.,1.304113,0.,1.709993,1.085625,0.,0.,0.,0.,0.,0.,1.771501,0.,0.,0.,0.,0.,0.,0.,0.,0.,0.,0.,0.,0.,0.,0.,1.274149,1.117479,1.672839,0.,0.,0.,0.,0.,0.,0.,0.963309,1.16718,0.,0.,1.378951,0.,0.,0.,0.,0.,0.,0.,0.,0.,1.314862,1.055862,0.,0.,0.,0.,2.366907,0.,0.,0.,0.,0.,0.,0.,0.,0.,0.,0.,0.,0.,1.268039,0.,1.96983,0.,0.,0.,0.,0.,0.,0.,0.,0.,1.119577,0.,0.,0.,0.,0.,0.,1.961614,0.,0.,0.,0.,0.,0.,0.,0.,0.,1.432556,1.268039,1.429904,0.,0.,0.,1.712535,1.299625,0.,1.383154,0.,0.,0.,1.493858,1.600146,0.790357,0.,0.,0.,0.,0.,0.,0.,1.419551,0.,1.147707,0.,1.4422,0.,0.,0.,0.,0.,0.,0.,0.,0.,1.198575,1.081566,1.150045,0.,0.,0.,1.518141,1.326041,0.,0.,1.257124,0.,0.,0.,0.,0.,0.,0.818759,1.374796,0.,1.443929,0.,1.427712,0.,0.916649,1.047393,0.,0.,0.,1.224247,0.,1.568434,0.,1.505017,0.,1.270959,1.672311,0.,1.46545,0.,0.,0.,0.,0.,0.,0.,0.,1.427949,0.,0.,0.,1.528106,0.,0.,0.,0.,0.,0.,0.,0.,0.,0.,1.712535,1.299625,0.,0.,1.15587,0.,0.,0.,0.,0.,0.,0.,1.4422,0.,1.4422,0.,1.429904,0.,0.,0.,0.,0.,0.,0.942943,0.,0.,1.43151,1.432556,0.,0.730086,1.078265,0.,0.,1.47676,0.,0.,0.,1.460463,0.,0.,0.997541,0.,0.,0.,1.274923,0.,0.,1.354666,1.217317,1.651158,0.,0.,0.,1.373036,0.,0.,0.,0.982595,0.,0.,0.970476,0.,1.495965,1.379928,1.643725,0.,1.676197,1.500891,0.,0.,0.,0.,1.672839,0.,0.,0.,0.,1.246176,1.045446,0.,0.,0.,0.,0.864459,1.406526,1.002582,0.,0.,1.311076,1.293142,1.392875,0.,1.427949,0.,0.,0.,1.388083,1.198187,1.078885,0.,1.244967,0.,0.,0.,0.,0.,1.518141,0.,0.,0.,1.50635,0.,0.,0.,0.,1.141281,0.,0.,0.,1.324189,0.,0.,0.,0.,0.,1.324189,1.179912,0.,0.,0.,0.,1.179912,0.,0.,0.,0.,0.,0.,0.,0.,0.,0.,0.,1.261124,0.,0.,1.318026,0.,0.,1.303588,0.,0.,1.217317,0.,1.183508,0.,1.403666,0.,1.568434,0.,0.,0.,0.,0.,1.248649,0.,1.672311,0.,1.662827,0.,0.,0.,0.,0.,0.,0.,0.,0.,1.46545,1.672839,0.,0.,1.117479,1.672839,0.,1.08351,1.338453,1.972499,0.,0.,0.,0.,0.,1.283813,0.,1.376631,0.,0.,0.,0.,1.20969,0.,0.,0.,0.,0.,0.,0.,0.,0.,1.43151,0.,0.,0.,0.,0.,0.,1.150045,0.,0.,0.,1.05845,1.527246,0.,1.271937,0.,0.,0.,0.,0.,0.,1.523006,0.,0.,1.084278,0.,0.,0.,1.212497,0.,1.297734,0.,1.380496,0.,1.244431,0.,0.,0.,0.,0.,0.,0.,0.,0.,0.,0.,1.303588,0.,0.,0.,0.,0.|,|0.,0.,0.,0.,0.,0.,0.,0.,0.,0.,0.,0.039095,0.,0.125824,0.,0.143876,0.,0.,0.,0.,0.,0.,0.,0.,0.,0.,0.,0.,0.,0.,0.,0.,0.,0.,0.,0.,0.,0.,0.,0.,0.,0.,0.,0.,0.,0.228553,0.,0.,0.,0.392534,0.,0.,0.,0.,0.,0.,0.170281,0.,0.,0.,0.,0.,0.00944,0.,0.,0.,0.,0.,0.164289,0.,0.,0.079953,0.,0.,0.,0.,0.,0.,0.,0.,0.,0.,0.109865,0.,0.,0.,0.,0.,0.,0.08826,0.,0.,0.058173,0.125824,0.,0.,0.,0.,0.,0.,0.,0.,0.,0.,0.,0.,0.,0.143876,0.,0.143876,0.,0.,0.,0.,0.,0.,0.,0.,0.,0.,0.23468,0.11531,0.,0.,0.,0.,0.,0.,0.221783,0.,0.,0.,0.233299,0.,0.,0.,0.,0.,0.,0.,0.,0.,0.,0.13058,0.,0.,0.,0.,0.033876,0.,0.,0.,0.,0.,0.09888,0.,0.,0.093673,0.,2.029564,0.,0.,0.,0.,0.,0.152184,0.198023,0.,0.,0.,0.,0.,0.,0.,0.,0.,0.,0.,0.,0.,0.,0.,0.,0.,0.,0.,0.033531,0.,0.,0.,0.,2.029564,0.157656,0.,0.,0.052547,0.228553,0.,0.,0.,0.,0.,0.,0.,0.,0.,0.231212,0.,0.,0.,0.,0.,0.,0.,0.,0.106924,0.,0.,0.,0.,0.,0.,0.,0.,0.,0.114581,0.,0.,0.,0.,0.,0.,0.,0.,0.,0.,0.,0.205765,0.,0.,0.,0.,0.,0.,0.,0.,0.,0.,0.039671,0.,0.,0.,0.,0.,0.033531,0.,0.,0.155893,0.,0.04921,0.,0.,0.,0.,0.,0.,0.,0.,0.,0.,0.,0.,0.,0.,0.,0.,0.,0.,0.233299,0.,0.,0.,0.,0.,0.,0.228553,0.,0.,0.,0.,0.088835,0.,0.,0.,0.,0.,0.,0.,0.,0.,0.,0.,0.184666,0.,0.05336,0.,0.,0.,0.,0.,0.,0.244552,0.,0.,0.,0.,0.,0.,0.,0.,0.,0.,0.,0.,0.,0.176069,0.,0.,0.,0.,0.,0.,0.075918,0.,0.,0.,0.,0.,0.,0.025254,0.014737,0.,0.,0.,0.143876,0.,0.,0.,0.201141,0.237052,0.,0.,0.,0.,0.020506,0.,0.069818,0.,0.,0.,0.,0.106924,0.,0.072969,0.,0.,0.,0.,0.298209,0.,0.,0.,0.,0.,0.,0.,0.,0.,0.,0.,0.,0.,0.,0.,0.,0.,0.,0.217306,0.,0.,0.,0.,0.,0.,0.059157,0.,0.,0.,0.,0.,0.,0.,0.,0.,0.,0.012775,0.,0.,0.,0.,0.,0.,0.237052,0.,0.,0.,0.,0.,0.,0.,0.171605,0.,0.,0.,0.,0.,0.,0.,0.,0.,0.,0.106924,0.,0.,0.,0.,0.072969,0.,0.,0.,0.,0.,0.,0.,0.,0.,0.,0.,0.,0.,0.,0.,0.,0.,0.,0.,0.,0.,0.,0.,0.,0.,0.,0.088835,0.,0.07152,0.,0.379631,0.,0.,0.,0.,0.,0.,0.,0.,0.180155,0.236434,0.10485,0.,0.,0.,0.191753,0.,0.|0.519223,0.,0.493202,0.,0.,0.,0.,0.,0.,0.,0.,0.,0.550582,0.,0.,0.,0.,0.,0.,0.,0.,0.,0.874446,0.,0.,0.,0.,0.,0.,0.023472,0.,0.,0.,0.339953,0.,0.502952,0.,0.,0.,0.892158,0.,0.238525,0.25058,0.,0.38888,0.,0.510867,0.,0.,0.,0.,0.,0.,0.,0.,0.,0.,0.,0.,0.,0.,0.,0.,0.,0.,0.,0.,0.,0.,0.,0.26793,0.,0.,0.,0.,0.299123,0.464677,0.,0.516803,0.677278,0.417287,0.,0.,0.,0.145371,0.232614,0.799144,0.158985,0.,0.,0.,0.,0.,0.,0.,0.519223,0.,0.,1.470304,0.,0.,0.172767,0.,0.,0.,0.646735,0.,0.,0.,0.,0.78121,0.,0.468389,0.778895,0.,0.,0.778895,0.,0.,0.,0.,0.,0.,0.,0.,0.,0.,0.,0.482772,0.,0.,0.404681,0.,0.,0.236584,0.151016,0.,0.,0.,0.,0.,0.,0.,0.,0.,0.,0.,0.,0.,0.,0.646488,0.,0.,0.,0.,0.,0.006827,0.,0.,0.,0.,0.,0.,0.,0.,0.314947,0.,0.,0.,0.,0.,0.,0.,0.,0.,0.,0.,0.,0.,0.,0.,0.,0.,0.,0.,0.,0.314947,0.,0.,0.,0.,0.,0.,0.,0.,0.,0.,0.,0.,0.,0.,0.,0.,0.,0.874446,0.,0.,0.874446,0.,0.,0.,0.,0.,0.,0.,0.,0.,0.,0.,0.,0.,0.,0.,0.,0.689036,0.071243,0.,0.,0.,0.,0.,0.,0.,0.,0.395115,0.51139,0.271153,0.42183,0.,0.,0.,0.,0.387311,0.,0.,0.,0.219282,0.205523,0.101514,0.,0.,0.,0.,0.,0.,0.,0.204852,0.,0.,0.,0.,0.,0.,0.,0.,0.,0.023472,0.,0.,0.,0.284594,0.540654,0.,0.,0.339953,0.,0.,0.372087,0.,0.,0.,0.,0.,0.147984,0.144593,0.,0.,0.,0.,0.,0.,0.,0.,0.,0.,0.592367,0.070605,0.,0.,0.431985,0.,0.928433,0.,0.118009,0.,0.,0.,0.,0.483569,0.,0.,0.451242,0.,0.,0.,0.10397,0.,0.,0.,0.,0.,0.,0.,0.270913,0.,0.,0.,0.,0.618277,0.372953,0.,0.,0.396282,0.918817,0.,0.,0.,0.449759,0.,0.,0.,0.,0.,0.,0.,0.,0.,0.,0.,0.,0.083377,0.,0.839781,0.,0.,0.,0.60049,0.,0.,0.,0.,0.,0.260823,0.,0.260823,0.,0.284999,0.361875,0.,0.,0.,0.,0.,0.,0.60231,0.,0.,0.,0.,0.,0.,0.,0.,0.,0.,0.,0.,0.,0.,0.,0.871786,0.299123,0.464677,0.,0.,0.,0.,0.,0.,0.,0.183108,0.47266,0.,0.,0.90054,0.,0.,0.,0.,0.,0.,0.,0.,0.,0.08483,0.267307,0.,0.,0.,0.,1.098921,0.,0.,0.,0.,0.,0.,0.,0.,0.,0.,0.,0.,0.,0.115276,0.,1.347778,0.,0.,0.,0.,0.,0.,0.,0.,0.,0.098593,0.,0.,0.,0.,0.,0.,0.273714,0.,0.,0.,0.,0.,0.,0.,0.,0.,0.519223,0.115276,0.314947,0.,0.,0.,1.233026,0.62382,0.,0.295073,0.,0.,0.,0.219282,0.205523,0.101514,0.,0.,0.,0.,0.,0.,0.,0.449759,0.,0.104337,0.,0.755438,0.,0.,0.,0.,0.,0.,0.,0.,0.,1.10395,0.267484,0.154576,0.,0.,0.,0.779586,0.268792,0.,0.,0.38911,0.,0.,0.,0.,0.,0.,0.245628,0.412439,0.,0.381037,0.,0.399759,0.,0.128331,0.115213,0.,0.,0.,0.269065,0.,0.555395,0.,0.167224,0.,0.396282,0.762377,0.,0.299751,0.,0.,0.,0.,0.,0.,0.,0.,0.224481,0.,0.,0.,0.277837,0.,0.,0.,0.,0.,0.,0.,0.,0.,0.,1.233026,0.62382,0.,0.,0.495373,0.,0.,0.,0.,0.,0.,0.,0.755438,0.,0.755438,0.,0.314947,0.,0.,0.,0.,0.,0.,0.026193,0.,0.,0.26793,0.519223,0.,0.019911,0.126855,0.,0.,0.534147,0.,0.,0.,0.874446,0.,0.,0.204852,0.,0.,0.,0.219814,0.,0.,0.284594,0.649236,0.825579,0.,0.,0.,0.327623,0.,0.,0.,0.172385,0.,0.,0.074652,0.,0.323452,0.372953,0.62195,0.,0.482745,0.456271,0.,0.,0.,0.,0.464677,0.,0.,0.,0.,0.725048,0.30413,0.,0.,0.,0.,0.059618,0.388007,0.138287,0.,0.,0.5827,0.23319,0.390005,0.,0.224481,0.,0.,0.,0.493202,0.44932,0.539443,0.,0.230009,0.,0.,0.,0.,0.,0.779586,0.,0.,0.,0.334744,0.,0.,0.,0.,0.208771,0.,0.,0.,0.187385,0.,0.,0.,0.,0.,0.187385,0.150272,0.,0.,0.,0.,0.150272,0.,0.,0.,0.,0.,0.,0.,0.,0.,0.,0.,0.382769,0.,0.,0.320014,0.,0.,0.451242,0.,0.,0.649236,0.,0.25058,0.,0.431897,0.,0.555395,0.,0.,0.,0.,0.,0.188475,0.,0.762377,0.,0.541386,0.,0.,0.,0.,0.,0.,0.,0.,0.,0.299751,0.464677,0.,0.,0.299123,0.464677,0.,0.056118,0.02133,0.196464,0.,0.,0.,0.,0.,0.406674,0.,0.155426,0.,0.,0.,0.,0.345626,0.,0.,0.,0.,0.,0.,0.,0.,0.,0.26793,0.,0.,0.,0.,0.,0.,0.154576,0.,0.,0.,0.246972,0.28816,0.,0.060832,0.,0.,0.,0.,0.,0.,0.147388,0.,0.,0.059412,0.,0.,0.,0.075781,0.,0.102995,0.,0.295821,0.,0.281001,0.,0.,0.,0.,0.,0.,0.,0.,0.,0.,0.,0.451242,0.,0.,0.,0.,0.|,
```
