## Supplementary Data 3 for "Pharmacological proximities in the GPCR family discovered using contact-informed amino-acid and binding pocket similarities": c125.bsv

```
res|B|C|P|wB|wC|wP
A|1.055854,0.,0.,0.,0.,0.,0.,0.,0.,1.517844,0.,0.,0.,0.,0.,2.032843,1.055854,0.,0.,0.,1.430634,0.,0.,0.,0.,1.137112,0.,1.38245,0.,1.38245,0.,1.38245,0.,0.,0.,0.,0.,1.451423,0.,0.,0.,0.,0.,0.,0.,0.,0.,0.,0.,0.,2.528882,2.071701,0.,0.,0.,1.716716,0.,0.,0.,0.,0.,0.,1.444464,0.,0.,0.,0.,0.,1.177154,1.198441,1.330141,1.298452,0.,0.,0.,0.,1.251662,1.250245,1.25613,1.314566,0.,0.,0.,0.,0.,0.,1.296322,0.,0.,0.,0.,0.,1.41986,0.|1.446787,0.,0.,0.,0.,0.,0.,0.,0.,0.,0.932784,0.,0.,0.,0.,1.311727,1.446787,0.,0.,0.,0.,0.,0.,1.2407,0.,0.,0.,0.,0.,1.211447,0.,0.,0.,0.,0.,0.,0.,0.,0.,0.,0.,0.,0.,1.286987,0.,0.,0.,0.,0.,0.,0.,1.111389,0.,0.,0.,0.,0.,0.,0.,1.445764,0.,0.,0.,0.,0.,0.,0.,1.067756,1.100398,0.,0.,1.066277,1.101161,0.,0.,0.,0.942666,0.955644,0.883043,0.,0.,0.,0.,1.30214,0.|,|0.164244,0.,0.,0.,0.,0.,0.,0.,0.,0.041396,0.,0.,0.,0.,0.,0.469775,0.164244,0.,0.,0.,0.689067,0.,0.,0.,0.,0.108988,0.,0.282673,0.,0.282673,0.,0.282673,0.,0.,0.,0.,0.,0.093772,0.,0.,0.,0.,0.,0.,0.,0.,0.,0.,0.,0.,1.730287,1.41748,0.,0.,0.,0.653987,0.,0.,0.,0.,0.,0.,0.171055,0.,0.,0.,0.,0.,0.124881,0.120886,0.108725,0.110651,0.,0.,0.,0.,0.117547,0.093497,0.115782,0.100593,0.,0.,0.,0.,0.,0.,0.568562,0.,0.,0.,0.,0.,0.175792,0.|0.460829,0.,0.,0.,0.,0.,0.,0.,0.,0.,0.02544,0.,0.,0.,0.,0.292107,0.460829,0.,0.,0.,0.,0.,0.,0.186303,0.,0.,0.,0.,0.,0.209004,0.,0.,0.,0.,0.,0.,0.,0.,0.,0.,0.,0.,0.,0.26176,0.,0.,0.,0.,0.,0.,0.,0.731177,0.,0.,0.,0.,0.,0.,0.,0.351114,0.,0.,0.,0.,0.,0.,0.,0.211694,0.185632,0.,0.,0.187294,0.176186,0.,0.,0.,0.231532,0.191129,0.060552,0.,0.,0.,0.,0.18602,0.|,
R|0.,0.,1.750588,0.,1.750588,0.,0.,0.,0.,0.,0.,0.,0.,0.,0.,0.,0.,0.,0.,0.,0.,0.,0.,0.,0.,0.,1.536023,0.,0.,0.,0.,0.,0.,0.,0.,0.,0.,0.,1.000794,0.,0.,0.,0.,0.,0.,0.,1.267949,0.,0.,0.,0.,0.,0.,0.|1.380616,0.,0.,0.,0.,0.,0.,0.,0.,0.,1.380616,0.,0.,0.,0.,0.,0.,0.,0.,0.,0.,0.,0.,0.,0.,0.,0.,1.130767,0.,0.,0.,1.441218,0.,0.,0.,0.,1.484168,0.,0.,0.,0.,0.,0.,1.403652,0.,0.,0.,0.,0.,0.,0.,0.,0.,1.069335,1.30573,0.,0.,0.,0.,0.,0.,0.|1.692867,1.745714,0.,0.,0.,1.503862,1.457566,0.,0.,0.,0.,0.,1.692867,1.745714,0.,0.,0.,0.,0.,0.,0.,0.,0.,0.,0.,0.,0.,0.,0.,0.,0.,0.,0.,0.,0.,0.,1.718816,0.,0.,1.503862,1.503862,0.,0.,1.457566,1.81032,2.026497,0.,0.,0.,0.,0.,0.,0.,0.,0.,0.,0.,0.,0.,0.,0.,0.,0.,0.,1.403689,0.,0.,0.,0.,1.744469,1.425299,0.,0.,0.,0.,0.,0.,0.,0.,0.,0.,0.|0.,0.,0.46097,0.,0.46097,0.,0.,0.,0.,0.,0.,0.,0.,0.,0.,0.,0.,0.,0.,0.,0.,0.,0.,0.,0.,0.,0.381118,0.,0.,0.,0.,0.,0.,0.,0.,0.,0.,0.,0.104845,0.,0.,0.,0.,0.,0.,0.,0.074149,0.,0.,0.,0.,0.,0.,0.|0.337484,0.,0.,0.,0.,0.,0.,0.,0.,0.,0.337484,0.,0.,0.,0.,0.,0.,0.,0.,0.,0.,0.,0.,0.,0.,0.,0.,0.121154,0.,0.,0.,0.498883,0.,0.,0.,0.,0.194597,0.,0.,0.,0.,0.,0.,0.360939,0.,0.,0.,0.,0.,0.,0.,0.,0.,0.130407,0.076358,0.,0.,0.,0.,0.,0.,0.|0.626988,0.517249,0.,0.,0.,0.771211,0.285797,0.,0.,0.,0.,0.,0.626988,0.517249,0.,0.,0.,0.,0.,0.,0.,0.,0.,0.,0.,0.,0.,0.,0.,0.,0.,0.,0.,0.,0.,0.,0.184159,0.,0.,0.771211,0.771211,0.,0.,0.285797,0.429568,0.348986,0.,0.,0.,0.,0.,0.,0.,0.,0.,0.,0.,0.,0.,0.,0.,0.,0.,0.,0.466372,0.,0.,0.,0.,0.361658,0.266723,0.,0.,0.,0.,0.,0.,0.,0.,0.,0.,0.
N|,0.,0.,0.,0.,0.,0.,0.,0.,0.,0.,0.,0.,0.,0.,0.,0.,0.,0.,0.,0.,|0.,0.,0.,0.,0.,0.,0.,0.,0.,0.,1.706926,1.979746,0.,0.,0.,|0.,0.,0.,0.,0.,0.,0.,0.,0.,0.,0.,1.436064,0.,0.,0.,0.,0.,0.,0.,0.,0.,0.,0.,1.047556,0.,0.,0.,0.,0.,0.,0.,0.,1.727805,0.,0.,0.,1.794848,0.,0.,0.,0.,0.,2.21475,0.,0.,0.,0.,0.,|,0.,0.,0.,0.,0.,0.,0.,0.,0.,0.,0.,0.,0.,0.,0.,0.,0.,0.,0.,0.,|0.,0.,0.,0.,0.,0.,0.,0.,0.,0.,0.104081,0.234164,0.,0.,0.,|0.,0.,0.,0.,0.,0.,0.,0.,0.,0.,0.,0.324127,0.,0.,0.,0.,0.,0.,0.,0.,0.,0.,0.,0.347003,0.,0.,0.,0.,0.,0.,0.,0.,0.348938,0.,0.,0.,0.109442,0.,0.,0.,0.,0.,0.357218,0.,0.,0.,0.,0.,
D|0.,0.,0.,0.,0.,0.,0.,0.,0.,0.,0.,0.,0.,0.,0.,0.,0.,0.,0.,0.,0.,1.51167,0.,0.,0.,1.422466,0.,0.,0.,0.,0.,0.,0.,1.363087,0.,0.,0.,0.,0.,0.,0.,0.838324,0.,0.,0.,|0.,0.,0.,0.,0.,0.,0.,0.,0.,0.,0.,0.,0.,0.,0.,0.,0.,0.,0.,0.942438,0.,0.,0.,0.,0.,0.,0.,0.,0.,0.,0.,0.,0.,0.,0.,|0.,1.066242,1.618455,0.,0.,0.,1.626544,0.,1.672534,0.,0.,1.847487,0.,0.,0.,1.672534,0.,0.,0.,0.,0.,0.,0.,1.791148,0.,1.066242,0.,0.,0.,0.,0.,0.,1.545975,0.,1.618455,1.282195,0.,0.,0.,0.,0.,0.,0.,0.,1.942086,1.577369,0.,0.,0.,0.,0.,0.,|0.,0.,0.,0.,0.,0.,0.,0.,0.,0.,0.,0.,0.,0.,0.,0.,0.,0.,0.,0.,0.,0.159123,0.,0.,0.,0.641276,0.,0.,0.,0.,0.,0.,0.,0.282354,0.,0.,0.,0.,0.,0.,0.,0.0631,0.,0.,0.,|0.,0.,0.,0.,0.,0.,0.,0.,0.,0.,0.,0.,0.,0.,0.,0.,0.,0.,0.,0.193123,0.,0.,0.,0.,0.,0.,0.,0.,0.,0.,0.,0.,0.,0.,0.,|0.,0.426497,0.364946,0.,0.,0.,0.422901,0.,0.702569,0.,0.,0.411415,0.,0.,0.,0.702569,0.,0.,0.,0.,0.,0.,0.,0.69132,0.,0.426497,0.,0.,0.,0.,0.,0.,0.692227,0.,0.364946,0.478107,0.,0.,0.,0.,0.,0.,0.,0.,0.988079,0.664155,0.,0.,0.,0.,0.,0.,
C|0.,0.,1.859193,0.,0.,0.,0.,0.,0.,0.,0.,0.,0.,1.077645,0.,0.,0.,1.121456,0.,0.,0.,0.,0.,0.,0.,0.,0.|,1.114167,0.,0.,0.,0.,0.,0.958065,|1.101589,0.,0.,0.,1.039199,0.,0.,1.123944,1.101589,0.,0.,0.,0.,0.,0.,0.,1.116121,0.,0.,0.,1.022661|0.,0.,0.445269,0.,0.,0.,0.,0.,0.,0.,0.,0.,0.,0.195936,0.,0.,0.,0.343446,0.,0.,0.,0.,0.,0.,0.,0.,0.|,0.299608,0.,0.,0.,0.,0.,0.031585,|0.083495,0.,0.,0.,0.217507,0.,0.,0.30653,0.083495,0.,0.,0.,0.,0.,0.,0.,0.312759,0.,0.,0.,0.107136
Q|0.,0.,0.,0.,0.,0.,1.413692,0.,0.,0.,0.,0.,0.,0.,0.,0.,1.251686,0.,0.,0.,0.,0.,0.,0.,0.,0.,0.,0.,1.471116,0.,0.,0.,0.,0.,0.|0.,0.,0.,0.,0.,0.,0.,0.,0.,0.,0.,0.,0.,0.,0.,0.,0.,0.,0.,0.,0.,0.,0.,1.024588,1.63837,0.,0.,0.,0.,0.,0.,0.,0.,0.,0.,0.,1.542284,1.202104,0.,0.,0.|0.,0.,1.428997,0.,0.,0.,0.,0.,0.,0.,0.,0.,0.,0.,0.,0.,0.,0.,0.,0.,0.,0.,0.,0.,0.,0.,0.,1.18664,1.820773,0.,0.,1.428997,0.,0.,1.376856,0.,0.,0.,0.,0.,0.,0.,0.,0.,0.,0.,1.674964,0.,0.,0.|0.,0.,0.,0.,0.,0.,0.296994,0.,0.,0.,0.,0.,0.,0.,0.,0.,0.455159,0.,0.,0.,0.,0.,0.,0.,0.,0.,0.,0.,0.522633,0.,0.,0.,0.,0.,0.|0.,0.,0.,0.,0.,0.,0.,0.,0.,0.,0.,0.,0.,0.,0.,0.,0.,0.,0.,0.,0.,0.,0.,0.349291,0.488025,0.,0.,0.,0.,0.,0.,0.,0.,0.,0.,0.,0.649383,0.073299,0.,0.,0.|0.,0.,0.934344,0.,0.,0.,0.,0.,0.,0.,0.,0.,0.,0.,0.,0.,0.,0.,0.,0.,0.,0.,0.,0.,0.,0.,0.,0.29666,0.891017,0.,0.,0.934344,0.,0.,0.233365,0.,0.,0.,0.,0.,0.,0.,0.,0.,0.,0.,0.469807,0.,0.,0.
E|0.,0.,0.,0.,0.,0.,0.,0.,0.,0.,0.,0.,0.,0.,0.,0.,0.,0.,0.,0.,0.,0.,0.,0.,0.,0.,0.,0.,0.,0.,0.,0.,0.,0.,0.,0.,0.,0.,0.,0.,0.,0.,2.207869,0.,0.,0.,0.,0.,0.,|0.,0.,0.,0.,0.,0.,0.,0.,0.,0.,0.,0.,0.,0.,0.,0.,0.,0.,0.,0.,0.,0.,0.,0.,0.,0.,0.,0.,0.,0.,0.,0.,0.955182,0.,0.,0.,1.163323,0.,0.,0.,0.,0.,0.,0.,0.,0.,0.,0.,0.,0.,0.,0.,0.,1.347834,0.,0.,0.,0.,0.,0.,0.,0.,0.,0.,0.,|0.,0.,0.,0.,0.,0.,0.,0.,0.,0.,0.,0.,0.,0.,0.,0.,0.,0.,0.,0.,0.,0.,1.657036,0.,0.,1.64097,0.,0.,0.,0.,0.,0.,1.500985,0.,0.,0.,0.,0.,0.,0.,0.,0.,0.,0.,0.,0.,0.,0.,0.,0.,0.,0.,0.,1.500985,0.,0.,0.,0.,0.,0.,1.672004,0.,1.082863,0.,0.,0.,0.,0.,0.,0.,0.,0.,0.,0.,1.748593,0.,2.248916,0.,0.,0.,0.,0.,1.777829,2.188299,0.,0.,1.500985,0.,0.,0.,0.,0.,0.,0.,0.,0.,0.,0.,0.,0.,0.,0.,0.,|0.,0.,0.,0.,0.,0.,0.,0.,0.,0.,0.,0.,0.,0.,0.,0.,0.,0.,0.,0.,0.,0.,0.,0.,0.,0.,0.,0.,0.,0.,0.,0.,0.,0.,0.,0.,0.,0.,0.,0.,0.,0.,1.249189,0.,0.,0.,0.,0.,0.,|0.,0.,0.,0.,0.,0.,0.,0.,0.,0.,0.,0.,0.,0.,0.,0.,0.,0.,0.,0.,0.,0.,0.,0.,0.,0.,0.,0.,0.,0.,0.,0.,0.033569,0.,0.,0.,0.048317,0.,0.,0.,0.,0.,0.,0.,0.,0.,0.,0.,0.,0.,0.,0.,0.,0.567509,0.,0.,0.,0.,0.,0.,0.,0.,0.,0.,0.,|0.,0.,0.,0.,0.,0.,0.,0.,0.,0.,0.,0.,0.,0.,0.,0.,0.,0.,0.,0.,0.,0.,0.477891,0.,0.,0.246408,0.,0.,0.,0.,0.,0.,0.49873,0.,0.,0.,0.,0.,0.,0.,0.,0.,0.,0.,0.,0.,0.,0.,0.,0.,0.,0.,0.,0.49873,0.,0.,0.,0.,0.,0.,0.528001,0.,0.386737,0.,0.,0.,0.,0.,0.,0.,0.,0.,0.,0.,0.499598,0.,1.834642,0.,0.,0.,0.,0.,0.515397,0.406297,0.,0.,0.49873,0.,0.,0.,0.,0.,0.,0.,0.,0.,0.,0.,0.,0.,0.,0.,0.,
G|1.115912,1.293725,1.495545,1.526797,0.,1.771017,0.,0.,0.,0.,0.,0.,0.,0.,0.,0.,1.751849,1.689013,0.,0.,0.,0.,1.376162,1.932046,0.,1.543205,1.968603,1.972472,0.,0.,1.98458,1.70601,1.483577,0.,0.,0.,1.115912,1.293725,1.495545,1.526797,0.,1.771017,0.,1.473255,0.,0.,1.543205,1.968603,1.972472,0.,0.,1.958732,1.165056,0.,0.,0.,0.,0.,0.,0.,0.,0.,0.,0.,1.522093,0.,0.,0.,2.070478,0.,0.,0.,0.,0.,1.565596,0.,0.,0.,0.,0.,0.,0.,1.36793,1.479048,1.826606,0.,0.,0.,0.,0.,0.,0.,0.,1.751849,1.689013,0.,0.,0.,0.,0.,0.,0.,0.,0.,2.503339,0.973714,2.255057,0.,0.,1.73058,0.,0.,0.,1.50936,0.,0.,0.,0.,0.,0.,0.,1.956451,0.,0.,0.,0.,0.,0.,0.,0.,0.,0.,1.751849,1.689013,0.,0.,1.146733,0.,1.503691,0.,0.,0.,0.,0.,0.,0.,0.,0.,0.,0.,0.,0.,0.,0.|,|,|0.28931,0.143747,0.299109,0.350598,0.,0.479046,0.,0.,0.,0.,0.,0.,0.,0.,0.,0.,0.245259,0.456034,0.,0.,0.,0.,0.633034,0.888741,0.,0.507952,0.697342,0.54413,0.,0.,0.850534,0.4946,0.330376,0.,0.,0.,0.28931,0.143747,0.299109,0.350598,0.,0.479046,0.,0.23212,0.,0.,0.507952,0.697342,0.54413,0.,0.,0.637936,0.128263,0.,0.,0.,0.,0.,0.,0.,0.,0.,0.,0.,0.102121,0.,0.,0.,1.151995,0.,0.,0.,0.,0.,0.821296,0.,0.,0.,0.,0.,0.,0.,0.408337,0.33113,0.49073,0.,0.,0.,0.,0.,0.,0.,0.,0.245259,0.456034,0.,0.,0.,0.,0.,0.,0.,0.,0.,1.778688,0.384361,1.661621,0.,0.,1.114061,0.,0.,0.,0.398902,0.,0.,0.,0.,0.,0.,0.,1.589616,0.,0.,0.,0.,0.,0.,0.,0.,0.,0.,0.245259,0.456034,0.,0.,0.147437,0.,0.870558,0.,0.,0.,0.,0.,0.,0.,0.,0.,0.,0.,0.,0.,0.,0.|,|,
H|0.,1.263265,0.,0.,0.,0.,0.,0.,1.091772,0.,0.,0.,0.,0.,0.,0.,1.23675,0.,0.,0.,0.,0.,0.,1.701852,0.,0.,1.330724,1.162707,0.,0.,0.,1.263265,0.,1.328666,0.,1.741056,0.,0.,0.,0.,0.,0.,0.,0.,1.162707,0.,0.,|1.244395,0.,0.,1.010372,0.,1.244395,0.,0.,0.,0.,1.244395,1.531987,0.,0.,0.,0.,0.,0.,0.,0.,0.,0.,1.544671,0.,0.,0.,1.222227,1.167038,1.08682,0.,0.,0.,0.,0.,0.,0.,0.,1.010372,0.,0.,0.,0.,2.18078,0.,1.968607,0.,0.,0.,0.,1.544671,0.,0.,0.,0.,0.,0.,0.,0.,0.,0.,0.,0.,0.|1.246477,0.,0.,0.902438,0.,1.246477,0.,1.685905,0.,1.246477,1.717858,0.,0.,0.,0.,0.,0.,0.,1.318815,0.,0.,1.793607,0.,0.,0.,1.64937,1.456792,0.,1.532017,0.,0.,0.,0.,0.,0.,1.61012,0.902438,0.,0.,0.,1.24987,0.,2.286731,0.,2.696908,0.,0.,0.,0.,1.793607,0.,0.,0.,0.,0.,2.137625,0.,0.,0.,0.,0.,0.,0.,0.,0.,0.,0.,1.839068|0.,0.061773,0.,0.,0.,0.,0.,0.,0.0667,0.,0.,0.,0.,0.,0.,0.,0.425487,0.,0.,0.,0.,0.,0.,0.524631,0.,0.,0.276514,0.077362,0.,0.,0.,0.061773,0.,0.078931,0.,0.274904,0.,0.,0.,0.,0.,0.,0.,0.,0.077362,0.,0.,|0.336599,0.,0.,0.101284,0.,0.336599,0.,0.,0.,0.,0.336599,0.174873,0.,0.,0.,0.,0.,0.,0.,0.,0.,0.,0.434284,0.,0.,0.,0.257311,0.411333,0.277486,0.,0.,0.,0.,0.,0.,0.,0.,0.101284,0.,0.,0.,0.,0.172735,0.,0.181319,0.,0.,0.,0.,0.434284,0.,0.,0.,0.,0.,0.,0.,0.,0.,0.,0.,0.,0.|0.316728,0.,0.,0.121355,0.,0.316728,0.,0.983444,0.,0.316728,0.278945,0.,0.,0.,0.,0.,0.,0.,0.399274,0.,0.,0.46416,0.,0.,0.,0.434045,0.397307,0.,0.814903,0.,0.,0.,0.,0.,0.,1.101661,0.121355,0.,0.,0.,0.244274,0.,0.226409,0.,0.248399,0.,0.,0.,0.,0.46416,0.,0.,0.,0.,0.,0.505043,0.,0.,0.,0.,0.,0.,0.,0.,0.,0.,0.,0.175149
I|0.,0.,0.,0.,0.,0.,0.,0.,0.,0.,0.,0.967958,1.455813,0.,0.,0.,0.,0.,0.,0.,0.,0.,0.896882,0.,0.,0.,1.266599,0.,0.,0.,0.,0.,0.,0.,1.096183,0.,0.,1.318039,0.903753,0.,0.,0.,0.,0.,0.,0.,0.,0.,0.,0.,0.,0.,0.,0.,0.,0.,0.|1.135175,1.725754,1.501223,0.,1.179756,1.471853,0.,0.,1.310598,0.,1.151064,0.,1.725754,1.501223,0.,1.181505,0.,0.,0.,1.183337,1.535485,1.092951,0.,0.,0.,1.135175,1.725754,1.501223,0.,1.357318,0.,0.,1.519958,1.357318,0.,0.,0.,0.,0.,0.,0.,1.552597,0.,0.,0.,0.,1.499013,1.499013,1.499013,1.499013,0.,1.195908,1.219822,1.217,0.,0.903935,0.,1.179756,1.471853,0.,0.,0.,0.,0.,0.,0.,0.,1.310598,0.,0.,0.,0.,0.,1.151064,0.,0.,0.,0.,0.,0.,0.,1.500164,0.,1.499013,0.,0.,1.310598,0.,0.,0.,0.,1.284603,1.459817,0.,0.,0.,1.822159,1.221964,1.475014,0.,0.,0.,0.,0.|,|0.,0.,0.,0.,0.,0.,0.,0.,0.,0.,0.,0.036412,0.263025,0.,0.,0.,0.,0.,0.,0.,0.,0.,0.106968,0.,0.,0.,0.133539,0.,0.,0.,0.,0.,0.,0.,0.38636,0.,0.,0.06294,0.025386,0.,0.,0.,0.,0.,0.,0.,0.,0.,0.,0.,0.,0.,0.,0.,0.,0.,0.|0.126131,0.608258,0.504509,0.,0.378127,0.584967,0.,0.,0.235908,0.,0.219518,0.,0.608258,0.504509,0.,0.247042,0.,0.,0.,0.189334,0.522065,0.415321,0.,0.,0.,0.126131,0.608258,0.504509,0.,0.148388,0.,0.,0.20038,0.148388,0.,0.,0.,0.,0.,0.,0.,0.925861,0.,0.,0.,0.,0.622593,0.622593,0.622593,0.622593,0.,0.108719,0.582188,0.428943,0.,0.250025,0.,0.378127,0.584967,0.,0.,0.,0.,0.,0.,0.,0.,0.235908,0.,0.,0.,0.,0.,0.219518,0.,0.,0.,0.,0.,0.,0.,0.23765,0.,0.622593,0.,0.,0.235908,0.,0.,0.,0.,0.540885,0.172666,0.,0.,0.,0.086769,0.174566,0.112382,0.,0.,0.,0.,0.|,
L|1.426815,0.,0.,0.,0.,0.,0.,0.,0.,0.,0.,0.,0.,1.426815,0.,0.,0.,0.,0.,0.,1.054195,0.,0.,0.,0.,0.,0.,1.426815,0.,0.,0.,0.,0.,0.,0.,0.,1.585087,0.,0.,0.,0.,0.,0.,1.504234,0.,0.,0.,0.,0.,0.,0.,0.,0.,0.,0.,0.,0.,0.,1.171763,0.,0.,0.915244,0.,0.,0.,0.,0.,0.,0.,0.,0.,0.,1.413161,0.,0.,0.,0.,0.,0.686478,0.,0.,0.,0.,0.,0.,0.,0.,0.,1.346043,0.,0.,0.,1.584546,0.,0.,1.439355,0.,0.,0.,1.227487,0.,0.,1.05474,0.,0.,0.,0.,1.114325,0.,0.,0.,0.,0.,0.,0.,0.,0.,0.,1.560655,0.,0.,0.,0.,1.34393,0.,0.,0.|1.231843,0.9837,0.,0.,0.,0.,0.,0.,0.,0.,0.,1.039593,0.,1.950587,1.430875,1.542858,0.,0.,0.,1.280361,0.,0.,0.,0.,0.,0.,0.,0.,0.,1.248304,1.113846,1.251825,0.,0.,0.,0.,1.231843,0.9837,1.415038,0.,0.,0.,0.,0.,0.,0.,0.,1.277495,0.,0.,0.,0.,0.,0.,1.238211,0.,0.,0.,0.,0.,1.231843,0.9837,0.,0.,0.,0.,0.,0.,0.,0.,0.,1.53859,0.,0.,1.53859,1.456831,0.,0.,0.,0.,0.,0.,0.,1.238211,0.,0.,0.,0.,0.,0.,0.,0.,0.,0.,0.,0.,0.,0.,0.,0.,0.,0.,1.236481,0.953646,0.,1.039593,0.,0.,1.2489,0.860307,1.397582,1.588125,1.303459,1.108343,0.,0.,0.,0.,0.,0.,1.950587,1.950587,1.137476,1.038917,0.,0.,1.22194,0.,0.,0.,0.,0.,0.,0.,0.,1.430875,1.542858,0.,0.,0.,0.,0.,1.280361,1.045484,0.,0.,0.,0.,0.,0.,0.,0.,1.248478,0.,0.,0.,0.,0.,1.248304,1.113846,1.251825,0.,0.,0.,0.,1.577335,0.,1.329614,1.228422,1.250075,0.,0.,0.,0.,0.,0.,0.,0.,0.,0.,1.311347,1.599863,0.,0.,1.426452,1.739021,0.,0.,0.,1.280361,1.045484,0.,0.,0.,0.,0.,0.,0.,0.,1.469997,0.,0.,1.728314,1.5032,1.633521,0.,0.,0.,0.,0.,1.702707,1.355566,1.842358,0.,0.,0.,0.,0.,1.480134,0.,0.,0.,1.413788,0.,0.,0.,0.,0.88901,0.,0.,0.,0.,0.,0.,0.,0.,0.,1.588012,0.,0.,0.,0.,0.,0.,0.,0.,0.|,|0.257295,0.,0.,0.,0.,0.,0.,0.,0.,0.,0.,0.,0.,0.257295,0.,0.,0.,0.,0.,0.,0.028751,0.,0.,0.,0.,0.,0.,0.257295,0.,0.,0.,0.,0.,0.,0.,0.,0.107032,0.,0.,0.,0.,0.,0.,0.124952,0.,0.,0.,0.,0.,0.,0.,0.,0.,0.,0.,0.,0.,0.,0.205572,0.,0.,0.104005,0.,0.,0.,0.,0.,0.,0.,0.,0.,0.,0.115117,0.,0.,0.,0.,0.,0.017453,0.,0.,0.,0.,0.,0.,0.,0.,0.,0.23075,0.,0.,0.,0.229342,0.,0.,0.674698,0.,0.,0.,0.136387,0.,0.,0.095385,0.,0.,0.,0.,0.077518,0.,0.,0.,0.,0.,0.,0.,0.,0.,0.,0.285377,0.,0.,0.,0.,0.04471,0.,0.,0.|0.41398,0.193515,0.,0.,0.,0.,0.,0.,0.,0.,0.,0.207919,0.,1.250376,0.252507,0.529412,0.,0.,0.,0.422519,0.,0.,0.,0.,0.,0.,0.,0.,0.,0.314365,0.174294,0.205067,0.,0.,0.,0.,0.41398,0.193515,0.487144,0.,0.,0.,0.,0.,0.,0.,0.,0.034841,0.,0.,0.,0.,0.,0.,0.256182,0.,0.,0.,0.,0.,0.41398,0.193515,0.,0.,0.,0.,0.,0.,0.,0.,0.,0.264677,0.,0.,0.264677,0.063239,0.,0.,0.,0.,0.,0.,0.,0.256182,0.,0.,0.,0.,0.,0.,0.,0.,0.,0.,0.,0.,0.,0.,0.,0.,0.,0.,0.303697,0.157746,0.,0.207919,0.,0.,0.596066,0.117315,0.857607,0.559749,0.427364,0.363391,0.,0.,0.,0.,0.,0.,1.250376,1.250376,0.343888,0.144965,0.,0.,0.171621,0.,0.,0.,0.,0.,0.,0.,0.,0.252507,0.529412,0.,0.,0.,0.,0.,0.422519,0.115003,0.,0.,0.,0.,0.,0.,0.,0.,0.291852,0.,0.,0.,0.,0.,0.314365,0.174294,0.205067,0.,0.,0.,0.,0.926684,0.,0.340927,0.070196,0.404786,0.,0.,0.,0.,0.,0.,0.,0.,0.,0.,0.412558,0.205923,0.,0.,0.936109,0.760822,0.,0.,0.,0.422519,0.115003,0.,0.,0.,0.,0.,0.,0.,0.,0.507192,0.,0.,0.288553,0.243126,0.269886,0.,0.,0.,0.,0.,0.305007,0.233393,0.330022,0.,0.,0.,0.,0.,0.803501,0.,0.,0.,0.298915,0.,0.,0.,0.,0.105152,0.,0.,0.,0.,0.,0.,0.,0.,0.,0.090744,0.,0.,0.,0.,0.,0.,0.,0.,0.|,
K|1.128622,0.,0.,0.,0.,0.,0.,0.,0.,0.,0.,0.,0.,0.,0.,0.831778,0.,0.,0.,0.,0.,0.,0.,0.,0.,0.,0.,0.,0.,0.,0.,0.,0.,0.,0.,1.375014,0.,1.128622,0.,0.,0.,1.352957,1.58532,1.668028,0.,0.,0.,0.,0.,0.,0.,0.,0.,1.099661,0.,0.,0.,0.,0.,0.,0.,0.,0.,0.,0.,0.,0.,1.252104,0.,0.,|0.,1.846883,0.,0.,0.,0.,0.,1.186553,0.,0.,0.,0.,0.,0.,0.,0.,0.,0.,0.,1.186553,0.,0.,0.936182,1.041916,0.,0.,0.,0.,0.,0.,0.,0.,0.,0.,1.220127,0.,0.,0.,0.,0.,0.,0.,1.195001,0.,1.317993,0.,0.,1.846883,0.,0.,0.,1.435179,0.,1.353,0.,0.,0.,0.,0.,0.,0.,0.,0.,1.220127,0.,0.,0.,1.027938,0.,0.,0.,0.,0.,0.,0.,0.,0.,0.,0.,0.,0.,0.,0.,0.,0.,2.195778,0.,0.,|0.,1.082189,0.,0.,0.,0.,1.715408,0.,0.,0.,0.,0.,0.,0.,0.,0.,0.,0.,0.,1.715408,0.,0.,1.8378,0.,0.,1.340128,0.,0.,1.340128,0.,0.,1.340128,0.,0.,0.,0.,0.,0.,0.,0.,0.,1.082189,0.,0.,0.,0.,0.,0.,0.,0.,0.,0.,0.,0.,0.,0.,0.,0.,0.,0.,0.,0.,0.,0.,0.,0.,0.,0.,0.,0.,0.,0.,0.,0.,0.,1.62265,0.,0.,|0.434086,0.,0.,0.,0.,0.,0.,0.,0.,0.,0.,0.,0.,0.,0.,0.007972,0.,0.,0.,0.,0.,0.,0.,0.,0.,0.,0.,0.,0.,0.,0.,0.,0.,0.,0.,0.147323,0.,0.434086,0.,0.,0.,0.08361,0.544214,0.448127,0.,0.,0.,0.,0.,0.,0.,0.,0.,0.067052,0.,0.,0.,0.,0.,0.,0.,0.,0.,0.,0.,0.,0.,0.148098,0.,0.,|0.,0.734018,0.,0.,0.,0.,0.,0.334764,0.,0.,0.,0.,0.,0.,0.,0.,0.,0.,0.,0.334764,0.,0.,0.008973,0.009986,0.,0.,0.,0.,0.,0.,0.,0.,0.,0.,0.194908,0.,0.,0.,0.,0.,0.,0.,0.128036,0.,0.673017,0.,0.,0.734018,0.,0.,0.,0.342669,0.,0.262522,0.,0.,0.,0.,0.,0.,0.,0.,0.,0.194908,0.,0.,0.,0.050143,0.,0.,0.,0.,0.,0.,0.,0.,0.,0.,0.,0.,0.,0.,0.,0.,0.,0.259716,0.,0.,|0.,0.36073,0.,0.,0.,0.,0.586143,0.,0.,0.,0.,0.,0.,0.,0.,0.,0.,0.,0.,0.586143,0.,0.,0.193762,0.,0.,0.32968,0.,0.,0.32968,0.,0.,0.32968,0.,0.,0.,0.,0.,0.,0.,0.,0.,0.36073,0.,0.,0.,0.,0.,0.,0.,0.,0.,0.,0.,0.,0.,0.,0.,0.,0.,0.,0.,0.,0.,0.,0.,0.,0.,0.,0.,0.,0.,0.,0.,0.,0.,0.191926,0.,0.,
M|0.,0.,1.149478,0.,0.,0.,0.,0.,0.,0.,0.,0.,0.,0.,0.,0.,0.,0.,0.,0.,0.,0.,0.,0.,0.,1.051646,0.,0.742838,0.,0.,0.,0.78069,0.,0.,1.149478,0.,0.,0.,0.,0.,0.,1.090433,0.,1.635626,0.,0.,0.,1.149478,0.,0.,0.,1.177917,|1.168642,1.088232,0.898114,0.,0.,0.,1.058347,0.927496,0.,1.073742,0.,0.,0.,0.,0.,0.,1.168642,1.088232,0.898114,0.,0.,0.,2.037226,0.,0.,0.,0.,0.,0.,0.,1.168642,1.088232,0.898114,0.,0.,0.,0.,0.,0.,0.,0.,0.,0.,0.,0.,0.,0.,0.,0.,0.,1.047488,0.,2.050521,0.,0.,1.65221,1.785666,1.058347,0.927496,0.,0.,0.,0.,0.,0.,0.,0.,0.,0.,1.073742,0.,0.,0.,1.341164,0.,0.,0.,0.,0.,0.,0.,1.58232,0.,1.56262,0.,0.,0.,0.,0.,1.681506,0.,0.,0.,1.073742,0.,0.,0.,1.517077,0.,0.,0.,0.,0.,0.,0.,0.,0.,0.,0.,1.600051,0.,0.,0.|,|0.,0.,0.114948,0.,0.,0.,0.,0.,0.,0.,0.,0.,0.,0.,0.,0.,0.,0.,0.,0.,0.,0.,0.,0.,0.,0.117596,0.,0.130323,0.,0.,0.,0.035087,0.,0.,0.114948,0.,0.,0.,0.,0.,0.,0.059914,0.,0.303759,0.,0.,0.,0.114948,0.,0.,0.,0.032272,|0.277792,0.205159,0.04417,0.,0.,0.,0.423339,0.185499,0.,0.161061,0.,0.,0.,0.,0.,0.,0.277792,0.205159,0.04417,0.,0.,0.,0.981573,0.,0.,0.,0.,0.,0.,0.,0.277792,0.205159,0.04417,0.,0.,0.,0.,0.,0.,0.,0.,0.,0.,0.,0.,0.,0.,0.,0.,0.,0.050199,0.,0.647533,0.,0.,0.683245,0.214817,0.423339,0.185499,0.,0.,0.,0.,0.,0.,0.,0.,0.,0.,0.161061,0.,0.,0.,0.330937,0.,0.,0.,0.,0.,0.,0.,0.562216,0.,0.658533,0.,0.,0.,0.,0.,0.525471,0.,0.,0.,0.161061,0.,0.,0.,0.665385,0.,0.,0.,0.,0.,0.,0.,0.,0.,0.,0.,0.134642,0.,0.,0.|,
F|0.,0.,0.,0.,0.,0.,0.,0.,0.,0.,0.,0.,0.,0.,0.,0.,0.,0.,0.,0.,0.,0.,0.,0.,0.,0.,0.,0.,0.,0.,0.,0.,0.,0.,0.,0.,0.,0.,0.,0.,0.,0.,0.,1.543763,0.,0.,0.,0.,0.,0.858416,0.,0.,0.,0.,0.,0.,0.,0.,2.664367,0.,0.,0.,0.936359,0.,0.,0.,0.,0.,0.,0.,0.,0.,0.,0.,1.589769,1.683909,1.481764,1.336434,0.,0.,0.,0.,0.,0.,0.,0.,|1.779254,0.,1.371229,1.371629,0.,0.999831,1.769413,1.094085,1.687717,1.157808,0.,1.364281,1.841139,1.820525,0.,0.,0.,0.,0.,0.,0.,0.,1.298994,0.,0.,0.,0.,0.,0.,0.,0.,1.371229,1.371629,0.,1.092208,1.462043,2.14957,0.,0.,0.,0.,0.,0.,0.,0.,0.,1.779254,0.,1.371229,1.371629,0.,0.,0.,0.,1.428767,0.,0.,0.,0.,0.,0.,0.,0.,0.,0.,0.,0.,1.582113,0.,1.458844,0.,0.,0.,0.,0.,0.,0.,0.,0.,0.,0.,0.,0.,0.,0.,0.,0.999831,1.769413,1.094085,1.687717,1.157808,1.681511,1.032544,0.,0.,1.034984,0.,0.,0.,2.164928,1.549318,0.,0.,0.,0.,0.,0.,0.,0.,0.,1.364281,1.841139,1.820525,0.,0.,0.,1.728825,1.092912,0.,0.,0.,0.,1.298994,0.,0.,0.,0.,1.194919,0.,0.,0.,0.,0.,0.,0.,2.397875,2.298802,0.,0.,0.,0.,0.,0.,0.,2.119356,1.42248,0.,0.,0.,0.,0.,0.,0.,1.265553,0.,0.,0.,0.,0.,1.637556,0.,0.,0.,0.,0.,1.092912,0.,0.,0.,0.,1.298994,0.,0.,0.,0.,0.,0.,0.,0.,1.629665,1.654678,0.,1.580828,1.46288,0.,0.,0.,1.192825,0.,0.,1.83554,0.,0.,0.,0.,1.333401,0.937666,0.,0.,0.,0.|,|0.,0.,0.,0.,0.,0.,0.,0.,0.,0.,0.,0.,0.,0.,0.,0.,0.,0.,0.,0.,0.,0.,0.,0.,0.,0.,0.,0.,0.,0.,0.,0.,0.,0.,0.,0.,0.,0.,0.,0.,0.,0.,0.,0.53438,0.,0.,0.,0.,0.,0.094571,0.,0.,0.,0.,0.,0.,0.,0.,1.822988,0.,0.,0.,0.053506,0.,0.,0.,0.,0.,0.,0.,0.,0.,0.,0.,0.502032,0.620388,0.194746,0.122188,0.,0.,0.,0.,0.,0.,0.,0.,|0.210875,0.,0.404625,0.269829,0.,0.199966,0.353883,0.145878,0.337543,0.463123,0.,0.040126,0.342957,0.428359,0.,0.,0.,0.,0.,0.,0.,0.,0.259799,0.,0.,0.,0.,0.,0.,0.,0.,0.404625,0.269829,0.,0.029787,0.770895,1.231117,0.,0.,0.,0.,0.,0.,0.,0.,0.,0.210875,0.,0.404625,0.269829,0.,0.,0.,0.,0.045941,0.,0.,0.,0.,0.,0.,0.,0.,0.,0.,0.,0.,1.052323,0.,0.088556,0.,0.,0.,0.,0.,0.,0.,0.,0.,0.,0.,0.,0.,0.,0.,0.,0.199966,0.353883,0.145878,0.337543,0.463123,0.661578,0.304685,0.,0.,0.264251,0.,0.,0.,0.55511,0.432368,0.,0.,0.,0.,0.,0.,0.,0.,0.,0.040126,0.342957,0.428359,0.,0.,0.,0.6886,0.316945,0.,0.,0.,0.,0.259799,0.,0.,0.,0.,0.372442,0.,0.,0.,0.,0.,0.,0.,2.019263,1.935834,0.,0.,0.,0.,0.,0.,0.,0.92848,0.352233,0.,0.,0.,0.,0.,0.,0.,0.27119,0.,0.,0.,0.,0.,0.204695,0.,0.,0.,0.,0.,0.316945,0.,0.,0.,0.,0.259799,0.,0.,0.,0.,0.,0.,0.,0.,1.229397,1.335354,0.,0.289066,0.309295,0.,0.,0.,0.141087,0.,0.,0.12213,0.,0.,0.,0.,0.292078,0.062511,0.,0.,0.,0.|,
P|,0.,0.,1.96434,0.,0.875459,0.,0.,0.,0.,1.068372,0.,0.,0.,0.,0.,0.,0.,0.,0.,|0.,0.,0.,1.313996,0.,1.722179,0.838926,0.,0.,0.,1.032401,0.,0.,1.168872,0.,0.,0.,0.,0.,0.,0.,0.,0.,0.,0.,0.,1.242823,0.,0.,0.,0.,0.,0.,0.|,|,0.,0.,0.339698,0.,0.099484,0.,0.,0.,0.,0.190781,0.,0.,0.,0.,0.,0.,0.,0.,0.,|0.,0.,0.,0.391788,0.,0.569743,0.044154,0.,0.,0.,0.477485,0.,0.,0.267171,0.,0.,0.,0.,0.,0.,0.,0.,0.,0.,0.,0.,0.278156,0.,0.,0.,0.,0.,0.,0.|,
S|1.425779,0.,0.,0.,0.971736,0.,0.,0.,0.,0.,0.,0.,0.,1.06205,0.,0.,0.,0.,0.,0.,0.,0.,1.425779,0.,0.,0.,0.,0.846839,0.,0.,0.,0.,0.,0.,0.,0.,0.,0.,0.,1.263668,0.,0.971736,0.,0.,0.,0.,0.,1.114404,0.,0.,0.,0.,0.,0.,0.,0.,0.,0.,0.,0.,0.,0.,0.,0.,0.,0.,0.,0.,0.971736,0.,0.,0.,0.,1.500375,1.464062,0.,0.,0.,0.,0.,1.480452,1.462702,0.,0.,0.,0.,0.,0.,0.,1.583803,1.224746,0.,0.,0.,0.,1.833491,0.,0.,0.,0.,0.,0.,0.,0.|,1.061727,|1.883455,0.,0.,0.,0.,0.,0.,0.,1.263878,0.,0.,0.,0.,1.002725,0.,0.,0.,0.,0.,0.,0.,0.,1.883455,0.,0.,0.,0.,1.370873,0.,0.,0.,0.,0.,0.,0.,1.278156,1.216113,0.,0.,0.,0.,0.,0.,0.,0.,0.,1.61277,0.,0.,0.,0.,0.,0.,0.,0.,0.,0.,0.,0.,0.,0.,1.827623,0.,0.,0.,0.,0.,0.,1.803945,1.709497,0.,0.,0.,0.,0.,1.855216,1.749012,0.,0.,0.,0.,0.,0.,1.182086,0.,1.382536,0.,0.,1.250169,0.,0.,0.,0.,0.|0.232349,0.,0.,0.,0.106891,0.,0.,0.,0.,0.,0.,0.,0.,0.20527,0.,0.,0.,0.,0.,0.,0.,0.,0.232349,0.,0.,0.,0.,0.116537,0.,0.,0.,0.,0.,0.,0.,0.,0.,0.,0.,0.406944,0.,0.106891,0.,0.,0.,0.,0.,0.390042,0.,0.,0.,0.,0.,0.,0.,0.,0.,0.,0.,0.,0.,0.,0.,0.,0.,0.,0.,0.,0.106891,0.,0.,0.,0.,0.169608,0.129856,0.,0.,0.,0.,0.,0.167355,0.165349,0.,0.,0.,0.,0.,0.,0.,0.861367,0.451222,0.,0.,0.,0.,0.216864,0.,0.,0.,0.,0.,0.,0.,0.|,0.33179,|0.530158,0.,0.,0.,0.,0.,0.,0.,0.10111,0.,0.,0.,0.,0.109541,0.,0.,0.,0.,0.,0.,0.,0.,0.530158,0.,0.,0.,0.,0.377304,0.,0.,0.,0.,0.,0.,0.,0.410836,0.424226,0.,0.,0.,0.,0.,0.,0.,0.,0.,1.315681,0.,0.,0.,0.,0.,0.,0.,0.,0.,0.,0.,0.,0.,0.,0.648896,0.,0.,0.,0.,0.,0.,0.241572,0.231897,0.,0.,0.,0.,0.,0.267796,0.264633,0.,0.,0.,0.,0.,0.,0.331814,0.,0.181705,0.,0.,0.107541,0.,0.,0.,0.,0.
T|0.,0.,0.,0.,0.,0.,0.,0.,0.,0.,0.,2.000417,0.,0.,0.,0.,0.,0.,0.,0.,0.,0.,0.,0.,2.000417,0.,0.,0.,0.,0.,0.,0.,0.,0.,0.,0.,0.,0.,0.,0.,0.,0.,0.,0.,0.,0.,0.,0.,0.,0.,0.,1.423628,1.398893,1.011623,0.,0.,0.,0.,0.,0.,1.415304,1.348572,0.924256,0.,0.,0.,0.,0.,0.,0.,0.,0.,0.,0.,1.086542,0.,0.|0.,0.,0.,0.,0.,0.,0.,0.,0.,0.,0.,0.,0.,0.,0.,0.,0.,0.,0.,0.,0.,0.,0.,0.,0.,0.,0.,0.902777,1.077075,0.,0.,1.032256,0.,0.,1.627715,0.,0.,0.,0.,0.,0.,0.,0.,0.,1.214861,0.,0.,0.,0.,0.,0.,0.,0.,0.,1.0639,0.,0.,0.,0.,0.,0.,0.,0.,1.057685,0.,0.,0.,0.,0.,0.,0.,0.,0.,0.,0.,0.,0.,0.,1.214861,0.,0.,0.|0.,0.,0.,0.,0.,0.,0.,0.,0.,0.,0.,0.,0.,0.,0.,0.,0.,0.,0.,0.,0.,0.,0.,0.,0.,1.27986,1.465731,0.,0.,1.703097,0.,0.,0.,0.,0.,0.,0.,0.,0.,0.,1.423851,0.,0.,0.,0.,0.,0.,0.,0.,0.,0.,0.,0.,0.,0.,0.,0.,0.,0.,0.,0.,0.,0.,0.,1.019811,0.,0.,0.,0.,0.,0.|0.,0.,0.,0.,0.,0.,0.,0.,0.,0.,0.,0.777592,0.,0.,0.,0.,0.,0.,0.,0.,0.,0.,0.,0.,0.777592,0.,0.,0.,0.,0.,0.,0.,0.,0.,0.,0.,0.,0.,0.,0.,0.,0.,0.,0.,0.,0.,0.,0.,0.,0.,0.,0.138649,0.107046,0.063336,0.,0.,0.,0.,0.,0.,0.132915,0.138375,0.073941,0.,0.,0.,0.,0.,0.,0.,0.,0.,0.,0.,0.012758,0.,0.|0.,0.,0.,0.,0.,0.,0.,0.,0.,0.,0.,0.,0.,0.,0.,0.,0.,0.,0.,0.,0.,0.,0.,0.,0.,0.,0.,0.158382,0.161966,0.,0.,0.172043,0.,0.,0.402357,0.,0.,0.,0.,0.,0.,0.,0.,0.,0.140268,0.,0.,0.,0.,0.,0.,0.,0.,0.,0.079561,0.,0.,0.,0.,0.,0.,0.,0.,0.077257,0.,0.,0.,0.,0.,0.,0.,0.,0.,0.,0.,0.,0.,0.,0.140268,0.,0.,0.|0.,0.,0.,0.,0.,0.,0.,0.,0.,0.,0.,0.,0.,0.,0.,0.,0.,0.,0.,0.,0.,0.,0.,0.,0.,0.224537,0.374698,0.,0.,0.676872,0.,0.,0.,0.,0.,0.,0.,0.,0.,0.,0.181116,0.,0.,0.,0.,0.,0.,0.,0.,0.,0.,0.,0.,0.,0.,0.,0.,0.,0.,0.,0.,0.,0.,0.,0.295209,0.,0.,0.,0.,0.,0.
W|0.,2.508637,0.,0.,0.,0.,1.011017,0.,0.,0.,0.,0.,0.,0.,0.,0.,1.347206,0.,0.,0.,0.,0.,|0.,0.,0.,1.236399,0.,0.,0.,0.,0.,0.,0.,0.,0.,0.,0.,1.254288,0.,0.,0.,1.658807,1.927662,1.000191,0.,0.,0.,0.,0.,0.,1.236399,0.,1.425189,1.607392,1.157622,1.527618,0.,1.012101,0.,0.,0.,0.,0.,0.,0.,2.460844,2.246894,2.513582,1.439785,0.,0.,0.,0.,0.,|0.,0.,0.,0.,0.,0.,1.213053,0.,0.,0.,0.,0.,0.,0.,0.,0.,0.,0.,0.,0.,0.,1.312939,0.,0.,0.,|0.,0.664051,0.,0.,0.,0.,0.105041,0.,0.,0.,0.,0.,0.,0.,0.,0.,0.082147,0.,0.,0.,0.,0.,|0.,0.,0.,0.278114,0.,0.,0.,0.,0.,0.,0.,0.,0.,0.,0.,0.682157,0.,0.,0.,0.776463,0.67244,0.069781,0.,0.,0.,0.,0.,0.,0.278114,0.,0.563811,0.50047,0.35986,0.389056,0.,0.12198,0.,0.,0.,0.,0.,0.,0.,0.762718,0.802462,0.801032,0.585407,0.,0.,0.,0.,0.,|0.,0.,0.,0.,0.,0.,0.446914,0.,0.,0.,0.,0.,0.,0.,0.,0.,0.,0.,0.,0.,0.,0.396767,0.,0.,0.,
Y|0.,0.,0.,0.,0.,0.,0.,0.,0.,0.,0.,0.,0.,0.,0.,0.,0.,0.,0.,0.,0.,0.,0.,0.,0.,1.571907,0.,0.,0.,0.,0.,0.,0.,1.450395,0.,0.,0.,0.,1.162442,0.,0.,0.,0.,0.,0.,0.,0.,0.,|0.,0.,0.,0.,1.999386,0.,0.,0.,0.,0.,1.60265,0.,0.,1.52752,0.,0.,0.,0.,0.,0.,0.,1.291511,0.,0.,0.,0.,0.,0.,0.,0.,0.,0.,0.,0.,0.,0.,0.,0.,2.385799,0.,0.,0.,0.,1.433549,0.,1.433549,0.,1.433549,0.,0.,0.,2.173623,0.,0.,0.,0.,0.,0.,0.,2.047807,1.948628,0.,0.,0.,0.,0.,1.733318,0.,1.999386,0.,0.,0.,1.555878,0.,1.197764,0.,0.,0.,0.,1.675658,0.,1.470922,2.246684,2.060403,0.,0.,1.519407,0.,0.,0.,0.,1.999386,0.,0.,0.,0.,1.2394,1.393604,0.,0.,1.698084,0.,2.020347,1.872633,0.,0.,0.,0.,0.,0.,0.,0.,0.,|0.,0.,0.,0.,0.,1.097044,0.,0.,0.876996,0.,0.,1.075312,0.,1.608687,0.,0.,0.833812,0.,0.,0.,0.,0.,0.,0.,0.,0.,0.,0.,0.895223,0.,0.,0.,0.,0.,0.,0.,0.,0.,0.,0.,0.,0.,0.,0.,0.,0.918304,0.,0.,0.,0.,0.,0.,0.,1.111509,0.,0.,0.,0.,0.,0.,0.,0.,0.,0.,0.,0.,0.,0.,1.097044,0.,0.,0.876996,0.,0.,0.,0.,0.886985,0.,0.,0.,0.,1.192007,0.,1.339397,2.067821,1.217955,0.,0.,0.,0.,0.,0.,0.,1.097044,0.,0.,0.876996,0.,0.,0.,0.,0.,0.,1.40897,0.,0.,0.,0.,0.,0.,0.,0.,0.,0.,0.,0.,0.,|0.,0.,0.,0.,0.,0.,0.,0.,0.,0.,0.,0.,0.,0.,0.,0.,0.,0.,0.,0.,0.,0.,0.,0.,0.,0.362748,0.,0.,0.,0.,0.,0.,0.,0.377953,0.,0.,0.,0.,0.226953,0.,0.,0.,0.,0.,0.,0.,0.,0.,|0.,0.,0.,0.,0.439865,0.,0.,0.,0.,0.,0.673113,0.,0.,0.27598,0.,0.,0.,0.,0.,0.,0.,0.147423,0.,0.,0.,0.,0.,0.,0.,0.,0.,0.,0.,0.,0.,0.,0.,0.,1.050627,0.,0.,0.,0.,0.480903,0.,0.480903,0.,0.480903,0.,0.,0.,0.724541,0.,0.,0.,0.,0.,0.,0.,1.954725,1.594332,0.,0.,0.,0.,0.,0.690389,0.,0.439865,0.,0.,0.,0.606186,0.,0.478228,0.,0.,0.,0.,0.822139,0.,0.354555,0.585455,0.644295,0.,0.,0.105305,0.,0.,0.,0.,0.439865,0.,0.,0.,0.,0.466251,0.590622,0.,0.,0.494497,0.,1.524122,0.363826,0.,0.,0.,0.,0.,0.,0.,0.,0.,|0.,0.,0.,0.,0.,0.186497,0.,0.,0.166629,0.,0.,0.26394,0.,0.739996,0.,0.,0.13313,0.,0.,0.,0.,0.,0.,0.,0.,0.,0.,0.,0.024468,0.,0.,0.,0.,0.,0.,0.,0.,0.,0.,0.,0.,0.,0.,0.,0.,0.134958,0.,0.,0.,0.,0.,0.,0.,0.214502,0.,0.,0.,0.,0.,0.,0.,0.,0.,0.,0.,0.,0.,0.,0.186497,0.,0.,0.166629,0.,0.,0.,0.,0.1657,0.,0.,0.,0.,0.4018,0.,0.514817,0.579259,0.281677,0.,0.,0.,0.,0.,0.,0.,0.186497,0.,0.,0.166629,0.,0.,0.,0.,0.,0.,0.294181,0.,0.,0.,0.,0.,0.,0.,0.,0.,0.,0.,0.,0.,
V|0.,0.,0.,0.,0.,0.,1.069238,0.,0.,0.,0.997746,0.,0.,0.,0.,1.282993,0.,0.,0.,0.997746,0.,0.,0.,0.,0.,0.,1.179707,0.,0.,0.,0.,0.,0.,0.,0.,0.,0.,0.,0.,0.,0.,0.,0.,0.,0.,0.,0.,0.,1.330707,0.,0.,0.,0.,0.,0.,0.,0.,0.,0.,0.,0.,0.,1.214938,2.486047,0.,0.,0.,0.,0.,0.,0.,0.,0.,0.,0.,0.,0.,0.,0.,0.,0.,0.,0.,0.,0.931354,0.,0.,0.,0.,0.,0.|0.,0.,1.975576,1.257278,0.,0.,1.709993,0.,0.,0.,0.,0.,0.,0.,0.,0.,0.,0.,0.730086,0.,1.460463,0.,0.,1.354666,0.,0.,0.,0.,0.,0.,0.,1.429904,0.,0.,0.,0.,0.,0.,0.,0.,1.460463,0.,0.,0.,0.,0.,0.,0.,1.69707,1.18441,0.,0.,1.975576,1.254813,0.,1.558441,0.,1.257278,0.,0.,0.,0.,0.,1.664179,1.270959,1.520684,1.709993,0.,0.,0.,0.,0.,0.,0.,0.,0.,0.,0.,0.,0.,0.,1.274149,0.,0.,0.,0.,0.,0.,0.,0.,0.,0.,0.,1.210233,0.,1.109504,1.183508,0.,0.,1.198187,1.078885,0.,1.141281,0.,0.,0.,0.,0.,0.,0.,0.,0.,0.,0.,0.,0.,0.,0.,1.073908,0.,0.,1.224247,0.,1.96983,0.,0.,0.,1.119577,0.,0.,0.,0.,0.,0.,0.,0.,0.,0.,0.,0.|,|0.,0.,0.,0.,0.,0.,0.106924,0.,0.,0.,0.143876,0.,0.,0.,0.,0.125824,0.,0.,0.,0.143876,0.,0.,0.,0.,0.,0.,0.11531,0.,0.,0.,0.,0.,0.,0.,0.,0.,0.,0.,0.,0.,0.,0.,0.,0.,0.,0.,0.,0.,0.114581,0.,0.,0.,0.,0.,0.,0.,0.,0.,0.,0.,0.,0.,0.228553,0.392534,0.,0.,0.,0.,0.,0.,0.,0.,0.,0.,0.,0.,0.,0.,0.,0.,0.,0.,0.,0.,0.04921,0.,0.,0.,0.,0.,0.|0.,0.,0.395115,0.483569,0.,0.,0.284999,0.,0.,0.,0.,0.,0.,0.,0.,0.,0.,0.,0.019911,0.,0.874446,0.,0.,0.284594,0.,0.,0.,0.,0.,0.,0.,0.314947,0.,0.,0.,0.,0.,0.,0.,0.,0.874446,0.,0.,0.,0.,0.,0.,0.,0.689036,0.071243,0.,0.,0.395115,0.431985,0.,0.928433,0.,0.483569,0.,0.,0.,0.,0.,0.270913,0.396282,0.839781,0.284999,0.,0.,0.,0.,0.,0.,0.,0.,0.,0.,0.,0.,0.,0.,0.871786,0.,0.,0.,0.,0.,0.,0.,0.,0.,0.,0.,0.339953,0.,0.238525,0.25058,0.,0.,0.44932,0.539443,0.,0.208771,0.,0.,0.,0.,0.,0.,0.,0.,0.,0.,0.,0.,0.,0.,0.,0.168757,0.,0.,0.269065,0.,1.347778,0.,0.,0.,0.098593,0.,0.,0.,0.,0.,0.,0.,0.,0.,0.,0.,0.|,
```
