## Supplementary Data 3 for "Pharmacological proximities in the GPCR family discovered using contact-informed amino-acid and binding pocket similarities": c126.bsv

```
res|B|C|P|wB|wC|wP
A|0.,1.177154,1.198441,0.,0.,0.,0.,0.,0.,1.25613,1.314566,0.,0.,0.,0.,0.,0.,0.,0.,0.,0.,0.,0.,0.,0.,0.,0.,0.,0.,0.,0.,0.,0.,0.,0.,0.,0.,0.,0.,0.,0.,0.,0.,0.,0.,0.,0.,0.,0.,0.,0.,1.188112,0.,0.,0.,0.,0.,1.379169,0.,0.,0.,0.,0.,0.,1.270973,0.,0.,0.,0.,0.,0.,0.,0.,0.,0.,0.,0.,0.,0.,0.,1.552602,0.965973,0.,0.,0.,0.,0.,0.,0.,0.,0.,0.,0.,1.495333,0.,1.379169,0.,0.,1.38245,0.,0.,0.,0.,0.,1.311198,0.,0.,0.,1.707948,0.,0.,0.,0.,0.,0.,0.,0.,0.,1.296322,0.,0.,0.,0.,0.,0.,0.,0.,0.,0.,0.,0.,0.,0.,0.,0.,0.,1.025556,0.,0.,0.,0.,0.,0.,0.,0.,0.,0.,0.,0.,0.,0.,1.723387,0.,0.,0.,0.,0.,0.,1.185782,0.,0.,1.254773,0.,0.930638,0.,0.,0.,0.,0.,0.,0.,1.318862,0.,0.,0.,0.,0.,1.318862,0.,0.,0.,0.,1.150032,0.,0.,0.,0.,0.,0.,0.,0.,1.763452,0.,0.,0.,0.,0.,0.,0.,0.,0.,0.,0.,0.,0.,0.,0.,1.108184,0.,0.,0.,0.,0.,0.,0.,0.,0.,0.,0.,0.,0.,0.,0.,1.270973,0.,0.,0.,1.431549,0.,0.,0.,0.,0.,0.,0.,0.,2.008844,0.,0.,0.,0.,2.096156,0.,1.085337,0.,0.,0.,0.,0.,0.,0.,0.,0.,0.,0.,0.,0.,0.,0.,1.290871,0.,0.,0.,0.,0.,0.,0.,0.,0.,0.,0.,0.,0.,0.,0.,0.,0.,0.,0.,0.,0.,0.,0.,0.,1.043003,0.,0.,0.,0.,0.,0.,0.,0.,0.,0.,0.,0.,0.,0.,0.,0.,0.,0.,0.,0.,0.,0.,0.,0.,0.,1.270973,0.,0.,0.,0.,0.,0.,1.379169,0.,0.,0.,0.,0.,1.81578,0.,0.,0.,1.687535,0.,0.,0.,0.,0.,0.,1.017938,1.789511,0.,0.,1.840332,0.,0.,0.,0.,0.,0.,0.,0.,0.,0.,0.,0.,0.,0.,0.,1.36093,0.905847,0.,0.,0.,0.,0.,0.,0.,0.,0.,0.,0.,0.,0.,0.877679,0.,0.,0.,0.,1.294536,0.,0.,1.368674,0.,0.,0.,1.489894,0.,0.,0.,0.,1.707948,0.,0.,0.,0.,0.,0.,0.,0.,0.,0.,0.,0.,1.707948,0.,1.290871,0.,0.,0.,1.379169,0.,0.,0.,0.,0.,0.,1.270973,0.,0.,0.,0.,0.,0.,1.310519,0.,0.,0.,0.,0.,1.310519,0.,0.,0.,0.,0.|0.,1.067756,0.,0.,0.,1.101161,0.,0.,0.,0.,0.,0.,1.145052,0.,0.,0.,0.,1.40852,0.,0.,1.134066,0.,0.,0.,0.,0.,0.898225,0.,0.,0.,0.879064,0.,0.,0.,1.062534,0.,0.,0.,0.,0.,0.,0.,0.,0.,0.,1.131688,0.,0.,0.,0.,0.,0.,1.095743,0.,0.,0.,0.,0.,1.114501,0.,0.,0.,0.,0.,0.,0.,0.,0.,0.,0.,1.524678,0.,1.033145,1.086668,0.,0.,0.,0.,0.,0.,0.,0.,0.,0.,0.,1.362813,1.234021,1.095743,0.,1.211447,0.,1.2407,0.,0.,0.,0.,1.437328,0.,0.,1.506431,0.,0.,0.,0.,1.598496,0.,0.,0.,0.,0.,0.,0.,0.,0.,0.,0.,0.,1.40852,0.,0.,0.,0.,0.,1.40852,0.,0.,0.967785,0.,0.,1.289186,1.014052,0.,0.,0.,0.,0.,1.073875,0.,0.,0.,0.,0.,0.,0.,0.,0.,0.,0.,1.2435,0.,0.955644,0.883043,0.,0.,1.326602,0.,0.,0.,0.,1.392138,0.,0.,0.,0.,0.,0.,0.,0.,0.,0.,0.,0.,0.,0.,0.,0.,0.,1.364639,0.,0.,0.,0.,0.,0.,0.,0.,1.224696,1.389679,0.,0.,0.,0.,0.,0.,0.,0.,0.,0.,0.,0.,0.,0.,0.,0.,0.,1.225276,0.,0.,0.,1.068725,0.,0.,0.,0.,0.,1.568195,0.,0.,0.,0.,0.,0.,0.,0.,0.,0.,0.924097,0.,0.,0.,0.,0.,0.,0.,0.,0.,0.,0.,0.,0.,0.,0.,0.984016,0.,1.012393,0.,0.,0.,0.,0.,0.,1.45186,0.,0.,0.,0.,0.,0.,0.,0.,0.,0.,0.,0.,0.,0.,0.,1.523475,0.,0.,0.,0.,0.,0.,0.,0.,0.,0.,0.,0.,0.,0.,0.,1.073894,0.,0.,0.,0.,0.,0.,0.,0.,0.,0.,0.,0.,0.,0.,0.,0.,0.,0.,0.,1.027154,0.,0.,0.,0.,0.,0.,0.,0.,0.,1.095743,0.,0.,0.,0.,0.,0.,0.,1.517366,0.,0.,0.,0.,0.,1.097931,0.,0.,1.272016,1.249071,0.,0.,0.,1.16689,0.,0.,0.,0.,0.,0.,0.,0.,0.,0.,1.804141,0.,0.,1.113973,0.,0.,0.,0.,0.,0.,0.,1.134066,0.,0.,0.,0.,0.,0.941622,0.,0.,1.104484,0.,0.,0.,1.196928,0.,0.,0.,0.,1.043622,0.,0.,0.,0.,0.,0.,0.,0.,0.,0.,0.,0.,0.,0.,0.,0.,0.,0.,0.,0.,0.,0.,0.,0.,0.,0.,0.,0.,0.,1.095743,0.,0.,0.,0.,0.,1.114501,0.,0.,0.,0.,1.333485,0.,0.,0.,0.,0.,1.333485,0.,0.,0.,0.,0.|,|0.,0.124881,0.120886,0.,0.,0.,0.,0.,0.,0.115782,0.100593,0.,0.,0.,0.,0.,0.,0.,0.,0.,0.,0.,0.,0.,0.,0.,0.,0.,0.,0.,0.,0.,0.,0.,0.,0.,0.,0.,0.,0.,0.,0.,0.,0.,0.,0.,0.,0.,0.,0.,0.,0.135232,0.,0.,0.,0.,0.,0.177957,0.,0.,0.,0.,0.,0.,0.274679,0.,0.,0.,0.,0.,0.,0.,0.,0.,0.,0.,0.,0.,0.,0.,0.547977,0.454576,0.,0.,0.,0.,0.,0.,0.,0.,0.,0.,0.,0.339277,0.,0.177957,0.,0.,0.282673,0.,0.,0.,0.,0.,0.3779,0.,0.,0.,0.66366,0.,0.,0.,0.,0.,0.,0.,0.,0.,0.568562,0.,0.,0.,0.,0.,0.,0.,0.,0.,0.,0.,0.,0.,0.,0.,0.,0.,0.126438,0.,0.,0.,0.,0.,0.,0.,0.,0.,0.,0.,0.,0.,0.,0.292651,0.,0.,0.,0.,0.,0.,0.182428,0.,0.,0.588175,0.,0.423017,0.,0.,0.,0.,0.,0.,0.,0.286709,0.,0.,0.,0.,0.,0.286709,0.,0.,0.,0.,0.30442,0.,0.,0.,0.,0.,0.,0.,0.,0.416564,0.,0.,0.,0.,0.,0.,0.,0.,0.,0.,0.,0.,0.,0.,0.,0.147758,0.,0.,0.,0.,0.,0.,0.,0.,0.,0.,0.,0.,0.,0.,0.,0.274679,0.,0.,0.,0.212958,0.,0.,0.,0.,0.,0.,0.,0.,0.254395,0.,0.,0.,0.,0.698719,0.,0.093145,0.,0.,0.,0.,0.,0.,0.,0.,0.,0.,0.,0.,0.,0.,0.,0.15047,0.,0.,0.,0.,0.,0.,0.,0.,0.,0.,0.,0.,0.,0.,0.,0.,0.,0.,0.,0.,0.,0.,0.,0.,0.129031,0.,0.,0.,0.,0.,0.,0.,0.,0.,0.,0.,0.,0.,0.,0.,0.,0.,0.,0.,0.,0.,0.,0.,0.,0.,0.274679,0.,0.,0.,0.,0.,0.,0.177957,0.,0.,0.,0.,0.,0.685961,0.,0.,0.,0.270006,0.,0.,0.,0.,0.,0.,0.113104,0.447378,0.,0.,0.521427,0.,0.,0.,0.,0.,0.,0.,0.,0.,0.,0.,0.,0.,0.,0.,0.164057,0.049635,0.,0.,0.,0.,0.,0.,0.,0.,0.,0.,0.,0.,0.,0.034809,0.,0.,0.,0.,0.04596,0.,0.,0.230592,0.,0.,0.,0.243801,0.,0.,0.,0.,0.66366,0.,0.,0.,0.,0.,0.,0.,0.,0.,0.,0.,0.,0.66366,0.,0.15047,0.,0.,0.,0.177957,0.,0.,0.,0.,0.,0.,0.274679,0.,0.,0.,0.,0.,0.,0.35404,0.,0.,0.,0.,0.,0.35404,0.,0.,0.,0.,0.|0.,0.211694,0.,0.,0.,0.176186,0.,0.,0.,0.,0.,0.,0.194443,0.,0.,0.,0.,0.293442,0.,0.,0.11496,0.,0.,0.,0.,0.,0.020337,0.,0.,0.,0.029855,0.,0.,0.,0.069108,0.,0.,0.,0.,0.,0.,0.,0.,0.,0.,0.184014,0.,0.,0.,0.,0.,0.,0.221719,0.,0.,0.,0.,0.,0.041278,0.,0.,0.,0.,0.,0.,0.,0.,0.,0.,0.,0.189508,0.,0.36464,0.255687,0.,0.,0.,0.,0.,0.,0.,0.,0.,0.,0.,0.343566,0.238508,0.221719,0.,0.209004,0.,0.186303,0.,0.,0.,0.,0.357763,0.,0.,0.337648,0.,0.,0.,0.,0.118745,0.,0.,0.,0.,0.,0.,0.,0.,0.,0.,0.,0.,0.293442,0.,0.,0.,0.,0.,0.293442,0.,0.,0.062889,0.,0.,0.292997,0.083347,0.,0.,0.,0.,0.,0.132396,0.,0.,0.,0.,0.,0.,0.,0.,0.,0.,0.,0.175967,0.,0.191129,0.060552,0.,0.,0.48472,0.,0.,0.,0.,0.63279,0.,0.,0.,0.,0.,0.,0.,0.,0.,0.,0.,0.,0.,0.,0.,0.,0.,0.387986,0.,0.,0.,0.,0.,0.,0.,0.,0.279655,0.382982,0.,0.,0.,0.,0.,0.,0.,0.,0.,0.,0.,0.,0.,0.,0.,0.,0.,0.16337,0.,0.,0.,0.336228,0.,0.,0.,0.,0.,0.332647,0.,0.,0.,0.,0.,0.,0.,0.,0.,0.,0.063137,0.,0.,0.,0.,0.,0.,0.,0.,0.,0.,0.,0.,0.,0.,0.,0.287005,0.,0.09444,0.,0.,0.,0.,0.,0.,0.025926,0.,0.,0.,0.,0.,0.,0.,0.,0.,0.,0.,0.,0.,0.,0.,0.16388,0.,0.,0.,0.,0.,0.,0.,0.,0.,0.,0.,0.,0.,0.,0.,0.132291,0.,0.,0.,0.,0.,0.,0.,0.,0.,0.,0.,0.,0.,0.,0.,0.,0.,0.,0.,0.068477,0.,0.,0.,0.,0.,0.,0.,0.,0.,0.221719,0.,0.,0.,0.,0.,0.,0.,0.640666,0.,0.,0.,0.,0.,0.462853,0.,0.,0.223781,0.416357,0.,0.,0.,0.486204,0.,0.,0.,0.,0.,0.,0.,0.,0.,0.,0.328026,0.,0.,0.180067,0.,0.,0.,0.,0.,0.,0.,0.11496,0.,0.,0.,0.,0.,0.194075,0.,0.,0.203375,0.,0.,0.,0.37404,0.,0.,0.,0.,0.123506,0.,0.,0.,0.,0.,0.,0.,0.,0.,0.,0.,0.,0.,0.,0.,0.,0.,0.,0.,0.,0.,0.,0.,0.,0.,0.,0.,0.,0.,0.221719,0.,0.,0.,0.,0.,0.041278,0.,0.,0.,0.,0.307951,0.,0.,0.,0.,0.,0.307951,0.,0.,0.,0.,0.|,
R|0.,0.,0.,0.,0.,1.656039,0.,0.,0.,0.,0.,0.,0.,0.,0.,0.,0.,0.,0.,1.648539,0.,0.,0.,0.,0.,0.,0.,0.,0.,0.,0.,0.,0.926791,1.836012,1.377479,0.,0.,0.,0.,0.,0.,0.,0.,0.,0.,0.,0.,0.,0.,0.,0.,0.,0.,0.,0.,0.,0.,0.,0.,0.,0.,0.,0.,0.,0.,0.,0.,0.,0.,0.,0.,0.,1.62461,0.,0.,0.,0.,0.,0.,0.,0.,0.,0.,0.,0.,0.,0.,0.,0.,0.,1.379538,0.781873,0.,0.,0.,0.,2.502633,1.152932,0.,0.,0.,0.,0.,0.,0.,0.,1.494227,0.,0.,0.,0.,0.,1.061608,0.,0.,0.,0.,0.,0.,0.,0.,0.,0.,0.,0.,0.,0.,0.,0.,0.,1.346986,0.,0.,2.159065,1.536023,0.,0.,0.,0.,0.,0.,0.,0.,0.,0.,0.,0.,0.,0.,0.,0.,0.,0.,0.,0.,0.,0.,1.750588,1.750588,0.,0.,0.,0.,1.753761,0.,0.,0.,1.674376,0.,0.,0.,0.,0.,0.,0.784479,0.,0.,0.,0.,0.,0.,0.,0.,0.,0.,0.,0.,0.,0.,0.,0.,0.,0.,0.,0.,0.,0.,0.,0.,1.36864,0.,0.,0.,0.,1.306598,1.753761,0.,0.,0.,0.,0.,0.,0.,0.,0.,0.,0.,0.,0.,0.,0.,0.,0.,0.,0.,0.,0.926791,0.,0.|0.,0.,0.,0.,0.,0.,0.,1.33414,0.,0.,0.,0.,0.,0.,0.,0.,0.,0.,0.,0.,0.,0.,0.,0.,0.,0.,1.011235,0.,0.,0.,0.,0.,0.,0.934181,0.,0.,0.,0.,0.,0.,0.,0.,0.,0.,1.332372,0.,1.675005,0.,0.,1.289718,0.,0.,0.,0.,2.712192,0.,0.,0.,0.,0.,0.,0.,0.,0.,0.,0.,0.,0.934181,0.,0.,0.,0.,0.,0.,0.,0.,0.,0.,0.,0.,0.,0.,0.,0.,0.,1.779434,0.,0.,1.332372,0.,0.,0.,0.,1.073009,0.,1.073009,0.,1.443369,0.,0.,0.,0.,0.,0.,0.,0.,0.,0.,0.,0.,0.,0.,0.,0.,0.,0.,0.,1.165827,0.,0.,0.,0.,0.,0.,0.,1.114376,0.,1.778592,1.447044,0.,0.,0.,0.,0.,2.349341,0.,0.,0.,0.,0.,0.,1.77506,0.,0.,1.011235,0.,0.,0.,0.,1.413685,0.,0.,0.,0.,0.,0.,1.825225,0.,0.,0.,1.397545,0.,0.,0.,0.,0.,0.,0.,0.,0.,0.,0.,0.,0.,0.,0.,0.,0.,0.,0.,0.,0.,0.,0.,0.,0.,0.,0.,0.,0.,0.,0.,0.,0.,0.,0.,0.,0.,0.,0.,0.,0.,0.,1.621954,0.,0.,0.,0.,0.,0.,0.,0.,0.,0.,0.,0.,0.,0.,0.,0.,0.,0.,0.,0.,0.,0.,0.,0.,0.,0.,0.,0.,0.,0.,0.,0.,0.,0.,0.,0.,0.,0.,0.,0.,0.,0.,0.,0.,0.,1.189253,0.,0.,0.,0.,0.,0.,0.,0.,0.,0.,0.,0.,0.,0.,0.,0.,0.,0.,0.,0.,0.,0.,0.,0.,0.,0.934181,0.,0.,0.,0.,0.,0.,0.,0.,0.,0.,1.332372,0.,1.675005,0.,0.,0.,0.|0.,0.,0.,0.,0.,0.,0.,0.,0.,0.,0.,0.,0.,0.,1.399651,0.,0.,0.,0.,0.,0.,0.,0.,0.,0.,0.,0.,0.,0.,1.633764,0.,1.663988,0.,0.,0.,0.,0.,0.,1.403689,0.,0.,0.,2.506384,0.,0.,0.,0.,0.,0.,0.,0.,1.155459,0.,0.,0.,0.,0.,0.,0.,0.,2.020399,0.,0.,2.271375,0.,0.,0.,0.,0.,0.,0.,1.227383,1.610376,0.,0.,0.,0.,0.,0.,0.,0.,0.,0.,0.,0.,0.,0.,0.,0.,1.155459,0.,0.,0.,0.,1.813428,0.,0.,0.,0.,0.,0.,0.,0.,0.,0.,0.,0.,0.,1.939265,0.,0.,0.,0.,0.,0.,0.,0.,0.,0.,0.,0.,0.,0.,0.,0.,0.,1.178502,0.,0.,0.,0.,2.294063,1.771353,0.,0.,0.,0.,0.,0.,1.724174,0.,0.,0.,0.,0.,0.,0.,0.,1.403689,0.,0.,1.842852,0.,0.,1.625301,0.,1.625301,0.,0.,0.,1.729964,0.,1.370139,2.354154,0.,0.,0.,0.,0.,0.,0.,0.,2.483608,0.,0.,0.,0.,0.,0.,0.,0.,0.,2.131729,0.,0.,1.560488,0.,0.,0.,2.506384,0.,0.,0.,0.,0.,0.,0.889351,1.968193,1.425299,0.,0.,0.,0.,0.,0.,1.844173,0.,0.,0.,0.,1.879599,0.,0.,0.,0.,0.,0.,0.,0.,0.,1.844173,2.175783,1.560617,0.,0.,0.,0.,0.,0.,0.,0.,0.,0.,0.,0.,0.,0.,1.882043,0.,0.,0.,0.,0.,0.,0.,0.,0.,0.,0.,0.,0.,0.,0.,0.,0.,0.,0.,0.,0.,0.,0.,0.,0.,0.,0.,0.,0.,0.,2.099055,0.,0.,0.,0.,0.,0.,0.,0.,0.,0.,0.,0.,0.,0.,0.,0.,0.,0.,0.,1.502332,1.158549,0.,0.,0.,0.,0.,0.,0.,0.,0.,0.,0.,0.,0.,0.,0.,0.,0.,0.,0.,0.,0.,0.,0.,0.,0.,0.,0.,0.,0.,0.,0.,0.,0.,0.,0.,0.,0.,0.,0.,0.,0.,0.,0.,0.,0.,0.,0.,0.,0.,0.,0.,0.,0.,0.,0.861405,0.,0.,0.,0.,0.,0.,0.,0.,0.,0.,0.,0.,0.,0.,0.,0.,0.,0.,0.,0.,0.,0.,0.,0.,0.,0.,1.882043,0.,1.403689,0.,0.,0.,0.,0.,0.,0.,0.,0.,1.155459,0.,0.,0.,0.,0.,0.,0.,0.,2.020399,0.,0.,0.,0.,0.|0.,0.,0.,0.,0.,0.15623,0.,0.,0.,0.,0.,0.,0.,0.,0.,0.,0.,0.,0.,0.537567,0.,0.,0.,0.,0.,0.,0.,0.,0.,0.,0.,0.,0.097557,0.174858,0.360768,0.,0.,0.,0.,0.,0.,0.,0.,0.,0.,0.,0.,0.,0.,0.,0.,0.,0.,0.,0.,0.,0.,0.,0.,0.,0.,0.,0.,0.,0.,0.,0.,0.,0.,0.,0.,0.,0.482674,0.,0.,0.,0.,0.,0.,0.,0.,0.,0.,0.,0.,0.,0.,0.,0.,0.,0.689769,0.03514,0.,0.,0.,0.,0.088328,0.285322,0.,0.,0.,0.,0.,0.,0.,0.,0.293625,0.,0.,0.,0.,0.,0.068291,0.,0.,0.,0.,0.,0.,0.,0.,0.,0.,0.,0.,0.,0.,0.,0.,0.,0.897991,0.,0.,0.925314,0.381118,0.,0.,0.,0.,0.,0.,0.,0.,0.,0.,0.,0.,0.,0.,0.,0.,0.,0.,0.,0.,0.,0.,0.46097,0.46097,0.,0.,0.,0.,0.143751,0.,0.,0.,0.094066,0.,0.,0.,0.,0.,0.,0.336205,0.,0.,0.,0.,0.,0.,0.,0.,0.,0.,0.,0.,0.,0.,0.,0.,0.,0.,0.,0.,0.,0.,0.,0.,0.37173,0.,0.,0.,0.,0.335982,0.143751,0.,0.,0.,0.,0.,0.,0.,0.,0.,0.,0.,0.,0.,0.,0.,0.,0.,0.,0.,0.,0.097557,0.,0.|0.,0.,0.,0.,0.,0.,0.,0.377587,0.,0.,0.,0.,0.,0.,0.,0.,0.,0.,0.,0.,0.,0.,0.,0.,0.,0.,0.220397,0.,0.,0.,0.,0.,0.,0.021981,0.,0.,0.,0.,0.,0.,0.,0.,0.,0.,0.401945,0.,0.396712,0.,0.,0.102961,0.,0.,0.,0.,0.678048,0.,0.,0.,0.,0.,0.,0.,0.,0.,0.,0.,0.,0.021981,0.,0.,0.,0.,0.,0.,0.,0.,0.,0.,0.,0.,0.,0.,0.,0.,0.,0.444859,0.,0.,0.401945,0.,0.,0.,0.,0.124407,0.,0.124407,0.,0.316355,0.,0.,0.,0.,0.,0.,0.,0.,0.,0.,0.,0.,0.,0.,0.,0.,0.,0.,0.,0.266212,0.,0.,0.,0.,0.,0.,0.,0.036418,0.,1.143381,0.211366,0.,0.,0.,0.,0.,0.66446,0.,0.,0.,0.,0.,0.,0.198454,0.,0.,0.220397,0.,0.,0.,0.,0.372022,0.,0.,0.,0.,0.,0.,0.170264,0.,0.,0.,0.046932,0.,0.,0.,0.,0.,0.,0.,0.,0.,0.,0.,0.,0.,0.,0.,0.,0.,0.,0.,0.,0.,0.,0.,0.,0.,0.,0.,0.,0.,0.,0.,0.,0.,0.,0.,0.,0.,0.,0.,0.,0.,0.,0.540651,0.,0.,0.,0.,0.,0.,0.,0.,0.,0.,0.,0.,0.,0.,0.,0.,0.,0.,0.,0.,0.,0.,0.,0.,0.,0.,0.,0.,0.,0.,0.,0.,0.,0.,0.,0.,0.,0.,0.,0.,0.,0.,0.,0.,0.,0.381736,0.,0.,0.,0.,0.,0.,0.,0.,0.,0.,0.,0.,0.,0.,0.,0.,0.,0.,0.,0.,0.,0.,0.,0.,0.,0.021981,0.,0.,0.,0.,0.,0.,0.,0.,0.,0.,0.401945,0.,0.396712,0.,0.,0.,0.|0.,0.,0.,0.,0.,0.,0.,0.,0.,0.,0.,0.,0.,0.,0.870894,0.,0.,0.,0.,0.,0.,0.,0.,0.,0.,0.,0.,0.,0.,0.036991,0.,0.056513,0.,0.,0.,0.,0.,0.,0.466372,0.,0.,0.,1.317458,0.,0.,0.,0.,0.,0.,0.,0.,0.040781,0.,0.,0.,0.,0.,0.,0.,0.,0.478516,0.,0.,0.162241,0.,0.,0.,0.,0.,0.,0.,0.613691,0.723765,0.,0.,0.,0.,0.,0.,0.,0.,0.,0.,0.,0.,0.,0.,0.,0.,0.040781,0.,0.,0.,0.,0.712418,0.,0.,0.,0.,0.,0.,0.,0.,0.,0.,0.,0.,0.,0.596697,0.,0.,0.,0.,0.,0.,0.,0.,0.,0.,0.,0.,0.,0.,0.,0.,0.,0.307435,0.,0.,0.,0.,0.659936,0.339712,0.,0.,0.,0.,0.,0.,0.543233,0.,0.,0.,0.,0.,0.,0.,0.,0.466372,0.,0.,0.594936,0.,0.,0.272654,0.,0.272654,0.,0.,0.,0.158297,0.,0.132594,1.513385,0.,0.,0.,0.,0.,0.,0.,0.,0.727522,0.,0.,0.,0.,0.,0.,0.,0.,0.,0.687086,0.,0.,0.504008,0.,0.,0.,1.317458,0.,0.,0.,0.,0.,0.,0.065074,0.517946,0.266723,0.,0.,0.,0.,0.,0.,0.378468,0.,0.,0.,0.,0.105201,0.,0.,0.,0.,0.,0.,0.,0.,0.,0.378468,0.381574,0.267867,0.,0.,0.,0.,0.,0.,0.,0.,0.,0.,0.,0.,0.,0.,0.381027,0.,0.,0.,0.,0.,0.,0.,0.,0.,0.,0.,0.,0.,0.,0.,0.,0.,0.,0.,0.,0.,0.,0.,0.,0.,0.,0.,0.,0.,0.,0.932913,0.,0.,0.,0.,0.,0.,0.,0.,0.,0.,0.,0.,0.,0.,0.,0.,0.,0.,0.,0.224157,0.114016,0.,0.,0.,0.,0.,0.,0.,0.,0.,0.,0.,0.,0.,0.,0.,0.,0.,0.,0.,0.,0.,0.,0.,0.,0.,0.,0.,0.,0.,0.,0.,0.,0.,0.,0.,0.,0.,0.,0.,0.,0.,0.,0.,0.,0.,0.,0.,0.,0.,0.,0.,0.,0.,0.,0.074442,0.,0.,0.,0.,0.,0.,0.,0.,0.,0.,0.,0.,0.,0.,0.,0.,0.,0.,0.,0.,0.,0.,0.,0.,0.,0.,0.381027,0.,0.466372,0.,0.,0.,0.,0.,0.,0.,0.,0.,0.040781,0.,0.,0.,0.,0.,0.,0.,0.,0.478516,0.,0.,0.,0.,0.
N|0.,0.,0.,0.,1.726801,0.,0.,0.,0.,0.,0.,0.,1.314141,1.336419,0.,0.,1.718363,0.,0.,0.,0.,0.,0.,0.,1.853777,1.571045,1.511517,0.,0.,0.,0.,0.,0.,0.,0.,0.,0.,0.,0.,0.,1.693492,0.,0.,0.,1.032298,1.346954,0.,0.,0.,0.,0.,0.,0.,0.,0.,0.,0.,0.,0.,0.,1.459943,0.,0.,0.,0.,0.,0.,0.,0.,0.,0.,0.,0.,0.,1.478624,0.,0.,0.,0.,0.,0.,0.,0.,0.,0.,0.,0.,0.,0.,0.,0.,0.,0.,0.,0.,0.,0.,1.729028,0.,0.,0.,0.,0.,0.,0.,0.,0.,0.,0.,0.,0.,0.,2.537176,0.,0.,0.,0.,0.,0.,0.,0.,0.,0.,0.,0.,0.,0.,0.,0.,1.602317,0.,0.,1.54269,0.,0.,0.,0.,0.,0.,0.,0.,0.,0.,0.,1.358978,0.,0.,0.,0.,0.,0.,1.931744,0.,0.,0.,0.,0.,0.,0.,0.,0.,0.,0.,0.,0.,0.,0.,0.,0.,0.,0.,0.,0.,0.,0.,0.,0.,0.,0.,0.,0.,0.,0.,0.,0.,0.,1.090502,0.,0.972872,0.,0.,0.,0.,0.,0.,0.,1.937146,0.,1.609009,0.,0.,0.,1.695574,0.,0.,1.931744,0.,0.,0.,1.134343,0.,0.,0.,0.,0.,0.,0.,0.,0.,0.,0.,1.314141,1.336419,0.,0.,|0.,0.,1.218907,0.,0.,0.,0.,0.,0.,0.,0.,0.,0.,0.,0.,0.,0.,1.044801,0.,1.341085,0.,0.,0.,0.,0.,0.,0.794595,0.,0.,0.,0.,0.,0.,0.,0.,0.,0.,0.845943,0.,0.,0.,0.,0.,0.,0.,0.,0.,0.,0.,0.,0.,0.,0.,1.206839,0.,0.,0.,0.,0.,0.,0.,0.,0.,0.,0.,0.,0.,0.,0.,0.,0.,0.,0.,0.,0.,1.259523,0.,0.,0.,0.98203,0.,0.,0.,0.,0.,0.,0.,0.,0.,0.,0.,0.,0.,0.,0.,0.,0.,1.228708,0.,0.,0.,0.,0.,0.,0.976537,0.,0.,0.,0.,0.,0.,0.,0.,1.126536,0.,0.,0.,0.,0.,0.,0.,0.,0.,0.,0.,0.,0.,0.,1.385163,1.470321,0.,0.,0.,0.,0.,0.,0.980579,0.,0.929481,0.,0.,0.,0.,0.,0.,|0.,0.,0.,0.,0.,0.,0.,0.,0.,0.,0.,0.,0.,1.792794,1.387389,0.,1.350061,1.508728,0.,1.727805,0.,0.,0.,0.,0.,0.,0.,0.,0.,0.,0.,0.,0.,0.,0.,0.,0.,0.,0.,0.,0.,0.,0.,0.,0.,1.683396,0.,0.,0.,0.,0.,0.,0.,0.,0.,0.,0.,0.,0.,1.047206,1.289075,0.,0.,1.493256,0.,0.,0.,0.,0.,0.,0.,0.,0.,0.,1.333097,1.342886,0.,0.,0.,0.,0.,0.,0.,0.,0.,0.,0.,0.,0.,1.900011,0.845906,0.,0.,0.,0.,0.,0.,0.,0.,0.,0.,0.,0.,0.,0.,0.,1.567547,0.,0.,0.,1.707387,0.,0.,0.,0.,0.,0.,0.,0.,0.,0.,0.,0.,0.,0.,0.,0.,1.929308,1.221847,0.,1.834131,0.,0.,0.,0.,0.,0.,0.,0.,0.,0.,1.727805,0.,0.,0.,0.,0.,0.,0.,0.,0.,0.,0.,0.,0.,0.,0.,0.,1.429402,0.,0.,0.,0.,0.,0.,0.,1.119222,0.,1.631794,0.,1.255415,0.,0.,0.,0.,0.,0.,0.,0.,1.389951,0.,0.,0.,0.,0.,0.,0.,1.428099,0.,0.,0.,0.,0.,0.,0.,0.,0.,0.,0.,0.,0.,0.,0.,0.,0.,0.,0.,0.,0.,0.,0.,0.,0.,0.,0.,1.756008,0.,0.,0.,0.,0.,0.,2.005051,0.,0.,0.,0.,0.,0.,0.,0.,0.,1.467952,0.,0.,0.,0.,0.,0.,0.,0.,0.,0.,0.,0.,1.34838,0.,0.,0.,0.,0.,0.,0.,0.,0.,0.,0.,0.,1.467371,0.,0.,0.,0.,0.,1.387389,0.,0.,1.519137,1.72949,1.72949,0.915809,0.,1.499121,0.,0.,0.,0.,0.,0.,1.468626,0.,0.,1.53218,0.,0.,0.,0.,0.,0.,0.,0.,0.,0.,0.,1.082921,0.,0.,1.530318,0.,0.,0.,0.,1.727805,0.,0.,0.,0.,0.,0.,0.,0.,0.,0.,0.,0.,0.,0.,0.,0.,0.,0.,0.,1.683396,|0.,0.,0.,0.,0.183702,0.,0.,0.,0.,0.,0.,0.,0.123684,0.15512,0.,0.,0.272756,0.,0.,0.,0.,0.,0.,0.,1.249737,0.56487,0.856526,0.,0.,0.,0.,0.,0.,0.,0.,0.,0.,0.,0.,0.,0.309388,0.,0.,0.,0.011717,0.140658,0.,0.,0.,0.,0.,0.,0.,0.,0.,0.,0.,0.,0.,0.,0.307356,0.,0.,0.,0.,0.,0.,0.,0.,0.,0.,0.,0.,0.,0.515134,0.,0.,0.,0.,0.,0.,0.,0.,0.,0.,0.,0.,0.,0.,0.,0.,0.,0.,0.,0.,0.,0.,0.332861,0.,0.,0.,0.,0.,0.,0.,0.,0.,0.,0.,0.,0.,0.,0.951441,0.,0.,0.,0.,0.,0.,0.,0.,0.,0.,0.,0.,0.,0.,0.,0.,0.123255,0.,0.,0.073754,0.,0.,0.,0.,0.,0.,0.,0.,0.,0.,0.,0.009848,0.,0.,0.,0.,0.,0.,0.15834,0.,0.,0.,0.,0.,0.,0.,0.,0.,0.,0.,0.,0.,0.,0.,0.,0.,0.,0.,0.,0.,0.,0.,0.,0.,0.,0.,0.,0.,0.,0.,0.,0.,0.,0.098856,0.,0.051204,0.,0.,0.,0.,0.,0.,0.,0.968573,0.,0.973351,0.,0.,0.,0.251914,0.,0.,0.15834,0.,0.,0.,0.058385,0.,0.,0.,0.,0.,0.,0.,0.,0.,0.,0.,0.123684,0.15512,0.,0.,|0.,0.,0.168572,0.,0.,0.,0.,0.,0.,0.,0.,0.,0.,0.,0.,0.,0.,0.070436,0.,0.759948,0.,0.,0.,0.,0.,0.,0.061123,0.,0.,0.,0.,0.,0.,0.,0.,0.,0.,0.022659,0.,0.,0.,0.,0.,0.,0.,0.,0.,0.,0.,0.,0.,0.,0.,0.452564,0.,0.,0.,0.,0.,0.,0.,0.,0.,0.,0.,0.,0.,0.,0.,0.,0.,0.,0.,0.,0.,0.474972,0.,0.,0.,0.327343,0.,0.,0.,0.,0.,0.,0.,0.,0.,0.,0.,0.,0.,0.,0.,0.,0.,0.122381,0.,0.,0.,0.,0.,0.,0.27126,0.,0.,0.,0.,0.,0.,0.,0.,0.187756,0.,0.,0.,0.,0.,0.,0.,0.,0.,0.,0.,0.,0.,0.,0.395761,0.834997,0.,0.,0.,0.,0.,0.,0.072101,0.,0.103998,0.,0.,0.,0.,0.,0.,|0.,0.,0.,0.,0.,0.,0.,0.,0.,0.,0.,0.,0.,0.796797,0.049414,0.,0.157986,0.160503,0.,0.348938,0.,0.,0.,0.,0.,0.,0.,0.,0.,0.,0.,0.,0.,0.,0.,0.,0.,0.,0.,0.,0.,0.,0.,0.,0.,0.123326,0.,0.,0.,0.,0.,0.,0.,0.,0.,0.,0.,0.,0.,0.317692,0.3621,0.,0.,0.696853,0.,0.,0.,0.,0.,0.,0.,0.,0.,0.,0.280652,0.103299,0.,0.,0.,0.,0.,0.,0.,0.,0.,0.,0.,0.,0.,0.984904,0.075527,0.,0.,0.,0.,0.,0.,0.,0.,0.,0.,0.,0.,0.,0.,0.,0.29858,0.,0.,0.,0.409773,0.,0.,0.,0.,0.,0.,0.,0.,0.,0.,0.,0.,0.,0.,0.,0.,1.446981,0.610924,0.,0.779505,0.,0.,0.,0.,0.,0.,0.,0.,0.,0.,0.348938,0.,0.,0.,0.,0.,0.,0.,0.,0.,0.,0.,0.,0.,0.,0.,0.,0.743289,0.,0.,0.,0.,0.,0.,0.,0.159889,0.,0.868093,0.,0.137054,0.,0.,0.,0.,0.,0.,0.,0.,0.124473,0.,0.,0.,0.,0.,0.,0.,0.031972,0.,0.,0.,0.,0.,0.,0.,0.,0.,0.,0.,0.,0.,0.,0.,0.,0.,0.,0.,0.,0.,0.,0.,0.,0.,0.,0.,0.60166,0.,0.,0.,0.,0.,0.,0.212991,0.,0.,0.,0.,0.,0.,0.,0.,0.,0.57087,0.,0.,0.,0.,0.,0.,0.,0.,0.,0.,0.,0.,0.755093,0.,0.,0.,0.,0.,0.,0.,0.,0.,0.,0.,0.,0.062252,0.,0.,0.,0.,0.,0.049414,0.,0.,0.206568,0.273077,0.273077,0.228952,0.,0.272567,0.,0.,0.,0.,0.,0.,0.157353,0.,0.,0.491811,0.,0.,0.,0.,0.,0.,0.,0.,0.,0.,0.,0.095552,0.,0.,0.256837,0.,0.,0.,0.,0.348938,0.,0.,0.,0.,0.,0.,0.,0.,0.,0.,0.,0.,0.,0.,0.,0.,0.,0.,0.,0.123326,
D|1.355495,0.,0.,0.,0.,0.,0.,1.507515,0.,0.,1.305635,0.,0.,0.946163,0.,0.,0.,0.,0.,0.,0.,0.,0.,0.,0.,0.,0.,0.,0.,0.,0.,0.,0.,0.,0.,0.,1.073485,0.,0.,0.,0.,0.,0.,1.297938,0.,0.,0.955445,0.,0.,0.,0.,1.731289,0.,0.,0.,0.,0.,1.72465,0.,0.,0.,0.,0.,0.,0.,0.976727,0.,0.,0.862988,0.,0.,0.,0.,0.,0.,0.,0.,0.,0.,0.,0.,0.,0.,0.,0.,0.,0.,0.,0.,0.,0.,0.,0.,0.,0.,0.,0.,0.,0.,0.,0.,0.,0.,0.,0.,0.,0.,0.,1.232151,0.,0.,0.,0.,0.,0.,0.,0.,0.,0.,0.,0.,0.,0.,0.,0.,0.,0.,0.,0.,0.,0.,0.,0.,0.,0.,0.,0.,1.691635,0.,0.,0.,0.,0.,0.,0.,0.,0.,0.,0.,0.,1.824361,0.,0.,0.,0.,0.,0.,0.,0.,0.,0.,0.,0.,0.,0.,0.,1.455014,0.,0.,0.,0.,0.,0.,0.,0.,0.,0.,0.,0.,0.,0.,0.,0.,1.451394,0.,0.,0.,0.,0.,0.,0.,0.,0.,0.,0.,0.,1.816014,0.,0.,0.,0.,0.,1.593062,1.714022,0.,0.,0.,1.822252,0.,1.605705,0.,0.,0.,0.,0.,0.,0.,0.,2.332445,2.553433,0.,0.,0.,0.,0.,0.,0.,0.,0.,0.,1.727368,0.,0.,0.,0.,0.,0.,0.,0.,0.,0.,0.,0.,0.946163,0.,0.,1.157085,0.,0.,0.,0.,0.,0.,0.,0.,0.,0.,0.,1.232581,0.,0.,0.,0.,1.898789,0.,0.,0.,0.,0.,0.,0.,0.,0.,0.,0.,0.,0.,0.,0.,0.,0.,0.,0.,0.,0.,0.,0.,1.073485,0.,0.,0.,0.,0.,1.434485,1.70284,0.,0.,0.,1.434485,1.70284,0.,0.,0.|0.,0.,1.200838,0.,0.,0.945034,0.,0.,0.,0.,0.,0.,0.,0.,0.,0.,0.,0.,0.,0.,0.,0.,0.,0.,0.,0.,1.150282,0.,0.,1.276929,0.,0.,0.,0.,0.,0.,0.,1.232383,0.,0.,0.,0.,0.,0.,0.,0.,0.,0.,0.,0.,0.,0.,0.,0.,0.,0.,0.,0.,0.,0.,0.,0.,0.,0.,0.,0.,0.,0.,0.,0.,0.,0.,0.,0.,1.025847,0.,0.,0.,0.,0.,0.,0.,0.,0.,0.,0.,0.,0.,0.,0.,0.,0.,0.,0.,0.,0.,0.,0.,0.,0.,0.,0.,0.,1.168251,0.,0.,0.,0.,0.,0.,0.,1.202841,0.,1.096884,0.,0.,1.246909,0.,0.,0.,0.,0.,0.,0.,0.,0.,0.,0.,0.,0.,0.,0.,0.,0.,0.972312,0.,0.,0.,0.,0.,0.,0.,0.,0.,0.916351,0.,0.,0.,0.,1.076011,0.,0.,0.,0.,0.,0.,0.,0.,0.,0.,0.,0.,0.,0.,0.,0.,0.,1.072724,0.,1.173759,0.,0.908126,0.,0.,0.,0.,0.,0.,0.,0.,0.,0.,0.,0.,0.,0.,1.163575,0.,0.,0.,0.,0.,0.,0.,1.191523,0.,1.580672,0.,0.,0.,0.,0.,0.,1.081608,1.297246,0.,0.,1.133528,1.022109,0.,1.173759,0.,0.,0.,0.,0.,0.,0.,0.955477,0.,0.,0.,0.,0.,0.,0.,0.,0.,0.,0.,1.159853,0.,0.,0.,0.946779,0.,0.,1.159853,0.,0.,0.,0.946779,0.,0.|0.,0.,0.,0.,0.,0.,0.,0.,0.,0.,0.,0.,0.,0.,0.,0.,0.,0.,0.,1.868785,0.,0.,0.,0.,0.,1.153888,0.,0.,0.,0.,1.209341,0.,0.,0.,0.,0.,0.,2.230324,0.,1.796859,0.,0.,0.,0.,0.,0.,0.,0.,0.,0.,0.,0.,0.,0.,0.,0.,0.,0.,0.,0.,0.,0.,0.,0.,0.,1.246156,0.,0.,0.,0.,0.,0.,1.76572,0.,0.,0.,0.,0.,0.,0.,0.,0.,0.,1.67511,0.,0.,0.,0.,0.,0.,0.,0.,0.,0.,0.,0.,0.,1.090547,0.,0.,0.,0.,0.,1.749868,1.871537,0.,0.,0.,0.,0.,1.769719,0.,0.,0.,0.,0.,0.,0.,0.,0.,0.,0.,0.,0.,0.,0.,0.,0.,0.,0.,0.,0.,0.,0.,0.,0.,0.,0.,1.593255,0.,0.,0.,0.,0.,0.,0.,0.,0.,0.,0.,0.,0.,0.,2.058248,0.,0.,0.,0.,0.,0.,0.,0.,0.,0.,0.,0.,0.,0.,0.,0.,0.,0.,0.,0.,0.,0.,0.,0.,0.,0.,0.,0.,0.,0.,0.,0.,0.,0.,0.,0.,0.,0.,0.,0.,0.,0.,0.,2.230324,0.,0.,0.,0.,0.,0.,0.,0.,0.,1.43131,0.,0.,0.,0.,1.446001,0.,0.,0.,0.,0.,0.,0.,0.,1.96574,0.,0.,0.,0.,0.,1.22378,2.284467,0.,0.,0.,1.568686,0.,0.,0.,0.,0.,0.,0.,0.,0.,0.,0.,0.,0.,0.,1.641232,0.,0.,1.504032,1.833543,0.,0.,0.,0.,0.,0.,0.,0.,0.,0.,0.,0.,1.791324,0.,0.,0.,0.,1.80135,0.,0.,0.,0.,0.,0.,0.,0.,0.,0.,0.,0.,0.,0.,0.,0.,0.,0.,1.672534,0.,0.,0.,0.,0.,0.,0.,0.,0.,0.,1.705439,1.698936,0.,0.,0.,0.,1.524666,0.,1.22404,0.,0.,0.,0.,0.,0.,0.,0.,0.,0.,1.232469,0.,0.,2.230324,0.,0.,0.,0.,1.843285,0.,0.,0.,0.,1.545975,0.,0.,0.,0.,1.543117,0.,0.,0.,0.,0.,0.,0.,0.,0.,1.843285,0.,0.,0.,1.536059,0.,1.763985,0.,0.,1.812678,0.,1.399761,0.,0.,0.,0.,0.,0.,0.,1.45785,1.358675,0.,0.,0.,0.,0.,0.,0.,0.,1.843285,0.,2.091152,0.,0.,0.,0.,0.,0.,0.,0.,0.,0.,1.164725,0.,0.,0.,1.48676,0.,0.,0.,0.,0.,0.,0.,0.,0.,0.,0.,0.,0.,0.,0.,0.,0.,0.,0.,0.,0.,1.246156,1.667927,1.543967,0.,0.,0.,0.,1.93734,0.,0.,1.667927,1.543967,0.,0.,0.,0.,1.93734,0.,0.|0.026235,0.,0.,0.,0.,0.,0.,0.209587,0.,0.,0.25235,0.,0.,0.031107,0.,0.,0.,0.,0.,0.,0.,0.,0.,0.,0.,0.,0.,0.,0.,0.,0.,0.,0.,0.,0.,0.,0.101034,0.,0.,0.,0.,0.,0.,0.206022,0.,0.,0.032116,0.,0.,0.,0.,0.943455,0.,0.,0.,0.,0.,0.71015,0.,0.,0.,0.,0.,0.,0.,0.089569,0.,0.,0.074396,0.,0.,0.,0.,0.,0.,0.,0.,0.,0.,0.,0.,0.,0.,0.,0.,0.,0.,0.,0.,0.,0.,0.,0.,0.,0.,0.,0.,0.,0.,0.,0.,0.,0.,0.,0.,0.,0.,0.,0.205359,0.,0.,0.,0.,0.,0.,0.,0.,0.,0.,0.,0.,0.,0.,0.,0.,0.,0.,0.,0.,0.,0.,0.,0.,0.,0.,0.,0.,0.410093,0.,0.,0.,0.,0.,0.,0.,0.,0.,0.,0.,0.,0.334599,0.,0.,0.,0.,0.,0.,0.,0.,0.,0.,0.,0.,0.,0.,0.,0.155894,0.,0.,0.,0.,0.,0.,0.,0.,0.,0.,0.,0.,0.,0.,0.,0.,0.080954,0.,0.,0.,0.,0.,0.,0.,0.,0.,0.,0.,0.,0.580376,0.,0.,0.,0.,0.,0.170685,0.08162,0.,0.,0.,0.04313,0.,0.207479,0.,0.,0.,0.,0.,0.,0.,0.,0.999619,0.877743,0.,0.,0.,0.,0.,0.,0.,0.,0.,0.,0.177971,0.,0.,0.,0.,0.,0.,0.,0.,0.,0.,0.,0.,0.031107,0.,0.,0.095058,0.,0.,0.,0.,0.,0.,0.,0.,0.,0.,0.,0.220104,0.,0.,0.,0.,0.368908,0.,0.,0.,0.,0.,0.,0.,0.,0.,0.,0.,0.,0.,0.,0.,0.,0.,0.,0.,0.,0.,0.,0.,0.101034,0.,0.,0.,0.,0.,0.315649,0.370989,0.,0.,0.,0.315649,0.370989,0.,0.,0.|0.,0.,0.183042,0.,0.,0.174712,0.,0.,0.,0.,0.,0.,0.,0.,0.,0.,0.,0.,0.,0.,0.,0.,0.,0.,0.,0.,0.283006,0.,0.,0.059018,0.,0.,0.,0.,0.,0.,0.,0.398712,0.,0.,0.,0.,0.,0.,0.,0.,0.,0.,0.,0.,0.,0.,0.,0.,0.,0.,0.,0.,0.,0.,0.,0.,0.,0.,0.,0.,0.,0.,0.,0.,0.,0.,0.,0.,0.185842,0.,0.,0.,0.,0.,0.,0.,0.,0.,0.,0.,0.,0.,0.,0.,0.,0.,0.,0.,0.,0.,0.,0.,0.,0.,0.,0.,0.,0.212409,0.,0.,0.,0.,0.,0.,0.,0.173335,0.,0.153276,0.,0.,0.360947,0.,0.,0.,0.,0.,0.,0.,0.,0.,0.,0.,0.,0.,0.,0.,0.,0.,0.127327,0.,0.,0.,0.,0.,0.,0.,0.,0.,0.100698,0.,0.,0.,0.,0.030008,0.,0.,0.,0.,0.,0.,0.,0.,0.,0.,0.,0.,0.,0.,0.,0.,0.,0.051082,0.,0.086589,0.,0.069856,0.,0.,0.,0.,0.,0.,0.,0.,0.,0.,0.,0.,0.,0.,0.07052,0.,0.,0.,0.,0.,0.,0.,0.182273,0.,0.395168,0.,0.,0.,0.,0.,0.,0.083201,0.185321,0.,0.,0.148978,0.262828,0.,0.086589,0.,0.,0.,0.,0.,0.,0.,0.042153,0.,0.,0.,0.,0.,0.,0.,0.,0.,0.,0.,0.166776,0.,0.,0.,0.016821,0.,0.,0.166776,0.,0.,0.,0.016821,0.,0.|0.,0.,0.,0.,0.,0.,0.,0.,0.,0.,0.,0.,0.,0.,0.,0.,0.,0.,0.,0.675275,0.,0.,0.,0.,0.,0.039189,0.,0.,0.,0.,0.054763,0.,0.,0.,0.,0.,0.,1.170799,0.,0.820305,0.,0.,0.,0.,0.,0.,0.,0.,0.,0.,0.,0.,0.,0.,0.,0.,0.,0.,0.,0.,0.,0.,0.,0.,0.,0.18583,0.,0.,0.,0.,0.,0.,0.081609,0.,0.,0.,0.,0.,0.,0.,0.,0.,0.,0.55837,0.,0.,0.,0.,0.,0.,0.,0.,0.,0.,0.,0.,0.,0.142866,0.,0.,0.,0.,0.,0.45139,0.674004,0.,0.,0.,0.,0.,0.364615,0.,0.,0.,0.,0.,0.,0.,0.,0.,0.,0.,0.,0.,0.,0.,0.,0.,0.,0.,0.,0.,0.,0.,0.,0.,0.,0.,0.329185,0.,0.,0.,0.,0.,0.,0.,0.,0.,0.,0.,0.,0.,0.,0.192961,0.,0.,0.,0.,0.,0.,0.,0.,0.,0.,0.,0.,0.,0.,0.,0.,0.,0.,0.,0.,0.,0.,0.,0.,0.,0.,0.,0.,0.,0.,0.,0.,0.,0.,0.,0.,0.,0.,0.,0.,0.,0.,0.,1.170799,0.,0.,0.,0.,0.,0.,0.,0.,0.,0.505168,0.,0.,0.,0.,0.239008,0.,0.,0.,0.,0.,0.,0.,0.,0.369113,0.,0.,0.,0.,0.,0.174826,0.300588,0.,0.,0.,0.653619,0.,0.,0.,0.,0.,0.,0.,0.,0.,0.,0.,0.,0.,0.,0.104108,0.,0.,0.752016,0.811998,0.,0.,0.,0.,0.,0.,0.,0.,0.,0.,0.,0.,0.275588,0.,0.,0.,0.,0.279891,0.,0.,0.,0.,0.,0.,0.,0.,0.,0.,0.,0.,0.,0.,0.,0.,0.,0.,0.702569,0.,0.,0.,0.,0.,0.,0.,0.,0.,0.,0.324846,0.384283,0.,0.,0.,0.,0.324781,0.,0.354146,0.,0.,0.,0.,0.,0.,0.,0.,0.,0.,0.528201,0.,0.,1.170799,0.,0.,0.,0.,0.477889,0.,0.,0.,0.,0.692227,0.,0.,0.,0.,0.074818,0.,0.,0.,0.,0.,0.,0.,0.,0.,0.477889,0.,0.,0.,0.304867,0.,0.534692,0.,0.,0.793047,0.,0.243437,0.,0.,0.,0.,0.,0.,0.,0.1639,0.339669,0.,0.,0.,0.,0.,0.,0.,0.,0.477889,0.,0.731903,0.,0.,0.,0.,0.,0.,0.,0.,0.,0.,0.111334,0.,0.,0.,0.246377,0.,0.,0.,0.,0.,0.,0.,0.,0.,0.,0.,0.,0.,0.,0.,0.,0.,0.,0.,0.,0.,0.18583,0.305242,0.222008,0.,0.,0.,0.,0.363866,0.,0.,0.305242,0.222008,0.,0.,0.,0.,0.363866,0.,0.
C|0.,0.,0.,0.,0.,0.,0.,0.,0.,0.,0.,0.,0.,0.,1.39544,1.370206,0.,0.,0.,0.,0.,0.,1.328331,0.,0.,0.,0.,0.,0.,0.,1.950866,0.,0.,0.,0.,0.,0.,0.,0.,0.,0.,0.,0.,0.,0.,0.,0.,0.,0.,0.,0.,0.,1.328331,0.,1.174045,0.,0.,0.,0.,0.,1.063633,0.,0.,0.,0.,0.,0.,0.,1.121456,0.,0.,0.,0.,0.,0.,0.,0.,1.574109,1.761584,0.,0.,0.,0.,0.,0.,0.,1.092366,1.229702,0.,1.574109,0.,1.528493,0.,0.,0.,0.,0.,0.,0.,0.,1.328331,0.,|0.,0.,0.,0.,0.,0.,0.,0.,0.,0.,0.,0.,0.,0.,|0.,0.,0.,0.,0.,0.,0.,0.,0.,0.,0.,0.,0.,0.,0.,1.482979,0.948697,0.,0.,1.031475,1.299139,0.,0.,0.,0.,0.,0.,0.,0.,0.,0.,0.,1.114416,0.,0.,0.,0.,0.,0.,0.,0.,0.,0.,0.,1.482979,1.421262,0.,0.,0.,0.,0.,1.160877,0.907016,0.,1.30264,0.,0.,0.,0.,0.99428,0.,0.,0.,0.,0.,1.415797,0.,1.176749,0.,0.,1.497067,0.,0.,0.,1.405434,0.,0.,1.405434,0.,0.,0.,0.,1.34176,1.222835,1.415797,1.630216,0.,0.,0.,0.,0.,0.,0.,0.,0.,0.,0.,0.,1.482979,0.948697,|0.,0.,0.,0.,0.,0.,0.,0.,0.,0.,0.,0.,0.,0.,0.158831,0.26238,0.,0.,0.,0.,0.,0.,0.385884,0.,0.,0.,0.,0.,0.,0.,0.484961,0.,0.,0.,0.,0.,0.,0.,0.,0.,0.,0.,0.,0.,0.,0.,0.,0.,0.,0.,0.,0.,0.385884,0.,0.268089,0.,0.,0.,0.,0.,0.15415,0.,0.,0.,0.,0.,0.,0.,0.343446,0.,0.,0.,0.,0.,0.,0.,0.,0.129025,0.098965,0.,0.,0.,0.,0.,0.,0.,0.081147,0.21959,0.,0.129025,0.,0.179823,0.,0.,0.,0.,0.,0.,0.,0.,0.385884,0.,|0.,0.,0.,0.,0.,0.,0.,0.,0.,0.,0.,0.,0.,0.,|0.,0.,0.,0.,0.,0.,0.,0.,0.,0.,0.,0.,0.,0.,0.,0.521942,0.158116,0.,0.,0.139861,0.110096,0.,0.,0.,0.,0.,0.,0.,0.,0.,0.,0.,0.405242,0.,0.,0.,0.,0.,0.,0.,0.,0.,0.,0.,0.521942,0.481215,0.,0.,0.,0.,0.,0.443481,0.184032,0.,0.331234,0.,0.,0.,0.,0.579997,0.,0.,0.,0.,0.,0.510504,0.,0.085942,0.,0.,0.514617,0.,0.,0.,0.373472,0.,0.,0.373472,0.,0.,0.,0.,0.555872,0.515338,0.510504,0.287685,0.,0.,0.,0.,0.,0.,0.,0.,0.,0.,0.,0.,0.521942,0.158116,
Q|0.,0.,0.,0.,0.,0.,0.,0.,0.,0.,0.,0.,0.,0.,0.,0.,0.,0.,0.,0.,0.,0.,0.,0.,0.,2.115272,1.314538,0.,1.346763,0.,1.52258,0.,0.,0.,0.,0.,0.,0.,0.,0.,0.,0.,0.,0.,0.,0.,0.,0.,0.,0.,0.,0.,0.,0.,0.,0.,0.,0.,1.430159,0.,0.,0.,0.,0.,0.,0.,0.,0.,0.,0.,0.,0.,0.,0.,0.,2.115272,1.298396,0.,0.,0.,0.,0.,0.,0.,0.,0.,0.,0.,0.,0.,0.,0.,0.,0.,0.,0.,0.,1.430159,0.,0.,0.,1.317413,0.,0.,0.,0.,1.308048,0.,1.059566,0.,0.,0.,0.,0.,0.,0.,0.,1.212889,0.,1.298396,0.,0.,0.,0.,0.,0.,0.,0.,0.,0.,0.|0.,0.,0.,0.,0.,0.,0.,0.,0.,0.,0.,0.,0.,0.,0.,0.,0.,0.,0.,0.,0.,0.,0.,0.,0.,0.,0.,0.,0.,0.,0.,0.,0.,1.964795,0.,1.12661,0.,0.,0.,0.,0.,0.,1.466357,0.,0.,0.,0.,1.034579,0.90952,0.,0.,0.,0.,0.,0.,0.,0.,0.,0.,0.,0.,0.,0.,0.,0.,0.,0.,0.,0.,0.,0.,0.,0.,0.,0.,0.,0.,0.,0.,0.,0.,1.186135,0.,0.,0.,0.,0.,0.,0.,0.,0.,0.,0.,0.,0.,0.,0.,0.,0.,1.334126,0.,0.,0.,0.,0.,1.12661,0.,0.,0.,1.399168,0.,0.,0.,0.,0.,0.,0.,0.,0.,1.719989,0.,0.,0.,0.,0.,0.,0.,0.,0.,0.,0.,0.,1.260841,0.,0.,0.,0.,0.,1.186135,0.,0.,0.,1.438928,0.,0.,0.,0.,0.,0.,0.,0.,0.,1.334126,0.,0.,1.134365,0.,0.,0.,0.,0.,0.752694,0.,0.,1.399168,0.,0.,0.,0.,0.,0.,0.,0.,0.,0.,0.,0.,0.|0.,0.,0.,0.,0.,0.,0.,0.,0.,0.,1.53645,0.,0.,0.,0.,0.,0.,0.,0.,0.,0.,0.,0.,0.,0.,0.,0.,0.,0.,0.,0.,0.,0.,0.,0.,0.,0.,0.,0.,0.,0.,0.,0.,0.,1.728593,0.,0.,0.,0.,1.756789,1.201287,0.,0.,0.,0.,2.125233,0.,0.,0.,0.,0.,1.656072,1.842087,0.,0.,0.,0.,0.,0.,0.,0.,0.,0.,0.,0.,0.,0.,0.,0.,0.,0.,0.,0.,0.,0.,1.690689,1.772203,0.,0.815313,0.,0.,0.,0.,0.,0.,0.,0.,1.870341,0.,0.,0.,0.,0.,0.,0.,0.,0.,0.,1.339986,0.,0.,0.,0.,0.,0.,0.,0.,0.,0.,0.,0.,0.,0.,0.,0.,0.,0.,0.,0.,0.,0.,0.,0.,0.,0.779731,0.,1.429764,0.,0.,0.,0.,0.,1.756789,0.,0.,1.344744,0.,0.,0.,0.,0.,0.,0.,0.,0.,0.,0.,1.428618,0.,0.,1.428618,0.,0.,0.,0.,0.,0.,0.,0.,0.,0.,1.354439,0.,0.,0.,0.,1.339986,0.,0.,0.,0.,0.,0.,0.,0.,0.,0.,0.,0.,0.,0.,0.,0.,0.,1.429764,0.,1.724633,0.,0.,0.,0.,0.,1.344744,0.,0.,1.728593,0.,0.,0.,0.,0.,0.,0.,0.,0.,0.,0.,0.|0.,0.,0.,0.,0.,0.,0.,0.,0.,0.,0.,0.,0.,0.,0.,0.,0.,0.,0.,0.,0.,0.,0.,0.,0.,1.410181,0.029588,0.,0.222401,0.,0.485364,0.,0.,0.,0.,0.,0.,0.,0.,0.,0.,0.,0.,0.,0.,0.,0.,0.,0.,0.,0.,0.,0.,0.,0.,0.,0.,0.,0.20604,0.,0.,0.,0.,0.,0.,0.,0.,0.,0.,0.,0.,0.,0.,0.,0.,1.410181,0.255934,0.,0.,0.,0.,0.,0.,0.,0.,0.,0.,0.,0.,0.,0.,0.,0.,0.,0.,0.,0.,0.20604,0.,0.,0.,0.126327,0.,0.,0.,0.,0.374257,0.,0.46356,0.,0.,0.,0.,0.,0.,0.,0.,0.217698,0.,0.255934,0.,0.,0.,0.,0.,0.,0.,0.,0.,0.,0.|0.,0.,0.,0.,0.,0.,0.,0.,0.,0.,0.,0.,0.,0.,0.,0.,0.,0.,0.,0.,0.,0.,0.,0.,0.,0.,0.,0.,0.,0.,0.,0.,0.,0.109919,0.,0.590129,0.,0.,0.,0.,0.,0.,0.582701,0.,0.,0.,0.,0.073029,0.064201,0.,0.,0.,0.,0.,0.,0.,0.,0.,0.,0.,0.,0.,0.,0.,0.,0.,0.,0.,0.,0.,0.,0.,0.,0.,0.,0.,0.,0.,0.,0.,0.,0.170884,0.,0.,0.,0.,0.,0.,0.,0.,0.,0.,0.,0.,0.,0.,0.,0.,0.,0.119312,0.,0.,0.,0.,0.,0.590129,0.,0.,0.,0.289251,0.,0.,0.,0.,0.,0.,0.,0.,0.,0.050887,0.,0.,0.,0.,0.,0.,0.,0.,0.,0.,0.,0.,0.327819,0.,0.,0.,0.,0.,0.170884,0.,0.,0.,0.074903,0.,0.,0.,0.,0.,0.,0.,0.,0.,0.119312,0.,0.,0.324104,0.,0.,0.,0.,0.,0.025733,0.,0.,0.289251,0.,0.,0.,0.,0.,0.,0.,0.,0.,0.,0.,0.,0.|0.,0.,0.,0.,0.,0.,0.,0.,0.,0.,0.426075,0.,0.,0.,0.,0.,0.,0.,0.,0.,0.,0.,0.,0.,0.,0.,0.,0.,0.,0.,0.,0.,0.,0.,0.,0.,0.,0.,0.,0.,0.,0.,0.,0.,0.253849,0.,0.,0.,0.,0.85625,0.056009,0.,0.,0.,0.,1.067257,0.,0.,0.,0.,0.,0.116899,0.13003,0.,0.,0.,0.,0.,0.,0.,0.,0.,0.,0.,0.,0.,0.,0.,0.,0.,0.,0.,0.,0.,0.,0.574834,0.283552,0.,0.023632,0.,0.,0.,0.,0.,0.,0.,0.,0.841654,0.,0.,0.,0.,0.,0.,0.,0.,0.,0.,0.181693,0.,0.,0.,0.,0.,0.,0.,0.,0.,0.,0.,0.,0.,0.,0.,0.,0.,0.,0.,0.,0.,0.,0.,0.,0.,0.018639,0.,0.348723,0.,0.,0.,0.,0.,0.85625,0.,0.,0.459023,0.,0.,0.,0.,0.,0.,0.,0.,0.,0.,0.,0.185974,0.,0.,0.185974,0.,0.,0.,0.,0.,0.,0.,0.,0.,0.,0.568865,0.,0.,0.,0.,0.181693,0.,0.,0.,0.,0.,0.,0.,0.,0.,0.,0.,0.,0.,0.,0.,0.,0.,0.348723,0.,1.126291,0.,0.,0.,0.,0.,0.459023,0.,0.,0.253849,0.,0.,0.,0.,0.,0.,0.,0.,0.,0.,0.,0.
E|0.,0.,0.,0.,0.,1.997301,0.,0.,0.,0.,0.,0.,0.,0.,0.,0.,0.,0.,0.,0.,0.,0.,0.,0.,0.,0.,0.,0.,0.,0.,0.,0.,0.,0.,0.,0.,0.,0.,0.,0.,1.239373,0.,0.,0.,0.,0.,1.492917,0.,0.,0.,0.,0.,1.903351,0.,0.,0.,0.,0.,0.,0.,0.,1.630812,0.,0.,0.,0.,0.,1.061066,0.,1.574306,0.,0.,1.376265,0.,1.376265,0.,0.,0.,0.,0.,0.,0.,0.,1.636492,0.,0.,0.,0.,0.,0.,0.,0.,0.,0.,0.,1.775165,1.191506,0.,0.,0.,1.758497,0.,0.,0.,0.,0.,0.,0.,0.,0.,0.,0.,0.,0.,0.,0.,0.,0.,0.,0.,0.,0.,0.,0.,1.398709,0.,0.,0.,0.,1.638258,0.,1.922994,0.,0.,0.,0.,0.,1.632489,0.,0.,0.,0.,0.,0.,0.,0.,0.,0.,0.,0.,0.,0.,0.,0.,0.,0.,0.,0.,0.,0.,0.,0.,0.,0.,0.,0.,0.,0.,0.,0.,1.2942,0.,0.,0.,0.,0.,0.,0.,0.,0.,0.,0.,0.,0.,0.,1.386907,0.,0.,0.,0.,0.,0.,0.,0.,0.,0.,0.,0.,0.,0.,0.,0.,0.,0.,0.,0.,0.,0.,0.,0.,0.,0.,0.,0.,1.590546,0.,0.,0.,0.,0.,0.,0.,0.,0.,0.,0.,0.,0.,0.,0.,2.251724,0.,0.,0.,0.,0.,0.,0.,0.,0.,0.,0.,0.,0.,0.,0.,0.,0.,0.,0.,0.,0.,1.2942,0.,0.,0.,0.,0.,0.,0.,0.,0.,0.,0.,0.,0.,0.,0.,0.,0.,|0.,0.,0.,0.,0.,0.,0.,0.,0.,0.,0.,0.,0.,1.055674,0.,1.073495,0.,0.,0.,0.,0.,0.,0.,0.,0.,0.,0.,0.,0.,0.,0.,0.,0.,0.,0.,0.,0.,0.,0.,0.,0.,0.,0.,0.,0.,0.,0.,0.,0.,0.,0.,0.,0.,0.,0.,0.,0.,0.,0.,0.,0.,0.,0.,0.,1.146362,0.,0.,0.,0.,0.,0.,0.,0.,0.,0.,1.965744,0.,1.129306,0.,0.978876,0.,0.,0.,0.,0.,0.,0.,0.,0.,0.,0.,0.,0.,0.,0.,0.,0.,0.,0.,0.,0.,0.,0.,0.,0.,0.,0.,0.,0.,0.,0.,0.,0.,0.,0.,0.,0.,1.780032,0.,0.,1.187705,0.,0.,0.,0.,0.,0.,0.,0.,0.,0.,0.,0.,0.,0.,0.,0.,0.,0.,0.,1.545015,0.,0.,0.,0.,0.,0.,0.,0.,0.,0.,0.,0.,0.,0.,0.,0.,0.,0.,0.,0.,0.,0.,0.,0.,0.,0.,0.,0.,0.,0.,0.,0.,0.,0.,0.,1.780032,0.,0.,1.16681,0.,0.,0.,0.,0.,0.,0.,0.,0.,0.,0.,0.,0.,0.,0.,0.,0.,0.,0.,0.,0.,1.353621,0.,1.545015,0.,0.,0.,0.,0.,0.,0.,0.,0.,0.,|0.,0.,0.,0.,0.,0.,0.,0.,0.,0.,0.,0.,0.,0.,0.,0.,1.517965,0.,1.517965,0.,1.979978,0.,0.,0.,0.,0.,1.26909,0.,1.325529,0.,0.,0.,1.777829,0.,0.,0.,0.,0.,0.,0.,0.,2.003023,1.537856,0.,2.003023,0.,0.,0.,0.,0.,0.,0.,0.,0.,0.,2.463019,0.,0.,0.,0.,0.,0.,0.,0.,1.36713,0.,0.,0.,0.,0.,0.,0.,0.,0.,0.,1.500985,0.,0.,0.,0.,0.,0.,0.,0.,0.,0.,0.,0.,0.,1.338443,0.,0.,0.,0.,0.,2.316886,2.003023,1.537856,0.,0.,0.,0.,0.,0.,0.,0.,0.,0.,0.,0.,0.,0.,0.,0.,0.,0.,0.,0.,1.496253,0.,0.,0.,0.,0.,0.,0.,0.,0.,0.,0.,2.139331,0.,0.,0.,1.477035,0.,0.,0.,0.,0.,0.,0.,0.,0.,0.,0.,0.,0.,0.,0.,0.,0.,0.,1.777829,0.,0.,0.,1.840733,1.598497,0.,0.,0.,0.,0.,0.,0.,0.,0.,0.,0.,0.,0.,0.,0.,0.,0.,0.,1.630565,0.,0.,0.,0.,0.,0.,0.,0.,0.,0.,1.89092,0.,0.,0.,0.,0.,0.,0.,0.,0.,0.,0.,0.,0.,0.,1.458247,0.,0.,0.,0.,0.,0.,0.,0.,0.,0.,0.,2.015041,0.,0.,0.,0.,0.,0.,2.463019,0.,0.,0.,0.,0.,0.,0.,0.,0.,0.,0.,0.,0.,0.,0.,0.,0.,2.275443,0.,0.,0.,0.,0.,0.,0.,0.,0.,0.,0.,0.,0.,0.,0.,1.555543,0.,0.,0.,1.298405,0.,0.,0.,0.,0.,1.630565,0.,0.,0.,1.657036,0.,0.,0.,0.,0.,0.,0.,0.,0.,0.,0.,0.,0.,0.,0.,0.,0.,0.,1.584432,0.,1.679068,0.,0.,0.,0.,0.,0.,0.,0.,0.,0.,0.,0.,0.,0.,0.,0.,0.,0.,0.,0.,1.300301,1.281409,0.,0.,2.015041,1.777829,0.,0.,0.,0.,0.,2.003023,1.537856,0.,2.003023,0.,0.,0.,0.,0.,0.,0.,|0.,0.,0.,0.,0.,0.565274,0.,0.,0.,0.,0.,0.,0.,0.,0.,0.,0.,0.,0.,0.,0.,0.,0.,0.,0.,0.,0.,0.,0.,0.,0.,0.,0.,0.,0.,0.,0.,0.,0.,0.,0.059018,0.,0.,0.,0.,0.,0.143387,0.,0.,0.,0.,0.,0.555144,0.,0.,0.,0.,0.,0.,0.,0.,0.514993,0.,0.,0.,0.,0.,0.074899,0.,0.098956,0.,0.,0.249747,0.,0.249747,0.,0.,0.,0.,0.,0.,0.,0.,0.595088,0.,0.,0.,0.,0.,0.,0.,0.,0.,0.,0.,0.373719,0.045827,0.,0.,0.,0.302242,0.,0.,0.,0.,0.,0.,0.,0.,0.,0.,0.,0.,0.,0.,0.,0.,0.,0.,0.,0.,0.,0.,0.,0.295449,0.,0.,0.,0.,0.038547,0.,0.582726,0.,0.,0.,0.,0.,0.753034,0.,0.,0.,0.,0.,0.,0.,0.,0.,0.,0.,0.,0.,0.,0.,0.,0.,0.,0.,0.,0.,0.,0.,0.,0.,0.,0.,0.,0.,0.,0.,0.,0.341415,0.,0.,0.,0.,0.,0.,0.,0.,0.,0.,0.,0.,0.,0.,0.400344,0.,0.,0.,0.,0.,0.,0.,0.,0.,0.,0.,0.,0.,0.,0.,0.,0.,0.,0.,0.,0.,0.,0.,0.,0.,0.,0.,0.,0.299162,0.,0.,0.,0.,0.,0.,0.,0.,0.,0.,0.,0.,0.,0.,0.,0.237024,0.,0.,0.,0.,0.,0.,0.,0.,0.,0.,0.,0.,0.,0.,0.,0.,0.,0.,0.,0.,0.,0.341415,0.,0.,0.,0.,0.,0.,0.,0.,0.,0.,0.,0.,0.,0.,0.,0.,0.,|0.,0.,0.,0.,0.,0.,0.,0.,0.,0.,0.,0.,0.,0.055771,0.,0.064815,0.,0.,0.,0.,0.,0.,0.,0.,0.,0.,0.,0.,0.,0.,0.,0.,0.,0.,0.,0.,0.,0.,0.,0.,0.,0.,0.,0.,0.,0.,0.,0.,0.,0.,0.,0.,0.,0.,0.,0.,0.,0.,0.,0.,0.,0.,0.,0.,0.140709,0.,0.,0.,0.,0.,0.,0.,0.,0.,0.,0.413841,0.,0.173739,0.,0.09177,0.,0.,0.,0.,0.,0.,0.,0.,0.,0.,0.,0.,0.,0.,0.,0.,0.,0.,0.,0.,0.,0.,0.,0.,0.,0.,0.,0.,0.,0.,0.,0.,0.,0.,0.,0.,0.,0.256445,0.,0.,0.391903,0.,0.,0.,0.,0.,0.,0.,0.,0.,0.,0.,0.,0.,0.,0.,0.,0.,0.,0.,0.388623,0.,0.,0.,0.,0.,0.,0.,0.,0.,0.,0.,0.,0.,0.,0.,0.,0.,0.,0.,0.,0.,0.,0.,0.,0.,0.,0.,0.,0.,0.,0.,0.,0.,0.,0.,0.256445,0.,0.,0.138993,0.,0.,0.,0.,0.,0.,0.,0.,0.,0.,0.,0.,0.,0.,0.,0.,0.,0.,0.,0.,0.,0.023205,0.,0.388623,0.,0.,0.,0.,0.,0.,0.,0.,0.,0.,|0.,0.,0.,0.,0.,0.,0.,0.,0.,0.,0.,0.,0.,0.,0.,0.,0.383661,0.,0.383662,0.,1.319985,0.,0.,0.,0.,0.,0.081413,0.,0.10004,0.,0.,0.,0.515397,0.,0.,0.,0.,0.,0.,0.,0.,0.636254,0.162832,0.,0.636254,0.,0.,0.,0.,0.,0.,0.,0.,0.,0.,0.649587,0.,0.,0.,0.,0.,0.,0.,0.,0.706606,0.,0.,0.,0.,0.,0.,0.,0.,0.,0.,0.49873,0.,0.,0.,0.,0.,0.,0.,0.,0.,0.,0.,0.,0.,0.098234,0.,0.,0.,0.,0.,0.297037,0.636254,0.162832,0.,0.,0.,0.,0.,0.,0.,0.,0.,0.,0.,0.,0.,0.,0.,0.,0.,0.,0.,0.,0.172852,0.,0.,0.,0.,0.,0.,0.,0.,0.,0.,0.,0.450385,0.,0.,0.,0.253865,0.,0.,0.,0.,0.,0.,0.,0.,0.,0.,0.,0.,0.,0.,0.,0.,0.,0.,0.515397,0.,0.,0.,0.178135,0.280907,0.,0.,0.,0.,0.,0.,0.,0.,0.,0.,0.,0.,0.,0.,0.,0.,0.,0.,0.359277,0.,0.,0.,0.,0.,0.,0.,0.,0.,0.,0.27672,0.,0.,0.,0.,0.,0.,0.,0.,0.,0.,0.,0.,0.,0.,0.163237,0.,0.,0.,0.,0.,0.,0.,0.,0.,0.,0.,0.667559,0.,0.,0.,0.,0.,0.,0.649587,0.,0.,0.,0.,0.,0.,0.,0.,0.,0.,0.,0.,0.,0.,0.,0.,0.,0.588036,0.,0.,0.,0.,0.,0.,0.,0.,0.,0.,0.,0.,0.,0.,0.,0.642958,0.,0.,0.,0.285649,0.,0.,0.,0.,0.,0.359277,0.,0.,0.,0.477891,0.,0.,0.,0.,0.,0.,0.,0.,0.,0.,0.,0.,0.,0.,0.,0.,0.,0.,0.333565,0.,0.770396,0.,0.,0.,0.,0.,0.,0.,0.,0.,0.,0.,0.,0.,0.,0.,0.,0.,0.,0.,0.,0.18186,0.109835,0.,0.,0.667559,0.515397,0.,0.,0.,0.,0.,0.636254,0.162832,0.,0.636254,0.,0.,0.,0.,0.,0.,0.,
G|0.,1.050497,0.,1.544749,0.,0.,1.902149,0.,0.,0.,0.,0.,0.,0.,0.,1.507399,0.,1.884979,0.,0.,0.,0.,0.,0.,0.,0.,0.,0.,0.,0.,0.,0.,0.,0.,0.,0.,0.,0.,0.,0.,0.,0.,0.,0.,0.,0.,0.,0.,0.,0.,0.,0.,0.,0.,1.788354,0.893292,0.,0.,0.,0.,1.15344,1.878039,0.,0.,0.,1.053003,0.,0.,1.73058,0.,0.80361,1.561492,0.,0.,0.,0.,0.,1.912704,1.696111,0.,1.912704,1.585276,1.696111,0.,0.,0.,0.,0.,0.,0.,0.,0.,0.,0.,0.,2.037055,1.188809,1.469013,2.490934,0.,0.,1.561735,1.445435,0.,0.,0.,2.296525,0.,0.,0.,1.354043,0.,0.,0.,0.,2.222041,0.,0.,0.,0.,0.,0.,0.,0.,1.374881,1.754773,2.090466,0.,0.,0.,0.,1.600811,1.616344,0.,0.,1.854989,0.,1.473255,0.,0.,0.,0.,0.,0.,0.,0.,1.860937,0.,0.,0.,0.,1.970085,0.,0.,0.,0.,0.,0.,1.884979,1.837727,0.,0.,0.,0.,1.884979,0.,0.,0.,0.,0.,1.912704,1.696111,0.,0.,0.,0.,0.,0.,0.,0.,0.,0.,0.,0.,0.,0.,1.503691,0.,0.,0.,1.110135,0.,0.,0.,0.,1.356009,0.,0.,1.311498,1.778139,2.019795,0.,0.,0.,0.,0.,0.,0.,0.,0.,0.,0.,0.,0.,0.,0.,0.,0.,0.,1.919157,0.,0.,0.,0.,0.,0.,1.488484,0.,0.,1.488484,0.,0.,0.,0.,0.,0.,0.,0.,0.,0.,0.,0.,0.,0.,0.,0.,0.,0.,0.,1.537266,0.,0.,0.,0.,0.,0.,0.,0.,1.497808,0.,0.,0.,0.,0.,0.,0.,0.,0.,0.,0.,0.,0.,1.365799,0.,0.,0.,0.,0.,0.,0.,0.,0.,1.365799,0.,0.,0.,0.,0.,0.,0.,0.,0.,0.769247,0.,0.,0.,1.288379,0.,1.012403,1.789458,0.,1.645762,1.827667,1.282976,0.,0.,0.,0.,0.,0.,0.,0.,0.,0.,0.,0.,0.,1.430911,1.529463,1.30397,0.,0.,0.,0.,1.526444,1.560061,1.365598,0.,0.,0.,0.,0.,0.,0.,0.,0.,0.,0.,0.,0.,0.,0.,0.,2.615441,1.791624,2.122377,0.,0.,0.,0.,0.,1.880427,0.,0.,0.,1.369191,0.,0.,0.,0.,1.457766,0.,0.,0.,0.,1.388357,0.,0.,0.,0.,1.060335,1.261989,1.295152,0.,0.,0.,0.,0.,0.,0.,0.,0.,0.,0.,0.,1.03491,0.,0.,0.,0.,0.,0.,0.,0.,0.,1.053003,0.,0.,0.,0.,0.,0.,0.,0.,0.,0.,0.,0.,0.,0.,0.,0.,0.,0.,0.,0.,0.,0.,1.431708,0.,0.,0.,0.,0.,0.,0.,0.,0.,0.,0.,0.,0.,0.,0.,0.,0.,0.,1.55462,0.,0.,0.,0.,0.,0.,0.,0.,0.,0.,2.305884,0.,0.,0.,0.,0.,1.473255,0.,0.,2.070478,0.,0.,0.,0.,0.,0.,1.545142,0.,0.,0.,0.,0.,0.,0.,0.,0.,0.,0.,0.,1.216729,0.,0.,0.,0.,0.,0.,1.354043,0.,0.,0.,0.,0.,0.,1.968603,1.972472,0.,0.,0.,1.543205,1.968603,1.972472,0.,0.,0.,0.,0.,1.422158,1.6816,2.144436,1.253378,0.,0.,0.,0.,0.,0.,0.,1.565596,0.,0.,0.,0.,0.,0.,0.,0.,0.,0.,0.,0.,0.,0.,0.,0.,0.,0.,0.,0.,0.,0.,0.,0.,0.,0.,0.,0.,1.895672,0.,0.,0.,0.,0.,0.,1.747445,1.949637,0.,1.814803,0.,0.,0.,0.,0.,0.,0.,0.,1.36793,1.479048,1.826606,1.751849,1.689013,0.,0.,2.231509,0.,0.,0.,0.,0.,0.,0.,0.,0.,0.,0.,0.,0.,1.543205,0.,0.,0.,0.,0.,0.,0.,0.,1.348678,0.,0.,0.,0.,0.,1.895672,0.,0.,0.,0.,0.,0.,0.,0.,0.,1.537266,0.,0.,0.,0.,0.,0.,0.,0.,0.,0.,0.,0.,0.,1.303313,1.534972,2.086143,0.,0.,0.,0.,0.,0.,1.123009,0.,0.,0.,0.,0.,0.,0.,0.,0.,0.,0.,0.,0.,0.,0.,0.,0.,0.,0.,0.,0.,0.,0.,0.,0.,0.,0.,0.,0.,0.,0.,0.,0.,0.,0.,0.,1.340728,1.895672,0.,0.,0.,1.565596,0.,0.,0.,0.,0.,0.,0.,1.657733,0.,0.,0.,0.,0.,1.657733,0.,0.,0.,0.,0.,0.,0.,0.,0.,0.,0.,0.,1.545142,0.,0.,0.,1.73058,0.,0.80361,1.561492,0.,0.,0.,0.,0.,1.912704,1.696111,0.,1.912704,1.585276,1.696111,0.,0.,0.,0.,0.,0.,0.,0.,0.,0.,0.,0.,2.037055,1.430911,1.529463,0.,0.,0.,0.,0.,1.924898,0.,0.,1.430911,1.529463,0.,0.,0.,0.,0.,1.924898,0.,0.|,|,0.,|0.,0.047442,0.,0.31207,0.,0.,0.430675,0.,0.,0.,0.,0.,0.,0.,0.,0.30659,0.,0.628326,0.,0.,0.,0.,0.,0.,0.,0.,0.,0.,0.,0.,0.,0.,0.,0.,0.,0.,0.,0.,0.,0.,0.,0.,0.,0.,0.,0.,0.,0.,0.,0.,0.,0.,0.,0.,0.418551,0.028509,0.,0.,0.,0.,0.275823,0.734885,0.,0.,0.,0.432001,0.,0.,1.114061,0.,0.034564,0.39457,0.,0.,0.,0.,0.,0.810086,0.239451,0.,0.810086,0.317055,0.239451,0.,0.,0.,0.,0.,0.,0.,0.,0.,0.,0.,0.,0.553936,0.198135,0.349765,0.118616,0.,0.,0.619736,0.33268,0.,0.,0.,0.144739,0.,0.,0.,0.307512,0.,0.,0.,0.,1.045666,0.,0.,0.,0.,0.,0.,0.,0.,0.36604,0.581126,0.726233,0.,0.,0.,0.,0.543132,0.452192,0.,0.,0.42088,0.,0.23212,0.,0.,0.,0.,0.,0.,0.,0.,0.221947,0.,0.,0.,0.,0.82951,0.,0.,0.,0.,0.,0.,0.628326,0.594106,0.,0.,0.,0.,0.628326,0.,0.,0.,0.,0.,0.810086,0.239451,0.,0.,0.,0.,0.,0.,0.,0.,0.,0.,0.,0.,0.,0.,0.870558,0.,0.,0.,0.362929,0.,0.,0.,0.,0.251307,0.,0.,0.123558,0.211923,0.279699,0.,0.,0.,0.,0.,0.,0.,0.,0.,0.,0.,0.,0.,0.,0.,0.,0.,0.,0.697875,0.,0.,0.,0.,0.,0.,0.407804,0.,0.,0.407804,0.,0.,0.,0.,0.,0.,0.,0.,0.,0.,0.,0.,0.,0.,0.,0.,0.,0.,0.,0.307453,0.,0.,0.,0.,0.,0.,0.,0.,0.374452,0.,0.,0.,0.,0.,0.,0.,0.,0.,0.,0.,0.,0.,0.23753,0.,0.,0.,0.,0.,0.,0.,0.,0.,0.23753,0.,0.,0.,0.,0.,0.,0.,0.,0.,0.089332,0.,0.,0.,0.351376,0.,0.19851,1.342093,0.,1.033385,0.467543,0.328203,0.,0.,0.,0.,0.,0.,0.,0.,0.,0.,0.,0.,0.,0.35539,0.629779,0.269885,0.,0.,0.,0.,0.262721,0.431651,0.267764,0.,0.,0.,0.,0.,0.,0.,0.,0.,0.,0.,0.,0.,0.,0.,0.,0.348725,0.44978,0.657138,0.,0.,0.,0.,0.,0.175867,0.,0.,0.,0.399988,0.,0.,0.,0.,0.397573,0.,0.,0.,0.,0.262946,0.,0.,0.,0.,0.13722,0.282092,0.10666,0.,0.,0.,0.,0.,0.,0.,0.,0.,0.,0.,0.,0.094083,0.,0.,0.,0.,0.,0.,0.,0.,0.,0.432001,0.,0.,0.,0.,0.,0.,0.,0.,0.,0.,0.,0.,0.,0.,0.,0.,0.,0.,0.,0.,0.,0.,0.279358,0.,0.,0.,0.,0.,0.,0.,0.,0.,0.,0.,0.,0.,0.,0.,0.,0.,0.,0.040606,0.,0.,0.,0.,0.,0.,0.,0.,0.,0.,0.490614,0.,0.,0.,0.,0.,0.23212,0.,0.,1.151995,0.,0.,0.,0.,0.,0.,0.142191,0.,0.,0.,0.,0.,0.,0.,0.,0.,0.,0.,0.,0.111493,0.,0.,0.,0.,0.,0.,0.307512,0.,0.,0.,0.,0.,0.,0.697342,0.54413,0.,0.,0.,0.507952,0.697342,0.54413,0.,0.,0.,0.,0.,0.282301,0.240229,0.280819,0.164133,0.,0.,0.,0.,0.,0.,0.,0.821296,0.,0.,0.,0.,0.,0.,0.,0.,0.,0.,0.,0.,0.,0.,0.,0.,0.,0.,0.,0.,0.,0.,0.,0.,0.,0.,0.,0.,0.863584,0.,0.,0.,0.,0.,0.,0.242701,0.595722,0.,0.290368,0.,0.,0.,0.,0.,0.,0.,0.,0.408337,0.33113,0.49073,0.245259,0.456034,0.,0.,0.049866,0.,0.,0.,0.,0.,0.,0.,0.,0.,0.,0.,0.,0.,0.507952,0.,0.,0.,0.,0.,0.,0.,0.,0.11085,0.,0.,0.,0.,0.,0.863584,0.,0.,0.,0.,0.,0.,0.,0.,0.,0.307453,0.,0.,0.,0.,0.,0.,0.,0.,0.,0.,0.,0.,0.,0.411572,0.415345,0.466314,0.,0.,0.,0.,0.,0.,0.125554,0.,0.,0.,0.,0.,0.,0.,0.,0.,0.,0.,0.,0.,0.,0.,0.,0.,0.,0.,0.,0.,0.,0.,0.,0.,0.,0.,0.,0.,0.,0.,0.,0.,0.,0.,0.,0.059588,0.863584,0.,0.,0.,0.821296,0.,0.,0.,0.,0.,0.,0.,0.530765,0.,0.,0.,0.,0.,0.530765,0.,0.,0.,0.,0.,0.,0.,0.,0.,0.,0.,0.,0.142191,0.,0.,0.,1.114061,0.,0.034564,0.39457,0.,0.,0.,0.,0.,0.810086,0.239451,0.,0.810086,0.317055,0.239451,0.,0.,0.,0.,0.,0.,0.,0.,0.,0.,0.,0.,0.553936,0.35539,0.629779,0.,0.,0.,0.,0.,0.698631,0.,0.,0.35539,0.629779,0.,0.,0.,0.,0.,0.698631,0.,0.|,|,0.,
H|0.,0.,0.,0.,0.,0.,0.,0.,0.,0.,0.,1.103898,0.,0.,0.,0.,0.,0.,0.,0.,0.,0.,0.,0.,0.,0.,0.,0.895917,0.,0.,0.,0.,0.,0.,0.,1.381314,0.,0.,0.,0.,0.,0.,0.,0.,0.,0.,0.,0.,0.,0.,0.,0.,0.,0.,0.,0.,0.,0.,0.,0.,0.,0.,0.,0.,0.,0.,0.,0.,0.,0.,0.,0.,0.,0.,0.,0.,0.,0.,0.,0.,0.,0.,0.,0.,0.,0.,0.,0.,0.,1.091772,0.,1.701852,1.540317,0.,0.,0.,0.,0.,0.,0.,0.,0.,2.479011,0.,0.,0.,0.,0.,0.,0.,0.,0.,0.,0.,0.,0.,0.,0.,0.,0.,0.,0.,0.,0.,0.,0.,0.,0.,0.,0.,0.,0.,0.,0.,0.,0.,0.,0.,0.,0.,0.,0.,0.,0.,0.,0.,0.,0.,0.,0.,0.,0.,0.,0.,0.,0.,0.,0.,0.,0.,1.103898,0.,0.,0.|0.,0.,0.,0.,0.,0.,0.,0.,0.,1.061179,0.,0.,0.,0.,0.,0.,0.,1.67914,0.,0.,1.510583,0.,0.,0.,0.,0.,0.,0.,0.,0.,1.905933,0.,0.,0.,0.,0.,0.,0.,0.,0.,0.,0.,0.,0.,0.,0.,0.,1.931484,0.,0.,0.,0.,0.,0.,0.,0.,0.,0.,0.,1.8326,0.,0.,0.,1.510583,0.,0.,0.,0.,0.,0.,0.,0.,0.,0.,0.,1.196312,0.,0.,0.,0.,0.,0.,0.,0.,0.,0.,0.,0.,0.,0.,0.,0.,0.,0.,0.,0.,0.,0.,0.,0.,0.,0.,0.,1.891205,0.,0.,0.,0.,1.817787,0.,1.67914,0.,0.,1.574866,0.,0.,0.,0.,0.,0.,0.,0.,0.,1.962465,0.,1.905933,0.,0.,0.,0.,0.,0.,0.,1.010372,0.,0.,1.116819,0.,0.,1.963251,0.,0.,0.,0.,0.,0.,0.,0.,0.,0.,0.,0.,0.,0.,0.,0.,0.,0.,0.,1.517362,0.,0.,0.,0.,1.531987,0.,0.,1.167038,1.610091,0.,0.,0.,0.,0.,0.,0.,0.,0.,0.,0.,0.,0.,0.,0.,0.,0.,0.,0.,0.,0.,0.,0.,0.,0.,0.,0.,0.,0.,0.,0.,0.,0.,0.,0.,0.,0.,0.,0.,1.905933,0.,0.,0.,1.046737,0.,0.,0.,0.,0.,1.67914,0.,0.,0.,0.,1.327204,0.,0.,0.,0.,0.,0.,1.544671,0.,0.961029,0.,0.,0.,0.,0.,0.,0.,0.,0.,0.,0.,0.,1.449625,0.,0.,0.,0.,0.,1.327204,0.,0.,0.,0.,0.,1.145955,0.,0.,0.,0.,0.,0.,1.048178,1.363646,0.,0.,0.,0.,1.363646,0.,1.031479,0.,0.,1.510583,0.,0.,0.,0.,0.,0.,0.,0.,0.,1.905933,0.,0.,0.,0.,0.,0.,0.,0.,0.,0.,0.|0.,0.,0.,0.,0.,0.,0.,0.,0.,0.,0.,1.323515,0.,0.,0.,0.,0.,0.,0.,0.,1.24987,0.,1.725521,0.,0.,0.,1.880328,0.,0.,0.,0.,0.,0.,0.,0.,0.,2.106121,0.,0.,0.,0.,0.,0.,0.,0.,0.,0.,0.,0.,0.,1.406728,2.000667,0.,2.191748,1.662268,0.,0.,0.,0.,1.427052,0.,0.,0.,0.,0.,0.,0.,0.,1.598,0.,0.,0.,1.880328,0.,0.,0.,0.,0.,0.,0.,0.,0.,0.,0.,1.525412,1.416675,0.,0.,0.,0.,0.,0.,0.,0.,0.,0.,0.,0.,0.,0.,0.,0.,0.,0.,0.,0.,0.,0.,0.,0.,0.,0.,0.,2.643048,1.327251,1.24987,0.,0.,1.70848,0.,1.725521,0.,0.,2.56966,0.,0.,0.,0.,0.,1.229731,0.,0.,2.107666,0.,2.106121,0.,0.,0.,0.,0.,0.,0.,0.,0.,0.,0.,0.,0.,1.186356,0.,0.,0.,1.425066,0.,0.,0.,0.,0.,0.,0.,0.,0.,0.,0.,0.,0.,0.,0.,0.,0.,0.742579,0.,0.,0.,0.,1.717858,0.,0.,0.,0.,1.060478,1.763445,0.,0.,0.,0.,0.,0.,0.,0.,0.,0.,0.,1.704422,1.635543,0.,0.,0.,0.,0.,0.,1.628888,1.466222,1.832414,0.,0.,0.,0.,0.,0.,0.,0.,0.,0.,0.,0.,0.,0.,0.,0.,0.,0.,0.,0.,0.,0.,0.,2.106121,0.,0.,0.,1.807231,0.,0.,0.,1.964296,0.,1.725521,0.,0.,0.,0.,1.654616,0.,0.,0.,0.,0.,1.793607,0.,1.071327,1.389521,0.,0.,0.,0.,0.,0.,0.,0.,0.,0.,0.,0.,1.322909,0.,0.,0.,0.,0.,0.,1.654616,0.,0.,0.,0.,0.,0.,1.626632,1.656627,0.,0.,0.,0.,0.,1.097223,1.153244,0.,0.,1.704422,1.635543,1.153244,0.,0.,1.24987,0.,0.,0.,1.880328,0.,0.,0.,0.,0.,0.,0.,0.,0.,2.106121,0.,0.,0.,0.,0.,0.,0.,0.,0.,0.,0.|0.,0.,0.,0.,0.,0.,0.,0.,0.,0.,0.,0.064697,0.,0.,0.,0.,0.,0.,0.,0.,0.,0.,0.,0.,0.,0.,0.,0.139022,0.,0.,0.,0.,0.,0.,0.,0.207997,0.,0.,0.,0.,0.,0.,0.,0.,0.,0.,0.,0.,0.,0.,0.,0.,0.,0.,0.,0.,0.,0.,0.,0.,0.,0.,0.,0.,0.,0.,0.,0.,0.,0.,0.,0.,0.,0.,0.,0.,0.,0.,0.,0.,0.,0.,0.,0.,0.,0.,0.,0.,0.,0.0667,0.,0.524631,0.050502,0.,0.,0.,0.,0.,0.,0.,0.,0.,0.817818,0.,0.,0.,0.,0.,0.,0.,0.,0.,0.,0.,0.,0.,0.,0.,0.,0.,0.,0.,0.,0.,0.,0.,0.,0.,0.,0.,0.,0.,0.,0.,0.,0.,0.,0.,0.,0.,0.,0.,0.,0.,0.,0.,0.,0.,0.,0.,0.,0.,0.,0.,0.,0.,0.,0.,0.,0.,0.064697,0.,0.,0.|0.,0.,0.,0.,0.,0.,0.,0.,0.,0.165072,0.,0.,0.,0.,0.,0.,0.,0.462583,0.,0.,0.408746,0.,0.,0.,0.,0.,0.,0.,0.,0.,0.635311,0.,0.,0.,0.,0.,0.,0.,0.,0.,0.,0.,0.,0.,0.,0.,0.,1.15889,0.,0.,0.,0.,0.,0.,0.,0.,0.,0.,0.,0.422908,0.,0.,0.,0.408746,0.,0.,0.,0.,0.,0.,0.,0.,0.,0.,0.,0.471275,0.,0.,0.,0.,0.,0.,0.,0.,0.,0.,0.,0.,0.,0.,0.,0.,0.,0.,0.,0.,0.,0.,0.,0.,0.,0.,0.,0.945602,0.,0.,0.,0.,0.254099,0.,0.462583,0.,0.,0.787433,0.,0.,0.,0.,0.,0.,0.,0.,0.,0.654155,0.,0.635311,0.,0.,0.,0.,0.,0.,0.,0.101284,0.,0.,0.092662,0.,0.,0.287305,0.,0.,0.,0.,0.,0.,0.,0.,0.,0.,0.,0.,0.,0.,0.,0.,0.,0.,0.,0.027096,0.,0.,0.,0.,0.174873,0.,0.,0.411333,0.743119,0.,0.,0.,0.,0.,0.,0.,0.,0.,0.,0.,0.,0.,0.,0.,0.,0.,0.,0.,0.,0.,0.,0.,0.,0.,0.,0.,0.,0.,0.,0.,0.,0.,0.,0.,0.,0.,0.,0.,0.635311,0.,0.,0.,0.066459,0.,0.,0.,0.,0.,0.462583,0.,0.,0.,0.,0.371246,0.,0.,0.,0.,0.,0.,0.434284,0.,0.202322,0.,0.,0.,0.,0.,0.,0.,0.,0.,0.,0.,0.,0.228473,0.,0.,0.,0.,0.,0.371246,0.,0.,0.,0.,0.,0.507494,0.,0.,0.,0.,0.,0.,0.232928,0.550243,0.,0.,0.,0.,0.550243,0.,0.087357,0.,0.,0.408746,0.,0.,0.,0.,0.,0.,0.,0.,0.,0.635311,0.,0.,0.,0.,0.,0.,0.,0.,0.,0.,0.|0.,0.,0.,0.,0.,0.,0.,0.,0.,0.,0.,0.499995,0.,0.,0.,0.,0.,0.,0.,0.,0.244274,0.,0.621337,0.,0.,0.,0.530916,0.,0.,0.,0.,0.,0.,0.,0.,0.,0.709755,0.,0.,0.,0.,0.,0.,0.,0.,0.,0.,0.,0.,0.,0.029512,1.348764,0.,1.241991,1.108179,0.,0.,0.,0.,0.395737,0.,0.,0.,0.,0.,0.,0.,0.,0.450718,0.,0.,0.,0.530916,0.,0.,0.,0.,0.,0.,0.,0.,0.,0.,0.,0.80893,0.772732,0.,0.,0.,0.,0.,0.,0.,0.,0.,0.,0.,0.,0.,0.,0.,0.,0.,0.,0.,0.,0.,0.,0.,0.,0.,0.,0.,1.321524,0.464538,0.244274,0.,0.,0.330674,0.,0.621337,0.,0.,1.651924,0.,0.,0.,0.,0.,0.120341,0.,0.,0.686588,0.,0.709755,0.,0.,0.,0.,0.,0.,0.,0.,0.,0.,0.,0.,0.,0.082889,0.,0.,0.,0.382335,0.,0.,0.,0.,0.,0.,0.,0.,0.,0.,0.,0.,0.,0.,0.,0.,0.,0.01326,0.,0.,0.,0.,0.278945,0.,0.,0.,0.,0.295543,0.794519,0.,0.,0.,0.,0.,0.,0.,0.,0.,0.,0.,0.385134,0.353843,0.,0.,0.,0.,0.,0.,0.053116,0.169997,0.318681,0.,0.,0.,0.,0.,0.,0.,0.,0.,0.,0.,0.,0.,0.,0.,0.,0.,0.,0.,0.,0.,0.,0.,0.709755,0.,0.,0.,0.527826,0.,0.,0.,0.644534,0.,0.621337,0.,0.,0.,0.,0.532254,0.,0.,0.,0.,0.,0.46416,0.,0.225543,0.293439,0.,0.,0.,0.,0.,0.,0.,0.,0.,0.,0.,0.,0.050328,0.,0.,0.,0.,0.,0.,0.532254,0.,0.,0.,0.,0.,0.,1.057311,0.85198,0.,0.,0.,0.,0.,0.337607,0.288311,0.,0.,0.385134,0.353843,0.288311,0.,0.,0.244274,0.,0.,0.,0.530916,0.,0.,0.,0.,0.,0.,0.,0.,0.,0.709755,0.,0.,0.,0.,0.,0.,0.,0.,0.,0.,0.
I|0.,0.,0.,0.,0.,0.,0.,0.,1.239482,0.,0.,0.,0.,0.,0.,0.,0.,0.,0.,0.,0.,0.,0.,0.,0.,0.,0.,1.58489,1.136812,0.,0.,0.908122,0.,0.,0.,0.,0.,0.,0.,0.,0.,0.,0.,0.,0.,0.,1.852583,0.,0.,0.,1.428321,0.,0.,0.,0.,0.,0.,0.,0.,0.,0.,0.,0.,0.,0.,0.,1.266599,0.,0.,0.,0.,0.,0.,0.,0.,0.,0.,0.,0.,0.,0.,0.,0.,0.,0.,0.,0.,0.,0.,0.,0.,0.,0.,1.093106,0.,0.,1.614108,0.,0.,0.,0.,0.,0.,0.,1.38843,0.,0.,0.,0.,0.,0.,1.4881,0.,0.,0.,0.,0.,1.4881,0.,0.,0.,0.,0.,0.,0.,0.,0.,0.,0.,0.,0.,0.,0.,0.,0.,0.,0.,0.,0.,1.136599,0.,0.,0.,0.,0.,0.,0.,0.,0.,1.061294,0.,0.,0.,0.,0.,0.,0.,0.,0.,0.,0.,0.,0.,1.852583,0.,0.,0.,0.,0.,0.,0.,0.,0.,0.,0.,0.,0.,0.,0.,0.,0.,1.337293,0.,0.,0.,0.,0.,0.,0.,0.,0.,0.,0.,0.,0.,0.,0.,0.,0.,0.,1.649285,0.,0.,0.,1.706004,0.,1.852583,0.,0.,0.,0.,0.,0.,0.,0.,0.,0.,0.942579,0.883985,0.,0.,0.,0.,0.,0.,0.,0.,0.,0.,0.,0.,0.,0.,0.,0.,0.,1.266599,0.,0.,0.,0.,0.,0.,0.,0.,0.,0.,0.,0.861783,0.,0.,0.,0.,0.,0.,0.,0.,0.,0.,0.,0.,0.,0.,0.,0.,0.,0.,0.,0.,0.,0.,0.,0.,0.,0.,0.,0.,0.,0.,0.,0.,0.,0.,0.,0.,0.,0.,0.,0.,0.,0.,1.852583,0.,0.,0.,0.,0.,0.,0.,0.,0.,0.,0.,0.,0.,0.,0.,0.|0.,0.,0.,0.,0.,0.,0.,0.,0.,1.169879,1.601339,0.,0.,0.,0.,0.,0.,0.,0.,0.,0.,0.,0.,0.,0.,0.,1.407881,1.32868,0.,0.,0.,0.,0.,0.,0.,0.,0.,0.,0.,1.099515,0.,1.757725,0.,0.,0.,0.,0.,1.63254,0.,0.,0.,0.,0.,1.204956,0.,0.,1.652194,1.44273,0.,0.,0.,0.,0.,0.,0.,0.,0.,0.,0.,0.,1.288114,0.,0.,0.,0.,1.323377,0.,0.,0.,0.,0.,0.,0.,0.,0.,0.,0.,0.,0.,0.,0.,0.,0.,1.154521,0.,0.,0.,1.096502,0.,0.,0.,0.,0.,0.,1.028517,1.432186,0.,2.459851,2.459851,0.,0.,1.426276,0.,0.,0.,0.,1.288114,0.,0.,0.,1.499013,1.499013,0.,0.,0.,0.,0.,0.,0.,0.,0.,0.,0.,0.,0.,0.,0.,1.211284,1.407881,1.074541,1.32868,0.,0.,0.,0.,0.,0.,0.,0.,0.,0.,0.,0.,0.,0.,0.,0.,0.,0.,0.,0.,0.988941,0.,0.,0.,1.559912,0.,0.,0.,0.,0.,0.,0.,1.112698,0.94668,0.,0.,0.,0.,1.190078,0.,0.,0.,1.110381,0.,1.424585,0.,0.,0.,1.323377,0.,0.,0.,0.,0.,0.,0.,0.,0.,0.,0.,1.050058,0.,0.,0.,0.,0.,1.445782,0.,0.,0.,0.933907,1.998521,0.,0.,0.,0.,0.,0.,0.,0.,0.,0.,0.,0.,0.,0.,0.,0.,0.,0.,0.,0.,0.,0.,1.689473,0.,0.,0.,0.,0.,1.847889,0.,0.,0.,0.,0.,0.,0.,0.,1.100788,0.,0.,0.,0.,0.,0.,0.,1.162862,1.368315,0.,0.,0.,0.,0.,0.,0.,0.,0.,0.,0.,0.,0.,0.,0.,0.,0.,0.,0.,0.,2.111878,0.,0.816871,1.598931,0.,0.,1.630699,0.,0.,1.095372,0.,0.,0.,0.,0.,0.,0.,1.360402,0.,0.,0.,0.,0.,0.,0.,0.,1.109183,1.103944,0.,0.,1.224691,0.,0.,1.65037,0.,0.,0.,0.,0.,0.,0.,0.,0.,0.,0.,0.,0.,0.,0.,0.,0.,1.626309,0.,0.86104,1.0303,1.519958,1.357318,0.,0.,0.,0.,1.357318,0.,0.,1.704957,0.,0.,1.663597,0.,0.,0.885583,1.328547,1.095372,0.,0.,0.,0.,0.,0.,0.,0.,0.,1.637788,1.764517,0.,0.,0.,1.700999,0.,0.,1.350024,0.,0.,1.912207,0.,0.,0.,1.066988,0.,0.,1.34004,0.,0.,0.,0.,1.938932,1.300215,0.,0.,0.,0.,0.,0.,0.,0.,0.,0.,0.,1.288114,0.,0.,0.,1.25828,1.139618,0.,0.,0.,0.,1.509426,0.,1.42955,0.675675,0.,0.,0.,0.,0.,1.271796,0.,0.,0.,1.310598,0.,0.,0.,0.,0.,0.,0.,0.,0.,0.,0.,1.499013,0.,0.,0.,0.,0.,0.,0.,0.,0.,0.,0.,0.,1.25828,1.139618,0.,0.,0.960456,0.,0.,0.,0.886461,0.886461,0.,0.,0.,0.,1.53045,0.,1.700999,0.,1.228275,1.070152,0.,0.,1.419229,1.271796,0.,0.,1.271796,0.,0.,0.,0.,0.,0.,0.,0.,1.25828,1.139618,0.,0.,0.,0.,0.,0.,1.14221,1.355268,1.427976,0.881958,1.43586,0.,0.,0.,1.427976,0.,0.,0.,0.,2.180038,1.179726,0.,0.,1.663597,0.,0.,0.,0.,1.288114,0.,0.,0.,0.,1.323377,0.,0.,0.,0.,0.,0.,0.,0.,0.,0.,0.,0.,0.,0.,0.,0.,0.,1.154521,1.366444,1.162862,1.368315,0.,0.,0.,0.,0.,0.,0.,1.366444,1.162862,1.368315,0.,0.,0.,0.,0.,0.,0.|,|0.,0.,0.,0.,0.,0.,0.,0.,0.21597,0.,0.,0.,0.,0.,0.,0.,0.,0.,0.,0.,0.,0.,0.,0.,0.,0.,0.,0.257706,0.110908,0.,0.,0.062756,0.,0.,0.,0.,0.,0.,0.,0.,0.,0.,0.,0.,0.,0.,0.495379,0.,0.,0.,0.102023,0.,0.,0.,0.,0.,0.,0.,0.,0.,0.,0.,0.,0.,0.,0.,0.133539,0.,0.,0.,0.,0.,0.,0.,0.,0.,0.,0.,0.,0.,0.,0.,0.,0.,0.,0.,0.,0.,0.,0.,0.,0.,0.,0.198747,0.,0.,0.044222,0.,0.,0.,0.,0.,0.,0.,0.631105,0.,0.,0.,0.,0.,0.,0.248017,0.,0.,0.,0.,0.,0.248017,0.,0.,0.,0.,0.,0.,0.,0.,0.,0.,0.,0.,0.,0.,0.,0.,0.,0.,0.,0.,0.,0.128765,0.,0.,0.,0.,0.,0.,0.,0.,0.,0.205412,0.,0.,0.,0.,0.,0.,0.,0.,0.,0.,0.,0.,0.,0.495379,0.,0.,0.,0.,0.,0.,0.,0.,0.,0.,0.,0.,0.,0.,0.,0.,0.,0.02388,0.,0.,0.,0.,0.,0.,0.,0.,0.,0.,0.,0.,0.,0.,0.,0.,0.,0.,0.146386,0.,0.,0.,0.776992,0.,0.495379,0.,0.,0.,0.,0.,0.,0.,0.,0.,0.,0.031419,0.098221,0.,0.,0.,0.,0.,0.,0.,0.,0.,0.,0.,0.,0.,0.,0.,0.,0.,0.133539,0.,0.,0.,0.,0.,0.,0.,0.,0.,0.,0.,0.181428,0.,0.,0.,0.,0.,0.,0.,0.,0.,0.,0.,0.,0.,0.,0.,0.,0.,0.,0.,0.,0.,0.,0.,0.,0.,0.,0.,0.,0.,0.,0.,0.,0.,0.,0.,0.,0.,0.,0.,0.,0.,0.,0.495379,0.,0.,0.,0.,0.,0.,0.,0.,0.,0.,0.,0.,0.,0.,0.,0.|0.,0.,0.,0.,0.,0.,0.,0.,0.,0.304287,0.485254,0.,0.,0.,0.,0.,0.,0.,0.,0.,0.,0.,0.,0.,0.,0.,0.212243,0.253718,0.,0.,0.,0.,0.,0.,0.,0.,0.,0.,0.,0.23407,0.,0.039798,0.,0.,0.,0.,0.,0.055445,0.,0.,0.,0.,0.,0.195928,0.,0.,0.188055,0.199402,0.,0.,0.,0.,0.,0.,0.,0.,0.,0.,0.,0.,0.28331,0.,0.,0.,0.,0.112732,0.,0.,0.,0.,0.,0.,0.,0.,0.,0.,0.,0.,0.,0.,0.,0.,0.,0.050637,0.,0.,0.,0.558219,0.,0.,0.,0.,0.,0.,0.319596,0.445029,0.,1.446971,1.446971,0.,0.,0.671189,0.,0.,0.,0.,0.28331,0.,0.,0.,0.622593,0.622593,0.,0.,0.,0.,0.,0.,0.,0.,0.,0.,0.,0.,0.,0.,0.,0.156229,0.212243,0.122393,0.253718,0.,0.,0.,0.,0.,0.,0.,0.,0.,0.,0.,0.,0.,0.,0.,0.,0.,0.,0.,0.,0.145096,0.,0.,0.,0.974149,0.,0.,0.,0.,0.,0.,0.,0.064271,0.01367,0.,0.,0.,0.,0.48685,0.,0.,0.,0.076053,0.,0.03903,0.,0.,0.,0.112732,0.,0.,0.,0.,0.,0.,0.,0.,0.,0.,0.,0.049531,0.,0.,0.,0.,0.,0.247848,0.,0.,0.,0.424503,0.908419,0.,0.,0.,0.,0.,0.,0.,0.,0.,0.,0.,0.,0.,0.,0.,0.,0.,0.,0.,0.,0.,0.,0.416582,0.,0.,0.,0.,0.,0.472716,0.,0.,0.,0.,0.,0.,0.,0.,0.211044,0.,0.,0.,0.,0.,0.,0.,0.298949,0.41437,0.,0.,0.,0.,0.,0.,0.,0.,0.,0.,0.,0.,0.,0.,0.,0.,0.,0.,0.,0.,0.281584,0.,0.29174,0.574897,0.,0.,0.392414,0.,0.,0.214385,0.,0.,0.,0.,0.,0.,0.,0.278264,0.,0.,0.,0.,0.,0.,0.,0.,0.192901,0.150849,0.,0.,0.338362,0.,0.,0.606258,0.,0.,0.,0.,0.,0.,0.,0.,0.,0.,0.,0.,0.,0.,0.,0.,0.,0.346023,0.,0.015376,0.018398,0.20038,0.148388,0.,0.,0.,0.,0.148388,0.,0.,0.974261,0.,0.,0.224535,0.,0.,0.018957,0.495666,0.214385,0.,0.,0.,0.,0.,0.,0.,0.,0.,0.241427,0.112479,0.,0.,0.,0.244317,0.,0.,0.009783,0.,0.,0.84987,0.,0.,0.,0.259907,0.,0.,0.134797,0.,0.,0.,0.,1.017459,0.514937,0.,0.,0.,0.,0.,0.,0.,0.,0.,0.,0.,0.28331,0.,0.,0.,0.321561,0.257469,0.,0.,0.,0.,0.352199,0.,0.198549,0.037537,0.,0.,0.,0.,0.,0.462471,0.,0.,0.,0.235908,0.,0.,0.,0.,0.,0.,0.,0.,0.,0.,0.,0.622593,0.,0.,0.,0.,0.,0.,0.,0.,0.,0.,0.,0.,0.321561,0.257469,0.,0.,0.219952,0.,0.,0.,0.55987,0.55987,0.,0.,0.,0.,0.361743,0.,0.244317,0.,0.526404,0.480476,0.,0.,0.332906,0.462471,0.,0.,0.462471,0.,0.,0.,0.,0.,0.,0.,0.,0.321561,0.257469,0.,0.,0.,0.,0.,0.,0.322162,0.486506,0.726514,0.019894,0.097163,0.,0.,0.,0.726514,0.,0.,0.,0.,0.199318,0.013483,0.,0.,0.224535,0.,0.,0.,0.,0.28331,0.,0.,0.,0.,0.112732,0.,0.,0.,0.,0.,0.,0.,0.,0.,0.,0.,0.,0.,0.,0.,0.,0.,0.050637,0.336401,0.298949,0.41437,0.,0.,0.,0.,0.,0.,0.,0.336401,0.298949,0.41437,0.,0.,0.,0.,0.,0.,0.|,
L|1.05474,0.,0.,0.,0.,1.128444,0.,0.,0.,0.,1.800019,0.,0.,1.800019,1.390024,0.,0.771196,0.,0.,0.,0.,0.,0.,0.,0.,0.,1.110294,1.218233,1.177886,0.,0.,0.,1.218233,1.177885,1.110293,0.,0.,0.,0.,0.,1.199227,0.,0.,0.,0.,0.,0.,0.,0.,0.,0.,0.,0.,0.,0.,0.,0.,0.,0.,0.,1.763896,0.,0.,0.,0.,1.488579,0.,0.,1.279663,0.,0.,1.247077,0.,0.,1.466329,0.,0.,0.,0.,0.,0.,0.,1.290374,0.,0.,0.,0.,0.,1.207264,1.91102,0.,0.,0.,0.,0.,0.,0.,0.,0.,0.,0.,1.257022,0.,0.,0.,2.488099,0.,0.,1.549337,0.,0.,0.837952,0.,0.,0.,1.658982,0.928948,0.,1.937224,0.,0.,1.295989,0.,0.,0.,0.,0.,1.466329,0.,0.,0.,0.,0.,0.,0.,0.,0.,0.,0.,0.,0.,1.6284,0.,0.,1.32838,0.,0.,0.,0.,0.,0.,0.,0.,0.,0.,0.,0.,0.,0.,0.,0.,0.,0.,0.,0.,1.453426,0.,0.,0.,0.,0.,1.199227,0.,0.,0.,0.,0.,0.,0.,1.199227,0.,0.,0.,0.,1.30791,0.942761,1.043947,0.,0.,0.,0.,0.,0.,0.,0.,0.,0.,0.,0.,1.307217,1.949556,0.,0.,0.,0.,0.,0.,0.,0.,0.,0.,0.,0.,0.,0.,0.,1.560655,0.,0.,1.66345,1.2454,1.323712,0.,0.,0.,0.,0.,0.,0.,0.,0.,0.,0.,0.,0.,0.,0.,0.,0.,0.,0.,0.,0.,0.,0.,0.,0.,0.,0.,0.,0.,0.,0.,1.153853,0.,0.,0.,0.,0.,0.,0.,0.,1.82667,1.765465,1.09933,0.,0.,0.,0.,0.,0.,0.,0.,0.,0.,0.,0.,0.,0.,1.207264,1.91102,0.,0.,0.,0.,0.,0.,0.,0.,0.,1.279663,0.,0.,0.,0.,0.,0.,0.,0.,0.818375,0.,1.543688,1.286888,1.224448,0.,0.,0.,0.,0.,0.,0.,0.,0.,1.257022,0.,0.,0.,0.977271,0.,0.,0.,0.,1.585087,0.,0.,0.,0.,0.,1.324485,1.273089,0.807608,1.254631,0.,0.,0.,1.860759,0.,0.,0.,0.,0.,0.928948,0.,0.,0.,0.,0.,0.,0.,0.,0.,0.,0.,0.,0.,0.,0.,0.,0.,0.,0.,0.,0.,0.,0.,0.,1.361136,0.,0.,0.,0.810168,0.,0.,0.,1.207264,1.91102,0.,0.,1.133278,0.,0.,0.,0.,0.,0.,0.,0.,1.466329,0.,0.,0.,1.300321,0.,0.,0.,0.,0.,0.,0.,0.,0.,0.,0.,0.,0.,0.,1.486989,0.,0.,0.,0.,0.,0.,0.,0.,0.,0.,0.,0.,0.,0.,0.,0.,0.,1.323712,0.,0.,0.,0.,1.266486,0.,0.,0.,0.,0.,0.,0.,0.,0.,0.,1.156889,1.228528,0.,0.,0.,0.,0.,0.,0.778858,1.369223,0.,0.,1.266948,1.153407,0.,0.,0.,0.,0.,0.,0.,0.,0.,1.130675,0.,0.,0.,0.,0.,0.,0.,0.,0.,1.056681,0.,0.,0.,0.,0.,0.,0.,0.,0.,0.,1.254631,0.,1.247077,0.,0.,1.466329,0.,0.,0.,0.,0.,0.,0.,1.290374,0.,0.,0.,0.,0.,1.207264,1.91102,0.,0.,0.,0.,0.,0.,0.,0.,0.,0.,0.|0.,1.728314,1.633521,0.,0.,0.,0.,0.,0.,1.702707,1.842358,0.,0.,0.,0.,0.,0.,1.265572,0.,0.,0.,1.265572,1.262019,1.752205,0.,0.902295,0.,0.,0.,1.107674,0.,0.,0.,0.,0.,0.,0.,0.,0.,0.,0.,0.,1.358742,1.801688,0.,0.,0.,0.,0.,0.,1.801688,1.358742,0.,0.,0.,0.,0.,0.,0.,0.,0.,0.,0.,0.,1.395091,0.,0.,0.,0.,0.,1.536995,0.,0.,0.,0.,0.,0.,0.,0.,0.,0.,0.,0.,0.,0.,0.,0.,0.,0.,0.,0.,0.,1.080088,1.140568,1.213966,0.,0.,0.,0.,0.,0.,0.,0.,0.,0.,0.,0.,0.,0.,0.,1.510597,1.409762,0.,0.,0.,0.,0.,0.,1.42468,1.515628,0.,0.,0.,1.019303,0.,0.,1.577335,1.315959,1.304811,1.847439,0.,0.,1.287176,0.914998,1.229959,0.,0.,0.,1.807418,0.,0.,1.330635,1.807418,0.,1.401127,0.,0.,1.288224,0.,1.416905,0.,1.191464,0.,0.,0.,1.191464,0.,0.,0.,0.,1.011378,0.,0.,1.819068,0.,0.,0.,0.,0.,0.,1.244762,0.,0.,0.,0.,0.,0.,0.,0.,0.,0.,0.,0.,1.46773,1.37996,0.,0.,0.,0.,1.126526,0.,0.,0.,0.,0.,1.534247,0.,0.,0.,0.,0.,0.,1.13511,1.473305,0.,0.,0.,0.,0.,1.767601,0.,0.,0.,0.,0.,0.,1.287176,0.914998,1.229959,0.,0.,0.,0.,0.,0.,0.,0.,0.,1.940057,0.,0.,0.,1.142893,0.,0.,0.,1.27344,1.576215,1.610531,1.243859,0.,0.,1.378922,0.,0.,0.,0.,0.,0.,0.,1.807418,0.,0.,1.874821,0.,0.,1.900344,0.,0.,0.,0.,0.,0.,0.,0.,0.,0.,0.,0.,0.,0.,1.395091,0.,0.,0.,0.,0.,1.395091,0.,0.,0.,0.,0.,1.395091,0.,0.,0.,0.,0.,0.,0.,0.,0.,1.722584,1.45308,1.250504,1.588149,0.,0.,0.,0.,1.27274,1.133642,1.069732,0.,0.,0.,0.,1.588149,0.,0.,0.,0.,0.,0.,1.27274,1.133642,0.,0.,0.,0.,0.,0.,0.,0.,0.,0.,0.,0.,0.,0.,0.,0.,0.,0.,1.413788,1.5383,0.,0.,0.,1.877966,1.213167,0.,0.,0.,0.,0.,1.508454,0.815418,1.373102,1.536995,0.,0.,0.,0.,0.,0.,0.,1.416905,0.,1.3473,0.,0.,0.,0.,0.,0.,0.,0.,0.,1.201579,0.,0.,0.,1.201579,0.,0.883456,0.,0.,0.,1.153663,0.,0.,0.,0.828224,2.3472,0.,0.,1.389958,0.,0.,0.,0.,0.,1.389958,0.,0.,0.,0.,0.,1.812582,0.,0.,0.,0.,0.,0.,0.,0.,0.,0.,0.,0.,0.950156,0.,0.,0.,0.,0.968232,0.,0.,0.,0.,0.,0.,0.,0.,0.,1.341277,0.,0.,0.,0.,0.,1.409762,0.,0.,0.,0.,0.,0.,0.,0.,1.503922,0.,1.176224,0.,0.,1.464046,1.1276,1.256858,1.373051,0.,0.,0.,1.500004,0.,0.,1.223888,0.,0.,0.,0.,1.447651,1.42885,1.017324,1.196284,0.,0.,0.,0.,0.,1.191464,0.,0.,0.,1.521799,0.,1.332247,0.,0.,0.,0.,0.,0.,0.,1.248304,1.113846,1.251825,0.,0.,0.,0.,1.019303,0.,0.,1.698052,0.,0.,0.,1.292126,0.,0.,0.,0.,0.,0.,0.,0.,1.053752,0.,0.,0.,0.,0.,1.393114,0.,1.469997,1.158011,0.,0.,0.,0.,0.,0.,0.,0.,0.,0.,0.,0.,1.878502,0.,0.,0.,1.244762,0.,0.,0.,0.,1.288508,1.182366,0.,0.,0.,0.,1.460421,1.931173,0.,0.,0.,0.,1.53859,1.456831,0.,0.,0.,0.,1.53859,0.,0.,1.122205,1.801921,0.,0.953646,0.,1.463579,1.283247,1.337731,0.,0.,1.303459,1.108343,0.,0.,0.,1.835216,1.00159,0.,0.,0.,0.,1.201198,0.,0.,0.,0.,0.,0.,0.,0.,0.,0.,1.329614,0.,0.,0.,1.534247,1.331655,1.118171,1.310112,0.,0.,0.,0.,1.238211,0.,0.,0.,0.,0.,0.,0.,1.051996,0.,1.262121,1.289152,0.,0.,0.,0.,0.,0.,0.,0.,0.,0.,0.,0.,0.,0.,0.,0.,0.,1.311347,0.,0.,0.,1.751738,0.,0.,0.,0.,0.,0.,0.,0.,1.45598,0.,0.,0.,1.014456,0.,0.,0.,0.,0.,0.,1.152828,1.840425,0.,0.,0.,1.191464,0.,0.,0.,0.,0.,0.,0.,1.188888,1.085133,1.027412,0.,0.,0.,1.032034,1.395091,0.,0.,0.,0.,0.,1.409762,0.,0.,0.,0.,1.287176,0.914998,1.229959,0.,0.,0.,1.248477,1.608613,0.,0.,0.,0.,1.048735,0.,0.,0.,0.,0.,0.,0.,0.,0.,0.,1.540578,1.59354,1.338859,1.108131,0.,0.918259,0.,0.,0.,0.,0.,0.,1.37271,1.543484,0.,0.,0.,1.565701,0.,1.508099,1.819068,0.,0.,0.,0.,0.,1.147066,1.682888,0.,0.,0.,0.,0.,1.480134,1.184875,0.,0.,0.,0.,1.248477,1.536995,0.,0.,0.,0.,0.,0.,0.,0.,1.373102,1.536995,0.,0.,0.,0.,0.,0.,0.,1.409203,0.,1.208278,0.,1.170408,0.,1.160644,1.264568,0.,0.,0.,0.,1.246804,1.010764,0.,2.095573,1.409651,0.,0.917001,0.,0.,0.,0.,0.943769,0.,0.,0.,0.,0.,0.971424,1.931982,1.319313,1.317113,1.444286,1.411878,0.,0.,0.,0.,0.,1.274959,1.190487,1.540578,1.59354,1.338859,1.108131,1.540578,1.59354,1.108131,0.,0.,0.,0.,0.,0.,0.,0.,1.900344,0.,0.,0.,1.248477,1.751738,0.,0.,0.,0.,1.135382,0.,0.,0.,1.083632,0.,0.,0.,0.,0.,1.037772,1.228801,1.534131,0.,0.,0.,0.,0.,0.,0.,0.,0.,0.,1.358454,1.027592,0.,0.,1.262121,1.289152,1.037772,1.228801,1.534131,0.,0.,0.,0.,0.,0.,0.,0.,0.,0.,0.,0.,1.415173,1.612993,0.,0.,0.,0.,0.,0.,1.283247,1.337731,0.,0.,1.577335,1.315959,1.304811,1.847439,0.,0.,1.287176,0.914998,1.229959,0.,0.,0.,1.807418,0.,0.,1.330635,1.807418,0.,1.401127,0.,0.,1.288224,0.,1.416905,0.,1.191464,0.,0.,0.,1.191464,0.,0.,0.,0.,0.,0.,0.,0.,0.,0.,0.,0.,0.,0.,0.,0.,0.,0.,0.,0.,0.,0.|,0.,0.,|0.095385,0.,0.,0.,0.,0.088313,0.,0.,0.,0.,0.579667,0.,0.,0.579667,0.094239,0.,0.019902,0.,0.,0.,0.,0.,0.,0.,0.,0.,0.256222,0.455164,0.349483,0.,0.,0.,0.455164,0.349482,0.256222,0.,0.,0.,0.,0.,0.059053,0.,0.,0.,0.,0.,0.,0.,0.,0.,0.,0.,0.,0.,0.,0.,0.,0.,0.,0.,0.112589,0.,0.,0.,0.,0.205739,0.,0.,0.590614,0.,0.,0.545596,0.,0.,0.184904,0.,0.,0.,0.,0.,0.,0.,0.069127,0.,0.,0.,0.,0.,0.207844,0.511005,0.,0.,0.,0.,0.,0.,0.,0.,0.,0.,0.,0.319969,0.,0.,0.,0.12545,0.,0.,0.065007,0.,0.,0.098583,0.,0.,0.,0.387814,0.530827,0.,0.944193,0.,0.,0.533642,0.,0.,0.,0.,0.,0.184904,0.,0.,0.,0.,0.,0.,0.,0.,0.,0.,0.,0.,0.,0.599937,0.,0.,0.306549,0.,0.,0.,0.,0.,0.,0.,0.,0.,0.,0.,0.,0.,0.,0.,0.,0.,0.,0.,0.,0.167703,0.,0.,0.,0.,0.,0.059053,0.,0.,0.,0.,0.,0.,0.,0.059053,0.,0.,0.,0.,0.035833,0.025829,0.071503,0.,0.,0.,0.,0.,0.,0.,0.,0.,0.,0.,0.,0.053721,0.053413,0.,0.,0.,0.,0.,0.,0.,0.,0.,0.,0.,0.,0.,0.,0.,0.285377,0.,0.,0.197638,0.197291,0.391674,0.,0.,0.,0.,0.,0.,0.,0.,0.,0.,0.,0.,0.,0.,0.,0.,0.,0.,0.,0.,0.,0.,0.,0.,0.,0.,0.,0.,0.,0.,0.,0.372211,0.,0.,0.,0.,0.,0.,0.,0.,0.153318,0.121756,0.127459,0.,0.,0.,0.,0.,0.,0.,0.,0.,0.,0.,0.,0.,0.,0.207844,0.511005,0.,0.,0.,0.,0.,0.,0.,0.,0.,0.590614,0.,0.,0.,0.,0.,0.,0.,0.,0.035737,0.,0.263556,0.203193,0.2721,0.,0.,0.,0.,0.,0.,0.,0.,0.,0.319969,0.,0.,0.,0.145551,0.,0.,0.,0.,0.107032,0.,0.,0.,0.,0.,0.504566,0.484986,0.072867,0.330976,0.,0.,0.,0.204479,0.,0.,0.,0.,0.,0.530827,0.,0.,0.,0.,0.,0.,0.,0.,0.,0.,0.,0.,0.,0.,0.,0.,0.,0.,0.,0.,0.,0.,0.,0.,0.080292,0.,0.,0.,0.048129,0.,0.,0.,0.207844,0.511005,0.,0.,0.485691,0.,0.,0.,0.,0.,0.,0.,0.,0.184904,0.,0.,0.,0.156039,0.,0.,0.,0.,0.,0.,0.,0.,0.,0.,0.,0.,0.,0.,0.275023,0.,0.,0.,0.,0.,0.,0.,0.,0.,0.,0.,0.,0.,0.,0.,0.,0.,0.391674,0.,0.,0.,0.,0.446995,0.,0.,0.,0.,0.,0.,0.,0.,0.,0.,0.289222,0.482636,0.,0.,0.,0.,0.,0.,0.057693,0.219752,0.,0.,0.212635,0.088724,0.,0.,0.,0.,0.,0.,0.,0.,0.,0.091832,0.,0.,0.,0.,0.,0.,0.,0.,0.,0.007945,0.,0.,0.,0.,0.,0.,0.,0.,0.,0.,0.330976,0.,0.545596,0.,0.,0.184904,0.,0.,0.,0.,0.,0.,0.,0.069127,0.,0.,0.,0.,0.,0.207844,0.511005,0.,0.,0.,0.,0.,0.,0.,0.,0.,0.,0.|0.,0.288553,0.269886,0.,0.,0.,0.,0.,0.,0.305007,0.330022,0.,0.,0.,0.,0.,0.,0.257404,0.,0.,0.,0.257404,0.128341,0.118794,0.,0.040749,0.,0.,0.,0.131466,0.,0.,0.,0.,0.,0.,0.,0.,0.,0.,0.,0.,0.268762,0.554366,0.,0.,0.,0.,0.,0.,0.554366,0.268762,0.,0.,0.,0.,0.,0.,0.,0.,0.,0.,0.,0.,0.507306,0.,0.,0.,0.,0.,0.408462,0.,0.,0.,0.,0.,0.,0.,0.,0.,0.,0.,0.,0.,0.,0.,0.,0.,0.,0.,0.,0.,0.166843,0.148367,0.197393,0.,0.,0.,0.,0.,0.,0.,0.,0.,0.,0.,0.,0.,0.,0.,0.096421,0.382256,0.,0.,0.,0.,0.,0.,0.225864,0.51137,0.,0.,0.,0.418176,0.,0.,0.926684,0.246742,0.30165,0.357569,0.,0.,0.351048,0.029516,0.155098,0.,0.,0.,0.446539,0.,0.,0.093927,0.446539,0.,0.03753,0.,0.,0.124051,0.,0.47494,0.,0.36224,0.,0.,0.,0.36224,0.,0.,0.,0.,0.048161,0.,0.,0.613574,0.,0.,0.,0.,0.,0.,0.758173,0.,0.,0.,0.,0.,0.,0.,0.,0.,0.,0.,0.,0.281937,0.272873,0.,0.,0.,0.,0.265065,0.,0.,0.,0.,0.,0.730594,0.,0.,0.,0.,0.,0.,0.276623,0.297137,0.,0.,0.,0.,0.,0.727836,0.,0.,0.,0.,0.,0.,0.351048,0.029516,0.155098,0.,0.,0.,0.,0.,0.,0.,0.,0.,0.106792,0.,0.,0.,0.300761,0.,0.,0.,0.391828,0.427448,0.081891,0.316235,0.,0.,0.325675,0.,0.,0.,0.,0.,0.,0.,0.446539,0.,0.,0.374964,0.,0.,0.60811,0.,0.,0.,0.,0.,0.,0.,0.,0.,0.,0.,0.,0.,0.,0.507306,0.,0.,0.,0.,0.,0.507306,0.,0.,0.,0.,0.,0.507306,0.,0.,0.,0.,0.,0.,0.,0.,0.,0.704693,0.199052,0.496776,0.348088,0.,0.,0.,0.,0.226652,0.295057,0.219808,0.,0.,0.,0.,0.348088,0.,0.,0.,0.,0.,0.,0.226652,0.295057,0.,0.,0.,0.,0.,0.,0.,0.,0.,0.,0.,0.,0.,0.,0.,0.,0.,0.,0.298915,0.228547,0.,0.,0.,0.790723,0.419942,0.,0.,0.,0.,0.,0.343509,0.02422,0.308478,0.408462,0.,0.,0.,0.,0.,0.,0.,0.47494,0.,0.857373,0.,0.,0.,0.,0.,0.,0.,0.,0.,0.243799,0.,0.,0.,0.243799,0.,0.210889,0.,0.,0.,0.374566,0.,0.,0.,0.248467,1.1736,0.,0.,0.514094,0.,0.,0.,0.,0.,0.514094,0.,0.,0.,0.,0.,0.463684,0.,0.,0.,0.,0.,0.,0.,0.,0.,0.,0.,0.,0.066242,0.,0.,0.,0.,0.094925,0.,0.,0.,0.,0.,0.,0.,0.,0.,0.778806,0.,0.,0.,0.,0.,0.382256,0.,0.,0.,0.,0.,0.,0.,0.,0.459357,0.,0.03949,0.,0.,0.151453,0.473919,0.400737,0.497482,0.,0.,0.,0.393049,0.,0.,0.385506,0.,0.,0.,0.,0.57906,0.400078,0.101732,0.520735,0.,0.,0.,0.,0.,0.36224,0.,0.,0.,0.207518,0.,0.649608,0.,0.,0.,0.,0.,0.,0.,0.314365,0.174294,0.205067,0.,0.,0.,0.,0.418176,0.,0.,0.797045,0.,0.,0.,0.426358,0.,0.,0.,0.,0.,0.,0.,0.,0.087429,0.,0.,0.,0.,0.,0.305806,0.,0.507192,0.311512,0.,0.,0.,0.,0.,0.,0.,0.,0.,0.,0.,0.,1.252335,0.,0.,0.,0.758173,0.,0.,0.,0.,0.219321,0.276724,0.,0.,0.,0.,0.026079,0.034485,0.,0.,0.,0.,0.264677,0.063239,0.,0.,0.,0.,0.264677,0.,0.,0.480945,0.686446,0.,0.157746,0.,0.016399,0.141708,0.467796,0.,0.,0.427364,0.363391,0.,0.,0.,0.443679,0.042882,0.,0.,0.,0.,0.0335,0.,0.,0.,0.,0.,0.,0.,0.,0.,0.,0.340927,0.,0.,0.,0.730594,0.190236,0.056378,0.198168,0.,0.,0.,0.,0.256182,0.,0.,0.,0.,0.,0.,0.,0.249442,0.,0.224512,0.40286,0.,0.,0.,0.,0.,0.,0.,0.,0.,0.,0.,0.,0.,0.,0.,0.,0.,0.412558,0.,0.,0.,0.488189,0.,0.,0.,0.,0.,0.,0.,0.,0.043076,0.,0.,0.,0.06839,0.,0.,0.,0.,0.,0.,0.388081,1.002212,0.,0.,0.,0.36224,0.,0.,0.,0.,0.,0.,0.,0.509523,0.310038,0.293546,0.,0.,0.,0.275209,0.507306,0.,0.,0.,0.,0.,0.382256,0.,0.,0.,0.,0.351048,0.029516,0.155098,0.,0.,0.,0.319055,0.607698,0.,0.,0.,0.,0.104873,0.,0.,0.,0.,0.,0.,0.,0.,0.,0.,0.59253,0.869203,0.477495,0.294468,0.,0.150759,0.,0.,0.,0.,0.,0.,0.421782,0.034491,0.,0.,0.,0.199271,0.,0.424901,0.613574,0.,0.,0.,0.,0.,0.28407,0.553929,0.,0.,0.,0.,0.,0.803501,0.490877,0.,0.,0.,0.,0.319055,0.408462,0.,0.,0.,0.,0.,0.,0.,0.,0.308478,0.408462,0.,0.,0.,0.,0.,0.,0.,0.333476,0.,0.280676,0.,0.554404,0.,0.55984,0.238036,0.,0.,0.,0.,0.935103,0.106727,0.,0.457216,0.46134,0.,0.114315,0.,0.,0.,0.,0.020461,0.,0.,0.,0.,0.,0.2379,1.10399,0.424065,0.611517,0.722143,0.554666,0.,0.,0.,0.,0.,0.440727,0.293947,0.59253,0.869203,0.477495,0.294468,0.59253,0.869203,0.294468,0.,0.,0.,0.,0.,0.,0.,0.,0.60811,0.,0.,0.,0.319055,0.488189,0.,0.,0.,0.,0.112386,0.,0.,0.,0.037047,0.,0.,0.,0.,0.,0.163859,0.231748,0.800709,0.,0.,0.,0.,0.,0.,0.,0.,0.,0.,0.071498,0.003863,0.,0.,0.224512,0.40286,0.163859,0.231748,0.800709,0.,0.,0.,0.,0.,0.,0.,0.,0.,0.,0.,0.,0.37606,0.236873,0.,0.,0.,0.,0.,0.,0.141708,0.467796,0.,0.,0.926684,0.246742,0.30165,0.357569,0.,0.,0.351048,0.029516,0.155098,0.,0.,0.,0.446539,0.,0.,0.093927,0.446539,0.,0.03753,0.,0.,0.124051,0.,0.47494,0.,0.36224,0.,0.,0.,0.36224,0.,0.,0.,0.,0.,0.,0.,0.,0.,0.,0.,0.,0.,0.,0.,0.,0.,0.,0.,0.,0.,0.|,0.,0.,
K|0.,0.,0.,0.,0.,0.,0.,0.,0.,0.,0.,0.,0.,0.,0.,0.,0.,0.,0.,0.,0.,0.996383,0.,1.044641,0.,0.,1.666488,0.,0.,0.,0.,0.,0.,0.901598,0.,0.,0.,0.,0.,0.,0.,0.,0.,1.044641,0.,0.,0.,0.,1.030143,0.,0.,0.,1.712826,0.,0.,0.,0.,0.,1.37301,0.,0.,0.,0.,0.,0.,0.,0.,0.,1.021104,0.,0.,0.,0.,0.,0.,1.163735,0.,0.,0.,0.,0.,0.,0.,0.,0.,0.,0.,0.,0.,2.013803,0.,0.,0.,0.,0.,0.,0.,0.,0.,0.,0.,0.,0.,0.,0.,0.,0.,0.,0.,0.,1.684035,0.,0.,0.,0.,0.,1.714801,1.384261,0.,1.684035,0.,0.,0.,0.,0.,1.407304,0.,0.,0.,0.,0.,0.,0.,0.,0.,1.754408,0.,0.,0.,0.,0.,0.,0.,0.,1.372851,0.858667,0.,0.,0.,0.,0.,0.,0.,0.,1.044641,0.,0.,1.58532,1.668028,0.,0.,0.,0.,0.,0.,0.,0.,0.,0.,0.,0.,0.,0.,0.,0.,0.,0.,1.032318,0.,0.,0.,0.,1.103176,0.,1.571583,0.,0.,0.,0.,0.,0.,0.,0.,0.,0.,1.044641,0.,0.,1.666488,0.,0.,0.,0.,0.,0.,0.901598,|0.,0.,0.,0.,0.,0.,0.,0.,0.,0.,0.,1.454179,0.,0.,0.,0.,0.,0.,0.,0.,1.035825,0.,0.,0.,0.,0.,0.,0.,0.,0.,0.,0.,0.,0.,1.753163,0.,0.,0.,0.,1.568428,0.,1.785978,0.,0.,0.,0.,0.90095,0.,1.154473,0.,0.,0.,0.,0.,0.,0.,0.,0.,0.,1.568428,0.,0.,0.,0.,1.220127,0.,0.,0.,1.930161,0.,0.,0.,0.,1.23205,0.,0.,0.,0.,0.,0.,0.,0.,0.,0.,0.,0.,1.392817,0.,0.,0.,0.,0.,0.,0.,0.,0.,0.,0.,0.,0.,0.,0.,0.,0.,0.,0.,0.,0.,0.,0.,0.,0.,0.,0.,0.,0.,0.,0.,0.,0.,0.,1.479583,0.,1.86946,1.292302,0.,0.,0.,0.,1.065798,0.,1.457933,0.,0.,0.,0.,0.,0.,0.,0.,1.311734,0.,0.,0.,0.,0.,0.,0.,0.,0.,1.91939,0.,0.,0.,0.,0.,0.,0.,0.,0.,0.,0.,0.,0.,0.,0.,0.,0.,0.,0.,0.,0.,0.,1.186553,0.,0.,1.080928,0.,0.,0.,0.,0.,0.,0.,0.,0.,0.,0.,0.,0.,0.,0.,0.,0.,0.,1.261022,1.568428,0.,0.,0.,0.,1.322359,0.,0.,0.,0.,0.,0.,0.,0.,0.,0.,0.,0.,0.,0.,1.035825,0.,0.,0.,0.,0.,1.201614,0.,0.,0.,0.,1.542065,0.,1.27047,0.,0.,0.,0.,0.,0.,0.,0.,1.101226,0.,0.,0.,0.,1.568428,0.,1.785978,0.,0.,0.,0.,|0.,0.,0.,0.,0.,0.,0.,0.,0.,0.,0.,1.543337,0.,0.,0.,0.,0.,0.,0.,0.,0.,0.,1.490648,0.,0.,0.,0.,0.,0.,0.,0.,0.,0.,0.,1.708534,0.,1.322377,0.,1.134039,0.,0.,0.,0.,0.,1.165097,0.,1.768265,0.,0.,0.,1.98332,0.,0.,0.,0.,0.,0.,0.,1.339819,0.,0.,0.,0.,0.,0.,0.,0.,0.,0.,0.,0.,0.,0.,0.,0.,1.340128,0.,0.,1.534063,0.,0.,0.,0.,0.,0.,0.,1.618888,0.,0.,0.,0.,0.,0.,0.,0.,0.,0.,1.081934,0.,1.749024,1.964065,0.,0.,0.,0.,0.,0.,0.,0.,0.,0.,0.,0.,0.,0.,0.,0.,0.,0.,0.,0.,0.,0.,0.,0.,0.,0.,0.,0.,0.,0.,0.,0.,0.,0.,0.,0.,0.,0.,1.262648,1.028559,0.,0.,0.,0.,0.,1.589998,0.,0.,0.,0.,0.,0.,0.,0.,0.,0.,1.223341,0.,0.,0.,0.,0.,0.,0.,0.,0.,0.,0.,1.011114,0.,0.,1.134039,0.,0.,0.,0.,0.,0.,0.,0.,0.,0.,0.,0.,0.,0.,0.,0.,0.,0.,0.,0.,0.,0.,0.,0.,0.,0.,0.,0.,0.,0.,1.715408,0.,0.,0.,0.,1.311477,0.,0.,0.,0.,0.,0.,0.,0.,0.,0.,0.,0.,0.,0.,0.,0.,0.,0.,0.,0.,0.,0.,0.,1.68138,0.,0.,0.,1.072411,0.,0.,1.625256,0.,0.,0.,0.,0.,0.,0.,0.,0.,0.,0.,0.,0.,0.,0.,0.,1.490648,0.,0.,0.,0.,0.,0.,0.,0.,0.,1.361102,0.,0.,0.,0.,0.,0.,1.481057,0.,0.,0.,0.,0.,0.,0.,0.,0.,0.,0.,0.,0.,1.618888,0.,1.134039,0.,0.,0.,0.,0.,1.165097,0.,1.768265,0.,0.,0.,0.,0.|0.,0.,0.,0.,0.,0.,0.,0.,0.,0.,0.,0.,0.,0.,0.,0.,0.,0.,0.,0.,0.,0.133661,0.,0.122539,0.,0.,0.372509,0.,0.,0.,0.,0.,0.,0.006605,0.,0.,0.,0.,0.,0.,0.,0.,0.,0.122539,0.,0.,0.,0.,0.046077,0.,0.,0.,0.094284,0.,0.,0.,0.,0.,0.307744,0.,0.,0.,0.,0.,0.,0.,0.,0.,0.018544,0.,0.,0.,0.,0.,0.,0.191299,0.,0.,0.,0.,0.,0.,0.,0.,0.,0.,0.,0.,0.,0.601526,0.,0.,0.,0.,0.,0.,0.,0.,0.,0.,0.,0.,0.,0.,0.,0.,0.,0.,0.,0.,0.144525,0.,0.,0.,0.,0.,0.038391,0.036156,0.,0.144525,0.,0.,0.,0.,0.,0.703652,0.,0.,0.,0.,0.,0.,0.,0.,0.,0.835433,0.,0.,0.,0.,0.,0.,0.,0.,0.276195,0.030485,0.,0.,0.,0.,0.,0.,0.,0.,0.122539,0.,0.,0.544214,0.448127,0.,0.,0.,0.,0.,0.,0.,0.,0.,0.,0.,0.,0.,0.,0.,0.,0.,0.,0.165486,0.,0.,0.,0.,0.185005,0.,0.142871,0.,0.,0.,0.,0.,0.,0.,0.,0.,0.,0.122539,0.,0.,0.372509,0.,0.,0.,0.,0.,0.,0.006605,|0.,0.,0.,0.,0.,0.,0.,0.,0.,0.,0.,0.93659,0.,0.,0.,0.,0.,0.,0.,0.,0.13338,0.,0.,0.,0.,0.,0.,0.,0.,0.,0.,0.,0.,0.,0.370587,0.,0.,0.,0.,0.234574,0.,0.441242,0.,0.,0.,0.,0.128707,0.,0.019403,0.,0.,0.,0.,0.,0.,0.,0.,0.,0.,0.234574,0.,0.,0.,0.,0.194908,0.,0.,0.,0.194787,0.,0.,0.,0.,0.276149,0.,0.,0.,0.,0.,0.,0.,0.,0.,0.,0.,0.,0.08379,0.,0.,0.,0.,0.,0.,0.,0.,0.,0.,0.,0.,0.,0.,0.,0.,0.,0.,0.,0.,0.,0.,0.,0.,0.,0.,0.,0.,0.,0.,0.,0.,0.,0.,0.063638,0.,0.062764,0.012396,0.,0.,0.,0.,0.025078,0.,0.500704,0.,0.,0.,0.,0.,0.,0.,0.,0.16062,0.,0.,0.,0.,0.,0.,0.,0.,0.,0.959695,0.,0.,0.,0.,0.,0.,0.,0.,0.,0.,0.,0.,0.,0.,0.,0.,0.,0.,0.,0.,0.,0.,0.334764,0.,0.,0.007833,0.,0.,0.,0.,0.,0.,0.,0.,0.,0.,0.,0.,0.,0.,0.,0.,0.,0.,0.521222,0.234574,0.,0.,0.,0.,0.160286,0.,0.,0.,0.,0.,0.,0.,0.,0.,0.,0.,0.,0.,0.,0.13338,0.,0.,0.,0.,0.,0.13616,0.,0.,0.,0.,0.385516,0.,0.189387,0.,0.,0.,0.,0.,0.,0.,0.,0.100684,0.,0.,0.,0.,0.234574,0.,0.441242,0.,0.,0.,0.,|0.,0.,0.,0.,0.,0.,0.,0.,0.,0.,0.,1.150963,0.,0.,0.,0.,0.,0.,0.,0.,0.,0.,0.412481,0.,0.,0.,0.,0.,0.,0.,0.,0.,0.,0.,0.649986,0.,0.231147,0.,0.226808,0.,0.,0.,0.,0.,0.095949,0.,0.071249,0.,0.,0.,0.519441,0.,0.,0.,0.,0.,0.,0.,0.158962,0.,0.,0.,0.,0.,0.,0.,0.,0.,0.,0.,0.,0.,0.,0.,0.,0.32968,0.,0.,0.351849,0.,0.,0.,0.,0.,0.,0.,0.240521,0.,0.,0.,0.,0.,0.,0.,0.,0.,0.,0.039298,0.,0.534826,0.602691,0.,0.,0.,0.,0.,0.,0.,0.,0.,0.,0.,0.,0.,0.,0.,0.,0.,0.,0.,0.,0.,0.,0.,0.,0.,0.,0.,0.,0.,0.,0.,0.,0.,0.,0.,0.,0.,0.,0.045419,0.0074,0.,0.,0.,0.,0.,0.374117,0.,0.,0.,0.,0.,0.,0.,0.,0.,0.,0.199729,0.,0.,0.,0.,0.,0.,0.,0.,0.,0.,0.,0.252779,0.,0.,0.226808,0.,0.,0.,0.,0.,0.,0.,0.,0.,0.,0.,0.,0.,0.,0.,0.,0.,0.,0.,0.,0.,0.,0.,0.,0.,0.,0.,0.,0.,0.,0.586143,0.,0.,0.,0.,0.009503,0.,0.,0.,0.,0.,0.,0.,0.,0.,0.,0.,0.,0.,0.,0.,0.,0.,0.,0.,0.,0.,0.,0.,0.672552,0.,0.,0.,0.160061,0.,0.,0.157601,0.,0.,0.,0.,0.,0.,0.,0.,0.,0.,0.,0.,0.,0.,0.,0.,0.412481,0.,0.,0.,0.,0.,0.,0.,0.,0.,0.266051,0.,0.,0.,0.,0.,0.,0.188498,0.,0.,0.,0.,0.,0.,0.,0.,0.,0.,0.,0.,0.,0.240521,0.,0.226808,0.,0.,0.,0.,0.,0.095949,0.,0.071249,0.,0.,0.,0.,0.
M|0.,0.,0.,0.,0.,1.40967,0.,0.,0.,0.,0.,0.,0.,0.,0.,0.,0.,0.,0.,1.999022,0.,0.,0.,0.,0.,1.15341,0.,0.,1.288784,0.,0.,0.,0.,0.,0.,0.,0.,0.,1.051646,0.,0.,0.,1.54709,0.,0.,0.,0.,1.6264,0.,0.,0.,0.,0.,0.,0.,0.,0.,0.,0.,0.,0.,1.15341,0.,0.,0.,0.,0.,0.,1.62993,0.,0.,0.,0.,0.,0.,0.,0.,0.,0.,0.,0.,0.,0.,0.,0.,0.,0.,0.,0.,0.,0.,0.,0.,0.,0.,0.,0.,1.251084,0.,0.,0.,1.712663,0.,0.,0.,0.,0.,0.,0.,1.618287,1.413512,1.338104,0.,0.,0.,0.,0.,0.,0.,0.,1.090433,0.,0.,0.,0.,0.,0.,0.,0.,0.,1.194784,0.,0.,0.,0.,0.,0.,0.,0.,0.,0.,0.,0.,1.539963,0.,0.,0.,0.,0.,0.,0.,0.,0.,0.,0.,0.,0.,0.,0.,0.,1.228091,0.,0.,0.,1.6264,1.228091,0.,0.,0.,0.,0.,0.,0.,0.,0.,0.,0.,0.977302,0.,0.,0.,0.,0.,0.,0.,0.,0.,1.526547,0.,0.,1.194784,0.,0.,0.,0.,0.,0.,0.,0.,1.999022,0.,0.,0.,0.,0.,1.15341,0.,0.,1.288784,0.,0.,0.,0.,0.,0.|0.,0.,0.,0.,0.,0.,0.,0.,0.,0.,0.,1.132288,1.421072,0.,0.,0.,0.,0.,0.,1.093247,0.,1.093247,0.,0.,0.,0.,1.404101,0.,0.,0.,0.,0.,1.804578,1.281083,0.,0.,0.,0.,0.,0.,1.808786,0.,0.,0.,0.,0.,0.,0.,1.395719,0.,0.,0.,0.,0.,1.395719,0.,0.,0.,0.,0.,1.655315,0.,0.,2.218647,0.,0.,0.,0.,2.037226,0.,0.,0.,0.,0.,0.,1.865208,0.,0.,0.,1.319442,0.,0.,0.,0.,0.,0.,0.,0.,1.465664,1.386292,1.288983,0.,0.,0.,0.,0.,0.,0.,0.,0.,0.,0.,0.,0.,0.,0.,0.,0.,0.,0.,0.,0.,0.,1.567372,0.,1.395719,0.,0.,0.,0.,0.,0.,0.,0.,0.,0.,0.,0.,0.,0.,1.124897,0.,1.655315,0.,0.,0.,0.,0.,0.,0.,0.,1.751669,0.,0.,0.,0.,0.,0.,0.,0.,0.,1.522278,0.,0.,0.,0.,0.,1.281083,0.,0.,0.,0.,0.,0.,1.112131,1.834762,1.051815,1.72502,1.34734,0.,1.523812,1.337727,0.,0.,0.,0.,0.,0.,1.584813,0.957089,0.,0.,1.458808,0.,1.616546,0.,0.,1.426295,0.,0.,1.517077,0.,0.,0.,0.,2.037226,0.,0.,1.604391,0.,0.,0.,1.037482,0.,0.,0.,0.,0.,0.,1.963831,1.65221,0.,0.,0.,0.,0.,0.,0.,0.,0.,0.,1.58232,0.,0.,0.,1.58232,0.,1.58232,0.,0.,0.,0.,0.,1.34145,0.,1.525075,0.,0.,0.,0.,1.270678,0.,0.,0.,1.142588,0.,0.,0.,0.,0.,0.,2.018736,0.,1.314662,0.,1.115317,0.,1.281083,0.,0.,0.,0.,0.,0.,0.,0.,0.,0.,0.,0.,0.,0.,0.,0.,0.,0.,1.486951,0.,0.,0.,0.,0.,1.663084,0.,0.,0.,0.,0.,0.,1.288983,0.,0.,0.,0.,0.,0.,0.,0.,0.,0.,0.,0.,0.,0.,0.,0.,1.352476,1.000319,0.,0.,1.494514,0.,0.,0.,0.,0.,0.,0.,0.,1.6036,1.534649,0.,0.,0.,0.,1.574009,0.,0.,0.,0.,1.150734,1.499388,1.988273,0.,1.525075,1.574009,0.,0.,0.,0.,0.,0.,0.,1.465664,0.,0.,0.,0.,0.,0.,0.,1.395719,0.,0.,0.,0.,0.,1.395719,0.,0.,0.,0.,0.,1.655315,0.,0.,2.218647,0.,0.,0.,0.,0.,0.,0.|,|0.,0.,0.,0.,0.,0.452158,0.,0.,0.,0.,0.,0.,0.,0.,0.,0.,0.,0.,0.,0.429897,0.,0.,0.,0.,0.,0.14176,0.,0.,0.146967,0.,0.,0.,0.,0.,0.,0.,0.,0.,0.117596,0.,0.,0.,0.265215,0.,0.,0.,0.,0.369839,0.,0.,0.,0.,0.,0.,0.,0.,0.,0.,0.,0.,0.,0.14176,0.,0.,0.,0.,0.,0.,0.56858,0.,0.,0.,0.,0.,0.,0.,0.,0.,0.,0.,0.,0.,0.,0.,0.,0.,0.,0.,0.,0.,0.,0.,0.,0.,0.,0.,0.,0.219488,0.,0.,0.,0.400836,0.,0.,0.,0.,0.,0.,0.,0.539429,0.403861,0.171036,0.,0.,0.,0.,0.,0.,0.,0.,0.059914,0.,0.,0.,0.,0.,0.,0.,0.,0.,0.20679,0.,0.,0.,0.,0.,0.,0.,0.,0.,0.,0.,0.,0.529362,0.,0.,0.,0.,0.,0.,0.,0.,0.,0.,0.,0.,0.,0.,0.,0.,0.077387,0.,0.,0.,0.369839,0.077387,0.,0.,0.,0.,0.,0.,0.,0.,0.,0.,0.,0.068343,0.,0.,0.,0.,0.,0.,0.,0.,0.,0.034433,0.,0.,0.20679,0.,0.,0.,0.,0.,0.,0.,0.,0.429897,0.,0.,0.,0.,0.,0.14176,0.,0.,0.146967,0.,0.,0.,0.,0.,0.|0.,0.,0.,0.,0.,0.,0.,0.,0.,0.,0.,0.188715,0.340914,0.,0.,0.,0.,0.,0.,0.264301,0.,0.264301,0.,0.,0.,0.,0.273971,0.,0.,0.,0.,0.,0.057593,0.430733,0.,0.,0.,0.,0.,0.,0.397051,0.,0.,0.,0.,0.,0.,0.,0.093048,0.,0.,0.,0.,0.,0.093048,0.,0.,0.,0.,0.,0.998737,0.,0.,0.544931,0.,0.,0.,0.,0.981573,0.,0.,0.,0.,0.,0.,0.07826,0.,0.,0.,0.239706,0.,0.,0.,0.,0.,0.,0.,0.,0.242881,0.102982,0.494404,0.,0.,0.,0.,0.,0.,0.,0.,0.,0.,0.,0.,0.,0.,0.,0.,0.,0.,0.,0.,0.,0.,0.198043,0.,0.093048,0.,0.,0.,0.,0.,0.,0.,0.,0.,0.,0.,0.,0.,0.,0.175765,0.,0.998737,0.,0.,0.,0.,0.,0.,0.,0.,0.479909,0.,0.,0.,0.,0.,0.,0.,0.,0.,0.295998,0.,0.,0.,0.,0.,0.430733,0.,0.,0.,0.,0.,0.,0.556066,0.65969,0.228656,0.825009,0.546746,0.,0.629097,0.241364,0.,0.,0.,0.,0.,0.,0.462647,0.086583,0.,0.,0.496093,0.,0.472963,0.,0.,0.224221,0.,0.,0.665385,0.,0.,0.,0.,0.981573,0.,0.,0.443768,0.,0.,0.,0.018526,0.,0.,0.,0.,0.,0.,0.841642,0.683245,0.,0.,0.,0.,0.,0.,0.,0.,0.,0.,0.562216,0.,0.,0.,0.562216,0.,0.562216,0.,0.,0.,0.,0.,0.318076,0.,0.549907,0.,0.,0.,0.,0.114035,0.,0.,0.,0.147638,0.,0.,0.,0.,0.,0.,0.865173,0.,0.862747,0.,0.080269,0.,0.430733,0.,0.,0.,0.,0.,0.,0.,0.,0.,0.,0.,0.,0.,0.,0.,0.,0.,0.,0.718693,0.,0.,0.,0.,0.,0.037164,0.,0.,0.,0.,0.,0.,0.494404,0.,0.,0.,0.,0.,0.,0.,0.,0.,0.,0.,0.,0.,0.,0.,0.,0.662437,0.357257,0.,0.,0.313534,0.,0.,0.,0.,0.,0.,0.,0.,0.986831,0.5509,0.,0.,0.,0.,0.869847,0.,0.,0.,0.,0.025956,0.084552,0.149494,0.,0.549907,0.869847,0.,0.,0.,0.,0.,0.,0.,0.242881,0.,0.,0.,0.,0.,0.,0.,0.093048,0.,0.,0.,0.,0.,0.093048,0.,0.,0.,0.,0.,0.998737,0.,0.,0.544931,0.,0.,0.,0.,0.,0.,0.|,
F|0.,0.,0.,0.,0.,0.,1.49547,0.,0.,0.,1.160161,0.,0.,0.,0.,0.,0.,0.,2.04259,0.,0.,0.,1.309881,0.,0.,0.,0.,0.,0.,0.,0.863373,0.,0.,1.712898,0.,1.601,0.,0.,0.,0.,0.,0.,0.,0.979063,0.,1.550005,1.451297,0.,0.,0.,0.,0.,0.,0.,1.306584,0.,0.,0.,0.,0.,0.,0.,0.,0.,0.,0.,0.,0.,0.,0.,0.,0.,0.,0.,0.,0.,0.,0.,0.,0.,0.,0.,0.,0.,0.,0.,0.,1.363906,1.344862,0.,1.481764,0.,0.,0.,0.,0.,0.,0.,0.,0.,0.,0.,0.,0.,0.,0.,0.,0.,1.184075,0.,0.,0.,0.91511,0.,0.,0.,0.,1.309881,0.,0.,0.,0.,0.,0.,0.,0.,0.,0.,0.,0.,0.,0.,1.712898,0.,1.172205,0.,1.434828,0.,0.,0.,0.,0.,0.,0.,0.,0.,0.,0.,1.003179,0.,0.,0.,0.,0.,0.,0.,0.,1.344114,0.,0.,0.,0.,0.,0.,0.,0.,0.,0.,0.,0.,0.,0.,0.,0.,0.,0.,0.,0.,0.,0.,0.,0.,0.,0.,0.,0.,1.302984,0.,0.,0.,2.268848,0.,1.365225,0.,0.906663,1.712898,0.,0.,0.,0.,0.,1.924041,1.309881,0.,0.,1.602235,0.,0.,0.,0.,0.,0.,0.,0.855513,0.,2.408642,0.,0.,0.,0.,0.,0.,0.,0.,0.,0.,0.,0.,0.,0.,0.,0.,0.,0.,0.,1.602235,0.,1.160161,0.,0.,0.,0.,0.,0.,0.,0.,0.,0.,0.,0.,1.413716,0.,0.,1.196446,0.,0.,0.,0.,0.,0.,1.602235,0.,0.,0.,0.,0.,0.,0.,0.,0.,0.,0.,0.,0.,0.,0.,0.,0.,0.,0.,0.,0.863373,0.,0.,1.712898,0.,1.601,0.,0.,0.,0.,0.,0.,0.|0.,0.,0.,0.,0.,0.,0.,0.,0.,0.,0.,0.,0.,0.,0.,0.,1.583906,1.910034,0.,1.910034,0.,0.,0.,0.,0.,0.,0.,0.,0.,0.,0.,0.,0.,0.,0.,0.,0.,0.,0.,0.,1.893164,0.,0.,0.,0.,1.431863,1.240128,0.,0.,1.582971,0.,0.,1.458328,1.710856,0.,0.,0.,0.,0.,0.,0.,0.,0.,0.,0.,0.,0.,0.,0.,0.,0.,0.,0.,2.061294,1.596557,0.,0.,0.,0.,0.,0.,0.,0.,1.462043,2.14957,0.,0.,0.,0.,1.152857,0.,1.41935,1.854454,0.,1.63281,1.63281,0.,0.,0.,0.,1.409114,1.952004,0.,0.,0.,0.,0.,1.418002,0.,0.,0.,0.,0.,0.,0.,0.,0.,2.302855,1.359241,0.,0.,0.,2.425814,0.,2.794033,1.955006,0.,0.,0.,1.528217,0.,0.,0.,0.,0.,0.,0.,0.,0.,0.,0.,0.,0.,0.,0.,1.629665,1.654678,0.,1.361569,0.,0.,0.,1.772432,0.,0.,0.,0.,0.,1.392294,0.,2.238932,0.,0.,0.,0.,1.483882,0.,0.,0.,2.42867,0.,0.,0.,0.,1.115362,0.,0.,0.,0.,0.,0.,0.,0.,1.614385,0.,0.,1.580828,1.46288,0.,0.,0.,0.,0.,0.,0.,2.193703,0.,0.,0.,1.913031,0.,0.,0.,0.,0.,1.656346,0.,0.,0.,0.,0.,1.624544,1.951088,0.,0.,1.539144,1.333689,0.,0.,0.,0.,0.,0.,0.,0.,0.,0.,0.,0.,0.,0.,0.944134,0.,0.,0.,1.431863,1.240128,0.,0.,2.401378,1.527795,2.089491,0.,2.089491,0.,0.,0.,0.,1.955185,0.,0.,0.,1.626074,0.,0.,0.,1.766765,0.,0.,0.,0.,0.,0.,1.74549,0.,0.,0.,0.,0.,0.,0.,0.,0.,1.226171,0.,0.,1.329843,0.,0.,0.,0.,0.,0.,1.458328,0.,2.432151,1.695944,1.2,0.,0.,0.,0.,0.,0.,1.64736,1.332883,0.,0.,1.639394,0.,0.,0.,0.,0.,0.,0.,0.,0.,0.,0.,0.,1.462043,2.14957,0.,1.409395,0.,2.094399,0.,0.,1.428767,0.,0.,0.,0.,0.,0.,0.,0.,0.,1.554407,1.393382,1.032544,0.,0.,0.,0.,0.,1.126072,0.,0.,0.,0.,0.,1.69982,1.636737,0.,0.,1.152857,0.,0.,0.,0.,0.,1.952004,0.,0.,0.,0.,1.339213,0.,0.,0.,0.,0.,0.,0.,0.,2.377642,0.,0.,0.,0.,0.,0.,0.,1.381138,2.365962,0.,0.,2.176273,2.07842,0.,0.,0.,0.,0.,1.707287,0.,0.,0.,1.38672,0.,1.084138,0.,0.,0.,0.,0.,0.,0.,0.,0.,0.,2.310032,1.374014,0.,0.,1.431863,1.240128,0.,0.,0.,1.768973,1.850502,0.,0.,1.850502,0.,0.,1.572445,1.057454,0.,0.,0.,0.,0.,0.,0.,1.951088,0.,1.377448,0.944134,0.,0.,0.,0.,1.113705,1.395625,0.,0.,0.,1.298994,1.092912,0.,0.,0.,2.255645,1.930419,1.413289,0.,0.,0.,0.,0.,0.,0.,0.,0.,0.,0.,0.,0.,0.,0.,0.,0.,0.,0.,1.593344,0.,0.,1.768973,0.,0.,0.,0.,0.,1.969336,0.,1.911732,0.,0.,0.,0.,0.,0.,0.,1.636737,1.372124,0.,2.243119,0.,0.,0.,0.,1.41556,0.,0.931867,0.,0.,0.,0.,0.,0.,0.,1.768973,1.617087,0.,0.,0.,0.,0.,0.,0.,0.,0.,0.,0.,1.672536,1.332296,0.,0.,2.377642,0.,1.672536,1.332296,1.291942,0.,0.,0.,0.,0.,0.,1.393382,0.,1.710856,0.,0.,0.,0.,0.,0.,0.,0.,0.,0.,0.,0.,0.,0.,0.,0.,0.,0.,0.,2.061294,1.596557,0.,0.,0.,0.,0.,0.,0.,1.620259,0.,0.,0.,0.,0.,1.438233,1.620259,0.,0.|,1.26435,|0.,0.,0.,0.,0.,0.,0.112866,0.,0.,0.,0.025428,0.,0.,0.,0.,0.,0.,0.,0.217297,0.,0.,0.,0.406319,0.,0.,0.,0.,0.,0.,0.,0.040629,0.,0.,0.332541,0.,0.129018,0.,0.,0.,0.,0.,0.,0.,0.04108,0.,0.729414,0.644115,0.,0.,0.,0.,0.,0.,0.,0.06722,0.,0.,0.,0.,0.,0.,0.,0.,0.,0.,0.,0.,0.,0.,0.,0.,0.,0.,0.,0.,0.,0.,0.,0.,0.,0.,0.,0.,0.,0.,0.,0.,0.250513,0.260739,0.,0.194746,0.,0.,0.,0.,0.,0.,0.,0.,0.,0.,0.,0.,0.,0.,0.,0.,0.,0.129762,0.,0.,0.,0.148971,0.,0.,0.,0.,0.406319,0.,0.,0.,0.,0.,0.,0.,0.,0.,0.,0.,0.,0.,0.,0.332541,0.,0.26641,0.,0.142592,0.,0.,0.,0.,0.,0.,0.,0.,0.,0.,0.,0.218875,0.,0.,0.,0.,0.,0.,0.,0.,0.065767,0.,0.,0.,0.,0.,0.,0.,0.,0.,0.,0.,0.,0.,0.,0.,0.,0.,0.,0.,0.,0.,0.,0.,0.,0.,0.,0.,0.,0.062047,0.,0.,0.,0.053701,0.,0.053689,0.,0.152607,0.332541,0.,0.,0.,0.,0.,0.824589,0.406319,0.,0.,0.243302,0.,0.,0.,0.,0.,0.,0.,0.076613,0.,0.053824,0.,0.,0.,0.,0.,0.,0.,0.,0.,0.,0.,0.,0.,0.,0.,0.,0.,0.,0.,0.243302,0.,0.025428,0.,0.,0.,0.,0.,0.,0.,0.,0.,0.,0.,0.,0.034481,0.,0.,0.021239,0.,0.,0.,0.,0.,0.,0.243302,0.,0.,0.,0.,0.,0.,0.,0.,0.,0.,0.,0.,0.,0.,0.,0.,0.,0.,0.,0.,0.040629,0.,0.,0.332541,0.,0.129018,0.,0.,0.,0.,0.,0.,0.|0.,0.,0.,0.,0.,0.,0.,0.,0.,0.,0.,0.,0.,0.,0.,0.,0.724839,1.343321,0.,1.343321,0.,0.,0.,0.,0.,0.,0.,0.,0.,0.,0.,0.,0.,0.,0.,0.,0.,0.,0.,0.,0.402801,0.,0.,0.,0.,0.431733,0.204446,0.,0.,0.49898,0.,0.,0.504806,0.404719,0.,0.,0.,0.,0.,0.,0.,0.,0.,0.,0.,0.,0.,0.,0.,0.,0.,0.,0.,0.158561,0.29241,0.,0.,0.,0.,0.,0.,0.,0.,0.770895,1.231117,0.,0.,0.,0.,0.232261,0.,0.029777,0.233428,0.,0.960477,0.960477,0.,0.,0.,0.,0.568382,0.738153,0.,0.,0.,0.,0.,0.09347,0.,0.,0.,0.,0.,0.,0.,0.,0.,1.186624,0.858468,0.,0.,0.,0.123346,0.,0.626249,0.484658,0.,0.,0.,0.245743,0.,0.,0.,0.,0.,0.,0.,0.,0.,0.,0.,0.,0.,0.,0.,1.229397,1.335354,0.,0.289136,0.,0.,0.,0.342013,0.,0.,0.,0.,0.,0.579649,0.,0.959542,0.,0.,0.,0.,0.741941,0.,0.,0.,1.103941,0.,0.,0.,0.,0.089439,0.,0.,0.,0.,0.,0.,0.,0.,0.280046,0.,0.,0.289066,0.309295,0.,0.,0.,0.,0.,0.,0.,1.196565,0.,0.,0.,0.536228,0.,0.,0.,0.,0.,0.364396,0.,0.,0.,0.,0.,0.464155,1.013801,0.,0.,0.731093,0.500133,0.,0.,0.,0.,0.,0.,0.,0.,0.,0.,0.,0.,0.,0.,0.139872,0.,0.,0.,0.431733,0.204446,0.,0.,0.320184,0.203706,0.557198,0.,0.557198,0.,0.,0.,0.,0.81283,0.,0.,0.,0.989784,0.,0.,0.,0.356595,0.,0.,0.,0.,0.,0.,0.978532,0.,0.,0.,0.,0.,0.,0.,0.,0.,0.220863,0.,0.,0.305616,0.,0.,0.,0.,0.,0.,0.504806,0.,1.449463,0.542474,0.339394,0.,0.,0.,0.,0.,0.,0.079131,0.151332,0.,0.,0.583288,0.,0.,0.,0.,0.,0.,0.,0.,0.,0.,0.,0.,0.770895,1.231117,0.,0.089961,0.,0.0374,0.,0.,0.045941,0.,0.,0.,0.,0.,0.,0.,0.,0.,0.304786,0.145322,0.304685,0.,0.,0.,0.,0.,0.099866,0.,0.,0.,0.,0.,0.148988,0.904863,0.,0.,0.232261,0.,0.,0.,0.,0.,0.738153,0.,0.,0.,0.,0.260286,0.,0.,0.,0.,0.,0.,0.,0.,0.46867,0.,0.,0.,0.,0.,0.,0.,0.279331,0.112665,0.,0.,0.474316,0.186525,0.,0.,0.,0.,0.,0.697058,0.,0.,0.,0.120754,0.,0.343489,0.,0.,0.,0.,0.,0.,0.,0.,0.,0.,0.990014,0.531285,0.,0.,0.431733,0.204446,0.,0.,0.,0.22276,0.678517,0.,0.,0.678517,0.,0.,0.218395,0.205616,0.,0.,0.,0.,0.,0.,0.,1.013801,0.,0.204066,0.139872,0.,0.,0.,0.,0.371235,0.581511,0.,0.,0.,0.259799,0.316945,0.,0.,0.,0.050405,0.043138,0.33161,0.,0.,0.,0.,0.,0.,0.,0.,0.,0.,0.,0.,0.,0.,0.,0.,0.,0.,0.,0.327399,0.,0.,0.22276,0.,0.,0.,0.,0.,0.284522,0.,1.124548,0.,0.,0.,0.,0.,0.,0.,0.904863,0.511502,0.,1.144448,0.,0.,0.,0.,0.039596,0.,0.084715,0.,0.,0.,0.,0.,0.,0.,0.22276,0.866297,0.,0.,0.,0.,0.,0.,0.,0.,0.,0.,0.,0.388791,0.233736,0.,0.,0.46867,0.,0.388791,0.233736,0.189991,0.,0.,0.,0.,0.,0.,0.145322,0.,0.404719,0.,0.,0.,0.,0.,0.,0.,0.,0.,0.,0.,0.,0.,0.,0.,0.,0.,0.,0.,0.158561,0.29241,0.,0.,0.,0.,0.,0.,0.,0.448244,0.,0.,0.,0.,0.,0.251873,0.448244,0.,0.|,0.16772,
P|0.,0.,0.,0.,0.,0.,0.,0.,0.,0.,0.,0.,0.,0.,0.,0.,0.,0.,0.,0.,0.,0.,0.,0.,0.,0.,0.,0.,0.,0.,0.,0.,0.,0.,1.137795,1.423778,0.,0.,0.,0.,0.,1.31667,0.,0.,0.,0.,1.860842,0.,0.,0.,0.,0.,0.,0.,0.,0.,0.,0.,0.,0.,0.,0.,0.,0.,0.,0.,1.305672,0.,0.,0.,0.,0.,0.,0.,0.,1.137795,0.,0.,1.009449,0.,0.,0.,0.,0.,0.,0.,0.,0.,0.,0.829482,0.,0.,0.,0.,0.,0.,0.,0.,0.,0.,1.423778,0.,1.354522,0.,0.,1.170237,0.,0.,0.,0.,0.,0.,0.,0.,0.,0.,0.,0.,0.,0.,0.,0.,0.,0.,0.,0.,0.,1.556145,0.,0.,0.,0.,1.31667,0.,0.,0.,0.,0.,1.412547,0.,0.,0.,0.,0.,0.,0.,0.,0.,1.440502,0.,0.,1.010778,0.,1.423778,0.,0.,0.,0.,0.,2.417955,1.208902,0.,0.,0.,0.,0.,0.,1.170237,0.,0.,0.,0.,0.,0.,0.,0.,0.992544,0.,0.,0.,0.,0.,0.,0.,0.,0.,1.392496,0.,0.,0.,0.,0.,0.,0.,0.,0.,1.36396,0.,0.,0.,0.,0.,0.,0.,0.,0.,0.,0.,0.,0.,0.,0.,1.137795,1.423778,0.,0.,0.,0.,0.,0.,0.,0.,0.,0.,0.|0.,0.,0.,0.,0.,0.,0.,0.,0.,0.,0.,0.,0.,0.,0.,1.489376,0.,1.485514,0.,0.,0.,0.,0.,1.032401,0.,0.7024,0.,0.,0.,0.,1.267381,0.,0.,0.,0.,0.,0.,0.,2.027841,0.,0.,0.,0.,2.455578,1.362716,0.,0.,0.,0.,0.,0.,0.,0.,0.,0.,0.,0.,0.,0.,0.,1.317778,0.,0.,0.,0.,0.,1.46783,1.267381,0.,0.,1.299407,0.,0.,0.,1.107996,1.600535,0.,0.,1.600535,0.,0.,1.301524,0.,0.,0.,0.,0.,0.,0.,0.,0.,0.,0.,1.47449,0.,0.,0.,0.,0.,1.651611,0.,0.,1.950931,0.,0.,0.,0.,0.,0.,0.,0.,0.,0.,0.,1.032401,0.,0.,0.,0.,1.812552,0.,0.,0.,0.,1.518868,0.,2.005219,0.,0.,0.,2.027841,0.,0.,0.,0.,0.,0.,1.244586,0.,0.,0.,1.244586,0.,0.,0.,0.,0.,1.806856,0.,0.994434,0.,0.,0.,0.,0.,0.,0.,0.,0.,0.,0.,1.984574,0.,0.,0.,0.,0.,0.,0.,0.,0.,0.,0.,0.,1.950931,0.,0.,1.242823,0.,0.,0.,0.,0.,0.,0.,1.353149,0.,0.,0.,0.,0.,0.,0.,0.,0.,0.,0.,0.,0.,1.442593,0.,0.,0.,0.,0.,1.518868,1.032401,0.,0.7024,0.,0.,0.,0.,1.267381,0.,0.,0.,0.,0.,0.,0.,0.,0.,0.,0.,0.,0.,0.,0.,0.,0.,0.|,|0.,0.,0.,0.,0.,0.,0.,0.,0.,0.,0.,0.,0.,0.,0.,0.,0.,0.,0.,0.,0.,0.,0.,0.,0.,0.,0.,0.,0.,0.,0.,0.,0.,0.,0.247899,0.417224,0.,0.,0.,0.,0.,0.289378,0.,0.,0.,0.,0.666328,0.,0.,0.,0.,0.,0.,0.,0.,0.,0.,0.,0.,0.,0.,0.,0.,0.,0.,0.,0.47479,0.,0.,0.,0.,0.,0.,0.,0.,0.247899,0.,0.,0.01463,0.,0.,0.,0.,0.,0.,0.,0.,0.,0.,0.007229,0.,0.,0.,0.,0.,0.,0.,0.,0.,0.,0.417224,0.,0.362574,0.,0.,0.247932,0.,0.,0.,0.,0.,0.,0.,0.,0.,0.,0.,0.,0.,0.,0.,0.,0.,0.,0.,0.,0.,0.086797,0.,0.,0.,0.,0.289378,0.,0.,0.,0.,0.,0.081887,0.,0.,0.,0.,0.,0.,0.,0.,0.,0.307523,0.,0.,0.320246,0.,0.417224,0.,0.,0.,0.,0.,0.831172,0.123638,0.,0.,0.,0.,0.,0.,0.247932,0.,0.,0.,0.,0.,0.,0.,0.,0.051667,0.,0.,0.,0.,0.,0.,0.,0.,0.,0.296626,0.,0.,0.,0.,0.,0.,0.,0.,0.,0.141935,0.,0.,0.,0.,0.,0.,0.,0.,0.,0.,0.,0.,0.,0.,0.,0.247899,0.417224,0.,0.,0.,0.,0.,0.,0.,0.,0.,0.,0.|0.,0.,0.,0.,0.,0.,0.,0.,0.,0.,0.,0.,0.,0.,0.,0.101165,0.,0.11772,0.,0.,0.,0.,0.,0.477485,0.,0.025086,0.,0.,0.,0.,0.354017,0.,0.,0.,0.,0.,0.,0.,0.519959,0.,0.,0.,0.,1.01112,0.380846,0.,0.,0.,0.,0.,0.,0.,0.,0.,0.,0.,0.,0.,0.,0.,0.479192,0.,0.,0.,0.,0.,0.321088,0.354017,0.,0.,0.065912,0.,0.,0.,0.526298,0.219681,0.,0.,0.219681,0.,0.,0.138943,0.,0.,0.,0.,0.,0.,0.,0.,0.,0.,0.,0.442347,0.,0.,0.,0.,0.,0.467122,0.,0.,0.826666,0.,0.,0.,0.,0.,0.,0.,0.,0.,0.,0.,0.477485,0.,0.,0.,0.,0.517872,0.,0.,0.,0.,0.391365,0.,0.111845,0.,0.,0.,0.519959,0.,0.,0.,0.,0.,0.,0.067641,0.,0.,0.,0.067641,0.,0.,0.,0.,0.,0.453406,0.,0.374144,0.,0.,0.,0.,0.,0.,0.,0.,0.,0.,0.,0.744215,0.,0.,0.,0.,0.,0.,0.,0.,0.,0.,0.,0.,0.826666,0.,0.,0.278156,0.,0.,0.,0.,0.,0.,0.,0.564729,0.,0.,0.,0.,0.,0.,0.,0.,0.,0.,0.,0.,0.,0.227007,0.,0.,0.,0.,0.,0.391365,0.477485,0.,0.025086,0.,0.,0.,0.,0.354017,0.,0.,0.,0.,0.,0.,0.,0.,0.,0.,0.,0.,0.,0.,0.,0.,0.,0.|,
S|0.,0.,1.500375,0.,0.,0.,0.,0.,0.,1.462702,0.,0.,0.,0.,0.,0.,0.,0.,0.,0.,0.,0.,1.160259,0.,0.,0.,0.,0.,0.,0.,0.,0.,0.,0.,0.,0.,1.732906,0.,0.,0.,0.,0.,0.,0.,0.,0.,0.,0.,0.,0.,0.,0.,0.,0.990928,0.,0.,0.,0.,0.,0.,1.114404,0.,0.,0.,0.,0.,0.,0.,0.,0.,0.,0.,0.,0.,0.,0.,0.,0.,0.,0.,0.,0.844933,0.,0.,0.,0.,0.,0.,0.,0.,0.,0.,0.,0.,0.,1.233841,0.,0.,0.,1.903591,0.,0.,0.,0.,0.,0.,0.,0.,0.,1.212349,0.,0.,0.,0.,0.,0.,0.,0.,0.,0.,0.,0.,0.,0.,0.,0.,0.,0.,0.,0.,0.,0.,0.,0.,0.,0.,0.,0.,0.,1.583803,0.,0.,0.,0.,0.,0.,0.,0.,1.732906,0.,0.,0.,1.732906,0.,0.,0.,0.880114,0.,0.,0.,0.,0.,0.,0.,0.,0.,0.,0.,0.,0.,0.826537,0.,0.,0.,0.,0.,0.,0.,0.,0.,0.,0.,0.,0.,0.,0.,0.,1.094979,0.992637,0.,0.,0.,0.,0.,0.816277,1.455399,0.,0.,0.,0.,0.,0.,1.010824,0.,0.990928,0.,0.,1.794739,0.,0.,0.,0.,2.794025,0.,0.,2.255874,0.,0.,0.,0.,0.,1.230693,0.,0.,0.,0.,0.,0.,0.,0.,0.,0.,0.,0.,0.,0.,0.,0.,0.,0.,0.,0.,0.,0.,0.,0.,0.,0.,0.,0.,0.,0.,0.,0.,0.,0.,0.,0.,0.,1.114404,0.,0.,0.,0.,0.,0.,0.,0.,1.500381,0.,0.,0.,0.,0.,1.371699,0.,0.,1.238739,0.,0.,0.,0.,0.,0.,0.,1.233841,0.,0.,0.,0.,0.,0.,0.,0.,1.658753,0.,0.,0.,0.,0.,0.,0.,0.,0.,0.,0.,0.,0.,0.,0.,0.,0.,0.,1.314324,0.,0.,0.,0.,0.,0.,0.,0.,0.,0.,0.,0.,0.,0.,0.,0.,0.,0.,0.,0.,0.,0.,0.876303,0.,0.,0.,1.258334,0.,0.,0.,0.,0.,0.,0.,0.,0.,0.,0.,0.,0.,0.,0.,0.,0.,0.,0.,0.,0.,0.,0.,0.,0.,0.,0.,0.,0.,0.,0.,1.277466,1.176612,0.,0.,0.,0.,0.,0.,0.,0.,0.,0.,0.,0.,0.,0.,0.,0.,0.,0.,1.138781,0.,0.,0.,0.,0.,0.,0.990928,0.,0.,1.114404,0.,0.,0.,0.,0.,0.,0.,0.,0.,0.,0.,0.,0.,0.,0.,0.,0.,0.,0.,0.,0.844933,0.,0.,0.,0.,0.,0.,0.,0.,0.,0.|,1.667183,0.,0.,0.,1.78354,0.,|0.,0.,1.803945,1.709497,0.,0.,0.,0.,0.,1.855216,1.749012,0.,0.,0.,0.,0.,0.,0.,0.,0.,0.,0.,0.,0.,0.,0.,1.855991,0.,0.,0.,0.,0.,1.995672,0.,0.,0.,0.,0.,0.,0.,0.,0.,0.,0.,0.,0.,0.,0.,0.,0.,1.827623,0.,0.,0.,0.,0.,0.,0.,0.,0.,0.,0.,0.,0.,0.,0.,0.,1.292798,0.,0.,0.,0.,0.,0.,0.,0.,0.,0.,0.,0.,0.,0.,0.,0.,0.,0.,0.,0.,0.,0.,0.,0.,0.,0.,0.,1.543574,0.,0.,0.,0.,0.,0.,0.,0.,0.,0.,1.109737,0.,1.513426,1.341137,0.,0.,0.,0.,0.,0.,0.,0.,0.,0.,0.,0.,0.,0.,0.,0.,0.,0.,0.,0.,0.,0.,0.,0.,0.,0.979041,1.17488,0.,0.,0.,0.,0.,0.,0.,0.,0.,0.,0.,0.,0.,0.,0.,0.,0.,0.,0.,1.550701,0.,0.,0.,1.382536,0.,1.292798,0.,0.,0.,0.,1.306499,1.911113,0.,1.500985,0.850318,0.,0.,0.,0.,0.,0.,0.,0.,0.,0.,0.,0.,0.,1.096374,0.,0.,0.,0.,0.,0.,0.,0.,1.827623,0.,0.,2.032699,0.975928,0.,0.,1.390815,0.,0.,2.428604,0.,0.,1.959388,0.,0.,0.,0.,0.,1.606939,0.,1.061301,0.,0.,0.,0.,0.,0.,0.,0.,0.,0.,0.,0.,0.,0.,0.,0.,0.,0.,0.,0.,0.,0.,1.172077,0.,0.,0.,0.,2.181366,0.,0.,0.,0.,0.,0.,0.,0.,0.,0.,0.,0.,0.,0.,0.,0.,0.,0.,0.,0.,0.,1.231411,1.359805,0.,1.867333,1.49596,2.398469,0.,0.,0.81653,0.,0.,0.,1.657596,0.,0.,0.,0.,0.,0.,0.,0.,0.,0.,0.,0.,0.,0.,0.,0.,0.,1.532025,0.,0.,1.857578,0.,0.,0.,0.,0.,0.,0.,0.,0.,0.,0.,0.,0.,0.,0.,0.,0.,0.,0.,0.,0.,0.,0.,0.,1.992082,0.,0.,0.,0.,0.,0.,0.,0.,0.,0.,0.,0.984703,0.,0.,1.544187,0.,0.,0.,0.,0.,0.,0.,0.,1.460747,0.,0.,0.,0.,0.,0.,0.,0.,0.,0.,0.,0.,0.,1.580849,1.387781,0.,0.,0.,0.,0.,0.,0.,0.,0.,1.164915,0.851266,0.,0.,0.,0.,0.,0.,0.,0.,0.,0.,0.,0.,1.857578,0.,0.,0.,0.,1.106957,0.,0.,0.,0.,0.,0.,0.,1.827623,0.,0.,0.,0.,0.,0.,0.,0.,0.,0.,0.,0.,0.,1.292798,0.,0.,0.,0.,0.,0.,0.,0.,0.,0.,0.,0.,0.|0.,0.,0.169608,0.,0.,0.,0.,0.,0.,0.165349,0.,0.,0.,0.,0.,0.,0.,0.,0.,0.,0.,0.,0.284592,0.,0.,0.,0.,0.,0.,0.,0.,0.,0.,0.,0.,0.,0.150973,0.,0.,0.,0.,0.,0.,0.,0.,0.,0.,0.,0.,0.,0.,0.,0.,0.142022,0.,0.,0.,0.,0.,0.,0.390042,0.,0.,0.,0.,0.,0.,0.,0.,0.,0.,0.,0.,0.,0.,0.,0.,0.,0.,0.,0.,0.009285,0.,0.,0.,0.,0.,0.,0.,0.,0.,0.,0.,0.,0.,0.21242,0.,0.,0.,0.895808,0.,0.,0.,0.,0.,0.,0.,0.,0.,0.15876,0.,0.,0.,0.,0.,0.,0.,0.,0.,0.,0.,0.,0.,0.,0.,0.,0.,0.,0.,0.,0.,0.,0.,0.,0.,0.,0.,0.,0.,0.861367,0.,0.,0.,0.,0.,0.,0.,0.,0.150973,0.,0.,0.,0.150973,0.,0.,0.,0.021821,0.,0.,0.,0.,0.,0.,0.,0.,0.,0.,0.,0.,0.,0.022645,0.,0.,0.,0.,0.,0.,0.,0.,0.,0.,0.,0.,0.,0.,0.,0.,0.116134,0.0376,0.,0.,0.,0.,0.,0.067091,0.259181,0.,0.,0.,0.,0.,0.,0.305598,0.,0.142022,0.,0.,0.480481,0.,0.,0.,0.,0.372537,0.,0.,0.300783,0.,0.,0.,0.,0.,0.615346,0.,0.,0.,0.,0.,0.,0.,0.,0.,0.,0.,0.,0.,0.,0.,0.,0.,0.,0.,0.,0.,0.,0.,0.,0.,0.,0.,0.,0.,0.,0.,0.,0.,0.,0.,0.,0.,0.390042,0.,0.,0.,0.,0.,0.,0.,0.,0.008405,0.,0.,0.,0.,0.,0.37684,0.,0.,0.170469,0.,0.,0.,0.,0.,0.,0.,0.21242,0.,0.,0.,0.,0.,0.,0.,0.,0.478815,0.,0.,0.,0.,0.,0.,0.,0.,0.,0.,0.,0.,0.,0.,0.,0.,0.,0.,0.182135,0.,0.,0.,0.,0.,0.,0.,0.,0.,0.,0.,0.,0.,0.,0.,0.,0.,0.,0.,0.,0.,0.,0.02921,0.,0.,0.,0.100667,0.,0.,0.,0.,0.,0.,0.,0.,0.,0.,0.,0.,0.,0.,0.,0.,0.,0.,0.,0.,0.,0.,0.,0.,0.,0.,0.,0.,0.,0.,0.,0.116133,0.139877,0.,0.,0.,0.,0.,0.,0.,0.,0.,0.,0.,0.,0.,0.,0.,0.,0.,0.,0.016747,0.,0.,0.,0.,0.,0.,0.142022,0.,0.,0.390042,0.,0.,0.,0.,0.,0.,0.,0.,0.,0.,0.,0.,0.,0.,0.,0.,0.,0.,0.,0.,0.009285,0.,0.,0.,0.,0.,0.,0.,0.,0.,0.|,0.814206,0.,0.,0.,0.149668,0.,|0.,0.,0.241572,0.231897,0.,0.,0.,0.,0.,0.267796,0.264633,0.,0.,0.,0.,0.,0.,0.,0.,0.,0.,0.,0.,0.,0.,0.,0.783641,0.,0.,0.,0.,0.,0.696165,0.,0.,0.,0.,0.,0.,0.,0.,0.,0.,0.,0.,0.,0.,0.,0.,0.,0.648896,0.,0.,0.,0.,0.,0.,0.,0.,0.,0.,0.,0.,0.,0.,0.,0.,0.382784,0.,0.,0.,0.,0.,0.,0.,0.,0.,0.,0.,0.,0.,0.,0.,0.,0.,0.,0.,0.,0.,0.,0.,0.,0.,0.,0.,0.367518,0.,0.,0.,0.,0.,0.,0.,0.,0.,0.,0.256093,0.,0.179559,0.29204,0.,0.,0.,0.,0.,0.,0.,0.,0.,0.,0.,0.,0.,0.,0.,0.,0.,0.,0.,0.,0.,0.,0.,0.,0.,0.024274,0.174776,0.,0.,0.,0.,0.,0.,0.,0.,0.,0.,0.,0.,0.,0.,0.,0.,0.,0.,0.,0.237352,0.,0.,0.,0.181705,0.,0.382784,0.,0.,0.,0.,0.593863,0.868688,0.,0.227422,0.038651,0.,0.,0.,0.,0.,0.,0.,0.,0.,0.,0.,0.,0.,0.150188,0.,0.,0.,0.,0.,0.,0.,0.,0.648896,0.,0.,0.720248,0.238219,0.,0.,0.822525,0.,0.,0.323814,0.,0.,0.261252,0.,0.,0.,0.,0.,0.803469,0.,0.107668,0.,0.,0.,0.,0.,0.,0.,0.,0.,0.,0.,0.,0.,0.,0.,0.,0.,0.,0.,0.,0.,0.,0.030614,0.,0.,0.,0.,0.081394,0.,0.,0.,0.,0.,0.,0.,0.,0.,0.,0.,0.,0.,0.,0.,0.,0.,0.,0.,0.,0.,0.175916,0.015236,0.,0.610474,0.489064,0.41512,0.,0.,0.12562,0.,0.,0.,0.67926,0.,0.,0.,0.,0.,0.,0.,0.,0.,0.,0.,0.,0.,0.,0.,0.,0.,0.663351,0.,0.,0.643008,0.,0.,0.,0.,0.,0.,0.,0.,0.,0.,0.,0.,0.,0.,0.,0.,0.,0.,0.,0.,0.,0.,0.,0.,1.33843,0.,0.,0.,0.,0.,0.,0.,0.,0.,0.,0.,0.032823,0.,0.,0.586791,0.,0.,0.,0.,0.,0.,0.,0.,0.203619,0.,0.,0.,0.,0.,0.,0.,0.,0.,0.,0.,0.,0.,0.574854,0.126162,0.,0.,0.,0.,0.,0.,0.,0.,0.,0.105901,0.077388,0.,0.,0.,0.,0.,0.,0.,0.,0.,0.,0.,0.,0.643008,0.,0.,0.,0.,0.073254,0.,0.,0.,0.,0.,0.,0.,0.648896,0.,0.,0.,0.,0.,0.,0.,0.,0.,0.,0.,0.,0.,0.382784,0.,0.,0.,0.,0.,0.,0.,0.,0.,0.,0.,0.,0.
T|1.423628,1.030595,0.,0.,0.,0.,0.,0.,0.,1.348572,0.924256,0.,0.,0.,0.,0.,0.,0.,0.,0.,0.,0.913155,0.,0.,1.49291,0.,0.,0.,0.,1.297222,0.,0.,0.,0.,1.280174,0.,1.01475,0.,0.,0.,0.,0.,0.,0.,0.,0.,0.,0.,0.,0.,0.,0.,0.,0.,0.,0.,1.418367,0.,0.,0.,0.,0.,0.,1.01475,0.,0.,0.,0.,0.,0.,0.,1.49291,0.,0.,0.,0.,0.,1.49291,0.,0.,0.,0.,0.,0.,0.,0.,1.115589,0.,0.,1.500446,0.,0.,0.,0.,0.,0.,0.,0.,0.,0.,0.935561,1.484978,0.,0.,0.,0.,0.,0.,0.,0.,0.,0.,0.,0.,0.,0.,0.,0.,0.,0.,2.051637,0.,0.,0.,0.,0.,0.,0.,0.,1.543801,0.,0.,0.,0.,0.,0.,0.,0.,0.,0.,0.,0.,0.,0.,0.,1.101018,0.,0.,0.,0.,0.,1.998319,1.452135,0.,0.,0.,0.,0.,0.,0.,2.000417,2.000417,0.,0.,0.,0.,0.,0.,0.,1.800349,0.,0.,0.,0.,0.,0.,0.,0.,0.,0.,0.,0.,0.,0.,0.,0.,0.,1.01475,0.,0.,0.,0.,0.,0.,1.345305,0.,0.,0.,0.,0.,0.,0.,0.,0.,0.,0.,0.,0.,0.,0.,0.,0.,0.,0.,0.,0.,0.,0.,0.,0.,0.,0.,0.,0.,0.,0.,0.,0.,0.,0.,0.,0.,0.,0.,0.,0.,0.,0.,0.,0.,0.,0.,1.217264,0.,0.,0.,1.280174,0.,1.01475,0.,0.,0.,0.,0.,0.,0.,0.,0.,0.,0.,0.,0.|1.025297,0.,0.,0.,0.,0.,0.,0.,0.,1.057685,0.,0.,0.,0.,0.,0.,0.,0.,0.,0.,0.,0.,0.,0.,0.,0.,1.214516,0.,0.,0.,0.,0.,0.,0.,0.,0.,0.,1.470046,0.,0.,0.,0.,0.,0.,0.,0.,0.,0.,0.,0.,0.,0.,0.,1.460638,1.101125,0.,0.,0.,0.,0.,0.,0.,1.322012,0.,0.,0.,1.470046,0.,0.,0.,0.,0.,0.,0.,0.,0.,0.,0.,0.,0.,0.,1.214516,0.,0.,0.,0.,0.,0.,0.,0.,0.,0.,0.,1.096977,0.,0.,0.,0.975492,1.179322,0.,0.978805,0.,0.,0.,0.,0.,0.,1.195831,0.,0.,0.,0.,0.,0.,0.,0.,0.,0.,0.,0.,0.,0.,0.,0.,0.,0.,0.,0.,0.,0.,0.,0.,0.,0.,0.,0.,0.,1.093839,1.121753,0.,0.,0.,0.,0.,0.,0.,0.,0.,0.,0.,0.,0.,0.,0.,0.,1.40174,0.,0.,0.,0.,0.,0.,0.,0.,0.,0.,0.,0.,0.,0.,0.,0.,0.,0.,0.,0.,0.,0.,0.,0.,0.,0.,0.,0.,0.,0.,0.,1.209956,0.,0.,0.,0.,0.,1.470046,0.,0.,0.,0.,0.,0.799342,1.293208,1.450316,0.,0.,0.,1.195831,0.,0.,0.,0.,0.,0.,0.,0.,0.,0.,0.,1.137241,0.,0.,0.,0.,0.,0.,1.179322,0.,0.,0.,0.,0.,0.,0.,0.,0.,0.,0.,1.29432,0.,0.,0.,0.,0.,0.,0.,0.,1.150474,1.115438,0.,0.,0.905207,0.,0.,0.,0.,0.,0.,0.,1.101125,0.,0.,0.,0.,0.,1.470046,0.,0.,0.,0.,0.,0.,0.,0.,0.,0.,0.,0.,0.,0.,0.,0.|0.,0.,0.,0.,0.,0.,0.,0.,0.,0.,0.,0.,0.,0.,0.,0.,0.,0.,0.,0.,0.,0.897679,1.362494,0.,0.,1.275709,0.,0.,0.,0.,0.,0.,0.,0.,0.,0.,0.,0.,0.,0.,1.3,0.,0.,0.,0.,0.,0.,0.,0.,0.,0.,0.,0.,0.,0.,0.,0.,0.,0.,0.,0.,0.,2.359892,0.,0.,0.,1.3,0.,0.,0.,0.,1.362494,0.,0.,0.,0.,0.954798,0.,0.,1.275709,0.,0.,0.,0.,0.,0.,0.,0.,0.,0.,0.,0.,0.,0.,0.,1.358212,0.,0.,0.,0.,0.,0.,0.,0.,0.,0.,0.,0.,1.246612,0.,0.,1.710632,0.,0.,0.,0.,0.,0.,0.,0.,0.,0.,0.,0.,0.,0.,0.,0.,0.,0.,0.,1.17061,0.,1.22387,0.,0.,0.,0.,0.,0.,0.,0.,0.,0.,0.,0.,0.,0.,0.,0.,1.672401,0.,0.,0.,0.,0.,0.,0.,0.,0.,0.,0.,0.,0.,0.,1.465731,1.009741,0.,0.,0.,0.,0.,0.,0.,0.,0.,0.,0.,0.,0.,0.,0.,0.,0.,0.,0.,0.,0.,0.,0.,0.,0.,0.,0.,0.,1.337146,0.,0.,0.,0.,0.,1.113786,0.,0.913762,0.690816,0.,0.,0.,0.,1.3,0.,0.,0.,0.,0.,0.,0.,0.,0.,0.,0.,0.,0.,0.,0.,0.,0.,0.,0.,0.,0.,0.,0.,0.,0.,0.,0.,0.,0.,0.,0.,0.,0.,0.,0.,0.,0.,0.,0.,0.,0.,0.,0.,0.,0.,0.,0.,0.,0.,0.,0.,0.,0.,0.,0.,0.,0.,1.003921,0.,0.,0.,0.,0.,0.,0.,0.,0.720028,0.,0.,1.3,0.,0.,0.,0.,0.,0.,0.,0.,1.003921,0.,0.,0.,0.,0.,0.,0.,0.,0.|0.138649,0.073486,0.,0.,0.,0.,0.,0.,0.,0.138375,0.073941,0.,0.,0.,0.,0.,0.,0.,0.,0.,0.,0.123818,0.,0.,0.378882,0.,0.,0.,0.,0.082801,0.,0.,0.,0.,0.185832,0.,0.080347,0.,0.,0.,0.,0.,0.,0.,0.,0.,0.,0.,0.,0.,0.,0.,0.,0.,0.,0.,0.059099,0.,0.,0.,0.,0.,0.,0.080347,0.,0.,0.,0.,0.,0.,0.,0.378882,0.,0.,0.,0.,0.,0.378882,0.,0.,0.,0.,0.,0.,0.,0.,0.176727,0.,0.,0.682021,0.,0.,0.,0.,0.,0.,0.,0.,0.,0.,0.012072,0.52411,0.,0.,0.,0.,0.,0.,0.,0.,0.,0.,0.,0.,0.,0.,0.,0.,0.,0.,0.273552,0.,0.,0.,0.,0.,0.,0.,0.,0.397646,0.,0.,0.,0.,0.,0.,0.,0.,0.,0.,0.,0.,0.,0.,0.,0.026215,0.,0.,0.,0.,0.,1.237054,0.19149,0.,0.,0.,0.,0.,0.,0.,0.777592,0.777592,0.,0.,0.,0.,0.,0.,0.,0.085731,0.,0.,0.,0.,0.,0.,0.,0.,0.,0.,0.,0.,0.,0.,0.,0.,0.,0.080347,0.,0.,0.,0.,0.,0.,0.074739,0.,0.,0.,0.,0.,0.,0.,0.,0.,0.,0.,0.,0.,0.,0.,0.,0.,0.,0.,0.,0.,0.,0.,0.,0.,0.,0.,0.,0.,0.,0.,0.,0.,0.,0.,0.,0.,0.,0.,0.,0.,0.,0.,0.,0.,0.,0.,0.093636,0.,0.,0.,0.185832,0.,0.080347,0.,0.,0.,0.,0.,0.,0.,0.,0.,0.,0.,0.,0.|0.08559,0.,0.,0.,0.,0.,0.,0.,0.,0.077257,0.,0.,0.,0.,0.,0.,0.,0.,0.,0.,0.,0.,0.,0.,0.,0.,0.156415,0.,0.,0.,0.,0.,0.,0.,0.,0.,0.,0.254348,0.,0.,0.,0.,0.,0.,0.,0.,0.,0.,0.,0.,0.,0.,0.,0.061285,0.192504,0.,0.,0.,0.,0.,0.,0.,0.699889,0.,0.,0.,0.254348,0.,0.,0.,0.,0.,0.,0.,0.,0.,0.,0.,0.,0.,0.,0.156415,0.,0.,0.,0.,0.,0.,0.,0.,0.,0.,0.,0.415521,0.,0.,0.,0.1159,0.239095,0.,0.444911,0.,0.,0.,0.,0.,0.,0.351715,0.,0.,0.,0.,0.,0.,0.,0.,0.,0.,0.,0.,0.,0.,0.,0.,0.,0.,0.,0.,0.,0.,0.,0.,0.,0.,0.,0.,0.,0.02857,0.054413,0.,0.,0.,0.,0.,0.,0.,0.,0.,0.,0.,0.,0.,0.,0.,0.,0.077019,0.,0.,0.,0.,0.,0.,0.,0.,0.,0.,0.,0.,0.,0.,0.,0.,0.,0.,0.,0.,0.,0.,0.,0.,0.,0.,0.,0.,0.,0.,0.,0.026888,0.,0.,0.,0.,0.,0.254348,0.,0.,0.,0.,0.,0.044408,0.445438,0.354522,0.,0.,0.,0.351715,0.,0.,0.,0.,0.,0.,0.,0.,0.,0.,0.,0.256681,0.,0.,0.,0.,0.,0.,0.239095,0.,0.,0.,0.,0.,0.,0.,0.,0.,0.,0.,0.475464,0.,0.,0.,0.,0.,0.,0.,0.,0.153397,0.155485,0.,0.,0.091899,0.,0.,0.,0.,0.,0.,0.,0.192504,0.,0.,0.,0.,0.,0.254348,0.,0.,0.,0.,0.,0.,0.,0.,0.,0.,0.,0.,0.,0.,0.,0.|0.,0.,0.,0.,0.,0.,0.,0.,0.,0.,0.,0.,0.,0.,0.,0.,0.,0.,0.,0.,0.,0.121719,0.406238,0.,0.,0.140135,0.,0.,0.,0.,0.,0.,0.,0.,0.,0.,0.,0.,0.,0.,0.160117,0.,0.,0.,0.,0.,0.,0.,0.,0.,0.,0.,0.,0.,0.,0.,0.,0.,0.,0.,0.,0.,0.97172,0.,0.,0.,0.160117,0.,0.,0.,0.,0.406238,0.,0.,0.,0.,0.011059,0.,0.,0.140135,0.,0.,0.,0.,0.,0.,0.,0.,0.,0.,0.,0.,0.,0.,0.,0.261195,0.,0.,0.,0.,0.,0.,0.,0.,0.,0.,0.,0.,0.329986,0.,0.,1.282974,0.,0.,0.,0.,0.,0.,0.,0.,0.,0.,0.,0.,0.,0.,0.,0.,0.,0.,0.,0.234122,0.,0.076308,0.,0.,0.,0.,0.,0.,0.,0.,0.,0.,0.,0.,0.,0.,0.,0.,0.122371,0.,0.,0.,0.,0.,0.,0.,0.,0.,0.,0.,0.,0.,0.,0.374698,0.05548,0.,0.,0.,0.,0.,0.,0.,0.,0.,0.,0.,0.,0.,0.,0.,0.,0.,0.,0.,0.,0.,0.,0.,0.,0.,0.,0.,0.,0.266678,0.,0.,0.,0.,0.,0.028287,0.,0.391612,0.197376,0.,0.,0.,0.,0.160117,0.,0.,0.,0.,0.,0.,0.,0.,0.,0.,0.,0.,0.,0.,0.,0.,0.,0.,0.,0.,0.,0.,0.,0.,0.,0.,0.,0.,0.,0.,0.,0.,0.,0.,0.,0.,0.,0.,0.,0.,0.,0.,0.,0.,0.,0.,0.,0.,0.,0.,0.,0.,0.,0.,0.,0.,0.,0.127401,0.,0.,0.,0.,0.,0.,0.,0.,0.020141,0.,0.,0.160117,0.,0.,0.,0.,0.,0.,0.,0.,0.127401,0.,0.,0.,0.,0.,0.,0.,0.,0.
W|0.,0.,0.,0.,0.,0.,0.,0.,0.,0.,0.,0.,0.,0.,0.,0.,0.,0.,0.,0.,0.,0.,1.757619,0.,0.,0.,0.,0.,0.,0.,0.,0.,0.,0.,0.,0.,0.,0.,0.,0.,2.230586,0.,0.,0.,0.,0.,0.,0.,0.,0.,0.,0.,0.,0.,0.,0.,0.,1.497033,0.,0.,0.,0.,0.,0.,0.,0.,0.,0.,0.,0.,0.,0.,0.,0.,0.,0.,1.757619,0.,0.,0.,0.,0.,0.,0.,0.,0.,0.,0.,0.,1.644269,0.,0.,0.,0.,0.,0.,0.,0.,0.,0.,0.,0.,0.,0.,0.,0.,0.,0.,0.,0.,0.,0.,0.,0.,0.,0.,0.,0.,0.,0.,0.,0.,0.,0.,0.,0.,0.,0.,0.|1.425189,0.,0.,0.,0.,0.,0.,0.,0.,1.059659,0.,1.068746,0.,2.217902,0.,1.252515,0.,1.497769,0.,0.,0.,1.402869,0.,0.,0.984242,1.324061,1.840582,0.,0.,1.324061,1.840582,0.,0.,1.851984,0.,0.,0.,0.,0.,0.,0.,0.,0.,0.,0.,0.,0.,1.533662,0.,0.,1.316202,2.311797,0.,0.,0.,0.,0.,0.,0.,0.,0.,0.,0.,0.,0.,0.,0.,1.707835,1.324061,1.840582,0.,0.,0.,0.,0.,0.,1.330934,0.,0.,0.,2.03527,2.445726,0.,0.,0.,0.,0.,0.,1.473472,0.,0.,0.,0.,0.,1.402869,0.,0.,1.98227,0.,0.,0.,0.,0.,0.,0.,0.,0.,0.,0.,2.041487,0.,0.898946,1.33181,1.686241,1.798364,1.868257,0.,0.,1.236399,0.,0.984242,1.872955,1.366587,0.,0.,1.614218,0.,0.,0.,2.460844,2.153372,0.,0.,0.,0.,0.,0.,0.,0.,1.607392,0.,0.,0.,1.425189,1.607392,1.607392,0.,0.,0.,0.,0.,0.,0.,0.,0.,0.,0.,0.,0.,0.,0.,1.157622,1.527618,0.,0.,0.,0.,0.,1.249056,1.278349,0.,0.,0.,0.,0.,0.,0.,0.,0.,0.,1.664182,0.,0.,0.750963,0.,1.402869,0.,0.,1.353304,0.,0.,0.,0.,1.94803,0.,0.,0.,2.246894,0.,0.,1.353304,0.,1.889936,0.,0.,0.,0.,0.,0.,0.,0.,0.,0.,1.94803,0.,0.,0.,0.,0.,0.,1.353304,0.,1.478352,0.,1.960111,0.,0.,0.,0.,0.,1.012101,0.,0.,1.324061,1.840582,0.,0.,1.324061,1.840582,0.,0.,1.851984,0.,0.,0.|0.,0.,0.,0.,0.,0.,0.,0.990612,0.,0.,0.,1.308718,0.,0.,0.,0.,0.,0.,0.,1.520026,0.,0.,0.,0.,0.,0.,0.,0.,0.,0.,0.,0.,0.,0.,0.,0.,0.,0.,0.,0.,0.,0.,0.,0.,0.,0.,0.,0.,0.984824,0.,0.,0.,0.,0.,1.16237,0.,0.,0.,0.,0.,0.,0.,0.,0.,0.,0.,0.,0.,0.,0.,0.,0.,0.,0.,0.,0.,0.,0.,0.,0.,0.,0.,0.,0.,0.,0.,0.,0.,0.,0.,0.,0.,0.,0.,0.,0.,0.,0.,0.,0.,0.,0.,0.,0.,0.,0.,0.,0.,0.,0.,0.,0.,0.,0.,0.,0.,1.308718,0.,0.,0.|0.,0.,0.,0.,0.,0.,0.,0.,0.,0.,0.,0.,0.,0.,0.,0.,0.,0.,0.,0.,0.,0.,0.392728,0.,0.,0.,0.,0.,0.,0.,0.,0.,0.,0.,0.,0.,0.,0.,0.,0.,1.013903,0.,0.,0.,0.,0.,0.,0.,0.,0.,0.,0.,0.,0.,0.,0.,0.,0.408282,0.,0.,0.,0.,0.,0.,0.,0.,0.,0.,0.,0.,0.,0.,0.,0.,0.,0.,0.392728,0.,0.,0.,0.,0.,0.,0.,0.,0.,0.,0.,0.,0.351024,0.,0.,0.,0.,0.,0.,0.,0.,0.,0.,0.,0.,0.,0.,0.,0.,0.,0.,0.,0.,0.,0.,0.,0.,0.,0.,0.,0.,0.,0.,0.,0.,0.,0.,0.,0.,0.,0.,0.|0.563811,0.,0.,0.,0.,0.,0.,0.,0.,0.139955,0.,0.153254,0.,0.162286,0.,0.285125,0.,0.111536,0.,0.,0.,0.486896,0.,0.,0.403792,0.201061,0.170424,0.,0.,0.201061,0.170424,0.,0.,0.925992,0.,0.,0.,0.,0.,0.,0.,0.,0.,0.,0.,0.,0.,0.811939,0.,0.,0.316118,0.470196,0.,0.,0.,0.,0.,0.,0.,0.,0.,0.,0.,0.,0.,0.,0.,0.414021,0.201061,0.170424,0.,0.,0.,0.,0.,0.,0.212949,0.,0.,0.,0.925123,0.698779,0.,0.,0.,0.,0.,0.,0.376935,0.,0.,0.,0.,0.,0.486896,0.,0.,0.396454,0.,0.,0.,0.,0.,0.,0.,0.,0.,0.,0.,0.578603,0.,0.05773,0.207713,1.247819,0.899182,0.575574,0.,0.,0.278114,0.,0.403792,0.851343,0.561359,0.,0.,0.630894,0.,0.,0.,0.762718,0.676774,0.,0.,0.,0.,0.,0.,0.,0.,0.50047,0.,0.,0.,0.563811,0.50047,0.50047,0.,0.,0.,0.,0.,0.,0.,0.,0.,0.,0.,0.,0.,0.,0.,0.35986,0.389056,0.,0.,0.,0.,0.,0.400338,0.417678,0.,0.,0.,0.,0.,0.,0.,0.,0.,0.,0.517745,0.,0.,0.187741,0.,0.486896,0.,0.,0.240587,0.,0.,0.,0.,0.885468,0.,0.,0.,0.802462,0.,0.,0.240587,0.,0.895233,0.,0.,0.,0.,0.,0.,0.,0.,0.,0.,0.885468,0.,0.,0.,0.,0.,0.,0.240587,0.,0.675818,0.,0.87116,0.,0.,0.,0.,0.,0.12198,0.,0.,0.201061,0.170424,0.,0.,0.201061,0.170424,0.,0.,0.925992,0.,0.,0.|0.,0.,0.,0.,0.,0.,0.,0.031615,0.,0.,0.,0.25256,0.,0.,0.,0.,0.,0.,0.,0.760013,0.,0.,0.,0.,0.,0.,0.,0.,0.,0.,0.,0.,0.,0.,0.,0.,0.,0.,0.,0.,0.,0.,0.,0.,0.,0.,0.,0.,0.177268,0.,0.,0.,0.,0.,0.074772,0.,0.,0.,0.,0.,0.,0.,0.,0.,0.,0.,0.,0.,0.,0.,0.,0.,0.,0.,0.,0.,0.,0.,0.,0.,0.,0.,0.,0.,0.,0.,0.,0.,0.,0.,0.,0.,0.,0.,0.,0.,0.,0.,0.,0.,0.,0.,0.,0.,0.,0.,0.,0.,0.,0.,0.,0.,0.,0.,0.,0.,0.25256,0.,0.,0.
Y|0.,0.,0.,0.,1.274627,0.,0.,1.090043,0.,1.090043,0.,1.220856,0.,0.,0.,0.,0.,0.,0.84352,1.639221,0.,0.,1.634108,0.860919,0.,0.,1.450395,0.,0.,0.,1.243103,0.,0.,0.,1.203036,0.,0.,0.,0.,0.,1.734543,0.,0.,0.,0.,0.,0.,0.,0.,0.,0.,0.,0.,0.,0.,0.,1.372725,0.,1.438972,0.,0.,0.,0.,0.,1.508293,0.,0.,1.311488,0.,0.,0.,0.,1.707255,0.,0.,0.,0.,0.,0.,0.,0.,0.,1.203036,0.93021,0.,0.,0.,0.,0.,0.,0.,0.,0.,0.941658,0.,0.,0.,0.,0.,0.,0.,0.,0.,0.,0.,0.,0.,1.450395,0.,0.,0.,0.,0.,0.,0.,0.,0.,1.734543,0.,0.,0.,0.,0.,0.,1.269999,0.,0.,0.,0.,0.,0.,0.,0.,0.,0.,0.,0.,1.164493,0.,0.,0.,0.,0.,0.,0.,0.,0.,0.,0.,0.,0.,0.,0.,0.,0.,0.,0.,0.,0.,0.,0.,0.,0.,0.,0.,0.,0.,0.,0.,0.,0.,1.438972,0.,0.,0.,0.,1.588489,0.,0.,0.,0.,0.,0.,0.,0.,0.,1.734543,0.,0.,0.,0.,0.,0.,0.,0.,0.,0.,0.,0.,0.,0.,0.,0.,0.,0.,0.,0.,0.,0.,0.,0.,0.,0.,0.,0.,0.,0.,0.,0.,0.,0.,0.,0.,0.,0.,0.,0.,0.,0.,0.,1.450395,0.,1.243103,0.,0.,0.,1.203036,0.,0.,0.,0.,0.,1.734543,0.,0.,0.,0.,0.,0.,0.,0.,0.|1.197764,0.,0.,1.871621,0.,0.,0.,1.101608,0.,1.326898,0.,1.326897,0.,1.157024,1.95503,2.086206,0.,1.641352,0.,1.109648,0.,0.,0.,0.,2.105427,0.,0.,0.,0.,1.616189,0.,1.443253,1.556436,0.,0.,1.541482,1.388935,0.,0.,0.,0.,0.,1.470922,2.246684,2.060403,0.,0.,1.565764,0.,0.,0.,0.,0.,0.,0.,0.,0.,0.,1.674191,0.,1.777663,0.,0.,0.,0.,1.304232,1.426575,1.388685,0.,0.,0.,1.196844,0.,0.,0.,1.084444,0.,0.,0.,0.,0.,0.,0.,0.,0.,0.,0.,0.,0.,0.,0.,1.232111,0.,1.733559,0.,1.568823,0.,1.131881,0.,1.558429,1.03754,0.,0.,0.,0.,0.,0.,0.,0.,0.,0.,0.,0.,1.433549,0.,0.,0.,1.694339,0.,0.,1.787518,0.,0.,1.872618,0.,0.,0.,1.674191,0.,0.,0.,2.020347,0.,0.,0.,0.,0.,0.,0.,2.105427,0.,0.,1.575655,0.,0.,2.105427,0.,0.,1.777663,0.,1.882027,2.05874,0.,0.,0.,0.,0.,0.,0.,0.,0.,0.,0.,0.,0.,0.,0.,2.05004,0.,0.,1.304232,1.426575,0.,0.,0.,0.,0.,0.,1.476886,1.605653,1.892823,0.,0.,0.,0.,0.,1.476886,1.605653,1.892823,0.,0.,0.,0.,0.,1.303087,1.152455,0.,0.,1.864425,0.,0.,0.,0.,0.,0.,1.470922,2.246684,2.060403,0.,0.,1.93262,1.244747,1.565764,0.,0.,0.,0.,0.,1.792222,0.,0.,0.,0.,1.87744,0.,1.774822,1.986542,2.101982,0.,0.,0.,0.,0.,1.388685,0.,0.,0.,0.,0.,0.,0.,0.,0.,1.336983,0.,0.,0.,0.,1.336983,1.74567,0.,0.,0.,0.,0.,0.,0.,0.,0.,0.,1.244966,1.565001,1.922923,0.,0.,0.,0.,0.,0.,1.75776,0.,0.,0.,0.,0.,0.,0.,0.,0.,0.866316,0.,0.,0.,0.,1.75776,0.,0.,0.,0.,1.75776,0.,0.,0.,0.,0.,0.,0.,0.,0.,0.,0.,0.,0.,0.,0.,0.,0.,0.,0.,0.,0.,0.,0.,0.,1.291511,0.,0.,0.,0.,0.,0.,1.779322,0.,0.,0.,2.035618,1.177242,1.397992,0.,0.,0.,0.,1.357206,0.,0.,0.,1.197764,0.,0.,0.,0.,0.,1.197764,0.,1.03754,0.,0.,0.,0.,0.,0.,0.,0.,0.,0.,0.,0.,0.,0.,0.,0.,0.,0.,0.,1.675658,0.,0.,0.,0.,0.,0.,0.,0.,0.,0.,0.,0.,1.417476,0.,0.,0.,0.,1.388685,0.,0.,0.,0.,0.,0.,1.793497,0.,0.,0.,0.,0.,1.793497,0.,0.,2.122934,1.575655,0.,0.,1.565764,0.,0.,0.,1.213897,0.,0.,1.490172,0.,0.,0.,1.244747,0.,0.,0.,0.,0.,0.,0.,0.,0.,0.,0.,0.,0.,0.,0.,1.2394,1.393604,0.,0.,1.475939,0.,1.213897,0.,0.,0.,0.,0.,0.,0.,0.,0.,1.173638,1.173638,1.025633,0.,0.,0.,0.,0.,0.,0.,1.844705,0.,1.696097,1.465481,1.968998,1.585785,0.,0.,1.173383,1.425999,1.213897,0.,0.,1.714173,2.031649,0.,0.,0.,0.,0.,0.,1.561587,1.55645,0.,0.,0.,1.232111,0.,1.470922,2.246684,2.060403,0.,0.,0.,0.,0.,1.674191,0.,1.777663,0.,0.,0.,0.,1.304232,1.426575,1.388685,0.,0.,0.,1.196844,0.,0.,0.,1.084444,1.420514,0.,0.,0.,1.420514,0.,0.,0.|0.,0.,0.,0.,0.,0.,0.,1.350407,2.148173,1.245961,1.381834,0.,0.,0.,0.,1.544614,0.,0.,0.,0.,0.,0.,0.,0.,0.,0.,1.339397,2.067821,1.217955,0.,1.640336,0.,0.,0.,0.,0.,0.,0.,0.,1.681146,0.,0.,0.,0.,1.319248,1.193382,0.,0.,0.,0.,0.,0.,1.499516,0.,0.,0.,0.,0.,0.,0.,0.,0.,0.,0.,0.,0.,0.,0.,0.,0.,0.,0.,1.098239,0.,0.,0.,0.,0.,0.,0.,1.212151,0.,0.,0.,0.,0.,0.,0.,0.,0.,0.,1.227465,0.,0.,0.,0.,0.,0.,0.,0.,0.,0.,0.,0.,0.,0.,0.,0.,0.,1.544614,0.,0.,0.,0.,0.,0.,0.,0.,1.681146,0.,0.,0.,0.,0.,0.,0.,0.,0.,0.,0.,0.,0.,0.,0.,0.,1.203121,0.,0.,1.319248,1.193382,0.,0.,0.,0.,0.,1.123845,0.,0.,1.029732,0.,0.,0.,0.,0.,0.,0.,0.,0.841571,1.9195,1.346857,1.601467,1.259984,1.339397,2.067821,1.217955,0.,0.,1.206167,0.,1.640336,0.,0.,0.,0.,0.,0.,0.,0.,0.,0.,0.,1.147111,0.,1.361429,0.,0.,0.,0.,0.,0.,0.,0.,0.,0.,0.,1.331734,1.184951,0.,0.,0.,1.331734,0.,0.,0.,0.,0.,0.,0.,0.,0.,0.,1.598595,0.,0.,0.,0.,0.,0.,0.,0.,0.,0.,0.,0.,0.,0.,0.,0.,0.,0.,0.,0.,0.,0.,0.,1.075312,0.,0.,0.,0.889901,0.,0.,0.,0.,0.,0.,0.,0.,0.,0.,0.,0.,0.,0.,0.,0.,0.,0.,0.,1.459668,1.34393,0.,0.,1.329411,0.,0.,0.886985,0.,0.,0.,0.,0.,0.,0.,0.,0.,0.,0.,0.,0.,0.,0.,0.,0.,0.,0.,0.,0.,0.,0.,1.401086,0.,0.,0.,1.391147,1.192007,0.,0.,0.,0.,0.,0.,0.,0.,1.001199,0.,0.,0.,0.,0.,0.,0.,0.,0.,0.,0.,1.330889,0.,0.,0.,0.,0.,0.,0.,0.,0.,1.330889,0.,0.,0.,0.,1.450782,0.,0.,0.,1.640336,0.,0.,0.,0.,0.,0.,0.,0.819471,0.,1.206167,0.,0.,0.,0.,0.,0.,0.,0.,0.,0.,0.,0.,0.,0.,0.,0.,0.,0.,0.,0.,0.,0.,0.,0.,0.,0.,0.905897,0.,0.677348,0.,0.,0.,0.,0.,0.,0.,1.427824,0.,1.464257,1.205895,1.503457,0.,0.927976,1.156822,0.,0.,0.,0.,0.,0.,0.,0.,1.011994,1.265694,0.,1.339397,2.067821,1.217955,0.,0.,0.,0.,1.681146,0.,0.,0.,0.,1.319248,1.193382,0.,0.,0.,0.,0.,0.,1.499516,0.,0.,0.,0.,0.|0.,0.,0.,0.,0.086415,0.,0.,0.287484,0.,0.287484,0.,0.488342,0.,0.,0.,0.,0.,0.,0.038197,0.037114,0.,0.,0.055498,0.048731,0.,0.,0.377953,0.,0.,0.,0.106934,0.,0.,0.,0.139638,0.,0.,0.,0.,0.,0.444755,0.,0.,0.,0.,0.,0.,0.,0.,0.,0.,0.,0.,0.,0.,0.,0.185086,0.,1.301927,0.,0.,0.,0.,0.,0.428118,0.,0.,0.066686,0.,0.,0.,0.,0.200853,0.,0.,0.,0.,0.,0.,0.,0.,0.,0.139638,0.040298,0.,0.,0.,0.,0.,0.,0.,0.,0.,0.102354,0.,0.,0.,0.,0.,0.,0.,0.,0.,0.,0.,0.,0.,0.377953,0.,0.,0.,0.,0.,0.,0.,0.,0.,0.444755,0.,0.,0.,0.,0.,0.,0.118323,0.,0.,0.,0.,0.,0.,0.,0.,0.,0.,0.,0.,0.134699,0.,0.,0.,0.,0.,0.,0.,0.,0.,0.,0.,0.,0.,0.,0.,0.,0.,0.,0.,0.,0.,0.,0.,0.,0.,0.,0.,0.,0.,0.,0.,0.,0.,1.301927,0.,0.,0.,0.,0.617746,0.,0.,0.,0.,0.,0.,0.,0.,0.,0.444755,0.,0.,0.,0.,0.,0.,0.,0.,0.,0.,0.,0.,0.,0.,0.,0.,0.,0.,0.,0.,0.,0.,0.,0.,0.,0.,0.,0.,0.,0.,0.,0.,0.,0.,0.,0.,0.,0.,0.,0.,0.,0.,0.,0.377953,0.,0.106934,0.,0.,0.,0.139638,0.,0.,0.,0.,0.,0.444755,0.,0.,0.,0.,0.,0.,0.,0.,0.|0.478228,0.,0.,0.412391,0.,0.,0.,0.249421,0.,0.218719,0.,0.218719,0.,0.46281,1.216463,1.529885,0.,0.134717,0.,0.232252,0.,0.,0.,0.,0.661934,0.,0.,0.,0.,0.044279,0.,0.098032,0.03524,0.,0.,0.052352,0.110067,0.,0.,0.,0.,0.,0.354555,0.585455,0.644295,0.,0.,0.709858,0.,0.,0.,0.,0.,0.,0.,0.,0.,0.,1.004515,0.,1.11104,0.,0.,0.,0.,0.590183,0.693363,0.310292,0.,0.,0.,0.083297,0.,0.,0.,0.180741,0.,0.,0.,0.,0.,0.,0.,0.,0.,0.,0.,0.,0.,0.,0.,0.172323,0.,0.815793,0.,0.922837,0.,0.178049,0.,0.60212,0.938726,0.,0.,0.,0.,0.,0.,0.,0.,0.,0.,0.,0.,0.480903,0.,0.,0.,1.028442,0.,0.,0.242375,0.,0.,0.708897,0.,0.,0.,1.004515,0.,0.,0.,1.524122,0.,0.,0.,0.,0.,0.,0.,0.661934,0.,0.,0.59087,0.,0.,0.661934,0.,0.,1.11104,0.,0.570311,0.16351,0.,0.,0.,0.,0.,0.,0.,0.,0.,0.,0.,0.,0.,0.,0.,1.249243,0.,0.,0.590183,0.693363,0.,0.,0.,0.,0.,0.,0.5137,0.523583,0.630941,0.,0.,0.,0.,0.,0.5137,0.523583,0.630941,0.,0.,0.,0.,0.,0.243803,0.576227,0.,0.,1.072044,0.,0.,0.,0.,0.,0.,0.354555,0.585455,0.644295,0.,0.,0.286314,0.288136,0.709858,0.,0.,0.,0.,0.,1.408174,0.,0.,0.,0.,0.235935,0.,0.564716,0.857825,1.003218,0.,0.,0.,0.,0.,0.310292,0.,0.,0.,0.,0.,0.,0.,0.,0.,0.290648,0.,0.,0.,0.,0.290648,0.628875,0.,0.,0.,0.,0.,0.,0.,0.,0.,0.,0.348993,0.485108,0.751547,0.,0.,0.,0.,0.,0.,0.852645,0.,0.,0.,0.,0.,0.,0.,0.,0.,0.019395,0.,0.,0.,0.,0.852645,0.,0.,0.,0.,0.852645,0.,0.,0.,0.,0.,0.,0.,0.,0.,0.,0.,0.,0.,0.,0.,0.,0.,0.,0.,0.,0.,0.,0.,0.,0.147423,0.,0.,0.,0.,0.,0.,0.538282,0.,0.,0.,0.246064,0.194051,0.132531,0.,0.,0.,0.,0.021629,0.,0.,0.,0.478228,0.,0.,0.,0.,0.,0.478228,0.,0.938726,0.,0.,0.,0.,0.,0.,0.,0.,0.,0.,0.,0.,0.,0.,0.,0.,0.,0.,0.,0.822139,0.,0.,0.,0.,0.,0.,0.,0.,0.,0.,0.,0.,0.645583,0.,0.,0.,0.,0.310292,0.,0.,0.,0.,0.,0.,0.603526,0.,0.,0.,0.,0.,0.603526,0.,0.,1.160537,0.59087,0.,0.,0.709858,0.,0.,0.,0.323706,0.,0.,0.281477,0.,0.,0.,0.288136,0.,0.,0.,0.,0.,0.,0.,0.,0.,0.,0.,0.,0.,0.,0.,0.466251,0.590622,0.,0.,0.493327,0.,0.323706,0.,0.,0.,0.,0.,0.,0.,0.,0.,0.247082,0.247082,0.256408,0.,0.,0.,0.,0.,0.,0.,0.469363,0.,0.761513,0.680402,0.160516,0.120658,0.,0.,0.564962,0.345697,0.323706,0.,0.,0.95504,0.798148,0.,0.,0.,0.,0.,0.,0.09393,0.320446,0.,0.,0.,0.172323,0.,0.354555,0.585455,0.644295,0.,0.,0.,0.,0.,1.004515,0.,1.11104,0.,0.,0.,0.,0.590183,0.693363,0.310292,0.,0.,0.,0.083297,0.,0.,0.,0.180741,0.407406,0.,0.,0.,0.407406,0.,0.,0.|0.,0.,0.,0.,0.,0.,0.,0.810244,1.432115,0.41532,0.12499,0.,0.,0.,0.,0.43296,0.,0.,0.,0.,0.,0.,0.,0.,0.,0.,0.514817,0.579259,0.281677,0.,0.797039,0.,0.,0.,0.,0.,0.,0.,0.,1.125768,0.,0.,0.,0.,0.545387,0.380015,0.,0.,0.,0.,0.,0.,0.302534,0.,0.,0.,0.,0.,0.,0.,0.,0.,0.,0.,0.,0.,0.,0.,0.,0.,0.,0.,0.516818,0.,0.,0.,0.,0.,0.,0.,0.346329,0.,0.,0.,0.,0.,0.,0.,0.,0.,0.,0.385928,0.,0.,0.,0.,0.,0.,0.,0.,0.,0.,0.,0.,0.,0.,0.,0.,0.,0.43296,0.,0.,0.,0.,0.,0.,0.,0.,1.125768,0.,0.,0.,0.,0.,0.,0.,0.,0.,0.,0.,0.,0.,0.,0.,0.,0.60156,0.,0.,0.545387,0.380015,0.,0.,0.,0.,0.,0.23617,0.,0.,0.022385,0.,0.,0.,0.,0.,0.,0.,0.,0.146596,1.72755,1.144828,1.040953,0.598493,0.514817,0.579259,0.281677,0.,0.,0.301542,0.,0.797039,0.,0.,0.,0.,0.,0.,0.,0.,0.,0.,0.,0.196297,0.,0.40224,0.,0.,0.,0.,0.,0.,0.,0.,0.,0.,0.,0.223334,0.01472,0.,0.,0.,0.223334,0.,0.,0.,0.,0.,0.,0.,0.,0.,0.,0.659259,0.,0.,0.,0.,0.,0.,0.,0.,0.,0.,0.,0.,0.,0.,0.,0.,0.,0.,0.,0.,0.,0.,0.,0.26394,0.,0.,0.,0.015891,0.,0.,0.,0.,0.,0.,0.,0.,0.,0.,0.,0.,0.,0.,0.,0.,0.,0.,0.,0.272685,0.230153,0.,0.,0.042372,0.,0.,0.1657,0.,0.,0.,0.,0.,0.,0.,0.,0.,0.,0.,0.,0.,0.,0.,0.,0.,0.,0.,0.,0.,0.,0.,0.045688,0.,0.,0.,0.38643,0.4018,0.,0.,0.,0.,0.,0.,0.,0.,0.257734,0.,0.,0.,0.,0.,0.,0.,0.,0.,0.,0.,0.371804,0.,0.,0.,0.,0.,0.,0.,0.,0.,0.371804,0.,0.,0.,0.,0.580313,0.,0.,0.,0.797039,0.,0.,0.,0.,0.,0.,0.,0.159342,0.,0.301542,0.,0.,0.,0.,0.,0.,0.,0.,0.,0.,0.,0.,0.,0.,0.,0.,0.,0.,0.,0.,0.,0.,0.,0.,0.,0.,0.190715,0.,0.169337,0.,0.,0.,0.,0.,0.,0.,0.152076,0.,0.239062,0.387609,0.024513,0.,0.137478,0.217342,0.,0.,0.,0.,0.,0.,0.,0.,0.106153,0.230126,0.,0.514817,0.579259,0.281677,0.,0.,0.,0.,1.125768,0.,0.,0.,0.,0.545387,0.380015,0.,0.,0.,0.,0.,0.,0.302534,0.,0.,0.,0.,0.
V|0.,0.,0.,0.,0.,0.,1.260705,0.,0.,0.,0.,0.,0.,0.,0.,0.,0.,0.,0.,0.,0.,0.,0.,0.,0.,0.,0.,0.,0.,0.,1.137891,1.424425,0.,1.219672,1.219672,0.,0.,0.,0.,0.,1.083396,0.,0.,0.,1.171141,0.,0.,0.,1.485563,0.,0.,0.,0.,0.,0.,0.,0.,0.,1.004685,0.,0.,0.,1.137891,1.424425,0.,0.,0.,0.,1.147617,0.,0.,1.219672,0.,0.,0.,0.,0.,0.,0.,0.,0.,0.,0.,0.,0.,0.,0.,0.,0.,0.,0.,0.814351,0.,0.,1.962829,0.,0.,0.,0.,0.,0.,0.,0.,0.,0.,1.431571,0.,0.,0.,0.,0.,0.,0.,0.,0.,0.,0.,0.,0.,0.,0.,0.,0.,0.,0.,0.,0.,0.,0.,0.,0.,1.494236,0.,1.30564,0.,0.,0.,0.,0.,0.,1.171141,0.,0.,0.,0.,1.464561,0.,0.,0.,0.,0.,0.,0.,1.448137,0.,0.,1.109277,0.,0.,0.,0.,0.,0.,0.,2.411035,0.,0.,0.,0.,0.,1.473971,0.,0.,0.,0.,1.282993,1.014165,0.89295,0.,0.,0.,1.886695,0.,0.,0.,0.,0.,0.,0.,0.,0.,0.,0.,1.409711,1.209692,0.,0.,0.,0.,0.,0.,0.,0.,0.,0.,0.,0.,0.,0.,0.,0.,0.,0.997746,0.,0.,0.,2.125073,0.,0.,0.,0.,0.,1.434863,0.,0.,0.,0.,0.,0.,0.,0.,1.171141,0.,1.137891,1.424425,0.,0.,1.108772,1.250672,0.,0.,0.,0.,0.,0.,0.,0.794251,1.069238,0.,0.,0.,0.,0.,0.,0.,0.,0.,0.,0.,0.,0.,0.,0.,0.,0.,0.,0.,0.,0.,0.,0.,0.,1.82361,0.,1.82361,0.,0.,0.,0.,0.,0.,0.,0.,0.,0.,0.,0.,0.,0.,0.,0.,0.,0.,0.,0.,0.,0.,0.,0.,0.,0.,0.,0.,0.,0.,0.,0.,0.,1.530555,0.,0.,0.,0.,0.,0.,0.,1.137891,1.424425,0.,1.219672,1.219672,0.,0.,0.,0.,0.,1.083396,0.,0.,0.,1.171141,0.,0.,0.,0.,0.,0.,0.|0.,0.,0.,0.,0.,0.,0.,0.,0.,0.,0.,0.,0.,1.268039,0.,1.232376,0.,0.,1.112927,1.161934,0.,0.,0.,0.,0.,0.,0.,0.,0.,0.,0.,0.,0.,0.,0.,0.,0.,0.,0.,0.,0.,1.209594,0.,0.,0.,0.,1.165065,0.,0.,0.,0.,0.,1.109504,1.183508,0.,1.483003,0.,1.534901,0.,0.,0.,0.,0.,0.,1.244967,0.,0.,0.,0.,0.,0.,0.,0.,0.,0.,1.065832,0.,0.,0.,1.065832,0.,0.,0.,1.122414,0.,1.66693,1.4422,0.,0.,1.376014,0.,0.,1.388083,0.,0.,0.,0.,1.025703,1.356014,0.,0.,1.461613,0.,0.,0.,0.,0.,1.244967,0.,0.,0.,0.,1.689719,0.,0.,0.,0.,1.543522,0.,0.,0.,0.,0.,0.,0.,1.488164,1.509541,0.,1.198876,0.,0.,0.,1.96983,0.,1.290303,0.,0.,0.,0.,0.,0.,0.,1.415954,1.247208,1.161934,0.,0.,0.,1.161934,0.938553,0.,0.,1.161934,0.938553,0.,0.,0.,0.,0.,0.,0.,1.32634,0.,1.199945,0.,0.,0.,0.,0.,0.,0.,0.,0.,0.,0.,0.,0.,0.,1.116748,0.,0.,0.,0.,1.065832,0.,0.,0.,0.,0.,1.324189,0.,0.,0.,0.,0.,0.,0.,0.,0.,1.628706,0.,0.,1.604379,0.,0.,0.,0.,0.,0.,0.827621,0.,0.,0.,0.,1.510536,0.,0.,0.,1.573935,0.,1.573935,0.,1.381364,1.109504,1.183508,0.,1.397241,0.,0.,0.,0.,1.397241,0.,0.,0.,0.,1.433746,0.,0.,0.,0.,1.433746,0.,0.,0.,0.,0.,0.,0.,0.,0.,0.,0.,0.,0.,1.893564,0.,0.,0.,0.,0.,0.,0.,0.,0.,0.,0.,0.,0.,0.,1.771501,0.,0.,0.,1.778576,0.,1.122414,1.117479,1.672839,0.,0.,0.,0.,0.,0.,0.,1.283813,0.,0.,0.,0.,0.,0.,0.,0.,0.,0.,0.,0.,0.848472,0.,0.,0.,0.,0.,0.,0.,0.,0.,0.,0.,0.,0.,0.,1.78735,0.,0.,0.,0.,0.,1.06169,0.,0.,1.429904,0.,0.,0.,0.,0.,0.,0.,0.,1.69707,0.884415,0.,0.,0.,0.,0.,0.,0.,0.,0.,0.,0.,0.,0.,0.,0.,0.,0.,0.,1.08351,1.338453,1.972499,0.,0.,0.,0.,0.,1.245839,0.,0.,0.,1.388083,0.,0.,1.460463,0.,0.,1.460463,0.,0.,0.,0.,0.,0.,1.072337,0.,1.072337,0.,0.,0.,0.,0.,0.,1.210233,0.,1.329586,0.,0.,0.,1.265604,0.,0.,0.,0.,0.,0.,0.,0.,1.122414,0.896638,0.,1.090282,1.331906,0.,0.,0.,0.,0.,1.161934,1.00528,0.,0.,0.,1.244967,0.,0.,0.,0.,1.558646,1.558646,0.775862,0.,0.,0.,0.,0.,0.,0.,0.,0.,1.478043,0.,0.,0.,1.520684,0.,0.,0.,2.072973,0.,0.,0.,0.,1.4422,0.,1.460463,0.,0.,0.,0.,0.,0.,0.,0.,0.,0.,0.,0.,0.,1.604379,0.,0.,1.320173,1.568434,0.,1.099263,0.,1.099263,0.,0.,0.,1.527542,1.283813,0.,0.,1.19349,0.,0.,1.245839,1.19349,0.,0.,0.,0.,0.,1.478043,0.,0.,1.478043,0.,0.,1.26954,0.,0.,0.,0.,0.,0.,0.,0.,0.,1.265604,0.,0.,0.,0.,0.,1.203273,0.,0.,0.,0.,0.,0.,0.,0.,0.,0.,0.,0.,0.,1.109504,1.183508,0.,0.,0.,0.,1.244967,0.,0.,0.,0.,0.,0.,0.,0.,0.,0.,1.065832,0.,0.,0.,1.065832,0.,0.,0.,1.122414,0.,1.163121,0.,0.,0.,0.,1.384381,1.296902,0.,0.,1.163121,0.,0.,0.,0.,1.384381,1.296902,0.,0.|,|0.,0.,0.,0.,0.,0.,0.106839,0.,0.,0.,0.,0.,0.,0.,0.,0.,0.,0.,0.,0.,0.,0.,0.,0.,0.,0.,0.,0.,0.,0.,0.073412,0.116962,0.,0.215236,0.215236,0.,0.,0.,0.,0.,0.036113,0.,0.,0.,0.197335,0.,0.,0.,0.06866,0.,0.,0.,0.,0.,0.,0.,0.,0.,0.071763,0.,0.,0.,0.073412,0.116962,0.,0.,0.,0.,0.176556,0.,0.,0.215236,0.,0.,0.,0.,0.,0.,0.,0.,0.,0.,0.,0.,0.,0.,0.,0.,0.,0.,0.,0.022311,0.,0.,0.053776,0.,0.,0.,0.,0.,0.,0.,0.,0.,0.,0.27755,0.,0.,0.,0.,0.,0.,0.,0.,0.,0.,0.,0.,0.,0.,0.,0.,0.,0.,0.,0.,0.,0.,0.,0.,0.,0.199231,0.,0.043834,0.,0.,0.,0.,0.,0.,0.197335,0.,0.,0.,0.,0.205765,0.,0.,0.,0.,0.,0.,0.,0.120151,0.,0.,0.162333,0.,0.,0.,0.,0.,0.,0.,0.044982,0.,0.,0.,0.,0.,0.017547,0.,0.,0.,0.,0.125824,0.068628,0.03357,0.,0.,0.,0.030929,0.,0.,0.,0.,0.,0.,0.,0.,0.,0.,0.,0.039315,0.038556,0.,0.,0.,0.,0.,0.,0.,0.,0.,0.,0.,0.,0.,0.,0.,0.,0.,0.143876,0.,0.,0.,0.015399,0.,0.,0.,0.,0.,0.068327,0.,0.,0.,0.,0.,0.,0.,0.,0.197335,0.,0.073412,0.116962,0.,0.,0.152184,0.171661,0.,0.,0.,0.,0.,0.,0.,0.10669,0.106924,0.,0.,0.,0.,0.,0.,0.,0.,0.,0.,0.,0.,0.,0.,0.,0.,0.,0.,0.,0.,0.,0.,0.,0.,0.287938,0.,0.287938,0.,0.,0.,0.,0.,0.,0.,0.,0.,0.,0.,0.,0.,0.,0.,0.,0.,0.,0.,0.,0.,0.,0.,0.,0.,0.,0.,0.,0.,0.,0.,0.,0.,0.460237,0.,0.,0.,0.,0.,0.,0.,0.073412,0.116962,0.,0.215236,0.215236,0.,0.,0.,0.,0.,0.036113,0.,0.,0.,0.197335,0.,0.,0.,0.,0.,0.,0.|0.,0.,0.,0.,0.,0.,0.,0.,0.,0.,0.,0.,0.,0.115276,0.,0.410792,0.,0.,0.155872,0.387311,0.,0.,0.,0.,0.,0.,0.,0.,0.,0.,0.,0.,0.,0.,0.,0.,0.,0.,0.,0.,0.,0.118009,0.,0.,0.,0.,0.255746,0.,0.,0.,0.,0.,0.238525,0.25058,0.,0.918817,0.,0.524112,0.,0.,0.,0.,0.,0.,0.230009,0.,0.,0.,0.,0.,0.,0.,0.,0.,0.,0.086846,0.,0.,0.,0.086846,0.,0.,0.,0.148011,0.,0.635021,0.755438,0.,0.,0.011563,0.,0.,0.493202,0.,0.,0.,0.,0.136282,0.398377,0.,0.,0.574205,0.,0.,0.,0.,0.,0.230009,0.,0.,0.,0.,0.496064,0.,0.,0.,0.,0.81238,0.,0.,0.,0.,0.,0.,0.,0.245109,0.124315,0.,0.130164,0.,0.,0.,1.347778,0.,0.42183,0.,0.,0.,0.,0.,0.,0.,0.745543,0.595606,0.387311,0.,0.,0.,0.387311,0.106654,0.,0.,0.387311,0.106654,0.,0.,0.,0.,0.,0.,0.,0.095765,0.,0.032875,0.,0.,0.,0.,0.,0.,0.,0.,0.,0.,0.,0.,0.,0.,0.030596,0.,0.,0.,0.,0.086846,0.,0.,0.,0.,0.,0.187385,0.,0.,0.,0.,0.,0.,0.,0.,0.,1.028656,0.,0.,0.540654,0.,0.,0.,0.,0.,0.,0.10145,0.,0.,0.,0.,0.592367,0.,0.,0.,0.495897,0.,0.495897,0.,0.353372,0.238525,0.25058,0.,0.170469,0.,0.,0.,0.,0.170469,0.,0.,0.,0.,0.20616,0.,0.,0.,0.,0.20616,0.,0.,0.,0.,0.,0.,0.,0.,0.,0.,0.,0.,0.,0.252475,0.,0.,0.,0.,0.,0.,0.,0.,0.,0.,0.,0.,0.,0.,0.60231,0.,0.,0.,0.439413,0.,0.148011,0.299123,0.464677,0.,0.,0.,0.,0.,0.,0.,0.406674,0.,0.,0.,0.,0.,0.,0.,0.,0.,0.,0.,0.,0.029641,0.,0.,0.,0.,0.,0.,0.,0.,0.,0.,0.,0.,0.,0.,0.646488,0.,0.,0.,0.,0.,0.107433,0.,0.,0.314947,0.,0.,0.,0.,0.,0.,0.,0.,0.689036,0.126345,0.,0.,0.,0.,0.,0.,0.,0.,0.,0.,0.,0.,0.,0.,0.,0.,0.,0.,0.056118,0.02133,0.196464,0.,0.,0.,0.,0.,0.155308,0.,0.,0.,0.493202,0.,0.,0.874446,0.,0.,0.874446,0.,0.,0.,0.,0.,0.,0.027197,0.,0.027197,0.,0.,0.,0.,0.,0.,0.339953,0.,0.502952,0.,0.,0.,0.331962,0.,0.,0.,0.,0.,0.,0.,0.,0.148011,0.384274,0.,0.145371,0.799144,0.,0.,0.,0.,0.,0.387311,0.030463,0.,0.,0.,0.230009,0.,0.,0.,0.,0.415639,0.415639,0.046552,0.,0.,0.,0.,0.,0.,0.,0.,0.,0.682174,0.,0.,0.,0.839781,0.,0.,0.,0.046323,0.,0.,0.,0.,0.755438,0.,0.874446,0.,0.,0.,0.,0.,0.,0.,0.,0.,0.,0.,0.,0.,0.540654,0.,0.,0.423262,0.555395,0.,0.347136,0.,0.347136,0.,0.,0.,0.6683,0.406674,0.,0.,0.39783,0.,0.,0.155308,0.39783,0.,0.,0.,0.,0.,0.682174,0.,0.,0.682174,0.,0.,0.192355,0.,0.,0.,0.,0.,0.,0.,0.,0.,0.331962,0.,0.,0.,0.,0.,0.401091,0.,0.,0.,0.,0.,0.,0.,0.,0.,0.,0.,0.,0.,0.238525,0.25058,0.,0.,0.,0.,0.230009,0.,0.,0.,0.,0.,0.,0.,0.,0.,0.,0.086846,0.,0.,0.,0.086846,0.,0.,0.,0.148011,0.,0.248335,0.,0.,0.,0.,0.242442,0.200789,0.,0.,0.248335,0.,0.,0.,0.,0.242442,0.200789,0.,0.|,
```
