## Supplementary Data 3 for "Pharmacological proximities in the GPCR family discovered using contact-informed amino-acid and binding pocket similarities": c127.bsv

```
res|B|C|P|wB|wC|wP
A|0.,0.,0.,0.,0.,0.,0.,0.,1.446505,0.,0.,0.,0.,0.,0.,0.,0.,0.,0.,1.254773,0.,0.,0.,0.,0.,0.,2.008844,0.|1.145052,0.,0.,0.,0.,0.,0.,0.,0.,0.,0.,1.40852,0.,0.,0.967785,0.,0.,0.,0.,0.,0.,0.,0.,0.,0.,0.,0.,0.,0.,0.,0.|,|0.,0.,0.,0.,0.,0.,0.,0.,0.301355,0.,0.,0.,0.,0.,0.,0.,0.,0.,0.,0.588175,0.,0.,0.,0.,0.,0.,0.254395,0.|0.194443,0.,0.,0.,0.,0.,0.,0.,0.,0.,0.,0.293442,0.,0.,0.062889,0.,0.,0.,0.,0.,0.,0.,0.,0.,0.,0.,0.,0.,0.,0.,0.|,
R|1.656039,0.,0.,0.,0.,0.,0.,0.,0.,1.377479,0.,0.,0.,0.,0.,0.,0.|1.33414,0.,0.,0.,0.,0.,0.,0.,0.,0.,0.,0.,0.,0.,0.,0.,0.,0.|0.,0.,1.399651,0.,0.,0.,0.,0.,0.,0.,1.403689,0.,0.,0.,0.,0.,0.,1.370139,0.,0.,0.,0.,0.,0.889351|0.15623,0.,0.,0.,0.,0.,0.,0.,0.,0.360768,0.,0.,0.,0.,0.,0.,0.|0.377587,0.,0.,0.,0.,0.,0.,0.,0.,0.,0.,0.,0.,0.,0.,0.,0.,0.|0.,0.,0.870894,0.,0.,0.,0.,0.,0.,0.,0.466372,0.,0.,0.,0.,0.,0.,0.132594,0.,0.,0.,0.,0.,0.065074
N|0.,0.,0.,0.,1.718363,0.,0.,1.459943,1.511517,0.,0.,0.,0.,0.,0.,0.,0.,0.,0.,0.,0.|0.,0.,0.,1.341085,0.,0.794595,0.,0.,0.,0.,0.,1.259523,0.,0.,0.|0.,0.,1.792794,0.,1.727805,0.,0.,1.333097,0.,1.493256,0.,0.,0.,1.342886,0.,0.,1.707387,0.,0.,0.,0.,0.,0.,1.631794,0.,0.,0.,0.,0.,0.|0.,0.,0.,0.,0.272756,0.,0.,0.307356,0.856526,0.,0.,0.,0.,0.,0.,0.,0.,0.,0.,0.,0.|0.,0.,0.,0.759948,0.,0.061123,0.,0.,0.,0.,0.,0.474972,0.,0.,0.|0.,0.,0.796797,0.,0.348938,0.,0.,0.280652,0.,0.696853,0.,0.,0.,0.103299,0.,0.,0.409773,0.,0.,0.,0.,0.,0.,0.868093,0.,0.,0.,0.,0.,0.
D|0.,1.305635,0.,0.,0.,0.,0.,1.297938,1.72465,0.,0.,0.,0.,0.,0.,0.,0.,0.,1.824361,0.|0.,0.945034,0.,0.,1.150282,1.232383,0.,1.069827,0.,0.,0.,0.,0.,0.,1.096884,0.,0.|0.,1.868785,0.,0.,0.,0.,2.230324,0.,0.,0.,0.,0.,0.,1.23957,0.,0.,1.67511,0.,0.,1.769719,0.,0.,0.,0.,0.,0.,2.058248,0.,0.,0.,1.833543,0.,0.|0.,0.25235,0.,0.,0.,0.,0.,0.206022,0.71015,0.,0.,0.,0.,0.,0.,0.,0.,0.,0.334599,0.|0.,0.174712,0.,0.,0.283006,0.398712,0.,0.096555,0.,0.,0.,0.,0.,0.,0.153276,0.,0.|0.,0.675275,0.,0.,0.,0.,1.170799,0.,0.,0.,0.,0.,0.,0.0895,0.,0.,0.55837,0.,0.,0.364615,0.,0.,0.,0.,0.,0.,0.192961,0.,0.,0.,0.811998,0.,0.
C|0.,0.,0.,0.,0.,0.,0.,0.,0.|,|0.,0.,0.,0.,0.,0.,0.|0.,0.,0.,0.,0.,0.,0.,0.,0.|,|0.,0.,0.,0.,0.,0.,0.
Q|0.,0.,0.,0.,0.,0.,0.,1.314538,0.,0.,0.|0.,0.,0.,0.,0.,0.,0.,0.,0.,0.,0.,0.,0.,0.|0.,0.,1.53645,0.,0.,0.,0.,0.,0.,0.,0.,0.,0.,1.201287,0.,0.,1.690689,1.772203,0.,0.,0.,0.|0.,0.,0.,0.,0.,0.,0.,0.029588,0.,0.,0.|0.,0.,0.,0.,0.,0.,0.,0.,0.,0.,0.,0.,0.,0.|0.,0.,0.426075,0.,0.,0.,0.,0.,0.,0.,0.,0.,0.,0.056009,0.,0.,0.574834,0.283552,0.,0.,0.,0.
E|0.,0.,1.997301,0.,0.,0.,0.,0.,0.,0.,0.,0.,1.630812,0.,0.,0.,1.775165,0.,0.,0.,1.758497,0.,0.,1.632489,0.,0.|0.,0.,0.,0.,0.,0.,0.,1.146362,1.965744,0.,0.,0.,0.,0.978876,0.,0.,1.187705,0.,0.,0.|0.,0.,1.979978,2.266771,0.,1.777829,2.188299,0.,0.,1.496253,2.139331,0.,0.,0.,2.316886,1.477035,0.,0.,0.,0.,0.,1.840733,0.,0.,0.,1.89092|0.,0.,0.565274,0.,0.,0.,0.,0.,0.,0.,0.,0.,0.514993,0.,0.,0.,0.373719,0.,0.,0.,0.302242,0.,0.,0.753034,0.,0.|0.,0.,0.,0.,0.,0.,0.,0.140709,0.413841,0.,0.,0.,0.,0.09177,0.,0.,0.391903,0.,0.,0.|0.,0.,1.319985,1.259317,0.,0.515397,0.406297,0.,0.,0.172852,0.450385,0.,0.,0.,0.297037,0.253865,0.,0.,0.,0.,0.,0.178135,0.,0.,0.,0.27672
G|1.902149,0.,0.,0.,0.,0.,0.,0.,0.,0.,0.,0.,0.,0.,0.,0.,0.,0.,0.,0.,1.561735,1.445435,0.,0.,0.,1.970085,0.,0.,0.,0.,0.,0.,0.,0.,0.,1.374881,1.754773,2.090466,0.,0.,1.473255,0.,0.,0.,0.,1.884979,0.,0.,0.,0.,0.,0.,0.,0.,0.,0.,0.,0.,0.,0.,0.,0.,0.,0.,1.431708,0.,0.,0.,0.|,|,|0.430675,0.,0.,0.,0.,0.,0.,0.,0.,0.,0.,0.,0.,0.,0.,0.,0.,0.,0.,0.,0.619736,0.33268,0.,0.,0.,0.82951,0.,0.,0.,0.,0.,0.,0.,0.,0.,0.36604,0.581126,0.726233,0.,0.,0.23212,0.,0.,0.,0.,0.628326,0.,0.,0.,0.,0.,0.,0.,0.,0.,0.,0.,0.,0.,0.,0.,0.,0.,0.,0.279358,0.,0.,0.,0.|,|,
H|0.,0.,0.,0.,0.,0.,0.,0.,0.,0.,0.,0.|0.,0.,1.061179,1.031479,1.67914,0.,1.931484,0.,0.,0.,0.,1.8326,0.,0.,0.,0.,1.817787,0.,0.,0.,1.116819,1.963251,0.,0.904418|0.,0.,1.323515,1.24987,0.,1.725521,0.,2.191748,1.662268,0.,0.,0.,0.,0.,1.598,0.,0.,0.,0.,1.70848,0.,1.229731,0.,1.186356,0.,1.425066,0.,0.|0.,0.,0.,0.,0.,0.,0.,0.,0.,0.,0.,0.|0.,0.,0.165072,0.087357,0.462583,0.,1.15889,0.,0.,0.,0.,0.422908,0.,0.,0.,0.,0.254099,0.,0.,0.,0.092662,0.287305,0.,0.051681|0.,0.,0.499995,0.244274,0.,0.621337,0.,1.241991,1.108179,0.,0.,0.,0.,0.,0.450718,0.,0.,0.,0.,0.330674,0.,0.120341,0.,0.082889,0.,0.382335,0.,0.
I|0.,0.,0.,0.,0.909489,0.,0.,0.,0.,1.428321,0.,0.,0.,0.,0.,0.,0.,0.884084,0.,0.,0.,0.,1.061294,0.,0.,0.,0.,0.|0.,0.,0.,0.,1.32834,0.,0.,0.,1.099515,0.,0.,0.,0.,0.,1.426276,0.,1.339475,1.112698,0.94668,0.,0.,0.,0.,1.033256,0.,0.,0.,0.,1.211284,1.407881,1.074541,1.32868,0.,0.,0.,0.,0.,0.,0.,0.,1.095372,0.995062,0.,0.,0.,0.,0.,0.,0.,0.,0.,0.|,|0.,0.,0.,0.,0.154442,0.,0.,0.,0.,0.102023,0.,0.,0.,0.,0.,0.,0.,0.139592,0.,0.,0.,0.,0.205412,0.,0.,0.,0.,0.|0.,0.,0.,0.,0.401008,0.,0.,0.,0.23407,0.,0.,0.,0.,0.,0.671189,0.,0.35009,0.064271,0.01367,0.,0.,0.,0.,0.326291,0.,0.,0.,0.,0.156229,0.212243,0.122393,0.253718,0.,0.,0.,0.,0.,0.,0.,0.,0.214385,0.115634,0.,0.,0.,0.,0.,0.,0.,0.,0.,0.|,
L|1.800019,0.,0.,1.800019,1.390024,0.,0.,0.,0.,0.,0.,0.,0.,0.,0.,0.,0.,0.,1.295989,0.,0.,0.,1.6284,0.,0.,1.199227,0.,0.,0.,0.,1.658982,1.585087,0.,1.32838,0.,0.,1.153853,0.,0.,0.,0.,0.,0.,0.,0.818375,1.543688|1.265572,0.,0.,0.,1.265572,1.262019,1.752205,0.,0.,0.,0.,0.,0.,0.,0.,0.,0.,0.,0.,0.,0.,1.409762,0.,0.,0.,0.,1.819068,0.,0.,0.,0.,0.,0.,1.767601,1.375016,0.,0.,1.142893,0.,0.,0.,1.395091,0.,0.,0.,0.,0.,0.,0.,1.877966,0.,0.,0.,0.,0.,1.27344,0.,0.,0.,0.,1.341277,0.,1.223888,0.,0.,0.,0.,1.292126,0.,0.,0.,0.,1.053752,0.,0.,0.,1.393114,0.|,|0.579667,0.,0.,0.579667,0.094239,0.,0.,0.,0.,0.,0.,0.,0.,0.,0.,0.,0.,0.,0.533642,0.,0.,0.,0.599937,0.,0.,0.059053,0.,0.,0.,0.,0.387814,0.107032,0.,0.306549,0.,0.,0.372211,0.,0.,0.,0.,0.,0.,0.,0.035737,0.263556|0.257404,0.,0.,0.,0.257404,0.128341,0.118794,0.,0.,0.,0.,0.,0.,0.,0.,0.,0.,0.,0.,0.,0.,0.382256,0.,0.,0.,0.,0.613574,0.,0.,0.,0.,0.,0.,0.727836,0.4853,0.,0.,0.300761,0.,0.,0.,0.507306,0.,0.,0.,0.,0.,0.,0.,0.790723,0.,0.,0.,0.,0.,0.391828,0.,0.,0.,0.,0.778806,0.,0.385506,0.,0.,0.,0.,0.426358,0.,0.,0.,0.,0.087429,0.,0.,0.,0.305806,0.|,
K|0.,0.,0.,0.,0.,1.371537,0.,0.,0.,0.,0.,0.,0.,0.,0.,0.|0.,0.,0.,0.,0.,0.,0.,0.,0.,0.,0.,0.,0.,0.,0.,1.479583,0.|0.,0.,0.,0.,0.,0.,0.,0.,0.,0.,0.,0.,0.,1.964065,0.,0.,0.,0.,0.,0.,0.,0.,0.,0.,0.|0.,0.,0.,0.,0.,0.440851,0.,0.,0.,0.,0.,0.,0.,0.,0.,0.|0.,0.,0.,0.,0.,0.,0.,0.,0.,0.,0.,0.,0.,0.,0.,0.063638,0.|0.,0.,0.,0.,0.,0.,0.,0.,0.,0.,0.,0.,0.,0.602691,0.,0.,0.,0.,0.,0.,0.,0.,0.,0.,0.
M|1.40967,0.,0.,0.,0.,0.,0.,0.,0.,0.,0.,0.,0.,0.|0.,0.,0.,0.,0.,0.,0.,0.,0.,0.,0.,1.567372,0.,0.,0.,1.319442,0.,1.124897,0.,1.523812,1.337727,1.005152,0.,1.458808,0.,1.426295,0.,0.,0.|,|0.452158,0.,0.,0.,0.,0.,0.,0.,0.,0.,0.,0.,0.,0.|0.,0.,0.,0.,0.,0.,0.,0.,0.,0.,0.,0.198043,0.,0.,0.,0.239706,0.,0.175765,0.,0.629097,0.241364,0.116807,0.,0.496093,0.,0.224221,0.,0.,0.|,
F|1.49547,0.,0.,0.,0.,0.,1.309881,0.,0.,0.,0.,0.,1.306584,0.,0.,0.,0.,0.,0.,0.,0.,0.|0.,0.,0.,0.,0.,0.,0.,0.,1.431863,1.240128,0.,0.,0.,0.,0.,0.,1.359241,0.,0.,1.418002,0.,0.,0.,0.,1.528217,0.,0.,0.,0.,1.656346,0.,0.,0.,0.,0.,1.766765,0.,0.,0.,0.,2.432151,1.695944,1.2,0.,0.,1.64736,1.332883,0.,0.,0.,0.|,|0.112866,0.,0.,0.,0.,0.,0.406319,0.,0.,0.,0.,0.,0.06722,0.,0.,0.,0.,0.,0.,0.,0.,0.|0.,0.,0.,0.,0.,0.,0.,0.,0.431733,0.204446,0.,0.,0.,0.,0.,0.,0.858468,0.,0.,0.09347,0.,0.,0.,0.,0.245743,0.,0.,0.,0.,0.364396,0.,0.,0.,0.,0.,0.356595,0.,0.,0.,0.,1.449463,0.542474,0.339394,0.,0.,0.079131,0.151332,0.,0.,0.,0.|,
P|0.,0.,0.,0.,0.,0.,0.,0.,0.,0.,0.,0.,0.,0.,0.,0.,0.,0.|0.,0.,0.,0.,0.,0.,0.,2.455578,0.,1.46783,0.,0.,0.|,|0.,0.,0.,0.,0.,0.,0.,0.,0.,0.,0.,0.,0.,0.,0.,0.,0.,0.|0.,0.,0.,0.,0.,0.,0.,1.01112,0.,0.321088,0.,0.,0.|,
S|0.,0.,1.160259,0.,0.,0.,0.,0.,0.,0.,0.,0.,0.,0.,0.,1.794372,0.,0.,1.732906,0.,0.,0.,0.,0.,0.,0.,0.,0.,0.,0.,0.,0.,0.,0.,0.,0.,0.|,|0.,0.,0.,0.,0.,0.,1.855991,0.,0.,0.,1.827623,0.,0.,0.,0.,0.,1.371045,0.,0.,0.,0.,0.,0.,0.,0.,1.109737,0.,0.,0.,0.,0.,0.,1.390815,1.657596,0.|0.,0.,0.284592,0.,0.,0.,0.,0.,0.,0.,0.,0.,0.,0.,0.,0.316654,0.,0.,0.150973,0.,0.,0.,0.,0.,0.,0.,0.,0.,0.,0.,0.,0.,0.,0.,0.,0.,0.|,|0.,0.,0.,0.,0.,0.,0.783641,0.,0.,0.,0.648896,0.,0.,0.,0.,0.,0.524223,0.,0.,0.,0.,0.,0.,0.,0.,0.256093,0.,0.,0.,0.,0.,0.,0.822525,0.67926,0.
T|0.,0.,0.,0.,0.,0.,1.49291,0.,0.,0.,0.,0.,0.,0.,0.,0.,0.,0.,0.|0.,0.,0.,0.,0.,1.322012,0.,0.,1.214516,0.,0.,0.,0.,0.,0.,0.,0.,0.,0.,0.,0.,0.,0.,0.,0.|0.,0.,0.,0.,0.,2.359892,0.,0.,1.275709,0.,0.,0.,0.,1.362494,0.,0.,0.,0.,0.,0.,0.,0.,1.672401,0.|0.,0.,0.,0.,0.,0.,0.378882,0.,0.,0.,0.,0.,0.,0.,0.,0.,0.,0.,0.|0.,0.,0.,0.,0.,0.699889,0.,0.,0.156415,0.,0.,0.,0.,0.,0.,0.,0.,0.,0.,0.,0.,0.,0.,0.,0.|0.,0.,0.,0.,0.,0.97172,0.,0.,0.140135,0.,0.,0.,0.,0.406238,0.,0.,0.,0.,0.,0.,0.,0.,0.122371,0.
W|0.,0.,0.,0.,0.,0.,0.,0.,0.,0.,0.,0.,0.,0.|0.,0.,0.,0.,0.,0.,0.,0.,1.402869,0.,0.,1.533662,0.,0.,0.,0.,0.,1.95463,0.,0.898946,1.33181,1.872955,1.366587,0.,0.,2.153372,0.|0.,0.,0.,0.,0.,0.,1.520026,0.,0.,0.,0.,0.,0.,0.|0.,0.,0.,0.,0.,0.,0.,0.,0.,0.,0.,0.,0.,0.|0.,0.,0.,0.,0.,0.,0.,0.,0.486896,0.,0.,0.811939,0.,0.,0.,0.,0.,1.211871,0.,0.05773,0.207713,0.851343,0.561359,0.,0.,0.676774,0.|0.,0.,0.,0.,0.,0.,0.760013,0.,0.,0.,0.,0.,0.,0.
Y|0.,1.274627,0.,1.220856,0.,0.,1.450395,0.,0.,0.,0.,0.,0.,0.93021,0.,0.,0.,0.,0.,0.,0.,0.,0.,0.|0.,1.871621,1.101608,0.,1.157024,1.95503,2.086206,0.,0.,0.,1.616189,0.,1.470922,2.246684,2.060403,0.,0.,1.565764,0.,0.,0.,0.,0.,2.105427,0.,0.,2.05874,0.,0.,1.558429,0.,0.,0.,0.,0.,0.,2.05004,0.,0.,1.397992,0.,0.,0.,0.,0.,0.,0.|0.,0.,0.,1.350407,2.148173,1.245961,0.,0.,0.,1.339397,2.067821,1.217955,0.,1.493207,1.640336,0.,0.,0.,1.544614,0.,0.,0.,0.,0.,0.,0.,0.,0.,0.,1.203121,0.,0.,0.,1.34393,0.,0.,0.,1.215161,0.|0.,0.086415,0.,0.488342,0.,0.,0.377953,0.,0.,0.,0.,0.,0.,0.040298,0.,0.,0.,0.,0.,0.,0.,0.,0.,0.|0.,0.412391,0.249421,0.,0.46281,1.216463,1.529885,0.,0.,0.,0.044279,0.,0.354555,0.585455,0.644295,0.,0.,0.709858,0.,0.,0.,0.,0.,0.661934,0.,0.,0.16351,0.,0.,0.60212,0.,0.,0.,0.,0.,0.,1.249243,0.,0.,0.132531,0.,0.,0.,0.,0.,0.,0.|0.,0.,0.,0.810244,1.432115,0.41532,0.,0.,0.,0.514817,0.579259,0.281677,0.,0.693159,0.797039,0.,0.,0.,0.43296,0.,0.,0.,0.,0.,0.,0.,0.,0.,0.,0.60156,0.,0.,0.,0.230153,0.,0.,0.,0.607581,0.
V|0.,0.,1.260705,0.,0.,0.,0.,0.,0.,0.,0.,0.,0.,0.,1.147617,0.,0.,0.,1.448137,1.109277|0.,0.,0.,0.,0.,1.232376,0.,1.112927,0.,0.,0.,1.109504,1.183508,0.,1.4422,0.,1.543522,0.,0.,1.161934,0.,0.,0.,1.32634,0.,1.628706,0.,0.,0.,0.,0.,0.,0.,0.,0.,0.,0.,0.,0.,0.848472,0.,0.,0.,1.268533,0.|,|0.,0.,0.106839,0.,0.,0.,0.,0.,0.,0.,0.,0.,0.,0.,0.176556,0.,0.,0.,0.120151,0.162333|0.,0.,0.,0.,0.,0.410792,0.,0.155872,0.,0.,0.,0.238525,0.25058,0.,0.755438,0.,0.81238,0.,0.,0.387311,0.,0.,0.,0.095765,0.,1.028656,0.,0.,0.,0.,0.,0.,0.,0.,0.,0.,0.,0.,0.,0.029641,0.,0.,0.,0.344316,0.|,
```
