## Supplementary Data 3 for "Pharmacological proximities in the GPCR family discovered using contact-informed amino-acid and binding pocket similarities": c128.bsv

```
res|B|C|P|wB|wC|wP
A|0.,0.,1.495333,0.,0.,0.,0.,0.,0.,0.,0.,1.379169,0.,0.|0.,0.,1.362813,1.234021,0.924097,0.,0.,0.,0.,0.,0.,0.,0.,1.095743,0.|,|0.,0.,0.339277,0.,0.,0.,0.,0.,0.,0.,0.,0.177957,0.,0.|0.,0.,0.343566,0.238508,0.063137,0.,0.,0.,0.,0.,0.,0.,0.,0.221719,0.|,
R|0.,0.,0.,0.,0.,0.,0.,0.,1.346986,1.674376,0.,0.,0.784479,0.,0.,0.|0.,0.,1.77506,1.011235,0.,0.,0.,0.,0.,0.,0.,0.,0.,0.|0.,0.,1.560488,0.,2.506384,0.,1.844173,2.175783,1.560617,0.,0.,0.,0.,0.,0.,0.,0.,0.,0.,0.|0.,0.,0.,0.,0.,0.,0.,0.,0.897991,0.094066,0.,0.,0.336205,0.,0.,0.|0.,0.,0.198454,0.220397,0.,0.,0.,0.,0.,0.,0.,0.,0.,0.|0.,0.,0.504008,0.,1.317458,0.,0.378468,0.381574,0.267867,0.,0.,0.,0.,0.,0.,0.,0.,0.,0.,0.
N|,0.,0.,0.|,0.,0.,0.,0.|,0.,0.,0.,0.,0.,0.,0.,0.,0.,0.|,0.,0.,0.|,0.,0.,0.,0.|,0.,0.,0.,0.,0.,0.,0.,0.,0.,0.
D|1.507515,0.,0.,0.,0.,0.,0.,0.,0.,0.,0.,1.605705,2.332445,0.,0.,0.,0.|1.200838,0.,0.,0.,0.,0.,0.,0.,0.,0.,0.,0.,0.|0.,0.,0.,0.,0.,0.,0.,2.460182,0.,0.,0.,0.,0.,1.22378,1.641232,0.,0.,1.504032,0.,0.,0.,1.232469,0.,0.,0.,0.|0.209587,0.,0.,0.,0.,0.,0.,0.,0.,0.,0.,0.207479,0.999619,0.,0.,0.,0.|0.183042,0.,0.,0.,0.,0.,0.,0.,0.,0.,0.,0.,0.|0.,0.,0.,0.,0.,0.,0.,0.782785,0.,0.,0.,0.,0.,0.174826,0.104108,0.,0.,0.752016,0.,0.,0.,0.528201,0.,0.,0.,0.
C|,1.761584,0.,0.,0.,0.|,|,1.114416,0.99428,1.176749,0.,0.,1.173591,1.405434|,0.098965,0.,0.,0.,0.|,|,0.405242,0.579997,0.085942,0.,0.,0.262622,0.373472
Q|0.,0.,0.,0.,|0.,0.,0.,0.,|0.,0.,1.756789,0.,|0.,0.,0.,0.,|0.,0.,0.,0.,|0.,0.,0.85625,0.,
E|0.,0.,0.,0.,0.,0.,0.,0.,0.,0.|0.,0.,0.,0.,0.,0.,0.,0.,0.,0.|0.,0.,0.,0.,0.,0.,0.,0.,0.,0.,1.458247,0.,0.,0.,0.,0.,0.|0.,0.,0.,0.,0.,0.,0.,0.,0.,0.|0.,0.,0.,0.,0.,0.,0.,0.,0.,0.|0.,0.,0.,0.,0.,0.,0.,0.,0.,0.,0.163237,0.,0.,0.,0.,0.,0.
G|1.544749,0.,0.,1.884979,0.,0.,0.,0.,0.,1.854989,0.,0.,0.,0.,0.,0.,0.,1.053003,0.,0.,0.,0.,0.,0.,0.,0.,0.,0.,0.,0.,0.,0.,0.,0.,0.,0.,0.,0.,0.,0.,0.,0.,0.,0.,0.|,|,|0.31207,0.,0.,0.628326,0.,0.,0.,0.,0.,0.42088,0.,0.,0.,0.,0.,0.,0.,0.432001,0.,0.,0.,0.,0.,0.,0.,0.,0.,0.,0.,0.,0.,0.,0.,0.,0.,0.,0.,0.,0.,0.,0.,0.,0.,0.,0.|,|,
H|0.,0.,0.,0.,0.,0.,0.,0.|0.,0.,0.,1.196312,0.,0.,0.,0.,0.,0.,0.,0.,1.327204,0.|0.,0.,1.427052,0.,1.525412,1.416675,0.,0.,0.,0.,0.,0.,0.,0.,1.654616,0.|0.,0.,0.,0.,0.,0.,0.,0.|0.,0.,0.,0.471275,0.,0.,0.,0.,0.,0.,0.,0.,0.371246,0.|0.,0.,0.395737,0.,0.80893,0.772732,0.,0.,0.,0.,0.,0.,0.,0.,0.532254,0.
I|1.239482,0.,0.,0.,0.,0.,0.,0.,0.,0.,0.,0.,1.706004,0.,0.,0.,0.,0.,0.,0.,0.|1.169879,1.601339,0.,0.,0.,0.,0.,1.407881,1.32868,0.,0.,0.,0.,0.,0.,0.,0.,0.,0.,0.,0.,1.938932,1.300215,0.,0.,1.288114,0.,0.,0.,1.271796,0.,0.|,|0.21597,0.,0.,0.,0.,0.,0.,0.,0.,0.,0.,0.,0.776992,0.,0.,0.,0.,0.,0.,0.,0.|0.304287,0.485254,0.,0.,0.,0.,0.,0.212243,0.253718,0.,0.,0.,0.,0.,0.,0.,0.,0.,0.,0.,0.,1.017459,0.514937,0.,0.,0.28331,0.,0.,0.,0.462471,0.,0.|,
L|1.25524,0.,0.,0.,1.937224,0.,0.,0.,1.279663,0.,0.,0.,0.,0.,1.361136,0.,0.,0.,0.810168,0.,0.,0.,1.133278,0.,1.466329,0.,0.,0.,0.,0.|1.321595,1.107674,0.,0.,0.,0.,0.,0.,0.,0.,0.,0.,0.,1.13511,1.473305,0.,0.,0.,0.,0.,0.,0.,1.019303,0.,0.,0.,0.,0.,0.,1.878502,0.,1.014456,1.22194,0.,0.,0.,0.,0.,1.152828,1.840425,0.,0.,0.,1.188888,1.085133,1.027412,0.,0.,0.,1.287176,0.914998,1.229959,0.,0.,0.,1.540578,1.59354,1.338859,1.108131|,|0.076075,0.,0.,0.,0.944193,0.,0.,0.,0.590614,0.,0.,0.,0.,0.,0.080292,0.,0.,0.,0.048129,0.,0.,0.,0.485691,0.,0.184904,0.,0.,0.,0.,0.|0.330399,0.131466,0.,0.,0.,0.,0.,0.,0.,0.,0.,0.,0.,0.276623,0.297137,0.,0.,0.,0.,0.,0.,0.,0.418176,0.,0.,0.,0.,0.,0.,1.252335,0.,0.06839,0.171621,0.,0.,0.,0.,0.,0.388081,1.002212,0.,0.,0.,0.509523,0.310038,0.293546,0.,0.,0.,0.351048,0.029516,0.155098,0.,0.,0.,0.59253,0.869203,0.477495,0.294468|,
K|,0.,0.,0.,0.,0.,1.407304,0.,1.044641|0.,0.,0.,0.,0.,1.91939,1.435179,0.,1.062816,1.568428|0.,0.,0.,1.011114,0.,0.,0.,0.,0.|,0.,0.,0.,0.,0.,0.703652,0.,0.122539|0.,0.,0.,0.,0.,0.959695,0.342669,0.,0.151831,0.234574|0.,0.,0.,0.252779,0.,0.,0.,0.,0.
M|0.,0.,0.,0.,0.,0.,0.,0.,0.|1.132288,1.421072,0.,0.,0.,1.584813,1.142588,0.,2.018736,0.,0.,0.,0.|,|0.,0.,0.,0.,0.,0.,0.,0.,0.|0.188715,0.340914,0.,0.,0.,0.462647,0.147638,0.,0.865173,0.,0.,0.,0.|,
F|0.,0.,0.,0.,0.,0.,0.,0.,0.,1.434828,0.,0.,0.,0.,1.365225,0.,0.906663,1.924041,0.,0.|0.,0.,0.,0.,0.,0.,0.,0.,0.,0.,1.409114,1.952004,0.,0.,0.,1.483882,0.,0.,1.329843,0.,0.,1.458328,1.639394,0.,0.,0.,1.38672,0.,1.084138,0.,0.,2.310032,0.,1.41556,0.|,|0.,0.,0.,0.,0.,0.,0.,0.,0.,0.142592,0.,0.,0.,0.,0.053689,0.,0.152607,0.824589,0.,0.|0.,0.,0.,0.,0.,0.,0.,0.,0.,0.,0.568382,0.738153,0.,0.,0.,0.741941,0.,0.,0.305616,0.,0.,0.504806,0.583288,0.,0.,0.,0.120754,0.,0.343489,0.,0.,0.990014,0.,0.039596,0.|,
P|0.,0.,0.,0.,0.,1.010778,0.,0.|,0.994434,0.,0.|,|0.,0.,0.,0.,0.,0.320246,0.,0.|,0.374144,0.,0.|,
S|0.,0.,0.,0.,0.,0.,0.,0.,0.,0.,0.,0.,0.,0.,0.,0.,0.,0.,0.,0.,0.|,0.|0.,0.,0.,0.,0.,0.,0.,0.,0.,0.,0.,0.,0.,0.,0.,0.,0.,0.|0.,0.,0.,0.,0.,0.,0.,0.,0.,0.,0.,0.,0.,0.,0.,0.,0.,0.,0.,0.,0.|,0.|0.,0.,0.,0.,0.,0.,0.,0.,0.,0.,0.,0.,0.,0.,0.,0.,0.,0.
T|0.,0.,0.,0.,0.,0.,0.,0.,0.,0.,0.,1.01475,0.,0.|0.941089,0.,0.,1.096977,0.,0.,0.,0.,0.,0.,1.470046,0.,0.,0.|1.362494,0.,0.,0.,0.,0.,0.,0.,0.,0.,1.337146,0.,0.913762,0.690816,1.3,0.|0.,0.,0.,0.,0.,0.,0.,0.,0.,0.,0.,0.080347,0.,0.|0.063055,0.,0.,0.415521,0.,0.,0.,0.,0.,0.,0.254348,0.,0.,0.|0.406238,0.,0.,0.,0.,0.,0.,0.,0.,0.,0.266678,0.,0.391612,0.197376,0.160117,0.
W|,0.,0.,|,0.,1.707835,0.984242,1.614218,0.,0.,0.,1.278349,0.,1.94803|,0.,0.,0.,0.,|,0.,0.,|,0.,0.414021,0.403792,0.630894,0.,0.,0.,0.417678,0.,0.885468|,0.,0.,0.,0.,
Y|0.,0.,1.269999,0.,0.,0.,0.,0.,|0.,0.,1.641352,0.,0.,1.882027,1.336983,1.74567,0.,0.,0.,0.,0.,1.244966,1.565001,1.922923,0.,0.,1.682584,1.75776,0.,0.,0.,1.417476,0.,0.,0.,0.,0.|0.,0.,1.381834,1.212151,0.,1.331734,1.283534,0.,0.,0.,0.,0.,1.598595,0.,0.,0.,0.,1.638908,0.,0.,1.001199,0.,0.,0.,0.|0.,0.,0.118323,0.,0.,0.,0.,0.,|0.,0.,0.134717,0.,0.,0.570311,0.290648,0.628875,0.,0.,0.,0.,0.,0.348993,0.485108,0.751547,0.,0.,0.489707,0.852645,0.,0.,0.,0.645583,0.,0.,0.,0.,0.|0.,0.,0.12499,0.346329,0.,0.223334,0.446447,0.,0.,0.,0.,0.,0.659259,0.,0.,0.,0.,0.507572,0.,0.,0.257734,0.,0.,0.,0.
V|0.,0.,0.,0.,0.,0.,0.,0.,0.,1.137891,1.424425,0.,0.,0.,0.,0.|1.268039,0.,0.,1.283813,0.,0.,0.,0.,0.,0.,0.,0.,0.,0.896638,0.,1.244967,0.,0.,1.478043,0.,0.|,|0.,0.,0.,0.,0.,0.,0.,0.,0.,0.073412,0.116962,0.,0.,0.,0.,0.|0.115276,0.,0.,0.406674,0.,0.,0.,0.,0.,0.,0.,0.,0.,0.384274,0.,0.230009,0.,0.,0.682174,0.,0.|,
```
