## Supplementary Data 3 for "Pharmacological proximities in the GPCR family discovered using contact-informed amino-acid and binding pocket similarities": c129.bsv

```
res|B|C|P|wB|wC|wP
A|0.,0.,0.,0.,0.,0.,0.,0.,0.,0.,0.,0.,1.017938,1.789511,0.,0.,1.840332,0.,0.|0.,0.,0.,0.,1.097931,0.,0.,1.097931,0.,0.,1.272016,1.249071,0.,0.,0.,1.16689,0.||0.,0.,0.,0.,0.,0.,0.,0.,0.,0.,0.,0.,0.113104,0.447378,0.,0.,0.521427,0.,0.|0.,0.,0.,0.,0.462853,0.,0.,0.462853,0.,0.,0.223781,0.416357,0.,0.,0.,0.486204,0.|
R|0.,0.|0.,0.,0.|0.,0.,0.,0.,0.,0.,0.,0.,0.|0.,0.|0.,0.,0.|0.,0.,0.,0.,0.,0.,0.,0.,0.
N|0.,1.12007,0.,0.,0.|1.126536,0.,1.126536,0.|0.,0.,0.,1.419211,0.|0.,0.043924,0.,0.,0.|0.187756,0.,0.187756,0.|0.,0.,0.,0.222621,0.
D|0.|0.,0.|0.,0.,0.|0.|0.,0.|0.,0.,0.
C|0.||0.,0.,1.173591,1.405434|0.||0.,0.,0.262622,0.373472
Q|0.,0.,0.|0.,0.,0.,0.|0.,0.,0.,0.|0.,0.,0.|0.,0.,0.,0.|0.,0.,0.,0.
E|0.|0.|0.|0.|0.|0.
G|0.,1.747445,1.949637,0.,0.,0.,0.,0.,0.,0.,0.,0.,1.751849,1.689013,0.,0.|||0.,0.242701,0.595722,0.,0.,0.,0.,0.,0.,0.,0.,0.,0.245259,0.456034,0.,0.||
H|0.|0.,0.,1.327204,0.,0.,0.|0.,0.,1.654616,0.,0.,0.|0.|0.,0.,0.371246,0.,0.,0.|0.,0.,0.532254,0.,0.,0.
I|0.,0.,0.,0.,0.,0.,0.,0.,0.|0.,0.,1.42955,0.,0.,0.,0.,0.,1.271796,0.,0.,0.,1.310598,0.||0.,0.,0.,0.,0.,0.,0.,0.,0.|0.,0.,0.198549,0.,0.,0.,0.,0.,0.462471,0.,0.,0.,0.235908,0.|
L|0.,0.,0.,0.,0.|1.608613,0.,0.731985,0.,0.,0.,0.,0.,0.,0.,0.,1.540578,1.59354,1.338859,1.108131,1.931725,0.,0.,0.,0.,0.||0.,0.,0.,0.,0.|0.607698,0.,0.121998,0.,0.,0.,0.,0.,0.,0.,0.,0.59253,0.869203,0.477495,0.294468,0.869276,0.,0.,0.,0.,0.|
K|0.|0.||0.|0.|
M|0.,0.,1.062725,0.,0.,0.,0.,0.,0.|0.,0.,1.292271,0.864621,0.,0.,0.,0.,0.,0.,0.,0.,0.,1.486951,0.,0.,0.||0.,0.,0.020838,0.,0.,0.,0.,0.,0.|0.,0.,0.17737,0.016953,0.,0.,0.,0.,0.,0.,0.,0.,0.,0.718693,0.,0.,0.|
F|0.,0.,0.,0.,0.,0.,0.|1.850502,0.,0.,1.572445,1.057454,0.,0.,0.,1.951088,0.,1.951088,0.,1.377448,0.944134,0.,0.,1.41556,0.,1.113705,1.395625,0.,1.298994,1.092912,0.,0.,0.||0.,0.,0.,0.,0.,0.,0.|0.678517,0.,0.,0.218395,0.205616,0.,0.,0.,1.013801,0.,1.013801,0.,0.204066,0.139872,0.,0.,0.039596,0.,0.371235,0.581511,0.,0.259799,0.316945,0.,0.,0.|
P|0.,0.|0.,0.,0.,0.,0.,0.||0.,0.|0.,0.,0.,0.,0.,0.|
S|0.876303,0.,0.,0.,0.,0.,0.,0.|0.|0.984703,0.,0.,0.,0.,0.,0.,0.|0.02921,0.,0.,0.,0.,0.,0.,0.|0.|0.032823,0.,0.,0.,0.,0.,0.,0.
T|0.,0.,0.,0.,1.484978,0.,0.,0.,0.|0.,0.,0.,0.,0.,1.195831,1.195831,0.,0.,0.,0.,0.,0.,0.|0.,0.,0.,0.,0.,0.,1.246612,0.,0.,0.,0.,0.,0.|0.,0.,0.,0.,0.52411,0.,0.,0.,0.|0.,0.,0.,0.,0.,0.351715,0.351715,0.,0.,0.,0.,0.,0.,0.|0.,0.,0.,0.,0.,0.,0.329986,0.,0.,0.,0.,0.,0.
W|0.,0.,0.|0.,0.,0.,1.94803,0.|0.|0.,0.,0.|0.,0.,0.,0.885468,0.|0.
Y|0.|1.490172,0.,0.,1.244747,0.,0.,0.,0.|0.,0.819471,0.,1.206167,0.,0.,0.876996,0.,0.|0.|0.281477,0.,0.,0.288136,0.,0.,0.,0.|0.,0.159342,0.,0.301542,0.,0.,0.166629,0.,0.
V|1.108772,1.250672,0.,0.,0.,0.,0.,0.,0.,0.,0.,0.,0.,1.069238,0.|1.558646,1.275365,0.,0.,0.,0.,0.,0.,0.,0.,0.,0.,1.478043,0.,0.,0.,0.,0.,0.||0.152184,0.171661,0.,0.,0.,0.,0.,0.,0.,0.,0.,0.,0.,0.106924,0.|0.415639,0.112532,0.,0.,0.,0.,0.,0.,0.,0.,0.,0.,0.682174,0.,0.,0.,0.,0.,0.|
```
