## Supplementary Data 3 for "Pharmacological proximities in the GPCR family discovered using contact-informed amino-acid and binding pocket similarities": c131.bsv

```
res|B|C|P|wB|wC|wP
A|1.126948,0.,0.,0.,0.,0.,0.,0.,1.367197,0.,0.,1.222426,1.299319,1.150032,0.,0.,0.,1.215682,0.,1.17991,0.,0.,0.,0.,0.,0.,0.,0.,0.,0.,1.121549,0.,0.,0.,0.,0.,1.360854,0.,0.,0.,0.,0.,0.,0.,0.,0.,0.,0.,1.360854,0.,0.,0.,0.,0.,0.,0.,0.,0.,0.,0.,0.,2.075308,0.,0.,0.,0.,0.,0.,0.,0.,0.,0.,0.,0.,0.,0.,0.,1.310519,0.,1.40998,0.,0.,1.381266,1.526894,1.183328,0.|1.063492,0.,1.23276,0.,1.106454,1.085093,1.097931,0.,0.,1.281142,0.,1.283266,0.,0.,0.,0.,0.,1.104484,0.,0.,0.905328,0.,1.150672,1.321748,1.610703,0.,0.,1.321748,0.,0.,0.,1.321748,0.,0.,0.,0.993662,0.,1.531338,1.221241,0.,0.811165,0.858508,0.,1.010841,2.240758,0.,0.,1.315045,0.,0.,0.,0.,0.,0.,0.,0.,0.,0.,0.,0.,0.,0.,0.887715,0.,0.,0.,0.,0.,0.,0.,1.362321,1.282704,0.,0.,0.|,|0.469562,0.,0.,0.,0.,0.,0.,0.,0.119159,0.,0.,0.158757,0.072633,0.30442,0.,0.,0.,0.203674,0.,0.222391,0.,0.,0.,0.,0.,0.,0.,0.,0.,0.,0.203918,0.,0.,0.,0.,0.,0.281243,0.,0.,0.,0.,0.,0.,0.,0.,0.,0.,0.,0.281243,0.,0.,0.,0.,0.,0.,0.,0.,0.,0.,0.,0.,1.245185,0.,0.,0.,0.,0.,0.,0.,0.,0.,0.,0.,0.,0.,0.,0.,0.35404,0.,0.457494,0.,0.,1.122278,0.407949,0.20776,0.|0.531746,0.,0.118752,0.,0.158065,0.060657,0.462853,0.,0.,0.261594,0.,0.268747,0.,0.,0.,0.,0.,0.203375,0.,0.,0.164605,0.,0.591774,0.528699,0.472473,0.,0.,0.528699,0.,0.,0.,0.528699,0.,0.,0.,0.121673,0.,0.15706,0.623082,0.,0.249589,0.132078,0.,0.505421,0.276948,0.,0.,0.524179,0.,0.,0.,0.,0.,0.,0.,0.,0.,0.,0.,0.,0.,0.,0.253633,0.,0.,0.,0.,0.,0.,0.,1.192031,0.166458,0.,0.,0.|,
R|0.,0.,0.,0.,1.535466,0.,0.,1.983152,0.,0.,0.,0.,0.,0.,0.,0.,0.,0.,0.,1.486197,0.,0.,0.|0.,0.,0.,0.,0.,0.,0.,0.,0.,0.,1.346893,0.,0.,0.,0.,0.,0.,0.,0.,1.504939,1.539382,0.,0.,0.,0.,0.,0.,0.,0.,0.,1.333205,0.,0.,0.,0.,0.,0.,0.,0.,1.279974,0.,0.861451,0.,0.,0.,0.,2.165456,0.,0.,0.|2.088078,0.,0.,0.,1.355635,0.,0.,0.,0.,0.,1.729964,0.,0.,0.,0.,0.,1.827343,0.,1.852959,0.,0.,1.703473,0.,1.703473,0.,2.088078,0.,0.,0.,0.,2.032833,0.,0.,0.,0.,1.610018,0.,2.461269,0.,1.600587,2.626918,0.971439,1.610376,0.,0.,0.,0.,0.,0.,0.,0.,0.,0.,0.,0.,0.,0.,0.,0.,0.,2.361794,0.,0.,0.,0.|0.,0.,0.,0.,0.388985,0.,0.,0.603568,0.,0.,0.,0.,0.,0.,0.,0.,0.,0.,0.,0.721867,0.,0.,0.|0.,0.,0.,0.,0.,0.,0.,0.,0.,0.,0.296317,0.,0.,0.,0.,0.,0.,0.,0.,0.210692,0.439823,0.,0.,0.,0.,0.,0.,0.,0.,0.,0.494335,0.,0.,0.,0.,0.,0.,0.,0.,0.959981,0.,0.246129,0.,0.,0.,0.,1.995313,0.,0.,0.|0.897874,0.,0.,0.,0.358845,0.,0.,0.,0.,0.,0.158297,0.,0.,0.,0.,0.,0.509956,0.,0.582359,0.,0.,0.442903,0.,0.442903,0.,0.897874,0.,0.,0.,0.,0.822814,0.,0.,0.,0.,1.362323,0.,1.230634,0.,0.82727,2.008819,0.180267,0.723765,0.,0.,0.,0.,0.,0.,0.,0.,0.,0.,0.,0.,0.,0.,0.,0.,0.,2.06657,0.,0.,0.,0.
N|0.,0.,0.,0.,0.,0.,0.,0.,1.663524,1.090502,0.,0.,0.,1.26803,0.,0.,0.,0.,0.,0.,0.,0.,0.,0.888791,0.,0.,0.,0.,0.,0.,0.,0.,0.,0.,0.,0.,1.853777,0.,0.,0.,1.26803,0.,2.080576,0.,0.,0.|0.,0.,0.,0.,0.,0.,0.,0.,0.,0.,0.,0.,1.100793,0.,0.,0.,0.,1.103159,0.,0.,0.,0.,0.,0.,0.,0.,0.,0.,0.,0.,0.,0.,0.,0.|0.,2.136248,1.772616,0.,0.,0.,0.,0.,0.,0.,0.,0.,0.,0.,0.,0.,0.,1.519137,0.,0.,0.,0.,0.,1.562445,0.,1.562445,0.,1.562445,0.,0.,0.,0.,0.,0.,2.460857,0.,1.533039,0.,0.,0.,0.,0.,0.,0.,0.,0.,1.047206,0.,0.,0.,0.,2.059919,0.,1.951233,1.733029,0.,0.,0.,0.,0.,0.,0.|0.,0.,0.,0.,0.,0.,0.,0.,0.554508,0.098856,0.,0.,0.,0.221598,0.,0.,0.,0.,0.,0.,0.,0.,0.,0.341843,0.,0.,0.,0.,0.,0.,0.,0.,0.,0.,0.,0.,1.249737,0.,0.,0.,0.221598,0.,0.865583,0.,0.,0.|0.,0.,0.,0.,0.,0.,0.,0.,0.,0.,0.,0.,0.300883,0.,0.,0.,0.,0.55158,0.,0.,0.,0.,0.,0.,0.,0.,0.,0.,0.,0.,0.,0.,0.,0.|0.,1.643268,1.227196,0.,0.,0.,0.,0.,0.,0.,0.,0.,0.,0.,0.,0.,0.,0.206568,0.,0.,0.,0.,0.,0.739557,0.,0.739557,0.,0.739557,0.,0.,0.,0.,0.,0.,1.70367,0.,0.433879,0.,0.,0.,0.,0.,0.,0.,0.,0.,0.317692,0.,0.,0.,0.,1.343426,0.,1.11499,0.990302,0.,0.,0.,0.,0.,0.,0.
D|1.254511,0.,1.254511,0.,0.,0.,0.,0.,0.,0.,1.297675,1.646625,0.,0.,1.220638,1.664621,0.,0.,0.,0.,0.,0.,0.,0.,0.,0.,0.,0.,0.,0.,0.,0.,0.,0.,0.,0.,0.,0.,0.,0.,1.731289,0.,0.,0.,0.,0.,0.,0.,0.,0.,0.,0.,0.,0.,0.,0.,0.,1.230703,0.,0.,0.|0.,0.,0.,0.,0.,1.211455,0.,0.,0.,1.132475,0.,0.,0.,0.,0.,0.,0.,0.,0.,0.,0.,1.191523,0.,0.,0.,0.,0.,0.,0.,1.131794,0.,0.,0.,0.,0.,0.,0.,0.,0.,0.,1.200838,0.,0.,0.,0.,0.,0.,0.,0.,0.|2.069169,0.,0.,0.,0.,0.,0.,0.,0.,0.,0.,0.,0.,0.,1.416675,0.,0.,0.,0.,0.,1.406875,0.,0.,0.,0.,0.,1.411324,0.,0.,0.,0.,0.,1.56509,0.,0.,0.,0.,0.,1.763985,0.,0.,0.,0.,0.,0.,0.,1.761449,0.,0.,0.,0.,0.,0.,0.,0.,0.,0.,0.,0.,0.,1.735922,0.,0.,0.,0.,0.,0.,0.,0.,0.,0.,0.,0.,0.,0.,0.,0.,0.,1.749868,1.871537,0.,0.,0.,0.,0.,1.871537,0.,0.,0.,0.,0.,0.,0.,1.145306,0.,0.,0.,0.,0.,1.411324,0.,0.,0.,0.,0.,0.,0.,0.,0.,2.024727|0.33086,0.,0.33086,0.,0.,0.,0.,0.,0.,0.,0.197029,0.310359,0.,0.,0.217286,0.322466,0.,0.,0.,0.,0.,0.,0.,0.,0.,0.,0.,0.,0.,0.,0.,0.,0.,0.,0.,0.,0.,0.,0.,0.,0.943455,0.,0.,0.,0.,0.,0.,0.,0.,0.,0.,0.,0.,0.,0.,0.,0.,0.3535,0.,0.,0.|0.,0.,0.,0.,0.,0.145882,0.,0.,0.,0.160088,0.,0.,0.,0.,0.,0.,0.,0.,0.,0.,0.,0.182273,0.,0.,0.,0.,0.,0.,0.,0.381504,0.,0.,0.,0.,0.,0.,0.,0.,0.,0.,0.183042,0.,0.,0.,0.,0.,0.,0.,0.,0.|1.237003,0.,0.,0.,0.,0.,0.,0.,0.,0.,0.,0.,0.,0.,0.2596,0.,0.,0.,0.,0.,0.250438,0.,0.,0.,0.,0.,0.209085,0.,0.,0.,0.,0.,0.146621,0.,0.,0.,0.,0.,0.534692,0.,0.,0.,0.,0.,0.,0.,1.435255,0.,0.,0.,0.,0.,0.,0.,0.,0.,0.,0.,0.,0.,1.511932,0.,0.,0.,0.,0.,0.,0.,0.,0.,0.,0.,0.,0.,0.,0.,0.,0.,0.45139,0.674004,0.,0.,0.,0.,0.,0.674004,0.,0.,0.,0.,0.,0.,0.,0.522857,0.,0.,0.,0.,0.,0.209085,0.,0.,0.,0.,0.,0.,0.,0.,0.,0.70303
C|0.,0.,0.,2.130284,0.,0.,0.,0.,0.,0.,0.,1.9563,0.|,1.092264,0.,0.,0.,0.,0.,0.,0.|0.,0.,0.,0.,1.667536,0.,0.,0.|0.,0.,0.,0.771842,0.,0.,0.,0.,0.,0.,0.,0.6521,0.|,0.269108,0.,0.,0.,0.,0.,0.,0.|0.,0.,0.,0.,0.454783,0.,0.,0.
Q|0.,0.,0.,0.,0.,1.308048,0.,0.,0.,0.,0.,0.,0.,0.,0.,0.,0.,1.638152,0.,0.,1.553431|0.,0.,0.,0.,0.,0.,0.,0.,0.,0.,0.,0.,0.,0.,0.,0.,0.,0.,0.,0.,0.,0.,0.,0.,0.,0.,0.,1.149168,0.,0.976869|0.,0.,0.,0.,0.,0.,0.,0.,0.,0.,1.457367,0.,0.,0.,0.,0.,0.,0.,0.,1.314162,0.,1.206134,0.,0.,1.321518,0.,0.,0.,1.457367,0.,1.300712,0.,1.934094,0.,1.72373|0.,0.,0.,0.,0.,0.374257,0.,0.,0.,0.,0.,0.,0.,0.,0.,0.,0.,0.906212,0.,0.,0.431509|0.,0.,0.,0.,0.,0.,0.,0.,0.,0.,0.,0.,0.,0.,0.,0.,0.,0.,0.,0.,0.,0.,0.,0.,0.,0.,0.,0.100881,0.,0.244217|0.,0.,0.,0.,0.,0.,0.,0.,0.,0.,0.204543,0.,0.,0.,0.,0.,0.,0.,0.,0.707626,0.,0.045761,0.,0.,0.255778,0.,0.,0.,0.204543,0.,0.510994,0.,0.273135,0.,0.670339
E|0.,0.,0.,0.,0.,0.,0.,0.,0.,0.,0.,0.,0.,0.,0.,0.,0.,0.,0.,1.578111,0.,0.,0.,1.52587,0.|0.,0.,0.,1.350194,0.,0.,1.063913,0.,0.,0.,0.,0.,0.,0.,0.,1.14647,0.,0.,0.,0.,0.,0.,0.,0.,0.,0.,0.,0.,0.,0.,1.23493,1.863203,0.,0.,0.,0.|0.,0.,1.517965,0.,1.517965,0.,0.863243,0.,0.,0.,1.91912,0.,0.,0.,0.,1.474416,0.,0.,0.,0.,0.,0.,0.,0.,0.,0.,0.,1.81468,0.,0.,0.,0.,2.385404,0.,0.,0.,1.36713,0.,0.,0.,0.,0.,0.,0.,0.,0.,1.671368,0.,0.,0.,0.|0.,0.,0.,0.,0.,0.,0.,0.,0.,0.,0.,0.,0.,0.,0.,0.,0.,0.,0.,0.537229,0.,0.,0.,0.551009,0.|0.,0.,0.,0.192885,0.,0.,0.217619,0.,0.,0.,0.,0.,0.,0.,0.,0.35276,0.,0.,0.,0.,0.,0.,0.,0.,0.,0.,0.,0.,0.,0.,0.335008,1.450636,0.,0.,0.,0.|0.,0.,0.383662,0.,0.383661,0.,0.023759,0.,0.,0.,0.27416,0.,0.,0.,0.,0.301585,0.,0.,0.,0.,0.,0.,0.,0.,0.,0.,0.,0.806524,0.,0.,0.,0.,1.559687,0.,0.,0.,0.706606,0.,0.,0.,0.,0.,0.,0.,0.,0.,0.787931,0.,0.,0.,0.
G|2.358194,1.643295,0.,0.,0.,0.,1.958732,0.,0.,0.,0.,0.,0.,0.,1.858454,1.763057,0.,0.,1.784628,1.337745,0.,0.,0.,0.,1.765137,1.366769,0.,0.,0.,0.,1.526444,1.560061,1.365598,0.,0.,0.,0.,1.430911,1.529463,1.30397,0.,0.,0.,0.,0.,0.,0.,0.,2.127181,0.,2.318676,0.,0.,0.,0.,1.980841,1.686213,0.,0.,1.979538,0.,0.,0.,0.,0.,0.,0.,0.,0.,1.740403,1.771482,1.953323,0.,0.,0.,1.953323,0.,0.,0.,0.,0.,0.,0.,0.,0.,0.,0.,0.,1.86858,0.,0.,1.702975,0.,0.,0.,1.823771,0.,1.655405,0.,0.,1.420001,2.434239,0.,0.,1.991638,0.,0.,0.,2.004148,0.,1.464552,0.,2.005814,0.,0.,0.,0.,0.,0.,0.,0.,0.,0.,1.729897,0.,0.,0.,0.,0.,1.884979,0.,0.,0.,0.,0.,1.837727,0.,0.,0.,0.,0.,0.,0.,0.,0.,0.,0.,1.780727,0.,0.,0.,0.,1.937252,0.,0.,0.,1.430911,1.529463,0.,0.,0.,0.,0.,2.127181,0.,1.686213,0.,0.,1.709689,0.,0.,1.814103,1.173037,1.301481,0.,0.,0.,2.018098,0.,0.|,|,|1.572129,1.000266,0.,0.,0.,0.,0.637936,0.,0.,0.,0.,0.,0.,0.,0.579258,0.208063,0.,0.,0.710114,0.336187,0.,0.,0.,0.,0.702358,0.314858,0.,0.,0.,0.,0.262721,0.431651,0.267764,0.,0.,0.,0.,0.35539,0.629779,0.269885,0.,0.,0.,0.,0.,0.,0.,0.,0.597103,0.,0.579669,0.,0.,0.,0.,0.476016,0.360162,0.,0.,1.357397,0.,0.,0.,0.,0.,0.,0.,0.,0.,0.336478,0.283437,0.546931,0.,0.,0.,0.546931,0.,0.,0.,0.,0.,0.,0.,0.,0.,0.,0.,0.,0.649941,0.,0.,0.417055,0.,0.,0.,1.215847,0.,1.114865,0.,0.,0.710001,1.947391,0.,0.,1.176877,0.,0.,0.,1.768366,0.,0.206387,0.,0.599676,0.,0.,0.,0.,0.,0.,0.,0.,0.,0.,0.310049,0.,0.,0.,0.,0.,0.628326,0.,0.,0.,0.,0.,0.594106,0.,0.,0.,0.,0.,0.,0.,0.,0.,0.,0.,0.309456,0.,0.,0.,0.,1.221311,0.,0.,0.,0.35539,0.629779,0.,0.,0.,0.,0.,0.597103,0.,0.360162,0.,0.,1.495978,0.,0.,0.270038,0.062681,0.054642,0.,0.,0.,1.513574,0.,0.|,|,
H|1.611486,2.297312,0.,0.,0.,1.241735,1.66473,0.,0.,0.,0.,0.,1.716663,0.,1.061624,0.,0.,0.,1.293762,0.,0.,1.678941,1.427917,1.466719,0.,0.,1.156563,0.,0.,0.,0.,0.,0.,0.|0.,2.497374,0.,1.58809,0.,0.,0.,0.,0.,0.,0.,0.,0.,0.,0.,0.,1.710121,0.,0.,0.,0.,0.,0.,0.,0.,0.,0.,0.,1.258013,0.,1.162025,0.,0.,1.023679,1.255195,0.,0.,0.,0.,0.,0.,1.369188,0.,1.240443,0.,0.,0.,0.,0.,0.,0.,0.,0.,1.670949,0.,0.,0.,0.,0.,0.,0.,0.,0.,0.,1.212605,0.,0.,0.,0.|1.454293,2.282049,1.535874,0.,0.,0.,0.,0.,0.,0.,0.,0.,1.59354,0.,1.786063,0.,0.,0.,0.,0.,0.,1.712576,0.,0.,0.,0.,1.684458,0.,0.,0.,1.295127,1.225517,0.,0.,0.,0.,0.,0.,0.,0.,0.875895,0.,0.,1.739807,0.,0.,0.,0.,0.,0.,0.,0.,0.,2.000667,0.,0.,0.,0.,0.,0.,0.,0.,0.,0.,1.638482,1.413684,0.,0.,0.,0.,0.,1.938721,0.,0.,0.,0.|1.074324,2.147487,0.,0.,0.,0.146086,0.259438,0.,0.,0.,0.,0.,0.320444,0.,0.11324,0.,0.,0.,0.530442,0.,0.,0.411169,0.713958,0.04944,0.,0.,0.063003,0.,0.,0.,0.,0.,0.,0.|0.,1.683013,0.,1.343769,0.,0.,0.,0.,0.,0.,0.,0.,0.,0.,0.,0.,0.895778,0.,0.,0.,0.,0.,0.,0.,0.,0.,0.,0.,0.125801,0.,0.232405,0.,0.,0.492882,0.557864,0.,0.,0.,0.,0.,0.,0.684594,0.,0.195126,0.,0.,0.,0.,0.,0.,0.,0.,0.,0.52014,0.,0.,0.,0.,0.,0.,0.,0.,0.,0.,0.242521,0.,0.,0.,0.|0.969529,1.389073,1.063297,0.,0.,0.,0.,0.,0.,0.,0.,0.,0.237546,0.,0.972007,0.,0.,0.,0.,0.,0.,0.544911,0.,0.,0.,0.,0.359351,0.,0.,0.,0.719515,0.544674,0.,0.,0.,0.,0.,0.,0.,0.,0.437948,0.,0.,0.430065,0.,0.,0.,0.,0.,0.,0.,0.,0.,1.348764,0.,0.,0.,0.,0.,0.,0.,0.,0.,0.,0.936276,1.009774,0.,0.,0.,0.,0.,1.149385,0.,0.,0.,0.
I|0.,0.,0.,0.,0.,0.,0.,0.,0.,0.,0.,0.,0.,0.,0.,1.136599,0.,0.,0.,0.,0.,0.,0.,0.,0.,0.,0.,0.,0.,0.,0.,0.,0.,0.,0.,0.,0.,0.,0.,0.,0.,0.,0.,0.,0.,0.,0.,1.418003,0.,0.,0.,0.,0.,0.,0.,0.,0.,0.,0.,0.,0.,0.,0.|1.408464,0.,0.,0.,0.,0.,0.,0.,0.,0.,1.206108,1.517034,1.030341,0.,0.,0.,1.427228,1.015437,1.204006,0.,0.,0.,1.162862,1.368315,0.,0.,0.,0.,0.,0.,1.100788,0.,0.,0.,0.,0.,0.,0.,0.,0.,1.667859,0.,0.,0.,0.,0.799028,0.,0.,0.,0.,0.,0.,0.,0.,0.90016,0.,0.,1.265521,0.,0.,0.,0.,1.540756,1.265367,0.,0.,1.597244,1.81318,0.,1.219822,0.,0.,0.,0.,0.,1.446754,1.25746,1.399415,0.,0.,0.,1.528863,0.,0.,0.,0.,0.,0.,0.,0.,0.,0.,0.,0.,0.,0.,0.,0.,0.,0.,0.,0.,0.,0.,0.,0.,0.,0.,0.,0.,0.,0.,0.,1.377257,0.,0.,1.747481,0.863715,1.055841,1.631362,0.,0.,2.60766,1.385328,0.,0.,0.,1.368315,0.,0.,0.,0.,0.,0.,0.,1.667859,0.,0.,0.799028,0.,0.,0.,0.,0.,0.,0.,0.|,|0.,0.,0.,0.,0.,0.,0.,0.,0.,0.,0.,0.,0.,0.,0.,0.128765,0.,0.,0.,0.,0.,0.,0.,0.,0.,0.,0.,0.,0.,0.,0.,0.,0.,0.,0.,0.,0.,0.,0.,0.,0.,0.,0.,0.,0.,0.,0.,0.567201,0.,0.,0.,0.,0.,0.,0.,0.,0.,0.,0.,0.,0.,0.,0.|0.704232,0.,0.,0.,0.,0.,0.,0.,0.,0.,0.303106,0.405072,0.24275,0.,0.,0.,0.37362,0.239239,0.296274,0.,0.,0.,0.298949,0.41437,0.,0.,0.,0.,0.,0.,0.211044,0.,0.,0.,0.,0.,0.,0.,0.,0.,0.585214,0.,0.,0.,0.,0.06206,0.,0.,0.,0.,0.,0.,0.,0.,0.214324,0.,0.,0.309924,0.,0.,0.,0.,0.440216,0.516476,0.,0.,1.044352,0.90659,0.,0.582188,0.,0.,0.,0.,0.,0.364218,0.211042,0.403955,0.,0.,0.,0.061462,0.,0.,0.,0.,0.,0.,0.,0.,0.,0.,0.,0.,0.,0.,0.,0.,0.,0.,0.,0.,0.,0.,0.,0.,0.,0.,0.,0.,0.,0.,0.,0.151162,0.,0.,0.524244,0.259114,0.369544,0.652545,0.,0.,0.745046,0.418212,0.,0.,0.,0.41437,0.,0.,0.,0.,0.,0.,0.,0.585214,0.,0.,0.06206,0.,0.,0.,0.,0.,0.,0.,0.|,
L|1.742113,0.,0.,1.218233,1.177885,1.110293,0.,0.,0.,1.110294,1.218233,1.177886,0.,0.,0.,0.,0.,0.,0.,0.,1.358577,1.864129,0.,0.,0.,0.,1.09664,0.,0.,0.,0.,0.,0.965046,0.,0.,0.,0.,0.,0.,0.,0.,0.,0.,0.,0.,0.,0.,0.,0.,0.,0.,0.,0.,1.447143,0.,0.,0.,1.441443,0.,0.,0.,0.,1.09664,0.,0.|1.521012,1.686149,0.,0.,1.801688,1.358742,0.,0.,0.,0.,0.,0.,1.358742,1.801688,0.,0.,0.,0.,0.,0.,0.,0.,0.,0.,1.454888,0.,0.,0.,0.,0.,0.,0.968232,0.,0.,0.,0.,0.950156,0.,0.,0.,0.,1.340184,1.605471,0.,1.208278,0.,0.,0.,0.,0.,1.242852,0.,0.,0.,0.,1.846336,1.855787,1.287596,1.095612,1.373603,1.130184,1.467442,1.012633,0.,0.,0.,1.049182,1.002966,0.,0.,0.840861,0.,1.462958,1.8812,0.,0.,0.,1.2489,1.397582,0.,0.,1.224843,0.,0.,0.,0.,0.,0.,0.,1.504461,0.,0.,0.,0.,0.,0.,1.280028,0.,0.,0.,1.779886,0.,0.,0.,1.276483,0.,0.,0.,0.,0.,0.,0.,1.378922,0.,0.,0.,0.,0.,0.,0.,1.61516,0.,0.,0.,1.18039,1.429232,0.,0.,0.,0.,0.,0.,0.,0.,1.242852,0.,0.,0.,1.319913,2.074134,0.|,|1.060416,0.,0.,0.455164,0.349482,0.256222,0.,0.,0.,0.256222,0.455164,0.349483,0.,0.,0.,0.,0.,0.,0.,0.,0.147872,0.202898,0.,0.,0.,0.,0.085176,0.,0.,0.,0.,0.,0.025735,0.,0.,0.,0.,0.,0.,0.,0.,0.,0.,0.,0.,0.,0.,0.,0.,0.,0.,0.,0.,0.03636,0.,0.,0.,0.18897,0.,0.,0.,0.,0.085176,0.,0.|0.760506,0.916385,0.,0.,0.554366,0.268762,0.,0.,0.,0.,0.,0.,0.268762,0.554366,0.,0.,0.,0.,0.,0.,0.,0.,0.,0.,0.189768,0.,0.,0.,0.,0.,0.,0.094925,0.,0.,0.,0.,0.066242,0.,0.,0.,0.,0.127637,0.120137,0.,0.280676,0.,0.,0.,0.,0.,0.144798,0.,0.,0.,0.,1.230891,1.374657,0.132061,0.140463,0.246544,0.492644,0.349391,0.241103,0.,0.,0.,0.256943,0.204687,0.,0.,0.043121,0.,0.507557,1.190147,0.,0.,0.,0.596066,0.857607,0.,0.,0.864595,0.,0.,0.,0.,0.,0.,0.,0.631242,0.,0.,0.,0.,0.,0.,0.683161,0.,0.,0.,0.287078,0.,0.,0.,0.038487,0.,0.,0.,0.,0.,0.,0.,0.325675,0.,0.,0.,0.,0.,0.,0.,0.260986,0.,0.,0.,0.423159,0.2427,0.,0.,0.,0.,0.,0.,0.,0.,0.144798,0.,0.,0.,1.154924,1.814867,0.|,
K|1.93301,0.,0.,0.,0.,0.,0.,0.,0.,0.,1.744938,0.,0.,0.,0.,0.,0.,0.,0.,0.,0.,0.,0.,0.,0.,0.,0.,0.,0.,0.,0.|0.,0.,0.,0.,0.,0.,1.319029,0.,0.,0.913734,0.,0.,0.,0.,0.,0.,0.,0.,0.,1.777472,0.,0.,0.,0.,0.,0.,0.,0.,0.,0.,0.,0.,0.,0.,0.,0.,0.,0.,0.,0.,0.,0.|0.,0.,0.,0.,0.,1.054382,0.,1.109227,0.,0.,0.,0.,0.,0.,0.,0.,0.,0.,0.,0.,0.977638,0.,1.342747,0.,0.,0.,0.,0.,0.,0.,0.,0.,0.,0.,0.,0.,0.,0.,0.,0.,0.,0.,0.,0.,0.,1.368862,1.710228,0.,0.,0.,0.,0.,0.,0.,0.,0.,0.|1.176615,0.,0.,0.,0.,0.,0.,0.,0.,0.,1.365603,0.,0.,0.,0.,0.,0.,0.,0.,0.,0.,0.,0.,0.,0.,0.,0.,0.,0.,0.,0.|0.,0.,0.,0.,0.,0.,0.10286,0.,0.,0.130533,0.,0.,0.,0.,0.,0.,0.,0.,0.,0.953137,0.,0.,0.,0.,0.,0.,0.,0.,0.,0.,0.,0.,0.,0.,0.,0.,0.,0.,0.,0.,0.,0.|0.,0.,0.,0.,0.,0.048366,0.,0.158461,0.,0.,0.,0.,0.,0.,0.,0.,0.,0.,0.,0.,0.199971,0.,0.72892,0.,0.,0.,0.,0.,0.,0.,0.,0.,0.,0.,0.,0.,0.,0.,0.,0.,0.,0.,0.,0.,0.,0.773705,1.013469,0.,0.,0.,0.,0.,0.,0.,0.,0.,0.
M|1.823458,0.,0.,0.,0.,0.,0.,0.,0.,0.,0.,0.,0.,0.,0.,0.,0.,0.,0.,0.,0.,0.,0.|1.521184,0.,0.,1.093247,0.,1.093247,0.,1.283347,0.,0.,0.,1.120195,0.,0.,0.,0.,0.,0.,0.,0.,1.325673,0.848958,0.,1.624183,0.,0.,0.,0.,0.,1.258154,0.,0.,0.,0.,0.,0.,0.,0.,1.120195,0.,0.,0.,0.|,|1.387413,0.,0.,0.,0.,0.,0.,0.,0.,0.,0.,0.,0.,0.,0.,0.,0.,0.,0.,0.,0.,0.,0.|1.025145,0.,0.,0.264301,0.,0.264301,0.,0.023548,0.,0.,0.,0.275136,0.,0.,0.,0.,0.,0.,0.,0.,0.176756,0.125772,0.,0.464052,0.,0.,0.,0.,0.,0.316738,0.,0.,0.,0.,0.,0.,0.,0.,0.275136,0.,0.,0.,0.|,
F|1.585568,0.,0.,0.,2.190927,0.,0.,0.,2.027886,1.690108,0.,0.,0.,0.,0.,0.,1.542089,0.,2.101779,0.,0.,0.,0.,0.,1.459719,0.,0.,2.098911,0.,0.,0.,0.,0.,0.,0.,0.,0.,0.,0.,0.,0.,0.,0.,0.,0.,0.,0.,0.,0.,1.542089,0.,0.,0.,0.,0.,0.|0.,0.,2.138671,1.910034,0.,1.910034,0.,0.,0.,0.,0.,1.284445,0.,0.,0.,0.,0.,0.,0.,0.,0.,0.,0.,0.,0.,0.,1.83581,0.,0.,0.,0.,0.,0.,0.,0.,1.711404,1.003156,0.,0.,2.125701,1.530074,1.279451,1.321829,0.79323,1.605687,0.,0.,0.,0.,1.490902,2.313395,0.,0.,0.,0.,0.,0.,0.,0.,1.528217,0.,0.,0.,0.,0.,0.,0.,0.,0.,0.,0.,0.,0.,0.,0.,0.,0.,0.,2.183234,1.407416,0.,1.470965,0.,1.981471,0.,0.,1.83581,0.,0.,0.,0.,0.,0.,0.,1.921412,0.,0.,0.,0.,0.|,|0.660653,0.,0.,0.,0.211053,0.,0.,0.,0.289698,0.083981,0.,0.,0.,0.,0.,0.,0.216434,0.,0.429909,0.,0.,0.,0.,0.,0.357482,0.,0.,0.188666,0.,0.,0.,0.,0.,0.,0.,0.,0.,0.,0.,0.,0.,0.,0.,0.,0.,0.,0.,0.,0.,0.216434,0.,0.,0.,0.,0.,0.|0.,0.,1.480618,1.343321,0.,1.343321,0.,0.,0.,0.,0.,0.264445,0.,0.,0.,0.,0.,0.,0.,0.,0.,0.,0.,0.,0.,0.,0.450901,0.,0.,0.,0.,0.,0.,0.,0.,1.584633,0.408693,0.,0.,1.164074,0.655746,0.339446,0.305037,0.040678,1.029286,0.,0.,0.,0.,1.052401,1.905149,0.,0.,0.,0.,0.,0.,0.,0.,0.245743,0.,0.,0.,0.,0.,0.,0.,0.,0.,0.,0.,0.,0.,0.,0.,0.,0.,0.,1.96491,0.979072,0.,1.050689,0.,1.084201,0.,0.,0.450901,0.,0.,0.,0.,0.,0.,0.,1.194021,0.,0.,0.,0.,0.|,
P|0.,0.,0.,0.,1.473268,0.,0.,1.697467,0.,0.,0.,0.,0.,1.697467,0.,0.,0.,0.,0.,1.400099,0.,0.,0.,0.,0.,0.,0.,0.,0.,0.,0.,0.,0.,0.,0.,0.,2.163577,0.,0.|0.,0.,0.,0.,0.,0.,1.301524,0.,0.,1.600535,0.,0.,0.,0.,1.646427,0.,0.,1.100595,0.,0.,1.646427,0.,0.,0.,0.,1.481493,0.,0.,0.,1.353149,0.,0.,0.,0.,0.,0.,0.,0.,0.,0.,0.,0.|,|0.,0.,0.,0.,0.571267,0.,0.,0.497924,0.,0.,0.,0.,0.,0.497924,0.,0.,0.,0.,0.,0.314308,0.,0.,0.,0.,0.,0.,0.,0.,0.,0.,0.,0.,0.,0.,0.,0.,1.89313,0.,0.|0.,0.,0.,0.,0.,0.,0.138943,0.,0.,0.219681,0.,0.,0.,0.,0.461,0.,0.,0.102722,0.,0.,0.461,0.,0.,0.,0.,0.423284,0.,0.,0.,0.564729,0.,0.,0.,0.,0.,0.,0.,0.,0.,0.,0.,0.|,
S|0.,0.,0.,1.316718,0.,0.,0.,0.,2.150178,0.,0.,0.,0.981235,0.,0.,0.,0.,0.,0.,0.,0.,0.,0.,0.,0.,0.,0.,0.,0.,0.,0.,0.,1.35166,1.593806,1.806032,0.,0.,0.,0.,0.,2.35947,0.,0.,1.771374,0.,0.,0.,0.,0.,0.,0.,0.,0.,0.837225,1.364866,0.,0.,0.,1.364866,0.,0.,0.,0.,0.,0.,0.,0.,0.,0.,0.,0.,0.,0.,1.810547,0.,0.,0.,0.,2.150178,0.,0.981235,0.,0.,1.905478,1.631076,0.|,|1.574336,1.37226,0.,0.,1.651495,0.,1.519612,1.907565,0.,1.596576,0.,1.633673,0.,0.,1.814905,0.,1.072971,0.,0.,0.,2.133397,0.,0.,0.,0.,0.,0.,0.,0.,0.,0.,1.151175,1.460761,0.,0.,0.,0.,0.,1.397979,1.53975,0.,1.770266,1.176525,0.,0.,0.,1.48067,0.,0.,0.,0.,0.,0.,0.,0.,0.,0.,0.,0.,1.108208,0.,0.,0.,0.,0.,0.,0.,1.341137,0.,0.,0.,0.,0.,0.,0.,0.,0.,0.,1.950324,0.,1.072971,0.,0.,0.,2.168716,1.347935,1.860194|0.,0.,0.,0.151,0.,0.,0.,0.,0.641281,0.,0.,0.,0.076212,0.,0.,0.,0.,0.,0.,0.,0.,0.,0.,0.,0.,0.,0.,0.,0.,0.,0.,0.,0.097946,0.50817,0.366441,0.,0.,0.,0.,0.,0.132554,0.,0.,0.45654,0.,0.,0.,0.,0.,0.,0.,0.,0.,0.02945,0.091448,0.,0.,0.,0.091448,0.,0.,0.,0.,0.,0.,0.,0.,0.,0.,0.,0.,0.,0.,0.303598,0.,0.,0.,0.,0.641281,0.,0.076212,0.,0.,0.714554,0.47573,0.|,|1.180752,0.233284,0.,0.,0.196967,0.,0.768745,0.322056,0.,0.109083,0.,0.272279,0.,0.,0.494974,0.,0.109381,0.,0.,0.,1.280038,0.,0.,0.,0.,0.,0.,0.,0.,0.,0.,0.55427,0.595125,0.,0.,0.,0.,0.,0.332852,0.366607,0.,0.820993,0.221664,0.,0.,0.,0.455591,0.,0.,0.,0.,0.,0.,0.,0.,0.,0.,0.,0.,0.05012,0.,0.,0.,0.,0.,0.,0.,0.29204,0.,0.,0.,0.,0.,0.,0.,0.,0.,0.,1.356747,0.,0.109381,0.,0.,0.,2.168716,0.411869,0.516721
T|0.,0.,0.,0.,0.,0.,0.,0.,0.,0.,0.,0.,0.,0.,0.,1.92999,0.,0.,0.,0.,1.293686,0.,0.,0.,0.,0.,1.314114,0.,0.,0.893833,0.,1.378806,0.,0.,0.,0.,0.,0.,0.,0.,0.,0.,0.,0.,0.,0.,0.,0.,0.,0.,0.,0.,0.,0.,0.,0.,0.,0.,0.,0.,0.,0.,0.,1.718155,1.386966,0.,0.|0.,1.793697,0.,0.,0.,0.,0.,0.,0.,0.,0.,0.,0.,0.,0.,0.,0.,0.,0.,1.270838,0.,0.,0.,0.,0.,0.,0.,0.,0.,0.,0.,0.,0.,0.,0.,0.,0.,0.,0.,0.,0.919668,0.,0.,0.,0.,0.,0.,0.,0.,0.,0.,0.,0.,0.,0.,0.,0.,0.,0.,0.,0.,0.,0.,0.|0.,0.,0.,0.,0.,0.,0.,0.,0.,0.,0.,0.,0.,0.,0.,0.,0.,0.,1.597768,0.,0.,0.,0.,0.,0.,0.,1.006174,0.,0.,0.,0.,0.,0.,0.,0.,0.963644,0.,1.63091,0.,0.,0.,0.,0.,0.,0.,0.,0.,0.,0.,0.,0.,0.,0.,0.,0.,0.,0.,0.,0.,0.,0.,0.,0.,0.,0.,0.,0.,0.,0.,0.,0.,0.,0.,0.,0.|0.,0.,0.,0.,0.,0.,0.,0.,0.,0.,0.,0.,0.,0.,0.,1.378564,0.,0.,0.,0.,0.137993,0.,0.,0.,0.,0.,0.457083,0.,0.,0.206269,0.,0.689403,0.,0.,0.,0.,0.,0.,0.,0.,0.,0.,0.,0.,0.,0.,0.,0.,0.,0.,0.,0.,0.,0.,0.,0.,0.,0.,0.,0.,0.,0.,0.,1.396001,0.079406,0.,0.|0.,1.072319,0.,0.,0.,0.,0.,0.,0.,0.,0.,0.,0.,0.,0.,0.,0.,0.,0.,0.684297,0.,0.,0.,0.,0.,0.,0.,0.,0.,0.,0.,0.,0.,0.,0.,0.,0.,0.,0.,0.,0.020026,0.,0.,0.,0.,0.,0.,0.,0.,0.,0.,0.,0.,0.,0.,0.,0.,0.,0.,0.,0.,0.,0.,0.|0.,0.,0.,0.,0.,0.,0.,0.,0.,0.,0.,0.,0.,0.,0.,0.,0.,0.,1.323865,0.,0.,0.,0.,0.,0.,0.,0.06037,0.,0.,0.,0.,0.,0.,0.,0.,0.481822,0.,0.575615,0.,0.,0.,0.,0.,0.,0.,0.,0.,0.,0.,0.,0.,0.,0.,0.,0.,0.,0.,0.,0.,0.,0.,0.,0.,0.,0.,0.,0.,0.,0.,0.,0.,0.,0.,0.,0.
W|0.,0.,0.,0.,0.,1.87269|0.,1.069282,0.,0.,2.379159,0.,0.,0.,2.175062,0.,0.,0.,1.901363,2.538991,0.,0.,0.,0.,0.,0.,2.23908,0.,0.,0.,0.,1.843327,0.,0.|1.294989,0.,0.,1.55602,1.514013,0.,0.,0.,0.,0.,0.,0.|0.,0.,0.,0.,0.,0.988364|0.,0.164505,0.,0.,1.699399,0.,0.,0.,1.254844,0.,0.,0.,1.901363,2.538991,0.,0.,0.,0.,0.,0.,2.190405,0.,0.,0.,0.,1.612911,0.,0.|0.480996,0.,0.,0.664368,1.157775,0.,0.,0.,0.,0.,0.,0.
Y|1.473411,0.,1.090043,0.,1.090043,0.,1.980403,0.,0.,0.,0.,1.460545,0.,1.552463,0.,1.330206,1.735547,1.39111,0.,1.368392,1.021103,0.,0.,0.,0.,0.,2.264498,0.,0.,0.,0.,1.314093,0.,0.,1.368392,0.|2.597748,2.393243,0.,1.326897,0.,1.326898,0.,2.32655,2.385799,0.,1.674191,2.334899,1.908065,2.084068,1.309279,1.736035,1.441132,0.,0.,0.,0.,1.986542,2.101982,0.,0.,0.,1.298116,0.,0.,0.,1.943957,0.,1.943957,0.,2.586234,2.162801,0.,0.,0.,0.,0.,0.,0.,2.154658,1.238846,1.838141,0.931588,2.569525,2.563237,0.,0.,0.,0.,0.,0.,2.593153,2.047807,1.948628,0.,0.,1.594818,0.,0.,0.,1.232111,0.,0.,0.,0.,0.,0.,0.,1.872618,0.,1.641352,0.,0.,1.886866,0.,1.298116,0.,0.,1.598965,2.087323,0.|1.271678,1.175122,1.443919,1.396403,1.381716,0.,0.,0.,1.361429,0.,0.,0.,1.353776,0.,0.,0.,0.,0.,0.,0.,1.477738,1.223629,0.,0.,0.,0.,0.,0.,1.379157,1.380763,1.008799,1.354209,0.,0.,0.,0.,0.,0.,0.,1.595321,1.558679,0.,0.,1.6538,0.,0.,0.,0.,1.265694,0.,0.,0.,0.,0.,0.,1.381834,0.,0.,1.357347,0.,0.775463,0.,1.353776,0.,0.,0.,1.975764,1.892227,0.|1.105058,0.,0.287484,0.,0.287484,0.,0.272532,0.,0.,0.,0.,0.30349,0.,0.115712,0.,0.289569,0.672967,0.41101,0.,0.179352,0.12934,0.,0.,0.,0.,0.,1.132249,0.,0.,0.,0.,0.204708,0.,0.,0.179352,0.|1.731832,2.193807,0.,0.218719,0.,0.218719,0.,0.469579,1.050627,0.,1.004515,0.424527,0.768182,0.40128,0.138247,0.377399,0.519592,0.,0.,0.,0.,0.857825,1.003218,0.,0.,0.,0.258363,0.,0.,0.,0.751663,0.,0.751663,0.,0.397882,1.164585,0.,0.,0.,0.,0.,0.,0.,1.758905,0.571775,1.272559,0.250812,1.284762,1.675962,0.,0.,0.,0.,0.,0.,1.296576,1.954725,1.594332,0.,0.,0.376305,0.,0.,0.,0.172323,0.,0.,0.,0.,0.,0.,0.,0.708897,0.,0.134717,0.,0.,1.640753,0.,0.258363,0.,0.,1.399094,2.087323,0.|0.635839,0.183276,0.781415,0.199486,0.283209,0.,0.,0.,0.40224,0.,0.,0.,0.348302,0.,0.,0.,0.,0.,0.,0.,0.53047,0.251001,0.,0.,0.,0.,0.,0.,0.956966,0.535398,0.4656,0.781274,0.,0.,0.,0.,0.,0.,0.,0.326316,0.885613,0.,0.,0.46455,0.,0.,0.,0.,0.230126,0.,0.,0.,0.,0.,0.,0.12499,0.,0.,1.091779,0.,0.221561,0.,0.348302,0.,0.,0.,1.728793,1.892227,0.
V|0.,0.,0.,0.,0.,0.,0.,0.,1.168066,0.,0.,0.,0.,0.,0.,0.,0.,0.,0.,0.,0.,0.,0.785386,1.530555,0.,0.,0.85345,1.118166,0.,0.,0.,0.,0.,0.,0.,0.,0.|1.328474,0.,0.,0.,0.,0.,0.,0.,0.,0.,0.,0.,1.013667,0.,0.,0.,0.,1.048361,0.,0.,0.,0.,1.433746,0.,0.,0.,0.,1.397241,0.,0.,0.,0.,0.,1.568434,0.,1.345212,0.,0.,0.,0.,1.492356,0.,0.,1.233287,0.,0.,0.,0.,0.,0.,0.,1.543361,0.,0.977127,0.,0.,1.19349,0.,0.,1.025703,0.811378,1.234569,0.,0.,1.895257,1.758959,0.,0.,0.,0.,0.,0.,0.,0.,0.,0.,0.,0.,0.,0.,0.,1.345212,0.,0.,1.385648|,|0.,0.,0.,0.,0.,0.,0.,0.,0.206597,0.,0.,0.,0.,0.,0.,0.,0.,0.,0.,0.,0.,0.,0.392693,0.460237,0.,0.,0.079186,0.180349,0.,0.,0.,0.,0.,0.,0.,0.,0.|0.312582,0.,0.,0.,0.,0.,0.,0.,0.,0.,0.,0.,0.18575,0.,0.,0.,0.,0.164664,0.,0.,0.,0.,0.20616,0.,0.,0.,0.,0.170469,0.,0.,0.,0.,0.,0.555395,0.,0.236002,0.,0.,0.,0.,0.980691,0.,0.,0.189104,0.,0.,0.,0.,0.,0.,0.,0.771681,0.,0.488563,0.,0.,0.39783,0.,0.,0.136282,0.033459,0.330915,0.,0.,0.305687,0.397184,0.,0.,0.,0.,0.,0.,0.,0.,0.,0.,0.,0.,0.,0.,0.,0.236002,0.,0.,1.212442|,
```
