## Supplementary Data 3 for "Pharmacological proximities in the GPCR family discovered using contact-informed amino-acid and binding pocket similarities": c133.bsv

```
res|B|C|P|wB|wC|wP
A|1.100014,0.,0.,0.,0.,0.,0.|1.302337,0.,0.,0.,0.,0.||0.022223,0.,0.,0.,0.,0.,0.|0.101951,0.,0.,0.,0.,0.|
R|0.,0.,0.|0.,0.,1.332372,0.,0.|0.,0.,0.,0.,0.,0.|0.,0.,0.|0.,0.,0.401945,0.,0.|0.,0.,0.,0.,0.,0.
N|0.,0.,0.,1.279025,2.09368,1.279025,2.09368|0.,0.,1.560723,0.,1.560723,0.|0.,0.,0.,1.641817,0.,1.641817,0.,0.,2.297241,0.|0.,0.,0.,0.991244,1.674944,0.991244,1.674944|0.,0.,1.248578,0.,1.248578,0.|0.,0.,0.,1.272408,0.,1.272408,0.,0.,0.408398,0.
D|0.,0.,0.,1.778721,1.436137,1.778721,1.436137,1.419892,0.|0.,0.,0.,0.|0.,0.,0.,0.,1.590568,2.010137,1.590568,2.010137|0.,0.,0.,1.467445,1.220716,1.467445,1.220716,0.096811,0.|0.,0.,0.,0.|0.,0.,0.,0.,1.312218,0.804055,1.312218,0.804055
C|1.328331,0.,0.||0.,1.482979,1.528272,0.|0.385884,0.,0.||0.,0.521942,0.339616,0.
Q|0.,0.,0.,0.,0.,0.|0.,0.,0.,0.,0.,0.|0.,0.,0.,0.|0.,0.,0.,0.,0.,0.|0.,0.,0.,0.,0.,0.|0.,0.,0.,0.
E|0.,0.,0.,0.,0.,0.,0.,0.|0.,0.,0.,0.,0.,0.,0.|1.29037,0.,0.,0.,0.,0.,0.,0.|0.,0.,0.,0.,0.,0.,0.,0.|0.,0.,0.,0.,0.,0.,0.|0.026068,0.,0.,0.,0.,0.,0.,0.
G|0.,0.,0.,0.,0.,0.,0.,0.,0.,0.,0.,0.,2.496168,0.,0.,0.,0.|||0.,0.,0.,0.,0.,0.,0.,0.,0.,0.,0.,0.,0.170193,0.,0.,0.,0.||
H|0.,0.,0.|0.,0.,0.,0.,0.,0.,0.|0.,0.,0.,0.,0.,0.,0.|0.,0.,0.|0.,0.,0.,0.,0.,0.,0.|0.,0.,0.,0.,0.,0.,0.
I|1.413964,0.,0.,0.,0.,0.,0.|1.321159,0.,0.,0.,0.,0.,0.,1.316766,0.,0.,0.,0.,0.,0.||0.099977,0.,0.,0.,0.,0.,0.|0.050044,0.,0.,0.,0.,0.,0.,0.617742,0.,0.,0.,0.,0.,0.|
L|0.,0.,0.,0.,0.,0.,0.|0.,0.,0.,0.,0.,0.,0.,0.,0.,1.785843,0.,1.416905,0.,1.329913,0.,0.,0.,0.,0.,0.,0.,0.,0.,0.||0.,0.,0.,0.,0.,0.,0.|0.,0.,0.,0.,0.,0.,0.,0.,0.,0.595281,0.,0.47494,0.,0.221652,0.,0.,0.,0.,0.,0.,0.,0.,0.,0.|
K|0.,0.955821,0.|0.,0.,0.,1.675588|0.,0.|0.,0.021723,0.|0.,0.,0.,0.228489|0.,0.
M|0.,0.,0.,0.,0.,0.|1.605446,0.,0.,0.,0.,0.,1.655315,0.,0.,0.,1.043597||0.,0.,0.,0.,0.,0.|0.129733,0.,0.,0.,0.,0.,0.998737,0.,0.,0.,0.069573|
F|0.,0.,0.,0.,0.,0.|1.281788,0.,0.,0.,0.,0.,2.129404,0.,0.,0.,0.,0.,0.,0.,2.119155,2.252771,0.,2.252771,2.119155,0.,1.268025,1.417006,1.810529,1.403478,0.,0.||0.,0.,0.,0.,0.,0.|0.051789,0.,0.,0.,0.,0.,1.209291,0.,0.,0.,0.,0.,0.,0.,1.695324,1.858536,0.,1.858536,1.695324,0.,0.33814,0.598292,1.046084,0.717333,0.,0.|
P|1.187239,0.,0.|0.,0.,1.267381,0.||0.073286,0.,0.|0.,0.,0.354017,0.|
S|0.,0.,0.,0.,0.,0.,0.,0.,0.||0.,0.,0.,0.,0.,0.,0.,0.|0.,0.,0.,0.,0.,0.,0.,0.,0.||0.,0.,0.,0.,0.,0.,0.,0.
T|0.,0.,0.,0.|0.,0.,0.,0.|0.,0.,0.964156,0.964156,0.|0.,0.,0.,0.|0.,0.,0.,0.|0.,0.,0.192831,0.192831,0.
W|0.,0.|||0.,0.||
Y|0.,0.,0.|0.,0.,1.496102,0.,1.304232,1.426575,0.,0.,0.,0.|0.,0.,0.,1.319248,1.193382,0.,0.,0.,0.|0.,0.,0.|0.,0.,0.110822,0.,0.590183,0.693363,0.,0.,0.,0.|0.,0.,0.,0.545387,0.380015,0.,0.,0.,0.
V|0.,2.255071,2.255071|0.,1.790364,0.,0.,0.,0.,0.,0.||0.,2.029564,2.029564|0.,0.269975,0.,0.,0.,0.,0.,0.|
```
