## Supplementary Data 3 for "Pharmacological proximities in the GPCR family discovered using contact-informed amino-acid and binding pocket similarities": c134.bsv

```
res|B|C|P|wB|wC|wP
A|1.272609,1.387966,1.244551,0.,0.,1.177154,1.198441,1.330141,1.298452,0.,0.,0.,0.,1.251662,1.250245,1.25613,1.314566,0.,0.,0.,0.,0.,0.,1.379169,0.,0.,0.,0.,1.290871,0.,0.,0.,1.633012,0.,1.267975,0.,1.434718,1.663585,0.,0.,0.,1.387966,1.244551,0.,0.,1.177154,1.330141,1.298452,0.,0.,0.,0.,0.,1.251662,1.250245,1.25613,1.314566,0.,0.,0.,0.,1.379169,0.,0.,0.,1.290871,0.,1.633012,0.,1.267975,1.434718,1.663585,0.,0.,0.,0.,0.,0.,0.,0.,0.,1.450807,0.,0.,0.,0.,0.905847,0.,0.,0.,0.,0.,0.,0.,0.,0.,0.,0.,1.779448,0.,0.,0.,0.,0.,0.,0.,1.546261,0.,0.,0.,0.,0.,2.186035,0.,0.,0.,0.,0.,0.,0.,0.,0.,0.,0.,0.,0.,0.,0.,0.,0.,0.,0.,0.,0.,1.430634,0.,0.,0.895113,0.,0.,0.,0.79678,1.503252,0.,0.,0.,0.,0.,0.,0.,0.,0.,0.,0.,0.,0.,0.,0.,0.,0.,0.,0.,0.,0.,0.,0.,1.310519,0.,0.80564,0.,0.,0.,0.,0.,0.,0.,1.017938,0.,0.,0.,0.,0.,0.,0.,0.,0.,0.,0.,0.,0.,0.,0.,0.,0.,0.,0.,0.,0.,0.,0.,0.,0.,0.,0.,0.,0.,0.,0.,0.,0.,0.,1.430634,0.,0.,0.79678,1.503252,0.,0.,0.,0.,0.,0.,0.,0.,0.,1.310519,0.,0.,0.,0.,0.,0.,0.,0.,1.382588,1.088675,1.087076,1.184177,1.374256,1.382588,1.446505,0.,0.,0.,1.779448,0.,0.,0.,0.,0.,2.186035,0.,0.,0.,0.,0.,0.,0.,0.,1.272609,0.,0.,1.177154,1.198441,1.298452,0.,0.,0.,0.,0.,1.674943,1.168628,0.,0.,0.,0.,0.,0.,1.450807,0.,0.,0.,0.,0.,0.,0.,0.,1.40439,0.,0.,0.,1.404392,0.,0.,0.,0.905847,0.,0.,0.,0.,0.,0.,0.,0.,0.,0.,0.,0.,0.,0.,0.,0.,0.,0.,0.,0.,0.,0.,0.,0.,0.,0.,1.314415,0.,0.,0.,0.,0.,0.,0.,0.,0.,0.,0.,1.779448,0.,0.,0.,0.,0.,0.,0.,0.,1.991564,0.,1.546261,0.,0.,0.,0.,0.,0.,0.,0.,0.,0.,0.,0.,0.,0.,1.332561,0.,0.,0.,0.,2.186035,0.,0.,0.,0.,0.,0.|1.269036,1.636304,0.,0.,0.,0.,0.,0.,0.,1.067756,1.100398,0.,0.,1.066277,1.101161,0.,0.,0.,0.,1.095743,0.,0.,0.,0.,0.,1.134066,0.,0.,0.,0.,1.442327,0.,0.,1.134897,0.,0.,0.,1.209897,1.304204,1.28838,0.,0.,1.495969,1.636304,0.,0.,0.,0.,0.,0.,0.,1.100398,0.,0.,0.,1.066277,1.101161,0.,0.,1.095743,0.,0.,0.,0.,0.,0.,0.,1.442327,0.,0.,0.,0.,1.209897,1.304204,1.28838,0.,0.,0.,0.,0.,0.,0.,0.,0.,0.,0.,0.,0.,0.,0.,0.,0.,0.,0.,0.,0.,0.,0.,0.,0.,0.,0.,0.,0.,0.,0.,0.,0.,0.,1.458296,0.,0.,0.,0.,0.,0.,0.,0.,0.,0.,0.,0.,0.,0.,0.,0.,0.,0.,0.,0.,0.,0.,0.,0.,1.177657,0.,0.,1.104911,0.,0.,0.,0.,0.,0.,0.,0.,0.,0.,0.,0.,0.,0.,0.,0.,1.023998,0.,0.,0.,0.,0.,0.,0.,0.,0.,1.333485,0.,0.690503,0.,0.,0.,0.,0.,0.,0.,0.,0.,1.216186,1.272016,1.249071,0.,0.,0.,0.,0.,0.,0.,0.,0.,1.533752,0.,0.,0.,0.,0.,0.,0.,0.,0.,0.,0.,0.,0.,0.,0.,0.,0.,0.,0.,0.,0.,1.104911,0.,0.,0.,0.,0.,0.,0.,0.,0.,0.,0.,0.,1.333485,0.,0.,0.,0.,0.,0.,0.,0.,0.,1.123075,1.321971,0.,1.533752,0.,0.,1.123075,1.40852,0.,0.,0.,0.,0.,0.,0.,1.104484,0.,0.,0.,0.,0.,0.,0.,0.,1.269036,0.,1.067756,1.100398,0.,0.,1.409677,0.,1.304333,1.043925,0.,0.,0.,0.,0.,0.,0.,0.,0.,0.,0.,0.,0.,0.,0.,0.,0.,0.,0.,0.,0.,0.,0.,0.,0.,0.,0.,0.,1.612139,0.,0.,0.,0.,0.,0.,0.,0.,0.,0.,0.,0.,1.134066,0.,0.,0.,0.,0.,0.,0.,0.,0.,0.,0.,1.565848,0.,0.,0.,0.,0.,0.,0.,0.,0.,0.,0.,0.,0.,0.,0.,0.,0.,0.,0.,0.,0.,0.,0.,0.,1.503063,0.,0.,0.,0.,0.,0.,0.,0.,1.458296,0.,0.,0.,0.,0.,0.,0.,0.,0.,0.,0.,0.,0.,0.,0.,0.,0.,0.,0.,0.,0.,0.|,|0.206877,0.138797,0.124455,0.,0.,0.124881,0.120886,0.108725,0.110651,0.,0.,0.,0.,0.117547,0.093497,0.115782,0.100593,0.,0.,0.,0.,0.,0.,0.177957,0.,0.,0.,0.,0.15047,0.,0.,0.,0.598771,0.,0.387851,0.,0.082455,0.367285,0.,0.,0.,0.138797,0.124455,0.,0.,0.124881,0.108725,0.110651,0.,0.,0.,0.,0.,0.117547,0.093497,0.115782,0.100593,0.,0.,0.,0.,0.177957,0.,0.,0.,0.15047,0.,0.598771,0.,0.387851,0.082455,0.367285,0.,0.,0.,0.,0.,0.,0.,0.,0.,0.195001,0.,0.,0.,0.,0.049635,0.,0.,0.,0.,0.,0.,0.,0.,0.,0.,0.,0.24376,0.,0.,0.,0.,0.,0.,0.,0.063545,0.,0.,0.,0.,0.,0.77569,0.,0.,0.,0.,0.,0.,0.,0.,0.,0.,0.,0.,0.,0.,0.,0.,0.,0.,0.,0.,0.,0.689067,0.,0.,0.048761,0.,0.,0.,0.035412,0.450976,0.,0.,0.,0.,0.,0.,0.,0.,0.,0.,0.,0.,0.,0.,0.,0.,0.,0.,0.,0.,0.,0.,0.,0.35404,0.,0.052217,0.,0.,0.,0.,0.,0.,0.,0.113104,0.,0.,0.,0.,0.,0.,0.,0.,0.,0.,0.,0.,0.,0.,0.,0.,0.,0.,0.,0.,0.,0.,0.,0.,0.,0.,0.,0.,0.,0.,0.,0.,0.,0.,0.689067,0.,0.,0.035412,0.450976,0.,0.,0.,0.,0.,0.,0.,0.,0.,0.35404,0.,0.,0.,0.,0.,0.,0.,0.,0.194047,0.136084,0.135884,0.219919,0.412277,0.194047,0.301355,0.,0.,0.,0.24376,0.,0.,0.,0.,0.,0.77569,0.,0.,0.,0.,0.,0.,0.,0.,0.206877,0.,0.,0.124881,0.120886,0.110651,0.,0.,0.,0.,0.,1.071963,0.106239,0.,0.,0.,0.,0.,0.,0.195001,0.,0.,0.,0.,0.,0.,0.,0.,0.555468,0.,0.,0.,0.555468,0.,0.,0.,0.049635,0.,0.,0.,0.,0.,0.,0.,0.,0.,0.,0.,0.,0.,0.,0.,0.,0.,0.,0.,0.,0.,0.,0.,0.,0.,0.,0.234717,0.,0.,0.,0.,0.,0.,0.,0.,0.,0.,0.,0.24376,0.,0.,0.,0.,0.,0.,0.,0.,0.130289,0.,0.063545,0.,0.,0.,0.,0.,0.,0.,0.,0.,0.,0.,0.,0.,0.,0.091614,0.,0.,0.,0.,0.77569,0.,0.,0.,0.,0.,0.|0.075017,0.306807,0.,0.,0.,0.,0.,0.,0.,0.211694,0.185632,0.,0.,0.187294,0.176186,0.,0.,0.,0.,0.221719,0.,0.,0.,0.,0.,0.11496,0.,0.,0.,0.,0.432698,0.,0.,0.08011,0.,0.,0.,0.408537,0.271003,0.552163,0.,0.,1.061655,0.306807,0.,0.,0.,0.,0.,0.,0.,0.185632,0.,0.,0.,0.187294,0.176186,0.,0.,0.221719,0.,0.,0.,0.,0.,0.,0.,0.432698,0.,0.,0.,0.,0.408537,0.271003,0.552163,0.,0.,0.,0.,0.,0.,0.,0.,0.,0.,0.,0.,0.,0.,0.,0.,0.,0.,0.,0.,0.,0.,0.,0.,0.,0.,0.,0.,0.,0.,0.,0.,0.,0.,0.151564,0.,0.,0.,0.,0.,0.,0.,0.,0.,0.,0.,0.,0.,0.,0.,0.,0.,0.,0.,0.,0.,0.,0.,0.,0.155799,0.,0.,0.233259,0.,0.,0.,0.,0.,0.,0.,0.,0.,0.,0.,0.,0.,0.,0.,0.,0.097524,0.,0.,0.,0.,0.,0.,0.,0.,0.,0.307951,0.,0.012787,0.,0.,0.,0.,0.,0.,0.,0.,0.,0.146393,0.223781,0.416357,0.,0.,0.,0.,0.,0.,0.,0.,0.,0.642715,0.,0.,0.,0.,0.,0.,0.,0.,0.,0.,0.,0.,0.,0.,0.,0.,0.,0.,0.,0.,0.,0.233259,0.,0.,0.,0.,0.,0.,0.,0.,0.,0.,0.,0.,0.307951,0.,0.,0.,0.,0.,0.,0.,0.,0.,0.177328,0.24787,0.,0.642715,0.,0.,0.177328,0.293442,0.,0.,0.,0.,0.,0.,0.,0.203375,0.,0.,0.,0.,0.,0.,0.,0.,0.075017,0.,0.211694,0.185632,0.,0.,0.95858,0.,0.143985,0.084734,0.,0.,0.,0.,0.,0.,0.,0.,0.,0.,0.,0.,0.,0.,0.,0.,0.,0.,0.,0.,0.,0.,0.,0.,0.,0.,0.,0.,0.767685,0.,0.,0.,0.,0.,0.,0.,0.,0.,0.,0.,0.,0.11496,0.,0.,0.,0.,0.,0.,0.,0.,0.,0.,0.,0.220119,0.,0.,0.,0.,0.,0.,0.,0.,0.,0.,0.,0.,0.,0.,0.,0.,0.,0.,0.,0.,0.,0.,0.,0.,0.098331,0.,0.,0.,0.,0.,0.,0.,0.,0.151564,0.,0.,0.,0.,0.,0.,0.,0.,0.,0.,0.,0.,0.,0.,0.,0.,0.,0.,0.,0.,0.,0.|,
R|1.181945,0.,0.,0.,0.,0.,0.,0.,0.,0.,0.,0.,0.,0.,0.,0.,0.,0.,0.,0.,0.,0.,0.,0.,0.,0.,0.,0.,0.,0.,0.,0.,0.,0.,0.,0.,0.,0.,0.,0.,0.,0.,1.267949,0.,0.,0.,1.434803,0.,0.,0.,1.750588,0.,0.,0.,0.,0.,0.,0.,0.,0.,0.,1.361188,0.,0.,0.,0.,0.,0.,0.,0.,0.,0.,0.,0.,1.152932,0.,0.,0.,0.,0.,0.,0.,0.,1.061608,0.,0.,0.,0.,0.,1.750588,0.,0.,0.,1.361188,0.,0.,0.,0.,0.,1.152932,0.,0.,0.,0.,1.061608,0.,1.361188,0.,0.,0.,0.,1.361188,0.,0.,0.,0.,0.,0.,1.823666,0.,0.,1.181945,0.,0.,0.,0.,0.,0.,1.163838,0.,0.,0.,0.,0.,0.,0.,0.,0.,0.,0.,0.,0.,0.,0.,0.,0.,1.408759,0.,0.,0.,0.,1.209461,0.,0.,0.,1.674376,0.,0.,0.,0.,0.,0.,0.,0.,0.,0.,1.267949,0.|1.031133,1.25899,0.,0.,0.,0.,0.,0.,0.,0.,0.,0.,0.,1.071008,0.,0.,0.,0.,0.,0.,0.,0.,1.071008,0.,0.,0.,0.,0.,0.,0.,0.,0.,0.,0.,0.,0.,0.,1.123013,0.,0.,0.,0.755804,1.30573,0.,0.,0.,0.,0.,1.42213,0.,0.,0.,0.,0.,0.,1.375666,0.,0.,0.,0.,1.520208,0.,0.,0.,0.,1.6742,0.,1.332372,0.,0.,0.,0.,0.,0.,0.,0.,0.,0.,0.,0.,0.,0.,0.,0.,0.,0.,0.,0.,0.,0.,0.,0.,2.349341,0.,0.,0.,1.326011,0.,0.,0.,1.413685,0.,0.,0.,0.,0.,0.,1.42213,0.,0.,0.,0.,0.,1.6742,0.,1.332372,0.,0.,0.,0.,0.,0.,0.,0.,0.,0.,0.,0.,2.349341,0.,0.,0.,0.,0.,1.413685,0.,0.,1.6742,0.,0.,0.,0.,0.,0.,1.6742,0.,0.,0.,0.,1.284173,0.,0.,0.,0.,1.031133,1.25899,0.,0.,0.,0.,0.,0.,0.,0.,0.,0.,0.,0.,0.,0.,0.,0.,1.330813,0.,0.,0.,0.,0.,0.,0.,0.,0.,0.,1.383154,1.383154,1.123013,1.292108,0.,0.,0.,0.,0.,0.,0.,0.,0.,0.,0.,0.,0.,0.755804,1.30573,0.,0.,0.,0.,0.|2.092145,2.010459,0.,1.632674,0.,0.,0.,0.,0.,0.,0.,0.,0.,0.,0.,0.,0.,0.,0.,0.,0.,0.,1.759661,0.,0.,0.,0.,0.,0.,0.,0.,0.,0.,0.,0.,0.,0.,0.,0.,0.,1.759661,0.,0.,0.,0.,0.,1.632674,0.,0.,0.,0.,0.,0.,0.,0.,0.,0.,1.843673,0.,0.,0.,0.,0.,0.,0.,0.,0.,1.425299,0.,1.632674,0.,0.,1.610376,0.,0.,0.,0.,0.,1.242582,0.,0.,0.,0.,0.,0.,0.,1.475322,0.,0.,0.,0.,0.,0.,0.,0.987451,0.,1.324508,0.,0.,0.,0.,0.,0.,0.,0.,0.,0.,0.,0.,0.,0.,0.,0.,1.625301,0.,0.,0.,0.,0.,0.,0.,2.483608,0.,0.,0.,0.,0.,0.,0.,0.,0.,1.968193,0.,1.632674,0.,1.610376,0.,0.,0.,0.,0.,0.,0.,0.,0.,0.,0.987451,0.,1.324508,0.,0.,0.,0.,0.,0.,0.,0.,1.625301,0.,0.,0.,2.483608,0.,0.,0.,0.,0.,0.,0.,0.,1.968193,0.,0.,0.,0.,0.,0.,0.,0.,0.,0.,0.,0.,0.,0.,0.,0.,2.092145,2.010459,0.,1.632674,0.,0.,1.506267,0.,0.,0.,0.,0.,0.,0.,0.,0.,0.,0.,0.,1.695587,0.,0.,0.,0.,0.,0.,0.,0.,0.,0.,0.,0.,0.,0.,0.,0.,0.,0.,0.,0.,1.843673,1.66312,0.,0.,0.,0.,0.,0.,0.,0.,0.,0.,0.,0.,0.,0.,0.,0.,0.,0.,0.,0.,0.,0.,0.,1.425299,0.,0.,0.,0.,0.,0.|0.093158,0.,0.,0.,0.,0.,0.,0.,0.,0.,0.,0.,0.,0.,0.,0.,0.,0.,0.,0.,0.,0.,0.,0.,0.,0.,0.,0.,0.,0.,0.,0.,0.,0.,0.,0.,0.,0.,0.,0.,0.,0.,0.074149,0.,0.,0.,0.13406,0.,0.,0.,0.46097,0.,0.,0.,0.,0.,0.,0.,0.,0.,0.,0.247489,0.,0.,0.,0.,0.,0.,0.,0.,0.,0.,0.,0.,0.285322,0.,0.,0.,0.,0.,0.,0.,0.,0.068291,0.,0.,0.,0.,0.,0.46097,0.,0.,0.,0.247489,0.,0.,0.,0.,0.,0.285322,0.,0.,0.,0.,0.068291,0.,0.247489,0.,0.,0.,0.,0.247489,0.,0.,0.,0.,0.,0.,0.385775,0.,0.,0.093158,0.,0.,0.,0.,0.,0.,0.161887,0.,0.,0.,0.,0.,0.,0.,0.,0.,0.,0.,0.,0.,0.,0.,0.,0.,0.251564,0.,0.,0.,0.,0.015758,0.,0.,0.,0.094066,0.,0.,0.,0.,0.,0.,0.,0.,0.,0.,0.074149,0.|0.147305,0.124038,0.,0.,0.,0.,0.,0.,0.,0.,0.,0.,0.,0.052565,0.,0.,0.,0.,0.,0.,0.,0.,0.052565,0.,0.,0.,0.,0.,0.,0.,0.,0.,0.,0.,0.,0.,0.,0.239867,0.,0.,0.,0.0221,0.076358,0.,0.,0.,0.,0.,0.423766,0.,0.,0.,0.,0.,0.,0.171289,0.,0.,0.,0.,0.982676,0.,0.,0.,0.,0.679046,0.,0.401945,0.,0.,0.,0.,0.,0.,0.,0.,0.,0.,0.,0.,0.,0.,0.,0.,0.,0.,0.,0.,0.,0.,0.,0.,0.66446,0.,0.,0.,0.417584,0.,0.,0.,0.372022,0.,0.,0.,0.,0.,0.,0.423766,0.,0.,0.,0.,0.,0.679046,0.,0.401945,0.,0.,0.,0.,0.,0.,0.,0.,0.,0.,0.,0.,0.66446,0.,0.,0.,0.,0.,0.372022,0.,0.,0.679046,0.,0.,0.,0.,0.,0.,0.679046,0.,0.,0.,0.,0.321043,0.,0.,0.,0.,0.147305,0.124038,0.,0.,0.,0.,0.,0.,0.,0.,0.,0.,0.,0.,0.,0.,0.,0.,0.167749,0.,0.,0.,0.,0.,0.,0.,0.,0.,0.,0.203275,0.203275,0.239867,0.109429,0.,0.,0.,0.,0.,0.,0.,0.,0.,0.,0.,0.,0.,0.0221,0.076358,0.,0.,0.,0.,0.|0.494694,0.465476,0.,0.479598,0.,0.,0.,0.,0.,0.,0.,0.,0.,0.,0.,0.,0.,0.,0.,0.,0.,0.,0.959815,0.,0.,0.,0.,0.,0.,0.,0.,0.,0.,0.,0.,0.,0.,0.,0.,0.,0.959815,0.,0.,0.,0.,0.,0.479598,0.,0.,0.,0.,0.,0.,0.,0.,0.,0.,1.056085,0.,0.,0.,0.,0.,0.,0.,0.,0.,0.266723,0.,0.479598,0.,0.,0.723765,0.,0.,0.,0.,0.,0.034516,0.,0.,0.,0.,0.,0.,0.,0.074627,0.,0.,0.,0.,0.,0.,0.,0.164575,0.,0.258982,0.,0.,0.,0.,0.,0.,0.,0.,0.,0.,0.,0.,0.,0.,0.,0.,0.272654,0.,0.,0.,0.,0.,0.,0.,0.727522,0.,0.,0.,0.,0.,0.,0.,0.,0.,0.517946,0.,0.479598,0.,0.723765,0.,0.,0.,0.,0.,0.,0.,0.,0.,0.,0.164575,0.,0.258982,0.,0.,0.,0.,0.,0.,0.,0.,0.272654,0.,0.,0.,0.727522,0.,0.,0.,0.,0.,0.,0.,0.,0.517946,0.,0.,0.,0.,0.,0.,0.,0.,0.,0.,0.,0.,0.,0.,0.,0.,0.494694,0.465476,0.,0.479598,0.,0.,0.301253,0.,0.,0.,0.,0.,0.,0.,0.,0.,0.,0.,0.,0.398962,0.,0.,0.,0.,0.,0.,0.,0.,0.,0.,0.,0.,0.,0.,0.,0.,0.,0.,0.,0.,1.056085,0.232945,0.,0.,0.,0.,0.,0.,0.,0.,0.,0.,0.,0.,0.,0.,0.,0.,0.,0.,0.,0.,0.,0.,0.,0.266723,0.,0.,0.,0.,0.,0.
N|0.,0.,0.,0.,0.,0.,0.,0.,1.124772,0.,0.,1.130077,0.,0.,0.,0.,0.,0.,0.,1.130077,0.,0.,0.,0.,0.,0.,0.,1.166057,0.,0.,0.,1.506346,0.,0.,0.,0.,0.,0.,0.,0.,0.,0.,0.,0.,0.,0.,0.,0.,1.853777,1.571045,1.375946,0.,0.,0.,0.,1.693492,1.608449,0.,0.,0.,0.,0.,0.,0.,0.,0.,0.,0.,0.,0.,0.,0.,0.,1.275291,0.,0.,0.,0.,0.,0.,1.176852,0.,0.,0.,0.,1.853777,1.571045,0.,0.,0.,1.693492,0.,0.,0.,0.,0.,1.275291,0.,0.,0.,0.,0.,0.,0.,0.,0.,1.090502,0.,0.,0.,0.,0.,0.,0.,0.,0.,0.,0.,1.624987,1.553376,0.,0.,0.,0.,0.,0.,0.,0.,0.,0.,0.,0.,1.166057,0.,0.,0.,0.,0.,0.,0.,1.506346,0.,0.,0.,1.135964,0.,0.,1.124772,0.,1.992865,0.,0.,0.,0.,0.,0.,0.,0.,0.,0.,0.,0.,0.,0.,0.,0.,0.,0.,0.,0.,0.,0.,0.,0.,0.,0.,0.,0.,0.,0.,0.,0.|0.,0.,0.,0.,0.,0.,0.,0.,0.,1.596893,0.,0.,1.596893,0.,0.,0.,0.,0.,0.934744,1.103684,0.,0.,0.,0.,0.,0.,0.,0.,0.,1.140786,1.13013,0.,0.,0.,0.,0.,0.,0.,0.,0.,0.,0.,0.,0.,0.,0.,0.,0.,0.,0.,0.,0.,0.,0.,0.,0.,0.,0.,0.,0.,0.,0.,0.,0.,0.,0.,0.,0.,0.,0.,0.,1.038299,0.,0.,0.,0.,0.,0.,0.,0.,0.,1.13013,0.,0.,0.,0.,0.,0.,0.,0.,0.,0.,0.,0.934744,0.,0.,0.,0.,0.,1.103684,0.,0.,1.287219,0.,0.,0.,0.,0.,0.,0.,0.,0.,0.,0.,0.,0.,0.,1.140786,0.,0.|0.,0.,0.,0.,0.,0.,0.,0.,0.,0.,0.,0.,0.,0.,0.,0.,0.,0.,0.,0.,0.,2.060071,0.,0.,0.,0.,0.,0.,0.,0.,0.,0.,0.,0.,0.,2.060071,0.,0.,0.,0.,0.,0.,0.,0.,0.,0.,0.,0.,0.,0.,0.,0.,0.,0.,0.,0.,0.,0.,0.,0.,0.,0.,0.,2.454702,0.,0.,0.,0.,0.,0.,0.,0.,0.,0.,0.,0.,0.,0.,0.,1.700552,0.,0.,0.,0.,0.,0.,0.,0.,2.173081,1.047206,1.289075,0.,0.,0.,0.,0.,0.,0.,0.,1.436064,0.,0.,0.,0.,0.,0.,1.045602,0.,0.,0.,0.,0.,0.,0.,0.,1.664187,1.253335,0.,1.327086,0.,0.,0.,0.,0.,0.,0.,0.,0.,0.,0.,0.,0.,0.,0.,1.700552,0.,0.,0.,0.,0.,0.,1.047206,1.289075,0.,0.,0.,0.,0.,1.436064,0.,0.,1.045602,0.,0.,0.,0.,1.327086,0.,0.,0.,0.,0.,0.,1.293563,0.,0.,0.,0.,0.,0.,0.,0.,0.,0.,0.,0.,0.,0.,0.,0.,0.,0.,0.,0.,2.173081,2.173081,0.,0.,0.,0.,0.,0.,0.,0.,0.,0.,0.,0.,0.,0.,0.,0.,0.,0.,0.,0.,0.,1.203607,1.203295,1.203607,1.203295,1.043785,0.,0.,0.,0.,1.706132,0.,0.,0.,0.,0.,0.,0.,0.,0.,0.,0.,0.,0.,0.,0.,0.,0.,0.,0.,2.454702,0.,0.,0.,0.,0.,0.,0.,0.,0.,0.,0.,0.,0.,0.,0.,0.,0.,0.,0.|0.,0.,0.,0.,0.,0.,0.,0.,0.095529,0.,0.,0.339023,0.,0.,0.,0.,0.,0.,0.,0.339023,0.,0.,0.,0.,0.,0.,0.,0.066632,0.,0.,0.,0.129115,0.,0.,0.,0.,0.,0.,0.,0.,0.,0.,0.,0.,0.,0.,0.,0.,1.249737,0.56487,0.214433,0.,0.,0.,0.,0.309388,0.204479,0.,0.,0.,0.,0.,0.,0.,0.,0.,0.,0.,0.,0.,0.,0.,0.,0.042688,0.,0.,0.,0.,0.,0.,0.108216,0.,0.,0.,0.,1.249737,0.56487,0.,0.,0.,0.309388,0.,0.,0.,0.,0.,0.042688,0.,0.,0.,0.,0.,0.,0.,0.,0.,0.098856,0.,0.,0.,0.,0.,0.,0.,0.,0.,0.,0.,0.104417,0.494256,0.,0.,0.,0.,0.,0.,0.,0.,0.,0.,0.,0.,0.066632,0.,0.,0.,0.,0.,0.,0.,0.129115,0.,0.,0.,0.093112,0.,0.,0.095529,0.,0.087358,0.,0.,0.,0.,0.,0.,0.,0.,0.,0.,0.,0.,0.,0.,0.,0.,0.,0.,0.,0.,0.,0.,0.,0.,0.,0.,0.,0.,0.,0.,0.,0.|0.,0.,0.,0.,0.,0.,0.,0.,0.,0.638757,0.,0.,0.638757,0.,0.,0.,0.,0.,0.106828,0.072077,0.,0.,0.,0.,0.,0.,0.,0.,0.,0.454099,0.195163,0.,0.,0.,0.,0.,0.,0.,0.,0.,0.,0.,0.,0.,0.,0.,0.,0.,0.,0.,0.,0.,0.,0.,0.,0.,0.,0.,0.,0.,0.,0.,0.,0.,0.,0.,0.,0.,0.,0.,0.,0.04412,0.,0.,0.,0.,0.,0.,0.,0.,0.,0.195163,0.,0.,0.,0.,0.,0.,0.,0.,0.,0.,0.,0.106828,0.,0.,0.,0.,0.,0.072077,0.,0.,0.443141,0.,0.,0.,0.,0.,0.,0.,0.,0.,0.,0.,0.,0.,0.,0.454099,0.,0.|0.,0.,0.,0.,0.,0.,0.,0.,0.,0.,0.,0.,0.,0.,0.,0.,0.,0.,0.,0.,0.,0.755359,0.,0.,0.,0.,0.,0.,0.,0.,0.,0.,0.,0.,0.,0.755359,0.,0.,0.,0.,0.,0.,0.,0.,0.,0.,0.,0.,0.,0.,0.,0.,0.,0.,0.,0.,0.,0.,0.,0.,0.,0.,0.,1.334595,0.,0.,0.,0.,0.,0.,0.,0.,0.,0.,0.,0.,0.,0.,0.,0.467652,0.,0.,0.,0.,0.,0.,0.,0.,0.794178,0.317692,0.3621,0.,0.,0.,0.,0.,0.,0.,0.,0.324127,0.,0.,0.,0.,0.,0.,0.116827,0.,0.,0.,0.,0.,0.,0.,0.,0.048237,0.081739,0.,0.022211,0.,0.,0.,0.,0.,0.,0.,0.,0.,0.,0.,0.,0.,0.,0.,0.467652,0.,0.,0.,0.,0.,0.,0.317692,0.3621,0.,0.,0.,0.,0.,0.324127,0.,0.,0.116827,0.,0.,0.,0.,0.022211,0.,0.,0.,0.,0.,0.,0.331683,0.,0.,0.,0.,0.,0.,0.,0.,0.,0.,0.,0.,0.,0.,0.,0.,0.,0.,0.,0.,0.794178,0.794178,0.,0.,0.,0.,0.,0.,0.,0.,0.,0.,0.,0.,0.,0.,0.,0.,0.,0.,0.,0.,0.,0.422161,0.422051,0.422161,0.422051,0.271113,0.,0.,0.,0.,0.867051,0.,0.,0.,0.,0.,0.,0.,0.,0.,0.,0.,0.,0.,0.,0.,0.,0.,0.,0.,1.334595,0.,0.,0.,0.,0.,0.,0.,0.,0.,0.,0.,0.,0.,0.,0.,0.,0.,0.,0.
D|0.,0.,0.,0.,0.,0.,0.,0.,0.,1.422466,0.,0.,0.,0.,0.,0.,0.,0.,0.,0.,0.,0.,0.,0.,1.422466,0.,0.,0.,0.,0.,0.,0.,0.,1.411008,0.,0.,1.087921,0.,0.,1.318052,0.,0.,0.,0.,0.,0.,0.,0.,1.477518,0.,0.,0.,1.669937,1.877299,1.411021,0.,1.483359,0.,1.735951,0.,0.,1.012975,0.,1.731289,1.009915,0.,0.,1.730611,0.,0.,0.,0.,0.,0.,0.,0.,0.,0.,0.,0.,0.,0.,1.477518,0.,0.,1.680507,1.232151,0.,0.,0.,0.,1.434485,1.70284,0.,0.,0.,0.,0.,0.,0.,0.,0.,0.,0.,0.,1.513397,2.553433,1.012975,0.,1.731289,0.,1.730611,0.,0.,0.,0.,0.,0.,0.,0.,0.,0.,1.680507,0.,0.,0.,0.,1.434485,1.70284,0.,0.,0.,0.,0.,0.,0.,0.,1.513397,2.553433,0.,0.,0.,0.,0.,1.502206,1.669937,0.,0.,2.167959,1.735951,1.411008,0.,0.,1.087921,0.,0.,0.,0.,0.,0.,1.926124,0.,0.,0.,0.,0.,1.318052,0.,0.,0.,0.,0.,0.,0.,0.,0.,0.,0.,0.,0.,0.,0.,0.,0.,0.,0.,0.,1.477518,0.,0.,0.,1.502206,2.090414,0.,0.,0.,0.,1.1723,0.,0.,0.,1.669937,1.877299,0.,0.,1.217685,0.,1.411021,0.,1.605705,0.,0.,1.483359,0.,0.,1.392757,1.328155,1.928965,1.735951,0.,0.,0.,0.,2.172144|0.,0.,0.,0.,0.,0.,0.,0.,0.,0.,0.,0.807262,0.,0.,0.,0.,0.,0.,0.,0.,0.,0.,0.807262,0.,0.,0.,1.107276,0.,1.031413,0.,0.958831,0.,0.,1.207519,0.,0.,0.,0.,0.,1.08162,1.598303,0.875113,0.,1.52305,1.266894,0.,0.,0.,0.774266,0.,1.131794,1.177565,1.159595,0.,0.,0.,0.,0.,0.,0.,0.,0.,0.,0.,0.,0.,0.,0.,0.,0.,1.207519,0.,0.,1.101496,1.025847,0.,0.,0.,0.,0.969445,1.159853,0.,0.,0.,0.,0.,0.,0.926653,0.,1.04426,0.774266,0.,1.131794,1.159595,0.,0.,0.,0.,0.,0.,0.,0.,0.,0.,0.,0.,0.,1.101496,0.,0.,0.,0.,0.969445,1.159853,0.,0.,0.,0.,0.,0.,1.04426,0.,0.,0.,0.,0.,0.,1.083395,1.08162,0.,0.,1.448022,1.52305,1.107276,0.,1.031413,0.,0.,0.,0.,0.,0.,1.237619,0.,0.,0.,0.,0.958831,1.228754,0.,0.,0.,0.945034,0.,0.,0.,0.,0.,0.,1.207519,0.,0.,0.,0.,1.083395,0.,0.,0.,0.,0.,0.,0.,0.,1.08162,1.598303,0.870485,0.,0.875113,0.,0.,0.,0.,0.,1.296533,1.619566,1.098199,1.52305,1.266894,0.,0.,0.,0.,0.,0.,0.,1.942246|0.,0.,0.,0.,0.,0.,0.,0.,0.,0.97271,0.,0.,0.,0.,2.230324,0.,0.,1.43131,1.233359,0.,0.,1.399761,0.,0.,0.,0.,0.,1.038307,0.,0.,2.230324,0.,1.43131,1.233359,0.,0.,1.399761,1.669112,0.,1.385416,0.,0.,0.,0.,0.,0.,0.,0.,0.,0.,0.,0.,0.,0.,0.,0.,1.516181,0.,0.,0.,1.811467,1.011971,0.,0.,0.,0.,0.,0.,2.189806,0.,0.,0.,2.189806,0.,0.,0.,1.47203,0.,0.,0.,1.391364,0.,0.,0.,1.672534,0.,0.,0.,0.,0.,0.,0.,0.,0.,0.,0.,0.,0.,0.,0.,0.,0.,0.,0.,0.,1.667927,1.56509,0.,0.,0.,0.,1.667927,1.543967,0.,0.,0.,0.,2.230324,0.,0.,0.,0.,0.,1.865565,0.,0.,0.,0.,0.,0.,1.47203,0.,0.,0.,0.,0.,0.,1.672534,0.,0.,0.,0.,0.,0.,0.,0.,0.,0.,0.,0.,1.667927,1.56509,0.,0.,0.,0.,1.667927,1.543967,0.,0.,0.,0.,0.,0.,0.,0.,0.,0.,0.,0.,0.,1.038307,0.,1.038307,0.,0.,0.,0.,0.,0.795113,0.,1.763985,0.,0.983086,1.374658,1.669112,0.,1.385416,0.,0.,0.,0.,0.,0.,2.069169,0.,0.,0.,0.,0.,0.,0.,0.,0.,0.,0.,0.,0.,0.,0.,0.,0.,1.868785,0.,0.,0.,0.,0.,0.,0.,0.,0.,0.97271,0.97271,0.,0.,0.,0.,0.,0.,0.,0.,0.,0.,0.,0.,0.,0.,0.,0.,1.636989,0.,0.,0.,0.,0.,0.,1.516181,0.,0.,0.,0.,1.811467,2.230324,0.,0.,0.,1.011971,0.,0.,0.,0.,0.,1.22404,0.,0.,0.,0.,0.,0.,0.,0.,0.,0.,0.,0.751748,2.313716,0.,2.189806,0.,0.,0.,2.189806,0.,0.,0.,0.,0.,0.,0.,0.|0.,0.,0.,0.,0.,0.,0.,0.,0.,0.641276,0.,0.,0.,0.,0.,0.,0.,0.,0.,0.,0.,0.,0.,0.,0.641276,0.,0.,0.,0.,0.,0.,0.,0.,0.098586,0.,0.,0.12827,0.,0.,0.141726,0.,0.,0.,0.,0.,0.,0.,0.,0.311334,0.,0.,0.,0.27451,0.274727,0.139169,0.,0.67171,0.,0.615982,0.,0.,0.073671,0.,0.943455,0.144274,0.,0.,0.451684,0.,0.,0.,0.,0.,0.,0.,0.,0.,0.,0.,0.,0.,0.,0.311334,0.,0.,0.513488,0.205359,0.,0.,0.,0.,0.315649,0.370989,0.,0.,0.,0.,0.,0.,0.,0.,0.,0.,0.,0.,0.412745,0.877743,0.073671,0.,0.943455,0.,0.451684,0.,0.,0.,0.,0.,0.,0.,0.,0.,0.,0.513488,0.,0.,0.,0.,0.315649,0.370989,0.,0.,0.,0.,0.,0.,0.,0.,0.412745,0.877743,0.,0.,0.,0.,0.,0.455214,0.27451,0.,0.,0.903316,0.615982,0.098586,0.,0.,0.12827,0.,0.,0.,0.,0.,0.,0.963062,0.,0.,0.,0.,0.,0.141726,0.,0.,0.,0.,0.,0.,0.,0.,0.,0.,0.,0.,0.,0.,0.,0.,0.,0.,0.,0.,0.311334,0.,0.,0.,0.455214,0.149315,0.,0.,0.,0.,0.157305,0.,0.,0.,0.27451,0.274727,0.,0.,0.136563,0.,0.139169,0.,0.207479,0.,0.,0.67171,0.,0.,0.200209,0.269481,0.231476,0.615982,0.,0.,0.,0.,0.78987|0.,0.,0.,0.,0.,0.,0.,0.,0.,0.,0.,0.08351,0.,0.,0.,0.,0.,0.,0.,0.,0.,0.,0.08351,0.,0.,0.,0.17407,0.,0.058552,0.,0.046395,0.,0.,0.129377,0.,0.,0.,0.,0.,0.0889,0.207909,0.021578,0.,0.343915,0.259137,0.,0.,0.,0.042233,0.,0.381504,0.1644,0.098617,0.,0.,0.,0.,0.,0.,0.,0.,0.,0.,0.,0.,0.,0.,0.,0.,0.,0.129377,0.,0.,0.10709,0.185842,0.,0.,0.,0.,0.143621,0.166776,0.,0.,0.,0.,0.,0.,0.219471,0.,0.189865,0.042233,0.,0.381504,0.098617,0.,0.,0.,0.,0.,0.,0.,0.,0.,0.,0.,0.,0.,0.10709,0.,0.,0.,0.,0.143621,0.166776,0.,0.,0.,0.,0.,0.,0.189865,0.,0.,0.,0.,0.,0.,0.164151,0.0889,0.,0.,0.362005,0.343915,0.17407,0.,0.058552,0.,0.,0.,0.,0.,0.,0.61881,0.,0.,0.,0.,0.046395,0.271173,0.,0.,0.,0.174712,0.,0.,0.,0.,0.,0.,0.129377,0.,0.,0.,0.,0.164151,0.,0.,0.,0.,0.,0.,0.,0.,0.0889,0.207909,0.040677,0.,0.021578,0.,0.,0.,0.,0.,0.040517,0.070416,0.131784,0.343915,0.259137,0.,0.,0.,0.,0.,0.,0.,0.353136|0.,0.,0.,0.,0.,0.,0.,0.,0.,0.079949,0.,0.,0.,0.,1.170799,0.,0.,0.505168,0.382767,0.,0.,0.243437,0.,0.,0.,0.,0.,0.212768,0.,0.,1.170799,0.,0.505168,0.382767,0.,0.,0.243437,0.349858,0.,0.332742,0.,0.,0.,0.,0.,0.,0.,0.,0.,0.,0.,0.,0.,0.,0.,0.,0.794891,0.,0.,0.,0.537549,0.133081,0.,0.,0.,0.,0.,0.,1.094903,0.,0.,0.,1.094903,0.,0.,0.,0.160585,0.,0.,0.,0.234906,0.,0.,0.,0.702569,0.,0.,0.,0.,0.,0.,0.,0.,0.,0.,0.,0.,0.,0.,0.,0.,0.,0.,0.,0.,0.305242,0.146621,0.,0.,0.,0.,0.305242,0.222008,0.,0.,0.,0.,1.170799,0.,0.,0.,0.,0.,0.932782,0.,0.,0.,0.,0.,0.,0.160585,0.,0.,0.,0.,0.,0.,0.702569,0.,0.,0.,0.,0.,0.,0.,0.,0.,0.,0.,0.,0.305242,0.146621,0.,0.,0.,0.,0.305242,0.222008,0.,0.,0.,0.,0.,0.,0.,0.,0.,0.,0.,0.,0.,0.212768,0.,0.212768,0.,0.,0.,0.,0.,0.05446,0.,0.534692,0.,0.122886,0.35475,0.349858,0.,0.332742,0.,0.,0.,0.,0.,0.,1.237003,0.,0.,0.,0.,0.,0.,0.,0.,0.,0.,0.,0.,0.,0.,0.,0.,0.,0.675275,0.,0.,0.,0.,0.,0.,0.,0.,0.,0.079949,0.079949,0.,0.,0.,0.,0.,0.,0.,0.,0.,0.,0.,0.,0.,0.,0.,0.,0.58576,0.,0.,0.,0.,0.,0.,0.794891,0.,0.,0.,0.,0.537549,1.170799,0.,0.,0.,0.133081,0.,0.,0.,0.,0.,0.354146,0.,0.,0.,0.,0.,0.,0.,0.,0.,0.,0.,0.032685,0.277646,0.,1.094903,0.,0.,0.,1.094903,0.,0.,0.,0.,0.,0.,0.,0.
C|0.,0.,0.,0.,0.,1.229702,0.,0.,0.,0.,0.,0.,1.383665,1.121456,0.,0.,0.,0.,0.,0.,1.383665,0.,0.,0.,0.,0.,0.,0.,0.,0.,0.,0.,0.,0.,0.,0.,0.,0.,0.,0.,0.,0.,0.,0.,0.,0.,0.,1.248819,1.229702,0.,1.328331,0.,0.,0.,0.,0.,0.,0.,0.,0.,0.,0.,0.,2.118071,0.,0.,0.,0.,0.,1.248819,1.229702,0.,1.328331,0.,0.,0.,0.,0.,0.,0.,2.118071,0.,0.,0.,1.248819,0.,1.492183,0.,0.,0.,0.,0.,0.,0.,0.,0.,0.,0.,0.,0.,1.229702,0.,0.,0.,0.,1.492183,0.,0.,0.,0.,0.,0.,1.688759,0.,0.,0.,1.761584,0.,0.,0.,0.,0.,0.,0.,0.,0.,0.,0.,0.,0.|0.,0.,0.,0.,0.,0.,0.,0.,0.,0.,0.,0.,0.,0.,0.,0.,0.,0.,0.,0.|0.,0.,0.,0.,1.34176,1.222835,1.486282,0.,0.,0.,0.,1.371172,0.,0.,0.,1.486282,0.,0.,1.371172,0.,0.,0.,0.,0.,0.,0.,1.176683,0.790215,0.,1.176749,0.,0.,0.,0.,0.,0.,0.,0.,0.,0.,0.,1.543745,0.,1.34176,1.222835,1.482979,0.,1.592073,0.,1.528272,0.,0.,0.,0.,0.,0.,0.,0.,1.129757,0.,0.,1.497067,0.,0.,0.,1.543745,0.,1.34176,1.222835,1.482979,1.592073,0.,0.,0.,0.,1.129757,0.,0.,1.497067,1.543745,0.,0.,1.543745,0.,0.,0.,0.790215,0.,0.,0.,0.,0.,0.,0.,0.,0.,0.,0.,0.,1.34176,1.222835,0.,0.,1.176683,0.,0.,0.,0.,0.790215,0.,1.176749,0.,1.176749,0.,0.,0.,0.,0.,0.,0.,0.,0.,0.|0.,0.,0.,0.,0.,0.21959,0.,0.,0.,0.,0.,0.,0.536523,0.343446,0.,0.,0.,0.,0.,0.,0.536523,0.,0.,0.,0.,0.,0.,0.,0.,0.,0.,0.,0.,0.,0.,0.,0.,0.,0.,0.,0.,0.,0.,0.,0.,0.,0.,0.34932,0.21959,0.,0.385884,0.,0.,0.,0.,0.,0.,0.,0.,0.,0.,0.,0.,0.385104,0.,0.,0.,0.,0.,0.34932,0.21959,0.,0.385884,0.,0.,0.,0.,0.,0.,0.,0.385104,0.,0.,0.,0.34932,0.,0.325567,0.,0.,0.,0.,0.,0.,0.,0.,0.,0.,0.,0.,0.,0.21959,0.,0.,0.,0.,0.325567,0.,0.,0.,0.,0.,0.,0.252525,0.,0.,0.,0.098965,0.,0.,0.,0.,0.,0.,0.,0.,0.,0.,0.,0.,0.|0.,0.,0.,0.,0.,0.,0.,0.,0.,0.,0.,0.,0.,0.,0.,0.,0.,0.,0.,0.|0.,0.,0.,0.,0.555872,0.515338,0.495427,0.,0.,0.,0.,0.601637,0.,0.,0.,0.495427,0.,0.,0.601637,0.,0.,0.,0.,0.,0.,0.,0.470673,0.097424,0.,0.085942,0.,0.,0.,0.,0.,0.,0.,0.,0.,0.,0.,0.723293,0.,0.555872,0.515338,0.521942,0.,0.732859,0.,0.339616,0.,0.,0.,0.,0.,0.,0.,0.,0.273881,0.,0.,0.514617,0.,0.,0.,0.723293,0.,0.555872,0.515338,0.521942,0.732859,0.,0.,0.,0.,0.273881,0.,0.,0.514617,0.723293,0.,0.,0.723293,0.,0.,0.,0.097424,0.,0.,0.,0.,0.,0.,0.,0.,0.,0.,0.,0.,0.555872,0.515338,0.,0.,0.470673,0.,0.,0.,0.,0.097424,0.,0.085942,0.,0.085942,0.,0.,0.,0.,0.,0.,0.,0.,0.,0.
Q|0.,0.,0.,0.,0.,0.,0.,0.,0.,0.,0.,1.317413,1.073595,0.,0.,0.,0.,1.44212,0.,1.008477,0.,0.,0.,0.,0.,0.,0.,0.,0.,0.,0.,0.,0.,0.,0.,0.,0.,0.,0.,0.,0.,0.,0.,0.,0.,0.,0.,0.,0.,0.,0.,0.,0.,0.,0.,0.,0.,0.,0.,0.,0.,0.,0.,0.,0.,0.,0.,0.,0.,0.,0.,0.,0.,0.,0.,0.,1.308048,0.,0.,0.,0.,0.,0.,0.,1.317413,0.,0.,0.,1.073595,0.,0.,0.,0.,0.,0.,0.,1.15736,0.,0.,0.,0.,0.,0.,0.,0.,0.,0.,0.,0.,0.,0.,0.,0.,1.44212,0.,0.,1.008477,0.,0.,0.,0.,0.,0.|0.,0.,0.,0.,0.,0.,0.,0.,0.,0.,0.,0.,0.,0.,0.,0.,0.,0.,1.438928,0.853906,0.,0.,0.,0.,0.,0.,0.,0.,0.,0.,0.,0.,0.,0.,0.,0.,0.,0.,0.,0.,0.,0.,0.,0.,0.,0.,0.,0.,0.,0.,0.,0.,0.,0.,0.,0.,0.,0.,0.,0.,0.,0.,0.,0.,0.,0.,0.,0.967899,0.,0.,0.,0.,0.,0.,0.,0.,0.,0.,0.,0.,0.,0.,0.,0.,0.,0.,0.,0.,0.,0.,0.,0.,0.,0.,0.,1.30627,0.,0.,0.,0.,0.,0.,0.,0.,0.,1.438928,0.,0.,0.,0.853906,0.,0.,0.,0.,0.,0.,0.,0.,0.,0.,0.,0.,0.,0.,0.,0.,0.,0.,0.,0.,0.,0.,0.,0.|0.,0.,0.,0.,0.,0.,0.,0.,0.,0.,0.,0.,0.,0.,0.,0.,0.,0.,0.,0.,0.,0.,0.,0.,1.144674,0.775165,0.,0.,0.,0.,1.479612,0.,0.,0.,2.069418,1.229347,1.229347,0.,0.,0.,0.,0.,0.,0.,0.,0.,0.,0.,0.,0.,0.,0.,0.,0.,0.,0.,0.,0.,0.,0.,0.,0.,0.,0.,0.,0.,0.,0.,0.,0.,0.,0.,0.,0.,1.428997,0.,0.,0.,0.,0.,0.,0.,0.,0.,0.992942,0.,0.,0.,0.,0.,2.109923,0.,2.109923,0.,0.,0.,0.,0.,0.,0.,0.,0.,0.,0.,0.,0.,0.,0.,0.,0.,1.428997,0.,0.,0.,0.,2.109923,0.,0.,0.,0.,0.,1.647193,0.,0.,0.,0.,0.,0.,0.,0.,0.,0.,0.,0.,0.,0.,0.,1.144674,0.945324,0.,0.,0.,0.,0.,0.775165,0.,0.,0.,0.,0.,0.,0.,0.,0.,0.,0.,0.,0.,1.479612,0.,0.,0.,0.,0.,0.,0.,0.,0.,0.,0.,0.,2.069418,1.229347,1.229347,0.,1.675105,0.,0.|0.,0.,0.,0.,0.,0.,0.,0.,0.,0.,0.,0.126327,0.014707,0.,0.,0.,0.,0.072916,0.,0.304446,0.,0.,0.,0.,0.,0.,0.,0.,0.,0.,0.,0.,0.,0.,0.,0.,0.,0.,0.,0.,0.,0.,0.,0.,0.,0.,0.,0.,0.,0.,0.,0.,0.,0.,0.,0.,0.,0.,0.,0.,0.,0.,0.,0.,0.,0.,0.,0.,0.,0.,0.,0.,0.,0.,0.,0.,0.374257,0.,0.,0.,0.,0.,0.,0.,0.126327,0.,0.,0.,0.014707,0.,0.,0.,0.,0.,0.,0.,0.122022,0.,0.,0.,0.,0.,0.,0.,0.,0.,0.,0.,0.,0.,0.,0.,0.,0.072916,0.,0.,0.304446,0.,0.,0.,0.,0.,0.|0.,0.,0.,0.,0.,0.,0.,0.,0.,0.,0.,0.,0.,0.,0.,0.,0.,0.,0.074903,0.011697,0.,0.,0.,0.,0.,0.,0.,0.,0.,0.,0.,0.,0.,0.,0.,0.,0.,0.,0.,0.,0.,0.,0.,0.,0.,0.,0.,0.,0.,0.,0.,0.,0.,0.,0.,0.,0.,0.,0.,0.,0.,0.,0.,0.,0.,0.,0.,0.111253,0.,0.,0.,0.,0.,0.,0.,0.,0.,0.,0.,0.,0.,0.,0.,0.,0.,0.,0.,0.,0.,0.,0.,0.,0.,0.,0.,0.234459,0.,0.,0.,0.,0.,0.,0.,0.,0.,0.074903,0.,0.,0.,0.011697,0.,0.,0.,0.,0.,0.,0.,0.,0.,0.,0.,0.,0.,0.,0.,0.,0.,0.,0.,0.,0.,0.,0.,0.|0.,0.,0.,0.,0.,0.,0.,0.,0.,0.,0.,0.,0.,0.,0.,0.,0.,0.,0.,0.,0.,0.,0.,0.,0.065858,0.010619,0.,0.,0.,0.,0.29431,0.,0.,0.,1.093277,0.603076,0.603076,0.,0.,0.,0.,0.,0.,0.,0.,0.,0.,0.,0.,0.,0.,0.,0.,0.,0.,0.,0.,0.,0.,0.,0.,0.,0.,0.,0.,0.,0.,0.,0.,0.,0.,0.,0.,0.,0.934344,0.,0.,0.,0.,0.,0.,0.,0.,0.,0.057066,0.,0.,0.,0.,0.,1.161082,0.,1.161082,0.,0.,0.,0.,0.,0.,0.,0.,0.,0.,0.,0.,0.,0.,0.,0.,0.,0.934344,0.,0.,0.,0.,1.161082,0.,0.,0.,0.,0.,0.633536,0.,0.,0.,0.,0.,0.,0.,0.,0.,0.,0.,0.,0.,0.,0.,0.065858,0.180062,0.,0.,0.,0.,0.,0.010619,0.,0.,0.,0.,0.,0.,0.,0.,0.,0.,0.,0.,0.,0.29431,0.,0.,0.,0.,0.,0.,0.,0.,0.,0.,0.,0.,1.093277,0.603076,0.603076,0.,0.770548,0.,0.
E|0.,0.,0.,0.,0.,0.,0.,0.,0.,0.,1.446162,0.,0.,0.,0.,0.,0.,0.,0.,0.,0.,0.,0.,0.,0.,0.,0.,0.,0.,0.,0.,0.,0.,0.,0.,0.,0.,0.,0.,0.719647,0.,0.,1.191404,0.,0.,0.,0.,0.,0.,0.,0.,0.,0.,0.,0.,0.,0.,2.405454,0.,0.,0.,0.,0.,0.,0.,0.,0.,0.,0.,1.419413,0.,0.,1.072907,0.,0.,0.,0.,0.,0.,0.,0.,1.590546,0.,0.742565,0.,0.,0.,0.,0.,0.,0.,0.,0.930338,0.,1.024206,0.,0.,0.,0.,1.500837,0.,0.,0.,1.922994,0.,0.,0.,0.,0.,0.,0.,0.,0.,1.590546,0.,0.742565,0.,0.930338,0.,0.,0.,1.500837,0.,0.,0.,1.922994,0.,0.,0.,0.,0.,0.,0.,1.611786,0.,0.,0.,1.616724,0.,0.,0.,1.513128,0.,0.719647,0.,0.,1.191404,0.,0.,0.,0.,0.,0.,0.,0.,0.,0.,0.,0.,0.,0.,0.,0.,0.,0.,0.,0.,0.,0.,0.,0.,0.,0.,1.446162,0.,0.,0.,0.,0.,0.,0.,0.,0.,0.,2.405454,0.,0.,0.,1.790577,1.414674,0.,0.,0.,0.,0.,1.131279,0.,0.,0.,0.,0.,0.,0.,0.,0.,0.,0.,0.,0.,0.,0.,0.,0.,0.,0.,0.,0.,0.,0.,0.,0.,1.035986,1.185195,0.,0.,0.,0.|0.,0.,0.,0.,0.,0.,0.,0.,1.545015,0.,0.,0.,0.,1.023735,0.,0.,0.,0.,0.,1.545015,0.,0.,0.,0.,0.,1.457114,0.,1.14848,0.,0.,0.,0.,0.,0.,0.,0.,1.157788,0.,0.850173,0.,0.,0.,0.,0.,0.,0.,0.,1.113518,0.,0.,0.,0.,0.,0.,0.,0.,1.16681,0.,0.,0.,0.,0.,0.,0.,0.,1.298126,0.,0.,0.,0.,1.138957,0.,0.,0.,0.,0.,0.,0.,0.,0.,0.,0.,0.,0.,0.,0.,0.,1.16681,0.,0.,0.,0.,0.,0.,1.138957,0.,0.,0.,0.,1.242628,0.,1.074886,0.850173,0.,0.,1.457114,0.,0.,0.,0.,0.,0.,0.,0.,0.,1.14848,0.,0.,0.,0.,0.,0.,0.,0.,1.031626,0.,0.,0.,0.,0.,0.,0.,1.157788,0.,1.074886,1.469092,0.,0.,0.,0.,0.,0.,0.,0.850173,0.,0.,0.,0.,0.,0.,0.,1.298362,1.726287,0.,0.,1.25683,0.,0.,1.195089|0.,0.,0.,0.,0.,0.,0.,0.,0.,0.,0.,0.,0.,0.,2.015041,0.,0.,0.,0.,0.,1.679068,0.,0.,0.,0.,0.,0.,0.,0.,0.,0.,0.,2.015041,0.,0.,1.679068,0.,1.525523,0.,1.332525,0.,0.,0.,0.,0.,0.,1.173478,1.027042,0.,2.098494,1.243513,0.,1.834604,0.,0.,0.823188,0.,1.36713,0.,0.,0.,0.,0.,0.,1.049912,0.,0.,0.,0.,0.,1.705954,0.,0.,1.657036,0.,0.,0.,0.,0.,0.,0.,0.,0.,0.,1.027042,0.,0.,0.,0.,0.,1.847875,0.,0.,1.598497,0.,0.,0.,0.,0.,0.,0.,0.,0.,0.,1.176193,0.,0.,1.36713,0.,0.,0.,0.,0.,0.,1.705954,0.,0.,1.657036,0.,0.,0.,0.,0.,0.,0.,1.847875,0.,1.598497,0.,0.,0.,0.,1.176193,0.,0.,0.,0.,0.,0.,1.725754,0.,1.243513,0.,0.,0.,1.356366,0.,0.,0.,0.,1.525523,0.,0.,0.,0.,0.,0.,0.,0.,1.470119,0.,0.,0.,0.,0.,0.,0.,0.,0.,0.,0.,1.332525,0.,0.,0.,0.,0.,0.,0.,0.,0.,0.,0.,1.900866,0.,0.,0.,0.,1.173478,0.,0.,0.,1.027042,0.,1.725754,0.,0.,0.,0.,0.,0.,0.,0.,0.,0.,2.098494,1.397652,0.,0.,1.243513,0.,1.834604,0.,0.,0.,0.,0.,0.97419,0.,0.,0.,0.,1.902878,0.,0.,1.911927,0.823188,0.,1.441327,0.,0.,0.,1.548054|0.,0.,0.,0.,0.,0.,0.,0.,0.,0.,0.217915,0.,0.,0.,0.,0.,0.,0.,0.,0.,0.,0.,0.,0.,0.,0.,0.,0.,0.,0.,0.,0.,0.,0.,0.,0.,0.,0.,0.,0.003143,0.,0.,0.291348,0.,0.,0.,0.,0.,0.,0.,0.,0.,0.,0.,0.,0.,0.,1.443273,0.,0.,0.,0.,0.,0.,0.,0.,0.,0.,0.,0.24425,0.,0.,0.021675,0.,0.,0.,0.,0.,0.,0.,0.,0.299162,0.,0.106081,0.,0.,0.,0.,0.,0.,0.,0.,0.110754,0.,0.081286,0.,0.,0.,0.,0.031398,0.,0.,0.,0.582726,0.,0.,0.,0.,0.,0.,0.,0.,0.,0.299162,0.,0.106081,0.,0.110754,0.,0.,0.,0.031398,0.,0.,0.,0.582726,0.,0.,0.,0.,0.,0.,0.,0.247967,0.,0.,0.,0.320597,0.,0.,0.,0.232789,0.,0.003143,0.,0.,0.291348,0.,0.,0.,0.,0.,0.,0.,0.,0.,0.,0.,0.,0.,0.,0.,0.,0.,0.,0.,0.,0.,0.,0.,0.,0.,0.,0.217915,0.,0.,0.,0.,0.,0.,0.,0.,0.,0.,1.443273,0.,0.,0.,0.319746,0.17175,0.,0.,0.,0.,0.,0.01474,0.,0.,0.,0.,0.,0.,0.,0.,0.,0.,0.,0.,0.,0.,0.,0.,0.,0.,0.,0.,0.,0.,0.,0.,0.,0.119866,0.11754,0.,0.,0.,0.|0.,0.,0.,0.,0.,0.,0.,0.,0.388623,0.,0.,0.,0.,0.120439,0.,0.,0.,0.,0.,0.388623,0.,0.,0.,0.,0.,0.044541,0.,0.055572,0.,0.,0.,0.,0.,0.,0.,0.,0.385929,0.,0.069877,0.,0.,0.,0.,0.,0.,0.,0.,0.016871,0.,0.,0.,0.,0.,0.,0.,0.,0.138993,0.,0.,0.,0.,0.,0.,0.,0.,0.133934,0.,0.,0.,0.,0.166793,0.,0.,0.,0.,0.,0.,0.,0.,0.,0.,0.,0.,0.,0.,0.,0.,0.138993,0.,0.,0.,0.,0.,0.,0.166793,0.,0.,0.,0.,0.28676,0.,0.260578,0.069877,0.,0.,0.044541,0.,0.,0.,0.,0.,0.,0.,0.,0.,0.055572,0.,0.,0.,0.,0.,0.,0.,0.,0.304414,0.,0.,0.,0.,0.,0.,0.,0.385929,0.,0.260578,0.262338,0.,0.,0.,0.,0.,0.,0.,0.069877,0.,0.,0.,0.,0.,0.,0.,0.105492,0.125093,0.,0.,0.145418,0.,0.,0.217289|0.,0.,0.,0.,0.,0.,0.,0.,0.,0.,0.,0.,0.,0.,0.667559,0.,0.,0.,0.,0.,0.770396,0.,0.,0.,0.,0.,0.,0.,0.,0.,0.,0.,0.667559,0.,0.,0.770396,0.,0.066617,0.,0.143282,0.,0.,0.,0.,0.,0.,0.03858,0.124712,0.,1.018687,0.15331,0.,0.104408,0.,0.,0.159327,0.,0.706606,0.,0.,0.,0.,0.,0.,0.050375,0.,0.,0.,0.,0.,0.395221,0.,0.,0.477891,0.,0.,0.,0.,0.,0.,0.,0.,0.,0.,0.124712,0.,0.,0.,0.,0.,0.384974,0.,0.,0.280907,0.,0.,0.,0.,0.,0.,0.,0.,0.,0.,0.106927,0.,0.,0.706606,0.,0.,0.,0.,0.,0.,0.395221,0.,0.,0.477891,0.,0.,0.,0.,0.,0.,0.,0.384974,0.,0.280907,0.,0.,0.,0.,0.106927,0.,0.,0.,0.,0.,0.,0.554333,0.,0.15331,0.,0.,0.,0.169546,0.,0.,0.,0.,0.066617,0.,0.,0.,0.,0.,0.,0.,0.,0.36753,0.,0.,0.,0.,0.,0.,0.,0.,0.,0.,0.,0.143282,0.,0.,0.,0.,0.,0.,0.,0.,0.,0.,0.,0.747882,0.,0.,0.,0.,0.03858,0.,0.,0.,0.124712,0.,0.554333,0.,0.,0.,0.,0.,0.,0.,0.,0.,0.,1.018687,0.01821,0.,0.,0.15331,0.,0.104408,0.,0.,0.,0.,0.,0.057466,0.,0.,0.,0.,0.35679,0.,0.,0.3048,0.159327,0.,0.321618,0.,0.,0.,0.422196
G|2.068834,0.,0.,1.73058,0.,1.609893,0.,0.,0.,0.,0.,0.,0.,0.,0.,0.,0.,0.,0.,0.,0.,0.,0.,0.,1.233497,0.,0.,0.,0.,0.,1.545142,0.,1.537266,0.,0.,0.,0.,0.,0.,0.,1.565596,0.,0.,0.,1.753348,0.,0.,2.086143,0.,0.,0.,0.,0.,1.534972,2.086143,0.,0.,0.,0.,1.528293,0.,0.,1.123009,0.,0.,0.,0.,0.,1.73058,0.,1.609893,0.,0.,0.,0.,0.,0.,0.,0.,1.545142,0.,0.,0.,0.,1.565596,0.,0.,0.,1.753348,0.,0.,2.086143,0.,0.,0.,0.,0.,1.528293,0.,0.,1.123009,0.,0.,0.,0.,0.,0.,0.,1.417158,0.,0.,1.73058,0.,0.,0.,0.,0.,1.347774,0.,0.,0.,0.,0.,0.,0.,0.,0.,0.,0.,0.,0.,1.526636,0.,0.,0.,1.465969,1.971703,0.,0.,0.,0.,0.,0.,0.,0.,0.,0.,0.,0.,0.,0.,0.,0.,0.,0.,0.,0.,0.,0.,1.73058,0.,1.73058,0.,1.847172,0.,0.,0.,0.,0.,0.,1.374881,1.754773,2.090466,0.,0.,1.544749,0.,0.,0.,0.,0.,0.,0.,1.473255,0.,0.,0.,0.,0.,1.543205,1.968603,1.972472,0.,0.,1.543205,0.,0.,0.,0.,1.958732,0.,0.,0.,0.,0.,0.,0.,0.,0.,0.,1.724129,0.,0.,0.,1.596136,0.,1.110135,0.,0.,2.019795,1.227584,1.474077,0.,0.,0.,2.06718,1.618728,1.618728,0.,0.,0.,1.526636,0.,0.,0.,0.,0.,0.,0.,1.512245,0.,0.,2.257305,0.,0.,0.,0.,1.430911,1.529463,1.30397,0.,0.,0.,0.,1.529463,0.,0.,0.,0.,0.,0.,1.558035,0.,0.,1.359742,1.791624,2.122377,0.,0.,0.,0.,0.,0.,0.,0.,0.,2.109245,0.,0.,0.,0.,1.334299,0.,0.,0.,0.,0.,0.,0.,0.,0.,0.,0.,0.,0.,0.,0.,0.,0.,0.,0.,1.73058,0.,1.73058,0.,0.,0.,0.,0.,1.544749,0.,0.,0.,0.,0.,0.,0.,0.,1.543205,1.968603,1.972472,0.,0.,1.543205,0.,0.,0.,0.,1.958732,0.,0.,0.,0.,1.110135,0.,2.06718,0.,0.,0.,0.,0.,1.512245,0.,0.,1.430911,1.529463,1.30397,0.,0.,0.,0.,1.529463,0.,0.,0.,0.,0.,0.,1.359742,1.791624,2.122377,0.,0.,0.,0.,0.,0.,0.,0.,0.,0.,0.,0.,0.,0.,0.,0.,0.,0.,1.565596,0.,0.,0.,1.724129,0.,0.,1.565596,0.,0.,0.,0.,0.,0.,0.,0.,0.,0.,1.536206,1.127065,0.,2.082544,0.,0.,0.,0.,0.,1.417158,0.,0.,0.,0.,2.068834,0.,0.,1.73058,0.,1.643295,0.,0.,0.,2.538586,0.,0.,2.090466,0.,0.,0.,0.,0.,0.,0.,0.,0.,1.405362,0.,0.,0.,0.,0.,0.,0.,0.,0.,0.,0.,1.347774,0.,0.,1.369142,1.369141,1.691955,0.,1.369142,1.691955,1.369141,0.,0.,0.,0.,0.,0.,0.,0.,0.,0.,0.,0.,0.,0.,0.,0.,0.,0.,0.,0.,0.,0.,0.,0.,0.,1.537266,0.,0.,0.,0.,1.270838,1.643624,0.,0.,0.,1.537266,1.270838,0.,0.,0.,1.526636,0.,0.,0.,1.465969,1.971703,0.,0.,0.,0.,0.,0.,0.,0.,0.,0.,0.,0.,0.,0.,0.,0.,2.400407,2.452724,0.,0.,0.,0.,0.,0.,0.,0.,0.,0.,0.,0.,0.,0.,0.,0.,0.,0.,0.,0.,0.,0.,0.,0.,0.,0.,0.,0.,0.,0.,0.,0.,1.527939,1.362166,2.190681,0.,0.,0.,0.,2.381739,0.,0.,0.,0.,0.,0.,0.,0.,0.,0.,0.,0.,0.,0.,0.,0.,0.,1.899277,0.,0.,0.,0.,0.,0.,0.,0.,0.,0.,1.444602,1.561603,0.,0.,0.,0.,0.,0.,0.,0.,1.10058,0.,0.,0.,0.,0.,0.|,|,|0.366887,0.,0.,1.114061,0.,0.241484,0.,0.,0.,0.,0.,0.,0.,0.,0.,0.,0.,0.,0.,0.,0.,0.,0.,0.,0.238043,0.,0.,0.,0.,0.,0.142191,0.,0.307453,0.,0.,0.,0.,0.,0.,0.,0.821296,0.,0.,0.,0.526004,0.,0.,0.466314,0.,0.,0.,0.,0.,0.415345,0.466314,0.,0.,0.,0.,0.281065,0.,0.,0.125554,0.,0.,0.,0.,0.,1.114061,0.,0.241484,0.,0.,0.,0.,0.,0.,0.,0.,0.142191,0.,0.,0.,0.,0.821296,0.,0.,0.,0.526004,0.,0.,0.466314,0.,0.,0.,0.,0.,0.281065,0.,0.,0.125554,0.,0.,0.,0.,0.,0.,0.,0.142335,0.,0.,1.114061,0.,0.,0.,0.,0.,0.359406,0.,0.,0.,0.,0.,0.,0.,0.,0.,0.,0.,0.,0.,0.338041,0.,0.,0.,0.586388,1.183022,0.,0.,0.,0.,0.,0.,0.,0.,0.,0.,0.,0.,0.,0.,0.,0.,0.,0.,0.,0.,0.,0.,1.114061,0.,1.114061,0.,0.923586,0.,0.,0.,0.,0.,0.,0.36604,0.581126,0.726233,0.,0.,0.31207,0.,0.,0.,0.,0.,0.,0.,0.23212,0.,0.,0.,0.,0.,0.507952,0.697342,0.54413,0.,0.,0.507952,0.,0.,0.,0.,0.637936,0.,0.,0.,0.,0.,0.,0.,0.,0.,0.,0.351212,0.,0.,0.,0.736678,0.,0.362929,0.,0.,0.279699,0.040409,0.063581,0.,0.,0.,0.367499,0.449647,0.449647,0.,0.,0.,0.338041,0.,0.,0.,0.,0.,0.,0.,0.294048,0.,0.,0.245359,0.,0.,0.,0.,0.35539,0.629779,0.269885,0.,0.,0.,0.,0.629779,0.,0.,0.,0.,0.,0.,0.144263,0.,0.,0.278775,0.44978,0.657138,0.,0.,0.,0.,0.,0.,0.,0.,0.,0.383499,0.,0.,0.,0.,0.038123,0.,0.,0.,0.,0.,0.,0.,0.,0.,0.,0.,0.,0.,0.,0.,0.,0.,0.,0.,1.114061,0.,1.114061,0.,0.,0.,0.,0.,0.31207,0.,0.,0.,0.,0.,0.,0.,0.,0.507952,0.697342,0.54413,0.,0.,0.507952,0.,0.,0.,0.,0.637936,0.,0.,0.,0.,0.362929,0.,0.367499,0.,0.,0.,0.,0.,0.294048,0.,0.,0.35539,0.629779,0.269885,0.,0.,0.,0.,0.629779,0.,0.,0.,0.,0.,0.,0.278775,0.44978,0.657138,0.,0.,0.,0.,0.,0.,0.,0.,0.,0.,0.,0.,0.,0.,0.,0.,0.,0.,0.821296,0.,0.,0.,0.351212,0.,0.,0.821296,0.,0.,0.,0.,0.,0.,0.,0.,0.,0.,0.25676,0.175605,0.,1.128045,0.,0.,0.,0.,0.,0.142335,0.,0.,0.,0.,0.366887,0.,0.,1.114061,0.,1.000266,0.,0.,0.,1.269293,0.,0.,0.726233,0.,0.,0.,0.,0.,0.,0.,0.,0.,0.211333,0.,0.,0.,0.,0.,0.,0.,0.,0.,0.,0.,0.359406,0.,0.,1.083052,1.083052,0.681833,0.,1.083052,0.681832,1.083052,0.,0.,0.,0.,0.,0.,0.,0.,0.,0.,0.,0.,0.,0.,0.,0.,0.,0.,0.,0.,0.,0.,0.,0.,0.,0.307453,0.,0.,0.,0.,0.149715,0.094565,0.,0.,0.,0.307453,0.149715,0.,0.,0.,0.338041,0.,0.,0.,0.586388,1.183022,0.,0.,0.,0.,0.,0.,0.,0.,0.,0.,0.,0.,0.,0.,0.,0.,0.960163,0.735817,0.,0.,0.,0.,0.,0.,0.,0.,0.,0.,0.,0.,0.,0.,0.,0.,0.,0.,0.,0.,0.,0.,0.,0.,0.,0.,0.,0.,0.,0.,0.,0.,0.620725,0.468245,0.958423,0.,0.,0.,0.,2.011246,0.,0.,0.,0.,0.,0.,0.,0.,0.,0.,0.,0.,0.,0.,0.,0.,0.,1.112144,0.,0.,0.,0.,0.,0.,0.,0.,0.,0.,0.119389,0.258116,0.,0.,0.,0.,0.,0.,0.,0.,0.034528,0.,0.,0.,0.,0.,0.|,|,
H|0.,0.,0.,0.,0.,0.,0.,0.,0.,0.,0.,0.,0.,0.,0.,0.,0.,1.46586,0.,0.,0.,0.,0.,0.,0.,0.,0.,0.,0.,0.,0.,0.,0.,0.,1.715398,0.,1.23675,0.,0.,0.,1.27801,0.,0.,0.,1.418851,0.,0.,0.,0.,0.,0.,0.,0.,0.,0.,0.,0.,0.,0.,0.,0.,0.,0.,1.226725,0.,0.,0.,1.715398,0.,1.23675,0.,0.,0.,0.,0.,0.,0.,0.,1.226725,1.540317,0.,0.,1.27801,0.,0.,1.540317,0.,0.,0.,0.,0.,0.,2.297312,0.,0.,1.449041,0.,0.,0.,0.,1.46586,0.,0.,0.,0.,0.,0.,0.,0.,0.,0.,0.,0.,0.,0.,0.,0.,0.,0.,0.,0.,0.,0.,0.,0.|0.,1.430393,1.145955,0.,0.,0.,1.167038,0.,1.67914,0.,0.,0.,1.167038,0.,1.67914,0.,1.300798,0.,1.211387,0.,1.389024,0.,0.,1.403976,1.416447,0.947523,1.278001,0.,1.494301,0.,0.,0.,0.,0.,0.,0.,0.,0.,0.,0.,0.,0.,0.,0.,0.,0.,1.368336,0.,1.172603,0.,0.,0.,0.,0.,0.,0.,0.,0.,1.430393,1.145955,0.,0.,1.389024,0.,0.,0.,0.,0.,0.,0.,0.,0.,0.,1.140725,0.,1.67914,0.,0.,0.,0.,0.,0.,0.,0.,0.946983,0.,0.,0.,0.,0.,1.147663,1.319944,0.992532,1.494301,0.,0.,0.,0.,0.,0.,0.,0.,0.,0.,0.,0.,1.430393,1.145955,0.,0.,0.,0.,0.,0.,1.140725,0.,0.,0.,0.,0.,1.147663,1.319944,0.992532,0.,0.,1.167038,0.,0.,0.,0.,0.,0.,1.167038,0.,1.068221,1.403976,1.350504,1.278001,1.300798,0.,0.,2.497374,1.202842,0.,0.,0.,0.,0.,0.,0.,1.211387,0.,0.,0.,0.,0.,1.430393,1.145955,0.,0.,0.,1.389024,0.,0.,1.068221,0.,0.,1.989922,0.,0.,1.403976,1.416447,1.67914,0.,0.,0.947523,0.,0.,0.755086,0.90285,1.278001,0.,0.,0.,0.,0.,0.,0.|1.66093,0.,0.,0.,0.,0.,1.626632,0.,0.,0.,0.,1.060478,0.,1.725521,1.389521,1.66093,0.,0.,0.,0.,1.153244,1.060478,0.,1.725521,1.389521,0.835335,0.,0.,0.978117,0.,1.341584,0.,0.,0.900017,0.938,0.819216,1.239794,0.,0.,0.,0.,2.000667,0.,0.,0.,0.,0.,0.,0.,0.,0.,0.,0.,0.,1.143115,1.318815,0.,0.,1.416902,0.,2.091885,1.786828,0.,0.,0.,0.,0.,0.,0.,0.,1.626632,0.,0.,0.,1.341584,0.,0.,0.,0.,0.,0.,0.,0.,0.,0.,0.,1.556186,1.725521,0.,0.,1.498423,0.,0.,0.,0.,0.,0.,0.,0.,0.,0.,0.,0.,0.85208,0.,1.964296,0.,2.000667,0.,0.,0.,0.,0.,1.143115,1.318815,0.,0.,0.,0.,0.,1.626632,0.,0.,0.,0.,0.,0.,0.,0.,0.,0.,0.,0.,0.,0.,0.85208,0.,1.964296,0.,0.,1.060478,0.,1.416902,0.,0.,0.,1.060478,0.,0.,0.890645,0.,0.869295,1.239794,0.835335,0.,0.,2.282049,1.051095,0.,0.,0.,1.005282,0.,0.,0.,0.,0.,0.,1.313575,0.,0.978117,0.,0.,0.,0.,0.,0.,0.,1.626632,0.,0.,0.,0.,1.341584,0.,0.,0.890645,0.,0.,2.428667,0.,0.,0.,0.900017,0.938,1.725521,1.593617,0.,0.819216,0.,0.,0.,1.239794,0.,0.,0.,0.,0.,0.,1.718415|0.,0.,0.,0.,0.,0.,0.,0.,0.,0.,0.,0.,0.,0.,0.,0.,0.,0.069803,0.,0.,0.,0.,0.,0.,0.,0.,0.,0.,0.,0.,0.,0.,0.,0.,0.095579,0.,0.425487,0.,0.,0.,0.426003,0.,0.,0.,0.083746,0.,0.,0.,0.,0.,0.,0.,0.,0.,0.,0.,0.,0.,0.,0.,0.,0.,0.,0.229563,0.,0.,0.,0.095579,0.,0.425487,0.,0.,0.,0.,0.,0.,0.,0.,0.229563,0.050502,0.,0.,0.426003,0.,0.,0.050502,0.,0.,0.,0.,0.,0.,2.147487,0.,0.,0.225825,0.,0.,0.,0.,0.069803,0.,0.,0.,0.,0.,0.,0.,0.,0.,0.,0.,0.,0.,0.,0.,0.,0.,0.,0.,0.,0.,0.,0.,0.|0.,0.306513,0.507494,0.,0.,0.,0.411333,0.,0.462583,0.,0.,0.,0.411333,0.,0.462583,0.,0.034082,0.,0.071641,0.,0.193471,0.,0.,0.173093,0.074853,0.020768,0.371032,0.,0.271691,0.,0.,0.,0.,0.,0.,0.,0.,0.,0.,0.,0.,0.,0.,0.,0.,0.,0.734847,0.,0.088498,0.,0.,0.,0.,0.,0.,0.,0.,0.,0.306513,0.507494,0.,0.,0.193471,0.,0.,0.,0.,0.,0.,0.,0.,0.,0.,0.110904,0.,0.462583,0.,0.,0.,0.,0.,0.,0.,0.,0.119734,0.,0.,0.,0.,0.,0.173888,0.37823,0.077542,0.271691,0.,0.,0.,0.,0.,0.,0.,0.,0.,0.,0.,0.,0.306513,0.507494,0.,0.,0.,0.,0.,0.,0.110904,0.,0.,0.,0.,0.,0.173888,0.37823,0.077542,0.,0.,0.411333,0.,0.,0.,0.,0.,0.,0.411333,0.,0.168326,0.173093,0.337626,0.371032,0.034082,0.,0.,1.683013,0.501184,0.,0.,0.,0.,0.,0.,0.,0.071641,0.,0.,0.,0.,0.,0.306513,0.507494,0.,0.,0.,0.193471,0.,0.,0.168326,0.,0.,1.266314,0.,0.,0.173093,0.074853,0.462583,0.,0.,0.020768,0.,0.,0.009439,0.104678,0.371032,0.,0.,0.,0.,0.,0.,0.|0.415232,0.,0.,0.,0.,0.,1.057311,0.,0.,0.,0.,0.295543,0.,0.621337,0.293439,0.415232,0.,0.,0.,0.,0.288311,0.295543,0.,0.621337,0.293439,0.021887,0.,0.,0.057846,0.,0.148533,0.,0.,0.073974,0.049569,0.015711,0.35994,0.,0.,0.,0.,1.348764,0.,0.,0.,0.,0.,0.,0.,0.,0.,0.,0.,0.,0.067045,0.399274,0.,0.,0.708451,0.,0.236817,0.640561,0.,0.,0.,0.,0.,0.,0.,0.,1.057311,0.,0.,0.,0.148533,0.,0.,0.,0.,0.,0.,0.,0.,0.,0.,0.,0.248088,0.621337,0.,0.,0.351902,0.,0.,0.,0.,0.,0.,0.,0.,0.,0.,0.,0.,0.129103,0.,0.644534,0.,1.348764,0.,0.,0.,0.,0.,0.067045,0.399274,0.,0.,0.,0.,0.,1.057311,0.,0.,0.,0.,0.,0.,0.,0.,0.,0.,0.,0.,0.,0.,0.129103,0.,0.644534,0.,0.,0.295543,0.,0.708451,0.,0.,0.,0.295543,0.,0.,0.080968,0.,0.217324,0.35994,0.021887,0.,0.,1.389073,0.437956,0.,0.,0.,0.032298,0.,0.,0.,0.,0.,0.,0.325925,0.,0.057846,0.,0.,0.,0.,0.,0.,0.,1.057311,0.,0.,0.,0.,0.148533,0.,0.,0.080968,0.,0.,1.545515,0.,0.,0.,0.073974,0.049569,0.621337,0.506383,0.,0.015711,0.,0.,0.,0.35994,0.,0.,0.,0.,0.,0.,0.2426
I|0.,0.,0.,0.,0.,0.,0.,0.,0.891394,1.096183,0.,0.,0.,0.,0.970859,0.,0.,0.,0.,0.,0.,0.891394,1.096183,0.,0.,0.,0.970859,0.,0.,0.,0.862263,0.,0.,0.,0.,0.,0.,0.,0.,0.,0.,0.,0.,0.892828,0.,0.,1.377446,0.,0.,0.,0.,0.,0.,0.,0.,0.,1.788023,0.,0.,0.,0.,1.082625,0.,0.,0.,1.441145,0.,0.,0.,0.955306,0.,0.,0.,0.,0.,1.239482,0.,0.,0.,0.,0.,0.,0.88953,0.,0.,0.,0.,0.,0.,0.837379,0.,0.,0.,0.,0.,0.,0.,0.,2.144368,0.,0.,0.,2.144368,0.,0.,0.,0.,1.377446,0.,0.,0.,0.,0.,0.,0.,0.,0.,0.985896,0.,1.651282,0.,0.,0.,0.,0.,0.,0.,0.,0.,0.,0.,0.,0.,0.,1.507896,0.,0.,0.,0.,0.,0.,0.,0.,0.,0.,0.,0.,0.874821,2.252945,0.,0.,0.,0.,0.,0.,0.,0.88953,0.,0.,0.,0.,0.,0.,0.,0.,0.,0.,0.,0.,0.985896,1.651282,0.,0.,0.,0.,0.,0.,0.,0.,0.,0.,0.,0.,0.874821,2.252945,0.,0.,0.,0.,0.,1.096183,1.077064,0.,0.,0.,1.096183,1.077064,1.208137,0.,0.,0.,1.416765,1.441145,1.340458,0.862263,0.,0.,0.,0.,0.,0.,0.,0.,1.991285,0.,0.,0.,0.,0.,0.,0.,0.,0.,0.,0.,0.,0.,0.,1.56947,0.,0.892828,0.,0.,1.377446,0.,0.,0.,0.,0.,0.,0.,0.,1.208137,0.,0.,0.,0.,0.,0.,0.,0.,0.,0.,0.,0.,0.,0.,0.,0.,0.,0.,0.,0.,0.,0.,0.,0.,0.,0.,0.,0.,0.,0.,1.788023,0.,0.,0.,0.,0.,0.,0.,0.,0.,0.,0.,1.082625,0.,0.,0.,1.376808,0.,0.,0.,0.,0.,1.441145,0.,0.,0.,0.,1.527043,0.,0.,0.|0.,0.,0.,0.,0.,1.288114,0.,0.,0.,1.663597,1.427976,1.217,1.064447,1.017223,0.,0.,0.,0.,0.,1.244407,0.,0.,0.,0.,0.,0.,1.288114,0.,0.,0.,1.663597,1.427976,1.217,1.064447,1.017223,0.,0.,0.,0.,1.244407,0.,0.,0.,0.,0.,0.,1.407451,1.292039,1.003319,0.922219,0.,0.,0.,1.502201,0.,0.,0.,0.,0.,0.,1.427089,0.,1.217191,0.,0.,0.,0.,0.,0.,0.,0.,0.,0.,1.385328,0.,0.,0.,1.330645,1.259072,0.,0.,0.,0.,0.,0.,1.584743,1.100842,1.226054,0.,0.,0.,1.812177,1.355394,0.,1.147382,0.,0.,1.577582,1.02162,0.94619,1.577582,0.,0.,1.140749,1.267122,0.,0.,0.,1.096502,1.055568,0.,0.,0.874745,1.462025,1.663979,1.601339,0.,0.,0.,0.,0.,0.,1.169879,1.601339,0.,0.,0.,0.,0.,1.519958,1.357318,0.79722,0.,0.,0.,1.288114,0.,0.,0.,1.552597,0.,0.,0.,1.744228,0.,0.,0.,0.,0.,0.,1.879211,0.,1.455618,0.,0.,0.,0.,0.,0.,0.,0.,0.,1.445343,0.,0.,0.,0.,0.,1.330645,1.259072,0.,0.,0.,0.,0.,0.,0.,0.,1.316647,1.898865,0.,0.,0.,0.,1.180274,0.,0.,0.,0.,0.,1.340573,0.915856,0.,0.,1.179756,1.471853,1.100788,0.,0.,0.,0.,0.,0.,0.,1.366444,1.162862,1.368315,0.,0.,0.,0.,0.,1.324816,1.161859,0.,0.,0.,0.,0.,0.,0.,0.,0.,0.,0.,0.,2.335902,0.,0.,1.394245,0.,0.,0.,0.,0.,0.,0.,0.,0.,0.881646,2.190918,1.842556,0.,0.,1.096502,1.055568,0.,0.,1.601339,0.,0.,0.,0.,0.,0.,1.288114,0.,0.,0.,1.552597,0.,0.,0.,1.744228,0.,0.,0.,0.,0.,0.,0.,0.,1.316647,1.898865,0.,0.,0.,0.,1.340573,0.915856,0.,1.179756,1.471853,1.100788,0.,0.,0.,0.,0.,0.,0.,1.366444,1.162862,1.368315,0.,0.,0.,0.,0.,0.,0.,2.190918,1.842556,0.,0.,0.,0.,0.,0.,0.,1.217,1.064447,1.298864,0.859226,0.,0.,0.,0.,0.,0.,0.,0.,1.217,1.064447,1.298864,1.339475,0.,0.,0.,1.053715,1.115733,1.023897,1.100842,1.226054,0.,0.,0.,0.,1.436747,0.,0.796432,1.267122,0.,0.,1.244459,1.407451,1.292039,1.003319,0.922219,0.,0.,0.,1.502201,0.,0.,0.,0.,0.,0.,0.,0.,0.,0.,1.745191,0.977381,0.,0.,1.427089,0.,0.,0.,0.,0.,0.,1.217191,0.,0.,0.,1.578393,0.,0.,0.,0.,0.,0.,1.664905,1.711118,0.,0.,0.,0.,1.5439,0.,1.494407,1.567216,0.,1.385328,0.,0.,0.,0.,0.,1.330645,1.259072,0.,0.,0.,0.,0.,0.,1.584743,1.115733,1.023897,0.,1.234918,1.430222,0.,0.,0.,0.,0.,0.,0.,0.,0.,0.,0.,0.,0.,0.,0.,0.,0.,0.,0.,0.,0.,0.,0.,0.,0.,0.,1.100842,1.226054,0.,0.,0.,1.812177,1.355394,0.,0.,0.,0.,0.,1.147382,0.,1.388349,0.,0.,0.,1.058151,1.577582,1.02162,0.94619,1.577582,0.,0.,1.630699,0.793764,0.997778,0.847596,0.,1.522964,1.032304,0.842031,0.,0.958017,0.,0.,1.140749,1.267122,0.,0.,1.151064,1.224691,1.508307,0.,0.,0.,1.370137,0.,0.,0.|,|0.,0.,0.,0.,0.,0.,0.,0.,0.027367,0.38636,0.,0.,0.,0.,0.100434,0.,0.,0.,0.,0.,0.,0.027367,0.38636,0.,0.,0.,0.100434,0.,0.,0.,0.007531,0.,0.,0.,0.,0.,0.,0.,0.,0.,0.,0.,0.,0.042115,0.,0.,0.132825,0.,0.,0.,0.,0.,0.,0.,0.,0.,0.094489,0.,0.,0.,0.,0.224696,0.,0.,0.,0.418397,0.,0.,0.,0.119413,0.,0.,0.,0.,0.,0.21597,0.,0.,0.,0.,0.,0.,0.044346,0.,0.,0.,0.,0.,0.,0.078998,0.,0.,0.,0.,0.,0.,0.,0.,0.833921,0.,0.,0.,0.833921,0.,0.,0.,0.,0.132825,0.,0.,0.,0.,0.,0.,0.,0.,0.,0.062597,0.,0.160541,0.,0.,0.,0.,0.,0.,0.,0.,0.,0.,0.,0.,0.,0.,0.125658,0.,0.,0.,0.,0.,0.,0.,0.,0.,0.,0.,0.,0.02651,0.341355,0.,0.,0.,0.,0.,0.,0.,0.044346,0.,0.,0.,0.,0.,0.,0.,0.,0.,0.,0.,0.,0.062597,0.160541,0.,0.,0.,0.,0.,0.,0.,0.,0.,0.,0.,0.,0.02651,0.341355,0.,0.,0.,0.,0.,0.38636,0.081882,0.,0.,0.,0.38636,0.081882,0.146441,0.,0.,0.,0.472255,0.418397,0.12889,0.007531,0.,0.,0.,0.,0.,0.,0.,0.,0.829702,0.,0.,0.,0.,0.,0.,0.,0.,0.,0.,0.,0.,0.,0.,0.463122,0.,0.042115,0.,0.,0.132825,0.,0.,0.,0.,0.,0.,0.,0.,0.146441,0.,0.,0.,0.,0.,0.,0.,0.,0.,0.,0.,0.,0.,0.,0.,0.,0.,0.,0.,0.,0.,0.,0.,0.,0.,0.,0.,0.,0.,0.,0.094489,0.,0.,0.,0.,0.,0.,0.,0.,0.,0.,0.,0.224696,0.,0.,0.,0.06884,0.,0.,0.,0.,0.,0.418397,0.,0.,0.,0.,0.328125,0.,0.,0.|0.,0.,0.,0.,0.,0.28331,0.,0.,0.,0.224535,0.726514,0.428943,0.218124,0.339074,0.,0.,0.,0.,0.,0.52923,0.,0.,0.,0.,0.,0.,0.28331,0.,0.,0.,0.224535,0.726514,0.428943,0.218124,0.339074,0.,0.,0.,0.,0.52923,0.,0.,0.,0.,0.,0.,0.036876,0.033853,0.096389,0.024163,0.,0.,0.,0.439509,0.,0.,0.,0.,0.,0.,0.289877,0.,0.091617,0.,0.,0.,0.,0.,0.,0.,0.,0.,0.,0.418212,0.,0.,0.,0.099798,0.058457,0.,0.,0.,0.,0.,0.,0.574307,0.09048,0.151157,0.,0.,0.,0.095765,0.071626,0.,0.034579,0.,0.,1.041799,0.443345,0.089263,1.041799,0.,0.,0.294387,0.367874,0.,0.,0.,0.558219,0.182325,0.,0.,0.218686,0.731013,0.831989,0.485254,0.,0.,0.,0.,0.,0.,0.304287,0.485254,0.,0.,0.,0.,0.,0.20038,0.148388,0.011535,0.,0.,0.,0.28331,0.,0.,0.,0.925861,0.,0.,0.,0.996702,0.,0.,0.,0.,0.,0.,0.212741,0.,0.402104,0.,0.,0.,0.,0.,0.,0.,0.,0.,0.401484,0.,0.,0.,0.,0.,0.099798,0.058457,0.,0.,0.,0.,0.,0.,0.,0.,0.376185,0.557603,0.,0.,0.,0.,0.168611,0.,0.,0.,0.,0.,0.093095,0.038161,0.,0.,0.378127,0.584967,0.211044,0.,0.,0.,0.,0.,0.,0.,0.336401,0.298949,0.41437,0.,0.,0.,0.,0.,0.171735,0.118338,0.,0.,0.,0.,0.,0.,0.,0.,0.,0.,0.,0.,1.045009,0.,0.,0.422499,0.,0.,0.,0.,0.,0.,0.,0.,0.,0.031301,0.331957,0.279175,0.,0.,0.558219,0.182325,0.,0.,0.485254,0.,0.,0.,0.,0.,0.,0.28331,0.,0.,0.,0.925861,0.,0.,0.,0.996702,0.,0.,0.,0.,0.,0.,0.,0.,0.376185,0.557603,0.,0.,0.,0.,0.093095,0.038161,0.,0.378127,0.584967,0.211044,0.,0.,0.,0.,0.,0.,0.,0.336401,0.298949,0.41437,0.,0.,0.,0.,0.,0.,0.,0.331957,0.279175,0.,0.,0.,0.,0.,0.,0.,0.428943,0.218124,0.303828,0.111381,0.,0.,0.,0.,0.,0.,0.,0.,0.428943,0.218124,0.303828,0.35009,0.,0.,0.,0.140495,0.209623,0.080671,0.09048,0.151157,0.,0.,0.,0.,0.598644,0.,0.077074,0.367874,0.,0.,0.167523,0.036876,0.033853,0.096389,0.024163,0.,0.,0.,0.439509,0.,0.,0.,0.,0.,0.,0.,0.,0.,0.,0.727163,0.407242,0.,0.,0.289877,0.,0.,0.,0.,0.,0.,0.091617,0.,0.,0.,1.025955,0.,0.,0.,0.,0.,0.,0.367576,0.977782,0.,0.,0.,0.,0.911154,0.,0.324871,0.681398,0.,0.418212,0.,0.,0.,0.,0.,0.099798,0.058457,0.,0.,0.,0.,0.,0.,0.574307,0.209623,0.080671,0.,0.161762,0.589453,0.,0.,0.,0.,0.,0.,0.,0.,0.,0.,0.,0.,0.,0.,0.,0.,0.,0.,0.,0.,0.,0.,0.,0.,0.,0.,0.09048,0.151157,0.,0.,0.,0.095765,0.071626,0.,0.,0.,0.,0.,0.034579,0.,0.14454,0.,0.,0.,0.014862,1.041799,0.443345,0.089263,1.041799,0.,0.,0.392414,0.014883,0.037417,0.010595,0.,0.088288,0.119687,0.10983,0.,0.114962,0.,0.,0.294387,0.367874,0.,0.,0.219518,0.338362,0.286703,0.,0.,0.,0.338504,0.,0.,0.|,
L|0.,0.,0.,0.,0.,1.247077,0.,0.,0.,0.,0.,0.,1.440573,1.788659,0.,0.,0.,1.05474,1.142005,0.,0.,0.,1.114325,1.128444,0.,0.,0.,1.466329,0.,0.,0.,0.,0.,1.323712,0.,0.,0.,0.,0.,0.,0.,0.,0.,1.454364,1.465453,0.,0.,0.,1.266486,0.,0.,0.,0.,0.,0.,0.88369,1.742375,0.,0.,1.247077,0.,0.,0.,0.,0.,0.,1.440573,1.788659,0.,0.,0.,1.142005,0.,0.,0.,0.,1.114325,1.128444,0.,0.,0.,1.466329,0.,0.,0.,0.,0.,0.,0.,0.,0.,0.,0.,1.454364,1.465453,0.,0.,0.,1.266486,0.,0.,0.,1.742375,0.,0.,1.267313,0.,0.,0.,0.,0.,1.247077,0.,0.,0.,0.,0.,0.,0.,0.,0.,1.289663,0.,0.,0.,0.,0.,0.,0.,0.,0.,0.,0.,0.,1.237857,0.,0.,0.,0.,0.,0.,0.,0.,0.,0.,0.,0.,0.,1.247077,0.,1.247077,0.,1.523158,0.,0.,0.,0.,0.,0.,0.,0.,0.,0.,0.,0.,0.,1.44588,0.,0.,1.585087,0.773626,0.,0.,0.768522,1.354706,0.,0.,0.,1.486989,0.,0.889296,1.32118,0.,0.,0.,1.088665,1.32118,0.,0.,1.163349,1.368916,0.,1.077957,0.,1.453426,0.,0.,0.,0.,0.,0.,0.,0.,0.,1.508643,0.,0.,0.,0.,0.,0.,0.,0.,0.,0.,0.,0.,0.,1.097625,0.,1.138617,0.,0.,0.,0.,0.775956,0.,1.248544,0.,0.,0.,0.,1.286888,1.224448,0.,1.247077,0.,1.247077,0.,1.523158,0.,0.,0.,0.,0.,0.,0.,1.44588,0.,0.,0.768522,1.354706,0.,0.,0.,1.486989,0.889296,1.453426,0.,0.,1.508643,0.,0.,0.,0.,1.097625,0.,0.775956,0.,0.,1.286888,1.224448,0.,0.,0.,0.,0.,0.,0.,1.031549,1.32118,0.,0.,1.296851,1.138617,0.,0.,0.,0.,0.,0.,0.,0.,0.,0.,1.199227,0.,0.,0.,0.,1.237857,0.,1.267313,0.,0.,0.,0.,0.,0.,0.,0.,0.,0.,1.247077,0.,1.742113,0.,0.,1.05474,0.,0.,0.,0.,0.,0.,0.,1.658982,1.801042,0.,1.087723,0.,0.,0.,0.,0.,0.,0.,0.,0.,0.,0.,0.,0.,0.,0.,0.,1.289663,0.,0.,0.,1.323712,0.,0.,0.,0.,0.,0.,0.,0.,0.,0.,0.,0.,0.,0.,0.,0.,0.,0.,0.,0.,0.,1.641441,0.,0.,0.,0.,0.,0.,0.,0.,0.,0.,0.,0.,0.,0.,0.,0.,0.,0.,0.,0.,0.,0.,0.,0.,0.,0.,0.,0.,0.,0.,0.,0.,1.237857,0.,0.,0.,0.,0.,0.,0.,0.,0.,0.,0.,0.,0.,0.,0.,0.,1.361136,0.,0.,0.,0.,0.,0.,0.,0.,0.,0.,0.,0.,0.,0.,0.,0.,0.,0.,0.,0.,0.,0.,0.,0.,0.,0.,0.|0.,0.,0.,0.,0.,1.577335,1.315959,0.,0.,0.,0.,0.929528,1.720995,0.,0.,1.728314,1.633521,0.,0.,0.,0.,0.,0.,1.702707,1.842358,0.,0.,0.,0.,0.,0.,1.287176,1.229959,0.,0.,0.,0.,1.337731,0.,0.,0.,1.536995,0.,0.,0.,0.,0.,0.,0.,0.,1.156971,0.807168,0.860468,1.228801,0.,0.,0.,0.,0.,0.,0.,0.,0.,1.588125,1.303459,1.108343,0.,0.,1.687755,0.846293,1.409762,1.22467,0.,0.,0.,1.196284,1.160644,1.264568,0.,0.,0.,1.264568,0.,0.,0.,0.,0.,1.010764,1.262106,1.134323,1.302324,1.529253,0.,0.,0.,0.,0.,1.577335,1.315959,0.,0.,0.,0.,0.929528,1.720995,0.,0.,1.728314,1.633521,0.,0.,0.,0.,0.,0.,1.702707,1.842358,0.,0.,0.,0.,0.,0.,1.287176,1.229959,0.,0.,0.,0.,1.283247,1.337731,0.,0.,1.156971,0.807168,0.860468,1.228801,0.,0.,0.,0.,0.,0.,0.,0.,0.,1.588125,1.303459,1.108343,0.,0.,1.687755,0.846293,1.409762,0.,0.,0.,0.,1.196284,1.160644,1.264568,0.,0.,0.,1.010764,1.262106,1.134323,1.302324,1.529253,0.,0.,0.,0.,0.,1.172814,0.,0.,0.,1.334597,0.,0.,0.,1.577335,1.315959,1.351837,0.831824,0.,0.,0.,0.,0.,0.,0.,0.,1.010713,0.782583,1.430212,0.,0.,0.,0.,0.,0.,1.655249,1.342973,0.,0.,0.,1.42047,0.,0.,2.402874,0.,0.,0.,1.519688,1.187335,0.791151,0.,0.,1.676059,1.588843,0.,0.,0.,0.,1.305758,0.,0.,0.,0.,0.,1.378509,0.,0.,0.,0.,0.,0.,0.,1.163914,1.201614,1.668239,0.811073,0.,0.,0.,0.,0.,0.,1.577335,1.315959,1.577335,0.,1.244762,1.482101,0.,0.,0.,0.,0.,0.,0.,0.,0.,0.,0.,0.,0.,0.,0.,0.,0.,0.,0.,0.,1.476999,0.,0.,0.,0.,0.,0.,0.,0.,1.331655,1.689163,1.118171,1.310112,0.,0.,0.,1.53859,1.456831,0.,0.,0.,0.,1.243407,1.287176,0.,0.,0.,0.,1.238211,0.,0.,0.,1.147066,1.682888,0.,0.,0.,0.,0.,2.29744,1.495528,1.542394,2.437518,1.1266,1.012066,1.524328,1.178845,0.,0.,0.,0.,1.1266,0.,0.,0.,0.,0.,0.,0.,1.33827,0.,1.321981,2.013414,1.084675,1.250008,0.,0.,1.14255,1.197669,1.116748,0.,0.,0.,0.,0.,0.,0.,0.,1.416905,0.,1.655249,1.342973,0.,0.,0.,1.354327,1.372386,0.,0.,1.354327,0.,0.,0.,0.825843,1.033962,0.,0.,0.,0.,1.329913,0.,0.,0.,0.,0.,1.236704,1.315666,0.,0.,0.,0.,1.950587,0.950156,0.,0.,0.,0.,0.882533,0.,0.,0.,0.,0.,0.,0.,0.,1.467522,0.,0.,0.,1.690372,1.160285,0.,0.,1.409762,1.22467,0.,0.,0.,1.503922,0.,0.,1.46255,0.,0.,0.,0.,0.,0.,1.521799,0.,1.0725,1.0725,1.343992,0.,0.,0.,0.,0.,0.,1.130175,1.0778,1.939898,0.,0.,1.469997,0.,0.,1.577335,1.315959,1.577335,0.,1.244762,1.482101,0.,0.,0.,0.,0.,0.,0.,0.,0.,0.,0.,0.,0.,0.,1.331655,1.689163,1.118171,1.310112,0.,0.,0.,1.243407,1.287176,0.,0.,0.,0.,1.238211,0.,0.,0.,1.147066,1.682888,0.,0.,2.29744,1.495528,1.542394,2.437518,1.084675,1.14255,1.197669,1.116748,0.,0.,0.,0.,0.,0.,1.416905,0.,1.354327,1.372386,0.,0.,0.825843,1.033962,0.,0.,0.,0.,1.236704,1.315666,0.,0.,1.950587,0.950156,0.,0.,0.,0.,0.882533,0.,0.,0.,0.,1.503922,0.,1.521799,0.,0.,0.,1.130175,1.0778,1.939898,0.,0.,1.469997,0.,0.,1.14255,1.197669,1.116748,0.,0.,0.,0.,1.303459,1.108343,0.,0.,0.,1.469997,1.268239,1.158011,1.1266,0.896566,1.012066,1.524328,1.178845,0.,0.,0.,0.702188,1.24498,1.083812,1.206024,1.46255,0.,0.,0.,0.,1.14255,1.197669,1.116748,0.,0.,0.,0.,1.303459,1.108343,0.,0.,0.,1.469997,1.268239,1.158011,1.395091,0.,0.,0.,0.,0.,1.136049,0.,0.,0.,1.535149,1.213626,0.,0.,1.519688,1.187335,0.,0.,0.,1.208278,0.,2.0783,1.274106,1.29922,0.,0.,1.201614,0.811073,0.,0.,0.,1.172814,0.,0.,0.,1.334597,0.,0.,0.,0.,0.,0.,0.,0.,0.,1.577335,1.315959,0.,1.052174,2.129859,1.366675,1.089614,0.,0.,1.300502,1.728314,1.5032,0.,0.,0.,0.,0.,0.,0.,0.,0.,0.,0.,1.144232,1.630242,0.,1.486519,1.004225,1.131782,0.,1.092569,0.,0.,0.,1.351837,0.831824,0.,0.,1.257621,1.461979,0.,1.331379,0.,0.,0.,0.,0.,0.,1.394775,1.394775,1.394775,1.394775,0.,0.,0.,0.,1.450424,0.,0.,0.,1.178994,0.,0.,0.,0.,0.,1.520225,0.,0.,0.,1.010713,0.782583,1.430212,0.,0.,0.,0.,0.,0.,1.536995,0.,0.,0.,0.,0.,0.,0.,0.,1.010713,0.,0.,0.,0.,0.,0.,0.,0.,0.,0.,0.,0.,0.,0.,0.,0.,0.,1.655249,1.342973,0.,0.,0.,1.42047,0.,0.,2.402874,0.,1.535149,1.213626,0.,0.,2.218602,1.185691,0.,0.,1.31675,1.437672,1.484055,0.,1.31675,0.,0.,0.,1.598796,0.,0.,0.,0.,0.,0.,0.,0.,0.,0.,0.,0.,1.598796,0.,0.,0.,0.,0.,0.,0.,0.,0.,0.,0.,0.,1.744721,0.,0.,1.519688,1.187335,0.791151,0.,0.,1.676059,1.588843,0.,0.,0.,0.,1.409762,1.22467,0.,0.,0.,1.649412,0.,0.,0.,0.,0.,1.768269,1.305758,0.,0.,0.,0.,0.,1.517923,0.,0.,0.,0.,0.,1.014456,1.22194,0.,0.,0.,0.,0.,1.378509,0.,0.,0.,0.,0.,0.,1.22194,0.,0.,0.,0.,0.,0.,0.,1.163914,1.500004,0.,1.05395,1.219995,2.108304,0.,0.,1.202433,0.,0.,0.,0.,0.,1.201614,1.668239,0.811073,0.,0.,0.,0.,0.,0.,0.,0.,0.,0.,1.304238,0.,0.,0.,0.,0.,0.,0.,0.,0.|,0.,0.|0.,0.,0.,0.,0.,0.545596,0.,0.,0.,0.,0.,0.,0.5042,0.447165,0.,0.,0.,0.095385,0.073486,0.,0.,0.,0.077518,0.088313,0.,0.,0.,0.184904,0.,0.,0.,0.,0.,0.391674,0.,0.,0.,0.,0.,0.,0.,0.,0.,0.436309,0.341939,0.,0.,0.,0.446995,0.,0.,0.,0.,0.,0.,0.399086,0.248911,0.,0.,0.545596,0.,0.,0.,0.,0.,0.,0.5042,0.447165,0.,0.,0.,0.073486,0.,0.,0.,0.,0.077518,0.088313,0.,0.,0.,0.184904,0.,0.,0.,0.,0.,0.,0.,0.,0.,0.,0.,0.436309,0.341939,0.,0.,0.,0.446995,0.,0.,0.,0.248911,0.,0.,0.038739,0.,0.,0.,0.,0.,0.545596,0.,0.,0.,0.,0.,0.,0.,0.,0.,0.0424,0.,0.,0.,0.,0.,0.,0.,0.,0.,0.,0.,0.,0.152613,0.,0.,0.,0.,0.,0.,0.,0.,0.,0.,0.,0.,0.,0.545596,0.,0.545596,0.,0.263091,0.,0.,0.,0.,0.,0.,0.,0.,0.,0.,0.,0.,0.,0.048601,0.,0.,0.107032,0.008706,0.,0.,0.013522,0.174801,0.,0.,0.,0.275023,0.,0.127042,0.440393,0.,0.,0.,0.181444,0.440393,0.,0.,0.1317,0.645715,0.,0.663358,0.,0.167703,0.,0.,0.,0.,0.,0.,0.,0.,0.,0.025355,0.,0.,0.,0.,0.,0.,0.,0.,0.,0.,0.,0.,0.,0.032148,0.,0.222301,0.,0.,0.,0.,0.023514,0.,0.200043,0.,0.,0.,0.,0.203193,0.2721,0.,0.545596,0.,0.545596,0.,0.263091,0.,0.,0.,0.,0.,0.,0.,0.048601,0.,0.,0.013522,0.174801,0.,0.,0.,0.275023,0.127042,0.167703,0.,0.,0.025355,0.,0.,0.,0.,0.032148,0.,0.023514,0.,0.,0.203193,0.2721,0.,0.,0.,0.,0.,0.,0.,0.152822,0.440393,0.,0.,0.081053,0.222301,0.,0.,0.,0.,0.,0.,0.,0.,0.,0.,0.059053,0.,0.,0.,0.,0.152613,0.,0.038739,0.,0.,0.,0.,0.,0.,0.,0.,0.,0.,0.545596,0.,1.060416,0.,0.,0.095385,0.,0.,0.,0.,0.,0.,0.,0.387814,0.096979,0.,0.192192,0.,0.,0.,0.,0.,0.,0.,0.,0.,0.,0.,0.,0.,0.,0.,0.,0.0424,0.,0.,0.,0.391674,0.,0.,0.,0.,0.,0.,0.,0.,0.,0.,0.,0.,0.,0.,0.,0.,0.,0.,0.,0.,0.,0.293114,0.,0.,0.,0.,0.,0.,0.,0.,0.,0.,0.,0.,0.,0.,0.,0.,0.,0.,0.,0.,0.,0.,0.,0.,0.,0.,0.,0.,0.,0.,0.,0.,0.152613,0.,0.,0.,0.,0.,0.,0.,0.,0.,0.,0.,0.,0.,0.,0.,0.,0.080292,0.,0.,0.,0.,0.,0.,0.,0.,0.,0.,0.,0.,0.,0.,0.,0.,0.,0.,0.,0.,0.,0.,0.,0.,0.,0.,0.|0.,0.,0.,0.,0.,0.926684,0.246742,0.,0.,0.,0.,0.244001,0.537811,0.,0.,0.288553,0.269886,0.,0.,0.,0.,0.,0.,0.305007,0.330022,0.,0.,0.,0.,0.,0.,0.351048,0.155098,0.,0.,0.,0.,0.467796,0.,0.,0.,0.408462,0.,0.,0.,0.,0.,0.,0.,0.,0.268945,0.028322,0.026418,0.231748,0.,0.,0.,0.,0.,0.,0.,0.,0.,0.559749,0.427364,0.363391,0.,0.,0.450068,0.310308,0.382256,0.16205,0.,0.,0.,0.520735,0.55984,0.238036,0.,0.,0.,0.238036,0.,0.,0.,0.,0.,0.106727,0.156783,0.486138,0.491694,0.249674,0.,0.,0.,0.,0.,0.926684,0.246742,0.,0.,0.,0.,0.244001,0.537811,0.,0.,0.288553,0.269886,0.,0.,0.,0.,0.,0.,0.305007,0.330022,0.,0.,0.,0.,0.,0.,0.351048,0.155098,0.,0.,0.,0.,0.141708,0.467796,0.,0.,0.268945,0.028322,0.026418,0.231748,0.,0.,0.,0.,0.,0.,0.,0.,0.,0.559749,0.427364,0.363391,0.,0.,0.450068,0.310308,0.382256,0.,0.,0.,0.,0.520735,0.55984,0.238036,0.,0.,0.,0.106727,0.156783,0.486138,0.491694,0.249674,0.,0.,0.,0.,0.,0.030729,0.,0.,0.,0.413784,0.,0.,0.,0.926684,0.246742,0.072679,0.035777,0.,0.,0.,0.,0.,0.,0.,0.,0.094149,0.006432,0.094041,0.,0.,0.,0.,0.,0.,0.354696,0.172668,0.,0.,0.,0.464459,0.,0.,1.121341,0.,0.,0.,0.145724,0.146384,0.032513,0.,0.,0.088572,0.083963,0.,0.,0.,0.,0.035774,0.,0.,0.,0.,0.,0.228461,0.,0.,0.,0.,0.,0.,0.,0.087843,0.271332,0.322885,0.235473,0.,0.,0.,0.,0.,0.,0.926684,0.246742,0.926684,0.,0.758173,0.498525,0.,0.,0.,0.,0.,0.,0.,0.,0.,0.,0.,0.,0.,0.,0.,0.,0.,0.,0.,0.,0.070866,0.,0.,0.,0.,0.,0.,0.,0.,0.190236,0.113557,0.056378,0.198168,0.,0.,0.,0.264677,0.063239,0.,0.,0.,0.,0.196903,0.351048,0.,0.,0.,0.,0.256182,0.,0.,0.,0.28407,0.553929,0.,0.,0.,0.,0.,1.312823,0.640941,0.881368,1.392867,0.458985,0.318613,0.366968,0.305626,0.,0.,0.,0.,0.458985,0.,0.,0.,0.,0.,0.,0.,0.454507,0.,0.610145,0.929268,0.344176,0.359118,0.,0.,0.311605,0.41039,0.288949,0.,0.,0.,0.,0.,0.,0.,0.,0.47494,0.,0.354696,0.172668,0.,0.,0.,0.193475,0.115327,0.,0.,0.193475,0.,0.,0.,0.111423,0.147709,0.,0.,0.,0.,0.221652,0.,0.,0.,0.,0.,0.154588,0.164458,0.,0.,0.,0.,1.250376,0.066242,0.,0.,0.,0.,0.011536,0.,0.,0.,0.,0.,0.,0.,0.,0.380469,0.,0.,0.,0.250425,0.150407,0.,0.,0.382256,0.16205,0.,0.,0.,0.459357,0.,0.,0.348226,0.,0.,0.,0.,0.,0.,0.207518,0.,0.209569,0.209569,0.393545,0.,0.,0.,0.,0.,0.,0.068495,0.163303,0.293924,0.,0.,0.507192,0.,0.,0.926684,0.246742,0.926684,0.,0.758173,0.498525,0.,0.,0.,0.,0.,0.,0.,0.,0.,0.,0.,0.,0.,0.,0.190236,0.113557,0.056378,0.198168,0.,0.,0.,0.196903,0.351048,0.,0.,0.,0.,0.256182,0.,0.,0.,0.28407,0.553929,0.,0.,1.312823,0.640941,0.881368,1.392867,0.344176,0.311605,0.41039,0.288949,0.,0.,0.,0.,0.,0.,0.47494,0.,0.193475,0.115327,0.,0.,0.111423,0.147709,0.,0.,0.,0.,0.154588,0.164458,0.,0.,1.250376,0.066242,0.,0.,0.,0.,0.011536,0.,0.,0.,0.,0.459357,0.,0.207518,0.,0.,0.,0.068495,0.163303,0.293924,0.,0.,0.507192,0.,0.,0.311605,0.41039,0.288949,0.,0.,0.,0.,0.427364,0.363391,0.,0.,0.,0.507192,0.133499,0.311512,0.458985,0.116222,0.318613,0.366968,0.305626,0.,0.,0.,0.043887,0.544679,0.247728,0.275663,0.348226,0.,0.,0.,0.,0.311605,0.41039,0.288949,0.,0.,0.,0.,0.427364,0.363391,0.,0.,0.,0.507192,0.133499,0.311512,0.507306,0.,0.,0.,0.,0.,0.495201,0.,0.,0.,0.493108,0.257436,0.,0.,0.145724,0.146384,0.,0.,0.,0.280676,0.,0.606171,0.530877,0.324805,0.,0.,0.271332,0.235473,0.,0.,0.,0.030729,0.,0.,0.,0.413784,0.,0.,0.,0.,0.,0.,0.,0.,0.,0.926684,0.246742,0.,0.175362,0.354977,0.569448,0.454006,0.,0.,0.19451,0.288553,0.243126,0.,0.,0.,0.,0.,0.,0.,0.,0.,0.,0.,0.823847,0.652097,0.,0.154444,0.101075,0.04353,0.,0.238229,0.,0.,0.,0.072679,0.035777,0.,0.,0.565929,0.292396,0.,0.312185,0.,0.,0.,0.,0.,0.,1.040877,1.040877,1.040877,1.040877,0.,0.,0.,0.,0.897881,0.,0.,0.,0.251519,0.,0.,0.,0.,0.,0.594871,0.,0.,0.,0.094149,0.006432,0.094041,0.,0.,0.,0.,0.,0.,0.408462,0.,0.,0.,0.,0.,0.,0.,0.,0.094149,0.,0.,0.,0.,0.,0.,0.,0.,0.,0.,0.,0.,0.,0.,0.,0.,0.,0.354696,0.172668,0.,0.,0.,0.464459,0.,0.,1.121341,0.,0.493108,0.257436,0.,0.,0.633886,0.211731,0.,0.,0.496411,0.211287,0.493105,0.,0.496411,0.,0.,0.,0.799398,0.,0.,0.,0.,0.,0.,0.,0.,0.,0.,0.,0.,0.799398,0.,0.,0.,0.,0.,0.,0.,0.,0.,0.,0.,0.,0.793055,0.,0.,0.145724,0.146384,0.032513,0.,0.,0.088572,0.083963,0.,0.,0.,0.,0.382256,0.16205,0.,0.,0.,0.463897,0.,0.,0.,0.,0.,1.37532,0.035774,0.,0.,0.,0.,0.,0.045746,0.,0.,0.,0.,0.,0.06839,0.171621,0.,0.,0.,0.,0.,0.228461,0.,0.,0.,0.,0.,0.,0.171621,0.,0.,0.,0.,0.,0.,0.,0.087843,0.393049,0.,0.026349,0.061,0.105415,0.,0.,0.104559,0.,0.,0.,0.,0.,0.271332,0.322885,0.235473,0.,0.,0.,0.,0.,0.,0.,0.,0.,0.,0.582057,0.,0.,0.,0.,0.,0.,0.,0.,0.|,0.,0.
K|0.,0.,0.,0.,0.,0.,0.,0.,0.,0.,0.,0.,0.,0.,0.,0.,1.690196,0.,0.,0.,0.,0.,0.,0.,0.,0.,0.,0.,0.,0.,1.690196,0.,0.,0.,0.,0.,0.,0.,0.,0.,0.,0.,0.,0.,0.,0.,0.,0.,0.,0.,0.,0.,0.,0.,0.,0.,0.,0.,0.,0.,0.,0.,0.,0.,0.,0.,0.,0.,0.,0.,0.,1.128622,0.,0.,0.,0.,1.185461,0.,0.,0.,0.,0.,1.128622,0.,0.,1.185461,0.,0.,0.,1.369285,0.,0.,0.,0.,0.,0.,0.,0.,0.,0.,0.,0.,0.,0.,0.,1.93301,0.,0.,0.,0.,0.,0.,0.,1.028167,0.,0.,0.,0.,0.,0.,1.367423,0.,0.,0.,0.,0.,0.,0.,0.,0.,0.,0.,0.,0.,0.,0.,1.938518,1.383748,0.766815,0.,0.,0.,0.,0.,0.,0.,0.,0.,0.,0.,0.,0.|0.,0.,0.,0.,0.,0.,0.,0.,0.,0.,0.,0.,0.,1.568428,0.,0.,0.,0.,0.,0.,0.,0.,0.,0.,0.,0.,0.,0.,0.,0.,0.,0.,0.,0.,0.,1.568428,0.,0.,0.,0.,0.,0.,1.27047,0.,0.,0.,0.,0.,0.,0.,0.,0.,0.,0.,0.,0.,0.,0.,0.,0.,0.,0.,0.,0.,0.,1.435179,0.,0.,0.,1.905359,0.,0.,0.,0.,1.265244,0.,0.,0.,0.,0.,0.,0.,0.,1.186553,0.,0.,0.,0.,0.,0.,0.,0.,0.,0.,0.,0.,0.,0.,0.,0.,0.,0.,1.846883,0.,0.,0.,0.,1.457933,0.,0.,0.,0.,0.,0.,0.,0.,0.,1.265244,0.,0.,0.,1.186553,0.,0.,0.,0.,0.,0.,0.,0.,0.,1.846883,0.,0.,1.457933,0.,0.,0.,0.,0.,0.,0.,0.,1.405669,0.,0.,0.,0.,0.,0.,0.,0.,0.,0.,0.,0.,0.,0.,0.,0.,0.,1.499293,0.,0.,0.,0.,0.,0.,0.,0.,0.,0.,0.,0.,0.,0.,1.636224,0.,0.,0.,0.,0.,0.,0.,1.035825,0.,0.,0.,0.,0.,0.,0.,0.,0.,0.,0.,0.,0.,0.,0.,0.,0.,0.,0.,0.,0.,0.,0.,0.,0.,1.435179,0.,1.435179,0.,0.,0.,1.905359,0.,0.,0.,0.,0.,0.,0.,0.,0.|0.,0.,0.,0.,0.,0.,0.,0.,0.,0.,0.,0.,0.,0.,0.,0.,0.,0.,0.,0.,0.,0.,0.,0.,0.,0.,0.,0.,0.,0.,0.,0.,0.,1.206786,0.,0.,0.,0.,0.,0.,0.,0.,0.,0.,0.,0.,0.,0.,0.,0.,0.,0.,0.,0.,0.,0.,0.,0.,0.,0.,0.,0.,0.,0.,0.,0.,0.,0.,0.,0.,1.490648,0.,0.,0.,0.,0.,0.,0.,1.87975,0.,1.771688,0.,0.,0.,0.,0.,1.368817,0.,0.,0.,1.128317,0.,0.,0.,0.,0.,0.,0.,0.,1.134039,0.,0.,0.,0.,0.,0.,0.,0.,0.,0.,0.,1.715408,0.,0.,0.,0.,0.,0.,0.,0.,0.,0.,0.,0.,0.,0.,1.545718,0.,1.082189,0.,0.,0.,0.,0.,0.,0.,0.,0.,0.,0.,0.,0.,0.,0.,1.655181,0.,0.,0.,0.,0.,1.134039,0.,0.,0.,0.,0.,0.,1.715408,0.,0.,0.,0.,0.,0.,0.,1.545718,1.082189,0.,0.,0.,0.,0.,0.,0.,0.,0.,1.655181,0.,0.,0.,0.,0.,0.,0.,0.,0.,1.590382,0.,0.,0.,0.,0.,0.,0.,0.,0.,0.,0.,0.,0.,0.,0.,0.,0.,0.,0.,0.,0.,0.,0.,0.,0.,0.,0.,0.,0.,0.,0.,0.,0.,0.,0.,0.,0.,0.,0.,0.,0.,0.,0.,0.,1.56005,1.490648,0.,0.,0.,0.,0.,0.,0.,1.490648,0.,0.,0.,1.076631,1.490648,0.,0.,0.,0.,0.,0.,1.87975,0.,0.,0.,0.,0.,0.,1.771688,0.,0.,0.,0.,0.,0.,1.214314,0.,0.,0.,0.,0.,1.368817,0.,1.368817,0.,0.,0.,1.128317,0.,0.,0.,0.,0.,0.,0.,0.,0.,0.,0.,0.,0.,0.,0.|0.,0.,0.,0.,0.,0.,0.,0.,0.,0.,0.,0.,0.,0.,0.,0.,0.285358,0.,0.,0.,0.,0.,0.,0.,0.,0.,0.,0.,0.,0.,0.285358,0.,0.,0.,0.,0.,0.,0.,0.,0.,0.,0.,0.,0.,0.,0.,0.,0.,0.,0.,0.,0.,0.,0.,0.,0.,0.,0.,0.,0.,0.,0.,0.,0.,0.,0.,0.,0.,0.,0.,0.,0.434086,0.,0.,0.,0.,0.2335,0.,0.,0.,0.,0.,0.434086,0.,0.,0.2335,0.,0.,0.,0.245769,0.,0.,0.,0.,0.,0.,0.,0.,0.,0.,0.,0.,0.,0.,0.,1.176615,0.,0.,0.,0.,0.,0.,0.,0.061938,0.,0.,0.,0.,0.,0.,0.172333,0.,0.,0.,0.,0.,0.,0.,0.,0.,0.,0.,0.,0.,0.,0.,0.787523,0.302695,0.191704,0.,0.,0.,0.,0.,0.,0.,0.,0.,0.,0.,0.,0.|0.,0.,0.,0.,0.,0.,0.,0.,0.,0.,0.,0.,0.,0.234574,0.,0.,0.,0.,0.,0.,0.,0.,0.,0.,0.,0.,0.,0.,0.,0.,0.,0.,0.,0.,0.,0.234574,0.,0.,0.,0.,0.,0.,0.189387,0.,0.,0.,0.,0.,0.,0.,0.,0.,0.,0.,0.,0.,0.,0.,0.,0.,0.,0.,0.,0.,0.,0.342669,0.,0.,0.,0.683053,0.,0.,0.,0.,0.300495,0.,0.,0.,0.,0.,0.,0.,0.,0.334764,0.,0.,0.,0.,0.,0.,0.,0.,0.,0.,0.,0.,0.,0.,0.,0.,0.,0.,0.734018,0.,0.,0.,0.,0.500704,0.,0.,0.,0.,0.,0.,0.,0.,0.,0.300495,0.,0.,0.,0.334764,0.,0.,0.,0.,0.,0.,0.,0.,0.,0.734018,0.,0.,0.500704,0.,0.,0.,0.,0.,0.,0.,0.,0.432514,0.,0.,0.,0.,0.,0.,0.,0.,0.,0.,0.,0.,0.,0.,0.,0.,0.,0.229457,0.,0.,0.,0.,0.,0.,0.,0.,0.,0.,0.,0.,0.,0.,0.098568,0.,0.,0.,0.,0.,0.,0.,0.13338,0.,0.,0.,0.,0.,0.,0.,0.,0.,0.,0.,0.,0.,0.,0.,0.,0.,0.,0.,0.,0.,0.,0.,0.,0.,0.342669,0.,0.342669,0.,0.,0.,0.683053,0.,0.,0.,0.,0.,0.,0.,0.,0.|0.,0.,0.,0.,0.,0.,0.,0.,0.,0.,0.,0.,0.,0.,0.,0.,0.,0.,0.,0.,0.,0.,0.,0.,0.,0.,0.,0.,0.,0.,0.,0.,0.,0.155714,0.,0.,0.,0.,0.,0.,0.,0.,0.,0.,0.,0.,0.,0.,0.,0.,0.,0.,0.,0.,0.,0.,0.,0.,0.,0.,0.,0.,0.,0.,0.,0.,0.,0.,0.,0.,0.412481,0.,0.,0.,0.,0.,0.,0.,0.7519,0.,1.01485,0.,0.,0.,0.,0.,0.365274,0.,0.,0.,0.21289,0.,0.,0.,0.,0.,0.,0.,0.,0.226808,0.,0.,0.,0.,0.,0.,0.,0.,0.,0.,0.,0.586143,0.,0.,0.,0.,0.,0.,0.,0.,0.,0.,0.,0.,0.,0.,0.407898,0.,0.36073,0.,0.,0.,0.,0.,0.,0.,0.,0.,0.,0.,0.,0.,0.,0.,0.551727,0.,0.,0.,0.,0.,0.226808,0.,0.,0.,0.,0.,0.,0.586143,0.,0.,0.,0.,0.,0.,0.,0.407898,0.36073,0.,0.,0.,0.,0.,0.,0.,0.,0.,0.551727,0.,0.,0.,0.,0.,0.,0.,0.,0.,0.530127,0.,0.,0.,0.,0.,0.,0.,0.,0.,0.,0.,0.,0.,0.,0.,0.,0.,0.,0.,0.,0.,0.,0.,0.,0.,0.,0.,0.,0.,0.,0.,0.,0.,0.,0.,0.,0.,0.,0.,0.,0.,0.,0.,0.,0.288898,0.412481,0.,0.,0.,0.,0.,0.,0.,0.412481,0.,0.,0.,0.014748,0.412481,0.,0.,0.,0.,0.,0.,0.7519,0.,0.,0.,0.,0.,0.,1.01485,0.,0.,0.,0.,0.,0.,0.188893,0.,0.,0.,0.,0.,0.365274,0.,0.365274,0.,0.,0.,0.21289,0.,0.,0.,0.,0.,0.,0.,0.,0.,0.,0.,0.,0.,0.,0.
M|0.,0.,0.,0.,0.,0.,0.,1.457366,0.,0.,0.,0.,0.,0.,0.,0.,0.,0.,0.,0.,0.,0.,0.,0.,0.,1.457366,0.,0.,0.,0.,0.,0.,0.,0.,0.,0.,0.,0.,0.,0.,0.,0.,1.6264,0.,0.,0.,0.,0.,2.67964,0.,0.,0.,1.842694,0.,0.,0.,0.,1.314526,0.,0.,0.,0.,0.,0.,0.,0.,0.,0.,0.,0.,0.,0.,1.191605,0.,1.500819,0.,0.,0.,0.,0.,0.,0.,0.,0.,0.,0.,0.,0.958018,1.243318,0.,0.,0.,0.,0.,0.,1.588656,0.,1.286036,1.532384,0.,1.532384,0.,1.251084,1.539963,0.,1.314526,0.,0.,0.,0.,0.,0.,0.,0.,0.,0.,0.,0.,0.,0.,0.,0.,1.532384,0.,1.251084,1.539963,0.,0.,0.,0.,1.191605,0.,0.,0.,0.,0.,0.,0.,0.,0.,0.,0.,0.,0.,0.,0.,0.,0.,1.823458,1.409856,0.,0.,0.,0.,0.,0.,0.,0.,0.,1.6264,0.,0.,0.,0.,0.,0.,0.,0.,0.,2.67964,0.,0.,0.,0.,0.,0.,1.159525,0.,0.,1.842694,0.,0.,0.,0.,0.,0.,0.,0.,0.,0.,0.,0.|0.,0.,0.,1.509687,1.848488,1.509687,0.,0.,0.,0.,0.,0.,0.,0.,0.,0.,0.,0.,1.351077,0.,1.238869,1.314,1.574009,0.,0.,0.,0.,1.281083,0.,0.,0.,0.,0.,0.,0.,0.,0.,0.,1.447888,1.352583,0.,0.,0.,1.509687,1.848488,1.509687,0.,0.,0.,0.,0.,0.,0.,0.,0.,0.,0.,0.,0.,1.238869,1.314,1.574009,0.,0.,0.,0.,1.281083,0.,0.,0.,0.,0.,0.,0.,0.,1.447888,1.352583,0.,0.,0.,0.,0.,1.477444,0.,0.,0.,0.,0.,0.,1.006972,0.,0.,0.,0.,0.,1.384274,1.85993,0.,0.,0.,1.287357,0.,1.584518,0.,0.,0.,0.,0.,0.,0.,1.082254,2.376035,1.227516,1.40413,0.,0.,0.,0.,0.,0.,0.,0.,0.,0.,0.,0.,0.,0.,0.,1.131373,0.,0.,0.,0.,0.,0.,1.849347,1.849347,0.,1.160618,1.427386,0.,0.,0.,0.,1.655315,1.405639,0.,0.,0.,1.799019,0.,0.,0.,0.,0.,0.,1.538527,1.510942,0.,0.,0.,0.,1.085325,0.,0.,0.,0.,0.,1.281083,0.,0.,0.,0.,0.,0.,1.346753,1.038909,0.,1.138875,0.,0.,1.138875,0.,0.,1.529607,1.625527,0.,1.625527,0.,1.517077,1.314662,0.,0.,0.,0.,0.,0.,0.,0.,0.,0.,0.,1.131373,0.,0.,0.,0.,0.,0.,0.,0.,0.,0.,1.655315,1.405639,0.,1.799019,0.,0.,0.,1.625527,0.,1.517077,1.314662,0.,0.,0.,0.,0.,0.,1.517077,1.849347,1.446368,1.346753,0.,0.,0.,0.,0.,0.,1.517077,0.,0.,1.189826,0.,0.,0.,0.,0.,0.,0.,0.,0.,0.,0.,0.,1.521184,1.513971,0.,0.,0.,0.,0.,1.40413,1.40413,0.,1.096858,0.,0.,0.,0.,0.,1.477444,0.,0.,0.,0.,0.,0.,0.,0.,0.,1.717702,0.,0.,0.,0.,1.341788,1.006972,0.,0.,0.889237,0.,0.,0.,0.,1.615095,0.,1.384274,1.85993,0.,0.,0.,1.281083,0.,0.,0.,0.,0.,1.287357,0.,1.287357,0.,1.142588,0.,1.584518,0.,1.142588,0.,1.493216,0.,1.414322,0.,1.281832,0.,0.,0.,0.,0.,1.410327,0.|,|0.,0.,0.,0.,0.,0.,0.,0.543316,0.,0.,0.,0.,0.,0.,0.,0.,0.,0.,0.,0.,0.,0.,0.,0.,0.,0.543316,0.,0.,0.,0.,0.,0.,0.,0.,0.,0.,0.,0.,0.,0.,0.,0.,0.369839,0.,0.,0.,0.,0.,1.250499,0.,0.,0.,0.139755,0.,0.,0.,0.,0.164316,0.,0.,0.,0.,0.,0.,0.,0.,0.,0.,0.,0.,0.,0.,0.353068,0.,1.154476,0.,0.,0.,0.,0.,0.,0.,0.,0.,0.,0.,0.,0.115317,0.034537,0.,0.,0.,0.,0.,0.,0.146083,0.,0.298417,0.580311,0.,0.580311,0.,0.219488,0.529362,0.,0.164316,0.,0.,0.,0.,0.,0.,0.,0.,0.,0.,0.,0.,0.,0.,0.,0.,0.580311,0.,0.219488,0.529362,0.,0.,0.,0.,0.353068,0.,0.,0.,0.,0.,0.,0.,0.,0.,0.,0.,0.,0.,0.,0.,0.,0.,1.387413,0.413762,0.,0.,0.,0.,0.,0.,0.,0.,0.,0.369839,0.,0.,0.,0.,0.,0.,0.,0.,0.,1.250499,0.,0.,0.,0.,0.,0.,0.016285,0.,0.,0.139755,0.,0.,0.,0.,0.,0.,0.,0.,0.,0.,0.,0.|0.,0.,0.,0.585004,0.554546,0.585004,0.,0.,0.,0.,0.,0.,0.,0.,0.,0.,0.,0.,0.30814,0.,0.048903,0.507158,0.869847,0.,0.,0.,0.,0.430733,0.,0.,0.,0.,0.,0.,0.,0.,0.,0.,0.369359,0.276037,0.,0.,0.,0.585004,0.554546,0.585004,0.,0.,0.,0.,0.,0.,0.,0.,0.,0.,0.,0.,0.,0.048903,0.507158,0.869847,0.,0.,0.,0.,0.430733,0.,0.,0.,0.,0.,0.,0.,0.,0.369359,0.276037,0.,0.,0.,0.,0.,0.230354,0.,0.,0.,0.,0.,0.,0.132996,0.,0.,0.,0.,0.,0.537582,0.11341,0.,0.,0.,0.123445,0.,0.066763,0.,0.,0.,0.,0.,0.,0.,0.541127,1.188018,0.613758,0.535712,0.,0.,0.,0.,0.,0.,0.,0.,0.,0.,0.,0.,0.,0.,0.,0.059721,0.,0.,0.,0.,0.,0.,0.890426,0.890426,0.,0.892783,0.061567,0.,0.,0.,0.,0.998737,0.379299,0.,0.,0.,0.324823,0.,0.,0.,0.,0.,0.,0.242176,0.307784,0.,0.,0.,0.,0.14069,0.,0.,0.,0.,0.,0.430733,0.,0.,0.,0.,0.,0.,0.37196,0.148416,0.,0.170177,0.,0.,0.170177,0.,0.,0.752127,1.125365,0.,1.125365,0.,0.665385,0.862747,0.,0.,0.,0.,0.,0.,0.,0.,0.,0.,0.,0.059721,0.,0.,0.,0.,0.,0.,0.,0.,0.,0.,0.998737,0.379299,0.,0.324823,0.,0.,0.,1.125365,0.,0.665385,0.862747,0.,0.,0.,0.,0.,0.,0.665385,0.890426,0.271194,0.37196,0.,0.,0.,0.,0.,0.,0.665385,0.,0.,0.335592,0.,0.,0.,0.,0.,0.,0.,0.,0.,0.,0.,0.,1.025145,0.707617,0.,0.,0.,0.,0.,0.535712,0.535712,0.,0.060541,0.,0.,0.,0.,0.,0.230354,0.,0.,0.,0.,0.,0.,0.,0.,0.,0.8474,0.,0.,0.,0.,0.40837,0.132996,0.,0.,0.164674,0.,0.,0.,0.,0.28841,0.,0.537582,0.11341,0.,0.,0.,0.430733,0.,0.,0.,0.,0.,0.123445,0.,0.123445,0.,0.147638,0.,0.066763,0.,0.147638,0.,0.121324,0.,0.184477,0.,0.341613,0.,0.,0.,0.,0.,0.641058,0.|,
F|0.,0.,2.109606,0.,0.,0.,1.262455,0.,0.676121,1.309881,0.,0.,1.225809,0.,0.,0.,0.,2.109606,0.,1.262455,0.,0.676121,1.309881,0.,0.,0.,0.,0.,1.515715,0.,0.,0.,0.,0.,0.,0.,0.,0.,0.,0.,0.,0.,0.,0.,0.,0.,0.,0.,0.,0.,0.,0.,0.,0.,1.451297,1.234464,0.,0.,0.,0.,0.,0.,0.,0.,0.,0.,0.,0.,1.302538,0.,0.,0.,0.,0.,0.,0.,0.,0.,0.,0.,1.425065,0.,0.,0.,0.,0.,0.,0.995021,0.804952,0.,0.,0.,0.,0.,0.,0.,0.,0.,1.261722,1.371225,0.,0.,0.,0.,0.,0.78295,0.,0.,0.,0.,0.,1.309881,0.,0.,0.,0.,1.172205,1.372986,0.,0.,0.,0.,1.451297,1.234464,0.,0.,0.,0.,0.,0.,0.,1.302538,0.,0.,0.,0.,0.,0.,0.,0.,0.,0.,1.425065,0.,0.,0.,0.,1.261722,1.371225,0.,0.,0.,1.172205,1.372986,0.,0.,0.,0.,0.,0.,1.438562,0.,0.,0.,0.,0.,0.,0.,0.,0.,0.,0.,0.,1.576498,0.,0.,0.,0.,1.51891,0.,0.,0.,0.,1.515715,0.,0.,0.,0.,0.,0.,1.646808,0.,0.,0.,1.646807,0.,0.,0.,0.,0.,0.,0.,0.,0.,0.974703,0.,0.,0.,0.,0.,0.,0.,1.338976,0.,0.,0.,0.,0.,0.,0.,0.,0.,0.,0.,0.,0.,0.,0.,0.,0.,0.,0.,0.,0.,0.,0.,0.,0.,0.977027,0.,0.,0.,1.309881,0.,1.505576,2.098518,0.,0.,0.,0.,0.,0.,1.365225,0.,0.,0.,0.,0.,0.,0.,1.357594,0.,0.,0.,0.,0.,0.,0.,0.|0.,1.652738,0.,0.,0.,0.,0.,1.09896,1.28867,0.,0.,0.,0.,1.875951,0.,0.,0.,0.930976,1.393382,1.617087,0.,0.,1.672536,1.332296,1.681511,0.,0.,0.,1.379707,1.431863,1.240128,0.,0.,1.911732,1.911732,1.788807,1.488325,0.,0.,0.,0.,1.759798,1.332819,1.582255,0.,0.,1.652738,0.,0.,0.,0.,0.,1.09896,1.28867,0.,0.,0.,0.,0.930976,1.393382,1.672536,1.332296,1.681511,0.,0.,0.,1.379707,1.431863,1.240128,0.,0.,1.911732,1.788807,1.867757,1.488325,0.,0.,0.,1.582255,0.,0.,1.446614,0.,0.,0.,0.,0.,0.,0.,0.,0.,0.,0.,0.,1.981471,1.138253,0.,0.,0.,0.,0.,0.,0.,2.426824,0.,0.,1.837272,0.,0.,0.,0.,0.,1.522508,0.,1.550907,0.,0.,0.,2.14957,0.,0.,1.920538,1.245836,0.,0.,0.,0.,0.,0.,0.,0.,0.,0.,0.,0.,0.,0.,0.,1.473774,1.952004,0.,0.,0.,0.985428,1.428767,0.,0.,0.,0.,0.,1.339213,0.,0.,0.,1.339213,1.543456,0.,0.,1.582113,0.,1.527952,1.404398,1.798228,1.312451,2.397597,0.,1.794578,1.312451,0.,2.313791,1.478068,1.848937,1.917055,1.465766,1.772432,1.85307,0.,0.,0.,0.,0.,0.,1.459213,2.114032,0.,1.617087,0.,0.,0.,0.,0.,0.,0.,1.409782,1.645214,0.,0.,0.,0.,0.,0.,0.,0.,0.,0.,0.,0.,1.651054,1.075709,0.,0.,0.,0.,0.,0.,1.377448,0.,0.,0.,1.431863,1.240128,0.,0.,0.,2.356086,1.74549,0.,1.372022,0.,0.,0.,1.906559,0.,0.,0.998731,0.,0.,0.864763,1.360864,1.360864,0.,0.,0.,2.14957,0.,0.,0.,0.,0.,0.,0.,0.,0.,1.473774,1.952004,0.,0.,0.,0.,1.339213,0.,0.,0.,1.339213,1.543456,0.,0.,1.582113,0.,1.404398,1.798228,0.,0.,0.,0.,0.,1.459213,2.114032,0.,1.617087,0.,0.,1.409782,1.645214,0.,0.,0.,0.,0.,0.,0.,0.,0.,0.,0.,0.864763,1.360864,0.,0.,0.,0.,0.,0.,0.,1.032544,0.,0.,0.,1.312451,2.397597,0.,0.,1.58967,0.,0.,0.,0.,0.,0.,1.032544,0.,0.,0.,1.471005,0.,0.,0.,0.,0.,0.,0.,0.,0.,1.901788,0.,0.,0.,1.550907,0.,2.288514,0.,0.,0.,1.813883,0.,0.,1.245836,0.,0.,1.245836,0.,0.,0.,0.,0.,0.,0.,1.446614,0.,0.,0.,0.,0.,0.,0.,0.,0.,0.,1.481125,0.985715,0.,0.,0.985718,1.481125,0.,0.,0.,0.,0.,1.881375,1.775953,0.,0.,1.625031,1.902589,0.,0.,0.,0.,1.875423,0.,0.,1.860218,0.,0.,0.,1.617087,1.981471,0.,0.,0.,1.138253,0.,0.,0.,0.,0.,0.,0.,0.,0.,0.,0.,0.,0.,0.,0.,1.992686,0.,0.,0.,0.,0.,0.,0.,0.,1.024197,2.426824,0.,0.,0.,1.837272,0.,1.431863,1.240128,0.,0.,1.538001,0.,0.,0.,0.,0.,0.,0.,0.,0.,0.,1.38672,0.,0.,0.,0.,0.,1.522508,0.,0.,1.609782,0.,0.,1.550907,0.,1.293151,2.05229,1.286604,0.,0.,0.,0.,0.,0.,1.3666,1.639394,0.,0.,1.517228,0.|,|0.,0.,0.711992,0.,0.,0.,0.143964,0.,0.090149,0.406319,0.,0.,0.201898,0.,0.,0.,0.,0.711992,0.,0.143964,0.,0.090149,0.406319,0.,0.,0.,0.,0.,0.36314,0.,0.,0.,0.,0.,0.,0.,0.,0.,0.,0.,0.,0.,0.,0.,0.,0.,0.,0.,0.,0.,0.,0.,0.,0.,0.644115,0.235796,0.,0.,0.,0.,0.,0.,0.,0.,0.,0.,0.,0.,0.122496,0.,0.,0.,0.,0.,0.,0.,0.,0.,0.,0.,0.814323,0.,0.,0.,0.,0.,0.,0.037548,0.013342,0.,0.,0.,0.,0.,0.,0.,0.,0.,0.290396,0.206772,0.,0.,0.,0.,0.,0.036248,0.,0.,0.,0.,0.,0.406319,0.,0.,0.,0.,0.26641,0.138111,0.,0.,0.,0.,0.644115,0.235796,0.,0.,0.,0.,0.,0.,0.,0.122496,0.,0.,0.,0.,0.,0.,0.,0.,0.,0.,0.814323,0.,0.,0.,0.,0.290396,0.206772,0.,0.,0.,0.26641,0.138111,0.,0.,0.,0.,0.,0.,0.2664,0.,0.,0.,0.,0.,0.,0.,0.,0.,0.,0.,0.,0.151586,0.,0.,0.,0.,0.152501,0.,0.,0.,0.,0.36314,0.,0.,0.,0.,0.,0.,0.688218,0.,0.,0.,0.688218,0.,0.,0.,0.,0.,0.,0.,0.,0.,0.079894,0.,0.,0.,0.,0.,0.,0.,0.025679,0.,0.,0.,0.,0.,0.,0.,0.,0.,0.,0.,0.,0.,0.,0.,0.,0.,0.,0.,0.,0.,0.,0.,0.,0.,0.01273,0.,0.,0.,0.406319,0.,0.281416,0.313797,0.,0.,0.,0.,0.,0.,0.053689,0.,0.,0.,0.,0.,0.,0.,0.1892,0.,0.,0.,0.,0.,0.,0.,0.|0.,0.454503,0.,0.,0.,0.,0.,0.261003,0.128867,0.,0.,0.,0.,0.44467,0.,0.,0.,0.122856,0.145322,0.866297,0.,0.,0.388791,0.233736,0.661578,0.,0.,0.,0.597873,0.431733,0.204446,0.,0.,1.124548,1.124548,0.637391,0.69584,0.,0.,0.,0.,0.624445,0.644913,0.3552,0.,0.,0.454503,0.,0.,0.,0.,0.,0.261003,0.128867,0.,0.,0.,0.,0.122856,0.145322,0.388791,0.233736,0.661578,0.,0.,0.,0.597873,0.431733,0.204446,0.,0.,1.124548,0.637391,1.115803,0.69584,0.,0.,0.,0.3552,0.,0.,0.256171,0.,0.,0.,0.,0.,0.,0.,0.,0.,0.,0.,0.,1.084201,0.087318,0.,0.,0.,0.,0.,0.,0.,2.002719,0.,0.,0.097092,0.,0.,0.,0.,0.,0.689438,0.,0.450263,0.,0.,0.,1.231117,0.,0.,0.960269,0.615413,0.,0.,0.,0.,0.,0.,0.,0.,0.,0.,0.,0.,0.,0.,0.,0.074308,0.738153,0.,0.,0.,0.017427,0.045941,0.,0.,0.,0.,0.,0.260286,0.,0.,0.,0.260286,0.382235,0.,0.,1.052323,0.,0.416174,0.802513,0.25689,0.583312,0.932399,0.,0.365562,0.583312,0.,0.261939,0.682185,0.426678,0.910866,0.30773,0.342013,0.17458,0.,0.,0.,0.,0.,0.,0.37291,0.328849,0.,0.866297,0.,0.,0.,0.,0.,0.,0.,0.469927,0.235031,0.,0.,0.,0.,0.,0.,0.,0.,0.,0.,0.,0.,0.336326,0.139444,0.,0.,0.,0.,0.,0.,0.204066,0.,0.,0.,0.431733,0.204446,0.,0.,0.,0.744027,0.978532,0.,0.359339,0.,0.,0.,0.525947,0.,0.,0.091837,0.,0.,0.046052,0.523409,0.523409,0.,0.,0.,1.231117,0.,0.,0.,0.,0.,0.,0.,0.,0.,0.074308,0.738153,0.,0.,0.,0.,0.260286,0.,0.,0.,0.260286,0.382235,0.,0.,1.052323,0.,0.802513,0.25689,0.,0.,0.,0.,0.,0.37291,0.328849,0.,0.866297,0.,0.,0.469927,0.235031,0.,0.,0.,0.,0.,0.,0.,0.,0.,0.,0.,0.046052,0.523409,0.,0.,0.,0.,0.,0.,0.,0.304685,0.,0.,0.,0.583312,0.932399,0.,0.,0.582879,0.,0.,0.,0.,0.,0.,0.304685,0.,0.,0.,0.641207,0.,0.,0.,0.,0.,0.,0.,0.,0.,0.792412,0.,0.,0.,0.450263,0.,1.188267,0.,0.,0.,0.302314,0.,0.,0.615413,0.,0.,0.615413,0.,0.,0.,0.,0.,0.,0.,0.256171,0.,0.,0.,0.,0.,0.,0.,0.,0.,0.,0.585818,0.147122,0.,0.,0.147122,0.585818,0.,0.,0.,0.,0.,0.895893,1.099399,0.,0.,0.715014,0.93861,0.,0.,0.,0.,0.903818,0.,0.,0.823375,0.,0.,0.,0.866297,1.084201,0.,0.,0.,0.087318,0.,0.,0.,0.,0.,0.,0.,0.,0.,0.,0.,0.,0.,0.,0.,0.569339,0.,0.,0.,0.,0.,0.,0.,0.,0.372435,2.002719,0.,0.,0.,0.097092,0.,0.431733,0.204446,0.,0.,0.517458,0.,0.,0.,0.,0.,0.,0.,0.,0.,0.,0.120754,0.,0.,0.,0.,0.,0.689438,0.,0.,0.186641,0.,0.,0.450263,0.,0.192866,0.421497,0.132121,0.,0.,0.,0.,0.,0.,0.313102,0.583288,0.,0.,0.689649,0.|,
P|0.,0.,0.,0.,0.,0.,0.,0.,0.,0.,0.,0.,0.,0.,0.,0.,0.,0.,0.,0.,0.,0.,0.,0.,0.,0.,1.335219,0.,0.,0.,0.,1.498958,0.,0.,0.,0.,0.,0.,0.,0.,0.,0.,0.,0.,0.,1.633231,1.594871,0.,0.,0.,0.,0.,0.,0.,0.,0.,0.,0.,0.,0.,0.,0.,0.,1.288368,0.,0.,1.354522,0.676391,0.,0.,0.,0.,0.,0.,1.731031,0.,1.731031,0.,0.,2.417955,0.,0.,0.,0.,0.,0.,0.,0.,0.,0.,0.,1.354522,0.676391,0.,1.731031,0.,0.,2.417955,0.,0.,0.,0.,0.,0.,0.,0.,0.,0.,0.,0.,0.,0.,0.,0.,0.,1.44781,0.,0.,0.,0.,0.,1.335219,0.,0.,0.,0.,0.,0.,0.,0.,0.,0.,1.498958,0.,0.,0.,0.,0.,0.,0.,0.,0.,0.,0.,0.,0.,0.,0.,0.,0.,0.,0.,0.|0.,1.032401,0.,0.,0.,0.,0.,0.,0.,0.,0.,1.609245,1.518868,0.,0.,0.,1.652307,1.032401,0.,0.,0.,0.,0.,0.,0.,0.,0.,1.609245,1.518868,0.915438,0.,0.,1.652307,0.,0.,1.032401,0.,0.,0.,0.,0.,0.,0.,1.26349,0.,0.,0.,1.454438,0.,2.054799,0.,0.,1.032401,0.,1.032401,0.,1.196975,1.313996,0.929067,1.014162,1.505128,1.267381,0.,0.,0.,1.600535,0.,0.,0.,0.,0.,0.,0.,0.,0.,0.,1.406142,1.973037,0.,0.,1.651611,0.,0.,0.,0.,0.,0.,0.,0.,1.162381,1.162381,0.,1.984574,0.878442,1.032401,0.,1.032401,0.,1.313996,1.267381,0.,1.600535,0.,0.,0.,0.,0.,1.651611,0.,0.,1.162381,0.,1.984574,0.878442,0.,2.068864,0.,0.,1.973037,0.,0.,0.,0.,1.533938,0.,0.916331,0.,0.,0.,0.,0.,1.032401,0.,0.,0.,0.,1.196975,1.196975,0.,0.,0.,0.,1.526081,1.193198,0.,0.,0.,0.,0.,0.,0.,1.214872,0.,0.959981,1.465638,0.,0.,1.26349,0.,0.,0.,0.,0.,0.,0.,0.,0.,0.,1.454438,0.,2.054799,0.,0.,0.,0.|,|0.,0.,0.,0.,0.,0.,0.,0.,0.,0.,0.,0.,0.,0.,0.,0.,0.,0.,0.,0.,0.,0.,0.,0.,0.,0.,0.087198,0.,0.,0.,0.,0.281821,0.,0.,0.,0.,0.,0.,0.,0.,0.,0.,0.,0.,0.,0.376899,0.981459,0.,0.,0.,0.,0.,0.,0.,0.,0.,0.,0.,0.,0.,0.,0.,0.,0.049081,0.,0.,0.362574,0.006832,0.,0.,0.,0.,0.,0.,0.798937,0.,0.798937,0.,0.,0.831172,0.,0.,0.,0.,0.,0.,0.,0.,0.,0.,0.,0.362574,0.006832,0.,0.798937,0.,0.,0.831172,0.,0.,0.,0.,0.,0.,0.,0.,0.,0.,0.,0.,0.,0.,0.,0.,0.,0.506733,0.,0.,0.,0.,0.,0.087198,0.,0.,0.,0.,0.,0.,0.,0.,0.,0.,0.281821,0.,0.,0.,0.,0.,0.,0.,0.,0.,0.,0.,0.,0.,0.,0.,0.,0.,0.,0.,0.|0.,0.477485,0.,0.,0.,0.,0.,0.,0.,0.,0.,0.536415,0.391365,0.,0.,0.,0.600839,0.477485,0.,0.,0.,0.,0.,0.,0.,0.,0.,0.536415,0.391365,0.043687,0.,0.,0.600839,0.,0.,0.477485,0.,0.,0.,0.,0.,0.,0.,0.292634,0.,0.,0.,0.329307,0.,0.232619,0.,0.,0.477485,0.,0.477485,0.,0.264392,0.391788,0.4288,0.234037,0.507253,0.354017,0.,0.,0.,0.219681,0.,0.,0.,0.,0.,0.,0.,0.,0.,0.,0.266315,0.638888,0.,0.,0.467122,0.,0.,0.,0.,0.,0.,0.,0.,0.405802,0.405802,0.,0.744215,0.068628,0.477485,0.,0.477485,0.,0.391788,0.354017,0.,0.219681,0.,0.,0.,0.,0.,0.467122,0.,0.,0.405802,0.,0.744215,0.068628,0.,0.905128,0.,0.,0.638888,0.,0.,0.,0.,0.471981,0.,0.158596,0.,0.,0.,0.,0.,0.477485,0.,0.,0.,0.,0.264392,0.264392,0.,0.,0.,0.,0.534128,0.417619,0.,0.,0.,0.,0.,0.,0.,0.073185,0.,0.29901,0.318617,0.,0.,0.292634,0.,0.,0.,0.,0.,0.,0.,0.,0.,0.,0.329307,0.,0.232619,0.,0.,0.,0.|,
S|0.,0.,0.,1.332956,1.114404,0.,0.,1.500375,1.464062,0.,0.,0.,0.,0.,1.480452,1.462702,0.,0.,0.,0.,0.,0.,0.,0.,0.,0.,0.,0.,0.,0.,0.,0.,0.,0.,1.047715,0.,0.,0.,1.332956,1.114404,0.,0.,1.500375,1.464062,0.,0.,0.,0.,0.,1.480452,1.462702,0.,0.,0.,0.,0.,0.,0.,0.,0.,0.,1.047715,0.,0.,0.,0.,0.,1.332956,1.114404,0.,0.,0.986152,0.,0.862726,0.,0.,0.,0.,1.835421,0.,0.,0.,0.,0.,1.332956,1.114404,0.,0.,1.339713,1.114404,0.,0.,0.,0.702333,0.,0.,0.,0.,0.,0.,0.,0.,0.,1.586231,0.,0.,0.,0.,0.,0.,0.,0.,1.340509,0.,0.846839,0.,0.,0.,0.,0.,0.,1.874874,0.,0.,0.,0.,0.,0.,0.,0.,1.461378,0.,0.,0.,0.,0.,0.,0.,0.,0.,0.,0.,0.,0.,0.,0.,0.,0.,0.,0.,0.,0.,0.935544,0.,0.,0.,0.,0.,0.,0.,0.,0.,0.,1.646579,0.,0.,0.,0.,1.332956,1.114404,0.,0.,1.339713,1.114404,0.,0.,0.,0.,1.586231,0.,0.,0.,0.,0.,1.340509,0.,0.846839,0.,0.,0.,0.,0.,0.,0.,0.,0.,0.,0.,0.,0.,0.,0.,1.646579,0.,0.,0.,0.,0.,0.,1.732906,0.,0.,0.,0.,0.,0.,0.,0.,0.,0.,0.,1.332956,1.114404,0.,0.,0.,0.,0.,0.,0.,0.,0.,0.,0.,0.,0.,0.,1.168098,0.,0.,0.,0.,0.,0.,0.,0.,0.,0.,0.,0.,0.,0.,0.,0.,0.986152,0.,0.,0.,0.,0.,0.,0.,0.,0.,0.,0.,0.793257,0.862726,0.,0.,0.,2.396189,0.,0.,0.,0.,0.,0.,0.,0.,0.,0.,0.,0.,0.,0.,0.,0.,0.,0.,0.,0.,0.,0.,0.,0.,1.835421,0.,0.,0.,1.616754,2.151924,0.,0.,0.,0.,0.,0.,0.,0.,0.,1.38785,0.,0.,0.,1.638004,0.,0.,2.197236|0.,0.,0.,0.,0.,0.,0.|0.,0.,0.,1.585691,0.,0.,0.,1.803945,1.709497,0.,0.,0.,0.,0.,1.855216,1.749012,0.,0.,0.,0.,0.,0.,0.,0.,0.,0.,0.,0.,0.,0.,0.,0.,0.,0.,0.,0.,0.,0.,1.436411,1.769201,0.,1.585691,0.,0.,0.,1.803945,1.709497,0.,0.,0.,0.,0.,1.855216,1.749012,0.,0.,0.,0.,0.,0.,0.,0.,0.,0.,0.,0.,0.,1.436411,1.769201,0.,0.,0.,1.585691,0.,0.,0.,0.882061,0.,0.,0.,1.746091,0.,0.,0.,0.,0.,1.585691,0.,0.,0.,1.345418,0.,0.,0.,0.,1.387001,0.,0.,0.,0.,0.,0.,0.,0.,0.,0.,0.,0.,0.,0.,0.,0.,1.370873,0.,0.,0.,0.,0.,0.,0.,0.,0.,2.227947,1.292798,0.,0.,0.,0.,0.,0.,0.,0.,0.,0.,1.028019,0.,0.,0.,0.,0.,0.,0.,0.,1.411183,0.,0.,0.,0.,0.,0.,0.,0.,0.,0.,0.,0.,1.992082,0.,0.,0.,1.585691,0.,0.,0.,1.345418,0.,0.,0.,0.,0.,0.,0.,0.,0.,0.,0.,1.370873,0.,0.,0.,1.292798,0.,0.,0.,0.,0.,0.,0.,0.,0.,0.,0.,0.,0.,1.992082,0.,0.,0.,0.,0.,0.,0.,0.,1.929298,0.,0.,0.,0.,0.,0.,0.,0.,0.,1.585691,0.,0.,0.,0.,0.,0.,0.,0.,0.,0.,1.387001,0.,0.,0.,0.,0.,1.015347,0.,0.,0.,0.,0.,1.08051,0.,0.,0.,0.,0.,1.530375,0.,0.,0.,0.,0.,0.,0.,0.,0.,0.882061,0.,0.,1.443341,0.,0.,0.,0.,0.,0.,0.,0.,0.,0.,0.,0.,1.746091,0.,0.,2.106381,0.,0.,0.,0.,0.,0.,0.,0.,0.,0.,0.,0.,1.527166,0.,0.,0.,0.,0.,2.177127,0.,0.,0.,0.,0.,0.,0.,0.,0.,0.,0.,0.,0.|0.,0.,0.,0.191612,0.390042,0.,0.,0.169608,0.129856,0.,0.,0.,0.,0.,0.167355,0.165349,0.,0.,0.,0.,0.,0.,0.,0.,0.,0.,0.,0.,0.,0.,0.,0.,0.,0.,0.176887,0.,0.,0.,0.191612,0.390042,0.,0.,0.169608,0.129856,0.,0.,0.,0.,0.,0.167355,0.165349,0.,0.,0.,0.,0.,0.,0.,0.,0.,0.,0.176887,0.,0.,0.,0.,0.,0.191612,0.390042,0.,0.,0.04696,0.,0.07325,0.,0.,0.,0.,0.111916,0.,0.,0.,0.,0.,0.191612,0.390042,0.,0.,0.184211,0.390042,0.,0.,0.,0.087792,0.,0.,0.,0.,0.,0.,0.,0.,0.,0.184259,0.,0.,0.,0.,0.,0.,0.,0.,0.130269,0.,0.116537,0.,0.,0.,0.,0.,0.,0.176875,0.,0.,0.,0.,0.,0.,0.,0.,0.162375,0.,0.,0.,0.,0.,0.,0.,0.,0.,0.,0.,0.,0.,0.,0.,0.,0.,0.,0.,0.,0.,0.063787,0.,0.,0.,0.,0.,0.,0.,0.,0.,0.,0.32739,0.,0.,0.,0.,0.191612,0.390042,0.,0.,0.184211,0.390042,0.,0.,0.,0.,0.184259,0.,0.,0.,0.,0.,0.130269,0.,0.116537,0.,0.,0.,0.,0.,0.,0.,0.,0.,0.,0.,0.,0.,0.,0.,0.32739,0.,0.,0.,0.,0.,0.,0.150973,0.,0.,0.,0.,0.,0.,0.,0.,0.,0.,0.,0.191612,0.390042,0.,0.,0.,0.,0.,0.,0.,0.,0.,0.,0.,0.,0.,0.,0.037529,0.,0.,0.,0.,0.,0.,0.,0.,0.,0.,0.,0.,0.,0.,0.,0.,0.04696,0.,0.,0.,0.,0.,0.,0.,0.,0.,0.,0.,0.241426,0.07325,0.,0.,0.,0.427891,0.,0.,0.,0.,0.,0.,0.,0.,0.,0.,0.,0.,0.,0.,0.,0.,0.,0.,0.,0.,0.,0.,0.,0.,0.111916,0.,0.,0.,0.347527,0.42234,0.,0.,0.,0.,0.,0.,0.,0.,0.,0.241365,0.,0.,0.,0.102777,0.,0.,1.198492|0.,0.,0.,0.,0.,0.,0.|0.,0.,0.,0.257675,0.,0.,0.,0.241572,0.231897,0.,0.,0.,0.,0.,0.267796,0.264633,0.,0.,0.,0.,0.,0.,0.,0.,0.,0.,0.,0.,0.,0.,0.,0.,0.,0.,0.,0.,0.,0.,0.485022,0.436556,0.,0.257675,0.,0.,0.,0.241572,0.231897,0.,0.,0.,0.,0.,0.267796,0.264633,0.,0.,0.,0.,0.,0.,0.,0.,0.,0.,0.,0.,0.,0.485022,0.436556,0.,0.,0.,0.257675,0.,0.,0.,0.016801,0.,0.,0.,0.197671,0.,0.,0.,0.,0.,0.257675,0.,0.,0.,0.252266,0.,0.,0.,0.,0.323076,0.,0.,0.,0.,0.,0.,0.,0.,0.,0.,0.,0.,0.,0.,0.,0.,0.377304,0.,0.,0.,0.,0.,0.,0.,0.,0.,0.618874,0.382784,0.,0.,0.,0.,0.,0.,0.,0.,0.,0.,0.067045,0.,0.,0.,0.,0.,0.,0.,0.,0.224506,0.,0.,0.,0.,0.,0.,0.,0.,0.,0.,0.,0.,1.33843,0.,0.,0.,0.257675,0.,0.,0.,0.252266,0.,0.,0.,0.,0.,0.,0.,0.,0.,0.,0.,0.377304,0.,0.,0.,0.382784,0.,0.,0.,0.,0.,0.,0.,0.,0.,0.,0.,0.,0.,1.33843,0.,0.,0.,0.,0.,0.,0.,0.,0.408121,0.,0.,0.,0.,0.,0.,0.,0.,0.,0.257675,0.,0.,0.,0.,0.,0.,0.,0.,0.,0.,0.323076,0.,0.,0.,0.,0.,0.110098,0.,0.,0.,0.,0.,0.345763,0.,0.,0.,0.,0.,0.274412,0.,0.,0.,0.,0.,0.,0.,0.,0.,0.016801,0.,0.,0.299915,0.,0.,0.,0.,0.,0.,0.,0.,0.,0.,0.,0.,0.197671,0.,0.,0.376139,0.,0.,0.,0.,0.,0.,0.,0.,0.,0.,0.,0.,0.263647,0.,0.,0.,0.,0.,0.630756,0.,0.,0.,0.,0.,0.,0.,0.,0.,0.,0.,0.,0.
T|0.,0.,0.,1.398893,1.011623,0.,0.,0.,0.,0.,0.,0.,1.415304,1.348572,0.924256,0.,0.,0.,0.,0.,0.,1.01475,0.,0.,0.,0.,0.,0.,1.629065,0.,0.,0.,0.,1.423628,1.398893,1.011623,0.,0.,0.,0.,0.,0.,1.415304,1.348572,0.924256,0.,0.,0.,0.,0.,0.,1.01475,0.,0.,0.,0.,0.,0.,0.,1.883702,0.,0.,0.,0.,0.,0.,1.552498,1.535162,0.,0.,0.,0.,0.,0.,0.,0.,0.,0.,0.,1.443588,1.233956,0.,0.,0.,0.,0.,0.,2.000417,0.,0.,0.,0.,0.,1.142093,1.696956,0.,0.,0.,0.,0.,0.,0.,0.,0.,0.,0.,0.,0.,0.,0.,0.,0.,0.,1.167264,0.,1.543801,0.,1.622537,0.,0.,0.,1.722966,0.,1.722966,0.,0.,0.,1.443588,1.233956,0.,0.,2.000417,0.,0.,0.,0.,0.,0.,0.,0.,0.,0.,0.,0.,1.543801,0.,1.722966,0.,0.,0.,0.,0.,0.,0.,1.49291,0.923734,0.,0.,0.,1.883702,0.,0.,0.,0.,0.,0.,0.,0.,0.,0.,0.,0.,0.,0.,0.,0.,0.,1.552498,0.,0.,1.535162,0.,0.,0.,0.,0.,0.,0.,0.,0.,0.,0.,0.,0.,0.,0.,0.,0.,0.,1.235712,0.,0.,0.,0.,0.,0.,0.,0.,0.|0.,1.0639,0.,0.,0.,0.,0.,0.,0.,0.,1.058507,1.057685,0.,0.,0.,0.,0.,0.,0.,1.470046,0.,0.,1.179322,0.,0.,0.824884,0.932432,0.,0.,0.,0.,0.,0.,0.,0.,0.,0.,0.,0.,1.058507,1.057685,0.,0.,0.,0.,0.,0.,0.,1.470046,0.,0.,0.,0.,0.824884,0.,0.,0.,0.,0.,1.03504,0.,0.,0.,0.,0.,0.,0.,1.063493,0.,0.,0.,0.,0.,1.392669,0.,0.,0.,0.,0.,0.,0.,0.,0.,1.237197,0.,0.,0.,0.,0.,0.,0.,0.,0.,0.,0.,0.,0.,0.,0.,0.,0.,0.,0.,0.,0.,1.067775,0.,1.067775,0.,0.,0.,0.,0.927048,0.,0.,0.,0.,0.,0.839851,0.,1.458719,0.,0.,1.106639,0.,1.204078,0.,0.,0.,0.,0.,0.,1.392669,0.,0.,0.,0.,0.,0.,0.,0.,0.,0.,0.,0.,0.,0.,1.067775,0.,0.,0.,0.927048,0.,0.,0.,0.,0.,0.,0.,0.,0.,0.,0.,0.,1.153375,0.,0.,0.,0.,1.793697,0.,0.,0.,0.,0.,0.,0.,0.,0.,0.,0.,0.,1.085828,0.,0.,0.,0.,0.,0.,0.,1.025321,1.03504,0.,1.179322,0.,0.,0.,0.,0.,0.,0.,0.,0.,0.,0.,0.,0.,0.,0.,0.,1.063493,0.,1.627715,0.,0.,0.,0.,0.,0.|1.322255,1.493803,0.,0.,0.,0.,0.,0.,1.211597,0.,0.,0.,0.,0.,0.,0.,1.3,0.,0.,0.,0.,0.,1.132153,0.,0.,1.682695,0.,0.,1.322255,1.493803,0.,0.,0.,0.,0.,0.,1.211597,0.,0.,0.,0.,0.,0.,0.,1.3,0.,0.,0.,1.132153,0.,0.,0.,0.,0.,0.,0.,0.,1.522183,0.,0.,0.,0.,0.,0.,0.,0.,1.337146,1.167492,0.,0.,0.,0.,0.,0.,0.,0.,0.,0.,0.,0.,0.,1.094034,0.,0.,0.,0.,0.,0.,0.,0.,0.,0.,0.,0.,0.,0.,0.,1.057602,0.,1.057602,0.,0.,0.,0.,0.,0.,0.,0.,0.,0.,0.,0.,0.,0.,0.,0.,0.,0.,0.,0.,0.,0.,0.99124,0.,0.,0.,0.,0.,1.167492,0.,0.,0.,0.,0.,0.,0.,0.,0.,0.,0.,0.,0.,0.,1.057602,0.,0.,0.,0.,0.,0.,0.,0.,0.,0.,0.,0.,0.,0.,1.297648,0.,0.,0.,0.,1.297648,0.,0.,0.79085,0.,0.,0.,0.,0.,0.,0.,0.,0.,0.,0.,0.,0.,0.,0.,0.,0.,0.,0.,0.,1.522183,0.,0.,0.,0.,0.,0.,0.,0.,0.,0.,0.,1.593766,1.936158,0.,0.,0.,0.,0.,0.,0.,0.,1.337146,1.337146,0.,0.,0.|0.,0.,0.,0.107046,0.063336,0.,0.,0.,0.,0.,0.,0.,0.132915,0.138375,0.073941,0.,0.,0.,0.,0.,0.,0.080347,0.,0.,0.,0.,0.,0.,0.998459,0.,0.,0.,0.,0.138649,0.107046,0.063336,0.,0.,0.,0.,0.,0.,0.132915,0.138375,0.073941,0.,0.,0.,0.,0.,0.,0.080347,0.,0.,0.,0.,0.,0.,0.,0.394837,0.,0.,0.,0.,0.,0.,0.901927,0.086896,0.,0.,0.,0.,0.,0.,0.,0.,0.,0.,0.,0.26247,0.112178,0.,0.,0.,0.,0.,0.,0.777592,0.,0.,0.,0.,0.,0.107745,0.16009,0.,0.,0.,0.,0.,0.,0.,0.,0.,0.,0.,0.,0.,0.,0.,0.,0.,0.,0.294595,0.,0.397646,0.,0.167849,0.,0.,0.,0.958336,0.,0.958336,0.,0.,0.,0.26247,0.112178,0.,0.,0.777592,0.,0.,0.,0.,0.,0.,0.,0.,0.,0.,0.,0.,0.397646,0.,0.958336,0.,0.,0.,0.,0.,0.,0.,0.378882,0.06998,0.,0.,0.,0.394837,0.,0.,0.,0.,0.,0.,0.,0.,0.,0.,0.,0.,0.,0.,0.,0.,0.,0.901927,0.,0.,0.086896,0.,0.,0.,0.,0.,0.,0.,0.,0.,0.,0.,0.,0.,0.,0.,0.,0.,0.,0.027769,0.,0.,0.,0.,0.,0.,0.,0.,0.|0.,0.079561,0.,0.,0.,0.,0.,0.,0.,0.,0.090203,0.077257,0.,0.,0.,0.,0.,0.,0.,0.254348,0.,0.,0.239095,0.,0.,0.064277,0.300785,0.,0.,0.,0.,0.,0.,0.,0.,0.,0.,0.,0.,0.090203,0.077257,0.,0.,0.,0.,0.,0.,0.,0.254348,0.,0.,0.,0.,0.064277,0.,0.,0.,0.,0.,0.087881,0.,0.,0.,0.,0.,0.,0.,0.107544,0.,0.,0.,0.,0.,0.240552,0.,0.,0.,0.,0.,0.,0.,0.,0.,0.178118,0.,0.,0.,0.,0.,0.,0.,0.,0.,0.,0.,0.,0.,0.,0.,0.,0.,0.,0.,0.,0.,0.170485,0.,0.170485,0.,0.,0.,0.,0.059426,0.,0.,0.,0.,0.,0.154709,0.,0.520971,0.,0.,0.08904,0.,0.359228,0.,0.,0.,0.,0.,0.,0.240552,0.,0.,0.,0.,0.,0.,0.,0.,0.,0.,0.,0.,0.,0.,0.170485,0.,0.,0.,0.059426,0.,0.,0.,0.,0.,0.,0.,0.,0.,0.,0.,0.,0.170385,0.,0.,0.,0.,1.072319,0.,0.,0.,0.,0.,0.,0.,0.,0.,0.,0.,0.,0.271457,0.,0.,0.,0.,0.,0.,0.,0.178317,0.087881,0.,0.239095,0.,0.,0.,0.,0.,0.,0.,0.,0.,0.,0.,0.,0.,0.,0.,0.,0.107544,0.,0.402357,0.,0.,0.,0.,0.,0.|0.078186,0.067546,0.,0.,0.,0.,0.,0.,0.101142,0.,0.,0.,0.,0.,0.,0.,0.160117,0.,0.,0.,0.,0.,0.161736,0.,0.,1.465573,0.,0.,0.078186,0.067546,0.,0.,0.,0.,0.,0.,0.101142,0.,0.,0.,0.,0.,0.,0.,0.160117,0.,0.,0.,0.161736,0.,0.,0.,0.,0.,0.,0.,0.,0.391418,0.,0.,0.,0.,0.,0.,0.,0.,0.266678,0.254725,0.,0.,0.,0.,0.,0.,0.,0.,0.,0.,0.,0.,0.,0.206422,0.,0.,0.,0.,0.,0.,0.,0.,0.,0.,0.,0.,0.,0.,0.,0.284397,0.,0.284397,0.,0.,0.,0.,0.,0.,0.,0.,0.,0.,0.,0.,0.,0.,0.,0.,0.,0.,0.,0.,0.,0.,0.056968,0.,0.,0.,0.,0.,0.254725,0.,0.,0.,0.,0.,0.,0.,0.,0.,0.,0.,0.,0.,0.,0.284397,0.,0.,0.,0.,0.,0.,0.,0.,0.,0.,0.,0.,0.,0.,0.399276,0.,0.,0.,0.,0.399276,0.,0.,0.041939,0.,0.,0.,0.,0.,0.,0.,0.,0.,0.,0.,0.,0.,0.,0.,0.,0.,0.,0.,0.,0.391418,0.,0.,0.,0.,0.,0.,0.,0.,0.,0.,0.,0.284601,0.345743,0.,0.,0.,0.,0.,0.,0.,0.,0.266678,0.266678,0.,0.,0.
W|0.,0.,0.,0.,0.,0.,0.,0.,0.,0.,0.,0.,0.,0.,0.,0.,0.813741,1.00667,0.,0.,0.,0.,0.,0.,0.,0.,1.497033,0.,2.004858,0.,0.813741,0.,0.,0.,0.,0.,1.497033,0.,0.,0.,0.,1.702892,0.,0.,0.,0.,0.,0.,0.,0.,0.,0.,0.,0.,0.,0.,0.,0.,0.,0.,0.,0.|0.,0.,0.,0.,1.478352,0.,1.402869,0.,0.,0.,0.,0.,0.,1.402869,0.,0.,0.,1.225445,0.,0.,0.,0.,0.,1.723463,0.,0.,0.,1.44363,0.,0.,0.,0.,1.153909,0.,1.935884,1.055823,0.,1.214313,0.,0.,2.176943,1.478352,0.,0.,1.402869,0.,0.,0.,0.,0.,0.,1.868257,0.984982,1.7462,1.690445,2.460844,0.,0.,1.935884,1.055823,0.,2.176943,1.478352,0.,0.,0.,0.,1.868257,0.984982,2.460844,0.,0.884479,0.,0.884479,0.,0.,1.366246,0.,1.501981,0.,0.,0.,1.44363,0.,1.334274,0.,0.,0.,0.,0.,2.242024,0.,0.,0.,1.546721,0.,0.,0.,1.225445,1.129364,0.,1.129364,0.,0.,0.,2.621186,0.,0.,0.,1.850508,1.478352,0.,0.,2.255831,1.877415,0.,1.723463,2.113388,0.,0.,0.,1.402869,0.,0.,0.,1.753121,2.041487,0.,0.,0.,0.,0.,0.,1.614218,0.,0.,0.,0.|0.,0.,0.,0.,0.,0.,0.,0.,0.,0.,0.,0.,0.,0.,0.,0.,0.,0.,0.,0.,1.731891,0.,1.737063,0.,0.,0.,0.,0.,0.,0.,0.,0.,1.055373,0.,1.16237,0.,1.731891,1.737063,0.,0.,0.,0.,0.,1.16237,0.,0.,0.,0.,0.,0.,0.,0.,0.,0.,0.,1.056818,0.,0.,0.,0.,0.,0.,0.,0.,0.,1.251379,0.,1.089358,0.,0.,1.281773,0.,0.,0.,0.,0.,0.,0.,0.,0.,0.,0.|0.,0.,0.,0.,0.,0.,0.,0.,0.,0.,0.,0.,0.,0.,0.,0.,0.039122,0.005713,0.,0.,0.,0.,0.,0.,0.,0.,0.408282,0.,0.897202,0.,0.039122,0.,0.,0.,0.,0.,0.408282,0.,0.,0.,0.,0.480303,0.,0.,0.,0.,0.,0.,0.,0.,0.,0.,0.,0.,0.,0.,0.,0.,0.,0.,0.,0.|0.,0.,0.,0.,0.675818,0.,0.486896,0.,0.,0.,0.,0.,0.,0.486896,0.,0.,0.,0.490178,0.,0.,0.,0.,0.,0.817119,0.,0.,0.,0.527592,0.,0.,0.,0.,0.134698,0.,0.55311,0.324868,0.,0.026188,0.,0.,0.387012,0.675818,0.,0.,0.486896,0.,0.,0.,0.,0.,0.,0.575574,0.034823,0.549908,0.849892,0.762718,0.,0.,0.55311,0.324868,0.,0.387012,0.675818,0.,0.,0.,0.,0.575574,0.034823,0.762718,0.,0.166999,0.,0.166999,0.,0.,0.385351,0.,0.180238,0.,0.,0.,0.527592,0.,0.407248,0.,0.,0.,0.,0.,0.626221,0.,0.,0.,0.266676,0.,0.,0.,0.490178,0.463545,0.,0.463545,0.,0.,0.,1.010578,0.,0.,0.,0.402284,0.675818,0.,0.,0.501296,1.182076,0.,0.817119,2.113388,0.,0.,0.,0.486896,0.,0.,0.,0.328124,0.578603,0.,0.,0.,0.,0.,0.,0.630894,0.,0.,0.,0.|0.,0.,0.,0.,0.,0.,0.,0.,0.,0.,0.,0.,0.,0.,0.,0.,0.,0.,0.,0.,0.247413,0.,0.193007,0.,0.,0.,0.,0.,0.,0.,0.,0.,0.268216,0.,0.074772,0.,0.247413,0.193007,0.,0.,0.,0.,0.,0.074772,0.,0.,0.,0.,0.,0.,0.,0.,0.,0.,0.,0.149412,0.,0.,0.,0.,0.,0.,0.,0.,0.,0.376922,0.,0.605199,0.,0.,1.048723,0.,0.,0.,0.,0.,0.,0.,0.,0.,0.,0.
Y|0.,0.,0.,0.,0.,0.,1.13971,0.,0.,0.971734,0.,0.,0.,0.,0.,0.,0.,0.,0.,0.,0.,0.,0.,0.,1.103319,0.,0.,0.,0.,0.,0.,0.,0.,0.,0.,0.,0.,0.,1.308053,0.,0.,0.,0.,0.,0.,0.,0.,1.661836,0.,0.,1.372725,0.,0.,0.,0.,0.,0.,0.,0.,0.,0.997602,0.,0.,0.,0.,0.,0.971734,0.,0.,0.,0.,0.,0.,0.,0.,0.,0.,0.,0.,0.,0.,0.,0.,0.,0.,0.,0.,0.,0.,0.,1.372725,0.,0.,0.,0.997602,0.,0.,0.,0.,0.971734,0.,0.,0.,0.,0.,0.,0.,0.,0.,0.,0.,0.,0.,0.,0.,0.,1.545721,0.,0.,0.,0.,0.,0.,0.,0.,0.,0.,0.,0.,0.,0.,0.,0.,0.,0.,0.,0.,0.,0.,0.,0.,0.,1.308053,0.,0.,0.,0.,0.,0.971734,0.,0.,0.,0.,0.,0.,0.,0.,0.,0.,0.,0.,0.,0.,0.,0.,0.,0.,0.,0.,0.,0.,0.,0.,0.,0.,0.,0.,0.,0.,0.,1.777854,0.,0.,0.,0.,0.,0.,0.,0.,0.,0.,1.661836,0.,0.,0.,1.738791,0.|0.,0.,0.,1.653111,0.,1.653111,0.,2.44222,2.058978,0.,0.,0.,0.,0.,1.393406,1.997087,2.102283,2.330786,0.,1.714173,2.031649,0.,0.,0.,0.,0.,1.565764,0.,0.,0.,0.,0.,0.,0.,0.,0.,0.,0.,1.30685,1.068993,1.299258,0.,1.423881,1.653111,0.,1.653111,0.,0.,1.393406,1.997087,0.,0.,0.,1.565764,0.,0.,0.,0.,0.,0.,1.336983,0.,0.,0.,0.,1.423881,0.,0.,0.,0.,1.732064,0.,0.,0.,0.,1.312694,0.,0.,0.,0.,0.,0.,0.,0.,0.,0.,1.575275,1.594192,2.166451,0.,0.,0.,0.,0.,0.,1.479447,0.,0.,0.,1.479447,1.763439,0.,0.,0.,0.,0.,0.,0.,0.,0.,0.,0.,1.131881,0.,0.,0.,0.,0.,0.,0.,0.,0.,0.,0.,0.,0.,0.,0.,0.,0.,0.,1.463445,2.385799,0.,0.,0.,0.,0.,0.,0.,0.,0.,0.,1.490172,1.714173,2.031649,0.,2.092328,0.,1.304232,1.426575,0.,0.,0.,0.,0.,0.,0.,0.,0.,0.,0.,0.,1.892823,0.,0.,0.,0.,0.,1.93262,0.,1.244747,0.,1.565764,0.,0.,1.047594,0.,0.,0.,0.734849,1.93832,0.,0.,0.,0.,0.,0.,0.,0.,0.,0.,1.888251,0.,0.,0.,0.,1.271668,0.,0.,1.131881,0.,0.,0.,0.,0.,0.,0.,1.463445,2.385799,0.,0.,0.,0.,1.490172,1.714173,2.031649,0.,1.304232,1.426575,0.,0.,0.,0.,0.,0.,1.047594,0.,0.,0.,0.,1.271668,0.,0.,0.,0.,0.,0.,1.144574,0.,0.,0.,0.,0.,0.,0.,0.,0.,0.,0.,0.,0.,0.,0.,0.,0.,0.,0.,0.,0.,0.,0.,0.,0.,0.,0.,0.,0.,0.,0.,0.989983,1.332552,0.,0.,0.,0.,1.25927,0.,0.,1.558429,0.,1.732064,0.,0.,0.,0.,0.,0.,0.,0.,0.,1.312694,0.,0.,0.,0.,0.,0.,0.,0.,1.883264,0.,1.930727,0.,1.714173,2.031649,0.,0.,0.,0.,0.,0.,0.,0.,0.,0.,0.,0.,0.,0.,0.,0.,0.,0.,0.,2.210526,0.,0.,0.,0.,0.,1.575275,1.594192,2.166451,0.,0.,0.,0.,0.,0.,0.,0.,0.,1.565764,0.,0.,1.366043,0.,0.,0.,1.740778,0.,0.,0.,0.,0.,0.,0.98468,0.,1.066813,0.,1.766162,0.,1.479447,0.,0.,0.,1.479447,1.763439,0.,0.,1.244966,1.565001,1.922923,0.,0.,0.,1.637061,1.331729,0.|0.,0.,0.,1.229105,0.,1.53499,0.,1.298196,1.031536,0.,0.,0.,0.,0.,1.379426,0.,0.,0.,0.,0.,1.493207,1.640336,0.,0.,0.,0.,0.,1.032647,0.,0.,0.,0.,1.18136,1.413944,0.,1.229105,0.,1.53499,0.,0.,1.379426,0.,1.493207,1.640336,0.,0.,0.,0.,0.,1.032647,0.,0.,0.,0.,0.,0.,1.53573,0.,0.877474,0.,0.,0.,0.,0.,0.,0.,0.,0.,0.,1.682571,1.496956,0.,0.,0.,0.,0.,0.,0.,1.757865,0.,0.,0.,0.,0.,0.,0.,0.,1.151207,0.,0.,0.,0.,0.,0.,0.,0.,0.,0.,0.,0.,0.,0.,0.,0.,0.,0.,0.,0.,0.,0.,0.,0.,0.,0.,0.,0.,0.,0.,0.,0.,1.102241,0.,1.443576,0.,1.319248,1.193382,0.,0.,0.,0.,0.,0.,0.,0.,0.,0.,0.,0.,0.,0.,0.,0.,0.,1.206167,0.,1.493207,1.640336,0.,0.,1.726943,1.381833,1.681635,0.,0.,0.,0.,0.,0.,0.,0.,1.239598,0.,0.,0.,0.916883,0.,0.,0.,0.,0.,0.,0.,0.,0.,0.,0.,0.,0.,0.,1.102241,0.,1.319248,1.193382,0.,0.,0.,0.,0.,0.,0.,0.,0.916883,0.,0.,0.,0.,0.,0.,0.,0.,0.,0.,0.,0.,0.,0.,0.,0.,0.,0.,0.,0.,0.,1.151207,0.,0.,0.,0.,1.151207,1.13642,0.870754,0.,0.,1.033679,0.,0.,0.,1.53573,0.,0.,0.,0.,0.,0.877474,0.,0.,0.,0.,0.,0.,0.,0.,0.,0.,0.,0.,0.,0.,0.,0.,0.,0.,0.,0.,0.,0.,0.,0.,0.,0.,0.,0.,0.,0.,0.,0.,0.,0.,0.,0.,1.682571,1.496956,0.,0.,0.,0.,0.,0.,0.,0.,0.,1.493207,1.640336,0.,0.,1.474454,0.,0.,1.147111,0.,0.950063,0.,0.867934,0.,1.076705,0.,1.757865,0.,0.,0.,0.,0.,1.598595,0.,0.,0.,0.,0.,0.|0.,0.,0.,0.,0.,0.,0.099975,0.,0.,0.138819,0.,0.,0.,0.,0.,0.,0.,0.,0.,0.,0.,0.,0.,0.,0.147109,0.,0.,0.,0.,0.,0.,0.,0.,0.,0.,0.,0.,0.,0.099661,0.,0.,0.,0.,0.,0.,0.,0.,0.188845,0.,0.,0.185086,0.,0.,0.,0.,0.,0.,0.,0.,0.,0.302026,0.,0.,0.,0.,0.,0.138819,0.,0.,0.,0.,0.,0.,0.,0.,0.,0.,0.,0.,0.,0.,0.,0.,0.,0.,0.,0.,0.,0.,0.,0.185086,0.,0.,0.,0.302026,0.,0.,0.,0.,0.138819,0.,0.,0.,0.,0.,0.,0.,0.,0.,0.,0.,0.,0.,0.,0.,0.,0.396339,0.,0.,0.,0.,0.,0.,0.,0.,0.,0.,0.,0.,0.,0.,0.,0.,0.,0.,0.,0.,0.,0.,0.,0.,0.,0.099661,0.,0.,0.,0.,0.,0.138819,0.,0.,0.,0.,0.,0.,0.,0.,0.,0.,0.,0.,0.,0.,0.,0.,0.,0.,0.,0.,0.,0.,0.,0.,0.,0.,0.,0.,0.,0.,0.,0.500021,0.,0.,0.,0.,0.,0.,0.,0.,0.,0.,0.188845,0.,0.,0.,0.109101,0.|0.,0.,0.,0.619916,0.,0.619916,0.,0.976888,0.579564,0.,0.,0.,0.,0.,1.08376,1.479324,1.475286,1.104056,0.,0.95504,0.798148,0.,0.,0.,0.,0.,0.709858,0.,0.,0.,0.,0.,0.,0.,0.,0.,0.,0.,0.210782,0.275869,0.586762,0.,0.740999,0.619916,0.,0.619916,0.,0.,1.08376,1.479324,0.,0.,0.,0.709858,0.,0.,0.,0.,0.,0.,0.290648,0.,0.,0.,0.,0.740999,0.,0.,0.,0.,0.487143,0.,0.,0.,0.,0.550081,0.,0.,0.,0.,0.,0.,0.,0.,0.,0.,0.749403,0.913178,0.736173,0.,0.,0.,0.,0.,0.,0.605228,0.,0.,0.,0.605228,0.601172,0.,0.,0.,0.,0.,0.,0.,0.,0.,0.,0.,0.178049,0.,0.,0.,0.,0.,0.,0.,0.,0.,0.,0.,0.,0.,0.,0.,0.,0.,0.,0.436348,1.050627,0.,0.,0.,0.,0.,0.,0.,0.,0.,0.,0.281477,0.95504,0.798148,0.,0.697443,0.,0.590183,0.693363,0.,0.,0.,0.,0.,0.,0.,0.,0.,0.,0.,0.,0.630941,0.,0.,0.,0.,0.,0.286314,0.,0.288136,0.,0.709858,0.,0.,0.122731,0.,0.,0.,0.022268,0.646107,0.,0.,0.,0.,0.,0.,0.,0.,0.,0.,0.667669,0.,0.,0.,0.,0.304903,0.,0.,0.178049,0.,0.,0.,0.,0.,0.,0.,0.436348,1.050627,0.,0.,0.,0.,0.281477,0.95504,0.798148,0.,0.590183,0.693363,0.,0.,0.,0.,0.,0.,0.122731,0.,0.,0.,0.,0.304903,0.,0.,0.,0.,0.,0.,0.174411,0.,0.,0.,0.,0.,0.,0.,0.,0.,0.,0.,0.,0.,0.,0.,0.,0.,0.,0.,0.,0.,0.,0.,0.,0.,0.,0.,0.,0.,0.,0.,0.139154,0.321097,0.,0.,0.,0.,0.554079,0.,0.,0.60212,0.,0.487143,0.,0.,0.,0.,0.,0.,0.,0.,0.,0.550081,0.,0.,0.,0.,0.,0.,0.,0.,0.589938,0.,0.379815,0.,0.95504,0.798148,0.,0.,0.,0.,0.,0.,0.,0.,0.,0.,0.,0.,0.,0.,0.,0.,0.,0.,0.,0.994737,0.,0.,0.,0.,0.,0.749403,0.913178,0.736173,0.,0.,0.,0.,0.,0.,0.,0.,0.,0.709858,0.,0.,0.3842,0.,0.,0.,0.967099,0.,0.,0.,0.,0.,0.,0.024617,0.,0.123688,0.,0.317909,0.,0.605228,0.,0.,0.,0.605228,0.601172,0.,0.,0.348993,0.485108,0.751547,0.,0.,0.,0.353092,0.114894,0.|0.,0.,0.,0.138274,0.,0.306998,0.,0.259639,0.129897,0.,0.,0.,0.,0.,1.021797,0.,0.,0.,0.,0.,0.693159,0.797039,0.,0.,0.,0.,0.,0.121865,0.,0.,0.,0.,0.724059,0.684166,0.,0.138274,0.,0.306998,0.,0.,1.021797,0.,0.693159,0.797039,0.,0.,0.,0.,0.,0.121865,0.,0.,0.,0.,0.,0.,0.319944,0.,0.250707,0.,0.,0.,0.,0.,0.,0.,0.,0.,0.,1.078152,0.944681,0.,0.,0.,0.,0.,0.,0.,0.479418,0.,0.,0.,0.,0.,0.,0.,0.,0.369866,0.,0.,0.,0.,0.,0.,0.,0.,0.,0.,0.,0.,0.,0.,0.,0.,0.,0.,0.,0.,0.,0.,0.,0.,0.,0.,0.,0.,0.,0.,0.,0.,0.134718,0.,0.320795,0.,0.545387,0.380015,0.,0.,0.,0.,0.,0.,0.,0.,0.,0.,0.,0.,0.,0.,0.,0.,0.,0.301542,0.,0.693159,0.797039,0.,0.,0.454459,0.72728,0.575296,0.,0.,0.,0.,0.,0.,0.,0.,0.369825,0.,0.,0.,0.058981,0.,0.,0.,0.,0.,0.,0.,0.,0.,0.,0.,0.,0.,0.,0.134718,0.,0.545387,0.380015,0.,0.,0.,0.,0.,0.,0.,0.,0.058981,0.,0.,0.,0.,0.,0.,0.,0.,0.,0.,0.,0.,0.,0.,0.,0.,0.,0.,0.,0.,0.,0.369866,0.,0.,0.,0.,0.369866,0.02282,0.076934,0.,0.,0.330777,0.,0.,0.,0.319944,0.,0.,0.,0.,0.,0.250707,0.,0.,0.,0.,0.,0.,0.,0.,0.,0.,0.,0.,0.,0.,0.,0.,0.,0.,0.,0.,0.,0.,0.,0.,0.,0.,0.,0.,0.,0.,0.,0.,0.,0.,0.,0.,1.078152,0.944681,0.,0.,0.,0.,0.,0.,0.,0.,0.,0.693159,0.797039,0.,0.,0.851906,0.,0.,0.196297,0.,0.017814,0.,0.037736,0.,0.129205,0.,0.479418,0.,0.,0.,0.,0.,0.659259,0.,0.,0.,0.,0.,0.
V|0.,0.,1.626971,0.,0.,0.,1.424425,0.,0.,1.336164,0.,0.,0.,0.,0.,0.,0.,0.,0.,0.,0.,0.,0.,0.,1.626971,0.,0.,0.,1.424425,0.,0.,0.,0.,0.,0.,0.,0.,0.,0.,0.,0.,0.,0.,1.356906,0.,0.,0.,1.248935,0.,1.013106,0.,0.,0.,0.,0.,0.,0.,0.,0.,0.,1.310614,0.,0.,0.,0.,0.,0.,1.299294,1.178515,0.,0.,0.,0.,0.,0.,0.,0.997746,0.,0.,0.,1.663782,0.,1.152066,1.781461,0.,0.,1.351793,0.907708,0.,0.,0.,0.,1.021161,0.,0.,0.,1.607929,0.,0.,0.,0.,0.,0.,0.,0.704635,0.,0.,0.,0.,0.,0.,0.,1.022621,0.703925,0.976562,0.,0.,0.,0.,0.,0.,0.,0.,0.,1.541541,0.,0.,0.,0.,0.997746,0.,0.,0.,0.907708,1.021161,0.,1.607929,0.,0.,0.,0.,0.704635,0.,0.,0.,1.022621,0.703925,0.976562,0.,0.,0.,1.541541,0.,0.,0.,0.,0.965516,0.,0.,0.,0.,0.965516,0.,0.,0.,0.,0.,0.,0.,0.,0.,0.,0.,0.,0.,0.,0.,0.,0.,0.,1.356906,0.,0.,0.,0.,0.,0.,0.,0.,0.,0.,1.248935,0.,0.,0.,1.013106,0.,0.,0.,0.,0.,0.,0.,1.124073,0.893108,0.,0.,0.,0.,0.,0.,0.,0.,0.,0.,0.,0.,0.,0.,0.,0.,1.207106,0.,0.,0.,0.,0.,0.,0.,0.,0.,0.,0.,0.,0.,0.,1.356311,0.,0.,0.,0.,0.,1.534762,0.,0.,1.310614,0.,0.,0.,0.,0.,0.,0.,0.,0.,0.,0.,1.299294,1.178515,0.,0.,0.,1.130714,0.,0.,0.,0.,0.,0.,0.,1.148948,0.,1.543043|0.,0.,0.,1.651509,0.,0.,0.,0.,0.,0.,0.,0.,1.244967,0.,0.,1.734708,0.,1.604379,0.,0.,1.024106,0.,0.,0.,1.373036,0.,0.,0.,0.,0.,0.,0.,0.,1.283813,0.,1.362723,0.,0.,0.,0.,0.,1.651509,0.,0.,0.,0.,0.,0.,0.,0.,1.244967,0.,0.,0.,1.024106,0.,0.,0.,1.373036,0.,0.,0.,0.,0.,0.,1.283813,0.,0.,0.,0.,0.,1.432556,0.,0.,1.150045,0.880307,0.,0.,0.,0.,0.,0.,0.,1.38052,0.,0.,0.,0.,0.,0.,0.,0.,1.591333,1.355959,1.091383,0.,1.391336,0.,0.,0.,0.,0.,0.993269,0.,0.,0.,1.270959,0.,1.248649,0.986773,0.,0.,0.,1.682362,0.,0.,0.,0.784234,0.,0.,0.,0.,0.,1.429904,0.,0.,0.,0.,0.,0.,0.,0.,1.460463,0.,0.,1.460463,0.,0.,1.160719,0.,1.342011,0.,0.,0.,2.360056,0.,1.290303,0.,0.,1.247784,1.505125,1.591426,1.822273,0.,0.,0.,0.,0.,0.,0.,0.,1.234204,1.234204,0.,0.,0.,0.,1.790364,0.,0.,0.,1.137858,0.,1.257278,1.303588,0.,1.397241,0.,0.,0.,0.,1.163121,0.,0.,0.,0.,0.,0.,0.,0.,0.,0.,0.,0.,0.,1.373036,0.,0.,0.,0.,0.,1.117479,1.672839,0.,0.,0.,0.,0.,0.,0.,1.115193,1.554128,1.178046,0.,0.,1.115193,1.178046,0.,0.,0.,0.872287,0.,0.,0.,0.,0.,0.,0.,0.,0.,1.460463,0.,0.,1.460463,0.,0.,1.342011,0.,1.290303,1.505125,1.591426,1.822273,0.,0.,1.234204,0.,0.,0.,0.,1.137858,0.,1.257278,1.303588,0.,1.397241,0.,0.,0.,0.,1.163121,0.,0.,0.,0.,1.117479,1.672839,0.,1.115193,1.554128,1.178046,0.,0.,0.872287,0.,0.,0.,1.505125,1.591426,1.822273,0.,0.,0.,1.157559,0.,0.,0.,0.,1.505125,1.591426,1.822273,0.,0.,0.,1.157559,1.161934,0.,0.,0.,0.,0.,0.,1.06613,1.09608,0.,0.,0.,0.,0.,0.,1.568434,0.,0.,0.986773,0.,1.212423,0.,1.432556,0.,0.,0.,0.,0.,0.,0.,0.,0.,0.,0.,1.450241,1.712535,1.299625,0.,0.,0.,1.523544,0.,0.,0.,1.150045,0.880307,0.,0.,0.,0.,0.,0.,2.002066,0.,2.002065,0.,0.,0.,0.972926,1.167664,0.,0.,0.,0.,0.,0.,0.,0.,1.072435,0.,0.,0.,0.,1.38052,0.,0.,1.604379,0.,0.,1.604379,0.,0.,1.604379,0.,0.,0.,0.,0.,0.,0.,0.,1.06613,1.09608,0.,0.,0.,0.,1.261124,1.182656,0.,1.182656,0.,0.,0.,0.,0.,0.,0.,0.,1.591333,1.355959,1.091383,0.,0.,0.,1.391336,0.,0.,0.,0.,0.,1.373036,1.484132,0.,1.507485,1.484249,0.,0.993269,0.,0.,0.,0.,0.,0.,0.,0.,1.270959,0.,0.,1.248649,0.,0.,0.,0.,0.,0.,1.834767,0.,0.,0.986773,0.,1.625384,0.,0.,0.,0.,1.682362,0.,1.233232,0.,0.,0.,0.,1.4365,0.88196,0.848242|,|0.,0.,0.264383,0.,0.,0.,0.116962,0.,0.,0.187532,0.,0.,0.,0.,0.,0.,0.,0.,0.,0.,0.,0.,0.,0.,0.264383,0.,0.,0.,0.116962,0.,0.,0.,0.,0.,0.,0.,0.,0.,0.,0.,0.,0.,0.,0.058362,0.,0.,0.,0.13254,0.,0.030532,0.,0.,0.,0.,0.,0.,0.,0.,0.,0.,0.035907,0.,0.,0.,0.,0.,0.,0.171605,0.111181,0.,0.,0.,0.,0.,0.,0.,0.143876,0.,0.,0.,0.530857,0.,0.23468,0.822213,0.,0.,0.116613,0.050781,0.,0.,0.,0.,0.163043,0.,0.,0.,0.111662,0.,0.,0.,0.,0.,0.,0.,0.010676,0.,0.,0.,0.,0.,0.,0.,0.06051,0.00833,0.057785,0.,0.,0.,0.,0.,0.,0.,0.,0.,0.093427,0.,0.,0.,0.,0.143876,0.,0.,0.,0.050781,0.163043,0.,0.111662,0.,0.,0.,0.,0.010676,0.,0.,0.,0.06051,0.00833,0.057785,0.,0.,0.,0.093427,0.,0.,0.,0.,0.039524,0.,0.,0.,0.,0.039524,0.,0.,0.,0.,0.,0.,0.,0.,0.,0.,0.,0.,0.,0.,0.,0.,0.,0.,0.058362,0.,0.,0.,0.,0.,0.,0.,0.,0.,0.,0.13254,0.,0.,0.,0.030532,0.,0.,0.,0.,0.,0.,0.,0.033876,0.012234,0.,0.,0.,0.,0.,0.,0.,0.,0.,0.,0.,0.,0.,0.,0.,0.,0.073275,0.,0.,0.,0.,0.,0.,0.,0.,0.,0.,0.,0.,0.,0.,0.088359,0.,0.,0.,0.,0.,0.358589,0.,0.,0.035907,0.,0.,0.,0.,0.,0.,0.,0.,0.,0.,0.,0.171605,0.111181,0.,0.,0.,0.131097,0.,0.,0.,0.,0.,0.,0.,0.108136,0.,0.701383|0.,0.,0.,0.743179,0.,0.,0.,0.,0.,0.,0.,0.,0.230009,0.,0.,0.395635,0.,0.540654,0.,0.,0.206618,0.,0.,0.,0.327623,0.,0.,0.,0.,0.,0.,0.,0.,0.406674,0.,0.659382,0.,0.,0.,0.,0.,0.743179,0.,0.,0.,0.,0.,0.,0.,0.,0.230009,0.,0.,0.,0.206618,0.,0.,0.,0.327623,0.,0.,0.,0.,0.,0.,0.406674,0.,0.,0.,0.,0.,0.519223,0.,0.,0.154576,0.023664,0.,0.,0.,0.,0.,0.,0.,0.056734,0.,0.,0.,0.,0.,0.,0.,0.,0.834291,0.513422,0.296687,0.,0.095297,0.,0.,0.,0.,0.,0.024492,0.,0.,0.,0.396282,0.,0.188475,0.127326,0.,0.,0.,0.76471,0.,0.,0.,0.294088,0.,0.,0.,0.,0.,0.314947,0.,0.,0.,0.,0.,0.,0.,0.,0.874446,0.,0.,0.874446,0.,0.,0.329698,0.,0.766863,0.,0.,0.,1.089257,0.,0.42183,0.,0.,0.097727,0.599945,0.612087,0.688131,0.,0.,0.,0.,0.,0.,0.,0.,0.248915,0.248915,0.,0.,0.,0.,0.269975,0.,0.,0.,0.252857,0.,0.483569,0.451242,0.,0.170469,0.,0.,0.,0.,0.248335,0.,0.,0.,0.,0.,0.,0.,0.,0.,0.,0.,0.,0.,0.327623,0.,0.,0.,0.,0.,0.299123,0.464677,0.,0.,0.,0.,0.,0.,0.,0.37613,0.386233,0.446124,0.,0.,0.37613,0.446124,0.,0.,0.,0.105732,0.,0.,0.,0.,0.,0.,0.,0.,0.,0.874446,0.,0.,0.874446,0.,0.,0.766863,0.,0.42183,0.599945,0.612087,0.688131,0.,0.,0.248915,0.,0.,0.,0.,0.252857,0.,0.483569,0.451242,0.,0.170469,0.,0.,0.,0.,0.248335,0.,0.,0.,0.,0.299123,0.464677,0.,0.37613,0.386233,0.446124,0.,0.,0.105732,0.,0.,0.,0.599945,0.612087,0.688131,0.,0.,0.,0.128618,0.,0.,0.,0.,0.599945,0.612087,0.688131,0.,0.,0.,0.128618,0.387311,0.,0.,0.,0.,0.,0.,0.174458,0.212573,0.,0.,0.,0.,0.,0.,0.555395,0.,0.,0.127326,0.,0.326421,0.,0.519223,0.,0.,0.,0.,0.,0.,0.,0.,0.,0.,0.,0.348058,1.233026,0.62382,0.,0.,0.,0.435298,0.,0.,0.,0.154576,0.023664,0.,0.,0.,0.,0.,0.,0.956211,0.,0.95621,0.,0.,0.,0.370639,0.778443,0.,0.,0.,0.,0.,0.,0.,0.,0.090446,0.,0.,0.,0.,0.056734,0.,0.,0.540654,0.,0.,0.540654,0.,0.,0.540654,0.,0.,0.,0.,0.,0.,0.,0.,0.174458,0.212573,0.,0.,0.,0.,0.382769,0.253156,0.,0.253156,0.,0.,0.,0.,0.,0.,0.,0.,0.834291,0.513422,0.296687,0.,0.,0.,0.095297,0.,0.,0.,0.,0.,0.327623,0.649308,0.,0.140886,0.221944,0.,0.024492,0.,0.,0.,0.,0.,0.,0.,0.,0.396282,0.,0.,0.188475,0.,0.,0.,0.,0.,0.,0.330258,0.,0.,0.127326,0.,0.162936,0.,0.,0.,0.,0.76471,0.,0.264992,0.,0.,0.,0.,0.326733,0.320713,0.385565|,
```
