## Supplementary Data 3 for "Pharmacological proximities in the GPCR family discovered using contact-informed amino-acid and binding pocket similarities": c135.bsv

```
res|B|C|P|wB|wC|wP
A|0.,0.|0.,0.||0.,0.|0.,0.|
R|1.361188,0.|1.6742,0.,0.,0.,0.|0.,0.,0.,0.|0.247489,0.|0.679046,0.,0.,0.,0.|0.,0.,0.,0.
N||0.|0.||0.|0.
D|0.|0.|0.|0.|0.|0.
C|1.248819||1.543745|0.34932||0.723293
Q|0.,0.,0.|0.,0.,0.|0.,0.|0.,0.,0.|0.,0.,0.|0.,0.
E|||0.|||0.
G|0.|||0.||
H||0.,0.,0.,0.|0.,0.,0.,0.||0.,0.,0.,0.|0.,0.,0.,0.
I|0.,0.,0.,0.|0.,0.,0.,0.,0.,0.||0.,0.,0.,0.|0.,0.,0.,0.,0.,0.|
L|0.,1.508643,0.|1.14255,1.197669,0.,0.,0.,0.,0.,1.354327,1.372386,0.,0.||0.,0.025355,0.|0.311605,0.41039,0.,0.,0.,0.,0.,0.193475,0.115327,0.,0.|
K|0.|0.|0.|0.|0.|0.
M|0.,0.|0.,0.,0.||0.,0.|0.,0.,0.|
F|0.,0.,0.|0.,0.,0.,0.,0.,0.||0.,0.,0.|0.,0.,0.,0.,0.,0.|
P|0.|0.||0.|0.|
S|0.||0.|0.||0.
T|0.,0.|0.,0.,0.,1.067775,0.|0.,0.,0.,1.057602,0.|0.,0.|0.,0.,0.,0.170485,0.|0.,0.,0.,0.284397,0.
W||0.|||0.|
Y|0.|0.,0.,0.,0.|0.,0.,0.|0.|0.,0.,0.,0.|0.,0.,0.
V|0.907708,1.021161|1.505125,1.591426,1.822273,0.,1.234204||0.050781,0.163043|0.599945,0.612087,0.688131,0.,0.248915|
```
