## Supplementary Data 3 for "Pharmacological proximities in the GPCR family discovered using contact-informed amino-acid and binding pocket similarities": c136.bsv

```
res|B|C|P|wB|wC|wP
A|0.,0.,1.300182,1.372231,0.,0.,0.,0.,1.246338,0.,0.,0.833072,0.,1.166236,0.,0.,0.,0.,0.,0.,0.,0.,0.,0.,0.,0.,0.,0.,0.,0.,0.,0.,0.,0.,0.,0.,0.,0.,0.,0.,1.31706|0.,0.,0.897242,1.8053,0.,0.,0.,0.,0.,0.,0.,0.,0.879352,1.093498,1.021114,1.093498,1.021114,0.,0.,0.,1.093498,1.021114,0.,0.,0.,0.,0.,1.514408|,|0.,0.,0.787989,0.498993,0.,0.,0.,0.,0.236907,0.,0.,0.027348,0.,0.291559,0.,0.,0.,0.,0.,0.,0.,0.,0.,0.,0.,0.,0.,0.,0.,0.,0.,0.,0.,0.,0.,0.,0.,0.,0.,0.,0.246949|0.,0.,0.108757,0.27353,0.,0.,0.,0.,0.,0.,0.,0.,0.307773,0.293103,0.202296,0.293103,0.202296,0.,0.,0.,0.293103,0.202296,0.,0.,0.,0.,0.,0.662554|,
R|0.,0.,0.,0.,0.,0.,0.,0.,0.,0.,0.,0.,0.,0.,0.,0.,0.,1.377479,1.122984|0.,0.,0.,0.,0.,0.,0.,0.,0.,0.,0.,0.,0.,0.,0.,0.,0.,0.,0.,0.,0.,0.,0.,0.,0.,0.,0.,0.888046,0.|0.,0.,0.,0.,0.,0.,0.,0.,0.,0.,0.,0.,0.,0.,0.,0.,2.092145,2.010459,0.,0.,0.,2.159778,0.,0.|0.,0.,0.,0.,0.,0.,0.,0.,0.,0.,0.,0.,0.,0.,0.,0.,0.,0.360768,0.350933|0.,0.,0.,0.,0.,0.,0.,0.,0.,0.,0.,0.,0.,0.,0.,0.,0.,0.,0.,0.,0.,0.,0.,0.,0.,0.,0.,0.333017,0.|0.,0.,0.,0.,0.,0.,0.,0.,0.,0.,0.,0.,0.,0.,0.,0.,0.494694,0.465476,0.,0.,0.,0.809917,0.,0.
N|0.,0.,0.,0.,0.,1.608449,0.,0.,0.,0.,0.,0.,0.,0.,0.,0.,0.,1.608449,0.,0.,0.,0.,0.,0.,0.,0.,0.,0.,0.,0.,0.,0.,0.,0.,1.718363,1.165507,0.|0.,0.,0.,0.,0.,0.,0.,0.,0.,0.,0.,0.,0.,0.,0.,0.,0.,0.,0.,0.,0.,0.,0.,0.,0.,0.,0.,0.,0.,0.950986,0.|0.,0.,0.,0.,0.,0.,0.,0.,0.,0.,0.,0.,0.,0.,0.,0.,0.,0.,0.,0.,0.,0.,0.,0.,0.,0.,0.,0.,0.,0.,0.,1.240239,0.|0.,0.,0.,0.,0.,0.204479,0.,0.,0.,0.,0.,0.,0.,0.,0.,0.,0.,0.204479,0.,0.,0.,0.,0.,0.,0.,0.,0.,0.,0.,0.,0.,0.,0.,0.,0.272756,0.291377,0.|0.,0.,0.,0.,0.,0.,0.,0.,0.,0.,0.,0.,0.,0.,0.,0.,0.,0.,0.,0.,0.,0.,0.,0.,0.,0.,0.,0.,0.,0.53493,0.|0.,0.,0.,0.,0.,0.,0.,0.,0.,0.,0.,0.,0.,0.,0.,0.,0.,0.,0.,0.,0.,0.,0.,0.,0.,0.,0.,0.,0.,0.,0.,0.339589,0.
D|0.,1.477518,1.502206,1.485659,0.,0.,0.,0.,0.,0.,0.,0.|1.207519,1.083395,1.259612,0.,0.,0.,0.,1.150282|0.,0.,0.,0.,0.,0.,0.,0.,0.,0.,0.,0.,0.,1.559123,0.,0.|0.,0.311334,0.455214,0.478849,0.,0.,0.,0.,0.,0.,0.,0.|0.129377,0.164151,0.17697,0.,0.,0.,0.,0.283006|0.,0.,0.,0.,0.,0.,0.,0.,0.,0.,0.,0.,0.,0.563017,0.,0.
C|0.,1.492183,0.,0.,0.,0.,0.,0.,0.,0.,0.,0.,0.,0.,0.,0.,0.,0.,0.,0.,0.,0.,1.473536,0.|,|0.,0.,0.,0.,0.,1.43881|0.,0.325567,0.,0.,0.,0.,0.,0.,0.,0.,0.,0.,0.,0.,0.,0.,0.,0.,0.,0.,0.,0.,0.644672,0.|,|0.,0.,0.,0.,0.,0.719405
Q|0.,0.,0.,0.,0.,0.,0.,0.,0.,0.,0.,0.,0.,|0.,0.,0.,0.,0.,1.474686,1.275139,0.,1.474686,1.275139,0.,1.474686,1.275139,0.,|1.756789,0.,0.,1.211963,0.,0.,0.,0.,0.,0.,0.,0.,0.,0.,0.,0.,0.,0.,0.,0.,0.|0.,0.,0.,0.,0.,0.,0.,0.,0.,0.,0.,0.,0.,|0.,0.,0.,0.,0.,0.288856,0.204503,0.,0.288856,0.204503,0.,0.288856,0.204503,0.,|0.85625,0.,0.,0.073452,0.,0.,0.,0.,0.,0.,0.,0.,0.,0.,0.,0.,0.,0.,0.,0.,0.
E|0.,0.,0.,0.,0.,0.,0.,0.,0.,0.,0.,0.,0.,0.,0.,0.,0.,0.,0.,0.,0.,0.,0.,0.,0.,0.,0.,0.,0.,0.,0.|0.,0.936741,0.,0.,1.074886,1.794438,0.,0.,0.,0.,0.,0.,0.,0.,0.,0.,0.,0.,0.,0.,0.,0.,0.,0.,0.,0.,0.,0.,0.,0.,0.,0.|0.,2.015711,0.,0.,1.725754,0.,1.43035,0.,0.,0.,0.,0.,0.,0.,0.,0.,0.,0.,0.,0.,0.,0.,0.,0.,0.,0.,0.,0.,0.,0.,0.,0.,0.,0.|0.,0.,0.,0.,0.,0.,0.,0.,0.,0.,0.,0.,0.,0.,0.,0.,0.,0.,0.,0.,0.,0.,0.,0.,0.,0.,0.,0.,0.,0.,0.|0.,0.113544,0.,0.,0.260578,0.04449,0.,0.,0.,0.,0.,0.,0.,0.,0.,0.,0.,0.,0.,0.,0.,0.,0.,0.,0.,0.,0.,0.,0.,0.,0.,0.|0.,1.465971,0.,0.,0.554333,0.,0.283706,0.,0.,0.,0.,0.,0.,0.,0.,0.,0.,0.,0.,0.,0.,0.,0.,0.,0.,0.,0.,0.,0.,0.,0.,0.,0.,0.
G|0.,0.,1.526636,0.,0.,0.,0.,0.,0.,0.,0.,0.,2.101147,0.,0.,0.,0.,0.,0.,1.778139,2.019795,1.227584,1.474077,0.,0.,0.,0.,0.,0.,0.,0.,0.,0.,0.,0.,0.,0.,0.,0.,1.778139,2.019795,1.227584,1.474077,0.,0.,0.,0.,0.,0.,0.,0.,0.,0.,0.,0.,0.,0.,2.068834,0.,0.,1.561735,0.953219,1.49639,0.,0.,0.|,|,|0.,0.,0.338041,0.,0.,0.,0.,0.,0.,0.,0.,0.,1.155631,0.,0.,0.,0.,0.,0.,0.211923,0.279699,0.040409,0.063581,0.,0.,0.,0.,0.,0.,0.,0.,0.,0.,0.,0.,0.,0.,0.,0.,0.211923,0.279699,0.040409,0.063581,0.,0.,0.,0.,0.,0.,0.,0.,0.,0.,0.,0.,0.,0.,0.366887,0.,0.,0.619736,0.23074,0.285027,0.,0.,0.|,|,
H|0.,0.,0.,0.,0.,0.,0.,1.418851,0.,0.,1.418851,0.,0.,0.|0.,1.484802,0.,0.,1.389024,0.,0.,1.068221,1.183142,0.,0.,1.327427,1.348023,1.327427,1.348023,0.,0.,0.,1.327427,1.348023,0.,0.,0.,0.|0.,0.,1.640622,0.,0.,1.341584,0.,0.,0.,0.,0.,1.849275,0.,1.683003,1.519324,1.683003,1.519324,0.,0.,0.,1.683003,1.519324,0.,0.,0.,0.|0.,0.,0.,0.,0.,0.,0.,0.083746,0.,0.,0.083746,0.,0.,0.|0.,1.034862,0.,0.,0.193471,0.,0.,0.168326,0.078224,0.,0.,0.260012,0.356082,0.260012,0.356082,0.,0.,0.,0.260012,0.356082,0.,0.,0.,0.|0.,0.,1.044032,0.,0.,0.148533,0.,0.,0.,0.,0.,0.555716,0.,0.347011,0.515997,0.347011,0.515997,0.,0.,0.,0.347011,0.515997,0.,0.,0.,0.
I|1.377446,0.,0.,0.,0.,0.,0.,0.,1.208137,0.,1.243967,1.239482,0.,0.,0.,0.,2.454925,0.,0.,0.,0.,0.,0.,1.374596,0.|1.330645,1.788783,0.,0.,0.,0.,0.,0.,1.053715,1.115733,1.023897,0.867982,0.,1.169879,0.,0.,0.,0.,0.,0.,1.445581,0.994526,1.745592,0.,1.267759,0.,0.,0.,0.,0.,1.267759,0.,1.182626,0.,0.,0.,1.267759,0.,1.182626,0.,0.,0.,0.,0.,0.,0.,0.,0.,2.322738,1.551275,1.174767,0.|,|0.132825,0.,0.,0.,0.,0.,0.,0.,0.146441,0.,0.082246,0.21597,0.,0.,0.,0.,0.98197,0.,0.,0.,0.,0.,0.,0.357395,0.|0.099798,0.057497,0.,0.,0.,0.,0.,0.,0.140495,0.209623,0.080671,0.057387,0.,0.304287,0.,0.,0.,0.,0.,0.,0.505953,0.198905,0.523678,0.,0.104557,0.,0.,0.,0.,0.,0.104557,0.,0.111569,0.,0.,0.,0.104557,0.,0.111569,0.,0.,0.,0.,0.,0.,0.,0.,0.,1.266948,0.527434,0.328935,0.|,
L|0.,0.,0.,0.,0.,0.,0.,0.,0.,0.,0.,0.,0.,0.,0.,0.,0.,0.,0.,0.,0.,0.,0.,0.,0.,0.,0.,0.,0.,0.,0.,0.,0.,0.,0.,0.,0.,0.,0.,0.,0.,0.,0.,0.,0.,0.,0.,0.,0.,0.,0.,0.,0.,1.293109,1.698144,0.,1.507154|1.13511,1.331655,1.689163,1.310112,0.,0.,0.,0.99553,1.655249,1.342973,0.,0.,0.,1.535149,1.213626,0.,0.,1.074337,0.836095,1.303804,0.,1.107674,0.975394,0.,0.,0.,0.,0.,0.,0.,1.260012,0.831683,1.797422,1.63816,1.189234,0.,0.,0.,0.,1.530187,1.331314,1.083806,0.,0.,0.,0.,0.,0.,0.,0.,1.797422,1.63816,1.189234,0.,0.,0.,0.,1.530187,1.331314,1.083806,0.,0.,0.,0.,0.,0.,0.,0.,1.797422,1.63816,1.189234,0.,0.,0.,0.,1.530187,1.331314,1.083806,0.,0.,0.,0.,0.,0.,0.,0.,0.,0.,0.,0.,0.,1.819068,0.,0.,0.,0.,0.,0.,1.496632,0.940729,1.570297,1.168007,0.,1.269129,2.388815,0.994498,1.326632,0.|,|0.,0.,0.,0.,0.,0.,0.,0.,0.,0.,0.,0.,0.,0.,0.,0.,0.,0.,0.,0.,0.,0.,0.,0.,0.,0.,0.,0.,0.,0.,0.,0.,0.,0.,0.,0.,0.,0.,0.,0.,0.,0.,0.,0.,0.,0.,0.,0.,0.,0.,0.,0.,0.,0.235111,0.308753,0.,0.753577|0.276623,0.190236,0.113557,0.198168,0.,0.,0.,0.362011,0.354696,0.172668,0.,0.,0.,0.493108,0.257436,0.,0.,0.053273,0.048369,0.086202,0.,0.131466,0.076357,0.,0.,0.,0.,0.,0.,0.,0.567006,0.083168,0.389133,0.38843,0.294244,0.,0.,0.,0.,0.562993,0.351668,0.276064,0.,0.,0.,0.,0.,0.,0.,0.,0.389133,0.38843,0.294244,0.,0.,0.,0.,0.562993,0.351668,0.276064,0.,0.,0.,0.,0.,0.,0.,0.,0.389133,0.38843,0.294244,0.,0.,0.,0.,0.562993,0.351668,0.276064,0.,0.,0.,0.,0.,0.,0.,0.,0.,0.,0.,0.,0.,0.613574,0.,0.,0.,0.,0.,0.,0.680287,0.427604,0.571017,0.530912,0.,0.555244,1.194407,0.497249,0.557186,0.|,
K|0.,0.,0.,0.,0.,0.,0.,0.,0.,0.,0.,0.,0.,0.,0.,0.,1.473067,0.,0.,0.,1.371537,0.|0.,0.,0.,0.,0.,0.,0.,0.,0.,0.,0.,0.,0.,0.,1.198386,0.,0.,0.,0.|0.,0.,0.,0.,0.,0.,0.,0.,0.,0.,0.,0.,0.,0.,0.,0.,0.,0.,1.175784,0.|0.,0.,0.,0.,0.,0.,0.,0.,0.,0.,0.,0.,0.,0.,0.,0.,0.065308,0.,0.,0.,0.440851,0.|0.,0.,0.,0.,0.,0.,0.,0.,0.,0.,0.,0.,0.,0.,0.135778,0.,0.,0.,0.|0.,0.,0.,0.,0.,0.,0.,0.,0.,0.,0.,0.,0.,0.,0.,0.,0.,0.,0.223959,0.
M|0.,1.229014,0.,0.,0.,0.,0.,0.,0.,0.,0.,0.,0.|,1.421072,0.,0.,0.,0.,1.787438,1.510852,1.242986,0.,1.510852,1.242986,0.,1.427386,0.,0.,1.510852,1.242986,0.,1.427386,0.,0.,0.,0.,0.,1.406959,0.|,|0.,0.052761,0.,0.,0.,0.,0.,0.,0.,0.,0.,0.,0.|,0.340914,0.,0.,0.,0.,0.446859,0.467274,0.340062,0.,0.467274,0.340062,0.,0.061567,0.,0.,0.467274,0.340062,0.,0.061567,0.,0.,0.,0.,0.,0.619062,0.|,
F|0.,0.,0.,0.,0.,0.,0.,0.,0.,0.,1.283305,1.302606,0.,0.,1.213752,0.,0.,1.098311,0.,0.,0.,1.213752,0.,0.,1.098311,0.,0.,0.,0.736212,0.,0.,1.213752,0.,0.,1.098311,0.,0.,0.,0.736212,0.,0.,0.,0.,0.,0.|1.952004,0.,0.,0.,0.,0.,0.,0.,0.,0.,0.,0.,0.,1.60114,1.113346,1.65989,0.,0.,0.,0.,1.194644,1.015255,1.155639,0.,0.,0.,1.506664,1.56004,0.,0.,0.,0.,0.,0.,1.194644,1.015255,1.155639,0.,0.,0.,1.506664,1.56004,1.180482,0.,0.,0.,0.,0.,1.772432,0.,0.,0.,0.,0.,0.,0.,0.,1.194644,1.015255,1.155639,0.,0.,0.,1.506664,1.56004,1.180482,0.,0.,0.,0.,0.,1.772432,0.,0.,0.,0.,0.,0.,0.,0.,0.,0.,0.,2.078609,1.778735,0.|,|0.,0.,0.,0.,0.,0.,0.,0.,0.,0.,0.210643,0.118419,0.,0.,0.362874,0.,0.,0.331566,0.,0.,0.,0.362874,0.,0.,0.331566,0.,0.,0.,0.007521,0.,0.,0.362874,0.,0.,0.331566,0.,0.,0.,0.007521,0.,0.,0.,0.,0.,0.|0.738153,0.,0.,0.,0.,0.,0.,0.,0.,0.,0.,0.,0.,0.428588,0.098402,0.209582,0.,0.,0.,0.,0.33253,0.177931,0.321673,0.,0.,0.,0.497483,0.515108,0.,0.,0.,0.,0.,0.,0.33253,0.177931,0.321673,0.,0.,0.,0.497483,0.515108,0.478875,0.,0.,0.,0.,0.,0.342013,0.,0.,0.,0.,0.,0.,0.,0.,0.33253,0.177931,0.321673,0.,0.,0.,0.497483,0.515108,0.478875,0.,0.,0.,0.,0.,0.342013,0.,0.,0.,0.,0.,0.,0.,0.,0.,0.,0.,1.322751,1.280689,0.|,
P|1.218092,0.,0.,0.|,0.,0.,1.334155,0.,0.|,|0.406031,0.,0.,0.|,0.,0.,0.833847,0.,0.|,
S|0.,0.,0.,0.,0.,0.,0.,0.,0.,0.,0.,0.,0.,0.,0.,0.,0.,0.,0.,0.,0.,0.,0.,0.,0.,1.574711,0.,0.|,|0.,0.,0.,0.,0.,0.,0.,0.,0.,0.,0.,0.,0.,0.,0.,0.,0.,0.,0.|0.,0.,0.,0.,0.,0.,0.,0.,0.,0.,0.,0.,0.,0.,0.,0.,0.,0.,0.,0.,0.,0.,0.,0.,0.,0.181217,0.,0.|,|0.,0.,0.,0.,0.,0.,0.,0.,0.,0.,0.,0.,0.,0.,0.,0.,0.,0.,0.
T|0.,0.,0.,0.,1.308725,0.,0.,0.,0.,0.,0.,0.,0.,0.,0.,0.,0.,0.,0.,0.,0.|0.,0.,0.,1.256941,0.,0.,0.,1.256941,0.,0.,0.,0.,0.,0.,0.,0.,0.,1.256941,0.,0.,0.,0.,0.,0.,0.,0.,0.,|0.,0.,0.,0.,0.,0.,0.,0.,0.,0.,0.,0.,0.,0.,0.,0.,0.,0.,0.,0.,0.,0.,0.,0.,0.,0.|0.,0.,0.,0.,0.458054,0.,0.,0.,0.,0.,0.,0.,0.,0.,0.,0.,0.,0.,0.,0.,0.|0.,0.,0.,0.233247,0.,0.,0.,0.233247,0.,0.,0.,0.,0.,0.,0.,0.,0.,0.233247,0.,0.,0.,0.,0.,0.,0.,0.,0.,|0.,0.,0.,0.,0.,0.,0.,0.,0.,0.,0.,0.,0.,0.,0.,0.,0.,0.,0.,0.,0.,0.,0.,0.,0.,0.
W|0.,1.00667,0.,0.,1.00667,0.,0.,0.,0.|0.,0.,0.,1.509765,1.515596,0.,1.509765,1.515596,0.,1.214313,0.,0.,0.,0.,0.,1.509765,1.515596,0.,1.214313,0.,0.,0.,0.,0.,0.,0.,1.677922,2.91099|0.,0.,0.,0.,0.,0.,0.,0.,0.,0.,0.,0.,0.,1.344233|0.,0.005713,0.,0.,0.005713,0.,0.,0.,0.|0.,0.,0.,0.37355,0.486134,0.,0.37355,0.486134,0.,0.026188,0.,0.,0.,0.,0.,0.37355,0.486134,0.,0.026188,0.,0.,0.,0.,0.,0.,0.,1.220307,1.455495|0.,0.,0.,0.,0.,0.,0.,0.,0.,0.,0.,0.,0.,0.420073
Y|0.980447,0.,0.,0.,1.672211,0.,0.,0.,0.,0.,0.,0.,0.,0.,0.,0.|0.,0.723837,1.289493,0.,0.,0.,0.,0.,0.,0.,0.,0.,0.,0.,0.,0.,0.,0.,0.,0.,0.,0.,0.|0.,0.,0.,0.,0.,0.,0.,0.,0.,0.,0.,0.,0.,0.,0.,0.,0.|0.297105,0.,0.,0.,0.418053,0.,0.,0.,0.,0.,0.,0.,0.,0.,0.,0.|0.,0.065803,0.507982,0.,0.,0.,0.,0.,0.,0.,0.,0.,0.,0.,0.,0.,0.,0.,0.,0.,0.,0.,0.|0.,0.,0.,0.,0.,0.,0.,0.,0.,0.,0.,0.,0.,0.,0.,0.,0.
V|0.,0.,0.,0.,0.,0.,0.,0.,0.,0.,1.351793,0.,0.,0.,1.351793,0.,0.,0.,0.,1.006915,0.91771,0.|1.200067,0.,0.,0.,1.06613,1.09608,0.,0.,0.,1.2476,0.919186,0.,0.,0.,1.232242,0.,0.,0.,0.,1.232242,0.,0.840265,0.,0.,1.247784,0.,0.,1.232242,0.,0.840265,0.,0.,1.247784,0.,0.,0.,0.,1.4422,0.,1.495163,0.|,|0.,0.,0.,0.,0.,0.,0.,0.,0.,0.,0.116613,0.,0.,0.,0.116613,0.,0.,0.,0.,0.075918,0.166856,0.|0.094291,0.,0.,0.,0.174458,0.212573,0.,0.,0.,0.082486,0.030386,0.,0.,0.,0.063518,0.,0.,0.,0.,0.063518,0.,0.047562,0.,0.,0.097727,0.,0.,0.063518,0.,0.047562,0.,0.,0.097727,0.,0.,0.,0.,0.755438,0.,0.271848,0.|,
```
