## Supplementary Data 3 for "Pharmacological proximities in the GPCR family discovered using contact-informed amino-acid and binding pocket similarities": c137.bsv

```
res|B|C|P|wB|wC|wP
A|0.,1.314415,0.,0.,0.,0.,0.,0.,0.,0.,0.,0.,0.,0.,0.,0.,0.,0.,0.,0.|0.,0.,0.,0.,0.,0.,0.,0.,0.,0.,0.,0.,0.,0.,0.,0.,0.,0.|,|0.,0.234717,0.,0.,0.,0.,0.,0.,0.,0.,0.,0.,0.,0.,0.,0.,0.,0.,0.,0.|0.,0.,0.,0.,0.,0.,0.,0.,0.,0.,0.,0.,0.,0.,0.,0.,0.,0.|,
R|1.823666,1.408759,0.,1.674376,0.,0.,0.,0.,0.,0.,0.,0.,0.,0.,0.,0.,0.,0.,0.,0.,0.,0.,1.434803,0.,0.,1.434803,0.,0.,0.|1.284173,0.,0.,0.,1.330813,0.,0.,0.,0.,0.,0.,0.,0.,1.520208,0.,0.,0.,0.,0.,0.,0.,0.,1.6742,0.,0.,1.6742,0.,0.,0.|0.,0.,0.,0.,0.,0.,0.,0.,0.,1.695587,0.,0.,0.,0.,0.,0.,0.,0.,0.,0.,0.,0.,0.,0.,0.,0.,1.242582,0.,0.,0.,1.242582,0.,0.,0.,1.300439,0.,0.|0.385775,0.251564,0.,0.094066,0.,0.,0.,0.,0.,0.,0.,0.,0.,0.,0.,0.,0.,0.,0.,0.,0.,0.,0.13406,0.,0.,0.13406,0.,0.,0.|0.321043,0.,0.,0.,0.167749,0.,0.,0.,0.,0.,0.,0.,0.,0.982676,0.,0.,0.,0.,0.,0.,0.,0.,0.679046,0.,0.,0.679046,0.,0.,0.|0.,0.,0.,0.,0.,0.,0.,0.,0.,0.398962,0.,0.,0.,0.,0.,0.,0.,0.,0.,0.,0.,0.,0.,0.,0.,0.,0.034516,0.,0.,0.,0.034516,0.,0.,0.,0.376443,0.,0.
N|,0.,0.,0.,0.,0.,0.,0.|,0.,0.,0.,0.,0.,0.|0.,0.,0.,0.,0.,0.,0.,0.,0.|,0.,0.,0.,0.,0.,0.,0.|,0.,0.,0.,0.,0.,0.|0.,0.,0.,0.,0.,0.,0.,0.,0.
D|2.090414,1.605705,0.,0.,0.,0.,0.,0.,0.,0.,0.,1.477518,0.,0.|0.,0.,0.,0.945034,0.,0.,0.,0.,0.,0.,0.,1.207519,0.,0.926653|0.,1.22404,0.,0.,0.,0.,0.,1.868785,0.,0.,0.,0.,0.,0.,0.,0.,0.,0.,0.,1.865565|0.149315,0.207479,0.,0.,0.,0.,0.,0.,0.,0.,0.,0.311334,0.,0.|0.,0.,0.,0.174712,0.,0.,0.,0.,0.,0.,0.,0.129377,0.,0.219471|0.,0.354146,0.,0.,0.,0.,0.,0.675275,0.,0.,0.,0.,0.,0.,0.,0.,0.,0.,0.,0.932782
C|1.761584,0.,0.,0.,0.,0.,0.,0.,0.,0.,0.,0.,0.|,0.,0.,0.,|1.176749,0.,0.,0.,0.,0.,0.,0.,0.,0.,1.543745,1.543745|0.098965,0.,0.,0.,0.,0.,0.,0.,0.,0.,0.,0.,0.|,0.,0.,0.,|0.085942,0.,0.,0.,0.,0.,0.,0.,0.,0.,0.723293,0.723293
Q|0.,0.,0.,0.,0.,0.,0.,0.,0.,0.,0.,0.,0.,0.,0.,0.,0.,0.,0.,0.,0.,0.,0.|0.,0.,0.,0.,0.,0.,0.,0.,0.,0.,0.,0.,0.,0.,0.,0.,0.,0.,0.,0.|0.,0.,0.,0.,0.,0.,2.109923,0.,0.,0.,0.,0.,0.,0.,0.,0.,0.,0.,0.,0.,0.,0.,0.,0.,0.,0.|0.,0.,0.,0.,0.,0.,0.,0.,0.,0.,0.,0.,0.,0.,0.,0.,0.,0.,0.,0.,0.,0.,0.|0.,0.,0.,0.,0.,0.,0.,0.,0.,0.,0.,0.,0.,0.,0.,0.,0.,0.,0.,0.|0.,0.,0.,0.,0.,0.,1.161082,0.,0.,0.,0.,0.,0.,0.,0.,0.,0.,0.,0.,0.,0.,0.,0.,0.,0.,0.
E|1.513128,0.,1.790577,0.,0.,0.,0.,0.,0.,0.,0.,0.,0.,0.,1.072907,0.,0.,0.,0.,0.,1.072907,0.,0.,0.,0.,0.|1.469092,0.,0.,0.,0.,0.,0.,0.,0.,0.,0.,0.,1.113518,0.,0.,0.,1.113518,0.,0.,0.,0.|0.,0.,0.,0.,0.,0.97419,0.,0.,0.,0.,0.,0.,0.,0.,0.,0.,0.,1.049912,0.,0.,0.,0.,1.049912,0.,0.,0.,0.,0.,0.,0.|0.232789,0.,0.319746,0.,0.,0.,0.,0.,0.,0.,0.,0.,0.,0.,0.021675,0.,0.,0.,0.,0.,0.021675,0.,0.,0.,0.,0.|0.262338,0.,0.,0.,0.,0.,0.,0.,0.,0.,0.,0.,0.016871,0.,0.,0.,0.016871,0.,0.,0.,0.|0.,0.,0.,0.,0.,0.057466,0.,0.,0.,0.,0.,0.,0.,0.,0.,0.,0.,0.050375,0.,0.,0.,0.,0.050375,0.,0.,0.,0.,0.,0.,0.
G|0.,0.,0.,0.,0.,0.,0.,0.,0.,0.,0.,0.,1.899277,0.,0.,0.,0.,0.,0.,0.,0.,0.,0.,1.10058,0.,0.,0.,0.,0.,0.,0.,1.526636,0.,0.,0.,0.,0.,0.,1.544749,0.,0.,1.473255,0.,0.,0.,0.,1.473255,0.,0.,0.,0.,0.,0.,0.,0.|,|,|0.,0.,0.,0.,0.,0.,0.,0.,0.,0.,0.,0.,1.112144,0.,0.,0.,0.,0.,0.,0.,0.,0.,0.,0.034528,0.,0.,0.,0.,0.,0.,0.,0.338041,0.,0.,0.,0.,0.,0.,0.31207,0.,0.,0.23212,0.,0.,0.,0.,0.23212,0.,0.,0.,0.,0.,0.,0.,0.|,|,
H|,0.,0.,0.,0.,0.,0.,0.,0.,0.,0.,0.,0.,0.,0.,0.,0.,0.,0.,0.|,0.,0.,1.346251,0.,0.,0.,0.,1.389024,0.,0.,0.,0.,0.,0.,0.,0.,0.,0.,0.,0.,0.,0.,0.,0.,0.,0.,1.172603,1.413099,0.,0.,0.,0.,0.|,0.,0.,0.,0.,0.,0.,1.718415,1.341584,0.,0.,1.57518,0.,0.,0.,0.,0.,0.,0.,0.,0.,0.,0.,0.,0.,0.,0.,0.,2.091885,1.786828,0.,0.,0.,0.|,0.,0.,0.,0.,0.,0.,0.,0.,0.,0.,0.,0.,0.,0.,0.,0.,0.,0.,0.|,0.,0.,0.21066,0.,0.,0.,0.,0.193471,0.,0.,0.,0.,0.,0.,0.,0.,0.,0.,0.,0.,0.,0.,0.,0.,0.,0.,0.088498,0.47992,0.,0.,0.,0.,0.|,0.,0.,0.,0.,0.,0.,0.2426,0.148533,0.,0.,0.661762,0.,0.,0.,0.,0.,0.,0.,0.,0.,0.,0.,0.,0.,0.,0.,0.,0.236817,0.640561,0.,0.,0.,0.
I|1.340458,0.,0.,0.,0.,0.,0.,0.,0.,0.,0.,0.,0.,1.377446,0.,0.,0.,0.,0.,0.,0.,1.239482,0.,0.,0.,0.,0.,0.,0.,0.,0.,1.239482,0.,0.,0.,0.,0.,0.,0.837379,0.,0.,0.,0.,0.,0.,0.|1.244459,0.,1.058151,0.,0.,0.,1.630699,1.151064,1.224691,0.,1.370137,1.27136,1.455618,0.,0.,1.330645,1.259072,0.,0.,0.,0.,0.,0.,0.881646,1.169879,1.601339,0.,0.,0.,0.,0.,1.519958,1.357318,0.79722,0.,0.,0.,0.893764,0.,0.,0.,0.,1.169879,1.601339,0.,0.,0.,0.,0.,1.519958,1.357318,0.79722,0.,0.,0.,1.879211,0.,0.893764,0.,0.,0.,0.,2.335902,0.,0.|,|0.12889,0.,0.,0.,0.,0.,0.,0.,0.,0.,0.,0.,0.,0.132825,0.,0.,0.,0.,0.,0.,0.,0.21597,0.,0.,0.,0.,0.,0.,0.,0.,0.,0.21597,0.,0.,0.,0.,0.,0.,0.078998,0.,0.,0.,0.,0.,0.,0.|0.167523,0.,0.014862,0.,0.,0.,0.392414,0.219518,0.338362,0.,0.338504,0.219372,0.402104,0.,0.,0.099798,0.058457,0.,0.,0.,0.,0.,0.,0.031301,0.304287,0.485254,0.,0.,0.,0.,0.,0.20038,0.148388,0.011535,0.,0.,0.,0.043751,0.,0.,0.,0.,0.304287,0.485254,0.,0.,0.,0.,0.,0.20038,0.148388,0.011535,0.,0.,0.,0.212741,0.,0.043751,0.,0.,0.,0.,1.045009,0.,0.|,
L|1.641441,1.361136,0.,0.,0.,0.,0.,0.,0.,0.,0.,0.,0.,0.,0.,0.,0.,0.,0.,1.433871,0.,0.,0.,0.,0.,0.,0.,1.585087,0.773626,0.,0.,0.,0.,0.,0.,1.585087,0.773626,0.,0.,1.163349,1.368916,0.,0.|0.934292,2.218602,1.185691,0.,0.,1.014456,1.22194,0.,0.,0.,0.,0.,1.22194,0.,0.,0.,0.,0.,0.,0.,0.,1.500004,0.,0.,0.,0.,0.,0.,0.,0.,0.,0.,1.250008,0.,0.,1.655249,1.16781,1.342973,0.,0.,0.,0.,1.476999,0.,0.,0.,0.,0.,0.,0.,0.,1.53859,1.456831,0.,0.,0.,0.,1.14255,1.197669,1.116748,0.,0.,0.,0.,1.476999,0.,0.,0.,0.,0.,0.,0.,0.,1.53859,1.456831,0.,0.,0.,0.,1.33827,0.,1.14255,1.116748,0.,0.,0.,0.,0.,0.|,|0.293114,0.080292,0.,0.,0.,0.,0.,0.,0.,0.,0.,0.,0.,0.,0.,0.,0.,0.,0.,0.122903,0.,0.,0.,0.,0.,0.,0.,0.107032,0.008706,0.,0.,0.,0.,0.,0.,0.107032,0.008706,0.,0.,0.1317,0.645715,0.,0.|0.269507,0.633886,0.211731,0.,0.,0.06839,0.171621,0.,0.,0.,0.,0.,0.171621,0.,0.,0.,0.,0.,0.,0.,0.,0.393049,0.,0.,0.,0.,0.,0.,0.,0.,0.,0.,0.359118,0.,0.,0.354696,0.254416,0.172668,0.,0.,0.,0.,0.070866,0.,0.,0.,0.,0.,0.,0.,0.,0.264677,0.063239,0.,0.,0.,0.,0.311605,0.41039,0.288949,0.,0.,0.,0.,0.070866,0.,0.,0.,0.,0.,0.,0.,0.,0.264677,0.063239,0.,0.,0.,0.,0.454507,0.,0.311605,0.288949,0.,0.,0.,0.,0.,0.|,
K|0.,0.,0.,0.,0.,0.,0.,0.,0.,0.,0.,0.,0.,0.,0.|1.206218,1.435179,0.,1.435179,0.,0.,0.,0.,0.,0.,0.,0.,0.,0.,0.,0.,0.,0.,0.,0.,0.,0.,0.,0.,0.,0.|0.,0.,0.,1.368817,0.,0.,0.,0.,1.56005,0.,0.,0.,0.,0.,0.,0.,0.,0.,0.,0.,0.,0.,0.,0.,0.,0.,0.,0.,0.,0.|0.,0.,0.,0.,0.,0.,0.,0.,0.,0.,0.,0.,0.,0.,0.|0.043079,0.342669,0.,0.342669,0.,0.,0.,0.,0.,0.,0.,0.,0.,0.,0.,0.,0.,0.,0.,0.,0.,0.,0.,0.,0.,0.|0.,0.,0.,0.365274,0.,0.,0.,0.,0.288898,0.,0.,0.,0.,0.,0.,0.,0.,0.,0.,0.,0.,0.,0.,0.,0.,0.,0.,0.,0.,0.
M|1.159525,0.,0.,0.,0.,0.,0.,0.,0.,0.,1.532384,0.,0.,0.,0.,0.,0.,0.,0.,0.,0.,0.,0.,0.,0.,0.,0.,0.,0.,0.,0.|1.615095,1.142588,0.,1.142588,0.,0.,0.889237,0.,1.281832,0.,0.,1.625527,0.,0.,0.,0.,0.,0.,0.,0.,0.,0.,0.,0.,0.,0.,0.,0.,0.,0.,0.,0.,0.,0.,0.,0.,0.,0.|,|0.016285,0.,0.,0.,0.,0.,0.,0.,0.,0.,0.580311,0.,0.,0.,0.,0.,0.,0.,0.,0.,0.,0.,0.,0.,0.,0.,0.,0.,0.,0.,0.|0.28841,0.147638,0.,0.147638,0.,0.,0.164674,0.,0.341613,0.,0.,1.125365,0.,0.,0.,0.,0.,0.,0.,0.,0.,0.,0.,0.,0.,0.,0.,0.,0.,0.,0.,0.,0.,0.,0.,0.,0.,0.|,
F|1.576498,1.365225,0.,0.,0.,0.,0.,1.357594,0.,0.,0.,0.,0.,0.804952,0.,0.,0.,0.,0.,0.,0.,0.,0.,0.,0.,0.,0.,0.,0.,0.,0.,0.,0.995021,0.,0.,0.|2.288514,1.992686,1.38672,0.,0.,0.,0.,0.,0.,0.,1.293151,2.05229,1.286604,0.,1.3666,1.639394,0.,0.,1.917055,1.465766,0.,0.,0.,0.,1.360864,0.,0.,0.,0.,0.,0.,0.,0.985428,1.428767,0.,0.,0.,0.,0.842068,0.,0.,0.,0.,0.,0.,0.,0.,0.,0.,0.985428,1.428767,0.,0.,0.,0.,2.313791,0.842068,0.,0.,0.,0.,2.356086|,|0.151586,0.053689,0.,0.,0.,0.,0.,0.1892,0.,0.,0.,0.,0.,0.013342,0.,0.,0.,0.,0.,0.,0.,0.,0.,0.,0.,0.,0.,0.,0.,0.,0.,0.,0.037548,0.,0.,0.|1.188267,0.569339,0.120754,0.,0.,0.,0.,0.,0.,0.,0.192866,0.421497,0.132121,0.,0.313102,0.583288,0.,0.,0.910866,0.30773,0.,0.,0.,0.,0.523409,0.,0.,0.,0.,0.,0.,0.,0.017427,0.045941,0.,0.,0.,0.,0.023554,0.,0.,0.,0.,0.,0.,0.,0.,0.,0.,0.017427,0.045941,0.,0.,0.,0.,0.261939,0.023554,0.,0.,0.,0.,0.744027|,
P|0.,0.,0.,0.,0.,1.731031,0.,0.|0.916331,0.,0.,0.,1.505128,1.162381,0.,0.|,|0.,0.,0.,0.,0.,0.798937,0.,0.|0.158596,0.,0.,0.,0.507253,0.405802,0.,0.|,
S|0.,0.,2.396189,0.,0.,0.,0.,0.,0.,0.,0.,1.638004,0.,0.,0.,0.,0.,0.,0.,0.,0.,0.,0.,0.,0.,0.,0.,0.,1.874874,0.,0.,0.,0.|,0.,|1.929298,0.,0.,2.106381,0.,0.,0.,0.,0.,0.,0.,0.,0.,0.,0.,0.,0.,0.,0.,0.,0.,0.,0.,0.,0.,0.|0.,0.,0.427891,0.,0.,0.,0.,0.,0.,0.,0.,0.102777,0.,0.,0.,0.,0.,0.,0.,0.,0.,0.,0.,0.,0.,0.,0.,0.,0.176875,0.,0.,0.,0.|,0.,|0.408121,0.,0.,0.376139,0.,0.,0.,0.,0.,0.,0.,0.,0.,0.,0.,0.,0.,0.,0.,0.,0.,0.,0.,0.,0.,0.
T|0.,1.235712,0.,0.,0.,0.,0.,0.,0.,0.,1.722966,0.,0.,0.,0.,0.,0.,0.,1.142093,1.696956,0.,0.,0.|0.,0.,0.,1.627715,0.,0.,0.,0.,0.,0.,0.,0.,0.,0.,0.,0.,0.,0.,0.,0.,0.,0.,0.,0.,0.839851,0.|1.593766,1.936158,1.337146,0.,0.,0.,0.,0.,0.,0.,0.,1.297648,0.,0.,0.,0.,1.094034,0.,1.297648,0.,0.,0.,0.|0.,0.027769,0.,0.,0.,0.,0.,0.,0.,0.,0.958336,0.,0.,0.,0.,0.,0.,0.,0.107745,0.16009,0.,0.,0.|0.,0.,0.,0.402357,0.,0.,0.,0.,0.,0.,0.,0.,0.,0.,0.,0.,0.,0.,0.,0.,0.,0.,0.,0.,0.154709,0.|0.284601,0.345743,0.266678,0.,0.,0.,0.,0.,0.,0.,0.,0.399276,0.,0.,0.,0.,0.206422,0.,0.399276,0.,0.,0.,0.
W|,0.,0.,0.,0.,0.,0.,|,2.255831,1.877415,1.753121,2.041487,0.,0.,1.614218,0.,0.,0.,0.,0.,0.,0.,0.|,0.,1.089358,0.,0.,0.,0.,0.,0.|,0.,0.,0.,0.,0.,0.,|,0.501296,1.182076,0.328124,0.578603,0.,0.,0.630894,0.,0.,0.,0.,0.,0.,0.,0.|,0.,0.605199,0.,0.,0.,0.,0.,0.
Y|,0.,0.,0.,0.,1.738791,0.,0.,0.,0.,0.,0.,0.,0.,0.,0.,0.,0.|0.,0.,0.,0.,0.,1.244966,1.565001,1.922923,0.,0.,1.637061,1.331729,0.,0.,0.,0.,0.,0.,0.,0.,0.,0.,0.,0.,0.,0.,0.,0.,0.,0.,0.,0.,0.,0.,0.,0.,1.492593,0.930654,1.596177|0.,0.,0.,1.147111,0.,1.598595,0.,0.,0.,0.,0.,0.,0.,0.,0.,0.,0.,0.,0.,0.,0.,0.,0.,0.,0.,0.,0.,0.,0.,0.,0.,0.,0.,0.,0.,1.726943,1.381833,1.681635|,0.,0.,0.,0.,0.109101,0.,0.,0.,0.,0.,0.,0.,0.,0.,0.,0.,0.|0.,0.,0.,0.,0.,0.348993,0.485108,0.751547,0.,0.,0.353092,0.114894,0.,0.,0.,0.,0.,0.,0.,0.,0.,0.,0.,0.,0.,0.,0.,0.,0.,0.,0.,0.,0.,0.,0.,0.,0.353509,0.122455,0.504056|0.,0.,0.,0.196297,0.,0.659259,0.,0.,0.,0.,0.,0.,0.,0.,0.,0.,0.,0.,0.,0.,0.,0.,0.,0.,0.,0.,0.,0.,0.,0.,0.,0.,0.,0.,0.,0.454459,0.72728,0.575296
V|,0.,0.,0.,0.,1.148948,0.,0.,0.,0.,0.,0.,0.,0.,0.,0.,0.,0.,0.,0.,0.,0.907708,0.,0.,0.907708,0.,0.|1.212423,0.,0.,0.,0.,0.,0.,0.,1.625384,0.,0.,0.,1.4365,0.,0.,0.,0.,0.,0.,1.115193,1.178046,0.,0.,0.,0.,1.429904,0.,0.,0.,0.,0.,1.505125,1.591426,1.822273,0.,0.,1.429904,0.,0.,0.,0.,0.,1.505125,1.591426,1.822273,0.,0.,0.,0.|,|,0.,0.,0.,0.,0.108136,0.,0.,0.,0.,0.,0.,0.,0.,0.,0.,0.,0.,0.,0.,0.,0.050781,0.,0.,0.050781,0.,0.|0.326421,0.,0.,0.,0.,0.,0.,0.,0.162936,0.,0.,0.,0.326733,0.,0.,0.,0.,0.,0.,0.37613,0.446124,0.,0.,0.,0.,0.314947,0.,0.,0.,0.,0.,0.599945,0.612087,0.688131,0.,0.,0.314947,0.,0.,0.,0.,0.,0.599945,0.612087,0.688131,0.,0.,0.,0.|,
```
