## Supplementary Data 3 for "Pharmacological proximities in the GPCR family discovered using contact-informed amino-acid and binding pocket similarities": c138.bsv

```
res|B|C|P|wB|wC|wP
A|0.,1.779448,0.,0.,0.,0.,0.,2.186035,0.,0.895113,0.,1.184177,0.,0.,0.,1.272609,1.361755,0.,1.177154,1.198441,1.298452,0.,0.,0.,0.,0.,1.674943,1.168628,0.,0.,0.,1.450807,0.,0.,1.40439,0.,0.,0.,1.404392,0.,0.,0.,0.,0.,0.,0.,0.,0.,0.,0.,0.,0.,0.,0.,0.,0.,0.,0.,0.,0.,1.991564,0.,0.,0.,0.,0.,1.546261,0.,0.,0.,1.332561,0.,0.,0.,0.,1.272609,1.177154,1.198441,1.330141,1.298452,0.,0.,0.,0.,0.,0.,0.,0.,0.,1.779448,0.,0.,0.,0.,2.186035,0.,0.,0.,0.,1.246338,0.,0.,0.,1.31706,0.895113,0.,0.,0.,0.,0.,0.,0.80564,0.,0.,0.,0.,0.,0.,0.,1.017938,0.,0.,0.,0.,1.184177,0.|0.,0.,0.,0.,0.,1.104484,0.,0.,0.,0.,0.,1.177657,0.,0.,1.533752,0.,0.,1.269036,0.,1.067756,1.100398,0.,0.,1.409677,0.,1.304333,1.043925,0.,0.,0.,0.,0.,0.,0.,0.,0.,0.,0.,0.,0.,0.,0.,1.612139,0.,0.,0.,0.,0.,0.,0.,0.,0.,0.,0.,0.,0.,0.,0.,0.,0.,0.,0.,0.,0.,0.,1.503063,0.,0.,0.,0.,0.,0.,0.,0.,0.,0.,0.,0.,0.,1.067756,1.100398,0.,0.,0.,0.,1.134066,0.,0.,0.,0.,0.,0.,0.,0.,0.,0.,0.,0.,0.,0.,0.,0.,0.,0.,0.,1.514408,1.177657,0.,0.,0.,0.,0.,0.,0.690503,0.,0.,0.,0.,0.,0.,0.,0.,0.,1.216186,1.272016,1.249071,0.,0.,0.,0.,1.533752,0.|,|0.,0.24376,0.,0.,0.,0.,0.,0.77569,0.,0.048761,0.,0.219919,0.,0.,0.,0.206877,0.429249,0.,0.124881,0.120886,0.110651,0.,0.,0.,0.,0.,1.071963,0.106239,0.,0.,0.,0.195001,0.,0.,0.555468,0.,0.,0.,0.555468,0.,0.,0.,0.,0.,0.,0.,0.,0.,0.,0.,0.,0.,0.,0.,0.,0.,0.,0.,0.,0.,0.130289,0.,0.,0.,0.,0.,0.063545,0.,0.,0.,0.091614,0.,0.,0.,0.,0.206877,0.124881,0.120886,0.108725,0.110651,0.,0.,0.,0.,0.,0.,0.,0.,0.,0.24376,0.,0.,0.,0.,0.77569,0.,0.,0.,0.,0.236907,0.,0.,0.,0.246949,0.048761,0.,0.,0.,0.,0.,0.,0.052217,0.,0.,0.,0.,0.,0.,0.,0.113104,0.,0.,0.,0.,0.219919,0.|0.,0.,0.,0.,0.,0.203375,0.,0.,0.,0.,0.,0.155799,0.,0.,0.642715,0.,0.,0.075017,0.,0.211694,0.185632,0.,0.,0.95858,0.,0.143985,0.084734,0.,0.,0.,0.,0.,0.,0.,0.,0.,0.,0.,0.,0.,0.,0.,0.767685,0.,0.,0.,0.,0.,0.,0.,0.,0.,0.,0.,0.,0.,0.,0.,0.,0.,0.,0.,0.,0.,0.,0.098331,0.,0.,0.,0.,0.,0.,0.,0.,0.,0.,0.,0.,0.,0.211694,0.185632,0.,0.,0.,0.,0.11496,0.,0.,0.,0.,0.,0.,0.,0.,0.,0.,0.,0.,0.,0.,0.,0.,0.,0.,0.,0.662554,0.155799,0.,0.,0.,0.,0.,0.,0.012787,0.,0.,0.,0.,0.,0.,0.,0.,0.,0.146393,0.223781,0.416357,0.,0.,0.,0.,0.642715,0.|,
R|0.,0.,1.439904,0.,1.181945,0.,0.,0.,0.,1.163838,0.,0.,0.,0.,0.,0.,0.,0.,0.,0.,0.,0.,0.,0.,0.,0.,0.,0.,0.,0.,0.,0.,0.,0.,1.122984,1.439904,0.,0.,0.|,1.375666,0.,0.,0.,0.,1.031133,1.25899,0.,0.,0.,0.,0.,0.,0.,0.,0.,0.,0.,0.,0.,0.,0.,1.383154,0.,0.,0.,0.,0.,1.031133,0.,0.,0.,0.,0.,0.,0.,0.,0.,0.,0.,0.,0.,0.,0.,0.,0.888046,0.,1.375666,0.,0.,0.,0.,0.,0.|0.,1.475322,0.,0.,0.,0.,2.092145,2.010459,0.,0.,0.,1.506267,0.,0.,0.,0.,0.,0.,0.,0.,0.,0.,0.,0.,0.,0.,0.,0.,0.,0.,0.,0.,0.,0.,0.,0.,0.,0.,0.,0.,0.,0.,2.092145,2.010459,0.,0.,0.,0.,0.,0.,0.,0.,0.,0.,0.,0.,0.,0.,2.092145,2.010459,0.,0.,2.159778,0.,0.,0.,1.475322,0.,0.,0.,0.,0.,0.|0.,0.,0.263329,0.,0.093158,0.,0.,0.,0.,0.161887,0.,0.,0.,0.,0.,0.,0.,0.,0.,0.,0.,0.,0.,0.,0.,0.,0.,0.,0.,0.,0.,0.,0.,0.,0.350933,0.263329,0.,0.,0.|,0.171289,0.,0.,0.,0.,0.147305,0.124038,0.,0.,0.,0.,0.,0.,0.,0.,0.,0.,0.,0.,0.,0.,0.,0.203275,0.,0.,0.,0.,0.,0.147305,0.,0.,0.,0.,0.,0.,0.,0.,0.,0.,0.,0.,0.,0.,0.,0.,0.333017,0.,0.171289,0.,0.,0.,0.,0.,0.|0.,0.074627,0.,0.,0.,0.,0.494694,0.465476,0.,0.,0.,0.301253,0.,0.,0.,0.,0.,0.,0.,0.,0.,0.,0.,0.,0.,0.,0.,0.,0.,0.,0.,0.,0.,0.,0.,0.,0.,0.,0.,0.,0.,0.,0.494694,0.465476,0.,0.,0.,0.,0.,0.,0.,0.,0.,0.,0.,0.,0.,0.,0.494694,0.465476,0.,0.,0.809917,0.,0.,0.,0.074627,0.,0.,0.,0.,0.,0.
N|0.,1.090502,0.,0.,0.,0.,0.,0.,0.,0.,0.,0.,0.,0.,0.,1.624987,1.553376,0.,0.,0.,0.,0.,0.,0.,0.,0.,0.,0.,1.135964,0.,0.,1.992865,0.,1.124772,0.,0.,0.,0.,0.,0.,0.,0.,0.,0.,0.,0.,0.,0.,0.,0.,0.,0.,0.,0.,0.,1.124772,0.,0.,0.,0.,0.,0.,0.,0.,0.,0.,0.,0.,0.,0.,1.165507,0.,0.,0.,0.,0.,0.,0.|0.,1.038299,0.,0.,0.,0.,0.,0.,0.,0.,1.13013,0.,0.,0.,0.,0.,0.,0.,0.,0.,0.,1.287219,0.,0.,0.,0.,0.,0.,0.,0.,0.,0.,0.,0.,0.,0.,0.,0.,0.,0.,0.,0.,0.,0.,0.,0.,0.,0.,0.,0.,0.950986,0.,1.13013,0.,0.,0.,0.|0.,0.,0.,0.,0.,0.,0.,0.,0.,0.,0.,0.,0.,2.173081,2.173081,0.,0.,0.,0.,0.,0.,0.,0.,0.,0.,0.,1.203607,1.203295,1.203607,1.203295,1.043785,0.,0.,0.,1.706132,0.,0.,0.,0.,1.387389,0.,0.,0.,0.,0.,0.,0.,0.,0.,0.,0.,0.,0.,0.,0.,0.,0.,0.,0.,0.,0.,0.,0.,0.,0.,0.,0.,0.,0.,0.,0.,0.,0.,0.,0.,0.,0.,0.,2.173081,0.,0.,0.,0.,0.|0.,0.098856,0.,0.,0.,0.,0.,0.,0.,0.,0.,0.,0.,0.,0.,0.104417,0.494256,0.,0.,0.,0.,0.,0.,0.,0.,0.,0.,0.,0.093112,0.,0.,0.087358,0.,0.095529,0.,0.,0.,0.,0.,0.,0.,0.,0.,0.,0.,0.,0.,0.,0.,0.,0.,0.,0.,0.,0.,0.095529,0.,0.,0.,0.,0.,0.,0.,0.,0.,0.,0.,0.,0.,0.,0.291377,0.,0.,0.,0.,0.,0.,0.|0.,0.04412,0.,0.,0.,0.,0.,0.,0.,0.,0.195163,0.,0.,0.,0.,0.,0.,0.,0.,0.,0.,0.443141,0.,0.,0.,0.,0.,0.,0.,0.,0.,0.,0.,0.,0.,0.,0.,0.,0.,0.,0.,0.,0.,0.,0.,0.,0.,0.,0.,0.,0.53493,0.,0.195163,0.,0.,0.,0.|0.,0.,0.,0.,0.,0.,0.,0.,0.,0.,0.,0.,0.,0.794178,0.794178,0.,0.,0.,0.,0.,0.,0.,0.,0.,0.,0.,0.422161,0.422051,0.422161,0.422051,0.271113,0.,0.,0.,0.867051,0.,0.,0.,0.,0.049414,0.,0.,0.,0.,0.,0.,0.,0.,0.,0.,0.,0.,0.,0.,0.,0.,0.,0.,0.,0.,0.,0.,0.,0.,0.,0.,0.,0.,0.,0.,0.,0.,0.,0.,0.,0.,0.,0.,0.794178,0.,0.,0.,0.,0.
D|1.502206,1.669937,0.,0.,2.167959,1.735951,0.,0.,0.,0.,0.,0.,0.,1.926124,0.,0.,0.,0.,0.,1.318052,0.,0.,0.,0.,0.,0.,0.,0.,1.477518,1.502206,1.1723,0.,0.,0.,1.217685,0.,0.,1.411021,1.392757,1.328155,1.928965,0.,2.172144,0.,0.,0.,0.,1.502206,1.669937,2.167959,1.735951,1.477518,1.502206,1.485659,0.,0.,0.,0.,0.,0.,0.,1.477518,0.,0.|1.083395,1.08162,0.,0.,1.448022,1.52305,0.,0.,0.,0.,0.,0.843867,1.237619,0.,0.,0.,0.,0.958831,0.,0.,0.,0.,1.207519,1.083395,0.,0.,0.,0.870485,0.,0.,0.,1.296533,1.619566,1.098199,0.,1.942246,0.,0.,0.,0.,1.083395,1.08162,1.448022,1.52305,1.207519,1.083395,1.259612,0.,0.,0.,0.,0.,0.,0.,1.207519|0.,0.795113,0.,1.763985,0.,0.983086,1.374658,0.,0.,2.230324,0.,0.,0.,0.,0.,0.,2.069169,0.,0.,0.,0.,0.,0.,0.,0.,0.,0.,0.,0.,0.,0.,0.,0.,0.,0.97271,0.97271,0.,0.,0.,1.636989,0.,0.,0.,0.,0.,0.,0.,0.,0.,0.,0.,1.011971,0.,0.,0.,0.,0.751748,2.313716,0.,0.,0.,0.,0.,0.,0.,0.,0.795113,0.,0.983086,1.374658,0.,0.,0.,0.,0.,0.,0.,0.,0.,0.,0.,0.,0.,2.230324,0.|0.455214,0.27451,0.,0.,0.903316,0.615982,0.,0.,0.,0.,0.,0.,0.,0.963062,0.,0.,0.,0.,0.,0.141726,0.,0.,0.,0.,0.,0.,0.,0.,0.311334,0.455214,0.157305,0.,0.,0.,0.136563,0.,0.,0.139169,0.200209,0.269481,0.231476,0.,0.78987,0.,0.,0.,0.,0.455214,0.27451,0.903316,0.615982,0.311334,0.455214,0.478849,0.,0.,0.,0.,0.,0.,0.,0.311334,0.,0.|0.164151,0.0889,0.,0.,0.362005,0.343915,0.,0.,0.,0.,0.,0.018345,0.61881,0.,0.,0.,0.,0.046395,0.,0.,0.,0.,0.129377,0.164151,0.,0.,0.,0.040677,0.,0.,0.,0.040517,0.070416,0.131784,0.,0.353136,0.,0.,0.,0.,0.164151,0.0889,0.362005,0.343915,0.129377,0.164151,0.17697,0.,0.,0.,0.,0.,0.,0.,0.129377|0.,0.05446,0.,0.534692,0.,0.122886,0.35475,0.,0.,1.170799,0.,0.,0.,0.,0.,0.,1.237003,0.,0.,0.,0.,0.,0.,0.,0.,0.,0.,0.,0.,0.,0.,0.,0.,0.,0.079949,0.079949,0.,0.,0.,0.58576,0.,0.,0.,0.,0.,0.,0.,0.,0.,0.,0.,0.133081,0.,0.,0.,0.,0.032685,0.277646,0.,0.,0.,0.,0.,0.,0.,0.,0.05446,0.,0.122886,0.35475,0.,0.,0.,0.,0.,0.,0.,0.,0.,0.,0.,0.,0.,1.170799,0.
C|1.492183,0.,0.,0.,0.,0.,0.,0.,0.,0.,0.,0.,0.,0.,0.,0.,1.492183,0.,0.,0.,1.688759,0.,0.,0.,0.,0.,1.229702,0.,1.492183,0.,0.,0.,1.492183,0.,0.,1.473536,0.,0.,0.,0.,0.|,0.,0.,0.,0.,0.,0.,0.,0.,0.,0.|0.,0.,0.,0.790215,0.,0.,0.,0.,0.,0.,0.,0.,0.,1.34176,1.222835,0.,0.,0.,0.,0.,0.,0.,1.34176,1.222835,0.,0.,0.,0.790215,0.,0.,0.,0.,0.,0.,1.43881,0.,0.,0.,0.,0.,0.,0.,0.|0.325567,0.,0.,0.,0.,0.,0.,0.,0.,0.,0.,0.,0.,0.,0.,0.,0.325567,0.,0.,0.,0.252525,0.,0.,0.,0.,0.,0.21959,0.,0.325567,0.,0.,0.,0.325567,0.,0.,0.644672,0.,0.,0.,0.,0.|,0.,0.,0.,0.,0.,0.,0.,0.,0.,0.|0.,0.,0.,0.097424,0.,0.,0.,0.,0.,0.,0.,0.,0.,0.555872,0.515338,0.,0.,0.,0.,0.,0.,0.,0.555872,0.515338,0.,0.,0.,0.097424,0.,0.,0.,0.,0.,0.,0.719405,0.,0.,0.,0.,0.,0.,0.,0.
Q|1.308048,0.,0.,0.,0.,0.,0.,0.,0.,0.,1.073595,0.,0.,0.,0.,0.,1.15736,0.,0.,0.,0.,0.,0.,0.,0.,0.,0.,0.,0.,0.,0.,0.,0.,0.,0.|0.,0.,0.,0.,0.,0.,0.,0.,0.,0.,0.853906,0.,0.,0.,0.,0.,0.,0.,0.,0.,0.,0.949836,0.,0.,0.,0.,0.,0.,0.,0.,0.,0.,0.,0.,0.,0.,0.|0.,0.,0.,0.,0.,0.,0.,0.,0.,0.,0.,0.,0.,0.945324,0.,0.,0.,0.775165,0.,0.,0.,0.,0.,0.,0.,0.,0.,0.,0.,0.,0.,0.,1.675105,0.,0.,0.,0.,0.,0.,0.,0.,0.,0.,0.,0.,0.,0.|0.374257,0.,0.,0.,0.,0.,0.,0.,0.,0.,0.014707,0.,0.,0.,0.,0.,0.122022,0.,0.,0.,0.,0.,0.,0.,0.,0.,0.,0.,0.,0.,0.,0.,0.,0.,0.|0.,0.,0.,0.,0.,0.,0.,0.,0.,0.,0.011697,0.,0.,0.,0.,0.,0.,0.,0.,0.,0.,0.11398,0.,0.,0.,0.,0.,0.,0.,0.,0.,0.,0.,0.,0.,0.,0.|0.,0.,0.,0.,0.,0.,0.,0.,0.,0.,0.,0.,0.,0.180062,0.,0.,0.,0.010619,0.,0.,0.,0.,0.,0.,0.,0.,0.,0.,0.,0.,0.,0.,0.770548,0.,0.,0.,0.,0.,0.,0.,0.,0.,0.,0.,0.,0.,0.
E|0.,0.,0.,1.616724,0.,0.,0.,0.,0.,0.,0.,0.,0.,0.,0.,0.,0.,0.,0.,0.,0.,0.,0.,0.,0.,0.,0.,0.,1.446162,0.,0.,0.,0.,0.,0.,0.,0.,0.,0.,0.,0.,0.,0.,0.,0.,0.,0.,0.,0.,0.,0.,0.,0.,0.,1.035986,1.185195,0.,0.,0.,0.,0.,0.,0.,0.,1.446162,0.,0.,0.,0.,0.,0.,0.,0.,0.,0.,0.,0.,0.,0.,0.,0.,0.,0.,0.,0.,0.|1.074886,0.850173,0.,0.76323,0.,0.,0.,0.,0.,0.,0.824515,0.,1.14848,0.,0.,0.,1.031626,0.,0.,0.,0.,0.,0.,0.,1.074886,0.,0.,0.,0.,0.,1.298362,1.726287,1.25683,1.195089,0.,0.,0.,0.,0.,0.,0.,1.074886,0.850173,0.76323,0.,0.,1.074886,1.794438,0.,0.,0.,0.,0.,0.,0.|1.725754,0.,1.243513,0.,0.,0.,1.356366,0.823188,0.,0.,0.,0.,0.,0.,0.,0.,1.470119,0.,0.,0.,0.,0.,0.,0.,0.,0.,0.,0.,1.332525,0.,0.,0.,0.,0.,1.900866,0.,0.,0.,0.,1.173478,0.,0.,0.,1.027042,0.,1.725754,0.,0.,0.,0.,0.,0.,0.,0.,1.902878,0.,0.,1.911927,1.441327,0.,1.548054,0.,0.,0.,0.,0.,0.,0.,0.,0.,0.,0.,0.,1.725754,0.,1.243513,0.,1.356366,0.823188,1.027042,0.,1.725754,0.,1.43035,0.,0.,0.,0.,0.,0.,0.,1.027042,0.|0.,0.,0.,0.320597,0.,0.,0.,0.,0.,0.,0.,0.,0.,0.,0.,0.,0.,0.,0.,0.,0.,0.,0.,0.,0.,0.,0.,0.,0.217915,0.,0.,0.,0.,0.,0.,0.,0.,0.,0.,0.,0.,0.,0.,0.,0.,0.,0.,0.,0.,0.,0.,0.,0.,0.,0.119866,0.11754,0.,0.,0.,0.,0.,0.,0.,0.,0.217915,0.,0.,0.,0.,0.,0.,0.,0.,0.,0.,0.,0.,0.,0.,0.,0.,0.,0.,0.,0.,0.|0.260578,0.069877,0.,0.049241,0.,0.,0.,0.,0.,0.,0.06871,0.,0.055572,0.,0.,0.,0.304414,0.,0.,0.,0.,0.,0.,0.,0.260578,0.,0.,0.,0.,0.,0.105492,0.125093,0.145418,0.217289,0.,0.,0.,0.,0.,0.,0.,0.260578,0.069877,0.049241,0.,0.,0.260578,0.04449,0.,0.,0.,0.,0.,0.,0.|0.554333,0.,0.15331,0.,0.,0.,0.169546,0.159327,0.,0.,0.,0.,0.,0.,0.,0.,0.36753,0.,0.,0.,0.,0.,0.,0.,0.,0.,0.,0.,0.143282,0.,0.,0.,0.,0.,0.747882,0.,0.,0.,0.,0.03858,0.,0.,0.,0.124712,0.,0.554333,0.,0.,0.,0.,0.,0.,0.,0.,0.35679,0.,0.,0.3048,0.321618,0.,0.422196,0.,0.,0.,0.,0.,0.,0.,0.,0.,0.,0.,0.,0.554333,0.,0.15331,0.,0.169546,0.159327,0.124712,0.,0.554333,0.,0.283706,0.,0.,0.,0.,0.,0.,0.,0.124712,0.
G|0.,0.,0.,0.,0.,1.536206,1.127065,0.,2.082544,0.,0.,0.,0.,0.,0.,1.724129,0.,1.596136,0.,1.334299,0.,0.,2.068834,0.,0.,1.643295,1.064266,0.,0.,2.538586,0.,0.,2.090466,0.,0.,0.,0.,0.,0.,0.,0.,1.405362,0.,0.,0.,0.,1.369142,1.369141,1.691955,0.,1.369142,1.691955,1.369141,0.,0.,0.,0.,0.,0.,0.,0.,0.,0.,0.,0.,0.,0.,0.,1.270838,1.643624,0.,0.,0.,0.,0.,0.,0.,0.,1.537266,1.270838,0.,0.,0.,1.526636,0.,0.,0.,0.,0.,0.,0.,0.,0.,0.,1.527939,1.362166,2.190681,0.,0.,0.,0.,2.381739,0.,0.,0.,0.,0.,0.,0.,0.,0.,0.,0.,1.444602,1.561603,0.,0.,2.068834,0.,0.,0.,0.,0.,0.,0.,0.,0.,0.,0.,0.,1.537266,0.,0.,0.,0.,0.,0.,0.,0.,0.,2.082544,0.,0.,1.526636,0.,0.,0.,0.,0.,0.,2.068834,0.,0.,1.339769,0.,0.,0.,0.,0.,0.,1.724129,0.,1.596136,0.,1.618728,1.618728,1.526636,0.,0.,0.,1.558035,0.,0.,1.334299|,|,|0.,0.,0.,0.,0.,0.25676,0.175605,0.,1.128045,0.,0.,0.,0.,0.,0.,0.351212,0.,0.736678,0.,0.038123,0.,0.,0.366887,0.,0.,1.000266,0.115681,0.,0.,1.269293,0.,0.,0.726233,0.,0.,0.,0.,0.,0.,0.,0.,0.211333,0.,0.,0.,0.,1.083052,1.083052,0.681833,0.,1.083052,0.681832,1.083052,0.,0.,0.,0.,0.,0.,0.,0.,0.,0.,0.,0.,0.,0.,0.,0.149715,0.094565,0.,0.,0.,0.,0.,0.,0.,0.,0.307453,0.149715,0.,0.,0.,0.338041,0.,0.,0.,0.,0.,0.,0.,0.,0.,0.,0.620725,0.468245,0.958423,0.,0.,0.,0.,2.011246,0.,0.,0.,0.,0.,0.,0.,0.,0.,0.,0.,0.119389,0.258116,0.,0.,0.366887,0.,0.,0.,0.,0.,0.,0.,0.,0.,0.,0.,0.,0.307453,0.,0.,0.,0.,0.,0.,0.,0.,0.,1.128045,0.,0.,0.338041,0.,0.,0.,0.,0.,0.,0.366887,0.,0.,0.243594,0.,0.,0.,0.,0.,0.,0.351212,0.,0.736678,0.,0.449647,0.449647,0.338041,0.,0.,0.,0.144263,0.,0.,0.038123|,|,
H|0.,0.,0.,0.,1.27801,0.,0.,1.295911,0.,2.297312,0.,0.,1.449041,0.,0.,0.,0.,0.,0.,0.,0.,0.,0.,0.,0.,0.,0.,0.,0.,0.,0.,0.,0.,0.,1.27801,0.,0.,0.,0.,0.,0.,1.295911|1.068221,1.403976,1.350504,1.278001,0.,1.368336,0.,0.,0.,0.,2.497374,1.202842,0.,0.,0.,0.,0.,0.,0.,1.211387,0.,0.,1.430393,1.145955,0.,0.,1.389024,0.,0.,1.068221,1.989922,0.,0.,0.,0.,0.,0.755086,0.90285,0.,1.430393,1.145955,0.,0.,1.068221,1.403976,1.350504,1.278001,1.389024,0.,0.,1.068221,1.183142,0.,0.,1.368336,0.,0.,1.389024,0.,0.,0.,0.|0.890645,0.,0.869295,1.239794,0.,1.416902,0.,1.725521,0.,0.,2.282049,1.051095,0.,1.640736,0.,1.005282,0.,0.,0.,0.,0.,1.313575,0.,0.978117,0.,0.,0.,0.,1.626632,0.,0.,0.,1.341584,0.,0.,0.890645,2.428667,0.,1.593617,0.,0.,0.,0.,0.,0.,1.626632,0.,0.,0.,0.890645,0.,0.869295,1.239794,1.341584,0.,0.,0.,0.,0.,1.640736,0.,0.,1.416902,0.,0.,1.341584,0.,0.,1.725521,0.|0.,0.,0.,0.,0.426003,0.,0.,0.394944,0.,2.147487,0.,0.,0.225825,0.,0.,0.,0.,0.,0.,0.,0.,0.,0.,0.,0.,0.,0.,0.,0.,0.,0.,0.,0.,0.,0.426003,0.,0.,0.,0.,0.,0.,0.394944|0.168326,0.173093,0.337626,0.371032,0.,0.734847,0.,0.,0.,0.,1.683013,0.501184,0.,0.,0.,0.,0.,0.,0.,0.071641,0.,0.,0.306513,0.507494,0.,0.,0.193471,0.,0.,0.168326,1.266314,0.,0.,0.,0.,0.,0.009439,0.104678,0.,0.306513,0.507494,0.,0.,0.168326,0.173093,0.337626,0.371032,0.193471,0.,0.,0.168326,0.078224,0.,0.,0.734847,0.,0.,0.193471,0.,0.,0.,0.|0.080968,0.,0.217324,0.35994,0.,0.708451,0.,0.621337,0.,0.,1.389073,0.437956,0.,0.428305,0.,0.032298,0.,0.,0.,0.,0.,0.325925,0.,0.057846,0.,0.,0.,0.,1.057311,0.,0.,0.,0.148533,0.,0.,0.080968,1.545515,0.,0.506383,0.,0.,0.,0.,0.,0.,1.057311,0.,0.,0.,0.080968,0.,0.217324,0.35994,0.148533,0.,0.,0.,0.,0.,0.428305,0.,0.,0.708451,0.,0.,0.148533,0.,0.,0.621337,0.
I|1.208137,0.,0.,0.,1.416765,1.441145,0.,0.,0.,0.,1.991285,0.,0.,0.,0.,0.,0.,0.,0.,0.,1.56947,0.,1.377446,0.,0.,0.,0.,0.,0.,0.,1.208137,0.,0.,0.,0.,0.,0.,0.,0.,0.,1.376808,0.,0.,0.,0.,0.,1.527043,0.,0.,0.,0.,0.,1.208137,0.,0.,1.416765,1.441145,1.377446,0.,0.,0.,0.,0.,0.,0.,1.208137,0.,1.243967,0.,0.,0.,1.374596,0.,2.144368,0.,0.,0.,2.144368,0.,0.,0.,1.377446,0.,0.,0.,0.,0.,0.,0.,1.507896,0.,0.,0.|1.053715,1.115733,1.023897,1.100842,1.226054,0.,0.,0.,0.,1.436747,0.,0.796432,1.267122,0.,0.,0.,0.,0.,0.,0.,0.,0.,0.,0.,1.745191,0.977381,0.,0.,0.,0.,0.,0.,0.,1.217191,0.,0.,0.,1.664905,1.711118,0.,0.,1.5439,0.,1.494407,1.567216,0.,1.330645,1.259072,0.,0.,0.,0.,0.,0.,1.115733,1.023897,0.,0.,0.,0.,0.,0.,0.,1.388349,0.,1.147382,0.,0.793764,0.997778,0.847596,0.,1.522964,1.032304,0.842031,0.,0.958017,0.,0.,1.508307,0.,0.,0.,0.,0.,0.,0.,0.,1.053715,1.115733,1.023897,1.100842,1.226054,0.,0.,0.,1.436747,0.,0.796432,1.267122,0.,0.,1.330645,1.788783,0.,0.,0.,0.,0.,0.,1.053715,1.115733,1.023897,0.867982,0.,0.,0.,0.,2.322738,1.551275,1.174767,0.,0.,0.,0.,0.,0.,0.,1.445343,0.,0.,0.,0.,0.,1.330645,1.259072,0.,0.,0.,0.,0.,0.,1.324816,1.161859,0.,0.,0.,0.,0.,0.,0.,0.,0.,0.,0.,0.|,|0.146441,0.,0.,0.,0.472255,0.418397,0.,0.,0.,0.,0.829702,0.,0.,0.,0.,0.,0.,0.,0.,0.,0.463122,0.,0.132825,0.,0.,0.,0.,0.,0.,0.,0.146441,0.,0.,0.,0.,0.,0.,0.,0.,0.,0.06884,0.,0.,0.,0.,0.,0.328125,0.,0.,0.,0.,0.,0.146441,0.,0.,0.472255,0.418397,0.132825,0.,0.,0.,0.,0.,0.,0.,0.146441,0.,0.082246,0.,0.,0.,0.357395,0.,0.833921,0.,0.,0.,0.833921,0.,0.,0.,0.132825,0.,0.,0.,0.,0.,0.,0.,0.125658,0.,0.,0.|0.140495,0.209623,0.080671,0.09048,0.151157,0.,0.,0.,0.,0.598644,0.,0.077074,0.367874,0.,0.,0.,0.,0.,0.,0.,0.,0.,0.,0.,0.727163,0.407242,0.,0.,0.,0.,0.,0.,0.,0.091617,0.,0.,0.,0.367576,0.977782,0.,0.,0.911154,0.,0.324871,0.681398,0.,0.099798,0.058457,0.,0.,0.,0.,0.,0.,0.209623,0.080671,0.,0.,0.,0.,0.,0.,0.,0.14454,0.,0.034579,0.,0.014883,0.037417,0.010595,0.,0.088288,0.119687,0.10983,0.,0.114962,0.,0.,0.286703,0.,0.,0.,0.,0.,0.,0.,0.,0.140495,0.209623,0.080671,0.09048,0.151157,0.,0.,0.,0.598644,0.,0.077074,0.367874,0.,0.,0.099798,0.057497,0.,0.,0.,0.,0.,0.,0.140495,0.209623,0.080671,0.057387,0.,0.,0.,0.,1.266948,0.527434,0.328935,0.,0.,0.,0.,0.,0.,0.,0.401484,0.,0.,0.,0.,0.,0.099798,0.058457,0.,0.,0.,0.,0.,0.,0.171735,0.118338,0.,0.,0.,0.,0.,0.,0.,0.,0.,0.,0.,0.|,
L|0.,1.237857,0.,0.,1.088665,1.32118,0.,0.,1.077957,0.,0.,0.,0.,1.138617,0.,0.,0.,0.,0.,0.,0.,0.,0.,1.742113,1.202974,0.,1.05474,0.,0.,0.,0.,0.,0.,0.,1.658982,1.801042,0.,1.087723,0.,0.,0.,0.,0.,0.,1.289663,0.,0.,0.,0.,0.,0.,0.,0.,0.,0.,0.,0.,0.,0.,0.,0.,0.,0.,0.,0.,0.,0.,0.,0.,0.,0.,0.,0.,0.,0.,0.,0.,0.,0.,0.,0.,0.,0.,0.,0.,0.,0.,1.05474,1.142005,0.,0.,0.,1.323712,0.,0.,0.,0.,1.237857,0.,0.,0.,0.,0.,0.,0.,0.,0.,0.,0.,0.,1.293109,1.698144,0.,1.507154,0.,0.,1.32118,0.,0.,0.,1.088665,1.32118,0.,0.,1.077957,0.,0.,0.,0.,0.,0.,0.,0.,0.,0.,0.,0.,1.138617,0.,0.,0.,0.|1.535149,1.213626,0.,0.,1.519688,1.187335,0.,0.,0.,1.208278,0.,2.0783,1.274106,1.29922,0.,0.,1.201614,0.811073,0.,0.,0.,0.,0.,1.1266,0.,0.,0.,0.,0.,0.,0.,1.321981,2.013414,1.409762,1.22467,0.,0.,0.,1.46255,0.,0.,0.,0.,0.,0.,0.,0.,0.,0.,0.,0.,1.686149,1.052174,2.129859,1.366675,1.089614,0.,0.,1.300502,1.728314,1.5032,0.,0.,0.,0.,0.,0.,0.,0.,0.,0.,0.,1.144232,1.630242,0.,1.486519,1.004225,1.131782,0.,1.092569,0.,0.,0.,1.351837,0.831824,0.,0.,1.394775,1.394775,1.394775,1.394775,0.,0.,1.450424,0.,0.,0.,1.178994,0.,0.,0.,1.520225,1.010713,1.430212,0.,0.,0.,0.,0.,0.,0.,1.010713,0.,0.,0.,0.,0.,0.,0.,0.,0.,0.,0.,0.,0.,0.,0.,0.,0.,1.536995,0.,0.,0.,0.,0.,0.,0.,0.,1.655249,1.342973,0.,0.,0.,1.535149,1.213626,0.,0.,1.31675,1.484055,0.,0.,1.744721,1.649412,0.,0.,0.,0.,0.,1.768269,1.517923,0.,0.,0.,0.,0.,1.305758,0.,0.,0.,0.,0.,1.05395,1.219995,2.108304,0.,0.,1.202433,0.,0.,0.,0.,0.,1.304238,0.,0.,0.,0.,0.,0.,0.,0.,0.,1.300502,1.728314,1.633521,0.,0.,0.,0.,0.,1.373102,1.536995,0.,0.,0.,0.,0.,0.,0.,1.535149,1.213626,0.,0.,1.519688,1.187335,0.,0.,0.,2.0783,1.274106,1.29922,0.,0.,1.201614,0.811073,0.,0.,1.655249,1.342973,0.,0.,0.,1.535149,1.213626,0.,0.,1.074337,0.836095,1.303804,0.,0.,0.,0.,0.,0.,1.496632,0.940729,1.570297,1.168007,0.,1.269129,2.388815,0.994498,1.326632,0.,0.,0.,0.,0.,0.,0.,1.1266,1.012066,1.524328,1.178845,0.,0.,0.,0.,1.1266,0.,0.,0.,0.,0.,0.,0.,1.321981,2.013414,0.,0.,1.655249,1.342973,0.,0.,0.,0.,0.,0.,0.,1.467522,0.,0.,0.,1.690372,1.160285,0.,0.,1.409762,1.22467,0.,0.,0.,1.46255,0.,0.,0.,0.,0.,0.|,|0.,0.152613,0.,0.,0.181444,0.440393,0.,0.,0.663358,0.,0.,0.,0.,0.222301,0.,0.,0.,0.,0.,0.,0.,0.,0.,1.060416,0.143834,0.,0.095385,0.,0.,0.,0.,0.,0.,0.,0.387814,0.096979,0.,0.192192,0.,0.,0.,0.,0.,0.,0.0424,0.,0.,0.,0.,0.,0.,0.,0.,0.,0.,0.,0.,0.,0.,0.,0.,0.,0.,0.,0.,0.,0.,0.,0.,0.,0.,0.,0.,0.,0.,0.,0.,0.,0.,0.,0.,0.,0.,0.,0.,0.,0.,0.095385,0.073486,0.,0.,0.,0.391674,0.,0.,0.,0.,0.152613,0.,0.,0.,0.,0.,0.,0.,0.,0.,0.,0.,0.,0.235111,0.308753,0.,0.753577,0.,0.,0.440393,0.,0.,0.,0.181444,0.440393,0.,0.,0.663358,0.,0.,0.,0.,0.,0.,0.,0.,0.,0.,0.,0.,0.222301,0.,0.,0.,0.|0.493108,0.257436,0.,0.,0.145724,0.146384,0.,0.,0.,0.280676,0.,0.606171,0.530877,0.324805,0.,0.,0.271332,0.235473,0.,0.,0.,0.,0.,0.458985,0.,0.,0.,0.,0.,0.,0.,0.610145,0.929268,0.382256,0.16205,0.,0.,0.,0.348226,0.,0.,0.,0.,0.,0.,0.,0.,0.,0.,0.,0.,0.916385,0.175362,0.354977,0.569448,0.454006,0.,0.,0.19451,0.288553,0.243126,0.,0.,0.,0.,0.,0.,0.,0.,0.,0.,0.,0.823847,0.652097,0.,0.154444,0.101075,0.04353,0.,0.238229,0.,0.,0.,0.072679,0.035777,0.,0.,1.040877,1.040877,1.040877,1.040877,0.,0.,0.897881,0.,0.,0.,0.251519,0.,0.,0.,0.594871,0.094149,0.094041,0.,0.,0.,0.,0.,0.,0.,0.094149,0.,0.,0.,0.,0.,0.,0.,0.,0.,0.,0.,0.,0.,0.,0.,0.,0.,0.408462,0.,0.,0.,0.,0.,0.,0.,0.,0.354696,0.172668,0.,0.,0.,0.493108,0.257436,0.,0.,0.496411,0.493105,0.,0.,0.793055,0.463897,0.,0.,0.,0.,0.,1.37532,0.045746,0.,0.,0.,0.,0.,0.035774,0.,0.,0.,0.,0.,0.026349,0.061,0.105415,0.,0.,0.104559,0.,0.,0.,0.,0.,0.582057,0.,0.,0.,0.,0.,0.,0.,0.,0.,0.19451,0.288553,0.269886,0.,0.,0.,0.,0.,0.308478,0.408462,0.,0.,0.,0.,0.,0.,0.,0.493108,0.257436,0.,0.,0.145724,0.146384,0.,0.,0.,0.606171,0.530877,0.324805,0.,0.,0.271332,0.235473,0.,0.,0.354696,0.172668,0.,0.,0.,0.493108,0.257436,0.,0.,0.053273,0.048369,0.086202,0.,0.,0.,0.,0.,0.,0.680287,0.427604,0.571017,0.530912,0.,0.555244,1.194407,0.497249,0.557186,0.,0.,0.,0.,0.,0.,0.,0.458985,0.318613,0.366968,0.305626,0.,0.,0.,0.,0.458985,0.,0.,0.,0.,0.,0.,0.,0.610145,0.929268,0.,0.,0.354696,0.172668,0.,0.,0.,0.,0.,0.,0.,0.380469,0.,0.,0.,0.250425,0.150407,0.,0.,0.382256,0.16205,0.,0.,0.,0.348226,0.,0.,0.,0.,0.,0.|,
K|0.,0.,0.,0.,0.,0.,0.,0.,0.,0.,0.,0.,1.93301,0.,0.,0.,0.,0.,0.,1.028167,0.,0.,0.,1.367423,0.,0.,0.,0.,0.,0.,0.,0.,0.,1.938518,1.383748,0.766815,0.,0.,0.,0.,0.,0.,0.,0.,0.,0.,0.,0.,0.,0.,0.,0.,0.,0.,0.,0.,0.,0.,0.,0.,1.473067,0.,0.,0.,0.,0.,0.,0.,0.|0.,0.,0.,0.,0.,0.,0.,0.,0.,0.,0.,0.,1.499293,0.,0.,0.,0.,0.,0.,0.,0.,1.636224,0.,0.,0.,0.,1.035825,0.,0.765692,0.,0.,0.,0.,0.,0.,0.,0.,0.,0.,0.,0.,0.,0.,0.,0.,0.,0.,0.,0.,0.,0.,0.,0.,0.,0.,0.,0.,0.,0.,0.,0.,1.198386,0.,0.,0.,0.,0.,0.,0.|0.,0.,0.,0.,0.,0.,0.,0.,0.,0.,0.,0.,0.,0.,0.,0.,0.,0.,0.,0.,0.,0.,0.,0.,0.,0.,0.,0.,0.,1.490648,0.,0.,0.,1.141921,1.490648,0.,0.,1.076631,1.490648,0.,0.,0.,0.,0.,0.,0.,0.,1.214314,0.,0.,0.,0.,0.,0.,0.,1.406995,0.,0.,0.,0.,0.,0.,0.,0.,0.,0.,0.,0.,0.,0.,0.,0.,0.,0.,0.,0.,0.,0.,0.,0.,0.|0.,0.,0.,0.,0.,0.,0.,0.,0.,0.,0.,0.,1.176615,0.,0.,0.,0.,0.,0.,0.061938,0.,0.,0.,0.172333,0.,0.,0.,0.,0.,0.,0.,0.,0.,0.787523,0.302695,0.191704,0.,0.,0.,0.,0.,0.,0.,0.,0.,0.,0.,0.,0.,0.,0.,0.,0.,0.,0.,0.,0.,0.,0.,0.,0.065308,0.,0.,0.,0.,0.,0.,0.,0.|0.,0.,0.,0.,0.,0.,0.,0.,0.,0.,0.,0.,0.229457,0.,0.,0.,0.,0.,0.,0.,0.,0.098568,0.,0.,0.,0.,0.13338,0.,0.008391,0.,0.,0.,0.,0.,0.,0.,0.,0.,0.,0.,0.,0.,0.,0.,0.,0.,0.,0.,0.,0.,0.,0.,0.,0.,0.,0.,0.,0.,0.,0.,0.,0.135778,0.,0.,0.,0.,0.,0.,0.|0.,0.,0.,0.,0.,0.,0.,0.,0.,0.,0.,0.,0.,0.,0.,0.,0.,0.,0.,0.,0.,0.,0.,0.,0.,0.,0.,0.,0.,0.412481,0.,0.,0.,0.009386,0.412481,0.,0.,0.014748,0.412481,0.,0.,0.,0.,0.,0.,0.,0.,0.188893,0.,0.,0.,0.,0.,0.,0.,0.235654,0.,0.,0.,0.,0.,0.,0.,0.,0.,0.,0.,0.,0.,0.,0.,0.,0.,0.,0.,0.,0.,0.,0.,0.,0.
M|0.,1.191605,1.500819,0.,0.,0.,0.,0.,0.,0.,1.823458,1.409856,0.,0.,0.,0.,0.,0.,0.,0.,0.,0.,0.,0.,0.,0.,0.,0.,0.,0.,0.,0.,0.,0.,0.,0.,0.,0.,1.191605,1.500819,0.,0.,0.958018,1.243318,0.,0.,0.,0.|0.,1.849347,1.160618,0.,0.,0.,0.,0.,1.346753,1.038909,0.,0.,0.,0.,0.,1.521184,1.513971,0.,0.,0.,0.,0.,1.40413,1.40413,0.,1.096858,0.,0.,0.,0.,0.,1.477444,0.,1.227644,0.,0.,1.717702,0.,0.,0.,1.341788,0.,0.,1.287357,0.,1.287357,0.,1.493216,0.,1.414322,0.,0.,0.,1.410327,0.,0.,0.,0.,0.,0.,0.,0.,0.,0.,1.406959,0.,1.40413,1.849347,1.849347,1.160618,0.,0.,0.,0.,0.,0.,1.538527,1.510942,0.,0.,0.,0.,1.085325,0.,0.,0.,0.,0.,0.,0.,0.,0.,0.,1.346753,1.038909|,|0.,0.353068,1.154476,0.,0.,0.,0.,0.,0.,0.,1.387413,0.413762,0.,0.,0.,0.,0.,0.,0.,0.,0.,0.,0.,0.,0.,0.,0.,0.,0.,0.,0.,0.,0.,0.,0.,0.,0.,0.,0.353068,1.154476,0.,0.,0.115317,0.034537,0.,0.,0.,0.|0.,0.890426,0.892783,0.,0.,0.,0.,0.,0.37196,0.148416,0.,0.,0.,0.,0.,1.025145,0.707617,0.,0.,0.,0.,0.,0.535712,0.535712,0.,0.060541,0.,0.,0.,0.,0.,0.230354,0.,0.446416,0.,0.,0.8474,0.,0.,0.,0.40837,0.,0.,0.123445,0.,0.123445,0.,0.121324,0.,0.184477,0.,0.,0.,0.641058,0.,0.,0.,0.,0.,0.,0.,0.,0.,0.,0.619062,0.,0.535712,0.890426,0.890426,0.892783,0.,0.,0.,0.,0.,0.,0.242176,0.307784,0.,0.,0.,0.,0.14069,0.,0.,0.,0.,0.,0.,0.,0.,0.,0.,0.37196,0.148416|,
F|0.,0.,0.,0.,0.,0.,0.,0.,0.,0.,0.,0.,0.,0.,0.,0.,1.51891,0.,0.,0.,0.,0.,0.,0.,0.,1.646808,0.,0.,0.,1.646807,0.,0.,0.,0.,0.,0.974703,0.,0.,0.,0.,0.,1.338976,0.,0.,0.,0.,0.,0.,0.,0.,0.,0.,0.,0.,0.,0.,0.,1.505576,2.098518,0.,0.,0.,0.,0.,0.,0.,0.,0.,0.,0.,0.,0.,0.,0.,0.,0.,0.,0.,0.,0.,0.,0.,0.,0.,0.,0.,0.,0.,0.,0.,0.,0.,0.,0.,0.,0.,0.78295,0.,0.,0.,0.,0.,0.,0.|0.,0.,0.,0.,0.,0.,2.134311,1.901788,0.,0.,1.550907,0.,1.527952,1.794578,1.312451,0.,1.478068,1.848937,1.431863,1.240128,0.,0.,1.372022,0.,0.,0.,1.168013,1.813883,0.,0.,1.245836,0.,0.,1.245836,0.,0.,0.,0.,0.,0.,0.,0.,0.,0.984295,0.,0.,0.,1.481125,0.985715,0.,0.,0.985718,1.481125,0.,0.,1.881375,1.775953,0.,0.,1.625031,1.902589,0.,1.875423,0.,0.,1.860218,0.,0.,0.,1.617087,1.138253,0.,0.,0.,0.,0.,0.,0.,0.,0.,0.,0.,0.,0.,0.,0.,0.,1.024197,1.538001,0.,0.,0.,0.,0.,0.,0.,0.,0.,0.,0.,1.609782,0.,0.,0.,0.,0.,1.517228,0.,0.,1.875951,0.,0.,0.,1.617087,0.,0.,0.,0.,0.,0.,2.134311,1.901788,0.,0.,1.550907,0.,0.,0.,0.,0.,0.,0.,0.,0.,2.078609,1.778735,0.,1.245836,0.,0.,1.527952,1.312451,2.397597,0.,1.794578,1.312451,0.,1.478068,1.848937,0.,0.,0.,0.,1.651054,1.075709,0.,0.,0.,0.,0.,0.,1.377448,0.,0.,0.,1.431863,1.240128,0.,0.,1.372022,0.|,|0.,0.,0.,0.,0.,0.,0.,0.,0.,0.,0.,0.,0.,0.,0.,0.,0.152501,0.,0.,0.,0.,0.,0.,0.,0.,0.688218,0.,0.,0.,0.688218,0.,0.,0.,0.,0.,0.079894,0.,0.,0.,0.,0.,0.025679,0.,0.,0.,0.,0.,0.,0.,0.,0.,0.,0.,0.,0.,0.,0.,0.281416,0.313797,0.,0.,0.,0.,0.,0.,0.,0.,0.,0.,0.,0.,0.,0.,0.,0.,0.,0.,0.,0.,0.,0.,0.,0.,0.,0.,0.,0.,0.,0.,0.,0.,0.,0.,0.,0.,0.,0.036248,0.,0.,0.,0.,0.,0.,0.|0.,0.,0.,0.,0.,0.,0.711437,0.792412,0.,0.,0.450263,0.,0.416174,0.365562,0.583312,0.,0.682185,0.426678,0.431733,0.204446,0.,0.,0.359339,0.,0.,0.,0.215829,0.302314,0.,0.,0.615413,0.,0.,0.615413,0.,0.,0.,0.,0.,0.,0.,0.,0.,0.047627,0.,0.,0.,0.585818,0.147122,0.,0.,0.147122,0.585818,0.,0.,0.895893,1.099399,0.,0.,0.715014,0.93861,0.,0.903818,0.,0.,0.823375,0.,0.,0.,0.866297,0.087318,0.,0.,0.,0.,0.,0.,0.,0.,0.,0.,0.,0.,0.,0.,0.,0.,0.372435,0.517458,0.,0.,0.,0.,0.,0.,0.,0.,0.,0.,0.,0.186641,0.,0.,0.,0.,0.,0.689649,0.,0.,0.44467,0.,0.,0.,0.866297,0.,0.,0.,0.,0.,0.,0.711437,0.792412,0.,0.,0.450263,0.,0.,0.,0.,0.,0.,0.,0.,0.,1.322751,1.280689,0.,0.615413,0.,0.,0.416174,0.583312,0.932399,0.,0.365562,0.583312,0.,0.682185,0.426678,0.,0.,0.,0.,0.336326,0.139444,0.,0.,0.,0.,0.,0.,0.204066,0.,0.,0.,0.431733,0.204446,0.,0.,0.359339,0.|,
P|0.,1.633231,1.594871,0.,0.,0.,1.288368,0.,0.,0.,0.,0.,0.,0.,0.,0.,0.,0.,0.,0.,0.,0.,0.,0.,0.,0.,0.,0.,0.,0.,1.633231,1.594871,0.,0.,0.,0.,0.,0.,1.288368,0.,0.|,0.929067,1.014162,0.,0.,0.,1.973037,0.,0.,0.,0.,0.,0.,0.,0.,1.196975,1.196975,0.,0.,0.,0.,0.,1.214872,0.,0.959981,1.465638,0.,0.,0.,0.,0.,0.,0.,0.,0.,0.,1.334155,0.,0.,1.196975,0.929067,1.014162,0.,0.,0.,1.973037,0.,0.|,|0.,0.376899,0.981459,0.,0.,0.,0.049081,0.,0.,0.,0.,0.,0.,0.,0.,0.,0.,0.,0.,0.,0.,0.,0.,0.,0.,0.,0.,0.,0.,0.,0.376899,0.981459,0.,0.,0.,0.,0.,0.,0.049081,0.,0.|,0.4288,0.234037,0.,0.,0.,0.638888,0.,0.,0.,0.,0.,0.,0.,0.,0.264392,0.264392,0.,0.,0.,0.,0.,0.073185,0.,0.29901,0.318617,0.,0.,0.,0.,0.,0.,0.,0.,0.,0.,0.833847,0.,0.,0.264392,0.4288,0.234037,0.,0.,0.,0.638888,0.,0.|,
S|,0.,0.,0.,0.,0.,0.,0.,0.,0.,0.,0.,0.,0.,0.,0.,0.,0.,0.,0.,0.,0.,0.,0.,0.,1.168098,0.,0.,0.,0.,0.,0.,0.,0.,0.,0.,0.,0.,0.,0.,0.,0.,0.,0.793257,0.,0.,0.,0.,0.,1.616754,2.151924,0.,0.,0.,0.,0.,1.38785,2.197236,0.,0.,0.,1.500375,1.464062,0.,0.,0.,0.,0.,0.,0.,0.,0.,0.,0.,0.,0.,0.,0.,0.,0.,0.,0.,0.,0.,0.,0.,0.,0.,0.,0.,0.,0.,0.,1.461378,0.,0.,0.,0.,0.,0.|,|,0.,0.,0.,0.,0.,0.,0.,0.,0.,0.,0.,0.,0.,0.,0.,0.,1.387001,0.,0.,0.,0.,0.,1.015347,0.,0.,0.,0.,0.,1.08051,0.,0.,0.,0.,0.,1.443341,0.,0.,0.,0.,0.,0.,0.,0.,0.,0.,0.,2.177127,0.,0.,0.,0.,0.,0.,0.,0.,0.,0.,0.,0.,0.,0.,0.,0.,0.,0.,0.,0.,0.,0.,0.,0.,0.,0.,0.,0.,0.,1.387001,0.,0.,0.,0.,0.,0.,0.,0.,2.227947,0.,0.,0.,0.|,0.,0.,0.,0.,0.,0.,0.,0.,0.,0.,0.,0.,0.,0.,0.,0.,0.,0.,0.,0.,0.,0.,0.,0.,0.037529,0.,0.,0.,0.,0.,0.,0.,0.,0.,0.,0.,0.,0.,0.,0.,0.,0.,0.241426,0.,0.,0.,0.,0.,0.347527,0.42234,0.,0.,0.,0.,0.,0.241365,1.198492,0.,0.,0.,0.169608,0.129856,0.,0.,0.,0.,0.,0.,0.,0.,0.,0.,0.,0.,0.,0.,0.,0.,0.,0.,0.,0.,0.,0.,0.,0.,0.,0.,0.,0.,0.,0.,0.162375,0.,0.,0.,0.,0.,0.|,|,0.,0.,0.,0.,0.,0.,0.,0.,0.,0.,0.,0.,0.,0.,0.,0.,0.323076,0.,0.,0.,0.,0.,0.110098,0.,0.,0.,0.,0.,0.345763,0.,0.,0.,0.,0.,0.299915,0.,0.,0.,0.,0.,0.,0.,0.,0.,0.,0.,0.630756,0.,0.,0.,0.,0.,0.,0.,0.,0.,0.,0.,0.,0.,0.,0.,0.,0.,0.,0.,0.,0.,0.,0.,0.,0.,0.,0.,0.,0.,0.323076,0.,0.,0.,0.,0.,0.,0.,0.,0.618874,0.,0.,0.,0.
T|,0.,0.,0.,0.,1.167264,0.,1.143235,0.,0.,0.,0.,0.,0.,0.,0.,0.,0.,0.,0.,0.,0.,0.,0.,0.,0.,0.,0.,0.,0.,0.,0.,0.,0.,0.,0.,0.,1.398893,1.011623,0.,0.,0.,0.,0.,0.,0.,0.,0.,0.,0.,0.,0.,0.,0.,0.,0.,0.,0.,1.167264,0.|,1.237197,0.,0.,0.,0.,0.,1.458719,1.793697,0.,0.,0.,0.,0.,0.,0.,0.,0.,0.,0.,0.,1.025321,0.,0.,1.179322,0.,0.,0.,0.,0.,0.,0.,0.,0.,0.,1.025297,1.0639,0.,0.,0.,0.,0.,0.,0.,1.179322,0.,0.,0.,1.237197,0.,0.,0.,0.,0.,0.,0.,0.,0.,0.,0.,0.,0.,1.458719|0.,0.,0.,0.,0.,0.,1.378278,0.,0.,0.,0.,0.,0.,0.,0.,0.,0.,0.,0.,0.,0.,0.,0.,0.,0.,0.,0.,0.,0.,0.,0.,0.,0.,0.,0.,0.,0.,0.,0.,0.,0.,0.,0.,0.,0.,0.,0.,0.,0.,0.,0.,0.,0.,0.,0.,0.,0.,0.,0.,1.378278,0.|,0.,0.,0.,0.,0.294595,0.,0.347941,0.,0.,0.,0.,0.,0.,0.,0.,0.,0.,0.,0.,0.,0.,0.,0.,0.,0.,0.,0.,0.,0.,0.,0.,0.,0.,0.,0.,0.,0.107046,0.063336,0.,0.,0.,0.,0.,0.,0.,0.,0.,0.,0.,0.,0.,0.,0.,0.,0.,0.,0.,0.294595,0.|,0.178118,0.,0.,0.,0.,0.,0.520971,1.072319,0.,0.,0.,0.,0.,0.,0.,0.,0.,0.,0.,0.,0.178317,0.,0.,0.239095,0.,0.,0.,0.,0.,0.,0.,0.,0.,0.,0.08559,0.079561,0.,0.,0.,0.,0.,0.,0.,0.239095,0.,0.,0.,0.178118,0.,0.,0.,0.,0.,0.,0.,0.,0.,0.,0.,0.,0.,0.520971|0.,0.,0.,0.,0.,0.,0.433173,0.,0.,0.,0.,0.,0.,0.,0.,0.,0.,0.,0.,0.,0.,0.,0.,0.,0.,0.,0.,0.,0.,0.,0.,0.,0.,0.,0.,0.,0.,0.,0.,0.,0.,0.,0.,0.,0.,0.,0.,0.,0.,0.,0.,0.,0.,0.,0.,0.,0.,0.,0.,0.433173,0.
W|,0.,0.,0.,0.,0.,0.,0.,0.,0.,0.,0.,0.,0.,0.,0.,0.,0.,0.|,1.153909,0.,1.402869,0.,0.,1.501981,0.,0.,0.,1.44363,0.,1.334274,0.,0.,0.,0.,0.,1.129364,0.,1.129364,0.,2.621186,0.,0.,0.,1.850508,1.478352,0.,2.113388,0.,0.,0.,0.,0.,1.478352,0.,0.,0.,0.,1.677922,2.91099,1.44363,0.,1.153909,0.,0.,1.402869,0.,0.|,0.,0.,0.,0.,0.,0.,0.,0.,0.,0.,0.,1.251379,0.,0.,1.281773,0.,0.,0.,0.,0.,0.,1.344233,0.,0.,0.,0.,0.|,0.,0.,0.,0.,0.,0.,0.,0.,0.,0.,0.,0.,0.,0.,0.,0.,0.,0.|,0.134698,0.,0.486896,0.,0.,0.180238,0.,0.,0.,0.527592,0.,0.407248,0.,0.,0.,0.,0.,0.463545,0.,0.463545,0.,1.010578,0.,0.,0.,0.402284,0.675818,0.,2.113388,0.,0.,0.,0.,0.,0.675818,0.,0.,0.,0.,1.220307,1.455495,0.527592,0.,0.134698,0.,0.,0.486896,0.,0.|,0.,0.,0.,0.,0.,0.,0.,0.,0.,0.,0.,0.376922,0.,0.,1.048723,0.,0.,0.,0.,0.,0.,0.420073,0.,0.,0.,0.,0.
Y|0.,0.,0.,0.,0.,0.,0.,0.,0.,0.,0.,0.,0.,0.,0.,0.,0.,0.,0.,0.,0.,0.,0.,0.,0.,0.,1.777854,0.,0.,0.,0.,0.,0.,0.,0.,0.,0.,0.,0.971734,0.,0.,0.,0.,0.,0.,0.,0.,0.,0.,0.,0.,0.,0.|0.,0.,0.,0.,0.,0.,0.,1.565764,1.403691,0.,0.,0.,0.,0.,0.,0.,0.,0.,0.,0.,0.,0.,0.,0.,0.,0.,0.989983,1.332552,0.,0.,0.,0.,1.25927,0.,0.,1.558429,0.,0.,0.,0.,0.,0.,1.883264,0.,1.930727,0.,1.714173,2.031649,0.,0.,0.,0.,0.,0.,0.,0.,0.,0.,1.366043,0.,0.,0.,1.740778,0.,0.,0.,0.,0.98468,0.,1.066813,0.,1.766162,0.,0.,0.,2.44222,2.058978,0.,0.,0.,0.,1.714173,2.031649,0.,0.,0.,0.,0.,0.,0.,0.,0.,0.,0.,0.,0.,0.,0.,0.,0.,0.,0.,0.,0.,0.,0.,2.092328,2.092328,0.,0.,0.,1.93262,0.,1.244747,0.,1.565764,0.,0.,0.,0.|0.,0.,0.,1.493207,1.640336,0.,0.,0.,0.,0.,0.,0.,0.,1.151207,0.,0.,0.,0.,1.151207,1.13642,0.870754,0.,0.,1.033679,0.,0.,0.,0.,0.,0.,0.,0.,0.,0.,0.,0.,0.,0.,0.,0.,0.,0.,1.474454,0.,0.,0.950063,0.,0.867934,0.,1.076705,0.,0.,0.,1.298196,1.031536,0.,0.,0.,0.,0.,0.,0.,0.,0.,0.,0.,0.,0.,0.,1.151207,0.,0.,0.,0.,0.,0.,0.,1.443576,0.,0.,0.,0.,0.,0.,1.206167,0.,1.493207,1.640336,0.,0.,0.,0.|0.,0.,0.,0.,0.,0.,0.,0.,0.,0.,0.,0.,0.,0.,0.,0.,0.,0.,0.,0.,0.,0.,0.,0.,0.,0.,0.500021,0.,0.,0.,0.,0.,0.,0.,0.,0.,0.,0.,0.138819,0.,0.,0.,0.,0.,0.,0.,0.,0.,0.,0.,0.,0.,0.|0.,0.,0.,0.,0.,0.,0.,0.709858,0.496316,0.,0.,0.,0.,0.,0.,0.,0.,0.,0.,0.,0.,0.,0.,0.,0.,0.,0.139154,0.321097,0.,0.,0.,0.,0.554079,0.,0.,0.60212,0.,0.,0.,0.,0.,0.,0.589938,0.,0.379815,0.,0.95504,0.798148,0.,0.,0.,0.,0.,0.,0.,0.,0.,0.,0.3842,0.,0.,0.,0.967099,0.,0.,0.,0.,0.024617,0.,0.123688,0.,0.317909,0.,0.,0.,0.976888,0.579564,0.,0.,0.,0.,0.95504,0.798148,0.,0.,0.,0.,0.,0.,0.,0.,0.,0.,0.,0.,0.,0.,0.,0.,0.,0.,0.,0.,0.,0.,0.,0.697443,0.697443,0.,0.,0.,0.286314,0.,0.288136,0.,0.709858,0.,0.,0.,0.|0.,0.,0.,0.693159,0.797039,0.,0.,0.,0.,0.,0.,0.,0.,0.369866,0.,0.,0.,0.,0.369866,0.02282,0.076934,0.,0.,0.330777,0.,0.,0.,0.,0.,0.,0.,0.,0.,0.,0.,0.,0.,0.,0.,0.,0.,0.,0.851906,0.,0.,0.017814,0.,0.037736,0.,0.129205,0.,0.,0.,0.259639,0.129897,0.,0.,0.,0.,0.,0.,0.,0.,0.,0.,0.,0.,0.,0.,0.369866,0.,0.,0.,0.,0.,0.,0.,0.320795,0.,0.,0.,0.,0.,0.,0.301542,0.,0.693159,0.797039,0.,0.,0.,0.
V|0.,0.,0.,0.,0.,1.663782,1.152066,1.781461,0.,0.,0.,0.,0.,0.,0.,0.,0.,0.,1.356906,0.,0.,0.,0.,0.,0.,0.,0.,1.013106,0.,0.,0.,1.124073,0.893108,0.,0.,0.,0.,0.,0.,0.,0.,0.,0.,0.,0.,0.,0.,0.,0.,0.,1.207106,0.,0.,0.,1.534762,0.,0.,0.,0.,0.,0.,0.,1.310614,0.,0.,0.,0.,0.,0.,1.130714,0.,0.,0.,1.543043,0.,0.,0.,0.,0.,0.,0.,0.,0.,0.,0.,0.,0.,0.,0.,0.,0.,0.,0.,0.,0.,0.91771,0.,1.663782,0.,1.152066,1.781461,0.,0.,0.,0.,0.|1.06613,1.09608,0.,0.,0.,0.,0.,0.,1.568434,0.,0.,0.986773,0.,1.160719,0.,1.518371,2.360056,0.,0.,0.,0.,0.,0.,0.,0.,0.,0.,0.,0.,0.,0.,0.,1.450241,1.712535,1.299625,0.,1.523544,0.,0.,0.,1.150045,0.880307,0.,0.,2.002066,0.,2.002065,0.,0.,0.972926,1.167664,0.,0.,0.,0.,0.,1.072435,0.,0.,1.38052,0.,0.,1.604379,0.,0.,1.604379,0.,0.,1.604379,0.,0.,0.,0.,0.,0.,1.06613,1.09608,0.,0.,0.,1.182656,0.,0.,1.484132,0.,1.507485,1.484249,0.,0.,0.,0.,0.,0.,0.,0.,0.,0.,0.,0.,0.,0.,1.834767,0.,0.,1.233232,0.,0.,0.88196,0.848242,0.,0.,0.,0.,0.,0.,1.604379,0.,0.,1.06613,1.09608,0.,0.,0.,0.,0.,0.,1.206314,0.986773,0.,1.200067,0.,0.,0.,1.06613,1.09608,0.,0.,0.,1.2476,0.919186,0.,0.,0.,0.,1.495163,0.,0.,1.160719,0.,0.,1.518371,2.360056,0.,0.,0.,0.,0.,0.,0.,0.,0.,0.,0.,0.,0.,0.,0.,0.,0.,0.,0.|,|0.,0.,0.,0.,0.,0.530857,0.23468,0.822213,0.,0.,0.,0.,0.,0.,0.,0.,0.,0.,0.058362,0.,0.,0.,0.,0.,0.,0.,0.,0.030532,0.,0.,0.,0.033876,0.012234,0.,0.,0.,0.,0.,0.,0.,0.,0.,0.,0.,0.,0.,0.,0.,0.,0.,0.073275,0.,0.,0.,0.358589,0.,0.,0.,0.,0.,0.,0.,0.035907,0.,0.,0.,0.,0.,0.,0.131097,0.,0.,0.,0.701383,0.,0.,0.,0.,0.,0.,0.,0.,0.,0.,0.,0.,0.,0.,0.,0.,0.,0.,0.,0.,0.,0.166856,0.,0.530857,0.,0.23468,0.822213,0.,0.,0.,0.,0.|0.174458,0.212573,0.,0.,0.,0.,0.,0.,0.555395,0.,0.,0.127326,0.,0.329698,0.,0.562359,1.089257,0.,0.,0.,0.,0.,0.,0.,0.,0.,0.,0.,0.,0.,0.,0.,0.348058,1.233026,0.62382,0.,0.435298,0.,0.,0.,0.154576,0.023664,0.,0.,0.956211,0.,0.95621,0.,0.,0.370639,0.778443,0.,0.,0.,0.,0.,0.090446,0.,0.,0.056734,0.,0.,0.540654,0.,0.,0.540654,0.,0.,0.540654,0.,0.,0.,0.,0.,0.,0.174458,0.212573,0.,0.,0.,0.253156,0.,0.,0.649308,0.,0.140886,0.221944,0.,0.,0.,0.,0.,0.,0.,0.,0.,0.,0.,0.,0.,0.,0.330258,0.,0.,0.264992,0.,0.,0.320713,0.385565,0.,0.,0.,0.,0.,0.,0.540654,0.,0.,0.174458,0.212573,0.,0.,0.,0.,0.,0.,0.351842,0.127326,0.,0.094291,0.,0.,0.,0.174458,0.212573,0.,0.,0.,0.082486,0.030386,0.,0.,0.,0.,0.271848,0.,0.,0.329698,0.,0.,0.562359,1.089257,0.,0.,0.,0.,0.,0.,0.,0.,0.,0.,0.,0.,0.,0.,0.,0.,0.,0.,0.|,
```
