## Supplementary Data 3 for "Pharmacological proximities in the GPCR family discovered using contact-informed amino-acid and binding pocket similarities": c139.bsv

```
res|B|C|P|wB|wC|wP
A|0.,1.310519,0.,0.,0.,1.379169,0.,0.,0.,1.267975,1.379169,0.,0.,0.,1.267975|0.,0.,1.333485,0.,0.,0.,1.095743,0.,0.,0.,0.,0.,0.,1.095743,0.,0.,0.,0.,0.,0.|,|0.,0.35404,0.,0.,0.,0.177957,0.,0.,0.,0.387851,0.177957,0.,0.,0.,0.387851|0.,0.,0.307951,0.,0.,0.,0.221719,0.,0.,0.,0.,0.,0.,0.221719,0.,0.,0.,0.,0.,0.|,
R|0.,0.,0.,0.,0.,0.,0.,0.,0.,0.,0.,0.,0.,0.|0.,0.,0.,0.,0.,0.,0.,0.,0.,0.,0.|0.,0.,0.,1.625301,0.,0.,0.,0.,0.,0.,0.,0.,0.,0.|0.,0.,0.,0.,0.,0.,0.,0.,0.,0.,0.,0.,0.,0.|0.,0.,0.,0.,0.,0.,0.,0.,0.,0.,0.|0.,0.,0.,0.272654,0.,0.,0.,0.,0.,0.,0.,0.,0.,0.
N|1.693492,0.,0.,0.,0.,0.,0.,0.,0.,0.,0.|,0.,0.,0.,0.|0.,0.,0.,0.,0.,0.,0.,0.,0.|0.309388,0.,0.,0.,0.,0.,0.,0.,0.,0.,0.|,0.,0.,0.,0.|0.,0.,0.,0.,0.,0.,0.,0.,0.
D|1.680507,1.434485,1.70284,0.,0.,0.,0.,0.,0.,1.730611,0.,0.,1.422466,0.,0.,0.,0.,1.730611,0.,0.,1.422466,0.,0.,0.,0.|1.101496,0.969445,1.159853,0.,0.,0.,0.,0.,0.,0.,0.,0.,0.,0.,0.,0.,0.,0.,0.|0.,0.,1.411324,1.667927,1.543967,0.,0.,0.,1.56509,0.,0.,0.,0.,0.,0.,0.,0.,1.038307,0.,2.230324,0.,1.43131,0.,0.,0.,1.038307,0.,2.230324,0.,1.43131|0.513488,0.315649,0.370989,0.,0.,0.,0.,0.,0.,0.451684,0.,0.,0.641276,0.,0.,0.,0.,0.451684,0.,0.,0.641276,0.,0.,0.,0.|0.10709,0.143621,0.166776,0.,0.,0.,0.,0.,0.,0.,0.,0.,0.,0.,0.,0.,0.,0.,0.|0.,0.,0.209085,0.305242,0.222008,0.,0.,0.,0.146621,0.,0.,0.,0.,0.,0.,0.,0.,0.212768,0.,1.170799,0.,0.505168,0.,0.,0.,0.212768,0.,1.170799,0.,0.505168
C|0.,0.,0.,1.383665,0.|,|0.,0.,0.,1.371172,0.,|0.,0.,0.,0.536523,0.|,|0.,0.,0.,0.601637,0.,
Q|,|,0.,0.|0.,0.,0.,0.,0.|,|,0.,0.|0.,0.,0.,0.,0.
E|0.,0.,0.,0.,0.,0.,0.,0.,0.,0.,0.,0.,0.|0.,0.,0.,0.,0.,0.|1.847875,0.,0.,1.679068,0.,1.705954,0.,1.679068|0.,0.,0.,0.,0.,0.,0.,0.,0.,0.,0.,0.,0.|0.,0.,0.,0.,0.,0.|0.384974,0.,0.,0.770396,0.,0.395221,0.,0.770396
G|1.110135,0.,1.512245,0.,0.,1.529463,0.,0.,0.,0.,0.,0.,1.430911,1.529463,1.30397,0.,0.,0.,0.,0.,0.,0.,0.,1.565596,0.,0.,0.,2.086143,0.,0.,0.,0.,0.,0.,0.,0.,0.,0.,1.565596,0.,0.,0.,1.534972,2.086143,0.,0.,0.,0.|,|,|0.362929,0.,0.294048,0.,0.,0.629779,0.,0.,0.,0.,0.,0.,0.35539,0.629779,0.269885,0.,0.,0.,0.,0.,0.,0.,0.,0.821296,0.,0.,0.,0.466314,0.,0.,0.,0.,0.,0.,0.,0.,0.,0.,0.821296,0.,0.,0.,0.415345,0.466314,0.,0.,0.,0.|,|,
H|0.,0.,0.,0.,0.,0.,0.,0.,0.,0.,0.,0.|0.,0.,0.,1.167038,1.67914,0.,1.167038,1.67914|0.,0.,0.,1.060478,1.725521,0.,1.060478,1.725521|0.,0.,0.,0.,0.,0.,0.,0.,0.,0.,0.,0.|0.,0.,0.,0.411333,0.462583,0.,0.411333,0.462583|0.,0.,0.,0.295543,0.621337,0.,0.295543,0.621337
I|1.651282,0.,0.,0.,0.,0.,0.,0.,0.,0.,0.,0.,0.,0.,0.,1.096183,0.,0.,0.,0.,0.,0.,1.096183,0.,0.|1.340573,0.,0.,1.366444,1.162862,1.368315,0.,0.,0.,0.,0.,1.100788,0.,0.,0.,0.,0.,0.,0.,1.288114,0.,0.,0.,1.217,1.064447,0.,0.,0.,0.,1.288114,0.,0.,0.,1.217,1.064447,0.,0.,0.|,|0.160541,0.,0.,0.,0.,0.,0.,0.,0.,0.,0.,0.,0.,0.,0.,0.38636,0.,0.,0.,0.,0.,0.,0.38636,0.,0.|0.093095,0.,0.,0.336401,0.298949,0.41437,0.,0.,0.,0.,0.,0.211044,0.,0.,0.,0.,0.,0.,0.,0.28331,0.,0.,0.,0.428943,0.218124,0.,0.,0.,0.,0.28331,0.,0.,0.,0.428943,0.218124,0.,0.,0.|,
L|1.453426,0.,1.466329,0.,0.,0.,0.,0.,0.,0.,0.,1.266486,0.,0.,1.742375,0.,0.,1.466329,0.,0.,0.,0.,0.,0.,0.,0.,1.266486,0.,0.|1.084675,1.236704,1.315666,0.,0.,0.882533,0.,0.,0.,0.,0.950156,0.,0.,0.,0.,1.287176,1.229959,1.026476,0.,0.,0.,1.588125,1.303459,1.108343,0.,0.,1.409762,0.,0.,0.,0.,1.196284,1.160644,1.264568,0.,0.,0.,1.134323,1.302324,1.529253,0.,0.,0.,0.,0.,1.287176,1.229959,1.026476,0.,0.,0.,1.588125,1.303459,1.108343,0.,0.,1.409762,0.,0.,0.,0.,1.196284,1.160644,1.264568,0.,0.,0.|,|0.167703,0.,0.184904,0.,0.,0.,0.,0.,0.,0.,0.,0.446995,0.,0.,0.248911,0.,0.,0.184904,0.,0.,0.,0.,0.,0.,0.,0.,0.446995,0.,0.|0.344176,0.154588,0.164458,0.,0.,0.011536,0.,0.,0.,0.,0.066242,0.,0.,0.,0.,0.351048,0.155098,0.192652,0.,0.,0.,0.559749,0.427364,0.363391,0.,0.,0.382256,0.,0.,0.,0.,0.520735,0.55984,0.238036,0.,0.,0.,0.486138,0.491694,0.249674,0.,0.,0.,0.,0.,0.351048,0.155098,0.192652,0.,0.,0.,0.559749,0.427364,0.363391,0.,0.,0.382256,0.,0.,0.,0.,0.520735,0.55984,0.238036,0.,0.,0.|,
K|0.,0.,0.,0.,0.|0.,0.,0.,1.568428,0.,0.,1.568428,0.,0.|0.,1.545718,0.,0.,0.,0.,0.,0.,0.,0.,0.,0.,1.589998,0.|0.,0.,0.,0.,0.|0.,0.,0.,0.234574,0.,0.,0.234574,0.,0.|0.,0.407898,0.,0.,0.,0.,0.,0.,0.,0.,0.,0.,0.374117,0.
M|0.,0.,0.,0.,0.,0.,0.,0.,0.,0.,0.,0.,0.,0.,0.,0.,0.,0.|1.799019,0.,0.,0.,0.,1.281083,0.,0.,0.,0.,0.,1.447888,1.352583,0.,0.,0.,0.,0.,0.,1.281083,0.,0.,0.,0.,0.|,|0.,0.,0.,0.,0.,0.,0.,0.,0.,0.,0.,0.,0.,0.,0.,0.,0.,0.|0.324823,0.,0.,0.,0.,0.430733,0.,0.,0.,0.,0.,0.369359,0.276037,0.,0.,0.,0.,0.,0.,0.430733,0.,0.,0.,0.,0.|,
F|0.,0.,0.,1.309881,0.,0.,0.,0.,0.,0.,1.309881,0.,1.225809|0.,0.,0.,0.,0.,0.930976,1.681511,0.,0.,0.,1.431863,1.240128,0.,0.,1.911732,1.582255,0.,0.,0.930976,1.681511,0.,0.,0.,1.431863,1.240128,0.,0.,1.911732|,|0.,0.,0.,0.406319,0.,0.,0.,0.,0.,0.,0.406319,0.,0.201898|0.,0.,0.,0.,0.,0.122856,0.661578,0.,0.,0.,0.431733,0.204446,0.,0.,1.124548,0.3552,0.,0.,0.122856,0.661578,0.,0.,0.,0.431733,0.204446,0.,0.,1.124548|,
P|0.,0.,0.,0.,0.,0.,0.,0.,0.,0.|0.,0.,0.,1.600535,0.,0.,0.915438,0.,0.,0.915438,0.,0.|,|0.,0.,0.,0.,0.,0.,0.,0.,0.,0.|0.,0.,0.,0.219681,0.,0.,0.043687,0.,0.,0.043687,0.,0.|,
S|,0.,0.,0.,0.,0.,0.,0.,0.|,|0.,0.,0.,0.,0.,0.,0.,0.,0.|,0.,0.,0.,0.,0.,0.,0.,0.|,|0.,0.,0.,0.,0.,0.,0.,0.,0.
T|0.,0.,0.,1.01475,1.01475|0.,1.470046,0.,0.,1.470046,0.|0.,0.,0.,0.,0.,1.3,0.,0.,1.3,0.|0.,0.,0.,0.080347,0.080347|0.,0.254348,0.,0.,0.254348,0.|0.,0.,0.,0.,0.,0.160117,0.,0.,0.160117,0.
W|0.813741,0.,0.,0.,0.,0.,0.|1.055823,0.,1.402869,0.,0.,0.,1.402869,0.,0.|0.,0.,0.,0.,0.,0.|0.039122,0.,0.,0.,0.,0.,0.|0.324868,0.,0.486896,0.,0.,0.,0.486896,0.,0.|0.,0.,0.,0.,0.,0.
Y|0.,0.,0.,0.,0.,0.,0.,0.|0.,0.,0.,0.,0.,1.565764,0.,0.,1.423881,0.,0.,1.565764,1.403691,0.|0.,0.,0.,1.493207,1.640336,0.,0.,1.493207,1.640336,0.|0.,0.,0.,0.,0.,0.,0.,0.|0.,0.,0.,0.,0.,0.709858,0.,0.,0.740999,0.,0.,0.709858,0.496316,0.|0.,0.,0.,0.693159,0.797039,0.,0.,0.693159,0.797039,0.
V|1.607929,0.,0.,1.424425,0.,0.,0.,0.,0.,0.,0.,1.424425,0.,0.,0.,0.,0.,0.|1.290303,1.137858,0.,1.163121,0.,0.,0.,0.,1.397241,0.,0.,0.,0.,1.244967,0.,0.,0.,0.,1.373036,0.,0.,0.,0.,0.,1.244967,0.,0.,0.,0.,1.373036,0.,0.|,|0.111662,0.,0.,0.116962,0.,0.,0.,0.,0.,0.,0.,0.116962,0.,0.,0.,0.,0.,0.|0.42183,0.252857,0.,0.248335,0.,0.,0.,0.,0.170469,0.,0.,0.,0.,0.230009,0.,0.,0.,0.,0.327623,0.,0.,0.,0.,0.,0.230009,0.,0.,0.,0.,0.327623,0.,0.|,
```
