## Supplementary Data 3 for "Pharmacological proximities in the GPCR family discovered using contact-informed amino-acid and binding pocket similarities": c140.bsv

```
res|B|C|P|wB|wC|wP
A|0.,0.,0.,0.,0.,0.,0.,0.,0.,0.|0.,0.,0.,0.,0.,0.,0.,0.,0.|,|0.,0.,0.,0.,0.,0.,0.,0.,0.,0.|0.,0.,0.,0.,0.,0.,0.,0.,0.|,
R|1.152932,0.,0.,0.,1.152932,0.,0.,0.|0.,0.,0.,0.,2.349341,0.,0.,0.,0.,0.,0.,2.349341,0.,0.,0.|1.610376,0.,0.,0.,1.625301,0.,2.483608,0.,0.,0.,0.,0.,0.,0.,1.610376,0.,0.,0.,2.483608,0.,0.,0.,0.,0.,0.,0.|0.285322,0.,0.,0.,0.285322,0.,0.,0.|0.,0.,0.,0.,0.66446,0.,0.,0.,0.,0.,0.,0.66446,0.,0.,0.|0.723765,0.,0.,0.,0.272654,0.,0.727522,0.,0.,0.,0.,0.,0.,0.,0.723765,0.,0.,0.,0.727522,0.,0.,0.,0.,0.,0.,0.
N|1.853777,0.,0.,0.,0.,1.853777,0.,0.,0.,0.|0.,0.,0.,0.,0.,0.|1.047206,1.289075,0.,0.,0.,0.,1.047206,1.289075,0.,0.,0.|1.249737,0.,0.,0.,0.,1.249737,0.,0.,0.,0.|0.,0.,0.,0.,0.,0.|0.317692,0.3621,0.,0.,0.,0.,0.317692,0.3621,0.,0.,0.
D|1.731289,0.,0.,0.,0.,0.,0.,1.513397,1.731289,0.,0.|1.131794,0.,0.,0.,0.,1.04426,1.131794|0.,0.,1.667927,1.56509,0.,0.,0.,0.,0.,0.,0.,0.,0.,0.,0.|0.943455,0.,0.,0.,0.,0.,0.,0.412745,0.943455,0.,0.|0.381504,0.,0.,0.,0.,0.189865,0.381504|0.,0.,0.305242,0.146621,0.,0.,0.,0.,0.,0.,0.,0.,0.,0.,0.
C|2.118071,0.,|,|0.,0.,0.,|0.385104,0.,|,|0.,0.,0.,
Q|0.,0.,0.,0.|0.,0.,0.,0.|0.,0.,0.,0.|0.,0.,0.,0.|0.,0.,0.,0.|0.,0.,0.,0.
E|0.,0.,1.922994,0.,0.,0.,1.922994|0.,0.,0.,0.,0.,0.,0.,0.|1.36713,0.,0.,0.,1.176193,1.36713,0.,0.,0.|0.,0.,0.582726,0.,0.,0.,0.582726|0.,0.,0.,0.,0.,0.,0.,0.|0.706606,0.,0.,0.,0.106927,0.706606,0.,0.,0.
G|0.,0.,0.,0.,1.430911,1.529463,1.30397,0.,0.,0.,0.,0.,0.,0.,0.,0.,0.,0.,0.,0.,0.,0.,0.,0.,0.,0.,0.,0.,0.|,|,|0.,0.,0.,0.,0.35539,0.629779,0.269885,0.,0.,0.,0.,0.,0.,0.,0.,0.,0.,0.,0.,0.,0.,0.,0.,0.,0.,0.,0.,0.,0.|,|,
H|0.,0.,0.|0.,0.,0.,1.147663,0.,0.,0.|2.000667,0.,0.,0.85208,2.000667,0.,0.|0.,0.,0.|0.,0.,0.,0.173888,0.,0.,0.|1.348764,0.,0.,0.129103,1.348764,0.,0.
I|0.,0.,0.,0.,0.,0.,2.252945,0.,0.,0.|1.100788,0.,0.,0.,0.,0.,0.,0.,0.,2.190918,1.842556,0.|,|0.,0.,0.,0.,0.,0.,0.341355,0.,0.,0.|0.211044,0.,0.,0.,0.,0.,0.,0.,0.,0.331957,0.279175,0.|,
L|0.,0.,0.,0.,0.,0.,0.|1.280028,0.,0.950156,0.,0.,0.,0.,1.521799,0.,1.130175,1.0778,1.939898,0.,0.,1.280028,0.,1.521799,0.|,|0.,0.,0.,0.,0.,0.,0.|0.683161,0.,0.066242,0.,0.,0.,0.,0.207518,0.,0.068495,0.163303,0.293924,0.,0.,0.683161,0.,0.207518,0.|,
K|0.,0.,0.,0.|0.,1.457933,0.,0.,0.,0.,1.457933,0.,0.|0.,0.,0.,0.,0.,0.,0.,1.655181,0.,0.,1.29913,0.,0.,0.|0.,0.,0.,0.|0.,0.500704,0.,0.,0.,0.,0.500704,0.,0.|0.,0.,0.,0.,0.,0.,0.,0.551727,0.,0.,0.196838,0.,0.,0.
M|0.,0.,|0.,0.|,|0.,0.,|0.,0.|,
F|0.,0.,1.172205,0.,0.,0.,0.,1.172205|0.,0.,0.,0.,0.,0.,0.,0.,0.,0.|,|0.,0.,0.26641,0.,0.,0.,0.,0.26641|0.,0.,0.,0.,0.,0.,0.,0.,0.,0.|,
P|1.270937,0.,0.,1.354522,0.,0.,1.270937,1.354522,0.,0.|1.600535,0.,0.,1.651611,0.,0.,1.651611,0.,0.|,|0.0357,0.,0.,0.362574,0.,0.,0.0357,0.362574,0.,0.|0.219681,0.,0.,0.467122,0.,0.,0.467122,0.,0.|,
S|0.,0.|,|0.,0.,0.,0.|0.,0.|,|0.,0.,0.,0.
T|0.,0.,1.543801,0.,0.,1.543801,0.|0.,0.,0.,0.,0.,0.,0.,0.,0.|0.,0.,0.,0.,0.,0.,0.,0.,0.,0.,0.,0.,0.|0.,0.,0.397646,0.,0.,0.397646,0.|0.,0.,0.,0.,0.,0.,0.,0.,0.|0.,0.,0.,0.,0.,0.,0.,0.,0.,0.,0.,0.,0.
W|1.497033,0.,1.497033,0.|1.868257,0.984982,1.868257,0.984982|0.,0.|0.408282,0.,0.408282,0.|0.575574,0.034823,0.575574,0.034823|0.,0.
Y|1.372725,0.,0.,0.,1.372725,0.,0.|1.131881,0.,0.,0.,0.,0.,1.131881,0.,0.,0.,0.|0.,0.,0.,0.,0.,0.|0.185086,0.,0.,0.,0.185086,0.,0.|0.178049,0.,0.,0.,0.,0.,0.178049,0.,0.,0.,0.|0.,0.,0.,0.,0.,0.
V|0.,0.,0.,0.,0.,1.541541,0.,0.,0.,0.|0.,1.397241,0.,0.,0.,0.,1.117479,1.672839,0.,0.,0.,0.,0.,1.117479,1.672839,0.|,|0.,0.,0.,0.,0.,0.093427,0.,0.,0.,0.|0.,0.170469,0.,0.,0.,0.,0.299123,0.464677,0.,0.,0.,0.,0.,0.299123,0.464677,0.|,
```
