## Supplementary Data 3 for "Pharmacological proximities in the GPCR family discovered using contact-informed amino-acid and binding pocket similarities": c141.bsv

```
res|B|C|P|wB|wC|wP
A|0.|0.||0.|0.|
R|||0.|||0.
N||||||
D|0.||0.|0.||0.
C||||||
Q|0.|||0.||
E|0.|0.|0.|0.|0.|0.
G|0.,0.,0.|||0.,0.,0.||
H|0.|0.|1.153244|0.|0.|0.288311
I|0.891394|1.427976||0.027367|0.726514|
L|0.,0.,0.,0.|1.156971,0.807168,0.860468,1.228801,0.,0.,0.,0.,0.,0.,0.,0.,0.||0.,0.,0.,0.|0.268945,0.028322,0.026418,0.231748,0.,0.,0.,0.,0.,0.,0.,0.,0.|
K|0.||0.|0.||0.
M|1.457366,0.,0.|1.238869,1.314,1.574009,0.,0.||0.543316,0.,0.|0.048903,0.507158,0.869847,0.,0.|
F|1.262455|1.672536,1.332296||0.143964|0.388791,0.233736|
P||||||
S|||0.|||0.
T|0.|0.|0.|0.|0.|0.
W||0.|||0.|
Y||||||
V|0.,0.|1.024106,0.||0.,0.|0.206618,0.|
```
