## Supplementary Data 3 for "Pharmacological proximities in the GPCR family discovered using contact-informed amino-acid and binding pocket similarities": c142.bsv

```
res|B|C|P|wB|wC|wP
A|1.277994,0.,0.,0.,0.,0.,0.,0.,0.,0.,1.450807,0.,0.,0.,0.,0.,0.,1.779448,0.,0.,0.,0.,0.,0.,0.,1.546261,0.,0.,0.,0.,0.,2.186035,0.,0.,0.,1.450807,0.,0.,0.,0.,0.,0.,1.779448,0.,0.,0.,0.,0.,0.,0.,1.546261,0.,0.,0.,0.,0.,2.186035,0.,1.277994,0.,0.,0.,0.,0.,0.,0.,0.,0.,0.,0.,0.,0.,0.,0.,0.,0.|0.,0.,0.,0.,0.,0.,0.,1.10439,0.,0.,0.,0.,0.,0.,0.,0.858095,0.,0.,0.,0.,0.,0.,0.849067,0.,0.,1.458296,0.,0.825652,0.,0.,0.,1.10439,0.,0.,0.,0.,0.,0.,0.,0.858095,0.,0.,0.,0.,0.,0.,0.849067,0.,0.,1.458296,0.825652,0.,0.,0.,0.,0.,0.,0.,0.,0.,0.,0.,0.,0.,0.,0.,0.|,|0.452324,0.,0.,0.,0.,0.,0.,0.,0.,0.,0.195001,0.,0.,0.,0.,0.,0.,0.24376,0.,0.,0.,0.,0.,0.,0.,0.063545,0.,0.,0.,0.,0.,0.77569,0.,0.,0.,0.195001,0.,0.,0.,0.,0.,0.,0.24376,0.,0.,0.,0.,0.,0.,0.,0.063545,0.,0.,0.,0.,0.,0.77569,0.,0.452324,0.,0.,0.,0.,0.,0.,0.,0.,0.,0.,0.,0.,0.,0.,0.,0.,0.|0.,0.,0.,0.,0.,0.,0.,0.142502,0.,0.,0.,0.,0.,0.,0.,0.070528,0.,0.,0.,0.,0.,0.,0.053503,0.,0.,0.151564,0.,0.159804,0.,0.,0.,0.142502,0.,0.,0.,0.,0.,0.,0.,0.070528,0.,0.,0.,0.,0.,0.,0.053503,0.,0.,0.151564,0.159804,0.,0.,0.,0.,0.,0.,0.,0.,0.,0.,0.,0.,0.,0.,0.,0.|,
R|0.,0.,0.,0.,0.,0.,0.,0.,0.,0.,0.,0.,0.,0.,0.,0.,0.,0.,0.,0.,0.,0.,0.,0.,0.,0.,0.,0.,1.750588,0.,0.,0.,1.750588,0.|0.,0.,1.42213,0.,0.,0.,0.,1.332372,0.,1.413685,0.,0.,0.,0.,0.,0.,0.,0.,0.,0.,0.,0.,0.,0.,0.,0.,0.,0.,0.,0.,0.,0.,1.42213,0.,0.,0.,0.,1.332372,0.,0.,0.,1.413685,0.,0.,0.,0.|0.,0.,0.,0.,0.,0.,0.,0.,0.,0.,1.324508,0.,1.968193,0.,0.,0.,0.,0.,0.,0.,0.,0.,0.,0.,0.,0.,0.,0.,0.,0.,0.,0.,0.,0.,0.,0.,0.,0.,0.,0.,0.,0.,0.,0.,0.,0.,1.324508,0.,0.,0.,1.968193,0.,0.,0.|0.,0.,0.,0.,0.,0.,0.,0.,0.,0.,0.,0.,0.,0.,0.,0.,0.,0.,0.,0.,0.,0.,0.,0.,0.,0.,0.,0.,0.46097,0.,0.,0.,0.46097,0.|0.,0.,0.423766,0.,0.,0.,0.,0.401945,0.,0.372022,0.,0.,0.,0.,0.,0.,0.,0.,0.,0.,0.,0.,0.,0.,0.,0.,0.,0.,0.,0.,0.,0.,0.423766,0.,0.,0.,0.,0.401945,0.,0.,0.,0.372022,0.,0.,0.,0.|0.,0.,0.,0.,0.,0.,0.,0.,0.,0.,0.258982,0.,0.517946,0.,0.,0.,0.,0.,0.,0.,0.,0.,0.,0.,0.,0.,0.,0.,0.,0.,0.,0.,0.,0.,0.,0.,0.,0.,0.,0.,0.,0.,0.,0.,0.,0.,0.258982,0.,0.,0.,0.517946,0.,0.,0.
N|1.853777,0.,0.,0.,0.,0.,0.,1.506346,0.,0.,0.,0.,0.,0.,0.,0.,0.,0.,0.,0.,1.506346,0.,0.,0.,0.,0.,0.,0.,0.,0.,0.,1.853777,0.,0.,0.,0.,0.,0.,0.,0.|0.802968,0.,0.,0.,0.,0.,0.,1.103684,0.,0.,0.,0.,0.,0.,0.,0.,1.103684,0.,0.,0.,0.,0.,0.,0.802968,0.,0.,0.,0.,|1.289075,0.,0.,0.,0.,0.,1.045602,0.,0.,0.,0.,0.,0.,0.,0.,0.,0.,0.,0.,0.,0.,0.,0.,0.,0.,0.,0.,0.,0.,0.,0.,0.,0.,0.,0.,0.,0.,1.289075,0.,0.,0.,0.,0.,0.,1.045602,0.,0.,0.|1.249737,0.,0.,0.,0.,0.,0.,0.129115,0.,0.,0.,0.,0.,0.,0.,0.,0.,0.,0.,0.,0.129115,0.,0.,0.,0.,0.,0.,0.,0.,0.,0.,1.249737,0.,0.,0.,0.,0.,0.,0.,0.|0.117287,0.,0.,0.,0.,0.,0.,0.072077,0.,0.,0.,0.,0.,0.,0.,0.,0.072077,0.,0.,0.,0.,0.,0.,0.117287,0.,0.,0.,0.,|0.3621,0.,0.,0.,0.,0.,0.116827,0.,0.,0.,0.,0.,0.,0.,0.,0.,0.,0.,0.,0.,0.,0.,0.,0.,0.,0.,0.,0.,0.,0.,0.,0.,0.,0.,0.,0.,0.,0.3621,0.,0.,0.,0.,0.,0.,0.116827,0.,0.,0.
D|1.731289,1.730611,0.,0.,0.,0.,1.411008,0.,0.,1.318052,0.,1.477518,0.,1.669937,1.877299,1.411021,0.,1.483359,1.735951,1.411008,0.,0.,1.318052,0.,1.477518,0.,1.669937,1.877299,1.411021,0.,1.735951,1.731289,1.730611,0.,0.,0.,0.,0.,0.,0.,0.|1.131794,1.159595,0.,0.,0.,0.,1.107276,0.,0.958831,1.207519,0.,1.08162,1.598303,0.875113,0.,1.52305,1.107276,0.,0.958831,1.207519,0.,1.08162,1.598303,0.875113,0.,1.52305,1.131794,1.159595,0.,0.,0.,0.,0.,0.,0.,0.,0.,0.|0.,0.,0.,0.,0.,0.,0.,1.669112,0.,0.,0.,0.,0.,0.,0.,0.,0.,1.811467,0.,0.,0.,0.,0.,0.,0.,1.669112,0.,0.,0.,0.,0.,0.,0.,0.,0.,1.811467,0.,0.,0.,0.,0.,0.,0.,0.,0.,0.,0.,0.,1.672534,0.,0.,0.,0.,1.672534,0.,0.|0.943455,0.451684,0.,0.,0.,0.,0.098586,0.,0.,0.141726,0.,0.311334,0.,0.27451,0.274727,0.139169,0.,0.67171,0.615982,0.098586,0.,0.,0.141726,0.,0.311334,0.,0.27451,0.274727,0.139169,0.,0.615982,0.943455,0.451684,0.,0.,0.,0.,0.,0.,0.,0.|0.381504,0.098617,0.,0.,0.,0.,0.17407,0.,0.046395,0.129377,0.,0.0889,0.207909,0.021578,0.,0.343915,0.17407,0.,0.046395,0.129377,0.,0.0889,0.207909,0.021578,0.,0.343915,0.381504,0.098617,0.,0.,0.,0.,0.,0.,0.,0.,0.,0.|0.,0.,0.,0.,0.,0.,0.,0.349858,0.,0.,0.,0.,0.,0.,0.,0.,0.,0.537549,0.,0.,0.,0.,0.,0.,0.,0.349858,0.,0.,0.,0.,0.,0.,0.,0.,0.,0.537549,0.,0.,0.,0.,0.,0.,0.,0.,0.,0.,0.,0.,0.702569,0.,0.,0.,0.,0.702569,0.,0.
C|1.328331,0.,0.,0.,0.,0.,0.,0.,0.,0.,0.,0.,0.,0.,0.,0.,1.328331,0.,0.,0.,0.|,|1.482979,0.,0.,0.,1.176683,0.790215,0.,1.176749,0.,0.,0.,0.,1.176683,0.790215,0.,1.176749,0.,1.482979,1.592073,0.,1.592073,0.|0.385884,0.,0.,0.,0.,0.,0.,0.,0.,0.,0.,0.,0.,0.,0.,0.,0.385884,0.,0.,0.,0.|,|0.521942,0.,0.,0.,0.470673,0.097424,0.,0.085942,0.,0.,0.,0.,0.470673,0.097424,0.,0.085942,0.,0.521942,0.732859,0.,0.732859,0.
Q|0.,0.,0.,0.,0.,0.,0.,0.,1.44212,0.,0.,0.,0.,0.,0.,1.44212,0.,0.,0.,0.,0.,0.,0.|0.,0.,0.,0.,0.,0.,0.,0.,1.039264,0.,0.,0.,0.,0.,0.,0.,0.,0.,0.,0.,0.,0.,0.|0.,0.,0.,0.,0.,0.,0.,0.,0.,0.,2.069418,1.229347,0.,0.,0.,0.,0.,0.,0.,0.,0.,0.,0.,0.,1.428997,0.,0.,1.428997|0.,0.,0.,0.,0.,0.,0.,0.,0.072916,0.,0.,0.,0.,0.,0.,0.072916,0.,0.,0.,0.,0.,0.,0.|0.,0.,0.,0.,0.,0.,0.,0.,0.254914,0.,0.,0.,0.,0.,0.,0.,0.,0.,0.,0.,0.,0.,0.|0.,0.,0.,0.,0.,0.,0.,0.,0.,0.,1.093277,0.603076,0.,0.,0.,0.,0.,0.,0.,0.,0.,0.,0.,0.,0.934344,0.,0.,0.934344
E|0.,0.,0.,0.,0.,0.,0.,0.,0.,0.,0.,0.,0.,0.,0.,0.,2.405454,0.,0.,0.,0.,0.,0.,0.,0.,0.,0.,0.,0.,0.,0.,0.,0.,0.,0.,0.,0.,2.405454,0.,0.,0.,0.,0.,0.,0.,0.,0.,0.,0.,0.,0.,0.,0.,0.,0.930338,0.,0.,0.,0.930338,0.|0.,0.,0.,0.,0.,0.,1.457114,0.,0.,0.,0.,0.,0.,1.157788,0.,0.850173,0.,0.,0.,1.457114,0.,0.,0.,0.,0.,0.,1.157788,0.,0.850173,0.,0.,0.,0.,0.,0.,0.,0.,0.,0.,0.,0.,0.,0.,0.,0.,0.,0.,0.|1.36713,0.,0.,0.,0.,0.,1.705954,1.525523,1.332525,0.,0.,1.173478,1.027042,0.,1.243513,0.,1.834604,0.,0.,0.823188,1.525523,1.332525,0.,0.,1.173478,1.027042,0.,1.243513,0.,1.834604,0.890945,0.,0.823188,1.36713,0.,0.,0.,0.,0.,1.705954,0.,0.,0.,0.,0.,0.,0.,0.|0.,0.,0.,0.,0.,0.,0.,0.,0.,0.,0.,0.,0.,0.,0.,0.,1.443273,0.,0.,0.,0.,0.,0.,0.,0.,0.,0.,0.,0.,0.,0.,0.,0.,0.,0.,0.,0.,1.443273,0.,0.,0.,0.,0.,0.,0.,0.,0.,0.,0.,0.,0.,0.,0.,0.,0.110754,0.,0.,0.,0.110754,0.|0.,0.,0.,0.,0.,0.,0.044541,0.,0.,0.,0.,0.,0.,0.385929,0.,0.069877,0.,0.,0.,0.044541,0.,0.,0.,0.,0.,0.,0.385929,0.,0.069877,0.,0.,0.,0.,0.,0.,0.,0.,0.,0.,0.,0.,0.,0.,0.,0.,0.,0.,0.|0.706606,0.,0.,0.,0.,0.,0.395221,0.066617,0.143282,0.,0.,0.03858,0.124712,0.,0.15331,0.,0.104408,0.,0.,0.159327,0.066617,0.143282,0.,0.,0.03858,0.124712,0.,0.15331,0.,0.104408,0.048819,0.,0.159327,0.706606,0.,0.,0.,0.,0.,0.395221,0.,0.,0.,0.,0.,0.,0.,0.
G|0.,0.,0.,0.,1.544749,0.,0.,0.,0.,0.,0.,0.,0.,0.,0.,0.,0.,0.,0.,0.,0.,0.,0.,0.,0.,1.526636,0.,0.,0.,1.465969,1.971703,0.,0.,0.,0.,0.,0.,0.,0.,0.,0.,0.,0.,0.,0.,0.,0.,0.,0.,0.,0.,0.,0.,0.,0.,0.,0.,0.,1.526636,0.,0.,0.,1.465969,1.971703,0.,0.,0.,0.,0.,0.,0.,0.,0.,0.,0.,0.,0.,0.,0.,0.,0.,0.,0.,0.,1.544749,0.,0.,0.,0.,0.,0.,1.543205,1.968603,1.972472,0.,0.,0.,0.,0.,0.,1.543205,1.968603,1.972472,0.,0.,0.|,|,|0.,0.,0.,0.,0.31207,0.,0.,0.,0.,0.,0.,0.,0.,0.,0.,0.,0.,0.,0.,0.,0.,0.,0.,0.,0.,0.338041,0.,0.,0.,0.586388,1.183022,0.,0.,0.,0.,0.,0.,0.,0.,0.,0.,0.,0.,0.,0.,0.,0.,0.,0.,0.,0.,0.,0.,0.,0.,0.,0.,0.,0.338041,0.,0.,0.,0.586388,1.183022,0.,0.,0.,0.,0.,0.,0.,0.,0.,0.,0.,0.,0.,0.,0.,0.,0.,0.,0.,0.,0.31207,0.,0.,0.,0.,0.,0.,0.507952,0.697342,0.54413,0.,0.,0.,0.,0.,0.,0.507952,0.697342,0.54413,0.,0.,0.|,|,
H|0.,0.,1.715398,0.,1.226725,0.,0.,0.,0.,0.,0.,0.,0.,0.,0.,0.,0.,1.715398,0.,1.226725,|0.,0.,0.,0.,0.,1.319944,1.300798,1.211387,1.389024,0.,0.,1.403976,1.416447,0.947523,1.278001,1.300798,1.211387,1.389024,0.,0.,1.403976,1.416447,0.947523,1.278001,0.,0.,0.,0.,0.,0.,0.,1.319944,0.,0.|2.000667,0.,0.,0.,1.143115,0.,0.835335,0.978117,1.341584,0.,0.,0.900017,0.938,0.819216,1.239794,0.835335,0.978117,1.341584,0.,0.,0.900017,0.938,0.819216,1.239794,2.000667,0.,0.,0.,1.143115,1.811829,0.,0.,1.811829,0.|0.,0.,0.095579,0.,0.229563,0.,0.,0.,0.,0.,0.,0.,0.,0.,0.,0.,0.,0.095579,0.,0.229563,|0.,0.,0.,0.,0.,0.37823,0.034082,0.071641,0.193471,0.,0.,0.173093,0.074853,0.020768,0.371032,0.034082,0.071641,0.193471,0.,0.,0.173093,0.074853,0.020768,0.371032,0.,0.,0.,0.,0.,0.,0.,0.37823,0.,0.|1.348764,0.,0.,0.,0.067045,0.,0.021887,0.057846,0.148533,0.,0.,0.073974,0.049569,0.015711,0.35994,0.021887,0.057846,0.148533,0.,0.,0.073974,0.049569,0.015711,0.35994,1.348764,0.,0.,0.,0.067045,0.647082,0.,0.,0.647082,0.
I|0.,0.,0.,0.,0.,0.,0.,0.,1.346836,0.,0.,0.,0.,0.,0.,0.,0.,1.377446,0.,0.,0.,0.,0.,0.,0.,0.,1.788023,0.,0.,0.,0.,1.082625,0.,1.441145,0.,0.,0.,0.,0.,0.,0.,1.377446,0.,0.,0.,0.,0.,0.,0.,0.,1.788023,0.,0.,0.,0.,1.441145,0.,0.,0.,0.,0.,0.,0.,0.,0.,0.,0.985896,0.,0.,0.985896|1.601339,0.,0.,0.,0.,0.,0.,1.288114,0.,0.,0.,0.,1.407451,1.292039,1.003319,0.922219,0.,0.,0.,1.217191,0.,0.,0.,0.,1.330645,0.,0.,0.,0.,0.,0.,0.,1.100842,1.226054,0.,0.,0.,1.812177,1.355394,0.,1.147382,0.,0.,1.577582,1.02162,0.94619,1.140749,1.267122,0.,0.,1.407451,1.292039,1.003319,0.922219,0.,0.,0.,1.217191,0.,0.,0.,0.,1.330645,0.,0.,0.,0.,0.,0.,0.,1.100842,1.226054,0.,0.,0.,1.812177,1.355394,0.,1.147382,0.,0.,1.140749,1.267122,0.,0.,1.601339,0.,0.,0.,0.,0.,0.,1.288114,0.,0.,0.,1.316647,1.898865,0.,0.,0.,0.,1.179756,1.471853,0.,1.316647,1.898865,0.,0.,0.,0.,1.179756,1.471853|,|0.,0.,0.,0.,0.,0.,0.,0.,0.225727,0.,0.,0.,0.,0.,0.,0.,0.,0.132825,0.,0.,0.,0.,0.,0.,0.,0.,0.094489,0.,0.,0.,0.,0.224696,0.,0.418397,0.,0.,0.,0.,0.,0.,0.,0.132825,0.,0.,0.,0.,0.,0.,0.,0.,0.094489,0.,0.,0.,0.,0.418397,0.,0.,0.,0.,0.,0.,0.,0.,0.,0.,0.062597,0.,0.,0.062597|0.485254,0.,0.,0.,0.,0.,0.,0.28331,0.,0.,0.,0.,0.036876,0.033853,0.096389,0.024163,0.,0.,0.,0.091617,0.,0.,0.,0.,0.099798,0.,0.,0.,0.,0.,0.,0.,0.09048,0.151157,0.,0.,0.,0.095765,0.071626,0.,0.034579,0.,0.,1.041799,0.443345,0.089263,0.294387,0.367874,0.,0.,0.036876,0.033853,0.096389,0.024163,0.,0.,0.,0.091617,0.,0.,0.,0.,0.099798,0.,0.,0.,0.,0.,0.,0.,0.09048,0.151157,0.,0.,0.,0.095765,0.071626,0.,0.034579,0.,0.,0.294387,0.367874,0.,0.,0.485254,0.,0.,0.,0.,0.,0.,0.28331,0.,0.,0.,0.376185,0.557603,0.,0.,0.,0.,0.378127,0.584967,0.,0.376185,0.557603,0.,0.,0.,0.,0.378127,0.584967|,
L|0.,0.,0.,0.,0.768522,1.354706,0.,0.,0.,1.286888,1.224448,0.,1.267313,0.,0.,0.,0.,0.,0.,0.,0.,0.,0.,0.,0.,0.,0.,0.,0.,1.237857,0.,0.,0.,0.,0.,0.,1.285445,0.,0.,0.,1.267313,0.,0.,0.,0.,0.,0.,0.,0.,0.,0.,0.,0.,0.,0.,0.,0.,1.237857,0.,0.,0.,0.,0.,0.,1.285445,0.,0.,0.,0.,0.,0.,0.,0.768522,1.354706,0.,0.,0.,0.,0.,0.,1.286888,1.224448,0.,0.,0.,0.|1.280028,0.,1.321595,0.,0.,0.,0.,0.,0.,0.,0.,1.243407,1.287176,0.,0.,0.,0.,1.416905,0.,1.469997,0.,0.,1.172814,0.,0.,0.,1.351837,0.,0.,0.,0.,1.010713,1.430212,1.213976,0.,0.,0.,0.,0.,0.,1.655249,1.16781,1.342973,0.,0.,2.402874,0.,1.519688,1.187335,0.,0.,0.,1.676059,1.588843,0.,0.,0.,0.,1.305758,0.,0.,0.,0.,0.,0.990549,1.378509,0.,0.,0.,0.,0.,0.,1.201614,1.668239,0.811073,0.,1.172814,0.,0.,0.,1.351837,0.,0.,0.,0.,1.010713,1.430212,1.213976,0.,0.,0.,0.,0.,0.,1.655249,1.16781,1.342973,0.,0.,2.402874,0.,1.519688,1.187335,0.,0.,0.,1.676059,1.588843,0.,0.,0.,0.,1.305758,0.,0.,0.,0.,0.,1.226316,0.990549,1.378509,0.,0.,0.,0.,1.201614,1.668239,0.811073,0.,1.280028,0.,1.321595,0.,0.,0.,0.,0.,0.,0.,0.,1.243407,1.287176,0.,0.,0.,0.,1.238211,0.,0.,0.,1.416905,0.,0.825843,1.033962,0.,0.,0.,0.,1.950587,1.469997,0.,0.,1.238211,0.,0.,0.,0.825843,1.033962,0.,0.,0.,0.,1.950587|,|0.,0.,0.,0.,0.013522,0.174801,0.,0.,0.,0.203193,0.2721,0.,0.038739,0.,0.,0.,0.,0.,0.,0.,0.,0.,0.,0.,0.,0.,0.,0.,0.,0.152613,0.,0.,0.,0.,0.,0.,0.04694,0.,0.,0.,0.038739,0.,0.,0.,0.,0.,0.,0.,0.,0.,0.,0.,0.,0.,0.,0.,0.,0.152613,0.,0.,0.,0.,0.,0.,0.04694,0.,0.,0.,0.,0.,0.,0.,0.013522,0.174801,0.,0.,0.,0.,0.,0.,0.203193,0.2721,0.,0.,0.,0.|0.683161,0.,0.330399,0.,0.,0.,0.,0.,0.,0.,0.,0.196903,0.351048,0.,0.,0.,0.,0.47494,0.,0.507192,0.,0.,0.030729,0.,0.,0.,0.072679,0.,0.,0.,0.,0.094149,0.094041,0.096453,0.,0.,0.,0.,0.,0.,0.354696,0.254416,0.172668,0.,0.,1.121341,0.,0.145724,0.146384,0.,0.,0.,0.088572,0.083963,0.,0.,0.,0.,0.035774,0.,0.,0.,0.,0.,0.047302,0.228461,0.,0.,0.,0.,0.,0.,0.271332,0.322885,0.235473,0.,0.030729,0.,0.,0.,0.072679,0.,0.,0.,0.,0.094149,0.094041,0.096453,0.,0.,0.,0.,0.,0.,0.354696,0.254416,0.172668,0.,0.,1.121341,0.,0.145724,0.146384,0.,0.,0.,0.088572,0.083963,0.,0.,0.,0.,0.035774,0.,0.,0.,0.,0.,0.168791,0.047302,0.228461,0.,0.,0.,0.,0.271332,0.322885,0.235473,0.,0.683161,0.,0.330399,0.,0.,0.,0.,0.,0.,0.,0.,0.196903,0.351048,0.,0.,0.,0.,0.256182,0.,0.,0.,0.47494,0.,0.111423,0.147709,0.,0.,0.,0.,1.250376,0.507192,0.,0.,0.256182,0.,0.,0.,0.111423,0.147709,0.,0.,0.,0.,1.250376|,
K|0.,0.,0.,0.,0.,0.,0.,0.,0.,0.,0.,0.,0.,0.,0.,0.,0.,0.,0.,0.,0.,0.,0.,0.,0.,0.,0.,0.,0.,0.,1.128622,0.,0.,1.128622,0.|0.,0.,0.,0.,0.,0.,1.035825,0.,0.,0.,0.,0.,0.,0.,0.,1.435179,0.,0.,0.,0.,0.,0.,1.035825,0.,0.,0.,0.,0.,0.,0.,0.,1.435179,0.,0.,0.,0.,0.,0.,0.,1.846883,0.,0.,0.,0.,1.846883,0.|0.,0.,0.,0.,0.,0.,0.,0.,0.,0.,1.490648,0.,0.,0.,0.,0.,1.87975,0.,0.,0.,0.,0.,0.,1.368817,0.,0.,0.,1.644382,0.,0.,0.,1.490648,0.,0.,0.,0.,0.,1.87975,0.,0.,0.,0.,0.,0.,1.368817,0.,0.,0.,0.,0.,0.,1.715408,0.,0.,1.082189,0.,0.,1.715408,0.,0.,1.082189,0.|0.,0.,0.,0.,0.,0.,0.,0.,0.,0.,0.,0.,0.,0.,0.,0.,0.,0.,0.,0.,0.,0.,0.,0.,0.,0.,0.,0.,0.,0.,0.434086,0.,0.,0.434086,0.|0.,0.,0.,0.,0.,0.,0.13338,0.,0.,0.,0.,0.,0.,0.,0.,0.342669,0.,0.,0.,0.,0.,0.,0.13338,0.,0.,0.,0.,0.,0.,0.,0.,0.342669,0.,0.,0.,0.,0.,0.,0.,0.734018,0.,0.,0.,0.,0.734018,0.|0.,0.,0.,0.,0.,0.,0.,0.,0.,0.,0.412481,0.,0.,0.,0.,0.,0.7519,0.,0.,0.,0.,0.,0.,0.365274,0.,0.,0.,0.4093,0.,0.,0.,0.412481,0.,0.,0.,0.,0.,0.7519,0.,0.,0.,0.,0.,0.,0.365274,0.,0.,0.,0.,0.,0.,0.586143,0.,0.,0.36073,0.,0.,0.586143,0.,0.,0.36073,0.
M|0.,0.,0.,0.,0.,1.251084,0.,0.,0.,2.67964,0.,0.,0.,1.842694,0.,0.,0.,0.,0.,2.67964,0.,0.,0.,1.842694,0.,0.,0.,0.,0.,0.,0.,0.,1.251084,0.|0.,0.,0.,0.,0.,1.131373,0.,1.655315,1.517077,0.,1.477444,0.,0.,0.,1.85993,0.,0.,0.,1.287357,0.,1.584518,0.,0.,1.477444,0.,0.,0.,1.85993,1.54698,0.,0.,1.287357,0.,1.584518,0.,0.,0.,0.,0.,0.,1.131373,0.,0.,0.,1.655315,1.405639,0.,1.517077,0.,0.,1.405639,0.|,|0.,0.,0.,0.,0.,0.219488,0.,0.,0.,1.250499,0.,0.,0.,0.139755,0.,0.,0.,0.,0.,1.250499,0.,0.,0.,0.139755,0.,0.,0.,0.,0.,0.,0.,0.,0.219488,0.|0.,0.,0.,0.,0.,0.059721,0.,0.998737,0.665385,0.,0.230354,0.,0.,0.,0.11341,0.,0.,0.,0.123445,0.,0.066763,0.,0.,0.230354,0.,0.,0.,0.11341,0.201233,0.,0.,0.123445,0.,0.066763,0.,0.,0.,0.,0.,0.,0.059721,0.,0.,0.,0.998737,0.379299,0.,0.665385,0.,0.,0.379299,0.|,
F|1.451297,1.234464,0.,0.,0.,0.,0.,0.,0.,0.,0.,0.,0.,0.,0.,0.,0.,0.,0.,0.,0.,0.,0.,0.,0.,0.,0.,0.,0.,0.,0.,0.,0.,0.,0.,0.,0.,0.,1.451297,1.234464,0.,0.,0.,0.,1.302538,0.,0.,0.,1.261722,1.371225,0.,1.302538,0.,0.,0.,1.261722,1.371225,0.|0.960733,0.,0.,0.,0.,0.,0.,0.,0.,0.,0.,0.,0.,0.,0.,1.138253,0.835978,0.,0.,0.,0.,0.,0.,1.837272,0.,0.,0.,0.,0.,1.522508,1.550907,0.,0.,0.,0.,0.,0.,0.,1.138253,0.835978,0.,0.,0.,0.,0.,0.,1.837272,0.,0.,0.,0.,0.,1.550907,0.,0.960733,0.,0.,0.,0.,0.,0.,0.,1.339213,0.,0.,0.,0.,1.409782,1.645214,0.,0.,0.,1.339213,0.,0.,0.,1.409782,1.645214,0.,0.,0.|,|0.644115,0.235796,0.,0.,0.,0.,0.,0.,0.,0.,0.,0.,0.,0.,0.,0.,0.,0.,0.,0.,0.,0.,0.,0.,0.,0.,0.,0.,0.,0.,0.,0.,0.,0.,0.,0.,0.,0.,0.644115,0.235796,0.,0.,0.,0.,0.122496,0.,0.,0.,0.290396,0.206772,0.,0.122496,0.,0.,0.,0.290396,0.206772,0.|0.12414,0.,0.,0.,0.,0.,0.,0.,0.,0.,0.,0.,0.,0.,0.,0.087318,0.027484,0.,0.,0.,0.,0.,0.,0.097092,0.,0.,0.,0.,0.,0.689438,0.450263,0.,0.,0.,0.,0.,0.,0.,0.087318,0.027484,0.,0.,0.,0.,0.,0.,0.097092,0.,0.,0.,0.,0.,0.450263,0.,0.12414,0.,0.,0.,0.,0.,0.,0.,0.260286,0.,0.,0.,0.,0.469927,0.235031,0.,0.,0.,0.260286,0.,0.,0.,0.469927,0.235031,0.,0.,0.|,
P|0.,0.,0.,1.335219,0.,0.,0.,0.,0.,0.,1.335219,0.,0.,0.,0.,0.,0.,0.,0.,|0.,0.,0.,0.,0.,0.,0.,1.454438,0.,0.,0.,0.,0.,0.,1.267381,0.,|,|0.,0.,0.,0.087198,0.,0.,0.,0.,0.,0.,0.087198,0.,0.,0.,0.,0.,0.,0.,0.,|0.,0.,0.,0.,0.,0.,0.,0.329307,0.,0.,0.,0.,0.,0.,0.354017,0.,|,
S|0.,0.,0.,0.,0.,0.,1.500606,0.,0.,0.,0.,1.646579,0.,0.,0.,0.,1.835421,0.,0.,0.,0.,0.,0.,0.,0.,1.835421,0.,0.,0.,0.,0.,0.,0.,0.,0.,0.,1.340509,0.,0.,0.,0.,0.,0.,1.646579,1.340509,0.|,|0.,0.,0.,0.,1.292798,0.,0.,0.,0.,0.,0.,0.,0.,0.,1.378954,0.,0.,0.,0.,0.,1.378954,0.,0.,0.,0.,0.,0.,1.292798,0.,0.,0.,0.,0.,0.,0.,0.|0.,0.,0.,0.,0.,0.,0.016767,0.,0.,0.,0.,0.32739,0.,0.,0.,0.,0.111916,0.,0.,0.,0.,0.,0.,0.,0.,0.111916,0.,0.,0.,0.,0.,0.,0.,0.,0.,0.,0.130269,0.,0.,0.,0.,0.,0.,0.32739,0.130269,0.|,|0.,0.,0.,0.,0.382784,0.,0.,0.,0.,0.,0.,0.,0.,0.,0.330725,0.,0.,0.,0.,0.,0.330725,0.,0.,0.,0.,0.,0.,0.382784,0.,0.,0.,0.,0.,0.,0.,0.
T|0.,0.,0.,0.,0.,0.,0.,0.,0.,0.,0.,0.,0.,0.,0.,0.,0.,0.,0.,0.,0.,0.,0.,0.,0.,0.,0.,2.000417,0.,0.,0.,0.,2.000417,0.,0.,0.|0.,0.,0.,0.,0.,0.,0.,0.,0.,0.,0.,0.,0.,0.,0.,0.,0.,0.,0.,0.,0.,0.,0.,0.,0.,0.,0.,0.927048,0.,0.,0.,0.,0.927048,0.|0.,0.,0.,0.,0.,0.,0.,0.,0.,0.,0.,1.337146,0.,0.,0.,0.,0.,0.,0.,1.337146,0.,0.,0.,0.,0.,0.,0.,0.,0.,0.,0.,0.,0.,0.,0.,0.|0.,0.,0.,0.,0.,0.,0.,0.,0.,0.,0.,0.,0.,0.,0.,0.,0.,0.,0.,0.,0.,0.,0.,0.,0.,0.,0.,0.777592,0.,0.,0.,0.,0.777592,0.,0.,0.|0.,0.,0.,0.,0.,0.,0.,0.,0.,0.,0.,0.,0.,0.,0.,0.,0.,0.,0.,0.,0.,0.,0.,0.,0.,0.,0.,0.059426,0.,0.,0.,0.,0.059426,0.|0.,0.,0.,0.,0.,0.,0.,0.,0.,0.,0.,0.266678,0.,0.,0.,0.,0.,0.,0.,0.266678,0.,0.,0.,0.,0.,0.,0.,0.,0.,0.,0.,0.,0.,0.,0.,0.
W|0.,0.,0.,0.,0.,0.,|2.460844,0.,0.,0.,0.,2.460844,|1.16237,0.,0.,1.16237,|0.,0.,0.,0.,0.,0.,|0.762718,0.,0.,0.,0.,0.762718,|0.074772,0.,0.,0.074772,
Y|0.,0.,1.60395,0.,0.,0.,0.,0.,0.,0.,0.,0.,0.,0.,0.,0.,0.,0.,0.,0.,0.,0.,0.,1.60395,0.,0.,0.,0.|0.,0.,0.,0.,0.,1.304232,1.426575,1.271668,0.,0.,0.,0.,0.,0.,0.,0.,0.,0.,0.,0.,0.,0.,0.,0.,0.,0.,0.,0.,0.,0.,0.,0.,0.,0.,0.,0.,0.,0.,1.304232,1.426575,0.,0.,1.271668,0.,0.,0.|0.,0.,0.,0.,1.319248,1.193382,0.916883,0.,0.,0.,0.,0.,0.,0.,0.,0.,0.,0.,0.,0.,0.,0.,0.,0.,0.,0.,0.,1.319248,1.193382,0.,0.,0.916883,0.,0.,0.,0.|0.,0.,0.412188,0.,0.,0.,0.,0.,0.,0.,0.,0.,0.,0.,0.,0.,0.,0.,0.,0.,0.,0.,0.,0.412188,0.,0.,0.,0.|0.,0.,0.,0.,0.,0.590183,0.693363,0.304903,0.,0.,0.,0.,0.,0.,0.,0.,0.,0.,0.,0.,0.,0.,0.,0.,0.,0.,0.,0.,0.,0.,0.,0.,0.,0.,0.,0.,0.,0.,0.590183,0.693363,0.,0.,0.304903,0.,0.,0.|0.,0.,0.,0.,0.545387,0.380015,0.058981,0.,0.,0.,0.,0.,0.,0.,0.,0.,0.,0.,0.,0.,0.,0.,0.,0.,0.,0.,0.,0.545387,0.380015,0.,0.,0.058981,0.,0.,0.,0.
V|0.,0.,0.,0.,0.,1.356906,0.,1.248935,0.,0.,0.,0.,0.,0.,0.,0.,0.,0.,1.310614,0.,0.,0.,0.,0.,0.,0.,1.356906,0.,1.248935,0.,0.,0.,0.,0.,0.,0.,0.,0.,0.,1.310614,0.,0.,0.,0.,0.,0.,0.,0.997746,0.,0.,0.,0.,0.,0.997746,0.,0.,0.,0.|0.,0.,0.,0.,0.,0.,0.,1.150045,0.,0.,0.,1.415954,1.247208,1.38052,0.,0.,0.,0.,0.,0.,0.,1.391336,0.,0.,0.934089,0.,0.,0.993269,0.,0.,0.,1.270959,0.,0.,0.,0.,1.150045,0.,0.,0.,1.415954,1.247208,1.38052,0.,0.,0.,0.,0.,0.,0.,1.391336,0.,0.,0.934089,0.,0.,0.993269,0.,0.,0.,1.270959,0.,0.,0.,0.,0.,0.,0.,1.460463,0.,0.,0.,0.,0.,0.,1.257278,1.303588,0.,0.,1.460463,0.,0.,0.,0.,0.,0.,1.257278,1.303588,0.|,|0.,0.,0.,0.,0.,0.058362,0.,0.13254,0.,0.,0.,0.,0.,0.,0.,0.,0.,0.,0.035907,0.,0.,0.,0.,0.,0.,0.,0.058362,0.,0.13254,0.,0.,0.,0.,0.,0.,0.,0.,0.,0.,0.035907,0.,0.,0.,0.,0.,0.,0.,0.143876,0.,0.,0.,0.,0.,0.143876,0.,0.,0.,0.|0.,0.,0.,0.,0.,0.,0.,0.154576,0.,0.,0.,0.745543,0.595606,0.056734,0.,0.,0.,0.,0.,0.,0.,0.095297,0.,0.,0.030377,0.,0.,0.024492,0.,0.,0.,0.396282,0.,0.,0.,0.,0.154576,0.,0.,0.,0.745543,0.595606,0.056734,0.,0.,0.,0.,0.,0.,0.,0.095297,0.,0.,0.030377,0.,0.,0.024492,0.,0.,0.,0.396282,0.,0.,0.,0.,0.,0.,0.,0.874446,0.,0.,0.,0.,0.,0.,0.483569,0.451242,0.,0.,0.874446,0.,0.,0.,0.,0.,0.,0.483569,0.451242,0.|,
```
