## Supplementary Data 3 for "Pharmacological proximities in the GPCR family discovered using contact-informed amino-acid and binding pocket similarities": c144.bsv

```
res|B|C|P|wB|wC|wP
A|0.,1.641848,0.,0.,0.,0.,0.,0.,0.,0.|1.403631,0.,0.,0.,0.,0.,0.,0.,0.,1.093637,0.,0.|,|0.,0.277495,0.,0.,0.,0.,0.,0.,0.,0.|0.533775,0.,0.,0.,0.,0.,0.,0.,0.,0.131023,0.,0.|,
R|0.,0.89547,0.,0.,0.,1.41519|0.,0.,0.,0.,0.,0.,0.,1.16364,1.055988|0.,0.,0.,0.,0.,0.,0.,1.519606,0.|0.,0.037311,0.,0.,0.,0.207607|0.,0.,0.,0.,0.,0.,0.,0.142254,0.069711|0.,0.,0.,0.,0.,0.,0.,0.182055,0.
N|0.,0.,0.86622,0.|0.,0.,0.,0.996686,|0.,0.,1.429402,0.,0.|0.,0.,0.069298,0.|0.,0.,0.,0.219271,|0.,0.,0.743289,0.,0.
D|0.,0.,0.,1.928965,1.680507|0.,0.,0.,1.098199,1.101496|0.,0.,0.,0.,0.,2.313716,0.|0.,0.,0.,0.231476,0.513488|0.,0.,0.,0.131784,0.10709|0.,0.,0.,0.,0.,0.277646,0.
C|0.,0.,0.,0.,0.,0.,0.,1.31097,0.|0.,|0.,0.,0.,0.,0.,0.,0.,0.,0.,0.,0.,0.,0.,0.,0.,0.,0.,0.|0.,0.,0.,0.,0.,0.,0.,0.086543,0.|0.,|0.,0.,0.,0.,0.,0.,0.,0.,0.,0.,0.,0.,0.,0.,0.,0.,0.,0.
Q|0.,0.,0.,0.|0.,0.949836,0.,0.,1.144724|0.,1.675105,1.470506,0.,1.470506|0.,0.,0.,0.|0.,0.11398,0.,0.,0.114752|0.,0.770548,0.305606,0.,0.305606
E|0.,0.,0.,2.215826,0.,1.960586,0.,0.|1.361338,0.,2.191527,0.913843,0.,0.|0.,0.,0.,1.604958,0.,1.847875,0.,0.,0.|0.,0.,0.,0.153877,0.,0.186951,0.,0.|0.095869,0.,0.213065,0.044687,0.,0.|0.,0.,0.,0.316471,0.,0.384974,0.,0.,0.
G|0.,0.,0.,0.,0.,1.512245,0.,0.,1.340735,0.,0.|,|,|0.,0.,0.,0.,0.,0.294048,0.,0.,0.065562,0.,0.|,|,
H|0.,0.,0.,0.,0.,0.,1.27801,0.,0.,0.,0.,0.,0.,0.|0.,0.,0.,0.,0.,1.553718,0.,1.368336,0.,0.,0.,0.,0.,0.,0.|1.467651,0.,0.,0.,0.,0.730651,1.416902,0.,1.703038,0.,0.,0.,0.,0.|0.,0.,0.,0.,0.,0.,0.426003,0.,0.,0.,0.,0.,0.,0.|0.,0.,0.,0.,0.,0.745785,0.,0.734847,0.,0.,0.,0.,0.,0.,0.|0.773038,0.,0.,0.,0.,0.043839,0.708451,0.,0.19154,0.,0.,0.,0.,0.
I|0.,0.,0.,0.,0.,0.,0.,0.,0.,0.|0.,1.167313,0.958017,0.,0.,0.,0.,0.,1.383493,0.,0.,0.,0.,0.,0.,0.,0.|,|0.,0.,0.,0.,0.,0.,0.,0.,0.,0.|0.,0.396886,0.114962,0.,0.,0.,0.,0.,0.134506,0.,0.,0.,0.,0.,0.,0.,0.|,
L|0.,0.,1.558747,0.,0.,0.,1.32118,0.,0.,0.,0.,0.,0.,0.,0.,0.,0.,1.431503,0.,0.|0.,0.,1.434041,1.886921,0.,1.447651,0.,0.,0.,0.,0.,1.1266,1.012066,1.524328,1.178845,0.,0.,0.,0.,0.,0.,0.,0.,1.290948,0.,0.,0.,0.,0.,0.,0.,0.,0.,0.,0.,0.,0.,1.290948,0.,0.,0.,0.,0.,0.|,|0.,0.,0.307359,0.,0.,0.,0.440393,0.,0.,0.,0.,0.,0.,0.,0.,0.,0.,0.0875,0.,0.|0.,0.,0.484746,0.398645,0.,0.57906,0.,0.,0.,0.,0.,0.458985,0.318613,0.366968,0.305626,0.,0.,0.,0.,0.,0.,0.,0.,0.252508,0.,0.,0.,0.,0.,0.,0.,0.,0.,0.,0.,0.,0.,0.252508,0.,0.,0.,0.,0.,0.|,
K|1.370211,0.,0.,0.,|0.,1.723086,0.,0.,0.,0.|0.,1.553788,0.,0.,0.,1.545718|0.250884,0.,0.,0.,|0.,0.364032,0.,0.,0.,0.|0.,0.437687,0.,0.,0.,0.407898
M|,1.191605,0.,0.,0.,0.,0.,0.,1.224613,0.,0.|,1.849347,1.799019,0.,0.,0.,0.,0.,0.,0.,0.,0.|,|,0.353068,0.,0.,0.,0.,0.,0.,0.152702,0.,0.|,0.890426,0.324823,0.,0.,0.,0.,0.,0.,0.,0.,0.|,
F|0.,0.,0.,0.,0.,0.,1.357594,1.176009,0.,0.,0.,0.|0.,0.,1.723505,0.,2.005492,1.289096,1.312451,2.397597,0.,0.,1.369962,1.293151,0.,0.,0.,0.,0.,0.,0.,0.,0.,0.|,|0.,0.,0.,0.,0.,0.,0.1892,0.089135,0.,0.,0.,0.|0.,0.,0.242747,0.,1.123075,0.515639,0.583312,0.932399,0.,0.,0.157428,0.192866,0.,0.,0.,0.,0.,0.,0.,0.,0.,0.|,
P|0.,0.,0.,|0.,0.,0.,|,|0.,0.,0.,|0.,0.,0.,|,
S|0.,0.,1.414724,0.,0.,|,|0.,1.754788,0.,0.,0.,0.,0.|0.,0.,0.219183,0.,0.,|,|0.,0.617883,0.,0.,0.,0.,0.
T|0.,0.,0.,0.|0.,0.,0.|0.,0.,0.|0.,0.,0.,0.|0.,0.,0.|0.,0.,0.
W|0.,1.103159,0.,0.,0.|0.,1.686241,1.798364,0.,0.,1.393061,0.,0.,0.,0.,0.,0.|0.,0.837153|0.,0.076608,0.,0.,0.|0.,1.247819,0.899182,0.,0.,0.09674,0.,0.,0.,0.,0.,0.|0.,0.034881
Y|0.,0.,0.,0.,0.|1.5871,0.,0.,2.107718,0.,1.766162,0.,0.,0.|0.,0.,0.,1.462586,0.,1.076705,0.,0.|0.,0.,0.,0.,0.|0.266536,0.,0.,0.38592,0.,0.317909,0.,0.,0.|0.,0.,0.,0.164798,0.,0.129205,0.,0.
V|1.486003,1.578345,0.,0.,0.,0.,1.152066,0.,0.,0.,0.|1.296501,0.,0.,1.313664,0.,0.,0.,1.834767,0.,0.,0.,0.,0.,0.,0.,0.,0.,0.,0.,0.,0.,0.|,|0.230226,0.311223,0.,0.,0.,0.,0.23468,0.,0.,0.,0.|0.419993,0.,0.,0.578012,0.,0.,0.,0.330258,0.,0.,0.,0.,0.,0.,0.,0.,0.,0.,0.,0.,0.,0.|,
```
