## Supplementary Data 3 for "Pharmacological proximities in the GPCR family discovered using contact-informed amino-acid and binding pocket similarities": c145.bsv

```
res|B|C|P|wB|wC|wP
A|0.965989,0.,0.,1.720596,0.,0.,0.,0.,1.435212,0.,0.,0.,0.,1.352758,1.189583,2.060175|0.,0.,1.564895,0.906529,0.,1.720599,0.,0.,0.,0.,0.,1.075642,1.016609,1.620358,0.,0.|,|0.0336,0.,0.,0.286766,0.,0.,0.,0.,0.076691,0.,0.,0.,0.,0.283135,0.04665,0.121187|0.,0.,0.076336,0.029481,0.,0.412944,0.,0.,0.,0.,0.,0.075045,0.039867,0.095315,0.,0.|,
R|0.,0.,0.|0.,0.,1.162854,0.|0.,0.|0.,0.,0.|0.,0.,0.068403,0.|0.,0.
N|0.,0.,0.,1.283196|0.,1.191917,0.|0.,0.,0.,0.,0.,1.477941,0.|0.,0.,0.,0.097954|0.,0.06369,0.|0.,0.,0.,0.,0.,0.135384,0.
D|1.454997,0.,0.,0.,0.|0.,0.,0.,0.|1.662322,0.,0.,0.,0.,0.,0.|0.1455,0.,0.,0.,0.|0.,0.,0.,0.|0.209597,0.,0.,0.,0.,0.,0.
C|0.,2.401386,0.,0.,0.|,|0.,1.472135,0.,0.,0.,0.,0.|0.,0.480277,0.,0.,0.|,|0.,0.294427,0.,0.,0.,0.,0.
Q|0.,0.,0.|0.,0.78926,0.,0.,0.,0.|0.,1.891329,0.,0.,0.|0.,0.,0.|0.,0.094711,0.,0.,0.,0.|0.,0.453919,0.,0.,0.
E|0.,0.,0.,1.554829,0.,0.,1.509489,1.105234,1.308849,1.518876,0.|0.,0.,1.116067,0.,0.|0.,0.,0.,0.,0.,0.,1.003524,0.|0.,0.,0.,0.050564,0.,0.,0.301898,0.245608,0.076991,0.089346,0.|0.,0.,0.248015,0.,0.|0.,0.,0.,0.,0.,0.,0.039354,0.
G|0.,0.,0.,0.,0.,0.,0.,0.,0.,0.,0.,0.,0.,0.,0.,0.,0.,0.,0.|,|,|0.,0.,0.,0.,0.,0.,0.,0.,0.,0.,0.,0.,0.,0.,0.,0.,0.,0.,0.|,|,
H|,1.322813,0.|0.,0.,1.033987,1.350859,0.|0.,0.,0.,0.,0.|,0.111076,0.|0.,0.,0.221005,0.464036,0.|0.,0.,0.,0.,0.
I|0.,0.,0.,0.,0.,0.,0.794289|1.543004,0.,0.,0.,0.,0.,0.,1.088049,0.,0.,0.,1.329746,1.089722,0.|,|0.,0.,0.,0.,0.,0.,0.023361|0.114048,0.,0.,0.,0.,0.,0.,0.020149,0.,0.,0.,0.123697,0.152054,0.|,
L|0.,0.,0.,0.,0.,1.674492,0.,0.,0.|1.729485,1.136975,0.,0.,0.,0.,0.,0.,1.169387,0.,0.,0.,0.,0.,1.851895,1.518698,0.,0.,0.,0.,0.,0.,0.,0.,0.,0.,0.,0.,0.,0.,0.,0.|,|0.,0.,0.,0.,0.,0.372109,0.,0.,0.|0.037597,0.064264,0.,0.,0.,0.,0.,0.,0.34226,0.,0.,0.,0.,0.,0.592606,0.309364,0.,0.,0.,0.,0.,0.,0.,0.,0.,0.,0.,0.,0.,0.,0.,0.|,
K|0.,0.,0.,|0.,0.,0.,1.037634,0.,0.|0.,0.,0.,0.,0.,0.,0.,0.,0.|0.,0.,0.,|0.,0.,0.,0.373548,0.,0.|0.,0.,0.,0.,0.,0.,0.,0.,0.
M|0.,0.,1.225732,0.,0.,0.958018,0.|1.544471,0.,0.,1.54698,1.173327,0.,0.,1.941954,1.315526,0.,0.,1.522278,1.510942,0.,0.,0.,0.,1.907897,0.,0.,0.|,|0.,0.,0.034879,0.,0.,0.115317,0.|0.167877,0.,0.,0.201233,0.157398,0.,0.,0.699103,0.292339,0.,0.,0.295998,0.307784,0.,0.,0.,0.,0.488067,0.,0.,0.|,
F|1.131082,0.,0.,1.201103,0.,0.,0.,0.,2.155031|1.234998,1.147544,0.,0.,0.,0.,1.365052,1.300945,0.,0.,0.,0.,0.,0.,0.,0.,0.,1.043548,0.,0.,0.,0.,0.,1.820525,0.,0.,0.,0.,0.|,|0.019671,0.,0.,0.240221,0.,0.,0.,0.,0.126767|0.026848,0.049893,0.,0.,0.,0.,0.27301,0.505923,0.,0.,0.,0.,0.,0.,0.,0.,0.,0.242686,0.,0.,0.,0.,0.,0.428359,0.,0.,0.,0.,0.|,
P|,0.,0.|0.,0.,0.|,|,0.,0.|0.,0.,0.|,
S|0.,0.,0.,0.,0.,0.,0.,0.,0.,0.,0.,0.|,|1.260718,1.378954,0.,0.,0.,1.379059,1.216113,0.,0.,0.|0.,0.,0.,0.,0.,0.,0.,0.,0.,0.,0.,0.|,|0.115109,0.330725,0.,0.,0.,0.320711,0.424226,0.,0.,0.
T|0.,0.,1.005801,1.066925,0.,2.677397,0.,0.|0.,1.756272,0.,0.,0.,0.,0.|0.,1.4219,0.,0.,0.,0.,0.,0.|0.,0.,0.09313,0.118547,0.,0.204381,0.,0.|0.,0.585424,0.,0.,0.,0.,0.|0.,0.473967,0.,0.,0.,0.,0.,0.
W|,|,1.535931,0.,0.,0.|,0.,0.|,|,0.54042,0.,0.,0.|,0.,0.
Y|0.,0.,0.|0.,0.,1.809177,0.,0.,0.,0.,1.93262,0.,0.,0.|0.,0.,0.,1.603727,0.,0.,0.,0.793386,0.,0.,0.,0.|0.,0.,0.|0.,0.,0.234523,0.,0.,0.,0.,0.286314,0.,0.,0.|0.,0.,0.,0.356384,0.,0.,0.,0.036731,0.,0.,0.,0.
V|0.,0.,0.,0.,0.,0.|0.,0.,0.,0.,1.403194,0.934089,0.,1.803028,0.,1.275283,0.,0.945981,0.,0.,0.,0.|,|0.,0.,0.,0.,0.,0.|0.,0.,0.,0.,0.570404,0.030377,0.,1.153938,0.,0.614025,0.,0.043795,0.,0.,0.,0.|,
```
