## Supplementary Data 3 for "Pharmacological proximities in the GPCR family discovered using contact-informed amino-acid and binding pocket similarities": c148.bsv

```
res|B|C|P|wB|wC|wP
A|1.850377,0.,0.,0.,2.020257,1.850377,0.,0.|1.447667,0.,0.,0.949292,0.,0.,1.181607,1.447667,0.,0.|,|0.352453,0.,0.,0.,0.841774,0.352453,0.,0.|0.275746,0.,0.,0.107874,0.,0.,0.196934,0.275746,0.,0.|,
R|0.,0.,0.,0.,0.|0.,0.,1.6742,0.,1.6742|0.,0.,0.,0.,0.|0.,0.,0.,0.,0.|0.,0.,0.679046,0.,0.679046|0.,0.,0.,0.,0.
N|0.,0.|0.,0.|0.,0.|0.,0.|0.,0.|0.,0.
D|0.,0.|,|0.,0.|0.,0.|,|0.,0.
C|1.452313,0.,1.452313,0.|,|0.,0.,1.543745,0.,0.,1.543745|0.207473,0.,0.207473,0.|,|0.,0.,0.723293,0.,0.,0.723293
Q|0.,0.|0.,0.|0.,0.|0.,0.|0.,0.|0.,0.
E|1.428632,0.,1.428632,0.|0.,0.|0.,0.,0.,0.|0.27212,0.,0.27212,0.|0.,0.|0.,0.,0.,0.
G|0.,0.,1.191619,1.644661,0.,0.,0.,0.,0.|,|,|0.,0.,0.189576,0.635437,0.,0.,0.,0.,0.|,|,
H|0.,0.,0.|0.,0.,0.,1.541941,0.,0.,0.,0.|0.,0.,0.,1.643835,0.,0.,0.|0.,0.,0.|0.,0.,0.,0.385485,0.,0.,0.,0.|0.,0.,0.,0.410959,0.,0.,0.
I|0.,0.,0.,0.,0.,0.,0.,0.,0.,0.,0.,0.|1.623846,0.,0.,0.,1.159887,0.,0.,0.,0.,0.893764,0.,0.,0.,0.,1.623846,0.,0.,0.,0.893764,0.,0.,0.,0.|,|0.,0.,0.,0.,0.,0.,0.,0.,0.,0.,0.,0.|0.541282,0.,0.,0.,0.131805,0.,0.,0.,0.,0.043751,0.,0.,0.,0.,0.541282,0.,0.,0.,0.043751,0.,0.,0.,0.|,
L|0.,1.455966,0.,0.,0.,0.|1.554765,1.706681,0.,1.369344,1.309823,0.,0.,1.14255,1.116748,0.,0.,0.,0.,0.,1.554765,1.706681,0.,1.14255,1.116748,0.,0.,0.,0.,0.|,|0.,0.132361,0.,0.,0.,0.|0.333164,0.650164,0.,0.186729,0.119075,0.,0.,0.311605,0.288949,0.,0.,0.,0.,0.,0.333164,0.650164,0.,0.311605,0.288949,0.,0.,0.,0.,0.|,
K|0.,0.|0.,0.,0.,0.|0.955848,0.,0.,0.955848,0.|0.,0.|0.,0.,0.,0.|0.273099,0.,0.,0.273099,0.
M|0.,0.,0.,0.|0.,0.,0.,0.,1.480858,0.,0.,0.,0.|,|0.,0.,0.,0.|0.,0.,0.,0.,0.617024,0.,0.,0.,0.|,
F|0.,0.,0.,0.,0.,0.|0.,1.381176,0.,0.,0.,0.,0.,0.,0.,0.,0.,0.,0.|,|0.,0.,0.,0.,0.,0.|0.,0.251123,0.,0.,0.,0.,0.,0.,0.,0.,0.,0.,0.|,
P|0.87134,|1.681913,|,|0.363058,|0.700797,|,
S|0.,|,|0.,0.,|0.,|,|0.,0.,
T|0.,0.,0.,0.|0.,0.,0.,0.,0.,0.,0.|0.,0.,0.,0.,0.,0.|0.,0.,0.,0.|0.,0.,0.,0.,0.,0.,0.|0.,0.,0.,0.,0.,0.
W|,|2.714753,0.884479,0.884479|0.,|,|0.431893,0.166999,0.166999|0.,
Y|0.757476,|2.397611,0.,0.|0.,0.|0.126246,|0.435929,0.,0.|0.,0.
V|1.256289,0.,0.,0.|1.192762,1.75345,0.,0.,1.324569,1.61724,0.,0.,1.505125,1.591426,1.822273,0.,1.297342,1.759298,1.46028,1.731792,0.,1.192762,1.75345,0.,0.,1.505125,1.591426,1.822273,0.|,|0.171312,0.,0.,0.|0.340789,0.584483,0.,0.,0.210727,0.367554,0.,0.,0.599945,0.612087,0.688131,0.,0.540559,0.733041,0.73014,0.865896,0.,0.340789,0.584483,0.,0.,0.599945,0.612087,0.688131,0.|,
```
