## Supplementary Data 3 for "Pharmacological proximities in the GPCR family discovered using contact-informed amino-acid and binding pocket similarities": c149.bsv

```
res|B|C|P|wB|wC|wP
A|1.495333,0.86415,0.,0.,0.,0.,0.,0.,0.,0.,0.,0.,0.,0.,0.,0.,0.,0.,0.,0.,0.,0.,0.,0.,0.,0.,1.270973,0.,0.,0.,0.,0.,0.,0.,0.,0.,0.,0.,1.430634,0.,0.,0.,0.,0.,0.,0.,0.,0.,0.,0.,0.,0.,0.,0.,0.,1.52159,0.,0.,1.52159,0.,0.,0.,0.,0.,0.,0.,0.,0.,0.,0.,0.,0.,1.270973,0.,0.,0.,0.,0.,0.,0.,1.9512,1.403645,0.,0.,0.,0.,0.,0.,0.,0.,1.123789,0.,0.,0.,0.,0.,0.,0.,1.716716,1.474048,0.,1.430634,0.,0.,0.,0.,0.,0.,0.,0.,0.,0.,0.,0.,0.,0.,0.,0.,0.,0.,0.,0.,0.,0.,1.655029,0.,0.,0.,0.,0.,0.,0.,0.,0.,0.,0.,0.,0.,1.820955,0.,0.,0.,0.,0.,0.,0.,0.,0.,0.,1.382588|1.325706,1.362813,1.234021,0.,0.,1.2407,0.,0.,0.,0.,0.,0.,0.,0.,0.,0.,1.019496,0.941622,0.,0.,0.,0.,0.,0.,0.,0.,0.,0.,0.,0.,0.,0.,0.,0.,0.,0.,1.520304,0.84857,0.,0.,0.953084,0.,0.,1.019008,0.,0.,0.,0.,0.,0.,0.,0.,0.,0.,0.,0.,0.,0.,0.,0.,0.,1.520304,0.84857,0.,0.,0.,0.,1.051165,1.325706,1.2407,0.,0.,0.,0.,0.,0.,0.,0.,0.,0.,0.,0.,0.,0.,0.,0.,0.,0.,1.146839,0.,0.,0.826962,0.,0.,1.134066,0.,0.,0.,1.038918,0.,0.,0.,0.,0.,0.964583,1.520304,0.84857,0.,0.,0.,0.,0.,0.,0.953084,0.,0.,1.426483,0.,0.,0.,0.,1.019008,0.,0.,0.,0.,0.,1.641356,0.,0.,0.,1.532431,0.,0.,0.,0.,0.,0.,0.,0.,0.,0.,0.,0.,0.,0.,0.,0.,0.,0.,0.,0.,0.982165,0.,0.,0.,1.568195,0.,0.,0.,0.,0.,0.,0.,0.,1.123075|,0.|0.339277,0.043571,0.,0.,0.,0.,0.,0.,0.,0.,0.,0.,0.,0.,0.,0.,0.,0.,0.,0.,0.,0.,0.,0.,0.,0.,0.274679,0.,0.,0.,0.,0.,0.,0.,0.,0.,0.,0.,0.689067,0.,0.,0.,0.,0.,0.,0.,0.,0.,0.,0.,0.,0.,0.,0.,0.,0.533751,0.,0.,0.533751,0.,0.,0.,0.,0.,0.,0.,0.,0.,0.,0.,0.,0.,0.274679,0.,0.,0.,0.,0.,0.,0.,0.761444,0.581999,0.,0.,0.,0.,0.,0.,0.,0.,0.233693,0.,0.,0.,0.,0.,0.,0.,0.653987,0.631735,0.,0.689067,0.,0.,0.,0.,0.,0.,0.,0.,0.,0.,0.,0.,0.,0.,0.,0.,0.,0.,0.,0.,0.,0.,0.123846,0.,0.,0.,0.,0.,0.,0.,0.,0.,0.,0.,0.,0.,0.344117,0.,0.,0.,0.,0.,0.,0.,0.,0.,0.,0.194047|0.530282,0.343566,0.238508,0.,0.,0.186303,0.,0.,0.,0.,0.,0.,0.,0.,0.,0.,0.27448,0.194075,0.,0.,0.,0.,0.,0.,0.,0.,0.,0.,0.,0.,0.,0.,0.,0.,0.,0.,0.67569,0.070714,0.,0.,0.057763,0.,0.,0.089163,0.,0.,0.,0.,0.,0.,0.,0.,0.,0.,0.,0.,0.,0.,0.,0.,0.,0.67569,0.070714,0.,0.,0.,0.,0.203629,0.530282,0.186303,0.,0.,0.,0.,0.,0.,0.,0.,0.,0.,0.,0.,0.,0.,0.,0.,0.,0.,0.419575,0.,0.,0.038516,0.,0.,0.11496,0.,0.,0.,0.193804,0.,0.,0.,0.,0.,0.160764,0.67569,0.070714,0.,0.,0.,0.,0.,0.,0.057763,0.,0.,0.098152,0.,0.,0.,0.,0.089163,0.,0.,0.,0.,0.,0.830221,0.,0.,0.,0.113513,0.,0.,0.,0.,0.,0.,0.,0.,0.,0.,0.,0.,0.,0.,0.,0.,0.,0.,0.,0.,0.077336,0.,0.,0.,0.332647,0.,0.,0.,0.,0.,0.,0.,0.,0.177328|,0.
R|0.,0.,0.,0.,0.,0.,0.,0.,0.,0.,0.,0.,0.,0.,0.,0.,0.,0.,0.,0.,0.,0.,0.,0.,0.,0.,0.,0.,0.,0.,0.,0.,0.,0.,0.,0.,0.,0.,0.,0.,0.,0.,0.,0.,0.,0.,0.,0.,0.,0.,0.,0.,0.,0.,0.,0.,0.,0.,0.,0.,0.,0.,0.,0.,0.,0.,0.,0.,0.,0.,0.,0.,0.,0.,0.,0.,0.,0.,0.,0.,0.,0.,0.,0.,0.,0.,0.,0.,0.,0.,0.,0.,1.494227,0.,0.,0.,0.|0.,0.,0.,0.,0.,0.,0.,0.,0.,0.,0.,0.,0.,0.,0.,0.,1.326011,0.,0.,0.,0.,0.,1.149148,0.990795,1.619211,0.,0.,0.,0.,0.,1.222328,0.,0.,1.828017,0.,0.,0.,0.,0.,0.,0.,1.451561,0.,0.,0.,0.,0.,1.663986,1.355945,0.,0.,0.,0.,0.,1.355945,0.,0.,0.,0.,0.,0.,0.,0.,0.,0.,0.,0.,1.114376,0.,0.,0.,0.,0.,0.,0.,0.,0.,1.206676,0.,0.,0.,0.,0.,0.,1.149148,0.990795,0.,1.619211,0.,0.,0.,0.,0.,1.222328,0.,0.,0.,0.,1.828017,0.,0.,0.,0.,0.,0.,0.,1.114376,0.,0.,0.,0.,1.451561,0.,0.,0.,1.663986,0.,1.355945,0.,0.,0.,0.,0.,0.,0.,0.,0.,0.,0.|0.,0.,0.,0.,0.,0.,0.,0.,1.555727,1.199655,0.,0.,0.,0.,0.,0.,0.,0.,0.,0.,0.,1.435407,0.,2.59374,2.331692,0.,2.432712,0.,0.,0.,0.,0.,0.,0.,1.522391,0.,0.,0.,0.,0.,0.,0.,0.,0.,0.,0.,1.514195,0.,0.,0.,0.,0.,2.491474,1.660298,2.506384,0.,0.,0.,0.,0.,1.660298,0.,0.,1.555727,1.199655,0.,0.,0.,0.,0.,0.,0.,0.,1.435407,0.,1.729964,0.,0.,0.,0.,1.351294,0.,1.403689,0.,0.,0.,0.,0.,0.,0.,2.506384,0.,0.,0.,0.,2.59374,2.331692,0.,0.,2.432712,0.,0.,0.,0.,0.,0.,0.,1.522391,0.,0.,0.,0.,0.,0.,0.,0.,0.,0.,0.,0.,0.,0.,1.729964,0.,0.,0.,0.,1.514195,0.,0.,0.,2.491474,0.,0.,0.,0.,1.660298,2.506384,0.,0.,0.,0.,0.,0.,0.,0.|0.,0.,0.,0.,0.,0.,0.,0.,0.,0.,0.,0.,0.,0.,0.,0.,0.,0.,0.,0.,0.,0.,0.,0.,0.,0.,0.,0.,0.,0.,0.,0.,0.,0.,0.,0.,0.,0.,0.,0.,0.,0.,0.,0.,0.,0.,0.,0.,0.,0.,0.,0.,0.,0.,0.,0.,0.,0.,0.,0.,0.,0.,0.,0.,0.,0.,0.,0.,0.,0.,0.,0.,0.,0.,0.,0.,0.,0.,0.,0.,0.,0.,0.,0.,0.,0.,0.,0.,0.,0.,0.,0.,0.293625,0.,0.,0.,0.|0.,0.,0.,0.,0.,0.,0.,0.,0.,0.,0.,0.,0.,0.,0.,0.,0.417584,0.,0.,0.,0.,0.,0.150898,0.060048,0.06072,0.,0.,0.,0.,0.,0.153923,0.,0.,0.609339,0.,0.,0.,0.,0.,0.,0.,0.269134,0.,0.,0.,0.,0.,0.408698,0.113587,0.,0.,0.,0.,0.,0.113587,0.,0.,0.,0.,0.,0.,0.,0.,0.,0.,0.,0.,0.036418,0.,0.,0.,0.,0.,0.,0.,0.,0.,0.324732,0.,0.,0.,0.,0.,0.,0.150898,0.060048,0.,0.06072,0.,0.,0.,0.,0.,0.153923,0.,0.,0.,0.,0.609339,0.,0.,0.,0.,0.,0.,0.,0.036418,0.,0.,0.,0.,0.269134,0.,0.,0.,0.408698,0.,0.113587,0.,0.,0.,0.,0.,0.,0.,0.,0.,0.,0.|0.,0.,0.,0.,0.,0.,0.,0.,0.285572,0.082168,0.,0.,0.,0.,0.,0.,0.,0.,0.,0.,0.,0.132685,0.,0.458489,0.376839,0.,0.699405,0.,0.,0.,0.,0.,0.,0.,0.343948,0.,0.,0.,0.,0.,0.,0.,0.,0.,0.,0.,0.207109,0.,0.,0.,0.,0.,0.786781,0.339014,1.317458,0.,0.,0.,0.,0.,0.339014,0.,0.,0.285572,0.082168,0.,0.,0.,0.,0.,0.,0.,0.,0.132685,0.,0.158297,0.,0.,0.,0.,0.395501,0.,0.466372,0.,0.,0.,0.,0.,0.,0.,1.317458,0.,0.,0.,0.,0.458489,0.376839,0.,0.,0.699405,0.,0.,0.,0.,0.,0.,0.,0.343948,0.,0.,0.,0.,0.,0.,0.,0.,0.,0.,0.,0.,0.,0.,0.158297,0.,0.,0.,0.,0.207109,0.,0.,0.,0.786781,0.,0.,0.,0.,0.339014,1.317458,0.,0.,0.,0.,0.,0.,0.,0.
N|0.,1.166057,0.,0.,0.,0.,0.,0.,0.,0.,0.,0.,0.,0.,0.,0.,0.,0.,0.,0.,0.,0.,0.,0.,0.,1.693492,0.,0.,0.,0.,0.,0.,0.,0.,0.,0.,0.,0.,0.,0.,0.,0.,1.166057,0.,0.,0.,0.,0.,0.,0.,0.,0.,0.,0.,0.,0.,0.,0.,0.,0.,0.,0.,1.124772,0.,0.,0.,0.,0.,0.,0.,1.269375,0.,0.,0.,0.,0.,0.,0.,0.,0.,0.,1.693492,0.,0.,0.,0.,0.,0.,0.,0.,0.,0.,0.,0.,0.,0.,0.,0.,0.,0.,0.,0.,0.,1.663524,0.,0.,0.,0.,0.,0.,0.,0.,0.,0.,0.,0.,0.,0.,0.,0.|0.,0.934744,0.,0.,0.,0.,0.,0.,0.,0.,0.,0.,0.,0.,0.,0.,0.,0.934744,0.,0.,0.,0.,0.,0.,0.,0.,0.,0.,0.,1.103495,1.103495,0.,0.,0.,0.,0.,0.,0.,0.,0.,0.,0.,0.,0.,0.,0.,0.,0.,0.,0.,0.,0.,0.,0.,0.,0.,0.,0.,0.,0.,0.|0.,0.,0.,0.,0.,0.,0.,0.,0.,0.,0.,0.,0.,0.,0.,0.,1.325965,0.,0.,0.,0.,0.,0.,0.,0.,1.145348,0.,0.,0.,0.,0.,0.,0.,0.,0.,0.,0.,0.,0.,0.,0.,0.,0.,0.,0.,0.,0.,0.,0.,1.325965,0.,0.,0.,0.,0.,0.,0.,0.,0.,0.,1.700211,1.727805,0.,1.445314,0.,0.,0.,0.,0.,1.324071,0.,0.,0.,0.,0.,0.,0.,0.,0.,0.,0.,0.,0.,0.,1.145348,0.,0.,0.,0.,0.,0.,0.,0.,0.,0.,0.,0.,0.,0.,0.,0.,0.,0.,0.,0.,0.,0.,1.743233,0.,0.,1.593102,0.,0.,0.,0.,0.,0.,0.,0.,0.,0.,1.255415,0.,0.|0.,0.066632,0.,0.,0.,0.,0.,0.,0.,0.,0.,0.,0.,0.,0.,0.,0.,0.,0.,0.,0.,0.,0.,0.,0.,0.309388,0.,0.,0.,0.,0.,0.,0.,0.,0.,0.,0.,0.,0.,0.,0.,0.,0.066632,0.,0.,0.,0.,0.,0.,0.,0.,0.,0.,0.,0.,0.,0.,0.,0.,0.,0.,0.,0.095529,0.,0.,0.,0.,0.,0.,0.,0.131315,0.,0.,0.,0.,0.,0.,0.,0.,0.,0.,0.309388,0.,0.,0.,0.,0.,0.,0.,0.,0.,0.,0.,0.,0.,0.,0.,0.,0.,0.,0.,0.,0.,0.554508,0.,0.,0.,0.,0.,0.,0.,0.,0.,0.,0.,0.,0.,0.,0.,0.|0.,0.106828,0.,0.,0.,0.,0.,0.,0.,0.,0.,0.,0.,0.,0.,0.,0.,0.106828,0.,0.,0.,0.,0.,0.,0.,0.,0.,0.,0.,0.076103,0.076103,0.,0.,0.,0.,0.,0.,0.,0.,0.,0.,0.,0.,0.,0.,0.,0.,0.,0.,0.,0.,0.,0.,0.,0.,0.,0.,0.,0.,0.,0.|0.,0.,0.,0.,0.,0.,0.,0.,0.,0.,0.,0.,0.,0.,0.,0.,0.337411,0.,0.,0.,0.,0.,0.,0.,0.,0.042951,0.,0.,0.,0.,0.,0.,0.,0.,0.,0.,0.,0.,0.,0.,0.,0.,0.,0.,0.,0.,0.,0.,0.,0.337411,0.,0.,0.,0.,0.,0.,0.,0.,0.,0.,0.58056,0.348938,0.,0.541993,0.,0.,0.,0.,0.,0.091315,0.,0.,0.,0.,0.,0.,0.,0.,0.,0.,0.,0.,0.,0.,0.042951,0.,0.,0.,0.,0.,0.,0.,0.,0.,0.,0.,0.,0.,0.,0.,0.,0.,0.,0.,0.,0.,0.,0.232431,0.,0.,0.225794,0.,0.,0.,0.,0.,0.,0.,0.,0.,0.,0.137054,0.,0.
D|1.093108,0.,0.,0.,0.,0.,0.,0.,1.578449,0.,0.,0.,0.,0.,0.,0.,0.,1.155877,0.,0.,0.,0.,0.,0.,0.,0.,0.,0.,0.,0.,0.,0.,0.,0.,0.,1.1723,0.,0.,0.,1.422466,0.,1.396283,0.,0.,1.151473,0.,1.28309,0.,0.,0.,0.,0.,1.1723,0.,0.,0.,1.422466,0.,0.,0.,0.,0.,0.,0.,0.,0.,0.,0.,1.151473,0.,0.,0.,0.,0.,0.,0.,0.,0.,0.,0.,1.475939,0.,0.,0.,0.,0.,0.,0.,0.,0.,0.,0.,0.,0.,0.,0.,0.,0.,0.,0.,0.,0.,0.,1.578449,0.,0.,0.,0.,0.,0.,0.,0.,0.,0.,2.111445,0.,0.,1.1723,0.,0.,0.,0.950988,1.422466,0.,1.422466,0.,0.,0.,0.,0.,1.396283,0.,0.,0.,0.,1.28309,0.,0.,0.,0.,0.,0.,0.,0.,0.,0.,0.|1.208927,0.,0.,0.,0.,0.,0.,1.166633,0.,0.976334,0.,1.316861,0.,0.,0.,0.,0.,0.,0.,0.,0.,0.,0.,0.,0.,0.993288,0.,0.,0.942438,0.,0.,0.,1.316861,0.,1.036489,0.,0.,0.,0.,0.,0.993288,0.,0.,0.942438,0.,0.,1.208927,0.,0.,0.,1.316861,0.,1.30415,0.,0.,0.,0.,0.,0.,0.,0.,0.,0.,0.,0.,0.,0.,0.,0.,0.,0.,0.,0.,0.,0.,0.,0.,0.,1.166633,0.,0.,0.,0.,0.,0.,0.,0.,0.,0.,0.,0.,0.,0.993288,0.,0.,1.215982,0.942438,0.,0.,0.,0.,0.,0.,0.,1.316861,0.,0.,0.,1.036489,0.,0.,0.,0.,0.,0.,0.,0.,1.202841,0.,0.|1.205546,0.,0.,0.,0.,0.,0.,1.809101,0.,0.,0.,0.,0.,0.,0.,0.,0.,1.536059,0.,1.695492,0.,0.,0.,0.,0.,0.,0.,0.,0.,0.,0.,0.,0.,1.64904,0.,0.,0.,0.,1.462852,0.,0.,0.,0.,0.,0.,0.,0.,1.636989,0.,0.,0.,0.,0.,0.,0.,0.,0.,2.230324,0.,0.,0.,0.,1.695492,0.,0.,2.146207,1.964555,0.,0.,0.,0.,0.,0.,1.119755,0.,0.,1.636989,0.,0.,0.,0.,0.,0.,0.,0.,0.,0.,0.,1.205546,0.,0.,0.,0.,0.,0.,0.,0.,1.695492,0.,0.,2.006324,0.,0.,0.,0.,1.829951,0.,0.,2.051332,0.,0.,2.295313,0.,0.,0.,1.567526,0.,0.,0.,0.,0.,0.,0.,0.,0.,0.,0.,0.,0.,0.,1.768002,0.,0.,0.,2.051332,0.,0.,1.64904,0.,0.,0.,0.,0.,0.,0.,0.,0.,0.,1.809101,0.,1.462852,0.,0.,0.,2.295313,0.,0.,0.,0.,0.,0.,0.,0.,0.,0.,0.,0.,0.,0.,0.,1.636989,0.,0.,0.,0.,0.,0.,2.211652,0.,0.,0.,0.,0.,1.567526,0.,0.,0.,0.,0.,2.230324,0.,1.695492,0.,0.,0.,0.,0.,2.146207,1.964555,0.,0.,0.,0.,0.,0.,0.,0.,0.,0.,0.,0.,1.96574,0.,0.,1.119755,0.|0.055115,0.,0.,0.,0.,0.,0.,0.,0.280613,0.,0.,0.,0.,0.,0.,0.,0.,0.185293,0.,0.,0.,0.,0.,0.,0.,0.,0.,0.,0.,0.,0.,0.,0.,0.,0.,0.157305,0.,0.,0.,0.641276,0.,0.363458,0.,0.,0.0175,0.,0.315145,0.,0.,0.,0.,0.,0.157305,0.,0.,0.,0.641276,0.,0.,0.,0.,0.,0.,0.,0.,0.,0.,0.,0.0175,0.,0.,0.,0.,0.,0.,0.,0.,0.,0.,0.,0.20258,0.,0.,0.,0.,0.,0.,0.,0.,0.,0.,0.,0.,0.,0.,0.,0.,0.,0.,0.,0.,0.,0.,0.280613,0.,0.,0.,0.,0.,0.,0.,0.,0.,0.,0.703815,0.,0.,0.157305,0.,0.,0.,0.092779,0.641276,0.,0.641276,0.,0.,0.,0.,0.,0.363458,0.,0.,0.,0.,0.315145,0.,0.,0.,0.,0.,0.,0.,0.,0.,0.,0.|0.362678,0.,0.,0.,0.,0.,0.,0.211722,0.,0.149059,0.,0.120078,0.,0.,0.,0.,0.,0.,0.,0.,0.,0.,0.,0.,0.,0.177713,0.,0.,0.193123,0.,0.,0.,0.120078,0.,0.058121,0.,0.,0.,0.,0.,0.177713,0.,0.,0.193123,0.,0.,0.362678,0.,0.,0.,0.120078,0.,0.343504,0.,0.,0.,0.,0.,0.,0.,0.,0.,0.,0.,0.,0.,0.,0.,0.,0.,0.,0.,0.,0.,0.,0.,0.,0.,0.211722,0.,0.,0.,0.,0.,0.,0.,0.,0.,0.,0.,0.,0.,0.177713,0.,0.,0.266923,0.193123,0.,0.,0.,0.,0.,0.,0.,0.120078,0.,0.,0.,0.058121,0.,0.,0.,0.,0.,0.,0.,0.,0.173335,0.,0.|0.361664,0.,0.,0.,0.,0.,0.,0.448925,0.,0.,0.,0.,0.,0.,0.,0.,0.,0.304867,0.,0.139144,0.,0.,0.,0.,0.,0.,0.,0.,0.,0.,0.,0.,0.,0.341468,0.,0.,0.,0.,0.509533,0.,0.,0.,0.,0.,0.,0.,0.,0.58576,0.,0.,0.,0.,0.,0.,0.,0.,0.,1.170799,0.,0.,0.,0.,0.139144,0.,0.,0.120348,0.758249,0.,0.,0.,0.,0.,0.,0.330419,0.,0.,0.58576,0.,0.,0.,0.,0.,0.,0.,0.,0.,0.,0.,0.361664,0.,0.,0.,0.,0.,0.,0.,0.,0.139144,0.,0.,0.564279,0.,0.,0.,0.,0.47671,0.,0.,0.774948,0.,0.,0.800691,0.,0.,0.,0.136604,0.,0.,0.,0.,0.,0.,0.,0.,0.,0.,0.,0.,0.,0.,0.294667,0.,0.,0.,0.774948,0.,0.,0.341468,0.,0.,0.,0.,0.,0.,0.,0.,0.,0.,0.448925,0.,0.509533,0.,0.,0.,0.800691,0.,0.,0.,0.,0.,0.,0.,0.,0.,0.,0.,0.,0.,0.,0.,0.58576,0.,0.,0.,0.,0.,0.,1.78011,0.,0.,0.,0.,0.,0.136604,0.,0.,0.,0.,0.,1.170799,0.,0.139144,0.,0.,0.,0.,0.,0.120348,0.758249,0.,0.,0.,0.,0.,0.,0.,0.,0.,0.,0.,0.,0.369113,0.,0.,0.330419,0.
C|0.,0.,2.178972,0.,0.,1.575961,0.,0.,0.,0.,0.,0.,0.,0.,0.,0.,0.,0.,0.,0.,0.,0.,0.,2.178972,0.,0.,1.575961,0.,0.,0.,0.,0.,0.,0.,0.,0.,0.,0.,0.,0.,0.,0.,0.,0.,0.,0.,0.,0.,0.,0.,0.,0.,0.,0.,0.,0.,0.,0.,1.248677,0.|1.171356,0.,0.,0.,0.,0.,0.,0.,0.,0.,1.171356,0.,0.,0.,0.,0.,0.|1.656993,0.,0.,1.039199,0.,0.,0.,0.,0.,0.,0.,0.,0.,0.,0.,0.,0.,0.,1.350642,0.,0.,0.,0.,0.,0.,0.,0.,0.,0.,0.,1.060261,0.,1.060261,0.,1.656993,0.,1.039199,0.,0.,0.,0.,1.322579,0.,0.,0.,0.,0.,0.,1.303469,0.,0.,0.,0.,0.,0.,0.,1.325207,0.,1.350642,0.,0.,0.,0.,0.,0.,0.,0.,0.,0.,0.,0.,0.,0.,0.,1.060261,0.|0.,0.,0.226976,0.,0.,0.146601,0.,0.,0.,0.,0.,0.,0.,0.,0.,0.,0.,0.,0.,0.,0.,0.,0.,0.226976,0.,0.,0.146601,0.,0.,0.,0.,0.,0.,0.,0.,0.,0.,0.,0.,0.,0.,0.,0.,0.,0.,0.,0.,0.,0.,0.,0.,0.,0.,0.,0.,0.,0.,0.,0.083245,0.|0.149906,0.,0.,0.,0.,0.,0.,0.,0.,0.,0.149906,0.,0.,0.,0.,0.,0.|0.662797,0.,0.,0.217507,0.,0.,0.,0.,0.,0.,0.,0.,0.,0.,0.,0.,0.,0.,0.192949,0.,0.,0.,0.,0.,0.,0.,0.,0.,0.,0.,0.127675,0.,0.127675,0.,0.662797,0.,0.217507,0.,0.,0.,0.,0.395593,0.,0.,0.,0.,0.,0.,0.31035,0.,0.,0.,0.,0.,0.,0.,0.29449,0.,0.192949,0.,0.,0.,0.,0.,0.,0.,0.,0.,0.,0.,0.,0.,0.,0.,0.127675,0.
Q|1.279897,0.,1.944326,0.,0.,0.,1.568457,0.,0.,1.67384,0.,0.,0.,0.,0.,1.15736,0.,0.89891,1.67384,0.,1.15736,0.89891,1.279897,0.,0.,0.,1.568457,0.,0.,0.,0.,0.,0.,0.,1.67384,0.,0.,0.,0.,0.,0.,1.22008,0.,0.,1.15736,0.,0.,1.212889,0.89891,0.,0.,0.|0.,0.,0.,0.,0.,0.,0.,0.,0.,0.,0.,0.,1.876355,1.277266,0.,0.,0.,0.,0.,1.876355,0.,0.,0.,0.,0.,0.,0.,0.,0.,0.,0.,0.,0.,0.,0.,1.533324,1.533324,0.,0.,1.876355,0.,0.,0.,0.,1.111251,0.,0.,0.,0.,0.,0.,0.,0.,0.,0.,0.|1.756789,0.,0.,1.585067,0.,0.,0.,0.,0.,0.,0.965276,0.,0.,0.,0.,0.,0.,0.,0.,0.,0.,2.017895,0.,0.,0.,0.,1.886276,0.,0.,1.528406,0.,0.,0.,0.,0.,2.279821,0.,0.,0.,0.,0.,0.,1.585067,0.,0.,0.,0.,0.,0.,0.,0.,0.,0.,0.,0.,0.,0.,0.,0.,1.841009,0.,1.732887,0.,0.,0.,0.,0.,0.,0.,2.017895,0.,0.,0.,0.,0.,0.,0.,0.,1.886276,0.,0.,0.,1.528406,0.,0.,0.,1.917577,0.,0.,0.,0.,0.,0.|0.213316,0.,0.460877,0.,0.,0.,0.30809,0.,0.,0.767177,0.,0.,0.,0.,0.,0.122022,0.,0.032104,0.767177,0.,0.122022,0.032104,0.213316,0.,0.,0.,0.30809,0.,0.,0.,0.,0.,0.,0.,0.767177,0.,0.,0.,0.,0.,0.,0.016268,0.,0.,0.122022,0.,0.,0.217698,0.032104,0.,0.,0.|0.,0.,0.,0.,0.,0.,0.,0.,0.,0.,0.,0.,0.964238,0.270935,0.,0.,0.,0.,0.,0.964238,0.,0.,0.,0.,0.,0.,0.,0.,0.,0.,0.,0.,0.,0.,0.,0.211493,0.211493,0.,0.,0.964238,0.,0.,0.,0.,0.011113,0.,0.,0.,0.,0.,0.,0.,0.,0.,0.,0.|0.85625,0.,0.,0.358527,0.,0.,0.,0.,0.,0.,0.074252,0.,0.,0.,0.,0.,0.,0.,0.,0.,0.,0.80512,0.,0.,0.,0.,0.179645,0.,0.,0.563621,0.,0.,0.,0.,0.,0.633284,0.,0.,0.,0.,0.,0.,0.358527,0.,0.,0.,0.,0.,0.,0.,0.,0.,0.,0.,0.,0.,0.,0.,0.,0.126966,0.,0.119509,0.,0.,0.,0.,0.,0.,0.,0.80512,0.,0.,0.,0.,0.,0.,0.,0.,0.179645,0.,0.,0.,0.563621,0.,0.,0.,0.511354,0.,0.,0.,0.,0.,0.
E|0.,0.,0.,0.,0.,0.,0.,0.,1.376265,0.,0.,0.,0.,1.218153,0.,0.,0.,0.,0.,0.,0.,0.,0.,0.,0.,0.,0.,0.,0.,0.,0.,0.,0.,0.,0.,0.,0.,0.,0.,0.,0.,0.,0.,0.,0.,0.,0.,0.,1.376265,0.,0.,0.,0.,0.,0.,0.,0.,0.,0.,0.,0.,1.446162,0.,0.,0.,0.,0.,0.,0.,0.,0.,0.,0.,0.,0.,0.,0.,0.,0.,0.,0.,0.,0.,0.,0.,0.,0.,0.,0.,0.,0.,1.269575,0.,0.,0.,1.826273,0.,0.,0.,0.,0.,0.,0.,0.,1.159941,0.,0.,0.,0.,0.,0.|0.,0.,0.,0.,0.,0.,0.,0.,0.,0.,0.,0.,0.,0.,0.,0.,0.,0.,0.,0.,0.,1.712943,0.,0.,0.,0.,0.,0.,0.,0.,0.,0.,1.712943,0.,0.,0.,0.,0.,0.,0.,0.,0.,0.,0.,0.,0.,0.,0.,0.,0.,0.,0.,0.,0.,1.422323,0.,0.,0.,0.,0.,0.,0.,0.,1.712943,0.,0.,0.,0.,0.,0.,0.,0.,0.,0.,0.,0.,0.,0.,0.,0.,1.099363,0.,0.,0.,0.,0.,0.,0.,0.,0.,0.,0.,0.,0.,0.,0.|0.,0.,0.,0.,0.,0.,0.,0.,0.,0.,0.,0.,0.,1.286158,0.,0.,0.878401,0.,0.,0.,1.193766,0.,0.,0.,0.,0.,0.,0.,0.,0.,0.,0.,0.,0.,0.,0.,0.,0.,0.,0.,0.,0.,0.,0.,0.,0.,0.,0.,0.,0.,0.,0.,0.,0.,0.,0.,0.,0.,0.,0.,0.,0.,0.,0.,0.,0.,0.,0.878401,0.,0.,0.,0.,0.,0.,0.,0.,0.,0.,0.,0.,0.,0.,0.,0.,0.,1.777829,0.,0.,0.,0.,0.,0.,0.,0.,0.,0.,0.,0.,0.,0.,0.,0.,0.,0.,1.852743,0.,0.,1.286158,0.,0.,0.,0.,0.,0.,0.,0.,0.,0.,1.516654,0.,0.,0.,0.,0.,0.,0.,0.,0.,0.,0.,0.,0.,0.,0.,0.,0.,0.,0.,0.,0.,0.,0.,0.,0.,0.|0.,0.,0.,0.,0.,0.,0.,0.,0.249747,0.,0.,0.,0.,0.281112,0.,0.,0.,0.,0.,0.,0.,0.,0.,0.,0.,0.,0.,0.,0.,0.,0.,0.,0.,0.,0.,0.,0.,0.,0.,0.,0.,0.,0.,0.,0.,0.,0.,0.,0.249747,0.,0.,0.,0.,0.,0.,0.,0.,0.,0.,0.,0.,0.217915,0.,0.,0.,0.,0.,0.,0.,0.,0.,0.,0.,0.,0.,0.,0.,0.,0.,0.,0.,0.,0.,0.,0.,0.,0.,0.,0.,0.,0.,0.094043,0.,0.,0.,0.356346,0.,0.,0.,0.,0.,0.,0.,0.,0.228335,0.,0.,0.,0.,0.,0.|0.,0.,0.,0.,0.,0.,0.,0.,0.,0.,0.,0.,0.,0.,0.,0.,0.,0.,0.,0.,0.,0.975426,0.,0.,0.,0.,0.,0.,0.,0.,0.,0.,0.975426,0.,0.,0.,0.,0.,0.,0.,0.,0.,0.,0.,0.,0.,0.,0.,0.,0.,0.,0.,0.,0.,0.257736,0.,0.,0.,0.,0.,0.,0.,0.,0.975426,0.,0.,0.,0.,0.,0.,0.,0.,0.,0.,0.,0.,0.,0.,0.,0.,0.078526,0.,0.,0.,0.,0.,0.,0.,0.,0.,0.,0.,0.,0.,0.,0.|0.,0.,0.,0.,0.,0.,0.,0.,0.,0.,0.,0.,0.,0.076217,0.,0.,0.010175,0.,0.,0.,0.091127,0.,0.,0.,0.,0.,0.,0.,0.,0.,0.,0.,0.,0.,0.,0.,0.,0.,0.,0.,0.,0.,0.,0.,0.,0.,0.,0.,0.,0.,0.,0.,0.,0.,0.,0.,0.,0.,0.,0.,0.,0.,0.,0.,0.,0.,0.,0.010175,0.,0.,0.,0.,0.,0.,0.,0.,0.,0.,0.,0.,0.,0.,0.,0.,0.,0.515397,0.,0.,0.,0.,0.,0.,0.,0.,0.,0.,0.,0.,0.,0.,0.,0.,0.,0.,0.515712,0.,0.,0.076217,0.,0.,0.,0.,0.,0.,0.,0.,0.,0.,0.140832,0.,0.,0.,0.,0.,0.,0.,0.,0.,0.,0.,0.,0.,0.,0.,0.,0.,0.,0.,0.,0.,0.,0.,0.,0.,0.
G|0.,1.854989,0.,1.493671,0.,0.,0.,0.,0.,1.347774,0.,0.,0.,0.,0.,0.,0.,0.,0.,0.,1.889684,1.828098,0.,0.,0.,1.322741,2.039328,1.895672,0.,0.,0.,0.,0.,0.,0.,0.,1.87615,0.,0.,0.,0.,0.,0.,0.,0.,0.,0.,0.,0.,0.,1.397551,0.,0.,1.301197,0.,0.,0.,2.185916,0.,0.,0.,1.958732,0.,0.,0.,0.,0.,0.,0.,0.,0.,0.,0.,0.,1.110135,0.,1.60299,0.,0.,0.,0.,0.,2.107825,1.476587,0.,0.,0.,0.,1.565596,0.,0.,0.,0.,0.,0.,0.,0.,0.,0.,0.,0.,0.,0.,1.196329,1.186407,0.,1.46213,0.,0.,0.,0.,0.,0.,1.053003,0.,0.,0.,0.,0.,0.,0.,0.,0.,2.185916,0.,0.,0.,1.476587,0.,0.,0.,0.,1.565596,0.,0.,0.,1.46213,0.,0.,0.,0.,0.,0.,0.,0.,0.,1.347774,0.,0.,0.,0.,0.,1.889684,1.828098,0.,0.,0.,0.,0.,0.,0.,0.,0.,1.87615,0.,0.,0.,1.397551,0.,0.,1.301197,0.,0.,0.,1.952159,0.,0.,0.,0.,1.932986,0.,0.,0.,0.,1.526444,1.560061,0.,0.,0.,0.,0.,0.,1.924691,0.,0.,1.537266,0.,0.,0.,0.,0.,0.,0.,0.,0.,0.,1.053003,0.,0.,0.,0.,0.,0.,0.,2.185916,0.,0.,0.,0.,0.,0.,0.,0.,0.,1.958732,0.,0.,0.,0.,0.,0.,0.,0.,0.,1.444639,0.,0.,0.,0.,0.907825,0.,0.,0.,0.,0.,0.,0.,0.,0.,0.,0.,0.,0.,0.,0.,1.932986,0.,0.,0.,0.,1.60299,0.,0.,0.,0.,0.,0.922956,0.,0.,0.,0.,0.,0.,0.,2.107825,1.476587,0.,0.,0.,0.,0.,0.,0.,1.565596,0.,0.,0.,0.,0.,0.,0.,0.,0.,1.526444,1.560061,0.,0.,0.,0.,0.,0.,0.,0.,0.,0.,0.,0.,0.,0.,0.,1.196329,1.186407,0.,1.081188,0.,0.859268,0.,0.,0.,0.,0.,0.,0.,0.,0.,0.,0.,0.,1.46213,0.,0.,0.,0.,0.,0.,2.092268,0.,0.,1.053003,0.,0.,1.531688,0.,0.,0.,0.,0.,0.,0.,0.,0.,0.,0.,0.,0.,0.,0.|,|,|0.,0.42088,0.,0.407365,0.,0.,0.,0.,0.,0.359406,0.,0.,0.,0.,0.,0.,0.,0.,0.,0.,0.489293,0.342768,0.,0.,0.,0.259649,0.483396,0.863584,0.,0.,0.,0.,0.,0.,0.,0.,0.174526,0.,0.,0.,0.,0.,0.,0.,0.,0.,0.,0.,0.,0.,0.224606,0.,0.,0.071494,0.,0.,0.,1.305477,0.,0.,0.,0.637936,0.,0.,0.,0.,0.,0.,0.,0.,0.,0.,0.,0.,0.362929,0.,0.421527,0.,0.,0.,0.,0.,0.301118,0.330227,0.,0.,0.,0.,0.821296,0.,0.,0.,0.,0.,0.,0.,0.,0.,0.,0.,0.,0.,0.,0.398776,0.437097,0.,0.696617,0.,0.,0.,0.,0.,0.,0.432001,0.,0.,0.,0.,0.,0.,0.,0.,0.,1.305477,0.,0.,0.,0.330227,0.,0.,0.,0.,0.821296,0.,0.,0.,0.696617,0.,0.,0.,0.,0.,0.,0.,0.,0.,0.359406,0.,0.,0.,0.,0.,0.489293,0.342768,0.,0.,0.,0.,0.,0.,0.,0.,0.,0.174526,0.,0.,0.,0.224606,0.,0.,0.071494,0.,0.,0.,0.433813,0.,0.,0.,0.,0.449532,0.,0.,0.,0.,0.262721,0.431651,0.,0.,0.,0.,0.,0.,0.369119,0.,0.,0.307453,0.,0.,0.,0.,0.,0.,0.,0.,0.,0.,0.432001,0.,0.,0.,0.,0.,0.,0.,1.305477,0.,0.,0.,0.,0.,0.,0.,0.,0.,0.637936,0.,0.,0.,0.,0.,0.,0.,0.,0.,0.223398,0.,0.,0.,0.,0.012969,0.,0.,0.,0.,0.,0.,0.,0.,0.,0.,0.,0.,0.,0.,0.,0.449532,0.,0.,0.,0.,0.421527,0.,0.,0.,0.,0.,0.058454,0.,0.,0.,0.,0.,0.,0.,0.301118,0.330227,0.,0.,0.,0.,0.,0.,0.,0.821296,0.,0.,0.,0.,0.,0.,0.,0.,0.,0.262721,0.431651,0.,0.,0.,0.,0.,0.,0.,0.,0.,0.,0.,0.,0.,0.,0.,0.398776,0.437097,0.,0.108119,0.,0.040595,0.,0.,0.,0.,0.,0.,0.,0.,0.,0.,0.,0.,0.696617,0.,0.,0.,0.,0.,0.,0.570619,0.,0.,0.432001,0.,0.,0.556977,0.,0.,0.,0.,0.,0.,0.,0.,0.,0.,0.,0.,0.,0.,0.|,|,
H|0.,0.,0.,0.,0.,0.,0.,0.,0.,0.,0.,0.,0.,0.,0.,0.,0.,0.,0.,0.,0.,0.,0.,0.,0.,0.,0.,0.,0.,0.,0.,0.,0.,0.,0.,0.,0.,0.,0.,0.,0.,0.,0.,0.,0.,1.808818,1.840446,0.,0.,0.,0.,0.,0.,0.,0.,0.,0.,0.,0.,0.,0.,0.,0.,0.,0.,0.,0.,0.,0.,0.|1.101251,0.,0.,0.,0.,0.,0.,0.,0.,0.,0.,0.,0.,0.,0.,0.,0.,0.,0.,0.,0.,0.,0.,0.,0.,0.,0.,0.,0.,1.167038,0.,0.,0.,0.,0.,0.,1.564331,0.,0.,1.167038,1.101251,0.,0.,0.,0.,0.,0.,0.,0.,0.,0.,0.,0.,0.,0.,1.031479,0.,1.433754,0.,0.,0.,0.,0.,0.,0.,0.,0.,1.679594,0.,0.,0.,0.,0.,0.,0.,0.,0.,0.,0.,0.,0.,0.,0.,1.167038,0.,0.,0.,1.710121,0.,0.,0.,0.,0.,0.,0.,1.564331,0.,1.048178,1.962465,0.,0.,0.,0.|1.632157,0.773833,0.,0.,0.,0.,0.,0.,0.,0.,0.,0.,0.,0.,0.,0.,0.,0.,0.,0.,0.,0.,0.,1.318815,0.,0.,0.,0.,1.721418,0.,0.,0.,0.,1.060478,0.,0.,0.,0.,0.,0.,0.,0.,0.,0.,0.,1.593617,0.,0.,0.,0.,1.060478,0.,1.632157,0.773833,0.,0.,0.,0.,0.,0.,0.,0.,0.,0.,0.,0.,0.,1.019995,1.24987,0.,0.,0.,0.,0.,0.,0.,0.,0.,0.,0.,0.,0.,1.318815,0.,1.694928,0.,0.,0.,0.,0.,0.,0.,0.,0.,0.,0.,1.721418,0.,0.,0.,0.,1.060478,0.,0.,0.,0.,1.786063,0.,0.,0.,0.,0.,0.,0.,0.,0.,0.,0.,1.593617,0.,1.097223,2.107666,0.,0.,0.,0.,0.,0.,0.|0.,0.,0.,0.,0.,0.,0.,0.,0.,0.,0.,0.,0.,0.,0.,0.,0.,0.,0.,0.,0.,0.,0.,0.,0.,0.,0.,0.,0.,0.,0.,0.,0.,0.,0.,0.,0.,0.,0.,0.,0.,0.,0.,0.,0.,0.545905,0.385617,0.,0.,0.,0.,0.,0.,0.,0.,0.,0.,0.,0.,0.,0.,0.,0.,0.,0.,0.,0.,0.,0.,0.|0.4405,0.,0.,0.,0.,0.,0.,0.,0.,0.,0.,0.,0.,0.,0.,0.,0.,0.,0.,0.,0.,0.,0.,0.,0.,0.,0.,0.,0.,0.411333,0.,0.,0.,0.,0.,0.,0.526317,0.,0.,0.411333,0.4405,0.,0.,0.,0.,0.,0.,0.,0.,0.,0.,0.,0.,0.,0.,0.087357,0.,0.473534,0.,0.,0.,0.,0.,0.,0.,0.,0.,0.1695,0.,0.,0.,0.,0.,0.,0.,0.,0.,0.,0.,0.,0.,0.,0.,0.411333,0.,0.,0.,0.895778,0.,0.,0.,0.,0.,0.,0.,0.526317,0.,0.232928,0.654155,0.,0.,0.,0.|0.652863,0.309533,0.,0.,0.,0.,0.,0.,0.,0.,0.,0.,0.,0.,0.,0.,0.,0.,0.,0.,0.,0.,0.,0.399274,0.,0.,0.,0.,0.450848,0.,0.,0.,0.,0.295543,0.,0.,0.,0.,0.,0.,0.,0.,0.,0.,0.,0.506383,0.,0.,0.,0.,0.295543,0.,0.652863,0.309533,0.,0.,0.,0.,0.,0.,0.,0.,0.,0.,0.,0.,0.,0.323413,0.244274,0.,0.,0.,0.,0.,0.,0.,0.,0.,0.,0.,0.,0.,0.399274,0.,0.124398,0.,0.,0.,0.,0.,0.,0.,0.,0.,0.,0.,0.450848,0.,0.,0.,0.,0.295543,0.,0.,0.,0.,0.972007,0.,0.,0.,0.,0.,0.,0.,0.,0.,0.,0.,0.506383,0.,0.337607,0.686588,0.,0.,0.,0.,0.,0.,0.
I|0.,0.,0.,0.,0.,0.,0.,0.,0.,0.,0.,0.,1.36939,0.,0.,0.,0.,0.,0.,0.,0.,0.,0.,0.,0.,0.,0.,0.,1.096183,0.,0.,0.,0.,0.,0.,0.,0.,0.,0.,1.096183,0.,0.,0.,0.,0.,0.,1.36939,1.852583,0.,0.,0.,0.,0.,0.,0.,0.,0.,0.,0.,0.,0.,0.,0.,0.,0.,0.,0.,0.,0.,0.,0.,0.,0.,0.,0.,0.,0.,0.,0.,0.,0.,0.,0.,1.208321,0.,1.480288,0.,0.,0.,0.,0.,0.,1.096183,0.,0.,0.,0.,0.,0.,0.,0.,0.,0.,0.,0.,0.,0.,0.,0.,0.,0.,0.999208,0.|0.,0.,0.,0.,1.499013,0.,0.,0.,0.,0.,0.,0.,0.,0.,0.,0.,0.,0.,0.,0.,0.,0.,0.,0.,0.,0.,0.,0.,1.771548,0.,0.,0.,1.552597,0.,0.,0.,0.,0.,0.,0.,0.,0.,0.,0.,0.,0.,0.,1.430222,0.,0.,0.,1.217,1.064447,0.,0.,0.,0.853284,0.945051,1.226528,0.,0.,0.,0.,0.,0.,1.771548,0.,0.,0.,0.,1.430222,0.,0.,0.,1.217,1.064447,1.226528,0.,0.,0.,0.,1.499013,0.,0.,0.,0.,0.,0.,1.25692,0.,0.,0.,0.,0.,1.255414,0.,0.,0.,0.,0.,0.,0.,0.,0.,0.,0.,0.,0.,0.,0.,0.,1.328547,0.,0.,0.,0.,0.,0.,0.,0.,0.,0.,0.,0.,1.771548,0.,0.,0.,0.,0.,0.,0.,1.552597,0.,0.,0.,0.,0.,0.,0.,0.,0.,0.,0.,0.,0.,0.,1.255414,0.,0.,0.,0.,0.,0.,0.,1.522354,0.,0.,1.58032,0.,0.,0.,0.,1.430222,0.,0.,0.,1.217,1.064447,0.,0.,0.,0.,0.,0.,0.,0.,0.,0.,0.,0.,0.,0.,0.853284,0.945051,1.14221,1.355268,0.,1.226528,0.,0.,0.,0.,0.,0.,1.103944,0.,0.,0.,0.,0.,0.,0.,0.,0.,1.298864,0.|,|0.,0.,0.,0.,0.,0.,0.,0.,0.,0.,0.,0.,0.317894,0.,0.,0.,0.,0.,0.,0.,0.,0.,0.,0.,0.,0.,0.,0.,0.38636,0.,0.,0.,0.,0.,0.,0.,0.,0.,0.,0.38636,0.,0.,0.,0.,0.,0.,0.317894,0.495379,0.,0.,0.,0.,0.,0.,0.,0.,0.,0.,0.,0.,0.,0.,0.,0.,0.,0.,0.,0.,0.,0.,0.,0.,0.,0.,0.,0.,0.,0.,0.,0.,0.,0.,0.,0.012083,0.,0.190323,0.,0.,0.,0.,0.,0.,0.38636,0.,0.,0.,0.,0.,0.,0.,0.,0.,0.,0.,0.,0.,0.,0.,0.,0.,0.,0.139627,0.|0.,0.,0.,0.,0.622593,0.,0.,0.,0.,0.,0.,0.,0.,0.,0.,0.,0.,0.,0.,0.,0.,0.,0.,0.,0.,0.,0.,0.,0.369073,0.,0.,0.,0.925861,0.,0.,0.,0.,0.,0.,0.,0.,0.,0.,0.,0.,0.,0.,0.589453,0.,0.,0.,0.428943,0.218124,0.,0.,0.,0.299398,0.232118,0.087609,0.,0.,0.,0.,0.,0.,0.369073,0.,0.,0.,0.,0.589453,0.,0.,0.,0.428943,0.218124,0.087609,0.,0.,0.,0.,0.622593,0.,0.,0.,0.,0.,0.,0.297396,0.,0.,0.,0.,0.,0.219065,0.,0.,0.,0.,0.,0.,0.,0.,0.,0.,0.,0.,0.,0.,0.,0.,0.495666,0.,0.,0.,0.,0.,0.,0.,0.,0.,0.,0.,0.,0.369073,0.,0.,0.,0.,0.,0.,0.,0.925861,0.,0.,0.,0.,0.,0.,0.,0.,0.,0.,0.,0.,0.,0.,0.219065,0.,0.,0.,0.,0.,0.,0.,0.020298,0.,0.,0.248336,0.,0.,0.,0.,0.589453,0.,0.,0.,0.428943,0.218124,0.,0.,0.,0.,0.,0.,0.,0.,0.,0.,0.,0.,0.,0.,0.299398,0.232118,0.322162,0.486506,0.,0.087609,0.,0.,0.,0.,0.,0.,0.150849,0.,0.,0.,0.,0.,0.,0.,0.,0.,0.303828,0.|,
L|1.937224,0.,0.,0.,0.,0.,0.,0.,0.,0.,0.,0.,0.,0.,0.,0.,0.,1.52256,0.807534,1.182069,1.574188,0.,0.,1.91102,0.,0.,0.,0.,0.,0.,0.,0.,0.,1.453426,0.,0.,0.,1.503308,0.,0.,0.,0.,0.,0.,1.564285,0.766442,0.,1.212956,0.,1.425819,0.,1.279663,0.,0.,1.503308,0.,0.,0.,1.212956,0.,1.425819,0.,0.,0.,0.,0.,0.,0.,0.,0.,0.,1.52256,1.91102,0.,0.,0.,0.,0.,0.,1.323712,0.,0.,0.,1.35768,0.,0.,1.279663,0.,0.,0.,0.,0.,0.,0.,0.,0.,0.,1.227878,0.,0.,0.,1.328207,0.,0.,0.,1.061288,0.,0.,0.,0.,1.453426,1.428272,0.,1.385287,0.,0.,0.,0.,0.,0.,0.,1.503308,0.,0.,0.,0.,0.,0.,0.,0.,1.358577,1.864129,0.,1.564285,0.766442,0.,0.,0.,0.,0.,0.,0.,0.,1.212956,0.,0.,1.425819,0.,0.,1.279663,0.,0.,0.,0.,0.,0.,0.,0.,0.,0.,0.,0.,0.,0.|0.,1.13511,1.473305,0.,0.,0.,0.,0.,1.285816,0.,0.,0.,0.,0.,0.,0.,0.,0.,1.277769,0.,0.,0.,0.,1.248477,0.,0.,0.,0.,0.,0.,0.,0.,0.,1.311347,0.,0.,0.,0.,1.065887,1.350858,1.860648,0.,0.,1.409203,0.,1.299323,0.,1.299323,0.,1.406351,0.,1.191464,0.,0.,0.,1.343992,0.,0.,1.706887,0.,0.,0.,0.,0.,0.,1.084675,0.,1.311347,0.,0.,0.,1.31675,1.484055,0.,0.,1.588125,1.303459,1.108343,0.,0.,1.273159,0.,0.,0.,0.,0.,0.,1.299323,0.,1.236797,0.,0.,0.912386,1.223764,0.,0.,1.339204,0.,1.019303,0.,0.,0.,0.,0.,1.311347,1.31675,1.484055,0.,0.,1.588125,1.303459,1.108343,0.,0.,0.912386,0.,0.,0.,1.339204,0.,0.,0.,0.,0.,0.,0.,0.,0.,0.,0.,0.,0.,0.,0.,0.,0.,0.,1.311347,0.,0.,0.,0.,1.299323,0.,1.406351,0.,1.191464,1.12162,0.,0.,0.,0.,0.968232,0.,0.,0.,0.,1.178652,0.,0.,1.373102,1.536995,0.,0.,0.,0.,0.,0.,0.,0.,1.223888,0.,0.,0.,0.,1.019303,0.,0.,1.706887,0.,0.,0.,0.,0.,0.,0.,0.,0.,0.,0.,0.841841,0.,0.,0.,0.,0.,0.,0.,0.,0.,1.250075,0.,0.,0.,0.,0.,0.,0.,0.,0.,1.375628,1.042461,0.,0.,1.480134,1.184875,1.480134,0.,1.277769,0.,1.084675,0.,0.,0.,0.,0.,0.,0.,0.,0.,1.311347,1.109913,0.,0.,0.,0.,0.,1.31675,1.484055,0.,0.,1.588125,1.303459,1.108343,0.,0.,1.751738,0.,0.,0.,0.,0.968232,0.,0.,0.,0.,1.273159,0.,0.,0.,0.,1.605471,0.,0.,1.299323,0.,0.,0.,1.236797,0.,0.,1.554782,0.,0.,0.,0.,0.,0.,0.,0.,0.,0.,0.,0.,0.912386,1.223764,0.,0.,0.,0.,1.339204,0.,1.669319,0.,0.,1.019303,0.,0.,1.317236,1.052538,0.,0.,0.,1.37712,1.46311,0.,0.,0.,0.,0.,0.,0.,1.469997,1.268239,1.158011|,|0.944193,0.,0.,0.,0.,0.,0.,0.,0.,0.,0.,0.,0.,0.,0.,0.,0.,0.141633,0.124236,0.272785,0.484366,0.,0.,0.511005,0.,0.,0.,0.,0.,0.,0.,0.,0.,0.167703,0.,0.,0.,0.403444,0.,0.,0.,0.,0.,0.,0.102336,0.042978,0.,0.270749,0.,0.097045,0.,0.590614,0.,0.,0.403444,0.,0.,0.,0.270749,0.,0.097045,0.,0.,0.,0.,0.,0.,0.,0.,0.,0.,0.141633,0.511005,0.,0.,0.,0.,0.,0.,0.391674,0.,0.,0.,0.257419,0.,0.,0.590614,0.,0.,0.,0.,0.,0.,0.,0.,0.,0.,0.331859,0.,0.,0.,0.15812,0.,0.,0.,0.075806,0.,0.,0.,0.,0.167703,0.064126,0.,0.120058,0.,0.,0.,0.,0.,0.,0.,0.403444,0.,0.,0.,0.,0.,0.,0.,0.,0.147872,0.202898,0.,0.102336,0.042978,0.,0.,0.,0.,0.,0.,0.,0.,0.270749,0.,0.,0.097045,0.,0.,0.590614,0.,0.,0.,0.,0.,0.,0.,0.,0.,0.,0.,0.,0.,0.|0.,0.276623,0.297137,0.,0.,0.,0.,0.,0.226243,0.,0.,0.,0.,0.,0.,0.,0.,0.,0.406993,0.,0.,0.,0.,0.319055,0.,0.,0.,0.,0.,0.,0.,0.,0.,0.412558,0.,0.,0.,0.,0.163983,0.363693,0.715634,0.,0.,0.333476,0.,0.189567,0.,0.189567,0.,0.351588,0.,0.36224,0.,0.,0.,0.393545,0.,0.,0.67241,0.,0.,0.,0.,0.,0.,0.344176,0.,0.412558,0.,0.,0.,0.496411,0.493105,0.,0.,0.559749,0.427364,0.363391,0.,0.,0.425307,0.,0.,0.,0.,0.,0.,0.189567,0.,0.323648,0.,0.,0.057024,0.349647,0.,0.,0.140231,0.,0.418176,0.,0.,0.,0.,0.,0.412558,0.496411,0.493105,0.,0.,0.559749,0.427364,0.363391,0.,0.,0.057024,0.,0.,0.,0.140231,0.,0.,0.,0.,0.,0.,0.,0.,0.,0.,0.,0.,0.,0.,0.,0.,0.,0.,0.412558,0.,0.,0.,0.,0.189567,0.,0.351588,0.,0.36224,0.213642,0.,0.,0.,0.,0.094925,0.,0.,0.,0.,0.459962,0.,0.,0.308478,0.408462,0.,0.,0.,0.,0.,0.,0.,0.,0.385506,0.,0.,0.,0.,0.418176,0.,0.,0.67241,0.,0.,0.,0.,0.,0.,0.,0.,0.,0.,0.,0.21046,0.,0.,0.,0.,0.,0.,0.,0.,0.,0.404786,0.,0.,0.,0.,0.,0.,0.,0.,0.,0.681617,0.309921,0.,0.,0.803501,0.490877,0.803501,0.,0.406993,0.,0.344176,0.,0.,0.,0.,0.,0.,0.,0.,0.,0.412558,0.205539,0.,0.,0.,0.,0.,0.496411,0.493105,0.,0.,0.559749,0.427364,0.363391,0.,0.,0.488189,0.,0.,0.,0.,0.094925,0.,0.,0.,0.,0.425307,0.,0.,0.,0.,0.120137,0.,0.,0.189567,0.,0.,0.,0.323648,0.,0.,0.155478,0.,0.,0.,0.,0.,0.,0.,0.,0.,0.,0.,0.,0.057024,0.349647,0.,0.,0.,0.,0.140231,0.,0.515971,0.,0.,0.418176,0.,0.,0.345941,0.12758,0.,0.,0.,0.102009,0.044337,0.,0.,0.,0.,0.,0.,0.,0.507192,0.133499,0.311512|,
K|0.,0.,0.,0.,0.,0.,0.,0.,0.,0.,0.,0.,0.,0.,0.,0.,0.,0.,0.,0.,0.,0.,0.,0.,0.,0.,0.,0.,0.,0.,0.,0.,0.,0.,0.,0.,0.,0.,0.,0.,0.,0.,0.,0.,0.,0.,0.,0.,0.,0.,0.,0.,0.,0.,0.,0.,0.,0.,0.,0.,1.448552,1.826439,0.,0.,0.,1.79906,0.,0.,0.,1.79906,0.,0.,0.,0.,0.,0.,0.,0.,0.,0.,0.,0.,0.,0.,0.,0.,0.,0.,0.,0.,0.,0.,1.52416,0.,0.|0.,0.,1.220127,0.,0.,0.,0.,0.,1.107137,0.,0.,0.,0.,0.,0.,1.669514,0.,0.,0.,0.,0.,0.,0.,0.,0.,0.,0.,0.,0.,0.,0.,0.,0.,0.,0.,0.,0.,0.,0.,0.,0.,0.,0.,0.,0.,0.,0.,0.,0.,0.,0.,0.,0.,0.,0.,0.,0.,0.,0.,1.220127,0.,0.,0.,0.,0.,0.,0.,0.,0.,0.,0.,0.,0.,0.,0.,0.,0.,0.,0.,0.,0.,0.,0.,0.,0.,0.,0.,1.512126,0.,0.,0.,0.,0.,0.,1.16361,0.,0.,0.,0.,1.259087,0.,0.,0.,1.194237,0.,0.,0.,1.107137,0.,0.,0.,0.,0.,0.,0.,0.,0.,1.136545,0.,0.,0.,0.,0.,1.053738,0.,0.,0.,0.,0.,0.,0.,0.,0.,0.,0.,0.,0.,0.,0.,0.,0.,0.,0.|0.,0.,0.,0.,0.,0.,0.,0.,1.562533,1.465962,0.,0.,0.,0.,0.,0.,0.,0.,1.71218,0.,0.,0.,0.,0.,0.,0.,0.,0.,0.,0.,0.,0.,0.,0.,0.,0.,0.,0.,0.,0.,0.,0.,0.,0.,0.,0.,0.,0.,0.,0.,0.,0.,0.,0.,0.,0.,0.,0.,0.,0.,0.,0.,0.,0.,0.,0.,0.,0.,0.,0.,0.,0.,1.465962,0.,0.,0.,0.,0.,0.,0.,0.,0.,0.,0.,0.,0.,0.,0.,0.,0.,0.,0.994778,0.,0.,0.,0.,0.,0.,0.,0.,0.,1.128775,1.395115,0.,0.,0.,0.,0.,0.,0.,0.,0.,0.,0.,0.,0.,1.562533,0.,0.,0.994778,0.,0.,0.,0.,1.011515,0.,0.,0.,0.,0.,0.,0.,1.128775,0.,0.,0.,0.,0.,0.,0.,0.,0.,1.456435,0.,0.,0.,0.,0.,0.,0.,0.,0.,0.,0.,0.|0.,0.,0.,0.,0.,0.,0.,0.,0.,0.,0.,0.,0.,0.,0.,0.,0.,0.,0.,0.,0.,0.,0.,0.,0.,0.,0.,0.,0.,0.,0.,0.,0.,0.,0.,0.,0.,0.,0.,0.,0.,0.,0.,0.,0.,0.,0.,0.,0.,0.,0.,0.,0.,0.,0.,0.,0.,0.,0.,0.,0.267525,0.41136,0.,0.,0.,0.402647,0.,0.,0.,0.402647,0.,0.,0.,0.,0.,0.,0.,0.,0.,0.,0.,0.,0.,0.,0.,0.,0.,0.,0.,0.,0.,0.,0.41568,0.,0.|0.,0.,0.194908,0.,0.,0.,0.,0.,0.155819,0.,0.,0.,0.,0.,0.,0.191166,0.,0.,0.,0.,0.,0.,0.,0.,0.,0.,0.,0.,0.,0.,0.,0.,0.,0.,0.,0.,0.,0.,0.,0.,0.,0.,0.,0.,0.,0.,0.,0.,0.,0.,0.,0.,0.,0.,0.,0.,0.,0.,0.,0.194908,0.,0.,0.,0.,0.,0.,0.,0.,0.,0.,0.,0.,0.,0.,0.,0.,0.,0.,0.,0.,0.,0.,0.,0.,0.,0.,0.,0.252021,0.,0.,0.,0.,0.,0.,0.214901,0.,0.,0.,0.,0.185865,0.,0.,0.,0.045495,0.,0.,0.,0.155819,0.,0.,0.,0.,0.,0.,0.,0.,0.,0.168377,0.,0.,0.,0.,0.,0.095009,0.,0.,0.,0.,0.,0.,0.,0.,0.,0.,0.,0.,0.,0.,0.,0.,0.,0.,0.|0.,0.,0.,0.,0.,0.,0.,0.,0.254635,0.039621,0.,0.,0.,0.,0.,0.,0.,0.,0.339822,0.,0.,0.,0.,0.,0.,0.,0.,0.,0.,0.,0.,0.,0.,0.,0.,0.,0.,0.,0.,0.,0.,0.,0.,0.,0.,0.,0.,0.,0.,0.,0.,0.,0.,0.,0.,0.,0.,0.,0.,0.,0.,0.,0.,0.,0.,0.,0.,0.,0.,0.,0.,0.,0.039621,0.,0.,0.,0.,0.,0.,0.,0.,0.,0.,0.,0.,0.,0.,0.,0.,0.,0.,0.231344,0.,0.,0.,0.,0.,0.,0.,0.,0.,0.040445,0.232519,0.,0.,0.,0.,0.,0.,0.,0.,0.,0.,0.,0.,0.,0.254635,0.,0.,0.231344,0.,0.,0.,0.,0.224781,0.,0.,0.,0.,0.,0.,0.,0.040445,0.,0.,0.,0.,0.,0.,0.,0.,0.,0.05734,0.,0.,0.,0.,0.,0.,0.,0.,0.,0.,0.,0.
M|0.,0.,0.,0.,0.,1.286036,0.,0.,0.,0.,0.,0.,0.,0.,0.,0.,0.,0.,0.,0.,0.,0.,0.,0.,0.,0.,0.,0.,0.,0.,0.,0.,0.,0.,1.6264,0.,0.,0.,0.,0.,0.,0.,0.,0.,0.,0.,0.,0.,2.102501,0.,0.,0.,0.,0.,0.,0.,0.,0.,0.,0.,0.,0.,0.,1.333097,0.,0.,0.|0.,0.,0.,1.654313,0.,0.,0.,0.,0.,1.637752,1.634289,0.,0.,1.529607,0.,0.,1.373401,0.,0.,0.,0.,0.,0.,0.,0.,0.,1.442739,0.,0.,0.,0.,0.,0.,0.,0.,0.,0.,0.,0.,0.,0.,0.,0.,0.,0.,0.,0.,0.,0.,1.480729,1.288983,1.326185,0.,0.,0.,1.523812,0.,0.,0.,1.373401,0.,0.,0.,0.,0.,0.,0.,0.,0.,0.,1.676207,0.,0.,1.654313,0.,0.,0.,0.,0.,0.,0.,0.,0.,1.442739,0.,0.,0.,0.,0.,0.,1.6036,1.424137,1.534649,0.,0.,0.,0.,0.,0.,0.,0.,1.53859,0.,1.458808,0.,1.616546,0.,0.,1.517077|,|0.,0.,0.,0.,0.,0.298417,0.,0.,0.,0.,0.,0.,0.,0.,0.,0.,0.,0.,0.,0.,0.,0.,0.,0.,0.,0.,0.,0.,0.,0.,0.,0.,0.,0.,0.369839,0.,0.,0.,0.,0.,0.,0.,0.,0.,0.,0.,0.,0.,0.476856,0.,0.,0.,0.,0.,0.,0.,0.,0.,0.,0.,0.,0.,0.,0.255847,0.,0.,0.|0.,0.,0.,0.287973,0.,0.,0.,0.,0.,1.3228,0.336838,0.,0.,0.752127,0.,0.,0.312137,0.,0.,0.,0.,0.,0.,0.,0.,0.,0.447531,0.,0.,0.,0.,0.,0.,0.,0.,0.,0.,0.,0.,0.,0.,0.,0.,0.,0.,0.,0.,0.,0.,0.650076,0.494404,0.24707,0.,0.,0.,0.629097,0.,0.,0.,0.312137,0.,0.,0.,0.,0.,0.,0.,0.,0.,0.,0.449293,0.,0.,0.287973,0.,0.,0.,0.,0.,0.,0.,0.,0.,0.447531,0.,0.,0.,0.,0.,0.,0.986831,0.584262,0.5509,0.,0.,0.,0.,0.,0.,0.,0.,0.269383,0.,0.496093,0.,0.472963,0.,0.,0.665385|,
F|1.193691,0.,0.,0.,0.,0.,0.,0.,0.,0.,0.,0.,0.,0.,1.244257,0.,1.3335,0.,0.,0.,0.,0.,0.,1.003824,0.,0.,0.,0.,0.,0.,0.,0.,0.,0.,0.,0.,0.,0.,0.,0.,0.,0.,0.,0.,0.,1.3335,0.,0.,0.,0.,0.,0.,1.003824,0.,0.,0.,0.,0.,0.,0.,0.,0.,0.,0.,0.,0.,0.,1.244257,1.3335,0.,0.,0.,0.,0.,0.,0.,1.420499,1.558562,0.,0.,0.,0.,0.,0.,0.,0.,0.,0.,0.,0.,0.,0.,0.,0.,0.,0.,0.,0.,0.,0.,0.,0.,0.,0.,0.,0.,0.,0.,0.,0.,0.,0.,0.,0.,0.,1.106914,0.,0.,0.,0.,0.,0.,0.,0.,0.,0.,0.,0.,0.,0.,0.,0.,0.,0.,1.3335,0.,0.,0.,0.,0.,0.,0.,0.,0.,0.,0.,0.,0.,0.,1.200826,0.,0.,0.,0.,0.|1.409114,1.952004,0.,0.,0.,0.,0.,0.,0.,0.,0.,1.361569,0.,0.,0.,0.,0.,0.,0.,1.043548,0.,0.,0.,0.,0.,0.,0.,0.,0.,0.876616,0.,1.596557,0.,0.,0.,0.917035,0.,1.575538,0.,0.,1.582113,0.,0.,0.,0.,0.,0.,0.,0.,0.,0.,0.,0.,1.032544,0.,0.,0.,0.,0.,0.,0.,0.,0.,1.300019,1.640237,0.,0.,0.,0.,0.,0.,0.,0.,0.,1.458328,1.575538,0.,0.,0.,0.,0.,1.681511,1.032544,0.,0.,0.,0.,0.,0.,0.,0.,0.,0.,0.,1.361569,0.,0.,0.,0.,0.,0.,1.043548,0.,0.,0.,0.,0.,1.300019,0.876616,0.,1.596557,0.,0.,0.,2.030618,0.,0.,0.,0.,0.,0.,0.,0.,0.,0.,0.,0.,0.,1.33634,1.810086,2.10477,0.,0.,0.,0.,0.,0.,1.458328,0.917035,0.,1.664429,0.,0.,1.664429,0.,0.,1.636737,2.399877,1.389748,0.,1.575538,0.,2.119356,0.,0.,0.,0.,0.,0.,0.,0.,0.,1.582113,0.,1.582113,0.,0.,1.297284,0.,1.495412,0.,0.,0.,0.,2.030618,0.,0.,0.,0.,0.,2.108352,2.094174,0.,0.,0.,0.,1.689759,1.46808,0.,0.,0.,0.,0.,0.,0.,0.,0.,1.032544,0.,0.,0.,1.681511,0.,0.,0.,0.,0.,0.,0.,0.,0.,0.,0.,0.,0.,0.,0.,1.640237,0.,0.,0.,0.,0.,0.,0.,0.,0.,0.,0.,0.,0.,0.,1.74549,0.,1.226171,0.,0.,0.,1.708526,1.458328,0.,0.,0.,0.,0.,1.695944,1.031699,1.2,0.,0.,0.,0.,0.,0.|,|0.070217,0.,0.,0.,0.,0.,0.,0.,0.,0.,0.,0.,0.,0.,0.086809,0.,0.036479,0.,0.,0.,0.,0.,0.,0.334608,0.,0.,0.,0.,0.,0.,0.,0.,0.,0.,0.,0.,0.,0.,0.,0.,0.,0.,0.,0.,0.,0.036479,0.,0.,0.,0.,0.,0.,0.334608,0.,0.,0.,0.,0.,0.,0.,0.,0.,0.,0.,0.,0.,0.,0.086809,0.036479,0.,0.,0.,0.,0.,0.,0.,0.554341,0.256202,0.,0.,0.,0.,0.,0.,0.,0.,0.,0.,0.,0.,0.,0.,0.,0.,0.,0.,0.,0.,0.,0.,0.,0.,0.,0.,0.,0.,0.,0.,0.,0.,0.,0.,0.,0.,0.,0.014759,0.,0.,0.,0.,0.,0.,0.,0.,0.,0.,0.,0.,0.,0.,0.,0.,0.,0.,0.036479,0.,0.,0.,0.,0.,0.,0.,0.,0.,0.,0.,0.,0.,0.,0.283832,0.,0.,0.,0.,0.|0.568382,0.738153,0.,0.,0.,0.,0.,0.,0.,0.,0.,0.289136,0.,0.,0.,0.,0.,0.,0.,0.242686,0.,0.,0.,0.,0.,0.,0.,0.,0.,0.160452,0.,0.29241,0.,0.,0.,0.222311,0.,0.481414,0.,0.,1.052323,0.,0.,0.,0.,0.,0.,0.,0.,0.,0.,0.,0.,0.304685,0.,0.,0.,0.,0.,0.,0.,0.,0.,0.02766,0.413892,0.,0.,0.,0.,0.,0.,0.,0.,0.,0.504806,0.481414,0.,0.,0.,0.,0.,0.661578,0.304685,0.,0.,0.,0.,0.,0.,0.,0.,0.,0.,0.,0.289136,0.,0.,0.,0.,0.,0.,0.242686,0.,0.,0.,0.,0.,0.02766,0.160452,0.,0.29241,0.,0.,0.,1.308317,0.,0.,0.,0.,0.,0.,0.,0.,0.,0.,0.,0.,0.,0.981375,0.848478,0.657741,0.,0.,0.,0.,0.,0.,0.504806,0.222311,0.,0.229576,0.,0.,0.229576,0.,0.,0.904863,0.399979,0.694874,0.,0.481414,0.,0.92848,0.,0.,0.,0.,0.,0.,0.,0.,0.,1.052323,0.,1.052323,0.,0.,0.560988,0.,0.441503,0.,0.,0.,0.,1.308317,0.,0.,0.,0.,0.,0.028111,0.041883,0.,0.,0.,0.,0.187751,0.32624,0.,0.,0.,0.,0.,0.,0.,0.,0.,0.304685,0.,0.,0.,0.661578,0.,0.,0.,0.,0.,0.,0.,0.,0.,0.,0.,0.,0.,0.,0.,0.413892,0.,0.,0.,0.,0.,0.,0.,0.,0.,0.,0.,0.,0.,0.,0.978532,0.,0.220863,0.,0.,0.,0.590218,0.504806,0.,0.,0.,0.,0.,0.542474,0.017369,0.339394,0.,0.,0.,0.,0.,0.|,
P|0.,0.,0.,0.,0.,0.,0.,0.,0.,0.,0.,0.,1.535412,0.,0.,0.,0.,0.,0.,0.,0.,0.,0.,0.,1.465985,0.,0.,0.,0.,0.,0.,0.,0.,0.,0.,1.383724,0.,0.,0.,0.,0.,0.,0.,0.,0.,0.,0.,0.,0.,0.,0.,0.,0.,0.,0.,0.,0.,0.,0.,0.,0.,0.,1.683476,0.,0.,1.696797,0.,0.,0.,0.,0.,0.,1.550924,0.,0.,0.,1.535412,0.,0.,0.,0.,0.,0.,0.,0.,0.,0.,0.,0.,1.473268,0.,0.,1.465985,0.,0.,0.,0.,0.,0.,0.,0.,0.,0.|0.,0.,0.,0.,0.,0.,0.,0.,0.,0.,0.,0.,0.,0.,0.,0.,0.,1.121353,0.84996,0.,0.,0.,0.,0.,0.,0.,0.,0.,0.,0.,0.,0.,0.,0.,0.,0.,0.,0.,0.,0.,0.,0.,0.,0.,0.,0.,0.,0.,0.,0.,0.,0.,0.,0.,0.,1.353149,0.,0.,0.,0.,0.,0.,0.,0.,1.121353,1.114693,0.,0.,0.,0.,0.,0.,0.,0.,0.,0.84996,0.,0.,0.,0.,0.,0.,0.,0.,0.,0.,0.,0.,0.,0.,0.,0.,0.,0.,0.,0.,0.,0.|,|0.,0.,0.,0.,0.,0.,0.,0.,0.,0.,0.,0.,0.073927,0.,0.,0.,0.,0.,0.,0.,0.,0.,0.,0.,0.082205,0.,0.,0.,0.,0.,0.,0.,0.,0.,0.,0.208506,0.,0.,0.,0.,0.,0.,0.,0.,0.,0.,0.,0.,0.,0.,0.,0.,0.,0.,0.,0.,0.,0.,0.,0.,0.,0.,0.545992,0.,0.,0.347439,0.,0.,0.,0.,0.,0.,0.645691,0.,0.,0.,0.073927,0.,0.,0.,0.,0.,0.,0.,0.,0.,0.,0.,0.,0.571267,0.,0.,0.082205,0.,0.,0.,0.,0.,0.,0.,0.,0.,0.|0.,0.,0.,0.,0.,0.,0.,0.,0.,0.,0.,0.,0.,0.,0.,0.,0.,0.042051,0.022036,0.,0.,0.,0.,0.,0.,0.,0.,0.,0.,0.,0.,0.,0.,0.,0.,0.,0.,0.,0.,0.,0.,0.,0.,0.,0.,0.,0.,0.,0.,0.,0.,0.,0.,0.,0.,0.564729,0.,0.,0.,0.,0.,0.,0.,0.,0.042051,0.095545,0.,0.,0.,0.,0.,0.,0.,0.,0.,0.022036,0.,0.,0.,0.,0.,0.,0.,0.,0.,0.,0.,0.,0.,0.,0.,0.,0.,0.,0.,0.,0.,0.|,
S|0.,0.,0.,0.,0.,0.,0.,0.,0.,0.,2.323348,0.,0.,0.,0.,0.,0.,1.053014,1.271284,0.,0.,0.,0.,0.,0.763579,0.,0.,0.,0.,0.,0.,0.,0.,0.,0.,0.,0.,0.,0.,1.429784,0.846839,0.,0.,0.,0.,0.,0.,0.,0.,1.642125,0.,0.,0.,1.425681,0.,0.,0.,0.,0.,0.,0.,0.,0.,0.,2.151924,0.,0.,0.,0.,1.429784,0.,0.,1.425681,0.,0.,0.,0.,0.,0.,0.,2.323348,1.344344,0.,0.,0.,0.,0.,0.,0.,1.162212,0.,0.,0.,0.,0.,0.,0.,0.,1.175063,0.,0.,0.,0.,0.,0.,0.,0.990928,0.,0.,0.,0.,0.,1.322765,0.,0.,0.,0.,0.,0.,0.,1.429784,1.175063,0.,0.,0.,1.731957,0.,0.846839,0.,0.,0.,0.,0.,0.,0.,0.,0.,0.,0.,0.,0.,0.,0.,0.,0.,0.,0.,0.,0.,0.,0.,0.,1.642125,0.,0.,0.,0.,0.,0.,0.,0.,0.,0.,0.,0.,0.,0.,0.,2.151924,0.,0.,0.,0.,0.,0.,0.,0.,0.,0.,0.,0.,0.|0.,0.,|0.,0.,0.,0.,0.,1.251164,0.,0.,1.640821,0.,0.,0.,0.,0.,0.,0.,0.,0.799055,0.,0.,0.,0.,1.603179,0.,0.,0.,0.,0.,0.,1.25597,0.,0.,1.370873,0.,0.,0.,0.,0.,0.,0.,0.,0.,0.,0.,1.827623,0.,0.,0.,0.,0.,0.,0.,0.,1.293052,0.,0.890986,0.,0.,0.,0.,0.,0.,0.,0.,0.,0.,0.,1.640821,1.491398,0.,0.,1.216113,0.,0.,0.,0.,0.,0.,1.59825,0.,0.,1.12977,0.,2.075766,0.,1.926329,1.827623,0.,0.,1.827623,0.,0.,1.756938,1.359881,0.,1.657596,0.,1.25597,0.,0.,0.,1.59825,0.,0.,1.49782,0.,1.370873,0.,0.,0.,0.,0.,0.,0.,1.251164,0.,0.,0.,0.,1.12977,0.,0.,0.,0.,0.,0.,0.,0.,0.,0.,0.,0.,0.,1.827623,0.,0.,0.,0.,0.,0.,0.,0.,0.,1.293052,0.,0.890986,0.,0.,0.,0.,0.,0.,0.,0.,0.,0.,0.,0.,0.|0.,0.,0.,0.,0.,0.,0.,0.,0.,0.,0.26276,0.,0.,0.,0.,0.,0.,0.066301,0.193047,0.,0.,0.,0.,0.,0.029368,0.,0.,0.,0.,0.,0.,0.,0.,0.,0.,0.,0.,0.,0.,0.31773,0.116537,0.,0.,0.,0.,0.,0.,0.,0.,0.156393,0.,0.,0.,0.100208,0.,0.,0.,0.,0.,0.,0.,0.,0.,0.,0.42234,0.,0.,0.,0.,0.31773,0.,0.,0.100208,0.,0.,0.,0.,0.,0.,0.,0.26276,0.04001,0.,0.,0.,0.,0.,0.,0.,0.081085,0.,0.,0.,0.,0.,0.,0.,0.,0.287238,0.,0.,0.,0.,0.,0.,0.,0.142022,0.,0.,0.,0.,0.,0.35136,0.,0.,0.,0.,0.,0.,0.,0.31773,0.287238,0.,0.,0.,0.791752,0.,0.116537,0.,0.,0.,0.,0.,0.,0.,0.,0.,0.,0.,0.,0.,0.,0.,0.,0.,0.,0.,0.,0.,0.,0.,0.,0.156393,0.,0.,0.,0.,0.,0.,0.,0.,0.,0.,0.,0.,0.,0.,0.,0.42234,0.,0.,0.,0.,0.,0.,0.,0.,0.,0.,0.,0.,0.|0.,0.,|0.,0.,0.,0.,0.,0.278036,0.,0.,0.185569,0.,0.,0.,0.,0.,0.,0.,0.,0.122932,0.,0.,0.,0.,0.326483,0.,0.,0.,0.,0.,0.,0.133209,0.,0.,0.377304,0.,0.,0.,0.,0.,0.,0.,0.,0.,0.,0.,0.648896,0.,0.,0.,0.,0.,0.,0.,0.,0.072508,0.,0.046894,0.,0.,0.,0.,0.,0.,0.,0.,0.,0.,0.,0.185569,0.319585,0.,0.,0.424226,0.,0.,0.,0.,0.,0.,0.390683,0.,0.,0.262737,0.,0.96194,0.,0.704755,0.648896,0.,0.,0.648896,0.,0.,0.6314,0.403715,0.,0.67926,0.,0.133209,0.,0.,0.,0.390683,0.,0.,0.399419,0.,0.377304,0.,0.,0.,0.,0.,0.,0.,0.278036,0.,0.,0.,0.,0.262737,0.,0.,0.,0.,0.,0.,0.,0.,0.,0.,0.,0.,0.,0.648896,0.,0.,0.,0.,0.,0.,0.,0.,0.,0.072508,0.,0.046894,0.,0.,0.,0.,0.,0.,0.,0.,0.,0.,0.,0.,0.
T|0.,0.,1.552498,0.,0.,0.,1.536828,1.346188,0.,0.,0.,0.,1.565062,0.766337,1.240441,0.,0.,0.,0.,0.,0.,0.,0.,0.,0.,0.,0.,0.,0.,1.357441,0.,0.,0.,0.,0.,0.,0.,0.,0.,0.,0.,0.,1.552498,0.,0.,0.,0.,1.565062,0.766337,0.,0.,0.,0.,0.,0.,0.,0.,0.,0.,0.,0.,0.,0.,0.,0.,0.,0.,0.,0.,0.,0.,0.,0.,0.,0.,0.,0.,0.,0.,0.,0.,0.,0.,0.,0.,0.,0.,0.,1.099985,0.,1.357441,0.,0.,0.,0.,0.,0.,0.,0.,0.,0.,0.,0.,0.,0.,0.|0.,0.,0.,0.,0.,0.,0.,0.,0.,0.,0.746917,0.,0.,0.,0.,0.,0.,0.,0.,0.,0.,0.,0.,0.,0.,1.031829,0.952201,0.,0.,0.,0.869975,0.,0.,0.,0.,0.,0.,0.,0.,0.,1.059278,0.746917,0.,0.,0.,0.,0.,0.,1.066268,0.,0.,0.,0.,0.,0.,0.,1.179322,0.,0.,0.,0.,0.,0.,0.,0.,0.,0.,0.,0.,0.,0.,0.,0.,0.,0.,0.,0.,0.,0.,0.,0.,0.,0.,0.,0.,0.,0.,0.,0.,0.,0.,0.,1.031829,0.,0.952201,0.,1.22131,0.,0.,0.,0.,0.,0.,0.869975,0.,0.|0.,1.522183,0.,0.,0.,1.365994,0.,0.,0.,0.,0.,0.,0.,1.174619,0.,0.,0.,0.,0.,1.333657,0.,0.,0.,0.,0.,0.,0.,0.,0.,0.,0.,0.,1.727858,0.,0.,0.,0.,0.,1.167849,0.,0.,0.,0.,0.,0.,1.522183,0.,0.,0.,0.,0.,0.,1.174619,0.,0.,0.,0.,0.,0.,0.,0.,0.,0.,0.,0.,0.,0.,0.,0.,0.,0.,0.,0.,0.,0.,0.,0.,0.,0.,0.,0.,0.,0.,0.,0.,1.333657,0.,0.,0.,0.,0.,0.,0.,0.,0.,0.,0.,0.,0.,0.,0.,0.,0.,0.,0.,0.,0.,0.,1.727858,0.,0.,1.533248,0.,0.,0.,0.,0.,0.,0.,0.,0.,0.,0.,0.,1.167849,0.,0.,0.|0.,0.,0.901927,0.,0.,0.,0.330133,0.274223,0.,0.,0.,0.,0.429962,0.033685,0.171332,0.,0.,0.,0.,0.,0.,0.,0.,0.,0.,0.,0.,0.,0.,0.428666,0.,0.,0.,0.,0.,0.,0.,0.,0.,0.,0.,0.,0.901927,0.,0.,0.,0.,0.429962,0.033685,0.,0.,0.,0.,0.,0.,0.,0.,0.,0.,0.,0.,0.,0.,0.,0.,0.,0.,0.,0.,0.,0.,0.,0.,0.,0.,0.,0.,0.,0.,0.,0.,0.,0.,0.,0.,0.,0.,0.,0.134144,0.,0.428666,0.,0.,0.,0.,0.,0.,0.,0.,0.,0.,0.,0.,0.,0.,0.|0.,0.,0.,0.,0.,0.,0.,0.,0.,0.,0.02736,0.,0.,0.,0.,0.,0.,0.,0.,0.,0.,0.,0.,0.,0.,0.199203,0.200463,0.,0.,0.,0.099833,0.,0.,0.,0.,0.,0.,0.,0.,0.,0.222259,0.02736,0.,0.,0.,0.,0.,0.,0.173579,0.,0.,0.,0.,0.,0.,0.,0.239095,0.,0.,0.,0.,0.,0.,0.,0.,0.,0.,0.,0.,0.,0.,0.,0.,0.,0.,0.,0.,0.,0.,0.,0.,0.,0.,0.,0.,0.,0.,0.,0.,0.,0.,0.,0.199203,0.,0.200463,0.,0.57412,0.,0.,0.,0.,0.,0.,0.099833,0.,0.|0.,0.391418,0.,0.,0.,0.359206,0.,0.,0.,0.,0.,0.,0.,0.1635,0.,0.,0.,0.,0.,0.179819,0.,0.,0.,0.,0.,0.,0.,0.,0.,0.,0.,0.,0.636579,0.,0.,0.,0.,0.,0.229741,0.,0.,0.,0.,0.,0.,0.391418,0.,0.,0.,0.,0.,0.,0.1635,0.,0.,0.,0.,0.,0.,0.,0.,0.,0.,0.,0.,0.,0.,0.,0.,0.,0.,0.,0.,0.,0.,0.,0.,0.,0.,0.,0.,0.,0.,0.,0.,0.179819,0.,0.,0.,0.,0.,0.,0.,0.,0.,0.,0.,0.,0.,0.,0.,0.,0.,0.,0.,0.,0.,0.,0.636579,0.,0.,0.694548,0.,0.,0.,0.,0.,0.,0.,0.,0.,0.,0.,0.,0.229741,0.,0.,0.
W|0.,1.827311,0.,0.,0.,0.,0.,2.004858,0.,0.,0.,0.,0.,0.,0.,1.553109,1.211757,0.,0.,0.,0.,0.,0.,1.827311,0.,0.,0.,0.,1.553109,0.,0.,0.,1.200696,0.,0.,0.,0.,0.,0.,0.,1.553109,1.211757,0.,0.,0.,0.,0.,1.061531,0.,0.,1.525262,0.,0.,0.|0.,0.,0.,0.,1.353304,0.,1.157622,1.527618,0.,0.,0.,1.516158,0.,0.,1.730449,1.516158,0.,1.690445,0.,0.,0.,1.055823,0.,0.,1.157622,1.527618,0.,1.810183,0.,2.336652,0.,0.,2.102054,0.,0.,0.,0.,0.,1.516158,0.,0.,0.984242,1.157622,1.527618,0.,0.,0.,0.,1.157622,1.527618,0.,0.,0.,1.516158,0.,0.,0.,0.,0.,0.,2.336652,0.,0.,0.,0.,0.,0.,0.,0.984242,0.,0.,0.,0.,0.,1.35793,0.,0.,0.,0.,0.,1.055823,0.,0.,0.,2.036752,0.,0.,1.157622,1.527618,0.,1.810183,0.,2.336652,0.,0.,2.102054,0.,0.,1.516158,0.,0.,0.,0.,0.,1.960111,0.,0.984242,1.774458,0.,0.,0.,1.872955,1.366587,0.,0.,0.|0.,0.,0.,0.,0.,0.,0.,0.,0.,0.,1.251927,0.,0.,1.055373,0.,0.,0.,0.,0.,1.426239,0.,0.98988,1.278684,0.,0.,0.,0.,0.,0.,0.,0.,0.,0.,0.,0.,0.,0.,0.,0.,0.98988,0.,0.,0.,0.,0.,0.,1.262234,0.,0.,0.,0.,0.,1.070433,0.,0.,0.,1.426239,0.,0.98988,1.278684,0.,0.,0.,0.,0.,0.,0.,0.,0.,0.,1.190682,0.,0.|0.,0.369813,0.,0.,0.,0.,0.,0.897202,0.,0.,0.,0.,0.,0.,0.,0.096121,0.325939,0.,0.,0.,0.,0.,0.,0.369813,0.,0.,0.,0.,0.096121,0.,0.,0.,0.137222,0.,0.,0.,0.,0.,0.,0.,0.096121,0.325939,0.,0.,0.,0.,0.,0.132245,0.,0.,0.061627,0.,0.,0.|0.,0.,0.,0.,0.240587,0.,0.35986,0.389056,0.,0.,0.,0.28572,0.,0.,0.662725,0.28572,0.,0.849892,0.,0.,0.,0.324868,0.,0.,0.35986,0.389056,0.,0.344797,0.,0.159836,0.,0.,0.825318,0.,0.,0.,0.,0.,0.28572,0.,0.,0.403792,0.35986,0.389056,0.,0.,0.,0.,0.35986,0.389056,0.,0.,0.,0.28572,0.,0.,0.,0.,0.,0.,0.159836,0.,0.,0.,0.,0.,0.,0.,0.403792,0.,0.,0.,0.,0.,0.181991,0.,0.,0.,0.,0.,0.324868,0.,0.,0.,0.257989,0.,0.,0.35986,0.389056,0.,0.344797,0.,0.159836,0.,0.,0.825318,0.,0.,0.28572,0.,0.,0.,0.,0.,0.87116,0.,0.403792,0.59746,0.,0.,0.,0.851343,0.561359,0.,0.,0.|0.,0.,0.,0.,0.,0.,0.,0.,0.,0.,0.281588,0.,0.,0.268216,0.,0.,0.,0.,0.,0.135832,0.,0.05159,0.404963,0.,0.,0.,0.,0.,0.,0.,0.,0.,0.,0.,0.,0.,0.,0.,0.,0.05159,0.,0.,0.,0.,0.,0.,0.169165,0.,0.,0.,0.,0.,0.121316,0.,0.,0.,0.135832,0.,0.05159,0.404963,0.,0.,0.,0.,0.,0.,0.,0.,0.,0.,0.064144,0.,0.
Y|0.,0.,0.,0.,0.,0.,0.,0.,0.,0.,1.163846,0.,0.,0.,0.,0.,0.,1.116513,0.,0.,0.,0.,0.,1.345887,0.,0.,0.,0.997602,0.,0.,0.,1.2019,0.,0.,0.949782,0.,0.,0.,0.,0.,0.,0.,0.,0.,0.,0.,0.,0.,1.163846,0.,0.,0.,0.,0.,0.,0.,0.,0.,0.,0.,0.,0.,0.,0.,0.,1.163846,0.,0.,0.,1.116513,0.,0.,1.345887,0.,0.,0.,0.,1.223119,1.450395,0.,0.,0.,0.,0.,0.,0.,1.172152,0.,0.,0.,0.,0.997602,0.,0.,0.,0.,0.,0.,0.,1.452001,0.,0.,0.,0.,1.2019,0.,0.,0.,0.,0.,0.,0.,0.,0.,0.,0.,0.949782,0.,0.,0.,0.,0.,0.,0.,0.,0.,0.,0.,0.,0.,1.330206,1.735547,1.163846,0.,0.,0.,0.,0.,0.,0.,0.,0.,0.,0.,0.,0.,0.,0.,0.,0.|0.,0.,0.,1.433549,0.,1.312694,0.,0.,0.,0.,0.,0.,0.,0.,0.,0.,0.,1.675658,0.,0.,0.,0.,1.618624,1.555539,0.,0.,0.,0.,0.,0.,0.,0.,0.,1.555539,0.,0.,0.,0.,0.,0.,0.,0.,0.,0.,0.,0.,0.,0.,0.,0.,0.,0.,0.,0.,0.,0.,1.981557,0.,1.734755,2.040337,0.,0.,0.,0.,0.,0.,1.463445,2.385799,0.,1.661972,1.882668,0.,0.,1.347608,0.,0.,1.213897,1.14136,0.,1.675658,0.,1.043341,0.,0.,0.,0.,0.,0.,1.869814,0.,0.,0.,0.,1.403691,0.,0.,1.772241,0.,0.,0.,0.,0.,0.,0.,0.,0.,0.,1.618624,1.555539,0.,0.,0.,0.,0.,0.,0.,0.,0.,1.529021,0.,1.349859,0.,0.,0.,0.,0.,1.278425,0.,0.,1.675658,0.,0.,1.349859,0.,0.,0.,0.,1.433549,0.,1.312694,0.,0.,0.,0.,0.,0.,1.675658,0.,0.,1.618624,1.555539,0.,0.,0.,0.,0.,0.,0.,0.,0.,0.,0.,0.,0.,0.,0.,1.717059,0.,1.981557,0.,0.,0.,0.,0.,0.,0.,0.,1.390792,2.038024,1.657509,0.,1.470922,2.246684,2.060403,0.,0.,0.,0.,0.,0.,0.,0.,0.,0.,0.,0.,0.,1.913142,0.,0.,2.040337,0.,0.,0.,0.,0.,0.,2.098585,0.,0.,0.,0.,1.463445,2.385799,0.,0.,0.,0.,2.003098,0.,0.,1.655313,0.,0.,0.,1.661972,1.882668,0.,0.,1.723323,0.,0.,0.,0.,0.,0.,0.,0.,0.,1.347608,0.,0.,0.,0.,0.,1.213897,0.,0.,0.,1.43147,0.,1.675658,0.,0.,1.043341,0.,0.,0.,0.,0.,0.,0.,0.,0.,0.,0.,0.,0.,0.,1.403691,0.,0.,1.441132,0.,0.,0.,1.618624,1.555539,0.,0.,0.,0.,0.,0.,0.,0.,0.,1.772241,0.,0.,0.,0.,0.,0.,0.,0.,0.,0.,1.529021,0.,0.,0.,2.272531,1.349859,0.,0.,0.,0.,0.,0.,0.,0.,0.,0.,0.,0.,0.,1.556735,0.,0.,0.,0.,1.278425|1.212151,0.,0.,0.,0.877474,0.,0.,0.,0.,0.,0.,0.,0.,0.,0.,0.,1.192007,0.,0.,0.,0.,0.,0.,0.,0.,0.,0.,0.,0.,0.,0.,0.,0.,0.,0.,0.,0.,0.,0.,0.,0.,0.,1.33485,0.,1.088497,0.,1.63983,1.475581,0.,1.600244,0.,0.,1.33938,0.,0.,0.,1.125362,0.,0.,0.931652,0.,1.289294,0.,1.192007,0.,1.505215,0.842493,0.,0.,0.,0.,0.,0.,0.,0.,1.493207,1.640336,0.,1.012767,1.01858,0.,0.,0.,0.,1.074217,0.,0.,0.,0.,0.,1.123122,1.440989,0.,0.,0.,0.,0.,0.,1.600244,0.,0.,1.192007,0.,1.440989,1.33483,0.,1.163182,0.,0.,0.,0.877474,0.,0.,0.,0.,0.,0.,1.053936,1.192007,0.,0.,1.074217,0.,0.,0.,0.,0.,0.,0.,0.,0.,0.,1.33485,0.,1.088497,0.,0.,0.,0.,0.,0.,0.,1.887082,0.,0.,2.067821,1.217955,0.,0.,0.,0.,0.,0.,0.,0.,0.,0.,0.,1.63983,1.475581,0.,0.,0.,0.,0.,0.,0.,0.,0.,0.,0.,0.,0.,0.,1.191224,0.,1.125362,0.,0.,1.229139,0.,0.,0.,0.,0.,0.,0.,0.931652,0.,0.,0.,0.,1.289294,0.,0.965084,0.,1.167679,0.,1.192007,0.,0.,0.,1.505215,0.842493,0.,0.,0.,0.,0.,0.,0.,0.,1.493207,0.,0.,0.,0.,0.,0.,0.,0.,0.,0.,1.012767,1.01858,0.,0.,0.,0.,1.123122,0.,0.,1.440989,0.,0.,0.,0.,0.,0.,0.,0.,0.,0.,0.,0.,0.,0.,0.,0.,0.,0.|0.,0.,0.,0.,0.,0.,0.,0.,0.,0.,0.038913,0.,0.,0.,0.,0.,0.,0.053167,0.,0.,0.,0.,0.,0.12441,0.,0.,0.,0.302026,0.,0.,0.,0.045071,0.,0.,0.052766,0.,0.,0.,0.,0.,0.,0.,0.,0.,0.,0.,0.,0.,0.038913,0.,0.,0.,0.,0.,0.,0.,0.,0.,0.,0.,0.,0.,0.,0.,0.,0.038913,0.,0.,0.,0.053167,0.,0.,0.12441,0.,0.,0.,0.,0.387818,0.377953,0.,0.,0.,0.,0.,0.,0.,0.040419,0.,0.,0.,0.,0.302026,0.,0.,0.,0.,0.,0.,0.,0.284413,0.,0.,0.,0.,0.045071,0.,0.,0.,0.,0.,0.,0.,0.,0.,0.,0.,0.052766,0.,0.,0.,0.,0.,0.,0.,0.,0.,0.,0.,0.,0.,0.289569,0.672967,0.038913,0.,0.,0.,0.,0.,0.,0.,0.,0.,0.,0.,0.,0.,0.,0.,0.,0.|0.,0.,0.,0.480903,0.,0.550081,0.,0.,0.,0.,0.,0.,0.,0.,0.,0.,0.,0.822139,0.,0.,0.,0.,0.132835,0.453896,0.,0.,0.,0.,0.,0.,0.,0.,0.,0.453896,0.,0.,0.,0.,0.,0.,0.,0.,0.,0.,0.,0.,0.,0.,0.,0.,0.,0.,0.,0.,0.,0.,0.333035,0.,0.473115,0.803769,0.,0.,0.,0.,0.,0.,0.436348,1.050627,0.,0.27007,0.470667,0.,0.,0.3634,0.,0.,0.323706,0.143727,0.,0.822139,0.,0.248415,0.,0.,0.,0.,0.,0.,0.554245,0.,0.,0.,0.,0.496316,0.,0.,0.285498,0.,0.,0.,0.,0.,0.,0.,0.,0.,0.,0.132835,0.453896,0.,0.,0.,0.,0.,0.,0.,0.,0.,0.085739,0.,0.144628,0.,0.,0.,0.,0.,0.607776,0.,0.,0.822139,0.,0.,0.144628,0.,0.,0.,0.,0.480903,0.,0.550081,0.,0.,0.,0.,0.,0.,0.822139,0.,0.,0.132835,0.453896,0.,0.,0.,0.,0.,0.,0.,0.,0.,0.,0.,0.,0.,0.,0.,0.274152,0.,0.333035,0.,0.,0.,0.,0.,0.,0.,0.,0.542748,0.745619,0.889395,0.,0.354555,0.585455,0.644295,0.,0.,0.,0.,0.,0.,0.,0.,0.,0.,0.,0.,0.,0.318857,0.,0.,0.803769,0.,0.,0.,0.,0.,0.,0.479677,0.,0.,0.,0.,0.436348,1.050627,0.,0.,0.,0.,0.41301,0.,0.,0.365362,0.,0.,0.,0.27007,0.470667,0.,0.,0.279014,0.,0.,0.,0.,0.,0.,0.,0.,0.,0.3634,0.,0.,0.,0.,0.,0.323706,0.,0.,0.,0.15269,0.,0.822139,0.,0.,0.248415,0.,0.,0.,0.,0.,0.,0.,0.,0.,0.,0.,0.,0.,0.,0.496316,0.,0.,0.519592,0.,0.,0.,0.132835,0.453896,0.,0.,0.,0.,0.,0.,0.,0.,0.,0.285498,0.,0.,0.,0.,0.,0.,0.,0.,0.,0.,0.085739,0.,0.,0.,0.826375,0.144628,0.,0.,0.,0.,0.,0.,0.,0.,0.,0.,0.,0.,0.,0.566085,0.,0.,0.,0.,0.607776|0.346329,0.,0.,0.,0.250707,0.,0.,0.,0.,0.,0.,0.,0.,0.,0.,0.,0.4018,0.,0.,0.,0.,0.,0.,0.,0.,0.,0.,0.,0.,0.,0.,0.,0.,0.,0.,0.,0.,0.,0.,0.,0.,0.,0.190693,0.,0.082323,0.,0.447226,0.290645,0.,0.71122,0.,0.,0.263817,0.,0.,0.,0.365743,0.,0.,0.10468,0.,0.200557,0.,0.4018,0.,0.394223,0.140415,0.,0.,0.,0.,0.,0.,0.,0.,0.693159,0.797039,0.,0.169308,0.080496,0.,0.,0.,0.,0.035916,0.,0.,0.,0.,0.,0.125958,0.205856,0.,0.,0.,0.,0.,0.,0.71122,0.,0.,0.4018,0.,0.205856,0.262199,0.,0.292318,0.,0.,0.,0.250707,0.,0.,0.,0.,0.,0.,0.049087,0.4018,0.,0.,0.035916,0.,0.,0.,0.,0.,0.,0.,0.,0.,0.,0.190693,0.,0.082323,0.,0.,0.,0.,0.,0.,0.,0.920528,0.,0.,0.579259,0.281677,0.,0.,0.,0.,0.,0.,0.,0.,0.,0.,0.,0.447226,0.290645,0.,0.,0.,0.,0.,0.,0.,0.,0.,0.,0.,0.,0.,0.,0.295123,0.,0.365743,0.,0.,0.245828,0.,0.,0.,0.,0.,0.,0.,0.10468,0.,0.,0.,0.,0.200557,0.,0.162718,0.,0.101199,0.,0.4018,0.,0.,0.,0.394223,0.140415,0.,0.,0.,0.,0.,0.,0.,0.,0.693159,0.,0.,0.,0.,0.,0.,0.,0.,0.,0.,0.169308,0.080496,0.,0.,0.,0.,0.125958,0.,0.,0.205856,0.,0.,0.,0.,0.,0.,0.,0.,0.,0.,0.,0.,0.,0.,0.,0.,0.,0.
V|0.,0.,0.,0.,0.,0.,0.,0.,0.,0.,0.,0.,0.,0.,0.,0.,0.,0.,0.,0.,0.,0.,0.,0.,0.,0.,0.,0.,0.,0.,0.,0.,0.,0.826795,0.,0.,0.,0.,0.,0.,0.,0.826795,0.,0.,0.,0.,0.,0.,0.,0.,0.,0.,0.,0.,0.,0.,0.,0.,0.,0.,0.,0.,0.,0.,0.,1.163057,0.,0.,0.,0.,0.,0.,0.,0.,0.,0.,0.,0.,0.,0.,0.,0.,0.,0.,1.248935,0.,0.,0.,0.,0.,0.,0.,0.,0.,0.,0.,0.,0.,0.,0.,0.,0.,1.168066,0.,0.,0.,0.,0.,0.,0.,0.,0.826795,0.,1.637209,0.,0.,0.,0.|0.927296,1.197128,0.,0.,0.,0.,0.,1.511102,0.,0.,0.,0.,0.,0.,0.,0.,0.,1.210233,0.,1.664179,1.403666,0.,1.320173,1.362313,0.,0.,0.,0.,0.,0.,0.,0.,0.,0.,1.090795,0.,0.,0.,0.,0.,1.722706,1.290303,1.242695,0.,1.210233,0.,0.,0.,0.,1.254813,0.,0.,0.,0.,0.,0.,0.,1.488456,0.,0.,0.,1.372548,0.,0.,0.,0.,1.210233,0.,1.261124,0.,0.,1.254813,0.,0.,0.,0.,0.,1.372548,0.,0.,0.927296,0.,0.,0.,0.,0.,0.,0.,0.,0.,1.210233,0.,1.664179,1.362313,0.,0.,0.,0.,0.,0.,0.,0.,0.,0.,1.433746,0.,0.,0.,0.,1.16339,0.,0.,1.604379,0.,0.,1.103993,1.313915,1.109504,1.183508,0.,0.,2.12822,1.148605,0.,0.,0.,0.,0.,0.,1.090795,0.,0.,0.,1.168268,0.,0.,0.,0.,1.501428,0.,1.331453,0.,0.,0.,0.,0.,0.,0.,0.,0.,1.518141,0.,0.,1.722706,1.257124,0.,0.,0.,0.,0.,1.511102,0.,1.290303,1.415954,0.,0.,0.,1.242695,0.,0.,0.,0.,0.,1.210233,0.,1.534569,1.287792,0.,0.,0.,1.254813,0.,1.265604,1.254813,0.,0.,1.433746,0.,0.,0.,0.,0.,1.285577,0.,0.,0.,0.,0.,1.203273,0.,1.542275,0.,1.208581,1.488456,0.,0.,0.,0.,0.,1.372548,0.,0.,0.,0.,0.,0.,0.,1.452279,0.,0.,0.,0.,0.,0.,0.|,|0.,0.,0.,0.,0.,0.,0.,0.,0.,0.,0.,0.,0.,0.,0.,0.,0.,0.,0.,0.,0.,0.,0.,0.,0.,0.,0.,0.,0.,0.,0.,0.,0.,0.030301,0.,0.,0.,0.,0.,0.,0.,0.030301,0.,0.,0.,0.,0.,0.,0.,0.,0.,0.,0.,0.,0.,0.,0.,0.,0.,0.,0.,0.,0.,0.,0.,0.308937,0.,0.,0.,0.,0.,0.,0.,0.,0.,0.,0.,0.,0.,0.,0.,0.,0.,0.,0.13254,0.,0.,0.,0.,0.,0.,0.,0.,0.,0.,0.,0.,0.,0.,0.,0.,0.,0.206597,0.,0.,0.,0.,0.,0.,0.,0.,0.030301,0.,0.595349,0.,0.,0.,0.|0.370918,0.252766,0.,0.,0.,0.,0.,0.503701,0.,0.,0.,0.,0.,0.,0.,0.,0.,0.339953,0.,0.270913,0.431897,0.,0.423262,0.510867,0.,0.,0.,0.,0.,0.,0.,0.,0.,0.,0.231381,0.,0.,0.,0.,0.,0.624481,0.42183,0.340591,0.,0.339953,0.,0.,0.,0.,0.431985,0.,0.,0.,0.,0.,0.,0.,0.172767,0.,0.,0.,0.38805,0.,0.,0.,0.,0.339953,0.,0.382769,0.,0.,0.431985,0.,0.,0.,0.,0.,0.38805,0.,0.,0.370918,0.,0.,0.,0.,0.,0.,0.,0.,0.,0.339953,0.,0.270913,0.510867,0.,0.,0.,0.,0.,0.,0.,0.,0.,0.,0.20616,0.,0.,0.,0.,0.964763,0.,0.,0.540654,0.,0.,0.296193,0.352514,0.238525,0.25058,0.,0.,0.631815,0.358939,0.,0.,0.,0.,0.,0.,0.231381,0.,0.,0.,0.040285,0.,0.,0.,0.,0.500476,0.,0.304332,0.,0.,0.,0.,0.,0.,0.,0.,0.,0.779586,0.,0.,0.624481,0.38911,0.,0.,0.,0.,0.,0.503701,0.,0.42183,0.745543,0.,0.,0.,0.340591,0.,0.,0.,0.,0.,0.339953,0.,0.170508,0.095392,0.,0.,0.,0.431985,0.,0.331962,0.431985,0.,0.,0.20616,0.,0.,0.,0.,0.,0.244872,0.,0.,0.,0.,0.,0.401091,0.,0.643627,0.,0.549355,0.172767,0.,0.,0.,0.,0.,0.38805,0.,0.,0.,0.,0.,0.,0.,0.044008,0.,0.,0.,0.,0.,0.,0.|,
```
