## Supplementary Data 3 for "Pharmacological proximities in the GPCR family discovered using contact-informed amino-acid and binding pocket similarities": c150.bsv

```
res|B|C|P|wB|wC|wP
A|0.,0.,0.,0.,0.,0.,0.,0.,0.,0.,0.,0.,0.|0.,0.,0.,0.,0.,0.,0.,0.,0.|,|0.,0.,0.,0.,0.,0.,0.,0.,0.,0.,0.,0.,0.|0.,0.,0.,0.,0.,0.,0.,0.,0.|,
R|0.,0.,0.,0.,0.,0.,0.|0.,0.,0.,0.,0.,0.,0.,0.,0.,0.|0.,0.,0.,0.,0.,0.,0.,0.,0.,0.,0.|0.,0.,0.,0.,0.,0.,0.|0.,0.,0.,0.,0.,0.,0.,0.,0.,0.|0.,0.,0.,0.,0.,0.,0.,0.,0.,0.,0.
N|0.,0.,0.,1.693492,0.|,|0.,0.,0.|0.,0.,0.,0.309388,0.|,|0.,0.,0.
D|0.,1.151473,0.,1.151473|1.316861,0.,1.316861,0.,1.316861,0.|0.,1.695492,0.,0.,1.695492,0.,0.,0.,0.,1.695492,0.,0.|0.,0.0175,0.,0.0175|0.120078,0.,0.120078,0.,0.120078,0.|0.,0.139144,0.,0.,0.139144,0.,0.,0.,0.,0.139144,0.,0.
C|,0.|,|0.,0.,0.,0.,0.,0.,0.,0.,0.,0.,0.,0.,0.|,0.|,|0.,0.,0.,0.,0.,0.,0.,0.,0.,0.,0.,0.,0.
Q|0.,0.|0.,|0.,0.,0.,0.,0.,0.|0.,0.|0.,|0.,0.,0.,0.,0.,0.
E|,0.,0.,0.|,0.|0.,0.,0.,0.|,0.,0.,0.|,0.|0.,0.,0.,0.
G|0.,0.,0.,0.,0.,0.,0.,1.110135,0.,0.,0.,0.,0.,0.|,|,|0.,0.,0.,0.,0.,0.,0.,0.362929,0.,0.,0.,0.,0.,0.|,|,
H|,0.|0.,0.,0.,0.,0.,0.,0.,0.|0.,0.,0.,0.,0.,0.,0.,0.,0.,0.,0.,0.,0.,0.,0.|,0.|0.,0.,0.,0.,0.,0.,0.,0.|0.,0.,0.,0.,0.,0.,0.,0.,0.,0.,0.,0.,0.,0.,0.
I|,|0.,|,|,|0.,|,
L|,1.453426|1.311347,1.299323,0.,1.299323,0.790848,1.084675,1.299323,0.|,|,0.167703|0.412558,0.189567,0.,0.189567,0.007211,0.344176,0.189567,0.|,
K|0.,0.,0.,0.,0.,0.,0.|0.,0.,0.,0.,0.,0.,0.,0.,0.,0.,0.,0.|0.,0.,0.,0.,0.,0.,0.,0.,0.,0.,0.,0.|0.,0.,0.,0.,0.,0.,0.|0.,0.,0.,0.,0.,0.,0.,0.,0.,0.,0.,0.|0.,0.,0.,0.,0.,0.,0.,0.,0.,0.,0.,0.
M|0.,|0.,|,|0.,|0.,|,
F|0.,1.3335,1.3335,0.,0.,1.3335|0.,1.300019,1.300019,0.,1.300019|,|0.,0.036479,0.036479,0.,0.,0.036479|0.,0.02766,0.02766,0.,0.02766|,
P|0.,0.,0.,0.,0.,0.|0.,0.,0.,0.,0.,0.,0.,0.|,|0.,0.,0.,0.,0.,0.|0.,0.,0.,0.,0.,0.,0.,0.|,
S|0.,0.,0.,0.,0.,0.,0.,0.,0.,0.,0.|,|0.,0.,0.,0.,0.,0.,1.827623,0.,0.,0.,0.|0.,0.,0.,0.,0.,0.,0.,0.,0.,0.,0.|,|0.,0.,0.,0.,0.,0.,0.648896,0.,0.,0.,0.
T|,|,|,|,|,|,
W|0.,0.,0.,0.,0.,1.553109,0.|1.157622,0.,0.,1.516158,0.,0.,1.516158,0.,0.,1.055823,2.336652,0.,0.,1.516158,0.,0.|0.,0.,0.,0.,0.,0.,0.,0.98988,0.,0.,0.|0.,0.,0.,0.,0.,0.096121,0.|0.35986,0.,0.,0.28572,0.,0.,0.28572,0.,0.,0.324868,0.159836,0.,0.,0.28572,0.,0.|0.,0.,0.,0.,0.,0.,0.,0.05159,0.,0.,0.
Y|0.,1.163846,0.,0.,1.163846,0.,0.,0.,0.,0.,1.163846,0.,0.|1.675658,0.,1.618624,1.555539,0.,0.,0.,0.,0.,0.,0.,0.,0.,1.618624,1.555539,0.,0.,0.,0.,0.,0.,0.,0.,0.,0.,0.,1.869814,0.,0.,0.,0.,1.618624,1.555539,0.,0.,0.,0.,0.,0.,0.,0.,0.|1.192007,0.,1.074217,0.,0.,0.,0.,0.,1.074217,0.,0.,0.,0.,0.,0.,0.,0.,0.,0.,1.074217,0.,0.,0.,0.,0.|0.,0.038913,0.,0.,0.038913,0.,0.,0.,0.,0.,0.038913,0.,0.|0.822139,0.,0.132835,0.453896,0.,0.,0.,0.,0.,0.,0.,0.,0.,0.132835,0.453896,0.,0.,0.,0.,0.,0.,0.,0.,0.,0.,0.,0.554245,0.,0.,0.,0.,0.132835,0.453896,0.,0.,0.,0.,0.,0.,0.,0.,0.|0.4018,0.,0.035916,0.,0.,0.,0.,0.,0.035916,0.,0.,0.,0.,0.,0.,0.,0.,0.,0.,0.035916,0.,0.,0.,0.,0.
V|0.,0.,0.|1.210233,0.,1.290303,0.,0.|,|0.,0.,0.|0.339953,0.,0.42183,0.,0.|,
```
