## Supplementary Data 3 for "Pharmacological proximities in the GPCR family discovered using contact-informed amino-acid and binding pocket similarities": c151.bsv

```
res|B|C|P|wB|wC|wP
A|,0.,0.,0.,0.,0.|0.,0.,0.,0.,0.,0.,0.,0.|,|,0.,0.,0.,0.,0.|0.,0.,0.,0.,0.,0.,0.,0.|,
R|0.,0.,0.,0.,0.,0.|0.,0.,1.222328,0.,0.,0.,0.,0.,1.222328,0.,1.663986,0.,0.,1.451561,0.|0.,0.,1.522391,0.,0.,0.,0.,1.522391,0.,2.491474,0.,1.514195,0.|0.,0.,0.,0.,0.,0.|0.,0.,0.153923,0.,0.,0.,0.,0.,0.153923,0.,0.408698,0.,0.,0.269134,0.|0.,0.,0.343948,0.,0.,0.,0.,0.343948,0.,0.786781,0.,0.207109,0.
N|0.,0.,0.,0.,0.,0.,0.|0.,0.,0.,0.,0.,|0.,0.,0.,0.,0.,|0.,0.,0.,0.,0.,0.,0.|0.,0.,0.,0.,0.,|0.,0.,0.,0.,0.,
D|0.,0.,0.,0.,0.,1.28309,0.,0.|0.,0.,0.,0.,0.,0.,0.|1.462852,0.,0.,2.004931,0.,1.119755,0.,1.462852,0.,0.,0.,0.,1.964555,1.119755,0.,0.,0.,0.|0.,0.,0.,0.,0.,0.315145,0.,0.|0.,0.,0.,0.,0.,0.,0.|0.509533,0.,0.,0.27475,0.,0.330419,0.,0.509533,0.,0.,0.,0.,0.758249,0.330419,0.,0.,0.,0.
C|,|,|,0.,0.,0.,0.|,|,|,0.,0.,0.,0.
Q|0.,0.,0.,0.,|0.,0.,|0.,0.,0.,0.|0.,0.,0.,0.,|0.,0.,|0.,0.,0.,0.
E|0.,0.,|0.,0.,0.,0.,|0.,0.,0.,0.,0.,0.,|0.,0.,|0.,0.,0.,0.,|0.,0.,0.,0.,0.,0.,
G|1.481983,0.,0.,0.,0.,0.,0.,1.60299,0.,0.,0.,0.,1.853816,0.,0.,0.,0.,0.,0.,0.,0.,0.,0.,0.,0.,0.,1.60299,0.,0.,0.,0.,1.196329,1.186407,0.,0.,0.,0.,0.,0.,0.,0.,0.,0.,0.|,|,|0.516196,0.,0.,0.,0.,0.,0.,0.421527,0.,0.,0.,0.,0.759761,0.,0.,0.,0.,0.,0.,0.,0.,0.,0.,0.,0.,0.,0.421527,0.,0.,0.,0.,0.398776,0.437097,0.,0.,0.,0.,0.,0.,0.,0.,0.,0.,0.|,|,
H|,|,0.,0.,0.|,0.,0.,0.,0.,0.|,|,0.,0.,0.|,0.,0.,0.,0.,0.
I|0.,0.,0.,|0.,0.,0.,0.,0.,0.,0.,0.,0.,0.,0.,0.853284,0.945051,0.,|,|0.,0.,0.,|0.,0.,0.,0.,0.,0.,0.,0.,0.,0.,0.,0.299398,0.232118,0.,|,
L|,0.,|0.,0.,0.,0.,0.|,|,0.,|0.,0.,0.,0.,0.|,
K|0.,0.,0.,0.,0.,0.,0.,0.|0.,0.,0.,0.,0.,0.,0.,0.,0.,0.,0.,0.|0.,0.,0.,0.,0.,0.,0.,0.,0.,0.,0.,0.|0.,0.,0.,0.,0.,0.,0.,0.|0.,0.,0.,0.,0.,0.,0.,0.,0.,0.,0.,0.|0.,0.,0.,0.,0.,0.,0.,0.,0.,0.,0.,0.
M|,|,|,|,|,|,
F|0.,0.,0.,0.,0.,0.|0.,0.,0.,0.,0.|,|0.,0.,0.,0.,0.,0.|0.,0.,0.,0.,0.|,
P|1.535412,1.535412,0.,0.,0.|0.84996,0.84996,0.,0.,0.|,|0.073927,0.073927,0.,0.,0.|0.022036,0.022036,0.,0.,0.|,
S|0.,0.,0.,0.,0.,0.,0.,0.,0.,0.,0.,0.,0.,0.,0.|,|0.,0.,1.462056,0.,0.,0.,0.,0.,1.462056,0.,0.890986,0.,0.,0.,0.,0.,0.|0.,0.,0.,0.,0.,0.,0.,0.,0.,0.,0.,0.,0.,0.,0.|,|0.,0.,0.530672,0.,0.,0.,0.,0.,0.530672,0.,0.046894,0.,0.,0.,0.,0.,0.
T|0.,0.,0.,0.,0.,0.,0.,0.,0.,0.,0.,0.,0.,0.,0.,1.357441,0.,0.,0.,|0.,0.,0.,0.,0.,0.869975,0.,0.,0.,0.,0.,0.,0.,0.952201,0.,0.869975,0.,0.,|1.333657,0.,0.,0.,0.,0.,0.,0.,1.167849,0.,0.,0.,1.333657,0.,0.,0.,0.,0.,0.,0.,1.727858,0.,0.,1.167849,0.,0.,0.,|0.,0.,0.,0.,0.,0.,0.,0.,0.,0.,0.,0.,0.,0.,0.,0.428666,0.,0.,0.,|0.,0.,0.,0.,0.,0.099833,0.,0.,0.,0.,0.,0.,0.,0.200463,0.,0.099833,0.,0.,|0.179819,0.,0.,0.,0.,0.,0.,0.,0.229741,0.,0.,0.,0.179819,0.,0.,0.,0.,0.,0.,0.,0.636579,0.,0.,0.229741,0.,0.,0.,
W|0.,0.,0.|0.,0.,0.,0.,0.,0.,0.|0.,0.,0.,0.,0.,0.,0.|0.,0.,0.|0.,0.,0.,0.,0.,0.,0.|0.,0.,0.,0.,0.,0.,0.
Y|0.,0.949782,0.,0.,0.949782,0.,0.,0.,0.|1.347608,1.213897,1.14136,0.,1.278425,1.347608,1.213897,1.14136,0.,1.278425,1.555539,1.772241,0.,0.,0.,0.,0.,0.,0.,0.,0.|0.931652,1.289294,0.,0.931652,1.289294,0.,1.012767,1.01858,0.,0.,0.,0.|0.,0.052766,0.,0.,0.052766,0.,0.,0.,0.|0.3634,0.323706,0.143727,0.,0.607776,0.3634,0.323706,0.143727,0.,0.607776,0.453896,0.285498,0.,0.,0.,0.,0.,0.,0.,0.,0.|0.10468,0.200557,0.,0.10468,0.200557,0.,0.169308,0.080496,0.,0.,0.,0.
V|0.,0.,|1.242695,0.,1.242695,0.,|,|0.,0.,|0.340591,0.,0.340591,0.,|,
```
