## Supplementary Data 3 for "Pharmacological proximities in the GPCR family discovered using contact-informed amino-acid and binding pocket similarities": c152.bsv

```
res|B|C|P|wB|wC|wP
A|0.,1.716716,1.474048,0.,0.,0.,0.,0.,0.,0.,0.,0.,0.,0.,0.,0.,0.,0.,1.123789,0.,0.,1.716716,1.474048,0.,0.|0.,0.,0.,0.,0.,0.,0.,1.532431,0.,0.,0.,0.,0.,0.,0.,1.134066,0.,0.,1.038918,1.351388,0.,0.,0.,0.|0.,|0.,0.653987,0.631735,0.,0.,0.,0.,0.,0.,0.,0.,0.,0.,0.,0.,0.,0.,0.,0.233693,0.,0.,0.653987,0.631735,0.,0.|0.,0.,0.,0.,0.,0.,0.,0.113513,0.,0.,0.,0.,0.,0.,0.,0.11496,0.,0.,0.193804,0.3475,0.,0.,0.,0.|0.,
R|0.,0.,0.,0.,0.,0.,0.,0.,0.,0.,0.,0.|0.,0.,0.,0.,0.,0.,0.,0.,0.,0.,1.206676,0.,0.,0.,0.|0.,0.,0.,0.,0.,0.,0.,0.,0.,0.,0.,0.,0.,0.|0.,0.,0.,0.,0.,0.,0.,0.,0.,0.,0.,0.|0.,0.,0.,0.,0.,0.,0.,0.,0.,0.,0.324732,0.,0.,0.,0.|0.,0.,0.,0.,0.,0.,0.,0.,0.,0.,0.,0.,0.,0.
N|0.,0.,0.,0.,0.,0.,0.,0.,0.,0.,0.,0.,0.,1.124772,0.,0.,0.,0.,0.|0.,0.,0.,0.,0.,0.,0.,0.,0.,0.,0.,0.,0.|0.,0.,0.,0.,0.,0.,0.,0.,0.,0.,0.,0.,0.,|0.,0.,0.,0.,0.,0.,0.,0.,0.,0.,0.,0.,0.,0.095529,0.,0.,0.,0.,0.|0.,0.,0.,0.,0.,0.,0.,0.,0.,0.,0.,0.,0.|0.,0.,0.,0.,0.,0.,0.,0.,0.,0.,0.,0.,0.,
D|0.,0.,0.,0.,0.,0.,0.,2.111445,0.,0.,0.|0.,0.,0.,0.,0.,0.,1.316861,0.,|0.,0.,0.,0.,0.,0.,0.,0.,0.,1.695492,0.,0.,0.,0.,0.|0.,0.,0.,0.,0.,0.,0.,0.703815,0.,0.,0.|0.,0.,0.,0.,0.,0.,0.120078,0.,|0.,0.,0.,0.,0.,0.,0.,0.,0.,0.139144,0.,0.,0.,0.,0.
C|0.,0.,0.,0.|,|1.303469,0.,1.325207,0.,0.,0.,0.,0.,0.,1.303469,0.|0.,0.,0.,0.|,|0.31035,0.,0.29449,0.,0.,0.,0.,0.,0.,0.31035,0.
Q|0.,0.,0.,1.22008,0.,0.,0.,0.,0.|0.,0.,1.111251,0.,0.,0.,0.,0.,|0.,0.,0.,0.,0.,0.,0.,0.,0.,0.,0.,0.,0.|0.,0.,0.,0.016268,0.,0.,0.,0.,0.|0.,0.,0.011113,0.,0.,0.,0.,0.,|0.,0.,0.,0.,0.,0.,0.,0.,0.,0.,0.,0.,0.
E|0.,0.,1.269575,0.,0.,0.,1.446162,0.,0.,0.,|1.099363,0.,0.,0.,1.187705,0.,0.,|0.,1.516654,0.,0.,0.,0.,0.,0.,0.,|0.,0.,0.094043,0.,0.,0.,0.217915,0.,0.,0.,|0.078526,0.,0.,0.,0.391903,0.,0.,|0.,0.140832,0.,0.,0.,0.,0.,0.,0.,
G|0.,0.,0.,0.,0.,0.907825,0.,0.922956,0.,0.,0.,0.,0.,0.,0.,0.,0.,2.092268,0.,0.,1.531688,0.,0.,0.,1.537266,0.,0.,0.,0.,0.,0.,0.|,|,|0.,0.,0.,0.,0.,0.012969,0.,0.058454,0.,0.,0.,0.,0.,0.,0.,0.,0.,0.570619,0.,0.,0.556977,0.,0.,0.,0.307453,0.,0.,0.,0.,0.,0.,0.|,|,
H|0.,1.808818,1.840446,0.,0.,0.,0.,0.,0.,1.840446,0.|0.,0.,0.,0.,0.,0.,0.,0.,0.,0.,0.,1.433754,0.,0.|0.,0.,0.,0.,0.,0.,0.,0.,0.,0.,0.,0.,0.,0.,0.,0.,0.,0.|0.,0.545905,0.385617,0.,0.,0.,0.,0.,0.,0.385617,0.|0.,0.,0.,0.,0.,0.,0.,0.,0.,0.,0.,0.473534,0.,0.|0.,0.,0.,0.,0.,0.,0.,0.,0.,0.,0.,0.,0.,0.,0.,0.,0.,0.
I|0.,0.,0.,0.,1.208321,0.,1.480288,0.,0.,0.,0.,0.,0.,0.|0.,0.,0.,0.,1.522354,0.,0.,1.58032,0.,0.,0.,0.,0.,0.,1.328547,0.,0.,0.,0.,0.,0.,0.,0.,0.,0.|,|0.,0.,0.,0.,0.012083,0.,0.190323,0.,0.,0.,0.,0.,0.,0.|0.,0.,0.,0.,0.020298,0.,0.,0.248336,0.,0.,0.,0.,0.,0.,0.495666,0.,0.,0.,0.,0.,0.,0.,0.,0.,0.|,
L|0.,0.,0.,1.227878,0.,0.,1.328207,0.,0.,0.,1.061288,0.,0.,0.,1.385287,0.,0.,0.,0.,0.,0.,0.,0.,0.,0.,0.,0.,0.,0.,0.,1.323712,0.,0.,0.,1.35768,0.,0.,0.,1.328207,0.,0.,0.,0.,0.|0.,0.,0.,0.,0.,1.250075,0.,0.,0.,0.,0.,0.,0.,1.375628,1.042461,0.,1.480134,1.184875,1.480134,0.,0.,0.,0.,0.,0.,0.,1.109913,0.,0.,1.299323,0.,0.,0.,1.669319,0.,0.,1.317236,1.052538,0.,0.,0.,1.37712,1.46311,0.,0.,0.,1.373102,1.536995,0.,0.,0.,0.,0.,0.,0.,1.223888,0.,0.,0.,0.,1.250075,0.,0.,0.,0.,0.,0.,0.,1.480134,1.184875,0.852422,0.|,|0.,0.,0.,0.331859,0.,0.,0.15812,0.,0.,0.,0.075806,0.,0.,0.,0.120058,0.,0.,0.,0.,0.,0.,0.,0.,0.,0.,0.,0.,0.,0.,0.,0.391674,0.,0.,0.,0.257419,0.,0.,0.,0.15812,0.,0.,0.,0.,0.|0.,0.,0.,0.,0.,0.404786,0.,0.,0.,0.,0.,0.,0.,0.681617,0.309921,0.,0.803501,0.490877,0.803501,0.,0.,0.,0.,0.,0.,0.,0.205539,0.,0.,0.189567,0.,0.,0.,0.515971,0.,0.,0.345941,0.12758,0.,0.,0.,0.102009,0.044337,0.,0.,0.,0.308478,0.408462,0.,0.,0.,0.,0.,0.,0.,0.385506,0.,0.,0.,0.,0.404786,0.,0.,0.,0.,0.,0.,0.,0.803501,0.490877,0.232479,0.|,
K|1.448552,1.826439,0.,0.,1.79906,0.,0.,0.,1.79906,0.,0.,0.,0.,0.,0.,1.52416,0.,0.,0.,0.,1.79906,0.,0.,0.|1.16361,0.,0.,0.,1.259087,0.,0.,0.,1.194237,0.,0.,0.,0.,1.136545,0.,0.,0.,0.,0.,0.,1.259087,0.,0.,0.|0.,0.,0.,0.,0.,0.,0.,0.,0.,1.011515,0.,0.,0.,0.,0.,0.,0.,0.,0.,0.,0.|0.267525,0.41136,0.,0.,0.402647,0.,0.,0.,0.402647,0.,0.,0.,0.,0.,0.,0.41568,0.,0.,0.,0.,0.402647,0.,0.,0.|0.214901,0.,0.,0.,0.185865,0.,0.,0.,0.045495,0.,0.,0.,0.,0.168377,0.,0.,0.,0.,0.,0.,0.185865,0.,0.,0.|0.,0.,0.,0.,0.,0.,0.,0.,0.,0.224781,0.,0.,0.,0.,0.,0.,0.,0.,0.,0.,0.
M|1.333097,0.,0.,0.,0.,0.,|0.,0.,0.,1.53859,0.,1.458808,0.,1.523812,0.,0.,0.,|,|0.255847,0.,0.,0.,0.,0.,|0.,0.,0.,0.269383,0.,0.496093,0.,0.629097,0.,0.,0.,|,
F|0.,0.,0.,0.,0.,0.,1.106914,0.,0.,1.3335,0.,1.200826,0.,0.,0.,0.,0.,0.,0.,0.,0.,0.,0.,0.|1.636737,2.119356,0.,0.,0.,0.,0.,0.,0.,0.,1.297284,1.495412,0.,2.108352,2.094174,0.,0.,0.,1.689759,1.46808,0.,0.,1.708526,0.,0.,0.,0.,0.,1.695944,1.031699,1.2,0.,0.,0.,0.,0.,0.,0.,0.,0.,2.119356,0.,0.,0.,0.,0.,0.,0.,0.,1.495412,0.|,|0.,0.,0.,0.,0.,0.,0.014759,0.,0.,0.036479,0.,0.283832,0.,0.,0.,0.,0.,0.,0.,0.,0.,0.,0.,0.|0.904863,0.92848,0.,0.,0.,0.,0.,0.,0.,0.,0.560988,0.441503,0.,0.028111,0.041883,0.,0.,0.,0.187751,0.32624,0.,0.,0.590218,0.,0.,0.,0.,0.,0.542474,0.017369,0.339394,0.,0.,0.,0.,0.,0.,0.,0.,0.,0.92848,0.,0.,0.,0.,0.,0.,0.,0.,0.441503,0.|,
P|0.,0.,1.683476,0.,0.,1.696797,0.,0.,0.,0.,0.,0.,0.,0.,0.,0.,0.,1.696797,0.,0.|1.353149,0.,0.,0.,0.,1.114693,0.,0.,0.,0.,0.,0.,0.,0.,0.,0.,0.,0.,0.,0.,0.|,|0.,0.,0.545992,0.,0.,0.347439,0.,0.,0.,0.,0.,0.,0.,0.,0.,0.,0.,0.347439,0.,0.|0.564729,0.,0.,0.,0.,0.095545,0.,0.,0.,0.,0.,0.,0.,0.,0.,0.,0.,0.,0.,0.,0.|,
S|0.,1.731957,0.,0.,0.,0.,0.,0.,0.,0.,0.,0.,0.,0.,0.,1.731957,0.,0.|,|0.,1.49782,0.,0.,0.,0.,0.,0.,0.,0.,0.,1.657596,0.,1.49782,0.|0.,0.791752,0.,0.,0.,0.,0.,0.,0.,0.,0.,0.,0.,0.,0.,0.791752,0.,0.|,|0.,0.399419,0.,0.,0.,0.,0.,0.,0.,0.,0.,0.67926,0.,0.399419,0.
T|0.,0.,0.,0.,0.,0.,0.,0.,0.,0.,|0.,0.,0.,0.,0.,0.,0.,0.,0.,1.179322,0.,0.,0.,|0.,0.,0.,0.,0.,0.,0.,0.,0.,0.,0.,0.,0.,0.,0.,|0.,0.,0.,0.,0.,0.,0.,0.,0.,0.,|0.,0.,0.,0.,0.,0.,0.,0.,0.,0.239095,0.,0.,0.,|0.,0.,0.,0.,0.,0.,0.,0.,0.,0.,0.,0.,0.,0.,0.,
W|0.,0.,0.,0.,1.061531,0.,0.,1.525262,0.,0.,0.,0.|0.,0.,0.,0.,0.,0.,2.036752,0.,0.,1.516158,0.,0.,0.,1.774458,0.,0.,0.,1.872955,1.366587,0.,0.,0.,0.,0.,0.|0.,0.,0.,0.,0.,1.070433,0.,0.,0.,0.,0.,0.,0.,1.190682,0.,0.|0.,0.,0.,0.,0.132245,0.,0.,0.061627,0.,0.,0.,0.|0.,0.,0.,0.,0.,0.,0.257989,0.,0.,0.28572,0.,0.,0.,0.59746,0.,0.,0.,0.851343,0.561359,0.,0.,0.,0.,0.,0.|0.,0.,0.,0.,0.,0.121316,0.,0.,0.,0.,0.,0.,0.,0.064144,0.,0.
Y|0.,0.,0.,0.,0.,0.,0.,0.,0.,0.,0.,1.163846,0.,0.,0.,0.,0.,0.,0.,0.,0.,0.|0.,2.098585,0.,1.655313,0.,0.,0.,1.723323,0.,0.,0.,0.,0.,0.,0.,1.43147,0.,0.,1.618624,1.555539,0.,0.,0.,0.,0.,0.,0.,0.,0.,2.272531,1.556735,0.,0.,0.,0.,0.,2.098585,0.,1.723323,0.,0.,0.,2.272531|0.,0.,1.191224,0.,1.229139,0.,0.,0.,0.,0.,1.167679,0.,0.,0.,0.,0.,0.,0.,0.,0.,0.,0.,0.,0.,0.,0.,0.,1.229139,0.,0.|0.,0.,0.,0.,0.,0.,0.,0.,0.,0.,0.,0.038913,0.,0.,0.,0.,0.,0.,0.,0.,0.,0.|0.,0.479677,0.,0.365362,0.,0.,0.,0.279014,0.,0.,0.,0.,0.,0.,0.,0.15269,0.,0.,0.132835,0.453896,0.,0.,0.,0.,0.,0.,0.,0.,0.,0.826375,0.566085,0.,0.,0.,0.,0.,0.479677,0.,0.279014,0.,0.,0.,0.826375|0.,0.,0.295123,0.,0.245828,0.,0.,0.,0.,0.,0.101199,0.,0.,0.,0.,0.,0.,0.,0.,0.,0.,0.,0.,0.,0.,0.,0.,0.245828,0.,0.
V|0.,0.,0.,0.,0.,0.,0.,0.,0.,0.,0.,0.,0.,0.,0.,1.637209,0.,0.,0.,0.,0.,0.,0.,0.,0.,0.,0.,0.,0.|0.,0.,0.,1.331453,0.,0.,0.,0.,0.,0.,1.518141,0.,0.,1.257124,0.,0.,0.,0.,0.,0.,0.,0.,0.,1.534569,1.287792,1.208581,0.,0.,0.,0.,1.452279,0.,0.,1.604379,0.,0.,0.,0.,0.,1.331453,0.,0.,0.,0.,0.,0.,1.257124,0.,0.,1.208581|,|0.,0.,0.,0.,0.,0.,0.,0.,0.,0.,0.,0.,0.,0.,0.,0.595349,0.,0.,0.,0.,0.,0.,0.,0.,0.,0.,0.,0.,0.|0.,0.,0.,0.304332,0.,0.,0.,0.,0.,0.,0.779586,0.,0.,0.38911,0.,0.,0.,0.,0.,0.,0.,0.,0.,0.170508,0.095392,0.549355,0.,0.,0.,0.,0.044008,0.,0.,0.540654,0.,0.,0.,0.,0.,0.304332,0.,0.,0.,0.,0.,0.,0.38911,0.,0.,0.549355|,
```
