## Supplementary Data 3 for "Pharmacological proximities in the GPCR family discovered using contact-informed amino-acid and binding pocket similarities": c153.bsv

```
res|B|C|P|wB|wC|wP
A|0.,1.815332,0.,0.,0.,0.,0.,0.|0.,1.5492,0.,0.,0.,1.072555,0.,0.,0.||0.,0.20397,0.,0.,0.,0.,0.,0.|0.,0.139254,0.,0.,0.,0.072307,0.,0.,0.|
R||0.,0.,0.,0.,0.,0.,0.|0.,0.,0.,0.,0.,0.,0.,0.,0.,0.,1.17623||0.,0.,0.,0.,0.,0.,0.|0.,0.,0.,0.,0.,0.,0.,0.,0.,0.,0.084016
N|0.,0.,0.,0.|0.,0.|0.,0.,0.,0.,0.964162,0.,0.,0.,0.|0.,0.,0.,0.|0.,0.|0.,0.,0.,0.,0.0325,0.,0.,0.,0.
D|0.||0.,0.,0.,0.,0.|0.||0.,0.,0.,0.,0.
C|0.||0.,0.|0.||0.,0.
Q|0.|0.,0.|0.,0.,1.546784|0.|0.,0.|0.,0.,0.094701
E|0.,0.,1.197716,0.|0.,0.,1.336079,0.|0.,0.,0.|0.,0.,0.067287,0.|0.,0.,0.105085,0.|0.,0.,0.
G|0.,0.,0.,0.,0.,0.,1.572919|||0.,0.,0.,0.,0.,0.,0.224703||
H||||||
I|0.,0.,0.|0.,0.,1.688482,0.,0.,0.||0.,0.,0.|0.,0.,0.151774,0.,0.,0.|
L|0.,0.,0.,0.,1.408612,0.,0.|1.329614,1.011181,1.272954,0.,0.,0.,0.,0.,0.,0.,0.,0.,0.,0.,0.,1.311347,1.134323,1.264466,1.612802,0.,0.,0.,0.,0.||0.,0.,0.,0.,0.229977,0.,0.|0.340927,0.079531,0.128726,0.,0.,0.,0.,0.,0.,0.,0.,0.,0.,0.,0.,0.412558,0.486138,0.116124,0.164572,0.,0.,0.,0.,0.|
K|0.,0.||0.|0.,0.||0.
M|0.,0.,0.,1.737841,0.,0.,0.|1.58232,0.,0.,0.,0.,1.627303,0.,0.,0.||0.,0.,0.,0.212797,0.,0.,0.|0.562216,0.,0.,0.,0.,0.282287,0.,0.,0.|
F|0.,0.,0.,0.,0.,0.,0.809177,0.|0.,0.,0.,0.,0.,0.,1.139947,0.,0.,0.,0.,1.413844,0.,0.||0.,0.,0.,0.,0.,0.,0.033028,0.|0.,0.,0.,0.,0.,0.,0.115275,0.,0.,0.,0.,0.230832,0.,0.|
P|0.,0.,0.|0.,0.,0.,0.,0.||0.,0.,0.|0.,0.,0.,0.,0.|
S|0.,0.,0.,0.,0.,0.||0.,0.,0.,1.321337,0.|0.,0.,0.,0.,0.,0.||0.,0.,0.,0.044539,0.
T|0.,0.,1.396771,0.|1.173493,1.173493,0.|1.421851,0.,0.,1.139875,0.,0.,0.|0.,0.,0.031388,0.|0.145038,0.145038,0.|0.079879,0.,0.,0.064038,0.,0.,0.
W|0.,0.,0.,0.,0.,0.|1.425189,1.607392,1.157622,1.527618,0.,0.|0.,0.,0.|0.,0.,0.,0.,0.,0.|0.563811,0.50047,0.35986,0.389056,0.,0.|0.,0.,0.
Y|0.,0.,0.|0.,0.,1.675658,0.,0.|0.,0.,1.192007,0.|0.,0.,0.|0.,0.,0.822139,0.,0.|0.,0.,0.4018,0.
V|0.,0.,0.,0.,0.,0.,0.,1.697945|0.,1.262451,0.,0.,0.,1.127665,0.,0.,0.,1.210233,0.,0.,0.,0.||0.,0.,0.,0.,0.,0.,0.,0.17326|0.,0.099294,0.,0.,0.,0.038011,0.,0.,0.,0.339953,0.,0.,0.,0.|
```
