## Supplementary Data 3 for "Pharmacological proximities in the GPCR family discovered using contact-informed amino-acid and binding pocket similarities": c155.bsv

```
res|B|C|P|wB|wC|wP
A|0.,1.710056,0.,0.,0.,0.,0.,0.,0.,0.,1.21616,0.,1.300124,0.,0.,0.|0.,0.,0.,1.520873,0.,0.898225,0.,0.,0.,0.879064,0.,0.,0.,0.,0.,0.,0.780614,0.,1.105802,1.665179,0.,0.,0.,0.,0.,0.,1.262802|,|0.,0.977175,0.,0.,0.,0.,0.,0.,0.,0.,0.125377,0.,0.309553,0.,0.,0.|0.,0.,0.,0.86907,0.,0.020337,0.,0.,0.,0.029855,0.,0.,0.,0.,0.,0.,0.03219,0.,0.315944,0.475766,0.,0.,0.,0.,0.,0.,0.19939|,
R|0.,1.38019,1.181672,1.163838,0.,0.,0.|0.,0.,1.067223,0.,0.,0.,0.|0.971439,0.,0.,0.,1.633764,0.,1.663988,0.,0.,0.,0.,0.,0.,0.,0.971439,0.,0.,0.|0.,0.298761,0.060911,0.161887,0.,0.,0.|0.,0.,0.176037,0.,0.,0.,0.|0.180267,0.,0.,0.,0.036991,0.,0.056513,0.,0.,0.,0.,0.,0.,0.,0.180267,0.,0.,0.
N|0.,0.,0.,0.,0.|0.,0.,0.,|0.,0.,0.,0.,0.,0.,0.,0.,0.|0.,0.,0.,0.,0.|0.,0.,0.,|0.,0.,0.,0.,0.,0.,0.,0.,0.
D|0.,0.,0.,0.,0.,0.,0.,0.,0.,0.,0.,0.,0.,0.,0.,0.,1.605705,0.,0.|0.,0.,0.,0.,0.,0.,0.,0.,0.,0.,0.,0.,0.,0.,0.,0.,0.,0.,0.|0.,0.,0.,0.,0.,1.153888,0.,0.,0.,0.,1.209341,0.,0.,0.,0.,0.,0.,0.,0.,1.22404,0.,0.,0.,0.,0.,0.|0.,0.,0.,0.,0.,0.,0.,0.,0.,0.,0.,0.,0.,0.,0.,0.,0.207479,0.,0.|0.,0.,0.,0.,0.,0.,0.,0.,0.,0.,0.,0.,0.,0.,0.,0.,0.,0.,0.|0.,0.,0.,0.,0.,0.039189,0.,0.,0.,0.,0.054763,0.,0.,0.,0.,0.,0.,0.,0.,0.354146,0.,0.,0.,0.,0.,0.
C|0.,0.,0.,0.,0.,0.,0.,0.,0.,0.,0.,0.,0.,0.,0.,0.,0.,0.,0.,0.|0.,0.,0.,0.,|0.,0.,0.,0.,0.,0.,0.,0.,0.,0.,0.,0.|0.,0.,0.,0.,0.,0.,0.,0.,0.,0.,0.,0.,0.,0.,0.,0.,0.,0.,0.,0.|0.,0.,0.,0.,|0.,0.,0.,0.,0.,0.,0.,0.,0.,0.,0.,0.
Q|0.,0.,0.,0.,0.,1.207238,1.887359,0.,|0.,0.,0.,0.,0.,0.955369,1.346729,|0.,0.,0.,0.,0.,0.,0.,0.,0.,1.457367,1.484488,0.,0.,1.457367|0.,0.,0.,0.,0.,0.220836,0.241674,0.,|0.,0.,0.,0.,0.,0.113596,0.176553,|0.,0.,0.,0.,0.,0.,0.,0.,0.,0.204543,0.167457,0.,0.,0.204543
E|0.,0.,0.,0.,0.,0.,1.693065,0.,0.|0.,0.,0.,1.055674,0.,1.073495,0.,0.,0.,0.,0.,0.|0.,0.,0.,0.,1.26909,0.,1.325529,0.,0.,0.,0.,0.,0.,0.,0.,0.,0.,1.595334,0.,0.,0.,0.,0.|0.,0.,0.,0.,0.,0.,0.696841,0.,0.|0.,0.,0.,0.055771,0.,0.064815,0.,0.,0.,0.,0.,0.|0.,0.,0.,0.,0.081413,0.,0.10004,0.,0.,0.,0.,0.,0.,0.,0.,0.,0.,0.210704,0.,0.,0.,0.,0.
G|2.005814,0.,1.780727,0.,0.,0.,0.,0.,0.,0.,0.,0.,0.,0.,0.,0.,0.,0.,0.,0.,0.,0.,0.,0.,0.,0.,0.,2.127181,0.,0.,0.,0.,0.,1.405362,0.,0.,0.,0.,0.,0.,0.,2.005814,0.,1.780727,0.,0.,0.,0.,0.,0.,2.127181,0.|,|,|0.599676,0.,0.309456,0.,0.,0.,0.,0.,0.,0.,0.,0.,0.,0.,0.,0.,0.,0.,0.,0.,0.,0.,0.,0.,0.,0.,0.,0.597103,0.,0.,0.,0.,0.,0.211333,0.,0.,0.,0.,0.,0.,0.,0.599676,0.,0.309456,0.,0.,0.,0.,0.,0.,0.597103,0.|,|,
H|0.,0.,0.,0.,0.,0.,0.,0.,0.|0.,0.,0.,0.,0.,0.,0.,0.,0.,0.,0.,0.,0.,0.,0.,0.,0.,0.,0.,0.,0.,0.,0.,0.,0.,0.,0.,0.,0.,0.,0.|0.,0.,0.,0.,0.,0.,0.,0.,0.,0.,0.,0.,0.,0.,0.,0.,0.,0.,0.,0.,0.,1.313575,0.,0.,0.,0.,0.,0.,0.,0.,0.,0.,0.,0.,0.,0.|0.,0.,0.,0.,0.,0.,0.,0.,0.|0.,0.,0.,0.,0.,0.,0.,0.,0.,0.,0.,0.,0.,0.,0.,0.,0.,0.,0.,0.,0.,0.,0.,0.,0.,0.,0.,0.,0.,0.,0.|0.,0.,0.,0.,0.,0.,0.,0.,0.,0.,0.,0.,0.,0.,0.,0.,0.,0.,0.,0.,0.,0.325925,0.,0.,0.,0.,0.,0.,0.,0.,0.,0.,0.,0.,0.,0.
I|0.,0.,0.,0.,0.,0.,0.,0.,0.,0.,0.,0.,0.,0.,0.,0.,0.|1.399415,0.,1.377257,0.,0.,1.176314,0.,0.,1.319161,0.,1.757725,0.,0.,0.,0.,0.,1.63254,0.,0.,0.,0.,0.,1.667859,0.,0.,0.,0.,0.,0.,0.,0.,1.204111,1.399415,0.,1.377257,0.,0.,1.176314,0.,0.,1.667859,0.,0.|,|0.,0.,0.,0.,0.,0.,0.,0.,0.,0.,0.,0.,0.,0.,0.,0.,0.|0.403955,0.,0.151162,0.,0.,0.156842,0.,0.,0.753807,0.,0.039798,0.,0.,0.,0.,0.,0.055445,0.,0.,0.,0.,0.,0.585214,0.,0.,0.,0.,0.,0.,0.,0.,0.181753,0.403955,0.,0.151162,0.,0.,0.156842,0.,0.,0.585214,0.,0.|,
L|1.441443,0.,0.,0.,0.,0.,0.,0.,0.,0.,0.,1.098288,0.,1.341711,1.087723,0.,1.413161,0.,0.,0.,1.441443,0.,0.,0.|0.,0.,0.,1.61516,0.,0.,0.,0.,0.,1.937169,0.,0.,0.,0.,0.,0.,0.,0.,0.,0.,0.,1.445919,0.,1.092569,0.,0.,0.,0.820885,1.22194,1.378509,0.,0.,0.,0.,0.,1.40612,1.122629,1.192996,0.,0.,0.,0.,1.61516,0.,0.,0.,0.,0.,0.,0.,0.|,|0.18897,0.,0.,0.,0.,0.,0.,0.,0.,0.,0.,0.077014,0.,0.179817,0.192192,0.,0.115117,0.,0.,0.,0.18897,0.,0.,0.|0.,0.,0.,0.260986,0.,0.,0.,0.,0.,1.106954,0.,0.,0.,0.,0.,0.,0.,0.,0.,0.,0.,0.149064,0.,0.238229,0.,0.,0.,0.117269,0.171621,0.228461,0.,0.,0.,0.,0.,0.185714,0.063545,0.135056,0.,0.,0.,0.,0.260986,0.,0.,0.,0.,0.,0.,0.,0.|,
K|0.,0.,0.,0.,0.,0.,0.,1.171946,0.,0.,0.,0.,0.,0.,0.,0.,0.|0.,0.,0.,0.,0.,0.,0.,0.,0.,1.130519,0.,0.,0.,1.435179,0.,0.,0.,0.,0.,0.,0.,0.|0.,0.,0.,0.,0.,0.,0.,0.,0.,0.,0.,1.368817,0.,0.,0.,1.670314,0.,0.,0.,0.,0.|0.,0.,0.,0.,0.,0.,0.,0.205393,0.,0.,0.,0.,0.,0.,0.,0.,0.|0.,0.,0.,0.,0.,0.,0.,0.,0.,0.198132,0.,0.,0.,0.342669,0.,0.,0.,0.,0.,0.,0.,0.|0.,0.,0.,0.,0.,0.,0.,0.,0.,0.,0.,0.365274,0.,0.,0.,0.127311,0.,0.,0.,0.,0.
M|0.,0.,0.,0.,0.,1.521859,0.,0.,0.,0.,0.,0.,0.,0.,0.,0.|0.,0.,0.,1.120195,1.464614,0.,1.316448,0.,0.,0.,0.,0.,0.,1.25185,0.,0.,0.,0.,0.,1.120195|,|0.,0.,0.,0.,0.,0.094136,0.,0.,0.,0.,0.,0.,0.,0.,0.,0.|0.,0.,0.,0.275136,0.455459,0.,0.08143,0.,0.,0.,0.,0.,0.,0.472396,0.,0.,0.,0.,0.,0.275136|,
F|0.,0.,0.,0.,0.,0.,0.,0.,0.,0.,1.542089,0.,0.,0.,0.,0.,0.,0.,0.,0.,0.,0.,0.,0.,1.542089,0.|0.,0.,0.,0.,0.,1.279364,0.,0.,0.,0.,0.,0.,0.,1.83581,0.,0.,0.,0.,0.,0.,0.,0.,0.,0.,0.,1.613426,0.,0.,0.,0.,0.,0.,0.,0.,1.279364,0.,0.,0.,1.83581,0.,0.|,|0.,0.,0.,0.,0.,0.,0.,0.,0.,0.,0.216434,0.,0.,0.,0.,0.,0.,0.,0.,0.,0.,0.,0.,0.,0.216434,0.|0.,0.,0.,0.,0.,0.710758,0.,0.,0.,0.,0.,0.,0.,0.450901,0.,0.,0.,0.,0.,0.,0.,0.,0.,0.,0.,0.15221,0.,0.,0.,0.,0.,0.,0.,0.,0.710758,0.,0.,0.,0.450901,0.,0.|,
P|0.,1.159684,0.,0.,0.,0.,|0.,0.,2.200037,1.489376,0.,1.485514,0.,1.595997,0.,0.,0.,0.,0.,0.|,|0.,0.173245,0.,0.,0.,0.,|0.,0.,1.571455,0.101165,0.,0.11772,0.,0.403865,0.,0.,0.,0.,0.,0.|,
S|1.771374,0.,1.810547,0.,1.676211,0.,0.,1.566157,0.,0.,0.,0.,0.,0.,0.,0.,0.,0.,0.,0.,0.,2.150178,0.,0.,0.,0.,0.,1.771374,0.,1.810547,0.,1.676211,0.,0.,2.150178,0.|,|0.,0.,0.,1.24169,1.751297,0.,1.232841,0.,0.,0.,0.,0.,0.,0.,0.,0.,0.,0.,0.,0.,0.,0.,1.24169,1.751297,0.|0.45654,0.,0.303598,0.,0.223495,0.,0.,0.894947,0.,0.,0.,0.,0.,0.,0.,0.,0.,0.,0.,0.,0.,0.641281,0.,0.,0.,0.,0.,0.45654,0.,0.303598,0.,0.223495,0.,0.,0.641281,0.|,|0.,0.,0.,0.165559,0.778354,0.,0.704481,0.,0.,0.,0.,0.,0.,0.,0.,0.,0.,0.,0.,0.,0.,0.,0.165559,0.778354,0.
T|0.,0.,0.847862,1.479473,0.,1.796259,0.,0.,0.,0.,0.,0.,0.,0.,1.492256,0.,0.,0.,0.,0.847862,0.|0.,0.,0.,0.,0.,0.,0.,0.,0.,0.,1.627715,1.063493,0.,0.,0.,0.,0.,0.|0.,0.,0.,1.108017,2.079767,0.,0.,0.,0.,0.,0.,0.,0.,0.,0.,1.076984,0.,0.,1.337146,0.,0.,0.,0.,1.108017,0.|0.,0.,0.113048,0.845413,0.,0.449065,0.,0.,0.,0.,0.,0.,0.,0.,0.426359,0.,0.,0.,0.,0.113048,0.|0.,0.,0.,0.,0.,0.,0.,0.,0.,0.,0.402357,0.107544,0.,0.,0.,0.,0.,0.|0.,0.,0.,0.147736,1.188439,0.,0.,0.,0.,0.,0.,0.,0.,0.,0.,0.256425,0.,0.,0.266678,0.,0.,0.,0.,0.147736,0.
W|0.,0.,0.,0.,0.,0.,|1.321367,1.059659,0.,1.068746,0.,1.64481,1.321367|,1.319064,|0.,0.,0.,0.,0.,0.,|0.352365,0.139955,0.,0.153254,0.,0.704918,0.352365|,0.376875,
Y|1.639221,0.,0.,0.,1.634108,0.,0.,0.,0.,0.,0.,0.,|0.,1.443253,1.556436,0.,0.,1.541482,1.388935,0.,0.,0.,0.,0.,0.,1.264918,0.|0.,0.,0.,0.,0.,0.,0.,0.,0.,1.742162,0.,0.|0.037114,0.,0.,0.,0.055498,0.,0.,0.,0.,0.,0.,0.,|0.,0.098032,0.03524,0.,0.,0.052352,0.110067,0.,0.,0.,0.,0.,0.,0.542108,0.|0.,0.,0.,0.,0.,0.,0.,0.,0.,0.663681,0.,0.
V|0.85345,0.,0.,0.,0.,0.,0.,0.,0.,0.85345,0.|1.234569,0.,1.24264,0.,0.,0.,0.,0.,0.,0.,0.,0.,0.,0.,0.,0.,1.345212,0.,1.523544,0.,0.,0.,0.,0.,1.234569,0.,1.24264,0.,1.345212|,|0.079186,0.,0.,0.,0.,0.,0.,0.,0.,0.079186,0.|0.330915,0.,0.109868,0.,0.,0.,0.,0.,0.,0.,0.,0.,0.,0.,0.,0.,0.236002,0.,0.435298,0.,0.,0.,0.,0.,0.330915,0.,0.109868,0.,0.236002|,
```
