## Supplementary Data 3 for "Pharmacological proximities in the GPCR family discovered using contact-informed amino-acid and binding pocket similarities": c156.bsv

```
res|B|C|P|wB|wC|wP
A|0.,0.|0.,0.||0.,0.|0.,0.|
R|1.163838,0.,0.|0.,0.|0.,0.,0.,0.,0.|0.161887,0.,0.|0.,0.|0.,0.,0.,0.,0.
N|0.,0.|0.|0.,0.,0.,0.,0.|0.,0.|0.|0.,0.,0.,0.,0.
D|0.,0.,1.605705,0.|0.,0.,0.,0.|0.,0.,1.22404,0.,0.|0.,0.,0.207479,0.|0.,0.,0.,0.|0.,0.,0.354146,0.,0.
C|0.,0.||0.,0.|0.,0.||0.,0.
Q|0.||0.|0.||0.
E|0.||0.,0.,0.,1.595334,1.739161|0.||0.,0.,0.,0.210704,0.098443
G|1.405362,0.,0.,0.,0.,0.|||0.211333,0.,0.,0.,0.,0.||
H|0.,0.|0.,0.|1.313575,0.,0.|0.,0.|0.,0.|0.325925,0.,0.
I|0.,0.,0.,0.,0.|0.,0.,0.,0.,0.,0.,1.204111||0.,0.,0.,0.,0.|0.,0.,0.,0.,0.,0.,0.181753|
L|1.087723,0.,1.413161,0.,0.,0.|1.092569,0.,0.,0.,1.22194,1.378509,0.,0.,0.,0.,0.,1.40612,1.122629,1.192996,0.||0.192192,0.,0.115117,0.,0.,0.|0.238229,0.,0.,0.,0.171621,0.228461,0.,0.,0.,0.,0.,0.185714,0.063545,0.135056,0.|
K|0.,0.,0.,0.|0.,1.435179,0.,0.,0.|0.,0.,1.368817,0.,0.|0.,0.,0.,0.|0.,0.342669,0.,0.,0.|0.,0.,0.365274,0.,0.
M|0.,0.,0.,0.,0.,0.,0.|1.543043,0.,0.,0.,0.,0.,1.25185,0.,0.||0.,0.,0.,0.,0.,0.,0.|0.527883,0.,0.,0.,0.,0.,0.472396,0.,0.|
F|0.,0.,0.|0.,0.,0.,0.,1.613426,0.,0.,0.||0.,0.,0.|0.,0.,0.,0.,0.15221,0.,0.,0.|
P|0.,0.|0.||0.,0.|0.|
S|0.,0.||0.|0.,0.||0.
T|0.,0.|1.627715,1.063493,0.|1.337146,0.|0.,0.|0.402357,0.107544,0.|0.266678,0.
W|0.|||0.||
Y|0.,0.|0.||0.,0.|0.|
V|0.,0.,0.|1.523544,0.,0.,0.,0.||0.,0.,0.|0.435298,0.,0.,0.,0.|
```
