## Supplementary Data 3 for "Pharmacological proximities in the GPCR family discovered using contact-informed amino-acid and binding pocket similarities": c158.bsv

```
res|B|C|P|wB|wC|wP
A|0.,0.,0.,0.,0.,0.,0.,0.,0.,0.,0.,0.,0.,0.,0.,0.,0.,0.,0.,0.|0.,0.,0.,0.,0.,0.,0.,0.,0.,0.952895,0.,0.,0.,0.,0.,0.,0.,0.,0.,0.952895,0.|,|0.,0.,0.,0.,0.,0.,0.,0.,0.,0.,0.,0.,0.,0.,0.,0.,0.,0.,0.,0.|0.,0.,0.,0.,0.,0.,0.,0.,0.,0.197151,0.,0.,0.,0.,0.,0.,0.,0.,0.,0.197151,0.|,
R|0.,0.,0.,0.,1.839087,0.,0.,0.,0.,0.,0.,0.,0.,0.,0.,0.|0.,0.,0.,0.,0.,0.,0.,0.,0.,0.,0.,0.,0.,0.,0.,0.,0.|0.,0.,0.,0.,0.,0.,0.,0.,0.,0.,0.,0.,0.,0.,0.,0.,0.,0.,0.,0.,0.,0.,0.|0.,0.,0.,0.,0.408686,0.,0.,0.,0.,0.,0.,0.,0.,0.,0.,0.|0.,0.,0.,0.,0.,0.,0.,0.,0.,0.,0.,0.,0.,0.,0.,0.,0.|0.,0.,0.,0.,0.,0.,0.,0.,0.,0.,0.,0.,0.,0.,0.,0.,0.,0.,0.,0.,0.,0.,0.
N|0.,0.,0.,0.,0.,0.,0.,0.,0.,0.,0.|0.,0.,0.,0.,0.,0.,0.,0.,0.,0.,0.,0.|0.,0.,0.,0.,0.,0.,0.,0.,0.,0.,1.756008,0.|0.,0.,0.,0.,0.,0.,0.,0.,0.,0.,0.|0.,0.,0.,0.,0.,0.,0.,0.,0.,0.,0.,0.|0.,0.,0.,0.,0.,0.,0.,0.,0.,0.,0.60166,0.
D|0.,0.,0.,0.,0.,0.,0.,0.,0.,0.|0.,0.940686,0.,0.,0.,0.,0.,0.,0.,0.,0.,0.|0.,0.,0.,0.,0.,0.,0.,0.,1.632601,0.,0.,0.,0.,0.,0.,0.,0.,1.632601,0.|0.,0.,0.,0.,0.,0.,0.,0.,0.,0.|0.,0.143538,0.,0.,0.,0.,0.,0.,0.,0.,0.,0.|0.,0.,0.,0.,0.,0.,0.,0.,0.562966,0.,0.,0.,0.,0.,0.,0.,0.,0.562966,0.
C|0.,0.,0.,0.|,|0.,0.,0.,0.|0.,0.,0.,0.|,|0.,0.,0.,0.
Q|0.,0.,0.,0.,0.,0.,0.,0.,0.,0.,0.,0.,0.,0.,0.,0.,0.,0.,0.,0.,0.,0.,0.,0.|0.,0.,0.,0.,0.,0.,0.,0.,0.,0.,0.,0.,0.,0.,0.,0.,0.,0.,0.,0.,0.,0.,0.,0.,0.|0.,0.,0.,0.,0.,0.,0.,0.,0.,0.,0.,0.,0.,0.,0.,0.,0.,0.,0.,0.,0.,0.,0.,0.,0.,0.|0.,0.,0.,0.,0.,0.,0.,0.,0.,0.,0.,0.,0.,0.,0.,0.,0.,0.,0.,0.,0.,0.,0.,0.|0.,0.,0.,0.,0.,0.,0.,0.,0.,0.,0.,0.,0.,0.,0.,0.,0.,0.,0.,0.,0.,0.,0.,0.,0.|0.,0.,0.,0.,0.,0.,0.,0.,0.,0.,0.,0.,0.,0.,0.,0.,0.,0.,0.,0.,0.,0.,0.,0.,0.,0.
E|0.,0.,0.,0.,0.,0.,0.,0.,0.,0.,0.,0.|0.,0.,0.,0.,1.11194,0.,0.,0.,1.481489,1.11194,0.,0.,0.,0.,1.481489|0.,0.,0.,0.,1.963697,0.,0.,0.,1.536587,0.,1.963697,0.,0.,0.,0.,1.536587,0.|0.,0.,0.,0.,0.,0.,0.,0.,0.,0.,0.,0.|0.,0.,0.,0.,0.091572,0.,0.,0.,0.510858,0.091572,0.,0.,0.,0.,0.510858|0.,0.,0.,0.,0.785479,0.,0.,0.,0.635829,0.,0.785479,0.,0.,0.,0.,0.635829,0.
G|0.,0.,0.,0.,0.,0.,0.,0.,0.,0.,0.,0.,0.,0.,0.,0.,0.,0.,0.,0.,0.,0.,0.,0.,0.|,|,|0.,0.,0.,0.,0.,0.,0.,0.,0.,0.,0.,0.,0.,0.,0.,0.,0.,0.,0.,0.,0.,0.,0.,0.,0.|,|,
H|0.,0.,0.,0.,0.,0.|0.,0.,0.,0.,0.,0.|0.,0.,0.,0.,0.,0.,1.708454|0.,0.,0.,0.,0.,0.|0.,0.,0.,0.,0.,0.|0.,0.,0.,0.,0.,0.,0.394782
I|0.,0.,0.,0.,0.,0.,1.116656,0.,1.474785,0.,0.,0.,0.,0.,0.,0.,0.|1.427089,0.,1.169879,1.601339,0.,0.,0.,0.,0.,1.584743,0.,0.,0.,0.,2.008307,0.,0.,0.,0.,1.48558,0.,0.,0.,0.,2.008307|,|0.,0.,0.,0.,0.,0.,0.164304,0.,0.482657,0.,0.,0.,0.,0.,0.,0.,0.|0.289877,0.,0.304287,0.485254,0.,0.,0.,0.,0.,0.574307,0.,0.,0.,0.,0.761771,0.,0.,0.,0.,0.106536,0.,0.,0.,0.,0.761771|,
L|0.,0.,0.,0.,0.,0.,0.,0.,0.,0.,0.,0.,0.,0.|1.107674,0.,0.,0.,0.,0.,0.,0.,0.,0.,0.,0.,0.,0.,0.,0.,0.,1.421801,1.389787,1.40645,0.,0.,0.,0.,1.421801,1.389787,0.,0.,0.,1.40645|,|0.,0.,0.,0.,0.,0.,0.,0.,0.,0.,0.,0.,0.,0.|0.131466,0.,0.,0.,0.,0.,0.,0.,0.,0.,0.,0.,0.,0.,0.,0.,0.,0.491168,0.505377,0.436484,0.,0.,0.,0.,0.491168,0.505377,0.,0.,0.,0.436484|,
K|0.,0.,0.,0.,0.,0.,0.,0.,0.|0.,0.,0.,0.,0.,0.,0.,0.,0.,0.|0.,0.,0.,0.,0.,0.,0.,0.,0.,0.|0.,0.,0.,0.,0.,0.,0.,0.,0.|0.,0.,0.,0.,0.,0.,0.,0.,0.,0.|0.,0.,0.,0.,0.,0.,0.,0.,0.,0.
M|0.,0.,0.,0.,0.,0.,0.,0.,0.,0.,0.,0.,0.,0.,0.,0.|1.132288,1.421072,0.,0.,0.,1.287767,0.,0.,0.,0.,0.,0.,0.,0.,0.,0.,0.,0.,0.,0.,0.,0.|,|0.,0.,0.,0.,0.,0.,0.,0.,0.,0.,0.,0.,0.,0.,0.,0.|0.188715,0.340914,0.,0.,0.,0.270185,0.,0.,0.,0.,0.,0.,0.,0.,0.,0.,0.,0.,0.,0.,0.,0.|,
F|1.515715,1.393442,0.,0.,0.,1.691841,0.,0.,0.,0.,0.,0.,0.,0.,0.|1.446614,1.306848,0.,1.60114,1.113346,1.65989,0.,0.,0.,0.,0.,0.,0.,0.,0.,1.910384,0.,0.,0.,0.,1.94118,0.,1.910384,0.,0.,0.,0.,1.94118,0.,0.|,|0.36314,0.130635,0.,0.,0.,0.316602,0.,0.,0.,0.,0.,0.,0.,0.,0.|0.256171,0.238227,0.,0.428588,0.098402,0.209582,0.,0.,0.,0.,0.,0.,0.,0.,0.,0.374585,0.,0.,0.,0.,1.341179,0.,0.374585,0.,0.,0.,0.,1.341179,0.,0.|,
P|1.190782,0.,0.,0.,0.,0.,0.,0.,0.,0.|0.,0.,0.,0.,0.,1.594133,0.,0.,1.594133,0.|,|0.099232,0.,0.,0.,0.,0.,0.,0.,0.,0.|0.,0.,0.,0.,0.,0.434764,0.,0.,0.434764,0.|,
S|0.,0.,0.,1.399012,0.,0.,0.,0.,0.,0.,0.,0.,0.,0.,0.,0.,0.,0.,0.,0.,0.,0.,0.,1.304826|,|0.,0.,1.03379,1.495658,0.,0.,0.,0.,0.,0.,0.,0.,0.,0.,0.,0.,0.,0.,0.,0.,0.,0.|0.,0.,0.,0.17999,0.,0.,0.,0.,0.,0.,0.,0.,0.,0.,0.,0.,0.,0.,0.,0.,0.,0.,0.,0.124764|,|0.,0.,0.114866,0.139945,0.,0.,0.,0.,0.,0.,0.,0.,0.,0.,0.,0.,0.,0.,0.,0.,0.,0.
T|0.,0.,0.,0.,0.,0.,0.,1.734112,0.|0.,0.,0.,0.,0.,1.011861,0.,0.,0.|0.,0.,0.,0.,0.,0.,0.,1.640326,0.|0.,0.,0.,0.,0.,0.,0.,0.255626,0.|0.,0.,0.,0.,0.,0.128782,0.,0.,0.|0.,0.,0.,0.,0.,0.,0.,0.313688,0.
W|0.,0.,0.,0.,0.,0.,0.,0.|1.926998,0.,1.723463,0.,0.,0.,0.,0.,0.,0.,0.|0.,0.,0.,1.226411,0.,0.,0.,1.226411,0.,0.|0.,0.,0.,0.,0.,0.,0.,0.|0.574719,0.,0.817119,0.,0.,0.,0.,0.,0.,0.,0.|0.,0.,0.,0.549771,0.,0.,0.,0.549771,0.,0.
Y|0.,0.,0.,0.,0.,0.,0.,0.,0.,0.,0.,0.,0.,0.,0.,0.,0.,0.,0.,0.,0.|1.732064,0.,0.,0.,0.,0.,0.,0.,1.461815,1.279739,1.604547,0.,0.,0.,0.,0.,2.00951,0.,0.,1.461815,1.279739,1.604547,0.,0.,0.,0.,0.,0.,0.,0.,2.00951,0.,0.|1.53573,0.,0.,0.,0.,0.,0.,1.513655,0.,0.,0.,0.,0.,0.,0.,0.,1.168887,0.,0.,1.513655,0.,0.,0.,0.,0.,0.,0.,0.,0.,0.,1.168887,0.,0.|0.,0.,0.,0.,0.,0.,0.,0.,0.,0.,0.,0.,0.,0.,0.,0.,0.,0.,0.,0.,0.|0.487143,0.,0.,0.,0.,0.,0.,0.,0.15478,0.396468,0.239109,0.,0.,0.,0.,0.,0.900815,0.,0.,0.15478,0.396468,0.239109,0.,0.,0.,0.,0.,0.,0.,0.,0.900815,0.,0.|0.319944,0.,0.,0.,0.,0.,0.,0.599526,0.,0.,0.,0.,0.,0.,0.,0.,0.322452,0.,0.,0.599526,0.,0.,0.,0.,0.,0.,0.,0.,0.,0.,0.322452,0.,0.
V|0.930769,0.,0.,0.,0.,0.,0.,0.,0.,0.,1.656836,0.,0.,0.,0.,0.,0.,0.,0.|1.54511,0.,1.268039,0.,0.,0.,0.,0.,1.163052,0.,0.,0.,0.,1.163052,1.862541,1.200395,0.,0.,0.,0.,0.,0.|,|0.058173,0.,0.,0.,0.,0.,0.,0.,0.,0.,0.125418,0.,0.,0.,0.,0.,0.,0.,0.|0.233376,0.,0.115276,0.,0.,0.,0.,0.,0.338342,0.,0.,0.,0.,0.338342,0.215194,0.076519,0.,0.,0.,0.,0.,0.|,
```
