## Supplementary Data 3 for "Pharmacological proximities in the GPCR family discovered using contact-informed amino-acid and binding pocket similarities": c159.bsv

```
res|B|C|P|wB|wC|wP
A|0.,0.,0.,1.707277,0.,0.,0.,0.,0.,0.,0.,0.,0.,0.,0.771173,0.,0.,0.,0.,0.,0.,0.,0.,0.,0.,0.771173|0.851211,0.,0.,0.822175,0.,0.,0.,0.,0.,0.,0.,0.,0.,0.,0.952895,0.,0.,0.,0.,0.,0.,0.,0.,0.,0.,0.,0.952895,0.|,|0.,0.,0.,0.798877,0.,0.,0.,0.,0.,0.,0.,0.,0.,0.,0.053184,0.,0.,0.,0.,0.,0.,0.,0.,0.,0.,0.053184|0.212803,0.,0.,0.009308,0.,0.,0.,0.,0.,0.,0.,0.,0.,0.,0.197151,0.,0.,0.,0.,0.,0.,0.,0.,0.,0.,0.,0.197151,0.|,
R|1.823666,0.,0.,0.,0.,0.,0.,0.,0.,0.,0.,0.,0.,0.,0.|1.284173,0.,0.,0.,0.,0.,0.,0.,0.,0.,0.,0.,0.,0.,0.,0.|0.,0.,0.,0.,0.,0.,1.771183,0.,0.,0.,0.,0.,0.,0.,0.,0.,0.,0.,0.,0.,0.,0.,0.,0.,0.,0.,0.,0.,0.,0.,0.,0.,0.|0.385775,0.,0.,0.,0.,0.,0.,0.,0.,0.,0.,0.,0.,0.,0.|0.321043,0.,0.,0.,0.,0.,0.,0.,0.,0.,0.,0.,0.,0.,0.,0.|0.,0.,0.,0.,0.,0.,0.77531,0.,0.,0.,0.,0.,0.,0.,0.,0.,0.,0.,0.,0.,0.,0.,0.,0.,0.,0.,0.,0.,0.,0.,0.,0.,0.
N|1.052923,0.,0.,0.,0.,0.,0.,0.,0.,0.,0.,0.,0.|0.,0.,0.,0.,0.,0.,0.,0.,0.,0.,0.|2.088841,1.393255,0.,0.,1.756008,0.,1.393255,0.,0.,1.756008,0.|0.071519,0.,0.,0.,0.,0.,0.,0.,0.,0.,0.,0.,0.|0.,0.,0.,0.,0.,0.,0.,0.,0.,0.,0.|1.726249,0.098347,0.,0.,0.60166,0.,0.098347,0.,0.,0.60166,0.
D|0.,0.,0.,0.,0.,0.,0.,0.,0.,0.,0.,0.,0.,0.,0.,0.,0.|,0.,0.,0.,0.,0.,0.,0.,0.,0.,0.,0.,0.|0.,0.,0.,0.,0.,0.,0.,0.,0.,0.,0.,0.,0.,0.,0.,0.,0.,0.,0.,0.,0.,0.,0.,0.|0.,0.,0.,0.,0.,0.,0.,0.,0.,0.,0.,0.,0.,0.,0.,0.,0.|,0.,0.,0.,0.,0.,0.,0.,0.,0.,0.,0.,0.|0.,0.,0.,0.,0.,0.,0.,0.,0.,0.,0.,0.,0.,0.,0.,0.,0.,0.,0.,0.,0.,0.,0.,0.
C|,0.,0.|,|,0.,0.|,0.,0.|,|,0.,0.
Q|0.,0.,0.,0.,0.,0.,0.,0.,0.,0.,0.,0.,0.888531,0.,0.,0.,0.,0.,0.,0.,0.,0.,0.,0.,0.888531|0.,0.,0.,0.,0.,0.,0.,0.,0.,0.,0.,0.,0.,0.,0.,0.,0.,0.,0.,0.,0.|0.,0.,0.,0.,0.,0.,0.,0.,0.,0.,0.,0.,0.,0.,0.,0.,0.,0.,0.,0.,0.,0.,0.|0.,0.,0.,0.,0.,0.,0.,0.,0.,0.,0.,0.,0.007794,0.,0.,0.,0.,0.,0.,0.,0.,0.,0.,0.,0.007794|0.,0.,0.,0.,0.,0.,0.,0.,0.,0.,0.,0.,0.,0.,0.,0.,0.,0.,0.,0.,0.|0.,0.,0.,0.,0.,0.,0.,0.,0.,0.,0.,0.,0.,0.,0.,0.,0.,0.,0.,0.,0.,0.,0.
E|1.513128,0.,1.157233,0.,0.,0.,0.,1.157233,0.,0.,0.,0.,0.,1.157233,0.|0.,0.,1.11194,0.,0.,0.,0.,0.,0.,1.481489,1.11194,0.,0.,0.,0.,0.,0.,1.481489|0.,0.,0.,1.185971,0.,0.,2.023446,0.,1.963697,0.,0.,0.,0.,0.,0.,1.536587,0.,1.963697,0.,0.,0.,0.,0.,0.,1.536587,0.|0.232789,0.,0.21825,0.,0.,0.,0.,0.21825,0.,0.,0.,0.,0.,0.21825,0.|0.,0.,0.091572,0.,0.,0.,0.,0.,0.,0.510858,0.091572,0.,0.,0.,0.,0.,0.,0.510858|0.,0.,0.,0.296493,0.,0.,0.954456,0.,0.785479,0.,0.,0.,0.,0.,0.,0.635829,0.,0.785479,0.,0.,0.,0.,0.,0.,0.635829,0.
G|0.,1.378679,1.657733,0.,0.856343,0.,0.,0.,0.,0.,0.,1.378679,1.657733,0.,1.223231,0.,0.,0.,0.,0.,0.,0.,0.,0.,0.,0.,0.,0.,0.,1.378679,1.657733,0.,1.223231,0.,0.,0.,0.,0.,0.,0.,0.|,|,|0.,0.296295,0.530765,0.,0.054935,0.,0.,0.,0.,0.,0.,0.296295,0.530765,0.,0.02146,0.,0.,0.,0.,0.,0.,0.,0.,0.,0.,0.,0.,0.,0.,0.296295,0.530765,0.,0.02146,0.,0.,0.,0.,0.,0.,0.,0.|,|,
H|0.,0.,0.,0.,0.,0.,0.,0.,0.|0.,1.363646,1.410924,0.,0.,0.,1.363646,1.363646,0.,0.,1.363646,1.363646,0.|0.,0.,1.153244,1.60707,0.,0.,0.,1.153244,1.153244,0.,0.,1.153244,1.153244,0.|0.,0.,0.,0.,0.,0.,0.,0.,0.|0.,0.550243,0.548397,0.,0.,0.,0.550243,0.550243,0.,0.,0.550243,0.550243,0.|0.,0.,0.288311,0.751988,0.,0.,0.,0.288311,0.288311,0.,0.,0.288311,0.288311,0.
I|0.,0.,1.229895,0.,0.,0.,0.,0.,0.,0.,0.,0.,0.,0.,0.,0.,0.,0.,0.|1.244459,1.427976,1.093782,0.,0.,0.,0.,1.427976,0.,1.48558,0.,0.,0.,0.,2.008307,0.,0.,0.,0.,1.427976,0.,1.48558,0.,0.,0.,0.,2.008307|,|0.,0.,0.009282,0.,0.,0.,0.,0.,0.,0.,0.,0.,0.,0.,0.,0.,0.,0.,0.|0.167523,0.726514,0.169227,0.,0.,0.,0.,0.726514,0.,0.106536,0.,0.,0.,0.,0.761771,0.,0.,0.,0.,0.726514,0.,0.106536,0.,0.,0.,0.,0.761771|,
L|0.,0.,0.,0.,0.,0.,0.,0.,0.,0.,0.,0.,0.,0.,0.,0.,0.,0.,0.,0.,0.,0.,0.,0.,0.,0.,0.,0.|0.934292,0.760085,1.534131,0.,0.,0.,0.,0.,0.,0.,0.,0.,0.,0.,0.,1.116743,1.379119,0.,0.,0.,0.,1.421801,1.389787,1.534131,0.,0.,0.,0.,0.,0.,0.,0.,0.,0.,0.,0.,1.156971,0.860468,0.,0.,0.,0.,0.,0.,0.,0.,0.,0.,0.,0.,0.,0.,1.40645,0.,0.,0.,0.,1.421801,1.389787,1.534131,0.,0.,0.,0.,0.,0.,0.,0.,0.,0.,0.,0.,1.156971,0.860468,0.,0.,0.,0.,0.,0.,0.,0.,0.,0.,0.,0.,0.,0.,1.40645|,|0.,0.,0.,0.,0.,0.,0.,0.,0.,0.,0.,0.,0.,0.,0.,0.,0.,0.,0.,0.,0.,0.,0.,0.,0.,0.,0.,0.|0.269507,0.190021,0.800709,0.,0.,0.,0.,0.,0.,0.,0.,0.,0.,0.,0.,0.189636,0.770225,0.,0.,0.,0.,0.491168,0.505377,0.800709,0.,0.,0.,0.,0.,0.,0.,0.,0.,0.,0.,0.,0.268945,0.026418,0.,0.,0.,0.,0.,0.,0.,0.,0.,0.,0.,0.,0.,0.,0.436484,0.,0.,0.,0.,0.491168,0.505377,0.800709,0.,0.,0.,0.,0.,0.,0.,0.,0.,0.,0.,0.,0.268945,0.026418,0.,0.,0.,0.,0.,0.,0.,0.,0.,0.,0.,0.,0.,0.,0.436484|,
K|0.,0.,0.,0.,0.,0.,0.,0.,0.,0.,0.|,0.,0.,0.,0.,0.,0.|0.,1.986349,0.,0.,0.84226,0.,0.,0.,0.,0.,0.84226,0.,0.,0.,0.,0.|0.,0.,0.,0.,0.,0.,0.,0.,0.,0.,0.|,0.,0.,0.,0.,0.,0.|0.,1.738055,0.,0.,0.019818,0.,0.,0.,0.,0.,0.019818,0.,0.,0.,0.,0.
M|1.457366,0.,0.,0.,0.,0.,0.,0.,0.,1.457366,0.,0.,1.457366,0.,0.,0.,0.,0.,0.,0.,0.,1.457366,0.,0.,1.457366,0.,0.|1.366316,1.314,1.574009,0.,0.,0.,0.,0.,0.,0.,0.,0.,1.314,1.574009,0.,0.,0.,1.238869,1.314,1.574009,0.,0.,0.,0.,0.,0.,0.,0.,0.,0.,1.314,1.574009,0.,0.,0.,1.238869,1.314,1.574009,0.,0.,0.,0.|,|0.543316,0.,0.,0.,0.,0.,0.,0.,0.,0.543316,0.,0.,0.543316,0.,0.,0.,0.,0.,0.,0.,0.,0.543316,0.,0.,0.543316,0.,0.|0.853948,0.507158,0.869847,0.,0.,0.,0.,0.,0.,0.,0.,0.,0.507158,0.869847,0.,0.,0.,0.048903,0.507158,0.869847,0.,0.,0.,0.,0.,0.,0.,0.,0.,0.,0.507158,0.869847,0.,0.,0.,0.048903,0.507158,0.869847,0.,0.,0.,0.|,
F|0.,0.,0.,0.,0.,0.,0.,0.,0.,0.,0.,0.,0.,0.,0.|2.288514,1.610245,0.,0.,1.233429,0.,1.910384,0.,0.,0.,0.,1.94118,0.,0.,1.332296,0.,0.,0.,1.910384,0.,0.,0.,0.,1.94118,0.,0.,1.332296,0.,0.,0.|,|0.,0.,0.,0.,0.,0.,0.,0.,0.,0.,0.,0.,0.,0.,0.|1.188267,0.402561,0.,0.,0.428209,0.,0.374585,0.,0.,0.,0.,1.341179,0.,0.,0.233736,0.,0.,0.,0.374585,0.,0.,0.,0.,1.341179,0.,0.,0.233736,0.,0.,0.|,
P|,0.,0.,0.,0.,0.,0.|0.916331,0.,0.,1.594133,0.,0.,0.,1.594133,0.|,|,0.,0.,0.,0.,0.,0.|0.158596,0.,0.,0.434764,0.,0.,0.,0.434764,0.|,
S|0.,0.,0.,0.,0.,0.,0.,0.,0.,1.304826,0.,0.,0.,0.,0.,0.,0.,1.304826|,|1.929298,0.,0.,0.,0.,0.,0.,0.,0.,0.,0.,0.,0.,0.,0.,0.,0.,0.,0.,0.,0.,0.,0.,0.,0.,0.|0.,0.,0.,0.,0.,0.,0.,0.,0.,0.124764,0.,0.,0.,0.,0.,0.,0.,0.124764|,|0.408121,0.,0.,0.,0.,0.,0.,0.,0.,0.,0.,0.,0.,0.,0.,0.,0.,0.,0.,0.,0.,0.,0.,0.,0.,0.
T|0.,0.,0.,0.,0.,1.734112,1.675258,0.,0.,0.,0.,1.734112,1.675258|0.,0.,0.,0.,0.,0.,0.,0.,0.,0.,0.,0.,0.|0.,0.,0.,0.,0.,1.640326,0.,0.,0.,0.,0.,1.640326,0.|0.,0.,0.,0.,0.,0.255626,0.080092,0.,0.,0.,0.,0.255626,0.080092|0.,0.,0.,0.,0.,0.,0.,0.,0.,0.,0.,0.,0.|0.,0.,0.,0.,0.,0.313688,0.,0.,0.,0.,0.,0.313688,0.
W|0.,0.,0.,0.,0.,0.,0.|0.,0.,0.,0.,0.,1.98801,0.,0.,0.,0.,0.,1.98801,0.,0.|,0.,1.226411,0.,0.,0.,1.226411,0.,0.|0.,0.,0.,0.,0.,0.,0.|0.,0.,0.,0.,0.,1.233937,0.,0.,0.,0.,0.,1.233937,0.,0.|,0.,0.549771,0.,0.,0.,0.549771,0.,0.
Y|,1.232621,0.,0.,0.,0.,0.,0.,0.,0.,0.,1.232621,0.,0.,0.,0.,0.,0.,0.,0.,0.|0.,0.,1.461815,1.279739,1.604547,0.,0.,0.,0.,0.,0.,0.,0.,2.00951,0.,0.,1.461815,1.279739,1.604547,0.,0.,0.,0.,0.,0.,0.,0.,2.00951,0.,0.|0.,0.,0.,1.513655,0.,0.,0.,0.,0.,0.,0.,0.,0.,0.,0.,0.,0.,1.513655,0.,0.,0.,0.,0.,0.,0.,0.,0.,0.,0.,0.,0.|,0.053172,0.,0.,0.,0.,0.,0.,0.,0.,0.,0.053172,0.,0.,0.,0.,0.,0.,0.,0.,0.|0.,0.,0.15478,0.396468,0.239109,0.,0.,0.,0.,0.,0.,0.,0.,0.900815,0.,0.,0.15478,0.396468,0.239109,0.,0.,0.,0.,0.,0.,0.,0.,0.900815,0.,0.|0.,0.,0.,0.599526,0.,0.,0.,0.,0.,0.,0.,0.,0.,0.,0.,0.,0.,0.599526,0.,0.,0.,0.,0.,0.,0.,0.,0.,0.,0.,0.,0.
V|0.,0.,0.,0.,0.,0.,0.,0.,0.,0.,0.,1.656836,0.,0.,0.,0.,0.,0.,0.,0.,0.,0.,0.,0.,0.,0.,0.,0.,1.656836,0.,0.,0.,0.,0.,0.,0.,0.|1.212423,1.024106,0.,1.68313,0.,0.,0.,0.,1.163052,1.024106,0.,1.024106,0.,1.862541,1.200395,0.,0.,0.,0.,0.,0.,0.,0.,0.,0.,1.163052,1.024106,0.,1.024106,0.,1.862541,1.200395,0.,0.,0.,0.,0.,0.|,|0.,0.,0.,0.,0.,0.,0.,0.,0.,0.,0.,0.125418,0.,0.,0.,0.,0.,0.,0.,0.,0.,0.,0.,0.,0.,0.,0.,0.,0.125418,0.,0.,0.,0.,0.,0.,0.,0.|0.326421,0.206618,0.,0.406492,0.,0.,0.,0.,0.338342,0.206618,0.,0.206618,0.,0.215194,0.076519,0.,0.,0.,0.,0.,0.,0.,0.,0.,0.,0.338342,0.206618,0.,0.206618,0.,0.215194,0.076519,0.,0.,0.,0.,0.,0.|,
```
