## Supplementary Data 3 for "Pharmacological proximities in the GPCR family discovered using contact-informed amino-acid and binding pocket similarities": c160.bsv

```
res|B|C|P|wB|wC|wP
A|1.495333,0.,0.,0.,0.,0.,0.,0.,0.,0.,0.,1.684079,1.495333,0.,0.,0.,0.,0.,0.,0.,1.684079,0.,0.,0.,1.707948,0.,0.,0.,0.,0.,0.,0.,0.,0.,0.,0.,0.,0.,0.,0.,0.,0.,1.446505,0.,0.,0.,0.,1.374256,0.|1.362813,1.234021,0.,0.,1.211447,0.,1.2407,0.,0.,0.,0.924097,0.,1.362813,1.234021,0.,0.,1.211447,0.,1.2407,0.,0.924097,0.,0.,0.,0.,0.,0.,1.067756,0.,0.,0.,1.066277,0.,0.,0.,1.354327,1.40852,0.,0.,0.984404,0.,0.,1.533752,0.|,|0.339277,0.,0.,0.,0.,0.,0.,0.,0.,0.,0.,0.230123,0.339277,0.,0.,0.,0.,0.,0.,0.,0.230123,0.,0.,0.,0.66366,0.,0.,0.,0.,0.,0.,0.,0.,0.,0.,0.,0.,0.,0.,0.,0.,0.,0.301355,0.,0.,0.,0.,0.412277,0.|0.343566,0.238508,0.,0.,0.209004,0.,0.186303,0.,0.,0.,0.063137,0.,0.343566,0.238508,0.,0.,0.209004,0.,0.186303,0.,0.063137,0.,0.,0.,0.,0.,0.,0.211694,0.,0.,0.,0.187294,0.,0.,0.,0.256501,0.293442,0.,0.,0.091336,0.,0.,0.642715,0.|,
R|0.,0.,0.,0.,0.,0.,0.,0.,1.041767,0.,0.,0.,0.,0.,0.,0.,0.,0.,0.,0.,0.,0.,0.,1.041767,0.,0.,0.,0.,0.,1.306598,|0.,0.,0.,0.,0.841339,0.,0.,0.,1.77506,0.,0.,0.,0.,0.841339,0.,0.,1.77506,0.,0.|1.680904,0.,0.,0.,0.,0.,0.,0.,1.560488,0.,1.680904,0.,0.,0.,0.,0.,0.,0.,1.560488,0.,0.,0.,1.819795,0.,0.|0.,0.,0.,0.,0.,0.,0.,0.,0.026627,0.,0.,0.,0.,0.,0.,0.,0.,0.,0.,0.,0.,0.,0.,0.026627,0.,0.,0.,0.,0.,0.335982,|0.,0.,0.,0.,0.021504,0.,0.,0.,0.198454,0.,0.,0.,0.,0.021504,0.,0.,0.198454,0.,0.|0.118147,0.,0.,0.,0.,0.,0.,0.,0.504008,0.,0.118147,0.,0.,0.,0.,0.,0.,0.,0.504008,0.,0.,0.,0.062752,0.,0.
N|0.,0.,0.,0.,0.,1.695574,0.|0.,0.,0.,0.,0.,|0.,0.,0.,0.,0.,1.736281,0.,0.,0.,0.,0.,0.,0.,0.,1.041287,0.|0.,0.,0.,0.,0.,0.251914,0.|0.,0.,0.,0.,0.,|0.,0.,0.,0.,0.,0.801361,0.,0.,0.,0.,0.,0.,0.,0.,0.104129,0.
D|0.,0.,0.,0.,1.454997,0.,0.,0.,0.,0.,0.,1.898789,0.,0.,0.,0.,0.,0.|0.,0.,0.,0.,0.,0.,0.,0.,0.,0.,1.022109,0.,0.,0.,0.,0.,0.,0.,0.|0.,0.,0.,1.662322,0.,0.,0.,0.,0.,0.,0.,0.,0.,0.,0.,0.,0.,0.,1.833543,0.,0.,0.,0.,0.|0.,0.,0.,0.,0.1455,0.,0.,0.,0.,0.,0.,0.368908,0.,0.,0.,0.,0.,0.|0.,0.,0.,0.,0.,0.,0.,0.,0.,0.,0.262828,0.,0.,0.,0.,0.,0.,0.,0.|0.,0.,0.,0.209597,0.,0.,0.,0.,0.,0.,0.,0.,0.,0.,0.,0.,0.,0.,0.811998,0.,0.,0.,0.,0.
C|0.,0.,0.,1.092366,|,|0.,0.,0.,0.,|0.,0.,0.,0.081147,|,|0.,0.,0.,0.,
Q|0.,0.,0.,0.,0.,0.,0.|0.,0.,0.,0.,0.,0.,0.,0.,0.,0.,0.,0.,0.|1.756789,0.,1.756789,0.,1.124026,0.,0.|0.,0.,0.,0.,0.,0.,0.|0.,0.,0.,0.,0.,0.,0.,0.,0.,0.,0.,0.,0.|0.85625,0.,0.85625,0.,0.275424,0.,0.
E|0.,0.,1.561563,0.,0.,0.,0.,0.,1.561563,0.,0.,0.,0.,1.256197,0.|0.,0.,0.,0.,0.,0.,0.,0.,0.,1.616266,0.,0.,0.,0.,0.,0.,0.,0.,0.,0.,0.,0.,0.,1.616266,0.,0.,0.,0.,0.,0.,0.,0.,0.,0.|0.,0.,0.,0.,0.,0.,0.,0.,1.323017,1.500985,0.,0.,0.,0.,0.,1.88264,0.,0.,0.,0.,0.,0.,0.,0.,0.,0.,0.,0.,0.,0.,0.,0.,1.323017,1.500985,0.,0.,0.,0.,0.,1.88264,0.,0.,0.,0.,0.,0.,0.,0.,0.,0.,0.,0.,0.,0.,0.,0.,0.,0.,0.,0.,0.,0.|0.,0.,0.069846,0.,0.,0.,0.,0.,0.069846,0.,0.,0.,0.,0.251239,0.|0.,0.,0.,0.,0.,0.,0.,0.,0.,0.087784,0.,0.,0.,0.,0.,0.,0.,0.,0.,0.,0.,0.,0.,0.087784,0.,0.,0.,0.,0.,0.,0.,0.,0.,0.|0.,0.,0.,0.,0.,0.,0.,0.,0.202891,0.49873,0.,0.,0.,0.,0.,0.072178,0.,0.,0.,0.,0.,0.,0.,0.,0.,0.,0.,0.,0.,0.,0.,0.,0.202891,0.49873,0.,0.,0.,0.,0.,0.072178,0.,0.,0.,0.,0.,0.,0.,0.,0.,0.,0.,0.,0.,0.,0.,0.,0.,0.,0.,0.,0.,0.
G|1.671298,1.854989,0.,0.,0.,0.,0.,0.,0.,0.,0.,0.,0.,0.,0.,0.,0.,0.,1.671298,1.854989,0.,0.,0.,0.,0.,0.,0.,0.,0.,0.,0.,0.,0.,0.,0.,1.138273,0.,0.,0.,0.,1.480744,0.,0.,1.035182,2.172263,0.,1.580655,2.005814,1.904188,0.|,|,|0.43538,0.42088,0.,0.,0.,0.,0.,0.,0.,0.,0.,0.,0.,0.,0.,0.,0.,0.,0.43538,0.42088,0.,0.,0.,0.,0.,0.,0.,0.,0.,0.,0.,0.,0.,0.,0.,0.156106,0.,0.,0.,0.,0.272321,0.,0.,0.422523,0.576315,0.,0.325908,0.599676,0.666466,0.|,|,
H|0.,0.,0.,0.,0.,0.,0.,0.,0.,0.,0.,0.,0.,0.,0.|0.,0.,1.544671,0.,0.,1.048178,1.136002,0.,1.165546,0.,1.544671,0.,1.048178,1.136002,0.,0.,0.,0.,0.,0.,0.|1.427052,0.,0.,1.793607,0.,0.,1.097223,1.555133,0.,1.427052,1.283757,0.,1.793607,0.,1.097223,1.555133,0.,0.,0.,0.,1.245068,0.,0.,0.,0.,0.|0.,0.,0.,0.,0.,0.,0.,0.,0.,0.,0.,0.,0.,0.,0.|0.,0.,0.434284,0.,0.,0.232928,0.230076,0.,0.342808,0.,0.434284,0.,0.232928,0.230076,0.,0.,0.,0.,0.,0.,0.|0.395737,0.,0.,0.46416,0.,0.,0.337607,0.374019,0.,0.395737,0.420727,0.,0.46416,0.,0.337607,0.374019,0.,0.,0.,0.,0.284587,0.,0.,0.,0.,0.
I|0.,0.,0.,0.,0.,0.,0.,0.,0.,0.,0.,0.,0.,0.,0.,0.,0.,0.,0.,0.,0.,0.,0.,0.,0.,0.,0.|0.,1.499013,0.,0.,1.14221,1.355268,0.,0.,0.,0.,1.499013,0.,1.14221,1.355268,0.,0.,0.,0.,0.,0.,0.,0.,1.339475,1.201944,0.,0.,1.251348,0.,0.,1.399415,0.,1.111709,0.,0.|,|0.,0.,0.,0.,0.,0.,0.,0.,0.,0.,0.,0.,0.,0.,0.,0.,0.,0.,0.,0.,0.,0.,0.,0.,0.,0.,0.|0.,0.622593,0.,0.,0.322162,0.486506,0.,0.,0.,0.,0.622593,0.,0.322162,0.486506,0.,0.,0.,0.,0.,0.,0.,0.,0.35009,0.290124,0.,0.,0.306453,0.,0.,0.403955,0.,0.500269,0.,0.|,
L|1.937224,0.,0.,1.504234,0.,0.,0.,0.,0.,0.,0.,0.,0.,0.,0.,0.,0.,0.,1.937224,0.,0.,1.504234,0.,0.,0.,0.,0.,0.,0.,0.,0.,0.,0.,0.,0.,1.076715,0.,0.,0.,0.,0.,0.,0.,0.,0.,0.,0.,0.,0.,0.,0.,0.,0.,0.,0.,2.232246,0.,0.,1.860199,0.,0.,1.138617,0.,0.,0.,0.|1.13511,1.473305,0.,0.,0.,0.,0.,1.44265,0.,0.,0.,0.,0.,0.,0.,0.,0.,0.,0.,0.,0.,0.,0.,0.,0.,0.,0.,0.,0.,0.,1.471981,0.,0.,1.13511,1.473305,0.,0.,0.,0.,0.,1.44265,0.,0.,0.,0.,0.,0.,0.,0.,0.,0.,0.,0.,0.,0.,1.471981,0.,0.,1.290852,1.042547,0.,0.,0.,0.,1.900344,0.,0.,0.,1.5032,0.,0.,0.,0.,0.,0.,0.,1.355566,0.,0.,0.,0.,0.,0.,0.,0.,0.,0.,0.,0.,0.,1.058349,1.157269,0.,0.,0.,0.,0.,1.145469,1.276335,0.,0.,0.991428,0.,0.,0.,0.,0.,1.212484,1.083812,1.206024,1.46255,0.,0.,0.|,|0.944193,0.,0.,0.124952,0.,0.,0.,0.,0.,0.,0.,0.,0.,0.,0.,0.,0.,0.,0.944193,0.,0.,0.124952,0.,0.,0.,0.,0.,0.,0.,0.,0.,0.,0.,0.,0.,0.078436,0.,0.,0.,0.,0.,0.,0.,0.,0.,0.,0.,0.,0.,0.,0.,0.,0.,0.,0.,0.461844,0.,0.,0.531485,0.,0.,0.222301,0.,0.,0.,0.|0.276623,0.297137,0.,0.,0.,0.,0.,0.119837,0.,0.,0.,0.,0.,0.,0.,0.,0.,0.,0.,0.,0.,0.,0.,0.,0.,0.,0.,0.,0.,0.,0.335388,0.,0.,0.276623,0.297137,0.,0.,0.,0.,0.,0.119837,0.,0.,0.,0.,0.,0.,0.,0.,0.,0.,0.,0.,0.,0.,0.335388,0.,0.,0.461629,0.069043,0.,0.,0.,0.,0.60811,0.,0.,0.,0.243126,0.,0.,0.,0.,0.,0.,0.,0.233393,0.,0.,0.,0.,0.,0.,0.,0.,0.,0.,0.,0.,0.,0.182474,0.252737,0.,0.,0.,0.,0.,0.210392,0.234429,0.,0.,0.091988,0.,0.,0.,0.,0.,0.109701,0.247728,0.275663,0.348226,0.,0.,0.|,
K|0.,0.,0.,0.,0.,0.,0.,0.,0.,0.,0.,0.,0.,0.,0.,0.,0.,0.,0.,0.,0.,0.,0.,0.,1.030143,0.,0.,0.,0.,0.,0.,0.,0.,0.,0.,0.,0.,1.363189|0.,0.,0.,0.,0.,0.,0.,0.,0.,0.,0.,0.,1.016826,1.691787,0.,0.,0.,0.,0.,0.,0.,0.,0.,0.,1.220127,0.,0.,0.,1.691787,0.,0.,0.,1.388958,1.499293,0.,0.,1.415818,1.389912,0.,0.,0.,0.,0.,0.,0.|0.,0.,0.,1.340128,0.,0.,0.,0.,0.,1.327403,0.,0.,0.,0.,0.,1.340128,0.,0.,0.,0.,0.,0.,0.,0.,1.668561,1.871178,0.,0.,1.709157,1.886983,0.,0.,0.,0.,0.,0.,0.,0.|0.,0.,0.,0.,0.,0.,0.,0.,0.,0.,0.,0.,0.,0.,0.,0.,0.,0.,0.,0.,0.,0.,0.,0.,0.046077,0.,0.,0.,0.,0.,0.,0.,0.,0.,0.,0.,0.,0.545276|0.,0.,0.,0.,0.,0.,0.,0.,0.,0.,0.,0.,0.075157,0.38547,0.,0.,0.,0.,0.,0.,0.,0.,0.,0.,0.194908,0.,0.,0.,0.38547,0.,0.,0.,0.22948,0.229457,0.,0.,0.196983,0.212717,0.,0.,0.,0.,0.,0.,0.|0.,0.,0.,0.32968,0.,0.,0.,0.,0.,0.138512,0.,0.,0.,0.,0.,0.32968,0.,0.,0.,0.,0.,0.,0.,0.,0.333712,0.357965,0.,0.,0.2913,0.357706,0.,0.,0.,0.,0.,0.,0.,0.
M|0.,0.,0.,0.,0.,1.166342,0.,0.,0.,0.,1.166342,0.,0.,0.,0.,0.,0.,0.,0.,0.676941,0.|0.,0.,0.,1.544471,0.,0.,1.6036,1.424137,1.534649,0.,0.,0.,1.584813,0.,0.,0.,1.6036,1.424137,1.534649,0.,0.,0.,1.584813,1.239058,1.065441,0.,0.,0.,0.,0.,0.,0.,0.,0.,0.,0.,0.,0.,0.,0.,0.,0.,0.,1.071825,0.,1.346753,0.|,|0.,0.,0.,0.,0.,0.23925,0.,0.,0.,0.,0.23925,0.,0.,0.,0.,0.,0.,0.,0.,0.020936,0.|0.,0.,0.,0.167877,0.,0.,0.986831,0.584262,0.5509,0.,0.,0.,0.462647,0.,0.,0.,0.986831,0.584262,0.5509,0.,0.,0.,0.462647,0.557986,0.225789,0.,0.,0.,0.,0.,0.,0.,0.,0.,0.,0.,0.,0.,0.,0.,0.,0.,0.,0.165746,0.,0.37196,0.|,
F|0.,0.,0.,1.287548,0.,0.,0.,1.692228,0.,0.,0.,0.,0.,0.,1.434828,0.,0.,0.,1.287548,0.,0.,0.,1.692228,0.,0.,0.,0.,1.434828,0.,0.,0.,0.,1.297316,0.|1.409114,1.952004,0.,0.,0.,1.458844,0.,0.,0.,0.,0.,1.491645,2.809365,0.,1.147544,0.,0.,0.,0.,0.,0.,1.329843,1.05738,0.,1.409114,1.952004,0.,0.,0.,1.458844,0.,0.,0.,0.,0.,1.491645,2.809365,0.,0.,0.,0.,1.329843,1.05738,1.226171,0.,0.,0.,0.,0.,0.,0.,0.,0.,0.,0.,0.,1.671487,0.,1.58967,1.372022|,|0.,0.,0.,0.053476,0.,0.,0.,0.043252,0.,0.,0.,0.,0.,0.,0.142592,0.,0.,0.,0.053476,0.,0.,0.,0.043252,0.,0.,0.,0.,0.142592,0.,0.,0.,0.,0.187241,0.|0.568382,0.738153,0.,0.,0.,0.088556,0.,0.,0.,0.,0.,0.038125,0.071805,0.,0.049893,0.,0.,0.,0.,0.,0.,0.305616,0.210163,0.,0.568382,0.738153,0.,0.,0.,0.088556,0.,0.,0.,0.,0.,0.038125,0.071805,0.,0.,0.,0.,0.305616,0.210163,0.220863,0.,0.,0.,0.,0.,0.,0.,0.,0.,0.,0.,0.,0.585021,0.,0.582879,0.359339|,
P|1.59025,1.59025,0.,0.,0.,0.,0.,1.358213,1.362714,1.021771,0.,0.,0.|1.714566,1.714566,0.,0.,0.,0.,0.,0.,0.,0.,0.,0.,0.,1.131514,1.24745,1.604134,0.,1.973037,0.,0.|,|0.442855,0.442855,0.,0.,0.,0.,0.,0.304905,0.500589,0.312787,0.,0.,0.|0.824728,0.824728,0.,0.,0.,0.,0.,0.,0.,0.,0.,0.,0.,0.161645,0.534621,0.556536,0.,0.638888,0.,0.|,
S|0.,0.,0.,1.296136,1.416667,0.,0.,0.,0.,0.,0.,0.,1.296136,0.,0.,0.,0.,0.,0.,0.,0.,0.,0.,0.,0.,0.,0.,0.,0.,0.,0.,0.,0.,0.,1.771374,0.,0.|,|0.,0.,0.,1.206392,1.260718,0.,1.870988,0.,0.,1.206392,0.,0.,0.,0.,0.,0.,0.,0.,0.,0.,0.,0.,0.,0.,0.,0.,0.,0.,0.,0.|0.,0.,0.,0.037269,0.073913,0.,0.,0.,0.,0.,0.,0.,0.037269,0.,0.,0.,0.,0.,0.,0.,0.,0.,0.,0.,0.,0.,0.,0.,0.,0.,0.,0.,0.,0.,0.45654,0.,0.|,|0.,0.,0.,0.057814,0.115109,0.,0.707516,0.,0.,0.057814,0.,0.,0.,0.,0.,0.,0.,0.,0.,0.,0.,0.,0.,0.,0.,0.,0.,0.,0.,0.
T|0.,0.,1.148863,0.,0.,0.,0.,0.,0.,0.,1.148863,0.,0.,0.,0.,0.,0.,0.,0.,0.,0.,0.,0.,0.,0.,0.,0.,0.,0.,0.,0.,0.,1.49291,0.923734,0.,1.890501,0.,0.,0.|1.516564,1.22131,1.22131,0.,1.005284,1.025297,0.,0.,0.,0.,0.,0.,0.,1.142647,1.058507,0.,0.,0.,0.,0.,0.,0.,1.214516,1.153375,0.,0.,0.,0.|1.464114,1.533248,0.,0.,1.533248,0.,0.,0.,0.,0.,0.,0.,0.,0.,0.,0.,0.,0.,0.,0.,0.,0.,0.,0.,0.,0.,0.,0.,1.220927,0.|0.,0.,0.029364,0.,0.,0.,0.,0.,0.,0.,0.029364,0.,0.,0.,0.,0.,0.,0.,0.,0.,0.,0.,0.,0.,0.,0.,0.,0.,0.,0.,0.,0.,0.378882,0.06998,0.,0.69447,0.,0.,0.|0.079125,0.57412,0.57412,0.,0.080423,0.08559,0.,0.,0.,0.,0.,0.,0.,0.079489,0.090203,0.,0.,0.,0.,0.,0.,0.,0.156415,0.170385,0.,0.,0.,0.|0.095486,0.694548,0.,0.,0.694548,0.,0.,0.,0.,0.,0.,0.,0.,0.,0.,0.,0.,0.,0.,0.,0.,0.,0.,0.,0.,0.,0.,0.,0.279069,0.
W|0.,0.,0.,|0.,0.,0.,0.,1.960111,0.,0.,0.,0.,1.960111,0.,0.,2.153372,0.,|0.,0.,0.,0.,0.,|0.,0.,0.,|0.,0.,0.,0.,0.87116,0.,0.,0.,0.,0.87116,0.,0.,0.676774,0.,|0.,0.,0.,0.,0.,
Y|0.,0.,1.269999,0.,1.269999,0.,0.,0.,0.,|0.,1.433549,0.,0.,0.,0.,0.,0.,1.233693,1.74567,0.,0.,0.,0.,0.,1.433549,0.,0.,0.,0.,0.,1.233693,1.74567,0.,0.,0.,0.,1.01283,2.105427,0.,0.,0.,1.384436,0.,0.,0.,0.|1.212151,0.918304,0.,0.,0.,0.,0.,0.,0.,0.,1.283534,0.,0.,0.,0.,1.212151,0.918304,0.,0.,0.,0.,0.,0.,1.283534,0.,0.,0.,0.,0.,1.544614,0.,0.,0.,0.702984,1.215161,0.,0.,0.|0.,0.,0.118323,0.,0.118323,0.,0.,0.,0.,|0.,0.480903,0.,0.,0.,0.,0.,0.,0.530956,0.628875,0.,0.,0.,0.,0.,0.480903,0.,0.,0.,0.,0.,0.530956,0.628875,0.,0.,0.,0.,0.281714,0.661934,0.,0.,0.,0.118666,0.,0.,0.,0.|0.346329,0.134958,0.,0.,0.,0.,0.,0.,0.,0.,0.446447,0.,0.,0.,0.,0.346329,0.134958,0.,0.,0.,0.,0.,0.,0.446447,0.,0.,0.,0.,0.,0.43296,0.,0.,0.,0.020085,0.607581,0.,0.,0.
V|0.,0.,1.222187,0.,0.,0.,0.,0.,0.,1.222187,0.,0.,0.,0.,0.,0.,0.,0.|0.,0.,0.,1.271937,0.,0.,0.,1.203273,0.,1.283813,0.,0.,0.,0.,1.203273,0.,1.283813,0.,0.,1.392875,0.,1.378918,0.,0.,0.,1.37832,0.,0.,0.,0.,0.,0.,0.,1.268533,0.,1.234569,0.,1.237033,0.,0.|,|0.,0.,0.124952,0.,0.,0.,0.,0.,0.,0.124952,0.,0.,0.,0.,0.,0.,0.,0.|0.,0.,0.,0.060832,0.,0.,0.,0.401091,0.,0.406674,0.,0.,0.,0.,0.401091,0.,0.406674,0.,0.,0.390005,0.,0.079138,0.,0.,0.,0.076706,0.,0.,0.,0.,0.,0.,0.,0.344316,0.,0.330915,0.,0.556665,0.,0.|,
```
