## Supplementary Data 3 for "Pharmacological proximities in the GPCR family discovered using contact-informed amino-acid and binding pocket similarities": c161.bsv

```
res|B|C|P|wB|wC|wP
A|0.,0.,0.,1.707948,0.,0.,0.,0.,1.707948,0.|0.,0.,0.,0.,0.,0.,0.,0.,0.,0.|,|0.,0.,0.,0.66366,0.,0.,0.,0.,0.66366,0.|0.,0.,0.,0.,0.,0.,0.,0.,0.,0.|,
R|1.306598,1.306598|0.,0.|0.,0.,0.,0.|0.335982,0.335982|0.,0.|0.,0.,0.,0.
N|0.,1.695574,0.,1.695574|0.,0.|1.742477,0.,1.742477,0.|0.,0.251914,0.,0.251914|0.,0.|0.992404,0.,0.992404,0.
D|1.898789,0.,1.898789,0.|1.022109,0.,1.022109,0.|0.,0.,0.,0.|0.368908,0.,0.368908,0.|0.262828,0.,0.262828,0.|0.,0.,0.,0.
C|0.,0.,1.092366,1.188858,0.,1.092366|,|0.,0.,1.233665,0.|0.,0.,0.081147,0.377915,0.,0.081147|,|0.,0.,0.424838,0.
Q|0.,0.,0.,0.|0.,0.,0.,0.|1.124026,0.,1.124026,0.|0.,0.,0.,0.|0.,0.,0.,0.|0.275424,0.,0.275424,0.
E|0.,0.|0.,0.,0.,0.|0.,0.,0.,0.,0.,0.,0.,0.|0.,0.|0.,0.,0.,0.|0.,0.,0.,0.,0.,0.,0.,0.
G|0.,0.,0.,1.138273,0.,0.,0.,0.,0.,0.,1.138273,0.,0.,0.|,|,|0.,0.,0.,0.156106,0.,0.,0.,0.,0.,0.,0.156106,0.,0.,0.|,|,
H|0.,0.|0.,0.|0.,0.|0.,0.|0.,0.|0.,0.
I|0.,0.|0.,0.,0.,0.,0.,0.,0.,0.,0.,0.|,|0.,0.|0.,0.,0.,0.,0.,0.,0.,0.,0.,0.|,
L|1.076715,0.,0.,0.,0.,0.,1.076715,0.,0.,0.,0.,0.|1.290852,1.042547,0.,0.,0.,0.,1.900344,0.,0.,0.,1.290852,1.042547,0.,0.,0.,0.,1.900344,0.,0.,0.|,|0.078436,0.,0.,0.,0.,0.,0.078436,0.,0.,0.,0.,0.|0.461629,0.069043,0.,0.,0.,0.,0.60811,0.,0.,0.,0.461629,0.069043,0.,0.,0.,0.,0.60811,0.,0.,0.|,
K|,|0.,0.|0.,0.,0.,0.|,|0.,0.|0.,0.,0.,0.
M|0.,0.,0.,0.,0.,0.|1.239058,1.065441,0.,0.,0.,0.,0.,1.239058,1.065441,0.,0.,0.,1.465664,0.|,|0.,0.,0.,0.,0.,0.|0.557986,0.225789,0.,0.,0.,0.,0.,0.557986,0.225789,0.,0.,0.,0.242881,0.|,
F|0.,0.,0.,0.,0.,0.,0.,0.|0.,0.,0.,0.,0.,0.,0.,0.,0.,0.,0.,0.,0.,0.,0.,0.|,|0.,0.,0.,0.,0.,0.,0.,0.|0.,0.,0.,0.,0.,0.,0.,0.,0.,0.,0.,0.,0.,0.,0.,0.|,
P|0.,0.|0.,0.,0.,0.|,|0.,0.|0.,0.,0.,0.|,
S|,|,|0.,0.|,|,|0.,0.
T|,|0.,0.|0.,0.|,|0.,0.|0.,0.
W|,|0.,0.|,|,|0.,0.|,
Y|0.,0.|1.01283,1.01283|0.,0.|0.,0.|0.281714,0.281714|0.,0.
V|0.,0.|0.,1.392875,0.,0.,1.392875,0.|,|0.,0.|0.,0.390005,0.,0.,0.390005,0.|,
```
