## Supplementary Data 3 for "Pharmacological proximities in the GPCR family discovered using contact-informed amino-acid and binding pocket similarities": c162.bsv

```
res|B|C|P|wB|wC|wP
A|0.,1.974673,0.,1.86277,0.,0.,0.,1.35527,0.,0.,0.,1.191652,0.,0.,0.,0.,0.,0.,0.,0.,0.,1.44618,0.,0.,1.334262,0.,0.,1.311505,1.160258,1.204722,0.,0.,0.,1.555951,0.,0.,1.452763,0.,0.,0.,1.376729,0.,1.164246,0.,0.,0.,1.617479,0.,0.,0.,1.823109,0.,0.,0.,0.,1.523851,0.,1.540703,0.,0.,0.,0.,0.,0.991034,0.,0.,0.,0.,0.991034,0.,0.,0.|0.,0.,0.943847,0.,0.,0.,1.033935,1.127233,0.,0.,1.523475,0.,0.,0.,0.,0.,0.,0.,0.,0.,0.,0.,0.,1.151062,0.,1.462024,0.,0.,1.111568,0.880111,0.,0.,0.,1.284288,0.941622,0.,0.849067,0.,0.,0.955211,0.906056,1.090898,0.,0.,1.2407,0.,0.,0.,0.,0.,0.,1.391679,0.,0.,0.,0.951991,0.,0.,0.942255,0.,0.,0.,0.,0.953298,1.748534,0.,0.,0.,0.,0.,0.,0.953298,1.748534,0.,1.748534,0.,0.,0.|,|0.,0.290393,0.,0.34799,0.,0.,0.,0.151186,0.,0.,0.,0.126387,0.,0.,0.,0.,0.,0.,0.,0.,0.,0.078883,0.,0.,0.093255,0.,0.,0.118035,0.158939,0.115521,0.,0.,0.,0.09502,0.,0.,0.095524,0.,0.,0.,0.218528,0.,0.198774,0.,0.,0.,0.039883,0.,0.,0.,0.467464,0.,0.,0.,0.,0.136873,0.,0.403517,0.,0.,0.,0.,0.,0.267847,0.,0.,0.,0.,0.267847,0.,0.,0.|0.,0.,0.097161,0.,0.,0.,0.102257,0.123872,0.,0.,0.16388,0.,0.,0.,0.,0.,0.,0.,0.,0.,0.,0.,0.,0.09069,0.,0.22009,0.,0.,0.122272,0.072338,0.,0.,0.,0.186271,0.194075,0.,0.053503,0.,0.,0.151621,0.151009,0.186251,0.,0.,0.186303,0.,0.,0.,0.,0.,0.,0.256506,0.,0.,0.,0.176717,0.,0.,0.246781,0.,0.,0.,0.,0.360708,0.1084,0.,0.,0.,0.,0.,0.,0.360708,0.1084,0.,0.1084,0.,0.,0.|,
R|0.,0.,0.,1.738779,0.,0.,0.,0.,0.735706,0.,0.,0.,0.,0.,0.,0.,0.,0.,0.,0.,1.361188,1.5786,0.,0.,0.,1.361188,1.5786,0.,0.|1.6742,0.,0.,0.,0.,0.,0.,0.,0.930178,1.241598,0.,0.,0.,0.,0.,0.,0.,1.332372,0.,1.780431,0.,0.,0.,0.,0.,0.,0.,0.,0.,0.,0.,0.,0.,1.6742,0.,0.,0.,1.6742|0.,0.,0.,0.,0.,0.,1.92339,0.,1.906187,0.,0.,0.,1.711312,0.,0.,0.,0.,0.,0.,0.,0.,1.627138,0.,0.,0.,0.,0.,0.,0.,0.,0.,0.,0.,0.,0.,0.,0.,0.,0.,0.,0.,0.,0.,0.,0.,0.,0.,0.,0.,2.122355,0.,0.|0.,0.,0.,0.248397,0.,0.,0.,0.,0.078826,0.,0.,0.,0.,0.,0.,0.,0.,0.,0.,0.,0.247489,0.063825,0.,0.,0.,0.247489,0.063825,0.,0.|0.679046,0.,0.,0.,0.,0.,0.,0.,0.162888,0.399085,0.,0.,0.,0.,0.,0.,0.,0.401945,0.,0.209462,0.,0.,0.,0.,0.,0.,0.,0.,0.,0.,0.,0.,0.,0.679046,0.,0.,0.,0.679046|0.,0.,0.,0.,0.,0.,0.211472,0.,0.209581,0.,0.,0.,0.488946,0.,0.,0.,0.,0.,0.,0.,0.,0.10397,0.,0.,0.,0.,0.,0.,0.,0.,0.,0.,0.,0.,0.,0.,0.,0.,0.,0.,0.,0.,0.,0.,0.,0.,0.,0.,0.,0.860414,0.,0.
N|0.,0.,1.824363,1.824363,0.,0.,0.,0.,0.,0.,0.,0.,0.,0.,0.,0.,0.,0.,0.,0.,0.,0.,0.,1.317053,0.,0.,|0.,0.,0.,0.,0.,0.,1.130712,0.,0.,0.,0.,0.,0.,0.944437,0.,0.,0.944437,0.,0.|0.,0.,0.,0.882724,1.334327,0.68018,0.,0.,0.,0.,0.,0.,0.,0.,0.,0.,1.601671,0.,0.,0.,0.,1.721121,0.,0.,0.,0.,0.,0.,0.,0.,0.,1.569753,0.,0.,1.569753,0.,0.|0.,0.,0.30406,0.30406,0.,0.,0.,0.,0.,0.,0.,0.,0.,0.,0.,0.,0.,0.,0.,0.,0.,0.,0.,0.046484,0.,0.,|0.,0.,0.,0.,0.,0.,0.124378,0.,0.,0.,0.,0.,0.,0.010183,0.,0.,0.010183,0.,0.|0.,0.,0.,0.090869,0.412072,0.100767,0.,0.,0.,0.,0.,0.,0.,0.,0.,0.,0.288301,0.,0.,0.,0.,0.478089,0.,0.,0.,0.,0.,0.,0.,0.,0.,0.016925,0.,0.,0.016925,0.,0.
D|0.,0.,0.,0.,0.,1.451394,0.,0.,0.,0.,0.,0.,0.,0.,0.,0.,0.,0.,0.,0.,0.,1.576762,0.,1.727368,0.,1.189402,0.,1.155877,1.411021,1.057417,1.48273,0.,0.,1.733701,0.,0.,0.,0.,0.,1.820471,1.672777,1.605705,0.,0.,0.,0.,0.,0.,0.,0.|0.,0.,0.,0.,0.,1.076011,0.,0.,0.,0.,0.,0.,0.,0.,0.,0.,0.,0.,0.,1.30415,0.,0.,1.064904,0.,0.,0.976334,0.,0.,0.903462,1.237942,0.,0.,0.,0.,0.,0.,0.,0.,0.,0.,0.,0.,0.,0.,0.,0.,0.,0.|0.,0.,0.,0.,0.,1.80135,0.,0.,0.,0.,0.,0.,0.,0.,0.,0.,0.,0.,0.,0.,0.,0.,1.094085,0.,2.006324,0.,0.,0.,0.,0.,0.,1.398817,0.,0.795113,0.,0.,0.,0.,0.,0.,1.245058,1.641106,0.,0.,0.,0.,0.,0.,0.,0.,0.,0.,0.,0.,0.,0.,0.,1.754203,0.,0.,0.,0.,0.,1.22378,1.22378,0.,1.22378,1.22378|0.,0.,0.,0.,0.,0.080954,0.,0.,0.,0.,0.,0.,0.,0.,0.,0.,0.,0.,0.,0.,0.,0.23933,0.,0.177971,0.,0.130834,0.,0.185293,0.139169,0.15106,0.164748,0.,0.,0.018999,0.,0.,0.,0.,0.,0.185317,0.358452,0.207479,0.,0.,0.,0.,0.,0.,0.,0.|0.,0.,0.,0.,0.,0.030008,0.,0.,0.,0.,0.,0.,0.,0.,0.,0.,0.,0.,0.,0.343504,0.,0.,0.117139,0.,0.,0.149059,0.,0.,0.100385,0.137549,0.,0.,0.,0.,0.,0.,0.,0.,0.,0.,0.,0.,0.,0.,0.,0.,0.,0.|0.,0.,0.,0.,0.,0.279891,0.,0.,0.,0.,0.,0.,0.,0.,0.,0.,0.,0.,0.,0.,0.,0.,0.499474,0.,0.564279,0.,0.,0.,0.,0.,0.,0.363692,0.,0.05446,0.,0.,0.,0.,0.,0.,0.355731,0.455863,0.,0.,0.,0.,0.,0.,0.,0.,0.,0.,0.,0.,0.,0.,0.,0.409664,0.,0.,0.,0.,0.,0.174826,0.174826,0.,0.174826,0.174826
C|1.710058,0.,2.396724,0.,0.,0.,0.,0.,0.,0.,0.,0.,1.661828,0.,1.328331,0.,0.,0.,1.119726,1.248819,1.119726,1.248819|1.46451,0.,0.,0.735178|0.,1.543745,0.,0.,0.,1.322579,0.,0.,1.542797,0.,1.482979,0.,0.,0.,0.,0.,0.998601,1.294078,1.543745,0.998601,1.294078,1.543745|0.335678,0.,0.387705,0.,0.,0.,0.,0.,0.,0.,0.,0.,0.276971,0.,0.385884,0.,0.,0.,0.393417,0.34932,0.393417,0.34932|0.236906,0.,0.,0.045949|0.,0.723293,0.,0.,0.,0.395593,0.,0.,0.428555,0.,0.521942,0.,0.,0.,0.,0.,0.374475,0.699502,0.723293,0.374475,0.699502,0.723293
Q|0.,0.,0.,0.,0.,0.,0.,0.,0.,0.,0.,0.,0.,0.,0.,0.,0.,0.,0.,0.|0.,0.,0.,0.,0.,0.,0.,0.,0.,0.|0.,0.,0.,0.,0.,0.,0.,0.,0.,0.,0.,0.,0.,0.,0.,0.|0.,0.,0.,0.,0.,0.,0.,0.,0.,0.,0.,0.,0.,0.,0.,0.,0.,0.,0.,0.|0.,0.,0.,0.,0.,0.,0.,0.,0.,0.|0.,0.,0.,0.,0.,0.,0.,0.,0.,0.,0.,0.,0.,0.,0.,0.
E|0.,0.,0.,0.,0.,0.,0.,0.,0.,0.,0.,0.,0.,0.,0.,0.,0.,0.,0.,0.,0.,1.080259,0.,0.,0.,0.,0.,0.,1.056582,0.,0.,0.,0.,0.,0.,1.056582,0.,0.,0.,0.,0.|0.,0.,0.,0.,0.,0.,0.,0.,0.87814,0.,0.,0.,0.,0.,0.,0.,0.,0.,0.,0.,0.,0.,0.924496,0.,0.,0.,0.,0.,0.,0.,0.,0.,0.,0.,0.|0.,0.,0.,0.,0.,0.,0.,0.,0.,0.,0.,1.896013,0.,0.,0.,1.379321,0.,0.,0.,1.193766,0.,0.890945,1.142353,0.,0.,0.,0.,0.,0.,0.,0.,0.,0.,0.,1.789287,0.,1.72844,0.,0.97419,1.150725,0.,0.,0.,0.,0.,0.,0.,1.150725,0.,0.,0.,0.,0.,0.,0.|0.,0.,0.,0.,0.,0.,0.,0.,0.,0.,0.,0.,0.,0.,0.,0.,0.,0.,0.,0.,0.,0.072017,0.,0.,0.,0.,0.,0.,0.124304,0.,0.,0.,0.,0.,0.,0.124304,0.,0.,0.,0.,0.|0.,0.,0.,0.,0.,0.,0.,0.,0.015966,0.,0.,0.,0.,0.,0.,0.,0.,0.,0.,0.,0.,0.,0.066035,0.,0.,0.,0.,0.,0.,0.,0.,0.,0.,0.,0.|0.,0.,0.,0.,0.,0.,0.,0.,0.,0.,0.,0.11491,0.,0.,0.,0.096552,0.,0.,0.,0.091127,0.,0.048819,0.145061,0.,0.,0.,0.,0.,0.,0.,0.,0.,0.,0.,0.246429,0.,0.37038,0.,0.057466,0.287681,0.,0.,0.,0.,0.,0.,0.,0.287681,0.,0.,0.,0.,0.,0.,0.
G|1.592832,1.527908,0.,0.,0.,2.048964,1.118862,0.,0.,0.,0.,2.417069,0.,1.218265,0.,0.,0.,0.,1.216729,1.676225,0.,0.,0.,0.,1.026266,0.79342,0.,1.394197,1.784628,1.337745,0.,0.,0.,1.407338,1.765137,1.366769,0.,0.,0.,1.19609,0.,0.,0.,0.,0.,0.,0.,0.,0.,0.,0.,0.,0.,0.,0.,0.,0.,0.,0.,0.,0.,0.,0.,0.,0.,0.,0.,0.,0.,0.,0.,0.,0.,0.,0.,1.533606,0.,0.,0.,0.,0.,0.,0.,0.,0.,0.,0.,0.,0.,0.,0.,0.,0.,0.,0.,0.,0.,0.,0.,0.,0.,0.,0.,0.,0.,1.263679,0.,0.,0.,0.,0.,0.,0.,0.,0.,0.,0.,0.,0.,0.,0.,0.,0.,0.,0.,0.,0.,0.,0.,1.263679,0.,0.,0.,0.,0.,0.,0.,0.,0.,0.,0.,0.,0.,0.,0.,0.,0.,0.,0.,0.,0.,0.,0.|,|,|0.224176,0.322558,0.,0.,0.,0.753295,0.049362,0.,0.,0.,0.,0.45154,0.,0.119981,0.,0.,0.,0.,0.111493,0.353944,0.,0.,0.,0.,0.248792,0.036065,0.,0.226283,0.710114,0.336187,0.,0.,0.,0.228416,0.702358,0.314858,0.,0.,0.,0.650049,0.,0.,0.,0.,0.,0.,0.,0.,0.,0.,0.,0.,0.,0.,0.,0.,0.,0.,0.,0.,0.,0.,0.,0.,0.,0.,0.,0.,0.,0.,0.,0.,0.,0.,0.,0.067227,0.,0.,0.,0.,0.,0.,0.,0.,0.,0.,0.,0.,0.,0.,0.,0.,0.,0.,0.,0.,0.,0.,0.,0.,0.,0.,0.,0.,0.,0.31592,0.,0.,0.,0.,0.,0.,0.,0.,0.,0.,0.,0.,0.,0.,0.,0.,0.,0.,0.,0.,0.,0.,0.,0.31592,0.,0.,0.,0.,0.,0.,0.,0.,0.,0.,0.,0.,0.,0.,0.,0.,0.,0.,0.,0.,0.,0.,0.|,|,
H|0.,0.,1.061882,0.,0.,0.,0.,0.,0.,0.,0.,0.,1.829063,0.,0.,0.,0.,0.,0.,0.,1.829063,0.,0.,0.,0.,0.,0.|0.,0.,0.,0.,0.,0.,0.,0.,0.,0.,0.,0.,0.,0.,0.,0.,0.,0.,0.,0.,0.,0.,1.92535,0.,0.,0.,0.,0.,0.,0.,0.,0.,0.,0.,0.,0.,0.,0.,0.,0.,0.,0.,0.,0.,0.|0.,0.,0.,0.,0.,0.,0.,0.,0.,0.,0.,0.,0.,0.,0.,0.,0.,0.,0.,0.,0.,2.236306,0.,0.,0.,1.718415,0.,0.,0.,0.,0.,0.,0.,0.,0.,0.,0.,0.,0.,0.,0.,0.,0.,0.,0.,0.|0.,0.,0.193069,0.,0.,0.,0.,0.,0.,0.,0.,0.,0.731625,0.,0.,0.,0.,0.,0.,0.,0.731625,0.,0.,0.,0.,0.,0.|0.,0.,0.,0.,0.,0.,0.,0.,0.,0.,0.,0.,0.,0.,0.,0.,0.,0.,0.,0.,0.,0.,1.036727,0.,0.,0.,0.,0.,0.,0.,0.,0.,0.,0.,0.,0.,0.,0.,0.,0.,0.,0.,0.,0.,0.|0.,0.,0.,0.,0.,0.,0.,0.,0.,0.,0.,0.,0.,0.,0.,0.,0.,0.,0.,0.,0.,1.204165,0.,0.,0.,0.2426,0.,0.,0.,0.,0.,0.,0.,0.,0.,0.,0.,0.,0.,0.,0.,0.,0.,0.,0.,0.
I|0.,0.,0.,0.990531,0.,0.,0.,0.,1.481462,0.,0.,1.329117,0.,0.,0.,1.269534,0.,0.,0.,0.,0.,1.362594,1.227717,0.,1.274568,0.85256,0.,0.,0.,0.,1.050857,1.271482,1.233364,0.,1.218978,1.137261,1.24089,0.,0.,0.,0.,0.,0.,1.410555,0.,0.,0.,0.,0.,0.,0.,0.,0.,0.,0.,0.,0.732909,0.,0.,0.,0.,0.,1.381393,0.,1.381393,0.,0.,0.,0.,0.732909,0.,0.,0.,0.,0.,1.381393,1.381393,0.|1.416112,1.145413,0.,0.,0.,0.,0.,0.,0.,0.,1.394245,0.,0.,1.637788,1.764517,0.,0.,0.,1.592302,0.,0.,1.015437,0.,0.,0.,0.,0.,1.030341,0.,0.,0.,0.,0.,0.,0.,0.,0.,1.352371,0.,0.,0.,1.308095,1.126081,0.,0.,1.214384,0.,1.874916,0.,0.,0.,0.,0.964267,0.,0.,1.388349,0.,0.,0.,0.,0.,0.,0.,0.,0.,0.,1.370137,1.27136,0.,0.,1.420456,0.,0.,1.623846,0.,0.,0.,0.,2.176265,0.,0.,0.,0.,0.,0.,0.,1.583848,1.310553,0.,0.,0.,0.,0.,0.,0.,0.,0.,0.,2.176265,0.,0.,0.,0.,0.,0.,0.,1.583848,1.310553,0.,0.,0.,0.,0.,0.,0.,0.,0.,0.|,|0.,0.,0.,0.097552,0.,0.,0.,0.,0.606053,0.,0.,0.104381,0.,0.,0.,0.106348,0.,0.,0.,0.,0.,0.074323,0.066966,0.,0.075378,0.013751,0.,0.,0.,0.,0.100767,0.077648,0.07532,0.,0.066793,0.087242,0.206815,0.,0.,0.,0.,0.,0.,0.132758,0.,0.,0.,0.,0.,0.,0.,0.,0.,0.,0.,0.,0.129337,0.,0.,0.,0.,0.,0.089362,0.,0.089362,0.,0.,0.,0.,0.129337,0.,0.,0.,0.,0.,0.089362,0.089362,0.|0.295023,0.176217,0.,0.,0.,0.,0.,0.,0.,0.,0.422499,0.,0.,0.241427,0.112479,0.,0.,0.,0.627271,0.,0.,0.239239,0.,0.,0.,0.,0.,0.24275,0.,0.,0.,0.,0.,0.,0.,0.,0.,0.073766,0.,0.,0.,0.147688,0.175572,0.,0.,0.048575,0.,0.333889,0.,0.,0.,0.,0.044165,0.,0.,0.14454,0.,0.,0.,0.,0.,0.,0.,0.,0.,0.,0.338504,0.219372,0.,0.,0.314712,0.,0.,0.541282,0.,0.,0.,0.,0.816099,0.,0.,0.,0.,0.,0.,0.,0.465838,0.231274,0.,0.,0.,0.,0.,0.,0.,0.,0.,0.,0.816099,0.,0.,0.,0.,0.,0.,0.,0.465838,0.231274,0.,0.,0.,0.,0.,0.,0.,0.,0.,0.|,
L|0.,1.515782,0.,0.,0.,0.,0.,0.,1.043051,0.,0.,0.,0.,0.,0.,0.,0.,0.,1.291552,0.,1.704002,0.,0.,0.,0.,0.,0.,0.,0.,0.,0.,0.,0.,0.,0.,0.,0.,0.,0.,1.317441,2.036862,0.,0.,0.,0.,0.,1.317441,2.036862,0.,0.,0.,0.|0.,0.,0.,1.462756,0.,1.14255,1.197669,1.116748,0.,0.,0.,0.,0.,0.,0.,1.213898,0.,0.,0.,0.,0.,0.,0.,0.,0.,0.970801,0.,0.891733,0.,0.969768,1.388075,0.,0.,1.261445,0.,1.396877,0.,0.,1.046734,0.,0.,0.,0.,0.,0.,0.,0.,0.,0.,0.,0.,0.,0.,0.,0.,0.,0.,0.,0.,1.162517,0.,1.082834,0.,0.,0.,0.,0.,0.,0.,0.,0.,0.,1.416905,0.,0.,1.588365,0.,0.,1.706681,0.,0.,1.22194,0.,0.,0.,0.,0.,0.,2.403113,0.,1.169655,1.14255,1.197669,1.116748,0.,0.,0.,0.,0.,0.,0.,0.,0.,0.,2.403113,0.,1.169655,1.14255,1.54167,1.197669,1.116748,0.,0.,0.,0.,0.,0.,0.,0.,0.|,|0.,0.443507,0.,0.,0.,0.,0.,0.,0.385475,0.,0.,0.,0.,0.,0.,0.,0.,0.,0.205008,0.,0.284,0.,0.,0.,0.,0.,0.,0.,0.,0.,0.,0.,0.,0.,0.,0.,0.,0.,0.,0.605311,0.770704,0.,0.,0.,0.,0.,0.605311,0.770704,0.,0.,0.,0.|0.,0.,0.,0.384651,0.,0.311605,0.41039,0.288949,0.,0.,0.,0.,0.,0.,0.,0.317926,0.,0.,0.,0.,0.,0.,0.,0.,0.,0.045745,0.,0.060694,0.,0.54813,0.724213,0.,0.,0.208364,0.,0.341173,0.,0.,0.4486,0.,0.,0.,0.,0.,0.,0.,0.,0.,0.,0.,0.,0.,0.,0.,0.,0.,0.,0.,0.,0.184527,0.,0.180472,0.,0.,0.,0.,0.,0.,0.,0.,0.,0.,0.47494,0.,0.,0.475558,0.,0.,0.650164,0.,0.,0.171621,0.,0.,0.,0.,0.,0.,0.750973,0.,0.537409,0.311605,0.41039,0.288949,0.,0.,0.,0.,0.,0.,0.,0.,0.,0.,0.750973,0.,0.537409,0.311605,0.377332,0.41039,0.288949,0.,0.,0.,0.,0.,0.,0.,0.,0.|,
K|0.,1.536703,0.,0.,0.,0.,0.,1.185591,1.231123,1.01317,1.020841,1.349015,0.,1.160731,0.,1.236936,1.552341,1.030143,0.,0.,0.,0.780762,0.,0.,0.,1.051537,0.,0.,0.,1.051537,0.,0.|0.,0.,1.184144,0.,0.,0.,0.910339,0.,1.305227,0.,1.322359,0.,0.,0.,1.403691,1.343861,1.278006,1.669514,0.,1.417073,1.580586,2.239878,1.220127,0.,0.,0.,0.,0.,0.,0.,1.438292,1.82186,1.435179,0.,0.,0.|0.,0.,0.,1.556718,0.,0.,0.,0.,0.,1.741424,0.,0.,0.,0.,2.034642,0.,0.,0.,0.,0.,0.,1.328107,0.,0.,1.71218,0.,0.,1.193327,1.374866,0.,0.,0.,0.,0.,1.661271,0.,0.,0.,0.,0.,0.,0.,1.897082,0.,0.955848,1.368817,0.,0.,1.555863,0.,1.555863|0.,0.607926,0.,0.,0.,0.,0.,0.064669,0.086046,0.081054,0.097889,0.082383,0.,0.079502,0.,0.196339,0.258723,0.046077,0.,0.,0.,0.00935,0.,0.,0.,0.185565,0.,0.,0.,0.185565,0.,0.|0.,0.,0.598578,0.,0.,0.,0.015429,0.,0.268038,0.,0.160286,0.,0.,0.,0.218855,0.282211,0.210083,0.191166,0.,0.248473,0.451596,0.373313,0.194908,0.,0.,0.,0.,0.,0.,0.,0.284213,0.303643,0.342669,0.,0.,0.|0.,0.,0.,0.185324,0.,0.,0.,0.,0.,0.263852,0.,0.,0.,0.,0.408745,0.,0.,0.,0.,0.,0.,0.239059,0.,0.,0.339822,0.,0.,0.359892,0.152763,0.,0.,0.,0.,0.,0.16287,0.,0.,0.,0.,0.,0.,0.,0.227195,0.,0.273099,0.365274,0.,0.,0.622345,0.,0.622345
M|0.,0.,0.,0.,0.,0.,0.,0.,0.,0.,0.,0.,0.,0.,0.,0.,2.462322,0.,0.,0.,0.,0.,0.,0.,0.,0.,0.|0.,0.,0.,0.,0.,0.,0.,0.,0.,0.,1.477444,0.,1.634289,0.,0.,0.,0.,1.100442,0.,0.,0.,0.,1.655315,2.236066,0.,1.278245,1.537392,0.,1.435257,1.142588,0.,0.,0.,0.,0.,0.,0.,0.,0.|,|0.,0.,0.,0.,0.,0.,0.,0.,0.,0.,0.,0.,0.,0.,0.,0.,0.631365,0.,0.,0.,0.,0.,0.,0.,0.,0.,0.|0.,0.,0.,0.,0.,0.,0.,0.,0.,0.,0.230354,0.,0.336838,0.,0.,0.,0.,0.147731,0.,0.,0.,0.,0.998737,0.57335,0.,0.122467,0.368238,0.,0.307555,0.147638,0.,0.,0.,0.,0.,0.,0.,0.,0.|,
F|0.,0.,0.,0.,1.413865,2.337241,0.,0.,0.,0.,0.,0.,0.,0.,0.,0.,0.,0.,1.058359,0.,0.,0.,0.,1.580428,0.,1.376926,0.,0.,1.231936,0.,0.,0.,0.,0.,0.,2.043565,1.387956,0.,0.,0.,0.,0.,0.,0.,0.,0.,0.,0.,2.043565,1.387956,0.,0.,0.,0.,0.,0.,0.|0.,0.,0.,0.,0.,0.,0.,0.,1.169524,0.,1.558344,0.,1.38227,1.839712,0.,1.74549,0.,0.,0.,0.,0.,0.,0.,0.,0.,0.,1.268319,0.,0.,0.,0.,0.782048,0.,0.,0.,1.337696,0.,0.,0.,0.,0.,0.,1.215561,1.900312,1.360192,1.572311,0.,0.,0.,0.,0.,0.,1.692534,0.,0.,0.,0.,0.,0.,0.,1.465452,0.,0.,1.391003,0.,0.,0.,1.227617,1.279047,1.465317,1.176836,0.,0.,0.,0.,0.,0.,2.393963,0.,0.,1.600253,1.3666,1.639394,0.,0.,0.,1.600253,1.639394,0.,1.227617,1.279047,1.465317,1.176836,0.,0.,0.,0.,0.,0.,2.393963,0.,0.,1.600253,1.3666,1.639394,1.600253,1.639394,0.,0.,0.,0.|,|0.,0.,0.,0.,0.29109,0.462311,0.,0.,0.,0.,0.,0.,0.,0.,0.,0.,0.,0.,0.180696,0.,0.,0.,0.,0.987768,0.,0.458975,0.,0.,0.051638,0.,0.,0.,0.,0.,0.,0.110165,0.029929,0.,0.,0.,0.,0.,0.,0.,0.,0.,0.,0.,0.110165,0.029929,0.,0.,0.,0.,0.,0.,0.|0.,0.,0.,0.,0.,0.,0.,0.,0.085994,0.,0.482344,0.,0.204781,0.363899,0.,0.978532,0.,0.,0.,0.,0.,0.,0.,0.,0.,0.,0.303929,0.,0.,0.,0.,0.04625,0.,0.,0.,0.387932,0.,0.,0.,0.,0.,0.,0.443776,0.393967,0.315167,0.613585,0.,0.,0.,0.,0.,0.,0.421974,0.,0.,0.,0.,0.,0.,0.,0.601211,0.,0.,0.12494,0.,0.,0.,0.460356,0.479643,0.514841,0.445289,0.,0.,0.,0.,0.,0.,0.704107,0.,0.,0.125087,0.313102,0.583288,0.,0.,0.,0.125087,0.583288,0.,0.460356,0.479643,0.514841,0.445289,0.,0.,0.,0.,0.,0.,0.704107,0.,0.,0.125087,0.313102,0.583288,0.125087,0.583288,0.,0.,0.,0.|,
P|0.,0.,0.,0.,0.,0.,0.,1.148227,0.,0.,0.,0.,1.292653,0.,0.,1.137795,1.627927,0.,0.,0.,0.,0.,0.,0.,0.,0.|1.406142,0.,0.,0.,1.332821,0.,1.411821,0.,2.20533,0.,1.527775,0.,0.,1.539247,0.,0.,0.,1.737938,1.203357,0.,0.7024,1.267381,0.,0.,0.,0.,0.,1.322209,0.,0.,1.322209,0.,0.|,|0.,0.,0.,0.,0.,0.,0.,0.164032,0.,0.,0.,0.,0.088538,0.,0.,0.247899,0.667868,0.,0.,0.,0.,0.,0.,0.,0.,0.|0.266315,0.,0.,0.,0.230278,0.,0.221752,0.,1.72591,0.,0.654761,0.,0.,0.824597,0.,0.,0.,0.635831,0.108797,0.,0.025086,0.354017,0.,0.,0.,0.,0.,0.388885,0.,0.,0.388885,0.,0.|,
S|1.322206,0.,0.,0.,0.,0.,0.,0.,1.018519,1.091825,0.,0.,0.,0.,0.,0.,0.838054,0.,0.,0.,0.,0.,0.,0.,0.,0.,0.814895,0.,0.,0.,0.,1.300517,0.,0.,1.638004,0.,0.,0.,0.,1.139158,1.353739,0.,0.,0.,0.,0.,0.,0.,1.139158,1.353739,0.,0.,0.,0.,0.,0.,0.|,|0.,0.,0.,0.,0.,0.,0.,0.,0.,1.407997,0.,0.,0.,0.,0.,0.,0.,0.,0.,1.30269,1.460747,0.,0.,0.,0.,0.,0.,0.,0.,1.292798,0.,0.,0.,0.,0.,0.,0.,0.,0.,0.,2.418375,0.976902,1.433661,0.,0.,0.,0.,0.,0.,0.,2.418375,0.976902,1.433661,0.,0.,0.,2.014868,0.,0.,0.|0.274235,0.,0.,0.,0.,0.,0.,0.,0.150892,0.167973,0.,0.,0.,0.,0.,0.,0.291497,0.,0.,0.,0.,0.,0.,0.,0.,0.,0.040972,0.,0.,0.,0.,0.071401,0.,0.,0.102777,0.,0.,0.,0.,0.400245,0.512226,0.,0.,0.,0.,0.,0.,0.,0.400245,0.512226,0.,0.,0.,0.,0.,0.,0.|,|0.,0.,0.,0.,0.,0.,0.,0.,0.,0.208592,0.,0.,0.,0.,0.,0.,0.,0.,0.,0.679664,0.203619,0.,0.,0.,0.,0.,0.,0.,0.,0.382784,0.,0.,0.,0.,0.,0.,0.,0.,0.,0.,1.30723,0.237625,0.581214,0.,0.,0.,0.,0.,0.,0.,1.30723,0.237625,0.581214,0.,0.,0.,0.222667,0.,0.,0.
T|0.,0.,0.,1.396083,0.,0.,0.,0.,0.,0.,1.091217,0.,0.,0.,0.,0.928063,0.,0.,1.048768,0.,0.,0.,0.,0.,0.,0.,0.,0.,0.,0.,0.,0.,0.|0.,0.,0.,0.,0.,0.,0.,0.,0.,0.,0.,0.,1.587303,1.539943,0.,1.610443,0.,1.366089,1.35582,1.337368,0.,0.,0.,0.,0.,0.,1.627715,1.063493,0.,0.,0.,0.,0.,0.,0.,0.,0.,0.,1.092737,0.,0.,0.,0.,0.|0.,0.,0.,0.,0.,0.,0.,0.,0.,1.019315,0.,1.545896,0.,1.411544,1.705945,1.348743,1.238766,0.,0.,1.024402,0.,1.337146,0.,1.297648,0.,0.,0.,1.297648,0.,0.|0.,0.,0.,0.349021,0.,0.,0.,0.,0.,0.,0.0176,0.,0.,0.,0.,0.154677,0.,0.,0.268915,0.,0.,0.,0.,0.,0.,0.,0.,0.,0.,0.,0.,0.,0.|0.,0.,0.,0.,0.,0.,0.,0.,0.,0.,0.,0.,1.069704,1.104741,0.,0.097603,0.,0.13848,0.279772,0.297193,0.,0.,0.,0.,0.,0.,0.402357,0.107544,0.,0.,0.,0.,0.,0.,0.,0.,0.,0.,0.259811,0.,0.,0.,0.,0.|0.,0.,0.,0.,0.,0.,0.,0.,0.,0.487499,0.,0.112429,0.,0.177893,0.324942,0.449581,0.181283,0.,0.,0.1576,0.,0.266678,0.,0.399276,0.,0.,0.,0.399276,0.,0.
W|1.963372,0.,0.,0.,1.534287,0.,0.,0.,1.534287,0.,0.,0.|0.,0.,0.,0.,0.,0.,0.,0.,0.,1.663351,0.,0.,1.761874,0.,0.,0.,1.614218,0.,0.,0.,1.614218,0.,0.,0.,0.,0.,1.761874,1.614218,0.,0.,1.614218,0.,0.,0.,1.614218,0.,0.,0.|0.,0.,0.,0.,0.,0.,0.986412,0.,0.,0.,0.,0.,0.,0.,0.986412,0.|0.46197,0.,0.,0.,0.920572,0.,0.,0.,0.920572,0.,0.,0.|0.,0.,0.,0.,0.,0.,0.,0.,0.,0.068357,0.,0.,0.080733,0.,0.,0.,0.630894,0.,0.,0.,0.630894,0.,0.,0.,0.,0.,0.080733,0.630894,0.,0.,0.630894,0.,0.,0.,0.630894,0.,0.,0.|0.,0.,0.,0.,0.,0.,0.085081,0.,0.,0.,0.,0.,0.,0.,0.085081,0.
Y|0.,0.,2.093096,1.018505,0.,0.,0.,0.,1.143832,0.,0.,0.,0.,0.,0.,0.,0.,0.,0.,0.,0.,0.,1.308036,1.738791,0.,0.,0.,0.,0.,0.,0.,0.,0.,0.,0.,0.,0.,0.,0.,0.,0.,0.,0.|0.,0.,0.,0.,0.,0.,0.,0.,0.,0.,0.,1.93832,0.,0.,0.,0.,0.,0.,0.,2.141746,0.,0.,0.,0.,1.698751,0.,0.,0.,0.,0.,0.,0.,0.,0.,0.,0.,0.,0.,0.,0.,0.,0.,1.475939,1.777663,1.426575,0.,0.,0.,0.,1.637061,1.331729,0.,0.,0.,0.,0.,0.,0.827729,2.574812,0.,0.,0.,0.,1.244966,0.,0.,0.,0.,1.614922,1.922923,0.,0.,0.,1.565001,1.922923,0.,0.,0.,1.321637,0.,0.,0.,0.827729,2.574812,0.,0.,0.,0.,1.244966,0.,0.,0.,0.,1.244966,1.565001,1.922923,0.,0.,1.614922,1.922923,0.,0.,0.|0.,0.,0.,0.,0.,0.,0.,0.,0.,0.,0.,0.,0.,0.,0.,0.,0.,0.,0.,0.,0.,0.,0.,0.,0.,0.,0.,0.,0.,0.,0.,0.,1.112691,1.681146,1.319248,1.193382,0.,0.,0.,0.,0.,0.,0.,0.,0.,0.,0.,1.310509,1.598595,0.,0.,0.,1.598595,0.,0.,0.,0.,0.863533,0.,0.,1.598595,0.,0.,0.,0.,1.598595,0.,0.,0.,0.,1.310509,1.598595,0.,0.,0.|0.,0.,0.414019,0.054012,0.,0.,0.,0.,0.447587,0.,0.,0.,0.,0.,0.,0.,0.,0.,0.,0.,0.,0.,0.128239,0.109101,0.,0.,0.,0.,0.,0.,0.,0.,0.,0.,0.,0.,0.,0.,0.,0.,0.,0.,0.|0.,0.,0.,0.,0.,0.,0.,0.,0.,0.,0.,0.646107,0.,0.,0.,0.,0.,0.,0.,1.303672,0.,0.,0.,0.,0.303348,0.,0.,0.,0.,0.,0.,0.,0.,0.,0.,0.,0.,0.,0.,0.,0.,0.,0.493327,1.11104,0.693363,0.,0.,0.,0.,0.353092,0.114894,0.,0.,0.,0.,0.,0.,0.09738,0.833027,0.,0.,0.,0.,0.348993,0.,0.,0.,0.,0.317761,0.751547,0.,0.,0.,0.485108,0.751547,0.,0.,0.,0.165205,0.,0.,0.,0.09738,0.833027,0.,0.,0.,0.,0.348993,0.,0.,0.,0.,0.348993,0.485108,0.751547,0.,0.,0.317761,0.751547,0.,0.,0.|0.,0.,0.,0.,0.,0.,0.,0.,0.,0.,0.,0.,0.,0.,0.,0.,0.,0.,0.,0.,0.,0.,0.,0.,0.,0.,0.,0.,0.,0.,0.,0.,0.073163,1.125768,0.545387,0.380015,0.,0.,0.,0.,0.,0.,0.,0.,0.,0.,0.,0.240201,0.659259,0.,0.,0.,0.659259,0.,0.,0.,0.,0.107942,0.,0.,0.659259,0.,0.,0.,0.,0.659259,0.,0.,0.,0.,0.240201,0.659259,0.,0.,0.
V|0.,0.,0.756439,0.,0.,1.255129,1.409711,0.,0.,0.,0.,0.,0.,0.,0.,0.,0.,0.,0.,0.,1.147845,0.,1.271029,0.,0.,0.,0.,0.,0.,1.134979,0.,0.,0.,0.,2.020878,2.317452,1.090728,0.,0.,0.,0.,0.,1.753416,0.,1.386718,0.,0.,0.,0.,0.,0.,0.,1.753416,0.,1.386718,0.,0.,0.,0.,0.,0.|1.486948,1.511102,0.,1.505125,1.591426,1.822273,0.,0.877512,0.,0.,0.,1.092734,1.08351,1.972499,0.,0.,0.,0.,0.,0.,0.,0.,0.,1.328044,1.352258,0.,0.,0.,0.,1.34975,0.,0.,0.,0.,1.362313,0.,0.,0.,1.46689,0.,0.993046,0.,1.147707,0.,1.081566,0.,0.,0.,1.427712,0.,0.782334,0.,0.,1.320173,0.,0.,0.,0.,1.256394,0.,1.249516,0.825645,0.,0.,0.,0.,0.,0.,0.,1.05275,0.,0.,1.4365,1.372156,1.031035,1.192762,1.75345,0.,0.,0.,0.,1.505125,1.591426,1.822273,0.,1.085512,0.,0.,1.206601,0.,0.,0.,0.,1.505125,1.591426,1.822273,0.,1.085512,0.,0.,1.206601,0.,0.,0.|,|0.,0.,0.033372,0.,0.,0.025003,0.039315,0.,0.,0.,0.,0.,0.,0.,0.,0.,0.,0.,0.,0.,0.122983,0.,0.088835,0.,0.,0.,0.,0.,0.,0.180155,0.,0.,0.,0.,0.569991,0.594219,0.047051,0.,0.,0.,0.,0.,0.663455,0.,0.554687,0.,0.,0.,0.,0.,0.,0.,0.663455,0.,0.554687,0.,0.,0.,0.,0.,0.|0.309781,0.503701,0.,0.599945,0.612087,0.688131,0.,0.116141,0.,0.,0.,0.204137,0.056118,0.196464,0.,0.,0.,0.,0.,0.,0.,0.,0.,0.482925,0.184077,0.,0.,0.,0.,0.183736,0.,0.,0.,0.,0.510867,0.,0.,0.,0.689506,0.,0.248261,0.,0.104337,0.,0.267484,0.,0.,0.,0.399759,0.,0.042868,0.,0.,0.423262,0.,0.,0.,0.,0.339027,0.,0.347088,0.091738,0.,0.,0.,0.,0.,0.,0.,0.350917,0.,0.,0.326733,0.451908,0.037043,0.340789,0.584483,0.,0.,0.,0.,0.599945,0.612087,0.688131,0.,0.415049,0.,0.,0.48264,0.,0.,0.,0.,0.599945,0.612087,0.688131,0.,0.415049,0.,0.,0.48264,0.,0.,0.|,
```
