## Supplementary Data 3 for "Pharmacological proximities in the GPCR family discovered using contact-informed amino-acid and binding pocket similarities": c163.bsv

```
res|B|C|P|wB|wC|wP
A|1.44618,0.,0.,1.334262,0.,0.,1.311505,1.160258,1.204722,0.,0.,0.,1.555951,0.,0.,1.452763,0.,0.,0.,1.376729,0.,1.523851,0.,1.540703,0.,0.,0.,0.|1.151062,0.,1.462024,0.,0.,1.111568,0.880111,0.858095,0.,0.,1.284288,0.941622,0.,0.849067,0.,0.,0.955211,0.906056,0.951991,0.,0.,0.942255,0.,0.,0.|,|0.078883,0.,0.,0.093255,0.,0.,0.118035,0.158939,0.115521,0.,0.,0.,0.09502,0.,0.,0.095524,0.,0.,0.,0.218528,0.,0.136873,0.,0.403517,0.,0.,0.,0.|0.09069,0.,0.22009,0.,0.,0.122272,0.072338,0.070528,0.,0.,0.186271,0.194075,0.,0.053503,0.,0.,0.151621,0.151009,0.176717,0.,0.,0.246781,0.,0.,0.|,
R|0.,0.,0.,0.,0.,0.|0.,0.,0.,0.,0.,0.,0.|0.,0.,0.,0.,0.,0.,0.,0.,0.,0.,0.|0.,0.,0.,0.,0.,0.|0.,0.,0.,0.,0.,0.,0.|0.,0.,0.,0.,0.,0.,0.,0.,0.,0.,0.
N|0.,0.,0.,0.,0.,0.,0.,0.,0.|0.,1.130712,0.,0.,0.|0.,0.,0.,0.,1.601671,1.437069,0.719371,0.,0.,1.721121,0.,0.,0.,0.,0.|0.,0.,0.,0.,0.,0.,0.,0.,0.|0.,0.124378,0.,0.,0.|0.,0.,0.,0.,0.288301,0.057483,0.009854,0.,0.,0.478089,0.,0.,0.,0.,0.
D|1.727368,0.,1.189402,1.669937,1.155877,1.411021,1.057417,1.48273,1.820471,1.672777,1.605705|0.,0.,1.064904,0.,0.,0.976334,0.,0.,0.903462,1.237942,0.,0.|0.,0.,0.,0.,1.398817,0.,0.,0.,0.,0.,0.,0.,0.,1.245058,1.641106,1.754203,0.,0.,0.,0.|0.177971,0.,0.130834,0.27451,0.185293,0.139169,0.15106,0.164748,0.185317,0.358452,0.207479|0.,0.,0.117139,0.,0.,0.149059,0.,0.,0.100385,0.137549,0.,0.|0.,0.,0.,0.,0.363692,0.,0.,0.,0.,0.,0.,0.,0.,0.355731,0.455863,0.409664,0.,0.,0.,0.
C|0.,0.,0.,0.,1.661828,0.,0.,0.|,|0.,0.,1.542797,0.,0.,0.,0.,0.|0.,0.,0.,0.,0.276971,0.,0.,0.|,|0.,0.,0.428555,0.,0.,0.,0.,0.
Q|0.,0.,0.|0.,|0.,0.,|0.,0.,0.|0.,|0.,0.,
E|0.,0.,0.,0.,0.,0.,0.,0.,0.,0.,0.,0.,0.,0.,0.|0.87814,0.,0.,0.,0.,0.,0.,0.924496|1.896013,0.,0.,0.,1.379321,0.,0.,0.,1.193766,0.,0.890945,1.142353,1.789287,0.,1.72844,0.,0.97419|0.,0.,0.,0.,0.,0.,0.,0.,0.,0.,0.,0.,0.,0.,0.|0.015966,0.,0.,0.,0.,0.,0.,0.066035|0.11491,0.,0.,0.,0.096552,0.,0.,0.,0.091127,0.,0.048819,0.145061,0.246429,0.,0.37038,0.,0.057466
G|0.,0.,0.,0.,0.,0.,0.,0.,0.,0.,0.,0.,0.,0.,0.,0.,0.,0.,0.,0.,0.,0.,0.,0.,0.,0.,0.,0.,0.,0.,0.,0.,0.,0.,0.,0.|,|,|0.,0.,0.,0.,0.,0.,0.,0.,0.,0.,0.,0.,0.,0.,0.,0.,0.,0.,0.,0.,0.,0.,0.,0.,0.,0.,0.,0.,0.,0.,0.,0.,0.,0.,0.,0.|,|,
H|0.,0.,0.,0.|0.,0.,0.,0.,0.,0.,0.|0.,0.,0.,0.,0.,0.|0.,0.,0.,0.|0.,0.,0.,0.,0.,0.,0.|0.,0.,0.,0.,0.,0.
I|1.362594,1.227717,0.,1.274568,0.85256,0.,0.,0.,0.,1.050857,1.271482,1.233364,0.,1.218978,1.137261,1.24089,0.,0.,0.,0.,0.,0.,0.|1.352371,0.,0.,0.,1.308095,1.126081,0.,0.,0.,0.,1.874916,0.,0.,0.,0.,0.964267,0.,0.,1.388349,0.,1.420456,0.,0.,1.623846,0.,0.,0.,0.|,|0.074323,0.066966,0.,0.075378,0.013751,0.,0.,0.,0.,0.100767,0.077648,0.07532,0.,0.066793,0.087242,0.206815,0.,0.,0.,0.,0.,0.,0.|0.073766,0.,0.,0.,0.147688,0.175572,0.,0.,0.,0.,0.333889,0.,0.,0.,0.,0.044165,0.,0.,0.14454,0.,0.314712,0.,0.,0.541282,0.,0.,0.,0.|,
L|0.,0.,0.,0.,0.,1.291552,0.,1.704002,0.,0.,0.,0.,0.,0.,0.,0.|1.565701,0.,0.,0.,0.,0.,0.,0.,0.,0.,0.,0.,0.,1.463996,0.,0.,0.,0.,0.,1.162517,0.,1.082834,0.,0.,0.,1.588365,0.,0.,1.706681,0.,0.,1.22194,0.,0.,0.,0.,0.,0.|,|0.,0.,0.,0.,0.,0.205008,0.,0.284,0.,0.,0.,0.,0.,0.,0.,0.|0.199271,0.,0.,0.,0.,0.,0.,0.,0.,0.,0.,0.,0.,0.300821,0.,0.,0.,0.,0.,0.184527,0.,0.180472,0.,0.,0.,0.475558,0.,0.,0.650164,0.,0.,0.171621,0.,0.,0.,0.,0.,0.|,
K|1.185591,1.231123,0.,1.020841,1.349015,0.,1.160731,0.,1.236936,1.552341,0.780762,0.,0.|1.322359,0.,0.,0.,1.403691,1.343861,1.278006,1.669514,0.,1.417073,1.580586,2.239878,1.438292,1.82186,1.435179,0.|0.,0.,0.,0.,1.328107,0.,0.,1.71218,0.,0.,1.193327,1.374866,1.897082,0.,0.955848,1.368817,0.|0.064669,0.086046,0.,0.097889,0.082383,0.,0.079502,0.,0.196339,0.258723,0.00935,0.,0.|0.160286,0.,0.,0.,0.218855,0.282211,0.210083,0.191166,0.,0.248473,0.451596,0.373313,0.284213,0.303643,0.342669,0.|0.,0.,0.,0.,0.239059,0.,0.,0.339822,0.,0.,0.359892,0.152763,0.227195,0.,0.273099,0.365274,0.
M|0.,0.,0.,0.,0.,0.|0.,0.,1.477444,0.,1.634289,0.,0.,1.278245,1.537392,0.,1.435257,1.142588,0.|,|0.,0.,0.,0.,0.,0.|0.,0.,0.230354,0.,0.336838,0.,0.,0.122467,0.368238,0.,0.307555,0.147638,0.|,
F|0.,0.,0.,0.,0.,0.,0.,1.231936,0.,0.|0.,0.,0.782048,0.,0.,0.,1.337696,0.,0.,0.,0.,0.,0.,1.215561,1.391003,0.,0.,0.|,|0.,0.,0.,0.,0.,0.,0.,0.051638,0.,0.|0.,0.,0.04625,0.,0.,0.,0.387932,0.,0.,0.,0.,0.,0.,0.443776,0.12494,0.,0.,0.|,
P|0.,0.,0.,0.|0.,0.,|,|0.,0.,0.,0.|0.,0.,|,
S|0.,1.31436,0.,0.,0.,0.,0.|,|1.460747,0.,0.,0.,0.,0.,|0.,0.118292,0.,0.,0.,0.,0.|,|0.203619,0.,0.,0.,0.,0.,
T|1.091217,0.,0.,0.,0.810931,0.928063,0.|1.610443,0.,1.366089,1.35582,1.337368,1.627715,1.063493|1.545896,0.,1.411544,1.705945,1.348743,1.337146|0.0176,0.,0.,0.,0.025744,0.154677,0.|0.097603,0.,0.13848,0.279772,0.297193,0.402357,0.107544|0.112429,0.,0.177893,0.324942,0.449581,0.266678
W|,|,|,|,|,|,
Y|0.,0.,0.,0.,0.,0.,0.|0.,0.,0.,0.,0.,0.,0.,0.,0.,0.,0.,0.,0.|0.,0.,0.,0.,0.,0.,0.,0.,0.,0.|0.,0.,0.,0.,0.,0.,0.|0.,0.,0.,0.,0.,0.,0.,0.,0.,0.,0.,0.,0.|0.,0.,0.,0.,0.,0.,0.,0.,0.,0.
V|0.,1.271029,0.,0.,0.,0.,0.,0.,1.134979,0.,0.|1.147707,0.,1.081566,0.,0.,0.,1.427712,0.,0.782334,0.,0.,1.320173,1.182624,0.,0.,0.,1.256394,0.,1.249516,0.825645,0.,0.,1.372156,1.031035,1.192762,1.75345,0.,0.,0.|,|0.,0.088835,0.,0.,0.,0.,0.,0.,0.180155,0.,0.|0.104337,0.,0.267484,0.,0.,0.,0.399759,0.,0.042868,0.,0.,0.423262,0.301326,0.,0.,0.,0.339027,0.,0.347088,0.091738,0.,0.,0.451908,0.037043,0.340789,0.584483,0.,0.,0.|,
```
