## Supplementary Data 3 for "Pharmacological proximities in the GPCR family discovered using contact-informed amino-acid and binding pocket similarities": c166.bsv

```
res|B|C|P|wB|wC|wP
A|,|,|,|,|,|,
R|,|,|,|,|,|,
N|,|,|,|,|,|,
D|,|,|,|,|,|,
C|,|,|,|,|,|,
Q|,|,|,|,|,|,
E|,|,|,|,|,|,
G|,|,|,|,|,|,
H|,|,|,|,|,|,
I|,|,|,|,|,|,
L|,|,|,|,|,|,
K|,|,|,|,|,|,
M|,|,|,|,|,|,
F|,|,|,|,|,|,
P|,|,|,|,|,|,
S|,|,|,|,|,|,
T|,|,|,|,|,|,
W|,|,|,|,|,|,
Y|,|,|,|,|,|,
V|,|,|,|,|,|,
```
