## Supplementary Data 3 for "Pharmacological proximities in the GPCR family discovered using contact-informed amino-acid and binding pocket similarities": c167.bsv

```
res|B|C|P|wB|wC|wP
A|1.707948,0.,0.,0.,0.,0.,0.,1.224866,0.,0.,1.374256,0.,0.,0.,1.303393,1.689971,0.,0.,1.172129,1.564695,1.554591,0.,1.820847,0.,1.225267,0.,0.,1.268728,0.,0.,0.,0.,0.,1.537616,0.,1.184177,1.374256,1.270973,0.,0.,0.,0.,0.,1.08215,0.,0.,1.303393,1.689971,0.,0.,1.268728,0.,0.,0.,1.537616,0.,1.184177,1.374256,1.689971,0.,0.,0.,0.|0.,0.,0.,0.,0.,0.,0.,0.,0.,0.,0.,1.565848,0.,0.,1.533752,0.,0.,0.,0.,1.212157,1.129459,0.,0.,0.,1.194251,1.249884,1.18093,0.,0.980699,1.149393,0.,0.,0.,0.,0.955644,0.,0.,0.,0.,0.,0.,0.739107,0.,0.,0.,0.,1.056315,1.533752,1.134066,0.,0.,0.,1.212157,1.129459,0.,0.,0.,0.955644,0.,0.,0.739107,0.,0.,0.,1.056315,1.533752,1.212157,1.129459,0.,0.|,|0.66366,0.,0.,0.,0.,0.,0.,0.080319,0.,0.,0.412277,0.,0.,0.,0.391018,0.253496,0.,0.,0.356735,0.43164,0.589672,0.,0.053737,0.,0.088182,0.,0.,0.188497,0.,0.,0.,0.,0.,0.705791,0.,0.219919,0.412277,0.274679,0.,0.,0.,0.,0.,0.059296,0.,0.,0.391018,0.253496,0.,0.,0.188497,0.,0.,0.,0.705791,0.,0.219919,0.412277,0.253496,0.,0.,0.,0.|0.,0.,0.,0.,0.,0.,0.,0.,0.,0.,0.,0.220119,0.,0.,0.642715,0.,0.,0.,0.,0.439407,0.381192,0.,0.,0.,0.267677,0.387895,0.366496,0.,0.018924,0.082721,0.,0.,0.,0.,0.191129,0.,0.,0.,0.,0.,0.,0.024233,0.,0.,0.,0.,0.206233,0.642715,0.11496,0.,0.,0.,0.439407,0.381192,0.,0.,0.,0.191129,0.,0.,0.024233,0.,0.,0.,0.206233,0.642715,0.439407,0.381192,0.,0.|,
R|0.,0.,0.754095,0.,0.870228,0.,0.,0.,0.,0.,0.,0.,0.,0.,0.,0.,0.,0.,1.351897,0.,0.,0.,0.,0.,0.976388,0.,0.,0.,1.279436,0.,0.,0.,0.|1.928391,0.,1.383154,1.547822,0.,0.,0.,0.,0.,0.,1.092221,1.311801,0.,0.,0.,1.520208,0.,0.,0.,0.742343,1.222328,0.,1.092221,0.,0.,0.,1.311801,0.,0.,0.921901,0.,0.,0.,1.222328,0.,1.092221,1.311801,0.,0.,1.520208,0.,0.,0.,0.,0.,0.|1.900775,0.,0.,0.,0.,0.,0.,2.16265,0.,0.,0.,0.,0.,0.,0.,0.,0.,0.,0.,0.,0.,0.,0.,0.,0.,0.,0.,0.,1.522391,0.,0.,0.,0.,0.,0.,0.,0.,0.,0.,0.,0.,0.,0.,0.,0.,2.039157,0.,0.,0.,0.,0.,1.522391,0.,0.,0.,0.,0.,0.,0.,0.,0.,0.,0.,0.,0.,0.,0.,0.,0.,0.,0.|0.,0.,0.052264,0.,0.060313,0.,0.,0.,0.,0.,0.,0.,0.,0.,0.,0.,0.,0.,0.023018,0.,0.,0.,0.,0.,0.205555,0.,0.,0.,0.212061,0.,0.,0.,0.|0.670745,0.,0.203275,0.329864,0.,0.,0.,0.,0.,0.,0.182037,0.218633,0.,0.,0.,0.982676,0.,0.,0.,0.004213,0.153923,0.,0.182037,0.,0.,0.,0.218633,0.,0.,0.412429,0.,0.,0.,0.153923,0.,0.182037,0.218633,0.,0.,0.982676,0.,0.,0.,0.,0.,0.|0.633592,0.,0.,0.,0.,0.,0.,0.496346,0.,0.,0.,0.,0.,0.,0.,0.,0.,0.,0.,0.,0.,0.,0.,0.,0.,0.,0.,0.,0.343948,0.,0.,0.,0.,0.,0.,0.,0.,0.,0.,0.,0.,0.,0.,0.,0.,1.341551,0.,0.,0.,0.,0.,0.343948,0.,0.,0.,0.,0.,0.,0.,0.,0.,0.,0.,0.,0.,0.,0.,0.,0.,0.,0.
N|1.261568,0.,0.,1.261568,0.,0.,1.26414,0.,0.,1.26414,0.,0.,0.,1.544167,0.,0.,0.,0.,0.,1.608449,0.,0.,0.,0.,0.,0.,0.,0.,0.,0.,0.,0.,0.,0.,1.744615,0.,1.124772,0.,0.,0.,0.,0.,0.,0.,0.,1.744615,0.,0.,0.|0.,0.,0.,0.,0.,0.,0.,0.,0.,0.,0.,0.,0.,0.,0.,0.,0.856888,0.,0.,0.,0.,0.,0.,0.,0.,0.,0.,0.856888,0.,0.,0.|0.,0.,1.821938,0.,0.,0.,1.700552,0.,0.,0.,0.,0.,0.,0.,0.,1.577228,0.,0.,1.237235,0.,0.,0.,0.,0.,0.,0.,0.,0.,0.,0.,0.,0.,0.,0.,1.700552,0.,0.,0.,0.,0.,0.,1.237235,0.,0.,0.,0.,0.,0.,0.,0.,0.,0.|0.312269,0.,0.,0.312269,0.,0.,0.325422,0.,0.,0.325422,0.,0.,0.,0.151885,0.,0.,0.,0.,0.,0.204479,0.,0.,0.,0.,0.,0.,0.,0.,0.,0.,0.,0.,0.,0.,0.629206,0.,0.095529,0.,0.,0.,0.,0.,0.,0.,0.,0.629206,0.,0.,0.|0.,0.,0.,0.,0.,0.,0.,0.,0.,0.,0.,0.,0.,0.,0.,0.,0.323089,0.,0.,0.,0.,0.,0.,0.,0.,0.,0.,0.323089,0.,0.,0.|0.,0.,0.268811,0.,0.,0.,0.467652,0.,0.,0.,0.,0.,0.,0.,0.,0.046547,0.,0.,0.096229,0.,0.,0.,0.,0.,0.,0.,0.,0.,0.,0.,0.,0.,0.,0.,0.467652,0.,0.,0.,0.,0.,0.,0.096229,0.,0.,0.,0.,0.,0.,0.,0.,0.,0.
D|0.,1.898789,0.,0.,0.,0.,0.,0.,0.,0.,0.,0.,0.,0.,0.,0.,0.,0.,0.,0.,0.,0.,1.422466,0.,0.,0.,0.946163,0.,0.,1.350615,0.,0.,0.,0.,0.,0.,0.,0.,0.,0.,0.,0.,0.,0.|0.,0.,0.,0.,0.,0.,0.,0.,0.,0.,0.,0.,0.,0.,0.,0.942438,0.,0.,0.,0.,0.,0.,1.251122,0.,0.,0.,0.,0.,0.,0.,0.|1.890668,0.,0.,0.,0.,0.,1.999159,0.,0.,0.,0.,0.,0.,0.,0.,0.,0.,0.,0.,0.,0.,0.,0.,0.,2.034798,1.47203,0.,0.,0.,1.843285,0.,0.,0.,0.,0.,0.,0.,2.230324,0.,0.,0.,0.,0.,0.,0.,0.,0.,0.,0.,0.,1.743623,0.,0.,2.034798,1.47203,0.,1.843285,0.,0.,0.,0.,0.,0.,0.,0.,0.|0.,0.368908,0.,0.,0.,0.,0.,0.,0.,0.,0.,0.,0.,0.,0.,0.,0.,0.,0.,0.,0.,0.,0.641276,0.,0.,0.,0.031107,0.,0.,0.093146,0.,0.,0.,0.,0.,0.,0.,0.,0.,0.,0.,0.,0.,0.|0.,0.,0.,0.,0.,0.,0.,0.,0.,0.,0.,0.,0.,0.,0.,0.193123,0.,0.,0.,0.,0.,0.,0.086284,0.,0.,0.,0.,0.,0.,0.,0.|0.243353,0.,0.,0.,0.,0.,0.257317,0.,0.,0.,0.,0.,0.,0.,0.,0.,0.,0.,0.,0.,0.,0.,0.,0.,0.610439,0.160585,0.,0.,0.,0.477889,0.,0.,0.,0.,0.,0.,0.,1.170799,0.,0.,0.,0.,0.,0.,0.,0.,0.,0.,0.,0.,0.180375,0.,0.,0.610439,0.160585,0.,0.477889,0.,0.,0.,0.,0.,0.,0.,0.,0.
C|0.,0.,0.,0.795613,0.,0.,0.,0.,0.,0.,0.,1.271665,0.,0.,0.,0.795613,0.,0.,0.,0.,0.,0.,0.,0.,0.,0.,0.,0.,1.229702,0.,0.,0.,0.,0.795613,0.,0.,0.,0.,0.,0.,0.,0.,0.,0.,0.|0.,0.,0.,0.,0.,0.,0.,0.|,1.103541,0.,0.,1.106311,0.,0.,0.,1.235239,1.103541,0.,0.,0.,0.,0.,0.,0.,1.106311,0.,1.472769,0.,1.34176,1.222835,0.,0.,1.103541,0.,0.,1.106311,0.,1.472769,0.,0.,0.,0.,0.,0.|0.,0.,0.,0.092821,0.,0.,0.,0.,0.,0.,0.,0.219253,0.,0.,0.,0.092821,0.,0.,0.,0.,0.,0.,0.,0.,0.,0.,0.,0.,0.21959,0.,0.,0.,0.,0.092821,0.,0.,0.,0.,0.,0.,0.,0.,0.,0.,0.|0.,0.,0.,0.,0.,0.,0.,0.|,0.147139,0.,0.,0.245847,0.,0.,0.,0.106486,0.147139,0.,0.,0.,0.,0.,0.,0.,0.245847,0.,0.410444,0.,0.555872,0.515338,0.,0.,0.147139,0.,0.,0.245847,0.,0.410444,0.,0.,0.,0.,0.,0.
Q|0.,0.,0.,0.,0.,0.,0.,0.,0.,0.,0.,0.,0.,0.,0.,0.,1.444541,0.,0.,0.,0.,0.,0.,1.326573,0.,0.|0.,0.,0.,0.,0.,0.,0.,0.,1.256715,0.,0.,0.,0.,0.,0.,0.,|0.,0.,0.,0.,0.,0.,0.,0.,0.,0.,0.,1.245422,0.,0.,0.,0.,0.,0.,0.,0.,0.,0.,|0.,0.,0.,0.,0.,0.,0.,0.,0.,0.,0.,0.,0.,0.,0.,0.,0.570214,0.,0.,0.,0.,0.,0.,0.044219,0.,0.|0.,0.,0.,0.,0.,0.,0.,0.,0.396857,0.,0.,0.,0.,0.,0.,0.,|0.,0.,0.,0.,0.,0.,0.,0.,0.,0.,0.,0.45884,0.,0.,0.,0.,0.,0.,0.,0.,0.,0.,
E|1.417646,0.,1.417646,0.,1.41163,0.,1.41163,0.,0.,0.,1.414674,0.,0.,0.,0.,0.,0.,0.,0.,0.,0.,0.,0.,0.,0.,0.,0.,1.446162,0.,0.,0.,0.,0.,0.,0.,0.|0.,0.,0.971708,0.,0.909257,0.,0.,0.,0.,0.,0.,0.,0.,0.,0.,0.,0.,0.,0.,0.,1.01307,0.,0.,0.,0.,1.093465,0.,0.,0.,0.,0.,0.,0.,1.093465,0.,0.,0.,0.,0.,0.|0.,0.,0.,0.,0.,0.,0.,0.,0.,0.,0.,0.,0.,0.,0.,0.,0.,0.,0.,1.232444,0.,0.,0.,0.,0.,0.,1.744559,1.744559,0.,0.,0.,0.,0.,0.,0.,1.63624,1.744559,1.744559,0.,0.,0.|0.407047,0.,0.407047,0.,0.419296,0.,0.419296,0.,0.,0.,0.17175,0.,0.,0.,0.,0.,0.,0.,0.,0.,0.,0.,0.,0.,0.,0.,0.,0.217915,0.,0.,0.,0.,0.,0.,0.,0.|0.,0.,0.153934,0.,0.126036,0.,0.,0.,0.,0.,0.,0.,0.,0.,0.,0.,0.,0.,0.,0.,0.13214,0.,0.,0.,0.,0.250959,0.,0.,0.,0.,0.,0.,0.,0.250959,0.,0.,0.,0.,0.,0.|0.,0.,0.,0.,0.,0.,0.,0.,0.,0.,0.,0.,0.,0.,0.,0.,0.,0.,0.,0.321507,0.,0.,0.,0.,0.,0.,0.629185,0.629185,0.,0.,0.,0.,0.,0.,0.,0.265889,0.629185,0.629185,0.,0.,0.
G|1.452462,1.917991,0.,0.,0.,0.,0.,0.,0.,0.,0.,0.,0.,0.,0.,1.10058,0.,0.,0.,0.,0.,0.,1.053804,0.,0.,0.,1.094326,0.,0.,0.,0.,0.,0.,0.,1.73058,0.,1.731633,0.,0.,0.,0.,0.,0.,0.,0.,0.,1.434895,0.,0.,0.,0.,0.,0.,0.,0.,0.,0.,0.,0.,0.,0.,0.,0.,0.,0.,0.,0.,0.,0.,0.,1.565596,0.,0.,0.,1.143446,0.,0.,0.,0.,0.,0.,0.,1.918402,1.49939,1.979291,0.,0.,0.,0.,0.,0.,0.,0.,0.,0.,1.537266,0.,0.,0.,0.,0.,0.,0.,0.,0.,0.,0.,1.73058,0.,0.,0.,0.,0.,0.,1.053804,0.,0.,0.,0.,0.,1.094326,0.,0.,0.,1.143446,0.,0.,0.,0.,0.,0.,0.,1.918402,1.49939,1.979291,0.,0.,0.,0.,0.,0.,0.,0.,0.,0.,0.,0.,0.,0.,0.,0.,0.,0.,0.|,|,|0.505204,0.889503,0.,0.,0.,0.,0.,0.,0.,0.,0.,0.,0.,0.,0.,0.034528,0.,0.,0.,0.,0.,0.,0.035127,0.,0.,0.,0.070929,0.,0.,0.,0.,0.,0.,0.,1.114061,0.,0.45173,0.,0.,0.,0.,0.,0.,0.,0.,0.,0.304372,0.,0.,0.,0.,0.,0.,0.,0.,0.,0.,0.,0.,0.,0.,0.,0.,0.,0.,0.,0.,0.,0.,0.,0.821296,0.,0.,0.,0.22494,0.,0.,0.,0.,0.,0.,0.,0.912027,0.540764,0.551606,0.,0.,0.,0.,0.,0.,0.,0.,0.,0.,0.307453,0.,0.,0.,0.,0.,0.,0.,0.,0.,0.,0.,1.114061,0.,0.,0.,0.,0.,0.,0.035127,0.,0.,0.,0.,0.,0.070929,0.,0.,0.,0.22494,0.,0.,0.,0.,0.,0.,0.,0.912027,0.540764,0.551606,0.,0.,0.,0.,0.,0.,0.,0.,0.,0.,0.,0.,0.,0.,0.,0.,0.,0.,0.|,|,
H|1.660075,0.,0.,0.,1.418851,0.,0.,0.,0.,0.,0.,1.982498,0.,0.,0.,0.,0.,0.,0.,0.,1.982498,0.,|1.4166,1.366523,0.,0.,0.,1.494301,0.,1.237499,0.,0.,1.167038,0.,0.,1.648672,0.,1.905933,0.,0.,0.,0.,0.,0.,0.,0.,1.430393,1.145955,0.,0.,1.494301,0.,0.,0.,1.648672,0.,|0.,1.396722,0.,0.,0.,1.718415,0.,1.329994,0.,0.,0.,0.,1.060478,1.725521,0.,0.,0.,2.106121,0.,0.,0.,0.,0.,0.,0.,1.626632,1.656627,0.,0.,0.,0.,0.,0.,0.,0.,0.,0.,|0.433063,0.,0.,0.,0.083746,0.,0.,0.,0.,0.,0.,0.714999,0.,0.,0.,0.,0.,0.,0.,0.,0.714999,0.,|0.49273,0.117131,0.,0.,0.,0.271691,0.,0.03933,0.,0.,0.411333,0.,0.,0.756768,0.,0.635311,0.,0.,0.,0.,0.,0.,0.,0.,0.306513,0.507494,0.,0.,0.271691,0.,0.,0.,0.756768,0.,|0.,0.103756,0.,0.,0.,0.2426,0.,0.070953,0.,0.,0.,0.,0.295543,0.621337,0.,0.,0.,0.709755,0.,0.,0.,0.,0.,0.,0.,1.057311,0.85198,0.,0.,0.,0.,0.,0.,0.,0.,0.,0.,
I|1.132425,1.396786,0.,0.,0.,0.,0.,0.,0.,0.,0.,0.,0.,0.,0.,0.,0.,0.,1.096183,0.,1.852583,0.,1.116656,0.,0.,0.,0.,0.,0.,0.,0.,0.,0.,0.,0.,0.|1.407044,2.180038,1.021526,2.013131,0.,0.,0.,1.516894,0.,0.,0.,0.,0.,1.234918,1.430222,0.,0.,1.370137,0.,0.,0.,0.,0.,0.,0.,0.,0.,0.,1.339379,0.,0.,0.,1.096502,1.055568,0.,0.,1.340006,1.455618,0.,0.,0.,1.139618,0.,0.,0.,0.,0.,0.,0.,0.,1.54042,0.945412,2.000889,1.501548,0.,1.445782,0.,0.876386,1.006351,1.765448,1.49487,0.,0.,0.,0.,1.217,1.064447,0.,0.,0.,0.,0.,1.584743,0.,0.,0.,1.339379,0.,0.,0.,1.096502,1.055568,0.,0.,1.139618,0.,0.,0.,0.,0.,0.,0.,0.,1.445782,0.,0.,0.,0.,0.,1.339379,0.,0.,0.,1.455618,0.,0.,1.54042,0.945412,2.000889,1.501548,0.,0.876386,1.006351,1.765448,1.49487|,|0.344651,0.127706,0.,0.,0.,0.,0.,0.,0.,0.,0.,0.,0.,0.,0.,0.,0.,0.,0.38636,0.,0.495379,0.,0.164304,0.,0.,0.,0.,0.,0.,0.,0.,0.,0.,0.,0.,0.|0.489407,0.199318,0.105071,0.092029,0.,0.,0.,0.216699,0.,0.,0.,0.,0.,0.161762,0.589453,0.,0.,0.338504,0.,0.,0.,0.,0.,0.,0.,0.,0.,0.,0.468783,0.,0.,0.,0.558219,0.182325,0.,0.,0.462071,0.402104,0.,0.,0.,0.257469,0.,0.,0.,0.,0.,0.,0.,0.,0.154042,0.078784,0.200089,0.150155,0.,0.247848,0.,0.081147,0.149089,0.09808,0.152255,0.,0.,0.,0.,0.428943,0.218124,0.,0.,0.,0.,0.,0.574307,0.,0.,0.,0.468783,0.,0.,0.,0.558219,0.182325,0.,0.,0.257469,0.,0.,0.,0.,0.,0.,0.,0.,0.247848,0.,0.,0.,0.,0.,0.468783,0.,0.,0.,0.402104,0.,0.,0.154042,0.078784,0.200089,0.150155,0.,0.081147,0.149089,0.09808,0.152255|,
L|0.,0.,0.,0.,0.,0.,0.,0.,0.,0.,0.,0.,0.,0.,0.,0.,1.937205,0.,0.,0.,0.,0.,0.,0.,0.,0.,0.,0.,0.,1.291678,0.,0.,0.,0.,0.,0.,0.,0.,0.,0.,1.523158,0.,0.,0.,1.048329,0.,0.,1.679623,1.785407,0.,0.,0.,1.259909,1.45496,0.,0.,0.,0.,1.212524,0.,1.560655,1.088897,0.,0.,0.,0.,0.,0.,0.,0.,0.,0.,0.,1.44229,0.,1.545072,0.,0.,0.,0.,1.207264,1.91102,0.,0.,0.,0.,0.,0.,1.323712,0.,0.,0.,0.,0.,0.955566,0.,0.,0.,0.,1.523158,0.,0.,0.,0.,0.,1.560655,1.088897,0.,0.,0.,0.,1.545072,0.,0.,0.,0.,0.,0.,1.212524,0.,0.,0.|0.,0.,0.,1.46891,0.,0.,1.10633,0.,0.,0.,0.,0.,1.544833,0.,0.,0.,0.,1.178994,0.,1.91856,1.046507,0.,0.,0.,0.,0.,0.,0.,0.,0.,0.,1.046507,0.896669,0.,0.,0.,0.,1.31675,1.437672,1.484055,0.,1.276477,1.465092,1.212484,1.206024,0.,0.,0.,0.,0.,1.505059,0.,0.,0.,1.401794,0.,0.,0.,1.956772,1.119348,0.,1.577335,0.,1.244762,1.482101,0.,0.,0.,0.951103,1.495762,0.,0.,0.,0.,1.477884,1.247814,1.223065,0.,1.250008,0.,0.,1.42354,0.,0.,0.,0.,0.,0.,1.505059,0.,0.,0.,1.437458,1.005402,0.,0.,1.413788,1.5383,0.,0.,0.,1.287537,1.296161,0.,0.,1.401794,0.,0.,0.,1.588125,1.303459,1.108343,0.,0.,1.409762,0.890336,1.22467,0.,0.,1.618899,1.848882,0.,0.,1.460564,0.,0.,0.,0.983433,0.,1.083812,0.874427,1.493788,0.,0.,0.,0.,1.191464,1.12162,0.,0.,1.191464,0.,0.,0.,1.373102,1.536995,0.,0.,0.,0.,0.,0.,0.,0.,0.,0.,1.573872,0.839684,0.,0.,0.,0.,0.,1.956772,1.119348,0.,1.577335,0.,1.244762,1.482101,0.,0.,0.,0.,1.505059,0.,0.,0.,1.413788,1.5383,0.,0.,0.,1.401794,0.,0.,0.,1.618899,1.848882,0.,0.,1.460564,1.848882,0.,0.,1.083812,0.874427,1.493788,0.,0.,0.,0.,1.956772,1.119348,0.838793,1.250008,0.,0.,1.437458,1.005402,0.,0.,1.287537,1.296161,0.,0.|,|0.,0.,0.,0.,0.,0.,0.,0.,0.,0.,0.,0.,0.,0.,0.,0.,0.67381,0.,0.,0.,0.,0.,0.,0.,0.,0.,0.,0.,0.,0.270637,0.,0.,0.,0.,0.,0.,0.,0.,0.,0.,0.263091,0.,0.,0.,0.319057,0.,0.,0.666057,0.769572,0.,0.,0.,0.081131,0.308628,0.,0.,0.,0.,0.121252,0.,0.285377,0.112001,0.,0.,0.,0.,0.,0.,0.,0.,0.,0.,0.,0.998509,0.,0.066217,0.,0.,0.,0.,0.207844,0.511005,0.,0.,0.,0.,0.,0.,0.391674,0.,0.,0.,0.,0.,0.065901,0.,0.,0.,0.,0.263091,0.,0.,0.,0.,0.,0.285377,0.112001,0.,0.,0.,0.,0.066217,0.,0.,0.,0.,0.,0.,0.121252,0.,0.,0.|0.,0.,0.,0.479941,0.,0.,0.383382,0.,0.,0.,0.,0.,0.335833,0.,0.,0.,0.,0.251519,0.,0.3426,0.224251,0.,0.,0.,0.,0.,0.,0.,0.,0.,0.,0.224251,0.048036,0.,0.,0.,0.,0.496411,0.211287,0.493105,0.,0.355739,0.168125,0.109701,0.275663,0.,0.,0.,0.,0.,0.426433,0.,0.,0.,0.363428,0.,0.,0.,1.002846,0.293829,0.,0.926684,0.,0.758173,0.498525,0.,0.,0.,0.289466,0.455232,0.,0.,0.,0.,0.6625,0.580879,0.506096,0.,0.359118,0.,0.,0.26961,0.,0.,0.,0.,0.,0.,0.426433,0.,0.,0.,0.047915,0.10054,0.,0.,0.298915,0.228547,0.,0.,0.,0.250354,0.072009,0.,0.,0.363428,0.,0.,0.,0.559749,0.427364,0.363391,0.,0.,0.382256,0.050214,0.16205,0.,0.,0.345011,0.424334,0.,0.,0.574648,0.,0.,0.,0.60519,0.,0.247728,0.024984,0.156492,0.,0.,0.,0.,0.36224,0.213642,0.,0.,0.36224,0.,0.,0.,0.308478,0.408462,0.,0.,0.,0.,0.,0.,0.,0.,0.,0.,0.108543,0.057909,0.,0.,0.,0.,0.,1.002846,0.293829,0.,0.926684,0.,0.758173,0.498525,0.,0.,0.,0.,0.426433,0.,0.,0.,0.298915,0.228547,0.,0.,0.,0.363428,0.,0.,0.,0.345011,0.424334,0.,0.,0.574648,0.424334,0.,0.,0.247728,0.024984,0.156492,0.,0.,0.,0.,1.002846,0.293829,0.052425,0.359118,0.,0.,0.047915,0.10054,0.,0.,0.250354,0.072009,0.,0.|,
K|0.,0.,0.,0.,1.744938,0.,0.,0.,0.,0.,0.,0.,0.,0.,0.,0.,1.367423,0.,0.,0.,0.,0.,0.,0.,0.,0.,0.|0.,0.,0.,0.,0.,0.,0.,0.,0.,0.,0.,0.,0.,0.,1.265244,0.,0.,0.,0.,0.,0.,0.,0.,0.,0.,0.,0.,0.,0.,0.,0.,0.,1.265244,0.,0.,0.,0.,0.,0.|0.80487,1.477085,0.,0.,1.477085,0.,0.,0.,1.53232,0.,0.,0.,1.53232,0.804074,0.,0.,1.209801,0.,0.,0.,0.,0.,0.,0.,0.,1.134039,0.,0.,0.,0.,0.,0.,0.,0.,0.,0.,1.39142,0.,0.,0.,0.,0.,0.,0.,0.,0.,0.,1.134039,0.,0.,0.,0.,0.,1.39142,0.,0.|0.,0.,0.,0.,1.365603,0.,0.,0.,0.,0.,0.,0.,0.,0.,0.,0.,0.172333,0.,0.,0.,0.,0.,0.,0.,0.,0.,0.|0.,0.,0.,0.,0.,0.,0.,0.,0.,0.,0.,0.,0.,0.,0.300495,0.,0.,0.,0.,0.,0.,0.,0.,0.,0.,0.,0.,0.,0.,0.,0.,0.,0.300495,0.,0.,0.,0.,0.,0.|0.063752,0.394864,0.,0.,0.394864,0.,0.,0.,0.51583,0.,0.,0.,0.51583,0.063689,0.,0.,0.333134,0.,0.,0.,0.,0.,0.,0.,0.,0.226808,0.,0.,0.,0.,0.,0.,0.,0.,0.,0.,0.798356,0.,0.,0.,0.,0.,0.,0.,0.,0.,0.,0.226808,0.,0.,0.,0.,0.,0.798356,0.,0.
M|0.,0.,0.,0.,1.167598,1.314526,0.,0.,0.,0.,1.167598,0.,0.,0.,0.,0.,1.590064,0.,0.,0.,1.314526,0.,1.167598,0.,0.|1.465664,0.,1.717702,0.,1.474104,0.,0.,1.284898,1.518629,0.,0.,0.,0.,2.8729,0.,0.,0.,0.,0.,1.284898,0.,1.168506,0.,1.518629,0.,0.,1.281083,0.,0.,0.,0.,0.,1.346753,0.,0.,0.762941,1.287767,0.,0.,0.,0.,0.,0.,1.284898,1.168506,1.518629,1.346753,0.,1.284898,1.518629|,|0.,0.,0.,0.,0.183789,0.164316,0.,0.,0.,0.,0.183789,0.,0.,0.,0.,0.,0.075717,0.,0.,0.,0.164316,0.,0.183789,0.,0.|0.242881,0.,0.8474,0.,0.265822,0.,0.,0.406884,0.646823,0.,0.,0.,0.,0.374726,0.,0.,0.,0.,0.,0.406884,0.,0.120189,0.,0.646823,0.,0.,0.430733,0.,0.,0.,0.,0.,0.37196,0.,0.,0.013973,0.270185,0.,0.,0.,0.,0.,0.,0.406884,0.120189,0.646823,0.37196,0.,0.406884,0.646823|,
F|0.,0.,0.,0.,1.124532,0.,0.,0.,0.,0.,0.,0.,0.,0.,0.,1.081818,1.163064,0.,0.,0.,0.,0.,0.,0.,0.,1.481764,0.,0.,0.,0.,0.,0.,1.309881,0.,2.359001,0.,1.712898,0.,1.601,0.,0.,0.,0.,0.,0.,0.,1.081818,1.481764,0.,0.,0.,1.163064,2.359001,0.,0.,0.,0.,0.|0.,0.,0.,0.,0.,0.,0.,0.,1.315975,2.152106,0.,0.,1.259852,1.625031,1.902589,1.305734,1.580751,0.,0.,0.,0.,0.,0.,0.,1.88792,0.,1.58967,0.,0.,1.603988,1.668781,0.,0.,1.605941,1.635809,0.,2.14957,0.,0.,1.111498,1.917055,1.465766,0.,0.,0.,0.,1.668781,0.,0.,0.,1.13203,0.,0.,0.,1.580828,0.,0.,0.,0.,0.,0.,1.681511,1.032544,0.,0.,1.431863,1.240128,0.,0.,1.512659,2.086945,0.,0.,2.528405,2.855613,1.58967,0.,0.,0.,0.,0.,1.596557,0.,0.,0.,0.,1.617087,0.,0.,0.,0.,1.053057,1.635809,0.,2.14957,0.,0.,0.,1.603988,1.668781,0.,0.,1.580828,1.46288,0.,0.,0.,1.605941,1.512659,2.086945,0.,0.,1.58967,0.,1.642485,1.635809,1.917055,1.465766,1.13203,0.,0.,0.,0.|,|0.,0.,0.,0.,0.077111,0.,0.,0.,0.,0.,0.,0.,0.,0.,0.,0.036061,0.150768,0.,0.,0.,0.,0.,0.,0.,0.,0.194746,0.,0.,0.,0.,0.,0.,0.406319,0.,0.502738,0.,0.332541,0.,0.129018,0.,0.,0.,0.,0.,0.,0.,0.036061,0.194746,0.,0.,0.,0.150768,0.502738,0.,0.,0.,0.,0.|0.,0.,0.,0.,0.,0.,0.,0.,0.150397,0.147573,0.,0.,0.08399,0.715014,0.93861,0.221508,0.254049,0.,0.,0.,0.,0.,0.,0.,0.61899,0.,0.582879,0.,0.,0.374264,0.417195,0.,0.,0.416355,1.267752,0.,1.231117,0.,0.,0.229965,0.910866,0.30773,0.,0.,0.,0.,0.417195,0.,0.,0.,0.113203,0.,0.,0.,0.289066,0.,0.,0.,0.,0.,0.,0.661578,0.304685,0.,0.,0.431733,0.204446,0.,0.,0.32237,0.547395,0.,0.,1.361449,1.537638,0.582879,0.,0.,0.,0.,0.,0.29241,0.,0.,0.,0.,0.866297,0.,0.,0.,0.,0.072625,1.267752,0.,1.231117,0.,0.,0.,0.374264,0.417195,0.,0.,0.289066,0.309295,0.,0.,0.,0.416355,0.32237,0.547395,0.,0.,0.582879,0.,0.903367,1.267752,0.910866,0.30773,0.113203,0.,0.,0.,0.|,
P|0.,0.,0.,0.,0.,0.,0.,0.,0.,0.,0.962238,1.051004,0.,0.,0.,0.,0.,0.,0.962238,0.,0.,1.051004,0.,0.,0.,0.,0.,0.,0.,0.,0.,0.,0.,0.,0.,0.,0.,0.,0.,0.,0.962238,1.051004,0.,0.,0.,0.,0.,0.,0.|0.,0.,0.973551,0.,0.,0.,0.,1.973037,0.,0.,1.276173,0.,1.321602,0.,1.161179,1.317493,1.032401,0.,1.748399,1.505128,0.,0.,1.321602,0.,0.,0.,0.,0.,1.161179,0.,0.,0.,1.021228,0.,1.824846,0.,0.,0.,0.,0.,0.,1.320455,0.,0.,1.26349,0.,1.929931,0.,1.317493,1.032401,0.,0.,1.321602,0.,0.,1.161179,1.021228,0.,0.,0.,0.,1.317493,1.505128,0.,0.,0.|,|0.,0.,0.,0.,0.,0.,0.,0.,0.,0.,0.17641,0.19463,0.,0.,0.,0.,0.,0.,0.17641,0.,0.,0.19463,0.,0.,0.,0.,0.,0.,0.,0.,0.,0.,0.,0.,0.,0.,0.,0.,0.,0.,0.17641,0.19463,0.,0.,0.,0.,0.,0.,0.|0.,0.,0.208618,0.,0.,0.,0.,0.638888,0.,0.,0.205189,0.,0.330401,0.,0.419315,0.148218,0.477485,0.,0.542607,0.507253,0.,0.,0.330401,0.,0.,0.,0.,0.,0.419315,0.,0.,0.,0.200897,0.,0.561491,0.,0.,0.,0.,0.,0.,0.087063,0.,0.,0.292634,0.,0.199648,0.,0.148218,0.477485,0.,0.,0.330401,0.,0.,0.419315,0.200897,0.,0.,0.,0.,0.148218,0.507253,0.,0.,0.|,
S|0.,0.,0.,0.,0.,0.,0.,0.,0.,0.,1.148432,0.,1.638004,0.,0.,0.953248,0.,0.,0.,0.,0.,1.336839,0.,0.,0.,0.,1.339713,0.,0.,0.,0.,0.,0.,0.,0.,0.,0.,0.,0.,0.,0.,0.,0.953248,0.,0.,0.,0.,0.,0.,0.,0.,0.,0.,0.,0.,0.,0.,0.,0.,1.336839,0.,0.,0.,0.,0.,0.,0.,0.,0.,0.,0.,0.,0.,1.339713,1.114404,0.,0.,0.,0.,0.,0.,0.953248,0.,0.,0.,0.,0.,0.,0.,1.336839,0.,0.,0.,0.,0.,0.,0.,0.,0.,0.953248,0.,0.,0.,0.,0.,1.336839,0.,0.|,|0.,0.,0.,0.,0.,0.,0.,0.,0.,0.,0.,1.375175,0.,0.,0.,0.,1.768686,0.,0.,0.,0.,0.,1.584934,0.,0.,0.,0.,0.,0.,0.,1.345418,0.,0.,0.,0.,0.,0.,0.,1.474015,0.,1.462056,0.,1.768686,0.,0.,0.,0.,0.,0.,0.,0.,0.,0.,0.,1.382536,0.,0.,0.,0.,0.,0.,0.,1.584934,0.,0.,0.,0.,0.,0.,0.,0.,0.,0.,0.,0.,1.345418,0.,0.,0.,0.,1.462056,0.,1.768686,0.,0.,0.,0.,0.,1.382536,0.,1.584934,0.,0.,0.,0.,0.,0.,0.,0.,0.,0.,0.,0.,0.,0.,0.,0.,0.,0.,0.,0.,0.,0.,0.|0.,0.,0.,0.,0.,0.,0.,0.,0.,0.,0.094134,0.,0.102777,0.,0.,0.06355,0.,0.,0.,0.,0.,0.235185,0.,0.,0.,0.,0.184211,0.,0.,0.,0.,0.,0.,0.,0.,0.,0.,0.,0.,0.,0.,0.,0.06355,0.,0.,0.,0.,0.,0.,0.,0.,0.,0.,0.,0.,0.,0.,0.,0.,0.235185,0.,0.,0.,0.,0.,0.,0.,0.,0.,0.,0.,0.,0.,0.184211,0.390042,0.,0.,0.,0.,0.,0.,0.06355,0.,0.,0.,0.,0.,0.,0.,0.235185,0.,0.,0.,0.,0.,0.,0.,0.,0.,0.06355,0.,0.,0.,0.,0.,0.235185,0.,0.|,|0.,0.,0.,0.,0.,0.,0.,0.,0.,0.,0.,0.112719,0.,0.,0.,0.,0.265303,0.,0.,0.,0.,0.,0.308182,0.,0.,0.,0.,0.,0.,0.,0.252266,0.,0.,0.,0.,0.,0.,0.,0.262419,0.,0.530672,0.,0.265303,0.,0.,0.,0.,0.,0.,0.,0.,0.,0.,0.,0.181705,0.,0.,0.,0.,0.,0.,0.,0.308182,0.,0.,0.,0.,0.,0.,0.,0.,0.,0.,0.,0.,0.252266,0.,0.,0.,0.,0.530672,0.,0.265303,0.,0.,0.,0.,0.,0.181705,0.,0.308182,0.,0.,0.,0.,0.,0.,0.,0.,0.,0.,0.,0.,0.,0.,0.,0.,0.,0.,0.,0.,0.,0.,0.
T|0.,0.,0.,0.,0.,0.,0.,0.,0.,0.,0.,1.443588,1.233956,0.,0.,0.,0.,0.,0.,0.,0.,0.,0.,0.,0.,0.,0.,1.645571,1.556223,0.,1.167264,0.,1.565062,0.,0.,0.,0.,0.,0.,1.443588,1.233956,0.,0.,0.,0.,0.,0.,0.,0.,1.645571,1.556223,1.167264,0.,0.,0.,0.|0.,0.,1.327859,0.,0.,0.,0.,0.,0.,0.,0.,0.,1.392669,1.452746,0.,0.,0.,0.,0.,0.,0.,0.,0.,0.,0.,0.,0.,0.,0.,0.,0.,1.699572,1.699572,0.,0.,0.,0.,0.,0.,1.179322,0.,0.,1.392669,0.,0.,0.,0.,0.,0.,1.699572,1.699572,0.,0.,0.,0.,0.,0.|0.,0.,0.,0.,0.,0.,1.220927,0.,0.,0.,1.167492,0.,0.,0.,0.,0.,0.,0.,0.,0.,0.,0.,0.,0.,0.,0.,0.,1.892654,1.440451,0.,0.,0.,1.174619,0.88896,0.,0.,0.,0.,0.,1.167492,0.,0.,0.,0.,0.,0.,0.,0.,1.892654,1.440451,0.,0.,0.,0.,0.|0.,0.,0.,0.,0.,0.,0.,0.,0.,0.,0.,0.26247,0.112178,0.,0.,0.,0.,0.,0.,0.,0.,0.,0.,0.,0.,0.,0.,0.620461,0.127559,0.,0.294595,0.,0.429962,0.,0.,0.,0.,0.,0.,0.26247,0.112178,0.,0.,0.,0.,0.,0.,0.,0.,0.620461,0.127559,0.294595,0.,0.,0.,0.|0.,0.,0.082991,0.,0.,0.,0.,0.,0.,0.,0.,0.,0.240552,0.44214,0.,0.,0.,0.,0.,0.,0.,0.,0.,0.,0.,0.,0.,0.,0.,0.,0.,0.501513,0.501513,0.,0.,0.,0.,0.,0.,0.239095,0.,0.,0.240552,0.,0.,0.,0.,0.,0.,0.501513,0.501513,0.,0.,0.,0.,0.,0.|0.,0.,0.,0.,0.,0.,0.279069,0.,0.,0.,0.254725,0.,0.,0.,0.,0.,0.,0.,0.,0.,0.,0.,0.,0.,0.,0.,0.,0.682597,0.495893,0.,0.,0.,0.1635,0.065125,0.,0.,0.,0.,0.,0.254725,0.,0.,0.,0.,0.,0.,0.,0.,0.682597,0.495893,0.,0.,0.,0.,0.
W|1.551132,0.,0.,0.,0.,0.,0.,0.,0.,0.,0.,0.,0.,0.,0.,0.|0.,0.,0.,0.,0.,1.657758,0.,0.,1.42263,0.,1.330934,0.,0.,0.900739,0.,1.402869,0.,0.,0.,0.,1.478352,1.723463,1.42263,0.,1.330934,0.,0.,0.,0.,0.900739|,0.,1.414635,0.,0.,0.,0.,0.,0.,0.,0.,1.414635,0.,0.,0.,|0.539524,0.,0.,0.,0.,0.,0.,0.,0.,0.,0.,0.,0.,0.,0.,0.|0.,0.,0.,0.,0.,0.062095,0.,0.,0.168608,0.,0.212949,0.,0.,0.075062,0.,0.486896,0.,0.,0.,0.,0.675818,0.817119,0.168608,0.,0.212949,0.,0.,0.,0.,0.075062|,0.,0.162421,0.,0.,0.,0.,0.,0.,0.,0.,0.162421,0.,0.,0.,
Y|0.839741,1.738791,0.,1.518753,0.,1.786309,0.,0.,0.,0.,0.,0.,1.518753,0.,0.,0.,0.,0.,0.,0.,0.,1.786309,0.,0.,0.,0.,1.734543,0.,0.,0.,0.971734,0.,0.,0.,1.518753,0.,0.,0.,1.786309,0.,0.,1.518753,0.,1.786309,0.,0.|0.,0.,0.,0.,0.,0.,1.738714,0.,0.,1.144574,0.,1.637061,1.331729,0.,1.278998,0.,0.,0.,1.489228,0.961221,0.,0.,0.,1.556021,0.,0.,0.,0.,0.,1.575655,1.171194,0.,1.213897,0.,0.,1.278998,0.,0.,0.,2.898776,0.,0.,0.,0.,0.,1.778445,0.,0.,0.,0.,1.489228,0.961221,0.,0.,0.,0.,1.565764,0.,0.,1.214276,0.,0.,0.,1.388685,0.,0.,0.,0.,0.,0.,0.,1.883236,1.714173,2.031649,0.,0.,0.,0.,0.,0.,1.556021,0.,0.,1.213897,0.,0.,1.278998,0.,0.,0.,0.,0.,1.489228,0.961221,0.,0.,0.,1.214276,0.,0.,0.,1.556021,2.898776,0.,0.,0.,1.778445,0.,0.,0.,0.|0.,0.,0.,0.,0.,0.,0.,0.,1.119135,0.,0.,0.,0.810331,0.,0.,0.,1.286397,0.,0.,0.,1.585653,0.,0.,0.,0.,0.,0.,0.,0.,0.,0.,0.,0.810331,0.,0.,0.,1.746482,0.,0.,0.,0.,0.,1.093941,0.,0.,0.,1.286397,0.,0.,0.,1.493207,1.640336,0.,1.388719,0.,0.,0.,0.,0.,0.,0.,0.,0.,0.,2.111339,0.,0.,0.,0.,0.,1.585653,0.,0.,0.,0.,0.,0.810331,0.,0.,0.,0.,0.,1.286397,0.,0.,0.,1.388719,0.,0.,0.,0.,1.585653,0.,0.,1.746482,0.,0.,0.,1.093941,0.,0.,0.|0.082597,0.109101,0.,0.10125,0.,0.330798,0.,0.,0.,0.,0.,0.,0.10125,0.,0.,0.,0.,0.,0.,0.,0.,0.330798,0.,0.,0.,0.,0.444755,0.,0.,0.,0.138819,0.,0.,0.,0.10125,0.,0.,0.,0.330798,0.,0.,0.10125,0.,0.330798,0.,0.|0.,0.,0.,0.,0.,0.,0.513063,0.,0.,0.174411,0.,0.353092,0.114894,0.,0.170533,0.,0.,0.,0.441253,0.195804,0.,0.,0.,0.914162,0.,0.,0.,0.,0.,0.59087,0.0976,0.,0.323706,0.,0.,0.170533,0.,0.,0.,0.289878,0.,0.,0.,0.,0.,0.312875,0.,0.,0.,0.,0.441253,0.195804,0.,0.,0.,0.,0.709858,0.,0.,0.25878,0.,0.,0.,0.310292,0.,0.,0.,0.,0.,0.,0.,0.297353,0.95504,0.798148,0.,0.,0.,0.,0.,0.,0.914162,0.,0.,0.323706,0.,0.,0.170533,0.,0.,0.,0.,0.,0.441253,0.195804,0.,0.,0.,0.25878,0.,0.,0.,0.914162,0.289878,0.,0.,0.,0.312875,0.,0.,0.,0.|0.,0.,0.,0.,0.,0.,0.,0.,0.149218,0.,0.,0.,0.081033,0.,0.,0.,0.357332,0.,0.,0.,1.268522,0.,0.,0.,0.,0.,0.,0.,0.,0.,0.,0.,0.081033,0.,0.,0.,0.058216,0.,0.,0.,0.,0.,0.151936,0.,0.,0.,0.357332,0.,0.,0.,0.693159,0.797039,0.,0.295957,0.,0.,0.,0.,0.,0.,0.,0.,0.,0.,0.333369,0.,0.,0.,0.,0.,1.268522,0.,0.,0.,0.,0.,0.081033,0.,0.,0.,0.,0.,0.357332,0.,0.,0.,0.295957,0.,0.,0.,0.,1.268522,0.,0.,0.058216,0.,0.,0.,0.151936,0.,0.,0.
V|1.09315,0.,0.,0.,1.069125,1.148948,0.,0.,0.,0.,0.,0.,0.,0.,0.,0.,0.,0.,0.,0.,0.,0.,0.,0.,0.,0.,0.,0.,0.,1.171141,0.,0.,0.,0.,0.,0.,0.,0.,0.,0.,0.,0.,0.,0.,0.,0.,0.,0.,0.,0.,0.|0.,1.198876,0.,1.311957,0.,0.,0.,0.,0.,1.261124,1.182656,0.,0.918693,0.,0.,1.4365,0.,0.,0.,0.,1.597432,0.,0.,0.,1.60487,0.,0.,0.,1.242695,0.,0.,0.,0.,0.,0.,0.,0.,1.254813,0.,0.,0.,0.,1.122414,0.,1.604379,0.,0.,0.,0.,1.242695,0.,0.,0.,0.,0.,0.,0.,0.,0.,0.,0.,0.|,|0.049973,0.,0.,0.,0.070107,0.108136,0.,0.,0.,0.,0.,0.,0.,0.,0.,0.,0.,0.,0.,0.,0.,0.,0.,0.,0.,0.,0.,0.,0.,0.197335,0.,0.,0.,0.,0.,0.,0.,0.,0.,0.,0.,0.,0.,0.,0.,0.,0.,0.,0.,0.,0.|0.,0.130164,0.,0.110787,0.,0.,0.,0.,0.,0.382769,0.253156,0.,0.060242,0.,0.,0.326733,0.,0.,0.,0.,0.633464,0.,0.,0.,0.042553,0.,0.,0.,0.340591,0.,0.,0.,0.,0.,0.,0.,0.,0.431985,0.,0.,0.,0.,0.148011,0.,0.540654,0.,0.,0.,0.,0.340591,0.,0.,0.,0.,0.,0.,0.,0.,0.,0.,0.,0.|,
```
