## Supplementary Data 3 for "Pharmacological proximities in the GPCR family discovered using contact-informed amino-acid and binding pocket similarities": c170.bsv

```
res|B|C|P|wB|wC|wP
A|0.,0.,0.,0.,0.,0.,0.,0.,0.,0.,0.,0.,0.,0.,0.,0.,0.,0.,0.,1.856074,0.,0.,1.523851,0.,0.,0.,0.,0.,0.,0.,0.,0.,0.,0.,0.,1.540703,0.,0.,0.,0.,0.,0.,0.,0.,0.,0.,0.,0.,1.257705,0.,0.,0.,0.,0.,1.655288,0.,0.,0.,0.,0.,0.,0.,0.,0.,0.,0.,2.084641,0.,0.,0.,0.,0.,1.287736,0.,0.,0.,1.244341,0.,0.,0.,0.,0.,1.668641,1.143617,0.,0.,0.,0.,0.,0.,1.09375,0.,0.,0.,0.,0.,0.,0.,1.287736,1.244341,0.,0.,1.668641,1.143617,0.,0.,0.,0.,0.,0.,1.111198,0.,0.,0.,0.,0.,0.,0.,0.,0.,0.,0.,0.,0.,0.,0.,0.,0.,0.,0.,0.,0.,1.084869,1.582191,0.999429,0.,1.952663,0.,0.,0.,0.,0.,0.,0.,0.,0.,0.,0.,0.,0.,0.,0.,0.,0.,0.,0.,0.,0.,0.,0.,1.205997,0.,0.,0.,0.,0.,0.,1.360854,0.,0.,0.,0.,0.,0.,0.,0.,0.,0.,0.,0.,0.,0.,0.,1.865042,1.177309,0.,0.,1.745738,0.,0.,0.,1.100014,0.,0.,0.,0.,0.,1.430634,0.,0.,0.,0.,0.,1.903083,0.,0.,0.,0.,0.,0.,0.,0.,0.,2.00024,0.,0.,0.,0.,0.,0.,0.,0.,0.,1.257705,0.,0.,0.,1.307242,0.910689,0.,0.,0.,0.,0.8896,1.365727,0.,0.,0.,2.052853,0.,0.,0.,0.,1.655288,0.,1.270973,0.,0.,0.,1.466218,0.,0.,0.,0.,0.,0.,0.,0.,0.,0.,0.,0.,0.,0.,1.257705,0.,0.,0.,0.,0.,1.655288,0.,0.,0.,0.,0.,0.,0.,1.546782,2.005172,1.582191,0.999429,0.,0.,0.,0.,0.,0.,0.,0.,1.360854,0.,0.,0.,0.,0.,0.,0.,0.,0.,0.,0.,0.,0.,0.,0.,1.865042,1.177309,0.,0.,1.745738,0.,0.,0.,1.100014,0.,0.,0.,0.,0.,1.430634,0.,0.,0.,0.,0.,1.903083,0.,0.,0.,0.,0.,0.,0.,0.,0.,2.00024,0.,0.,0.,0.,0.,0.,0.,0.,0.,1.257705,0.,0.,0.,1.307242,0.910689,0.,0.,0.,0.,0.8896,1.365727,0.,0.,0.,2.052853,0.,0.,0.,0.,1.655288,0.,1.270973,0.,0.,0.,1.466218,0.,0.,0.,0.,0.,0.,0.,0.,1.523851,0.,0.,0.902502,1.467755,0.,0.,0.,0.,1.38245,0.,0.,0.,0.,0.,0.,0.,2.032843,1.006128,0.,0.,0.,0.,1.224866,0.,0.,1.270973,0.,0.,1.546782,2.005172,0.,0.,1.177154,1.198441,0.,0.,0.,0.,0.,0.,1.251662,0.,0.,0.,0.,0.,0.,0.,0.,0.,0.,0.,0.,0.,0.,0.,0.,0.,0.,0.,0.,0.,0.,0.,0.,0.,0.,0.,0.,0.,0.,0.,0.,0.,1.664146,0.,0.978853,1.372192,0.,0.,0.,0.,0.,0.,2.084641,0.,0.,0.,0.,0.,1.287736,0.,0.,0.,1.244341,0.,0.,0.,0.,0.,1.668641,1.143617,0.,0.,0.,0.,0.,0.,1.09375,0.,0.,0.,0.,0.,0.,0.,1.287736,1.244341,0.,0.,1.668641,1.143617,0.,0.,0.,0.,0.,0.,0.,1.177154,1.198441,0.,0.,0.,0.,0.,0.,1.251662,1.250245,0.,0.,0.,0.,0.,0.,0.,0.,0.,0.,0.,0.,0.,0.,0.,0.,0.,0.,0.,0.,0.,0.,0.,0.,0.,0.,0.,0.,0.,0.,0.,0.,0.,0.,0.8896,1.365727|0.,0.,0.,0.,0.,0.,0.,0.,0.,0.,0.,1.343685,1.522837,0.,0.,1.106869,0.,0.,0.,1.021837,0.,0.,0.,0.,0.965409,0.,0.,0.951991,0.,0.,0.951991,0.,0.,0.,1.066277,1.101161,0.,0.,0.942255,0.,0.,0.,0.,0.,0.,0.,0.,0.,0.,0.,0.,0.,1.385166,0.,0.,1.209897,1.28838,0.,0.,0.977283,0.,0.,0.,0.,0.,0.,0.,0.,0.951991,0.,0.,0.,0.,0.,0.,0.,0.,0.,0.,0.,0.,0.,0.,0.,0.,0.,1.414947,0.,0.,0.,0.,0.842707,0.,0.,1.460571,0.,1.512647,0.951991,0.,0.,0.,0.,0.,0.,1.377714,0.,0.,0.,1.460571,0.,1.09315,1.315045,1.147866,0.,0.,0.,0.,0.,0.,0.,0.,0.,0.,0.,0.,1.071536,0.,0.,1.09315,1.315045,1.147866,1.304891,0.,0.,0.,0.,0.,0.,0.,0.,1.067756,1.100398,0.,0.,1.066277,1.101161,0.,0.,1.030519,0.,0.,0.,0.,0.,1.610703,0.,0.,0.,1.254194,0.,1.016828,1.315045,0.,0.,0.,0.,1.263229,0.908141,0.,0.,0.,0.,0.,1.302337,0.,0.,0.,0.,0.,0.,1.426483,0.,0.,0.,0.,0.,0.,0.,0.,0.,0.,0.,0.,0.,1.641356,0.,0.,0.,0.,0.,0.,0.,0.,0.,0.,0.,0.,0.,0.,0.,0.,1.104484,0.,1.327337,1.197481,0.,0.,0.,0.,2.477546,1.11116,1.385166,0.,0.,0.,1.259956,0.,0.,0.,0.,0.,1.122303,1.209897,1.28838,0.,0.,1.085145,1.093637,0.,0.977283,1.197167,0.,0.,0.,0.,0.,0.,0.,0.,0.,1.385166,0.,0.,1.209897,1.28838,0.,0.,0.977283,0.,0.,1.435493,0.,1.09315,1.315045,1.147866,0.,0.,0.,0.,0.,0.,1.610703,0.,0.,0.,1.254194,0.,1.016828,1.315045,0.,0.,0.,0.,1.263229,0.908141,0.,0.,0.,0.,0.,1.302337,0.,0.,0.,0.,0.,0.,1.426483,0.,0.,0.,0.,0.,0.,0.,0.,0.,0.,0.,0.,0.,1.641356,0.,0.,0.,0.,0.,0.,0.,0.,0.,0.,0.,0.,0.,0.,0.,0.,1.104484,0.,1.327337,1.197481,0.,0.,0.,0.,2.477546,1.11116,1.385166,0.,0.,0.,1.259956,0.,0.,0.,0.,0.,1.122303,1.209897,1.28838,0.,0.,1.085145,1.093637,0.,0.977283,1.197167,0.,0.,0.,0.951991,0.,0.,0.,1.013726,1.260447,0.,0.,1.211447,0.,0.,0.,0.,0.,0.,0.,1.311727,1.089825,1.104484,0.,0.,0.,0.,0.839447,0.,1.435493,0.,0.,1.520304,0.837999,0.,0.,1.100398,0.,0.,0.,1.066277,0.,0.,0.,0.,0.,0.,0.,0.,0.,0.,0.,1.066277,1.101161,0.,0.,1.7416,0.,0.,0.,1.742652,1.194467,0.,0.,1.412942,0.,1.39095,0.,0.,0.,0.,0.,0.951991,0.,0.,0.,0.,0.,0.,0.,0.,0.,0.,0.,0.,0.,0.,0.,0.,0.,1.414947,0.,0.,0.,0.,0.842707,0.,0.,1.460571,0.,1.512647,0.951991,0.,0.,0.,0.,0.,0.,1.377714,0.,0.,0.,1.460571,0.,1.520304,0.837999,0.,0.,1.100398,0.,0.,0.,1.066277,1.101161,0.,0.,1.100398,0.,0.,0.,0.,0.,0.,0.,1.066277,1.101161,0.,0.,0.,0.,0.,0.,2.477546,1.11116|,0.,|0.,0.,0.,0.,0.,0.,0.,0.,0.,0.,0.,0.,0.,0.,0.,0.,0.,0.,0.,0.072315,0.,0.,0.136873,0.,0.,0.,0.,0.,0.,0.,0.,0.,0.,0.,0.,0.403517,0.,0.,0.,0.,0.,0.,0.,0.,0.,0.,0.,0.,0.024949,0.,0.,0.,0.,0.,0.91105,0.,0.,0.,0.,0.,0.,0.,0.,0.,0.,0.,0.536764,0.,0.,0.,0.,0.,0.04154,0.,0.,0.,0.174208,0.,0.,0.,0.,0.,0.111243,0.093739,0.,0.,0.,0.,0.,0.,0.095943,0.,0.,0.,0.,0.,0.,0.,0.04154,0.174208,0.,0.,0.111243,0.093739,0.,0.,0.,0.,0.,0.,0.054394,0.,0.,0.,0.,0.,0.,0.,0.,0.,0.,0.,0.,0.,0.,0.,0.,0.,0.,0.,0.,0.,0.121384,0.354057,0.202681,0.,0.394115,0.,0.,0.,0.,0.,0.,0.,0.,0.,0.,0.,0.,0.,0.,0.,0.,0.,0.,0.,0.,0.,0.,0.,0.173837,0.,0.,0.,0.,0.,0.,0.281243,0.,0.,0.,0.,0.,0.,0.,0.,0.,0.,0.,0.,0.,0.,0.,0.115534,0.15628,0.,0.,0.088113,0.,0.,0.,0.022223,0.,0.,0.,0.,0.,0.689067,0.,0.,0.,0.,0.,0.671677,0.,0.,0.,0.,0.,0.,0.,0.,0.,0.350727,0.,0.,0.,0.,0.,0.,0.,0.,0.,0.024949,0.,0.,0.,0.143353,0.0214,0.,0.,0.,0.,0.395378,0.849786,0.,0.,0.,0.499491,0.,0.,0.,0.,0.91105,0.,0.274679,0.,0.,0.,0.325826,0.,0.,0.,0.,0.,0.,0.,0.,0.,0.,0.,0.,0.,0.,0.024949,0.,0.,0.,0.,0.,0.91105,0.,0.,0.,0.,0.,0.,0.,0.773391,0.877263,0.354057,0.202681,0.,0.,0.,0.,0.,0.,0.,0.,0.281243,0.,0.,0.,0.,0.,0.,0.,0.,0.,0.,0.,0.,0.,0.,0.,0.115534,0.15628,0.,0.,0.088113,0.,0.,0.,0.022223,0.,0.,0.,0.,0.,0.689067,0.,0.,0.,0.,0.,0.671677,0.,0.,0.,0.,0.,0.,0.,0.,0.,0.350727,0.,0.,0.,0.,0.,0.,0.,0.,0.,0.024949,0.,0.,0.,0.143353,0.0214,0.,0.,0.,0.,0.395378,0.849786,0.,0.,0.,0.499491,0.,0.,0.,0.,0.91105,0.,0.274679,0.,0.,0.,0.325826,0.,0.,0.,0.,0.,0.,0.,0.,0.136873,0.,0.,0.092905,0.453277,0.,0.,0.,0.,0.282673,0.,0.,0.,0.,0.,0.,0.,0.469775,0.582495,0.,0.,0.,0.,0.080319,0.,0.,0.274679,0.,0.,0.773391,0.877263,0.,0.,0.124881,0.120886,0.,0.,0.,0.,0.,0.,0.117547,0.,0.,0.,0.,0.,0.,0.,0.,0.,0.,0.,0.,0.,0.,0.,0.,0.,0.,0.,0.,0.,0.,0.,0.,0.,0.,0.,0.,0.,0.,0.,0.,0.,0.745996,0.,0.376482,0.52274,0.,0.,0.,0.,0.,0.,0.536764,0.,0.,0.,0.,0.,0.04154,0.,0.,0.,0.174208,0.,0.,0.,0.,0.,0.111243,0.093739,0.,0.,0.,0.,0.,0.,0.095943,0.,0.,0.,0.,0.,0.,0.,0.04154,0.174208,0.,0.,0.111243,0.093739,0.,0.,0.,0.,0.,0.,0.,0.124881,0.120886,0.,0.,0.,0.,0.,0.,0.117547,0.093497,0.,0.,0.,0.,0.,0.,0.,0.,0.,0.,0.,0.,0.,0.,0.,0.,0.,0.,0.,0.,0.,0.,0.,0.,0.,0.,0.,0.,0.,0.,0.,0.,0.,0.,0.395378,0.849786|0.,0.,0.,0.,0.,0.,0.,0.,0.,0.,0.,0.191955,0.217548,0.,0.,0.129228,0.,0.,0.,0.095055,0.,0.,0.,0.,0.033434,0.,0.,0.176717,0.,0.,0.176717,0.,0.,0.,0.187294,0.176186,0.,0.,0.246781,0.,0.,0.,0.,0.,0.,0.,0.,0.,0.,0.,0.,0.,0.639308,0.,0.,0.408537,0.552163,0.,0.,0.254943,0.,0.,0.,0.,0.,0.,0.,0.,0.176717,0.,0.,0.,0.,0.,0.,0.,0.,0.,0.,0.,0.,0.,0.,0.,0.,0.,0.176868,0.,0.,0.,0.,0.073922,0.,0.,0.10533,0.,0.262675,0.176717,0.,0.,0.,0.,0.,0.,0.312867,0.,0.,0.,0.10533,0.,0.145244,0.524179,0.305027,0.,0.,0.,0.,0.,0.,0.,0.,0.,0.,0.,0.,0.114807,0.,0.,0.145244,0.524179,0.305027,0.131686,0.,0.,0.,0.,0.,0.,0.,0.,0.211694,0.185632,0.,0.,0.187294,0.176186,0.,0.,0.148543,0.,0.,0.,0.,0.,0.472473,0.,0.,0.,0.310128,0.,0.057125,0.524179,0.,0.,0.,0.,0.11179,0.040183,0.,0.,0.,0.,0.,0.101951,0.,0.,0.,0.,0.,0.,0.098152,0.,0.,0.,0.,0.,0.,0.,0.,0.,0.,0.,0.,0.,0.830221,0.,0.,0.,0.,0.,0.,0.,0.,0.,0.,0.,0.,0.,0.,0.,0.,0.203375,0.,0.145557,0.056278,0.,0.,0.,0.,1.92698,0.321002,0.639308,0.,0.,0.,0.279616,0.,0.,0.,0.,0.,0.415668,0.408537,0.552163,0.,0.,0.106127,0.131023,0.,0.254943,0.32576,0.,0.,0.,0.,0.,0.,0.,0.,0.,0.639308,0.,0.,0.408537,0.552163,0.,0.,0.254943,0.,0.,0.628028,0.,0.145244,0.524179,0.305027,0.,0.,0.,0.,0.,0.,0.472473,0.,0.,0.,0.310128,0.,0.057125,0.524179,0.,0.,0.,0.,0.11179,0.040183,0.,0.,0.,0.,0.,0.101951,0.,0.,0.,0.,0.,0.,0.098152,0.,0.,0.,0.,0.,0.,0.,0.,0.,0.,0.,0.,0.,0.830221,0.,0.,0.,0.,0.,0.,0.,0.,0.,0.,0.,0.,0.,0.,0.,0.,0.203375,0.,0.145557,0.056278,0.,0.,0.,0.,1.92698,0.321002,0.639308,0.,0.,0.,0.279616,0.,0.,0.,0.,0.,0.415668,0.408537,0.552163,0.,0.,0.106127,0.131023,0.,0.254943,0.32576,0.,0.,0.,0.176717,0.,0.,0.,0.283247,0.444864,0.,0.,0.209004,0.,0.,0.,0.,0.,0.,0.,0.292107,0.630951,0.203375,0.,0.,0.,0.,0.027523,0.,0.628028,0.,0.,0.67569,0.2095,0.,0.,0.185632,0.,0.,0.,0.187294,0.,0.,0.,0.,0.,0.,0.,0.,0.,0.,0.,0.187294,0.176186,0.,0.,0.580533,0.,0.,0.,1.206451,0.284397,0.,0.,0.627974,0.,1.11276,0.,0.,0.,0.,0.,0.176717,0.,0.,0.,0.,0.,0.,0.,0.,0.,0.,0.,0.,0.,0.,0.,0.,0.,0.176868,0.,0.,0.,0.,0.073922,0.,0.,0.10533,0.,0.262675,0.176717,0.,0.,0.,0.,0.,0.,0.312867,0.,0.,0.,0.10533,0.,0.67569,0.2095,0.,0.,0.185632,0.,0.,0.,0.187294,0.176186,0.,0.,0.185632,0.,0.,0.,0.,0.,0.,0.,0.187294,0.176186,0.,0.,0.,0.,0.,0.,1.92698,0.321002|,0.,
R|0.,0.,0.,0.,0.,0.,0.,0.,0.,0.,0.,0.,0.,0.,0.,0.,0.,0.,0.,0.,0.,2.209637,0.849496,1.36864,0.,0.,1.750588,1.170602,1.547701,1.648539,0.,0.,0.,0.,0.,0.,0.,0.,0.,1.494227,0.,0.,0.,0.,0.,0.,0.,0.,0.,0.,0.,0.,0.,0.,0.,0.,0.,0.,0.,0.,0.,0.,0.,0.,0.,0.,2.209637,1.535466,1.790305,0.,1.839933,0.,0.,0.,0.,0.,0.,0.,1.90231,0.,0.,0.,0.,0.,0.849496,0.,0.,0.,0.,1.36864,0.,0.,0.,0.,0.,0.,0.,0.,0.,0.,0.923218,1.152932,0.,0.,0.,1.41519,0.,2.209637,0.849496,1.36864,0.,0.,1.149147,1.768679,1.665278,1.426324,0.,0.,1.158941,2.209637,1.535466,1.790305,0.,1.839933,0.,0.,0.,0.,0.,0.,0.,1.90231,0.,0.,0.,0.,0.,0.849496,0.,0.,0.,0.,1.36864,0.,0.,0.,0.,0.,0.,0.,0.,0.,0.,0.923218,1.152932,0.,0.,0.,1.41519,0.,0.,1.089093,0.,1.750588,0.,0.,0.,0.,1.349591,0.,0.,1.170602,1.547701,1.648539,0.,0.,0.,1.486197,0.,2.666965,0.,0.,0.,0.,0.,0.,0.,0.,0.,1.494227,0.,0.,0.,0.,0.,|0.,0.,0.,1.520208,0.,0.,0.,1.520208,0.,0.,0.,0.,0.,0.,0.,0.,1.716133,1.239716,0.,0.,0.,0.,0.,0.,0.,0.,1.409621,0.,0.,0.,0.,1.189253,0.,0.,0.,0.,0.930178,1.440918,0.,0.,0.,1.716133,1.239716,0.,0.,0.,0.,0.,0.,0.,0.899583,0.,0.,0.,1.284844,0.,0.,0.,0.763259,0.899583,0.,0.,0.,0.,0.,1.520208,0.,0.,0.,1.520208,0.,0.,0.,0.,0.,0.,0.,1.520208,0.,0.,0.,0.,0.,0.,1.409621,0.,1.346893,0.,0.,1.719551,0.,0.,2.306652,0.,0.,0.,0.,0.,1.42213,0.,0.,0.,0.,0.,0.,0.,0.,0.,0.,0.,0.,1.189253,0.,1.189253,0.,0.,1.311801,0.,0.,0.,0.,0.959485,0.,0.,0.,0.,0.,0.930178,2.262337,2.349341,0.,0.,0.,0.,0.,1.16364,0.,1.011235,0.,1.409621,0.,0.,0.,0.,1.189253,0.,0.,0.,0.,0.930178,1.440918,0.,0.,1.669603,1.050583,1.220813,1.243353,0.,0.,0.,0.,0.,1.409621,0.,1.346893,0.,0.,1.719551,0.,0.,2.306652,0.,0.,0.,0.,0.,1.42213,0.,0.,0.,0.,0.,0.,0.,0.,0.,0.,0.,0.,1.189253,0.,1.189253,0.,0.,1.311801,0.,0.,0.,0.,0.959485,0.,0.,0.,0.,0.,0.930178,2.262337,2.349341,0.,0.,0.,0.,0.,1.16364,0.,1.011235,0.,0.,0.,1.42213,0.,0.,0.,0.,1.562944,0.,1.507323,0.,0.,1.499285,0.,0.,0.,1.716133,1.239716,1.547822,0.,0.,0.,0.,0.,0.,2.165456,0.,1.204798,0.,0.,0.,0.,0.,0.,0.,0.899583,0.,0.,0.,1.284844,0.,0.,0.,0.763259,0.899583,0.,0.,0.,|0.,0.,0.,0.,0.,0.,0.,0.,0.,0.,0.,0.,0.,0.,0.,0.,2.362135,0.,0.,0.,0.,0.,0.,0.,1.97041,1.444609,0.,0.,0.,0.,0.,0.,0.,0.,0.899799,0.,0.,0.,0.,0.,0.,0.,0.,0.,1.711312,0.,0.,0.,1.759661,0.,0.,0.,0.,0.,0.,0.,2.362135,0.,0.,0.,0.,0.,1.231296,1.1391,0.,0.,0.,0.,0.,0.,0.,0.,0.,0.,0.,0.,0.,0.,0.,0.,0.,0.,1.1391,0.,2.081607,0.,0.,0.,0.,0.,0.,0.,0.,0.,1.708464,0.,0.,1.486337,0.,0.,0.,0.,0.,0.,0.,0.,0.,0.,0.,0.,0.,0.,0.,0.,0.,0.,0.,0.,0.,0.,0.,0.,0.,0.,0.,0.,0.,1.822973,0.,0.,0.,0.,2.412154,1.610376,0.,0.,0.,0.,0.,0.,1.85171,0.,0.,0.,0.,0.,1.220855,1.905593,0.,0.,0.,0.,0.,0.,0.,0.,1.555727,0.,0.,0.,0.,0.,0.,0.,0.,0.984665,0.,0.,0.,0.,0.,0.,1.519272,0.,0.,0.,0.,0.,0.,1.900975,0.,1.711312,0.,0.,0.,0.909409,2.483608,0.,0.,0.,0.,0.,0.,0.,1.759661,0.,0.,0.,0.,0.,2.506384,0.,0.,0.,0.,0.,0.,0.,0.,0.899799,0.,0.,0.,0.,0.,0.,0.,0.,0.,1.711312,0.,0.,0.,1.759661,0.,0.,0.,0.,0.,0.,1.328617,0.,1.508265,1.571822,0.,0.,0.,0.812865,0.,0.,0.,0.,0.,1.822973,0.,0.,0.,0.,2.412154,1.610376,0.,0.,0.,0.,0.,0.,1.85171,0.,0.,0.,0.,0.,1.220855,1.905593,0.,0.,0.,0.,0.,0.,0.,0.,1.555727,0.,0.,0.,0.,0.,0.,0.,0.,0.984665,0.,0.,0.,0.,0.,0.,1.519272,0.,0.,0.,0.,0.,0.,1.900975,0.,1.711312,0.,0.,0.,0.909409,2.483608,0.,0.,0.,0.,0.,0.,0.,1.759661,0.,0.,0.,0.,0.,2.506384,0.,0.,0.,0.,0.,0.,1.85171,0.,0.,0.,0.,2.263232,0.,0.,2.424754,0.,0.,2.204407,0.,0.,0.,2.362135,0.,2.16265,0.,0.,0.,0.,2.549042,1.727116,1.300439,0.,0.,0.,0.,0.,0.,0.,1.231296,1.1391,0.,0.,0.,0.,0.,0.,0.,0.,0.,0.,0.,0.,0.,0.,0.,0.,0.,0.,1.1391,0.,2.081607,0.,0.,0.,0.,0.,0.,0.,0.,1.900975|0.,0.,0.,0.,0.,0.,0.,0.,0.,0.,0.,0.,0.,0.,0.,0.,0.,0.,0.,0.,0.,0.465187,0.212374,0.37173,0.,0.,0.46097,0.121097,0.177897,0.537567,0.,0.,0.,0.,0.,0.,0.,0.,0.,0.293625,0.,0.,0.,0.,0.,0.,0.,0.,0.,0.,0.,0.,0.,0.,0.,0.,0.,0.,0.,0.,0.,0.,0.,0.,0.,0.,0.465187,0.388985,0.522717,0.,0.630834,0.,0.,0.,0.,0.,0.,0.,0.548123,0.,0.,0.,0.,0.,0.212374,0.,0.,0.,0.,0.37173,0.,0.,0.,0.,0.,0.,0.,0.,0.,0.,0.115402,0.285322,0.,0.,0.,0.207607,0.,0.465187,0.212374,0.37173,0.,0.,0.181444,0.58956,0.525877,0.254489,0.,0.,0.231788,0.465187,0.388985,0.522717,0.,0.630834,0.,0.,0.,0.,0.,0.,0.,0.548123,0.,0.,0.,0.,0.,0.212374,0.,0.,0.,0.,0.37173,0.,0.,0.,0.,0.,0.,0.,0.,0.,0.,0.115402,0.285322,0.,0.,0.,0.207607,0.,0.,0.052254,0.,0.46097,0.,0.,0.,0.,0.224932,0.,0.,0.121097,0.177897,0.537567,0.,0.,0.,0.721867,0.,0.05756,0.,0.,0.,0.,0.,0.,0.,0.,0.,0.293625,0.,0.,0.,0.,0.,|0.,0.,0.,0.982676,0.,0.,0.,0.982676,0.,0.,0.,0.,0.,0.,0.,0.,0.374788,0.185245,0.,0.,0.,0.,0.,0.,0.,0.,0.296762,0.,0.,0.,0.,0.381736,0.,0.,0.,0.,0.162888,0.336838,0.,0.,0.,0.374788,0.185245,0.,0.,0.,0.,0.,0.,0.,0.039424,0.,0.,0.,0.112213,0.,0.,0.,0.016593,0.039424,0.,0.,0.,0.,0.,0.982676,0.,0.,0.,0.982676,0.,0.,0.,0.,0.,0.,0.,0.982676,0.,0.,0.,0.,0.,0.,0.296762,0.,0.296317,0.,0.,0.39304,0.,0.,1.537768,0.,0.,0.,0.,0.,0.423766,0.,0.,0.,0.,0.,0.,0.,0.,0.,0.,0.,0.,0.381736,0.,0.381736,0.,0.,0.218633,0.,0.,0.,0.,0.094235,0.,0.,0.,0.,0.,0.162888,0.70698,0.66446,0.,0.,0.,0.,0.,0.142254,0.,0.220397,0.,0.296762,0.,0.,0.,0.,0.381736,0.,0.,0.,0.,0.162888,0.336838,0.,0.,0.263622,0.13469,0.353393,0.340503,0.,0.,0.,0.,0.,0.296762,0.,0.296317,0.,0.,0.39304,0.,0.,1.537768,0.,0.,0.,0.,0.,0.423766,0.,0.,0.,0.,0.,0.,0.,0.,0.,0.,0.,0.,0.381736,0.,0.381736,0.,0.,0.218633,0.,0.,0.,0.,0.094235,0.,0.,0.,0.,0.,0.162888,0.70698,0.66446,0.,0.,0.,0.,0.,0.142254,0.,0.220397,0.,0.,0.,0.423766,0.,0.,0.,0.,0.293052,0.,0.266783,0.,0.,0.13268,0.,0.,0.,0.374788,0.185245,0.329864,0.,0.,0.,0.,0.,0.,1.995313,0.,0.026003,0.,0.,0.,0.,0.,0.,0.,0.039424,0.,0.,0.,0.112213,0.,0.,0.,0.016593,0.039424,0.,0.,0.,|0.,0.,0.,0.,0.,0.,0.,0.,0.,0.,0.,0.,0.,0.,0.,0.,0.597322,0.,0.,0.,0.,0.,0.,0.,0.51606,0.171977,0.,0.,0.,0.,0.,0.,0.,0.,0.192814,0.,0.,0.,0.,0.,0.,0.,0.,0.,0.488946,0.,0.,0.,0.959815,0.,0.,0.,0.,0.,0.,0.,0.597322,0.,0.,0.,0.,0.,0.055547,0.016273,0.,0.,0.,0.,0.,0.,0.,0.,0.,0.,0.,0.,0.,0.,0.,0.,0.,0.,0.016273,0.,1.040803,0.,0.,0.,0.,0.,0.,0.,0.,0.,0.105762,0.,0.,0.267541,0.,0.,0.,0.,0.,0.,0.,0.,0.,0.,0.,0.,0.,0.,0.,0.,0.,0.,0.,0.,0.,0.,0.,0.,0.,0.,0.,0.,0.,0.520849,0.,0.,0.,0.,1.608103,0.723765,0.,0.,0.,0.,0.,0.,0.261858,0.,0.,0.,0.,0.,0.124155,1.06584,0.,0.,0.,0.,0.,0.,0.,0.,0.285572,0.,0.,0.,0.,0.,0.,0.,0.,0.20058,0.,0.,0.,0.,0.,0.,0.311993,0.,0.,0.,0.,0.,0.,1.689755,0.,0.488946,0.,0.,0.,0.227352,0.727522,0.,0.,0.,0.,0.,0.,0.,0.959815,0.,0.,0.,0.,0.,1.317458,0.,0.,0.,0.,0.,0.,0.,0.,0.192814,0.,0.,0.,0.,0.,0.,0.,0.,0.,0.488946,0.,0.,0.,0.959815,0.,0.,0.,0.,0.,0.,0.279709,0.,0.357221,0.104353,0.,0.,0.,0.24386,0.,0.,0.,0.,0.,0.520849,0.,0.,0.,0.,1.608103,0.723765,0.,0.,0.,0.,0.,0.,0.261858,0.,0.,0.,0.,0.,0.124155,1.06584,0.,0.,0.,0.,0.,0.,0.,0.,0.285572,0.,0.,0.,0.,0.,0.,0.,0.,0.20058,0.,0.,0.,0.,0.,0.,0.311993,0.,0.,0.,0.,0.,0.,1.689755,0.,0.488946,0.,0.,0.,0.227352,0.727522,0.,0.,0.,0.,0.,0.,0.,0.959815,0.,0.,0.,0.,0.,1.317458,0.,0.,0.,0.,0.,0.,0.261858,0.,0.,0.,0.,0.282904,0.,0.,0.579366,0.,0.,0.468193,0.,0.,0.,0.597322,0.,0.496346,0.,0.,0.,0.,1.764722,0.986923,0.376443,0.,0.,0.,0.,0.,0.,0.,0.055547,0.016273,0.,0.,0.,0.,0.,0.,0.,0.,0.,0.,0.,0.,0.,0.,0.,0.,0.,0.,0.016273,0.,1.040803,0.,0.,0.,0.,0.,0.,0.,0.,1.689755
N|0.,0.,0.,0.,0.,0.,0.,0.,0.,0.,1.640537,0.,1.238684,0.,0.,0.,0.,0.,0.,0.,0.,0.,0.,0.,0.,1.937146,0.,0.,0.,1.609009,1.279025,2.09368,1.279025,2.09368,0.,0.,0.,0.867877,0.,0.,0.,1.238684,0.,0.,0.,0.,1.60001,0.,0.,0.,0.,0.,0.,0.,0.,0.,0.,0.,0.,0.,0.,0.,0.,0.,0.,0.,0.,0.,0.,0.,0.,0.,0.,0.,0.,0.,1.201699,0.,0.929394,0.,0.,0.,0.,0.,0.,0.,0.,0.,0.,0.,0.,1.506984,1.380319,1.635676,0.,1.853777,0.,0.,0.,1.500723,1.60001,0.,1.937146,0.,0.,0.,0.,0.,0.,0.,0.,0.,0.,0.,0.,0.,0.,0.,0.,1.609009,1.609009,0.,1.279025,2.09368,0.,0.,0.,0.,1.279025,2.09368,0.,0.,0.,1.729028,0.,0.,0.,0.,0.,0.,0.,0.867877,0.,0.,0.,0.,0.,0.,0.,1.937146,0.,0.,0.,1.609009,1.279025,2.09368,1.279025,2.09368,0.,0.,0.,0.867877,0.,0.,0.,0.,0.,0.,0.,0.,0.,0.,0.,0.,0.,0.,1.506984,1.380319,1.635676,0.,1.853777,0.,0.,0.,1.500723,1.60001,0.,1.937146,0.,0.,0.,0.,0.,0.,0.,0.,0.,0.,0.,0.,0.,0.,0.,0.,1.609009,1.609009,0.,1.279025,2.09368,0.,0.,0.,0.,1.279025,2.09368,0.,0.,0.,1.729028,0.,0.,0.,0.,0.,0.,0.,0.867877,0.,0.,0.,0.,0.,0.,0.,0.,0.,0.,0.,0.,0.,0.,1.238684,0.,0.,0.,0.,0.,0.,0.,1.706896,0.,2.238155,0.,1.107832,1.828468,0.,0.,0.,0.,1.60001,0.,0.,0.,0.,0.,0.,0.,0.,0.,0.,0.,0.,0.,0.,0.,0.,0.,0.,2.238155,0.,0.|0.,0.,0.,0.,0.,0.,0.,0.,0.,0.,0.,0.,0.,0.,0.,0.,0.,1.385163,0.,0.,0.,0.,0.,1.470321,0.,1.560723,1.275195,1.275195,1.560723,0.,1.401989,0.,0.,0.,1.186115,0.,0.,0.,0.,0.,0.,1.070101,0.,0.,0.,0.,0.,0.,0.,0.,0.,0.,0.,0.,0.,0.,0.,0.,0.,0.,0.,0.,0.,0.,0.,0.,0.,0.,0.,1.004783,0.,0.,0.,0.,0.,0.,0.,0.,1.505007,0.,0.,0.,0.,1.070101,1.385163,0.,1.162289,0.,0.,0.,0.,0.,0.,0.,0.,0.,0.,0.,0.,0.,0.,0.,1.470321,1.470321,0.,1.560723,1.275195,0.,0.,0.,0.,0.,0.,1.275195,1.560723,0.,0.,0.,0.,1.401989,0.,0.,0.,0.,0.,0.,0.,1.385163,0.,0.,0.,0.,0.,1.470321,0.,1.560723,1.275195,1.275195,1.560723,0.,1.401989,0.,0.,0.,0.865123,0.,0.,0.,0.,0.,0.,0.,0.,0.,0.,1.505007,0.,0.,0.,0.,1.070101,1.385163,0.,1.162289,0.,0.,0.,0.,0.,0.,0.,0.,0.,0.,0.,0.,0.,0.,0.,1.470321,1.470321,0.,1.560723,1.275195,0.,0.,0.,0.,0.,0.,1.275195,1.560723,0.,0.,0.,0.,1.401989,0.,0.,0.,0.,0.,0.,0.,0.,0.,0.,0.,0.,0.,0.,0.,1.186115,0.,0.,0.,0.,0.865123,0.,0.,0.,0.,0.,0.,2.126905,0.,0.,0.,0.,0.,0.,0.,1.070101,0.,0.,0.,0.,0.,0.,0.,0.,0.,0.,0.,0.,0.,0.,0.,0.,0.,0.|1.047556,0.,0.,0.,0.,0.,0.,0.,0.,0.,0.,0.,0.,0.,0.,0.,0.,1.293992,0.,0.,1.560314,0.,0.,0.,1.325965,0.,0.,0.,0.,1.700552,1.047556,0.,0.,0.,0.,0.,0.,1.198232,0.,0.,1.55733,0.,0.,0.,1.047556,0.,0.,0.,0.,0.,0.,0.,0.,0.,0.,0.,0.,1.406331,0.,0.,0.,0.,0.,0.,0.,0.,1.641817,2.159395,2.159395,1.641817,1.602101,0.,2.104986,0.,0.,0.,1.610866,0.,0.,0.,1.047556,0.,0.,0.,0.,0.,0.,1.293992,0.,0.,0.,0.,0.,0.,0.,0.,0.,0.,0.,0.,1.365499,0.,0.,2.059919,0.,0.,0.,1.756008,0.,1.255415,0.,0.,0.,0.,0.,0.,0.,0.,0.,2.059919,1.641234,1.756008,0.,0.,0.,0.,0.,2.023545,2.198686,1.432881,0.,0.,0.,1.284754,0.,1.55733,0.,0.,1.224457,1.639262,1.639262,0.,0.,0.,0.,0.,1.047556,0.,0.,0.,0.,0.,1.562445,0.,0.,1.666786,0.,0.,1.047206,1.289075,0.,0.,0.,0.,0.,0.,0.,1.113205,0.,0.,0.,0.,0.,0.,0.,0.,0.,0.,0.,0.,1.237235,0.,0.,0.,0.,0.,0.,0.,0.,1.406331,0.,0.,0.,0.,1.53218,0.,1.958306,0.,0.,0.,0.,0.,0.,1.641817,2.159395,0.,0.,1.929308,1.221847,0.,1.871443,1.871443,0.,0.,0.,0.,2.159395,1.641817,0.,0.,0.,0.,0.,2.104986,0.,2.104986,0.,0.,0.,1.018175,0.,0.,1.610866,0.,0.,0.,1.119222,0.,0.,0.,0.,0.,1.494157,0.,1.047556,0.,0.,0.,0.,0.,0.,0.,0.,0.,0.,0.,0.,1.406331,0.,0.,0.,0.,0.,0.,0.,0.,1.641817,2.159395,2.159395,1.641817,1.602101,0.,2.104986,0.,0.,0.,1.610866,0.,0.,0.,1.526696,0.,0.,0.,0.,2.117051,0.,0.,0.,0.,1.047556,0.,0.,0.,0.,0.,1.562445,0.,0.,1.666786,0.,0.,1.047206,1.289075,0.,0.,0.,0.,0.,0.,0.,1.113205,0.,0.,0.,0.,0.,0.,0.,0.,0.,0.,0.,0.,1.237235,0.,0.,0.,0.,0.,0.,0.,0.,1.406331,0.,0.,0.,0.,1.53218,0.,1.958306,0.,0.,0.,0.,0.,0.,1.641817,2.159395,0.,0.,1.929308,1.221847,0.,1.871443,1.871443,0.,0.,0.,0.,2.159395,1.641817,0.,0.,0.,0.,0.,2.104986,0.,2.104986,0.,0.,0.,1.018175,0.,0.,1.610866,0.,0.,0.,1.119222,0.,0.,0.,0.,0.,1.494157,0.,1.047556,0.,0.,0.,0.,0.,0.,0.,1.749632,0.,0.,0.,1.742477,0.,0.,0.,0.,0.,0.,0.,0.,1.293992,0.,0.,0.,0.,0.,1.821938,0.,0.,1.526696,0.,0.,0.,2.407495,0.,0.,2.117051,0.,0.,2.203214,0.,0.,0.,0.,0.,0.,0.,0.,0.,0.,1.365499,0.,0.,2.059919,0.,0.,0.,1.756008,0.,1.255415,0.,0.,0.,0.,0.,0.,0.,0.,0.,2.059919,1.641234,1.756008,0.,0.,0.,2.117051,0.,0.,0.|0.,0.,0.,0.,0.,0.,0.,0.,0.,0.,0.241255,0.,0.270517,0.,0.,0.,0.,0.,0.,0.,0.,0.,0.,0.,0.,0.968573,0.,0.,0.,0.973351,0.991244,1.674944,0.991244,1.674944,0.,0.,0.,0.049982,0.,0.,0.,0.270517,0.,0.,0.,0.,0.192482,0.,0.,0.,0.,0.,0.,0.,0.,0.,0.,0.,0.,0.,0.,0.,0.,0.,0.,0.,0.,0.,0.,0.,0.,0.,0.,0.,0.,0.,0.242545,0.,0.076538,0.,0.,0.,0.,0.,0.,0.,0.,0.,0.,0.,0.,0.210767,0.144789,0.228766,0.,1.249737,0.,0.,0.,0.022567,0.192482,0.,0.968573,0.,0.,0.,0.,0.,0.,0.,0.,0.,0.,0.,0.,0.,0.,0.,0.,0.973351,0.973351,0.,0.991244,1.674944,0.,0.,0.,0.,0.991244,1.674944,0.,0.,0.,0.332861,0.,0.,0.,0.,0.,0.,0.,0.049982,0.,0.,0.,0.,0.,0.,0.,0.968573,0.,0.,0.,0.973351,0.991244,1.674944,0.991244,1.674944,0.,0.,0.,0.049982,0.,0.,0.,0.,0.,0.,0.,0.,0.,0.,0.,0.,0.,0.,0.210767,0.144789,0.228766,0.,1.249737,0.,0.,0.,0.022567,0.192482,0.,0.968573,0.,0.,0.,0.,0.,0.,0.,0.,0.,0.,0.,0.,0.,0.,0.,0.,0.973351,0.973351,0.,0.991244,1.674944,0.,0.,0.,0.,0.991244,1.674944,0.,0.,0.,0.332861,0.,0.,0.,0.,0.,0.,0.,0.049982,0.,0.,0.,0.,0.,0.,0.,0.,0.,0.,0.,0.,0.,0.,0.270517,0.,0.,0.,0.,0.,0.,0.,0.512069,0.,0.349712,0.,0.49237,1.097081,0.,0.,0.,0.,0.192482,0.,0.,0.,0.,0.,0.,0.,0.,0.,0.,0.,0.,0.,0.,0.,0.,0.,0.,0.349712,0.,0.|0.,0.,0.,0.,0.,0.,0.,0.,0.,0.,0.,0.,0.,0.,0.,0.,0.,0.395761,0.,0.,0.,0.,0.,0.834997,0.,1.248578,0.605717,0.605717,1.248578,0.,0.066062,0.,0.,0.,0.163602,0.,0.,0.,0.,0.,0.,0.076436,0.,0.,0.,0.,0.,0.,0.,0.,0.,0.,0.,0.,0.,0.,0.,0.,0.,0.,0.,0.,0.,0.,0.,0.,0.,0.,0.,0.053234,0.,0.,0.,0.,0.,0.,0.,0.,0.336785,0.,0.,0.,0.,0.076436,0.395761,0.,0.051657,0.,0.,0.,0.,0.,0.,0.,0.,0.,0.,0.,0.,0.,0.,0.,0.834997,0.834997,0.,1.248578,0.605717,0.,0.,0.,0.,0.,0.,0.605717,1.248578,0.,0.,0.,0.,0.066062,0.,0.,0.,0.,0.,0.,0.,0.395761,0.,0.,0.,0.,0.,0.834997,0.,1.248578,0.605717,0.605717,1.248578,0.,0.066062,0.,0.,0.,0.270351,0.,0.,0.,0.,0.,0.,0.,0.,0.,0.,0.336785,0.,0.,0.,0.,0.076436,0.395761,0.,0.051657,0.,0.,0.,0.,0.,0.,0.,0.,0.,0.,0.,0.,0.,0.,0.,0.834997,0.834997,0.,1.248578,0.605717,0.,0.,0.,0.,0.,0.,0.605717,1.248578,0.,0.,0.,0.,0.066062,0.,0.,0.,0.,0.,0.,0.,0.,0.,0.,0.,0.,0.,0.,0.,0.163602,0.,0.,0.,0.,0.270351,0.,0.,0.,0.,0.,0.,1.701524,0.,0.,0.,0.,0.,0.,0.,0.076436,0.,0.,0.,0.,0.,0.,0.,0.,0.,0.,0.,0.,0.,0.,0.,0.,0.,0.|0.347003,0.,0.,0.,0.,0.,0.,0.,0.,0.,0.,0.,0.,0.,0.,0.,0.,0.371837,0.,0.,0.529918,0.,0.,0.,0.337411,0.,0.,0.,0.,0.467652,0.347003,0.,0.,0.,0.,0.,0.,0.078925,0.,0.,0.493154,0.,0.,0.,0.347003,0.,0.,0.,0.,0.,0.,0.,0.,0.,0.,0.,0.,0.48162,0.,0.,0.,0.,0.,0.,0.,0.,1.272408,1.295637,1.295637,1.272408,0.308096,0.,1.61163,0.,0.,0.,0.26145,0.,0.,0.,0.347003,0.,0.,0.,0.,0.,0.,0.371837,0.,0.,0.,0.,0.,0.,0.,0.,0.,0.,0.,0.,0.40041,0.,0.,1.343426,0.,0.,0.,0.60166,0.,0.137054,0.,0.,0.,0.,0.,0.,0.,0.,0.,1.343426,0.820617,0.60166,0.,0.,0.,0.,0.,0.102027,0.221716,0.35822,0.,0.,0.,0.235735,0.,0.493154,0.,0.,0.283814,0.679334,0.679334,0.,0.,0.,0.,0.,0.347003,0.,0.,0.,0.,0.,0.739557,0.,0.,0.396299,0.,0.,0.317692,0.3621,0.,0.,0.,0.,0.,0.,0.,0.01674,0.,0.,0.,0.,0.,0.,0.,0.,0.,0.,0.,0.,0.096229,0.,0.,0.,0.,0.,0.,0.,0.,0.48162,0.,0.,0.,0.,0.491811,0.,0.314296,0.,0.,0.,0.,0.,0.,1.272408,1.295637,0.,0.,1.446981,0.610924,0.,1.135847,1.135847,0.,0.,0.,0.,1.295637,1.272408,0.,0.,0.,0.,0.,1.61163,0.,1.61163,0.,0.,0.,0.254544,0.,0.,0.26145,0.,0.,0.,0.159889,0.,0.,0.,0.,0.,0.653694,0.,0.347003,0.,0.,0.,0.,0.,0.,0.,0.,0.,0.,0.,0.,0.48162,0.,0.,0.,0.,0.,0.,0.,0.,1.272408,1.295637,1.295637,1.272408,0.308096,0.,1.61163,0.,0.,0.,0.26145,0.,0.,0.,0.572511,0.,0.,0.,0.,0.595421,0.,0.,0.,0.,0.347003,0.,0.,0.,0.,0.,0.739557,0.,0.,0.396299,0.,0.,0.317692,0.3621,0.,0.,0.,0.,0.,0.,0.,0.01674,0.,0.,0.,0.,0.,0.,0.,0.,0.,0.,0.,0.,0.096229,0.,0.,0.,0.,0.,0.,0.,0.,0.48162,0.,0.,0.,0.,0.491811,0.,0.314296,0.,0.,0.,0.,0.,0.,1.272408,1.295637,0.,0.,1.446981,0.610924,0.,1.135847,1.135847,0.,0.,0.,0.,1.295637,1.272408,0.,0.,0.,0.,0.,1.61163,0.,1.61163,0.,0.,0.,0.254544,0.,0.,0.26145,0.,0.,0.,0.159889,0.,0.,0.,0.,0.,0.653694,0.,0.347003,0.,0.,0.,0.,0.,0.,0.,0.21337,0.,0.,0.,0.992404,0.,0.,0.,0.,0.,0.,0.,0.,0.371837,0.,0.,0.,0.,0.,0.268811,0.,0.,0.572511,0.,0.,0.,0.0535,0.,0.,0.595421,0.,0.,1.762571,0.,0.,0.,0.,0.,0.,0.,0.,0.,0.,0.40041,0.,0.,1.343426,0.,0.,0.,0.60166,0.,0.137054,0.,0.,0.,0.,0.,0.,0.,0.,0.,1.343426,0.820617,0.60166,0.,0.,0.,0.595421,0.,0.,0.
D|0.,0.,0.,0.,0.,0.,0.,0.,0.,0.,0.,0.,1.631579,0.,0.,0.,0.,0.,2.62553,0.,1.820471,0.,2.394851,1.672777,0.,0.,0.,0.,0.,0.,1.778721,1.436137,0.,0.,0.,0.,0.,0.,1.778721,1.436137,1.541296,0.986354,0.,2.553433,0.,0.,1.631579,0.,0.,0.,0.,2.553433,0.,1.820471,0.,0.,0.,0.,0.,0.,1.114775,0.,0.,0.,0.,0.,0.,0.,1.576762,0.,0.,0.,0.,0.,0.,0.,0.,0.,1.820471,0.,0.,0.,0.,0.,0.,0.,0.,0.,0.,0.,1.330656,0.,0.,0.,0.,0.,0.,0.,0.,1.837289,0.,0.,0.,1.116647,0.,0.,1.300133,0.,0.,0.,0.,0.,0.,0.,1.731289,0.,0.,0.,0.,0.,0.,0.,0.,2.07506,0.,0.,0.,0.,0.,0.,0.,0.,0.,0.,0.,0.,0.,0.,0.,0.,0.,0.,1.680507,1.778721,1.436137,0.,0.,0.,0.,0.,0.,0.,0.,0.,0.,0.,0.,0.,0.,0.,0.,1.778721,1.436137,0.,0.,2.167959,0.,0.,1.541296,1.541296,0.,0.,0.,0.,0.986354,0.,0.,0.,0.,0.,0.,0.,0.,2.553433,0.,0.,0.,0.,1.778721,1.436137,0.,0.,0.,0.,0.,0.,1.778721,1.436137,1.541296,0.986354,0.,2.553433,2.393739,0.,1.427167,1.18589,1.191836,0.,1.300133,0.,0.,0.,0.,0.,0.,0.,1.731289,0.,0.,0.,0.,0.,0.,0.,0.,2.07506,0.,0.,0.,0.,0.,0.,0.,0.,0.,0.,0.,0.,0.,0.,0.,0.,0.,0.,1.680507,1.778721,1.436137,0.,0.,0.,0.,0.,0.,0.,0.,0.,0.,0.,0.,0.,0.,0.,0.,1.778721,1.436137,0.,0.,2.167959,0.,0.,1.541296,1.541296,0.,0.,0.,0.,0.986354,0.,0.,0.,0.,0.,0.,0.,0.,2.553433,1.820471,0.,0.,0.,0.,0.,0.,0.,0.,1.631579,0.,0.,0.,0.,0.,0.,0.,0.,2.553433,2.393739,0.,0.,1.578449,1.973978,0.,1.693779,0.,0.,0.,0.,1.820471,0.,0.,0.,0.,0.,0.,1.114775,0.,0.,0.,0.,0.,0.,0.,1.576762,0.,0.,0.,0.,0.,0.,0.,0.,0.,1.820471,0.,0.,0.,0.,0.,0.,0.,0.,0.,0.,0.,0.,1.693779,0.,0.,0.,0.|0.,0.,0.,0.,0.,0.,0.,0.,0.,1.098302,0.,0.,1.30415,0.,0.,0.,0.,0.,0.,1.132131,0.,0.,0.,0.,0.,0.,0.,0.,0.,0.,0.,0.,0.,0.944038,1.05911,1.244948,0.,1.159428,0.,0.,1.098302,0.,0.,0.,0.,0.,0.,0.,0.,0.,0.,0.,0.717934,0.,0.,0.,0.,0.,0.,0.,1.30415,0.,0.,0.,0.,0.,1.202841,0.,0.,0.,0.,0.,0.,0.,0.,0.,0.,0.,0.,0.,0.,0.,0.,0.,0.,0.,0.,0.,0.,0.,0.,0.,0.,0.,0.,0.,0.,0.,0.,1.131794,0.,0.,0.,0.,0.,0.,0.,0.,1.297467,0.,0.,0.,0.,0.,0.,0.,0.,0.,0.,0.,0.,0.,0.,0.940686,0.,0.,1.101496,0.,0.,0.,0.,0.,0.,0.,0.,0.,0.,0.,1.191523,0.,0.,1.448022,0.,0.,0.944038,0.,1.05911,1.244948,0.,0.,0.,0.,0.,0.,0.,0.,0.,0.,0.,0.,0.,0.,0.,0.,0.,0.944038,1.05911,1.244948,0.,1.017936,0.,0.,0.,0.,0.,0.,0.,1.131794,0.,0.,0.,0.,0.,0.,0.,0.,1.297467,0.,0.,0.,0.,0.,0.,0.,0.,0.,0.,0.,0.,0.,0.,0.940686,0.,0.,1.101496,0.,0.,0.,0.,0.,0.,0.,0.,0.,0.,0.,1.191523,0.,0.,1.448022,0.,0.,0.944038,0.,1.05911,1.244948,0.,0.,0.,0.,0.,0.,0.,0.,0.,0.,0.,0.,0.,0.,0.,1.098302,0.,1.191523,0.,0.,0.,0.,0.,0.,0.,0.,1.934861,0.,1.0262,0.,0.,0.,0.,0.,0.,0.,0.,0.,0.,0.717934,0.,0.,0.,0.,0.,0.,0.,1.30415,0.,0.,0.,0.,0.,1.202841,0.,0.,0.,0.,0.,0.,0.,0.,0.,0.,0.,0.,0.,0.,1.0262,0.,0.,0.|0.,0.,0.,0.,0.,0.,0.,1.366185,0.,0.,0.,0.,0.,0.,0.,0.,0.,0.,0.,0.,0.,0.,1.754203,1.754203,0.901585,0.,0.,0.,1.802885,1.051269,0.,0.,0.,0.,0.,0.,1.590568,2.010137,1.56509,0.,0.,0.,0.,0.,0.,1.590568,2.010137,0.,2.09981,1.60094,1.797933,1.835477,1.881747,0.,1.56008,0.,0.,0.,1.672534,0.,0.,0.,1.796859,0.,0.,0.,0.,1.754203,0.,0.,0.,0.,0.,0.,0.,2.094844,0.,0.,0.,1.06121,0.,0.,0.,0.,0.,1.145306,0.,0.,0.,0.,1.084008,0.,0.,2.006324,0.,0.,0.,0.,0.,0.,0.,0.,1.96574,0.,0.,0.,0.,1.754203,0.,0.,0.,0.,0.,0.,2.094844,0.,0.,0.,1.145306,0.,0.,0.,0.,0.,0.,1.687273,1.379824,0.,1.586246,0.,0.,0.,1.366185,0.,0.,0.,0.,0.,0.,0.,0.,0.,0.,0.,0.,0.,0.,0.,0.,1.361695,0.,0.,0.,0.,0.,0.,0.,0.,0.,0.,0.,0.,0.,0.,0.,0.,0.,0.,0.,0.,1.051269,0.,0.,0.,0.,0.,0.,0.,1.023798,0.,0.,0.,1.822948,0.,0.,0.,0.,0.,0.,0.,0.,0.,0.,0.,1.843285,0.,0.,0.,0.,1.614214,0.,0.,0.,0.,0.,1.283608,0.,0.,0.,0.,1.590568,0.,0.,0.,1.56509,0.,0.,0.,0.,0.,0.,0.,0.,1.763985,0.,1.590568,0.,0.,1.849917,0.,0.,0.,2.079564,2.09981,1.60094,2.09981,0.,0.,0.,0.,1.797933,1.835477,1.881747,0.,0.987178,0.,0.,1.56008,0.,0.,0.,0.,0.,0.,1.965276,0.,0.,0.,0.,0.,0.,1.051269,0.,0.,0.,0.,0.,0.,1.590568,2.010137,1.56509,0.,0.,0.,0.,0.,0.,1.590568,2.010137,0.,2.09981,1.60094,1.797933,1.835477,1.881747,0.,1.56008,0.,0.,0.,2.436165,2.174386,1.184208,1.974235,2.108599,0.,0.,0.,0.,0.,0.,0.,0.,0.,0.,0.,0.,0.,0.,0.,0.,1.051269,0.,0.,0.,0.,0.,0.,0.,1.023798,0.,0.,0.,1.822948,0.,0.,0.,0.,0.,0.,0.,0.,0.,0.,0.,1.843285,0.,0.,0.,0.,1.614214,0.,0.,0.,0.,0.,1.283608,0.,0.,0.,0.,1.590568,0.,0.,0.,1.56509,0.,0.,0.,0.,0.,0.,0.,0.,1.763985,0.,1.590568,0.,0.,1.849917,0.,0.,0.,2.079564,2.09981,1.60094,2.09981,0.,0.,0.,0.,1.797933,1.835477,1.881747,0.,0.987178,0.,0.,1.56008,0.,0.,0.,0.,0.,0.,1.965276,0.,0.,0.,0.,0.,0.,1.754203,0.,0.,0.,2.206833,0.,0.,1.672534,0.,0.,0.,1.87537,0.,0.,1.847487,0.,1.763985,0.,0.,0.,0.,1.813038,0.,0.,0.,2.436165,1.846888,1.682937,0.,0.,2.079316,2.108599,2.108599,1.865565,0.,0.,0.,0.,0.,0.,1.754203,0.,0.,0.,0.,0.,0.,0.,2.094844,0.,0.,0.,1.06121,0.,0.,0.,0.,0.,1.145306,0.,0.,0.,0.,1.084008,0.,0.,2.006324,0.,0.,0.,0.,0.,0.,0.,0.,1.96574,0.,0.,0.,0.,1.754203,0.,0.,0.,0.,0.,0.,2.094844,0.,0.,0.,1.145306,0.,0.,0.,0.,0.,0.,2.108599,2.108599,0.,0.,1.614214,1.849917|0.,0.,0.,0.,0.,0.,0.,0.,0.,0.,0.,0.,0.337568,0.,0.,0.,0.,0.,0.093293,0.,0.185317,0.,0.228081,0.358452,0.,0.,0.,0.,0.,0.,1.467445,1.220716,0.,0.,0.,0.,0.,0.,1.467445,1.220716,0.288993,0.140908,0.,0.877743,0.,0.,0.337568,0.,0.,0.,0.,0.877743,0.,0.185317,0.,0.,0.,0.,0.,0.,0.111477,0.,0.,0.,0.,0.,0.,0.,0.23933,0.,0.,0.,0.,0.,0.,0.,0.,0.,0.185317,0.,0.,0.,0.,0.,0.,0.,0.,0.,0.,0.,0.065137,0.,0.,0.,0.,0.,0.,0.,0.,0.370829,0.,0.,0.,0.110925,0.,0.,0.252597,0.,0.,0.,0.,0.,0.,0.,0.943455,0.,0.,0.,0.,0.,0.,0.,0.,0.180854,0.,0.,0.,0.,0.,0.,0.,0.,0.,0.,0.,0.,0.,0.,0.,0.,0.,0.,0.513488,1.467445,1.220716,0.,0.,0.,0.,0.,0.,0.,0.,0.,0.,0.,0.,0.,0.,0.,0.,1.467445,1.220716,0.,0.,0.903316,0.,0.,0.288993,0.288993,0.,0.,0.,0.,0.140908,0.,0.,0.,0.,0.,0.,0.,0.,0.877743,0.,0.,0.,0.,1.467445,1.220716,0.,0.,0.,0.,0.,0.,1.467445,1.220716,0.288993,0.140908,0.,0.877743,1.047261,0.,0.146376,0.156038,0.238367,0.,0.252597,0.,0.,0.,0.,0.,0.,0.,0.943455,0.,0.,0.,0.,0.,0.,0.,0.,0.180854,0.,0.,0.,0.,0.,0.,0.,0.,0.,0.,0.,0.,0.,0.,0.,0.,0.,0.,0.513488,1.467445,1.220716,0.,0.,0.,0.,0.,0.,0.,0.,0.,0.,0.,0.,0.,0.,0.,0.,1.467445,1.220716,0.,0.,0.903316,0.,0.,0.288993,0.288993,0.,0.,0.,0.,0.140908,0.,0.,0.,0.,0.,0.,0.,0.,0.877743,0.185317,0.,0.,0.,0.,0.,0.,0.,0.,0.337568,0.,0.,0.,0.,0.,0.,0.,0.,0.877743,1.047261,0.,0.,0.280613,0.986989,0.,0.264653,0.,0.,0.,0.,0.185317,0.,0.,0.,0.,0.,0.,0.111477,0.,0.,0.,0.,0.,0.,0.,0.23933,0.,0.,0.,0.,0.,0.,0.,0.,0.,0.185317,0.,0.,0.,0.,0.,0.,0.,0.,0.,0.,0.,0.,0.264653,0.,0.,0.,0.|0.,0.,0.,0.,0.,0.,0.,0.,0.,0.189362,0.,0.,0.343504,0.,0.,0.,0.,0.,0.,0.107822,0.,0.,0.,0.,0.,0.,0.,0.,0.,0.,0.,0.,0.,0.073753,0.247584,0.195542,0.,0.138114,0.,0.,0.189362,0.,0.,0.,0.,0.,0.,0.,0.,0.,0.,0.,0.008097,0.,0.,0.,0.,0.,0.,0.,0.343504,0.,0.,0.,0.,0.,0.173335,0.,0.,0.,0.,0.,0.,0.,0.,0.,0.,0.,0.,0.,0.,0.,0.,0.,0.,0.,0.,0.,0.,0.,0.,0.,0.,0.,0.,0.,0.,0.,0.,0.381504,0.,0.,0.,0.,0.,0.,0.,0.,0.101179,0.,0.,0.,0.,0.,0.,0.,0.,0.,0.,0.,0.,0.,0.,0.143538,0.,0.,0.10709,0.,0.,0.,0.,0.,0.,0.,0.,0.,0.,0.,0.182273,0.,0.,0.362005,0.,0.,0.073753,0.,0.247584,0.195542,0.,0.,0.,0.,0.,0.,0.,0.,0.,0.,0.,0.,0.,0.,0.,0.,0.,0.073753,0.247584,0.195542,0.,0.078303,0.,0.,0.,0.,0.,0.,0.,0.381504,0.,0.,0.,0.,0.,0.,0.,0.,0.101179,0.,0.,0.,0.,0.,0.,0.,0.,0.,0.,0.,0.,0.,0.,0.143538,0.,0.,0.10709,0.,0.,0.,0.,0.,0.,0.,0.,0.,0.,0.,0.182273,0.,0.,0.362005,0.,0.,0.073753,0.,0.247584,0.195542,0.,0.,0.,0.,0.,0.,0.,0.,0.,0.,0.,0.,0.,0.,0.,0.189362,0.,0.182273,0.,0.,0.,0.,0.,0.,0.,0.,0.725573,0.,0.192412,0.,0.,0.,0.,0.,0.,0.,0.,0.,0.,0.008097,0.,0.,0.,0.,0.,0.,0.,0.343504,0.,0.,0.,0.,0.,0.173335,0.,0.,0.,0.,0.,0.,0.,0.,0.,0.,0.,0.,0.,0.,0.192412,0.,0.,0.|0.,0.,0.,0.,0.,0.,0.,0.166056,0.,0.,0.,0.,0.,0.,0.,0.,0.,0.,0.,0.,0.,0.,0.409664,0.409664,0.085865,0.,0.,0.,0.624076,0.525635,0.,0.,0.,0.,0.,0.,1.312218,0.804055,0.146621,0.,0.,0.,0.,0.,0.,1.312218,0.804055,0.,1.443619,0.250147,0.700493,0.480491,0.413787,0.,0.678295,0.,0.,0.,0.702569,0.,0.,0.,0.820305,0.,0.,0.,0.,0.409664,0.,0.,0.,0.,0.,0.,0.,0.544659,0.,0.,0.,0.015958,0.,0.,0.,0.,0.,0.522857,0.,0.,0.,0.,0.034968,0.,0.,0.564279,0.,0.,0.,0.,0.,0.,0.,0.,0.369113,0.,0.,0.,0.,0.409664,0.,0.,0.,0.,0.,0.,0.544659,0.,0.,0.,0.522857,0.,0.,0.,0.,0.,0.,0.357671,0.216829,0.,0.468073,0.,0.,0.,0.166056,0.,0.,0.,0.,0.,0.,0.,0.,0.,0.,0.,0.,0.,0.,0.,0.,0.20741,0.,0.,0.,0.,0.,0.,0.,0.,0.,0.,0.,0.,0.,0.,0.,0.,0.,0.,0.,0.,0.525635,0.,0.,0.,0.,0.,0.,0.,0.10591,0.,0.,0.,0.229014,0.,0.,0.,0.,0.,0.,0.,0.,0.,0.,0.,0.477889,0.,0.,0.,0.,0.339835,0.,0.,0.,0.,0.,0.087439,0.,0.,0.,0.,1.312218,0.,0.,0.,0.146621,0.,0.,0.,0.,0.,0.,0.,0.,0.534692,0.,1.312218,0.,0.,0.698857,0.,0.,0.,0.472628,1.443619,0.250147,1.443619,0.,0.,0.,0.,0.700493,0.480491,0.413787,0.,0.177186,0.,0.,0.678295,0.,0.,0.,0.,0.,0.,0.427815,0.,0.,0.,0.,0.,0.,0.525635,0.,0.,0.,0.,0.,0.,1.312218,0.804055,0.146621,0.,0.,0.,0.,0.,0.,1.312218,0.804055,0.,1.443619,0.250147,0.700493,0.480491,0.413787,0.,0.678295,0.,0.,0.,1.065822,0.223014,0.249307,0.59227,1.054299,0.,0.,0.,0.,0.,0.,0.,0.,0.,0.,0.,0.,0.,0.,0.,0.,0.525635,0.,0.,0.,0.,0.,0.,0.,0.10591,0.,0.,0.,0.229014,0.,0.,0.,0.,0.,0.,0.,0.,0.,0.,0.,0.477889,0.,0.,0.,0.,0.339835,0.,0.,0.,0.,0.,0.087439,0.,0.,0.,0.,1.312218,0.,0.,0.,0.146621,0.,0.,0.,0.,0.,0.,0.,0.,0.534692,0.,1.312218,0.,0.,0.698857,0.,0.,0.,0.472628,1.443619,0.250147,1.443619,0.,0.,0.,0.,0.700493,0.480491,0.413787,0.,0.177186,0.,0.,0.678295,0.,0.,0.,0.,0.,0.,0.427815,0.,0.,0.,0.,0.,0.,0.409664,0.,0.,0.,0.908696,0.,0.,0.702569,0.,0.,0.,0.234421,0.,0.,0.411415,0.,0.534692,0.,0.,0.,0.,0.290438,0.,0.,0.,1.065822,0.543992,0.560979,0.,0.,1.299572,1.054299,1.054299,0.932782,0.,0.,0.,0.,0.,0.,0.409664,0.,0.,0.,0.,0.,0.,0.,0.544659,0.,0.,0.,0.015958,0.,0.,0.,0.,0.,0.522857,0.,0.,0.,0.,0.034968,0.,0.,0.564279,0.,0.,0.,0.,0.,0.,0.,0.,0.369113,0.,0.,0.,0.,0.409664,0.,0.,0.,0.,0.,0.,0.544659,0.,0.,0.,0.522857,0.,0.,0.,0.,0.,0.,1.054299,1.054299,0.,0.,0.339835,0.698857
C|1.121456,0.,0.,0.,0.,0.,0.,0.,1.121456,0.,0.,0.,1.359941,1.121456,0.,0.,0.,0.,1.62667,0.,1.121456,0.,0.,0.,0.,0.,0.98132,0.,0.,0.,0.,0.,0.,0.,1.359941,1.121456,0.,0.,0.,0.,1.252922,0.,0.,0.,0.,0.,1.313867,0.,0.,0.,0.,0.,0.,1.175307,0.,0.,0.,0.,0.,1.224827,0.,0.,0.,0.,1.893184,0.,0.,1.62667,0.,0.,0.,0.,1.359941,1.121456,0.,0.,0.,0.,1.62667,0.,0.,0.847459,1.359941,1.121456,0.,0.,0.,0.,1.252922,0.,0.,0.,0.,0.,1.313867,0.,0.,0.,0.,0.,0.,1.175307,0.,0.,0.,0.,0.,1.224827,0.,0.,0.,0.,1.893184,0.,0.,1.62667,0.,0.,0.,0.,1.121456,0.,0.,0.,0.,0.,1.859193,0.,1.252922,1.862581,0.,0.,0.,1.243828,0.,0.,0.,0.,0.98132,0.,0.,0.,0.,0.,1.252922,0.,0.,1.313867,0.,1.224827,0.|,0.,0.,0.,0.,0.,0.,1.510492,0.,0.,0.857889,1.184661,0.,0.,0.,0.,0.,1.180668,0.,0.,0.,0.,0.,0.,0.,0.,0.,1.510492,0.,0.,0.857889,1.184661,0.,0.,0.,0.,0.,1.180668,0.,0.,0.,1.114167,0.,1.510492,0.,0.,0.,0.,0.,1.510492,0.,0.857889,1.184661,0.,0.|0.,0.,0.,0.,1.322579,0.,0.,0.,0.,0.,0.,0.,0.,0.,1.49695,0.,0.,1.497067,0.,0.,1.497067,0.,0.,0.,1.322579,0.,0.,0.,1.667536,1.667536,0.,0.,0.,0.,0.,0.,0.,0.,0.,0.,0.,0.,0.,0.,0.,0.,1.106311,0.,0.,0.,0.,1.49695,0.,0.,0.,0.,0.,0.,0.969346,0.,1.497067,1.497067,0.,0.,0.,1.49695,0.,0.,1.497067,1.667536,0.,0.,0.,0.,0.,0.,0.,0.,0.,0.,0.,0.,0.,1.106311,0.,0.,0.,0.,1.49695,0.,0.,0.,0.,0.,0.,0.969346,0.,1.497067,1.497067,0.,0.,0.,0.,0.,0.,0.,1.497067,0.,0.,0.,0.865845,0.,0.,0.,1.322579,0.,0.,0.,|0.343446,0.,0.,0.,0.,0.,0.,0.,0.343446,0.,0.,0.,0.250516,0.343446,0.,0.,0.,0.,0.177917,0.,0.343446,0.,0.,0.,0.,0.,0.021904,0.,0.,0.,0.,0.,0.,0.,0.250516,0.343446,0.,0.,0.,0.,0.250584,0.,0.,0.,0.,0.,0.437956,0.,0.,0.,0.,0.,0.,0.195885,0.,0.,0.,0.,0.,0.680459,0.,0.,0.,0.,0.496075,0.,0.,0.177917,0.,0.,0.,0.,0.250516,0.343446,0.,0.,0.,0.,0.177917,0.,0.,0.029631,0.250516,0.343446,0.,0.,0.,0.,0.250584,0.,0.,0.,0.,0.,0.437956,0.,0.,0.,0.,0.,0.,0.195885,0.,0.,0.,0.,0.,0.680459,0.,0.,0.,0.,0.496075,0.,0.,0.177917,0.,0.,0.,0.,0.343446,0.,0.,0.,0.,0.,0.445269,0.,0.250584,0.284467,0.,0.,0.,0.373148,0.,0.,0.,0.,0.021904,0.,0.,0.,0.,0.,0.250584,0.,0.,0.437956,0.,0.680459,0.|,0.,0.,0.,0.,0.,0.,0.313084,0.,0.,0.075253,0.187052,0.,0.,0.,0.,0.,0.315687,0.,0.,0.,0.,0.,0.,0.,0.,0.,0.313084,0.,0.,0.075253,0.187052,0.,0.,0.,0.,0.,0.315687,0.,0.,0.,0.299608,0.,0.313084,0.,0.,0.,0.,0.,0.313084,0.,0.075253,0.187052,0.,0.|0.,0.,0.,0.,0.395593,0.,0.,0.,0.,0.,0.,0.,0.,0.,0.388818,0.,0.,0.514617,0.,0.,0.514617,0.,0.,0.,0.395593,0.,0.,0.,0.454783,0.454783,0.,0.,0.,0.,0.,0.,0.,0.,0.,0.,0.,0.,0.,0.,0.,0.,0.245847,0.,0.,0.,0.,0.388818,0.,0.,0.,0.,0.,0.,0.046767,0.,0.514617,0.514617,0.,0.,0.,0.388818,0.,0.,0.514617,0.454783,0.,0.,0.,0.,0.,0.,0.,0.,0.,0.,0.,0.,0.,0.245847,0.,0.,0.,0.,0.388818,0.,0.,0.,0.,0.,0.,0.046767,0.,0.514617,0.514617,0.,0.,0.,0.,0.,0.,0.,0.514617,0.,0.,0.,0.259753,0.,0.,0.,0.395593,0.,0.,0.,
Q|0.,0.,0.,0.,1.568457,0.,0.,0.,0.,0.,0.,0.924945,0.,1.690355,1.690355,0.,0.,0.,1.372476,0.,1.580602,0.,0.,0.,0.,0.,0.,0.,1.372476,1.580602,0.,0.,0.,0.,0.,0.,0.,0.,0.,0.,0.,0.,0.,1.044724,0.,0.,1.431989,0.,0.,0.,0.,2.639891,1.081332,0.,0.,0.,0.,0.,0.924945,0.,0.,0.,0.,0.,0.,1.690355,0.,0.,0.,0.,0.,0.,1.308048,0.,1.690355,0.,0.,1.638152,1.638152,0.,0.,0.,0.,0.,0.,0.,0.,0.924945,0.,1.690355,1.690355,0.,0.,0.,0.,0.,0.,0.,0.,2.639891,1.081332,0.,0.,0.,0.,0.,0.924945,0.,0.,0.,0.,0.,0.,1.690355,0.,0.,0.,0.,0.,0.,1.308048,0.,1.690355,0.,0.,1.638152,1.638152,0.,0.,0.,0.,0.,0.,0.,0.,0.,0.,0.,0.,1.413692,0.,1.308048,0.,1.67384,0.,0.,0.,0.,1.372476,0.,1.580602,0.,0.,0.,0.,0.,0.,0.,1.372476,1.580602,0.,1.67384,|0.,0.,0.,0.927649,0.,0.,0.,0.,0.,1.758751,0.,0.,0.,0.,0.,0.,0.,0.,0.,0.,0.,0.,0.,0.,0.,0.,0.,1.070558,0.,0.,0.,0.,0.,0.,0.,0.,0.,0.,0.,0.,1.070558,0.,0.,0.,0.,0.,1.102474,0.,0.,0.,0.,0.,0.,0.,1.362089,0.,0.,0.,0.,1.360059,2.337088,0.,0.,0.,0.,0.,0.,1.758751,0.,0.,0.,0.,0.,0.,0.,0.,0.,0.,0.,0.,0.,0.,0.,0.,0.,0.,1.221937,0.,0.,0.,0.,0.,0.,0.,1.758751,0.,0.,0.,0.,0.,0.,0.,0.,0.,0.,0.,0.,0.,0.,0.,0.,0.,1.360059,2.337088,0.,0.,0.,0.,0.,0.,1.758751,0.,0.,0.,0.,0.,0.,0.,0.,0.,0.,0.,0.,0.,0.,0.,0.,0.,0.,1.221937,0.,0.,0.,0.,0.,0.,0.,1.334126,0.,0.,0.,0.,0.947722,0.,0.,0.,0.,0.,1.876355,0.,1.134365,0.,0.,0.,0.,0.,0.,0.,1.070558,0.,0.,0.,0.,0.,0.,0.,0.,0.,0.,0.,0.,1.070558,0.,1.876355,|0.,0.,0.,0.,0.,0.,0.,1.313062,0.,0.,0.,0.,0.,0.,1.481371,0.,2.092538,0.,1.459081,0.,0.,1.479612,0.,0.,0.,0.,0.,1.368021,0.,1.436039,0.,0.,0.,0.,0.,0.,0.,0.,0.,1.291629,0.,0.,0.,0.,0.,0.,0.,1.479612,0.,0.,0.,0.,0.,0.,0.,0.,0.,0.,0.,0.,0.,1.291629,0.,0.,0.,0.,0.,0.,0.,0.,0.,0.,0.,0.,0.,0.,0.,0.,0.,0.,0.,0.,0.,0.,1.532725,0.,0.,0.,0.,0.,0.,0.,0.,1.417897,0.946018,1.678701,1.567778,1.984729,0.,0.,0.,0.,2.092538,0.,0.,0.,0.,0.,0.,0.,0.,0.,0.,0.,1.459081,0.,0.,0.,0.,0.,1.479612,0.,0.,0.,0.,0.,0.,1.870341,0.,0.,0.,0.,0.,0.,1.739648,1.368021,0.,2.038077,0.,0.,1.436039,0.,1.470506,1.684445,0.,0.,0.,0.,0.,0.,0.,0.,2.092538,0.,1.459081,0.,0.,1.479612,0.,0.,0.,0.,0.,1.368021,0.,1.436039,0.,0.,0.,0.,0.,0.,0.,0.,0.,0.,0.,0.,0.,0.,0.,1.417897,0.946018,1.678701,1.567778,1.984729,0.,0.,0.,0.,2.092538,0.,0.,0.,0.,0.,0.,0.,0.,0.,0.,0.,1.459081,0.,0.,0.,0.,0.,1.479612,0.,0.,0.,0.,0.,0.,1.870341,0.,0.,0.,0.,0.,0.,1.739648,1.368021,0.,2.038077,0.,0.,1.436039,0.,1.470506,1.684445,0.,0.,0.,0.,0.,0.,0.,0.,1.429764,0.,0.,0.,0.,0.,0.,1.462515,0.,0.,0.,0.,0.,0.,0.,1.724633,0.,0.,0.,0.,1.817605,0.,0.,1.291629,0.,0.,0.,0.,0.,0.,0.,1.479612,0.,0.,0.,0.,0.,0.,0.,0.,0.,0.,0.,0.,0.,1.291629,0.,0.,0.,0.,0.,0.,0.,0.,0.,0.,2.279821,0.,|0.,0.,0.,0.,0.30809,0.,0.,0.,0.,0.,0.,0.369978,0.,0.633883,0.633883,0.,0.,0.,0.234017,0.,0.127953,0.,0.,0.,0.,0.,0.,0.,0.234017,0.127953,0.,0.,0.,0.,0.,0.,0.,0.,0.,0.,0.,0.,0.,0.098327,0.,0.,0.344121,0.,0.,0.,0.,2.639891,0.047847,0.,0.,0.,0.,0.,0.369978,0.,0.,0.,0.,0.,0.,0.633883,0.,0.,0.,0.,0.,0.,0.374257,0.,0.633883,0.,0.,0.906212,0.906212,0.,0.,0.,0.,0.,0.,0.,0.,0.369978,0.,0.633883,0.633883,0.,0.,0.,0.,0.,0.,0.,0.,2.639891,0.047847,0.,0.,0.,0.,0.,0.369978,0.,0.,0.,0.,0.,0.,0.633883,0.,0.,0.,0.,0.,0.,0.374257,0.,0.633883,0.,0.,0.906212,0.906212,0.,0.,0.,0.,0.,0.,0.,0.,0.,0.,0.,0.,0.296994,0.,0.374257,0.,0.767177,0.,0.,0.,0.,0.234017,0.,0.127953,0.,0.,0.,0.,0.,0.,0.,0.234017,0.127953,0.,0.767177,|0.,0.,0.,0.03313,0.,0.,0.,0.,0.,1.231125,0.,0.,0.,0.,0.,0.,0.,0.,0.,0.,0.,0.,0.,0.,0.,0.,0.,0.085645,0.,0.,0.,0.,0.,0.,0.,0.,0.,0.,0.,0.,0.085645,0.,0.,0.,0.,0.,0.300675,0.,0.,0.,0.,0.,0.,0.,0.263971,0.,0.,0.,0.,0.906706,2.337088,0.,0.,0.,0.,0.,0.,1.231125,0.,0.,0.,0.,0.,0.,0.,0.,0.,0.,0.,0.,0.,0.,0.,0.,0.,0.,0.051997,0.,0.,0.,0.,0.,0.,0.,1.231125,0.,0.,0.,0.,0.,0.,0.,0.,0.,0.,0.,0.,0.,0.,0.,0.,0.,0.906706,2.337088,0.,0.,0.,0.,0.,0.,1.231125,0.,0.,0.,0.,0.,0.,0.,0.,0.,0.,0.,0.,0.,0.,0.,0.,0.,0.,0.051997,0.,0.,0.,0.,0.,0.,0.,0.119312,0.,0.,0.,0.,0.144355,0.,0.,0.,0.,0.,0.964238,0.,0.324104,0.,0.,0.,0.,0.,0.,0.,0.085645,0.,0.,0.,0.,0.,0.,0.,0.,0.,0.,0.,0.,0.085645,0.,0.964238,|0.,0.,0.,0.,0.,0.,0.,0.046895,0.,0.,0.,0.,0.,0.,0.06481,0.,1.464776,0.,0.128742,0.,0.,0.29431,0.,0.,0.,0.,0.,0.349959,0.,0.150371,0.,0.,0.,0.,0.,0.,0.,0.,0.,0.2231,0.,0.,0.,0.,0.,0.,0.,0.29431,0.,0.,0.,0.,0.,0.,0.,0.,0.,0.,0.,0.,0.,0.2231,0.,0.,0.,0.,0.,0.,0.,0.,0.,0.,0.,0.,0.,0.,0.,0.,0.,0.,0.,0.,0.,0.,0.285158,0.,0.,0.,0.,0.,0.,0.,0.,0.945265,0.630679,1.678701,0.097119,0.474227,0.,0.,0.,0.,1.464776,0.,0.,0.,0.,0.,0.,0.,0.,0.,0.,0.,0.128742,0.,0.,0.,0.,0.,0.29431,0.,0.,0.,0.,0.,0.,0.841654,0.,0.,0.,0.,0.,0.,0.055521,0.349959,0.,0.830328,0.,0.,0.150371,0.,0.305606,0.051715,0.,0.,0.,0.,0.,0.,0.,0.,1.464776,0.,0.128742,0.,0.,0.29431,0.,0.,0.,0.,0.,0.349959,0.,0.150371,0.,0.,0.,0.,0.,0.,0.,0.,0.,0.,0.,0.,0.,0.,0.,0.945265,0.630679,1.678701,0.097119,0.474227,0.,0.,0.,0.,1.464776,0.,0.,0.,0.,0.,0.,0.,0.,0.,0.,0.,0.128742,0.,0.,0.,0.,0.,0.29431,0.,0.,0.,0.,0.,0.,0.841654,0.,0.,0.,0.,0.,0.,0.055521,0.349959,0.,0.830328,0.,0.,0.150371,0.,0.305606,0.051715,0.,0.,0.,0.,0.,0.,0.,0.,0.348723,0.,0.,0.,0.,0.,0.,0.245801,0.,0.,0.,0.,0.,0.,0.,1.126291,0.,0.,0.,0.,1.454084,0.,0.,0.2231,0.,0.,0.,0.,0.,0.,0.,0.29431,0.,0.,0.,0.,0.,0.,0.,0.,0.,0.,0.,0.,0.,0.2231,0.,0.,0.,0.,0.,0.,0.,0.,0.,0.,0.633284,0.,
E|1.553958,0.,0.,0.,0.,0.,0.,0.,0.,0.,0.,0.,0.,0.,0.,0.,0.,0.,0.,0.,0.,0.,0.,1.599251,0.,2.059157,0.,0.,1.770179,1.287917,0.,0.,0.,0.,1.608849,0.,0.,0.,0.,0.,0.,1.665987,1.536886,0.,0.,0.,0.,0.,1.665987,1.536886,0.,0.,0.,0.,0.,0.,0.,0.,0.,0.,0.,0.,0.,1.183098,0.,0.,0.,0.,0.,0.,0.,0.,0.,0.,0.,0.,1.599251,0.,1.792606,0.,0.,0.,0.,0.,0.,0.,0.,0.,0.,0.,0.,2.059157,0.,0.,0.,0.,1.157233,0.,0.,0.,1.142856,1.616724,0.,0.,0.,0.,0.,0.,1.318012,0.,0.,0.,0.,0.,1.770179,1.287917,0.,0.,1.922994,0.,0.,0.,0.,0.,0.,0.,1.599251,0.,2.059157,0.,0.,1.770179,1.287917,0.,0.,1.131563,0.,1.213284,0.,0.,0.,0.,0.,0.,0.,0.,0.,0.,0.,0.,1.599251,0.,1.792606,0.,0.,0.,0.,0.,0.,0.,0.,0.,0.,0.,0.,2.059157,0.,0.,0.,0.,1.157233,0.,0.,0.,1.142856,1.616724,0.,0.,0.,0.,0.,0.,1.318012,0.,0.,0.,0.,0.,1.770179,1.287917,0.,0.,1.922994,0.,0.,0.,0.,0.,0.,0.,0.,0.,0.,0.,0.,0.,0.,0.,0.,1.616724,0.,1.608849,0.,0.,0.967362,0.,0.,0.,0.,0.,0.,0.,0.,0.,0.,0.,0.,0.,0.,0.,0.,0.,0.,1.665987,1.536886,0.,0.,0.,0.,0.,1.665987,1.536886,0.967362,0.,|0.,0.,0.,0.,0.,0.,1.422323,0.,0.,0.,0.,0.,0.,0.,0.,0.,0.,0.,0.,0.,0.,1.250361,0.902808,0.833436,0.,0.,0.,0.,0.886859,0.,0.,0.,0.,0.,0.,0.,0.886859,0.,0.,0.,0.,0.,0.,0.,0.,0.,0.,0.,0.,0.,0.,0.,0.,0.,0.,0.,0.,0.,0.,0.,0.,2.02765,0.,0.,0.,0.,0.,0.,0.,0.,0.,1.272775,0.,0.,0.,0.,0.836618,0.,0.,0.,0.,2.191527,0.,0.854729,0.854729,0.,0.,0.,1.318668,0.,0.,0.,0.,0.,0.,0.,0.,0.,0.,0.,1.250361,0.902808,0.,0.,0.,0.,0.,0.,0.,0.,0.,0.,1.250361,0.902808,0.833436,0.,0.,0.,0.,0.,0.,2.02765,0.,0.,0.,0.,0.,0.,0.,0.,0.,1.272775,0.,0.,0.,0.,0.836618,0.,0.,0.,0.,2.191527,0.,0.854729,0.854729,0.,0.,0.,1.318668,0.,0.,0.,0.,0.,0.,0.,0.,0.,0.,0.,1.250361,0.902808,0.,0.,0.,0.,0.,0.,0.,0.,0.,0.,0.,0.,0.,0.,0.,0.,0.,0.,0.,0.,0.,0.,0.,0.,1.14847,0.,0.,1.13426,0.,0.,0.,0.,0.,0.,0.897015,0.,0.,0.,0.,1.550349,0.,0.,0.,1.863203,0.,0.,0.886859,0.,0.,0.,0.,0.,0.,0.,0.886859,0.,0.,0.,1.13426,0.,0.,0.,0.,0.,0.,|0.,0.,0.,0.,0.,0.,0.,0.,0.,1.569484,0.,0.,0.,0.,0.,0.,0.,0.,0.,0.,1.789287,0.,0.,0.,1.634204,0.,0.,0.,0.,1.72844,0.,0.,0.,1.761033,0.,0.,0.,0.,0.,2.81347,0.,0.,2.085796,1.680057,1.898774,0.,0.,1.617449,0.,0.,0.,0.,0.,0.,0.,0.,0.,0.,0.,1.176626,1.424104,0.,1.789287,0.,0.,0.,0.,0.,0.,0.,1.014214,0.,1.832259,0.,0.,0.,0.,0.,0.,0.,0.,1.176626,1.789287,0.,0.,0.,0.,0.,0.,0.,0.,0.,0.,0.,0.,0.,0.,0.,0.,0.,0.,0.,0.,0.,0.,0.,0.,0.,0.,0.,0.,0.,0.,0.,0.,0.,0.,0.,0.,0.,1.679068,1.006608,1.738585,0.,1.738585,0.,1.761033,0.,0.,2.15331,0.,2.106961,1.36713,0.,0.,0.,0.,0.,1.29037,0.,0.,0.,0.,0.,1.770218,0.,0.,0.,0.,0.,0.,1.014214,0.,0.,0.,0.,0.,0.,0.,1.847875,0.,0.,0.,0.,0.,0.,0.,1.414815,2.81347,0.,0.,0.,0.,0.,0.,0.,0.,0.,0.,0.,0.,0.,2.085796,1.680057,0.,0.,0.,0.,2.042813,0.,0.,0.,0.,0.,0.,0.,0.,0.,0.,0.,0.,0.,1.694642,0.,0.,0.,1.761033,0.,0.,0.,0.,0.,2.81347,0.,0.,2.085796,1.680057,1.898774,0.,0.,1.617449,0.,0.,0.,0.,0.,0.,0.,0.,0.,0.,0.,1.738585,0.,1.738585,0.,1.761033,0.,0.,2.15331,0.,2.106961,1.36713,0.,0.,0.,0.,0.,1.29037,0.,0.,0.,0.,0.,1.770218,0.,0.,0.,0.,0.,0.,1.014214,0.,0.,0.,0.,0.,0.,0.,1.847875,0.,0.,0.,0.,0.,0.,0.,1.414815,2.81347,0.,0.,0.,0.,0.,0.,0.,0.,0.,0.,0.,0.,0.,2.085796,1.680057,0.,0.,0.,0.,2.042813,0.,0.,0.,0.,0.,0.,0.,0.,0.,0.,0.,0.,0.,1.694642,0.,0.,0.,1.789287,0.,1.191357,0.,0.,0.,0.,0.,0.,1.323017,1.500985,0.,0.,0.,0.,0.,0.,0.,0.,1.54725,1.973476,0.,0.,0.,1.396797,0.,0.,0.,2.042813,0.,0.,1.077863,0.,0.,0.,0.,0.,0.,0.,0.,0.,0.,0.,0.,0.,0.,0.,0.,0.,0.,0.,0.,1.286158,0.,0.,0.,0.,2.369539,0.,0.,1.262891,0.,1.671368,0.,1.823911,0.,0.,1.176626,1.424104,0.,1.789287,0.,0.,0.,0.,0.,0.,0.,1.014214,0.,1.832259,0.,0.,0.,0.,0.,0.,0.,0.,1.176626,1.789287,0.,0.,0.,0.,0.,0.,0.,0.,0.,1.077863,0.,0.,0.,0.,0.,0.,0.,0.,0.,0.,0.,0.,0.,0.,0.,0.,0.,0.,0.,0.,|0.873392,0.,0.,0.,0.,0.,0.,0.,0.,0.,0.,0.,0.,0.,0.,0.,0.,0.,0.,0.,0.,0.,0.,0.169618,0.,1.163871,0.,0.,0.576337,0.25958,0.,0.,0.,0.,0.402212,0.,0.,0.,0.,0.,0.,0.309398,0.277143,0.,0.,0.,0.,0.,0.309398,0.277143,0.,0.,0.,0.,0.,0.,0.,0.,0.,0.,0.,0.,0.,0.064199,0.,0.,0.,0.,0.,0.,0.,0.,0.,0.,0.,0.,0.169618,0.,0.560189,0.,0.,0.,0.,0.,0.,0.,0.,0.,0.,0.,0.,1.163871,0.,0.,0.,0.,0.21825,0.,0.,0.,0.117347,0.320597,0.,0.,0.,0.,0.,0.,0.303072,0.,0.,0.,0.,0.,0.576337,0.25958,0.,0.,0.582726,0.,0.,0.,0.,0.,0.,0.,0.169618,0.,1.163871,0.,0.,0.576337,0.25958,0.,0.,0.087043,0.,0.363985,0.,0.,0.,0.,0.,0.,0.,0.,0.,0.,0.,0.,0.169618,0.,0.560189,0.,0.,0.,0.,0.,0.,0.,0.,0.,0.,0.,0.,1.163871,0.,0.,0.,0.,0.21825,0.,0.,0.,0.117347,0.320597,0.,0.,0.,0.,0.,0.,0.303072,0.,0.,0.,0.,0.,0.576337,0.25958,0.,0.,0.582726,0.,0.,0.,0.,0.,0.,0.,0.,0.,0.,0.,0.,0.,0.,0.,0.,0.320597,0.,0.402212,0.,0.,0.282147,0.,0.,0.,0.,0.,0.,0.,0.,0.,0.,0.,0.,0.,0.,0.,0.,0.,0.,0.309398,0.277143,0.,0.,0.,0.,0.,0.309398,0.277143,0.282147,0.,|0.,0.,0.,0.,0.,0.,0.257736,0.,0.,0.,0.,0.,0.,0.,0.,0.,0.,0.,0.,0.,0.,0.232625,0.146969,0.108709,0.,0.,0.,0.,0.042484,0.,0.,0.,0.,0.,0.,0.,0.042484,0.,0.,0.,0.,0.,0.,0.,0.,0.,0.,0.,0.,0.,0.,0.,0.,0.,0.,0.,0.,0.,0.,0.,0.,2.02765,0.,0.,0.,0.,0.,0.,0.,0.,0.,0.097226,0.,0.,0.,0.,0.029746,0.,0.,0.,0.,0.213065,0.,0.098813,0.098813,0.,0.,0.,0.161821,0.,0.,0.,0.,0.,0.,0.,0.,0.,0.,0.,0.232625,0.146969,0.,0.,0.,0.,0.,0.,0.,0.,0.,0.,0.232625,0.146969,0.108709,0.,0.,0.,0.,0.,0.,2.02765,0.,0.,0.,0.,0.,0.,0.,0.,0.,0.097226,0.,0.,0.,0.,0.029746,0.,0.,0.,0.,0.213065,0.,0.098813,0.098813,0.,0.,0.,0.161821,0.,0.,0.,0.,0.,0.,0.,0.,0.,0.,0.,0.232625,0.146969,0.,0.,0.,0.,0.,0.,0.,0.,0.,0.,0.,0.,0.,0.,0.,0.,0.,0.,0.,0.,0.,0.,0.,0.,0.664904,0.,0.,0.220551,0.,0.,0.,0.,0.,0.,0.016611,0.,0.,0.,0.,1.192576,0.,0.,0.,1.450636,0.,0.,0.042484,0.,0.,0.,0.,0.,0.,0.,0.042484,0.,0.,0.,0.220551,0.,0.,0.,0.,0.,0.,|0.,0.,0.,0.,0.,0.,0.,0.,0.,0.189602,0.,0.,0.,0.,0.,0.,0.,0.,0.,0.,0.246429,0.,0.,0.,0.428006,0.,0.,0.,0.,0.37038,0.,0.,0.,0.78783,0.,0.,0.,0.,0.,1.298525,0.,0.,0.501238,0.442806,0.456295,0.,0.,1.195506,0.,0.,0.,0.,0.,0.,0.,0.,0.,0.,0.,0.504268,0.153496,0.,0.246429,0.,0.,0.,0.,0.,0.,0.,0.058599,0.,0.032719,0.,0.,0.,0.,0.,0.,0.,0.,0.504268,0.246429,0.,0.,0.,0.,0.,0.,0.,0.,0.,0.,0.,0.,0.,0.,0.,0.,0.,0.,0.,0.,0.,0.,0.,0.,0.,0.,0.,0.,0.,0.,0.,0.,0.,0.,0.,0.,0.,0.770396,0.054622,0.516608,0.,0.516608,0.,0.78783,0.,0.,0.025943,0.,2.106961,0.706606,0.,0.,0.,0.,0.,0.026068,0.,0.,0.,0.,0.,0.110639,0.,0.,0.,0.,0.,0.,0.058599,0.,0.,0.,0.,0.,0.,0.,0.384974,0.,0.,0.,0.,0.,0.,0.,0.166232,1.298525,0.,0.,0.,0.,0.,0.,0.,0.,0.,0.,0.,0.,0.,0.501238,0.442806,0.,0.,0.,0.,0.39659,0.,0.,0.,0.,0.,0.,0.,0.,0.,0.,0.,0.,0.,0.953236,0.,0.,0.,0.78783,0.,0.,0.,0.,0.,1.298525,0.,0.,0.501238,0.442806,0.456295,0.,0.,1.195506,0.,0.,0.,0.,0.,0.,0.,0.,0.,0.,0.,0.516608,0.,0.516608,0.,0.78783,0.,0.,0.025943,0.,2.106961,0.706606,0.,0.,0.,0.,0.,0.026068,0.,0.,0.,0.,0.,0.110639,0.,0.,0.,0.,0.,0.,0.058599,0.,0.,0.,0.,0.,0.,0.,0.384974,0.,0.,0.,0.,0.,0.,0.,0.166232,1.298525,0.,0.,0.,0.,0.,0.,0.,0.,0.,0.,0.,0.,0.,0.501238,0.442806,0.,0.,0.,0.,0.39659,0.,0.,0.,0.,0.,0.,0.,0.,0.,0.,0.,0.,0.,0.953236,0.,0.,0.,0.246429,0.,0.048429,0.,0.,0.,0.,0.,0.,0.202891,0.49873,0.,0.,0.,0.,0.,0.,0.,0.,0.16431,0.523932,0.,0.,0.,0.882188,0.,0.,0.,0.39659,0.,0.,0.194614,0.,0.,0.,0.,0.,0.,0.,0.,0.,0.,0.,0.,0.,0.,0.,0.,0.,0.,0.,0.,0.076217,0.,0.,0.,0.,1.822722,0.,0.,0.056379,0.,0.787931,0.,1.094347,0.,0.,0.504268,0.153496,0.,0.246429,0.,0.,0.,0.,0.,0.,0.,0.058599,0.,0.032719,0.,0.,0.,0.,0.,0.,0.,0.,0.504268,0.246429,0.,0.,0.,0.,0.,0.,0.,0.,0.,0.194614,0.,0.,0.,0.,0.,0.,0.,0.,0.,0.,0.,0.,0.,0.,0.,0.,0.,0.,0.,0.,
G|1.73058,0.,1.785602,1.622801,2.081095,1.3226,0.,0.,0.,0.,0.,1.311498,0.,0.,0.,0.,0.,0.,0.,0.,0.,0.,0.,0.,0.,1.739965,0.,0.,0.,0.,0.,1.73058,0.,0.,0.,0.,0.,0.,0.,0.,0.,0.,0.,0.,0.,0.,0.,0.,1.619645,2.101119,1.73058,0.,0.,0.,1.519871,0.,0.,0.,2.583223,1.658245,0.,0.,0.,2.129456,1.430911,1.529463,1.30397,0.,0.,0.,0.,0.,0.,2.129456,1.800814,1.493784,0.,0.,0.,0.809914,0.,0.,0.,0.,0.,0.,0.,0.,0.,0.,0.,0.,0.,1.73058,0.,1.968603,1.972472,0.,0.,0.,1.878039,1.872904,0.,0.,0.,0.,1.765335,0.,0.,0.,0.,0.,1.464552,1.717569,0.,1.297517,1.998836,0.,0.,1.932046,0.,0.,0.,0.,0.,0.,0.,1.776416,0.,0.,0.,1.937252,2.198103,0.,0.,0.,0.,0.,0.,0.,0.,0.,0.,0.,0.,0.,0.,0.,0.,0.,0.,1.371874,0.,0.,0.,0.,0.,0.,0.,1.464552,1.717569,0.,1.998836,0.,0.,0.,0.,0.,1.776416,0.,1.937252,0.,0.,0.,0.,0.,1.371874,0.,0.,0.,0.,0.,0.,0.,0.,0.,0.,0.,0.,0.,0.,0.,0.,0.,0.,0.,0.,0.,0.810253,0.,0.,0.,0.,0.,0.,1.484376,0.,0.,0.,1.629921,0.,0.,1.226831,0.,0.,0.,2.086143,0.,0.,0.,0.,0.,0.,0.,0.,0.,0.,1.619645,2.101119,1.73058,0.,0.,0.,0.,0.,0.,0.,1.930643,0.,0.,0.,0.,1.930643,0.,0.,0.,0.,1.785602,1.622801,2.081095,1.3226,0.,0.,0.,0.,0.,0.,0.,0.,1.936366,0.,0.,0.,0.,0.,1.845841,0.,0.,0.,0.,0.,0.,0.,0.,0.,1.602494,0.,0.,0.,0.,0.,1.165056,0.,0.,0.,0.,1.958732,0.,0.,0.,0.,1.201824,0.,0.,0.,0.,2.238816,0.,0.,0.,0.,0.,0.,0.,0.,0.,0.,0.,0.,1.110135,0.,1.110135,0.,1.712221,1.004811,0.,0.,0.,0.,0.,0.,0.,0.,0.,2.000238,0.,0.,1.730475,0.,0.,0.,0.,2.583223,0.,0.,1.658245,0.,0.,0.,1.512245,0.,0.,2.129456,1.094326,0.,0.,0.,1.378679,1.657733,0.,1.789458,1.430911,1.529463,1.30397,0.,0.,0.,0.,0.,0.,0.,0.,0.,0.,0.,0.,0.,0.,0.,2.129456,0.,0.,0.,2.381739,1.800814,1.493784,2.082544,0.,0.,1.899277,0.,0.,0.,1.899277,1.805308,1.382298,0.,0.,0.,0.,0.,0.,0.,0.,0.,0.,0.,0.809914,0.,0.,0.,0.,0.,0.,0.,1.053003,0.,0.,0.,0.,0.,0.,0.,0.,0.,0.,0.,0.,0.,0.,1.619645,2.101119,1.73058,0.,0.,0.,1.519871,0.,0.,0.,2.583223,1.658245,0.,0.,0.,2.129456,1.430911,1.529463,1.30397,0.,0.,0.,0.,0.,0.,2.129456,1.800814,1.493784,0.,0.,0.,0.809914,0.,0.,0.,0.,0.,0.,0.,0.,0.,0.,0.,0.,0.,2.148271,1.604372,0.,2.258331,0.,2.243617,1.638026,0.,1.565477,1.461152,0.,1.918202,2.174145,0.,0.,0.,0.,1.619645,2.101119,1.73058,0.,0.,0.,0.,0.,0.,0.,1.930643,0.,0.,0.,0.,1.930643,0.,0.,0.,0.,1.785602,1.622801,2.081095,1.3226,0.,0.,0.,0.,0.,0.,0.,0.,1.936366,0.,0.,0.,0.,0.,1.845841,0.,0.,0.,0.,0.,0.,0.,0.,0.,1.602494,0.,0.,0.,0.,0.,1.165056,0.,0.,0.,0.,1.958732,0.,0.,0.,0.,1.201824,0.,0.,0.,0.,2.238816,0.,0.,0.,0.,0.,0.,0.,0.,0.,0.,0.,0.,1.110135,0.,1.110135,0.,1.712221,1.004811,0.,0.,0.,0.,0.,0.,0.,0.,0.,2.000238,0.,0.,1.730475,0.,0.,0.,0.,2.583223,0.,0.,1.658245,0.,0.,0.,1.512245,0.,0.,2.129456,1.094326,0.,0.,0.,1.378679,1.657733,0.,1.789458,1.430911,1.529463,1.30397,0.,0.,0.,0.,0.,0.,0.,0.,0.,0.,0.,0.,0.,0.,0.,2.129456,0.,0.,0.,2.381739,1.800814,1.493784,2.082544,0.,0.,1.899277,0.,0.,0.,1.899277,1.805308,1.382298,0.,0.,0.,0.,0.,0.,0.,0.,0.,0.,0.,0.809914,0.,0.,0.,0.,0.,0.,0.,1.053003,0.,0.,0.,0.,0.,0.,0.,0.,0.,0.,0.,0.,0.,0.,1.73058,0.,0.,0.,0.,0.,1.767826,0.,0.,0.,0.,1.968603,1.972472,0.,0.,0.,0.,0.,0.,0.,0.,0.,0.,0.,1.98458,1.70601,1.483577,2.232931,0.,0.,0.,1.878039,1.872904,0.,0.,1.686213,0.,0.,0.,0.,0.,0.,2.258331,1.930643,0.,0.,0.,0.,2.185916,1.067453,0.,0.,0.,0.,0.,0.,1.179034,2.175053,2.030734,0.,2.121909,2.464997,0.,0.,0.,0.,0.,0.,1.399242,2.801649,0.,0.,0.,0.,0.,0.,0.,0.,0.,0.,1.765335,0.,0.,0.,0.,0.,1.464552,1.717569,0.,1.297517,1.998836,0.,0.,1.932046,0.,0.,0.,0.,0.,0.,0.,1.776416,0.,0.,0.,1.937252,2.198103,0.,0.,0.,0.,0.,0.,0.,0.,0.,0.,0.,0.,0.,0.,0.,0.,0.,0.,1.371874,0.,0.,0.,0.,0.,0.,0.,1.464552,1.717569,0.,1.998836,0.,0.,0.,0.,0.,1.776416,0.,1.937252,0.,0.,0.,0.,0.,1.371874,0.,0.,0.,0.,2.185916,1.067453,0.,1.930643,0.,0.,0.,0.,1.930643,0.,0.,0.,0.,2.000238,0.,2.381739|,|,|1.114061,0.,0.860217,0.769942,1.048143,0.521317,0.,0.,0.,0.,0.,0.123558,0.,0.,0.,0.,0.,0.,0.,0.,0.,0.,0.,0.,0.,0.061826,0.,0.,0.,0.,0.,1.114061,0.,0.,0.,0.,0.,0.,0.,0.,0.,0.,0.,0.,0.,0.,0.,0.,0.639334,0.718804,1.114061,0.,0.,0.,0.335266,0.,0.,0.,1.010826,0.716526,0.,0.,0.,1.756801,0.35539,0.629779,0.269885,0.,0.,0.,0.,0.,0.,1.756801,0.831145,0.976705,0.,0.,0.,0.033923,0.,0.,0.,0.,0.,0.,0.,0.,0.,0.,0.,0.,0.,1.114061,0.,0.697342,0.54413,0.,0.,0.,0.734885,0.529299,0.,0.,0.,0.,0.295984,0.,0.,0.,0.,0.,0.206387,0.079151,0.,0.216253,0.919464,0.,0.,0.888741,0.,0.,0.,0.,0.,0.,0.,0.145608,0.,0.,0.,1.221311,0.827243,0.,0.,0.,0.,0.,0.,0.,0.,0.,0.,0.,0.,0.,0.,0.,0.,0.,0.,0.164889,0.,0.,0.,0.,0.,0.,0.,0.206387,0.079151,0.,0.919464,0.,0.,0.,0.,0.,0.145608,0.,1.221311,0.,0.,0.,0.,0.,0.164889,0.,0.,0.,0.,0.,0.,0.,0.,0.,0.,0.,0.,0.,0.,0.,0.,0.,0.,0.,0.,0.,0.086813,0.,0.,0.,0.,0.,0.,0.277084,0.,0.,0.,0.528915,0.,0.,0.154735,0.,0.,0.,0.466314,0.,0.,0.,0.,0.,0.,0.,0.,0.,0.,0.639334,0.718804,1.114061,0.,0.,0.,0.,0.,0.,0.,0.919688,0.,0.,0.,0.,0.919688,0.,0.,0.,0.,0.860217,0.769942,1.048143,0.521317,0.,0.,0.,0.,0.,0.,0.,0.,1.936366,0.,0.,0.,0.,0.,0.326079,0.,0.,0.,0.,0.,0.,0.,0.,0.,0.63432,0.,0.,0.,0.,0.,0.128263,0.,0.,0.,0.,0.637936,0.,0.,0.,0.,0.09372,0.,0.,0.,0.,0.658475,0.,0.,0.,0.,0.,0.,0.,0.,0.,0.,0.,0.,0.362929,0.,0.362929,0.,0.978412,0.191393,0.,0.,0.,0.,0.,0.,0.,0.,0.,1.052757,0.,0.,0.350836,0.,0.,0.,0.,1.010826,0.,0.,0.716526,0.,0.,0.,0.294048,0.,0.,1.756801,0.070929,0.,0.,0.,0.296295,0.530765,0.,1.342093,0.35539,0.629779,0.269885,0.,0.,0.,0.,0.,0.,0.,0.,0.,0.,0.,0.,0.,0.,0.,1.756801,0.,0.,0.,2.011246,0.831145,0.976705,1.128045,0.,0.,1.112144,0.,0.,0.,1.112144,0.66613,0.277199,0.,0.,0.,0.,0.,0.,0.,0.,0.,0.,0.,0.033923,0.,0.,0.,0.,0.,0.,0.,0.432001,0.,0.,0.,0.,0.,0.,0.,0.,0.,0.,0.,0.,0.,0.,0.639334,0.718804,1.114061,0.,0.,0.,0.335266,0.,0.,0.,1.010826,0.716526,0.,0.,0.,1.756801,0.35539,0.629779,0.269885,0.,0.,0.,0.,0.,0.,1.756801,0.831145,0.976705,0.,0.,0.,0.033923,0.,0.,0.,0.,0.,0.,0.,0.,0.,0.,0.,0.,0.,0.339201,0.422203,0.,0.98802,0.,0.287643,0.252004,0.,0.247181,0.422965,0.,0.493479,0.652243,0.,0.,0.,0.,0.639334,0.718804,1.114061,0.,0.,0.,0.,0.,0.,0.,0.919688,0.,0.,0.,0.,0.919688,0.,0.,0.,0.,0.860217,0.769942,1.048143,0.521317,0.,0.,0.,0.,0.,0.,0.,0.,1.936366,0.,0.,0.,0.,0.,0.326079,0.,0.,0.,0.,0.,0.,0.,0.,0.,0.63432,0.,0.,0.,0.,0.,0.128263,0.,0.,0.,0.,0.637936,0.,0.,0.,0.,0.09372,0.,0.,0.,0.,0.658475,0.,0.,0.,0.,0.,0.,0.,0.,0.,0.,0.,0.,0.362929,0.,0.362929,0.,0.978412,0.191393,0.,0.,0.,0.,0.,0.,0.,0.,0.,1.052757,0.,0.,0.350836,0.,0.,0.,0.,1.010826,0.,0.,0.716526,0.,0.,0.,0.294048,0.,0.,1.756801,0.070929,0.,0.,0.,0.296295,0.530765,0.,1.342093,0.35539,0.629779,0.269885,0.,0.,0.,0.,0.,0.,0.,0.,0.,0.,0.,0.,0.,0.,0.,1.756801,0.,0.,0.,2.011246,0.831145,0.976705,1.128045,0.,0.,1.112144,0.,0.,0.,1.112144,0.66613,0.277199,0.,0.,0.,0.,0.,0.,0.,0.,0.,0.,0.,0.033923,0.,0.,0.,0.,0.,0.,0.,0.432001,0.,0.,0.,0.,0.,0.,0.,0.,0.,0.,0.,0.,0.,0.,1.114061,0.,0.,0.,0.,0.,0.50695,0.,0.,0.,0.,0.697342,0.54413,0.,0.,0.,0.,0.,0.,0.,0.,0.,0.,0.,0.850534,0.4946,0.330376,1.76284,0.,0.,0.,0.734885,0.529299,0.,0.,0.360162,0.,0.,0.,0.,0.,0.,0.98802,0.919688,0.,0.,0.,0.,1.305477,0.237212,0.,0.,0.,0.,0.,0.,0.569189,1.050026,1.260456,0.,0.636573,1.056427,0.,0.,0.,0.,0.,0.,0.839545,2.241319,0.,0.,0.,0.,0.,0.,0.,0.,0.,0.,0.295984,0.,0.,0.,0.,0.,0.206387,0.079151,0.,0.216253,0.919464,0.,0.,0.888741,0.,0.,0.,0.,0.,0.,0.,0.145608,0.,0.,0.,1.221311,0.827243,0.,0.,0.,0.,0.,0.,0.,0.,0.,0.,0.,0.,0.,0.,0.,0.,0.,0.,0.164889,0.,0.,0.,0.,0.,0.,0.,0.206387,0.079151,0.,0.919464,0.,0.,0.,0.,0.,0.145608,0.,1.221311,0.,0.,0.,0.,0.,0.164889,0.,0.,0.,0.,1.305477,0.237212,0.,0.919688,0.,0.,0.,0.,0.919688,0.,0.,0.,0.,1.052757,0.,2.011246|,|,
H|0.,0.,0.,0.,0.,0.,0.,0.,1.583259,0.,0.,1.32046,0.,0.,0.,0.,0.,0.,0.,0.,0.,0.,0.,0.,0.,0.,0.,0.,0.,0.,0.,1.332437,1.483046,0.,1.716663,0.,0.,0.,0.,0.,0.,0.,0.,0.,0.,0.,1.23675,0.,0.,0.,0.,0.,0.,0.,0.,0.,0.,0.,0.,0.,0.,0.,0.,0.,0.,1.32046,0.,0.,0.,0.,0.,0.,0.,0.,0.,0.,1.583259,0.,0.,1.32046,1.483046,0.,1.716663,0.,0.,0.,0.,0.,0.,0.,0.,0.,0.,0.,1.23675,0.,0.,0.,0.,0.,0.,0.,0.,0.,0.,0.,0.,0.,0.,0.,0.,0.,0.,1.32046,0.,0.,0.,0.,0.,0.,0.,0.,0.,0.,0.,0.,0.,0.,0.,0.,0.,0.,0.,0.,0.,0.,0.,0.,0.,0.,0.,0.,0.,0.,0.,0.,0.,0.,0.,0.,0.,0.,0.,0.,0.,0.,0.,0.|0.,0.,0.,0.,0.,1.196481,0.,1.430966,0.,0.,0.,0.,0.,0.,0.,0.,0.,0.,0.,1.883561,0.,0.,2.626922,0.,0.,0.,0.,0.,0.,0.,1.069495,1.896435,0.,0.,0.,0.,2.337349,0.,0.,0.,0.,1.5122,0.,0.,0.,0.,0.,0.,0.,0.,0.,0.,0.,1.629879,0.,1.615825,0.,0.,1.5122,0.,0.,0.,0.,0.,0.,0.,0.,1.263786,0.,1.394304,1.469522,0.,0.,1.475168,0.,0.,0.,0.,1.883561,0.,0.,0.,0.,0.,1.339119,0.,0.,0.,0.,0.,0.,0.,2.626922,0.,0.,0.,0.,0.,0.,0.,1.679594,0.,0.,0.,0.,0.,0.,0.,0.,0.,0.,0.,0.,0.,0.,1.069495,1.140725,1.363646,1.891205,0.,1.896435,0.,0.,0.,0.,0.,0.,0.,2.337349,0.,0.,0.,0.,0.,0.,0.,0.,1.905933,0.,0.,0.,0.,0.,0.,0.,0.,1.615825,0.,1.451604,0.,0.,0.,0.,0.,0.,1.883561,0.,0.,2.626922,0.,0.,0.,0.,0.,0.,0.,1.069495,1.896435,0.,0.,0.,0.,2.337349,0.,0.,0.,1.062741,0.,0.,0.,1.883561,0.,0.,0.,0.,0.,1.339119,0.,0.,0.,0.,0.,0.,0.,2.626922,0.,0.,0.,0.,0.,0.,0.,1.679594,0.,0.,0.,0.,0.,0.,0.,0.,0.,0.,0.,0.,0.,0.,1.069495,1.140725,1.363646,1.891205,0.,1.896435,0.,0.,0.,0.,0.,0.,0.,2.337349,0.,0.,0.,0.,0.,0.,0.,0.,1.905933,0.,0.,0.,0.,0.,0.,0.,0.,1.615825,0.,1.451604,0.,0.,0.,0.,0.,0.,0.,0.,0.,0.,0.,0.,0.,0.,0.,0.,0.,1.905933,0.,0.,0.,0.,1.339119,0.,0.,0.,0.,0.,0.,0.,0.,1.225424,0.,0.,0.,0.,1.5122,0.,0.,0.,0.,0.,0.,0.,0.,0.,0.,0.,1.629879,0.,1.615825,0.,0.,1.5122,0.,0.,0.,0.,0.,0.,0.,0.,0.,0.,0.,0.,0.,0.,0.|0.,0.,0.,0.,0.,0.,1.528159,0.,1.651237,1.593017,0.,0.,0.,0.,0.,0.,0.,0.,0.,0.,1.699467,0.,0.,2.97023,0.,0.,0.,0.,0.,0.,0.84977,1.953399,0.,0.,0.,0.,1.384139,0.,0.,0.,1.964296,1.964296,1.968796,0.,0.,0.,0.,0.,0.,0.,0.,0.,0.,0.,0.,1.847361,1.214452,0.,0.,0.,0.,0.,0.,0.,1.968796,0.,0.,0.,0.,0.,0.,0.,0.,1.708454,0.,0.,1.527416,0.,1.141053,1.641128,0.,0.,0.,0.,0.,0.,0.,0.,0.,0.,0.,1.699467,0.,0.,0.,0.,0.,1.765554,0.,0.,0.,0.,0.,0.,0.,0.,2.000667,0.,0.,0.,0.,0.,0.,0.,2.97023,1.556669,0.,1.586529,0.,0.,1.318815,0.,1.694928,0.,0.,1.847361,0.,0.,0.,0.,0.,0.,0.,0.,0.,0.,0.,0.84977,1.141721,0.,2.643048,1.953399,0.,0.,0.,0.,0.,0.,0.,1.384139,0.,0.,0.,0.,0.,0.,0.,0.,0.,0.,2.106121,0.,0.,0.,0.,0.,0.,0.,0.,0.,0.,0.,0.,0.,1.080183,0.,0.,0.,1.651237,1.615514,0.,0.,0.,1.964296,1.699467,0.,0.,2.97023,0.,0.,0.,0.,0.,0.,0.84977,1.953399,0.,0.,0.,0.,1.384139,0.,0.,0.,1.964296,1.735233,0.,1.745199,0.,1.681437,1.841984,0.,0.,1.699467,0.,0.,0.,0.,0.,1.765554,0.,0.,0.,0.,0.,0.,0.,0.,2.000667,0.,0.,0.,0.,0.,0.,0.,2.97023,1.556669,0.,1.586529,0.,0.,1.318815,0.,1.694928,0.,0.,1.847361,0.,0.,0.,0.,0.,0.,0.,0.,0.,0.,0.,0.84977,1.141721,0.,2.643048,1.953399,0.,0.,0.,0.,0.,0.,0.,1.384139,0.,0.,0.,0.,0.,0.,0.,0.,0.,0.,2.106121,0.,0.,0.,0.,0.,0.,0.,0.,0.,0.,0.,0.,0.,1.080183,0.,0.,0.,1.651237,1.615514,0.,0.,0.,1.964296,0.,0.,0.,0.,0.,0.,0.,0.,0.,0.,1.637312,0.,2.106121,0.,0.,0.,1.964296,1.745199,1.765554,0.,0.,0.,0.,0.,0.,1.541131,0.,0.,0.,0.,0.,1.841984,0.,0.,1.938721,0.,0.,1.968796,0.,0.,0.,0.,0.,0.,0.,0.,0.,0.,0.,0.,1.847361,1.214452,0.,0.,0.,0.,0.,0.,0.,1.968796,0.,0.,0.,0.,0.,0.,0.,0.,1.708454,0.,0.,0.,0.,0.,0.,1.841984,0.,0.,1.765554,0.,0.|0.,0.,0.,0.,0.,0.,0.,0.,0.256115,0.,0.,0.457082,0.,0.,0.,0.,0.,0.,0.,0.,0.,0.,0.,0.,0.,0.,0.,0.,0.,0.,0.,0.113619,0.364406,0.,0.320444,0.,0.,0.,0.,0.,0.,0.,0.,0.,0.,0.,0.425487,0.,0.,0.,0.,0.,0.,0.,0.,0.,0.,0.,0.,0.,0.,0.,0.,0.,0.,0.457082,0.,0.,0.,0.,0.,0.,0.,0.,0.,0.,0.256115,0.,0.,0.457082,0.364406,0.,0.320444,0.,0.,0.,0.,0.,0.,0.,0.,0.,0.,0.,0.425487,0.,0.,0.,0.,0.,0.,0.,0.,0.,0.,0.,0.,0.,0.,0.,0.,0.,0.,0.457082,0.,0.,0.,0.,0.,0.,0.,0.,0.,0.,0.,0.,0.,0.,0.,0.,0.,0.,0.,0.,0.,0.,0.,0.,0.,0.,0.,0.,0.,0.,0.,0.,0.,0.,0.,0.,0.,0.,0.,0.,0.,0.,0.,0.|0.,0.,0.,0.,0.,0.027331,0.,0.467254,0.,0.,0.,0.,0.,0.,0.,0.,0.,0.,0.,0.594809,0.,0.,1.576153,0.,0.,0.,0.,0.,0.,0.,0.235289,0.214649,0.,0.,0.,0.,1.708063,0.,0.,0.,0.,0.864115,0.,0.,0.,0.,0.,0.,0.,0.,0.,0.,0.,0.53453,0.,0.056696,0.,0.,0.864115,0.,0.,0.,0.,0.,0.,0.,0.,0.102306,0.,0.041829,0.135838,0.,0.,0.537464,0.,0.,0.,0.,0.594809,0.,0.,0.,0.,0.,0.258085,0.,0.,0.,0.,0.,0.,0.,1.576153,0.,0.,0.,0.,0.,0.,0.,0.1695,0.,0.,0.,0.,0.,0.,0.,0.,0.,0.,0.,0.,0.,0.,0.235289,0.110904,0.550243,0.945602,0.,0.214649,0.,0.,0.,0.,0.,0.,0.,1.708063,0.,0.,0.,0.,0.,0.,0.,0.,0.635311,0.,0.,0.,0.,0.,0.,0.,0.,0.056696,0.,0.266621,0.,0.,0.,0.,0.,0.,0.594809,0.,0.,1.576153,0.,0.,0.,0.,0.,0.,0.,0.235289,0.214649,0.,0.,0.,0.,1.708063,0.,0.,0.,0.132291,0.,0.,0.,0.594809,0.,0.,0.,0.,0.,0.258085,0.,0.,0.,0.,0.,0.,0.,1.576153,0.,0.,0.,0.,0.,0.,0.,0.1695,0.,0.,0.,0.,0.,0.,0.,0.,0.,0.,0.,0.,0.,0.,0.235289,0.110904,0.550243,0.945602,0.,0.214649,0.,0.,0.,0.,0.,0.,0.,1.708063,0.,0.,0.,0.,0.,0.,0.,0.,0.635311,0.,0.,0.,0.,0.,0.,0.,0.,0.056696,0.,0.266621,0.,0.,0.,0.,0.,0.,0.,0.,0.,0.,0.,0.,0.,0.,0.,0.,0.,0.635311,0.,0.,0.,0.,0.258085,0.,0.,0.,0.,0.,0.,0.,0.,0.16124,0.,0.,0.,0.,0.864115,0.,0.,0.,0.,0.,0.,0.,0.,0.,0.,0.,0.53453,0.,0.056696,0.,0.,0.864115,0.,0.,0.,0.,0.,0.,0.,0.,0.,0.,0.,0.,0.,0.,0.|0.,0.,0.,0.,0.,0.,0.050421,0.,1.033427,0.747743,0.,0.,0.,0.,0.,0.,0.,0.,0.,0.,0.760288,0.,0.,1.782138,0.,0.,0.,0.,0.,0.,0.135963,0.223376,0.,0.,0.,0.,0.745306,0.,0.,0.,0.644534,0.644534,1.125027,0.,0.,0.,0.,0.,0.,0.,0.,0.,0.,0.,0.,0.311999,0.326466,0.,0.,0.,0.,0.,0.,0.,1.125027,0.,0.,0.,0.,0.,0.,0.,0.,0.394782,0.,0.,0.109101,0.,0.114105,0.179283,0.,0.,0.,0.,0.,0.,0.,0.,0.,0.,0.,0.760288,0.,0.,0.,0.,0.,0.500775,0.,0.,0.,0.,0.,0.,0.,0.,1.348764,0.,0.,0.,0.,0.,0.,0.,1.782138,0.140451,0.,0.672258,0.,0.,0.399274,0.,0.124398,0.,0.,0.311999,0.,0.,0.,0.,0.,0.,0.,0.,0.,0.,0.,0.135963,0.063429,0.,1.321524,0.223376,0.,0.,0.,0.,0.,0.,0.,0.745306,0.,0.,0.,0.,0.,0.,0.,0.,0.,0.,0.709755,0.,0.,0.,0.,0.,0.,0.,0.,0.,0.,0.,0.,0.,0.014213,0.,0.,0.,1.033427,0.329697,0.,0.,0.,0.644534,0.760288,0.,0.,1.782138,0.,0.,0.,0.,0.,0.,0.135963,0.223376,0.,0.,0.,0.,0.745306,0.,0.,0.,0.644534,0.45664,0.,0.981675,0.,0.313961,0.633182,0.,0.,0.760288,0.,0.,0.,0.,0.,0.500775,0.,0.,0.,0.,0.,0.,0.,0.,1.348764,0.,0.,0.,0.,0.,0.,0.,1.782138,0.140451,0.,0.672258,0.,0.,0.399274,0.,0.124398,0.,0.,0.311999,0.,0.,0.,0.,0.,0.,0.,0.,0.,0.,0.,0.135963,0.063429,0.,1.321524,0.223376,0.,0.,0.,0.,0.,0.,0.,0.745306,0.,0.,0.,0.,0.,0.,0.,0.,0.,0.,0.709755,0.,0.,0.,0.,0.,0.,0.,0.,0.,0.,0.,0.,0.,0.014213,0.,0.,0.,1.033427,0.329697,0.,0.,0.,0.644534,0.,0.,0.,0.,0.,0.,0.,0.,0.,0.,1.292614,0.,0.709755,0.,0.,0.,0.644534,0.981675,0.500775,0.,0.,0.,0.,0.,0.,0.51371,0.,0.,0.,0.,0.,0.633182,0.,0.,1.149385,0.,0.,1.125027,0.,0.,0.,0.,0.,0.,0.,0.,0.,0.,0.,0.,0.311999,0.326466,0.,0.,0.,0.,0.,0.,0.,1.125027,0.,0.,0.,0.,0.,0.,0.,0.,0.394782,0.,0.,0.,0.,0.,0.,0.633182,0.,0.,0.500775,0.,0.
I|0.,0.,0.960547,0.,0.,0.,0.,0.,0.,0.,0.,0.,0.,0.,0.,0.,0.,0.,0.,0.,0.966315,0.,0.,0.,0.,0.,0.,0.,0.,0.,0.,0.,0.,0.,0.,0.,0.,2.117953,1.83707,0.,0.,0.,0.,1.216285,0.,0.,0.,0.,0.,0.,0.,0.,0.,0.,0.,0.,0.,0.,0.,0.,0.,0.,1.98209,0.,0.,0.,0.,0.,1.569878,0.,1.485781,0.,0.,0.,0.,0.,0.,0.,0.,0.,0.,0.,0.,1.98209,0.,1.569878,0.,1.485781,0.,0.,0.,0.,0.,0.,0.,0.,0.,0.,0.,0.,0.,0.,0.984457,0.,0.,0.,1.474785,0.,0.,1.474785,0.,0.,1.645425,0.,0.,0.,0.831609,1.278131,0.,0.,0.,0.,0.,0.,0.,0.,0.,0.,0.,0.,0.,0.,0.,0.,2.117953,0.,0.,0.,0.,0.,0.,0.,1.702094,0.,0.,0.,0.,1.905519,0.991414,0.,0.,0.,0.,0.,0.866284,1.413964,0.,0.,0.,1.83707,0.,0.,0.896882,0.,0.,0.,0.,0.,0.,1.572759,0.,0.967949,0.,0.,0.,0.,0.,0.,1.116656,0.,0.,0.,1.651282,0.,0.,0.,0.,0.,1.216285,0.,0.,0.,0.,0.,1.36939,0.,0.,1.416765,0.,1.852583,0.,0.,0.,0.,0.,0.,0.,0.,2.117953,1.83707,0.,0.,0.,0.,1.216285,0.,0.,0.,0.,0.,0.,0.,0.,0.,1.202297,0.,0.,2.117953,0.,0.,0.,0.,0.,0.,0.,1.702094,0.,0.,0.,0.,1.905519,0.991414,0.,0.,0.,0.,0.,0.866284,1.413964,0.,0.,0.,1.83707,0.,0.,0.896882,0.,0.,0.,0.,0.,0.,1.572759,0.,0.967949,0.,0.,0.,0.,0.,0.,1.116656,0.,0.,0.,1.651282,0.,0.,0.,0.,0.,1.216285,0.,0.,0.,0.,0.,1.36939,0.,0.,1.416765,0.,1.852583,0.,0.,0.,0.,0.,0.,0.,0.,0.,0.,0.,0.,1.860857,0.,1.413964,0.,0.,0.,0.,0.,0.,0.,0.,0.,0.,0.,0.,0.,0.,1.852583,1.202297,0.,0.,0.,0.,0.,0.,0.,0.,0.,0.,0.,0.,0.,2.275227,0.,0.,0.,0.,0.,0.,0.,1.98209,0.,0.,0.,0.,0.,1.569878,0.,1.485781,0.,0.,0.,0.,0.,0.,0.,0.,0.,0.,0.,0.,1.98209,0.,1.569878,0.,1.485781,0.,0.,0.,0.,0.,0.,0.|0.,1.096502,0.,0.,0.,1.694783,0.,1.455618,0.,0.,0.,0.,0.,0.,0.,0.,0.,0.,0.,0.,0.,0.,0.,0.,0.,1.343889,0.,0.,0.,0.,0.987622,1.452509,0.,0.,1.420456,0.,0.,1.420456,0.,0.,0.,1.623846,0.,0.,0.,0.,0.,0.,0.,1.224256,0.,0.,0.,0.,1.546241,0.,0.,1.477,0.,0.,0.,1.169404,0.,0.,0.,1.100788,0.,0.,0.,0.,0.,0.,0.,0.,0.,0.,1.515184,0.,0.,0.,0.,0.,0.,0.,0.,0.,0.,0.,0.,0.,1.420456,0.,0.,1.181505,1.096502,0.,0.,0.,1.534695,0.,1.427089,0.,1.838415,0.,0.,0.,0.,1.535485,1.092951,0.,0.,0.,0.,0.,0.,0.,0.,1.4213,0.,0.,1.401109,0.,1.507558,0.,1.0231,1.584743,0.,1.48558,0.,0.,0.,0.,1.413886,0.,0.,0.,0.,0.,1.650292,0.,1.420456,0.,0.,1.181505,1.096502,0.,0.,0.,1.534695,0.,1.838415,0.,0.,0.,0.,1.4213,0.,0.,1.401109,0.,1.0231,1.48558,0.,0.,0.,0.,1.650292,0.,1.446754,1.25746,0.,0.,1.518034,0.,0.,1.361397,0.,1.369889,1.455618,0.,0.,1.455618,0.,0.,1.252606,0.,0.,0.,0.,1.060634,0.,0.,1.23003,0.,0.,1.41317,1.224256,0.,0.,1.747138,1.568588,0.,0.,1.446754,1.25746,1.323542,0.,1.369889,1.455618,0.,0.,0.,0.,0.,1.252606,0.,0.,0.,1.41317,1.224256,0.,0.,1.551275,0.,0.,0.985324,1.60909,0.,0.,2.024256,1.996673,0.,0.,0.,0.,1.165401,1.382442,0.,0.,0.,0.,0.,0.,1.919476,1.227743,0.,0.,1.306495,1.61081,0.,0.,1.321159,1.247974,0.,0.,0.,0.,0.,0.,0.,0.,0.,0.,0.,0.,0.,0.,0.,0.,1.216793,1.552597,0.,0.,1.552597,0.,0.,0.,1.592096,0.,0.,0.,0.,1.090208,0.,1.167366,0.,0.,0.,0.,0.,0.,0.,1.507558,0.,0.,0.,1.139618,0.,0.,0.,1.404921,0.,1.239104,1.546241,0.,0.,1.477,0.,0.,1.584743,0.,0.,1.169404,0.,0.,0.,0.,0.,0.,0.,0.,0.,0.,1.427976,0.,0.,1.100788,0.,0.,0.,0.,0.,0.,0.,1.784569,0.901338,1.687678,0.,1.25692,0.,0.,0.,0.,0.,0.,1.326667,1.436747,0.,0.,0.,1.630699,0.,0.,0.,0.,1.515184,0.,0.,0.,0.,0.,0.,0.,0.,0.,1.413886,0.,1.65037,0.,1.331467,0.,0.,0.,0.,0.,1.546241,0.,0.,1.477,0.,0.,0.,1.169404,0.,0.,0.,1.100788,0.,0.,0.,0.,0.,0.,0.,0.,0.,0.,1.515184,0.,0.,0.,0.,0.,0.,0.,1.209259,0.,0.,0.,0.,1.72065,1.48233,0.,2.024256,1.996673,0.,0.,0.,0.,1.165401,1.382442,0.,0.,0.,0.,0.,0.,1.919476,1.227743,0.,0.,1.306495,1.61081,0.,0.,1.321159,1.247974,0.,0.,0.,0.,0.,0.,0.,0.,0.,0.,0.,0.,0.,0.,0.,0.,1.216793,1.552597,0.,0.,1.552597,0.,0.,0.,1.592096,0.,0.,0.,0.,1.090208,0.,1.167366,0.,0.,0.,0.,0.,0.,0.,1.507558,0.,0.,0.,1.139618,0.,0.,0.,1.404921,0.,1.239104,1.546241,0.,0.,1.477,0.,0.,1.584743,0.,0.,1.169404,0.,0.,0.,0.,0.,0.,0.,0.,0.,0.,1.427976,0.,0.,1.100788,0.,0.,0.,0.,0.,0.,0.,1.784569,0.901338,1.687678,0.,1.25692,0.,0.,0.,0.,0.,0.,1.326667,1.436747,0.,0.,0.,1.630699,0.,0.,0.,0.,1.515184,0.,0.,0.,0.,0.,0.,0.,0.,0.,1.413886,0.,1.65037,0.,1.331467,0.,0.,0.,0.,1.420456,0.,0.,1.700999,1.198434,0.,0.,0.,0.,0.,0.,0.,1.499013,0.,0.,0.,0.,1.495899,0.,0.,0.,0.,0.,0.,0.,0.,1.209259,0.,0.,0.,0.,0.,0.,0.,0.,1.228275,1.070152,0.,0.,0.,1.196854,1.818785,2.163233,1.578935,1.48233,1.48233,2.335902,0.,0.,1.79866,0.,0.,0.,0.,0.,0.,0.92403,0.,0.,0.,0.,1.420456,0.,0.,1.181505,1.096502,0.,0.,0.,1.534695,0.,1.427089,0.,1.838415,0.,0.,0.,0.,1.535485,1.092951,0.,0.,0.,0.,0.,0.,0.,0.,1.4213,0.,0.,1.401109,0.,1.507558,0.,1.0231,1.584743,0.,1.48558,0.,0.,0.,0.,1.413886,0.,0.,0.,0.,0.,1.650292,0.,1.420456,0.,0.,1.181505,1.096502,0.,0.,0.,1.534695,0.,1.838415,0.,0.,0.,0.,1.4213,0.,0.,1.401109,0.,1.0231,1.48558,0.,0.,0.,0.,1.650292,0.,0.,0.,0.,0.,1.48233,1.48233,1.996673,0.,0.976941,1.996673,1.239104,0.92632,1.326667|,|0.,0.,0.185912,0.,0.,0.,0.,0.,0.,0.,0.,0.,0.,0.,0.,0.,0.,0.,0.,0.,0.029282,0.,0.,0.,0.,0.,0.,0.,0.,0.,0.,0.,0.,0.,0.,0.,0.,0.445885,0.734828,0.,0.,0.,0.,0.074196,0.,0.,0.,0.,0.,0.,0.,0.,0.,0.,0.,0.,0.,0.,0.,0.,0.,0.,0.127877,0.,0.,0.,0.,0.,0.209317,0.,0.097428,0.,0.,0.,0.,0.,0.,0.,0.,0.,0.,0.,0.,0.127877,0.,0.209317,0.,0.097428,0.,0.,0.,0.,0.,0.,0.,0.,0.,0.,0.,0.,0.,0.,0.164076,0.,0.,0.,0.482657,0.,0.,0.482657,0.,0.,0.250731,0.,0.,0.,0.058154,0.199342,0.,0.,0.,0.,0.,0.,0.,0.,0.,0.,0.,0.,0.,0.,0.,0.,0.445885,0.,0.,0.,0.,0.,0.,0.,0.632206,0.,0.,0.,0.,0.134904,0.017547,0.,0.,0.,0.,0.,0.013126,0.099977,0.,0.,0.,0.734828,0.,0.,0.106968,0.,0.,0.,0.,0.,0.,0.105377,0.,0.047322,0.,0.,0.,0.,0.,0.,0.164304,0.,0.,0.,0.160541,0.,0.,0.,0.,0.,0.074196,0.,0.,0.,0.,0.,0.317894,0.,0.,0.472255,0.,0.495379,0.,0.,0.,0.,0.,0.,0.,0.,0.445885,0.734828,0.,0.,0.,0.,0.074196,0.,0.,0.,0.,0.,0.,0.,0.,0.,0.300574,0.,0.,0.445885,0.,0.,0.,0.,0.,0.,0.,0.632206,0.,0.,0.,0.,0.134904,0.017547,0.,0.,0.,0.,0.,0.013126,0.099977,0.,0.,0.,0.734828,0.,0.,0.106968,0.,0.,0.,0.,0.,0.,0.105377,0.,0.047322,0.,0.,0.,0.,0.,0.,0.164304,0.,0.,0.,0.160541,0.,0.,0.,0.,0.,0.074196,0.,0.,0.,0.,0.,0.317894,0.,0.,0.472255,0.,0.495379,0.,0.,0.,0.,0.,0.,0.,0.,0.,0.,0.,0.,0.588359,0.,0.099977,0.,0.,0.,0.,0.,0.,0.,0.,0.,0.,0.,0.,0.,0.,0.495379,0.300574,0.,0.,0.,0.,0.,0.,0.,0.,0.,0.,0.,0.,0.,0.05729,0.,0.,0.,0.,0.,0.,0.,0.127877,0.,0.,0.,0.,0.,0.209317,0.,0.097428,0.,0.,0.,0.,0.,0.,0.,0.,0.,0.,0.,0.,0.127877,0.,0.209317,0.,0.097428,0.,0.,0.,0.,0.,0.,0.|0.,0.558219,0.,0.,0.,0.437363,0.,0.402104,0.,0.,0.,0.,0.,0.,0.,0.,0.,0.,0.,0.,0.,0.,0.,0.,0.,0.343786,0.,0.,0.,0.,0.085508,0.194925,0.,0.,0.314712,0.,0.,0.314712,0.,0.,0.,0.541282,0.,0.,0.,0.,0.,0.,0.,0.27983,0.,0.,0.,0.,0.910799,0.,0.,0.385304,0.,0.,0.,0.187105,0.,0.,0.,0.211044,0.,0.,0.,0.,0.,0.,0.,0.,0.,0.,0.413232,0.,0.,0.,0.,0.,0.,0.,0.,0.,0.,0.,0.,0.,0.314712,0.,0.,0.247042,0.558219,0.,0.,0.,0.141447,0.,0.289877,0.,0.257378,0.,0.,0.,0.,0.522065,0.415321,0.,0.,0.,0.,0.,0.,0.,0.,0.230115,0.,0.,0.114845,0.,0.556122,0.,0.422585,0.574307,0.,0.106536,0.,0.,0.,0.,0.279056,0.,0.,0.,0.,0.,0.198352,0.,0.314712,0.,0.,0.247042,0.558219,0.,0.,0.,0.141447,0.,0.257378,0.,0.,0.,0.,0.230115,0.,0.,0.114845,0.,0.422585,0.106536,0.,0.,0.,0.,0.198352,0.,0.364218,0.211042,0.,0.,0.093974,0.,0.,0.267816,0.,0.30621,0.402104,0.,0.,0.402104,0.,0.,0.695892,0.,0.,0.,0.,0.327832,0.,0.,0.402555,0.,0.,0.87482,0.27983,0.,0.,0.998364,0.896336,0.,0.,0.364218,0.211042,0.412848,0.,0.30621,0.402104,0.,0.,0.,0.,0.,0.695892,0.,0.,0.,0.87482,0.27983,0.,0.,0.527434,0.,0.,0.466732,0.745936,0.,0.,0.90224,0.566329,0.,0.,0.,0.,0.443962,0.421316,0.,0.,0.,0.,0.,0.,0.135892,0.054325,0.,0.,0.045336,0.182931,0.,0.,0.050044,0.21745,0.,0.,0.,0.,0.,0.,0.,0.,0.,0.,0.,0.,0.,0.,0.,0.,0.066979,0.925861,0.,0.,0.925861,0.,0.,0.,0.146064,0.,0.,0.,0.,0.469917,0.,0.041063,0.,0.,0.,0.,0.,0.,0.,0.556122,0.,0.,0.,0.257469,0.,0.,0.,0.35123,0.,0.347819,0.910799,0.,0.,0.385304,0.,0.,0.574307,0.,0.,0.187105,0.,0.,0.,0.,0.,0.,0.,0.,0.,0.,0.726514,0.,0.,0.211044,0.,0.,0.,0.,0.,0.,0.,0.33142,0.038629,0.337536,0.,0.297396,0.,0.,0.,0.,0.,0.,0.501185,0.598644,0.,0.,0.,0.392414,0.,0.,0.,0.,0.413232,0.,0.,0.,0.,0.,0.,0.,0.,0.,0.279056,0.,0.606258,0.,0.389477,0.,0.,0.,0.,0.,0.910799,0.,0.,0.385304,0.,0.,0.,0.187105,0.,0.,0.,0.211044,0.,0.,0.,0.,0.,0.,0.,0.,0.,0.,0.413232,0.,0.,0.,0.,0.,0.,0.,0.680208,0.,0.,0.,0.,0.514053,0.694842,0.,0.90224,0.566329,0.,0.,0.,0.,0.443962,0.421316,0.,0.,0.,0.,0.,0.,0.135892,0.054325,0.,0.,0.045336,0.182931,0.,0.,0.050044,0.21745,0.,0.,0.,0.,0.,0.,0.,0.,0.,0.,0.,0.,0.,0.,0.,0.,0.066979,0.925861,0.,0.,0.925861,0.,0.,0.,0.146064,0.,0.,0.,0.,0.469917,0.,0.041063,0.,0.,0.,0.,0.,0.,0.,0.556122,0.,0.,0.,0.257469,0.,0.,0.,0.35123,0.,0.347819,0.910799,0.,0.,0.385304,0.,0.,0.574307,0.,0.,0.187105,0.,0.,0.,0.,0.,0.,0.,0.,0.,0.,0.726514,0.,0.,0.211044,0.,0.,0.,0.,0.,0.,0.,0.33142,0.038629,0.337536,0.,0.297396,0.,0.,0.,0.,0.,0.,0.501185,0.598644,0.,0.,0.,0.392414,0.,0.,0.,0.,0.413232,0.,0.,0.,0.,0.,0.,0.,0.,0.,0.279056,0.,0.606258,0.,0.389477,0.,0.,0.,0.,0.314712,0.,0.,0.244317,0.519909,0.,0.,0.,0.,0.,0.,0.,0.622593,0.,0.,0.,0.,0.254158,0.,0.,0.,0.,0.,0.,0.,0.,0.680208,0.,0.,0.,0.,0.,0.,0.,0.,0.526404,0.480476,0.,0.,0.,0.512937,1.27315,1.830428,0.789467,0.694842,0.694842,1.045009,0.,0.,1.398957,0.,0.,0.,0.,0.,0.,0.039886,0.,0.,0.,0.,0.314712,0.,0.,0.247042,0.558219,0.,0.,0.,0.141447,0.,0.289877,0.,0.257378,0.,0.,0.,0.,0.522065,0.415321,0.,0.,0.,0.,0.,0.,0.,0.,0.230115,0.,0.,0.114845,0.,0.556122,0.,0.422585,0.574307,0.,0.106536,0.,0.,0.,0.,0.279056,0.,0.,0.,0.,0.,0.198352,0.,0.314712,0.,0.,0.247042,0.558219,0.,0.,0.,0.141447,0.,0.257378,0.,0.,0.,0.,0.230115,0.,0.,0.114845,0.,0.422585,0.106536,0.,0.,0.,0.,0.198352,0.,0.,0.,0.,0.,0.694842,0.694842,0.566329,0.,0.067498,0.566329,0.347819,0.617546,0.501185|,
L|1.247077,0.,1.390101,1.832229,0.,0.,0.,0.,0.,0.,0.,0.,0.,0.,1.122188,0.,1.592321,0.,0.,0.,0.,0.,0.,0.,0.,0.,0.,0.,1.247077,0.,0.,0.,0.,0.,0.,0.,0.,0.,0.,0.,0.,0.,1.912422,0.,0.,1.247077,0.,0.700624,1.228528,0.,0.,0.,1.183453,1.039381,0.,1.486759,0.,0.778858,0.,1.37686,1.345289,0.,1.37686,1.196665,0.,0.,0.,0.,0.,0.,0.,0.,0.,0.,1.247077,0.,0.,1.592321,0.88412,0.,0.,1.257022,0.,0.,0.,0.,0.,0.,0.,0.,0.,0.,0.,0.,0.,0.,0.,0.,0.,0.,0.,1.257022,0.,0.,0.,0.,0.,0.,0.,0.,0.,0.965957,0.,0.,0.,0.,0.,0.,0.,0.,0.,0.,0.,0.,1.001353,0.,0.965957,0.,0.,0.,0.,0.94914,0.,0.,0.,0.,0.,0.,0.,0.,0.,0.,0.,0.,0.,0.,0.,0.,0.,1.253618,0.,1.266486,0.831169,0.,0.,1.912422,0.,0.,1.247077,0.,0.,0.,0.,0.,0.,0.,0.,0.,1.390101,1.832229,0.,0.,1.624737,0.,0.965957,0.,0.,1.070873,0.,0.,0.,0.,0.,1.318469,0.,0.,0.700624,0.,0.,0.,0.,0.,1.396979,0.,0.,0.,0.,0.,1.228528,0.,0.,0.,0.,0.,0.,1.183453,1.578969,0.,0.,1.039381,0.,1.323712,0.,0.,0.,1.486759,0.,0.,0.,0.,0.,0.778858,1.369223,0.,1.37686,0.,0.,0.,0.,0.,0.,0.,1.345289,0.,1.37686,0.,0.,0.,1.196665,0.,0.,0.,0.,0.876077,0.,0.,0.,0.,0.,0.,1.497136,0.,1.509938,1.207264,1.91102,0.,0.,0.775956,0.,0.,0.,0.,0.,0.,0.,0.,0.,1.279663,0.,0.,0.,0.,0.,0.,0.,1.912422,0.,0.,1.247077,0.,0.700624,1.228528,0.,0.,0.,1.183453,1.039381,0.,1.486759,0.,0.778858,0.,1.37686,1.345289,0.,1.37686,1.196665,0.,0.,0.,0.,0.,0.,0.,0.,0.,0.,0.905322,0.965957,0.,1.463726,0.,0.,0.,0.,0.,1.912422,0.,0.,1.247077,0.,0.,0.,0.,0.,0.,0.,0.,0.,1.390101,1.832229,0.,0.,1.624737,0.,0.965957,0.,0.,1.070873,0.,0.,0.,0.,0.,1.318469,0.,0.,0.700624,0.,0.,0.,0.,0.,1.396979,0.,0.,0.,0.,0.,1.228528,0.,0.,0.,0.,0.,0.,1.183453,1.578969,0.,0.,1.039381,0.,1.323712,0.,0.,0.,1.486759,0.,0.,0.,0.,0.,0.778858,1.369223,0.,1.37686,0.,0.,0.,0.,0.,0.,0.,1.345289,0.,1.37686,0.,0.,0.,1.196665,0.,0.,0.,0.,0.876077,0.,0.,0.,0.,0.,0.,1.497136,0.,1.509938,1.207264,1.91102,0.,0.,0.775956,0.,0.,0.,0.,0.,0.,0.,0.,0.,1.279663,0.,0.,0.,0.,0.,0.,0.,1.247077,0.,0.,0.,0.,0.,1.318469,1.25524,0.,0.,0.,0.,0.,0.,0.,0.,0.,1.592321,0.88412,0.,0.,1.207264,1.91102,0.,0.,0.905322,0.,0.,0.,1.05474,0.,0.,0.,0.,1.114325,1.128444,0.,0.,0.,0.,0.,0.,0.,0.,0.,0.,0.,0.,0.,0.,0.,0.,0.,0.,0.,0.,1.992181,1.079404,0.,0.,0.,0.,0.,0.,1.257022,0.,0.,0.,0.,0.,0.,0.,0.,0.,0.,0.,0.,0.,0.,0.,0.,0.,0.,0.,1.257022,0.,0.,0.,0.,0.,0.,0.,0.,0.,1.05474,0.,0.,0.,0.,1.114325,0.,0.,0.,0.,0.,0.,0.,0.,0.,0.,0.,0.,0.,0.,0.,0.,0.,0.,0.,0.,0.,0.,0.,0.,0.,1.578969,1.228099,0.,0.,0.|1.577335,0.,0.,0.,0.,0.,1.244762,0.,0.,0.,0.,1.329614,1.088605,0.,1.316075,0.,0.,1.316075,0.,0.,1.300064,0.,0.,0.,2.299268,1.128603,0.,1.406351,0.,0.,0.,0.,0.,0.972094,0.,0.,0.,0.,1.195912,0.,0.,0.,0.,0.,1.577335,0.,0.,0.,0.,1.588365,0.,0.,0.,0.,1.230409,1.355566,0.,0.,0.,0.,0.,0.,0.,0.,0.,0.976651,0.948903,0.,0.,1.198858,0.,1.724549,1.830048,0.,0.,1.577335,0.,1.191753,1.319313,1.317113,1.444286,1.411878,1.43088,1.42047,0.,0.,1.274959,1.190487,1.507748,1.440204,0.,0.,0.,0.,0.,0.,0.,1.507748,1.440204,0.,1.396877,1.448962,0.,0.,1.431144,0.,2.15931,0.,0.,0.,0.,0.,0.,1.577335,0.,1.238211,0.,0.,0.,1.128603,1.115853,0.,0.969406,1.459107,0.,0.,1.588365,0.,0.,1.244762,0.805639,0.,0.,0.,1.396341,0.917001,0.,0.,0.,0.,0.,0.,0.,0.,0.,1.092569,0.,0.,0.,0.,1.178994,1.040834,0.957568,1.42047,0.,0.,0.,1.261445,1.406351,0.,0.,0.,0.,1.085894,0.,0.,0.,0.,0.,0.,0.969406,1.588365,0.,0.,1.244762,0.805639,0.,0.,0.,1.396341,0.917001,0.,0.,0.,0.,0.,0.,0.,0.,0.957568,0.,0.,0.,0.,0.,1.415173,0.922825,1.504461,0.,0.,0.,0.,0.,1.628537,1.563357,1.374632,0.,1.375401,1.342989,0.91771,0.,1.250008,0.,0.,1.316075,0.,0.,0.,1.421801,1.389787,1.421801,0.,1.357603,0.,2.046375,1.046218,1.129065,1.211983,0.,0.,1.415173,0.922825,1.504461,0.,1.475982,0.,0.,1.628537,1.563357,1.374632,0.,1.316075,0.,0.,0.948903,0.,0.,0.980812,1.357603,0.,1.29221,1.326632,1.300502,1.5032,0.,0.,0.,0.,0.,0.,1.230409,1.355566,0.,0.,0.,0.,0.,0.,0.,1.14184,1.196284,1.160644,1.264568,0.,0.,0.,1.447642,0.,0.,1.724549,1.830048,0.,0.,1.577335,0.,1.757591,0.,0.,0.,0.,0.,0.,0.,1.436906,0.,0.,0.,0.,0.,1.264643,0.,0.,0.,0.,0.,1.504461,0.,0.,0.,0.,0.,0.,0.,0.,0.,0.,0.,0.,0.,1.321595,1.233618,0.,0.,0.,0.,0.,0.,0.,1.191753,1.092569,0.,0.,0.,1.481154,1.167813,0.,0.,0.,0.,1.50036,1.56016,0.,0.,0.,0.,0.960498,0.,0.,0.,1.040834,0.,1.319313,1.317113,1.444286,1.411878,0.,0.,0.,0.,0.,1.11068,1.256602,0.,1.373102,0.,0.,0.,0.,0.,0.,0.,0.,1.43088,1.42047,0.,0.,0.,0.,0.,1.274959,0.,1.274959,1.190487,1.236704,1.315666,0.,0.,1.507748,1.440204,1.401794,0.,0.,0.,1.534131,0.,0.,0.,0.,0.,0.,0.,0.,0.,0.,0.,0.,0.828224,2.3472,0.,0.,0.,0.,0.,0.,1.127523,0.,0.,0.,0.,0.,0.,0.,0.,1.208278,0.,1.507748,1.440204,0.,0.,0.,0.,0.,2.513987,1.768269,0.,2.0783,1.274106,0.,0.,0.,1.396877,0.,0.,1.500004,0.,0.,0.,1.129738,0.,1.373617,1.414199,0.,1.41104,0.,0.,0.,1.521799,0.,0.,0.,0.,1.431144,0.,1.290948,0.,0.,0.,0.,0.,0.,1.019303,0.,0.,2.15931,0.,0.,0.,0.,0.,0.,1.698052,0.,0.,0.,0.,0.,0.,0.,1.724549,1.830048,0.,0.,1.577335,0.,1.191753,1.319313,1.317113,1.444286,1.411878,1.43088,1.42047,0.,0.,1.274959,1.190487,1.507748,1.440204,0.,0.,0.,0.,0.,0.,0.,1.507748,1.440204,0.,1.396877,1.448962,0.,0.,1.431144,0.,2.15931,0.,0.,0.,0.,0.,0.,1.485781,1.156882,1.415173,1.504461,0.,0.,1.190977,0.,0.,0.,0.,0.,0.,0.,0.,0.,0.,1.724549,1.830048,0.,0.,1.577335,0.,1.757591,0.,0.,0.,0.,0.,0.,0.,1.436906,0.,0.,0.,0.,0.,1.264643,0.,0.,0.,0.,0.,1.504461,0.,0.,0.,0.,0.,0.,0.,0.,0.,0.,0.,0.,0.,1.321595,1.233618,0.,0.,0.,0.,0.,0.,0.,1.191753,1.092569,0.,0.,0.,1.481154,1.167813,0.,0.,0.,0.,1.50036,1.56016,0.,0.,0.,0.,0.960498,0.,0.,0.,1.040834,0.,1.319313,1.317113,1.444286,1.411878,0.,0.,0.,0.,0.,1.11068,1.256602,0.,1.373102,0.,0.,0.,0.,0.,0.,0.,0.,1.43088,1.42047,0.,0.,0.,0.,0.,1.274959,0.,1.274959,1.190487,1.236704,1.315666,0.,0.,1.507748,1.440204,1.401794,0.,0.,0.,1.534131,0.,0.,0.,0.,0.,0.,0.,0.,0.,0.,0.,0.,0.828224,2.3472,0.,0.,0.,0.,0.,0.,1.127523,0.,0.,0.,0.,0.,0.,0.,0.,1.208278,0.,1.507748,1.440204,0.,0.,0.,0.,0.,2.513987,1.768269,0.,2.0783,1.274106,0.,0.,0.,1.396877,0.,0.,1.500004,0.,0.,0.,1.129738,0.,1.373617,1.414199,0.,1.41104,0.,0.,0.,1.521799,0.,0.,0.,0.,1.431144,0.,1.290948,0.,0.,0.,0.,0.,0.,1.019303,0.,0.,2.15931,0.,0.,0.,0.,0.,0.,1.698052,0.,0.,0.,0.,0.,0.,0.,1.577335,0.,0.,0.,0.,0.,0.,0.,0.,0.,1.167333,0.,0.,1.321595,1.233618,0.,0.,0.,0.,0.,0.,0.,1.238211,0.,0.,0.,0.,0.,0.,1.290852,0.,0.,0.,0.,0.,1.128603,1.208278,0.,1.115853,0.,1.203042,0.,0.,1.276477,0.,1.41104,0.,0.,0.,1.156882,0.,0.,0.,0.,0.,0.,0.,1.728314,1.633521,0.,0.,0.,0.,0.,0.,1.230409,1.702707,1.842358,0.,0.,0.,0.,0.,1.300502,0.,0.,0.,0.,0.,0.,0.,1.702707,1.842358,0.,0.,0.,0.,0.,0.,1.230409,1.355566,0.,0.,0.,0.,0.,0.,1.805125,0.,0.,1.931982,0.,1.714956,1.952988,0.,1.77501,1.591333,2.03707,1.432104,1.453972,0.,0.,0.,0.,0.,0.,0.,0.,1.179074,0.,0.,0.,0.,0.,0.876645,0.,0.,1.354104,0.,0.969406,1.459107,0.,0.,1.588365,0.,0.,1.244762,0.805639,0.,0.,0.,1.396341,0.917001,0.,0.,0.,0.,0.,0.,0.,0.,0.,1.092569,0.,0.,0.,0.,1.178994,1.040834,0.957568,1.42047,0.,0.,0.,1.261445,1.406351,0.,0.,0.,0.,1.085894,0.,0.,0.,0.,0.,0.,0.969406,1.588365,0.,0.,1.244762,0.805639,0.,0.,0.,1.396341,0.917001,0.,0.,0.,0.,0.,0.,0.,0.,0.957568,0.,0.,0.,0.,0.,0.,0.,0.,1.300502,1.728314,1.633521,0.,0.,0.,0.,0.,1.230409,1.702707,1.355566,1.842358,0.,0.,0.,0.,1.300502,0.,0.,0.,0.,0.,0.,0.,1.702707,1.842358,0.,0.,0.,0.,0.,0.,1.230409,1.355566,0.,0.,0.,0.,0.,0.,1.116587,1.13165,1.207313,0.,0.,0.,1.757591,0.,0.,0.,1.757591,0.,0.,0.,1.11068,1.256602,0.,2.513987,1.768269|,0.,0.,|0.545596,0.,0.52763,1.176907,0.,0.,0.,0.,0.,0.,0.,0.,0.,0.,0.064125,0.,0.329446,0.,0.,0.,0.,0.,0.,0.,0.,0.,0.,0.,0.545596,0.,0.,0.,0.,0.,0.,0.,0.,0.,0.,0.,0.,0.,0.754903,0.,0.,0.545596,0.,0.28025,0.482636,0.,0.,0.,0.226248,0.07119,0.,0.060767,0.,0.057693,0.,0.722851,0.058081,0.,0.722851,0.506281,0.,0.,0.,0.,0.,0.,0.,0.,0.,0.,0.545596,0.,0.,0.329446,0.06727,0.,0.,0.319969,0.,0.,0.,0.,0.,0.,0.,0.,0.,0.,0.,0.,0.,0.,0.,0.,0.,0.,0.,0.319969,0.,0.,0.,0.,0.,0.,0.,0.,0.,0.155364,0.,0.,0.,0.,0.,0.,0.,0.,0.,0.,0.,0.,0.107288,0.,0.155364,0.,0.,0.,0.,0.078164,0.,0.,0.,0.,0.,0.,0.,0.,0.,0.,0.,0.,0.,0.,0.,0.,0.,0.158114,0.,0.446995,0.029335,0.,0.,0.754903,0.,0.,0.545596,0.,0.,0.,0.,0.,0.,0.,0.,0.,0.52763,1.176907,0.,0.,0.529409,0.,0.155364,0.,0.,0.075814,0.,0.,0.,0.,0.,0.073248,0.,0.,0.28025,0.,0.,0.,0.,0.,0.451964,0.,0.,0.,0.,0.,0.482636,0.,0.,0.,0.,0.,0.,0.226248,0.637128,0.,0.,0.07119,0.,0.391674,0.,0.,0.,0.060767,0.,0.,0.,0.,0.,0.057693,0.219752,0.,0.722851,0.,0.,0.,0.,0.,0.,0.,0.058081,0.,0.722851,0.,0.,0.,0.506281,0.,0.,0.,0.,0.089013,0.,0.,0.,0.,0.,0.,0.221798,0.,0.377485,0.207844,0.511005,0.,0.,0.023514,0.,0.,0.,0.,0.,0.,0.,0.,0.,0.590614,0.,0.,0.,0.,0.,0.,0.,0.754903,0.,0.,0.545596,0.,0.28025,0.482636,0.,0.,0.,0.226248,0.07119,0.,0.060767,0.,0.057693,0.,0.722851,0.058081,0.,0.722851,0.506281,0.,0.,0.,0.,0.,0.,0.,0.,0.,0.,0.282913,0.155364,0.,0.121471,0.,0.,0.,0.,0.,0.754903,0.,0.,0.545596,0.,0.,0.,0.,0.,0.,0.,0.,0.,0.52763,1.176907,0.,0.,0.529409,0.,0.155364,0.,0.,0.075814,0.,0.,0.,0.,0.,0.073248,0.,0.,0.28025,0.,0.,0.,0.,0.,0.451964,0.,0.,0.,0.,0.,0.482636,0.,0.,0.,0.,0.,0.,0.226248,0.637128,0.,0.,0.07119,0.,0.391674,0.,0.,0.,0.060767,0.,0.,0.,0.,0.,0.057693,0.219752,0.,0.722851,0.,0.,0.,0.,0.,0.,0.,0.058081,0.,0.722851,0.,0.,0.,0.506281,0.,0.,0.,0.,0.089013,0.,0.,0.,0.,0.,0.,0.221798,0.,0.377485,0.207844,0.511005,0.,0.,0.023514,0.,0.,0.,0.,0.,0.,0.,0.,0.,0.590614,0.,0.,0.,0.,0.,0.,0.,0.545596,0.,0.,0.,0.,0.,0.073248,0.076075,0.,0.,0.,0.,0.,0.,0.,0.,0.,0.329446,0.06727,0.,0.,0.207844,0.511005,0.,0.,0.282913,0.,0.,0.,0.095385,0.,0.,0.,0.,0.077518,0.088313,0.,0.,0.,0.,0.,0.,0.,0.,0.,0.,0.,0.,0.,0.,0.,0.,0.,0.,0.,0.,1.838936,0.539702,0.,0.,0.,0.,0.,0.,0.319969,0.,0.,0.,0.,0.,0.,0.,0.,0.,0.,0.,0.,0.,0.,0.,0.,0.,0.,0.,0.319969,0.,0.,0.,0.,0.,0.,0.,0.,0.,0.095385,0.,0.,0.,0.,0.077518,0.,0.,0.,0.,0.,0.,0.,0.,0.,0.,0.,0.,0.,0.,0.,0.,0.,0.,0.,0.,0.,0.,0.,0.,0.,0.637128,0.215456,0.,0.,0.|0.926684,0.,0.,0.,0.,0.,0.758173,0.,0.,0.,0.,0.340927,0.56186,0.,0.45081,0.,0.,0.45081,0.,0.,0.520026,0.,0.,0.,0.875912,0.298366,0.,0.351588,0.,0.,0.,0.,0.,0.271282,0.,0.,0.,0.,0.336512,0.,0.,0.,0.,0.,0.926684,0.,0.,0.,0.,0.475558,0.,0.,0.,0.,0.211844,0.233393,0.,0.,0.,0.,0.,0.,0.,0.,0.,0.09441,0.161314,0.,0.,0.433872,0.,0.453829,0.722387,0.,0.,0.926684,0.,0.834227,0.424065,0.611517,0.722143,0.554666,0.435485,0.464459,0.,0.,0.440727,0.293947,1.243892,1.116158,0.,0.,0.,0.,0.,0.,0.,1.243892,1.116158,0.,0.341173,0.50747,0.,0.,0.269744,0.,0.93883,0.,0.,0.,0.,0.,0.,0.926684,0.,0.256182,0.,0.,0.,0.298366,0.218319,0.,0.553946,0.410647,0.,0.,0.475558,0.,0.,0.758173,0.065916,0.,0.,0.,0.351923,0.114315,0.,0.,0.,0.,0.,0.,0.,0.,0.,0.238229,0.,0.,0.,0.,0.251519,0.254426,0.228984,0.464459,0.,0.,0.,0.208364,0.351588,0.,0.,0.,0.,0.333388,0.,0.,0.,0.,0.,0.,0.553946,0.475558,0.,0.,0.758173,0.065916,0.,0.,0.,0.351923,0.114315,0.,0.,0.,0.,0.,0.,0.,0.,0.228984,0.,0.,0.,0.,0.,0.37606,0.245226,0.631242,0.,0.,0.,0.,0.,0.498141,1.066761,0.468992,0.,0.371358,0.147729,0.06424,0.,0.359118,0.,0.,0.45081,0.,0.,0.,0.491168,0.505377,0.491168,0.,0.349098,0.,1.169357,0.448379,0.201619,0.562706,0.,0.,0.37606,0.245226,0.631242,0.,0.203117,0.,0.,0.498141,1.066761,0.468992,0.,0.45081,0.,0.,0.161314,0.,0.,0.272448,0.349098,0.,0.465196,0.557186,0.19451,0.243126,0.,0.,0.,0.,0.,0.,0.211844,0.233393,0.,0.,0.,0.,0.,0.,0.,0.370326,0.520735,0.55984,0.238036,0.,0.,0.,0.224441,0.,0.,0.453829,0.722387,0.,0.,0.926684,0.,0.72221,0.,0.,0.,0.,0.,0.,0.,0.283186,0.,0.,0.,0.,0.,0.468913,0.,0.,0.,0.,0.,0.631242,0.,0.,0.,0.,0.,0.,0.,0.,0.,0.,0.,0.,0.,0.330399,0.158875,0.,0.,0.,0.,0.,0.,0.,0.834227,0.238229,0.,0.,0.,0.596576,0.356832,0.,0.,0.,0.,0.794308,0.642419,0.,0.,0.,0.,0.02896,0.,0.,0.,0.254426,0.,0.424065,0.611517,0.722143,0.554666,0.,0.,0.,0.,0.,0.389712,0.440913,0.,0.308478,0.,0.,0.,0.,0.,0.,0.,0.,0.435485,0.464459,0.,0.,0.,0.,0.,0.440727,0.,0.440727,0.293947,0.154588,0.164458,0.,0.,1.243892,1.116158,0.363428,0.,0.,0.,0.800709,0.,0.,0.,0.,0.,0.,0.,0.,0.,0.,0.,0.,0.248467,1.1736,0.,0.,0.,0.,0.,0.,0.144967,0.,0.,0.,0.,0.,0.,0.,0.,0.280676,0.,1.243892,1.116158,0.,0.,0.,0.,0.,2.234655,1.37532,0.,0.606171,0.530877,0.,0.,0.,0.341173,0.,0.,0.393049,0.,0.,0.,0.229478,0.,0.915744,0.576155,0.,0.180903,0.,0.,0.,0.207518,0.,0.,0.,0.,0.269744,0.,0.252508,0.,0.,0.,0.,0.,0.,0.418176,0.,0.,0.93883,0.,0.,0.,0.,0.,0.,0.797045,0.,0.,0.,0.,0.,0.,0.,0.453829,0.722387,0.,0.,0.926684,0.,0.834227,0.424065,0.611517,0.722143,0.554666,0.435485,0.464459,0.,0.,0.440727,0.293947,1.243892,1.116158,0.,0.,0.,0.,0.,0.,0.,1.243892,1.116158,0.,0.341173,0.50747,0.,0.,0.269744,0.,0.93883,0.,0.,0.,0.,0.,0.,0.390995,0.506136,0.37606,0.631242,0.,0.,0.029651,0.,0.,0.,0.,0.,0.,0.,0.,0.,0.,0.453829,0.722387,0.,0.,0.926684,0.,0.72221,0.,0.,0.,0.,0.,0.,0.,0.283186,0.,0.,0.,0.,0.,0.468913,0.,0.,0.,0.,0.,0.631242,0.,0.,0.,0.,0.,0.,0.,0.,0.,0.,0.,0.,0.,0.330399,0.158875,0.,0.,0.,0.,0.,0.,0.,0.834227,0.238229,0.,0.,0.,0.596576,0.356832,0.,0.,0.,0.,0.794308,0.642419,0.,0.,0.,0.,0.02896,0.,0.,0.,0.254426,0.,0.424065,0.611517,0.722143,0.554666,0.,0.,0.,0.,0.,0.389712,0.440913,0.,0.308478,0.,0.,0.,0.,0.,0.,0.,0.,0.435485,0.464459,0.,0.,0.,0.,0.,0.440727,0.,0.440727,0.293947,0.154588,0.164458,0.,0.,1.243892,1.116158,0.363428,0.,0.,0.,0.800709,0.,0.,0.,0.,0.,0.,0.,0.,0.,0.,0.,0.,0.248467,1.1736,0.,0.,0.,0.,0.,0.,0.144967,0.,0.,0.,0.,0.,0.,0.,0.,0.280676,0.,1.243892,1.116158,0.,0.,0.,0.,0.,2.234655,1.37532,0.,0.606171,0.530877,0.,0.,0.,0.341173,0.,0.,0.393049,0.,0.,0.,0.229478,0.,0.915744,0.576155,0.,0.180903,0.,0.,0.,0.207518,0.,0.,0.,0.,0.269744,0.,0.252508,0.,0.,0.,0.,0.,0.,0.418176,0.,0.,0.93883,0.,0.,0.,0.,0.,0.,0.797045,0.,0.,0.,0.,0.,0.,0.,0.926684,0.,0.,0.,0.,0.,0.,0.,0.,0.,0.38625,0.,0.,0.330399,0.158875,0.,0.,0.,0.,0.,0.,0.,0.256182,0.,0.,0.,0.,0.,0.,0.461629,0.,0.,0.,0.,0.,0.298366,0.280676,0.,0.218319,0.,0.13432,0.,0.,0.355739,0.,0.180903,0.,0.,0.,0.506136,0.,0.,0.,0.,0.,0.,0.,0.288553,0.269886,0.,0.,0.,0.,0.,0.,0.211844,0.305007,0.330022,0.,0.,0.,0.,0.,0.19451,0.,0.,0.,0.,0.,0.,0.,0.305007,0.330022,0.,0.,0.,0.,0.,0.,0.211844,0.233393,0.,0.,0.,0.,0.,0.,0.601708,0.,0.,1.10399,0.,1.714956,0.585896,0.,1.365392,1.224102,1.723674,1.101619,0.726986,0.,0.,0.,0.,0.,0.,0.,0.,0.393025,0.,0.,0.,0.,0.,0.525987,0.,0.,0.077934,0.,0.553946,0.410647,0.,0.,0.475558,0.,0.,0.758173,0.065916,0.,0.,0.,0.351923,0.114315,0.,0.,0.,0.,0.,0.,0.,0.,0.,0.238229,0.,0.,0.,0.,0.251519,0.254426,0.228984,0.464459,0.,0.,0.,0.208364,0.351588,0.,0.,0.,0.,0.333388,0.,0.,0.,0.,0.,0.,0.553946,0.475558,0.,0.,0.758173,0.065916,0.,0.,0.,0.351923,0.114315,0.,0.,0.,0.,0.,0.,0.,0.,0.228984,0.,0.,0.,0.,0.,0.,0.,0.,0.19451,0.288553,0.269886,0.,0.,0.,0.,0.,0.211844,0.305007,0.233393,0.330022,0.,0.,0.,0.,0.19451,0.,0.,0.,0.,0.,0.,0.,0.305007,0.330022,0.,0.,0.,0.,0.,0.,0.211844,0.233393,0.,0.,0.,0.,0.,0.,0.453613,0.353641,0.603657,0.,0.,0.,0.72221,0.,0.,0.,0.72221,0.,0.,0.,0.389712,0.440913,0.,2.234655,1.37532|,0.,0.,
K|0.,0.,1.238068,0.,0.,0.,0.,0.975867,0.,0.,0.,0.,0.,0.,0.,0.,0.,0.,1.82865,0.,0.,0.,0.,0.,0.,0.,0.,0.,0.,0.,0.,0.,0.,0.,0.,0.,0.,1.576356,0.,0.,0.,0.,0.,0.,0.,0.,0.,0.,0.,0.,0.,0.,0.,0.,0.,0.,1.15067,0.,0.,0.,0.,0.,0.,0.,0.,0.,0.,0.,0.,0.,0.,0.,0.,0.982263,1.15067,0.,0.,0.,0.,1.255546,1.482746,0.,0.,0.,0.,0.,0.,1.933658,2.067878,0.,0.,0.,0.,1.82865,0.,0.,0.,0.,0.,0.,0.,0.,0.,0.,1.176505,0.,0.,0.,0.,0.,1.185461,0.,1.122939,1.2065,0.,0.,1.82865,0.,0.,0.,0.,0.,0.,0.,0.982263,1.15067,0.,1.012648,0.,0.,0.,0.,0.,0.,0.,0.982263,1.15067,0.,0.,0.,0.,1.255546,1.482746,0.,0.,0.,0.,0.,0.,1.933658,2.067878,0.,0.,0.,0.,1.82865,0.,0.,0.,0.,0.,0.,0.,0.,0.,0.,1.176505,0.,0.,0.,0.,0.,1.185461,0.,1.122939,1.2065,0.,0.,0.,0.,0.,0.,0.,0.,0.,0.,0.,0.,0.,0.,0.,0.,0.,0.,0.,0.,0.,0.,0.,0.,0.,0.,0.,0.,0.,0.,0.,0.,0.,0.,0.,0.,0.,0.,0.,0.,1.576356,0.,0.,0.,0.,0.,0.,0.,0.,0.,0.,0.,0.,0.,0.,0.,0.,0.,0.,0.,0.,1.176505,0.|0.,0.,0.,0.,0.,0.,0.,0.,0.,0.,1.438292,1.438292,1.415818,1.389912,0.,0.,1.82186,0.,0.,0.,1.230526,0.,0.,0.,0.,0.,0.,0.,1.186553,1.113782,0.,1.438292,0.,0.,0.,0.,0.,0.,1.249644,0.,1.305227,0.,0.,0.,1.438292,0.,0.,1.430779,0.,0.978999,0.905481,0.,0.,0.,0.,0.,0.,0.,0.,0.,0.,0.,0.,0.,0.,0.,0.,1.388958,1.499293,0.,0.,1.415818,1.389912,0.,0.,0.,0.,0.,0.,0.,0.,0.,1.453232,0.,0.,0.,1.430779,0.,0.,0.,0.,0.,0.,0.,1.11994,0.,1.454179,0.,0.,0.,0.,0.,0.,0.,0.,0.,0.,0.,0.,0.,0.,0.,0.,0.,0.,0.,0.,1.230526,0.,0.,0.,0.,0.,0.,0.,0.,0.,0.,1.201614,0.,0.,0.,0.,0.,0.,0.,0.,0.,0.,0.,1.252057,0.,0.,1.457933,0.,0.,1.17462,0.,0.,0.,0.,0.,1.230526,0.,0.,0.,0.,0.,0.,0.,0.,0.,1.108474,0.,0.,0.,0.,0.,0.,1.453232,0.,0.,0.,1.430779,0.,0.,0.,0.,0.,0.,0.,1.11994,0.,1.454179,0.,0.,0.,0.,0.,0.,0.,0.,0.,0.,0.,0.,0.,0.,0.,0.,0.,0.,0.,0.,1.230526,0.,0.,0.,0.,0.,0.,0.,0.,0.,0.,1.201614,0.,0.,0.,0.,0.,0.,0.,0.,0.,0.,0.,1.252057,0.,0.,1.457933,0.,0.,1.17462,0.,0.,0.,0.,0.,1.438292,0.,0.,0.,0.,1.186553,0.,0.,0.,0.,0.,0.,0.912827,1.201614,0.,0.,0.,1.113782,0.,0.,0.,0.,0.,0.,0.,0.,0.,0.,0.,1.388958,1.499293,0.,0.,0.,0.,0.,0.,1.415818,1.389912,0.,0.,1.107137,0.,0.,0.,1.438292,0.,0.,0.,0.,0.,0.,1.249644,0.,1.305227,0.,0.,0.,1.438292,0.,0.,0.,0.,0.,0.,0.,0.,0.,0.,1.388958,1.499293,0.,0.,0.,0.,0.,0.,1.415818,1.389912,0.,0.,0.,0.,0.,0.,0.,0.,0.|0.,0.,0.,0.,0.,0.,0.,0.,0.,0.,0.,0.,0.,0.,0.,0.,0.,1.897082,0.,1.709157,1.886983,0.,0.,0.955848,0.,0.,0.,0.,0.,0.,0.,0.,0.,0.,0.,0.,0.,0.,0.,0.,0.,1.715408,0.,1.708534,0.,0.,0.,0.,0.,1.897082,0.,0.,0.,0.,0.,0.,0.,0.,0.,0.,2.034642,0.,0.,0.,0.,0.,0.,0.,0.,1.897082,0.,0.,0.,1.368862,0.,0.,0.,1.151045,1.365897,0.,0.,0.,0.,0.,0.,0.,0.,0.,0.,0.,0.,0.,0.,0.,0.,0.,1.668561,1.871178,0.,0.,1.709157,1.886983,0.,0.,0.,0.,0.,0.,0.,0.,1.589998,0.,0.,0.,0.,0.,0.,0.,0.,0.,1.529067,0.,1.529067,0.,0.,0.,1.293258,0.,0.,0.,0.,0.,0.,0.,0.,0.,0.,0.,1.543337,0.,0.,0.,0.,0.,0.,0.,0.,0.,0.,0.,0.,0.,0.,0.,0.,0.,0.,0.77677,0.,0.821265,0.,0.,0.,0.,1.361102,0.,0.,0.,0.,0.,0.,0.,0.,0.,0.,0.,0.,0.,0.,0.,0.,0.857506,0.,0.,0.,1.933907,0.,0.,0.,0.,0.,0.,0.,0.,0.,0.,0.,0.,0.,0.,0.,0.,0.,0.,0.,0.,0.,0.,0.,0.,0.,1.529067,0.,1.529067,0.,0.,0.,1.293258,0.,0.,0.,0.,0.,0.,0.,0.,0.,0.,0.,1.543337,0.,0.,0.,0.,0.,0.,0.,0.,0.,0.,0.,0.,0.,0.,0.,0.,0.,0.,0.77677,0.,0.821265,0.,0.,0.,0.,1.361102,0.,0.,0.,0.,0.,0.,0.,0.,0.,0.,0.,0.,0.,0.,0.,0.,0.857506,0.,0.,0.,1.933907,0.,0.,0.,0.,0.,0.,0.,0.,0.,0.,0.,1.715408,0.,1.340128,0.,0.,0.,0.,0.,1.463792,1.361102,0.,0.,1.708534,0.,0.,0.,0.,0.,0.,0.,0.,0.,0.,0.,0.,0.,0.,1.668561,1.871178,0.,0.,0.,0.,0.,0.,1.709157,1.886983,0.,0.,0.,0.,0.,0.,0.,0.,0.,0.,1.897082,0.,0.,0.,0.,0.,0.,0.,0.,0.,0.,2.034642,0.,0.,0.,0.,0.,0.,0.,0.,1.897082,0.,0.,0.,1.368862,0.,0.,0.,0.,0.,0.,0.,0.,0.,0.,1.668561,1.871178,0.,0.,0.,0.,0.,0.,1.709157,1.886983,0.,0.,1.529067,0.,1.529067,0.,0.,0.,0.,0.|0.,0.,0.022485,0.,0.,0.,0.,0.086106,0.,0.,0.,0.,0.,0.,0.,0.,0.,0.,0.094671,0.,0.,0.,0.,0.,0.,0.,0.,0.,0.,0.,0.,0.,0.,0.,0.,0.,0.,0.466127,0.,0.,0.,0.,0.,0.,0.,0.,0.,0.,0.,0.,0.,0.,0.,0.,0.,0.,0.370146,0.,0.,0.,0.,0.,0.,0.,0.,0.,0.,0.,0.,0.,0.,0.,0.,0.089297,0.370146,0.,0.,0.,0.,0.48945,0.392492,0.,0.,0.,0.,0.,0.,1.381185,0.492352,0.,0.,0.,0.,0.094671,0.,0.,0.,0.,0.,0.,0.,0.,0.,0.,0.235301,0.,0.,0.,0.,0.,0.2335,0.,0.291132,0.402167,0.,0.,0.094671,0.,0.,0.,0.,0.,0.,0.,0.089297,0.370146,0.,0.176478,0.,0.,0.,0.,0.,0.,0.,0.089297,0.370146,0.,0.,0.,0.,0.48945,0.392492,0.,0.,0.,0.,0.,0.,1.381185,0.492352,0.,0.,0.,0.,0.094671,0.,0.,0.,0.,0.,0.,0.,0.,0.,0.,0.235301,0.,0.,0.,0.,0.,0.2335,0.,0.291132,0.402167,0.,0.,0.,0.,0.,0.,0.,0.,0.,0.,0.,0.,0.,0.,0.,0.,0.,0.,0.,0.,0.,0.,0.,0.,0.,0.,0.,0.,0.,0.,0.,0.,0.,0.,0.,0.,0.,0.,0.,0.,0.466127,0.,0.,0.,0.,0.,0.,0.,0.,0.,0.,0.,0.,0.,0.,0.,0.,0.,0.,0.,0.,0.235301,0.|0.,0.,0.,0.,0.,0.,0.,0.,0.,0.,0.284213,0.284213,0.196983,0.212717,0.,0.,0.303643,0.,0.,0.,0.063706,0.,0.,0.,0.,0.,0.,0.,0.334764,0.302658,0.,0.284213,0.,0.,0.,0.,0.,0.,0.409829,0.,0.268038,0.,0.,0.,0.284213,0.,0.,0.66036,0.,0.067673,0.163283,0.,0.,0.,0.,0.,0.,0.,0.,0.,0.,0.,0.,0.,0.,0.,0.,0.22948,0.229457,0.,0.,0.196983,0.212717,0.,0.,0.,0.,0.,0.,0.,0.,0.,0.359848,0.,0.,0.,0.66036,0.,0.,0.,0.,0.,0.,0.,0.046664,0.,0.93659,0.,0.,0.,0.,0.,0.,0.,0.,0.,0.,0.,0.,0.,0.,0.,0.,0.,0.,0.,0.,0.063706,0.,0.,0.,0.,0.,0.,0.,0.,0.,0.,0.13616,0.,0.,0.,0.,0.,0.,0.,0.,0.,0.,0.,0.391268,0.,0.,0.500704,0.,0.,0.478549,0.,0.,0.,0.,0.,0.063706,0.,0.,0.,0.,0.,0.,0.,0.,0.,0.137984,0.,0.,0.,0.,0.,0.,0.359848,0.,0.,0.,0.66036,0.,0.,0.,0.,0.,0.,0.,0.046664,0.,0.93659,0.,0.,0.,0.,0.,0.,0.,0.,0.,0.,0.,0.,0.,0.,0.,0.,0.,0.,0.,0.,0.063706,0.,0.,0.,0.,0.,0.,0.,0.,0.,0.,0.13616,0.,0.,0.,0.,0.,0.,0.,0.,0.,0.,0.,0.391268,0.,0.,0.500704,0.,0.,0.478549,0.,0.,0.,0.,0.,0.284213,0.,0.,0.,0.,0.334764,0.,0.,0.,0.,0.,0.,0.528479,0.13616,0.,0.,0.,0.302658,0.,0.,0.,0.,0.,0.,0.,0.,0.,0.,0.,0.22948,0.229457,0.,0.,0.,0.,0.,0.,0.196983,0.212717,0.,0.,0.155819,0.,0.,0.,0.284213,0.,0.,0.,0.,0.,0.,0.409829,0.,0.268038,0.,0.,0.,0.284213,0.,0.,0.,0.,0.,0.,0.,0.,0.,0.,0.22948,0.229457,0.,0.,0.,0.,0.,0.,0.196983,0.212717,0.,0.,0.,0.,0.,0.,0.,0.,0.|0.,0.,0.,0.,0.,0.,0.,0.,0.,0.,0.,0.,0.,0.,0.,0.,0.,0.227195,0.,0.2913,0.357706,0.,0.,0.273099,0.,0.,0.,0.,0.,0.,0.,0.,0.,0.,0.,0.,0.,0.,0.,0.,0.,0.586143,0.,0.649986,0.,0.,0.,0.,0.,0.227195,0.,0.,0.,0.,0.,0.,0.,0.,0.,0.,0.408745,0.,0.,0.,0.,0.,0.,0.,0.,0.227195,0.,0.,0.,0.773705,0.,0.,0.,0.031826,0.111959,0.,0.,0.,0.,0.,0.,0.,0.,0.,0.,0.,0.,0.,0.,0.,0.,0.,0.333712,0.357965,0.,0.,0.2913,0.357706,0.,0.,0.,0.,0.,0.,0.,0.,0.374117,0.,0.,0.,0.,0.,0.,0.,0.,0.,0.383657,0.,0.383657,0.,0.,0.,0.226094,0.,0.,0.,0.,0.,0.,0.,0.,0.,0.,0.,1.150963,0.,0.,0.,0.,0.,0.,0.,0.,0.,0.,0.,0.,0.,0.,0.,0.,0.,0.,0.006814,0.,0.010999,0.,0.,0.,0.,0.266051,0.,0.,0.,0.,0.,0.,0.,0.,0.,0.,0.,0.,0.,0.,0.,0.,0.063519,0.,0.,0.,0.241738,0.,0.,0.,0.,0.,0.,0.,0.,0.,0.,0.,0.,0.,0.,0.,0.,0.,0.,0.,0.,0.,0.,0.,0.,0.,0.383657,0.,0.383657,0.,0.,0.,0.226094,0.,0.,0.,0.,0.,0.,0.,0.,0.,0.,0.,1.150963,0.,0.,0.,0.,0.,0.,0.,0.,0.,0.,0.,0.,0.,0.,0.,0.,0.,0.,0.006814,0.,0.010999,0.,0.,0.,0.,0.266051,0.,0.,0.,0.,0.,0.,0.,0.,0.,0.,0.,0.,0.,0.,0.,0.,0.063519,0.,0.,0.,0.241738,0.,0.,0.,0.,0.,0.,0.,0.,0.,0.,0.,0.586143,0.,0.32968,0.,0.,0.,0.,0.,0.847458,0.266051,0.,0.,0.649986,0.,0.,0.,0.,0.,0.,0.,0.,0.,0.,0.,0.,0.,0.,0.333712,0.357965,0.,0.,0.,0.,0.,0.,0.2913,0.357706,0.,0.,0.,0.,0.,0.,0.,0.,0.,0.,0.227195,0.,0.,0.,0.,0.,0.,0.,0.,0.,0.,0.408745,0.,0.,0.,0.,0.,0.,0.,0.,0.227195,0.,0.,0.,0.773705,0.,0.,0.,0.,0.,0.,0.,0.,0.,0.,0.333712,0.357965,0.,0.,0.,0.,0.,0.,0.2913,0.357706,0.,0.,0.383657,0.,0.383657,0.,0.,0.,0.,0.
M|0.,0.,0.,0.,0.,1.523984,0.,0.,0.,0.,1.498156,1.42794,0.,1.033207,0.,0.,0.,1.878967,1.655815,0.,0.,0.,0.,1.539963,0.,1.523984,0.,1.539963,0.,0.,0.,0.,0.,0.,1.381027,0.,0.,0.,0.,0.,0.,1.787691,0.,0.,0.,0.,0.,0.,0.,0.,0.,0.,0.,0.,0.,0.,0.,0.,0.,0.,0.,1.498156,0.,0.,0.,1.983528,0.,0.,0.,0.,0.,1.42794,0.,1.82999,1.033207,0.,0.,0.,1.457366,0.,0.,0.,0.,0.,0.,0.,1.878967,1.655815,0.,0.,0.,1.571578,0.,0.,0.,0.,0.,0.,1.381027,0.,0.,1.539963,0.,1.498156,1.42794,0.,1.033207,0.,0.,0.,1.878967,1.655815,0.,0.,0.,0.,1.539963,0.,0.,0.,0.,0.,0.,0.,0.,0.,0.,0.,0.,0.,0.,0.,0.,0.,0.,0.,1.498156,0.,0.,0.,1.983528,0.,0.,0.,0.,0.,1.42794,0.,1.82999,1.033207,0.,0.,0.,1.457366,0.,0.,0.,0.,0.,0.,0.,1.878967,1.655815,0.,0.,0.,1.571578,0.,0.,0.,0.,0.,0.,1.381027,0.,0.,1.539963,0.,1.077714,0.,0.,0.,1.142141,0.,1.523984,0.,0.,1.539963,0.,0.,0.,0.,0.,0.,0.,0.,1.560358,0.,1.012415,0.,0.,0.,0.,0.,0.,0.,1.381027,0.,0.,0.,0.,0.,0.,1.012415,|0.,2.037226,0.,0.,0.,0.,0.,0.,0.,1.350529,1.539373,1.825268,0.,0.,2.171963,0.,0.,1.002293,1.301817,0.,0.,0.,1.278245,1.537392,0.,0.,0.,0.,0.,0.,0.,0.,1.435257,1.428729,1.794081,0.,1.035607,1.000319,0.,2.42025,1.954639,0.,1.334726,0.,0.,1.312959,0.,0.,1.529869,0.,0.,1.878805,1.829824,1.353848,0.,0.,1.314662,0.,0.,0.,0.,0.,0.,0.,1.314662,0.,0.,0.,0.,1.537392,0.,0.,2.037226,0.,0.,0.,2.336363,1.543043,0.,0.,0.,0.,0.,0.,1.198324,1.787354,0.,0.,1.426946,0.,1.616546,0.,0.,0.,0.,0.,1.537392,0.,0.,2.037226,0.,0.,0.,0.,0.,0.,0.,0.,0.963256,1.222077,0.,0.,0.,0.,1.428729,0.963256,1.406959,0.,0.,0.,0.,0.,0.,0.,0.,0.,1.360853,1.360853,0.,0.,0.,1.472451,0.,0.,1.472451,0.,0.,0.,0.,1.416361,0.,0.,1.258154,0.,0.,0.,1.605446,0.,0.,0.,0.,1.035607,0.,0.,0.,0.,0.,0.,0.,0.,0.,0.,0.,1.000319,0.,2.42025,1.954639,0.,1.287767,1.799019,1.518629,1.314,1.574009,0.,0.,0.,0.,0.,1.334726,0.,0.,0.,1.45861,0.,1.312959,0.,0.,1.536958,0.,0.,0.,0.,1.529869,0.,0.,1.281832,0.,0.,1.878805,1.829824,1.234666,0.,0.,1.787354,0.,0.,1.002293,1.353848,0.,0.,1.067178,0.,1.314662,0.,0.,1.035607,1.000319,0.,2.42025,1.954639,0.,1.334726,0.,0.,1.312959,0.,0.,1.529869,0.,0.,1.878805,1.829824,1.353848,0.,0.,1.314662,0.,1.138391,0.,0.,0.,0.,0.,0.,1.220955,1.734644,1.472451,0.,0.,1.472451,0.,0.,0.,0.,1.416361,0.,0.,1.258154,0.,0.,0.,1.605446,0.,0.,0.,0.,1.035607,0.,0.,0.,0.,0.,0.,0.,0.,0.,0.,0.,1.000319,0.,2.42025,1.954639,0.,1.287767,1.799019,1.518629,1.314,1.574009,0.,0.,0.,0.,0.,1.334726,0.,0.,0.,1.45861,0.,1.312959,0.,0.,1.536958,0.,0.,0.,0.,1.529869,0.,0.,1.281832,0.,0.,1.878805,1.829824,1.234666,0.,0.,1.787354,0.,0.,1.002293,1.353848,0.,0.,1.067178,0.,1.314662,0.,0.,1.278245,1.537392,0.,0.,0.,0.,0.,0.,0.,0.,0.,1.239058,1.041333,1.065441,0.,0.,0.,0.,0.,0.,0.,1.474104,0.,1.314662,0.,1.138391,1.417556,0.,0.,0.,0.,0.,0.,0.,0.,1.147268,0.,0.,0.,0.,0.,0.,0.,0.,0.,0.,0.,1.608184,0.,0.,1.654313,0.,1.212411,1.144438,0.,1.102075,1.463821,1.220955,1.734644,1.734644,0.,1.339289,2.510856,0.,0.,0.,1.537392,0.,0.,2.037226,0.,0.,0.,2.336363,1.543043,0.,0.,0.,0.,0.,0.,1.198324,1.787354,0.,0.,1.426946,0.,1.616546,0.,0.,0.,0.,0.,1.537392,0.,0.,2.037226,0.,0.,0.,0.,0.,0.,1.417556,0.,0.,0.,0.,0.,0.,0.,0.,1.147268,0.,0.,0.,0.,0.,0.,0.,0.,0.,0.,0.,1.220955,1.734644,1.220955,1.734644,|,|0.,0.,0.,0.,0.,0.280273,0.,0.,0.,0.,0.21186,0.458981,0.,0.404298,0.,0.,0.,1.156287,1.082648,0.,0.,0.,0.,0.529362,0.,0.280273,0.,0.529362,0.,0.,0.,0.,0.,0.,0.048457,0.,0.,0.,0.,0.,0.,0.39362,0.,0.,0.,0.,0.,0.,0.,0.,0.,0.,0.,0.,0.,0.,0.,0.,0.,0.,0.,0.21186,0.,0.,0.,0.867793,0.,0.,0.,0.,0.,0.458981,0.,0.784281,0.404298,0.,0.,0.,0.543316,0.,0.,0.,0.,0.,0.,0.,1.156287,1.082648,0.,0.,0.,0.523859,0.,0.,0.,0.,0.,0.,0.048457,0.,0.,0.529362,0.,0.21186,0.458981,0.,0.404298,0.,0.,0.,1.156287,1.082648,0.,0.,0.,0.,0.529362,0.,0.,0.,0.,0.,0.,0.,0.,0.,0.,0.,0.,0.,0.,0.,0.,0.,0.,0.,0.21186,0.,0.,0.,0.867793,0.,0.,0.,0.,0.,0.458981,0.,0.784281,0.404298,0.,0.,0.,0.543316,0.,0.,0.,0.,0.,0.,0.,1.156287,1.082648,0.,0.,0.,0.523859,0.,0.,0.,0.,0.,0.,0.048457,0.,0.,0.529362,0.,0.046266,0.,0.,0.,0.121022,0.,0.280273,0.,0.,0.529362,0.,0.,0.,0.,0.,0.,0.,0.,1.200275,0.,0.15819,0.,0.,0.,0.,0.,0.,0.,0.048457,0.,0.,0.,0.,0.,0.,0.15819,|0.,0.981573,0.,0.,0.,0.,0.,0.,0.,0.385865,1.026249,0.322106,0.,0.,0.071664,0.,0.,0.279551,0.197245,0.,0.,0.,0.122467,0.368238,0.,0.,0.,0.,0.,0.,0.,0.,0.307555,0.642928,1.10405,0.,0.115067,0.357257,0.,0.841826,0.679874,0.,0.256678,0.,0.,0.315517,0.,0.,0.496711,0.,0.,0.980246,1.670709,0.091124,0.,0.,0.862747,0.,0.,0.,0.,0.,0.,0.,0.862747,0.,0.,0.,0.,0.368238,0.,0.,0.981573,0.,0.,0.,0.280364,0.527883,0.,0.,0.,0.,0.,0.,0.021399,0.885838,0.,0.,0.650888,0.,0.472963,0.,0.,0.,0.,0.,0.368238,0.,0.,0.981573,0.,0.,0.,0.,0.,0.,0.,0.,0.454871,0.523747,0.,0.,0.,0.,0.642928,0.454871,0.619062,0.,0.,0.,0.,0.,0.,0.,0.,0.,0.576217,0.576217,0.,0.,0.,0.311318,0.,0.,0.311318,0.,0.,0.,0.,0.57291,0.,0.,0.316738,0.,0.,0.,0.129733,0.,0.,0.,0.,0.115067,0.,0.,0.,0.,0.,0.,0.,0.,0.,0.,0.,0.357257,0.,0.841826,0.679874,0.,0.270185,0.324823,0.646823,0.507158,0.869847,0.,0.,0.,0.,0.,0.256678,0.,0.,0.,0.32586,0.,0.315517,0.,0.,0.455395,0.,0.,0.,0.,0.496711,0.,0.,0.341613,0.,0.,0.980246,1.670709,0.324912,0.,0.,0.885838,0.,0.,0.279551,0.091124,0.,0.,0.333493,0.,0.862747,0.,0.,0.115067,0.357257,0.,0.841826,0.679874,0.,0.256678,0.,0.,0.315517,0.,0.,0.496711,0.,0.,0.980246,1.670709,0.091124,0.,0.,0.862747,0.,0.782644,0.,0.,0.,0.,0.,0.,0.457858,0.704699,0.311318,0.,0.,0.311318,0.,0.,0.,0.,0.57291,0.,0.,0.316738,0.,0.,0.,0.129733,0.,0.,0.,0.,0.115067,0.,0.,0.,0.,0.,0.,0.,0.,0.,0.,0.,0.357257,0.,0.841826,0.679874,0.,0.270185,0.324823,0.646823,0.507158,0.869847,0.,0.,0.,0.,0.,0.256678,0.,0.,0.,0.32586,0.,0.315517,0.,0.,0.455395,0.,0.,0.,0.,0.496711,0.,0.,0.341613,0.,0.,0.980246,1.670709,0.324912,0.,0.,0.885838,0.,0.,0.279551,0.091124,0.,0.,0.333493,0.,0.862747,0.,0.,0.122467,0.368238,0.,0.,0.,0.,0.,0.,0.,0.,0.,0.557986,0.144821,0.225789,0.,0.,0.,0.,0.,0.,0.,0.265822,0.,0.862747,0.,0.782644,0.315013,0.,0.,0.,0.,0.,0.,0.,0.,0.0419,0.,0.,0.,0.,0.,0.,0.,0.,0.,0.,0.,0.536061,0.,0.,0.287973,0.,0.45988,0.513024,0.,0.629757,1.013415,0.457858,0.704699,0.704699,0.,1.339289,2.008685,0.,0.,0.,0.368238,0.,0.,0.981573,0.,0.,0.,0.280364,0.527883,0.,0.,0.,0.,0.,0.,0.021399,0.885838,0.,0.,0.650888,0.,0.472963,0.,0.,0.,0.,0.,0.368238,0.,0.,0.981573,0.,0.,0.,0.,0.,0.,0.315013,0.,0.,0.,0.,0.,0.,0.,0.,0.0419,0.,0.,0.,0.,0.,0.,0.,0.,0.,0.,0.,0.457858,0.704699,0.457858,0.704699,|,
F|0.,0.,0.,0.,0.,0.,0.,0.,1.928187,1.386036,0.,0.,1.26156,1.106075,0.,1.170805,0.,0.,0.,0.,0.,0.,0.,0.,0.,1.275184,0.,0.,1.376002,1.061969,0.,0.,1.302538,0.,0.,0.,1.386036,1.445874,1.013442,0.,0.,1.003179,0.,0.,0.,0.,1.515715,1.393442,0.,0.,0.,0.,0.,0.,0.,1.973401,0.,1.013442,0.,1.003179,0.,0.,0.,0.,0.,1.973401,0.,0.,0.,0.,0.,0.,0.,0.,0.,1.489803,0.,0.,0.,0.,0.,0.,0.,0.,0.,0.,0.,0.,0.,0.,1.54665,0.,1.51891,0.,0.,0.,0.,0.,0.,0.,0.,0.,0.,0.,0.,0.,0.,0.,0.,0.,1.156357,0.,0.,1.236081,0.,0.,0.,0.,0.,0.,0.,0.,0.,0.,1.549715,0.,0.,0.,1.163064,0.,0.,0.,0.,0.,1.275184,0.,0.,0.,0.,0.,1.736716,0.,0.,1.520015,1.376002,0.,1.061969,0.,1.712898,0.,1.172205,1.357594,0.,0.,0.,0.,0.,0.,0.,1.275184,0.,0.,1.376002,1.061969,0.,0.,0.,0.,0.,0.,0.,0.,0.,0.,1.54665,0.,1.51891,0.,0.,0.,0.,0.,0.,0.,0.,0.,0.,0.,0.,0.,0.,0.,0.,0.,1.156357,0.,0.,1.236081,0.,0.,0.,0.,0.,0.,0.,0.,0.,0.,1.549715,0.,0.,0.,1.163064,0.,0.,0.,0.,0.,1.275184,0.,0.,0.,0.,0.,1.736716,0.,0.,1.520015,1.376002,0.,1.061969,0.,1.712898,0.,1.172205,1.357594,0.,0.,0.,0.,0.,0.,0.,0.,0.,0.,0.,0.,0.,0.,1.302538,0.,0.,0.,0.,0.,0.,0.,1.386036,2.203425,0.,0.,1.445874,0.,0.,1.712898,0.,0.,1.003824,0.,0.,0.,1.71153,1.316375,0.,0.,0.,0.,0.,0.,0.,1.747896,0.,0.,1.013442,0.,0.,1.003179,0.,0.,0.,0.,1.515715,1.393442,0.,0.,0.,0.,0.,0.,0.,1.973401,0.,1.013442,0.,1.003179,0.,0.,0.,0.,0.,1.973401,0.,1.003824,0.,0.,1.549715,1.736716|1.462043,2.14957,0.,0.,0.,1.740276,1.73429,1.917055,0.,0.,0.,0.,0.,0.,0.,0.,0.,0.,0.,0.,2.031375,1.804848,0.,0.,1.438233,1.620259,0.,0.,0.,0.,1.608956,1.391003,0.,0.,0.919074,2.20878,0.,0.,0.730681,0.,1.801806,1.916345,1.571905,0.,1.95096,0.,0.,1.8142,1.140717,0.,0.,0.,0.,0.,0.,0.,2.119155,2.252771,0.,0.,0.,0.,0.,0.,2.252771,2.119155,0.,0.837892,0.,0.,1.268319,0.,1.33634,1.167661,0.,0.,1.867757,1.488325,1.709041,2.263429,1.050186,0.,0.98882,1.311523,1.766339,0.,0.,0.,0.,0.,1.339213,0.,0.,0.,1.804848,1.582971,0.,0.,1.508814,2.511989,1.804997,0.,0.,1.462043,2.14957,0.,1.636737,0.,0.,0.,1.446614,1.306848,0.,1.583471,1.739281,0.,0.,0.,0.,0.,0.,0.,0.,0.,0.,1.625031,0.,0.,1.407416,0.,0.,0.,0.,0.,0.,1.352132,1.696234,1.713926,0.,0.,0.,0.,0.,0.,1.689597,2.190487,1.572316,0.,0.,0.,0.,0.,1.508814,2.511989,1.804997,0.,1.462043,2.14957,0.,1.636737,0.,0.,0.,1.583471,1.739281,0.,0.,0.,0.,0.,0.,1.093113,1.407416,0.,1.689597,2.190487,1.572316,1.565892,0.,0.,0.,0.,0.,0.,0.,0.,0.,0.,0.,0.,0.,0.,0.,0.,0.,0.,2.164922,0.,2.02245,1.917055,0.,1.465766,0.,1.503485,1.94118,1.94118,1.801806,0.,1.887126,2.249012,0.,0.,2.164922,0.,1.917055,0.,2.20878,0.,0.,1.503485,1.916345,0.,1.778735,1.557044,0.,1.911732,0.,0.,1.613584,0.,1.613584,0.933311,2.300093,0.,0.,0.,0.995851,0.,0.,0.,1.019049,1.173453,1.245836,0.,0.,0.,0.,0.,1.445571,0.,0.,0.,0.,1.281788,0.,0.,0.,0.,0.,1.571905,0.,0.,0.,0.,1.582113,0.,1.582113,0.,1.582113,0.,0.,1.207483,2.086248,0.,0.,1.625031,0.,0.,0.,0.,0.,0.,1.95096,0.,1.724066,1.246596,1.04749,0.,0.,0.,1.8142,1.140717,0.,0.,0.,0.,0.,0.,0.,0.,0.,0.,2.119155,2.252771,0.,1.605941,0.,0.,0.,1.915978,0.,1.915978,0.,0.,0.,1.699814,0.,0.,0.,0.,0.,0.,0.,0.,2.252771,2.119155,0.,0.,0.,0.,2.490741,1.559725,2.004024,1.947585,0.,0.,0.,0.837892,0.,0.,2.134311,1.901788,0.,0.,1.268319,0.,0.,0.,0.,0.,1.33634,1.167661,0.,0.,1.971089,1.852651,0.,0.,0.,0.,0.,0.,1.867757,1.488325,0.,1.369962,0.,0.,0.,1.458328,2.263429,1.050186,0.,1.352132,0.,1.696234,0.,0.,1.794319,0.,0.98882,1.311523,1.766339,0.,0.,0.,0.,0.,1.571905,0.,1.95096,0.,0.,1.8142,1.140717,0.,0.,0.,0.,0.,0.,0.,2.119155,2.252771,0.,0.,0.,0.,0.,0.,2.252771,2.119155,0.,0.837892,0.,0.,1.268319,0.,1.33634,1.167661,0.,0.,1.867757,1.488325,1.709041,2.263429,1.050186,0.,0.98882,1.311523,1.766339,0.,0.,0.,0.,0.,0.,0.,1.50445,1.351515,0.,0.,1.926546,0.,0.,0.,1.613584,0.,1.613584,0.933311,2.300093,0.,0.,0.,0.995851,0.,0.,0.,1.019049,1.173453,1.245836,0.,0.,0.,0.,0.,1.445571,0.,0.,0.,0.,1.281788,0.,0.,0.,0.,0.,1.571905,0.,0.,0.,0.,1.582113,0.,1.582113,0.,1.582113,0.,0.,1.207483,2.086248,0.,0.,1.625031,0.,0.,0.,0.,0.,0.,1.95096,0.,1.724066,1.246596,1.04749,0.,0.,0.,1.8142,1.140717,0.,0.,0.,0.,0.,0.,0.,0.,0.,0.,2.119155,2.252771,0.,1.605941,0.,0.,0.,1.915978,0.,1.915978,0.,0.,0.,1.699814,0.,0.,0.,0.,0.,0.,0.,0.,2.252771,2.119155,0.,0.,0.,0.,2.490741,1.559725,2.004024,1.947585,0.,0.,0.,0.837892,0.,0.,2.134311,1.901788,0.,0.,1.268319,0.,0.,0.,0.,0.,1.33634,1.167661,0.,0.,1.971089,1.852651,0.,0.,0.,0.,0.,0.,1.867757,1.488325,0.,1.369962,0.,0.,0.,1.458328,2.263429,1.050186,0.,1.352132,0.,1.696234,0.,0.,1.794319,0.,0.98882,1.311523,1.766339,0.,0.,0.,0.,0.,1.391003,1.636737,0.,0.,0.,0.,0.,0.,0.,0.,0.,0.,1.339213,0.,0.,0.,0.,0.,0.,1.237754,0.,0.,0.,0.,1.804848,0.,0.,1.582971,0.,0.,1.101451,0.,0.,0.,0.,1.88792,0.,0.,0.,0.,0.,1.613584,0.933311,0.,0.,1.98409,0.,0.,1.651082,2.243119,0.,1.382555,1.443486,1.481109,1.264143,1.856717,0.,1.474529,1.926565,0.,0.,1.926546,0.,1.926546,0.,2.356086,1.346222,0.,0.,0.,1.560082,1.980751,1.921412,2.04168,0.,0.,0.,0.,1.446589,0.,0.,0.,1.508814,2.511989,1.804997,0.,0.,1.462043,2.14957,0.,1.636737,0.,0.,0.,1.446614,1.306848,0.,1.583471,1.739281,0.,0.,0.,0.,0.,0.,0.,0.,0.,0.,1.625031,0.,0.,1.407416,0.,0.,0.,0.,0.,0.,1.352132,1.696234,1.713926,0.,0.,0.,0.,0.,0.,1.689597,2.190487,1.572316,0.,0.,0.,0.,0.,1.508814,2.511989,1.804997,0.,1.462043,2.14957,0.,1.636737,0.,0.,0.,1.583471,1.739281,0.,0.,0.,0.,0.,0.,1.093113,1.407416,0.,1.689597,2.190487,1.572316,1.565892,0.,0.,0.,0.,0.,0.,1.367536,1.926546,1.926546,0.,1.613584,0.,1.613584,0.933311,1.724066,1.246596,1.04749,2.490741,1.559725,2.004024,1.947585,0.,0.,0.|,|0.,0.,0.,0.,0.,0.,0.,0.,0.283557,0.238972,0.,0.,0.060837,0.036495,0.,0.030411,0.,0.,0.,0.,0.,0.,0.,0.,0.,0.061006,0.,0.,0.129,0.033187,0.,0.,0.122496,0.,0.,0.,0.238972,0.298604,0.57911,0.,0.,0.218875,0.,0.,0.,0.,0.36314,0.130635,0.,0.,0.,0.,0.,0.,0.,0.237188,0.,0.57911,0.,0.218875,0.,0.,0.,0.,0.,0.237188,0.,0.,0.,0.,0.,0.,0.,0.,0.,0.638487,0.,0.,0.,0.,0.,0.,0.,0.,0.,0.,0.,0.,0.,0.,0.50082,0.,0.152501,0.,0.,0.,0.,0.,0.,0.,0.,0.,0.,0.,0.,0.,0.,0.,0.,0.,0.08487,0.,0.,0.055903,0.,0.,0.,0.,0.,0.,0.,0.,0.,0.,0.81564,0.,0.,0.,0.150768,0.,0.,0.,0.,0.,0.061006,0.,0.,0.,0.,0.,1.04203,0.,0.,0.186954,0.129,0.,0.033187,0.,0.332541,0.,0.26641,0.1892,0.,0.,0.,0.,0.,0.,0.,0.061006,0.,0.,0.129,0.033187,0.,0.,0.,0.,0.,0.,0.,0.,0.,0.,0.50082,0.,0.152501,0.,0.,0.,0.,0.,0.,0.,0.,0.,0.,0.,0.,0.,0.,0.,0.,0.,0.08487,0.,0.,0.055903,0.,0.,0.,0.,0.,0.,0.,0.,0.,0.,0.81564,0.,0.,0.,0.150768,0.,0.,0.,0.,0.,0.061006,0.,0.,0.,0.,0.,1.04203,0.,0.,0.186954,0.129,0.,0.033187,0.,0.332541,0.,0.26641,0.1892,0.,0.,0.,0.,0.,0.,0.,0.,0.,0.,0.,0.,0.,0.,0.122496,0.,0.,0.,0.,0.,0.,0.,0.238972,1.275667,0.,0.,0.298604,0.,0.,0.332541,0.,0.,0.334608,0.,0.,0.,0.038034,0.626845,0.,0.,0.,0.,0.,0.,0.,0.044012,0.,0.,0.57911,0.,0.,0.218875,0.,0.,0.,0.,0.36314,0.130635,0.,0.,0.,0.,0.,0.,0.,0.237188,0.,0.57911,0.,0.218875,0.,0.,0.,0.,0.,0.237188,0.,0.334608,0.,0.,0.81564,1.04203|0.770895,1.231117,0.,0.,0.,1.178897,1.174841,0.910866,0.,0.,0.,0.,0.,0.,0.,0.,0.,0.,0.,0.,0.298732,0.954287,0.,0.,0.251873,0.448244,0.,0.,0.,0.,0.341294,0.12494,0.,0.,0.109414,0.655271,0.,0.,0.140515,0.,0.858003,1.076803,1.100334,0.,0.516431,0.,0.,0.47327,0.297578,0.,0.,0.,0.,0.,0.,0.,1.695324,1.858536,0.,0.,0.,0.,0.,0.,1.858536,1.695324,0.,0.161133,0.,0.,0.303929,0.,0.981375,0.164202,0.,0.,1.115803,0.69584,0.733725,0.984099,0.410942,0.,0.076063,0.107192,0.110396,0.,0.,0.,0.,0.,0.260286,0.,0.,0.,0.954287,0.49898,0.,0.,0.43109,1.794278,1.031427,0.,0.,0.770895,1.231117,0.,0.904863,0.,0.,0.,0.256171,0.238227,0.,0.126678,0.417427,0.,0.,0.,0.,0.,0.,0.,0.,0.,0.,0.715014,0.,0.,0.979072,0.,0.,0.,0.,0.,0.,0.533736,0.818358,0.661515,0.,0.,0.,0.,0.,0.,0.284307,0.157968,0.204099,0.,0.,0.,0.,0.,0.43109,1.794278,1.031427,0.,0.770895,1.231117,0.,0.904863,0.,0.,0.,0.126678,0.417427,0.,0.,0.,0.,0.,0.,0.475266,0.979072,0.,0.284307,0.157968,0.204099,0.158095,0.,0.,0.,0.,0.,0.,0.,0.,0.,0.,0.,0.,0.,0.,0.,0.,0.,0.,0.483924,0.,0.505612,0.910866,0.,0.30773,0.,0.918796,1.341179,1.341179,0.858003,0.,1.078358,0.88354,0.,0.,0.483924,0.,0.910866,0.,0.655271,0.,0.,0.918796,1.076803,0.,1.280689,0.498254,0.,1.124548,0.,0.,0.633698,0.,0.633698,0.084846,0.700981,0.,0.,0.,0.256076,0.,0.,0.,0.1145,0.369176,0.615413,0.,0.,0.,0.,0.,0.62684,0.,0.,0.,0.,0.051789,0.,0.,0.,0.,0.,1.100334,0.,0.,0.,0.,1.052323,0.,1.052323,0.,1.052323,0.,0.,0.0627,0.293542,0.,0.,0.715014,0.,0.,0.,0.,0.,0.,0.516431,0.,0.967897,0.546753,0.349163,0.,0.,0.,0.47327,0.297578,0.,0.,0.,0.,0.,0.,0.,0.,0.,0.,1.695324,1.858536,0.,0.416355,0.,0.,0.,1.406527,0.,1.406527,0.,0.,0.,0.364246,0.,0.,0.,0.,0.,0.,0.,0.,1.858536,1.695324,0.,0.,0.,0.,1.937243,1.039816,1.336016,1.25511,0.,0.,0.,0.161133,0.,0.,0.711437,0.792412,0.,0.,0.303929,0.,0.,0.,0.,0.,0.981375,0.164202,0.,0.,1.168053,0.686167,0.,0.,0.,0.,0.,0.,1.115803,0.69584,0.,0.157428,0.,0.,0.,0.504806,0.984099,0.410942,0.,0.533736,0.,0.818358,0.,0.,0.5859,0.,0.076063,0.107192,0.110396,0.,0.,0.,0.,0.,1.100334,0.,0.516431,0.,0.,0.47327,0.297578,0.,0.,0.,0.,0.,0.,0.,1.695324,1.858536,0.,0.,0.,0.,0.,0.,1.858536,1.695324,0.,0.161133,0.,0.,0.303929,0.,0.981375,0.164202,0.,0.,1.115803,0.69584,0.733725,0.984099,0.410942,0.,0.076063,0.107192,0.110396,0.,0.,0.,0.,0.,0.,0.,0.212246,0.196278,0.,0.,0.903068,0.,0.,0.,0.633698,0.,0.633698,0.084846,0.700981,0.,0.,0.,0.256076,0.,0.,0.,0.1145,0.369176,0.615413,0.,0.,0.,0.,0.,0.62684,0.,0.,0.,0.,0.051789,0.,0.,0.,0.,0.,1.100334,0.,0.,0.,0.,1.052323,0.,1.052323,0.,1.052323,0.,0.,0.0627,0.293542,0.,0.,0.715014,0.,0.,0.,0.,0.,0.,0.516431,0.,0.967897,0.546753,0.349163,0.,0.,0.,0.47327,0.297578,0.,0.,0.,0.,0.,0.,0.,0.,0.,0.,1.695324,1.858536,0.,0.416355,0.,0.,0.,1.406527,0.,1.406527,0.,0.,0.,0.364246,0.,0.,0.,0.,0.,0.,0.,0.,1.858536,1.695324,0.,0.,0.,0.,1.937243,1.039816,1.336016,1.25511,0.,0.,0.,0.161133,0.,0.,0.711437,0.792412,0.,0.,0.303929,0.,0.,0.,0.,0.,0.981375,0.164202,0.,0.,1.168053,0.686167,0.,0.,0.,0.,0.,0.,1.115803,0.69584,0.,0.157428,0.,0.,0.,0.504806,0.984099,0.410942,0.,0.533736,0.,0.818358,0.,0.,0.5859,0.,0.076063,0.107192,0.110396,0.,0.,0.,0.,0.,0.12494,0.904863,0.,0.,0.,0.,0.,0.,0.,0.,0.,0.,0.260286,0.,0.,0.,0.,0.,0.,0.303291,0.,0.,0.,0.,0.954287,0.,0.,0.49898,0.,0.,0.160405,0.,0.,0.,0.,0.61899,0.,0.,0.,0.,0.,0.633698,0.084846,0.,0.,0.793636,0.,0.,0.048921,1.144448,0.,0.790032,0.618637,0.296222,0.252829,1.299702,0.,0.772372,0.825671,0.,0.,0.903068,0.,0.903068,0.,0.744027,0.048079,0.,0.,0.,0.178295,0.551781,1.194021,1.225008,0.,0.,0.,0.,0.504745,0.,0.,0.,0.43109,1.794278,1.031427,0.,0.,0.770895,1.231117,0.,0.904863,0.,0.,0.,0.256171,0.238227,0.,0.126678,0.417427,0.,0.,0.,0.,0.,0.,0.,0.,0.,0.,0.715014,0.,0.,0.979072,0.,0.,0.,0.,0.,0.,0.533736,0.818358,0.661515,0.,0.,0.,0.,0.,0.,0.284307,0.157968,0.204099,0.,0.,0.,0.,0.,0.43109,1.794278,1.031427,0.,0.770895,1.231117,0.,0.904863,0.,0.,0.,0.126678,0.417427,0.,0.,0.,0.,0.,0.,0.475266,0.979072,0.,0.284307,0.157968,0.204099,0.158095,0.,0.,0.,0.,0.,0.,0.641033,0.903068,0.903068,0.,0.633698,0.,0.633698,0.084846,0.967897,0.546753,0.349163,1.937243,1.039816,1.336016,1.25511,0.,0.,0.|,
P|0.,0.,0.,0.,0.,0.,0.,0.,0.,1.470034,1.101195,0.,0.,0.,0.,0.,0.834579,0.,0.,1.311109,0.834579,0.,0.718281,0.,0.,0.,0.,0.,1.498958,0.,0.,0.,0.,0.,1.517897,0.,1.694454,0.935605,0.,0.,1.071032,0.,0.,0.,2.417955,0.834579,0.,2.417955,2.418753,0.,0.,0.,0.,0.,0.,0.,0.,0.,1.498958,0.,0.,0.,0.,0.,0.,0.,0.,0.,0.,2.418753,0.,0.,0.,0.,0.,0.,0.,0.,0.,0.,0.,0.,0.,0.,0.,0.,0.,0.977555,0.,0.,1.311109,0.,0.,1.697467,1.064709,0.,0.,0.,0.,0.,1.30857,0.,0.,1.515523,0.,0.,0.,0.,0.,0.,0.718281,0.,0.,0.,1.128054,0.,0.,1.269871,0.,0.,1.839502,0.,0.,1.383724,0.,0.,0.,0.,0.,0.,1.455909,0.,1.051004,0.,0.,0.,1.65135,1.517897,0.,1.694454,0.935605,0.,0.,1.423778,0.,1.354522,0.,0.,0.,0.,0.,1.071032,1.221729,0.,0.,0.,0.,0.,0.,0.,0.,0.,0.,2.417955,1.311109,0.834579,0.,0.718281,0.,0.,0.,0.,0.,1.498958,0.,0.,0.,0.,0.,1.517897,0.,1.694454,0.935605,0.,0.,1.071032,0.,0.,0.,2.417955,0.,1.311109,0.,0.,1.697467,1.064709,0.,0.,0.,0.,0.,1.30857,0.,0.,1.515523,0.,0.,0.,0.,0.,0.,0.718281,0.,0.,0.,1.128054,0.,0.,1.269871,0.,0.,1.839502,0.,0.,1.383724,0.,0.,0.,0.,0.,0.,1.455909,0.,1.051004,0.,0.,0.,1.65135,1.517897,0.,1.694454,0.935605,0.,0.,1.423778,0.,1.354522,0.,0.,0.,0.,0.,1.071032,1.221729,0.,0.,0.,0.,0.,0.,0.,0.,0.,0.,2.417955,0.,0.,0.,0.,0.,0.,0.,0.,0.,0.,1.423778,0.,2.417955,0.,0.,0.,0.,0.,0.,0.,1.032244,0.,0.,0.,0.,1.90778,0.,0.77039,0.,0.753499,0.,2.418753,0.,0.,0.,0.,0.,0.,0.,0.,0.,1.498958,0.,0.,0.,0.,0.,0.,0.,0.,0.,0.,2.418753,0.,0.,0.,0.,0.,0.,0.,0.,0.,0.,0.,0.,0.,0.,0.77039,0.,0.,0.,0.,1.839502|1.032401,0.,1.607228,0.,0.,1.077906,1.505128,0.,0.,0.,1.579224,0.,1.081498,0.,0.,0.,1.471683,0.,0.,0.,0.,1.032401,0.,0.,0.,0.,1.34204,1.032401,0.,1.819026,1.686449,0.,0.,0.,0.,0.,0.,1.600535,0.,0.,0.,0.,1.449937,1.527775,0.,0.,0.,1.450994,0.983636,0.,1.984574,0.,1.032401,0.,0.,1.984574,0.,2.642413,1.824986,1.353149,0.,0.,0.,0.,0.,1.26349,0.,1.409176,0.,0.,0.,0.,2.642413,1.824986,1.353149,0.,0.,0.,0.,0.,0.,0.,0.,0.,0.,1.505128,1.072926,0.,1.594133,1.34204,0.,1.505128,0.,1.34204,1.545194,0.,0.,0.,0.,0.,0.,1.092787,0.,0.,0.,0.,0.,0.,0.,1.032401,0.,1.646427,0.,0.,0.,0.,1.607228,1.501186,1.490369,0.,1.902343,0.,0.,0.,0.,0.,0.,0.,1.819026,1.686449,0.,0.,1.313996,0.,0.,0.,0.,0.,2.173825,1.610251,0.,1.136889,0.,0.,0.,0.,1.26349,0.,0.,1.161179,1.600535,0.,0.,0.,0.,0.,1.449937,1.527775,0.,0.,0.,2.564917,0.,0.,0.,1.651611,0.,0.,0.,1.450994,0.,0.,0.,0.,0.,0.,0.,0.983636,0.,1.984574,0.,1.984574,0.,1.032401,0.,1.819026,1.686449,0.,0.,0.,0.,0.,0.,1.600535,0.,0.,0.,0.,1.449937,1.527775,0.,0.,0.,1.450994,0.983636,0.,1.984574,0.,1.177328,0.,0.,0.,0.,0.,0.,0.,0.,0.,1.032401,0.,1.646427,0.,0.,0.,0.,1.607228,1.501186,1.490369,0.,1.902343,0.,0.,0.,0.,0.,0.,0.,1.819026,1.686449,0.,0.,1.313996,0.,0.,0.,0.,0.,2.173825,1.610251,0.,1.136889,0.,0.,0.,0.,1.26349,0.,0.,1.161179,1.600535,0.,0.,0.,0.,0.,1.449937,1.527775,0.,0.,0.,2.564917,0.,0.,0.,1.651611,0.,0.,0.,1.450994,0.,0.,0.,0.,0.,0.,0.,0.983636,0.,1.984574,0.,1.984574,0.,1.032401,0.,0.,0.,0.,0.,0.,0.,0.,0.,0.,0.,0.,1.984574,0.,0.,0.,0.,0.,0.,0.,0.,0.,0.,0.,0.,0.,0.,0.,0.,0.,0.,1.117552,0.,0.,0.,1.443307,1.745418,0.,0.,1.602705,0.,0.,2.66174,0.,2.642413,1.824986,1.353149,0.,0.,0.,0.,0.,1.26349,0.,1.409176,0.,0.,0.,0.,2.642413,1.824986,1.353149,0.,0.,0.,0.,0.,0.,0.,0.,0.,0.,0.,0.,0.,0.,0.,0.,0.,0.,0.,0.,0.,1.602705,0.,0.,1.136889|,|0.,0.,0.,0.,0.,0.,0.,0.,0.,0.560013,0.16194,0.,0.,0.,0.,0.,0.046945,0.,0.,0.655554,0.046945,0.,0.287312,0.,0.,0.,0.,0.,0.281821,0.,0.,0.,0.,0.,0.21077,0.,0.782056,0.021558,0.,0.,0.558799,0.,0.,0.,0.831172,0.046945,0.,0.831172,1.382145,0.,0.,0.,0.,0.,0.,0.,0.,0.,0.281821,0.,0.,0.,0.,0.,0.,0.,0.,0.,0.,1.382145,0.,0.,0.,0.,0.,0.,0.,0.,0.,0.,0.,0.,0.,0.,0.,0.,0.,0.045317,0.,0.,0.655554,0.,0.,0.497924,0.177452,0.,0.,0.,0.,0.,0.18148,0.,0.,0.562908,0.,0.,0.,0.,0.,0.,0.287312,0.,0.,0.,0.04157,0.,0.,0.725641,0.,0.,0.871343,0.,0.,0.208506,0.,0.,0.,0.,0.,0.,0.413406,0.,0.19463,0.,0.,0.,0.272768,0.21077,0.,0.782056,0.021558,0.,0.,0.417224,0.,0.362574,0.,0.,0.,0.,0.,0.558799,0.010717,0.,0.,0.,0.,0.,0.,0.,0.,0.,0.,0.831172,0.655554,0.046945,0.,0.287312,0.,0.,0.,0.,0.,0.281821,0.,0.,0.,0.,0.,0.21077,0.,0.782056,0.021558,0.,0.,0.558799,0.,0.,0.,0.831172,0.,0.655554,0.,0.,0.497924,0.177452,0.,0.,0.,0.,0.,0.18148,0.,0.,0.562908,0.,0.,0.,0.,0.,0.,0.287312,0.,0.,0.,0.04157,0.,0.,0.725641,0.,0.,0.871343,0.,0.,0.208506,0.,0.,0.,0.,0.,0.,0.413406,0.,0.19463,0.,0.,0.,0.272768,0.21077,0.,0.782056,0.021558,0.,0.,0.417224,0.,0.362574,0.,0.,0.,0.,0.,0.558799,0.010717,0.,0.,0.,0.,0.,0.,0.,0.,0.,0.,0.831172,0.,0.,0.,0.,0.,0.,0.,0.,0.,0.,0.417224,0.,0.831172,0.,0.,0.,0.,0.,0.,0.,0.084265,0.,0.,0.,0.,1.09016,0.,0.120373,0.,0.334888,0.,1.382145,0.,0.,0.,0.,0.,0.,0.,0.,0.,0.281821,0.,0.,0.,0.,0.,0.,0.,0.,0.,0.,1.382145,0.,0.,0.,0.,0.,0.,0.,0.,0.,0.,0.,0.,0.,0.,0.120373,0.,0.,0.,0.,0.871343|0.477485,0.,1.173159,0.,0.,0.278169,0.507253,0.,0.,0.,0.561737,0.,0.1545,0.,0.,0.,0.048558,0.,0.,0.,0.,0.477485,0.,0.,0.,0.,0.370659,0.477485,0.,1.273318,0.953951,0.,0.,0.,0.,0.,0.,0.219681,0.,0.,0.,0.,0.613435,0.654761,0.,0.,0.,0.757041,0.052019,0.,0.744215,0.,0.477485,0.,0.,0.744215,0.,1.887438,1.042849,0.564729,0.,0.,0.,0.,0.,0.292634,0.,0.196982,0.,0.,0.,0.,1.887438,1.042849,0.564729,0.,0.,0.,0.,0.,0.,0.,0.,0.,0.,0.507253,0.149017,0.,0.434764,0.370659,0.,0.507253,0.,0.370659,0.278135,0.,0.,0.,0.,0.,0.,0.546394,0.,0.,0.,0.,0.,0.,0.,0.477485,0.,0.461,0.,0.,0.,0.,1.173159,0.197236,0.553566,0.,0.706585,0.,0.,0.,0.,0.,0.,0.,1.273318,0.953951,0.,0.,0.391788,0.,0.,0.,0.,0.,1.035155,0.843465,0.,0.279236,0.,0.,0.,0.,0.292634,0.,0.,0.419315,0.219681,0.,0.,0.,0.,0.,0.613435,0.654761,0.,0.,0.,0.801537,0.,0.,0.,0.467122,0.,0.,0.,0.757041,0.,0.,0.,0.,0.,0.,0.,0.052019,0.,0.744215,0.,0.744215,0.,0.477485,0.,1.273318,0.953951,0.,0.,0.,0.,0.,0.,0.219681,0.,0.,0.,0.,0.613435,0.654761,0.,0.,0.,0.757041,0.052019,0.,0.744215,0.,0.619646,0.,0.,0.,0.,0.,0.,0.,0.,0.,0.477485,0.,0.461,0.,0.,0.,0.,1.173159,0.197236,0.553566,0.,0.706585,0.,0.,0.,0.,0.,0.,0.,1.273318,0.953951,0.,0.,0.391788,0.,0.,0.,0.,0.,1.035155,0.843465,0.,0.279236,0.,0.,0.,0.,0.292634,0.,0.,0.419315,0.219681,0.,0.,0.,0.,0.,0.613435,0.654761,0.,0.,0.,0.801537,0.,0.,0.,0.467122,0.,0.,0.,0.757041,0.,0.,0.,0.,0.,0.,0.,0.052019,0.,0.744215,0.,0.744215,0.,0.477485,0.,0.,0.,0.,0.,0.,0.,0.,0.,0.,0.,0.,0.744215,0.,0.,0.,0.,0.,0.,0.,0.,0.,0.,0.,0.,0.,0.,0.,0.,0.,0.,0.423899,0.,0.,0.,0.721653,0.664921,0.,0.,0.250423,0.,0.,1.182996,0.,1.887438,1.042849,0.564729,0.,0.,0.,0.,0.,0.292634,0.,0.196982,0.,0.,0.,0.,1.887438,1.042849,0.564729,0.,0.,0.,0.,0.,0.,0.,0.,0.,0.,0.,0.,0.,0.,0.,0.,0.,0.,0.,0.,0.,0.250423,0.,0.,0.279236|,
S|1.114404,0.,0.,0.,1.434399,0.,0.,0.,0.,1.328292,1.394052,0.,0.,1.394052,0.,0.,0.,0.,0.,0.,0.,0.,1.853285,0.,0.,0.,0.,0.,0.,1.270496,0.,1.339713,1.114404,0.,0.,0.,0.,0.,0.,0.,0.,0.,0.,0.,0.,0.,0.,0.939297,0.,0.,1.114404,0.,0.,0.,0.,0.,2.483287,0.,0.,0.,0.,0.,0.,0.,0.,0.,0.,0.,0.,0.,1.114404,0.,0.,0.,1.340509,0.,0.,0.,0.,3.,1.393364,0.,0.788803,0.,0.,0.,0.,0.,0.,0.,0.,0.,0.,1.564688,0.,0.,0.,1.304826,0.,0.,0.,0.,0.,3.,0.,0.788803,0.,0.,0.,0.,0.,1.304826,0.,0.,0.,1.499574,0.,0.,0.,0.,0.,1.394052,0.,0.,1.311554,0.,0.,0.,0.,0.,0.,1.394052,0.,0.,0.,0.,0.,1.080405,1.116661,0.,0.,0.,0.,0.,0.,0.,0.,0.,0.,0.,0.,0.,0.,0.,0.,0.,0.,0.,1.626696,0.,0.,0.,0.,0.,0.,0.,0.,0.,0.,0.,0.,1.114404,0.,0.,0.,0.,0.,0.,1.370444,1.370444,1.434399,0.,0.,0.,0.,0.,0.,0.,0.,0.,0.,0.,0.,0.,0.,0.,0.,0.,0.,1.163537,0.,0.,0.,0.846839,0.,0.,0.,0.,0.,0.,0.,0.,0.,0.,1.494732,1.417234,0.,0.,0.,0.,0.,0.,0.,2.483287,0.,0.,1.336839,0.,0.,0.,0.,0.,0.,0.,0.,0.,0.,2.052041,0.,1.373528,0.,0.,0.,0.,0.,0.,0.,0.,0.,0.,0.,0.,0.,0.,0.,0.,0.,0.,0.,0.,0.,0.,0.,0.,1.114404,0.,0.,0.,0.,0.,2.483287,0.,0.,0.,0.,0.,0.,0.,0.,0.,0.,0.,0.,0.,0.,0.,0.,0.,0.,1.114404,0.,0.,0.,0.,0.,0.,1.370444,1.370444,1.434399,0.,0.,0.,0.,0.,0.,0.,0.,0.,0.,0.,0.,0.,0.,0.,0.,0.,0.,1.163537,0.,0.,0.,0.846839,0.,0.,0.,0.,0.,0.,0.,0.,0.,0.,1.494732,1.417234,0.,0.,0.,0.,0.,0.,0.,2.483287,0.,0.,1.336839,0.,0.,0.,0.,0.,0.,0.,0.,0.,0.,2.052041,0.,1.373528,0.,0.,0.,0.,0.,0.,0.,0.,0.,0.,0.,0.,0.,0.,0.,0.,0.,0.,0.,0.,0.,0.,0.,0.,1.114404,0.,0.,0.,0.,0.,1.319488,1.466159,0.,0.,0.,0.,0.,1.340509,0.,1.150946,1.215841,0.,0.,0.,0.,0.,0.,1.06205,0.,0.,0.,0.,1.148432,0.,0.,0.,0.,0.,0.,0.,1.370444,0.,1.500375,0.,0.,0.,0.,0.,0.,1.480452,1.462702,0.,0.,0.,0.,0.,0.,0.,0.,0.,0.,0.,0.,0.,0.,0.,0.,0.,0.,0.,0.,0.,0.,0.,0.,0.,0.,1.050687,0.,0.,0.,0.,1.201145,0.,0.,0.,0.,0.,0.,1.936247,0.,1.936247,0.,3.,1.393364,0.,0.788803,0.,0.,0.,0.,0.,0.,0.,0.,0.,0.,1.564688,0.,0.,0.,1.304826,0.,0.,0.,0.,0.,3.,0.,0.788803,0.,0.,0.,0.,0.,1.304826,0.,0.,0.,1.500375,0.,0.,0.,0.,0.,0.,1.480452,0.,0.,0.,0.,0.,0.,0.,0.,0.,0.,0.,0.,0.,0.,0.,0.,0.,0.,0.,0.,0.,0.,0.,0.,0.,0.,0.,1.370444,1.370444,2.052041|,0.,0.,0.,0.,0.,0.,0.,0.,0.,|0.,0.,0.,0.,1.093313,0.,0.,0.,0.,0.990443,1.216904,0.,1.216904,0.,0.,0.,0.,0.,0.,0.,0.,0.,0.,0.,0.,0.,0.,1.759118,0.,1.345418,0.,0.,0.,0.,0.,0.,0.,0.,0.,0.,0.,0.,0.,1.674094,0.,0.,0.,0.,0.,0.,0.,0.,0.,0.,0.,0.,0.,0.,0.,0.,0.,0.,0.,0.,1.992082,0.,0.,0.,0.,0.,0.,0.,1.303462,1.992082,0.,0.,0.,1.198719,0.,0.,1.91323,0.,0.,0.,0.,0.,0.,0.,0.,0.,1.195058,0.,0.,1.950324,0.,0.,1.118234,0.,0.,0.,0.,0.,0.,0.,1.198719,0.,0.,1.91323,0.,0.,0.,0.,1.950324,1.118234,0.,0.,0.,0.,1.101503,0.,0.882622,1.255276,0.,0.,0.,0.,0.,0.963306,0.,0.,1.400036,1.160151,0.,1.461426,0.,1.255276,1.216904,0.,0.,0.,0.963306,0.,0.,0.,0.,0.,0.,0.,0.,0.,0.,0.,0.,0.,0.,0.,0.,0.,0.,0.,0.,1.766493,0.,0.,0.,0.,0.,0.,0.,0.,0.,0.,0.,0.,0.,0.,0.,0.,0.,1.16899,1.16899,0.,0.,1.84688,0.965562,0.,0.,0.,0.,0.,0.,0.,0.,0.,0.,0.,0.,0.,0.,1.370873,0.,1.370873,0.,0.,0.,0.,0.,0.,0.,0.,0.,0.,0.,0.,0.,2.631924,1.489277,0.805259,0.,1.462056,0.,0.,0.,0.,0.,0.,0.,1.584934,0.,0.,0.,0.,0.,0.,0.,0.,0.,0.,0.,1.229343,0.,0.,0.,2.366022,2.329752,1.82187,0.,1.54931,0.,0.,0.,0.,0.,0.,1.185136,0.,0.,0.,0.,0.,0.,1.332373,0.,0.,0.,0.,0.,0.,2.019423,1.516584,0.,0.,1.992082,0.,0.,0.,0.,0.,0.,0.,0.,0.,0.,0.,0.,0.,0.,0.,0.,0.,0.,0.,0.,0.,1.992082,0.,0.,0.,0.,0.,0.,0.,0.,0.,0.,0.,0.,0.,0.,0.,0.,1.16899,1.16899,0.,0.,1.84688,0.965562,0.,0.,0.,0.,0.,0.,0.,0.,0.,0.,0.,0.,0.,0.,1.370873,0.,1.370873,0.,0.,0.,0.,0.,0.,0.,0.,0.,0.,0.,0.,0.,2.631924,1.489277,0.805259,0.,1.462056,0.,0.,0.,0.,0.,0.,0.,1.584934,0.,0.,0.,0.,0.,0.,0.,0.,0.,0.,0.,1.229343,0.,0.,0.,2.366022,2.329752,1.82187,0.,1.54931,0.,0.,0.,0.,0.,0.,1.185136,0.,0.,0.,0.,0.,0.,1.332373,0.,0.,0.,0.,0.,0.,2.019423,1.516584,0.,0.,1.992082,0.,0.,0.,0.,0.,0.,0.,0.,1.411376,1.979611,0.,0.,0.,1.303462,0.,1.226118,0.98213,0.,0.,0.,0.,0.,1.002725,1.662476,0.,0.,0.,0.,1.375175,0.,1.992082,0.,0.,0.,0.,1.803945,1.709497,0.,0.,0.,0.,0.,1.855216,1.749012,0.,0.,0.,0.,0.,0.,0.,0.,0.,0.,0.,0.,0.916695,1.803945,1.855216,1.749012,1.709497,0.,0.,0.,0.,0.,0.,0.,0.,0.,1.251164,0.,0.,0.,2.095407,0.,0.,1.683731,1.219151,0.,0.,0.,0.,1.619368,0.,1.198719,0.,0.,1.91323,0.,0.,0.,0.,0.,0.,0.,0.,0.,1.195058,0.,0.,1.950324,0.,0.,1.118234,0.,0.,0.,0.,0.,0.,0.,1.198719,0.,0.,1.91323,0.,0.,0.,0.,1.950324,1.118234,0.,0.,0.,0.,1.803945,1.709497,0.,0.,0.,0.,0.,1.855216,1.749012,0.,0.,0.,0.,0.,0.,0.,0.,0.,0.,0.,0.,0.916695,1.803945,1.855216,1.749012,1.709497,0.,0.,0.,0.,0.,0.,0.,0.,0.,1.16899,1.16899,2.366022,2.329752,1.82187|0.390042,0.,0.,0.,0.408333,0.,0.,0.,0.,0.171393,0.292674,0.,0.,0.292674,0.,0.,0.,0.,0.,0.,0.,0.,0.218034,0.,0.,0.,0.,0.,0.,0.132,0.,0.184211,0.390042,0.,0.,0.,0.,0.,0.,0.,0.,0.,0.,0.,0.,0.,0.,0.180634,0.,0.,0.390042,0.,0.,0.,0.,0.,1.07969,0.,0.,0.,0.,0.,0.,0.,0.,0.,0.,0.,0.,0.,0.390042,0.,0.,0.,0.130269,0.,0.,0.,0.,1.714286,0.275335,0.,0.035855,0.,0.,0.,0.,0.,0.,0.,0.,0.,0.,0.370141,0.,0.,0.,0.124764,0.,0.,0.,0.,0.,1.714286,0.,0.035855,0.,0.,0.,0.,0.,0.124764,0.,0.,0.,0.127623,0.,0.,0.,0.,0.,0.292674,0.,0.,0.291457,0.,0.,0.,0.,0.,0.,0.292674,0.,0.,0.,0.,0.,0.082317,0.156333,0.,0.,0.,0.,0.,0.,0.,0.,0.,0.,0.,0.,0.,0.,0.,0.,0.,0.,0.,0.395683,0.,0.,0.,0.,0.,0.,0.,0.,0.,0.,0.,0.,0.390042,0.,0.,0.,0.,0.,0.,0.249172,0.249172,0.408333,0.,0.,0.,0.,0.,0.,0.,0.,0.,0.,0.,0.,0.,0.,0.,0.,0.,0.,0.256372,0.,0.,0.,0.116537,0.,0.,0.,0.,0.,0.,0.,0.,0.,0.,0.498244,0.674873,0.,0.,0.,0.,0.,0.,0.,1.07969,0.,0.,0.235185,0.,0.,0.,0.,0.,0.,0.,0.,0.,0.,1.596032,0.,0.319511,0.,0.,0.,0.,0.,0.,0.,0.,0.,0.,0.,0.,0.,0.,0.,0.,0.,0.,0.,0.,0.,0.,0.,0.,0.390042,0.,0.,0.,0.,0.,1.07969,0.,0.,0.,0.,0.,0.,0.,0.,0.,0.,0.,0.,0.,0.,0.,0.,0.,0.,0.390042,0.,0.,0.,0.,0.,0.,0.249172,0.249172,0.408333,0.,0.,0.,0.,0.,0.,0.,0.,0.,0.,0.,0.,0.,0.,0.,0.,0.,0.,0.256372,0.,0.,0.,0.116537,0.,0.,0.,0.,0.,0.,0.,0.,0.,0.,0.498244,0.674873,0.,0.,0.,0.,0.,0.,0.,1.07969,0.,0.,0.235185,0.,0.,0.,0.,0.,0.,0.,0.,0.,0.,1.596032,0.,0.319511,0.,0.,0.,0.,0.,0.,0.,0.,0.,0.,0.,0.,0.,0.,0.,0.,0.,0.,0.,0.,0.,0.,0.,0.,0.390042,0.,0.,0.,0.,0.,0.533617,0.840885,0.,0.,0.,0.,0.,0.130269,0.,0.143868,0.20264,0.,0.,0.,0.,0.,0.,0.20527,0.,0.,0.,0.,0.094134,0.,0.,0.,0.,0.,0.,0.,0.249172,0.,0.169608,0.,0.,0.,0.,0.,0.,0.167355,0.165349,0.,0.,0.,0.,0.,0.,0.,0.,0.,0.,0.,0.,0.,0.,0.,0.,0.,0.,0.,0.,0.,0.,0.,0.,0.,0.,0.023349,0.,0.,0.,0.,0.207094,0.,0.,0.,0.,0.,0.,0.174123,0.,0.174123,0.,1.714286,0.275335,0.,0.035855,0.,0.,0.,0.,0.,0.,0.,0.,0.,0.,0.370141,0.,0.,0.,0.124764,0.,0.,0.,0.,0.,1.714286,0.,0.035855,0.,0.,0.,0.,0.,0.124764,0.,0.,0.,0.169608,0.,0.,0.,0.,0.,0.,0.167355,0.,0.,0.,0.,0.,0.,0.,0.,0.,0.,0.,0.,0.,0.,0.,0.,0.,0.,0.,0.,0.,0.,0.,0.,0.,0.,0.,0.249172,0.249172,1.596032|,0.,0.,0.,0.,0.,0.,0.,0.,0.,|0.,0.,0.,0.,0.191529,0.,0.,0.,0.,0.159749,0.221866,0.,0.221866,0.,0.,0.,0.,0.,0.,0.,0.,0.,0.,0.,0.,0.,0.,0.098998,0.,0.252266,0.,0.,0.,0.,0.,0.,0.,0.,0.,0.,0.,0.,0.,0.321941,0.,0.,0.,0.,0.,0.,0.,0.,0.,0.,0.,0.,0.,0.,0.,0.,0.,0.,0.,0.,1.33843,0.,0.,0.,0.,0.,0.,0.,0.098066,1.33843,0.,0.,0.,0.108974,0.,0.,0.765292,0.,0.,0.,0.,0.,0.,0.,0.,0.,0.079671,0.,0.,1.356747,0.,0.,0.040096,0.,0.,0.,0.,0.,0.,0.,0.108974,0.,0.,0.765292,0.,0.,0.,0.,1.356747,0.040096,0.,0.,0.,0.,0.152282,0.,0.043408,0.177215,0.,0.,0.,0.,0.,0.508412,0.,0.,0.076366,0.055245,0.,0.626326,0.,0.177215,0.221866,0.,0.,0.,0.508412,0.,0.,0.,0.,0.,0.,0.,0.,0.,0.,0.,0.,0.,0.,0.,0.,0.,0.,0.,0.,0.859375,0.,0.,0.,0.,0.,0.,0.,0.,0.,0.,0.,0.,0.,0.,0.,0.,0.,0.191289,0.191289,0.,0.,0.029669,0.046533,0.,0.,0.,0.,0.,0.,0.,0.,0.,0.,0.,0.,0.,0.,0.377304,0.,0.377304,0.,0.,0.,0.,0.,0.,0.,0.,0.,0.,0.,0.,0.,0.626649,0.496426,0.26842,0.,0.530672,0.,0.,0.,0.,0.,0.,0.,0.308182,0.,0.,0.,0.,0.,0.,0.,0.,0.,0.,0.,0.009629,0.,0.,0.,1.840239,1.812029,1.61944,0.,0.356259,0.,0.,0.,0.,0.,0.,0.395045,0.,0.,0.,0.,0.,0.,0.0935,0.,0.,0.,0.,0.,0.,0.567963,0.402843,0.,0.,1.33843,0.,0.,0.,0.,0.,0.,0.,0.,0.,0.,0.,0.,0.,0.,0.,0.,0.,0.,0.,0.,0.,1.33843,0.,0.,0.,0.,0.,0.,0.,0.,0.,0.,0.,0.,0.,0.,0.,0.,0.191289,0.191289,0.,0.,0.029669,0.046533,0.,0.,0.,0.,0.,0.,0.,0.,0.,0.,0.,0.,0.,0.,0.377304,0.,0.377304,0.,0.,0.,0.,0.,0.,0.,0.,0.,0.,0.,0.,0.,0.626649,0.496426,0.26842,0.,0.530672,0.,0.,0.,0.,0.,0.,0.,0.308182,0.,0.,0.,0.,0.,0.,0.,0.,0.,0.,0.,0.009629,0.,0.,0.,1.840239,1.812029,1.61944,0.,0.356259,0.,0.,0.,0.,0.,0.,0.395045,0.,0.,0.,0.,0.,0.,0.0935,0.,0.,0.,0.,0.,0.,0.567963,0.402843,0.,0.,1.33843,0.,0.,0.,0.,0.,0.,0.,0.,0.404733,0.917026,0.,0.,0.,0.098066,0.,0.153265,0.20461,0.,0.,0.,0.,0.,0.109541,1.137484,0.,0.,0.,0.,0.112719,0.,1.33843,0.,0.,0.,0.,0.241572,0.231897,0.,0.,0.,0.,0.,0.267796,0.264633,0.,0.,0.,0.,0.,0.,0.,0.,0.,0.,0.,0.,0.027102,0.241572,0.267796,0.264633,0.231897,0.,0.,0.,0.,0.,0.,0.,0.,0.,0.278036,0.,0.,0.,0.79481,0.,0.,1.295177,0.232219,0.,0.,0.,0.,0.03495,0.,0.108974,0.,0.,0.765292,0.,0.,0.,0.,0.,0.,0.,0.,0.,0.079671,0.,0.,1.356747,0.,0.,0.040096,0.,0.,0.,0.,0.,0.,0.,0.108974,0.,0.,0.765292,0.,0.,0.,0.,1.356747,0.040096,0.,0.,0.,0.,0.241572,0.231897,0.,0.,0.,0.,0.,0.267796,0.264633,0.,0.,0.,0.,0.,0.,0.,0.,0.,0.,0.,0.,0.027102,0.241572,0.267796,0.264633,0.231897,0.,0.,0.,0.,0.,0.,0.,0.,0.,0.191289,0.191289,1.840239,1.812029,1.61944
T|0.,0.,0.,0.,0.,0.,0.,0.,0.,0.,0.,0.,0.,0.,0.,0.,0.,0.,0.,0.,0.,0.,0.,0.,0.,0.,1.687028,0.,0.,0.,0.,0.,1.066475,0.,1.44584,1.68719,1.422209,0.,0.,0.,0.,0.,0.,0.,2.000417,0.,0.,0.,0.,0.,0.,1.290809,0.,0.,0.,0.,0.,0.,0.,1.418785,0.,1.734112,1.675258,0.,0.,0.,0.,0.,0.,0.,1.290809,0.,0.,1.734112,1.675258,0.,0.,0.,0.,0.,0.,0.,0.,0.,0.,0.,0.,0.,0.,0.,0.,0.,0.,0.,0.,0.,0.,0.,0.,0.,0.,0.,0.,0.,0.,0.,0.,1.919675,0.,0.,0.,1.743001,0.,1.743001,0.,1.687028,0.,0.,0.,0.,0.,0.,1.307971,0.,0.,0.,0.,1.191598,0.,0.,0.,0.,0.,0.,0.,0.,0.,0.,0.,0.,0.,0.,0.,0.,0.,0.,1.066475,0.,0.,0.,0.,1.44584,1.68719,0.,0.,0.,0.,0.,1.109263,0.,0.,1.543801,0.,0.,0.,0.,0.,0.,0.,0.,0.,0.,0.,0.,1.687028,0.,0.,0.,0.,0.,1.066475,0.,1.44584,1.68719,1.422209,0.,0.,0.,0.,0.,0.,1.385112,1.424169,0.,0.,1.687028,0.,0.,0.,0.,0.,0.,1.307971,0.,0.,0.,0.,1.191598,0.,0.,0.,0.,0.,0.,0.,0.,0.,0.,0.,0.,0.,0.,0.,0.,0.,0.,1.066475,0.,0.,0.,0.,1.44584,1.68719,0.,0.,0.,0.,0.,1.109263,0.,0.,1.543801,0.,0.,0.,0.,0.,0.,0.,0.,0.,0.,0.,0.,0.,0.,0.,2.000417,0.,0.,0.,0.,0.,0.,0.,1.423628,1.030595,0.,0.,0.,0.,0.,0.,0.,1.415304,1.348572,0.,0.,0.,0.,0.,0.,0.,0.,0.,0.,0.,0.,0.,0.,0.,0.,0.,0.,0.,0.,0.,0.,0.,0.,0.,0.,0.,0.,0.,0.,0.,0.,0.,0.,0.,0.,0.,0.,0.,1.237177,0.,0.,0.,0.,0.,0.,0.,0.,1.290809,0.,0.,0.,0.,0.,0.,0.,1.418785,0.,1.734112,1.675258,0.,0.,0.,0.,0.,0.,0.,1.290809,0.,0.,1.734112,1.675258,0.,1.423628,1.030595,0.,0.,0.,0.,0.,0.,0.,1.415304,1.127168,0.,0.,0.,0.,0.,0.,0.,0.,0.,0.,0.,0.,0.,0.,0.,0.,0.,0.,0.,0.,0.,0.,0.,0.,0.,0.,0.,0.,0.,0.,0.,0.,0.,0.,|0.,0.,0.,0.,0.,1.003128,0.,0.,0.,0.,0.,0.,0.,0.,0.,0.,0.,0.,0.,0.,0.,0.,1.139801,0.,1.142647,0.,0.,0.,0.,0.,0.,0.,0.,0.,0.,0.,0.,0.,1.10978,0.,0.,0.,0.,0.,0.,1.053932,0.,0.,0.,0.,0.,0.,0.,0.,0.,0.,0.,0.,0.,0.,0.,1.205561,0.,1.366507,0.,0.,0.,0.,1.260254,0.,0.,0.,0.,0.,0.,0.,0.,1.205561,0.,0.,0.,0.,0.,0.,0.,0.,0.,1.108579,0.,0.,1.011861,0.,0.,0.,0.,0.,0.,0.93099,0.,0.,0.,1.526711,0.,1.005284,1.09085,0.,0.,0.,0.,0.,0.,0.,1.142647,0.91717,0.,0.,0.,0.,0.,0.,0.,1.218363,0.,0.,0.,0.,0.,1.10978,0.,0.,0.,0.,0.,0.,0.,0.,0.,0.,0.,0.,0.,0.,0.,0.,0.,0.,0.,0.,0.,0.,0.,0.,0.,0.,0.,0.,0.,1.059278,1.053932,0.,0.,0.,1.093151,0.,0.,0.,1.079073,0.984531,0.,0.,0.,0.,0.,0.,0.,0.,1.10978,0.,0.,0.,0.,0.,0.,1.053932,0.,0.,0.,0.,0.,0.,0.911758,0.,0.,0.,0.,0.,0.,1.10978,0.,0.,0.,0.,0.,0.,0.,0.,0.,0.,0.,0.,0.,0.,0.,0.,0.,0.,0.,0.,0.,0.,0.,0.,0.,0.,0.,0.,0.,1.059278,1.053932,0.,0.,0.,1.093151,0.,0.,0.,1.079073,0.984531,0.,0.,0.,0.,0.,0.,0.,0.,0.,1.441724,0.,0.,0.,0.,0.,0.,0.,0.,0.,0.,0.,0.,0.,0.,0.,0.,0.,0.,0.,0.,0.,0.,0.,0.,0.,0.,0.,0.,1.09085,0.,0.,0.,0.,0.,0.,0.,0.,0.,0.,0.,0.,0.,0.,0.,0.,0.,0.91717,0.,0.,0.,0.,0.,0.,0.,0.,0.,1.29432,0.,0.,0.,0.,0.,0.,0.,0.,0.,0.,0.,0.,0.,1.205561,0.,1.366507,0.,0.,0.,0.,1.260254,0.,0.,0.,0.,0.,0.,0.,0.,1.205561,0.,0.,0.,0.,0.,0.,0.,0.,0.,0.,0.,0.,0.,0.,0.,0.,0.,0.,0.,0.,0.,1.09085,0.,0.,0.,0.,0.,0.,0.,0.,0.,0.,0.,0.,0.,0.,0.,0.,0.,0.91717,0.,0.,0.,0.,0.,0.,0.,0.,0.,0.,|0.,0.,0.,0.,0.,0.,0.,0.,0.,0.,0.,0.,0.,0.,0.,0.,0.,0.,1.52759,0.,0.,0.,0.,0.,0.,0.,0.,0.,0.,0.,0.,0.,0.,0.,0.,0.,0.,0.,0.,0.,1.146795,0.,0.,1.322228,0.804235,0.,0.,0.,0.,0.,0.,0.,0.,0.,0.,0.,0.,1.576541,0.,1.15521,0.,1.640326,0.,0.,0.,0.,0.,0.,0.,0.,0.,1.15521,1.640326,0.,0.,0.,0.,0.,0.,0.,0.,0.,0.,0.,0.,0.,0.,0.,0.,0.,0.,0.,0.,0.,0.,0.,0.,0.,0.,0.,0.,0.,0.,0.,0.,0.,0.,0.,0.,0.,0.,0.,0.,0.,1.19186,0.,0.,0.,0.,0.,0.,0.,0.,0.,0.,0.,0.,0.,0.,0.,0.,0.,0.,0.,0.,0.,0.,0.,0.,0.,0.,0.,0.,0.,0.,0.,0.,0.,0.,0.,0.,0.,0.,0.,0.,0.,1.146795,0.,0.,0.,0.,0.,0.,0.,0.,0.,0.,0.,0.,0.785621,0.,0.,0.,0.,0.,0.,0.,0.,0.,0.,0.,0.,0.,0.,0.,0.,0.,0.,1.146795,0.,0.,1.322228,0.804235,0.,0.,0.,0.,0.,1.309332,0.,0.,0.,0.,0.,0.,0.,0.,0.,0.,0.,0.,0.,0.,0.,0.,0.,0.,0.,0.,0.,0.,0.,0.,0.,0.,0.,0.,0.,0.,0.,0.,0.,0.,0.,0.,0.,1.146795,0.,0.,0.,0.,0.,0.,0.,0.,0.,0.,0.,0.,0.785621,0.,0.,0.,0.,0.,0.,0.,0.,0.,0.,0.,0.,0.,0.,0.,0.,0.,0.,1.720906,0.,0.,0.,0.,1.322255,0.,0.,0.,0.,0.,0.,0.,1.29096,1.211597,0.,0.,0.,0.,0.,0.,1.444415,0.,0.,0.,0.,0.,0.,0.,1.29096,1.211597,0.,0.,0.,0.,0.,0.,0.,0.,0.,0.,0.,0.,0.,0.,0.,0.,0.,0.,1.442886,1.037087,1.931652,0.,0.,0.784501,0.,0.,0.,0.,0.,0.,0.,1.576541,0.,1.15521,0.,1.640326,0.,0.,0.,0.,0.,0.,0.,0.,0.,1.15521,1.640326,0.,0.,1.322255,0.,0.,0.,0.,0.,0.,0.,1.29096,0.,0.,0.,0.,0.,0.,0.,1.444415,0.,0.,0.,0.,0.,0.,0.,1.29096,1.211597,0.,0.,0.,0.,0.,0.,0.,0.,0.,0.,0.,0.,0.,0.,0.,0.,|0.,0.,0.,0.,0.,0.,0.,0.,0.,0.,0.,0.,0.,0.,0.,0.,0.,0.,0.,0.,0.,0.,0.,0.,0.,0.,0.355164,0.,0.,0.,0.,0.,0.298613,0.,0.06411,0.157497,0.273502,0.,0.,0.,0.,0.,0.,0.,0.777592,0.,0.,0.,0.,0.,0.,0.154897,0.,0.,0.,0.,0.,0.,0.,0.205953,0.,0.255626,0.080092,0.,0.,0.,0.,0.,0.,0.,0.154897,0.,0.,0.255626,0.080092,0.,0.,0.,0.,0.,0.,0.,0.,0.,0.,0.,0.,0.,0.,0.,0.,0.,0.,0.,0.,0.,0.,0.,0.,0.,0.,0.,0.,0.,0.,0.,0.,0.889916,0.,0.,0.,1.004973,0.,1.004973,0.,0.355164,0.,0.,0.,0.,0.,0.,0.362795,0.,0.,0.,0.,1.191598,0.,0.,0.,0.,0.,0.,0.,0.,0.,0.,0.,0.,0.,0.,0.,0.,0.,0.,0.298613,0.,0.,0.,0.,0.06411,0.157497,0.,0.,0.,0.,0.,0.123251,0.,0.,0.397646,0.,0.,0.,0.,0.,0.,0.,0.,0.,0.,0.,0.,0.355164,0.,0.,0.,0.,0.,0.298613,0.,0.06411,0.157497,0.273502,0.,0.,0.,0.,0.,0.,0.218702,0.239021,0.,0.,0.355164,0.,0.,0.,0.,0.,0.,0.362795,0.,0.,0.,0.,1.191598,0.,0.,0.,0.,0.,0.,0.,0.,0.,0.,0.,0.,0.,0.,0.,0.,0.,0.,0.298613,0.,0.,0.,0.,0.06411,0.157497,0.,0.,0.,0.,0.,0.123251,0.,0.,0.397646,0.,0.,0.,0.,0.,0.,0.,0.,0.,0.,0.,0.,0.,0.,0.,0.777592,0.,0.,0.,0.,0.,0.,0.,0.138649,0.073486,0.,0.,0.,0.,0.,0.,0.,0.132915,0.138375,0.,0.,0.,0.,0.,0.,0.,0.,0.,0.,0.,0.,0.,0.,0.,0.,0.,0.,0.,0.,0.,0.,0.,0.,0.,0.,0.,0.,0.,0.,0.,0.,0.,0.,0.,0.,0.,0.,0.,0.475837,0.,0.,0.,0.,0.,0.,0.,0.,0.154897,0.,0.,0.,0.,0.,0.,0.,0.205953,0.,0.255626,0.080092,0.,0.,0.,0.,0.,0.,0.,0.154897,0.,0.,0.255626,0.080092,0.,0.138649,0.073486,0.,0.,0.,0.,0.,0.,0.,0.132915,0.062729,0.,0.,0.,0.,0.,0.,0.,0.,0.,0.,0.,0.,0.,0.,0.,0.,0.,0.,0.,0.,0.,0.,0.,0.,0.,0.,0.,0.,0.,0.,0.,0.,0.,0.,|0.,0.,0.,0.,0.,0.039852,0.,0.,0.,0.,0.,0.,0.,0.,0.,0.,0.,0.,0.,0.,0.,0.,0.162829,0.,0.079489,0.,0.,0.,0.,0.,0.,0.,0.,0.,0.,0.,0.,0.,0.233638,0.,0.,0.,0.,0.,0.,0.051651,0.,0.,0.,0.,0.,0.,0.,0.,0.,0.,0.,0.,0.,0.,0.,0.168779,0.,0.382622,0.,0.,0.,0.,0.250696,0.,0.,0.,0.,0.,0.,0.,0.,0.168779,0.,0.,0.,0.,0.,0.,0.,0.,0.,0.11637,0.,0.,0.128782,0.,0.,0.,0.,0.,0.,0.043811,0.,0.,0.,0.508904,0.,0.080423,0.070194,0.,0.,0.,0.,0.,0.,0.,0.079489,0.044662,0.,0.,0.,0.,0.,0.,0.,0.346951,0.,0.,0.,0.,0.,0.233638,0.,0.,0.,0.,0.,0.,0.,0.,0.,0.,0.,0.,0.,0.,0.,0.,0.,0.,0.,0.,0.,0.,0.,0.,0.,0.,0.,0.,0.,0.222259,0.051651,0.,0.,0.,0.209327,0.,0.,0.,0.119897,0.145856,0.,0.,0.,0.,0.,0.,0.,0.,0.233638,0.,0.,0.,0.,0.,0.,0.051651,0.,0.,0.,0.,0.,0.,0.191949,0.,0.,0.,0.,0.,0.,0.233638,0.,0.,0.,0.,0.,0.,0.,0.,0.,0.,0.,0.,0.,0.,0.,0.,0.,0.,0.,0.,0.,0.,0.,0.,0.,0.,0.,0.,0.,0.222259,0.051651,0.,0.,0.,0.209327,0.,0.,0.,0.119897,0.145856,0.,0.,0.,0.,0.,0.,0.,0.,0.,0.046885,0.,0.,0.,0.,0.,0.,0.,0.,0.,0.,0.,0.,0.,0.,0.,0.,0.,0.,0.,0.,0.,0.,0.,0.,0.,0.,0.,0.,0.070194,0.,0.,0.,0.,0.,0.,0.,0.,0.,0.,0.,0.,0.,0.,0.,0.,0.,0.044662,0.,0.,0.,0.,0.,0.,0.,0.,0.,0.475464,0.,0.,0.,0.,0.,0.,0.,0.,0.,0.,0.,0.,0.,0.168779,0.,0.382622,0.,0.,0.,0.,0.250696,0.,0.,0.,0.,0.,0.,0.,0.,0.168779,0.,0.,0.,0.,0.,0.,0.,0.,0.,0.,0.,0.,0.,0.,0.,0.,0.,0.,0.,0.,0.,0.070194,0.,0.,0.,0.,0.,0.,0.,0.,0.,0.,0.,0.,0.,0.,0.,0.,0.,0.044662,0.,0.,0.,0.,0.,0.,0.,0.,0.,0.,|0.,0.,0.,0.,0.,0.,0.,0.,0.,0.,0.,0.,0.,0.,0.,0.,0.,0.,0.218227,0.,0.,0.,0.,0.,0.,0.,0.,0.,0.,0.,0.,0.,0.,0.,0.,0.,0.,0.,0.,0.,0.034792,0.,0.,0.305129,0.062831,0.,0.,0.,0.,0.,0.,0.,0.,0.,0.,0.,0.,0.693678,0.,0.301359,0.,0.313688,0.,0.,0.,0.,0.,0.,0.,0.,0.,0.301359,0.313688,0.,0.,0.,0.,0.,0.,0.,0.,0.,0.,0.,0.,0.,0.,0.,0.,0.,0.,0.,0.,0.,0.,0.,0.,0.,0.,0.,0.,0.,0.,0.,0.,0.,0.,0.,0.,0.,0.,0.,0.,0.,0.449908,0.,0.,0.,0.,0.,0.,0.,0.,0.,0.,0.,0.,0.,0.,0.,0.,0.,0.,0.,0.,0.,0.,0.,0.,0.,0.,0.,0.,0.,0.,0.,0.,0.,0.,0.,0.,0.,0.,0.,0.,0.,0.034792,0.,0.,0.,0.,0.,0.,0.,0.,0.,0.,0.,0.,0.147304,0.,0.,0.,0.,0.,0.,0.,0.,0.,0.,0.,0.,0.,0.,0.,0.,0.,0.,0.034792,0.,0.,0.305129,0.062831,0.,0.,0.,0.,0.,0.482386,0.,0.,0.,0.,0.,0.,0.,0.,0.,0.,0.,0.,0.,0.,0.,0.,0.,0.,0.,0.,0.,0.,0.,0.,0.,0.,0.,0.,0.,0.,0.,0.,0.,0.,0.,0.,0.,0.034792,0.,0.,0.,0.,0.,0.,0.,0.,0.,0.,0.,0.,0.147304,0.,0.,0.,0.,0.,0.,0.,0.,0.,0.,0.,0.,0.,0.,0.,0.,0.,0.,0.350864,0.,0.,0.,0.,0.078186,0.,0.,0.,0.,0.,0.,0.,0.08307,0.101142,0.,0.,0.,0.,0.,0.,0.055265,0.,0.,0.,0.,0.,0.,0.,0.08307,0.101142,0.,0.,0.,0.,0.,0.,0.,0.,0.,0.,0.,0.,0.,0.,0.,0.,0.,0.,1.109912,0.558431,1.448739,0.,0.,0.103224,0.,0.,0.,0.,0.,0.,0.,0.693678,0.,0.301359,0.,0.313688,0.,0.,0.,0.,0.,0.,0.,0.,0.,0.301359,0.313688,0.,0.,0.078186,0.,0.,0.,0.,0.,0.,0.,0.08307,0.,0.,0.,0.,0.,0.,0.,0.055265,0.,0.,0.,0.,0.,0.,0.,0.08307,0.101142,0.,0.,0.,0.,0.,0.,0.,0.,0.,0.,0.,0.,0.,0.,0.,0.,
W|0.,0.,0.,0.,0.,0.,1.009696,1.246402,0.,0.,0.,1.664774,0.,0.,0.,0.,0.,0.,0.,0.,0.,2.480922,0.,1.299021,0.,0.,0.,0.,0.,0.,1.093103,0.,0.,0.,0.,0.,1.664774,0.,0.,0.,0.,0.,0.,0.,0.,0.,0.,0.,0.,0.,0.,0.,2.257236,0.,1.497033,0.,0.,0.,0.,1.664774,0.,0.,0.,0.,0.,1.160122,1.093103,0.,0.,0.,0.,0.,1.664774,0.,0.,0.,0.,0.,0.,0.,0.,0.,0.,0.,0.,0.,0.,0.,2.257236,0.,1.497033,0.,0.,0.,0.,2.508637,0.,0.,1.160122,0.,0.,0.,0.,0.,0.,2.480922,0.,1.299021,0.,0.,0.,0.,0.,0.|1.425189,0.,0.,0.,0.,0.,1.658022,0.985954,0.,0.,0.,0.,0.,2.036752,0.,0.,0.,0.,1.723463,1.95463,0.,1.790488,0.,0.,0.750963,0.,0.750963,2.466296,0.,0.,0.,0.,0.,0.,2.23908,1.723463,1.694547,0.,1.851984,0.,2.466296,0.,0.,0.,0.,0.,0.,2.23908,0.,0.,1.681552,0.,0.,0.,0.,0.,1.957799,0.,2.036752,0.,0.,1.618183,1.423918,0.,1.423918,0.,0.,0.,1.334274,0.,0.,0.,0.,1.055823,1.42263,0.,0.,0.,0.,0.,1.723463,1.723463,1.95463,0.,0.,0.,0.,1.325097,0.,0.,1.981941,2.041487,0.,0.,0.,1.790488,0.,0.,1.790488,0.,0.,0.,1.868257,0.,0.,0.,0.984242,0.,0.,0.750963,0.750963,0.,0.,0.,0.,1.723463,1.95463,0.,1.790488,0.,0.,0.750963,2.301154,1.891378,1.960638,1.423918,0.,1.423918,0.,0.,0.,1.334274,0.,0.,0.,0.,1.055823,1.42263,0.,0.,0.,0.,0.,1.723463,1.723463,1.95463,0.,0.,0.,0.,1.325097,0.,0.,1.981941,2.041487,0.,0.,0.,1.790488,0.,0.,1.790488,0.,0.,0.,1.868257,0.,0.,0.,0.984242,0.,0.,0.750963,0.750963,0.,0.,0.,0.,0.,0.,0.,0.,0.,0.,0.750963,2.301154,0.,1.891378,1.960638,1.891378,0.,0.,2.211523,0.,0.,2.211523,0.,0.,2.466296,0.,0.,0.,0.,0.,0.,2.23908,1.723463,1.694547,0.,1.851984,0.,2.466296,0.,0.,0.,0.,0.,0.,2.23908,1.891378,1.960638,1.891378,0.,0.,0.,1.981941|0.,0.,0.,0.,0.,0.,0.,0.,1.092903,1.397769,0.,0.,0.,0.,0.,0.,1.60834,0.,0.,0.,0.,0.,0.,0.,1.60834,0.,0.,0.832077,0.,0.,0.,0.,0.867027,1.070433,0.,1.077968,1.077968,0.,0.,0.,0.,0.,0.,0.,1.414635,0.,0.,1.092903,0.,1.397769,0.,0.,0.,0.,0.,0.856079,0.,0.,0.,0.,0.,0.,0.,0.,0.,1.092903,1.397769,0.,0.,1.725759,1.077968,1.077968,0.,0.,0.,0.,0.,0.,0.,1.414635,0.,0.,1.092903,0.,1.397769,0.,0.,0.,0.,0.,0.856079,0.,0.,0.,0.,0.,0.,0.,0.,0.,0.,0.,0.,1.725759,0.,0.,1.109974,0.,0.,0.,0.,0.,0.,0.,0.,0.,1.60834,0.,0.,0.,0.,0.,0.,0.,1.60834,0.,0.,0.|0.,0.,0.,0.,0.,0.,0.089091,0.146635,0.,0.,0.,0.672636,0.,0.,0.,0.,0.,0.,0.,0.,0.,0.640238,0.,0.398822,0.,0.,0.,0.,0.,0.,0.262345,0.,0.,0.,0.,0.,0.672636,0.,0.,0.,0.,0.,0.,0.,0.,0.,0.,0.,0.,0.,0.,0.,0.669928,0.,0.408282,0.,0.,0.,0.,0.672636,0.,0.,0.,0.,0.,0.181269,0.262345,0.,0.,0.,0.,0.,0.672636,0.,0.,0.,0.,0.,0.,0.,0.,0.,0.,0.,0.,0.,0.,0.,0.669928,0.,0.408282,0.,0.,0.,0.,0.664051,0.,0.,0.181269,0.,0.,0.,0.,0.,0.,0.640238,0.,0.398822,0.,0.,0.,0.,0.,0.|0.563811,0.,0.,0.,0.,0.,0.63395,0.115995,0.,0.,0.,0.,0.,0.257989,0.,0.,0.,0.,0.817119,1.211871,0.,1.00715,0.,0.,0.187741,0.,0.187741,1.409312,0.,0.,0.,0.,0.,0.,2.190405,0.817119,0.428192,0.,0.925992,0.,1.409312,0.,0.,0.,0.,0.,0.,2.190405,0.,0.,0.429333,0.,0.,0.,0.,0.,0.419528,0.,0.257989,0.,0.,0.577026,0.667207,0.,0.667207,0.,0.,0.,0.407248,0.,0.,0.,0.,0.324868,0.168608,0.,0.,0.,0.,0.,0.817119,0.817119,1.211871,0.,0.,0.,0.,0.22716,0.,0.,0.83682,0.578603,0.,0.,0.,1.00715,0.,0.,1.00715,0.,0.,0.,0.575574,0.,0.,0.,0.403792,0.,0.,0.187741,0.187741,0.,0.,0.,0.,0.817119,1.211871,0.,1.00715,0.,0.,0.187741,1.006755,0.650161,0.857779,0.667207,0.,0.667207,0.,0.,0.,0.407248,0.,0.,0.,0.,0.324868,0.168608,0.,0.,0.,0.,0.,0.817119,0.817119,1.211871,0.,0.,0.,0.,0.22716,0.,0.,0.83682,0.578603,0.,0.,0.,1.00715,0.,0.,1.00715,0.,0.,0.,0.575574,0.,0.,0.,0.403792,0.,0.,0.187741,0.187741,0.,0.,0.,0.,0.,0.,0.,0.,0.,0.,0.187741,1.006755,0.,0.650161,0.857779,0.650161,0.,0.,0.723916,0.,0.,0.723916,0.,0.,1.409312,0.,0.,0.,0.,0.,0.,2.190405,0.817119,0.428192,0.,0.925992,0.,1.409312,0.,0.,0.,0.,0.,0.,2.190405,0.650161,0.857779,0.650161,0.,0.,0.,0.83682|0.,0.,0.,0.,0.,0.,0.,0.,0.029779,0.391375,0.,0.,0.,0.,0.,0.,1.083881,0.,0.,0.,0.,0.,0.,0.,1.083881,0.,0.,0.053111,0.,0.,0.,0.,0.185791,0.121316,0.,0.203274,0.203274,0.,0.,0.,0.,0.,0.,0.,0.162421,0.,0.,0.029779,0.,0.391375,0.,0.,0.,0.,0.,0.009156,0.,0.,0.,0.,0.,0.,0.,0.,0.,0.029779,0.391375,0.,0.,0.75502,0.203274,0.203274,0.,0.,0.,0.,0.,0.,0.,0.162421,0.,0.,0.029779,0.,0.391375,0.,0.,0.,0.,0.,0.009156,0.,0.,0.,0.,0.,0.,0.,0.,0.,0.,0.,0.,0.75502,0.,0.,0.151723,0.,0.,0.,0.,0.,0.,0.,0.,0.,1.083881,0.,0.,0.,0.,0.,0.,0.,1.083881,0.,0.,0.
Y|1.552775,0.,0.,1.445544,1.213067,0.,0.,2.398889,0.,0.,0.,0.,0.,0.,0.,0.894855,0.,0.,0.,0.,1.328311,0.,1.348758,1.75164,0.,0.,0.,0.,0.,0.,2.398889,0.,0.,0.,0.,0.,0.,0.,0.,0.,0.,0.,0.,0.,0.,0.,0.,0.,0.,0.,0.,0.,0.,1.779536,0.,0.,0.,0.,0.,0.,0.,0.,0.,0.,1.021103,1.577557,0.,0.,1.577557,0.,0.,1.552775,0.,0.,0.,0.868582,1.372725,1.365738,0.,0.,0.,0.,1.328311,0.,0.,0.946496,0.,0.,0.,0.997602,0.,0.,0.,0.,0.,0.,0.,1.348594,0.,0.,0.,0.,0.,0.,1.408525,0.,0.,1.348758,0.,0.,1.786309,0.,0.,1.073124,0.,1.75164,0.,0.,0.,0.,0.,0.,0.,0.,0.,0.,1.734543,0.,0.,0.,0.,0.,0.,1.340581,1.328311,0.,1.348758,1.75164,0.,0.,0.,0.,0.,0.,0.,0.,0.,0.,0.,1.021103,1.577557,0.,0.,1.577557,0.,0.,1.552775,0.,0.,0.,0.868582,1.372725,1.365738,0.,0.,0.,0.,1.328311,0.,0.,0.946496,0.,0.,0.,0.997602,0.,0.,0.,0.,0.,0.,0.,1.348594,0.,0.,0.,0.,0.,0.,1.408525,0.,0.,1.348758,0.,0.,1.786309,0.,0.,1.073124,0.,1.75164,0.,0.,0.,0.,0.,0.,0.,0.,0.,0.,1.734543,0.,0.,0.,0.,0.,0.,1.340581,0.,0.,0.,0.,0.,0.,0.,2.398889,0.,1.235474,0.,0.,0.839741,1.734543,0.,1.577557,1.314861,0.,0.774727,0.,0.,0.,0.921823,0.,0.,0.,1.501853,1.279931,1.287217,0.,2.31118,0.,0.,0.,0.,0.,0.,0.,0.,0.,0.,0.,0.,0.,0.,0.,0.,0.,0.,0.,0.,0.,0.774727,0.,0.,0.,0.921823,0.,0.,2.31118,1.577557,0.,0.,1.577557,0.,0.,1.408525,1.330015,0.|1.293643,0.,0.,1.197764,0.,0.,1.551064,0.,0.,0.,0.,1.276894,0.,0.,0.,0.,0.,0.,0.,0.,0.,2.064356,1.108029,0.919269,0.,2.074436,0.946898,1.34185,0.,0.,1.43147,0.794501,0.,1.930469,0.,0.,1.465481,1.328852,1.476603,0.936076,1.640777,0.,0.,0.,1.173383,1.43735,0.,0.,0.,0.,0.,2.413994,0.,1.474437,0.,0.,0.,0.8759,0.,0.,0.,2.032802,1.276894,0.,0.,1.857438,0.,1.504139,0.,0.862619,0.,0.,1.526944,0.,1.732064,0.,0.,2.108096,0.,0.,0.,0.,1.42362,0.,1.300576,0.,1.476868,0.,1.886866,0.,0.,0.,0.,0.,1.08149,0.,0.,0.,0.,0.,0.845799,0.,0.,1.857438,0.,0.,0.862619,0.,0.,1.526944,0.,2.108096,0.,1.42362,0.,1.300576,0.,1.886866,1.08149,0.,0.,0.,0.,1.526944,0.,1.42362,0.,1.674314,1.167802,0.,0.,0.,0.,0.,1.300576,0.,0.,0.,0.,0.,0.,1.258255,0.,1.43147,1.863187,1.04474,1.423788,0.798465,2.056089,2.056089,0.,0.,0.,0.,0.,0.,0.,1.943957,0.,0.,1.001248,0.,0.,0.,1.570469,0.,0.,1.446383,1.092182,0.,0.,0.,0.,0.,1.131881,0.,0.,0.,0.,0.,0.,0.,0.,1.930469,0.,0.,0.,2.385799,0.,0.,1.463445,2.32655,2.385799,0.,0.,0.,1.331679,0.,0.,1.476868,0.,1.465481,0.,0.,0.,0.,1.213897,0.,0.,1.473412,0.,0.,1.328852,1.476603,1.640777,0.,0.,0.,0.,0.,0.,0.,0.,1.173383,1.173383,0.,0.961221,0.,0.,0.,0.,2.238838,1.152455,0.,1.58563,1.276832,0.,0.,0.,1.465147,0.,1.43735,0.,0.,0.,0.,0.,0.,0.,0.,0.,0.,1.87744,0.,1.120296,0.,0.,0.,0.,0.,2.413994,0.,1.388685,0.,0.,0.,0.,0.,0.,0.,0.,0.,0.,0.,0.,0.,0.,0.,0.,0.,0.,0.,2.074436,0.,0.,1.930469,0.,0.,1.465481,1.328852,1.476603,0.936076,1.640777,0.,0.,0.,1.173383,1.43735,0.,0.,0.,0.,0.,2.413994,0.,1.474437,0.,0.,0.,0.8759,0.,0.,0.,0.,0.,1.531428,0.,0.,0.,0.,0.,0.,0.,1.943957,0.,0.,1.001248,0.,0.,0.,1.570469,0.,0.,1.446383,1.092182,0.,0.,0.,0.,0.,1.131881,0.,0.,0.,0.,0.,0.,0.,0.,1.930469,0.,0.,0.,2.385799,0.,0.,1.463445,2.32655,2.385799,0.,0.,0.,1.331679,0.,0.,1.476868,0.,1.465481,0.,0.,0.,0.,1.213897,0.,0.,1.473412,0.,0.,1.328852,1.476603,1.640777,0.,0.,0.,0.,0.,0.,0.,0.,1.173383,1.173383,0.,0.961221,0.,0.,0.,0.,2.238838,1.152455,0.,1.58563,1.276832,0.,0.,0.,1.465147,0.,1.43735,0.,0.,0.,0.,0.,0.,0.,0.,0.,0.,1.87744,0.,1.120296,0.,0.,0.,0.,0.,2.413994,0.,1.388685,0.,0.,0.,0.,0.,0.,0.,0.,0.,0.,0.,0.,0.,0.,0.,0.,0.,0.,0.,2.074436,0.,0.,0.,0.,0.,0.,0.,0.,0.,1.433549,0.,0.,1.754806,0.,0.,0.,2.032802,1.276894,0.,2.519868,2.461865,0.,0.,0.,0.,0.,1.738714,0.,0.,1.388685,0.,0.,0.,0.,0.,1.447381,0.,0.,0.,1.696097,2.726831,0.,2.714004,0.,0.,1.822049,1.531428,1.531428,1.492593,1.596177,0.,0.,0.,2.406413,2.215365,0.,0.,0.,0.,0.,0.,0.,0.,1.857438,0.,1.504139,0.,0.862619,0.,0.,1.526944,0.,1.732064,0.,0.,2.108096,0.,0.,0.,0.,1.42362,0.,1.300576,0.,1.476868,0.,1.886866,0.,0.,0.,0.,0.,1.08149,0.,0.,0.,0.,0.,0.845799,0.,0.,1.857438,0.,0.,0.862619,0.,0.,1.526944,0.,2.108096,0.,1.42362,0.,1.300576,0.,1.886866,1.08149,0.,0.,0.,1.447381,0.,1.531428,1.531428,0.,0.,1.001248,0.,1.078668,0.,1.740778,0.,0.|1.429405,0.,0.,0.,0.,0.,0.,0.,0.,1.356024,0.,0.,0.,0.,0.,0.,0.,0.,0.,0.,0.,0.,0.,1.442579,0.,1.431425,1.546272,0.,0.,0.,1.167679,0.,0.,0.,0.,1.205895,1.128653,1.12421,1.166148,0.,0.,0.,0.,0.,0.,0.,0.,1.46658,1.504936,0.,1.660517,0.,0.,0.,1.965498,0.,0.,0.,0.,0.,1.345346,0.,1.227581,0.,1.075312,0.,0.,0.,0.,1.53573,0.,0.,0.,0.,0.,0.,0.,1.068947,0.,1.357347,0.,0.,0.,0.,0.,0.,0.,0.,0.,0.822947,0.,0.,1.345346,0.,0.,1.075312,0.,0.,1.428286,0.,0.,1.32027,0.,1.460971,0.,0.972294,1.357347,0.,0.,0.,0.,1.325876,1.428286,1.085498,1.32027,1.342664,0.,0.,0.,0.,1.460971,0.,1.460136,0.,0.,0.,0.,0.,0.,0.,0.,0.,0.,1.311652,0.,0.,0.,1.167679,0.,0.,0.,1.017346,0.,0.,0.,0.,0.,0.,0.,0.,0.,1.429405,1.393642,1.151207,0.,0.,0.,0.,0.,0.,0.,0.,0.,0.,0.,0.,0.,0.,0.,0.,0.,0.,0.,0.,1.102043,0.,1.068947,0.,1.205895,0.,0.,0.,0.,1.414864,0.,1.199345,1.128653,1.166148,0.,0.,0.,0.,0.,0.,0.,0.,0.,0.,0.,0.,1.286397,0.,0.,0.,1.9195,1.346857,0.,0.,1.22272,0.,0.,1.474454,0.,0.,1.147111,0.,0.960308,0.,1.46658,1.46658,1.504936,0.,0.,0.,0.,0.,0.,0.,0.,0.,0.,0.,0.,1.965498,0.,0.,0.,0.,0.,0.,1.205895,1.128653,1.12421,1.166148,0.,0.,0.,0.,0.,0.,0.,0.,1.46658,1.504936,0.,1.660517,0.,0.,0.,1.965498,0.,0.,0.933206,0.,0.,0.,0.,0.,0.,1.429405,1.393642,1.151207,0.,0.,0.,0.,0.,0.,0.,0.,0.,0.,0.,0.,0.,0.,0.,0.,0.,0.,0.,0.,1.102043,0.,1.068947,0.,1.205895,0.,0.,0.,0.,1.414864,0.,1.199345,1.128653,1.166148,0.,0.,0.,0.,0.,0.,0.,0.,0.,0.,0.,0.,1.286397,0.,0.,0.,1.9195,1.346857,0.,0.,1.22272,0.,0.,1.474454,0.,0.,1.147111,0.,0.960308,0.,1.46658,1.46658,1.504936,0.,0.,0.,0.,0.,0.,0.,0.,0.,0.,0.,0.,1.965498,0.,0.,0.,0.,0.,0.,0.,0.,0.,0.,0.,0.,0.,0.,0.,0.69609,0.,0.,0.,0.,0.,0.,1.598031,0.,0.,0.,0.,0.,0.,0.,0.,0.,0.,1.600244,0.,0.,0.,0.,1.464257,0.963931,1.160125,0.,1.788334,1.725039,1.726943,1.381833,1.681635,1.33483,0.,0.,2.111036,2.229399,0.,0.,0.,0.,0.,0.,0.,0.,0.,0.,1.345346,0.,1.227581,0.,1.075312,0.,0.,0.,0.,1.53573,0.,0.,0.,0.,0.,0.,0.,1.068947,0.,1.357347,0.,0.,0.,0.,0.,0.,0.,0.,0.,0.822947,0.,0.,1.345346,0.,0.,1.075312,0.,0.,1.428286,0.,0.,1.32027,0.,1.460971,0.,0.972294,1.357347,0.,0.,1.600244,0.,0.,0.,0.,1.199345,1.474454|0.9634,0.,0.,0.032816,0.043324,0.,0.,0.606616,0.,0.,0.,0.,0.,0.,0.,0.042612,0.,0.,0.,0.,0.362267,0.,0.293208,0.179865,0.,0.,0.,0.,0.,0.,0.606616,0.,0.,0.,0.,0.,0.,0.,0.,0.,0.,0.,0.,0.,0.,0.,0.,0.,0.,0.,0.,0.,0.,0.15145,0.,0.,0.,0.,0.,0.,0.,0.,0.,0.,0.12934,0.447453,0.,0.,0.447453,0.,0.,0.9634,0.,0.,0.,0.010465,0.185086,0.124941,0.,0.,0.,0.,0.362267,0.,0.,0.034734,0.,0.,0.,0.302026,0.,0.,0.,0.,0.,0.,0.,0.277652,0.,0.,0.,0.,0.,0.,0.222399,0.,0.,0.293208,0.,0.,0.330798,0.,0.,0.268281,0.,0.179865,0.,0.,0.,0.,0.,0.,0.,0.,0.,0.,0.444755,0.,0.,0.,0.,0.,0.,0.027359,0.362267,0.,0.293208,0.179865,0.,0.,0.,0.,0.,0.,0.,0.,0.,0.,0.,0.12934,0.447453,0.,0.,0.447453,0.,0.,0.9634,0.,0.,0.,0.010465,0.185086,0.124941,0.,0.,0.,0.,0.362267,0.,0.,0.034734,0.,0.,0.,0.302026,0.,0.,0.,0.,0.,0.,0.,0.277652,0.,0.,0.,0.,0.,0.,0.222399,0.,0.,0.293208,0.,0.,0.330798,0.,0.,0.268281,0.,0.179865,0.,0.,0.,0.,0.,0.,0.,0.,0.,0.,0.444755,0.,0.,0.,0.,0.,0.,0.027359,0.,0.,0.,0.,0.,0.,0.,0.606616,0.,0.910349,0.,0.,0.082597,0.444755,0.,0.447453,0.243847,0.,0.107601,0.,0.,0.,0.006413,0.,0.,0.,0.51788,0.617898,0.551664,0.,0.361122,0.,0.,0.,0.,0.,0.,0.,0.,0.,0.,0.,0.,0.,0.,0.,0.,0.,0.,0.,0.,0.,0.107601,0.,0.,0.,0.006413,0.,0.,0.361122,0.447453,0.,0.,0.447453,0.,0.,0.222399,0.472894,0.|0.292722,0.,0.,0.478228,0.,0.,0.398845,0.,0.,0.,0.,0.689816,0.,0.,0.,0.,0.,0.,0.,0.,0.,0.336058,0.103072,0.106892,0.,0.846709,0.110676,0.429857,0.,0.,0.15269,0.152789,0.,0.497242,0.,0.,0.680402,0.127424,0.384321,0.205167,0.651815,0.,0.,0.,0.564962,0.145915,0.,0.,0.,0.,0.,0.991796,0.,0.363822,0.,0.,0.,0.228496,0.,0.,0.,0.630869,0.689816,0.,0.,1.061393,0.,0.306232,0.,0.094104,0.,0.,0.302574,0.,0.487143,0.,0.,0.716753,0.,0.,0.,0.,0.284724,0.,0.298493,0.,0.242863,0.,1.640753,0.,0.,0.,0.,0.,0.047396,0.,0.,0.,0.,0.,0.10711,0.,0.,1.061393,0.,0.,0.094104,0.,0.,0.302574,0.,0.716753,0.,0.284724,0.,0.298493,0.,1.640753,0.047396,0.,0.,0.,0.,0.302574,0.,0.284724,0.,0.356237,0.223622,0.,0.,0.,0.,0.,0.298493,0.,0.,0.,0.,0.,0.,0.269626,0.,0.15269,0.882562,0.742316,0.899235,0.210122,1.204016,1.204016,0.,0.,0.,0.,0.,0.,0.,0.751663,0.,0.,0.087382,0.,0.,0.,0.777756,0.,0.,0.063896,0.013159,0.,0.,0.,0.,0.,0.178049,0.,0.,0.,0.,0.,0.,0.,0.,0.497242,0.,0.,0.,1.050627,0.,0.,0.436348,0.469579,1.050627,0.,0.,0.,0.470004,0.,0.,0.242863,0.,0.680402,0.,0.,0.,0.,0.323706,0.,0.,0.44545,0.,0.,0.127424,0.384321,0.651815,0.,0.,0.,0.,0.,0.,0.,0.,0.564962,0.564962,0.,0.195804,0.,0.,0.,0.,1.679129,0.576227,0.,0.109986,0.583062,0.,0.,0.,0.294337,0.,0.145915,0.,0.,0.,0.,0.,0.,0.,0.,0.,0.,0.235935,0.,0.128804,0.,0.,0.,0.,0.,0.991796,0.,0.310292,0.,0.,0.,0.,0.,0.,0.,0.,0.,0.,0.,0.,0.,0.,0.,0.,0.,0.,0.,0.846709,0.,0.,0.497242,0.,0.,0.680402,0.127424,0.384321,0.205167,0.651815,0.,0.,0.,0.564962,0.145915,0.,0.,0.,0.,0.,0.991796,0.,0.363822,0.,0.,0.,0.228496,0.,0.,0.,0.,0.,0.957143,0.,0.,0.,0.,0.,0.,0.,0.751663,0.,0.,0.087382,0.,0.,0.,0.777756,0.,0.,0.063896,0.013159,0.,0.,0.,0.,0.,0.178049,0.,0.,0.,0.,0.,0.,0.,0.,0.497242,0.,0.,0.,1.050627,0.,0.,0.436348,0.469579,1.050627,0.,0.,0.,0.470004,0.,0.,0.242863,0.,0.680402,0.,0.,0.,0.,0.323706,0.,0.,0.44545,0.,0.,0.127424,0.384321,0.651815,0.,0.,0.,0.,0.,0.,0.,0.,0.564962,0.564962,0.,0.195804,0.,0.,0.,0.,1.679129,0.576227,0.,0.109986,0.583062,0.,0.,0.,0.294337,0.,0.145915,0.,0.,0.,0.,0.,0.,0.,0.,0.,0.,0.235935,0.,0.128804,0.,0.,0.,0.,0.,0.991796,0.,0.310292,0.,0.,0.,0.,0.,0.,0.,0.,0.,0.,0.,0.,0.,0.,0.,0.,0.,0.,0.,0.846709,0.,0.,0.,0.,0.,0.,0.,0.,0.,0.480903,0.,0.,1.133312,0.,0.,0.,0.630869,0.689816,0.,1.724121,2.461865,0.,0.,0.,0.,0.,0.513063,0.,0.,0.310292,0.,0.,0.,0.,0.,0.40205,0.,0.,0.,0.761513,1.222373,0.,1.55086,0.,0.,0.911025,0.957143,0.957143,0.353509,0.504056,0.,0.,0.,1.925131,1.329219,0.,0.,0.,0.,0.,0.,0.,0.,1.061393,0.,0.306232,0.,0.094104,0.,0.,0.302574,0.,0.487143,0.,0.,0.716753,0.,0.,0.,0.,0.284724,0.,0.298493,0.,0.242863,0.,1.640753,0.,0.,0.,0.,0.,0.047396,0.,0.,0.,0.,0.,0.10711,0.,0.,1.061393,0.,0.,0.094104,0.,0.,0.302574,0.,0.716753,0.,0.284724,0.,0.298493,0.,1.640753,0.047396,0.,0.,0.,0.40205,0.,0.957143,0.957143,0.,0.,0.087382,0.,0.28386,0.,0.967099,0.,0.|0.615583,0.,0.,0.,0.,0.,0.,0.,0.,0.32932,0.,0.,0.,0.,0.,0.,0.,0.,0.,0.,0.,0.,0.,0.167742,0.,0.165539,0.026775,0.,0.,0.,0.101199,0.,0.,0.,0.,0.387609,0.231915,0.354203,0.111822,0.,0.,0.,0.,0.,0.,0.,0.,0.802036,0.641639,0.,0.539129,0.,0.,0.,0.769108,0.,0.,0.,0.,0.,0.768769,0.,0.102911,0.,0.26394,0.,0.,0.,0.,0.319944,0.,0.,0.,0.,0.,0.,0.,0.16153,0.,1.091779,0.,0.,0.,0.,0.,0.,0.,0.,0.,0.06497,0.,0.,0.768769,0.,0.,0.26394,0.,0.,0.454156,0.,0.,0.339498,0.,0.407156,0.,0.295916,1.091779,0.,0.,0.,0.,0.189411,0.454156,0.175747,0.339498,0.114269,0.,0.,0.,0.,0.407156,0.,0.350433,0.,0.,0.,0.,0.,0.,0.,0.,0.,0.,0.281068,0.,0.,0.,0.101199,0.,0.,0.,0.107089,0.,0.,0.,0.,0.,0.,0.,0.,0.,0.615583,0.469767,0.369866,0.,0.,0.,0.,0.,0.,0.,0.,0.,0.,0.,0.,0.,0.,0.,0.,0.,0.,0.,0.,0.291717,0.,0.16153,0.,0.387609,0.,0.,0.,0.,0.477105,0.,0.252494,0.231915,0.111822,0.,0.,0.,0.,0.,0.,0.,0.,0.,0.,0.,0.,0.357332,0.,0.,0.,1.72755,1.144828,0.,0.,0.125547,0.,0.,0.851906,0.,0.,0.196297,0.,0.048786,0.,0.802036,0.802036,0.641639,0.,0.,0.,0.,0.,0.,0.,0.,0.,0.,0.,0.,0.769108,0.,0.,0.,0.,0.,0.,0.387609,0.231915,0.354203,0.111822,0.,0.,0.,0.,0.,0.,0.,0.,0.802036,0.641639,0.,0.539129,0.,0.,0.,0.769108,0.,0.,0.030978,0.,0.,0.,0.,0.,0.,0.615583,0.469767,0.369866,0.,0.,0.,0.,0.,0.,0.,0.,0.,0.,0.,0.,0.,0.,0.,0.,0.,0.,0.,0.,0.291717,0.,0.16153,0.,0.387609,0.,0.,0.,0.,0.477105,0.,0.252494,0.231915,0.111822,0.,0.,0.,0.,0.,0.,0.,0.,0.,0.,0.,0.,0.357332,0.,0.,0.,1.72755,1.144828,0.,0.,0.125547,0.,0.,0.851906,0.,0.,0.196297,0.,0.048786,0.,0.802036,0.802036,0.641639,0.,0.,0.,0.,0.,0.,0.,0.,0.,0.,0.,0.,0.769108,0.,0.,0.,0.,0.,0.,0.,0.,0.,0.,0.,0.,0.,0.,0.,0.087011,0.,0.,0.,0.,0.,0.,1.009282,0.,0.,0.,0.,0.,0.,0.,0.,0.,0.,0.71122,0.,0.,0.,0.,0.239062,0.199434,0.497196,0.,0.894167,0.86252,0.454459,0.72728,0.575296,0.262199,0.,0.,1.688829,1.783519,0.,0.,0.,0.,0.,0.,0.,0.,0.,0.,0.768769,0.,0.102911,0.,0.26394,0.,0.,0.,0.,0.319944,0.,0.,0.,0.,0.,0.,0.,0.16153,0.,1.091779,0.,0.,0.,0.,0.,0.,0.,0.,0.,0.06497,0.,0.,0.768769,0.,0.,0.26394,0.,0.,0.454156,0.,0.,0.339498,0.,0.407156,0.,0.295916,1.091779,0.,0.,0.71122,0.,0.,0.,0.,0.252494,0.851906
V|0.,0.,0.,0.,0.,0.,0.,0.,0.,0.,0.,0.,1.583204,0.,0.,0.,0.,0.983735,0.,0.,0.,0.,0.,0.,0.,0.,0.,0.,0.,0.,1.260478,0.,2.255071,0.,1.743151,0.,2.255071,0.,0.,1.429613,0.,0.,0.,0.,0.,0.,0.,0.,0.,0.,0.,1.89387,0.,0.,1.876171,0.,0.,1.950245,2.233884,0.,0.,0.,0.,0.,0.,1.656836,0.,0.,0.,0.,0.,0.,0.,0.,0.,0.,0.,0.,1.89387,0.,1.950245,2.233884,0.,1.656836,0.,0.,0.,0.,0.,0.,0.,0.,0.,1.530555,0.,0.,0.,0.,0.,0.,0.,0.,0.,0.,0.,0.,0.,0.,0.,0.,1.530555,0.,0.,0.,0.,0.,0.,0.,0.,0.,0.,0.,0.,0.,0.,0.,0.,0.,0.,0.,0.,1.247954,1.355656,0.,0.,0.,0.,1.876171,0.,0.,0.,0.,0.,0.,0.,1.260478,0.,0.,0.,0.,0.,0.,1.607929,2.255071,0.,0.,0.,0.,0.,0.,0.,1.743151,0.,0.,2.255071,0.,0.,1.969033,0.,0.,0.86011,0.,0.,1.429613,0.,0.,0.,0.,1.171141,0.,0.,0.,0.,0.,0.,0.,0.,0.,0.,0.,0.,0.,1.260478,0.,2.255071,0.,1.743151,0.,2.255071,0.,0.,1.429613,0.,0.,0.,0.,0.,0.,1.530555,0.,0.,0.,0.,0.,0.,0.,0.,0.,0.,0.,0.,1.247954,1.355656,0.,0.,0.,0.,1.876171,0.,0.,0.,0.,0.,0.,0.,1.260478,0.,0.,0.,0.,0.,0.,1.607929,2.255071,0.,0.,0.,0.,0.,0.,0.,1.743151,0.,0.,2.255071,0.,0.,1.969033,0.,0.,0.86011,0.,0.,1.429613,0.,0.,0.,0.,1.171141,0.,0.,0.,0.,0.,0.,0.,0.,0.,0.,0.,0.,0.982529,0.,0.,0.,0.,0.,0.,1.069125,1.171141,0.,0.,0.,0.,0.,1.456428,1.677408,0.,0.,0.,0.,0.,0.,0.,1.89387,0.,0.,1.876171,0.,0.,1.950245,2.233884,0.,0.,0.,0.,0.,0.,1.656836,0.,0.,0.,0.,0.,0.,0.,0.,0.,0.,0.,0.,1.89387,0.,1.950245,2.233884,0.,1.656836,0.,0.,0.,0.,0.,0.,0.,0.,0.,0.,0.,0.,0.,0.,|1.154526,0.,0.,0.,0.,0.,0.,0.,0.,0.,0.,0.,0.,1.400537,0.,0.,1.362313,0.,0.,0.,1.296902,0.,0.,0.,0.,0.,0.,0.,0.,0.,1.372156,0.,1.372156,0.,0.,0.,0.,0.,0.,0.912504,1.75345,0.,0.,1.355856,0.,0.,0.,0.,2.022238,0.,0.874477,0.,1.535082,0.,0.,0.,1.397241,0.,0.,0.,0.,1.056431,0.,1.46689,0.,1.423981,0.,0.,0.,1.806333,0.,1.122579,0.,1.623473,0.,0.,0.,0.,0.,0.,1.460463,0.,0.,1.483003,0.,0.,0.,1.372156,0.,0.,1.19349,0.,0.,0.,1.54511,0.,0.,0.,0.,0.,0.,0.,0.,0.,0.,0.,0.,0.,0.,0.,1.362313,0.,0.,0.,1.862541,1.200395,0.,0.,0.,0.,0.,0.,0.,0.,0.,0.,1.522384,0.,0.,1.372156,0.,0.,1.19349,0.,0.,0.,0.,0.,0.,0.,1.862541,1.200395,0.,0.,0.,0.,0.,0.,1.522384,0.,0.,0.,0.,0.,0.,0.,0.995812,0.,0.,0.,0.,0.,1.359799,0.,0.,1.085026,0.,0.,0.,0.,1.355856,0.,0.,0.,0.,0.,0.,0.,1.37832,1.301149,0.,0.,1.198575,0.,0.,0.,0.,0.,0.,0.,0.,0.,0.,0.,0.,0.,1.075416,0.,0.,0.,0.,1.200761,0.,0.,2.022238,0.,0.,0.,0.,0.,0.,0.,0.,1.018229,0.,0.,0.,0.,1.290303,1.242695,0.,0.874477,0.,1.535082,0.,0.,0.,0.,0.,0.,0.,0.,1.137858,0.,0.,1.024106,0.,1.39808,1.415993,1.415993,0.,1.397241,0.,0.,0.,0.,0.,0.,0.,0.,1.056431,0.,1.568434,0.,1.368887,0.,0.,0.,1.131014,1.206314,1.46689,0.,0.,1.43151,1.423981,0.,0.,0.,1.423981,0.,0.,0.,1.806333,0.,1.085625,1.122414,1.117479,1.672839,0.,0.,0.,1.623473,0.,0.,0.,0.,0.,0.,0.,0.,0.,0.,0.,2.022238,0.,0.874477,0.,1.535082,0.,0.,0.,1.397241,0.,0.,0.,0.,1.056431,0.,1.46689,0.,1.423981,0.,0.,0.,1.806333,0.,1.122579,0.,1.623473,0.,0.,0.,0.,0.,0.,0.,0.,0.,0.,0.,0.,0.,0.,0.,0.,0.,1.075416,0.,0.,0.,0.,1.200761,0.,0.,2.022238,0.,0.,0.,0.,0.,0.,0.,0.,1.018229,0.,0.,0.,0.,1.290303,1.242695,0.,0.874477,0.,1.535082,0.,0.,0.,0.,0.,0.,0.,0.,1.137858,0.,0.,1.024106,0.,1.39808,1.415993,1.415993,0.,1.397241,0.,0.,0.,0.,0.,0.,0.,0.,1.056431,0.,1.568434,0.,1.368887,0.,0.,0.,1.131014,1.206314,1.46689,0.,0.,1.43151,1.423981,0.,0.,0.,1.423981,0.,0.,0.,1.806333,0.,1.085625,1.122414,1.117479,1.672839,0.,0.,0.,1.623473,0.,0.,0.,0.,0.,0.,0.,0.,0.,0.,1.372156,0.,0.,0.,0.,0.,1.460463,0.,0.,0.,0.,0.,0.,1.354666,1.568434,0.,1.483003,0.,1.226738,0.,0.918693,1.122414,0.,0.,0.,0.,0.,0.,0.,0.,0.,1.340429,0.,0.,0.,0.,0.,0.,0.,1.301149,0.,0.,0.,1.174161,0.,1.002636,0.,1.719721,0.964267,1.717267,0.,0.,0.,0.,0.,0.,1.044246,0.,0.,0.,0.,0.,0.,1.372156,0.,0.,1.19349,0.,0.,0.,1.54511,0.,0.,0.,0.,0.,0.,0.,0.,0.,0.,0.,0.,0.,0.,0.,1.362313,0.,0.,0.,1.862541,1.200395,0.,0.,0.,0.,0.,0.,0.,0.,0.,0.,1.522384,0.,0.,1.372156,0.,0.,1.19349,0.,0.,0.,0.,0.,0.,0.,1.862541,1.200395,0.,0.,0.,0.,0.,0.,1.522384,0.,0.,0.,0.,0.,0.,0.,0.,0.,0.,0.,1.340429,0.,0.,0.,0.,0.,0.,0.,1.301149,0.,0.,0.,1.131014|,|0.,0.,0.,0.,0.,0.,0.,0.,0.,0.,0.,0.,0.139694,0.,0.,0.,0.,0.014981,0.,0.,0.,0.,0.,0.,0.,0.,0.,0.,0.,0.,0.172668,0.,2.029564,0.,0.087463,0.,2.029564,0.,0.,0.089351,0.,0.,0.,0.,0.,0.,0.,0.,0.,0.,0.,0.192005,0.,0.,0.204545,0.,0.,0.278606,0.183105,0.,0.,0.,0.,0.,0.,0.125418,0.,0.,0.,0.,0.,0.,0.,0.,0.,0.,0.,0.,0.192005,0.,0.278606,0.183105,0.,0.125418,0.,0.,0.,0.,0.,0.,0.,0.,0.,0.460237,0.,0.,0.,0.,0.,0.,0.,0.,0.,0.,0.,0.,0.,0.,0.,0.,0.460237,0.,0.,0.,0.,0.,0.,0.,0.,0.,0.,0.,0.,0.,0.,0.,0.,0.,0.,0.,0.,0.20072,0.132722,0.,0.,0.,0.,0.204545,0.,0.,0.,0.,0.,0.,0.,0.172668,0.,0.,0.,0.,0.,0.,0.111662,2.029564,0.,0.,0.,0.,0.,0.,0.,0.087463,0.,0.,2.029564,0.,0.,0.246129,0.,0.,0.009199,0.,0.,0.089351,0.,0.,0.,0.,0.197335,0.,0.,0.,0.,0.,0.,0.,0.,0.,0.,0.,0.,0.,0.172668,0.,2.029564,0.,0.087463,0.,2.029564,0.,0.,0.089351,0.,0.,0.,0.,0.,0.,0.460237,0.,0.,0.,0.,0.,0.,0.,0.,0.,0.,0.,0.,0.20072,0.132722,0.,0.,0.,0.,0.204545,0.,0.,0.,0.,0.,0.,0.,0.172668,0.,0.,0.,0.,0.,0.,0.111662,2.029564,0.,0.,0.,0.,0.,0.,0.,0.087463,0.,0.,2.029564,0.,0.,0.246129,0.,0.,0.009199,0.,0.,0.089351,0.,0.,0.,0.,0.197335,0.,0.,0.,0.,0.,0.,0.,0.,0.,0.,0.,0.,0.158939,0.,0.,0.,0.,0.,0.,0.070107,0.197335,0.,0.,0.,0.,0.,0.026971,0.503222,0.,0.,0.,0.,0.,0.,0.,0.192005,0.,0.,0.204545,0.,0.,0.278606,0.183105,0.,0.,0.,0.,0.,0.,0.125418,0.,0.,0.,0.,0.,0.,0.,0.,0.,0.,0.,0.,0.192005,0.,0.278606,0.183105,0.,0.125418,0.,0.,0.,0.,0.,0.,0.,0.,0.,0.,0.,0.,0.,0.,|0.429787,0.,0.,0.,0.,0.,0.,0.,0.,0.,0.,0.,0.,0.164769,0.,0.,0.510867,0.,0.,0.,0.200789,0.,0.,0.,0.,0.,0.,0.,0.,0.,0.451908,0.,0.451908,0.,0.,0.,0.,0.,0.,0.086905,0.584483,0.,0.,0.18982,0.,0.,0.,0.,1.61779,0.,0.141459,0.,0.546741,0.,0.,0.,0.170469,0.,0.,0.,0.,0.033283,0.,0.689506,0.,0.355995,0.,0.,0.,0.770142,0.,0.204105,0.,0.229496,0.,0.,0.,0.,0.,0.,0.874446,0.,0.,0.918817,0.,0.,0.,0.451908,0.,0.,0.39783,0.,0.,0.,0.233376,0.,0.,0.,0.,0.,0.,0.,0.,0.,0.,0.,0.,0.,0.,0.,0.510867,0.,0.,0.,0.215194,0.076519,0.,0.,0.,0.,0.,0.,0.,0.,0.,0.,0.095149,0.,0.,0.451908,0.,0.,0.39783,0.,0.,0.,0.,0.,0.,0.,0.215194,0.076519,0.,0.,0.,0.,0.,0.,0.095149,0.,0.,0.,0.,0.,0.,0.,0.12654,0.,0.,0.,0.,0.,0.33995,0.,0.,0.209042,0.,0.,0.,0.,0.18982,0.,0.,0.,0.,0.,0.,0.,0.076706,0.070149,0.,0.,1.10395,0.,0.,0.,0.,0.,0.,0.,0.,0.,0.,0.,0.,0.,0.3625,0.,0.,0.,0.,0.350665,0.,0.,1.61779,0.,0.,0.,0.,0.,0.,0.,0.,0.034112,0.,0.,0.,0.,0.42183,0.340591,0.,0.141459,0.,0.546741,0.,0.,0.,0.,0.,0.,0.,0.,0.252857,0.,0.,0.206618,0.,0.751569,0.892158,0.892158,0.,0.170469,0.,0.,0.,0.,0.,0.,0.,0.,0.033283,0.,0.555395,0.,0.214447,0.,0.,0.,0.75401,0.351842,0.689506,0.,0.,0.26793,0.355995,0.,0.,0.,0.355995,0.,0.,0.,0.770142,0.,0.361875,0.148011,0.299123,0.464677,0.,0.,0.,0.229496,0.,0.,0.,0.,0.,0.,0.,0.,0.,0.,0.,1.61779,0.,0.141459,0.,0.546741,0.,0.,0.,0.170469,0.,0.,0.,0.,0.033283,0.,0.689506,0.,0.355995,0.,0.,0.,0.770142,0.,0.204105,0.,0.229496,0.,0.,0.,0.,0.,0.,0.,0.,0.,0.,0.,0.,0.,0.,0.,0.,0.,0.3625,0.,0.,0.,0.,0.350665,0.,0.,1.61779,0.,0.,0.,0.,0.,0.,0.,0.,0.034112,0.,0.,0.,0.,0.42183,0.340591,0.,0.141459,0.,0.546741,0.,0.,0.,0.,0.,0.,0.,0.,0.252857,0.,0.,0.206618,0.,0.751569,0.892158,0.892158,0.,0.170469,0.,0.,0.,0.,0.,0.,0.,0.,0.033283,0.,0.555395,0.,0.214447,0.,0.,0.,0.75401,0.351842,0.689506,0.,0.,0.26793,0.355995,0.,0.,0.,0.355995,0.,0.,0.,0.770142,0.,0.361875,0.148011,0.299123,0.464677,0.,0.,0.,0.229496,0.,0.,0.,0.,0.,0.,0.,0.,0.,0.,0.451908,0.,0.,0.,0.,0.,0.874446,0.,0.,0.,0.,0.,0.,0.284594,0.555395,0.,0.918817,0.,0.232247,0.,0.060242,0.148011,0.,0.,0.,0.,0.,0.,0.,0.,0.,0.074598,0.,0.,0.,0.,0.,0.,0.,0.070149,0.,0.,0.,0.147857,0.,0.345737,0.,0.515916,0.602667,0.271147,0.,0.,0.,0.,0.,0.,0.626548,0.,0.,0.,0.,0.,0.,0.451908,0.,0.,0.39783,0.,0.,0.,0.233376,0.,0.,0.,0.,0.,0.,0.,0.,0.,0.,0.,0.,0.,0.,0.,0.510867,0.,0.,0.,0.215194,0.076519,0.,0.,0.,0.,0.,0.,0.,0.,0.,0.,0.095149,0.,0.,0.451908,0.,0.,0.39783,0.,0.,0.,0.,0.,0.,0.,0.215194,0.076519,0.,0.,0.,0.,0.,0.,0.095149,0.,0.,0.,0.,0.,0.,0.,0.,0.,0.,0.,0.074598,0.,0.,0.,0.,0.,0.,0.,0.070149,0.,0.,0.,0.75401|,
```
