## Supplementary Data 3 for "Pharmacological proximities in the GPCR family discovered using contact-informed amino-acid and binding pocket similarities": c171.bsv

```
res|B|C|P|wB|wC|wP
A|0.,0.,0.,0.,0.,1.655288,0.,0.,0.,0.,0.,1.655288,0.,0.,0.,0.,0.,1.655288,0.,0.,0.|0.,0.,0.977283,0.,1.385166,0.,0.,0.,1.385166,0.,0.,0.,1.385166,0.,0.|,|0.,0.,0.,0.,0.,0.91105,0.,0.,0.,0.,0.,0.91105,0.,0.,0.,0.,0.,0.91105,0.,0.,0.|0.,0.,0.254943,0.,0.639308,0.,0.,0.,0.639308,0.,0.,0.,0.639308,0.,0.|,
R|,|0.,0.,0.,0.,0.|0.,0.,0.,0.,0.,0.,0.,0.,0.,0.,0.,0.,0.,0.,0.,0.,0.,0.,0.,0.,0.|,|0.,0.,0.,0.,0.|0.,0.,0.,0.,0.,0.,0.,0.,0.,0.,0.,0.,0.,0.,0.,0.,0.,0.,0.,0.,0.
N|0.,0.,1.279025,2.09368,1.279025,2.09368,0.,0.,0.,0.,0.,0.,0.,0.,0.,0.,0.,0.,0.,0.,0.|0.,1.560723,0.,1.560723,0.,0.,0.,0.,0.,0.,0.,0.,0.,0.,0.,0.,0.,0.,0.,0.|0.,0.,0.,0.,1.641817,2.159395,2.159395,1.641817,1.406331,0.,1.602101,0.,0.,0.,0.,1.406331,1.255563,1.602101,0.,0.,0.,0.,1.406331,1.255563,1.602101,0.,0.,0.,0.|0.,0.,0.991244,1.674944,0.991244,1.674944,0.,0.,0.,0.,0.,0.,0.,0.,0.,0.,0.,0.,0.,0.,0.|0.,1.248578,0.,1.248578,0.,0.,0.,0.,0.,0.,0.,0.,0.,0.,0.,0.,0.,0.,0.,0.|0.,0.,0.,0.,1.272408,1.295637,1.295637,1.272408,0.48162,0.,0.308096,0.,0.,0.,0.,0.48162,0.382128,0.308096,0.,0.,0.,0.,0.48162,0.382128,0.308096,0.,0.,0.,0.
D|0.,1.778721,1.436137,1.778721,1.436137,|0.,0.,0.,|0.,1.590568,2.010137,1.590568,2.010137,1.56008,0.,0.,0.,0.,0.,0.|0.,1.467445,1.220716,1.467445,1.220716,|0.,0.,0.,|0.,1.312218,0.804055,1.312218,0.804055,0.678295,0.,0.,0.,0.,0.,0.
C|0.,0.,1.776873,1.776873|0.,|,0.,0.,0.|0.,0.,0.386277,0.386277|0.,|,0.,0.,0.
Q|0.,0.,0.,0.,0.,0.,0.,0.|0.,0.,0.,0.,0.,0.,0.,0.,0.,0.,0.,0.,0.,0.,0.|0.,1.459081,0.,0.,1.368021,0.,0.,0.,0.,0.,0.,1.368021,0.,0.,0.,0.,0.,0.,1.368021,0.,0.,0.,0.,0.|0.,0.,0.,0.,0.,0.,0.,0.|0.,0.,0.,0.,0.,0.,0.,0.,0.,0.,0.,0.,0.,0.,0.|0.,0.128742,0.,0.,0.349959,0.,0.,0.,0.,0.,0.,0.349959,0.,0.,0.,0.,0.,0.,0.349959,0.,0.,0.,0.,0.
E|1.599251,0.,2.059157,0.,0.,1.770179,1.287917,0.,2.059157,0.,0.,1.770179,1.287917,0.,2.059157,0.,0.,1.770179,1.287917|0.,0.833436,0.,1.250361,0.,0.,1.250361,0.902808,0.,1.250361,0.902808|0.,1.617449,0.,0.,0.,2.81347,0.,2.085796,1.680057,1.898774,0.,0.,0.,0.,0.,0.,1.155593,0.,0.,2.81347,0.,2.085796,1.680057,1.923748,1.898774,0.,0.,0.,0.,0.,1.155593,0.,0.,2.81347,0.,2.085796,1.680057,1.923748,1.898774,0.,0.,0.,0.,0.|0.169618,0.,1.163871,0.,0.,0.576337,0.25958,0.,1.163871,0.,0.,0.576337,0.25958,0.,1.163871,0.,0.,0.576337,0.25958|0.,0.108709,0.,0.232625,0.,0.,0.232625,0.146969,0.,0.232625,0.146969|0.,1.195506,0.,0.,0.,1.298525,0.,0.501238,0.442806,0.456295,0.,0.,0.,0.,0.,0.,0.332431,0.,0.,1.298525,0.,0.501238,0.442806,0.596511,0.456295,0.,0.,0.,0.,0.,0.332431,0.,0.,1.298525,0.,0.501238,0.442806,0.596511,0.456295,0.,0.,0.,0.,0.
G|0.,1.519871,0.,0.,2.129456,2.129456,1.579795,2.583223,1.800814,1.493784,0.,0.,0.,0.,0.,0.,1.579795,2.583223,1.800814,1.493784,0.,0.,0.,0.,0.,0.,1.579795,2.583223,1.800814,1.493784,0.,0.,0.,0.,0.,0.|,|,|0.,0.335266,0.,0.,1.756801,1.756801,0.108205,1.010826,0.831145,0.976705,0.,0.,0.,0.,0.,0.,0.108205,1.010826,0.831145,0.976705,0.,0.,0.,0.,0.,0.,0.108205,1.010826,0.831145,0.976705,0.,0.,0.,0.,0.,0.|,|,
H|1.583259,1.32046,1.32046,1.32046|0.,0.,0.,2.337349,0.,0.,0.,2.337349,0.,0.,0.,2.337349,0.,0.|0.,0.,1.384139,0.,0.,1.384139,1.731233,1.337746,1.384139,1.731233,1.337746|0.256115,0.457082,0.457082,0.457082|0.,0.,0.,1.708063,0.,0.,0.,1.708063,0.,0.,0.,1.708063,0.,0.|0.,0.,0.745306,0.,0.,0.745306,0.630759,0.217773,0.745306,0.630759,0.217773
I|,0.,0.,0.,0.,0.,0.|0.,1.546241,0.,0.,1.477,0.,0.,0.,1.546241,0.,0.,1.477,0.,0.,0.,1.546241,0.,0.,1.477,0.,0.,0.|,|,0.,0.,0.,0.,0.,0.|0.,0.910799,0.,0.,0.385304,0.,0.,0.,0.910799,0.,0.,0.385304,0.,0.,0.,0.910799,0.,0.,0.385304,0.,0.,0.|,
L|1.183453,1.37686,1.37686,0.,0.,0.,1.196665,0.,0.,0.,0.,1.039381,0.,1.196665,0.,0.,0.,0.,1.039381,0.,1.196665,0.,0.,0.,0.|1.507748,1.440204,1.507748,1.440204,2.15931,0.,0.,0.,0.,1.43088,0.,0.,0.,1.43088,0.,0.,0.,1.43088,0.,0.,0.|,|0.226248,0.722851,0.722851,0.,0.,0.,0.506281,0.,0.,0.,0.,0.07119,0.,0.506281,0.,0.,0.,0.,0.07119,0.,0.506281,0.,0.,0.,0.|1.243892,1.116158,1.243892,1.116158,0.93883,0.,0.,0.,0.,0.435485,0.,0.,0.,0.435485,0.,0.,0.,0.435485,0.,0.,0.|,
K|,|0.,|0.,1.052211,0.,1.052211,0.,1.052211,0.|,|0.,|0.,0.09788,0.,0.09788,0.,0.09788,0.
M|1.498156,1.033207,1.878967,1.655815,0.,0.,0.,1.033207,1.878967,1.655815,0.,0.,0.,1.033207,1.878967,1.655815,0.,0.,0.|1.035607,1.878805,1.829824,2.42025,1.954639,1.334726,1.224984,0.,1.312959,0.,0.,1.353848,0.,0.,2.42025,1.954639,1.334726,1.224984,0.,1.312959,0.,0.,1.353848,0.,0.,2.42025,1.954639,1.334726,1.224984,0.,1.312959,0.,0.,1.353848,0.,0.|,|0.21186,0.404298,1.156287,1.082648,0.,0.,0.,0.404298,1.156287,1.082648,0.,0.,0.,0.404298,1.156287,1.082648,0.,0.,0.|0.115067,0.980246,1.670709,0.841826,0.679874,0.256678,0.141344,0.,0.315517,0.,0.,0.091124,0.,0.,0.841826,0.679874,0.256678,0.141344,0.,0.315517,0.,0.,0.091124,0.,0.,0.841826,0.679874,0.256678,0.141344,0.,0.315517,0.,0.,0.091124,0.,0.|,
F|0.,0.,0.,0.,0.,0.,0.,0.|0.,1.95096,0.,2.119155,2.252771,0.,2.252771,2.119155,0.,2.263429,1.050186,0.,0.,1.8142,1.140717,0.,0.,0.,0.,0.98882,1.766339,0.,0.,0.,0.,0.,0.,0.,1.8142,1.140717,0.,0.837892,0.,0.,0.98882,1.311523,1.766339,0.,0.,0.,0.,0.,0.,1.8142,1.140717,0.,0.837892,0.,0.,0.98882,1.311523,1.766339,0.,0.,0.,0.,0.|,|0.,0.,0.,0.,0.,0.,0.,0.|0.,0.516431,0.,1.695324,1.858536,0.,1.858536,1.695324,0.,0.984099,0.410942,0.,0.,0.47327,0.297578,0.,0.,0.,0.,0.076063,0.110396,0.,0.,0.,0.,0.,0.,0.,0.47327,0.297578,0.,0.161133,0.,0.,0.076063,0.107192,0.110396,0.,0.,0.,0.,0.,0.,0.47327,0.297578,0.,0.161133,0.,0.,0.076063,0.107192,0.110396,0.,0.,0.,0.,0.|,
P|0.,1.071032,0.,0.,0.,1.694454,0.,0.,0.,0.,0.,0.,1.694454,0.,0.,0.,0.,0.,0.,1.694454,0.,0.,0.|1.686449,1.450994,0.,0.,1.449937,0.983636,0.,0.,0.,1.449937,0.983636,0.,0.,0.,1.449937,0.983636,0.|,|0.,0.558799,0.,0.,0.,0.782056,0.,0.,0.,0.,0.,0.,0.782056,0.,0.,0.,0.,0.,0.,0.782056,0.,0.,0.|0.953951,0.757041,0.,0.,0.613435,0.052019,0.,0.,0.,0.613435,0.052019,0.,0.,0.,0.613435,0.052019,0.|,
S|0.,0.,2.483287,0.,0.,2.483287,0.,0.,2.483287,0.,0.|,|0.,0.,0.,0.,0.,0.,0.,0.,0.,0.,0.,0.,0.|0.,0.,1.07969,0.,0.,1.07969,0.,0.,1.07969,0.,0.|,|0.,0.,0.,0.,0.,0.,0.,0.,0.,0.,0.,0.,0.
T|0.,1.422209,0.,0.,0.,1.422209,0.,0.,0.,1.422209,0.,0.,0.|0.,0.,0.,0.,0.,0.,0.|0.,0.964156,0.964156,0.,1.322228,0.,0.,0.,0.,1.322228,0.,0.,0.,0.,1.322228,0.,0.,0.|0.,0.273502,0.,0.,0.,0.273502,0.,0.,0.,0.273502,0.,0.,0.|0.,0.,0.,0.,0.,0.,0.|0.,0.192831,0.192831,0.,0.305129,0.,0.,0.,0.,0.305129,0.,0.,0.,0.,0.305129,0.,0.,0.
W|1.664774,0.,0.,0.,0.,0.,0.|0.,0.,0.,0.,0.,0.,0.,0.,0.,0.|0.,0.,0.,0.|0.672636,0.,0.,0.,0.,0.,0.|0.,0.,0.,0.,0.,0.,0.,0.,0.,0.|0.,0.,0.,0.
Y|1.328311,1.117468,1.348758,0.,1.117468,1.348758,0.,1.117468,1.348758,0.|1.930469,0.,0.,0.,0.,1.328852,1.476603,0.936076,1.640777,0.,2.413994,0.,0.,1.328852,1.476603,0.936076,1.640777,0.,2.413994,0.,0.,1.328852,1.476603,0.936076,1.640777,0.,2.413994,0.,0.|0.,0.,0.,1.965498,1.128653,1.12421,1.166148,0.,0.,0.,1.504936,0.,1.128653,1.12421,1.166148,0.,0.,0.,1.504936,0.,1.128653,1.12421,1.166148,0.,0.,0.,1.504936,0.|0.362267,0.168386,0.293208,0.,0.168386,0.293208,0.,0.168386,0.293208,0.|0.497242,0.,0.,0.,0.,0.127424,0.384321,0.205167,0.651815,0.,0.991796,0.,0.,0.127424,0.384321,0.205167,0.651815,0.,0.991796,0.,0.,0.127424,0.384321,0.205167,0.651815,0.,0.991796,0.,0.|0.,0.,0.,0.769108,0.231915,0.354203,0.111822,0.,0.,0.,0.641639,0.,0.231915,0.354203,0.111822,0.,0.,0.,0.641639,0.,0.231915,0.354203,0.111822,0.,0.,0.,0.641639,0.
V|0.,0.,2.255071,2.255071,1.260478,0.,0.,0.,0.,1.260478,0.,0.,0.,0.,1.260478,0.,0.,0.,0.|0.,0.874477,0.,0.,1.535082,0.,1.806333,0.,0.,0.,0.,1.535082,0.,1.806333,0.,0.,0.,0.,1.535082,0.,1.806333,0.,0.,0.,0.|,|0.,0.,2.029564,2.029564,0.172668,0.,0.,0.,0.,0.172668,0.,0.,0.,0.,0.172668,0.,0.,0.,0.|0.,0.141459,0.,0.,0.546741,0.,0.770142,0.,0.,0.,0.,0.546741,0.,0.770142,0.,0.,0.,0.,0.546741,0.,0.770142,0.,0.,0.,0.|,
```
