## Supplementary Data 3 for "Pharmacological proximities in the GPCR family discovered using contact-informed amino-acid and binding pocket similarities": c172.bsv

```
res|B|C|P|wB|wC|wP
A|0.,0.,0.,0.,0.,0.,0.,0.,0.,0.,0.,1.338807,0.,0.,0.,1.338807,0.,0.,0.|0.,0.,0.,0.,0.,0.,0.,0.,0.,0.,0.,0.,0.,0.,0.,0.,0.,0.,0.,0.,0.,0.,0.,0.|,|0.,0.,0.,0.,0.,0.,0.,0.,0.,0.,0.,0.216902,0.,0.,0.,0.216902,0.,0.,0.|0.,0.,0.,0.,0.,0.,0.,0.,0.,0.,0.,0.,0.,0.,0.,0.,0.,0.,0.,0.,0.,0.,0.,0.|,
R|0.,0.,0.,0.,0.,0.,0.,0.,0.,0.,0.,0.,0.|0.,1.311801,0.,0.959485,0.,0.,0.,0.,0.,0.,0.,0.|0.,0.984665,0.,1.519272,0.,0.,0.,1.579146,0.,0.,0.,0.,0.,0.,0.,0.,0.|0.,0.,0.,0.,0.,0.,0.,0.,0.,0.,0.,0.,0.|0.,0.218633,0.,0.094235,0.,0.,0.,0.,0.,0.,0.,0.|0.,0.20058,0.,0.311993,0.,0.,0.,0.413586,0.,0.,0.,0.,0.,0.,0.,0.,0.
N|0.,0.,1.279025,2.09368,0.,0.,0.,1.279025,2.09368,1.729028,1.279025,2.09368,1.279025,2.09368,0.,0.,1.279025,2.09368,1.279025,2.09368,1.279025,2.09368,1.279025,2.09368,0.,0.|1.560723,1.275195,0.,0.,1.275195,1.560723,1.560723,1.275195,1.275195,1.560723,0.,0.,1.560723,1.275195,1.275195,1.560723,1.560723,1.275195,1.275195,1.560723,0.,0.|0.,0.,1.641817,2.159395,0.,0.,1.871443,0.,2.159395,1.641817,1.641817,2.159395,2.159395,1.641817,0.,0.,1.641817,2.159395,2.159395,1.641817,1.641817,2.159395,2.159395,1.641817,0.,0.|0.,0.,0.991244,1.674944,0.,0.,0.,0.991244,1.674944,0.332861,0.991244,1.674944,0.991244,1.674944,0.,0.,0.991244,1.674944,0.991244,1.674944,0.991244,1.674944,0.991244,1.674944,0.,0.|1.248578,0.605717,0.,0.,0.605717,1.248578,1.248578,0.605717,0.605717,1.248578,0.,0.,1.248578,0.605717,0.605717,1.248578,1.248578,0.605717,0.605717,1.248578,0.,0.|0.,0.,1.272408,1.295637,0.,0.,1.135847,0.,1.295637,1.272408,1.272408,1.295637,1.295637,1.272408,0.,0.,1.272408,1.295637,1.295637,1.272408,1.272408,1.295637,1.295637,1.272408,0.,0.
D|0.,0.,0.,0.,1.778721,1.436137,0.,0.,0.,0.,0.,1.778721,1.436137,0.,0.,0.,0.,0.,1.268662,1.118344,0.,1.778721,1.436137,1.778721,1.436137,0.,0.,0.,0.,1.778721,1.436137,1.778721,1.436137,1.778721,1.436137,1.778721,1.436137,0.,0.|0.,0.,0.,0.,0.,0.,0.,0.,0.,0.,0.,1.364622,0.,0.,0.,0.,0.,0.,0.,0.,0.,0.,0.,0.|0.,1.023798,0.,0.,0.,0.,0.,0.,1.590568,0.,0.,0.,0.,1.590568,0.,0.,0.,1.582171,0.,1.582171,0.,1.590568,0.,1.590568,0.,0.,1.335266,1.749868,1.871537,1.822913,0.,0.,0.,1.590568,0.,1.590568,0.,1.590568,0.,1.590568,0.,0.|0.,0.,0.,0.,1.467445,1.220716,0.,0.,0.,0.,0.,1.467445,1.220716,0.,0.,0.,0.,0.,0.302062,0.133136,0.,1.467445,1.220716,1.467445,1.220716,0.,0.,0.,0.,1.467445,1.220716,1.467445,1.220716,1.467445,1.220716,1.467445,1.220716,0.,0.|0.,0.,0.,0.,0.,0.,0.,0.,0.,0.,0.,0.194946,0.,0.,0.,0.,0.,0.,0.,0.,0.,0.,0.,0.|0.,0.10591,0.,0.,0.,0.,0.,0.,1.312218,0.,0.,0.,0.,1.312218,0.,0.,0.,0.301366,0.,0.301366,0.,1.312218,0.,1.312218,0.,0.,0.201296,0.45139,0.674004,0.299239,0.,0.,0.,1.312218,0.,1.312218,0.,1.312218,0.,1.312218,0.,0.
C|1.175307,0.,0.,0.,0.,0.,0.,0.,1.806634,1.806634,|0.,0.,0.,|0.,1.106311,0.,0.,0.,|0.195885,0.,0.,0.,0.,0.,0.,0.,1.032362,1.032362,|0.,0.,0.,|0.,0.245847,0.,0.,0.,
Q|0.,1.690355,0.,0.,0.,0.,1.690355,0.,1.638152,0.,1.03213,0.,1.03213,0.,1.690355,1.690355,0.,0.,1.690355,1.690355,1.690355,1.690355,0.,0.|0.,1.555452,0.,1.555452,0.,0.,1.008747,0.,0.,0.,0.,0.,1.555452,1.555452,1.555452,1.555452,0.,0.|0.,0.,0.,0.,0.,0.,0.,0.,2.038077,1.453244,1.453244,0.,0.,0.,0.|0.,0.633883,0.,0.,0.,0.,0.633883,0.,0.906212,0.,0.245745,0.,0.245745,0.,0.633883,0.633883,0.,0.,0.633883,0.633883,0.633883,0.633883,0.,0.|0.,0.194431,0.,0.194431,0.,0.,0.168124,0.,0.,0.,0.,0.,0.194431,0.194431,0.194431,0.194431,0.,0.|0.,0.,0.,0.,0.,0.,0.,0.,0.830328,0.449814,0.449814,0.,0.,0.,0.
E|1.792606,0.,0.,0.,0.,0.,0.,1.142856,0.,0.,0.,0.,0.,0.,0.,0.,0.|1.272775,0.,0.,0.836618,0.,0.854729,0.,0.,0.,0.,0.,0.,0.,1.184807,0.,0.,1.184807,0.|1.770218,0.,0.,1.014214,0.,0.,0.,0.,0.,0.,0.,0.,0.,1.632307,0.,1.632307,0.|0.560189,0.,0.,0.,0.,0.,0.,0.117347,0.,0.,0.,0.,0.,0.,0.,0.,0.|0.097226,0.,0.,0.029746,0.,0.098813,0.,0.,0.,0.,0.,0.,0.,0.152238,0.,0.,0.152238,0.|0.110639,0.,0.,0.058599,0.,0.,0.,0.,0.,0.,0.,0.,0.,0.264452,0.,0.264452,0.
G|1.602494,0.,0.,0.,0.,0.,0.,1.110135,0.,2.129456,1.094326,0.,0.,0.,0.,0.,0.,2.129456,1.899277,0.,0.,0.,0.,0.,2.129456,2.129456,1.947728,0.,0.,0.,1.837727,0.,0.,0.,0.,0.,2.129456,2.129456,2.129456,2.129456,1.947728,0.,0.,0.|,|,0.,0.|0.63432,0.,0.,0.,0.,0.,0.,0.362929,0.,1.756801,0.070929,0.,0.,0.,0.,0.,0.,1.756801,1.112144,0.,0.,0.,0.,0.,1.756801,1.756801,0.478771,0.,0.,0.,0.594106,0.,0.,0.,0.,0.,1.756801,1.756801,1.756801,1.756801,0.478771,0.,0.,0.|,|,0.,0.
H|0.,0.,0.,0.,0.,0.,0.|0.,0.,0.,0.,1.267274,0.,0.,0.,0.,0.|0.,1.847361,0.,0.,0.,0.,0.,0.,0.,0.,0.|0.,0.,0.,0.,0.,0.,0.|0.,0.,0.,0.,0.150866,0.,0.,0.,0.,0.|0.,0.311999,0.,0.,0.,0.,0.,0.,0.,0.,0.
I|0.,0.967949,0.,0.,1.36939,0.,0.,0.,0.,0.,0.|0.,0.,0.,0.,1.090208,0.,1.507558,0.,0.,0.,0.,0.,0.,1.25692,1.630699,0.,0.,0.,0.,0.,0.,0.,0.,0.,0.,0.,0.,0.|,|0.,0.047322,0.,0.,0.317894,0.,0.,0.,0.,0.,0.|0.,0.,0.,0.,0.469917,0.,0.556122,0.,0.,0.,0.,0.,0.,0.297396,0.392414,0.,0.,0.,0.,0.,0.,0.,0.,0.,0.,0.,0.,0.|,
L|0.,0.,0.,0.,0.,0.,0.,0.,1.37686,0.,0.,1.37686,0.,0.,0.,1.497136,0.,0.,0.,0.,0.,0.,0.,1.37686,1.37686,0.,0.,0.,0.,0.,0.,1.37686,1.37686,1.37686,1.37686,0.,0.,0.,0.,0.|1.481154,1.167813,0.,0.,0.,0.,0.,1.040834,0.,0.,1.507748,1.440204,1.401794,0.,0.,0.,0.,0.,1.507748,1.440204,1.500004,0.,1.373617,1.414199,1.077485,0.,0.,0.,0.,0.,0.,0.,1.507748,1.440204,1.507748,1.440204,0.,0.,0.,0.,0.,1.378922,0.,0.,0.,1.507748,1.440204,1.507748,1.440204,1.507748,1.440204,1.507748,1.440204,0.,0.,0.,0.,0.|,|0.,0.,0.,0.,0.,0.,0.,0.,0.722851,0.,0.,0.722851,0.,0.,0.,0.221798,0.,0.,0.,0.,0.,0.,0.,0.722851,0.722851,0.,0.,0.,0.,0.,0.,0.722851,0.722851,0.722851,0.722851,0.,0.,0.,0.,0.|0.596576,0.356832,0.,0.,0.,0.,0.,0.254426,0.,0.,1.243892,1.116158,0.363428,0.,0.,0.,0.,0.,1.243892,1.116158,0.393049,0.,0.915744,0.576155,0.102618,0.,0.,0.,0.,0.,0.,0.,1.243892,1.116158,1.243892,1.116158,0.,0.,0.,0.,0.,0.325675,0.,0.,0.,1.243892,1.116158,1.243892,1.116158,1.243892,1.116158,1.243892,1.116158,0.,0.,0.,0.,0.|,
K|0.,0.,0.,0.,0.,0.,|1.11994,0.,0.,0.,0.,0.,0.,0.,0.,0.,0.,0.,|0.,0.,0.,0.,0.,0.,0.,0.,0.,|0.,0.,0.,0.,0.,0.,|0.046664,0.,0.,0.,0.,0.,0.,0.,0.,0.,0.,0.,|0.,0.,0.,0.,0.,0.,0.,0.,0.,
M|1.983528,0.,0.,0.,0.,1.571578,0.,0.|0.,0.,0.,1.518629,0.,1.45861,1.536958,0.,1.439727,1.439727,0.,0.|,|0.867793,0.,0.,0.,0.,0.523859,0.,0.|0.,0.,0.,0.646823,0.,0.32586,0.455395,0.,0.274234,0.274234,0.,0.|,
F|0.,1.163064,0.,0.,0.,1.435314,0.,1.321279,0.,0.,0.,0.,0.,0.,0.,0.,1.321279,0.,0.,0.,0.,0.,0.|0.,1.625031,1.902589,0.,2.119155,2.252771,1.87574,1.605941,1.915978,0.,0.,0.,2.252771,1.87574,2.119155,1.971089,1.852651,0.,0.,2.119155,2.252771,0.,2.252771,2.119155,0.,1.725972,0.,0.,0.,0.,0.,0.,1.955006,0.,0.,0.,2.119155,2.252771,1.87574,2.252771,1.87574,2.119155,2.119155,2.252771,1.87574,2.252771,1.87574,2.119155,1.725972,0.,0.,0.,0.,0.,0.|,|0.,0.150768,0.,0.,0.,0.170871,0.,0.20668,0.,0.,0.,0.,0.,0.,0.,0.,0.20668,0.,0.,0.,0.,0.,0.|0.,0.715014,0.93861,0.,1.695324,1.858536,0.234467,0.416355,1.406527,0.,0.,0.,1.858536,0.234468,1.695324,1.168053,0.686167,0.,0.,1.695324,1.858536,0.,1.858536,1.695324,0.,0.684603,0.,0.,0.,0.,0.,0.,0.484658,0.,0.,0.,1.695324,1.858536,0.234467,1.858536,0.234468,1.695324,1.695324,1.858536,0.234467,1.858536,0.234468,1.695324,0.684603,0.,0.,0.,0.,0.,0.|,
P|0.,0.,1.051004,1.65135,0.,0.,0.,0.,|0.,0.,1.161179,0.,|,|0.,0.,0.19463,0.272768,0.,0.,0.,0.,|0.,0.,0.419315,0.,|,
S|0.,0.,1.336839,0.,0.,0.,0.,0.,0.,0.,0.,0.,0.,0.,0.,1.606121,0.,0.,0.,0.,0.,0.,0.|0.,|0.,0.,0.,0.,1.584934,0.,0.,0.,0.,0.,0.,1.185136,0.,0.,0.,0.,0.,1.341137,1.347844,0.,0.,0.,0.,0.|0.,0.,0.235185,0.,0.,0.,0.,0.,0.,0.,0.,0.,0.,0.,0.,0.180251,0.,0.,0.,0.,0.,0.,0.|0.,|0.,0.,0.,0.,0.308182,0.,0.,0.,0.,0.,0.,0.395045,0.,0.,0.,0.,0.,0.29204,0.169327,0.,0.,0.,0.,0.
T|0.,0.,0.,0.,1.109263,0.,0.,0.,0.,0.,0.|0.,0.,0.,0.,1.059278,1.093151,1.079073,0.984531,0.,0.,0.,0.,0.,0.|0.,0.,0.,0.,0.,0.,0.,0.,0.,0.,0.,0.,0.,0.,0.|0.,0.,0.,0.,0.123251,0.,0.,0.,0.,0.,0.|0.,0.,0.,0.,0.222259,0.209327,0.119897,0.145856,0.,0.,0.,0.,0.,0.|0.,0.,0.,0.,0.,0.,0.,0.,0.,0.,0.,0.,0.,0.,0.
W|0.,0.,0.,0.,0.,0.,0.,0.,0.,0.,0.,0.,0.,0.|0.,0.,0.,2.041487,0.,0.,0.|0.,0.,0.,0.,0.|0.,0.,0.,0.,0.,0.,0.,0.,0.,0.,0.,0.,0.,0.|0.,0.,0.,0.578603,0.,0.,0.|0.,0.,0.,0.,0.
Y|0.,1.786309,0.,0.,0.,0.,0.,0.,0.,0.,0.,0.,0.|1.476868,0.,0.,0.,0.961221,0.,0.,0.,0.,1.276832,0.,1.465147,0.,0.,0.,0.,0.,0.,0.,1.257154,1.360944,1.872618,0.,1.257154,1.360944|0.,0.,0.,0.,0.,0.,0.,0.,1.22272,0.,1.147111,0.,0.,0.,0.,0.,0.|0.,0.330798,0.,0.,0.,0.,0.,0.,0.,0.,0.,0.,0.|0.242863,0.,0.,0.,0.195804,0.,0.,0.,0.,0.583062,0.,0.294337,0.,0.,0.,0.,0.,0.,0.,0.330091,0.364946,0.708897,0.,0.330091,0.364946|0.,0.,0.,0.,0.,0.,0.,0.,0.125547,0.,0.196297,0.,0.,0.,0.,0.,0.
V|0.,2.255071,0.,0.,1.881223,0.,2.255071,0.,0.,1.300647,0.,0.,0.,1.303931,0.,0.,0.,2.255071,2.255071,0.,0.,0.,0.,2.255071,2.255071,2.255071,2.255071,0.,0.,0.|0.,0.,0.,0.,0.,0.,1.39808,1.415993,0.,0.,0.,0.,0.,1.085625,1.626682,0.,1.626682,0.,0.,0.,0.,0.,0.,0.,0.|,|0.,2.029564,0.,0.,0.419916,0.,2.029564,0.,0.,0.495485,0.,0.,0.,0.186276,0.,0.,0.,2.029564,2.029564,0.,0.,0.,0.,2.029564,2.029564,2.029564,2.029564,0.,0.,0.|0.,0.,0.,0.,0.,0.,0.751569,0.892158,0.,0.,0.,0.,0.,0.361875,0.774611,0.,0.774611,0.,0.,0.,0.,0.,0.,0.,0.|,
```
