## Supplementary Data 3 for "Pharmacological proximities in the GPCR family discovered using contact-informed amino-acid and binding pocket similarities": c173.bsv

```
res|B|C|P|wB|wC|wP
A|0.,0.,0.,0.,0.,0.,0.,0.,0.,0.,0.,0.,0.,0.,0.,0.,1.526421,1.368674,0.,0.,0.,0.,0.,0.,0.,1.17991,0.,1.215682,0.,1.264134,0.,1.310519,0.,0.,0.,0.,0.,1.706722,0.,0.,0.,0.,0.,0.,0.,0.,1.597941,1.523851,0.,0.,0.,0.,0.,0.,0.,0.,0.,0.,0.,0.,1.540703,0.,0.,0.,0.,0.,0.,0.,0.,0.,0.,0.,0.,0.,0.,0.,0.,0.,0.,0.,0.,0.,0.,1.773906,0.,0.,1.597941,0.,0.,0.,0.,1.773906,0.,0.,2.084641,0.,0.,0.,0.,0.,0.,1.287736,0.,0.,0.,0.,0.,1.244341,0.,0.,0.,0.,0.,1.668641,0.,1.143617,0.,0.,0.,1.528893,0.,0.,0.,0.,1.159284,1.720596,0.,0.,0.,1.452763,0.,0.,0.,0.,0.,0.,0.,0.,0.,0.,0.,0.,0.,0.,0.,0.,0.,1.09375,0.,0.,0.,1.272609,1.084869,1.582191,0.999429,0.,1.952663,0.,0.,0.,0.,0.,0.,0.,0.,1.546782,2.005172,1.582191,0.999429,0.,0.,1.080186,1.267473,0.,0.,1.011121,1.01021,1.42519,0.,0.,0.,0.,1.084869,1.582191,0.,0.,0.,1.067547,0.,0.,0.,0.,1.341056,1.426655,0.,0.,0.,0.,0.,0.,0.,0.,1.400323,0.,0.,0.,0.,0.,0.,0.,0.,0.,0.,1.720596,0.,0.,0.,0.,0.,0.,0.,0.,0.,0.,0.,0.,0.,0.,0.,0.,0.,0.,0.,0.,0.,0.,0.,0.,0.,0.,0.,0.,0.,0.,0.,0.,0.,0.,0.,0.,1.205997,0.,1.011121,1.42519,0.,0.,0.,0.,0.,0.,0.,0.,0.,0.,0.,0.,0.,1.546782,2.005172,0.,0.,1.177154,1.198441,0.,0.,0.,0.,0.,0.,1.251662,0.,0.,0.,0.,0.,0.,0.,0.,0.,0.,0.,0.,0.,0.,0.,0.,0.,0.,0.,0.,0.,0.,0.,0.,0.,0.,0.,0.,0.,0.,0.,0.,0.,0.,0.,1.664146,0.,0.978853,1.372192,0.,0.,0.,0.,0.,0.,0.,0.,0.,0.,0.,1.084869,1.582191,0.999429,0.,0.,1.168628,0.,0.,0.,0.,0.,0.,0.,0.,1.019301,1.404392,1.019301,0.,1.40439,1.019301,1.019301,0.,0.,1.296322,0.,0.,1.528893,0.,0.,0.,0.,0.,0.,0.,0.,0.,0.,0.,0.,0.,1.371191,0.,1.311505,0.,0.851476,0.,0.,0.,0.,0.,0.,0.,0.,0.,0.,0.,2.054206,1.10209,0.,0.,1.374256,0.,0.,0.,0.,0.,0.,0.,0.,1.856074,0.,0.,1.272609,1.523851,0.,1.369172,0.,0.,0.,0.,0.,0.,0.,0.,0.902502,1.467755,0.,0.,0.,0.,0.,1.38245,0.,0.,0.,0.,0.,0.,0.,0.,1.454208,1.913813,0.,0.,0.,2.032843,0.,0.,0.,1.264134,0.,0.,1.006128,0.,1.452763,0.,0.,0.,0.,0.,0.,1.319365,0.,1.224866,0.,0.,1.374256,0.,0.,0.,0.,0.,0.,0.,0.,0.,0.,0.,0.,0.,1.360854,0.,0.,0.,0.,0.,0.,0.,0.,0.,1.677113,0.,0.,0.,0.,1.550663,0.,0.,0.,0.,0.,0.,0.,0.,0.,0.,0.,0.,1.865042,1.177309,0.,0.,1.745738,0.,0.,0.,1.100014,0.,0.,0.,0.,0.,0.,0.,0.,0.,0.,1.379169,0.,0.,0.,1.37774,0.,0.,0.,1.430634,0.,0.,0.,0.,0.,0.,1.903083,0.,0.,0.,0.,0.,0.,0.,0.,0.,0.,0.,0.,0.,0.,0.,0.,0.,0.,0.,0.,0.,0.,0.,1.820847,0.,0.,0.,0.,0.,0.,0.,0.,0.,0.,0.,0.,0.,0.,0.,0.,0.,0.,0.,1.526421,1.368674,0.,0.,1.414739,0.,0.,0.,0.,0.,0.,0.,0.,1.236625,0.,1.718102,2.032843,0.,0.,0.,0.,0.,0.,0.,0.,0.,1.189874,1.124422,0.,0.,0.,0.,0.,0.,0.,0.,0.,1.470923,0.,0.,0.,1.17991,0.,1.215682,0.,0.,0.,0.,0.,0.,1.264134,0.,1.310519,0.,0.,0.,0.,0.,0.,0.,1.429741,1.655029,0.,0.,1.773906,0.,0.,0.,0.,0.,0.,1.706722,0.,0.,0.,0.,0.,0.,0.,0.,0.,0.,1.307242,0.910689,0.,0.,0.,0.,0.8896,1.365727,0.,0.,0.,0.,0.,0.,0.,2.052853,0.,0.,0.,0.,0.,0.,0.,0.,0.,1.10209,0.,0.,0.,0.,0.,1.788685,0.,0.,0.,0.,0.,0.,0.,2.91774,0.,0.,1.466218,0.,0.,1.597941,0.,0.,0.,0.,0.,0.,0.,0.890317,0.,0.,0.,0.,0.,0.,0.,0.,0.,0.,0.,0.,1.360854,0.,0.,0.,0.,0.,0.,0.,0.,0.,1.677113,0.,0.,0.,0.,1.550663,0.,0.,0.,0.,0.,0.,0.,0.,0.,0.,0.,0.,1.865042,1.177309,0.,0.,1.745738,0.,0.,0.,1.100014,0.,0.,0.,0.,0.,0.,0.,0.,0.,0.,1.379169,0.,0.,0.,1.37774,0.,0.,0.,1.430634,0.,0.,0.,0.,0.,0.,1.903083,0.,0.,0.,0.,0.,0.,0.,0.,0.,0.,0.,0.,0.,0.,0.,0.,0.,0.,0.,0.,0.,0.,0.,1.820847,0.,0.,0.,0.,0.,0.,0.,0.,0.,0.,0.,0.,0.,0.,0.,0.,0.,0.,0.,1.526421,1.368674,0.,0.,1.414739,0.,0.,0.,0.,0.,0.,0.,0.,1.236625,0.,1.718102,2.032843,0.,0.,0.,0.,0.,0.,0.,0.,0.,1.189874,1.124422,0.,0.,0.,0.,0.,0.,0.,0.,0.,1.470923,0.,0.,0.,1.17991,0.,1.215682,0.,0.,0.,0.,0.,0.,1.264134,0.,1.310519,0.,0.,0.,0.,0.,0.,0.,1.429741,1.655029,0.,0.,1.773906,0.,0.,0.,0.,0.,0.,1.706722,0.,0.,0.,0.,0.,0.,0.,0.,0.,0.,1.307242,0.910689,0.,0.,0.,0.,0.8896,1.365727,0.,0.,0.,0.,0.,0.,0.,2.052853,0.,0.,0.,0.,0.,0.,0.,0.,0.,1.10209,0.,0.,0.,0.,0.,1.788685,0.,0.,0.,0.,0.,0.,0.,2.91774,0.,0.,1.466218,0.,0.,1.597941,0.,0.,0.,0.,0.,0.,0.,0.890317,0.,0.,0.,0.,0.,0.,0.,2.084641,0.,0.,0.,0.,0.,0.,1.287736,0.,0.,0.,0.,0.,1.244341,0.,0.,0.,0.,0.,1.668641,0.,1.143617,0.,0.,0.,1.528893,0.,0.,0.,0.,1.159284,1.720596,0.,0.,0.,1.452763,0.,0.,0.,0.,0.,0.,0.,0.,0.,0.,0.,0.,0.,0.,0.,0.,0.,1.09375,0.,0.,0.,0.,0.,0.,0.,0.,1.084869,1.582191,0.999429,0.,0.,1.168628,0.,0.,0.,0.,0.,0.,0.,0.,1.019301,1.404392,1.019301,0.,1.40439,1.019301,1.019301,0.,0.,1.296322,0.,0.,1.528893,0.,0.,0.,0.,0.,0.,0.,0.,0.,0.,0.,0.,0.,1.371191,0.,1.311505,0.,0.851476,0.,0.,0.,0.,0.,0.,0.,0.,0.,0.,0.,2.054206,1.10209,0.,0.,1.374256,0.,0.,0.,0.,0.,0.,0.,0.,1.856074,0.,0.,0.,0.,1.379169,0.,0.,0.,0.,0.,1.37774,1.38245,0.,0.,0.,0.,1.044022,0.,0.,0.,0.,1.264134,0.,0.,0.,0.,0.,0.,1.824686,0.,0.,0.,1.111457,0.,0.,1.296322,0.,0.,0.,0.,0.,0.,0.,1.264134,0.,0.|0.,0.,0.,0.,0.,0.,0.,0.,0.,0.,0.,0.,0.,0.,1.283266,0.,1.281142,0.,1.435592,0.,1.333485,0.,0.,0.,0.,1.187066,0.,0.,0.951991,0.,0.,0.951991,0.,0.,0.,1.066277,1.101161,0.,0.,0.942255,0.,0.,0.,0.,0.,0.,0.,0.,0.,0.,0.,0.,0.,0.,0.,0.,0.,0.,0.,1.161484,0.,1.187066,0.,0.,0.,0.,0.,1.161484,0.,0.,0.,0.,0.951991,0.,0.,0.,0.,0.,0.,0.,0.,0.,0.,0.,0.,0.,0.,0.,0.,0.,0.,0.,0.,0.,0.,0.,0.,0.,0.,0.,0.,0.,0.,1.101835,0.,0.,0.,0.,1.405423,0.,0.,0.,0.,0.,0.,0.,0.,0.,0.,0.,0.,0.,0.,0.842707,0.,0.,0.,0.,1.460571,0.,0.,1.09315,1.315045,1.147866,1.304891,0.,0.,0.,0.,0.,0.,0.,0.,0.,0.,1.435493,0.,1.09315,1.315045,1.147866,0.894889,0.,0.,0.,0.,0.,0.,1.270949,0.,0.,0.,0.,1.09315,1.315045,1.147866,0.828958,0.,0.,0.925394,1.272809,0.,0.,0.,0.,0.,0.,0.,0.,0.,0.,0.,0.,0.,0.,0.,0.,0.,0.,0.,0.,0.,0.,0.,0.,0.,0.,0.,0.,0.,1.016067,0.,0.,0.,0.,0.,1.071536,0.,0.,1.066277,1.101161,0.,0.,1.067756,1.100398,0.,0.,1.030519,0.,1.270949,0.,0.,0.,0.,0.,0.,0.,0.,0.,0.,0.,1.435493,0.,0.,1.520304,0.837999,0.,0.,1.100398,0.,0.,0.,1.066277,0.,0.,0.,0.,0.,0.,0.,0.,0.,0.,0.,1.066277,1.101161,0.,0.,0.,0.,0.,0.,1.7416,0.,0.,0.,1.742652,0.,1.194467,0.,0.,1.412942,0.,1.39095,0.,0.,0.,0.,0.,0.,1.315045,1.147866,0.,0.,1.304333,1.043925,0.,1.10439,0.,0.,0.,0.,0.877816,0.,0.,0.,0.877816,0.,0.,0.,0.,0.942666,0.,0.,0.,0.,0.,0.,0.,0.,0.,0.,0.,0.,0.,0.,0.,1.415532,0.,1.343685,1.522837,0.,1.111568,0.,0.,1.106869,0.,0.,0.,0.,1.021837,0.,0.,0.,0.,0.,1.568195,0.,1.533752,0.,0.,0.,0.,0.,0.,0.,0.,0.,0.965409,0.,0.,0.,0.951991,0.,0.,0.,0.,0.,0.,0.,0.,0.,0.,0.,1.013726,1.260447,0.,0.,0.,1.211447,0.,0.,0.,0.,0.,0.,0.,0.,1.5405,0.904864,0.,0.,0.,0.918877,0.,0.,1.311727,0.,0.,0.,0.,1.435592,0.,0.,1.089825,1.104484,0.,1.405423,0.849067,0.,0.,0.,0.,1.331001,0.839447,0.,1.533752,0.,0.,0.,0.,0.,0.,0.,0.,0.,1.610703,0.,0.,0.,1.254194,0.,1.254194,0.,1.502247,0.,0.,1.093498,1.016828,1.315045,0.,0.,0.,0.,0.,0.,0.,0.,0.,1.263229,0.908141,0.,0.,0.,0.,0.,1.302337,0.,0.,0.,0.,1.095743,0.,0.,0.,0.,0.,0.,0.,1.426483,0.,0.,0.,0.,0.,0.,0.,0.,0.,0.,0.,0.,0.,1.046645,0.,0.,0.,0.,0.,0.,0.,0.,0.,0.,0.,0.,0.,0.,0.,0.,0.,0.,0.,0.,0.,0.,0.,0.,0.,0.,0.,0.,0.,0.,0.,0.,1.641356,0.,0.,0.,0.,0.,0.,0.,0.,0.,0.,0.,0.,0.,0.,1.311727,0.,0.,0.,0.,0.,0.,0.,0.,0.,1.145751,0.,0.,0.,0.,0.,0.,0.,1.097931,0.,0.,1.364639,0.,0.,1.283266,0.,1.281142,0.,0.,0.,0.,0.,1.435592,0.,1.333485,0.,0.,0.,0.,0.,0.,0.,0.,0.,1.161484,0.,0.,0.,0.,0.,0.,0.,1.104484,0.,0.,0.,1.327337,1.197481,0.,0.,0.,0.,2.477546,1.11116,0.,0.,0.,1.385166,0.,0.,0.,1.259956,0.,0.,0.,0.,0.,0.,1.568195,0.,0.,0.,0.,0.,0.,0.,1.533752,0.,0.809823,0.,1.122303,1.209897,1.28838,0.,1.187066,0.,0.,1.085145,1.093637,0.,0.,0.,0.,0.,0.,0.,0.977283,1.284609,0.,1.197167,0.,0.,0.,0.,0.,0.,0.,1.610703,0.,0.,0.,1.254194,0.,1.254194,0.,1.502247,0.,0.,1.093498,1.016828,1.315045,0.,0.,0.,0.,0.,0.,0.,0.,0.,1.263229,0.908141,0.,0.,0.,0.,0.,1.302337,0.,0.,0.,0.,1.095743,0.,0.,0.,0.,0.,0.,0.,1.426483,0.,0.,0.,0.,0.,0.,0.,0.,0.,0.,0.,0.,0.,1.046645,0.,0.,0.,0.,0.,0.,0.,0.,0.,0.,0.,0.,0.,0.,0.,0.,0.,0.,0.,0.,0.,0.,0.,0.,0.,0.,0.,0.,0.,0.,0.,0.,1.641356,0.,0.,0.,0.,0.,0.,0.,0.,0.,0.,0.,0.,0.,0.,1.311727,0.,0.,0.,0.,0.,0.,0.,0.,0.,1.145751,0.,0.,0.,0.,0.,0.,0.,1.097931,0.,0.,1.364639,0.,0.,1.283266,0.,1.281142,0.,0.,0.,0.,0.,1.435592,0.,1.333485,0.,0.,0.,0.,0.,0.,0.,0.,0.,1.161484,0.,0.,0.,0.,0.,0.,0.,1.104484,0.,0.,0.,1.327337,1.197481,0.,0.,0.,0.,2.477546,1.11116,0.,0.,0.,1.385166,0.,0.,0.,1.259956,0.,0.,0.,0.,0.,0.,1.568195,0.,0.,0.,0.,0.,0.,0.,1.533752,0.,0.809823,0.,1.122303,1.209897,1.28838,0.,1.187066,0.,0.,1.085145,1.093637,0.,0.,0.,0.,0.,0.,0.,0.977283,1.284609,0.,1.197167,0.,0.,0.,0.,0.,0.,0.951991,0.,0.,0.,0.,0.,0.,0.,0.,0.,0.,0.,0.,0.,0.,0.,0.,0.,0.,0.,0.,0.,0.,0.,0.,0.,0.,0.,0.,0.,0.,1.101835,0.,0.,0.,0.,1.405423,0.,0.,0.,0.,0.,0.,0.,0.,0.,0.,0.,0.,0.,0.,0.842707,0.,0.,0.,0.,1.460571,0.,0.,0.,0.,0.,1.315045,1.147866,0.,0.,1.304333,1.043925,0.,1.10439,0.,0.,0.,0.,0.877816,0.,0.,0.,0.877816,0.,0.,0.,0.,0.942666,0.,0.,0.,0.,0.,0.,0.,0.,0.,0.,0.,0.,0.,0.,0.,1.415532,0.,1.343685,1.522837,0.,1.111568,0.,0.,1.106869,0.,0.,0.,0.,1.021837,0.,0.,0.,0.,0.,1.568195,0.,1.533752,0.,0.,0.,0.,0.,0.,0.,0.,0.,0.965409,0.,0.,0.,1.239818,1.095743,0.,0.,0.,0.,0.,0.,0.,0.,0.,0.,0.,0.,0.,0.,1.435592,0.,0.,0.,0.,0.,0.,0.,1.766186,1.285884,0.,0.,0.,0.,0.942666,0.,0.,0.,0.,0.,1.435592,0.,0.,0.|,0.,|0.,0.,0.,0.,0.,0.,0.,0.,0.,0.,0.,0.,0.,0.,0.,0.,0.398197,0.230592,0.,0.,0.,0.,0.,0.,0.,0.222391,0.,0.203674,0.,0.231345,0.,0.35404,0.,0.,0.,0.,0.,0.177244,0.,0.,0.,0.,0.,0.,0.,0.,0.353391,0.136873,0.,0.,0.,0.,0.,0.,0.,0.,0.,0.,0.,0.,0.403517,0.,0.,0.,0.,0.,0.,0.,0.,0.,0.,0.,0.,0.,0.,0.,0.,0.,0.,0.,0.,0.,0.,1.354272,0.,0.,0.353391,0.,0.,0.,0.,1.354272,0.,0.,0.536764,0.,0.,0.,0.,0.,0.,0.04154,0.,0.,0.,0.,0.,0.174208,0.,0.,0.,0.,0.,0.111243,0.,0.093739,0.,0.,0.,0.250554,0.,0.,0.,0.,0.136386,0.286766,0.,0.,0.,0.095524,0.,0.,0.,0.,0.,0.,0.,0.,0.,0.,0.,0.,0.,0.,0.,0.,0.,0.095943,0.,0.,0.,0.206877,0.121384,0.354057,0.202681,0.,0.394115,0.,0.,0.,0.,0.,0.,0.,0.,0.773391,0.877263,0.354057,0.202681,0.,0.,0.037248,0.039335,0.,0.,0.112347,0.112246,0.211139,0.,0.,0.,0.,0.121384,0.354057,0.,0.,0.,0.048525,0.,0.,0.,0.,0.099337,0.203808,0.,0.,0.,0.,0.,0.,0.,0.,0.249623,0.,0.,0.,0.,0.,0.,0.,0.,0.,0.,0.286766,0.,0.,0.,0.,0.,0.,0.,0.,0.,0.,0.,0.,0.,0.,0.,0.,0.,0.,0.,0.,0.,0.,0.,0.,0.,0.,0.,0.,0.,0.,0.,0.,0.,0.,0.,0.,0.173837,0.,0.112347,0.211139,0.,0.,0.,0.,0.,0.,0.,0.,0.,0.,0.,0.,0.,0.773391,0.877263,0.,0.,0.124881,0.120886,0.,0.,0.,0.,0.,0.,0.117547,0.,0.,0.,0.,0.,0.,0.,0.,0.,0.,0.,0.,0.,0.,0.,0.,0.,0.,0.,0.,0.,0.,0.,0.,0.,0.,0.,0.,0.,0.,0.,0.,0.,0.,0.,0.745996,0.,0.376482,0.52274,0.,0.,0.,0.,0.,0.,0.,0.,0.,0.,0.,0.121384,0.354057,0.202681,0.,0.,0.106239,0.,0.,0.,0.,0.,0.,0.,0.,0.114101,0.555468,0.114101,0.,0.555468,0.114101,0.114101,0.,0.,0.568562,0.,0.,0.250554,0.,0.,0.,0.,0.,0.,0.,0.,0.,0.,0.,0.,0.,0.487535,0.,0.118035,0.,0.004322,0.,0.,0.,0.,0.,0.,0.,0.,0.,0.,0.,0.770327,0.091841,0.,0.,0.412277,0.,0.,0.,0.,0.,0.,0.,0.,0.072315,0.,0.,0.206877,0.136873,0.,0.097798,0.,0.,0.,0.,0.,0.,0.,0.,0.092905,0.453277,0.,0.,0.,0.,0.,0.282673,0.,0.,0.,0.,0.,0.,0.,0.,0.150435,0.175758,0.,0.,0.,0.469775,0.,0.,0.,0.231345,0.,0.,0.582495,0.,0.095524,0.,0.,0.,0.,0.,0.,0.133849,0.,0.080319,0.,0.,0.412277,0.,0.,0.,0.,0.,0.,0.,0.,0.,0.,0.,0.,0.,0.281243,0.,0.,0.,0.,0.,0.,0.,0.,0.,0.685429,0.,0.,0.,0.,0.255779,0.,0.,0.,0.,0.,0.,0.,0.,0.,0.,0.,0.,0.115534,0.15628,0.,0.,0.088113,0.,0.,0.,0.022223,0.,0.,0.,0.,0.,0.,0.,0.,0.,0.,0.177957,0.,0.,0.,0.536594,0.,0.,0.,0.689067,0.,0.,0.,0.,0.,0.,0.671677,0.,0.,0.,0.,0.,0.,0.,0.,0.,0.,0.,0.,0.,0.,0.,0.,0.,0.,0.,0.,0.,0.,0.,0.053737,0.,0.,0.,0.,0.,0.,0.,0.,0.,0.,0.,0.,0.,0.,0.,0.,0.,0.,0.,0.398197,0.230592,0.,0.,0.123021,0.,0.,0.,0.,0.,0.,0.,0.,0.022083,0.,1.043133,0.469775,0.,0.,0.,0.,0.,0.,0.,0.,0.,0.02833,0.035696,0.,0.,0.,0.,0.,0.,0.,0.,0.,0.346099,0.,0.,0.,0.222391,0.,0.203674,0.,0.,0.,0.,0.,0.,0.231345,0.,0.35404,0.,0.,0.,0.,0.,0.,0.,0.058357,0.123846,0.,0.,1.354272,0.,0.,0.,0.,0.,0.,0.177244,0.,0.,0.,0.,0.,0.,0.,0.,0.,0.,0.143353,0.0214,0.,0.,0.,0.,0.395378,0.849786,0.,0.,0.,0.,0.,0.,0.,0.499491,0.,0.,0.,0.,0.,0.,0.,0.,0.,0.091841,0.,0.,0.,0.,0.,0.399909,0.,0.,0.,0.,0.,0.,0.,0.119091,0.,0.,0.325826,0.,0.,0.353391,0.,0.,0.,0.,0.,0.,0.,0.054108,0.,0.,0.,0.,0.,0.,0.,0.,0.,0.,0.,0.,0.281243,0.,0.,0.,0.,0.,0.,0.,0.,0.,0.685429,0.,0.,0.,0.,0.255779,0.,0.,0.,0.,0.,0.,0.,0.,0.,0.,0.,0.,0.115534,0.15628,0.,0.,0.088113,0.,0.,0.,0.022223,0.,0.,0.,0.,0.,0.,0.,0.,0.,0.,0.177957,0.,0.,0.,0.536594,0.,0.,0.,0.689067,0.,0.,0.,0.,0.,0.,0.671677,0.,0.,0.,0.,0.,0.,0.,0.,0.,0.,0.,0.,0.,0.,0.,0.,0.,0.,0.,0.,0.,0.,0.,0.053737,0.,0.,0.,0.,0.,0.,0.,0.,0.,0.,0.,0.,0.,0.,0.,0.,0.,0.,0.,0.398197,0.230592,0.,0.,0.123021,0.,0.,0.,0.,0.,0.,0.,0.,0.022083,0.,1.043133,0.469775,0.,0.,0.,0.,0.,0.,0.,0.,0.,0.02833,0.035696,0.,0.,0.,0.,0.,0.,0.,0.,0.,0.346099,0.,0.,0.,0.222391,0.,0.203674,0.,0.,0.,0.,0.,0.,0.231345,0.,0.35404,0.,0.,0.,0.,0.,0.,0.,0.058357,0.123846,0.,0.,1.354272,0.,0.,0.,0.,0.,0.,0.177244,0.,0.,0.,0.,0.,0.,0.,0.,0.,0.,0.143353,0.0214,0.,0.,0.,0.,0.395378,0.849786,0.,0.,0.,0.,0.,0.,0.,0.499491,0.,0.,0.,0.,0.,0.,0.,0.,0.,0.091841,0.,0.,0.,0.,0.,0.399909,0.,0.,0.,0.,0.,0.,0.,0.119091,0.,0.,0.325826,0.,0.,0.353391,0.,0.,0.,0.,0.,0.,0.,0.054108,0.,0.,0.,0.,0.,0.,0.,0.536764,0.,0.,0.,0.,0.,0.,0.04154,0.,0.,0.,0.,0.,0.174208,0.,0.,0.,0.,0.,0.111243,0.,0.093739,0.,0.,0.,0.250554,0.,0.,0.,0.,0.136386,0.286766,0.,0.,0.,0.095524,0.,0.,0.,0.,0.,0.,0.,0.,0.,0.,0.,0.,0.,0.,0.,0.,0.,0.095943,0.,0.,0.,0.,0.,0.,0.,0.,0.121384,0.354057,0.202681,0.,0.,0.106239,0.,0.,0.,0.,0.,0.,0.,0.,0.114101,0.555468,0.114101,0.,0.555468,0.114101,0.114101,0.,0.,0.568562,0.,0.,0.250554,0.,0.,0.,0.,0.,0.,0.,0.,0.,0.,0.,0.,0.,0.487535,0.,0.118035,0.,0.004322,0.,0.,0.,0.,0.,0.,0.,0.,0.,0.,0.,0.770327,0.091841,0.,0.,0.412277,0.,0.,0.,0.,0.,0.,0.,0.,0.072315,0.,0.,0.,0.,0.177957,0.,0.,0.,0.,0.,0.536594,0.282673,0.,0.,0.,0.,0.026431,0.,0.,0.,0.,0.231345,0.,0.,0.,0.,0.,0.,0.912343,0.,0.,0.,0.202083,0.,0.,0.568562,0.,0.,0.,0.,0.,0.,0.,0.231345,0.,0.|0.,0.,0.,0.,0.,0.,0.,0.,0.,0.,0.,0.,0.,0.,0.268747,0.,0.261594,0.,0.243957,0.,0.307951,0.,0.,0.,0.,0.262524,0.,0.,0.176717,0.,0.,0.176717,0.,0.,0.,0.187294,0.176186,0.,0.,0.246781,0.,0.,0.,0.,0.,0.,0.,0.,0.,0.,0.,0.,0.,0.,0.,0.,0.,0.,0.,0.499563,0.,0.262524,0.,0.,0.,0.,0.,0.499563,0.,0.,0.,0.,0.176717,0.,0.,0.,0.,0.,0.,0.,0.,0.,0.,0.,0.,0.,0.,0.,0.,0.,0.,0.,0.,0.,0.,0.,0.,0.,0.,0.,0.,0.,0.,0.648138,0.,0.,0.,0.,0.211776,0.,0.,0.,0.,0.,0.,0.,0.,0.,0.,0.,0.,0.,0.,0.073922,0.,0.,0.,0.,0.10533,0.,0.,0.145244,0.524179,0.305027,0.131686,0.,0.,0.,0.,0.,0.,0.,0.,0.,0.,0.628028,0.,0.145244,0.524179,0.305027,0.024687,0.,0.,0.,0.,0.,0.,0.188289,0.,0.,0.,0.,0.145244,0.524179,0.305027,0.0628,0.,0.,0.205643,0.42427,0.,0.,0.,0.,0.,0.,0.,0.,0.,0.,0.,0.,0.,0.,0.,0.,0.,0.,0.,0.,0.,0.,0.,0.,0.,0.,0.,0.,0.,0.066086,0.,0.,0.,0.,0.,0.114807,0.,0.,0.187294,0.176186,0.,0.,0.211694,0.185632,0.,0.,0.148543,0.,0.188289,0.,0.,0.,0.,0.,0.,0.,0.,0.,0.,0.,0.628028,0.,0.,0.67569,0.2095,0.,0.,0.185632,0.,0.,0.,0.187294,0.,0.,0.,0.,0.,0.,0.,0.,0.,0.,0.,0.187294,0.176186,0.,0.,0.,0.,0.,0.,0.580533,0.,0.,0.,1.206451,0.,0.284397,0.,0.,0.627974,0.,1.11276,0.,0.,0.,0.,0.,0.,0.524179,0.305027,0.,0.,0.143985,0.084734,0.,0.142502,0.,0.,0.,0.,0.209628,0.,0.,0.,0.209628,0.,0.,0.,0.,0.231532,0.,0.,0.,0.,0.,0.,0.,0.,0.,0.,0.,0.,0.,0.,0.,0.849319,0.,0.191955,0.217548,0.,0.122272,0.,0.,0.129228,0.,0.,0.,0.,0.095055,0.,0.,0.,0.,0.,0.332647,0.,0.642715,0.,0.,0.,0.,0.,0.,0.,0.,0.,0.033434,0.,0.,0.,0.176717,0.,0.,0.,0.,0.,0.,0.,0.,0.,0.,0.,0.283247,0.444864,0.,0.,0.,0.209004,0.,0.,0.,0.,0.,0.,0.,0.,0.956172,0.083784,0.,0.,0.,0.084387,0.,0.,0.292107,0.,0.,0.,0.,0.243957,0.,0.,0.630951,0.203375,0.,0.211776,0.053503,0.,0.,0.,0.,0.366507,0.027523,0.,0.642715,0.,0.,0.,0.,0.,0.,0.,0.,0.,0.472473,0.,0.,0.,0.310128,0.,0.310128,0.,0.757655,0.,0.,0.293103,0.057125,0.524179,0.,0.,0.,0.,0.,0.,0.,0.,0.,0.11179,0.040183,0.,0.,0.,0.,0.,0.101951,0.,0.,0.,0.,0.221719,0.,0.,0.,0.,0.,0.,0.,0.098152,0.,0.,0.,0.,0.,0.,0.,0.,0.,0.,0.,0.,0.,0.060473,0.,0.,0.,0.,0.,0.,0.,0.,0.,0.,0.,0.,0.,0.,0.,0.,0.,0.,0.,0.,0.,0.,0.,0.,0.,0.,0.,0.,0.,0.,0.,0.,0.830221,0.,0.,0.,0.,0.,0.,0.,0.,0.,0.,0.,0.,0.,0.,0.292107,0.,0.,0.,0.,0.,0.,0.,0.,0.,0.036373,0.,0.,0.,0.,0.,0.,0.,0.462853,0.,0.,0.387986,0.,0.,0.268747,0.,0.261594,0.,0.,0.,0.,0.,0.243957,0.,0.307951,0.,0.,0.,0.,0.,0.,0.,0.,0.,0.499563,0.,0.,0.,0.,0.,0.,0.,0.203375,0.,0.,0.,0.145557,0.056278,0.,0.,0.,0.,1.92698,0.321002,0.,0.,0.,0.639308,0.,0.,0.,0.279616,0.,0.,0.,0.,0.,0.,0.332647,0.,0.,0.,0.,0.,0.,0.,0.642715,0.,0.033054,0.,0.415668,0.408537,0.552163,0.,0.262524,0.,0.,0.106127,0.131023,0.,0.,0.,0.,0.,0.,0.,0.254943,0.856406,0.,0.32576,0.,0.,0.,0.,0.,0.,0.,0.472473,0.,0.,0.,0.310128,0.,0.310128,0.,0.757655,0.,0.,0.293103,0.057125,0.524179,0.,0.,0.,0.,0.,0.,0.,0.,0.,0.11179,0.040183,0.,0.,0.,0.,0.,0.101951,0.,0.,0.,0.,0.221719,0.,0.,0.,0.,0.,0.,0.,0.098152,0.,0.,0.,0.,0.,0.,0.,0.,0.,0.,0.,0.,0.,0.060473,0.,0.,0.,0.,0.,0.,0.,0.,0.,0.,0.,0.,0.,0.,0.,0.,0.,0.,0.,0.,0.,0.,0.,0.,0.,0.,0.,0.,0.,0.,0.,0.,0.830221,0.,0.,0.,0.,0.,0.,0.,0.,0.,0.,0.,0.,0.,0.,0.292107,0.,0.,0.,0.,0.,0.,0.,0.,0.,0.036373,0.,0.,0.,0.,0.,0.,0.,0.462853,0.,0.,0.387986,0.,0.,0.268747,0.,0.261594,0.,0.,0.,0.,0.,0.243957,0.,0.307951,0.,0.,0.,0.,0.,0.,0.,0.,0.,0.499563,0.,0.,0.,0.,0.,0.,0.,0.203375,0.,0.,0.,0.145557,0.056278,0.,0.,0.,0.,1.92698,0.321002,0.,0.,0.,0.639308,0.,0.,0.,0.279616,0.,0.,0.,0.,0.,0.,0.332647,0.,0.,0.,0.,0.,0.,0.,0.642715,0.,0.033054,0.,0.415668,0.408537,0.552163,0.,0.262524,0.,0.,0.106127,0.131023,0.,0.,0.,0.,0.,0.,0.,0.254943,0.856406,0.,0.32576,0.,0.,0.,0.,0.,0.,0.176717,0.,0.,0.,0.,0.,0.,0.,0.,0.,0.,0.,0.,0.,0.,0.,0.,0.,0.,0.,0.,0.,0.,0.,0.,0.,0.,0.,0.,0.,0.,0.648138,0.,0.,0.,0.,0.211776,0.,0.,0.,0.,0.,0.,0.,0.,0.,0.,0.,0.,0.,0.,0.073922,0.,0.,0.,0.,0.10533,0.,0.,0.,0.,0.,0.524179,0.305027,0.,0.,0.143985,0.084734,0.,0.142502,0.,0.,0.,0.,0.209628,0.,0.,0.,0.209628,0.,0.,0.,0.,0.231532,0.,0.,0.,0.,0.,0.,0.,0.,0.,0.,0.,0.,0.,0.,0.,0.849319,0.,0.191955,0.217548,0.,0.122272,0.,0.,0.129228,0.,0.,0.,0.,0.095055,0.,0.,0.,0.,0.,0.332647,0.,0.642715,0.,0.,0.,0.,0.,0.,0.,0.,0.,0.033434,0.,0.,0.,0.033599,0.221719,0.,0.,0.,0.,0.,0.,0.,0.,0.,0.,0.,0.,0.,0.,0.243957,0.,0.,0.,0.,0.,0.,0.,0.155188,0.086084,0.,0.,0.,0.,0.231532,0.,0.,0.,0.,0.,0.243957,0.,0.,0.|,0.,
R|0.,0.,0.,0.,0.,0.,0.,0.,0.,0.,0.,0.,0.,0.,0.,0.,0.,0.,0.,0.,0.,0.,0.,1.434803,0.,0.,0.,0.,0.,0.,0.,0.,0.,0.,0.,0.,0.,0.,0.,0.,0.,0.,0.,1.494227,0.,0.,0.,0.,0.,0.,0.,0.,0.,1.310703,1.149147,0.,1.768679,1.665278,1.426324,0.,0.,1.158941,0.,1.263672,0.,0.,0.,0.,0.,0.,0.,0.,0.,0.,0.,0.,0.,0.,0.,0.,0.,0.,0.,0.,0.,0.,0.,0.,0.,0.,0.,0.,0.,0.,0.,0.,0.,0.,1.486197,0.,2.666965,1.527327,0.,1.491073,1.807826,0.,0.,0.,1.995264,2.16457,0.,0.,0.,0.,0.,0.,0.,0.,0.,0.,0.,0.,0.,1.547701,0.,0.,1.073195,0.,0.976223,0.,0.,0.,0.,0.,0.,0.,0.,1.089093,0.,0.,1.750588,0.,0.,0.,0.,0.,0.,0.,0.,0.,0.,0.,1.043898,0.,0.,0.,0.,0.,0.,0.,1.547701,0.,1.648539,0.,0.,0.,0.,2.209637,1.535466,1.790305,0.,1.839933,0.,0.,0.,0.,0.,0.,0.,0.,0.,1.434803,0.,0.,1.90231,0.,0.,0.,0.,0.,0.,0.,0.,0.,0.,0.,0.849496,0.,0.,0.,0.,0.,0.,0.,0.,0.,0.,0.,0.,0.,0.,0.,0.,0.,0.,0.,0.,0.,1.36864,0.,1.048796,0.,0.,0.,0.,0.,0.,0.,0.,0.,0.,0.,0.,0.,0.,0.,0.,0.,0.,0.,0.923218,0.,1.152932,0.,0.,0.,1.41519,0.,0.,0.909416,0.,0.,2.209637,1.535466,1.790305,0.,1.839933,0.,0.,0.,0.,0.,0.,0.,0.,0.,1.434803,0.,0.,1.90231,0.,0.,0.,0.,0.,0.,0.,0.,0.,0.,0.,0.849496,0.,0.,0.,0.,0.,0.,0.,0.,0.,0.,0.,0.,0.,0.,0.,0.,0.,0.,0.,0.,0.,1.36864,0.,1.048796,0.,0.,0.,0.,0.,0.,0.,0.,0.,0.,0.,0.,0.,0.,0.,0.,0.,0.,0.,0.923218,0.,1.152932,0.,0.,0.,1.41519,0.,0.,0.909416,0.,0.,0.,0.,0.,0.,0.,0.,0.,0.,0.,0.,0.,0.,0.,0.,0.,0.,1.494227,0.,1.527327,0.,1.491073,1.807826,0.,0.,0.,1.995264,2.16457,0.,0.,0.,0.,0.,0.,0.,0.,0.,0.,0.,0.,0.,1.547701,0.,0.,1.073195,0.,0.976223,0.,0.,0.,0.,1.495184,0.,0.,0.,0.,0.,0.,0.,0.,0.,0.,1.36864,0.,0.,0.,0.,0.,0.,0.,0.|0.,0.,0.,0.,0.,0.,0.,1.42213,0.,1.520208,0.,0.,0.,0.,0.,0.,0.,0.,0.,0.,0.,0.,0.,0.,0.,0.,0.,0.,0.,0.,0.,0.,0.,0.,0.,0.930178,0.,0.,0.,0.,1.197231,0.,0.,0.,0.,0.,0.,0.,0.,1.371569,0.,0.,0.,0.,0.,1.699493,0.,0.,0.,0.,0.,0.,0.,0.,0.,0.899583,0.,0.,0.,1.284844,0.,1.031133,0.,0.,1.520208,0.,0.,0.,0.,0.,1.669603,0.,0.,1.050583,1.220813,1.243353,0.,0.,0.,0.,0.,0.,0.,0.,0.,0.,1.520208,0.,0.,0.,1.520208,0.,0.,0.,0.,0.,0.,0.,0.,0.,0.,0.,0.,0.,0.,0.,0.,0.,0.,0.,0.,0.,0.,0.,2.165456,0.,1.204798,0.,0.,0.,0.,0.,0.,0.,0.,0.,0.,0.,1.520208,0.,0.,0.,1.520208,0.,0.,0.,0.,0.,0.,0.,0.,0.,0.,0.,1.716133,1.239716,0.,0.,0.,0.,1.38435,0.,0.,0.,0.877416,1.031133,0.,0.,0.,0.,0.,1.42213,0.,0.,0.,0.,0.,1.562944,0.,1.520208,0.,0.,0.,0.,0.,0.,0.,1.6742,0.,0.,1.507323,0.,0.,1.499285,0.,0.,0.,0.,0.,0.,0.,1.716133,1.239716,0.,0.,1.547822,0.,0.,0.,0.,1.675005,0.,0.,1.409621,0.,1.346893,0.,0.,0.,0.,1.719551,0.,0.,0.,0.,2.306652,0.,0.,0.,0.,0.,0.,0.,0.,0.,0.,0.,0.,0.,1.42213,0.,1.624231,0.,0.,0.,0.,0.,0.,0.,0.,0.,0.,0.,0.,0.,0.,0.,0.,0.,0.,0.,0.,0.,1.520208,0.,0.,0.,0.,0.,0.,1.197231,0.,0.,0.,1.358751,0.,1.6742,0.,0.,0.,0.,0.,0.,0.,0.,0.,0.,1.189253,0.,0.,0.,0.,0.,1.311801,0.,0.,0.,0.,0.,0.,0.,0.,0.,0.,0.,0.,0.959485,0.,0.959485,0.,0.,0.,0.,0.,0.,0.,0.,0.930178,2.262337,0.,0.,0.,2.349341,0.,0.,0.,0.,0.,1.16364,0.,1.011235,0.,1.326011,0.,0.,0.,0.,1.409621,0.,1.346893,0.,0.,0.,0.,1.719551,0.,0.,0.,0.,2.306652,0.,0.,0.,0.,0.,0.,0.,0.,0.,0.,0.,0.,0.,1.42213,0.,1.624231,0.,0.,0.,0.,0.,0.,0.,0.,0.,0.,0.,0.,0.,0.,0.,0.,0.,0.,0.,0.,0.,1.520208,0.,0.,0.,0.,0.,0.,1.197231,0.,0.,0.,1.358751,0.,1.6742,0.,0.,0.,0.,0.,0.,0.,0.,0.,0.,1.189253,0.,0.,0.,0.,0.,1.311801,0.,0.,0.,0.,0.,0.,0.,0.,0.,0.,0.,0.,0.959485,0.,0.959485,0.,0.,0.,0.,0.,0.,0.,0.,0.930178,2.262337,0.,0.,0.,2.349341,0.,0.,0.,0.,0.,1.16364,0.,1.011235,0.,1.326011,0.,0.,0.,0.,0.,0.,0.,1.371569,0.,0.,0.,0.,0.,1.699493,0.,0.,0.,0.,0.,0.,0.,0.,0.,0.899583,0.,0.,0.,1.284844,0.,0.,0.,0.,0.,0.,0.,0.,0.,0.,0.,0.,1.520208,0.,0.,0.,1.520208,0.,0.,0.,0.,0.,0.,0.,0.,0.,0.,0.,1.716133,1.239716,0.,0.,0.,0.,1.38435,0.,0.,0.,0.877416,0.,0.,0.,1.111146,0.,0.,0.,0.,0.,0.,0.,0.,1.189253,0.,0.,0.,0.,0.,0.,0.,0.,0.877416,1.520208,0.,0.,0.,0.,0.,0.|0.,0.,0.,0.,0.,0.,0.,0.,0.,0.,0.,0.,0.,0.,0.,0.,0.,0.,0.,0.,0.,0.,0.,0.,0.,0.,0.,0.,0.,0.,0.,0.,0.,1.97041,1.444609,0.,0.,1.403689,0.,0.,0.,0.,1.711312,0.,0.,0.,0.,0.,0.,1.83644,0.,0.,0.,0.,0.,1.442475,0.,1.231296,1.1391,0.,2.268261,0.,0.,0.,0.,0.,0.,0.,1.403689,0.,0.,0.,0.,0.,0.,0.,1.711312,0.,0.,0.,0.,0.,0.,0.,0.,0.,0.,0.,0.,0.,0.,0.,0.,2.092145,2.010459,0.,0.,0.,0.,0.,0.,0.,0.,0.,0.,0.,1.328617,0.,0.,1.508265,1.571822,0.,0.,0.,0.812865,0.,0.,1.708464,0.,0.,0.,0.,0.,0.,0.,1.486337,0.,0.,0.,0.,0.,0.,0.,0.,0.955059,0.,0.,0.,0.,0.,0.,0.,0.,0.,0.,0.,0.,0.,0.,0.,0.,0.,0.,0.,0.,0.,0.,0.,0.,0.,1.727116,1.300439,0.,0.,0.,0.,0.,0.,0.,0.,0.,0.,0.,0.,0.,0.,0.,0.,0.,0.,0.,0.,0.,0.,0.,0.,0.,0.,0.,0.,0.,0.,0.,0.,0.,0.,2.362135,0.,0.,0.,0.,0.,0.,0.,0.,0.,0.,0.,0.,1.987717,0.,2.092145,2.010459,0.,0.,0.,0.,0.,0.,0.,0.,1.85171,0.,0.,0.,0.,0.,0.,2.263232,0.,0.,0.,0.,0.,0.,0.,0.,0.,0.,0.,0.,0.,0.,2.424754,0.,0.,2.204407,0.,0.,0.,0.,0.,1.619183,0.,0.,0.,2.362135,0.,0.,0.,1.047969,0.,2.16265,0.,0.,0.,0.,2.020399,0.,0.,0.,0.,0.,0.,0.,0.,1.822973,0.,0.,0.,0.,0.,0.,0.,0.,2.412154,0.,0.,0.,1.745714,0.,0.,1.610376,0.,0.,0.,0.,0.,0.,1.85171,0.,0.,0.,1.242582,0.,0.,0.,0.,1.231296,1.220855,0.,0.,0.,0.,0.,0.,0.,0.,0.,0.,0.,0.,0.,0.,0.,0.,0.,0.,0.,0.,1.83644,0.,0.,0.,1.508614,0.,0.,0.,0.,1.711107,0.,0.,0.,1.555727,0.,0.,0.,0.,0.,0.,0.,0.,0.,0.,0.,0.984665,0.,0.,0.,0.,0.,0.,0.,0.,0.,0.,0.,0.,0.,0.,0.,1.625301,0.,0.,0.,0.,0.,1.519272,0.,0.,0.,1.519272,0.,0.,0.,0.,0.,0.,0.,0.,1.900975,0.,0.,0.,1.711312,0.,0.,0.,0.,0.,0.,2.483608,0.,0.,0.,0.,0.,0.,0.,1.759661,0.,0.,0.,0.,0.,2.506384,0.,1.539524,0.,0.,0.,0.,0.,0.,0.,0.,0.,0.,0.,1.822973,0.,0.,0.,0.,0.,0.,0.,0.,2.412154,0.,0.,0.,1.745714,0.,0.,1.610376,0.,0.,0.,0.,0.,0.,1.85171,0.,0.,0.,1.242582,0.,0.,0.,0.,1.231296,1.220855,0.,0.,0.,0.,0.,0.,0.,0.,0.,0.,0.,0.,0.,0.,0.,0.,0.,0.,0.,0.,1.83644,0.,0.,0.,1.508614,0.,0.,0.,0.,1.711107,0.,0.,0.,1.555727,0.,0.,0.,0.,0.,0.,0.,0.,0.,0.,0.,0.984665,0.,0.,0.,0.,0.,0.,0.,0.,0.,0.,0.,0.,0.,0.,0.,1.625301,0.,0.,0.,0.,0.,1.519272,0.,0.,0.,1.519272,0.,0.,0.,0.,0.,0.,0.,0.,1.900975,0.,0.,0.,1.711312,0.,0.,0.,0.,0.,0.,2.483608,0.,0.,0.,0.,0.,0.,0.,1.759661,0.,0.,0.,0.,0.,2.506384,0.,1.539524,0.,0.,0.,0.,0.,0.,0.,0.,1.442475,0.,1.231296,1.1391,0.,2.268261,0.,0.,0.,0.,0.,0.,0.,1.403689,0.,0.,0.,0.,0.,0.,0.,1.711312,0.,0.,0.,0.,0.,0.,0.,0.,0.,0.,0.,0.,0.,0.,0.,0.,0.,0.,0.,0.,0.,0.,0.,0.,0.,0.,0.,0.,0.,0.,0.,0.,0.,0.,0.,0.,0.,0.,0.,0.,0.,0.,0.,0.,0.,0.,0.,2.362135,0.,0.,0.,0.,0.,0.,0.,0.,0.,0.,0.,0.,1.987717,0.,0.,0.,0.,0.,0.,0.,0.,0.,0.,0.,0.,0.,0.,0.,0.,0.,0.,0.,0.,0.,0.,0.,0.,1.625301,0.,1.729964,0.,1.590744,0.,1.987717,0.,0.,0.,0.,1.619183,0.,0.,0.|0.,0.,0.,0.,0.,0.,0.,0.,0.,0.,0.,0.,0.,0.,0.,0.,0.,0.,0.,0.,0.,0.,0.,0.13406,0.,0.,0.,0.,0.,0.,0.,0.,0.,0.,0.,0.,0.,0.,0.,0.,0.,0.,0.,0.293625,0.,0.,0.,0.,0.,0.,0.,0.,0.,0.327676,0.181444,0.,0.58956,0.525877,0.254489,0.,0.,0.231788,0.,0.099764,0.,0.,0.,0.,0.,0.,0.,0.,0.,0.,0.,0.,0.,0.,0.,0.,0.,0.,0.,0.,0.,0.,0.,0.,0.,0.,0.,0.,0.,0.,0.,0.,0.,0.,0.721867,0.,0.05756,0.074052,0.,0.104215,0.028358,0.,0.,0.,0.285038,0.309224,0.,0.,0.,0.,0.,0.,0.,0.,0.,0.,0.,0.,0.,0.177897,0.,0.,0.174846,0.,0.127333,0.,0.,0.,0.,0.,0.,0.,0.,0.052254,0.,0.,0.46097,0.,0.,0.,0.,0.,0.,0.,0.,0.,0.,0.,0.095868,0.,0.,0.,0.,0.,0.,0.,0.177897,0.,0.537567,0.,0.,0.,0.,0.465187,0.388985,0.522717,0.,0.630834,0.,0.,0.,0.,0.,0.,0.,0.,0.,0.13406,0.,0.,0.548123,0.,0.,0.,0.,0.,0.,0.,0.,0.,0.,0.,0.212374,0.,0.,0.,0.,0.,0.,0.,0.,0.,0.,0.,0.,0.,0.,0.,0.,0.,0.,0.,0.,0.,0.37173,0.,0.050851,0.,0.,0.,0.,0.,0.,0.,0.,0.,0.,0.,0.,0.,0.,0.,0.,0.,0.,0.,0.115402,0.,0.285322,0.,0.,0.,0.207607,0.,0.,0.100488,0.,0.,0.465187,0.388985,0.522717,0.,0.630834,0.,0.,0.,0.,0.,0.,0.,0.,0.,0.13406,0.,0.,0.548123,0.,0.,0.,0.,0.,0.,0.,0.,0.,0.,0.,0.212374,0.,0.,0.,0.,0.,0.,0.,0.,0.,0.,0.,0.,0.,0.,0.,0.,0.,0.,0.,0.,0.,0.37173,0.,0.050851,0.,0.,0.,0.,0.,0.,0.,0.,0.,0.,0.,0.,0.,0.,0.,0.,0.,0.,0.,0.115402,0.,0.285322,0.,0.,0.,0.207607,0.,0.,0.100488,0.,0.,0.,0.,0.,0.,0.,0.,0.,0.,0.,0.,0.,0.,0.,0.,0.,0.,0.293625,0.,0.074052,0.,0.104215,0.028358,0.,0.,0.,0.285038,0.309224,0.,0.,0.,0.,0.,0.,0.,0.,0.,0.,0.,0.,0.,0.177897,0.,0.,0.174846,0.,0.127333,0.,0.,0.,0.,0.498395,0.,0.,0.,0.,0.,0.,0.,0.,0.,0.,0.37173,0.,0.,0.,0.,0.,0.,0.,0.|0.,0.,0.,0.,0.,0.,0.,0.423766,0.,0.982676,0.,0.,0.,0.,0.,0.,0.,0.,0.,0.,0.,0.,0.,0.,0.,0.,0.,0.,0.,0.,0.,0.,0.,0.,0.,0.162888,0.,0.,0.,0.,0.111171,0.,0.,0.,0.,0.,0.,0.,0.,0.335894,0.,0.,0.,0.,0.,0.038751,0.,0.,0.,0.,0.,0.,0.,0.,0.,0.039424,0.,0.,0.,0.112213,0.,0.147305,0.,0.,0.982676,0.,0.,0.,0.,0.,0.263622,0.,0.,0.13469,0.353393,0.340503,0.,0.,0.,0.,0.,0.,0.,0.,0.,0.,0.982676,0.,0.,0.,0.982676,0.,0.,0.,0.,0.,0.,0.,0.,0.,0.,0.,0.,0.,0.,0.,0.,0.,0.,0.,0.,0.,0.,0.,1.995313,0.,0.026003,0.,0.,0.,0.,0.,0.,0.,0.,0.,0.,0.,0.982676,0.,0.,0.,0.982676,0.,0.,0.,0.,0.,0.,0.,0.,0.,0.,0.,0.374788,0.185245,0.,0.,0.,0.,1.038263,0.,0.,0.,0.138539,0.147305,0.,0.,0.,0.,0.,0.423766,0.,0.,0.,0.,0.,0.293052,0.,0.982676,0.,0.,0.,0.,0.,0.,0.,0.679046,0.,0.,0.266783,0.,0.,0.13268,0.,0.,0.,0.,0.,0.,0.,0.374788,0.185245,0.,0.,0.329864,0.,0.,0.,0.,0.396712,0.,0.,0.296762,0.,0.296317,0.,0.,0.,0.,0.39304,0.,0.,0.,0.,1.537768,0.,0.,0.,0.,0.,0.,0.,0.,0.,0.,0.,0.,0.,0.423766,0.,0.049219,0.,0.,0.,0.,0.,0.,0.,0.,0.,0.,0.,0.,0.,0.,0.,0.,0.,0.,0.,0.,0.,0.982676,0.,0.,0.,0.,0.,0.,0.111171,0.,0.,0.,0.055357,0.,0.679046,0.,0.,0.,0.,0.,0.,0.,0.,0.,0.,0.381736,0.,0.,0.,0.,0.,0.218633,0.,0.,0.,0.,0.,0.,0.,0.,0.,0.,0.,0.,0.094235,0.,0.094235,0.,0.,0.,0.,0.,0.,0.,0.,0.162888,0.70698,0.,0.,0.,0.66446,0.,0.,0.,0.,0.,0.142254,0.,0.220397,0.,0.417584,0.,0.,0.,0.,0.296762,0.,0.296317,0.,0.,0.,0.,0.39304,0.,0.,0.,0.,1.537768,0.,0.,0.,0.,0.,0.,0.,0.,0.,0.,0.,0.,0.,0.423766,0.,0.049219,0.,0.,0.,0.,0.,0.,0.,0.,0.,0.,0.,0.,0.,0.,0.,0.,0.,0.,0.,0.,0.,0.982676,0.,0.,0.,0.,0.,0.,0.111171,0.,0.,0.,0.055357,0.,0.679046,0.,0.,0.,0.,0.,0.,0.,0.,0.,0.,0.381736,0.,0.,0.,0.,0.,0.218633,0.,0.,0.,0.,0.,0.,0.,0.,0.,0.,0.,0.,0.094235,0.,0.094235,0.,0.,0.,0.,0.,0.,0.,0.,0.162888,0.70698,0.,0.,0.,0.66446,0.,0.,0.,0.,0.,0.142254,0.,0.220397,0.,0.417584,0.,0.,0.,0.,0.,0.,0.,0.335894,0.,0.,0.,0.,0.,0.038751,0.,0.,0.,0.,0.,0.,0.,0.,0.,0.039424,0.,0.,0.,0.112213,0.,0.,0.,0.,0.,0.,0.,0.,0.,0.,0.,0.,0.982676,0.,0.,0.,0.982676,0.,0.,0.,0.,0.,0.,0.,0.,0.,0.,0.,0.374788,0.185245,0.,0.,0.,0.,1.038263,0.,0.,0.,0.138539,0.,0.,0.,0.370382,0.,0.,0.,0.,0.,0.,0.,0.,0.381736,0.,0.,0.,0.,0.,0.,0.,0.,0.138539,0.982676,0.,0.,0.,0.,0.,0.|0.,0.,0.,0.,0.,0.,0.,0.,0.,0.,0.,0.,0.,0.,0.,0.,0.,0.,0.,0.,0.,0.,0.,0.,0.,0.,0.,0.,0.,0.,0.,0.,0.,0.51606,0.171977,0.,0.,0.466372,0.,0.,0.,0.,0.488946,0.,0.,0.,0.,0.,0.,0.603402,0.,0.,0.,0.,0.,0.059826,0.,0.055547,0.016273,0.,0.648075,0.,0.,0.,0.,0.,0.,0.,0.466372,0.,0.,0.,0.,0.,0.,0.,0.488946,0.,0.,0.,0.,0.,0.,0.,0.,0.,0.,0.,0.,0.,0.,0.,0.,0.494694,0.465476,0.,0.,0.,0.,0.,0.,0.,0.,0.,0.,0.,0.279709,0.,0.,0.357221,0.104353,0.,0.,0.,0.24386,0.,0.,0.105762,0.,0.,0.,0.,0.,0.,0.,0.267541,0.,0.,0.,0.,0.,0.,0.,0.,0.104188,0.,0.,0.,0.,0.,0.,0.,0.,0.,0.,0.,0.,0.,0.,0.,0.,0.,0.,0.,0.,0.,0.,0.,0.,0.,0.986923,0.376443,0.,0.,0.,0.,0.,0.,0.,0.,0.,0.,0.,0.,0.,0.,0.,0.,0.,0.,0.,0.,0.,0.,0.,0.,0.,0.,0.,0.,0.,0.,0.,0.,0.,0.,0.597322,0.,0.,0.,0.,0.,0.,0.,0.,0.,0.,0.,0.,0.31385,0.,0.494694,0.465476,0.,0.,0.,0.,0.,0.,0.,0.,0.261858,0.,0.,0.,0.,0.,0.,0.282904,0.,0.,0.,0.,0.,0.,0.,0.,0.,0.,0.,0.,0.,0.,0.579366,0.,0.,0.468193,0.,0.,0.,0.,0.,1.026799,0.,0.,0.,0.597322,0.,0.,0.,0.254053,0.,0.496346,0.,0.,0.,0.,0.478516,0.,0.,0.,0.,0.,0.,0.,0.,0.520849,0.,0.,0.,0.,0.,0.,0.,0.,1.608103,0.,0.,0.,0.517249,0.,0.,0.723765,0.,0.,0.,0.,0.,0.,0.261858,0.,0.,0.,0.034516,0.,0.,0.,0.,0.055547,0.124155,0.,0.,0.,0.,0.,0.,0.,0.,0.,0.,0.,0.,0.,0.,0.,0.,0.,0.,0.,0.,0.603402,0.,0.,0.,0.055875,0.,0.,0.,0.,0.118007,0.,0.,0.,0.285572,0.,0.,0.,0.,0.,0.,0.,0.,0.,0.,0.,0.20058,0.,0.,0.,0.,0.,0.,0.,0.,0.,0.,0.,0.,0.,0.,0.,0.272654,0.,0.,0.,0.,0.,0.311993,0.,0.,0.,0.311993,0.,0.,0.,0.,0.,0.,0.,0.,1.689755,0.,0.,0.,0.488946,0.,0.,0.,0.,0.,0.,0.727522,0.,0.,0.,0.,0.,0.,0.,0.959815,0.,0.,0.,0.,0.,1.317458,0.,1.197408,0.,0.,0.,0.,0.,0.,0.,0.,0.,0.,0.,0.520849,0.,0.,0.,0.,0.,0.,0.,0.,1.608103,0.,0.,0.,0.517249,0.,0.,0.723765,0.,0.,0.,0.,0.,0.,0.261858,0.,0.,0.,0.034516,0.,0.,0.,0.,0.055547,0.124155,0.,0.,0.,0.,0.,0.,0.,0.,0.,0.,0.,0.,0.,0.,0.,0.,0.,0.,0.,0.,0.603402,0.,0.,0.,0.055875,0.,0.,0.,0.,0.118007,0.,0.,0.,0.285572,0.,0.,0.,0.,0.,0.,0.,0.,0.,0.,0.,0.20058,0.,0.,0.,0.,0.,0.,0.,0.,0.,0.,0.,0.,0.,0.,0.,0.272654,0.,0.,0.,0.,0.,0.311993,0.,0.,0.,0.311993,0.,0.,0.,0.,0.,0.,0.,0.,1.689755,0.,0.,0.,0.488946,0.,0.,0.,0.,0.,0.,0.727522,0.,0.,0.,0.,0.,0.,0.,0.959815,0.,0.,0.,0.,0.,1.317458,0.,1.197408,0.,0.,0.,0.,0.,0.,0.,0.,0.059826,0.,0.055547,0.016273,0.,0.648075,0.,0.,0.,0.,0.,0.,0.,0.466372,0.,0.,0.,0.,0.,0.,0.,0.488946,0.,0.,0.,0.,0.,0.,0.,0.,0.,0.,0.,0.,0.,0.,0.,0.,0.,0.,0.,0.,0.,0.,0.,0.,0.,0.,0.,0.,0.,0.,0.,0.,0.,0.,0.,0.,0.,0.,0.,0.,0.,0.,0.,0.,0.,0.,0.,0.597322,0.,0.,0.,0.,0.,0.,0.,0.,0.,0.,0.,0.,0.31385,0.,0.,0.,0.,0.,0.,0.,0.,0.,0.,0.,0.,0.,0.,0.,0.,0.,0.,0.,0.,0.,0.,0.,0.,0.272654,0.,0.158297,0.,0.795372,0.,0.31385,0.,0.,0.,0.,1.026799,0.,0.,0.
N|1.375946,0.,0.,0.,0.,0.,0.,0.,0.,0.,0.,0.,0.,0.,0.,0.,0.,0.,0.,0.,0.902876,0.,0.,0.,0.,0.,0.,0.,0.,0.,1.838345,0.,1.60001,0.,0.,0.,0.,0.,1.655167,0.,0.,0.,0.,0.997491,0.,0.,0.,0.,0.,1.280039,0.,0.,0.,0.,0.,0.,0.,0.,0.,0.,0.,0.,0.,0.,0.,0.,0.,0.,0.,0.,0.,0.,0.,0.,0.,1.201699,0.,0.929394,0.,0.,1.177324,0.,0.,0.,0.,0.,1.25332,0.,0.,0.,0.,0.,0.,0.,0.,0.,0.,0.,0.,0.,0.,0.,0.,0.,0.,0.,0.,0.,0.,0.,0.,0.,0.,0.,0.,0.,0.,0.,0.,0.,1.655167,0.,0.,0.,0.,0.,0.,0.,0.,0.,0.,0.,1.706896,0.,2.238155,0.,1.107832,1.828468,1.085963,0.,0.,0.,0.,0.,1.553376,0.,1.715042,0.,0.,0.,0.,1.244379,0.,1.244379,0.,0.929394,0.,0.,0.,0.,0.,0.,0.,0.,0.,0.,0.,0.,0.,0.,0.,1.655167,0.,1.640537,0.,0.,0.,0.,1.238684,0.,0.,0.,0.,0.993237,0.,0.,0.,0.,0.,0.,0.,0.,0.,0.,0.,0.,0.,0.,0.,0.,0.,0.,0.,0.,0.,0.,0.,0.,0.,0.,0.,0.,0.,0.,0.,0.,0.,1.238684,0.,0.,0.,0.,0.,0.,0.,0.,1.028186,1.110903,0.,0.,0.,0.,1.263201,0.,0.,0.,0.,0.,0.,1.506984,1.380319,1.635676,0.,0.,1.853777,1.571045,1.375946,0.,0.,0.,1.500723,1.60001,0.,0.,1.244743,0.,0.,0.,1.937146,0.,0.,0.,0.,0.,0.,0.,0.,0.,1.608449,0.,0.,0.,0.,0.,0.,0.,0.,0.,0.,0.,0.,0.,0.,0.,0.,0.,0.,0.,0.,0.,0.,0.,0.,0.,0.,0.,0.,0.,0.,1.335235,0.,0.,0.,0.,0.,0.,0.,0.,0.,0.,0.,1.609009,0.,0.,0.,0.,0.,1.279025,2.09368,0.,0.,1.12007,0.,0.,0.,0.,0.,1.663524,0.,0.,0.,0.,0.,0.,0.,0.,0.,1.279025,2.09368,0.,0.,0.,0.,1.729028,0.,0.,0.,0.,0.902876,0.,1.363262,0.951282,0.,0.,0.,0.,0.,0.,0.867877,0.,0.,0.,0.,0.,1.744003,0.,0.,0.,0.,0.,0.,0.,0.,0.,1.263201,0.,0.,0.,0.,0.,0.,1.506984,1.380319,1.635676,0.,0.,1.853777,1.571045,1.375946,0.,0.,0.,1.500723,1.60001,0.,0.,1.244743,0.,0.,0.,1.937146,0.,0.,0.,0.,0.,0.,0.,0.,0.,1.608449,0.,0.,0.,0.,0.,0.,0.,0.,0.,0.,0.,0.,0.,0.,0.,0.,0.,0.,0.,0.,0.,0.,0.,0.,0.,0.,0.,0.,0.,0.,1.335235,0.,0.,0.,0.,0.,0.,0.,0.,0.,0.,0.,1.609009,0.,0.,0.,0.,0.,1.279025,2.09368,0.,0.,1.12007,0.,0.,0.,0.,0.,1.663524,0.,0.,0.,0.,0.,0.,0.,0.,0.,1.279025,2.09368,0.,0.,0.,0.,1.729028,0.,0.,0.,0.,0.902876,0.,1.363262,0.951282,0.,0.,0.,0.,0.,0.,0.867877,0.,0.,0.,0.,0.,1.744003,0.,0.,0.,0.,0.,0.,0.,0.,0.,0.,0.,1.838345,0.,1.60001,0.,0.,0.,0.,0.,1.655167,0.,0.,0.,0.,0.997491,0.,0.,0.,0.,0.,1.280039,0.,0.,0.,0.,0.,0.,0.,0.,0.,0.,0.,0.,0.,0.,0.,0.,1.085963,0.,0.,0.,0.,0.,1.553376,0.,1.715042,0.,0.,0.,0.,1.244379,0.,1.244379,0.,0.929394,0.,0.,0.,0.,0.,0.,0.,0.,0.,0.,0.,0.,0.,0.,0.,1.655167,0.,1.640537,0.,0.,0.,0.,1.238684,0.,0.,0.,0.,0.993237,0.,0.,0.,0.,0.,0.,0.,0.,0.,0.,0.,0.,0.,1.81659,0.,0.,0.,0.,0.,1.609009,0.,0.,0.,0.,0.,0.,0.,|0.,0.,0.,0.,0.,0.,0.,0.,0.,0.,0.,0.,0.,0.,0.,0.,0.,0.,0.,0.,0.,0.,0.,0.,1.003927,0.,1.070101,0.,0.,0.,0.,0.,0.,0.,0.,0.,0.,0.,0.,0.,0.,0.,0.,0.,0.,0.,0.,0.,0.,0.,0.,0.,0.865123,0.,0.,0.,0.,0.,0.,0.,0.,0.,0.,0.,0.,0.,0.,0.,0.,0.,0.,0.,0.,0.,0.,1.004783,0.,0.,0.,0.,0.865123,0.,0.,0.,0.,0.,0.,2.126905,0.,0.,1.505007,0.,0.,0.,0.,0.,0.,0.,0.,0.,0.,0.,0.,0.,0.,0.,0.,0.,0.,0.,0.,0.,0.,0.,0.,1.130712,0.,0.821326,0.,0.,0.,0.,0.,0.,0.,0.,0.,0.,0.,0.,0.,0.,0.,0.,0.,0.,0.,0.,0.,0.,0.,0.,0.,0.,0.,0.,0.,0.,0.,0.,0.,0.,1.259523,0.,0.,0.,0.,0.,0.,0.,1.347801,0.,0.,0.,0.,0.,1.505007,0.,0.,0.,0.,0.,0.,0.,0.,1.070101,0.,1.385163,0.,0.,0.,0.,0.,0.,0.,0.,0.,0.,0.,0.,0.,1.162289,0.,0.,0.,0.,0.,0.,0.,0.,0.,0.,0.,0.,1.008136,0.,0.,0.,0.,0.,0.,0.,0.,0.,0.,0.,0.,0.,0.,1.470321,0.,0.,1.560723,1.275195,0.,0.,0.,1.126536,0.,0.,0.,0.,0.,0.,0.,0.,0.,0.,1.275195,1.560723,0.,0.,0.,0.963525,0.,1.09649,0.,0.,1.401989,0.,0.,0.,0.,0.,0.,0.,0.,0.,0.,0.,0.,0.,0.,0.,0.,0.,0.,1.347801,0.,0.,0.,0.,0.,1.505007,0.,0.,0.,0.,0.,0.,0.,0.,1.070101,0.,1.385163,0.,0.,0.,0.,0.,0.,0.,0.,0.,0.,0.,0.,0.,1.162289,0.,0.,0.,0.,0.,0.,0.,0.,0.,0.,0.,0.,1.008136,0.,0.,0.,0.,0.,0.,0.,0.,0.,0.,0.,0.,0.,0.,1.470321,0.,0.,1.560723,1.275195,0.,0.,0.,1.126536,0.,0.,0.,0.,0.,0.,0.,0.,0.,0.,1.275195,1.560723,0.,0.,0.,0.963525,0.,1.09649,0.,0.,1.401989,0.,0.,0.,0.,0.,0.,0.,0.,0.,0.,0.,0.,0.,0.,0.,0.,0.,0.,0.,0.,1.003927,0.,1.070101,0.,0.,0.,0.,0.,0.,0.,0.,0.,0.,0.,0.,0.,1.505007,0.,0.,0.,0.,0.,0.,0.,0.,0.,0.,0.,0.,0.,0.,0.,0.,0.,0.,0.,0.,0.,0.,0.,0.,1.130712,0.,0.821326,0.,0.,0.,0.,0.,0.,0.,0.,0.,0.,0.,1.196161,0.,0.,0.,0.,0.,0.,1.470321,0.,0.,0.,0.,1.055224,1.621773,0.,0.,0.,0.|0.,0.,0.,0.,0.,0.,0.956895,0.,0.,1.332412,0.,0.,0.,1.332413,0.,0.,0.,0.,0.,0.,0.,1.886954,0.,0.,0.,0.,0.,0.,0.,0.,0.,0.,0.,1.198232,0.,0.,0.,0.,0.,0.,0.,0.,1.694794,0.,0.,0.,1.640158,0.,0.,0.,0.,0.,0.,0.,0.,0.,0.,0.,0.,1.365499,0.,0.,0.,0.,0.,2.059919,0.,0.,0.,0.,0.,0.,0.,0.,0.,0.,0.,1.575998,0.,0.,0.,1.756008,0.,1.479695,0.,0.,1.255415,0.,0.,0.,0.,0.,0.,0.,0.,0.,0.,0.,0.,1.284754,0.,0.,0.,1.272651,0.,1.526696,0.,0.,0.,0.,0.,0.,2.117051,0.,0.,0.,0.,0.,0.,0.,1.080278,0.,0.,0.,0.,0.,1.743342,0.,2.023545,2.198686,0.,0.,0.,0.,0.,0.,0.,1.517574,0.,0.,0.,0.,0.,0.,1.224457,1.639262,0.,0.,0.,0.,0.,1.3386,0.,0.,1.526696,0.,0.,0.,0.,0.,2.407495,0.,0.,0.,2.117051,0.,0.,2.203214,0.,0.,1.467371,0.,0.,0.,0.,0.,0.,0.,0.,0.,0.,0.,0.,0.,0.,0.,1.171125,0.,1.393255,0.,0.,1.249038,0.,0.,0.,0.,0.,0.,0.,0.,0.,0.,0.,0.,0.,0.,0.,0.,0.,0.,0.,0.,0.,0.,0.,1.601671,0.,0.,0.,0.,0.,1.560314,0.,0.,0.,1.325965,1.462154,2.104986,0.,2.104986,0.,1.036071,0.,0.,0.,0.,0.,0.,0.,0.,0.,0.,0.,0.,0.,0.,0.,0.,0.,0.,0.,0.,0.,0.,1.604931,0.,0.,1.749632,0.,1.749632,0.,0.,0.,0.,0.,1.742477,0.,0.,0.,0.,0.,0.,0.,0.,0.,0.,0.,0.,0.,0.,0.,0.,0.,0.,0.,0.,0.,0.,0.,1.821938,0.,0.,0.,1.631794,1.457105,0.,0.,0.,0.,0.,0.,1.815347,0.,0.,0.,0.,0.,0.,1.562445,0.,0.,0.,0.,0.,0.,0.,1.666786,0.,0.,0.,0.,0.,0.,0.,0.,0.,1.047206,1.289075,0.,0.,0.956895,0.,0.,0.,0.,0.,0.,0.,1.113205,0.,0.,0.,0.,0.,1.332412,0.,0.,0.,1.332413,0.,0.,0.,0.,0.,0.,0.,0.,0.,0.,0.,0.,0.,0.,0.,0.,0.,0.,0.,0.,0.,0.,0.,0.,1.577228,0.,0.,0.,0.,0.,0.,0.,0.,0.,1.640158,1.237235,0.,0.,0.,0.,0.,0.,0.,0.,0.,0.,0.,0.,0.,1.406331,0.,0.,1.55733,0.,0.,0.,0.,0.,0.,0.,0.,0.,0.,0.,0.,0.,1.53218,0.,0.,0.,0.,0.,0.,0.,1.886954,1.641817,2.159395,0.,0.,0.,1.419211,0.,0.,0.,1.221847,0.,0.,1.871443,0.,0.,0.,0.,0.,0.,0.,0.,0.,0.,0.,2.159395,1.641817,0.,0.,0.,0.,0.,0.,2.104986,0.,2.104986,0.,0.,0.,0.,0.,0.,0.,0.,0.,0.,0.,1.422788,0.,0.,1.610866,0.,0.,0.,0.,0.,0.,1.119222,0.,0.,0.,0.,0.,0.,0.,0.,0.,0.,0.,0.,0.,0.,0.,1.815347,0.,0.,0.,0.,0.,0.,1.562445,0.,0.,0.,0.,0.,0.,0.,1.666786,0.,0.,0.,0.,0.,0.,0.,0.,0.,1.047206,1.289075,0.,0.,0.956895,0.,0.,0.,0.,0.,0.,0.,1.113205,0.,0.,0.,0.,0.,1.332412,0.,0.,0.,1.332413,0.,0.,0.,0.,0.,0.,0.,0.,0.,0.,0.,0.,0.,0.,0.,0.,0.,0.,0.,0.,0.,0.,0.,0.,1.577228,0.,0.,0.,0.,0.,0.,0.,0.,0.,1.640158,1.237235,0.,0.,0.,0.,0.,0.,0.,0.,0.,0.,0.,0.,0.,1.406331,0.,0.,1.55733,0.,0.,0.,0.,0.,0.,0.,0.,0.,0.,0.,0.,0.,1.53218,0.,0.,0.,0.,0.,0.,0.,1.886954,1.641817,2.159395,0.,0.,0.,1.419211,0.,0.,0.,1.221847,0.,0.,1.871443,0.,0.,0.,0.,0.,0.,0.,0.,0.,0.,0.,2.159395,1.641817,0.,0.,0.,0.,0.,0.,2.104986,0.,2.104986,0.,0.,0.,0.,0.,0.,0.,0.,0.,0.,0.,1.422788,0.,0.,1.610866,0.,0.,0.,0.,0.,0.,1.119222,0.,0.,0.,0.,0.,0.,0.,0.,0.,0.,0.,0.,0.,0.,0.,0.,0.,0.,0.,0.,0.,1.365499,0.,0.,0.,0.,0.,2.059919,0.,0.,0.,0.,0.,0.,0.,0.,0.,0.,0.,1.575998,0.,0.,0.,1.756008,0.,1.479695,0.,0.,1.255415,0.,0.,0.,0.,1.467371,0.,0.,0.,0.,0.,0.,0.,0.,0.,0.,0.,0.,0.,0.,0.,1.171125,0.,1.393255,0.,0.,1.249038,0.,0.,0.,0.,0.,0.,0.,0.,0.,0.,0.,0.,0.,0.,0.,0.,0.,0.,0.,0.,0.,0.,0.,1.601671,0.,0.,0.,0.,0.,1.560314,0.,0.,0.,1.325965,1.462154,2.104986,0.,2.104986,0.,1.036071,0.,0.,0.,0.,0.,0.,0.,0.,0.,0.,1.488752,1.749632,0.,0.,0.,1.325116,0.,1.276886,0.,2.145321,1.706132,2.145321,0.,0.,1.53218,0.,0.,0.,1.23347,0.,0.,0.,0.,2.188167,0.,1.551248,1.987427,0.,0.,2.104986,0.,0.,0.|0.214433,0.,0.,0.,0.,0.,0.,0.,0.,0.,0.,0.,0.,0.,0.,0.,0.,0.,0.,0.,0.045144,0.,0.,0.,0.,0.,0.,0.,0.,0.,0.565644,0.,0.192482,0.,0.,0.,0.,0.,0.376446,0.,0.,0.,0.,0.234704,0.,0.,0.,0.,0.,0.03523,0.,0.,0.,0.,0.,0.,0.,0.,0.,0.,0.,0.,0.,0.,0.,0.,0.,0.,0.,0.,0.,0.,0.,0.,0.,0.242545,0.,0.076538,0.,0.,0.173136,0.,0.,0.,0.,0.,0.103723,0.,0.,0.,0.,0.,0.,0.,0.,0.,0.,0.,0.,0.,0.,0.,0.,0.,0.,0.,0.,0.,0.,0.,0.,0.,0.,0.,0.,0.,0.,0.,0.,0.,0.376446,0.,0.,0.,0.,0.,0.,0.,0.,0.,0.,0.,0.512069,0.,0.349712,0.,0.49237,1.097081,0.046071,0.,0.,0.,0.,0.,0.494256,0.,0.073765,0.,0.,0.,0.,0.371456,0.,0.371456,0.,0.076538,0.,0.,0.,0.,0.,0.,0.,0.,0.,0.,0.,0.,0.,0.,0.,0.376446,0.,0.241255,0.,0.,0.,0.,0.270517,0.,0.,0.,0.,0.100763,0.,0.,0.,0.,0.,0.,0.,0.,0.,0.,0.,0.,0.,0.,0.,0.,0.,0.,0.,0.,0.,0.,0.,0.,0.,0.,0.,0.,0.,0.,0.,0.,0.,0.270517,0.,0.,0.,0.,0.,0.,0.,0.,0.270029,0.314195,0.,0.,0.,0.,0.3158,0.,0.,0.,0.,0.,0.,0.210767,0.144789,0.228766,0.,0.,1.249737,0.56487,0.214433,0.,0.,0.,0.022567,0.192482,0.,0.,0.100765,0.,0.,0.,0.968573,0.,0.,0.,0.,0.,0.,0.,0.,0.,0.204479,0.,0.,0.,0.,0.,0.,0.,0.,0.,0.,0.,0.,0.,0.,0.,0.,0.,0.,0.,0.,0.,0.,0.,0.,0.,0.,0.,0.,0.,0.,0.311555,0.,0.,0.,0.,0.,0.,0.,0.,0.,0.,0.,0.973351,0.,0.,0.,0.,0.,0.991244,1.674944,0.,0.,0.043924,0.,0.,0.,0.,0.,0.554508,0.,0.,0.,0.,0.,0.,0.,0.,0.,0.991244,1.674944,0.,0.,0.,0.,0.332861,0.,0.,0.,0.,0.045144,0.,0.22721,0.038828,0.,0.,0.,0.,0.,0.,0.049982,0.,0.,0.,0.,0.,1.356446,0.,0.,0.,0.,0.,0.,0.,0.,0.,0.3158,0.,0.,0.,0.,0.,0.,0.210767,0.144789,0.228766,0.,0.,1.249737,0.56487,0.214433,0.,0.,0.,0.022567,0.192482,0.,0.,0.100765,0.,0.,0.,0.968573,0.,0.,0.,0.,0.,0.,0.,0.,0.,0.204479,0.,0.,0.,0.,0.,0.,0.,0.,0.,0.,0.,0.,0.,0.,0.,0.,0.,0.,0.,0.,0.,0.,0.,0.,0.,0.,0.,0.,0.,0.,0.311555,0.,0.,0.,0.,0.,0.,0.,0.,0.,0.,0.,0.973351,0.,0.,0.,0.,0.,0.991244,1.674944,0.,0.,0.043924,0.,0.,0.,0.,0.,0.554508,0.,0.,0.,0.,0.,0.,0.,0.,0.,0.991244,1.674944,0.,0.,0.,0.,0.332861,0.,0.,0.,0.,0.045144,0.,0.22721,0.038828,0.,0.,0.,0.,0.,0.,0.049982,0.,0.,0.,0.,0.,1.356446,0.,0.,0.,0.,0.,0.,0.,0.,0.,0.,0.,0.565644,0.,0.192482,0.,0.,0.,0.,0.,0.376446,0.,0.,0.,0.,0.234704,0.,0.,0.,0.,0.,0.03523,0.,0.,0.,0.,0.,0.,0.,0.,0.,0.,0.,0.,0.,0.,0.,0.,0.046071,0.,0.,0.,0.,0.,0.494256,0.,0.073765,0.,0.,0.,0.,0.371456,0.,0.371456,0.,0.076538,0.,0.,0.,0.,0.,0.,0.,0.,0.,0.,0.,0.,0.,0.,0.,0.376446,0.,0.241255,0.,0.,0.,0.,0.270517,0.,0.,0.,0.,0.100763,0.,0.,0.,0.,0.,0.,0.,0.,0.,0.,0.,0.,0.,0.60553,0.,0.,0.,0.,0.,0.973351,0.,0.,0.,0.,0.,0.,0.,|0.,0.,0.,0.,0.,0.,0.,0.,0.,0.,0.,0.,0.,0.,0.,0.,0.,0.,0.,0.,0.,0.,0.,0.,0.308901,0.,0.076436,0.,0.,0.,0.,0.,0.,0.,0.,0.,0.,0.,0.,0.,0.,0.,0.,0.,0.,0.,0.,0.,0.,0.,0.,0.,0.270351,0.,0.,0.,0.,0.,0.,0.,0.,0.,0.,0.,0.,0.,0.,0.,0.,0.,0.,0.,0.,0.,0.,0.053234,0.,0.,0.,0.,0.270351,0.,0.,0.,0.,0.,0.,1.701524,0.,0.,0.336785,0.,0.,0.,0.,0.,0.,0.,0.,0.,0.,0.,0.,0.,0.,0.,0.,0.,0.,0.,0.,0.,0.,0.,0.,0.124378,0.,0.108477,0.,0.,0.,0.,0.,0.,0.,0.,0.,0.,0.,0.,0.,0.,0.,0.,0.,0.,0.,0.,0.,0.,0.,0.,0.,0.,0.,0.,0.,0.,0.,0.,0.,0.,0.474972,0.,0.,0.,0.,0.,0.,0.,0.33695,0.,0.,0.,0.,0.,0.336785,0.,0.,0.,0.,0.,0.,0.,0.,0.076436,0.,0.395761,0.,0.,0.,0.,0.,0.,0.,0.,0.,0.,0.,0.,0.,0.051657,0.,0.,0.,0.,0.,0.,0.,0.,0.,0.,0.,0.,0.174744,0.,0.,0.,0.,0.,0.,0.,0.,0.,0.,0.,0.,0.,0.,0.834997,0.,0.,1.248578,0.605717,0.,0.,0.,0.187756,0.,0.,0.,0.,0.,0.,0.,0.,0.,0.,0.605717,1.248578,0.,0.,0.,0.078335,0.,0.044755,0.,0.,0.066062,0.,0.,0.,0.,0.,0.,0.,0.,0.,0.,0.,0.,0.,0.,0.,0.,0.,0.,0.33695,0.,0.,0.,0.,0.,0.336785,0.,0.,0.,0.,0.,0.,0.,0.,0.076436,0.,0.395761,0.,0.,0.,0.,0.,0.,0.,0.,0.,0.,0.,0.,0.,0.051657,0.,0.,0.,0.,0.,0.,0.,0.,0.,0.,0.,0.,0.174744,0.,0.,0.,0.,0.,0.,0.,0.,0.,0.,0.,0.,0.,0.,0.834997,0.,0.,1.248578,0.605717,0.,0.,0.,0.187756,0.,0.,0.,0.,0.,0.,0.,0.,0.,0.,0.605717,1.248578,0.,0.,0.,0.078335,0.,0.044755,0.,0.,0.066062,0.,0.,0.,0.,0.,0.,0.,0.,0.,0.,0.,0.,0.,0.,0.,0.,0.,0.,0.,0.,0.308901,0.,0.076436,0.,0.,0.,0.,0.,0.,0.,0.,0.,0.,0.,0.,0.,0.336785,0.,0.,0.,0.,0.,0.,0.,0.,0.,0.,0.,0.,0.,0.,0.,0.,0.,0.,0.,0.,0.,0.,0.,0.,0.124378,0.,0.108477,0.,0.,0.,0.,0.,0.,0.,0.,0.,0.,0.,0.19936,0.,0.,0.,0.,0.,0.,0.834997,0.,0.,0.,0.,0.527612,1.122766,0.,0.,0.,0.|0.,0.,0.,0.,0.,0.,0.093204,0.,0.,0.102493,0.,0.,0.,0.102493,0.,0.,0.,0.,0.,0.,0.,0.736372,0.,0.,0.,0.,0.,0.,0.,0.,0.,0.,0.,0.078925,0.,0.,0.,0.,0.,0.,0.,0.,0.271167,0.,0.,0.,0.421755,0.,0.,0.,0.,0.,0.,0.,0.,0.,0.,0.,0.,0.40041,0.,0.,0.,0.,0.,1.343426,0.,0.,0.,0.,0.,0.,0.,0.,0.,0.,0.,0.081933,0.,0.,0.,0.60166,0.,0.369924,0.,0.,0.137054,0.,0.,0.,0.,0.,0.,0.,0.,0.,0.,0.,0.,0.235735,0.,0.,0.,0.430455,0.,0.572511,0.,0.,0.,0.,0.,0.,0.595421,0.,0.,0.,0.,0.,0.,0.,0.280072,0.,0.,0.,0.,0.,0.270764,0.,0.102027,0.221716,0.,0.,0.,0.,0.,0.,0.,0.074028,0.,0.,0.,0.,0.,0.,0.283814,0.679334,0.,0.,0.,0.,0.,0.150593,0.,0.,0.572511,0.,0.,0.,0.,0.,0.0535,0.,0.,0.,0.595421,0.,0.,1.762571,0.,0.,0.062252,0.,0.,0.,0.,0.,0.,0.,0.,0.,0.,0.,0.,0.,0.,0.,0.056667,0.,0.098347,0.,0.,0.157924,0.,0.,0.,0.,0.,0.,0.,0.,0.,0.,0.,0.,0.,0.,0.,0.,0.,0.,0.,0.,0.,0.,0.,0.288301,0.,0.,0.,0.,0.,0.529918,0.,0.,0.,0.337411,0.275181,1.61163,0.,1.61163,0.,0.060062,0.,0.,0.,0.,0.,0.,0.,0.,0.,0.,0.,0.,0.,0.,0.,0.,0.,0.,0.,0.,0.,0.,0.69648,0.,0.,0.21337,0.,0.21337,0.,0.,0.,0.,0.,0.992404,0.,0.,0.,0.,0.,0.,0.,0.,0.,0.,0.,0.,0.,0.,0.,0.,0.,0.,0.,0.,0.,0.,0.,0.268811,0.,0.,0.,0.868093,0.52495,0.,0.,0.,0.,0.,0.,1.248051,0.,0.,0.,0.,0.,0.,0.739557,0.,0.,0.,0.,0.,0.,0.,0.396299,0.,0.,0.,0.,0.,0.,0.,0.,0.,0.317692,0.3621,0.,0.,0.093204,0.,0.,0.,0.,0.,0.,0.,0.01674,0.,0.,0.,0.,0.,0.102493,0.,0.,0.,0.102493,0.,0.,0.,0.,0.,0.,0.,0.,0.,0.,0.,0.,0.,0.,0.,0.,0.,0.,0.,0.,0.,0.,0.,0.,0.046547,0.,0.,0.,0.,0.,0.,0.,0.,0.,0.421755,0.096229,0.,0.,0.,0.,0.,0.,0.,0.,0.,0.,0.,0.,0.,0.48162,0.,0.,0.493154,0.,0.,0.,0.,0.,0.,0.,0.,0.,0.,0.,0.,0.,0.491811,0.,0.,0.,0.,0.,0.,0.,0.736372,1.272408,1.295637,0.,0.,0.,0.222621,0.,0.,0.,0.610924,0.,0.,1.135847,0.,0.,0.,0.,0.,0.,0.,0.,0.,0.,0.,1.295637,1.272408,0.,0.,0.,0.,0.,0.,1.61163,0.,1.61163,0.,0.,0.,0.,0.,0.,0.,0.,0.,0.,0.,0.290365,0.,0.,0.26145,0.,0.,0.,0.,0.,0.,0.159889,0.,0.,0.,0.,0.,0.,0.,0.,0.,0.,0.,0.,0.,0.,0.,1.248051,0.,0.,0.,0.,0.,0.,0.739557,0.,0.,0.,0.,0.,0.,0.,0.396299,0.,0.,0.,0.,0.,0.,0.,0.,0.,0.317692,0.3621,0.,0.,0.093204,0.,0.,0.,0.,0.,0.,0.,0.01674,0.,0.,0.,0.,0.,0.102493,0.,0.,0.,0.102493,0.,0.,0.,0.,0.,0.,0.,0.,0.,0.,0.,0.,0.,0.,0.,0.,0.,0.,0.,0.,0.,0.,0.,0.,0.046547,0.,0.,0.,0.,0.,0.,0.,0.,0.,0.421755,0.096229,0.,0.,0.,0.,0.,0.,0.,0.,0.,0.,0.,0.,0.,0.48162,0.,0.,0.493154,0.,0.,0.,0.,0.,0.,0.,0.,0.,0.,0.,0.,0.,0.491811,0.,0.,0.,0.,0.,0.,0.,0.736372,1.272408,1.295637,0.,0.,0.,0.222621,0.,0.,0.,0.610924,0.,0.,1.135847,0.,0.,0.,0.,0.,0.,0.,0.,0.,0.,0.,1.295637,1.272408,0.,0.,0.,0.,0.,0.,1.61163,0.,1.61163,0.,0.,0.,0.,0.,0.,0.,0.,0.,0.,0.,0.290365,0.,0.,0.26145,0.,0.,0.,0.,0.,0.,0.159889,0.,0.,0.,0.,0.,0.,0.,0.,0.,0.,0.,0.,0.,0.,0.,0.,0.,0.,0.,0.,0.,0.40041,0.,0.,0.,0.,0.,1.343426,0.,0.,0.,0.,0.,0.,0.,0.,0.,0.,0.,0.081933,0.,0.,0.,0.60166,0.,0.369924,0.,0.,0.137054,0.,0.,0.,0.,0.062252,0.,0.,0.,0.,0.,0.,0.,0.,0.,0.,0.,0.,0.,0.,0.,0.056667,0.,0.098347,0.,0.,0.157924,0.,0.,0.,0.,0.,0.,0.,0.,0.,0.,0.,0.,0.,0.,0.,0.,0.,0.,0.,0.,0.,0.,0.,0.288301,0.,0.,0.,0.,0.,0.529918,0.,0.,0.,0.337411,0.275181,1.61163,0.,1.61163,0.,0.060062,0.,0.,0.,0.,0.,0.,0.,0.,0.,0.,0.14121,0.21337,0.,0.,0.,0.378605,0.,0.161631,0.,1.019907,0.867051,1.019907,0.,0.,0.491811,0.,0.,0.,0.616735,0.,0.,0.,0.,1.094083,0.,1.312594,1.47783,0.,0.,1.61163,0.,0.,0.
D|1.009915,0.,1.254511,0.,1.254511,0.,0.,0.,1.220638,1.664621,0.,0.,1.297675,1.646625,0.,0.,1.475939,1.940537,0.,0.,1.434485,1.70284,0.,0.,0.,0.,0.,0.,0.,0.,0.,1.820471,0.,2.394851,1.672777,0.,0.,0.,0.,0.,0.,0.,0.,0.,0.,0.,0.,0.,1.820471,0.,0.,0.,0.,0.,0.,0.,0.,0.,1.114775,0.,0.,0.,0.,0.,0.,0.,0.,1.206221,0.,0.,0.,0.,0.,1.598638,0.,1.576762,0.,1.411021,0.,0.,0.,0.,0.,0.,0.,0.,0.,0.,0.,0.,0.,0.,0.,0.,1.837289,0.,0.,0.,1.121947,0.,0.,0.,2.393739,0.,1.427167,1.18589,1.191836,0.,0.,0.,0.,1.330656,0.,0.,0.,1.351097,1.250136,0.,0.,0.,0.,0.,0.,0.,0.,0.,0.,0.,0.,0.,0.,1.240818,0.,0.,0.,0.,0.,0.,0.,0.,1.116647,0.,0.,1.206221,0.,0.,2.393739,0.,0.,1.909204,0.,1.578449,2.035956,0.,0.,0.,1.973978,0.,0.,1.693779,0.,0.,0.,0.,0.,0.,0.,0.,0.,0.,0.,0.,0.,0.,1.318052,0.,0.,0.,0.,0.,0.,0.,1.66947,0.,0.,0.,0.,0.,0.,0.,0.,0.,0.,0.,0.,0.,0.,0.,1.206221,0.,0.,0.,0.,0.,0.,1.189402,0.,1.631579,0.,0.,0.,0.,0.,2.62553,1.605705,1.541296,1.541296,0.,0.,1.691635,0.,0.,0.,0.,0.,0.,0.,0.,1.820471,0.,0.,0.,0.,0.,0.,0.,0.,0.,1.882755,0.,0.,0.,0.,0.,0.,0.,0.,0.,0.,0.,0.,0.,0.,0.,0.,1.475939,1.940537,0.,0.,1.631579,0.,0.,0.,0.,0.,0.,0.,1.847282,0.,0.,0.,0.797563,0.,0.,0.,0.,2.553433,1.300133,0.,0.,0.,0.,0.,0.,0.,0.,0.,0.,0.,0.,0.,1.731289,1.009915,0.,0.,0.,0.,0.,0.,0.,1.254511,0.,1.254511,0.,0.,0.,0.,0.,0.,2.07506,0.,0.,0.,0.,0.,0.,0.,0.,0.,0.,0.,0.,0.,0.,0.,0.,0.,0.,0.,0.,0.,0.,0.,0.,0.,0.,0.,0.,0.,0.,0.,0.,0.,0.,0.,0.,0.,0.,0.,0.,0.,0.,0.,0.,0.,0.,0.,0.,0.,0.,0.,1.680507,0.,1.778721,1.436137,0.,0.,0.,1.220638,1.664621,0.,0.,1.297675,1.646625,0.,0.,0.,0.,0.,1.475939,1.940537,0.,0.,1.434485,1.70284,0.,0.,0.,0.,0.,0.,0.,0.,0.,0.,0.,0.,0.,1.576762,0.,0.,0.,0.,0.,0.,0.,0.,0.,0.,0.,1.240818,0.,1.778721,1.436137,0.,0.,0.,2.167959,0.,0.,1.541296,1.541296,0.,0.,0.,1.691635,0.,1.799078,0.,0.,0.986354,0.,0.,0.,0.,0.,0.,0.,0.,0.,0.,2.553433,1.300133,0.,0.,0.,0.,0.,0.,0.,0.,0.,0.,0.,0.,0.,1.731289,1.009915,0.,0.,0.,0.,0.,0.,0.,1.254511,0.,1.254511,0.,0.,0.,0.,0.,0.,2.07506,0.,0.,0.,0.,0.,0.,0.,0.,0.,0.,0.,0.,0.,0.,0.,0.,0.,0.,0.,0.,0.,0.,0.,0.,0.,0.,0.,0.,0.,0.,0.,0.,0.,0.,0.,0.,0.,0.,0.,0.,0.,0.,0.,0.,0.,0.,0.,0.,0.,0.,0.,1.680507,0.,1.778721,1.436137,0.,0.,0.,1.220638,1.664621,0.,0.,1.297675,1.646625,0.,0.,0.,0.,0.,1.475939,1.940537,0.,0.,1.434485,1.70284,0.,0.,0.,0.,0.,0.,0.,0.,0.,0.,0.,0.,0.,1.576762,0.,0.,0.,0.,0.,0.,0.,0.,0.,0.,0.,1.240818,0.,1.778721,1.436137,0.,0.,0.,2.167959,0.,0.,1.541296,1.541296,0.,0.,0.,1.691635,0.,1.799078,0.,0.,0.986354,0.,0.,0.,0.,0.,0.,0.,0.,0.,0.,2.553433,0.,1.820471,0.,0.,0.,0.,0.,0.,0.,0.,0.,1.114775,0.,0.,0.,0.,0.,0.,0.,0.,1.206221,0.,0.,0.,0.,0.,1.598638,0.,1.576762,0.,1.411021,0.,0.,0.,0.,0.,0.,0.,0.,0.,0.,0.,0.,0.,0.,0.,0.,0.,0.,0.,0.,0.,0.,0.,1.318052,0.,0.,0.,0.,0.,0.,0.,1.66947,0.,0.,0.,0.,0.,0.,0.,0.,0.,0.,0.,0.,0.,0.,0.,1.206221,0.,0.,0.,0.,0.,0.,1.189402,0.,1.631579,0.,0.,0.,0.,0.,2.62553,1.605705,1.541296,1.541296,0.,0.,1.691635,0.,0.,0.,0.,0.,0.,0.,0.,0.,0.,0.,0.,0.,0.,0.,0.,2.01407,0.,0.,0.,0.,1.488759,0.,1.475939,1.940537,0.,0.,0.,0.,0.,0.,0.,0.,0.,0.,0.,0.,1.478519,0.,0.,0.,1.411592,0.,0.,0.,0.,0.,0.,0.,0.,0.,1.475939,1.940537,0.,0.,0.|0.,0.,0.,0.986443,1.132475,0.,0.,0.961618,1.211455,0.,0.,1.038864,0.,0.,0.,0.969445,1.159853,0.,0.,0.,0.,0.,0.,0.,0.,0.,1.132131,0.,0.,0.,0.,0.,0.,0.,0.,0.,0.,0.,0.,0.,0.,0.,0.,0.,0.,0.,0.,0.717934,0.,0.,0.,0.,0.,0.,0.,0.,0.,0.,0.,0.,0.,0.,0.914936,0.,1.30415,0.,0.,0.,0.,0.,0.,0.,0.,0.,1.202841,0.,0.,0.,0.,0.,0.,0.,0.,0.,1.117462,0.,0.,0.,1.228754,1.017936,0.,0.,0.,0.,0.,0.,0.,0.,0.,0.,0.,0.,0.,0.,0.,0.,0.,0.,0.,0.,0.,0.,0.,0.,0.959399,0.,0.,0.,0.,0.,0.,0.,0.,0.,0.,0.,0.,0.,0.,0.,1.032113,0.,0.,0.,0.,0.,1.934861,0.,0.,1.0262,0.,0.,0.,0.,0.,0.,0.,1.720581,0.,0.958831,0.,0.,0.,0.,0.,0.,0.937014,0.,0.,0.,0.,0.,0.,0.,0.,0.,0.,0.,0.,0.,0.,0.,0.,0.,0.,0.,0.940686,0.,0.,0.,0.,0.,1.064904,0.,1.098302,0.,0.,1.30415,0.,0.,0.,0.896465,0.,0.,0.,1.168251,0.,0.,0.,0.,0.,0.,0.,0.,1.13529,0.,0.,0.,0.,0.,0.,0.,0.,0.,0.,0.,0.,0.,0.,0.,0.,0.,0.,0.,0.,1.007668,1.038864,0.,0.,1.098302,0.,1.191523,0.,0.,0.,0.,0.,0.,0.,0.,0.,0.,0.,0.,0.,0.,0.,0.,0.,0.,0.,0.,0.,0.,0.,1.131794,1.177565,0.,0.,0.,0.,0.,0.,0.,0.,0.,0.,0.,1.297467,0.,0.,0.,0.,0.,0.,0.,0.,0.,0.686636,0.,0.,0.,0.,0.,0.,0.,0.,0.,0.,0.,0.,0.,0.,0.,0.,0.,0.,0.,0.940686,0.,0.,0.,0.,0.,0.,0.,0.,0.,1.101496,1.151278,0.,0.,0.,0.,0.986443,1.132475,0.,0.,0.961618,1.211455,0.,0.,0.,0.,0.,1.007668,1.038864,0.,0.,0.969445,1.159853,0.,0.,0.,0.,0.,0.,0.,0.,0.,0.,1.30415,0.,0.,0.,0.,1.191523,0.,0.959399,0.,0.,0.,1.448022,0.,0.,0.,0.944038,0.,1.168251,0.,0.,1.05911,1.244948,0.,0.,0.,0.,0.,0.,0.,0.,0.,0.,0.,0.,0.,0.,0.,0.,0.,0.,0.,1.131794,1.177565,0.,0.,0.,0.,0.,0.,0.,0.,0.,0.,0.,1.297467,0.,0.,0.,0.,0.,0.,0.,0.,0.,0.686636,0.,0.,0.,0.,0.,0.,0.,0.,0.,0.,0.,0.,0.,0.,0.,0.,0.,0.,0.,0.940686,0.,0.,0.,0.,0.,0.,0.,0.,0.,1.101496,1.151278,0.,0.,0.,0.,0.986443,1.132475,0.,0.,0.961618,1.211455,0.,0.,0.,0.,0.,1.007668,1.038864,0.,0.,0.969445,1.159853,0.,0.,0.,0.,0.,0.,0.,0.,0.,0.,1.30415,0.,0.,0.,0.,1.191523,0.,0.959399,0.,0.,0.,1.448022,0.,0.,0.,0.944038,0.,1.168251,0.,0.,1.05911,1.244948,0.,0.,0.,0.,0.,0.,0.,0.,0.,0.,0.,0.,0.,0.,0.,0.,0.,0.,0.,0.,0.717934,0.,0.,0.,0.,0.,0.,0.,0.,0.,0.,0.,0.,0.,0.,0.914936,0.,1.30415,0.,0.,0.,0.,0.,0.,0.,0.,0.,1.202841,0.,0.,0.,0.,0.,1.720581,0.,0.958831,0.,0.,0.,0.,0.,0.,0.937014,0.,0.,0.,0.,0.,0.,0.,0.,0.,0.,0.,0.,0.,0.,0.,0.,0.,0.,0.,0.940686,0.,0.,0.,0.,0.,1.064904,0.,1.098302,0.,0.,1.30415,0.,0.,0.,0.896465,0.,0.,0.,1.168251,0.,0.,0.,0.,0.,0.,0.,0.,0.,0.,0.,0.,0.,0.,0.,0.,0.,0.,1.007668,1.038864,0.,0.,0.,0.,0.,0.,0.,0.,0.,0.,0.,0.,0.,0.,0.,0.,0.,0.,0.,0.,0.,0.,1.038864,0.,0.,0.,0.|1.911602,0.,0.,0.,0.,0.,0.,0.,0.,1.380534,1.406875,0.,0.,0.,0.,1.416675,0.,0.,0.,0.,0.,1.389148,0.,0.,0.,0.,0.,1.543967,0.,0.,0.,0.,0.,0.,0.,0.,0.,0.,0.,0.,0.,1.754203,1.754203,0.,0.,0.,0.,0.,1.802885,0.,0.,0.,0.,0.,0.,0.,0.,0.,0.,0.,0.,0.,1.754203,0.,0.,0.,0.,0.,0.,0.,0.,0.,0.,0.,0.,0.,0.,1.687273,0.,0.,0.,0.,0.,1.06121,0.,0.,0.,0.,0.,0.,0.,0.,0.,0.,0.,1.145306,1.28455,0.,0.97271,0.,0.,0.,0.,0.,0.,0.,0.,1.183017,1.218064,1.084008,0.,0.,2.006324,0.,0.,0.,0.,0.,0.,0.,0.,0.,0.,0.,0.,0.,0.,0.,0.,0.,0.,0.,0.,0.,1.96574,0.,0.,0.,0.,0.,0.,0.,0.,0.,0.,0.,0.,0.,0.,0.,0.,0.,1.584903,0.,0.,0.,0.,2.436165,0.,2.174386,1.184208,1.974235,2.108599,0.,0.,0.,0.,1.687273,1.379824,0.,0.,0.,1.714912,0.,0.,1.586246,0.,0.,0.,0.,0.,0.,0.,0.,0.,0.,0.,0.,0.,0.,0.,0.,0.,0.,1.95556,0.,0.,1.633452,0.,2.053757,0.,0.,0.,0.,1.335772,0.,1.233359,0.,0.,0.,0.,0.,0.,0.,1.361695,0.,0.,0.,0.,1.28455,0.,0.,0.,0.,2.436165,1.846888,0.,1.802406,0.,1.682937,0.,0.,0.,0.,0.,0.,0.,0.,0.,2.079316,2.146845,0.,0.,2.108599,2.108599,0.,0.,0.,0.,0.,0.,0.,0.,0.,0.,0.,0.,0.,1.187483,0.,0.,0.867364,0.,0.,0.,1.551813,0.,0.,0.,1.330898,0.,0.,0.,0.,1.577369,0.,0.,0.,0.,0.,0.,0.,1.366185,0.,0.,0.,0.,1.28455,0.,0.,0.,0.,0.,0.,1.283608,0.,0.,0.,0.,0.,0.,0.,1.398817,0.,0.,0.,0.,0.,2.006324,0.,0.,0.,0.,1.22404,0.,0.,0.,0.,1.60094,0.,0.,0.,0.,0.,0.,0.,0.,0.,0.,0.,0.,1.754203,0.,0.,1.579114,0.,0.,0.,0.,0.,0.,0.,0.,0.,0.,0.,0.,2.206833,0.,0.,0.,1.672534,0.,0.,0.,0.,0.,0.,0.,0.,1.87537,0.,0.,0.,0.,0.,1.843285,0.,0.,1.847487,0.,1.623827,0.,1.389148,0.,0.,0.,0.,0.,0.,1.763985,0.,1.011971,0.,0.,0.,0.,0.,1.922749,1.813038,0.,0.,0.,0.,0.,1.832003,0.,1.246156,0.,0.,0.,0.,0.,0.,0.,0.,0.,0.,0.,0.,0.,0.,0.,0.,0.,0.,0.,1.911602,0.,0.,0.,0.,0.,0.,0.,0.,0.,0.,0.,0.,0.,0.,0.,0.,0.,0.,0.,0.,0.,0.,0.,0.,0.,0.,0.,0.,1.023798,0.,0.,0.,0.,0.,0.,0.,0.,0.,0.,0.,0.,0.,0.,0.,0.,0.,0.,0.,0.,0.,0.,0.,0.,0.,0.,0.,0.,0.,0.,0.,2.230968,0.,0.,0.,0.,0.,0.,0.,0.,0.,0.,0.,0.,0.,0.,0.,0.,0.,0.,0.,0.,0.,0.,0.,0.,0.,0.,1.843285,0.,0.,0.,0.,0.,0.,0.,1.581401,0.,0.,1.847487,0.,0.,1.283608,0.,0.,0.,0.,0.,0.,0.,0.,0.,0.,0.,0.,0.,0.,0.,0.,1.590568,0.,0.,0.,0.,0.,1.380534,1.406875,0.,0.,0.,0.,1.405203,1.416675,0.,0.,0.,0.,0.,0.,1.389148,0.,0.,0.,0.,0.,1.543967,0.,0.,0.,0.,0.,0.,0.,0.,0.,0.,0.,2.230324,0.,0.,0.,0.,0.,0.,2.006324,0.,0.,0.,0.,0.,0.,1.763985,0.,1.633452,0.,1.590568,0.,0.,0.,0.,0.,0.,0.,0.,0.,2.079564,0.,0.,1.60094,0.,0.,0.,0.,0.,0.,0.,0.,1.797933,0.,1.835477,1.881747,0.,0.987178,0.,0.,0.,0.,0.,0.,0.,0.,0.,0.,0.,1.100929,0.,0.,0.,0.,0.,0.,0.,0.,0.,0.,0.,0.,0.,0.,0.,0.,0.,0.,0.,0.,0.,0.,0.,0.,0.,0.,1.911602,0.,0.,0.,0.,0.,0.,0.,0.,0.,0.,0.,0.,0.,0.,0.,0.,0.,0.,0.,0.,0.,0.,0.,0.,0.,0.,0.,0.,1.023798,0.,0.,0.,0.,0.,0.,0.,0.,0.,0.,0.,0.,0.,0.,0.,0.,0.,0.,0.,0.,0.,0.,0.,0.,0.,0.,0.,0.,0.,0.,0.,2.230968,0.,0.,0.,0.,0.,0.,0.,0.,0.,0.,0.,0.,0.,0.,0.,0.,0.,0.,0.,0.,0.,0.,0.,0.,0.,0.,1.843285,0.,0.,0.,0.,0.,0.,0.,1.581401,0.,0.,1.847487,0.,0.,1.283608,0.,0.,0.,0.,0.,0.,0.,0.,0.,0.,0.,0.,0.,0.,0.,0.,1.590568,0.,0.,0.,0.,0.,1.380534,1.406875,0.,0.,0.,0.,1.405203,1.416675,0.,0.,0.,0.,0.,0.,1.389148,0.,0.,0.,0.,0.,1.543967,0.,0.,0.,0.,0.,0.,0.,0.,0.,0.,0.,2.230324,0.,0.,0.,0.,0.,0.,2.006324,0.,0.,0.,0.,0.,0.,1.763985,0.,1.633452,0.,1.590568,0.,0.,0.,0.,0.,0.,0.,0.,0.,2.079564,0.,0.,1.60094,0.,0.,0.,0.,0.,0.,0.,0.,1.797933,0.,1.835477,1.881747,0.,0.987178,0.,0.,0.,0.,0.,0.,0.,0.,0.,0.,0.,1.100929,0.,0.,0.,0.,0.,0.,0.,0.,0.,0.,1.754203,0.,0.,0.,0.,0.,0.,0.,0.,0.,0.,0.,0.,0.,0.,1.687273,0.,0.,0.,0.,0.,1.06121,0.,0.,0.,0.,0.,0.,0.,0.,0.,0.,0.,1.145306,1.28455,0.,0.97271,0.,0.,0.,0.,0.,0.,0.,0.,1.183017,1.218064,1.084008,0.,0.,2.006324,0.,0.,0.,0.,0.,0.,0.,0.,0.,0.,0.,0.,0.,0.,0.,0.,0.,0.,0.,0.,0.,1.96574,0.,0.,0.,0.,0.,0.,0.,0.,0.,0.,0.,0.,0.,1.187483,0.,0.,0.867364,0.,0.,0.,1.551813,0.,0.,0.,1.330898,0.,0.,0.,0.,1.577369,0.,0.,0.,0.,0.,0.,0.,1.366185,0.,0.,0.,0.,1.28455,0.,0.,0.,0.,0.,0.,1.283608,0.,0.,0.,0.,0.,0.,0.,1.398817,0.,0.,0.,0.,0.,2.006324,0.,0.,0.,0.,1.22404,0.,0.,0.,0.,1.60094,0.,0.,0.,0.,0.,0.,0.,0.,0.,0.,0.,0.,0.,0.,0.,0.,0.,0.,0.,0.,0.,0.,0.,0.,0.,0.,0.,0.,0.,1.389148,0.,0.,0.,0.,0.,0.,0.,0.,0.,0.,0.,1.411324,0.,0.,0.,0.,0.,0.,0.,0.,0.,0.,0.,2.146669,0.,1.577369,0.,0.,0.,0.,0.,0.,0.,0.,0.,0.,1.389148,0.,0.,0.,0.,0.,0.|0.144274,0.,0.33086,0.,0.33086,0.,0.,0.,0.217286,0.322466,0.,0.,0.197029,0.310359,0.,0.,0.20258,0.30017,0.,0.,0.315649,0.370989,0.,0.,0.,0.,0.,0.,0.,0.,0.,0.185317,0.,0.228081,0.358452,0.,0.,0.,0.,0.,0.,0.,0.,0.,0.,0.,0.,0.,0.185317,0.,0.,0.,0.,0.,0.,0.,0.,0.,0.111477,0.,0.,0.,0.,0.,0.,0.,0.,0.065319,0.,0.,0.,0.,0.,0.061486,0.,0.23933,0.,0.139169,0.,0.,0.,0.,0.,0.,0.,0.,0.,0.,0.,0.,0.,0.,0.,0.,0.370829,0.,0.,0.,0.230989,0.,0.,0.,1.047261,0.,0.146376,0.156038,0.238367,0.,0.,0.,0.,0.065137,0.,0.,0.,0.100081,0.15716,0.,0.,0.,0.,0.,0.,0.,0.,0.,0.,0.,0.,0.,0.,0.214419,0.,0.,0.,0.,0.,0.,0.,0.,0.110925,0.,0.,0.065319,0.,0.,1.047261,0.,0.,0.477301,0.,0.280613,0.175626,0.,0.,0.,0.986989,0.,0.,0.264653,0.,0.,0.,0.,0.,0.,0.,0.,0.,0.,0.,0.,0.,0.,0.141726,0.,0.,0.,0.,0.,0.,0.,0.086352,0.,0.,0.,0.,0.,0.,0.,0.,0.,0.,0.,0.,0.,0.,0.,0.065319,0.,0.,0.,0.,0.,0.,0.130834,0.,0.337568,0.,0.,0.,0.,0.,0.093293,0.207479,0.288993,0.288993,0.,0.,0.410093,0.,0.,0.,0.,0.,0.,0.,0.,0.185317,0.,0.,0.,0.,0.,0.,0.,0.,0.,0.104598,0.,0.,0.,0.,0.,0.,0.,0.,0.,0.,0.,0.,0.,0.,0.,0.,0.20258,0.30017,0.,0.,0.337568,0.,0.,0.,0.,0.,0.,0.,0.559782,0.,0.,0.,0.091674,0.,0.,0.,0.,0.877743,0.252597,0.,0.,0.,0.,0.,0.,0.,0.,0.,0.,0.,0.,0.,0.943455,0.144274,0.,0.,0.,0.,0.,0.,0.,0.33086,0.,0.33086,0.,0.,0.,0.,0.,0.,0.180854,0.,0.,0.,0.,0.,0.,0.,0.,0.,0.,0.,0.,0.,0.,0.,0.,0.,0.,0.,0.,0.,0.,0.,0.,0.,0.,0.,0.,0.,0.,0.,0.,0.,0.,0.,0.,0.,0.,0.,0.,0.,0.,0.,0.,0.,0.,0.,0.,0.,0.,0.,0.513488,0.,1.467445,1.220716,0.,0.,0.,0.217286,0.322466,0.,0.,0.197029,0.310359,0.,0.,0.,0.,0.,0.20258,0.30017,0.,0.,0.315649,0.370989,0.,0.,0.,0.,0.,0.,0.,0.,0.,0.,0.,0.,0.,0.23933,0.,0.,0.,0.,0.,0.,0.,0.,0.,0.,0.,0.214419,0.,1.467445,1.220716,0.,0.,0.,0.903316,0.,0.,0.288993,0.288993,0.,0.,0.,0.410093,0.,0.402233,0.,0.,0.140908,0.,0.,0.,0.,0.,0.,0.,0.,0.,0.,0.877743,0.252597,0.,0.,0.,0.,0.,0.,0.,0.,0.,0.,0.,0.,0.,0.943455,0.144274,0.,0.,0.,0.,0.,0.,0.,0.33086,0.,0.33086,0.,0.,0.,0.,0.,0.,0.180854,0.,0.,0.,0.,0.,0.,0.,0.,0.,0.,0.,0.,0.,0.,0.,0.,0.,0.,0.,0.,0.,0.,0.,0.,0.,0.,0.,0.,0.,0.,0.,0.,0.,0.,0.,0.,0.,0.,0.,0.,0.,0.,0.,0.,0.,0.,0.,0.,0.,0.,0.,0.513488,0.,1.467445,1.220716,0.,0.,0.,0.217286,0.322466,0.,0.,0.197029,0.310359,0.,0.,0.,0.,0.,0.20258,0.30017,0.,0.,0.315649,0.370989,0.,0.,0.,0.,0.,0.,0.,0.,0.,0.,0.,0.,0.,0.23933,0.,0.,0.,0.,0.,0.,0.,0.,0.,0.,0.,0.214419,0.,1.467445,1.220716,0.,0.,0.,0.903316,0.,0.,0.288993,0.288993,0.,0.,0.,0.410093,0.,0.402233,0.,0.,0.140908,0.,0.,0.,0.,0.,0.,0.,0.,0.,0.,0.877743,0.,0.185317,0.,0.,0.,0.,0.,0.,0.,0.,0.,0.111477,0.,0.,0.,0.,0.,0.,0.,0.,0.065319,0.,0.,0.,0.,0.,0.061486,0.,0.23933,0.,0.139169,0.,0.,0.,0.,0.,0.,0.,0.,0.,0.,0.,0.,0.,0.,0.,0.,0.,0.,0.,0.,0.,0.,0.,0.141726,0.,0.,0.,0.,0.,0.,0.,0.086352,0.,0.,0.,0.,0.,0.,0.,0.,0.,0.,0.,0.,0.,0.,0.,0.065319,0.,0.,0.,0.,0.,0.,0.130834,0.,0.337568,0.,0.,0.,0.,0.,0.093293,0.207479,0.288993,0.288993,0.,0.,0.410093,0.,0.,0.,0.,0.,0.,0.,0.,0.,0.,0.,0.,0.,0.,0.,0.,0.287724,0.,0.,0.,0.,0.496253,0.,0.20258,0.30017,0.,0.,0.,0.,0.,0.,0.,0.,0.,0.,0.,0.,0.321686,0.,0.,0.,0.604968,0.,0.,0.,0.,0.,0.,0.,0.,0.,0.20258,0.30017,0.,0.,0.|0.,0.,0.,0.077469,0.160088,0.,0.,0.07552,0.145882,0.,0.,0.119956,0.,0.,0.,0.143621,0.166776,0.,0.,0.,0.,0.,0.,0.,0.,0.,0.107822,0.,0.,0.,0.,0.,0.,0.,0.,0.,0.,0.,0.,0.,0.,0.,0.,0.,0.,0.,0.,0.008097,0.,0.,0.,0.,0.,0.,0.,0.,0.,0.,0.,0.,0.,0.,0.03519,0.,0.343504,0.,0.,0.,0.,0.,0.,0.,0.,0.,0.173335,0.,0.,0.,0.,0.,0.,0.,0.,0.,0.361532,0.,0.,0.,0.271173,0.078303,0.,0.,0.,0.,0.,0.,0.,0.,0.,0.,0.,0.,0.,0.,0.,0.,0.,0.,0.,0.,0.,0.,0.,0.,0.078817,0.,0.,0.,0.,0.,0.,0.,0.,0.,0.,0.,0.,0.,0.,0.,0.196101,0.,0.,0.,0.,0.,0.725573,0.,0.,0.192412,0.,0.,0.,0.,0.,0.,0.,0.245797,0.,0.046395,0.,0.,0.,0.,0.,0.,0.037696,0.,0.,0.,0.,0.,0.,0.,0.,0.,0.,0.,0.,0.,0.,0.,0.,0.,0.,0.,0.143538,0.,0.,0.,0.,0.,0.117139,0.,0.189362,0.,0.,0.343504,0.,0.,0.,0.047845,0.,0.,0.,0.212409,0.,0.,0.,0.,0.,0.,0.,0.,0.556935,0.,0.,0.,0.,0.,0.,0.,0.,0.,0.,0.,0.,0.,0.,0.,0.,0.,0.,0.,0.,0.081228,0.119956,0.,0.,0.189362,0.,0.182273,0.,0.,0.,0.,0.,0.,0.,0.,0.,0.,0.,0.,0.,0.,0.,0.,0.,0.,0.,0.,0.,0.,0.,0.381504,0.1644,0.,0.,0.,0.,0.,0.,0.,0.,0.,0.,0.,0.101179,0.,0.,0.,0.,0.,0.,0.,0.,0.,0.062421,0.,0.,0.,0.,0.,0.,0.,0.,0.,0.,0.,0.,0.,0.,0.,0.,0.,0.,0.,0.143538,0.,0.,0.,0.,0.,0.,0.,0.,0.,0.10709,0.215865,0.,0.,0.,0.,0.077469,0.160088,0.,0.,0.07552,0.145882,0.,0.,0.,0.,0.,0.081228,0.119956,0.,0.,0.143621,0.166776,0.,0.,0.,0.,0.,0.,0.,0.,0.,0.,0.343504,0.,0.,0.,0.,0.182273,0.,0.078817,0.,0.,0.,0.362005,0.,0.,0.,0.073753,0.,0.212409,0.,0.,0.247584,0.195542,0.,0.,0.,0.,0.,0.,0.,0.,0.,0.,0.,0.,0.,0.,0.,0.,0.,0.,0.,0.381504,0.1644,0.,0.,0.,0.,0.,0.,0.,0.,0.,0.,0.,0.101179,0.,0.,0.,0.,0.,0.,0.,0.,0.,0.062421,0.,0.,0.,0.,0.,0.,0.,0.,0.,0.,0.,0.,0.,0.,0.,0.,0.,0.,0.,0.143538,0.,0.,0.,0.,0.,0.,0.,0.,0.,0.10709,0.215865,0.,0.,0.,0.,0.077469,0.160088,0.,0.,0.07552,0.145882,0.,0.,0.,0.,0.,0.081228,0.119956,0.,0.,0.143621,0.166776,0.,0.,0.,0.,0.,0.,0.,0.,0.,0.,0.343504,0.,0.,0.,0.,0.182273,0.,0.078817,0.,0.,0.,0.362005,0.,0.,0.,0.073753,0.,0.212409,0.,0.,0.247584,0.195542,0.,0.,0.,0.,0.,0.,0.,0.,0.,0.,0.,0.,0.,0.,0.,0.,0.,0.,0.,0.,0.008097,0.,0.,0.,0.,0.,0.,0.,0.,0.,0.,0.,0.,0.,0.,0.03519,0.,0.343504,0.,0.,0.,0.,0.,0.,0.,0.,0.,0.173335,0.,0.,0.,0.,0.,0.245797,0.,0.046395,0.,0.,0.,0.,0.,0.,0.037696,0.,0.,0.,0.,0.,0.,0.,0.,0.,0.,0.,0.,0.,0.,0.,0.,0.,0.,0.,0.143538,0.,0.,0.,0.,0.,0.117139,0.,0.189362,0.,0.,0.343504,0.,0.,0.,0.047845,0.,0.,0.,0.212409,0.,0.,0.,0.,0.,0.,0.,0.,0.,0.,0.,0.,0.,0.,0.,0.,0.,0.,0.081228,0.119956,0.,0.,0.,0.,0.,0.,0.,0.,0.,0.,0.,0.,0.,0.,0.,0.,0.,0.,0.,0.,0.,0.,0.119956,0.,0.,0.,0.|0.145185,0.,0.,0.,0.,0.,0.,0.,0.,0.231294,0.250438,0.,0.,0.,0.,0.2596,0.,0.,0.,0.,0.,0.169482,0.,0.,0.,0.,0.,0.222008,0.,0.,0.,0.,0.,0.,0.,0.,0.,0.,0.,0.,0.,0.409664,0.409664,0.,0.,0.,0.,0.,0.624076,0.,0.,0.,0.,0.,0.,0.,0.,0.,0.,0.,0.,0.,0.409664,0.,0.,0.,0.,0.,0.,0.,0.,0.,0.,0.,0.,0.,0.,0.357671,0.,0.,0.,0.,0.,0.015958,0.,0.,0.,0.,0.,0.,0.,0.,0.,0.,0.,0.522857,0.241143,0.,0.079949,0.,0.,0.,0.,0.,0.,0.,0.,0.136502,0.32794,0.034968,0.,0.,0.564279,0.,0.,0.,0.,0.,0.,0.,0.,0.,0.,0.,0.,0.,0.,0.,0.,0.,0.,0.,0.,0.,0.369113,0.,0.,0.,0.,0.,0.,0.,0.,0.,0.,0.,0.,0.,0.,0.,0.,0.,0.722529,0.,0.,0.,0.,1.065822,0.,0.223014,0.249307,0.59227,1.054299,0.,0.,0.,0.,0.357671,0.216829,0.,0.,0.,0.244987,0.,0.,0.468073,0.,0.,0.,0.,0.,0.,0.,0.,0.,0.,0.,0.,0.,0.,0.,0.,0.,0.,0.35806,0.,0.,0.536772,0.,0.208189,0.,0.,0.,0.,0.04344,0.,0.382767,0.,0.,0.,0.,0.,0.,0.,0.20741,0.,0.,0.,0.,0.241143,0.,0.,0.,0.,1.065822,0.543992,0.,0.829107,0.,0.560979,0.,0.,0.,0.,0.,0.,0.,0.,0.,1.299572,0.461687,0.,0.,1.054299,1.054299,0.,0.,0.,0.,0.,0.,0.,0.,0.,0.,0.,0.,0.,0.339281,0.,0.,0.074612,0.,0.,0.,0.276472,0.,0.,0.,0.099435,0.,0.,0.,0.,0.664155,0.,0.,0.,0.,0.,0.,0.,0.166056,0.,0.,0.,0.,0.241143,0.,0.,0.,0.,0.,0.,0.087439,0.,0.,0.,0.,0.,0.,0.,0.363692,0.,0.,0.,0.,0.,0.564279,0.,0.,0.,0.,0.354146,0.,0.,0.,0.,0.250147,0.,0.,0.,0.,0.,0.,0.,0.,0.,0.,0.,0.,0.409664,0.,0.,1.013017,0.,0.,0.,0.,0.,0.,0.,0.,0.,0.,0.,0.,0.908696,0.,0.,0.,0.702569,0.,0.,0.,0.,0.,0.,0.,0.,0.234421,0.,0.,0.,0.,0.,0.477889,0.,0.,0.411415,0.,0.281047,0.,0.169482,0.,0.,0.,0.,0.,0.,0.534692,0.,0.133081,0.,0.,0.,0.,0.,0.815712,0.290438,0.,0.,0.,0.,0.,0.184807,0.,0.18583,0.,0.,0.,0.,0.,0.,0.,0.,0.,0.,0.,0.,0.,0.,0.,0.,0.,0.,0.,0.145185,0.,0.,0.,0.,0.,0.,0.,0.,0.,0.,0.,0.,0.,0.,0.,0.,0.,0.,0.,0.,0.,0.,0.,0.,0.,0.,0.,0.,0.10591,0.,0.,0.,0.,0.,0.,0.,0.,0.,0.,0.,0.,0.,0.,0.,0.,0.,0.,0.,0.,0.,0.,0.,0.,0.,0.,0.,0.,0.,0.,0.,0.40563,0.,0.,0.,0.,0.,0.,0.,0.,0.,0.,0.,0.,0.,0.,0.,0.,0.,0.,0.,0.,0.,0.,0.,0.,0.,0.,0.477889,0.,0.,0.,0.,0.,0.,0.,0.105427,0.,0.,0.411415,0.,0.,0.087439,0.,0.,0.,0.,0.,0.,0.,0.,0.,0.,0.,0.,0.,0.,0.,0.,1.312218,0.,0.,0.,0.,0.,0.231294,0.250438,0.,0.,0.,0.,0.22807,0.2596,0.,0.,0.,0.,0.,0.,0.169482,0.,0.,0.,0.,0.,0.222008,0.,0.,0.,0.,0.,0.,0.,0.,0.,0.,0.,1.170799,0.,0.,0.,0.,0.,0.,0.564279,0.,0.,0.,0.,0.,0.,0.534692,0.,0.536772,0.,1.312218,0.,0.,0.,0.,0.,0.,0.,0.,0.,0.472628,0.,0.,0.250147,0.,0.,0.,0.,0.,0.,0.,0.,0.700493,0.,0.480491,0.413787,0.,0.177186,0.,0.,0.,0.,0.,0.,0.,0.,0.,0.,0.,0.202211,0.,0.,0.,0.,0.,0.,0.,0.,0.,0.,0.,0.,0.,0.,0.,0.,0.,0.,0.,0.,0.,0.,0.,0.,0.,0.,0.145185,0.,0.,0.,0.,0.,0.,0.,0.,0.,0.,0.,0.,0.,0.,0.,0.,0.,0.,0.,0.,0.,0.,0.,0.,0.,0.,0.,0.,0.10591,0.,0.,0.,0.,0.,0.,0.,0.,0.,0.,0.,0.,0.,0.,0.,0.,0.,0.,0.,0.,0.,0.,0.,0.,0.,0.,0.,0.,0.,0.,0.,0.40563,0.,0.,0.,0.,0.,0.,0.,0.,0.,0.,0.,0.,0.,0.,0.,0.,0.,0.,0.,0.,0.,0.,0.,0.,0.,0.,0.477889,0.,0.,0.,0.,0.,0.,0.,0.105427,0.,0.,0.411415,0.,0.,0.087439,0.,0.,0.,0.,0.,0.,0.,0.,0.,0.,0.,0.,0.,0.,0.,0.,1.312218,0.,0.,0.,0.,0.,0.231294,0.250438,0.,0.,0.,0.,0.22807,0.2596,0.,0.,0.,0.,0.,0.,0.169482,0.,0.,0.,0.,0.,0.222008,0.,0.,0.,0.,0.,0.,0.,0.,0.,0.,0.,1.170799,0.,0.,0.,0.,0.,0.,0.564279,0.,0.,0.,0.,0.,0.,0.534692,0.,0.536772,0.,1.312218,0.,0.,0.,0.,0.,0.,0.,0.,0.,0.472628,0.,0.,0.250147,0.,0.,0.,0.,0.,0.,0.,0.,0.700493,0.,0.480491,0.413787,0.,0.177186,0.,0.,0.,0.,0.,0.,0.,0.,0.,0.,0.,0.202211,0.,0.,0.,0.,0.,0.,0.,0.,0.,0.,0.409664,0.,0.,0.,0.,0.,0.,0.,0.,0.,0.,0.,0.,0.,0.,0.357671,0.,0.,0.,0.,0.,0.015958,0.,0.,0.,0.,0.,0.,0.,0.,0.,0.,0.,0.522857,0.241143,0.,0.079949,0.,0.,0.,0.,0.,0.,0.,0.,0.136502,0.32794,0.034968,0.,0.,0.564279,0.,0.,0.,0.,0.,0.,0.,0.,0.,0.,0.,0.,0.,0.,0.,0.,0.,0.,0.,0.,0.,0.369113,0.,0.,0.,0.,0.,0.,0.,0.,0.,0.,0.,0.,0.,0.339281,0.,0.,0.074612,0.,0.,0.,0.276472,0.,0.,0.,0.099435,0.,0.,0.,0.,0.664155,0.,0.,0.,0.,0.,0.,0.,0.166056,0.,0.,0.,0.,0.241143,0.,0.,0.,0.,0.,0.,0.087439,0.,0.,0.,0.,0.,0.,0.,0.363692,0.,0.,0.,0.,0.,0.564279,0.,0.,0.,0.,0.354146,0.,0.,0.,0.,0.250147,0.,0.,0.,0.,0.,0.,0.,0.,0.,0.,0.,0.,0.,0.,0.,0.,0.,0.,0.,0.,0.,0.,0.,0.,0.,0.,0.,0.,0.,0.169482,0.,0.,0.,0.,0.,0.,0.,0.,0.,0.,0.,0.209085,0.,0.,0.,0.,0.,0.,0.,0.,0.,0.,0.,1.226668,0.,0.664155,0.,0.,0.,0.,0.,0.,0.,0.,0.,0.,0.169482,0.,0.,0.,0.,0.,0.
C|0.,0.,0.,0.,0.,0.,0.,0.,0.,1.121456,0.,0.,0.,0.,0.,0.,0.,0.,0.,0.,0.,0.,0.,0.,0.98132,0.,0.,0.,0.,0.,0.887539,0.,0.,0.,0.,0.,0.,0.847459,0.,0.,0.847459,0.,0.,1.508382,0.,1.85375,0.,0.,1.677939,2.05681,0.,0.,0.,0.,1.252922,1.862581,0.,0.,0.,1.243828,1.898777,1.131788,0.,1.121456,0.,0.,0.,0.,0.,0.,0.,0.,0.,0.,0.,0.,0.,0.,0.,0.,0.,0.,0.,0.,0.,0.,0.,0.,0.,0.,0.,0.,1.62667,2.05681,0.,0.,1.121456,0.,0.,1.950866,0.,0.,0.,0.,0.,2.048139,0.,0.,1.859193,0.,0.,1.677939,1.173925,1.359941,1.121456,0.,0.,0.,0.,1.252922,0.,0.,0.,0.,0.,0.,0.,0.,0.,0.,0.,0.,0.,1.710058,0.,0.,1.219389,0.,0.,0.,0.,0.,0.,0.,0.,0.,0.,0.,0.,0.,0.,0.,0.,1.215436,0.,0.,1.313867,0.,0.,1.859193,0.,0.,0.,0.,0.,0.,0.,0.,0.,1.188213,0.,0.,0.,0.,0.,1.175307,0.,0.,0.,0.,1.678734,0.,0.,0.,0.,1.224827,0.,0.,0.,0.,1.893184,0.,0.,0.,1.62667,0.,0.,0.,0.,0.,1.359941,1.121456,0.,0.,0.,0.,1.252922,0.,0.,0.,0.,0.,0.,0.,0.,0.,0.,0.,0.,0.,1.710058,0.,0.,1.219389,0.,0.,0.,0.,0.,0.,0.,0.,0.,0.,0.,0.,0.,0.,0.,0.,1.215436,0.,0.,1.313867,0.,0.,1.859193,0.,0.,0.,0.,0.,0.,0.,0.,0.,1.188213,0.,0.,0.,0.,0.,1.175307,0.,0.,0.,0.,1.678734,0.,0.,0.,0.,1.224827,0.,0.,0.,0.,1.893184,0.,0.,0.,1.62667,0.,0.,0.,0.,0.,0.,0.,0.,0.,0.,0.,0.98132,0.,0.,0.,0.,0.,0.887539,0.,1.121456,0.,0.,0.,0.,0.,0.,0.,0.,0.,0.,0.,0.,0.,0.,0.,0.,0.,0.,0.,0.,0.,0.,0.,0.,0.,0.,0.,0.,1.62667,2.05681,0.,0.,1.665835,0.,1.391074,0.,0.,0.,0.,0.,0.,0.,0.|,0.,0.,0.,0.,0.967628,0.,0.,0.,0.,1.510492,0.,1.004573,0.,1.050782,0.,0.,1.006349,1.05766,1.114167,0.,0.,0.,1.510492,0.,0.,0.,0.,0.857889,1.184661,1.114167,0.,0.,0.,0.,0.,0.,1.180668,0.,0.,0.,1.006349,1.05766,0.,0.,0.,0.,1.510492,0.,0.,0.,0.,0.857889,1.184661,1.114167,0.,0.,0.,0.,0.,0.,1.180668,0.,0.,0.,1.006349,1.05766,0.,0.,0.,0.,0.,0.,0.967628,0.,1.050782,0.,0.,1.006349,1.05766,0.,0.,|0.,0.,0.,0.,0.,0.,1.543745,1.592073,0.,0.,0.,0.,0.,0.,0.,0.,0.,0.,0.,0.,0.,0.,0.,0.,0.,0.,0.,1.322579,0.,0.,0.,0.,0.,0.,1.667536,0.,1.667536,0.,0.,1.667536,0.,1.655411,0.937648,0.,0.,0.,0.,0.,0.,0.,0.,0.,0.,0.,0.,0.,0.865845,0.,0.,1.766647,0.,0.,0.,0.,0.,1.222835,0.,0.,0.,0.,1.322579,0.,0.,0.,0.,0.,0.,0.,0.,0.,0.,0.,0.,0.,0.,0.,0.,0.,0.,0.,0.,0.,0.,0.948697,0.,0.,0.,0.,0.,0.,0.,0.,0.,0.,0.,0.,0.,0.,0.,0.,0.,0.,1.865193,0.,0.,0.,0.,0.,0.,1.543745,1.305386,0.,0.,0.,0.,0.,0.,0.,0.,0.,0.,0.,0.,1.592073,0.,0.,0.,0.,0.,1.106311,0.,0.,0.,0.,0.,0.,1.186105,0.,0.,0.,0.,1.322579,0.,0.,0.,0.,0.,0.,0.,0.,0.,0.,0.,0.,0.,0.969346,0.,0.,1.497067,0.,0.,0.,0.,0.,0.,0.,0.,0.,0.,0.,0.,0.,0.,0.,0.,0.,0.,1.865193,0.,0.,0.,0.,0.,0.,1.543745,1.305386,0.,0.,0.,0.,0.,0.,0.,0.,0.,0.,0.,0.,1.592073,0.,0.,0.,0.,0.,1.106311,0.,0.,0.,0.,0.,0.,1.186105,0.,0.,0.,0.,1.322579,0.,0.,0.,0.,0.,0.,0.,0.,0.,0.,0.,0.,0.,0.969346,0.,0.,1.497067,0.,0.,0.,0.,0.,1.322579,0.,0.,0.,0.,0.,0.,0.,1.766647,0.,0.,0.,0.,0.,1.222835,0.,0.,0.,0.,1.322579,0.,0.,0.,0.,0.,0.,0.,0.,0.,1.516158,0.,0.|0.,0.,0.,0.,0.,0.,0.,0.,0.,0.343446,0.,0.,0.,0.,0.,0.,0.,0.,0.,0.,0.,0.,0.,0.,0.021904,0.,0.,0.,0.,0.,0.209558,0.,0.,0.,0.,0.,0.,0.029631,0.,0.,0.029631,0.,0.,0.203304,0.,0.483098,0.,0.,0.424307,0.288973,0.,0.,0.,0.,0.250584,0.284467,0.,0.,0.,0.373148,0.377714,0.188631,0.,0.343446,0.,0.,0.,0.,0.,0.,0.,0.,0.,0.,0.,0.,0.,0.,0.,0.,0.,0.,0.,0.,0.,0.,0.,0.,0.,0.,0.,0.,0.177917,0.288973,0.,0.,0.343446,0.,0.,0.484961,0.,0.,0.,0.,0.,0.211876,0.,0.,0.445269,0.,0.,0.424307,0.030893,0.250516,0.343446,0.,0.,0.,0.,0.250584,0.,0.,0.,0.,0.,0.,0.,0.,0.,0.,0.,0.,0.,0.335678,0.,0.,0.061205,0.,0.,0.,0.,0.,0.,0.,0.,0.,0.,0.,0.,0.,0.,0.,0.,0.42276,0.,0.,0.437956,0.,0.,0.445269,0.,0.,0.,0.,0.,0.,0.,0.,0.,0.292338,0.,0.,0.,0.,0.,0.195885,0.,0.,0.,0.,0.275956,0.,0.,0.,0.,0.680459,0.,0.,0.,0.,0.496075,0.,0.,0.,0.177917,0.,0.,0.,0.,0.,0.250516,0.343446,0.,0.,0.,0.,0.250584,0.,0.,0.,0.,0.,0.,0.,0.,0.,0.,0.,0.,0.,0.335678,0.,0.,0.061205,0.,0.,0.,0.,0.,0.,0.,0.,0.,0.,0.,0.,0.,0.,0.,0.,0.42276,0.,0.,0.437956,0.,0.,0.445269,0.,0.,0.,0.,0.,0.,0.,0.,0.,0.292338,0.,0.,0.,0.,0.,0.195885,0.,0.,0.,0.,0.275956,0.,0.,0.,0.,0.680459,0.,0.,0.,0.,0.496075,0.,0.,0.,0.177917,0.,0.,0.,0.,0.,0.,0.,0.,0.,0.,0.,0.021904,0.,0.,0.,0.,0.,0.209558,0.,0.343446,0.,0.,0.,0.,0.,0.,0.,0.,0.,0.,0.,0.,0.,0.,0.,0.,0.,0.,0.,0.,0.,0.,0.,0.,0.,0.,0.,0.,0.177917,0.288973,0.,0.,0.616976,0.,0.331208,0.,0.,0.,0.,0.,0.,0.,0.|,0.,0.,0.,0.,0.322543,0.,0.,0.,0.,0.313084,0.,0.108019,0.,0.068801,0.,0.,0.111199,0.128555,0.299608,0.,0.,0.,0.313084,0.,0.,0.,0.,0.075253,0.187052,0.299608,0.,0.,0.,0.,0.,0.,0.315687,0.,0.,0.,0.111199,0.128555,0.,0.,0.,0.,0.313084,0.,0.,0.,0.,0.075253,0.187052,0.299608,0.,0.,0.,0.,0.,0.,0.315687,0.,0.,0.,0.111199,0.128555,0.,0.,0.,0.,0.,0.,0.322543,0.,0.068801,0.,0.,0.111199,0.128555,0.,0.,|0.,0.,0.,0.,0.,0.,0.723293,0.732859,0.,0.,0.,0.,0.,0.,0.,0.,0.,0.,0.,0.,0.,0.,0.,0.,0.,0.,0.,0.395593,0.,0.,0.,0.,0.,0.,0.454783,0.,0.454783,0.,0.,0.454783,0.,0.352675,0.028104,0.,0.,0.,0.,0.,0.,0.,0.,0.,0.,0.,0.,0.,0.259753,0.,0.,0.355624,0.,0.,0.,0.,0.,0.515338,0.,0.,0.,0.,0.395593,0.,0.,0.,0.,0.,0.,0.,0.,0.,0.,0.,0.,0.,0.,0.,0.,0.,0.,0.,0.,0.,0.,0.158116,0.,0.,0.,0.,0.,0.,0.,0.,0.,0.,0.,0.,0.,0.,0.,0.,0.,0.,0.230449,0.,0.,0.,0.,0.,0.,0.723293,0.567559,0.,0.,0.,0.,0.,0.,0.,0.,0.,0.,0.,0.,0.732859,0.,0.,0.,0.,0.,0.245847,0.,0.,0.,0.,0.,0.,0.09013,0.,0.,0.,0.,0.395593,0.,0.,0.,0.,0.,0.,0.,0.,0.,0.,0.,0.,0.,0.046767,0.,0.,0.514617,0.,0.,0.,0.,0.,0.,0.,0.,0.,0.,0.,0.,0.,0.,0.,0.,0.,0.,0.230449,0.,0.,0.,0.,0.,0.,0.723293,0.567559,0.,0.,0.,0.,0.,0.,0.,0.,0.,0.,0.,0.,0.732859,0.,0.,0.,0.,0.,0.245847,0.,0.,0.,0.,0.,0.,0.09013,0.,0.,0.,0.,0.395593,0.,0.,0.,0.,0.,0.,0.,0.,0.,0.,0.,0.,0.,0.046767,0.,0.,0.514617,0.,0.,0.,0.,0.,0.395593,0.,0.,0.,0.,0.,0.,0.,0.355624,0.,0.,0.,0.,0.,0.515338,0.,0.,0.,0.,0.395593,0.,0.,0.,0.,0.,0.,0.,0.,0.,0.183969,0.,0.
Q|0.,0.,0.,0.,0.,0.,0.,0.,0.,0.,0.,0.,0.,0.,0.,0.,0.,0.,0.,0.,1.372476,0.,0.,0.,1.580602,0.,0.,0.,0.,0.,0.,0.,0.,0.,0.,0.,0.,0.,0.,0.,0.,0.,0.,0.,0.,1.044724,0.,0.,0.,0.,0.,0.,0.,0.,0.,0.,0.,0.,0.,0.,0.,0.,1.617242,0.,0.,0.,0.,0.,1.431989,1.67384,0.,0.,0.,0.,0.,0.,0.,0.,0.,1.330742,0.,0.,1.115517,0.,1.41056,2.094657,0.,0.,0.,0.,0.,0.,0.,1.298396,0.,1.044724,0.,0.,0.78056,0.,0.,0.,0.,0.,0.,0.,1.568457,0.,0.,0.,0.,0.,0.,0.,0.,0.,0.,1.944326,0.,1.944326,0.,0.,1.413692,0.,0.,1.308048,0.,0.,0.,0.,0.,0.,0.,0.,0.,0.,0.,2.639891,0.,1.081332,0.,0.,0.,0.,0.,0.,0.,0.,0.,0.924945,0.,0.,0.,0.,0.,0.,0.870764,0.,0.,0.,0.,0.,0.,0.,0.,0.,0.,0.,0.,0.,0.,0.,0.,0.,0.,0.,0.,1.413692,0.,0.,0.,0.,0.,0.,0.,0.,1.690355,0.,0.,0.,0.,0.,0.,0.,0.,0.,1.308048,0.,1.617242,0.,1.690355,0.,0.,0.,0.,1.638152,1.638152,0.,0.,0.,0.,0.,0.,0.,0.,0.,0.,0.,0.,0.,0.,0.,0.,2.639891,0.,1.081332,0.,0.,0.,0.,0.,0.,0.,0.,0.,0.924945,0.,0.,0.,0.,0.,0.,0.870764,0.,0.,0.,0.,0.,0.,0.,0.,0.,0.,0.,0.,0.,0.,0.,0.,0.,0.,0.,0.,1.413692,0.,0.,0.,0.,0.,0.,0.,0.,1.690355,0.,0.,0.,0.,0.,0.,0.,0.,0.,1.308048,0.,1.617242,0.,1.690355,0.,0.,0.,0.,1.638152,1.638152,0.,0.,0.,0.,0.,0.,0.,0.,0.,0.,0.,0.,1.372476,0.,0.,0.,1.580602,0.,0.,0.,0.,0.,0.,0.,0.,0.,0.,0.,0.,0.,0.,0.,0.,0.,0.,1.330742,0.,0.,1.115517,0.,1.41056,2.094657,0.,0.,0.,0.,0.,0.,0.,1.298396,0.,1.044724,0.,0.,0.78056,0.,0.,0.,0.,0.,0.,0.,1.568457,0.,0.,0.,0.,0.,0.,1.524671,1.603935,0.,0.,0.,1.221488,0.,0.,0.|0.,0.,0.,0.,0.,0.,0.,0.,0.,0.,0.,0.,0.,0.,0.,0.,0.,0.,0.,0.,0.,0.,0.,0.,1.334126,0.,0.,0.,0.,0.,0.,1.070558,0.,0.,0.,0.,0.,0.,0.,0.,0.,0.,0.,0.,0.,0.,0.976869,0.,0.,0.,0.,0.,0.,0.,0.,0.,0.,0.,0.,0.,0.,0.,0.,0.,1.102474,0.,1.050186,0.,0.,0.,1.362089,0.,0.,1.876355,1.243978,0.,1.134365,0.,0.,0.,0.,0.,0.,0.,0.,0.,1.762265,0.,0.,0.,0.,1.188144,1.685919,0.,0.,0.,0.,0.,0.,0.,1.399168,0.94117,0.,0.927649,0.,0.,0.,0.,0.,0.,0.,0.,0.,0.,0.,0.,0.,0.,1.557276,0.,0.,0.,0.,0.,1.334126,0.,0.,0.,0.,0.,0.,0.947722,0.,0.,0.,0.,0.,0.,0.,0.,0.,0.,0.,0.,0.,0.,0.,0.,0.,0.,0.,0.,0.,0.,0.,1.360059,2.337088,0.,0.,0.,0.,0.,0.,0.,0.,0.,0.,0.,0.,0.,1.758751,0.,0.,0.,0.,0.,0.,0.,0.,0.,0.,0.,0.,1.468539,0.,1.644113,0.,0.,0.,0.,0.862689,0.,0.,0.,0.,0.,0.,0.,0.,0.,0.,0.,0.,0.,0.,0.,0.,0.738509,0.,1.030038,0.,0.,0.,0.,0.,0.,0.,0.,0.,0.,0.,0.,0.,0.,0.,0.,1.221937,0.,0.,0.,0.,0.,0.,0.,0.,1.557276,0.,0.,0.,0.,0.,0.,0.,0.,0.,0.,0.,1.360059,2.337088,0.,0.,0.,0.,0.,0.,0.,0.,0.,0.,0.,0.,0.,1.758751,0.,0.,0.,0.,0.,0.,0.,0.,0.,0.,0.,0.,1.468539,0.,1.644113,0.,0.,0.,0.,0.862689,0.,0.,0.,0.,0.,0.,0.,0.,0.,0.,0.,0.,0.,0.,0.,0.,0.738509,0.,1.030038,0.,0.,0.,0.,0.,0.,0.,0.,0.,0.,0.,0.,0.,0.,0.,0.,1.221937,0.,0.,0.,0.,0.,0.,0.,0.,1.557276,0.,0.,0.,0.,1.334126,0.,0.,0.,0.,0.,0.,1.070558,0.,0.,0.,0.,0.,0.,0.,0.,0.,0.,0.,0.,0.,0.,0.976869,0.,0.,0.,0.,0.,1.762265,0.,0.,0.,0.,1.188144,1.685919,0.,0.,0.,0.,0.,0.,0.,1.399168,0.94117,0.,0.927649,0.,0.,0.,0.,0.,0.,0.,0.,0.,0.,0.,0.,0.,0.,1.557276,0.,0.,0.,0.,0.,0.,0.,0.,0.,0.,2.431756,0.,0.,0.,0.985614,0.,0.,0.,0.,0.,|0.,0.,0.,1.990565,0.,0.,0.,0.,0.,0.,0.,0.,0.,0.,0.,0.,0.,2.109923,0.,0.,0.,0.,0.,0.,0.,0.,0.,0.,0.,0.,0.,1.291629,0.,1.429764,0.,0.,0.,0.,0.,0.,0.,0.,2.123509,0.,0.,0.,0.,0.,0.,1.479612,0.,0.,0.,0.,0.,0.,0.,0.,0.,0.,0.,0.,0.,0.,0.,0.,0.,1.72373,0.,0.,0.,0.,0.,0.,0.,0.,0.,0.,0.,0.,0.,0.,0.,0.,0.,0.,0.,0.,1.573855,0.,0.,0.,0.,0.,0.,0.,0.,1.532725,1.505709,0.,0.,0.,0.,0.,1.631031,0.,0.,1.724633,0.,0.,0.,0.,0.,0.,0.,0.,1.817605,0.,0.,0.,1.969097,0.,0.,0.,0.,0.,0.,0.,0.,0.,0.,0.,0.,1.161699,1.198023,0.,0.,0.,0.,0.,0.,0.,1.344744,0.,1.355198,0.,0.,0.,0.,1.313062,0.,0.,1.505709,0.,0.,0.,0.,0.,0.,0.,0.,0.,0.,0.,0.,0.,0.,0.,1.064641,1.579997,0.,0.,0.,1.134375,0.,0.,1.429764,0.,1.429764,0.,0.,0.,0.,0.,0.,0.,0.,0.,0.,0.,0.,0.,0.,0.,0.,0.,0.,0.,0.,0.,0.,0.,0.,0.,0.,0.,0.,0.,0.,0.,0.,0.,0.,0.,0.,0.,0.,0.,0.,0.,0.,0.,0.,1.417897,0.946018,1.678701,0.,1.990565,0.,0.,0.,0.,1.567778,1.984729,0.,0.,0.,0.,0.,0.,0.,0.,2.092538,0.,0.,0.,0.,0.,0.,0.,0.,0.,0.,0.,0.,0.,1.747956,0.,0.,0.,0.,0.,0.9375,0.,0.,0.,0.,0.,0.,0.,0.,0.,0.,1.502407,0.,0.,0.,0.,1.064182,0.,0.,0.,1.459081,0.,0.,0.,0.,0.,0.,0.,0.,0.,0.,0.,0.,0.,0.,0.,0.965651,0.,1.235078,0.,0.,0.,0.,0.,0.,1.870341,0.,0.,0.,0.,0.,0.,0.,0.,0.,0.,0.,0.,0.,0.,1.739648,1.368021,0.,2.038077,1.975503,0.,0.,0.,0.,1.436039,0.,1.470506,0.,0.,0.,0.,0.,0.,1.684445,0.,0.,0.,0.,0.,2.109923,0.,0.,0.,0.,0.,0.,0.,0.,0.,0.,0.,0.,0.,0.,0.,0.,0.,0.,0.,0.,0.,0.,1.417897,0.946018,1.678701,0.,1.990565,0.,0.,0.,0.,1.567778,1.984729,0.,0.,0.,0.,0.,0.,0.,0.,2.092538,0.,0.,0.,0.,0.,0.,0.,0.,0.,0.,0.,0.,0.,1.747956,0.,0.,0.,0.,0.,0.9375,0.,0.,0.,0.,0.,0.,0.,0.,0.,0.,1.502407,0.,0.,0.,0.,1.064182,0.,0.,0.,1.459081,0.,0.,0.,0.,0.,0.,0.,0.,0.,0.,0.,0.,0.,0.,0.,0.965651,0.,1.235078,0.,0.,0.,0.,0.,0.,1.870341,0.,0.,0.,0.,0.,0.,0.,0.,0.,0.,0.,0.,0.,0.,1.739648,1.368021,0.,2.038077,1.975503,0.,0.,0.,0.,1.436039,0.,1.470506,0.,0.,0.,0.,0.,0.,1.684445,0.,0.,0.,0.,0.,2.109923,0.,0.,0.,0.,0.,1.291629,0.,1.429764,0.,0.,0.,0.,0.,0.,0.,0.,2.123509,0.,0.,0.,0.,0.,0.,1.479612,0.,0.,0.,0.,0.,0.,0.,0.,0.,0.,0.,0.,0.,0.,0.,0.,0.,1.72373,0.,0.,0.,0.,0.,0.,1.969097,0.,0.,0.,0.,0.,0.,0.,0.,0.,0.,0.,0.,1.161699,1.198023,0.,0.,0.,0.,0.,0.,0.,1.344744,0.,1.355198,0.,0.,0.,0.,1.313062,0.,0.,1.505709,0.,0.,0.,0.,0.,0.,0.,0.,0.,0.,0.,0.,0.,0.,0.,1.064641,1.579997,0.,0.,0.,0.,0.,0.,0.,0.,0.,0.,0.,0.,0.,0.,2.065607,0.,0.,0.,1.204335,0.,0.,1.579997,0.,0.|0.,0.,0.,0.,0.,0.,0.,0.,0.,0.,0.,0.,0.,0.,0.,0.,0.,0.,0.,0.,0.234017,0.,0.,0.,0.127953,0.,0.,0.,0.,0.,0.,0.,0.,0.,0.,0.,0.,0.,0.,0.,0.,0.,0.,0.,0.,0.098327,0.,0.,0.,0.,0.,0.,0.,0.,0.,0.,0.,0.,0.,0.,0.,0.,0.380258,0.,0.,0.,0.,0.,0.344121,0.767177,0.,0.,0.,0.,0.,0.,0.,0.,0.,0.570318,0.,0.,0.086085,0.,0.038721,0.032857,0.,0.,0.,0.,0.,0.,0.,0.255934,0.,0.098327,0.,0.,0.011151,0.,0.,0.,0.,0.,0.,0.,0.30809,0.,0.,0.,0.,0.,0.,0.,0.,0.,0.,0.460877,0.,0.460877,0.,0.,0.296994,0.,0.,0.374257,0.,0.,0.,0.,0.,0.,0.,0.,0.,0.,0.,2.639891,0.,0.047847,0.,0.,0.,0.,0.,0.,0.,0.,0.,0.369978,0.,0.,0.,0.,0.,0.,0.038701,0.,0.,0.,0.,0.,0.,0.,0.,0.,0.,0.,0.,0.,0.,0.,0.,0.,0.,0.,0.,0.296994,0.,0.,0.,0.,0.,0.,0.,0.,0.633883,0.,0.,0.,0.,0.,0.,0.,0.,0.,0.374257,0.,0.380258,0.,0.633883,0.,0.,0.,0.,0.906212,0.906212,0.,0.,0.,0.,0.,0.,0.,0.,0.,0.,0.,0.,0.,0.,0.,0.,2.639891,0.,0.047847,0.,0.,0.,0.,0.,0.,0.,0.,0.,0.369978,0.,0.,0.,0.,0.,0.,0.038701,0.,0.,0.,0.,0.,0.,0.,0.,0.,0.,0.,0.,0.,0.,0.,0.,0.,0.,0.,0.,0.296994,0.,0.,0.,0.,0.,0.,0.,0.,0.633883,0.,0.,0.,0.,0.,0.,0.,0.,0.,0.374257,0.,0.380258,0.,0.633883,0.,0.,0.,0.,0.906212,0.906212,0.,0.,0.,0.,0.,0.,0.,0.,0.,0.,0.,0.,0.234017,0.,0.,0.,0.127953,0.,0.,0.,0.,0.,0.,0.,0.,0.,0.,0.,0.,0.,0.,0.,0.,0.,0.,0.570318,0.,0.,0.086085,0.,0.038721,0.032857,0.,0.,0.,0.,0.,0.,0.,0.255934,0.,0.098327,0.,0.,0.011151,0.,0.,0.,0.,0.,0.,0.,0.30809,0.,0.,0.,0.,0.,0.,0.184012,0.801968,0.,0.,0.,0.610744,0.,0.,0.|0.,0.,0.,0.,0.,0.,0.,0.,0.,0.,0.,0.,0.,0.,0.,0.,0.,0.,0.,0.,0.,0.,0.,0.,0.119312,0.,0.,0.,0.,0.,0.,0.085645,0.,0.,0.,0.,0.,0.,0.,0.,0.,0.,0.,0.,0.,0.,0.244217,0.,0.,0.,0.,0.,0.,0.,0.,0.,0.,0.,0.,0.,0.,0.,0.,0.,0.300675,0.,0.130901,0.,0.,0.,0.263971,0.,0.,0.964238,0.478453,0.,0.324104,0.,0.,0.,0.,0.,0.,0.,0.,0.,0.201402,0.,0.,0.,0.,0.023297,0.019834,0.,0.,0.,0.,0.,0.,0.,0.289251,0.131764,0.,0.03313,0.,0.,0.,0.,0.,0.,0.,0.,0.,0.,0.,0.,0.,0.,0.077434,0.,0.,0.,0.,0.,0.119312,0.,0.,0.,0.,0.,0.,0.144355,0.,0.,0.,0.,0.,0.,0.,0.,0.,0.,0.,0.,0.,0.,0.,0.,0.,0.,0.,0.,0.,0.,0.,0.906706,2.337088,0.,0.,0.,0.,0.,0.,0.,0.,0.,0.,0.,0.,0.,1.231125,0.,0.,0.,0.,0.,0.,0.,0.,0.,0.,0.,0.,0.667518,0.,1.046254,0.,0.,0.,0.,0.019171,0.,0.,0.,0.,0.,0.,0.,0.,0.,0.,0.,0.,0.,0.,0.,0.,0.011275,0.,0.163498,0.,0.,0.,0.,0.,0.,0.,0.,0.,0.,0.,0.,0.,0.,0.,0.,0.051997,0.,0.,0.,0.,0.,0.,0.,0.,0.077434,0.,0.,0.,0.,0.,0.,0.,0.,0.,0.,0.,0.906706,2.337088,0.,0.,0.,0.,0.,0.,0.,0.,0.,0.,0.,0.,0.,1.231125,0.,0.,0.,0.,0.,0.,0.,0.,0.,0.,0.,0.,0.667518,0.,1.046254,0.,0.,0.,0.,0.019171,0.,0.,0.,0.,0.,0.,0.,0.,0.,0.,0.,0.,0.,0.,0.,0.,0.011275,0.,0.163498,0.,0.,0.,0.,0.,0.,0.,0.,0.,0.,0.,0.,0.,0.,0.,0.,0.051997,0.,0.,0.,0.,0.,0.,0.,0.,0.077434,0.,0.,0.,0.,0.119312,0.,0.,0.,0.,0.,0.,0.085645,0.,0.,0.,0.,0.,0.,0.,0.,0.,0.,0.,0.,0.,0.,0.244217,0.,0.,0.,0.,0.,0.201402,0.,0.,0.,0.,0.023297,0.019834,0.,0.,0.,0.,0.,0.,0.,0.289251,0.131764,0.,0.03313,0.,0.,0.,0.,0.,0.,0.,0.,0.,0.,0.,0.,0.,0.,0.077434,0.,0.,0.,0.,0.,0.,0.,0.,0.,0.,1.215878,0.,0.,0.,0.492807,0.,0.,0.,0.,0.,|0.,0.,0.,0.221174,0.,0.,0.,0.,0.,0.,0.,0.,0.,0.,0.,0.,0.,1.161082,0.,0.,0.,0.,0.,0.,0.,0.,0.,0.,0.,0.,0.,0.2231,0.,0.348723,0.,0.,0.,0.,0.,0.,0.,0.,0.173348,0.,0.,0.,0.,0.,0.,0.29431,0.,0.,0.,0.,0.,0.,0.,0.,0.,0.,0.,0.,0.,0.,0.,0.,0.,0.670339,0.,0.,0.,0.,0.,0.,0.,0.,0.,0.,0.,0.,0.,0.,0.,0.,0.,0.,0.,0.,0.686773,0.,0.,0.,0.,0.,0.,0.,0.,0.285158,0.260917,0.,0.,0.,0.,0.,0.690051,0.,0.,1.126291,0.,0.,0.,0.,0.,0.,0.,0.,1.454084,0.,0.,0.,0.38807,0.,0.,0.,0.,0.,0.,0.,0.,0.,0.,0.,0.,0.072891,0.004698,0.,0.,0.,0.,0.,0.,0.,0.459023,0.,0.189728,0.,0.,0.,0.,0.046895,0.,0.,0.260917,0.,0.,0.,0.,0.,0.,0.,0.,0.,0.,0.,0.,0.,0.,0.,0.035195,0.997893,0.,0.,0.,0.270089,0.,0.,0.348723,0.,0.348723,0.,0.,0.,0.,0.,0.,0.,0.,0.,0.,0.,0.,0.,0.,0.,0.,0.,0.,0.,0.,0.,0.,0.,0.,0.,0.,0.,0.,0.,0.,0.,0.,0.,0.,0.,0.,0.,0.,0.,0.,0.,0.,0.,0.,0.945265,0.630679,1.678701,0.,0.221174,0.,0.,0.,0.,0.097119,0.474227,0.,0.,0.,0.,0.,0.,0.,0.,1.464776,0.,0.,0.,0.,0.,0.,0.,0.,0.,0.,0.,0.,0.,0.442815,0.,0.,0.,0.,0.,0.085227,0.,0.,0.,0.,0.,0.,0.,0.,0.,0.,0.054571,0.,0.,0.,0.,0.023648,0.,0.,0.,0.128742,0.,0.,0.,0.,0.,0.,0.,0.,0.,0.,0.,0.,0.,0.,0.,0.022114,0.,0.08822,0.,0.,0.,0.,0.,0.,0.841654,0.,0.,0.,0.,0.,0.,0.,0.,0.,0.,0.,0.,0.,0.,0.055521,0.349959,0.,0.830328,0.369403,0.,0.,0.,0.,0.150371,0.,0.305606,0.,0.,0.,0.,0.,0.,0.051715,0.,0.,0.,0.,0.,1.161082,0.,0.,0.,0.,0.,0.,0.,0.,0.,0.,0.,0.,0.,0.,0.,0.,0.,0.,0.,0.,0.,0.,0.945265,0.630679,1.678701,0.,0.221174,0.,0.,0.,0.,0.097119,0.474227,0.,0.,0.,0.,0.,0.,0.,0.,1.464776,0.,0.,0.,0.,0.,0.,0.,0.,0.,0.,0.,0.,0.,0.442815,0.,0.,0.,0.,0.,0.085227,0.,0.,0.,0.,0.,0.,0.,0.,0.,0.,0.054571,0.,0.,0.,0.,0.023648,0.,0.,0.,0.128742,0.,0.,0.,0.,0.,0.,0.,0.,0.,0.,0.,0.,0.,0.,0.,0.022114,0.,0.08822,0.,0.,0.,0.,0.,0.,0.841654,0.,0.,0.,0.,0.,0.,0.,0.,0.,0.,0.,0.,0.,0.,0.055521,0.349959,0.,0.830328,0.369403,0.,0.,0.,0.,0.150371,0.,0.305606,0.,0.,0.,0.,0.,0.,0.051715,0.,0.,0.,0.,0.,1.161082,0.,0.,0.,0.,0.,0.2231,0.,0.348723,0.,0.,0.,0.,0.,0.,0.,0.,0.173348,0.,0.,0.,0.,0.,0.,0.29431,0.,0.,0.,0.,0.,0.,0.,0.,0.,0.,0.,0.,0.,0.,0.,0.,0.,0.670339,0.,0.,0.,0.,0.,0.,0.38807,0.,0.,0.,0.,0.,0.,0.,0.,0.,0.,0.,0.,0.072891,0.004698,0.,0.,0.,0.,0.,0.,0.,0.459023,0.,0.189728,0.,0.,0.,0.,0.046895,0.,0.,0.260917,0.,0.,0.,0.,0.,0.,0.,0.,0.,0.,0.,0.,0.,0.,0.,0.035195,0.997893,0.,0.,0.,0.,0.,0.,0.,0.,0.,0.,0.,0.,0.,0.,1.032803,0.,0.,0.,0.774216,0.,0.,0.997893,0.,0.
E|1.419413,0.,0.,0.,0.,0.,0.,0.,0.,0.,0.,0.,0.,0.,0.,0.,0.,0.,0.,0.,0.,0.,0.,0.,0.,0.,1.308722,0.,0.,0.,0.,0.,0.,0.,0.,0.,0.,1.665987,0.,1.536886,0.,0.,0.,0.,0.,0.,0.,0.,0.,0.,1.409044,0.,0.,0.,0.,0.,0.,0.,1.308722,0.,0.,0.,0.,0.,0.,0.,0.,0.,1.475072,1.52587,0.,0.,0.,0.,0.,0.,0.,0.,0.,0.,0.,0.,1.131563,0.,1.213284,0.,0.,0.,1.583956,0.,0.,0.,0.,0.,0.,0.,0.,0.,0.,0.,0.,0.,0.,0.,1.409044,0.,0.,1.73515,0.,0.,0.,0.,0.,0.,1.308722,0.,0.,1.296847,0.,1.185195,0.,0.,0.,0.,1.183098,0.,0.,0.,0.,0.,0.,0.,0.,1.792606,0.,0.,0.,0.,0.,0.,0.,0.,0.,0.,0.,0.,0.,0.,0.,0.,0.,0.,0.,0.,0.,0.,0.,1.553958,0.,0.,0.,0.,0.,0.,1.7643,0.,0.,0.,0.,0.,0.,0.,0.,0.,0.,0.,0.,0.,0.,0.,0.,0.,0.,0.,0.,0.,0.,1.157233,0.,0.,0.,0.,0.,0.,0.,0.,1.185195,0.,0.,0.,0.,0.,0.,0.,0.,0.,0.,0.,0.,0.,0.,0.76513,0.,0.,0.,0.,0.,0.,0.,0.,0.,0.,0.,0.,0.,0.,0.,0.,0.,0.,0.,0.,1.616724,0.,0.,0.,0.,1.608849,0.,0.,0.,0.,0.,0.,0.,1.632489,0.,0.,0.,0.,0.,0.,0.,0.,0.,0.,0.,1.419413,0.,0.,0.,0.,0.,0.,0.,1.072907,0.,1.599251,0.,1.792606,0.,0.,0.,0.,0.,0.,0.,0.,0.,1.57738,1.221878,0.,0.,0.,0.,0.,0.,0.,0.,0.,0.,0.,0.,0.,0.,0.,0.,0.,0.,0.,1.689378,0.,0.,0.,0.,0.,0.,0.,0.,0.,0.,0.,0.,0.,0.,0.,0.,0.,0.,0.,0.,0.,0.,0.,0.,0.,0.,0.,0.,0.,0.,2.059157,0.,0.,0.,0.,0.,0.,0.,0.,0.,0.,0.,0.,0.,0.,1.157233,0.,0.,0.,0.,0.,0.,0.,1.616724,0.,0.,0.,0.,0.,0.,0.,0.,0.,0.,0.,0.,0.,0.,0.,0.,0.,1.770179,1.287917,1.308722,0.,0.,0.,0.,1.922994,0.,0.,0.,0.,0.,0.,0.,0.,0.,0.,0.,0.,0.,0.,0.,0.,0.,0.,0.,0.,0.,1.419413,0.,0.,0.,0.,0.,0.,0.,1.072907,0.,1.599251,0.,1.792606,0.,0.,0.,0.,0.,0.,0.,0.,0.,1.57738,1.221878,0.,0.,0.,0.,0.,0.,0.,0.,0.,0.,0.,0.,0.,0.,0.,0.,0.,0.,0.,1.689378,0.,0.,0.,0.,0.,0.,0.,0.,0.,0.,0.,0.,0.,0.,0.,0.,0.,0.,0.,0.,0.,0.,0.,0.,0.,0.,0.,0.,0.,0.,2.059157,0.,0.,0.,0.,0.,0.,0.,0.,0.,0.,0.,0.,0.,0.,1.157233,0.,0.,0.,0.,0.,0.,0.,1.616724,0.,0.,0.,0.,0.,0.,0.,0.,0.,0.,0.,0.,0.,0.,0.,0.,0.,1.770179,1.287917,1.308722,0.,0.,0.,0.,1.922994,0.,0.,0.,0.,0.,0.,0.,0.,0.,0.,0.,0.,0.,0.,0.,0.,1.665987,0.,1.536886,0.,0.,0.,0.,0.,0.,0.,0.,0.,0.,1.409044,0.,0.,0.,0.,0.,0.,0.,1.308722,0.,0.,0.,0.,0.,0.,0.,0.,0.,1.475072,1.52587,0.,0.,0.,1.553958,0.,0.,0.,0.,0.,0.,1.7643,0.,0.,0.,0.,0.,0.,0.,0.,0.,0.,0.,0.,0.,0.,0.,0.,0.,0.,0.,0.,0.,0.,1.157233,0.,0.,0.,0.,0.,0.,0.,0.,1.185195,0.,0.,0.,0.,0.,0.,0.,0.,0.,0.,0.,0.,0.,0.,0.,0.,0.,0.,0.,0.,0.,1.157233,0.,0.,0.,0.|0.,0.,0.,0.,0.,0.,0.,0.,0.,0.,0.,0.,0.,0.,0.,0.,0.,0.,0.,0.,0.,0.,0.,0.,0.,0.,0.,0.,0.,0.886859,0.,0.,0.,0.,0.,0.,0.,0.,0.,0.,0.,0.,0.,0.,0.,0.,1.054875,0.,0.,0.,0.,1.075482,1.043886,0.,0.,0.,0.,0.,0.,0.,0.,0.,0.,0.,0.,0.,0.,0.,0.,0.,0.,0.,0.,0.,0.,0.,0.,0.,0.,0.,0.,0.,0.,0.,0.,0.,0.,0.,0.,0.,0.,0.,0.,0.,0.,0.,0.,0.,0.,0.,0.,0.,0.,0.,0.,0.,0.,0.,0.,0.897015,0.,0.,0.,0.,1.550349,0.88848,0.,0.,0.,0.,0.,1.863203,0.,0.,0.,0.,0.,0.,1.11194,0.,0.,0.,0.831757,0.,0.,0.,0.,0.,0.,1.422323,1.422323,0.,0.,0.,0.,0.,0.,0.,0.,0.,1.25683,0.,0.,0.,0.,0.,0.,0.,0.,0.,0.,0.,0.,0.,0.,0.,0.,0.,0.,0.,0.,0.,0.,0.,0.,0.,0.,0.,0.,0.,0.,0.,0.,0.,0.,0.,0.,0.,0.,0.,0.,0.,1.14847,0.,0.,0.,0.,1.187705,0.,0.,0.,0.,0.,0.,0.,0.,0.,2.02765,0.,0.,0.,0.,0.,0.,0.,0.,0.,0.,0.,0.,0.,1.272775,0.,0.,0.,0.,0.,0.,0.,0.,0.,0.,0.,0.,0.,0.,0.,0.,0.,0.,0.836618,0.,0.,0.,0.,0.,0.,0.,0.,0.,0.,0.,0.,0.,0.,0.,0.,0.,0.,0.,0.,0.,0.,0.,0.,0.,0.,0.,0.,0.,2.191527,0.,0.,0.,0.854729,0.854729,0.,0.,0.,0.,0.,0.,0.,0.,1.318668,0.,0.,0.,0.,0.,0.,0.,0.,0.,0.,0.,0.,1.250361,0.902808,0.,0.,0.,0.,0.,0.,0.,1.388575,0.,0.,0.,0.,0.,0.,0.,0.,0.,0.,0.,2.02765,0.,0.,0.,0.,0.,0.,0.,0.,0.,0.,0.,0.,0.,1.272775,0.,0.,0.,0.,0.,0.,0.,0.,0.,0.,0.,0.,0.,0.,0.,0.,0.,0.,0.836618,0.,0.,0.,0.,0.,0.,0.,0.,0.,0.,0.,0.,0.,0.,0.,0.,0.,0.,0.,0.,0.,0.,0.,0.,0.,0.,0.,0.,0.,2.191527,0.,0.,0.,0.854729,0.854729,0.,0.,0.,0.,0.,0.,0.,0.,1.318668,0.,0.,0.,0.,0.,0.,0.,0.,0.,0.,0.,0.,1.250361,0.902808,0.,0.,0.,0.,0.,0.,0.,1.388575,0.,0.,0.,0.,0.,0.,0.886859,0.,0.,0.,0.,0.,0.,0.,0.,0.,0.,0.,0.,0.,0.,0.,0.,1.054875,0.,0.,0.,0.,1.075482,1.043886,0.,0.,0.,0.,0.,1.11194,0.,0.,0.,0.831757,0.,0.,0.,0.,0.,0.,1.422323,1.422323,0.,0.,0.,0.,0.,0.,0.,0.,0.,1.25683,0.,0.,0.,0.,0.,0.,0.,0.,0.,0.,0.,0.,0.,0.,0.,0.,0.,1.832199,0.,0.,0.,0.,0.,0.,0.,0.,0.,0.,0.,0.|0.,0.,0.,0.,1.517965,0.,1.517965,0.,0.,0.,0.,1.845042,0.,2.174891,0.,0.,0.,0.,1.789287,0.,0.,0.,0.,0.,0.,0.,0.,1.72844,0.,0.,0.,0.,0.,0.,0.,0.,0.,0.,0.,0.,0.,1.052636,0.,0.,0.,0.,0.,1.176626,1.424104,0.,1.789287,0.,0.,0.,1.132938,0.,0.,0.,0.,0.,0.,0.,0.,1.014214,0.,0.,0.,0.,0.,0.,0.,0.,0.,0.,1.448422,1.832259,0.,0.,0.,0.,0.,0.,0.,1.321656,0.,0.,0.,0.,0.,0.,0.,0.,0.,1.187131,0.,0.,0.,0.,0.,0.,0.,0.,0.,0.,0.,0.,0.,0.,0.,0.,0.,0.,0.,0.,0.,0.,0.,0.,0.,0.,0.,0.,0.,1.37818,0.,0.,0.,0.,0.,0.,0.,0.,0.,0.,0.,0.,0.,0.,0.,0.,0.,0.,0.,0.,0.,0.,0.,0.,0.,0.,0.,0.,0.,0.,0.,0.,0.,0.,0.,0.,0.,1.465845,0.,0.,0.,0.,0.,1.679068,1.006608,0.,0.,0.,0.,0.,0.,0.,0.,0.,0.,0.,0.,0.,0.,0.,0.,0.,0.,0.,0.,0.,0.,0.,0.,0.,0.,0.,0.,0.,0.,1.653797,0.,0.,1.286158,0.,0.,0.,0.,2.369539,1.513746,0.,0.,0.,0.,0.,1.262891,0.,1.671368,0.,0.,0.,0.,0.,0.,1.696066,0.,0.,0.,0.,0.,0.,0.,0.,0.,0.,1.007901,0.,0.,0.,0.,0.,0.,0.,0.,0.,0.,0.,0.,1.569484,0.,1.176695,0.,0.,0.,0.,0.,0.,0.,0.,1.379321,0.,0.,0.,0.,0.,0.,0.,0.,0.,0.,0.,1.265601,0.,0.,0.,0.,1.441327,0.,0.,0.,0.,0.,0.,0.,0.,1.789287,0.,0.,0.,0.,0.,1.191357,0.,0.,0.,0.,0.,0.,0.,0.,1.417663,0.,0.,0.,0.,0.,1.323017,1.500985,0.,0.,0.,0.,0.,0.,0.,0.,0.,1.6915,0.,0.,0.,0.,0.,1.54725,1.973476,0.,0.,0.,0.,0.,0.,1.396797,0.,0.,0.,0.,1.911927,0.,2.042813,0.,0.,0.,0.,0.,0.,0.,0.,0.,0.,0.,0.,1.761033,0.,0.,0.,0.,0.,0.,2.15331,0.,2.106961,0.,1.36713,0.,0.,0.,0.,0.,0.,1.29037,0.,0.,0.,0.,0.,0.,0.,0.,0.,0.,0.,1.770218,0.,0.,1.517965,0.,1.517965,0.,0.,0.,0.,0.,0.,0.,0.,2.008973,0.,0.,0.,0.,0.,0.,0.,0.,0.,1.014214,0.,0.,0.,0.,0.,0.,0.,0.,0.,0.,0.,0.,0.,0.,0.,0.,0.,0.,0.,0.,0.,0.,1.052636,0.,1.845042,0.,0.,0.,0.,0.,0.,2.174891,0.,0.,0.,0.,0.,0.,0.,0.,0.,0.,0.,0.,0.,0.,1.847875,0.,0.,0.,0.,0.,0.,0.,0.,0.,0.,0.,0.,0.,0.,0.,0.,0.,0.,1.414815,0.,2.81347,0.,0.,0.,0.,0.,0.,0.,0.,0.,0.,0.,0.,0.,2.085796,0.,0.,0.,0.,0.,0.,0.,0.,0.,0.,0.,0.,2.042813,2.250396,0.,0.,0.,0.,0.,0.,0.,0.,0.,0.,0.,0.,0.,0.,0.,0.,0.,0.,0.,1.694642,0.,0.,0.,0.,0.,0.,0.,0.,1.761033,0.,0.,0.,0.,0.,0.,2.15331,0.,2.106961,0.,1.36713,0.,0.,0.,0.,0.,0.,1.29037,0.,0.,0.,0.,0.,0.,0.,0.,0.,0.,0.,1.770218,0.,0.,1.517965,0.,1.517965,0.,0.,0.,0.,0.,0.,0.,0.,2.008973,0.,0.,0.,0.,0.,0.,0.,0.,0.,1.014214,0.,0.,0.,0.,0.,0.,0.,0.,0.,0.,0.,0.,0.,0.,0.,0.,0.,0.,0.,0.,0.,0.,1.052636,0.,1.845042,0.,0.,0.,0.,0.,0.,2.174891,0.,0.,0.,0.,0.,0.,0.,0.,0.,0.,0.,0.,0.,0.,1.847875,0.,0.,0.,0.,0.,0.,0.,0.,0.,0.,0.,0.,0.,0.,0.,0.,0.,0.,1.414815,0.,2.81347,0.,0.,0.,0.,0.,0.,0.,0.,0.,0.,0.,0.,0.,2.085796,0.,0.,0.,0.,0.,0.,0.,0.,0.,0.,0.,0.,2.042813,2.250396,0.,0.,0.,0.,0.,0.,0.,0.,0.,0.,0.,0.,0.,0.,0.,0.,0.,0.,0.,1.694642,0.,0.,0.,1.176626,1.424104,0.,1.789287,0.,0.,0.,1.132938,0.,0.,0.,0.,0.,0.,0.,0.,1.014214,0.,0.,0.,0.,0.,0.,0.,0.,0.,0.,1.448422,1.832259,0.,0.,0.,0.,0.,0.,0.,1.321656,0.,0.,0.,0.,0.,0.,0.,0.,0.,1.187131,0.,0.,0.,0.,0.,0.,1.696066,0.,0.,0.,0.,0.,0.,0.,0.,0.,0.,1.007901,0.,0.,0.,0.,0.,0.,0.,0.,0.,0.,0.,0.,1.569484,0.,1.176695,0.,0.,0.,0.,0.,0.,0.,0.,1.379321,0.,0.,0.,0.,0.,0.,0.,0.,0.,0.,0.,1.265601,0.,0.,0.,0.,1.441327,0.,0.,0.,0.,0.,0.,1.323017,0.,0.,0.,0.,0.,0.,1.500985,0.,0.,0.,0.,0.,0.,0.,0.,0.,0.,0.,0.,0.,0.,1.943733,0.,1.015145,0.,0.,0.,0.,0.,0.,0.,0.,0.,0.,0.|0.24425,0.,0.,0.,0.,0.,0.,0.,0.,0.,0.,0.,0.,0.,0.,0.,0.,0.,0.,0.,0.,0.,0.,0.,0.,0.,0.16359,0.,0.,0.,0.,0.,0.,0.,0.,0.,0.,0.309398,0.,0.277143,0.,0.,0.,0.,0.,0.,0.,0.,0.,0.,0.189018,0.,0.,0.,0.,0.,0.,0.,0.16359,0.,0.,0.,0.,0.,0.,0.,0.,0.,0.348281,0.551009,0.,0.,0.,0.,0.,0.,0.,0.,0.,0.,0.,0.,0.087043,0.,0.363985,0.,0.,0.,0.503986,0.,0.,0.,0.,0.,0.,0.,0.,0.,0.,0.,0.,0.,0.,0.,0.189018,0.,0.,0.244387,0.,0.,0.,0.,0.,0.,0.16359,0.,0.,0.253407,0.,0.11754,0.,0.,0.,0.,0.064199,0.,0.,0.,0.,0.,0.,0.,0.,0.560189,0.,0.,0.,0.,0.,0.,0.,0.,0.,0.,0.,0.,0.,0.,0.,0.,0.,0.,0.,0.,0.,0.,0.,0.873392,0.,0.,0.,0.,0.,0.,0.027675,0.,0.,0.,0.,0.,0.,0.,0.,0.,0.,0.,0.,0.,0.,0.,0.,0.,0.,0.,0.,0.,0.,0.21825,0.,0.,0.,0.,0.,0.,0.,0.,0.11754,0.,0.,0.,0.,0.,0.,0.,0.,0.,0.,0.,0.,0.,0.,0.008646,0.,0.,0.,0.,0.,0.,0.,0.,0.,0.,0.,0.,0.,0.,0.,0.,0.,0.,0.,0.,0.320597,0.,0.,0.,0.,0.402212,0.,0.,0.,0.,0.,0.,0.,0.753034,0.,0.,0.,0.,0.,0.,0.,0.,0.,0.,0.,0.24425,0.,0.,0.,0.,0.,0.,0.,0.021675,0.,0.169618,0.,0.560189,0.,0.,0.,0.,0.,0.,0.,0.,0.,0.233686,0.117662,0.,0.,0.,0.,0.,0.,0.,0.,0.,0.,0.,0.,0.,0.,0.,0.,0.,0.,0.,0.096052,0.,0.,0.,0.,0.,0.,0.,0.,0.,0.,0.,0.,0.,0.,0.,0.,0.,0.,0.,0.,0.,0.,0.,0.,0.,0.,0.,0.,0.,0.,1.163871,0.,0.,0.,0.,0.,0.,0.,0.,0.,0.,0.,0.,0.,0.,0.21825,0.,0.,0.,0.,0.,0.,0.,0.320597,0.,0.,0.,0.,0.,0.,0.,0.,0.,0.,0.,0.,0.,0.,0.,0.,0.,0.576337,0.25958,0.16359,0.,0.,0.,0.,0.582726,0.,0.,0.,0.,0.,0.,0.,0.,0.,0.,0.,0.,0.,0.,0.,0.,0.,0.,0.,0.,0.,0.24425,0.,0.,0.,0.,0.,0.,0.,0.021675,0.,0.169618,0.,0.560189,0.,0.,0.,0.,0.,0.,0.,0.,0.,0.233686,0.117662,0.,0.,0.,0.,0.,0.,0.,0.,0.,0.,0.,0.,0.,0.,0.,0.,0.,0.,0.,0.096052,0.,0.,0.,0.,0.,0.,0.,0.,0.,0.,0.,0.,0.,0.,0.,0.,0.,0.,0.,0.,0.,0.,0.,0.,0.,0.,0.,0.,0.,0.,1.163871,0.,0.,0.,0.,0.,0.,0.,0.,0.,0.,0.,0.,0.,0.,0.21825,0.,0.,0.,0.,0.,0.,0.,0.320597,0.,0.,0.,0.,0.,0.,0.,0.,0.,0.,0.,0.,0.,0.,0.,0.,0.,0.576337,0.25958,0.16359,0.,0.,0.,0.,0.582726,0.,0.,0.,0.,0.,0.,0.,0.,0.,0.,0.,0.,0.,0.,0.,0.,0.309398,0.,0.277143,0.,0.,0.,0.,0.,0.,0.,0.,0.,0.,0.189018,0.,0.,0.,0.,0.,0.,0.,0.16359,0.,0.,0.,0.,0.,0.,0.,0.,0.,0.348281,0.551009,0.,0.,0.,0.873392,0.,0.,0.,0.,0.,0.,0.027675,0.,0.,0.,0.,0.,0.,0.,0.,0.,0.,0.,0.,0.,0.,0.,0.,0.,0.,0.,0.,0.,0.,0.21825,0.,0.,0.,0.,0.,0.,0.,0.,0.11754,0.,0.,0.,0.,0.,0.,0.,0.,0.,0.,0.,0.,0.,0.,0.,0.,0.,0.,0.,0.,0.,0.21825,0.,0.,0.,0.|0.,0.,0.,0.,0.,0.,0.,0.,0.,0.,0.,0.,0.,0.,0.,0.,0.,0.,0.,0.,0.,0.,0.,0.,0.,0.,0.,0.,0.,0.042484,0.,0.,0.,0.,0.,0.,0.,0.,0.,0.,0.,0.,0.,0.,0.,0.,0.060858,0.,0.,0.,0.,0.224059,0.028997,0.,0.,0.,0.,0.,0.,0.,0.,0.,0.,0.,0.,0.,0.,0.,0.,0.,0.,0.,0.,0.,0.,0.,0.,0.,0.,0.,0.,0.,0.,0.,0.,0.,0.,0.,0.,0.,0.,0.,0.,0.,0.,0.,0.,0.,0.,0.,0.,0.,0.,0.,0.,0.,0.,0.,0.,0.016611,0.,0.,0.,0.,1.192576,0.002839,0.,0.,0.,0.,0.,1.450636,0.,0.,0.,0.,0.,0.,0.091572,0.,0.,0.,0.099811,0.,0.,0.,0.,0.,0.,0.257736,0.257736,0.,0.,0.,0.,0.,0.,0.,0.,0.,0.145418,0.,0.,0.,0.,0.,0.,0.,0.,0.,0.,0.,0.,0.,0.,0.,0.,0.,0.,0.,0.,0.,0.,0.,0.,0.,0.,0.,0.,0.,0.,0.,0.,0.,0.,0.,0.,0.,0.,0.,0.,0.,0.664904,0.,0.,0.,0.,0.391903,0.,0.,0.,0.,0.,0.,0.,0.,0.,2.02765,0.,0.,0.,0.,0.,0.,0.,0.,0.,0.,0.,0.,0.,0.097226,0.,0.,0.,0.,0.,0.,0.,0.,0.,0.,0.,0.,0.,0.,0.,0.,0.,0.,0.029746,0.,0.,0.,0.,0.,0.,0.,0.,0.,0.,0.,0.,0.,0.,0.,0.,0.,0.,0.,0.,0.,0.,0.,0.,0.,0.,0.,0.,0.,0.213065,0.,0.,0.,0.098813,0.098813,0.,0.,0.,0.,0.,0.,0.,0.,0.161821,0.,0.,0.,0.,0.,0.,0.,0.,0.,0.,0.,0.,0.232625,0.146969,0.,0.,0.,0.,0.,0.,0.,0.113353,0.,0.,0.,0.,0.,0.,0.,0.,0.,0.,0.,2.02765,0.,0.,0.,0.,0.,0.,0.,0.,0.,0.,0.,0.,0.,0.097226,0.,0.,0.,0.,0.,0.,0.,0.,0.,0.,0.,0.,0.,0.,0.,0.,0.,0.,0.029746,0.,0.,0.,0.,0.,0.,0.,0.,0.,0.,0.,0.,0.,0.,0.,0.,0.,0.,0.,0.,0.,0.,0.,0.,0.,0.,0.,0.,0.,0.213065,0.,0.,0.,0.098813,0.098813,0.,0.,0.,0.,0.,0.,0.,0.,0.161821,0.,0.,0.,0.,0.,0.,0.,0.,0.,0.,0.,0.,0.232625,0.146969,0.,0.,0.,0.,0.,0.,0.,0.113353,0.,0.,0.,0.,0.,0.,0.042484,0.,0.,0.,0.,0.,0.,0.,0.,0.,0.,0.,0.,0.,0.,0.,0.,0.060858,0.,0.,0.,0.,0.224059,0.028997,0.,0.,0.,0.,0.,0.091572,0.,0.,0.,0.099811,0.,0.,0.,0.,0.,0.,0.257736,0.257736,0.,0.,0.,0.,0.,0.,0.,0.,0.,0.145418,0.,0.,0.,0.,0.,0.,0.,0.,0.,0.,0.,0.,0.,0.,0.,0.,0.,0.300361,0.,0.,0.,0.,0.,0.,0.,0.,0.,0.,0.,0.|0.,0.,0.,0.,0.383661,0.,0.383662,0.,0.,0.,0.,0.451233,0.,1.087445,0.,0.,0.,0.,0.246429,0.,0.,0.,0.,0.,0.,0.,0.,0.37038,0.,0.,0.,0.,0.,0.,0.,0.,0.,0.,0.,0.,0.,0.165414,0.,0.,0.,0.,0.,0.504268,0.153496,0.,0.246429,0.,0.,0.,0.226588,0.,0.,0.,0.,0.,0.,0.,0.,0.058599,0.,0.,0.,0.,0.,0.,0.,0.,0.,0.,0.083563,0.032719,0.,0.,0.,0.,0.,0.,0.,0.21604,0.,0.,0.,0.,0.,0.,0.,0.,0.,0.065952,0.,0.,0.,0.,0.,0.,0.,0.,0.,0.,0.,0.,0.,0.,0.,0.,0.,0.,0.,0.,0.,0.,0.,0.,0.,0.,0.,0.,0.,0.102087,0.,0.,0.,0.,0.,0.,0.,0.,0.,0.,0.,0.,0.,0.,0.,0.,0.,0.,0.,0.,0.,0.,0.,0.,0.,0.,0.,0.,0.,0.,0.,0.,0.,0.,0.,0.,0.,0.132166,0.,0.,0.,0.,0.,0.770396,0.054622,0.,0.,0.,0.,0.,0.,0.,0.,0.,0.,0.,0.,0.,0.,0.,0.,0.,0.,0.,0.,0.,0.,0.,0.,0.,0.,0.,0.,0.,0.,0.281145,0.,0.,0.076217,0.,0.,0.,0.,1.822722,0.033854,0.,0.,0.,0.,0.,0.056379,0.,0.787931,0.,0.,0.,0.,0.,0.,0.346641,0.,0.,0.,0.,0.,0.,0.,0.,0.,0.,0.30237,0.,0.,0.,0.,0.,0.,0.,0.,0.,0.,0.,0.,0.189602,0.,0.08687,0.,0.,0.,0.,0.,0.,0.,0.,0.096552,0.,0.,0.,0.,0.,0.,0.,0.,0.,0.,0.,0.148894,0.,0.,0.,0.,0.321618,0.,0.,0.,0.,0.,0.,0.,0.,0.246429,0.,0.,0.,0.,0.,0.048429,0.,0.,0.,0.,0.,0.,0.,0.,0.386635,0.,0.,0.,0.,0.,0.202891,0.49873,0.,0.,0.,0.,0.,0.,0.,0.,0.,0.933242,0.,0.,0.,0.,0.,0.16431,0.523932,0.,0.,0.,0.,0.,0.,0.882188,0.,0.,0.,0.,0.3048,0.,0.39659,0.,0.,0.,0.,0.,0.,0.,0.,0.,0.,0.,0.,0.78783,0.,0.,0.,0.,0.,0.,0.025943,0.,2.106961,0.,0.706606,0.,0.,0.,0.,0.,0.,0.026068,0.,0.,0.,0.,0.,0.,0.,0.,0.,0.,0.,0.110639,0.,0.,0.383661,0.,0.383662,0.,0.,0.,0.,0.,0.,0.,0.,0.386913,0.,0.,0.,0.,0.,0.,0.,0.,0.,0.058599,0.,0.,0.,0.,0.,0.,0.,0.,0.,0.,0.,0.,0.,0.,0.,0.,0.,0.,0.,0.,0.,0.,0.165414,0.,0.451233,0.,0.,0.,0.,0.,0.,1.087445,0.,0.,0.,0.,0.,0.,0.,0.,0.,0.,0.,0.,0.,0.,0.384974,0.,0.,0.,0.,0.,0.,0.,0.,0.,0.,0.,0.,0.,0.,0.,0.,0.,0.,0.166232,0.,1.298525,0.,0.,0.,0.,0.,0.,0.,0.,0.,0.,0.,0.,0.,0.501238,0.,0.,0.,0.,0.,0.,0.,0.,0.,0.,0.,0.,0.39659,0.183706,0.,0.,0.,0.,0.,0.,0.,0.,0.,0.,0.,0.,0.,0.,0.,0.,0.,0.,0.,0.953236,0.,0.,0.,0.,0.,0.,0.,0.,0.78783,0.,0.,0.,0.,0.,0.,0.025943,0.,2.106961,0.,0.706606,0.,0.,0.,0.,0.,0.,0.026068,0.,0.,0.,0.,0.,0.,0.,0.,0.,0.,0.,0.110639,0.,0.,0.383661,0.,0.383662,0.,0.,0.,0.,0.,0.,0.,0.,0.386913,0.,0.,0.,0.,0.,0.,0.,0.,0.,0.058599,0.,0.,0.,0.,0.,0.,0.,0.,0.,0.,0.,0.,0.,0.,0.,0.,0.,0.,0.,0.,0.,0.,0.165414,0.,0.451233,0.,0.,0.,0.,0.,0.,1.087445,0.,0.,0.,0.,0.,0.,0.,0.,0.,0.,0.,0.,0.,0.,0.384974,0.,0.,0.,0.,0.,0.,0.,0.,0.,0.,0.,0.,0.,0.,0.,0.,0.,0.,0.166232,0.,1.298525,0.,0.,0.,0.,0.,0.,0.,0.,0.,0.,0.,0.,0.,0.501238,0.,0.,0.,0.,0.,0.,0.,0.,0.,0.,0.,0.,0.39659,0.183706,0.,0.,0.,0.,0.,0.,0.,0.,0.,0.,0.,0.,0.,0.,0.,0.,0.,0.,0.,0.953236,0.,0.,0.,0.504268,0.153496,0.,0.246429,0.,0.,0.,0.226588,0.,0.,0.,0.,0.,0.,0.,0.,0.058599,0.,0.,0.,0.,0.,0.,0.,0.,0.,0.,0.083563,0.032719,0.,0.,0.,0.,0.,0.,0.,0.21604,0.,0.,0.,0.,0.,0.,0.,0.,0.,0.065952,0.,0.,0.,0.,0.,0.,0.346641,0.,0.,0.,0.,0.,0.,0.,0.,0.,0.,0.30237,0.,0.,0.,0.,0.,0.,0.,0.,0.,0.,0.,0.,0.189602,0.,0.08687,0.,0.,0.,0.,0.,0.,0.,0.,0.096552,0.,0.,0.,0.,0.,0.,0.,0.,0.,0.,0.,0.148894,0.,0.,0.,0.,0.321618,0.,0.,0.,0.,0.,0.,0.202891,0.,0.,0.,0.,0.,0.,0.49873,0.,0.,0.,0.,0.,0.,0.,0.,0.,0.,0.,0.,0.,0.,0.605425,0.,0.133572,0.,0.,0.,0.,0.,0.,0.,0.,0.,0.,0.
G|0.,0.,0.,0.,0.,0.,0.,0.,0.,0.,0.,0.,1.374881,1.754773,2.090466,0.,0.,0.,0.,0.,0.,0.,0.,0.,0.,1.765137,0.,0.,0.,0.,0.,1.784628,0.,0.,0.,0.,0.,1.560061,0.,0.,0.,0.,0.,0.,1.529463,0.,0.,0.,0.,0.,0.,0.,0.,0.,0.,0.,0.,0.,0.,0.,0.,0.,0.,1.73058,0.,0.,0.,0.,0.,0.,0.,0.,0.,0.,0.,0.,0.,0.,0.,0.,0.,0.,0.,1.667209,0.,1.574548,0.,0.,0.,0.,1.50936,0.,0.,0.,0.,0.,0.,1.765335,0.,0.,0.,0.,0.,0.,1.464552,1.692564,1.717569,0.,1.717569,0.,0.,0.,1.297517,1.998836,0.,0.,1.932046,0.,0.,0.,0.,0.,0.,0.,0.,0.,0.,0.,1.776416,0.,0.,0.,0.,0.,0.,1.787948,0.,0.,1.537266,1.270838,1.643624,0.,0.,0.,0.,0.,2.137296,0.,0.,0.,2.198103,0.,0.,0.,0.,0.,0.,0.,0.,0.,0.,0.,0.,1.667209,0.,0.,0.,0.,0.,0.,0.,0.,0.,0.,0.,0.,0.,0.,0.,2.018098,0.,0.,1.371874,0.,0.,0.,0.,2.068834,0.,0.,0.,0.,0.,0.,0.,0.,0.,0.,0.,1.37817,1.461344,0.,0.,0.,0.,1.480744,0.,0.,2.148271,1.604372,0.,2.258331,0.,0.999954,0.,0.,2.243617,1.638026,0.,1.565477,1.461152,0.,1.918202,2.174145,0.,1.861669,0.,0.,0.,0.,1.762462,0.,0.,0.,0.,0.,1.850486,0.,0.,0.,0.,0.,0.,0.,0.,0.,0.,0.,0.,1.552631,0.,0.,0.,0.,0.,0.,0.,0.,0.,0.,0.,1.512375,0.,0.,0.,1.741455,0.,0.,2.137296,0.,0.,1.764201,0.,0.,0.,0.,0.,1.645873,0.,0.,0.,1.667209,0.,0.,1.631445,0.,0.,1.561603,0.,0.,0.,0.810253,0.,1.463324,0.,0.,0.,1.629921,0.,0.,1.226831,0.,0.,0.,2.086143,0.,0.,0.,0.,0.,0.,1.787948,0.,0.,0.,0.,2.258331,1.930643,0.,0.,0.,0.,2.185916,1.067453,0.,1.602494,0.,0.,0.,0.,0.,0.,0.,0.,0.,0.,0.,0.,1.179034,2.175053,2.030734,0.,2.121909,0.,0.,0.,0.,0.,2.464997,2.198103,1.818793,1.140467,0.,0.,0.,0.,0.,0.,0.,0.,2.801649,0.,0.,0.,0.,0.,0.,0.,0.,0.,0.,0.,0.,0.,0.,1.73058,0.,1.785602,1.622801,0.,0.,0.,0.,0.,0.,2.090466,0.,0.,0.,0.,0.,0.,0.,0.,0.,0.,0.,0.,0.,0.,0.,1.398949,0.,0.,1.369142,1.691955,1.369141,0.,1.369142,1.369141,1.691955,0.,1.503691,0.,0.,0.,0.,0.,1.311498,0.,0.,0.,0.,0.,0.,0.,0.,0.,0.,0.,0.,0.,1.787948,0.,0.,0.,0.,0.,0.,0.,0.,1.378679,1.657733,0.,0.,0.,0.,0.,0.,0.,1.739965,0.,0.,0.,0.,0.,0.,0.,1.175057,0.,0.,1.388357,0.,0.,0.,0.,0.,0.,0.,1.561603,0.,0.,0.,0.,2.068834,0.,0.,1.73058,0.,0.,0.,0.,0.,0.,0.,0.,0.,0.,0.,0.,0.,0.,0.,0.,0.,0.,0.,1.520145,0.,0.,1.767826,0.,1.984428,1.496553,0.,0.,0.,0.,1.638074,1.510864,0.,0.,0.,0.,0.,0.,0.,1.968603,1.972472,0.,0.,0.,0.,0.,0.,0.,0.,0.,0.,0.,0.,1.89441,2.449261,0.,1.322741,2.039328,1.895672,0.,0.,1.322741,2.039328,1.895672,0.,0.,0.,0.,0.,0.,1.98458,1.70601,1.483577,1.537266,0.,0.,0.,0.,0.,0.,1.560061,0.,0.,0.,0.,0.,0.,0.,0.,0.,0.,0.,0.,0.,0.,0.,1.878039,1.872904,0.,0.,0.,0.,0.,0.,0.,0.,0.,0.,1.631445,0.,0.,0.,0.,2.037055,0.,0.,0.,0.,0.,0.,0.,0.,0.,0.,0.,0.,0.,0.,0.,0.,2.101119,0.,1.73058,0.,0.,0.,0.,0.,0.,0.,1.930643,0.,0.,0.,0.,1.930643,0.,0.,0.,0.,0.,0.,0.,0.,0.,1.785602,1.622801,2.081095,1.3226,0.,0.,0.,0.,0.,2.012977,0.,0.,0.,0.,0.,0.,0.,0.,0.,0.,0.,0.,1.936366,0.,0.,0.,0.,0.,0.,0.,0.,0.,0.,0.,0.,0.,0.,0.,1.374881,1.754773,2.090466,0.,0.,0.,1.845841,0.,0.,0.,0.,0.,0.,0.,0.,0.,1.574548,1.544749,0.,0.,0.,0.,0.,0.,0.,0.,0.,0.,0.,0.,0.,0.,0.,1.75628,1.165056,0.,0.,0.,0.,1.958732,0.,0.,0.,0.,1.201824,0.,0.,0.,0.,0.,0.,2.238816,0.,0.,0.,0.,0.,0.,0.,0.,0.,0.,0.,2.359346,0.,1.592832,0.,0.,0.,0.,1.527908,0.,0.,0.,0.,2.22732,1.600061,2.22732,0.,0.,0.,0.,0.,0.,0.,0.,0.,0.,0.,0.,1.712221,1.004811,0.896187,1.356009,0.,0.,0.,0.,0.,0.,0.,0.,0.,0.,0.,0.,0.,0.,1.678309,0.,0.,0.,0.,0.,0.,0.,0.,0.,0.,0.,0.,0.,0.,0.,0.,0.,1.50936,0.,0.,0.,0.,0.,0.,0.,0.,0.,0.,0.,0.,0.,0.,0.,0.,0.,0.,0.,0.,2.000238,0.,0.,0.,0.922956,1.484376,0.,0.,1.577727,1.364484,0.,0.,1.98458,1.70601,1.483577,1.730475,0.,0.,0.,0.,2.583223,0.,0.,0.,0.,0.,0.,1.267446,0.,0.,0.,0.,0.,1.512245,0.,0.,2.129456,0.,1.094326,0.,0.,0.,1.378679,1.657733,0.,0.,1.012403,1.789458,1.765137,0.,0.,0.,0.,0.,1.784628,0.,0.,0.,0.,0.,1.547669,0.,0.,1.560061,0.,0.,0.,0.,0.,0.,1.529463,0.,0.,0.,0.,0.,0.,1.430911,1.529463,1.30397,0.,0.,0.,0.,0.,0.,0.,0.,0.,0.,0.,0.,0.,0.,0.,0.,0.,0.,0.,0.,0.,0.,0.,0.,0.,0.,0.,0.,0.,0.,0.,0.,0.,2.129456,0.,0.,0.,2.381739,1.645873,0.,0.,0.,1.800814,1.493784,2.082544,0.,0.,1.899277,0.,0.,0.,1.899277,1.805308,1.382298,0.,0.,0.,0.,0.,1.667209,0.,1.388357,0.,0.,0.,0.,2.109245,1.218265,0.,0.,0.,0.,0.,0.,0.,2.085157,0.,0.,0.,0.,0.,0.,0.809914,0.,0.,0.,0.,0.,0.,0.,1.053003,0.,0.,0.,0.,1.035182,2.172263,1.462178,0.,0.,0.,0.,0.,0.,0.,0.,0.,0.,0.,0.,0.,0.,0.,0.,0.,0.,0.,0.,0.,2.101119,0.,1.73058,0.,0.,0.,0.,0.,0.,0.,1.930643,0.,0.,0.,0.,1.930643,0.,0.,0.,0.,0.,0.,0.,0.,0.,1.785602,1.622801,2.081095,1.3226,0.,0.,0.,0.,0.,2.012977,0.,0.,0.,0.,0.,0.,0.,0.,0.,0.,0.,0.,1.936366,0.,0.,0.,0.,0.,0.,0.,0.,0.,0.,0.,0.,0.,0.,0.,1.374881,1.754773,2.090466,0.,0.,0.,1.845841,0.,0.,0.,0.,0.,0.,0.,0.,0.,1.574548,1.544749,0.,0.,0.,0.,0.,0.,0.,0.,0.,0.,0.,0.,0.,0.,0.,1.75628,1.165056,0.,0.,0.,0.,1.958732,0.,0.,0.,0.,1.201824,0.,0.,0.,0.,0.,0.,2.238816,0.,0.,0.,0.,0.,0.,0.,0.,0.,0.,0.,2.359346,0.,1.592832,0.,0.,0.,0.,1.527908,0.,0.,0.,0.,2.22732,1.600061,2.22732,0.,0.,0.,0.,0.,0.,0.,0.,0.,0.,0.,0.,1.712221,1.004811,0.896187,1.356009,0.,0.,0.,0.,0.,0.,0.,0.,0.,0.,0.,0.,0.,0.,1.678309,0.,0.,0.,0.,0.,0.,0.,0.,0.,0.,0.,0.,0.,0.,0.,0.,0.,1.50936,0.,0.,0.,0.,0.,0.,0.,0.,0.,0.,0.,0.,0.,0.,0.,0.,0.,0.,0.,0.,2.000238,0.,0.,0.,0.922956,1.484376,0.,0.,1.577727,1.364484,0.,0.,1.98458,1.70601,1.483577,1.730475,0.,0.,0.,0.,2.583223,0.,0.,0.,0.,0.,0.,1.267446,0.,0.,0.,0.,0.,1.512245,0.,0.,2.129456,0.,1.094326,0.,0.,0.,1.378679,1.657733,0.,0.,1.012403,1.789458,1.765137,0.,0.,0.,0.,0.,1.784628,0.,0.,0.,0.,0.,1.547669,0.,0.,1.560061,0.,0.,0.,0.,0.,0.,1.529463,0.,0.,0.,0.,0.,0.,1.430911,1.529463,1.30397,0.,0.,0.,0.,0.,0.,0.,0.,0.,0.,0.,0.,0.,0.,0.,0.,0.,0.,0.,0.,0.,0.,0.,0.,0.,0.,0.,0.,0.,0.,0.,0.,0.,2.129456,0.,0.,0.,2.381739,1.645873,0.,0.,0.,1.800814,1.493784,2.082544,0.,0.,1.899277,0.,0.,0.,1.899277,1.805308,1.382298,0.,0.,0.,0.,0.,1.667209,0.,1.388357,0.,0.,0.,0.,2.109245,1.218265,0.,0.,0.,0.,0.,0.,0.,2.085157,0.,0.,0.,0.,0.,0.,0.809914,0.,0.,0.,0.,0.,0.,0.,1.053003,0.,0.,0.,0.,1.035182,2.172263,1.462178,0.,0.,0.,0.,0.,0.,0.,0.,0.,0.,0.,0.,0.,1.765335,0.,0.,0.,0.,0.,0.,1.464552,1.692564,1.717569,0.,1.717569,0.,0.,0.,1.297517,1.998836,0.,0.,1.932046,0.,0.,0.,0.,0.,0.,0.,0.,0.,0.,0.,1.776416,0.,0.,0.,0.,0.,0.,1.787948,0.,0.,1.537266,1.270838,1.643624,0.,0.,0.,0.,0.,2.137296,0.,0.,0.,2.198103,0.,0.,0.,0.,0.,0.,0.,0.,0.,0.,0.,0.,1.667209,0.,0.,0.,0.,0.,0.,0.,0.,0.,0.,0.,0.,0.,0.,0.,2.018098,0.,0.,1.371874,0.,0.,0.,0.,0.,0.,0.,1.73058,0.,1.785602,1.622801,0.,0.,0.,0.,0.,0.,2.090466,0.,0.,0.,0.,0.,0.,0.,0.,0.,0.,0.,0.,0.,0.,0.,1.398949,0.,0.,1.369142,1.691955,1.369141,0.,1.369142,1.369141,1.691955,0.,1.503691,0.,0.,0.,0.,0.,1.311498,0.,0.,0.,0.,0.,0.,0.,0.,0.,0.,0.,0.,0.,1.787948,0.,0.,0.,0.,0.,0.,0.,0.,1.378679,1.657733,0.,0.,0.,0.,0.,0.,0.,1.739965,0.,0.,0.,0.,0.,0.,0.,1.175057,0.,0.,1.388357,0.,0.,0.,0.,0.,0.,0.,1.561603,0.,0.,0.,0.,0.,0.,0.,0.,0.,0.,0.780898,0.,1.75628,0.,0.,0.,0.,0.,0.,0.,0.,0.,0.,0.,0.,0.,0.,0.,0.,1.364871,0.,0.,0.,0.,0.,0.,1.560061,0.,0.,0.,0.,0.,0.,1.430911,1.529463,1.30397,0.,0.,0.,0.,1.526444,1.560061,1.365598,0.,0.,0.,0.,0.,1.142466,0.,0.,0.,0.,2.122377,1.178986,0.,0.,0.,0.,0.,1.486551,1.503691,0.,1.378679,1.657733,0.,0.,0.,1.560061,0.,0.,0.,0.,0.,0.,0.,0.,0.,0.,0.,0.|,|,|0.,0.,0.,0.,0.,0.,0.,0.,0.,0.,0.,0.,0.36604,0.581126,0.726233,0.,0.,0.,0.,0.,0.,0.,0.,0.,0.,0.702358,0.,0.,0.,0.,0.,0.710114,0.,0.,0.,0.,0.,0.431651,0.,0.,0.,0.,0.,0.,0.629779,0.,0.,0.,0.,0.,0.,0.,0.,0.,0.,0.,0.,0.,0.,0.,0.,0.,0.,1.114061,0.,0.,0.,0.,0.,0.,0.,0.,0.,0.,0.,0.,0.,0.,0.,0.,0.,0.,0.,0.239661,0.,0.011928,0.,0.,0.,0.,0.398902,0.,0.,0.,0.,0.,0.,0.295984,0.,0.,0.,0.,0.,0.,0.206387,0.338513,0.079151,0.,0.079151,0.,0.,0.,0.216253,0.919464,0.,0.,0.888741,0.,0.,0.,0.,0.,0.,0.,0.,0.,0.,0.,0.145608,0.,0.,0.,0.,0.,0.,0.367917,0.,0.,0.307453,0.149715,0.094565,0.,0.,0.,0.,0.,0.321463,0.,0.,0.,0.827243,0.,0.,0.,0.,0.,0.,0.,0.,0.,0.,0.,0.,0.239661,0.,0.,0.,0.,0.,0.,0.,0.,0.,0.,0.,0.,0.,0.,0.,1.513574,0.,0.,0.164889,0.,0.,0.,0.,0.366887,0.,0.,0.,0.,0.,0.,0.,0.,0.,0.,0.,0.182405,0.236394,0.,0.,0.,0.,0.272321,0.,0.,0.339201,0.422203,0.,0.98802,0.,0.048274,0.,0.,0.287643,0.252004,0.,0.247181,0.422965,0.,0.493479,0.652243,0.,0.332441,0.,0.,0.,0.,0.139142,0.,0.,0.,0.,0.,0.616829,0.,0.,0.,0.,0.,0.,0.,0.,0.,0.,0.,0.,0.292782,0.,0.,0.,0.,0.,0.,0.,0.,0.,0.,0.,0.387957,0.,0.,0.,0.306074,0.,0.,0.321463,0.,0.,0.59635,0.,0.,0.,0.,0.,0.229971,0.,0.,0.,0.239661,0.,0.,0.450054,0.,0.,0.258116,0.,0.,0.,0.086813,0.,0.551745,0.,0.,0.,0.528915,0.,0.,0.154735,0.,0.,0.,0.466314,0.,0.,0.,0.,0.,0.,0.367917,0.,0.,0.,0.,0.98802,0.919688,0.,0.,0.,0.,1.305477,0.237212,0.,0.63432,0.,0.,0.,0.,0.,0.,0.,0.,0.,0.,0.,0.,0.569189,1.050026,1.260456,0.,0.636573,0.,0.,0.,0.,0.,1.056427,0.827243,0.498701,0.171683,0.,0.,0.,0.,0.,0.,0.,0.,2.241319,0.,0.,0.,0.,0.,0.,0.,0.,0.,0.,0.,0.,0.,0.,1.114061,0.,0.860217,0.769942,0.,0.,0.,0.,0.,0.,0.726233,0.,0.,0.,0.,0.,0.,0.,0.,0.,0.,0.,0.,0.,0.,0.,0.615538,0.,0.,1.083052,0.681832,1.083052,0.,1.083052,1.083052,0.681833,0.,0.870558,0.,0.,0.,0.,0.,0.123558,0.,0.,0.,0.,0.,0.,0.,0.,0.,0.,0.,0.,0.,0.367917,0.,0.,0.,0.,0.,0.,0.,0.,0.296295,0.530765,0.,0.,0.,0.,0.,0.,0.,0.061826,0.,0.,0.,0.,0.,0.,0.,0.01836,0.,0.,0.262946,0.,0.,0.,0.,0.,0.,0.,0.258116,0.,0.,0.,0.,0.366887,0.,0.,1.114061,0.,0.,0.,0.,0.,0.,0.,0.,0.,0.,0.,0.,0.,0.,0.,0.,0.,0.,0.,0.146003,0.,0.,0.50695,0.,0.180403,0.544201,0.,0.,0.,0.,0.282833,0.206521,0.,0.,0.,0.,0.,0.,0.,0.697342,0.54413,0.,0.,0.,0.,0.,0.,0.,0.,0.,0.,0.,0.,0.58792,0.92903,0.,0.259649,0.483396,0.863584,0.,0.,0.259649,0.483396,0.863584,0.,0.,0.,0.,0.,0.,0.850534,0.4946,0.330376,0.307453,0.,0.,0.,0.,0.,0.,0.431651,0.,0.,0.,0.,0.,0.,0.,0.,0.,0.,0.,0.,0.,0.,0.,0.734885,0.529299,0.,0.,0.,0.,0.,0.,0.,0.,0.,0.,0.450054,0.,0.,0.,0.,0.553936,0.,0.,0.,0.,0.,0.,0.,0.,0.,0.,0.,0.,0.,0.,0.,0.,0.718804,0.,1.114061,0.,0.,0.,0.,0.,0.,0.,0.919688,0.,0.,0.,0.,0.919688,0.,0.,0.,0.,0.,0.,0.,0.,0.,0.860217,0.769942,1.048143,0.521317,0.,0.,0.,0.,0.,0.560133,0.,0.,0.,0.,0.,0.,0.,0.,0.,0.,0.,0.,1.936366,0.,0.,0.,0.,0.,0.,0.,0.,0.,0.,0.,0.,0.,0.,0.,0.36604,0.581126,0.726233,0.,0.,0.,0.326079,0.,0.,0.,0.,0.,0.,0.,0.,0.,0.011928,0.31207,0.,0.,0.,0.,0.,0.,0.,0.,0.,0.,0.,0.,0.,0.,0.,0.166384,0.128263,0.,0.,0.,0.,0.637936,0.,0.,0.,0.,0.09372,0.,0.,0.,0.,0.,0.,0.658475,0.,0.,0.,0.,0.,0.,0.,0.,0.,0.,0.,0.26215,0.,0.224176,0.,0.,0.,0.,0.322558,0.,0.,0.,0.,0.405867,0.092448,0.405867,0.,0.,0.,0.,0.,0.,0.,0.,0.,0.,0.,0.,0.978412,0.191393,0.058823,0.251307,0.,0.,0.,0.,0.,0.,0.,0.,0.,0.,0.,0.,0.,0.,0.135255,0.,0.,0.,0.,0.,0.,0.,0.,0.,0.,0.,0.,0.,0.,0.,0.,0.,0.398902,0.,0.,0.,0.,0.,0.,0.,0.,0.,0.,0.,0.,0.,0.,0.,0.,0.,0.,0.,0.,1.052757,0.,0.,0.,0.058454,0.277084,0.,0.,0.475926,0.315748,0.,0.,0.850534,0.4946,0.330376,0.350836,0.,0.,0.,0.,1.010826,0.,0.,0.,0.,0.,0.,0.115222,0.,0.,0.,0.,0.,0.294048,0.,0.,1.756801,0.,0.070929,0.,0.,0.,0.296295,0.530765,0.,0.,0.19851,1.342093,0.702358,0.,0.,0.,0.,0.,0.710114,0.,0.,0.,0.,0.,0.402818,0.,0.,0.431651,0.,0.,0.,0.,0.,0.,0.629779,0.,0.,0.,0.,0.,0.,0.35539,0.629779,0.269885,0.,0.,0.,0.,0.,0.,0.,0.,0.,0.,0.,0.,0.,0.,0.,0.,0.,0.,0.,0.,0.,0.,0.,0.,0.,0.,0.,0.,0.,0.,0.,0.,0.,1.756801,0.,0.,0.,2.011246,0.229971,0.,0.,0.,0.831145,0.976705,1.128045,0.,0.,1.112144,0.,0.,0.,1.112144,0.66613,0.277199,0.,0.,0.,0.,0.,0.239661,0.,0.262946,0.,0.,0.,0.,0.383499,0.119981,0.,0.,0.,0.,0.,0.,0.,0.638313,0.,0.,0.,0.,0.,0.,0.033923,0.,0.,0.,0.,0.,0.,0.,0.432001,0.,0.,0.,0.,0.422523,0.576315,1.137249,0.,0.,0.,0.,0.,0.,0.,0.,0.,0.,0.,0.,0.,0.,0.,0.,0.,0.,0.,0.,0.,0.718804,0.,1.114061,0.,0.,0.,0.,0.,0.,0.,0.919688,0.,0.,0.,0.,0.919688,0.,0.,0.,0.,0.,0.,0.,0.,0.,0.860217,0.769942,1.048143,0.521317,0.,0.,0.,0.,0.,0.560133,0.,0.,0.,0.,0.,0.,0.,0.,0.,0.,0.,0.,1.936366,0.,0.,0.,0.,0.,0.,0.,0.,0.,0.,0.,0.,0.,0.,0.,0.36604,0.581126,0.726233,0.,0.,0.,0.326079,0.,0.,0.,0.,0.,0.,0.,0.,0.,0.011928,0.31207,0.,0.,0.,0.,0.,0.,0.,0.,0.,0.,0.,0.,0.,0.,0.,0.166384,0.128263,0.,0.,0.,0.,0.637936,0.,0.,0.,0.,0.09372,0.,0.,0.,0.,0.,0.,0.658475,0.,0.,0.,0.,0.,0.,0.,0.,0.,0.,0.,0.26215,0.,0.224176,0.,0.,0.,0.,0.322558,0.,0.,0.,0.,0.405867,0.092448,0.405867,0.,0.,0.,0.,0.,0.,0.,0.,0.,0.,0.,0.,0.978412,0.191393,0.058823,0.251307,0.,0.,0.,0.,0.,0.,0.,0.,0.,0.,0.,0.,0.,0.,0.135255,0.,0.,0.,0.,0.,0.,0.,0.,0.,0.,0.,0.,0.,0.,0.,0.,0.,0.398902,0.,0.,0.,0.,0.,0.,0.,0.,0.,0.,0.,0.,0.,0.,0.,0.,0.,0.,0.,0.,1.052757,0.,0.,0.,0.058454,0.277084,0.,0.,0.475926,0.315748,0.,0.,0.850534,0.4946,0.330376,0.350836,0.,0.,0.,0.,1.010826,0.,0.,0.,0.,0.,0.,0.115222,0.,0.,0.,0.,0.,0.294048,0.,0.,1.756801,0.,0.070929,0.,0.,0.,0.296295,0.530765,0.,0.,0.19851,1.342093,0.702358,0.,0.,0.,0.,0.,0.710114,0.,0.,0.,0.,0.,0.402818,0.,0.,0.431651,0.,0.,0.,0.,0.,0.,0.629779,0.,0.,0.,0.,0.,0.,0.35539,0.629779,0.269885,0.,0.,0.,0.,0.,0.,0.,0.,0.,0.,0.,0.,0.,0.,0.,0.,0.,0.,0.,0.,0.,0.,0.,0.,0.,0.,0.,0.,0.,0.,0.,0.,0.,1.756801,0.,0.,0.,2.011246,0.229971,0.,0.,0.,0.831145,0.976705,1.128045,0.,0.,1.112144,0.,0.,0.,1.112144,0.66613,0.277199,0.,0.,0.,0.,0.,0.239661,0.,0.262946,0.,0.,0.,0.,0.383499,0.119981,0.,0.,0.,0.,0.,0.,0.,0.638313,0.,0.,0.,0.,0.,0.,0.033923,0.,0.,0.,0.,0.,0.,0.,0.432001,0.,0.,0.,0.,0.422523,0.576315,1.137249,0.,0.,0.,0.,0.,0.,0.,0.,0.,0.,0.,0.,0.,0.295984,0.,0.,0.,0.,0.,0.,0.206387,0.338513,0.079151,0.,0.079151,0.,0.,0.,0.216253,0.919464,0.,0.,0.888741,0.,0.,0.,0.,0.,0.,0.,0.,0.,0.,0.,0.145608,0.,0.,0.,0.,0.,0.,0.367917,0.,0.,0.307453,0.149715,0.094565,0.,0.,0.,0.,0.,0.321463,0.,0.,0.,0.827243,0.,0.,0.,0.,0.,0.,0.,0.,0.,0.,0.,0.,0.239661,0.,0.,0.,0.,0.,0.,0.,0.,0.,0.,0.,0.,0.,0.,0.,1.513574,0.,0.,0.164889,0.,0.,0.,0.,0.,0.,0.,1.114061,0.,0.860217,0.769942,0.,0.,0.,0.,0.,0.,0.726233,0.,0.,0.,0.,0.,0.,0.,0.,0.,0.,0.,0.,0.,0.,0.,0.615538,0.,0.,1.083052,0.681832,1.083052,0.,1.083052,1.083052,0.681833,0.,0.870558,0.,0.,0.,0.,0.,0.123558,0.,0.,0.,0.,0.,0.,0.,0.,0.,0.,0.,0.,0.,0.367917,0.,0.,0.,0.,0.,0.,0.,0.,0.296295,0.530765,0.,0.,0.,0.,0.,0.,0.,0.061826,0.,0.,0.,0.,0.,0.,0.,0.01836,0.,0.,0.262946,0.,0.,0.,0.,0.,0.,0.,0.258116,0.,0.,0.,0.,0.,0.,0.,0.,0.,0.,0.260299,0.,0.166384,0.,0.,0.,0.,0.,0.,0.,0.,0.,0.,0.,0.,0.,0.,0.,0.,0.626498,0.,0.,0.,0.,0.,0.,0.431651,0.,0.,0.,0.,0.,0.,0.35539,0.629779,0.269885,0.,0.,0.,0.,0.262721,0.431651,0.267764,0.,0.,0.,0.,0.,0.244814,0.,0.,0.,0.,0.657138,0.083861,0.,0.,0.,0.,0.,0.743276,0.870558,0.,0.296295,0.530765,0.,0.,0.,0.431651,0.,0.,0.,0.,0.,0.,0.,0.,0.,0.,0.,0.|,|,
H|0.,0.,0.,0.,1.067348,0.,0.,0.,0.,0.,0.,0.,0.,0.,0.,0.,0.,0.,0.,0.,0.,0.,0.,0.,0.,0.,0.,0.,0.,0.,0.,0.,0.,0.,0.,0.,0.,0.,0.,0.,0.,0.,0.,0.,0.,0.,0.,0.,2.155451,0.,1.971092,0.,0.,1.332437,0.,0.,0.,0.,0.,0.,0.,0.,0.,0.,0.,1.449041,0.,0.,0.,0.,0.,1.450516,0.,0.,0.,0.,0.,0.,0.,0.,0.,0.,0.,0.,0.,0.,0.,0.,0.,0.,0.,0.,0.,0.,0.,0.,0.,1.838287,0.,0.,0.,0.,0.,1.483046,0.,1.716663,0.,0.,0.,0.,0.,0.,0.,0.,0.,0.,0.,0.,0.,0.,0.,0.,0.,0.,1.23675,0.,0.,0.,0.,0.,1.840446,0.,1.17966,0.,0.,0.,0.,0.,0.,0.,0.,0.,0.,0.,0.,0.,0.,0.,1.067348,0.,0.,0.,0.,0.,0.,0.,0.,0.,0.,0.,0.,0.,0.,0.,0.,0.,0.,0.,0.,0.,0.,0.,0.,0.,1.971092,0.,0.,0.,0.,1.32046,0.,0.,0.,0.,0.,0.,0.,0.,0.,0.,0.,0.,0.,0.,0.,0.,0.,0.,0.,0.,1.483046,0.,1.716663,0.,0.,0.,0.,0.,0.,0.,0.,0.,0.,0.,0.,0.,0.,0.,0.,0.,0.,1.23675,0.,0.,0.,0.,0.,1.840446,0.,1.17966,0.,0.,0.,0.,0.,0.,0.,0.,0.,0.,0.,0.,0.,0.,0.,1.067348,0.,0.,0.,0.,0.,0.,0.,0.,0.,0.,0.,0.,0.,0.,0.,0.,0.,0.,0.,0.,0.,0.,0.,0.,0.,1.971092,0.,0.,0.,0.,1.32046,0.,0.,0.,0.,0.,0.,0.,0.,0.,0.,0.,0.,0.,0.,0.,0.,0.,0.,0.,0.,0.,0.,0.,0.,0.,0.,0.,0.,0.,0.,0.,0.,0.,0.,0.,0.,0.,0.,1.449041,0.,0.,0.,0.,0.,1.450516,0.,0.,0.,0.,0.,0.,0.,0.,0.,0.,0.,0.,0.,0.,0.,0.,0.,0.,0.,0.,0.,0.,1.509715,0.,0.,0.,0.,0.,0.,0.|0.,0.,0.,0.,0.,0.,0.,0.,0.,0.,1.753938,0.,0.,0.,1.449625,1.247851,0.,0.,1.936813,0.,0.,0.,0.,0.,0.,1.844065,0.,0.,1.896435,0.,0.,0.,0.,0.,0.,0.,0.,0.,0.,0.,0.,0.,0.,0.,0.,0.,0.,0.,0.,0.,0.,0.,0.,0.,0.,0.,0.,0.,0.,0.,0.,0.,1.5122,0.,0.,0.,0.,0.,0.,0.,0.,0.,1.639321,0.,0.,0.,0.,0.,0.,0.,0.,0.,0.,1.629879,0.,0.,0.,0.,0.,0.,0.,0.,1.615825,0.,0.,1.627533,0.,1.565194,0.,0.,0.,1.062741,0.,1.145374,0.,0.,1.263786,0.,0.,1.394304,0.,0.,1.469522,0.,0.,0.,0.,0.,0.,0.,0.,0.,1.475168,0.,0.,0.,0.,0.,1.339119,0.,1.285562,0.,0.,1.345292,0.,0.,0.,0.,0.,0.,0.,1.225424,0.,0.,0.,0.,0.,0.,0.,0.,0.,0.,0.,0.746651,0.,0.,0.,0.,0.,1.609482,0.,0.,0.,1.430393,1.145955,0.,0.,1.363646,0.,1.196481,0.,0.,1.784808,1.962465,0.,0.,0.,1.430966,0.,0.,0.,0.,0.,1.042346,0.,0.,0.,0.,0.,0.,0.,0.,0.,0.,0.,0.,0.,0.,0.,0.,0.,0.,0.,0.,0.,0.,0.,0.,0.,0.,0.,0.,0.,0.,0.,0.,0.,0.,0.,0.,1.905933,0.,0.,0.,0.,0.,0.,0.,0.,0.,0.,1.883561,0.,0.,0.,0.,0.,1.339119,0.,0.,0.,0.,0.,0.,0.,0.,0.,0.,0.,0.,0.,0.,0.,0.,0.,0.,0.,0.,2.626922,0.,0.,0.,0.,0.,0.,0.,0.,0.,0.,0.,0.,0.,0.,0.,0.,1.679594,0.,0.,0.,0.,0.,0.,0.,0.,1.237499,0.,0.,0.,0.,0.,0.,0.,0.,0.,1.753938,0.,0.,0.,1.449625,1.247851,0.,0.,1.753938,0.,0.,0.,0.,0.,0.,1.936813,0.,0.,0.,0.,0.,1.101948,0.,0.,0.,0.,0.,0.,0.,0.,0.,0.,0.,0.,1.069495,1.140725,1.844065,0.,0.,1.363646,1.891205,0.,0.,0.,1.710121,0.,0.,0.,0.,0.,0.,0.,1.896435,0.,0.,0.,0.,0.,0.,0.,0.,0.,0.,0.,0.,0.,0.,0.,0.,0.,0.,2.337349,0.,0.,0.,0.,0.,0.,0.,0.,0.,0.,1.962465,0.,0.,0.,0.,1.905933,0.,0.,0.,0.,0.,0.,0.,0.,0.,0.,0.,1.615825,0.,0.,0.,0.,0.,1.451604,0.,0.,0.,0.,0.,0.,0.,0.,1.883561,0.,0.,0.,0.,0.,1.339119,0.,0.,0.,0.,0.,0.,0.,0.,0.,0.,0.,0.,0.,0.,0.,0.,0.,0.,0.,0.,2.626922,0.,0.,0.,0.,0.,0.,0.,0.,0.,0.,0.,0.,0.,0.,0.,0.,1.679594,0.,0.,0.,0.,0.,0.,0.,0.,1.237499,0.,0.,0.,0.,0.,0.,0.,0.,0.,1.753938,0.,0.,0.,1.449625,1.247851,0.,0.,1.753938,0.,0.,0.,0.,0.,0.,1.936813,0.,0.,0.,0.,0.,1.101948,0.,0.,0.,0.,0.,0.,0.,0.,0.,0.,0.,0.,1.069495,1.140725,1.844065,0.,0.,1.363646,1.891205,0.,0.,0.,1.710121,0.,0.,0.,0.,0.,0.,0.,1.896435,0.,0.,0.,0.,0.,0.,0.,0.,0.,0.,0.,0.,0.,0.,0.,0.,0.,0.,2.337349,0.,0.,0.,0.,0.,0.,0.,0.,0.,0.,1.962465,0.,0.,0.,0.,1.905933,0.,0.,0.,0.,0.,0.,0.,0.,0.,0.,0.,1.615825,0.,0.,0.,0.,0.,1.451604,0.,0.,0.,0.,0.,0.,1.5122,0.,0.,0.,0.,0.,0.,0.,0.,0.,1.639321,0.,0.,0.,0.,0.,0.,0.,0.,0.,0.,1.629879,0.,0.,0.,0.,0.,0.,0.,0.,1.615825,0.,0.,1.627533,0.,1.565194,0.,0.,0.,0.,0.,0.,0.,0.,0.746651,0.,0.,0.,0.,0.,1.609482,0.,0.,0.,1.430393,1.145955,0.,0.,1.363646,0.,1.196481,0.,0.,1.784808,1.962465,0.,0.,0.,1.430966,0.,0.,0.,0.,0.,1.042346,0.,0.,0.,0.,0.,0.,1.308126,1.51186,0.,0.,0.,0.,0.,0.,0.,0.,0.,1.544671,0.,0.,0.,0.,0.,0.,0.,0.,0.,0.,0.,0.,0.,0.,1.363646,1.042346,0.,0.,0.,0.|0.,0.,0.,0.,0.,0.,0.,0.,0.,0.,0.,1.805866,0.,0.,0.,0.,1.634693,1.818631,0.,0.,0.,1.959683,0.,0.,0.,0.,0.,0.,1.96337,0.,0.,0.,0.,1.953399,0.,0.,0.,0.,0.,0.,0.,0.,0.,0.,0.,0.,0.,0.,1.57518,0.,0.,0.,0.,0.,0.,0.,0.,0.,0.,0.,0.,0.,0.,0.,0.,0.,0.,0.,0.,0.,0.,1.968796,0.,0.,0.,0.,0.,0.,0.,0.,0.,0.,0.,2.383671,0.,0.,0.,0.,0.,0.,0.,0.,0.,0.,0.,1.847361,0.,0.,0.,0.,1.214452,0.,0.,0.,0.,0.,0.,0.,0.,0.,0.,0.,0.,0.,0.,0.,0.,2.024851,0.,1.590029,0.,0.,0.,1.735233,0.,0.,0.,0.,1.681437,1.841984,1.467529,0.,0.,0.,0.,1.527416,0.,0.,0.,1.141053,0.,0.,1.641128,0.,0.,0.,0.,0.,0.,0.,0.,1.467529,0.,0.,0.,0.,0.,1.229731,0.,0.,1.765554,0.,0.,0.,0.,0.,0.,2.535604,2.292132,0.,1.541131,0.,0.,0.,0.,0.,0.,1.841984,0.,0.,1.938721,0.,0.,0.,0.,0.,0.,0.,0.,0.,0.,1.704422,1.635543,0.,0.,0.,0.,1.53274,0.,0.,0.,1.626632,1.656627,0.,0.,0.,0.,0.,1.528159,0.,0.,1.621272,2.107666,0.,0.,0.,1.593017,0.,0.,0.,0.,2.059741,0.,0.,0.,0.,0.,0.,0.,0.,0.,0.,0.,0.,0.,0.,0.,0.,0.,0.,0.,0.,0.,0.,0.,0.,0.,0.,0.,0.,0.,0.,0.,0.,0.,1.470889,0.,0.,0.,0.,0.,0.,0.,0.,0.,2.106121,0.,0.,0.,1.517973,0.,0.,0.,0.,0.,1.964296,0.,0.,1.699467,0.,0.,0.,0.,0.,1.765554,0.,0.,1.933155,0.,0.,0.,0.,0.,0.,0.,0.,0.,0.,0.,0.,0.,0.,0.,0.,0.,0.,0.,0.,2.000667,0.,0.,0.,0.,0.,0.,0.,0.,0.,0.,0.,0.,2.97023,1.556669,0.,1.586529,0.,0.,0.,0.,0.,0.,0.,0.,0.,0.,0.,0.,0.,1.318815,0.,1.694928,0.,0.,0.,0.,0.,0.,0.,0.,1.847361,0.,0.,0.,0.,1.329994,0.,0.,0.,0.,0.,0.,0.,0.,0.,1.805866,0.,0.,0.,0.,1.634693,1.818631,0.,0.,0.,1.805866,0.,0.,0.,0.,0.,0.,0.,1.959683,0.,0.,0.,0.,0.,0.,0.,0.,0.,0.,0.,0.,0.,0.,0.,0.,0.,0.,1.141721,1.96337,0.,0.,0.,0.,2.643048,0.,1.725521,1.786063,0.,0.,0.,0.,0.,0.,0.,0.,0.,1.953399,0.,0.,0.,0.,0.,0.,0.,0.,0.,0.,0.,0.,0.,0.,0.,0.,0.,0.,1.384139,0.,0.,0.,0.,0.,0.,0.,0.,0.,0.,2.107666,0.,0.,0.,0.,2.106121,0.,0.,0.,0.,0.,0.,0.,0.,0.,0.,0.,0.,0.,0.,0.,1.080183,0.,0.,0.,0.,0.,0.,0.,0.,0.,0.,1.651237,0.,0.,0.,0.,1.964296,0.,0.,1.699467,0.,0.,0.,0.,0.,1.765554,0.,0.,1.933155,0.,0.,0.,0.,0.,0.,0.,0.,0.,0.,0.,0.,0.,0.,0.,0.,0.,0.,0.,0.,2.000667,0.,0.,0.,0.,0.,0.,0.,0.,0.,0.,0.,0.,2.97023,1.556669,0.,1.586529,0.,0.,0.,0.,0.,0.,0.,0.,0.,0.,0.,0.,0.,1.318815,0.,1.694928,0.,0.,0.,0.,0.,0.,0.,0.,1.847361,0.,0.,0.,0.,1.329994,0.,0.,0.,0.,0.,0.,0.,0.,0.,1.805866,0.,0.,0.,0.,1.634693,1.818631,0.,0.,0.,1.805866,0.,0.,0.,0.,0.,0.,0.,1.959683,0.,0.,0.,0.,0.,0.,0.,0.,0.,0.,0.,0.,0.,0.,0.,0.,0.,0.,1.141721,1.96337,0.,0.,0.,0.,2.643048,0.,1.725521,1.786063,0.,0.,0.,0.,0.,0.,0.,0.,0.,1.953399,0.,0.,0.,0.,0.,0.,0.,0.,0.,0.,0.,0.,0.,0.,0.,0.,0.,0.,1.384139,0.,0.,0.,0.,0.,0.,0.,0.,0.,0.,2.107666,0.,0.,0.,0.,2.106121,0.,0.,0.,0.,0.,0.,0.,0.,0.,0.,0.,0.,0.,0.,0.,1.080183,0.,0.,0.,0.,0.,0.,0.,0.,0.,0.,1.651237,0.,0.,0.,0.,1.964296,1.968796,0.,0.,0.,0.,0.,0.,0.,0.,0.,0.,0.,2.383671,0.,0.,0.,0.,0.,0.,0.,0.,0.,0.,0.,1.847361,0.,0.,0.,0.,1.214452,0.,0.,0.,0.,0.,0.,0.,0.,0.,0.,0.,0.,0.,0.,0.,0.,2.024851,0.,1.590029,0.,0.,0.,0.,0.,0.,0.,0.,0.,1.704422,1.635543,0.,0.,0.,0.,1.53274,0.,0.,0.,1.626632,1.656627,0.,0.,0.,0.,0.,1.528159,0.,0.,1.621272,2.107666,0.,0.,0.,1.593017,0.,0.,0.,0.,2.059741,0.,0.,0.,0.,0.,0.,0.,0.,0.,2.097208,0.,0.,0.,0.,0.,0.,0.,0.,0.,0.,0.,0.,0.,1.793607,0.,0.,0.,2.353065,0.,0.,0.,0.,0.,0.,0.,1.238116,0.,0.,0.,0.,0.,1.707825,2.125949,0.,0.,2.059741,0.,0.,0.,0.,0.,0.,0.|0.,0.,0.,0.,0.098614,0.,0.,0.,0.,0.,0.,0.,0.,0.,0.,0.,0.,0.,0.,0.,0.,0.,0.,0.,0.,0.,0.,0.,0.,0.,0.,0.,0.,0.,0.,0.,0.,0.,0.,0.,0.,0.,0.,0.,0.,0.,0.,0.,0.758962,0.,0.463458,0.,0.,0.113619,0.,0.,0.,0.,0.,0.,0.,0.,0.,0.,0.,0.225825,0.,0.,0.,0.,0.,0.090657,0.,0.,0.,0.,0.,0.,0.,0.,0.,0.,0.,0.,0.,0.,0.,0.,0.,0.,0.,0.,0.,0.,0.,0.,0.,0.557057,0.,0.,0.,0.,0.,0.364406,0.,0.320444,0.,0.,0.,0.,0.,0.,0.,0.,0.,0.,0.,0.,0.,0.,0.,0.,0.,0.,0.425487,0.,0.,0.,0.,0.,0.385617,0.,0.131073,0.,0.,0.,0.,0.,0.,0.,0.,0.,0.,0.,0.,0.,0.,0.,0.098614,0.,0.,0.,0.,0.,0.,0.,0.,0.,0.,0.,0.,0.,0.,0.,0.,0.,0.,0.,0.,0.,0.,0.,0.,0.,0.463458,0.,0.,0.,0.,0.457082,0.,0.,0.,0.,0.,0.,0.,0.,0.,0.,0.,0.,0.,0.,0.,0.,0.,0.,0.,0.,0.364406,0.,0.320444,0.,0.,0.,0.,0.,0.,0.,0.,0.,0.,0.,0.,0.,0.,0.,0.,0.,0.,0.425487,0.,0.,0.,0.,0.,0.385617,0.,0.131073,0.,0.,0.,0.,0.,0.,0.,0.,0.,0.,0.,0.,0.,0.,0.,0.098614,0.,0.,0.,0.,0.,0.,0.,0.,0.,0.,0.,0.,0.,0.,0.,0.,0.,0.,0.,0.,0.,0.,0.,0.,0.,0.463458,0.,0.,0.,0.,0.457082,0.,0.,0.,0.,0.,0.,0.,0.,0.,0.,0.,0.,0.,0.,0.,0.,0.,0.,0.,0.,0.,0.,0.,0.,0.,0.,0.,0.,0.,0.,0.,0.,0.,0.,0.,0.,0.,0.,0.225825,0.,0.,0.,0.,0.,0.090657,0.,0.,0.,0.,0.,0.,0.,0.,0.,0.,0.,0.,0.,0.,0.,0.,0.,0.,0.,0.,0.,0.,0.132653,0.,0.,0.,0.,0.,0.,0.|0.,0.,0.,0.,0.,0.,0.,0.,0.,0.,0.476614,0.,0.,0.,0.228473,0.230581,0.,0.,1.037578,0.,0.,0.,0.,0.,0.,0.674658,0.,0.,0.214649,0.,0.,0.,0.,0.,0.,0.,0.,0.,0.,0.,0.,0.,0.,0.,0.,0.,0.,0.,0.,0.,0.,0.,0.,0.,0.,0.,0.,0.,0.,0.,0.,0.,0.864115,0.,0.,0.,0.,0.,0.,0.,0.,0.,0.163932,0.,0.,0.,0.,0.,0.,0.,0.,0.,0.,0.53453,0.,0.,0.,0.,0.,0.,0.,0.,0.056696,0.,0.,0.271256,0.,0.043478,0.,0.,0.,0.132291,0.,0.042421,0.,0.,0.102306,0.,0.,0.041829,0.,0.,0.135838,0.,0.,0.,0.,0.,0.,0.,0.,0.,0.537464,0.,0.,0.,0.,0.,0.258085,0.,0.395558,0.,0.,0.358745,0.,0.,0.,0.,0.,0.,0.,0.16124,0.,0.,0.,0.,0.,0.,0.,0.,0.,0.,0.,0.007179,0.,0.,0.,0.,0.,0.421531,0.,0.,0.,0.306513,0.507494,0.,0.,0.550243,0.,0.027331,0.,0.,0.669303,0.654155,0.,0.,0.,0.467254,0.,0.,0.,0.,0.,0.109721,0.,0.,0.,0.,0.,0.,0.,0.,0.,0.,0.,0.,0.,0.,0.,0.,0.,0.,0.,0.,0.,0.,0.,0.,0.,0.,0.,0.,0.,0.,0.,0.,0.,0.,0.,0.,0.635311,0.,0.,0.,0.,0.,0.,0.,0.,0.,0.,0.594809,0.,0.,0.,0.,0.,0.258085,0.,0.,0.,0.,0.,0.,0.,0.,0.,0.,0.,0.,0.,0.,0.,0.,0.,0.,0.,0.,1.576153,0.,0.,0.,0.,0.,0.,0.,0.,0.,0.,0.,0.,0.,0.,0.,0.,0.1695,0.,0.,0.,0.,0.,0.,0.,0.,0.03933,0.,0.,0.,0.,0.,0.,0.,0.,0.,0.476614,0.,0.,0.,0.228473,0.230581,0.,0.,0.476614,0.,0.,0.,0.,0.,0.,1.037578,0.,0.,0.,0.,0.,0.03542,0.,0.,0.,0.,0.,0.,0.,0.,0.,0.,0.,0.,0.235289,0.110904,0.674658,0.,0.,0.550243,0.945602,0.,0.,0.,0.895778,0.,0.,0.,0.,0.,0.,0.,0.214649,0.,0.,0.,0.,0.,0.,0.,0.,0.,0.,0.,0.,0.,0.,0.,0.,0.,0.,1.708063,0.,0.,0.,0.,0.,0.,0.,0.,0.,0.,0.654155,0.,0.,0.,0.,0.635311,0.,0.,0.,0.,0.,0.,0.,0.,0.,0.,0.,0.056696,0.,0.,0.,0.,0.,0.266621,0.,0.,0.,0.,0.,0.,0.,0.,0.594809,0.,0.,0.,0.,0.,0.258085,0.,0.,0.,0.,0.,0.,0.,0.,0.,0.,0.,0.,0.,0.,0.,0.,0.,0.,0.,0.,1.576153,0.,0.,0.,0.,0.,0.,0.,0.,0.,0.,0.,0.,0.,0.,0.,0.,0.1695,0.,0.,0.,0.,0.,0.,0.,0.,0.03933,0.,0.,0.,0.,0.,0.,0.,0.,0.,0.476614,0.,0.,0.,0.228473,0.230581,0.,0.,0.476614,0.,0.,0.,0.,0.,0.,1.037578,0.,0.,0.,0.,0.,0.03542,0.,0.,0.,0.,0.,0.,0.,0.,0.,0.,0.,0.,0.235289,0.110904,0.674658,0.,0.,0.550243,0.945602,0.,0.,0.,0.895778,0.,0.,0.,0.,0.,0.,0.,0.214649,0.,0.,0.,0.,0.,0.,0.,0.,0.,0.,0.,0.,0.,0.,0.,0.,0.,0.,1.708063,0.,0.,0.,0.,0.,0.,0.,0.,0.,0.,0.654155,0.,0.,0.,0.,0.635311,0.,0.,0.,0.,0.,0.,0.,0.,0.,0.,0.,0.056696,0.,0.,0.,0.,0.,0.266621,0.,0.,0.,0.,0.,0.,0.864115,0.,0.,0.,0.,0.,0.,0.,0.,0.,0.163932,0.,0.,0.,0.,0.,0.,0.,0.,0.,0.,0.53453,0.,0.,0.,0.,0.,0.,0.,0.,0.056696,0.,0.,0.271256,0.,0.043478,0.,0.,0.,0.,0.,0.,0.,0.,0.007179,0.,0.,0.,0.,0.,0.421531,0.,0.,0.,0.306513,0.507494,0.,0.,0.550243,0.,0.027331,0.,0.,0.669303,0.654155,0.,0.,0.,0.467254,0.,0.,0.,0.,0.,0.109721,0.,0.,0.,0.,0.,0.,0.031906,0.077846,0.,0.,0.,0.,0.,0.,0.,0.,0.,0.434284,0.,0.,0.,0.,0.,0.,0.,0.,0.,0.,0.,0.,0.,0.,0.550243,0.109721,0.,0.,0.,0.|0.,0.,0.,0.,0.,0.,0.,0.,0.,0.,0.,0.529982,0.,0.,0.,0.,0.319831,0.543612,0.,0.,0.,1.119819,0.,0.,0.,0.,0.,0.,0.430984,0.,0.,0.,0.,0.223376,0.,0.,0.,0.,0.,0.,0.,0.,0.,0.,0.,0.,0.,0.,0.661762,0.,0.,0.,0.,0.,0.,0.,0.,0.,0.,0.,0.,0.,0.,0.,0.,0.,0.,0.,0.,0.,0.,1.125027,0.,0.,0.,0.,0.,0.,0.,0.,0.,0.,0.,0.238367,0.,0.,0.,0.,0.,0.,0.,0.,0.,0.,0.,0.311999,0.,0.,0.,0.,0.326466,0.,0.,0.,0.,0.,0.,0.,0.,0.,0.,0.,0.,0.,0.,0.,0.,0.449967,0.,0.154586,0.,0.,0.,0.45664,0.,0.,0.,0.,0.313961,0.633182,0.217412,0.,0.,0.,0.,0.109101,0.,0.,0.,0.114105,0.,0.,0.179283,0.,0.,0.,0.,0.,0.,0.,0.,0.217412,0.,0.,0.,0.,0.,0.120341,0.,0.,0.500775,0.,0.,0.,0.,0.,0.,1.267802,0.79343,0.,0.51371,0.,0.,0.,0.,0.,0.,0.633182,0.,0.,1.149385,0.,0.,0.,0.,0.,0.,0.,0.,0.,0.,0.385134,0.353843,0.,0.,0.,0.,0.383185,0.,0.,0.,1.057311,0.85198,0.,0.,0.,0.,0.,0.050421,0.,0.,0.607977,0.686588,0.,0.,0.,0.747743,0.,0.,0.,0.,0.216815,0.,0.,0.,0.,0.,0.,0.,0.,0.,0.,0.,0.,0.,0.,0.,0.,0.,0.,0.,0.,0.,0.,0.,0.,0.,0.,0.,0.,0.,0.,0.,0.,0.,0.471439,0.,0.,0.,0.,0.,0.,0.,0.,0.,0.709755,0.,0.,0.,0.326231,0.,0.,0.,0.,0.,0.644534,0.,0.,0.760288,0.,0.,0.,0.,0.,0.500775,0.,0.,0.235341,0.,0.,0.,0.,0.,0.,0.,0.,0.,0.,0.,0.,0.,0.,0.,0.,0.,0.,0.,0.,1.348764,0.,0.,0.,0.,0.,0.,0.,0.,0.,0.,0.,0.,1.782138,0.140451,0.,0.672258,0.,0.,0.,0.,0.,0.,0.,0.,0.,0.,0.,0.,0.,0.399274,0.,0.124398,0.,0.,0.,0.,0.,0.,0.,0.,0.311999,0.,0.,0.,0.,0.070953,0.,0.,0.,0.,0.,0.,0.,0.,0.,0.529982,0.,0.,0.,0.,0.319831,0.543612,0.,0.,0.,0.529982,0.,0.,0.,0.,0.,0.,0.,1.119819,0.,0.,0.,0.,0.,0.,0.,0.,0.,0.,0.,0.,0.,0.,0.,0.,0.,0.,0.063429,0.430984,0.,0.,0.,0.,1.321524,0.,0.621337,0.972007,0.,0.,0.,0.,0.,0.,0.,0.,0.,0.223376,0.,0.,0.,0.,0.,0.,0.,0.,0.,0.,0.,0.,0.,0.,0.,0.,0.,0.,0.745306,0.,0.,0.,0.,0.,0.,0.,0.,0.,0.,0.686588,0.,0.,0.,0.,0.709755,0.,0.,0.,0.,0.,0.,0.,0.,0.,0.,0.,0.,0.,0.,0.,0.014213,0.,0.,0.,0.,0.,0.,0.,0.,0.,0.,1.033427,0.,0.,0.,0.,0.644534,0.,0.,0.760288,0.,0.,0.,0.,0.,0.500775,0.,0.,0.235341,0.,0.,0.,0.,0.,0.,0.,0.,0.,0.,0.,0.,0.,0.,0.,0.,0.,0.,0.,0.,1.348764,0.,0.,0.,0.,0.,0.,0.,0.,0.,0.,0.,0.,1.782138,0.140451,0.,0.672258,0.,0.,0.,0.,0.,0.,0.,0.,0.,0.,0.,0.,0.,0.399274,0.,0.124398,0.,0.,0.,0.,0.,0.,0.,0.,0.311999,0.,0.,0.,0.,0.070953,0.,0.,0.,0.,0.,0.,0.,0.,0.,0.529982,0.,0.,0.,0.,0.319831,0.543612,0.,0.,0.,0.529982,0.,0.,0.,0.,0.,0.,0.,1.119819,0.,0.,0.,0.,0.,0.,0.,0.,0.,0.,0.,0.,0.,0.,0.,0.,0.,0.,0.063429,0.430984,0.,0.,0.,0.,1.321524,0.,0.621337,0.972007,0.,0.,0.,0.,0.,0.,0.,0.,0.,0.223376,0.,0.,0.,0.,0.,0.,0.,0.,0.,0.,0.,0.,0.,0.,0.,0.,0.,0.,0.745306,0.,0.,0.,0.,0.,0.,0.,0.,0.,0.,0.686588,0.,0.,0.,0.,0.709755,0.,0.,0.,0.,0.,0.,0.,0.,0.,0.,0.,0.,0.,0.,0.,0.014213,0.,0.,0.,0.,0.,0.,0.,0.,0.,0.,1.033427,0.,0.,0.,0.,0.644534,1.125027,0.,0.,0.,0.,0.,0.,0.,0.,0.,0.,0.,0.238367,0.,0.,0.,0.,0.,0.,0.,0.,0.,0.,0.,0.311999,0.,0.,0.,0.,0.326466,0.,0.,0.,0.,0.,0.,0.,0.,0.,0.,0.,0.,0.,0.,0.,0.,0.449967,0.,0.154586,0.,0.,0.,0.,0.,0.,0.,0.,0.,0.385134,0.353843,0.,0.,0.,0.,0.383185,0.,0.,0.,1.057311,0.85198,0.,0.,0.,0.,0.,0.050421,0.,0.,0.607977,0.686588,0.,0.,0.,0.747743,0.,0.,0.,0.,0.216815,0.,0.,0.,0.,0.,0.,0.,0.,0.,0.295541,0.,0.,0.,0.,0.,0.,0.,0.,0.,0.,0.,0.,0.,0.46416,0.,0.,0.,0.262457,0.,0.,0.,0.,0.,0.,0.,0.159186,0.,0.,0.,0.,0.,1.576453,1.253765,0.,0.,0.216815,0.,0.,0.,0.,0.,0.,0.
I|0.,0.,0.,0.,0.,0.,0.,0.,0.,0.,0.,0.,0.,0.,0.,0.,0.,0.,0.,0.,0.,0.,0.,0.,0.,0.,0.,0.,0.,0.,0.,0.,0.,0.,0.,0.,0.,0.,0.,0.,0.,0.,0.,0.,0.,0.,0.,0.,0.,0.,0.,0.,0.,0.,0.,0.,0.,0.,0.,0.,0.,0.,0.,0.,1.239482,0.,0.,0.,0.,0.,1.492891,0.,0.,0.,0.,0.,0.,0.,0.,0.,0.,0.,0.,0.,0.,0.,1.285509,1.98209,0.,0.,0.,0.,0.,0.,0.,1.569878,0.,1.485781,0.,0.,0.,1.334479,0.,0.,0.,0.,0.,0.,1.218978,1.137261,0.,0.916552,0.,0.,0.,0.,0.,0.,0.,0.,0.,0.,0.,0.,0.,0.,0.,0.,0.831609,1.278131,0.,0.,0.,0.,0.,0.,0.,0.,0.,0.,0.,0.,0.,0.,0.,0.,0.,1.202297,0.,0.,1.449467,0.,0.,0.,0.,0.,1.481462,0.,0.,0.,0.,0.,0.795647,0.,0.,0.,0.,0.,0.,0.,0.,0.,0.984457,0.,0.,0.,0.,0.,0.,0.,0.,0.,0.,0.,1.474785,0.,0.,0.,0.,0.,0.,1.497416,1.330253,0.,0.,0.,0.,0.,0.,0.,0.,0.,0.,0.,0.,1.527043,0.,0.,1.334479,0.,0.,0.,0.,0.,0.,0.,0.,0.,1.202297,0.,0.,0.,0.,0.,0.,0.,0.,0.,0.,1.898341,1.25362,0.,0.,0.,0.,0.,0.,0.,0.,2.275227,0.,0.,0.,0.,0.,0.,0.,0.,0.,0.,0.,0.,0.,0.960547,0.,0.,0.,0.,0.,0.,0.886535,0.,0.,0.,0.,0.,0.,0.,0.,0.,1.334479,0.,0.,0.,1.116656,0.,1.237121,1.223173,0.,0.,0.,0.,0.,0.,0.,0.,0.,0.,0.,0.,0.,1.527043,0.,0.,0.966315,0.,0.,0.,0.,0.,0.,0.,0.,0.,0.,0.,0.,0.,0.,0.,1.860857,0.,1.413964,0.,0.,0.,0.,0.,0.,0.,0.,0.,0.,0.,0.,0.,0.,0.,0.,0.,0.,0.,1.455813,0.,0.,0.,0.,0.,0.,1.218978,1.137261,0.,0.,0.,0.,1.122391,1.423243,1.852583,0.,0.,1.045156,0.,2.117953,0.,0.,0.,0.,0.,0.,0.,0.,0.,0.,0.,0.,0.,1.702094,0.,0.,0.,0.,0.,0.,1.905519,0.991414,0.,0.,0.,0.,0.,0.866284,1.413964,0.,0.,0.,0.,0.,0.,0.,0.,1.239482,0.,0.,0.,0.,1.83707,0.,0.,0.,0.,0.,0.,0.,0.,0.,0.,0.,0.896882,0.,0.,0.,0.,0.,0.,1.572759,0.,0.,0.,0.,0.967949,0.,0.,1.422128,0.,0.,0.914826,0.,0.,0.,0.,0.,0.,0.,0.,0.,0.,0.,0.,0.,0.,0.,0.,0.,0.,0.,0.,0.,0.,0.,0.,0.,0.,0.,0.,0.984457,1.492891,0.,1.455813,0.,0.,0.,0.,0.,0.,0.,0.,1.116656,0.,0.,0.,0.,0.,0.,0.,0.,1.651282,0.,0.,0.,0.,0.,0.,0.,0.,0.,0.,0.,0.,0.,0.,0.,0.,0.,0.,0.,0.,0.,0.,0.,0.,0.,0.,0.,0.,0.,0.,0.,0.,0.,0.,0.,0.,0.,1.36939,0.,1.36939,0.,0.,0.,0.,1.330253,0.,0.,1.416765,0.,0.,0.,0.,0.,0.,0.,0.,0.990531,0.,0.,1.247121,0.,1.852583,0.,0.,0.,0.,0.,0.,0.,0.,0.,0.,0.,2.117953,0.,0.,0.,0.,0.,0.,0.,0.,0.,0.,0.,0.,0.,1.702094,0.,0.,0.,0.,0.,0.,1.905519,0.991414,0.,0.,0.,0.,0.,0.866284,1.413964,0.,0.,0.,0.,0.,0.,0.,0.,1.239482,0.,0.,0.,0.,1.83707,0.,0.,0.,0.,0.,0.,0.,0.,0.,0.,0.,0.896882,0.,0.,0.,0.,0.,0.,1.572759,0.,0.,0.,0.,0.967949,0.,0.,1.422128,0.,0.,0.914826,0.,0.,0.,0.,0.,0.,0.,0.,0.,0.,0.,0.,0.,0.,0.,0.,0.,0.,0.,0.,0.,0.,0.,0.,0.,0.,0.,0.,0.984457,1.492891,0.,1.455813,0.,0.,0.,0.,0.,0.,0.,0.,1.116656,0.,0.,0.,0.,0.,0.,0.,0.,1.651282,0.,0.,0.,0.,0.,0.,0.,0.,0.,0.,0.,0.,0.,0.,0.,0.,0.,0.,0.,0.,0.,0.,0.,0.,0.,0.,0.,0.,0.,0.,0.,0.,0.,0.,0.,0.,0.,1.36939,0.,1.36939,0.,0.,0.,0.,1.330253,0.,0.,1.416765,0.,0.,0.,0.,0.,0.,0.,0.,0.990531,0.,0.,1.247121,0.,1.852583,0.,0.,0.,0.,0.,0.,0.,0.,0.,0.,0.,0.,0.,0.,0.,0.,0.,0.,0.,1.285509,1.98209,0.,0.,0.,0.,0.,0.,0.,1.569878,0.,1.485781,0.,0.,0.,1.334479,0.,0.,0.,0.,0.,0.,1.218978,1.137261,0.,0.916552,0.,0.,0.,0.,0.,0.,0.,0.,0.,0.,0.,0.,0.,0.,0.,0.,0.,0.,0.,0.,0.,0.,0.,0.,0.,0.,0.960547,0.,0.,0.,0.,0.,0.,0.886535,0.,0.,0.,0.,0.,0.,0.,0.,0.,1.334479,0.,0.,0.,1.116656,0.,1.237121,1.223173,0.,0.,0.,0.,0.,0.,0.,0.,0.,0.,0.,0.,0.,1.527043,0.,0.,0.966315,0.,0.,0.,0.,0.,0.,0.,0.,0.,0.,0.,0.,0.,0.,0.,0.,0.,0.,0.,0.,0.,0.,0.,0.,0.,0.,0.,0.,0.,0.,0.,0.,0.,0.,0.,0.,0.,0.,0.,0.,0.,0.,0.,0.,0.,0.|0.,0.,1.247974,1.601339,0.,0.,0.,0.,0.,0.,0.,0.,0.,1.455618,0.,0.,0.,1.317962,0.,0.,0.,0.,0.,0.,0.,0.,0.,0.,1.226796,2.004417,0.,1.427228,1.204006,0.,0.,0.,0.,1.206108,1.517034,0.,0.,0.,0.,1.461483,1.386611,0.,0.,0.,0.,0.,0.,1.366444,1.368315,0.,0.,0.,0.,0.,0.,0.,0.,0.,0.,0.,1.420456,0.,0.,0.,0.,0.,0.,1.623846,0.,0.,0.,0.,0.,0.,0.,1.41317,1.224256,0.,0.,0.,0.,1.551275,1.174767,0.,0.,0.,0.,0.,1.096502,0.,0.,0.,1.169879,1.601339,0.,0.,0.,0.,0.,0.,0.,0.,0.,1.252606,1.023421,0.,0.,1.261636,0.,1.096502,0.,0.,0.,0.,1.261636,0.,0.,0.,1.420456,0.,0.,1.096502,0.,0.,0.,1.700999,0.,1.780775,1.534695,0.,0.,0.,0.,0.,1.427089,0.,1.838415,0.,0.,0.,0.,1.535485,1.092951,0.,0.,0.,0.,0.,0.,0.,0.,1.4213,0.,0.,0.,0.,0.,0.,1.401109,0.,1.369889,1.507558,0.,0.,0.,0.,0.,1.0231,1.568455,1.293345,0.,0.,0.,0.,0.,1.86831,0.,0.,0.,0.,1.538492,1.042728,1.311685,0.,1.388349,0.,0.,0.,1.311851,1.095372,0.995062,0.917227,0.,0.,0.,0.,0.,0.,0.,1.48558,0.,0.,0.,0.,0.,0.,0.,0.,1.413886,0.,1.413886,0.,0.,0.,0.,0.,0.,0.,1.650292,0.,0.,0.,0.,1.446754,1.25746,1.323542,0.,1.369889,1.455618,0.,0.,0.,0.,0.,1.252606,0.,0.,0.,1.41317,1.224256,0.,0.,0.,1.551275,0.,0.,0.,0.,0.,1.209259,0.,0.,0.,0.,1.72065,1.48233,1.807161,0.,0.,0.,0.,1.446754,1.25746,0.,0.,1.592302,0.,0.,1.518034,0.,0.,0.,0.,0.,0.,1.595811,0.,0.,0.,1.361397,0.,1.369889,1.455618,0.,0.,1.455618,0.,0.,1.252606,0.,0.,0.,0.,1.584743,0.,0.,0.,0.,0.,0.,0.,1.060634,0.,0.,1.23003,0.,0.,0.,0.,0.,1.570667,1.482807,1.41317,1.224256,0.,0.,0.,0.,0.,0.,0.,0.,0.,0.,0.,1.244407,1.747138,1.568588,0.,1.508307,0.,0.,0.985324,1.60909,0.,1.568455,1.293345,0.,0.,0.,0.,0.995062,0.,0.,0.,0.,0.,0.,0.,0.,0.,0.,0.,1.209259,0.,0.,0.,0.,0.,0.,0.,0.,0.,0.,1.391753,1.277155,1.83771,0.,0.,0.,0.,0.,1.228275,1.070152,0.,0.,0.,1.196854,1.818785,2.163233,1.234918,1.430222,0.,0.,1.578935,1.48233,1.48233,2.335902,0.,0.,0.,0.,0.,0.,0.,0.,0.,0.92403,0.,0.,0.,0.,0.,0.,1.096502,0.,0.,0.,1.446754,0.,0.,0.,0.,0.,0.,1.519958,0.,0.,0.,0.,0.,0.,0.,0.,0.,0.,1.369889,1.694783,0.,0.,0.,0.,0.,1.455618,0.,0.,0.,0.,0.,0.,0.,0.,0.,0.,0.,0.,0.,1.568455,1.293345,0.,0.,0.,0.,0.,1.584743,1.584743,1.214384,0.,1.427976,0.,0.,0.,0.,0.,0.,1.152499,1.343889,0.,0.,0.,0.,0.,0.,1.360402,0.,0.,0.,0.,0.,0.,0.,1.508307,0.,0.,0.,0.,0.,0.,0.987622,1.452509,0.,0.,0.,0.,0.,1.420456,0.,0.,1.067824,1.200463,0.,0.,1.700999,1.700999,1.15282,0.,0.,0.,1.028517,0.,0.,1.198434,0.,0.,0.,0.,0.,0.,0.,0.,1.499013,0.,1.34539,0.,0.,0.,1.455618,0.,0.,1.25828,0.,0.,0.,1.139618,0.,0.,0.,0.893764,0.,0.,0.,0.,0.,0.,1.281773,1.461483,1.386611,0.,0.,0.,0.,0.,0.,0.,0.,1.388349,0.,0.,1.495899,0.,0.,0.,0.,0.,0.,0.842031,1.383911,0.,0.,0.,1.244407,1.307438,0.,0.,1.154521,0.,0.,0.,2.024256,1.996673,0.,0.,0.,1.996673,0.,0.,1.232668,1.621832,0.,0.,0.,0.,1.096502,0.,0.,0.,0.,1.165401,1.382442,0.,0.,0.,0.,0.,0.,0.,0.,0.,0.,1.919476,1.227743,0.,0.,1.306495,1.61081,0.,0.,1.321159,1.247974,0.,0.,0.,0.,0.,1.247974,1.601339,0.,0.,0.,0.,0.,0.883327,1.601339,0.,0.,0.,0.,0.,0.,0.,0.,0.,0.,0.,0.,0.,0.,0.,0.,0.,0.,0.,0.,1.288114,0.,0.,0.,0.,0.,1.216793,1.552597,0.,0.,1.552597,0.,0.,0.,1.592096,0.,0.,0.,0.,0.,1.090208,0.,1.167366,0.,0.,0.,0.,0.,0.,0.,0.,0.,1.507558,0.,1.507558,0.,0.,0.,0.,1.34539,0.,0.,0.,1.22972,1.693762,1.177608,1.34539,0.,0.988941,0.,0.,0.,0.,0.,0.,0.,0.,0.,1.455618,0.,0.,0.,0.,0.,0.,1.139618,0.,0.,0.,0.,0.,0.,0.,0.893764,0.,0.,0.,0.,1.317962,1.145413,0.,0.,0.,0.,0.,1.239104,1.546241,0.,0.,0.,0.,0.,1.372461,1.019838,1.252606,1.023421,0.,0.,1.516894,0.,0.,0.,1.477,0.,1.181555,0.,0.,0.,0.,0.,0.,0.,1.584743,0.,0.,0.,0.,0.,0.,0.,0.,0.,0.,0.,0.,1.898865,1.814594,0.,0.,0.,0.,0.,0.,0.,0.,0.,0.,0.,1.226796,2.004417,0.,0.,0.,0.,0.,1.427976,1.427228,1.204006,0.,0.,0.,0.,1.206108,1.517034,0.,0.,0.,0.,0.,0.,0.,0.,0.,0.,0.,1.461483,1.386611,0.,0.,0.,0.,0.,0.,1.366444,1.368315,0.,0.,0.,0.,0.,0.,1.100788,0.,0.,0.,0.,0.,0.,0.,1.784569,0.901338,1.687678,0.,0.,0.,0.,1.261636,1.25692,0.,1.25692,0.,0.,0.,0.,1.482807,0.,0.,0.,0.,1.326667,0.,0.,1.436747,0.,0.,0.,1.630699,0.,1.746978,0.,0.,0.,0.,0.,1.360402,0.,0.,1.394245,0.,0.,1.456971,0.,0.,0.,0.,0.,0.,0.,0.,0.,0.,0.,0.,0.,0.,0.,0.,0.,0.,0.,0.,0.,0.,0.,1.413886,0.,0.,0.,1.65037,0.,1.251348,0.,0.,1.331467,0.,0.,0.,0.,0.,2.024256,1.996673,0.,0.,0.,1.996673,0.,0.,1.232668,1.621832,0.,0.,0.,0.,1.096502,0.,0.,0.,0.,1.165401,1.382442,0.,0.,0.,0.,0.,0.,0.,0.,0.,0.,1.919476,1.227743,0.,0.,1.306495,1.61081,0.,0.,1.321159,1.247974,0.,0.,0.,0.,0.,1.247974,1.601339,0.,0.,0.,0.,0.,0.883327,1.601339,0.,0.,0.,0.,0.,0.,0.,0.,0.,0.,0.,0.,0.,0.,0.,0.,0.,0.,0.,0.,1.288114,0.,0.,0.,0.,0.,1.216793,1.552597,0.,0.,1.552597,0.,0.,0.,1.592096,0.,0.,0.,0.,0.,1.090208,0.,1.167366,0.,0.,0.,0.,0.,0.,0.,0.,0.,1.507558,0.,1.507558,0.,0.,0.,0.,1.34539,0.,0.,0.,1.22972,1.693762,1.177608,1.34539,0.,0.988941,0.,0.,0.,0.,0.,0.,0.,0.,0.,1.455618,0.,0.,0.,0.,0.,0.,1.139618,0.,0.,0.,0.,0.,0.,0.,0.893764,0.,0.,0.,0.,1.317962,1.145413,0.,0.,0.,0.,0.,1.239104,1.546241,0.,0.,0.,0.,0.,1.372461,1.019838,1.252606,1.023421,0.,0.,1.516894,0.,0.,0.,1.477,0.,1.181555,0.,0.,0.,0.,0.,0.,0.,1.584743,0.,0.,0.,0.,0.,0.,0.,0.,0.,0.,0.,0.,1.898865,1.814594,0.,0.,0.,0.,0.,0.,0.,0.,0.,0.,0.,1.226796,2.004417,0.,0.,0.,0.,0.,1.427976,1.427228,1.204006,0.,0.,0.,0.,1.206108,1.517034,0.,0.,0.,0.,0.,0.,0.,0.,0.,0.,0.,1.461483,1.386611,0.,0.,0.,0.,0.,0.,1.366444,1.368315,0.,0.,0.,0.,0.,0.,1.100788,0.,0.,0.,0.,0.,0.,0.,1.784569,0.901338,1.687678,0.,0.,0.,0.,1.261636,1.25692,0.,1.25692,0.,0.,0.,0.,1.482807,0.,0.,0.,0.,1.326667,0.,0.,1.436747,0.,0.,0.,1.630699,0.,1.746978,0.,0.,0.,0.,0.,1.360402,0.,0.,1.394245,0.,0.,1.456971,0.,0.,0.,0.,0.,0.,0.,0.,0.,0.,0.,0.,0.,0.,0.,0.,0.,0.,0.,0.,0.,0.,0.,1.413886,0.,0.,0.,1.65037,0.,1.251348,0.,0.,1.331467,0.,0.,0.,0.,0.,0.,0.,1.420456,0.,0.,1.096502,0.,0.,0.,1.700999,0.,1.780775,1.534695,0.,0.,0.,0.,0.,1.427089,0.,1.838415,0.,0.,0.,0.,1.535485,1.092951,0.,0.,0.,0.,0.,0.,0.,0.,1.4213,0.,0.,0.,0.,0.,0.,1.401109,0.,1.369889,1.507558,0.,0.,0.,0.,0.,1.0231,1.568455,1.293345,0.,0.,0.,0.,0.,1.86831,0.,0.,0.,0.,1.538492,1.042728,1.311685,0.,1.388349,0.,0.,0.,1.311851,1.095372,0.995062,0.917227,0.,0.,0.,0.,0.,0.,0.,1.48558,0.,0.,0.,0.,0.,0.,0.,0.,1.413886,0.,1.413886,0.,0.,0.,0.,0.,0.,0.,1.650292,0.,0.,0.,0.,0.,0.,1.096502,0.,0.,0.,1.446754,0.,0.,0.,0.,0.,0.,1.519958,0.,0.,0.,0.,0.,0.,0.,0.,0.,0.,1.369889,1.694783,0.,0.,0.,0.,0.,1.455618,0.,0.,0.,0.,0.,0.,0.,0.,0.,0.,0.,0.,0.,1.568455,1.293345,0.,0.,0.,0.,0.,1.584743,1.584743,1.214384,0.,1.427976,0.,0.,0.,0.,0.,0.,1.152499,1.343889,0.,0.,0.,0.,0.,0.,1.360402,0.,0.,0.,0.,0.,0.,0.,1.508307,0.,0.,0.,0.,0.,0.,0.987622,1.452509,0.,0.,0.,0.,1.288114,0.,0.,0.,0.,0.,0.,0.,1.499013,1.499013,1.146297,0.,0.,0.,0.,1.5439,0.,0.,0.,0.,1.461483,1.386611,0.,0.,0.,0.,0.,0.,1.100788,0.,0.,0.,0.,0.,0.,0.,1.162862,1.368315,0.,0.,0.,0.,0.,0.,0.,0.,0.,1.584743,1.427976,0.,0.,0.,0.,0.,1.455618,0.,0.,1.461483,1.386611,0.,0.,0.,0.,0.,0.,0.|,0.,|0.,0.,0.,0.,0.,0.,0.,0.,0.,0.,0.,0.,0.,0.,0.,0.,0.,0.,0.,0.,0.,0.,0.,0.,0.,0.,0.,0.,0.,0.,0.,0.,0.,0.,0.,0.,0.,0.,0.,0.,0.,0.,0.,0.,0.,0.,0.,0.,0.,0.,0.,0.,0.,0.,0.,0.,0.,0.,0.,0.,0.,0.,0.,0.,0.21597,0.,0.,0.,0.,0.,0.414692,0.,0.,0.,0.,0.,0.,0.,0.,0.,0.,0.,0.,0.,0.,0.,0.395541,0.127877,0.,0.,0.,0.,0.,0.,0.,0.209317,0.,0.097428,0.,0.,0.,0.173434,0.,0.,0.,0.,0.,0.,0.066793,0.087242,0.,0.008409,0.,0.,0.,0.,0.,0.,0.,0.,0.,0.,0.,0.,0.,0.,0.,0.,0.058154,0.199342,0.,0.,0.,0.,0.,0.,0.,0.,0.,0.,0.,0.,0.,0.,0.,0.,0.,0.300574,0.,0.,0.149945,0.,0.,0.,0.,0.,0.606053,0.,0.,0.,0.,0.,0.030999,0.,0.,0.,0.,0.,0.,0.,0.,0.,0.164076,0.,0.,0.,0.,0.,0.,0.,0.,0.,0.,0.,0.482657,0.,0.,0.,0.,0.,0.,0.231994,0.437137,0.,0.,0.,0.,0.,0.,0.,0.,0.,0.,0.,0.,0.328125,0.,0.,0.173434,0.,0.,0.,0.,0.,0.,0.,0.,0.,0.300574,0.,0.,0.,0.,0.,0.,0.,0.,0.,0.,0.01213,0.052067,0.,0.,0.,0.,0.,0.,0.,0.,0.05729,0.,0.,0.,0.,0.,0.,0.,0.,0.,0.,0.,0.,0.,0.185912,0.,0.,0.,0.,0.,0.,0.044082,0.,0.,0.,0.,0.,0.,0.,0.,0.,0.173434,0.,0.,0.,0.164304,0.,0.049485,0.036695,0.,0.,0.,0.,0.,0.,0.,0.,0.,0.,0.,0.,0.,0.328125,0.,0.,0.029282,0.,0.,0.,0.,0.,0.,0.,0.,0.,0.,0.,0.,0.,0.,0.,0.588359,0.,0.099977,0.,0.,0.,0.,0.,0.,0.,0.,0.,0.,0.,0.,0.,0.,0.,0.,0.,0.,0.,0.263025,0.,0.,0.,0.,0.,0.,0.066793,0.087242,0.,0.,0.,0.,0.113866,0.082507,0.495379,0.,0.,0.036672,0.,0.445885,0.,0.,0.,0.,0.,0.,0.,0.,0.,0.,0.,0.,0.,0.632206,0.,0.,0.,0.,0.,0.,0.134904,0.017547,0.,0.,0.,0.,0.,0.013126,0.099977,0.,0.,0.,0.,0.,0.,0.,0.,0.21597,0.,0.,0.,0.,0.734828,0.,0.,0.,0.,0.,0.,0.,0.,0.,0.,0.,0.106968,0.,0.,0.,0.,0.,0.,0.105377,0.,0.,0.,0.,0.047322,0.,0.,0.123663,0.,0.,0.074175,0.,0.,0.,0.,0.,0.,0.,0.,0.,0.,0.,0.,0.,0.,0.,0.,0.,0.,0.,0.,0.,0.,0.,0.,0.,0.,0.,0.,0.164076,0.414692,0.,0.263025,0.,0.,0.,0.,0.,0.,0.,0.,0.164304,0.,0.,0.,0.,0.,0.,0.,0.,0.160541,0.,0.,0.,0.,0.,0.,0.,0.,0.,0.,0.,0.,0.,0.,0.,0.,0.,0.,0.,0.,0.,0.,0.,0.,0.,0.,0.,0.,0.,0.,0.,0.,0.,0.,0.,0.,0.,0.317894,0.,0.317894,0.,0.,0.,0.,0.437137,0.,0.,0.472255,0.,0.,0.,0.,0.,0.,0.,0.,0.097552,0.,0.,0.25348,0.,0.495379,0.,0.,0.,0.,0.,0.,0.,0.,0.,0.,0.,0.445885,0.,0.,0.,0.,0.,0.,0.,0.,0.,0.,0.,0.,0.,0.632206,0.,0.,0.,0.,0.,0.,0.134904,0.017547,0.,0.,0.,0.,0.,0.013126,0.099977,0.,0.,0.,0.,0.,0.,0.,0.,0.21597,0.,0.,0.,0.,0.734828,0.,0.,0.,0.,0.,0.,0.,0.,0.,0.,0.,0.106968,0.,0.,0.,0.,0.,0.,0.105377,0.,0.,0.,0.,0.047322,0.,0.,0.123663,0.,0.,0.074175,0.,0.,0.,0.,0.,0.,0.,0.,0.,0.,0.,0.,0.,0.,0.,0.,0.,0.,0.,0.,0.,0.,0.,0.,0.,0.,0.,0.,0.164076,0.414692,0.,0.263025,0.,0.,0.,0.,0.,0.,0.,0.,0.164304,0.,0.,0.,0.,0.,0.,0.,0.,0.160541,0.,0.,0.,0.,0.,0.,0.,0.,0.,0.,0.,0.,0.,0.,0.,0.,0.,0.,0.,0.,0.,0.,0.,0.,0.,0.,0.,0.,0.,0.,0.,0.,0.,0.,0.,0.,0.,0.317894,0.,0.317894,0.,0.,0.,0.,0.437137,0.,0.,0.472255,0.,0.,0.,0.,0.,0.,0.,0.,0.097552,0.,0.,0.25348,0.,0.495379,0.,0.,0.,0.,0.,0.,0.,0.,0.,0.,0.,0.,0.,0.,0.,0.,0.,0.,0.,0.395541,0.127877,0.,0.,0.,0.,0.,0.,0.,0.209317,0.,0.097428,0.,0.,0.,0.173434,0.,0.,0.,0.,0.,0.,0.066793,0.087242,0.,0.008409,0.,0.,0.,0.,0.,0.,0.,0.,0.,0.,0.,0.,0.,0.,0.,0.,0.,0.,0.,0.,0.,0.,0.,0.,0.,0.,0.185912,0.,0.,0.,0.,0.,0.,0.044082,0.,0.,0.,0.,0.,0.,0.,0.,0.,0.173434,0.,0.,0.,0.164304,0.,0.049485,0.036695,0.,0.,0.,0.,0.,0.,0.,0.,0.,0.,0.,0.,0.,0.328125,0.,0.,0.029282,0.,0.,0.,0.,0.,0.,0.,0.,0.,0.,0.,0.,0.,0.,0.,0.,0.,0.,0.,0.,0.,0.,0.,0.,0.,0.,0.,0.,0.,0.,0.,0.,0.,0.,0.,0.,0.,0.,0.,0.,0.,0.,0.,0.,0.,0.|0.,0.,0.21745,0.485254,0.,0.,0.,0.,0.,0.,0.,0.,0.,0.402104,0.,0.,0.,0.165897,0.,0.,0.,0.,0.,0.,0.,0.,0.,0.,0.736077,1.703755,0.,0.37362,0.296274,0.,0.,0.,0.,0.303106,0.405072,0.,0.,0.,0.,0.267461,0.229591,0.,0.,0.,0.,0.,0.,0.336401,0.41437,0.,0.,0.,0.,0.,0.,0.,0.,0.,0.,0.,0.314712,0.,0.,0.,0.,0.,0.,0.541282,0.,0.,0.,0.,0.,0.,0.,0.87482,0.27983,0.,0.,0.,0.,0.527434,0.328935,0.,0.,0.,0.,0.,0.558219,0.,0.,0.,0.304287,0.485254,0.,0.,0.,0.,0.,0.,0.,0.,0.,0.695892,0.284284,0.,0.,0.705431,0.,0.558219,0.,0.,0.,0.,0.705431,0.,0.,0.,0.314712,0.,0.,0.558219,0.,0.,0.,0.244317,0.,1.506809,0.141447,0.,0.,0.,0.,0.,0.289877,0.,0.257378,0.,0.,0.,0.,0.522065,0.415321,0.,0.,0.,0.,0.,0.,0.,0.,0.230115,0.,0.,0.,0.,0.,0.,0.114845,0.,0.30621,0.556122,0.,0.,0.,0.,0.,0.422585,0.509606,0.182096,0.,0.,0.,0.,0.,0.989105,0.,0.,0.,0.,0.532555,0.220577,0.378371,0.,0.14454,0.,0.,0.,0.052153,0.214385,0.115634,0.02244,0.,0.,0.,0.,0.,0.,0.,0.106536,0.,0.,0.,0.,0.,0.,0.,0.,0.279056,0.,0.279056,0.,0.,0.,0.,0.,0.,0.,0.198352,0.,0.,0.,0.,0.364218,0.211042,0.412848,0.,0.30621,0.402104,0.,0.,0.,0.,0.,0.695892,0.,0.,0.,0.87482,0.27983,0.,0.,0.,0.527434,0.,0.,0.,0.,0.,0.680208,0.,0.,0.,0.,0.514053,0.694842,0.280422,0.,0.,0.,0.,0.364218,0.211042,0.,0.,0.627271,0.,0.,0.093974,0.,0.,0.,0.,0.,0.,0.290147,0.,0.,0.,0.267816,0.,0.30621,0.402104,0.,0.,0.402104,0.,0.,0.695892,0.,0.,0.,0.,0.574307,0.,0.,0.,0.,0.,0.,0.,0.327832,0.,0.,0.402555,0.,0.,0.,0.,0.,0.685784,0.457864,0.87482,0.27983,0.,0.,0.,0.,0.,0.,0.,0.,0.,0.,0.,0.52923,0.998364,0.896336,0.,0.286703,0.,0.,0.466732,0.745936,0.,0.509606,0.182096,0.,0.,0.,0.,0.115634,0.,0.,0.,0.,0.,0.,0.,0.,0.,0.,0.,0.680208,0.,0.,0.,0.,0.,0.,0.,0.,0.,0.,0.417526,0.510862,0.918855,0.,0.,0.,0.,0.,0.526404,0.480476,0.,0.,0.,0.512937,1.27315,1.830428,0.161762,0.589453,0.,0.,0.789467,0.694842,0.694842,1.045009,0.,0.,0.,0.,0.,0.,0.,0.,0.,0.039886,0.,0.,0.,0.,0.,0.,0.558219,0.,0.,0.,0.364218,0.,0.,0.,0.,0.,0.,0.20038,0.,0.,0.,0.,0.,0.,0.,0.,0.,0.,0.30621,0.437363,0.,0.,0.,0.,0.,0.402104,0.,0.,0.,0.,0.,0.,0.,0.,0.,0.,0.,0.,0.,0.509606,0.182096,0.,0.,0.,0.,0.,0.574307,0.574307,0.048575,0.,0.726514,0.,0.,0.,0.,0.,0.,0.107209,0.343786,0.,0.,0.,0.,0.,0.,0.278264,0.,0.,0.,0.,0.,0.,0.,0.286703,0.,0.,0.,0.,0.,0.,0.085508,0.194925,0.,0.,0.,0.,0.,0.314712,0.,0.,0.382805,0.520956,0.,0.,0.244317,0.244317,0.40829,0.,0.,0.,0.319596,0.,0.,0.519909,0.,0.,0.,0.,0.,0.,0.,0.,0.622593,0.,0.440964,0.,0.,0.,0.402104,0.,0.,0.321561,0.,0.,0.,0.257469,0.,0.,0.,0.043751,0.,0.,0.,0.,0.,0.,0.419041,0.267461,0.229591,0.,0.,0.,0.,0.,0.,0.,0.,0.14454,0.,0.,0.254158,0.,0.,0.,0.,0.,0.,0.10983,0.080227,0.,0.,0.,0.52923,0.367,0.,0.,0.050637,0.,0.,0.,0.90224,0.566329,0.,0.,0.,0.566329,0.,0.,0.117907,0.705144,0.,0.,0.,0.,0.558219,0.,0.,0.,0.,0.443962,0.421316,0.,0.,0.,0.,0.,0.,0.,0.,0.,0.,0.135892,0.054325,0.,0.,0.045336,0.182931,0.,0.,0.050044,0.21745,0.,0.,0.,0.,0.,0.21745,0.485254,0.,0.,0.,0.,0.,0.002231,0.485254,0.,0.,0.,0.,0.,0.,0.,0.,0.,0.,0.,0.,0.,0.,0.,0.,0.,0.,0.,0.,0.28331,0.,0.,0.,0.,0.,0.066979,0.925861,0.,0.,0.925861,0.,0.,0.,0.146064,0.,0.,0.,0.,0.,0.469917,0.,0.041063,0.,0.,0.,0.,0.,0.,0.,0.,0.,0.556122,0.,0.556122,0.,0.,0.,0.,0.440964,0.,0.,0.,0.300233,0.402198,0.165417,0.440964,0.,0.145096,0.,0.,0.,0.,0.,0.,0.,0.,0.,0.402104,0.,0.,0.,0.,0.,0.,0.257469,0.,0.,0.,0.,0.,0.,0.,0.043751,0.,0.,0.,0.,0.165897,0.176217,0.,0.,0.,0.,0.,0.347819,0.910799,0.,0.,0.,0.,0.,0.226853,0.155926,0.695892,0.284284,0.,0.,0.216699,0.,0.,0.,0.385304,0.,0.181453,0.,0.,0.,0.,0.,0.,0.,0.574307,0.,0.,0.,0.,0.,0.,0.,0.,0.,0.,0.,0.,0.557603,0.057606,0.,0.,0.,0.,0.,0.,0.,0.,0.,0.,0.,0.736077,1.703755,0.,0.,0.,0.,0.,0.726514,0.37362,0.296274,0.,0.,0.,0.,0.303106,0.405072,0.,0.,0.,0.,0.,0.,0.,0.,0.,0.,0.,0.267461,0.229591,0.,0.,0.,0.,0.,0.,0.336401,0.41437,0.,0.,0.,0.,0.,0.,0.211044,0.,0.,0.,0.,0.,0.,0.,0.33142,0.038629,0.337536,0.,0.,0.,0.,0.705431,0.297396,0.,0.297396,0.,0.,0.,0.,0.457864,0.,0.,0.,0.,0.501185,0.,0.,0.598644,0.,0.,0.,0.392414,0.,0.767459,0.,0.,0.,0.,0.,0.278264,0.,0.,0.422499,0.,0.,0.473812,0.,0.,0.,0.,0.,0.,0.,0.,0.,0.,0.,0.,0.,0.,0.,0.,0.,0.,0.,0.,0.,0.,0.,0.279056,0.,0.,0.,0.606258,0.,0.306453,0.,0.,0.389477,0.,0.,0.,0.,0.,0.90224,0.566329,0.,0.,0.,0.566329,0.,0.,0.117907,0.705144,0.,0.,0.,0.,0.558219,0.,0.,0.,0.,0.443962,0.421316,0.,0.,0.,0.,0.,0.,0.,0.,0.,0.,0.135892,0.054325,0.,0.,0.045336,0.182931,0.,0.,0.050044,0.21745,0.,0.,0.,0.,0.,0.21745,0.485254,0.,0.,0.,0.,0.,0.002231,0.485254,0.,0.,0.,0.,0.,0.,0.,0.,0.,0.,0.,0.,0.,0.,0.,0.,0.,0.,0.,0.,0.28331,0.,0.,0.,0.,0.,0.066979,0.925861,0.,0.,0.925861,0.,0.,0.,0.146064,0.,0.,0.,0.,0.,0.469917,0.,0.041063,0.,0.,0.,0.,0.,0.,0.,0.,0.,0.556122,0.,0.556122,0.,0.,0.,0.,0.440964,0.,0.,0.,0.300233,0.402198,0.165417,0.440964,0.,0.145096,0.,0.,0.,0.,0.,0.,0.,0.,0.,0.402104,0.,0.,0.,0.,0.,0.,0.257469,0.,0.,0.,0.,0.,0.,0.,0.043751,0.,0.,0.,0.,0.165897,0.176217,0.,0.,0.,0.,0.,0.347819,0.910799,0.,0.,0.,0.,0.,0.226853,0.155926,0.695892,0.284284,0.,0.,0.216699,0.,0.,0.,0.385304,0.,0.181453,0.,0.,0.,0.,0.,0.,0.,0.574307,0.,0.,0.,0.,0.,0.,0.,0.,0.,0.,0.,0.,0.557603,0.057606,0.,0.,0.,0.,0.,0.,0.,0.,0.,0.,0.,0.736077,1.703755,0.,0.,0.,0.,0.,0.726514,0.37362,0.296274,0.,0.,0.,0.,0.303106,0.405072,0.,0.,0.,0.,0.,0.,0.,0.,0.,0.,0.,0.267461,0.229591,0.,0.,0.,0.,0.,0.,0.336401,0.41437,0.,0.,0.,0.,0.,0.,0.211044,0.,0.,0.,0.,0.,0.,0.,0.33142,0.038629,0.337536,0.,0.,0.,0.,0.705431,0.297396,0.,0.297396,0.,0.,0.,0.,0.457864,0.,0.,0.,0.,0.501185,0.,0.,0.598644,0.,0.,0.,0.392414,0.,0.767459,0.,0.,0.,0.,0.,0.278264,0.,0.,0.422499,0.,0.,0.473812,0.,0.,0.,0.,0.,0.,0.,0.,0.,0.,0.,0.,0.,0.,0.,0.,0.,0.,0.,0.,0.,0.,0.,0.279056,0.,0.,0.,0.606258,0.,0.306453,0.,0.,0.389477,0.,0.,0.,0.,0.,0.,0.,0.314712,0.,0.,0.558219,0.,0.,0.,0.244317,0.,1.506809,0.141447,0.,0.,0.,0.,0.,0.289877,0.,0.257378,0.,0.,0.,0.,0.522065,0.415321,0.,0.,0.,0.,0.,0.,0.,0.,0.230115,0.,0.,0.,0.,0.,0.,0.114845,0.,0.30621,0.556122,0.,0.,0.,0.,0.,0.422585,0.509606,0.182096,0.,0.,0.,0.,0.,0.989105,0.,0.,0.,0.,0.532555,0.220577,0.378371,0.,0.14454,0.,0.,0.,0.052153,0.214385,0.115634,0.02244,0.,0.,0.,0.,0.,0.,0.,0.106536,0.,0.,0.,0.,0.,0.,0.,0.,0.279056,0.,0.279056,0.,0.,0.,0.,0.,0.,0.,0.198352,0.,0.,0.,0.,0.,0.,0.558219,0.,0.,0.,0.364218,0.,0.,0.,0.,0.,0.,0.20038,0.,0.,0.,0.,0.,0.,0.,0.,0.,0.,0.30621,0.437363,0.,0.,0.,0.,0.,0.402104,0.,0.,0.,0.,0.,0.,0.,0.,0.,0.,0.,0.,0.,0.509606,0.182096,0.,0.,0.,0.,0.,0.574307,0.574307,0.048575,0.,0.726514,0.,0.,0.,0.,0.,0.,0.107209,0.343786,0.,0.,0.,0.,0.,0.,0.278264,0.,0.,0.,0.,0.,0.,0.,0.286703,0.,0.,0.,0.,0.,0.,0.085508,0.194925,0.,0.,0.,0.,0.28331,0.,0.,0.,0.,0.,0.,0.,0.622593,0.622593,0.218342,0.,0.,0.,0.,0.911154,0.,0.,0.,0.,0.267461,0.229591,0.,0.,0.,0.,0.,0.,0.211044,0.,0.,0.,0.,0.,0.,0.,0.298949,0.41437,0.,0.,0.,0.,0.,0.,0.,0.,0.,0.574307,0.726514,0.,0.,0.,0.,0.,0.402104,0.,0.,0.267461,0.229591,0.,0.,0.,0.,0.,0.,0.|,0.,
L|0.,0.,0.,0.,1.110294,1.218233,1.177886,0.,0.,0.,1.218233,1.177885,1.110293,0.,0.,0.,0.,0.,0.,0.,0.,1.625177,1.337627,1.503977,0.,0.,0.,0.,0.,1.562761,1.598128,1.347903,1.738562,0.,0.,0.,0.,1.345289,0.,0.,0.,0.,0.,1.151017,1.247077,0.,0.,0.,0.,0.,0.,0.,0.,0.,0.,0.,0.,0.,1.457719,0.,0.,0.,0.,0.,0.,0.,0.,0.,0.,0.,0.,0.,0.,0.,0.,0.,1.151017,0.,0.,0.,0.,0.,0.,0.,0.,0.,0.,1.257022,0.,0.,0.,0.,0.,0.,0.,0.,0.,0.,0.,0.,0.,0.,0.,0.,0.,0.,0.,0.,0.,0.,0.,0.,0.,0.,0.,0.,1.439236,1.329141,0.,0.,0.,0.,1.457719,0.,0.,1.35768,0.,0.,1.160657,0.,0.,0.,0.,0.,0.,0.,0.,0.,0.,0.,0.,0.,0.,0.,0.,0.,0.,0.,0.,0.,0.,0.,0.,0.,0.,0.,0.,0.,0.,0.905322,0.,0.,0.,1.463726,0.,0.,0.,0.,0.,0.,1.39211,1.892642,0.,1.091483,1.987841,0.,0.,0.,0.,1.227644,1.457656,0.,0.,0.,0.,0.,0.,0.,0.,0.,0.,0.,1.319741,0.,0.,1.377123,1.439236,1.329141,0.,0.,0.,0.,0.,0.,1.160657,0.,0.,0.,0.,0.,0.,0.,1.001353,0.,0.,0.,0.,0.,0.,0.,0.,0.,0.,0.,1.253618,0.,1.266486,0.831169,0.,0.,0.,0.,0.,0.,0.,1.151017,0.905322,0.,0.,0.,1.05474,0.,0.,0.,0.,1.114325,1.128444,0.,0.,0.,0.,0.,0.,0.,0.,0.,0.,0.,0.,0.,0.,0.,0.,0.,0.,1.242196,0.,0.,0.,0.,0.,0.,0.,0.,1.992181,0.934416,0.,1.079404,0.,0.,0.,0.,0.,1.247077,0.,1.390101,1.832229,0.,0.,0.,0.,0.,0.,0.,0.,0.,1.658982,0.,0.,0.,0.,0.,0.,0.,0.,0.,0.,0.,1.704592,1.187999,1.704865,2.179001,1.552039,0.,0.,0.,0.,0.,0.,0.,0.,1.122188,0.,0.,0.,0.,0.,0.,0.,0.,0.,1.592321,0.,0.,0.,0.,0.,0.,0.,0.,0.,0.,0.,1.291678,0.,0.,0.,0.,0.,0.,0.,0.,0.,0.,0.,0.,0.,0.,0.,0.,0.,0.,0.,0.,0.,0.,0.,0.,0.,1.247077,0.,0.,1.523108,0.,0.,0.,0.,0.,0.,0.,0.,1.546198,0.,0.,0.,0.,2.096671,1.318469,0.,0.,0.,0.,0.,0.,0.,0.,0.,0.,0.,0.,0.,0.,0.,0.,0.,1.323712,0.,0.,0.,0.,1.592321,0.,0.88412,0.,0.,0.,1.291678,0.,0.,0.,0.,1.207264,1.91102,0.,0.,0.,0.,0.,0.,0.,0.,0.,0.,1.912422,0.,0.,1.247077,0.,0.,0.,0.,0.,0.,0.,0.,0.,0.,0.,0.,1.390101,1.832229,0.,0.,1.825841,0.,0.,0.,0.,0.,0.,0.,0.,0.,0.,0.,1.713104,0.,0.,0.,1.624737,0.,0.,0.,0.,0.,1.070873,0.,0.,0.,0.,0.,1.318469,0.,0.,0.,0.,0.,0.,0.,0.,0.700624,0.,0.,0.,0.,0.,1.110294,1.218233,1.177886,0.,0.,0.,1.218233,1.177885,1.110293,0.,0.,0.,1.466329,0.,0.,0.,1.396979,0.,0.,0.,1.328207,0.,0.,0.,0.,1.515782,1.515782,0.,0.,0.,0.,0.,0.,0.,0.,0.,0.,0.,0.,0.,0.,0.,0.,0.,0.,1.228528,0.,0.,0.,0.,0.,0.,0.,0.,0.,0.,0.,0.,0.,0.,0.,0.,0.,0.,0.,0.,0.,0.,0.,1.183453,1.337627,1.658068,1.503977,0.,0.,0.,0.,0.,1.337627,1.658068,1.503977,0.,1.578969,0.,0.,1.039381,0.,0.,0.,0.851251,0.,0.,0.,0.,0.,0.,0.,1.598128,1.347903,1.738562,0.,1.323712,0.,0.,0.,0.,0.,0.,0.,0.,0.,0.,1.486759,0.,0.,0.,1.369223,0.,1.377123,0.,0.,0.,0.,1.37686,0.,0.,0.,0.,0.,0.,0.,0.,0.,0.,0.,0.,0.,0.,0.,0.,1.358577,1.864129,0.,1.345289,0.,0.,0.,0.,0.,1.37686,0.,0.,0.,0.,1.196665,0.,0.,0.,0.,0.876077,0.,0.,0.,0.,0.,0.,0.,0.,1.497136,0.,1.509938,0.,0.,0.,1.138617,0.,0.,0.,0.,1.207264,1.91102,0.,0.,0.,0.775956,0.,0.,0.,0.,1.151017,0.,0.,0.,0.,0.,1.279663,0.,0.,0.,0.,0.,0.,0.786862,1.248544,0.,0.,0.,0.,1.860199,0.,0.,0.,0.,0.,1.912422,0.,0.,1.247077,0.,0.,0.,0.,0.,0.,0.,0.,0.,0.,0.,0.,1.390101,1.832229,0.,0.,1.825841,0.,0.,0.,0.,0.,0.,0.,0.,0.,0.,0.,1.713104,0.,0.,0.,1.624737,0.,0.,0.,0.,0.,1.070873,0.,0.,0.,0.,0.,1.318469,0.,0.,0.,0.,0.,0.,0.,0.,0.700624,0.,0.,0.,0.,0.,1.110294,1.218233,1.177886,0.,0.,0.,1.218233,1.177885,1.110293,0.,0.,0.,1.466329,0.,0.,0.,1.396979,0.,0.,0.,1.328207,0.,0.,0.,0.,1.515782,1.515782,0.,0.,0.,0.,0.,0.,0.,0.,0.,0.,0.,0.,0.,0.,0.,0.,0.,0.,1.228528,0.,0.,0.,0.,0.,0.,0.,0.,0.,0.,0.,0.,0.,0.,0.,0.,0.,0.,0.,0.,0.,0.,0.,1.183453,1.337627,1.658068,1.503977,0.,0.,0.,0.,0.,1.337627,1.658068,1.503977,0.,1.578969,0.,0.,1.039381,0.,0.,0.,0.851251,0.,0.,0.,0.,0.,0.,0.,1.598128,1.347903,1.738562,0.,1.323712,0.,0.,0.,0.,0.,0.,0.,0.,0.,0.,1.486759,0.,0.,0.,1.369223,0.,1.377123,0.,0.,0.,0.,1.37686,0.,0.,0.,0.,0.,0.,0.,0.,0.,0.,0.,0.,0.,0.,0.,0.,1.358577,1.864129,0.,1.345289,0.,0.,0.,0.,0.,1.37686,0.,0.,0.,0.,1.196665,0.,0.,0.,0.,0.876077,0.,0.,0.,0.,0.,0.,0.,0.,1.497136,0.,1.509938,0.,0.,0.,1.138617,0.,0.,0.,0.,1.207264,1.91102,0.,0.,0.,0.775956,0.,0.,0.,0.,1.151017,0.,0.,0.,0.,0.,1.279663,0.,0.,0.,0.,0.,0.,0.786862,1.248544,0.,0.,0.,0.,1.860199,0.,0.,0.,0.,0.,1.257022,0.,0.,0.,0.,0.,0.,0.,0.,0.,0.,0.,0.,0.,0.,0.,0.,0.,0.,0.,0.,0.,0.,0.,0.,0.,0.,0.,0.,1.439236,1.329141,0.,0.,0.,0.,1.457719,0.,0.,1.35768,0.,0.,1.160657,0.,0.,0.,0.,0.,0.,0.,1.247077,0.,1.390101,1.832229,0.,0.,0.,0.,0.,0.,0.,0.,0.,1.658982,0.,0.,0.,0.,0.,0.,0.,0.,0.,0.,0.,1.704592,1.187999,1.704865,2.179001,1.552039,0.,0.,0.,0.,0.,0.,0.,0.,1.122188,0.,0.,0.,0.,0.,0.,0.,0.,0.,1.592321,0.,0.,0.,0.,0.,0.,0.,0.,0.,0.,0.,1.291678,0.,0.,0.,0.,0.,0.,0.,0.,0.,0.,0.,0.,0.,0.,0.,0.,0.,0.,0.,0.,0.,0.,0.,0.,1.466329,0.,0.,0.,2.074659,1.878354,0.,0.,0.,0.,0.,0.,0.,0.,0.,0.,0.,0.,0.,0.,0.,0.,0.,0.,0.,0.,1.369223,0.,1.83556,0.,0.,0.,0.,0.,0.,0.,0.,0.,0.,0.,0.,0.,0.,0.,0.,0.,0.,0.,0.,0.|1.174169,0.,0.,0.,0.,1.321595,0.,0.,0.,0.,0.,0.,0.,0.,1.358742,1.801688,0.,0.,0.,0.,0.,0.,1.801688,1.358742,0.,0.,0.,0.,0.,0.,1.250008,0.,0.,0.,1.54167,1.197669,0.,0.,0.,0.,0.,1.594847,0.,0.,0.,0.,0.,0.,0.,0.,0.,2.058156,0.,0.,0.,0.,0.,0.,0.,0.,0.,1.617149,0.,0.943821,0.,0.,0.,0.,0.,0.,0.,0.,0.,0.,0.,0.,0.,0.,0.,0.,0.,1.557757,0.,0.,0.,0.,0.,1.583868,0.,0.,1.577335,0.,0.,0.,0.,1.588365,0.,0.,0.,0.,1.230409,1.355566,0.,0.,0.,0.,0.,0.,0.,0.,0.,0.976651,0.948903,0.,0.,1.357603,1.198858,1.396877,0.,0.,1.29221,1.326632,1.280384,0.,0.,0.,0.,1.162777,0.,0.,0.,0.,1.476999,0.,0.,0.,0.,0.,0.,0.,0.,1.393832,1.95221,0.,0.,1.300064,0.,0.,0.,1.395091,1.061871,0.,0.,0.,0.,0.,1.583868,1.244762,1.162777,0.,0.,0.,1.395091,1.061871,0.,0.,0.,0.,0.969406,1.459107,0.,0.,0.,0.,0.,1.244762,0.805639,0.,0.,0.,1.396341,0.,0.,0.,0.,0.917001,0.,0.,0.,0.,2.188362,0.,0.,0.,0.,0.,0.,0.,0.,0.,0.,0.,0.,0.,0.,0.,0.,0.,0.,0.,0.,1.628537,1.563357,1.374632,0.,1.178994,0.,0.,0.957568,1.500194,0.,1.139245,0.,0.,0.,0.,0.,0.,0.,0.,1.42047,0.,0.,1.549902,0.,0.,1.651892,0.,0.,0.,0.,0.,1.242579,0.,0.,0.,1.261445,1.406351,1.463996,0.,0.,0.,0.,0.,1.396877,0.,0.,1.223888,0.,0.,0.,0.,1.280384,0.,0.,0.,0.,0.,0.,0.,0.,0.,0.,0.,0.,0.,1.085894,0.,0.,0.,0.,0.,0.,0.,0.,0.,0.,0.,1.415173,0.922825,1.504461,0.,1.475982,0.,0.,1.628537,1.563357,1.374632,0.,1.316075,1.250008,0.,0.976651,0.948903,0.,0.980812,1.357603,1.198858,1.750583,0.,0.,1.29221,1.326632,1.386403,0.,0.,0.,0.,0.,0.,1.485781,1.156882,1.415173,1.504461,0.,0.,1.331379,0.,0.,1.190977,0.,0.,0.,0.,0.,0.,0.,0.,0.776517,2.083087,0.,0.,1.169154,1.26733,1.508099,0.,0.,0.,0.,0.,0.,1.243191,1.203651,0.,0.,0.,0.,0.,0.,1.415173,0.922825,1.504461,0.,0.,0.,1.090923,0.,1.45889,0.968952,1.268293,1.363791,0.,0.,0.,0.,0.,0.,1.628537,1.563357,1.374632,0.,1.375401,1.342989,0.91771,0.,0.,0.,0.,1.250008,0.,0.,0.,1.454826,1.131075,0.,0.,0.,0.,0.,0.,1.42047,1.540052,0.,1.278916,0.,0.,0.,1.421801,1.389787,1.421801,1.389787,1.421801,0.,1.651892,0.,0.,0.,0.,0.,1.749881,0.,0.,0.,0.,1.357603,0.,1.423535,1.463996,0.,0.,0.,0.,1.280384,0.,0.,0.,0.,1.264068,0.,0.,0.,0.,2.046375,1.046218,0.,0.,0.,0.,1.129065,1.211983,0.,0.,1.230409,1.355566,0.,0.,0.,0.,0.,0.,1.300502,1.5032,0.,0.,0.,0.,0.,0.,0.,0.,0.,1.14184,0.776517,2.083087,0.,0.,1.196284,1.160644,1.264568,0.,0.,0.,1.447642,1.500194,0.,1.223888,0.,0.,0.,0.,1.280384,1.273738,0.,0.,0.,0.,1.156882,0.,0.,0.,0.,0.,0.,0.,1.728314,1.633521,0.,0.,0.,0.,0.,0.,1.702707,1.842358,0.,0.,0.,0.,0.,0.,1.300502,0.,0.,0.,0.,0.,0.,0.,1.702707,1.842358,0.,0.,0.,0.,0.,0.,1.230409,1.355566,0.,0.,0.,0.,0.,0.,1.481154,0.,0.,0.,0.,1.451658,0.,0.,0.,0.,0.,1.808077,1.85954,0.,0.,0.,1.805125,0.,0.,0.,0.,1.714956,1.952988,0.,1.77501,1.591333,2.03707,1.432104,1.635248,1.437672,0.,0.,1.453972,0.,0.,0.,0.,0.,0.,0.,0.,0.,1.179074,0.,0.,0.,0.,0.,0.876645,0.,0.,1.354104,0.,1.565701,0.,1.577335,0.,0.,0.,0.,0.,1.244762,1.162777,0.,0.,0.,1.329614,0.922825,1.504461,0.,0.,0.,1.004225,0.,1.847439,0.,0.,0.,0.,0.,0.,0.,0.,0.,0.,1.289152,0.,0.,0.,0.,0.,2.521105,1.182643,0.685911,1.079855,1.394775,0.,1.394775,0.,1.628537,1.563357,1.374632,0.,1.040903,1.088605,0.,1.316075,1.250008,0.,1.316075,0.,0.,1.300064,0.,0.,0.,0.,1.500194,0.,2.299268,0.,0.,0.,1.42047,0.,0.,1.534131,0.,0.,0.,0.,0.,0.,0.,0.,0.,0.,0.,0.,1.128603,0.,1.406351,0.,0.,0.,0.,0.,1.378509,0.,0.,0.,0.,0.,0.,0.972094,0.,0.,0.,1.129738,1.46928,0.,0.,0.,1.212484,1.206024,0.,0.,0.,0.,0.,0.,1.343992,0.,0.,0.,0.,1.298336,0.,0.,0.,1.789831,1.797746,0.,0.,0.,0.,0.,0.,1.195912,0.,0.,0.,0.,0.,0.,0.,0.,0.,0.,1.577335,0.,0.,0.,0.,1.408783,0.,0.,1.549257,0.981763,0.,0.,0.,0.,0.,0.,0.,0.,0.,0.,0.,0.,0.,0.,0.,0.,1.393862,1.586424,0.,0.,0.,0.,0.,0.,0.,0.,0.,0.,0.,1.167333,0.,0.,0.974611,0.,1.321595,1.233618,0.,0.,0.,0.,0.,0.,0.,1.238211,0.,0.,0.,0.,0.,0.,1.290852,0.,0.,0.,0.,0.,0.,1.316075,1.250008,0.,0.,0.,1.248477,1.248477,1.14255,0.,0.,0.,0.,0.,0.,0.,0.,0.,0.,1.373102,0.,0.,0.,0.,0.,0.,0.,0.,0.,1.11084,0.,0.,0.,0.,0.,1.128603,0.,0.,1.463996,0.,0.,0.,0.,0.,1.115853,0.,0.,0.,1.203042,0.,0.,1.46928,0.,0.,1.276477,0.,1.212484,1.206024,0.,0.,0.,0.,0.,1.41104,0.,0.,0.,1.097411,1.292126,0.,0.,0.,0.,0.,0.,0.,0.,0.,1.06682,0.,0.,0.,1.830048,0.,0.,0.,1.577335,0.,1.757591,0.,0.,0.,0.,0.,0.,0.,1.757591,0.,0.,0.,1.436906,0.,0.,0.,1.374425,0.,0.,0.,0.,0.,1.374425,1.214572,0.,0.,0.,0.,1.244762,1.162777,0.,0.,0.,0.,0.,0.,0.,0.,0.,0.,1.23509,0.,0.,0.,0.,0.,0.,1.264643,0.,0.,1.174169,0.,0.,0.,0.,0.,0.,0.,0.,0.,0.,0.,0.,0.,0.,0.,0.,0.,0.,0.,0.,0.,0.,0.,0.,1.321595,1.233618,0.,0.,0.,0.,0.,0.,0.,1.321595,0.,0.,0.,0.,0.,0.,0.,0.,1.476999,0.,0.,0.,0.,0.,0.,0.,0.,1.191753,1.092569,0.,0.,0.,1.481154,1.167813,0.,0.,0.,0.,1.358742,1.801688,0.,0.,0.,0.,0.,0.,1.801688,1.358742,0.,0.,0.,0.,0.,0.,1.287176,1.229959,0.,0.,0.,0.,0.,0.,0.,0.,1.393832,1.95221,0.,0.,1.50036,0.,0.,0.,0.,0.,0.960498,0.,0.,0.,1.480134,1.184875,0.,0.,0.,1.462756,0.,1.462756,0.,0.,0.,0.,0.,0.,0.,0.,0.,0.,0.,0.,0.,0.,0.,0.,0.,0.,0.,0.,0.,0.,0.,1.319313,1.317113,1.444286,1.411878,0.,0.,0.,0.,0.,0.,1.85717,0.,0.,0.,0.,0.,0.,0.,0.,0.,1.316075,1.250008,0.,0.,1.300064,0.,0.,0.,1.395091,1.061871,0.,0.,0.,0.,0.,0.,1.14255,0.,0.,0.,0.,0.,0.,1.54167,1.197669,0.,0.,0.,0.,0.,1.011302,0.,1.594847,0.,0.,0.,0.,0.,0.,0.,0.,0.,1.14116,0.,0.,0.,0.,1.11068,1.256602,0.,1.532014,0.,0.,0.,0.,0.,0.,0.,1.91856,1.046507,0.,0.,0.,0.,0.896669,0.,0.,0.,0.,0.,2.058156,0.,0.,0.,1.373102,0.,0.,0.,0.,0.,0.,0.,0.,1.43088,0.,0.,0.,0.,0.,0.,0.,0.,1.42047,0.,0.,0.,0.,0.,1.274959,1.190487,0.,0.,0.,0.,1.111446,0.,0.,0.,0.,0.,0.929958,0.,0.,0.,0.,0.,1.236704,1.315666,0.,0.,0.,0.,1.36003,0.,1.507748,1.440204,0.943821,0.,1.401794,0.,0.,0.,1.534131,0.,0.,0.,0.,0.,0.,0.,0.,0.,0.,0.,0.,0.,0.,0.,0.,0.828224,2.3472,0.,0.,0.,0.,0.,1.085655,0.,0.,0.,0.,0.,0.,0.,0.,0.,0.,0.,0.,0.,0.,0.950156,0.,0.,0.,0.,1.127523,0.,0.,0.,0.,1.409762,1.22467,0.,0.,0.,1.340184,1.605471,0.,1.299323,0.,0.,0.,1.261445,0.,1.406351,0.,1.557757,0.,0.,0.,0.,0.,0.,0.,0.,0.,1.507748,1.440204,0.,0.,0.,0.,0.,2.513987,1.768269,1.423535,1.463996,0.,0.,0.,0.,0.,2.0783,1.274106,0.,0.,0.,1.396877,0.,0.,1.500004,0.,0.,0.,0.,1.129738,1.280384,0.,0.,0.,0.,1.373617,1.414199,0.,0.,0.,0.,0.,0.,1.46255,0.,0.,0.,0.,0.,0.,1.41104,0.,0.,0.,0.,1.521799,0.,0.,0.,0.,1.583868,1.431144,0.,1.290948,0.,0.,0.,0.,0.,0.,1.019303,0.,0.,1.343992,0.,0.,1.343992,0.,0.,2.15931,0.,0.,0.,0.,0.,0.,0.,1.698052,0.,0.,0.,1.698052,1.145469,0.,0.,1.132847,0.,0.,0.,0.,0.,0.,0.,0.,1.06682,0.,0.,0.,1.830048,0.,0.,0.,1.577335,0.,1.757591,0.,0.,0.,0.,0.,0.,0.,1.757591,0.,0.,0.,1.436906,0.,0.,0.,1.374425,0.,0.,0.,0.,0.,1.374425,1.214572,0.,0.,0.,0.,1.244762,1.162777,0.,0.,0.,0.,0.,0.,0.,0.,0.,0.,1.23509,0.,0.,0.,0.,0.,0.,1.264643,0.,0.,1.174169,0.,0.,0.,0.,0.,0.,0.,0.,0.,0.,0.,0.,0.,0.,0.,0.,0.,0.,0.,0.,0.,0.,0.,0.,1.321595,1.233618,0.,0.,0.,0.,0.,0.,0.,1.321595,0.,0.,0.,0.,0.,0.,0.,0.,1.476999,0.,0.,0.,0.,0.,0.,0.,0.,1.191753,1.092569,0.,0.,0.,1.481154,1.167813,0.,0.,0.,0.,1.358742,1.801688,0.,0.,0.,0.,0.,0.,1.801688,1.358742,0.,0.,0.,0.,0.,0.,1.287176,1.229959,0.,0.,0.,0.,0.,0.,0.,0.,1.393832,1.95221,0.,0.,1.50036,0.,0.,0.,0.,0.,0.960498,0.,0.,0.,1.480134,1.184875,0.,0.,0.,1.462756,0.,1.462756,0.,0.,0.,0.,0.,0.,0.,0.,0.,0.,0.,0.,0.,0.,0.,0.,0.,0.,0.,0.,0.,0.,0.,1.319313,1.317113,1.444286,1.411878,0.,0.,0.,0.,0.,0.,1.85717,0.,0.,0.,0.,0.,0.,0.,0.,0.,1.316075,1.250008,0.,0.,1.300064,0.,0.,0.,1.395091,1.061871,0.,0.,0.,0.,0.,0.,1.14255,0.,0.,0.,0.,0.,0.,1.54167,1.197669,0.,0.,0.,0.,0.,1.011302,0.,1.594847,0.,0.,0.,0.,0.,0.,0.,0.,0.,1.14116,0.,0.,0.,0.,1.11068,1.256602,0.,1.532014,0.,0.,0.,0.,0.,0.,0.,1.91856,1.046507,0.,0.,0.,0.,0.896669,0.,0.,0.,0.,0.,2.058156,0.,0.,0.,1.373102,0.,0.,0.,0.,0.,0.,0.,0.,1.43088,0.,0.,0.,0.,0.,0.,0.,0.,1.42047,0.,0.,0.,0.,0.,1.274959,1.190487,0.,0.,0.,0.,1.111446,0.,0.,0.,0.,0.,0.929958,0.,0.,0.,0.,0.,1.236704,1.315666,0.,0.,0.,0.,1.36003,0.,1.507748,1.440204,0.943821,0.,1.401794,0.,0.,0.,1.534131,0.,0.,0.,0.,0.,0.,0.,0.,0.,0.,0.,0.,0.,0.,0.,0.,0.828224,2.3472,0.,0.,0.,0.,0.,1.085655,0.,0.,0.,0.,0.,0.,0.,0.,0.,0.,0.,0.,0.,0.,0.950156,0.,0.,0.,0.,1.127523,0.,0.,0.,0.,1.409762,1.22467,0.,0.,0.,1.340184,1.605471,0.,1.299323,0.,0.,0.,1.261445,0.,1.406351,0.,1.557757,0.,0.,0.,0.,0.,0.,0.,0.,0.,1.507748,1.440204,0.,0.,0.,0.,0.,2.513987,1.768269,1.423535,1.463996,0.,0.,0.,0.,0.,2.0783,1.274106,0.,0.,0.,1.396877,0.,0.,1.500004,0.,0.,0.,0.,1.129738,1.280384,0.,0.,0.,0.,1.373617,1.414199,0.,0.,0.,0.,0.,0.,1.46255,0.,0.,0.,0.,0.,0.,1.41104,0.,0.,0.,0.,1.521799,0.,0.,0.,0.,1.583868,1.431144,0.,1.290948,0.,0.,0.,0.,0.,0.,1.019303,0.,0.,1.343992,0.,0.,1.343992,0.,0.,2.15931,0.,0.,0.,0.,0.,0.,0.,1.698052,0.,0.,0.,1.698052,1.145469,0.,0.,1.132847,0.,0.,0.,0.,0.,0.,0.969406,1.459107,0.,0.,0.,0.,0.,1.244762,0.805639,0.,0.,0.,1.396341,0.,0.,0.,0.,0.917001,0.,0.,0.,0.,2.188362,0.,0.,0.,0.,0.,0.,0.,0.,0.,0.,0.,0.,0.,0.,0.,0.,0.,0.,0.,0.,1.628537,1.563357,1.374632,0.,1.178994,0.,0.,0.957568,1.500194,0.,1.139245,0.,0.,0.,0.,0.,0.,0.,0.,1.42047,0.,0.,1.549902,0.,0.,1.651892,0.,0.,0.,0.,0.,1.242579,0.,0.,0.,1.261445,1.406351,1.463996,0.,0.,0.,0.,0.,1.396877,0.,0.,1.223888,0.,0.,0.,0.,1.280384,0.,0.,0.,0.,0.,0.,0.,0.,0.,0.,0.,0.,0.,1.085894,0.,0.,0.,0.,0.,0.,1.565701,0.,1.577335,0.,0.,0.,0.,0.,1.244762,1.162777,0.,0.,0.,1.329614,0.922825,1.504461,0.,0.,0.,1.004225,0.,1.847439,0.,0.,0.,0.,0.,0.,0.,0.,0.,0.,1.289152,0.,0.,0.,0.,0.,2.521105,1.182643,0.685911,1.079855,1.394775,0.,1.394775,0.,1.628537,1.563357,1.374632,0.,1.040903,1.088605,0.,1.316075,1.250008,0.,1.316075,0.,0.,1.300064,0.,0.,0.,0.,1.500194,0.,2.299268,0.,0.,0.,1.42047,0.,0.,1.534131,0.,0.,0.,0.,0.,0.,0.,0.,0.,0.,0.,0.,1.128603,0.,1.406351,0.,0.,0.,0.,0.,1.378509,0.,0.,0.,0.,0.,0.,0.972094,0.,0.,0.,1.129738,1.46928,0.,0.,0.,1.212484,1.206024,0.,0.,0.,0.,0.,0.,1.343992,0.,0.,0.,0.,1.298336,0.,0.,0.,1.789831,1.797746,0.,0.,0.,0.,0.,0.,1.195912,0.,0.,0.,0.,0.,0.,0.,0.,0.,0.,0.,0.,0.,0.,0.,1.287176,1.229959,0.,0.,0.,0.,1.24639,1.000644,1.05043,0.,0.,0.,0.,0.,0.,0.,0.,0.,0.,1.356475,0.,0.,0.,0.,0.,0.,0.,0.,0.,0.,1.257423,0.,0.,0.,0.,0.,0.,1.274959,1.190487,1.128798,0.,0.,0.,0.,0.,0.,0.950156,0.,0.,0.,0.,0.968232,0.,0.,0.,0.,1.273159,0.,0.,0.,0.,1.503922,0.,1.267789,0.995808,0.,0.,0.,0.,0.,1.622107,0.,1.42047,0.,0.,1.534131,0.,0.,0.,0.,0.,0.,0.,0.,0.,0.,0.,0.,1.129738,1.789831,1.797746,0.,0.,0.,0.,0.,0.,1.250008,0.,0.,0.,0.,0.,0.,0.,0.,0.,0.|,0.,0.,0.,|0.,0.,0.,0.,0.256222,0.455164,0.349483,0.,0.,0.,0.455164,0.349482,0.256222,0.,0.,0.,0.,0.,0.,0.,0.,0.097157,0.152664,0.335125,0.,0.,0.,0.,0.,0.446503,0.342456,0.288836,0.434641,0.,0.,0.,0.,0.058081,0.,0.,0.,0.,0.,0.199214,0.545596,0.,0.,0.,0.,0.,0.,0.,0.,0.,0.,0.,0.,0.,0.255269,0.,0.,0.,0.,0.,0.,0.,0.,0.,0.,0.,0.,0.,0.,0.,0.,0.,0.199214,0.,0.,0.,0.,0.,0.,0.,0.,0.,0.,0.319969,0.,0.,0.,0.,0.,0.,0.,0.,0.,0.,0.,0.,0.,0.,0.,0.,0.,0.,0.,0.,0.,0.,0.,0.,0.,0.,0.,0.,0.42124,0.091851,0.,0.,0.,0.,0.255269,0.,0.,0.257419,0.,0.,0.224877,0.,0.,0.,0.,0.,0.,0.,0.,0.,0.,0.,0.,0.,0.,0.,0.,0.,0.,0.,0.,0.,0.,0.,0.,0.,0.,0.,0.,0.,0.,0.282913,0.,0.,0.,0.121471,0.,0.,0.,0.,0.,0.,0.209921,0.413077,0.,0.229786,0.31387,0.,0.,0.,0.,0.090937,0.299861,0.,0.,0.,0.,0.,0.,0.,0.,0.,0.,0.,0.275424,0.,0.,0.200309,0.42124,0.091851,0.,0.,0.,0.,0.,0.,0.224877,0.,0.,0.,0.,0.,0.,0.,0.107288,0.,0.,0.,0.,0.,0.,0.,0.,0.,0.,0.,0.158114,0.,0.446995,0.029335,0.,0.,0.,0.,0.,0.,0.,0.199214,0.282913,0.,0.,0.,0.095385,0.,0.,0.,0.,0.077518,0.088313,0.,0.,0.,0.,0.,0.,0.,0.,0.,0.,0.,0.,0.,0.,0.,0.,0.,0.,0.28467,0.,0.,0.,0.,0.,0.,0.,0.,1.838936,0.005971,0.,0.539702,0.,0.,0.,0.,0.,0.545596,0.,0.52763,1.176907,0.,0.,0.,0.,0.,0.,0.,0.,0.,0.387814,0.,0.,0.,0.,0.,0.,0.,0.,0.,0.,0.,0.608783,0.424285,0.487104,0.778215,0.22172,0.,0.,0.,0.,0.,0.,0.,0.,0.064125,0.,0.,0.,0.,0.,0.,0.,0.,0.,0.329446,0.,0.,0.,0.,0.,0.,0.,0.,0.,0.,0.,0.270637,0.,0.,0.,0.,0.,0.,0.,0.,0.,0.,0.,0.,0.,0.,0.,0.,0.,0.,0.,0.,0.,0.,0.,0.,0.,0.545596,0.,0.,0.108793,0.,0.,0.,0.,0.,0.,0.,0.,0.601299,0.,0.,0.,0.,0.190606,0.073248,0.,0.,0.,0.,0.,0.,0.,0.,0.,0.,0.,0.,0.,0.,0.,0.,0.,0.391674,0.,0.,0.,0.,0.329446,0.,0.06727,0.,0.,0.,0.270637,0.,0.,0.,0.,0.207844,0.511005,0.,0.,0.,0.,0.,0.,0.,0.,0.,0.,0.754903,0.,0.,0.545596,0.,0.,0.,0.,0.,0.,0.,0.,0.,0.,0.,0.,0.52763,1.176907,0.,0.,0.317538,0.,0.,0.,0.,0.,0.,0.,0.,0.,0.,0.,0.370878,0.,0.,0.,0.529409,0.,0.,0.,0.,0.,0.075814,0.,0.,0.,0.,0.,0.073248,0.,0.,0.,0.,0.,0.,0.,0.,0.28025,0.,0.,0.,0.,0.,0.256222,0.455164,0.349483,0.,0.,0.,0.455164,0.349482,0.256222,0.,0.,0.,0.184904,0.,0.,0.,0.451964,0.,0.,0.,0.15812,0.,0.,0.,0.,0.443507,0.443507,0.,0.,0.,0.,0.,0.,0.,0.,0.,0.,0.,0.,0.,0.,0.,0.,0.,0.,0.482636,0.,0.,0.,0.,0.,0.,0.,0.,0.,0.,0.,0.,0.,0.,0.,0.,0.,0.,0.,0.,0.,0.,0.,0.226248,0.152664,0.225281,0.335125,0.,0.,0.,0.,0.,0.152664,0.225281,0.335125,0.,0.637128,0.,0.,0.07119,0.,0.,0.,0.019863,0.,0.,0.,0.,0.,0.,0.,0.342456,0.288836,0.434641,0.,0.391674,0.,0.,0.,0.,0.,0.,0.,0.,0.,0.,0.060767,0.,0.,0.,0.219752,0.,0.200309,0.,0.,0.,0.,0.722851,0.,0.,0.,0.,0.,0.,0.,0.,0.,0.,0.,0.,0.,0.,0.,0.,0.147872,0.202898,0.,0.058081,0.,0.,0.,0.,0.,0.722851,0.,0.,0.,0.,0.506281,0.,0.,0.,0.,0.089013,0.,0.,0.,0.,0.,0.,0.,0.,0.221798,0.,0.377485,0.,0.,0.,0.222301,0.,0.,0.,0.,0.207844,0.511005,0.,0.,0.,0.023514,0.,0.,0.,0.,0.199214,0.,0.,0.,0.,0.,0.590614,0.,0.,0.,0.,0.,0.,0.056515,0.200043,0.,0.,0.,0.,0.531485,0.,0.,0.,0.,0.,0.754903,0.,0.,0.545596,0.,0.,0.,0.,0.,0.,0.,0.,0.,0.,0.,0.,0.52763,1.176907,0.,0.,0.317538,0.,0.,0.,0.,0.,0.,0.,0.,0.,0.,0.,0.370878,0.,0.,0.,0.529409,0.,0.,0.,0.,0.,0.075814,0.,0.,0.,0.,0.,0.073248,0.,0.,0.,0.,0.,0.,0.,0.,0.28025,0.,0.,0.,0.,0.,0.256222,0.455164,0.349483,0.,0.,0.,0.455164,0.349482,0.256222,0.,0.,0.,0.184904,0.,0.,0.,0.451964,0.,0.,0.,0.15812,0.,0.,0.,0.,0.443507,0.443507,0.,0.,0.,0.,0.,0.,0.,0.,0.,0.,0.,0.,0.,0.,0.,0.,0.,0.,0.482636,0.,0.,0.,0.,0.,0.,0.,0.,0.,0.,0.,0.,0.,0.,0.,0.,0.,0.,0.,0.,0.,0.,0.,0.226248,0.152664,0.225281,0.335125,0.,0.,0.,0.,0.,0.152664,0.225281,0.335125,0.,0.637128,0.,0.,0.07119,0.,0.,0.,0.019863,0.,0.,0.,0.,0.,0.,0.,0.342456,0.288836,0.434641,0.,0.391674,0.,0.,0.,0.,0.,0.,0.,0.,0.,0.,0.060767,0.,0.,0.,0.219752,0.,0.200309,0.,0.,0.,0.,0.722851,0.,0.,0.,0.,0.,0.,0.,0.,0.,0.,0.,0.,0.,0.,0.,0.,0.147872,0.202898,0.,0.058081,0.,0.,0.,0.,0.,0.722851,0.,0.,0.,0.,0.506281,0.,0.,0.,0.,0.089013,0.,0.,0.,0.,0.,0.,0.,0.,0.221798,0.,0.377485,0.,0.,0.,0.222301,0.,0.,0.,0.,0.207844,0.511005,0.,0.,0.,0.023514,0.,0.,0.,0.,0.199214,0.,0.,0.,0.,0.,0.590614,0.,0.,0.,0.,0.,0.,0.056515,0.200043,0.,0.,0.,0.,0.531485,0.,0.,0.,0.,0.,0.319969,0.,0.,0.,0.,0.,0.,0.,0.,0.,0.,0.,0.,0.,0.,0.,0.,0.,0.,0.,0.,0.,0.,0.,0.,0.,0.,0.,0.,0.42124,0.091851,0.,0.,0.,0.,0.255269,0.,0.,0.257419,0.,0.,0.224877,0.,0.,0.,0.,0.,0.,0.,0.545596,0.,0.52763,1.176907,0.,0.,0.,0.,0.,0.,0.,0.,0.,0.387814,0.,0.,0.,0.,0.,0.,0.,0.,0.,0.,0.,0.608783,0.424285,0.487104,0.778215,0.22172,0.,0.,0.,0.,0.,0.,0.,0.,0.064125,0.,0.,0.,0.,0.,0.,0.,0.,0.,0.329446,0.,0.,0.,0.,0.,0.,0.,0.,0.,0.,0.,0.270637,0.,0.,0.,0.,0.,0.,0.,0.,0.,0.,0.,0.,0.,0.,0.,0.,0.,0.,0.,0.,0.,0.,0.,0.,0.184904,0.,0.,0.,0.691553,0.626118,0.,0.,0.,0.,0.,0.,0.,0.,0.,0.,0.,0.,0.,0.,0.,0.,0.,0.,0.,0.,0.219752,0.,0.348123,0.,0.,0.,0.,0.,0.,0.,0.,0.,0.,0.,0.,0.,0.,0.,0.,0.,0.,0.,0.,0.|0.15606,0.,0.,0.,0.,0.330399,0.,0.,0.,0.,0.,0.,0.,0.,0.268762,0.554366,0.,0.,0.,0.,0.,0.,0.554366,0.268762,0.,0.,0.,0.,0.,0.,0.359118,0.,0.,0.,0.377332,0.41039,0.,0.,0.,0.,0.,0.32937,0.,0.,0.,0.,0.,0.,0.,0.,0.,0.514539,0.,0.,0.,0.,0.,0.,0.,0.,0.,0.828296,0.,0.519102,0.,0.,0.,0.,0.,0.,0.,0.,0.,0.,0.,0.,0.,0.,0.,0.,0.,0.17268,0.,0.,0.,0.,0.,0.197984,0.,0.,0.926684,0.,0.,0.,0.,0.475558,0.,0.,0.,0.,0.211844,0.233393,0.,0.,0.,0.,0.,0.,0.,0.,0.,0.09441,0.161314,0.,0.,0.349098,0.433872,0.341173,0.,0.,0.465196,0.557186,0.240072,0.,0.,0.,0.,0.084566,0.,0.,0.,0.,0.070866,0.,0.,0.,0.,0.,0.,0.,0.,0.557533,0.130147,0.,0.,0.520026,0.,0.,0.,0.507306,0.253401,0.,0.,0.,0.,0.,0.197984,0.758173,0.084566,0.,0.,0.,0.507306,0.253401,0.,0.,0.,0.,0.553946,0.410647,0.,0.,0.,0.,0.,0.758173,0.065916,0.,0.,0.,0.351923,0.,0.,0.,0.,0.114315,0.,0.,0.,0.,0.437672,0.,0.,0.,0.,0.,0.,0.,0.,0.,0.,0.,0.,0.,0.,0.,0.,0.,0.,0.,0.,0.498141,1.066761,0.468992,0.,0.251519,0.,0.,0.228984,0.22205,0.,0.149818,0.,0.,0.,0.,0.,0.,0.,0.,0.464459,0.,0.,0.364683,0.,0.,0.32232,0.,0.,0.,0.,0.,0.430123,0.,0.,0.,0.208364,0.351588,0.300821,0.,0.,0.,0.,0.,0.341173,0.,0.,0.385506,0.,0.,0.,0.,0.240072,0.,0.,0.,0.,0.,0.,0.,0.,0.,0.,0.,0.,0.,0.333388,0.,0.,0.,0.,0.,0.,0.,0.,0.,0.,0.,0.37606,0.245226,0.631242,0.,0.203117,0.,0.,0.498141,1.066761,0.468992,0.,0.45081,0.359118,0.,0.09441,0.161314,0.,0.272448,0.349098,0.433872,0.695084,0.,0.,0.465196,0.557186,0.063743,0.,0.,0.,0.,0.,0.,0.390995,0.506136,0.37606,0.631242,0.,0.,0.312185,0.,0.,0.029651,0.,0.,0.,0.,0.,0.,0.,0.,0.08628,0.385757,0.,0.,0.141105,0.131103,0.424901,0.,0.,0.,0.,0.,0.,0.29444,0.411775,0.,0.,0.,0.,0.,0.,0.37606,0.245226,0.631242,0.,0.,0.,0.214879,0.,0.378231,0.143548,0.281843,0.272758,0.,0.,0.,0.,0.,0.,0.498141,1.066761,0.468992,0.,0.371358,0.147729,0.06424,0.,0.,0.,0.,0.359118,0.,0.,0.,0.215061,0.127861,0.,0.,0.,0.,0.,0.,0.464459,0.197227,0.,0.418554,0.,0.,0.,0.491168,0.505377,0.491168,0.505377,0.491168,0.,0.32232,0.,0.,0.,0.,0.,0.764033,0.,0.,0.,0.,0.349098,0.,0.265207,0.300821,0.,0.,0.,0.,0.240072,0.,0.,0.,0.,0.277478,0.,0.,0.,0.,1.169357,0.448379,0.,0.,0.,0.,0.201619,0.562706,0.,0.,0.211844,0.233393,0.,0.,0.,0.,0.,0.,0.19451,0.243126,0.,0.,0.,0.,0.,0.,0.,0.,0.,0.370326,0.08628,0.385757,0.,0.,0.520735,0.55984,0.238036,0.,0.,0.,0.224441,0.22205,0.,0.385506,0.,0.,0.,0.,0.240072,0.318434,0.,0.,0.,0.,0.506136,0.,0.,0.,0.,0.,0.,0.,0.288553,0.269886,0.,0.,0.,0.,0.,0.,0.305007,0.330022,0.,0.,0.,0.,0.,0.,0.19451,0.,0.,0.,0.,0.,0.,0.,0.305007,0.330022,0.,0.,0.,0.,0.,0.,0.211844,0.233393,0.,0.,0.,0.,0.,0.,0.596576,0.,0.,0.,0.,0.304848,0.,0.,0.,0.,0.,0.904038,1.072811,0.,0.,0.,0.601708,0.,0.,0.,0.,1.714956,0.585896,0.,1.365392,1.224102,1.723674,1.101619,0.015673,0.211287,0.,0.,0.726986,0.,0.,0.,0.,0.,0.,0.,0.,0.,0.393025,0.,0.,0.,0.,0.,0.525987,0.,0.,0.077934,0.,0.199271,0.,0.926684,0.,0.,0.,0.,0.,0.758173,0.084566,0.,0.,0.,0.340927,0.245226,0.631242,0.,0.,0.,0.101075,0.,0.357569,0.,0.,0.,0.,0.,0.,0.,0.,0.,0.,0.40286,0.,0.,0.,0.,0.,0.720316,0.253423,0.048994,0.385662,1.040877,0.,1.040877,0.,0.498141,1.066761,0.468992,0.,0.100733,0.56186,0.,0.45081,0.359118,0.,0.45081,0.,0.,0.520026,0.,0.,0.,0.,0.22205,0.,0.875912,0.,0.,0.,0.464459,0.,0.,0.800709,0.,0.,0.,0.,0.,0.,0.,0.,0.,0.,0.,0.,0.298366,0.,0.351588,0.,0.,0.,0.,0.,0.228461,0.,0.,0.,0.,0.,0.,0.271282,0.,0.,0.,0.229478,0.511054,0.,0.,0.,0.109701,0.275663,0.,0.,0.,0.,0.,0.,0.393545,0.,0.,0.,0.,0.160951,0.,0.,0.,0.376806,0.378473,0.,0.,0.,0.,0.,0.,0.336512,0.,0.,0.,0.,0.,0.,0.,0.,0.,0.,0.926684,0.,0.,0.,0.,0.670849,0.,0.,1.081557,0.407524,0.,0.,0.,0.,0.,0.,0.,0.,0.,0.,0.,0.,0.,0.,0.,0.,0.696931,0.220337,0.,0.,0.,0.,0.,0.,0.,0.,0.,0.,0.,0.38625,0.,0.,0.177202,0.,0.330399,0.158875,0.,0.,0.,0.,0.,0.,0.,0.256182,0.,0.,0.,0.,0.,0.,0.461629,0.,0.,0.,0.,0.,0.,0.45081,0.359118,0.,0.,0.,0.319055,0.319055,0.311605,0.,0.,0.,0.,0.,0.,0.,0.,0.,0.,0.308478,0.,0.,0.,0.,0.,0.,0.,0.,0.,0.220744,0.,0.,0.,0.,0.,0.298366,0.,0.,0.300821,0.,0.,0.,0.,0.,0.218319,0.,0.,0.,0.13432,0.,0.,0.511054,0.,0.,0.355739,0.,0.109701,0.275663,0.,0.,0.,0.,0.,0.180903,0.,0.,0.,0.206968,0.426358,0.,0.,0.,0.,0.,0.,0.,0.,0.,0.333381,0.,0.,0.,0.722387,0.,0.,0.,0.926684,0.,0.72221,0.,0.,0.,0.,0.,0.,0.,0.72221,0.,0.,0.,0.283186,0.,0.,0.,0.573673,0.,0.,0.,0.,0.,0.573673,0.105615,0.,0.,0.,0.,0.758173,0.084566,0.,0.,0.,0.,0.,0.,0.,0.,0.,0.,0.305589,0.,0.,0.,0.,0.,0.,0.468913,0.,0.,0.15606,0.,0.,0.,0.,0.,0.,0.,0.,0.,0.,0.,0.,0.,0.,0.,0.,0.,0.,0.,0.,0.,0.,0.,0.,0.330399,0.158875,0.,0.,0.,0.,0.,0.,0.,0.330399,0.,0.,0.,0.,0.,0.,0.,0.,0.070866,0.,0.,0.,0.,0.,0.,0.,0.,0.834227,0.238229,0.,0.,0.,0.596576,0.356832,0.,0.,0.,0.,0.268762,0.554366,0.,0.,0.,0.,0.,0.,0.554366,0.268762,0.,0.,0.,0.,0.,0.,0.351048,0.155098,0.,0.,0.,0.,0.,0.,0.,0.,0.557533,0.130147,0.,0.,0.794308,0.,0.,0.,0.,0.,0.02896,0.,0.,0.,0.803501,0.490877,0.,0.,0.,0.384651,0.,0.384651,0.,0.,0.,0.,0.,0.,0.,0.,0.,0.,0.,0.,0.,0.,0.,0.,0.,0.,0.,0.,0.,0.,0.,0.424065,0.611517,0.722143,0.554666,0.,0.,0.,0.,0.,0.,0.236628,0.,0.,0.,0.,0.,0.,0.,0.,0.,0.45081,0.359118,0.,0.,0.520026,0.,0.,0.,0.507306,0.253401,0.,0.,0.,0.,0.,0.,0.311605,0.,0.,0.,0.,0.,0.,0.377332,0.41039,0.,0.,0.,0.,0.,0.307788,0.,0.32937,0.,0.,0.,0.,0.,0.,0.,0.,0.,0.099231,0.,0.,0.,0.,0.389712,0.440913,0.,0.105656,0.,0.,0.,0.,0.,0.,0.,0.3426,0.224251,0.,0.,0.,0.,0.048036,0.,0.,0.,0.,0.,0.514539,0.,0.,0.,0.308478,0.,0.,0.,0.,0.,0.,0.,0.,0.435485,0.,0.,0.,0.,0.,0.,0.,0.,0.464459,0.,0.,0.,0.,0.,0.440727,0.293947,0.,0.,0.,0.,0.070568,0.,0.,0.,0.,0.,0.088567,0.,0.,0.,0.,0.,0.154588,0.164458,0.,0.,0.,0.,0.425009,0.,1.243892,1.116158,0.519102,0.,0.363428,0.,0.,0.,0.800709,0.,0.,0.,0.,0.,0.,0.,0.,0.,0.,0.,0.,0.,0.,0.,0.,0.248467,1.1736,0.,0.,0.,0.,0.,0.178464,0.,0.,0.,0.,0.,0.,0.,0.,0.,0.,0.,0.,0.,0.,0.066242,0.,0.,0.,0.,0.144967,0.,0.,0.,0.,0.382256,0.16205,0.,0.,0.,0.127637,0.120137,0.,0.189567,0.,0.,0.,0.208364,0.,0.351588,0.,0.17268,0.,0.,0.,0.,0.,0.,0.,0.,0.,1.243892,1.116158,0.,0.,0.,0.,0.,2.234655,1.37532,0.265207,0.300821,0.,0.,0.,0.,0.,0.606171,0.530877,0.,0.,0.,0.341173,0.,0.,0.393049,0.,0.,0.,0.,0.229478,0.240072,0.,0.,0.,0.,0.915744,0.576155,0.,0.,0.,0.,0.,0.,0.348226,0.,0.,0.,0.,0.,0.,0.180903,0.,0.,0.,0.,0.207518,0.,0.,0.,0.,0.197984,0.269744,0.,0.252508,0.,0.,0.,0.,0.,0.,0.418176,0.,0.,0.393545,0.,0.,0.393545,0.,0.,0.93883,0.,0.,0.,0.,0.,0.,0.,0.797045,0.,0.,0.,0.797045,0.210392,0.,0.,0.755232,0.,0.,0.,0.,0.,0.,0.,0.,0.333381,0.,0.,0.,0.722387,0.,0.,0.,0.926684,0.,0.72221,0.,0.,0.,0.,0.,0.,0.,0.72221,0.,0.,0.,0.283186,0.,0.,0.,0.573673,0.,0.,0.,0.,0.,0.573673,0.105615,0.,0.,0.,0.,0.758173,0.084566,0.,0.,0.,0.,0.,0.,0.,0.,0.,0.,0.305589,0.,0.,0.,0.,0.,0.,0.468913,0.,0.,0.15606,0.,0.,0.,0.,0.,0.,0.,0.,0.,0.,0.,0.,0.,0.,0.,0.,0.,0.,0.,0.,0.,0.,0.,0.,0.330399,0.158875,0.,0.,0.,0.,0.,0.,0.,0.330399,0.,0.,0.,0.,0.,0.,0.,0.,0.070866,0.,0.,0.,0.,0.,0.,0.,0.,0.834227,0.238229,0.,0.,0.,0.596576,0.356832,0.,0.,0.,0.,0.268762,0.554366,0.,0.,0.,0.,0.,0.,0.554366,0.268762,0.,0.,0.,0.,0.,0.,0.351048,0.155098,0.,0.,0.,0.,0.,0.,0.,0.,0.557533,0.130147,0.,0.,0.794308,0.,0.,0.,0.,0.,0.02896,0.,0.,0.,0.803501,0.490877,0.,0.,0.,0.384651,0.,0.384651,0.,0.,0.,0.,0.,0.,0.,0.,0.,0.,0.,0.,0.,0.,0.,0.,0.,0.,0.,0.,0.,0.,0.,0.424065,0.611517,0.722143,0.554666,0.,0.,0.,0.,0.,0.,0.236628,0.,0.,0.,0.,0.,0.,0.,0.,0.,0.45081,0.359118,0.,0.,0.520026,0.,0.,0.,0.507306,0.253401,0.,0.,0.,0.,0.,0.,0.311605,0.,0.,0.,0.,0.,0.,0.377332,0.41039,0.,0.,0.,0.,0.,0.307788,0.,0.32937,0.,0.,0.,0.,0.,0.,0.,0.,0.,0.099231,0.,0.,0.,0.,0.389712,0.440913,0.,0.105656,0.,0.,0.,0.,0.,0.,0.,0.3426,0.224251,0.,0.,0.,0.,0.048036,0.,0.,0.,0.,0.,0.514539,0.,0.,0.,0.308478,0.,0.,0.,0.,0.,0.,0.,0.,0.435485,0.,0.,0.,0.,0.,0.,0.,0.,0.464459,0.,0.,0.,0.,0.,0.440727,0.293947,0.,0.,0.,0.,0.070568,0.,0.,0.,0.,0.,0.088567,0.,0.,0.,0.,0.,0.154588,0.164458,0.,0.,0.,0.,0.425009,0.,1.243892,1.116158,0.519102,0.,0.363428,0.,0.,0.,0.800709,0.,0.,0.,0.,0.,0.,0.,0.,0.,0.,0.,0.,0.,0.,0.,0.,0.248467,1.1736,0.,0.,0.,0.,0.,0.178464,0.,0.,0.,0.,0.,0.,0.,0.,0.,0.,0.,0.,0.,0.,0.066242,0.,0.,0.,0.,0.144967,0.,0.,0.,0.,0.382256,0.16205,0.,0.,0.,0.127637,0.120137,0.,0.189567,0.,0.,0.,0.208364,0.,0.351588,0.,0.17268,0.,0.,0.,0.,0.,0.,0.,0.,0.,1.243892,1.116158,0.,0.,0.,0.,0.,2.234655,1.37532,0.265207,0.300821,0.,0.,0.,0.,0.,0.606171,0.530877,0.,0.,0.,0.341173,0.,0.,0.393049,0.,0.,0.,0.,0.229478,0.240072,0.,0.,0.,0.,0.915744,0.576155,0.,0.,0.,0.,0.,0.,0.348226,0.,0.,0.,0.,0.,0.,0.180903,0.,0.,0.,0.,0.207518,0.,0.,0.,0.,0.197984,0.269744,0.,0.252508,0.,0.,0.,0.,0.,0.,0.418176,0.,0.,0.393545,0.,0.,0.393545,0.,0.,0.93883,0.,0.,0.,0.,0.,0.,0.,0.797045,0.,0.,0.,0.797045,0.210392,0.,0.,0.755232,0.,0.,0.,0.,0.,0.,0.553946,0.410647,0.,0.,0.,0.,0.,0.758173,0.065916,0.,0.,0.,0.351923,0.,0.,0.,0.,0.114315,0.,0.,0.,0.,0.437672,0.,0.,0.,0.,0.,0.,0.,0.,0.,0.,0.,0.,0.,0.,0.,0.,0.,0.,0.,0.,0.498141,1.066761,0.468992,0.,0.251519,0.,0.,0.228984,0.22205,0.,0.149818,0.,0.,0.,0.,0.,0.,0.,0.,0.464459,0.,0.,0.364683,0.,0.,0.32232,0.,0.,0.,0.,0.,0.430123,0.,0.,0.,0.208364,0.351588,0.300821,0.,0.,0.,0.,0.,0.341173,0.,0.,0.385506,0.,0.,0.,0.,0.240072,0.,0.,0.,0.,0.,0.,0.,0.,0.,0.,0.,0.,0.,0.333388,0.,0.,0.,0.,0.,0.,0.199271,0.,0.926684,0.,0.,0.,0.,0.,0.758173,0.084566,0.,0.,0.,0.340927,0.245226,0.631242,0.,0.,0.,0.101075,0.,0.357569,0.,0.,0.,0.,0.,0.,0.,0.,0.,0.,0.40286,0.,0.,0.,0.,0.,0.720316,0.253423,0.048994,0.385662,1.040877,0.,1.040877,0.,0.498141,1.066761,0.468992,0.,0.100733,0.56186,0.,0.45081,0.359118,0.,0.45081,0.,0.,0.520026,0.,0.,0.,0.,0.22205,0.,0.875912,0.,0.,0.,0.464459,0.,0.,0.800709,0.,0.,0.,0.,0.,0.,0.,0.,0.,0.,0.,0.,0.298366,0.,0.351588,0.,0.,0.,0.,0.,0.228461,0.,0.,0.,0.,0.,0.,0.271282,0.,0.,0.,0.229478,0.511054,0.,0.,0.,0.109701,0.275663,0.,0.,0.,0.,0.,0.,0.393545,0.,0.,0.,0.,0.160951,0.,0.,0.,0.376806,0.378473,0.,0.,0.,0.,0.,0.,0.336512,0.,0.,0.,0.,0.,0.,0.,0.,0.,0.,0.,0.,0.,0.,0.,0.351048,0.155098,0.,0.,0.,0.,0.346219,0.333548,0.350143,0.,0.,0.,0.,0.,0.,0.,0.,0.,0.,0.32297,0.,0.,0.,0.,0.,0.,0.,0.,0.,0.,0.556564,0.,0.,0.,0.,0.,0.,0.440727,0.293947,0.389241,0.,0.,0.,0.,0.,0.,0.066242,0.,0.,0.,0.,0.094925,0.,0.,0.,0.,0.425307,0.,0.,0.,0.,0.459357,0.,0.316947,0.135792,0.,0.,0.,0.,0.,1.330959,0.,0.464459,0.,0.,0.800709,0.,0.,0.,0.,0.,0.,0.,0.,0.,0.,0.,0.,0.229478,0.376806,0.378473,0.,0.,0.,0.,0.,0.,0.359118,0.,0.,0.,0.,0.,0.,0.,0.,0.,0.|,0.,0.,0.,
K|0.,0.,0.,0.,0.,0.,0.,0.,0.,0.,0.,0.,0.,0.,0.,0.,0.,0.,0.,0.,0.,0.,0.,0.,0.,0.,0.,0.,0.,0.,0.,0.,0.,0.,0.,0.,0.,0.,0.,0.,0.,0.,0.,0.,0.,0.,0.,1.367423,0.,0.,0.,0.,0.,0.,0.,1.160731,0.,0.,0.,0.,0.,0.,0.,0.,0.,0.,0.,0.,0.,1.15067,0.,0.,0.,0.,0.,0.,1.341963,0.,0.,1.15067,0.,0.,1.012648,0.,0.,0.,1.15067,0.,0.,0.,0.,0.,1.455482,1.105299,0.,0.,0.,0.,0.,0.,0.,1.413606,0.,0.,0.,0.,0.,0.,0.,0.,0.,0.,0.,0.,0.,0.,0.,0.,0.,0.,0.,0.,0.,1.263717,0.,0.,0.,0.,0.,0.,0.,0.,0.,0.,0.,0.,0.,0.,0.,0.,1.576356,0.,0.,0.,1.15067,0.,0.,0.,0.,0.,0.,0.,0.,0.,0.,0.,0.,0.,1.238068,0.,0.,0.,0.,0.,0.,0.,0.975867,0.,0.,0.,0.,0.,1.01317,0.,0.,0.,0.,0.,0.,0.,0.,0.,0.,0.,0.,0.,0.,0.,0.,0.,0.,0.,0.,0.,0.,0.,0.,0.,0.,0.,1.367423,0.,0.,0.,0.,1.160731,0.,1.013379,0.,0.,0.,0.,0.,0.,0.,0.,0.,1.15067,0.,0.,0.,0.,0.,0.,1.255546,1.044641,1.482746,0.,0.,0.,1.79906,1.0854,0.,0.,0.,0.,0.,0.,0.,0.,0.,0.,0.,1.933658,2.067878,0.,0.,0.,0.,0.,0.,0.,0.,0.,0.,0.,0.,0.,0.,0.,0.,0.,0.,0.,0.,0.,0.,0.,0.,0.,0.,1.82865,0.,0.,0.,0.,0.,0.,1.32797,0.,0.,0.,0.,0.,0.,0.,0.,0.,0.,0.,0.,0.,0.,0.,0.,0.,0.,0.,0.,0.,0.,0.,0.,1.176505,0.,0.,0.,0.,0.,0.,0.,0.,0.,0.,0.,0.,1.185461,0.,1.122939,0.,0.,0.,0.,0.,0.,0.,0.,0.,0.,0.,1.15067,0.,0.,0.,0.,0.,0.,1.255546,1.044641,1.482746,0.,0.,0.,1.79906,1.0854,0.,0.,0.,0.,0.,0.,0.,0.,0.,0.,0.,1.933658,2.067878,0.,0.,0.,0.,0.,0.,0.,0.,0.,0.,0.,0.,0.,0.,0.,0.,0.,0.,0.,0.,0.,0.,0.,0.,0.,0.,1.82865,0.,0.,0.,0.,0.,0.,1.32797,0.,0.,0.,0.,0.,0.,0.,0.,0.,0.,0.,0.,0.,0.,0.,0.,0.,0.,0.,0.,0.,0.,0.,0.,1.176505,0.,0.,0.,0.,0.,0.,0.,0.,0.,0.,0.,0.,1.185461,0.,1.122939,0.,0.,0.,0.,0.,0.,0.,0.,0.,0.,0.,0.,0.,0.,0.,0.,0.,0.,0.,0.,0.,0.,1.367423,0.,0.,0.,0.,0.,0.,0.,1.160731,0.,0.,0.,0.,0.,0.,0.,0.,0.,0.,1.15067,0.,0.,0.,0.,0.,0.,0.,0.,0.,0.,0.,0.,0.,1.238068,0.,0.,0.,0.,0.,0.,0.,0.975867,0.,0.,0.,0.,0.,1.01317,0.,0.,0.,0.,0.,0.,1.044641,0.,0.,0.,0.,0.,0.,0.,0.,1.338029,0.,0.,0.,0.,0.,0.,0.,0.,0.,0.,0.|0.,0.,0.,0.,0.,0.,0.,0.,0.,0.,0.,0.,0.,0.,0.,0.,0.,0.,0.,0.,0.,0.,0.,0.,1.438292,1.438292,1.415818,1.389912,0.,0.,1.82186,0.,0.,0.,0.,0.,0.,0.,1.438292,0.,0.,0.,0.,0.,0.,0.,0.,0.,0.,0.,0.,0.,0.,1.035825,0.,0.,0.,0.,0.,0.,1.682637,0.,0.,1.305227,1.417073,0.,0.,0.,0.,0.,0.,0.,0.,0.,0.,0.,0.,0.,0.,0.,0.,0.,0.,0.,1.18206,0.,0.,0.,0.,0.,0.,1.108474,0.,0.,0.,0.,0.,0.,0.978999,0.,1.496174,0.,0.,0.905481,0.,0.,0.,0.,0.,0.,0.,0.,0.,0.,0.,0.,0.,0.,0.,0.,1.330449,0.,0.,0.,0.,0.,0.,0.,0.,0.,0.,0.,0.,1.415818,1.389912,0.,0.,1.388958,1.499293,0.,0.,1.557169,0.,0.,0.,0.,0.,0.,0.,0.,0.,0.,0.,0.,0.,0.,0.,0.,1.388958,1.499293,0.,0.,0.,0.,0.,0.,1.415818,1.389912,0.,0.,0.,0.,1.106573,0.,1.107137,1.24613,1.249644,0.,0.,0.,1.322359,0.,0.,0.,0.,1.430779,0.,0.,0.,0.,0.,0.,0.,0.,0.,0.,0.,0.,0.,1.159763,0.,0.,0.,0.,0.,0.,0.,0.,0.,0.,0.,0.,0.,1.343861,0.,0.,0.,1.305227,1.435179,0.,2.079701,1.208845,0.,0.,0.,0.,0.,0.833699,0.,0.,0.,0.,0.,0.,1.438292,0.,0.,0.,0.,0.,1.186553,0.,0.,0.,0.,0.,0.,0.,0.,0.,0.,0.,0.,0.,0.,0.,0.,0.,0.912827,1.201614,0.,0.,0.,1.417073,1.113782,2.079701,0.,0.,0.,0.,0.,0.,0.,0.,0.,0.,0.,1.453232,0.,0.,0.,0.,1.430779,0.,0.,0.,0.,0.,0.,0.,0.,0.,0.,1.11994,0.,1.454179,0.,0.,0.,0.,1.568428,0.,0.,0.,0.,0.,0.,0.,0.,0.,1.259087,0.,0.,0.,0.,0.,0.,0.,0.,0.,0.,0.,0.,0.,0.,0.,0.,0.,0.,0.,0.,0.,0.,0.,0.,0.,0.,0.,0.,0.,0.,0.,0.,0.,0.,0.,0.,0.,0.,0.,0.,0.,0.,0.,0.,0.,0.,0.,0.,0.,0.,0.,0.,0.,0.,0.,1.230526,0.,0.,0.,0.923924,0.,0.,0.,0.853137,0.,0.,0.,0.,0.,0.,0.,0.,0.,0.,0.,0.,0.,1.305227,0.,0.,0.,0.,0.,0.,0.,1.201614,0.,0.,0.,1.330449,0.,0.,0.,0.,0.,0.,0.,0.,0.,0.,1.248423,0.,0.,0.,1.252057,0.,1.208845,0.,0.,0.,0.,0.,0.,0.,0.,1.457933,0.,0.,1.17462,0.,0.,0.,0.,0.,0.,0.,0.,0.,0.,0.,0.,0.,0.,0.,0.,0.,0.,0.,1.453232,0.,0.,0.,0.,1.430779,0.,0.,0.,0.,0.,0.,0.,0.,0.,0.,1.11994,0.,1.454179,0.,0.,0.,0.,1.568428,0.,0.,0.,0.,0.,0.,0.,0.,0.,1.259087,0.,0.,0.,0.,0.,0.,0.,0.,0.,0.,0.,0.,0.,0.,0.,0.,0.,0.,0.,0.,0.,0.,0.,0.,0.,0.,0.,0.,0.,0.,0.,0.,0.,0.,0.,0.,0.,0.,0.,0.,0.,0.,0.,0.,0.,0.,0.,0.,0.,0.,0.,0.,0.,0.,0.,1.230526,0.,0.,0.,0.923924,0.,0.,0.,0.853137,0.,0.,0.,0.,0.,0.,0.,0.,0.,0.,0.,0.,0.,1.305227,0.,0.,0.,0.,0.,0.,0.,1.201614,0.,0.,0.,1.330449,0.,0.,0.,0.,0.,0.,0.,0.,0.,0.,1.248423,0.,0.,0.,1.252057,0.,1.208845,0.,0.,0.,0.,0.,0.,0.,0.,1.457933,0.,0.,1.17462,0.,0.,0.,0.,0.,0.,0.,0.,0.,0.,0.,0.,0.,1.438292,0.,0.,0.,0.,0.,0.,0.,0.,0.,0.,0.,0.,0.,0.,1.035825,0.,0.,0.,0.,0.,0.,1.682637,0.,0.,1.305227,1.417073,0.,0.,0.,0.,0.,0.,0.,1.322359,0.,0.,0.,0.,1.430779,0.,0.,0.,0.,0.,0.,0.,0.,0.,0.,0.,0.,0.,1.159763,0.,0.,0.,0.,0.,0.,0.,0.,0.,0.,0.,0.,0.,1.343861,0.,0.,0.,1.305227,1.435179,0.,2.079701,1.208845,0.,0.,0.,0.,0.,0.833699,0.,1.568428,0.,0.,0.,0.,0.,0.,0.,0.,1.30134,0.,0.,0.,0.,0.,0.,0.,0.,0.,0.,0.,0.|0.,1.232125,0.,0.,0.,0.,0.,0.,0.,0.,0.,0.,0.,0.,0.,0.,0.,0.,0.,0.,0.,0.,0.,0.,0.,0.,0.,0.,0.,0.,0.,0.,1.897082,0.,1.709157,1.886983,0.,0.,0.955848,0.,0.,0.,0.,0.,0.,0.,0.,0.,0.,0.,1.897082,0.,0.,0.,0.,0.,0.,0.,0.,0.,0.,0.,0.,0.,0.,0.,0.,0.,1.490648,0.,0.,0.,0.,0.,0.,1.162719,0.,0.,1.999079,0.,0.,2.034642,0.,0.,1.172576,0.,0.,0.,0.,0.,0.,0.,0.,0.,0.,0.,0.,0.,0.,0.,0.,0.,0.,0.,0.,1.72148,0.,0.,0.,0.,0.,0.,0.,0.,0.,0.,0.,0.,1.151045,0.,0.953319,0.,0.,1.365897,0.,0.,0.,0.,0.,0.,0.,0.,0.,0.,1.162719,0.,0.,0.,0.,0.,0.,1.201977,0.,0.,0.,0.,0.,0.,0.,0.,0.,0.,0.,1.709157,1.886983,0.,0.,1.668561,1.871178,0.,0.,1.431551,0.,0.,0.,0.,0.,0.,0.,1.589998,0.,0.,1.505614,0.,0.,0.,0.,0.,0.,0.,0.,0.,0.,0.,0.,0.,1.668561,1.871178,0.,0.,0.,0.,0.,0.,1.709157,1.886983,0.,0.,0.,0.,0.,1.789342,1.562533,0.,0.,0.,1.668686,0.,1.307653,0.,0.,0.,0.,0.,0.,0.,0.,0.,0.,0.,0.,0.,0.,0.,0.,0.,0.,0.,0.,0.,0.,1.080977,0.,0.,0.,0.,0.,0.,0.,0.,1.505614,0.,0.,0.,0.,0.,0.,0.,1.328107,0.,0.,0.,0.8636,0.,0.,0.,0.,0.,0.,2.027515,0.,0.,0.,0.,0.,0.,0.,2.129749,0.,0.,0.,0.,0.,0.,0.,0.,0.,0.,0.,0.,0.,0.,0.,0.,0.,0.,0.,0.,0.,0.961578,0.,1.715408,0.,1.340128,0.,0.,0.,1.080977,0.,0.,0.,0.,0.,0.,0.,0.,0.,0.,0.,0.,0.,0.,0.,1.463792,1.361102,0.,0.,1.172576,1.708534,0.,2.027515,0.,0.,0.,0.,0.,0.,0.,0.,0.,0.,0.,0.,0.,0.,0.,1.529067,0.,0.,0.,0.,0.,0.,0.,0.,1.293258,0.,0.,0.,0.,0.,0.,0.,0.,0.,0.,0.,0.,0.,0.,1.543337,0.,0.,0.,0.,1.121247,0.,0.,0.,0.,0.,0.,0.,0.,0.,0.,0.,0.,0.,0.,0.,1.061687,0.,1.080977,0.,0.,0.,0.,0.,0.,0.,0.,0.,0.,0.,0.,0.,0.,0.,0.,0.,0.,0.,0.,0.,0.,0.,0.,0.,0.,0.,0.,0.,0.,0.,0.,0.,0.,0.,0.,0.,0.,0.,0.,0.,0.,0.,0.,1.605035,0.,0.,0.,0.,0.,0.,0.,0.,0.,0.,0.,0.,0.,0.,0.,0.,0.,0.,0.,0.,0.821265,0.,0.,2.034642,0.,0.,0.,0.,0.,0.,0.,0.,0.,0.,0.,1.361102,0.,0.,1.201977,0.,0.,0.,0.,0.,0.,0.,0.,1.740838,0.,0.,0.,0.,0.,0.,0.,0.,0.,0.,0.,0.,0.,0.,0.,0.,0.,0.,0.,0.857506,0.,0.,0.,0.,0.,0.,0.,0.,0.,0.,0.,0.,0.,0.,0.,0.,0.,0.,0.,0.,0.,0.,1.529067,0.,0.,0.,0.,0.,0.,0.,0.,1.293258,0.,0.,0.,0.,0.,0.,0.,0.,0.,0.,0.,0.,0.,0.,1.543337,0.,0.,0.,0.,1.121247,0.,0.,0.,0.,0.,0.,0.,0.,0.,0.,0.,0.,0.,0.,0.,1.061687,0.,1.080977,0.,0.,0.,0.,0.,0.,0.,0.,0.,0.,0.,0.,0.,0.,0.,0.,0.,0.,0.,0.,0.,0.,0.,0.,0.,0.,0.,0.,0.,0.,0.,0.,0.,0.,0.,0.,0.,0.,0.,0.,0.,0.,0.,0.,1.605035,0.,0.,0.,0.,0.,0.,0.,0.,0.,0.,0.,0.,0.,0.,0.,0.,0.,0.,0.,0.,0.821265,0.,0.,2.034642,0.,0.,0.,0.,0.,0.,0.,0.,0.,0.,0.,1.361102,0.,0.,1.201977,0.,0.,0.,0.,0.,0.,0.,0.,1.740838,0.,0.,0.,0.,0.,0.,0.,0.,0.,0.,0.,0.,0.,0.,0.,0.,0.,0.,0.,0.857506,0.,0.,0.,0.,0.,0.,0.,0.,0.,0.,0.,0.,0.,0.,0.,0.,0.,1.897082,0.,0.,0.,0.,0.,0.,0.,0.,0.,0.,0.,0.,0.,0.,0.,0.,0.,1.490648,0.,0.,0.,0.,0.,0.,1.162719,0.,0.,1.999079,0.,0.,2.034642,0.,0.,1.172576,0.,0.,0.,0.,0.,0.,0.,0.,0.,0.,0.,0.,0.,0.,0.,0.,0.,0.,0.,0.,0.,0.,0.,0.,0.,0.,1.080977,0.,0.,0.,0.,0.,0.,0.,0.,1.505614,0.,0.,0.,0.,0.,0.,0.,1.328107,0.,0.,0.,0.8636,0.,0.,0.,0.,0.,0.,2.027515,0.,0.,0.,0.,0.,0.,0.,2.129749,0.,0.,0.,1.121247,0.,1.340128,0.,0.,0.,0.,0.,1.659536,0.,0.,0.,0.,0.,0.,0.,0.,0.,0.,0.,0.,0.,0.,0.,2.129749,0.,0.,0.,0.,0.|0.,0.,0.,0.,0.,0.,0.,0.,0.,0.,0.,0.,0.,0.,0.,0.,0.,0.,0.,0.,0.,0.,0.,0.,0.,0.,0.,0.,0.,0.,0.,0.,0.,0.,0.,0.,0.,0.,0.,0.,0.,0.,0.,0.,0.,0.,0.,0.172333,0.,0.,0.,0.,0.,0.,0.,0.079502,0.,0.,0.,0.,0.,0.,0.,0.,0.,0.,0.,0.,0.,0.370146,0.,0.,0.,0.,0.,0.,0.177613,0.,0.,0.370146,0.,0.,0.176478,0.,0.,0.,0.370146,0.,0.,0.,0.,0.,0.107813,0.491244,0.,0.,0.,0.,0.,0.,0.,0.231317,0.,0.,0.,0.,0.,0.,0.,0.,0.,0.,0.,0.,0.,0.,0.,0.,0.,0.,0.,0.,0.,0.082867,0.,0.,0.,0.,0.,0.,0.,0.,0.,0.,0.,0.,0.,0.,0.,0.,0.466127,0.,0.,0.,0.370146,0.,0.,0.,0.,0.,0.,0.,0.,0.,0.,0.,0.,0.,0.022485,0.,0.,0.,0.,0.,0.,0.,0.086106,0.,0.,0.,0.,0.,0.081054,0.,0.,0.,0.,0.,0.,0.,0.,0.,0.,0.,0.,0.,0.,0.,0.,0.,0.,0.,0.,0.,0.,0.,0.,0.,0.,0.,0.172333,0.,0.,0.,0.,0.079502,0.,0.102807,0.,0.,0.,0.,0.,0.,0.,0.,0.,0.370146,0.,0.,0.,0.,0.,0.,0.48945,0.122539,0.392492,0.,0.,0.,0.402647,0.041349,0.,0.,0.,0.,0.,0.,0.,0.,0.,0.,0.,1.381185,0.492352,0.,0.,0.,0.,0.,0.,0.,0.,0.,0.,0.,0.,0.,0.,0.,0.,0.,0.,0.,0.,0.,0.,0.,0.,0.,0.,0.094671,0.,0.,0.,0.,0.,0.,0.042158,0.,0.,0.,0.,0.,0.,0.,0.,0.,0.,0.,0.,0.,0.,0.,0.,0.,0.,0.,0.,0.,0.,0.,0.,0.235301,0.,0.,0.,0.,0.,0.,0.,0.,0.,0.,0.,0.,0.2335,0.,0.291132,0.,0.,0.,0.,0.,0.,0.,0.,0.,0.,0.,0.370146,0.,0.,0.,0.,0.,0.,0.48945,0.122539,0.392492,0.,0.,0.,0.402647,0.041349,0.,0.,0.,0.,0.,0.,0.,0.,0.,0.,0.,1.381185,0.492352,0.,0.,0.,0.,0.,0.,0.,0.,0.,0.,0.,0.,0.,0.,0.,0.,0.,0.,0.,0.,0.,0.,0.,0.,0.,0.,0.094671,0.,0.,0.,0.,0.,0.,0.042158,0.,0.,0.,0.,0.,0.,0.,0.,0.,0.,0.,0.,0.,0.,0.,0.,0.,0.,0.,0.,0.,0.,0.,0.,0.235301,0.,0.,0.,0.,0.,0.,0.,0.,0.,0.,0.,0.,0.2335,0.,0.291132,0.,0.,0.,0.,0.,0.,0.,0.,0.,0.,0.,0.,0.,0.,0.,0.,0.,0.,0.,0.,0.,0.,0.172333,0.,0.,0.,0.,0.,0.,0.,0.079502,0.,0.,0.,0.,0.,0.,0.,0.,0.,0.,0.370146,0.,0.,0.,0.,0.,0.,0.,0.,0.,0.,0.,0.,0.,0.022485,0.,0.,0.,0.,0.,0.,0.,0.086106,0.,0.,0.,0.,0.,0.081054,0.,0.,0.,0.,0.,0.,0.122539,0.,0.,0.,0.,0.,0.,0.,0.,0.191147,0.,0.,0.,0.,0.,0.,0.,0.,0.,0.,0.|0.,0.,0.,0.,0.,0.,0.,0.,0.,0.,0.,0.,0.,0.,0.,0.,0.,0.,0.,0.,0.,0.,0.,0.,0.284213,0.284213,0.196983,0.212717,0.,0.,0.303643,0.,0.,0.,0.,0.,0.,0.,0.284213,0.,0.,0.,0.,0.,0.,0.,0.,0.,0.,0.,0.,0.,0.,0.13338,0.,0.,0.,0.,0.,0.,0.453018,0.,0.,0.268038,0.248473,0.,0.,0.,0.,0.,0.,0.,0.,0.,0.,0.,0.,0.,0.,0.,0.,0.,0.,0.,0.191216,0.,0.,0.,0.,0.,0.,0.137984,0.,0.,0.,0.,0.,0.,0.067673,0.,0.443311,0.,0.,0.163283,0.,0.,0.,0.,0.,0.,0.,0.,0.,0.,0.,0.,0.,0.,0.,0.,0.26006,0.,0.,0.,0.,0.,0.,0.,0.,0.,0.,0.,0.,0.196983,0.212717,0.,0.,0.22948,0.229457,0.,0.,0.089346,0.,0.,0.,0.,0.,0.,0.,0.,0.,0.,0.,0.,0.,0.,0.,0.,0.22948,0.229457,0.,0.,0.,0.,0.,0.,0.196983,0.212717,0.,0.,0.,0.,0.320906,0.,0.155819,0.1274,0.409829,0.,0.,0.,0.160286,0.,0.,0.,0.,0.66036,0.,0.,0.,0.,0.,0.,0.,0.,0.,0.,0.,0.,0.,0.116364,0.,0.,0.,0.,0.,0.,0.,0.,0.,0.,0.,0.,0.,0.282211,0.,0.,0.,0.268038,0.342669,0.,0.301406,0.155685,0.,0.,0.,0.,0.,0.087758,0.,0.,0.,0.,0.,0.,0.284213,0.,0.,0.,0.,0.,0.334764,0.,0.,0.,0.,0.,0.,0.,0.,0.,0.,0.,0.,0.,0.,0.,0.,0.,0.528479,0.13616,0.,0.,0.,0.248473,0.302658,0.301406,0.,0.,0.,0.,0.,0.,0.,0.,0.,0.,0.,0.359848,0.,0.,0.,0.,0.66036,0.,0.,0.,0.,0.,0.,0.,0.,0.,0.,0.046664,0.,0.93659,0.,0.,0.,0.,0.234574,0.,0.,0.,0.,0.,0.,0.,0.,0.,0.185865,0.,0.,0.,0.,0.,0.,0.,0.,0.,0.,0.,0.,0.,0.,0.,0.,0.,0.,0.,0.,0.,0.,0.,0.,0.,0.,0.,0.,0.,0.,0.,0.,0.,0.,0.,0.,0.,0.,0.,0.,0.,0.,0.,0.,0.,0.,0.,0.,0.,0.,0.,0.,0.,0.,0.,0.063706,0.,0.,0.,0.021159,0.,0.,0.,0.020313,0.,0.,0.,0.,0.,0.,0.,0.,0.,0.,0.,0.,0.,0.268038,0.,0.,0.,0.,0.,0.,0.,0.13616,0.,0.,0.,0.26006,0.,0.,0.,0.,0.,0.,0.,0.,0.,0.,0.368032,0.,0.,0.,0.391268,0.,0.155685,0.,0.,0.,0.,0.,0.,0.,0.,0.500704,0.,0.,0.478549,0.,0.,0.,0.,0.,0.,0.,0.,0.,0.,0.,0.,0.,0.,0.,0.,0.,0.,0.,0.359848,0.,0.,0.,0.,0.66036,0.,0.,0.,0.,0.,0.,0.,0.,0.,0.,0.046664,0.,0.93659,0.,0.,0.,0.,0.234574,0.,0.,0.,0.,0.,0.,0.,0.,0.,0.185865,0.,0.,0.,0.,0.,0.,0.,0.,0.,0.,0.,0.,0.,0.,0.,0.,0.,0.,0.,0.,0.,0.,0.,0.,0.,0.,0.,0.,0.,0.,0.,0.,0.,0.,0.,0.,0.,0.,0.,0.,0.,0.,0.,0.,0.,0.,0.,0.,0.,0.,0.,0.,0.,0.,0.,0.063706,0.,0.,0.,0.021159,0.,0.,0.,0.020313,0.,0.,0.,0.,0.,0.,0.,0.,0.,0.,0.,0.,0.,0.268038,0.,0.,0.,0.,0.,0.,0.,0.13616,0.,0.,0.,0.26006,0.,0.,0.,0.,0.,0.,0.,0.,0.,0.,0.368032,0.,0.,0.,0.391268,0.,0.155685,0.,0.,0.,0.,0.,0.,0.,0.,0.500704,0.,0.,0.478549,0.,0.,0.,0.,0.,0.,0.,0.,0.,0.,0.,0.,0.,0.284213,0.,0.,0.,0.,0.,0.,0.,0.,0.,0.,0.,0.,0.,0.,0.13338,0.,0.,0.,0.,0.,0.,0.453018,0.,0.,0.268038,0.248473,0.,0.,0.,0.,0.,0.,0.,0.160286,0.,0.,0.,0.,0.66036,0.,0.,0.,0.,0.,0.,0.,0.,0.,0.,0.,0.,0.,0.116364,0.,0.,0.,0.,0.,0.,0.,0.,0.,0.,0.,0.,0.,0.282211,0.,0.,0.,0.268038,0.342669,0.,0.301406,0.155685,0.,0.,0.,0.,0.,0.087758,0.,0.234574,0.,0.,0.,0.,0.,0.,0.,0.,0.247874,0.,0.,0.,0.,0.,0.,0.,0.,0.,0.,0.,0.|0.,0.099566,0.,0.,0.,0.,0.,0.,0.,0.,0.,0.,0.,0.,0.,0.,0.,0.,0.,0.,0.,0.,0.,0.,0.,0.,0.,0.,0.,0.,0.,0.,0.227195,0.,0.2913,0.357706,0.,0.,0.273099,0.,0.,0.,0.,0.,0.,0.,0.,0.,0.,0.,0.227195,0.,0.,0.,0.,0.,0.,0.,0.,0.,0.,0.,0.,0.,0.,0.,0.,0.,0.412481,0.,0.,0.,0.,0.,0.,0.127615,0.,0.,0.653545,0.,0.,0.408745,0.,0.,0.212027,0.,0.,0.,0.,0.,0.,0.,0.,0.,0.,0.,0.,0.,0.,0.,0.,0.,0.,0.,0.,0.506318,0.,0.,0.,0.,0.,0.,0.,0.,0.,0.,0.,0.,0.031826,0.,0.070616,0.,0.,0.111959,0.,0.,0.,0.,0.,0.,0.,0.,0.,0.,0.127615,0.,0.,0.,0.,0.,0.,0.282618,0.,0.,0.,0.,0.,0.,0.,0.,0.,0.,0.,0.2913,0.357706,0.,0.,0.333712,0.357965,0.,0.,0.129074,0.,0.,0.,0.,0.,0.,0.,0.374117,0.,0.,0.184805,0.,0.,0.,0.,0.,0.,0.,0.,0.,0.,0.,0.,0.,0.333712,0.357965,0.,0.,0.,0.,0.,0.,0.2913,0.357706,0.,0.,0.,0.,0.,0.608376,0.254635,0.,0.,0.,0.218582,0.,0.18279,0.,0.,0.,0.,0.,0.,0.,0.,0.,0.,0.,0.,0.,0.,0.,0.,0.,0.,0.,0.,0.,0.,0.144612,0.,0.,0.,0.,0.,0.,0.,0.,0.184805,0.,0.,0.,0.,0.,0.,0.,0.239059,0.,0.,0.,0.065177,0.,0.,0.,0.,0.,0.,0.235074,0.,0.,0.,0.,0.,0.,0.,0.56046,0.,0.,0.,0.,0.,0.,0.,0.,0.,0.,0.,0.,0.,0.,0.,0.,0.,0.,0.,0.,0.,0.048425,0.,0.586143,0.,0.32968,0.,0.,0.,0.144612,0.,0.,0.,0.,0.,0.,0.,0.,0.,0.,0.,0.,0.,0.,0.,0.847458,0.266051,0.,0.,0.212027,0.649986,0.,0.235074,0.,0.,0.,0.,0.,0.,0.,0.,0.,0.,0.,0.,0.,0.,0.,0.383657,0.,0.,0.,0.,0.,0.,0.,0.,0.226094,0.,0.,0.,0.,0.,0.,0.,0.,0.,0.,0.,0.,0.,0.,1.150963,0.,0.,0.,0.,0.124948,0.,0.,0.,0.,0.,0.,0.,0.,0.,0.,0.,0.,0.,0.,0.,0.193034,0.,0.144612,0.,0.,0.,0.,0.,0.,0.,0.,0.,0.,0.,0.,0.,0.,0.,0.,0.,0.,0.,0.,0.,0.,0.,0.,0.,0.,0.,0.,0.,0.,0.,0.,0.,0.,0.,0.,0.,0.,0.,0.,0.,0.,0.,0.,0.036757,0.,0.,0.,0.,0.,0.,0.,0.,0.,0.,0.,0.,0.,0.,0.,0.,0.,0.,0.,0.,0.010999,0.,0.,0.408745,0.,0.,0.,0.,0.,0.,0.,0.,0.,0.,0.,0.266051,0.,0.,0.282618,0.,0.,0.,0.,0.,0.,0.,0.,0.583633,0.,0.,0.,0.,0.,0.,0.,0.,0.,0.,0.,0.,0.,0.,0.,0.,0.,0.,0.,0.063519,0.,0.,0.,0.,0.,0.,0.,0.,0.,0.,0.,0.,0.,0.,0.,0.,0.,0.,0.,0.,0.,0.,0.383657,0.,0.,0.,0.,0.,0.,0.,0.,0.226094,0.,0.,0.,0.,0.,0.,0.,0.,0.,0.,0.,0.,0.,0.,1.150963,0.,0.,0.,0.,0.124948,0.,0.,0.,0.,0.,0.,0.,0.,0.,0.,0.,0.,0.,0.,0.,0.193034,0.,0.144612,0.,0.,0.,0.,0.,0.,0.,0.,0.,0.,0.,0.,0.,0.,0.,0.,0.,0.,0.,0.,0.,0.,0.,0.,0.,0.,0.,0.,0.,0.,0.,0.,0.,0.,0.,0.,0.,0.,0.,0.,0.,0.,0.,0.,0.036757,0.,0.,0.,0.,0.,0.,0.,0.,0.,0.,0.,0.,0.,0.,0.,0.,0.,0.,0.,0.,0.010999,0.,0.,0.408745,0.,0.,0.,0.,0.,0.,0.,0.,0.,0.,0.,0.266051,0.,0.,0.282618,0.,0.,0.,0.,0.,0.,0.,0.,0.583633,0.,0.,0.,0.,0.,0.,0.,0.,0.,0.,0.,0.,0.,0.,0.,0.,0.,0.,0.,0.063519,0.,0.,0.,0.,0.,0.,0.,0.,0.,0.,0.,0.,0.,0.,0.,0.,0.,0.227195,0.,0.,0.,0.,0.,0.,0.,0.,0.,0.,0.,0.,0.,0.,0.,0.,0.,0.412481,0.,0.,0.,0.,0.,0.,0.127615,0.,0.,0.653545,0.,0.,0.408745,0.,0.,0.212027,0.,0.,0.,0.,0.,0.,0.,0.,0.,0.,0.,0.,0.,0.,0.,0.,0.,0.,0.,0.,0.,0.,0.,0.,0.,0.,0.144612,0.,0.,0.,0.,0.,0.,0.,0.,0.184805,0.,0.,0.,0.,0.,0.,0.,0.239059,0.,0.,0.,0.065177,0.,0.,0.,0.,0.,0.,0.235074,0.,0.,0.,0.,0.,0.,0.,0.56046,0.,0.,0.,0.124948,0.,0.32968,0.,0.,0.,0.,0.,0.71123,0.,0.,0.,0.,0.,0.,0.,0.,0.,0.,0.,0.,0.,0.,0.,0.56046,0.,0.,0.,0.,0.
M|0.,0.,0.,0.,0.,0.,0.,0.,0.,0.,0.,0.,0.,0.,0.,0.,0.,1.532384,0.,0.,0.,1.935208,0.,0.,0.,0.,0.,0.,0.,0.,0.,0.,0.,0.,0.,0.,0.,0.,0.,0.,0.,0.,1.935208,1.381027,1.381027,0.,0.,0.,0.,0.,0.,1.787691,0.,0.,0.,0.,0.,0.,0.,1.975947,0.,1.705011,1.54709,1.862719,0.,0.,0.,0.,2.081785,1.935208,2.001835,0.,0.,0.,0.,0.,0.,0.,0.,0.,0.,0.,1.983528,0.,0.,0.,0.,0.,0.,1.560358,0.,1.012415,0.,0.,0.,0.,0.,0.,0.,0.,0.,0.,0.,0.,0.,0.,0.,0.,0.,1.674803,0.,0.,0.,0.,0.,1.457366,0.,0.,1.523984,0.,0.,0.,0.,0.,0.,1.313183,0.,0.,0.,0.,1.077714,0.,0.,0.682559,1.461653,0.,0.,1.142141,0.,0.,0.,0.,0.,0.,0.,0.,1.523984,0.,0.,0.,0.,0.,0.,0.,1.539963,0.,0.,0.,0.,0.,0.,0.,0.,1.358145,1.290965,0.,0.,0.,0.,0.,0.,0.,0.,0.,0.,0.,0.,0.,0.,1.498156,0.,0.,0.,1.983528,0.,1.245516,0.,0.,0.,0.,0.,0.,0.,0.,0.,0.,0.,0.,1.42794,0.,0.,0.,1.82999,0.,0.,0.,0.,0.,0.,0.,0.,0.,0.,0.,1.033207,0.,0.,0.,0.,0.,0.,0.,0.,0.,1.457366,0.,0.,0.,0.,0.,0.,0.,0.,0.,0.,0.,0.,0.,0.,0.,0.,0.,0.,0.,2.081785,1.878967,1.655815,0.,0.,0.,0.,1.935208,1.571578,2.001835,0.,0.,0.,0.,0.,0.,0.,0.,1.286036,0.,1.381027,0.,1.532384,0.,0.,0.,1.539963,0.,0.,0.,0.,0.,0.,0.,0.,1.358145,1.290965,0.,0.,0.,0.,0.,0.,0.,0.,0.,0.,0.,0.,0.,0.,1.498156,0.,0.,0.,1.983528,0.,1.245516,0.,0.,0.,0.,0.,0.,0.,0.,0.,0.,0.,0.,1.42794,0.,0.,0.,1.82999,0.,0.,0.,0.,0.,0.,0.,0.,0.,0.,0.,1.033207,0.,0.,0.,0.,0.,0.,0.,0.,0.,1.457366,0.,0.,0.,0.,0.,0.,0.,0.,0.,0.,0.,0.,0.,0.,0.,0.,0.,0.,0.,2.081785,1.878967,1.655815,0.,0.,0.,0.,1.935208,1.571578,2.001835,0.,0.,0.,0.,0.,0.,0.,0.,1.286036,0.,1.381027,0.,1.532384,0.,0.,0.,1.539963,0.,0.,0.,0.,0.,0.,0.,0.,0.,0.,0.,0.,0.,0.,1.935208,1.381027,1.381027,0.,0.,0.,0.,0.,0.,0.,0.,0.,0.,0.,0.,0.,0.,0.,0.,0.,0.,0.,1.674803,0.,0.,0.,0.,0.,1.457366,0.,0.,1.523984,0.,0.,0.,0.,0.,0.,1.313183,0.,1.245516,0.,0.,0.,1.051646,0.,0.,0.,0.,0.,0.,0.,0.,0.,0.,0.,0.,1.2048,0.,0.,1.457366,0.,0.,0.,0.|0.,1.421072,0.,0.,0.,0.,1.093247,0.,1.093247,0.,0.,0.,0.,1.464249,1.405639,0.,0.,0.,1.625527,0.,0.,1.278245,1.537392,0.,0.,0.,0.,0.,0.,0.,0.,1.435257,1.428729,1.794081,1.008556,0.,0.,0.,2.037226,0.,0.,1.132288,0.,0.,0.,0.,1.68559,1.56262,0.,0.,0.,0.,0.,2.037226,0.,0.,1.115317,1.025205,1.205745,0.,0.,0.,1.537392,0.,0.,2.037226,0.,0.,0.,2.336363,1.543043,0.,0.,0.,0.,0.,0.,1.263731,1.471518,0.,0.,0.,0.,1.173327,0.,0.,0.,1.198324,0.,0.,1.337727,0.,0.,0.,0.,0.,1.787354,0.,0.,1.787354,0.,0.,1.426946,0.,1.616546,0.,0.,0.,0.,0.,0.,0.,0.,0.,0.,0.,1.428729,0.963256,0.,1.406959,0.,0.,0.,0.,0.,0.,0.,0.,0.,0.,1.220955,1.734644,1.966115,0.,0.,0.,0.,0.,0.,1.46894,0.,0.,0.,0.,0.,1.173327,0.,0.,0.,0.,0.,0.,0.,0.,0.,0.,0.,0.,0.,1.222077,0.,0.,0.,0.,0.,0.,0.,0.,1.351703,0.,1.360853,1.360853,0.,0.,0.,0.,0.,1.523812,1.337727,1.005152,0.,0.,0.,0.,1.417556,0.,0.,0.,0.,0.,0.,0.,0.,1.147268,0.,0.,0.,0.,0.,0.,0.,0.,0.,0.,0.,0.,0.,1.608184,0.,0.,1.654313,0.,1.212411,1.144438,0.,1.102075,1.463821,1.220955,1.734644,1.734644,0.,1.339289,2.510856,0.,0.,0.,2.037226,0.,0.,0.,0.,1.258154,0.,0.,0.,0.,1.319442,0.,0.,0.,0.,0.,0.,0.,1.525075,1.366985,0.,1.314996,0.,0.,1.263731,1.471518,0.,0.,0.,0.,0.,0.,1.350529,1.539373,1.825268,1.287767,1.287767,1.314,1.574009,0.,0.,0.,0.,0.,2.171963,0.,0.,0.,0.,0.,0.,1.346753,0.,1.529607,1.002293,0.,0.,0.,1.301817,0.,0.,0.,0.,0.,1.278245,1.537392,0.,1.254444,0.,0.,0.,0.,0.,0.,0.,0.,0.,1.83374,2.184845,0.,0.,0.,0.,0.,0.,1.239058,1.041333,1.065441,0.,0.,1.263731,1.471518,0.,0.,0.,0.,0.967654,0.,0.,0.,1.482055,0.,0.,0.,0.,0.,0.,0.,0.,0.,1.414322,0.,1.474104,1.346753,0.,0.,0.,1.787354,0.,0.,1.458808,0.,2.218647,0.,1.314662,0.,1.472451,0.,0.,1.472451,0.,0.,0.,0.,0.,0.,0.797847,0.,2.037226,0.,0.,1.510852,1.416361,0.,0.,1.258154,0.,2.244061,0.,0.,0.,1.605446,0.,0.,0.,0.,1.421072,0.,0.,0.,0.,1.132288,0.,0.,0.,0.,1.035607,0.,0.,0.,0.,0.,0.,1.093247,0.,1.093247,0.,0.,0.,1.389743,0.,0.,0.,0.,1.68559,0.,0.,1.717702,0.,1.717702,0.,0.,0.,0.,0.,0.,0.,1.000319,0.,1.263731,1.471518,1.471518,0.,0.,0.,0.,0.,0.,0.,0.,0.,1.56262,0.,1.115317,1.025205,0.,0.,0.,0.,0.,0.,0.961964,1.840909,0.,1.212589,0.963256,2.42025,1.954639,1.287767,0.,0.,1.464249,1.405639,0.,0.,1.799019,0.,0.,0.,1.518629,1.314,1.574009,0.,0.,0.,1.292271,0.,0.,0.,1.281083,0.,0.,0.,0.,1.205745,0.,0.,0.,0.,0.,0.,0.,0.,0.,0.,0.,0.,1.45861,0.,1.312959,0.,0.,0.,0.,1.536958,0.,0.,0.,0.,1.038909,0.,0.,0.,0.,0.,1.529869,0.,0.,1.281832,0.,0.,1.529607,1.529607,1.878805,1.829824,1.234666,0.,0.,1.787354,0.,0.,1.787354,0.,0.,1.625527,0.,1.002293,0.,0.,0.,1.067178,0.,1.314662,0.,1.472451,0.,0.,1.472451,0.,0.,0.,0.,0.,0.,0.797847,0.,2.037226,0.,0.,1.510852,1.416361,0.,0.,1.258154,0.,2.244061,0.,0.,0.,1.605446,0.,0.,0.,0.,1.421072,0.,0.,0.,0.,1.132288,0.,0.,0.,0.,1.035607,0.,0.,0.,0.,0.,0.,1.093247,0.,1.093247,0.,0.,0.,1.389743,0.,0.,0.,0.,1.68559,0.,0.,1.717702,0.,1.717702,0.,0.,0.,0.,0.,0.,0.,1.000319,0.,1.263731,1.471518,1.471518,0.,0.,0.,0.,0.,0.,0.,0.,0.,1.56262,0.,1.115317,1.025205,0.,0.,0.,0.,0.,0.,0.961964,1.840909,0.,1.212589,0.963256,2.42025,1.954639,1.287767,0.,0.,1.464249,1.405639,0.,0.,1.799019,0.,0.,0.,1.518629,1.314,1.574009,0.,0.,0.,1.292271,0.,0.,0.,1.281083,0.,0.,0.,0.,1.205745,0.,0.,0.,0.,0.,0.,0.,0.,0.,0.,0.,0.,1.45861,0.,1.312959,0.,0.,0.,0.,1.536958,0.,0.,0.,0.,1.038909,0.,0.,0.,0.,0.,1.529869,0.,0.,1.281832,0.,0.,1.529607,1.529607,1.878805,1.829824,1.234666,0.,0.,1.787354,0.,0.,1.787354,0.,0.,1.625527,0.,1.002293,0.,0.,0.,1.067178,0.,1.314662,0.,0.,0.,0.,1.537392,0.,0.,2.037226,0.,0.,0.,2.336363,1.543043,0.,0.,0.,0.,0.,0.,1.263731,1.471518,0.,0.,0.,0.,1.173327,0.,0.,0.,1.198324,0.,0.,1.337727,0.,0.,0.,0.,0.,1.787354,0.,0.,1.787354,0.,0.,1.426946,0.,1.616546,0.,0.,0.,0.,0.,0.,0.,0.,2.037226,0.,0.,0.,0.,1.258154,0.,0.,0.,0.,1.319442,0.,0.,0.,0.,0.,0.,0.,1.525075,1.366985,0.,1.314996,0.,0.,1.263731,1.471518,0.,0.,0.,0.,0.,0.,1.350529,1.539373,1.825268,1.287767,1.287767,1.314,1.574009,0.,0.,0.,0.,0.,2.171963,0.,0.,0.,0.,0.,0.,1.346753,0.,1.529607,1.002293,0.,0.,0.,1.301817,0.,0.,0.,0.,1.389743,0.,0.,0.,0.,0.,0.,0.,0.,0.,0.,0.,0.,1.19215,1.442739,1.053585,0.,0.,0.,1.03718,1.376832,1.420619,0.,0.,1.287767,1.314,1.574009,0.,0.,0.,0.,0.,0.,0.|,|0.,0.,0.,0.,0.,0.,0.,0.,0.,0.,0.,0.,0.,0.,0.,0.,0.,0.580311,0.,0.,0.,0.278186,0.,0.,0.,0.,0.,0.,0.,0.,0.,0.,0.,0.,0.,0.,0.,0.,0.,0.,0.,0.,0.278186,0.048457,0.048457,0.,0.,0.,0.,0.,0.,0.39362,0.,0.,0.,0.,0.,0.,0.,0.272544,0.,0.413336,0.265215,0.194371,0.,0.,0.,0.,0.302287,0.278186,0.455702,0.,0.,0.,0.,0.,0.,0.,0.,0.,0.,0.,0.867793,0.,0.,0.,0.,0.,0.,1.200275,0.,0.15819,0.,0.,0.,0.,0.,0.,0.,0.,0.,0.,0.,0.,0.,0.,0.,0.,0.,0.173255,0.,0.,0.,0.,0.,0.543316,0.,0.,0.280273,0.,0.,0.,0.,0.,0.,0.028424,0.,0.,0.,0.,0.046266,0.,0.,0.029463,0.073608,0.,0.,0.121022,0.,0.,0.,0.,0.,0.,0.,0.,0.280273,0.,0.,0.,0.,0.,0.,0.,0.529362,0.,0.,0.,0.,0.,0.,0.,0.,0.295249,0.385959,0.,0.,0.,0.,0.,0.,0.,0.,0.,0.,0.,0.,0.,0.,0.21186,0.,0.,0.,0.867793,0.,0.091775,0.,0.,0.,0.,0.,0.,0.,0.,0.,0.,0.,0.,0.458981,0.,0.,0.,0.784281,0.,0.,0.,0.,0.,0.,0.,0.,0.,0.,0.,0.404298,0.,0.,0.,0.,0.,0.,0.,0.,0.,0.543316,0.,0.,0.,0.,0.,0.,0.,0.,0.,0.,0.,0.,0.,0.,0.,0.,0.,0.,0.,0.302287,1.156287,1.082648,0.,0.,0.,0.,0.278186,0.523859,0.455702,0.,0.,0.,0.,0.,0.,0.,0.,0.298417,0.,0.048457,0.,0.580311,0.,0.,0.,0.529362,0.,0.,0.,0.,0.,0.,0.,0.,0.295249,0.385959,0.,0.,0.,0.,0.,0.,0.,0.,0.,0.,0.,0.,0.,0.,0.21186,0.,0.,0.,0.867793,0.,0.091775,0.,0.,0.,0.,0.,0.,0.,0.,0.,0.,0.,0.,0.458981,0.,0.,0.,0.784281,0.,0.,0.,0.,0.,0.,0.,0.,0.,0.,0.,0.404298,0.,0.,0.,0.,0.,0.,0.,0.,0.,0.543316,0.,0.,0.,0.,0.,0.,0.,0.,0.,0.,0.,0.,0.,0.,0.,0.,0.,0.,0.,0.302287,1.156287,1.082648,0.,0.,0.,0.,0.278186,0.523859,0.455702,0.,0.,0.,0.,0.,0.,0.,0.,0.298417,0.,0.048457,0.,0.580311,0.,0.,0.,0.529362,0.,0.,0.,0.,0.,0.,0.,0.,0.,0.,0.,0.,0.,0.,0.278186,0.048457,0.048457,0.,0.,0.,0.,0.,0.,0.,0.,0.,0.,0.,0.,0.,0.,0.,0.,0.,0.,0.,0.173255,0.,0.,0.,0.,0.,0.543316,0.,0.,0.280273,0.,0.,0.,0.,0.,0.,0.028424,0.,0.091775,0.,0.,0.,0.117596,0.,0.,0.,0.,0.,0.,0.,0.,0.,0.,0.,0.,0.231886,0.,0.,0.543316,0.,0.,0.,0.|0.,0.340914,0.,0.,0.,0.,0.264301,0.,0.264301,0.,0.,0.,0.,0.174315,0.379299,0.,0.,0.,1.125365,0.,0.,0.122467,0.368238,0.,0.,0.,0.,0.,0.,0.,0.,0.307555,0.642928,1.10405,0.080685,0.,0.,0.,0.981573,0.,0.,0.188715,0.,0.,0.,0.,0.112373,0.658533,0.,0.,0.,0.,0.,0.981573,0.,0.,0.080269,0.112617,0.12965,0.,0.,0.,0.368238,0.,0.,0.981573,0.,0.,0.,0.280364,0.527883,0.,0.,0.,0.,0.,0.,0.439559,0.354345,0.,0.,0.,0.,0.157398,0.,0.,0.,0.021399,0.,0.,0.241364,0.,0.,0.,0.,0.,0.885838,0.,0.,0.885838,0.,0.,0.650888,0.,0.472963,0.,0.,0.,0.,0.,0.,0.,0.,0.,0.,0.,0.642928,0.454871,0.,0.619062,0.,0.,0.,0.,0.,0.,0.,0.,0.,0.,0.457858,0.704699,0.23729,0.,0.,0.,0.,0.,0.,0.744008,0.,0.,0.,0.,0.,0.157398,0.,0.,0.,0.,0.,0.,0.,0.,0.,0.,0.,0.,0.,0.523747,0.,0.,0.,0.,0.,0.,0.,0.,0.520738,0.,0.576217,0.576217,0.,0.,0.,0.,0.,0.629097,0.241364,0.116807,0.,0.,0.,0.,0.315013,0.,0.,0.,0.,0.,0.,0.,0.,0.0419,0.,0.,0.,0.,0.,0.,0.,0.,0.,0.,0.,0.,0.,0.536061,0.,0.,0.287973,0.,0.45988,0.513024,0.,0.629757,1.013415,0.457858,0.704699,0.704699,0.,1.339289,2.008685,0.,0.,0.,0.981573,0.,0.,0.,0.,0.316738,0.,0.,0.,0.,0.239706,0.,0.,0.,0.,0.,0.,0.,0.549907,0.298537,0.,0.536579,0.,0.,0.439559,0.354345,0.,0.,0.,0.,0.,0.,0.385865,1.026249,0.322106,0.270185,0.270185,0.507158,0.869847,0.,0.,0.,0.,0.,0.071664,0.,0.,0.,0.,0.,0.,0.37196,0.,0.752127,0.279551,0.,0.,0.,0.197245,0.,0.,0.,0.,0.,0.122467,0.368238,0.,0.179206,0.,0.,0.,0.,0.,0.,0.,0.,0.,0.092347,0.110028,0.,0.,0.,0.,0.,0.,0.557986,0.144821,0.225789,0.,0.,0.439559,0.354345,0.,0.,0.,0.,0.078992,0.,0.,0.,0.579522,0.,0.,0.,0.,0.,0.,0.,0.,0.,0.184477,0.,0.265822,0.37196,0.,0.,0.,0.885838,0.,0.,0.496093,0.,0.544931,0.,0.862747,0.,0.311318,0.,0.,0.311318,0.,0.,0.,0.,0.,0.,0.06244,0.,0.981573,0.,0.,0.467274,0.57291,0.,0.,0.316738,0.,0.21372,0.,0.,0.,0.129733,0.,0.,0.,0.,0.340914,0.,0.,0.,0.,0.188715,0.,0.,0.,0.,0.115067,0.,0.,0.,0.,0.,0.,0.264301,0.,0.264301,0.,0.,0.,0.321835,0.,0.,0.,0.,0.112373,0.,0.,0.8474,0.,0.8474,0.,0.,0.,0.,0.,0.,0.,0.357257,0.,0.439559,0.354345,0.354345,0.,0.,0.,0.,0.,0.,0.,0.,0.,0.658533,0.,0.080269,0.112617,0.,0.,0.,0.,0.,0.,0.46007,0.253919,0.,0.300642,0.454871,0.841826,0.679874,0.270185,0.,0.,0.174315,0.379299,0.,0.,0.324823,0.,0.,0.,0.646823,0.507158,0.869847,0.,0.,0.,0.17737,0.,0.,0.,0.430733,0.,0.,0.,0.,0.12965,0.,0.,0.,0.,0.,0.,0.,0.,0.,0.,0.,0.,0.32586,0.,0.315517,0.,0.,0.,0.,0.455395,0.,0.,0.,0.,0.148416,0.,0.,0.,0.,0.,0.496711,0.,0.,0.341613,0.,0.,0.752127,0.752127,0.980246,1.670709,0.324912,0.,0.,0.885838,0.,0.,0.885838,0.,0.,1.125365,0.,0.279551,0.,0.,0.,0.333493,0.,0.862747,0.,0.311318,0.,0.,0.311318,0.,0.,0.,0.,0.,0.,0.06244,0.,0.981573,0.,0.,0.467274,0.57291,0.,0.,0.316738,0.,0.21372,0.,0.,0.,0.129733,0.,0.,0.,0.,0.340914,0.,0.,0.,0.,0.188715,0.,0.,0.,0.,0.115067,0.,0.,0.,0.,0.,0.,0.264301,0.,0.264301,0.,0.,0.,0.321835,0.,0.,0.,0.,0.112373,0.,0.,0.8474,0.,0.8474,0.,0.,0.,0.,0.,0.,0.,0.357257,0.,0.439559,0.354345,0.354345,0.,0.,0.,0.,0.,0.,0.,0.,0.,0.658533,0.,0.080269,0.112617,0.,0.,0.,0.,0.,0.,0.46007,0.253919,0.,0.300642,0.454871,0.841826,0.679874,0.270185,0.,0.,0.174315,0.379299,0.,0.,0.324823,0.,0.,0.,0.646823,0.507158,0.869847,0.,0.,0.,0.17737,0.,0.,0.,0.430733,0.,0.,0.,0.,0.12965,0.,0.,0.,0.,0.,0.,0.,0.,0.,0.,0.,0.,0.32586,0.,0.315517,0.,0.,0.,0.,0.455395,0.,0.,0.,0.,0.148416,0.,0.,0.,0.,0.,0.496711,0.,0.,0.341613,0.,0.,0.752127,0.752127,0.980246,1.670709,0.324912,0.,0.,0.885838,0.,0.,0.885838,0.,0.,1.125365,0.,0.279551,0.,0.,0.,0.333493,0.,0.862747,0.,0.,0.,0.,0.368238,0.,0.,0.981573,0.,0.,0.,0.280364,0.527883,0.,0.,0.,0.,0.,0.,0.439559,0.354345,0.,0.,0.,0.,0.157398,0.,0.,0.,0.021399,0.,0.,0.241364,0.,0.,0.,0.,0.,0.885838,0.,0.,0.885838,0.,0.,0.650888,0.,0.472963,0.,0.,0.,0.,0.,0.,0.,0.,0.981573,0.,0.,0.,0.,0.316738,0.,0.,0.,0.,0.239706,0.,0.,0.,0.,0.,0.,0.,0.549907,0.298537,0.,0.536579,0.,0.,0.439559,0.354345,0.,0.,0.,0.,0.,0.,0.385865,1.026249,0.322106,0.270185,0.270185,0.507158,0.869847,0.,0.,0.,0.,0.,0.071664,0.,0.,0.,0.,0.,0.,0.37196,0.,0.752127,0.279551,0.,0.,0.,0.197245,0.,0.,0.,0.,0.321835,0.,0.,0.,0.,0.,0.,0.,0.,0.,0.,0.,0.,0.198692,0.447531,0.082276,0.,0.,0.,0.118535,0.236028,0.11888,0.,0.,0.270185,0.507158,0.869847,0.,0.,0.,0.,0.,0.,0.|,
F|0.,0.,0.,0.,0.,0.,0.,0.,0.,0.,0.,0.,0.,0.,0.,0.,0.,0.,0.,0.,0.,0.,0.,0.,0.,0.,0.,0.,0.,0.,0.,0.,0.,0.,0.,0.,0.,0.,0.,0.,0.,0.,1.013442,0.,0.,1.003179,0.,0.,0.,0.,0.,0.,0.,0.,0.,1.515715,1.393442,0.,0.,0.,0.,0.,0.,0.,0.,0.,1.61636,0.,0.,0.,0.,0.,0.,0.,0.,0.,0.,0.,0.,0.,0.757413,0.,0.,0.,0.,1.973401,0.,0.,0.,0.,0.,0.,0.,0.,0.,0.,0.,0.,0.,0.,0.,0.,0.,0.,0.,0.,0.,0.,0.,0.,0.,0.,0.,1.102832,0.,0.,0.,0.,0.,0.,0.,0.,0.,0.,0.,0.,0.,0.,0.,0.,0.,0.,0.,0.,0.,0.,0.,0.,1.003824,1.265111,0.,0.,0.,0.,1.71153,1.076908,0.,0.,1.316375,0.,0.,0.,0.,0.,0.,0.,1.747896,0.,0.,0.,0.,0.,0.,0.,0.,0.,0.,0.,0.,0.,0.,0.,0.,1.646807,0.,0.,0.,1.646808,0.,0.,0.,0.,0.,0.,0.,0.,0.,0.,0.,0.,1.452254,0.,1.928187,0.,0.,0.,1.386036,0.,0.,1.26156,1.106075,0.,0.,0.,0.,0.,0.,0.,0.,0.,0.,0.,0.,0.,0.,0.,0.,0.,0.,0.,0.,0.,0.,0.,0.,0.,0.,0.,0.,0.,0.,1.302538,0.,0.,0.,0.,0.,0.,0.,0.,0.,1.6701,0.,0.,0.,0.,0.,0.,0.,0.,1.344862,0.,0.,0.,0.,0.,1.386036,0.,2.203425,0.,0.,0.,0.,1.445874,1.299018,0.,0.,1.712898,0.,0.,1.243458,0.,0.,0.,1.106336,0.,0.,0.,0.,0.,0.,0.,0.,0.,0.,0.,0.,1.54665,0.,1.213752,0.,0.,0.,1.51891,0.,0.,0.,0.,1.451297,0.,0.,0.,0.,0.,0.,0.,0.,0.,0.,0.,0.,0.,0.,0.,0.,0.,0.932816,0.,0.,0.,0.,0.,0.,0.,1.156357,0.,0.,0.,1.236081,0.,0.,0.,1.755321,0.,0.,0.,0.,0.,0.,0.,0.,0.,0.,0.,0.,0.,0.,0.,0.,0.,0.,0.,0.,0.,0.,0.,0.,0.,0.,0.,0.,0.,0.,0.,0.,0.,0.,0.,1.549715,0.,0.,0.,0.,0.,0.,0.,0.,0.,0.,0.,0.,0.,0.,0.,0.,0.,0.,0.,0.,0.,0.,0.,0.,0.,0.,0.,0.,0.,1.309881,0.,0.,0.,0.,0.,0.,0.,0.,0.,0.,0.,0.,0.,0.,0.,0.,0.,0.,1.736716,0.,0.,0.,0.,1.520015,0.,0.,1.376002,0.,0.,0.,0.,0.,0.,0.,1.712898,0.,1.172205,0.,1.357594,0.,0.,0.,0.,0.,0.,0.,1.106336,0.,0.,0.,0.,0.,0.,0.,0.,0.,0.,0.,0.,1.54665,0.,1.213752,0.,0.,0.,1.51891,0.,0.,0.,0.,1.451297,0.,0.,0.,0.,0.,0.,0.,0.,0.,0.,0.,0.,0.,0.,0.,0.,0.,0.932816,0.,0.,0.,0.,0.,0.,0.,1.156357,0.,0.,0.,1.236081,0.,0.,0.,1.755321,0.,0.,0.,0.,0.,0.,0.,0.,0.,0.,0.,0.,0.,0.,0.,0.,0.,0.,0.,0.,0.,0.,0.,0.,0.,0.,0.,0.,0.,0.,0.,0.,0.,0.,0.,1.549715,0.,0.,0.,0.,0.,0.,0.,0.,0.,0.,0.,0.,0.,0.,0.,0.,0.,0.,0.,0.,0.,0.,0.,0.,0.,0.,0.,0.,0.,1.309881,0.,0.,0.,0.,0.,0.,0.,0.,0.,0.,0.,0.,0.,0.,0.,0.,0.,0.,1.736716,0.,0.,0.,0.,1.520015,0.,0.,1.376002,0.,0.,0.,0.,0.,0.,0.,1.712898,0.,1.172205,0.,1.357594,0.,0.,0.,0.,0.,0.,0.,1.013442,0.,0.,1.003179,0.,0.,0.,0.,0.,0.,0.,0.,0.,1.515715,1.393442,0.,0.,0.,0.,0.,0.,0.,0.,0.,1.61636,0.,0.,0.,0.,0.,0.,0.,0.,0.,0.,0.,0.,0.,0.757413,0.,0.,0.,0.,1.973401,0.,0.,0.,0.,0.,0.,0.,0.,0.,0.,0.,0.,0.,0.,0.,1.646807,0.,0.,0.,1.646808,0.,0.,0.,0.,0.,0.,0.,0.,0.,0.,0.,0.,1.452254,0.,1.928187,0.,0.,0.,1.386036,0.,0.,1.26156,1.106075,0.,0.,0.,0.,0.,0.,0.,0.,0.,0.,0.,0.,0.,0.,0.,0.,0.,0.,0.,0.,0.932816,0.,0.,0.,0.,0.,1.691841,0.,0.,0.,0.,0.,0.,0.,0.,0.,0.,1.637284,0.,0.,0.,0.,0.,0.,0.,0.,0.,0.,0.,0.,0.,0.,0.,0.,0.|0.,0.,0.,0.,1.875951,0.,0.,0.,0.,0.,0.,0.,0.,0.,1.910034,1.910034,1.910034,1.910034,1.917055,1.465766,0.,0.,0.,0.,0.,0.,0.,0.,0.,0.,1.013147,1.100322,0.,0.,0.,0.,0.,0.,1.075518,0.,0.,0.,0.,0.,0.,0.,0.,0.,0.,0.,0.,0.,0.,0.,0.,0.,0.,0.,0.,0.,0.,1.360864,0.,1.391003,0.,0.,0.,2.20878,0.,0.,0.,0.730681,0.,1.916345,0.,1.268319,0.,1.778735,0.,0.,2.14957,0.,0.,0.,0.,0.,0.,0.,0.,1.247307,1.389718,1.265553,1.503485,0.,0.,2.14957,0.,0.,2.511989,1.804997,0.,0.,0.,1.462043,2.14957,0.,1.636737,1.636737,1.641684,0.,0.,0.,0.,0.,0.,1.531158,0.,0.,1.446614,1.306848,0.,1.583471,1.739281,0.,0.,0.,0.,0.,0.,0.,0.,0.,0.,0.,0.,0.,1.625031,0.,0.,0.,0.,1.407416,0.,0.,0.,0.,0.,0.,1.683732,0.900638,1.792705,0.,0.,0.,0.,0.,0.,0.,1.268319,0.,0.,0.,0.,0.,0.,0.,0.,0.,0.,0.,0.,1.612098,0.,0.,1.696234,0.,1.713926,0.,0.,0.,0.,0.,0.,0.,0.,1.689597,2.190487,1.572316,0.,0.,0.,0.,0.,0.,0.,0.,0.,0.,1.917055,0.,2.20878,0.,0.,1.503485,1.916345,0.,0.,1.778735,1.557044,0.,0.,0.,1.50445,1.351515,0.,0.,1.926546,0.,2.20716,1.885606,1.885606,0.,0.,0.,1.170221,0.,0.,0.,0.,0.,0.,0.,1.285979,0.,0.,0.,0.,0.,0.,0.,0.,0.,0.,0.,0.,0.,0.,0.,2.164922,0.,2.02245,1.465766,0.,1.917055,0.,1.503485,0.,0.,0.,0.,1.258413,0.,1.397725,0.,1.94118,1.94118,1.94118,0.,0.,0.,0.,1.400879,0.,1.801806,0.,0.,0.,0.,1.788807,1.887126,0.,0.,0.,2.249012,0.,0.940512,0.,0.,0.,0.,2.20716,1.885606,1.885606,0.,1.911732,0.,1.766765,0.,0.,0.,0.,0.,0.,0.,1.613584,0.933311,0.,0.,0.,0.,0.,1.98409,0.,0.,1.651082,2.243119,0.,1.382555,1.443486,1.481109,1.264143,0.,0.,2.131665,0.,0.,1.926565,0.,0.,0.,1.926546,0.,1.926546,0.,2.356086,1.346222,0.,0.,0.,1.560082,1.921412,0.,2.04168,0.,0.,0.,0.,0.,0.,0.,0.,0.,0.,2.14957,0.,0.,0.,0.,0.,0.,0.,0.,0.,0.,0.,0.,0.,0.,0.,0.,0.,0.,2.377642,0.,0.,0.,0.985718,1.481125,0.,0.,1.481125,0.985715,0.,0.,0.,0.,1.629665,1.654678,0.,1.740276,0.,0.,0.,1.917055,0.,0.,0.,0.,0.,0.,0.,0.,0.,0.,0.,0.,0.,0.,0.,0.,0.,1.290559,0.,2.031375,0.,0.,0.,0.,1.337696,0.,0.,0.,0.,1.804848,0.,0.,1.438233,1.620259,0.,0.,0.,0.,1.167661,0.,0.,0.,0.,0.,0.,0.,0.,0.,0.,1.275243,2.837197,1.74549,0.,1.58967,0.,0.,0.,0.,0.,0.,0.,0.,1.608956,0.,1.391003,0.,0.,1.636737,1.636737,1.636737,0.,0.,0.,2.192172,0.,0.,0.,0.,0.,0.,0.,2.290534,0.,0.,0.,0.,0.,0.,0.,0.,1.339213,0.,0.,0.,0.,0.,0.,1.237754,0.,0.,0.,0.,0.,1.917055,0.,1.594289,2.034565,0.,0.,0.,0.,0.,0.,0.,2.13737,0.,0.,0.,0.,0.,1.584495,0.,0.,0.,1.804848,0.,0.,0.,0.,1.582971,0.,0.,0.,1.101451,0.,0.,0.,0.,0.,0.,0.,1.88792,0.,1.58967,0.,0.,0.,0.,0.,1.788807,1.352132,0.,2.432151,1.695944,1.2,0.,0.,0.,0.,0.,1.3666,1.639394,0.,0.,0.,1.613584,0.,1.613584,0.933311,0.,0.,1.478461,0.,0.,0.,1.478461,0.,0.,0.,2.14957,0.,0.,1.636737,2.300093,0.,0.,0.,0.995851,0.,0.,0.,1.015255,1.975068,0.,0.,0.,0.,1.019049,1.173453,0.,0.,0.,0.,1.245836,0.,0.,0.,0.,1.875951,0.,0.,0.,1.852423,1.314563,1.573037,0.,0.,1.445571,0.,0.,0.,0.,1.281788,0.,0.,0.,0.,0.,0.,0.,0.,0.,0.,0.,0.,0.,0.,0.,0.,0.,1.571905,0.,0.,0.,0.,1.910034,0.,1.910034,0.,0.,1.746172,1.76877,0.,0.,1.746172,0.,0.,0.,1.582113,0.,1.582113,0.,1.582113,0.,1.247307,1.389718,0.,1.207483,2.086248,0.,0.,1.495412,0.,0.,1.902589,0.,0.,1.625031,1.902589,0.,1.625031,0.,0.,0.,0.,0.,0.,0.,0.,0.,0.,0.,0.,0.,0.,0.,0.,0.,0.,0.,0.,0.,0.,0.,0.,0.,0.,0.,0.,0.,0.,1.917055,0.,1.127197,0.,0.,0.,0.,0.,0.,0.,0.,0.,0.,0.,0.,0.,0.,0.,0.,0.,0.,0.,0.,0.,0.,0.,0.,0.,0.,1.199034,0.,1.95096,0.,0.,0.,0.,1.013147,1.100322,0.,0.,0.,0.,1.724066,1.246596,1.04749,0.,0.,0.,0.,0.,1.58376,0.,0.,0.,1.503485,1.305734,1.580751,0.,0.,0.,0.,0.,1.8142,1.140717,0.,1.17697,0.,0.,0.,0.,0.,0.,0.,0.,0.,0.,0.,0.,0.,0.,0.,0.,0.,1.409782,0.,0.,0.,0.,0.,0.,0.,0.,0.,2.119155,2.252771,0.,1.075518,0.,0.,0.,0.,0.,0.,0.,1.951088,0.,0.,0.,0.,0.,0.,1.915978,0.,1.915978,0.,1.738654,0.,0.,0.,0.,0.,0.,0.,1.699814,0.,1.431863,1.240128,0.,0.,0.,0.,0.,0.,0.,0.,0.876616,0.,0.,0.,0.,0.,0.,0.,0.,0.,0.,0.,0.,0.,0.,0.,0.,2.252771,2.119155,0.,0.,0.,0.,2.490741,1.559725,2.004024,1.947585,0.,0.,0.,0.,0.,0.837892,0.,0.,2.134311,1.901788,0.,0.,1.268319,0.,1.167661,0.,0.,0.,0.,0.,0.,0.,1.56466,0.,0.,1.971089,0.,1.74549,0.,1.74549,0.,1.372022,0.,0.,0.,0.,0.,0.,0.,0.,0.,1.867757,1.488325,0.,0.,0.,0.,0.,0.,0.,1.458328,2.263429,1.050186,0.,1.352132,0.,1.696234,0.,1.352132,1.696234,0.,0.,1.695735,1.596682,1.360864,0.,1.794319,0.,0.98882,1.311523,1.766339,0.,0.,0.,0.,0.,0.,0.,1.613584,0.,1.613584,0.933311,0.,0.,1.478461,0.,0.,0.,1.478461,0.,0.,0.,2.14957,0.,0.,1.636737,2.300093,0.,0.,0.,0.995851,0.,0.,0.,1.015255,1.975068,0.,0.,0.,0.,1.019049,1.173453,0.,0.,0.,0.,1.245836,0.,0.,0.,0.,1.875951,0.,0.,0.,1.852423,1.314563,1.573037,0.,0.,1.445571,0.,0.,0.,0.,1.281788,0.,0.,0.,0.,0.,0.,0.,0.,0.,0.,0.,0.,0.,0.,0.,0.,0.,1.571905,0.,0.,0.,0.,1.910034,0.,1.910034,0.,0.,1.746172,1.76877,0.,0.,1.746172,0.,0.,0.,1.582113,0.,1.582113,0.,1.582113,0.,1.247307,1.389718,0.,1.207483,2.086248,0.,0.,1.495412,0.,0.,1.902589,0.,0.,1.625031,1.902589,0.,1.625031,0.,0.,0.,0.,0.,0.,0.,0.,0.,0.,0.,0.,0.,0.,0.,0.,0.,0.,0.,0.,0.,0.,0.,0.,0.,0.,0.,0.,0.,0.,1.917055,0.,1.127197,0.,0.,0.,0.,0.,0.,0.,0.,0.,0.,0.,0.,0.,0.,0.,0.,0.,0.,0.,0.,0.,0.,0.,0.,0.,0.,1.199034,0.,1.95096,0.,0.,0.,0.,1.013147,1.100322,0.,0.,0.,0.,1.724066,1.246596,1.04749,0.,0.,0.,0.,0.,1.58376,0.,0.,0.,1.503485,1.305734,1.580751,0.,0.,0.,0.,0.,1.8142,1.140717,0.,1.17697,0.,0.,0.,0.,0.,0.,0.,0.,0.,0.,0.,0.,0.,0.,0.,0.,0.,1.409782,0.,0.,0.,0.,0.,0.,0.,0.,0.,2.119155,2.252771,0.,1.075518,0.,0.,0.,0.,0.,0.,0.,1.951088,0.,0.,0.,0.,0.,0.,1.915978,0.,1.915978,0.,1.738654,0.,0.,0.,0.,0.,0.,0.,1.699814,0.,1.431863,1.240128,0.,0.,0.,0.,0.,0.,0.,0.,0.876616,0.,0.,0.,0.,0.,0.,0.,0.,0.,0.,0.,0.,0.,0.,0.,0.,2.252771,2.119155,0.,0.,0.,0.,2.490741,1.559725,2.004024,1.947585,0.,0.,0.,0.,0.,0.837892,0.,0.,2.134311,1.901788,0.,0.,1.268319,0.,1.167661,0.,0.,0.,0.,0.,0.,0.,1.56466,0.,0.,1.971089,0.,1.74549,0.,1.74549,0.,1.372022,0.,0.,0.,0.,0.,0.,0.,0.,0.,1.867757,1.488325,0.,0.,0.,0.,0.,0.,0.,1.458328,2.263429,1.050186,0.,1.352132,0.,1.696234,0.,1.352132,1.696234,0.,0.,1.695735,1.596682,1.360864,0.,1.794319,0.,0.98882,1.311523,1.766339,0.,0.,0.,0.,0.,2.511989,1.804997,0.,0.,0.,1.462043,2.14957,0.,1.636737,1.636737,1.641684,0.,0.,0.,0.,0.,0.,1.531158,0.,0.,1.446614,1.306848,0.,1.583471,1.739281,0.,0.,0.,0.,0.,0.,0.,0.,0.,0.,0.,0.,0.,1.625031,0.,0.,0.,0.,1.407416,0.,0.,0.,0.,0.,0.,1.683732,0.900638,1.792705,0.,0.,0.,0.,0.,0.,0.,1.268319,0.,0.,0.,0.,0.,0.,0.,0.,0.,0.,0.,0.,1.612098,0.,0.,1.696234,0.,1.713926,0.,0.,0.,0.,0.,0.,0.,0.,1.689597,2.190487,1.572316,0.,0.,0.,0.,0.,0.,0.,2.14957,0.,0.,0.,0.,0.,0.,0.,0.,0.,0.,0.,0.,0.,0.,0.,0.,0.,0.,2.377642,0.,0.,0.,0.985718,1.481125,0.,0.,1.481125,0.985715,0.,0.,0.,0.,1.629665,1.654678,0.,1.740276,0.,0.,0.,1.917055,0.,0.,0.,0.,0.,0.,0.,0.,0.,0.,0.,0.,0.,0.,0.,0.,0.,1.290559,0.,2.031375,0.,0.,0.,0.,1.337696,0.,0.,0.,0.,1.804848,0.,0.,1.438233,1.620259,0.,0.,0.,0.,1.167661,0.,0.,0.,0.,0.,0.,0.,0.,0.,0.,1.275243,2.837197,1.74549,0.,1.58967,0.,0.,0.,0.,0.,0.,0.,0.,1.608956,1.636737,0.,0.,1.746172,1.76877,0.,0.,1.746172,1.76877,0.,0.,0.,0.,0.,0.,0.,0.,2.125701,1.530074,1.511238,0.,0.,0.,0.,0.,0.,0.,0.,0.,0.,0.,0.,2.148985,0.,0.,0.,0.,2.137648,0.,0.,0.,0.,0.,0.,0.,0.,0.,0.,1.3114,1.16453,0.,0.,0.,0.720123,1.190218,0.,1.400846,1.454847,0.,1.629665,1.654678,0.,0.,0.,0.,0.,0.,0.,0.,0.,0.,1.917055,1.465766,0.,0.,1.3666,1.639394,0.|,0.,|0.,0.,0.,0.,0.,0.,0.,0.,0.,0.,0.,0.,0.,0.,0.,0.,0.,0.,0.,0.,0.,0.,0.,0.,0.,0.,0.,0.,0.,0.,0.,0.,0.,0.,0.,0.,0.,0.,0.,0.,0.,0.,0.57911,0.,0.,0.218875,0.,0.,0.,0.,0.,0.,0.,0.,0.,0.36314,0.130635,0.,0.,0.,0.,0.,0.,0.,0.,0.,1.33112,0.,0.,0.,0.,0.,0.,0.,0.,0.,0.,0.,0.,0.,0.022277,0.,0.,0.,0.,0.237188,0.,0.,0.,0.,0.,0.,0.,0.,0.,0.,0.,0.,0.,0.,0.,0.,0.,0.,0.,0.,0.,0.,0.,0.,0.,0.,0.,0.133677,0.,0.,0.,0.,0.,0.,0.,0.,0.,0.,0.,0.,0.,0.,0.,0.,0.,0.,0.,0.,0.,0.,0.,0.,0.334608,0.177115,0.,0.,0.,0.,0.038034,0.010322,0.,0.,0.626845,0.,0.,0.,0.,0.,0.,0.,0.044012,0.,0.,0.,0.,0.,0.,0.,0.,0.,0.,0.,0.,0.,0.,0.,0.,0.688218,0.,0.,0.,0.688218,0.,0.,0.,0.,0.,0.,0.,0.,0.,0.,0.,0.,0.103732,0.,0.283557,0.,0.,0.,0.238972,0.,0.,0.060837,0.036495,0.,0.,0.,0.,0.,0.,0.,0.,0.,0.,0.,0.,0.,0.,0.,0.,0.,0.,0.,0.,0.,0.,0.,0.,0.,0.,0.,0.,0.,0.,0.122496,0.,0.,0.,0.,0.,0.,0.,0.,0.,0.287948,0.,0.,0.,0.,0.,0.,0.,0.,0.260739,0.,0.,0.,0.,0.,0.238972,0.,1.275667,0.,0.,0.,0.,0.298604,0.236185,0.,0.,0.332541,0.,0.,0.100481,0.,0.,0.,0.760606,0.,0.,0.,0.,0.,0.,0.,0.,0.,0.,0.,0.,0.50082,0.,0.362874,0.,0.,0.,0.152501,0.,0.,0.,0.,0.644115,0.,0.,0.,0.,0.,0.,0.,0.,0.,0.,0.,0.,0.,0.,0.,0.,0.,0.088372,0.,0.,0.,0.,0.,0.,0.,0.08487,0.,0.,0.,0.055903,0.,0.,0.,0.10922,0.,0.,0.,0.,0.,0.,0.,0.,0.,0.,0.,0.,0.,0.,0.,0.,0.,0.,0.,0.,0.,0.,0.,0.,0.,0.,0.,0.,0.,0.,0.,0.,0.,0.,0.,0.81564,0.,0.,0.,0.,0.,0.,0.,0.,0.,0.,0.,0.,0.,0.,0.,0.,0.,0.,0.,0.,0.,0.,0.,0.,0.,0.,0.,0.,0.,0.406319,0.,0.,0.,0.,0.,0.,0.,0.,0.,0.,0.,0.,0.,0.,0.,0.,0.,0.,1.04203,0.,0.,0.,0.,0.186954,0.,0.,0.129,0.,0.,0.,0.,0.,0.,0.,0.332541,0.,0.26641,0.,0.1892,0.,0.,0.,0.,0.,0.,0.,0.760606,0.,0.,0.,0.,0.,0.,0.,0.,0.,0.,0.,0.,0.50082,0.,0.362874,0.,0.,0.,0.152501,0.,0.,0.,0.,0.644115,0.,0.,0.,0.,0.,0.,0.,0.,0.,0.,0.,0.,0.,0.,0.,0.,0.,0.088372,0.,0.,0.,0.,0.,0.,0.,0.08487,0.,0.,0.,0.055903,0.,0.,0.,0.10922,0.,0.,0.,0.,0.,0.,0.,0.,0.,0.,0.,0.,0.,0.,0.,0.,0.,0.,0.,0.,0.,0.,0.,0.,0.,0.,0.,0.,0.,0.,0.,0.,0.,0.,0.,0.81564,0.,0.,0.,0.,0.,0.,0.,0.,0.,0.,0.,0.,0.,0.,0.,0.,0.,0.,0.,0.,0.,0.,0.,0.,0.,0.,0.,0.,0.,0.406319,0.,0.,0.,0.,0.,0.,0.,0.,0.,0.,0.,0.,0.,0.,0.,0.,0.,0.,1.04203,0.,0.,0.,0.,0.186954,0.,0.,0.129,0.,0.,0.,0.,0.,0.,0.,0.332541,0.,0.26641,0.,0.1892,0.,0.,0.,0.,0.,0.,0.,0.57911,0.,0.,0.218875,0.,0.,0.,0.,0.,0.,0.,0.,0.,0.36314,0.130635,0.,0.,0.,0.,0.,0.,0.,0.,0.,1.33112,0.,0.,0.,0.,0.,0.,0.,0.,0.,0.,0.,0.,0.,0.022277,0.,0.,0.,0.,0.237188,0.,0.,0.,0.,0.,0.,0.,0.,0.,0.,0.,0.,0.,0.,0.,0.688218,0.,0.,0.,0.688218,0.,0.,0.,0.,0.,0.,0.,0.,0.,0.,0.,0.,0.103732,0.,0.283557,0.,0.,0.,0.238972,0.,0.,0.060837,0.036495,0.,0.,0.,0.,0.,0.,0.,0.,0.,0.,0.,0.,0.,0.,0.,0.,0.,0.,0.,0.,0.088372,0.,0.,0.,0.,0.,0.316602,0.,0.,0.,0.,0.,0.,0.,0.,0.,0.,0.295248,0.,0.,0.,0.,0.,0.,0.,0.,0.,0.,0.,0.,0.,0.,0.,0.,0.|0.,0.,0.,0.,0.44467,0.,0.,0.,0.,0.,0.,0.,0.,0.,1.343321,1.343321,1.343321,1.343321,0.910866,0.30773,0.,0.,0.,0.,0.,0.,0.,0.,0.,0.,0.060569,0.06578,0.,0.,0.,0.,0.,0.,0.591535,0.,0.,0.,0.,0.,0.,0.,0.,0.,0.,0.,0.,0.,0.,0.,0.,0.,0.,0.,0.,0.,0.,0.523409,0.,0.12494,0.,0.,0.,0.655271,0.,0.,0.,0.140515,0.,1.076803,0.,0.303929,0.,1.280689,0.,0.,1.231117,0.,0.,0.,0.,0.,0.,0.,0.,0.194026,0.988244,0.27119,0.918796,0.,0.,1.231117,0.,0.,1.794278,1.031427,0.,0.,0.,0.770895,1.231117,0.,0.904863,0.904863,1.262834,0.,0.,0.,0.,0.,0.,0.275185,0.,0.,0.256171,0.238227,0.,0.126678,0.417427,0.,0.,0.,0.,0.,0.,0.,0.,0.,0.,0.,0.,0.,0.715014,0.,0.,0.,0.,0.979072,0.,0.,0.,0.,0.,0.,0.792344,0.423829,1.280504,0.,0.,0.,0.,0.,0.,0.,0.303929,0.,0.,0.,0.,0.,0.,0.,0.,0.,0.,0.,0.,1.114244,0.,0.,0.818358,0.,0.661515,0.,0.,0.,0.,0.,0.,0.,0.,0.284307,0.157968,0.204099,0.,0.,0.,0.,0.,0.,0.,0.,0.,0.,0.910866,0.,0.655271,0.,0.,0.918796,1.076803,0.,0.,1.280689,0.498254,0.,0.,0.,0.212246,0.196278,0.,0.,0.903068,0.,0.326987,1.047559,1.047559,0.,0.,0.,0.215567,0.,0.,0.,0.,0.,0.,0.,0.389691,0.,0.,0.,0.,0.,0.,0.,0.,0.,0.,0.,0.,0.,0.,0.,0.483924,0.,0.505612,0.30773,0.,0.910866,0.,0.918796,0.,0.,0.,0.,0.082294,0.,0.415082,0.,1.341179,1.341179,1.341179,0.,0.,0.,0.,0.281763,0.,0.858003,0.,0.,0.,0.,0.637391,1.078358,0.,0.,0.,0.88354,0.,0.200437,0.,0.,0.,0.,0.326987,1.047559,1.047559,0.,1.124548,0.,0.356595,0.,0.,0.,0.,0.,0.,0.,0.633698,0.084846,0.,0.,0.,0.,0.,0.793636,0.,0.,0.048921,1.144448,0.,0.790032,0.618637,0.296222,0.252829,0.,0.,0.013621,0.,0.,0.825671,0.,0.,0.,0.903068,0.,0.903068,0.,0.744027,0.048079,0.,0.,0.,0.178295,1.194021,0.,1.225008,0.,0.,0.,0.,0.,0.,0.,0.,0.,0.,1.231117,0.,0.,0.,0.,0.,0.,0.,0.,0.,0.,0.,0.,0.,0.,0.,0.,0.,0.,0.46867,0.,0.,0.,0.147122,0.585818,0.,0.,0.585818,0.147122,0.,0.,0.,0.,1.229397,1.335354,0.,1.178897,0.,0.,0.,0.910866,0.,0.,0.,0.,0.,0.,0.,0.,0.,0.,0.,0.,0.,0.,0.,0.,0.,0.458865,0.,0.298732,0.,0.,0.,0.,0.387932,0.,0.,0.,0.,0.954287,0.,0.,0.251873,0.448244,0.,0.,0.,0.,0.164202,0.,0.,0.,0.,0.,0.,0.,0.,0.,0.,0.956432,1.063949,0.978532,0.,0.582879,0.,0.,0.,0.,0.,0.,0.,0.,0.341294,0.,0.12494,0.,0.,0.904863,0.904863,0.904863,0.,0.,0.,0.548043,0.,0.,0.,0.,0.,0.,0.,0.937037,0.,0.,0.,0.,0.,0.,0.,0.,0.260286,0.,0.,0.,0.,0.,0.,0.303291,0.,0.,0.,0.,0.,0.910866,0.,0.329853,1.262833,0.,0.,0.,0.,0.,0.,0.,0.239909,0.,0.,0.,0.,0.,0.832875,0.,0.,0.,0.954287,0.,0.,0.,0.,0.49898,0.,0.,0.,0.160405,0.,0.,0.,0.,0.,0.,0.,0.61899,0.,0.582879,0.,0.,0.,0.,0.,0.637391,0.533736,0.,1.449463,0.542474,0.339394,0.,0.,0.,0.,0.,0.313102,0.583288,0.,0.,0.,0.633698,0.,0.633698,0.084846,0.,0.,0.385685,0.,0.,0.,0.385685,0.,0.,0.,1.231117,0.,0.,0.904863,0.700981,0.,0.,0.,0.256076,0.,0.,0.,0.177931,0.753377,0.,0.,0.,0.,0.1145,0.369176,0.,0.,0.,0.,0.615413,0.,0.,0.,0.,0.44467,0.,0.,0.,1.146738,0.250393,0.973785,0.,0.,0.62684,0.,0.,0.,0.,0.051789,0.,0.,0.,0.,0.,0.,0.,0.,0.,0.,0.,0.,0.,0.,0.,0.,0.,1.100334,0.,0.,0.,0.,1.343321,0.,1.343321,0.,0.,0.863896,1.005406,0.,0.,0.863896,0.,0.,0.,1.052323,0.,1.052323,0.,1.052323,0.,0.194026,0.988244,0.,0.0627,0.293542,0.,0.,0.441503,0.,0.,0.93861,0.,0.,0.715014,0.93861,0.,0.715014,0.,0.,0.,0.,0.,0.,0.,0.,0.,0.,0.,0.,0.,0.,0.,0.,0.,0.,0.,0.,0.,0.,0.,0.,0.,0.,0.,0.,0.,0.,0.910866,0.,0.016633,0.,0.,0.,0.,0.,0.,0.,0.,0.,0.,0.,0.,0.,0.,0.,0.,0.,0.,0.,0.,0.,0.,0.,0.,0.,0.,0.417055,0.,0.516431,0.,0.,0.,0.,0.060569,0.06578,0.,0.,0.,0.,0.967897,0.546753,0.349163,0.,0.,0.,0.,0.,0.189789,0.,0.,0.,0.918796,0.221508,0.254049,0.,0.,0.,0.,0.,0.47327,0.297578,0.,0.243801,0.,0.,0.,0.,0.,0.,0.,0.,0.,0.,0.,0.,0.,0.,0.,0.,0.,0.469927,0.,0.,0.,0.,0.,0.,0.,0.,0.,1.695324,1.858536,0.,0.591535,0.,0.,0.,0.,0.,0.,0.,1.013801,0.,0.,0.,0.,0.,0.,1.406527,0.,1.406527,0.,0.309623,0.,0.,0.,0.,0.,0.,0.,0.364246,0.,0.431733,0.204446,0.,0.,0.,0.,0.,0.,0.,0.,0.160452,0.,0.,0.,0.,0.,0.,0.,0.,0.,0.,0.,0.,0.,0.,0.,0.,1.858536,1.695324,0.,0.,0.,0.,1.937243,1.039816,1.336016,1.25511,0.,0.,0.,0.,0.,0.161133,0.,0.,0.711437,0.792412,0.,0.,0.303929,0.,0.164202,0.,0.,0.,0.,0.,0.,0.,0.732586,0.,0.,1.168053,0.,0.978532,0.,0.978532,0.,0.359339,0.,0.,0.,0.,0.,0.,0.,0.,0.,1.115803,0.69584,0.,0.,0.,0.,0.,0.,0.,0.504806,0.984099,0.410942,0.,0.533736,0.,0.818358,0.,0.533736,0.818358,0.,0.,1.318905,1.064454,0.523409,0.,0.5859,0.,0.076063,0.107192,0.110396,0.,0.,0.,0.,0.,0.,0.,0.633698,0.,0.633698,0.084846,0.,0.,0.385685,0.,0.,0.,0.385685,0.,0.,0.,1.231117,0.,0.,0.904863,0.700981,0.,0.,0.,0.256076,0.,0.,0.,0.177931,0.753377,0.,0.,0.,0.,0.1145,0.369176,0.,0.,0.,0.,0.615413,0.,0.,0.,0.,0.44467,0.,0.,0.,1.146738,0.250393,0.973785,0.,0.,0.62684,0.,0.,0.,0.,0.051789,0.,0.,0.,0.,0.,0.,0.,0.,0.,0.,0.,0.,0.,0.,0.,0.,0.,1.100334,0.,0.,0.,0.,1.343321,0.,1.343321,0.,0.,0.863896,1.005406,0.,0.,0.863896,0.,0.,0.,1.052323,0.,1.052323,0.,1.052323,0.,0.194026,0.988244,0.,0.0627,0.293542,0.,0.,0.441503,0.,0.,0.93861,0.,0.,0.715014,0.93861,0.,0.715014,0.,0.,0.,0.,0.,0.,0.,0.,0.,0.,0.,0.,0.,0.,0.,0.,0.,0.,0.,0.,0.,0.,0.,0.,0.,0.,0.,0.,0.,0.,0.910866,0.,0.016633,0.,0.,0.,0.,0.,0.,0.,0.,0.,0.,0.,0.,0.,0.,0.,0.,0.,0.,0.,0.,0.,0.,0.,0.,0.,0.,0.417055,0.,0.516431,0.,0.,0.,0.,0.060569,0.06578,0.,0.,0.,0.,0.967897,0.546753,0.349163,0.,0.,0.,0.,0.,0.189789,0.,0.,0.,0.918796,0.221508,0.254049,0.,0.,0.,0.,0.,0.47327,0.297578,0.,0.243801,0.,0.,0.,0.,0.,0.,0.,0.,0.,0.,0.,0.,0.,0.,0.,0.,0.,0.469927,0.,0.,0.,0.,0.,0.,0.,0.,0.,1.695324,1.858536,0.,0.591535,0.,0.,0.,0.,0.,0.,0.,1.013801,0.,0.,0.,0.,0.,0.,1.406527,0.,1.406527,0.,0.309623,0.,0.,0.,0.,0.,0.,0.,0.364246,0.,0.431733,0.204446,0.,0.,0.,0.,0.,0.,0.,0.,0.160452,0.,0.,0.,0.,0.,0.,0.,0.,0.,0.,0.,0.,0.,0.,0.,0.,1.858536,1.695324,0.,0.,0.,0.,1.937243,1.039816,1.336016,1.25511,0.,0.,0.,0.,0.,0.161133,0.,0.,0.711437,0.792412,0.,0.,0.303929,0.,0.164202,0.,0.,0.,0.,0.,0.,0.,0.732586,0.,0.,1.168053,0.,0.978532,0.,0.978532,0.,0.359339,0.,0.,0.,0.,0.,0.,0.,0.,0.,1.115803,0.69584,0.,0.,0.,0.,0.,0.,0.,0.504806,0.984099,0.410942,0.,0.533736,0.,0.818358,0.,0.533736,0.818358,0.,0.,1.318905,1.064454,0.523409,0.,0.5859,0.,0.076063,0.107192,0.110396,0.,0.,0.,0.,0.,1.794278,1.031427,0.,0.,0.,0.770895,1.231117,0.,0.904863,0.904863,1.262834,0.,0.,0.,0.,0.,0.,0.275185,0.,0.,0.256171,0.238227,0.,0.126678,0.417427,0.,0.,0.,0.,0.,0.,0.,0.,0.,0.,0.,0.,0.,0.715014,0.,0.,0.,0.,0.979072,0.,0.,0.,0.,0.,0.,0.792344,0.423829,1.280504,0.,0.,0.,0.,0.,0.,0.,0.303929,0.,0.,0.,0.,0.,0.,0.,0.,0.,0.,0.,0.,1.114244,0.,0.,0.818358,0.,0.661515,0.,0.,0.,0.,0.,0.,0.,0.,0.284307,0.157968,0.204099,0.,0.,0.,0.,0.,0.,0.,1.231117,0.,0.,0.,0.,0.,0.,0.,0.,0.,0.,0.,0.,0.,0.,0.,0.,0.,0.,0.46867,0.,0.,0.,0.147122,0.585818,0.,0.,0.585818,0.147122,0.,0.,0.,0.,1.229397,1.335354,0.,1.178897,0.,0.,0.,0.910866,0.,0.,0.,0.,0.,0.,0.,0.,0.,0.,0.,0.,0.,0.,0.,0.,0.,0.458865,0.,0.298732,0.,0.,0.,0.,0.387932,0.,0.,0.,0.,0.954287,0.,0.,0.251873,0.448244,0.,0.,0.,0.,0.164202,0.,0.,0.,0.,0.,0.,0.,0.,0.,0.,0.956432,1.063949,0.978532,0.,0.582879,0.,0.,0.,0.,0.,0.,0.,0.,0.341294,0.904863,0.,0.,0.863896,1.005406,0.,0.,0.863896,1.005406,0.,0.,0.,0.,0.,0.,0.,0.,1.164074,0.655746,0.167915,0.,0.,0.,0.,0.,0.,0.,0.,0.,0.,0.,0.,0.422751,0.,0.,0.,0.,0.810832,0.,0.,0.,0.,0.,0.,0.,0.,0.,0.,0.281014,0.133089,0.,0.,0.,0.257187,0.270504,0.,0.933898,0.746075,0.,1.229397,1.335354,0.,0.,0.,0.,0.,0.,0.,0.,0.,0.,0.910866,0.30773,0.,0.,0.313102,0.583288,0.|,0.,
P|0.,1.550924,0.,0.,1.249187,0.,1.660136,0.,0.,0.,0.,0.,0.,0.,1.517897,0.,0.,0.,0.,0.,0.,1.731031,0.,0.834579,0.,0.,0.,1.458775,0.,1.068372,1.208902,0.,0.,1.208902,0.,2.418753,0.,0.,0.,0.,0.,0.,0.,0.,0.,0.,0.,0.,0.,0.,0.,0.,1.498958,0.,0.,0.,0.,0.,0.,0.,1.458775,0.,0.,0.,0.,0.,0.,0.,0.,0.,0.,0.,0.,0.,0.,0.,0.,0.778345,0.,1.403204,0.,0.,0.,0.,0.,1.498958,0.,0.,0.,0.,0.,0.,0.977555,0.,0.,0.,0.,0.,0.,0.,0.,0.,0.,0.,1.032244,0.,0.,0.,0.,0.,0.,1.90778,0.,0.,0.77039,0.,0.753499,0.,0.834579,0.,0.,0.,0.,0.,0.,0.,0.,1.57834,2.365742,0.,0.,0.,0.,0.,0.,0.,1.470034,1.101195,0.,0.,0.,0.,0.,0.,0.,0.,0.,0.,0.,0.,0.,0.,0.,0.,0.,0.834579,0.,0.,0.,0.,0.,0.,0.,0.,0.,0.,1.766424,0.,0.,0.,0.,0.,0.,0.,0.,0.,0.,0.,0.,0.,0.,0.,0.,0.,0.,0.,1.423778,0.,0.,0.,0.,0.,2.417955,1.311109,0.834579,0.,1.697467,1.064709,0.,0.,0.,0.,0.,0.,0.,0.,0.,0.,0.,0.,1.515523,0.,0.,0.,0.,0.,0.,0.718281,0.,0.,0.,1.128054,1.696797,0.,0.,0.,0.,0.,0.,0.,0.,0.,0.,0.,0.,0.,0.,1.068372,1.208902,0.,0.,1.249187,0.,0.,1.839502,0.,0.,0.,1.013217,1.660136,1.383724,0.,0.,0.,0.,0.,0.,0.,0.,0.,0.,0.,0.,1.051004,1.596869,0.,0.,0.,0.,0.,0.,0.,0.,0.,0.,0.,0.,0.,1.65135,0.,1.65135,1.517897,0.,0.,0.,0.,0.,1.694454,0.935605,0.,2.14388,0.,0.,0.,0.,0.,0.,1.423778,0.,0.,1.354522,0.,0.,0.,0.,0.,0.,0.,0.,1.071032,1.221729,0.,0.,0.,0.,0.,0.,0.,0.,1.358213,1.362714,0.,1.731031,0.,0.,0.,0.,0.,2.417955,1.311109,0.834579,0.,1.697467,1.064709,0.,0.,0.,0.,0.,0.,0.,0.,0.,0.,0.,0.,1.515523,0.,0.,0.,0.,0.,0.,0.718281,0.,0.,0.,1.128054,1.696797,0.,0.,0.,0.,0.,0.,0.,0.,0.,0.,0.,0.,0.,0.,1.068372,1.208902,0.,0.,1.249187,0.,0.,1.839502,0.,0.,0.,1.013217,1.660136,1.383724,0.,0.,0.,0.,0.,0.,0.,0.,0.,0.,0.,0.,1.051004,1.596869,0.,0.,0.,0.,0.,0.,0.,0.,0.,0.,0.,0.,0.,1.65135,0.,1.65135,1.517897,0.,0.,0.,0.,0.,1.694454,0.935605,0.,2.14388,0.,0.,0.,0.,0.,0.,1.423778,0.,0.,1.354522,0.,0.,0.,0.,0.,0.,0.,0.,1.071032,1.221729,0.,0.,0.,0.,0.,0.,0.,0.,1.358213,1.362714,0.,1.731031,0.,0.,0.,0.,0.,2.417955,2.418753,0.,0.,0.,0.,0.,0.,0.,0.,0.,0.,0.,0.,0.,0.,0.,0.,1.498958,0.,0.,0.,0.,0.,0.,0.,1.458775,0.,0.,0.,0.,0.,0.,0.,0.,0.,0.,0.,0.,0.,0.834579,0.,0.,0.,0.,0.,0.,0.,0.,1.57834,2.365742,0.,0.,0.,0.,0.,0.,0.,1.470034,1.101195,0.,0.,0.,0.,0.,0.,0.,0.,0.,0.,0.,0.,0.,0.,0.,0.,0.,0.,0.,0.,0.,0.,1.668123,1.578465,1.529144,0.,0.,0.,1.309802,0.,0.,0.,0.,0.,0.,0.,0.,0.,0.,0.,0.,0.,0.,0.,0.,0.,0.,0.,0.|0.,1.505128,0.,0.,0.,0.,0.,0.,0.,0.,0.,0.,0.,0.,0.,0.,0.,0.,0.,0.,0.,0.,0.,0.,0.,0.,0.,0.,0.,1.291228,0.,0.,0.,1.032401,0.,0.,0.,0.,1.34204,1.527775,0.,0.,0.,1.168872,0.,0.,0.,0.,1.291228,0.,0.,0.,0.,2.642413,1.824986,1.353149,1.353149,1.431368,0.,0.,0.,0.,0.,0.,0.,0.,0.,0.,1.26349,0.,0.970443,1.563346,1.819909,0.,1.409176,0.,1.527775,0.,0.,0.,0.,0.,0.,0.,0.,0.,0.,0.,0.,0.,0.,0.,0.,1.505128,0.,1.34204,1.545194,1.929931,0.,1.177328,0.,0.,0.,0.,0.,2.244743,0.,0.,0.,0.,1.289182,0.,0.,0.,1.505128,0.,1.072926,1.26349,0.,1.594133,0.,1.594133,1.563346,1.34204,0.,0.,0.,0.,0.,0.,0.,0.,1.092787,0.,0.,0.,2.244743,0.,0.,1.291228,0.,0.,0.,0.,0.,0.,0.,0.,0.,0.,0.,0.,0.,0.,0.,0.,0.,0.,0.,1.117552,0.,0.,0.,0.,1.443307,1.745418,0.,0.,0.,1.602705,0.,0.,2.66174,0.,1.032401,0.,1.607228,0.,0.,0.,0.,0.,0.,0.,0.808608,2.083027,0.,1.077906,0.,1.505128,0.,0.,0.,1.579224,1.579224,0.,1.081498,1.084255,1.26349,0.,1.26349,0.,0.,0.,1.471683,0.,0.,2.515708,0.,0.,1.973037,0.,0.,0.,0.,0.,0.,0.,0.,0.,1.032401,0.,0.,1.353149,0.,0.,0.,0.,0.,0.,0.,0.,0.,0.,1.505128,0.,0.,0.,0.,0.,0.,0.,0.,0.,0.,0.,0.,1.973037,0.,0.,0.,0.,0.,0.,0.,1.984574,0.,0.,0.,0.,0.,0.,1.032401,0.,1.646427,0.,0.,0.,0.,0.,1.607228,0.,1.353149,1.490369,0.,1.902343,0.,0.,0.,0.,0.,0.,0.,0.,0.,1.819026,1.686449,0.,0.,1.313996,0.,0.,0.,0.77531,0.,0.,0.,0.,0.,0.,0.,0.,2.173825,1.610251,1.505128,0.,0.,1.168872,0.,0.,0.,0.,0.,0.,0.,0.,0.,0.,1.136889,0.,0.,0.,0.,0.973551,0.973551,0.,1.26349,0.,0.,0.,0.,0.,0.,0.,0.853995,0.,0.,1.161179,0.,0.,0.,0.,0.,0.,0.,0.,0.,0.,0.,0.,1.600535,0.,0.,0.,0.,0.,0.,0.,0.,0.,0.,0.,0.,0.,0.,0.,0.,1.449937,1.527775,0.,0.,1.550165,1.257678,0.,2.564917,0.,1.406142,0.,1.973037,0.,0.,0.,0.,0.,0.,1.651611,0.,0.,0.,0.,0.,0.,0.,0.,0.,0.,1.450994,0.,0.,0.,0.,0.,0.,0.,1.24745,1.604134,0.,0.,0.,0.,0.,0.,1.984574,0.,1.984574,0.,0.,0.,0.,0.,0.,1.032401,0.,1.646427,0.,0.,0.,0.,0.,1.607228,0.,1.353149,1.490369,0.,1.902343,0.,0.,0.,0.,0.,0.,0.,0.,0.,1.819026,1.686449,0.,0.,1.313996,0.,0.,0.,0.77531,0.,0.,0.,0.,0.,0.,0.,0.,2.173825,1.610251,1.505128,0.,0.,1.168872,0.,0.,0.,0.,0.,0.,0.,0.,0.,0.,1.136889,0.,0.,0.,0.,0.973551,0.973551,0.,1.26349,0.,0.,0.,0.,0.,0.,0.,0.853995,0.,0.,1.161179,0.,0.,0.,0.,0.,0.,0.,0.,0.,0.,0.,0.,1.600535,0.,0.,0.,0.,0.,0.,0.,0.,0.,0.,0.,0.,0.,0.,0.,0.,1.449937,1.527775,0.,0.,1.550165,1.257678,0.,2.564917,0.,1.406142,0.,1.973037,0.,0.,0.,0.,0.,0.,1.651611,0.,0.,0.,0.,0.,0.,0.,0.,0.,0.,1.450994,0.,0.,0.,0.,0.,0.,0.,1.24745,1.604134,0.,0.,0.,0.,0.,0.,1.984574,0.,1.984574,0.,2.642413,1.824986,1.353149,1.353149,1.431368,0.,0.,0.,0.,0.,0.,0.,0.,0.,0.,1.26349,0.,0.970443,1.563346,1.819909,0.,1.409176,0.,1.527775,0.,0.,0.,0.,0.,0.,0.,0.,0.,0.,0.,0.,0.,0.,1.032401,0.,1.607228,0.,0.,0.,0.,0.,0.,0.,0.808608,2.083027,0.,1.077906,0.,1.505128,0.,0.,0.,1.579224,1.579224,0.,1.081498,1.084255,1.26349,0.,1.26349,0.,0.,0.,1.471683,0.,0.,2.515708,0.,0.,1.973037,0.,0.,0.,0.,0.,0.,0.,0.,1.353149,0.,0.,1.456511,1.633374,0.,0.,0.,0.,0.,0.,1.080579,0.,0.,0.,1.600535,0.,0.,1.301524,0.,0.,0.,0.,0.,0.,1.139559,0.,1.26349,0.,0.,0.,1.505128,0.,0.,0.|,|0.,0.645691,0.,0.,0.244406,0.,0.652196,0.,0.,0.,0.,0.,0.,0.,0.21077,0.,0.,0.,0.,0.,0.,0.798937,0.,0.046945,0.,0.,0.,0.578132,0.,0.190781,0.123638,0.,0.,0.123638,0.,1.382145,0.,0.,0.,0.,0.,0.,0.,0.,0.,0.,0.,0.,0.,0.,0.,0.,0.281821,0.,0.,0.,0.,0.,0.,0.,0.578132,0.,0.,0.,0.,0.,0.,0.,0.,0.,0.,0.,0.,0.,0.,0.,0.,0.026839,0.,0.200458,0.,0.,0.,0.,0.,0.281821,0.,0.,0.,0.,0.,0.,0.045317,0.,0.,0.,0.,0.,0.,0.,0.,0.,0.,0.,0.084265,0.,0.,0.,0.,0.,0.,1.09016,0.,0.,0.120373,0.,0.334888,0.,0.046945,0.,0.,0.,0.,0.,0.,0.,0.,0.563693,0.337963,0.,0.,0.,0.,0.,0.,0.,0.560013,0.16194,0.,0.,0.,0.,0.,0.,0.,0.,0.,0.,0.,0.,0.,0.,0.,0.,0.,0.046945,0.,0.,0.,0.,0.,0.,0.,0.,0.,0.,0.289414,0.,0.,0.,0.,0.,0.,0.,0.,0.,0.,0.,0.,0.,0.,0.,0.,0.,0.,0.,0.417224,0.,0.,0.,0.,0.,0.831172,0.655554,0.046945,0.,0.497924,0.177452,0.,0.,0.,0.,0.,0.,0.,0.,0.,0.,0.,0.,0.562908,0.,0.,0.,0.,0.,0.,0.287312,0.,0.,0.,0.04157,0.347439,0.,0.,0.,0.,0.,0.,0.,0.,0.,0.,0.,0.,0.,0.,0.190781,0.123638,0.,0.,0.244406,0.,0.,0.871343,0.,0.,0.,0.090466,0.652196,0.208506,0.,0.,0.,0.,0.,0.,0.,0.,0.,0.,0.,0.,0.19463,0.240624,0.,0.,0.,0.,0.,0.,0.,0.,0.,0.,0.,0.,0.,0.272768,0.,0.272768,0.21077,0.,0.,0.,0.,0.,0.782056,0.021558,0.,0.892251,0.,0.,0.,0.,0.,0.,0.417224,0.,0.,0.362574,0.,0.,0.,0.,0.,0.,0.,0.,0.558799,0.010717,0.,0.,0.,0.,0.,0.,0.,0.,0.304905,0.500589,0.,0.798937,0.,0.,0.,0.,0.,0.831172,0.655554,0.046945,0.,0.497924,0.177452,0.,0.,0.,0.,0.,0.,0.,0.,0.,0.,0.,0.,0.562908,0.,0.,0.,0.,0.,0.,0.287312,0.,0.,0.,0.04157,0.347439,0.,0.,0.,0.,0.,0.,0.,0.,0.,0.,0.,0.,0.,0.,0.190781,0.123638,0.,0.,0.244406,0.,0.,0.871343,0.,0.,0.,0.090466,0.652196,0.208506,0.,0.,0.,0.,0.,0.,0.,0.,0.,0.,0.,0.,0.19463,0.240624,0.,0.,0.,0.,0.,0.,0.,0.,0.,0.,0.,0.,0.,0.272768,0.,0.272768,0.21077,0.,0.,0.,0.,0.,0.782056,0.021558,0.,0.892251,0.,0.,0.,0.,0.,0.,0.417224,0.,0.,0.362574,0.,0.,0.,0.,0.,0.,0.,0.,0.558799,0.010717,0.,0.,0.,0.,0.,0.,0.,0.,0.304905,0.500589,0.,0.798937,0.,0.,0.,0.,0.,0.831172,1.382145,0.,0.,0.,0.,0.,0.,0.,0.,0.,0.,0.,0.,0.,0.,0.,0.,0.281821,0.,0.,0.,0.,0.,0.,0.,0.578132,0.,0.,0.,0.,0.,0.,0.,0.,0.,0.,0.,0.,0.,0.046945,0.,0.,0.,0.,0.,0.,0.,0.,0.563693,0.337963,0.,0.,0.,0.,0.,0.,0.,0.560013,0.16194,0.,0.,0.,0.,0.,0.,0.,0.,0.,0.,0.,0.,0.,0.,0.,0.,0.,0.,0.,0.,0.,0.,0.617823,0.487181,0.56635,0.,0.,0.,0.450915,0.,0.,0.,0.,0.,0.,0.,0.,0.,0.,0.,0.,0.,0.,0.,0.,0.,0.,0.,0.|0.,0.507253,0.,0.,0.,0.,0.,0.,0.,0.,0.,0.,0.,0.,0.,0.,0.,0.,0.,0.,0.,0.,0.,0.,0.,0.,0.,0.,0.,0.19865,0.,0.,0.,0.477485,0.,0.,0.,0.,0.370659,0.654761,0.,0.,0.,0.267171,0.,0.,0.,0.,0.19865,0.,0.,0.,0.,1.887438,1.042849,0.564729,0.564729,0.143137,0.,0.,0.,0.,0.,0.,0.,0.,0.,0.,0.292634,0.,0.342509,0.54018,0.559972,0.,0.196982,0.,0.654761,0.,0.,0.,0.,0.,0.,0.,0.,0.,0.,0.,0.,0.,0.,0.,0.,0.507253,0.,0.370659,0.278135,0.199648,0.,0.619646,0.,0.,0.,0.,0.,0.415693,0.,0.,0.,0.,0.267882,0.,0.,0.,0.507253,0.,0.149017,0.292634,0.,0.434764,0.,0.434764,0.54018,0.370659,0.,0.,0.,0.,0.,0.,0.,0.,0.546394,0.,0.,0.,0.415693,0.,0.,0.19865,0.,0.,0.,0.,0.,0.,0.,0.,0.,0.,0.,0.,0.,0.,0.,0.,0.,0.,0.,0.423899,0.,0.,0.,0.,0.721653,0.664921,0.,0.,0.,0.250423,0.,0.,1.182996,0.,0.477485,0.,1.173159,0.,0.,0.,0.,0.,0.,0.,0.177894,0.595151,0.,0.278169,0.,0.507253,0.,0.,0.,0.561737,0.561737,0.,0.1545,0.127559,0.292634,0.,0.292634,0.,0.,0.,0.048558,0.,0.,0.628927,0.,0.,0.638888,0.,0.,0.,0.,0.,0.,0.,0.,0.,0.477485,0.,0.,0.564729,0.,0.,0.,0.,0.,0.,0.,0.,0.,0.,0.507253,0.,0.,0.,0.,0.,0.,0.,0.,0.,0.,0.,0.,0.638888,0.,0.,0.,0.,0.,0.,0.,0.744215,0.,0.,0.,0.,0.,0.,0.477485,0.,0.461,0.,0.,0.,0.,0.,1.173159,0.,0.564729,0.553566,0.,0.706585,0.,0.,0.,0.,0.,0.,0.,0.,0.,1.273318,0.953951,0.,0.,0.391788,0.,0.,0.,0.047995,0.,0.,0.,0.,0.,0.,0.,0.,1.035155,0.843465,0.507253,0.,0.,0.267171,0.,0.,0.,0.,0.,0.,0.,0.,0.,0.,0.279236,0.,0.,0.,0.,0.208618,0.208618,0.,0.292634,0.,0.,0.,0.,0.,0.,0.,0.106749,0.,0.,0.419315,0.,0.,0.,0.,0.,0.,0.,0.,0.,0.,0.,0.,0.219681,0.,0.,0.,0.,0.,0.,0.,0.,0.,0.,0.,0.,0.,0.,0.,0.,0.613435,0.654761,0.,0.,0.55555,0.094508,0.,0.801537,0.,0.266315,0.,0.638888,0.,0.,0.,0.,0.,0.,0.467122,0.,0.,0.,0.,0.,0.,0.,0.,0.,0.,0.757041,0.,0.,0.,0.,0.,0.,0.,0.534621,0.556536,0.,0.,0.,0.,0.,0.,0.744215,0.,0.744215,0.,0.,0.,0.,0.,0.,0.477485,0.,0.461,0.,0.,0.,0.,0.,1.173159,0.,0.564729,0.553566,0.,0.706585,0.,0.,0.,0.,0.,0.,0.,0.,0.,1.273318,0.953951,0.,0.,0.391788,0.,0.,0.,0.047995,0.,0.,0.,0.,0.,0.,0.,0.,1.035155,0.843465,0.507253,0.,0.,0.267171,0.,0.,0.,0.,0.,0.,0.,0.,0.,0.,0.279236,0.,0.,0.,0.,0.208618,0.208618,0.,0.292634,0.,0.,0.,0.,0.,0.,0.,0.106749,0.,0.,0.419315,0.,0.,0.,0.,0.,0.,0.,0.,0.,0.,0.,0.,0.219681,0.,0.,0.,0.,0.,0.,0.,0.,0.,0.,0.,0.,0.,0.,0.,0.,0.613435,0.654761,0.,0.,0.55555,0.094508,0.,0.801537,0.,0.266315,0.,0.638888,0.,0.,0.,0.,0.,0.,0.467122,0.,0.,0.,0.,0.,0.,0.,0.,0.,0.,0.757041,0.,0.,0.,0.,0.,0.,0.,0.534621,0.556536,0.,0.,0.,0.,0.,0.,0.744215,0.,0.744215,0.,1.887438,1.042849,0.564729,0.564729,0.143137,0.,0.,0.,0.,0.,0.,0.,0.,0.,0.,0.292634,0.,0.342509,0.54018,0.559972,0.,0.196982,0.,0.654761,0.,0.,0.,0.,0.,0.,0.,0.,0.,0.,0.,0.,0.,0.,0.477485,0.,1.173159,0.,0.,0.,0.,0.,0.,0.,0.177894,0.595151,0.,0.278169,0.,0.507253,0.,0.,0.,0.561737,0.561737,0.,0.1545,0.127559,0.292634,0.,0.292634,0.,0.,0.,0.048558,0.,0.,0.628927,0.,0.,0.638888,0.,0.,0.,0.,0.,0.,0.,0.,0.564729,0.,0.,0.539449,0.725944,0.,0.,0.,0.,0.,0.,0.208533,0.,0.,0.,0.219681,0.,0.,0.138943,0.,0.,0.,0.,0.,0.,0.56978,0.,0.292634,0.,0.,0.,0.507253,0.,0.,0.|,
S|0.,0.,0.,0.,0.,0.,0.,0.,0.,0.,0.,0.,0.,0.,0.,0.,0.,0.,0.,0.,0.,0.,0.,0.,0.,0.,0.,1.114404,0.,0.,0.,0.,0.,0.,0.,0.,0.,0.,0.,0.,0.,0.,0.,0.,0.,0.,0.939297,0.,1.080405,0.,0.,0.,0.,0.,0.,1.562666,0.,0.,0.,0.,0.,0.,0.,1.311554,0.,0.,0.,3.,1.393364,0.,0.788803,0.,0.,0.,0.,0.,0.,0.,0.,0.,0.,0.,0.,0.,0.,0.,0.,0.,0.,0.,0.,0.,1.564688,0.,0.,0.,0.,0.,0.,0.,0.,0.,1.304826,0.,0.,0.,0.,0.,0.,0.,0.,0.,0.,0.,0.,0.,0.,0.,0.,0.,0.,1.394052,0.,0.,0.,0.,0.,1.080405,1.116661,0.,0.,0.,0.,0.,0.,0.,1.383182,0.,0.,0.,0.,1.499574,0.,0.,1.125104,0.,0.,0.,1.394052,0.,0.,0.,0.,0.,1.311554,0.,0.,0.,0.,0.,0.,0.,1.293582,0.,0.,0.907575,0.,0.,0.,0.,0.,0.,0.,0.,0.,0.,0.,0.,0.,0.,0.,0.,0.,0.,0.,0.,0.,0.,0.,1.626696,0.,0.,0.,0.,0.,0.,0.,0.,0.,0.,0.,0.,0.,0.,0.,0.,1.500375,0.,0.,0.,0.,0.,0.,1.480452,1.462702,0.,0.,0.,0.,0.,0.,0.,0.,0.,0.,0.,0.,0.,0.,0.,0.,0.,0.,0.,0.,0.,0.,0.,0.,0.,0.,0.,0.,0.,1.050687,0.,0.,0.,0.,1.201145,0.,0.,0.,0.,0.,0.,2.136178,1.564688,0.,0.,0.,1.936247,0.,1.936247,0.,0.,1.114404,0.,0.,0.,1.434399,0.,0.,0.,0.,0.,0.,0.,1.544614,1.624696,0.,0.,0.,0.,0.,0.,0.,0.,0.,1.34455,0.,0.978937,0.,1.856143,0.,1.583803,1.224746,0.,1.328292,1.394052,0.,0.,1.394052,0.,0.,0.,0.,0.,0.,0.,0.,0.,0.,0.,0.,0.,0.,0.,0.,0.,1.853285,0.,0.,0.,0.,0.,0.,0.,0.,0.,0.,0.,0.,0.,0.,0.,0.,0.,0.,0.,0.,0.,0.,0.,1.270496,0.,0.,0.,0.,1.114404,0.,0.,0.,0.,0.,0.,0.,0.,0.,0.,1.319488,1.466159,0.,0.,0.,0.,0.,0.,0.,1.340509,0.,1.150946,0.,0.,0.,0.,0.,1.394052,0.,0.,0.,1.053014,1.271284,0.,1.271284,0.,0.,0.,0.,0.,0.,1.06205,0.,0.,0.,0.,0.,0.,0.,0.,0.,0.,0.,1.148432,0.,0.,0.,0.,0.,0.,0.,0.,0.,0.,0.,0.,0.,0.,0.,0.,0.,1.114404,0.,0.,0.,0.,0.,0.,1.370444,1.370444,0.,1.434399,0.,1.852599,0.,0.,0.,0.,0.,0.,0.,0.,0.,0.,0.,0.,0.,0.,0.,0.,0.,0.,0.,0.,0.,0.,0.,0.,0.,0.,0.,0.,0.,0.,0.,0.,0.,0.,0.,0.,0.,0.,0.,0.,0.,0.,1.163537,0.,0.,0.,0.,0.,0.846839,0.,0.,0.,1.562666,0.,0.,0.,0.,0.,0.,0.,0.,0.,0.,1.322206,0.,0.,0.,0.,0.,0.,0.,0.,1.494732,1.417234,0.,0.,0.,0.,0.,0.,0.,0.,0.,0.,0.,1.394052,0.,0.,0.,0.,0.,0.,0.,0.,0.,0.,0.,0.,0.,0.,0.,0.,0.,0.,0.,0.,0.,0.,0.,1.311554,0.,0.,0.,0.,1.06205,2.483287,1.457529,2.040343,0.,0.,0.,0.,0.,0.,1.336839,0.,0.,0.,0.,0.,0.,0.,0.,0.,0.,0.,0.,0.,0.,0.,0.,0.,0.,0.,0.,0.,0.,1.373528,0.,0.,0.,0.,0.,0.,0.,0.,0.,0.935544,0.,0.,0.,0.,0.,0.,0.,0.,0.,0.,0.,0.,0.,0.,0.,0.,0.,0.,0.,0.,0.,0.,0.,0.,0.,0.,0.,0.,0.,0.,0.,0.,0.,0.,0.,0.,0.,1.114404,0.,0.,0.,0.,0.,0.,1.370444,1.370444,0.,1.434399,0.,1.852599,0.,0.,0.,0.,0.,0.,0.,0.,0.,0.,0.,0.,0.,0.,0.,0.,0.,0.,0.,0.,0.,0.,0.,0.,0.,0.,0.,0.,0.,0.,0.,0.,0.,0.,0.,0.,0.,0.,0.,0.,0.,0.,1.163537,0.,0.,0.,0.,0.,0.846839,0.,0.,0.,1.562666,0.,0.,0.,0.,0.,0.,0.,0.,0.,0.,1.322206,0.,0.,0.,0.,0.,0.,0.,0.,1.494732,1.417234,0.,0.,0.,0.,0.,0.,0.,0.,0.,0.,0.,1.394052,0.,0.,0.,0.,0.,0.,0.,0.,0.,0.,0.,0.,0.,0.,0.,0.,0.,0.,0.,0.,0.,0.,0.,1.311554,0.,0.,0.,0.,1.06205,2.483287,1.457529,2.040343,0.,0.,0.,0.,0.,0.,1.336839,0.,0.,0.,0.,0.,0.,0.,0.,0.,0.,0.,0.,0.,0.,0.,0.,0.,0.,0.,0.,0.,0.,1.373528,0.,0.,0.,0.,0.,0.,0.,0.,0.,0.935544,0.,0.,0.,0.,0.,0.,0.,0.,0.,0.,0.,0.,0.,0.,0.,0.,0.,0.,0.,0.,0.,0.,0.,0.,0.,0.,0.,0.,0.,0.,0.,0.,3.,1.393364,0.,0.788803,0.,0.,0.,0.,0.,0.,0.,0.,0.,0.,0.,0.,0.,0.,0.,0.,0.,0.,0.,0.,0.,1.564688,0.,0.,0.,0.,0.,0.,0.,0.,0.,1.304826,0.,0.,0.,0.,0.,0.,0.,0.,0.,0.,0.,0.,0.,0.,1.114404,0.,0.,0.,1.434399,0.,0.,0.,0.,0.,0.,0.,1.544614,1.624696,0.,0.,0.,0.,0.,0.,0.,0.,0.,1.34455,0.,0.978937,0.,1.856143,0.,1.583803,1.224746,0.,1.328292,1.394052,0.,0.,1.394052,0.,0.,0.,0.,0.,0.,0.,0.,0.,0.,0.,0.,0.,0.,0.,0.,0.,1.853285,0.,0.,0.,0.,0.,0.,0.,0.,0.,0.,0.,0.,0.,0.,0.,0.,0.,0.,0.,0.,0.,0.,0.,1.270496,0.,0.,0.,0.,0.,0.,0.,0.,0.,0.,0.,0.,0.,0.,0.,0.,0.,0.,0.,1.467369,1.277783,0.,1.928416,0.,0.,0.,0.,0.,0.,0.,1.583803,1.224746,0.,0.,0.,0.,0.,0.,0.,0.,0.,0.|,0.,0.,0.,0.,0.,0.,0.,0.,0.,0.,0.,|0.,1.694714,0.,0.,0.,1.883455,1.932929,0.,0.,0.,0.,1.740591,0.,0.,0.,0.,0.,0.,2.002897,0.,0.,0.,0.,0.,0.,0.,0.,0.,0.,0.,0.,0.,0.,0.,0.,0.,0.,0.,0.,0.,0.,0.,0.,1.674094,0.,0.,0.899363,0.,0.,0.,0.,1.472024,0.,0.,0.,0.,0.,0.,0.963306,0.,0.,0.,0.,0.,1.198719,0.,0.,1.444013,0.,1.101503,0.,1.91323,0.,0.,0.,0.,0.,0.,0.,0.,0.,0.,1.195058,0.,0.,0.,1.950324,1.331297,0.,0.,0.,0.,0.,0.,0.,0.,0.,0.,0.,0.,1.118234,0.,1.127147,0.,0.,0.,0.,0.,0.,0.,0.,0.,0.,0.,0.,0.,0.,0.,0.,0.,1.255276,1.216904,0.,0.,0.,0.963306,0.,0.,0.,0.,0.,1.530375,0.,0.,0.,0.,0.,0.,0.,0.,0.,0.,1.101503,0.,0.,0.,0.,0.,0.,0.,0.,0.,0.882622,1.255276,0.,0.,0.,0.,0.,0.963306,0.,0.,0.,0.,1.400036,0.,1.263097,0.,1.160151,0.,0.,0.,0.,1.235123,1.461426,0.,0.,0.,0.,0.,0.,0.,0.,0.,0.,0.,0.,0.,0.,0.,0.,0.,1.766493,0.,0.,0.,0.,0.,0.,0.,1.331297,0.,1.657596,0.,0.,0.,1.803945,1.709497,0.,0.,0.,0.,0.,1.855216,1.749012,0.,0.,0.,0.,0.,0.,0.,0.,0.,0.,0.,0.,0.916695,1.803945,1.855216,1.749012,1.709497,0.,0.,0.,0.,0.,0.,0.,0.,0.,0.,1.251164,0.,0.,0.,2.095407,0.,0.,1.683731,1.219151,1.442656,1.407927,0.,0.,0.,0.,1.619368,0.,1.460747,0.,0.,0.,0.,1.093313,0.,0.,0.,0.,0.,0.,1.433454,1.851557,0.,0.,0.,0.,1.857578,0.,0.,0.,0.,0.,1.374197,0.,1.792474,0.,0.,1.255276,1.182086,0.,0.990443,0.,1.216904,0.,1.216904,0.,0.,0.,0.,0.,0.,0.,0.,1.331297,0.,0.,0.,0.,0.,1.827623,0.,0.,0.,0.,0.,0.,0.,0.,0.,0.,0.,0.,0.,0.,0.,0.,1.633456,0.,0.,0.,0.,0.,0.,0.,1.759118,0.,0.,0.,0.,0.,0.,0.,0.,0.,1.845295,0.,0.,0.,0.,0.,0.,1.411376,1.979611,0.,0.,0.,0.,0.,1.303462,0.,0.,1.226118,0.98213,0.,0.,0.,1.216904,0.,0.,0.,0.,0.,0.,1.550701,0.,0.,0.,0.,0.,1.002725,0.,0.,0.,0.,0.,0.,1.662476,0.,0.,0.,0.,0.,1.633456,1.375175,0.,0.,0.,0.,0.,0.,0.,1.992082,0.,0.,0.,0.,0.,0.,0.,0.,0.,0.,0.,0.,0.,0.,1.16899,1.16899,1.16899,0.,0.,1.210903,0.,0.,1.813443,0.,0.,0.,0.,2.083053,0.,1.84688,0.965562,0.,0.,0.,0.,1.694714,0.,0.,0.,1.932929,0.,0.,0.,0.,0.,0.,0.,0.,0.,0.,0.,0.,0.,0.,1.740591,0.,0.,0.,0.,0.,0.,1.370873,0.,1.370873,0.,0.,0.,1.472024,0.,0.,0.,0.,0.,0.,0.,0.,0.,0.,0.,0.,0.,1.239321,0.,0.,0.,0.,0.,0.,0.,0.,0.,2.631924,1.489277,0.805259,0.,0.,0.,0.,0.,0.,1.216904,0.,0.,0.,0.,0.,0.,0.,0.,1.462056,0.,0.,0.,0.,0.,0.,0.,0.,0.,0.,0.963306,0.,0.,0.,0.,1.002725,0.,1.376794,1.919887,0.,0.,2.002897,0.,0.,1.584934,0.,0.,0.,0.,0.,0.,0.,0.,0.,0.,0.,0.,0.,0.,0.,0.,0.,0.,0.,0.,0.,0.,0.,1.229343,0.,0.,0.,1.82187,0.,0.,0.,0.,1.54931,0.,0.,0.,0.,0.,0.,0.,0.,1.185136,0.,0.,0.,1.411183,0.,0.,0.,0.,0.,0.,0.,0.,0.,0.,0.,0.,0.,0.,1.332373,0.,0.,0.,0.,0.,0.,0.,0.,0.,0.,2.019423,1.516584,0.,0.,1.992082,0.,0.,0.,0.,0.,0.,0.,0.,0.,0.,0.,0.,0.,0.,1.16899,1.16899,1.16899,0.,0.,1.210903,0.,0.,1.813443,0.,0.,0.,0.,2.083053,0.,1.84688,0.965562,0.,0.,0.,0.,1.694714,0.,0.,0.,1.932929,0.,0.,0.,0.,0.,0.,0.,0.,0.,0.,0.,0.,0.,0.,1.740591,0.,0.,0.,0.,0.,0.,1.370873,0.,1.370873,0.,0.,0.,1.472024,0.,0.,0.,0.,0.,0.,0.,0.,0.,0.,0.,0.,0.,1.239321,0.,0.,0.,0.,0.,0.,0.,0.,0.,2.631924,1.489277,0.805259,0.,0.,0.,0.,0.,0.,1.216904,0.,0.,0.,0.,0.,0.,0.,0.,1.462056,0.,0.,0.,0.,0.,0.,0.,0.,0.,0.,0.963306,0.,0.,0.,0.,1.002725,0.,1.376794,1.919887,0.,0.,2.002897,0.,0.,1.584934,0.,0.,0.,0.,0.,0.,0.,0.,0.,0.,0.,0.,0.,0.,0.,0.,0.,0.,0.,0.,0.,0.,0.,1.229343,0.,0.,0.,1.82187,0.,0.,0.,0.,1.54931,0.,0.,0.,0.,0.,0.,0.,0.,1.185136,0.,0.,0.,1.411183,0.,0.,0.,0.,0.,0.,0.,0.,0.,0.,0.,0.,0.,0.,1.332373,0.,0.,0.,0.,0.,0.,0.,0.,0.,0.,2.019423,1.516584,0.,0.,1.992082,0.,0.,0.,1.198719,0.,0.,1.444013,0.,1.101503,0.,1.91323,0.,0.,0.,0.,0.,0.,0.,0.,0.,0.,1.195058,0.,0.,0.,1.950324,1.331297,0.,0.,0.,0.,0.,0.,0.,0.,0.,0.,0.,0.,1.118234,0.,1.127147,0.,0.,0.,0.,0.,0.,0.,0.,0.,0.,0.,0.,0.,1.460747,0.,0.,0.,0.,1.093313,0.,0.,0.,0.,0.,0.,1.433454,1.851557,0.,0.,0.,0.,1.857578,0.,0.,0.,0.,0.,1.374197,0.,1.792474,0.,0.,1.255276,1.182086,0.,0.990443,0.,1.216904,0.,1.216904,0.,0.,0.,0.,0.,0.,0.,0.,1.331297,0.,0.,0.,0.,0.,1.827623,0.,0.,0.,0.,0.,0.,0.,0.,0.,0.,0.,0.,0.,0.,0.,0.,1.633456,0.,0.,0.,0.,0.,0.,0.,1.759118,0.,0.,0.,0.,0.,0.,0.,0.,0.,0.,1.495658,0.,0.,0.,0.,0.,0.,0.,1.852516,1.245562,1.276806,0.,0.,0.,0.,0.,0.,0.,0.,0.,0.,0.,0.,0.,0.,0.,0.,0.,0.,0.,0.,0.,0.,0.,0.,0.,0.,0.,0.,0.,0.|0.,0.,0.,0.,0.,0.,0.,0.,0.,0.,0.,0.,0.,0.,0.,0.,0.,0.,0.,0.,0.,0.,0.,0.,0.,0.,0.,0.390042,0.,0.,0.,0.,0.,0.,0.,0.,0.,0.,0.,0.,0.,0.,0.,0.,0.,0.,0.180634,0.,0.082317,0.,0.,0.,0.,0.,0.,0.277807,0.,0.,0.,0.,0.,0.,0.,0.291457,0.,0.,0.,1.714286,0.275335,0.,0.035855,0.,0.,0.,0.,0.,0.,0.,0.,0.,0.,0.,0.,0.,0.,0.,0.,0.,0.,0.,0.,0.,0.370141,0.,0.,0.,0.,0.,0.,0.,0.,0.,0.124764,0.,0.,0.,0.,0.,0.,0.,0.,0.,0.,0.,0.,0.,0.,0.,0.,0.,0.,0.292674,0.,0.,0.,0.,0.,0.082317,0.156333,0.,0.,0.,0.,0.,0.,0.,0.032933,0.,0.,0.,0.,0.127623,0.,0.,0.116894,0.,0.,0.,0.292674,0.,0.,0.,0.,0.,0.291457,0.,0.,0.,0.,0.,0.,0.,0.163975,0.,0.,0.037298,0.,0.,0.,0.,0.,0.,0.,0.,0.,0.,0.,0.,0.,0.,0.,0.,0.,0.,0.,0.,0.,0.,0.,0.395683,0.,0.,0.,0.,0.,0.,0.,0.,0.,0.,0.,0.,0.,0.,0.,0.,0.169608,0.,0.,0.,0.,0.,0.,0.167355,0.165349,0.,0.,0.,0.,0.,0.,0.,0.,0.,0.,0.,0.,0.,0.,0.,0.,0.,0.,0.,0.,0.,0.,0.,0.,0.,0.,0.,0.,0.,0.023349,0.,0.,0.,0.,0.207094,0.,0.,0.,0.,0.,0.,0.459393,0.370141,0.,0.,0.,0.174123,0.,0.174123,0.,0.,0.390042,0.,0.,0.,0.408333,0.,0.,0.,0.,0.,0.,0.,0.006057,0.019114,0.,0.,0.,0.,0.,0.,0.,0.,0.,0.208637,0.,0.016878,0.,1.113686,0.,0.861367,0.451222,0.,0.171393,0.292674,0.,0.,0.292674,0.,0.,0.,0.,0.,0.,0.,0.,0.,0.,0.,0.,0.,0.,0.,0.,0.,0.218034,0.,0.,0.,0.,0.,0.,0.,0.,0.,0.,0.,0.,0.,0.,0.,0.,0.,0.,0.,0.,0.,0.,0.,0.132,0.,0.,0.,0.,0.390042,0.,0.,0.,0.,0.,0.,0.,0.,0.,0.,0.533617,0.840885,0.,0.,0.,0.,0.,0.,0.,0.130269,0.,0.143868,0.,0.,0.,0.,0.,0.292674,0.,0.,0.,0.066301,0.193047,0.,0.193047,0.,0.,0.,0.,0.,0.,0.20527,0.,0.,0.,0.,0.,0.,0.,0.,0.,0.,0.,0.094134,0.,0.,0.,0.,0.,0.,0.,0.,0.,0.,0.,0.,0.,0.,0.,0.,0.,0.390042,0.,0.,0.,0.,0.,0.,0.249172,0.249172,0.,0.408333,0.,0.451068,0.,0.,0.,0.,0.,0.,0.,0.,0.,0.,0.,0.,0.,0.,0.,0.,0.,0.,0.,0.,0.,0.,0.,0.,0.,0.,0.,0.,0.,0.,0.,0.,0.,0.,0.,0.,0.,0.,0.,0.,0.,0.,0.256372,0.,0.,0.,0.,0.,0.116537,0.,0.,0.,0.277807,0.,0.,0.,0.,0.,0.,0.,0.,0.,0.,0.274235,0.,0.,0.,0.,0.,0.,0.,0.,0.498244,0.674873,0.,0.,0.,0.,0.,0.,0.,0.,0.,0.,0.,0.292674,0.,0.,0.,0.,0.,0.,0.,0.,0.,0.,0.,0.,0.,0.,0.,0.,0.,0.,0.,0.,0.,0.,0.,0.291457,0.,0.,0.,0.,0.20527,1.07969,0.062466,0.043722,0.,0.,0.,0.,0.,0.,0.235185,0.,0.,0.,0.,0.,0.,0.,0.,0.,0.,0.,0.,0.,0.,0.,0.,0.,0.,0.,0.,0.,0.,0.319511,0.,0.,0.,0.,0.,0.,0.,0.,0.,0.063787,0.,0.,0.,0.,0.,0.,0.,0.,0.,0.,0.,0.,0.,0.,0.,0.,0.,0.,0.,0.,0.,0.,0.,0.,0.,0.,0.,0.,0.,0.,0.,0.,0.,0.,0.,0.,0.,0.390042,0.,0.,0.,0.,0.,0.,0.249172,0.249172,0.,0.408333,0.,0.451068,0.,0.,0.,0.,0.,0.,0.,0.,0.,0.,0.,0.,0.,0.,0.,0.,0.,0.,0.,0.,0.,0.,0.,0.,0.,0.,0.,0.,0.,0.,0.,0.,0.,0.,0.,0.,0.,0.,0.,0.,0.,0.,0.256372,0.,0.,0.,0.,0.,0.116537,0.,0.,0.,0.277807,0.,0.,0.,0.,0.,0.,0.,0.,0.,0.,0.274235,0.,0.,0.,0.,0.,0.,0.,0.,0.498244,0.674873,0.,0.,0.,0.,0.,0.,0.,0.,0.,0.,0.,0.292674,0.,0.,0.,0.,0.,0.,0.,0.,0.,0.,0.,0.,0.,0.,0.,0.,0.,0.,0.,0.,0.,0.,0.,0.291457,0.,0.,0.,0.,0.20527,1.07969,0.062466,0.043722,0.,0.,0.,0.,0.,0.,0.235185,0.,0.,0.,0.,0.,0.,0.,0.,0.,0.,0.,0.,0.,0.,0.,0.,0.,0.,0.,0.,0.,0.,0.319511,0.,0.,0.,0.,0.,0.,0.,0.,0.,0.063787,0.,0.,0.,0.,0.,0.,0.,0.,0.,0.,0.,0.,0.,0.,0.,0.,0.,0.,0.,0.,0.,0.,0.,0.,0.,0.,0.,0.,0.,0.,0.,0.,1.714286,0.275335,0.,0.035855,0.,0.,0.,0.,0.,0.,0.,0.,0.,0.,0.,0.,0.,0.,0.,0.,0.,0.,0.,0.,0.,0.370141,0.,0.,0.,0.,0.,0.,0.,0.,0.,0.124764,0.,0.,0.,0.,0.,0.,0.,0.,0.,0.,0.,0.,0.,0.,0.390042,0.,0.,0.,0.408333,0.,0.,0.,0.,0.,0.,0.,0.006057,0.019114,0.,0.,0.,0.,0.,0.,0.,0.,0.,0.208637,0.,0.016878,0.,1.113686,0.,0.861367,0.451222,0.,0.171393,0.292674,0.,0.,0.292674,0.,0.,0.,0.,0.,0.,0.,0.,0.,0.,0.,0.,0.,0.,0.,0.,0.,0.218034,0.,0.,0.,0.,0.,0.,0.,0.,0.,0.,0.,0.,0.,0.,0.,0.,0.,0.,0.,0.,0.,0.,0.,0.132,0.,0.,0.,0.,0.,0.,0.,0.,0.,0.,0.,0.,0.,0.,0.,0.,0.,0.,0.,0.384311,0.486775,0.,0.797965,0.,0.,0.,0.,0.,0.,0.,0.861367,0.451222,0.,0.,0.,0.,0.,0.,0.,0.,0.,0.|,0.,0.,0.,0.,0.,0.,0.,0.,0.,0.,0.,|0.,0.502138,0.,0.,0.,0.530158,0.257724,0.,0.,0.,0.,0.501079,0.,0.,0.,0.,0.,0.,0.572256,0.,0.,0.,0.,0.,0.,0.,0.,0.,0.,0.,0.,0.,0.,0.,0.,0.,0.,0.,0.,0.,0.,0.,0.,0.321941,0.,0.,0.089936,0.,0.,0.,0.,0.359828,0.,0.,0.,0.,0.,0.,0.508412,0.,0.,0.,0.,0.,0.108974,0.,0.,0.444312,0.,0.152282,0.,0.765292,0.,0.,0.,0.,0.,0.,0.,0.,0.,0.,0.079671,0.,0.,0.,1.356747,0.206663,0.,0.,0.,0.,0.,0.,0.,0.,0.,0.,0.,0.,0.040096,0.,0.066303,0.,0.,0.,0.,0.,0.,0.,0.,0.,0.,0.,0.,0.,0.,0.,0.,0.,0.177215,0.221866,0.,0.,0.,0.508412,0.,0.,0.,0.,0.,0.274412,0.,0.,0.,0.,0.,0.,0.,0.,0.,0.,0.152282,0.,0.,0.,0.,0.,0.,0.,0.,0.,0.043408,0.177215,0.,0.,0.,0.,0.,0.508412,0.,0.,0.,0.,0.076366,0.,0.195691,0.,0.055245,0.,0.,0.,0.,0.113575,0.626326,0.,0.,0.,0.,0.,0.,0.,0.,0.,0.,0.,0.,0.,0.,0.,0.,0.,0.859375,0.,0.,0.,0.,0.,0.,0.,0.206663,0.,0.67926,0.,0.,0.,0.241572,0.231897,0.,0.,0.,0.,0.,0.267796,0.264633,0.,0.,0.,0.,0.,0.,0.,0.,0.,0.,0.,0.,0.027102,0.241572,0.267796,0.264633,0.231897,0.,0.,0.,0.,0.,0.,0.,0.,0.,0.,0.278036,0.,0.,0.,0.79481,0.,0.,1.295177,0.232219,0.294736,0.340627,0.,0.,0.,0.,0.03495,0.,0.203619,0.,0.,0.,0.,0.191529,0.,0.,0.,0.,0.,0.,0.005621,0.021783,0.,0.,0.,0.,0.643008,0.,0.,0.,0.,0.,0.142158,0.,0.860388,0.,0.,0.177215,0.331814,0.,0.159749,0.,0.221866,0.,0.221866,0.,0.,0.,0.,0.,0.,0.,0.,0.206663,0.,0.,0.,0.,0.,0.648896,0.,0.,0.,0.,0.,0.,0.,0.,0.,0.,0.,0.,0.,0.,0.,0.,0.331426,0.,0.,0.,0.,0.,0.,0.,0.098998,0.,0.,0.,0.,0.,0.,0.,0.,0.,0.800788,0.,0.,0.,0.,0.,0.,0.404733,0.917026,0.,0.,0.,0.,0.,0.098066,0.,0.,0.153265,0.20461,0.,0.,0.,0.221866,0.,0.,0.,0.,0.,0.,0.237352,0.,0.,0.,0.,0.,0.109541,0.,0.,0.,0.,0.,0.,1.137484,0.,0.,0.,0.,0.,0.331426,0.112719,0.,0.,0.,0.,0.,0.,0.,1.33843,0.,0.,0.,0.,0.,0.,0.,0.,0.,0.,0.,0.,0.,0.,0.191289,0.191289,0.191289,0.,0.,0.25271,0.,0.,0.883068,0.,0.,0.,0.,0.515394,0.,0.029669,0.046533,0.,0.,0.,0.,0.502138,0.,0.,0.,0.257724,0.,0.,0.,0.,0.,0.,0.,0.,0.,0.,0.,0.,0.,0.,0.501079,0.,0.,0.,0.,0.,0.,0.377304,0.,0.377304,0.,0.,0.,0.359828,0.,0.,0.,0.,0.,0.,0.,0.,0.,0.,0.,0.,0.,0.214816,0.,0.,0.,0.,0.,0.,0.,0.,0.,0.626649,0.496426,0.26842,0.,0.,0.,0.,0.,0.,0.221866,0.,0.,0.,0.,0.,0.,0.,0.,0.530672,0.,0.,0.,0.,0.,0.,0.,0.,0.,0.,0.508412,0.,0.,0.,0.,0.109541,0.,0.059005,0.04114,0.,0.,0.572256,0.,0.,0.308182,0.,0.,0.,0.,0.,0.,0.,0.,0.,0.,0.,0.,0.,0.,0.,0.,0.,0.,0.,0.,0.,0.,0.,0.009629,0.,0.,0.,1.61944,0.,0.,0.,0.,0.356259,0.,0.,0.,0.,0.,0.,0.,0.,0.395045,0.,0.,0.,0.224506,0.,0.,0.,0.,0.,0.,0.,0.,0.,0.,0.,0.,0.,0.,0.0935,0.,0.,0.,0.,0.,0.,0.,0.,0.,0.,0.567963,0.402843,0.,0.,1.33843,0.,0.,0.,0.,0.,0.,0.,0.,0.,0.,0.,0.,0.,0.,0.191289,0.191289,0.191289,0.,0.,0.25271,0.,0.,0.883068,0.,0.,0.,0.,0.515394,0.,0.029669,0.046533,0.,0.,0.,0.,0.502138,0.,0.,0.,0.257724,0.,0.,0.,0.,0.,0.,0.,0.,0.,0.,0.,0.,0.,0.,0.501079,0.,0.,0.,0.,0.,0.,0.377304,0.,0.377304,0.,0.,0.,0.359828,0.,0.,0.,0.,0.,0.,0.,0.,0.,0.,0.,0.,0.,0.214816,0.,0.,0.,0.,0.,0.,0.,0.,0.,0.626649,0.496426,0.26842,0.,0.,0.,0.,0.,0.,0.221866,0.,0.,0.,0.,0.,0.,0.,0.,0.530672,0.,0.,0.,0.,0.,0.,0.,0.,0.,0.,0.508412,0.,0.,0.,0.,0.109541,0.,0.059005,0.04114,0.,0.,0.572256,0.,0.,0.308182,0.,0.,0.,0.,0.,0.,0.,0.,0.,0.,0.,0.,0.,0.,0.,0.,0.,0.,0.,0.,0.,0.,0.,0.009629,0.,0.,0.,1.61944,0.,0.,0.,0.,0.356259,0.,0.,0.,0.,0.,0.,0.,0.,0.395045,0.,0.,0.,0.224506,0.,0.,0.,0.,0.,0.,0.,0.,0.,0.,0.,0.,0.,0.,0.0935,0.,0.,0.,0.,0.,0.,0.,0.,0.,0.,0.567963,0.402843,0.,0.,1.33843,0.,0.,0.,0.108974,0.,0.,0.444312,0.,0.152282,0.,0.765292,0.,0.,0.,0.,0.,0.,0.,0.,0.,0.,0.079671,0.,0.,0.,1.356747,0.206663,0.,0.,0.,0.,0.,0.,0.,0.,0.,0.,0.,0.,0.040096,0.,0.066303,0.,0.,0.,0.,0.,0.,0.,0.,0.,0.,0.,0.,0.,0.203619,0.,0.,0.,0.,0.191529,0.,0.,0.,0.,0.,0.,0.005621,0.021783,0.,0.,0.,0.,0.643008,0.,0.,0.,0.,0.,0.142158,0.,0.860388,0.,0.,0.177215,0.331814,0.,0.159749,0.,0.221866,0.,0.221866,0.,0.,0.,0.,0.,0.,0.,0.,0.206663,0.,0.,0.,0.,0.,0.648896,0.,0.,0.,0.,0.,0.,0.,0.,0.,0.,0.,0.,0.,0.,0.,0.,0.331426,0.,0.,0.,0.,0.,0.,0.,0.098998,0.,0.,0.,0.,0.,0.,0.,0.,0.,0.,0.139945,0.,0.,0.,0.,0.,0.,0.,0.573398,0.415187,0.334402,0.,0.,0.,0.,0.,0.,0.,0.,0.,0.,0.,0.,0.,0.,0.,0.,0.,0.,0.,0.,0.,0.,0.,0.,0.,0.,0.,0.,0.,0.
T|0.,0.,0.,0.,0.,0.,0.,0.,0.,1.44584,1.68719,0.,0.,0.,0.,1.722966,0.,0.,0.,0.,0.,0.,0.,0.,0.,0.,0.,0.,0.,0.,0.,0.,0.,0.,0.,0.,1.187206,1.197297,0.,0.,0.,0.,0.,0.,1.197297,0.,0.,0.,0.,0.,0.,0.,0.,0.,1.290809,0.,0.,0.,0.,0.,0.,0.,1.035277,0.,0.,0.781801,1.418785,0.,1.575721,0.,0.,1.734112,1.675258,0.,0.,0.,0.,0.,0.,0.,0.,0.,0.,0.,1.385112,1.424169,0.,0.,0.,0.,0.,0.,0.,0.,0.,0.,0.,0.,0.,0.,0.,0.,0.,1.3591,0.,0.,0.,0.,0.,0.,0.,0.,0.,0.,0.,0.,0.,0.,0.,0.,0.,0.,0.,1.919675,0.,0.,0.,1.743001,0.,1.743001,0.,0.,1.423628,1.030595,0.,0.,0.,0.,0.,0.,0.,1.415304,1.348572,0.,0.,0.,0.,0.,0.,0.,0.,0.,0.,0.,0.,0.,0.,0.,0.,0.,0.,0.,0.,0.,0.,0.,0.,0.,0.,0.,0.,0.,0.,0.,0.,0.,0.,0.,0.,0.,0.,0.,0.,0.,1.237177,0.,0.,0.,0.,0.,0.,0.,0.,0.,0.,1.424169,0.,0.,0.,0.,0.,0.,0.,0.,0.840761,0.,0.,0.,1.035277,1.04464,0.,0.,0.,0.,0.,0.,0.,0.,0.,0.,0.,0.,0.,0.,0.,0.,0.,0.,0.,1.3591,0.,0.,0.,0.,0.,0.,0.,0.,0.,0.,0.,0.,0.,0.,0.,2.000417,0.,0.,0.,0.,0.,1.536828,1.346188,0.,0.,0.,0.,0.,0.,0.,0.,0.,0.,0.,1.212546,0.,0.,1.575721,0.,0.,0.,1.174699,0.,0.,0.,0.,0.,1.078891,0.,0.,0.,0.,1.687028,0.,0.,0.,0.,0.,0.,1.307971,0.,0.,0.,0.,0.,0.,0.,0.,0.,0.,1.191598,0.,0.,0.,0.,0.,0.,1.01475,0.,1.911697,0.,0.,0.,0.,0.,0.,0.,0.,0.,0.,0.,0.,0.,0.,0.,0.,0.,0.,0.,0.,0.,0.,0.,0.,0.,0.,0.,0.,0.,0.,0.,0.,0.,0.,0.,0.,0.,0.,0.,0.,0.,0.,0.,1.187206,0.,0.,0.,0.,0.,0.,0.,0.,1.066475,0.,0.,0.,0.,0.,0.,1.484978,0.,1.484978,0.,0.,0.,0.,1.197297,0.,1.44584,1.68719,0.,0.,0.,0.,0.,0.,0.,0.,0.,0.,0.,1.109263,0.,0.,0.,0.,0.,0.,0.,0.,0.,0.,0.,0.,0.,0.,0.,0.,0.,0.,0.,0.,0.,0.,0.,0.,1.722966,0.,0.,1.687028,0.,0.,0.,0.,0.,0.,1.307971,0.,0.,0.,0.,0.,0.,0.,0.,0.,0.,1.191598,0.,0.,0.,0.,0.,0.,1.01475,0.,1.911697,0.,0.,0.,0.,0.,0.,0.,0.,0.,0.,0.,0.,0.,0.,0.,0.,0.,0.,0.,0.,0.,0.,0.,0.,0.,0.,0.,0.,0.,0.,0.,0.,0.,0.,0.,0.,0.,0.,0.,0.,0.,0.,0.,1.187206,0.,0.,0.,0.,0.,0.,0.,0.,1.066475,0.,0.,0.,0.,0.,0.,1.484978,0.,1.484978,0.,0.,0.,0.,1.197297,0.,1.44584,1.68719,0.,0.,0.,0.,0.,0.,0.,0.,0.,0.,0.,1.109263,0.,0.,0.,0.,0.,0.,0.,0.,0.,0.,0.,0.,0.,0.,0.,0.,0.,0.,0.,0.,0.,0.,0.,0.,1.722966,0.,0.,0.,0.,0.,0.,0.,0.,0.,0.,1.290809,0.,0.,0.,0.,0.,0.,0.,1.035277,0.,0.,0.781801,1.418785,0.,1.575721,0.,0.,1.734112,1.675258,0.,0.,0.,0.,0.,0.,0.,0.,0.,1.424169,0.,0.,0.,0.,0.,0.,0.,0.,0.840761,0.,0.,0.,1.035277,1.04464,0.,0.,0.,0.,0.,0.,0.,0.,0.,0.,0.,0.,0.,0.,0.,0.,0.,0.,0.,1.3591,0.,0.,0.,0.,1.01475,0.,0.,0.,0.,0.,0.,0.,0.,0.,0.,1.186152,0.,0.,0.,0.,1.535586,1.337705,1.763564,0.,0.,0.,0.,0.,0.|0.,1.092737,0.,0.,1.562774,0.,0.,1.053932,0.,0.,0.,0.,0.,0.,0.,1.139801,0.,1.142647,0.,0.,0.,0.,0.,0.,0.,0.,0.,0.,0.,0.,0.,0.,0.,0.,0.,0.,0.,1.526711,1.064608,0.,0.,0.,0.,0.,1.064608,0.78743,0.,0.,0.,0.,0.,0.,0.,0.,0.,1.205561,0.,0.,0.,0.,0.,0.,0.,0.,1.211942,0.,1.179322,0.956321,1.260254,0.,0.,1.366089,0.,0.,0.,0.,0.,0.,0.,0.,0.,0.,0.,0.,0.,0.,1.526711,0.,0.911758,0.,0.,0.,0.,0.,0.,0.,0.,0.,0.,0.,0.,0.,0.,0.,0.995689,0.,0.,0.,1.108579,0.,0.,0.,1.011861,0.,0.,0.,0.,0.,1.142647,0.,0.,0.,0.,0.,0.,0.,0.,1.005284,1.09085,0.,0.,0.,0.,0.,0.,0.,1.218363,0.,0.,0.,0.,0.,0.,0.,0.,0.,0.,0.,0.,0.,0.,0.,0.,0.,0.,0.,0.,0.,0.,0.,0.,0.,0.,0.,1.09085,0.,0.,0.,0.,0.,0.,0.,0.,0.,0.,0.,0.,0.,0.,0.,0.,0.,0.91717,0.,0.,0.,0.,0.,0.,0.,0.,0.,0.,1.29432,0.,0.,0.,0.,0.,0.,0.,0.,0.,0.,0.,0.,0.,0.,0.,0.,0.,0.,0.,0.,0.756024,1.063227,0.,0.,0.,0.,0.,1.178989,1.211942,0.,0.,1.003128,0.,0.,0.,0.,0.,0.,0.,0.,0.,0.,0.,0.,0.,1.627715,1.063493,0.,0.,0.,0.,0.,0.,0.,0.,0.,0.,0.,0.,1.132926,0.,0.,0.,0.,0.,1.441724,0.,0.,0.,0.,0.,0.,0.971943,0.,0.,0.,0.,1.211942,0.,0.,0.,0.933998,0.,0.,0.,0.,0.,0.,0.,0.,0.,1.366089,0.,0.,1.591517,0.,0.,0.,1.268842,0.,0.,0.,1.10978,0.,0.,0.,0.,0.,0.,0.,0.,0.,0.,0.,0.,0.,0.,0.,0.,0.,0.,0.,1.470046,0.,0.,0.,0.,0.,0.,0.,0.,0.,0.,0.,0.,0.,0.,0.,1.211942,0.,0.,0.,0.,0.,0.,0.,0.,0.,0.,0.,0.,0.,0.,0.,0.,0.,0.,0.,0.,0.,1.182898,0.,0.,0.,0.,1.092737,0.,0.,0.,1.039381,0.,0.,0.,0.,0.,0.,0.,1.526711,0.,0.,0.,0.,0.,0.,0.,1.562774,0.,0.,0.,0.,0.,0.,0.,0.,0.,0.,1.195831,1.195831,0.,0.,1.064608,0.78743,0.,0.,1.059278,1.053932,0.,0.,0.,0.,0.,0.,0.,0.,1.093151,0.,0.,0.,0.,1.079073,0.984531,0.,0.,0.,0.,0.,0.,0.,0.,0.,0.,0.,1.204078,0.,0.,0.,0.,1.10978,0.,0.,0.,0.,0.,0.,0.,0.,0.,0.,0.,0.,0.,0.,0.,0.,0.,0.,0.,1.470046,0.,0.,0.,0.,0.,0.,0.,0.,0.,0.,0.,0.,0.,0.,0.,1.211942,0.,0.,0.,0.,0.,0.,0.,0.,0.,0.,0.,0.,0.,0.,0.,0.,0.,0.,0.,0.,0.,1.182898,0.,0.,0.,0.,1.092737,0.,0.,0.,1.039381,0.,0.,0.,0.,0.,0.,0.,1.526711,0.,0.,0.,0.,0.,0.,0.,1.562774,0.,0.,0.,0.,0.,0.,0.,0.,0.,0.,1.195831,1.195831,0.,0.,1.064608,0.78743,0.,0.,1.059278,1.053932,0.,0.,0.,0.,0.,0.,0.,0.,1.093151,0.,0.,0.,0.,1.079073,0.984531,0.,0.,0.,0.,0.,0.,0.,0.,0.,0.,0.,1.204078,0.,0.,0.,0.,0.,0.,0.,0.,0.,0.,0.,0.,1.205561,0.,0.,0.,0.,0.,0.,0.,0.,1.211942,0.,1.179322,0.956321,1.260254,0.,0.,1.366089,0.,0.,0.,0.,0.,0.,0.,0.,0.,0.,0.,0.,0.,0.,0.,0.,0.756024,1.063227,0.,0.,0.,0.,0.,1.178989,1.211942,0.,0.,1.003128,0.,0.,0.,0.,0.,0.,0.,0.,0.,0.,0.,0.,0.,1.627715,1.063493,0.,0.,0.,0.,0.,0.,0.,0.,0.,0.,0.,0.,0.,0.,1.231127,0.,0.,1.470046,0.823487,0.,0.,0.,0.,1.15871,0.,0.,0.,1.147998,0.,0.,0.,0.,0.,0.,0.,0.,0.,0.,0.|0.,1.297648,1.750474,0.,1.619481,0.,0.,0.,0.,0.,0.,0.,0.,0.,0.,0.,0.,0.,1.52759,0.,0.,0.,0.,0.,0.,0.,0.,0.,0.,0.,0.,0.,0.,0.,0.,0.,0.,0.,0.,0.,0.,0.,0.,0.,0.,0.,0.,0.,0.,0.,0.,0.,0.,0.,0.,0.,0.,0.,0.,0.,1.232932,0.,0.,1.15521,0.,1.428257,0.,1.411544,0.,0.,0.,0.,1.640326,0.,0.,0.,0.,0.,0.,0.,0.,0.,0.,0.,0.,0.,0.,0.,0.,1.309332,0.,0.,0.,0.,0.,0.,0.,0.,0.,0.,0.,0.,1.400019,0.,0.,0.,0.,0.,0.,0.,0.,0.,0.,0.,0.,0.,0.,0.,0.,0.,0.,0.,0.,0.,0.,0.,0.,0.,0.,0.,0.,0.,0.,0.,0.,1.19186,0.,0.,0.,0.,0.,0.,0.,0.,0.,0.,0.,0.,1.322255,0.,0.,0.,0.,0.,0.,0.,1.29096,1.211597,0.,0.,0.,0.,0.,0.,1.444415,0.,0.,0.,0.,0.,0.,0.,1.29096,1.211597,0.,0.,0.,0.,0.,0.,0.,0.,0.,0.,0.,0.,0.,0.,0.,0.,0.,0.,0.,1.442886,1.037087,0.,0.,0.,0.,0.,0.784501,0.,0.,0.,0.,0.,0.,0.,0.,0.,0.,1.027268,1.002572,0.,0.,0.,0.,0.,1.232932,1.216243,0.,0.,0.,0.,0.,0.,0.,0.,0.,0.,0.,0.,0.,0.,0.,0.,0.,0.,1.337146,0.,0.,0.,0.,0.,0.,0.,1.220927,0.,0.,0.,0.,0.,0.,0.,0.,0.,0.,0.,0.,0.,0.,0.,0.,0.,0.,0.,0.,0.,1.216243,0.,0.,0.,0.,1.365994,0.,0.,0.,0.,0.,0.,0.,0.,0.,0.,0.,0.,0.,0.,0.,0.,0.,1.411544,1.720906,0.,0.,1.535588,1.220927,0.,0.,0.,0.,0.,0.,1.255034,0.,0.,0.,0.,0.,0.,0.,0.,1.419169,0.,0.,0.,0.,0.,0.,0.,0.,0.,0.,0.,0.,1.3,0.,0.,0.,0.,0.,0.,0.,0.,0.,0.,1.216243,0.,0.,0.,0.,0.,0.,0.,0.,0.,0.,0.,0.,0.,0.,0.,0.,0.,0.,0.,0.,0.,0.,1.002258,1.09209,0.,0.,0.,0.,0.,1.297648,1.750474,0.,0.,0.,0.,0.,0.,0.,0.,0.,0.,0.,0.,0.,0.,0.,0.,0.,0.,1.619481,0.,0.,0.,0.,0.,0.,0.,0.,0.,0.,1.246612,0.,0.,1.385081,0.,0.,0.,0.,0.,0.,0.,0.,0.,0.,0.,0.,0.,0.,0.,0.,0.,0.,0.,0.,0.,0.,0.,0.,0.,0.,0.,0.,0.,0.,0.,0.,0.,0.,0.785621,0.,1.220927,0.,0.,0.,0.,0.,0.,0.,0.,0.,0.,0.,0.,0.,0.,0.,0.,0.,0.,0.,0.,0.,0.,0.,0.,1.419169,0.,0.,0.,0.,0.,0.,0.,0.,0.,0.,0.,0.,1.3,0.,0.,0.,0.,0.,0.,0.,0.,0.,0.,1.216243,0.,0.,0.,0.,0.,0.,0.,0.,0.,0.,0.,0.,0.,0.,0.,0.,0.,0.,0.,0.,0.,0.,1.002258,1.09209,0.,0.,0.,0.,0.,1.297648,1.750474,0.,0.,0.,0.,0.,0.,0.,0.,0.,0.,0.,0.,0.,0.,0.,0.,0.,0.,1.619481,0.,0.,0.,0.,0.,0.,0.,0.,0.,0.,1.246612,0.,0.,1.385081,0.,0.,0.,0.,0.,0.,0.,0.,0.,0.,0.,0.,0.,0.,0.,0.,0.,0.,0.,0.,0.,0.,0.,0.,0.,0.,0.,0.,0.,0.,0.,0.,0.,0.,0.785621,0.,1.220927,0.,0.,0.,0.,0.,0.,0.,0.,0.,0.,0.,0.,0.,0.,0.,0.,0.,0.,0.,0.,0.,0.,0.,0.,0.,0.,0.,0.,1.232932,0.,0.,1.15521,0.,1.428257,0.,1.411544,0.,0.,0.,0.,1.640326,0.,0.,0.,0.,0.,0.,0.,0.,0.,0.,0.,0.,0.,1.027268,1.002572,0.,0.,0.,0.,0.,1.232932,1.216243,0.,0.,0.,0.,0.,0.,0.,0.,0.,0.,0.,0.,0.,0.,0.,0.,0.,0.,1.337146,0.,0.,0.,0.,0.,0.,0.,1.220927,0.,0.,0.,0.,0.,0.,1.499649,0.,1.3,0.,0.,0.,0.,0.,0.,0.,0.,0.,0.,0.,0.,0.,0.,0.,0.,0.,0.,0.,0.,0.,0.,0.,0.,0.,0.,1.907302,0.,0.|0.,0.,0.,0.,0.,0.,0.,0.,0.,0.06411,0.157497,0.,0.,0.,0.,0.958336,0.,0.,0.,0.,0.,0.,0.,0.,0.,0.,0.,0.,0.,0.,0.,0.,0.,0.,0.,0.,0.230846,0.30898,0.,0.,0.,0.,0.,0.,0.30898,0.,0.,0.,0.,0.,0.,0.,0.,0.,0.154897,0.,0.,0.,0.,0.,0.,0.,0.055399,0.,0.,0.091977,0.205953,0.,0.051805,0.,0.,0.255626,0.080092,0.,0.,0.,0.,0.,0.,0.,0.,0.,0.,0.,0.218702,0.239021,0.,0.,0.,0.,0.,0.,0.,0.,0.,0.,0.,0.,0.,0.,0.,0.,0.,0.146019,0.,0.,0.,0.,0.,0.,0.,0.,0.,0.,0.,0.,0.,0.,0.,0.,0.,0.,0.,0.889916,0.,0.,0.,1.004973,0.,1.004973,0.,0.,0.138649,0.073486,0.,0.,0.,0.,0.,0.,0.,0.132915,0.138375,0.,0.,0.,0.,0.,0.,0.,0.,0.,0.,0.,0.,0.,0.,0.,0.,0.,0.,0.,0.,0.,0.,0.,0.,0.,0.,0.,0.,0.,0.,0.,0.,0.,0.,0.,0.,0.,0.,0.,0.,0.,0.475837,0.,0.,0.,0.,0.,0.,0.,0.,0.,0.,0.239021,0.,0.,0.,0.,0.,0.,0.,0.,0.038656,0.,0.,0.,0.055399,0.048913,0.,0.,0.,0.,0.,0.,0.,0.,0.,0.,0.,0.,0.,0.,0.,0.,0.,0.,0.,0.146019,0.,0.,0.,0.,0.,0.,0.,0.,0.,0.,0.,0.,0.,0.,0.,0.777592,0.,0.,0.,0.,0.,0.330133,0.274223,0.,0.,0.,0.,0.,0.,0.,0.,0.,0.,0.,0.069955,0.,0.,0.051805,0.,0.,0.,0.034049,0.,0.,0.,0.,0.,0.080444,0.,0.,0.,0.,0.355164,0.,0.,0.,0.,0.,0.,0.362795,0.,0.,0.,0.,0.,0.,0.,0.,0.,0.,1.191598,0.,0.,0.,0.,0.,0.,0.080347,0.,0.160985,0.,0.,0.,0.,0.,0.,0.,0.,0.,0.,0.,0.,0.,0.,0.,0.,0.,0.,0.,0.,0.,0.,0.,0.,0.,0.,0.,0.,0.,0.,0.,0.,0.,0.,0.,0.,0.,0.,0.,0.,0.,0.,0.,0.230846,0.,0.,0.,0.,0.,0.,0.,0.,0.298613,0.,0.,0.,0.,0.,0.,0.52411,0.,0.52411,0.,0.,0.,0.,0.30898,0.,0.06411,0.157497,0.,0.,0.,0.,0.,0.,0.,0.,0.,0.,0.,0.123251,0.,0.,0.,0.,0.,0.,0.,0.,0.,0.,0.,0.,0.,0.,0.,0.,0.,0.,0.,0.,0.,0.,0.,0.,0.958336,0.,0.,0.355164,0.,0.,0.,0.,0.,0.,0.362795,0.,0.,0.,0.,0.,0.,0.,0.,0.,0.,1.191598,0.,0.,0.,0.,0.,0.,0.080347,0.,0.160985,0.,0.,0.,0.,0.,0.,0.,0.,0.,0.,0.,0.,0.,0.,0.,0.,0.,0.,0.,0.,0.,0.,0.,0.,0.,0.,0.,0.,0.,0.,0.,0.,0.,0.,0.,0.,0.,0.,0.,0.,0.,0.,0.,0.230846,0.,0.,0.,0.,0.,0.,0.,0.,0.298613,0.,0.,0.,0.,0.,0.,0.52411,0.,0.52411,0.,0.,0.,0.,0.30898,0.,0.06411,0.157497,0.,0.,0.,0.,0.,0.,0.,0.,0.,0.,0.,0.123251,0.,0.,0.,0.,0.,0.,0.,0.,0.,0.,0.,0.,0.,0.,0.,0.,0.,0.,0.,0.,0.,0.,0.,0.,0.958336,0.,0.,0.,0.,0.,0.,0.,0.,0.,0.,0.154897,0.,0.,0.,0.,0.,0.,0.,0.055399,0.,0.,0.091977,0.205953,0.,0.051805,0.,0.,0.255626,0.080092,0.,0.,0.,0.,0.,0.,0.,0.,0.,0.239021,0.,0.,0.,0.,0.,0.,0.,0.,0.038656,0.,0.,0.,0.055399,0.048913,0.,0.,0.,0.,0.,0.,0.,0.,0.,0.,0.,0.,0.,0.,0.,0.,0.,0.,0.,0.146019,0.,0.,0.,0.,0.080347,0.,0.,0.,0.,0.,0.,0.,0.,0.,0.,0.338901,0.,0.,0.,0.,1.096847,0.668852,0.881782,0.,0.,0.,0.,0.,0.|0.,0.259811,0.,0.,0.12403,0.,0.,0.051651,0.,0.,0.,0.,0.,0.,0.,0.162829,0.,0.079489,0.,0.,0.,0.,0.,0.,0.,0.,0.,0.,0.,0.,0.,0.,0.,0.,0.,0.,0.,0.508904,0.251843,0.,0.,0.,0.,0.,0.251843,0.127005,0.,0.,0.,0.,0.,0.,0.,0.,0.,0.168779,0.,0.,0.,0.,0.,0.,0.,0.,0.09728,0.,0.239095,0.225017,0.250696,0.,0.,0.13848,0.,0.,0.,0.,0.,0.,0.,0.,0.,0.,0.,0.,0.,0.,0.508904,0.,0.191949,0.,0.,0.,0.,0.,0.,0.,0.,0.,0.,0.,0.,0.,0.,0.,0.221264,0.,0.,0.,0.11637,0.,0.,0.,0.128782,0.,0.,0.,0.,0.,0.079489,0.,0.,0.,0.,0.,0.,0.,0.,0.080423,0.070194,0.,0.,0.,0.,0.,0.,0.,0.346951,0.,0.,0.,0.,0.,0.,0.,0.,0.,0.,0.,0.,0.,0.,0.,0.,0.,0.,0.,0.,0.,0.,0.,0.,0.,0.,0.,0.070194,0.,0.,0.,0.,0.,0.,0.,0.,0.,0.,0.,0.,0.,0.,0.,0.,0.,0.044662,0.,0.,0.,0.,0.,0.,0.,0.,0.,0.,0.475464,0.,0.,0.,0.,0.,0.,0.,0.,0.,0.,0.,0.,0.,0.,0.,0.,0.,0.,0.,0.,0.003635,0.1161,0.,0.,0.,0.,0.,0.007886,0.09728,0.,0.,0.039852,0.,0.,0.,0.,0.,0.,0.,0.,0.,0.,0.,0.,0.,0.402357,0.107544,0.,0.,0.,0.,0.,0.,0.,0.,0.,0.,0.,0.,0.350668,0.,0.,0.,0.,0.,0.046885,0.,0.,0.,0.,0.,0.,0.053997,0.,0.,0.,0.,0.09728,0.,0.,0.,0.386482,0.,0.,0.,0.,0.,0.,0.,0.,0.,0.13848,0.,0.,0.184524,0.,0.,0.,0.183704,0.,0.,0.,0.233638,0.,0.,0.,0.,0.,0.,0.,0.,0.,0.,0.,0.,0.,0.,0.,0.,0.,0.,0.,0.254348,0.,0.,0.,0.,0.,0.,0.,0.,0.,0.,0.,0.,0.,0.,0.,0.09728,0.,0.,0.,0.,0.,0.,0.,0.,0.,0.,0.,0.,0.,0.,0.,0.,0.,0.,0.,0.,0.,0.048192,0.,0.,0.,0.,0.259811,0.,0.,0.,0.090381,0.,0.,0.,0.,0.,0.,0.,0.508904,0.,0.,0.,0.,0.,0.,0.,0.12403,0.,0.,0.,0.,0.,0.,0.,0.,0.,0.,0.351715,0.351715,0.,0.,0.251843,0.127005,0.,0.,0.222259,0.051651,0.,0.,0.,0.,0.,0.,0.,0.,0.209327,0.,0.,0.,0.,0.119897,0.145856,0.,0.,0.,0.,0.,0.,0.,0.,0.,0.,0.,0.359228,0.,0.,0.,0.,0.233638,0.,0.,0.,0.,0.,0.,0.,0.,0.,0.,0.,0.,0.,0.,0.,0.,0.,0.,0.,0.254348,0.,0.,0.,0.,0.,0.,0.,0.,0.,0.,0.,0.,0.,0.,0.,0.09728,0.,0.,0.,0.,0.,0.,0.,0.,0.,0.,0.,0.,0.,0.,0.,0.,0.,0.,0.,0.,0.,0.048192,0.,0.,0.,0.,0.259811,0.,0.,0.,0.090381,0.,0.,0.,0.,0.,0.,0.,0.508904,0.,0.,0.,0.,0.,0.,0.,0.12403,0.,0.,0.,0.,0.,0.,0.,0.,0.,0.,0.351715,0.351715,0.,0.,0.251843,0.127005,0.,0.,0.222259,0.051651,0.,0.,0.,0.,0.,0.,0.,0.,0.209327,0.,0.,0.,0.,0.119897,0.145856,0.,0.,0.,0.,0.,0.,0.,0.,0.,0.,0.,0.359228,0.,0.,0.,0.,0.,0.,0.,0.,0.,0.,0.,0.,0.168779,0.,0.,0.,0.,0.,0.,0.,0.,0.09728,0.,0.239095,0.225017,0.250696,0.,0.,0.13848,0.,0.,0.,0.,0.,0.,0.,0.,0.,0.,0.,0.,0.,0.,0.,0.,0.003635,0.1161,0.,0.,0.,0.,0.,0.007886,0.09728,0.,0.,0.039852,0.,0.,0.,0.,0.,0.,0.,0.,0.,0.,0.,0.,0.,0.402357,0.107544,0.,0.,0.,0.,0.,0.,0.,0.,0.,0.,0.,0.,0.,0.,0.073401,0.,0.,0.254348,0.274496,0.,0.,0.,0.,0.572202,0.,0.,0.,0.355333,0.,0.,0.,0.,0.,0.,0.,0.,0.,0.,0.|0.,0.399276,0.465161,0.,0.154236,0.,0.,0.,0.,0.,0.,0.,0.,0.,0.,0.,0.,0.,0.218227,0.,0.,0.,0.,0.,0.,0.,0.,0.,0.,0.,0.,0.,0.,0.,0.,0.,0.,0.,0.,0.,0.,0.,0.,0.,0.,0.,0.,0.,0.,0.,0.,0.,0.,0.,0.,0.,0.,0.,0.,0.,0.08247,0.,0.,0.301359,0.,0.420075,0.,0.177893,0.,0.,0.,0.,0.313688,0.,0.,0.,0.,0.,0.,0.,0.,0.,0.,0.,0.,0.,0.,0.,0.,0.482386,0.,0.,0.,0.,0.,0.,0.,0.,0.,0.,0.,0.,0.362968,0.,0.,0.,0.,0.,0.,0.,0.,0.,0.,0.,0.,0.,0.,0.,0.,0.,0.,0.,0.,0.,0.,0.,0.,0.,0.,0.,0.,0.,0.,0.,0.,0.449908,0.,0.,0.,0.,0.,0.,0.,0.,0.,0.,0.,0.,0.078186,0.,0.,0.,0.,0.,0.,0.,0.08307,0.101142,0.,0.,0.,0.,0.,0.,0.055265,0.,0.,0.,0.,0.,0.,0.,0.08307,0.101142,0.,0.,0.,0.,0.,0.,0.,0.,0.,0.,0.,0.,0.,0.,0.,0.,0.,0.,0.,1.109912,0.558431,0.,0.,0.,0.,0.,0.103224,0.,0.,0.,0.,0.,0.,0.,0.,0.,0.,0.009878,0.057619,0.,0.,0.,0.,0.,0.08247,0.146437,0.,0.,0.,0.,0.,0.,0.,0.,0.,0.,0.,0.,0.,0.,0.,0.,0.,0.,0.266678,0.,0.,0.,0.,0.,0.,0.,0.279069,0.,0.,0.,0.,0.,0.,0.,0.,0.,0.,0.,0.,0.,0.,0.,0.,0.,0.,0.,0.,0.,0.146437,0.,0.,0.,0.,0.359206,0.,0.,0.,0.,0.,0.,0.,0.,0.,0.,0.,0.,0.,0.,0.,0.,0.,0.177893,0.350864,0.,0.,0.333824,0.279069,0.,0.,0.,0.,0.,0.,0.099082,0.,0.,0.,0.,0.,0.,0.,0.,0.541332,0.,0.,0.,0.,0.,0.,0.,0.,0.,0.,0.,0.,0.160117,0.,0.,0.,0.,0.,0.,0.,0.,0.,0.,0.146437,0.,0.,0.,0.,0.,0.,0.,0.,0.,0.,0.,0.,0.,0.,0.,0.,0.,0.,0.,0.,0.,0.,0.044545,0.105164,0.,0.,0.,0.,0.,0.399276,0.465161,0.,0.,0.,0.,0.,0.,0.,0.,0.,0.,0.,0.,0.,0.,0.,0.,0.,0.,0.154236,0.,0.,0.,0.,0.,0.,0.,0.,0.,0.,0.329986,0.,0.,0.35306,0.,0.,0.,0.,0.,0.,0.,0.,0.,0.,0.,0.,0.,0.,0.,0.,0.,0.,0.,0.,0.,0.,0.,0.,0.,0.,0.,0.,0.,0.,0.,0.,0.,0.,0.147304,0.,0.279069,0.,0.,0.,0.,0.,0.,0.,0.,0.,0.,0.,0.,0.,0.,0.,0.,0.,0.,0.,0.,0.,0.,0.,0.,0.541332,0.,0.,0.,0.,0.,0.,0.,0.,0.,0.,0.,0.,0.160117,0.,0.,0.,0.,0.,0.,0.,0.,0.,0.,0.146437,0.,0.,0.,0.,0.,0.,0.,0.,0.,0.,0.,0.,0.,0.,0.,0.,0.,0.,0.,0.,0.,0.,0.044545,0.105164,0.,0.,0.,0.,0.,0.399276,0.465161,0.,0.,0.,0.,0.,0.,0.,0.,0.,0.,0.,0.,0.,0.,0.,0.,0.,0.,0.154236,0.,0.,0.,0.,0.,0.,0.,0.,0.,0.,0.329986,0.,0.,0.35306,0.,0.,0.,0.,0.,0.,0.,0.,0.,0.,0.,0.,0.,0.,0.,0.,0.,0.,0.,0.,0.,0.,0.,0.,0.,0.,0.,0.,0.,0.,0.,0.,0.,0.,0.147304,0.,0.279069,0.,0.,0.,0.,0.,0.,0.,0.,0.,0.,0.,0.,0.,0.,0.,0.,0.,0.,0.,0.,0.,0.,0.,0.,0.,0.,0.,0.,0.08247,0.,0.,0.301359,0.,0.420075,0.,0.177893,0.,0.,0.,0.,0.313688,0.,0.,0.,0.,0.,0.,0.,0.,0.,0.,0.,0.,0.,0.009878,0.057619,0.,0.,0.,0.,0.,0.08247,0.146437,0.,0.,0.,0.,0.,0.,0.,0.,0.,0.,0.,0.,0.,0.,0.,0.,0.,0.,0.266678,0.,0.,0.,0.,0.,0.,0.,0.279069,0.,0.,0.,0.,0.,0.,0.223525,0.,0.160117,0.,0.,0.,0.,0.,0.,0.,0.,0.,0.,0.,0.,0.,0.,0.,0.,0.,0.,0.,0.,0.,0.,0.,0.,0.,0.,1.023431,0.,0.
W|0.,1.200696,0.,0.,0.,0.,0.,0.,0.,0.,2.480922,0.,0.,0.,1.299021,0.,0.,0.,0.,1.160122,0.,0.,0.,0.,0.,0.,0.,0.,0.,0.,0.,2.480922,1.160122,0.,0.,0.,0.,0.,0.,0.,0.,0.,0.,0.,0.,0.,0.,0.,0.,1.009696,1.246402,0.,0.,0.,0.,0.,0.,0.,0.,0.,0.,0.,0.,0.,0.,2.508637,0.,0.,0.,0.,0.,0.,0.,0.,0.,1.093103,0.,0.,0.,0.,0.,0.,0.,1.664774,0.,0.,0.,0.,0.,0.,0.,0.,0.,0.,0.,0.,0.,2.508637,0.,0.,0.,0.,0.,0.,0.,0.,0.,0.,0.,0.,0.,0.,0.,0.,0.,2.257236,0.,1.497033,0.,0.,0.,2.004858,0.,0.,0.,1.093103,0.,0.,0.,0.,0.,0.,0.,1.664774,0.,0.,0.,0.,0.,0.,0.,0.,0.,0.,0.,0.,0.,2.508637,0.,0.,0.,0.,0.,0.,0.,0.,0.,0.,0.,0.,0.,0.,0.,0.,0.,2.257236,0.,1.497033,0.,0.,0.,2.004858,0.,0.,0.,0.,0.,0.,0.,0.,2.480922,0.,0.,0.,1.299021,0.,0.,0.,0.,0.,0.,0.,0.,0.,0.,0.,0.,0.,0.,0.,1.009696,1.246402,0.,0.,0.,0.,0.,0.,0.,0.,0.,0.,0.,0.,0.,0.,0.,0.,0.,0.,0.,0.,0.,0.|0.,0.,0.,0.,0.,0.,0.,0.,0.,0.,2.036752,0.,0.,0.,1.655126,0.,0.,2.466296,0.,0.,0.,0.,0.,0.,0.,0.,0.,0.,0.,0.,0.,0.,2.23908,1.723463,1.504078,0.,0.,0.,0.,1.694547,0.898946,0.,1.346533,0.,0.,0.,1.851984,0.,0.,0.,0.,0.,0.,2.036752,2.301154,2.242024,0.,0.,0.,1.891378,1.960638,1.421829,0.,0.,0.,1.681552,0.,0.,0.,0.,0.,0.,1.957799,0.,0.,0.,0.,1.421829,0.,1.618183,0.,0.,2.301154,0.,2.132085,0.,1.891378,1.960638,1.891378,0.,0.,2.211523,0.,0.,2.211523,0.,0.,1.425189,0.,0.,0.,0.,0.,1.942918,0.,1.129364,0.,1.129364,0.,1.703019,0.,0.,0.,0.,0.,1.478352,2.167805,1.658022,0.985954,0.,1.723463,1.723463,0.,2.336652,0.,0.,0.,0.,1.790488,0.,0.,1.790488,1.247034,0.,0.,0.,1.659071,0.,0.,0.,0.,1.310284,0.,0.,0.,0.,0.,0.,0.,0.,0.,0.,0.929963,0.,0.,0.,0.,1.703019,0.,0.,0.,0.,0.,0.884479,1.451137,0.,0.,0.,0.,0.,0.,0.,0.,0.,0.,1.872955,1.366587,0.,0.,1.851984,0.,1.614218,0.,0.,0.,0.,1.423918,0.,1.423918,0.,0.,0.,0.,0.,1.639668,0.,0.,0.,0.,0.,0.,1.334274,0.,0.,0.,0.,1.655126,0.,0.,0.,0.,0.,0.,1.703019,1.703019,0.,1.055823,0.,1.657758,0.,0.,0.,0.,0.,1.450689,0.,1.42263,0.,0.,0.,0.884479,0.,0.,0.,0.,0.,0.,0.,0.,0.,0.,2.286447,1.723463,1.723463,0.,0.,1.95463,0.,0.,0.,0.,0.,0.,1.441424,1.325097,0.,1.402869,0.,0.,0.,0.,0.,0.,1.981941,2.041487,0.,0.,0.,1.790488,0.,0.,1.790488,0.,0.,0.,0.,1.868257,0.,0.,0.,0.984242,0.,0.,1.690445,0.,0.,0.,0.,0.750963,0.,1.423918,0.,1.423918,0.,0.,0.,0.,0.,1.639668,0.,0.,0.,0.,0.,0.,1.334274,0.,0.,0.,0.,1.655126,0.,0.,0.,0.,0.,0.,1.703019,1.703019,0.,1.055823,0.,1.657758,0.,0.,0.,0.,0.,1.450689,0.,1.42263,0.,0.,0.,0.884479,0.,0.,0.,0.,0.,0.,0.,0.,0.,0.,2.286447,1.723463,1.723463,0.,0.,1.95463,0.,0.,0.,0.,0.,0.,1.441424,1.325097,0.,1.402869,0.,0.,0.,0.,0.,0.,1.981941,2.041487,0.,0.,0.,1.790488,0.,0.,1.790488,0.,0.,0.,0.,1.868257,0.,0.,0.,0.984242,0.,0.,1.690445,0.,0.,0.,0.,0.750963,0.,2.466296,0.,0.,0.,0.,0.,0.,0.,0.,0.,0.,0.,0.,0.,0.,2.23908,1.723463,1.504078,0.,0.,0.,0.,1.694547,0.898946,0.,1.346533,0.,0.,0.,1.851984,0.,0.,0.,1.425189,0.,0.,0.,0.,0.,1.942918,0.,1.129364,0.,1.129364,0.,1.703019,0.,0.,0.,0.,0.,1.478352,2.167805,1.658022,0.985954,0.,1.723463,1.723463,0.,2.336652,0.,0.,0.,0.,1.790488,0.,0.,1.790488,1.247034,0.,0.,0.,1.659071,0.,0.,0.,0.,0.,1.194485,0.,0.,0.,0.,1.926998,0.,2.16321,0.948529,0.,0.,0.,0.,1.477329,2.102054,0.,0.,0.,0.,0.,0.,0.,1.723463,0.,1.790488,1.247034,0.,1.659071,0.,0.,0.,1.614218,0.,0.,0.|0.,0.,0.,0.,0.,0.,0.,1.070433,0.,0.,0.,0.,0.,0.,0.,0.,0.,0.,0.,0.,0.,1.60834,0.,0.,0.,0.,0.,0.,0.,0.,0.,0.,0.,0.,1.070433,0.,1.725759,1.056818,0.,0.,0.,0.766231,0.,0.,0.,0.832077,0.,0.,0.,0.,0.,0.867027,0.,0.,0.,1.725759,0.,0.,0.,0.,0.,0.,0.,0.,0.,0.,0.,0.,0.,0.,0.,0.,0.,0.,0.,0.,0.,0.,1.412833,1.412833,0.,0.,0.,0.,0.,0.,0.,0.,0.,0.,1.161327,0.,0.,0.,0.,0.,0.,0.,0.,0.,0.,0.,0.,0.,0.,0.,0.,1.077968,1.077968,0.,0.,0.,0.,0.,0.,0.,0.,0.,0.,0.,0.,0.,0.,0.,0.,0.,0.,0.,0.,0.,0.,0.,0.,1.175478,0.,0.,1.414635,0.,0.,0.,0.,0.,0.,0.,0.,0.,0.,0.,1.397769,0.,0.,0.,0.,0.,0.,0.,0.,0.,0.,0.856079,0.,0.,0.,1.412833,0.,0.,0.,0.,0.,0.,1.055373,0.,1.077968,1.077968,0.,0.,0.,0.,0.,0.,0.,0.,0.,0.,0.,0.,0.,0.,0.,0.,0.,0.,0.,0.,0.,0.,0.,0.,1.175478,0.,0.,1.414635,0.,0.,0.,0.,0.,0.,0.,0.,0.,0.,0.,1.397769,0.,0.,0.,0.,0.,0.,0.,0.,0.,0.,0.856079,0.,0.,0.,1.412833,0.,0.,0.,0.,0.,0.,1.055373,0.,0.,0.,0.,0.,0.,0.,0.,0.,0.,0.,1.60834,0.,0.,0.,0.,0.,0.,0.,0.,0.,0.,0.,0.,0.,0.,0.,0.,0.,0.,0.,0.,0.,0.,0.,0.,1.412833,1.412833,0.,0.,0.,0.,0.,0.,0.,1.224632,0.,0.,0.,0.,0.,0.,0.,0.,0.,1.412833,0.,0.|0.,0.137222,0.,0.,0.,0.,0.,0.,0.,0.,0.640238,0.,0.,0.,0.398822,0.,0.,0.,0.,0.181269,0.,0.,0.,0.,0.,0.,0.,0.,0.,0.,0.,0.640238,0.181269,0.,0.,0.,0.,0.,0.,0.,0.,0.,0.,0.,0.,0.,0.,0.,0.,0.089091,0.146635,0.,0.,0.,0.,0.,0.,0.,0.,0.,0.,0.,0.,0.,0.,0.664051,0.,0.,0.,0.,0.,0.,0.,0.,0.,0.262345,0.,0.,0.,0.,0.,0.,0.,0.672636,0.,0.,0.,0.,0.,0.,0.,0.,0.,0.,0.,0.,0.,0.664051,0.,0.,0.,0.,0.,0.,0.,0.,0.,0.,0.,0.,0.,0.,0.,0.,0.,0.669928,0.,0.408282,0.,0.,0.,0.897202,0.,0.,0.,0.262345,0.,0.,0.,0.,0.,0.,0.,0.672636,0.,0.,0.,0.,0.,0.,0.,0.,0.,0.,0.,0.,0.,0.664051,0.,0.,0.,0.,0.,0.,0.,0.,0.,0.,0.,0.,0.,0.,0.,0.,0.,0.669928,0.,0.408282,0.,0.,0.,0.897202,0.,0.,0.,0.,0.,0.,0.,0.,0.640238,0.,0.,0.,0.398822,0.,0.,0.,0.,0.,0.,0.,0.,0.,0.,0.,0.,0.,0.,0.,0.089091,0.146635,0.,0.,0.,0.,0.,0.,0.,0.,0.,0.,0.,0.,0.,0.,0.,0.,0.,0.,0.,0.,0.,0.|0.,0.,0.,0.,0.,0.,0.,0.,0.,0.,0.257989,0.,0.,0.,1.324101,0.,0.,1.409312,0.,0.,0.,0.,0.,0.,0.,0.,0.,0.,0.,0.,0.,0.,2.190405,0.817119,1.128058,0.,0.,0.,0.,0.428192,0.05773,0.,0.772276,0.,0.,0.,0.925992,0.,0.,0.,0.,0.,0.,0.257989,1.006755,0.626221,0.,0.,0.,0.650161,0.857779,0.157981,0.,0.,0.,0.429333,0.,0.,0.,0.,0.,0.,0.419528,0.,0.,0.,0.,0.157981,0.,0.577026,0.,0.,1.006755,0.,1.066043,0.,0.650161,0.857779,0.650161,0.,0.,0.723916,0.,0.,0.723916,0.,0.,0.563811,0.,0.,0.,0.,0.,0.692304,0.,0.463545,0.,0.463545,0.,0.706269,0.,0.,0.,0.,0.,0.675818,1.589723,0.63395,0.115995,0.,0.817119,0.817119,0.,0.159836,0.,0.,0.,0.,1.00715,0.,0.,1.00715,0.214334,0.,0.,0.,0.611237,0.,0.,0.,0.,0.692226,0.,0.,0.,0.,0.,0.,0.,0.,0.,0.,0.046833,0.,0.,0.,0.,0.706269,0.,0.,0.,0.,0.,0.166999,0.266535,0.,0.,0.,0.,0.,0.,0.,0.,0.,0.,0.851343,0.561359,0.,0.,0.925992,0.,0.630894,0.,0.,0.,0.,0.667207,0.,0.667207,0.,0.,0.,0.,0.,0.456256,0.,0.,0.,0.,0.,0.,0.407248,0.,0.,0.,0.,1.324101,0.,0.,0.,0.,0.,0.,0.706269,0.706269,0.,0.324868,0.,0.062095,0.,0.,0.,0.,0.,0.207241,0.,0.168608,0.,0.,0.,0.166999,0.,0.,0.,0.,0.,0.,0.,0.,0.,0.,0.457289,0.817119,0.817119,0.,0.,1.211871,0.,0.,0.,0.,0.,0.,0.395685,0.22716,0.,0.486896,0.,0.,0.,0.,0.,0.,0.83682,0.578603,0.,0.,0.,1.00715,0.,0.,1.00715,0.,0.,0.,0.,0.575574,0.,0.,0.,0.403792,0.,0.,0.849892,0.,0.,0.,0.,0.187741,0.,0.667207,0.,0.667207,0.,0.,0.,0.,0.,0.456256,0.,0.,0.,0.,0.,0.,0.407248,0.,0.,0.,0.,1.324101,0.,0.,0.,0.,0.,0.,0.706269,0.706269,0.,0.324868,0.,0.062095,0.,0.,0.,0.,0.,0.207241,0.,0.168608,0.,0.,0.,0.166999,0.,0.,0.,0.,0.,0.,0.,0.,0.,0.,0.457289,0.817119,0.817119,0.,0.,1.211871,0.,0.,0.,0.,0.,0.,0.395685,0.22716,0.,0.486896,0.,0.,0.,0.,0.,0.,0.83682,0.578603,0.,0.,0.,1.00715,0.,0.,1.00715,0.,0.,0.,0.,0.575574,0.,0.,0.,0.403792,0.,0.,0.849892,0.,0.,0.,0.,0.187741,0.,1.409312,0.,0.,0.,0.,0.,0.,0.,0.,0.,0.,0.,0.,0.,0.,2.190405,0.817119,1.128058,0.,0.,0.,0.,0.428192,0.05773,0.,0.772276,0.,0.,0.,0.925992,0.,0.,0.,0.563811,0.,0.,0.,0.,0.,0.692304,0.,0.463545,0.,0.463545,0.,0.706269,0.,0.,0.,0.,0.,0.675818,1.589723,0.63395,0.115995,0.,0.817119,0.817119,0.,0.159836,0.,0.,0.,0.,1.00715,0.,0.,1.00715,0.214334,0.,0.,0.,0.611237,0.,0.,0.,0.,0.,0.029134,0.,0.,0.,0.,0.574719,0.,0.392481,0.14408,0.,0.,0.,0.,0.492443,0.825318,0.,0.,0.,0.,0.,0.,0.,0.817119,0.,1.00715,0.214334,0.,0.611237,0.,0.,0.,0.630894,0.,0.,0.|0.,0.,0.,0.,0.,0.,0.,0.121316,0.,0.,0.,0.,0.,0.,0.,0.,0.,0.,0.,0.,0.,1.083881,0.,0.,0.,0.,0.,0.,0.,0.,0.,0.,0.,0.,0.121316,0.,0.75502,0.149412,0.,0.,0.,0.056758,0.,0.,0.,0.053111,0.,0.,0.,0.,0.,0.185791,0.,0.,0.,0.75502,0.,0.,0.,0.,0.,0.,0.,0.,0.,0.,0.,0.,0.,0.,0.,0.,0.,0.,0.,0.,0.,0.,0.264906,0.264906,0.,0.,0.,0.,0.,0.,0.,0.,0.,0.,0.058484,0.,0.,0.,0.,0.,0.,0.,0.,0.,0.,0.,0.,0.,0.,0.,0.,0.203274,0.203274,0.,0.,0.,0.,0.,0.,0.,0.,0.,0.,0.,0.,0.,0.,0.,0.,0.,0.,0.,0.,0.,0.,0.,0.,0.00934,0.,0.,0.162421,0.,0.,0.,0.,0.,0.,0.,0.,0.,0.,0.,0.391375,0.,0.,0.,0.,0.,0.,0.,0.,0.,0.,0.009156,0.,0.,0.,0.264906,0.,0.,0.,0.,0.,0.,0.268216,0.,0.203274,0.203274,0.,0.,0.,0.,0.,0.,0.,0.,0.,0.,0.,0.,0.,0.,0.,0.,0.,0.,0.,0.,0.,0.,0.,0.,0.00934,0.,0.,0.162421,0.,0.,0.,0.,0.,0.,0.,0.,0.,0.,0.,0.391375,0.,0.,0.,0.,0.,0.,0.,0.,0.,0.,0.009156,0.,0.,0.,0.264906,0.,0.,0.,0.,0.,0.,0.268216,0.,0.,0.,0.,0.,0.,0.,0.,0.,0.,0.,1.083881,0.,0.,0.,0.,0.,0.,0.,0.,0.,0.,0.,0.,0.,0.,0.,0.,0.,0.,0.,0.,0.,0.,0.,0.,0.264906,0.264906,0.,0.,0.,0.,0.,0.,0.,0.134348,0.,0.,0.,0.,0.,0.,0.,0.,0.,0.264906,0.,0.
Y|0.,0.,0.,0.,0.,0.,1.487272,0.,0.,0.,0.,0.,1.584388,0.,0.,0.,0.,0.,1.75164,0.,0.,0.,0.,0.,0.,0.,0.,0.,0.,0.,0.,0.,0.,0.,0.,0.,0.,0.,0.,0.,0.,0.,0.,0.,0.,0.,0.,0.,0.,0.,0.,0.,0.,0.,0.,0.,0.,0.,0.,0.,0.,0.,0.,0.,0.,0.,0.,0.,0.,0.,1.779536,0.,0.,0.,0.,0.,0.,0.,0.,0.,0.,0.,0.,0.,0.,0.,1.577557,1.314861,0.,0.774727,0.,0.,0.,0.921823,0.,0.,0.,1.501853,1.279931,1.287217,0.,2.31118,0.,0.,0.,1.552775,0.,0.,1.536928,0.,0.,0.,0.,0.,1.232621,0.,0.,0.,0.,0.,0.,0.,1.445544,1.213067,0.,0.,0.,0.,0.,0.971734,0.,0.,0.,0.,2.398889,0.,0.,0.,0.,0.,0.,0.,0.,0.,0.986599,0.,0.,0.,0.,0.894855,0.,0.,0.,0.,0.,0.,0.,0.,0.,0.,0.,0.,0.,0.,0.,0.,0.,2.398889,0.,0.,1.235474,0.,0.,0.,0.,0.,0.,0.839741,1.734543,0.,0.,0.,0.,0.,0.,0.,0.,0.,0.,0.,1.021103,1.577557,0.,0.,1.577557,0.,0.,0.,0.,0.,1.552775,0.,0.,0.,0.,0.,0.868582,1.372725,0.,1.365738,0.,0.,0.,0.,0.,0.,1.328311,0.,0.,0.,0.,0.,0.,0.946496,0.,0.,0.,0.997602,0.,0.,0.,0.,0.,0.,0.,1.348594,0.,0.,0.,0.,0.,0.,0.,0.,0.,0.,0.,0.,0.,0.,0.,0.,0.,0.,0.,0.,0.,1.487272,0.,0.,0.,0.,0.,1.275271,1.487272,0.,0.,0.,1.584388,0.,0.,1.348758,0.,0.,0.,0.,0.,0.,1.786309,0.,0.,1.073124,0.,1.330206,1.735547,0.,0.,0.,0.,0.,0.,1.75164,0.,0.,0.,0.,0.,0.,0.,0.,0.,0.,0.,0.,0.,0.,0.,0.,0.,0.,0.,1.018505,0.,1.734543,0.,0.,0.,0.,0.,0.,0.,0.986599,0.,0.,0.986599,0.,0.,1.340581,0.,0.,0.,0.,0.,0.,1.021103,1.577557,0.,0.,1.577557,0.,0.,0.,0.,0.,1.552775,0.,0.,0.,0.,0.,0.868582,1.372725,0.,1.365738,0.,0.,0.,0.,0.,0.,1.328311,0.,0.,0.,0.,0.,0.,0.946496,0.,0.,0.,0.997602,0.,0.,0.,0.,0.,0.,0.,1.348594,0.,0.,0.,0.,0.,0.,0.,0.,0.,0.,0.,0.,0.,0.,0.,0.,0.,0.,0.,0.,0.,1.487272,0.,0.,0.,0.,0.,1.275271,1.487272,0.,0.,0.,1.584388,0.,0.,1.348758,0.,0.,0.,0.,0.,0.,1.786309,0.,0.,1.073124,0.,1.330206,1.735547,0.,0.,0.,0.,0.,0.,1.75164,0.,0.,0.,0.,0.,0.,0.,0.,0.,0.,0.,0.,0.,0.,0.,0.,0.,0.,0.,1.018505,0.,1.734543,0.,0.,0.,0.,0.,0.,0.,0.986599,0.,0.,0.986599,0.,0.,1.340581,0.,0.,0.,0.,0.,0.,0.,0.,0.,0.,0.,0.,0.,0.,0.,0.,0.,0.,0.,0.,0.,0.,0.,0.,0.,0.,1.552775,0.,0.,1.536928,0.,0.,0.,0.,0.,1.232621,0.,0.,0.,0.,0.,0.,0.,1.445544,1.213067,0.,0.,0.,0.,0.,0.971734,0.,0.,0.,0.,2.398889,0.,0.,0.,0.,0.,0.,0.,0.,0.,0.986599,0.,0.,0.,0.,0.894855,0.,0.,0.,0.,0.,0.,0.,0.,0.,0.,0.,0.|0.,0.,0.,0.,0.,0.,0.,2.44222,2.058978,0.,1.876362,0.,0.,1.558429,0.,0.,0.,0.,0.,0.,0.,0.,1.339807,0.,0.,0.,0.,0.,0.,0.,1.065837,0.,0.,1.685057,0.,0.,0.,0.,0.,0.,0.,0.,0.,0.,0.,1.43735,0.,0.,0.,0.,0.,0.,0.,0.,1.43147,1.869814,0.,0.,0.,0.,0.794501,0.,0.,0.,0.,0.,0.,0.,0.,1.250682,0.,0.,1.575655,0.,0.,0.,0.,0.,1.575655,0.,0.,1.857438,0.,1.504139,0.,0.,0.,0.,0.,1.288712,1.526944,0.,1.526944,0.,0.,0.,1.732064,0.,0.,2.108096,0.,0.,0.,0.,1.42362,0.,0.993977,2.107954,0.,1.300576,0.,1.476868,0.,0.,1.886866,0.,0.,0.,0.,0.,0.,0.,0.,0.,0.,0.,0.,0.,1.351192,0.,0.,0.,0.,0.,0.,0.,0.,1.720132,0.,1.08149,0.,0.,0.,0.,0.717162,0.,0.,0.,0.,0.,0.845799,0.,1.623493,0.,0.,0.,0.,0.,0.,1.43147,0.,0.,0.,0.,0.,0.,0.,0.,1.531428,1.631616,0.,0.,1.526944,0.,1.42362,0.,1.674314,1.167802,0.,0.,0.,0.,0.,0.,0.,1.300576,0.,0.,0.,0.,0.,1.200604,1.125566,1.285869,0.,0.,1.797457,0.,0.,1.503224,1.720132,0.,0.,0.,0.,0.,1.258255,1.863187,1.04474,1.423788,0.798465,1.501823,2.056089,2.056089,0.,0.,0.,0.,0.,0.,0.,0.,0.,1.447381,0.,0.,0.,1.696097,2.726831,0.,2.714004,0.,0.,1.822049,0.,1.531428,1.531428,1.492593,1.596177,0.,0.,0.,2.406413,2.215365,0.,0.,0.,0.,0.,0.,0.,0.,0.,0.,1.293643,0.,0.,1.197764,0.,0.,1.337302,1.558429,1.058316,0.,1.163935,0.,0.,0.,1.461815,0.,0.,0.,0.,0.,0.,0.,0.,0.,2.020347,0.,0.,1.551064,0.,0.,0.,0.,0.,0.,0.,0.,0.,0.,1.714173,2.031649,0.,0.,0.,0.,0.,0.,0.,0.,0.,0.,1.869814,0.,0.,0.,0.,1.276894,0.,0.,0.,0.,0.,0.,0.,0.,0.,2.064356,1.108029,0.919269,0.,1.139448,0.,1.139448,0.,0.,0.,2.35441,0.,0.,0.,1.144574,0.,1.966308,0.,0.,0.,0.,0.,2.074436,1.869006,0.,0.,0.,0.946898,1.34185,0.,0.,0.,0.,1.108308,0.,0.,0.,1.21755,0.,0.,1.276495,0.,0.,0.,1.130833,0.,0.,0.,1.374291,0.,0.,0.,1.433549,0.,0.,0.,1.754806,0.,0.,0.,0.,0.,0.,0.,0.,0.,1.52752,0.,0.,0.,0.,0.,0.,1.276894,0.,0.,2.519868,2.461865,2.519868,2.461865,0.,0.,0.,0.,0.,0.,0.,0.,0.,0.,0.,1.738714,0.,0.,1.144574,0.,1.388685,0.,0.,0.,0.,0.,0.,0.,0.,1.084444,1.244966,1.565001,1.922923,0.,0.,0.,0.,0.,0.,0.,0.,0.,0.,1.943957,0.,0.,1.001248,0.,0.,0.,0.,1.728115,0.,0.,1.421518,0.,0.,0.,0.,0.,0.,1.570469,0.,0.,0.,0.,0.,0.,0.,0.,0.,1.446383,1.092182,0.,0.,0.,0.,0.,2.44222,2.058978,0.,1.876362,2.058978,0.,1.131881,0.,1.558429,0.,0.,0.,0.,0.,0.,0.,0.,0.,0.,0.,1.930469,0.,0.,0.,0.,0.,0.,0.,0.,0.,0.,2.385799,0.,0.,1.463445,2.385799,0.,0.,0.,0.,1.250682,0.,1.331679,0.,0.,1.723323,0.,0.,0.,1.133,0.,0.,1.255741,0.,0.,0.,1.636151,0.,1.476868,0.,2.322017,0.,1.465481,0.,1.428619,0.,0.,0.,0.,0.,0.,0.,0.,0.,1.575655,0.,0.,1.213897,0.,0.,0.,0.,0.,0.,0.,1.473412,0.,1.339807,0.,0.,0.,0.,0.,0.,0.,1.339807,0.,0.,0.,0.,0.,1.476603,1.640777,0.,0.,0.,0.,0.,0.,1.065837,1.52752,0.,0.,0.,0.,0.,0.,0.,0.,0.,0.,1.64292,0.,0.,1.173383,0.,0.,0.,0.,0.,1.685057,0.961221,0.,0.,0.,0.,1.152455,0.,0.,1.276832,0.,0.,0.,0.,0.,1.565764,0.,0.,1.441132,0.,0.,0.,0.,0.,0.,0.,0.,0.,0.,0.,0.,0.,0.,1.465147,0.,0.,0.,0.,0.,1.43735,0.,0.,0.,0.,0.,0.,0.,0.,0.,0.,0.,0.,1.503224,0.,0.,0.,1.87744,0.,1.120296,0.,1.139448,0.,0.,0.,1.565605,0.,2.413994,0.,0.,0.,0.,0.,0.,1.93832,0.,0.,0.,0.,1.386616,0.,1.388685,0.,0.,0.,1.426794,0.,0.,0.,0.,0.,0.,0.,0.,0.,0.,0.,0.,0.,0.,0.,0.,1.888251,0.,0.,0.,0.,0.,0.,0.,0.,0.,0.,0.,2.074436,0.,0.,0.,0.,0.,0.,0.,0.,0.,1.943957,0.,0.,1.001248,0.,0.,0.,0.,1.728115,0.,0.,1.421518,0.,0.,0.,0.,0.,0.,1.570469,0.,0.,0.,0.,0.,0.,0.,0.,0.,1.446383,1.092182,0.,0.,0.,0.,0.,2.44222,2.058978,0.,1.876362,2.058978,0.,1.131881,0.,1.558429,0.,0.,0.,0.,0.,0.,0.,0.,0.,0.,0.,1.930469,0.,0.,0.,0.,0.,0.,0.,0.,0.,0.,2.385799,0.,0.,1.463445,2.385799,0.,0.,0.,0.,1.250682,0.,1.331679,0.,0.,1.723323,0.,0.,0.,1.133,0.,0.,1.255741,0.,0.,0.,1.636151,0.,1.476868,0.,2.322017,0.,1.465481,0.,1.428619,0.,0.,0.,0.,0.,0.,0.,0.,0.,1.575655,0.,0.,1.213897,0.,0.,0.,0.,0.,0.,0.,1.473412,0.,1.339807,0.,0.,0.,0.,0.,0.,0.,1.339807,0.,0.,0.,0.,0.,1.476603,1.640777,0.,0.,0.,0.,0.,0.,1.065837,1.52752,0.,0.,0.,0.,0.,0.,0.,0.,0.,0.,1.64292,0.,0.,1.173383,0.,0.,0.,0.,0.,1.685057,0.961221,0.,0.,0.,0.,1.152455,0.,0.,1.276832,0.,0.,0.,0.,0.,1.565764,0.,0.,1.441132,0.,0.,0.,0.,0.,0.,0.,0.,0.,0.,0.,0.,0.,0.,1.465147,0.,0.,0.,0.,0.,1.43735,0.,0.,0.,0.,0.,0.,0.,0.,0.,0.,0.,0.,1.503224,0.,0.,0.,1.87744,0.,1.120296,0.,1.139448,0.,0.,0.,1.565605,0.,2.413994,0.,0.,0.,0.,0.,0.,1.93832,0.,0.,0.,0.,1.386616,0.,1.388685,0.,0.,0.,1.426794,0.,0.,0.,0.,0.,0.,0.,0.,0.,0.,0.,0.,0.,0.,0.,0.,1.888251,0.,0.,0.,0.,0.,0.,0.,0.,0.,0.,0.,2.074436,0.,1.857438,0.,1.504139,0.,0.,0.,0.,0.,1.288712,1.526944,0.,1.526944,0.,0.,0.,1.732064,0.,0.,2.108096,0.,0.,0.,0.,1.42362,0.,0.993977,2.107954,0.,1.300576,0.,1.476868,0.,0.,1.886866,0.,0.,0.,0.,0.,0.,0.,0.,0.,0.,0.,0.,0.,1.351192,0.,0.,0.,0.,0.,0.,0.,0.,1.720132,0.,1.08149,0.,0.,0.,0.,0.717162,0.,0.,0.,0.,0.,0.845799,0.,1.623493,0.,0.,0.,0.,1.293643,0.,0.,1.197764,0.,0.,1.337302,1.558429,1.058316,0.,1.163935,0.,0.,0.,1.461815,0.,0.,0.,0.,0.,0.,0.,0.,0.,2.020347,0.,0.,1.551064,0.,0.,0.,0.,0.,0.,0.,0.,0.,0.,1.714173,2.031649,0.,0.,0.,0.,0.,0.,0.,0.,0.,0.,1.869814,0.,0.,0.,0.,1.276894,0.,0.,0.,0.,0.,0.,0.,0.,0.,2.064356,1.108029,0.919269,0.,1.139448,0.,1.139448,0.,0.,0.,2.35441,0.,0.,0.,1.144574,0.,1.966308,0.,0.,0.,0.,0.,2.074436,1.869006,0.,0.,0.,0.946898,1.34185,0.,0.,0.,1.915454,0.,0.,1.433549,0.,0.,0.,0.,1.488221,0.,1.804631,0.,0.,0.,0.,0.,1.173383,0.,0.,0.,0.,1.763448,0.,0.,1.701636,0.,0.,2.020347,0.,0.,1.139448,0.,1.869006,0.,0.,0.,0.,1.244966,1.565001,1.922923,0.,0.|1.709551,0.,0.,0.,0.,0.,0.,0.,0.,0.,1.195371,0.,0.,1.129196,0.,0.,0.,0.,0.,0.,0.,0.,0.,0.,0.,0.,1.082493,0.,0.,0.,0.,0.,0.,0.,0.,0.,1.167679,1.339397,0.,0.,0.,0.,0.,0.,0.,1.220506,0.,0.,0.,0.,0.,0.,0.,0.,0.,0.,0.,0.,0.,0.,0.,0.,0.,1.345346,0.,1.227581,0.,1.075312,0.,0.,0.,1.428286,0.,0.,0.,1.325876,1.428286,1.53573,0.,0.,0.,0.,0.,0.,0.,0.,0.,0.,1.068947,0.,0.,1.357347,0.,0.,0.,0.,0.,0.,0.,0.,0.,0.,0.,1.053698,0.,0.,0.,0.,0.,0.,0.,1.220506,0.,0.,0.,0.,0.,1.089002,0.,0.,0.,0.,0.,1.363338,0.,0.,0.,0.,0.,0.,0.,1.167679,0.,0.,0.,0.,0.,0.,0.,0.,1.137983,0.,0.933206,0.,1.386846,0.,0.,1.428286,0.,1.085498,1.32027,1.342664,0.,0.,0.,0.,0.,0.,0.,0.,1.460971,0.,1.460136,0.,0.,0.,0.,0.,0.992532,0.,0.,0.,0.,0.,0.,0.,0.,1.558313,0.,0.,1.209727,1.220506,0.,0.,0.,0.,0.,1.311652,1.017346,0.,0.,1.137695,0.,0.,0.,1.34393,0.,0.,0.,0.,1.600244,0.,0.,0.,0.,1.464257,0.963931,1.160125,0.,1.788334,1.725039,0.,1.726943,1.381833,1.681635,1.33483,0.,0.,2.111036,2.229399,0.,0.,0.,0.,0.,0.,0.,0.,0.,0.,0.,0.,1.429405,0.,0.,0.886985,0.,0.,0.,1.129196,0.,0.,0.,0.,0.,0.,0.,0.,0.,0.,0.,0.,0.,0.,1.182029,0.,0.,0.,0.,0.,0.,0.,1.356024,0.,0.,0.,0.,0.,0.,0.,0.,0.,0.,0.,0.822286,0.,0.,0.,0.,0.,0.,0.,0.,1.339397,0.,0.,0.,0.,0.,0.,0.,0.,0.,0.,0.,1.442579,0.,1.46658,1.46658,0.,0.,1.138841,0.,1.119135,0.,0.,0.,0.,0.,0.,0.,1.431425,0.,0.,0.,1.546272,0.,0.,0.,0.,0.,0.,0.,0.,0.,0.,1.097216,0.,0.,0.,0.,0.,0.,1.199603,0.,0.,0.,0.,0.,0.,0.,0.,0.69609,0.,0.,0.,0.,0.,0.,0.,0.,0.,0.,0.,0.,0.,0.,0.,0.,0.,1.598031,0.,0.,0.,0.,0.,0.,0.,0.,0.,1.119135,0.,0.,0.,0.,0.,0.,0.,0.,0.,0.,1.499516,0.,1.598595,0.,0.,0.,0.,0.,0.,0.,0.,0.,0.,1.429405,1.544768,0.,1.183962,0.,0.,0.,0.,1.393642,1.709551,0.,0.,0.,0.,0.,0.,1.151207,0.,0.,0.,0.,0.,0.,1.031536,0.,0.,1.195371,0.,0.,0.,1.129196,0.,0.,0.,0.,0.,0.,0.,0.,0.,0.,0.,0.,0.,0.,0.,1.37133,0.,0.,0.,0.,1.102043,0.,1.229139,0.,0.,1.363734,0.,0.,0.,0.,0.,0.,0.,1.525747,0.,1.068947,0.,1.889648,0.,1.205895,0.,0.,0.,0.,0.,0.,0.,0.,0.,0.,0.,0.,0.,0.,0.,0.,0.,0.,0.,0.,1.414864,0.,0.,0.,0.,0.,0.,0.,0.,0.,1.166148,0.,0.,0.,0.,0.,0.,0.,0.,0.,0.,0.,0.,0.,0.,0.,0.,0.,0.,0.,0.,1.211756,0.,0.,0.,0.,0.,0.,0.,0.,1.082493,1.286397,0.,0.,0.,1.9195,1.346857,0.,0.,1.493207,1.640336,0.,0.,0.,0.,0.,0.,0.,0.,0.,1.22272,0.,0.,0.,0.,0.,0.,0.,1.209727,0.,0.,1.147111,0.,0.960308,0.,1.46658,0.,0.,0.,1.504936,0.,1.220506,0.,0.,0.,0.,0.,0.,0.,0.,0.,0.,0.,0.,0.,0.,0.,0.,0.,0.,0.,0.,0.,0.,0.,0.,1.239598,0.,0.,0.,1.965498,0.,0.,0.,0.,0.,0.,0.,0.,0.,0.,0.,1.429405,1.544768,0.,1.183962,0.,0.,0.,0.,1.393642,1.709551,0.,0.,0.,0.,0.,0.,1.151207,0.,0.,0.,0.,0.,0.,1.031536,0.,0.,1.195371,0.,0.,0.,1.129196,0.,0.,0.,0.,0.,0.,0.,0.,0.,0.,0.,0.,0.,0.,0.,1.37133,0.,0.,0.,0.,1.102043,0.,1.229139,0.,0.,1.363734,0.,0.,0.,0.,0.,0.,0.,1.525747,0.,1.068947,0.,1.889648,0.,1.205895,0.,0.,0.,0.,0.,0.,0.,0.,0.,0.,0.,0.,0.,0.,0.,0.,0.,0.,0.,0.,1.414864,0.,0.,0.,0.,0.,0.,0.,0.,0.,1.166148,0.,0.,0.,0.,0.,0.,0.,0.,0.,0.,0.,0.,0.,0.,0.,0.,0.,0.,0.,0.,1.211756,0.,0.,0.,0.,0.,0.,0.,0.,1.082493,1.286397,0.,0.,0.,1.9195,1.346857,0.,0.,1.493207,1.640336,0.,0.,0.,0.,0.,0.,0.,0.,0.,1.22272,0.,0.,0.,0.,0.,0.,0.,1.209727,0.,0.,1.147111,0.,0.960308,0.,1.46658,0.,0.,0.,1.504936,0.,1.220506,0.,0.,0.,0.,0.,0.,0.,0.,0.,0.,0.,0.,0.,0.,0.,0.,0.,0.,0.,0.,0.,0.,0.,0.,1.239598,0.,0.,0.,1.965498,0.,0.,0.,0.,0.,1.345346,0.,1.227581,0.,1.075312,0.,0.,0.,1.428286,0.,0.,0.,1.325876,1.428286,1.53573,0.,0.,0.,0.,0.,0.,0.,0.,0.,0.,1.068947,0.,0.,1.357347,0.,0.,0.,0.,0.,0.,0.,0.,0.,0.,0.,1.053698,0.,0.,0.,0.,0.,0.,0.,1.220506,0.,0.,0.,0.,0.,1.089002,0.,0.,0.,0.,0.,1.363338,0.,0.,0.,1.429405,0.,0.,0.886985,0.,0.,0.,1.129196,0.,0.,0.,0.,0.,0.,0.,0.,0.,0.,0.,0.,0.,0.,1.182029,0.,0.,0.,0.,0.,0.,0.,1.356024,0.,0.,0.,0.,0.,0.,0.,0.,0.,0.,0.,0.822286,0.,0.,0.,0.,0.,0.,0.,0.,1.339397,0.,0.,0.,0.,0.,0.,0.,0.,0.,0.,0.,1.442579,0.,1.46658,1.46658,0.,0.,1.138841,0.,1.119135,0.,0.,0.,0.,0.,0.,0.,1.431425,0.,0.,0.,1.546272,0.,0.,0.,0.,0.,1.37133,0.,0.,0.,0.,0.,0.,0.,0.,0.,0.,0.,0.,0.,0.,0.,0.,0.,0.,0.,0.,0.,0.,0.,0.,0.,1.46658,0.,0.,0.,0.,0.,1.598595,0.,0.,0.,0.|0.,0.,0.,0.,0.,0.,0.371818,0.,0.,0.,0.,0.,0.452682,0.,0.,0.,0.,0.,0.179865,0.,0.,0.,0.,0.,0.,0.,0.,0.,0.,0.,0.,0.,0.,0.,0.,0.,0.,0.,0.,0.,0.,0.,0.,0.,0.,0.,0.,0.,0.,0.,0.,0.,0.,0.,0.,0.,0.,0.,0.,0.,0.,0.,0.,0.,0.,0.,0.,0.,0.,0.,0.15145,0.,0.,0.,0.,0.,0.,0.,0.,0.,0.,0.,0.,0.,0.,0.,0.447453,0.243847,0.,0.107601,0.,0.,0.,0.006413,0.,0.,0.,0.51788,0.617898,0.551664,0.,0.361122,0.,0.,0.,0.9634,0.,0.,0.79042,0.,0.,0.,0.,0.,0.053172,0.,0.,0.,0.,0.,0.,0.,0.032816,0.043324,0.,0.,0.,0.,0.,0.138819,0.,0.,0.,0.,0.606616,0.,0.,0.,0.,0.,0.,0.,0.,0.,0.076312,0.,0.,0.,0.,0.042612,0.,0.,0.,0.,0.,0.,0.,0.,0.,0.,0.,0.,0.,0.,0.,0.,0.,0.606616,0.,0.,0.910349,0.,0.,0.,0.,0.,0.,0.082597,0.444755,0.,0.,0.,0.,0.,0.,0.,0.,0.,0.,0.,0.12934,0.447453,0.,0.,0.447453,0.,0.,0.,0.,0.,0.9634,0.,0.,0.,0.,0.,0.010465,0.185086,0.,0.124941,0.,0.,0.,0.,0.,0.,0.362267,0.,0.,0.,0.,0.,0.,0.034734,0.,0.,0.,0.302026,0.,0.,0.,0.,0.,0.,0.,0.277652,0.,0.,0.,0.,0.,0.,0.,0.,0.,0.,0.,0.,0.,0.,0.,0.,0.,0.,0.,0.,0.,0.371818,0.,0.,0.,0.,0.,0.152478,0.371818,0.,0.,0.,0.452682,0.,0.,0.293208,0.,0.,0.,0.,0.,0.,0.330798,0.,0.,0.268281,0.,0.289569,0.672967,0.,0.,0.,0.,0.,0.,0.179865,0.,0.,0.,0.,0.,0.,0.,0.,0.,0.,0.,0.,0.,0.,0.,0.,0.,0.,0.,0.054012,0.,0.444755,0.,0.,0.,0.,0.,0.,0.,0.076312,0.,0.,0.076312,0.,0.,0.027359,0.,0.,0.,0.,0.,0.,0.12934,0.447453,0.,0.,0.447453,0.,0.,0.,0.,0.,0.9634,0.,0.,0.,0.,0.,0.010465,0.185086,0.,0.124941,0.,0.,0.,0.,0.,0.,0.362267,0.,0.,0.,0.,0.,0.,0.034734,0.,0.,0.,0.302026,0.,0.,0.,0.,0.,0.,0.,0.277652,0.,0.,0.,0.,0.,0.,0.,0.,0.,0.,0.,0.,0.,0.,0.,0.,0.,0.,0.,0.,0.,0.371818,0.,0.,0.,0.,0.,0.152478,0.371818,0.,0.,0.,0.452682,0.,0.,0.293208,0.,0.,0.,0.,0.,0.,0.330798,0.,0.,0.268281,0.,0.289569,0.672967,0.,0.,0.,0.,0.,0.,0.179865,0.,0.,0.,0.,0.,0.,0.,0.,0.,0.,0.,0.,0.,0.,0.,0.,0.,0.,0.,0.054012,0.,0.444755,0.,0.,0.,0.,0.,0.,0.,0.076312,0.,0.,0.076312,0.,0.,0.027359,0.,0.,0.,0.,0.,0.,0.,0.,0.,0.,0.,0.,0.,0.,0.,0.,0.,0.,0.,0.,0.,0.,0.,0.,0.,0.,0.9634,0.,0.,0.79042,0.,0.,0.,0.,0.,0.053172,0.,0.,0.,0.,0.,0.,0.,0.032816,0.043324,0.,0.,0.,0.,0.,0.138819,0.,0.,0.,0.,0.606616,0.,0.,0.,0.,0.,0.,0.,0.,0.,0.076312,0.,0.,0.,0.,0.042612,0.,0.,0.,0.,0.,0.,0.,0.,0.,0.,0.,0.|0.,0.,0.,0.,0.,0.,0.,0.976888,0.579564,0.,0.583757,0.,0.,0.60212,0.,0.,0.,0.,0.,0.,0.,0.,0.320389,0.,0.,0.,0.,0.,0.,0.,0.228394,0.,0.,1.068573,0.,0.,0.,0.,0.,0.,0.,0.,0.,0.,0.,0.145915,0.,0.,0.,0.,0.,0.,0.,0.,0.15269,0.554245,0.,0.,0.,0.,0.152789,0.,0.,0.,0.,0.,0.,0.,0.,0.222344,0.,0.,0.59087,0.,0.,0.,0.,0.,0.59087,0.,0.,1.061393,0.,0.306232,0.,0.,0.,0.,0.,0.257742,0.302574,0.,0.302574,0.,0.,0.,0.487143,0.,0.,0.716753,0.,0.,0.,0.,0.284724,0.,0.223138,0.602272,0.,0.298493,0.,0.242863,0.,0.,1.640753,0.,0.,0.,0.,0.,0.,0.,0.,0.,0.,0.,0.,0.,0.103938,0.,0.,0.,0.,0.,0.,0.,0.,0.204266,0.,0.047396,0.,0.,0.,0.,0.021093,0.,0.,0.,0.,0.,0.10711,0.,0.473519,0.,0.,0.,0.,0.,0.,0.15269,0.,0.,0.,0.,0.,0.,0.,0.,0.957143,0.362581,0.,0.,0.302574,0.,0.284724,0.,0.356237,0.223622,0.,0.,0.,0.,0.,0.,0.,0.298493,0.,0.,0.,0.,0.,0.12006,0.076673,0.147157,0.,0.,0.632907,0.,0.,0.21004,0.204266,0.,0.,0.,0.,0.,0.269626,0.882562,0.742316,0.899235,0.210122,0.467781,1.204016,1.204016,0.,0.,0.,0.,0.,0.,0.,0.,0.,0.40205,0.,0.,0.,0.761513,1.222373,0.,1.55086,0.,0.,0.911025,0.,0.957143,0.957143,0.353509,0.504056,0.,0.,0.,1.925131,1.329219,0.,0.,0.,0.,0.,0.,0.,0.,0.,0.,0.292722,0.,0.,0.478228,0.,0.,0.26746,0.60212,0.068278,0.,0.125376,0.,0.,0.,0.15478,0.,0.,0.,0.,0.,0.,0.,0.,0.,1.524122,0.,0.,0.398845,0.,0.,0.,0.,0.,0.,0.,0.,0.,0.,0.95504,0.798148,0.,0.,0.,0.,0.,0.,0.,0.,0.,0.,0.554245,0.,0.,0.,0.,0.689816,0.,0.,0.,0.,0.,0.,0.,0.,0.,0.336058,0.103072,0.106892,0.,0.391685,0.,0.391685,0.,0.,0.,0.882904,0.,0.,0.,0.174411,0.,0.693991,0.,0.,0.,0.,0.,0.846709,0.295106,0.,0.,0.,0.110676,0.429857,0.,0.,0.,0.,0.313672,0.,0.,0.,0.481947,0.,0.,0.237991,0.,0.,0.,0.154204,0.,0.,0.,0.692089,0.,0.,0.,0.480903,0.,0.,0.,1.133312,0.,0.,0.,0.,0.,0.,0.,0.,0.,0.27598,0.,0.,0.,0.,0.,0.,0.689816,0.,0.,1.724121,2.461865,1.724121,2.461865,0.,0.,0.,0.,0.,0.,0.,0.,0.,0.,0.,0.513063,0.,0.,0.174411,0.,0.310292,0.,0.,0.,0.,0.,0.,0.,0.,0.180741,0.348993,0.485108,0.751547,0.,0.,0.,0.,0.,0.,0.,0.,0.,0.,0.751663,0.,0.,0.087382,0.,0.,0.,0.,0.796436,0.,0.,0.383192,0.,0.,0.,0.,0.,0.,0.777756,0.,0.,0.,0.,0.,0.,0.,0.,0.,0.063896,0.013159,0.,0.,0.,0.,0.,0.976888,0.579564,0.,0.583757,0.579564,0.,0.178049,0.,0.60212,0.,0.,0.,0.,0.,0.,0.,0.,0.,0.,0.,0.497242,0.,0.,0.,0.,0.,0.,0.,0.,0.,0.,1.050627,0.,0.,0.436348,1.050627,0.,0.,0.,0.,0.222344,0.,0.470004,0.,0.,0.279014,0.,0.,0.,0.125889,0.,0.,0.232545,0.,0.,0.,0.298143,0.,0.242863,0.,0.84437,0.,0.680402,0.,0.219787,0.,0.,0.,0.,0.,0.,0.,0.,0.,0.59087,0.,0.,0.323706,0.,0.,0.,0.,0.,0.,0.,0.44545,0.,0.320389,0.,0.,0.,0.,0.,0.,0.,0.320389,0.,0.,0.,0.,0.,0.384321,0.651815,0.,0.,0.,0.,0.,0.,0.228394,0.27598,0.,0.,0.,0.,0.,0.,0.,0.,0.,0.,0.326076,0.,0.,0.564962,0.,0.,0.,0.,0.,1.068573,0.195804,0.,0.,0.,0.,0.576227,0.,0.,0.583062,0.,0.,0.,0.,0.,0.709858,0.,0.,0.519592,0.,0.,0.,0.,0.,0.,0.,0.,0.,0.,0.,0.,0.,0.,0.294337,0.,0.,0.,0.,0.,0.145915,0.,0.,0.,0.,0.,0.,0.,0.,0.,0.,0.,0.,0.21004,0.,0.,0.,0.235935,0.,0.128804,0.,0.391685,0.,0.,0.,0.723979,0.,0.991796,0.,0.,0.,0.,0.,0.,0.646107,0.,0.,0.,0.,0.422588,0.,0.310292,0.,0.,0.,0.524128,0.,0.,0.,0.,0.,0.,0.,0.,0.,0.,0.,0.,0.,0.,0.,0.,0.667669,0.,0.,0.,0.,0.,0.,0.,0.,0.,0.,0.,0.846709,0.,0.,0.,0.,0.,0.,0.,0.,0.,0.751663,0.,0.,0.087382,0.,0.,0.,0.,0.796436,0.,0.,0.383192,0.,0.,0.,0.,0.,0.,0.777756,0.,0.,0.,0.,0.,0.,0.,0.,0.,0.063896,0.013159,0.,0.,0.,0.,0.,0.976888,0.579564,0.,0.583757,0.579564,0.,0.178049,0.,0.60212,0.,0.,0.,0.,0.,0.,0.,0.,0.,0.,0.,0.497242,0.,0.,0.,0.,0.,0.,0.,0.,0.,0.,1.050627,0.,0.,0.436348,1.050627,0.,0.,0.,0.,0.222344,0.,0.470004,0.,0.,0.279014,0.,0.,0.,0.125889,0.,0.,0.232545,0.,0.,0.,0.298143,0.,0.242863,0.,0.84437,0.,0.680402,0.,0.219787,0.,0.,0.,0.,0.,0.,0.,0.,0.,0.59087,0.,0.,0.323706,0.,0.,0.,0.,0.,0.,0.,0.44545,0.,0.320389,0.,0.,0.,0.,0.,0.,0.,0.320389,0.,0.,0.,0.,0.,0.384321,0.651815,0.,0.,0.,0.,0.,0.,0.228394,0.27598,0.,0.,0.,0.,0.,0.,0.,0.,0.,0.,0.326076,0.,0.,0.564962,0.,0.,0.,0.,0.,1.068573,0.195804,0.,0.,0.,0.,0.576227,0.,0.,0.583062,0.,0.,0.,0.,0.,0.709858,0.,0.,0.519592,0.,0.,0.,0.,0.,0.,0.,0.,0.,0.,0.,0.,0.,0.,0.294337,0.,0.,0.,0.,0.,0.145915,0.,0.,0.,0.,0.,0.,0.,0.,0.,0.,0.,0.,0.21004,0.,0.,0.,0.235935,0.,0.128804,0.,0.391685,0.,0.,0.,0.723979,0.,0.991796,0.,0.,0.,0.,0.,0.,0.646107,0.,0.,0.,0.,0.422588,0.,0.310292,0.,0.,0.,0.524128,0.,0.,0.,0.,0.,0.,0.,0.,0.,0.,0.,0.,0.,0.,0.,0.,0.667669,0.,0.,0.,0.,0.,0.,0.,0.,0.,0.,0.,0.846709,0.,1.061393,0.,0.306232,0.,0.,0.,0.,0.,0.257742,0.302574,0.,0.302574,0.,0.,0.,0.487143,0.,0.,0.716753,0.,0.,0.,0.,0.284724,0.,0.223138,0.602272,0.,0.298493,0.,0.242863,0.,0.,1.640753,0.,0.,0.,0.,0.,0.,0.,0.,0.,0.,0.,0.,0.,0.103938,0.,0.,0.,0.,0.,0.,0.,0.,0.204266,0.,0.047396,0.,0.,0.,0.,0.021093,0.,0.,0.,0.,0.,0.10711,0.,0.473519,0.,0.,0.,0.,0.292722,0.,0.,0.478228,0.,0.,0.26746,0.60212,0.068278,0.,0.125376,0.,0.,0.,0.15478,0.,0.,0.,0.,0.,0.,0.,0.,0.,1.524122,0.,0.,0.398845,0.,0.,0.,0.,0.,0.,0.,0.,0.,0.,0.95504,0.798148,0.,0.,0.,0.,0.,0.,0.,0.,0.,0.,0.554245,0.,0.,0.,0.,0.689816,0.,0.,0.,0.,0.,0.,0.,0.,0.,0.336058,0.103072,0.106892,0.,0.391685,0.,0.391685,0.,0.,0.,0.882904,0.,0.,0.,0.174411,0.,0.693991,0.,0.,0.,0.,0.,0.846709,0.295106,0.,0.,0.,0.110676,0.429857,0.,0.,0.,1.596212,0.,0.,0.480903,0.,0.,0.,0.,0.163265,0.,0.187404,0.,0.,0.,0.,0.,0.564962,0.,0.,0.,0.,0.503842,0.,0.,0.850818,0.,0.,1.524122,0.,0.,0.391685,0.,0.295106,0.,0.,0.,0.,0.348993,0.485108,0.751547,0.,0.|0.129839,0.,0.,0.,0.,0.,0.,0.,0.,0.,0.150528,0.,0.,0.256635,0.,0.,0.,0.,0.,0.,0.,0.,0.,0.,0.,0.,0.316827,0.,0.,0.,0.,0.,0.,0.,0.,0.,0.101199,0.514817,0.,0.,0.,0.,0.,0.,0.,0.129679,0.,0.,0.,0.,0.,0.,0.,0.,0.,0.,0.,0.,0.,0.,0.,0.,0.,0.768769,0.,0.102911,0.,0.26394,0.,0.,0.,0.454156,0.,0.,0.,0.189411,0.454156,0.319944,0.,0.,0.,0.,0.,0.,0.,0.,0.,0.,0.16153,0.,0.,1.091779,0.,0.,0.,0.,0.,0.,0.,0.,0.,0.,0.,0.040527,0.,0.,0.,0.,0.,0.,0.,0.129679,0.,0.,0.,0.,0.,0.064059,0.,0.,0.,0.,0.,0.302964,0.,0.,0.,0.,0.,0.,0.,0.101199,0.,0.,0.,0.,0.,0.,0.,0.,0.121646,0.,0.030978,0.,0.214631,0.,0.,0.454156,0.,0.175747,0.339498,0.114269,0.,0.,0.,0.,0.,0.,0.,0.,0.407156,0.,0.350433,0.,0.,0.,0.,0.,0.086307,0.,0.,0.,0.,0.,0.,0.,0.,0.197533,0.,0.,0.09943,0.129679,0.,0.,0.,0.,0.,0.281068,0.107089,0.,0.,0.037301,0.,0.,0.,0.230153,0.,0.,0.,0.,0.71122,0.,0.,0.,0.,0.239062,0.199434,0.497196,0.,0.894167,0.86252,0.,0.454459,0.72728,0.575296,0.262199,0.,0.,1.688829,1.783519,0.,0.,0.,0.,0.,0.,0.,0.,0.,0.,0.,0.,0.615583,0.,0.,0.1657,0.,0.,0.,0.256635,0.,0.,0.,0.,0.,0.,0.,0.,0.,0.,0.,0.,0.,0.,0.40189,0.,0.,0.,0.,0.,0.,0.,0.32932,0.,0.,0.,0.,0.,0.,0.,0.,0.,0.,0.,0.011747,0.,0.,0.,0.,0.,0.,0.,0.,0.514817,0.,0.,0.,0.,0.,0.,0.,0.,0.,0.,0.,0.167742,0.,0.802036,0.802036,0.,0.,0.28471,0.,0.149218,0.,0.,0.,0.,0.,0.,0.,0.165539,0.,0.,0.,0.026775,0.,0.,0.,0.,0.,0.,0.,0.,0.,0.,0.154974,0.,0.,0.,0.,0.,0.,0.396991,0.,0.,0.,0.,0.,0.,0.,0.,0.087011,0.,0.,0.,0.,0.,0.,0.,0.,0.,0.,0.,0.,0.,0.,0.,0.,0.,1.009282,0.,0.,0.,0.,0.,0.,0.,0.,0.,0.149218,0.,0.,0.,0.,0.,0.,0.,0.,0.,0.,0.302534,0.,0.659259,0.,0.,0.,0.,0.,0.,0.,0.,0.,0.,0.615583,0.550743,0.,0.267678,0.,0.,0.,0.,0.469767,0.129839,0.,0.,0.,0.,0.,0.,0.369866,0.,0.,0.,0.,0.,0.,0.129897,0.,0.,0.150528,0.,0.,0.,0.256635,0.,0.,0.,0.,0.,0.,0.,0.,0.,0.,0.,0.,0.,0.,0.,0.519662,0.,0.,0.,0.,0.291717,0.,0.245828,0.,0.,0.151526,0.,0.,0.,0.,0.,0.,0.,0.393304,0.,0.16153,0.,0.171786,0.,0.387609,0.,0.,0.,0.,0.,0.,0.,0.,0.,0.,0.,0.,0.,0.,0.,0.,0.,0.,0.,0.,0.477105,0.,0.,0.,0.,0.,0.,0.,0.,0.,0.111822,0.,0.,0.,0.,0.,0.,0.,0.,0.,0.,0.,0.,0.,0.,0.,0.,0.,0.,0.,0.,0.037,0.,0.,0.,0.,0.,0.,0.,0.,0.316827,0.357332,0.,0.,0.,1.72755,1.144828,0.,0.,0.693159,0.797039,0.,0.,0.,0.,0.,0.,0.,0.,0.,0.125547,0.,0.,0.,0.,0.,0.,0.,0.09943,0.,0.,0.196297,0.,0.048786,0.,0.802036,0.,0.,0.,0.641639,0.,0.129679,0.,0.,0.,0.,0.,0.,0.,0.,0.,0.,0.,0.,0.,0.,0.,0.,0.,0.,0.,0.,0.,0.,0.,0.,0.369825,0.,0.,0.,0.769108,0.,0.,0.,0.,0.,0.,0.,0.,0.,0.,0.,0.615583,0.550743,0.,0.267678,0.,0.,0.,0.,0.469767,0.129839,0.,0.,0.,0.,0.,0.,0.369866,0.,0.,0.,0.,0.,0.,0.129897,0.,0.,0.150528,0.,0.,0.,0.256635,0.,0.,0.,0.,0.,0.,0.,0.,0.,0.,0.,0.,0.,0.,0.,0.519662,0.,0.,0.,0.,0.291717,0.,0.245828,0.,0.,0.151526,0.,0.,0.,0.,0.,0.,0.,0.393304,0.,0.16153,0.,0.171786,0.,0.387609,0.,0.,0.,0.,0.,0.,0.,0.,0.,0.,0.,0.,0.,0.,0.,0.,0.,0.,0.,0.,0.477105,0.,0.,0.,0.,0.,0.,0.,0.,0.,0.111822,0.,0.,0.,0.,0.,0.,0.,0.,0.,0.,0.,0.,0.,0.,0.,0.,0.,0.,0.,0.,0.037,0.,0.,0.,0.,0.,0.,0.,0.,0.316827,0.357332,0.,0.,0.,1.72755,1.144828,0.,0.,0.693159,0.797039,0.,0.,0.,0.,0.,0.,0.,0.,0.,0.125547,0.,0.,0.,0.,0.,0.,0.,0.09943,0.,0.,0.196297,0.,0.048786,0.,0.802036,0.,0.,0.,0.641639,0.,0.129679,0.,0.,0.,0.,0.,0.,0.,0.,0.,0.,0.,0.,0.,0.,0.,0.,0.,0.,0.,0.,0.,0.,0.,0.,0.369825,0.,0.,0.,0.769108,0.,0.,0.,0.,0.,0.768769,0.,0.102911,0.,0.26394,0.,0.,0.,0.454156,0.,0.,0.,0.189411,0.454156,0.319944,0.,0.,0.,0.,0.,0.,0.,0.,0.,0.,0.16153,0.,0.,1.091779,0.,0.,0.,0.,0.,0.,0.,0.,0.,0.,0.,0.040527,0.,0.,0.,0.,0.,0.,0.,0.129679,0.,0.,0.,0.,0.,0.064059,0.,0.,0.,0.,0.,0.302964,0.,0.,0.,0.615583,0.,0.,0.1657,0.,0.,0.,0.256635,0.,0.,0.,0.,0.,0.,0.,0.,0.,0.,0.,0.,0.,0.,0.40189,0.,0.,0.,0.,0.,0.,0.,0.32932,0.,0.,0.,0.,0.,0.,0.,0.,0.,0.,0.,0.011747,0.,0.,0.,0.,0.,0.,0.,0.,0.514817,0.,0.,0.,0.,0.,0.,0.,0.,0.,0.,0.,0.167742,0.,0.802036,0.802036,0.,0.,0.28471,0.,0.149218,0.,0.,0.,0.,0.,0.,0.,0.165539,0.,0.,0.,0.026775,0.,0.,0.,0.,0.,0.519662,0.,0.,0.,0.,0.,0.,0.,0.,0.,0.,0.,0.,0.,0.,0.,0.,0.,0.,0.,0.,0.,0.,0.,0.,0.,0.802036,0.,0.,0.,0.,0.,0.659259,0.,0.,0.,0.
V|0.,0.,0.,0.,0.,1.227568,0.,0.,0.,1.479617,0.,0.,0.,0.,0.,0.,0.,0.,0.,0.,0.,0.,0.,0.,0.,0.,0.,0.,0.,0.,0.,0.,0.,0.,0.,0.,0.,0.,0.,0.,0.,0.,0.,0.,0.,0.,1.89387,0.,0.,0.,0.,0.,0.,1.876171,0.,0.,1.950245,2.233884,0.,0.,0.,0.,0.,0.,0.,0.,0.,0.,0.,0.,0.,0.,0.,0.,0.,0.,0.,0.,0.,0.,0.,0.,0.,0.,0.,0.,0.,1.656836,0.,0.,0.,0.,0.,0.,0.,0.,0.,0.,0.,0.,0.,0.,0.,0.,0.,0.,1.530555,0.,0.,0.,0.,0.,0.,0.,0.,0.973953,0.,0.,0.,1.530555,0.,0.,0.,0.,0.,0.,0.,0.,1.530555,0.,0.,0.,0.,0.,0.,0.,0.,1.073824,0.,0.,0.,0.,0.,0.,0.,0.,0.,0.,0.,0.,0.,0.,0.,0.,0.,0.,0.,0.,0.,1.739983,0.,0.,0.,0.,0.,0.,0.,0.,0.,0.,0.,0.,0.,0.,0.,0.,0.,0.,0.,0.,0.,0.,0.,0.,0.,0.898072,1.456428,1.677408,0.,0.,0.,0.,0.,0.,0.,0.,0.,0.,0.,0.,0.,0.,0.,0.,0.,0.,0.,0.,0.,0.,0.,0.,0.,0.,0.,0.,0.,0.,0.,0.,0.,0.,0.,0.,0.,0.,0.,0.,0.,0.,0.,0.,0.,0.,0.,0.,1.583204,0.,0.,0.,0.,0.,0.,0.,0.,0.,0.,0.983735,0.,1.429613,0.,0.,0.,0.,0.,0.,0.,0.,0.,0.,0.,0.,0.,1.62607,0.982529,0.,0.,0.,0.,0.,0.,0.,0.,0.,0.,0.,0.,0.,0.,0.,0.,0.,0.,0.,0.,0.86999,0.,0.,0.,0.,0.,0.,1.154134,0.,1.069125,1.171141,0.,0.,0.,0.,0.,0.,0.,0.,0.,0.,0.,0.,0.,0.,1.247954,1.355656,0.,0.,0.,0.,1.876171,0.,0.,1.424425,0.,0.,0.,0.,0.,0.,0.,0.,1.162105,0.,0.,0.,0.,0.,0.,0.,0.,0.,0.,0.,0.,1.927377,0.,0.,0.,0.,0.,0.,0.,0.,0.,0.,0.,0.,0.,0.,0.,1.227568,0.,0.,0.,1.227568,0.,1.260478,0.,0.,1.479617,0.,0.,0.,0.,0.,0.,0.,0.,0.,0.,0.,0.,0.,0.,0.,1.120011,1.607929,0.,2.255071,0.,0.,0.,0.,1.108772,1.250672,0.,0.,1.009915,0.,0.,0.,0.,0.,0.,0.,1.168066,0.,0.,0.,0.,1.881223,0.,1.743151,0.,0.,0.,0.,0.,0.,1.739983,2.255071,0.,0.,0.,0.,0.,0.,0.,1.969033,0.,0.,0.86011,1.429613,0.,0.,0.,0.,0.,0.,0.,0.,0.,1.171141,0.,0.,0.,0.,0.,0.,0.,0.,0.,0.,0.,0.,0.,0.,0.,0.,0.,0.,0.,0.,0.,0.,0.,0.,0.,0.,0.,0.,0.,0.,0.,0.,1.247954,1.355656,0.,0.,0.,0.,1.876171,0.,0.,1.424425,0.,0.,0.,0.,0.,0.,0.,0.,1.162105,0.,0.,0.,0.,0.,0.,0.,0.,0.,0.,0.,0.,1.927377,0.,0.,0.,0.,0.,0.,0.,0.,0.,0.,0.,0.,0.,0.,0.,1.227568,0.,0.,0.,1.227568,0.,1.260478,0.,0.,1.479617,0.,0.,0.,0.,0.,0.,0.,0.,0.,0.,0.,0.,0.,0.,0.,1.120011,1.607929,0.,2.255071,0.,0.,0.,0.,1.108772,1.250672,0.,0.,1.009915,0.,0.,0.,0.,0.,0.,0.,1.168066,0.,0.,0.,0.,1.881223,0.,1.743151,0.,0.,0.,0.,0.,0.,1.739983,2.255071,0.,0.,0.,0.,0.,0.,0.,1.969033,0.,0.,0.86011,1.429613,0.,0.,0.,0.,0.,0.,0.,0.,0.,1.171141,0.,0.,0.,0.,0.,0.,0.,0.,0.,0.,0.,0.,0.,0.,0.,0.,0.,0.,0.,0.,0.,0.,0.,0.,1.89387,0.,0.,0.,0.,0.,0.,1.876171,0.,0.,1.950245,2.233884,0.,0.,0.,0.,0.,0.,0.,0.,0.,0.,0.,0.,0.,0.,0.,0.,0.,0.,0.,0.,0.,0.,0.,0.,0.,0.,0.,0.,0.,1.656836,0.,0.,0.,0.,0.,0.,0.,0.,0.,0.,0.,0.,0.,0.,0.,0.,0.,0.,0.,0.,0.,0.,0.,0.,0.,0.,0.,0.,0.,0.,0.,0.,0.,0.,0.,0.,0.,0.,0.,0.,0.,0.,0.,0.,0.,0.,0.,0.,0.,0.,0.,0.,0.,0.,0.,0.,1.583204,0.,0.,0.,0.,0.,0.,0.,0.,0.,0.,0.983735,0.,1.429613,0.,0.,0.,0.,0.,0.,0.,0.,1.424425,0.,0.,0.,0.,0.,0.,0.,0.,0.,0.,0.,0.,0.,0.,0.,0.,0.,0.,0.,0.,0.,0.,0.,0.,0.,0.,0.,0.|0.,0.,0.,0.,0.,0.,0.,0.,0.,1.366582,0.,0.,0.,1.70539,0.,0.,0.,0.,0.,0.,0.,1.048361,0.,0.,0.,0.,1.013667,0.,0.,0.,0.,1.099183,0.,0.,0.,0.,1.163121,0.,0.,0.,0.,0.,0.,0.,0.,0.,0.,0.,0.,0.,1.115193,1.178046,0.,0.,0.,1.031035,0.,1.372156,0.,0.,0.,0.,0.,0.,0.912504,1.75345,0.,0.,1.355856,0.,0.,0.,0.,0.,1.46689,0.,0.,0.,0.,0.,0.,1.00528,0.,0.,0.,1.130182,0.,0.,0.,0.,0.,1.161934,1.00528,0.,0.,1.130182,0.,0.,0.,1.372156,0.,0.,1.245839,0.,0.,1.19349,0.,0.,0.,0.,0.,0.,0.,0.,0.,0.,0.,0.,0.,0.,0.,0.,0.,0.,0.,0.,0.,0.,0.,0.,1.604379,0.,0.,0.,1.445275,0.,0.,0.,0.,0.,0.,0.,0.,0.,1.362313,0.,0.,0.,1.182624,0.,0.,0.,1.46689,0.,0.,0.,0.,0.,0.,1.862541,1.200395,0.,0.,0.,0.,0.,0.,1.133717,0.,0.,1.133717,0.,0.,0.,0.,0.,0.,1.522384,0.,0.,0.,0.,0.,0.,0.,0.,0.,0.,1.355856,0.,0.,1.672311,0.,0.,0.,0.,0.,0.,0.,0.,0.,0.,0.,0.,0.,1.068931,0.,0.,0.,0.,0.,0.,0.,0.,0.,0.995812,0.,0.,0.,0.,0.,1.295569,0.,0.,0.,0.,0.,1.163052,0.,0.,0.,0.,0.,0.,0.,0.,0.,0.,0.,0.,0.,0.,0.,0.,0.,0.,0.,0.,0.,0.,0.,1.359799,0.,0.,0.,0.,0.,0.,0.,0.,0.,1.198575,0.,0.,0.,0.,0.,0.,0.,0.,0.,1.304113,0.,0.,0.,0.,0.,0.,0.,0.,0.,0.,0.,0.,0.,1.340429,0.,0.,0.,0.,0.,0.,0.,1.301149,0.,0.,0.,0.,1.28894,0.,1.542383,0.,1.174161,0.,1.002636,0.,1.719721,0.,0.,0.,0.964267,1.114092,1.717267,0.,0.,0.,0.,0.,0.,0.,0.,0.,0.,0.,1.147707,0.,1.154526,0.,0.,0.,1.281851,0.95084,1.081566,0.,0.,0.,0.826772,1.429904,0.,0.,0.,0.,0.,0.,0.,0.,0.,1.809349,0.,2.002065,0.,2.002066,0.,0.,1.96983,0.,0.,0.,0.,0.,0.,0.,0.,0.,0.,0.,0.,0.,0.,0.,0.,0.,1.400537,0.,0.,0.,0.,1.427712,0.,1.024106,0.,0.,0.,1.362313,0.,0.,0.,1.296902,0.,0.,0.,0.,1.423981,0.,0.,0.,0.918742,0.,0.,0.,1.151459,0.,0.,1.305348,0.,0.,0.,0.,0.,0.,0.,1.502136,0.,0.,0.,0.,0.,0.,0.,0.,0.,1.031035,0.,0.,0.,1.19349,0.,0.,0.,0.,0.,0.,0.,0.,0.,0.930881,0.,0.,1.890332,0.,1.460463,0.,0.,0.,0.,0.,0.,0.,0.,0.,0.,0.,0.,0.,0.,1.505125,1.591426,1.822273,0.,0.,0.,0.,0.,0.,1.354666,1.604379,0.,0.,1.099183,0.,0.,0.,0.,1.568434,0.,1.182624,0.,0.,0.,1.483003,0.,0.,0.,1.226738,0.,0.,0.,0.,0.918693,0.,0.,1.122414,0.,0.,0.,0.,0.,0.,0.,0.,0.,0.,0.,0.,0.,0.,0.,0.,0.,0.,0.,1.544361,0.,0.,0.,0.,1.19349,0.,0.,0.,0.,0.,0.,1.075416,0.,0.,0.,0.,0.,0.,1.200761,0.,0.,0.,0.,2.022238,0.,0.,0.,0.,0.,0.,1.244967,0.,0.,0.,0.,0.,0.,0.,0.,0.,0.,1.018229,1.257124,0.,0.,1.407324,0.,1.511102,0.,0.,0.,1.311957,0.,0.,1.049997,0.,0.,0.,0.,0.,0.,0.,0.,0.,0.,0.,0.,0.,0.,1.326947,0.,1.290303,0.973921,0.,0.,0.,0.,0.,0.,0.,0.,0.,0.,0.,0.,0.,0.,0.,0.,1.161934,1.00528,0.,0.,1.242695,0.,0.,0.,1.505125,1.591426,1.822273,0.,0.,0.,0.,0.,0.,0.874477,0.,1.366582,0.,0.,0.,0.,0.,1.535082,1.016028,1.004621,0.,0.,0.,0.,0.,0.,0.,1.70539,1.354666,0.,0.,0.,0.,0.,0.,0.,0.,0.,0.,0.,0.,1.510942,0.,0.,0.,0.,0.,0.,0.,0.,1.168402,0.,0.,0.,1.137858,0.,0.,0.,0.,1.451943,0.,0.,1.024106,0.,0.,0.,0.,0.,1.510536,1.02882,0.,0.,1.048361,0.,0.,0.,0.,1.013667,0.,0.,0.,0.,1.415993,0.,1.415993,0.,0.,0.,0.,1.099183,0.,0.,0.,0.,1.163121,0.,0.,0.,0.,1.397241,0.,0.,0.,0.,1.373036,1.285577,1.130182,0.,0.,0.,0.,0.,1.362313,0.,0.,0.,1.362313,0.,0.,0.,0.,0.,0.,0.,0.,0.,1.568434,0.,0.,0.,0.,0.,0.,0.,1.131014,0.,0.,0.,0.,1.206314,1.46689,0.,0.,1.43151,1.423981,0.,0.,0.,1.423981,0.,0.,0.,0.,1.806333,0.,0.,0.,1.085625,0.,0.,0.,0.,1.122414,1.579634,1.45592,0.,0.,0.,1.117479,1.672839,0.,0.,0.,0.,0.,0.,1.623473,0.,0.,0.,0.,0.,0.,0.,0.,0.,0.,0.,1.115193,1.178046,0.,0.,0.,0.,0.,0.,0.,0.,0.,0.,0.,0.,0.,0.,0.,0.,0.,0.,0.,1.544361,0.,0.,0.,0.,1.19349,0.,0.,0.,0.,0.,0.,1.075416,0.,0.,0.,0.,0.,0.,1.200761,0.,0.,0.,0.,2.022238,0.,0.,0.,0.,0.,0.,1.244967,0.,0.,0.,0.,0.,0.,0.,0.,0.,0.,1.018229,1.257124,0.,0.,1.407324,0.,1.511102,0.,0.,0.,1.311957,0.,0.,1.049997,0.,0.,0.,0.,0.,0.,0.,0.,0.,0.,0.,0.,0.,0.,1.326947,0.,1.290303,0.973921,0.,0.,0.,0.,0.,0.,0.,0.,0.,0.,0.,0.,0.,0.,0.,0.,1.161934,1.00528,0.,0.,1.242695,0.,0.,0.,1.505125,1.591426,1.822273,0.,0.,0.,0.,0.,0.,0.874477,0.,1.366582,0.,0.,0.,0.,0.,1.535082,1.016028,1.004621,0.,0.,0.,0.,0.,0.,0.,1.70539,1.354666,0.,0.,0.,0.,0.,0.,0.,0.,0.,0.,0.,0.,1.510942,0.,0.,0.,0.,0.,0.,0.,0.,1.168402,0.,0.,0.,1.137858,0.,0.,0.,0.,1.451943,0.,0.,1.024106,0.,0.,0.,0.,0.,1.510536,1.02882,0.,0.,1.048361,0.,0.,0.,0.,1.013667,0.,0.,0.,0.,1.415993,0.,1.415993,0.,0.,0.,0.,1.099183,0.,0.,0.,0.,1.163121,0.,0.,0.,0.,1.397241,0.,0.,0.,0.,1.373036,1.285577,1.130182,0.,0.,0.,0.,0.,1.362313,0.,0.,0.,1.362313,0.,0.,0.,0.,0.,0.,0.,0.,0.,1.568434,0.,0.,0.,0.,0.,0.,0.,1.131014,0.,0.,0.,0.,1.206314,1.46689,0.,0.,1.43151,1.423981,0.,0.,0.,1.423981,0.,0.,0.,0.,1.806333,0.,0.,0.,1.085625,0.,0.,0.,0.,1.122414,1.579634,1.45592,0.,0.,0.,1.117479,1.672839,0.,0.,0.,0.,0.,0.,1.623473,0.,0.,0.,0.,0.,0.,0.,0.,0.,0.,0.,1.115193,1.178046,0.,0.,0.,0.,0.,0.,0.,0.,1.372156,0.,0.,1.245839,0.,0.,1.19349,0.,0.,0.,0.,0.,0.,0.,0.,0.,0.,0.,0.,0.,0.,0.,0.,0.,0.,0.,0.,0.,0.,0.,0.,1.604379,0.,0.,0.,1.445275,0.,0.,0.,0.,0.,0.,0.,0.,0.,1.362313,0.,0.,0.,1.182624,0.,0.,0.,1.46689,0.,0.,0.,0.,0.,0.,1.862541,1.200395,0.,0.,0.,0.,0.,0.,1.133717,0.,0.,1.133717,0.,0.,0.,0.,0.,0.,1.522384,0.,0.,1.147707,0.,1.154526,0.,0.,0.,1.281851,0.95084,1.081566,0.,0.,0.,0.826772,1.429904,0.,0.,0.,0.,0.,0.,0.,0.,0.,1.809349,0.,2.002065,0.,2.002066,0.,0.,1.96983,0.,0.,0.,0.,0.,0.,0.,0.,0.,0.,0.,0.,0.,0.,0.,0.,0.,1.400537,0.,0.,0.,0.,1.427712,0.,1.024106,0.,0.,0.,1.362313,0.,0.,0.,1.296902,0.,0.,0.,0.,1.423981,0.,0.,0.,0.918742,0.,0.,0.,1.151459,0.,0.,1.305348,0.,0.,0.,0.,0.,0.,0.,1.502136,0.,0.,0.,0.,0.,0.,0.,1.19349,0.,0.,0.,0.,0.,1.244967,0.,0.,0.,0.,0.,1.003804,0.,0.,0.,0.,1.080878,1.389159,0.,0.,0.,0.,1.368319,0.,0.,1.099183,0.,0.,0.,0.,1.397241,0.,0.,0.,0.,1.433746,0.,0.,0.,0.,0.,1.259519,1.262943,0.,1.922729,1.207816,1.96983,0.,0.,1.024106,0.,0.918742,0.,0.,0.,1.502136,0.,0.,0.,1.099183,0.,0.,0.,0.,0.|,|0.,0.,0.,0.,0.,0.133431,0.,0.,0.,0.317061,0.,0.,0.,0.,0.,0.,0.,0.,0.,0.,0.,0.,0.,0.,0.,0.,0.,0.,0.,0.,0.,0.,0.,0.,0.,0.,0.,0.,0.,0.,0.,0.,0.,0.,0.,0.,0.192005,0.,0.,0.,0.,0.,0.,0.204545,0.,0.,0.278606,0.183105,0.,0.,0.,0.,0.,0.,0.,0.,0.,0.,0.,0.,0.,0.,0.,0.,0.,0.,0.,0.,0.,0.,0.,0.,0.,0.,0.,0.,0.,0.125418,0.,0.,0.,0.,0.,0.,0.,0.,0.,0.,0.,0.,0.,0.,0.,0.,0.,0.,0.460237,0.,0.,0.,0.,0.,0.,0.,0.,0.143228,0.,0.,0.,0.460237,0.,0.,0.,0.,0.,0.,0.,0.,0.460237,0.,0.,0.,0.,0.,0.,0.,0.,0.079542,0.,0.,0.,0.,0.,0.,0.,0.,0.,0.,0.,0.,0.,0.,0.,0.,0.,0.,0.,0.,0.,0.384472,0.,0.,0.,0.,0.,0.,0.,0.,0.,0.,0.,0.,0.,0.,0.,0.,0.,0.,0.,0.,0.,0.,0.,0.,0.,0.069082,0.026971,0.503222,0.,0.,0.,0.,0.,0.,0.,0.,0.,0.,0.,0.,0.,0.,0.,0.,0.,0.,0.,0.,0.,0.,0.,0.,0.,0.,0.,0.,0.,0.,0.,0.,0.,0.,0.,0.,0.,0.,0.,0.,0.,0.,0.,0.,0.,0.,0.,0.,0.139694,0.,0.,0.,0.,0.,0.,0.,0.,0.,0.,0.014981,0.,0.089351,0.,0.,0.,0.,0.,0.,0.,0.,0.,0.,0.,0.,0.,0.180674,0.158939,0.,0.,0.,0.,0.,0.,0.,0.,0.,0.,0.,0.,0.,0.,0.,0.,0.,0.,0.,0.,0.014301,0.,0.,0.,0.,0.,0.,0.033453,0.,0.070107,0.197335,0.,0.,0.,0.,0.,0.,0.,0.,0.,0.,0.,0.,0.,0.,0.20072,0.132722,0.,0.,0.,0.,0.204545,0.,0.,0.116962,0.,0.,0.,0.,0.,0.,0.,0.,0.215205,0.,0.,0.,0.,0.,0.,0.,0.,0.,0.,0.,0.,0.264289,0.,0.,0.,0.,0.,0.,0.,0.,0.,0.,0.,0.,0.,0.,0.,0.133431,0.,0.,0.,0.133431,0.,0.172668,0.,0.,0.317061,0.,0.,0.,0.,0.,0.,0.,0.,0.,0.,0.,0.,0.,0.,0.,0.035556,0.111662,0.,2.029564,0.,0.,0.,0.,0.152184,0.171661,0.,0.,0.198023,0.,0.,0.,0.,0.,0.,0.,0.206597,0.,0.,0.,0.,0.419916,0.,0.087463,0.,0.,0.,0.,0.,0.,0.384472,2.029564,0.,0.,0.,0.,0.,0.,0.,0.246129,0.,0.,0.009199,0.089351,0.,0.,0.,0.,0.,0.,0.,0.,0.,0.197335,0.,0.,0.,0.,0.,0.,0.,0.,0.,0.,0.,0.,0.,0.,0.,0.,0.,0.,0.,0.,0.,0.,0.,0.,0.,0.,0.,0.,0.,0.,0.,0.,0.20072,0.132722,0.,0.,0.,0.,0.204545,0.,0.,0.116962,0.,0.,0.,0.,0.,0.,0.,0.,0.215205,0.,0.,0.,0.,0.,0.,0.,0.,0.,0.,0.,0.,0.264289,0.,0.,0.,0.,0.,0.,0.,0.,0.,0.,0.,0.,0.,0.,0.,0.133431,0.,0.,0.,0.133431,0.,0.172668,0.,0.,0.317061,0.,0.,0.,0.,0.,0.,0.,0.,0.,0.,0.,0.,0.,0.,0.,0.035556,0.111662,0.,2.029564,0.,0.,0.,0.,0.152184,0.171661,0.,0.,0.198023,0.,0.,0.,0.,0.,0.,0.,0.206597,0.,0.,0.,0.,0.419916,0.,0.087463,0.,0.,0.,0.,0.,0.,0.384472,2.029564,0.,0.,0.,0.,0.,0.,0.,0.246129,0.,0.,0.009199,0.089351,0.,0.,0.,0.,0.,0.,0.,0.,0.,0.197335,0.,0.,0.,0.,0.,0.,0.,0.,0.,0.,0.,0.,0.,0.,0.,0.,0.,0.,0.,0.,0.,0.,0.,0.,0.192005,0.,0.,0.,0.,0.,0.,0.204545,0.,0.,0.278606,0.183105,0.,0.,0.,0.,0.,0.,0.,0.,0.,0.,0.,0.,0.,0.,0.,0.,0.,0.,0.,0.,0.,0.,0.,0.,0.,0.,0.,0.,0.,0.125418,0.,0.,0.,0.,0.,0.,0.,0.,0.,0.,0.,0.,0.,0.,0.,0.,0.,0.,0.,0.,0.,0.,0.,0.,0.,0.,0.,0.,0.,0.,0.,0.,0.,0.,0.,0.,0.,0.,0.,0.,0.,0.,0.,0.,0.,0.,0.,0.,0.,0.,0.,0.,0.,0.,0.,0.,0.139694,0.,0.,0.,0.,0.,0.,0.,0.,0.,0.,0.014981,0.,0.089351,0.,0.,0.,0.,0.,0.,0.,0.,0.116962,0.,0.,0.,0.,0.,0.,0.,0.,0.,0.,0.,0.,0.,0.,0.,0.,0.,0.,0.,0.,0.,0.,0.,0.,0.,0.,0.,0.|0.,0.,0.,0.,0.,0.,0.,0.,0.,0.155969,0.,0.,0.,0.426347,0.,0.,0.,0.,0.,0.,0.,0.164664,0.,0.,0.,0.,0.18575,0.,0.,0.,0.,0.153263,0.,0.,0.,0.,0.248335,0.,0.,0.,0.,0.,0.,0.,0.,0.,0.,0.,0.,0.,0.37613,0.446124,0.,0.,0.,0.037043,0.,0.451908,0.,0.,0.,0.,0.,0.,0.086905,0.584483,0.,0.,0.18982,0.,0.,0.,0.,0.,0.689506,0.,0.,0.,0.,0.,0.,0.030463,0.,0.,0.,0.38888,0.,0.,0.,0.,0.,0.387311,0.030463,0.,0.,0.38888,0.,0.,0.,0.451908,0.,0.,0.155308,0.,0.,0.39783,0.,0.,0.,0.,0.,0.,0.,0.,0.,0.,0.,0.,0.,0.,0.,0.,0.,0.,0.,0.,0.,0.,0.,0.,0.540654,0.,0.,0.,1.135573,0.,0.,0.,0.,0.,0.,0.,0.,0.,0.510867,0.,0.,0.,0.301326,0.,0.,0.,0.689506,0.,0.,0.,0.,0.,0.,0.215194,0.076519,0.,0.,0.,0.,0.,0.,0.566859,0.,0.,0.566859,0.,0.,0.,0.,0.,0.,0.095149,0.,0.,0.,0.,0.,0.,0.,0.,0.,0.,0.18982,0.,0.,0.762377,0.,0.,0.,0.,0.,0.,0.,0.,0.,0.,0.,0.,0.,0.27713,0.,0.,0.,0.,0.,0.,0.,0.,0.,0.12654,0.,0.,0.,0.,0.,0.116495,0.,0.,0.,0.,0.,0.338342,0.,0.,0.,0.,0.,0.,0.,0.,0.,0.,0.,0.,0.,0.,0.,0.,0.,0.,0.,0.,0.,0.,0.,0.33995,0.,0.,0.,0.,0.,0.,0.,0.,0.,1.10395,0.,0.,0.,0.,0.,0.,0.,0.,0.,0.260823,0.,0.,0.,0.,0.,0.,0.,0.,0.,0.,0.,0.,0.,0.074598,0.,0.,0.,0.,0.,0.,0.,0.070149,0.,0.,0.,0.,0.412461,0.,0.533902,0.,0.147857,0.,0.345737,0.,0.515916,0.,0.,0.,0.602667,0.179692,0.271147,0.,0.,0.,0.,0.,0.,0.,0.,0.,0.,0.,0.104337,0.,0.429787,0.,0.,0.,0.292994,0.271668,0.267484,0.,0.,0.,0.043864,0.314947,0.,0.,0.,0.,0.,0.,0.,0.,0.,1.08561,0.,0.95621,0.,0.956211,0.,0.,1.347778,0.,0.,0.,0.,0.,0.,0.,0.,0.,0.,0.,0.,0.,0.,0.,0.,0.,0.164769,0.,0.,0.,0.,0.399759,0.,0.206618,0.,0.,0.,0.510867,0.,0.,0.,0.200789,0.,0.,0.,0.,0.355995,0.,0.,0.,0.157909,0.,0.,0.,0.200254,0.,0.,0.489505,0.,0.,0.,0.,0.,0.,0.,0.316239,0.,0.,0.,0.,0.,0.,0.,0.,0.,0.037043,0.,0.,0.,0.39783,0.,0.,0.,0.,0.,0.,0.,0.,0.,0.051716,0.,0.,0.429621,0.,0.874446,0.,0.,0.,0.,0.,0.,0.,0.,0.,0.,0.,0.,0.,0.,0.599945,0.612087,0.688131,0.,0.,0.,0.,0.,0.,0.284594,0.540654,0.,0.,0.153263,0.,0.,0.,0.,0.555395,0.,0.301326,0.,0.,0.,0.918817,0.,0.,0.,0.232247,0.,0.,0.,0.,0.060242,0.,0.,0.148011,0.,0.,0.,0.,0.,0.,0.,0.,0.,0.,0.,0.,0.,0.,0.,0.,0.,0.,0.,0.778895,0.,0.,0.,0.,0.39783,0.,0.,0.,0.,0.,0.,0.3625,0.,0.,0.,0.,0.,0.,0.350665,0.,0.,0.,0.,1.61779,0.,0.,0.,0.,0.,0.,0.230009,0.,0.,0.,0.,0.,0.,0.,0.,0.,0.,0.034112,0.38911,0.,0.,0.469108,0.,0.503701,0.,0.,0.,0.110787,0.,0.,0.186666,0.,0.,0.,0.,0.,0.,0.,0.,0.,0.,0.,0.,0.,0.,0.084321,0.,0.42183,0.105289,0.,0.,0.,0.,0.,0.,0.,0.,0.,0.,0.,0.,0.,0.,0.,0.,0.387311,0.030463,0.,0.,0.340591,0.,0.,0.,0.599945,0.612087,0.688131,0.,0.,0.,0.,0.,0.,0.141459,0.,0.155969,0.,0.,0.,0.,0.,0.546741,0.035035,0.173211,0.,0.,0.,0.,0.,0.,0.,0.426347,0.284594,0.,0.,0.,0.,0.,0.,0.,0.,0.,0.,0.,0.,0.338817,0.,0.,0.,0.,0.,0.,0.,0.,0.21328,0.,0.,0.,0.252857,0.,0.,0.,0.,0.816718,0.,0.,0.206618,0.,0.,0.,0.,0.,0.592367,0.070605,0.,0.,0.164664,0.,0.,0.,0.,0.18575,0.,0.,0.,0.,0.892158,0.,0.892158,0.,0.,0.,0.,0.153263,0.,0.,0.,0.,0.248335,0.,0.,0.,0.,0.170469,0.,0.,0.,0.,0.327623,0.244872,0.38888,0.,0.,0.,0.,0.,0.510867,0.,0.,0.,0.510867,0.,0.,0.,0.,0.,0.,0.,0.,0.,0.555395,0.,0.,0.,0.,0.,0.,0.,0.75401,0.,0.,0.,0.,0.351842,0.689506,0.,0.,0.26793,0.355995,0.,0.,0.,0.355995,0.,0.,0.,0.,0.770142,0.,0.,0.,0.361875,0.,0.,0.,0.,0.148011,0.193425,0.386264,0.,0.,0.,0.299123,0.464677,0.,0.,0.,0.,0.,0.,0.229496,0.,0.,0.,0.,0.,0.,0.,0.,0.,0.,0.,0.37613,0.446124,0.,0.,0.,0.,0.,0.,0.,0.,0.,0.,0.,0.,0.,0.,0.,0.,0.,0.,0.,0.778895,0.,0.,0.,0.,0.39783,0.,0.,0.,0.,0.,0.,0.3625,0.,0.,0.,0.,0.,0.,0.350665,0.,0.,0.,0.,1.61779,0.,0.,0.,0.,0.,0.,0.230009,0.,0.,0.,0.,0.,0.,0.,0.,0.,0.,0.034112,0.38911,0.,0.,0.469108,0.,0.503701,0.,0.,0.,0.110787,0.,0.,0.186666,0.,0.,0.,0.,0.,0.,0.,0.,0.,0.,0.,0.,0.,0.,0.084321,0.,0.42183,0.105289,0.,0.,0.,0.,0.,0.,0.,0.,0.,0.,0.,0.,0.,0.,0.,0.,0.387311,0.030463,0.,0.,0.340591,0.,0.,0.,0.599945,0.612087,0.688131,0.,0.,0.,0.,0.,0.,0.141459,0.,0.155969,0.,0.,0.,0.,0.,0.546741,0.035035,0.173211,0.,0.,0.,0.,0.,0.,0.,0.426347,0.284594,0.,0.,0.,0.,0.,0.,0.,0.,0.,0.,0.,0.,0.338817,0.,0.,0.,0.,0.,0.,0.,0.,0.21328,0.,0.,0.,0.252857,0.,0.,0.,0.,0.816718,0.,0.,0.206618,0.,0.,0.,0.,0.,0.592367,0.070605,0.,0.,0.164664,0.,0.,0.,0.,0.18575,0.,0.,0.,0.,0.892158,0.,0.892158,0.,0.,0.,0.,0.153263,0.,0.,0.,0.,0.248335,0.,0.,0.,0.,0.170469,0.,0.,0.,0.,0.327623,0.244872,0.38888,0.,0.,0.,0.,0.,0.510867,0.,0.,0.,0.510867,0.,0.,0.,0.,0.,0.,0.,0.,0.,0.555395,0.,0.,0.,0.,0.,0.,0.,0.75401,0.,0.,0.,0.,0.351842,0.689506,0.,0.,0.26793,0.355995,0.,0.,0.,0.355995,0.,0.,0.,0.,0.770142,0.,0.,0.,0.361875,0.,0.,0.,0.,0.148011,0.193425,0.386264,0.,0.,0.,0.299123,0.464677,0.,0.,0.,0.,0.,0.,0.229496,0.,0.,0.,0.,0.,0.,0.,0.,0.,0.,0.,0.37613,0.446124,0.,0.,0.,0.,0.,0.,0.,0.,0.451908,0.,0.,0.155308,0.,0.,0.39783,0.,0.,0.,0.,0.,0.,0.,0.,0.,0.,0.,0.,0.,0.,0.,0.,0.,0.,0.,0.,0.,0.,0.,0.,0.540654,0.,0.,0.,1.135573,0.,0.,0.,0.,0.,0.,0.,0.,0.,0.510867,0.,0.,0.,0.301326,0.,0.,0.,0.689506,0.,0.,0.,0.,0.,0.,0.215194,0.076519,0.,0.,0.,0.,0.,0.,0.566859,0.,0.,0.566859,0.,0.,0.,0.,0.,0.,0.095149,0.,0.,0.104337,0.,0.429787,0.,0.,0.,0.292994,0.271668,0.267484,0.,0.,0.,0.043864,0.314947,0.,0.,0.,0.,0.,0.,0.,0.,0.,1.08561,0.,0.95621,0.,0.956211,0.,0.,1.347778,0.,0.,0.,0.,0.,0.,0.,0.,0.,0.,0.,0.,0.,0.,0.,0.,0.,0.164769,0.,0.,0.,0.,0.399759,0.,0.206618,0.,0.,0.,0.510867,0.,0.,0.,0.200789,0.,0.,0.,0.,0.355995,0.,0.,0.,0.157909,0.,0.,0.,0.200254,0.,0.,0.489505,0.,0.,0.,0.,0.,0.,0.,0.316239,0.,0.,0.,0.,0.,0.,0.,0.39783,0.,0.,0.,0.,0.,0.230009,0.,0.,0.,0.,0.,0.052832,0.,0.,0.,0.,0.205882,0.12309,0.,0.,0.,0.,0.372087,0.,0.,0.153263,0.,0.,0.,0.,0.170469,0.,0.,0.,0.,0.20616,0.,0.,0.,0.,0.,0.809691,0.401845,0.,1.183218,0.402605,1.347778,0.,0.,0.206618,0.,0.157909,0.,0.,0.,0.316239,0.,0.,0.,0.153263,0.,0.,0.,0.,0.|,
```
