## Supplementary Data 3 for "Pharmacological proximities in the GPCR family discovered using contact-informed amino-acid and binding pocket similarities": c174.bsv

```
res|B|C|P|wB|wC|wP
A|0.,0.,0.,0.,0.,2.052853,0.902502,1.467755,0.,0.,0.,1.006128|1.426483,0.,1.259956,1.013726,1.260447,0.,0.,0.,1.089825|,|0.,0.,0.,0.,0.,0.499491,0.092905,0.453277,0.,0.,0.,0.582495|0.098152,0.,0.279616,0.283247,0.444864,0.,0.,0.,0.630951|,
R|0.,1.839933,0.,0.,0.,1.349591,0.,0.|1.719551,0.,2.262337,1.562944,0.,1.499285,0.,0.,1.507323,0.,0.|1.822973,0.,0.,0.909409,2.187993,2.263232,0.,2.204407,0.,0.,2.424754,0.,0.|0.,0.630834,0.,0.,0.,0.224932,0.,0.|0.39304,0.,0.70698,0.293052,0.,0.13268,0.,0.,0.266783,0.,0.|0.520849,0.,0.,0.227352,1.640995,0.282904,0.,0.468193,0.,0.,0.579366,0.,0.
N|1.500723,1.60001,0.,0.,0.,0.|0.,0.,0.,0.,0.,0.|1.113205,0.,0.,0.,0.,1.018175,0.,0.,0.,0.,0.,0.,0.,0.,0.|0.022567,0.192482,0.,0.,0.,0.|0.,0.,0.,0.,0.,0.|0.01674,0.,0.,0.,0.,0.254544,0.,0.,0.,0.,0.,0.,0.,0.,0.
D|0.,0.,2.07506,0.,0.,0.|0.,0.,1.297467,0.,0.,0.|0.,0.,2.079564,2.206833,0.,0.,1.87537,0.,0.|0.,0.,0.180854,0.,0.,0.|0.,0.,0.101179,0.,0.,0.|0.,0.,0.472628,0.908696,0.,0.,0.234421,0.,0.
C|1.893184,0.,0.,0.,0.|1.180668,0.,0.,|,0.,0.|0.496075,0.,0.,0.,0.|0.315687,0.,0.,|,0.,0.
Q|0.,|,|,|0.,|,|,
E|0.,1.318012,0.,0.,0.,0.,0.,0.|0.,0.,0.,0.,0.,0.,0.,0.,0.,0.,0.,1.14847|0.,0.,0.,0.,0.,0.,0.,0.,1.54725,1.973476,0.,0.,1.396797|0.,0.303072,0.,0.,0.,0.,0.,0.|0.,0.,0.,0.,0.,0.,0.,0.,0.,0.,0.,0.664904|0.,0.,0.,0.,0.,0.,0.,0.,0.16431,0.523932,0.,0.,0.882188
G|0.,0.,0.,0.,0.,0.,1.201824,0.,0.,0.,0.,1.712221,1.004811,1.899277,1.805308,1.382298,0.,1.767826,0.,0.,0.,0.,2.232931|,|,|0.,0.,0.,0.,0.,0.,0.09372,0.,0.,0.,0.,0.978412,0.191393,1.112144,0.66613,0.277199,0.,0.50695,0.,0.,0.,0.,1.76284|,|,
H|0.,0.,0.,0.,0.,1.744117|0.,0.,1.679594,0.,0.,0.,0.,0.,1.073545|0.,0.,0.,0.,1.556669,0.,1.694928,0.,0.,0.,0.,0.,1.637312|0.,0.,0.,0.,0.,0.917957|0.,0.,0.1695,0.,0.,0.,0.,0.,0.565024|0.,0.,0.,0.,0.140451,0.,0.124398,0.,0.,0.,0.,0.,1.292614
I|0.,0.,0.,1.702094,0.,0.,0.,0.,0.,0.,0.,1.860857,0.,0.,0.|1.165401,1.382442,0.,0.,0.,0.,0.,0.,0.,0.,0.,1.592096,0.,0.,0.,0.,0.,1.198434|,|0.,0.,0.,0.632206,0.,0.,0.,0.,0.,0.,0.,0.588359,0.,0.,0.|0.443962,0.421316,0.,0.,0.,0.,0.,0.,0.,0.,0.,0.146064,0.,0.,0.,0.,0.,0.519909|,
L|0.,0.,0.,0.,0.,0.,1.509938,0.|0.,0.,1.092569,0.,0.,0.,0.,0.,0.,0.,0.,1.167333,0.,0.|,|0.,0.,0.,0.,0.,0.,0.377485,0.|0.,0.,0.238229,0.,0.,0.,0.,0.,0.,0.,0.,0.38625,0.,0.|,
K|0.,0.,0.,1.933658,2.067878,0.,0.|1.453232,0.,0.,0.,0.,0.,0.,0.,0.,0.,1.252057,0.,0.,0.,0.,0.,0.912827|0.,0.,0.,0.,0.,0.,0.,0.,0.,0.,0.,1.463792|0.,0.,0.,1.381185,0.492352,0.,0.|0.359848,0.,0.,0.,0.,0.,0.,0.,0.,0.,0.391268,0.,0.,0.,0.,0.,0.528479|0.,0.,0.,0.,0.,0.,0.,0.,0.,0.,0.,0.847458
M|0.,0.,0.,0.,1.82999,|0.,0.,0.,0.,0.,|,|0.,0.,0.,0.,0.784281,|0.,0.,0.,0.,0.,|,
F|0.,0.,1.54665,0.,0.,1.156357,0.,0.,0.,0.,1.520015,0.,0.,2.203425|2.300093,0.,0.,0.,0.995851,0.,0.,0.,0.,0.,1.582113,0.959689,0.,0.,0.,0.|,|0.,0.,0.50082,0.,0.,0.08487,0.,0.,0.,0.,0.186954,0.,0.,1.275667|0.700981,0.,0.,0.,0.256076,0.,0.,0.,0.,0.,1.052323,0.03962,0.,0.,0.,0.|,
P|0.,0.,1.515523,0.,0.,1.269871,0.,0.,0.|1.490369,0.,1.902343,0.,0.,0.,2.173825,1.610251,2.564917,0.,0.|,|0.,0.,0.562908,0.,0.,0.725641,0.,0.,0.|0.553566,0.,0.706585,0.,0.,0.,1.035155,0.843465,0.801537,0.,0.|,
S|0.,0.,0.,1.494732,1.663011,1.417234,1.373528,1.319488,1.466159,0.,0.,1.150946,1.215841,0.,0.,0.,0.,0.,0.,1.18487|0.,|0.,0.,0.,2.631924,1.489277,0.,0.,0.,0.,1.411376,1.979611,0.,1.226118,0.98213,0.,0.,0.,0.,0.,1.662476|0.,0.,0.,0.498244,0.475146,0.674873,0.319511,0.533617,0.840885,0.,0.,0.143868,0.20264,0.,0.,0.,0.,0.,0.,0.623616|0.,|0.,0.,0.,0.626649,0.496426,0.,0.,0.,0.,0.404733,0.917026,0.,0.153265,0.20461,0.,0.,0.,0.,0.,1.137484
T|0.,0.,0.|,0.|0.785621,0.|0.,0.,0.|,0.|0.147304,0.
W|0.,2.257236,0.,|0.,0.,0.,0.,1.66803|0.,0.,0.,0.,1.408735|0.,0.669928,0.,|0.,0.,0.,0.,0.295227|0.,0.,0.,0.,0.174534
Y|0.,0.,0.,0.,0.,0.,0.,0.,0.,0.,0.,1.235474|0.,1.570469,0.,0.,0.,0.,1.120296,0.,0.,0.,0.,1.754806,0.,2.519868,2.461865|0.,0.960308,0.,0.,0.,0.,0.69609,0.,1.598031|0.,0.,0.,0.,0.,0.,0.,0.,0.,0.,0.,0.910349|0.,0.777756,0.,0.,0.,0.,0.128804,0.,0.,0.,0.,1.133312,0.,1.724121,2.461865|0.,0.048786,0.,0.,0.,0.,0.087011,0.,1.009282
V|0.,0.,1.876171,0.,0.,0.,0.,0.982529|0.,0.,0.,0.,0.,0.,1.43151,0.,0.|,|0.,0.,0.204545,0.,0.,0.,0.,0.158939|0.,0.,0.,0.,0.,0.,0.26793,0.,0.|,
```
