## Supplementary Data 3 for "Pharmacological proximities in the GPCR family discovered using contact-informed amino-acid and binding pocket similarities": c175.bsv

```
res|B|C|P|wB|wC|wP
A|0.,0.,0.8896,1.365727,0.,0.,0.8896,1.365727,0.,0.,0.,0.,0.8896,1.365727,0.,0.,0.,0.,0.,0.,0.,0.,1.365727,0.,0.,0.,0.8896,1.365727,0.,0.,0.,0.,0.,0.,0.,0.,0.,0.,1.100014,0.,0.,0.,0.,0.,0.8896,1.365727,2.052853,1.466218,0.902502,1.467755,0.,0.,0.,1.006128,0.|1.254194,0.,2.477546,1.11116,1.254194,0.,2.477546,1.11116,1.254194,0.,0.,0.,0.,0.,2.477546,1.11116,0.,1.254194,0.,0.,0.,0.,0.,0.,1.254194,0.,2.477546,1.11116,1.610703,0.,0.,0.,0.,0.,1.302337,1.426483,0.,1.104484,0.,2.477546,1.11116,1.259956,1.122303,1.013726,1.260447,0.,0.,0.,1.089825,1.104484,0.|,|0.,0.,0.395378,0.849786,0.,0.,0.395378,0.849786,0.,0.,0.,0.,0.395378,0.849786,0.,0.,0.,0.,0.,0.,0.,0.,0.849786,0.,0.,0.,0.395378,0.849786,0.,0.,0.,0.,0.,0.,0.,0.,0.,0.,0.022223,0.,0.,0.,0.,0.,0.395378,0.849786,0.499491,0.325826,0.092905,0.453277,0.,0.,0.,0.582495,0.|0.310128,0.,1.92698,0.321002,0.310128,0.,1.92698,0.321002,0.310128,0.,0.,0.,0.,0.,1.92698,0.321002,0.,0.310128,0.,0.,0.,0.,0.,0.,0.310128,0.,1.92698,0.321002,0.472473,0.,0.,0.,0.,0.,0.101951,0.098152,0.,0.203375,0.,1.92698,0.321002,0.279616,0.415668,0.283247,0.444864,0.,0.,0.,0.630951,0.203375,0.|,
R|,1.12712,0.,0.,0.,0.,0.,0.,0.,1.486197,1.535466,1.790305,0.,1.839933,0.,0.,0.,1.90231,0.,0.,0.,0.,1.349591,0.,0.|,1.206676,0.,0.,0.8192,0.,0.,0.,2.165456,1.346893,0.,0.,1.719551,0.,1.42213,0.,0.,0.,0.,2.262337,1.011235,1.562944,0.,1.499285,0.,0.,1.507323,0.,0.|1.900975,1.900975,1.900975,1.789096,0.,2.63785,0.,0.,1.775968,0.,0.,0.,0.,0.,1.900975,0.,0.,1.822973,0.,1.85171,0.,0.,1.220855,1.905593,0.,1.900975,0.909409,2.506384,0.,2.187993,2.263232,0.,2.204407,0.,0.,2.424754,0.,0.|,0.00978,0.,0.,0.,0.,0.,0.,0.,0.721867,0.388985,0.522717,0.,0.630834,0.,0.,0.,0.548123,0.,0.,0.,0.,0.224932,0.,0.|,0.324732,0.,0.,0.111078,0.,0.,0.,1.995313,0.296317,0.,0.,0.39304,0.,0.423766,0.,0.,0.,0.,0.70698,0.220397,0.293052,0.,0.13268,0.,0.,0.266783,0.,0.|1.689755,1.689755,1.689755,0.246206,0.,0.491803,0.,0.,0.714591,0.,0.,0.,0.,0.,1.689755,0.,0.,0.520849,0.,0.261858,0.,0.,0.124155,1.06584,0.,1.689755,0.227352,1.317458,0.,1.640995,0.282904,0.,0.468193,0.,0.,0.579366,0.,0.
N|1.340947,0.,1.340947,0.,1.340947,0.,0.,0.,0.,0.,0.,0.,0.,0.,0.,0.782755,1.405318,1.340947,0.,0.,0.,1.500723,1.60001,0.,0.,0.,0.,0.,0.,0.,0.|0.,0.,0.,0.,0.,0.,0.,0.,0.,0.,0.,0.,1.484886,0.821326,0.,0.,0.,0.,0.,0.,0.,0.,0.,0.,0.,0.,0.,0.,0.|0.,0.,0.,0.,0.,0.,0.,0.,0.,0.,0.,0.,1.810127,1.560314,1.533039,0.,0.,0.,0.,1.562445,0.,1.113205,0.,0.,0.,0.,0.,0.,0.,0.,0.,1.018175,0.,1.119222,0.,0.,0.,0.,0.,0.,0.,0.,0.,0.,0.|0.494033,0.,0.494033,0.,0.494033,0.,0.,0.,0.,0.,0.,0.,0.,0.,0.,0.059076,0.450762,0.494033,0.,0.,0.,0.022567,0.192482,0.,0.,0.,0.,0.,0.,0.,0.|0.,0.,0.,0.,0.,0.,0.,0.,0.,0.,0.,0.,0.369025,0.108477,0.,0.,0.,0.,0.,0.,0.,0.,0.,0.,0.,0.,0.,0.,0.|0.,0.,0.,0.,0.,0.,0.,0.,0.,0.,0.,0.,0.610516,0.529918,0.433879,0.,0.,0.,0.,0.739557,0.,0.01674,0.,0.,0.,0.,0.,0.,0.,0.,0.,0.254544,0.,0.159889,0.,0.,0.,0.,0.,0.,0.,0.,0.,0.,0.
D|0.,0.,0.,0.,0.,0.,0.,0.,0.,0.,0.,0.,0.,0.,0.,0.,0.,0.,0.,0.,0.,0.,0.,0.,0.,0.,0.,0.,0.,0.,0.,2.07506,0.,0.,0.,0.,0.,0.,0.,0.,0.,0.,0.,0.|0.,0.,0.,0.,0.,0.,0.,0.,0.,0.,0.,0.,0.,0.,0.,0.,0.,0.,0.,0.,0.,1.297467,0.,1.191523,0.,0.,0.,0.,0.,0.,1.191523,0.|0.,0.,1.614214,1.849917,0.,0.,1.614214,1.849917,0.,0.,1.614214,0.,0.,0.,0.,1.849917,0.,0.,0.,0.,1.849917,0.,0.,0.,1.614214,1.849917,0.,0.,0.,0.,0.,0.,0.,0.,0.,1.614214,1.763985,0.,1.849917,2.079564,0.987178,0.,0.,0.,0.,2.206833,0.,0.,1.87537,0.,0.,1.763985,0.|0.,0.,0.,0.,0.,0.,0.,0.,0.,0.,0.,0.,0.,0.,0.,0.,0.,0.,0.,0.,0.,0.,0.,0.,0.,0.,0.,0.,0.,0.,0.,0.180854,0.,0.,0.,0.,0.,0.,0.,0.,0.,0.,0.,0.|0.,0.,0.,0.,0.,0.,0.,0.,0.,0.,0.,0.,0.,0.,0.,0.,0.,0.,0.,0.,0.,0.101179,0.,0.182273,0.,0.,0.,0.,0.,0.,0.182273,0.|0.,0.,0.339835,0.698857,0.,0.,0.339835,0.698857,0.,0.,0.339835,0.,0.,0.,0.,0.698857,0.,0.,0.,0.,0.698857,0.,0.,0.,0.339835,0.698857,0.,0.,0.,0.,0.,0.,0.,0.,0.,0.339835,0.534692,0.,0.698857,0.472628,0.177186,0.,0.,0.,0.,0.908696,0.,0.,0.234421,0.,0.,0.534692,0.
C|0.,0.,0.,1.252922,0.,0.,1.313867,0.,1.224827,0.,0.,0.,0.,1.252922,0.,0.,1.313867,0.,1.224827,0.,0.,0.,0.,1.252922,0.,0.,1.313867,0.,1.224827,0.,0.,0.,0.,1.224827,0.,0.,0.,0.,1.252922,0.,0.,1.313867,0.,1.224827,0.,0.,0.,0.,1.252922,0.,0.,1.313867,0.,1.224827,0.,1.893184,0.,0.,0.,0.|0.,0.,1.510492,0.,0.857889,1.184661,0.,0.,0.,0.,1.510492,0.,0.857889,1.184661,0.,0.,0.,0.,1.510492,0.,0.857889,1.184661,0.,0.,0.,0.,0.,0.,0.,0.,1.510492,0.,0.857889,1.184661,0.,0.,0.,0.,1.510492,0.,0.857889,1.184661,0.,0.,1.180668,0.,0.,|,0.,0.,0.|0.,0.,0.,0.250584,0.,0.,0.437956,0.,0.680459,0.,0.,0.,0.,0.250584,0.,0.,0.437956,0.,0.680459,0.,0.,0.,0.,0.250584,0.,0.,0.437956,0.,0.680459,0.,0.,0.,0.,0.680459,0.,0.,0.,0.,0.250584,0.,0.,0.437956,0.,0.680459,0.,0.,0.,0.,0.250584,0.,0.,0.437956,0.,0.680459,0.,0.496075,0.,0.,0.,0.|0.,0.,0.313084,0.,0.075253,0.187052,0.,0.,0.,0.,0.313084,0.,0.075253,0.187052,0.,0.,0.,0.,0.313084,0.,0.075253,0.187052,0.,0.,0.,0.,0.,0.,0.,0.,0.313084,0.,0.075253,0.187052,0.,0.,0.,0.,0.313084,0.,0.075253,0.187052,0.,0.,0.315687,0.,0.,|,0.,0.,0.
Q|,0.,0.,1.308048,0.,0.,1.308048,0.|,0.,0.,0.,0.,0.,0.,0.,0.,0.,0.,0.,0.|,0.,0.,0.,0.,0.,0.,1.272956,0.,0.,0.,0.,0.,0.,0.,0.|,0.,0.,0.374257,0.,0.,0.374257,0.|,0.,0.,0.,0.,0.,0.,0.,0.,0.,0.,0.,0.|,0.,0.,0.,0.,0.,0.,0.227314,0.,0.,0.,0.,0.,0.,0.,0.
E|,0.,1.886196,0.,0.,0.,1.16219,0.,0.,0.,0.,0.,0.,1.616724,0.,1.318012,0.,0.,0.,0.,0.,0.,0.,0.,1.616724,0.|,1.483125,0.,0.,2.05587,0.922367,0.,0.,1.863203,0.,0.,0.,0.,0.,0.,0.,0.,0.,0.,0.,0.,0.,0.,0.,1.14847,0.|,0.,0.,0.,0.,1.479262,1.651788,0.,0.,0.,0.,0.,0.,1.29037,0.,0.,0.,0.,0.,0.,0.,0.,0.,0.,0.,0.,0.,0.,1.54725,1.973476,0.,0.,1.396797,0.,0.|,0.,0.664978,0.,0.,0.,0.212795,0.,0.,0.,0.,0.,0.,0.320597,0.,0.303072,0.,0.,0.,0.,0.,0.,0.,0.,0.320597,0.|,0.246639,0.,0.,0.522679,0.337768,0.,0.,1.450636,0.,0.,0.,0.,0.,0.,0.,0.,0.,0.,0.,0.,0.,0.,0.,0.664904,0.|,0.,0.,0.,0.,0.479198,0.674674,0.,0.,0.,0.,0.,0.,0.026068,0.,0.,0.,0.,0.,0.,0.,0.,0.,0.,0.,0.,0.,0.,0.16431,0.523932,0.,0.,0.882188,0.,0.
G|1.930643,0.,0.,0.,0.,1.930643,0.,0.,0.,0.,2.000238,0.,2.381739,1.930643,0.,0.,0.,0.,1.930643,0.,0.,0.,0.,2.000238,0.,2.381739,1.930643,0.,0.,0.,0.,1.930643,0.,0.,0.,0.,2.000238,0.,2.381739,0.,0.,0.,0.,0.,1.840278,0.,0.,0.,0.,0.,0.,0.,0.,0.821183,2.381739,1.930643,0.,0.,0.,0.,1.930643,0.,0.,0.,0.,2.000238,0.,2.381739,0.,0.,0.,0.,0.,0.,1.930643,0.,0.,0.,0.,1.930643,0.,0.,0.,0.,1.785602,1.622801,2.081095,1.3226,0.,0.,0.,0.,0.,0.,0.,0.,0.,0.,0.,0.,0.,1.201824,0.,0.,0.,0.,1.712221,1.004811,2.000238,0.,0.,0.,0.,2.381739,1.899277,1.805308,1.382298,0.,1.053003,0.,0.,0.,0.,1.767826,0.,0.,0.,0.,2.232931,0.,0.,0.|,|,|0.919688,0.,0.,0.,0.,0.919688,0.,0.,0.,0.,1.052757,0.,2.011246,0.919688,0.,0.,0.,0.,0.919688,0.,0.,0.,0.,1.052757,0.,2.011246,0.919688,0.,0.,0.,0.,0.919688,0.,0.,0.,0.,1.052757,0.,2.011246,0.,0.,0.,0.,0.,0.603905,0.,0.,0.,0.,0.,0.,0.,0.,0.030988,2.011246,0.919688,0.,0.,0.,0.,0.919688,0.,0.,0.,0.,1.052757,0.,2.011246,0.,0.,0.,0.,0.,0.,0.919688,0.,0.,0.,0.,0.919688,0.,0.,0.,0.,0.860217,0.769942,1.048143,0.521317,0.,0.,0.,0.,0.,0.,0.,0.,0.,0.,0.,0.,0.,0.09372,0.,0.,0.,0.,0.978412,0.191393,1.052757,0.,0.,0.,0.,2.011246,1.112144,0.66613,0.277199,0.,0.432001,0.,0.,0.,0.,0.50695,0.,0.,0.,0.,1.76284,0.,0.,0.|,|,
H|0.,0.,0.,0.,0.,0.,0.,0.,0.,0.,0.,0.,0.,0.,0.,0.,0.,0.,0.,1.716663,0.,0.,0.,0.,0.,0.,0.,0.,0.,0.,0.,1.744117,0.|0.,1.339119,0.,0.,0.,1.339119,0.,0.,0.,1.339119,0.,1.67914,0.,0.,1.433754,0.,0.,0.,0.,0.,0.,0.,1.339119,0.,0.,0.,0.,0.,0.,0.,0.,0.,0.,0.,1.679594,0.,0.,0.,0.,0.,0.,0.,1.073545|0.,1.765554,1.208315,0.,0.,1.765554,1.208315,0.,0.,1.765554,1.208315,0.,0.,0.,0.,0.,0.,0.,0.,0.,1.938721,0.,1.765554,1.208315,0.,0.,0.,0.,1.765554,0.,0.,0.,0.,0.,0.,0.,1.556669,0.,1.586529,1.694928,0.,0.,0.,0.,0.,0.,0.,0.,0.,1.637312|0.,0.,0.,0.,0.,0.,0.,0.,0.,0.,0.,0.,0.,0.,0.,0.,0.,0.,0.,0.320444,0.,0.,0.,0.,0.,0.,0.,0.,0.,0.,0.,0.917957,0.|0.,0.258085,0.,0.,0.,0.258085,0.,0.,0.,0.258085,0.,0.462583,0.,0.,0.473534,0.,0.,0.,0.,0.,0.,0.,0.258085,0.,0.,0.,0.,0.,0.,0.,0.,0.,0.,0.,0.1695,0.,0.,0.,0.,0.,0.,0.,0.565024|0.,0.500775,0.169588,0.,0.,0.500775,0.169588,0.,0.,0.500775,0.169588,0.,0.,0.,0.,0.,0.,0.,0.,0.,1.149385,0.,0.500775,0.169588,0.,0.,0.,0.,0.500775,0.,0.,0.,0.,0.,0.,0.,0.140451,0.,0.672258,0.124398,0.,0.,0.,0.,0.,0.,0.,0.,0.,1.292614
I|0.,0.,0.,0.,0.,0.,0.,0.,0.,0.,0.,0.,0.,0.,0.,0.,0.,0.,0.,0.,0.,0.,0.,1.702094,0.,0.,0.866284,1.413964,0.,0.,0.,0.,0.,0.,0.,0.,0.,0.,0.,1.860857,0.,0.,0.,0.|1.996673,0.,0.976941,1.996673,1.239104,0.92632,1.326667,1.996673,0.,0.976941,1.996673,1.239104,0.92632,1.326667,1.996673,0.,0.976941,1.996673,1.239104,0.,0.,1.422578,1.537151,0.92632,1.326667,0.970637,1.328547,0.,0.,0.,0.,0.,1.996673,0.,0.,0.,1.34004,0.,0.,0.,1.996673,0.,0.976941,1.996673,1.239104,0.92632,1.326667,1.996673,0.,0.976941,1.996673,0.,1.165401,1.382442,0.,0.,0.,0.,1.321159,1.247974,0.,0.,0.,0.,0.,0.,0.,0.,0.,0.,0.,0.,1.592096,0.,0.,0.,0.,1.239104,0.,0.92632,1.326667,0.,0.,1.65037,0.,1.198434,0.|,|0.,0.,0.,0.,0.,0.,0.,0.,0.,0.,0.,0.,0.,0.,0.,0.,0.,0.,0.,0.,0.,0.,0.,0.632206,0.,0.,0.013126,0.099977,0.,0.,0.,0.,0.,0.,0.,0.,0.,0.,0.,0.588359,0.,0.,0.,0.|0.566329,0.,0.067498,0.566329,0.347819,0.617546,0.501185,0.566329,0.,0.067498,0.566329,0.347819,0.617546,0.501185,0.566329,0.,0.067498,0.566329,0.347819,0.,0.,0.160464,0.150047,0.617546,0.501185,0.038588,0.495666,0.,0.,0.,0.,0.,0.566329,0.,0.,0.,0.134797,0.,0.,0.,0.566329,0.,0.067498,0.566329,0.347819,0.617546,0.501185,0.566329,0.,0.067498,0.566329,0.,0.443962,0.421316,0.,0.,0.,0.,0.050044,0.21745,0.,0.,0.,0.,0.,0.,0.,0.,0.,0.,0.,0.,0.146064,0.,0.,0.,0.,0.347819,0.,0.617546,0.501185,0.,0.,0.606258,0.,0.519909,0.|,
L|0.,0.,0.,0.,0.,0.,1.578969,1.228099,0.,1.274488,0.,0.,0.,0.,0.,0.,0.,1.578969,1.228099,0.,1.274488,0.,0.,0.,0.,0.,0.,0.,1.578969,1.228099,0.,1.400868,0.,0.,0.,0.,0.,1.274488,0.,0.,0.,0.,1.211931,0.,0.,0.,0.,0.,0.,0.,0.,0.,0.,0.,0.,0.,0.,0.,0.,1.578969,1.228099,0.,1.274488,0.,0.,0.,0.,0.,0.,0.,0.,0.,1.390101,1.832229,0.,0.,1.318469,0.,0.,0.,0.,0.,1.578969,1.228099,0.,0.,0.,0.,0.,0.,1.509938,0.,0.,0.,1.279663,0.,0.,0.,0.|1.757591,0.,0.,0.,1.757591,0.,0.,0.,1.11068,1.256602,0.,2.513987,1.768269,1.757591,0.,0.,0.,1.757591,0.,0.,0.,1.11068,1.256602,0.,2.513987,1.768269,1.757591,0.,0.,0.,1.757591,0.,0.,0.,1.11068,1.256602,0.,1.409762,0.890336,0.,0.,0.,0.,0.,0.,0.,0.,2.513987,1.768269,0.,0.,0.,0.,0.,1.757591,0.,0.,0.,0.,0.,0.,1.1983,0.,0.,0.,0.,0.,0.,0.,0.,0.,1.768269,0.,1.757591,0.,0.,0.,1.757591,0.,0.,0.,1.11068,1.256602,0.,2.513987,1.768269,1.757591,0.,0.,0.,1.757591,0.,0.,0.,1.436906,0.,0.,0.,0.,0.,1.321595,1.233618,0.,0.,0.,0.,0.,0.,0.,1.092569,0.,0.,0.,0.,0.,0.,1.11068,1.256602,0.,1.208278,0.,2.513987,1.768269,0.,0.,0.,0.,0.,0.,1.019303,0.,0.,1.698052,1.521544,0.,0.,1.167333,0.,0.,1.208278,0.|,|0.,0.,0.,0.,0.,0.,0.637128,0.215456,0.,0.14161,0.,0.,0.,0.,0.,0.,0.,0.637128,0.215456,0.,0.14161,0.,0.,0.,0.,0.,0.,0.,0.637128,0.215456,0.,0.036465,0.,0.,0.,0.,0.,0.14161,0.,0.,0.,0.,0.193909,0.,0.,0.,0.,0.,0.,0.,0.,0.,0.,0.,0.,0.,0.,0.,0.,0.637128,0.215456,0.,0.14161,0.,0.,0.,0.,0.,0.,0.,0.,0.,0.52763,1.176907,0.,0.,0.073248,0.,0.,0.,0.,0.,0.637128,0.215456,0.,0.,0.,0.,0.,0.,0.377485,0.,0.,0.,0.590614,0.,0.,0.,0.|0.72221,0.,0.,0.,0.72221,0.,0.,0.,0.389712,0.440913,0.,2.234655,1.37532,0.72221,0.,0.,0.,0.72221,0.,0.,0.,0.389712,0.440913,0.,2.234655,1.37532,0.72221,0.,0.,0.,0.72221,0.,0.,0.,0.389712,0.440913,0.,0.382256,0.050214,0.,0.,0.,0.,0.,0.,0.,0.,2.234655,1.37532,0.,0.,0.,0.,0.,0.72221,0.,0.,0.,0.,0.,0.,0.426514,0.,0.,0.,0.,0.,0.,0.,0.,0.,1.37532,0.,0.72221,0.,0.,0.,0.72221,0.,0.,0.,0.389712,0.440913,0.,2.234655,1.37532,0.72221,0.,0.,0.,0.72221,0.,0.,0.,0.283186,0.,0.,0.,0.,0.,0.330399,0.158875,0.,0.,0.,0.,0.,0.,0.,0.238229,0.,0.,0.,0.,0.,0.,0.389712,0.440913,0.,0.280676,0.,2.234655,1.37532,0.,0.,0.,0.,0.,0.,0.418176,0.,0.,0.797045,0.341571,0.,0.,0.38625,0.,0.,0.280676,0.|,
K|0.,0.,0.,0.,1.176505,0.,0.,0.,0.,0.,1.176505,0.,0.,0.,0.,0.,0.,0.,1.176505,0.,0.,0.,0.,0.,0.,0.,0.,0.,0.,0.,0.,0.,0.,0.,0.,0.,0.,1.176505,0.,0.,0.,0.,0.,0.,0.,0.,1.255546,1.933658,2.067878,0.,0.,0.,1.176505,0.,0.,1.2065,0.,0.,0.,0.,0.|0.,0.,0.,0.,0.,1.50955,0.,0.,0.,0.,0.,0.,1.50955,0.,0.,0.,0.,0.,0.,1.50955,0.,0.,0.,0.,0.,0.,1.404756,0.,0.,0.,0.,0.,0.,0.,0.,0.,0.,1.50955,0.,0.,0.,0.,0.,1.453232,0.,0.,0.,0.,0.,1.454179,0.,0.,0.,0.,0.,1.201614,0.,0.,0.,0.,0.,0.,1.252057,0.,1.17462,0.,0.,0.,0.,0.,0.,0.912827,1.201614,0.,0.,0.|1.529067,0.,1.529067,0.,0.,0.,0.,0.,1.529067,0.,1.529067,0.,0.,0.,0.,0.,1.529067,0.,1.529067,0.,0.,0.,0.,0.,0.,0.,0.,1.625436,0.,0.,0.8636,0.,0.,0.,1.529067,0.,1.529067,0.,0.,0.,0.,0.,0.,1.529067,0.,1.529067,0.,0.,0.,0.,0.,0.,1.543337,0.,0.,0.,1.361102,0.,0.,0.,0.,0.,0.,0.,0.,0.,0.,0.,0.,1.463792,1.361102,0.,0.|0.,0.,0.,0.,0.235301,0.,0.,0.,0.,0.,0.235301,0.,0.,0.,0.,0.,0.,0.,0.235301,0.,0.,0.,0.,0.,0.,0.,0.,0.,0.,0.,0.,0.,0.,0.,0.,0.,0.,0.235301,0.,0.,0.,0.,0.,0.,0.,0.,0.48945,1.381185,0.492352,0.,0.,0.,0.235301,0.,0.,0.402167,0.,0.,0.,0.,0.|0.,0.,0.,0.,0.,0.167728,0.,0.,0.,0.,0.,0.,0.167728,0.,0.,0.,0.,0.,0.,0.167728,0.,0.,0.,0.,0.,0.,0.340799,0.,0.,0.,0.,0.,0.,0.,0.,0.,0.,0.167728,0.,0.,0.,0.,0.,0.359848,0.,0.,0.,0.,0.,0.93659,0.,0.,0.,0.,0.,0.13616,0.,0.,0.,0.,0.,0.,0.391268,0.,0.478549,0.,0.,0.,0.,0.,0.,0.528479,0.13616,0.,0.,0.|0.383657,0.,0.383657,0.,0.,0.,0.,0.,0.383657,0.,0.383657,0.,0.,0.,0.,0.,0.383657,0.,0.383657,0.,0.,0.,0.,0.,0.,0.,0.,0.500134,0.,0.,0.065177,0.,0.,0.,0.383657,0.,0.383657,0.,0.,0.,0.,0.,0.,0.383657,0.,0.383657,0.,0.,0.,0.,0.,0.,1.150963,0.,0.,0.,0.266051,0.,0.,0.,0.,0.,0.,0.,0.,0.,0.,0.,0.,0.847458,0.266051,0.,0.
M|,0.,0.,0.,0.,0.965005,0.,0.,0.,0.99444,0.,0.,0.,0.,0.,0.,0.,1.82999,|,1.281083,0.,0.,0.,0.,1.442739,1.053585,0.,0.,0.,1.523812,0.,0.,0.,0.,1.014515,0.,1.605446,0.,0.,0.,0.,0.,0.,0.,0.,0.,0.,0.,|,|,0.,0.,0.,0.,0.103288,0.,0.,0.,0.140062,0.,0.,0.,0.,0.,0.,0.,0.784281,|,0.430733,0.,0.,0.,0.,0.447531,0.082276,0.,0.,0.,0.629097,0.,0.,0.,0.,0.171467,0.,0.129733,0.,0.,0.,0.,0.,0.,0.,0.,0.,0.,0.,|,
F|0.,0.,1.549715,1.736716,0.,0.,1.549715,1.736716,0.,0.,1.549715,0.,0.,0.,0.,1.736716,0.,0.,0.,0.,0.,0.,1.736716,1.479503,1.1737,0.,0.,1.549715,1.736716,0.,0.,0.,0.,0.,1.54665,0.,0.,0.,0.,0.,1.156357,0.,0.,0.,0.,1.549715,0.,0.,1.736716,1.520015,0.,0.,2.203425,0.,0.|1.613584,0.,1.613584,0.933311,1.724066,1.246596,1.04749,2.490741,1.559725,2.004024,1.947585,0.,0.,0.,1.613584,0.,1.613584,0.933311,1.724066,1.246596,1.04749,2.490741,1.559725,2.004024,1.947585,0.,0.,0.,1.613584,0.,1.613584,0.933311,1.724066,1.246596,1.04749,0.,0.,0.,0.,1.531942,0.,0.,0.,2.490741,1.559725,2.004024,1.947585,0.,0.,0.,0.,0.,0.,0.,0.,1.613584,0.,0.,0.,1.707287,0.,1.947585,0.,0.,0.,1.921412,0.,0.,1.613584,0.,1.613584,0.933311,1.724066,1.246596,1.04749,2.490741,1.559725,2.004024,1.947585,0.,0.,0.,1.613584,0.,1.613584,0.933311,2.300093,0.,0.,0.,0.995851,0.,0.,0.,1.281788,0.,0.,0.,0.,0.,0.,0.,0.,1.582113,0.959689,1.724066,1.246596,1.04749,1.969336,0.,2.490741,1.559725,2.004024,1.947585,0.,0.,0.,1.458328,0.,0.,0.,0.,0.,1.969336,0.|,|0.,0.,0.81564,1.04203,0.,0.,0.81564,1.04203,0.,0.,0.81564,0.,0.,0.,0.,1.04203,0.,0.,0.,0.,0.,0.,1.04203,0.454419,0.050301,0.,0.,0.81564,1.04203,0.,0.,0.,0.,0.,0.50082,0.,0.,0.,0.,0.,0.08487,0.,0.,0.,0.,0.81564,0.,0.,1.04203,0.186954,0.,0.,1.275667,0.,0.|0.633698,0.,0.633698,0.084846,0.967897,0.546753,0.349163,1.937243,1.039816,1.336016,1.25511,0.,0.,0.,0.633698,0.,0.633698,0.084846,0.967897,0.546753,0.349163,1.937243,1.039816,1.336016,1.25511,0.,0.,0.,0.633698,0.,0.633698,0.084846,0.967897,0.546753,0.349163,0.,0.,0.,0.,0.282462,0.,0.,0.,1.937243,1.039816,1.336016,1.25511,0.,0.,0.,0.,0.,0.,0.,0.,0.633698,0.,0.,0.,0.697058,0.,1.25511,0.,0.,0.,1.194021,0.,0.,0.633698,0.,0.633698,0.084846,0.967897,0.546753,0.349163,1.937243,1.039816,1.336016,1.25511,0.,0.,0.,0.633698,0.,0.633698,0.084846,0.700981,0.,0.,0.,0.256076,0.,0.,0.,0.051789,0.,0.,0.,0.,0.,0.,0.,0.,1.052323,0.03962,0.967897,0.546753,0.349163,0.284522,0.,1.937243,1.039816,1.336016,1.25511,0.,0.,0.,0.504806,0.,0.,0.,0.,0.,0.284522,0.|,
P|0.,0.,0.,0.,1.839502,0.,0.,0.,0.,1.839502,0.,0.,0.,0.,1.839502,0.,0.,0.,0.,0.,0.,0.,0.,0.,0.,0.,0.,0.,0.,0.,0.,0.,1.839502,1.697467,1.064709,0.,0.,0.,0.,0.,0.,0.,0.,1.515523,0.,0.,1.269871,0.,1.839502,0.,0.,0.,0.,0.,0.,0.|0.,0.,1.136889,0.,0.,1.136889,0.,0.,1.136889,0.,0.,0.,0.,0.,0.,0.,0.,0.,0.,0.,0.,0.,1.439824,0.,0.,1.136889,1.646427,0.,0.,0.,0.,1.607228,0.,1.490369,0.,1.902343,0.,0.,0.,0.,2.173825,1.610251,1.136889,2.564917,0.,0.,0.,0.,0.,0.|,|0.,0.,0.,0.,0.871343,0.,0.,0.,0.,0.871343,0.,0.,0.,0.,0.871343,0.,0.,0.,0.,0.,0.,0.,0.,0.,0.,0.,0.,0.,0.,0.,0.,0.,0.871343,0.497924,0.177452,0.,0.,0.,0.,0.,0.,0.,0.,0.562908,0.,0.,0.725641,0.,0.871343,0.,0.,0.,0.,0.,0.,0.|0.,0.,0.279236,0.,0.,0.279236,0.,0.,0.279236,0.,0.,0.,0.,0.,0.,0.,0.,0.,0.,0.,0.,0.,0.565645,0.,0.,0.279236,0.461,0.,0.,0.,0.,1.173159,0.,0.553566,0.,0.706585,0.,0.,0.,0.,1.035155,0.843465,0.279236,0.801537,0.,0.,0.,0.,0.,0.|,
S|1.370444,1.370444,2.052041,1.370444,1.370444,2.052041,1.370444,1.370444,1.008111,0.,1.083439,0.,2.052041,0.,0.,0.,0.,0.,0.,0.,0.,0.,1.370444,1.370444,2.052041,0.,0.,0.,1.370444,1.370444,1.434399,0.,0.,0.,0.,0.,1.163537,0.,0.,0.,1.494732,1.417234,0.,2.052041,1.373528,1.319488,1.466159,0.,0.,1.150946,1.215841,0.,0.,0.,0.,0.,0.,1.18487|,0.,|1.16899,1.16899,2.366022,2.329752,1.82187,1.16899,1.16899,2.366022,2.329752,1.82187,1.16899,1.16899,1.096762,0.,1.456411,0.,2.366022,2.329752,1.82187,1.657596,0.,0.,1.01866,1.42664,0.,0.,0.,0.,1.16899,1.16899,2.366022,2.329752,1.82187,0.,0.,1.16899,1.16899,0.,0.,0.,0.,0.,0.,0.,0.,2.631924,1.489277,0.,0.,2.366022,2.329752,1.82187,0.,0.,1.411376,1.979611,0.,1.226118,0.98213,0.,0.,0.,0.,0.,1.662476|0.249172,0.249172,1.596032,0.249172,0.249172,1.596032,0.249172,0.249172,0.017494,0.,0.028202,0.,1.596032,0.,0.,0.,0.,0.,0.,0.,0.,0.,0.249172,0.249172,1.596032,0.,0.,0.,0.249172,0.249172,0.408333,0.,0.,0.,0.,0.,0.256372,0.,0.,0.,0.498244,0.674873,0.,1.596032,0.319511,0.533617,0.840885,0.,0.,0.143868,0.20264,0.,0.,0.,0.,0.,0.,0.623616|,0.,|0.191289,0.191289,1.840239,1.812029,1.61944,0.191289,0.191289,1.840239,1.812029,1.61944,0.191289,0.191289,0.030928,0.,0.063185,0.,1.840239,1.812029,1.61944,0.67926,0.,0.,0.114779,0.40187,0.,0.,0.,0.,0.191289,0.191289,1.840239,1.812029,1.61944,0.,0.,0.191289,0.191289,0.,0.,0.,0.,0.,0.,0.,0.,0.626649,0.496426,0.,0.,1.840239,1.812029,1.61944,0.,0.,0.404733,0.917026,0.,0.153265,0.20461,0.,0.,0.,0.,0.,1.137484
T|,0.,1.676292,0.,1.20098,0.,0.,0.,0.,0.,0.,0.,1.307971,0.,0.,0.,0.,0.,0.,0.|,0.,0.,0.,0.,0.,0.,0.,0.,0.,0.,0.,0.,0.,0.,0.|,0.,0.,0.,0.,0.,1.849699,0.,0.,1.439152,0.,0.,0.,0.,0.,0.,0.,0.,0.,0.,0.,0.,0.,0.,0.|,0.,0.278762,0.,0.305334,0.,0.,0.,0.,0.,0.,0.,0.362795,0.,0.,0.,0.,0.,0.,0.|,0.,0.,0.,0.,0.,0.,0.,0.,0.,0.,0.,0.,0.,0.,0.|,0.,0.,0.,0.,0.,0.24608,0.,0.,0.425665,0.,0.,0.,0.,0.,0.,0.,0.,0.,0.,0.,0.,0.,0.,0.
W|0.,0.,0.,0.,0.,0.,0.,0.,0.,0.,0.,0.,0.,0.,0.,0.,0.,0.,0.,0.,0.,0.,0.,0.,0.,2.257236,0.,|0.,0.,1.981941,0.,0.,1.981941,0.,0.,1.402869,0.,0.,0.,0.,0.,1.981941,0.,0.,0.,2.129849,2.197271,0.,0.,0.,0.,0.,0.,0.,1.981941,0.,0.,1.981941,0.,0.,0.,0.984242,0.,1.66803|0.,0.,0.,0.,0.,0.,0.,0.,0.969418,0.,0.,0.,0.,0.,1.742258,1.69584,0.,0.,0.,0.,0.,0.,0.,0.,0.,0.,0.,0.,0.,0.,1.408735|0.,0.,0.,0.,0.,0.,0.,0.,0.,0.,0.,0.,0.,0.,0.,0.,0.,0.,0.,0.,0.,0.,0.,0.,0.,0.669928,0.,|0.,0.,0.83682,0.,0.,0.83682,0.,0.,0.486896,0.,0.,0.,0.,0.,0.83682,0.,0.,0.,1.26347,1.19174,0.,0.,0.,0.,0.,0.,0.,0.83682,0.,0.,0.83682,0.,0.,0.,0.403792,0.,0.295227|0.,0.,0.,0.,0.,0.,0.,0.,0.056777,0.,0.,0.,0.,0.,0.620126,0.776062,0.,0.,0.,0.,0.,0.,0.,0.,0.,0.,0.,0.,0.,0.,0.174534
Y|1.577557,0.,0.,1.577557,0.,0.,1.408525,1.330015,0.,1.577557,0.,0.,1.577557,0.,0.,1.408525,1.330015,0.,1.577557,0.,0.,1.577557,0.,0.,1.408525,0.,0.,1.330015,0.,0.,0.,0.,0.,0.,0.,0.,0.,0.,0.,1.330015,0.,1.577557,0.,0.,1.577557,0.,0.,1.408525,1.330015,0.,0.,1.577557,0.,0.,1.577557,0.,0.,1.552775,1.420901,0.,0.,0.,0.,0.,0.,0.,0.,0.,1.408525,1.330015,0.,0.,0.,0.,0.,1.235474|0.,0.,1.001248,0.,1.078668,0.,1.740778,0.,0.,0.,0.,1.001248,0.,1.078668,0.,1.740778,0.,0.,0.,0.,1.001248,0.,1.078668,0.,0.,0.,0.,0.,0.,0.,1.740778,0.,0.,0.,0.,0.,0.,0.,0.,0.,0.,0.,2.169475,0.,0.,0.,0.,0.,0.,1.740778,0.,0.,0.,0.,1.001248,0.,1.078668,0.,1.740778,0.,0.,1.943957,0.,0.,1.001248,0.,0.,0.,1.570469,0.,0.,0.,0.,0.,0.,1.078668,0.,0.,1.740778,0.,0.,1.120296,0.,0.,0.,0.,0.,0.,0.,1.754806,0.,2.519868,2.461865,0.|0.,0.,1.199345,1.474454,0.,0.,1.199345,1.474454,0.,0.,1.199345,0.,0.,0.,0.,0.,0.,1.474454,0.,0.,0.,0.,0.,0.,1.116543,0.,0.,0.,0.,0.,1.474454,0.,0.,1.199345,1.474454,0.,0.,0.,1.429405,0.,0.,0.,1.199345,1.474454,0.960308,0.,0.,0.,0.,0.,0.,0.69609,0.,1.598031|0.447453,0.,0.,0.447453,0.,0.,0.222399,0.472894,0.,0.447453,0.,0.,0.447453,0.,0.,0.222399,0.472894,0.,0.447453,0.,0.,0.447453,0.,0.,0.222399,0.,0.,0.472894,0.,0.,0.,0.,0.,0.,0.,0.,0.,0.,0.,0.472894,0.,0.447453,0.,0.,0.447453,0.,0.,0.222399,0.472894,0.,0.,0.447453,0.,0.,0.447453,0.,0.,0.9634,0.300775,0.,0.,0.,0.,0.,0.,0.,0.,0.,0.222399,0.472894,0.,0.,0.,0.,0.,0.910349|0.,0.,0.087382,0.,0.28386,0.,0.967099,0.,0.,0.,0.,0.087382,0.,0.28386,0.,0.967099,0.,0.,0.,0.,0.087382,0.,0.28386,0.,0.,0.,0.,0.,0.,0.,0.967099,0.,0.,0.,0.,0.,0.,0.,0.,0.,0.,0.,0.855568,0.,0.,0.,0.,0.,0.,0.967099,0.,0.,0.,0.,0.087382,0.,0.28386,0.,0.967099,0.,0.,0.751663,0.,0.,0.087382,0.,0.,0.,0.777756,0.,0.,0.,0.,0.,0.,0.28386,0.,0.,0.967099,0.,0.,0.128804,0.,0.,0.,0.,0.,0.,0.,1.133312,0.,1.724121,2.461865,0.|0.,0.,0.252494,0.851906,0.,0.,0.252494,0.851906,0.,0.,0.252494,0.,0.,0.,0.,0.,0.,0.851906,0.,0.,0.,0.,0.,0.,0.267341,0.,0.,0.,0.,0.,0.851906,0.,0.,0.252494,0.851906,0.,0.,0.,0.615583,0.,0.,0.,0.252494,0.851906,0.048786,0.,0.,0.,0.,0.,0.,0.087011,0.,1.009282
V|,0.,0.,0.,0.,0.,0.,0.,1.215215,0.,0.,1.876171,0.,0.,0.,0.,0.,0.982529,0.|1.131014,1.131014,0.,0.,1.131014,0.,0.,0.,0.,0.,0.,0.,1.131014,0.,0.,0.,0.,0.,0.,0.,0.,0.,0.,1.568434,0.,1.131014,1.43151,0.,0.,0.,1.568434,0.|,|,0.,0.,0.,0.,0.,0.,0.,0.221755,0.,0.,0.204545,0.,0.,0.,0.,0.,0.158939,0.|0.75401,0.75401,0.,0.,0.75401,0.,0.,0.,0.,0.,0.,0.,0.75401,0.,0.,0.,0.,0.,0.,0.,0.,0.,0.,0.555395,0.,0.75401,0.26793,0.,0.,0.,0.555395,0.|,
```
