## Supplementary Data 3 for "Pharmacological proximities in the GPCR family discovered using contact-informed amino-acid and binding pocket similarities": c177.bsv

```
res|B|C|P|wB|wC|wP
A|1.272609,0.,1.523851,0.,1.540703,0.,0.,0.,0.,0.,0.,1.528893,0.,0.,0.,0.,1.720596,0.,0.,0.,0.,0.,0.,1.272609,1.369172,0.,0.,0.,0.,0.,0.,0.,1.913813,0.,1.550663,0.,0.,1.37774,0.,0.,0.,0.,0.,0.,0.,1.383103,1.084869,1.582191,0.999429,0.,1.067547,0.,0.,1.426655,0.,0.,0.,1.400323,0.,0.,0.,0.,0.,1.720596,0.,0.,0.,0.,0.,0.,0.,0.,0.,0.,0.,0.,0.,0.,0.,0.,1.550663,0.,0.,0.,0.,0.,1.379169,0.,0.,0.,1.37774,0.,0.,0.,0.,0.,0.,0.,0.,0.,0.,1.189874,1.124422,0.,0.,0.,0.,0.,0.,0.,0.,0.,0.,0.,0.,0.,0.,1.788685,0.,0.,1.383103,0.,0.,0.,1.582191,0.999429,0.,0.,1.168628,0.,0.,1.404392,0.,0.,0.,1.40439,0.,0.,0.,1.528893,0.,0.,0.,0.,0.,0.,2.054206,1.10209,0.,0.|0.,0.,0.951991,0.,0.,0.942255,0.,0.,0.,0.,0.,0.,0.,0.,0.,0.,0.,0.,0.,0.,0.,0.,0.,0.,0.,0.,0.,0.,0.,0.,0.,0.918877,1.093498,0.,0.,0.,0.,0.,0.,0.,1.284609,0.,1.09315,1.315045,1.147866,0.828958,0.,0.,0.,0.,0.,0.,0.,0.,0.,0.,0.,0.,0.,0.,0.,0.,0.,0.,0.,0.,0.,1.016067,0.,0.,0.,0.,0.,1.093498,1.315045,0.,0.,1.095743,0.,0.,0.,0.,0.,0.,0.,0.,0.,0.,1.145751,0.,0.,0.,0.,0.,0.,0.,0.,0.,0.,0.,0.,0.,0.,0.,0.,0.,1.284609,0.,0.,1.315045,1.147866,0.,1.304333,1.043925,0.,0.877816,0.,0.,0.,0.877816,0.,0.,0.,0.,0.,0.,0.,0.,0.,0.,1.568195,0.,0.|,|0.206877,0.,0.136873,0.,0.403517,0.,0.,0.,0.,0.,0.,0.250554,0.,0.,0.,0.,0.286766,0.,0.,0.,0.,0.,0.,0.206877,0.097798,0.,0.,0.,0.,0.,0.,0.,0.175758,0.,0.255779,0.,0.,0.536594,0.,0.,0.,0.,0.,0.,0.,0.922068,0.121384,0.354057,0.202681,0.,0.048525,0.,0.,0.203808,0.,0.,0.,0.249623,0.,0.,0.,0.,0.,0.286766,0.,0.,0.,0.,0.,0.,0.,0.,0.,0.,0.,0.,0.,0.,0.,0.,0.255779,0.,0.,0.,0.,0.,0.177957,0.,0.,0.,0.536594,0.,0.,0.,0.,0.,0.,0.,0.,0.,0.,0.02833,0.035696,0.,0.,0.,0.,0.,0.,0.,0.,0.,0.,0.,0.,0.,0.,0.399909,0.,0.,0.922068,0.,0.,0.,0.354057,0.202681,0.,0.,0.106239,0.,0.,0.555468,0.,0.,0.,0.555468,0.,0.,0.,0.250554,0.,0.,0.,0.,0.,0.,0.770327,0.091841,0.,0.|0.,0.,0.176717,0.,0.,0.246781,0.,0.,0.,0.,0.,0.,0.,0.,0.,0.,0.,0.,0.,0.,0.,0.,0.,0.,0.,0.,0.,0.,0.,0.,0.,0.084387,0.293103,0.,0.,0.,0.,0.,0.,0.,0.856406,0.,0.145244,0.524179,0.305027,0.0628,0.,0.,0.,0.,0.,0.,0.,0.,0.,0.,0.,0.,0.,0.,0.,0.,0.,0.,0.,0.,0.,0.066086,0.,0.,0.,0.,0.,0.293103,0.524179,0.,0.,0.221719,0.,0.,0.,0.,0.,0.,0.,0.,0.,0.,0.036373,0.,0.,0.,0.,0.,0.,0.,0.,0.,0.,0.,0.,0.,0.,0.,0.,0.,0.856406,0.,0.,0.524179,0.305027,0.,0.143985,0.084734,0.,0.209628,0.,0.,0.,0.209628,0.,0.,0.,0.,0.,0.,0.,0.,0.,0.,0.332647,0.,0.|,
R|0.,0.,0.,0.,0.,0.,0.,0.,0.,0.,0.,0.,0.,0.,0.,0.,1.043898,0.,0.,0.,0.,0.,0.,0.,0.,0.,0.,0.,0.,0.,1.263672,0.,0.,0.,0.,0.,0.,0.,0.,0.,0.,0.,0.,0.,0.,0.,0.,0.,0.,0.,0.,0.,0.,0.,0.,0.,0.,0.,0.,0.,1.527327,0.,1.073195,0.,0.976223,0.|1.031133,0.,0.,0.,0.,0.,0.,0.,1.699493,0.,0.,0.,0.,0.,0.,1.031133,0.,0.,0.,0.,0.,0.,0.,0.,0.,0.,0.,0.,0.,0.,0.,0.,1.520208,0.,0.,0.,0.,0.,0.,0.,0.,0.,0.,0.,0.,0.,0.,0.,0.,0.,0.,0.,0.,0.,0.,0.,0.,0.,0.,0.,0.,0.,0.,0.,1.38435|2.092145,2.010459,0.,0.,0.,1.047969,0.,0.,0.,0.,0.,0.,0.,1.403689,0.,0.,0.,0.,0.,2.092145,2.010459,0.,0.,0.,0.,0.,0.,0.,0.,0.,1.047969,0.,0.,0.,0.,0.,1.539524,0.,0.,0.,0.,0.,0.,0.,0.,0.,0.955059,0.,0.,0.,0.,0.,0.,0.,0.,0.,1.231296,0.,0.,0.,0.,0.,0.,0.,0.,0.,0.,0.,0.,0.,0.,0.,0.,1.539524,0.,0.,0.,0.,0.,0.,0.,0.,0.,0.|0.,0.,0.,0.,0.,0.,0.,0.,0.,0.,0.,0.,0.,0.,0.,0.,0.095868,0.,0.,0.,0.,0.,0.,0.,0.,0.,0.,0.,0.,0.,0.099764,0.,0.,0.,0.,0.,0.,0.,0.,0.,0.,0.,0.,0.,0.,0.,0.,0.,0.,0.,0.,0.,0.,0.,0.,0.,0.,0.,0.,0.,0.074052,0.,0.174846,0.,0.127333,0.|0.147305,0.,0.,0.,0.,0.,0.,0.,0.038751,0.,0.,0.,0.,0.,0.,0.147305,0.,0.,0.,0.,0.,0.,0.,0.,0.,0.,0.,0.,0.,0.,0.,0.,0.982676,0.,0.,0.,0.,0.,0.,0.,0.,0.,0.,0.,0.,0.,0.,0.,0.,0.,0.,0.,0.,0.,0.,0.,0.,0.,0.,0.,0.,0.,0.,0.,1.038263|0.494694,0.465476,0.,0.,0.,0.254053,0.,0.,0.,0.,0.,0.,0.,0.466372,0.,0.,0.,0.,0.,0.494694,0.465476,0.,0.,0.,0.,0.,0.,0.,0.,0.,0.254053,0.,0.,0.,0.,0.,1.197408,0.,0.,0.,0.,0.,0.,0.,0.,0.,0.104188,0.,0.,0.,0.,0.,0.,0.,0.,0.,0.055547,0.,0.,0.,0.,0.,0.,0.,0.,0.,0.,0.,0.,0.,0.,0.,0.,1.197408,0.,0.,0.,0.,0.,0.,0.,0.,0.,0.
N|0.,0.,0.,0.,0.,0.,0.,0.902876,0.,0.,0.,0.,1.838345,0.,1.655167,0.,0.,0.,0.,1.280039,0.,0.,0.,0.,0.,0.,0.,0.,0.,0.,0.,0.,0.,0.,0.,1.346954,1.608449,0.,0.,0.,0.,0.,0.,0.,0.,0.,0.,0.,0.,0.,1.744003,0.,0.,0.,0.,0.,0.,0.,0.,0.,0.,0.,0.,0.,0.,0.,0.,0.,0.,0.,0.,0.,0.,0.,0.,1.506984,1.635676,0.,0.,1.60001,0.,0.,1.244743,1.608449,0.,0.,0.,0.,0.,0.,0.,0.,0.,0.,0.,0.,0.,0.,0.,0.,0.,0.,0.,0.,1.363262,1.744003,0.,0.,0.,0.,0.,0.,1.553376,0.,0.,0.,0.,0.,0.,1.655167,0.,0.993237,0.,0.|0.,0.,0.,0.,0.,0.,0.,0.,0.,0.,1.003927,0.,0.,0.,0.,0.,0.,0.,0.,0.,0.,0.,0.,0.,0.,0.,0.,0.,0.,0.,0.,0.,0.,0.,0.,0.,0.,0.,0.,0.,0.,0.,0.,0.,0.,0.,0.,0.,0.,0.,0.,1.505007,0.,1.070101,0.,0.,0.,0.,0.,0.,0.,0.,0.,0.,0.,0.,0.,0.,0.,0.,0.,0.,0.,0.,0.,0.,0.,0.,0.,0.|0.,0.,0.,0.,0.,0.,0.,0.,1.694794,0.,0.,0.,0.,0.,0.,0.,0.,0.,0.,1.575998,0.,0.,0.,0.,0.,0.,0.,1.604931,0.,0.,1.749632,0.,0.,0.,0.,0.,0.,0.,0.,0.,0.,0.,0.,0.,0.,0.,0.,0.,0.,0.,0.,0.,0.,0.,0.,0.,0.,0.,1.743342,0.,0.,0.,0.,0.,0.,0.,0.,1.517574,0.,0.,0.,0.,0.,1.666786,0.,0.,0.,0.,0.,0.,0.,0.,0.,0.,0.,0.,0.,0.,0.,0.,0.,0.,0.,0.,0.,0.,0.,0.,0.,0.,0.,0.,0.,0.,0.,0.,0.,0.,0.,0.,0.,0.,1.249038,0.,0.,0.,0.,0.,0.,0.,0.,1.462154,0.,0.|0.,0.,0.,0.,0.,0.,0.,0.045144,0.,0.,0.,0.,0.565644,0.,0.376446,0.,0.,0.,0.,0.03523,0.,0.,0.,0.,0.,0.,0.,0.,0.,0.,0.,0.,0.,0.,0.,0.140658,0.204479,0.,0.,0.,0.,0.,0.,0.,0.,0.,0.,0.,0.,0.,1.356446,0.,0.,0.,0.,0.,0.,0.,0.,0.,0.,0.,0.,0.,0.,0.,0.,0.,0.,0.,0.,0.,0.,0.,0.,0.210767,0.228766,0.,0.,0.192482,0.,0.,0.100765,0.204479,0.,0.,0.,0.,0.,0.,0.,0.,0.,0.,0.,0.,0.,0.,0.,0.,0.,0.,0.,0.,0.22721,1.356446,0.,0.,0.,0.,0.,0.,0.494256,0.,0.,0.,0.,0.,0.,0.376446,0.,0.100763,0.,0.|0.,0.,0.,0.,0.,0.,0.,0.,0.,0.,0.308901,0.,0.,0.,0.,0.,0.,0.,0.,0.,0.,0.,0.,0.,0.,0.,0.,0.,0.,0.,0.,0.,0.,0.,0.,0.,0.,0.,0.,0.,0.,0.,0.,0.,0.,0.,0.,0.,0.,0.,0.,0.336785,0.,0.076436,0.,0.,0.,0.,0.,0.,0.,0.,0.,0.,0.,0.,0.,0.,0.,0.,0.,0.,0.,0.,0.,0.,0.,0.,0.,0.|0.,0.,0.,0.,0.,0.,0.,0.,0.271167,0.,0.,0.,0.,0.,0.,0.,0.,0.,0.,0.081933,0.,0.,0.,0.,0.,0.,0.,0.69648,0.,0.,0.21337,0.,0.,0.,0.,0.,0.,0.,0.,0.,0.,0.,0.,0.,0.,0.,0.,0.,0.,0.,0.,0.,0.,0.,0.,0.,0.,0.,0.270764,0.,0.,0.,0.,0.,0.,0.,0.,0.074028,0.,0.,0.,0.,0.,0.396299,0.,0.,0.,0.,0.,0.,0.,0.,0.,0.,0.,0.,0.,0.,0.,0.,0.,0.,0.,0.,0.,0.,0.,0.,0.,0.,0.,0.,0.,0.,0.,0.,0.,0.,0.,0.,0.,0.,0.157924,0.,0.,0.,0.,0.,0.,0.,0.,0.275181,0.,0.
D|0.,0.,0.,0.,1.847282,1.820471,1.672777,0.,0.,0.,0.,0.,0.,0.,1.206221,0.,0.,0.,0.,0.,0.,0.,0.,0.,0.,0.,0.,0.,0.,0.,0.,0.,0.,0.,1.847282,0.,0.,0.,0.,0.,0.,0.,0.,0.,0.,0.,0.,1.250136,0.,0.,0.,0.,0.,0.,0.,0.,0.,0.,0.,1.240818,0.,0.,0.,1.799078,0.,0.,0.,0.,0.,0.,0.,0.,0.,0.,0.,0.,0.,0.,0.,0.,0.,0.,0.,0.,0.,0.,1.799078,0.,0.,0.,0.,0.,0.,0.,0.,0.,1.66947,0.,0.,0.,0.,0.,0.,1.206221,0.,1.605705,0.,0.,1.691635,0.|0.,0.,0.,0.,0.,0.,0.,0.,0.,0.,0.,0.,0.,0.,0.,0.,0.,0.,0.,0.,1.13529,0.,0.,0.,0.,0.,0.,0.,0.,0.,0.,0.,0.,0.,0.,0.,0.,0.,0.,0.,0.,0.,0.,0.,0.,0.,0.,0.,0.,0.,0.,0.959399,0.,0.,0.,0.,0.,0.,0.,0.,0.,0.,0.,0.,0.,0.,0.,0.,0.,0.,0.,0.,0.,0.,0.,0.,0.,0.,0.937014,0.,0.,0.,0.,0.,0.,0.,0.,0.,0.896465,0.,1.168251,0.|0.,0.,0.,0.,1.922749,1.754203,0.,0.,0.,0.,0.,0.,0.,0.,0.,0.,0.,0.,0.,0.,0.,1.28455,0.,0.97271,0.,0.,0.,0.,0.,0.,0.,0.,0.,0.,0.,0.,1.579114,0.,0.,0.,0.,0.,0.,0.,0.,1.15314,0.,0.,0.,0.,0.,1.623827,0.,1.922749,1.832003,0.,0.,0.,0.,0.,0.,0.,0.,0.,0.,0.,0.,0.,0.,0.,0.,0.,2.230324,0.,0.,1.714912,0.,0.,0.,0.,0.,0.,0.,0.,0.,0.,0.,0.,0.,1.95556,0.,0.,1.633452,0.,2.053757,0.,0.,0.,0.,1.335772,0.,0.,0.,0.,0.,0.,0.,0.,0.,0.,0.,0.,0.,0.,0.,0.,0.,0.,0.,0.,0.,0.,0.,0.,0.,0.,0.,0.,0.,0.,0.,2.230324,0.,0.,0.,0.,0.,0.,0.,0.,0.,0.,0.,0.,1.551813,0.,0.,0.,1.330898,0.,0.,0.,0.,0.,0.,0.,0.,1.28455,0.,0.,1.22404,0.,0.,0.,0.,0.|0.,0.,0.,0.,0.559782,0.185317,0.358452,0.,0.,0.,0.,0.,0.,0.,0.065319,0.,0.,0.,0.,0.,0.,0.,0.,0.,0.,0.,0.,0.,0.,0.,0.,0.,0.,0.,0.559782,0.,0.,0.,0.,0.,0.,0.,0.,0.,0.,0.,0.,0.15716,0.,0.,0.,0.,0.,0.,0.,0.,0.,0.,0.,0.214419,0.,0.,0.,0.402233,0.,0.,0.,0.,0.,0.,0.,0.,0.,0.,0.,0.,0.,0.,0.,0.,0.,0.,0.,0.,0.,0.,0.402233,0.,0.,0.,0.,0.,0.,0.,0.,0.,0.086352,0.,0.,0.,0.,0.,0.,0.065319,0.,0.207479,0.,0.,0.410093,0.|0.,0.,0.,0.,0.,0.,0.,0.,0.,0.,0.,0.,0.,0.,0.,0.,0.,0.,0.,0.,0.556935,0.,0.,0.,0.,0.,0.,0.,0.,0.,0.,0.,0.,0.,0.,0.,0.,0.,0.,0.,0.,0.,0.,0.,0.,0.,0.,0.,0.,0.,0.,0.078817,0.,0.,0.,0.,0.,0.,0.,0.,0.,0.,0.,0.,0.,0.,0.,0.,0.,0.,0.,0.,0.,0.,0.,0.,0.,0.,0.037696,0.,0.,0.,0.,0.,0.,0.,0.,0.,0.047845,0.,0.212409,0.|0.,0.,0.,0.,0.815712,0.409664,0.,0.,0.,0.,0.,0.,0.,0.,0.,0.,0.,0.,0.,0.,0.,0.241143,0.,0.079949,0.,0.,0.,0.,0.,0.,0.,0.,0.,0.,0.,0.,1.013017,0.,0.,0.,0.,0.,0.,0.,0.,0.038567,0.,0.,0.,0.,0.,0.281047,0.,0.815712,0.184807,0.,0.,0.,0.,0.,0.,0.,0.,0.,0.,0.,0.,0.,0.,0.,0.,0.,1.170799,0.,0.,0.244987,0.,0.,0.,0.,0.,0.,0.,0.,0.,0.,0.,0.,0.,0.35806,0.,0.,0.536772,0.,0.208189,0.,0.,0.,0.,0.04344,0.,0.,0.,0.,0.,0.,0.,0.,0.,0.,0.,0.,0.,0.,0.,0.,0.,0.,0.,0.,0.,0.,0.,0.,0.,0.,0.,0.,0.,0.,0.,1.170799,0.,0.,0.,0.,0.,0.,0.,0.,0.,0.,0.,0.,0.276472,0.,0.,0.,0.099435,0.,0.,0.,0.,0.,0.,0.,0.,0.241143,0.,0.,0.354146,0.,0.,0.,0.,0.
C|0.,0.,0.,0.,0.,0.,1.950866,0.,0.,0.,0.,0.,0.,0.,0.,0.,0.,0.,0.,0.847459,0.,1.508382,0.,1.85375,0.,0.,2.05681,0.,0.,0.,0.,0.,0.,0.,0.,0.,0.,1.215436,0.,0.,0.,0.,0.,1.678734,0.,0.,0.,0.,0.,0.,0.,0.,0.,2.05681|,0.,|0.,0.,0.,0.,0.,0.,0.,0.,0.,0.,0.,0.,1.667536,0.,1.655411,0.937648,0.,0.,0.,0.,0.,0.,1.305386,0.,0.,0.,0.,0.,0.,0.,0.,0.,0.,0.,0.,0.,0.|0.,0.,0.,0.,0.,0.,0.484961,0.,0.,0.,0.,0.,0.,0.,0.,0.,0.,0.,0.,0.029631,0.,0.203304,0.,0.483098,0.,0.,0.288973,0.,0.,0.,0.,0.,0.,0.,0.,0.,0.,0.42276,0.,0.,0.,0.,0.,0.275956,0.,0.,0.,0.,0.,0.,0.,0.,0.,0.288973|,0.,|0.,0.,0.,0.,0.,0.,0.,0.,0.,0.,0.,0.,0.454783,0.,0.352675,0.028104,0.,0.,0.,0.,0.,0.,0.567559,0.,0.,0.,0.,0.,0.,0.,0.,0.,0.,0.,0.,0.,0.
Q|,0.,0.,0.,0.,0.,0.,0.,0.,0.,0.,0.,0.,0.,0.,0.,0.,0.,0.,0.,1.617242,0.,0.,0.,0.,0.,0.,0.,0.,0.,0.,0.,0.,0.,0.,0.,0.,0.,0.,0.,0.,0.,0.,0.|,1.334126,0.,0.,0.,0.,0.,0.,0.,0.,0.,0.,0.,0.,0.,0.,0.,0.,0.,0.,0.,0.,0.,0.,0.,0.,0.,1.050186,0.,0.,0.,0.,0.,0.,0.,0.,0.,0.,0.,0.,0.,1.030038,0.,0.,0.,0.,0.,0.94117,0.|,1.429764,0.,0.,0.,0.,0.,0.,0.,1.134375,0.,0.,1.429764,0.,0.,0.,0.,0.,0.,0.,0.,0.,0.,0.,0.,1.502407,0.,0.,0.,0.,0.,0.,0.,0.,0.,1.573855,0.,0.,0.,0.,0.,0.,0.,0.,0.,0.,0.,0.,0.,0.,0.,1.502407,0.,0.,0.,0.,0.965651,1.235078,0.,0.,1.975503,0.,0.,0.,0.,1.355198,0.,1.505709,0.|,0.,0.,0.,0.,0.,0.,0.,0.,0.,0.,0.,0.,0.,0.,0.,0.,0.,0.,0.,0.380258,0.,0.,0.,0.,0.,0.,0.,0.,0.,0.,0.,0.,0.,0.,0.,0.,0.,0.,0.,0.,0.,0.,0.|,0.119312,0.,0.,0.,0.,0.,0.,0.,0.,0.,0.,0.,0.,0.,0.,0.,0.,0.,0.,0.,0.,0.,0.,0.,0.,0.,0.130901,0.,0.,0.,0.,0.,0.,0.,0.,0.,0.,0.,0.,0.,0.163498,0.,0.,0.,0.,0.,0.131764,0.|,0.348723,0.,0.,0.,0.,0.,0.,0.,0.270089,0.,0.,0.348723,0.,0.,0.,0.,0.,0.,0.,0.,0.,0.,0.,0.,0.054571,0.,0.,0.,0.,0.,0.,0.,0.,0.,0.686773,0.,0.,0.,0.,0.,0.,0.,0.,0.,0.,0.,0.,0.,0.,0.,0.054571,0.,0.,0.,0.,0.022114,0.08822,0.,0.,0.369403,0.,0.,0.,0.,0.189728,0.,0.260917,0.
E|0.,0.,0.,0.,0.,0.,0.,0.,0.,1.308722,0.,0.,0.,0.,0.,0.,0.,0.,0.,0.,1.409044,0.,0.,0.,0.,0.,0.,0.,0.,0.,0.,0.76513,0.,0.,0.,0.,0.,0.,0.,0.,0.,0.,0.,0.,0.,0.,0.,0.,0.,0.,0.,0.,1.583956,0.,0.,0.,0.,0.,0.,0.,0.,1.409044,0.,0.,1.73515,0.,0.,0.,0.,0.,0.,1.308722,0.,0.,1.185195,0.,0.,0.,0.,0.,0.,0.,0.,0.,0.,0.,0.,0.,0.,0.,0.,0.,0.,0.,0.,0.,0.,0.,0.,0.,0.,0.,0.,0.,0.,0.,0.,0.,0.,0.,0.,0.,0.,0.,0.,0.,0.,0.,0.,1.185195,0.,0.|0.,0.,0.,0.,0.,0.,0.,0.,0.,0.,0.,0.,0.,0.,0.,0.,0.,0.,0.,0.,0.,0.,0.,0.,0.,0.,0.,0.,0.,0.,0.,0.,0.,0.,0.,0.,0.,0.,0.,0.,0.,0.,0.,0.,0.,0.,0.,0.,0.,0.,0.,0.,0.,0.,0.,0.,0.,0.,0.,0.,0.,0.,0.,0.,0.,0.,0.,0.,0.,0.,0.831757,0.,0.,0.,0.,0.,1.25683|0.,0.,0.,0.,0.,0.,1.789287,0.,1.72844,0.,0.,0.,0.,0.,0.,0.,0.,0.,0.,0.,0.,1.777829,0.,0.,0.,0.,0.,0.,0.,0.,0.,0.,0.,0.,0.,0.,0.,0.,0.,0.,0.,0.,0.,0.,0.,0.,0.,0.,0.,0.,0.,0.,0.,0.,0.,0.,0.,0.,0.,0.,0.,0.,0.,0.,0.,0.,0.,0.,0.,0.,0.,0.,0.,0.,0.,0.,0.,0.,0.,0.,0.,0.,0.,0.,0.,0.,0.,0.,0.,0.,0.,0.,0.,0.,0.,0.,0.,0.,0.,0.,0.,0.,0.,0.,0.,0.,0.,0.,0.,0.,0.,0.,0.,0.,0.,0.,0.,0.,1.007901,0.,0.,0.,0.,0.,0.,0.,0.,0.,0.,0.,0.|0.,0.,0.,0.,0.,0.,0.,0.,0.,0.16359,0.,0.,0.,0.,0.,0.,0.,0.,0.,0.,0.189018,0.,0.,0.,0.,0.,0.,0.,0.,0.,0.,0.008646,0.,0.,0.,0.,0.,0.,0.,0.,0.,0.,0.,0.,0.,0.,0.,0.,0.,0.,0.,0.,0.503986,0.,0.,0.,0.,0.,0.,0.,0.,0.189018,0.,0.,0.244387,0.,0.,0.,0.,0.,0.,0.16359,0.,0.,0.11754,0.,0.,0.,0.,0.,0.,0.,0.,0.,0.,0.,0.,0.,0.,0.,0.,0.,0.,0.,0.,0.,0.,0.,0.,0.,0.,0.,0.,0.,0.,0.,0.,0.,0.,0.,0.,0.,0.,0.,0.,0.,0.,0.,0.,0.11754,0.,0.|0.,0.,0.,0.,0.,0.,0.,0.,0.,0.,0.,0.,0.,0.,0.,0.,0.,0.,0.,0.,0.,0.,0.,0.,0.,0.,0.,0.,0.,0.,0.,0.,0.,0.,0.,0.,0.,0.,0.,0.,0.,0.,0.,0.,0.,0.,0.,0.,0.,0.,0.,0.,0.,0.,0.,0.,0.,0.,0.,0.,0.,0.,0.,0.,0.,0.,0.,0.,0.,0.,0.099811,0.,0.,0.,0.,0.,0.145418|0.,0.,0.,0.,0.,0.,0.246429,0.,0.37038,0.,0.,0.,0.,0.,0.,0.,0.,0.,0.,0.,0.,0.515397,0.,0.,0.,0.,0.,0.,0.,0.,0.,0.,0.,0.,0.,0.,0.,0.,0.,0.,0.,0.,0.,0.,0.,0.,0.,0.,0.,0.,0.,0.,0.,0.,0.,0.,0.,0.,0.,0.,0.,0.,0.,0.,0.,0.,0.,0.,0.,0.,0.,0.,0.,0.,0.,0.,0.,0.,0.,0.,0.,0.,0.,0.,0.,0.,0.,0.,0.,0.,0.,0.,0.,0.,0.,0.,0.,0.,0.,0.,0.,0.,0.,0.,0.,0.,0.,0.,0.,0.,0.,0.,0.,0.,0.,0.,0.,0.,0.30237,0.,0.,0.,0.,0.,0.,0.,0.,0.,0.,0.,0.
G|2.068834,0.,0.,1.638074,1.510864,0.,0.,0.,0.,0.,0.,0.,0.,0.,0.,0.,0.,0.,1.667209,0.,0.,0.,0.,1.787948,0.,0.,1.537266,1.270838,0.,0.,0.,0.,0.,2.137296,0.,0.,2.068834,0.,0.,0.,0.,0.,0.,0.,0.,0.,0.,0.,1.520145,0.,0.,1.638074,1.510864,0.,0.,0.,0.,0.,0.,0.,0.,0.,0.,0.,0.,0.,0.,0.,0.,1.75628,1.678309,0.,0.,0.,0.,0.,0.,0.,0.,0.,0.,0.,0.,0.,0.,0.,0.,0.,1.462178,1.762462,0.,0.,1.087657,1.850486,0.,0.,1.552631,0.,0.,0.,0.,0.,0.,0.,1.512375,0.,0.,0.,1.741455,0.,2.137296,0.,0.,1.764201,0.,0.,0.,0.,0.,1.645873,0.,0.,0.,1.667209,0.,0.,1.561603,0.,0.,0.,0.,0.,0.,0.,0.,0.,0.,0.,0.,0.,1.75628,0.,0.,1.678309,0.,0.,0.,0.,0.,0.,0.,0.,0.,0.,0.,0.,0.,0.,0.,0.,0.,0.,1.547669,0.,0.,1.645873,0.,0.,0.,0.,1.667209,0.,0.,1.035182,2.172263,1.462178,0.,0.,0.,0.,2.090466,0.,0.,0.,0.,1.398949,0.,0.,1.369142,1.691955,1.369141,0.,1.369142,1.369141,1.691955,0.,0.,0.,1.787948,0.,0.,0.,0.,0.,0.,0.,0.,0.,1.388357,0.,0.,0.,0.,1.561603,0.,0.,0.|,|,|0.366887,0.,0.,0.282833,0.206521,0.,0.,0.,0.,0.,0.,0.,0.,0.,0.,0.,0.,0.,0.239661,0.,0.,0.,0.,0.367917,0.,0.,0.307453,0.149715,0.,0.,0.,0.,0.,0.321463,0.,0.,0.366887,0.,0.,0.,0.,0.,0.,0.,0.,0.,0.,0.,0.146003,0.,0.,0.282833,0.206521,0.,0.,0.,0.,0.,0.,0.,0.,0.,0.,0.,0.,0.,0.,0.,0.,0.166384,0.135255,0.,0.,0.,0.,0.,0.,0.,0.,0.,0.,0.,0.,0.,0.,0.,0.,0.,1.137249,0.139142,0.,0.,0.030424,0.616829,0.,0.,0.292782,0.,0.,0.,0.,0.,0.,0.,0.387957,0.,0.,0.,0.306074,0.,0.321463,0.,0.,0.59635,0.,0.,0.,0.,0.,0.229971,0.,0.,0.,0.239661,0.,0.,0.258116,0.,0.,0.,0.,0.,0.,0.,0.,0.,0.,0.,0.,0.,0.166384,0.,0.,0.135255,0.,0.,0.,0.,0.,0.,0.,0.,0.,0.,0.,0.,0.,0.,0.,0.,0.,0.,0.402818,0.,0.,0.229971,0.,0.,0.,0.,0.239661,0.,0.,0.422523,0.576315,1.137249,0.,0.,0.,0.,0.726233,0.,0.,0.,0.,0.615538,0.,0.,1.083052,0.681832,1.083052,0.,1.083052,1.083052,0.681833,0.,0.,0.,0.367917,0.,0.,0.,0.,0.,0.,0.,0.,0.,0.262946,0.,0.,0.,0.,0.258116,0.,0.,0.|,|,
H|0.,1.838287,0.,0.,0.,0.,0.,0.,0.,0.,0.,0.,0.,1.838287,0.,0.,0.,0.,0.,0.,2.155451,0.,1.971092,0.,0.,0.,0.,0.,0.,0.,1.840446,0.,0.,0.,0.,0.,0.,0.,0.,0.,0.,1.449041,0.,0.|,0.,0.,0.,0.,0.,0.,0.,0.,0.,0.,0.,0.,0.,0.,0.,0.,0.,0.,0.,0.,0.,0.,0.,0.,0.,0.,0.,0.,0.,0.,0.,0.,0.,0.,0.,0.,0.,0.,0.,0.,0.,0.,0.,0.,0.,0.,0.,0.,0.,0.,0.,0.,0.,0.,0.,0.,0.,0.,0.,0.,0.,0.,0.,0.,0.,0.,0.,0.,0.,0.,0.,0.,0.,0.,0.,1.784808,1.962465,0.,0.|,0.,0.,2.097208,0.,0.,0.,0.,0.,0.,0.,0.,0.,0.,0.,0.,0.,0.,0.,0.,0.,0.,0.,0.,0.,0.,0.,1.470889,0.,0.,0.,1.517973,0.,0.,0.,0.,0.,0.,0.,0.,0.,0.,1.329994,0.,0.,1.725521,0.,0.,0.,0.,0.,0.,0.,0.,0.,0.,0.,0.,0.,0.,0.,0.,0.,0.,0.,0.,0.,0.,0.,0.,0.,1.329994,0.,0.,0.,0.,0.,1.811829,0.,0.,1.725521,0.,0.,0.,0.,0.,0.,0.,0.,1.621272,2.107666,0.,0.|0.,0.557057,0.,0.,0.,0.,0.,0.,0.,0.,0.,0.,0.,0.557057,0.,0.,0.,0.,0.,0.,0.758962,0.,0.463458,0.,0.,0.,0.,0.,0.,0.,0.385617,0.,0.,0.,0.,0.,0.,0.,0.,0.,0.,0.225825,0.,0.|,0.,0.,0.,0.,0.,0.,0.,0.,0.,0.,0.,0.,0.,0.,0.,0.,0.,0.,0.,0.,0.,0.,0.,0.,0.,0.,0.,0.,0.,0.,0.,0.,0.,0.,0.,0.,0.,0.,0.,0.,0.,0.,0.,0.,0.,0.,0.,0.,0.,0.,0.,0.,0.,0.,0.,0.,0.,0.,0.,0.,0.,0.,0.,0.,0.,0.,0.,0.,0.,0.,0.,0.,0.,0.,0.,0.669303,0.654155,0.,0.|,0.,0.,0.295541,0.,0.,0.,0.,0.,0.,0.,0.,0.,0.,0.,0.,0.,0.,0.,0.,0.,0.,0.,0.,0.,0.,0.,0.471439,0.,0.,0.,0.326231,0.,0.,0.,0.,0.,0.,0.,0.,0.,0.,0.070953,0.,0.,0.621337,0.,0.,0.,0.,0.,0.,0.,0.,0.,0.,0.,0.,0.,0.,0.,0.,0.,0.,0.,0.,0.,0.,0.,0.,0.,0.070953,0.,0.,0.,0.,0.,0.647082,0.,0.,0.621337,0.,0.,0.,0.,0.,0.,0.,0.,0.607977,0.686588,0.,0.
I|0.,0.,0.,0.,0.989512,0.,0.,0.,0.,0.,0.,0.,0.,0.,0.,1.285509,0.,0.,1.334479,0.,0.,0.,0.916552,0.,0.,0.,0.,0.,0.,0.,0.,0.,0.,0.,0.,0.,0.,0.,0.,0.,0.,0.831609,1.481462,0.,0.,0.,0.795647,0.,0.,0.,0.,0.,0.,0.,0.,0.,0.,0.,0.,0.,0.,1.497416,1.330253,0.,0.,0.,0.,0.,0.,0.,1.527043,0.,0.,0.,0.,0.,0.,0.,0.,0.,0.,0.,0.,0.,0.,0.,0.,0.,0.,0.,0.,1.247121,0.,0.,0.,0.,0.,0.,0.,0.,0.,0.,1.334479,0.,0.,0.,0.,0.,0.,0.,0.,0.,1.527043|0.,0.,0.,0.,1.420456,0.,0.,1.623846,0.,0.,0.,1.551275,1.174767,0.,0.,0.,0.,0.,1.700999,1.780775,0.,0.,0.,0.,1.568455,1.293345,0.,0.,0.,0.,0.,0.,0.,1.311851,1.095372,0.917227,0.,0.,0.,0.,0.,0.,0.,0.,0.,1.067824,1.200463,0.,0.,1.700999,1.028517,0.,0.,0.,0.,0.,0.,0.,0.940525,0.,1.281773,1.307438,0.,0.,0.,0.,0.,0.,0.,0.,1.446754,1.25746,1.592302,0.,0.,0.,0.,0.,0.,1.595811,0.,0.,0.,1.455618,0.,0.,0.,1.584743,0.,0.,0.,1.23003,0.,0.,0.,0.,0.,1.570667,1.482807,0.,0.,0.,0.,0.,0.,0.,0.,0.,1.508307,0.,0.,0.,0.,0.,0.,0.,0.,0.,0.,0.,0.,0.,0.,0.,0.,0.,1.516894,0.,0.,0.,0.,1.898865,1.814594,0.,0.,0.,0.,0.,0.,0.,0.,0.,0.,0.,0.,0.,1.746978,0.,0.,0.,0.,1.456971,0.,0.,1.251348,0.,0.,0.,0.,0.,1.446754,0.,0.,0.,0.,0.,0.,0.,0.,0.,0.,0.,0.,1.568455,1.293345,0.,0.,0.,0.,0.,0.,0.,0.,0.,1.360402,0.,0.,1.508307,0.|,|0.,0.,0.,0.,0.01185,0.,0.,0.,0.,0.,0.,0.,0.,0.,0.,0.395541,0.,0.,0.173434,0.,0.,0.,0.008409,0.,0.,0.,0.,0.,0.,0.,0.,0.,0.,0.,0.,0.,0.,0.,0.,0.,0.,0.058154,0.606053,0.,0.,0.,0.030999,0.,0.,0.,0.,0.,0.,0.,0.,0.,0.,0.,0.,0.,0.,0.231994,0.437137,0.,0.,0.,0.,0.,0.,0.,0.328125,0.,0.,0.,0.,0.,0.,0.,0.,0.,0.,0.,0.,0.,0.,0.,0.,0.,0.,0.,0.,0.25348,0.,0.,0.,0.,0.,0.,0.,0.,0.,0.,0.173434,0.,0.,0.,0.,0.,0.,0.,0.,0.,0.328125|0.,0.,0.,0.,0.314712,0.,0.,0.541282,0.,0.,0.,0.527434,0.328935,0.,0.,0.,0.,0.,0.244317,1.506809,0.,0.,0.,0.,0.509606,0.182096,0.,0.,0.,0.,0.,0.,0.,0.052153,0.214385,0.02244,0.,0.,0.,0.,0.,0.,0.,0.,0.,0.382805,0.520956,0.,0.,0.244317,0.319596,0.,0.,0.,0.,0.,0.,0.,0.086375,0.,0.419041,0.367,0.,0.,0.,0.,0.,0.,0.,0.,0.364218,0.211042,0.627271,0.,0.,0.,0.,0.,0.,0.290147,0.,0.,0.,0.402104,0.,0.,0.,0.574307,0.,0.,0.,0.402555,0.,0.,0.,0.,0.,0.685784,0.457864,0.,0.,0.,0.,0.,0.,0.,0.,0.,0.286703,0.,0.,0.,0.,0.,0.,0.,0.,0.,0.,0.,0.,0.,0.,0.,0.,0.,0.216699,0.,0.,0.,0.,0.557603,0.057606,0.,0.,0.,0.,0.,0.,0.,0.,0.,0.,0.,0.,0.,0.767459,0.,0.,0.,0.,0.473812,0.,0.,0.306453,0.,0.,0.,0.,0.,0.364218,0.,0.,0.,0.,0.,0.,0.,0.,0.,0.,0.,0.,0.509606,0.182096,0.,0.,0.,0.,0.,0.,0.,0.,0.,0.278264,0.,0.,0.286703,0.|,
L|0.,0.,0.,0.,0.,0.,0.,0.,1.160657,0.,0.,0.,0.,0.,0.,0.,1.439236,1.329141,0.,0.,1.35768,0.,0.,0.,0.,0.,0.,0.,1.523108,0.,0.,0.,0.,0.,0.,0.,0.,0.,0.,1.713104,0.,0.,0.,0.,0.,0.,0.,0.,0.,0.,0.,0.,0.,0.,0.,0.,0.,0.,0.,0.,1.091483,1.987841,0.,0.,1.457656,0.,0.,0.,0.,1.319741,0.,0.,1.377123,1.439236,1.329141,0.,0.,0.,0.,0.,0.,0.,0.,0.,0.,0.,0.,0.,0.,0.,0.,1.713104,0.,0.,0.,0.,0.,0.,0.,1.466329,0.,0.,0.,1.328207,0.,0.,0.,0.,0.,0.,0.,0.,0.,0.,0.,0.,0.,0.,0.,0.,0.,0.,0.,0.,0.,0.,0.,0.,0.,0.,0.,0.,0.,0.,0.,0.,1.860199,0.,0.,1.658982,0.,0.,0.,0.,0.,0.,0.,0.,0.,0.,0.|0.,0.,0.,0.,0.,0.990418,0.,0.,0.,0.,0.,0.,0.,1.29221,1.326632,1.280384,0.,0.,0.,0.,1.396341,0.,0.,0.,0.,0.,0.,1.500194,0.,0.,0.,0.,0.,0.,0.,0.,0.,0.,0.,1.651892,0.,0.,0.,0.,0.,1.223888,0.,0.,0.,0.,0.,0.,0.,0.,0.,0.,0.,1.408783,0.,0.,1.549257,0.981763,1.396341,0.917001,0.,0.,0.,0.,0.,0.,0.,0.,0.,0.,0.,0.,0.,0.,0.,0.,0.,0.,0.,1.11084,0.990418,0.,1.097411,1.23509,0.,0.,0.,0.,0.,0.,0.,0.,0.,0.,0.,0.,0.,0.,0.,0.,0.,0.,0.,0.,0.,0.,0.,0.,0.,0.,1.42047,0.,0.,1.409762,1.22467,0.,0.,0.,1.132847,1.243191,1.203651,0.,0.,0.,0.,0.,0.,1.415173,1.504461,0.,0.,1.090923,1.363791,0.,0.,0.,0.,0.,1.250008,0.,0.,1.454826,1.131075,0.,0.,0.,0.,0.,0.,1.42047,1.540052,0.,1.278916,1.799467,0.,0.,1.421801,1.389787,1.651892,0.,0.,0.,0.,0.,1.749881,0.,0.,0.,0.,1.423535,1.463996,0.,0.,0.,0.,1.280384,0.,0.,0.,0.,1.264068,0.,0.,0.,0.,1.298336,0.,0.,0.,1.396341,0.917001,0.,0.,0.,1.23509,0.,0.,0.,0.,0.,0.,0.,0.,0.,0.,1.092569,0.,0.,0.,1.287176,0.914998,1.229959,0.,0.,0.,0.,0.,0.,0.,1.480134,1.184875,0.,0.,0.,0.,0.,0.,0.,0.,0.,0.,0.,0.,0.,0.,0.,0.,1.011302,0.,1.91856,1.046507,0.,0.,0.,0.,0.896669,0.,0.,0.,0.,0.,0.,0.,0.,0.929958,0.,0.,0.,0.,0.,1.085655,0.,0.,0.,0.,1.409762,1.22467,0.,0.,0.,1.423535,1.463996,0.,0.,0.,0.,1.280384,0.,0.,0.,0.,0.,0.,0.,0.,0.,1.145469,0.,0.,0.,1.132847,1.565701,0.,0.922825,1.504461,0.,0.,1.004225,0.,0.,0.,0.,0.,1.394775,1.394775,1.394775,1.394775,0.,1.500194,0.,1.378509,0.,0.,0.,0.,0.,0.,1.46928,0.,0.,0.,1.298336,0.,0.,0.|,|0.,0.,0.,0.,0.,0.,0.,0.,0.224877,0.,0.,0.,0.,0.,0.,0.,0.42124,0.091851,0.,0.,0.257419,0.,0.,0.,0.,0.,0.,0.,0.108793,0.,0.,0.,0.,0.,0.,0.,0.,0.,0.,0.370878,0.,0.,0.,0.,0.,0.,0.,0.,0.,0.,0.,0.,0.,0.,0.,0.,0.,0.,0.,0.,0.229786,0.31387,0.,0.,0.299861,0.,0.,0.,0.,0.275424,0.,0.,0.200309,0.42124,0.091851,0.,0.,0.,0.,0.,0.,0.,0.,0.,0.,0.,0.,0.,0.,0.,0.,0.370878,0.,0.,0.,0.,0.,0.,0.,0.184904,0.,0.,0.,0.15812,0.,0.,0.,0.,0.,0.,0.,0.,0.,0.,0.,0.,0.,0.,0.,0.,0.,0.,0.,0.,0.,0.,0.,0.,0.,0.,0.,0.,0.,0.,0.,0.,0.531485,0.,0.,0.387814,0.,0.,0.,0.,0.,0.,0.,0.,0.,0.,0.|0.,0.,0.,0.,0.,0.300127,0.,0.,0.,0.,0.,0.,0.,0.465196,0.557186,0.240072,0.,0.,0.,0.,0.351923,0.,0.,0.,0.,0.,0.,0.22205,0.,0.,0.,0.,0.,0.,0.,0.,0.,0.,0.,0.32232,0.,0.,0.,0.,0.,0.385506,0.,0.,0.,0.,0.,0.,0.,0.,0.,0.,0.,0.670849,0.,0.,1.081557,0.407524,0.351923,0.114315,0.,0.,0.,0.,0.,0.,0.,0.,0.,0.,0.,0.,0.,0.,0.,0.,0.,0.,0.,0.220744,0.300127,0.,0.206968,0.305589,0.,0.,0.,0.,0.,0.,0.,0.,0.,0.,0.,0.,0.,0.,0.,0.,0.,0.,0.,0.,0.,0.,0.,0.,0.,0.,0.464459,0.,0.,0.382256,0.16205,0.,0.,0.,0.755232,0.29444,0.411775,0.,0.,0.,0.,0.,0.,0.37606,0.631242,0.,0.,0.214879,0.272758,0.,0.,0.,0.,0.,0.359118,0.,0.,0.215061,0.127861,0.,0.,0.,0.,0.,0.,0.464459,0.197227,0.,0.418554,0.31627,0.,0.,0.491168,0.505377,0.32232,0.,0.,0.,0.,0.,0.764033,0.,0.,0.,0.,0.265207,0.300821,0.,0.,0.,0.,0.240072,0.,0.,0.,0.,0.277478,0.,0.,0.,0.,0.160951,0.,0.,0.,0.351923,0.114315,0.,0.,0.,0.305589,0.,0.,0.,0.,0.,0.,0.,0.,0.,0.,0.238229,0.,0.,0.,0.351048,0.029516,0.155098,0.,0.,0.,0.,0.,0.,0.,0.803501,0.490877,0.,0.,0.,0.,0.,0.,0.,0.,0.,0.,0.,0.,0.,0.,0.,0.,0.307788,0.,0.3426,0.224251,0.,0.,0.,0.,0.048036,0.,0.,0.,0.,0.,0.,0.,0.,0.088567,0.,0.,0.,0.,0.,0.178464,0.,0.,0.,0.,0.382256,0.16205,0.,0.,0.,0.265207,0.300821,0.,0.,0.,0.,0.240072,0.,0.,0.,0.,0.,0.,0.,0.,0.,0.210392,0.,0.,0.,0.755232,0.199271,0.,0.245226,0.631242,0.,0.,0.101075,0.,0.,0.,0.,0.,1.040877,1.040877,1.040877,1.040877,0.,0.22205,0.,0.228461,0.,0.,0.,0.,0.,0.,0.511054,0.,0.,0.,0.160951,0.,0.,0.|,
K|0.,0.,0.,0.,0.,0.,0.,0.,0.,1.367423,0.,0.,0.,0.,0.,0.,0.,0.,0.,0.,0.,0.,0.,0.,0.,0.,0.,0.,0.,1.15067,0.,0.,0.,0.,0.,0.,1.413606,0.,0.,0.,0.,0.,0.,0.,0.,0.,0.,0.,0.,0.,0.,0.,0.,0.,1.044641,1.79906,0.,0.,0.,0.,0.,0.,0.,0.,0.,0.,0.,1.32797,0.,0.,0.,0.,0.,0.,0.,1.15067,0.,0.,0.,0.,0.,0.|0.,0.,0.,0.,1.438292,1.82186,0.,0.,0.,0.,0.,0.,0.,1.035825,0.,0.,0.,0.,0.,0.,0.,0.,0.,0.,0.,0.,0.,0.,0.,0.,0.,0.,0.,0.,0.,0.,0.,0.,0.,0.,0.,0.,0.,0.,0.,0.,0.,0.,0.,0.,0.,0.,1.330449,0.,0.,0.,0.,0.,0.,0.,0.,0.,1.430779,0.,0.,1.568428,1.259087,0.,0.,0.,0.,0.,0.,0.,0.,0.,0.,0.,0.,0.923924,0.,0.,0.,0.,1.248423,0.,0.,0.,0.,0.,0.,0.,0.,0.,1.430779,0.,0.,0.,0.,0.,1.159763,0.,0.,0.,0.,0.,0.,1.435179,0.,2.079701,1.208845,0.,0.|0.,0.,0.,0.,0.961578,0.,0.,0.,0.955848,0.,0.,0.,0.,0.,0.,0.,0.,1.490648,0.,0.,0.,0.,1.162719,0.,0.,0.,0.,0.,0.,0.,0.,0.,0.961578,0.,1.080977,0.,0.,0.,0.,0.,0.,0.,0.,0.,0.,0.,0.,0.,0.,0.,0.,0.,0.,0.,0.,0.,0.,0.,1.162719,0.,0.,0.,0.,0.,0.,1.201977,0.,0.,0.,0.,0.,0.,0.,0.,0.,0.,0.,0.,0.,0.,0.,0.,0.,0.,0.,0.,0.,0.,0.,1.605035,0.,0.,0.,0.,0.,0.,0.,0.,0.,0.,0.,0.,0.,0.,0.,0.,0.,1.080977,0.,0.,0.,1.505614,0.,0.,0.,0.,0.,2.027515,0.,0.,0.,0.|0.,0.,0.,0.,0.,0.,0.,0.,0.,0.172333,0.,0.,0.,0.,0.,0.,0.,0.,0.,0.,0.,0.,0.,0.,0.,0.,0.,0.,0.,0.370146,0.,0.,0.,0.,0.,0.,0.231317,0.,0.,0.,0.,0.,0.,0.,0.,0.,0.,0.,0.,0.,0.,0.,0.,0.,0.122539,0.402647,0.,0.,0.,0.,0.,0.,0.,0.,0.,0.,0.,0.042158,0.,0.,0.,0.,0.,0.,0.,0.370146,0.,0.,0.,0.,0.,0.|0.,0.,0.,0.,0.284213,0.303643,0.,0.,0.,0.,0.,0.,0.,0.13338,0.,0.,0.,0.,0.,0.,0.,0.,0.,0.,0.,0.,0.,0.,0.,0.,0.,0.,0.,0.,0.,0.,0.,0.,0.,0.,0.,0.,0.,0.,0.,0.,0.,0.,0.,0.,0.,0.,0.26006,0.,0.,0.,0.,0.,0.,0.,0.,0.,0.66036,0.,0.,0.234574,0.185865,0.,0.,0.,0.,0.,0.,0.,0.,0.,0.,0.,0.,0.021159,0.,0.,0.,0.,0.368032,0.,0.,0.,0.,0.,0.,0.,0.,0.,0.66036,0.,0.,0.,0.,0.,0.116364,0.,0.,0.,0.,0.,0.,0.342669,0.,0.301406,0.155685,0.,0.|0.,0.,0.,0.,0.048425,0.,0.,0.,0.273099,0.,0.,0.,0.,0.,0.,0.,0.,0.412481,0.,0.,0.,0.,0.127615,0.,0.,0.,0.,0.,0.,0.,0.,0.,0.048425,0.,0.144612,0.,0.,0.,0.,0.,0.,0.,0.,0.,0.,0.,0.,0.,0.,0.,0.,0.,0.,0.,0.,0.,0.,0.,0.127615,0.,0.,0.,0.,0.,0.,0.282618,0.,0.,0.,0.,0.,0.,0.,0.,0.,0.,0.,0.,0.,0.,0.,0.,0.,0.,0.,0.,0.,0.,0.,0.036757,0.,0.,0.,0.,0.,0.,0.,0.,0.,0.,0.,0.,0.,0.,0.,0.,0.,0.144612,0.,0.,0.,0.184805,0.,0.,0.,0.,0.,0.235074,0.,0.,0.,0.
M|0.,0.,0.682559,1.461653,0.,0.,1.935208,0.,0.,0.,0.,0.,0.,0.,0.,0.,0.682559,1.461653,0.,0.,0.,0.,0.,1.245516,0.,0.,0.,0.,0.,0.,0.,1.705011,1.54709,1.862719,0.,0.,0.,0.,2.081785,1.935208,2.001835,0.,0.,0.,0.,0.,0.,0.,1.245516,0.,0.,0.,0.,0.,0.,0.,2.081785,0.,1.935208,2.001835,0.,0.,0.,0.,1.674803,0.,0.,0.,0.,0.|0.,0.,1.83374,2.184845,0.,0.,0.,1.278245,1.537392,0.,1.435257,1.008556,0.,0.,0.,1.263731,1.471518,0.,0.,1.173327,0.,0.,0.,1.337727,0.,0.,0.,0.,0.,1.254444,0.,0.,1.83374,2.184845,0.,0.,0.,1.263731,1.471518,0.967654,1.482055,0.,0.,1.787354,0.,0.,1.510852,1.389743,0.,0.,0.,0.,0.,0.,0.,0.,0.,1.281083,0.,0.,0.,0.,0.,0.,0.,1.386292,0.,1.46894,0.,0.,0.,0.,1.173327,0.,0.,0.,0.,0.,0.,0.,0.,0.,0.,0.,0.,1.510852,1.258154,0.,1.543043,0.,0.,0.,0.,0.,1.389743,0.,0.,0.,0.,0.,0.,0.,0.,0.961964,0.,0.,0.,1.281083,0.,0.,0.,0.,0.,0.,0.,0.,0.,0.,0.,0.,0.,0.,0.,1.258154,0.,0.,1.366985,0.,1.314996,0.,1.263731,1.471518,0.,0.,0.,0.,0.,0.,0.,0.|,|0.,0.,0.029463,0.073608,0.,0.,0.278186,0.,0.,0.,0.,0.,0.,0.,0.,0.,0.029463,0.073608,0.,0.,0.,0.,0.,0.091775,0.,0.,0.,0.,0.,0.,0.,0.413336,0.265215,0.194371,0.,0.,0.,0.,0.302287,0.278186,0.455702,0.,0.,0.,0.,0.,0.,0.,0.091775,0.,0.,0.,0.,0.,0.,0.,0.302287,0.,0.278186,0.455702,0.,0.,0.,0.,0.173255,0.,0.,0.,0.,0.|0.,0.,0.092347,0.110028,0.,0.,0.,0.122467,0.368238,0.,0.307555,0.080685,0.,0.,0.,0.439559,0.354345,0.,0.,0.157398,0.,0.,0.,0.241364,0.,0.,0.,0.,0.,0.179206,0.,0.,0.092347,0.110028,0.,0.,0.,0.439559,0.354345,0.078992,0.579522,0.,0.,0.885838,0.,0.,0.467274,0.321835,0.,0.,0.,0.,0.,0.,0.,0.,0.,0.430733,0.,0.,0.,0.,0.,0.,0.,0.102982,0.,0.744008,0.,0.,0.,0.,0.157398,0.,0.,0.,0.,0.,0.,0.,0.,0.,0.,0.,0.,0.467274,0.316738,0.,0.527883,0.,0.,0.,0.,0.,0.321835,0.,0.,0.,0.,0.,0.,0.,0.,0.46007,0.,0.,0.,0.430733,0.,0.,0.,0.,0.,0.,0.,0.,0.,0.,0.,0.,0.,0.,0.,0.316738,0.,0.,0.298537,0.,0.536579,0.,0.439559,0.354345,0.,0.,0.,0.,0.,0.,0.,0.|,
F|0.,0.,1.299018,0.,0.,0.,0.,0.,0.,0.,0.,0.,0.,0.,0.,0.,0.,0.,0.,0.,0.,0.,0.,0.,0.,0.,0.,0.,1.344862,0.,0.,0.,1.299018,0.,1.213752,0.,0.,0.,0.,0.932816,0.,0.,0.,0.,0.,0.,0.,0.,1.309881,0.,0.,0.,0.,0.,0.,0.,0.,0.,1.102832,0.,0.,0.,0.,0.,0.,0.,0.,0.,0.,0.,0.,0.,0.,1.213752,0.,0.,0.,0.,0.,0.,0.,0.932816,0.,0.,0.,0.,0.,0.,0.,0.,0.,0.,0.,0.,0.,1.309881,0.,0.,0.,0.,0.,0.,0.,0.,0.,1.646807,0.,0.,0.,1.646808,0.,0.,0.,0.,0.,0.,0.,0.,0.,0.,0.|0.,0.,0.,0.,1.391003,0.,1.778735,0.,0.,1.636737,1.641684,0.,0.,0.,0.,0.,1.792705,0.,0.,0.,0.,0.,0.,0.,0.,1.612098,0.,0.,0.,1.636737,1.636737,0.,0.,0.,0.,0.,2.13737,0.,0.,1.584495,1.905785,0.,1.352132,1.696234,1.015255,1.975068,0.,0.,0.,0.,1.746172,1.76877,0.,0.,1.746172,0.,0.,0.,0.,0.,0.,0.,0.,0.,0.,0.,0.,0.,0.,0.,0.,0.,0.,0.,0.,0.,0.,0.,0.,0.,0.,1.431863,0.,0.,0.,1.695735,1.596682,1.170221,0.,0.,0.,0.,1.285979,0.,0.,0.,0.,0.,0.,1.917055,0.,0.,0.,0.,0.,1.258413,0.,1.397725,0.,1.94118,0.,0.,0.,0.,1.400879,0.,0.,0.,0.,0.,0.,0.,1.636737,1.015255,1.975068,0.,0.,0.,0.,0.,0.,0.,0.,0.,1.746172,1.76877,0.,0.,1.746172,0.,0.,0.,1.495412,0.,0.,0.,0.,0.,0.,0.,0.,0.,0.,0.,0.,0.,0.,0.,0.,0.,0.,0.,0.,0.,1.199034,0.,1.305734,1.580751,0.,0.,0.,0.,0.,0.,1.409782,0.,0.,0.,1.738654,0.,1.431863,0.,0.,0.,0.,0.,1.56466,0.,0.,0.,1.695735,1.596682,0.,0.,0.,0.,0.,0.,1.481125,0.,0.,0.,1.481125,0.,0.,0.,0.,0.,0.,0.,0.,0.,0.,0.,0.,1.275243,2.837197,1.74549,0.,0.,0.,0.|,0.,|0.,0.,0.236185,0.,0.,0.,0.,0.,0.,0.,0.,0.,0.,0.,0.,0.,0.,0.,0.,0.,0.,0.,0.,0.,0.,0.,0.,0.,0.260739,0.,0.,0.,0.236185,0.,0.362874,0.,0.,0.,0.,0.088372,0.,0.,0.,0.,0.,0.,0.,0.,0.406319,0.,0.,0.,0.,0.,0.,0.,0.,0.,0.133677,0.,0.,0.,0.,0.,0.,0.,0.,0.,0.,0.,0.,0.,0.,0.362874,0.,0.,0.,0.,0.,0.,0.,0.088372,0.,0.,0.,0.,0.,0.,0.,0.,0.,0.,0.,0.,0.,0.406319,0.,0.,0.,0.,0.,0.,0.,0.,0.,0.688218,0.,0.,0.,0.688218,0.,0.,0.,0.,0.,0.,0.,0.,0.,0.,0.|0.,0.,0.,0.,0.12494,0.,1.280689,0.,0.,0.904863,1.262834,0.,0.,0.,0.,0.,1.280504,0.,0.,0.,0.,0.,0.,0.,0.,1.114244,0.,0.,0.,0.904863,0.904863,0.,0.,0.,0.,0.,0.239909,0.,0.,0.832875,0.745211,0.,0.533736,0.818358,0.177931,0.753377,0.,0.,0.,0.,0.863896,1.005406,0.,0.,0.863896,0.,0.,0.,0.,0.,0.,0.,0.,0.,0.,0.,0.,0.,0.,0.,0.,0.,0.,0.,0.,0.,0.,0.,0.,0.,0.,0.431733,0.,0.,0.,1.318905,1.064454,0.215567,0.,0.,0.,0.,0.389691,0.,0.,0.,0.,0.,0.,0.910866,0.,0.,0.,0.,0.,0.082294,0.,0.415082,0.,1.341179,0.,0.,0.,0.,0.281763,0.,0.,0.,0.,0.,0.,0.,0.904863,0.177931,0.753377,0.,0.,0.,0.,0.,0.,0.,0.,0.,0.863896,1.005406,0.,0.,0.863896,0.,0.,0.,0.441503,0.,0.,0.,0.,0.,0.,0.,0.,0.,0.,0.,0.,0.,0.,0.,0.,0.,0.,0.,0.,0.,0.417055,0.,0.221508,0.254049,0.,0.,0.,0.,0.,0.,0.469927,0.,0.,0.,0.309623,0.,0.431733,0.,0.,0.,0.,0.,0.732586,0.,0.,0.,1.318905,1.064454,0.,0.,0.,0.,0.,0.,0.585818,0.,0.,0.,0.585818,0.,0.,0.,0.,0.,0.,0.,0.,0.,0.,0.,0.,0.956432,1.063949,0.978532,0.,0.,0.,0.|,0.,
P|0.,0.,0.,0.,0.,0.,0.,0.,0.,0.,0.,0.,0.,0.,1.766424,0.,0.,0.,0.,0.,0.,0.,0.,0.,0.,0.,0.,1.498958,0.,0.,0.,0.,0.,0.,1.696797,0.,0.,0.,1.013217,0.,0.,0.,0.,0.,0.,0.,2.14388,0.,0.,1.358213,1.362714,0.,0.,0.,0.,0.,0.|0.,0.,0.,1.353149,0.,1.563346,0.,0.,0.,1.353149,0.,0.,0.,0.,0.,0.,0.,0.,0.,0.,0.,0.,1.289182,0.,1.505128,1.26349,0.,1.594133,1.563346,0.,0.,1.353149,0.,0.,0.,0.,0.973551,0.973551,0.,0.,0.,0.,0.,0.,0.,1.550165,1.257678,0.,1.24745,1.604134,0.,0.,0.,0.,0.,0.,2.515708,0.,0.|,|0.,0.,0.,0.,0.,0.,0.,0.,0.,0.,0.,0.,0.,0.,0.289414,0.,0.,0.,0.,0.,0.,0.,0.,0.,0.,0.,0.,0.281821,0.,0.,0.,0.,0.,0.,0.347439,0.,0.,0.,0.090466,0.,0.,0.,0.,0.,0.,0.,0.892251,0.,0.,0.304905,0.500589,0.,0.,0.,0.,0.,0.|0.,0.,0.,0.564729,0.,0.54018,0.,0.,0.,0.564729,0.,0.,0.,0.,0.,0.,0.,0.,0.,0.,0.,0.,0.267882,0.,0.507253,0.292634,0.,0.434764,0.54018,0.,0.,0.564729,0.,0.,0.,0.,0.208618,0.208618,0.,0.,0.,0.,0.,0.,0.,0.55555,0.094508,0.,0.534621,0.556536,0.,0.,0.,0.,0.,0.,0.628927,0.,0.|,
S|0.,0.,0.,0.,0.,0.,0.,0.,0.,0.,0.,0.,0.,0.,0.,0.,0.,0.,0.,0.,0.,0.,0.,0.,0.,0.,0.,0.,0.,0.,0.,0.,0.,0.,0.,0.,0.,0.,0.,0.,0.,0.,0.,0.,0.,1.125104,0.,0.,0.,0.,0.,0.,0.,0.,0.,1.293582,0.,0.907575,0.,1.085557,0.,0.,0.,0.,0.,0.,0.,0.,0.,0.,0.,0.,0.,0.,0.,0.,0.,0.,0.,0.,0.,0.,0.,0.,0.,0.,0.,0.,0.,0.,0.,0.,1.34455,0.,0.978937,0.,1.856143,0.,0.,0.,0.,0.,0.,0.,0.,0.|,|0.,0.,0.,0.,0.,0.899363,0.,0.,1.444013,0.,0.,0.,0.,0.,0.,0.,0.,0.,1.127147,0.,0.,0.,0.,0.74647,1.845295,0.,0.,0.,0.,0.,0.,1.550701,0.,0.,0.,0.,0.,0.,0.,0.,2.083053,0.,0.,0.,0.,0.,0.,0.,0.,0.,0.,0.,0.,0.,0.,0.,1.263097,0.,0.,1.217605,0.,0.,2.083053,0.,0.,0.,0.,0.,0.,0.,0.,0.,0.,0.,0.,1.460747,0.,0.,0.,0.,1.374197,0.,1.792474,0.,1.331297,0.,0.,0.,0.,1.633456,0.,0.|0.,0.,0.,0.,0.,0.,0.,0.,0.,0.,0.,0.,0.,0.,0.,0.,0.,0.,0.,0.,0.,0.,0.,0.,0.,0.,0.,0.,0.,0.,0.,0.,0.,0.,0.,0.,0.,0.,0.,0.,0.,0.,0.,0.,0.,0.116894,0.,0.,0.,0.,0.,0.,0.,0.,0.,0.163975,0.,0.037298,0.,0.033924,0.,0.,0.,0.,0.,0.,0.,0.,0.,0.,0.,0.,0.,0.,0.,0.,0.,0.,0.,0.,0.,0.,0.,0.,0.,0.,0.,0.,0.,0.,0.,0.,0.208637,0.,0.016878,0.,1.113686,0.,0.,0.,0.,0.,0.,0.,0.,0.|,|0.,0.,0.,0.,0.,0.089936,0.,0.,0.444312,0.,0.,0.,0.,0.,0.,0.,0.,0.,0.066303,0.,0.,0.,0.,0.017773,0.800788,0.,0.,0.,0.,0.,0.,0.237352,0.,0.,0.,0.,0.,0.,0.,0.,0.515394,0.,0.,0.,0.,0.,0.,0.,0.,0.,0.,0.,0.,0.,0.,0.,0.195691,0.,0.,0.152201,0.,0.,0.515394,0.,0.,0.,0.,0.,0.,0.,0.,0.,0.,0.,0.,0.203619,0.,0.,0.,0.,0.142158,0.,0.860388,0.,0.206663,0.,0.,0.,0.,0.331426,0.,0.
T|0.,0.,0.,1.035277,0.,0.,0.,0.,0.,0.,0.,0.,0.,0.,0.,0.,0.,1.212546,0.,1.078891,0.,0.,0.,0.,1.911697,0.,0.,0.,0.,1.424169,0.,0.,0.,0.,0.,0.,0.,0.,0.,1.3591,0.,0.,0.,0.,0.,0.,0.,0.,1.01475,0.,1.911697,0.,0.,0.,0.,0.,0.,0.,0.,0.,1.424169,0.,0.,0.840761,0.,0.,0.,1.035277,1.04464,0.,0.,1.3591|,0.,0.,0.,0.,1.211942,0.,0.,0.,0.,0.,1.132926,0.,0.,0.,0.,0.,0.,0.,0.,0.,0.,0.,0.,0.,0.,0.,0.,0.,0.,0.,0.,0.,0.,0.,0.,0.,0.,0.,0.,0.,0.,0.,0.,0.,0.,0.,0.,0.,0.,0.,0.,0.,0.,0.,1.470046,0.,0.,0.,0.,0.,0.,0.,0.,1.039381,0.,0.,0.,0.,0.,0.,0.,0.,0.,0.,0.,0.,0.,0.,1.063227,0.,0.,0.,1.178989,1.211942,1.627715,1.063493,0.|0.,0.,0.,0.,0.,1.232932,0.,0.,0.,0.,0.,0.,0.,0.,0.,0.,0.,0.,0.,0.,0.,1.216243,0.,0.,0.,0.,0.,0.,0.,0.,0.,0.,0.,0.,0.,0.,0.,0.,0.,0.,0.,0.,0.,0.,0.,0.,0.,0.,0.,0.,0.,0.,0.,0.,0.,0.,0.825153,0.,0.,1.3,0.,0.,0.,0.,0.,0.,0.,0.,0.,0.,0.,0.,0.,0.,0.,0.,0.,0.,0.,0.,0.,0.,0.,1.002572,0.,0.,0.,1.216243,0.,0.,1.337146,0.|0.,0.,0.,0.055399,0.,0.,0.,0.,0.,0.,0.,0.,0.,0.,0.,0.,0.,0.069955,0.,0.080444,0.,0.,0.,0.,0.160985,0.,0.,0.,0.,0.239021,0.,0.,0.,0.,0.,0.,0.,0.,0.,0.146019,0.,0.,0.,0.,0.,0.,0.,0.,0.080347,0.,0.160985,0.,0.,0.,0.,0.,0.,0.,0.,0.,0.239021,0.,0.,0.038656,0.,0.,0.,0.055399,0.048913,0.,0.,0.146019|,0.,0.,0.,0.,0.09728,0.,0.,0.,0.,0.,0.350668,0.,0.,0.,0.,0.,0.,0.,0.,0.,0.,0.,0.,0.,0.,0.,0.,0.,0.,0.,0.,0.,0.,0.,0.,0.,0.,0.,0.,0.,0.,0.,0.,0.,0.,0.,0.,0.,0.,0.,0.,0.,0.,0.,0.254348,0.,0.,0.,0.,0.,0.,0.,0.,0.090381,0.,0.,0.,0.,0.,0.,0.,0.,0.,0.,0.,0.,0.,0.,0.1161,0.,0.,0.,0.007886,0.09728,0.402357,0.107544,0.|0.,0.,0.,0.,0.,0.08247,0.,0.,0.,0.,0.,0.,0.,0.,0.,0.,0.,0.,0.,0.,0.,0.146437,0.,0.,0.,0.,0.,0.,0.,0.,0.,0.,0.,0.,0.,0.,0.,0.,0.,0.,0.,0.,0.,0.,0.,0.,0.,0.,0.,0.,0.,0.,0.,0.,0.,0.,0.051933,0.,0.,0.160117,0.,0.,0.,0.,0.,0.,0.,0.,0.,0.,0.,0.,0.,0.,0.,0.,0.,0.,0.,0.,0.,0.,0.,0.057619,0.,0.,0.,0.146437,0.,0.,0.266678,0.
W|0.,0.,0.,0.,0.,0.,0.,0.,0.,0.,0.,0.,0.,0.,0.,0.,0.,0.,0.,0.,0.,0.,0.,0.,0.,0.,0.,0.,0.,0.,0.,0.,0.,0.|0.,0.,0.929963,0.,0.,0.,0.,0.,0.,0.,0.,1.504078,0.,0.,0.,0.,0.898946,0.,1.346533,0.,0.,0.,1.310284,0.,0.,0.,0.,0.,0.,0.,0.929963,0.,0.,1.703019,1.451137,0.,0.,0.,0.,0.,0.,0.,0.,1.657758,0.,0.,0.,0.,0.,1.723463,1.402869,0.,0.,0.,0.,0.,0.,0.,0.,0.,0.,0.,0.,0.,1.657758,0.,0.,0.,0.,0.,0.,0.,0.,0.,1.402869,0.,0.,0.,0.,0.,1.942918,0.,1.129364,0.,1.129364,0.,1.703019,2.336652,0.,0.|0.,0.,1.161327,0.,0.,0.,0.,0.,0.,0.,0.,0.,0.,0.,0.,0.,0.,0.,0.,0.,1.161327,0.,0.,0.,0.,0.,0.,0.,0.,0.,0.,0.,0.,0.,0.,0.,0.,0.,0.,0.,0.,0.,0.,0.,0.,0.,0.,0.,0.,0.,0.,0.,0.,0.|0.,0.,0.,0.,0.,0.,0.,0.,0.,0.,0.,0.,0.,0.,0.,0.,0.,0.,0.,0.,0.,0.,0.,0.,0.,0.,0.,0.,0.,0.,0.,0.,0.,0.|0.,0.,0.046833,0.,0.,0.,0.,0.,0.,0.,0.,1.128058,0.,0.,0.,0.,0.05773,0.,0.772276,0.,0.,0.,0.692226,0.,0.,0.,0.,0.,0.,0.,0.046833,0.,0.,0.706269,0.266535,0.,0.,0.,0.,0.,0.,0.,0.,0.062095,0.,0.,0.,0.,0.,0.817119,0.486896,0.,0.,0.,0.,0.,0.,0.,0.,0.,0.,0.,0.,0.,0.062095,0.,0.,0.,0.,0.,0.,0.,0.,0.,0.486896,0.,0.,0.,0.,0.,0.692304,0.,0.463545,0.,0.463545,0.,0.706269,0.159836,0.,0.|0.,0.,0.058484,0.,0.,0.,0.,0.,0.,0.,0.,0.,0.,0.,0.,0.,0.,0.,0.,0.,0.058484,0.,0.,0.,0.,0.,0.,0.,0.,0.,0.,0.,0.,0.,0.,0.,0.,0.,0.,0.,0.,0.,0.,0.,0.,0.,0.,0.,0.,0.,0.,0.,0.,0.
Y|0.,0.,0.,0.,0.,0.,0.,0.,0.,0.,0.,0.,0.,0.,0.,0.,0.,0.,0.,0.,0.,0.,0.,0.,0.,0.,0.,0.,0.,0.,0.,0.,0.,0.,0.,0.,0.,0.,0.,0.,0.,0.,0.,0.,0.,0.,0.,0.|0.,0.,0.,1.374291,0.,0.,0.,0.,0.,0.,1.720132,0.,0.,0.,0.,0.,0.,0.,0.,0.,0.,0.,0.,0.,0.,0.,0.,0.,0.,0.,1.108308,0.,0.,1.276495,1.374291,0.,0.,0.,0.,0.,0.,0.,0.,0.,0.,0.,0.,0.,0.,0.,0.,0.,0.,1.565764,1.403691,0.,0.,0.,1.200604,1.125566,1.285869,0.,1.797457,0.,0.,1.503224,1.720132,0.,0.,0.,0.,0.,0.,0.,0.,0.,1.723323,0.,0.,0.,0.,0.,0.,0.,0.,0.,1.64292,0.,0.,0.,0.,0.,1.565764,0.,0.,1.503224,1.565605,0.,0.,0.,0.,0.,0.,0.,0.,1.558429,0.,0.,0.,0.,0.,1.869814,0.,0.,0.,0.,0.,0.,2.35441,0.,0.,0.|0.,0.,0.,1.199603,0.,0.,0.,0.,1.220506,0.,0.,0.,0.,0.,0.,0.,0.,0.,0.,0.,1.089002,0.,0.,0.,0.,0.,1.097216,1.199603,0.,0.,0.,0.,0.,0.,1.37133,0.,0.,0.,0.,0.,0.,1.493207,1.640336,0.,0.,0.,0.,0.,0.,0.,0.992532,0.,0.,0.,0.,0.,1.558313,0.,1.209727,1.220506,0.,0.,0.,0.,0.,0.,1.37133,0.,1.229139,0.,0.,0.,0.,0.,0.,0.,0.,1.211756,0.,0.,0.,0.,1.493207,1.640336,0.,1.209727,0.,0.,0.,0.,0.,0.,0.,0.,0.,0.,1.129196,0.,0.,1.182029,0.,0.,1.339397,0.,0.,0.,0.,0.,1.138841,0.|0.,0.,0.,0.,0.,0.,0.,0.,0.,0.,0.,0.,0.,0.,0.,0.,0.,0.,0.,0.,0.,0.,0.,0.,0.,0.,0.,0.,0.,0.,0.,0.,0.,0.,0.,0.,0.,0.,0.,0.,0.,0.,0.,0.,0.,0.,0.,0.|0.,0.,0.,0.692089,0.,0.,0.,0.,0.,0.,0.204266,0.,0.,0.,0.,0.,0.,0.,0.,0.,0.,0.,0.,0.,0.,0.,0.,0.,0.,0.,0.313672,0.,0.,0.237991,0.692089,0.,0.,0.,0.,0.,0.,0.,0.,0.,0.,0.,0.,0.,0.,0.,0.,0.,0.,0.709858,0.496316,0.,0.,0.,0.12006,0.076673,0.147157,0.,0.632907,0.,0.,0.21004,0.204266,0.,0.,0.,0.,0.,0.,0.,0.,0.,0.279014,0.,0.,0.,0.,0.,0.,0.,0.,0.,0.326076,0.,0.,0.,0.,0.,0.709858,0.,0.,0.21004,0.723979,0.,0.,0.,0.,0.,0.,0.,0.,0.60212,0.,0.,0.,0.,0.,0.554245,0.,0.,0.,0.,0.,0.,0.882904,0.,0.,0.|0.,0.,0.,0.396991,0.,0.,0.,0.,0.129679,0.,0.,0.,0.,0.,0.,0.,0.,0.,0.,0.,0.064059,0.,0.,0.,0.,0.,0.154974,0.396991,0.,0.,0.,0.,0.,0.,0.519662,0.,0.,0.,0.,0.,0.,0.693159,0.797039,0.,0.,0.,0.,0.,0.,0.,0.086307,0.,0.,0.,0.,0.,0.197533,0.,0.09943,0.129679,0.,0.,0.,0.,0.,0.,0.519662,0.,0.245828,0.,0.,0.,0.,0.,0.,0.,0.,0.037,0.,0.,0.,0.,0.693159,0.797039,0.,0.09943,0.,0.,0.,0.,0.,0.,0.,0.,0.,0.,0.256635,0.,0.,0.40189,0.,0.,0.514817,0.,0.,0.,0.,0.,0.28471,0.
V|0.,0.,0.,0.,0.,0.,0.,0.,0.,0.,0.,0.,0.,0.,0.,0.,0.,0.,0.,0.,0.,0.,0.,0.,0.,0.,0.,0.,0.,0.,0.,0.,0.,0.,0.,0.,0.,0.,1.530555,0.,0.,0.,0.,0.,0.,0.,0.,0.,0.,0.,0.,0.,0.,0.,0.,0.,0.,1.739983,0.,0.,0.,0.,0.,0.,0.,0.,0.,1.247954,0.,0.,1.876171,0.,0.,1.424425,0.,0.,0.,0.,0.,0.,0.,0.,0.,0.,0.,0.,0.,0.,0.,0.,1.120011,0.,0.,0.,0.,0.,0.,0.,0.,0.,0.,0.,0.,0.,0.,0.,0.,0.,0.,0.,0.,0.,0.,0.,0.,0.,0.,0.,0.,0.,0.|0.,0.,0.,0.,1.372156,1.031035,1.75345,0.,0.,0.,0.,0.,0.,1.245839,0.,0.,0.,0.,0.,1.604379,0.,0.,0.,0.,0.,0.,0.,0.,0.,0.,0.,0.,0.,0.,0.,1.19349,0.,0.,0.,0.,0.,0.,0.,0.,0.,0.,0.,0.,0.,0.,0.,0.,0.,0.,0.,0.,0.,0.,0.,0.,0.,0.,0.,0.,0.,0.,0.,0.,1.373036,0.,0.,0.,0.,0.,0.,0.,0.,0.,0.,0.,0.,0.,0.,1.295569,0.,0.,0.,0.,0.,1.163052,0.,0.,0.,0.,0.,0.,0.,0.,0.,0.,0.,0.,0.,0.,0.,0.,0.,0.,0.,1.19349,0.,0.,0.,0.,0.,0.,0.,0.,0.,1.244967,0.,0.,0.,0.,0.,0.,0.,0.,1.257124,0.,0.,0.,0.,0.,0.,0.,0.,0.,0.,0.,0.,0.,0.,0.,0.,0.,1.168402,0.,0.,0.,0.,0.,0.,1.373036,0.,0.,0.,0.,0.,0.,0.,0.,0.,1.147707,0.,0.,0.,0.,0.,0.,1.809349,0.,2.002065,0.,2.002066,0.,0.,0.,0.,0.,0.,1.270959,1.151459,0.,0.,1.305348,0.,0.,0.|,|0.,0.,0.,0.,0.,0.,0.,0.,0.,0.,0.,0.,0.,0.,0.,0.,0.,0.,0.,0.,0.,0.,0.,0.,0.,0.,0.,0.,0.,0.,0.,0.,0.,0.,0.,0.,0.,0.,0.460237,0.,0.,0.,0.,0.,0.,0.,0.,0.,0.,0.,0.,0.,0.,0.,0.,0.,0.,0.384472,0.,0.,0.,0.,0.,0.,0.,0.,0.,0.20072,0.,0.,0.204545,0.,0.,0.116962,0.,0.,0.,0.,0.,0.,0.,0.,0.,0.,0.,0.,0.,0.,0.,0.,0.035556,0.,0.,0.,0.,0.,0.,0.,0.,0.,0.,0.,0.,0.,0.,0.,0.,0.,0.,0.,0.,0.,0.,0.,0.,0.,0.,0.,0.,0.,0.|0.,0.,0.,0.,0.451908,0.037043,0.584483,0.,0.,0.,0.,0.,0.,0.155308,0.,0.,0.,0.,0.,0.540654,0.,0.,0.,0.,0.,0.,0.,0.,0.,0.,0.,0.,0.,0.,0.,0.39783,0.,0.,0.,0.,0.,0.,0.,0.,0.,0.,0.,0.,0.,0.,0.,0.,0.,0.,0.,0.,0.,0.,0.,0.,0.,0.,0.,0.,0.,0.,0.,0.,0.327623,0.,0.,0.,0.,0.,0.,0.,0.,0.,0.,0.,0.,0.,0.,0.116495,0.,0.,0.,0.,0.,0.338342,0.,0.,0.,0.,0.,0.,0.,0.,0.,0.,0.,0.,0.,0.,0.,0.,0.,0.,0.,0.39783,0.,0.,0.,0.,0.,0.,0.,0.,0.,0.230009,0.,0.,0.,0.,0.,0.,0.,0.,0.38911,0.,0.,0.,0.,0.,0.,0.,0.,0.,0.,0.,0.,0.,0.,0.,0.,0.,0.21328,0.,0.,0.,0.,0.,0.,0.327623,0.,0.,0.,0.,0.,0.,0.,0.,0.,0.104337,0.,0.,0.,0.,0.,0.,1.08561,0.,0.95621,0.,0.956211,0.,0.,0.,0.,0.,0.,0.396282,0.200254,0.,0.,0.489505,0.,0.,0.|,
```
