## Supplementary Data 3 for "Pharmacological proximities in the GPCR family discovered using contact-informed amino-acid and binding pocket similarities": c178.bsv

```
res|B|C|P|wB|wC|wP
A|0.,1.37774,0.,1.383103,1.272609,0.,1.272609,0.|0.,0.,0.,0.,1.284609,0.,0.,0.,0.|,|0.,0.536594,0.,0.922068,0.206877,0.,0.206877,0.|0.,0.,0.,0.,0.856406,0.,0.,0.,0.|,
R|0.,0.,0.,0.,0.,0.,0.,0.,0.,0.|,1.031133,0.,0.,0.,1.031133,0.,0.,0.|1.539524,2.092145,2.010459,0.,0.,0.,2.092145,2.010459,0.,0.,0.|0.,0.,0.,0.,0.,0.,0.,0.,0.,0.|,0.147305,0.,0.,0.,0.147305,0.,0.,0.|1.197408,0.494694,0.465476,0.,0.,0.,0.494694,0.465476,0.,0.,0.
N|0.,0.,0.,1.744003,0.,0.,0.,0.,0.,0.,0.,0.,0.,0.|0.,0.,0.,0.,0.,0.,0.,0.,0.,0.,0.,0.,0.,0.|0.,0.,0.,0.,0.,0.,0.,0.,0.,0.,0.,0.,0.|0.,0.,0.,1.356446,0.,0.,0.,0.,0.,0.,0.,0.,0.,0.|0.,0.,0.,0.,0.,0.,0.,0.,0.,0.,0.,0.,0.,0.|0.,0.,0.,0.,0.,0.,0.,0.,0.,0.,0.,0.,0.
D|0.,0.,0.,0.,0.,0.,0.,0.,0.,0.,0.,0.|0.,0.,0.,0.,0.,0.,0.,0.,0.,0.,0.|0.,0.,0.,0.,0.,0.,0.,0.,2.230324,0.,0.,0.,0.,0.,0.,0.,0.,0.|0.,0.,0.,0.,0.,0.,0.,0.,0.,0.,0.,0.|0.,0.,0.,0.,0.,0.,0.,0.,0.,0.,0.|0.,0.,0.,0.,0.,0.,0.,0.,1.170799,0.,0.,0.,0.,0.,0.,0.,0.,0.
C|0.,0.,0.|,|0.,0.,0.,0.,0.|0.,0.,0.|,|0.,0.,0.,0.,0.
Q|0.,|0.,0.,0.,|0.,0.,0.,0.,0.,|0.,|0.,0.,0.,|0.,0.,0.,0.,0.,
E|0.,0.,0.,0.,0.,0.,0.,0.,0.,0.,0.,0.|,0.,0.,0.,0.,0.,0.,0.,0.,0.,0.|,0.,0.,0.,0.,0.,0.,0.,0.,0.,0.|0.,0.,0.,0.,0.,0.,0.,0.,0.,0.,0.,0.|,0.,0.,0.,0.,0.,0.,0.,0.,0.,0.|,0.,0.,0.,0.,0.,0.,0.,0.,0.,0.
G|0.,1.75628,1.462178,2.068834,0.,0.,1.638074,1.510864,0.,0.,0.,0.,0.,0.,0.,2.068834,0.,0.,1.638074,1.510864,0.,0.,0.,0.,0.,0.,0.|,|,|0.,0.166384,1.137249,0.366887,0.,0.,0.282833,0.206521,0.,0.,0.,0.,0.,0.,0.,0.366887,0.,0.,0.282833,0.206521,0.,0.,0.,0.,0.,0.,0.|,|,
H|0.,0.,0.|0.,0.,0.,0.,0.,|0.,0.,0.,0.,0.,0.,1.725521,|0.,0.,0.|0.,0.,0.,0.,0.,|0.,0.,0.,0.,0.,0.,0.621337,
I|0.,0.,0.,0.,0.,0.,0.,0.,0.,0.|0.,0.,0.,0.,0.,0.,0.,0.,0.,0.,0.,0.,0.|,|0.,0.,0.,0.,0.,0.,0.,0.,0.,0.|0.,0.,0.,0.,0.,0.,0.,0.,0.,0.,0.,0.,0.|,
L|0.,0.,0.,0.,0.,0.,0.,0.,0.,0.,0.,0.,0.,0.,0.|0.,0.,0.,0.,1.42047,0.,0.,1.409762,1.22467,0.,0.,0.,1.132847,0.,0.,0.,0.,0.,0.,0.,0.,0.,0.|,|0.,0.,0.,0.,0.,0.,0.,0.,0.,0.,0.,0.,0.,0.,0.|0.,0.,0.,0.,0.464459,0.,0.,0.382256,0.16205,0.,0.,0.,0.755232,0.,0.,0.,0.,0.,0.,0.,0.,0.,0.|,
K|0.,0.,0.,0.,0.,0.,0.,0.,0.,0.,0.|0.,0.,0.,0.,0.,0.,0.,0.,0.,0.|0.,0.,0.,0.,0.,0.,0.961578,0.,0.,0.,0.,0.,0.961578,0.|0.,0.,0.,0.,0.,0.,0.,0.,0.,0.,0.|0.,0.,0.,0.,0.,0.,0.,0.,0.,0.|0.,0.,0.,0.,0.,0.,0.048425,0.,0.,0.,0.,0.,0.048425,0.
M|1.245516,0.,0.,0.,0.,0.,0.,0.,0.,0.682559,1.461653,0.,0.,0.,0.682559,1.461653,0.|1.389743,0.,0.,1.281083,0.,0.,0.,0.,0.,0.,1.83374,2.184845,0.,0.,0.,0.,0.,1.83374,2.184845,0.,0.,0.|,|0.091775,0.,0.,0.,0.,0.,0.,0.,0.,0.029463,0.073608,0.,0.,0.,0.029463,0.073608,0.|0.321835,0.,0.,0.430733,0.,0.,0.,0.,0.,0.,0.092347,0.110028,0.,0.,0.,0.,0.,0.092347,0.110028,0.,0.,0.|,
F|0.,0.,0.932816,0.,1.309881,0.,0.,0.,0.,0.|1.746172,1.76877,0.,0.,1.746172,0.,0.,0.,0.,0.,1.431863,0.,0.,0.,1.695735,1.596682,0.,0.,0.,0.,0.,0.|,|0.,0.,0.088372,0.,0.406319,0.,0.,0.,0.,0.|0.863896,1.005406,0.,0.,0.863896,0.,0.,0.,0.,0.,0.431733,0.,0.,0.,1.318905,1.064454,0.,0.,0.,0.,0.,0.|,
P|0.,0.,0.,0.,0.,0.,0.,0.,0.,0.,0.|0.,0.,0.,0.,0.,0.,0.,0.,0.|,|0.,0.,0.,0.,0.,0.,0.,0.,0.,0.,0.|0.,0.,0.,0.,0.,0.,0.,0.,0.|,
S|0.,0.,0.,0.,0.,0.,0.,0.,0.,0.,0.,0.|,|0.,0.,0.,0.,0.,0.,0.,0.,0.,0.,0.,0.|0.,0.,0.,0.,0.,0.,0.,0.,0.,0.,0.,0.|,|0.,0.,0.,0.,0.,0.,0.,0.,0.,0.,0.,0.
T|0.,1.911697,0.,0.|0.,0.,0.,|0.,0.,0.,0.,0.|0.,0.160985,0.,0.|0.,0.,0.,|0.,0.,0.,0.,0.
W|0.,0.,0.,0.,0.,0.,0.,0.,0.|1.723463,1.402869,0.,0.,0.,0.,0.929963,0.,0.,0.,0.,0.929963,0.,0.|0.,0.,0.,0.,0.,1.161327,0.,0.,0.,0.,1.161327,0.,0.|0.,0.,0.,0.,0.,0.,0.,0.,0.|0.817119,0.486896,0.,0.,0.,0.,0.046833,0.,0.,0.,0.,0.046833,0.,0.|0.,0.,0.,0.,0.,0.058484,0.,0.,0.,0.,0.058484,0.,0.
Y|0.,0.,0.,0.,0.,0.,0.|1.404499,0.,0.,0.,1.565764,1.403691,0.,0.,0.,0.,1.374291,0.,0.,0.,0.,0.,1.374291,0.,0.|1.37133,0.,0.,0.,1.493207,1.640336,0.,0.,0.,0.,0.,1.199603,0.,0.,0.,0.,0.,1.199603,0.,0.|0.,0.,0.,0.,0.,0.,0.|0.606152,0.,0.,0.,0.709858,0.496316,0.,0.,0.,0.,0.692089,0.,0.,0.,0.,0.,0.692089,0.,0.|0.519662,0.,0.,0.,0.693159,0.797039,0.,0.,0.,0.,0.,0.396991,0.,0.,0.,0.,0.,0.396991,0.,0.
V|0.,0.,0.,0.,0.,0.,0.,0.|0.,0.,0.,0.,0.,0.,0.,1.373036,0.,0.,0.,0.|,|0.,0.,0.,0.,0.,0.,0.,0.|0.,0.,0.,0.,0.,0.,0.,0.327623,0.,0.,0.,0.|,
```
