## Supplementary Data 3 for "Pharmacological proximities in the GPCR family discovered using contact-informed amino-acid and binding pocket similarities": c179.bsv

```
res|B|C|P|wB|wC|wP
A|1.019301,1.404392,1.019301,0.,1.40439,1.019301,1.019301,0.,1.10209,0.,0.,1.582191,0.999429,0.,0.,1.404392,1.019301,0.,0.,1.40439,1.019301,0.,0.,0.,0.,1.10209,0.,0.,0.,1.35527,0.,0.,0.,0.,0.,0.,0.,1.35527,0.,0.,0.|0.877816,0.,0.,0.,0.877816,0.,0.,0.,1.568195,0.,1.315045,1.147866,0.,0.877816,0.,0.,0.,0.877816,0.,0.,0.,0.,1.568195,0.,1.265752,0.,1.523475,0.,0.,0.,1.265752,0.,0.,0.,1.523475,0.,0.,0.|,|0.114101,0.555468,0.114101,0.,0.555468,0.114101,0.114101,0.,0.091841,0.,0.,0.354057,0.202681,0.,0.,0.555468,0.114101,0.,0.,0.555468,0.114101,0.,0.,0.,0.,0.091841,0.,0.,0.,0.151186,0.,0.,0.,0.,0.,0.,0.,0.151186,0.,0.,0.|0.209628,0.,0.,0.,0.209628,0.,0.,0.,0.332647,0.,0.524179,0.305027,0.,0.209628,0.,0.,0.,0.209628,0.,0.,0.,0.,0.332647,0.,0.121887,0.,0.16388,0.,0.,0.,0.121887,0.,0.,0.,0.16388,0.,0.,0.|,
R|,1.073195,0.,0.,0.,0.,0.,0.,0.|0.,0.,0.,0.,0.,0.,0.,0.,0.|0.,0.,0.,0.,0.,0.,0.,0.,0.,0.,0.,0.|,0.174846,0.,0.,0.,0.,0.,0.,0.|0.,0.,0.,0.,0.,0.,0.,0.,0.|0.,0.,0.,0.,0.,0.,0.,0.,0.,0.,0.,0.
N|1.244379,0.,1.244379,0.,0.,0.,0.,0.,0.,0.,0.,0.,0.,0.,0.,0.,0.,0.|0.,0.,0.,0.,0.,0.,0.,0.,0.,0.,0.,0.,0.,0.|1.203295,0.,1.203607,0.,0.,0.,0.,0.,0.,0.,0.,1.462154,0.,0.,0.,0.,0.,0.|0.371456,0.,0.371456,0.,0.,0.,0.,0.,0.,0.,0.,0.,0.,0.,0.,0.,0.,0.|0.,0.,0.,0.,0.,0.,0.,0.,0.,0.,0.,0.,0.,0.|0.422051,0.,0.422161,0.,0.,0.,0.,0.,0.,0.,0.,0.275181,0.,0.,0.,0.,0.,0.
D|1.691635,0.,1.605705,1.691635,0.,1.451394,0.,0.,0.,0.,0.,1.451394,0.,0.,0.|1.168251,0.896465,1.168251,0.,1.076011,0.,0.,0.,0.,0.,1.076011,0.,0.,0.|,1.22404,0.,0.,0.,0.,1.80135,0.,0.,0.,0.,0.,1.80135,0.,0.,0.|0.410093,0.,0.207479,0.410093,0.,0.080954,0.,0.,0.,0.,0.,0.080954,0.,0.,0.|0.212409,0.047845,0.212409,0.,0.030008,0.,0.,0.,0.,0.,0.030008,0.,0.,0.|,0.354146,0.,0.,0.,0.,0.279891,0.,0.,0.,0.,0.,0.279891,0.,0.,0.
C|,0.,0.,0.,1.710058,1.710058|,|,0.,0.,0.,0.944146,0.|,0.,0.,0.,0.335678,0.335678|,|,0.,0.,0.,0.055949,0.
Q|,0.,0.,|0.94117,0.,0.94117,0.,0.|1.355198,0.,0.,1.355198,0.,0.,0.,0.,0.|,0.,0.,|0.131764,0.,0.131764,0.,0.|0.189728,0.,0.,0.189728,0.,0.,0.,0.,0.
E|,1.353694,0.,0.,0.,1.353694,0.,0.,0.|0.831757,0.,0.,0.831757,0.,0.,0.,0.,0.,0.,0.,0.,0.,0.,0.,0.,0.|1.007901,0.,0.,0.,0.,1.007901,0.,0.,0.,0.,0.,0.,0.,0.,0.,0.,0.,0.,0.|,0.130356,0.,0.,0.,0.130356,0.,0.,0.|0.099811,0.,0.,0.099811,0.,0.,0.,0.,0.,0.,0.,0.,0.,0.,0.,0.,0.|0.30237,0.,0.,0.,0.,0.30237,0.,0.,0.,0.,0.,0.,0.,0.,0.,0.,0.,0.,0.
G|1.398949,0.,0.,1.369142,1.691955,1.369141,0.,1.369142,1.369141,1.691955,0.,1.388357,0.,0.,0.,0.,0.,1.398949,0.,0.,1.369142,1.691955,1.369141,0.,1.369142,1.369141,1.691955,0.,0.,0.,0.,1.388357,0.,0.,0.,0.,1.592832,1.527908,0.,0.,0.,1.216729,1.676225,0.,0.,0.,1.592832,1.527908,0.,0.,0.,1.218265,0.,0.,0.,0.,1.216729,1.676225,0.,0.,0.|,|,|0.615538,0.,0.,1.083052,0.681832,1.083052,0.,1.083052,1.083052,0.681833,0.,0.262946,0.,0.,0.,0.,0.,0.615538,0.,0.,1.083052,0.681832,1.083052,0.,1.083052,1.083052,0.681833,0.,0.,0.,0.,0.262946,0.,0.,0.,0.,0.224176,0.322558,0.,0.,0.,0.111493,0.353944,0.,0.,0.,0.224176,0.322558,0.,0.,0.,0.119981,0.,0.,0.,0.,0.111493,0.353944,0.,0.,0.|,|,
H|0.,0.,0.,0.,0.,1.061882,0.,0.|0.,0.,1.962465,0.,0.,0.,1.962465,0.,0.,0.,0.,0.|0.,0.,2.107666,0.,0.,0.,0.,2.107666,0.,0.,0.,0.,0.|0.,0.,0.,0.,0.,0.193069,0.,0.|0.,0.,0.654155,0.,0.,0.,0.654155,0.,0.,0.,0.,0.|0.,0.,0.686588,0.,0.,0.,0.,0.686588,0.,0.,0.,0.,0.
I|0.,0.,0.,0.,0.,0.,0.,0.,0.,0.,0.,0.990531,0.,0.,0.,0.|0.,1.360402,0.,0.,1.446754,0.,0.,0.,1.360402,0.,0.,1.637788,1.764517,0.,0.,0.,1.394245,0.,0.,1.637788,1.764517,0.,0.,0.|,|0.,0.,0.,0.,0.,0.,0.,0.,0.,0.,0.,0.097552,0.,0.,0.,0.|0.,0.278264,0.,0.,0.364218,0.,0.,0.,0.278264,0.,0.,0.241427,0.112479,0.,0.,0.,0.422499,0.,0.,0.241427,0.112479,0.,0.,0.|,
L|0.,0.,0.,0.,0.,0.,0.,0.,1.515782,1.515782|0.,0.,1.394775,1.394775,1.394775,1.394775,0.922825,1.504461,0.,0.,0.,0.,1.394775,1.394775,1.394775,1.394775,1.378509,0.,0.,0.,0.,0.,0.,1.462756,1.277769,0.,0.,0.,1.462756,1.277769,0.,0.,0.|,|0.,0.,0.,0.,0.,0.,0.,0.,0.443507,0.443507|0.,0.,1.040877,1.040877,1.040877,1.040877,0.245226,0.631242,0.,0.,0.,0.,1.040877,1.040877,1.040877,1.040877,0.228461,0.,0.,0.,0.,0.,0.,0.384651,0.406993,0.,0.,0.,0.384651,0.406993,0.,0.,0.|,
K|0.,1.15067,0.,0.,0.,0.|1.208845,0.,1.430779,0.,1.435179,0.,1.208845,0.,0.,0.,0.,0.|0.,0.,0.,0.,0.,0.,0.,0.,0.,0.,0.,0.,0.|0.,0.370146,0.,0.,0.,0.|0.155685,0.,0.66036,0.,0.342669,0.,0.155685,0.,0.,0.,0.,0.|0.,0.,0.,0.,0.,0.,0.,0.,0.,0.,0.,0.,0.
M|,0.,0.,0.,0.,|,1.258154,0.,0.,0.,0.,0.|,|,0.,0.,0.,0.,|,0.316738,0.,0.,0.,0.,0.|,
F|1.646807,0.,0.,0.,1.646808,0.,0.,0.,1.378928,0.,0.,1.646807,0.,0.,0.,1.646808,0.,0.,0.,0.,0.,0.,0.,0.,0.,0.,0.|1.481125,0.,0.,0.,1.481125,0.,0.,0.,1.74549,1.096415,0.,0.,1.481125,0.,0.,0.,1.481125,0.,0.,0.,0.,0.,1.74549,0.,0.,1.69982,0.,1.74549,0.,1.69982|,|0.688218,0.,0.,0.,0.688218,0.,0.,0.,0.167143,0.,0.,0.688218,0.,0.,0.,0.688218,0.,0.,0.,0.,0.,0.,0.,0.,0.,0.,0.|0.585818,0.,0.,0.,0.585818,0.,0.,0.,0.978532,0.10798,0.,0.,0.585818,0.,0.,0.,0.585818,0.,0.,0.,0.,0.,0.978532,0.,0.,0.148988,0.,0.978532,0.,0.148988|,
P|,0.,0.,0.|0.,0.,0.,0.,0.,1.406142,0.|,|,0.,0.,0.|0.,0.,0.,0.,0.,0.266315,0.|,
S|1.856143,0.,0.,1.856143,0.,0.,0.,1.322206,0.,0.,1.322206,0.,0.,0.,0.|,|1.792474,0.,0.,1.792474,0.,0.,0.,0.,0.,0.,0.,0.,0.,0.,0.,0.|1.113686,0.,0.,1.113686,0.,0.,0.,0.274235,0.,0.,0.274235,0.,0.,0.,0.|,|0.860388,0.,0.,0.860388,0.,0.,0.,0.,0.,0.,0.,0.,0.,0.,0.,0.
T|,1.424169,0.,0.,0.,0.,0.,0.,0.,0.,0.|,0.,0.,0.,0.,1.627715,1.063493,0.,0.,0.,0.|,0.,0.,0.,1.337146,0.,0.,0.,0.|,0.239021,0.,0.,0.,0.,0.,0.,0.,0.,0.|,0.,0.,0.,0.,0.402357,0.107544,0.,0.,0.,0.|,0.,0.,0.,0.266678,0.,0.,0.,0.
W|,|1.129364,0.,1.129364,0.,1.129364,0.,1.129364,0.,|,|,|0.463545,0.,0.463545,0.,0.463545,0.,0.463545,0.,|,
Y|0.,0.,0.,0.,1.358397,0.,0.,0.,0.,0.,1.018505,0.,0.,0.|0.,0.,0.,0.,0.,0.,0.,1.255741,0.,0.,0.,0.,0.,0.,1.872211,1.93832,0.,0.,0.,0.|1.182029,0.,0.,0.,1.182029,0.,0.,0.,0.,0.,0.,0.,0.,0.,0.|0.,0.,0.,0.,0.075467,0.,0.,0.,0.,0.,0.054012,0.,0.,0.|0.,0.,0.,0.,0.,0.,0.,0.232545,0.,0.,0.,0.,0.,0.,0.468053,0.646107,0.,0.,0.,0.|0.40189,0.,0.,0.,0.40189,0.,0.,0.,0.,0.,0.,0.,0.,0.,0.
V|0.,0.,0.,0.,0.,0.,0.,0.,0.,0.,0.,0.,0.,0.,0.,0.,1.255129,1.409711,0.,0.,0.,0.,0.,0.,0.,0.,1.255129,1.409711,0.,0.,0.,0.,0.,0.,0.|1.809349,0.,2.002065,0.,2.002066,0.,0.,1.809349,0.,2.002065,0.,2.002066,0.,1.270959,1.511102,0.,1.08351,1.972499,0.,0.,0.,0.,0.,0.,1.511102,0.,1.08351,1.972499,0.,0.,0.,0.,0.,0.|,|0.,0.,0.,0.,0.,0.,0.,0.,0.,0.,0.,0.,0.,0.,0.,0.,0.025003,0.039315,0.,0.,0.,0.,0.,0.,0.,0.,0.025003,0.039315,0.,0.,0.,0.,0.,0.,0.|1.08561,0.,0.95621,0.,0.956211,0.,0.,1.08561,0.,0.95621,0.,0.956211,0.,0.396282,0.503701,0.,0.056118,0.196464,0.,0.,0.,0.,0.,0.,0.503701,0.,0.056118,0.196464,0.,0.,0.,0.,0.,0.|,
```
