## Supplementary Data 3 for "Pharmacological proximities in the GPCR family discovered using contact-informed amino-acid and binding pocket similarities": c181.bsv

```
res|B|C|P|wB|wC|wP
A|0.,0.,0.,0.,0.,0.,0.,0.,0.,0.,0.,0.,0.,0.,0.,0.,1.582191,0.999429,0.,0.,1.296322,0.,0.,0.,0.,0.,0.,0.,0.,1.430634,0.,0.,0.,0.,0.,0.,1.270973,0.,0.,0.,0.,0.,1.430634,0.,0.,0.,0.,0.,1.38245,0.,0.,0.,0.,0.,0.,1.264134,0.,0.,0.,1.824686,0.,0.,0.,1.111457,0.,0.,0.,0.,0.,0.,0.,0.|1.067756,1.100398,0.,0.,1.101161,0.,0.,0.,1.315045,1.147866,0.,0.942666,0.,0.,0.,0.,0.,0.,0.,0.,0.,0.,1.297687,0.,1.314462,0.,0.,0.,0.,1.297687,1.180076,0.,0.,0.,0.,0.,0.,0.,0.,1.435592,0.,0.,0.,1.766186,1.285884,0.,0.,0.,0.,0.,0.,0.|,|0.,0.,0.,0.,0.,0.,0.,0.,0.,0.,0.,0.,0.,0.,0.,0.,0.354057,0.202681,0.,0.,0.568562,0.,0.,0.,0.,0.,0.,0.,0.,0.689067,0.,0.,0.,0.,0.,0.,0.274679,0.,0.,0.,0.,0.,0.689067,0.,0.,0.,0.,0.,0.282673,0.,0.,0.,0.,0.,0.,0.231345,0.,0.,0.,0.912343,0.,0.,0.,0.202083,0.,0.,0.,0.,0.,0.,0.,0.|0.211694,0.185632,0.,0.,0.176186,0.,0.,0.,0.524179,0.305027,0.,0.231532,0.,0.,0.,0.,0.,0.,0.,0.,0.,0.,0.216281,0.,0.375561,0.,0.,0.,0.,0.216281,0.393359,0.,0.,0.,0.,0.,0.,0.,0.,0.243957,0.,0.,0.,0.155188,0.086084,0.,0.,0.,0.,0.,0.,0.|,
R|1.102045,0.,0.,0.,0.,0.,0.,1.495184,0.,0.,0.,0.,0.,0.,0.,0.,0.,1.36864,0.804668,|,0.,0.,0.,0.,0.,0.,0.,0.,0.,0.,1.111146,0.,0.,0.,0.,0.,0.,0.,1.189253,0.,0.,0.,0.,0.,0.,0.,0.,|,0.,0.,0.,1.745714,0.,0.,0.,0.,0.,0.,0.,0.,0.,0.,0.,0.,0.,0.,0.,0.,0.,0.,0.,0.,0.,0.,0.,1.625301,0.,0.,0.,1.729964,0.,1.590744,|0.24245,0.,0.,0.,0.,0.,0.,0.498395,0.,0.,0.,0.,0.,0.,0.,0.,0.,0.37173,0.049671,|,0.,0.,0.,0.,0.,0.,0.,0.,0.,0.,0.370382,0.,0.,0.,0.,0.,0.,0.,0.381736,0.,0.,0.,0.,0.,0.,0.,0.,|,0.,0.,0.,0.517249,0.,0.,0.,0.,0.,0.,0.,0.,0.,0.,0.,0.,0.,0.,0.,0.,0.,0.,0.,0.,0.,0.,0.,0.272654,0.,0.,0.,0.158297,0.,0.795372,
N|0.,0.,0.,0.,1.374918,1.727962,0.,0.,0.,0.,1.727962,0.,0.,1.81659,0.,0.,0.,0.,1.609009,0.,0.,0.,1.727962,0.,0.|1.505007,0.,1.621773,0.,0.,0.,1.621773,1.196161,0.,0.,0.,1.092449,0.,0.,1.470321,0.,0.,0.,1.055224,1.621773,|1.666786,0.,0.,0.,0.,1.551248,1.987427,0.,0.,0.,0.,0.,0.,0.,0.,0.,0.,0.,0.,1.551248,1.987427,0.,0.,0.,0.,2.145321,1.706132,2.145321,0.,1.53218,0.,0.,1.560749,1.23347,0.,0.,0.,2.188167,0.,1.551248,1.987427,0.,0.,0.|0.,0.,0.,0.,0.109993,1.063361,0.,0.,0.,0.,1.063361,0.,0.,0.60553,0.,0.,0.,0.,0.973351,0.,0.,0.,1.063361,0.,0.|0.336785,0.,1.122766,0.,0.,0.,1.122766,0.19936,0.,0.,0.,0.214908,0.,0.,0.834997,0.,0.,0.,0.527612,1.122766,|0.396299,0.,0.,0.,0.,1.312594,1.47783,0.,0.,0.,0.,0.,0.,0.,0.,0.,0.,0.,0.,1.312594,1.47783,0.,0.,0.,0.,1.019907,0.867051,1.019907,0.,0.491811,0.,0.,0.668892,0.616735,0.,0.,0.,1.094083,0.,1.312594,1.47783,0.,0.,0.
D|0.,1.448547,0.,0.,0.,1.776474,0.,0.,0.,0.,0.,0.,1.776474,0.,0.,0.,0.,0.,0.,0.,0.,1.488759,0.,0.,0.,0.,1.475939,1.940537,0.,0.,0.,0.,0.,0.,1.478519,0.,0.,0.,1.411592,1.776474,|0.,0.,0.,0.,0.,0.,0.,0.,0.,0.,0.,0.,0.,0.,0.,0.,0.,0.,1.007668,1.038864,0.,0.,0.,0.,0.,0.,0.,0.,0.,0.,|1.577369,0.,0.,0.,0.,0.,0.,0.,0.,0.,1.098536,0.,0.,0.,0.,0.,0.,0.,0.,0.,0.,0.,1.56509,0.,0.,0.,0.,0.,1.389148,0.,0.,0.,0.,0.,1.411324,0.,0.,0.,0.,0.,0.,0.,0.,0.,2.146669,0.,|0.,0.355784,0.,0.,0.,1.229867,0.,0.,0.,0.,0.,0.,1.229867,0.,0.,0.,0.,0.,0.,0.,0.,0.496253,0.,0.,0.,0.,0.20258,0.30017,0.,0.,0.,0.,0.,0.,0.321686,0.,0.,0.,0.604968,1.229867,|0.,0.,0.,0.,0.,0.,0.,0.,0.,0.,0.,0.,0.,0.,0.,0.,0.,0.,0.081228,0.119956,0.,0.,0.,0.,0.,0.,0.,0.,0.,0.,|0.664155,0.,0.,0.,0.,0.,0.,0.,0.,0.,0.066578,0.,0.,0.,0.,0.,0.,0.,0.,0.,0.,0.,0.146621,0.,0.,0.,0.,0.,0.169482,0.,0.,0.,0.,0.,0.209085,0.,0.,0.,0.,0.,0.,0.,0.,0.,1.226668,0.,
C|0.,0.,1.248819,0.,1.665835,0.,1.391074,0.,0.,0.,|,0.,0.,|0.,0.,0.,1.348588,1.543745,0.,0.,0.,0.,0.,1.516158,|0.,0.,0.34932,0.,0.616976,0.,0.331208,0.,0.,0.,|,0.,0.,|0.,0.,0.,0.183898,0.723293,0.,0.,0.,0.,0.,0.183969,
Q|0.,0.,0.,0.,1.286077,0.,1.295479,0.,1.524671,1.603935,0.,0.,1.221488,|0.,0.,0.,1.298204,0.,0.,1.154887,0.,2.431756,0.,0.,0.985614,0.,0.|0.,1.747956,0.,0.,0.,0.,0.,0.,1.699935,0.,0.,0.,0.,0.,0.,0.,0.,2.065607,0.,0.,1.204335,0.|0.,0.,0.,0.,0.172126,0.,0.199305,0.,0.184012,0.801968,0.,0.,0.610744,|0.,0.,0.,0.098349,0.,0.,0.161523,0.,1.215878,0.,0.,0.492807,0.,0.|0.,0.442815,0.,0.,0.,0.,0.,0.,0.15454,0.,0.,0.,0.,0.,0.,0.,0.,1.032803,0.,0.,0.774216,0.
E|0.,1.62889,1.031507,0.,0.,0.,0.,0.,0.,0.,0.,0.,0.,0.,0.,1.550324,0.,0.,0.,0.,0.,0.,0.,0.|0.,0.,0.,0.,0.,0.,0.,0.,0.,0.,0.,0.,0.,0.,0.,0.,0.,0.,0.,0.,0.,0.,0.,0.,1.832199,0.,0.,0.,0.,0.,0.|0.,0.,0.,0.,0.,0.,0.,0.,0.,0.,0.,1.26762,0.,0.,0.,0.,0.,0.,0.,0.,0.,0.,0.,0.,1.323017,0.,0.,0.,0.,0.,0.,1.500985,0.,0.,0.,0.,0.,0.,0.,0.,0.,0.,1.943733,0.,0.,0.,0.,0.,0.,1.845042,0.|0.,0.058175,0.03684,0.,0.,0.,0.,0.,0.,0.,0.,0.,0.,0.,0.,0.516775,0.,0.,0.,0.,0.,0.,0.,0.|0.,0.,0.,0.,0.,0.,0.,0.,0.,0.,0.,0.,0.,0.,0.,0.,0.,0.,0.,0.,0.,0.,0.,0.,0.300361,0.,0.,0.,0.,0.,0.|0.,0.,0.,0.,0.,0.,0.,0.,0.,0.,0.,0.237679,0.,0.,0.,0.,0.,0.,0.,0.,0.,0.,0.,0.,0.202891,0.,0.,0.,0.,0.,0.,0.49873,0.,0.,0.,0.,0.,0.,0.,0.,0.,0.,0.605425,0.,0.,0.,0.,0.,0.,0.451233,0.
G|0.,1.503691,0.,0.,0.,1.416773,1.225058,0.,0.,0.,0.,0.,0.,0.,0.,0.,0.,0.,1.958732,0.,0.,0.,0.,0.,0.,1.110135,0.,0.,0.,0.,0.,0.,0.,0.,0.,0.,1.584784,0.,0.,0.,0.,0.,1.958732,0.,0.,0.,0.,1.110135,0.,1.110135,0.,0.,0.,0.,0.780898,0.,0.,0.,0.,0.,0.,0.,1.364871,0.,0.,0.,0.,0.,0.,1.430911,1.529463,1.30397,0.,0.,0.,0.,1.526444,1.560061,0.,0.,0.,0.,0.,1.526444,1.560061,1.365598,0.,0.,0.,0.,0.,2.122377,1.178986,0.,0.,0.,0.,0.,1.486551,0.|,|,|0.,0.870558,0.,0.,0.,0.113342,0.318515,0.,0.,0.,0.,0.,0.,0.,0.,0.,0.,0.,0.637936,0.,0.,0.,0.,0.,0.,0.362929,0.,0.,0.,0.,0.,0.,0.,0.,0.,0.,1.245187,0.,0.,0.,0.,0.,0.637936,0.,0.,0.,0.,0.362929,0.,0.362929,0.,0.,0.,0.,0.260299,0.,0.,0.,0.,0.,0.,0.,0.626498,0.,0.,0.,0.,0.,0.,0.35539,0.629779,0.269885,0.,0.,0.,0.,0.262721,0.431651,0.,0.,0.,0.,0.,0.262721,0.431651,0.267764,0.,0.,0.,0.,0.,0.657138,0.083861,0.,0.,0.,0.,0.,0.743276,0.|,|,
H|,1.23675,0.,0.,0.,0.,0.,0.,0.,0.,1.23675,0.,0.,0.,0.,0.,0.,0.,0.,0.,1.509715,0.,0.,0.|0.,0.,0.,0.,0.,0.,1.896435,0.,0.,0.,0.,1.905933,0.,0.,0.,0.,1.216242,0.,0.,0.,0.,0.,0.,0.,0.,0.,0.,0.,1.544671,0.,0.,0.,0.,0.,0.,1.011367,0.,1.753938,0.,0.,0.|0.,0.,0.,0.,1.707825,2.125949,0.,1.318815,0.,0.,0.,0.,1.953399,0.,0.,0.,0.,0.,2.106121,0.,0.,0.,1.707825,2.125949,0.,1.849275,0.,2.09831,0.,1.318815,0.,0.,0.,0.,0.,0.,0.,1.793607,0.,0.,0.,0.,0.,0.,0.,0.,1.069233,0.,1.707825,2.125949,0.,1.805866,0.,0.,0.,0.|,0.425487,0.,0.,0.,0.,0.,0.,0.,0.,0.425487,0.,0.,0.,0.,0.,0.,0.,0.,0.,0.132653,0.,0.,0.|0.,0.,0.,0.,0.,0.,0.214649,0.,0.,0.,0.,0.635311,0.,0.,0.,0.,0.16278,0.,0.,0.,0.,0.,0.,0.,0.,0.,0.,0.,0.434284,0.,0.,0.,0.,0.,0.,0.252842,0.,0.476614,0.,0.,0.|0.,0.,0.,0.,1.576453,1.253765,0.,0.399274,0.,0.,0.,0.,0.223376,0.,0.,0.,0.,0.,0.709755,0.,0.,0.,1.576453,1.253765,0.,0.555716,0.,0.484225,0.,0.399274,0.,0.,0.,0.,0.,0.,0.,0.46416,0.,0.,0.,0.,0.,0.,0.,0.,0.243008,0.,1.576453,1.253765,0.,0.529982,0.,0.,0.,0.
I|0.,0.,1.401894,0.,0.,0.,0.,0.,0.,0.,0.,1.852583,0.,0.,0.,0.,0.,0.,0.,0.,0.,0.,0.,0.,0.,0.,0.,0.,0.,0.,0.,0.,0.,0.,0.,0.,0.,0.,0.,0.,0.,0.,0.,0.,0.,0.,|1.446754,0.,1.507558,0.,1.176325,0.,0.,0.,0.,0.,0.,1.552597,0.,0.,0.,0.,0.,2.089605,1.042315,0.,1.247974,0.,0.,0.,0.,0.,0.,1.281002,0.,0.,0.,0.,1.552597,0.,0.,0.,0.,0.,0.,1.499013,1.499013,1.5439,0.,0.,0.,0.,1.100788,0.,0.,0.,0.,0.,0.,0.,1.461483,1.386611,0.,0.,0.,0.,0.,0.,1.162862,1.368315,0.,0.,0.,0.,0.,0.,0.,1.876669,1.284988,1.294044,0.|,|0.,0.,0.037551,0.,0.,0.,0.,0.,0.,0.,0.,0.495379,0.,0.,0.,0.,0.,0.,0.,0.,0.,0.,0.,0.,0.,0.,0.,0.,0.,0.,0.,0.,0.,0.,0.,0.,0.,0.,0.,0.,0.,0.,0.,0.,0.,0.,|0.364218,0.,0.556122,0.,0.210058,0.,0.,0.,0.,0.,0.,0.925861,0.,0.,0.,0.,0.,1.044803,0.272987,0.,0.21745,0.,0.,0.,0.,0.,0.,0.179161,0.,0.,0.,0.,0.925861,0.,0.,0.,0.,0.,0.,0.622593,0.622593,0.911154,0.,0.,0.,0.,0.211044,0.,0.,0.,0.,0.,0.,0.,0.267461,0.229591,0.,0.,0.,0.,0.,0.,0.298949,0.41437,0.,0.,0.,0.,0.,0.,0.,0.486044,0.536182,0.260671,0.|,
L|0.,0.,0.,0.,0.,0.,0.,0.,0.,0.,0.965957,0.,0.,0.,0.,1.212956,0.,1.320831,0.,0.,0.,0.,1.310769,0.,0.,0.,1.345289,0.,2.391797,0.,0.,1.207264,1.91102,0.,0.,0.,0.,0.,0.,0.,0.,1.310769,0.,0.,0.,2.074659,1.878354,0.,0.,0.,0.,0.,0.,0.,0.,0.,0.,1.346018,0.,1.369223,0.,1.83556,0.,0.,0.,1.413399,1.337627,1.658068,1.503977,0.,0.,0.|1.300502,1.5032,0.,0.,0.,0.,0.,0.,1.230409,1.355566,0.,0.,0.,0.,0.,0.,0.922825,1.504461,0.,0.,1.040834,0.,1.216111,0.,0.,0.,1.428486,1.432273,0.,0.,1.622107,0.,1.084675,0.,1.156971,1.037772,1.534131,0.912512,0.,0.,0.,0.,0.,0.,0.,0.,0.,1.354696,0.,0.,0.,0.,1.15152,1.191464,1.12162,0.,0.,1.622107,0.,1.602641,1.04139,1.46198,0.,0.,0.,0.,0.,0.,1.713957,0.,0.,0.,0.,0.,0.,1.084675,0.,1.156971,1.037772,1.534131,0.912512,0.,0.,0.,0.,0.,0.,0.,0.,0.,1.24639,1.000644,1.05043,0.,0.,0.,0.,0.,0.,0.,0.,0.,1.257423,1.257423,0.,0.,0.,0.,0.,1.128798,0.,0.950156,0.,0.,0.,0.,0.,0.,0.,0.,0.,0.968232,0.,0.,0.,0.,1.503922,0.,1.267789,0.995808,0.,0.,0.,0.,0.,1.622107,0.,1.594847,1.27739,1.14116,0.,0.,1.408753,1.200248,1.122945,0.998742,0.,0.,0.|,|0.,0.,0.,0.,0.,0.,0.,0.,0.,0.,0.155364,0.,0.,0.,0.,0.270749,0.,0.343416,0.,0.,0.,0.,0.178219,0.,0.,0.,0.058081,0.,0.54359,0.,0.,0.207844,0.511005,0.,0.,0.,0.,0.,0.,0.,0.,0.178219,0.,0.,0.,0.691553,0.626118,0.,0.,0.,0.,0.,0.,0.,0.,0.,0.,0.154461,0.,0.219752,0.,0.348123,0.,0.,0.,0.385473,0.152664,0.225281,0.335125,0.,0.,0.|0.19451,0.243126,0.,0.,0.,0.,0.,0.,0.211844,0.233393,0.,0.,0.,0.,0.,0.,0.245226,0.631242,0.,0.,0.254426,0.,0.195446,0.,0.,0.,0.199988,0.458327,0.,0.,1.330959,0.,0.344176,0.,0.268945,0.163859,0.800709,0.060034,0.,0.,0.,0.,0.,0.,0.,0.,0.,0.031615,0.,0.,0.,0.,0.493509,0.36224,0.213642,0.,0.,1.330959,0.,0.169977,0.042076,0.191977,0.,0.,0.,0.,0.,0.,0.311629,0.,0.,0.,0.,0.,0.,0.344176,0.,0.268945,0.163859,0.800709,0.060034,0.,0.,0.,0.,0.,0.,0.,0.,0.,0.346219,0.333548,0.350143,0.,0.,0.,0.,0.,0.,0.,0.,0.,0.556564,0.556564,0.,0.,0.,0.,0.,0.389241,0.,0.066242,0.,0.,0.,0.,0.,0.,0.,0.,0.,0.094925,0.,0.,0.,0.,0.459357,0.,0.316947,0.135792,0.,0.,0.,0.,0.,1.330959,0.,0.32937,0.097193,0.099231,0.,0.,0.253373,0.155428,0.19389,0.143704,0.,0.,0.|,
K|0.,0.,0.,0.,1.15067,0.,0.,1.408552,0.,0.,0.,0.,0.,1.859664,0.,0.,0.,0.,0.,0.,0.,0.,0.,0.,0.,0.,0.,0.,0.,0.,0.,0.,0.,0.,0.,|1.388958,1.499293,0.,0.,1.415818,1.389912,0.,0.,1.430779,0.,0.,1.24874,0.,0.,0.,0.,0.,0.,0.,0.,0.,0.,0.,0.,0.,0.,0.,0.,0.,0.,0.,0.,0.,0.,0.,0.,0.,0.,0.,0.,0.,0.,0.,0.,0.,0.,0.|1.668561,1.871178,0.,0.,1.709157,1.886983,0.,0.,0.,1.18732,0.,0.,0.,0.,0.,0.,0.,0.,0.,0.,0.,0.,0.,0.,0.,0.,0.,1.340128,0.,0.,0.,0.,0.,0.,0.,0.,0.,0.,0.,0.,0.,0.,0.,0.,0.|0.,0.,0.,0.,0.370146,0.,0.,0.037729,0.,0.,0.,0.,0.,0.049909,0.,0.,0.,0.,0.,0.,0.,0.,0.,0.,0.,0.,0.,0.,0.,0.,0.,0.,0.,0.,0.,|0.22948,0.229457,0.,0.,0.196983,0.212717,0.,0.,0.66036,0.,0.,0.111495,0.,0.,0.,0.,0.,0.,0.,0.,0.,0.,0.,0.,0.,0.,0.,0.,0.,0.,0.,0.,0.,0.,0.,0.,0.,0.,0.,0.,0.,0.,0.,0.,0.,0.,0.|0.333712,0.357965,0.,0.,0.2913,0.357706,0.,0.,0.,0.106011,0.,0.,0.,0.,0.,0.,0.,0.,0.,0.,0.,0.,0.,0.,0.,0.,0.,0.32968,0.,0.,0.,0.,0.,0.,0.,0.,0.,0.,0.,0.,0.,0.,0.,0.,0.
M|0.,0.,0.,0.,0.,0.,0.,0.,0.,0.,0.,0.,0.,0.,0.,0.,0.,0.,1.051646,0.,0.,0.,0.,0.,0.,0.,1.2048,0.,|0.,0.,0.,0.,0.,0.,0.,0.,0.,0.,0.,0.,0.,0.,0.,0.,1.314,0.,0.,0.,0.,0.,0.,0.,0.,0.,0.,0.,1.627717,0.,0.,0.,1.314,0.,0.,0.,0.,0.,0.,0.,0.,0.,0.,1.420619,0.,1.47825|,|0.,0.,0.,0.,0.,0.,0.,0.,0.,0.,0.,0.,0.,0.,0.,0.,0.,0.,0.117596,0.,0.,0.,0.,0.,0.,0.,0.231886,0.,|0.,0.,0.,0.,0.,0.,0.,0.,0.,0.,0.,0.,0.,0.,0.,0.,0.507158,0.,0.,0.,0.,0.,0.,0.,0.,0.,0.,0.,0.330096,0.,0.,0.,0.507158,0.,0.,0.,0.,0.,0.,0.,0.,0.,0.,0.11888,0.,0.553014|,
F|0.,0.,0.,0.,1.864984,0.,1.281278,0.,0.,0.,0.,1.275184,0.,1.712898,0.,1.281278,0.,0.,0.,0.,0.,0.,0.,0.,0.,0.,0.,0.,0.,0.,1.691841,0.,0.,0.,0.,0.,1.637284,0.,0.,0.,0.,1.281278,|0.,0.,1.629665,1.654678,0.,1.625031,1.902589,0.,0.,0.,0.,0.,0.753821,0.,1.400846,1.454847,1.310195,1.875951,0.,0.,0.,1.582113,0.,0.,0.,1.175859,0.,0.,2.090189,1.396583,1.398229,0.,0.,0.,0.,0.,0.,1.400846,1.454847,1.310195,0.,0.,0.,0.,0.,0.,1.394309,1.340577,0.,0.,0.,1.582113,0.,0.,0.,0.,0.,0.,0.,0.,0.,1.511238,0.,0.,0.,0.,0.,0.,0.,2.148985,0.,0.,0.,2.137648,0.,0.,0.,0.,0.,0.,0.,0.720123,1.190218,0.,1.400846,1.454847,1.310195,0.,0.,0.,2.28911,0.|,|0.,0.,0.,0.,0.049955,0.,0.788479,0.,0.,0.,0.,0.061006,0.,0.332541,0.,0.788479,0.,0.,0.,0.,0.,0.,0.,0.,0.,0.,0.,0.,0.,0.,0.316602,0.,0.,0.,0.,0.,0.295248,0.,0.,0.,0.,0.788479,|0.,0.,1.229397,1.335354,0.,0.715014,0.93861,0.,0.,0.,0.,0.,0.030153,0.,0.933898,0.746075,0.470326,0.44467,0.,0.,0.,1.052323,0.,0.,0.,0.013721,0.,0.,1.094861,0.598535,0.86557,0.,0.,0.,0.,0.,0.,0.933898,0.746075,0.470326,0.,0.,0.,0.,0.,0.,0.263261,0.121871,0.,0.,0.,1.052323,0.,0.,0.,0.,0.,0.,0.,0.,0.,0.167915,0.,0.,0.,0.,0.,0.,0.,0.422751,0.,0.,0.,0.810832,0.,0.,0.,0.,0.,0.,0.,0.257187,0.270504,0.,0.933898,0.746075,0.470326,0.,0.,0.,0.691674,0.|,
P|0.,0.,0.,0.,0.,0.,1.423778,0.,1.095468,1.668123,1.578465,1.529144,0.,1.309802,0.,1.455909,0.,0.,0.,0.,0.,0.,1.249187,0.|0.,0.,0.,0.,0.,0.,0.,0.,0.,0.,0.,0.,0.,0.,1.392922,1.456511,1.633374,0.,0.959981,0.,1.600535,0.,0.,0.,0.,0.,1.301524,0.,0.,1.139559,0.,0.,0.,0.|,|0.,0.,0.,0.,0.,0.,0.417224,0.,0.182578,0.617823,0.487181,0.56635,0.,0.450915,0.,0.413406,0.,0.,0.,0.,0.,0.,0.244406,0.|0.,0.,0.,0.,0.,0.,0.,0.,0.,0.,0.,0.,0.,0.,0.464307,0.539449,0.725944,0.,0.29901,0.,0.219681,0.,0.,0.,0.,0.,0.138943,0.,0.,0.56978,0.,0.,0.,0.|,
S|0.,0.,0.,0.,0.,0.,0.,0.,0.,0.,0.,0.,0.,0.,1.583803,1.224746,0.,0.,0.,0.,0.,0.,0.,0.,0.,0.,0.,0.,0.,0.,0.,0.,0.,0.,0.,0.,0.,0.,0.,0.,0.,0.,0.,0.,0.,0.,0.,1.467369,1.277783,0.,1.928416,0.,0.,0.,0.,|,|0.,0.,0.,0.,0.,0.,0.,0.,0.,0.,0.,0.,0.,0.,0.,0.,1.239321,0.,0.,0.,1.694714,0.,0.,0.,1.883455,1.932929,0.,0.,1.370873,0.,0.,0.,0.,0.,1.740591,0.,1.370873,0.,0.,0.,0.,0.,0.,0.,1.495658,0.,0.,0.,1.852516,1.245562,1.276806,0.,0.,0.,0.,0.,0.,0.,0.,0.,0.,1.230619,0.,|0.,0.,0.,0.,0.,0.,0.,0.,0.,0.,0.,0.,0.,0.,0.861367,0.451222,0.,0.,0.,0.,0.,0.,0.,0.,0.,0.,0.,0.,0.,0.,0.,0.,0.,0.,0.,0.,0.,0.,0.,0.,0.,0.,0.,0.,0.,0.,0.,0.384311,0.486775,0.,0.797965,0.,0.,0.,0.,|,|0.,0.,0.,0.,0.,0.,0.,0.,0.,0.,0.,0.,0.,0.,0.,0.,0.214816,0.,0.,0.,0.502138,0.,0.,0.,0.530158,0.257724,0.,0.,0.377304,0.,0.,0.,0.,0.,0.501079,0.,0.377304,0.,0.,0.,0.,0.,0.,0.,0.139945,0.,0.,0.,0.573398,0.415187,0.334402,0.,0.,0.,0.,0.,0.,0.,0.,0.,0.,0.223749,0.,
T|0.,0.,0.,0.,0.,0.,0.,0.,0.,0.,0.,0.,0.,0.,0.,0.,0.,0.,1.424169,0.,0.,0.,0.,1.436759,1.68719,0.,1.565062,0.,0.,0.,1.436759,0.,0.,0.,0.,0.,0.,1.186152,0.,0.,0.,0.,1.535586,1.337705,1.763564,0.,0.|1.005284,0.,0.,0.,0.,0.,0.,0.,0.,0.91717,0.,0.,0.,0.,0.,0.,0.,0.,0.,0.,0.,0.,0.,0.,0.,0.,0.,0.,0.,0.,1.199473,0.,0.,1.421059,0.,0.,0.,0.823487,0.,0.,1.15871,0.,1.147998,0.,0.,0.,0.,0.,|0.,0.,0.,0.,0.,0.,0.,0.,0.,0.,0.,0.,0.,0.,0.,0.,0.,0.,0.,0.,0.,1.3717,0.,0.,0.,0.,0.,0.,1.750474,0.,0.,1.3717,0.,0.,0.,0.,0.,0.,0.,0.,0.,0.,0.,0.,0.,0.,0.,0.,0.,|0.,0.,0.,0.,0.,0.,0.,0.,0.,0.,0.,0.,0.,0.,0.,0.,0.,0.,0.239021,0.,0.,0.,0.,0.170143,0.157497,0.,0.429962,0.,0.,0.,0.170143,0.,0.,0.,0.,0.,0.,0.338901,0.,0.,0.,0.,1.096847,0.668852,0.881782,0.,0.|0.080423,0.,0.,0.,0.,0.,0.,0.,0.,0.044662,0.,0.,0.,0.,0.,0.,0.,0.,0.,0.,0.,0.,0.,0.,0.,0.,0.,0.,0.,0.,0.685413,0.,0.,0.248437,0.,0.,0.,0.274496,0.,0.,0.572202,0.,0.355333,0.,0.,0.,0.,0.,|0.,0.,0.,0.,0.,0.,0.,0.,0.,0.,0.,0.,0.,0.,0.,0.,0.,0.,0.,0.,0.,0.162438,0.,0.,0.,0.,0.,0.,0.465161,0.,0.,0.162438,0.,0.,0.,0.,0.,0.,0.,0.,0.,0.,0.,0.,0.,0.,0.,0.,0.,
W|,0.,0.,0.,0.,0.,0.,0.,0.,0.,|0.,0.,0.,1.387248,0.,0.,0.,0.,1.387248,0.,0.,1.926998,0.,0.,0.,0.,0.,|,0.,0.,0.,0.,|,0.,0.,0.,0.,0.,0.,0.,0.,0.,|0.,0.,0.,0.194702,0.,0.,0.,0.,0.194702,0.,0.,0.574719,0.,0.,0.,0.,0.,|,0.,0.,0.,0.,
Y|0.,0.,0.997602,0.,0.,0.,0.,0.,1.75164,0.,1.734543,0.,0.,0.997602,0.,0.,0.,0.,0.,0.,0.,0.,1.275271,1.487272,0.|0.,2.020347,0.,0.,1.714267,0.,2.44222,2.058978,0.,1.876362,0.,0.,1.463445,2.385799,0.,0.,0.,0.,0.,1.43735,0.,1.388685,0.,0.,0.,1.518322,0.,0.,1.463445,2.385799,0.,0.,0.,0.,0.,1.915454,1.433549,0.,0.,0.,0.,0.,0.,0.,1.173383,0.,0.,1.701636,0.,0.,1.339807,0.,0.,0.|0.,0.,0.,0.,0.,0.,0.,0.,0.,1.031536,0.,0.,1.195371,0.,0.,0.,0.,0.,0.,0.,0.,0.,0.,0.,0.,0.,0.,0.,0.918304,0.,0.,0.,0.,0.,0.,0.,0.,0.,0.,0.,0.,0.|0.,0.,0.302026,0.,0.,0.,0.,0.,0.179865,0.,0.444755,0.,0.,0.302026,0.,0.,0.,0.,0.,0.,0.,0.,0.152478,0.371818,0.|0.,1.524122,0.,0.,0.612238,0.,0.976888,0.579564,0.,0.583757,0.,0.,0.436348,1.050627,0.,0.,0.,0.,0.,0.145915,0.,0.310292,0.,0.,0.,0.191707,0.,0.,0.436348,1.050627,0.,0.,0.,0.,0.,1.596212,0.480903,0.,0.,0.,0.,0.,0.,0.,0.564962,0.,0.,0.850818,0.,0.,0.320389,0.,0.,0.|0.,0.,0.,0.,0.,0.,0.,0.,0.,0.129897,0.,0.,0.150528,0.,0.,0.,0.,0.,0.,0.,0.,0.,0.,0.,0.,0.,0.,0.,0.134958,0.,0.,0.,0.,0.,0.,0.,0.,0.,0.,0.,0.,0.
V|0.,0.,0.,0.,0.,0.,0.,1.71267,0.,0.,0.,1.743151,0.,1.013638,1.171141,0.,0.,0.,0.,0.,0.,0.,0.,0.,0.,0.,1.227568,0.|1.378918,0.,0.,0.,1.301149,0.,0.,0.,0.,1.96983,0.84342,1.049997,0.,0.,0.,0.,0.,0.,1.313317,1.922729,1.207816,1.290303,0.,0.,0.,1.056431,1.109716,0.,0.,1.217805,1.122414,1.922729,1.207816,0.,0.,0.,0.,0.,1.290303,0.,0.,0.,0.,0.,0.,0.,0.,1.397241,0.,0.,0.,0.,1.099183,0.,0.,0.,0.,1.433746,0.,0.,0.,0.,1.259519,1.262943,0.,1.922729,1.207816,1.366582,0.,1.2309,0.856411,1.282877,0.928478|,|0.,0.,0.,0.,0.,0.,0.,0.045875,0.,0.,0.,0.087463,0.,0.030716,0.197335,0.,0.,0.,0.,0.,0.,0.,0.,0.,0.,0.,0.133431,0.|0.079138,0.,0.,0.,0.070149,0.,0.,0.,0.,1.347778,0.073984,0.186666,0.,0.,0.,0.,0.,0.,0.341463,1.183218,0.402605,0.42183,0.,0.,0.,0.033283,0.018128,0.,0.,0.347944,0.148011,1.183218,0.402605,0.,0.,0.,0.,0.,0.42183,0.,0.,0.,0.,0.,0.,0.,0.,0.170469,0.,0.,0.,0.,0.153263,0.,0.,0.,0.,0.20616,0.,0.,0.,0.,0.809691,0.401845,0.,1.183218,0.402605,0.155969,0.,0.469336,0.061612,0.286109,0.133594|,
```
