## Supplementary Data 3 for "Pharmacological proximities in the GPCR family discovered using contact-informed amino-acid and binding pocket similarities": c182.bsv

```
res|B|C|P|wB|wC|wP
A|0.,0.,0.,0.,0.,0.|0.,0.,0.,0.,0.||0.,0.,0.,0.,0.,0.|0.,0.,0.,0.,0.|
R||||||
N||||||
D||||||
C|||0.|||0.
Q|0.,0.|0.,0.,0.|0.|0.,0.|0.,0.,0.|0.
E||||||
G|0.,0.,0.,0.,0.,0.,0.,0.|||0.,0.,0.,0.,0.,0.,0.,0.||
H||1.056197,0.|2.24956,1.892833||0.058678,0.|0.374927,0.189283
I|0.,0.,0.|0.,0.,0.,0.,0.,0.,0.,0.||0.,0.,0.|0.,0.,0.,0.,0.,0.,0.,0.|
L|0.|0.,1.334622,0.,0.,0.,0.,0.,0.,0.,0.||0.|0.,0.074146,0.,0.,0.,0.,0.,0.,0.,0.|
K|0.|0.||0.|0.|
M|1.343537,0.958018,1.243318,1.149478|0.893121,1.538527,1.510942,1.246822,0.,0.,0.,0.,0.||0.03732,0.115317,0.034537,0.114948|0.074427,0.242176,0.307784,0.103902,0.,0.,0.,0.,0.|
F|0.,0.,1.116929|0.793612,0.96449,0.,0.,0.,1.651054,0.,0.,0.,0.99342,1.339818,0.,0.,0.||0.,0.,0.145201|0.132269,0.160748,0.,0.,0.,0.336326,0.,0.,0.,0.069539,0.107185,0.,0.,0.|
P|0.|1.180198,1.286893||0.|0.1967,0.167296|
S|1.672224,0.,0.971736,1.208075||0.953178|0.046451,0.,0.106891,0.108727||0.026477
T|1.244657|0.,0.,0.,0.,0.|0.,0.,0.|0.174252|0.,0.,0.,0.,0.|0.,0.,0.
W||0.|||0.|
Y|0.|1.536984,0.,0.,0.,1.637355,0.|1.491223,0.,0.,0.,0.827987,0.,0.|0.|0.256164,0.,0.,0.,0.098241,0.|0.248537,0.,0.,0.,0.066239,0.,0.
V|0.,0.|0.,0.,0.,0.,0.,0.||0.,0.|0.,0.,0.,0.,0.,0.|
```
