## Supplementary Data 3 for "Pharmacological proximities in the GPCR family discovered using contact-informed amino-acid and binding pocket similarities": c183.bsv

```
res|B|C|P|wB|wC|wP
A|2.00024,0.,1.400323,0.,0.,0.,2.00024,0.,1.400323,0.,0.|0.,0.,0.,0.,0.,0.,0.,0.,0.,0.,0.|,|0.350727,0.,0.249623,0.,0.,0.,0.350727,0.,0.249623,0.,0.|0.,0.,0.,0.,0.,0.,0.,0.,0.,0.,0.|,
R|0.,0.,0.,0.|0.,0.,0.,0.,0.|1.555727,0.,1.555727,0.|0.,0.,0.,0.|0.,0.,0.,0.,0.|0.285572,0.,0.285572,0.
N|0.,0.,0.,0.,0.,0.,0.,0.|0.,0.,0.,0.|0.,0.,0.,0.,0.,0.,0.,0.|0.,0.,0.,0.,0.,0.,0.,0.|0.,0.,0.,0.|0.,0.,0.,0.,0.,0.,0.,0.
D|0.,0.,0.,0.,0.|0.,0.,0.,0.|0.,0.,0.,0.,0.,0.|0.,0.,0.,0.,0.|0.,0.,0.,0.|0.,0.,0.,0.,0.,0.
C|0.,0.|,|0.,0.|0.,0.|,|0.,0.
Q|0.,0.,0.,0.,0.|0.,0.,0.,0.,0.,0.|0.,0.,0.,0.,0.,0.,0.|0.,0.,0.,0.,0.|0.,0.,0.,0.,0.,0.|0.,0.,0.,0.,0.,0.,0.
E|0.,0.,0.,0.,0.,0.,0.,0.,0.,0.,0.,0.,0.|0.,0.,0.,0.|0.,0.,0.,0.,0.,0.,0.|0.,0.,0.,0.,0.,0.,0.,0.,0.,0.,0.,0.,0.|0.,0.,0.,0.|0.,0.,0.,0.,0.,0.,0.
G|1.730475,0.,0.,0.,0.,1.512375,0.,0.,0.,1.730475,0.,0.,0.,0.,1.512375,0.,0.,0.|,|,|0.350836,0.,0.,0.,0.,0.387957,0.,0.,0.,0.350836,0.,0.,0.,0.,0.387957,0.,0.,0.|,|,
H|,|0.,0.|0.,0.|,|0.,0.|0.,0.
I|0.,0.,0.,0.,0.,0.|0.,0.,0.,0.,0.|,|0.,0.,0.,0.,0.,0.|0.,0.,0.,0.,0.|,
L|1.323712,0.,0.,0.,1.319741,0.,1.323712,0.,0.,0.,1.319741|1.373102,0.,0.,0.,0.,0.,0.,0.,0.,1.454826,0.,0.,0.,0.,0.,0.,0.,0.,0.,0.,0.,1.373102,0.,0.,0.,0.,0.,0.,0.,0.,1.454826,0.,0.,0.,0.,0.,0.,0.|,|0.391674,0.,0.,0.,0.275424,0.,0.391674,0.,0.,0.,0.275424|0.308478,0.,0.,0.,0.,0.,0.,0.,0.,0.215061,0.,0.,0.,0.,0.,0.,0.,0.,0.,0.,0.,0.308478,0.,0.,0.,0.,0.,0.,0.,0.,0.215061,0.,0.,0.,0.,0.,0.,0.|,
K|0.,0.,0.,0.,0.,0.|0.,0.,0.,0.,0.,0.,0.|0.979983,0.,0.,0.,0.,0.,0.,0.979983,0.,0.,0.,0.,0.|0.,0.,0.,0.,0.,0.|0.,0.,0.,0.,0.,0.,0.|0.056383,0.,0.,0.,0.,0.,0.,0.056383,0.,0.,0.,0.,0.
M|1.862719,0.,1.862719,0.|0.,0.,0.,0.,0.,0.,0.|,|0.194371,0.,0.194371,0.|0.,0.,0.,0.,0.,0.,0.|,
F|0.,0.,0.,0.,0.,0.,0.,0.|0.,0.,0.,0.,0.,0.,1.356792,0.,0.,0.,0.,0.,0.|,|0.,0.,0.,0.,0.,0.,0.,0.|0.,0.,0.,0.,0.,0.,0.159623,0.,0.,0.,0.,0.,0.|,
P|0.,0.|,|,|0.,0.|,|,
S|0.,0.|,|0.,0.|0.,0.|,|0.,0.
T|0.,0.,0.,0.,0.,0.,0.,0.|0.,0.,0.,0.,0.|0.,0.,0.,0.,0.,0.|0.,0.,0.,0.,0.,0.,0.,0.|0.,0.,0.,0.,0.|0.,0.,0.,0.,0.,0.
W|,|0.,|0.,|,|0.,|0.,
Y|0.,0.,0.94495,0.,0.|0.,0.,1.200604,0.983238,0.,0.,1.253788,0.,1.200604|0.,0.,0.,0.,0.,0.|0.,0.,0.071467,0.,0.|0.,0.,0.12006,0.107413,0.,0.,0.171752,0.,0.12006|0.,0.,0.,0.,0.,0.
V|0.,0.,0.,0.,0.,1.361185,0.,0.,0.,0.,0.,0.|0.,0.,0.,0.,0.,0.,0.,1.137499,0.,0.,0.,0.,0.,0.,0.,0.,0.,0.,0.|,|0.,0.,0.,0.,0.,0.343156,0.,0.,0.,0.,0.,0.|0.,0.,0.,0.,0.,0.,0.,0.191176,0.,0.,0.,0.,0.,0.,0.,0.,0.,0.,0.|,
```
