## Supplementary Data 3 for "Pharmacological proximities in the GPCR family discovered using contact-informed amino-acid and binding pocket similarities": c184.bsv

```
res|B|C|P|wB|wC|wP
A|0.,0.,1.42163,0.,1.421631,0.,0.,0.,1.264134,0.,1.469326,0.,1.478413,0.,0.,0.,0.,0.,0.,0.,1.42163,0.,1.421631,0.,0.,0.,1.264134,0.,1.469326,0.,1.478413,0.,0.|0.,0.,1.309494,0.,1.309494,0.,0.,0.,1.435592,0.,1.347244,0.,1.333989,0.,0.,0.,0.,0.,0.,1.309494,0.,1.309494,0.,0.,0.,1.435592,0.,1.347244,0.,1.333989,0.,0.|,|0.,0.,0.340475,0.,0.340475,0.,0.,0.,0.231345,0.,0.289999,0.,0.291792,0.,0.,0.,0.,0.,0.,0.,0.340475,0.,0.340475,0.,0.,0.,0.231345,0.,0.289999,0.,0.291792,0.,0.|0.,0.,0.341129,0.,0.341129,0.,0.,0.,0.243957,0.,0.212723,0.,0.228182,0.,0.,0.,0.,0.,0.,0.341129,0.,0.341129,0.,0.,0.,0.243957,0.,0.212723,0.,0.228182,0.,0.|,
R|0.,0.|0.,0.,0.,0.,0.,0.,0.,0.,0.,0.,0.,0.,0.,0.,0.,0.,0.,0.,0.,0.,0.,0.|0.,0.,0.,0.,0.,0.,0.,0.,0.,0.,0.,0.,0.,0.,0.,0.,0.,0.,0.,0.,0.,0.,0.,0.,0.,0.,0.,0.,0.,0.|0.,0.|0.,0.,0.,0.,0.,0.,0.,0.,0.,0.,0.,0.,0.,0.,0.,0.,0.,0.,0.,0.,0.,0.|0.,0.,0.,0.,0.,0.,0.,0.,0.,0.,0.,0.,0.,0.,0.,0.,0.,0.,0.,0.,0.,0.,0.,0.,0.,0.,0.,0.,0.,0.
N|0.,0.,0.,0.,0.,0.,0.,0.,0.,0.|0.,0.|0.,0.,0.,0.|0.,0.,0.,0.,0.,0.,0.,0.,0.,0.|0.,0.|0.,0.,0.,0.
D|0.,0.,1.588976,1.749024,0.,0.,1.588975,1.749024,0.,0.,0.,0.,0.,0.,1.475939,1.940537,0.,0.,1.585037,0.,1.587632,0.,1.392757,0.,0.,0.,0.,1.588976,1.749024,0.,0.,1.588975,1.749024,0.,0.,0.,0.,0.,0.,1.475939,1.940537,0.,0.,1.585037,0.,1.587632,0.,0.,0.|0.,0.,0.99796,1.231193,0.,0.,0.99796,1.231193,0.,0.,0.,0.,0.,0.,1.007668,1.038864,0.,0.,1.042494,0.,0.,0.93686,0.,0.,0.,0.,0.,0.99796,1.231193,0.,0.,0.99796,1.231193,0.,0.,0.,0.,0.,0.,1.007668,1.038864,0.,0.,1.042494,0.,0.,0.93686,0.,0.|0.,0.,1.623106,1.614203,0.,0.,0.,0.,1.623106,1.608197,0.,0.,0.,0.,0.,0.,0.,0.,0.,0.,1.567526,1.389148,0.,0.,0.,0.,1.642734,0.,0.,0.,1.594957,0.,0.,0.,1.445981,0.,0.,0.,2.123629,0.,1.623106,1.614203,0.,0.,0.,0.,1.623106,1.608197,0.,0.,0.,0.,0.,0.,0.,0.,0.,0.,1.567526,1.389148,0.,0.,0.,0.,1.642734,0.,0.,0.,1.594957,0.,0.,0.,0.,0.|0.,0.,0.333818,0.426233,0.,0.,0.333818,0.426233,0.,0.,0.,0.,0.,0.,0.20258,0.30017,0.,0.,0.271125,0.,0.271569,0.,0.200209,0.,0.,0.,0.,0.333818,0.426233,0.,0.,0.333818,0.426233,0.,0.,0.,0.,0.,0.,0.20258,0.30017,0.,0.,0.271125,0.,0.271569,0.,0.,0.|0.,0.,0.155145,0.186231,0.,0.,0.155145,0.186231,0.,0.,0.,0.,0.,0.,0.081228,0.119956,0.,0.,0.109736,0.,0.,0.160252,0.,0.,0.,0.,0.,0.155145,0.186231,0.,0.,0.155145,0.186231,0.,0.,0.,0.,0.,0.,0.081228,0.119956,0.,0.,0.109736,0.,0.,0.160252,0.,0.|0.,0.,0.245512,0.332336,0.,0.,0.,0.,0.245512,0.331099,0.,0.,0.,0.,0.,0.,0.,0.,0.,0.,0.136604,0.169482,0.,0.,0.,0.,0.302609,0.,0.,0.,0.461698,0.,0.,0.,0.280159,0.,0.,0.,0.439895,0.,0.245512,0.332336,0.,0.,0.,0.,0.245512,0.331099,0.,0.,0.,0.,0.,0.,0.,0.,0.,0.,0.136604,0.169482,0.,0.,0.,0.,0.302609,0.,0.,0.,0.461698,0.,0.,0.,0.,0.
C|2.023563,0.,0.,2.023563,0.,0.|1.216757,0.,0.,0.,1.216757,0.,0.,0.|,|0.570934,0.,0.,0.570934,0.,0.|0.369373,0.,0.,0.,0.369373,0.,0.,0.|,
Q|1.754974,0.,0.,0.,1.754974,0.,0.,0.|1.334803,0.,0.,0.,0.,0.,1.334803,0.,0.,0.,0.,0.|1.483492,1.428997,0.,0.,0.,0.,0.,0.,1.483492,1.428997,0.,0.,0.,0.,0.,0.|0.601705,0.,0.,0.,0.601705,0.,0.,0.|0.462414,0.,0.,0.,0.,0.,0.462414,0.,0.,0.,0.,0.|0.503328,0.934344,0.,0.,0.,0.,0.,0.,0.503328,0.934344,0.,0.,0.,0.,0.,0.
E|0.,0.,|0.,0.,0.|0.,1.902878,0.,0.,0.|0.,0.,|0.,0.,0.|0.,0.35679,0.,0.,0.
G|1.963268,1.885189,0.,0.,1.332853,1.744461,0.,0.,0.,0.,1.371343,1.744461,0.,0.,0.,0.,1.529463,1.30397,0.,0.,0.,0.,0.,1.526444,1.560061,0.,0.,0.,0.,0.,1.415346,0.,0.,0.,1.55389,0.,0.,0.,0.,0.,1.569906,0.,0.,1.963268,1.885189,1.40579,0.,1.332853,1.744461,1.34653,0.,0.,0.,1.371343,1.744461,1.378998,0.,0.,0.,1.529463,1.30397,0.,0.,0.,0.,0.,1.526444,1.560061,1.365598,0.,0.,0.,0.,1.415346,0.,0.,0.,1.55389,0.,0.,0.,1.569906,0.,0.|,|,|0.869447,0.861801,0.,0.,0.280011,0.740297,0.,0.,0.,0.,0.26505,0.740296,0.,0.,0.,0.,0.629779,0.269885,0.,0.,0.,0.,0.,0.262721,0.431651,0.,0.,0.,0.,0.,0.353837,0.,0.,0.,0.44981,0.,0.,0.,0.,0.,0.373424,0.,0.,0.869447,0.861801,0.29622,0.,0.280011,0.740297,0.362092,0.,0.,0.,0.26505,0.740296,0.353441,0.,0.,0.,0.629779,0.269885,0.,0.,0.,0.,0.,0.262721,0.431651,0.267764,0.,0.,0.,0.,0.353837,0.,0.,0.,0.44981,0.,0.,0.,0.373424,0.,0.|,|,
H|0.,0.,0.,0.,0.|0.,0.,0.,0.,0.|0.,0.,0.,0.,0.,0.|0.,0.,0.,0.,0.|0.,0.,0.,0.,0.|0.,0.,0.,0.,0.,0.
I|0.,0.,0.,0.,0.,0.,0.,0.,1.216285,0.,0.,0.,0.,0.,0.,0.,0.,0.,1.973607,0.,0.,0.,0.,1.961006,0.,0.,0.,0.,0.,0.,0.,0.,0.,0.,0.,0.,0.,0.,0.,0.,0.,1.216285,0.,0.,0.,0.,0.,0.,0.,0.,0.,1.973607,0.,0.,0.,0.,1.961006,0.,0.,0.,0.,0.,0.|0.,1.246601,0.,0.,0.,0.,0.,0.,0.,0.,0.,0.,0.,0.,0.,0.,0.,1.179756,1.471853,1.461483,0.,0.,0.,0.,0.,0.,0.,1.461483,1.386611,0.,0.,0.,0.,0.,0.,1.36179,0.,0.,0.,0.,0.,0.,0.,1.245866,0.975066,0.,0.,0.,0.,0.,0.,0.995239,0.,0.,0.,1.338094,1.495899,0.,0.,0.,0.,0.,0.,1.246601,0.,0.,0.,0.,0.,0.,0.,0.,0.,0.,0.,0.,0.,0.,0.,1.179756,1.471853,1.461483,0.,0.,0.,0.,0.,0.,0.,1.461483,1.386611,0.,0.,0.,0.,0.,0.,1.36179,0.,0.,0.,0.,0.,0.,0.,1.245866,0.975066,0.,0.,0.,0.,0.,0.,1.338094,1.495899,0.,0.,0.,0.,0.|,|0.,0.,0.,0.,0.,0.,0.,0.,0.074196,0.,0.,0.,0.,0.,0.,0.,0.,0.,0.259685,0.,0.,0.,0.,0.258027,0.,0.,0.,0.,0.,0.,0.,0.,0.,0.,0.,0.,0.,0.,0.,0.,0.,0.074196,0.,0.,0.,0.,0.,0.,0.,0.,0.,0.259685,0.,0.,0.,0.,0.258027,0.,0.,0.,0.,0.,0.|0.,0.246178,0.,0.,0.,0.,0.,0.,0.,0.,0.,0.,0.,0.,0.,0.,0.,0.378127,0.584967,0.267461,0.,0.,0.,0.,0.,0.,0.,0.267461,0.229591,0.,0.,0.,0.,0.,0.,0.179183,0.,0.,0.,0.,0.,0.,0.,0.278681,0.128298,0.,0.,0.,0.,0.,0.,0.074643,0.,0.,0.,0.181877,0.254158,0.,0.,0.,0.,0.,0.,0.246178,0.,0.,0.,0.,0.,0.,0.,0.,0.,0.,0.,0.,0.,0.,0.,0.378127,0.584967,0.267461,0.,0.,0.,0.,0.,0.,0.,0.267461,0.229591,0.,0.,0.,0.,0.,0.,0.179183,0.,0.,0.,0.,0.,0.,0.,0.278681,0.128298,0.,0.,0.,0.,0.,0.,0.181877,0.254158,0.,0.,0.,0.,0.|,
L|0.,0.,0.,0.,0.,0.,0.,0.,0.,0.,0.,0.|0.,0.,0.,0.,0.,1.950587,0.,0.,0.,0.,0.,0.,0.,0.,0.,0.,0.,0.,0.,0.,0.,0.,0.,0.,0.,0.,0.,0.,0.,0.,0.,0.,0.,0.,0.,0.,0.,1.950587,0.,0.,0.,0.,0.,0.,0.,0.,0.,0.,0.,0.,0.,0.,0.,0.,0.,0.,0.,0.,0.|,|0.,0.,0.,0.,0.,0.,0.,0.,0.,0.,0.,0.|0.,0.,0.,0.,0.,1.250376,0.,0.,0.,0.,0.,0.,0.,0.,0.,0.,0.,0.,0.,0.,0.,0.,0.,0.,0.,0.,0.,0.,0.,0.,0.,0.,0.,0.,0.,0.,0.,1.250376,0.,0.,0.,0.,0.,0.,0.,0.,0.,0.,0.,0.,0.,0.,0.,0.,0.,0.,0.,0.,0.|,
K|0.,1.128622,0.,0.,0.,1.128622,0.|0.,1.846883,0.,1.343764,0.,1.846883,0.|0.,1.082189,0.,0.,0.,1.293793,0.,1.082189,0.,0.,0.|0.,0.434086,0.,0.,0.,0.434086,0.|0.,0.734018,0.,0.159572,0.,0.734018,0.|0.,0.36073,0.,0.,0.,0.185983,0.,0.36073,0.,0.,0.
M|0.,0.,0.,0.,0.,0.,0.,0.,0.,0.,0.,0.,0.,0.,0.,0.,0.|0.,0.,0.,0.,0.,0.,0.,0.,0.,0.,0.,0.,0.,0.|,|0.,0.,0.,0.,0.,0.,0.,0.,0.,0.,0.,0.,0.,0.,0.,0.,0.|0.,0.,0.,0.,0.,0.,0.,0.,0.,0.,0.,0.,0.,0.|,
F|0.,0.,0.,0.,0.|0.,0.,0.,0.,0.,0.,0.,0.,0.,0.,0.,0.,0.,0.,0.,0.,0.,0.,0.,0.,0.,0.,0.,0.,0.,0.,0.,0.,0.|,|0.,0.,0.,0.,0.|0.,0.,0.,0.,0.,0.,0.,0.,0.,0.,0.,0.,0.,0.,0.,0.,0.,0.,0.,0.,0.,0.,0.,0.,0.,0.,0.,0.,0.|,
P|0.,0.,0.,0.,0.,0.,0.,0.,0.,0.,0.,0.,0.,0.,0.,0.,0.,0.|0.,0.,0.,0.,1.600535,0.,0.,0.,0.,0.,0.,0.,0.,0.,0.,0.,1.600535,0.,0.,0.,0.,0.,0.,0.|,|0.,0.,0.,0.,0.,0.,0.,0.,0.,0.,0.,0.,0.,0.,0.,0.,0.,0.|0.,0.,0.,0.,0.219681,0.,0.,0.,0.,0.,0.,0.,0.,0.,0.,0.,0.219681,0.,0.,0.,0.,0.,0.,0.|,
S|2.055772,1.211438,0.,0.,0.,0.,0.,0.,0.,1.337186,0.,0.,2.055772,1.211438,0.,0.,0.,0.,0.,0.,1.337186,0.,0.|0.,0.|1.68866,0.,0.,0.,1.291159,1.531538,0.,0.,1.737588,1.68866,0.,1.291159,1.531538,0.,0.|0.543311,0.255267,0.,0.,0.,0.,0.,0.,0.,0.175262,0.,0.,0.543311,0.255267,0.,0.,0.,0.,0.,0.,0.175262,0.,0.|0.,0.|0.566907,0.,0.,0.,0.181765,0.386602,0.,0.,0.446808,0.566907,0.,0.181765,0.386602,0.,0.
T|0.,0.,0.,0.,0.,1.403052,0.,0.,0.,0.,0.,0.,1.403052,0.|0.,0.,0.,0.,1.213947,1.204206,0.,0.,0.,0.,0.,1.204206,0.|0.,0.,0.,0.858909,0.,0.,0.,1.337036,1.720906,0.,0.,0.,0.,0.,0.858909,0.,0.,0.,1.720906,0.,0.|0.,0.,0.,0.,0.,0.14303,0.,0.,0.,0.,0.,0.,0.14303,0.|0.,0.,0.,0.,0.144156,0.151987,0.,0.,0.,0.,0.,0.151987,0.|0.,0.,0.,0.009356,0.,0.,0.,0.250694,0.350864,0.,0.,0.,0.,0.,0.009356,0.,0.,0.,0.350864,0.,0.
W|2.11088,2.11088|0.,0.,0.,0.|,|0.603109,0.603109|0.,0.,0.,0.|,
Y|0.,0.,0.,0.,0.,0.,0.|0.,0.,0.,0.,0.,0.,0.,0.,0.,0.,0.,0.,0.,0.,0.,0.,0.,0.,0.,0.|0.,0.,0.,0.,0.,0.,0.,0.,0.,0.,0.,0.,0.,0.,0.,0.,0.,0.|0.,0.,0.,0.,0.,0.,0.|0.,0.,0.,0.,0.,0.,0.,0.,0.,0.,0.,0.,0.,0.,0.,0.,0.,0.,0.,0.|0.,0.,0.,0.,0.,0.,0.,0.,0.,0.,0.,0.,0.,0.,0.,0.,0.,0.
V|0.,0.,0.,0.,0.,0.,0.,0.,0.,0.,0.,0.,0.,0.,0.,0.,0.,0.,0.,0.|1.096766,0.,1.302414,0.,1.209045,0.,1.257278,0.,0.,0.,0.,0.,0.,0.,1.099183,0.,0.,0.,0.,1.00734,0.,0.,0.,1.304113,0.,0.,0.,1.096766,0.,1.302414,0.,1.209045,0.,1.257278,0.,0.,0.,0.,0.,0.,0.,1.099183,0.,0.,0.,0.,1.00734,0.,0.,0.,1.226738,0.|,|0.,0.,0.,0.,0.,0.,0.,0.,0.,0.,0.,0.,0.,0.,0.,0.,0.,0.,0.,0.|0.219353,0.,0.300978,0.,0.279401,0.,0.483569,0.,0.,0.,0.,0.,0.,0.,0.153263,0.,0.,0.,0.,0.11929,0.,0.,0.,0.260823,0.,0.,0.,0.219353,0.,0.300978,0.,0.279401,0.,0.483569,0.,0.,0.,0.,0.,0.,0.,0.153263,0.,0.,0.,0.,0.11929,0.,0.,0.,0.232247,0.|,
```
