## Supplementary Data 3 for "Pharmacological proximities in the GPCR family discovered using contact-informed amino-acid and binding pocket similarities": c185.bsv

```
res|B|C|P|wB|wC|wP
A|0.,0.,0.,0.,0.,0.,0.,0.,0.,0.,0.,0.,0.,0.,0.,0.,0.,0.,0.,0.,0.,0.,0.,0.|0.,0.,0.,0.,0.,0.,0.,0.,0.,0.,0.,0.,0.,0.,0.,0.,0.,0.,0.,0.,0.,0.,0.,0.|,|0.,0.,0.,0.,0.,0.,0.,0.,0.,0.,0.,0.,0.,0.,0.,0.,0.,0.,0.,0.,0.,0.,0.,0.|0.,0.,0.,0.,0.,0.,0.,0.,0.,0.,0.,0.,0.,0.,0.,0.,0.,0.,0.,0.,0.,0.,0.,0.|,
R|1.313664,1.313664,1.313664,1.313664,1.313664,1.313664|1.655136,1.467704,1.655136,1.467704,1.655136,1.467704,1.655136,1.467704,1.655136,1.467704,1.655136,1.467704|1.511012,1.89748,1.511012,1.89748,1.511012,1.89748,1.511012,1.89748,1.511012,1.89748,1.511012,1.89748|0.156979,0.156979,0.156979,0.156979,0.156979,0.156979|0.142238,0.267694,0.142238,0.267694,0.142238,0.267694,0.142238,0.267694,0.142238,0.267694,0.142238,0.267694|0.188877,0.620559,0.188877,0.620559,0.188877,0.620559,0.188877,0.620559,0.188877,0.620559,0.188877,0.620559
N|,|,|,|,|,|,
D|0.,0.,0.,0.,0.,0.,0.,0.,0.,0.,0.,0.,0.,0.,0.,0.,0.,0.,0.,0.,0.,0.,0.,0.|0.,0.,0.,0.,0.,0.,0.,0.,0.,0.,0.,0.|,|0.,0.,0.,0.,0.,0.,0.,0.,0.,0.,0.,0.,0.,0.,0.,0.,0.,0.,0.,0.,0.,0.,0.,0.|0.,0.,0.,0.,0.,0.,0.,0.,0.,0.,0.,0.|,
C|,|,|1.170886,1.050245,1.170886,1.050245,1.170886,1.050245,1.170886,1.050245,1.170886,1.050245,1.170886,1.050245|,|,|0.146361,0.09908,0.146361,0.09908,0.146361,0.09908,0.146361,0.09908,0.146361,0.09908,0.146361,0.09908
Q|,|0.,0.,0.,0.,0.,0.,0.,0.,0.,0.,0.,0.,0.,0.,0.,0.,0.,0.|0.,0.,0.,0.,0.,0.,0.,0.,0.,0.,0.,0.|,|0.,0.,0.,0.,0.,0.,0.,0.,0.,0.,0.,0.,0.,0.,0.,0.,0.,0.|0.,0.,0.,0.,0.,0.,0.,0.,0.,0.,0.,0.
E|,|,|,|,|,|,
G|,|,|,|,|,|,
H|0.,0.,0.,0.,0.,0.|0.,0.,0.,0.,0.,0.,0.,0.,0.,0.,0.,0.,0.,0.,0.,0.,0.,0.|0.,0.,0.,0.,0.,0.,0.,0.,0.,0.,0.,0.,0.,0.,0.,0.,0.,0.|0.,0.,0.,0.,0.,0.|0.,0.,0.,0.,0.,0.,0.,0.,0.,0.,0.,0.,0.,0.,0.,0.,0.,0.|0.,0.,0.,0.,0.,0.,0.,0.,0.,0.,0.,0.,0.,0.,0.,0.,0.,0.
I|0.,0.,0.,0.,0.,0.,0.,0.,0.,0.,0.,0.,0.,0.,0.,0.,0.,0.|1.04969,0.,0.,1.112076,0.,1.04969,0.,0.,1.112076,0.,1.04969,0.,0.,1.112076,0.,1.04969,0.,0.,1.112076,0.,1.04969,0.,0.,1.112076,0.,1.04969,0.,0.,1.112076,0.|,|0.,0.,0.,0.,0.,0.,0.,0.,0.,0.,0.,0.,0.,0.,0.,0.,0.,0.|0.065606,0.,0.,0.069942,0.,0.065606,0.,0.,0.069942,0.,0.065606,0.,0.,0.069942,0.,0.065606,0.,0.,0.069942,0.,0.065606,0.,0.,0.069942,0.,0.065606,0.,0.,0.069942,0.|,
L|1.190666,0.,0.,0.,0.,0.,0.,1.190666,0.,0.,0.,0.,0.,0.,1.190666,0.,0.,0.,0.,0.,0.,1.190666,0.,0.,0.,0.,0.,0.,1.190666,0.,0.,0.,0.,0.,0.,1.190666,0.,0.,0.,0.,0.,0.|1.511584,0.,0.,0.,0.,0.,0.,0.,1.360462,0.,0.,0.,0.,0.,0.,0.,1.511584,0.,0.,0.,0.,0.,0.,0.,1.360462,0.,0.,0.,0.,0.,0.,0.,1.511584,0.,0.,0.,0.,0.,0.,0.,1.360462,0.,0.,0.,0.,0.,0.,0.,1.511584,0.,0.,0.,0.,0.,0.,0.,1.360462,0.,0.,0.,0.,0.,0.,0.,1.511584,0.,0.,0.,0.,0.,0.,0.,1.360462,0.,0.,0.,0.,0.,0.,0.,1.511584,0.,0.,0.,0.,0.,0.,0.,1.360462,0.,0.,0.,0.,0.,0.,0.|,|0.139531,0.,0.,0.,0.,0.,0.,0.139531,0.,0.,0.,0.,0.,0.,0.139531,0.,0.,0.,0.,0.,0.,0.139531,0.,0.,0.,0.,0.,0.,0.139531,0.,0.,0.,0.,0.,0.,0.139531,0.,0.,0.,0.,0.,0.|0.094474,0.,0.,0.,0.,0.,0.,0.,0.248135,0.,0.,0.,0.,0.,0.,0.,0.094474,0.,0.,0.,0.,0.,0.,0.,0.248135,0.,0.,0.,0.,0.,0.,0.,0.094474,0.,0.,0.,0.,0.,0.,0.,0.248135,0.,0.,0.,0.,0.,0.,0.,0.094474,0.,0.,0.,0.,0.,0.,0.,0.248135,0.,0.,0.,0.,0.,0.,0.,0.094474,0.,0.,0.,0.,0.,0.,0.,0.248135,0.,0.,0.,0.,0.,0.,0.,0.094474,0.,0.,0.,0.,0.,0.,0.,0.248135,0.,0.,0.,0.,0.,0.,0.|,
K|,|0.,0.,0.,0.,0.,0.,0.,0.,0.,0.,0.,0.|,|,|0.,0.,0.,0.,0.,0.,0.,0.,0.,0.,0.,0.|,
M|0.,0.,0.,0.,0.,0.,0.,0.,0.,0.,0.,0.|0.,0.,0.,0.,0.,0.,0.,0.,0.,0.,0.,0.|,|0.,0.,0.,0.,0.,0.,0.,0.,0.,0.,0.,0.|0.,0.,0.,0.,0.,0.,0.,0.,0.,0.,0.,0.|,
F|,|1.175664,0.,0.,1.204639,0.,1.175664,0.,0.,1.204639,0.,1.175664,0.,0.,1.204639,0.,1.175664,0.,0.,1.204639,0.,1.175664,0.,0.,1.204639,0.,1.175664,0.,0.,1.204639,0.|,|,|0.082664,0.,0.,0.318206,0.,0.082664,0.,0.,0.318206,0.,0.082664,0.,0.,0.318206,0.,0.082664,0.,0.,0.318206,0.,0.082664,0.,0.,0.318206,0.,0.082664,0.,0.,0.318206,0.|,
P|0.,0.,0.,0.,0.,0.|,|,|0.,0.,0.,0.,0.,0.|,|,
S|2.080478,1.191789,0.,1.688002,1.068188,0.,0.,2.080478,1.191789,0.,1.688002,1.068188,0.,0.,2.080478,1.191789,0.,1.688002,1.068188,0.,0.,2.080478,1.191789,0.,1.688002,1.068188,0.,0.,2.080478,1.191789,0.,1.688002,1.068188,0.,0.,2.080478,1.191789,0.,1.688002,1.068188,0.,0.|,|1.808399,1.472888,2.07718,1.504319,1.394173,1.927691,1.808399,1.472888,2.07718,1.504319,1.394173,1.927691,1.808399,1.472888,2.07718,1.504319,1.394173,1.927691,1.808399,1.472888,2.07718,1.504319,1.394173,1.927691,1.808399,1.472888,2.07718,1.504319,1.394173,1.927691,1.808399,1.472888,2.07718,1.504319,1.394173,1.927691|0.292567,0.11173,0.,0.276026,0.107491,0.,0.,0.292567,0.11173,0.,0.276026,0.107491,0.,0.,0.292567,0.11173,0.,0.276026,0.107491,0.,0.,0.292567,0.11173,0.,0.276026,0.107491,0.,0.,0.292567,0.11173,0.,0.276026,0.107491,0.,0.,0.292567,0.11173,0.,0.276026,0.107491,0.,0.|,|0.155409,0.29918,0.292103,0.444673,0.21921,0.206105,0.155409,0.29918,0.292103,0.444673,0.21921,0.206105,0.155409,0.29918,0.292103,0.444673,0.21921,0.206105,0.155409,0.29918,0.292103,0.444673,0.21921,0.206105,0.155409,0.29918,0.292103,0.444673,0.21921,0.206105,0.155409,0.29918,0.292103,0.444673,0.21921,0.206105
T|0.,0.,0.,0.,0.,0.,0.,0.,0.,0.,0.,0.|0.,0.,0.,0.,0.,0.|,|0.,0.,0.,0.,0.,0.,0.,0.,0.,0.,0.,0.|0.,0.,0.,0.,0.,0.|,
W|,|1.54153,1.918158,1.54153,1.918158,1.54153,1.918158,1.54153,1.918158,1.54153,1.918158,1.54153,1.918158|0.,0.885,0.,0.885,0.,0.885,0.,0.885,0.,0.885,0.,0.885|,|0.168605,0.156831,0.168605,0.156831,0.168605,0.156831,0.168605,0.156831,0.168605,0.156831,0.168605,0.156831|0.,0.033396,0.,0.033396,0.,0.033396,0.,0.033396,0.,0.033396,0.,0.033396
Y|0.,0.,0.,0.,0.,0.,0.,0.,0.,0.,0.,0.,0.,0.,0.,0.,0.,0.|1.948733,1.104806,0.,0.,0.,2.134699,1.359394,1.315482,0.,0.,1.948733,1.104806,0.,0.,0.,2.134699,1.359394,1.315482,0.,0.,1.948733,1.104806,0.,0.,0.,2.134699,1.359394,1.315482,0.,0.,1.948733,1.104806,0.,0.,0.,2.134699,1.359394,1.315482,0.,0.,1.948733,1.104806,0.,0.,0.,2.134699,1.359394,1.315482,0.,0.,1.948733,1.104806,0.,0.,0.,2.134699,1.359394,1.315482,0.,0.|1.551907,1.313239,1.244437,0.977891,1.551907,1.313239,1.244437,0.977891,1.551907,1.313239,1.244437,0.977891,1.551907,1.313239,1.244437,0.977891,1.551907,1.313239,1.244437,0.977891,1.551907,1.313239,1.244437,0.977891|0.,0.,0.,0.,0.,0.,0.,0.,0.,0.,0.,0.,0.,0.,0.,0.,0.,0.|0.350163,0.189889,0.,0.,0.,0.818973,0.401833,0.322665,0.,0.,0.350163,0.189889,0.,0.,0.,0.818973,0.401833,0.322665,0.,0.,0.350163,0.189889,0.,0.,0.,0.818973,0.401833,0.322665,0.,0.,0.350163,0.189889,0.,0.,0.,0.818973,0.401833,0.322665,0.,0.,0.350163,0.189889,0.,0.,0.,0.818973,0.401833,0.322665,0.,0.,0.350163,0.189889,0.,0.,0.,0.818973,0.401833,0.322665,0.,0.|0.25461,0.061558,0.234799,0.030751,0.25461,0.061558,0.234799,0.030751,0.25461,0.061558,0.234799,0.030751,0.25461,0.061558,0.234799,0.030751,0.25461,0.061558,0.234799,0.030751,0.25461,0.061558,0.234799,0.030751
V|0.,0.,0.,0.,0.,0.,0.,0.,0.,0.,0.,0.|0.,0.,0.,0.,0.,0.,0.,0.,0.,0.,0.,0.,0.,0.,0.,0.,0.,0.,0.,0.,0.,0.,0.,0.,0.,0.,0.,0.,0.,0.,0.,0.,0.,0.,0.,0.|,|0.,0.,0.,0.,0.,0.,0.,0.,0.,0.,0.,0.|0.,0.,0.,0.,0.,0.,0.,0.,0.,0.,0.,0.,0.,0.,0.,0.,0.,0.,0.,0.,0.,0.,0.,0.,0.,0.,0.,0.,0.,0.,0.,0.,0.,0.,0.,0.|,
```
