## Supplementary Data 3 for "Pharmacological proximities in the GPCR family discovered using contact-informed amino-acid and binding pocket similarities": c187.bsv

```
res|B|C|P|wB|wC|wP
A|1.42163,0.,1.421631,0.,0.,0.,1.264134,0.,1.469326,0.,1.478413,0.,0.,0.,0.,0.,0.,1.680693,0.,0.,0.,1.206772,0.,0.,0.,0.,0.,0.,0.,0.,0.,0.,0.,0.,0.,0.,0.,0.,0.,0.,0.,0.,0.,0.,0.,0.,0.,0.,0.,1.206772,0.,0.,0.,0.,0.,0.,0.,0.,0.,0.,0.,0.,0.,0.,0.,0.,0.,1.680693,0.,0.,0.,1.206772,0.,0.,0.,0.,0.,0.,0.,0.,0.,0.,0.,0.,0.,0.,0.,0.,0.,0.,0.,0.,0.,0.,0.,0.,0.,0.,0.,1.206772,0.,0.,0.,0.,0.,0.,0.,0.,0.,0.,0.,0.,0.,1.055854,0.,0.,0.,0.,0.,0.,1.055854,0.,0.,0.,0.,0.,0.|1.309494,0.,1.309494,0.,0.,0.,1.435592,0.,1.347244,0.,1.333989,0.,0.,0.,1.302337,1.460059,0.,0.,0.,0.,0.,1.762597,0.,0.,0.,0.,0.,0.,1.118508,0.,0.,0.,0.,0.,0.,0.,0.,0.,0.,0.,0.,0.,0.,0.,0.,0.,0.,0.,1.762597,0.,0.,0.,0.,1.118508,0.,0.,0.,0.,0.,0.,0.,0.,0.,1.302337,1.460059,0.,0.,0.,0.,0.,1.762597,0.,0.,0.,0.,0.,0.,1.118508,0.,0.,0.,0.,0.,0.,0.,0.,0.,0.,0.,0.,0.,0.,0.,0.,0.,0.,0.,1.762597,0.,0.,0.,0.,1.118508,0.,0.,0.,0.,0.,0.,0.,0.,1.446787,0.,0.,0.,0.,0.,1.446787,0.,0.,0.|,|0.340475,0.,0.340475,0.,0.,0.,0.231345,0.,0.289999,0.,0.291792,0.,0.,0.,0.,0.,0.,0.496568,0.,0.,0.,0.182844,0.,0.,0.,0.,0.,0.,0.,0.,0.,0.,0.,0.,0.,0.,0.,0.,0.,0.,0.,0.,0.,0.,0.,0.,0.,0.,0.,0.182844,0.,0.,0.,0.,0.,0.,0.,0.,0.,0.,0.,0.,0.,0.,0.,0.,0.,0.496568,0.,0.,0.,0.182844,0.,0.,0.,0.,0.,0.,0.,0.,0.,0.,0.,0.,0.,0.,0.,0.,0.,0.,0.,0.,0.,0.,0.,0.,0.,0.,0.,0.182844,0.,0.,0.,0.,0.,0.,0.,0.,0.,0.,0.,0.,0.,0.164244,0.,0.,0.,0.,0.,0.,0.164244,0.,0.,0.,0.,0.,0.|0.341129,0.,0.341129,0.,0.,0.,0.243957,0.,0.212723,0.,0.228182,0.,0.,0.,0.101951,0.365015,0.,0.,0.,0.,0.,0.427296,0.,0.,0.,0.,0.,0.,0.046782,0.,0.,0.,0.,0.,0.,0.,0.,0.,0.,0.,0.,0.,0.,0.,0.,0.,0.,0.,0.427296,0.,0.,0.,0.,0.046782,0.,0.,0.,0.,0.,0.,0.,0.,0.,0.101951,0.365015,0.,0.,0.,0.,0.,0.427296,0.,0.,0.,0.,0.,0.,0.046782,0.,0.,0.,0.,0.,0.,0.,0.,0.,0.,0.,0.,0.,0.,0.,0.,0.,0.,0.,0.427296,0.,0.,0.,0.,0.046782,0.,0.,0.,0.,0.,0.,0.,0.,0.460829,0.,0.,0.,0.,0.,0.460829,0.,0.,0.|,
R|,0.,0.,0.,0.,0.,0.,0.,0.,0.,0.,0.,0.,0.,0.,0.,0.,0.,0.,0.,0.,0.,0.,0.,0.,0.,0.,0.,0.,0.,0.,0.,0.,0.,0.,0.,0.,0.,0.,0.,0.,0.,0.,0.,1.313664|0.,0.,0.,0.,0.,0.,0.,0.,0.,0.,1.42213,0.,0.,0.,0.,0.,0.,0.,0.,0.,0.,0.,0.,0.,0.,1.212122,0.,0.,0.,0.,0.,0.,0.,0.,0.,0.,0.,0.,0.,0.,0.,1.42213,0.,0.,0.,0.,0.,0.,0.,0.,0.,0.,0.,0.,0.,0.,1.212122,0.,0.,0.,0.,0.,0.,0.,0.,0.,0.,0.,0.,0.,1.380616,0.,0.,0.924434,0.,0.,0.,1.373672,0.,1.440918,1.380616,0.,0.,0.924434,0.,0.,0.,0.,1.467704|0.,0.,0.,0.,0.,0.,0.,0.,0.,0.,0.,0.,0.,0.,1.85171,0.,0.,0.,1.060221,0.,0.,0.,1.333824,0.,0.,0.,1.333824,0.,1.333824,0.,0.,0.,0.,1.060221,0.,0.,0.,1.333824,0.,0.,0.,0.,0.,1.85171,0.,0.,0.,1.060221,0.,0.,0.,1.333824,0.,0.,0.,1.333824,0.,1.333824,0.,0.,0.,0.,1.060221,0.,0.,0.,1.333824,0.,0.,0.,1.692867,1.745714,0.,1.756452,0.,0.,0.,0.,0.,1.75808,1.421418,0.967077,1.759661,0.,1.692867,1.745714,0.,1.756452,0.,0.,0.,0.,0.,0.|,0.,0.,0.,0.,0.,0.,0.,0.,0.,0.,0.,0.,0.,0.,0.,0.,0.,0.,0.,0.,0.,0.,0.,0.,0.,0.,0.,0.,0.,0.,0.,0.,0.,0.,0.,0.,0.,0.,0.,0.,0.,0.,0.,0.156979|0.,0.,0.,0.,0.,0.,0.,0.,0.,0.,0.423766,0.,0.,0.,0.,0.,0.,0.,0.,0.,0.,0.,0.,0.,0.,0.050697,0.,0.,0.,0.,0.,0.,0.,0.,0.,0.,0.,0.,0.,0.,0.,0.423766,0.,0.,0.,0.,0.,0.,0.,0.,0.,0.,0.,0.,0.,0.,0.050697,0.,0.,0.,0.,0.,0.,0.,0.,0.,0.,0.,0.,0.,0.337484,0.,0.,0.11641,0.,0.,0.,0.415296,0.,0.336838,0.337484,0.,0.,0.11641,0.,0.,0.,0.,0.267694|0.,0.,0.,0.,0.,0.,0.,0.,0.,0.,0.,0.,0.,0.,0.261858,0.,0.,0.,0.008063,0.,0.,0.,0.091288,0.,0.,0.,0.091288,0.,0.091288,0.,0.,0.,0.,0.008063,0.,0.,0.,0.091288,0.,0.,0.,0.,0.,0.261858,0.,0.,0.,0.008063,0.,0.,0.,0.091288,0.,0.,0.,0.091288,0.,0.091288,0.,0.,0.,0.,0.008063,0.,0.,0.,0.091288,0.,0.,0.,0.626988,0.517249,0.,0.33828,0.,0.,0.,0.,0.,0.73594,0.760293,0.188392,0.959815,0.,0.626988,0.517249,0.,0.33828,0.,0.,0.,0.,0.,0.
N|0.,0.,0.,0.,0.,0.,2.731448,0.,0.,0.,0.,0.,0.,0.,0.,0.,0.,0.,0.,0.,0.,2.731448,0.,0.,0.,0.,0.,0.,0.,0.,0.,0.,0.,0.,0.,|0.,0.,1.217479,0.,0.,0.,0.,0.,0.,0.,0.,0.,0.,0.,0.,1.217479,0.,0.,0.,0.,0.,0.,0.,0.,0.,0.,0.,0.,1.006623,0.,1.006623,|0.,0.,0.,0.,0.,0.,0.,0.,0.,0.,0.,0.,0.,0.,0.,0.,0.,0.,0.,0.,0.,0.,0.,0.,0.,0.,1.557352,0.,0.,0.,0.,0.,1.557352,0.,0.,|0.,0.,0.,0.,0.,0.,0.082771,0.,0.,0.,0.,0.,0.,0.,0.,0.,0.,0.,0.,0.,0.,0.082771,0.,0.,0.,0.,0.,0.,0.,0.,0.,0.,0.,0.,0.,|0.,0.,0.036893,0.,0.,0.,0.,0.,0.,0.,0.,0.,0.,0.,0.,0.036893,0.,0.,0.,0.,0.,0.,0.,0.,0.,0.,0.,0.,0.096934,0.,0.096934,|0.,0.,0.,0.,0.,0.,0.,0.,0.,0.,0.,0.,0.,0.,0.,0.,0.,0.,0.,0.,0.,0.,0.,0.,0.,0.,0.323006,0.,0.,0.,0.,0.,0.323006,0.,0.,
D|1.588976,1.749024,0.,0.,1.588975,1.749024,0.,0.,0.,0.,0.,0.,1.475939,1.940537,0.,0.,1.585037,0.,1.587632,0.,0.,0.,0.,0.,0.,0.,0.,0.,0.,0.,0.,0.,0.,0.,0.,0.,0.,0.,0.,0.,0.,0.,0.,0.,0.,0.,0.,0.,0.,0.,0.,0.,0.,0.,0.,0.,0.,0.,0.,0.,0.,0.,0.,0.,0.,0.,0.,0.|0.99796,1.231193,0.,0.,0.99796,1.231193,0.,0.,0.,0.,0.,0.,1.007668,1.038864,0.,0.,1.042494,0.,0.,0.93686,0.,0.,0.,0.,0.,0.,0.,0.,0.,0.,0.,0.,0.,0.,0.,0.,0.,0.,0.,0.,0.,0.,0.,0.,0.,0.,0.,0.,0.,0.,0.,0.,0.,0.,0.,0.,0.|1.623106,1.614203,0.,0.,0.,0.,1.623106,1.608197,0.,0.,0.,0.,0.,0.,0.,0.,0.,0.,1.567526,1.389148,0.,0.,0.,0.,1.642734,0.,0.,0.,1.594957,0.,0.,0.,0.,0.,1.101598,0.,0.,0.,1.756373,0.,0.,0.,0.,0.,0.,0.,0.,0.,1.745732,1.101598,0.,0.,1.756373,0.,0.,0.,0.,0.,1.101598,0.,0.,0.,1.756373,0.,0.,0.,0.,0.,0.,0.,0.,0.,1.745732,1.101598,0.,0.,1.756373,0.,0.,0.,0.,0.,0.,0.,0.,0.,0.,0.,0.,0.,|0.333818,0.426233,0.,0.,0.333818,0.426233,0.,0.,0.,0.,0.,0.,0.20258,0.30017,0.,0.,0.271125,0.,0.271569,0.,0.,0.,0.,0.,0.,0.,0.,0.,0.,0.,0.,0.,0.,0.,0.,0.,0.,0.,0.,0.,0.,0.,0.,0.,0.,0.,0.,0.,0.,0.,0.,0.,0.,0.,0.,0.,0.,0.,0.,0.,0.,0.,0.,0.,0.,0.,0.,0.|0.155145,0.186231,0.,0.,0.155145,0.186231,0.,0.,0.,0.,0.,0.,0.081228,0.119956,0.,0.,0.109736,0.,0.,0.160252,0.,0.,0.,0.,0.,0.,0.,0.,0.,0.,0.,0.,0.,0.,0.,0.,0.,0.,0.,0.,0.,0.,0.,0.,0.,0.,0.,0.,0.,0.,0.,0.,0.,0.,0.,0.,0.|0.245512,0.332336,0.,0.,0.,0.,0.245512,0.331099,0.,0.,0.,0.,0.,0.,0.,0.,0.,0.,0.136604,0.169482,0.,0.,0.,0.,0.302609,0.,0.,0.,0.461698,0.,0.,0.,0.,0.,0.066764,0.,0.,0.,0.040069,0.,0.,0.,0.,0.,0.,0.,0.,0.,0.10269,0.066764,0.,0.,0.040069,0.,0.,0.,0.,0.,0.066764,0.,0.,0.,0.040069,0.,0.,0.,0.,0.,0.,0.,0.,0.,0.10269,0.066764,0.,0.,0.040069,0.,0.,0.,0.,0.,0.,0.,0.,0.,0.,0.,0.,0.,
C|,0.,1.188213,0.,0.,0.,0.,0.,0.,0.,0.,0.,0.,0.,0.,0.,0.,1.188213,0.,0.,0.,0.,0.,0.,0.,0.,0.,0.,1.188213,0.,0.,0.,0.,0.,0.,0.,0.,0.,0.,0.,0.,0.,0.,1.188213,0.,0.,0.,0.,0.,0.,0.,0.,0.,0.|,|,1.543745,1.592073,0.,0.,0.,0.,0.,0.,0.,0.,0.,0.,0.,0.,0.,1.543745,1.592073,0.,0.,0.,0.,0.,0.,0.,0.,0.,1.543745,1.592073,0.,0.,0.,0.,0.,0.,0.,0.,0.,0.,0.,0.,0.,1.543745,1.592073,0.,0.,0.,0.,0.,0.,0.,0.,0.,1.14243,0.746858,1.49695,1.543745,1.050245|,0.,0.292338,0.,0.,0.,0.,0.,0.,0.,0.,0.,0.,0.,0.,0.,0.,0.292338,0.,0.,0.,0.,0.,0.,0.,0.,0.,0.,0.292338,0.,0.,0.,0.,0.,0.,0.,0.,0.,0.,0.,0.,0.,0.,0.292338,0.,0.,0.,0.,0.,0.,0.,0.,0.,0.|,|,0.723293,0.732859,0.,0.,0.,0.,0.,0.,0.,0.,0.,0.,0.,0.,0.,0.723293,0.732859,0.,0.,0.,0.,0.,0.,0.,0.,0.,0.723293,0.732859,0.,0.,0.,0.,0.,0.,0.,0.,0.,0.,0.,0.,0.,0.723293,0.732859,0.,0.,0.,0.,0.,0.,0.,0.,0.,0.265681,0.017369,0.388818,0.723293,0.09908
Q|0.,0.,1.286077,0.,0.,0.,0.,1.213547,0.,0.,0.,0.,0.,0.,1.286077,0.,0.,1.213547,0.,0.,0.,0.,1.286077,0.,0.,0.,0.,1.213547,0.,0.,0.,0.,0.,0.,1.286077,0.,0.,1.213547,0.,0.,0.,0.,1.372476,0.,1.372476,0.,1.295479|0.,0.,0.,0.,1.189327,0.,0.,0.,0.,1.030038,0.,0.,0.,0.,0.,0.,1.189327,0.,0.,1.030038,0.,0.,0.,0.,1.189327,0.,0.,0.,0.,1.030038,0.,0.,0.,0.,0.,0.,1.189327,0.,0.,1.030038,0.,0.,0.,0.,0.,0.,0.,0.,0.,0.,1.154887,0.,0.|0.,0.,0.,0.,0.,0.,0.,0.,0.,0.,0.,0.,0.,0.,0.,0.,0.,0.,0.,0.,0.,0.,0.,0.,0.,0.,0.,0.,0.,0.,0.,0.,0.,0.,0.,0.,0.,0.,0.,0.,0.,0.,0.,0.,0.,0.,0.,0.,0.,0.,0.,0.,0.|0.,0.,0.172126,0.,0.,0.,0.,0.231152,0.,0.,0.,0.,0.,0.,0.172126,0.,0.,0.231152,0.,0.,0.,0.,0.172126,0.,0.,0.,0.,0.231152,0.,0.,0.,0.,0.,0.,0.172126,0.,0.,0.231152,0.,0.,0.,0.,0.234017,0.,0.234017,0.,0.199305|0.,0.,0.,0.,0.150168,0.,0.,0.,0.,0.163498,0.,0.,0.,0.,0.,0.,0.150168,0.,0.,0.163498,0.,0.,0.,0.,0.150168,0.,0.,0.,0.,0.163498,0.,0.,0.,0.,0.,0.,0.150168,0.,0.,0.163498,0.,0.,0.,0.,0.,0.,0.,0.,0.,0.,0.161523,0.,0.|0.,0.,0.,0.,0.,0.,0.,0.,0.,0.,0.,0.,0.,0.,0.,0.,0.,0.,0.,0.,0.,0.,0.,0.,0.,0.,0.,0.,0.,0.,0.,0.,0.,0.,0.,0.,0.,0.,0.,0.,0.,0.,0.,0.,0.,0.,0.,0.,0.,0.,0.,0.,0.
E|,0.,0.,0.,0.,0.,0.,0.,0.,0.,0.,0.,0.,0.,0.,0.,0.,0.,0.,0.,0.,0.,0.,0.,0.,0.,0.,0.,0.,0.,0.,0.,0.,0.,0.,0.,0.,0.,0.,0.,0.,1.665987,1.536886,0.,0.,1.665987,1.536886,|,0.,0.,0.,0.,0.,0.,0.,0.,0.,0.,0.,0.,0.,0.,0.,0.,0.,0.,0.,0.,0.,0.,0.,0.,0.,0.,0.,0.,0.,0.,0.,0.,0.,0.,0.,0.,0.,0.,0.,0.,|,0.,0.,0.,0.,0.,0.,0.,0.,0.,1.616493,0.,1.616493,0.,0.,0.,0.,0.,0.,0.,0.,1.616493,0.,0.,0.,0.,0.,0.,0.,0.,0.,0.,1.616493,0.,1.616493,0.,0.,0.,0.,0.,0.,0.,0.,1.616493,0.,0.,0.,|,0.,0.,0.,0.,0.,0.,0.,0.,0.,0.,0.,0.,0.,0.,0.,0.,0.,0.,0.,0.,0.,0.,0.,0.,0.,0.,0.,0.,0.,0.,0.,0.,0.,0.,0.,0.,0.,0.,0.,0.,0.309398,0.277143,0.,0.,0.309398,0.277143,|,0.,0.,0.,0.,0.,0.,0.,0.,0.,0.,0.,0.,0.,0.,0.,0.,0.,0.,0.,0.,0.,0.,0.,0.,0.,0.,0.,0.,0.,0.,0.,0.,0.,0.,0.,0.,0.,0.,0.,0.,|,0.,0.,0.,0.,0.,0.,0.,0.,0.,0.079903,0.,0.079903,0.,0.,0.,0.,0.,0.,0.,0.,0.079903,0.,0.,0.,0.,0.,0.,0.,0.,0.,0.,0.079903,0.,0.079903,0.,0.,0.,0.,0.,0.,0.,0.,0.079903,0.,0.,0.,
G|1.332853,1.744461,1.34653,0.,0.,0.,1.371343,1.744461,1.378998,0.,0.,0.,1.529463,1.30397,0.,0.,0.,0.,0.,1.526444,1.560061,1.365598,0.,0.,0.,0.,1.415346,0.,0.,0.,1.55389,0.,0.,0.,1.569906,0.,0.,0.,0.,0.,0.,0.,0.,1.455952,1.583177,1.482367,1.644661,0.,0.,0.,0.,0.,0.,0.,0.,0.,0.,0.,0.,1.455952,1.583177,1.482367,1.644661,0.,0.,0.,0.,0.,0.,1.115912,1.293725,1.495545,1.526797,0.,1.115912,0.,0.,0.,0.,0.,0.,0.,0.,0.,0.,0.,0.,1.115912,1.293725,1.495545,1.526797,0.,1.115912,0.,0.,0.,0.,0.,0.,0.,0.,0.,0.,0.,|,|,|0.280011,0.740297,0.362092,0.,0.,0.,0.26505,0.740296,0.353441,0.,0.,0.,0.629779,0.269885,0.,0.,0.,0.,0.,0.262721,0.431651,0.267764,0.,0.,0.,0.,0.353837,0.,0.,0.,0.44981,0.,0.,0.,0.373424,0.,0.,0.,0.,0.,0.,0.,0.,0.231629,0.575701,0.404282,0.635437,0.,0.,0.,0.,0.,0.,0.,0.,0.,0.,0.,0.,0.231629,0.575701,0.404282,0.635437,0.,0.,0.,0.,0.,0.,0.28931,0.143747,0.299109,0.350598,0.,0.28931,0.,0.,0.,0.,0.,0.,0.,0.,0.,0.,0.,0.,0.28931,0.143747,0.299109,0.350598,0.,0.28931,0.,0.,0.,0.,0.,0.,0.,0.,0.,0.,0.,|,|,
H|,0.,0.,0.,0.,0.,0.,0.,0.,0.,0.,0.,0.,0.,0.,0.,0.,0.,0.,0.,0.,2.180669,0.,0.,0.,0.,0.,0.,0.,0.,0.,0.,0.,0.,0.,0.,0.,0.,0.,0.,0.,0.,0.,0.,0.,0.,0.,0.,0.,0.,0.,0.,0.,0.,0.,2.180669,0.,0.,0.,0.,0.,0.,0.,0.,0.,0.,0.,0.,0.,|,1.60512,1.216242,0.,0.,1.635425,1.367017,1.243824,0.,0.,0.,0.,0.,0.,0.,0.,0.,0.,0.,0.,0.,0.,0.,0.,0.,0.,0.,0.,0.,0.,0.,0.,0.,1.742079,1.541941,0.,1.60512,1.216242,1.635425,1.367017,1.243824,0.,0.,0.,0.,0.,0.,0.,0.,0.,0.,0.,0.,0.,0.,0.,0.,0.,1.60512,1.216242,0.,0.,1.635425,1.367017,1.243824,0.,0.,0.,0.,0.,0.,0.,0.,0.,0.,0.,0.,0.,0.,0.,0.,0.,0.,0.,0.,0.,0.,0.,0.,0.,1.742079,1.541941,0.,1.60512,1.216242,1.635425,1.367017,1.243824,0.,0.,0.,0.,0.,0.,0.,0.,0.,0.,0.,0.,0.,0.,0.,0.,0.,0.,0.,1.635425,1.367017,0.|,1.762006,1.849275,0.,0.,2.14623,2.09831,1.811829,0.,0.,0.,0.,0.,0.,0.,0.,0.,0.,0.,0.,0.,0.,0.,0.,0.,0.,0.,0.,0.,0.,0.,0.,0.,1.643835,1.762006,1.849275,2.14623,2.09831,1.811829,0.,0.,0.,0.,0.,0.,0.,0.,0.,0.,0.,0.,0.,0.,0.,0.,0.,1.762006,1.849275,0.,0.,2.14623,2.09831,1.811829,0.,0.,0.,0.,0.,0.,0.,0.,0.,0.,0.,0.,0.,0.,0.,0.,0.,0.,0.,0.,0.,0.,0.,0.,0.,1.643835,1.762006,1.849275,2.14623,2.09831,1.811829,0.,0.,0.,0.,0.,0.,0.,0.,0.,0.,0.,0.,0.,0.,0.,0.,0.,0.,0.,0.,0.,2.14623,2.09831,0.|,0.,0.,0.,0.,0.,0.,0.,0.,0.,0.,0.,0.,0.,0.,0.,0.,0.,0.,0.,0.,0.72689,0.,0.,0.,0.,0.,0.,0.,0.,0.,0.,0.,0.,0.,0.,0.,0.,0.,0.,0.,0.,0.,0.,0.,0.,0.,0.,0.,0.,0.,0.,0.,0.,0.,0.72689,0.,0.,0.,0.,0.,0.,0.,0.,0.,0.,0.,0.,0.,|,0.17024,0.16278,0.,0.,0.228731,0.21987,0.138203,0.,0.,0.,0.,0.,0.,0.,0.,0.,0.,0.,0.,0.,0.,0.,0.,0.,0.,0.,0.,0.,0.,0.,0.,0.,0.725866,0.385485,0.,0.17024,0.16278,0.228731,0.21987,0.138203,0.,0.,0.,0.,0.,0.,0.,0.,0.,0.,0.,0.,0.,0.,0.,0.,0.,0.17024,0.16278,0.,0.,0.228731,0.21987,0.138203,0.,0.,0.,0.,0.,0.,0.,0.,0.,0.,0.,0.,0.,0.,0.,0.,0.,0.,0.,0.,0.,0.,0.,0.,0.,0.725866,0.385485,0.,0.17024,0.16278,0.228731,0.21987,0.138203,0.,0.,0.,0.,0.,0.,0.,0.,0.,0.,0.,0.,0.,0.,0.,0.,0.,0.,0.,0.228731,0.21987,0.|,0.209127,0.555716,0.,0.,0.300172,0.484225,0.647082,0.,0.,0.,0.,0.,0.,0.,0.,0.,0.,0.,0.,0.,0.,0.,0.,0.,0.,0.,0.,0.,0.,0.,0.,0.,0.410959,0.209127,0.555716,0.300172,0.484225,0.647082,0.,0.,0.,0.,0.,0.,0.,0.,0.,0.,0.,0.,0.,0.,0.,0.,0.,0.209127,0.555716,0.,0.,0.300172,0.484225,0.647082,0.,0.,0.,0.,0.,0.,0.,0.,0.,0.,0.,0.,0.,0.,0.,0.,0.,0.,0.,0.,0.,0.,0.,0.,0.,0.410959,0.209127,0.555716,0.300172,0.484225,0.647082,0.,0.,0.,0.,0.,0.,0.,0.,0.,0.,0.,0.,0.,0.,0.,0.,0.,0.,0.,0.,0.,0.300172,0.484225,0.
I|0.,0.,0.,0.,0.,0.,0.,0.,1.216285,0.,0.,0.,0.,0.,0.,0.,0.,0.,1.973607,0.,0.,0.,0.,1.961006,0.,0.,0.,0.,0.,0.,0.,0.,0.,0.,0.,1.413964,0.,0.,0.,0.,1.47295,0.,0.,0.,0.,0.,0.,0.,0.,0.,0.,0.,0.,0.,0.,0.,0.,0.,0.,0.,1.413964,0.,0.,0.,0.,1.47295,0.,0.,0.,0.,0.,0.,0.,0.,0.,0.,0.,0.,0.,0.,0.,0.,0.,0.,0.,0.,0.,0.,0.,0.,0.,0.,0.,0.,0.,0.,0.,0.|1.246601,1.320889,0.,0.,0.,0.,0.,0.,1.306598,0.,0.,0.,0.,0.,0.,0.,1.461483,1.100788,0.,0.,0.,0.,0.,0.,1.461483,1.386611,0.,0.,0.,0.,0.,0.,1.122676,1.36179,0.,0.,0.,0.,0.,0.,1.245866,0.975066,0.,0.,0.,0.,0.,0.,1.338094,1.495899,0.,0.,0.,0.,0.,1.247974,0.,0.,0.,0.,0.,0.,0.,0.,0.,0.,0.,0.,0.,1.191056,0.,0.,0.,0.,1.281002,1.145413,0.,0.,0.,1.898865,0.,0.,0.,0.,0.,1.247974,0.,0.,0.,0.,0.,0.,1.281002,1.145413,0.,0.,0.,1.898865,0.,0.,0.,0.,0.,1.247974,0.,0.,0.,0.,0.,0.,0.,0.,0.,0.,0.,0.,0.,1.191056,0.,0.,0.,0.,1.281002,1.145413,0.,0.,0.,1.898865,0.,0.,0.,0.,0.,1.247974,0.,0.,0.,0.,0.,0.,1.281002,1.145413,0.,0.,0.,1.898865,0.,0.,0.,0.,0.,0.,0.,0.,0.,0.,0.,0.,0.,0.,1.515184,0.,0.,0.,0.,0.,0.,0.,0.,0.,0.,0.,1.281002,0.,0.,0.,0.,1.112076,0.|,|0.,0.,0.,0.,0.,0.,0.,0.,0.074196,0.,0.,0.,0.,0.,0.,0.,0.,0.,0.259685,0.,0.,0.,0.,0.258027,0.,0.,0.,0.,0.,0.,0.,0.,0.,0.,0.,0.099977,0.,0.,0.,0.,0.43519,0.,0.,0.,0.,0.,0.,0.,0.,0.,0.,0.,0.,0.,0.,0.,0.,0.,0.,0.,0.099977,0.,0.,0.,0.,0.43519,0.,0.,0.,0.,0.,0.,0.,0.,0.,0.,0.,0.,0.,0.,0.,0.,0.,0.,0.,0.,0.,0.,0.,0.,0.,0.,0.,0.,0.,0.,0.,0.|0.246178,0.316347,0.,0.,0.,0.,0.,0.,0.307435,0.,0.,0.,0.,0.,0.,0.,0.267461,0.211044,0.,0.,0.,0.,0.,0.,0.267461,0.229591,0.,0.,0.,0.,0.,0.,0.221581,0.179183,0.,0.,0.,0.,0.,0.,0.278681,0.128298,0.,0.,0.,0.,0.,0.,0.181877,0.254158,0.,0.,0.,0.,0.,0.21745,0.,0.,0.,0.,0.,0.,0.,0.,0.,0.,0.,0.,0.,0.324834,0.,0.,0.,0.,0.179161,0.176217,0.,0.,0.,0.557603,0.,0.,0.,0.,0.,0.21745,0.,0.,0.,0.,0.,0.,0.179161,0.176217,0.,0.,0.,0.557603,0.,0.,0.,0.,0.,0.21745,0.,0.,0.,0.,0.,0.,0.,0.,0.,0.,0.,0.,0.,0.324834,0.,0.,0.,0.,0.179161,0.176217,0.,0.,0.,0.557603,0.,0.,0.,0.,0.,0.21745,0.,0.,0.,0.,0.,0.,0.179161,0.176217,0.,0.,0.,0.557603,0.,0.,0.,0.,0.,0.,0.,0.,0.,0.,0.,0.,0.,0.,0.413232,0.,0.,0.,0.,0.,0.,0.,0.,0.,0.,0.,0.179161,0.,0.,0.,0.,0.069942,0.|,
L|0.,0.,0.,0.,0.,1.318469,0.,0.,0.969294,0.,0.,0.,0.,0.987555,1.152348,0.,0.,0.,0.,0.,0.,0.,0.,0.,0.,0.,0.,0.,0.,0.,0.,0.,0.,0.,0.,0.,0.,0.,0.,0.,0.,0.,0.,0.,0.,0.,0.,0.,0.,0.,0.,0.,0.,0.,0.,0.,0.,0.,0.,0.,0.,0.,0.,0.,0.,0.,0.,0.,0.,0.,0.,0.,0.,0.,1.318469,0.,0.,0.969294,0.,0.,0.,0.,0.987555,1.152348,0.,0.,0.,0.,0.,0.,0.,0.,0.,0.,0.,0.,0.,0.,0.,0.,0.,0.,0.,0.,0.,0.,0.,0.,0.,0.,0.,0.,0.,0.,0.,0.,0.,0.,0.,0.,0.,0.,0.,0.,0.,0.,0.,0.,0.,0.,0.,0.,0.,0.,0.,0.,0.,0.,0.,0.,0.,0.,0.,0.,0.,0.,0.,0.|0.,0.,0.,0.,0.,0.,0.,0.,0.,0.,0.,0.,0.,0.,0.,0.,0.,0.,0.,0.,0.,0.,0.,0.,0.,1.321595,1.602641,1.46198,0.,0.,0.,0.,0.,0.,1.321595,1.233618,0.,0.,0.,0.,0.,0.,0.,1.28377,1.369344,0.,0.,0.673473,1.713957,0.,0.,0.,0.,0.,1.111446,0.929958,1.259898,0.,0.,0.,0.,0.,0.,1.749362,0.,0.,0.,0.,0.,0.,0.,0.,1.358881,0.,0.,0.,0.,0.,0.,0.,0.,0.,0.,0.,1.212667,0.,0.,0.,0.,0.,0.,0.,0.,0.,0.,0.,1.212667,0.,0.,0.,0.,0.,1.314335,0.,1.321595,1.602641,1.46198,0.,0.,0.,0.,0.,0.,0.673473,1.713957,0.,0.,0.,0.,0.,1.111446,0.929958,1.259898,0.,0.,0.,0.,0.,0.,0.,0.,0.,0.,0.,0.,1.358881,0.,0.,0.,0.,0.,0.,0.,0.,0.,0.,0.,1.212667,0.,0.,0.,0.,0.,1.321595,1.602641,1.46198,0.,0.,0.,0.,0.,0.,1.321595,1.233618,0.,0.,0.,0.,0.,0.,0.,1.28377,1.369344,0.,0.,0.673473,1.713957,0.,0.,0.,0.,0.,1.111446,0.929958,1.259898,0.,0.,0.,0.,0.,0.,1.749362,0.,0.,0.,0.,0.,0.,0.,0.,1.358881,0.,0.,0.,0.,0.,0.,0.,0.,0.,0.,0.,1.212667,0.,0.,0.,0.,0.,0.,0.,0.,0.,0.,0.,1.212667,0.,0.,0.,0.,0.,1.314335,0.,1.321595,1.602641,1.46198,0.,0.,0.,0.,0.,0.,0.673473,1.713957,0.,0.,0.,0.,0.,1.111446,0.929958,1.259898,0.,0.,0.,0.,0.,0.,0.,0.,0.,0.,0.,0.,1.358881,0.,0.,0.,0.,0.,0.,0.,0.,0.,0.,0.,1.212667,0.,0.,0.,0.,0.,0.,0.,0.,0.,0.,0.,0.,1.713957,0.,0.,0.,0.,0.,0.,1.360462,0.,0.,0.,0.,0.,0.,0.|,|0.,0.,0.,0.,0.,0.073248,0.,0.,0.154206,0.,0.,0.,0.,0.119704,0.174598,0.,0.,0.,0.,0.,0.,0.,0.,0.,0.,0.,0.,0.,0.,0.,0.,0.,0.,0.,0.,0.,0.,0.,0.,0.,0.,0.,0.,0.,0.,0.,0.,0.,0.,0.,0.,0.,0.,0.,0.,0.,0.,0.,0.,0.,0.,0.,0.,0.,0.,0.,0.,0.,0.,0.,0.,0.,0.,0.,0.073248,0.,0.,0.154206,0.,0.,0.,0.,0.119704,0.174598,0.,0.,0.,0.,0.,0.,0.,0.,0.,0.,0.,0.,0.,0.,0.,0.,0.,0.,0.,0.,0.,0.,0.,0.,0.,0.,0.,0.,0.,0.,0.,0.,0.,0.,0.,0.,0.,0.,0.,0.,0.,0.,0.,0.,0.,0.,0.,0.,0.,0.,0.,0.,0.,0.,0.,0.,0.,0.,0.,0.,0.,0.,0.,0.|0.,0.,0.,0.,0.,0.,0.,0.,0.,0.,0.,0.,0.,0.,0.,0.,0.,0.,0.,0.,0.,0.,0.,0.,0.,0.330399,0.169977,0.191977,0.,0.,0.,0.,0.,0.,0.330399,0.158875,0.,0.,0.,0.,0.,0.,0.,0.145883,0.186729,0.,0.,0.00471,0.311629,0.,0.,0.,0.,0.,0.070568,0.088567,0.189985,0.,0.,0.,0.,0.,0.,0.424088,0.,0.,0.,0.,0.,0.,0.,0.,0.067169,0.,0.,0.,0.,0.,0.,0.,0.,0.,0.,0.,0.170603,0.,0.,0.,0.,0.,0.,0.,0.,0.,0.,0.,0.170603,0.,0.,0.,0.,0.,0.463883,0.,0.330399,0.169977,0.191977,0.,0.,0.,0.,0.,0.,0.00471,0.311629,0.,0.,0.,0.,0.,0.070568,0.088567,0.189985,0.,0.,0.,0.,0.,0.,0.,0.,0.,0.,0.,0.,0.067169,0.,0.,0.,0.,0.,0.,0.,0.,0.,0.,0.,0.170603,0.,0.,0.,0.,0.,0.330399,0.169977,0.191977,0.,0.,0.,0.,0.,0.,0.330399,0.158875,0.,0.,0.,0.,0.,0.,0.,0.145883,0.186729,0.,0.,0.00471,0.311629,0.,0.,0.,0.,0.,0.070568,0.088567,0.189985,0.,0.,0.,0.,0.,0.,0.424088,0.,0.,0.,0.,0.,0.,0.,0.,0.067169,0.,0.,0.,0.,0.,0.,0.,0.,0.,0.,0.,0.170603,0.,0.,0.,0.,0.,0.,0.,0.,0.,0.,0.,0.170603,0.,0.,0.,0.,0.,0.463883,0.,0.330399,0.169977,0.191977,0.,0.,0.,0.,0.,0.,0.00471,0.311629,0.,0.,0.,0.,0.,0.070568,0.088567,0.189985,0.,0.,0.,0.,0.,0.,0.,0.,0.,0.,0.,0.,0.067169,0.,0.,0.,0.,0.,0.,0.,0.,0.,0.,0.,0.170603,0.,0.,0.,0.,0.,0.,0.,0.,0.,0.,0.,0.,0.311629,0.,0.,0.,0.,0.,0.,0.248135,0.,0.,0.,0.,0.,0.,0.|,
K|,0.,0.,1.402094,0.,0.,0.,0.,0.,0.,0.,0.,0.,0.,0.,0.,0.,0.,0.,0.,0.,0.,0.,0.,0.,0.,1.402094,0.,0.,0.,0.,0.,0.,0.,0.,0.,0.,0.,0.,0.,0.,1.402094,0.,0.,0.,0.,0.,0.,0.,0.,0.,0.,0.,0.,0.,0.,0.,0.,0.,0.,0.,0.,0.,0.,1.402094,0.,0.,0.,0.,0.,0.,0.,0.,0.,0.,0.,0.,0.,0.,0.,0.,0.,0.,0.,0.,0.|,0.,0.,0.,0.,0.,2.075334,1.522486,0.,2.630036,0.,0.,0.,0.,0.,0.,0.,0.,0.,0.,0.,0.,0.,0.,0.,0.,0.,0.,0.,0.,0.,0.,0.,0.,0.,2.075334,1.522486,0.,0.,0.,0.,0.,0.,0.,0.,0.,0.,0.,0.,0.,0.,0.,0.,0.,0.,2.075334,1.522486,0.,2.630036,0.,0.,0.,0.,0.,0.,0.,0.,0.,0.,0.,0.,0.,0.,0.,0.,0.,0.,0.,0.,0.,0.,0.,0.,0.,2.075334,1.522486,0.,0.,0.,0.,0.,0.,0.,0.,0.,0.,0.,0.,0.,0.,0.,0.,0.,0.,0.,0.|0.,0.,0.,0.,0.,0.,0.,1.904753,0.,0.,2.210539,0.,0.,0.,0.,0.,1.338999,0.,0.,0.,0.,0.,0.,0.,0.,0.,0.,0.,0.,0.,0.,0.,0.,0.,0.,1.904753,0.,0.,0.,0.,0.,1.338999,0.,0.,0.,0.,0.,0.,0.,0.,0.,0.,0.,0.,0.,1.904753,0.,0.,2.210539,0.,0.,0.,0.,0.,1.338999,0.,0.,0.,0.,0.,0.,0.,0.,0.,0.,0.,0.,0.,0.,0.,0.,0.,0.,1.904753,0.,0.,0.,0.,0.,1.338999,0.,0.,0.,0.,0.,0.,0.,0.,0.,0.,0.,0.,0.|,0.,0.,0.467365,0.,0.,0.,0.,0.,0.,0.,0.,0.,0.,0.,0.,0.,0.,0.,0.,0.,0.,0.,0.,0.,0.,0.467365,0.,0.,0.,0.,0.,0.,0.,0.,0.,0.,0.,0.,0.,0.,0.467365,0.,0.,0.,0.,0.,0.,0.,0.,0.,0.,0.,0.,0.,0.,0.,0.,0.,0.,0.,0.,0.,0.,0.467365,0.,0.,0.,0.,0.,0.,0.,0.,0.,0.,0.,0.,0.,0.,0.,0.,0.,0.,0.,0.,0.|,0.,0.,0.,0.,0.,0.125778,0.553631,0.,0.637584,0.,0.,0.,0.,0.,0.,0.,0.,0.,0.,0.,0.,0.,0.,0.,0.,0.,0.,0.,0.,0.,0.,0.,0.,0.,0.125778,0.553631,0.,0.,0.,0.,0.,0.,0.,0.,0.,0.,0.,0.,0.,0.,0.,0.,0.,0.,0.125778,0.553631,0.,0.637584,0.,0.,0.,0.,0.,0.,0.,0.,0.,0.,0.,0.,0.,0.,0.,0.,0.,0.,0.,0.,0.,0.,0.,0.,0.,0.125778,0.553631,0.,0.,0.,0.,0.,0.,0.,0.,0.,0.,0.,0.,0.,0.,0.,0.,0.,0.,0.,0.|0.,0.,0.,0.,0.,0.,0.,0.11544,0.,0.,0.535888,0.,0.,0.,0.,0.,0.117099,0.,0.,0.,0.,0.,0.,0.,0.,0.,0.,0.,0.,0.,0.,0.,0.,0.,0.,0.11544,0.,0.,0.,0.,0.,0.117099,0.,0.,0.,0.,0.,0.,0.,0.,0.,0.,0.,0.,0.,0.11544,0.,0.,0.535888,0.,0.,0.,0.,0.,0.117099,0.,0.,0.,0.,0.,0.,0.,0.,0.,0.,0.,0.,0.,0.,0.,0.,0.,0.,0.11544,0.,0.,0.,0.,0.,0.117099,0.,0.,0.,0.,0.,0.,0.,0.,0.,0.,0.,0.,0.
M|0.,0.,0.,0.,0.,0.,0.,0.,0.,0.,0.,1.077714,0.,0.,0.,0.,0.,0.,0.,0.,0.,0.,0.,0.,0.,0.,1.077714,0.,0.,0.,0.,0.,0.,0.,0.,0.,0.,0.,0.,0.,0.|0.,0.,0.,0.,0.,0.,1.421072,0.,0.,0.,0.,1.605446,0.,0.,0.,0.,1.627717,0.,0.,1.405639,0.,0.,1.421072,0.,0.,0.,0.,1.627717,0.,0.,1.405639,0.,1.421072,0.,0.,0.,0.,1.605446,0.,0.,0.,0.,1.627717,0.,0.,1.405639,0.,0.,1.421072,0.,0.,0.,0.,1.627717,0.,0.,1.405639,0.,0.,0.,1.627717,0.,0.,0.|,|0.,0.,0.,0.,0.,0.,0.,0.,0.,0.,0.,0.046266,0.,0.,0.,0.,0.,0.,0.,0.,0.,0.,0.,0.,0.,0.,0.046266,0.,0.,0.,0.,0.,0.,0.,0.,0.,0.,0.,0.,0.,0.|0.,0.,0.,0.,0.,0.,0.340914,0.,0.,0.,0.,0.129733,0.,0.,0.,0.,0.330096,0.,0.,0.379299,0.,0.,0.340914,0.,0.,0.,0.,0.330096,0.,0.,0.379299,0.,0.340914,0.,0.,0.,0.,0.129733,0.,0.,0.,0.,0.330096,0.,0.,0.379299,0.,0.,0.340914,0.,0.,0.,0.,0.330096,0.,0.,0.379299,0.,0.,0.,0.330096,0.,0.,0.|,
F|0.,0.,0.,0.,0.,0.,0.,0.,0.,0.,0.,0.,0.,0.,0.,0.,0.,0.,0.,0.,0.,0.,0.,0.,0.,0.,0.,0.,0.,0.,0.,0.,0.,0.,0.,0.,0.,0.,0.,0.,0.,0.,0.,0.,0.,0.,0.,0.,0.,0.,0.,0.,0.,0.,0.,0.,0.,0.,0.,0.,0.,0.,0.,0.,0.,0.|0.,0.,0.,0.,0.,0.,0.,0.,0.,0.,0.,0.,0.,1.60114,0.,0.,0.,0.,0.,0.,0.,0.,0.,0.,0.,1.381176,1.394309,1.340577,0.,0.,0.,1.409782,1.461323,0.,0.,0.,0.,0.,0.,0.,0.,0.,0.,0.,0.,1.280099,0.,0.,1.60114,0.,0.,0.,0.,0.,1.394309,1.340577,0.,0.,0.,1.409782,1.461323,0.,0.,0.,0.,0.,0.,0.,0.,0.,0.,1.60114,0.,0.,0.,0.,0.,0.,0.,0.,0.,0.,0.,1.381176,1.394309,1.340577,0.,0.,0.,1.409782,1.461323,0.,0.,0.,0.,0.,0.,0.,0.,0.,0.,0.,0.,1.280099,0.,0.,1.60114,0.,0.,0.,0.,0.,1.394309,1.340577,0.,0.,0.,1.409782,1.461323,0.,0.,0.,0.,0.,0.,0.,0.,0.,0.,0.,0.,1.875951,0.,1.531158,0.,0.,1.62793,0.,0.,0.,1.164157,0.,0.,1.867757,0.,0.,0.,1.875951,0.,1.531158,0.,0.,1.62793,0.,0.,1.164157,0.,0.,1.394309,1.340577,0.,0.,0.,1.204639,0.|,|0.,0.,0.,0.,0.,0.,0.,0.,0.,0.,0.,0.,0.,0.,0.,0.,0.,0.,0.,0.,0.,0.,0.,0.,0.,0.,0.,0.,0.,0.,0.,0.,0.,0.,0.,0.,0.,0.,0.,0.,0.,0.,0.,0.,0.,0.,0.,0.,0.,0.,0.,0.,0.,0.,0.,0.,0.,0.,0.,0.,0.,0.,0.,0.,0.,0.|0.,0.,0.,0.,0.,0.,0.,0.,0.,0.,0.,0.,0.,0.428588,0.,0.,0.,0.,0.,0.,0.,0.,0.,0.,0.,0.251123,0.263261,0.121871,0.,0.,0.,0.469927,0.092782,0.,0.,0.,0.,0.,0.,0.,0.,0.,0.,0.,0.,0.155753,0.,0.,0.428588,0.,0.,0.,0.,0.,0.263261,0.121871,0.,0.,0.,0.469927,0.092782,0.,0.,0.,0.,0.,0.,0.,0.,0.,0.,0.428588,0.,0.,0.,0.,0.,0.,0.,0.,0.,0.,0.,0.251123,0.263261,0.121871,0.,0.,0.,0.469927,0.092782,0.,0.,0.,0.,0.,0.,0.,0.,0.,0.,0.,0.,0.155753,0.,0.,0.428588,0.,0.,0.,0.,0.,0.263261,0.121871,0.,0.,0.,0.469927,0.092782,0.,0.,0.,0.,0.,0.,0.,0.,0.,0.,0.,0.,0.44467,0.,0.275185,0.,0.,0.162793,0.,0.,0.,0.190845,0.,0.,1.115803,0.,0.,0.,0.44467,0.,0.275185,0.,0.,0.162793,0.,0.,0.190845,0.,0.,0.263261,0.121871,0.,0.,0.,0.318206,0.|,
P|0.,0.,0.,0.,0.,0.,0.,0.,0.,0.,0.,0.,0.,0.,0.,0.,0.,0.,0.,0.,0.,0.,0.,0.,0.,0.,0.,0.,0.,0.,0.,0.,0.,0.,0.,0.,0.,0.,0.,0.,0.,0.,0.,0.,0.,0.,0.,0.,0.,0.,0.,0.,0.,0.,0.|0.,0.,0.,0.,1.600535,0.,0.,0.,0.,0.,0.,0.,1.616099,0.,0.,0.,0.,0.,1.458451,0.,0.,0.,0.,0.,0.,0.,0.,0.,0.,0.,0.,1.616099,0.,0.,0.,0.,0.,1.458451,0.,0.,0.,0.,0.,1.616099,0.,0.,0.,0.,0.,1.458451,0.,0.,0.,0.,0.,0.,0.,0.,0.,0.,0.,0.,1.616099,0.,0.,0.,0.,0.,1.458451,0.,0.,0.,0.,0.,0.,0.,0.,0.,0.,0.,|,|0.,0.,0.,0.,0.,0.,0.,0.,0.,0.,0.,0.,0.,0.,0.,0.,0.,0.,0.,0.,0.,0.,0.,0.,0.,0.,0.,0.,0.,0.,0.,0.,0.,0.,0.,0.,0.,0.,0.,0.,0.,0.,0.,0.,0.,0.,0.,0.,0.,0.,0.,0.,0.,0.,0.|0.,0.,0.,0.,0.219681,0.,0.,0.,0.,0.,0.,0.,0.104463,0.,0.,0.,0.,0.,0.033273,0.,0.,0.,0.,0.,0.,0.,0.,0.,0.,0.,0.,0.104463,0.,0.,0.,0.,0.,0.033273,0.,0.,0.,0.,0.,0.104463,0.,0.,0.,0.,0.,0.033273,0.,0.,0.,0.,0.,0.,0.,0.,0.,0.,0.,0.,0.104463,0.,0.,0.,0.,0.,0.033273,0.,0.,0.,0.,0.,0.,0.,0.,0.,0.,0.,|,
S|0.,0.,0.,0.,1.187294,1.337186,0.,0.,0.,0.,0.,0.,0.,0.,0.,0.,0.,0.,0.,0.,0.,0.,0.,0.,0.,0.,0.,0.,0.,0.,0.,0.,0.,0.,0.,0.,0.,0.,0.,0.,0.,0.,0.,0.,0.,0.,0.,0.,0.,0.,0.,0.,0.,0.,0.,0.,0.,0.,0.,0.,0.,0.,0.,0.,0.,0.,0.,0.,0.,0.,0.,1.425779,0.,0.,0.,1.048667,0.,0.,0.,0.,0.,0.,1.425779,0.,0.,0.,1.048667,0.,0.,0.,0.,1.688002,1.068188,0.,0.|,0.,|1.291159,1.531538,0.,0.,1.740591,0.,1.740591,0.,0.810378,0.,2.002897,0.,0.,0.,0.,0.,0.,0.,0.,0.,0.,0.,0.,0.,0.,0.,0.,0.,0.,0.,0.,0.,0.,0.,0.,1.094614,1.740591,0.,2.002897,0.,0.,0.,0.,0.,0.,0.,0.,0.,0.,0.,0.,0.,0.,0.,0.,1.740591,0.,1.740591,0.,0.810378,0.,2.002897,0.,0.,0.,0.,0.,0.,0.,0.,0.,0.,0.,0.,0.,0.,0.,0.,0.,0.,0.,0.,0.,0.,0.,0.,1.094614,1.740591,0.,2.002897,0.,0.,0.,0.,0.,0.,0.,0.,0.,0.,0.,0.,0.,0.,0.,0.,1.883455,0.,0.,0.,1.634469,0.,0.,0.,0.,0.,0.,0.,1.883455,0.,0.,0.,1.634469,0.,0.,0.,0.,0.,1.504319,1.394173,1.927691|0.,0.,0.,0.,0.069163,0.175262,0.,0.,0.,0.,0.,0.,0.,0.,0.,0.,0.,0.,0.,0.,0.,0.,0.,0.,0.,0.,0.,0.,0.,0.,0.,0.,0.,0.,0.,0.,0.,0.,0.,0.,0.,0.,0.,0.,0.,0.,0.,0.,0.,0.,0.,0.,0.,0.,0.,0.,0.,0.,0.,0.,0.,0.,0.,0.,0.,0.,0.,0.,0.,0.,0.,0.232349,0.,0.,0.,0.194198,0.,0.,0.,0.,0.,0.,0.232349,0.,0.,0.,0.194198,0.,0.,0.,0.,0.276026,0.107491,0.,0.|,0.,|0.181765,0.386602,0.,0.,0.501079,0.,0.501079,0.,0.073671,0.,0.572256,0.,0.,0.,0.,0.,0.,0.,0.,0.,0.,0.,0.,0.,0.,0.,0.,0.,0.,0.,0.,0.,0.,0.,0.,0.257556,0.501079,0.,0.572256,0.,0.,0.,0.,0.,0.,0.,0.,0.,0.,0.,0.,0.,0.,0.,0.,0.501079,0.,0.501079,0.,0.073671,0.,0.572256,0.,0.,0.,0.,0.,0.,0.,0.,0.,0.,0.,0.,0.,0.,0.,0.,0.,0.,0.,0.,0.,0.,0.,0.,0.257556,0.501079,0.,0.572256,0.,0.,0.,0.,0.,0.,0.,0.,0.,0.,0.,0.,0.,0.,0.,0.,0.530158,0.,0.,0.,0.508502,0.,0.,0.,0.,0.,0.,0.,0.530158,0.,0.,0.,0.508502,0.,0.,0.,0.,0.,0.444673,0.21921,0.206105
T|0.,0.,1.403052,0.,0.,0.,0.,1.071952,0.,0.,0.,0.,0.,0.,0.,0.,1.071952,0.,0.,0.,0.,0.,0.,1.071952,0.,0.,0.,0.,0.,0.,0.,0.,1.071952,0.,0.,0.,0.,0.,0.,0.,0.,0.|1.204206,0.,0.,1.421059,0.,0.,0.,0.,0.,0.,0.,0.,0.,0.,0.,0.,1.459478,0.,0.,0.,0.,0.,0.,0.,0.,1.421059,0.,0.,0.,0.,0.,0.,0.,0.,0.,0.,0.,0.,1.459478,0.,0.,0.,1.421059,0.,0.,0.,0.,0.,0.,0.,0.,0.,0.,0.,0.,1.459478,0.,0.,0.,0.,0.,0.,0.,0.,1.421059,0.,0.,0.,0.,0.,0.,0.,0.,0.,0.,0.,0.,1.459478,0.,0.,0.,0.,0.,1.421059,0.,0.,0.|0.858909,0.,0.,0.,1.720906,0.,0.,1.750474,0.,0.,0.,0.,1.198697,0.,0.,0.,0.,0.,0.,0.,0.,1.794092,0.,0.,0.,0.,0.,0.,0.,0.,1.750474,0.,0.,0.,0.,1.198697,0.,0.,0.,0.,0.,0.,0.,0.,1.794092,0.,0.,1.750474,0.,0.,0.,0.,1.198697,0.,0.,0.,0.,0.,0.,0.,0.,1.794092,0.,0.,0.,0.,0.,0.,0.,0.,1.750474,0.,0.,0.,0.,1.198697,0.,0.,0.,0.,0.,0.,0.,0.,1.794092,0.,0.,0.,0.,0.,1.750474,0.,0.|0.,0.,0.14303,0.,0.,0.,0.,0.032607,0.,0.,0.,0.,0.,0.,0.,0.,0.032607,0.,0.,0.,0.,0.,0.,0.032607,0.,0.,0.,0.,0.,0.,0.,0.,0.032607,0.,0.,0.,0.,0.,0.,0.,0.,0.|0.151987,0.,0.,0.248437,0.,0.,0.,0.,0.,0.,0.,0.,0.,0.,0.,0.,0.072142,0.,0.,0.,0.,0.,0.,0.,0.,0.248437,0.,0.,0.,0.,0.,0.,0.,0.,0.,0.,0.,0.,0.072142,0.,0.,0.,0.248437,0.,0.,0.,0.,0.,0.,0.,0.,0.,0.,0.,0.,0.072142,0.,0.,0.,0.,0.,0.,0.,0.,0.248437,0.,0.,0.,0.,0.,0.,0.,0.,0.,0.,0.,0.,0.072142,0.,0.,0.,0.,0.,0.248437,0.,0.,0.|0.009356,0.,0.,0.,0.350864,0.,0.,0.465161,0.,0.,0.,0.,0.04102,0.,0.,0.,0.,0.,0.,0.,0.,0.12279,0.,0.,0.,0.,0.,0.,0.,0.,0.465161,0.,0.,0.,0.,0.04102,0.,0.,0.,0.,0.,0.,0.,0.,0.12279,0.,0.,0.465161,0.,0.,0.,0.,0.04102,0.,0.,0.,0.,0.,0.,0.,0.,0.12279,0.,0.,0.,0.,0.,0.,0.,0.,0.465161,0.,0.,0.,0.,0.04102,0.,0.,0.,0.,0.,0.,0.,0.,0.12279,0.,0.,0.,0.,0.,0.465161,0.,0.
W|,0.,0.,0.,0.,0.,0.,0.,0.,0.,0.,0.,0.,0.,0.,0.,0.,0.,0.,0.,0.,0.,0.,|0.,0.,0.,0.,1.484053,0.,0.,0.,0.,1.889173,0.,0.,1.484053,0.,0.,0.,0.,0.,1.484053,0.,0.,0.,0.,1.889173,0.,0.,1.484053,0.,0.,0.,0.,0.,0.,0.,1.918158|,0.,0.,0.,0.,0.,0.,0.,0.,0.,0.,0.,0.,0.,0.,0.,0.,0.,0.,0.,0.,0.,0.,0.,0.,0.,0.,0.|,0.,0.,0.,0.,0.,0.,0.,0.,0.,0.,0.,0.,0.,0.,0.,0.,0.,0.,0.,0.,0.,0.,|0.,0.,0.,0.,0.090285,0.,0.,0.,0.,0.333383,0.,0.,0.090285,0.,0.,0.,0.,0.,0.090285,0.,0.,0.,0.,0.333383,0.,0.,0.090285,0.,0.,0.,0.,0.,0.,0.,0.156831|,0.,0.,0.,0.,0.,0.,0.,0.,0.,0.,0.,0.,0.,0.,0.,0.,0.,0.,0.,0.,0.,0.,0.,0.,0.,0.,0.
Y|0.,0.,0.,0.,0.,0.,0.,0.,0.,0.,0.,0.,0.,0.,0.,0.,0.,0.,0.,0.,0.,0.,0.,0.,0.,0.,0.,0.,0.,0.,0.,0.,0.,0.,0.,0.,0.,0.,0.,0.,0.,0.,0.,0.,0.,0.,0.,0.,0.,0.,0.,0.,0.|0.,0.,0.,1.46524,1.518322,0.,0.,2.397611,1.728905,2.275986,1.183329,0.,0.,0.,1.514492,0.,0.,0.,0.,0.,0.,0.,0.,0.,0.,0.,0.,0.,0.,1.660449,1.46524,1.518322,1.728905,2.275986,1.183329,0.,0.,0.,1.514492,0.,0.,0.,0.,0.,0.,0.,0.,1.46524,1.518322,0.,0.,2.397611,1.728905,2.275986,1.183329,0.,0.,0.,1.514492,0.,0.,0.,0.,0.,0.,0.,0.,0.,0.,0.,0.,0.,0.,1.660449,1.46524,1.518322,1.728905,2.275986,1.183329,0.,0.,0.,1.514492,0.,0.,0.,0.,0.,0.,0.,0.,1.876362,0.,0.,2.44222,2.058978,0.,0.,0.,0.,0.,1.514692,0.,0.,1.474437,0.,1.876362,0.,0.,2.44222,2.058978,0.,0.,0.,0.,0.,0.,0.,1.728905,2.134699,1.359394,0.,0.,0.|0.,0.,0.,0.,1.37448,1.634853,0.,0.,1.708316,1.793418,1.437239,0.,0.,1.549561,0.,0.,0.,0.,0.,0.,0.,0.,0.,0.,1.37448,1.634853,1.708316,1.793418,1.437239,0.,0.,1.549561,0.,0.,0.,0.,0.,1.37448,1.634853,0.,0.,1.708316,1.793418,1.437239,0.,0.,1.549561,0.,0.,0.,0.,0.,0.,0.,0.,0.,0.,1.37448,1.634853,1.708316,1.793418,1.437239,0.,0.,1.549561,0.,0.,0.,0.,0.,0.,0.,0.,1.298196,0.,0.,0.,0.,0.,0.,1.531124,0.,0.,1.660517,0.,0.,0.,0.,1.298196,0.,0.,1.428286,0.,1.32027,0.,0.,0.,1.708316,1.244437,0.|0.,0.,0.,0.,0.,0.,0.,0.,0.,0.,0.,0.,0.,0.,0.,0.,0.,0.,0.,0.,0.,0.,0.,0.,0.,0.,0.,0.,0.,0.,0.,0.,0.,0.,0.,0.,0.,0.,0.,0.,0.,0.,0.,0.,0.,0.,0.,0.,0.,0.,0.,0.,0.|0.,0.,0.,0.199805,0.191707,0.,0.,0.435929,0.229715,0.451585,0.159655,0.,0.,0.,0.046068,0.,0.,0.,0.,0.,0.,0.,0.,0.,0.,0.,0.,0.,0.,0.195347,0.199805,0.191707,0.229715,0.451585,0.159655,0.,0.,0.,0.046068,0.,0.,0.,0.,0.,0.,0.,0.,0.199805,0.191707,0.,0.,0.435929,0.229715,0.451585,0.159655,0.,0.,0.,0.046068,0.,0.,0.,0.,0.,0.,0.,0.,0.,0.,0.,0.,0.,0.,0.195347,0.199805,0.191707,0.229715,0.451585,0.159655,0.,0.,0.,0.046068,0.,0.,0.,0.,0.,0.,0.,0.,0.583757,0.,0.,0.976888,0.579564,0.,0.,0.,0.,0.,0.422705,0.,0.,0.363822,0.,0.583757,0.,0.,0.976888,0.579564,0.,0.,0.,0.,0.,0.,0.,0.229715,0.818973,0.401833,0.,0.,0.|0.,0.,0.,0.,0.180487,0.222935,0.,0.,0.250872,0.455471,0.216726,0.,0.,0.041243,0.,0.,0.,0.,0.,0.,0.,0.,0.,0.,0.180487,0.222935,0.250872,0.455471,0.216726,0.,0.,0.041243,0.,0.,0.,0.,0.,0.180487,0.222935,0.,0.,0.250872,0.455471,0.216726,0.,0.,0.041243,0.,0.,0.,0.,0.,0.,0.,0.,0.,0.,0.180487,0.222935,0.250872,0.455471,0.216726,0.,0.,0.041243,0.,0.,0.,0.,0.,0.,0.,0.,0.259639,0.,0.,0.,0.,0.,0.,0.640935,0.,0.,0.539129,0.,0.,0.,0.,0.259639,0.,0.,0.454156,0.,0.339498,0.,0.,0.,0.250872,0.234799,0.
V|0.,0.,0.,0.,1.158625,0.,0.,0.,0.,0.,0.,0.,0.,0.,0.,0.,0.,0.,0.,0.,0.,0.,0.,0.,0.,0.,0.,0.,0.,0.,0.,0.,0.,0.,0.,0.,0.,0.,0.,0.,0.,0.,0.,0.,0.,0.,0.,0.,0.,0.,0.,0.,0.,0.,0.,0.,0.,0.,0.,0.,0.,0.,0.,0.,0.,0.,0.,0.,0.,0.,0.,0.,0.,0.,0.,0.,0.,0.,0.,0.,0.,0.,0.,0.,0.,0.,0.,0.,0.,0.,0.,0.,0.,0.,0.,0.,0.,0.,0.,0.,0.,0.,0.,0.,0.,0.,0.|1.302414,0.,1.209045,0.,0.,0.,0.,0.,0.,1.099183,0.,0.,0.,0.,1.00734,0.,1.181835,0.,1.226738,0.,0.,0.,1.727255,0.869914,0.,0.,0.,0.,0.,0.,1.168402,0.,0.,0.,0.,0.,0.,0.,0.,0.,0.,0.,0.,0.,0.,0.,0.,0.,0.,1.391265,0.,0.,0.,0.,0.,0.,0.,0.,0.,1.391265,0.,0.,0.,0.,1.46028,1.245965,1.731792,0.,0.,0.,0.,0.,0.,0.,1.168402,0.,0.,0.,0.,0.,0.,0.,0.,0.,0.,0.,0.,0.,0.,0.,0.,0.,0.,1.391265,0.,0.,0.,0.,0.,0.,1.727255,0.869914,0.,0.,0.,0.,0.,0.,1.168402,0.,0.,0.,0.,0.,0.,0.,0.,0.,0.,0.,0.,0.,0.,0.,0.,0.,0.,1.391265,0.,0.,0.,0.,0.,0.,0.,0.,0.,1.391265,0.,0.,0.,0.,1.46028,1.245965,1.731792,0.,0.,0.,0.,0.,0.,0.,1.168402,0.,0.,0.,0.,0.,0.,0.,0.,0.,0.,0.,0.,0.,0.,0.,0.,0.,0.,1.391265,0.,0.,0.,0.,0.,1.276003,1.439954,0.,1.122579,0.,0.,1.276003,0.,0.,0.,0.,0.,0.,0.,0.|,|0.,0.,0.,0.,0.151859,0.,0.,0.,0.,0.,0.,0.,0.,0.,0.,0.,0.,0.,0.,0.,0.,0.,0.,0.,0.,0.,0.,0.,0.,0.,0.,0.,0.,0.,0.,0.,0.,0.,0.,0.,0.,0.,0.,0.,0.,0.,0.,0.,0.,0.,0.,0.,0.,0.,0.,0.,0.,0.,0.,0.,0.,0.,0.,0.,0.,0.,0.,0.,0.,0.,0.,0.,0.,0.,0.,0.,0.,0.,0.,0.,0.,0.,0.,0.,0.,0.,0.,0.,0.,0.,0.,0.,0.,0.,0.,0.,0.,0.,0.,0.,0.,0.,0.,0.,0.,0.,0.|0.300978,0.,0.279401,0.,0.,0.,0.,0.,0.,0.153263,0.,0.,0.,0.,0.11929,0.,0.233257,0.,0.232247,0.,0.,0.,0.274791,0.118625,0.,0.,0.,0.,0.,0.,0.21328,0.,0.,0.,0.,0.,0.,0.,0.,0.,0.,0.,0.,0.,0.,0.,0.,0.,0.,0.01587,0.,0.,0.,0.,0.,0.,0.,0.,0.,0.01587,0.,0.,0.,0.,0.73014,0.207661,0.865896,0.,0.,0.,0.,0.,0.,0.,0.21328,0.,0.,0.,0.,0.,0.,0.,0.,0.,0.,0.,0.,0.,0.,0.,0.,0.,0.,0.01587,0.,0.,0.,0.,0.,0.,0.274791,0.118625,0.,0.,0.,0.,0.,0.,0.21328,0.,0.,0.,0.,0.,0.,0.,0.,0.,0.,0.,0.,0.,0.,0.,0.,0.,0.,0.01587,0.,0.,0.,0.,0.,0.,0.,0.,0.,0.01587,0.,0.,0.,0.,0.73014,0.207661,0.865896,0.,0.,0.,0.,0.,0.,0.,0.21328,0.,0.,0.,0.,0.,0.,0.,0.,0.,0.,0.,0.,0.,0.,0.,0.,0.,0.,0.01587,0.,0.,0.,0.,0.,0.115448,0.468822,0.,0.204105,0.,0.,0.115448,0.,0.,0.,0.,0.,0.,0.,0.|,
```
