## Supplementary Data 3 for "Pharmacological proximities in the GPCR family discovered using contact-informed amino-acid and binding pocket similarities": c188.bsv

```
res|B|C|P|wB|wC|wP
A|0.,0.|0.,0.|,|0.,0.|0.,0.|,
R|0.,0.,0.,0.,0.,0.|1.6742,0.,0.,1.6742,0.,0.|0.,0.,0.,0.|0.,0.,0.,0.,0.,0.|0.679046,0.,0.,0.679046,0.,0.|0.,0.,0.,0.
N|,|,|0.,0.68018,0.,0.68018|,|,|0.,0.100767,0.,0.100767
D|,|,|,|,|,|,
C|0.,0.|,|1.543745,1.543745|0.,0.|,|0.723293,0.723293
Q|0.,0.|0.,0.|0.,0.|0.,0.|0.,0.|0.,0.
E|,|,|0.,0.|,|,|0.,0.
G|0.,0.|,|,|0.,0.|,|,
H|,|0.,0.,0.,0.,0.,0.,0.,0.|0.,0.,0.,0.,0.,0.,0.,0.|,|0.,0.,0.,0.,0.,0.,0.,0.|0.,0.,0.,0.,0.,0.,0.,0.
I|0.,0.,0.,0.,0.,0.|1.416112,1.145413,0.,0.,0.,0.,0.,0.,0.,0.,1.416112,1.145413,0.,0.,0.,0.,0.,0.,0.,0.|,|0.,0.,0.,0.,0.,0.|0.295023,0.176217,0.,0.,0.,0.,0.,0.,0.,0.,0.295023,0.176217,0.,0.,0.,0.,0.,0.,0.,0.|,
L|0.717241,0.,0.717241,0.|1.310691,0.,0.,1.14255,1.197669,1.116748,0.,0.,0.,0.,0.,1.310691,0.,0.,1.14255,1.197669,1.116748,0.,0.,0.,0.,0.|,|0.089655,0.,0.089655,0.|0.655345,0.,0.,0.311605,0.41039,0.288949,0.,0.,0.,0.,0.,0.655345,0.,0.,0.311605,0.41039,0.288949,0.,0.,0.,0.,0.|,
K|0.,0.|0.,0.|0.,0.|0.,0.|0.,0.|0.,0.
M|0.,0.,0.,0.|0.,0.,0.,0.,0.,0.,0.,0.|,|0.,0.,0.,0.|0.,0.,0.,0.,0.,0.,0.,0.|,
F|0.,0.,0.,0.,0.,0.|0.,0.,0.,0.,0.,0.,0.,1.38227,0.,0.,0.,0.,0.,0.,0.,1.38227|,|0.,0.,0.,0.,0.,0.|0.,0.,0.,0.,0.,0.,0.,0.204781,0.,0.,0.,0.,0.,0.,0.,0.204781|,
P|,|,|,|,|,|,
S|1.018519,1.018519|,|1.407997,1.407997|0.150892,0.150892|,|0.208592,0.208592
T|0.,0.,0.,0.,0.,0.|0.,0.,0.,0.,0.,0.|1.297648,0.,0.,0.,1.297648,0.,0.,0.|0.,0.,0.,0.,0.,0.|0.,0.,0.,0.,0.,0.|0.399276,0.,0.,0.,0.399276,0.,0.,0.
W|,|0.,0.,0.,0.,0.,0.|0.,0.|,|0.,0.,0.,0.,0.,0.|0.,0.
Y|,|0.,0.,0.,1.380362,0.,0.,0.,0.,1.380362,0.|0.,0.,0.,1.067888,0.,0.,0.,0.,0.,1.067888,0.,0.|,|0.,0.,0.,0.408996,0.,0.,0.,0.,0.408996,0.|0.,0.,0.,0.158206,0.,0.,0.,0.,0.,0.158206,0.,0.
V|0.,0.|1.486948,1.505125,1.591426,1.822273,0.,1.486948,1.505125,1.591426,1.822273,0.|,|0.,0.|0.309781,0.599945,0.612087,0.688131,0.,0.309781,0.599945,0.612087,0.688131,0.|,
```
