## Supplementary Data 3 for "Pharmacological proximities in the GPCR family discovered using contact-informed amino-acid and binding pocket similarities": c189.bsv

```
res|B|C|P|wB|wC|wP
A|1.293672,0.,0.,0.,0.,0.,0.,0.,0.,0.,1.338807,0.,0.,0.,0.,0.,0.,0.,0.,1.694941,0.,0.,0.,0.,0.,0.,0.,1.430634,0.,0.,0.,0.,0.,0.,0.,0.,0.,0.,0.,1.430634,0.,0.,0.,0.,0.,1.293672,0.,0.,0.,0.,0.,1.338807,0.,0.,0.,0.,0.,0.,0.,0.,1.694941,0.,1.166854|0.,0.,0.,0.,0.,0.,0.,0.,0.,0.,0.,0.,0.,0.,0.,0.,0.,0.,0.,0.,0.,1.20882,0.,0.,1.652734,0.,0.,0.,0.,0.,0.,0.,0.,0.,0.,0.,0.,0.,0.,0.,0.,0.,0.,0.,0.,0.,0.,0.,0.,0.,0.,0.,0.,0.,0.,1.20882,0.,0.|,|0.161709,0.,0.,0.,0.,0.,0.,0.,0.,0.,0.216902,0.,0.,0.,0.,0.,0.,0.,0.,0.019901,0.,0.,0.,0.,0.,0.,0.,0.689067,0.,0.,0.,0.,0.,0.,0.,0.,0.,0.,0.,0.689067,0.,0.,0.,0.,0.,0.161709,0.,0.,0.,0.,0.,0.216902,0.,0.,0.,0.,0.,0.,0.,0.,0.019901,0.,0.269274|0.,0.,0.,0.,0.,0.,0.,0.,0.,0.,0.,0.,0.,0.,0.,0.,0.,0.,0.,0.,0.,0.05914,0.,0.,0.550911,0.,0.,0.,0.,0.,0.,0.,0.,0.,0.,0.,0.,0.,0.,0.,0.,0.,0.,0.,0.,0.,0.,0.,0.,0.,0.,0.,0.,0.,0.,0.05914,0.,0.|,
R|0.,0.,1.456878,0.,0.,0.,0.,0.,0.,0.,0.,0.,0.,0.,0.,0.,0.,0.,0.,0.,0.,0.,0.,0.,0.,0.,0.,0.,0.,1.521662,0.,1.434803,0.,0.,0.,0.,1.361188,0.,0.,1.434803,0.,0.,0.,0.,0.,0.,0.,0.,0.,0.,0.,0.,0.,0.,0.,0.,0.,0.,0.,0.,0.,0.,0.,0.,0.,0.|0.,0.,0.,0.,1.252944,0.,0.,0.,0.,0.,0.,0.,0.,0.,0.,0.,0.,0.,0.,0.,0.,0.,0.,0.,0.,1.484168,0.,0.,0.,0.,0.,0.,0.,0.,0.,0.,0.,1.6742,0.,0.,0.,0.,0.,0.,0.,0.,0.,0.,0.,0.,0.,0.,0.,0.,0.,0.,0.,0.,0.,0.,0.,0.,1.484168,0.,0.,0.,0.,0.|1.187003,0.,0.,0.,0.,1.517523,0.,0.,0.,0.,1.766807,0.,0.,0.,0.,1.327356,0.,1.327357,0.,0.,1.147663,0.,0.,0.,0.,0.,0.,0.,2.026497,0.,0.,0.,0.,0.,0.,0.,0.,0.,0.,0.,2.026497,0.,0.,0.,0.,0.,0.,0.,0.,0.,0.,0.,1.486871,0.,0.,0.,0.,0.,0.,0.,0.,0.,0.,0.,1.187003,0.,0.,0.,0.,1.327356,0.,1.327357,0.,1.147663,0.,0.,0.,0.,0.,0.,0.,2.026497,0.,0.,0.,0.,0.,0.,0.,0.,0.,0.,0.,2.026497,0.,0.,0.,0.,0.,0.,0.,0.,0.,0.,0.|0.,0.,0.682912,0.,0.,0.,0.,0.,0.,0.,0.,0.,0.,0.,0.,0.,0.,0.,0.,0.,0.,0.,0.,0.,0.,0.,0.,0.,0.,0.797061,0.,0.13406,0.,0.,0.,0.,0.247489,0.,0.,0.13406,0.,0.,0.,0.,0.,0.,0.,0.,0.,0.,0.,0.,0.,0.,0.,0.,0.,0.,0.,0.,0.,0.,0.,0.,0.,0.|0.,0.,0.,0.,0.626472,0.,0.,0.,0.,0.,0.,0.,0.,0.,0.,0.,0.,0.,0.,0.,0.,0.,0.,0.,0.,0.194597,0.,0.,0.,0.,0.,0.,0.,0.,0.,0.,0.,0.679046,0.,0.,0.,0.,0.,0.,0.,0.,0.,0.,0.,0.,0.,0.,0.,0.,0.,0.,0.,0.,0.,0.,0.,0.,0.194597,0.,0.,0.,0.,0.|0.074188,0.,0.,0.,0.,0.758762,0.,0.,0.,0.,0.668521,0.,0.,0.,0.,0.395383,0.,0.395383,0.,0.,0.12823,0.,0.,0.,0.,0.,0.,0.,0.348986,0.,0.,0.,0.,0.,0.,0.,0.,0.,0.,0.,0.348986,0.,0.,0.,0.,0.,0.,0.,0.,0.,0.,0.,0.84964,0.,0.,0.,0.,0.,0.,0.,0.,0.,0.,0.,0.074188,0.,0.,0.,0.,0.395383,0.,0.395383,0.,0.12823,0.,0.,0.,0.,0.,0.,0.,0.348986,0.,0.,0.,0.,0.,0.,0.,0.,0.,0.,0.,0.348986,0.,0.,0.,0.,0.,0.,0.,0.,0.,0.,0.
N|0.,0.,0.,0.,0.,0.,0.,0.,0.,0.,0.,0.,0.,0.,0.,0.,0.,0.,0.,1.727962,0.,0.,0.,0.,1.727962,0.,0.,0.,0.,0.,0.,0.,0.,0.,0.,0.,0.,0.,0.,0.,0.,0.,0.,0.,0.,0.,1.727962|0.,0.,0.,0.,0.,0.,0.,0.,0.,0.,0.,0.,0.,0.,0.,0.,0.,0.,0.,1.621773,0.,0.,0.,1.621773,0.,0.,0.,0.,0.,0.,0.,0.,0.,0.,0.,0.,0.,0.,0.,0.,0.,0.,0.,0.,0.,1.621773|0.,0.,0.,0.,0.938201,0.,0.,0.,0.,0.,0.,0.,0.,0.,0.,1.755636,0.,0.,0.,0.,0.,1.551248,1.987427,0.,0.,0.,1.551248,1.987427,1.631794,1.457105,1.631794,1.457105,0.,0.,0.,0.,0.,0.,0.,0.,0.,0.,0.,1.755636,0.,0.,0.,0.,0.,1.551248,1.987427|0.,0.,0.,0.,0.,0.,0.,0.,0.,0.,0.,0.,0.,0.,0.,0.,0.,0.,0.,1.063361,0.,0.,0.,0.,1.063361,0.,0.,0.,0.,0.,0.,0.,0.,0.,0.,0.,0.,0.,0.,0.,0.,0.,0.,0.,0.,0.,1.063361|0.,0.,0.,0.,0.,0.,0.,0.,0.,0.,0.,0.,0.,0.,0.,0.,0.,0.,0.,1.122766,0.,0.,0.,1.122766,0.,0.,0.,0.,0.,0.,0.,0.,0.,0.,0.,0.,0.,0.,0.,0.,0.,0.,0.,0.,0.,1.122766|0.,0.,0.,0.,0.125094,0.,0.,0.,0.,0.,0.,0.,0.,0.,0.,0.195834,0.,0.,0.,0.,0.,1.312594,1.47783,0.,0.,0.,1.312594,1.47783,0.868093,0.52495,0.868093,0.52495,0.,0.,0.,0.,0.,0.,0.,0.,0.,0.,0.,0.195834,0.,0.,0.,0.,0.,1.312594,1.47783
D|0.,0.,0.,0.,1.441129,0.,0.,0.,0.,0.,0.,0.,0.,0.,0.,0.,0.,0.,0.,0.,0.,0.,0.,0.,0.,1.776474,0.,0.,0.,0.,1.776474,0.,0.,0.,0.,0.,0.,0.,0.,0.,0.,0.,0.,0.,0.,0.,0.,0.,0.,0.,0.,1.776474|0.930475,0.,0.,0.,1.391295,0.,0.,0.,0.,0.,0.,0.,0.,0.,0.,0.,0.,0.,0.,0.,0.,0.,0.,0.,0.,0.930475,0.,0.,0.,0.,0.,0.,0.,0.,0.,0.,0.,0.,0.|0.,0.,0.,0.,0.,2.414966,0.,0.,0.,1.376701,0.,0.,0.,0.,0.,1.376701,0.,0.,0.,0.,0.,0.,0.,0.,0.,0.,0.,0.,0.,0.,0.,0.,0.,0.,0.,0.,0.,0.,0.,0.,0.,1.376701,0.,0.,0.,0.,0.,1.376701,0.,0.,0.,0.,0.,0.,0.,0.,0.,0.,0.,0.,0.,0.|0.,0.,0.,0.,0.476844,0.,0.,0.,0.,0.,0.,0.,0.,0.,0.,0.,0.,0.,0.,0.,0.,0.,0.,0.,0.,1.229867,0.,0.,0.,0.,1.229867,0.,0.,0.,0.,0.,0.,0.,0.,0.,0.,0.,0.,0.,0.,0.,0.,0.,0.,0.,0.,1.229867|0.07477,0.,0.,0.,0.624037,0.,0.,0.,0.,0.,0.,0.,0.,0.,0.,0.,0.,0.,0.,0.,0.,0.,0.,0.,0.,0.07477,0.,0.,0.,0.,0.,0.,0.,0.,0.,0.,0.,0.,0.|0.,0.,0.,0.,0.,1.793468,0.,0.,0.,0.117166,0.,0.,0.,0.,0.,0.117166,0.,0.,0.,0.,0.,0.,0.,0.,0.,0.,0.,0.,0.,0.,0.,0.,0.,0.,0.,0.,0.,0.,0.,0.,0.,0.117166,0.,0.,0.,0.,0.,0.117166,0.,0.,0.,0.,0.,0.,0.,0.,0.,0.,0.,0.,0.,0.
C|0.,1.248819,0.,0.,0.,0.,|,0.,0.,|,0.,0.,0.,0.,0.,0.,0.,|0.,0.34932,0.,0.,0.,0.,|,0.,0.,|,0.,0.,0.,0.,0.,0.,0.,
Q|0.,0.,0.,0.,0.,0.,0.,0.,0.,0.,0.,0.,0.,0.,0.,0.,0.,0.,0.,0.,0.,0.|0.,0.,0.,0.,0.,0.,0.,0.,0.,0.,0.,0.,0.,0.,0.,0.,0.,0.,0.,0.,0.,0.|0.,0.,0.,0.,0.,0.,0.,0.,0.,0.,0.,1.528406,0.,0.,0.,0.,0.,0.,0.,0.,0.,0.|0.,0.,0.,0.,0.,0.,0.,0.,0.,0.,0.,0.,0.,0.,0.,0.,0.,0.,0.,0.,0.,0.|0.,0.,0.,0.,0.,0.,0.,0.,0.,0.,0.,0.,0.,0.,0.,0.,0.,0.,0.,0.,0.,0.|0.,0.,0.,0.,0.,0.,0.,0.,0.,0.,0.,0.563621,0.,0.,0.,0.,0.,0.,0.,0.,0.,0.
E|0.,0.,0.,0.,0.,0.,0.,0.,1.404286,0.,0.,0.,0.,0.,0.,1.396054,0.,0.,0.,0.,0.,0.,0.,0.,0.,0.,0.,0.,0.,0.,0.,0.,0.|0.,0.,0.,0.,0.,0.,0.,0.,1.184807,0.,1.977182,0.,0.,0.,0.,0.,0.,0.,0.,0.,0.,0.,0.,0.,0.,0.,0.,1.184807,0.|0.,0.,0.,0.,0.,0.,0.,0.,0.,0.,1.632307,0.,0.,0.,0.,0.,0.,0.,0.,0.,0.,0.,0.,0.,0.,0.,0.,0.,0.,0.,0.,0.,0.,0.,0.,1.632307,0.|0.,0.,0.,0.,0.,0.,0.,0.,0.464654,0.,0.,0.,0.,0.,0.,0.598309,0.,0.,0.,0.,0.,0.,0.,0.,0.,0.,0.,0.,0.,0.,0.,0.,0.|0.,0.,0.,0.,0.,0.,0.,0.,0.152238,0.,0.847364,0.,0.,0.,0.,0.,0.,0.,0.,0.,0.,0.,0.,0.,0.,0.,0.,0.152238,0.|0.,0.,0.,0.,0.,0.,0.,0.,0.,0.,0.264452,0.,0.,0.,0.,0.,0.,0.,0.,0.,0.,0.,0.,0.,0.,0.,0.,0.,0.,0.,0.,0.,0.,0.,0.,0.264452,0.
G|1.719008,0.,1.931486,0.,0.,1.488244,1.602456,1.280751,0.,0.,0.,1.488244,1.602456,1.280751,0.,0.,0.,0.,0.,0.,1.947728,0.,0.,0.,0.,0.,0.,0.,0.,0.,0.,0.,0.,0.,0.,0.,0.,0.,0.,0.,0.,0.,0.,0.,0.,0.,0.,0.,0.,1.922804,0.,0.,0.,0.,0.,0.,0.,0.,0.,0.,0.,0.,0.,0.,0.,1.958732,0.,0.,0.,0.,1.531688,0.,0.,0.,0.,0.,0.,0.,1.958732,0.,0.,0.,0.,1.531688,0.,1.719008,1.488244,1.602456,1.280751,0.,0.,0.,1.488244,1.602456,1.280751,0.,0.,0.,1.947728,0.,0.,0.,0.,0.,0.,0.,0.,0.,0.,0.,0.,0.,0.,0.,0.,0.,0.,0.,0.,0.,0.,0.,0.,0.,0.,0.,0.,1.922804,0.,0.,0.,0.,0.,0.,0.,0.,0.|,|0.,0.|0.245573,0.,0.783035,0.,0.,0.443307,0.750086,0.40875,0.,0.,0.,0.443307,0.750086,0.40875,0.,0.,0.,0.,0.,0.,0.478771,0.,0.,0.,0.,0.,0.,0.,0.,0.,0.,0.,0.,0.,0.,0.,0.,0.,0.,0.,0.,0.,0.,0.,0.,0.,0.,0.,0.,0.030103,0.,0.,0.,0.,0.,0.,0.,0.,0.,0.,0.,0.,0.,0.,0.,0.637936,0.,0.,0.,0.,0.556977,0.,0.,0.,0.,0.,0.,0.,0.637936,0.,0.,0.,0.,0.556977,0.,0.245573,0.443307,0.750086,0.40875,0.,0.,0.,0.443307,0.750086,0.40875,0.,0.,0.,0.478771,0.,0.,0.,0.,0.,0.,0.,0.,0.,0.,0.,0.,0.,0.,0.,0.,0.,0.,0.,0.,0.,0.,0.,0.,0.,0.,0.,0.,0.030103,0.,0.,0.,0.,0.,0.,0.,0.,0.|,|0.,0.
H|0.,0.,0.,0.,0.,0.,0.,0.,0.,0.,0.,0.,0.,0.,0.,0.,0.,0.,0.,0.,0.,0.,0.,0.,0.,0.,1.23675,0.,0.,0.,0.,1.23675,0.,0.,0.,0.,0.,0.,0.,0.,0.,0.,0.,0.,0.,0.,0.,0.,0.,0.,0.,0.,0.,0.,0.|0.,0.,0.,0.,0.,0.,0.,0.,0.,0.,0.,0.,0.,0.,0.,0.,0.,0.,0.,0.,0.,0.,0.,0.,0.,0.,0.,0.,0.,0.,0.,0.,0.,0.,0.,0.,0.,0.,0.,0.,0.,0.,0.,0.,0.,0.,0.,0.,0.,0.,0.|0.,0.,1.689118,0.,0.,0.,0.,0.,0.,0.,0.,0.,0.,0.,0.,0.,1.707825,2.125949,0.,0.,0.,0.,0.,1.318815,0.,0.,0.,0.,0.,1.707825,2.125949,0.,0.,0.,0.,0.,1.318815,0.,0.,0.,1.689118,0.,0.,0.,0.,0.,0.,0.,0.,0.,0.,0.,0.,0.,1.707825,2.125949,0.|0.,0.,0.,0.,0.,0.,0.,0.,0.,0.,0.,0.,0.,0.,0.,0.,0.,0.,0.,0.,0.,0.,0.,0.,0.,0.,0.425487,0.,0.,0.,0.,0.425487,0.,0.,0.,0.,0.,0.,0.,0.,0.,0.,0.,0.,0.,0.,0.,0.,0.,0.,0.,0.,0.,0.,0.|0.,0.,0.,0.,0.,0.,0.,0.,0.,0.,0.,0.,0.,0.,0.,0.,0.,0.,0.,0.,0.,0.,0.,0.,0.,0.,0.,0.,0.,0.,0.,0.,0.,0.,0.,0.,0.,0.,0.,0.,0.,0.,0.,0.,0.,0.,0.,0.,0.,0.,0.|0.,0.,0.204942,0.,0.,0.,0.,0.,0.,0.,0.,0.,0.,0.,0.,0.,1.576453,1.253765,0.,0.,0.,0.,0.,0.399274,0.,0.,0.,0.,0.,1.576453,1.253765,0.,0.,0.,0.,0.,0.399274,0.,0.,0.,0.204942,0.,0.,0.,0.,0.,0.,0.,0.,0.,0.,0.,0.,0.,1.576453,1.253765,0.
I|0.,0.,0.,0.,0.,0.,0.,0.,0.918939,0.,0.925639,0.,0.,0.,1.239482,0.,0.,0.,0.,0.,0.,0.,0.,0.,0.,0.,0.,0.,0.,0.,1.293265,1.239482,0.,0.,0.,0.,0.,0.,0.,0.,0.,0.,0.,1.293265,0.918939,0.,0.925639,0.,0.,0.|0.,0.,1.559338,0.,0.,0.,1.195439,0.,0.,0.,0.,0.,1.195439,0.,0.,0.,0.,0.,1.890741,0.,0.,0.,0.,0.,0.,0.,0.,0.,0.,1.169879,0.,0.,0.,0.,0.,0.,1.169879,0.,0.,0.,0.,0.,0.,1.552597,0.,0.,0.,0.,0.,0.,0.,0.,1.422578,0.,1.096241,1.169879,0.,0.,0.,0.,0.,0.,1.169879,0.,0.,0.,0.,0.,0.,1.552597,0.,0.,0.,1.096241,1.195439,0.,0.,0.,0.,0.,1.195439,0.,0.,0.,0.,0.,0.,0.,0.,0.,0.,0.,0.,0.,0.|,|0.,0.,0.,0.,0.,0.,0.,0.,0.058656,0.,0.059083,0.,0.,0.,0.21597,0.,0.,0.,0.,0.,0.,0.,0.,0.,0.,0.,0.,0.,0.,0.,0.313519,0.21597,0.,0.,0.,0.,0.,0.,0.,0.,0.,0.,0.,0.313519,0.058656,0.,0.059083,0.,0.,0.|0.,0.,0.632164,0.,0.,0.,0.356088,0.,0.,0.,0.,0.,0.356088,0.,0.,0.,0.,0.,0.252099,0.,0.,0.,0.,0.,0.,0.,0.,0.,0.,0.304287,0.,0.,0.,0.,0.,0.,0.304287,0.,0.,0.,0.,0.,0.,0.925861,0.,0.,0.,0.,0.,0.,0.,0.,0.160464,0.,0.269447,0.304287,0.,0.,0.,0.,0.,0.,0.304287,0.,0.,0.,0.,0.,0.,0.925861,0.,0.,0.,0.269447,0.356088,0.,0.,0.,0.,0.,0.356088,0.,0.,0.,0.,0.,0.,0.,0.,0.,0.,0.,0.,0.,0.|,
L|0.,0.,0.,0.,0.,0.,0.,0.,0.,0.,0.,0.,0.,0.,0.,0.,0.,0.,0.,0.,0.,0.,0.,0.,0.,0.,0.,0.,0.,1.409114,0.,0.,0.,0.,0.,0.,0.,0.,0.,0.,0.,0.,0.,0.,0.,0.,0.,0.,0.,0.,0.,0.,0.,0.,0.,0.,0.,0.,0.,0.,0.,0.,0.,0.,0.,0.,0.,0.,0.,0.,0.,0.,0.,0.,0.,0.,0.,0.,0.,0.|0.,0.,1.375628,0.,0.,0.,0.,0.,0.,0.937254,0.,0.937254,0.,0.,0.,0.,0.,0.,0.,0.,0.,0.,0.,0.,0.,0.,0.,0.,0.,0.,0.,0.,0.,0.,0.,0.,0.,0.,0.,0.,0.,0.,0.,0.,0.,0.,1.622107,0.,1.334287,1.474637,0.,1.476999,0.,0.,0.,0.,0.,0.,0.,0.,1.107674,0.975394,0.,0.,0.,0.,0.,0.,0.,1.14255,1.116748,0.,0.,0.,0.,0.,0.,0.,0.,0.,0.,0.,0.,1.622107,0.,0.,0.,0.,0.,0.,1.476999,0.,0.,0.,0.,0.,0.,0.,0.,1.107674,0.975394,0.,0.,0.,0.,0.,0.,0.,1.093184,0.,0.,0.,0.,0.,0.,0.,0.,0.937254,0.,0.937254,0.,0.,0.,0.,0.,0.,0.,0.,0.,0.,0.,0.,0.,0.,0.,0.,0.,0.,0.,0.,0.,0.,0.,0.,0.,0.,0.,0.,0.,0.,0.,0.,0.,0.,1.622107,0.|,|0.,0.,0.,0.,0.,0.,0.,0.,0.,0.,0.,0.,0.,0.,0.,0.,0.,0.,0.,0.,0.,0.,0.,0.,0.,0.,0.,0.,0.,0.805208,0.,0.,0.,0.,0.,0.,0.,0.,0.,0.,0.,0.,0.,0.,0.,0.,0.,0.,0.,0.,0.,0.,0.,0.,0.,0.,0.,0.,0.,0.,0.,0.,0.,0.,0.,0.,0.,0.,0.,0.,0.,0.,0.,0.,0.,0.,0.,0.,0.,0.|0.,0.,0.681617,0.,0.,0.,0.,0.,0.,0.119649,0.,0.119649,0.,0.,0.,0.,0.,0.,0.,0.,0.,0.,0.,0.,0.,0.,0.,0.,0.,0.,0.,0.,0.,0.,0.,0.,0.,0.,0.,0.,0.,0.,0.,0.,0.,0.,1.330959,0.,0.762449,0.702208,0.,0.070866,0.,0.,0.,0.,0.,0.,0.,0.,0.131466,0.076357,0.,0.,0.,0.,0.,0.,0.,0.311605,0.288949,0.,0.,0.,0.,0.,0.,0.,0.,0.,0.,0.,0.,1.330959,0.,0.,0.,0.,0.,0.,0.070866,0.,0.,0.,0.,0.,0.,0.,0.,0.131466,0.076357,0.,0.,0.,0.,0.,0.,0.,0.342371,0.,0.,0.,0.,0.,0.,0.,0.,0.119649,0.,0.119649,0.,0.,0.,0.,0.,0.,0.,0.,0.,0.,0.,0.,0.,0.,0.,0.,0.,0.,0.,0.,0.,0.,0.,0.,0.,0.,0.,0.,0.,0.,0.,0.,0.,0.,1.330959,0.|,
K|0.,0.,0.,0.,0.,0.,0.,0.,0.,0.,0.,0.,0.,0.,0.,0.,0.,0.,0.,0.,0.,0.,0.,0.,0.,0.,0.|0.,0.,0.,0.,0.,0.,0.,0.,0.,0.,0.,0.,0.,0.,0.,0.,0.,0.,0.,0.,0.,0.,0.,0.,0.,0.,0.,0.,0.,0.,0.,0.,0.,0.|0.,0.,0.,0.,0.,0.,0.,0.,0.,0.,0.,0.,0.,0.,1.08211,0.,0.,0.,0.,0.,0.,0.,0.,0.,0.,0.,0.,0.,0.,0.,0.,1.08211,0.|0.,0.,0.,0.,0.,0.,0.,0.,0.,0.,0.,0.,0.,0.,0.,0.,0.,0.,0.,0.,0.,0.,0.,0.,0.,0.,0.|0.,0.,0.,0.,0.,0.,0.,0.,0.,0.,0.,0.,0.,0.,0.,0.,0.,0.,0.,0.,0.,0.,0.,0.,0.,0.,0.,0.,0.,0.,0.,0.,0.,0.|0.,0.,0.,0.,0.,0.,0.,0.,0.,0.,0.,0.,0.,0.,0.019059,0.,0.,0.,0.,0.,0.,0.,0.,0.,0.,0.,0.,0.,0.,0.,0.,0.019059,0.
M|1.445754,0.,0.,0.,0.,0.,0.,0.,0.,0.,0.,0.,0.,0.,0.,0.,0.,0.,0.,0.,0.,0.,0.,0.,0.,0.,0.,0.,0.,0.,0.,0.,0.,0.,0.,0.,0.,0.,0.,0.,0.|0.,2.084455,0.,0.,0.,0.,0.,0.,0.,0.,0.,0.,0.,0.,0.,0.,0.,0.,0.,0.,0.,0.,0.,1.132288,0.,0.,0.,0.,1.421072,0.,0.,0.,0.,0.,0.,0.,0.,1.442739,0.,0.,0.,0.,0.,0.,1.132288,0.,0.,0.,0.,1.421072,0.,0.,0.,0.,0.,0.,0.,0.,0.,0.,0.,0.,0.,0.,0.,0.,0.,0.,0.,0.,0.,0.,0.|,|0.754769,0.,0.,0.,0.,0.,0.,0.,0.,0.,0.,0.,0.,0.,0.,0.,0.,0.,0.,0.,0.,0.,0.,0.,0.,0.,0.,0.,0.,0.,0.,0.,0.,0.,0.,0.,0.,0.,0.,0.,0.|0.,1.348765,0.,0.,0.,0.,0.,0.,0.,0.,0.,0.,0.,0.,0.,0.,0.,0.,0.,0.,0.,0.,0.,0.188715,0.,0.,0.,0.,0.340914,0.,0.,0.,0.,0.,0.,0.,0.,0.447531,0.,0.,0.,0.,0.,0.,0.188715,0.,0.,0.,0.,0.340914,0.,0.,0.,0.,0.,0.,0.,0.,0.,0.,0.,0.,0.,0.,0.,0.,0.,0.,0.,0.,0.,0.,0.|,
F|1.321419,0.,0.,0.,0.,0.,0.,0.,1.321279,0.,0.,0.,0.,0.,0.,0.,0.,0.,0.,0.,0.,0.,0.,0.,0.,0.,0.,0.,0.,0.,0.,0.,0.,0.,0.,0.,0.,0.,0.,0.,0.,0.,0.,1.281278,0.,0.,0.,0.,1.283305,1.302606,0.,0.,0.,0.,0.,0.,0.,0.,0.,1.281278,0.,0.,0.,0.,1.283305,1.302606,0.,0.,0.,0.,0.,1.321419,0.,0.,1.321279,0.,0.,0.,0.,0.,0.,0.,0.,0.,0.,0.,0.,0.,0.,0.,0.,0.,0.,0.,0.,0.,0.,0.,0.,0.,0.,0.,0.,0.,0.,0.,0.,0.,0.,1.281278|1.725444,0.,0.,0.,1.297284,0.,0.,1.989769,1.40559,1.725972,0.,0.,0.,0.,0.,0.,0.,0.,0.,0.,0.,0.,0.,0.,0.,0.,0.,0.,0.,0.,0.,0.,0.,0.,0.,0.,0.,0.,0.,0.,0.,0.,0.,0.,0.,0.,0.,0.,0.,0.,0.,1.454847,1.310195,0.,0.,0.,0.,0.,0.,0.,0.,1.60114,1.113346,1.65989,0.,0.,0.,1.582113,0.,0.,0.,0.,0.,0.,1.547402,0.,0.,1.531942,0.,0.,0.,1.454847,1.310195,0.,2.432151,0.,0.,0.,0.,0.,0.,0.,0.,0.,0.,1.60114,1.113346,1.65989,0.,0.,0.,1.582113,0.,1.547402,0.,0.,2.432151,0.,0.,0.,0.,1.725444,0.,0.,0.,1.725972,0.,0.,0.,0.,0.,0.,0.,0.,0.,0.,0.,0.,0.,0.,0.,0.,0.,0.,0.,0.,0.,0.,0.,0.,0.,0.,0.,0.,0.,0.,0.,0.,0.,0.,0.,0.,0.,0.,0.,0.,0.,1.400846,1.454847,1.310195|,|0.141581,0.,0.,0.,0.,0.,0.,0.,0.20668,0.,0.,0.,0.,0.,0.,0.,0.,0.,0.,0.,0.,0.,0.,0.,0.,0.,0.,0.,0.,0.,0.,0.,0.,0.,0.,0.,0.,0.,0.,0.,0.,0.,0.,0.788479,0.,0.,0.,0.,0.210643,0.118419,0.,0.,0.,0.,0.,0.,0.,0.,0.,0.788479,0.,0.,0.,0.,0.210643,0.118419,0.,0.,0.,0.,0.,0.141581,0.,0.,0.20668,0.,0.,0.,0.,0.,0.,0.,0.,0.,0.,0.,0.,0.,0.,0.,0.,0.,0.,0.,0.,0.,0.,0.,0.,0.,0.,0.,0.,0.,0.,0.,0.,0.,0.,0.788479|0.323521,0.,0.,0.,0.560988,0.,0.,1.344439,0.3419,0.684603,0.,0.,0.,0.,0.,0.,0.,0.,0.,0.,0.,0.,0.,0.,0.,0.,0.,0.,0.,0.,0.,0.,0.,0.,0.,0.,0.,0.,0.,0.,0.,0.,0.,0.,0.,0.,0.,0.,0.,0.,0.,0.746075,0.470326,0.,0.,0.,0.,0.,0.,0.,0.,0.428588,0.098402,0.209582,0.,0.,0.,1.052323,0.,0.,0.,0.,0.,0.,0.858723,0.,0.,0.282462,0.,0.,0.,0.746075,0.470326,0.,1.449463,0.,0.,0.,0.,0.,0.,0.,0.,0.,0.,0.428588,0.098402,0.209582,0.,0.,0.,1.052323,0.,0.858723,0.,0.,1.449463,0.,0.,0.,0.,0.323521,0.,0.,0.,0.684603,0.,0.,0.,0.,0.,0.,0.,0.,0.,0.,0.,0.,0.,0.,0.,0.,0.,0.,0.,0.,0.,0.,0.,0.,0.,0.,0.,0.,0.,0.,0.,0.,0.,0.,0.,0.,0.,0.,0.,0.,0.,0.933898,0.746075,0.470326|,
P|0.,0.,0.,0.,0.,0.,0.,0.,0.,0.,0.,|0.,0.,0.,0.,0.,0.,0.,0.,1.413167,0.,1.413167,0.,0.,0.,0.,0.,0.,0.,0.,0.,0.,0.,0.,0.,0.,1.413167,0.,1.413167,0.|,|0.,0.,0.,0.,0.,0.,0.,0.,0.,0.,0.,|0.,0.,0.,0.,0.,0.,0.,0.,0.270607,0.,0.270606,0.,0.,0.,0.,0.,0.,0.,0.,0.,0.,0.,0.,0.,0.,0.270607,0.,0.270606,0.|,
S|0.,0.,0.,0.,0.,0.,0.,0.,0.,0.,0.,0.,0.,0.,0.,0.,0.,0.,0.,0.,0.,0.,0.,0.,0.,0.,0.846839,0.,0.,0.,0.,0.,0.,0.,0.,0.,0.,0.846839,0.,0.,0.,0.,0.,0.,0.,0.,0.,0.,0.,0.,0.,0.,0.,0.,0.,0.,0.|,|0.,1.295344,0.,0.,0.,0.,0.,0.,0.,0.,0.,0.,0.,0.,0.,0.,0.,0.,0.,0.,0.,0.,0.,1.370873,0.,1.839756,0.,0.,0.,0.,0.,0.,1.370873,0.,1.839756,0.,0.,0.,0.,0.,0.,0.,0.,0.,0.,0.,0.,0.,0.,0.,0.,0.|0.,0.,0.,0.,0.,0.,0.,0.,0.,0.,0.,0.,0.,0.,0.,0.,0.,0.,0.,0.,0.,0.,0.,0.,0.,0.,0.116537,0.,0.,0.,0.,0.,0.,0.,0.,0.,0.,0.116537,0.,0.,0.,0.,0.,0.,0.,0.,0.,0.,0.,0.,0.,0.,0.,0.,0.,0.,0.|,|0.,0.466705,0.,0.,0.,0.,0.,0.,0.,0.,0.,0.,0.,0.,0.,0.,0.,0.,0.,0.,0.,0.,0.,0.377304,0.,0.242605,0.,0.,0.,0.,0.,0.,0.377304,0.,0.242605,0.,0.,0.,0.,0.,0.,0.,0.,0.,0.,0.,0.,0.,0.,0.,0.,0.
T|0.,1.973241,0.,0.,0.,0.,0.,0.,0.,0.,0.,0.,0.,0.,0.,0.,1.020169,0.,0.,0.,0.,0.,0.,0.,0.,0.,0.,0.,0.,0.,0.,0.,0.,0.,0.,0.,0.,0.,0.,1.020169,0.,0.,0.|0.,0.,0.,0.,0.,0.,0.,0.,0.,0.,0.,0.,0.,0.,0.,0.,0.,0.,0.,0.,0.,0.,0.,0.,0.,0.,0.,0.,0.,0.,0.,0.,0.,0.,0.,0.,0.,0.,0.,0.,0.,0.,0.,0.,0.,0.|0.,0.,0.,0.,0.,0.,0.,0.,0.,0.,0.,0.,0.,0.,0.,0.,0.,0.,0.,0.,0.,0.,0.,0.,0.,1.64086,0.,0.,1.64086,0.,0.,0.,0.,0.,0.,0.,0.,0.,0.,0.,0.,0.,0.,0.,0.|0.,0.799963,0.,0.,0.,0.,0.,0.,0.,0.,0.,0.,0.,0.,0.,0.,0.011979,0.,0.,0.,0.,0.,0.,0.,0.,0.,0.,0.,0.,0.,0.,0.,0.,0.,0.,0.,0.,0.,0.,0.011979,0.,0.,0.|0.,0.,0.,0.,0.,0.,0.,0.,0.,0.,0.,0.,0.,0.,0.,0.,0.,0.,0.,0.,0.,0.,0.,0.,0.,0.,0.,0.,0.,0.,0.,0.,0.,0.,0.,0.,0.,0.,0.,0.,0.,0.,0.,0.,0.,0.|0.,0.,0.,0.,0.,0.,0.,0.,0.,0.,0.,0.,0.,0.,0.,0.,0.,0.,0.,0.,0.,0.,0.,0.,0.,0.403309,0.,0.,0.403309,0.,0.,0.,0.,0.,0.,0.,0.,0.,0.,0.,0.,0.,0.,0.,0.
W|0.,0.,0.,0.,0.,0.,0.,0.,0.,0.,0.,0.,0.,1.032539,0.,0.,1.032539,0.,0.,0.,0.,0.,0.,0.,0.,0.,0.,0.|0.,1.760592,0.,1.536094,0.,0.,0.,0.,0.,0.,0.,0.,2.102054,0.,0.,0.,1.774458,1.366587,1.804483,0.,1.439785,0.,0.,0.,1.774458,1.366587,1.804483,0.,0.,0.,0.|0.,0.,0.,0.,0.,0.,0.,0.,0.,0.,0.,0.,0.,0.,0.|0.,0.,0.,0.,0.,0.,0.,0.,0.,0.,0.,0.,0.,0.114727,0.,0.,0.114727,0.,0.,0.,0.,0.,0.,0.,0.,0.,0.,0.|0.,0.571003,0.,0.937469,0.,0.,0.,0.,0.,0.,0.,0.,0.825318,0.,0.,0.,0.59746,0.561359,0.589343,0.,0.585407,0.,0.,0.,0.59746,0.561359,0.589343,0.,0.,0.,0.|0.,0.,0.,0.,0.,0.,0.,0.,0.,0.,0.,0.,0.,0.,0.
Y|0.,0.,0.,0.,0.,0.,0.,0.,0.,0.,0.,0.,0.,0.,0.,0.997602,0.,0.,0.,0.,0.,0.,0.,0.,0.,0.997602,0.,0.,0.,0.,0.,0.,0.,0.,0.,0.|0.,0.,2.103306,0.,0.,0.,0.,0.,0.,0.,0.,0.,2.03128,0.,0.,0.,0.,1.463445,2.385799,0.,0.,0.,0.,0.,0.,0.,1.556735,0.,0.,0.,0.,1.463445,2.385799,0.,0.,0.,1.556735,0.,0.,0.,0.|0.,0.,0.,0.,0.,0.,0.,0.,0.,0.,0.,0.,0.,0.,0.,0.,0.,0.,0.,0.,0.,0.,0.,0.,0.,0.,0.,0.,0.,0.,0.,0.,0.,0.,0.,0.,0.|0.,0.,0.,0.,0.,0.,0.,0.,0.,0.,0.,0.,0.,0.,0.,0.302026,0.,0.,0.,0.,0.,0.,0.,0.,0.,0.302026,0.,0.,0.,0.,0.,0.,0.,0.,0.,0.|0.,0.,0.862166,0.,0.,0.,0.,0.,0.,0.,0.,0.,1.450914,0.,0.,0.,0.,0.436348,1.050627,0.,0.,0.,0.,0.,0.,0.,0.566085,0.,0.,0.,0.,0.436348,1.050627,0.,0.,0.,0.566085,0.,0.,0.,0.|0.,0.,0.,0.,0.,0.,0.,0.,0.,0.,0.,0.,0.,0.,0.,0.,0.,0.,0.,0.,0.,0.,0.,0.,0.,0.,0.,0.,0.,0.,0.,0.,0.,0.,0.,0.,0.
V|0.,0.,0.,0.,1.82513,0.,0.,0.,0.,0.,0.,0.,0.,0.,0.,0.,0.,0.,0.,0.,0.,0.,0.,0.,0.,0.,0.,0.,0.,0.,0.,0.,0.,0.,0.,0.,0.,0.,0.,0.,0.,0.,0.,0.,0.,0.,2.064809,0.907708,0.,0.,0.,0.,0.,0.,0.,0.,0.,0.,0.,0.,0.,0.,0.,0.,0.,0.,0.,0.,0.,0.,0.,0.,0.,0.,0.,0.,0.,0.,0.,0.,0.,0.,0.,0.,0.,0.,0.,0.,0.,0.,0.,0.,0.,0.|1.228007,0.,0.,1.518141,0.,0.,0.,1.413172,0.,1.330757,1.474577,0.,0.,0.,1.474577,0.,0.,0.,1.24675,0.,0.,0.,0.,0.,0.,0.,0.,0.,0.,0.,0.,0.,0.,0.,0.,0.,0.,0.,0.,0.,0.,0.,0.,0.,0.,0.,0.,0.,0.,1.275576,0.,0.,0.,0.,0.,0.,0.,0.,0.,0.,0.,0.,0.,0.,0.,0.,0.,0.,0.,0.,1.922729,1.207816,0.,0.,0.,1.505125,1.591426,1.822273,0.,0.,0.,0.,1.922729,1.207816,0.,0.,0.,0.,0.,0.,0.,0.,0.,0.,1.228007,0.,0.,1.474577,0.,0.,0.,1.474577,0.,0.,0.,1.24675,0.,0.,0.,0.,0.,0.,0.,0.,0.,0.,0.,0.,0.,0.,0.,0.,0.,0.,0.,0.,0.,0.,0.,0.,0.,0.,0.,0.,0.,0.,1.275576,0.,0.,0.,0.,0.,0.,0.,0.,0.,0.,0.,0.,0.,0.,0.,0.,0.,0.,0.,0.,1.922729,1.207816|,|0.,0.,0.,0.,0.285177,0.,0.,0.,0.,0.,0.,0.,0.,0.,0.,0.,0.,0.,0.,0.,0.,0.,0.,0.,0.,0.,0.,0.,0.,0.,0.,0.,0.,0.,0.,0.,0.,0.,0.,0.,0.,0.,0.,0.,0.,0.,0.393297,0.050781,0.,0.,0.,0.,0.,0.,0.,0.,0.,0.,0.,0.,0.,0.,0.,0.,0.,0.,0.,0.,0.,0.,0.,0.,0.,0.,0.,0.,0.,0.,0.,0.,0.,0.,0.,0.,0.,0.,0.,0.,0.,0.,0.,0.,0.,0.|0.109644,0.,0.,0.779586,0.,0.,0.,0.592285,0.,0.50353,0.250992,0.,0.,0.,0.250992,0.,0.,0.,0.167162,0.,0.,0.,0.,0.,0.,0.,0.,0.,0.,0.,0.,0.,0.,0.,0.,0.,0.,0.,0.,0.,0.,0.,0.,0.,0.,0.,0.,0.,0.,0.027459,0.,0.,0.,0.,0.,0.,0.,0.,0.,0.,0.,0.,0.,0.,0.,0.,0.,0.,0.,0.,1.183218,0.402605,0.,0.,0.,0.599945,0.612087,0.688131,0.,0.,0.,0.,1.183218,0.402605,0.,0.,0.,0.,0.,0.,0.,0.,0.,0.,0.109644,0.,0.,0.250992,0.,0.,0.,0.250992,0.,0.,0.,0.167162,0.,0.,0.,0.,0.,0.,0.,0.,0.,0.,0.,0.,0.,0.,0.,0.,0.,0.,0.,0.,0.,0.,0.,0.,0.,0.,0.,0.,0.,0.,0.027459,0.,0.,0.,0.,0.,0.,0.,0.,0.,0.,0.,0.,0.,0.,0.,0.,0.,0.,0.,0.,1.183218,0.402605|,
```
