## Supplementary Data 3 for "Pharmacological proximities in the GPCR family discovered using contact-informed amino-acid and binding pocket similarities": c191.bsv

```
res|B|C|P|wB|wC|wP
A|0.,0.,0.,0.,0.,0.,0.,0.,0.,0.,0.,0.,0.,0.,0.,0.,0.,0.,0.,0.,0.,0.,0.,2.119509,0.,0.,0.,0.,0.,0.,0.,0.,0.,0.,0.,0.,0.,0.,0.,0.,0.,1.924477,0.,0.,0.,0.,0.,0.,1.064794,0.,0.,0.,0.,0.,0.,0.,0.,0.,1.080958,0.,0.,1.277994,0.,1.145232,1.628438,0.,0.,0.,0.,1.169341,0.,0.,0.,1.351754,0.,0.,0.,0.,0.,0.,0.,0.,0.,0.,1.278384,0.,1.080186,0.,1.430634,0.,0.,1.38245,0.,1.38245,0.,1.592244,0.,1.311198,0.,0.,0.,0.,0.,0.,0.,0.,0.,0.,0.,0.,1.309045,0.,0.,0.,0.,0.,0.,0.,0.,0.,0.,1.218478,0.,0.,1.245488,0.,0.,0.,0.,0.,1.437649,0.,0.,0.,1.664146,0.,0.,0.,0.,0.,0.,0.,0.,2.20188,0.,0.,0.,0.,0.,0.,1.382018,0.,1.382018,0.,0.,0.,0.,0.,0.,0.,0.,1.08215,0.,2.00024,0.,0.,0.,0.,0.,0.679457,0.,0.,0.,0.,0.,0.,0.,0.,1.470923,0.,0.,0.,0.,0.,0.,0.,0.,0.,0.,0.,0.,0.,0.,0.,0.,0.,0.,0.,0.,0.,0.,0.,0.,0.,1.971047,0.,0.,0.,0.,0.,0.,0.,0.,0.,0.,1.707277,0.,0.,0.,0.,0.,0.,0.,1.840332,0.,0.991143,0.,0.877679,0.,0.,0.,0.,0.,0.,0.,0.,2.052853,0.,1.494494,0.,0.,0.,0.,0.,0.,0.,0.,0.,0.,0.,0.,0.,0.,0.,0.,0.,1.788685,0.,0.,0.,0.,2.528882,2.071701,0.,0.,0.,0.,0.,1.590495,0.,0.,0.,0.,0.,1.038191,1.590495,0.,0.,0.,0.,1.381266,0.,0.,0.,0.,0.,0.,0.,0.,0.,0.,0.,0.,0.,0.,0.881508,0.,1.718071,0.,0.,0.,1.856074,0.,0.,0.,0.,0.,0.,0.,0.,0.,0.,0.,0.,1.971047,0.,0.,0.,0.,1.327329,0.,0.,0.,0.,0.,0.,0.,0.,0.,0.,0.,0.,0.,0.,0.,0.,0.,0.,1.277994,0.,0.,0.,0.,0.,1.952663,0.,0.,0.,0.,0.,0.,0.,0.,0.,0.,0.,0.,0.,0.,0.,2.20188,0.,0.,0.,0.,0.,0.,0.,0.,0.,0.,1.971047,0.,1.310519,0.,1.264134,0.,1.707277,0.,0.,0.,0.,1.106732,0.,0.,2.133737,0.,0.,0.,0.,2.528882,2.071701,0.,0.,0.,0.,0.,0.,0.,0.,0.,0.,0.,0.,0.,0.,0.,0.,0.,0.,0.,0.,0.,0.,0.,0.,0.,1.303393,0.,0.,0.,0.,0.,0.,0.,0.,1.677113,1.677113,1.694474,0.,0.,0.,0.,1.674943,0.,1.277994,0.,0.,1.961338,0.79183,0.,0.,0.,0.,0.,0.,1.592244,0.,0.,0.,0.,1.404392,0.,0.,0.,1.40439,0.,0.,0.,0.,0.,0.,0.,2.20188,0.,2.151614,0.,0.,0.,0.,0.,0.,0.,0.,0.,0.,0.,0.,0.947442,1.707277,0.,0.,0.,0.,0.,0.,0.,2.032367,0.,0.,0.,0.,1.613127,0.,0.,0.,1.590495,0.,0.,0.,0.,0.,0.,0.,1.487128,2.278147,0.,1.601863,0.,0.,0.,0.,0.,0.,0.,0.,0.,0.,0.,0.,0.,0.,0.,0.,0.,0.,0.,0.,0.,0.,0.,0.,0.,0.,0.,0.,0.,0.,0.,0.,0.,0.,0.,0.,0.,0.,0.,0.,0.,0.,0.,0.,0.,0.,0.,0.,0.,0.,0.,0.,0.,0.,0.,0.,0.,0.,0.,0.,0.,0.,0.,0.,0.,0.,0.,0.,0.,0.,0.,0.,0.,0.,0.,0.,0.,0.,0.,1.277994,0.,0.,0.,0.,0.,0.,0.,0.,0.,0.,1.948645,0.,0.,0.,0.,0.,0.,0.,0.,0.,1.296322,0.,1.664146,0.,0.,0.,0.,0.,2.20188,0.,0.,0.,0.,2.202018,0.,0.,0.,1.470923,0.,0.,0.,0.,0.,0.,0.,0.,1.310519,0.,1.724887,2.385927,0.,0.,0.,0.877679,0.,1.106732,0.,0.,0.,0.,2.528882,2.071701,1.381266,1.92124,1.86639,0.,0.,0.881508,0.,0.,0.,0.,1.718071,0.,0.,0.,0.,0.,0.,0.,0.,1.971047,0.,0.,0.,0.,0.,0.,0.,0.,0.,0.,0.,0.,0.,0.,0.,0.,0.,0.,0.,0.,0.,0.,0.,0.,1.470923,0.,0.,0.,0.,0.,1.971047,0.,1.381266,0.,0.,1.137112,0.,0.,0.,0.,0.,0.,0.,0.,0.,0.,0.,1.948645,0.,0.,0.,0.,0.,0.,0.,1.627821,0.,0.,0.,0.,0.,0.,0.,0.,0.,0.,0.,0.,0.,0.,0.,0.,0.,0.,0.,0.,0.,1.592244,0.,1.592244,0.,1.427208,0.,0.,1.368325,0.,0.,0.,1.971047,0.,1.310519,0.,0.,0.,0.,0.,0.,0.,1.012666,0.,0.,0.,0.,2.004278,0.,0.,0.,0.,0.,0.,0.,0.,0.,0.,0.,0.,0.,0.,0.,0.,0.,0.,0.,0.,0.932165,0.,0.,0.,0.,0.,0.,0.,1.677113,0.,0.,0.,0.,0.,0.,0.,0.,0.,0.,0.,0.,0.,0.,0.895264,1.307675,0.,1.9512,1.403645,0.,1.318463,0.,0.,1.379169,0.,0.,0.,0.,0.,0.,1.37774,0.,1.38245,0.,0.,0.,1.592244,0.,0.,0.,0.,0.,0.,1.044022,0.,0.,0.,0.,0.,0.,0.,1.36093,0.905847,0.,0.,2.20188,1.414739,0.,0.,0.,1.331637,0.,0.,0.,0.,0.,0.,0.,0.,0.,0.,0.,0.,0.,0.,0.,0.,1.138992,0.,0.,0.,0.,0.,0.,0.,0.,0.,0.,0.,1.264134,0.,0.,0.,0.,1.707277,0.,1.824686,0.,0.,0.,0.,0.,0.,0.,0.,0.,0.,0.,0.,0.,1.758628,0.,0.,0.,0.,0.,0.,0.,0.,0.,0.,0.,0.,0.,0.,1.111457,0.,2.052853,1.310044,0.,0.,0.,0.,1.284896,0.749624,0.,0.,0.,0.,0.,0.,0.,0.,0.,1.0631,0.,0.,0.,0.,0.,1.137112,0.,0.,0.,0.,0.,1.961338,0.79183,0.,0.,0.,0.,0.,0.,0.,0.,0.|1.297687,0.,0.,0.,1.297896,0.,0.,0.,0.,0.,0.,0.,0.,0.,0.,0.,0.,0.717509,0.,0.,0.,0.,0.,1.708172,0.,0.,0.,0.,0.,0.,0.,0.,0.,0.,0.,0.,0.,1.392894,0.,0.,0.,0.,0.,0.,1.022534,0.,0.,0.,0.,0.,0.,0.,0.,0.,0.,1.193559,0.,0.,0.,0.,0.978782,0.,0.,1.036928,0.,0.,0.,0.,1.300919,0.,1.445416,0.,0.,0.,0.,0.,1.804141,0.,0.,0.894889,0.,0.,0.,0.,0.,0.,1.211447,0.,0.987962,0.,1.437328,0.,1.259753,0.,0.,0.,0.,0.,0.,0.,0.,0.,0.,0.,0.,0.,0.,0.,0.,0.,0.,1.284948,0.,1.235995,0.,0.,0.,1.018978,0.,0.,0.,0.,0.,0.,0.,0.,0.,0.,0.,1.841979,0.,0.,1.223064,1.172475,0.,0.,0.,0.,0.,0.,0.,0.,0.,0.,0.,0.,0.,0.,0.,0.,0.,1.742652,0.,0.,1.297687,1.297687,0.,0.,0.,0.,1.364639,0.,0.,1.097931,0.,0.,0.,0.,0.,0.,0.,0.,1.364639,0.,0.,0.,0.,0.,1.339225,0.,0.,0.,0.,0.,0.,0.,0.,0.,0.,0.,0.,0.918623,0.,0.,0.,0.,0.,1.198491,0.,0.,0.,0.,1.16689,0.,1.163099,0.,1.104484,0.,1.766186,1.285884,0.,0.,0.,0.,1.259956,0.,1.432522,1.038918,0.,0.,0.,0.,0.,0.,0.,0.,0.,0.,0.,0.,0.,0.,0.,1.584499,0.,0.,1.111389,0.,0.,0.,0.,1.224631,0.,0.,0.,0.,0.,0.897433,1.224631,0.,0.,0.,0.,0.,0.,0.,1.362321,0.,1.122303,0.,0.,0.,0.,1.210003,0.,0.,0.,0.,0.,0.,0.,0.,0.,1.661287,0.,0.,0.,0.,0.,0.,1.390469,1.714845,0.,0.,0.,0.,0.,0.,1.339225,0.,1.339225,0.987619,0.,0.,0.,0.,0.,0.,0.,0.,0.,0.,0.,0.,0.,0.,0.,0.,0.,0.,0.,0.,0.89216,0.,0.,0.,0.,0.,0.,1.259753,0.,0.,0.,0.,0.,0.,0.,0.,0.,0.,0.,0.,1.610961,0.,1.841979,0.,0.,0.,0.,0.,0.,0.,1.339225,0.,1.339225,0.987619,0.,0.,1.333485,0.,1.435592,0.,0.,0.849067,0.,0.,1.385166,0.,0.,0.,0.,0.,0.,1.111389,0.,0.,0.,0.,0.,0.,0.,0.,0.,0.,0.,0.,0.,0.,0.,0.,0.,0.,0.,0.,0.,0.,0.,0.,0.,0.,1.212157,1.129459,1.610703,0.,0.,0.,1.502247,1.502247,0.,0.,0.,0.,0.,0.,0.,1.515096,0.839871,0.,0.,0.,0.,0.987962,0.,1.259753,0.,0.877816,0.810848,0.,0.,0.877816,0.810847,0.,0.,0.,1.466445,0.,0.,1.841979,0.,1.539678,0.,0.,0.,1.339225,0.,0.,0.,0.,0.,0.,1.389679,0.,0.,0.,0.965419,0.,0.,0.,1.284288,0.,0.,0.,0.,0.,0.794433,0.,0.,1.303121,0.,0.,0.865835,0.,1.366111,0.,0.,1.237317,0.,0.,1.224631,0.,0.,0.,0.,0.,0.,0.,1.240831,1.516609,1.859834,1.064094,0.,0.,0.,0.,0.,0.,0.,0.,1.675157,0.,0.,0.,0.,0.,0.,0.,0.,0.,0.,0.,0.,0.,0.,0.,0.,0.,0.,0.,0.,0.,0.,0.,0.,0.,0.,0.,0.,0.,0.,0.,0.,0.,0.,0.,0.,0.,0.,0.,0.,0.,0.,0.,0.,0.,0.,0.,0.,0.,0.,1.240046,1.240046,2.029623,0.,0.,0.,0.,0.,0.,0.,0.,0.,0.,0.,0.,0.,0.,0.,1.841979,0.,0.,0.,0.,1.50226,0.,0.,0.,0.,1.364639,0.,0.,0.,0.,0.,1.131908,0.,0.,0.,0.,1.333485,0.,0.,0.,1.104484,0.,0.,0.,1.385166,0.,0.,0.,0.,0.,1.111389,1.362321,1.50947,0.,0.,0.,0.,0.,0.,0.,0.,0.,1.661287,0.,0.,0.,0.,0.,0.,0.,1.339225,0.,1.339225,0.987619,0.,0.,1.447271,0.,0.,0.,0.,0.,0.,0.,0.,0.,0.,1.515096,0.,0.,0.,0.,1.297687,1.364639,0.,0.,1.339225,0.,1.339225,0.987619,0.,0.,1.362321,0.,0.,1.2407,0.,0.,0.,0.,0.,0.,0.,0.,0.,0.,2.029623,0.,0.,0.,0.,0.,0.,0.,0.,0.,0.,0.,0.,1.162188,0.,0.,0.,0.,1.254194,0.,0.,0.,0.,0.,0.,0.,0.,0.,0.,0.,0.987962,0.,0.,0.,0.89018,0.,0.,1.083346,0.,1.339225,0.,1.339225,0.987619,0.,0.,1.333485,0.,0.,0.,0.,0.,0.,0.,0.,0.,0.,0.,0.,0.,0.,0.,0.,0.,0.,0.,0.,0.,0.,0.,0.,0.,0.,0.,0.,0.,0.,0.,0.,0.,0.,0.,0.,0.,0.,1.502247,0.,1.239818,0.,0.,0.,0.,0.,0.,0.,0.,0.,0.,0.,0.,0.959122,0.854147,0.,1.146839,0.,0.,0.,0.807238,0.,0.,0.,0.,0.,0.,0.,0.,0.,0.,0.,0.,0.,0.987962,0.,1.259753,0.,0.,0.,0.,0.,0.,0.,0.,0.,1.113973,0.,0.,1.841979,0.,0.,0.,0.,0.,0.,0.,0.,0.,0.,0.,0.,0.,0.,0.,0.,0.,0.,0.,0.,0.,0.838862,0.,0.,0.,0.,1.097931,0.,0.,1.339225,0.,0.,0.,1.435592,0.,0.,0.,0.,0.,0.,0.,0.,1.766186,1.285884,0.,0.,0.,0.,0.,0.,0.,0.,0.,0.,0.,1.466431,0.,0.,0.,0.,0.,0.,0.,0.,0.,0.,0.,0.,1.259956,1.100126,0.,0.,0.,0.,0.,0.,0.,0.,0.,0.,0.,0.,0.,0.,0.,0.,0.,0.,0.,0.,1.2407,0.,0.,0.,0.,0.,0.839871,0.,0.,0.,0.,0.,0.,0.,0.,0.,0.|,0.,0.,0.,0.,|0.,0.,0.,0.,0.,0.,0.,0.,0.,0.,0.,0.,0.,0.,0.,0.,0.,0.,0.,0.,0.,0.,0.,1.211148,0.,0.,0.,0.,0.,0.,0.,0.,0.,0.,0.,0.,0.,0.,0.,0.,0.,0.427662,0.,0.,0.,0.,0.,0.,0.037231,0.,0.,0.,0.,0.,0.,0.,0.,0.,0.053162,0.,0.,0.452324,0.,0.572616,0.542813,0.,0.,0.,0.,0.175919,0.,0.,0.,0.18433,0.,0.,0.,0.,0.,0.,0.,0.,0.,0.,0.03206,0.,0.037248,0.,0.689067,0.,0.,0.282673,0.,0.282673,0.,0.38937,0.,0.3779,0.,0.,0.,0.,0.,0.,0.,0.,0.,0.,0.,0.,0.235791,0.,0.,0.,0.,0.,0.,0.,0.,0.,0.,0.243696,0.,0.,0.166065,0.,0.,0.,0.,0.,0.159739,0.,0.,0.,0.745996,0.,0.,0.,0.,0.,0.,0.,0.,1.46792,0.,0.,0.,0.,0.,0.,0.552807,0.,0.552807,0.,0.,0.,0.,0.,0.,0.,0.,0.059296,0.,0.350727,0.,0.,0.,0.,0.,0.090594,0.,0.,0.,0.,0.,0.,0.,0.,0.346099,0.,0.,0.,0.,0.,0.,0.,0.,0.,0.,0.,0.,0.,0.,0.,0.,0.,0.,0.,0.,0.,0.,0.,0.,0.,0.394209,0.,0.,0.,0.,0.,0.,0.,0.,0.,0.,0.798877,0.,0.,0.,0.,0.,0.,0.,0.521427,0.,0.194689,0.,0.034809,0.,0.,0.,0.,0.,0.,0.,0.,0.499491,0.,0.996329,0.,0.,0.,0.,0.,0.,0.,0.,0.,0.,0.,0.,0.,0.,0.,0.,0.,0.399909,0.,0.,0.,0.,1.730287,1.41748,0.,0.,0.,0.,0.,0.46598,0.,0.,0.,0.,0.,0.027652,0.46598,0.,0.,0.,0.,1.122278,0.,0.,0.,0.,0.,0.,0.,0.,0.,0.,0.,0.,0.,0.,0.153306,0.,1.718071,0.,0.,0.,0.072315,0.,0.,0.,0.,0.,0.,0.,0.,0.,0.,0.,0.,0.394209,0.,0.,0.,0.,0.132439,0.,0.,0.,0.,0.,0.,0.,0.,0.,0.,0.,0.,0.,0.,0.,0.,0.,0.,0.452324,0.,0.,0.,0.,0.,0.394115,0.,0.,0.,0.,0.,0.,0.,0.,0.,0.,0.,0.,0.,0.,0.,1.46792,0.,0.,0.,0.,0.,0.,0.,0.,0.,0.,0.394209,0.,0.35404,0.,0.231345,0.,0.798877,0.,0.,0.,0.,0.212833,0.,0.,1.219278,0.,0.,0.,0.,1.730287,1.41748,0.,0.,0.,0.,0.,0.,0.,0.,0.,0.,0.,0.,0.,0.,0.,0.,0.,0.,0.,0.,0.,0.,0.,0.,0.,0.391018,0.,0.,0.,0.,0.,0.,0.,0.,0.685429,0.685429,0.816479,0.,0.,0.,0.,1.071963,0.,0.452324,0.,0.,0.396869,0.009288,0.,0.,0.,0.,0.,0.,0.38937,0.,0.,0.,0.,0.555468,0.,0.,0.,0.555468,0.,0.,0.,0.,0.,0.,0.,1.46792,0.,1.986106,0.,0.,0.,0.,0.,0.,0.,0.,0.,0.,0.,0.,0.094744,0.798877,0.,0.,0.,0.,0.,0.,0.,1.742029,0.,0.,0.,0.,0.645251,0.,0.,0.,0.46598,0.,0.,0.,0.,0.,0.,0.,0.355618,1.518765,0.,0.800932,0.,0.,0.,0.,0.,0.,0.,0.,0.,0.,0.,0.,0.,0.,0.,0.,0.,0.,0.,0.,0.,0.,0.,0.,0.,0.,0.,0.,0.,0.,0.,0.,0.,0.,0.,0.,0.,0.,0.,0.,0.,0.,0.,0.,0.,0.,0.,0.,0.,0.,0.,0.,0.,0.,0.,0.,0.,0.,0.,0.,0.,0.,0.,0.,0.,0.,0.,0.,0.,0.,0.,0.,0.,0.,0.,0.,0.,0.,0.,0.452324,0.,0.,0.,0.,0.,0.,0.,0.,0.,0.,1.299097,0.,0.,0.,0.,0.,0.,0.,0.,0.,0.568562,0.,0.745996,0.,0.,0.,0.,0.,1.46792,0.,0.,0.,0.,0.800734,0.,0.,0.,0.346099,0.,0.,0.,0.,0.,0.,0.,0.,0.35404,0.,0.715769,0.129846,0.,0.,0.,0.034809,0.,0.212833,0.,0.,0.,0.,1.730287,1.41748,1.122278,0.265832,0.446055,0.,0.,0.153306,0.,0.,0.,0.,1.718071,0.,0.,0.,0.,0.,0.,0.,0.,0.394209,0.,0.,0.,0.,0.,0.,0.,0.,0.,0.,0.,0.,0.,0.,0.,0.,0.,0.,0.,0.,0.,0.,0.,0.,0.346099,0.,0.,0.,0.,0.,0.394209,0.,1.122278,0.,0.,0.108988,0.,0.,0.,0.,0.,0.,0.,0.,0.,0.,0.,1.299097,0.,0.,0.,0.,0.,0.,0.,0.119374,0.,0.,0.,0.,0.,0.,0.,0.,0.,0.,0.,0.,0.,0.,0.,0.,0.,0.,0.,0.,0.,0.38937,0.,0.38937,0.,0.076458,0.,0.,0.04001,0.,0.,0.,0.394209,0.,0.35404,0.,0.,0.,0.,0.,0.,0.,0.270044,0.,0.,0.,0.,1.002139,0.,0.,0.,0.,0.,0.,0.,0.,0.,0.,0.,0.,0.,0.,0.,0.,0.,0.,0.,0.,0.074243,0.,0.,0.,0.,0.,0.,0.,0.685429,0.,0.,0.,0.,0.,0.,0.,0.,0.,0.,0.,0.,0.,0.,0.035811,0.052307,0.,0.761444,0.581999,0.,0.014177,0.,0.,0.177957,0.,0.,0.,0.,0.,0.,0.536594,0.,0.282673,0.,0.,0.,0.38937,0.,0.,0.,0.,0.,0.,0.026431,0.,0.,0.,0.,0.,0.,0.,0.164057,0.049635,0.,0.,1.46792,0.123021,0.,0.,0.,0.120184,0.,0.,0.,0.,0.,0.,0.,0.,0.,0.,0.,0.,0.,0.,0.,0.,0.100796,0.,0.,0.,0.,0.,0.,0.,0.,0.,0.,0.,0.231345,0.,0.,0.,0.,0.798877,0.,0.912343,0.,0.,0.,0.,0.,0.,0.,0.,0.,0.,0.,0.,0.,0.753698,0.,0.,0.,0.,0.,0.,0.,0.,0.,0.,0.,0.,0.,0.,0.202083,0.,0.499491,0.14556,0.,0.,0.,0.,0.055067,0.024578,0.,0.,0.,0.,0.,0.,0.,0.,0.,0.051985,0.,0.,0.,0.,0.,0.108988,0.,0.,0.,0.,0.,0.396869,0.009288,0.,0.,0.,0.,0.,0.,0.,0.,0.|0.216281,0.,0.,0.,0.204931,0.,0.,0.,0.,0.,0.,0.,0.,0.,0.,0.,0.,0.025324,0.,0.,0.,0.,0.,0.976098,0.,0.,0.,0.,0.,0.,0.,0.,0.,0.,0.,0.,0.,0.464298,0.,0.,0.,0.,0.,0.,0.035753,0.,0.,0.,0.,0.,0.,0.,0.,0.,0.,0.205449,0.,0.,0.,0.,0.489391,0.,0.,0.10094,0.,0.,0.,0.,0.182942,0.,0.317992,0.,0.,0.,0.,0.,0.328026,0.,0.,0.024687,0.,0.,0.,0.,0.,0.,0.209004,0.,0.198455,0.,0.357763,0.,0.577387,0.,0.,0.,0.,0.,0.,0.,0.,0.,0.,0.,0.,0.,0.,0.,0.,0.,0.,0.249851,0.,0.494398,0.,0.,0.,0.181152,0.,0.,0.,0.,0.,0.,0.,0.,0.,0.,0.,1.268919,0.,0.,0.647504,0.257188,0.,0.,0.,0.,0.,0.,0.,0.,0.,0.,0.,0.,0.,0.,0.,0.,0.,1.206451,0.,0.,0.216281,0.216281,0.,0.,0.,0.,0.387986,0.,0.,0.462853,0.,0.,0.,0.,0.,0.,0.,0.,0.387986,0.,0.,0.,0.,0.,0.681787,0.,0.,0.,0.,0.,0.,0.,0.,0.,0.,0.,0.,0.282653,0.,0.,0.,0.,0.,0.196713,0.,0.,0.,0.,0.486204,0.,0.353084,0.,0.203375,0.,0.155188,0.086084,0.,0.,0.,0.,0.279616,0.,1.114184,0.193804,0.,0.,0.,0.,0.,0.,0.,0.,0.,0.,0.,0.,0.,0.,0.,0.3169,0.,0.,0.731177,0.,0.,0.,0.,0.29059,0.,0.,0.,0.,0.,0.019557,0.29059,0.,0.,0.,0.,0.,0.,0.,1.192031,0.,0.415668,0.,0.,0.,0.,0.175646,0.,0.,0.,0.,0.,0.,0.,0.,0.,1.661287,0.,0.,0.,0.,0.,0.,0.741583,0.217164,0.,0.,0.,0.,0.,0.,0.681787,0.,0.681787,0.076708,0.,0.,0.,0.,0.,0.,0.,0.,0.,0.,0.,0.,0.,0.,0.,0.,0.,0.,0.,0.,0.073128,0.,0.,0.,0.,0.,0.,0.577387,0.,0.,0.,0.,0.,0.,0.,0.,0.,0.,0.,0.,0.207575,0.,1.268919,0.,0.,0.,0.,0.,0.,0.,0.681787,0.,0.681787,0.076708,0.,0.,0.307951,0.,0.243957,0.,0.,0.053503,0.,0.,0.639308,0.,0.,0.,0.,0.,0.,0.731177,0.,0.,0.,0.,0.,0.,0.,0.,0.,0.,0.,0.,0.,0.,0.,0.,0.,0.,0.,0.,0.,0.,0.,0.,0.,0.,0.439407,0.381192,0.472473,0.,0.,0.,0.757655,0.757655,0.,0.,0.,0.,0.,0.,0.,0.294602,0.0665,0.,0.,0.,0.,0.198455,0.,0.577387,0.,0.209628,0.030256,0.,0.,0.209628,0.030255,0.,0.,0.,1.303507,0.,0.,1.268919,0.,1.065931,0.,0.,0.,0.681787,0.,0.,0.,0.,0.,0.,0.382982,0.,0.,0.,0.193084,0.,0.,0.,0.186271,0.,0.,0.,0.,0.,0.039722,0.,0.,0.4654,0.,0.,0.046802,0.,0.464478,0.,0.,0.530279,0.,0.,0.29059,0.,0.,0.,0.,0.,0.,0.,0.269746,1.011072,1.239889,0.532047,0.,0.,0.,0.,0.,0.,0.,0.,0.263343,0.,0.,0.,0.,0.,0.,0.,0.,0.,0.,0.,0.,0.,0.,0.,0.,0.,0.,0.,0.,0.,0.,0.,0.,0.,0.,0.,0.,0.,0.,0.,0.,0.,0.,0.,0.,0.,0.,0.,0.,0.,0.,0.,0.,0.,0.,0.,0.,0.,0.,0.286165,0.286165,1.353082,0.,0.,0.,0.,0.,0.,0.,0.,0.,0.,0.,0.,0.,0.,0.,1.268919,0.,0.,0.,0.,0.409707,0.,0.,0.,0.,0.387986,0.,0.,0.,0.,0.,0.214672,0.,0.,0.,0.,0.307951,0.,0.,0.,0.203375,0.,0.,0.,0.639308,0.,0.,0.,0.,0.,0.731177,1.192031,0.455689,0.,0.,0.,0.,0.,0.,0.,0.,0.,1.661287,0.,0.,0.,0.,0.,0.,0.,0.681787,0.,0.681787,0.076708,0.,0.,0.271363,0.,0.,0.,0.,0.,0.,0.,0.,0.,0.,0.294602,0.,0.,0.,0.,0.216281,0.387986,0.,0.,0.681787,0.,0.681787,0.076708,0.,0.,1.192031,0.,0.,0.186303,0.,0.,0.,0.,0.,0.,0.,0.,0.,0.,1.353082,0.,0.,0.,0.,0.,0.,0.,0.,0.,0.,0.,0.,0.108471,0.,0.,0.,0.,0.310128,0.,0.,0.,0.,0.,0.,0.,0.,0.,0.,0.,0.198455,0.,0.,0.,0.047688,0.,0.,0.069689,0.,0.681787,0.,0.681787,0.076708,0.,0.,0.307951,0.,0.,0.,0.,0.,0.,0.,0.,0.,0.,0.,0.,0.,0.,0.,0.,0.,0.,0.,0.,0.,0.,0.,0.,0.,0.,0.,0.,0.,0.,0.,0.,0.,0.,0.,0.,0.,0.,0.757655,0.,0.033599,0.,0.,0.,0.,0.,0.,0.,0.,0.,0.,0.,0.,0.038365,0.051249,0.,0.419575,0.,0.,0.,0.00868,0.,0.,0.,0.,0.,0.,0.,0.,0.,0.,0.,0.,0.,0.198455,0.,0.577387,0.,0.,0.,0.,0.,0.,0.,0.,0.,0.180067,0.,0.,1.268919,0.,0.,0.,0.,0.,0.,0.,0.,0.,0.,0.,0.,0.,0.,0.,0.,0.,0.,0.,0.,0.,0.033406,0.,0.,0.,0.,0.462853,0.,0.,0.681787,0.,0.,0.,0.243957,0.,0.,0.,0.,0.,0.,0.,0.,0.155188,0.086084,0.,0.,0.,0.,0.,0.,0.,0.,0.,0.,0.,0.867888,0.,0.,0.,0.,0.,0.,0.,0.,0.,0.,0.,0.,0.279616,0.122236,0.,0.,0.,0.,0.,0.,0.,0.,0.,0.,0.,0.,0.,0.,0.,0.,0.,0.,0.,0.,0.186303,0.,0.,0.,0.,0.,0.0665,0.,0.,0.,0.,0.,0.,0.,0.,0.,0.|,0.,0.,0.,0.,
R|,0.,0.,0.,0.,0.,0.,0.,0.,0.,0.,0.,1.839933,1.619829,0.,0.,0.,1.212054,0.,1.940184,0.,0.,0.,0.,1.750588,0.,0.,0.,0.,0.,0.,0.,1.663211,0.,0.,0.,0.,0.,0.,0.,0.,0.,0.,0.,0.,0.,0.,0.,0.,0.,0.,0.,0.,0.,0.,0.,0.,0.,0.,0.,0.,0.,1.064644,0.99912,0.,0.,0.,0.,0.,0.,0.,0.,0.,0.,0.,0.,1.152932,0.,0.,0.,0.,0.,0.,0.,0.,0.,0.,0.,0.,0.,1.280943,0.,0.,0.,0.,0.,0.,0.,0.,0.,0.,0.,0.,0.,0.,0.,0.,0.,0.,0.,0.,0.,0.,1.750588,0.,0.,0.,0.,0.,0.,1.310212,0.,0.,0.,0.,0.,1.648539,1.486197,1.152932,0.,0.,0.,0.,0.,0.,0.,0.,0.,0.,0.,0.,0.,0.,0.,0.,0.,0.,0.,0.,0.,0.,1.535466,0.,0.,0.,0.,1.05176,1.9122,0.,0.,0.,0.,0.,0.,0.,0.,0.,0.,0.,0.,0.,1.005921,0.,0.,0.,0.,0.,0.,0.,0.,0.,0.,0.,0.,0.,0.,0.,1.152932,0.,0.,0.,0.,0.,1.5786,0.,0.,0.,0.,0.,1.839933,0.,0.,0.,0.,0.,0.,0.,0.,0.,1.540707,0.,0.,0.,0.,0.,0.,0.,0.,0.,1.387563,0.,0.,0.,0.,0.,0.,0.,0.,0.,0.,0.,0.,0.,0.,0.,0.,0.,0.,0.,0.,1.485575,1.485575,0.,0.,0.,0.,0.,1.620965,0.,1.550862,0.,0.,0.,0.,0.,0.,1.741477,0.,0.,0.,0.,0.,0.,0.,0.,0.,0.,0.,0.,0.,0.,0.,0.,0.,0.,0.,0.,0.,0.,0.,0.,1.495184,0.,0.,0.,0.,0.,0.,0.,0.,0.,0.,0.,1.567526,0.,0.,0.,0.,0.,0.,1.36864,0.804668,0.,0.,0.,0.,0.,0.,0.,0.,0.,0.,0.,0.,0.,0.,0.,0.,0.,0.,0.,0.,0.,0.,0.,0.,0.,1.256289,0.,0.,0.,0.,0.,0.,0.,0.,0.,0.,0.,0.,0.,0.,0.,0.,0.,0.,0.,0.,0.,0.,0.,0.,0.,0.,|,0.,0.,0.,0.,0.,0.,0.,0.,0.,0.,1.483262,0.,0.,0.,0.,1.29617,0.,0.,0.,0.,1.774678,0.,0.,0.,0.,0.,0.,0.,0.,0.,0.,0.,0.,0.,0.,0.,0.,0.,0.,0.,2.051769,0.,0.,0.,0.,0.,0.,0.,0.,0.,2.22915,0.,0.,0.,0.,0.,0.,0.,0.,0.,0.,0.,0.,0.,1.703729,0.,0.,0.,0.,0.,1.848358,1.451561,0.,0.,2.068143,1.084945,2.515494,0.,0.,0.,0.,0.,0.,0.,0.,0.,1.008214,1.008215,0.,0.,0.,0.,0.,2.165456,0.,2.349341,0.,0.,0.,0.,0.,0.,0.,0.,0.,0.,0.,0.,0.,0.,0.,1.337238,0.,0.,0.,0.,0.,0.874619,0.,0.,1.12203,0.,0.,0.,0.,0.,1.774679,0.,0.,0.,0.,0.,2.097128,0.,2.045193,0.,0.,0.,0.,0.,0.,0.,0.,0.,1.211258,0.,0.,1.703729,0.,0.,0.,0.,0.,0.,0.,0.,0.,2.165456,2.349341,0.,0.,0.,0.899583,0.,0.,0.,0.,0.,0.,0.,0.,0.,0.,0.,0.,0.,0.,0.,0.,0.,1.346893,0.,0.,0.,0.,0.,0.,0.,0.,1.099646,0.,0.,0.,0.,0.,0.,0.,0.,0.,0.,0.,0.,0.,0.,1.774678,0.,0.,0.,0.,0.,0.,0.,0.,1.095438,1.404922,0.,0.,2.097128,0.,0.,0.,1.703729,0.,0.,0.,0.,0.,0.,0.,0.,0.,0.,2.045193,0.,0.,0.,0.,0.,0.,0.,0.,0.,2.165456,2.349341,0.,0.,0.,0.,0.,0.,0.,0.,1.774679,0.,0.,0.,0.,0.,0.,0.,0.,0.,0.,0.,1.099646,0.,0.,0.,0.,0.,0.,1.774678,0.,1.774678,0.,0.,0.,0.,0.,0.,0.,0.,0.,2.097128,0.,0.,1.703729,0.,1.703729,0.,0.,0.,1.34205,0.,0.,2.045193,0.,0.,0.,0.,0.,0.,0.,0.,1.12203,1.774679,0.,1.774679,0.,0.,0.,0.,0.,0.,0.,2.097128,0.,0.,0.,0.,0.,0.,0.,0.,0.,1.058542,1.058542,0.,0.,0.,0.,0.,0.,0.,1.435797,0.,1.056283,0.,2.097128,0.,2.045193,0.,0.,0.,0.,0.870521,0.,0.,0.,0.,1.208817,0.,0.,0.,0.,0.,0.,0.,0.,1.962952,0.,1.099646,0.,0.,1.774678,0.,0.,0.,0.,0.,2.097128,1.703729,0.,2.045193,0.,1.774679,0.,0.,0.,0.,0.,0.,0.,0.,0.,0.,0.,1.009863,0.,0.,0.,0.896848,0.,0.,0.,0.,0.,0.,0.,0.,0.,0.,0.,1.111146,0.,0.,0.,0.,0.,0.,0.,0.,0.,0.898909,0.,0.,0.,0.,0.,0.,0.,1.189253,0.,0.,0.,0.,0.,0.,0.,0.,0.,0.,0.,0.,0.,0.,0.,0.,0.,0.,0.,0.,0.,1.198893,1.330368,0.,0.,0.,0.,0.,0.,0.,0.,0.,0.,0.,2.165456,1.547822,0.,0.,0.,0.,0.,0.,0.,0.,0.,0.,0.,0.,2.097128,2.045193,0.,0.,0.,0.,0.,1.099646,1.774678,0.,0.,0.,0.,2.097128,1.703729,0.,2.045193,0.,1.774679,0.,0.,0.,0.,0.,|0.,0.,0.,0.,0.,0.,0.,0.,0.,0.,0.,0.,0.,0.,0.,0.,0.,1.135663,0.,0.,0.,0.,0.,0.,0.,0.,0.,0.,0.,0.,0.,0.,0.,0.,0.,1.146454,0.,0.,1.485969,0.,0.,1.610376,0.,0.,0.,0.882547,0.,0.,0.,0.,0.,0.,0.,0.,0.,0.,1.466611,0.,0.,0.,0.,0.,0.,0.,0.,0.,0.,0.,0.,0.,0.,0.,0.,0.,0.944848,0.,0.,0.,2.185687,0.,0.,0.,0.,0.,0.,0.,0.,0.,0.,1.301503,0.,0.,1.301503,0.,0.,0.,0.,0.,0.,0.,0.,0.,0.,1.807144,0.,0.,0.,0.,0.,0.,1.555727,0.,1.710592,1.42203,0.,0.,0.,0.,1.952439,0.,0.,0.,0.,1.431664,0.,0.,0.,0.,0.,0.,0.,0.,0.,1.355635,0.,0.,0.,0.,0.,0.,0.,0.,1.843673,2.470586,1.771183,0.,1.514195,0.,0.,0.,0.,0.,1.236453,1.697335,1.783827,0.,0.,0.,0.,0.,0.,0.,0.,0.,0.,2.459754,2.459755,1.300439,0.,0.,1.521485,0.,0.,0.,1.319613,0.,0.,1.835769,1.755873,2.483608,0.,0.,0.,0.,0.,0.,0.,0.,0.,0.,0.,0.,0.,0.,0.,0.,0.,0.,0.,0.,0.,0.,0.,0.,0.,0.,0.,1.815329,0.,0.,0.,1.398713,0.,0.,0.,0.,0.,0.,0.,0.,0.,0.,1.081125,1.920262,0.,0.,0.,1.957534,0.,0.,0.,0.,0.,1.466611,0.,0.,0.,0.,0.,1.963994,1.843673,2.406434,1.610376,0.,0.,0.,0.,0.,0.,1.486337,0.,0.,0.,0.,0.,0.,1.238055,0.,1.952439,0.,0.,2.046097,0.,1.843673,0.,0.,0.,0.,1.771183,0.,0.,0.,0.,0.,0.,0.,0.,2.483608,0.,0.,0.,0.,0.,0.,0.,0.,0.,0.,0.,0.,0.,0.,0.,0.,0.,0.,0.,0.,0.,0.,0.,0.,0.,0.,1.598595,0.,0.,0.,0.,0.,0.,0.,0.,0.,0.,0.,0.,0.,0.,0.,1.610376,0.,0.,0.,0.,0.,0.,0.,0.,0.,0.,0.,0.,0.,1.931873,0.,0.,0.,1.466611,1.631688,0.,0.,0.,0.,0.,0.,0.,0.,0.,0.,0.,0.,0.,0.,0.,1.963994,1.505547,0.,0.,1.952439,0.,0.,0.,0.,0.,0.,1.842852,0.,0.,1.842852,0.,0.,2.406434,0.,1.771183,0.,1.264244,1.470184,0.,0.,1.1748,0.,0.,0.920556,0.,0.,0.,0.,2.483608,0.,0.,0.,0.,0.,0.,0.,0.,0.,0.,0.,0.,1.867402,1.466611,0.,0.,0.,0.,1.4804,0.,0.,0.,0.,0.,0.,0.,0.,0.,0.,0.,1.610376,0.,0.,0.,0.,1.466611,1.466611,1.631688,0.,0.,0.,0.,0.,1.486337,0.,2.770633,0.,0.,0.,0.,0.,0.,0.,0.,1.534317,1.963994,0.,1.952439,0.,1.952439,0.,0.,0.,0.,1.843673,1.236057,0.,0.,2.406434,0.,0.,0.,0.,0.,0.,0.,0.,0.,0.,0.,0.,0.,0.,2.015816,1.957534,1.466611,1.466611,0.,0.,0.,1.4804,0.,0.,1.843673,0.,0.,1.963994,1.431664,0.,0.,1.843673,0.,0.,0.,0.,0.,0.,0.,0.,0.,0.,1.470466,0.,0.,0.,0.,0.,0.,0.,0.,0.,1.963994,0.,2.406434,0.,0.,2.292779,0.,0.,0.,0.,0.,0.,0.,0.,0.,0.,0.,0.,0.,0.,1.843673,0.,0.,1.318056,2.482769,2.482769,0.,0.,0.,0.,0.,0.,0.,1.466611,1.631688,0.,0.,0.,0.,0.,1.963994,1.952439,0.,2.406434,0.,1.466611,0.,0.,0.,1.4804,0.,0.,0.,0.,0.,0.,0.,0.,0.,0.,0.,0.,0.,0.,1.632674,0.,0.,1.347054,0.,0.,0.,0.,0.,0.,0.,1.936433,2.405425,0.,1.579146,0.,1.579146,0.,0.,0.,0.,0.,0.,0.,0.,0.,0.,0.,0.,0.,0.,0.,0.,0.,0.,0.,0.,0.,1.068058,0.,0.,0.,0.,0.,0.,0.,0.,0.,0.,0.,0.,0.,0.,0.,0.,0.,0.,0.,0.,0.,0.,0.,0.,0.,0.,0.,0.,0.,0.,0.,0.,0.,0.,0.,1.625301,0.,0.,0.,1.729964,0.,1.771183,0.,0.,0.,0.,2.494685,1.590744,0.,0.,0.,0.,0.,0.,0.,0.,0.,0.,0.,0.,0.,0.,0.,0.,0.,0.,0.,1.068529,2.16265,0.,0.,0.,0.,0.,0.,0.,0.,0.,0.,0.,0.,1.963994,2.406434,0.,0.,0.,0.,0.,0.,0.,1.466611,1.631688,0.,0.,0.,0.,1.963994,1.952439,0.,2.406434,0.,1.466611,0.,0.,0.,1.4804,0.,0.,1.485969|,0.,0.,0.,0.,0.,0.,0.,0.,0.,0.,0.,0.630834,0.141735,0.,0.,0.,0.053699,0.,0.970092,0.,0.,0.,0.,0.46097,0.,0.,0.,0.,0.,0.,0.,0.08502,0.,0.,0.,0.,0.,0.,0.,0.,0.,0.,0.,0.,0.,0.,0.,0.,0.,0.,0.,0.,0.,0.,0.,0.,0.,0.,0.,0.,0.,0.319393,0.214097,0.,0.,0.,0.,0.,0.,0.,0.,0.,0.,0.,0.,0.285322,0.,0.,0.,0.,0.,0.,0.,0.,0.,0.,0.,0.,0.,0.049625,0.,0.,0.,0.,0.,0.,0.,0.,0.,0.,0.,0.,0.,0.,0.,0.,0.,0.,0.,0.,0.,0.,0.46097,0.,0.,0.,0.,0.,0.,0.249181,0.,0.,0.,0.,0.,0.537567,0.721867,0.285322,0.,0.,0.,0.,0.,0.,0.,0.,0.,0.,0.,0.,0.,0.,0.,0.,0.,0.,0.,0.,0.,0.,0.388985,0.,0.,0.,0.,0.110712,0.102965,0.,0.,0.,0.,0.,0.,0.,0.,0.,0.,0.,0.,0.,0.058484,0.,0.,0.,0.,0.,0.,0.,0.,0.,0.,0.,0.,0.,0.,0.,0.285322,0.,0.,0.,0.,0.,0.063825,0.,0.,0.,0.,0.,0.630834,0.,0.,0.,0.,0.,0.,0.,0.,0.,1.540707,0.,0.,0.,0.,0.,0.,0.,0.,0.,1.18934,0.,0.,0.,0.,0.,0.,0.,0.,0.,0.,0.,0.,0.,0.,0.,0.,0.,0.,0.,0.,0.225087,0.225087,0.,0.,0.,0.,0.,0.283669,0.,0.193858,0.,0.,0.,0.,0.,0.,0.27988,0.,0.,0.,0.,0.,0.,0.,0.,0.,0.,0.,0.,0.,0.,0.,0.,0.,0.,0.,0.,0.,0.,0.,0.,0.498395,0.,0.,0.,0.,0.,0.,0.,0.,0.,0.,0.,0.111966,0.,0.,0.,0.,0.,0.,0.37173,0.049671,0.,0.,0.,0.,0.,0.,0.,0.,0.,0.,0.,0.,0.,0.,0.,0.,0.,0.,0.,0.,0.,0.,0.,0.,0.,0.038069,0.,0.,0.,0.,0.,0.,0.,0.,0.,0.,0.,0.,0.,0.,0.,0.,0.,0.,0.,0.,0.,0.,0.,0.,0.,0.,|,0.,0.,0.,0.,0.,0.,0.,0.,0.,0.,0.422448,0.,0.,0.,0.,0.432057,0.,0.,0.,0.,1.014102,0.,0.,0.,0.,0.,0.,0.,0.,0.,0.,0.,0.,0.,0.,0.,0.,0.,0.,0.,0.143984,0.,0.,0.,0.,0.,0.,0.,0.,0.,0.247683,0.,0.,0.,0.,0.,0.,0.,0.,0.,0.,0.,0.,0.,1.097959,0.,0.,0.,0.,0.,1.176228,0.269134,0.,0.,1.4477,0.180824,2.515494,0.,0.,0.,0.,0.,0.,0.,0.,0.,0.53376,0.533761,0.,0.,0.,0.,0.,1.995313,0.,0.66446,0.,0.,0.,0.,0.,0.,0.,0.,0.,0.,0.,0.,0.,0.,0.,0.145704,0.,0.,0.,0.,0.,0.138098,0.,0.,0.785421,0.,0.,0.,0.,0.,1.014102,0.,0.,0.,0.,0.,1.797538,0.,1.789544,0.,0.,0.,0.,0.,0.,0.,0.,0.,0.460724,0.,0.,1.097959,0.,0.,0.,0.,0.,0.,0.,0.,0.,1.995313,0.66446,0.,0.,0.,0.039424,0.,0.,0.,0.,0.,0.,0.,0.,0.,0.,0.,0.,0.,0.,0.,0.,0.,0.296317,0.,0.,0.,0.,0.,0.,0.,0.,0.071066,0.,0.,0.,0.,0.,0.,0.,0.,0.,0.,0.,0.,0.,0.,1.014102,0.,0.,0.,0.,0.,0.,0.,0.,0.21654,0.098018,0.,0.,1.797538,0.,0.,0.,1.097959,0.,0.,0.,0.,0.,0.,0.,0.,0.,0.,1.789544,0.,0.,0.,0.,0.,0.,0.,0.,0.,1.995313,0.66446,0.,0.,0.,0.,0.,0.,0.,0.,1.014102,0.,0.,0.,0.,0.,0.,0.,0.,0.,0.,0.,0.071066,0.,0.,0.,0.,0.,0.,1.014102,0.,1.014102,0.,0.,0.,0.,0.,0.,0.,0.,0.,1.797538,0.,0.,1.097959,0.,1.097959,0.,0.,0.,0.419391,0.,0.,1.789544,0.,0.,0.,0.,0.,0.,0.,0.,0.785421,1.014102,0.,1.014102,0.,0.,0.,0.,0.,0.,0.,1.797538,0.,0.,0.,0.,0.,0.,0.,0.,0.,0.160385,0.160385,0.,0.,0.,0.,0.,0.,0.,0.358949,0.,0.158443,0.,1.797538,0.,1.789544,0.,0.,0.,0.,0.130578,0.,0.,0.,0.,0.172688,0.,0.,0.,0.,0.,0.,0.,0.,0.196295,0.,0.071066,0.,0.,1.014102,0.,0.,0.,0.,0.,1.797538,1.097959,0.,1.789544,0.,1.014102,0.,0.,0.,0.,0.,0.,0.,0.,0.,0.,0.,0.060191,0.,0.,0.,0.017585,0.,0.,0.,0.,0.,0.,0.,0.,0.,0.,0.,0.370382,0.,0.,0.,0.,0.,0.,0.,0.,0.,0.042805,0.,0.,0.,0.,0.,0.,0.,0.381736,0.,0.,0.,0.,0.,0.,0.,0.,0.,0.,0.,0.,0.,0.,0.,0.,0.,0.,0.,0.,0.,0.399631,0.515857,0.,0.,0.,0.,0.,0.,0.,0.,0.,0.,0.,1.995313,0.329864,0.,0.,0.,0.,0.,0.,0.,0.,0.,0.,0.,0.,1.797538,1.789544,0.,0.,0.,0.,0.,0.071066,1.014102,0.,0.,0.,0.,1.797538,1.097959,0.,1.789544,0.,1.014102,0.,0.,0.,0.,0.,|0.,0.,0.,0.,0.,0.,0.,0.,0.,0.,0.,0.,0.,0.,0.,0.,0.,0.64895,0.,0.,0.,0.,0.,0.,0.,0.,0.,0.,0.,0.,0.,0.,0.,0.,0.,0.096206,0.,0.,0.146161,0.,0.,0.723765,0.,0.,0.,0.153486,0.,0.,0.,0.,0.,0.,0.,0.,0.,0.,0.838063,0.,0.,0.,0.,0.,0.,0.,0.,0.,0.,0.,0.,0.,0.,0.,0.,0.,0.099767,0.,0.,0.,0.191727,0.,0.,0.,0.,0.,0.,0.,0.,0.,0.,0.318145,0.,0.,0.318145,0.,0.,0.,0.,0.,0.,0.,0.,0.,0.,1.204763,0.,0.,0.,0.,0.,0.,0.285572,0.,1.083375,0.758416,0.,0.,0.,0.,1.345014,0.,0.,0.,0.,0.069072,0.,0.,0.,0.,0.,0.,0.,0.,0.,0.358845,0.,0.,0.,0.,0.,0.,0.,0.,1.056085,1.572191,0.77531,0.,0.207109,0.,0.,0.,0.,0.,0.680049,0.282889,1.189218,0.,0.,0.,0.,0.,0.,0.,0.,0.,0.,1.880989,1.880989,0.376443,0.,0.,0.162489,0.,0.,0.,0.507543,0.,0.,1.101461,1.404698,0.727522,0.,0.,0.,0.,0.,0.,0.,0.,0.,0.,0.,0.,0.,0.,0.,0.,0.,0.,0.,0.,0.,0.,0.,0.,0.,0.,0.,0.298892,0.,0.,0.,0.174003,0.,0.,0.,0.,0.,0.,0.,0.,0.,0.,0.227605,0.808531,0.,0.,0.,1.370274,0.,0.,0.,0.,0.,0.838064,0.,0.,0.,0.,0.,1.543138,1.056085,1.955228,0.723765,0.,0.,0.,0.,0.,0.,0.267541,0.,0.,0.,0.,0.,0.,0.106336,0.,1.345014,0.,0.,0.261204,0.,1.056085,0.,0.,0.,0.,0.77531,0.,0.,0.,0.,0.,0.,0.,0.,0.727522,0.,0.,0.,0.,0.,0.,0.,0.,0.,0.,0.,0.,0.,0.,0.,0.,0.,0.,0.,0.,0.,0.,0.,0.,0.,0.,0.287747,0.,0.,0.,0.,0.,0.,0.,0.,0.,0.,0.,0.,0.,0.,0.,0.723765,0.,0.,0.,0.,0.,0.,0.,0.,0.,0.,0.,0.,0.,0.799916,0.,0.,0.,0.838063,0.917825,0.,0.,0.,0.,0.,0.,0.,0.,0.,0.,0.,0.,0.,0.,0.,1.543138,1.158113,0.,0.,1.345014,0.,0.,0.,0.,0.,0.,0.594936,0.,0.,0.594936,0.,0.,1.955228,0.,0.77531,0.,0.505698,1.260157,0.,0.,0.116422,0.,0.,0.009007,0.,0.,0.,0.,0.727522,0.,0.,0.,0.,0.,0.,0.,0.,0.,0.,0.,0.,1.244934,0.838064,0.,0.,0.,0.,0.083334,0.,0.,0.,0.,0.,0.,0.,0.,0.,0.,0.,0.723765,0.,0.,0.,0.,0.838063,0.838063,0.917825,0.,0.,0.,0.,0.,0.267541,0.,1.385317,0.,0.,0.,0.,0.,0.,0.,0.,0.366256,1.543138,0.,1.345014,0.,1.345014,0.,0.,0.,0.,1.056085,0.849789,0.,0.,1.955228,0.,0.,0.,0.,0.,0.,0.,0.,0.,0.,0.,0.,0.,0.,0.21502,1.370274,0.838064,0.838064,0.,0.,0.,0.083334,0.,0.,1.056085,0.,0.,1.543138,0.069072,0.,0.,1.056085,0.,0.,0.,0.,0.,0.,0.,0.,0.,0.,0.133679,0.,0.,0.,0.,0.,0.,0.,0.,0.,1.543138,0.,1.955228,0.,0.,1.310159,0.,0.,0.,0.,0.,0.,0.,0.,0.,0.,0.,0.,0.,0.,1.056085,0.,0.,0.131806,0.496554,0.496554,0.,0.,0.,0.,0.,0.,0.,0.838063,0.917825,0.,0.,0.,0.,0.,1.543138,1.345014,0.,1.955228,0.,0.838064,0.,0.,0.,0.083334,0.,0.,0.,0.,0.,0.,0.,0.,0.,0.,0.,0.,0.,0.,0.479598,0.,0.,0.026413,0.,0.,0.,0.,0.,0.,0.,1.01157,0.700086,0.,0.413586,0.,0.413586,0.,0.,0.,0.,0.,0.,0.,0.,0.,0.,0.,0.,0.,0.,0.,0.,0.,0.,0.,0.,0.,0.05086,0.,0.,0.,0.,0.,0.,0.,0.,0.,0.,0.,0.,0.,0.,0.,0.,0.,0.,0.,0.,0.,0.,0.,0.,0.,0.,0.,0.,0.,0.,0.,0.,0.,0.,0.,0.272654,0.,0.,0.,0.158297,0.,0.77531,0.,0.,0.,0.,1.108749,0.795372,0.,0.,0.,0.,0.,0.,0.,0.,0.,0.,0.,0.,0.,0.,0.,0.,0.,0.,0.,0.137382,0.496346,0.,0.,0.,0.,0.,0.,0.,0.,0.,0.,0.,0.,1.543138,1.955228,0.,0.,0.,0.,0.,0.,0.,0.838063,0.917825,0.,0.,0.,0.,1.543138,1.345014,0.,1.955228,0.,0.838064,0.,0.,0.,0.083334,0.,0.,0.146161
N|,0.,0.,0.,0.,0.,0.,0.,0.,1.207018,0.,1.853777,1.571045,2.034907,0.,0.,0.,0.,0.,0.,0.,0.,0.,0.,1.25332,0.,0.,0.,0.,1.108498,0.,0.,0.,0.,0.,0.,0.,0.,0.,0.874164,0.,0.,1.032298,1.346954,0.,0.,0.,0.,0.,0.,0.,0.,0.,0.,0.,0.,0.,0.,0.,1.569293,0.,0.,0.,0.,0.,0.,0.,0.,0.,0.,0.,0.,0.,0.,0.,0.,1.280499,0.,0.,0.,0.,0.,0.,0.,0.,0.,0.,0.,1.314307,0.,0.,0.,0.,0.,0.,0.,0.,0.,0.,0.,0.,0.,0.,0.,0.,0.,0.,0.,0.,0.,0.,0.,1.363262,0.,0.,0.,0.,0.,0.,1.521897,0.,0.,0.,0.,0.,0.,0.,0.,0.,2.096154,0.,0.,0.,0.,0.,0.,0.,0.,0.,1.77062,0.,0.,0.,0.,0.,0.,0.,0.,0.,1.853777,1.571045,0.,0.,1.201699,0.,0.,0.,0.,0.,0.,0.,0.,0.,0.,0.,0.,0.,0.,0.,0.,0.,0.,0.,0.,0.,0.,0.,0.,0.,0.,0.,0.,0.,0.,0.,0.,0.,0.,0.,0.,0.,0.,0.,0.,0.,0.,0.,0.,0.,0.,0.,0.,0.,1.062033,0.,1.853777,1.571045,0.,0.,0.,0.,0.,0.,0.,0.,0.,0.,0.,0.,0.,0.,0.,0.,0.,0.,0.,0.,0.,0.,0.,0.,0.,0.,0.,0.,0.,0.,0.,0.,0.,0.,1.081372,1.091072,0.98128,0.,0.,0.,0.,1.062033,0.,1.728492,0.,0.,0.,0.,0.,1.853777,1.571045,0.797718,0.,0.,0.,0.,0.,0.,0.,0.,0.,0.,0.,0.,0.,0.,0.,0.,0.,0.,0.,0.,0.,0.,0.,0.,0.,0.,0.,0.,0.,0.,1.746133,0.,0.,0.,0.,0.,0.,0.,1.263201,0.,0.,0.,0.,0.,0.,0.,0.,0.,0.,0.,0.,0.,0.,0.,0.,0.,0.,1.56248,0.,0.,0.,0.,0.,0.,1.55151,0.,0.,0.,0.,0.,0.,0.,1.062033,0.,0.881183,0.,0.,0.,0.,0.,0.,0.,0.,0.,0.,0.,0.,0.,0.,0.,0.,0.,0.,0.,0.,0.,1.81659,0.,0.,0.,0.,0.,0.,0.,0.,0.,0.,0.,0.,0.,0.,0.,0.,0.,1.609009,0.,0.,0.,0.,0.,0.,0.,0.,0.,0.,0.,0.,0.,0.,0.,0.,0.,0.,0.,0.,0.,0.,0.,0.,0.,0.,0.,0.,0.,0.,0.,0.,1.062033,0.,0.,0.,|,0.,0.,0.954168,0.,0.,0.,0.,0.,0.,0.,0.,0.,0.,0.,0.,0.,0.,0.,0.,0.,0.,0.,0.,0.,0.,0.,0.,0.,0.,0.,0.,0.,0.,0.,0.,0.,0.,0.,0.,0.,0.,0.,0.,1.126536,0.,0.,0.,0.,0.,0.,0.,0.,0.,0.,0.,0.,0.,0.,1.206839,1.140786,0.,0.,0.,0.,0.,0.,0.,0.,0.,0.,0.,0.,0.,0.,0.,0.,0.,1.58481,0.,0.,0.,0.,0.,0.,0.,0.,0.,0.,0.,0.,0.,0.,0.,0.,0.,0.,0.,0.,0.,1.140786,0.,0.,0.,0.,0.,0.,0.,0.,0.,0.,0.,0.,0.,0.,0.,0.,0.,0.,0.,0.,0.,0.,0.,0.,0.,0.,0.,0.,0.,0.,0.,0.,0.,1.140786,0.,0.,0.,0.,0.,0.,0.,0.,0.,0.,0.,0.,0.,0.,0.,0.,0.,0.,0.,0.,0.,0.,0.,1.029476,0.,0.,0.,0.,0.,0.,0.,0.,0.,0.,0.,0.,0.,0.,0.,0.,0.,0.821326,0.,0.,0.,0.,0.,0.,0.,0.,0.,0.,1.063745,0.,0.,0.,0.,0.,0.,1.231616,0.,0.,1.029476,0.,1.876666,0.,0.,0.,0.,0.,0.,0.,0.,0.,0.,0.,0.,0.,0.,0.,0.,0.,1.140786,0.821326,0.,0.,0.,0.,0.,0.,0.,0.,0.,0.,0.,0.,1.140786,1.347801,0.,0.,0.832876,0.,0.,0.,0.,0.,1.140786,0.,0.,0.,0.,0.,0.,0.,0.,1.206552,0.,0.,1.349144,0.,0.,0.,0.,1.140786,1.029476,0.,0.92418,0.,0.821326,0.,0.,0.,0.,0.,0.,0.,0.,0.,0.,0.,0.,0.,0.,0.,0.,0.,0.,0.,0.,0.,0.,0.,0.,0.,0.,0.,0.,0.,1.470321,0.,0.,0.,0.,1.126536,0.,0.,0.,0.,0.,0.,0.,0.,0.,0.,0.,1.055224,0.,0.,0.,0.,0.,0.,1.621773,0.,1.029476,0.,0.821326,0.,|,0.,0.,0.,0.,0.,2.004954,0.,0.,0.,0.,1.293441,0.,1.588377,0.,0.,0.,0.,0.,0.,0.,0.,0.,0.,0.,0.,0.,0.,1.563208,0.,0.,1.60561,0.,0.,0.,0.,0.,0.,0.,0.,0.,0.,0.,0.,0.,0.,0.,0.,0.,1.87045,0.,0.,0.,0.,0.,0.,0.,0.,0.,2.162719,1.870226,1.870226,0.,1.949577,0.,0.,0.,0.,0.,0.,0.,0.,0.,0.,1.616696,0.,0.,0.,2.407495,0.,0.,0.,0.,0.,0.,0.,1.900011,0.,1.900011,0.,0.,0.,0.,0.,0.,0.,0.,0.,0.,0.,0.,0.,0.,0.,0.,0.,0.,1.743342,0.,0.,0.,0.,1.419211,0.,0.,0.,0.,0.,0.,0.,0.,0.,0.,0.,0.,1.221847,0.,0.,1.834131,2.454702,1.140014,2.088841,0.,1.725117,0.,0.,0.,0.,0.,0.,1.163529,0.,0.,0.,1.974255,2.104986,0.,2.107909,0.,0.,0.,0.,1.168479,0.,0.,0.,0.,0.,0.,1.507298,0.,0.,0.,1.929792,0.,0.,0.,0.,0.,1.796208,0.,0.,0.95346,0.,0.,0.,0.,0.,0.,2.319887,0.,0.,1.596209,0.,0.,0.,0.,0.,0.,0.,2.241647,2.085626,0.,0.,0.,1.003633,1.823524,1.756033,0.,0.,0.,0.,0.,0.,2.454702,0.,0.,1.715153,1.749632,0.,0.,0.,0.,0.,0.,0.,0.,0.,1.284754,0.,2.162719,0.,0.,0.,0.,0.,0.,0.,0.,0.,1.900011,0.,0.,0.,0.,0.,0.,0.,0.,1.462651,0.,0.,0.,0.,0.,0.,0.,0.,0.,0.,0.,0.,2.454702,2.088841,0.,0.,0.,0.,0.,0.,0.,0.,0.,0.,0.,0.,0.,0.,0.,0.,0.,0.,0.,0.,0.,0.,0.,0.,0.,0.,0.,0.,0.,0.,1.588377,0.,0.,0.,0.,0.,2.431247,0.,1.15352,0.,0.,0.,0.,0.,0.,0.,0.,0.,0.,0.,0.,0.,0.,0.,0.,0.,1.580717,0.,0.,0.,2.162719,1.99111,0.,0.,0.,0.,0.,0.,0.,0.,0.,0.,0.,0.,0.,0.,0.,0.,0.,0.,0.,1.560314,0.,0.,0.,2.088841,0.,0.,0.,0.,0.,0.,0.,0.,1.279797,0.,0.,0.,0.,0.,0.,0.,0.,0.,0.,1.703352,0.,0.,0.,0.,0.,0.,2.297823,2.431247,1.847611,0.,1.15352,0.,0.,1.592618,0.,0.,0.,0.,0.,0.,2.165398,0.,0.,0.,0.,2.757037,1.870226,0.,0.,0.,2.145321,1.706132,0.,0.,0.,0.,1.618018,0.,0.,0.,0.,0.,0.,0.,0.,0.,0.,2.454702,1.560314,0.,0.,0.,0.,0.,0.,0.,0.,1.445314,0.,0.,0.,0.,0.,0.,2.319887,0.,0.,0.,0.,0.,0.,0.,0.,2.454702,1.815347,0.,0.,0.,0.,1.308045,0.,0.,0.,0.,0.,2.454702,0.,0.,0.,2.757037,0.,0.,0.,0.,0.,0.,0.,0.,1.87045,0.,0.,0.,0.,0.,0.,0.,0.,1.675304,0.,1.875753,0.,0.,0.,0.,0.,0.,2.454702,0.,2.297823,2.431247,1.15352,0.,0.,1.564295,1.632868,1.560314,0.,0.,0.,1.725117,1.814848,0.,0.,0.,0.,0.,0.,0.,0.,0.,0.,0.,0.,0.,1.488752,1.749632,0.,0.,0.,2.173081,1.261696,0.,0.,0.,0.,0.,0.,0.,1.393255,0.,0.,0.,2.162719,0.,0.,0.,0.,0.,0.,1.276886,0.,0.,2.145321,1.706132,2.145321,0.,0.,0.,0.,0.,0.,0.,0.,0.,0.,1.53218,0.,0.,0.,0.,0.,0.,0.,0.,0.,0.,1.419211,0.,0.,0.,1.454597,2.088841,0.,1.23347,0.,0.,0.,0.,0.,0.,0.,2.188167,0.,0.,0.,0.,0.,0.,0.,0.,0.,0.,0.,0.,0.,0.,1.987427,0.,0.,0.,0.,2.431247,1.15352,0.,0.,0.,1.560314,0.,0.,0.,|,0.,0.,0.,0.,0.,0.,0.,0.,0.060351,0.,1.249737,0.56487,1.356605,0.,0.,0.,0.,0.,0.,0.,0.,0.,0.,0.103723,0.,0.,0.,0.,0.369499,0.,0.,0.,0.,0.,0.,0.,0.,0.,0.077703,0.,0.,0.011717,0.140658,0.,0.,0.,0.,0.,0.,0.,0.,0.,0.,0.,0.,0.,0.,0.,0.331607,0.,0.,0.,0.,0.,0.,0.,0.,0.,0.,0.,0.,0.,0.,0.,0.,0.087877,0.,0.,0.,0.,0.,0.,0.,0.,0.,0.,0.,0.317418,0.,0.,0.,0.,0.,0.,0.,0.,0.,0.,0.,0.,0.,0.,0.,0.,0.,0.,0.,0.,0.,0.,0.,0.22721,0.,0.,0.,0.,0.,0.,0.184472,0.,0.,0.,0.,0.,0.,0.,0.,0.,1.117949,0.,0.,0.,0.,0.,0.,0.,0.,0.,0.184521,0.,0.,0.,0.,0.,0.,0.,0.,0.,1.249737,0.56487,0.,0.,0.242545,0.,0.,0.,0.,0.,0.,0.,0.,0.,0.,0.,0.,0.,0.,0.,0.,0.,0.,0.,0.,0.,0.,0.,0.,0.,0.,0.,0.,0.,0.,0.,0.,0.,0.,0.,0.,0.,0.,0.,0.,0.,0.,0.,0.,0.,0.,0.,0.,0.,0.025287,0.,1.249737,0.56487,0.,0.,0.,0.,0.,0.,0.,0.,0.,0.,0.,0.,0.,0.,0.,0.,0.,0.,0.,0.,0.,0.,0.,0.,0.,0.,0.,0.,0.,0.,0.,0.,0.,0.,0.164557,0.545536,0.044858,0.,0.,0.,0.,0.025287,0.,0.031878,0.,0.,0.,0.,0.,1.249737,0.56487,0.058016,0.,0.,0.,0.,0.,0.,0.,0.,0.,0.,0.,0.,0.,0.,0.,0.,0.,0.,0.,0.,0.,0.,0.,0.,0.,0.,0.,0.,0.,0.,1.358104,0.,0.,0.,0.,0.,0.,0.,0.3158,0.,0.,0.,0.,0.,0.,0.,0.,0.,0.,0.,0.,0.,0.,0.,0.,0.,0.,0.39062,0.,0.,0.,0.,0.,0.,0.127024,0.,0.,0.,0.,0.,0.,0.,0.025287,0.,0.176237,0.,0.,0.,0.,0.,0.,0.,0.,0.,0.,0.,0.,0.,0.,0.,0.,0.,0.,0.,0.,0.,0.60553,0.,0.,0.,0.,0.,0.,0.,0.,0.,0.,0.,0.,0.,0.,0.,0.,0.,0.973351,0.,0.,0.,0.,0.,0.,0.,0.,0.,0.,0.,0.,0.,0.,0.,0.,0.,0.,0.,0.,0.,0.,0.,0.,0.,0.,0.,0.,0.,0.,0.,0.,0.025287,0.,0.,0.,|,0.,0.,0.034909,0.,0.,0.,0.,0.,0.,0.,0.,0.,0.,0.,0.,0.,0.,0.,0.,0.,0.,0.,0.,0.,0.,0.,0.,0.,0.,0.,0.,0.,0.,0.,0.,0.,0.,0.,0.,0.,0.,0.,0.,0.187756,0.,0.,0.,0.,0.,0.,0.,0.,0.,0.,0.,0.,0.,0.,0.452564,0.454099,0.,0.,0.,0.,0.,0.,0.,0.,0.,0.,0.,0.,0.,0.,0.,0.,0.,0.152078,0.,0.,0.,0.,0.,0.,0.,0.,0.,0.,0.,0.,0.,0.,0.,0.,0.,0.,0.,0.,0.,0.454099,0.,0.,0.,0.,0.,0.,0.,0.,0.,0.,0.,0.,0.,0.,0.,0.,0.,0.,0.,0.,0.,0.,0.,0.,0.,0.,0.,0.,0.,0.,0.,0.,0.,0.454099,0.,0.,0.,0.,0.,0.,0.,0.,0.,0.,0.,0.,0.,0.,0.,0.,0.,0.,0.,0.,0.,0.,0.,0.010505,0.,0.,0.,0.,0.,0.,0.,0.,0.,0.,0.,0.,0.,0.,0.,0.,0.,0.108477,0.,0.,0.,0.,0.,0.,0.,0.,0.,0.,0.047916,0.,0.,0.,0.,0.,0.,0.077416,0.,0.,0.010505,0.,0.030765,0.,0.,0.,0.,0.,0.,0.,0.,0.,0.,0.,0.,0.,0.,0.,0.,0.,0.454099,0.108477,0.,0.,0.,0.,0.,0.,0.,0.,0.,0.,0.,0.,0.454099,0.33695,0.,0.,0.188069,0.,0.,0.,0.,0.,0.454099,0.,0.,0.,0.,0.,0.,0.,0.,0.361965,0.,0.,0.110456,0.,0.,0.,0.,0.454099,0.010505,0.,0.184836,0.,0.108477,0.,0.,0.,0.,0.,0.,0.,0.,0.,0.,0.,0.,0.,0.,0.,0.,0.,0.,0.,0.,0.,0.,0.,0.,0.,0.,0.,0.,0.,0.834997,0.,0.,0.,0.,0.187756,0.,0.,0.,0.,0.,0.,0.,0.,0.,0.,0.,0.527612,0.,0.,0.,0.,0.,0.,1.122766,0.,0.010505,0.,0.108477,0.,|,0.,0.,0.,0.,0.,0.806872,0.,0.,0.,0.,0.587928,0.,0.450827,0.,0.,0.,0.,0.,0.,0.,0.,0.,0.,0.,0.,0.,0.,0.735627,0.,0.,0.123508,0.,0.,0.,0.,0.,0.,0.,0.,0.,0.,0.,0.,0.,0.,0.,0.,0.,0.74818,0.,0.,0.,0.,0.,0.,0.,0.,0.,1.351699,0.360921,0.360921,0.,1.949577,0.,0.,0.,0.,0.,0.,0.,0.,0.,0.,0.431119,0.,0.,0.,0.0535,0.,0.,0.,0.,0.,0.,0.,0.984904,0.,0.984904,0.,0.,0.,0.,0.,0.,0.,0.,0.,0.,0.,0.,0.,0.,0.,0.,0.,0.,0.270764,0.,0.,0.,0.,0.222621,0.,0.,0.,0.,0.,0.,0.,0.,0.,0.,0.,0.,0.610924,0.,0.,0.779505,1.334595,0.13154,1.726249,0.,1.150078,0.,0.,0.,0.,0.,0.,0.275573,0.,0.,0.,0.618661,1.61163,0.,0.572669,0.,0.,0.,0.,0.067893,0.,0.,0.,0.,0.,0.,0.281852,0.,0.,0.,0.194928,0.,0.,0.,0.,0.,1.347156,0.,0.,0.513402,0.,0.,0.,0.,0.,0.,1.546591,0.,0.,1.064139,0.,0.,0.,0.,0.,0.,0.,1.643875,0.78211,0.,0.,0.,0.451635,0.747139,0.380037,0.,0.,0.,0.,0.,0.,1.334595,0.,0.,0.110287,0.21337,0.,0.,0.,0.,0.,0.,0.,0.,0.,0.235735,0.,1.351699,0.,0.,0.,0.,0.,0.,0.,0.,0.,0.984904,0.,0.,0.,0.,0.,0.,0.,0.,0.762446,0.,0.,0.,0.,0.,0.,0.,0.,0.,0.,0.,0.,1.334595,1.726249,0.,0.,0.,0.,0.,0.,0.,0.,0.,0.,0.,0.,0.,0.,0.,0.,0.,0.,0.,0.,0.,0.,0.,0.,0.,0.,0.,0.,0.,0.,0.450827,0.,0.,0.,0.,0.,1.458748,0.,0.141247,0.,0.,0.,0.,0.,0.,0.,0.,0.,0.,0.,0.,0.,0.,0.,0.,0.,0.037084,0.,0.,0.,1.351699,0.162067,0.,0.,0.,0.,0.,0.,0.,0.,0.,0.,0.,0.,0.,0.,0.,0.,0.,0.,0.,0.529918,0.,0.,0.,1.726249,0.,0.,0.,0.,0.,0.,0.,0.,0.080708,0.,0.,0.,0.,0.,0.,0.,0.,0.,0.,0.116801,0.,0.,0.,0.,0.,0.,1.531882,1.458748,0.852744,0.,0.141247,0.,0.,0.055481,0.,0.,0.,0.,0.,0.,0.708676,0.,0.,0.,0.,1.378518,0.360921,0.,0.,0.,1.019907,0.867051,0.,0.,0.,0.,0.104388,0.,0.,0.,0.,0.,0.,0.,0.,0.,0.,1.334595,0.529918,0.,0.,0.,0.,0.,0.,0.,0.,0.541993,0.,0.,0.,0.,0.,0.,1.546591,0.,0.,0.,0.,0.,0.,0.,0.,1.334595,1.248051,0.,0.,0.,0.,0.548535,0.,0.,0.,0.,0.,1.334595,0.,0.,0.,1.378518,0.,0.,0.,0.,0.,0.,0.,0.,0.74818,0.,0.,0.,0.,0.,0.,0.,0.,0.256142,0.,0.15357,0.,0.,0.,0.,0.,0.,1.334595,0.,1.531882,1.458748,0.141247,0.,0.,0.417145,0.890655,0.529918,0.,0.,0.,1.150078,0.907424,0.,0.,0.,0.,0.,0.,0.,0.,0.,0.,0.,0.,0.,0.14121,0.21337,0.,0.,0.,0.794178,0.032771,0.,0.,0.,0.,0.,0.,0.,0.098347,0.,0.,0.,1.351699,0.,0.,0.,0.,0.,0.,0.161631,0.,0.,1.019907,0.867051,1.019907,0.,0.,0.,0.,0.,0.,0.,0.,0.,0.,0.491811,0.,0.,0.,0.,0.,0.,0.,0.,0.,0.,0.222621,0.,0.,0.,0.843666,1.726249,0.,0.616735,0.,0.,0.,0.,0.,0.,0.,1.094083,0.,0.,0.,0.,0.,0.,0.,0.,0.,0.,0.,0.,0.,0.,1.47783,0.,0.,0.,0.,1.458748,0.141247,0.,0.,0.,0.529918,0.,0.,0.,
D|0.,0.,1.297938,0.,1.382518,1.933235,0.,1.207921,0.,0.,0.,0.,0.,1.782729,0.,1.925904,1.291529,0.940307,0.,0.,0.,1.180259,0.,0.,0.,0.,0.,0.,0.,0.,0.,0.,0.,0.,1.731289,0.,0.,1.906714,0.,1.134882,0.,0.,0.,0.,0.,0.,0.,0.,0.,0.,0.,0.,1.678009,0.,0.,0.,2.193691,1.098095,0.,0.976727,0.,0.,0.,0.,0.,0.,0.,0.,0.,0.,0.,0.,0.,0.,0.,0.,0.,1.5404,0.,0.,0.,0.,0.759596,1.578449,0.,0.,0.,0.,0.,0.,0.,0.,0.,0.,0.,0.,1.379456,0.,0.,2.035956,0.,0.,0.,0.,0.,0.,0.,0.,0.,0.,0.,0.,0.,1.685378,0.,0.,0.,0.,0.,0.,1.157085,0.,0.,0.,0.,0.,0.,0.,0.,0.,0.,0.,1.392757,0.,1.38918,0.,0.,0.,0.,0.,0.,0.,0.,0.,0.,1.799078,1.700109,0.,0.,0.,0.,0.,0.,0.,0.,0.,0.,0.,0.,0.,0.,0.,0.,0.,0.,0.,0.,2.099921,0.,0.,0.,0.,0.,0.,0.,0.,0.,2.286403,0.,0.,0.,0.,0.,0.,0.,0.,0.,0.,0.,0.,0.,0.,0.,0.,0.,0.,0.,1.731289,0.,1.738031,0.,0.,0.,0.,0.,1.837289,0.,0.,1.745972,0.,0.,0.,1.014487,0.,0.,1.564738,0.,1.578449,2.017072,0.,0.,0.,0.,0.,1.503029,1.252869,0.,0.,1.262013,0.,0.,0.,0.,0.,0.,0.,0.,1.434485,1.70284,0.,0.,1.475939,1.940537,0.,0.,1.411021,0.,0.,1.392757,0.,0.,0.,0.,0.,0.,0.,0.,1.422369,0.,0.,0.,0.,0.,0.,0.,0.,0.,0.,0.,0.,0.,1.731289,0.,0.,0.,0.,1.133293,0.,0.,1.730611,0.,0.,0.,0.,1.098095,0.,0.,0.,0.,0.,0.,2.035956,0.,0.,0.,0.,0.,0.,0.,1.396283,0.,0.,0.,0.,2.008283,2.008283,0.,0.,0.,0.,0.,0.,0.,1.708096,0.,1.736855,0.,0.,0.,1.630698,0.,0.,1.933235,0.,0.,0.,0.,1.731289,1.909204,0.,0.,1.907737,0.,0.,0.,0.,1.448547,0.,0.,0.,0.,0.,0.,0.,0.,2.035956,0.,0.,0.,1.542811,0.,0.,1.180706,0.,1.434485,1.70284,0.,0.,0.,1.576762,0.,1.157085,0.,0.,0.,0.,1.38918,0.,0.,0.,0.,0.,0.,0.,0.,0.,0.,1.909204,0.,0.,0.,0.,0.,0.,0.,0.,0.,1.278114,0.,2.129545,0.,0.,0.,0.,0.,0.,0.,0.,1.727807,0.,0.,0.,0.,0.,0.,0.,0.,1.836756,0.,0.,1.098095,0.,0.,0.,0.712393,0.,0.,0.,0.,0.,0.,0.,1.268532,0.,0.,0.,0.,0.,1.434485,1.70284,0.,0.,0.,0.,0.,0.,0.,1.847221,0.,1.606636,0.,0.,0.,0.,0.,0.,0.,0.,0.,0.,0.,0.,0.,0.,0.,0.,0.,0.,0.,0.,1.268662,1.118344,0.,0.,0.,0.,0.,0.,0.,0.,0.,0.,1.098095,0.,0.,0.,2.01407,0.,0.,0.,0.,0.,0.,0.,0.,0.,0.,0.,0.,1.488759,1.454997,0.,0.,0.,0.,0.,0.,0.,0.,0.,0.,0.,0.,1.475939,1.940537,0.,0.,0.,0.,0.,0.,0.,0.,0.,0.,0.,0.,0.,0.,0.,1.411592,0.,1.411021,0.,1.411021,1.605705,0.,0.,0.,0.,0.,0.,0.,0.,0.,0.,0.,0.,0.,0.,0.,0.,0.,0.,0.,0.,1.133293,0.,0.,0.,0.,0.,0.|,0.,0.,0.,1.268332,0.,0.,0.,0.,0.,0.,0.,0.,0.,0.,0.,0.,0.,0.,0.,0.,0.,0.,0.,0.,0.,0.,0.,1.145389,0.,0.,0.,0.,0.,0.,0.,0.,0.,0.,0.,0.,0.,0.,0.,0.,0.,0.,0.,0.,1.228754,0.,0.,1.19573,0.,0.,0.,0.,0.,0.,0.,0.,0.,0.,0.,0.,0.,0.,0.,1.166633,0.945034,0.,0.,1.061524,0.,0.,0.,0.,0.,0.,0.,1.128011,0.,0.,0.,0.,0.,0.,0.,0.,0.,1.437162,0.,0.,0.,0.,0.,0.,0.,0.,0.,0.,0.,0.,0.,0.,1.266091,0.,0.,0.,1.31312,0.,0.,0.,0.,0.,0.,1.19844,0.,0.,0.,0.,0.,0.,0.,0.,0.,0.,0.,0.,0.,0.,0.,0.,1.233489,0.,0.,0.,1.235485,0.,0.,0.,0.,0.,0.868269,0.,0.,0.,0.,0.,0.,1.305982,0.,0.,0.,0.,0.,0.,0.,0.,0.,0.,0.,0.,0.,0.,0.,0.,0.,1.237932,0.,0.,0.,0.,0.,0.,0.,0.,0.,0.,0.,0.,0.,0.,1.112351,0.,1.166633,1.285877,0.,0.,0.,0.,0.,0.,0.735135,1.216781,0.933718,1.193233,0.,0.,0.,0.940686,0.,0.,0.,0.,0.,0.,0.,0.,0.,0.,0.,0.969445,1.159853,0.,0.,1.038864,0.,0.,0.,0.,0.,0.,0.,0.,0.,0.,0.,0.,0.,0.,1.325812,0.,0.,0.,0.,0.,0.,0.,0.,0.,0.,0.,0.,0.,0.,0.,0.,0.,0.,1.44381,1.159595,0.,0.,0.,0.,0.,0.,0.,0.,0.,1.128011,0.,0.,0.,0.,0.,0.,0.,0.,0.,0.,0.,1.03145,0.921948,0.,0.,0.,0.,0.,0.883919,0.,0.,0.,0.,0.,0.,0.,0.,1.268332,0.,0.,0.,1.032113,0.,0.,1.066542,0.,0.,0.,1.209762,0.,0.,0.,0.,0.,0.,0.,0.,0.,1.128011,0.,0.,0.,0.,1.34807,0.,0.,1.159853,0.,0.,0.,0.,1.30415,0.,0.,0.,0.,0.,1.19844,0.,0.,0.,0.,1.011706,0.,0.,0.,0.,0.,0.,0.,0.,1.032113,0.,0.,0.,0.,0.,0.,0.,0.,0.,0.,1.18632,0.,0.,0.,0.,0.,0.,0.,1.537737,0.,0.,0.,0.,0.,0.,0.,0.,0.,0.,0.,0.,1.291862,0.,0.,0.,0.,1.112533,0.,0.,0.969445,1.159853,0.,0.,0.,0.,0.,0.,0.,0.,0.,0.,0.,0.,0.,0.,0.,0.,0.,0.,0.802837,0.,0.,1.083114,0.,0.,0.,0.,0.,0.,1.364622,0.,0.,0.,0.,0.,0.,0.,0.,0.,0.,0.,0.,0.,1.108845,0.,0.,0.,0.,0.,0.,0.,0.,0.,0.,0.,0.,0.,0.,0.,0.,0.,0.,0.,1.038864,0.,0.,0.,0.,0.,0.,0.,0.916351,0.,0.,0.,0.,0.,0.,0.,0.755906,0.,0.,0.,0.,0.,0.,0.,0.,0.,0.,0.,0.,0.,0.,0.,0.,0.,0.,0.,0.,0.,0.,0.,0.,0.,0.,0.,|0.,0.,1.559123,0.,0.,1.351509,1.660357,0.,0.,0.,1.846888,0.,1.846888,0.,0.,0.,0.,0.,0.,0.,2.189265,0.,0.,0.,1.692995,0.,0.,0.,0.,0.,0.,1.001617,0.,0.,1.333635,0.,0.,0.,0.,0.,0.,0.,0.,0.,0.,0.,0.,0.,0.,0.,0.,0.,1.687273,0.,0.,0.,1.790618,0.,2.04829,0.,0.,0.,0.,0.,0.,0.,0.,0.,0.,1.512539,0.,0.,0.,0.,0.,0.,0.,0.,1.672534,0.,0.,0.,0.,0.,0.,1.090547,2.334315,1.569945,0.,0.,0.,0.,2.073521,0.,0.,0.,0.,0.,0.,0.,0.,0.,0.,0.,0.,0.,0.,0.,0.,0.,0.,2.148604,0.,0.,0.,1.809101,0.,1.868785,0.,0.,0.,0.,0.,2.06421,0.,0.,0.,0.,0.,0.,0.,0.,0.,0.,1.774908,0.,0.,0.,0.,0.,0.,0.,0.,0.,0.,0.,0.,0.,0.,0.,0.,0.,0.,0.,0.,0.,0.,0.,1.648745,0.,1.516181,0.,1.75949,0.,0.,0.,0.,0.,0.,0.,0.,0.,0.,1.27703,0.,0.,0.,1.763985,0.,0.,0.,0.,0.,1.745874,2.393987,0.,0.,0.,0.,1.696727,0.,2.079564,0.,0.,0.,1.445981,0.,0.,2.274514,2.117587,0.,0.,0.,0.,0.,0.,0.,0.,0.,0.,0.,0.,0.,0.,2.141568,0.,0.789661,0.,0.,0.,1.771629,0.,0.,0.,0.,0.,0.,0.,0.,0.,0.,0.,0.,0.,0.,0.,0.,0.,1.82197,2.340585,0.,0.,0.,0.,0.,0.,0.,1.740564,0.,0.,0.,0.,0.,1.56008,0.,0.,0.,0.,1.418753,0.,1.825715,0.,0.,0.,0.,1.857699,2.43248,0.,0.,0.,0.,0.,0.,0.,0.,1.516181,0.,1.22378,1.385416,0.,0.,0.,0.,0.,0.,0.,0.,0.,0.,0.,0.,0.,1.854214,0.,0.,0.,1.585672,1.862529,0.,0.,0.,0.,2.334315,1.617559,1.532438,0.,0.,1.550785,1.695116,0.,0.,1.932196,0.,0.,1.809101,0.,0.,1.600839,2.064464,0.,0.,0.,0.,1.301277,0.,0.,1.469662,1.593255,1.081847,0.,0.,0.,0.,1.283608,0.,0.,0.,0.,0.,0.,0.,1.283608,0.,0.,0.,0.,1.694548,0.,1.516181,0.,1.667927,1.543967,0.,0.,0.,0.,1.389148,0.,0.,0.,0.,0.,0.,0.,0.,0.,0.,0.,0.,1.445981,0.,0.,0.,0.,0.,0.,0.,0.,0.,0.,0.,0.,1.61364,0.,0.,0.,0.,0.,0.,2.034798,0.,0.,0.,0.,0.,0.,0.,1.702497,0.,0.,0.,0.,0.,0.,0.,0.,0.,0.,0.,0.,0.,0.,0.,2.128563,1.17238,0.,0.,0.,0.,0.,2.334315,0.,0.,0.,0.,1.774908,0.,0.,0.,0.,0.,0.,0.,0.,0.,0.,2.230324,0.,0.,0.,0.,0.,1.785045,0.,0.,0.,0.,0.,0.,0.,0.,0.,0.,0.,2.66925,0.,0.,0.,0.,0.,0.,0.,1.608651,1.947136,0.,0.,1.660357,0.,0.792443,0.,1.702497,2.116555,0.,0.,0.,1.802406,0.,0.,0.,1.3247,0.,0.,0.,1.029377,1.577369,0.,0.,0.,2.123629,0.,0.,0.,0.,2.091152,2.066084,0.,1.774908,0.,0.,0.,0.,0.,0.,0.,1.516181,0.,1.288741,0.,0.,2.143212,1.543967,0.,0.,0.,0.,0.,0.,0.,0.,0.,1.763985,0.,0.,0.,0.,0.,2.274514,0.,0.,0.,2.118609,2.157656,0.,0.,0.,1.516181,0.,1.856408,0.,0.,0.,0.,1.802406,0.,0.,0.,0.,1.516181,0.,1.700514,0.,1.638564,0.,1.638564,0.,1.464951,0.,1.464951,0.,1.636989,0.,0.,0.,0.,0.,0.,1.806805,0.,0.,0.,0.,2.118609,0.,0.,0.,1.22378,0.,2.402513,0.,0.,0.,1.716955,1.979885,0.,0.,0.,0.,0.,0.,0.,1.933769,0.,0.,0.,0.,0.,0.,0.,1.516181,0.,1.667927,1.543967,0.,0.,0.,0.,0.792443,0.,1.702497,0.,1.638564,0.,0.,0.953028,0.,1.22378,1.247141,0.,0.,0.,0.,0.,0.,0.,0.,0.,0.,1.666236,0.,0.,0.,0.,0.,0.,0.,0.,0.,1.582171,0.,1.582171,0.,0.,0.,0.,0.,0.,0.,0.,0.,0.,0.,0.,0.,0.,0.,0.,0.,0.,0.,2.334315,0.,0.,0.,0.,0.,1.28455,0.,0.,1.662322,0.,0.,0.,0.,0.,0.,0.,0.,0.,0.,0.,0.,0.,0.,0.,0.,0.,0.,0.,0.,0.,0.,0.,0.,0.,1.389148,0.,0.,0.,0.,0.,0.,0.,0.,0.,0.,0.,1.791324,0.,0.,0.,0.,0.,0.,0.,1.93734,0.,0.,0.,1.298728,2.146669,1.585585,0.,0.,0.,0.,0.,0.,0.,0.,0.,0.,1.22404,0.,0.,0.,0.,0.,0.,0.,0.,0.,0.,0.,0.,0.,0.,1.638564,0.,0.,0.,0.,0.,1.22378,1.702497,0.,0.,0.,0.,0.,0.,0.|0.,0.,0.206022,0.,0.18191,0.478524,0.,0.193267,0.,0.,0.,0.,0.,0.171416,0.,0.464873,0.311748,0.047015,0.,0.,0.,0.629471,0.,0.,0.,0.,0.,0.,0.,0.,0.,0.,0.,0.,0.943455,0.,0.,0.243715,0.,0.189147,0.,0.,0.,0.,0.,0.,0.,0.,0.,0.,0.,0.,0.168327,0.,0.,0.,0.056069,0.028771,0.,0.089569,0.,0.,0.,0.,0.,0.,0.,0.,0.,0.,0.,0.,0.,0.,0.,0.,0.,0.753085,0.,0.,0.,0.,0.0844,0.280613,0.,0.,0.,0.,0.,0.,0.,0.,0.,0.,0.,0.,0.32331,0.,0.,0.175626,0.,0.,0.,0.,0.,0.,0.,0.,0.,0.,0.,0.,0.,0.722305,0.,0.,0.,0.,0.,0.,0.095058,0.,0.,0.,0.,0.,0.,0.,0.,0.,0.,0.,0.200209,0.,0.101647,0.,0.,0.,0.,0.,0.,0.,0.,0.,0.,0.402233,0.340022,0.,0.,0.,0.,0.,0.,0.,0.,0.,0.,0.,0.,0.,0.,0.,0.,0.,0.,0.,0.,0.575785,0.,0.,0.,0.,0.,0.,0.,0.,0.,1.829123,0.,0.,0.,0.,0.,0.,0.,0.,0.,0.,0.,0.,0.,0.,0.,0.,0.,0.,0.,0.943455,0.,0.10641,0.,0.,0.,0.,0.,0.370829,0.,0.,0.280961,0.,0.,0.,0.208865,0.,0.,0.28085,0.,0.280613,0.391271,0.,0.,0.,0.,0.,0.248435,0.138354,0.,0.,0.048142,0.,0.,0.,0.,0.,0.,0.,0.,0.315649,0.370989,0.,0.,0.20258,0.30017,0.,0.,0.139169,0.,0.,0.200209,0.,0.,0.,0.,0.,0.,0.,0.,0.137649,0.,0.,0.,0.,0.,0.,0.,0.,0.,0.,0.,0.,0.,0.943455,0.,0.,0.,0.,0.166172,0.,0.,0.451684,0.,0.,0.,0.,0.028771,0.,0.,0.,0.,0.,0.,0.175626,0.,0.,0.,0.,0.,0.,0.,0.363458,0.,0.,0.,0.,0.903727,0.903727,0.,0.,0.,0.,0.,0.,0.,0.813379,0.,0.219951,0.,0.,0.,0.889472,0.,0.,0.478524,0.,0.,0.,0.,0.943455,0.477301,0.,0.,0.052507,0.,0.,0.,0.,0.355784,0.,0.,0.,0.,0.,0.,0.,0.,0.175626,0.,0.,0.,0.319202,0.,0.,0.295177,0.,0.315649,0.370989,0.,0.,0.,0.23933,0.,0.095058,0.,0.,0.,0.,0.101647,0.,0.,0.,0.,0.,0.,0.,0.,0.,0.,0.477301,0.,0.,0.,0.,0.,0.,0.,0.,0.,0.073737,0.,0.37267,0.,0.,0.,0.,0.,0.,0.,0.,0.863904,0.,0.,0.,0.,0.,0.,0.,0.,0.091838,0.,0.,0.028771,0.,0.,0.,0.038164,0.,0.,0.,0.,0.,0.,0.,0.096438,0.,0.,0.,0.,0.,0.315649,0.370989,0.,0.,0.,0.,0.,0.,0.,0.92361,0.,0.426541,0.,0.,0.,0.,0.,0.,0.,0.,0.,0.,0.,0.,0.,0.,0.,0.,0.,0.,0.,0.,0.302062,0.133136,0.,0.,0.,0.,0.,0.,0.,0.,0.,0.,0.028771,0.,0.,0.,0.287724,0.,0.,0.,0.,0.,0.,0.,0.,0.,0.,0.,0.,0.496253,0.1455,0.,0.,0.,0.,0.,0.,0.,0.,0.,0.,0.,0.,0.20258,0.30017,0.,0.,0.,0.,0.,0.,0.,0.,0.,0.,0.,0.,0.,0.,0.,0.604968,0.,0.139169,0.,0.139169,0.207479,0.,0.,0.,0.,0.,0.,0.,0.,0.,0.,0.,0.,0.,0.,0.,0.,0.,0.,0.,0.,0.166172,0.,0.,0.,0.,0.,0.|,0.,0.,0.,0.401848,0.,0.,0.,0.,0.,0.,0.,0.,0.,0.,0.,0.,0.,0.,0.,0.,0.,0.,0.,0.,0.,0.,0.,0.159321,0.,0.,0.,0.,0.,0.,0.,0.,0.,0.,0.,0.,0.,0.,0.,0.,0.,0.,0.,0.,0.271173,0.,0.,0.030562,0.,0.,0.,0.,0.,0.,0.,0.,0.,0.,0.,0.,0.,0.,0.,0.211722,0.174712,0.,0.,0.561983,0.,0.,0.,0.,0.,0.,0.,0.183797,0.,0.,0.,0.,0.,0.,0.,0.,0.,0.02818,0.,0.,0.,0.,0.,0.,0.,0.,0.,0.,0.,0.,0.,0.,0.299864,0.,0.,0.,0.093794,0.,0.,0.,0.,0.,0.,0.087691,0.,0.,0.,0.,0.,0.,0.,0.,0.,0.,0.,0.,0.,0.,0.,0.,0.664186,0.,0.,0.,0.338762,0.,0.,0.,0.,0.,0.151003,0.,0.,0.,0.,0.,0.,0.587692,0.,0.,0.,0.,0.,0.,0.,0.,0.,0.,0.,0.,0.,0.,0.,0.,0.,0.101056,0.,0.,0.,0.,0.,0.,0.,0.,0.,0.,0.,0.,0.,0.,0.456349,0.,0.211722,0.28814,0.,0.,0.,0.,0.,0.,0.018226,0.160897,0.063012,0.131768,0.,0.,0.,0.143538,0.,0.,0.,0.,0.,0.,0.,0.,0.,0.,0.,0.143621,0.166776,0.,0.,0.119956,0.,0.,0.,0.,0.,0.,0.,0.,0.,0.,0.,0.,0.,0.,0.171073,0.,0.,0.,0.,0.,0.,0.,0.,0.,0.,0.,0.,0.,0.,0.,0.,0.,0.,0.038106,0.098617,0.,0.,0.,0.,0.,0.,0.,0.,0.,0.183797,0.,0.,0.,0.,0.,0.,0.,0.,0.,0.,0.,0.567297,0.131707,0.,0.,0.,0.,0.,0.441959,0.,0.,0.,0.,0.,0.,0.,0.,0.401848,0.,0.,0.,0.196101,0.,0.,0.068494,0.,0.,0.,0.233463,0.,0.,0.,0.,0.,0.,0.,0.,0.,0.183797,0.,0.,0.,0.,0.069728,0.,0.,0.166776,0.,0.,0.,0.,0.343504,0.,0.,0.,0.,0.,0.087691,0.,0.,0.,0.,0.053958,0.,0.,0.,0.,0.,0.,0.,0.,0.196101,0.,0.,0.,0.,0.,0.,0.,0.,0.,0.,0.177948,0.,0.,0.,0.,0.,0.,0.,0.768868,0.,0.,0.,0.,0.,0.,0.,0.,0.,0.,0.,0.,0.069207,0.,0.,0.,0.,0.084579,0.,0.,0.143621,0.166776,0.,0.,0.,0.,0.,0.,0.,0.,0.,0.,0.,0.,0.,0.,0.,0.,0.,0.,0.015742,0.,0.,0.189698,0.,0.,0.,0.,0.,0.,0.194946,0.,0.,0.,0.,0.,0.,0.,0.,0.,0.,0.,0.,0.,0.096073,0.,0.,0.,0.,0.,0.,0.,0.,0.,0.,0.,0.,0.,0.,0.,0.,0.,0.,0.,0.119956,0.,0.,0.,0.,0.,0.,0.,0.100698,0.,0.,0.,0.,0.,0.,0.,0.167979,0.,0.,0.,0.,0.,0.,0.,0.,0.,0.,0.,0.,0.,0.,0.,0.,0.,0.,0.,0.,0.,0.,0.,0.,0.,0.,0.,|0.,0.,0.563017,0.,0.,0.106698,0.789081,0.,0.,0.,0.543992,0.,0.543992,0.,0.,0.,0.,0.,0.,0.,0.891923,0.,0.,0.,0.525412,0.,0.,0.,0.,0.,0.,0.050081,0.,0.,0.130566,0.,0.,0.,0.,0.,0.,0.,0.,0.,0.,0.,0.,0.,0.,0.,0.,0.,0.357671,0.,0.,0.,0.383704,0.,0.640091,0.,0.,0.,0.,0.,0.,0.,0.,0.,0.,0.151254,0.,0.,0.,0.,0.,0.,0.,0.,0.702569,0.,0.,0.,0.,0.,0.,0.142866,1.26442,0.087761,0.,0.,0.,0.,0.181888,0.,0.,0.,0.,0.,0.,0.,0.,0.,0.,0.,0.,0.,0.,0.,0.,0.,0.,0.238734,0.,0.,0.,0.448925,0.,0.675275,0.,0.,0.,0.,0.,1.092817,0.,0.,0.,0.,0.,0.,0.,0.,0.,0.,0.368591,0.,0.,0.,0.,0.,0.,0.,0.,0.,0.,0.,0.,0.,0.,0.,0.,0.,0.,0.,0.,0.,0.,0.,0.145477,0.,0.794891,0.,0.502711,0.,0.,0.,0.,0.,0.,0.,0.,0.,0.,0.433278,0.,0.,0.,0.534692,0.,0.,0.,0.,0.,0.459441,0.566997,0.,0.,0.,0.,0.24239,0.,0.472628,0.,0.,0.,0.280159,0.,0.,0.721187,0.187397,0.,0.,0.,0.,0.,0.,0.,0.,0.,0.,0.,0.,0.,0.,0.151424,0.,0.047858,0.,0.,0.,0.161057,0.,0.,0.,0.,0.,0.,0.,0.,0.,0.,0.,0.,0.,0.,0.,0.,0.,1.121213,1.260315,0.,0.,0.,0.,0.,0.,0.,0.842208,0.,0.,0.,0.,0.,0.678295,0.,0.,0.,0.,1.261114,0.,0.973715,0.,0.,0.,0.,0.92885,1.094616,0.,0.,0.,0.,0.,0.,0.,0.,0.794891,0.,0.174826,0.332742,0.,0.,0.,0.,0.,0.,0.,0.,0.,0.,0.,0.,0.,0.189206,0.,0.,0.,0.164745,0.108849,0.,0.,0.,0.,1.26442,0.251001,0.449163,0.,0.,0.501725,0.188346,0.,0.,1.089956,0.,0.,0.448925,0.,0.,0.203451,0.621411,0.,0.,0.,0.,0.109351,0.,0.,0.170044,0.329185,0.073008,0.,0.,0.,0.,0.087439,0.,0.,0.,0.,0.,0.,0.,0.087439,0.,0.,0.,0.,0.93741,0.,0.794891,0.,0.305242,0.222008,0.,0.,0.,0.,0.169482,0.,0.,0.,0.,0.,0.,0.,0.,0.,0.,0.,0.,0.280159,0.,0.,0.,0.,0.,0.,0.,0.,0.,0.,0.,0.,0.338344,0.,0.,0.,0.,0.,0.,0.610439,0.,0.,0.,0.,0.,0.,0.,1.021498,0.,0.,0.,0.,0.,0.,0.,0.,0.,0.,0.,0.,0.,0.,0.,0.024968,0.216598,0.,0.,0.,0.,0.,1.26442,0.,0.,0.,0.,0.368591,0.,0.,0.,0.,0.,0.,0.,0.,0.,0.,1.170799,0.,0.,0.,0.,0.,0.80327,0.,0.,0.,0.,0.,0.,0.,0.,0.,0.,0.,0.762643,0.,0.,0.,0.,0.,0.,0.,1.023687,0.689252,0.,0.,0.789081,0.,0.264148,0.,1.021498,1.424605,0.,0.,0.,0.829107,0.,0.,0.,0.097226,0.,0.,0.,0.024509,0.664155,0.,0.,0.,0.439895,0.,0.,0.,0.,0.731903,0.678856,0.,0.368591,0.,0.,0.,0.,0.,0.,0.,0.794891,0.,0.155538,0.,0.,0.669754,0.222008,0.,0.,0.,0.,0.,0.,0.,0.,0.,0.534692,0.,0.,0.,0.,0.,0.721187,0.,0.,0.,0.550838,0.589759,0.,0.,0.,0.794891,0.,0.348076,0.,0.,0.,0.,0.829107,0.,0.,0.,0.,0.794891,0.,0.45347,0.,0.141346,0.,0.141346,0.,0.512733,0.,0.512733,0.,0.58576,0.,0.,0.,0.,0.,0.,0.903402,0.,0.,0.,0.,0.550838,0.,0.,0.,0.174826,0.,1.372864,0.,0.,0.,0.09198,0.106065,0.,0.,0.,0.,0.,0.,0.,0.15832,0.,0.,0.,0.,0.,0.,0.,0.794891,0.,0.305242,0.222008,0.,0.,0.,0.,0.264148,0.,1.021498,0.,0.141346,0.,0.,0.476514,0.,0.174826,0.331099,0.,0.,0.,0.,0.,0.,0.,0.,0.,0.,0.049007,0.,0.,0.,0.,0.,0.,0.,0.,0.,0.301366,0.,0.301366,0.,0.,0.,0.,0.,0.,0.,0.,0.,0.,0.,0.,0.,0.,0.,0.,0.,0.,0.,1.26442,0.,0.,0.,0.,0.,0.241143,0.,0.,0.209597,0.,0.,0.,0.,0.,0.,0.,0.,0.,0.,0.,0.,0.,0.,0.,0.,0.,0.,0.,0.,0.,0.,0.,0.,0.,0.169482,0.,0.,0.,0.,0.,0.,0.,0.,0.,0.,0.,0.275588,0.,0.,0.,0.,0.,0.,0.,0.363866,0.,0.,0.,0.577213,1.226668,0.355948,0.,0.,0.,0.,0.,0.,0.,0.,0.,0.,0.354146,0.,0.,0.,0.,0.,0.,0.,0.,0.,0.,0.,0.,0.,0.,0.141346,0.,0.,0.,0.,0.,0.174826,1.021498,0.,0.,0.,0.,0.,0.,0.
C|,1.252922,1.862581,0.,0.,0.,0.,0.,0.,0.,0.,0.,0.,0.,0.,1.656854,1.748683,0.,0.,0.893018,0.,1.865962,0.,0.,0.,1.218739,0.,0.,0.,0.,0.,0.,0.,0.,0.,0.,0.,0.,0.,0.,0.,0.,0.,0.,0.,0.,0.,0.,0.,0.,0.,0.,0.,1.20282,2.117994,1.857934,1.829011,0.,0.,0.,0.,0.,0.,0.,0.,0.,0.,0.,0.,0.,0.,0.,0.,0.,0.,1.893184,0.,0.,0.,0.,0.,0.,0.,0.,0.,2.117994,1.857934,1.829011,0.,0.,0.,0.,0.,0.,0.,0.,0.,0.,0.,0.,1.710058,0.,1.42242,0.,0.,0.,0.,0.,0.,2.117994,1.857934,1.829011,0.,0.,0.,0.,0.,0.,0.,0.,0.,0.,1.871737,0.970616,0.,0.,0.,0.,0.,0.,0.,0.,0.,0.,0.,0.,2.117994,1.857934,1.829011,0.,0.,0.,0.,0.,0.,0.,1.174045,0.,1.806621,1.806621,0.,0.,0.,0.,0.,0.,0.,0.,0.,0.,0.,0.,0.,0.,0.,0.,2.023563,0.,0.,0.,0.,0.,0.,0.,0.,0.98132,0.,0.,2.117994,1.857934,1.829011,0.,0.,0.,0.,0.,0.,0.,0.,0.,0.,0.970616,0.,0.,0.,1.662405,2.117994,1.857934,1.829011,0.,0.,0.,0.,0.,0.,0.,0.,0.,0.,0.,1.134386,0.,0.,0.,0.,0.,0.,2.117994,1.857934,1.829011,0.,0.,0.,0.,0.,0.,0.,0.,0.,0.,0.,0.,0.,0.,0.,0.,0.,0.,0.,0.,0.,0.,0.,1.041727,0.,0.,0.,0.,1.806634,1.806634,0.,0.,0.,0.,1.665835,0.,0.,0.,1.391074,0.,0.,0.,0.,0.,1.523511,0.,0.,2.117994,1.857934,1.829011,0.,0.,0.,0.,0.,0.,0.,0.,0.,0.,1.893184,0.,0.,0.,0.,0.,0.,1.312519,0.,0.,0.,0.,|,1.510492,0.,0.,0.,0.,0.,0.,0.,0.,0.,0.,2.145205,1.335538,1.341466,0.,0.,0.,0.,0.,0.,0.,0.,0.,0.,0.,0.,0.,0.,0.,0.,0.,0.,0.,0.,0.,0.,2.145205,1.335538,1.341466,0.,0.,0.,0.,0.,0.,0.,0.,0.,1.161233,2.145205,1.335538,1.341466,0.,0.,0.,0.,0.,0.,0.,0.,0.,0.,0.,0.,0.,0.,0.,0.,0.,0.,0.,0.,0.,0.,0.,2.145205,1.335538,1.341466,0.,0.,0.,0.,0.,0.,0.,0.,0.,0.,0.,0.,0.,0.,0.,0.,0.,0.,0.,0.,0.,0.,2.145205,1.335538,1.341466,0.,0.,0.,0.,0.,0.,0.,0.,0.,0.,0.,0.,0.,2.145205,1.335538,1.341466,0.,0.,0.,0.,0.,0.,0.,0.,0.,0.,0.,2.145205,1.335538,1.341466,0.,0.,0.,0.,0.,0.,0.,0.,0.,0.,0.,0.,0.,0.,0.,0.,2.145205,1.335538,1.341466,0.,0.,0.,0.,0.,0.,0.,0.,1.180668,0.,0.,1.157593,0.,0.,0.,0.,0.,0.,|,0.,0.,0.,0.,1.626213,0.,0.,0.,0.,0.,0.,0.,0.,0.,1.021215,1.08279,0.,0.,1.430838,0.,0.,0.,0.,0.,0.,1.206202,0.,0.,0.,0.,1.021565,0.,0.,0.,0.,0.,0.,0.,0.,0.,0.,0.,0.,0.,0.,0.,0.937648,0.,0.,0.,0.,0.,0.,0.,0.,0.,0.,0.,1.805305,0.,0.988272,0.,0.,0.,0.,0.,0.,1.919643,0.,0.,0.,0.,0.,0.,0.,0.,0.,0.,0.,0.,0.,0.,0.,0.,1.919643,0.,0.,0.,1.421262,0.,0.,0.,0.,0.,0.,0.,0.,0.,0.,0.,0.,0.,1.919643,0.,0.,1.322579,0.,1.919643,1.337478,1.58753,0.,1.415797,1.919643,0.,0.,0.,0.,1.919643,0.,0.,0.,1.346818,1.580119,0.,0.,0.,0.,0.,0.,0.,0.,0.,0.,1.28248,0.,0.,0.,1.205874,0.,0.,0.,0.,0.,0.,1.30264,0.,0.,0.,1.919643,1.919643,|,0.250584,0.284467,0.,0.,0.,0.,0.,0.,0.,0.,0.,0.,0.,0.,0.159313,0.602994,0.,0.,0.016956,0.,0.559789,0.,0.,0.,0.406246,0.,0.,0.,0.,0.,0.,0.,0.,0.,0.,0.,0.,0.,0.,0.,0.,0.,0.,0.,0.,0.,0.,0.,0.,0.,0.,0.,0.016387,0.231054,0.608051,0.665095,0.,0.,0.,0.,0.,0.,0.,0.,0.,0.,0.,0.,0.,0.,0.,0.,0.,0.,0.496075,0.,0.,0.,0.,0.,0.,0.,0.,0.,0.231054,0.608051,0.665095,0.,0.,0.,0.,0.,0.,0.,0.,0.,0.,0.,0.,0.335678,0.,0.598914,0.,0.,0.,0.,0.,0.,0.231054,0.608051,0.665095,0.,0.,0.,0.,0.,0.,0.,0.,0.,0.,0.392461,0.235301,0.,0.,0.,0.,0.,0.,0.,0.,0.,0.,0.,0.,0.231054,0.608051,0.665095,0.,0.,0.,0.,0.,0.,0.,0.268089,0.,0.541986,0.541986,0.,0.,0.,0.,0.,0.,0.,0.,0.,0.,0.,0.,0.,0.,0.,0.,0.570934,0.,0.,0.,0.,0.,0.,0.,0.,0.021904,0.,0.,0.231054,0.608051,0.665095,0.,0.,0.,0.,0.,0.,0.,0.,0.,0.,0.235301,0.,0.,0.,0.589886,0.231054,0.608051,0.665095,0.,0.,0.,0.,0.,0.,0.,0.,0.,0.,0.,0.098168,0.,0.,0.,0.,0.,0.,0.231054,0.608051,0.665095,0.,0.,0.,0.,0.,0.,0.,0.,0.,0.,0.,0.,0.,0.,0.,0.,0.,0.,0.,0.,0.,0.,0.,0.063135,0.,0.,0.,0.,1.032362,1.032362,0.,0.,0.,0.,0.616976,0.,0.,0.,0.331208,0.,0.,0.,0.,0.,0.075235,0.,0.,0.231054,0.608051,0.665095,0.,0.,0.,0.,0.,0.,0.,0.,0.,0.,0.496075,0.,0.,0.,0.,0.,0.,0.144409,0.,0.,0.,0.,|,0.313084,0.,0.,0.,0.,0.,0.,0.,0.,0.,0.,0.234022,0.315673,0.317074,0.,0.,0.,0.,0.,0.,0.,0.,0.,0.,0.,0.,0.,0.,0.,0.,0.,0.,0.,0.,0.,0.,0.234022,0.315673,0.317074,0.,0.,0.,0.,0.,0.,0.,0.,0.,0.48894,0.234022,0.315673,0.317074,0.,0.,0.,0.,0.,0.,0.,0.,0.,0.,0.,0.,0.,0.,0.,0.,0.,0.,0.,0.,0.,0.,0.,0.234022,0.315673,0.317074,0.,0.,0.,0.,0.,0.,0.,0.,0.,0.,0.,0.,0.,0.,0.,0.,0.,0.,0.,0.,0.,0.,0.234022,0.315673,0.317074,0.,0.,0.,0.,0.,0.,0.,0.,0.,0.,0.,0.,0.,0.234022,0.315673,0.317074,0.,0.,0.,0.,0.,0.,0.,0.,0.,0.,0.,0.234022,0.315673,0.317074,0.,0.,0.,0.,0.,0.,0.,0.,0.,0.,0.,0.,0.,0.,0.,0.,0.234022,0.315673,0.317074,0.,0.,0.,0.,0.,0.,0.,0.,0.315687,0.,0.,0.136187,0.,0.,0.,0.,0.,0.,|,0.,0.,0.,0.,0.739188,0.,0.,0.,0.,0.,0.,0.,0.,0.,0.077561,0.294683,0.,0.,0.589168,0.,0.,0.,0.,0.,0.,1.096548,0.,0.,0.,0.,0.136209,0.,0.,0.,0.,0.,0.,0.,0.,0.,0.,0.,0.,0.,0.,0.,0.028104,0.,0.,0.,0.,0.,0.,0.,0.,0.,0.,0.,0.257901,0.,0.494136,0.,0.,0.,0.,0.,0.,1.645408,0.,0.,0.,0.,0.,0.,0.,0.,0.,0.,0.,0.,0.,0.,0.,0.,1.645408,0.,0.,0.,0.481215,0.,0.,0.,0.,0.,0.,0.,0.,0.,0.,0.,0.,0.,1.645408,0.,0.,0.395593,0.,1.645408,0.517733,0.423341,0.,0.510504,1.645408,0.,0.,0.,0.,1.645408,0.,0.,0.,0.204063,0.495261,0.,0.,0.,0.,0.,0.,0.,0.,0.,0.,0.03109,0.,0.,0.,0.158798,0.,0.,0.,0.,0.,0.,0.331234,0.,0.,0.,1.645408,1.645408,
Q|0.,0.,0.,0.,0.,0.,0.,1.979933,0.,0.,0.,0.,0.,0.,0.,0.,0.,0.,0.,1.52258,0.,1.14443,0.,0.,0.,0.,0.,0.,0.,0.,0.,0.,0.,0.,1.417174,0.,0.,0.,0.,0.,0.,0.,0.,0.,0.,0.,0.,0.,0.,0.,0.,0.,0.,0.,0.,0.,0.816715,0.,1.490968,0.,0.,0.,0.,0.,0.,0.,0.,1.491653,1.34463,0.,0.,0.,0.,0.,1.413223,1.250523,0.,0.,1.902242,0.,0.,0.,1.19316,0.,0.,0.,0.,0.,0.,0.,0.,0.,0.,0.,0.,0.,0.,0.,0.,0.,0.,0.,0.,0.,0.,0.,0.,0.,0.,0.,0.,0.,0.,0.,0.,0.,0.,0.,0.,0.,0.,0.,0.,0.,0.,1.279897,0.,0.,0.,0.,0.,0.,0.,0.,0.,0.,0.,0.,0.,0.,0.,0.,0.,0.,0.,0.,0.,1.863611,0.,0.,1.784106,0.,0.,1.625255,0.,0.,0.,0.,0.,0.,0.,0.,0.,0.,1.619143,0.,0.,0.,0.,0.,0.,0.,0.,0.,0.,0.,0.,0.,0.,0.,0.,0.,0.,0.,0.,0.,0.,0.,0.,0.,0.,0.,0.,0.,0.,0.,0.,0.,1.649951,0.,0.,0.,0.,1.625255,0.,0.,0.,0.,1.149118,0.,0.,0.,0.,0.,1.431768,0.,0.,0.,0.,0.,1.039062,0.,0.,0.,0.,0.,0.,0.,0.,0.,0.,0.,0.,0.,0.,0.,1.03213,0.,1.03213,0.,0.,0.,0.,0.,0.,0.,0.,0.,0.,0.,0.,0.,0.,0.,0.,0.,0.,0.,1.524671,0.,0.,0.,0.,0.,0.,1.603935,0.,0.,0.,0.,0.,1.221488,0.,0.,0.,0.,0.,0.,0.,1.81199,0.,0.,0.,0.,0.,0.,0.,0.,0.,0.,0.,0.|,0.,0.,1.410605,0.,0.,0.,0.,0.,0.,0.,0.,0.,0.,1.277266,0.770125,0.,0.,0.,0.,0.,0.,1.466357,0.,0.,0.,0.,0.,0.,0.,0.,0.,0.,1.194844,0.,1.80426,0.,0.940637,0.,0.,0.,0.,0.,0.,0.,0.,0.,0.,0.,0.,0.,0.,0.,0.,0.,0.,0.,0.,0.,2.170805,0.,0.,0.,0.,0.,0.838264,0.,0.,0.,0.,0.,1.333373,0.,0.,0.,0.,0.,0.,0.,1.418676,0.,0.,0.,0.,0.,0.,0.,1.239629,0.,2.025088,0.,0.,0.,0.,0.,1.557276,1.124874,0.,2.382566,0.,0.,0.,0.,0.,0.,0.,0.,0.,0.,0.,0.,0.,0.,0.,1.033282,0.,0.,0.,0.,0.,0.,0.,0.,0.,0.,0.,0.,0.,0.,0.,0.,0.,0.,0.,0.,0.,0.,0.,0.,0.,0.,0.,0.,0.,0.,0.,0.,0.,0.,0.,0.,0.,0.,0.,0.,0.,0.,1.334803,1.099778,0.,0.,0.,0.,0.,0.,0.,0.,0.,0.,0.,0.,0.,1.053828,0.,0.,1.138831,0.,0.,0.,0.,0.,0.,0.,0.,0.,0.,0.,0.,0.,0.,0.,0.,0.,0.,0.940637,0.,0.,1.641277,1.705855,0.,0.,0.,0.,0.,0.,0.,0.,0.,0.,0.,0.,0.,1.333373,0.,0.,0.,0.,0.,0.,0.,0.,0.,0.,0.,0.,0.,0.,0.,0.755261,0.,0.,0.,0.,0.,0.,0.,0.,0.,1.243978,0.,0.,0.,0.,0.,0.,0.,0.,0.,0.,0.,0.,0.958558,0.,0.,0.,1.80426,0.,0.,0.,0.,0.,0.,0.,1.236614,0.,0.,0.,0.,0.,0.,0.,0.,0.,0.,0.,0.,0.,0.,0.,0.,0.,0.954065,1.008747,0.,0.,0.,0.,0.,0.,0.,0.,0.,0.,0.,0.,0.,0.,0.844421,0.,0.,0.,0.,0.,0.,0.,0.,0.,0.,0.,2.431756,0.,0.,0.,0.,0.,0.985614,0.,0.,0.,0.,1.256727,0.,0.,0.,0.967899,0.,0.,0.,0.,0.,0.,0.|,0.,0.,0.,1.511239,1.511239,0.,0.,0.,0.,0.,0.,0.,0.,0.,1.919481,0.,0.,0.,0.,0.,0.,1.304141,0.,0.,1.984729,0.,2.017895,1.616583,0.,0.,0.,0.,0.,0.,2.125233,0.,0.,0.,0.,2.129901,0.,0.,0.,0.,0.,0.,0.,0.,0.,0.,0.,0.,0.956127,0.,0.,0.,0.,0.,0.,0.,0.,0.,1.53645,0.,1.455985,0.,2.429037,1.409458,0.,0.,1.963796,1.634917,0.,0.,0.,0.,0.,0.,0.,0.,0.,0.,0.,0.,1.359846,0.,0.,0.,0.,0.,0.,0.,1.701553,0.,0.,0.,1.870341,0.,0.,0.,0.,0.,0.,0.,0.,0.,0.,2.703193,1.014751,0.,0.,0.,0.,0.,1.076567,0.,0.,0.,0.,0.,1.372987,0.,0.,0.,1.278771,0.,0.,0.,0.,0.,1.975503,0.,0.,1.03627,0.,0.,0.,1.294328,0.,0.,0.,0.,0.,0.,0.,0.,0.,0.,0.,0.,2.766451,1.101847,0.,2.426958,0.,0.,0.,1.978805,0.,0.,0.,0.,0.,0.,0.,0.,0.,0.,2.544111,0.,0.,0.,0.,0.,0.,0.,1.292119,0.,0.,1.429764,0.,0.,0.,0.,0.,0.,0.,0.,0.,1.684883,1.53645,0.,0.,0.,0.,0.,0.,0.,0.,0.,0.,1.359846,0.,0.,0.,0.,0.,0.,0.989704,0.,0.,0.,0.,0.,0.,0.,0.,1.03627,0.,0.,0.,0.,0.,0.,0.,0.,0.,0.,0.,0.,0.,0.,0.,2.009355,0.,0.,0.,0.,0.,0.,0.,0.,0.,0.,0.,0.,0.,0.,0.,1.483492,1.585067,0.,0.,1.359846,0.,0.,0.,1.292119,1.528406,0.,0.,0.,0.,0.,0.,0.,0.,0.,1.952288,0.,0.,0.,0.,0.,1.689037,0.,0.,0.,0.,0.,0.,0.,1.631031,0.,1.631031,0.,2.482181,0.,1.14129,0.,1.14129,0.,0.,0.,0.,0.,0.,0.,1.963796,1.634917,0.,1.78098,0.,1.18664,1.359846,1.359846,0.,0.,0.,0.,1.292119,0.,0.,0.,0.,0.,0.,0.,0.,1.372987,0.,0.,0.,0.,0.,0.,1.03627,0.,1.978805,0.,0.,0.,0.,0.,0.,0.,0.,0.,0.,0.,0.,0.,0.,2.103101,0.,0.,0.,0.,0.,0.,0.,0.,0.,0.,2.106529,0.,0.,0.,0.,0.,2.482181,0.,0.,1.292119,0.,0.,0.,0.,0.,0.,0.,0.,0.,0.,0.,0.,0.,2.429037,0.,0.,0.,0.,0.,0.,0.,0.,0.,0.,1.512127,0.,1.512127,0.,0.,0.,0.,0.,1.78098,0.,1.359846,1.292119,0.,0.,0.,0.,0.,0.,2.271027,0.,0.,0.,0.,0.,0.,0.,0.,0.,0.,0.,0.,0.,1.926904,0.,0.,1.453244,1.453244,1.239276,0.,0.,0.,0.,0.,0.,0.,0.,0.,0.,0.,0.,0.,0.,0.,0.,0.,0.,0.,0.,0.,0.,0.,0.,0.,0.,1.464617,0.,0.,0.,0.,0.,0.,0.,0.,2.065607,0.,0.,0.,0.,0.,1.204335,1.749309,0.,0.,0.,1.757928,0.,0.,0.,0.,0.,0.,0.,0.,0.,1.292119,0.,0.,0.,1.359846,1.292119,0.,0.,0.,0.,0.|0.,0.,0.,0.,0.,0.,0.,0.546189,0.,0.,0.,0.,0.,0.,0.,0.,0.,0.,0.,0.485364,0.,0.171664,0.,0.,0.,0.,0.,0.,0.,0.,0.,0.,0.,0.,0.750269,0.,0.,0.,0.,0.,0.,0.,0.,0.,0.,0.,0.,0.,0.,0.,0.,0.,0.,0.,0.,0.,0.193433,0.,0.106498,0.,0.,0.,0.,0.,0.,0.,0.,0.067802,0.095075,0.,0.,0.,0.,0.,0.162439,0.673358,0.,0.,0.951121,0.,0.,0.,0.536922,0.,0.,0.,0.,0.,0.,0.,0.,0.,0.,0.,0.,0.,0.,0.,0.,0.,0.,0.,0.,0.,0.,0.,0.,0.,0.,0.,0.,0.,0.,0.,0.,0.,0.,0.,0.,0.,0.,0.,0.,0.,0.,0.213316,0.,0.,0.,0.,0.,0.,0.,0.,0.,0.,0.,0.,0.,0.,0.,0.,0.,0.,0.,0.,0.,0.061102,0.,0.,0.198234,0.,0.,0.812627,0.,0.,0.,0.,0.,0.,0.,0.,0.,0.,0.588779,0.,0.,0.,0.,0.,0.,0.,0.,0.,0.,0.,0.,0.,0.,0.,0.,0.,0.,0.,0.,0.,0.,0.,0.,0.,0.,0.,0.,0.,0.,0.,0.,0.,0.634597,0.,0.,0.,0.,0.812627,0.,0.,0.,0.,0.12312,0.,0.,0.,0.,0.,0.142339,0.,0.,0.,0.,0.,0.207812,0.,0.,0.,0.,0.,0.,0.,0.,0.,0.,0.,0.,0.,0.,0.,0.245745,0.,0.245745,0.,0.,0.,0.,0.,0.,0.,0.,0.,0.,0.,0.,0.,0.,0.,0.,0.,0.,0.,0.184012,0.,0.,0.,0.,0.,0.,0.801968,0.,0.,0.,0.,0.,0.610744,0.,0.,0.,0.,0.,0.,0.,0.241599,0.,0.,0.,0.,0.,0.,0.,0.,0.,0.,0.,0.|,0.,0.,0.181563,0.,0.,0.,0.,0.,0.,0.,0.,0.,0.,0.270935,0.115519,0.,0.,0.,0.,0.,0.,0.582701,0.,0.,0.,0.,0.,0.,0.,0.,0.,0.,0.060453,0.,1.273596,0.,0.212402,0.,0.,0.,0.,0.,0.,0.,0.,0.,0.,0.,0.,0.,0.,0.,0.,0.,0.,0.,0.,0.,0.514138,0.,0.,0.,0.,0.,0.059876,0.,0.,0.,0.,0.,0.097564,0.,0.,0.,0.,0.,0.,0.,0.078815,0.,0.,0.,0.,0.,0.,0.,0.170983,0.,1.090432,0.,0.,0.,0.,0.,0.077434,0.562437,0.,1.072155,0.,0.,0.,0.,0.,0.,0.,0.,0.,0.,0.,0.,0.,0.,0.,0.095513,0.,0.,0.,0.,0.,0.,0.,0.,0.,0.,0.,0.,0.,0.,0.,0.,0.,0.,0.,0.,0.,0.,0.,0.,0.,0.,0.,0.,0.,0.,0.,0.,0.,0.,0.,0.,0.,0.,0.,0.,0.,0.,0.462414,0.183296,0.,0.,0.,0.,0.,0.,0.,0.,0.,0.,0.,0.,0.,0.329321,0.,0.,0.139246,0.,0.,0.,0.,0.,0.,0.,0.,0.,0.,0.,0.,0.,0.,0.,0.,0.,0.,0.212402,0.,0.,0.447621,0.465233,0.,0.,0.,0.,0.,0.,0.,0.,0.,0.,0.,0.,0.,0.097564,0.,0.,0.,0.,0.,0.,0.,0.,0.,0.,0.,0.,0.,0.,0.,0.121816,0.,0.,0.,0.,0.,0.,0.,0.,0.,0.478453,0.,0.,0.,0.,0.,0.,0.,0.,0.,0.,0.,0.,0.188288,0.,0.,0.,1.273596,0.,0.,0.,0.,0.,0.,0.,0.247323,0.,0.,0.,0.,0.,0.,0.,0.,0.,0.,0.,0.,0.,0.,0.,0.,0.,0.037171,0.168124,0.,0.,0.,0.,0.,0.,0.,0.,0.,0.,0.,0.,0.,0.,0.064955,0.,0.,0.,0.,0.,0.,0.,0.,0.,0.,0.,1.215878,0.,0.,0.,0.,0.,0.492807,0.,0.,0.,0.,0.184813,0.,0.,0.,0.111253,0.,0.,0.,0.,0.,0.,0.|,0.,0.,0.,0.408982,0.408982,0.,0.,0.,0.,0.,0.,0.,0.,0.,0.429534,0.,0.,0.,0.,0.,0.,0.170105,0.,0.,0.474227,0.,0.80512,0.242487,0.,0.,0.,0.,0.,0.,1.067257,0.,0.,0.,0.,0.396876,0.,0.,0.,0.,0.,0.,0.,0.,0.,0.,0.,0.,0.409769,0.,0.,0.,0.,0.,0.,0.,0.,0.,0.426075,0.,0.251331,0.,2.286153,0.746184,0.,0.,1.013572,0.843828,0.,0.,0.,0.,0.,0.,0.,0.,0.,0.,0.,0.,0.75547,0.,0.,0.,0.,0.,0.,0.,0.483775,0.,0.,0.,0.841654,0.,0.,0.,0.,0.,0.,0.,0.,0.,0.,0.782503,0.240336,0.,0.,0.,0.,0.,0.076898,0.,0.,0.,0.,0.,0.100462,0.,0.,0.,0.135799,0.,0.,0.,0.,0.,0.369403,0.,0.,0.381784,0.,0.,0.,0.098055,0.,0.,0.,0.,0.,0.,0.,0.,0.,0.,0.,0.,1.702431,0.593302,0.,0.758424,0.,0.,0.,1.413432,0.,0.,0.,0.,0.,0.,0.,0.,0.,0.,1.780878,0.,0.,0.,0.,0.,0.,0.,0.807574,0.,0.,0.348723,0.,0.,0.,0.,0.,0.,0.,0.,0.,0.886781,0.426075,0.,0.,0.,0.,0.,0.,0.,0.,0.,0.,0.75547,0.,0.,0.,0.,0.,0.,0.178147,0.,0.,0.,0.,0.,0.,0.,0.,0.381784,0.,0.,0.,0.,0.,0.,0.,0.,0.,0.,0.,0.,0.,0.,0.,1.545657,0.,0.,0.,0.,0.,0.,0.,0.,0.,0.,0.,0.,0.,0.,0.,0.503328,0.358527,0.,0.,0.75547,0.,0.,0.,0.807574,0.563621,0.,0.,0.,0.,0.,0.,0.,0.,0.,0.244036,0.,0.,0.,0.,0.,0.346658,0.,0.,0.,0.,0.,0.,0.,0.690051,0.,0.690051,0.,1.241091,0.,0.263375,0.,0.263375,0.,0.,0.,0.,0.,0.,0.,1.013572,0.843828,0.,1.457166,0.,0.29666,0.75547,0.75547,0.,0.,0.,0.,0.807574,0.,0.,0.,0.,0.,0.,0.,0.,0.100462,0.,0.,0.,0.,0.,0.,0.381784,0.,1.413432,0.,0.,0.,0.,0.,0.,0.,0.,0.,0.,0.,0.,0.,0.,1.085472,0.,0.,0.,0.,0.,0.,0.,0.,0.,0.,0.405102,0.,0.,0.,0.,0.,1.241091,0.,0.,0.807574,0.,0.,0.,0.,0.,0.,0.,0.,0.,0.,0.,0.,0.,2.286153,0.,0.,0.,0.,0.,0.,0.,0.,0.,0.,0.529244,0.,0.529244,0.,0.,0.,0.,0.,1.457166,0.,0.75547,0.807574,0.,0.,0.,0.,0.,0.,0.06768,0.,0.,0.,0.,0.,0.,0.,0.,0.,0.,0.,0.,0.,0.462957,0.,0.,0.449814,0.449814,0.049571,0.,0.,0.,0.,0.,0.,0.,0.,0.,0.,0.,0.,0.,0.,0.,0.,0.,0.,0.,0.,0.,0.,0.,0.,0.,0.,0.024109,0.,0.,0.,0.,0.,0.,0.,0.,1.032803,0.,0.,0.,0.,0.,0.774216,1.071006,0.,0.,0.,0.241284,0.,0.,0.,0.,0.,0.,0.,0.,0.,0.807574,0.,0.,0.,0.75547,0.807574,0.,0.,0.,0.,0.
E|0.,1.157233,0.,0.,0.,0.,1.886196,0.,0.,0.,0.,2.015412,1.254028,0.,1.981672,0.,0.,0.,0.,0.,0.,0.,0.,1.673061,0.,0.,0.,1.805089,0.,0.,0.,0.,0.,0.,0.,0.,0.,0.,0.,0.,0.,0.,0.,0.,1.713117,0.,0.,0.,0.,0.,0.,0.,0.,0.,0.,0.,0.862308,0.,0.,0.,0.,0.,0.,0.,0.,0.,1.39148,0.,0.,0.,0.,0.,0.,0.,0.,0.,0.,1.157233,0.,0.,0.,1.999048,1.999048,0.,0.,0.,0.,0.,0.,0.,0.,0.,0.,0.,0.,0.,0.,0.,0.,0.,0.,0.,0.,0.,0.,1.64938,0.,1.922994,0.,0.,0.,0.,0.,0.,0.,0.,0.,0.,0.,0.,0.,0.,0.,0.,1.320819,1.085412,0.,0.,1.999048,1.999048,0.,1.842762,0.,0.,1.553958,2.051197,0.,0.,0.,0.,0.,0.,0.,0.,0.,1.792606,0.,0.,0.,0.,0.,0.,0.,0.,0.,0.,0.,0.,0.,0.,0.,0.,0.,0.,0.,0.,0.,1.2942,1.712102,0.,0.,0.,0.,0.,1.999048,1.999048,0.,0.,0.,1.608849,0.,0.,0.,0.,0.,1.922994,0.,0.,0.,0.,1.89217,0.,0.,0.,0.,0.,0.,0.,0.,0.,0.,0.,0.,0.,1.553958,0.,0.,0.,0.,0.,0.,1.517012,0.,0.,0.,0.,0.,0.,0.,0.,0.,0.,0.,1.999048,1.473244,1.473244,1.547547,1.554357,0.,0.,0.,0.,0.968314,0.,0.,1.021365,0.,0.,1.922994,0.,0.,0.,0.,0.,0.,0.,0.,0.,0.,0.,1.243441,0.,0.,0.,0.,0.,0.,0.,0.,2.027586,0.,0.,0.,0.,0.,0.,0.,0.,0.,0.,0.,0.,0.,0.,0.,0.,0.,1.792606,0.,0.,0.,0.,1.999048,1.999048,0.,1.517012,0.,0.,0.,0.,0.,0.,0.,1.999048,1.999048,0.,0.,0.,0.,0.,0.,0.,1.927242,0.,0.,0.,0.,0.,0.,0.,0.,0.,0.,0.,0.,0.,0.,1.999048,1.999048,0.,0.,0.,1.393175,0.,0.,0.,0.,0.,0.,0.,0.,0.,0.,0.,0.,1.222381,0.,0.,0.,0.,0.,0.,0.,0.,0.,0.,0.,0.,0.,0.,0.,0.,0.,0.,0.,0.,0.,0.,0.,0.,0.,0.,0.,0.,0.,0.,0.998585,0.,1.157233,0.,1.999048,0.,0.,0.,0.,0.,0.,0.,0.,0.,0.,0.,0.,0.,0.,0.,1.318012,0.,0.,0.,0.,0.,0.,0.,0.,0.,0.,0.,0.,0.|0.,0.,0.743055,0.,0.,0.,0.,0.,1.561556,0.,0.,0.,0.,0.,0.,0.,0.,0.,0.739707,0.,0.,0.,0.,1.024638,0.,0.,0.,0.,0.,0.,0.,0.,0.,0.,0.,0.,0.,0.,0.,0.,0.,1.088306,0.,0.,0.,0.,0.,0.,0.,0.,0.,0.,0.,0.,0.,0.,0.,0.,0.,0.,0.,0.,0.,0.,0.,0.,0.,0.810676,0.,0.,0.,0.897015,0.,0.,0.,0.958216,0.,0.,0.,0.,0.,0.,0.,0.,1.099363,0.,0.,0.681526,0.,0.,0.,1.550349,0.,0.,0.,0.,0.,0.,0.,0.,0.,0.,0.,0.,0.,1.874778,1.874778,0.,0.,0.,0.,0.,0.,0.,0.,0.,0.,0.,0.,0.,0.,0.,0.,0.,0.,0.,0.,0.,1.863203,0.,2.341997,1.120803,0.,0.,0.,0.,0.,0.803099,0.,0.,0.,0.,0.,0.,0.,0.,0.,0.,0.817208,0.,0.,0.,0.,0.,1.874778,1.874778,0.,0.,0.,0.,0.,0.,0.971708,0.,0.909257,0.,0.,0.,0.,0.,0.,1.272775,0.,0.,0.,0.,0.,0.,0.,1.14408,0.,0.,0.,0.,0.,0.,0.,0.,0.,0.,0.,0.,0.,0.,0.,0.,0.,1.874778,1.874778,0.,0.,1.863203,0.,0.,0.,0.,0.,1.423542,0.,0.,0.,0.,0.,0.,0.,0.,0.,0.,0.,0.,0.,0.,0.,0.,0.,0.,0.,0.,0.,0.,0.,0.,0.,1.265201,0.,0.,0.,0.,0.,0.,0.,1.874778,0.,1.677954,1.677954,0.,1.528834,0.,0.,0.,1.093465,0.,0.961527,0.,0.961527,0.,0.,1.863203,0.,0.,0.,0.,0.,0.,0.,0.,0.949394,0.,0.,0.,0.,0.,0.,0.,0.,0.,0.,0.,1.09317,0.797108,0.,0.,0.,0.,0.,1.206894,0.,0.,0.,0.958216,0.9216,0.,0.,0.,0.,0.,0.,0.,0.,0.,0.,0.,0.,1.045639,0.70855,0.,0.,0.,0.,0.,0.,0.,0.,0.817208,1.272775,0.,0.,0.,1.874778,1.874778,0.,0.,0.,0.,0.,0.,0.797108,0.,0.,0.,0.,1.874778,1.874778,0.,0.,0.,0.,0.,0.,0.,0.,0.,0.,0.,0.,0.,0.,0.,0.,0.,0.,0.,0.,0.,0.,0.,0.,0.,0.,0.,0.926155,0.,0.,0.,0.,0.,1.507671,0.,0.,0.,0.,1.874778,1.874778,0.,0.,0.,0.,0.,0.,0.,0.,0.,0.,0.,0.,0.,0.,0.,0.,0.,0.,0.,0.,0.,0.,0.,0.,0.,0.,0.,0.,0.,0.,0.,0.,0.,0.,0.,0.,0.,0.,0.,0.,0.,0.,0.,0.,0.,0.916646,0.,1.2066,0.,0.,1.874778,0.,0.,0.,0.,0.,0.,0.,0.,0.,0.,0.,0.,0.,0.,0.,0.,0.,0.,0.,0.,0.,0.,0.,0.,0.,0.,0.,0.,0.,0.,0.,0.|0.,0.,1.695779,0.696081,0.,0.,0.,0.,0.,0.,0.,0.,0.,0.,0.,0.,0.,0.,0.,0.,0.,0.,0.,0.,0.,0.,0.,0.,0.,0.,0.,0.,0.,0.,0.,1.413909,0.,0.,0.,0.,0.,0.,2.436115,0.,0.,1.429255,0.,0.,0.,0.,0.,1.36713,0.,0.,0.,1.297261,0.,0.,0.,0.,0.,0.,0.,0.,0.,0.,0.,0.,0.,2.080817,0.,0.,1.323017,0.,0.,0.,0.,0.,0.,1.612719,0.,0.,0.,0.,0.,0.,0.,0.,0.,0.,0.,0.,0.,0.,0.,0.,0.,1.698875,0.,0.,0.,0.,0.,0.,1.409484,0.,0.,0.,0.,0.,2.46626,0.,0.,1.828081,1.861751,0.,0.,0.,0.,0.,0.829129,1.861751,0.,0.,1.286158,0.,0.,2.389126,0.,0.,0.,0.,0.,0.,0.,0.,0.,0.,0.,0.,0.,1.516654,1.138212,0.,0.,0.,0.999208,0.,0.,0.,0.,2.126803,0.,2.369539,1.513746,0.,0.,0.,0.,0.,0.,0.,2.197839,0.,0.,0.,0.,0.,0.,1.93225,1.93225,2.098494,1.941732,0.,2.023446,0.,0.,0.,0.,0.,0.,0.,0.,0.,0.,0.,0.,0.,1.558029,2.433474,0.,0.,0.,0.,0.,0.,2.056376,1.902878,0.,0.,0.,0.,0.,0.,0.,0.,0.,0.,1.489851,0.,0.,0.,0.,1.671368,0.,0.,2.248916,0.,2.18801,1.351316,0.,0.,0.,2.01076,1.158264,0.,0.,0.,0.,0.,0.,0.,0.,0.,0.,0.,0.,0.803069,0.,0.,0.,0.,0.,0.,0.,1.925375,0.,0.,2.270985,0.,0.,0.,1.617449,0.,0.,1.70333,1.343412,0.,0.,0.77993,0.,2.214158,0.,0.,0.,1.93225,0.,2.098494,0.,0.,0.,0.,0.,0.,0.,0.,0.990299,0.,0.,0.,0.,0.,0.,0.,0.,0.,0.,0.,1.36713,0.,0.,1.770218,0.,0.,0.,0.,0.,0.,2.218489,0.,0.,0.,1.172938,0.,2.187051,0.,0.,0.,1.286158,0.,0.,0.,0.,0.,2.126803,0.,0.,0.,0.,0.,0.,1.93225,0.,2.098494,2.023446,0.,0.890945,2.81347,0.,0.,1.902878,0.,0.,0.,0.,2.248916,0.,0.,0.,0.,1.504388,0.,0.,0.,2.031607,0.,0.,0.,0.,0.,0.,0.,0.,0.,0.,0.,0.,0.,0.,0.,2.182233,0.,1.36713,0.,0.,1.92116,0.,0.,0.,0.,0.,0.,0.,0.,0.,0.,2.080817,0.,0.,0.,0.,0.,0.,0.,0.,2.126803,0.,2.252185,2.151161,1.513746,0.,0.,0.,0.,1.93225,0.,0.,1.706303,0.,2.023446,0.,0.,0.,1.563504,0.,0.,0.,0.,0.,0.,1.744559,1.569024,0.,1.569024,0.,2.073774,0.,1.671368,0.,0.,0.,0.,0.,1.265601,0.,0.,2.119356,1.904774,0.,0.,0.,0.,0.,0.,2.682742,0.,0.,0.696081,0.,2.182233,0.,0.,0.,0.,0.,0.,0.,0.,0.,0.,0.,0.,0.,0.,0.,0.,0.,0.,0.,0.,2.003459,0.,0.,0.,1.545578,0.,0.,0.,0.,1.717884,1.36713,0.,0.,2.35459,1.653797,0.,0.,1.361498,1.381842,0.,0.,1.338443,2.190466,0.,0.,1.811872,2.389126,1.6279,0.,0.,0.,1.900866,0.,0.,0.,2.165729,1.868749,0.,2.126803,0.,1.513746,0.,0.,0.,2.098494,0.765878,0.,0.,2.212425,0.,2.135159,1.832259,0.,0.,0.,0.,0.,2.81347,0.,0.,0.,2.248916,0.,0.,0.,1.617449,2.20284,0.,1.70333,1.770218,0.,0.,0.,1.93225,0.,2.098494,0.,0.,0.,0.,0.,0.,0.,0.,0.,0.,0.,0.,0.,0.,0.,1.653797,0.,0.,2.197839,0.,1.93225,0.,2.098494,0.,1.500985,1.64097,0.,0.,0.,0.,0.,0.,0.,0.,0.,0.,0.,0.,1.500985,1.64097,0.,0.,0.,0.,0.,1.323017,0.,0.,0.,0.,0.,0.,0.,0.,0.,0.,0.,0.,2.20284,0.,0.,0.,0.,0.,0.,0.,0.,0.,0.,0.,0.,1.449106,0.,0.,0.,0.,0.,0.,0.,0.,0.,0.,0.,0.,0.,0.,1.867467,0.,0.,0.,1.93225,0.,2.098494,2.182233,1.500985,1.64097,0.,0.,0.,0.,0.,0.,2.277428,0.,0.,0.,0.,0.,0.,0.,0.,0.,0.,0.,0.,0.,0.,0.,0.,0.,0.,0.,0.,0.,0.,0.,0.,1.323017,0.,0.,0.,0.,0.,0.,1.500985,0.,0.,0.,0.,0.,0.,0.,0.,0.,0.,0.,0.,0.,0.,0.,0.,0.,0.,0.,0.,0.,0.,1.943733,0.,0.,0.,2.126803,0.,0.,0.,1.015145,0.,0.,1.156179,0.,0.,0.,0.,0.,0.,0.,0.,1.93225,0.,2.023446,0.,0.,0.,0.,0.,0.,0.,0.,0.,0.890945,0.,0.,0.,0.,0.,0.,0.,1.500475,0.,0.,1.353848,0.,0.,0.,0.,1.500985,1.64097,0.,0.,0.,0.,0.,1.428846,0.,0.,0.,0.,0.,0.,0.,0.,0.,0.,0.,0.,0.,0.,0.,0.,2.182233,0.,2.436115,0.,0.|0.,0.21825,0.,0.,0.,0.,0.664978,0.,0.,0.,0.,1.151664,0.716587,0.,0.099084,0.,0.,0.,0.,0.,0.,0.,0.,0.368073,0.,0.,0.,0.260295,0.,0.,0.,0.,0.,0.,0.,0.,0.,0.,0.,0.,0.,0.,0.,0.,0.190346,0.,0.,0.,0.,0.,0.,0.,0.,0.,0.,0.,0.574872,0.,0.,0.,0.,0.,0.,0.,0.,0.,0.086968,0.,0.,0.,0.,0.,0.,0.,0.,0.,0.,0.21825,0.,0.,0.,0.545195,0.545195,0.,0.,0.,0.,0.,0.,0.,0.,0.,0.,0.,0.,0.,0.,0.,0.,0.,0.,0.,0.,0.,0.,1.319504,0.,0.582726,0.,0.,0.,0.,0.,0.,0.,0.,0.,0.,0.,0.,0.,0.,0.,0.,0.266135,0.170102,0.,0.,0.545195,0.545195,0.,0.370162,0.,0.,0.873392,0.304723,0.,0.,0.,0.,0.,0.,0.,0.,0.,0.560189,0.,0.,0.,0.,0.,0.,0.,0.,0.,0.,0.,0.,0.,0.,0.,0.,0.,0.,0.,0.,0.,0.341415,0.441155,0.,0.,0.,0.,0.,0.545195,0.545195,0.,0.,0.,0.402212,0.,0.,0.,0.,0.,0.582726,0.,0.,0.,0.,0.27467,0.,0.,0.,0.,0.,0.,0.,0.,0.,0.,0.,0.,0.,0.873392,0.,0.,0.,0.,0.,0.,0.28444,0.,0.,0.,0.,0.,0.,0.,0.,0.,0.,0.,0.545195,0.441973,0.441973,0.14176,0.932614,0.,0.,0.,0.,0.15874,0.,0.,0.046007,0.,0.,0.582726,0.,0.,0.,0.,0.,0.,0.,0.,0.,0.,0.,0.196333,0.,0.,0.,0.,0.,0.,0.,0.,0.257471,0.,0.,0.,0.,0.,0.,0.,0.,0.,0.,0.,0.,0.,0.,0.,0.,0.,0.560189,0.,0.,0.,0.,0.545195,0.545195,0.,0.28444,0.,0.,0.,0.,0.,0.,0.,0.545195,0.545195,0.,0.,0.,0.,0.,0.,0.,0.963621,0.,0.,0.,0.,0.,0.,0.,0.,0.,0.,0.,0.,0.,0.,0.545195,0.545195,0.,0.,0.,0.108118,0.,0.,0.,0.,0.,0.,0.,0.,0.,0.,0.,0.,0.03286,0.,0.,0.,0.,0.,0.,0.,0.,0.,0.,0.,0.,0.,0.,0.,0.,0.,0.,0.,0.,0.,0.,0.,0.,0.,0.,0.,0.,0.,0.,0.047552,0.,0.21825,0.,0.545195,0.,0.,0.,0.,0.,0.,0.,0.,0.,0.,0.,0.,0.,0.,0.,0.303072,0.,0.,0.,0.,0.,0.,0.,0.,0.,0.,0.,0.,0.|0.,0.,0.008846,0.,0.,0.,0.,0.,0.078078,0.,0.,0.,0.,0.,0.,0.,0.,0.,0.015518,0.,0.,0.,0.,0.050392,0.,0.,0.,0.,0.,0.,0.,0.,0.,0.,0.,0.,0.,0.,0.,0.,0.,0.027293,0.,0.,0.,0.,0.,0.,0.,0.,0.,0.,0.,0.,0.,0.,0.,0.,0.,0.,0.,0.,0.,0.,0.,0.,0.,0.090075,0.,0.,0.,0.016611,0.,0.,0.,0.319405,0.,0.,0.,0.,0.,0.,0.,0.,0.078526,0.,0.,0.031947,0.,0.,0.,1.192576,0.,0.,0.,0.,0.,0.,0.,0.,0.,0.,0.,0.,0.,0.54539,0.54539,0.,0.,0.,0.,0.,0.,0.,0.,0.,0.,0.,0.,0.,0.,0.,0.,0.,0.,0.,0.,0.,1.450636,0.,1.873598,0.672482,0.,0.,0.,0.,0.,0.057364,0.,0.,0.,0.,0.,0.,0.,0.,0.,0.,0.490325,0.,0.,0.,0.,0.,0.54539,0.54539,0.,0.,0.,0.,0.,0.,0.153934,0.,0.126036,0.,0.,0.,0.,0.,0.,0.097226,0.,0.,0.,0.,0.,0.,0.,0.093221,0.,0.,0.,0.,0.,0.,0.,0.,0.,0.,0.,0.,0.,0.,0.,0.,0.,0.54539,0.54539,0.,0.,1.450636,0.,0.,0.,0.,0.,0.528088,0.,0.,0.,0.,0.,0.,0.,0.,0.,0.,0.,0.,0.,0.,0.,0.,0.,0.,0.,0.,0.,0.,0.,0.,0.,0.132405,0.,0.,0.,0.,0.,0.,0.,0.54539,0.,0.503386,0.503386,0.,0.917301,0.,0.,0.,0.250959,0.,0.112611,0.,0.112611,0.,0.,1.450636,0.,0.,0.,0.,0.,0.,0.,0.,0.172617,0.,0.,0.,0.,0.,0.,0.,0.,0.,0.,0.,0.23851,0.023913,0.,0.,0.,0.,0.,0.172413,0.,0.,0.,0.319405,0.4608,0.,0.,0.,0.,0.,0.,0.,0.,0.,0.,0.,0.,0.254345,0.003163,0.,0.,0.,0.,0.,0.,0.,0.,0.490325,0.097226,0.,0.,0.,0.54539,0.54539,0.,0.,0.,0.,0.,0.,0.023913,0.,0.,0.,0.,0.54539,0.54539,0.,0.,0.,0.,0.,0.,0.,0.,0.,0.,0.,0.,0.,0.,0.,0.,0.,0.,0.,0.,0.,0.,0.,0.,0.,0.,0.,0.231539,0.,0.,0.,0.,0.,0.02645,0.,0.,0.,0.,0.54539,0.54539,0.,0.,0.,0.,0.,0.,0.,0.,0.,0.,0.,0.,0.,0.,0.,0.,0.,0.,0.,0.,0.,0.,0.,0.,0.,0.,0.,0.,0.,0.,0.,0.,0.,0.,0.,0.,0.,0.,0.,0.,0.,0.,0.,0.,0.,0.080408,0.,0.071821,0.,0.,0.54539,0.,0.,0.,0.,0.,0.,0.,0.,0.,0.,0.,0.,0.,0.,0.,0.,0.,0.,0.,0.,0.,0.,0.,0.,0.,0.,0.,0.,0.,0.,0.,0.|0.,0.,0.033646,0.013784,0.,0.,0.,0.,0.,0.,0.,0.,0.,0.,0.,0.,0.,0.,0.,0.,0.,0.,0.,0.,0.,0.,0.,0.,0.,0.,0.,0.,0.,0.,0.,0.336174,0.,0.,0.,0.,0.,0.,0.239618,0.,0.,0.093722,0.,0.,0.,0.,0.,0.706606,0.,0.,0.,0.014631,0.,0.,0.,0.,0.,0.,0.,0.,0.,0.,0.,0.,0.,0.117413,0.,0.,0.202891,0.,0.,0.,0.,0.,0.,0.082439,0.,0.,0.,0.,0.,0.,0.,0.,0.,0.,0.,0.,0.,0.,0.,0.,0.,0.249835,0.,0.,0.,0.,0.,0.,0.218864,0.,0.,0.,0.,0.,1.121027,0.,0.,0.213276,0.537839,0.,0.,0.,0.,0.,0.092125,0.537839,0.,0.,0.076217,0.,0.,0.796375,0.,0.,0.,0.,0.,0.,0.,0.,0.,0.,0.,0.,0.,0.140832,0.01626,0.,0.,0.,0.046838,0.,0.,0.,0.,1.160074,0.,1.822722,0.033854,0.,0.,0.,0.,0.,0.,0.,0.115676,0.,0.,0.,0.,0.,0.,0.562109,0.562109,1.018687,1.235647,0.,0.954456,0.,0.,0.,0.,0.,0.,0.,0.,0.,0.,0.,0.,0.,1.558029,1.622316,0.,0.,0.,0.,0.,0.,0.498515,0.35679,0.,0.,0.,0.,0.,0.,0.,0.,0.,0.,0.369167,0.,0.,0.,0.,0.787931,0.,0.,1.834642,0.,1.750408,1.081053,0.,0.,0.,0.754035,0.047677,0.,0.,0.,0.,0.,0.,0.,0.,0.,0.,0.,0.,0.114724,0.,0.,0.,0.,0.,0.,0.,0.341599,0.,0.,0.324426,0.,0.,0.,1.195506,0.,0.,1.192331,0.1861,0.,0.,0.086659,0.,0.594848,0.,0.,0.,0.562109,0.,1.018687,0.,0.,0.,0.,0.,0.,0.,0.,0.098049,0.,0.,0.,0.,0.,0.,0.,0.,0.,0.,0.,0.706606,0.,0.,0.110639,0.,0.,0.,0.,0.,0.,0.326248,0.,0.,0.,0.308668,0.,0.168235,0.,0.,0.,0.076217,0.,0.,0.,0.,0.,1.160074,0.,0.,0.,0.,0.,0.,0.562109,0.,1.018687,0.954456,0.,0.048819,1.298525,0.,0.,0.35679,0.,0.,0.,0.,1.834642,0.,0.,0.,0.,0.308454,0.,0.,0.,1.228795,0.,0.,0.,0.,0.,0.,0.,0.,0.,0.,0.,0.,0.,0.,0.,1.30934,0.,0.706606,0.,0.,1.600967,0.,0.,0.,0.,0.,0.,0.,0.,0.,0.,0.117413,0.,0.,0.,0.,0.,0.,0.,0.,1.160074,0.,1.751699,1.593452,0.033854,0.,0.,0.,0.,0.562109,0.,0.,0.341261,0.,0.954456,0.,0.,0.,0.729635,0.,0.,0.,0.,0.,0.,0.629185,0.296842,0.,0.296842,0.,0.953936,0.,0.787931,0.,0.,0.,0.,0.,0.148894,0.,0.,1.648388,1.269849,0.,0.,0.,0.,0.,0.,0.487771,0.,0.,0.013784,0.,1.30934,0.,0.,0.,0.,0.,0.,0.,0.,0.,0.,0.,0.,0.,0.,0.,0.,0.,0.,0.,0.,0.055748,0.,0.,0.,0.051071,0.,0.,0.,0.,0.858942,0.706606,0.,0.,0.856214,0.281145,0.,0.,0.13615,0.165821,0.,0.,0.098234,0.312924,0.,0.,0.517678,0.796375,0.97674,0.,0.,0.,0.747882,0.,0.,0.,0.61878,0.467187,0.,1.160074,0.,0.033854,0.,0.,0.,1.018687,0.02641,0.,0.,0.657748,0.,0.856969,0.032719,0.,0.,0.,0.,0.,1.298525,0.,0.,0.,1.834642,0.,0.,0.,1.195506,0.425882,0.,1.192331,0.110639,0.,0.,0.,0.562109,0.,1.018687,0.,0.,0.,0.,0.,0.,0.,0.,0.,0.,0.,0.,0.,0.,0.,0.281145,0.,0.,0.115676,0.,0.562109,0.,1.018687,0.,0.49873,0.246408,0.,0.,0.,0.,0.,0.,0.,0.,0.,0.,0.,0.,0.49873,0.246408,0.,0.,0.,0.,0.,0.202891,0.,0.,0.,0.,0.,0.,0.,0.,0.,0.,0.,0.,0.425882,0.,0.,0.,0.,0.,0.,0.,0.,0.,0.,0.,0.,0.362277,0.,0.,0.,0.,0.,0.,0.,0.,0.,0.,0.,0.,0.,0.,0.054604,0.,0.,0.,0.562109,0.,1.018687,1.30934,0.49873,0.246408,0.,0.,0.,0.,0.,0.,1.138714,0.,0.,0.,0.,0.,0.,0.,0.,0.,0.,0.,0.,0.,0.,0.,0.,0.,0.,0.,0.,0.,0.,0.,0.,0.202891,0.,0.,0.,0.,0.,0.,0.49873,0.,0.,0.,0.,0.,0.,0.,0.,0.,0.,0.,0.,0.,0.,0.,0.,0.,0.,0.,0.,0.,0.,0.605425,0.,0.,0.,1.160074,0.,0.,0.,0.133572,0.,0.,0.151404,0.,0.,0.,0.,0.,0.,0.,0.,0.562109,0.,0.954456,0.,0.,0.,0.,0.,0.,0.,0.,0.,0.048819,0.,0.,0.,0.,0.,0.,0.,0.032153,0.,0.,0.216616,0.,0.,0.,0.,0.49873,0.246408,0.,0.,0.,0.,0.,0.00913,0.,0.,0.,0.,0.,0.,0.,0.,0.,0.,0.,0.,0.,0.,0.,0.,1.30934,0.,0.239618,0.,0.
G|0.,0.,0.,1.378679,1.657733,0.,1.445435,0.,0.,0.,0.,0.,0.,0.,0.,0.,0.,0.,0.,0.,0.,0.,0.,1.930643,0.,0.,0.,0.,1.930643,0.,0.,0.,0.,1.930643,0.,0.,0.,0.,1.930643,0.,0.,0.,0.,1.614041,0.,0.,0.,1.738895,0.,0.,0.882807,0.,0.,0.,0.,0.,0.,0.,0.,0.,0.,0.,0.,0.,0.,0.,0.,0.,0.,0.,0.,0.,0.,0.,0.,0.,0.,0.,0.,2.077306,0.,0.,0.,0.,0.,1.442953,0.,0.,2.170933,0.,0.,0.,0.,1.771017,0.,0.,0.,0.,1.873402,1.873402,0.,0.,0.,0.,0.,0.,2.324349,1.290766,0.,1.69955,0.,0.,0.,0.,0.,1.493671,0.,0.,0.,0.,0.,1.417079,1.337415,0.,0.,0.,0.,0.,0.,0.,1.968603,1.972472,0.,0.,0.,0.,0.,0.,0.,0.,0.999954,0.,0.,0.,0.,0.,0.,0.,0.,0.,1.522093,0.,0.,0.,0.,0.,0.,1.110686,0.,0.,0.,0.,0.,0.,0.,0.,0.,0.,0.,0.,0.,0.,0.,0.,0.,0.,2.051754,0.,0.,0.,0.,2.009768,0.,0.,0.,0.,0.,0.,0.689105,0.,0.,0.,0.,1.179034,2.175053,2.030734,0.,1.463137,1.311498,1.778139,2.019795,0.,0.,0.,0.,0.,0.,0.,0.,0.,0.,0.,0.,0.,0.,0.,0.,0.,0.,0.,1.928084,1.497781,0.,2.266786,1.079356,0.,0.,1.284089,0.,1.358511,0.,0.,0.,0.,0.,0.,0.,0.,0.,0.,0.,0.,0.,1.730475,0.,0.,0.,0.,0.,0.,0.,0.,0.,0.,1.367096,0.,0.,0.,0.,0.,0.,0.,0.,0.,0.,0.,0.,0.,0.,0.,0.,0.,1.657733,0.,0.,1.378679,1.657733,0.,0.,0.,0.,0.,0.,0.,0.,0.,0.,0.,1.012403,0.,1.789458,0.,0.,0.,0.,0.,1.756373,2.240622,0.,0.,0.,1.497066,0.,0.,0.,0.,0.,0.,0.,1.690932,1.690932,1.629921,0.,0.,0.,0.,0.,0.,0.,0.,0.,2.122377,0.,0.,0.,0.,0.,0.,1.53285,0.,0.,0.,0.,0.,0.,0.,0.,0.,0.,0.,1.899277,1.382298,0.,0.,0.,0.,0.,0.,0.,0.,0.,0.,0.,0.,0.,0.,1.397949,0.,0.,0.,0.,0.,0.,0.,0.,0.,0.,0.,0.,0.,0.,0.,0.,0.,2.503339,2.255057,0.,0.,0.,0.,0.,0.,0.,0.,0.,0.,0.,0.,0.,0.,0.,0.,0.,0.,0.,0.,0.,0.,0.,1.441967,0.,0.,0.,0.,0.,0.,0.,2.56742,0.,0.,0.,0.,0.,0.,0.,0.,0.,0.,0.,0.,0.,0.,0.,0.,0.,0.,0.,0.,1.946393,1.328864,0.,0.,0.,0.,0.,0.,0.,0.,0.,0.,2.606141,0.,0.,0.,1.632,1.801292,0.,0.,1.558963,0.,0.,0.,0.,1.467667,0.,0.,0.,0.,0.,0.,0.,0.,0.,1.785602,1.622801,0.,0.,0.,0.,1.795371,0.,0.,0.,0.,0.,0.,0.,0.,1.602494,0.,0.,0.,1.968603,1.972472,0.,0.,0.,1.861028,0.,0.,0.,0.,0.,0.,0.,2.359346,0.,0.,0.,0.,0.,0.,0.,1.527908,0.,0.,0.,0.,0.,0.,0.,0.,0.,0.930483,0.,0.,0.,0.,0.,0.,0.,1.590804,0.,0.,0.,0.,0.,1.367096,0.,0.,0.,0.,1.657733,0.,0.,0.,0.,0.,0.,1.430911,1.529463,0.,0.,0.,0.,0.,1.560061,0.,0.,0.,0.,0.,0.,0.,0.,0.,0.,0.,1.800814,1.493784,1.878039,1.872904,0.,0.,2.547983,1.895206,0.,0.,2.503339,2.255057,0.,0.,0.,0.,0.,0.,0.,0.,0.,0.,0.,0.,1.821801,1.773039,0.,0.,0.,0.,0.,0.,0.,0.,0.,0.,0.,0.,0.,0.,0.,0.,0.,0.,0.,0.,0.,0.,0.,0.,0.,0.,0.,0.,0.,0.,0.,0.,0.,0.,0.,0.,0.,0.,1.133533,0.,0.,0.,0.,0.,0.,0.,0.,0.,0.,0.,0.,0.,0.,1.785602,1.622801,0.,0.,0.,0.,0.,0.,0.,2.012977,0.,0.,1.232377,1.704918,0.,0.,0.,0.,1.142008,0.,0.,0.,1.64676,0.,2.328578,0.,0.,0.,0.,1.188609,0.,0.,0.,0.,0.,0.,0.,0.,0.,0.,2.32567,1.493671,0.,0.,0.,0.,0.,0.,0.,1.504011,0.,0.,0.,0.,0.,0.,0.,0.,0.,0.,1.369142,1.691955,1.369141,0.,1.369142,1.369141,1.691955,0.,1.200603,0.,0.,0.,0.,0.,0.,0.,0.,0.,0.,1.558963,1.329494,0.,0.,0.,0.,1.367096,0.,0.,0.,0.,0.,1.918202,0.,0.,1.467667,0.,0.,0.,0.,0.,0.,0.,1.94587,0.,0.,0.,1.415561,0.,1.979291,1.573181,1.680867,1.546873,0.,0.,0.,0.,2.006489,0.,1.95176,0.,0.,0.,0.,0.,0.,0.,0.,0.,0.,0.,0.,0.,0.,0.,0.,0.,0.,0.,0.,0.,0.,0.,0.,0.,2.035272,1.682073,0.,0.,0.,0.,0.,0.,0.,0.,0.,0.,0.,0.,0.,1.125455,0.,0.,0.,0.,0.,0.,0.,0.,0.,0.,0.,1.64676,0.,0.,0.,0.,0.,0.,1.552798,0.,0.,0.,0.,1.781669,0.,0.,0.,0.,0.,0.,0.,0.,0.,0.,0.,0.,2.32567,0.,0.,0.,0.,1.480759,1.506282,0.,0.,1.958732,0.,0.,0.,0.,0.,0.,0.,1.754196,0.,0.,0.,0.,1.503691,0.,1.179034,2.175053,2.030734,0.,0.930483,1.463137,1.963268,1.885189,0.,0.,0.,1.364871,0.,0.,0.,1.558963,0.,0.,0.,0.,0.,0.,0.,0.,0.,0.,0.,0.,1.367096,1.367096,0.,0.,0.,0.,0.,0.,0.,0.,0.,0.,0.,0.,0.,0.,1.467667,1.529463,0.,0.,0.,0.,0.,0.,0.,0.,0.,0.,0.,0.,0.,0.,0.,0.,0.,0.,1.800814,1.493784,0.,0.,0.,0.,1.397949,0.,0.,0.,0.,0.,0.,2.503339,2.255057,0.,0.,0.,0.,0.,1.946393,1.328864,0.,0.,0.,0.,0.,0.,0.,0.,1.602494,0.,0.,0.,0.,0.,0.,0.,0.,0.,0.,0.,1.142008,0.,0.,1.771017,1.602494,0.,0.,0.,0.,0.,0.,0.,1.558963,1.763016,0.,0.,0.,0.,0.,0.,0.,0.,0.,0.,0.,0.,0.,1.264578,0.,0.,0.,0.,0.,0.,0.,0.,0.,1.754196,1.558963,0.,0.,0.,0.,0.,1.467667,2.238021,0.,0.,0.,0.,0.,0.,0.,0.,0.,0.,0.,0.,0.,0.,1.585033,0.,0.,0.,0.,1.586951,0.,0.,0.,0.,0.,0.883713,0.,0.,0.,0.,0.,0.,0.,0.,0.,0.,0.,0.,0.,2.009768,0.,1.364484,1.472151,0.,0.,0.,0.,0.,0.,1.703023,0.,0.,0.,0.,0.,0.,0.,1.430911,1.529463,0.,0.,0.,0.,0.,0.,0.,1.395147,1.64676,0.,0.,2.32567,0.,0.,0.,0.,0.,1.744675,1.951933,0.,0.,1.558963,0.,1.367096,1.467667,0.,1.690932,0.,0.,0.,0.,0.,0.,0.,0.,0.,0.,0.,0.,0.,0.,0.,0.,0.,0.,0.,0.,0.,0.,0.,0.,0.,0.,0.,0.,0.,0.,0.,0.,0.,2.012977,0.,0.,1.464552,0.,0.,0.,0.,0.,0.,0.,0.,1.496419,0.,0.,0.,0.,0.,1.441362,0.,0.,0.,0.,0.,0.,0.,0.,0.,0.,0.,0.,0.,0.,0.,0.,0.,0.,0.,0.,0.780898,0.,0.,0.,0.,0.,0.,1.75628,0.,0.,0.,0.,0.,0.,0.,0.,0.,0.,0.,0.,0.,1.278147,0.,0.,0.,0.,0.,0.,0.,0.,0.,0.,0.,0.,1.924691,0.,0.,1.348678,0.,0.,0.,1.364871,0.,0.,1.154189,0.,0.,0.,0.,0.,0.,0.,0.,0.,0.,0.,0.,0.,0.,0.,0.,0.,0.,0.,0.,0.,0.,0.,0.,1.78952,0.,0.,0.,1.301503,1.520827,1.378679,1.657733,0.,0.,0.,0.,0.,0.,1.430911,1.529463,1.30397,0.,0.,0.,0.,1.560061,0.,0.,0.,0.,0.,0.,1.526444,1.560061,1.365598,0.,0.,0.,0.,0.,0.,0.,0.,1.142466,0.,0.,0.,0.,2.122377,0.,0.,0.,0.,0.,0.,1.924898,0.,0.,0.,0.,0.,0.,1.486551,0.,0.,0.,0.,0.,0.,0.,0.,0.,0.,0.,0.,0.,0.,0.,0.,0.,1.899277,1.805308,0.,0.,0.,1.756687,2.142525,2.275979,0.,0.,2.182433,0.,0.,0.,0.,0.,0.,0.,0.,0.,0.,0.,0.,0.,0.,0.,0.,0.,1.225058,0.,0.,0.,0.,0.,0.,0.,0.,1.264578,0.,1.558963,1.467667,0.,0.,0.,0.,0.,0.,0.,0.,0.,0.,1.64676,0.,0.,2.32567,1.493671,0.,0.,0.,1.558963,1.367096,1.467667,0.,0.,0.,0.,0.|,|,|0.,0.,0.,0.296295,0.530765,0.,0.33268,0.,0.,0.,0.,0.,0.,0.,0.,0.,0.,0.,0.,0.,0.,0.,0.,0.919688,0.,0.,0.,0.,0.919688,0.,0.,0.,0.,0.919688,0.,0.,0.,0.,0.919688,0.,0.,0.,0.,0.135995,0.,0.,0.,0.790407,0.,0.,0.401276,0.,0.,0.,0.,0.,0.,0.,0.,0.,0.,0.,0.,0.,0.,0.,0.,0.,0.,0.,0.,0.,0.,0.,0.,0.,0.,0.,0.,0.103865,0.,0.,0.,0.,0.,1.018555,0.,0.,1.175922,0.,0.,0.,0.,0.479046,0.,0.,0.,0.,1.561169,1.561169,0.,0.,0.,0.,0.,0.,0.387392,0.215128,0.,0.663887,0.,0.,0.,0.,0.,0.407365,0.,0.,0.,0.,0.,0.141708,0.334354,0.,0.,0.,0.,0.,0.,0.,0.697342,0.54413,0.,0.,0.,0.,0.,0.,0.,0.,0.048274,0.,0.,0.,0.,0.,0.,0.,0.,0.,0.102121,0.,0.,0.,0.,0.,0.,0.196003,0.,0.,0.,0.,0.,0.,0.,0.,0.,0.,0.,0.,0.,0.,0.,0.,0.,0.,1.117066,0.,0.,0.,0.,1.722659,0.,0.,0.,0.,0.,0.,0.002552,0.,0.,0.,0.,0.569189,1.050026,1.260456,0.,0.182892,0.123558,0.211923,0.279699,0.,0.,0.,0.,0.,0.,0.,0.,0.,0.,0.,0.,0.,0.,0.,0.,0.,0.,0.,0.867638,0.49926,0.,1.466744,0.359785,0.,0.,0.173973,0.,0.162797,0.,0.,0.,0.,0.,0.,0.,0.,0.,0.,0.,0.,0.,0.350836,0.,0.,0.,0.,0.,0.,0.,0.,0.,0.,0.759498,0.,0.,0.,0.,0.,0.,0.,0.,0.,0.,0.,0.,0.,0.,0.,0.,0.,0.530765,0.,0.,0.296295,0.530765,0.,0.,0.,0.,0.,0.,0.,0.,0.,0.,0.,0.19851,0.,1.342093,0.,0.,0.,0.,0.,0.247376,0.258533,0.,0.,0.,0.748533,0.,0.,0.,0.,0.,0.,0.,1.690932,1.690932,0.528915,0.,0.,0.,0.,0.,0.,0.,0.,0.,0.657138,0.,0.,0.,0.,0.,0.,0.766425,0.,0.,0.,0.,0.,0.,0.,0.,0.,0.,0.,1.112144,0.277199,0.,0.,0.,0.,0.,0.,0.,0.,0.,0.,0.,0.,0.,0.,0.102289,0.,0.,0.,0.,0.,0.,0.,0.,0.,0.,0.,0.,0.,0.,0.,0.,0.,1.778688,1.661621,0.,0.,0.,0.,0.,0.,0.,0.,0.,0.,0.,0.,0.,0.,0.,0.,0.,0.,0.,0.,0.,0.,0.,0.068994,0.,0.,0.,0.,0.,0.,0.,1.579951,0.,0.,0.,0.,0.,0.,0.,0.,0.,0.,0.,0.,0.,0.,0.,0.,0.,0.,0.,0.,1.668337,0.442955,0.,0.,0.,0.,0.,0.,0.,0.,0.,0.,1.433378,0.,0.,0.,0.280119,0.712451,0.,0.,1.447608,0.,0.,0.,0.,1.10075,0.,0.,0.,0.,0.,0.,0.,0.,0.,0.860217,0.769942,0.,0.,0.,0.,0.266718,0.,0.,0.,0.,0.,0.,0.,0.,0.63432,0.,0.,0.,0.697342,0.54413,0.,0.,0.,0.229607,0.,0.,0.,0.,0.,0.,0.,0.26215,0.,0.,0.,0.,0.,0.,0.,0.322558,0.,0.,0.,0.,0.,0.,0.,0.,0.,0.046524,0.,0.,0.,0.,0.,0.,0.,0.41966,0.,0.,0.,0.,0.,0.759498,0.,0.,0.,0.,0.530765,0.,0.,0.,0.,0.,0.,0.35539,0.629779,0.,0.,0.,0.,0.,0.431651,0.,0.,0.,0.,0.,0.,0.,0.,0.,0.,0.,0.831145,0.976705,0.734885,0.529299,0.,0.,1.819988,1.082975,0.,0.,1.778688,1.661621,0.,0.,0.,0.,0.,0.,0.,0.,0.,0.,0.,0.,0.498046,0.331648,0.,0.,0.,0.,0.,0.,0.,0.,0.,0.,0.,0.,0.,0.,0.,0.,0.,0.,0.,0.,0.,0.,0.,0.,0.,0.,0.,0.,0.,0.,0.,0.,0.,0.,0.,0.,0.,0.,0.084149,0.,0.,0.,0.,0.,0.,0.,0.,0.,0.,0.,0.,0.,0.,0.860217,0.769942,0.,0.,0.,0.,0.,0.,0.,0.560133,0.,0.,0.056941,0.14067,0.,0.,0.,0.,0.250896,0.,0.,0.,0.190442,0.,0.652002,0.,0.,0.,0.,0.073145,0.,0.,0.,0.,0.,0.,0.,0.,0.,0.,1.308189,0.407365,0.,0.,0.,0.,0.,0.,0.,0.066007,0.,0.,0.,0.,0.,0.,0.,0.,0.,0.,1.083052,0.681832,1.083052,0.,1.083052,1.083052,0.681833,0.,0.667001,0.,0.,0.,0.,0.,0.,0.,0.,0.,0.,1.447608,0.920419,0.,0.,0.,0.,0.759498,0.,0.,0.,0.,0.,0.493479,0.,0.,1.10075,0.,0.,0.,0.,0.,0.,0.,1.167522,0.,0.,0.,0.283112,0.,0.551606,0.283688,0.413328,0.507171,0.,0.,0.,0.,0.826201,0.,0.140667,0.,0.,0.,0.,0.,0.,0.,0.,0.,0.,0.,0.,0.,0.,0.,0.,0.,0.,0.,0.,0.,0.,0.,0.,0.,2.035272,0.231228,0.,0.,0.,0.,0.,0.,0.,0.,0.,0.,0.,0.,0.,0.288834,0.,0.,0.,0.,0.,0.,0.,0.,0.,0.,0.,0.190442,0.,0.,0.,0.,0.,0.,0.17819,0.,0.,0.,0.,0.098576,0.,0.,0.,0.,0.,0.,0.,0.,0.,0.,0.,0.,1.308189,0.,0.,0.,0.,0.296152,0.331382,0.,0.,0.637936,0.,0.,0.,0.,0.,0.,0.,1.169464,0.,0.,0.,0.,0.870558,0.,0.569189,1.050026,1.260456,0.,0.046524,0.182892,0.869447,0.861801,0.,0.,0.,0.626498,0.,0.,0.,1.447608,0.,0.,0.,0.,0.,0.,0.,0.,0.,0.,0.,0.,0.759498,0.759498,0.,0.,0.,0.,0.,0.,0.,0.,0.,0.,0.,0.,0.,0.,1.10075,0.629779,0.,0.,0.,0.,0.,0.,0.,0.,0.,0.,0.,0.,0.,0.,0.,0.,0.,0.,0.831145,0.976705,0.,0.,0.,0.,0.102289,0.,0.,0.,0.,0.,0.,1.778688,1.661621,0.,0.,0.,0.,0.,1.668337,0.442955,0.,0.,0.,0.,0.,0.,0.,0.,0.63432,0.,0.,0.,0.,0.,0.,0.,0.,0.,0.,0.,0.250896,0.,0.,0.479046,0.63432,0.,0.,0.,0.,0.,0.,0.,1.447608,0.796201,0.,0.,0.,0.,0.,0.,0.,0.,0.,0.,0.,0.,0.,0.016161,0.,0.,0.,0.,0.,0.,0.,0.,0.,1.169464,1.447608,0.,0.,0.,0.,0.,1.10075,1.119011,0.,0.,0.,0.,0.,0.,0.,0.,0.,0.,0.,0.,0.,0.,0.167149,0.,0.,0.,0.,0.079348,0.,0.,0.,0.,0.,0.176743,0.,0.,0.,0.,0.,0.,0.,0.,0.,0.,0.,0.,0.,1.722659,0.,0.315748,0.109499,0.,0.,0.,0.,0.,0.,0.388409,0.,0.,0.,0.,0.,0.,0.,0.35539,0.629779,0.,0.,0.,0.,0.,0.,0.,0.139515,0.190442,0.,0.,1.308189,0.,0.,0.,0.,0.,0.930494,1.431417,0.,0.,1.447608,0.,0.759498,1.10075,0.,1.690932,0.,0.,0.,0.,0.,0.,0.,0.,0.,0.,0.,0.,0.,0.,0.,0.,0.,0.,0.,0.,0.,0.,0.,0.,0.,0.,0.,0.,0.,0.,0.,0.,0.,0.560133,0.,0.,0.206387,0.,0.,0.,0.,0.,0.,0.,0.,0.136038,0.,0.,0.,0.,0.,0.145072,0.,0.,0.,0.,0.,0.,0.,0.,0.,0.,0.,0.,0.,0.,0.,0.,0.,0.,0.,0.,0.260299,0.,0.,0.,0.,0.,0.,0.166384,0.,0.,0.,0.,0.,0.,0.,0.,0.,0.,0.,0.,0.,0.213024,0.,0.,0.,0.,0.,0.,0.,0.,0.,0.,0.,0.,0.369119,0.,0.,0.11085,0.,0.,0.,0.626498,0.,0.,0.145836,0.,0.,0.,0.,0.,0.,0.,0.,0.,0.,0.,0.,0.,0.,0.,0.,0.,0.,0.,0.,0.,0.,0.,0.,0.228293,0.,0.,0.,0.161248,0.168233,0.296295,0.530765,0.,0.,0.,0.,0.,0.,0.35539,0.629779,0.269885,0.,0.,0.,0.,0.431651,0.,0.,0.,0.,0.,0.,0.262721,0.431651,0.267764,0.,0.,0.,0.,0.,0.,0.,0.,0.244814,0.,0.,0.,0.,0.657138,0.,0.,0.,0.,0.,0.,0.698631,0.,0.,0.,0.,0.,0.,0.743276,0.,0.,0.,0.,0.,0.,0.,0.,0.,0.,0.,0.,0.,0.,0.,0.,0.,1.112144,0.66613,0.,0.,0.,0.741712,0.28567,0.455196,0.,0.,0.171171,0.,0.,0.,0.,0.,0.,0.,0.,0.,0.,0.,0.,0.,0.,0.,0.,0.,0.318515,0.,0.,0.,0.,0.,0.,0.,0.,0.016161,0.,1.447608,1.10075,0.,0.,0.,0.,0.,0.,0.,0.,0.,0.,0.190442,0.,0.,1.308189,0.407365,0.,0.,0.,1.447608,0.759498,1.10075,0.,0.,0.,0.,0.|,|,
H|0.,1.145347,0.,0.,0.,0.,0.,0.,0.,0.,0.,0.,0.,0.824992,0.,0.,0.,0.,0.,0.,0.,0.,0.,0.,1.23675,0.,0.,0.,0.,0.,0.,1.861214,0.,0.,0.,1.437536,0.,1.548718,0.,0.,0.,0.,0.,0.,0.,0.,0.91967,0.,0.,0.,0.,0.,0.,0.,1.145347,0.,0.,1.537412,0.,0.,0.,1.537412,0.,0.,1.26571,0.,0.,0.,0.,1.016971,0.,1.735949,0.,0.,0.,0.,0.,0.,0.,0.,0.,0.,0.,0.,0.,0.,0.,0.,0.,0.,0.,0.,1.539996,1.606319,0.,0.,0.,0.,1.537412,0.,0.,0.,1.537412,0.,0.,0.,0.,0.,0.,0.,1.17966,0.,0.,1.537412,0.,0.,0.,1.537412,0.,0.,0.,0.,0.,0.,0.,1.248315,1.464538,0.,0.,0.,0.,0.,0.,0.,0.,0.,0.,1.716663,0.,0.,0.,0.,0.,0.,0.,0.,0.,0.,0.,0.,0.,0.,0.,0.,0.,1.537412,0.,0.,0.,0.,1.971092,0.,0.,0.,0.975195,0.,0.,0.,0.,0.,0.,0.,0.,0.,0.,0.,0.,0.,0.,1.23675,0.,0.,0.,0.,0.,0.,0.,0.,0.,1.241251,0.,1.971092,0.,0.,0.,0.,0.,0.,0.,1.537412,0.,0.,0.,1.537412,0.,0.,0.,0.,0.,1.537412,0.,0.,0.,1.537412,0.,0.,0.,0.,0.,0.,0.,0.,0.,0.,0.,0.,1.537412,0.,0.,0.,1.537412,0.,0.,0.,0.,0.,0.,0.,0.,0.,0.,0.,0.,0.,1.539418,0.,0.,0.,0.,0.,0.,0.,0.,0.,0.,0.,0.,0.,1.398682,0.,0.,1.252777,0.,0.,0.,1.145347,1.537412,0.,0.,0.,0.,0.,0.,0.,0.,0.,0.,0.,0.,0.,0.,0.,0.,0.,0.,0.,0.,0.,0.,0.,0.,0.,0.,0.,0.,0.,0.,0.,0.,0.,0.,0.,0.,0.,0.,0.|0.,1.363646,0.,0.,0.,0.,0.,0.,1.339119,0.,0.,0.,0.,0.,0.,0.,0.,0.,0.,0.,0.746157,1.079488,0.,1.036786,0.,0.,0.,0.,0.,0.,0.,0.,0.,0.,0.,0.,0.,0.,0.,0.,0.,0.,1.659799,0.,0.,0.,0.,0.,0.,0.,0.,0.,1.244395,0.,0.,0.,0.,0.,0.,0.,0.,0.84539,0.,0.,0.,0.,0.,0.,0.,0.,0.,1.656161,0.,0.,0.,0.,0.,0.,0.,0.,0.,0.,0.,0.,0.,0.,0.,1.093055,0.,0.,0.,0.,1.735885,0.,0.,0.,0.,0.,0.,0.,0.,0.,0.,0.,0.,0.,0.,0.,0.,1.189294,0.,0.,0.,0.,0.,0.,0.,0.,0.,1.011872,0.,1.619606,0.,0.,0.,1.602511,1.45505,0.,0.,0.,0.,0.,0.,0.,0.,0.,0.,0.,0.,0.,0.,1.363646,1.363646,0.,1.363646,1.560312,0.,0.,0.,1.560312,0.,1.891205,1.068123,0.,0.,0.,0.,0.,1.423575,1.410924,0.,0.,0.,0.,0.,0.,0.,0.,0.,0.,0.,0.,0.,0.,1.527615,1.048178,1.553463,0.,1.362358,0.,0.,1.066513,0.,0.,1.433754,0.,0.,0.,1.028336,0.,0.,0.,0.,0.,0.,0.,0.,0.,0.,0.,0.,2.172895,0.,0.,0.,0.,0.,0.,0.,0.,0.,0.,1.181134,0.,0.,0.,0.,0.,0.,0.,0.,0.,0.,0.,0.,0.,0.,0.,0.,0.,1.428923,0.,1.145443,0.,0.,0.,0.,0.,0.,0.,0.,1.560766,1.554726,1.721467,0.,0.,0.,0.84539,0.,0.,0.,0.901077,0.906665,1.560312,0.,0.,0.,1.560312,0.,0.947469,0.841103,0.,0.,0.,0.,0.,0.,0.,0.,0.,0.,0.,0.,1.413099,0.,0.,0.,0.,0.,0.,0.,0.,0.,0.,0.,1.069495,1.363646,1.560312,0.,0.,0.,1.560312,0.,1.410924,0.,0.,0.,2.337349,0.,0.,0.,0.,0.,0.,1.231383,1.231383,0.,1.444452,0.,0.,0.,0.,0.,0.,0.,0.,0.,0.,0.,0.,0.,2.793077,0.,0.,0.,0.,0.,1.025896,0.,0.,0.,0.,0.,0.,0.,0.84539,0.,0.,0.,0.,0.,0.,0.,1.57232,0.,1.609482,0.901077,0.906665,0.,1.492126,1.62988,0.,0.,1.560312,0.,0.,0.,1.062741,0.,0.,0.,0.947469,0.841103,1.410924,0.,0.,0.,0.,0.,0.,0.,0.,1.067217,0.,0.,0.,0.,0.,0.,1.623955,1.315476,0.,0.,0.84539,0.,0.,0.,0.,1.304214,2.576245,0.,0.,2.793077,0.,0.,1.063609,0.,0.,0.,1.432117,0.761875,1.125431,0.,0.,0.84539,0.,0.84539,0.,0.,0.,1.285562,0.,0.,1.285562,0.,0.,0.,0.,2.210593,0.,2.210593,0.,0.,0.,0.,0.,0.,0.,1.366675,1.079873,1.145955,0.91344,1.015774,0.,0.901077,0.906665,1.891991,0.,0.,1.099812,0.,0.,0.889184,0.,0.947469,0.841103,1.397984,1.710121,1.297729,1.180751,0.,2.337349,0.,0.,0.,1.028336,0.,0.,0.,0.,0.,1.428923,1.437977,0.,0.,0.,0.84539,0.,0.84539,0.,1.560312,0.,0.,0.,1.560312,0.,0.,0.,1.244395,0.901077,0.906665,0.,1.560312,0.,0.,0.,1.560312,0.,1.063609,1.544671,1.544671,1.544671,0.,1.31452,0.,0.,0.,0.,0.,0.,1.221047,0.,0.,0.901077,0.906665,0.947469,0.841103,1.059654,1.686347,0.,0.,0.,0.,0.,0.,0.,0.,0.,0.,0.,0.,0.,0.,0.,0.,0.,1.602511,0.,0.,1.560312,0.,0.,0.,1.560312,0.,0.985993,0.,0.,1.304214,2.576245,0.,0.,2.793077,0.,0.,0.,0.84539,0.,1.544671,0.,0.,0.901077,0.906665,1.891991,0.,0.,0.947469,0.841103,2.497113,0.,0.,0.,0.84539,0.,0.,0.,0.,0.,0.,0.,0.,1.308126,1.51186,0.,0.,0.,1.313486,0.,0.,0.,0.,0.,0.,0.,0.,0.,0.,0.,0.,0.,0.,0.,0.,1.544671,0.,0.,0.895123,0.,0.,0.,0.,0.,1.753938,0.,0.,0.,0.,0.,0.,0.,0.,1.068221,0.,0.,1.363646,1.560312,0.,0.,0.,1.610091,1.410924,0.,0.,0.,0.,0.,0.,0.,0.,1.237982,0.,0.,0.,0.,0.,0.,0.,0.,1.599197,0.,0.,0.,0.,0.,1.464153,0.,0.,0.,0.,0.,0.,0.,0.,1.010372,0.,1.544671,0.,1.544671,0.901077,0.906665,0.947469,0.841103,0.,0.,0.,2.793077,0.,0.,0.84539,0.,0.,0.901077,0.906665,0.,0.,0.947469,0.841103,0.84539,0.,0.|0.,0.,0.,0.,0.,0.,1.423866,0.,1.765554,0.,1.765554,0.,1.636985,2.137261,0.,0.,0.,0.,0.,0.,0.,0.,0.,0.,0.,0.,0.,0.,0.,0.,0.,0.,1.802913,1.282968,1.959588,0.,0.,2.089725,0.,2.480093,0.,1.354721,0.,0.,0.,0.,0.,0.,0.,0.,0.,0.,0.,0.,0.,0.,1.801978,1.601634,0.,0.,0.,0.,0.,0.,0.,0.,0.,1.246477,2.000667,0.,0.,0.,0.,0.,0.,0.,0.,0.,0.,0.,1.989208,2.040691,2.001348,0.,0.,0.,0.,1.531843,0.,0.,0.,0.,1.95294,1.539381,0.,0.,0.,0.,0.,0.,0.,0.,0.,0.,1.431735,0.,0.,0.,0.,0.,0.,0.,0.,0.,1.817831,1.565644,0.,0.,0.,0.,0.,0.,0.,0.,0.,0.,0.,0.,0.,0.,0.,0.,0.,0.,0.,0.,0.,2.119679,0.,0.,2.353065,0.,0.,0.,0.,0.,0.,0.,0.,2.091443,0.,2.146116,0.,0.,0.,1.591074,2.204713,0.,0.,0.,0.,0.,0.,0.,0.,1.674018,1.919605,0.,0.,0.,1.153244,0.,0.,1.153244,0.,0.,0.,0.,1.662308,0.,2.643048,1.327251,0.,0.,0.,0.,0.,0.,1.197184,0.,1.60707,0.,0.,0.,0.,0.,0.,0.,0.,0.,1.322108,0.,1.62271,0.,0.,0.,0.,1.495608,1.097223,1.676375,0.,1.774259,1.738377,0.,0.,1.235237,0.,1.933678,0.,0.,1.445628,0.,0.,0.,0.,0.,0.,0.,0.,0.,1.669308,2.045025,0.,0.,0.,1.938721,0.,0.,0.,0.,1.914508,2.19776,1.726553,0.,0.,0.,0.,0.,0.,0.,0.,0.,0.,0.,0.,0.,0.,0.,0.,0.,0.,1.517973,0.,0.,0.,1.414806,0.,0.,0.,0.,0.,0.,1.441655,1.595844,0.,0.,0.,1.989208,2.040691,0.,0.,2.204365,2.316114,0.,0.,0.,0.,1.662308,0.,2.089376,2.319878,0.,0.,0.,0.,0.,0.,0.,0.,0.,0.,0.,0.,2.000667,0.,0.,0.,1.786828,0.,0.,0.,0.,0.,0.,1.674018,1.919605,0.,0.,0.,0.,0.,1.153244,0.,0.,0.,0.,1.662308,0.,1.60707,0.,0.,0.,0.,0.,0.,0.,0.,1.545645,1.545645,0.,1.856709,0.,0.,0.,0.,0.,0.,0.,0.,0.,1.738576,0.,0.,0.,0.,0.,0.,0.,0.,0.,1.455537,2.028719,1.528522,2.519657,0.,0.,0.,2.000667,0.,0.,0.,0.,0.,0.,0.,1.111798,0.,0.,0.,0.,0.,1.989208,2.040691,0.,0.,0.,0.,0.,1.862485,0.,1.663367,0.,0.,1.53274,2.204365,2.316114,0.,2.007337,1.588079,1.674018,1.919605,0.,0.,0.,0.,1.681437,0.,0.,0.,2.089376,2.319878,1.60707,0.,0.,0.,1.483644,1.749646,0.,0.,1.955013,0.,1.227768,0.,0.,1.938721,0.,0.,1.723221,1.426434,0.,0.,1.989208,2.040691,0.,0.,0.,1.824516,2.134128,1.871839,2.448051,0.,0.,0.,0.,1.455537,2.028719,1.528522,2.519657,0.,0.,0.,0.,0.,0.,0.,0.,0.,1.640736,0.,0.,0.,0.,1.657961,1.418273,1.870549,0.,2.000667,0.,1.989208,2.040691,1.989208,2.040691,1.318815,0.,2.535604,2.292132,0.,2.535604,2.292132,0.,0.,0.,0.,2.439213,2.439213,2.439213,2.439213,0.,0.,0.,0.,0.,0.,0.,0.,0.,2.138039,2.121094,0.,0.,1.626632,1.471486,1.656627,0.,2.204365,2.316114,1.867307,1.456792,1.674018,1.919605,1.674018,1.919605,0.,1.433578,1.711815,2.089376,2.319878,1.786063,1.553412,1.753246,0.,0.,0.,1.933678,0.,0.,0.,0.,2.075412,0.,0.,0.,1.989208,2.040691,1.989208,2.040691,0.,0.,0.,0.,1.662308,0.,0.,0.,0.,0.,1.246477,2.204365,2.316114,0.,0.,0.,0.,0.,1.662308,0.,1.055583,1.640736,0.,1.793607,1.793607,1.793607,0.,1.775139,2.535604,0.,0.,0.,0.,0.,0.,0.,0.,2.204365,2.316114,2.089376,2.319878,2.560723,1.818187,0.,0.,0.,2.120145,0.,0.,0.,0.,0.,0.,0.,0.,0.,0.,0.,0.,0.,0.,0.,0.,0.,1.591074,0.,0.,0.,0.,0.,0.,0.,0.,1.662308,0.,0.,0.,0.,1.824516,2.134128,1.871839,2.448051,1.455537,2.028719,1.528522,2.519657,0.,0.,0.,0.,1.989208,2.040691,1.793607,0.,1.757093,2.204365,2.316114,0.,1.674018,1.919605,2.089376,2.319878,1.657978,2.110791,1.459802,1.852421,0.,1.40572,0.,0.,1.989208,2.040691,0.,0.,0.,0.,0.,0.,0.,0.,0.,0.,2.097208,0.,0.,0.,1.592702,0.,0.,0.,0.,0.,0.,0.,0.,0.,0.,0.,0.,0.,0.,0.,0.,0.,1.793607,0.,0.,0.,0.,0.,0.,2.353065,0.,0.,1.805866,1.46238,0.,0.,0.,0.,0.,1.474843,0.,0.,0.,0.,0.,0.,0.,0.,0.,0.,1.763445,1.60707,0.,0.,0.,1.238116,0.,0.,0.,0.,0.,0.,0.,0.,0.,0.,0.,0.,0.,0.,1.472463,0.,0.,0.,0.,1.578139,0.,0.,0.,0.,0.,0.,1.707825,2.125949,0.,0.,1.928961,0.,0.,0.,1.793607,0.,1.793607,2.204365,2.316114,2.089376,2.319878,0.,0.,1.455537,2.028719,1.528522,2.519657,0.,0.,1.989208,2.040691,0.,2.204365,2.316114,1.674018,1.919605,2.089376,2.319878,1.989208,2.040691,0.|0.,0.095446,0.,0.,0.,0.,0.,0.,0.,0.,0.,0.,0.,0.068749,0.,0.,0.,0.,0.,0.,0.,0.,0.,0.,0.425487,0.,0.,0.,0.,0.,0.,0.279182,0.,0.,0.,0.36737,0.,0.103248,0.,0.,0.,0.,0.,0.,0.,0.,0.091967,0.,0.,0.,0.,0.,0.,0.,0.095446,0.,0.,0.866541,0.,0.,0.,0.866541,0.,0.,0.389449,0.,0.,0.,0.,0.026076,0.,0.421444,0.,0.,0.,0.,0.,0.,0.,0.,0.,0.,0.,0.,0.,0.,0.,0.,0.,0.,0.,0.,0.821331,0.60237,0.,0.,0.,0.,0.866541,0.,0.,0.,0.866541,0.,0.,0.,0.,0.,0.,0.,0.131073,0.,0.,0.866541,0.,0.,0.,0.866541,0.,0.,0.,0.,0.,0.,0.,0.237988,0.212594,0.,0.,0.,0.,0.,0.,0.,0.,0.,0.,0.320444,0.,0.,0.,0.,0.,0.,0.,0.,0.,0.,0.,0.,0.,0.,0.,0.,0.,0.866541,0.,0.,0.,0.,0.463458,0.,0.,0.,0.007634,0.,0.,0.,0.,0.,0.,0.,0.,0.,0.,0.,0.,0.,0.,0.425487,0.,0.,0.,0.,0.,0.,0.,0.,0.,0.270204,0.,0.463458,0.,0.,0.,0.,0.,0.,0.,0.866541,0.,0.,0.,0.866541,0.,0.,0.,0.,0.,0.866541,0.,0.,0.,0.866541,0.,0.,0.,0.,0.,0.,0.,0.,0.,0.,0.,0.,0.866541,0.,0.,0.,0.866541,0.,0.,0.,0.,0.,0.,0.,0.,0.,0.,0.,0.,0.,0.425063,0.,0.,0.,0.,0.,0.,0.,0.,0.,0.,0.,0.,0.,0.060812,0.,0.,0.091111,0.,0.,0.,0.095446,0.866541,0.,0.,0.,0.,0.,0.,0.,0.,0.,0.,0.,0.,0.,0.,0.,0.,0.,0.,0.,0.,0.,0.,0.,0.,0.,0.,0.,0.,0.,0.,0.,0.,0.,0.,0.,0.,0.,0.,0.|0.,0.550243,0.,0.,0.,0.,0.,0.,0.258085,0.,0.,0.,0.,0.,0.,0.,0.,0.,0.,0.,0.165813,0.507994,0.,0.086399,0.,0.,0.,0.,0.,0.,0.,0.,0.,0.,0.,0.,0.,0.,0.,0.,0.,0.,0.266961,0.,0.,0.,0.,0.,0.,0.,0.,0.,0.336599,0.,0.,0.,0.,0.,0.,0.,0.,0.36231,0.,0.,0.,0.,0.,0.,0.,0.,0.,0.662464,0.,0.,0.,0.,0.,0.,0.,0.,0.,0.,0.,0.,0.,0.,0.,0.122205,0.,0.,0.,0.,0.355802,0.,0.,0.,0.,0.,0.,0.,0.,0.,0.,0.,0.,0.,0.,0.,0.,0.158573,0.,0.,0.,0.,0.,0.,0.,0.,0.,0.101187,0.,0.485882,0.,0.,0.,1.036919,0.970034,0.,0.,0.,0.,0.,0.,0.,0.,0.,0.,0.,0.,0.,0.,0.550243,0.550243,0.,0.550243,0.82271,0.,0.,0.,0.82271,0.,0.945602,0.106812,0.,0.,0.,0.,0.,0.547529,0.548397,0.,0.,0.,0.,0.,0.,0.,0.,0.,0.,0.,0.,0.,0.,0.848675,0.232928,0.221923,0.,0.37012,0.,0.,0.592507,0.,0.,0.473534,0.,0.,0.,0.075244,0.,0.,0.,0.,0.,0.,0.,0.,0.,0.,0.,0.,0.249979,0.,0.,0.,0.,0.,0.,0.,0.,0.,0.,0.674934,0.,0.,0.,0.,0.,0.,0.,0.,0.,0.,0.,0.,0.,0.,0.,0.,0.,0.952615,0.,0.06531,0.,0.,0.,0.,0.,0.,0.,0.,0.173418,1.554726,0.64555,0.,0.,0.,0.36231,0.,0.,0.,0.386176,0.259047,0.82271,0.,0.,0.,0.82271,0.,0.532951,0.420552,0.,0.,0.,0.,0.,0.,0.,0.,0.,0.,0.,0.,0.47992,0.,0.,0.,0.,0.,0.,0.,0.,0.,0.,0.,0.235289,0.550243,0.82271,0.,0.,0.,0.82271,0.,0.548397,0.,0.,0.,1.708063,0.,0.,0.,0.,0.,0.,0.323349,0.323349,0.,0.10475,0.,0.,0.,0.,0.,0.,0.,0.,0.,0.,0.,0.,0.,1.675846,0.,0.,0.,0.,0.,0.598439,0.,0.,0.,0.,0.,0.,0.,0.36231,0.,0.,0.,0.,0.,0.,0.,0.45485,0.,0.421531,0.386176,0.259047,0.,1.105279,0.784757,0.,0.,0.82271,0.,0.,0.,0.132291,0.,0.,0.,0.532951,0.420552,0.548397,0.,0.,0.,0.,0.,0.,0.,0.,0.115375,0.,0.,0.,0.,0.,0.,0.913475,1.315476,0.,0.,0.36231,0.,0.,0.,0.,0.434738,1.717497,0.,0.,1.675846,0.,0.,0.205033,0.,0.,0.,0.954745,0.126979,0.46893,0.,0.,0.36231,0.,0.36231,0.,0.,0.,0.395558,0.,0.,0.395558,0.,0.,0.,0.,1.020274,0.,1.020274,0.,0.,0.,0.,0.,0.,0.,0.820005,0.286231,0.507494,0.176163,0.319243,0.,0.386176,0.259047,1.547992,0.,0.,0.195522,0.,0.,0.144192,0.,0.532951,0.420552,0.256773,0.895778,0.423748,0.048194,0.,1.708063,0.,0.,0.,0.075244,0.,0.,0.,0.,0.,0.952615,0.134211,0.,0.,0.,0.36231,0.,0.36231,0.,0.82271,0.,0.,0.,0.82271,0.,0.,0.,0.336599,0.386176,0.259047,0.,0.82271,0.,0.,0.,0.82271,0.,0.205033,0.434284,0.434284,0.434284,0.,0.202234,0.,0.,0.,0.,0.,0.,0.122105,0.,0.,0.386176,0.259047,0.532951,0.420552,0.529827,0.157392,0.,0.,0.,0.,0.,0.,0.,0.,0.,0.,0.,0.,0.,0.,0.,0.,0.,1.036919,0.,0.,0.82271,0.,0.,0.,0.82271,0.,0.147899,0.,0.,0.434738,1.717497,0.,0.,1.675846,0.,0.,0.,0.36231,0.,0.434284,0.,0.,0.386176,0.259047,1.547992,0.,0.,0.532951,0.420552,1.248557,0.,0.,0.,0.36231,0.,0.,0.,0.,0.,0.,0.,0.,0.031906,0.077846,0.,0.,0.,0.196043,0.,0.,0.,0.,0.,0.,0.,0.,0.,0.,0.,0.,0.,0.,0.,0.,0.434284,0.,0.,0.068856,0.,0.,0.,0.,0.,0.476614,0.,0.,0.,0.,0.,0.,0.,0.,0.168326,0.,0.,0.550243,0.82271,0.,0.,0.,0.743119,0.548397,0.,0.,0.,0.,0.,0.,0.,0.,0.145455,0.,0.,0.,0.,0.,0.,0.,0.,0.344925,0.,0.,0.,0.,0.,0.399314,0.,0.,0.,0.,0.,0.,0.,0.,0.101284,0.,0.434284,0.,0.434284,0.386176,0.259047,0.532951,0.420552,0.,0.,0.,1.675846,0.,0.,0.36231,0.,0.,0.386176,0.259047,0.,0.,0.532951,0.420552,0.36231,0.,0.|0.,0.,0.,0.,0.,0.,0.520927,0.,0.500775,0.,0.500775,0.,1.636985,2.137261,0.,0.,0.,0.,0.,0.,0.,0.,0.,0.,0.,0.,0.,0.,0.,0.,0.,0.,0.500809,0.754687,0.922159,0.,0.,0.174144,0.,1.653395,0.,0.435784,0.,0.,0.,0.,0.,0.,0.,0.,0.,0.,0.,0.,0.,0.,0.50405,0.268806,0.,0.,0.,0.,0.,0.,0.,0.,0.,0.316728,1.348764,0.,0.,0.,0.,0.,0.,0.,0.,0.,0.,0.,0.994604,1.166109,0.656692,0.,0.,0.,0.,0.19148,0.,0.,0.,0.,0.781176,0.769691,0.,0.,0.,0.,0.,0.,0.,0.,0.,0.,0.266783,0.,0.,0.,0.,0.,0.,0.,0.,0.,0.429053,0.330633,0.,0.,0.,0.,0.,0.,0.,0.,0.,0.,0.,0.,0.,0.,0.,0.,0.,0.,0.,0.,0.,0.141312,0.,0.,0.262457,0.,0.,0.,0.,0.,0.,0.,0.,0.209144,0.,1.394976,0.,0.,0.,1.123111,1.469809,0.,0.,0.,0.,0.,0.,0.,0.,1.004411,1.365052,0.,0.,0.,0.288311,0.,0.,0.288311,0.,0.,0.,0.,0.664923,0.,1.321524,0.464538,0.,0.,0.,0.,0.,0.,0.368364,0.,0.751988,0.,0.,0.,0.,0.,0.,0.,0.,0.,0.528843,0.,0.782378,0.,0.,0.,0.,0.830894,0.337607,0.239482,0.,1.18284,1.158918,0.,0.,0.098215,0.,0.141489,0.,0.,0.575693,0.,0.,0.,0.,0.,0.,0.,0.,0.,0.517042,0.307659,0.,0.,0.,1.149385,0.,0.,0.,0.,1.230755,1.412846,0.32608,0.,0.,0.,0.,0.,0.,0.,0.,0.,0.,0.,0.,0.,0.,0.,0.,0.,0.,0.326231,0.,0.,0.,0.244988,0.,0.,0.,0.,0.,0.,0.160184,1.595844,0.,0.,0.,0.994604,1.166109,0.,0.,1.574547,1.819804,0.,0.,0.,0.,0.664923,0.,1.697618,1.884901,0.,0.,0.,0.,0.,0.,0.,0.,0.,0.,0.,0.,1.348764,0.,0.,0.,0.640561,0.,0.,0.,0.,0.,0.,1.004411,1.365052,0.,0.,0.,0.,0.,0.288311,0.,0.,0.,0.,0.664923,0.,0.751988,0.,0.,0.,0.,0.,0.,0.,0.,0.361392,0.361392,0.,0.581107,0.,0.,0.,0.,0.,0.,0.,0.,0.,1.738576,0.,0.,0.,0.,0.,0.,0.,0.,0.,0.873322,1.217232,1.528522,2.015725,0.,0.,0.,1.348764,0.,0.,0.,0.,0.,0.,0.,0.347437,0.,0.,0.,0.,0.,0.994604,1.166109,0.,0.,0.,0.,0.,1.655542,0.,0.469307,0.,0.,0.383185,1.574547,1.819804,0.,1.486916,0.941084,1.004411,1.365052,0.,0.,0.,0.,0.313961,0.,0.,0.,1.697618,1.884901,0.751988,0.,0.,0.,0.593458,1.224752,0.,0.,1.675725,0.,0.276524,0.,0.,1.149385,0.,0.,0.753909,1.426434,0.,0.,0.994604,1.166109,0.,0.,0.,1.216344,1.422752,1.247892,2.448051,0.,0.,0.,0.,0.873322,1.217232,1.528522,2.015725,0.,0.,0.,0.,0.,0.,0.,0.,0.,0.428305,0.,0.,0.,0.,1.105307,0.827326,1.247033,0.,1.348764,0.,0.994604,1.166109,0.994604,1.166109,0.399274,0.,1.267802,0.79343,0.,1.267802,0.79343,0.,0.,0.,0.,1.219606,1.219606,1.219606,1.219606,0.,0.,0.,0.,0.,0.,0.,0.,0.,1.282823,0.613328,0.,0.,1.057311,0.367872,0.85198,0.,1.574547,1.819804,0.679021,0.397307,1.004411,1.365052,1.004411,1.365052,0.,0.271217,0.370122,1.697618,1.884901,0.972007,0.517804,0.596342,0.,0.,0.,0.141489,0.,0.,0.,0.,0.249049,0.,0.,0.,0.994604,1.166109,0.994604,1.166109,0.,0.,0.,0.,0.664923,0.,0.,0.,0.,0.,0.316728,1.574547,1.819804,0.,0.,0.,0.,0.,0.664923,0.,0.671735,0.428305,0.,0.46416,0.46416,0.46416,0.,0.546197,1.267802,0.,0.,0.,0.,0.,0.,0.,0.,1.574547,1.819804,1.697618,1.884901,1.280361,0.206061,0.,0.,0.,0.282686,0.,0.,0.,0.,0.,0.,0.,0.,0.,0.,0.,0.,0.,0.,0.,0.,0.,1.123111,0.,0.,0.,0.,0.,0.,0.,0.,0.664923,0.,0.,0.,0.,1.216344,1.422752,1.247892,2.448051,0.873322,1.217232,1.528522,2.015725,0.,0.,0.,0.,0.994604,1.166109,0.46416,0.,0.702837,1.574547,1.819804,0.,1.004411,1.365052,1.697618,1.884901,0.828989,1.055395,1.459802,1.852421,0.,0.70286,0.,0.,0.994604,1.166109,0.,0.,0.,0.,0.,0.,0.,0.,0.,0.,0.295541,0.,0.,0.,0.611886,0.,0.,0.,0.,0.,0.,0.,0.,0.,0.,0.,0.,0.,0.,0.,0.,0.,0.46416,0.,0.,0.,0.,0.,0.,0.262457,0.,0.,0.529982,0.039739,0.,0.,0.,0.,0.,0.413991,0.,0.,0.,0.,0.,0.,0.,0.,0.,0.,0.794519,0.751988,0.,0.,0.,0.159186,0.,0.,0.,0.,0.,0.,0.,0.,0.,0.,0.,0.,0.,0.,0.303154,0.,0.,0.,0.,0.430401,0.,0.,0.,0.,0.,0.,1.576453,1.253765,0.,0.,0.428658,0.,0.,0.,0.46416,0.,0.46416,1.574547,1.819804,1.697618,1.884901,0.,0.,0.873322,1.217232,1.528522,2.015725,0.,0.,0.994604,1.166109,0.,1.574547,1.819804,1.004411,1.365052,1.697618,1.884901,0.994604,1.166109,0.
I|0.,0.,0.,0.,0.,0.,0.,0.,0.,0.,1.201125,0.,0.,0.,1.556241,0.,0.,0.,1.702094,0.,0.,0.,0.,0.,1.14158,0.988184,0.,1.354505,0.,0.,0.,0.,0.,0.,0.,0.942565,0.,0.,0.924907,0.,0.,0.,0.,0.,0.,0.,0.,0.896882,0.,0.,0.,0.,0.,0.,0.,0.,0.,0.,0.,0.,0.,0.,0.,1.561535,0.,0.,0.,0.,0.,0.,0.,0.,0.996643,0.,0.,0.,0.,0.,0.,1.723701,0.,0.,0.,0.,0.,0.,0.,0.,0.,0.,0.,0.,0.,0.,1.33485,0.,0.,0.,0.,0.,0.,0.,0.,0.,1.538007,0.,0.,0.,0.,0.,0.,0.,0.,1.574127,0.,0.,0.,0.,0.,0.,0.,0.,0.,0.,0.,0.,0.,0.,0.,0.,1.247121,0.,0.,0.,0.,0.978643,0.,0.,0.,0.,0.,0.,0.,0.,0.,0.,0.,0.,0.,0.,0.,0.,0.,1.33266,0.,0.,0.,0.,0.,0.,0.,0.,1.33485,0.,0.,0.,0.,0.,0.,0.,0.,0.,0.,0.,1.278131,0.,0.999145,1.39829,0.,0.,0.,0.,0.,0.,0.,0.,0.,0.,0.,0.,0.,0.,0.,0.,0.,1.33485,0.,0.,0.,0.,0.,0.,0.,0.,0.,0.,0.,0.,0.,0.,0.,0.,0.,0.,0.,0.,0.,0.,0.,0.,0.,0.,0.,0.,0.,0.,0.,0.,0.,0.,0.,0.,1.158886,0.,0.,0.,0.,0.,0.991992,0.,0.,0.,0.,0.,0.,0.,0.,0.,0.,0.960547,0.,0.,0.,0.,0.,1.33485,0.,0.,0.,0.,1.297501,0.,0.,0.,1.330253,0.,0.,0.,0.,0.,1.660051,0.,0.,0.,0.,0.,0.,0.,0.,0.,0.,0.,1.702094,0.,0.,0.,1.021026,0.,0.,0.,0.,0.,0.,0.936391,1.734511,1.734511,0.,0.,0.,0.,0.,1.438056,0.,1.438057,0.,1.164191,0.,1.56947,0.,0.,0.,0.,0.,0.,0.,0.,1.169582,0.,0.,0.,0.,0.,0.,0.,0.,0.,0.,1.330253,0.,1.574127,1.574127,0.,0.,0.,0.,0.,1.33485,0.,0.,0.,0.,0.,1.021026,0.,0.,0.,1.33485,0.,0.,1.253547,0.,1.266599,0.,1.253547,0.,0.,0.,0.,0.,0.,0.,0.,0.,0.,0.,0.,0.,0.,0.,2.248293,0.,0.,0.,1.606563,0.,1.33485,0.,0.,0.,0.,0.,0.,0.,1.253547,0.,0.,0.,0.,0.,0.,0.,0.,0.,0.,0.,0.,0.,0.,1.158886,0.,0.,0.,0.,0.,0.,0.,0.,0.,0.,0.,0.,0.,0.,0.,0.,0.,0.,0.,0.,0.,0.,0.,0.,0.,0.,0.,0.,0.,0.,0.,1.147401,0.,0.,0.,0.,0.,1.406328,0.,0.,0.,0.,0.,0.,1.33485,0.,0.,0.,0.,0.,0.,0.,0.,0.,0.,0.,0.,0.,0.,0.,0.,0.,0.,0.,0.,0.,0.,0.,0.,0.,0.,0.,0.,0.,1.825013,0.,1.298352,0.,0.,0.,0.,1.253547,0.,0.,0.,1.266599,0.,0.,0.,0.,0.,0.,0.,0.,0.,0.,0.,0.|0.,1.427976,0.,0.,0.,0.,0.,1.840115,1.617057,0.,0.,0.,0.,0.,0.,0.,0.,0.,0.,0.,1.218313,0.,0.,0.,1.37496,1.165401,1.382442,0.,0.,0.,0.,0.,0.,1.432045,0.,0.,0.,0.,2.264519,1.48925,0.,0.,0.,1.521895,0.,0.,0.,0.,0.,0.,0.,0.,0.,0.,0.,0.,0.,0.,1.725754,1.501223,0.,1.276328,0.,0.,0.,0.,0.,0.,1.253591,1.377181,0.,0.,0.,0.,1.242884,1.391753,1.277155,0.,0.,0.,0.,0.,1.578393,1.578393,1.552597,0.,0.,0.,1.499013,0.,1.6772,0.,1.183185,0.,1.183185,0.,0.,0.,0.,0.,0.,0.,0.,0.,0.,0.,0.,0.,0.,1.398288,0.,0.,1.347161,0.,0.,2.269436,0.,0.,0.,0.,0.,0.,1.559912,0.,1.559912,0.,1.224973,0.,0.,0.,0.915248,0.,0.,1.336069,0.,0.,0.,0.,0.,0.,0.,1.584743,1.539679,1.35586,2.163233,1.430222,0.,0.,0.,0.,0.,0.,0.,0.,0.,1.427976,1.427976,1.427976,0.,1.366814,0.,0.,1.595126,1.562721,1.543261,1.311685,0.,0.,0.,0.,0.,0.,1.093782,0.,1.032326,0.,0.943104,0.,1.60909,0.919499,0.,0.,0.,0.,0.,0.,0.,1.28541,1.423143,1.355268,0.,1.317089,0.,0.,0.,1.746978,0.,0.,2.282121,0.,0.,0.,0.,0.,0.,0.,1.328547,0.,0.,0.,0.,0.,0.,0.995239,0.,0.,0.,2.335902,0.,0.,0.,1.456971,0.,0.,1.373425,0.,0.,0.,0.,0.,0.,0.,1.428525,0.,0.,0.,0.,1.025798,0.,0.,0.,0.,0.,0.,0.,0.,0.,0.,0.,0.,0.,0.,1.24751,1.307438,0.,1.002009,1.679188,0.,0.,0.,0.729615,0.,0.,0.,0.,1.452509,0.,0.,0.,0.,0.,0.,0.,1.655273,1.162426,0.,0.,0.,0.,0.,0.,0.,0.,0.,1.298864,1.242884,1.426508,0.,0.,1.340605,1.094143,1.366814,0.,0.,1.413865,0.964488,0.,1.502201,0.,0.,0.,0.,0.,0.,0.,0.,1.700999,0.,0.,0.,0.,1.245604,0.,0.,1.323542,0.,1.719741,1.469864,0.,1.00531,0.,0.,1.359184,0.,1.693762,1.34539,0.,0.,0.,0.,1.559912,1.099515,1.312387,0.,0.,1.224973,0.,1.584743,0.,0.,0.,1.539679,2.122707,0.,0.,0.,0.,0.,0.,0.,0.,0.,0.,0.,0.,0.,1.427976,1.366814,0.,0.,1.366444,1.368315,0.,0.,0.,0.,0.,0.,1.461483,1.386611,0.,0.,0.,0.,0.,0.,1.093782,1.388349,0.,0.,0.995239,0.,0.,0.,0.,0.,1.473402,0.,0.,0.,0.,0.,0.,0.,0.,1.511396,0.,0.,0.,0.,0.,0.,0.,0.,0.,0.,0.,0.,1.621832,0.,0.,0.,0.,0.,0.,0.,1.239335,1.161566,0.,0.,0.,0.881958,0.,0.,0.,0.,0.,0.,0.,0.,1.242884,0.,0.,0.,0.,0.,0.,0.,0.,0.,0.,0.,0.,1.694783,0.,1.23307,0.,1.224973,1.340605,1.094143,0.,0.,1.539679,1.430222,0.,0.,0.,1.366814,0.,1.72065,1.413865,0.964488,0.,1.093782,0.,0.,0.960456,0.,0.,0.,1.482807,0.994575,0.,0.,0.,0.,0.,0.,0.,1.332939,1.646038,0.,0.,0.,0.,0.,1.242884,0.,0.,0.,0.,1.003319,0.,0.,0.,0.,0.,0.,2.024256,1.125713,0.,1.840115,1.617057,1.192295,1.165401,1.382442,0.,0.,0.,0.,1.239335,0.,1.161566,0.,0.,0.,0.,0.,1.910116,1.183879,1.242884,1.242884,0.,1.391753,1.277155,1.277155,0.,1.552597,0.,0.,0.,0.,0.,1.570322,0.,0.,0.,1.570322,0.,0.,0.,1.656797,1.963596,1.183185,0.,1.591153,0.,1.591154,0.,0.,0.,0.,0.,1.736599,1.5439,0.,0.910726,1.5439,1.224973,1.340605,1.094143,0.,0.,0.,0.,0.,0.,1.539679,1.539679,1.234918,1.430222,0.,0.,0.,1.413865,0.964488,1.366444,1.162862,1.368315,0.,0.,0.,0.,0.,0.,1.399925,0.,0.,0.,0.,1.482807,0.,1.746978,1.746978,0.,0.,0.,1.284345,0.,0.,0.,0.,0.,0.729615,1.242884,1.242884,0.,0.,0.,0.,0.,0.,0.,0.,1.366814,0.,0.,0.,1.725754,1.501223,0.,0.,0.,0.,0.,1.391753,1.277155,1.340605,1.094143,1.129978,0.,0.,1.366814,0.,0.,0.,0.,0.,0.,0.,0.,1.83771,0.,0.,0.,1.656797,1.963596,0.,0.,0.,1.340605,1.094143,0.,0.,0.,0.,1.413865,0.964488,1.696059,0.,0.,0.,0.,1.996673,0.,1.702523,1.316732,0.,0.,0.,0.,0.,0.,0.,0.,0.,0.,0.,0.94282,0.,0.,0.,0.,0.,0.,0.,1.366814,0.,0.,1.366444,1.368315,0.,0.,0.,0.,0.,0.,1.192295,1.239335,1.161566,0.,1.242884,0.,0.,0.,0.,0.,1.340605,1.094143,1.539679,1.413865,0.964488,0.,1.032326,1.01061,0.,0.,1.242884,0.,0.,0.,0.,0.,0.,1.416898,0.,0.,0.,0.,0.,1.234376,1.996673,0.,0.,0.,0.,0.,0.,0.,0.,0.,0.,0.,0.,0.,0.,0.,0.,0.,0.,0.,0.96836,1.308095,0.,0.,0.,1.288114,0.,0.,0.,0.,0.,0.,0.,0.,1.499013,1.499013,0.,0.,0.,0.,1.146297,0.,0.,0.,0.,0.,0.,0.,0.,0.,0.,0.,0.,0.,0.,0.,0.,0.,1.5439,0.,0.,0.,1.224973,1.122384,0.,0.,0.,0.,0.,1.543004,0.,1.053715,1.115733,0.,0.,0.,0.,0.,0.,0.,0.,0.,0.,0.,1.427976,1.366814,0.,0.,0.,0.,0.,0.,0.,0.,0.,1.461483,1.386611,0.,0.,0.,0.,0.,0.,1.162862,1.368315,0.,0.,0.,0.,0.,0.,1.093782,0.,0.,0.,0.,0.,0.,0.,0.,1.388349,0.,1.388349,0.,0.,0.,0.,0.,0.,0.,1.411594,0.,0.,0.,1.161168,0.,1.527246,0.,0.,0.,0.,0.,0.,1.340605,1.094143,1.413865,0.964488,0.,0.,1.239335,1.161566,0.,1.242884,0.,0.,0.,0.,0.,1.340605,1.094143,1.539679,1.413865,0.964488,0.,1.242884,0.,0.,0.,0.,0.,0.,0.|,0.,0.967226,0.,|0.,0.,0.,0.,0.,0.,0.,0.,0.,0.,0.545966,0.,0.,0.,0.115277,0.,0.,0.,0.632206,0.,0.,0.,0.,0.,0.118094,0.527031,0.,0.73369,0.,0.,0.,0.,0.,0.,0.,0.033365,0.,0.,0.066065,0.,0.,0.,0.,0.,0.,0.,0.,0.106968,0.,0.,0.,0.,0.,0.,0.,0.,0.,0.,0.,0.,0.,0.,0.,0.173504,0.,0.,0.,0.,0.,0.,0.,0.,0.105705,0.,0.,0.,0.,0.,0.,0.919307,0.,0.,0.,0.,0.,0.,0.,0.,0.,0.,0.,0.,0.,0.,0.31551,0.,0.,0.,0.,0.,0.,0.,0.,0.,0.153801,0.,0.,0.,0.,0.,0.,0.,0.,0.536841,0.,0.,0.,0.,0.,0.,0.,0.,0.,0.,0.,0.,0.,0.,0.,0.,0.25348,0.,0.,0.,0.,0.07414,0.,0.,0.,0.,0.,0.,0.,0.,0.,0.,0.,0.,0.,0.,0.,0.,0.,1.166078,0.,0.,0.,0.,0.,0.,0.,0.,0.31551,0.,0.,0.,0.,0.,0.,0.,0.,0.,0.,0.,0.199342,0.,0.080391,0.501274,0.,0.,0.,0.,0.,0.,0.,0.,0.,0.,0.,0.,0.,0.,0.,0.,0.,0.31551,0.,0.,0.,0.,0.,0.,0.,0.,0.,0.,0.,0.,0.,0.,0.,0.,0.,0.,0.,0.,0.,0.,0.,0.,0.,0.,0.,0.,0.,0.,0.,0.,0.,0.,0.,0.,0.282163,0.,0.,0.,0.,0.,0.026105,0.,0.,0.,0.,0.,0.,0.,0.,0.,0.,0.185912,0.,0.,0.,0.,0.,0.31551,0.,0.,0.,0.,0.207996,0.,0.,0.,0.437137,0.,0.,0.,0.,0.,0.324793,0.,0.,0.,0.,0.,0.,0.,0.,0.,0.,0.,0.632206,0.,0.,0.,0.091892,0.,0.,0.,0.,0.,0.,0.07203,0.800543,0.800543,0.,0.,0.,0.,0.,0.497789,0.,0.497789,0.,0.931353,0.,0.463122,0.,0.,0.,0.,0.,0.,0.,0.,0.030577,0.,0.,0.,0.,0.,0.,0.,0.,0.,0.,0.437137,0.,0.536841,0.536841,0.,0.,0.,0.,0.,0.31551,0.,0.,0.,0.,0.,0.091892,0.,0.,0.,0.31551,0.,0.,0.108133,0.,0.133539,0.,0.108133,0.,0.,0.,0.,0.,0.,0.,0.,0.,0.,0.,0.,0.,0.,0.,1.284739,0.,0.,0.,0.131531,0.,0.31551,0.,0.,0.,0.,0.,0.,0.,0.108133,0.,0.,0.,0.,0.,0.,0.,0.,0.,0.,0.,0.,0.,0.,0.282163,0.,0.,0.,0.,0.,0.,0.,0.,0.,0.,0.,0.,0.,0.,0.,0.,0.,0.,0.,0.,0.,0.,0.,0.,0.,0.,0.,0.,0.,0.,0.,0.169832,0.,0.,0.,0.,0.,0.085232,0.,0.,0.,0.,0.,0.,0.31551,0.,0.,0.,0.,0.,0.,0.,0.,0.,0.,0.,0.,0.,0.,0.,0.,0.,0.,0.,0.,0.,0.,0.,0.,0.,0.,0.,0.,0.,0.125246,0.,0.051934,0.,0.,0.,0.,0.108133,0.,0.,0.,0.133539,0.,0.,0.,0.,0.,0.,0.,0.,0.,0.,0.,0.|0.,0.726514,0.,0.,0.,0.,0.,0.583007,0.68845,0.,0.,0.,0.,0.,0.,0.,0.,0.,0.,0.,0.553779,0.,0.,0.,0.967564,0.443962,0.421316,0.,0.,0.,0.,0.,0.,0.165236,0.,0.,0.,0.,1.207744,0.794267,0.,0.,0.,0.82436,0.,0.,0.,0.,0.,0.,0.,0.,0.,0.,0.,0.,0.,0.,0.608258,0.504509,0.,0.166478,0.,0.,0.,0.,0.,0.,0.113106,0.455609,0.,0.,0.,0.,0.798997,0.417526,0.510862,0.,0.,0.,0.,0.,1.025955,1.025955,0.925861,0.,0.,0.,0.622593,0.,0.92246,0.,0.249091,0.,0.249091,0.,0.,0.,0.,0.,0.,0.,0.,0.,0.,0.,0.,0.,0.,0.093219,0.,0.,0.359243,0.,0.,0.25216,0.,0.,0.,0.,0.,0.,0.974149,0.,0.974149,0.,0.626097,0.,0.,0.,0.320337,0.,0.,0.263165,0.,0.,0.,0.,0.,0.,0.,0.574307,1.026453,0.723125,1.830428,0.589453,0.,0.,0.,0.,0.,0.,0.,0.,0.,0.726514,0.726514,0.726514,0.,0.149107,0.,0.,0.426865,1.27859,1.262668,0.378371,0.,0.,0.,0.,0.,0.,0.169227,0.,0.344109,0.,0.047155,0.,0.745936,0.262714,0.,0.,0.,0.,0.,0.,0.,0.85694,0.948762,0.486506,0.,0.352033,0.,0.,0.,0.767459,0.,0.,2.282121,0.,0.,0.,0.,0.,0.,0.,0.495666,0.,0.,0.,0.,0.,0.,0.074643,0.,0.,0.,1.045009,0.,0.,0.,0.473812,0.,0.,0.307001,0.,0.,0.,0.,0.,0.,0.,1.326487,0.,0.,0.,0.,0.107979,0.,0.,0.,0.,0.,0.,0.,0.,0.,0.,0.,0.,0.,0.,0.488156,0.367,0.,0.227729,0.508845,0.,0.,0.,0.437769,0.,0.,0.,0.,0.194925,0.,0.,0.,0.,0.,0.,0.,1.655273,0.228424,0.,0.,0.,0.,0.,0.,0.,0.,0.,0.303828,0.798997,0.614191,0.,0.,0.861818,0.937837,0.149107,0.,0.,1.060399,0.482244,0.,0.439509,0.,0.,0.,0.,0.,0.,0.,0.,0.244317,0.,0.,0.,0.,0.559251,0.,0.,0.412848,0.,0.513945,0.456165,0.,0.177408,0.,0.,0.731868,0.,0.402198,0.440964,0.,0.,0.,0.,0.974149,0.23407,0.412155,0.,0.,0.626097,0.,0.574307,0.,0.,0.,1.026453,1.174264,0.,0.,0.,0.,0.,0.,0.,0.,0.,0.,0.,0.,0.,0.726514,0.149107,0.,0.,0.336401,0.41437,0.,0.,0.,0.,0.,0.,0.267461,0.229591,0.,0.,0.,0.,0.,0.,0.169227,0.14454,0.,0.,0.074643,0.,0.,0.,0.,0.,0.217195,0.,0.,0.,0.,0.,0.,0.,0.,0.316906,0.,0.,0.,0.,0.,0.,0.,0.,0.,0.,0.,0.,0.705144,0.,0.,0.,0.,0.,0.,0.,0.743601,0.094822,0.,0.,0.,0.019894,0.,0.,0.,0.,0.,0.,0.,0.,0.798997,0.,0.,0.,0.,0.,0.,0.,0.,0.,0.,0.,0.,0.437363,0.,0.685039,0.,0.626097,0.861818,0.937837,0.,0.,1.026453,0.589453,0.,0.,0.,0.149107,0.,0.514053,1.060399,0.482244,0.,0.169227,0.,0.,0.219952,0.,0.,0.,0.457864,0.39783,0.,0.,0.,0.,0.,0.,0.,0.161373,0.267033,0.,0.,0.,0.,0.,0.798997,0.,0.,0.,0.,0.096389,0.,0.,0.,0.,0.,0.,0.90224,0.204675,0.,0.583007,0.68845,0.794863,0.443962,0.421316,0.,0.,0.,0.,0.743601,0.,0.094822,0.,0.,0.,0.,0.,0.625129,0.387451,0.798997,0.798997,0.,0.417526,0.510862,0.510862,0.,0.925861,0.,0.,0.,0.,0.,0.724764,0.,0.,0.,0.724764,0.,0.,0.,0.828399,0.981798,0.249091,0.,0.489586,0.,0.489586,0.,0.,0.,0.,0.,1.041959,0.911154,0.,0.04479,0.911154,0.626097,0.861818,0.937837,0.,0.,0.,0.,0.,0.,1.026453,1.026453,0.161762,0.589453,0.,0.,0.,1.060399,0.482244,0.336401,0.298949,0.41437,0.,0.,0.,0.,0.,0.,0.399978,0.,0.,0.,0.,0.457864,0.,0.767459,0.767459,0.,0.,0.,0.558411,0.,0.,0.,0.,0.,0.437769,0.798997,0.798997,0.,0.,0.,0.,0.,0.,0.,0.,0.149107,0.,0.,0.,0.608258,0.504509,0.,0.,0.,0.,0.,0.417526,0.510862,0.861818,0.937837,0.437411,0.,0.,0.149107,0.,0.,0.,0.,0.,0.,0.,0.,0.918855,0.,0.,0.,0.828399,0.981798,0.,0.,0.,0.861818,0.937837,0.,0.,0.,0.,1.060399,0.482244,0.350519,0.,0.,0.,0.,0.566329,0.,0.97287,0.548638,0.,0.,0.,0.,0.,0.,0.,0.,0.,0.,0.,0.181948,0.,0.,0.,0.,0.,0.,0.,0.149107,0.,0.,0.336401,0.41437,0.,0.,0.,0.,0.,0.,0.794863,0.743601,0.094822,0.,0.798997,0.,0.,0.,0.,0.,0.861818,0.937837,1.026453,1.060399,0.482244,0.,0.344109,0.505305,0.,0.,0.798997,0.,0.,0.,0.,0.,0.,0.150135,0.,0.,0.,0.,0.,0.305863,0.566329,0.,0.,0.,0.,0.,0.,0.,0.,0.,0.,0.,0.,0.,0.,0.,0.,0.,0.,0.,0.069169,0.147688,0.,0.,0.,0.28331,0.,0.,0.,0.,0.,0.,0.,0.,0.622593,0.622593,0.,0.,0.,0.,0.218342,0.,0.,0.,0.,0.,0.,0.,0.,0.,0.,0.,0.,0.,0.,0.,0.,0.,0.911154,0.,0.,0.,0.626097,0.287687,0.,0.,0.,0.,0.,0.114048,0.,0.140495,0.209623,0.,0.,0.,0.,0.,0.,0.,0.,0.,0.,0.,0.726514,0.149107,0.,0.,0.,0.,0.,0.,0.,0.,0.,0.267461,0.229591,0.,0.,0.,0.,0.,0.,0.298949,0.41437,0.,0.,0.,0.,0.,0.,0.169227,0.,0.,0.,0.,0.,0.,0.,0.,0.14454,0.,0.14454,0.,0.,0.,0.,0.,0.,0.,0.207587,0.,0.,0.,0.20901,0.,0.0745,0.,0.,0.,0.,0.,0.,0.861818,0.937837,1.060399,0.482244,0.,0.,0.743601,0.094822,0.,0.798997,0.,0.,0.,0.,0.,0.861818,0.937837,1.026453,1.060399,0.482244,0.,0.798997,0.,0.,0.,0.,0.,0.,0.|,0.,0.186005,0.,
L|1.310769,0.,0.,0.,0.,0.,0.,0.,0.,0.,0.,1.091483,0.,0.,0.,0.,0.,0.,0.,0.,0.,0.,0.,0.,0.,0.,0.,1.688947,0.,0.,0.,0.,1.297398,0.,0.,0.,0.,0.,0.,0.,2.103372,1.367583,0.,0.,0.,0.,0.,0.,0.,0.,0.,0.,0.,0.,0.,0.,2.988297,0.,1.617415,1.170554,2.102264,0.,0.,0.,0.,0.,0.,0.,0.,0.,0.,0.,0.,0.,0.,0.,0.,0.,0.,0.,0.,0.,0.,0.,0.,0.,0.,0.767026,0.,0.,0.,0.,0.,0.,0.,0.,1.312337,0.,0.,0.,0.,0.,0.,0.,0.,0.,0.,0.,0.,0.,1.591126,0.,0.,0.,0.,0.,0.,0.,0.,0.,0.,0.,0.,0.,1.304813,0.,1.354715,1.694318,0.,0.,0.,0.,0.932381,0.,0.,0.,0.,0.,0.,0.,0.,0.,0.,0.,0.,0.,1.000415,0.,0.,0.,0.,0.,0.,0.,1.323712,0.,0.,0.,0.,0.,0.,0.,1.992181,0.,0.,0.,0.,1.310769,1.540935,0.,0.,1.310769,0.,0.,0.,0.,0.,0.,0.,0.,0.,0.,0.,0.,0.,0.,0.,0.,0.,0.,0.,0.,0.,0.,0.,0.,0.,2.213311,0.,0.,0.,0.,2.588979,0.,0.,0.,0.,0.,0.,0.,0.,0.,0.,0.,0.,0.,0.,0.,0.,0.,0.,0.,1.113457,0.,0.,0.,0.,0.,0.,0.,0.,0.,0.,1.622752,1.35768,0.,0.,0.,0.,0.,0.,0.,0.,0.,0.,1.444524,0.,0.,0.,0.,0.,0.,0.,0.,0.,0.,0.,0.,0.,0.,0.,0.,0.,0.,0.,0.,0.,0.,0.,0.,0.,0.,1.070178,1.551258,0.,0.,0.,0.,1.631257,0.,0.,0.,0.,0.,0.,0.,0.,0.,0.,0.,1.183053,0.,0.,0.,0.,0.,0.,0.,0.,2.353528,0.,0.,0.,0.,0.,0.964182,0.,2.213311,0.,0.,0.,0.,2.588979,0.,0.,0.,0.,0.,0.,0.,0.,0.,0.,0.,0.,0.,0.,1.390101,0.,0.,0.,0.,0.,0.,0.,0.,0.,0.,0.,0.,0.,0.,0.,0.,0.,0.,0.,0.,0.,0.,0.,0.,0.,0.,0.,0.,0.,0.,0.,0.,0.,0.,0.,0.,0.,0.,0.,0.,1.163349,1.368916,0.,1.09811,0.,0.,1.515782,0.,0.,0.,0.,0.,0.806502,0.,0.,0.,0.,0.,0.,0.,1.486759,0.,0.,0.,0.,0.,0.,0.,2.213311,0.,0.,0.,0.,2.588979,0.,0.,0.,0.,0.,0.,0.,0.,0.,0.,1.196665,0.,0.,0.,0.,0.,0.,0.,0.,0.,0.,0.,0.,0.,0.,0.,0.,0.,0.,0.,1.390101,0.,0.,0.,0.,0.,0.,0.,0.,0.,0.,0.,0.,0.,0.98859,0.,0.,0.,0.,1.94546,0.,0.,0.,1.082872,1.297466,0.,0.,0.,0.,0.,0.,0.,0.,0.,0.,0.,0.,0.,0.,0.,0.,0.,0.,0.,0.,0.,0.,2.213311,0.,0.,0.,0.,2.588979,0.,0.,0.,0.,0.,0.,0.,0.,0.,0.,0.,0.,0.,0.,0.,0.,0.,0.,0.,0.,1.674545,1.436624,0.,1.562187,0.,0.,0.,0.822871,0.,0.,0.,0.,0.,0.,0.,0.,0.,0.,0.,0.,1.792478,1.472541,0.,0.90021,0.768313,0.792704,0.,0.,0.,0.,0.,1.39432,0.,0.,0.,1.230943,0.,0.,0.,0.,0.,0.,0.,0.,0.,0.,0.,0.,0.,0.,0.,0.,0.,0.,0.,0.,0.,0.,0.,0.,0.,0.,0.,0.,0.,0.,0.,0.,0.,0.,0.,0.,0.,0.,0.98859,0.,0.,0.,0.,0.,0.,0.,1.512814,0.,0.,0.,0.,0.,0.,0.,0.,0.,0.,0.,0.,0.,0.,0.,1.620534,0.,1.096725,0.,0.,0.,0.,0.,0.,0.,0.,0.,0.,0.,0.,0.,0.,0.,0.,0.,0.,0.,0.,0.,0.,0.,0.,0.,0.,0.,0.,0.,0.,1.196665,0.,0.,1.802491,0.,0.,0.,0.,0.,0.,0.,0.,0.,0.,0.,0.,2.213311,0.,0.,0.,0.,2.588979,0.,0.,0.,0.,0.,0.,0.,0.,0.,0.,0.,0.,0.,0.,0.,0.,0.,0.,0.,0.,0.,0.,0.,1.426815,0.,0.,0.,0.,0.,0.,1.242196,1.297466,0.,0.,0.,0.,0.,1.310769,1.540935,0.,0.,0.,2.213311,0.,0.,0.,0.,2.588979,0.,0.,0.,0.,0.,0.,0.,0.,0.,0.,0.,0.,0.,0.,0.,0.,0.,0.,0.,0.,0.,0.,0.,0.,0.,1.620534,0.,0.,0.,0.,1.83421,0.,0.,1.503308,0.,0.,0.,0.,0.,1.211931,0.,0.,0.,0.,0.,0.,0.,0.,0.,0.,0.,0.,0.,0.,1.564499,0.,0.,0.,0.,0.,0.,0.,2.213311,0.,0.,0.,0.,2.588979,0.,0.,0.,0.,0.,0.,0.,0.,0.,0.98859,0.,0.,0.,0.,0.,2.195553,0.,0.,0.,0.,0.,0.,0.,0.,0.,0.,0.,0.,0.,0.,0.,0.,0.,0.,0.,0.,0.,0.,0.,0.,0.,0.,0.,0.,0.,0.,0.,0.,0.,0.,0.,0.,0.,0.,0.,0.,0.,0.,0.,1.420943,0.,0.,0.,0.,0.,0.,0.,0.,0.,0.,0.,0.,0.,0.,0.,1.466329,0.,0.,0.,2.074659,1.878354,0.,0.,0.,0.,0.,0.,0.,0.,0.,0.,0.,0.,0.,0.,0.,0.,0.,1.231869,0.,0.,0.,0.,0.,0.,0.,0.,0.,0.,0.,0.,0.,0.,0.,0.,0.,0.,0.,0.,1.337627,1.658068,1.503977,0.,0.,0.,0.,0.,0.,1.369223,0.,0.,1.83556,0.,0.,0.,0.,0.,0.,0.,0.,0.,0.,0.,0.,0.,0.,0.,0.,2.213311,0.,0.,0.,0.,2.588979,0.,0.,0.,0.,0.,0.,1.860759,0.,0.,0.,0.,0.,0.,0.,0.,0.,0.,0.,0.,0.,0.,0.,0.,0.,0.,0.,1.505858,1.724104,0.,0.,0.,0.,0.,0.,1.71475,0.,1.291678,0.,0.,0.,0.,0.,0.,0.,1.070178,1.551258,0.,0.,0.,0.,0.,0.,0.,0.,0.,0.,0.,0.,0.,0.,0.,0.,0.,0.,0.,0.916072,1.573081,0.,0.98859,0.,0.,0.,0.,0.,0.,0.,0.,0.,0.,0.,0.,0.,2.102264,0.,0.,0.,0.,0.,0.|1.156971,1.534131,0.912512,0.,0.,0.,0.,0.,0.,0.,0.,0.,0.,1.534131,0.,0.,0.,0.,0.,0.,0.,0.,0.,0.,0.,0.,0.,0.,0.,0.,0.,0.,0.,1.243191,0.,0.,0.,0.,0.,0.,0.,1.570692,1.203651,0.,0.,0.,0.,0.,0.,0.,0.,0.,0.,0.,0.,0.,0.,1.757591,0.,0.,0.,1.757591,0.,0.,0.,1.486841,0.,0.,1.374365,1.80586,0.,0.,1.690879,1.374365,2.081681,0.,0.,0.,1.519655,0.,1.328786,0.,0.,0.,0.,0.,0.,0.,0.,1.10661,0.,0.929528,1.451215,0.,0.,0.,1.096152,0.,0.,0.,0.,0.,1.096152,0.,0.,1.702707,1.842358,0.,0.,0.,0.,0.,0.,1.728314,1.633521,0.,0.,0.,0.,0.,0.,0.,0.,0.,0.,1.231989,1.057129,0.,0.,1.415895,0.979119,0.,1.357138,0.,0.,0.,0.,1.273538,1.615171,1.228852,0.,0.,0.,0.,0.,0.,0.,0.,0.,0.,0.,0.,0.,0.,0.,0.,0.,0.,0.,1.415038,0.,0.,0.,0.,0.,0.,0.,0.,0.,0.,0.,0.,0.,0.,0.,1.135074,0.,0.,0.,0.,0.,0.,0.,1.278766,0.,0.,1.421758,0.,0.,1.811159,0.,0.,1.434086,0.,0.,0.,0.,0.,0.,0.,0.,0.,0.,0.,0.,0.,0.,0.934926,1.257621,0.,1.58134,1.682888,0.,0.,0.,1.238211,0.,0.,0.,1.963849,0.,0.,0.,0.,0.,0.,0.,0.,0.,1.022266,0.,0.,1.193446,0.,0.,0.,0.,0.,1.547544,0.,0.,0.,0.,0.,0.,0.,0.,1.352796,0.,0.,0.,0.,0.,0.,1.598697,1.368261,0.,0.,0.,0.,0.,1.423925,1.276864,0.913845,1.582642,0.,0.,0.,0.,0.993886,0.,0.,0.,0.,0.,0.973423,1.405916,0.,0.,0.,0.,0.,0.,0.,0.,0.,0.,0.,0.,0.,0.,0.,0.,1.483208,0.94752,0.,0.,0.,1.547285,1.443965,1.309396,0.,0.,0.,0.,2.056176,0.,1.468227,1.41448,0.,0.,0.,0.,0.,1.139245,0.,0.,0.,0.,0.,0.,0.,0.,1.373102,1.536995,0.,0.,0.,0.,0.,0.,0.,1.694082,0.,0.,0.,0.,1.77501,1.591333,2.03707,1.432104,1.635248,1.437672,0.,0.,1.31675,1.484055,0.,0.,1.552162,1.346079,0.,0.,0.,0.,0.,0.,0.,0.,0.,0.,0.,1.156971,1.534131,0.912512,0.,0.,0.,0.,0.,0.,0.,0.,0.,0.,1.534131,0.,0.,0.,0.,0.,0.,0.,0.,0.,0.,0.,0.,1.534131,0.,0.,0.,0.,0.,0.,0.,0.,0.,0.,0.,0.,1.156971,1.228801,0.,0.,0.,0.,0.,0.,0.,0.,0.,0.,0.,1.156971,0.,0.,0.,0.,0.,0.,0.,0.,0.,0.,0.,0.,0.,0.,0.,0.,0.,0.,1.148825,0.,1.161512,0.,0.,0.,1.825127,1.321451,0.,0.,0.,1.888764,0.,0.,0.,0.,1.888764,0.,0.,0.,0.,2.3472,0.,0.,0.,0.,0.,0.,0.,1.535181,0.,0.,0.,0.,0.,0.,0.,0.,0.,0.,0.,1.116743,1.379119,1.379119,0.,0.,0.,0.,0.,1.371588,1.777852,1.931725,0.,1.080203,0.,0.,0.,0.,1.503922,0.,2.248891,0.,0.,0.,0.,1.440862,0.,0.,0.,0.,0.,0.,1.448962,0.,0.,0.,0.,0.,1.129738,1.362581,0.,1.896478,0.974675,0.,0.,0.,0.,0.,0.,0.,0.,0.,0.,0.,0.,0.,0.,0.,1.03109,0.,0.,0.,0.,0.,0.,0.,0.99005,2.107617,0.,0.,0.,0.,1.779541,0.,1.521799,0.,0.,0.,0.,0.,0.,0.,0.,0.,0.,0.,0.,0.,0.,1.687709,1.744618,0.,0.,0.,0.,0.,0.,0.,0.,0.,0.,0.,0.,0.770904,0.,1.319913,2.074134,0.872683,0.822024,1.166056,0.,0.,0.,1.803515,0.,1.396863,0.,0.,0.,0.,0.,0.,0.,0.,0.,1.54579,1.478307,0.,1.343992,0.,0.,1.074248,1.239733,1.359398,1.176761,0.,0.,1.531206,0.,0.,0.,0.,0.,0.,1.195912,0.,0.,0.,0.,0.,0.,0.,0.,0.,0.,0.,0.938913,0.,2.316364,0.927724,1.33444,0.,0.,0.,0.,1.224258,0.,1.469997,1.158011,0.,1.360391,1.583896,1.796692,0.,1.73812,1.825127,1.321451,0.,0.,0.,1.888764,0.,0.,0.,0.,1.888764,0.,0.,0.,0.,0.,0.,1.639109,0.,0.,0.,0.,0.,0.,0.,0.,0.,0.,0.,0.,0.,0.,0.,0.,0.,0.,1.46891,0.,0.,1.10633,0.,0.,0.,0.,0.,0.,0.,0.,0.,0.,1.230409,0.,0.,0.,0.,0.,0.,0.,0.,0.,1.481154,1.167813,0.,0.,0.,0.,1.238211,0.,0.,0.,0.,0.,0.,0.,0.,0.,0.,0.,0.,0.,1.268293,0.,0.,1.33827,0.,1.311533,0.,1.308189,0.,1.462756,0.,0.,0.,1.375401,1.342989,0.,0.,0.892806,1.729611,0.,0.,0.919574,1.337731,0.,0.,0.,1.694082,0.,1.42047,1.540052,0.,1.731008,0.,0.,1.42047,0.,0.,0.,0.,0.,1.641608,0.,0.,0.867672,0.,0.,1.534131,0.,0.,0.,0.,0.,0.,0.,0.,0.,0.,0.,0.,1.825127,1.321451,0.,0.,0.,1.888764,0.,0.,0.,0.,1.888764,0.,0.,0.,0.,0.,0.,0.,0.,0.,0.,0.,0.,0.,0.,0.,0.,1.116743,1.379119,0.,0.,0.,0.,0.,0.,0.,1.115853,0.,0.,0.,0.,0.,0.,0.,1.521799,0.,0.,0.,0.,0.,0.,0.,0.,0.,0.,0.,0.,0.,1.393641,0.,0.,0.,0.,0.,0.,0.,1.956772,1.119348,0.,0.,0.,0.,0.,1.37391,0.,0.,0.,0.,0.,1.374425,0.,0.,0.,0.,0.,0.,0.,0.,0.,0.,0.,0.,0.,0.,1.144232,1.354059,0.,0.,0.,0.,0.,1.358454,0.,0.,0.,1.15233,1.167813,0.,0.,0.,0.,1.285816,0.,0.,0.,0.,0.,0.,0.,0.,0.,0.,0.,1.238211,0.,0.,0.,1.193446,0.,0.,0.,0.,0.,0.,0.,0.,1.394775,0.,1.394775,0.,1.088605,0.,1.328976,1.055385,1.089309,0.,0.,1.73812,1.694082,0.,1.635248,1.437672,0.,0.,1.825127,1.321451,0.,0.,0.,1.888764,0.,0.,0.,0.,0.,0.,0.,0.,0.,0.,0.,0.,0.,0.,0.,0.,0.,0.,1.639109,0.,1.116743,1.379119,1.273159,0.,0.,0.,0.,1.409203,0.,0.,0.,0.,0.974365,0.,1.460564,0.,0.,0.,0.935488,0.,0.,0.,0.,1.31648,1.479044,0.,0.,1.670469,1.222575,0.,0.,0.,0.,0.,0.,1.521799,0.,1.367619,0.,0.,0.,0.,0.,0.,0.,0.,0.,1.849011,0.,0.964613,0.975897,0.,2.076346,0.,2.478991,1.342069,0.,0.,0.,1.053356,1.687446,0.,0.,0.,0.,1.221326,0.,0.,0.,1.334597,0.,0.,0.,0.,1.543111,1.402063,0.,0.,0.,0.,0.,0.,0.,1.142802,1.203651,0.951442,0.,0.,0.,0.,0.,0.,0.,0.,0.,0.,1.702707,1.842358,0.,0.,0.,0.,0.,0.,1.728314,1.633521,0.,0.,0.,0.,0.,0.,0.,0.,0.,0.,0.,0.,0.,0.,1.230409,0.,0.,0.,0.,0.,0.,0.,0.,0.,0.,0.,0.,0.,0.,0.,0.,0.,0.,0.,0.,0.,0.,0.,0.,0.,0.,0.,0.,0.,0.,0.,0.,0.,0.,0.,1.339956,0.,0.,0.,0.,0.,0.,0.,0.,0.,0.,0.,0.,1.313531,0.,0.,0.,0.,0.,0.,1.222385,1.442053,0.,0.,0.,1.168156,1.451658,0.,0.,0.,0.,0.,0.,0.,0.,0.,0.,1.467932,0.,0.,1.808077,1.85954,0.,0.,0.,1.808077,1.85954,0.,0.,0.,0.,0.,0.,0.,0.,0.,0.991688,0.,0.,1.375401,1.342989,0.,0.,0.,0.,1.257423,0.,1.868634,0.,1.73812,1.468227,0.,0.,1.694082,0.,1.397582,0.,0.,1.437672,0.,0.,0.,0.,0.,0.,0.,0.,0.,0.,0.,0.,0.,1.639109,0.,0.,0.,0.,0.,0.,0.,0.,0.,0.,1.261445,0.,0.,0.,0.,0.,0.,0.,1.03109,1.453241,1.31648,1.479044,0.,1.319913,2.074134,1.319685,0.,0.,0.,0.,0.,0.,1.54579,1.478307,0.,0.971374,0.,1.239733,1.359398,1.176761,0.,0.,2.15931,0.,0.,0.,0.,0.,0.,0.,0.,0.,0.,0.,1.221326,0.,0.,0.,1.481154,1.167813,0.,0.,0.,1.825127,1.321451,0.,0.,0.,1.888764,0.,0.,0.,0.,1.888764,0.,0.,0.,0.,0.,0.,0.90233,1.06682,1.559727,0.,0.,0.,0.,0.,0.,0.,0.,0.,0.,0.,0.,0.,0.,0.,0.,0.,0.,0.,1.231843,1.415038,0.,0.,0.,0.,0.,0.,0.,0.,0.,1.757746,0.,0.,0.,0.,1.168156,1.451658,0.,0.,0.,0.,1.73812,0.,1.552162,1.346079,0.,0.,0.,0.,0.,0.,0.,0.,0.,0.,0.,0.,0.,1.825127,1.321451,0.,0.,0.,1.888764,0.,0.,0.,0.,1.888764,0.,0.,0.,0.,0.,0.,1.423653,0.,0.,1.319913,2.074134,1.339956,0.,0.,0.,0.,0.,0.,0.,0.,0.,0.,0.,0.,0.,0.,0.894073,1.85954,0.,0.,0.,0.,0.,0.,0.,0.,0.,0.,0.,0.,1.024427,0.,1.73812,1.31675,1.484055,0.,0.,1.639109,1.589503,1.490784,0.,0.,1.490784,1.692645,0.,0.,0.,1.757591,0.,0.,0.,1.702707,1.842358,0.,0.,0.,0.,0.,0.,1.728314,1.633521,0.,0.,0.,0.,0.,0.,1.483304,0.,0.,0.,1.461979,0.,0.,0.,0.,0.,1.193446,0.,0.,0.,1.237775,0.,0.,0.,0.,0.,0.,0.,0.,1.825127,1.321451,0.,0.,0.,1.888764,0.,0.,0.,0.,1.888764,0.,0.,0.,0.,0.,0.,0.,0.,0.,0.,0.,0.,0.,0.,0.,0.,0.,0.,0.,0.,0.,0.,0.,1.549573,0.,0.,0.,0.,0.,1.73812,0.,0.,1.639109,0.,0.,0.,0.,0.,0.,0.,0.,0.,1.221326,0.,0.,0.,1.099933,1.093682,0.,0.,1.171469,0.,0.,0.,0.,0.,0.,0.,0.,0.,0.,0.,1.211876,1.14581,0.,0.,0.,1.315959,0.,1.757591,0.,0.,0.,0.,0.,0.,0.,0.,0.,0.,0.,1.374425,0.,0.,0.,0.,0.,0.,0.,0.,0.,0.,0.,0.,0.,0.,0.,0.,0.,0.,0.,1.418988,1.499332,0.,0.,0.,0.,0.,0.,0.,1.077485,0.,0.,0.,0.,0.,0.,0.,0.831105,0.,0.,0.,0.,0.,1.178652,0.,0.,0.,0.,0.,0.,0.,1.287176,1.229959,0.,0.,0.,0.,1.24639,1.000644,1.05043,0.,0.,0.,0.,0.,0.,0.,0.,0.,0.,0.,0.,0.,0.,1.375628,1.042461,0.,1.193446,0.,0.,1.130184,0.,0.,0.,0.,1.356475,0.,0.,0.,0.,0.,0.,0.,0.,0.,0.,0.,0.,0.,0.,0.,1.257423,0.,0.,0.,0.,0.,0.,0.,0.,0.,0.,0.,1.694082,0.,1.136975,0.,0.,0.,0.,0.,0.,0.,0.,0.,0.,0.,1.213626,0.,0.,0.,1.128798,0.,0.,0.,1.592324,0.,0.,1.592324,1.389243,0.,1.118295,0.,0.,0.,0.,0.,1.118295,1.410226,1.320211,0.,0.,0.,1.534131,0.,0.,0.,0.,0.,0.,0.,0.,0.,0.,0.,0.,0.,0.,1.825127,1.321451,0.,0.,0.,1.888764,0.,0.,0.,0.,0.,0.,0.950156,0.,0.,0.,0.,0.,0.,0.,0.,0.,0.968232,0.,0.,0.,0.,1.835216,1.116743,1.379119,1.273159,0.,0.,0.,0.,1.503922,0.,0.,0.,0.,0.,0.,0.,0.,0.,0.,0.,0.,0.,0.,0.,0.,0.,0.,0.,0.,0.,0.,0.,0.,0.,0.,0.,0.,0.,0.,0.,0.,1.22194,0.,0.,0.,0.,0.,0.,1.267789,0.995808,0.,0.,0.,0.,0.,0.,0.,1.582015,1.403129,0.,1.164233,0.,0.,0.,0.,0.,0.,0.,0.,0.,1.276477,0.,1.206024,0.,0.,0.,0.,0.,0.,1.472098,0.,0.,0.,1.622107,0.,0.872683,0.822024,1.166056,1.166056,0.,0.,1.0725,0.,1.248304,1.113846,0.,0.,0.,0.,0.,0.,0.,0.,0.,0.,0.,0.,0.,0.,1.73812,1.639109,0.677859,1.366899,0.,0.,0.,0.,0.,0.,0.,0.,1.285816,0.,0.,0.,0.,0.,1.73812,1.639109,0.,0.,0.,0.,0.,1.221326,0.,0.,0.,1.273538,1.615171,1.228852,0.,0.,0.,0.,0.,0.,0.,0.|,|0.178219,0.,0.,0.,0.,0.,0.,0.,0.,0.,0.,0.229786,0.,0.,0.,0.,0.,0.,0.,0.,0.,0.,0.,0.,0.,0.,0.,0.104857,0.,0.,0.,0.,0.589726,0.,0.,0.,0.,0.,0.,0.,0.184045,0.119663,0.,0.,0.,0.,0.,0.,0.,0.,0.,0.,0.,0.,0.,0.,0.664066,0.,0.862621,0.249462,0.20678,0.,0.,0.,0.,0.,0.,0.,0.,0.,0.,0.,0.,0.,0.,0.,0.,0.,0.,0.,0.,0.,0.,0.,0.,0.,0.,0.127838,0.,0.,0.,0.,0.,0.,0.,0.,0.183727,0.,0.,0.,0.,0.,0.,0.,0.,0.,0.,0.,0.,0.,0.030501,0.,0.,0.,0.,0.,0.,0.,0.,0.,0.,0.,0.,0.,0.268212,0.,0.511781,0.338864,0.,0.,0.,0.,0.082878,0.,0.,0.,0.,0.,0.,0.,0.,0.,0.,0.,0.,0.,0.037206,0.,0.,0.,0.,0.,0.,0.,0.391674,0.,0.,0.,0.,0.,0.,0.,1.838936,0.,0.,0.,0.,0.178219,0.067585,0.,0.,0.178219,0.,0.,0.,0.,0.,0.,0.,0.,0.,0.,0.,0.,0.,0.,0.,0.,0.,0.,0.,0.,0.,0.,0.,0.,0.,0.281694,0.,0.,0.,0.,0.188289,0.,0.,0.,0.,0.,0.,0.,0.,0.,0.,0.,0.,0.,0.,0.,0.,0.,0.,0.,0.047584,0.,0.,0.,0.,0.,0.,0.,0.,0.,0.,0.540917,0.257419,0.,0.,0.,0.,0.,0.,0.,0.,0.,0.,0.186938,0.,0.,0.,0.,0.,0.,0.,0.,0.,0.,0.,0.,0.,0.,0.,0.,0.,0.,0.,0.,0.,0.,0.,0.,0.,0.,0.118909,0.229816,0.,0.,0.,0.,0.815628,0.,0.,0.,0.,0.,0.,0.,0.,0.,0.,0.,0.154311,0.,0.,0.,0.,0.,0.,0.,0.,1.255215,0.,0.,0.,0.,0.,0.057563,0.,0.281694,0.,0.,0.,0.,0.188289,0.,0.,0.,0.,0.,0.,0.,0.,0.,0.,0.,0.,0.,0.,0.52763,0.,0.,0.,0.,0.,0.,0.,0.,0.,0.,0.,0.,0.,0.,0.,0.,0.,0.,0.,0.,0.,0.,0.,0.,0.,0.,0.,0.,0.,0.,0.,0.,0.,0.,0.,0.,0.,0.,0.,0.,0.1317,0.645715,0.,0.112627,0.,0.,0.443507,0.,0.,0.,0.,0.,0.009896,0.,0.,0.,0.,0.,0.,0.,0.060767,0.,0.,0.,0.,0.,0.,0.,0.281694,0.,0.,0.,0.,0.188289,0.,0.,0.,0.,0.,0.,0.,0.,0.,0.,0.506281,0.,0.,0.,0.,0.,0.,0.,0.,0.,0.,0.,0.,0.,0.,0.,0.,0.,0.,0.,0.52763,0.,0.,0.,0.,0.,0.,0.,0.,0.,0.,0.,0.,0.,0.057163,0.,0.,0.,0.,0.209511,0.,0.,0.,0.00752,0.243275,0.,0.,0.,0.,0.,0.,0.,0.,0.,0.,0.,0.,0.,0.,0.,0.,0.,0.,0.,0.,0.,0.,0.281694,0.,0.,0.,0.,0.188289,0.,0.,0.,0.,0.,0.,0.,0.,0.,0.,0.,0.,0.,0.,0.,0.,0.,0.,0.,0.,0.217307,0.287325,0.,0.55136,0.,0.,0.,0.117553,0.,0.,0.,0.,0.,0.,0.,0.,0.,0.,0.,0.,0.853561,0.70121,0.,0.156558,0.384157,0.396352,0.,0.,0.,0.,0.,0.158307,0.,0.,0.,0.359479,0.,0.,0.,0.,0.,0.,0.,0.,0.,0.,0.,0.,0.,0.,0.,0.,0.,0.,0.,0.,0.,0.,0.,0.,0.,0.,0.,0.,0.,0.,0.,0.,0.,0.,0.,0.,0.,0.,0.057163,0.,0.,0.,0.,0.,0.,0.,0.058901,0.,0.,0.,0.,0.,0.,0.,0.,0.,0.,0.,0.,0.,0.,0.,1.080356,0.,0.02089,0.,0.,0.,0.,0.,0.,0.,0.,0.,0.,0.,0.,0.,0.,0.,0.,0.,0.,0.,0.,0.,0.,0.,0.,0.,0.,0.,0.,0.,0.,0.506281,0.,0.,0.60083,0.,0.,0.,0.,0.,0.,0.,0.,0.,0.,0.,0.,0.281694,0.,0.,0.,0.,0.188289,0.,0.,0.,0.,0.,0.,0.,0.,0.,0.,0.,0.,0.,0.,0.,0.,0.,0.,0.,0.,0.,0.,0.,0.257295,0.,0.,0.,0.,0.,0.,0.28467,0.243275,0.,0.,0.,0.,0.,0.178219,0.067585,0.,0.,0.,0.281694,0.,0.,0.,0.,0.188289,0.,0.,0.,0.,0.,0.,0.,0.,0.,0.,0.,0.,0.,0.,0.,0.,0.,0.,0.,0.,0.,0.,0.,0.,0.,1.080356,0.,0.,0.,0.,0.229276,0.,0.,0.403444,0.,0.,0.,0.,0.,0.193909,0.,0.,0.,0.,0.,0.,0.,0.,0.,0.,0.,0.,0.,0.,0.075151,0.,0.,0.,0.,0.,0.,0.,0.281694,0.,0.,0.,0.,0.188289,0.,0.,0.,0.,0.,0.,0.,0.,0.,0.057163,0.,0.,0.,0.,0.,0.076589,0.,0.,0.,0.,0.,0.,0.,0.,0.,0.,0.,0.,0.,0.,0.,0.,0.,0.,0.,0.,0.,0.,0.,0.,0.,0.,0.,0.,0.,0.,0.,0.,0.,0.,0.,0.,0.,0.,0.,0.,0.,0.,0.,0.441354,0.,0.,0.,0.,0.,0.,0.,0.,0.,0.,0.,0.,0.,0.,0.,0.184904,0.,0.,0.,0.691553,0.626118,0.,0.,0.,0.,0.,0.,0.,0.,0.,0.,0.,0.,0.,0.,0.,0.,0.,0.094759,0.,0.,0.,0.,0.,0.,0.,0.,0.,0.,0.,0.,0.,0.,0.,0.,0.,0.,0.,0.,0.152664,0.225281,0.335125,0.,0.,0.,0.,0.,0.,0.219752,0.,0.,0.348123,0.,0.,0.,0.,0.,0.,0.,0.,0.,0.,0.,0.,0.,0.,0.,0.,0.281694,0.,0.,0.,0.,0.188289,0.,0.,0.,0.,0.,0.,0.204479,0.,0.,0.,0.,0.,0.,0.,0.,0.,0.,0.,0.,0.,0.,0.,0.,0.,0.,0.,0.167318,0.421448,0.,0.,0.,0.,0.,0.,0.051962,0.,0.270637,0.,0.,0.,0.,0.,0.,0.,0.118909,0.229816,0.,0.,0.,0.,0.,0.,0.,0.,0.,0.,0.,0.,0.,0.,0.,0.,0.,0.,0.,0.006474,0.027793,0.,0.057163,0.,0.,0.,0.,0.,0.,0.,0.,0.,0.,0.,0.,0.,0.20678,0.,0.,0.,0.,0.,0.|0.268945,0.800709,0.060034,0.,0.,0.,0.,0.,0.,0.,0.,0.,0.,0.800709,0.,0.,0.,0.,0.,0.,0.,0.,0.,0.,0.,0.,0.,0.,0.,0.,0.,0.,0.,0.29444,0.,0.,0.,0.,0.,0.,0.,0.124002,0.411775,0.,0.,0.,0.,0.,0.,0.,0.,0.,0.,0.,0.,0.,0.,0.72221,0.,0.,0.,0.72221,0.,0.,0.,0.065935,0.,0.,1.249422,0.820845,0.,0.,0.768581,1.249422,0.946219,0.,0.,0.,0.27083,0.,0.738214,0.,0.,0.,0.,0.,0.,0.,0.,0.338493,0.,0.244001,0.272103,0.,0.,0.,0.291382,0.,0.,0.,0.,0.,0.291382,0.,0.,0.305007,0.330022,0.,0.,0.,0.,0.,0.,0.288553,0.269886,0.,0.,0.,0.,0.,0.,0.,0.,0.,0.,0.273775,0.293647,0.,0.,0.849537,0.203983,0.,0.735116,0.,0.,0.,0.,0.125266,0.198587,0.120871,0.,0.,0.,0.,0.,0.,0.,0.,0.,0.,0.,0.,0.,0.,0.,0.,0.,0.,0.,0.487144,0.,0.,0.,0.,0.,0.,0.,0.,0.,0.,0.,0.,0.,0.,0.,0.170763,0.,0.,0.,0.,0.,0.,0.,0.213128,0.,0.,0.488729,0.,0.,0.565987,0.,0.,0.157749,0.,0.,0.,0.,0.,0.,0.,0.,0.,0.,0.,0.,0.,0.,0.140239,0.565929,0.,0.448046,0.553929,0.,0.,0.,0.256182,0.,0.,0.,0.061563,0.,0.,0.,0.,0.,0.,0.,0.,0.,0.013064,0.,0.,0.328328,0.,0.,0.,0.,0.,0.257924,0.,0.,0.,0.,0.,0.,0.,0.,0.427199,0.,0.,0.,0.,0.,0.,1.598697,0.621937,0.,0.,0.,0.,0.,0.696141,0.26956,0.182769,0.386868,0.,0.,0.,0.,0.132518,0.,0.,0.,0.,0.,0.281211,0.468639,0.,0.,0.,0.,0.,0.,0.,0.,0.,0.,0.,0.,0.,0.,0.,0.,0.507646,0.23688,0.,0.,0.,0.819151,0.962643,0.872931,0.,0.,0.,0.,2.056176,0.,0.473621,0.242482,0.,0.,0.,0.,0.,0.149818,0.,0.,0.,0.,0.,0.,0.,0.,0.308478,0.408462,0.,0.,0.,0.,0.,0.,0.,0.924045,0.,0.,0.,0.,1.365392,1.224102,1.723674,1.101619,0.015673,0.211287,0.,0.,0.496411,0.493105,0.,0.,0.095308,0.106269,0.,0.,0.,0.,0.,0.,0.,0.,0.,0.,0.,0.268945,0.800709,0.060034,0.,0.,0.,0.,0.,0.,0.,0.,0.,0.,0.800709,0.,0.,0.,0.,0.,0.,0.,0.,0.,0.,0.,0.,0.800709,0.,0.,0.,0.,0.,0.,0.,0.,0.,0.,0.,0.,0.268945,0.231748,0.,0.,0.,0.,0.,0.,0.,0.,0.,0.,0.,0.268945,0.,0.,0.,0.,0.,0.,0.,0.,0.,0.,0.,0.,0.,0.,0.,0.,0.,0.,0.078841,0.,0.034162,0.,0.,0.,0.796419,0.240264,0.,0.,0.,0.549459,0.,0.,0.,0.,0.549459,0.,0.,0.,0.,1.1736,0.,0.,0.,0.,0.,0.,0.,0.837371,0.,0.,0.,0.,0.,0.,0.,0.,0.,0.,0.,0.189636,0.770225,0.770225,0.,0.,0.,0.,0.,0.914392,0.592617,0.869276,0.,0.212183,0.,0.,0.,0.,0.459357,0.,0.532632,0.,0.,0.,0.,1.12067,0.,0.,0.,0.,0.,0.,0.50747,0.,0.,0.,0.,0.,0.229478,0.371613,0.,1.264319,0.04471,0.,0.,0.,0.,0.,0.,0.,0.,0.,0.,0.,0.,0.,0.,0.,0.075446,0.,0.,0.,0.,0.,0.,0.,0.081534,0.446319,0.,0.,0.,0.,0.821327,0.,0.207518,0.,0.,0.,0.,0.,0.,0.,0.,0.,0.,0.,0.,0.,0.,0.416819,0.249231,0.,0.,0.,0.,0.,0.,0.,0.,0.,0.,0.,0.,0.014754,0.,1.154924,1.814867,0.129286,0.121781,0.302311,0.,0.,0.,0.901757,0.,0.752157,0.,0.,0.,0.,0.,0.,0.,0.,0.,1.030526,0.985538,0.,0.393545,0.,0.,0.537124,0.215606,0.591043,0.511635,0.,0.,0.599168,0.,0.,0.,0.,0.,0.,0.336512,0.,0.,0.,0.,0.,0.,0.,0.,0.,0.,0.,0.521618,0.,1.235394,0.494786,0.163163,0.,0.,0.,0.,0.550916,0.,0.507192,0.311512,0.,0.283415,0.384975,0.355316,0.,1.489817,0.796419,0.240264,0.,0.,0.,0.549459,0.,0.,0.,0.,0.549459,0.,0.,0.,0.,0.,0.,1.331776,0.,0.,0.,0.,0.,0.,0.,0.,0.,0.,0.,0.,0.,0.,0.,0.,0.,0.,0.479941,0.,0.,0.383382,0.,0.,0.,0.,0.,0.,0.,0.,0.,0.,0.211844,0.,0.,0.,0.,0.,0.,0.,0.,0.,0.596576,0.356832,0.,0.,0.,0.,0.256182,0.,0.,0.,0.,0.,0.,0.,0.,0.,0.,0.,0.,0.,0.281843,0.,0.,0.454507,0.,0.897365,0.,0.536693,0.,0.384651,0.,0.,0.,0.371358,0.147729,0.,0.,0.056733,0.728257,0.,0.,0.053198,0.467796,0.,0.,0.,0.924045,0.,0.464459,0.197227,0.,0.01415,0.,0.,0.464459,0.,0.,0.,0.,0.,0.960515,0.,0.,0.064614,0.,0.,0.800709,0.,0.,0.,0.,0.,0.,0.,0.,0.,0.,0.,0.,0.796419,0.240264,0.,0.,0.,0.549459,0.,0.,0.,0.,0.549459,0.,0.,0.,0.,0.,0.,0.,0.,0.,0.,0.,0.,0.,0.,0.,0.,0.189636,0.770225,0.,0.,0.,0.,0.,0.,0.,0.218319,0.,0.,0.,0.,0.,0.,0.,0.207518,0.,0.,0.,0.,0.,0.,0.,0.,0.,0.,0.,0.,0.,0.265962,0.,0.,0.,0.,0.,0.,0.,1.002846,0.293829,0.,0.,0.,0.,0.,0.501776,0.,0.,0.,0.,0.,0.573673,0.,0.,0.,0.,0.,0.,0.,0.,0.,0.,0.,0.,0.,0.,0.823847,0.270812,0.,0.,0.,0.,0.,0.071498,0.,0.,0.,0.232067,0.356832,0.,0.,0.,0.,0.226243,0.,0.,0.,0.,0.,0.,0.,0.,0.,0.,0.,0.256182,0.,0.,0.,0.328328,0.,0.,0.,0.,0.,0.,0.,0.,1.040877,0.,1.040877,0.,0.56186,0.,1.181312,0.586325,0.605172,0.,0.,1.489817,0.924045,0.,0.015673,0.211287,0.,0.,0.796419,0.240264,0.,0.,0.,0.549459,0.,0.,0.,0.,0.,0.,0.,0.,0.,0.,0.,0.,0.,0.,0.,0.,0.,0.,1.331776,0.,0.189636,0.770225,0.425307,0.,0.,0.,0.,0.333476,0.,0.,0.,0.,0.243591,0.,0.574648,0.,0.,0.,0.220115,0.,0.,0.,0.,0.394944,0.473294,0.,0.,0.668188,0.314376,0.,0.,0.,0.,0.,0.,0.207518,0.,0.215243,0.,0.,0.,0.,0.,0.,0.,0.,0.,1.276698,0.,0.964613,0.975897,0.,0.496518,0.,1.239496,0.671034,0.,0.,0.,0.790017,1.265585,0.,0.,0.,0.,0.1375,0.,0.,0.,0.413784,0.,0.,0.,0.,0.280566,0.637301,0.,0.,0.,0.,0.,0.,0.,0.060147,0.411775,0.100152,0.,0.,0.,0.,0.,0.,0.,0.,0.,0.,0.305007,0.330022,0.,0.,0.,0.,0.,0.,0.288553,0.269886,0.,0.,0.,0.,0.,0.,0.,0.,0.,0.,0.,0.,0.,0.,0.211844,0.,0.,0.,0.,0.,0.,0.,0.,0.,0.,0.,0.,0.,0.,0.,0.,0.,0.,0.,0.,0.,0.,0.,0.,0.,0.,0.,0.,0.,0.,0.,0.,0.,0.,0.,0.505847,0.,0.,0.,0.,0.,0.,0.,0.,0.,0.,0.,0.,0.17765,0.,0.,0.,0.,0.,0.,0.155576,0.471945,0.,0.,0.,0.116816,0.304848,0.,0.,0.,0.,0.,0.,0.,0.,0.,0.,0.350149,0.,0.,0.904038,1.072811,0.,0.,0.,0.904038,1.072811,0.,0.,0.,0.,0.,0.,0.,0.,0.,0.637514,0.,0.,0.371358,0.147729,0.,0.,0.,0.,0.556564,0.,0.108501,0.,1.489817,0.473621,0.,0.,0.924045,0.,0.857607,0.,0.,0.211287,0.,0.,0.,0.,0.,0.,0.,0.,0.,0.,0.,0.,0.,1.331776,0.,0.,0.,0.,0.,0.,0.,0.,0.,0.,0.208364,0.,0.,0.,0.,0.,0.,0.,0.075446,0.290648,0.394944,0.473294,0.,1.154924,1.814867,0.406695,0.,0.,0.,0.,0.,0.,1.030526,0.985538,0.,0.380103,0.,0.215606,0.591043,0.511635,0.,0.,0.93883,0.,0.,0.,0.,0.,0.,0.,0.,0.,0.,0.,0.1375,0.,0.,0.,0.596576,0.356832,0.,0.,0.,0.796419,0.240264,0.,0.,0.,0.549459,0.,0.,0.,0.,0.549459,0.,0.,0.,0.,0.,0.,0.056396,0.333381,0.097483,0.,0.,0.,0.,0.,0.,0.,0.,0.,0.,0.,0.,0.,0.,0.,0.,0.,0.,0.,0.41398,0.487144,0.,0.,0.,0.,0.,0.,0.,0.,0.,0.585915,0.,0.,0.,0.,0.116816,0.304848,0.,0.,0.,0.,1.489817,0.,0.095308,0.106269,0.,0.,0.,0.,0.,0.,0.,0.,0.,0.,0.,0.,0.,0.796419,0.240264,0.,0.,0.,0.549459,0.,0.,0.,0.,0.549459,0.,0.,0.,0.,0.,0.,0.647115,0.,0.,1.154924,1.814867,0.505847,0.,0.,0.,0.,0.,0.,0.,0.,0.,0.,0.,0.,0.,0.,0.103162,1.072811,0.,0.,0.,0.,0.,0.,0.,0.,0.,0.,0.,0.,0.35855,0.,1.489817,0.496411,0.493105,0.,0.,1.331776,0.794751,0.27828,0.,0.,0.27828,0.417519,0.,0.,0.,0.72221,0.,0.,0.,0.305007,0.330022,0.,0.,0.,0.,0.,0.,0.288553,0.269886,0.,0.,0.,0.,0.,0.,0.098887,0.,0.,0.,0.292396,0.,0.,0.,0.,0.,0.328328,0.,0.,0.,0.066309,0.,0.,0.,0.,0.,0.,0.,0.,0.796419,0.240264,0.,0.,0.,0.549459,0.,0.,0.,0.,0.549459,0.,0.,0.,0.,0.,0.,0.,0.,0.,0.,0.,0.,0.,0.,0.,0.,0.,0.,0.,0.,0.,0.,0.,0.054055,0.,0.,0.,0.,0.,1.489817,0.,0.,1.331776,0.,0.,0.,0.,0.,0.,0.,0.,0.,0.1375,0.,0.,0.,0.058275,0.057943,0.,0.,0.108613,0.,0.,0.,0.,0.,0.,0.,0.,0.,0.,0.,0.225216,0.141959,0.,0.,0.,0.246742,0.,0.72221,0.,0.,0.,0.,0.,0.,0.,0.,0.,0.,0.,0.573673,0.,0.,0.,0.,0.,0.,0.,0.,0.,0.,0.,0.,0.,0.,0.,0.,0.,0.,0.,0.257998,0.522495,0.,0.,0.,0.,0.,0.,0.,0.102618,0.,0.,0.,0.,0.,0.,0.,0.123127,0.,0.,0.,0.,0.,0.459962,0.,0.,0.,0.,0.,0.,0.,0.351048,0.155098,0.,0.,0.,0.,0.346219,0.333548,0.350143,0.,0.,0.,0.,0.,0.,0.,0.,0.,0.,0.,0.,0.,0.,0.681617,0.309921,0.,0.328328,0.,0.,0.492644,0.,0.,0.,0.,0.32297,0.,0.,0.,0.,0.,0.,0.,0.,0.,0.,0.,0.,0.,0.,0.,0.556564,0.,0.,0.,0.,0.,0.,0.,0.,0.,0.,0.,0.924045,0.,0.064264,0.,0.,0.,0.,0.,0.,0.,0.,0.,0.,0.,0.257436,0.,0.,0.,0.389241,0.,0.,0.,0.393167,0.,0.,0.393167,0.205814,0.,0.232566,0.,0.,0.,0.,0.,0.232566,0.193438,0.227824,0.,0.,0.,0.800709,0.,0.,0.,0.,0.,0.,0.,0.,0.,0.,0.,0.,0.,0.,0.796419,0.240264,0.,0.,0.,0.549459,0.,0.,0.,0.,0.,0.,0.066242,0.,0.,0.,0.,0.,0.,0.,0.,0.,0.094925,0.,0.,0.,0.,0.443679,0.189636,0.770225,0.425307,0.,0.,0.,0.,0.459357,0.,0.,0.,0.,0.,0.,0.,0.,0.,0.,0.,0.,0.,0.,0.,0.,0.,0.,0.,0.,0.,0.,0.,0.,0.,0.,0.,0.,0.,0.,0.,0.,0.171621,0.,0.,0.,0.,0.,0.,0.316947,0.135792,0.,0.,0.,0.,0.,0.,0.,0.281247,0.405348,0.,0.061515,0.,0.,0.,0.,0.,0.,0.,0.,0.,0.355739,0.,0.275663,0.,0.,0.,0.,0.,0.,0.058884,0.,0.,0.,1.330959,0.,0.129286,0.121781,0.302311,0.302311,0.,0.,0.209569,0.,0.314365,0.174294,0.,0.,0.,0.,0.,0.,0.,0.,0.,0.,0.,0.,0.,0.,1.489817,1.331776,0.004791,0.04347,0.,0.,0.,0.,0.,0.,0.,0.,0.226243,0.,0.,0.,0.,0.,1.489817,1.331776,0.,0.,0.,0.,0.,0.1375,0.,0.,0.,0.125266,0.198587,0.120871,0.,0.,0.,0.,0.,0.,0.,0.|,
K|0.,0.,0.,0.,0.,0.,0.,0.,0.,0.,0.,0.,0.,0.,0.,0.,0.,0.,0.,0.,0.,0.,0.,0.,0.,0.,0.,0.,0.,0.,0.,0.,0.,0.,0.,0.,0.,1.439917,0.,0.,0.,0.,0.,0.,0.,1.440016,0.,0.,0.,0.,1.892088,1.021104,0.,0.,0.,0.,0.,0.,0.,0.,0.,0.,0.,0.,0.,0.,0.,0.,0.,0.,0.,0.,0.,0.,0.,0.,0.,0.,0.,0.,0.,0.,0.,0.,0.,0.,0.,0.,0.,0.,0.,0.,0.,0.,0.,0.,0.,0.,0.,0.,0.,0.,0.,0.,0.,1.122939,0.,0.,0.,0.,0.,0.,1.497844,0.,0.,0.,0.,0.,0.,0.,0.,0.,0.,0.,0.,0.,0.,0.,0.,0.,0.,0.,0.,0.,0.,0.,0.,0.,0.,0.,0.,0.,0.,1.82865,0.,0.,0.,0.,0.,0.,0.,0.,0.,0.,0.,0.,0.,0.,0.,0.,0.,0.,0.,0.,0.,0.,0.,0.,0.,0.,0.,0.,0.,0.,0.,0.,0.,0.,0.,0.,0.,0.,0.,1.012648,0.,0.,0.,0.,0.,0.,0.,0.,0.,0.,0.,0.,0.,0.,0.,0.,0.,0.,0.,1.177011,1.018778,0.,0.,0.,0.,0.,0.,0.,0.,0.,0.,0.,0.,0.,0.,0.,0.,0.,0.,0.,0.,0.,0.,0.,0.,1.462958,0.,0.,0.,0.,1.282003,0.,0.,0.,0.,0.,0.,0.,0.,0.,0.,0.,0.,0.,1.700923,1.468995,0.,0.,0.,0.,0.875183,1.948163,0.,0.,0.,0.,0.,0.,0.,0.,0.,0.,0.,0.,0.,0.,0.,0.,0.,0.,1.018778,0.,0.,0.,0.,0.,0.,0.,0.,0.,0.,0.,0.,0.,0.,0.,0.,0.,0.,0.,0.,0.,0.,0.,0.,0.,0.,0.,0.,0.,0.,0.,0.,0.,0.,0.,0.,0.,0.,1.582543,0.,0.,0.,0.,0.,0.,0.,0.,0.844033,1.614085,0.,0.,0.,0.,0.,0.,0.,1.018778,0.,0.,0.,0.,0.,0.,0.,0.,0.,0.,0.,0.,0.,0.,0.,0.,0.,0.,0.,0.,0.,0.,0.,0.,0.,0.,0.,1.24619,0.,0.,0.,0.,1.044641,1.579537,0.,0.,0.,0.,0.,0.,0.,0.,0.,0.,0.,0.,0.,0.,0.,0.,1.338029,0.,0.,0.,0.,0.,0.,0.,0.,0.,0.,0.,0.,0.,0.,0.,0.,0.,0.,0.,0.,0.,0.,0.,0.,1.160731,0.,0.,0.,0.,0.,0.,0.,0.,1.122939,0.,1.2065,0.,0.,0.,0.,0.,0.,1.030143,0.,0.,0.,0.,0.,0.,0.,0.,0.,0.,1.018778,0.,0.,0.,0.,0.,|,0.975886,0.,1.766022,1.354132,0.,0.,0.,0.,0.,0.,0.,0.,0.,0.,0.,1.453232,0.,0.,0.,1.26627,0.,0.,0.,0.,0.,0.,0.,0.,0.,0.,0.,0.,0.,0.,0.,0.,0.,0.,0.,0.,0.,0.,0.,0.,1.357168,0.,0.,0.,0.,0.,0.,1.186553,1.186553,0.,0.,0.,0.,0.,0.,0.,1.702447,0.,0.,0.,0.,0.,1.187363,0.,1.107137,1.392817,0.,0.,0.,0.,0.,0.,0.,1.285983,0.,0.,1.035825,0.,0.,0.,0.,0.,0.,0.,1.24613,0.,0.,0.,0.,0.,0.,0.,0.,0.,0.,0.,0.,0.936466,1.201614,0.,0.,0.,0.,0.,0.,0.,0.,1.248423,0.,1.343764,0.,0.,0.,0.,0.,0.,0.,0.,0.,0.,0.,0.,0.,1.149489,0.,0.,0.,0.,0.,0.,0.,0.,0.,0.,1.17462,0.,1.17462,0.,0.,1.257541,0.,0.,0.,0.,0.,0.,0.,0.,0.,0.,1.118655,0.,0.,0.,1.05226,0.,0.,0.,0.,0.,0.,0.,0.,1.388958,1.499293,0.,0.,1.415818,1.389912,0.,0.,0.,0.,0.,0.,0.,1.186553,0.,0.,0.,0.,1.306222,0.,0.,1.090279,0.,1.107137,0.,1.128447,0.,0.,0.,0.,0.,0.,0.,0.,0.,0.,0.,0.,0.,0.,0.,0.,0.,0.,0.,1.417073,0.,1.343764,0.,0.,0.,0.,0.,0.,0.,0.,0.,0.,0.,0.,0.,0.,0.,0.,0.,0.,0.,0.,0.,0.,0.,0.,0.,0.,0.,0.,0.,0.,0.,0.,0.,0.,0.,0.,0.,0.,0.,1.24613,0.,0.,0.,0.,1.353763,1.353763,0.,0.,0.,0.,0.,0.,0.,0.,1.212441,0.,0.,1.190427,0.,0.,0.,0.,0.,0.,0.,0.,0.,0.,0.,0.,0.,0.,1.371401,1.476281,1.621556,0.,0.,0.,0.,1.285958,0.,0.,1.354132,1.453232,0.,0.,0.,0.,0.,0.,0.,0.,0.,0.,0.,1.388958,1.499293,0.,0.,1.415818,1.389912,0.,0.,1.415818,1.389912,0.,0.,0.,0.,0.,0.,1.415818,0.,0.,0.,0.,0.,1.741961,0.,0.,0.,0.,1.35321,0.,0.,0.,0.,0.,0.,0.,0.,0.,0.,0.,1.106573,0.,0.,0.,0.,0.,1.930161,0.,1.653067,1.497728,0.,0.,0.,0.,2.80211,0.,0.,0.,0.,0.,0.,0.,0.,0.,0.,1.24613,0.,0.944704,1.054992,0.,0.,1.286037,1.305227,0.936466,1.201614,0.,0.,0.,0.,0.,0.,0.,1.248423,1.248423,1.248423,0.,0.,0.,1.476281,1.621556,0.,0.,0.,0.,0.,0.,1.388958,1.499293,0.,0.,1.415818,1.389912,0.,0.,0.,0.,0.,1.106573,0.,0.,0.,0.,0.,0.,0.,0.,0.,0.,0.,0.,0.,0.,1.220127,0.,0.,0.,0.,0.,0.,1.373928,0.,0.,0.,0.,0.,0.,0.,0.,0.,0.,0.,0.,0.,0.,0.,0.,0.,2.063243,0.,0.,0.,1.631286,2.063243,0.,0.,0.,0.,0.,0.,0.,0.,0.,0.,1.476281,1.621556,0.,0.,0.,0.,1.621556,0.,0.,0.,0.,0.,1.342253,0.,0.,0.,0.,0.,0.,0.,0.,0.,0.,0.,0.,0.,0.,1.403691,1.568428,1.380951,0.,0.,0.,0.,0.,0.,0.,0.,0.,0.,0.,0.,0.,0.,0.,0.,1.30134,0.,0.,0.,0.,0.,0.,1.016826,0.,0.,0.,0.,0.,0.,0.,0.,0.,0.,0.,0.,0.,0.,0.,1.417073,1.417073,1.435179,0.,0.,1.248423,0.,0.90633,0.90633,1.484181,1.17462,0.,1.425913,0.,0.,0.,0.,0.,0.,1.220127,0.,0.,0.,0.,0.,0.,0.,0.,0.,0.,0.,0.,1.476281,1.621556,0.,0.,0.|0.,0.,0.,0.,0.,0.,2.052168,0.,1.715849,0.,0.,0.,0.,0.,0.,0.,1.529067,0.,1.529067,0.,0.,0.,0.,0.,0.,0.,0.,0.883668,0.,0.,0.,0.,0.,0.,0.,0.,0.,0.,0.,0.,0.,0.,0.,0.,0.,1.457076,0.,0.,0.,0.,0.,0.,0.,0.,0.,0.,0.,1.401158,0.,0.,0.,0.,0.,0.,1.714896,0.,0.,2.163979,0.,0.,0.,0.,0.,0.,0.,1.715408,0.,1.715408,0.,0.,0.,1.340128,0.,0.,0.,0.,0.,0.,0.,0.,0.,0.,0.,0.,1.562533,0.,0.,1.081934,0.,0.,0.,0.,0.,0.,0.,0.,0.,0.,0.,0.,0.,1.490648,0.,0.,0.,0.,0.,0.,0.,0.,0.,0.,0.,0.,0.,1.668686,0.,0.,0.,0.,0.,0.,0.,0.,0.,1.771688,1.153154,0.,0.,0.,0.,0.,0.,0.,0.,0.,0.,1.425258,0.,0.,1.361102,0.,0.,0.,0.,0.,0.,0.,1.740838,0.,0.,0.,1.293793,0.759718,0.,0.,0.,0.,0.,0.,0.,0.,0.,0.,0.,0.,0.,0.,0.,0.,0.,0.,0.,0.,0.,0.,0.,1.609245,0.,0.,0.,0.,0.,0.,0.,0.,0.,0.,0.,0.,0.,1.381376,0.,0.,0.,0.,0.,0.,1.73264,0.,0.,0.,0.,1.051925,0.,0.,0.,0.,0.,0.,2.015734,0.,1.359458,0.,0.,0.,0.,0.,0.,0.,0.,0.,0.,0.,1.668561,1.871178,0.,0.,1.709157,1.886983,0.,0.,0.,0.,0.,0.,0.,0.,1.589784,1.715408,0.,0.,0.,0.,1.601424,0.,2.176998,0.,0.,1.664764,0.,0.,1.562862,0.,0.,0.,0.,0.,0.,1.749024,0.,0.,0.,0.,1.142057,0.,0.,0.,1.620757,0.,0.,0.,0.,0.,0.,0.,0.,0.,1.172576,1.708534,0.,1.293793,0.,0.,0.,0.,0.,0.,0.,0.,0.,0.,0.,0.,1.046551,0.,0.,0.,0.,0.,0.,0.,0.,0.,0.,0.,0.,0.,0.,0.,0.,0.,0.,0.,0.,0.,0.,1.559871,0.,0.,0.,0.,0.,0.,0.,0.946547,0.,1.715408,0.,0.,0.,0.,0.,1.668686,0.,0.,0.,0.,0.,0.,0.,0.,0.,0.,0.,0.,1.503888,0.,0.,0.,0.,1.201977,0.,0.,1.77013,0.,0.,1.39142,1.845742,0.,0.,0.,0.,0.,0.,0.,0.,0.,0.,0.,0.,0.,0.,0.,0.,1.508687,1.680134,1.816708,1.816708,0.,0.,0.,0.,0.,0.,1.72644,0.,0.,0.,1.715849,0.,0.883668,0.,0.,0.,0.,0.,0.,0.,0.,0.,1.668561,1.871178,0.,0.,1.709157,1.886983,0.,0.,1.709157,1.886983,0.,0.,1.668561,0.,0.,0.,1.709157,1.886983,0.,0.,0.,0.,2.25864,0.,0.,0.,0.,0.,0.,0.,0.,0.,0.,0.,0.,0.,0.,0.,0.,0.,0.,0.,0.,1.789342,0.,0.,1.534063,0.,0.,1.468679,0.,0.,0.,0.93847,0.,0.,0.,0.,0.,0.,0.,1.668686,0.,1.771688,1.461749,0.,1.772994,1.898049,0.,0.,0.,0.,0.681567,2.034642,0.,0.,1.425258,1.361102,0.,0.,1.201977,0.,0.,1.740838,0.,1.740838,0.,1.740838,0.,0.,1.73264,0.,0.,1.680134,1.816708,1.816708,0.,0.,0.,0.,0.,0.,1.668561,1.871178,0.,0.,1.709157,1.886983,0.,0.,0.,0.,0.,0.,1.789342,0.,0.,1.8378,0.,0.,0.,0.,0.,1.8378,0.,0.,1.340128,0.,0.,0.,0.,0.,0.,0.,0.,0.,0.,0.,1.995187,0.,0.,0.,0.,0.,0.,0.,0.,0.,0.,0.,0.,0.,0.,0.,0.,2.235853,1.553489,1.971539,1.553489,0.,1.553489,1.971539,0.,0.,1.8378,0.,0.,0.,0.,0.,1.680134,1.816708,1.816708,0.,1.680134,0.,1.816708,0.,1.680134,1.816708,1.816708,0.,0.,0.,0.,0.,0.,0.,0.,0.,0.,0.,0.,1.503699,0.,0.,0.,0.,0.,1.121247,0.,0.,0.,0.,1.340128,0.,0.,0.,0.,0.,0.,0.,0.,0.,0.,1.659536,0.,0.,0.,0.,0.,0.,0.,0.,0.,0.,0.,0.,0.,0.,0.,0.,0.,0.,0.,0.,0.,0.,0.,0.,0.,0.,0.,0.,0.,0.,0.,0.,1.373443,0.,0.,0.,0.,0.,0.,0.,0.,0.,1.740838,0.,0.,0.,0.,0.,0.,0.,0.,0.,0.,1.8378,0.,0.,1.340128,0.,0.,0.,0.,0.,0.,0.,0.,0.,0.,0.,1.680134,1.816708,1.816708,0.,0.|0.,0.,0.,0.,0.,0.,0.,0.,0.,0.,0.,0.,0.,0.,0.,0.,0.,0.,0.,0.,0.,0.,0.,0.,0.,0.,0.,0.,0.,0.,0.,0.,0.,0.,0.,0.,0.,0.036803,0.,0.,0.,0.,0.,0.,0.,0.334289,0.,0.,0.,0.,0.210232,0.018544,0.,0.,0.,0.,0.,0.,0.,0.,0.,0.,0.,0.,0.,0.,0.,0.,0.,0.,0.,0.,0.,0.,0.,0.,0.,0.,0.,0.,0.,0.,0.,0.,0.,0.,0.,0.,0.,0.,0.,0.,0.,0.,0.,0.,0.,0.,0.,0.,0.,0.,0.,0.,0.,0.291132,0.,0.,0.,0.,0.,0.,0.748922,0.,0.,0.,0.,0.,0.,0.,0.,0.,0.,0.,0.,0.,0.,0.,0.,0.,0.,0.,0.,0.,0.,0.,0.,0.,0.,0.,0.,0.,0.,0.094671,0.,0.,0.,0.,0.,0.,0.,0.,0.,0.,0.,0.,0.,0.,0.,0.,0.,0.,0.,0.,0.,0.,0.,0.,0.,0.,0.,0.,0.,0.,0.,0.,0.,0.,0.,0.,0.,0.,0.,0.176478,0.,0.,0.,0.,0.,0.,0.,0.,0.,0.,0.,0.,0.,0.,0.,0.,0.,0.,0.,0.532458,0.043855,0.,0.,0.,0.,0.,0.,0.,0.,0.,0.,0.,0.,0.,0.,0.,0.,0.,0.,0.,0.,0.,0.,0.,0.,0.011991,0.,0.,0.,0.,0.08932,0.,0.,0.,0.,0.,0.,0.,0.,0.,0.,0.,0.,0.,0.21599,0.373078,0.,0.,0.,0.,0.187539,0.417463,0.,0.,0.,0.,0.,0.,0.,0.,0.,0.,0.,0.,0.,0.,0.,0.,0.,0.,0.043855,0.,0.,0.,0.,0.,0.,0.,0.,0.,0.,0.,0.,0.,0.,0.,0.,0.,0.,0.,0.,0.,0.,0.,0.,0.,0.,0.,0.,0.,0.,0.,0.,0.,0.,0.,0.,0.,0.,0.062196,0.,0.,0.,0.,0.,0.,0.,0.,0.084403,0.322817,0.,0.,0.,0.,0.,0.,0.,0.043855,0.,0.,0.,0.,0.,0.,0.,0.,0.,0.,0.,0.,0.,0.,0.,0.,0.,0.,0.,0.,0.,0.,0.,0.,0.,0.,0.,0.148799,0.,0.,0.,0.,0.122539,0.037166,0.,0.,0.,0.,0.,0.,0.,0.,0.,0.,0.,0.,0.,0.,0.,0.,0.191147,0.,0.,0.,0.,0.,0.,0.,0.,0.,0.,0.,0.,0.,0.,0.,0.,0.,0.,0.,0.,0.,0.,0.,0.,0.079502,0.,0.,0.,0.,0.,0.,0.,0.,0.291132,0.,0.402167,0.,0.,0.,0.,0.,0.,0.046077,0.,0.,0.,0.,0.,0.,0.,0.,0.,0.,0.043855,0.,0.,0.,0.,0.,|,0.065834,0.,0.278846,0.375403,0.,0.,0.,0.,0.,0.,0.,0.,0.,0.,0.,0.359848,0.,0.,0.,0.218322,0.,0.,0.,0.,0.,0.,0.,0.,0.,0.,0.,0.,0.,0.,0.,0.,0.,0.,0.,0.,0.,0.,0.,0.,0.188779,0.,0.,0.,0.,0.,0.,0.334764,0.334764,0.,0.,0.,0.,0.,0.,0.,0.038074,0.,0.,0.,0.,0.,0.106015,0.,0.155819,0.08379,0.,0.,0.,0.,0.,0.,0.,0.857322,0.,0.,0.13338,0.,0.,0.,0.,0.,0.,0.,0.1274,0.,0.,0.,0.,0.,0.,0.,0.,0.,0.,0.,0.,0.749173,0.13616,0.,0.,0.,0.,0.,0.,0.,0.,0.368032,0.,0.159572,0.,0.,0.,0.,0.,0.,0.,0.,0.,0.,0.,0.,0.,0.089065,0.,0.,0.,0.,0.,0.,0.,0.,0.,0.,0.478549,0.,0.478549,0.,0.,0.202829,0.,0.,0.,0.,0.,0.,0.,0.,0.,0.,0.124295,0.,0.,0.,0.16098,0.,0.,0.,0.,0.,0.,0.,0.,0.22948,0.229457,0.,0.,0.196983,0.212717,0.,0.,0.,0.,0.,0.,0.,0.334764,0.,0.,0.,0.,0.422601,0.,0.,0.195691,0.,0.155819,0.,0.177381,0.,0.,0.,0.,0.,0.,0.,0.,0.,0.,0.,0.,0.,0.,0.,0.,0.,0.,0.,0.248473,0.,0.159572,0.,0.,0.,0.,0.,0.,0.,0.,0.,0.,0.,0.,0.,0.,0.,0.,0.,0.,0.,0.,0.,0.,0.,0.,0.,0.,0.,0.,0.,0.,0.,0.,0.,0.,0.,0.,0.,0.,0.,0.1274,0.,0.,0.,0.,0.406129,0.406129,0.,0.,0.,0.,0.,0.,0.,0.,0.242488,0.,0.,0.210075,0.,0.,0.,0.,0.,0.,0.,0.,0.,0.,0.,0.,0.,0.,0.653048,0.131985,0.187929,0.,0.,0.,0.,0.818337,0.,0.,0.375403,0.359848,0.,0.,0.,0.,0.,0.,0.,0.,0.,0.,0.,0.22948,0.229457,0.,0.,0.196983,0.212717,0.,0.,0.196983,0.212717,0.,0.,0.,0.,0.,0.,0.196983,0.,0.,0.,0.,0.,0.014278,0.,0.,0.,0.,0.141422,0.,0.,0.,0.,0.,0.,0.,0.,0.,0.,0.,0.320906,0.,0.,0.,0.,0.,0.194787,0.,0.209913,0.760751,0.,0.,0.,0.,0.600452,0.,0.,0.,0.,0.,0.,0.,0.,0.,0.,0.1274,0.,0.114016,0.263748,0.,0.,0.551159,0.268038,0.749173,0.13616,0.,0.,0.,0.,0.,0.,0.,0.368032,0.368032,0.368032,0.,0.,0.,0.131985,0.187929,0.,0.,0.,0.,0.,0.,0.22948,0.229457,0.,0.,0.196983,0.212717,0.,0.,0.,0.,0.,0.320906,0.,0.,0.,0.,0.,0.,0.,0.,0.,0.,0.,0.,0.,0.,0.194908,0.,0.,0.,0.,0.,0.,0.119074,0.,0.,0.,0.,0.,0.,0.,0.,0.,0.,0.,0.,0.,0.,0.,0.,0.,0.515811,0.,0.,0.,0.163129,0.515811,0.,0.,0.,0.,0.,0.,0.,0.,0.,0.,0.131985,0.187929,0.,0.,0.,0.,0.187929,0.,0.,0.,0.,0.,0.178175,0.,0.,0.,0.,0.,0.,0.,0.,0.,0.,0.,0.,0.,0.,0.218855,0.234574,0.021662,0.,0.,0.,0.,0.,0.,0.,0.,0.,0.,0.,0.,0.,0.,0.,0.,0.247874,0.,0.,0.,0.,0.,0.,0.075157,0.,0.,0.,0.,0.,0.,0.,0.,0.,0.,0.,0.,0.,0.,0.,0.248473,0.248473,0.342669,0.,0.,0.368032,0.,0.017736,0.017736,0.237469,0.478549,0.,0.316869,0.,0.,0.,0.,0.,0.,0.194908,0.,0.,0.,0.,0.,0.,0.,0.,0.,0.,0.,0.,0.131985,0.187929,0.,0.,0.|0.,0.,0.,0.,0.,0.,0.324027,0.,0.509658,0.,0.,0.,0.,0.,0.,0.,0.383657,0.,0.383657,0.,0.,0.,0.,0.,0.,0.,0.,0.067327,0.,0.,0.,0.,0.,0.,0.,0.,0.,0.,0.,0.,0.,0.,0.,0.,0.,0.404743,0.,0.,0.,0.,0.,0.,0.,0.,0.,0.,0.,0.404458,0.,0.,0.,0.,0.,0.,0.270773,0.,0.,0.865592,0.,0.,0.,0.,0.,0.,0.,0.586143,0.,0.586143,0.,0.,0.,0.32968,0.,0.,0.,0.,0.,0.,0.,0.,0.,0.,0.,0.,0.254635,0.,0.,0.039298,0.,0.,0.,0.,0.,0.,0.,0.,0.,0.,0.,0.,0.,0.412481,0.,0.,0.,0.,0.,0.,0.,0.,0.,0.,0.,0.,0.,0.218582,0.,0.,0.,0.,0.,0.,0.,0.,0.,1.01485,0.713857,0.,0.,0.,0.,0.,0.,0.,0.,0.,0.,1.140207,0.,0.,0.266051,0.,0.,0.,0.,0.,0.,0.,0.583633,0.,0.,0.,0.185983,0.033616,0.,0.,0.,0.,0.,0.,0.,0.,0.,0.,0.,0.,0.,0.,0.,0.,0.,0.,0.,0.,0.,0.,0.,0.413027,0.,0.,0.,0.,0.,0.,0.,0.,0.,0.,0.,0.,0.,0.289643,0.,0.,0.,0.,0.,0.,0.828654,0.,0.,0.,0.,0.116881,0.,0.,0.,0.,0.,0.,0.285813,0.,0.33838,0.,0.,0.,0.,0.,0.,0.,0.,0.,0.,0.,0.333712,0.357965,0.,0.,0.2913,0.357706,0.,0.,0.,0.,0.,0.,0.,0.,0.42178,0.586143,0.,0.,0.,0.,0.48779,0.,0.512235,0.,0.,0.512235,0.,0.,0.459973,0.,0.,0.,0.,0.,0.,0.534826,0.,0.,0.,0.,0.080909,0.,0.,0.,0.6552,0.,0.,0.,0.,0.,0.,0.,0.,0.,0.212027,0.649986,0.,0.185983,0.,0.,0.,0.,0.,0.,0.,0.,0.,0.,0.,0.,0.023967,0.,0.,0.,0.,0.,0.,0.,0.,0.,0.,0.,0.,0.,0.,0.,0.,0.,0.,0.,0.,0.,0.,0.215982,0.,0.,0.,0.,0.,0.,0.,0.019431,0.,0.586143,0.,0.,0.,0.,0.,0.218582,0.,0.,0.,0.,0.,0.,0.,0.,0.,0.,0.,0.,0.300778,0.,0.,0.,0.,0.282618,0.,0.,0.531039,0.,0.,0.798356,0.868584,0.,0.,0.,0.,0.,0.,0.,0.,0.,0.,0.,0.,0.,0.,0.,0.,0.143684,0.478449,0.433122,0.433122,0.,0.,0.,0.,0.,0.,0.941694,0.,0.,0.,0.509658,0.,0.067327,0.,0.,0.,0.,0.,0.,0.,0.,0.,0.333712,0.357965,0.,0.,0.2913,0.357706,0.,0.,0.2913,0.357706,0.,0.,0.333712,0.,0.,0.,0.2913,0.357706,0.,0.,0.,0.,0.018513,0.,0.,0.,0.,0.,0.,0.,0.,0.,0.,0.,0.,0.,0.,0.,0.,0.,0.,0.,0.,0.608376,0.,0.,0.351849,0.,0.,0.186499,0.,0.,0.,0.201101,0.,0.,0.,0.,0.,0.,0.,0.218582,0.,1.01485,0.075608,0.,0.443248,0.59314,0.,0.,0.,0.,0.194733,0.408745,0.,0.,1.140207,0.266051,0.,0.,0.282618,0.,0.,0.583633,0.,0.583633,0.,0.583633,0.,0.,0.828654,0.,0.,0.478449,0.433122,0.433122,0.,0.,0.,0.,0.,0.,0.333712,0.357965,0.,0.,0.2913,0.357706,0.,0.,0.,0.,0.,0.,0.608376,0.,0.,0.193762,0.,0.,0.,0.,0.,0.193762,0.,0.,0.32968,0.,0.,0.,0.,0.,0.,0.,0.,0.,0.,0.,0.186217,0.,0.,0.,0.,0.,0.,0.,0.,0.,0.,0.,0.,0.,0.,0.,0.,1.117926,0.466047,0.394308,0.466047,0.,0.466047,0.394308,0.,0.,0.193762,0.,0.,0.,0.,0.,0.478449,0.433122,0.433122,0.,0.478449,0.,0.433122,0.,0.478449,0.433122,0.433122,0.,0.,0.,0.,0.,0.,0.,0.,0.,0.,0.,0.,0.471309,0.,0.,0.,0.,0.,0.124948,0.,0.,0.,0.,0.32968,0.,0.,0.,0.,0.,0.,0.,0.,0.,0.,0.71123,0.,0.,0.,0.,0.,0.,0.,0.,0.,0.,0.,0.,0.,0.,0.,0.,0.,0.,0.,0.,0.,0.,0.,0.,0.,0.,0.,0.,0.,0.,0.,0.,0.30521,0.,0.,0.,0.,0.,0.,0.,0.,0.,0.583633,0.,0.,0.,0.,0.,0.,0.,0.,0.,0.,0.193762,0.,0.,0.32968,0.,0.,0.,0.,0.,0.,0.,0.,0.,0.,0.,0.478449,0.433122,0.433122,0.,0.
M|0.,0.,0.,1.457366,0.,0.,0.,1.120947,0.,0.,0.,0.,0.,1.131064,0.,0.,0.,0.,0.,1.198482,0.,0.,0.,0.,1.645339,0.,1.051646,0.,0.,0.,0.,0.,1.554161,1.078295,0.,0.,0.,0.,0.,0.,0.,0.,1.560358,0.,0.,0.,0.,0.,0.,0.,0.,0.,1.457366,0.,0.,1.457366,0.,0.,0.,0.,0.,0.,0.,0.,0.,0.,0.,1.87571,0.,1.2048,0.,0.,0.,0.947677,0.,0.,0.,0.,0.,0.,0.874937,0.,0.,0.,0.,0.,0.,2.188447,0.,0.,0.,1.421463,0.,0.,0.,0.,1.818,1.816169,0.,2.078024,0.,1.983528,0.,0.,1.787691,0.,0.,0.,0.,0.,0.,0.,0.,0.,0.,0.,0.,0.,0.,0.,0.,0.,0.,0.,0.,0.,1.878967,1.655815,0.,0.,0.,0.,0.,0.,0.,0.,0.,1.358145,0.,0.,0.,0.,0.,1.659088,0.,1.526547,0.,0.,1.983528,1.645339,0.,0.,0.,0.,0.,0.,0.,0.,0.,0.,1.513361,0.835066,2.078024,0.,0.,0.,0.,0.,0.,0.,0.,0.,0.,0.,0.,0.,0.,0.,0.,1.878967,1.655815,0.,0.,0.,1.421463,0.,0.,1.983528,0.,0.,0.,0.,1.983528,0.,0.,0.,0.,0.,0.,0.,0.,0.,0.953608,0.,0.,0.,0.,0.,0.,0.,0.,0.,0.,0.,0.,0.,0.884592,0.,0.,0.,0.,0.,1.358145,0.,0.,0.,0.,0.,0.,0.,0.,0.,0.,0.,0.,0.,0.,0.,0.,1.051646,0.,0.,0.,0.,0.,0.,0.,0.,0.,0.,0.,1.228091,0.,0.,0.,0.,0.,0.,0.,0.,0.,0.,0.,1.457366,0.,0.,0.,0.,0.,0.,0.,0.,0.,0.,0.,1.2048,0.,0.,0.,0.,0.,0.,0.,0.,0.,0.,0.,0.,0.,0.,0.,0.,0.,0.,0.,0.,0.,0.,0.,0.,1.645339,1.131064,0.|1.314,0.,0.,0.,0.,1.314,1.574009,0.,0.,0.,1.086149,1.432469,0.,0.,1.109147,1.798496,0.,0.,0.,0.,0.,0.,0.,0.,0.,0.,0.,0.,0.,2.921761,0.,1.507479,0.,0.,0.,0.,0.,0.,0.,0.,0.,0.,0.,0.,0.,0.,0.,0.,0.,0.,0.,1.090153,0.,0.,0.,0.,0.,0.,1.626389,1.088104,0.,0.,0.,0.,0.,1.402114,1.647933,0.,0.,0.,1.583444,1.285028,0.,0.,0.,1.337125,0.,0.,0.,1.140798,1.337125,0.,0.,0.,0.,0.,1.625211,0.,0.,0.,2.183619,0.,0.,0.,0.,0.,0.,0.,0.847886,1.27127,0.,0.,0.,1.14219,0.,1.654313,1.212411,1.144438,0.,1.229159,1.182399,0.,0.,1.07581,1.557802,0.,1.67967,2.283846,0.,1.217339,0.,0.,0.900744,0.,0.,0.,0.,0.,1.601263,1.506123,1.815837,0.,1.616841,1.463821,0.,0.,0.,0.,0.,1.314,0.,0.,0.,0.,1.574009,0.,0.,0.,0.,1.314,1.574009,0.,0.,0.,0.,0.,0.,0.,0.,0.,0.,0.,0.,0.,0.,0.,0.,0.,0.,0.,0.,0.,0.,0.,1.292271,0.,0.,1.384274,0.,0.,0.,0.,0.884643,0.,1.340258,0.,1.486951,0.,1.95488,0.,1.420619,0.,1.327013,0.,1.6036,1.534649,0.,0.,0.,0.,0.835755,1.931864,1.218931,0.,0.,0.,0.,0.,0.,0.,0.,0.,0.,0.,0.,0.,0.,0.,0.,0.,1.400428,1.681014,0.,0.,0.,0.,0.,0.,0.,0.,0.,0.,0.,0.,0.,0.,0.,0.,0.,0.,0.,2.160029,1.529607,1.829824,0.,1.829824,0.,1.787354,0.,0.,1.301817,0.,0.,0.,0.,0.,1.158735,0.,1.623182,1.840559,1.426816,1.69914,1.616546,0.,0.,0.,1.517077,0.,0.,0.,0.,0.,0.,0.,0.,0.,0.,0.,0.,1.459534,0.990634,1.286394,0.,0.,0.,0.,1.625211,0.,0.,0.,0.,0.,1.753643,0.,1.654313,0.,0.,0.,0.,0.,0.,1.67967,0.,1.601263,1.506123,1.815837,0.,1.287767,0.,0.,0.,0.,0.,0.,1.574009,0.,0.,0.,0.,0.,0.,0.,0.,0.,0.,0.,0.,0.,0.,0.,0.,0.,0.,0.,0.,1.616546,0.,0.,1.333516,1.704431,0.,0.,0.,0.,0.,0.,0.,0.,0.,0.,0.,0.,0.,1.574008,0.,0.,1.150734,1.499388,1.988273,0.,1.768101,0.,0.,0.,0.,0.,0.,0.,1.625211,0.,1.67967,1.601263,1.506123,1.815837,0.,0.,0.,1.442739,0.,0.,0.,0.,0.,0.,0.,0.,0.,0.,0.,1.259419,1.402277,0.,0.,0.,0.,0.,0.,0.,0.,0.,0.,0.,0.,0.,0.,0.,0.,0.,0.,0.,0.,0.,0.,0.,0.,0.,0.,0.,1.147268,0.,0.,0.,1.250292,0.,0.,0.,0.,0.,1.563402,0.,0.,0.,1.449917,0.,0.,0.,0.,0.,0.,1.212411,1.144438,0.,0.968442,1.229159,1.182399,0.,0.,0.,0.,1.67967,0.,0.,1.488653,1.601263,1.506123,1.815837,0.,0.,1.384274,1.198324,0.,0.,0.,0.,0.,0.,0.,0.,0.,0.,2.160029,0.,1.829824,0.,1.878805,1.829824,0.,0.,0.,0.,0.,0.,0.,0.,0.,0.,0.,0.,1.168642,1.090153,1.088232,0.,0.,0.,1.768101,0.,0.,0.,0.,0.,0.,0.,0.,0.,1.52606,1.157031,0.,0.,0.,0.,0.,0.,0.,0.,0.,0.,1.388347,0.,0.,0.,0.,0.,0.,0.,0.,0.,0.,0.,0.,0.,0.,2.011599,2.011599,0.,0.,1.574008,0.,0.,0.,0.,0.,0.94288,0.,0.,0.,0.,0.,0.,0.,0.,0.,1.00813,0.,1.40413,0.,1.439727,0.,1.175266,1.315526,0.,0.,1.480729,1.477444,0.,0.,0.,0.,0.,0.,0.,0.,0.,0.,0.,0.,0.,0.,1.625211,0.,0.,0.,0.,0.,0.,0.,0.,1.288983,1.326185,0.,0.,0.,1.288983,0.,0.,0.,0.,0.,0.,0.,0.,1.67967,0.,0.,1.601263,1.506123,1.815837,1.544471,0.,0.,1.19215,1.612433,0.,0.,0.,0.,0.,0.,0.,0.,1.713982,0.,0.,0.,0.,1.054493,0.,1.314,1.574009,0.,0.,0.,0.,0.,0.,1.442739,1.053585,0.,0.,0.,1.03718,1.376832,1.420619,0.,0.,0.,0.,0.,1.287357,0.,1.287357,0.,1.287357,0.,1.142588,0.,0.,0.,0.,0.,1.600051,0.,0.,0.,1.474104,0.,0.,1.482122,1.087422,0.,0.,0.,0.,0.,0.,0.,0.,0.,0.,0.,0.,0.,0.,0.,0.,0.,1.088232,0.,0.,0.,0.,0.|,|0.,0.,0.,0.543316,0.,0.,0.,0.056047,0.,0.,0.,0.,0.,0.09271,0.,0.,0.,0.,0.,0.190909,0.,0.,0.,0.,0.434254,0.,0.117596,0.,0.,0.,0.,0.,0.543956,0.161744,0.,0.,0.,0.,0.,0.,0.,0.,1.200275,0.,0.,0.,0.,0.,0.,0.,0.,0.,0.543316,0.,0.,0.543316,0.,0.,0.,0.,0.,0.,0.,0.,0.,0.,0.,0.406404,0.,0.231886,0.,0.,0.,0.136948,0.,0.,0.,0.,0.,0.,0.032108,0.,0.,0.,0.,0.,0.,0.437689,0.,0.,0.,0.473821,0.,0.,0.,0.,0.9696,0.467921,0.,0.644278,0.,0.867793,0.,0.,0.39362,0.,0.,0.,0.,0.,0.,0.,0.,0.,0.,0.,0.,0.,0.,0.,0.,0.,0.,0.,0.,0.,1.156287,1.082648,0.,0.,0.,0.,0.,0.,0.,0.,0.,0.295249,0.,0.,0.,0.,0.,0.464545,0.,0.034433,0.,0.,0.867793,0.434254,0.,0.,0.,0.,0.,0.,0.,0.,0.,0.,0.263193,0.127075,0.644278,0.,0.,0.,0.,0.,0.,0.,0.,0.,0.,0.,0.,0.,0.,0.,0.,1.156287,1.082648,0.,0.,0.,0.473821,0.,0.,0.867793,0.,0.,0.,0.,0.867793,0.,0.,0.,0.,0.,0.,0.,0.,0.,0.028897,0.,0.,0.,0.,0.,0.,0.,0.,0.,0.,0.,0.,0.,0.088459,0.,0.,0.,0.,0.,0.295249,0.,0.,0.,0.,0.,0.,0.,0.,0.,0.,0.,0.,0.,0.,0.,0.,0.117596,0.,0.,0.,0.,0.,0.,0.,0.,0.,0.,0.,0.077387,0.,0.,0.,0.,0.,0.,0.,0.,0.,0.,0.,0.543316,0.,0.,0.,0.,0.,0.,0.,0.,0.,0.,0.,0.231886,0.,0.,0.,0.,0.,0.,0.,0.,0.,0.,0.,0.,0.,0.,0.,0.,0.,0.,0.,0.,0.,0.,0.,0.,0.434254,0.09271,0.|0.507158,0.,0.,0.,0.,0.507158,0.869847,0.,0.,0.,0.603416,0.153479,0.,0.,0.504158,0.199833,0.,0.,0.,0.,0.,0.,0.,0.,0.,0.,0.,0.,0.,0.24348,0.,0.816551,0.,0.,0.,0.,0.,0.,0.,0.,0.,0.,0.,0.,0.,0.,0.,0.,0.,0.,0.,0.312749,0.,0.,0.,0.,0.,0.,0.813194,0.192585,0.,0.,0.,0.,0.,0.233686,0.592226,0.,0.,0.,0.269186,0.89952,0.,0.,0.,0.276647,0.,0.,0.,0.035762,0.276647,0.,0.,0.,0.,0.,0.812606,0.,0.,0.,0.327543,0.,0.,0.,0.,0.,0.,0.,0.385403,0.218941,0.,0.,0.,0.533022,0.,0.287973,0.45988,0.513024,0.,0.819439,0.738999,0.,0.,0.645486,0.623121,0.,0.895824,0.456769,0.,0.547803,0.,0.,0.075546,0.,0.,0.,0.,0.,0.921939,0.821522,1.100507,0.,0.862315,1.013415,0.,0.,0.,0.,0.,0.507158,0.,0.,0.,0.,0.869847,0.,0.,0.,0.,0.507158,0.869847,0.,0.,0.,0.,0.,0.,0.,0.,0.,0.,0.,0.,0.,0.,0.,0.,0.,0.,0.,0.,0.,0.,0.,0.17737,0.,0.,0.537582,0.,0.,0.,0.,0.589762,0.,0.290389,0.,0.718693,0.,1.117074,0.,0.11888,0.,0.210637,0.,0.986831,0.5509,0.,0.,0.,0.,0.059697,0.524842,0.239559,0.,0.,0.,0.,0.,0.,0.,0.,0.,0.,0.,0.,0.,0.,0.,0.,0.,0.280086,1.344811,0.,0.,0.,0.,0.,0.,0.,0.,0.,0.,0.,0.,0.,0.,0.,0.,0.,0.,0.,1.44002,0.752127,1.670709,0.,1.670709,0.,0.885838,0.,0.,0.197245,0.,0.,0.,0.,0.,0.643742,0.,0.865697,0.69021,0.535056,0.192915,0.472963,0.,0.,0.,0.665385,0.,0.,0.,0.,0.,0.,0.,0.,0.,0.,0.,0.,0.430682,0.146159,0.183771,0.,0.,0.,0.,0.812606,0.,0.,0.,0.,0.,0.314756,0.,0.287973,0.,0.,0.,0.,0.,0.,0.895824,0.,0.921939,0.821522,1.100507,0.,0.270185,0.,0.,0.,0.,0.,0.,0.869847,0.,0.,0.,0.,0.,0.,0.,0.,0.,0.,0.,0.,0.,0.,0.,0.,0.,0.,0.,0.,0.472963,0.,0.,0.923203,1.442211,0.,0.,0.,0.,0.,0.,0.,0.,0.,0.,0.,0.,0.,0.700926,0.,0.,0.025956,0.084552,0.149494,0.,0.31924,0.,0.,0.,0.,0.,0.,0.,0.812606,0.,0.895824,0.921939,0.821522,1.100507,0.,0.,0.,0.447531,0.,0.,0.,0.,0.,0.,0.,0.,0.,0.,0.,0.219029,0.202075,0.,0.,0.,0.,0.,0.,0.,0.,0.,0.,0.,0.,0.,0.,0.,0.,0.,0.,0.,0.,0.,0.,0.,0.,0.,0.,0.,0.0419,0.,0.,0.,0.045663,0.,0.,0.,0.,0.,0.540084,0.,0.,0.,0.212832,0.,0.,0.,0.,0.,0.,0.45988,0.513024,0.,0.484221,0.819439,0.738999,0.,0.,0.,0.,0.895824,0.,0.,0.405996,0.921939,0.821522,1.100507,0.,0.,0.537582,0.021399,0.,0.,0.,0.,0.,0.,0.,0.,0.,0.,1.44002,0.,1.670709,0.,0.980246,1.670709,0.,0.,0.,0.,0.,0.,0.,0.,0.,0.,0.,0.,0.277792,0.312749,0.205159,0.,0.,0.,0.31924,0.,0.,0.,0.,0.,0.,0.,0.,0.,0.693663,0.525923,0.,0.,0.,0.,0.,0.,0.,0.,0.,0.,0.312378,0.,0.,0.,0.,0.,0.,0.,0.,0.,0.,0.,0.,0.,0.,0.5029,0.5029,0.,0.,0.700926,0.,0.,0.,0.,0.,0.191914,0.,0.,0.,0.,0.,0.,0.,0.,0.,0.153783,0.,0.535712,0.,0.274234,0.,0.195878,0.292339,0.,0.,0.650076,0.230354,0.,0.,0.,0.,0.,0.,0.,0.,0.,0.,0.,0.,0.,0.,0.812606,0.,0.,0.,0.,0.,0.,0.,0.,0.494404,0.24707,0.,0.,0.,0.494404,0.,0.,0.,0.,0.,0.,0.,0.,0.895824,0.,0.,0.921939,0.821522,1.100507,0.167877,0.,0.,0.198692,0.095978,0.,0.,0.,0.,0.,0.,0.,0.,0.204549,0.,0.,0.,0.,0.074654,0.,0.507158,0.869847,0.,0.,0.,0.,0.,0.,0.447531,0.082276,0.,0.,0.,0.118535,0.236028,0.11888,0.,0.,0.,0.,0.,0.123445,0.,0.123445,0.,0.123445,0.,0.147638,0.,0.,0.,0.,0.,0.134642,0.,0.,0.,0.265822,0.,0.,0.11857,0.173987,0.,0.,0.,0.,0.,0.,0.,0.,0.,0.,0.,0.,0.,0.,0.,0.,0.,0.205159,0.,0.,0.,0.,0.|,
F|0.,0.,1.628247,0.,0.,0.,0.,0.,0.,0.,0.,0.,0.,1.449998,0.,0.,0.,1.54665,0.,0.,1.928513,0.,0.,0.,0.,0.,0.,0.,1.661994,0.,0.,0.,0.,0.,0.,0.,1.451297,0.,0.,0.,0.,0.,0.,0.,0.,0.,0.,0.,0.,0.,0.,0.,0.,1.302538,0.,0.,0.,1.701654,0.,0.,0.,0.,0.,0.,0.,0.,0.,0.,0.,0.,0.,0.,0.,0.,1.525318,0.,0.,0.,0.,0.,0.,0.,0.,0.,0.,0.,1.772626,0.,0.,1.71153,0.,0.,0.,0.,0.,0.,0.,0.,1.874009,1.363901,0.,2.464039,2.367249,0.,0.,0.,0.,0.,0.,1.970612,0.,1.076908,0.,0.,0.,0.,0.,0.,0.,0.,0.,1.262455,0.,0.,0.,0.,0.,0.,0.,0.,0.,0.,0.,1.445848,0.,0.,0.,0.,0.,0.,0.,0.,0.,0.,0.,1.520015,0.,0.,0.,0.,0.,0.,2.043533,0.,0.,0.,0.,0.,0.,0.,0.,0.,0.,0.,0.,0.,0.,0.,0.,2.664367,1.172205,0.,0.,1.986053,0.,0.,0.,0.,0.,1.539409,0.,0.,0.,0.,0.765551,0.,0.,0.,0.,1.208409,0.,0.,0.,0.,0.,0.,0.,0.,0.,0.,0.,0.,0.,0.,0.,0.,1.451297,0.,0.,0.,1.302538,0.,0.,0.,0.,0.,0.,0.,0.,1.071451,0.,0.,0.,0.,0.,0.,0.,0.,0.,0.,0.,0.,0.,0.,0.,0.,1.445874,0.,0.,0.,2.664367,1.172205,0.,0.,0.,0.,0.,0.,0.,0.,0.,0.,0.,0.,0.,0.,0.,0.,0.,0.,0.,0.,0.,0.,0.,0.,0.,0.,0.,1.4618,0.,0.,1.451297,0.,2.371751,1.229651,0.,0.,0.,0.,0.,0.,0.,0.,0.,0.,0.,0.,1.646807,0.,0.,0.,1.646808,0.,0.,0.,0.,0.,0.,0.,1.076908,0.,0.,0.,0.,0.,0.,0.,0.,0.,0.,0.,0.,0.,0.,1.710031,0.,0.,1.631094,1.121577,1.525401,0.,0.,0.,0.,1.172205,0.,0.,1.831926,1.458912,1.964355,2.043565,1.387956,0.,1.251257,1.755857,0.,0.,1.655791,0.,0.,0.,0.,0.,0.,1.54665,0.,0.,1.4618,0.,0.,0.,0.,1.347534,0.,1.451297,0.,1.265111,0.,0.,0.,0.,0.,0.,0.,0.,0.,0.,0.,0.,0.,0.,0.,0.,0.,0.,0.,0.,0.,0.,0.,0.,0.,0.,0.,0.,0.,0.,0.,0.,0.,0.,1.663926,0.,0.,0.,0.,0.,0.,0.,0.,0.,0.,0.,0.,2.664367,0.,0.,0.,1.251257,1.755857,0.,0.,0.,0.,0.,0.,0.,0.,0.,0.,0.,1.265111,0.,0.,0.,0.,0.,0.,0.,0.,0.,0.,0.,0.,0.,0.,0.,0.,0.,0.,0.,0.,0.,2.046486,0.,0.,0.,0.,0.,0.,0.,0.74981,0.,0.725757,0.,0.,0.,1.571668,0.,0.,0.,0.,0.,0.,0.,0.,0.,0.,1.308338,0.,0.,0.,0.,0.,0.,0.,0.,1.062023,1.4618,0.,0.,0.,1.411597,0.,0.,0.,0.,0.,1.251257,1.755857,0.,0.,0.,0.,0.,0.,0.,0.,0.,0.,1.342624,0.,0.,0.,0.,0.,0.,0.,0.,0.,0.,0.,0.,0.,0.,0.,0.,1.435314,0.,0.,1.420499,1.373516,0.929255,0.,0.,0.,0.,0.,0.,0.932816,0.,0.,0.,0.,0.,0.,0.,0.,0.,0.,0.,0.,0.,1.691841,0.,0.,0.,0.,0.,0.,1.558562,0.,0.,0.,0.,0.,0.,0.,0.,1.637284,0.,0.,0.,0.,0.,1.131082,0.,0.,0.,0.,0.,0.,0.,0.,1.23642,0.,0.,0.,0.,0.,0.,0.,0.,0.,0.,0.,0.,0.,0.,0.,0.,0.,0.,0.,0.,0.,0.,0.,0.,0.,0.993846,0.,0.,0.,0.,0.,1.365225,0.,0.,0.,0.,0.,0.,0.,0.,0.,0.,0.,0.,0.,0.,0.,0.,0.,0.,0.,0.,0.,0.,0.,0.,0.,0.,0.,0.,0.,1.4618,0.,0.,0.,1.251257,1.755857,0.,0.,0.905465,0.|0.,0.,0.,0.,1.093739,0.,0.,0.,0.,1.019978,0.,0.,1.922792,0.,1.613584,0.933311,0.,0.,1.613584,0.,0.,0.,1.932399,1.932399,2.114475,2.041913,0.,0.,2.300093,0.,0.,0.,0.995851,0.,0.,0.,0.,0.,0.,0.,0.,0.,0.,0.,1.257483,0.,0.,0.,0.,1.416603,0.,0.,0.,1.416603,0.,0.,0.,1.564016,0.,0.,0.,1.410157,0.,0.,0.,0.,1.222172,0.,1.27136,0.,1.533726,1.519863,0.,0.,0.,0.,0.,0.,1.611398,0.,0.,0.,1.504141,0.,0.,0.,1.879265,0.897506,1.371229,0.,0.,0.,0.,0.,0.,0.,0.,0.,0.,0.,1.531158,0.,0.,1.155268,0.,0.,0.,0.,2.018894,0.,0.,1.857544,0.,1.857544,0.,0.,0.,1.497527,2.36396,2.172438,0.,0.,0.,0.,0.,1.409083,1.543456,0.,0.,0.,1.339213,0.,0.,0.,1.013546,0.,0.,0.,1.582113,0.,0.,0.,0.,0.,0.,0.,2.302855,2.302855,1.765884,0.,1.305678,0.,1.305678,0.,1.307428,2.02346,0.,1.645241,0.,0.,0.,0.,0.,1.074097,1.150119,0.,1.150119,1.228117,1.692706,1.564551,1.286971,0.,0.,0.,0.,0.,0.,0.,0.,1.245994,1.245994,0.,1.651082,1.950905,1.578532,1.321765,0.,1.772432,0.,0.,0.,0.,0.,0.945266,1.604606,1.392294,0.,0.,0.,1.392294,0.,1.554407,0.,0.,2.166432,0.,0.,1.146273,0.,0.,0.,0.,0.,0.,1.838406,2.765901,1.835238,0.,0.,0.,1.629404,0.,0.,0.,0.819516,0.,0.,0.,0.,0.,1.477574,1.701091,0.,0.,0.,0.,1.258413,0.,1.377103,0.,0.,0.,0.,0.,1.672536,0.,0.,0.,0.,0.,0.,0.,1.332296,0.,0.,0.,1.951088,0.,1.951088,0.,1.951088,0.,0.,0.,0.,0.,0.,0.,0.,0.,0.,0.,1.539144,0.,0.,2.426824,1.468061,0.,1.671067,1.917472,1.060988,0.,0.,2.197088,1.233429,0.,1.233429,0.,0.,1.678542,0.,0.,1.113705,1.395625,0.,2.622964,0.,1.28157,1.737943,1.703932,0.,1.969336,0.,0.,0.,1.745711,0.,0.,0.,0.,0.,0.,0.,2.002135,2.250387,0.,0.,0.,0.,0.,0.,0.,0.,0.,0.,0.,0.,0.,1.56466,0.,0.,0.,1.235079,2.360727,2.089419,1.73696,1.26236,0.,0.,0.,0.,0.,0.,0.,0.,0.,1.933475,1.933475,2.356086,1.662809,2.017628,0.,0.,0.,1.356522,2.008471,0.,0.,0.,0.,0.,0.,1.481867,0.,0.,0.,1.578551,0.,0.,0.,0.,0.,0.,2.397875,2.298802,0.,0.,0.,0.,0.,0.,0.,1.827092,0.,1.780848,0.,0.,0.,0.,0.,0.,0.,0.,0.,0.,0.,0.,0.,1.801991,1.41252,0.,0.,0.,1.063563,0.,0.,0.,0.,1.889211,0.,0.,0.,0.,1.27869,2.189832,0.,0.,0.,0.,0.,1.865799,0.,0.,0.,0.,0.,1.352132,0.,1.672158,1.454862,1.58412,2.410365,0.,0.,1.489554,0.,0.,2.270524,0.,0.,0.,0.,0.,0.,0.,0.952523,0.,0.,1.502607,1.936626,0.,0.,0.,2.426824,0.,0.,0.,1.636737,0.,0.,0.,0.,0.,0.,0.,0.,0.,0.,1.339213,0.,0.,0.,1.765884,0.,0.,0.,1.316807,0.,1.177236,0.,0.,0.,2.02245,0.,0.,1.392294,0.,1.554407,0.,2.166432,0.,0.,0.,0.,0.,0.,1.942487,0.,0.,0.,0.,0.,1.745751,0.,0.,0.,0.,0.,0.,0.,0.,0.,0.,2.426824,0.,0.,0.,0.,1.233429,0.,0.,0.,0.886738,1.203191,0.,1.582971,0.,0.,2.357179,0.,0.,1.921412,0.,0.,2.397875,2.298802,0.,0.,0.,0.,1.327356,1.446589,0.,0.,1.634105,0.,0.,0.,0.,0.,0.,0.,0.,0.,0.,0.,0.,0.,0.,0.,0.,0.,0.,2.474337,0.,1.635809,0.,0.,0.,0.,0.,1.478461,0.,0.,0.,0.,0.,2.17524,0.,0.,0.,1.338746,0.987781,1.170838,0.,0.,0.,1.379938,2.20397,1.829076,0.,0.,0.,1.799307,0.,0.,1.339213,1.750136,0.,0.,2.302855,1.765884,0.,0.,0.,0.,0.,1.481125,0.,0.,0.,1.481125,0.,0.,0.,1.740276,1.73429,1.997594,1.910455,1.303364,0.,0.,2.166432,0.,0.,1.936626,0.,0.,0.,1.377103,0.,0.,0.,0.,1.50445,1.351515,0.,0.,1.547402,0.,0.,1.233429,0.,0.,0.,0.,0.,0.,2.670632,1.64976,1.400879,0.,2.086945,0.,0.,0.,1.621519,1.390975,2.480479,2.334243,0.,0.,1.733218,0.,1.610848,0.,0.,0.,0.,0.,0.,0.,0.,0.,1.080099,0.,0.,0.,0.,1.633621,2.432562,1.341847,2.521722,2.083158,1.784163,1.600253,1.639394,0.,1.529982,1.687928,0.,0.,0.,0.,1.141605,0.,0.,0.,0.,0.,0.,1.922792,0.,2.358804,2.300093,0.,0.,0.,0.995851,0.,0.,0.,2.17524,0.,1.257483,1.522432,1.897795,1.338746,0.987781,1.170838,0.,0.,0.,0.,1.2035,0.,0.,0.,1.987019,1.382586,0.,1.799307,1.116883,0.,0.,0.,1.582113,0.,0.,0.,1.606465,0.,1.150119,0.,0.,0.,1.654678,0.,0.,2.02245,1.674138,0.,1.950905,1.578532,1.321765,0.,1.72984,1.45849,0.,0.,0.,0.,0.,0.,1.860218,0.,0.,2.166432,0.,0.,1.617087,1.936626,1.835238,2.026872,0.,0.,0.,0.,1.377103,0.,0.,1.951088,0.,2.426824,1.763816,1.716171,0.,0.,0.,0.,0.,2.587387,0.,1.41298,0.,2.622964,0.,1.969336,0.,1.400879,0.,0.886738,1.203191,0.,1.33634,1.810086,2.10477,0.,1.56466,0.,1.56466,0.,0.,0.,1.662809,2.017628,0.,0.,0.,0.851519,0.,0.,0.,2.397875,2.298802,0.,1.794788,0.,0.,0.,0.,0.,0.,1.865799,0.,0.,2.263429,1.050186,0.,1.58412,2.410365,1.687928,0.,0.,0.,0.,0.,0.,2.426824,0.,0.,0.,0.,0.,1.116883,0.,1.936626,0.,1.672536,0.,1.951088,0.,0.,0.,0.,2.426824,1.917472,0.986079,1.83414,0.,0.,0.,0.,0.,0.,0.,0.,0.,0.,0.,0.,0.,0.,0.,0.,0.,2.273661,0.,0.,0.,0.,1.606465,0.,0.,0.,0.,0.876387,0.,0.,0.,0.,0.,1.936626,0.,0.,0.,1.071558,1.729644,0.,0.,0.,0.,0.,0.,1.410157,1.252828,0.,0.76718,0.,2.302855,0.,1.810622,0.,0.,0.,0.,0.,1.461408,2.026872,0.,0.,0.,0.,0.,0.,1.553831,0.,0.,0.,0.,0.,0.,2.426824,0.,0.,0.,0.,1.295752,2.358804,2.17524,0.,1.338746,0.987781,1.170838,1.799307,0.,0.,0.,1.882345,0.,0.,0.,0.,1.936626,2.389352,0.,0.,0.,0.,1.687928,0.,0.,0.,0.,0.,0.,0.,0.,0.,1.599691,1.687928,1.212116,0.,0.,0.,0.,0.,0.,1.478461,0.,0.,0.,1.636737,0.,0.,0.,0.,0.,0.,0.,0.,1.245836,1.193318,0.,0.,0.,1.469076,1.300945,0.,0.,1.739281,0.,0.,0.,1.482079,0.837986,0.,0.,0.,0.,1.476344,0.,0.,0.,0.,1.76877,0.,0.,0.,1.746172,1.76877,0.,0.,0.,0.,0.,0.,0.,0.,0.,2.302855,1.765884,0.,0.,0.,2.1405,0.,0.,2.125701,1.530074,1.511238,0.,0.,0.,0.,0.,0.,0.,0.,0.,0.,0.,0.,0.,0.,0.,0.,0.,0.,0.,0.,2.148985,0.,0.,2.166432,0.,0.,0.,0.,0.,0.,0.,0.,1.147544,0.,0.,0.,0.,0.,0.,0.,1.589447,0.,0.,1.447606,1.395446,0.,0.,0.,0.,0.,0.,1.601658,1.057611,0.,0.,1.601658,1.057611,0.,0.,0.,0.,1.951088,0.,0.,0.,2.202914,0.,0.,0.,0.,0.,0.,0.,0.,0.,0.,0.,0.,1.233429,0.,0.,0.,0.,0.,1.3114,1.16453,0.,0.,0.,0.,0.,0.,0.,0.,0.,0.,0.,2.0635,0.89253,0.,0.,0.,0.,0.,0.,0.,1.190218,0.,1.56466,0.,1.157841,0.,0.,0.,0.,0.,0.,0.,0.,0.,0.,0.,0.,0.,0.,0.,1.560082,0.,0.,1.88792,0.,1.58967,0.,1.208172,0.,1.454847,0.,0.,0.,0.,0.,1.088607,0.,0.,0.,0.,0.,0.,0.,0.,0.,0.,0.,0.,0.,1.936626,1.997149,0.,0.,0.,2.17524,0.,1.338746,0.987781,1.170838,1.799307,0.,1.936626,1.687928,0.,0.,0.,1.371229,0.,0.|,|0.,0.,0.025845,0.,0.,0.,0.,0.,0.,0.,0.,0.,0.,0.65909,0.,0.,0.,0.50082,0.,0.,0.185434,0.,0.,0.,0.,0.,0.,0.,0.73676,0.,0.,0.,0.,0.,0.,0.,0.644115,0.,0.,0.,0.,0.,0.,0.,0.,0.,0.,0.,0.,0.,0.,0.,0.,0.122496,0.,0.,0.,0.048009,0.,0.,0.,0.,0.,0.,0.,0.,0.,0.,0.,0.,0.,0.,0.,0.,0.702843,0.,0.,0.,0.,0.,0.,0.,0.,0.,0.,0.,0.23635,0.,0.,0.038034,0.,0.,0.,0.,0.,0.,0.,0.,0.340729,0.909268,0.,1.642693,1.578166,0.,0.,0.,0.,0.,0.,0.677398,0.,0.010322,0.,0.,0.,0.,0.,0.,0.,0.,0.,0.143964,0.,0.,0.,0.,0.,0.,0.,0.,0.,0.,0.,0.550799,0.,0.,0.,0.,0.,0.,0.,0.,0.,0.,0.,0.186954,0.,0.,0.,0.,0.,0.,1.362356,0.,0.,0.,0.,0.,0.,0.,0.,0.,0.,0.,0.,0.,0.,0.,0.,1.822988,0.26641,0.,0.,0.74477,0.,0.,0.,0.,0.,0.273121,0.,0.,0.,0.,0.081195,0.,0.,0.,0.,0.134268,0.,0.,0.,0.,0.,0.,0.,0.,0.,0.,0.,0.,0.,0.,0.,0.,0.644115,0.,0.,0.,0.122496,0.,0.,0.,0.,0.,0.,0.,0.,0.054946,0.,0.,0.,0.,0.,0.,0.,0.,0.,0.,0.,0.,0.,0.,0.,0.,0.298604,0.,0.,0.,1.822988,0.26641,0.,0.,0.,0.,0.,0.,0.,0.,0.,0.,0.,0.,0.,0.,0.,0.,0.,0.,0.,0.,0.,0.,0.,0.,0.,0.,0.,0.059665,0.,0.,0.644115,0.,0.12771,0.056753,0.,0.,0.,0.,0.,0.,0.,0.,0.,0.,0.,0.,0.688218,0.,0.,0.,0.688218,0.,0.,0.,0.,0.,0.,0.,0.010322,0.,0.,0.,0.,0.,0.,0.,0.,0.,0.,0.,0.,0.,0.,0.58141,0.,0.,0.279616,0.046092,0.038807,0.,0.,0.,0.,0.26641,0.,0.,0.318596,1.13471,0.982177,0.110165,0.029929,0.,0.045576,0.075583,0.,0.,0.301053,0.,0.,0.,0.,0.,0.,0.50082,0.,0.,0.059665,0.,0.,0.,0.,0.10217,0.,0.644115,0.,0.177115,0.,0.,0.,0.,0.,0.,0.,0.,0.,0.,0.,0.,0.,0.,0.,0.,0.,0.,0.,0.,0.,0.,0.,0.,0.,0.,0.,0.,0.,0.,0.,0.,0.,0.,0.007428,0.,0.,0.,0.,0.,0.,0.,0.,0.,0.,0.,0.,1.822988,0.,0.,0.,0.045576,0.075583,0.,0.,0.,0.,0.,0.,0.,0.,0.,0.,0.,0.177115,0.,0.,0.,0.,0.,0.,0.,0.,0.,0.,0.,0.,0.,0.,0.,0.,0.,0.,0.,0.,0.,0.460459,0.,0.,0.,0.,0.,0.,0.,0.03749,0.,0.108863,0.,0.,0.,0.068632,0.,0.,0.,0.,0.,0.,0.,0.,0.,0.,0.374904,0.,0.,0.,0.,0.,0.,0.,0.,0.212405,0.059665,0.,0.,0.,0.049242,0.,0.,0.,0.,0.,0.045576,0.075583,0.,0.,0.,0.,0.,0.,0.,0.,0.,0.,0.249514,0.,0.,0.,0.,0.,0.,0.,0.,0.,0.,0.,0.,0.,0.,0.,0.,0.170871,0.,0.,0.554341,0.014769,0.009992,0.,0.,0.,0.,0.,0.,0.088372,0.,0.,0.,0.,0.,0.,0.,0.,0.,0.,0.,0.,0.,0.316602,0.,0.,0.,0.,0.,0.,0.256202,0.,0.,0.,0.,0.,0.,0.,0.,0.295248,0.,0.,0.,0.,0.,0.019671,0.,0.,0.,0.,0.,0.,0.,0.,0.096675,0.,0.,0.,0.,0.,0.,0.,0.,0.,0.,0.,0.,0.,0.,0.,0.,0.,0.,0.,0.,0.,0.,0.,0.,0.,0.013614,0.,0.,0.,0.,0.,0.053689,0.,0.,0.,0.,0.,0.,0.,0.,0.,0.,0.,0.,0.,0.,0.,0.,0.,0.,0.,0.,0.,0.,0.,0.,0.,0.,0.,0.,0.,0.059665,0.,0.,0.,0.045576,0.075583,0.,0.,0.022266,0.|0.,0.,0.,0.,0.021701,0.,0.,0.,0.,0.080525,0.,0.,0.437864,0.,0.633698,0.084846,0.,0.,0.633698,0.,0.,0.,1.756726,1.756726,0.548197,0.453758,0.,0.,0.700981,0.,0.,0.,0.256076,0.,0.,0.,0.,0.,0.,0.,0.,0.,0.,0.,1.209118,0.,0.,0.,0.,0.32277,0.,0.,0.,0.32277,0.,0.,0.,0.42565,0.,0.,0.,0.752084,0.,0.,0.,0.,0.407391,0.,0.582707,0.,0.268134,0.148798,0.,0.,0.,0.,0.,0.,0.112685,0.,0.,0.,0.210369,0.,0.,0.,0.60059,0.166547,0.404625,0.,0.,0.,0.,0.,0.,0.,0.,0.,0.,0.,0.275185,0.,0.,0.081789,0.,0.,0.,0.,0.288413,0.,0.,0.8417,0.,0.8417,0.,0.,0.,0.748764,0.945584,1.086219,0.,0.,0.,0.,0.,0.540149,0.382235,0.,0.,0.,0.260286,0.,0.,0.,0.025418,0.,0.,0.,1.052323,0.,0.,0.,0.,0.,0.,0.,1.186624,1.186624,1.030099,0.,0.473628,0.,0.473628,0.,0.194896,0.075408,0.,0.09197,0.,0.,0.,0.,0.,0.161115,0.302663,0.,0.302663,0.409372,1.692706,0.71116,1.169974,0.,0.,0.,0.,0.,0.,0.,0.,0.719908,0.719908,0.,0.048921,1.707042,1.249671,0.826103,0.,0.342013,0.,0.,0.,0.,0.,0.378106,0.641842,0.579649,0.,0.,0.,0.579649,0.,0.304786,0.,0.,1.444288,0.,0.,0.286568,0.,0.,0.,0.,0.,0.,1.225604,2.765901,0.447434,0.,0.,0.,1.086269,0.,0.,0.,0.011707,0.,0.,0.,0.,0.,1.231311,0.850546,0.,0.,0.,0.,0.082294,0.,0.382773,0.,0.,0.,0.,0.,0.388791,0.,0.,0.,0.,0.,0.,0.,0.233736,0.,0.,0.,1.013801,0.,1.013801,0.,1.013801,0.,0.,0.,0.,0.,0.,0.,0.,0.,0.,0.,0.731093,0.,0.,2.002719,0.768984,0.,0.800229,1.743157,0.482267,0.,0.,1.398147,0.428209,0.,0.428209,0.,0.,0.671417,0.,0.,0.371235,0.581511,0.,1.573778,0.,0.160196,0.589659,0.821539,0.,0.284522,0.,0.,0.,0.526484,0.,0.,0.,0.,0.,0.,0.,1.334757,1.500258,0.,0.,0.,0.,0.,0.,0.,0.,0.,0.,0.,0.,0.,0.732586,0.,0.,0.,0.261986,2.360727,1.392946,0.169978,0.050186,0.,0.,0.,0.,0.,0.,0.,0.,0.,1.47854,1.47854,0.744027,0.202782,0.442894,0.,0.,0.,0.384148,0.159967,0.,0.,0.,0.,0.,0.,0.288505,0.,0.,0.,0.475098,0.,0.,0.,0.,0.,0.,2.019263,1.935834,0.,0.,0.,0.,0.,0.,0.,0.68516,0.,0.890424,0.,0.,0.,0.,0.,0.,0.,0.,0.,0.,0.,0.,0.,0.224171,0.135169,0.,0.,0.,0.117043,0.,0.,0.,0.,0.944605,0.,0.,0.,0.,0.605695,0.671077,0.,0.,0.,0.,0.,0.48673,0.,0.,0.,0.,0.,0.533736,0.,0.506715,0.573127,1.108884,2.169328,0.,0.,1.158542,0.,0.,0.25228,0.,0.,0.,0.,0.,0.,0.,0.087925,0.,0.,0.325191,1.659965,0.,0.,0.,2.002719,0.,0.,0.,0.904863,0.,0.,0.,0.,0.,0.,0.,0.,0.,0.,0.260286,0.,0.,0.,1.030099,0.,0.,0.,0.831668,0.,0.060371,0.,0.,0.,0.505612,0.,0.,0.579649,0.,0.304786,0.,1.444288,0.,0.,0.,0.,0.,0.,0.021172,0.,0.,0.,0.,0.,0.965734,0.,0.,0.,0.,0.,0.,0.,0.,0.,0.,2.002719,0.,0.,0.,0.,0.428209,0.,0.,0.,0.204632,0.277659,0.,0.49898,0.,0.,2.357179,0.,0.,1.194021,0.,0.,2.019263,1.935834,0.,0.,0.,0.,0.205311,0.504745,0.,0.,0.617198,0.,0.,0.,0.,0.,0.,0.,0.,0.,0.,0.,0.,0.,0.,0.,0.,0.,0.,2.09367,0.,1.267752,0.,0.,0.,0.,0.,0.385685,0.,0.,0.,0.,0.,1.740192,0.,0.,0.,0.136607,0.030238,0.067701,0.,0.,0.,0.919959,0.525562,0.323606,0.,0.,0.,1.237023,0.,0.,0.260286,0.142644,0.,0.,1.186624,1.030099,0.,0.,0.,0.,0.,0.585818,0.,0.,0.,0.585818,0.,0.,0.,1.178897,1.174841,1.331729,1.698182,0.724091,0.,0.,1.444288,0.,0.,1.659965,0.,0.,0.,0.382773,0.,0.,0.,0.,0.212246,0.196278,0.,0.,0.858723,0.,0.,0.428209,0.,0.,0.,0.,0.,0.,1.958463,1.09984,0.281763,0.,0.547395,0.,0.,0.,0.08765,0.112782,1.24024,0.887012,0.,0.,1.039931,0.,0.113484,0.,0.,0.,0.,0.,0.,0.,0.,0.,0.091534,0.,0.,0.,0.,1.633621,2.432562,0.262535,2.521722,1.620234,0.892081,0.125087,0.583288,0.,1.529982,0.257102,0.,0.,0.,0.,0.207565,0.,0.,0.,0.,0.,0.,0.437864,0.,1.96567,0.700981,0.,0.,0.,0.256076,0.,0.,0.,1.740192,0.,1.209118,0.878326,0.693425,0.136607,0.030238,0.067701,0.,0.,0.,0.,0.096181,0.,0.,0.,1.011573,0.452483,0.,1.237023,0.044675,0.,0.,0.,1.052323,0.,0.,0.,0.803233,0.,0.302663,0.,0.,0.,1.335354,0.,0.,0.505612,0.837069,0.,1.707042,1.249671,0.826103,0.,1.72984,0.875094,0.,0.,0.,0.,0.,0.,0.823375,0.,0.,1.444288,0.,0.,0.866297,1.659965,0.447434,0.57791,0.,0.,0.,0.,0.382773,0.,0.,1.013801,0.,2.002719,0.456159,0.788511,0.,0.,0.,0.,0.,2.217761,0.,0.006308,0.,1.573778,0.,0.284522,0.,0.281763,0.,0.204632,0.277659,0.,0.981375,0.848478,0.657741,0.,0.732586,0.,0.732586,0.,0.,0.,0.202782,0.442894,0.,0.,0.,0.136243,0.,0.,0.,2.019263,1.935834,0.,0.801446,0.,0.,0.,0.,0.,0.,0.48673,0.,0.,0.984099,0.410942,0.,1.108884,2.169328,0.257102,0.,0.,0.,0.,0.,0.,2.002719,0.,0.,0.,0.,0.,0.044675,0.,1.659965,0.,0.388791,0.,1.013801,0.,0.,0.,0.,2.002719,1.743157,0.448218,0.8337,0.,0.,0.,0.,0.,0.,0.,0.,0.,0.,0.,0.,0.,0.,0.,0.,0.,0.437242,0.,0.,0.,0.,0.803233,0.,0.,0.,0.,0.109548,0.,0.,0.,0.,0.,1.659965,0.,0.,0.,0.535779,1.729644,0.,0.,0.,0.,0.,0.,0.752084,0.313207,0.,0.153436,0.,1.186624,0.,1.002309,0.,0.,0.,0.,0.,0.132855,0.57791,0.,0.,0.,0.,0.,0.,0.690591,0.,0.,0.,0.,0.,0.,2.002719,0.,0.,0.,0.,0.25915,1.96567,1.740192,0.,0.136607,0.030238,0.067701,1.237023,0.,0.,0.,0.262653,0.,0.,0.,0.,1.659965,1.194676,0.,0.,0.,0.,0.257102,0.,0.,0.,0.,0.,0.,0.,0.,0.,0.058267,0.257102,0.09654,0.,0.,0.,0.,0.,0.,0.385685,0.,0.,0.,0.904863,0.,0.,0.,0.,0.,0.,0.,0.,0.615413,0.388188,0.,0.,0.,0.462487,0.505923,0.,0.,0.417427,0.,0.,0.,0.105863,0.009011,0.,0.,0.,0.,0.075265,0.,0.,0.,0.,1.005406,0.,0.,0.,0.863896,1.005406,0.,0.,0.,0.,0.,0.,0.,0.,0.,1.186624,1.030099,0.,0.,0.,0.509643,0.,0.,1.164074,0.655746,0.167915,0.,0.,0.,0.,0.,0.,0.,0.,0.,0.,0.,0.,0.,0.,0.,0.,0.,0.,0.,0.,0.422751,0.,0.,1.444288,0.,0.,0.,0.,0.,0.,0.,0.,0.049893,0.,0.,0.,0.,0.,0.,0.,0.037844,0.,0.,0.434878,0.189505,0.,0.,0.,0.,0.,0.,0.467741,0.14975,0.,0.,0.467741,0.14975,0.,0.,0.,0.,1.013801,0.,0.,0.,0.220291,0.,0.,0.,0.,0.,0.,0.,0.,0.,0.,0.,0.,0.428209,0.,0.,0.,0.,0.,0.281014,0.133089,0.,0.,0.,0.,0.,0.,0.,0.,0.,0.,0.,0.715908,0.04157,0.,0.,0.,0.,0.,0.,0.,0.270504,0.,0.732586,0.,0.154379,0.,0.,0.,0.,0.,0.,0.,0.,0.,0.,0.,0.,0.,0.,0.,0.178295,0.,0.,0.61899,0.,0.582879,0.,0.096654,0.,0.746075,0.,0.,0.,0.,0.,0.053103,0.,0.,0.,0.,0.,0.,0.,0.,0.,0.,0.,0.,0.,1.659965,0.049399,0.,0.,0.,1.740192,0.,0.136607,0.030238,0.067701,1.237023,0.,1.659965,0.257102,0.,0.,0.,0.404625,0.,0.|,
P|,0.,0.,0.,0.,0.,0.,0.,0.,0.,0.,0.,0.,0.,0.,0.,0.,1.515523,0.,0.,0.,0.,0.,0.,2.100638,0.,1.341386,0.,0.,0.,1.44781,1.860842,0.,1.860842,0.,1.346808,0.712181,0.,0.,0.,0.,0.,0.,0.,0.,0.,0.,0.,0.,0.,0.,0.,0.,0.,0.765836,0.,0.,0.,0.,0.,1.383724,0.,0.,0.,0.,0.,0.,0.,0.,0.,0.,0.,0.,0.,0.,0.,0.,0.,0.,0.,0.,0.,2.14388,0.,0.,0.,0.967625,0.,0.,0.,1.354522,0.,0.,0.,0.,0.,0.,0.,0.,0.,0.,0.,0.,2.163577,0.,0.,0.,0.,0.,1.071032,0.,0.,0.,0.,0.,0.,0.,2.226003,1.334886,0.958488,0.,0.,0.,0.,0.,0.,0.,0.,0.,1.728132,0.,0.,0.,0.,0.,0.,0.,0.,0.,0.,0.,0.,0.,0.,0.765836,0.,0.,0.,0.,0.,0.,0.,0.,0.,0.,0.,0.,0.,0.,0.,1.694454,1.354522,0.,0.,0.,0.,0.,0.,0.,0.,0.,0.,0.,0.,0.,0.,1.697467,1.064709,0.,0.,0.,0.,0.95363,0.,1.177844,0.,1.048599,0.,0.,1.877417,1.860842,0.,0.,0.765836,0.,1.039966,1.57211,0.,0.,0.,0.,0.,0.,0.,0.,0.,1.472208,0.,1.87554,1.354522,0.,0.,0.,0.,0.,0.,1.515523,0.,0.95363,0.,0.,0.,0.,0.,0.,0.,1.177844,0.,0.,0.,0.,0.,0.,1.049656,0.,0.,0.,1.877417,2.298049,0.,0.,0.,0.,0.,0.,0.,0.,0.,0.,0.,0.765836,0.,0.,0.,0.,0.,0.,0.,0.,0.,0.,0.,1.694454,0.,2.14388,2.14388,0.,2.163577,0.985494,0.,1.071032,0.,0.,0.,0.,0.,0.,0.,2.163577,0.,0.,0.,0.,0.,1.319037,0.,0.,0.,1.749019,0.,0.,0.,0.,1.860842,0.,0.999928,0.,0.,1.359081,0.,0.,0.,0.,0.,0.,0.,0.,0.,0.,0.,0.,0.95363,1.177844,0.,1.877417,0.,0.,0.,1.949263,0.,0.,0.,0.,0.,0.,0.,0.,0.,0.,0.,0.,0.,0.,0.,0.,0.,0.,0.,0.,0.,0.,0.,0.,0.,0.,0.,0.,0.,0.,0.,1.860842,0.,0.,0.,0.,1.668123,1.578465,1.529144,0.,0.,0.,0.,0.,0.,0.,0.,0.,0.,0.,0.,0.,0.,0.765836,0.,0.,0.,0.,0.,0.,0.,0.,0.,0.,0.,0.,0.,0.,0.,0.,0.,0.,0.,0.,0.,1.275751,0.,0.,0.,0.,0.,0.,0.,0.,0.,0.,1.961695,0.,0.,0.95363,1.177844,0.,1.877417,0.,0.,0.,|,0.,0.,0.,0.,1.588226,0.,0.,0.,0.,0.,0.,1.902343,0.,0.,0.,0.,0.,0.,0.,0.,0.,0.,0.,0.,0.,0.,1.918213,0.,0.,0.,0.,0.,0.,0.,0.,1.238366,0.,1.686449,0.,0.,2.364327,0.,0.,0.,1.526081,0.,0.,1.313996,1.754518,0.,1.362716,0.,1.27525,0.,0.,0.,0.,0.,0.,1.117552,0.,0.,0.,0.,0.,0.,0.,0.995104,0.,0.,0.,0.,0.,0.,0.,0.,2.301318,0.,0.,0.,0.,0.,0.,0.,0.,1.695193,1.107996,0.,0.,0.,0.,0.,0.,0.,0.,1.423675,0.,0.,0.,0.,0.,0.,0.,0.,0.,0.,0.,0.,0.,0.,0.,0.,0.,0.,0.,0.,1.651611,0.,0.,0.,0.,0.,0.,0.,0.,1.385117,0.,0.,0.,0.,0.,0.,0.,0.,0.,0.,0.,0.,0.,0.,0.,0.,0.,1.450994,0.,0.,0.,0.,0.,1.029996,0.,0.,2.364327,0.,0.,2.053681,2.437725,0.,1.607228,0.,1.504496,0.,0.,0.,0.,0.,0.,0.,0.,0.,0.,0.,0.,0.,0.,0.,0.,0.,0.995104,1.518868,0.,0.,0.,0.,0.,0.,0.,0.,2.301318,0.,0.,0.,0.,0.,0.,0.,0.,1.449937,0.,1.439824,1.651611,0.,0.,0.,0.,0.,0.,0.,0.,0.,0.,0.,0.,0.,0.,1.646427,0.,0.,1.607228,0.,0.,0.894762,0.,0.885274,1.933401,0.,1.137467,2.364327,1.755293,1.900833,1.754518,0.,1.077906,0.995104,2.053681,1.836967,2.173416,2.301318,0.,0.,0.,0.,0.,2.437725,0.,0.,0.,0.,1.402465,0.,0.,1.402465,0.,0.,0.,1.019644,0.,0.,1.651611,0.,0.,0.,1.465909,0.,0.,2.364327,0.,0.,0.,0.,0.,1.902343,0.,0.894762,0.,0.,0.,0.,0.,0.,0.,0.,0.,0.,0.,0.,0.,0.,0.,0.,0.,0.,0.,0.,0.,0.885274,0.,0.,0.,0.,0.,0.,0.,1.204735,1.452832,0.,2.364327,2.364327,1.755293,1.900833,0.,1.59584,0.,0.,0.,0.,0.,1.117552,0.,0.,1.13893,0.,0.,0.,0.,0.995104,2.053681,2.064261,2.301318,2.301318,0.,0.,0.994161,2.437725,0.,0.,0.,0.,1.449937,0.,0.,1.550165,0.,1.550165,0.,0.,0.,1.232851,0.,1.145931,0.,1.450994,0.,2.364327,2.364327,0.,0.,0.,0.,0.,0.,0.,0.,2.053681,0.,0.,0.,0.,0.,0.,0.,2.053681,0.,2.437725,1.660477,0.,0.,0.,0.,0.,0.,0.,0.,0.,0.,1.193198,0.,0.,0.823611,0.,0.,1.754518,0.,1.754518,0.,0.,1.806937,0.,0.,0.,0.,0.,0.,0.,0.,0.,0.,0.,0.,0.,0.,0.894762,0.885274,2.364327,1.755293,1.900833,2.053681,0.,2.301318,2.437725,0.,1.935172,2.364327,1.032401,0.,0.,0.,0.,0.,0.,1.353149,0.,0.,1.097499,0.,0.,0.,2.242395,0.,1.491235,0.,0.,0.,0.,0.,1.754518,0.,0.,0.,0.,1.456511,1.633374,0.,0.,0.,0.,0.,0.,0.,0.,0.,0.,0.,0.,0.995104,0.,0.,1.080579,0.,0.,0.,1.31703,0.,1.600535,0.,0.,0.,0.,0.,1.301524,0.,0.,0.,0.,0.,0.,0.,0.,0.,0.,1.139559,0.,0.,0.,0.,0.,0.,1.413664,0.,0.,0.,1.973037,0.,0.,0.,0.,0.,2.053681,2.437725,1.275219,0.,0.894762,0.885274,2.364327,1.755293,1.900833,2.053681,2.301318,2.437725,0.,2.364327,|,|,0.,0.,0.,0.,0.,0.,0.,0.,0.,0.,0.,0.,0.,0.,0.,0.,0.562908,0.,0.,0.,0.,0.,0.,0.273996,0.,0.589397,0.,0.,0.,0.506733,0.666328,0.,0.666328,0.,0.269362,0.237394,0.,0.,0.,0.,0.,0.,0.,0.,0.,0.,0.,0.,0.,0.,0.,0.,0.,0.068074,0.,0.,0.,0.,0.,0.208506,0.,0.,0.,0.,0.,0.,0.,0.,0.,0.,0.,0.,0.,0.,0.,0.,0.,0.,0.,0.,0.,0.892251,0.,0.,0.,0.011836,0.,0.,0.,0.362574,0.,0.,0.,0.,0.,0.,0.,0.,0.,0.,0.,0.,1.89313,0.,0.,0.,0.,0.,0.558799,0.,0.,0.,0.,0.,0.,0.,2.226003,0.163218,0.14746,0.,0.,0.,0.,0.,0.,0.,0.,0.,0.337197,0.,0.,0.,0.,0.,0.,0.,0.,0.,0.,0.,0.,0.,0.,0.068074,0.,0.,0.,0.,0.,0.,0.,0.,0.,0.,0.,0.,0.,0.,0.,0.782056,0.362574,0.,0.,0.,0.,0.,0.,0.,0.,0.,0.,0.,0.,0.,0.,0.497924,0.177452,0.,0.,0.,0.,0.572178,0.,0.080125,0.,0.032265,0.,0.,1.056047,0.666328,0.,0.,0.068074,0.,0.719976,1.57211,0.,0.,0.,0.,0.,0.,0.,0.,0.,0.294442,0.,0.803803,0.362574,0.,0.,0.,0.,0.,0.,0.562908,0.,0.572178,0.,0.,0.,0.,0.,0.,0.,0.080125,0.,0.,0.,0.,0.,0.,0.524828,0.,0.,0.,1.056047,0.291816,0.,0.,0.,0.,0.,0.,0.,0.,0.,0.,0.,0.068074,0.,0.,0.,0.,0.,0.,0.,0.,0.,0.,0.,0.782056,0.,0.892251,0.892251,0.,1.89313,0.123961,0.,0.558799,0.,0.,0.,0.,0.,0.,0.,1.89313,0.,0.,0.,0.,0.,0.659518,0.,0.,0.,0.999439,0.,0.,0.,0.,0.666328,0.,0.030565,0.,0.,0.097077,0.,0.,0.,0.,0.,0.,0.,0.,0.,0.,0.,0.,0.572178,0.080125,0.,1.056047,0.,0.,0.,0.974631,0.,0.,0.,0.,0.,0.,0.,0.,0.,0.,0.,0.,0.,0.,0.,0.,0.,0.,0.,0.,0.,0.,0.,0.,0.,0.,0.,0.,0.,0.,0.,0.666328,0.,0.,0.,0.,0.617823,0.487181,0.56635,0.,0.,0.,0.,0.,0.,0.,0.,0.,0.,0.,0.,0.,0.,0.068074,0.,0.,0.,0.,0.,0.,0.,0.,0.,0.,0.,0.,0.,0.,0.,0.,0.,0.,0.,0.,0.,0.31185,0.,0.,0.,0.,0.,0.,0.,0.,0.,0.,0.027727,0.,0.,0.572178,0.080125,0.,1.056047,0.,0.,0.,|,0.,0.,0.,0.,0.095082,0.,0.,0.,0.,0.,0.,0.706585,0.,0.,0.,0.,0.,0.,0.,0.,0.,0.,0.,0.,0.,0.,1.128361,0.,0.,0.,0.,0.,0.,0.,0.,0.26921,0.,0.953951,0.,0.,2.364327,0.,0.,0.,0.534128,0.,0.,0.391788,0.314128,0.,0.380846,0.,0.25505,0.,0.,0.,0.,0.,0.,0.423899,0.,0.,0.,0.,0.,0.,0.,0.486495,0.,0.,0.,0.,0.,0.,0.,0.,1.892195,0.,0.,0.,0.,0.,0.,0.,0.,0.049859,0.526298,0.,0.,0.,0.,0.,0.,0.,0.,0.498286,0.,0.,0.,0.,0.,0.,0.,0.,0.,0.,0.,0.,0.,0.,0.,0.,0.,0.,0.,0.,0.467122,0.,0.,0.,0.,0.,0.,0.,0.,0.750272,0.,0.,0.,0.,0.,0.,0.,0.,0.,0.,0.,0.,0.,0.,0.,0.,0.,0.757041,0.,0.,0.,0.,0.,0.205999,0.,0.,2.364327,0.,0.,2.053681,2.13301,0.,1.173159,0.,0.300232,0.,0.,0.,0.,0.,0.,0.,0.,0.,0.,0.,0.,0.,0.,0.,0.,0.,0.486495,0.391365,0.,0.,0.,0.,0.,0.,0.,0.,1.892195,0.,0.,0.,0.,0.,0.,0.,0.,0.613435,0.,0.565645,0.467122,0.,0.,0.,0.,0.,0.,0.,0.,0.,0.,0.,0.,0.,0.,0.461,0.,0.,1.173159,0.,0.,0.715809,0.,0.045167,0.118979,0.,0.059867,2.364327,0.877646,0.950417,0.314128,0.,0.278169,0.486495,2.053681,1.271747,1.690435,1.892195,0.,0.,0.,0.,0.,2.13301,0.,0.,0.,0.,0.490863,0.,0.,0.490863,0.,0.,0.,0.291327,0.,0.,0.467122,0.,0.,0.,0.977273,0.,0.,2.364327,0.,0.,0.,0.,0.,0.706585,0.,0.715809,0.,0.,0.,0.,0.,0.,0.,0.,0.,0.,0.,0.,0.,0.,0.,0.,0.,0.,0.,0.,0.,0.045167,0.,0.,0.,0.,0.,0.,0.,0.501973,0.726416,0.,2.364327,2.364327,0.877646,0.950417,0.,0.202646,0.,0.,0.,0.,0.,0.423899,0.,0.,0.569465,0.,0.,0.,0.,0.486495,2.053681,0.75064,1.892195,1.892195,0.,0.,0.241823,2.13301,0.,0.,0.,0.,0.613435,0.,0.,0.55555,0.,0.55555,0.,0.,0.,0.317905,0.,0.224204,0.,0.757041,0.,2.364327,2.364327,0.,0.,0.,0.,0.,0.,0.,0.,2.053681,0.,0.,0.,0.,0.,0.,0.,2.053681,0.,2.13301,0.830238,0.,0.,0.,0.,0.,0.,0.,0.,0.,0.,0.417619,0.,0.,0.164722,0.,0.,0.314128,0.,0.314128,0.,0.,0.290401,0.,0.,0.,0.,0.,0.,0.,0.,0.,0.,0.,0.,0.,0.,0.715809,0.045167,2.364327,0.877646,0.950417,2.053681,0.,1.892195,2.13301,0.,0.967586,2.364327,0.477485,0.,0.,0.,0.,0.,0.,0.564729,0.,0.,0.148813,0.,0.,0.,0.160171,0.,0.035088,0.,0.,0.,0.,0.,0.314128,0.,0.,0.,0.,0.539449,0.725944,0.,0.,0.,0.,0.,0.,0.,0.,0.,0.,0.,0.,0.486495,0.,0.,0.208533,0.,0.,0.,0.151757,0.,0.219681,0.,0.,0.,0.,0.,0.138943,0.,0.,0.,0.,0.,0.,0.,0.,0.,0.,0.56978,0.,0.,0.,0.,0.,0.,0.219903,0.,0.,0.,0.638888,0.,0.,0.,0.,0.,2.053681,2.13301,0.02253,0.,0.715809,0.045167,2.364327,0.877646,0.950417,2.053681,1.892195,2.13301,0.,2.364327,|,
S|,0.,0.,0.,0.,0.,0.,0.,0.,0.,0.,0.,0.,2.368858,0.,0.,0.,0.,0.,1.928976,0.,1.480452,0.,0.,0.,0.,0.,0.,1.500375,1.464062,0.,0.,0.,0.,0.,1.125686,0.,0.,1.927131,0.,0.,0.,0.,0.,0.,0.,0.,0.,0.,0.,0.,0.,0.,0.,0.,0.,0.,0.,0.,1.293862,0.,0.,0.,0.,0.680313,0.,1.340509,0.,0.,0.,0.,0.,0.,0.,0.,0.,0.,0.,0.,1.572022,0.,0.,0.,0.,0.,0.,0.,0.,0.,0.,0.,0.,0.,0.,1.514005,0.,0.,0.,0.,0.,0.,0.,0.,0.,0.,0.,0.,0.,0.,0.,0.,0.,0.,0.,0.,0.,0.,1.576793,0.,0.,0.,0.,0.,0.,0.,1.440771,0.,0.,0.,1.207182,0.,0.,0.,0.,1.268363,0.,0.,0.,0.,0.,0.,0.,0.,0.,0.,0.,0.,0.,0.,0.,0.,0.,0.,0.,0.,0.,1.182818,0.,0.,0.,1.373528,0.,0.,1.696078,0.,0.,0.,0.,0.,0.,0.,0.,0.,0.,0.,0.,0.,0.,0.,0.,0.,0.,0.,0.,0.,0.,1.712836,0.,0.,0.,0.,0.,1.508841,0.,0.,0.,0.,1.583387,0.,0.,0.,0.,0.,0.,0.,0.,0.,0.,0.,0.,1.270496,0.,1.281048,0.,0.,0.,0.,0.,1.268363,0.,0.,0.,0.,0.,0.,0.,0.,0.,0.,0.,0.,0.,0.,0.,0.,0.,0.,0.,0.,0.,0.,0.,0.,0.,0.,0.,0.,0.,0.,1.340509,1.536768,0.,0.,0.,0.,0.,1.551606,1.367476,1.484795,0.,0.,0.,0.,0.,0.,0.,0.,0.,0.,0.,0.,0.,0.,1.576793,0.,1.268363,0.,0.,0.,0.,0.,0.,0.,0.,0.,0.,0.,0.,0.,0.,0.,0.,0.,0.,0.,0.,0.,0.,0.,0.,0.,0.,0.,0.,0.,1.303488,0.,0.878402,0.957379,0.,0.,0.,0.,0.,0.,0.,0.,0.,0.,0.,0.,0.,0.,0.,0.,1.524414,0.,0.,0.,0.,0.,0.,0.,0.,0.,0.,0.,0.,0.,0.,0.,0.,0.,0.,0.,0.,0.,0.,1.576793,0.,0.,0.,1.268363,0.,0.,0.,0.,1.794739,0.,0.,0.,0.,0.,0.,0.,0.,0.,0.,0.,0.,0.,0.,0.,0.,0.,0.,0.,0.,0.,0.,0.,0.,0.,0.,0.,0.,0.,0.820751,0.,0.,0.,0.,0.,0.,0.,0.,0.,0.,0.,1.193459,1.480452,0.,0.,0.,0.,0.,0.,1.500375,1.464062,0.,0.,0.,0.,0.,0.,0.,0.,0.,0.,0.,0.,0.,0.,0.,0.,0.,0.,0.,0.,0.,0.,0.,0.,0.,0.,0.,0.,0.,0.,0.,0.,0.,0.,0.,0.,0.,0.,0.,0.,0.,0.,0.,0.,0.,0.,0.,0.,0.,0.,0.,1.524414,0.,1.564913,0.,0.,0.,0.,0.,0.,0.,0.,0.,0.,0.,0.,0.,0.,1.583803,1.224746,0.,0.,0.,0.,0.,2.055772,0.,0.,0.,0.,1.576793,0.,0.,0.,0.,0.,0.,0.,0.,0.,0.,0.,0.,0.,0.,1.322765,0.770917,0.,1.696078,0.,0.,0.,0.,0.,0.,0.,0.,0.,0.,0.,0.,0.,0.,0.,0.,1.268363,0.,0.,0.,0.,0.,0.,0.,0.878402,0.957379,0.,0.,0.,0.,0.,0.,0.,0.,0.,0.,0.,0.,0.,0.,0.,0.,0.,0.,0.,0.,0.,0.,1.268363,0.,0.,0.,0.,0.,0.,0.,0.,0.,0.,0.,0.,0.,0.,0.,1.857857,1.195668,0.,1.195668,0.,0.,0.,0.,0.,0.,0.,0.,1.208174,1.648584,0.,0.,0.,0.,0.,0.,0.,0.,0.,0.,0.,0.,0.,0.,0.,0.,0.,1.480452,0.,0.,0.,0.,0.,0.,1.500375,1.464062,0.,0.,0.,0.,0.,0.,0.,0.,0.,0.,0.,0.,1.268363,0.,0.,0.,0.,0.,0.,0.,1.524414,0.,0.,0.,0.,0.,0.,0.,2.193748,0.,0.,0.,0.,0.,0.,0.,0.,0.,0.,0.,0.,0.,0.,0.,0.,0.,0.,0.,0.,0.,0.681682,0.,0.,0.,0.,0.,0.,0.,0.,0.,0.,0.,0.,0.,0.,0.,0.,0.,0.,0.,0.,0.,0.,0.,0.,0.,0.,0.,0.,0.,0.,0.,0.,0.,0.,1.154869,0.,0.,0.,0.,0.,0.,0.,0.,0.,0.,0.,0.,0.,0.,0.,1.664854,0.794703,0.,0.,0.,0.,0.,0.,0.,0.,0.,0.,0.,0.,0.,1.576793,0.,0.,0.,1.467369,1.277783,1.416667,0.,1.928416,0.,0.,0.,0.,0.,0.,0.,0.,0.,0.,1.268363,0.,0.,0.,0.,0.,0.,0.,0.,1.371699,0.,0.,0.,0.,0.,0.,0.,0.,0.,0.,0.,0.,0.,0.,0.,0.,0.,0.,0.,0.,0.,0.,0.,0.,0.,0.,0.,0.,0.,0.,0.,0.,0.,0.,0.,0.,1.611372,0.,0.,0.,0.,0.,0.,1.296136,0.,0.,0.,0.,1.524414,0.,0.,0.,0.,0.,0.,0.,|,0.,0.,0.,0.,0.,0.,0.,0.,0.,0.,0.,|0.,0.,1.142145,0.,0.,0.,0.,0.,0.,0.,0.,0.,0.,1.055273,0.,0.,0.,0.,0.,0.,1.550282,0.,0.,0.,0.,0.,0.,0.,1.119836,0.,0.,1.855216,1.749012,0.,0.,0.,0.,0.,1.803945,1.709497,0.,0.,0.,0.,0.,1.393116,0.,0.,0.,1.126951,0.,0.,0.,0.,0.,1.589159,0.,0.,0.,0.,0.,1.251218,0.,0.,0.,0.,1.370873,0.,0.,0.,0.,0.,0.,0.,0.,0.,0.,0.,0.,0.,1.091047,0.,0.,0.,0.,0.,0.,0.,2.166796,0.,0.,0.,0.,0.,0.,0.,0.,0.,1.251164,0.,2.095407,0.,0.,0.,0.,0.,0.,0.,0.,0.,0.,2.166785,1.49482,0.,0.,0.,0.,0.,0.,0.,0.,1.766395,0.,0.,0.,0.,0.,0.,1.683731,0.,0.,0.,0.,0.,0.,0.,0.,0.,0.,0.,0.,0.,0.,1.358663,0.,0.,0.,0.,0.,0.,0.,0.,0.,0.,0.,0.,0.,0.,1.971162,0.,0.,0.,0.,0.,0.,0.,0.,0.,0.,0.,0.,0.,0.,0.,0.,0.,0.,1.862979,0.,0.,0.,0.,0.,0.,0.,1.081991,0.,0.,0.,0.,0.,0.976312,0.,0.,0.,0.,0.,0.,1.492621,1.61277,0.,0.,0.,0.,0.,0.,0.,0.,0.,0.,1.275345,0.,0.,0.,0.,0.,2.168716,0.862979,0.,0.,0.,0.,0.,0.,0.,0.,0.,0.,0.,0.,0.,0.,1.759118,0.,0.,0.,0.,0.,0.,0.,0.,0.,0.,0.,0.,0.,0.,0.,0.,0.,1.093313,0.,0.,0.,0.,0.,0.,0.,0.,0.,0.,0.,0.,0.,0.,0.,0.,0.,1.914624,0.,0.,0.,0.,1.40457,0.,0.,0.,1.421857,1.03363,0.,0.970371,0.,0.,0.,0.,0.,1.251164,0.,0.,0.,0.,0.,0.,0.,0.,0.,2.166785,1.49482,0.,0.,0.,0.,0.,0.,0.,0.,0.,0.,0.,0.,1.847015,0.,1.61277,0.,0.,0.,1.815897,0.,0.,0.,0.,0.,0.,0.,0.,0.,1.093313,0.,1.813443,0.,0.,1.813443,0.,0.,1.676812,0.,0.,0.,0.,0.,0.,0.,0.,0.,0.,0.,1.731116,0.,0.,0.,0.,0.,0.,0.,0.,0.,0.,0.,1.606249,0.,2.140996,1.68866,0.,0.,1.491398,0.,0.,2.166785,1.49482,0.,0.,0.,0.,0.,0.,0.,0.,2.032699,0.975928,0.,0.,2.032699,0.975928,0.,0.,0.,0.,0.,0.,0.,0.,1.559701,0.,0.,0.,1.270998,1.319909,0.,1.571539,0.,0.,0.,0.,0.,0.,0.,0.,0.,0.,0.,1.200285,2.055598,1.327447,0.,0.,0.,0.,0.,1.593309,0.,0.,0.,0.,0.,0.,0.,0.,1.634837,1.394762,0.,1.855216,1.749012,0.,0.,0.,0.,0.,1.803945,1.709497,0.,0.,0.,0.,0.,0.,0.,0.,0.,0.,0.,0.,0.,0.,0.,0.,0.,0.,0.,0.,0.,0.,0.,0.,0.,0.,0.,0.,0.,0.,0.,0.,0.,0.,0.,0.,0.,0.,0.,0.,0.,0.,0.,0.,0.,0.,0.,0.,0.,0.,0.,0.,1.370873,0.,0.,0.,0.,0.,0.,0.,0.,0.,0.,0.,0.,1.132487,0.,2.095407,0.,0.,0.,1.737588,0.,0.,0.,2.166785,1.49482,0.,0.,0.,0.,0.,0.,0.,0.,0.,0.,0.,0.,0.,0.,1.756938,1.359881,0.,0.,1.263326,0.,1.081991,0.,0.,0.,0.,1.571539,0.,0.,0.,0.,0.,1.61277,2.168716,0.,0.,0.,0.,1.593309,0.,0.,0.,0.,0.,0.,0.,0.,0.,0.,0.,0.,0.,0.,0.,0.,0.,0.,0.,0.,0.,0.,0.,0.,0.,0.,0.,0.,0.,0.,0.,0.,0.,0.,0.,0.,0.,0.,0.,0.,2.168716,0.,0.,0.,0.,0.,0.,0.,0.,0.,0.,1.488615,0.817695,0.,0.817695,0.,0.,0.,0.,0.,0.,0.,0.92262,1.521688,0.,0.,0.,0.,1.362641,0.,0.,0.,1.245818,0.,0.,0.,0.,2.401732,1.855216,1.749012,0.,0.,0.,0.,0.,1.803945,1.709497,0.,0.,0.,0.,0.,0.,0.,0.,0.,0.,0.,0.,0.,0.,0.,0.,0.,0.,0.,0.,0.67999,0.,0.,0.,1.747849,2.309294,0.,0.,1.971162,1.346202,2.360837,0.,0.,0.,0.,0.,1.593309,0.,0.,0.,0.,0.,0.,0.,0.,0.,0.,0.,0.,0.,0.,0.,0.,0.,0.,0.,0.,0.,0.955869,0.,1.813443,0.,0.,0.,0.,0.,0.,0.,0.,1.387001,0.,0.,0.,0.,0.,0.,0.,0.,0.,0.,0.,0.,0.,1.91323,0.,0.,0.,2.075766,0.,0.,0.,0.,0.,0.,0.,0.,0.,0.,0.,0.,1.421658,0.,0.,0.,0.,0.,0.,0.,1.495658,0.,0.,0.,0.,0.,0.,0.,0.,0.,0.,2.166785,1.49482,0.,0.,0.,1.852516,1.245562,1.276806,0.,1.260718,0.,0.,0.,0.,0.,0.,0.,0.,0.,0.,0.,0.,0.,0.,0.,0.,0.,0.,0.,0.,0.,0.,0.,0.,1.381576,0.,0.81653,0.,0.,0.,0.,0.,0.,0.,0.,0.,0.,0.,0.,0.,0.,0.,0.,0.,0.,0.,0.,0.,0.,0.,0.,0.,0.,1.54931,0.,0.,0.,0.,1.595274,0.,0.,0.,0.,0.,0.,0.,0.,0.,0.,0.,0.,0.,1.206392,0.,0.,0.,0.,0.,0.,0.,0.,0.,0.,1.593309,0.,0.,|,0.,0.,0.,0.,0.,0.,0.,0.,0.,0.,0.,0.,1.076754,0.,0.,0.,0.,0.,1.102272,0.,0.167355,0.,0.,0.,0.,0.,0.,0.169608,0.129856,0.,0.,0.,0.,0.,0.056284,0.,0.,0.793525,0.,0.,0.,0.,0.,0.,0.,0.,0.,0.,0.,0.,0.,0.,0.,0.,0.,0.,0.,0.,0.161733,0.,0.,0.,0.,0.011339,0.,0.130269,0.,0.,0.,0.,0.,0.,0.,0.,0.,0.,0.,0.,0.416123,0.,0.,0.,0.,0.,0.,0.,0.,0.,0.,0.,0.,0.,0.,0.529902,0.,0.,0.,0.,0.,0.,0.,0.,0.,0.,0.,0.,0.,0.,0.,0.,0.,0.,0.,0.,0.,0.,0.875996,0.,0.,0.,0.,0.,0.,0.,0.84045,0.,0.,0.,0.650021,0.,0.,0.,0.,0.230611,0.,0.,0.,0.,0.,0.,0.,0.,0.,0.,0.,0.,0.,0.,0.,0.,0.,0.,0.,0.,0.,0.206524,0.,0.,0.,0.319511,0.,0.,0.519608,0.,0.,0.,0.,0.,0.,0.,0.,0.,0.,0.,0.,0.,0.,0.,0.,0.,0.,0.,0.,0.,0.,1.054053,0.,0.,0.,0.,0.,0.142481,0.,0.,0.,0.,0.791694,0.,0.,0.,0.,0.,0.,0.,0.,0.,0.,0.,0.,0.132,0.,1.120917,0.,0.,0.,0.,0.,0.230611,0.,0.,0.,0.,0.,0.,0.,0.,0.,0.,0.,0.,0.,0.,0.,0.,0.,0.,0.,0.,0.,0.,0.,0.,0.,0.,0.,0.,0.,0.,0.130269,0.09979,0.,0.,0.,0.,0.,0.057467,0.206411,0.89648,0.,0.,0.,0.,0.,0.,0.,0.,0.,0.,0.,0.,0.,0.,0.875996,0.,0.230611,0.,0.,0.,0.,0.,0.,0.,0.,0.,0.,0.,0.,0.,0.,0.,0.,0.,0.,0.,0.,0.,0.,0.,0.,0.,0.,0.,0.,0.,0.116152,0.,0.119782,0.087034,0.,0.,0.,0.,0.,0.,0.,0.,0.,0.,0.,0.,0.,0.,0.,0.,0.666931,0.,0.,0.,0.,0.,0.,0.,0.,0.,0.,0.,0.,0.,0.,0.,0.,0.,0.,0.,0.,0.,0.,0.875996,0.,0.,0.,0.230611,0.,0.,0.,0.,0.480481,0.,0.,0.,0.,0.,0.,0.,0.,0.,0.,0.,0.,0.,0.,0.,0.,0.,0.,0.,0.,0.,0.,0.,0.,0.,0.,0.,0.,0.,0.273584,0.,0.,0.,0.,0.,0.,0.,0.,0.,0.,0.,0.252463,0.167355,0.,0.,0.,0.,0.,0.,0.169608,0.129856,0.,0.,0.,0.,0.,0.,0.,0.,0.,0.,0.,0.,0.,0.,0.,0.,0.,0.,0.,0.,0.,0.,0.,0.,0.,0.,0.,0.,0.,0.,0.,0.,0.,0.,0.,0.,0.,0.,0.,0.,0.,0.,0.,0.,0.,0.,0.,0.,0.,0.,0.,0.666931,0.,0.266035,0.,0.,0.,0.,0.,0.,0.,0.,0.,0.,0.,0.,0.,0.,0.861367,0.451222,0.,0.,0.,0.,0.,0.543311,0.,0.,0.,0.,0.875996,0.,0.,0.,0.,0.,0.,0.,0.,0.,0.,0.,0.,0.,0.,0.35136,0.072273,0.,0.519608,0.,0.,0.,0.,0.,0.,0.,0.,0.,0.,0.,0.,0.,0.,0.,0.,0.230611,0.,0.,0.,0.,0.,0.,0.,0.119782,0.087034,0.,0.,0.,0.,0.,0.,0.,0.,0.,0.,0.,0.,0.,0.,0.,0.,0.,0.,0.,0.,0.,0.,0.230611,0.,0.,0.,0.,0.,0.,0.,0.,0.,0.,0.,0.,0.,0.,0.,0.056299,0.09662,0.,0.09662,0.,0.,0.,0.,0.,0.,0.,0.,0.069702,0.087185,0.,0.,0.,0.,0.,0.,0.,0.,0.,0.,0.,0.,0.,0.,0.,0.,0.,0.167355,0.,0.,0.,0.,0.,0.,0.169608,0.129856,0.,0.,0.,0.,0.,0.,0.,0.,0.,0.,0.,0.,0.230611,0.,0.,0.,0.,0.,0.,0.,0.666931,0.,0.,0.,0.,0.,0.,0.,1.096874,0.,0.,0.,0.,0.,0.,0.,0.,0.,0.,0.,0.,0.,0.,0.,0.,0.,0.,0.,0.,0.,0.035878,0.,0.,0.,0.,0.,0.,0.,0.,0.,0.,0.,0.,0.,0.,0.,0.,0.,0.,0.,0.,0.,0.,0.,0.,0.,0.,0.,0.,0.,0.,0.,0.,0.,0.,0.33801,0.,0.,0.,0.,0.,0.,0.,0.,0.,0.,0.,0.,0.,0.,0.,0.29882,0.061131,0.,0.,0.,0.,0.,0.,0.,0.,0.,0.,0.,0.,0.,0.875996,0.,0.,0.,0.384311,0.486775,0.073913,0.,0.797965,0.,0.,0.,0.,0.,0.,0.,0.,0.,0.,0.230611,0.,0.,0.,0.,0.,0.,0.,0.,0.37684,0.,0.,0.,0.,0.,0.,0.,0.,0.,0.,0.,0.,0.,0.,0.,0.,0.,0.,0.,0.,0.,0.,0.,0.,0.,0.,0.,0.,0.,0.,0.,0.,0.,0.,0.,0.,0.46388,0.,0.,0.,0.,0.,0.,0.037269,0.,0.,0.,0.,0.666931,0.,0.,0.,0.,0.,0.,0.,|,0.,0.,0.,0.,0.,0.,0.,0.,0.,0.,0.,|0.,0.,0.380715,0.,0.,0.,0.,0.,0.,0.,0.,0.,0.,0.703515,0.,0.,0.,0.,0.,0.,0.474204,0.,0.,0.,0.,0.,0.,0.,0.070876,0.,0.,0.267796,0.264633,0.,0.,0.,0.,0.,0.241572,0.231897,0.,0.,0.,0.,0.,0.208967,0.,0.,0.,0.2049,0.,0.,0.,0.,0.,0.074492,0.,0.,0.,0.,0.,0.181211,0.,0.,0.,0.,0.377304,0.,0.,0.,0.,0.,0.,0.,0.,0.,0.,0.,0.,0.,0.196524,0.,0.,0.,0.,0.,0.,0.,0.758378,0.,0.,0.,0.,0.,0.,0.,0.,0.,0.278036,0.,0.79481,0.,0.,0.,0.,0.,0.,0.,0.,0.,0.,1.588976,0.830455,0.,0.,0.,0.,0.,0.,0.,0.,1.619196,0.,0.,0.,0.,0.,0.,1.295177,0.,0.,0.,0.,0.,0.,0.,0.,0.,0.,0.,0.,0.,0.,0.106562,0.,0.,0.,0.,0.,0.,0.,0.,0.,0.,0.,0.,0.,0.,0.657054,0.,0.,0.,0.,0.,0.,0.,0.,0.,0.,0.,0.,0.,0.,0.,0.,0.,0.,1.241986,0.,0.,0.,0.,0.,0.,0.,0.07917,0.,0.,0.,0.,0.,0.138239,0.,0.,0.,0.,0.,0.,0.298524,1.315681,0.,0.,0.,0.,0.,0.,0.,0.,0.,0.,0.095728,0.,0.,0.,0.,0.,2.168716,0.431489,0.,0.,0.,0.,0.,0.,0.,0.,0.,0.,0.,0.,0.,0.,0.098998,0.,0.,0.,0.,0.,0.,0.,0.,0.,0.,0.,0.,0.,0.,0.,0.,0.,0.191529,0.,0.,0.,0.,0.,0.,0.,0.,0.,0.,0.,0.,0.,0.,0.,0.,0.,0.282485,0.,0.,0.,0.,0.109447,0.,0.,0.,0.292735,0.15313,0.,0.204289,0.,0.,0.,0.,0.,0.278036,0.,0.,0.,0.,0.,0.,0.,0.,0.,1.588976,0.830455,0.,0.,0.,0.,0.,0.,0.,0.,0.,0.,0.,0.,1.187367,0.,1.315681,0.,0.,0.,0.404984,0.,0.,0.,0.,0.,0.,0.,0.,0.,0.191529,0.,0.883068,0.,0.,0.883068,0.,0.,0.354178,0.,0.,0.,0.,0.,0.,0.,0.,0.,0.,0.,1.03867,0.,0.,0.,0.,0.,0.,0.,0.,0.,0.,0.,0.466933,0.,2.140996,0.566907,0.,0.,0.319585,0.,0.,1.588976,0.830455,0.,0.,0.,0.,0.,0.,0.,0.,0.720248,0.238219,0.,0.,0.720248,0.238219,0.,0.,0.,0.,0.,0.,0.,0.,0.83184,0.,0.,0.,0.81707,0.261604,0.,0.565754,0.,0.,0.,0.,0.,0.,0.,0.,0.,0.,0.,0.542986,0.642374,0.884965,0.,0.,0.,0.,0.,0.131896,0.,0.,0.,0.,0.,0.,0.,0.,0.660223,0.429157,0.,0.267796,0.264633,0.,0.,0.,0.,0.,0.241572,0.231897,0.,0.,0.,0.,0.,0.,0.,0.,0.,0.,0.,0.,0.,0.,0.,0.,0.,0.,0.,0.,0.,0.,0.,0.,0.,0.,0.,0.,0.,0.,0.,0.,0.,0.,0.,0.,0.,0.,0.,0.,0.,0.,0.,0.,0.,0.,0.,0.,0.,0.,0.,0.,0.377304,0.,0.,0.,0.,0.,0.,0.,0.,0.,0.,0.,0.,0.119209,0.,0.79481,0.,0.,0.,0.446808,0.,0.,0.,1.588976,0.830455,0.,0.,0.,0.,0.,0.,0.,0.,0.,0.,0.,0.,0.,0.,0.6314,0.403715,0.,0.,0.160654,0.,0.07917,0.,0.,0.,0.,0.565754,0.,0.,0.,0.,0.,1.315681,2.168716,0.,0.,0.,0.,0.131896,0.,0.,0.,0.,0.,0.,0.,0.,0.,0.,0.,0.,0.,0.,0.,0.,0.,0.,0.,0.,0.,0.,0.,0.,0.,0.,0.,0.,0.,0.,0.,0.,0.,0.,0.,0.,0.,0.,0.,0.,2.168716,0.,0.,0.,0.,0.,0.,0.,0.,0.,0.,0.04511,0.066076,0.,0.066076,0.,0.,0.,0.,0.,0.,0.,0.022178,0.241422,0.,0.,0.,0.,0.238462,0.,0.,0.,0.467182,0.,0.,0.,0.,1.372418,0.267796,0.264633,0.,0.,0.,0.,0.,0.241572,0.231897,0.,0.,0.,0.,0.,0.,0.,0.,0.,0.,0.,0.,0.,0.,0.,0.,0.,0.,0.,0.,0.067999,0.,0.,0.,0.466093,1.259615,0.,0.,0.657054,0.673101,1.180418,0.,0.,0.,0.,0.,0.131896,0.,0.,0.,0.,0.,0.,0.,0.,0.,0.,0.,0.,0.,0.,0.,0.,0.,0.,0.,0.,0.,0.050309,0.,0.883068,0.,0.,0.,0.,0.,0.,0.,0.,0.323076,0.,0.,0.,0.,0.,0.,0.,0.,0.,0.,0.,0.,0.,0.765292,0.,0.,0.,0.96194,0.,0.,0.,0.,0.,0.,0.,0.,0.,0.,0.,0.,0.109358,0.,0.,0.,0.,0.,0.,0.,0.139945,0.,0.,0.,0.,0.,0.,0.,0.,0.,0.,1.588976,0.830455,0.,0.,0.,0.573398,0.415187,0.334402,0.,0.115109,0.,0.,0.,0.,0.,0.,0.,0.,0.,0.,0.,0.,0.,0.,0.,0.,0.,0.,0.,0.,0.,0.,0.,0.,0.221052,0.,0.12562,0.,0.,0.,0.,0.,0.,0.,0.,0.,0.,0.,0.,0.,0.,0.,0.,0.,0.,0.,0.,0.,0.,0.,0.,0.,0.,0.356259,0.,0.,0.,0.,0.344079,0.,0.,0.,0.,0.,0.,0.,0.,0.,0.,0.,0.,0.,0.057814,0.,0.,0.,0.,0.,0.,0.,0.,0.,0.,0.131896,0.,0.,
T|1.436759,0.,0.,0.,0.,0.,0.,0.,0.,0.,1.415304,0.,0.,0.,0.,0.,0.,0.,0.,0.,0.,0.,0.,0.,0.,0.,0.,0.,1.803835,0.,0.,0.,0.,0.,0.,0.,0.,0.,0.,0.,0.,0.,0.,0.,0.,0.,0.,2.000417,0.,0.,0.,0.,0.,0.,0.,0.,0.,0.,0.,0.,0.,0.,0.,0.,0.,1.742968,0.,2.097281,0.,0.,0.,0.,0.,0.,0.,0.,0.,0.,0.,0.,0.,0.,0.,0.,0.,0.,0.,0.,0.,1.436759,0.,0.,0.,0.,1.484978,0.,1.484978,0.,0.,0.,0.,0.,0.,0.,0.,0.,1.919675,0.,0.,0.,0.,0.,1.38264,0.,0.,0.,0.,0.,0.,0.,0.,0.676708,0.,1.346342,0.,0.,0.,0.,0.,0.,0.,0.,1.718155,0.,1.452656,0.,0.,0.,0.,0.,0.,0.,0.,1.896823,0.,0.,1.883702,0.,0.,1.898151,0.,0.,0.,0.,0.,0.,0.,0.,0.,0.,0.,0.,0.,0.,0.,0.,0.,0.,0.,0.,0.,0.,2.000417,0.,0.,0.,1.142093,0.,0.,0.,0.,0.,0.,0.,0.,2.097281,0.,0.,0.,0.,0.,0.,0.,0.,2.114521,0.,0.,1.675258,0.,0.,0.,0.,0.,0.,0.,0.,0.,0.,0.,0.,0.,0.,0.,0.,0.,0.,0.,0.,0.,0.,1.661939,0.,0.,0.,0.,0.,0.,0.,0.,1.212877,0.,0.,0.,1.040545,0.,1.149713,0.,0.,0.,0.,0.,0.,0.,2.097281,0.,0.,0.,0.,0.,0.,0.,1.904656,0.,0.,0.,0.,0.,0.,0.,0.,1.459714,0.,0.,0.,1.415304,0.,0.,0.,0.,0.,0.,0.,0.,0.,0.,0.,0.,0.,0.,0.,0.,0.,0.,0.,0.,0.,0.,0.,0.,0.,0.,0.,0.,0.,0.,0.,0.,0.,0.,0.,0.,0.,0.,0.,0.,0.,0.,0.,0.,0.,0.,0.,0.,0.,0.,0.,0.,0.,0.,0.,0.,0.,0.,0.,0.,0.,0.,0.,0.,1.149713,0.,0.,0.,0.,1.793712,0.,0.,0.,0.,0.,2.097281,0.,0.,0.,0.,0.,0.,1.484978,0.,0.,0.,0.,0.,0.,0.,0.,0.,1.718155,0.,0.,0.,0.,0.,0.,0.,0.,0.,0.,0.,0.,0.,0.,0.,0.,0.,0.,0.,0.,0.,0.,0.,0.,0.,0.,0.,0.,0.,0.,0.,0.,0.,1.484978,0.,1.718155,0.,0.,0.,0.,0.,1.793712,0.,1.138484,2.003936,0.,0.,0.,0.,0.,0.,0.,0.,0.,0.,0.,0.,1.415304,0.,0.,0.,0.,0.,0.,0.,0.,0.,0.,0.,0.,0.,0.,0.,0.,0.,0.96923,0.,0.,0.,0.,0.,2.328235,1.399841,0.,0.,1.149713,0.,0.,0.,0.,1.676292,0.,0.,0.,0.,0.,0.,0.,0.,0.,0.,0.,0.,0.,0.,1.290809,0.,0.,0.,1.01475,0.,0.,0.,0.,0.,0.,0.,0.,0.,0.,0.,0.,0.,2.097281,0.,0.,0.,0.,0.,0.,0.,0.,0.,1.484978,0.,0.,0.,0.,0.,0.,1.337705,1.763564,0.,0.,0.,0.,0.,0.,0.,0.,0.,0.,0.,0.,0.,0.,0.,0.,0.,0.,0.,1.739297,0.,0.,0.,0.,0.,0.,0.,0.,1.149713,0.,0.|1.07097,0.,0.,0.,0.,0.,0.,0.,0.,0.,0.,0.,0.,0.,0.,0.,0.,0.,0.,0.,0.,0.,0.,0.,0.,0.,0.,0.,0.,0.,0.,0.,0.,1.68482,1.014533,0.,0.705505,0.,0.,0.,0.,0.,0.,0.,0.,1.559544,0.,0.,0.,0.,0.,0.,0.965295,0.,0.,0.,0.,1.137241,0.,0.,0.,0.,0.,0.,0.,0.,0.886885,0.,0.,0.,0.,0.,0.,1.504093,0.,0.,0.,0.,0.,0.,0.,0.,0.,0.,0.,0.,0.,0.,0.,0.,0.,1.434272,0.,0.,0.,0.,0.,0.,0.,0.,0.,0.,0.,0.,0.,0.,0.,0.,0.,1.07097,0.,0.,0.,0.,0.,1.195831,0.,0.,0.,0.,0.,0.,0.,0.,1.306202,0.,0.,1.218363,0.,1.098704,0.876629,1.22131,0.,0.870392,0.,0.,0.,0.,0.,1.213947,0.,0.,0.,0.,0.,0.,0.,1.040349,0.,0.,0.,0.,0.,0.,0.,0.,1.092941,0.,0.,1.142203,0.,0.,0.893407,0.,0.,0.,0.,0.,1.764817,0.,0.,0.,0.,0.,0.,0.,0.836084,0.,0.,0.,0.,0.,0.,0.,0.,0.,0.,0.,0.,0.,0.,0.,0.,0.,0.,0.,0.,0.,0.,0.,0.,0.,0.,0.,0.,0.,0.,0.,0.,0.,0.,0.,0.,0.,0.719482,0.,0.,0.,0.,0.,0.,0.,0.,0.,0.,1.112773,0.,0.,0.,0.,0.,0.,0.,0.,1.366089,1.213947,0.,0.,0.,0.809853,0.,0.,0.,0.,0.,0.,0.,0.,0.,0.,0.,0.,0.,0.,0.,1.412376,0.977275,0.,0.978272,0.,0.,0.,0.,0.,0.,0.,0.,0.,0.,0.,0.,0.,1.077566,0.,0.,0.,1.037606,0.,1.072417,0.,0.,0.,0.,0.,0.,0.,0.,0.,0.,0.,0.,0.,0.,0.,0.,0.,0.,1.031829,0.,0.,1.051154,1.699572,0.,0.,0.,0.,0.,1.11442,0.,0.,0.,0.,0.,0.,0.,0.,0.,0.,0.,0.,0.,0.,0.,0.,0.,0.,0.,0.,0.,0.,0.,0.,0.,0.,0.,0.,0.,0.,0.,0.,0.,0.,0.,0.,0.,0.,0.,0.,0.,0.,0.,0.,0.,0.,0.,0.,0.,0.,0.,0.,0.,0.,0.,0.,0.,1.09085,0.,0.,0.,0.,0.,0.,0.,0.,1.142647,0.,0.,0.,0.,0.,0.,0.,0.,0.,1.267863,1.137736,0.,0.,0.,0.,0.,0.,0.,0.,0.,0.,0.,0.,0.,0.,0.,0.,0.,0.,0.,0.,0.,0.,0.,0.,0.,0.,0.,0.,0.,0.,1.299031,0.,0.,0.,0.,1.764817,0.,0.,0.,0.,0.,0.,0.,0.,0.,0.952669,0.,0.,0.,0.,0.,0.,0.,0.,0.,0.,0.,0.,0.,0.,0.,0.,0.,0.,0.,0.,0.,0.,0.,0.,0.,0.,0.854,0.,0.,0.,0.,0.,1.129592,0.,0.,0.,0.,0.,0.,0.,0.,0.,0.,0.,0.,0.,0.,0.,0.,0.,0.,0.,0.,0.,0.,0.,0.,0.,0.,0.,0.,0.,0.,0.,0.,0.,0.,0.,0.,0.,0.85175,0.,0.,0.,0.,0.,0.,0.778894,0.,1.077566,0.,0.,0.,0.,0.,0.,0.,0.853808,0.,0.,0.,0.,0.,0.,0.,0.,0.,0.,0.,0.,0.,0.,1.266798,0.,1.387731,0.,0.,0.,0.,1.231127,0.,0.,0.,0.,0.,0.780969,1.756272,1.205561,0.,1.470046,0.823487,0.,0.,0.,0.,0.,0.,1.15871,0.,0.,0.,0.,0.,1.147998,0.,0.,1.516564,0.,0.,0.,0.,1.195831,0.,0.,0.,0.,0.,0.,0.,0.,0.,1.366089,0.,1.627715,0.,0.,0.,0.,0.,0.,0.,0.,0.,1.513896,1.106639,0.,0.,0.,0.,0.,0.,0.,0.,0.,0.,0.,0.,0.,0.,0.|1.3717,0.,0.,0.,0.,0.,0.,0.,0.,0.,1.519056,1.394354,0.,0.,0.,0.,0.,0.,1.29096,1.211597,0.,0.,0.,0.,0.,0.,0.,0.,0.,0.,0.,0.,0.,0.,0.987163,0.,0.,0.,0.,0.,0.,0.,0.,0.,0.,0.,0.,0.,1.697912,0.,0.,0.,0.,0.,0.,1.537733,0.,0.,0.,1.537733,0.,0.,0.,0.,0.,0.,1.403898,0.,0.,0.,0.,0.,0.,0.,0.,0.,0.,0.,0.,1.062458,0.,0.,0.,0.,0.,0.,0.,0.,0.,0.,0.,1.325886,1.862213,0.,0.,0.,0.,0.,0.,0.,0.,0.,0.,1.442886,0.,0.,0.,0.,0.,0.,1.3717,0.,0.,0.,0.,1.385081,0.,0.,1.246612,0.,0.,0.,0.,0.,1.041069,0.,0.,0.,0.,0.,0.,0.,0.,1.710632,0.,0.,0.,0.,0.,0.,0.,0.,1.250439,0.,1.533248,0.,0.,1.386087,0.,0.,0.,0.,0.,1.337036,0.,0.,0.,0.,0.,0.,0.,0.,0.,1.301648,0.,1.304671,0.,0.,0.,0.,0.,0.,0.,0.,0.976522,0.,0.,0.,1.387796,0.,0.,0.,0.,0.,0.,0.,0.,1.692863,0.,0.,0.,0.,0.,1.362802,0.,0.,0.,0.,0.,1.894566,0.,0.,0.,0.,0.,0.,0.,0.,0.,0.,0.,0.,0.,0.,0.,0.,0.,0.,0.,0.,0.,0.,0.,0.,0.,0.,0.,0.,0.,1.094034,0.,0.,0.,0.,0.,0.,0.,0.,1.810156,0.,0.,0.,0.,0.,0.,0.,0.,0.,0.,1.411544,0.,1.337036,0.,0.,0.,0.,1.914766,0.,0.,0.,0.,0.,0.,0.,0.,0.,0.,0.,0.,0.,0.,0.,0.,1.975613,0.,0.,0.,0.,0.,0.,0.,0.,0.,0.,0.,0.,0.971954,0.,0.,0.,0.,0.,1.01754,0.,2.06211,0.,0.,0.,0.,0.,0.,0.,0.,0.,0.,0.,0.,0.,0.,0.,0.,0.968799,0.,0.,1.440451,0.,1.878386,0.,0.,0.,0.,1.077843,0.,0.,0.,0.,0.,0.,0.,0.,0.,0.,0.,0.,0.,1.29096,1.211597,0.,0.,0.,0.,0.,0.,0.,0.,0.,0.,0.,0.,0.,0.,0.,0.,0.,0.,0.,0.,0.,0.,0.,0.,0.,0.,0.,0.,0.,0.,0.,0.,0.,0.,0.,0.,0.,0.,1.444415,0.,0.,0.,0.,0.,0.,0.,1.372465,0.,0.,0.,0.,0.,0.,0.,1.447077,1.135614,0.,0.,0.,2.06211,0.,0.,0.,0.,0.,0.,0.,1.062458,0.,0.,0.,0.,0.,0.,0.,0.,0.,0.,0.,0.,1.385081,0.,0.,0.,0.,0.,0.,0.,0.,0.,0.,0.,0.,0.,0.,0.,0.,0.,0.,0.,0.,0.,0.,0.,1.692863,0.,0.,0.,0.,0.,0.,1.802891,0.,0.,0.,0.,0.,0.,0.,0.,0.,0.,0.,0.,0.,0.,0.,0.,0.,0.,0.,0.,0.,0.,0.,0.,1.79867,1.412794,0.,0.,1.385081,0.,0.,0.,1.841513,0.,0.,0.,0.,0.,2.038779,0.,0.,0.,0.,0.,0.,0.,0.,0.,1.29096,1.211597,0.,0.,0.,0.,0.,0.,0.,0.,0.,0.,0.,0.,0.,0.,0.,1.689426,0.,0.,0.,0.,0.,0.,0.,0.,1.132664,1.988248,0.,2.06211,0.,0.,0.,0.816449,0.,0.,0.,0.,0.,0.,0.,0.,0.,0.,0.,0.,0.,1.849699,0.,0.,0.,1.499649,0.,0.,0.,0.,0.,1.4219,0.,0.,0.,1.3,0.,0.,0.,0.,0.,0.,0.,0.,0.,0.,0.,0.,0.,0.,0.,0.,0.,0.,0.,0.,1.246612,0.,0.,0.,0.,0.,0.,0.,0.,0.,0.,0.,0.,0.,1.003921,0.,0.,0.,0.,0.,0.,1.411544,0.,1.337146,0.,0.,0.,0.,0.,0.,0.,0.,0.,0.,0.,2.06211,0.,0.,0.,0.,0.,0.,0.,0.|0.170143,0.,0.,0.,0.,0.,0.,0.,0.,0.,0.132915,0.,0.,0.,0.,0.,0.,0.,0.,0.,0.,0.,0.,0.,0.,0.,0.,0.,0.090192,0.,0.,0.,0.,0.,0.,0.,0.,0.,0.,0.,0.,0.,0.,0.,0.,0.,0.,0.777592,0.,0.,0.,0.,0.,0.,0.,0.,0.,0.,0.,0.,0.,0.,0.,0.,0.,0.347556,0.,1.211762,0.,0.,0.,0.,0.,0.,0.,0.,0.,0.,0.,0.,0.,0.,0.,0.,0.,0.,0.,0.,0.,0.170143,0.,0.,0.,0.,0.52411,0.,0.52411,0.,0.,0.,0.,0.,0.,0.,0.,0.,0.889916,0.,0.,0.,0.,0.,0.131076,0.,0.,0.,0.,0.,0.,0.,0.,0.017966,0.,0.418281,0.,0.,0.,0.,0.,0.,0.,0.,1.396001,0.,0.458734,0.,0.,0.,0.,0.,0.,0.,0.,1.896823,0.,0.,0.394837,0.,0.,0.382997,0.,0.,0.,0.,0.,0.,0.,0.,0.,0.,0.,0.,0.,0.,0.,0.,0.,0.,0.,0.,0.,0.,0.777592,0.,0.,0.,0.107745,0.,0.,0.,0.,0.,0.,0.,0.,1.211762,0.,0.,0.,0.,0.,0.,0.,0.,1.510372,0.,0.,0.080092,0.,0.,0.,0.,0.,0.,0.,0.,0.,0.,0.,0.,0.,0.,0.,0.,0.,0.,0.,0.,0.,0.,0.625284,0.,0.,0.,0.,0.,0.,0.,0.,0.106393,0.,0.,0.,0.073163,0.,0.503,0.,0.,0.,0.,0.,0.,0.,1.211762,0.,0.,0.,0.,0.,0.,0.,0.647583,0.,0.,0.,0.,0.,0.,0.,0.,1.135333,0.,0.,0.,0.132915,0.,0.,0.,0.,0.,0.,0.,0.,0.,0.,0.,0.,0.,0.,0.,0.,0.,0.,0.,0.,0.,0.,0.,0.,0.,0.,0.,0.,0.,0.,0.,0.,0.,0.,0.,0.,0.,0.,0.,0.,0.,0.,0.,0.,0.,0.,0.,0.,0.,0.,0.,0.,0.,0.,0.,0.,0.,0.,0.,0.,0.,0.,0.,0.,0.503,0.,0.,0.,0.,1.195808,0.,0.,0.,0.,0.,1.211762,0.,0.,0.,0.,0.,0.,0.52411,0.,0.,0.,0.,0.,0.,0.,0.,0.,1.396001,0.,0.,0.,0.,0.,0.,0.,0.,0.,0.,0.,0.,0.,0.,0.,0.,0.,0.,0.,0.,0.,0.,0.,0.,0.,0.,0.,0.,0.,0.,0.,0.,0.,0.52411,0.,1.396001,0.,0.,0.,0.,0.,1.195808,0.,0.113848,0.30059,0.,0.,0.,0.,0.,0.,0.,0.,0.,0.,0.,0.,0.132915,0.,0.,0.,0.,0.,0.,0.,0.,0.,0.,0.,0.,0.,0.,0.,0.,0.,0.064615,0.,0.,0.,0.,0.,1.164117,0.69992,0.,0.,0.503,0.,0.,0.,0.,0.278762,0.,0.,0.,0.,0.,0.,0.,0.,0.,0.,0.,0.,0.,0.,0.154897,0.,0.,0.,0.080347,0.,0.,0.,0.,0.,0.,0.,0.,0.,0.,0.,0.,0.,1.211762,0.,0.,0.,0.,0.,0.,0.,0.,0.,0.52411,0.,0.,0.,0.,0.,0.,0.668852,0.881782,0.,0.,0.,0.,0.,0.,0.,0.,0.,0.,0.,0.,0.,0.,0.,0.,0.,0.,0.,0.052706,0.,0.,0.,0.,0.,0.,0.,0.,0.503,0.,0.|0.178495,0.,0.,0.,0.,0.,0.,0.,0.,0.,0.,0.,0.,0.,0.,0.,0.,0.,0.,0.,0.,0.,0.,0.,0.,0.,0.,0.,0.,0.,0.,0.,0.,0.084241,0.084544,0.,0.156779,0.,0.,0.,0.,0.,0.,0.,0.,0.259924,0.,0.,0.,0.,0.,0.,0.144794,0.,0.,0.,0.,0.256681,0.,0.,0.,0.,0.,0.,0.,0.,0.049577,0.,0.,0.,0.,0.,0.,0.490465,0.,0.,0.,0.,0.,0.,0.,0.,0.,0.,0.,0.,0.,0.,0.,0.,0.,1.434272,0.,0.,0.,0.,0.,0.,0.,0.,0.,0.,0.,0.,0.,0.,0.,0.,0.,0.178495,0.,0.,0.,0.,0.,0.351715,0.,0.,0.,0.,0.,0.,0.,0.,0.044362,0.,0.,0.346951,0.,0.439481,0.153062,0.57412,0.,0.015971,0.,0.,0.,0.,0.,0.144156,0.,0.,0.,0.,0.,0.,0.,0.111105,0.,0.,0.,0.,0.,0.,0.,0.,0.390336,0.,0.,0.224361,0.,0.,0.32915,0.,0.,0.,0.,0.,1.235372,0.,0.,0.,0.,0.,0.,0.,0.334434,0.,0.,0.,0.,0.,0.,0.,0.,0.,0.,0.,0.,0.,0.,0.,0.,0.,0.,0.,0.,0.,0.,0.,0.,0.,0.,0.,0.,0.,0.,0.,0.,0.,0.,0.,0.,0.,0.040725,0.,0.,0.,0.,0.,0.,0.,0.,0.,0.,0.580063,0.,0.,0.,0.,0.,0.,0.,0.,0.13848,0.144156,0.,0.,0.,0.052249,0.,0.,0.,0.,0.,0.,0.,0.,0.,0.,0.,0.,0.,0.,0.,0.977799,0.32983,0.,0.054887,0.,0.,0.,0.,0.,0.,0.,0.,0.,0.,0.,0.,0.,0.202044,0.,0.,0.,0.072957,0.,0.096815,0.,0.,0.,0.,0.,0.,0.,0.,0.,0.,0.,0.,0.,0.,0.,0.,0.,0.,0.199203,0.,0.,0.052558,0.501513,0.,0.,0.,0.,0.,0.504143,0.,0.,0.,0.,0.,0.,0.,0.,0.,0.,0.,0.,0.,0.,0.,0.,0.,0.,0.,0.,0.,0.,0.,0.,0.,0.,0.,0.,0.,0.,0.,0.,0.,0.,0.,0.,0.,0.,0.,0.,0.,0.,0.,0.,0.,0.,0.,0.,0.,0.,0.,0.,0.,0.,0.,0.,0.,0.070194,0.,0.,0.,0.,0.,0.,0.,0.,0.079489,0.,0.,0.,0.,0.,0.,0.,0.,0.,0.633932,0.189623,0.,0.,0.,0.,0.,0.,0.,0.,0.,0.,0.,0.,0.,0.,0.,0.,0.,0.,0.,0.,0.,0.,0.,0.,0.,0.,0.,0.,0.,0.,0.35948,0.,0.,0.,0.,1.235372,0.,0.,0.,0.,0.,0.,0.,0.,0.,0.178626,0.,0.,0.,0.,0.,0.,0.,0.,0.,0.,0.,0.,0.,0.,0.,0.,0.,0.,0.,0.,0.,0.,0.,0.,0.,0.,0.330581,0.,0.,0.,0.,0.,0.513451,0.,0.,0.,0.,0.,0.,0.,0.,0.,0.,0.,0.,0.,0.,0.,0.,0.,0.,0.,0.,0.,0.,0.,0.,0.,0.,0.,0.,0.,0.,0.,0.,0.,0.,0.,0.,0.,0.365036,0.,0.,0.,0.,0.,0.,0.389447,0.,0.202044,0.,0.,0.,0.,0.,0.,0.,0.853808,0.,0.,0.,0.,0.,0.,0.,0.,0.,0.,0.,0.,0.,0.,0.17937,0.,0.033847,0.,0.,0.,0.,0.073401,0.,0.,0.,0.,0.,0.05785,0.585424,0.168779,0.,0.254348,0.274496,0.,0.,0.,0.,0.,0.,0.572202,0.,0.,0.,0.,0.,0.355333,0.,0.,0.079125,0.,0.,0.,0.,0.351715,0.,0.,0.,0.,0.,0.,0.,0.,0.,0.13848,0.,0.402357,0.,0.,0.,0.,0.,0.,0.,0.,0.,0.242223,0.08904,0.,0.,0.,0.,0.,0.,0.,0.,0.,0.,0.,0.,0.,0.,0.|0.162438,0.,0.,0.,0.,0.,0.,0.,0.,0.,0.281307,0.180446,0.,0.,0.,0.,0.,0.,0.08307,0.101142,0.,0.,0.,0.,0.,0.,0.,0.,0.,0.,0.,0.,0.,0.,0.049358,0.,0.,0.,0.,0.,0.,0.,0.,0.,0.,0.,0.,0.,0.318359,0.,0.,0.,0.,0.,0.,0.380818,0.,0.,0.,0.380818,0.,0.,0.,0.,0.,0.,0.078479,0.,0.,0.,0.,0.,0.,0.,0.,0.,0.,0.,0.,0.309884,0.,0.,0.,0.,0.,0.,0.,0.,0.,0.,0.,0.076704,1.862213,0.,0.,0.,0.,0.,0.,0.,0.,0.,0.,1.109912,0.,0.,0.,0.,0.,0.,0.162438,0.,0.,0.,0.,0.35306,0.,0.,0.329986,0.,0.,0.,0.,0.,0.03062,0.,0.,0.,0.,0.,0.,0.,0.,1.282974,0.,0.,0.,0.,0.,0.,0.,0.,0.296157,0.,0.694548,0.,0.,0.114448,0.,0.,0.,0.,0.,0.250694,0.,0.,0.,0.,0.,0.,0.,0.,0.,0.046076,0.,0.240668,0.,0.,0.,0.,0.,0.,0.,0.,0.366196,0.,0.,0.,0.747275,0.,0.,0.,0.,0.,0.,0.,0.,1.185004,0.,0.,0.,0.,0.,0.613261,0.,0.,0.,0.,0.,0.399077,0.,0.,0.,0.,0.,0.,0.,0.,0.,0.,0.,0.,0.,0.,0.,0.,0.,0.,0.,0.,0.,0.,0.,0.,0.,0.,0.,0.,0.,0.206422,0.,0.,0.,0.,0.,0.,0.,0.,0.982106,0.,0.,0.,0.,0.,0.,0.,0.,0.,0.,0.177893,0.,0.250694,0.,0.,0.,0.,0.447808,0.,0.,0.,0.,0.,0.,0.,0.,0.,0.,0.,0.,0.,0.,0.,0.,1.671673,0.,0.,0.,0.,0.,0.,0.,0.,0.,0.,0.,0.,0.085259,0.,0.,0.,0.,0.,0.127193,0.,1.159937,0.,0.,0.,0.,0.,0.,0.,0.,0.,0.,0.,0.,0.,0.,0.,0.,0.067249,0.,0.,0.495893,0.,0.638651,0.,0.,0.,0.,0.590247,0.,0.,0.,0.,0.,0.,0.,0.,0.,0.,0.,0.,0.,0.08307,0.101142,0.,0.,0.,0.,0.,0.,0.,0.,0.,0.,0.,0.,0.,0.,0.,0.,0.,0.,0.,0.,0.,0.,0.,0.,0.,0.,0.,0.,0.,0.,0.,0.,0.,0.,0.,0.,0.,0.,0.055265,0.,0.,0.,0.,0.,0.,0.,0.054899,0.,0.,0.,0.,0.,0.,0.,0.602949,0.378538,0.,0.,0.,1.159937,0.,0.,0.,0.,0.,0.,0.,0.309884,0.,0.,0.,0.,0.,0.,0.,0.,0.,0.,0.,0.,0.35306,0.,0.,0.,0.,0.,0.,0.,0.,0.,0.,0.,0.,0.,0.,0.,0.,0.,0.,0.,0.,0.,0.,0.,1.185004,0.,0.,0.,0.,0.,0.,0.338042,0.,0.,0.,0.,0.,0.,0.,0.,0.,0.,0.,0.,0.,0.,0.,0.,0.,0.,0.,0.,0.,0.,0.,0.,0.69626,0.774758,0.,0.,0.35306,0.,0.,0.,0.837051,0.,0.,0.,0.,0.,0.203878,0.,0.,0.,0.,0.,0.,0.,0.,0.,0.08307,0.101142,0.,0.,0.,0.,0.,0.,0.,0.,0.,0.,0.,0.,0.,0.,0.,0.72404,0.,0.,0.,0.,0.,0.,0.,0.,0.566332,0.994124,0.,1.159937,0.,0.,0.,0.816449,0.,0.,0.,0.,0.,0.,0.,0.,0.,0.,0.,0.,0.,0.24608,0.,0.,0.,0.223525,0.,0.,0.,0.,0.,0.473967,0.,0.,0.,0.160117,0.,0.,0.,0.,0.,0.,0.,0.,0.,0.,0.,0.,0.,0.,0.,0.,0.,0.,0.,0.,0.329986,0.,0.,0.,0.,0.,0.,0.,0.,0.,0.,0.,0.,0.,0.127401,0.,0.,0.,0.,0.,0.,0.177893,0.,0.266678,0.,0.,0.,0.,0.,0.,0.,0.,0.,0.,0.,1.159937,0.,0.,0.,0.,0.,0.,0.,0.
W|,0.,1.550064,0.,1.550064,0.,0.,0.,0.,0.,0.,0.,0.,0.,1.368363,1.578544,0.,0.,0.,0.,0.,0.,0.,0.,0.,0.,0.,0.,0.,0.,0.,0.,0.,0.,0.,0.,0.,0.,0.,0.,0.,1.303077,0.,0.,0.,0.,0.,0.,0.,0.,2.257236,0.,0.,0.,0.,0.,0.,0.,0.,1.497033,0.,0.,0.,0.,0.,0.,0.,1.702447,0.,0.,0.,2.119005,0.,0.,0.,0.,0.,0.,0.,0.,0.,0.,0.,0.,0.,0.,1.242719,0.,0.,0.,0.,0.,0.,1.497033,0.,0.,0.,0.,0.,0.,0.,0.,0.951979,0.,0.,0.,0.,0.,1.175681,0.,0.,0.,1.578544,0.,0.,0.,0.,0.,0.,1.211757,0.,0.,1.497033,0.,0.,0.,0.,0.,0.,0.,0.,0.,0.,0.,2.11088,0.,0.,0.,0.,0.,0.,0.,0.951979,0.,0.,0.,0.,0.,0.,1.892555,0.,0.,0.,0.,1.578544,0.,0.,1.175681,0.,0.,0.,0.,0.,0.,0.,0.,0.,0.,0.,1.578544,0.,0.,0.,0.,0.,0.,0.,0.,0.,0.,0.,0.,0.,0.,0.,0.,0.,0.,0.,0.,0.,0.,0.,0.,0.,0.,0.,|0.,0.,0.,0.,0.,1.07801,2.00708,0.,0.,1.269932,0.,1.385804,0.,0.,0.,0.,0.,0.,1.880377,0.,2.021148,2.655543,2.5644,0.,0.,1.749282,0.,0.,0.,0.,0.,0.,2.046591,1.855279,0.,0.,0.,0.,0.,0.,0.,0.,0.,0.,2.276938,1.77735,2.046888,0.,1.517558,2.242024,0.,0.,0.,0.,0.,0.,1.316202,0.,0.,0.,0.,0.,0.,0.,0.,0.,1.322023,0.,0.,0.,0.,0.,0.,0.,0.,0.,0.,0.,2.000191,0.,2.706912,2.15416,0.,0.,1.542989,0.,0.,0.,0.,1.926578,2.079074,1.649571,0.,0.,0.,0.,2.175376,2.650272,0.,0.,0.,0.,0.,0.,0.,1.441424,0.,0.,0.,1.441424,0.,1.317076,1.027899,0.,1.730449,0.,0.,1.624253,1.624253,0.,0.,0.,0.,1.259742,0.,1.960111,0.,0.,1.790488,1.247034,0.,0.,0.,0.,0.898946,1.33181,0.,0.,0.,0.,0.,0.,0.,0.,0.,1.868257,0.,0.,0.,0.,0.,0.,0.,0.,0.,0.,1.616613,1.788994,0.,1.616613,0.,0.,1.843327,2.32546,0.,0.,1.803128,0.,0.,0.,0.,0.,0.,0.,0.,1.350468,0.,2.046888,0.,1.614218,0.,0.,0.,0.,0.,0.,1.387626,0.,0.,0.,0.,0.,0.903083,0.,0.,0.,0.,1.312325,0.,0.,0.,0.,2.175376,0.,1.618517,1.95463,0.,0.,0.,1.868257,0.,0.,0.,0.,2.121074,0.,0.,0.,2.065156,2.065156,0.,0.,0.,0.,1.639668,0.,0.,1.425189,1.607392,0.,1.985855,1.670186,0.,0.,0.,2.134843,0.,2.134843,0.,0.,0.,2.046888,0.,0.,0.,0.,0.,0.,1.129364,0.,1.129364,0.,1.848456,0.,0.,0.,2.175376,2.513582,0.,0.,0.,2.102054,0.,0.,0.,0.,0.,1.868257,0.,0.,0.,0.,0.,0.,0.,0.,0.,0.,0.,2.046888,0.,1.41398,1.423918,0.,0.,0.,0.,0.,0.,0.,0.,0.,2.046888,2.046888,0.,2.132085,2.132085,2.246894,2.118296,1.942942,0.,2.621186,1.147537,0.,0.,0.,0.,1.926578,0.,2.175376,2.175376,1.441424,0.,0.,0.,0.,0.,0.,0.,0.,0.,0.,0.,0.,1.843327,2.235745,0.,0.,2.046888,2.046888,0.,1.41398,0.,0.,0.,0.,1.441424,1.843327,0.,0.,0.,0.,0.,0.,0.,0.,0.,0.,1.740659,1.377628,0.,0.,1.623832,0.,0.,0.,0.,0.,0.,1.614218,0.,0.,0.,0.,0.,0.,1.926578,0.,0.,0.,2.134843,0.,2.046888,0.,0.,0.,0.,0.,2.175376,1.624253,1.614218,0.,0.,0.,2.046888,0.,1.41398,1.41398,0.,1.41398,0.,0.,1.07801,1.639668,0.,0.,0.,1.194485,0.,0.,1.425189,1.607392,0.,1.44363,0.,1.775899,0.,0.,0.,0.,0.,1.760592,0.,0.,0.,0.,1.926998,0.,2.16321,0.948529,0.,0.,0.,0.,0.,0.,0.,0.,1.477329,0.,0.,0.,0.,0.,0.,0.,0.,0.,0.,0.,0.,0.,0.,0.,0.,0.,0.,0.,1.236399,0.,0.,0.,0.,1.480693,1.614218,0.,0.,0.,0.,2.046888,2.175376,2.046888,0.,1.41398,0.|,0.,0.,0.,0.754993,1.245812,0.,0.,0.,0.,0.,0.,0.,0.,0.,0.,0.,0.,1.252552,0.,0.,0.,0.,0.,0.,0.,0.,0.,0.,0.,1.056818,0.,0.,0.,0.,0.,0.,0.,0.,0.,0.,0.,0.,0.,0.,0.847578,1.31017,0.,0.,0.,0.,0.,0.,0.,0.,0.,0.,0.,1.805618,1.117175,1.251927,0.,0.,1.410638,0.,0.,0.,0.,0.,0.,0.,0.,0.,1.412833,0.,0.,0.,0.,0.,0.,0.,0.,0.,0.,0.,0.,0.,0.,1.317555,0.,0.,0.,0.,0.,0.,0.,0.,0.,0.,0.,0.,0.,0.,0.986412,0.,0.,0.,0.948288,0.,0.,0.,0.,0.,0.,0.,0.,0.,0.,0.,0.,0.,1.397769,0.,0.,0.,0.,0.,0.,1.088239,0.,0.,0.,0.,0.,0.,0.,0.,0.,0.,0.,0.,0.,0.,0.,0.,1.125394,0.,0.,0.,0.,0.,0.,1.312939,0.,1.278684,0.,0.,0.,0.,0.,0.,0.,0.,0.,1.191157,0.,0.,0.,0.,0.,0.,0.,0.,1.063401,1.125497,1.251379,0.,0.,0.,0.,0.,0.,0.,0.,0.,0.,0.,0.,0.,1.191157,0.,0.,0.,0.,0.,0.,0.,0.,0.,0.,0.,0.986412,0.,0.,0.,0.,0.,0.,0.,1.410638,0.986412,0.,0.,1.191157,1.191157,0.,1.191157,0.,0.,0.,0.,0.,0.,0.,0.,0.,0.,0.,1.353764,0.,0.,0.,0.,0.,0.,0.,1.224632,0.,0.,0.,0.,0.,0.,0.,0.,0.,0.,0.,0.,0.,0.,0.,0.986412,0.,0.,0.,1.191157,0.|,0.,0.214191,0.,0.214191,0.,0.,0.,0.,0.,0.,0.,0.,0.,0.010288,0.441165,0.,0.,0.,0.,0.,0.,0.,0.,0.,0.,0.,0.,0.,0.,0.,0.,0.,0.,0.,0.,0.,0.,0.,0.,0.,0.140528,0.,0.,0.,0.,0.,0.,0.,0.,0.669928,0.,0.,0.,0.,0.,0.,0.,0.,0.408282,0.,0.,0.,0.,0.,0.,0.,0.089602,0.,0.,0.,0.397313,0.,0.,0.,0.,0.,0.,0.,0.,0.,0.,0.,0.,0.,0.,0.137233,0.,0.,0.,0.,0.,0.,0.408282,0.,0.,0.,0.,0.,0.,0.,0.,0.216359,0.,0.,0.,0.,0.,0.119405,0.,0.,0.,0.441165,0.,0.,0.,0.,0.,0.,0.325939,0.,0.,0.408282,0.,0.,0.,0.,0.,0.,0.,0.,0.,0.,0.,0.603109,0.,0.,0.,0.,0.,0.,0.,0.216359,0.,0.,0.,0.,0.,0.,0.045494,0.,0.,0.,0.,0.441165,0.,0.,0.119405,0.,0.,0.,0.,0.,0.,0.,0.,0.,0.,0.,0.441165,0.,0.,0.,0.,0.,0.,0.,0.,0.,0.,0.,0.,0.,0.,0.,0.,0.,0.,0.,0.,0.,0.,0.,0.,0.,0.,0.,|0.,0.,0.,0.,0.,0.113681,0.495867,0.,0.,0.512857,0.,0.236815,0.,0.,0.,0.,0.,0.,0.940189,0.,1.616919,0.221295,0.2137,0.,0.,1.384848,0.,0.,0.,0.,0.,0.,0.200366,0.207584,0.,0.,0.,0.,0.,0.,0.,0.,0.,0.,0.083942,0.481366,2.046888,0.,0.450525,0.626221,0.,0.,0.,0.,0.,0.,0.316118,0.,0.,0.,0.,0.,0.,0.,0.,0.,0.600919,0.,0.,0.,0.,0.,0.,0.,0.,0.,0.,0.,0.607201,0.,0.270691,0.323124,0.,0.,1.080092,0.,0.,0.,0.,0.30252,0.193057,0.200305,0.,0.,0.,0.,1.836984,1.413479,0.,0.,0.,0.,0.,0.,0.,0.395685,0.,0.,0.,0.395685,0.,0.493903,0.636318,0.,0.662725,0.,0.,1.624253,1.624253,0.,0.,0.,0.,0.359926,0.,0.87116,0.,0.,1.00715,0.214334,0.,0.,0.,0.,0.05773,0.207713,0.,0.,0.,0.,0.,0.,0.,0.,0.,0.575574,0.,0.,0.,0.,0.,0.,0.,0.,0.,0.,0.417689,0.487908,0.,0.417689,0.,0.,1.612911,1.337139,0.,0.,0.854113,0.,0.,0.,0.,0.,0.,0.,0.,0.600208,0.,2.046888,0.,0.630894,0.,0.,0.,0.,0.,0.,0.272976,0.,0.,0.,0.,0.,0.380245,0.,0.,0.,0.,0.177124,0.,0.,0.,0.,1.836984,0.,0.843695,1.211871,0.,0.,0.,0.575574,0.,0.,0.,0.,0.62564,0.,0.,0.,0.34682,0.34682,0.,0.,0.,0.,0.456256,0.,0.,0.563811,0.50047,0.,0.556039,1.25264,0.,0.,0.,1.284241,0.,1.284241,0.,0.,0.,2.046888,0.,0.,0.,0.,0.,0.,0.463545,0.,0.463545,0.,1.02692,0.,0.,0.,1.836984,0.801032,0.,0.,0.,0.825318,0.,0.,0.,0.,0.,0.575574,0.,0.,0.,0.,0.,0.,0.,0.,0.,0.,0.,2.046888,0.,0.285605,0.667207,0.,0.,0.,0.,0.,0.,0.,0.,0.,2.046888,2.046888,0.,1.066043,1.066043,0.802462,1.588722,0.971471,0.,1.010578,0.414772,0.,0.,0.,0.,0.30252,0.,1.836984,1.836984,0.395685,0.,0.,0.,0.,0.,0.,0.,0.,0.,0.,0.,0.,1.612911,0.387529,0.,0.,2.046888,2.046888,0.,0.285605,0.,0.,0.,0.,0.395685,1.612911,0.,0.,0.,0.,0.,0.,0.,0.,0.,0.,0.041843,0.206644,0.,0.,0.811916,0.,0.,0.,0.,0.,0.,0.630894,0.,0.,0.,0.,0.,0.,0.30252,0.,0.,0.,1.284241,0.,2.046888,0.,0.,0.,0.,0.,1.836984,1.624253,0.630894,0.,0.,0.,2.046888,0.,0.285605,0.285605,0.,0.285605,0.,0.,0.113681,0.456256,0.,0.,0.,0.029134,0.,0.,0.563811,0.50047,0.,0.527592,0.,0.35172,0.,0.,0.,0.,0.,0.571003,0.,0.,0.,0.,0.574719,0.,0.392481,0.14408,0.,0.,0.,0.,0.,0.,0.,0.,0.492443,0.,0.,0.,0.,0.,0.,0.,0.,0.,0.,0.,0.,0.,0.,0.,0.,0.,0.,0.,0.278114,0.,0.,0.,0.,0.026161,0.630894,0.,0.,0.,0.,2.046888,1.836984,2.046888,0.,0.285605,0.|,0.,0.,0.,0.021963,0.13191,0.,0.,0.,0.,0.,0.,0.,0.,0.,0.,0.,0.,0.104379,0.,0.,0.,0.,0.,0.,0.,0.,0.,0.,0.,0.149412,0.,0.,0.,0.,0.,0.,0.,0.,0.,0.,0.,0.,0.,0.,0.025226,0.131017,0.,0.,0.,0.,0.,0.,0.,0.,0.,0.,0.,0.722247,0.691585,0.281588,0.,0.,0.470213,0.,0.,0.,0.,0.,0.,0.,0.,0.,0.264906,0.,0.,0.,0.,0.,0.,0.,0.,0.,0.,0.,0.,0.,0.,0.151298,0.,0.,0.,0.,0.,0.,0.,0.,0.,0.,0.,0.,0.,0.,0.085081,0.,0.,0.,0.062183,0.,0.,0.,0.,0.,0.,0.,0.,0.,0.,0.,0.,0.,0.391375,0.,0.,0.,0.,0.,0.,0.133094,0.,0.,0.,0.,0.,0.,0.,0.,0.,0.,0.,0.,0.,0.,0.,0.,0.413231,0.,0.,0.,0.,0.,0.,0.396767,0.,0.404963,0.,0.,0.,0.,0.,0.,0.,0.,0.,0.078885,0.,0.,0.,0.,0.,0.,0.,0.,0.131659,0.844123,0.376922,0.,0.,0.,0.,0.,0.,0.,0.,0.,0.,0.,0.,0.,0.078885,0.,0.,0.,0.,0.,0.,0.,0.,0.,0.,0.,0.085081,0.,0.,0.,0.,0.,0.,0.,0.470213,0.085081,0.,0.,0.078885,0.078885,0.,0.078885,0.,0.,0.,0.,0.,0.,0.,0.,0.,0.,0.,0.25493,0.,0.,0.,0.,0.,0.,0.,0.134348,0.,0.,0.,0.,0.,0.,0.,0.,0.,0.,0.,0.,0.,0.,0.,0.085081,0.,0.,0.,0.078885,0.
Y|,0.,0.,0.,0.,0.,1.577557,1.314861,0.,0.,0.,0.,0.,0.,0.,0.,0.,0.,2.139267,0.,0.,0.,0.,0.,2.339075,0.,1.832756,0.,0.,0.,0.,0.,0.,0.,1.541367,0.,0.,0.,0.997602,0.,0.,0.,1.508293,0.,0.,0.,0.,0.,0.,0.,0.,0.,1.527833,0.,0.,0.,0.,1.501853,1.279931,0.,0.,0.,0.,0.,0.,0.,0.,0.,0.,0.,0.,0.,0.,0.,0.,0.,0.,0.,0.,0.,0.,1.130894,0.,0.,0.,0.,0.,0.,0.,0.,0.,0.,0.,0.,0.,0.,0.,0.,0.,0.,0.,1.554417,0.,1.592966,0.,1.342892,0.,0.,0.,0.,0.,0.,0.,0.,0.,0.,0.,0.,0.,0.,0.,1.1691,0.,0.,0.,0.,0.,0.,0.,0.,0.,0.,1.47336,0.,0.,0.,1.552775,0.,2.139267,0.,0.,0.,0.,0.,0.,0.,0.,0.,0.,0.,0.,0.,0.,0.,0.,0.,0.,0.,0.,0.,0.,0.,0.,1.405565,0.,0.,0.,0.,0.,0.,1.021103,1.552775,0.,0.,0.,0.,0.,0.,0.,0.,0.,0.,0.,0.,0.,0.,0.,1.508293,0.,0.,0.,0.,0.,0.,0.,0.,0.,0.,0.,1.436515,0.,0.,0.,0.,1.331503,0.,0.,0.,1.310532,0.,0.,0.,0.,0.,0.,0.,0.,0.,0.,0.,0.,0.,0.,0.,0.,0.,0.,0.,0.,0.,0.,0.,0.,0.,0.,0.,0.,0.,0.,0.,0.,0.,0.,1.162442,0.,0.,0.,0.,0.,0.,0.,0.,0.,0.,1.501853,1.279931,0.,0.,0.,0.,0.,0.,0.,1.511775,0.,0.,0.,0.,0.,1.138244,0.,0.,0.,1.310532,0.,0.,0.,0.,0.,0.,0.,0.,0.,0.,0.,0.,0.,0.,1.130111,0.,0.,0.,0.,0.,0.,1.641267,1.47336,0.,0.,0.,0.,0.,0.,1.508293,0.,0.,0.,1.238557,0.,0.,0.,0.,0.,0.,2.140366,0.,0.,1.47336,0.,1.310532,0.,0.,0.,0.,0.,0.,0.,0.,0.,0.,0.,0.,0.,0.,0.,0.,0.,0.,0.,0.,0.,0.,0.,0.,1.177491,0.,0.,0.,0.,0.,0.,0.,0.,0.,0.,0.,0.,0.,0.,0.,0.,0.,0.,0.,0.,1.508293,0.,0.,0.,0.,1.359417,0.,0.,0.,1.275271,1.487272,0.,0.,0.,1.396341,0.,1.260208,0.,0.,0.,0.,0.,0.,0.,0.,0.,0.,0.,0.,0.,0.,0.,0.,0.,0.,0.,0.938798,1.371585,0.,1.342892,0.,0.,0.,1.47336,0.,0.,0.,0.,0.,1.310532,0.,0.,0.,|,2.074182,1.04147,0.,0.,0.,0.,0.,0.,0.,0.,0.,0.,1.765843,0.,0.,0.,1.939202,0.,2.085122,0.,0.,0.,0.,1.570469,0.,0.,0.,0.,0.,0.,0.,0.,0.,0.,0.,0.,0.,0.,0.,0.,0.,0.,0.,0.,0.,0.,0.,0.,0.,0.,0.,0.,0.,1.698291,1.616537,0.,1.698291,1.744012,0.,1.7509,1.73107,1.259224,0.,0.,0.,0.,0.,1.998401,0.,0.,0.,2.220558,1.228992,0.,0.,0.,0.,0.,0.,0.,0.,0.,0.,0.,0.,2.068559,0.,1.437826,0.,0.,0.,0.,0.,0.,0.,0.,1.292907,1.584219,1.457566,0.,0.,1.109917,1.351185,0.,0.,0.,0.,0.,0.,0.,1.433549,0.,0.,0.,0.,0.,0.,1.694339,0.,0.,1.69315,1.210528,2.148251,0.,0.,0.,0.,0.,0.,0.,1.131212,0.,0.,0.,1.590805,1.905571,0.,0.,0.,0.,0.,1.990815,0.,1.990815,0.,1.804631,0.,0.,0.,2.726831,0.,1.081415,0.,0.,1.069671,0.,0.,0.,1.779322,0.,0.,0.,1.852013,1.702982,0.,0.,0.,0.,0.,1.830106,0.,1.236913,1.608064,0.,2.233959,0.,0.,1.845942,1.744933,0.,0.,0.,0.,0.,0.,1.925945,2.05004,0.,2.3212,1.125566,1.285869,1.925167,1.699394,1.695366,0.,0.,0.,2.389873,0.,1.152455,0.,0.,1.864425,0.,0.,0.,0.,0.,0.,0.,0.,1.12335,2.09715,0.,0.,0.,0.,0.,0.,0.,1.772241,0.,0.,0.,0.,0.,0.,0.,0.,0.,0.,1.847471,0.,1.981602,1.981602,2.317819,0.,0.,0.,1.497077,0.,1.338413,0.,1.798184,0.,0.,1.139448,0.,2.28854,0.,1.565605,0.,0.,0.,1.712318,0.,0.,0.,0.,0.,0.,0.,0.,0.,0.,1.079792,1.079791,0.,0.,1.492593,1.596177,0.,2.044864,0.,0.,0.,1.120195,0.,0.,0.,0.,0.,0.,0.,1.522347,0.92715,0.,0.,0.,0.,0.,0.,0.,0.,1.523665,0.,0.,1.523665,0.,0.,0.,0.,0.,1.170743,0.,1.424994,1.720144,1.528555,0.,0.,0.,1.720144,0.,0.,0.,0.,0.,0.,0.,0.,0.,1.598965,2.087323,1.811962,0.,1.466801,0.,0.,0.,1.151585,0.,1.824632,0.,0.,0.,0.,1.518311,1.489388,0.,0.,0.,0.,0.,0.,0.,0.,0.,0.,0.,0.,0.,1.453557,1.487672,0.,1.407795,0.,0.,0.,1.34185,0.,2.254356,0.,1.490239,0.,2.00196,1.870052,0.996781,0.,0.,1.584219,1.460473,1.292907,0.,0.,0.,0.,0.,0.,0.,0.,1.596788,1.794478,0.,2.389873,0.,1.575275,1.594192,2.166451,0.,0.,1.999662,1.644359,1.779017,1.614922,1.244966,1.922923,0.,0.,0.,0.,1.293643,1.939202,0.,0.,0.,0.,0.,0.,1.795014,2.227694,0.,1.69315,1.210528,1.362329,0.,1.133,0.,0.,0.,0.,0.,0.,0.,0.,0.,1.428619,0.,0.,0.,1.779322,0.,1.292359,1.852013,1.276125,2.3212,0.,0.,0.,0.,0.,0.,0.,0.,1.925167,1.699394,1.695366,0.,1.473174,0.,0.,0.,0.,2.389873,0.,1.575275,1.594192,2.166451,0.,0.,0.,0.,0.,1.697628,0.,0.,0.,0.,0.,0.,1.08149,0.,0.,1.103248,0.,0.,0.,0.,0.,0.,0.,0.,0.,0.,0.,0.,0.,0.,1.604781,1.833643,1.556021,1.943957,1.293643,0.,0.,0.,0.,0.,0.,2.085122,0.,0.,0.,0.,1.225256,1.197764,0.,0.,0.,0.,2.223551,0.,0.,0.,0.,2.717579,0.,1.424048,0.,0.,0.,2.25742,0.,1.561587,1.292907,1.584219,1.457566,0.,0.,0.,0.,0.,0.,0.,1.69315,1.210528,0.,1.438059,0.,0.,0.,0.,0.,0.,0.,0.,1.852013,1.596788,1.794478,2.3212,1.925167,1.699394,1.695366,0.,0.,2.389873,0.,0.,1.698084,0.,1.999662,1.644359,1.779017,0.,0.,1.565764,1.403691,0.,1.248824,0.,0.,0.,0.,0.,1.752929,0.,0.,0.,0.,1.966308,0.,0.,0.,1.756787,0.,1.972776,1.244966,0.,0.,0.,0.,1.584219,1.460473,1.292907,0.,1.59857,1.408347,0.,0.,0.,1.624795,0.,0.,0.,0.,0.,0.,1.1709,0.,0.,0.,0.,2.329307,1.697378,0.,1.570469,1.225256,0.,0.,0.,0.,0.,0.,1.900302,2.179566,0.,0.,0.,0.,0.,0.,0.,0.,0.,0.,0.,0.,0.,0.,0.,0.,1.272803,0.,0.,0.,1.292907,1.584219,1.457566,0.,1.292907,1.584219,1.457566,0.,1.463445,2.385799,0.,0.,1.393604,0.,0.,0.,2.546532,2.546532,0.,0.,2.546532,2.546532,0.,0.,2.020347,2.726831,0.,0.,0.,0.,0.,1.081415,0.,0.,0.,0.,0.,0.,1.901323,1.535322,1.883264,0.,0.,0.,1.852013,0.,0.,0.,0.,1.596788,1.794478,0.,0.,1.744933,0.,2.3212,2.047807,1.948628,0.,1.925167,1.699394,1.695366,0.,1.699394,1.695366,0.,0.,0.,0.,0.,0.,0.,1.595734,1.999662,1.644359,1.779017,0.,0.,0.,0.,0.,0.,0.,0.,2.317819,0.,0.,0.,0.,1.565605,0.,2.28854,0.,0.,0.,1.598965,2.087323,0.,0.,0.,0.,0.,0.,0.,0.8759,0.,2.234872,0.,1.407795,0.,1.584219,1.460473,1.292907,0.,1.584219,1.460473,1.292907,0.,1.59857,1.408347,0.,0.,0.,1.624795,0.,0.,0.,0.,0.,2.389873,0.,1.575275,1.594192,2.166451,0.,0.,0.,0.,0.,0.,1.596788,1.794478,0.,0.,2.389873,0.,1.575275,1.594192,2.166451,0.,0.,0.,1.598965,2.087323,1.900302,2.179566,0.,0.,0.,0.,0.,0.,1.22288,0.,0.,0.,1.433549,0.,1.86588,0.,0.,1.82088,0.,0.,0.,1.82088,0.,1.596788,1.794478,1.999662,1.644359,1.779017,1.7732,0.,2.234872,0.,1.614922,1.244966,1.922923,0.,0.,0.,0.,2.060438,2.325257,0.,0.,0.,0.,0.,0.,0.,0.,1.394098,0.,0.,0.,0.,0.,0.,0.,0.,2.389873,0.,1.575275,1.594192,2.166451,0.,0.,1.689772,0.,0.,0.,0.,0.,2.329307,1.697378,1.225256,0.,0.,0.,1.424048,0.,1.292907,1.584219,1.457566,0.,0.,0.,0.,3.,1.596788,1.794478,2.266749,1.925167,1.699394,1.695366,0.,1.999662,1.644359,1.779017,0.,1.847471,1.128757,1.614922,1.244966,1.922923,0.,0.,1.584219,1.460473,1.292907,0.,1.59857,1.408347,0.,0.,0.,1.624795,0.,0.,0.,0.,1.465017,1.59857,0.,0.,0.,1.624795,0.,0.,0.,0.,1.59857,0.,0.,0.,0.,1.59857,0.,0.,0.,0.,0.,0.,0.,0.,0.,0.,0.,0.,0.,0.,0.,1.197764,0.,0.,0.,0.,0.,0.,0.,0.,0.,0.,0.,0.,0.,0.,0.,0.,0.,0.,0.,0.,0.,0.,0.,0.,0.,0.,0.,1.915454,1.604547,0.,0.,0.,0.,0.,0.,0.,0.,0.,1.433549,0.,0.,0.,1.307475,2.103306,0.,0.,0.,0.,0.,1.69315,1.210528,2.162801,0.,0.,0.,0.,0.,1.488221,0.,0.,1.475939,1.804631,0.,0.,0.,1.852013,1.339807,0.,0.,0.,0.,0.,0.,2.3212,0.,0.,0.,1.173383,1.990719,0.,0.,0.,1.741936,0.,0.,0.,0.,0.,0.,2.389873,0.,2.035618,1.177242,0.,0.,0.,0.,0.,1.763448,0.,0.,1.420514,0.,0.,0.,0.,0.,1.701636,0.,0.,0.,0.,0.,0.,0.,1.565605,0.,0.,0.,0.,0.,1.009712,0.,0.,0.,0.,0.,1.144574,0.,1.811962,0.,0.,0.,0.,0.,0.,0.,0.,0.,0.,0.,1.22288,0.,1.596788,1.794478,1.999662,1.644359,1.779017,1.614922,1.244966,1.922923,0.,0.,1.225256,0.,0.,0.,1.292907,1.584219,1.457566,0.,0.,1.596788,1.794478,1.925167,1.699394,1.695366,0.,1.999662,1.644359,1.779017,0.,1.584219,1.460473,1.292907,0.,1.59857,1.408347,0.,0.,0.,1.624795,0.,0.,0.,0.,|,1.001718,0.,0.,0.,0.,0.,0.,0.,0.,0.,0.,1.235268,0.,0.,0.,0.,0.,0.,0.,0.,0.,0.,0.,0.,0.,0.,0.,0.,0.,0.,0.,0.,0.,0.,0.,0.,0.,0.,0.,0.,0.,0.,0.,0.,0.,0.,0.878324,1.473528,0.,0.,1.795577,0.,0.,0.,0.,0.,0.,0.,0.,0.,0.,0.,0.,0.,0.,0.,0.,0.,0.,1.16148,0.,1.325876,1.428286,0.,0.,0.,0.,0.,1.538504,0.972366,0.,0.,0.,0.,0.,0.,0.,0.,0.,0.,0.,0.,0.,0.,0.,0.,0.,0.,0.,0.,1.227465,0.,0.,1.856131,1.521645,0.,0.,0.,0.,0.,0.,0.,0.,1.480641,0.,0.,0.,0.,0.,0.,0.,0.,0.,1.647014,0.,0.,0.,0.,0.,0.,0.90358,0.,0.,1.430149,0.,0.,0.,0.,0.,0.,0.,0.,0.,0.,0.,0.,0.,1.595696,0.,0.,0.,0.,1.133892,0.,0.,1.957847,0.,0.,0.,0.,0.,1.203121,1.031752,0.,1.296097,0.,1.25553,1.518021,0.,0.,0.,0.,0.,1.9195,1.346857,1.601467,0.,1.682571,1.496956,0.,0.,0.,0.,0.,0.,1.958716,0.,0.,0.,0.,0.,0.,0.,0.,0.,1.01858,0.,0.,0.,0.,0.,1.55207,0.,0.997178,0.,1.672961,0.,0.,1.635294,1.738296,0.,0.,0.,0.,0.,1.46658,0.,0.,0.,0.,0.,0.,1.652172,0.,0.,0.,0.,1.621636,1.621638,1.726943,1.381833,1.681635,0.,0.,0.,0.,0.,1.169567,0.,0.,0.,0.,0.,0.,0.,0.968553,1.141264,0.,0.,0.,0.,0.,0.,0.,0.,0.,1.130136,0.,0.,0.,0.,1.348344,1.439457,1.220925,0.,0.,0.,0.,0.,0.,0.,0.,0.,0.,0.,0.,0.,1.975764,1.892227,1.351178,0.,1.407305,0.,1.533573,1.700422,0.,0.,0.,0.,0.,1.627708,0.,0.,0.,0.,0.,0.,0.,0.,1.097044,0.,0.,1.571915,0.,0.,0.,0.,0.,0.,1.430218,0.,1.815064,0.,1.538504,0.974305,0.,0.,0.,0.,0.,0.,1.524894,0.,0.,0.,0.,1.682571,1.496956,0.924053,0.,0.,0.,1.555793,0.,0.,1.310509,1.598595,0.,0.,0.,0.,1.429405,1.346179,0.,0.,0.,0.,1.592882,1.244875,0.,0.,1.856131,1.521645,1.178911,0.,1.363734,0.,0.,0.,0.,0.,0.,0.,0.,0.,1.223789,0.,0.,0.,0.,1.272963,0.,1.196685,0.,0.,0.,0.,0.,0.,0.,0.,0.,0.,1.25553,1.518021,0.,0.,1.58386,0.,0.,0.,0.,0.,0.,0.,0.,0.,0.,1.682571,1.496956,0.924053,0.,0.,0.,0.,0.,0.,2.004429,0.,0.,0.,0.,0.,0.,0.,1.443974,0.,0.,0.,0.,0.,0.,0.,0.,0.,0.,0.,0.,0.,0.,0.,0.,1.585653,0.,0.,1.429405,0.,0.,0.,0.,0.,0.,0.,0.,0.,1.908627,0.,0.,0.,0.,1.886521,0.,0.,1.06035,0.,0.,0.,0.,1.538504,0.972366,0.,0.,0.,0.,0.,0.,0.,0.,0.,1.856131,1.521645,0.,1.654149,0.,0.,0.,0.,0.,0.,0.,0.,1.524894,0.,1.25553,1.518021,0.,0.,0.,0.,0.,0.,0.,0.,1.555793,0.,0.,0.,0.,0.,1.493207,1.640336,0.,0.,0.,0.,0.,0.,1.651627,0.,0.,0.,0.,0.,0.,1.684681,1.853557,1.598595,0.,0.,0.,0.,1.538504,0.974305,0.,0.,1.498293,0.,0.,0.,0.,0.,0.,0.,0.,0.,0.,0.,0.,2.094594,0.,1.908627,0.,0.,0.,0.,0.,1.591618,0.,0.,0.,0.,0.,0.,0.,1.557808,0.,1.538504,0.972366,0.,0.,1.538504,0.972366,0.,0.,0.,0.,0.,0.,0.,1.167016,1.167016,1.167016,1.167016,0.,0.,0.,0.,0.,0.,0.90358,0.,0.,0.,0.,1.561042,0.,1.460758,0.,0.,0.,0.,0.,0.,1.524894,0.,0.,0.,0.,0.,0.,0.,0.,1.25553,1.518021,0.,0.,1.25553,1.518021,0.,0.,1.682571,1.496956,0.,0.,0.,0.,1.629989,1.555793,0.,0.,0.,0.,0.,0.,0.,0.,1.672961,0.,0.,0.,1.299703,0.,0.,0.,0.,1.975764,1.892227,0.,1.627708,0.,0.,0.,1.965498,0.,0.,1.571915,1.538504,0.974305,0.,0.,1.538504,0.974305,0.,0.,1.498293,0.,0.,0.,0.,0.,0.,0.,0.,0.,0.,0.,0.,1.682571,1.496956,0.924053,0.,0.,0.,0.,0.,0.,1.524894,0.,0.,0.,0.,0.,1.682571,1.496956,0.924053,0.,0.,0.,0.,1.975764,1.892227,1.591618,0.,0.,0.,0.,1.05825,0.,1.05825,0.,1.05825,0.,0.,0.,1.155077,0.,0.,0.,0.,0.,0.,0.,0.,1.524894,0.,1.555793,0.,0.,1.417341,0.,0.,0.,1.310509,1.598595,0.,0.,0.,0.,1.900305,0.,0.,0.,0.,0.,0.,0.,0.,0.,0.,0.942304,0.880232,0.,0.,0.,0.,0.,1.682571,1.496956,0.924053,0.,0.,0.,0.,0.,0.,2.094594,0.,1.908627,0.,0.,0.,1.538504,0.972366,0.,0.,1.05825,0.,1.524894,0.,1.941829,1.25553,1.518021,0.,0.,1.555793,0.,0.,0.,1.55207,1.661636,1.310509,1.598595,0.,0.,0.,1.538504,0.974305,0.,0.,1.498293,0.,0.,0.,0.,0.,0.,0.,0.,0.,1.498293,0.,0.,0.,0.,1.574927,0.,0.,0.,0.,1.498293,0.,0.,0.,0.,0.,0.,0.,0.,0.,0.,0.,0.,0.,0.,0.,0.,0.,0.,0.,0.,1.151207,0.,0.,0.,0.,0.,0.,0.,0.,0.,0.,0.,0.,0.,0.,0.,0.,0.,0.,0.,0.,0.,0.,0.,0.,0.,0.,0.,0.,0.,0.,0.,0.,0.,1.856131,1.521645,0.,0.,0.,0.,0.,0.,0.,0.,0.,0.,0.,0.,0.,0.,0.,0.,0.,0.,0.,0.,0.,0.,0.,0.,0.,0.,0.,0.,0.,0.,0.,0.,0.,0.,0.,0.,0.,0.,1.459668,0.,0.,0.,0.,0.,0.,0.,0.,0.,0.,0.,0.,0.,0.,0.,0.,0.,0.,0.,0.,0.,0.,0.,0.,0.,0.,0.,1.119135,0.,0.,0.,0.,1.05825,0.,0.,0.,1.05825,0.,1.524894,0.,1.555793,0.,0.,0.,1.310509,1.598595,0.,0.,0.,1.908627,0.,0.,1.538504,0.972366,0.,0.,0.,1.524894,0.,1.25553,1.518021,0.,0.,1.555793,0.,0.,0.,1.538504,0.974305,0.,0.,1.498293,0.,0.,0.,0.,0.,0.,0.,0.,0.,|,0.,0.,0.,0.,0.,0.447453,0.243847,0.,0.,0.,0.,0.,0.,0.,0.,0.,0.,0.583436,0.,0.,0.,0.,0.,0.519794,0.,0.97747,0.,0.,0.,0.,0.,0.,0.,0.217434,0.,0.,0.,0.302026,0.,0.,0.,0.428118,0.,0.,0.,0.,0.,0.,0.,0.,0.,0.271615,0.,0.,0.,0.,0.51788,0.617898,0.,0.,0.,0.,0.,0.,0.,0.,0.,0.,0.,0.,0.,0.,0.,0.,0.,0.,0.,0.,0.,0.,0.242334,0.,0.,0.,0.,0.,0.,0.,0.,0.,0.,0.,0.,0.,0.,0.,0.,0.,0.,0.,0.582906,0.,0.045731,0.,0.198947,0.,0.,0.,0.,0.,0.,0.,0.,0.,0.,0.,0.,0.,0.,0.,0.127631,0.,0.,0.,0.,0.,0.,0.,0.,0.,0.,0.099283,0.,0.,0.,0.9634,0.,0.583436,0.,0.,0.,0.,0.,0.,0.,0.,0.,0.,0.,0.,0.,0.,0.,0.,0.,0.,0.,0.,0.,0.,0.,0.,0.033599,0.,0.,0.,0.,0.,0.,0.12934,0.9634,0.,0.,0.,0.,0.,0.,0.,0.,0.,0.,0.,0.,0.,0.,0.,0.428118,0.,0.,0.,0.,0.,0.,0.,0.,0.,0.,0.,0.07676,0.,0.,0.,0.,0.792561,0.,0.,0.,0.056414,0.,0.,0.,0.,0.,0.,0.,0.,0.,0.,0.,0.,0.,0.,0.,0.,0.,0.,0.,0.,0.,0.,0.,0.,0.,0.,0.,0.,0.,0.,0.,0.,0.,0.,0.226953,0.,0.,0.,0.,0.,0.,0.,0.,0.,0.,0.51788,0.617898,0.,0.,0.,0.,0.,0.,0.,0.171793,0.,0.,0.,0.,0.,0.151327,0.,0.,0.,0.056414,0.,0.,0.,0.,0.,0.,0.,0.,0.,0.,0.,0.,0.,0.,0.364552,0.,0.,0.,0.,0.,0.,0.30637,0.099283,0.,0.,0.,0.,0.,0.,0.428118,0.,0.,0.,0.218569,0.,0.,0.,0.,0.,0.,0.570764,0.,0.,0.099283,0.,0.056414,0.,0.,0.,0.,0.,0.,0.,0.,0.,0.,0.,0.,0.,0.,0.,0.,0.,0.,0.,0.,0.,0.,0.,0.,0.123021,0.,0.,0.,0.,0.,0.,0.,0.,0.,0.,0.,0.,0.,0.,0.,0.,0.,0.,0.,0.,0.428118,0.,0.,0.,0.,0.19367,0.,0.,0.,0.152478,0.371818,0.,0.,0.,0.18388,0.,0.094794,0.,0.,0.,0.,0.,0.,0.,0.,0.,0.,0.,0.,0.,0.,0.,0.,0.,0.,0.,0.099569,0.540321,0.,0.198947,0.,0.,0.,0.099283,0.,0.,0.,0.,0.,0.056414,0.,0.,0.,|,1.95895,0.636454,0.,0.,0.,0.,0.,0.,0.,0.,0.,0.,0.224744,0.,0.,0.,0.343983,0.,0.688159,0.,0.,0.,0.,0.777756,0.,0.,0.,0.,0.,0.,0.,0.,0.,0.,0.,0.,0.,0.,0.,0.,0.,0.,0.,0.,0.,0.,0.,0.,0.,0.,0.,0.,0.,1.037844,0.987884,0.,1.037844,0.387558,0.,1.235929,0.923237,0.104935,0.,0.,0.,0.,0.,0.698741,0.,0.,0.,0.077642,0.120321,0.,0.,0.,0.,0.,0.,0.,0.,0.,0.,0.,0.,0.269812,0.,0.099389,0.,0.,0.,0.,0.,0.,0.,0.,0.646454,0.678951,1.14523,0.,0.,0.221983,0.228727,0.,0.,0.,0.,0.,0.,0.,0.480903,0.,0.,0.,0.,0.,0.,1.028442,0.,0.,0.917123,0.504387,0.480354,0.,0.,0.,0.,0.,0.,0.,0.231863,0.,0.,0.,0.530268,1.38587,0.,0.,0.,0.,0.,1.061768,0.,1.061768,0.,0.187404,0.,0.,0.,1.222373,0.,0.675885,0.,0.,0.427869,0.,0.,0.,0.538282,0.,0.,0.,1.358143,0.170298,0.,0.,0.,0.,0.,0.96888,0.,1.030761,0.342362,0.,1.303143,0.,0.,1.025523,0.90061,0.,0.,0.,0.,0.,0.,0.812508,1.249243,0.,0.211018,0.076673,0.147157,0.513378,0.566465,1.205594,0.,0.,0.,0.260713,0.,0.576227,0.,0.,1.072044,0.,0.,0.,0.,0.,0.,0.,0.,0.316437,1.71585,0.,0.,0.,0.,0.,0.,0.,0.285498,0.,0.,0.,0.,0.,0.,0.,0.,0.,0.,0.615824,0.,1.188961,1.188961,1.390692,0.,0.,0.,0.354571,0.,0.234376,0.,1.027534,0.,0.,0.391685,0.,0.859856,0.,0.723979,0.,0.,0.,0.155665,0.,0.,0.,0.,0.,0.,0.,0.,0.,0.,0.44462,0.44462,0.,0.,0.353509,0.504056,0.,1.013384,0.,0.,0.,0.138785,0.,0.,0.,0.,0.,0.,0.,0.236481,0.072012,0.,0.,0.,0.,0.,0.,0.,0.,0.27703,0.,0.,0.27703,0.,0.,0.,0.,0.,0.068034,0.,0.534373,0.172837,0.131646,0.,0.,0.,0.172837,0.,0.,0.,0.,0.,0.,0.,0.,0.,1.399094,2.087323,0.335548,0.,0.733401,0.,0.,0.,0.534664,0.,0.982494,0.,0.,0.,0.,0.180751,0.496463,0.,0.,0.,0.,0.,0.,0.,0.,0.,0.,0.,0.,0.,0.616661,0.653674,0.,0.985456,0.,0.,0.,0.429857,0.,1.127178,0.,0.364425,0.,0.769985,0.661711,0.448552,0.,0.,0.678951,1.147514,0.646454,0.,0.,0.,0.,0.,0.,0.,0.,1.026506,1.28177,0.,0.260713,0.,0.749403,0.913178,0.736173,0.,0.,1.749704,1.130497,1.334263,0.317761,0.348993,0.751547,0.,0.,0.,0.,0.292722,0.343983,0.,0.,0.,0.,0.,0.,0.735661,0.272779,0.,0.917123,0.504387,0.258373,0.,0.125889,0.,0.,0.,0.,0.,0.,0.,0.,0.,0.219787,0.,0.,0.,0.538282,0.,0.16021,1.358143,0.430594,0.211018,0.,0.,0.,0.,0.,0.,0.,0.,0.513378,0.566465,1.205594,0.,0.45449,0.,0.,0.,0.,0.260713,0.,0.749403,0.913178,0.736173,0.,0.,0.,0.,0.,1.212591,0.,0.,0.,0.,0.,0.,0.047396,0.,0.,0.2143,0.,0.,0.,0.,0.,0.,0.,0.,0.,0.,0.,0.,0.,0.,1.111002,1.269445,0.914162,0.751663,0.292722,0.,0.,0.,0.,0.,0.,0.688159,0.,0.,0.,0.,0.735154,0.478228,0.,0.,0.,0.,0.711536,0.,0.,0.,0.,1.811719,0.,0.356012,0.,0.,0.,1.022894,0.,0.09393,0.646454,0.678951,1.14523,0.,0.,0.,0.,0.,0.,0.,0.917123,0.504387,0.,0.798922,0.,0.,0.,0.,0.,0.,0.,0.,1.358143,1.026506,1.28177,0.211018,0.513378,0.566465,1.205594,0.,0.,0.260713,0.,0.,0.494497,0.,1.749704,1.130497,1.334263,0.,0.,0.709858,0.496316,0.,0.123929,0.,0.,0.,0.,0.,1.101841,0.,0.,0.,0.,0.693991,0.,0.,0.,0.611057,0.,1.183666,0.348993,0.,0.,0.,0.,0.678951,1.147514,0.646454,0.,0.35465,0.24716,0.,0.,0.,0.199064,0.,0.,0.,0.,0.,0.,0.073599,0.,0.,0.,0.,1.941089,0.848689,0.,0.777756,0.735154,0.,0.,0.,0.,0.,0.,0.404482,0.385144,0.,0.,0.,0.,0.,0.,0.,0.,0.,0.,0.,0.,0.,0.,0.,0.,0.212134,0.,0.,0.,0.646454,0.678951,1.14523,0.,0.646454,0.678951,1.14523,0.,0.436348,1.050627,0.,0.,0.590622,0.,0.,0.,1.077379,1.077379,0.,0.,1.077379,1.077379,0.,0.,1.524122,1.222373,0.,0.,0.,0.,0.,0.675885,0.,0.,0.,0.,0.,0.,1.711191,0.921193,0.589938,0.,0.,0.,1.358143,0.,0.,0.,0.,1.026506,1.28177,0.,0.,0.90061,0.,0.211018,1.954725,1.594332,0.,0.513378,0.566465,1.205594,0.,0.566465,1.205594,0.,0.,0.,0.,0.,0.,0.,0.819431,1.749704,1.130497,1.334263,0.,0.,0.,0.,0.,0.,0.,0.,1.390692,0.,0.,0.,0.,0.723979,0.,0.859856,0.,0.,0.,1.399094,2.087323,0.,0.,0.,0.,0.,0.,0.,0.228496,0.,0.625764,0.,0.985456,0.,0.678951,1.147514,0.646454,0.,0.678951,1.147514,0.646454,0.,0.35465,0.24716,0.,0.,0.,0.199064,0.,0.,0.,0.,0.,0.260713,0.,0.749403,0.913178,0.736173,0.,0.,0.,0.,0.,0.,1.026506,1.28177,0.,0.,0.260713,0.,0.749403,0.913178,0.736173,0.,0.,0.,1.399094,2.087323,0.404482,0.385144,0.,0.,0.,0.,0.,0.,0.050791,0.,0.,0.,0.480903,0.,0.697349,0.,0.,0.637308,0.,0.,0.,0.637308,0.,1.026506,1.28177,1.749704,1.130497,1.334263,0.295533,0.,0.625764,0.,0.317761,0.348993,0.751547,0.,0.,0.,0.,1.177393,1.328718,0.,0.,0.,0.,0.,0.,0.,0.,0.820058,0.,0.,0.,0.,0.,0.,0.,0.,0.260713,0.,0.749403,0.913178,0.736173,0.,0.,0.168977,0.,0.,0.,0.,0.,1.941089,0.848689,0.735154,0.,0.,0.,0.356012,0.,0.646454,0.678951,1.14523,0.,0.,0.,0.,0.8,1.026506,1.28177,1.236409,0.513378,0.566465,1.205594,0.,1.749704,1.130497,1.334263,0.,0.615824,0.564378,0.317761,0.348993,0.751547,0.,0.,0.678951,1.147514,0.646454,0.,0.35465,0.24716,0.,0.,0.,0.199064,0.,0.,0.,0.,0.087319,0.35465,0.,0.,0.,0.199064,0.,0.,0.,0.,0.35465,0.,0.,0.,0.,0.35465,0.,0.,0.,0.,0.,0.,0.,0.,0.,0.,0.,0.,0.,0.,0.,0.478228,0.,0.,0.,0.,0.,0.,0.,0.,0.,0.,0.,0.,0.,0.,0.,0.,0.,0.,0.,0.,0.,0.,0.,0.,0.,0.,0.,1.596212,0.239109,0.,0.,0.,0.,0.,0.,0.,0.,0.,0.480903,0.,0.,0.,0.406377,0.862166,0.,0.,0.,0.,0.,0.917123,0.504387,1.164585,0.,0.,0.,0.,0.,0.163265,0.,0.,0.493327,0.187404,0.,0.,0.,1.358143,0.320389,0.,0.,0.,0.,0.,0.,0.211018,0.,0.,0.,0.564962,0.360459,0.,0.,0.,0.423922,0.,0.,0.,0.,0.,0.,0.260713,0.,0.246064,0.194051,0.,0.,0.,0.,0.,0.503842,0.,0.,0.407406,0.,0.,0.,0.,0.,0.850818,0.,0.,0.,0.,0.,0.,0.,0.723979,0.,0.,0.,0.,0.,0.397765,0.,0.,0.,0.,0.,0.174411,0.,0.335548,0.,0.,0.,0.,0.,0.,0.,0.,0.,0.,0.,0.050791,0.,1.026506,1.28177,1.749704,1.130497,1.334263,0.317761,0.348993,0.751547,0.,0.,0.735154,0.,0.,0.,0.646454,0.678951,1.14523,0.,0.,1.026506,1.28177,0.513378,0.566465,1.205594,0.,1.749704,1.130497,1.334263,0.,0.678951,1.147514,0.646454,0.,0.35465,0.24716,0.,0.,0.,0.199064,0.,0.,0.,0.,|,0.278255,0.,0.,0.,0.,0.,0.,0.,0.,0.,0.,0.134534,0.,0.,0.,0.,0.,0.,0.,0.,0.,0.,0.,0.,0.,0.,0.,0.,0.,0.,0.,0.,0.,0.,0.,0.,0.,0.,0.,0.,0.,0.,0.,0.,0.,0.,0.34157,0.327451,0.,0.,0.149631,0.,0.,0.,0.,0.,0.,0.,0.,0.,0.,0.,0.,0.,0.,0.,0.,0.,0.,0.151497,0.,0.189411,0.454156,0.,0.,0.,0.,0.,0.769252,0.555638,0.,0.,0.,0.,0.,0.,0.,0.,0.,0.,0.,0.,0.,0.,0.,0.,0.,0.,0.,0.,0.385928,0.,0.,1.005404,0.253608,0.,0.,0.,0.,0.,0.,0.,0.,0.395451,0.,0.,0.,0.,0.,0.,0.,0.,0.,0.622205,0.,0.,0.,0.,0.,0.,0.564738,0.,0.,0.85809,0.,0.,0.,0.,0.,0.,0.,0.,0.,0.,0.,0.,0.,0.84478,0.,0.,0.,0.,0.661437,0.,0.,1.305231,0.,0.,0.,0.,0.,0.60156,0.29018,0.,0.014126,0.,0.725417,1.180683,0.,0.,0.,0.,0.,1.72755,1.144828,1.040953,0.,1.078152,0.944681,0.,0.,0.,0.,0.,0.,1.246456,0.,0.,0.,0.,0.,0.,0.,0.,0.,0.080496,0.,0.,0.,0.,0.,0.517357,0.,0.149577,0.,1.003777,0.,0.,0.387306,0.503191,0.,0.,0.,0.,0.,0.802036,0.,0.,0.,0.,0.,0.,1.652172,0.,0.,0.,0.,1.144685,1.144685,0.454459,0.72728,0.575296,0.,0.,0.,0.,0.,0.113852,0.,0.,0.,0.,0.,0.,0.,0.065824,0.033241,0.,0.,0.,0.,0.,0.,0.,0.,0.,0.119863,0.,0.,0.,0.,0.505629,0.027549,0.081784,0.,0.,0.,0.,0.,0.,0.,0.,0.,0.,0.,0.,0.,1.728793,1.892227,0.675589,0.,0.753913,0.,0.82577,1.177215,0.,0.,0.,0.,0.,1.627708,0.,0.,0.,0.,0.,0.,0.,0.,0.432169,0.,0.,1.10034,0.,0.,0.,0.,0.,0.,0.220033,0.,1.270545,0.,0.769252,0.556746,0.,0.,0.,0.,0.,0.,1.08921,0.,0.,0.,0.,1.078152,0.944681,0.044857,0.,0.,0.,1.166845,0.,0.,0.240201,0.659259,0.,0.,0.,0.,0.615583,0.12238,0.,0.,0.,0.,0.235015,0.050811,0.,0.,1.005404,0.253608,0.162608,0.,0.151526,0.,0.,0.,0.,0.,0.,0.,0.,0.,0.20874,0.,0.,0.,0.,0.106972,0.,0.128569,0.,0.,0.,0.,0.,0.,0.,0.,0.,0.,0.725417,1.180683,0.,0.,0.640284,0.,0.,0.,0.,0.,0.,0.,0.,0.,0.,1.078152,0.944681,0.044857,0.,0.,0.,0.,0.,0.,1.431735,0.,0.,0.,0.,0.,0.,0.,0.540192,0.,0.,0.,0.,0.,0.,0.,0.,0.,0.,0.,0.,0.,0.,0.,0.,1.268522,0.,0.,0.615583,0.,0.,0.,0.,0.,0.,0.,0.,0.,1.908627,0.,0.,0.,0.,0.603687,0.,0.,0.7069,0.,0.,0.,0.,0.769252,0.555638,0.,0.,0.,0.,0.,0.,0.,0.,0.,1.005404,0.253608,0.,0.918972,0.,0.,0.,0.,0.,0.,0.,0.,1.08921,0.,0.725417,1.180683,0.,0.,0.,0.,0.,0.,0.,0.,1.166845,0.,0.,0.,0.,0.,0.693159,0.797039,0.,0.,0.,0.,0.,0.,0.660651,0.,0.,0.,0.,0.,0.,0.366235,0.926778,0.659259,0.,0.,0.,0.,0.769252,0.556746,0.,0.,0.228217,0.,0.,0.,0.,0.,0.,0.,0.,0.,0.,0.,0.,1.745495,0.,1.908627,0.,0.,0.,0.,0.,0.268466,0.,0.,0.,0.,0.,0.,0.,0.259635,0.,0.769252,0.555638,0.,0.,0.769252,0.555638,0.,0.,0.,0.,0.,0.,0.,0.448852,0.448852,0.448852,0.448852,0.,0.,0.,0.,0.,0.,0.564738,0.,0.,0.,0.,0.936625,0.,0.404788,0.,0.,0.,0.,0.,0.,1.08921,0.,0.,0.,0.,0.,0.,0.,0.,0.725417,1.180683,0.,0.,0.725417,1.180683,0.,0.,1.078152,0.944681,0.,0.,0.,0.,0.35243,1.166845,0.,0.,0.,0.,0.,0.,0.,0.,1.003777,0.,0.,0.,0.398175,0.,0.,0.,0.,1.728793,1.892227,0.,1.627708,0.,0.,0.,0.769108,0.,0.,1.10034,0.769252,0.556746,0.,0.,0.769252,0.556746,0.,0.,0.228217,0.,0.,0.,0.,0.,0.,0.,0.,0.,0.,0.,0.,1.078152,0.944681,0.044857,0.,0.,0.,0.,0.,0.,1.08921,0.,0.,0.,0.,0.,1.078152,0.944681,0.044857,0.,0.,0.,0.,1.728793,1.892227,0.268466,0.,0.,0.,0.,0.142002,0.,0.142002,0.,0.142002,0.,0.,0.,0.326688,0.,0.,0.,0.,0.,0.,0.,0.,1.08921,0.,1.166845,0.,0.,0.207877,0.,0.,0.,0.240201,0.659259,0.,0.,0.,0.,1.085889,0.,0.,0.,0.,0.,0.,0.,0.,0.,0.,0.085664,0.010912,0.,0.,0.,0.,0.,1.078152,0.944681,0.044857,0.,0.,0.,0.,0.,0.,1.745495,0.,1.908627,0.,0.,0.,0.769252,0.555638,0.,0.,0.142002,0.,1.08921,0.,1.059179,0.725417,1.180683,0.,0.,1.166845,0.,0.,0.,0.517357,1.661636,0.240201,0.659259,0.,0.,0.,0.769252,0.556746,0.,0.,0.228217,0.,0.,0.,0.,0.,0.,0.,0.,0.,0.228217,0.,0.,0.,0.,0.203385,0.,0.,0.,0.,0.228217,0.,0.,0.,0.,0.,0.,0.,0.,0.,0.,0.,0.,0.,0.,0.,0.,0.,0.,0.,0.,0.369866,0.,0.,0.,0.,0.,0.,0.,0.,0.,0.,0.,0.,0.,0.,0.,0.,0.,0.,0.,0.,0.,0.,0.,0.,0.,0.,0.,0.,0.,0.,0.,0.,0.,1.005404,0.253608,0.,0.,0.,0.,0.,0.,0.,0.,0.,0.,0.,0.,0.,0.,0.,0.,0.,0.,0.,0.,0.,0.,0.,0.,0.,0.,0.,0.,0.,0.,0.,0.,0.,0.,0.,0.,0.,0.,0.272685,0.,0.,0.,0.,0.,0.,0.,0.,0.,0.,0.,0.,0.,0.,0.,0.,0.,0.,0.,0.,0.,0.,0.,0.,0.,0.,0.,0.149218,0.,0.,0.,0.,0.142002,0.,0.,0.,0.142002,0.,1.08921,0.,1.166845,0.,0.,0.,0.240201,0.659259,0.,0.,0.,1.908627,0.,0.,0.769252,0.555638,0.,0.,0.,1.08921,0.,0.725417,1.180683,0.,0.,1.166845,0.,0.,0.,0.769252,0.556746,0.,0.,0.228217,0.,0.,0.,0.,0.,0.,0.,0.,0.,
V|0.,0.,0.,0.,0.,0.,0.,0.,0.,0.,0.,0.,0.,0.,1.731202,0.,0.,0.,0.,0.,0.,2.540696,0.,0.,0.,0.,0.,0.,0.,0.,0.,0.,0.,0.,0.,0.,0.,0.,1.849418,1.004214,0.,0.,0.,1.984924,0.,0.,0.,0.,0.,0.905156,0.,0.,0.,0.,0.,0.,0.,0.,0.,0.,0.,0.,0.,0.,0.,0.,0.,0.,0.,0.,0.,0.,0.,0.,0.,0.,0.,0.,0.,0.,0.,1.089536,0.,0.,0.,0.,0.,0.,0.,0.,0.,0.,0.,0.,0.,0.,0.,0.,0.,0.,0.,0.,0.,0.,0.,0.,0.,0.,0.,0.,0.,0.,0.,0.,0.,0.,0.,0.,0.,0.,0.,0.,0.,0.,0.,0.,0.,1.009915,0.,0.,0.,1.108772,0.,0.,0.,0.,0.,0.,0.,0.,0.,0.,0.,1.009915,0.,0.,0.,0.,0.,0.,0.,0.,0.,0.,0.,0.,0.,0.,0.,0.,0.,0.,0.,0.,0.,0.,0.,0.,0.,0.,0.,0.,0.,0.,0.,0.,0.,0.,0.,0.,0.,0.,0.,0.,0.,0.,0.,0.,0.,0.,0.,0.,0.,0.,0.,0.,0.,0.,0.,2.591598,0.,0.,0.,0.,0.,0.,0.,1.223949,0.,0.,0.,0.,0.,0.,0.,0.,0.,0.,0.,0.,0.,0.,0.,0.,0.,0.,0.,0.,0.,0.,0.,0.,0.,0.,0.,0.,0.,0.,0.,0.,0.,0.,0.,0.,0.,0.,0.,0.,0.,0.,0.,0.,0.,0.,0.,0.,0.,0.,0.,0.,0.,0.,0.,0.,0.,0.,0.,1.174672,0.,0.,0.,0.,0.,0.,0.,0.,0.,0.,0.,0.,0.,0.,0.,0.,0.,0.,0.,0.,0.,0.,0.,0.,0.,0.,0.,0.,0.,0.,0.,0.,0.,2.423779,0.,0.,0.,1.004214,0.,0.,0.,0.,0.,0.,0.,0.,0.,0.,0.,0.,0.,0.,0.,0.,0.,0.,0.,0.,0.,0.,0.,0.,0.,0.,0.,0.,0.,0.,0.,0.,0.,0.,1.739983,1.224262,0.,0.,0.,1.26431,1.110303,0.,1.44284,1.246471,0.,0.,0.,0.,0.,0.,0.,0.,0.,0.,0.,0.,1.310519,1.387595,0.,0.,0.,0.,1.281627,0.,0.,1.731202,0.,1.300099,0.,0.,0.,0.,0.,0.,0.,0.,0.,0.,0.,0.,0.,0.,1.572567,0.,0.,0.,0.,0.,0.,0.,0.903632,0.,0.,0.,0.,0.,0.,0.,0.,1.009915,0.,0.,0.,0.,0.,0.,0.,0.,0.,0.,0.,1.739983,1.174672,1.163057,0.,0.,0.,0.,0.,0.,1.223949,0.,0.,0.,0.,0.,0.,0.,0.,0.,0.,0.,0.,1.009915,0.,0.,0.,0.,0.,0.,0.,0.,0.,1.222187,0.,0.,0.,0.,0.,0.,0.,0.,0.,0.,0.,0.,0.,0.,0.,0.,0.,0.,0.,0.,0.,0.,0.,0.,0.,0.,0.,0.,0.,0.,0.,0.,0.,0.,1.194965,0.,0.,0.,0.,0.,0.,0.,0.,0.,0.,0.,0.883914,0.,0.,1.300647,0.,0.,0.,1.303931,0.,0.,0.,0.,0.,0.,1.424425,0.,0.,0.,0.,0.,0.,0.,0.,0.,0.,0.,0.,0.,0.,0.,0.,0.,0.,0.,0.,0.,0.,0.,0.,0.,0.,1.227568,0.,0.,0.,1.024755,0.,0.,0.,0.,0.,0.,0.,0.,0.,0.,0.,0.,0.,0.,0.,0.,0.,0.,0.,0.,1.108772,0.,0.,0.,0.,0.,0.,0.,0.,0.,0.,0.,0.,0.,0.,0.,0.,0.,0.,0.,0.,0.,0.,0.,0.,0.,0.,0.,0.,0.,0.,0.,0.,0.,0.,0.,0.,0.,0.,0.,0.,0.,0.,0.,0.,0.,0.,0.,1.34872,0.,0.,0.,0.,0.,0.,0.,0.,1.222187,0.,0.,0.,0.,1.004214,0.,0.,0.,0.|0.,0.,1.024106,0.,0.738459,1.021349,0.893806,0.,1.558578,0.,1.558578,1.368747,1.45156,1.340308,0.,0.,0.,0.,0.,0.,0.,0.,0.,1.725982,0.,0.,0.909256,1.651509,0.,0.,0.,0.,0.,0.,0.,0.,0.,0.,0.,0.,0.,0.,1.155731,0.,0.,0.,0.,0.,0.,1.473371,0.,0.,0.,0.,0.,0.,0.,1.506657,0.,0.,0.,0.,0.,1.200761,1.21367,0.,0.,0.,0.,0.,0.,1.28894,1.291442,0.,1.197128,0.,0.,1.399591,0.,0.,1.460463,1.333941,0.,1.460463,0.,0.,1.131815,0.,0.,0.,0.,0.,1.702027,0.,0.,0.,0.,0.,1.617358,1.986102,0.,0.,0.,0.,0.,0.,0.,0.,0.,0.,1.314718,1.320465,0.,1.314718,0.,0.,1.05417,0.,0.,1.692084,0.950209,0.736442,1.309468,0.,0.,0.,0.,0.,1.318032,0.,0.,0.,0.,0.,0.,0.,1.002636,0.,0.,0.,0.,1.415954,1.247208,1.247208,0.,1.247208,0.,1.112927,0.,0.,0.,1.521784,0.,0.,0.,0.,0.,0.,0.,0.,0.,1.604379,0.,0.,0.,0.,0.,0.,1.748173,1.295569,1.261124,0.,0.,1.182656,0.,0.,0.,0.,0.,0.,0.,0.,1.024106,0.,0.,0.,0.,0.,1.510536,1.159532,0.,0.,0.,0.,0.,0.,0.,0.,0.,0.,1.275365,0.,0.,0.,1.159532,0.,0.,0.,0.,0.,0.,0.,0.,0.,0.,1.591333,1.355959,0.,0.,0.,2.276066,1.132868,0.,0.,0.,0.,0.,1.68313,0.,0.,0.,1.568434,0.,1.41271,0.,0.,1.666768,1.632589,1.203273,0.,1.46689,0.,1.43151,0.918742,1.423981,0.,0.,1.824325,0.,0.,0.968867,0.,0.,0.,0.,0.,0.,0.,0.,0.,0.,0.,0.,0.,0.,1.60412,0.,1.281079,0.,0.,0.,1.778576,1.25052,1.274149,1.117479,1.672839,0.,1.436468,0.,0.,1.436468,0.,0.,0.,0.,0.,0.,0.,0.,0.,0.,0.,0.,0.,0.,1.385648,1.62255,0.,0.,1.801902,1.289476,0.,0.,0.976425,0.,0.,1.672651,1.672651,0.,0.,0.,1.072192,0.,0.,0.,0.,0.,0.,0.,0.,0.,0.,0.,0.,1.976891,1.851234,1.427949,0.,0.,0.,0.,0.,0.,0.,0.,0.,0.,0.,1.355959,0.,0.,0.,1.88441,0.,0.,0.,0.,0.,0.,0.,0.,0.,0.,0.,0.,0.,0.,0.,0.,0.,0.,1.460463,0.,0.,0.,0.,1.085026,0.,1.617358,1.986102,0.,0.,0.,0.,0.,1.432114,1.705818,1.407324,0.,1.53921,0.,0.,0.,0.,0.,0.,0.,1.199234,0.,0.,1.415954,1.247208,1.112927,0.,0.,0.,0.,1.748173,0.,0.,0.,0.,0.,0.,0.,0.,0.,1.355959,0.,0.,0.,1.163121,0.,0.,0.,0.,1.099183,0.,0.,0.,0.,1.68313,0.,0.,0.,0.,1.483003,0.,0.,0.,1.274149,1.117479,1.672839,0.,0.,0.,0.,0.,0.,0.,0.,0.,0.,0.,0.,0.,0.,0.,1.427949,0.,0.,0.,0.,0.,0.,0.,1.544361,0.,0.,0.,1.544361,0.,0.,0.,0.,0.,0.,0.,0.,0.,0.,0.,0.,0.,0.,1.916751,0.,0.,0.,0.,0.,1.197128,0.,0.,0.,0.,0.,0.,0.,0.,1.702027,0.,0.,1.617358,1.986102,0.,0.,0.,0.,0.,0.,0.,2.002065,0.,2.002066,0.,0.,0.,0.,0.,0.,1.748173,1.165243,0.,1.261124,0.,0.,0.,0.,1.224247,0.,0.,0.,1.88441,0.,0.,1.37296,0.,1.68313,0.,0.,0.,0.,1.491804,1.795246,0.,0.,0.881886,0.,1.496411,0.,1.232738,0.,0.,0.,0.,0.,0.,1.117479,1.672839,0.,0.,0.,0.,0.,0.,0.,1.402576,0.,0.,1.48398,0.,0.,0.,0.,0.,0.,0.,0.,0.,1.416223,0.,0.,0.,0.,0.,1.45156,1.340308,0.,0.,0.,0.,0.,1.826909,1.555437,0.,0.,0.,0.,0.,0.,0.,0.,0.,0.,0.,0.,0.,0.,0.,0.,0.,0.,0.,0.,0.,0.,0.,0.,0.,0.,0.,0.,0.,0.,0.,0.,0.,0.,0.,0.,0.,0.,0.,0.,0.,0.,0.,0.,1.28894,0.,1.689719,0.,0.,0.,0.,0.,1.314718,1.320465,0.,1.075253,0.,0.,0.,1.96983,0.,1.002636,0.,1.096766,0.,0.,0.,0.,0.,0.,0.,0.,1.748173,1.261124,0.,0.,1.510536,1.159532,0.,0.,1.591333,1.355959,0.,0.,0.,0.,0.,1.88441,1.163121,0.,0.,0.,0.,0.,0.,0.,0.852515,0.,0.,0.,1.568434,0.,0.,0.,2.12822,1.148605,0.,0.,0.,0.,0.,0.,1.496411,0.,1.274149,1.385648,0.,0.,0.976425,1.672651,0.,0.,1.072192,0.,0.,0.,0.,0.,0.,0.,0.,1.355959,0.,0.,0.,0.,0.,0.,0.,0.,0.,0.,0.,0.,0.,0.,0.,0.,1.42944,0.,0.,0.,0.,1.510536,1.159532,0.,0.,0.,0.,0.,1.355959,0.,0.,0.,0.,0.,0.,1.385648,0.,0.,0.937377,0.,0.,0.,0.,1.182656,0.,0.,1.88441,0.,0.,0.,0.,0.,0.,0.,0.,0.,0.,0.,0.,0.,1.702027,0.,0.,1.702027,1.312112,0.,0.,0.,0.,0.,0.,0.,1.25553,0.,0.,0.,0.,0.,0.,0.,0.,0.,0.,1.355959,0.,0.,0.,1.163121,0.,0.,0.,0.,0.977863,0.,0.,0.,0.,1.312285,0.,0.,0.,1.168209,1.173385,0.,1.614817,1.88441,0.,0.,0.,0.,0.,0.,0.,0.,0.,0.,0.,0.,0.,0.,1.031591,0.,0.,0.,1.544361,0.,0.,0.,1.19349,0.,0.,0.,0.,0.,0.,0.,0.,0.,1.43257,0.,0.,0.,0.,0.,0.,0.,1.626682,0.,0.,0.,0.,1.16339,0.,0.,0.,0.,0.,0.,1.244967,0.,0.,0.,0.,0.,0.,1.003804,0.,0.,0.,0.,0.,0.,0.,1.518141,0.,0.,1.702027,0.,0.,1.617358,1.986102,0.,0.,0.,0.,1.080878,1.389159,0.,0.,0.,0.,0.,1.247208,0.,0.,0.,0.,0.,0.,0.,1.748173,1.271937,0.,0.,0.,1.368319,0.,0.,0.,0.,0.,0.,0.,1.104072,0.,0.,0.888756,1.318026,0.,0.,0.,0.,1.614188,0.,0.,0.,0.,0.,0.,0.,1.024106,0.,0.,0.,0.,0.,0.,0.,0.,0.,0.,0.,0.,1.397241,0.,0.,0.,0.,1.099183,0.,0.,0.,0.,1.433746,0.,0.,0.,0.,0.,1.68313,0.,1.259519,1.296902,0.,0.,0.,0.,0.,0.,0.,0.,1.084278,0.,0.,0.,0.,0.,0.,0.,0.,0.,0.,0.,0.,1.262943,0.,0.,0.,0.,0.,1.207128,0.,0.,0.,0.,0.,0.,0.,0.,0.,0.,0.,0.,0.,1.086804,0.,0.,0.,0.,1.922729,1.207816,0.,0.,0.,0.,0.,0.,0.,0.,0.937377,1.88441,0.,0.,0.,1.197128,0.,0.,1.88441,0.,0.,0.,0.,0.,0.|,|0.,0.,0.,0.,0.,0.,0.,0.,0.,0.,0.,0.,0.,0.,0.478142,0.,0.,0.,0.,0.,0.,0.127035,0.,0.,0.,0.,0.,0.,0.,0.,0.,0.,0.,0.,0.,0.,0.,0.,0.277413,0.103072,0.,0.,0.,0.317339,0.,0.,0.,0.,0.,0.034334,0.,0.,0.,0.,0.,0.,0.,0.,0.,0.,0.,0.,0.,0.,0.,0.,0.,0.,0.,0.,0.,0.,0.,0.,0.,0.,0.,0.,0.,0.,0.,0.12106,0.,0.,0.,0.,0.,0.,0.,0.,0.,0.,0.,0.,0.,0.,0.,0.,0.,0.,0.,0.,0.,0.,0.,0.,0.,0.,0.,0.,0.,0.,0.,0.,0.,0.,0.,0.,0.,0.,0.,0.,0.,0.,0.,0.,0.,0.198023,0.,0.,0.,0.152184,0.,0.,0.,0.,0.,0.,0.,0.,0.,0.,0.,0.198023,0.,0.,0.,0.,0.,0.,0.,0.,0.,0.,0.,0.,0.,0.,0.,0.,0.,0.,0.,0.,0.,0.,0.,0.,0.,0.,0.,0.,0.,0.,0.,0.,0.,0.,0.,0.,0.,0.,0.,0.,0.,0.,0.,0.,0.,0.,0.,0.,0.,0.,0.,0.,0.,0.,0.,1.295799,0.,0.,0.,0.,0.,0.,0.,0.856764,0.,0.,0.,0.,0.,0.,0.,0.,0.,0.,0.,0.,0.,0.,0.,0.,0.,0.,0.,0.,0.,0.,0.,0.,0.,0.,0.,0.,0.,0.,0.,0.,0.,0.,0.,0.,0.,0.,0.,0.,0.,0.,0.,0.,0.,0.,0.,0.,0.,0.,0.,0.,0.,0.,0.,0.,0.,0.,0.,0.361438,0.,0.,0.,0.,0.,0.,0.,0.,0.,0.,0.,0.,0.,0.,0.,0.,0.,0.,0.,0.,0.,0.,0.,0.,0.,0.,0.,0.,0.,0.,0.,0.,0.,0.130511,0.,0.,0.,0.103072,0.,0.,0.,0.,0.,0.,0.,0.,0.,0.,0.,0.,0.,0.,0.,0.,0.,0.,0.,0.,0.,0.,0.,0.,0.,0.,0.,0.,0.,0.,0.,0.,0.,0.,0.384472,0.061213,0.,0.,0.,0.079731,0.244267,0.,0.948152,0.249294,0.,0.,0.,0.,0.,0.,0.,0.,0.,0.,0.,0.,0.655259,0.693798,0.,0.,0.,0.,0.233023,0.,0.,0.478142,0.,0.400031,0.,0.,0.,0.,0.,0.,0.,0.,0.,0.,0.,0.,0.,0.,0.199691,0.,0.,0.,0.,0.,0.,0.,0.158532,0.,0.,0.,0.,0.,0.,0.,0.,0.198023,0.,0.,0.,0.,0.,0.,0.,0.,0.,0.,0.,0.384472,0.361438,0.308937,0.,0.,0.,0.,0.,0.,0.856764,0.,0.,0.,0.,0.,0.,0.,0.,0.,0.,0.,0.,0.198023,0.,0.,0.,0.,0.,0.,0.,0.,0.,0.124952,0.,0.,0.,0.,0.,0.,0.,0.,0.,0.,0.,0.,0.,0.,0.,0.,0.,0.,0.,0.,0.,0.,0.,0.,0.,0.,0.,0.,0.,0.,0.,0.,0.,0.,0.477986,0.,0.,0.,0.,0.,0.,0.,0.,0.,0.,0.,0.109865,0.,0.,0.495485,0.,0.,0.,0.186276,0.,0.,0.,0.,0.,0.,0.116962,0.,0.,0.,0.,0.,0.,0.,0.,0.,0.,0.,0.,0.,0.,0.,0.,0.,0.,0.,0.,0.,0.,0.,0.,0.,0.,0.133431,0.,0.,0.,0.09888,0.,0.,0.,0.,0.,0.,0.,0.,0.,0.,0.,0.,0.,0.,0.,0.,0.,0.,0.,0.,0.152184,0.,0.,0.,0.,0.,0.,0.,0.,0.,0.,0.,0.,0.,0.,0.,0.,0.,0.,0.,0.,0.,0.,0.,0.,0.,0.,0.,0.,0.,0.,0.,0.,0.,0.,0.,0.,0.,0.,0.,0.,0.,0.,0.,0.,0.,0.,0.,0.04087,0.,0.,0.,0.,0.,0.,0.,0.,0.124952,0.,0.,0.,0.,0.103072,0.,0.,0.,0.|0.,0.,0.206618,0.,0.205127,0.567416,0.081578,0.,0.615228,0.,0.615228,0.108059,0.646735,0.172515,0.,0.,0.,0.,0.,0.,0.,0.,0.,0.191776,0.,0.,0.064183,0.743179,0.,0.,0.,0.,0.,0.,0.,0.,0.,0.,0.,0.,0.,0.,0.61639,0.,0.,0.,0.,0.,0.,0.175156,0.,0.,0.,0.,0.,0.,0.,0.172895,0.,0.,0.,0.,0.,0.350665,0.539409,0.,0.,0.,0.,0.,0.,0.412461,0.180802,0.,0.252766,0.,0.,0.419877,0.,0.,0.874446,0.192355,0.,0.874446,0.,0.,0.099344,0.,0.,0.,0.,0.,0.423649,0.,0.,0.,0.,0.,0.471729,0.496525,0.,0.,0.,0.,0.,0.,0.,0.,0.,0.,0.369044,0.231661,0.,0.369044,0.,0.,0.092471,0.,0.,0.564028,0.633473,0.334746,0.303984,0.,0.,0.,0.,0.,0.351475,0.,0.,0.,0.,0.,0.,0.,0.345737,0.,0.,0.,0.,0.745543,0.595606,0.595606,0.,0.595606,0.,0.155872,0.,0.,0.,0.684803,0.,0.,0.,0.,0.,0.,0.,0.,0.,0.540654,0.,0.,0.,0.,0.,0.,1.059499,0.116495,0.382769,0.,0.,0.253156,0.,0.,0.,0.,0.,0.,0.,0.,0.206618,0.,0.,0.,0.,0.,0.592367,0.147784,0.,0.,0.,0.,0.,0.,0.,0.,0.,0.,0.112532,0.,0.,0.,0.147784,0.,0.,0.,0.,0.,0.,0.,0.,0.,0.,0.834291,0.513422,0.,0.,0.,1.034575,0.720916,0.,0.,0.,0.,0.,0.406492,0.,0.,0.,0.555395,0.,0.235452,0.,0.,1.111179,1.269791,0.401091,0.,0.689506,0.,0.26793,0.157909,0.355995,0.,0.,0.527262,0.,0.,0.088079,0.,0.,0.,0.,0.,0.,0.,0.,0.,0.,0.,0.,0.,0.,0.184545,0.,0.398005,0.,0.,0.,0.439413,0.235392,0.871786,0.299123,0.464677,0.,0.261176,0.,0.,0.261176,0.,0.,0.,0.,0.,0.,0.,0.,0.,0.,0.,0.,0.,0.,1.212442,0.811275,0.,0.,0.698237,0.291172,0.,0.,0.557957,0.,0.,0.799963,0.799963,0.,0.,0.,0.750535,0.,0.,0.,0.,0.,0.,0.,0.,0.,0.,0.,0.,1.054342,0.694213,0.224481,0.,0.,0.,0.,0.,0.,0.,0.,0.,0.,0.,0.513422,0.,0.,0.,1.648858,0.,0.,0.,0.,0.,0.,0.,0.,0.,0.,0.,0.,0.,0.,0.,0.,0.,0.,0.874446,0.,0.,0.,0.,0.209042,0.,0.471729,0.496525,0.,0.,0.,0.,0.,0.800299,0.45154,0.469108,0.,0.972133,0.,0.,0.,0.,0.,0.,0.,0.504941,0.,0.,0.745543,0.595606,0.155872,0.,0.,0.,0.,1.059499,0.,0.,0.,0.,0.,0.,0.,0.,0.,0.513422,0.,0.,0.,0.248335,0.,0.,0.,0.,0.153263,0.,0.,0.,0.,0.406492,0.,0.,0.,0.,0.918817,0.,0.,0.,0.871786,0.299123,0.464677,0.,0.,0.,0.,0.,0.,0.,0.,0.,0.,0.,0.,0.,0.,0.,0.224481,0.,0.,0.,0.,0.,0.,0.,0.778895,0.,0.,0.,0.778895,0.,0.,0.,0.,0.,0.,0.,0.,0.,0.,0.,0.,0.,0.,0.10321,0.,0.,0.,0.,0.,0.252766,0.,0.,0.,0.,0.,0.,0.,0.,0.423649,0.,0.,0.471729,0.496525,0.,0.,0.,0.,0.,0.,0.,0.95621,0.,0.956211,0.,0.,0.,0.,0.,0.,1.059499,0.517886,0.,0.382769,0.,0.,0.,0.,0.269065,0.,0.,0.,1.648858,0.,0.,0.823776,0.,0.406492,0.,0.,0.,0.,0.298361,0.633616,0.,0.,0.04767,0.,0.389067,0.,0.036186,0.,0.,0.,0.,0.,0.,0.299123,0.464677,0.,0.,0.,0.,0.,0.,0.,0.667893,0.,0.,1.48398,0.,0.,0.,0.,0.,0.,0.,0.,0.,1.158728,0.,0.,0.,0.,0.,0.646735,0.172515,0.,0.,0.,0.,0.,0.632392,0.538421,0.,0.,0.,0.,0.,0.,0.,0.,0.,0.,0.,0.,0.,0.,0.,0.,0.,0.,0.,0.,0.,0.,0.,0.,0.,0.,0.,0.,0.,0.,0.,0.,0.,0.,0.,0.,0.,0.,0.,0.,0.,0.,0.,0.,0.412461,0.,0.496064,0.,0.,0.,0.,0.,0.369044,0.231661,0.,0.071684,0.,0.,0.,1.347778,0.,0.345737,0.,0.219353,0.,0.,0.,0.,0.,0.,0.,0.,1.059499,0.382769,0.,0.,0.592367,0.147784,0.,0.,0.834291,0.513422,0.,0.,0.,0.,0.,1.648858,0.248335,0.,0.,0.,0.,0.,0.,0.,0.068506,0.,0.,0.,0.555395,0.,0.,0.,0.631815,0.358939,0.,0.,0.,0.,0.,0.,0.389067,0.,0.871786,1.212442,0.,0.,0.557957,0.799963,0.,0.,0.750535,0.,0.,0.,0.,0.,0.,0.,0.,0.513422,0.,0.,0.,0.,0.,0.,0.,0.,0.,0.,0.,0.,0.,0.,0.,0.,0.50626,0.,0.,0.,0.,0.592367,0.147784,0.,0.,0.,0.,0.,0.513422,0.,0.,0.,0.,0.,0.,1.212442,0.,0.,0.014974,0.,0.,0.,0.,0.253156,0.,0.,1.648858,0.,0.,0.,0.,0.,0.,0.,0.,0.,0.,0.,0.,0.,0.423649,0.,0.,0.423649,0.040108,0.,0.,0.,0.,0.,0.,0.,0.960111,0.,0.,0.,0.,0.,0.,0.,0.,0.,0.,0.513422,0.,0.,0.,0.248335,0.,0.,0.,0.,0.097786,0.,0.,0.,0.,0.259405,0.,0.,0.,0.311522,0.234677,0.,0.880809,1.648858,0.,0.,0.,0.,0.,0.,0.,0.,0.,0.,0.,0.,0.,0.,0.054775,0.,0.,0.,0.778895,0.,0.,0.,0.39783,0.,0.,0.,0.,0.,0.,0.,0.,0.,0.404681,0.,0.,0.,0.,0.,0.,0.,0.774611,0.,0.,0.,0.,0.964763,0.,0.,0.,0.,0.,0.,0.230009,0.,0.,0.,0.,0.,0.,0.052832,0.,0.,0.,0.,0.,0.,0.,0.779586,0.,0.,0.423649,0.,0.,0.471729,0.496525,0.,0.,0.,0.,0.205882,0.12309,0.,0.,0.,0.,0.,0.595606,0.,0.,0.,0.,0.,0.,0.,1.059499,0.060832,0.,0.,0.,0.372087,0.,0.,0.,0.,0.,0.,0.,0.026287,0.,0.,0.073149,0.320014,0.,0.,0.,0.,0.342836,0.,0.,0.,0.,0.,0.,0.,0.206618,0.,0.,0.,0.,0.,0.,0.,0.,0.,0.,0.,0.,0.170469,0.,0.,0.,0.,0.153263,0.,0.,0.,0.,0.20616,0.,0.,0.,0.,0.,0.406492,0.,0.809691,0.200789,0.,0.,0.,0.,0.,0.,0.,0.,0.059412,0.,0.,0.,0.,0.,0.,0.,0.,0.,0.,0.,0.,0.401845,0.,0.,0.,0.,0.,0.070869,0.,0.,0.,0.,0.,0.,0.,0.,0.,0.,0.,0.,0.,0.131734,0.,0.,0.,0.,1.183218,0.402605,0.,0.,0.,0.,0.,0.,0.,0.,0.014974,1.648858,0.,0.,0.,0.252766,0.,0.,1.648858,0.,0.,0.,0.,0.,0.|,
```
