## Supplementary Data 3 for "Pharmacological proximities in the GPCR family discovered using contact-informed amino-acid and binding pocket similarities": c193.bsv

```
res|B|C|P|wB|wC|wP
A|1.555155,0.,0.,0.,0.,0.,0.,0.,0.,0.,0.,0.,0.,0.,0.,0.,0.,0.,0.,0.,0.,1.42163,0.,1.421631,0.,0.,0.,1.264134,0.,1.469326,0.,1.478413,0.,0.,0.,0.,0.,1.9512,1.403645,0.,0.,0.,0.,0.,0.,0.,0.,0.,0.,0.,0.,1.684079,0.,0.,1.369944,0.|1.094685,0.,0.,0.,0.,0.868895,0.,0.,0.,0.,0.,0.868895,0.,0.,0.,1.5405,0.,0.,0.,0.,0.,0.,0.,1.309494,0.,1.309494,0.,0.,0.,1.435592,0.,1.347244,0.,1.333989,0.,0.,0.,0.,1.146839,0.,0.,0.,0.,0.826962,0.,0.,0.,0.,0.,0.,0.924097,0.,0.,0.,0.,0.,0.,0.,0.|,|0.189653,0.,0.,0.,0.,0.,0.,0.,0.,0.,0.,0.,0.,0.,0.,0.,0.,0.,0.,0.,0.,0.340475,0.,0.340475,0.,0.,0.,0.231345,0.,0.289999,0.,0.291792,0.,0.,0.,0.,0.,0.761444,0.581999,0.,0.,0.,0.,0.,0.,0.,0.,0.,0.,0.,0.,0.230123,0.,0.,0.379369,0.|0.133498,0.,0.,0.,0.,0.217224,0.,0.,0.,0.,0.,0.217224,0.,0.,0.,0.956172,0.,0.,0.,0.,0.,0.,0.,0.341129,0.,0.341129,0.,0.,0.,0.243957,0.,0.212723,0.,0.228182,0.,0.,0.,0.,0.419575,0.,0.,0.,0.,0.038516,0.,0.,0.,0.,0.,0.,0.063137,0.,0.,0.,0.,0.,0.,0.,0.|,
R|0.,0.,0.,0.,0.,0.,0.,0.|0.,2.045193,0.,0.,0.,2.045193,0.,0.,0.,0.,0.,0.,0.,0.,0.,0.,0.,0.,0.,0.,0.,1.77506,0.,0.|1.631688,2.406434,0.,0.,0.,1.631688,2.406434,0.,0.,0.,0.,0.,1.845557,0.,0.,0.,0.,0.,0.,0.,0.,0.,0.,0.,0.,0.,0.,0.,0.,0.,0.,0.,0.,1.560488,0.,0.|0.,0.,0.,0.,0.,0.,0.,0.|0.,1.789544,0.,0.,0.,1.789544,0.,0.,0.,0.,0.,0.,0.,0.,0.,0.,0.,0.,0.,0.,0.,0.198454,0.,0.|0.917825,1.955228,0.,0.,0.,0.917825,1.955228,0.,0.,0.,0.,0.,0.12102,0.,0.,0.,0.,0.,0.,0.,0.,0.,0.,0.,0.,0.,0.,0.,0.,0.,0.,0.,0.,0.504008,0.,0.
N|0.,0.,0.,0.,0.,0.,0.,0.,0.,0.,0.,0.,0.,0.,0.,0.,0.,0.,0.,0.|0.,0.,0.,0.,0.,0.,0.,0.,0.,0.,0.,0.,0.|2.297823,0.,2.297823,0.,1.706132,0.,2.145321,0.,0.,0.,0.,0.,0.,0.,0.,1.631794,0.,0.|0.,0.,0.,0.,0.,0.,0.,0.,0.,0.,0.,0.,0.,0.,0.,0.,0.,0.,0.,0.|0.,0.,0.,0.,0.,0.,0.,0.,0.,0.,0.,0.,0.|1.531882,0.,1.531882,0.,0.867051,0.,1.019907,0.,0.,0.,0.,0.,0.,0.,0.,0.868093,0.,0.
D|1.4761,1.4761,0.,2.558698,0.,0.,1.588976,1.749024,0.,0.,1.588975,1.749024,0.,0.,0.,0.,0.,0.,1.475939,1.940537,0.,0.,1.585037,0.,1.587632,0.,1.392757,0.,0.,0.,0.,0.,0.,0.,0.,0.,0.,0.,0.,0.,0.|1.1975,1.1975,0.,2.034366,0.,0.,0.99796,1.231193,0.,0.,0.99796,1.231193,0.,0.,0.,0.,0.,0.,1.007668,1.038864,0.,0.,1.042494,0.,0.,0.93686,0.,0.,0.,0.,0.,0.,0.|0.792443,1.679886,0.792443,1.679886,0.,3.,0.,0.,1.623106,1.614203,0.,0.,0.,0.,1.623106,1.608197,0.,0.,0.,0.,0.,0.,0.,0.,0.,0.,1.567526,1.389148,0.,0.,0.,0.,1.642734,0.,0.,0.,1.594957,0.,0.,0.,1.445981,0.,0.,0.,0.,0.,0.,0.,0.,0.,0.,0.,0.,0.|0.922563,0.922563,0.,0.209729,0.,0.,0.333818,0.426233,0.,0.,0.333818,0.426233,0.,0.,0.,0.,0.,0.,0.20258,0.30017,0.,0.,0.271125,0.,0.271569,0.,0.200209,0.,0.,0.,0.,0.,0.,0.,0.,0.,0.,0.,0.,0.,0.|0.748437,0.748437,0.,0.133401,0.,0.,0.155145,0.186231,0.,0.,0.155145,0.186231,0.,0.,0.,0.,0.,0.,0.081228,0.119956,0.,0.,0.109736,0.,0.,0.160252,0.,0.,0.,0.,0.,0.,0.|0.264148,0.559962,0.264148,0.559962,0.,0.196721,0.,0.,0.245512,0.332336,0.,0.,0.,0.,0.245512,0.331099,0.,0.,0.,0.,0.,0.,0.,0.,0.,0.,0.136604,0.169482,0.,0.,0.,0.,0.302609,0.,0.,0.,0.461698,0.,0.,0.,0.280159,0.,0.,0.,0.,0.,0.,0.,0.,0.,0.,0.,0.,0.
C|,0.,0.,0.,2.023563,0.,0.,0.|,1.216757,0.,0.,0.,|,1.592073,0.,|,0.,0.,0.,0.570934,0.,0.,0.|,0.369373,0.,0.,0.,|,0.732859,0.,
Q|0.,0.,0.,0.,1.754974,0.,0.,0.,0.,0.,0.,0.,0.,0.|0.,0.,1.335506,0.,1.334803,0.,0.,0.,0.,0.,0.,0.,0.,0.,0.|1.292119,0.,0.,1.292119,0.,0.,1.743972,0.,0.,1.483492,0.,0.,0.,0.,0.,0.,0.,0.,0.,0.,0.|0.,0.,0.,0.,0.601705,0.,0.,0.,0.,0.,0.,0.,0.,0.|0.,0.,0.644727,0.,0.462414,0.,0.,0.,0.,0.,0.,0.,0.,0.,0.|0.807574,0.,0.,0.807574,0.,0.,0.661506,0.,0.,0.503328,0.,0.,0.,0.,0.,0.,0.,0.,0.,0.,0.
E|,0.,0.,0.930338,0.,0.,0.,0.,0.,1.157233,0.,0.|1.359769,0.,1.359769,0.,0.,0.,0.,0.,1.359769,0.,0.,0.,0.,0.,0.,0.,0.,0.,0.,0.|2.126803,0.,2.126803,0.,1.6915,1.943733,0.,0.,0.,2.126803,0.,0.,0.,1.902878,0.,0.,0.,0.,0.,0.,0.,0.,0.,0.,1.396166,0.|,0.,0.,0.110754,0.,0.,0.,0.,0.,0.21825,0.,0.|0.618077,0.,0.618077,0.,0.,0.,0.,0.,0.618077,0.,0.,0.,0.,0.,0.,0.,0.,0.,0.,0.|1.160074,0.,1.160074,0.,0.933242,0.605425,0.,0.,0.,1.160074,0.,0.,0.,0.35679,0.,0.,0.,0.,0.,0.,0.,0.,0.,0.,0.143004,0.
G|0.,2.32567,0.,0.,0.,0.,1.467667,0.,2.32567,0.,0.,0.,0.,1.467667,0.,0.,0.,0.,0.,1.364871,0.,0.,0.,0.,0.,1.963268,1.885189,0.,0.,1.332853,1.744461,0.,0.,0.,0.,1.371343,1.744461,0.,0.,0.,0.,1.529463,1.30397,0.,0.,0.,0.,0.,1.526444,1.560061,0.,0.,0.,0.,0.,1.415346,0.,0.,0.,1.55389,0.,0.,0.,0.,0.,1.569906,0.,0.,0.,0.,0.,0.,1.924691,0.,0.,0.,0.,0.,1.378679,1.657733,0.,0.,0.,0.,0.,0.,1.531688,0.,1.117636,1.547233,0.,0.,0.,0.,0.|,|,|0.,1.308189,0.,0.,0.,0.,1.10075,0.,1.308189,0.,0.,0.,0.,1.10075,0.,0.,0.,0.,0.,0.626498,0.,0.,0.,0.,0.,0.869447,0.861801,0.,0.,0.280011,0.740297,0.,0.,0.,0.,0.26505,0.740296,0.,0.,0.,0.,0.629779,0.269885,0.,0.,0.,0.,0.,0.262721,0.431651,0.,0.,0.,0.,0.,0.353837,0.,0.,0.,0.44981,0.,0.,0.,0.,0.,0.373424,0.,0.,0.,0.,0.,0.,0.369119,0.,0.,0.,0.,0.,0.296295,0.530765,0.,0.,0.,0.,0.,0.,0.556977,0.,0.123512,0.350317,0.,0.,0.,0.,0.|,|,
H|,0.,0.,0.,1.814299,0.,0.,0.,0.,0.,0.|1.294773,1.304214,1.219284,2.576245,0.947469,0.841103,1.294773,1.304214,1.219284,2.576245,0.947469,0.841103,0.,0.,0.,0.,0.,0.,0.,1.363646,0.,1.430966,0.,0.,0.,0.,1.120333,0.|1.824516,2.134128,1.871839,2.448051,2.089376,2.319878,1.824516,2.134128,1.871839,2.448051,2.089376,2.319878,1.176515,0.,1.811829,0.,0.,0.,0.,1.375006,1.153244,0.,1.593017,0.,0.,0.,1.241242,0.|,0.,0.,0.,0.665601,0.,0.,0.,0.,0.,0.|0.215796,0.434738,0.203214,1.717497,0.532951,0.420552,0.215796,0.434738,0.203214,1.717497,0.532951,0.420552,0.,0.,0.,0.,0.,0.,0.,0.550243,0.,0.467254,0.,0.,0.,0.,0.187226,0.|1.216344,1.422752,1.247892,2.448051,1.697618,1.884901,1.216344,1.422752,1.247892,2.448051,1.697618,1.884901,0.154297,0.,0.647082,0.,0.,0.,0.,0.333581,0.288311,0.,0.747743,0.,0.,0.,0.153901,0.
I|0.,0.,0.,0.,0.,0.,0.,0.,0.,0.,0.,0.,0.,1.216285,0.,0.,0.,0.,0.,0.,0.,0.,0.,1.973607,0.,0.,0.,0.,1.961006,0.,0.,0.,0.,0.,0.,0.,0.,0.,0.,0.,0.,0.,0.,0.,1.293265,0.,0.|1.192295,0.,0.,1.413865,0.964488,0.,0.,1.192295,0.,1.413865,0.964488,0.,0.,0.,0.,1.5439,0.,1.316647,1.898865,0.,0.,0.,0.,0.,1.246601,0.,0.,0.,0.,0.,0.,0.,0.,0.,0.,0.,0.,0.,0.,0.,1.179756,1.471853,1.461483,0.,0.,0.,0.,0.,0.,0.,1.386611,0.,0.,0.,0.,0.,0.,0.,1.36179,0.,0.,0.,0.,0.,0.,0.,1.245866,0.975066,0.,0.,0.,0.,0.,0.,0.995239,0.,0.,0.,1.338094,1.495899,0.,0.,0.,0.,0.,0.,0.,0.,0.,0.,0.,0.,0.,0.,0.,0.,0.,0.,0.,1.427976,0.,0.,0.,0.,0.,0.,0.,0.,0.,0.,0.|,|0.,0.,0.,0.,0.,0.,0.,0.,0.,0.,0.,0.,0.,0.074196,0.,0.,0.,0.,0.,0.,0.,0.,0.,0.259685,0.,0.,0.,0.,0.258027,0.,0.,0.,0.,0.,0.,0.,0.,0.,0.,0.,0.,0.,0.,0.,0.313519,0.,0.|0.794863,0.,0.,1.060399,0.482244,0.,0.,0.794863,0.,1.060399,0.482244,0.,0.,0.,0.,0.911154,0.,0.376185,0.557603,0.,0.,0.,0.,0.,0.246178,0.,0.,0.,0.,0.,0.,0.,0.,0.,0.,0.,0.,0.,0.,0.,0.378127,0.584967,0.267461,0.,0.,0.,0.,0.,0.,0.,0.229591,0.,0.,0.,0.,0.,0.,0.,0.179183,0.,0.,0.,0.,0.,0.,0.,0.278681,0.128298,0.,0.,0.,0.,0.,0.,0.074643,0.,0.,0.,0.181877,0.254158,0.,0.,0.,0.,0.,0.,0.,0.,0.,0.,0.,0.,0.,0.,0.,0.,0.,0.,0.,0.726514,0.,0.,0.,0.,0.,0.,0.,0.,0.,0.,0.|,
L|1.872498,0.,0.,0.,0.,1.872498,0.,0.,0.,0.,0.,0.,1.872498,0.,0.,0.,0.,0.,0.,0.,0.,1.356941,0.,0.,0.,0.985644,0.,0.,0.,0.,0.,0.,0.,0.,0.,0.,0.,0.,0.|1.37718,1.380639,0.,0.,1.134267,1.694082,0.,1.639109,0.,0.,0.,0.,1.37718,1.380639,0.,1.134267,1.694082,0.,1.639109,0.,0.,0.,0.,1.900168,0.,0.,0.,1.694082,0.,1.033962,0.,0.,0.,0.,0.,0.,0.,0.,0.,0.,1.950587,0.,0.,0.,0.,0.,0.,0.,0.,0.,0.,0.,0.,0.,0.,0.,0.,0.,0.,0.,0.,0.,0.,0.,0.,0.,0.,1.178652,1.268423,0.,0.,0.,0.,1.534131,0.,0.,0.,0.,0.,0.,0.,0.,0.,0.,0.,0.,0.,0.,0.,0.,1.317236,0.,0.,0.,0.,0.,0.,1.246155|,|1.134847,0.,0.,0.,0.,1.134847,0.,0.,0.,0.,0.,0.,1.134847,0.,0.,0.,0.,0.,0.,0.,0.,0.345257,0.,0.,0.,0.032405,0.,0.,0.,0.,0.,0.,0.,0.,0.,0.,0.,0.,0.|1.14765,0.230106,0.,0.,0.779808,0.924045,0.,1.331776,0.,0.,0.,0.,1.14765,0.230106,0.,0.779808,0.924045,0.,1.331776,0.,0.,0.,0.,0.917323,0.,0.,0.,0.924045,0.,0.147709,0.,0.,0.,0.,0.,0.,0.,0.,0.,0.,1.250376,0.,0.,0.,0.,0.,0.,0.,0.,0.,0.,0.,0.,0.,0.,0.,0.,0.,0.,0.,0.,0.,0.,0.,0.,0.,0.,0.459962,0.262691,0.,0.,0.,0.,0.800709,0.,0.,0.,0.,0.,0.,0.,0.,0.,0.,0.,0.,0.,0.,0.,0.,0.345941,0.,0.,0.,0.,0.,0.,0.210888|,
K|1.018778,0.,0.,1.018778,0.,0.,0.,0.,0.,0.,1.128622,0.,0.,0.,0.,0.|1.476281,1.621556,1.476281,1.621556,0.,1.434305,0.,0.,0.,1.846883,0.,1.343764,0.,0.|0.996099,1.680134,1.816708,1.680134,1.816708,0.,0.,0.,0.,1.082189,0.,0.,0.,1.293793,0.,0.,0.,0.,0.,0.,0.,0.|0.043855,0.,0.,0.043855,0.,0.,0.,0.,0.,0.,0.434086,0.,0.,0.,0.,0.|0.131985,0.187929,0.131985,0.187929,0.,0.188106,0.,0.,0.,0.734018,0.,0.159572,0.,0.|0.121475,0.478449,0.433122,0.478449,0.433122,0.,0.,0.,0.,0.36073,0.,0.,0.,0.185983,0.,0.,0.,0.,0.,0.,0.,0.
M|0.,0.,0.,0.,0.,0.,0.,0.,0.,0.,0.,0.,0.,0.,1.6264,0.,0.,0.,0.,0.,0.,0.,1.457366,0.,0.,0.|0.,1.601263,1.506123,1.815837,1.601263,1.506123,1.815837,1.101737,1.067965,0.,0.,0.,1.601263,1.506123,1.815837,1.405639,0.,0.,0.,0.,0.,0.,0.,0.,0.,1.480729,0.,1.288983,1.326185,0.,0.,0.,0.,0.,0.,0.,0.,1.314,1.574009,0.,0.,0.,1.584813,1.002293,0.,0.,1.024259,0.|,|0.,0.,0.,0.,0.,0.,0.,0.,0.,0.,0.,0.,0.,0.,0.369839,0.,0.,0.,0.,0.,0.,0.,0.543316,0.,0.,0.|0.,0.921939,0.821522,1.100507,0.921939,0.821522,1.100507,0.379909,0.070031,0.,0.,0.,0.921939,0.821522,1.100507,0.379299,0.,0.,0.,0.,0.,0.,0.,0.,0.,0.650076,0.,0.494404,0.24707,0.,0.,0.,0.,0.,0.,0.,0.,0.507158,0.869847,0.,0.,0.,0.462647,0.279551,0.,0.,0.189094,0.|,
F|0.,0.,1.251257,1.755857,0.,1.251257,1.755857,0.918547,0.,0.,0.,0.,0.,1.129968,0.839093,0.,0.,0.,1.261722,1.371225,0.,0.,0.,1.420499,0.,1.558562,0.,0.,0.,0.,1.434828,0.,0.,0.,0.,1.241831|2.358804,1.295391,0.,1.799307,0.,1.687928,0.,2.358804,1.799307,0.,1.687928,0.,2.034565,0.,0.,0.,0.,2.353888,0.,0.,0.,1.409782,1.645214,0.,0.,0.,0.,0.,0.,0.,0.,0.,0.,0.,0.,0.,0.,0.,0.,0.,0.,0.,1.372124,1.184463,0.,0.,0.,0.,0.,0.,0.,0.,1.329843,0.,0.,0.,0.,2.432151,0.,0.,0.,0.,0.,0.,0.,0.,0.|,|0.,0.,0.045576,0.075583,0.,0.045576,0.075583,0.221718,0.,0.,0.,0.,0.,0.074096,0.055022,0.,0.,0.,0.290396,0.206772,0.,0.,0.,0.554341,0.,0.256202,0.,0.,0.,0.,0.142592,0.,0.,0.,0.,0.382102|1.96567,0.568708,0.,1.237023,0.,0.257102,0.,1.96567,1.237023,0.,0.257102,0.,1.262833,0.,0.,0.,0.,0.154353,0.,0.,0.,0.469927,0.235031,0.,0.,0.,0.,0.,0.,0.,0.,0.,0.,0.,0.,0.,0.,0.,0.,0.,0.,0.,0.511502,0.273338,0.,0.,0.,0.,0.,0.,0.,0.,0.305616,0.,0.,0.,0.,1.449463,0.,0.,0.,0.,0.,0.,0.,0.,0.|,
P|0.,1.877417,1.877417,0.,1.309802,0.,0.,0.,0.,0.,0.,0.,0.,0.,0.,1.392496,0.,0.,0.,0.,0.,0.,0.,0.,0.,0.|0.,1.755293,1.900833,2.437725,1.755293,1.900833,2.437725,0.,0.,0.,0.,0.,0.,0.,1.600535,0.,0.,0.,0.,0.,0.,0.,0.,0.,0.,0.,0.,0.,0.,0.,0.|,|0.,1.056047,1.056047,0.,0.450915,0.,0.,0.,0.,0.,0.,0.,0.,0.,0.,0.296626,0.,0.,0.,0.,0.,0.,0.,0.,0.,0.|0.,0.877646,0.950417,2.13301,0.877646,0.950417,2.13301,0.,0.,0.,0.,0.,0.,0.,0.219681,0.,0.,0.,0.,0.,0.,0.,0.,0.,0.,0.,0.,0.,0.,0.,0.|,
S|1.154869,1.524414,0.,0.,1.524414,0.,0.,1.243033,0.,2.055772,1.211438,0.,0.,0.,0.,0.,0.,0.,1.337186,0.,0.,0.,1.398981,0.,0.,0.,0.,0.,1.742131|,0.,0.|2.075766,0.,0.,0.,0.,0.,0.,0.,0.,1.916791,0.,0.,1.68866,0.,0.,0.,1.531538,0.,0.,0.,2.075766,1.627923,0.,0.,0.,0.,0.,2.014868,0.|0.33801,0.666931,0.,0.,0.666931,0.,0.,0.514358,0.,0.543311,0.255267,0.,0.,0.,0.,0.,0.,0.,0.175262,0.,0.,0.,0.140726,0.,0.,0.,0.,0.,0.67005|,0.,0.|0.96194,0.,0.,0.,0.,0.,0.,0.,0.,0.727059,0.,0.,0.566907,0.,0.,0.,0.386602,0.,0.,0.,0.96194,0.664655,0.,0.,0.,0.,0.,0.222667,0.
T|1.149713,0.,1.149713,0.,0.,0.,0.,0.,0.,0.,0.,1.403052,0.,0.,0.,0.,0.96201,0.,0.|1.330543,0.,0.,0.,1.330543,0.,0.,0.,0.933998,0.,0.,0.,0.,0.,0.,1.213947,1.204206,0.,0.,0.,0.,0.,0.,0.,0.|2.06211,1.415464,0.,0.,0.,2.06211,1.415464,0.,0.,0.,0.,0.,0.,0.,0.,0.,0.858909,0.,0.,0.,1.337036,1.720906,0.,0.,0.,0.,0.,0.,0.,0.,1.64086,0.|0.503,0.,0.503,0.,0.,0.,0.,0.,0.,0.,0.,0.14303,0.,0.,0.,0.,0.061543,0.,0.|0.665272,0.,0.,0.,0.665272,0.,0.,0.,0.386482,0.,0.,0.,0.,0.,0.,0.144156,0.151987,0.,0.,0.,0.,0.,0.,0.,0.|1.159937,0.707732,0.,0.,0.,1.159937,0.707732,0.,0.,0.,0.,0.,0.,0.,0.,0.,0.009356,0.,0.,0.,0.250694,0.350864,0.,0.,0.,0.,0.,0.,0.,0.,0.403309,0.
W|,0.,1.032539,0.,0.,0.|0.,0.,0.,0.,2.312153,0.,0.,0.,0.,0.,1.774458,1.366587,1.804483,0.,2.285461,0.,0.,0.|0.,0.,0.,0.,0.,0.,0.,1.004522,0.|,0.,0.114727,0.,0.,0.|0.,0.,0.,0.,0.533574,0.,0.,0.,0.,0.,0.59746,0.561359,0.589343,0.,0.418899,0.,0.,0.|0.,0.,0.,0.,0.,0.,0.,0.100181,0.
Y|0.,1.310532,0.,1.310532,0.,0.,0.,0.,0.,0.,0.,0.,0.,0.,1.269999,0.,0.,0.,0.,0.|2.329307,1.697378,2.056617,1.611439,0.,1.999662,1.644359,1.779017,1.59857,1.408347,0.,0.,0.,2.329307,1.697378,0.,1.999662,1.644359,1.779017,1.59857,1.408347,0.,0.,0.,0.,0.,2.3212,0.,0.,0.,0.,0.,0.,0.,0.,0.,0.,0.,0.,0.,0.,0.,0.,0.,0.,0.,1.74567,0.,0.,0.,0.,2.074436,1.556735,1.565001,0.,0.,0.,0.,0.,0.|1.447111,2.094594,1.040557,1.687224,1.555793,0.,0.,1.498293,0.,0.,0.,0.,1.447111,2.094594,1.555793,0.,0.,1.498293,0.,0.,0.,0.,0.,0.,0.,0.,0.,0.,0.,0.,0.,0.,0.,0.,0.,0.,0.,0.,0.,0.,0.,0.,0.,0.,0.,0.,0.,1.431425,0.,0.,1.060051,0.,0.,0.,0.,0.,0.|0.,0.056414,0.,0.056414,0.,0.,0.,0.,0.,0.,0.,0.,0.,0.,0.118323,0.,0.,0.,0.,0.|1.941089,0.848689,1.003228,0.903978,0.,1.749704,1.130497,1.334263,0.35465,0.24716,0.,0.,0.,1.941089,0.848689,0.,1.749704,1.130497,1.334263,0.35465,0.24716,0.,0.,0.,0.,0.,0.211018,0.,0.,0.,0.,0.,0.,0.,0.,0.,0.,0.,0.,0.,0.,0.,0.,0.,0.,0.,0.628875,0.,0.,0.,0.,0.846709,0.566085,0.485108,0.,0.,0.,0.,0.,0.|0.964741,1.745495,0.507589,0.288063,1.166845,0.,0.,0.228217,0.,0.,0.,0.,0.964741,1.745495,1.166845,0.,0.,0.228217,0.,0.,0.,0.,0.,0.,0.,0.,0.,0.,0.,0.,0.,0.,0.,0.,0.,0.,0.,0.,0.,0.,0.,0.,0.,0.,0.,0.,0.,0.165539,0.,0.,0.171437,0.,0.,0.,0.,0.,0.
V|1.51112,1.51112,0.,0.,0.,0.,0.,0.,0.,0.,0.,0.,0.,0.,0.,0.,0.,0.,0.,0.,0.,0.,0.,0.,0.|1.16339,0.,1.748173,1.88441,0.,0.,1.748173,1.88441,0.,0.,0.815259,0.99243,1.185405,1.748173,0.,0.,0.,0.,1.096766,0.,1.302414,0.,1.209045,0.,1.257278,0.,0.,0.,0.,0.,0.,0.,1.099183,0.,0.,0.,0.,1.00734,0.,0.,0.,1.304113,0.,0.,0.,1.16339,0.,0.836784,0.,0.,1.024106,0.,1.283813,0.,0.,0.,0.,0.,0.|,|0.94445,0.94445,0.,0.,0.,0.,0.,0.,0.,0.,0.,0.,0.,0.,0.,0.,0.,0.,0.,0.,0.,0.,0.,0.,0.|0.964763,0.,1.059499,1.648858,0.,0.,1.059499,1.648858,0.,0.,0.11245,0.444882,0.490513,1.059499,0.,0.,0.,0.,0.219353,0.,0.300978,0.,0.279401,0.,0.483569,0.,0.,0.,0.,0.,0.,0.,0.153263,0.,0.,0.,0.,0.11929,0.,0.,0.,0.260823,0.,0.,0.,0.964763,0.,0.089125,0.,0.,0.206618,0.,0.406674,0.,0.,0.,0.,0.,0.|,
```
