## Supplementary Data 3 for "Pharmacological proximities in the GPCR family discovered using contact-informed amino-acid and binding pocket similarities": c194.bsv

```
res|B|C|P|wB|wC|wP
A|0.,0.,0.,0.,0.,0.,0.,0.,0.,0.,0.,0.,0.,0.,0.,0.,0.,0.,1.064794,0.,0.,1.444473,0.,0.,0.,0.,0.,0.,0.,0.,1.430634,0.,0.,1.311198,0.,0.,0.,1.309045,0.,1.45397,0.,0.,0.,0.,0.,2.20188,0.,0.832704,1.382018,0.,1.382018,0.,0.,0.,1.334794,1.470923,0.,0.,0.,0.,0.,0.,0.,0.,0.,0.,0.,0.,0.,0.,0.,0.,0.,0.,0.,0.,0.,0.,0.,0.,0.991143,0.,0.,0.,0.,1.342206,2.052853,0.,1.494494,0.,0.,1.396753,0.,1.605785,0.,2.528882,2.071701,0.,0.,0.,1.856074,0.,0.,0.,0.,0.,0.,0.,0.,0.,0.,0.,0.,0.,0.,0.,1.382018,0.,1.334794,0.,0.,0.,0.,0.,0.,0.,0.,0.,0.,0.,0.,0.,0.,0.,0.,0.,0.,0.,0.,0.,0.,0.,0.,0.,0.,0.,0.,0.,0.,0.,0.,0.,0.,0.,0.,0.,0.,0.,0.,0.,0.,0.,0.,1.296322,0.,2.20188,1.019812,0.,1.470923,0.,0.,0.,0.,0.,1.106732,0.,2.528882,2.071701,1.92124,1.86639,0.,0.881508,0.,1.924477,0.,1.218478,0.,0.,1.245488,0.,0.,0.,0.,1.218478,0.,0.,0.,0.,0.,0.,1.546261,0.,0.,0.,1.106732,2.528882,2.071701,0.,0.,0.,0.,0.,0.,0.,0.,0.,0.,0.,0.,0.,0.,0.,1.334794,0.,0.,2.20188,0.,1.494494|0.,0.,0.,0.,1.066277,1.101161,0.,0.,0.,0.,0.,0.,1.022534,0.,0.,0.,0.,0.,0.,0.,0.,1.193559,0.,0.,0.,0.,1.437328,0.,0.,0.,0.,0.,0.,0.,0.,0.,0.,0.,0.,1.284948,0.,1.841979,1.223064,0.,0.,1.172475,0.,0.,1.297687,1.364639,0.,0.,0.,0.,0.,0.,0.,0.,0.,0.,0.,0.,0.918623,0.,0.,0.,0.,1.198491,0.,0.,1.163099,0.,1.766186,1.285884,0.,0.,1.259956,0.,1.432522,0.,0.,0.,0.,0.,0.,1.111389,0.,0.,0.,0.,0.,0.,0.,0.,0.,0.,1.390469,0.,1.066277,1.101161,0.,0.,0.,0.,0.,0.,0.,1.172475,0.,1.297687,0.,0.,1.067756,1.100398,0.,0.,0.,0.,0.,0.,0.,0.,0.,0.,1.101161,0.,0.,0.,0.,0.,0.,0.,0.,0.,0.,1.841979,0.948392,0.,1.364639,0.,0.,0.,0.,0.,1.385166,0.,1.111389,1.50947,0.,0.,0.,0.,0.,1.392894,0.,1.235995,0.,1.235995,0.,0.,0.,0.,1.235995,0.,1.018978,0.,1.714845,0.,1.405423,0.849067,0.,1.385166,1.111389,0.,0.,0.,0.,0.,0.,0.,0.,0.,0.,0.,0.,1.128315,0.,1.297687,0.,0.,1.841979,1.432522|,|0.,0.,0.,0.,0.,0.,0.,0.,0.,0.,0.,0.,0.,0.,0.,0.,0.,0.,0.037231,0.,0.,0.313138,0.,0.,0.,0.,0.,0.,0.,0.,0.689067,0.,0.,0.3779,0.,0.,0.,0.235791,0.,0.41542,0.,0.,0.,0.,0.,1.46792,0.,0.489826,0.552807,0.,0.552807,0.,0.,0.,0.035126,0.346099,0.,0.,0.,0.,0.,0.,0.,0.,0.,0.,0.,0.,0.,0.,0.,0.,0.,0.,0.,0.,0.,0.,0.,0.,0.194689,0.,0.,0.,0.,0.565139,0.499491,0.,0.996329,0.,0.,0.407901,0.,0.355262,0.,1.730287,1.41748,0.,0.,0.,0.072315,0.,0.,0.,0.,0.,0.,0.,0.,0.,0.,0.,0.,0.,0.,0.,0.552807,0.,0.035126,0.,0.,0.,0.,0.,0.,0.,0.,0.,0.,0.,0.,0.,0.,0.,0.,0.,0.,0.,0.,0.,0.,0.,0.,0.,0.,0.,0.,0.,0.,0.,0.,0.,0.,0.,0.,0.,0.,0.,0.,0.,0.,0.,0.,0.568562,0.,1.46792,0.052635,0.,0.346099,0.,0.,0.,0.,0.,0.212833,0.,1.730287,1.41748,0.265832,0.446055,0.,0.153306,0.,0.427662,0.,0.243696,0.,0.,0.166065,0.,0.,0.,0.,0.243696,0.,0.,0.,0.,0.,0.,0.063545,0.,0.,0.,0.212833,1.730287,1.41748,0.,0.,0.,0.,0.,0.,0.,0.,0.,0.,0.,0.,0.,0.,0.,0.035126,0.,0.,1.46792,0.,0.996329|0.,0.,0.,0.,0.187294,0.176186,0.,0.,0.,0.,0.,0.,0.035753,0.,0.,0.,0.,0.,0.,0.,0.,0.205449,0.,0.,0.,0.,0.357763,0.,0.,0.,0.,0.,0.,0.,0.,0.,0.,0.,0.,0.249851,0.,1.268919,0.647504,0.,0.,0.257188,0.,0.,0.216281,0.387986,0.,0.,0.,0.,0.,0.,0.,0.,0.,0.,0.,0.,0.282653,0.,0.,0.,0.,0.196713,0.,0.,0.353084,0.,0.155188,0.086084,0.,0.,0.279616,0.,1.114184,0.,0.,0.,0.,0.,0.,0.731177,0.,0.,0.,0.,0.,0.,0.,0.,0.,0.,0.741583,0.,0.187294,0.176186,0.,0.,0.,0.,0.,0.,0.,0.257188,0.,0.216281,0.,0.,0.211694,0.185632,0.,0.,0.,0.,0.,0.,0.,0.,0.,0.,0.176186,0.,0.,0.,0.,0.,0.,0.,0.,0.,0.,1.268919,0.048949,0.,0.387986,0.,0.,0.,0.,0.,0.639308,0.,0.731177,0.455689,0.,0.,0.,0.,0.,0.464298,0.,0.494398,0.,0.494398,0.,0.,0.,0.,0.494398,0.,0.181152,0.,0.217164,0.,0.211776,0.053503,0.,0.639308,0.731177,0.,0.,0.,0.,0.,0.,0.,0.,0.,0.,0.,0.,0.214917,0.,0.216281,0.,0.,1.268919,1.114184|,
R|0.,0.,0.,0.,0.,0.,1.212054,0.,0.,0.,0.,0.,0.,0.,1.064644,0.,0.,1.238207,0.,0.,0.,1.064644,0.,0.,0.,0.,0.,0.,0.,0.,0.,0.,0.,0.,0.,0.,0.,0.,0.,0.,0.,0.,0.,0.,0.,0.,0.,0.,0.,0.,0.,0.,0.|0.,0.,0.,0.,0.,1.483262,0.,0.,0.,0.,0.,0.,0.,2.051769,0.,0.,0.,1.703729,0.,1.451561,0.,0.,2.068143,2.515494,1.837786,0.,0.,0.,0.,0.,0.,1.201753,0.,0.,0.,0.,0.,2.051769,0.,2.068143,0.99002,0.,0.,0.,0.,0.,0.,0.,0.,0.,1.703729,0.,0.,0.,0.,0.,0.,0.,1.703729,0.,0.,0.,0.,0.,0.,0.,0.,0.,0.,0.,0.,0.,0.,0.,0.,0.,1.443045,1.703729,2.515494,1.837786|0.,0.,0.,0.,0.,0.,0.,0.,0.,0.,0.,0.,0.,0.,0.,0.,0.,0.,0.,0.,1.146454,0.,1.485969,0.882547,0.,0.,0.,0.,0.,0.,0.,0.,0.,0.,0.944848,0.,0.,2.185687,0.,2.036764,0.,0.,0.,0.,0.,1.807144,1.710592,1.42203,2.473416,0.,0.,0.,1.952439,0.,1.431664,0.,0.,1.355635,0.,0.,0.,0.,1.514195,0.,0.,0.,0.,1.236453,1.783827,2.621726,1.300439,0.,0.,0.,0.,1.398713,0.,0.,0.,0.,0.,1.700066,0.,0.,0.,0.,0.,0.,0.,0.,0.,2.185687,0.,1.710592,1.42203,2.473416,0.,1.431664,1.236453,1.80381,1.300439,0.,0.,0.,0.,0.,0.,0.,0.,0.,0.,0.,0.,1.534317,0.,1.952439,0.,0.,0.,0.,0.,0.,0.,1.301503,0.,0.,0.,1.301503,0.,0.,0.,0.,1.952439,0.,0.,0.,0.,0.,0.,0.,0.,0.,0.,0.,0.,0.,0.,0.,0.,0.,0.,0.,0.,0.,0.,0.,1.431664,0.,0.,1.807144,1.952439,0.,1.783827,2.621726|0.,0.,0.,0.,0.,0.,0.053699,0.,0.,0.,0.,0.,0.,0.,0.319393,0.,0.,0.660377,0.,0.,0.,0.319393,0.,0.,0.,0.,0.,0.,0.,0.,0.,0.,0.,0.,0.,0.,0.,0.,0.,0.,0.,0.,0.,0.,0.,0.,0.,0.,0.,0.,0.,0.,0.|0.,0.,0.,0.,0.,0.422448,0.,0.,0.,0.,0.,0.,0.,0.143984,0.,0.,0.,1.097959,0.,0.269134,0.,0.,1.4477,2.515494,1.429389,0.,0.,0.,0.,0.,0.,1.041519,0.,0.,0.,0.,0.,0.143984,0.,1.4477,0.026053,0.,0.,0.,0.,0.,0.,0.,0.,0.,1.097959,0.,0.,0.,0.,0.,0.,0.,1.097959,0.,0.,0.,0.,0.,0.,0.,0.,0.,0.,0.,0.,0.,0.,0.,0.,0.,0.641353,1.097959,2.515494,1.429389|0.,0.,0.,0.,0.,0.,0.,0.,0.,0.,0.,0.,0.,0.,0.,0.,0.,0.,0.,0.,0.096206,0.,0.146161,0.153486,0.,0.,0.,0.,0.,0.,0.,0.,0.,0.,0.099767,0.,0.,0.191727,0.,1.092178,0.,0.,0.,0.,0.,1.204763,1.083375,0.758416,0.742025,0.,0.,0.,1.345014,0.,0.069072,0.,0.,0.358845,0.,0.,0.,0.,0.207109,0.,0.,0.,0.,0.680049,1.189218,2.039121,0.376443,0.,0.,0.,0.,0.174003,0.,0.,0.,0.,0.,0.850033,0.,0.,0.,0.,0.,0.,0.,0.,0.,0.191727,0.,1.083375,0.758416,0.742025,0.,0.069072,0.680049,0.284812,0.376443,0.,0.,0.,0.,0.,0.,0.,0.,0.,0.,0.,0.,0.366256,0.,1.345014,0.,0.,0.,0.,0.,0.,0.,0.318145,0.,0.,0.,0.318145,0.,0.,0.,0.,1.345014,0.,0.,0.,0.,0.,0.,0.,0.,0.,0.,0.,0.,0.,0.,0.,0.,0.,0.,0.,0.,0.,0.,0.,0.069072,0.,0.,1.204763,1.345014,0.,1.189218,2.039121
N|0.,0.,0.,0.,0.,0.,0.,0.,0.,1.569293,0.,0.,0.,0.,0.,0.,0.,0.,1.314307,0.,0.,0.,0.,0.,0.,0.,0.,0.,0.,0.,0.,2.096154,0.,0.,0.,1.569293,0.,0.,0.,0.,0.,0.,0.797718,0.,0.,0.,0.,0.,0.,0.,0.,0.,0.,0.,0.874164,0.,0.,0.,1.416485,0.,1.261568,0.,0.,1.26414,0.,0.,0.,2.080576,0.,0.,0.,0.,0.,0.,0.,0.,0.,0.,0.,1.230536,|0.954168,0.,0.,0.,0.,0.,0.,0.,0.,0.,0.,0.,0.,0.,0.,0.,0.,0.,0.,0.,0.,0.,0.,0.,0.,0.,0.,0.,0.,0.,0.,0.,1.092449,1.287219,0.,0.,0.,0.,0.,0.,0.,0.,0.,0.,0.,0.,0.,0.,0.,0.,0.,0.,0.,0.,0.,0.,0.,0.,1.338655,0.|2.004954,0.,0.,0.,0.,0.,0.,0.,2.144779,0.,0.,1.60561,0.,0.,0.,0.,0.,0.,0.,0.,1.900011,0.,0.,0.,1.483765,0.,0.,0.,0.,0.,0.,0.,0.,0.,0.,0.,0.,0.,2.088841,0.,0.,0.,1.163529,0.,2.104986,0.,2.107909,0.,0.,0.,0.,0.,0.95346,0.,0.,0.,0.,2.241647,1.003633,0.,0.,1.900011,0.,1.483765,0.,0.,0.,2.104986,0.,0.,0.,0.,2.165398,0.,2.145321,1.706132,0.,0.,0.,0.,1.618018,0.,0.,0.,0.,0.,0.,0.,0.,1.445314,2.104986,0.,0.,0.,0.,1.616696,1.900011,1.736281,0.,0.,0.,0.,0.,0.,0.,0.,0.,0.,0.,0.,0.,0.,0.,0.,0.,0.,0.,0.,0.,1.739693,0.,1.523319,2.104986,0.,1.603994,0.|0.,0.,0.,0.,0.,0.,0.,0.,0.,0.331607,0.,0.,0.,0.,0.,0.,0.,0.,0.317418,0.,0.,0.,0.,0.,0.,0.,0.,0.,0.,0.,0.,1.117949,0.,0.,0.,0.331607,0.,0.,0.,0.,0.,0.,0.058016,0.,0.,0.,0.,0.,0.,0.,0.,0.,0.,0.,0.077703,0.,0.,0.,0.302668,0.,0.312269,0.,0.,0.325422,0.,0.,0.,0.865583,0.,0.,0.,0.,0.,0.,0.,0.,0.,0.,0.,0.091151,|0.034909,0.,0.,0.,0.,0.,0.,0.,0.,0.,0.,0.,0.,0.,0.,0.,0.,0.,0.,0.,0.,0.,0.,0.,0.,0.,0.,0.,0.,0.,0.,0.,0.214908,0.443141,0.,0.,0.,0.,0.,0.,0.,0.,0.,0.,0.,0.,0.,0.,0.,0.,0.,0.,0.,0.,0.,0.,0.,0.,0.354142,0.|0.806872,0.,0.,0.,0.,0.,0.,0.,1.319864,0.,0.,0.123508,0.,0.,0.,0.,0.,0.,0.,0.,0.984904,0.,0.,0.,0.344616,0.,0.,0.,0.,0.,0.,0.,0.,0.,0.,0.,0.,0.,1.726249,0.,0.,0.,0.275573,0.,1.61163,0.,0.572669,0.,0.,0.,0.,0.,0.513402,0.,0.,0.,0.,1.643875,0.451635,0.,0.,0.984904,0.,0.344616,0.,0.,0.,1.61163,0.,0.,0.,0.,0.708676,0.,1.019907,0.867051,0.,0.,0.,0.,0.104388,0.,0.,0.,0.,0.,0.,0.,0.,0.541993,1.61163,0.,0.,0.,0.,0.431119,0.984904,0.801361,0.,0.,0.,0.,0.,0.,0.,0.,0.,0.,0.,0.,0.,0.,0.,0.,0.,0.,0.,0.,0.,0.782402,0.,0.272594,1.61163,0.,0.819819,0.
D|1.782729,0.,1.180259,0.,0.,0.,0.,0.,0.,0.,0.,0.,0.,0.,1.134882,0.,0.,0.,0.,0.,0.,0.,0.,0.,0.,0.,0.,1.5404,0.,0.,0.,0.,1.379456,0.,0.,0.,0.,1.478519,0.,0.,0.,0.,0.,0.,0.,0.,0.,0.,0.,0.,0.,0.,0.,0.,0.,0.,0.,0.,0.,0.,0.,0.,0.,1.040581,0.,2.286403,0.938073,1.134882,0.,0.,0.,0.,0.,0.,0.,0.,0.,1.448547,0.,0.,0.,0.,0.,1.240818,0.,0.,0.,0.,0.,0.,0.,1.685378,0.,0.,0.,1.411021,0.,0.,|0.,0.,0.,0.,0.,0.,0.,0.,0.,0.,0.,0.,0.,0.,0.,0.,0.,0.,0.,0.,0.,1.061524,0.,0.,0.,0.,0.,0.,0.,0.,0.,0.,0.,1.266091,0.,0.,0.,0.,0.,0.,0.,0.,0.,0.,0.,0.,0.,0.,0.,0.,0.,1.233489,0.,0.,0.,1.305982,0.,0.,0.,0.,0.,0.,0.,0.926653,0.,1.209762,0.,0.,0.,0.,0.,0.,0.,0.,0.,0.,0.,0.,0.,0.,0.,0.,0.,|0.,0.,0.,0.,2.116555,0.,0.,0.,0.,0.,0.,2.043025,1.333635,0.,0.,0.,0.,0.,0.,0.,0.,0.,0.,0.,0.,1.569945,0.,0.,0.,2.073521,0.,0.,0.,0.,0.,2.06421,0.,0.,0.,0.,0.,0.,0.,0.,0.,0.,1.27703,0.,0.,0.,0.,0.,0.,0.,1.745874,1.839049,2.393987,0.,2.079564,2.09981,0.,1.865565,2.117587,0.,0.,0.,0.,0.,0.,0.,0.,1.771629,0.,0.,0.,0.,0.,0.,0.,0.,0.,0.,0.,0.,0.,0.,0.,0.,0.,1.82197,1.727267,2.340585,1.418753,1.825715,1.857699,1.8324,2.43248,0.,2.073521,0.,0.,0.,2.09981,0.,1.865565,1.942086,1.577369,0.,0.,0.,1.633452,0.,2.09981,0.,1.56008,0.,0.,0.,0.,0.,0.,1.624894,0.,0.,0.,0.,0.,1.75949,0.,0.,0.,0.,0.,0.,0.,0.,0.,0.,0.,0.,2.09981,0.,|0.171416,0.,0.629471,0.,0.,0.,0.,0.,0.,0.,0.,0.,0.,0.,0.189147,0.,0.,0.,0.,0.,0.,0.,0.,0.,0.,0.,0.,0.753085,0.,0.,0.,0.,0.32331,0.,0.,0.,0.,0.321686,0.,0.,0.,0.,0.,0.,0.,0.,0.,0.,0.,0.,0.,0.,0.,0.,0.,0.,0.,0.,0.,0.,0.,0.,0.,0.480268,0.,1.829123,0.375229,0.189147,0.,0.,0.,0.,0.,0.,0.,0.,0.,0.355784,0.,0.,0.,0.,0.,0.214419,0.,0.,0.,0.,0.,0.,0.,0.722305,0.,0.,0.,0.139169,0.,0.,|0.,0.,0.,0.,0.,0.,0.,0.,0.,0.,0.,0.,0.,0.,0.,0.,0.,0.,0.,0.,0.,0.561983,0.,0.,0.,0.,0.,0.,0.,0.,0.,0.,0.,0.299864,0.,0.,0.,0.,0.,0.,0.,0.,0.,0.,0.,0.,0.,0.,0.,0.,0.,0.664186,0.,0.,0.,0.587692,0.,0.,0.,0.,0.,0.,0.,0.219471,0.,0.233463,0.,0.,0.,0.,0.,0.,0.,0.,0.,0.,0.,0.,0.,0.,0.,0.,0.,|0.,0.,0.,0.,1.424605,0.,0.,0.,0.,0.,0.,1.770622,0.130566,0.,0.,0.,0.,0.,0.,0.,0.,0.,0.,0.,0.,0.087761,0.,0.,0.,0.181888,0.,0.,0.,0.,0.,1.092817,0.,0.,0.,0.,0.,0.,0.,0.,0.,0.,0.433278,0.,0.,0.,0.,0.,0.,0.,0.459441,0.48396,0.566997,0.,0.472628,1.443619,0.,0.932782,0.187397,0.,0.,0.,0.,0.,0.,0.,0.,0.161057,0.,0.,0.,0.,0.,0.,0.,0.,0.,0.,0.,0.,0.,0.,0.,0.,0.,1.121213,0.930067,1.260315,1.261114,0.973715,0.92885,1.19106,1.094616,0.,0.181888,0.,0.,0.,1.443619,0.,0.932782,0.988079,0.664155,0.,0.,0.,0.536772,0.,1.443619,0.,0.678295,0.,0.,0.,0.,0.,0.,0.586302,0.,0.,0.,0.,0.,0.502711,0.,0.,0.,0.,0.,0.,0.,0.,0.,0.,0.,0.,1.443619,0.,
C|1.656854,0.,0.,0.893018,0.,0.,0.,0.,0.,0.,0.,0.,0.,0.,0.,0.,0.,0.,0.,1.893184,0.,0.,0.,0.,0.,0.,0.,0.,0.,0.,0.,0.,0.,0.,0.,0.,0.,0.,0.,1.036987,0.,0.,0.,0.,0.,0.,0.,1.530738|0.,0.,0.,0.,0.,0.,0.,0.,0.,0.,0.,0.,0.,0.,0.,0.,1.332098,0.,0.,|0.,0.,0.,0.,0.,0.,0.,0.,0.,0.,1.021215,1.08279,0.,0.,1.131829,0.,2.433544,1.206202,0.,0.,0.,0.,0.,0.,0.,0.,1.650526,0.,1.131829,0.,0.,0.,0.,0.,1.021565,0.,0.,0.,2.433544,1.206202,1.650526|0.159313,0.,0.,0.016956,0.,0.,0.,0.,0.,0.,0.,0.,0.,0.,0.,0.,0.,0.,0.,0.496075,0.,0.,0.,0.,0.,0.,0.,0.,0.,0.,0.,0.,0.,0.,0.,0.,0.,0.,0.,0.161309,0.,0.,0.,0.,0.,0.,0.,1.020492|0.,0.,0.,0.,0.,0.,0.,0.,0.,0.,0.,0.,0.,0.,0.,0.,0.126867,0.,0.,|0.,0.,0.,0.,0.,0.,0.,0.,0.,0.,0.077561,0.294683,0.,0.,0.397133,0.,2.212313,1.096548,0.,0.,0.,0.,0.,0.,0.,0.,1.467134,0.,0.397133,0.,0.,0.,0.,0.,0.136209,0.,0.,0.,2.212313,1.096548,1.467134
Q|0.,0.,0.,0.,0.,0.,1.52258,1.14443,0.,0.944381,0.,1.598415,1.417174,0.,0.,0.,0.,0.816715,0.,0.,1.413223,1.250523,0.,0.,1.19316,0.944381,0.,0.,0.,1.863611,0.,1.784106,1.598415,0.,0.,1.617242,0.,0.,0.,0.,0.,0.,0.,0.,0.,0.,0.,0.,0.,0.,1.598415|0.,0.,0.,0.,0.,1.466357,0.,1.194844,0.,1.80426,0.,0.,0.,2.170805,0.,0.,1.239629,0.,2.025088,0.,2.382566,0.,1.194844,0.,0.,1.494521,0.,0.,0.,0.,0.,0.,0.,0.,0.,0.,0.,0.,0.,0.,0.,0.,0.,0.,|0.,1.259523,1.511239,0.,0.,0.,0.,0.,0.,1.919481,0.,0.,0.,0.,1.304141,0.,2.125233,0.,2.129901,0.,0.,0.,0.,0.,0.,0.,0.,1.455985,0.,2.429037,1.409458,2.409057,0.,1.359846,0.,0.,1.701553,0.,0.,0.,2.703193,1.014751,2.010021,0.,1.278771,0.,0.,0.,0.,0.,1.03627,0.,0.,0.,0.,0.,0.,0.,2.766451,1.101847,2.121314,0.,0.,2.544111,2.495287,1.455985,0.,0.,0.,0.,0.,0.,1.18664,1.359846,0.,0.,0.,1.03627,0.,0.,1.359846,0.989704,0.,0.,1.03627,0.,0.,0.,0.,0.,0.,0.,0.,0.,0.,1.359846|0.,0.,0.,0.,0.,0.,0.485364,0.171664,0.,0.008432,0.,0.99457,0.750269,0.,0.,0.,0.,0.193433,0.,0.,0.162439,0.673358,0.,0.,0.536922,0.008432,0.,0.,0.,0.061102,0.,0.198234,0.99457,0.,0.,0.380258,0.,0.,0.,0.,0.,0.,0.,0.,0.,0.,0.,0.,0.,0.,0.99457|0.,0.,0.,0.,0.,0.582701,0.,0.060453,0.,1.273596,0.,0.,0.,0.514138,0.,0.,0.170983,0.,1.090432,0.,1.072155,0.,0.060453,0.,0.,0.039813,0.,0.,0.,0.,0.,0.,0.,0.,0.,0.,0.,0.,0.,0.,0.,0.,0.,0.,|0.,0.414721,0.408982,0.,0.,0.,0.,0.,0.,0.429534,0.,0.,0.,0.,0.170105,0.,1.067257,0.,0.396876,0.,0.,0.,0.,0.,0.,0.,0.,0.251331,0.,2.286153,0.746184,1.558802,0.,0.75547,0.,0.,0.483775,0.,0.,0.,0.782503,0.240336,0.740534,0.,0.135799,0.,0.,0.,0.,0.,0.381784,0.,0.,0.,0.,0.,0.,0.,1.702431,0.593302,1.142246,0.,0.,1.780878,1.621936,0.251331,0.,0.,0.,0.,0.,0.,0.29666,0.75547,0.,0.,0.,0.381784,0.,0.,0.75547,0.178147,0.,0.,0.381784,0.,0.,0.,0.,0.,0.,0.,0.,0.,0.,0.75547
E|0.,0.,0.,0.,1.39148,0.,0.,0.,0.,0.,0.,0.,0.,0.,0.,0.,0.,0.,0.,0.,0.,2.027586,0.,0.,0.,0.,0.,0.,0.,0.,1.666493,0.,0.,0.,0.,0.,0.,0.,1.417646,0.,1.41163,0.,0.,0.,0.,0.,0.,0.,0.,0.,0.,0.,0.,0.,0.,0.,|0.,0.,0.,0.,0.,0.,0.,0.,0.,0.,0.739707,0.,0.,0.,0.,0.,0.,0.,0.,0.,0.,0.,0.,0.681526,0.,0.,0.,0.,0.,0.,0.,0.,0.,0.,0.,0.803099,0.,0.,0.,0.,0.,0.,0.,0.,0.,0.,0.,0.,0.,0.,0.,1.09317,1.062119,1.206894,1.356223,0.,0.,0.,0.,0.,0.,1.045639,0.,1.292112,0.,0.,0.,0.,0.,0.,0.,0.,0.,0.,0.,0.,0.,0.,0.,0.971708,0.,0.909257,0.,0.,0.,0.,0.,0.,0.,0.,0.,0.,0.,0.,|0.,0.,0.,0.,0.,0.,0.,0.,0.,0.,0.,0.,0.,0.,0.,0.,0.,0.,0.,0.,0.,0.,1.413909,0.,0.,0.,0.,0.,2.436115,0.,0.,0.,0.,0.,0.,0.,0.,0.,0.,0.,0.,0.,0.,1.409484,0.,0.,0.,0.,2.46626,0.,0.,1.828081,0.,0.,0.,0.,0.,0.,0.999208,0.,0.,0.,0.,2.197839,0.,0.,0.,0.,0.,0.,1.558029,2.433474,0.,0.,0.,0.,0.,0.,0.,0.,0.,0.,1.489851,0.,2.248916,0.,0.,0.,0.,0.,0.,0.,0.,0.803069,0.,0.,1.343412,0.,0.,0.,0.,0.,0.,0.,0.,0.,0.,0.,0.,2.197839,1.445569,0.,0.,0.,0.,0.,1.545578,0.,0.,0.,1.327234,0.,0.,0.,0.,0.,0.,0.,2.003459,0.,0.,0.,2.35459,2.190466,0.,1.811872,0.,0.,1.900866,0.,0.,0.,0.,2.212425,0.,0.,0.,2.81347,0.,2.248916,0.,0.,1.617449,1.617449,1.861751,0.,0.,0.,0.,0.,1.861751,0.,0.,0.,0.,0.,0.990299,0.,0.,0.,1.951005,1.172938,0.,0.,0.890945,2.81347,0.,2.248916,0.,0.,0.,0.,0.,0.,0.,0.,0.,0.,0.,2.197839,2.46626,1.558029,2.433474|0.,0.,0.,0.,0.086968,0.,0.,0.,0.,0.,0.,0.,0.,0.,0.,0.,0.,0.,0.,0.,0.,0.257471,0.,0.,0.,0.,0.,0.,0.,0.,0.461168,0.,0.,0.,0.,0.,0.,0.,0.407047,0.,0.419296,0.,0.,0.,0.,0.,0.,0.,0.,0.,0.,0.,0.,0.,0.,0.,|0.,0.,0.,0.,0.,0.,0.,0.,0.,0.,0.015518,0.,0.,0.,0.,0.,0.,0.,0.,0.,0.,0.,0.,0.031947,0.,0.,0.,0.,0.,0.,0.,0.,0.,0.,0.,0.057364,0.,0.,0.,0.,0.,0.,0.,0.,0.,0.,0.,0.,0.,0.,0.,0.23851,0.219167,0.172413,0.193746,0.,0.,0.,0.,0.,0.,0.254345,0.,0.333186,0.,0.,0.,0.,0.,0.,0.,0.,0.,0.,0.,0.,0.,0.,0.,0.153934,0.,0.126036,0.,0.,0.,0.,0.,0.,0.,0.,0.,0.,0.,0.,|0.,0.,0.,0.,0.,0.,0.,0.,0.,0.,0.,0.,0.,0.,0.,0.,0.,0.,0.,0.,0.,0.,0.336174,0.,0.,0.,0.,0.,0.239618,0.,0.,0.,0.,0.,0.,0.,0.,0.,0.,0.,0.,0.,0.,0.218864,0.,0.,0.,0.,1.121027,0.,0.,0.213276,0.,0.,0.,0.,0.,0.,0.046838,0.,0.,0.,0.,0.115676,0.,0.,0.,0.,0.,0.,1.558029,1.622316,0.,0.,0.,0.,0.,0.,0.,0.,0.,0.,0.369167,0.,1.834642,0.,0.,0.,0.,0.,0.,0.,0.,0.114724,0.,0.,0.1861,0.,0.,0.,0.,0.,0.,0.,0.,0.,0.,0.,0.,0.115676,0.228248,0.,0.,0.,0.,0.,0.051071,0.,0.,0.,0.036932,0.,0.,0.,0.,0.,0.,0.,0.055748,0.,0.,0.,0.856214,0.312924,0.,0.517678,0.,0.,0.747882,0.,0.,0.,0.,0.657748,0.,0.,0.,1.298525,0.,1.834642,0.,0.,1.195506,1.195506,0.537839,0.,0.,0.,0.,0.,0.537839,0.,0.,0.,0.,0.,0.098049,0.,0.,0.,0.478548,0.308668,0.,0.,0.048819,1.298525,0.,1.834642,0.,0.,0.,0.,0.,0.,0.,0.,0.,0.,0.,0.115676,1.121027,1.558029,1.622316
G|0.,0.,0.,0.,0.,0.,0.,0.,0.,0.,0.,0.,0.,0.,0.,0.,0.,2.170933,0.,2.324349,1.290766,1.958732,0.,0.,0.,0.,0.,0.,1.370231,0.,0.,0.,0.,0.,2.051754,0.,0.,0.,0.,1.889684,0.,0.,0.,0.,1.928084,2.266786,1.284089,0.,0.,0.,0.,0.,1.367096,0.,0.,0.,0.,0.,0.,0.,0.,0.,1.497066,0.,0.,0.,0.,0.,0.,0.,0.,0.,0.,2.122377,1.178986,0.,0.,0.,0.,0.,1.53285,0.,0.,0.,2.001793,0.,1.899277,1.382298,0.,0.,0.,0.,0.,0.,0.,0.,0.,2.503339,2.255057,0.,0.,0.,0.,1.441967,0.,0.,0.,0.,2.56742,0.,0.,0.,0.,0.,2.606141,0.,0.,2.324349,1.290766,0.,0.,1.889684,0.,0.,0.,0.,0.,0.,0.,0.,0.,0.,0.,0.,0.,0.,0.,0.,0.,1.781669,0.,0.,0.,0.,1.552798,0.,0.,0.,0.,0.,0.,0.,1.503691,0.,1.364871,0.,0.,0.,0.,0.,0.,0.,0.,0.,1.367096,0.,0.,0.,0.,0.,1.800814,1.493784,0.,2.503339,2.255057,0.,0.,0.,0.,1.657733,0.,0.,0.,0.,0.,0.,0.,0.,0.,0.,0.,0.,0.,0.,1.367096,0.,0.,0.,0.,0.,0.,1.800814,1.493784,2.503339,2.255057,0.,0.,0.,0.,0.,0.,0.,0.,0.,0.,0.,0.,0.,0.,0.,0.,0.,0.,0.,0.,0.,0.,0.,0.,0.,0.,1.548142,0.,0.,0.,0.,0.,2.170933,1.928084,1.367096,2.001793,1.712009|,|,|0.,0.,0.,0.,0.,0.,0.,0.,0.,0.,0.,0.,0.,0.,0.,0.,0.,1.175922,0.,0.387392,0.215128,0.637936,0.,0.,0.,0.,0.,0.,0.753627,0.,0.,0.,0.,0.,1.117066,0.,0.,0.,0.,0.489293,0.,0.,0.,0.,0.867638,1.466744,0.173973,0.,0.,0.,0.,0.,0.759498,0.,0.,0.,0.,0.,0.,0.,0.,0.,0.748533,0.,0.,0.,0.,0.,0.,0.,0.,0.,0.,0.657138,0.083861,0.,0.,0.,0.,0.,0.766425,0.,0.,0.,1.55695,0.,1.112144,0.277199,0.,0.,0.,0.,0.,0.,0.,0.,0.,1.778688,1.661621,0.,0.,0.,0.,0.068994,0.,0.,0.,0.,1.579951,0.,0.,0.,0.,0.,1.433378,0.,0.,0.387392,0.215128,0.,0.,0.489293,0.,0.,0.,0.,0.,0.,0.,0.,0.,0.,0.,0.,0.,0.,0.,0.,0.,0.098576,0.,0.,0.,0.,0.17819,0.,0.,0.,0.,0.,0.,0.,0.870558,0.,0.626498,0.,0.,0.,0.,0.,0.,0.,0.,0.,0.759498,0.,0.,0.,0.,0.,0.831145,0.976705,0.,1.778688,1.661621,0.,0.,0.,0.,0.530765,0.,0.,0.,0.,0.,0.,0.,0.,0.,0.,0.,0.,0.,0.,0.759498,0.,0.,0.,0.,0.,0.,0.831145,0.976705,1.778688,1.661621,0.,0.,0.,0.,0.,0.,0.,0.,0.,0.,0.,0.,0.,0.,0.,0.,0.,0.,0.,0.,0.,0.,0.,0.,0.,0.,0.311267,0.,0.,0.,0.,0.,1.175922,0.867638,0.759498,1.55695,1.14134|,|,
H|0.,0.,0.,0.,0.,0.,1.23675,0.,0.,0.,0.,1.861214,0.,0.,1.437536,0.,0.,0.,0.,0.,1.26571,1.509715,0.,0.,0.,1.735949,0.,0.,0.,0.,0.,1.539996,0.,0.,0.,0.,0.,0.,0.,0.,0.,0.,0.,1.971092,0.,0.,0.,1.548718,1.145347,0.,0.,1.016971,0.,0.,0.,0.,0.,0.,0.,0.,0.,0.,0.,0.,0.,0.,0.,0.,0.|0.,0.,0.,0.,0.,0.,0.,0.,0.,0.,0.,0.,0.,0.,0.,0.,0.,0.,0.,1.124125,0.,0.,0.,0.,1.315385,1.659799,0.,0.,0.,0.,0.,0.,0.,0.,0.,0.,0.,0.,0.,0.,0.,0.,1.093055,0.,0.,0.,0.,1.294638,1.735885,0.,0.,0.,1.35568,0.,0.,0.,0.,0.,0.,0.,1.619606,0.,1.602511,1.45505,0.89435,0.,0.,1.105965,0.,0.,0.,1.423575,0.,0.,0.,0.,0.,0.,0.,0.,0.,0.,1.527615,0.,1.362358,1.066513,0.,0.,0.,0.,0.,0.,1.077838,0.,0.,0.,0.,1.149594,2.172895,0.,0.,0.,0.,0.,0.,0.,0.,0.,0.,0.,0.,0.,0.,0.,1.554726,0.,0.,0.,0.,0.,0.,0.,0.89435,0.,0.,0.,0.,0.,1.105965,0.,0.889184,0.,2.337349,0.,0.,0.,0.746157,0.,1.189294,1.363646,0.964141,0.,0.,0.,0.,1.048178,0.,1.413099,0.,0.,0.,1.105965,0.,1.069495,0.,2.337349,0.,0.,1.444452,0.,0.,0.,0.,0.,0.,0.,0.,0.,0.,0.,0.,0.,1.45505,1.105965,0.,1.527615,1.066513|0.,0.,1.423866,0.,0.,0.,0.,0.,0.,0.,0.,1.303516,2.480093,0.,1.354721,2.089833,0.,0.,0.,0.,0.,0.,0.,0.,0.,0.,0.,0.,0.,1.801978,1.601634,0.,0.,0.,0.,0.,0.,0.,0.,1.318815,0.,0.,0.,1.431735,1.803156,0.,0.,0.,0.,0.,0.,0.,0.,1.817831,1.565644,0.,0.,0.,1.908592,0.,0.,0.,0.963647,0.,0.,0.,0.,0.,0.,2.146116,0.,1.591074,2.204713,0.,0.,1.674018,1.919605,0.,1.197184,0.,0.,0.,0.,0.,0.,0.,0.,1.62271,2.118469,0.,0.,0.,1.495608,0.,1.774259,1.738377,1.445628,2.019594,0.,0.,0.,1.711555,2.019594,0.,0.,0.,1.669308,2.045025,0.,0.,0.,0.,0.,0.,0.,0.,0.,1.414806,0.,0.,0.,0.,0.,0.,1.595844,0.,0.,0.,0.,0.,0.,0.963647,0.,0.,0.,0.,0.,0.,0.,0.,0.,0.,0.,0.,0.,0.,1.456792,1.674018,1.919605,1.433578,1.711815,0.,0.,0.,1.802913,0.,2.119679,0.,0.,0.,0.,0.,0.,0.,1.097223,0.,0.,1.786828,0.,0.,0.,1.674018,1.919605,0.,0.,0.,0.,1.856709,0.,0.,0.,0.,0.,0.,0.,0.,2.480093,0.,2.146116,0.,2.204713,1.674018,1.919605,1.495608,1.774259,1.738377|0.,0.,0.,0.,0.,0.,0.425487,0.,0.,0.,0.,0.279182,0.,0.,0.36737,0.,0.,0.,0.,0.,0.389449,0.132653,0.,0.,0.,0.421444,0.,0.,0.,0.,0.,0.821331,0.,0.,0.,0.,0.,0.,0.,0.,0.,0.,0.,0.463458,0.,0.,0.,0.103248,0.095446,0.,0.,0.026076,0.,0.,0.,0.,0.,0.,0.,0.,0.,0.,0.,0.,0.,0.,0.,0.,0.|0.,0.,0.,0.,0.,0.,0.,0.,0.,0.,0.,0.,0.,0.,0.,0.,0.,0.,0.,0.133637,0.,0.,0.,0.,0.321947,0.266961,0.,0.,0.,0.,0.,0.,0.,0.,0.,0.,0.,0.,0.,0.,0.,0.,0.122205,0.,0.,0.,0.,0.225154,0.355802,0.,0.,0.,0.33892,0.,0.,0.,0.,0.,0.,0.,0.485882,0.,1.036919,0.970034,0.35774,0.,0.,0.270347,0.,0.,0.,0.547529,0.,0.,0.,0.,0.,0.,0.,0.,0.,0.,0.848675,0.,0.37012,0.592507,0.,0.,0.,0.,0.,0.,0.29569,0.,0.,0.,0.,0.305202,0.249979,0.,0.,0.,0.,0.,0.,0.,0.,0.,0.,0.,0.,0.,0.,0.,1.554726,0.,0.,0.,0.,0.,0.,0.,0.35774,0.,0.,0.,0.,0.,0.270347,0.,0.144192,0.,1.708063,0.,0.,0.,0.165813,0.,0.158573,0.550243,0.168973,0.,0.,0.,0.,0.232928,0.,0.47992,0.,0.,0.,0.270347,0.,0.235289,0.,1.708063,0.,0.,0.10475,0.,0.,0.,0.,0.,0.,0.,0.,0.,0.,0.,0.,0.,0.970034,0.270347,0.,0.848675,0.592507|0.,0.,0.520927,0.,0.,0.,0.,0.,0.,0.,0.,0.695209,1.653395,0.,0.435784,0.467655,0.,0.,0.,0.,0.,0.,0.,0.,0.,0.,0.,0.,0.,0.50405,0.268806,0.,0.,0.,0.,0.,0.,0.,0.,0.399274,0.,0.,0.,0.266783,0.324792,0.,0.,0.,0.,0.,0.,0.,0.,0.429053,0.330633,0.,0.,0.,0.477148,0.,0.,0.,0.067624,0.,0.,0.,0.,0.,0.,1.394976,0.,1.123111,1.469809,0.,0.,1.004411,1.365052,0.,0.368364,0.,0.,0.,0.,0.,0.,0.,0.,0.782378,0.756596,0.,0.,0.,0.830894,0.,1.18284,1.158918,0.575693,0.875753,0.,0.,0.,0.848204,0.875753,0.,0.,0.,0.517042,0.307659,0.,0.,0.,0.,0.,0.,0.,0.,0.,0.244988,0.,0.,0.,0.,0.,0.,1.595844,0.,0.,0.,0.,0.,0.,0.067624,0.,0.,0.,0.,0.,0.,0.,0.,0.,0.,0.,0.,0.,0.,0.397307,1.004411,1.365052,0.271217,0.370122,0.,0.,0.,0.500809,0.,0.141312,0.,0.,0.,0.,0.,0.,0.,0.337607,0.,0.,0.640561,0.,0.,0.,1.004411,1.365052,0.,0.,0.,0.,0.581107,0.,0.,0.,0.,0.,0.,0.,0.,1.653395,0.,1.394976,0.,1.469809,1.004411,1.365052,0.830894,1.18284,1.158918
I|0.,0.988184,1.354505,0.,0.,0.896882,0.,0.,0.,0.,0.,0.,0.,0.,0.,0.,0.,0.,0.,0.,0.,1.574127,0.,0.,0.,0.,0.,0.,0.,0.,0.,0.,0.,0.,0.,0.,0.,0.,0.,0.,0.,0.,0.,0.,0.,0.,1.56947,0.,1.330253,0.,0.,0.,0.,0.,0.,0.,0.,0.,0.,1.39829,0.,0.,1.137261,0.,0.,0.,0.,0.,1.107409,0.,0.87336,0.,1.354505,0.815085,0.|0.,0.,0.,1.432045,2.264519,1.48925,1.521895,0.,0.,0.,1.113863,0.,0.,0.,0.,0.,1.276328,0.,1.552597,0.,0.,0.,1.6772,0.,1.621712,1.183185,0.,0.,0.,1.559912,1.224973,0.915248,0.,0.,1.539679,1.427976,0.,0.,0.,0.,0.,0.919499,0.,0.,0.,1.28541,1.423143,0.,1.746978,2.282121,2.335902,0.,0.,0.,1.025798,0.,0.,0.,0.,0.,0.,0.,0.,0.,0.,1.452509,0.,0.,0.,0.,0.,0.,1.298864,0.,1.621712,1.183185,0.,0.,1.559912,1.427976,2.335902,0.,0.,1.298864,0.,0.,1.910116,1.183879,1.5439,0.,0.910726,1.5439,1.224973,0.,0.,0.,0.,1.539679,1.482807,0.,0.,1.24751,0.,0.,0.,0.,1.398288,0.,0.,0.,0.,0.,0.,0.,0.,1.347161,0.,0.,1.559912,1.355268,0.,0.,0.,0.,0.,0.,1.539679,0.,0.,0.,0.,1.388349,0.,0.,0.,0.,0.,0.,1.5552,1.9914,1.263618,1.530258,0.,0.,1.263618,1.530258,0.,0.,0.,1.427976,1.521895,0.,0.,1.224973,0.915248,0.,0.,1.539679,1.28541,1.423143,2.282121|,|0.,0.527031,0.73369,0.,0.,0.106968,0.,0.,0.,0.,0.,0.,0.,0.,0.,0.,0.,0.,0.,0.,0.,0.536841,0.,0.,0.,0.,0.,0.,0.,0.,0.,0.,0.,0.,0.,0.,0.,0.,0.,0.,0.,0.,0.,0.,0.,0.,0.463122,0.,0.437137,0.,0.,0.,0.,0.,0.,0.,0.,0.,0.,0.501274,0.,0.,0.087242,0.,0.,0.,0.,0.,0.123045,0.,0.082739,0.,0.73369,0.163017,0.|0.,0.,0.,0.165236,1.207744,0.794267,0.82436,0.,0.,0.,0.062314,0.,0.,0.,0.,0.,0.166478,0.,0.925861,0.,0.,0.,0.92246,0.,0.199158,0.249091,0.,0.,0.,0.974149,0.626097,0.320337,0.,0.,1.026453,0.726514,0.,0.,0.,0.,0.,0.262714,0.,0.,0.,0.85694,0.948762,0.,0.767459,2.282121,1.045009,0.,0.,0.,0.107979,0.,0.,0.,0.,0.,0.,0.,0.,0.,0.,0.194925,0.,0.,0.,0.,0.,0.,0.303828,0.,0.199158,0.249091,0.,0.,0.974149,0.726514,1.045009,0.,0.,0.303828,0.,0.,0.625129,0.387451,0.911154,0.,0.04479,0.911154,0.626097,0.,0.,0.,0.,1.026453,0.457864,0.,0.,0.488156,0.,0.,0.,0.,0.093219,0.,0.,0.,0.,0.,0.,0.,0.,0.359243,0.,0.,0.974149,0.486506,0.,0.,0.,0.,0.,0.,1.026453,0.,0.,0.,0.,0.14454,0.,0.,0.,0.,0.,0.,0.353829,0.209621,0.412339,0.386592,0.,0.,0.412339,0.386592,0.,0.,0.,0.726514,0.82436,0.,0.,0.626097,0.320337,0.,0.,1.026453,0.85694,0.948762,2.282121|,
L|0.,0.,0.,0.,0.,0.,0.,1.617415,2.102264,1.217068,0.,0.,0.,0.,0.,0.767026,0.,0.,0.,0.,1.304813,0.,0.,0.,0.,1.310769,1.540935,0.,0.,0.,0.,0.,0.,0.,0.,0.,0.,0.,0.,0.,0.,0.,0.,0.,0.,0.,0.,0.,0.,0.,0.,0.,0.,0.,0.,0.,2.353528,0.,0.,0.,0.,0.,0.,0.,0.,0.,0.767026,0.,0.,0.,0.,1.310769,1.540935,0.,0.,0.,0.,0.,0.,1.142005,0.,0.,0.,0.,0.,0.,0.,0.,0.,0.,0.,0.,0.,0.,0.,0.,0.,0.,0.,0.,0.,0.,0.,0.,1.512814,0.,0.,0.,1.476248,0.,0.,0.,0.,0.,0.,0.,0.,0.,0.,0.,1.196665,0.,1.802491,0.,0.,0.,2.988297,0.,1.354715,1.694318,0.,0.,0.,0.,1.197261,0.,0.,0.,1.354715,1.694318,0.,1.354715,0.932381,0.,0.,0.,1.544469,1.113457,0.,0.,0.,1.216198,0.,0.,0.,1.190197,0.,0.,0.,1.163349,1.368916,0.,0.,1.196665,0.,0.,0.,0.,0.,0.920559,1.411504,0.,0.,0.,0.,1.310769,1.540935,0.,0.,0.913842|1.519655,0.,1.096152,0.,0.,0.,0.,0.,1.096152,0.,0.,1.230409,1.702707,1.355566,1.842358,0.,0.,0.,0.,1.415895,1.357138,0.,1.273538,1.615171,1.228852,0.,0.,0.,0.,0.,0.,0.,0.,0.,1.278766,0.,0.,1.193446,0.,0.,0.,0.,1.264604,0.,0.,0.936372,0.,0.,1.598697,1.368261,0.,1.423925,1.276864,0.,1.483208,0.,1.547285,0.,0.,0.,0.,2.056176,1.955692,1.156971,1.537886,1.552162,1.346079,1.228801,0.,0.,0.,0.,0.,0.,0.,0.,0.,0.,0.,0.,0.,0.,0.,0.,0.,0.,0.,0.,1.379119,0.,0.,0.,1.080203,1.269896,0.,1.503922,0.,2.248891,0.,1.440862,0.,0.,1.129738,1.896478,0.,0.,0.,0.,0.,0.770904,0.,0.,1.396863,0.,0.,1.195912,0.,0.,0.,0.,0.,0.,0.,0.,0.,0.,0.,0.938913,2.316364,0.927724,1.224258,0.,1.469997,1.158011,0.,1.230409,1.702707,1.355566,1.842358,0.,0.,0.,0.,1.278766,0.,0.,1.264604,0.,0.,0.936372,0.,0.,0.,1.483208,0.,0.,1.156971,1.537886,1.552162,1.346079,1.228801,0.,0.,0.,0.,0.,0.,0.,0.,1.269896,0.,1.129738,0.,1.469997,1.158011,0.,1.300502,1.728314,1.5032,1.633521,0.,0.,0.,0.,0.,0.,0.,0.,0.,0.,0.,0.,0.,0.,0.,0.,0.,0.,0.,0.,1.230409,1.702707,1.355566,1.842358,0.,0.,0.,0.,0.,0.,0.,0.,0.,0.,0.,0.,1.313531,0.,0.,0.,0.,0.,0.,0.,0.,0.,1.222385,1.442053,0.,0.,0.991688,1.257423,0.,1.868634,0.,1.397582,0.,0.,0.,0.,0.,0.,0.,0.,0.,0.,0.,1.319685,0.,0.,0.,0.,0.,0.,1.239733,1.359398,1.176761,1.531206,0.,1.359398,2.15931,1.176761,0.,0.,1.231989,1.057129,0.,0.,0.965564,0.913845,1.582642,0.,0.,0.,0.993886,0.,0.,0.,0.,0.,1.228801,1.534131,0.,0.,0.,0.,0.,0.,0.,0.,0.,0.,0.,0.,0.,0.,0.965564,0.913845,1.582642,0.,0.,0.,0.965564,0.973423,1.405916,0.,0.,0.,0.,0.860664,1.04634,0.,0.,0.,0.,0.,0.,1.33444,0.,0.,0.,1.46891,0.,0.,1.10633,0.,0.,1.33827,0.,1.311533,0.,1.463996,0.,0.,0.,0.,0.,0.,1.393641,0.,0.,0.,1.435955,1.539349,0.,0.,0.,0.,0.,0.,0.,0.,0.,1.177627,0.,1.156971,1.537886,1.552162,1.346079,1.228801,0.,0.,0.,0.,0.,0.,0.,0.,1.129738,1.357138,0.,1.598697,1.368261,0.,2.056176,1.955692,1.440862,1.896478|,|0.,0.,0.,0.,0.,0.,0.,0.862621,0.20678,0.019952,0.,0.,0.,0.,0.,0.127838,0.,0.,0.,0.,0.268212,0.,0.,0.,0.,0.178219,0.067585,0.,0.,0.,0.,0.,0.,0.,0.,0.,0.,0.,0.,0.,0.,0.,0.,0.,0.,0.,0.,0.,0.,0.,0.,0.,0.,0.,0.,0.,1.255215,0.,0.,0.,0.,0.,0.,0.,0.,0.,0.127838,0.,0.,0.,0.,0.178219,0.067585,0.,0.,0.,0.,0.,0.,0.073486,0.,0.,0.,0.,0.,0.,0.,0.,0.,0.,0.,0.,0.,0.,0.,0.,0.,0.,0.,0.,0.,0.,0.,0.,0.058901,0.,0.,0.,0.644181,0.,0.,0.,0.,0.,0.,0.,0.,0.,0.,0.,0.506281,0.,0.60083,0.,0.,0.,0.664066,0.,0.511781,0.338864,0.,0.,0.,0.,0.094521,0.,0.,0.,0.511781,0.338864,0.,0.511781,0.082878,0.,0.,0.,0.501622,0.047584,0.,0.,0.,0.337164,0.,0.,0.,0.271035,0.,0.,0.,0.1317,0.645715,0.,0.,0.506281,0.,0.,0.,0.,0.,0.053578,0.276326,0.,0.,0.,0.,0.178219,0.067585,0.,0.,0.304614|0.27083,0.,0.291382,0.,0.,0.,0.,0.,0.291382,0.,0.,0.211844,0.305007,0.233393,0.330022,0.,0.,0.,0.,0.849537,0.735116,0.,0.125266,0.198587,0.120871,0.,0.,0.,0.,0.,0.,0.,0.,0.,0.213128,0.,0.,0.328328,0.,0.,0.,0.,0.266232,0.,0.,0.131421,0.,0.,1.598697,0.621937,0.,0.696141,0.26956,0.,0.507646,0.,0.819151,0.,0.,0.,0.,2.056176,1.521094,0.268945,0.040471,0.095308,0.106269,0.231748,0.,0.,0.,0.,0.,0.,0.,0.,0.,0.,0.,0.,0.,0.,0.,0.,0.,0.,0.,0.,0.770225,0.,0.,0.,0.212183,1.015917,0.,0.459357,0.,0.532632,0.,1.12067,0.,0.,0.229478,1.264319,0.,0.,0.,0.,0.,0.014754,0.,0.,0.752157,0.,0.,0.336512,0.,0.,0.,0.,0.,0.,0.,0.,0.,0.,0.,0.521618,1.235394,0.494786,0.550916,0.,0.507192,0.311512,0.,0.211844,0.305007,0.233393,0.330022,0.,0.,0.,0.,0.213128,0.,0.,0.266232,0.,0.,0.131421,0.,0.,0.,0.507646,0.,0.,0.268945,0.040471,0.095308,0.106269,0.231748,0.,0.,0.,0.,0.,0.,0.,0.,1.015917,0.,0.229478,0.,0.507192,0.311512,0.,0.19451,0.288553,0.243126,0.269886,0.,0.,0.,0.,0.,0.,0.,0.,0.,0.,0.,0.,0.,0.,0.,0.,0.,0.,0.,0.,0.211844,0.305007,0.233393,0.330022,0.,0.,0.,0.,0.,0.,0.,0.,0.,0.,0.,0.,0.17765,0.,0.,0.,0.,0.,0.,0.,0.,0.,0.155576,0.471945,0.,0.,0.637514,0.556564,0.,0.108501,0.,0.857607,0.,0.,0.,0.,0.,0.,0.,0.,0.,0.,0.,0.406695,0.,0.,0.,0.,0.,0.,0.215606,0.591043,0.511635,0.599168,0.,0.591043,0.93883,0.511635,0.,0.,0.273775,0.293647,0.,0.,0.407683,0.182769,0.386868,0.,0.,0.,0.132518,0.,0.,0.,0.,0.,0.231748,0.800709,0.,0.,0.,0.,0.,0.,0.,0.,0.,0.,0.,0.,0.,0.,0.407683,0.182769,0.386868,0.,0.,0.,0.407683,0.281211,0.468639,0.,0.,0.,0.,0.245904,0.34878,0.,0.,0.,0.,0.,0.,0.163163,0.,0.,0.,0.479941,0.,0.,0.383382,0.,0.,0.454507,0.,0.897365,0.,0.300821,0.,0.,0.,0.,0.,0.,0.265962,0.,0.,0.,0.471054,0.480538,0.,0.,0.,0.,0.,0.,0.,0.,0.,0.223129,0.,0.268945,0.040471,0.095308,0.106269,0.231748,0.,0.,0.,0.,0.,0.,0.,0.,0.229478,0.735116,0.,1.598697,0.621937,0.,2.056176,1.521094,1.12067,1.264319|,
K|0.,0.,0.,0.,0.,0.,0.,0.,0.,0.,0.,0.,0.,0.,0.,0.,0.,0.,0.,0.,0.,0.,0.,0.,0.,0.,0.,0.,0.,0.,0.,0.,0.,0.,0.,0.,0.,0.,0.,1.282003,0.,0.,0.,0.,1.718404,1.700923,1.468995,0.875183,1.948163,0.,0.,0.,0.,0.,0.,0.,0.,0.,0.,0.,0.,0.,0.,0.,0.,0.,0.,0.,0.,0.,0.,0.,0.,0.,0.,0.,0.,0.,0.,0.,0.,|0.,0.,0.,0.,0.,0.,0.,0.,0.,0.,0.,0.,0.,0.,0.,0.,0.,0.,0.,0.,0.,0.,0.,0.,0.,0.,0.,0.,0.,0.,0.,0.,0.,0.,0.,0.,0.,0.,0.,0.,0.,0.,0.,0.,0.,0.,0.,0.,1.415818,1.389912,0.,0.,1.388958,1.499293,0.,0.,0.,0.,0.,0.,1.499293,0.,0.,0.,0.,0.,0.,0.,0.,1.35321,0.,0.,0.,0.,0.,1.653067,1.497728,2.80211,1.434305,0.,0.,0.,0.,0.,0.,0.965312,0.,0.,0.,0.,0.,0.,0.,1.417073,0.,0.,0.,0.,0.,0.,0.,0.,0.,0.,0.,0.,0.,0.,0.,0.,0.,0.|0.,0.,0.,0.,0.,0.,0.,0.,0.,0.,0.,0.,0.,0.,0.,0.,0.,0.,0.,0.,0.,0.,0.,0.,0.,0.,0.,0.,0.,0.,0.,0.,0.,0.,0.,0.,0.,0.,0.,0.,0.,0.,0.,0.,0.,0.,0.,0.,0.,0.759718,0.,0.,0.,0.,0.,0.,0.,0.,0.,0.,0.,0.,0.,0.,0.,0.,0.,0.,0.,0.,0.,0.,0.,1.709157,1.886983,0.,0.,1.668561,1.871178,0.,0.,0.,0.,0.,0.,1.668561,0.,0.,0.,0.,0.,0.,0.,0.,0.,1.842872,0.,0.,0.,0.,0.,0.,1.468679,0.,0.93847,0.,0.,0.,0.,0.,0.,0.,1.73264,0.,1.457076,0.,0.,0.,1.153154,0.,0.,0.,0.,0.,0.,0.,0.,0.,1.172576,0.,0.,0.,0.,1.046551,0.,0.,0.,0.,0.,0.,0.,0.,0.,0.,0.,0.,0.,0.,0.|0.,0.,0.,0.,0.,0.,0.,0.,0.,0.,0.,0.,0.,0.,0.,0.,0.,0.,0.,0.,0.,0.,0.,0.,0.,0.,0.,0.,0.,0.,0.,0.,0.,0.,0.,0.,0.,0.,0.,0.08932,0.,0.,0.,0.,0.781093,0.21599,0.373078,0.187539,0.417463,0.,0.,0.,0.,0.,0.,0.,0.,0.,0.,0.,0.,0.,0.,0.,0.,0.,0.,0.,0.,0.,0.,0.,0.,0.,0.,0.,0.,0.,0.,0.,0.,|0.,0.,0.,0.,0.,0.,0.,0.,0.,0.,0.,0.,0.,0.,0.,0.,0.,0.,0.,0.,0.,0.,0.,0.,0.,0.,0.,0.,0.,0.,0.,0.,0.,0.,0.,0.,0.,0.,0.,0.,0.,0.,0.,0.,0.,0.,0.,0.,0.196983,0.212717,0.,0.,0.22948,0.229457,0.,0.,0.,0.,0.,0.,0.229457,0.,0.,0.,0.,0.,0.,0.,0.,0.141422,0.,0.,0.,0.,0.,0.209913,0.760751,0.600452,0.188106,0.,0.,0.,0.,0.,0.,0.335761,0.,0.,0.,0.,0.,0.,0.,0.248473,0.,0.,0.,0.,0.,0.,0.,0.,0.,0.,0.,0.,0.,0.,0.,0.,0.,0.|0.,0.,0.,0.,0.,0.,0.,0.,0.,0.,0.,0.,0.,0.,0.,0.,0.,0.,0.,0.,0.,0.,0.,0.,0.,0.,0.,0.,0.,0.,0.,0.,0.,0.,0.,0.,0.,0.,0.,0.,0.,0.,0.,0.,0.,0.,0.,0.,0.,0.033616,0.,0.,0.,0.,0.,0.,0.,0.,0.,0.,0.,0.,0.,0.,0.,0.,0.,0.,0.,0.,0.,0.,0.,0.2913,0.357706,0.,0.,0.333712,0.357965,0.,0.,0.,0.,0.,0.,0.333712,0.,0.,0.,0.,0.,0.,0.,0.,0.,0.222806,0.,0.,0.,0.,0.,0.,0.186499,0.,0.201101,0.,0.,0.,0.,0.,0.,0.,0.828654,0.,0.404743,0.,0.,0.,0.713857,0.,0.,0.,0.,0.,0.,0.,0.,0.,0.212027,0.,0.,0.,0.,0.023967,0.,0.,0.,0.,0.,0.,0.,0.,0.,0.,0.,0.,0.,0.,0.
M|0.,0.,1.131064,0.,0.,0.,1.554161,1.078295,0.,0.,0.,0.,0.,0.,0.,0.,1.2048,0.,0.947677,0.,0.,0.,1.818,0.,0.,0.,0.,0.,0.,1.878967,1.655815,0.,0.,0.,0.,0.,0.,0.,1.816169,0.,0.,1.878967,1.655815,0.,0.,0.,0.,0.,0.,0.,0.,0.|0.,0.,0.,0.,0.,1.507479,0.,0.,0.,0.,0.,0.,0.,0.,0.,0.,0.,1.402114,0.,0.,0.912896,2.183619,0.,0.,0.,0.,0.847886,1.27127,0.,1.67967,1.217339,0.,0.,0.900744,0.,0.,0.,0.98011,1.574009,0.,0.,0.,0.,0.,1.292271,0.,1.292271,0.,1.95488,0.,1.420619,0.,1.931864,1.218931,0.,0.,0.,0.,0.,0.,0.,0.,0.,0.,1.301817,0.,0.,0.,0.,0.,1.158735,1.623182,1.517077,0.,0.,0.,0.,1.402114,0.,0.,0.,0.,0.900744,0.,0.98011,1.574009,0.,0.,0.,1.517077,0.,0.,0.,0.,1.250292,0.,0.,0.,0.,0.,0.,0.,0.,0.,0.,0.,1.147268,0.,0.,0.,1.563402,0.,0.,0.,0.,0.,0.,1.67967,0.,0.,0.,0.,0.,0.,0.,0.,1.829824,0.,1.878805,1.829824,0.,1.14219,1.574009,0.,0.,0.,0.,0.,0.,0.,1.14219,1.6036,1.534649,0.,0.,0.,0.,1.69914,1.616546,0.,0.,0.,0.,0.,0.,0.,0.,0.,0.,0.,0.,0.,1.163699,0.,0.98011,1.574009,0.,0.,0.,1.507479,0.,0.847886,1.67967,1.217339,0.|,|0.,0.,0.09271,0.,0.,0.,0.543956,0.161744,0.,0.,0.,0.,0.,0.,0.,0.,0.231886,0.,0.136948,0.,0.,0.,0.9696,0.,0.,0.,0.,0.,0.,1.156287,1.082648,0.,0.,0.,0.,0.,0.,0.,0.467921,0.,0.,1.156287,1.082648,0.,0.,0.,0.,0.,0.,0.,0.,0.|0.,0.,0.,0.,0.,0.816551,0.,0.,0.,0.,0.,0.,0.,0.,0.,0.,0.,0.233686,0.,0.,0.228224,0.327543,0.,0.,0.,0.,0.385403,0.218941,0.,0.895824,0.547803,0.,0.,0.075546,0.,0.,0.,0.120364,0.869847,0.,0.,0.,0.,0.,0.17737,0.,0.17737,0.,1.117074,0.,0.11888,0.,0.524842,0.239559,0.,0.,0.,0.,0.,0.,0.,0.,0.,0.,0.197245,0.,0.,0.,0.,0.,0.643742,0.865697,0.665385,0.,0.,0.,0.,0.233686,0.,0.,0.,0.,0.075546,0.,0.120364,0.869847,0.,0.,0.,0.665385,0.,0.,0.,0.,0.045663,0.,0.,0.,0.,0.,0.,0.,0.,0.,0.,0.,0.0419,0.,0.,0.,0.540084,0.,0.,0.,0.,0.,0.,0.895824,0.,0.,0.,0.,0.,0.,0.,0.,1.670709,0.,0.980246,1.670709,0.,0.533022,0.869847,0.,0.,0.,0.,0.,0.,0.,0.533022,0.986831,0.5509,0.,0.,0.,0.,0.192915,0.472963,0.,0.,0.,0.,0.,0.,0.,0.,0.,0.,0.,0.,0.,0.110245,0.,0.120364,0.869847,0.,0.,0.,0.816551,0.,0.385403,0.895824,0.547803,0.|,
F|1.928513,0.,0.,0.,0.,0.,0.,0.,0.,0.,0.,0.,0.,0.,0.,0.,0.,2.464039,2.367249,1.970612,0.,0.,0.,0.,0.,0.,0.,0.,1.520015,0.,0.,0.,2.043533,0.,0.,0.,2.664367,1.279324,0.,0.,0.,1.296934,0.,0.,0.,0.,0.,0.,0.,0.,1.347534,2.091013,0.,0.,0.,0.,0.,0.,0.,0.,0.,0.,0.,0.,0.,0.,0.,0.,0.,2.664367,0.,0.,1.772626,0.,1.661994,0.,0.,0.,0.,1.445848,0.,0.,0.,0.,0.,0.,0.,0.,0.,2.664367,0.,0.,0.,0.,0.,0.,0.,0.,0.,0.,0.,0.,0.,0.,0.,0.,0.,2.464039,2.367249,2.043533|1.257483,0.,0.,1.416603,0.,0.,0.,1.416603,0.,0.,0.,1.564016,0.,0.,0.,1.27136,0.,1.533726,1.519863,0.,0.,0.,0.,0.,0.,1.611398,0.,0.,0.,1.504141,0.,0.,0.,1.371229,0.,0.,0.,0.,0.,1.582113,0.,2.302855,1.307428,2.02346,0.,1.645241,0.,0.,0.,0.,0.,1.074097,1.150119,1.150119,1.564551,1.286971,0.,1.392294,0.,0.,0.,2.166432,0.,0.,0.,0.,0.,1.629404,1.477574,1.701091,0.,0.,0.,1.672536,0.,1.951088,0.,1.951088,0.,0.,0.,1.233429,0.,0.,1.28157,1.737943,1.703932,0.,0.,0.,2.002135,2.839546,2.250387,0.,0.,0.,0.,0.,0.,2.360727,2.089419,2.356086,1.356522,2.008471,0.,0.,0.,0.,0.,0.,1.481867,0.,0.,0.,2.397875,2.298802,0.,0.,0.,0.,0.,0.,1.801991,1.41252,0.,0.,0.,1.063563,0.,0.,0.,0.,0.,0.,0.,0.,1.608956,1.608956,1.489554,0.,0.,0.,1.150119,1.150119,1.392294,0.,0.,0.,1.477574,1.701091,0.,0.,1.672536,0.,1.33634,0.,0.,0.,2.356086,0.,1.2035,1.987019,1.382586,0.,1.326197,1.602708,1.629665,1.654678,0.,0.,0.,0.,1.860218,0.,0.,2.166432,0.,0.,1.835238,2.026872,0.,0.,1.951088,0.,1.716171,1.400879,0.,0.886738,1.203191,0.,1.33634,1.810086,2.10477,0.,2.397875,2.298802,0.,1.794788,0.,0.,0.,1.865799,0.,0.,2.263429,1.050186,0.,0.,0.,0.,1.245994,1.672536,1.332296,1.879265,0.897506,0.,1.245994,1.110019,0.,1.468061,0.,0.,0.,0.,0.,0.,0.,0.,0.,0.,0.,0.,0.,1.316807,0.,0.,0.,0.,0.,0.,0.,0.886738,1.203191,0.,2.397875,2.298802,0.,0.,0.,0.,0.,0.,0.,0.,0.,1.65518,0.,0.,0.,0.,0.,0.,0.,1.672536,0.,1.33634,0.,0.,0.,1.27136,0.,1.564551,1.286971,2.166432,0.,0.,0.856049,0.,0.,1.629404,2.002135,2.839546,2.250387,2.360727,2.089419|,|0.185434,0.,0.,0.,0.,0.,0.,0.,0.,0.,0.,0.,0.,0.,0.,0.,0.,1.642693,1.578166,0.677398,0.,0.,0.,0.,0.,0.,0.,0.,0.186954,0.,0.,0.,1.362356,0.,0.,0.,1.822988,0.590457,0.,0.,0.,0.58362,0.,0.,0.,0.,0.,0.,0.,0.,0.10217,1.493581,0.,0.,0.,0.,0.,0.,0.,0.,0.,0.,0.,0.,0.,0.,0.,0.,0.,1.822988,0.,0.,0.23635,0.,0.73676,0.,0.,0.,0.,0.550799,0.,0.,0.,0.,0.,0.,0.,0.,0.,1.822988,0.,0.,0.,0.,0.,0.,0.,0.,0.,0.,0.,0.,0.,0.,0.,0.,0.,1.642693,1.578166,1.362356|1.209118,0.,0.,0.32277,0.,0.,0.,0.32277,0.,0.,0.,0.42565,0.,0.,0.,0.582707,0.,0.268134,0.148798,0.,0.,0.,0.,0.,0.,0.112685,0.,0.,0.,0.210369,0.,0.,0.,0.404625,0.,0.,0.,0.,0.,1.052323,0.,1.186624,0.194896,0.075408,0.,0.09197,0.,0.,0.,0.,0.,0.161115,0.302663,0.302663,0.71116,1.169974,0.,0.579649,0.,0.,0.,1.444288,0.,0.,0.,0.,0.,1.086269,1.231311,0.850546,0.,0.,0.,0.388791,0.,1.013801,0.,1.013801,0.,0.,0.,0.428209,0.,0.,0.160196,0.589659,0.821539,0.,0.,0.,1.334757,2.524041,1.500258,0.,0.,0.,0.,0.,0.,2.360727,1.392946,0.744027,0.384148,0.159967,0.,0.,0.,0.,0.,0.,0.288505,0.,0.,0.,2.019263,1.935834,0.,0.,0.,0.,0.,0.,0.224171,0.135169,0.,0.,0.,0.117043,0.,0.,0.,0.,0.,0.,0.,0.,0.341294,0.341294,1.158542,0.,0.,0.,0.302663,0.302663,0.579649,0.,0.,0.,1.231311,0.850546,0.,0.,0.388791,0.,0.981375,0.,0.,0.,0.744027,0.,0.096181,1.011573,0.452483,0.,0.378913,1.259271,1.229397,1.335354,0.,0.,0.,0.,0.823375,0.,0.,1.444288,0.,0.,0.447434,0.57791,0.,0.,1.013801,0.,0.788511,0.281763,0.,0.204632,0.277659,0.,0.981375,0.848478,0.657741,0.,2.019263,1.935834,0.,0.801446,0.,0.,0.,0.48673,0.,0.,0.984099,0.410942,0.,0.,0.,0.,0.719908,0.388791,0.233736,0.60059,0.166547,0.,0.719908,0.226534,0.,0.768984,0.,0.,0.,0.,0.,0.,0.,0.,0.,0.,0.,0.,0.,0.831668,0.,0.,0.,0.,0.,0.,0.,0.204632,0.277659,0.,2.019263,1.935834,0.,0.,0.,0.,0.,0.,0.,0.,0.,0.35906,0.,0.,0.,0.,0.,0.,0.,0.388791,0.,0.981375,0.,0.,0.,0.582707,0.,0.71116,1.169974,1.444288,0.,0.,0.17121,0.,0.,1.086269,1.334757,2.524041,1.500258,2.360727,1.392946|,
P|0.,0.,2.100638,1.860842,0.,1.346808,0.,0.,0.,0.,0.,0.,0.,0.,0.741438,0.,2.14388,0.,0.,0.,0.,0.,0.,0.,0.,0.,0.,0.,0.,0.,0.,0.,0.,0.,0.741438,0.,0.,0.,0.,0.,0.,0.,0.,0.,0.,0.,0.,2.298049,0.,0.,0.,0.,0.,1.694454,0.985494,0.,1.071032,1.550924,0.,0.,1.334886,0.,0.,1.694454,0.,0.,0.,0.,0.,0.,0.,0.,0.,0.,0.|0.,0.,0.,0.,0.,0.,0.,0.,0.,0.,0.,0.,0.,0.,1.238366,0.,1.313996,1.362716,0.,1.27525,0.,0.,0.995104,0.,2.301318,0.,0.,1.695193,0.,0.,1.423675,0.,0.,1.550165,0.,0.,0.,0.,0.,0.,0.,0.,0.,0.,0.,0.,0.,0.,0.,0.,0.,0.,0.,0.,0.,0.,0.,0.,1.423675,0.,0.,0.,0.,0.,0.,0.,0.,0.,0.,0.,0.,0.,0.,0.,0.,0.,0.,0.,0.,0.,0.,0.,0.,1.59584,0.,0.,0.995104,2.301318,0.,0.994161,1.449937,1.232851,0.,0.,1.450994,0.,0.,2.301318,0.,0.,1.449937,0.,0.,0.,0.,0.,0.,0.,0.,0.,0.,1.541001,0.,0.995104,2.301318|,|0.,0.,0.273996,0.666328,0.,0.269362,0.,0.,0.,0.,0.,0.,0.,0.,0.111216,0.,0.892251,0.,0.,0.,0.,0.,0.,0.,0.,0.,0.,0.,0.,0.,0.,0.,0.,0.,0.111216,0.,0.,0.,0.,0.,0.,0.,0.,0.,0.,0.,0.,0.291816,0.,0.,0.,0.,0.,0.782056,0.123961,0.,0.558799,0.645691,0.,0.,0.163218,0.,0.,0.782056,0.,0.,0.,0.,0.,0.,0.,0.,0.,0.,0.|0.,0.,0.,0.,0.,0.,0.,0.,0.,0.,0.,0.,0.,0.,0.26921,0.,0.391788,0.380846,0.,0.25505,0.,0.,0.486495,0.,1.892195,0.,0.,0.049859,0.,0.,0.498286,0.,0.,0.55555,0.,0.,0.,0.,0.,0.,0.,0.,0.,0.,0.,0.,0.,0.,0.,0.,0.,0.,0.,0.,0.,0.,0.,0.,0.498286,0.,0.,0.,0.,0.,0.,0.,0.,0.,0.,0.,0.,0.,0.,0.,0.,0.,0.,0.,0.,0.,0.,0.,0.,0.202646,0.,0.,0.486495,1.892195,0.,0.241823,0.613435,0.317905,0.,0.,0.757041,0.,0.,1.892195,0.,0.,0.613435,0.,0.,0.,0.,0.,0.,0.,0.,0.,0.,0.194653,0.,0.486495,1.892195|,
S|0.,0.,0.,0.,0.,1.480452,1.462702,0.,0.,0.,0.,0.,0.,0.,0.,0.,0.,0.,0.,0.,0.,0.,0.,0.,0.,0.,0.846839,0.,0.,0.,0.,0.,0.,0.,0.,0.,0.,0.,0.,1.514005,0.,0.,0.,0.,0.,0.,0.,0.,0.,0.,0.,0.,1.576793,0.,0.,0.,0.,0.,1.768974,0.,0.,0.,0.,0.,0.,0.,0.,1.373528,0.,0.,1.696078,0.,0.,0.,0.,0.,0.,0.,0.,0.,1.270496,0.,0.,1.480452,1.462702,0.,0.,0.,0.,0.,0.,0.,0.,0.,0.,0.,0.,0.,0.,0.,0.,0.,0.,0.,0.,1.500375,1.464062,0.,0.,0.,0.,0.,0.,0.,0.,0.,0.,0.,0.,0.,0.,0.,0.,0.,0.,0.,1.480452,0.,0.,0.,0.,0.,0.,0.,0.,0.,0.,0.,0.,0.,0.,0.,0.,0.,0.,1.583803,1.224746,0.,1.576793,0.,0.,0.,0.,0.,1.322765,0.770917,0.,0.,0.,0.,1.367476,1.484795,0.,0.,0.,0.,0.,0.,0.,0.,0.,1.314614,1.576793,1.768974,1.957635|0.,0.,0.,|0.,0.,0.,0.,0.,0.,0.,1.119836,0.,0.,1.855216,1.749012,0.,0.,0.,0.,0.,2.323671,0.,0.,1.126951,0.,1.370873,0.,0.,0.,0.,0.,0.,1.091047,0.,0.,0.,0.,0.,0.,0.,2.166796,0.,0.,0.,0.,0.,0.,0.,0.,0.,0.,2.166785,1.49482,0.,0.,0.,0.,0.,0.,2.399019,0.997073,0.,0.,0.,0.,0.,0.,0.,0.,0.,0.,0.,0.,0.,0.,2.048074,1.54931,0.,0.,0.,0.,1.862979,0.,0.,0.,0.976312,0.,1.61277,0.,0.,0.,0.,0.,1.759118,0.,0.,1.855216,1.749012,0.,0.,0.,0.,0.,0.,0.,0.,0.,0.,0.,0.,0.,0.997073,0.,0.,0.,0.,0.,0.,0.,0.,1.803945,1.709497,0.,0.,0.,0.,0.,0.,0.,0.,0.,0.,0.,0.,0.,0.,0.,0.,0.,0.,0.,1.855216,1.749012,0.,0.,0.,0.,0.,0.,0.,0.,0.,0.,0.,0.,0.,0.,0.,0.,0.,1.132487,0.,2.166785,1.49482,0.,0.,0.,0.,0.,0.,1.756938,1.359881,0.,1.61277,0.,0.,0.,0.,0.,0.970371,0.,0.,0.,0.,1.61277,0.,0.,0.,0.,0.,0.,0.,0.,0.,0.,2.166785,1.49482,0.,0.,2.399019,2.048074,1.862979|0.,0.,0.,0.,0.,0.167355,0.165349,0.,0.,0.,0.,0.,0.,0.,0.,0.,0.,0.,0.,0.,0.,0.,0.,0.,0.,0.,0.116537,0.,0.,0.,0.,0.,0.,0.,0.,0.,0.,0.,0.,0.529902,0.,0.,0.,0.,0.,0.,0.,0.,0.,0.,0.,0.,0.875996,0.,0.,0.,0.,0.,1.375869,0.,0.,0.,0.,0.,0.,0.,0.,0.319511,0.,0.,0.519608,0.,0.,0.,0.,0.,0.,0.,0.,0.,0.132,0.,0.,0.167355,0.165349,0.,0.,0.,0.,0.,0.,0.,0.,0.,0.,0.,0.,0.,0.,0.,0.,0.,0.,0.,0.,0.169608,0.129856,0.,0.,0.,0.,0.,0.,0.,0.,0.,0.,0.,0.,0.,0.,0.,0.,0.,0.,0.,0.167355,0.,0.,0.,0.,0.,0.,0.,0.,0.,0.,0.,0.,0.,0.,0.,0.,0.,0.,0.861367,0.451222,0.,0.875996,0.,0.,0.,0.,0.,0.35136,0.072273,0.,0.,0.,0.,0.206411,0.89648,0.,0.,0.,0.,0.,0.,0.,0.,0.,0.525845,0.875996,1.375869,1.30509|0.,0.,0.,|0.,0.,0.,0.,0.,0.,0.,0.070876,0.,0.,0.267796,0.264633,0.,0.,0.,0.,0.,2.16876,0.,0.,0.2049,0.,0.377304,0.,0.,0.,0.,0.,0.,0.196524,0.,0.,0.,0.,0.,0.,0.,0.758378,0.,0.,0.,0.,0.,0.,0.,0.,0.,0.,1.588976,0.830455,0.,0.,0.,0.,0.,0.,1.865904,0.332358,0.,0.,0.,0.,0.,0.,0.,0.,0.,0.,0.,0.,0.,0.,1.592946,0.356259,0.,0.,0.,0.,1.241986,0.,0.,0.,0.138239,0.,1.315681,0.,0.,0.,0.,0.,0.098998,0.,0.,0.267796,0.264633,0.,0.,0.,0.,0.,0.,0.,0.,0.,0.,0.,0.,0.,0.332358,0.,0.,0.,0.,0.,0.,0.,0.,0.241572,0.231897,0.,0.,0.,0.,0.,0.,0.,0.,0.,0.,0.,0.,0.,0.,0.,0.,0.,0.,0.,0.267796,0.264633,0.,0.,0.,0.,0.,0.,0.,0.,0.,0.,0.,0.,0.,0.,0.,0.,0.,0.119209,0.,1.588976,0.830455,0.,0.,0.,0.,0.,0.,0.6314,0.403715,0.,1.315681,0.,0.,0.,0.,0.,0.204289,0.,0.,0.,0.,1.315681,0.,0.,0.,0.,0.,0.,0.,0.,0.,0.,1.588976,0.830455,0.,0.,1.865904,1.592946,1.241986
T|0.,0.,0.,0.,0.,0.,0.,0.,0.,0.,0.,0.,0.,0.,0.,0.,0.,0.,1.742968,0.,2.097281,0.,1.17441,0.,0.,0.,0.,1.850287,0.,0.,1.484978,0.,0.,0.,0.,0.,1.382493,0.,0.,0.,0.,0.676708,0.,0.,1.896823,0.,0.,0.,0.,0.,0.,0.,0.,0.,0.,1.742968,0.,0.,0.,0.,0.,1.423628,1.398893,0.,0.,0.,0.,0.,0.,0.,0.,0.,0.,0.,0.,0.,0.,0.,0.,0.,0.,0.,0.,0.,0.,0.,0.,0.,1.415304,1.127168,0.,0.,0.,0.,0.,0.,0.,0.,0.,0.,0.,0.,0.,0.,0.,0.,2.097281,0.,0.,0.,1.484978,0.,0.,0.,0.,0.,0.,0.,0.,0.,1.142093,0.,0.,0.,0.,0.,0.,0.,0.,0.,0.,0.,0.,0.,0.,0.,0.,0.,0.,0.,0.,0.,0.,0.,2.097281,0.,1.850287|0.,0.,0.,0.,0.,0.,0.,0.,0.,0.,0.,0.,0.,0.,1.559544,0.,0.,0.,0.,0.886885,0.,0.,0.,0.,0.,1.504093,0.,0.,0.,0.,1.431781,1.434272,0.,0.,0.,0.,0.,0.,1.195831,0.,0.,1.306202,1.098704,0.,0.,0.,0.,0.,0.,0.,1.142203,0.,0.,0.,0.,0.,0.,0.,0.,0.836084,0.,0.,0.,0.,0.,0.,0.,0.,0.,1.559544,0.,0.,0.,0.,0.,0.,0.,0.,0.,0.,0.,1.098704,0.,0.,0.,1.025297,0.,0.,0.,0.,0.,0.,0.,0.,1.142647,0.,0.,0.,0.,0.,0.,0.,0.,1.005284,0.,0.,0.,0.,0.,0.,0.,0.,0.,0.,0.,0.,0.,0.,0.,0.,0.,1.09085,0.,0.,0.,0.,0.,0.,0.,0.,0.,0.,0.,1.195831,0.,1.299031,0.,0.,0.,0.705505,0.,0.,0.,1.22131,0.719482,0.,0.,0.,0.,1.366089,0.,0.,0.,0.,0.,0.,0.,0.,0.,0.,0.,0.,0.,1.514986,0.,0.,0.,1.431781,1.434272,1.091509|0.,0.,0.,0.,0.,1.29096,1.211597,0.,0.,0.,0.,0.,0.,0.,0.,0.,0.,0.,0.,1.697912,0.,0.,0.,0.,1.403898,0.,0.,0.,0.,0.772969,0.,0.,0.,0.,0.,0.,1.862213,1.75037,0.,0.,0.,0.,1.385081,1.246612,0.,0.,0.,0.,0.,0.,0.,1.250439,0.,0.,0.,0.,0.,0.,0.,0.,0.,1.301648,0.,0.,0.,1.387796,0.,0.,0.,0.,0.,1.362802,1.29096,1.211597,0.,0.,0.,0.,0.,0.,1.697912,0.,0.,0.772969,0.,0.,0.,1.75037,0.,0.,0.,0.,0.804235,0.,0.,0.,0.,0.,0.,0.,0.,0.,0.,0.,1.372465,0.,0.,0.,0.,0.,0.,0.,0.,0.,0.,0.,0.,0.,0.,0.,1.29096,1.211597,0.,0.,0.,0.,0.,0.,1.444415,0.,0.,0.,0.,0.,0.,0.,0.,0.,0.,0.,1.385081,1.246612,0.,0.,0.,0.,0.,0.,0.,0.,0.,0.,1.365522,1.533248,1.094034,0.,1.936153,1.411544,0.,0.,0.,0.,0.,0.,0.,0.,0.,0.,0.,0.,0.,0.,0.,1.863443,0.,0.,0.804235,0.,0.,0.,1.862213|0.,0.,0.,0.,0.,0.,0.,0.,0.,0.,0.,0.,0.,0.,0.,0.,0.,0.,0.347556,0.,1.211762,0.,0.690829,0.,0.,0.,0.,1.439112,0.,0.,0.52411,0.,0.,0.,0.,0.,0.070234,0.,0.,0.,0.,0.017966,0.,0.,1.896823,0.,0.,0.,0.,0.,0.,0.,0.,0.,0.,0.347556,0.,0.,0.,0.,0.,0.138649,0.107046,0.,0.,0.,0.,0.,0.,0.,0.,0.,0.,0.,0.,0.,0.,0.,0.,0.,0.,0.,0.,0.,0.,0.,0.,0.,0.132915,0.062729,0.,0.,0.,0.,0.,0.,0.,0.,0.,0.,0.,0.,0.,0.,0.,0.,1.211762,0.,0.,0.,0.52411,0.,0.,0.,0.,0.,0.,0.,0.,0.,0.107745,0.,0.,0.,0.,0.,0.,0.,0.,0.,0.,0.,0.,0.,0.,0.,0.,0.,0.,0.,0.,0.,0.,0.,1.211762,0.,1.439112|0.,0.,0.,0.,0.,0.,0.,0.,0.,0.,0.,0.,0.,0.,0.259924,0.,0.,0.,0.,0.049577,0.,0.,0.,0.,0.,0.490465,0.,0.,0.,0.,1.272694,1.434272,0.,0.,0.,0.,0.,0.,0.351715,0.,0.,0.044362,0.439481,0.,0.,0.,0.,0.,0.,0.,0.224361,0.,0.,0.,0.,0.,0.,0.,0.,0.334434,0.,0.,0.,0.,0.,0.,0.,0.,0.,0.259924,0.,0.,0.,0.,0.,0.,0.,0.,0.,0.,0.,0.439481,0.,0.,0.,0.08559,0.,0.,0.,0.,0.,0.,0.,0.,0.079489,0.,0.,0.,0.,0.,0.,0.,0.,0.080423,0.,0.,0.,0.,0.,0.,0.,0.,0.,0.,0.,0.,0.,0.,0.,0.,0.,0.070194,0.,0.,0.,0.,0.,0.,0.,0.,0.,0.,0.,0.351715,0.,0.35948,0.,0.,0.,0.156779,0.,0.,0.,0.57412,0.040725,0.,0.,0.,0.,0.13848,0.,0.,0.,0.,0.,0.,0.,0.,0.,0.,0.,0.,0.,0.223261,0.,0.,0.,1.272694,1.434272,0.485115|0.,0.,0.,0.,0.,0.08307,0.101142,0.,0.,0.,0.,0.,0.,0.,0.,0.,0.,0.,0.,0.318359,0.,0.,0.,0.,0.078479,0.,0.,0.,0.,0.006902,0.,0.,0.,0.,0.,0.,1.862213,0.583457,0.,0.,0.,0.,0.35306,0.329986,0.,0.,0.,0.,0.,0.,0.,0.296157,0.,0.,0.,0.,0.,0.,0.,0.,0.,0.046076,0.,0.,0.,0.747275,0.,0.,0.,0.,0.,0.613261,0.08307,0.101142,0.,0.,0.,0.,0.,0.,0.318359,0.,0.,0.006902,0.,0.,0.,0.583457,0.,0.,0.,0.,0.062831,0.,0.,0.,0.,0.,0.,0.,0.,0.,0.,0.,0.054899,0.,0.,0.,0.,0.,0.,0.,0.,0.,0.,0.,0.,0.,0.,0.,0.08307,0.101142,0.,0.,0.,0.,0.,0.,0.055265,0.,0.,0.,0.,0.,0.,0.,0.,0.,0.,0.,0.35306,0.329986,0.,0.,0.,0.,0.,0.,0.,0.,0.,0.,0.506792,0.694548,0.206422,0.,0.464677,0.177893,0.,0.,0.,0.,0.,0.,0.,0.,0.,0.,0.,0.,0.,0.,0.,0.333458,0.,0.,0.062831,0.,0.,0.,1.862213
W|0.,0.,0.,0.,0.,0.,0.,0.,0.,0.,0.,0.,0.,0.,0.,0.,0.,0.,0.,0.,0.,0.,0.,0.,0.,2.257236,0.,0.,0.,0.,0.,0.,1.702447,0.,0.,0.,0.,0.,0.,0.,0.,0.,0.,0.,0.,0.,0.,0.,0.,0.,0.,0.,0.,0.,0.,0.|1.269932,0.,1.385804,0.,0.,0.,0.,0.,2.021148,1.749282,0.,0.,0.,0.,0.,0.,2.046591,1.855279,0.,0.,0.,0.,0.,0.,0.,0.,1.77735,1.316202,0.,0.,0.,1.322023,0.,0.,0.,2.000191,0.,1.542989,0.,0.,0.,0.,2.175376,0.,1.441424,0.,0.,1.730449,0.,0.,0.,0.,0.,0.,0.,0.,1.790488,1.247034,0.,0.,0.,0.,0.,0.,0.,1.788994,0.,0.,1.616613,1.788994,0.,1.616613,1.614868,0.,0.,0.,0.,0.,0.,0.,1.77735,0.,2.000191,0.,1.790488,1.247034,0.,0.864392,0.,0.,0.,0.,0.,1.926578,2.175376,1.441424,0.,0.,0.,0.,0.,0.,1.880377,0.,0.,1.027899,1.960111,2.175376,1.95463,0.,0.,2.065156,2.065156,0.,0.,0.,1.790488,1.247034,0.,1.749282,1.017167,0.,0.,1.322023,1.276217,1.542989,0.866813,0.,0.,2.175376|0.,0.,0.,0.,0.,0.,0.,0.,0.,0.,0.,0.,0.,0.,0.,1.264999,0.,0.,0.,0.,0.847578,0.,0.,0.,1.251927,0.,0.,1.279632,0.,0.,0.,0.,0.,1.412833,0.,0.,0.,0.,0.,0.,1.317555,0.,0.,0.,0.,0.,1.068468,0.,0.,0.,1.264999,0.847578,1.412833,0.973904,0.,0.,0.,0.,0.,0.,0.,0.888219,0.888219,1.117175,0.,1.397769,0.,0.,0.,0.,0.,0.,1.412833,0.,0.,0.|0.,0.,0.,0.,0.,0.,0.,0.,0.,0.,0.,0.,0.,0.,0.,0.,0.,0.,0.,0.,0.,0.,0.,0.,0.,0.669928,0.,0.,0.,0.,0.,0.,0.089602,0.,0.,0.,0.,0.,0.,0.,0.,0.,0.,0.,0.,0.,0.,0.,0.,0.,0.,0.,0.,0.,0.,0.|0.512857,0.,0.236815,0.,0.,0.,0.,0.,1.616919,1.384848,0.,0.,0.,0.,0.,0.,0.200366,0.207584,0.,0.,0.,0.,0.,0.,0.,0.,0.481366,0.316118,0.,0.,0.,0.600919,0.,0.,0.,0.607201,0.,1.080092,0.,0.,0.,0.,1.836984,0.,0.395685,0.,0.,0.662725,0.,0.,0.,0.,0.,0.,0.,0.,1.00715,0.214334,0.,0.,0.,0.,0.,0.,0.,0.487908,0.,0.,0.417689,0.487908,0.,0.417689,0.231799,0.,0.,0.,0.,0.,0.,0.,0.481366,0.,0.607201,0.,1.00715,0.214334,0.,0.045494,0.,0.,0.,0.,0.,0.30252,1.836984,0.395685,0.,0.,0.,0.,0.,0.,0.940189,0.,0.,0.636318,0.87116,1.836984,1.211871,0.,0.,0.34682,0.34682,0.,0.,0.,1.00715,0.214334,0.,1.384848,0.254292,0.,0.,0.600919,0.085081,1.080092,0.130022,0.,0.,1.836984|0.,0.,0.,0.,0.,0.,0.,0.,0.,0.,0.,0.,0.,0.,0.,0.289896,0.,0.,0.,0.,0.025226,0.,0.,0.,0.281588,0.,0.,0.639816,0.,0.,0.,0.,0.,0.264906,0.,0.,0.,0.,0.,0.,0.151298,0.,0.,0.,0.,0.,0.046011,0.,0.,0.,0.289896,0.025226,0.264906,0.051258,0.,0.,0.,0.,0.,0.,0.,0.444109,0.444109,0.691585,0.,0.391375,0.,0.,0.,0.,0.,0.,0.264906,0.,0.,0.
Y|0.,0.,0.,1.832756,0.997602,0.,0.,0.,1.508293,0.,0.,0.,0.,0.,0.,0.,0.,0.,0.,0.,0.,0.,0.,0.,1.592966,0.,0.,0.,0.,0.,0.,0.,0.,0.,0.,0.,0.,0.,0.,0.,0.,0.,0.,0.,0.,0.,0.,1.511775,2.339075,0.,0.,0.,0.,0.,1.1691,0.,0.,|0.,0.,0.,0.,0.765985,0.,0.,0.,0.,0.,0.,0.,0.,0.,0.,0.,0.,0.,0.,0.,0.,0.,0.,0.,0.,0.,0.,0.,1.73107,1.233182,0.,0.,1.663958,1.998401,0.,0.,2.220558,1.228992,0.,0.,0.,0.,0.,0.,0.,0.,0.,0.,2.068559,0.,0.,0.,2.385799,0.,0.,1.694339,0.,0.,1.514395,2.148251,0.,0.,0.,0.,0.,0.,1.131212,0.,0.,0.,1.44589,1.905571,0.,0.,0.,0.,0.,1.852013,0.795078,0.,0.,1.830106,0.,0.,0.,1.845942,1.925945,2.05004,0.,1.925167,1.699394,1.695366,0.,0.,0.,0.,1.555539,1.772241,0.,0.,0.,0.,0.,0.,0.,0.,0.,0.,1.497077,0.,0.,0.,1.139448,0.,2.28854,0.,2.161644,1.884009,1.492593,1.596177,0.,2.044864,0.,0.,0.,1.120195,0.,0.,0.,0.,0.,0.,0.,1.720144,1.528555,0.,0.,0.,1.720144,0.,0.,0.,0.,0.,0.,0.,0.,0.,0.,0.,1.151585,0.,1.824632,0.,0.,0.,1.34185,0.,0.996781,0.,1.271668,0.,0.,0.,0.,0.,0.,1.139448,0.,1.492593,1.596177,0.,1.271668,0.,0.,0.,0.,0.,0.,0.,0.,0.,2.020347,0.,0.,1.852013,0.,0.,0.,2.047807,1.948628,0.,1.925167,1.699394,1.695366,0.,1.595734,0.,0.,0.,0.,0.,0.,0.8759,0.,1.698291,1.616537,0.,1.698291,1.744012,1.616537,1.990815,0.,1.990815,1.990815,0.,0.,1.490239,0.,0.,0.,0.,1.925167,1.699394,1.695366,0.,0.,0.,1.26363,1.727343,0.,0.,1.270307,0.,0.,0.,1.139448,0.,1.233182,1.143714,0.,1.44589,1.905571,1.852013,0.795078,0.,0.,1.845942,1.925167,1.709008,1.699394,1.695366,2.161644,1.884009|0.,0.,0.,0.,1.283558,0.,0.,0.,0.,0.,0.,0.,0.,0.,0.,0.,0.,0.,0.,0.,0.,0.,0.,0.,0.,0.,0.,0.,1.160052,0.,0.,1.797805,0.,0.,0.,0.,0.,1.479805,0.,0.,0.,0.,0.,1.16148,0.,0.,0.,0.,0.,0.,1.726776,0.,0.,0.,1.380541,0.,0.,0.,1.480641,0.,0.,0.,1.548445,0.,0.,0.,0.,0.,0.,0.,0.,1.595696,1.53093,0.,0.,1.957847,1.203121,1.031752,0.,1.25553,1.518021,0.,0.,0.,0.,0.,0.,1.01858,0.,0.,0.,0.,0.,0.,1.635294,1.738296,0.,0.,1.46658,1.299703,0.,1.652172,1.726943,1.381833,1.681635,1.874787,0.,0.,0.,1.169567,1.515549,0.,0.,0.,0.,0.,0.,1.439457,1.220925,0.,0.,0.,0.,0.,0.,0.,0.,0.,0.,0.,0.,0.,0.,1.407305,0.,1.533573,1.700422,0.,0.,0.,0.,1.815064,0.,0.,0.,0.,0.,0.,0.,1.46658,1.726943,1.381833,1.681635,0.,0.,0.,0.963218,0.,0.,0.,0.,0.,0.,0.,0.,0.,0.,1.25553,1.518021,0.,0.,1.629989,0.,0.,0.,1.965498,0.,0.,0.,0.878324,1.473528,0.,1.647014,0.,1.647014,1.647014,0.,0.,0.,0.,0.,0.,1.25553,1.518021,0.,0.,0.,0.,0.,0.,1.300743,0.,1.46658,1.160052,1.053824,0.,0.,0.755563,1.151214,1.957847,1.523278,1.25553,1.518021,0.,1.652172|0.,0.,0.,0.97747,0.302026,0.,0.,0.,0.428118,0.,0.,0.,0.,0.,0.,0.,0.,0.,0.,0.,0.,0.,0.,0.,0.045731,0.,0.,0.,0.,0.,0.,0.,0.,0.,0.,0.,0.,0.,0.,0.,0.,0.,0.,0.,0.,0.,0.,0.171793,0.519794,0.,0.,0.,0.,0.,0.127631,0.,0.,|0.,0.,0.,0.,0.117844,0.,0.,0.,0.,0.,0.,0.,0.,0.,0.,0.,0.,0.,0.,0.,0.,0.,0.,0.,0.,0.,0.,0.,0.923237,0.565209,0.,0.,0.26763,0.698741,0.,0.,0.077642,0.120321,0.,0.,0.,0.,0.,0.,0.,0.,0.,0.,0.269812,0.,0.,0.,1.050627,0.,0.,1.028442,0.,0.,0.244561,0.480354,0.,0.,0.,0.,0.,0.,0.231863,0.,0.,0.,0.657223,1.38587,0.,0.,0.,0.,0.,1.358143,0.278277,0.,0.,0.96888,0.,0.,0.,1.025523,0.812508,1.249243,0.,0.513378,0.566465,1.205594,0.,0.,0.,0.,0.453896,0.285498,0.,0.,0.,0.,0.,0.,0.,0.,0.,0.,0.354571,0.,0.,0.,0.391685,0.,0.859856,0.,1.921461,1.46534,0.353509,0.504056,0.,1.013384,0.,0.,0.,0.138785,0.,0.,0.,0.,0.,0.,0.,0.172837,0.131646,0.,0.,0.,0.172837,0.,0.,0.,0.,0.,0.,0.,0.,0.,0.,0.,0.534664,0.,0.982494,0.,0.,0.,0.429857,0.,0.448552,0.,0.304903,0.,0.,0.,0.,0.,0.,0.391685,0.,0.353509,0.504056,0.,0.304903,0.,0.,0.,0.,0.,0.,0.,0.,0.,1.524122,0.,0.,1.358143,0.,0.,0.,1.954725,1.594332,0.,0.513378,0.566465,1.205594,0.,0.819431,0.,0.,0.,0.,0.,0.,0.228496,0.,1.037844,0.987884,0.,1.037844,0.387558,0.987884,1.061768,0.,1.061768,1.061768,0.,0.,0.364425,0.,0.,0.,0.,0.513378,0.566465,1.205594,0.,0.,0.,0.119712,0.163643,0.,0.,0.200575,0.,0.,0.,0.391685,0.,0.565209,0.142964,0.,0.657223,1.38587,1.358143,0.278277,0.,0.,1.025523,0.513378,0.721581,0.566465,1.205594,1.921461,1.46534|0.,0.,0.,0.,0.666463,0.,0.,0.,0.,0.,0.,0.,0.,0.,0.,0.,0.,0.,0.,0.,0.,0.,0.,0.,0.,0.,0.,0.,0.821704,0.,0.,0.36459,0.,0.,0.,0.,0.,0.434628,0.,0.,0.,0.,0.,0.151497,0.,0.,0.,0.,0.,0.,0.311034,0.,0.,0.,0.265819,0.,0.,0.,0.395451,0.,0.,0.,0.863988,0.,0.,0.,0.,0.,0.,0.,0.,0.84478,0.990602,0.,0.,1.305231,0.60156,0.29018,0.,0.725417,1.180683,0.,0.,0.,0.,0.,0.,0.080496,0.,0.,0.,0.,0.,0.,0.387306,0.503191,0.,0.,0.802036,0.398175,0.,1.652172,0.454459,0.72728,0.575296,0.647051,0.,0.,0.,0.113852,0.670597,0.,0.,0.,0.,0.,0.,0.027549,0.081784,0.,0.,0.,0.,0.,0.,0.,0.,0.,0.,0.,0.,0.,0.,0.753913,0.,0.82577,1.177215,0.,0.,0.,0.,1.270545,0.,0.,0.,0.,0.,0.,0.,0.802036,0.454459,0.72728,0.575296,0.,0.,0.,0.152087,0.,0.,0.,0.,0.,0.,0.,0.,0.,0.,0.725417,1.180683,0.,0.,0.35243,0.,0.,0.,0.769108,0.,0.,0.,0.34157,0.327451,0.,0.622205,0.,0.622205,0.622205,0.,0.,0.,0.,0.,0.,0.725417,1.180683,0.,0.,0.,0.,0.,0.,0.205381,0.,0.802036,0.821704,0.307365,0.,0.,0.151113,0.402925,1.305231,0.778564,0.725417,1.180683,0.,1.652172
V|0.,0.,0.,0.,0.,0.,0.,0.,0.,0.,0.,0.,0.,0.,0.,0.,0.,0.,0.,0.,0.,0.,0.,0.,0.,0.,0.,0.,0.,0.,0.,0.,1.108772,1.250672,0.,0.,1.250672,0.,0.,0.,0.,0.,0.,0.,0.,0.,0.,0.,0.,0.,0.,0.,0.,0.,0.,0.,0.,0.,0.,0.,0.,0.,0.,0.,0.,0.,0.,0.,0.,0.,0.,0.,0.,0.,0.,0.,1.572567,0.,0.903632,0.,0.,0.,0.,0.,0.,1.739983,1.174672,1.163057,0.,0.908694,0.,0.,0.,0.,0.,0.,0.,0.,0.,0.,0.,0.,0.,0.,0.,0.,0.,0.,0.,0.,0.,1.174672,1.31144,0.,0.,0.,0.,0.,0.,0.,0.|0.,0.,0.,0.,0.,0.,0.,0.,0.,0.,1.155731,0.,0.,0.,0.,0.,1.473371,0.,0.,0.,0.,0.,0.,0.,0.,0.,0.,0.,0.,0.,1.314718,1.320465,0.,1.05417,0.,0.,0.736442,1.247208,0.,0.,0.,1.521784,0.,0.,0.,0.,0.,0.,0.,0.,1.510536,0.,0.,0.,0.,0.,0.,0.,0.,0.,0.,0.,0.,0.,0.,1.666768,1.632589,1.43151,0.918742,1.423981,0.,0.,1.824325,0.,0.,0.,0.,1.60412,0.,1.274149,0.,0.,0.,0.,0.,0.,0.,0.,0.,0.,0.,0.,0.,0.,1.976891,0.,0.,0.,0.,0.,0.,0.,1.314718,1.320465,0.,1.05417,0.,0.,1.415954,1.247208,0.,0.,0.,0.,0.,0.918742,1.423981,0.,0.,0.,0.,0.,0.,0.,0.,0.,0.,0.,0.,0.,0.,0.,0.,0.,0.,0.,0.,0.,0.,0.,0.,0.,0.,0.,0.,0.,0.,0.,0.,0.,0.,0.,1.96983,0.,0.,1.223533,0.,0.,1.510536,0.,0.,0.,0.,0.,0.,2.12822,1.148605,0.,0.,1.274149,0.,0.,1.672651,0.,1.318032,0.,0.,0.,0.,0.,1.318032,0.,1.415954,1.247208,1.203273,0.,1.427949,0.,0.,0.,1.53921,0.,0.,0.,0.,0.,1.274149,1.662181,0.,0.,0.,0.,0.,0.,1.511485,0.,0.,0.,0.918742,1.423981,0.,0.,0.,0.736442,0.980317,1.521784,1.666768,1.632589|,|0.,0.,0.,0.,0.,0.,0.,0.,0.,0.,0.,0.,0.,0.,0.,0.,0.,0.,0.,0.,0.,0.,0.,0.,0.,0.,0.,0.,0.,0.,0.,0.,0.152184,0.171661,0.,0.,0.171661,0.,0.,0.,0.,0.,0.,0.,0.,0.,0.,0.,0.,0.,0.,0.,0.,0.,0.,0.,0.,0.,0.,0.,0.,0.,0.,0.,0.,0.,0.,0.,0.,0.,0.,0.,0.,0.,0.,0.,0.199691,0.,0.158532,0.,0.,0.,0.,0.,0.,0.384472,0.361438,0.308937,0.,0.100966,0.,0.,0.,0.,0.,0.,0.,0.,0.,0.,0.,0.,0.,0.,0.,0.,0.,0.,0.,0.,0.,0.361438,0.111021,0.,0.,0.,0.,0.,0.,0.,0.|0.,0.,0.,0.,0.,0.,0.,0.,0.,0.,0.61639,0.,0.,0.,0.,0.,0.175156,0.,0.,0.,0.,0.,0.,0.,0.,0.,0.,0.,0.,0.,0.369044,0.231661,0.,0.092471,0.,0.,0.334746,0.595606,0.,0.,0.,0.684803,0.,0.,0.,0.,0.,0.,0.,0.,0.592367,0.,0.,0.,0.,0.,0.,0.,0.,0.,0.,0.,0.,0.,0.,1.111179,1.269791,0.26793,0.157909,0.355995,0.,0.,0.527262,0.,0.,0.,0.,0.184545,0.,0.871786,0.,0.,0.,0.,0.,0.,0.,0.,0.,0.,0.,0.,0.,0.,1.054342,0.,0.,0.,0.,0.,0.,0.,0.369044,0.231661,0.,0.092471,0.,0.,0.745543,0.595606,0.,0.,0.,0.,0.,0.157909,0.355995,0.,0.,0.,0.,0.,0.,0.,0.,0.,0.,0.,0.,0.,0.,0.,0.,0.,0.,0.,0.,0.,0.,0.,0.,0.,0.,0.,0.,0.,0.,0.,0.,0.,0.,0.,1.347778,0.,0.,0.299963,0.,0.,0.592367,0.,0.,0.,0.,0.,0.,0.631815,0.358939,0.,0.,0.871786,0.,0.,0.799963,0.,0.351475,0.,0.,0.,0.,0.,0.351475,0.,0.745543,0.595606,0.401091,0.,0.224481,0.,0.,0.,0.972133,0.,0.,0.,0.,0.,0.871786,0.386963,0.,0.,0.,0.,0.,0.,0.143193,0.,0.,0.,0.157909,0.355995,0.,0.,0.,0.334746,0.065354,0.684803,1.111179,1.269791|,
```
