## Supplementary Data 3 for "Pharmacological proximities in the GPCR family discovered using contact-informed amino-acid and binding pocket similarities": c195.bsv

```
res|B|C|P|wB|wC|wP
A|1.080186,0.,1.123789,0.,0.,0.|0.894889,0.,0.,1.038918,0.||0.037248,0.,0.233693,0.,0.,0.|0.024687,0.,0.,0.193804,0.|
R|0.,1.456878,0.,1.136401,0.,0.,0.,1.521662,0.|0.,0.,1.252944,0.,1.092233,0.,0.,0.,1.675535,0.|0.,1.517523,0.,0.895987,0.,0.,1.486871,0.|0.,0.682912,0.,1.136401,0.,0.,0.,0.797061,0.|0.,0.,0.626472,0.,0.728156,0.,0.,0.,0.478724,0.|0.,0.758762,0.,0.597325,0.,0.,0.84964,0.
N|1.25332,0.,0.,0.,0.,0.,0.,0.|0.,0.,0.,0.,0.,0.,0.,0.|0.,0.,0.,0.,0.,0.,0.,0.|0.103723,0.,0.,0.,0.,0.,0.,0.|0.,0.,0.,0.,0.,0.,0.,0.|0.,0.,0.,0.,0.,0.,0.,0.
D|0.,0.,0.|1.228754,0.,0.,0.|0.,0.,0.,0.|0.,0.,0.|0.271173,0.,0.,0.|0.,0.,0.,0.
C||||||
Q|0.|0.,0.|0.,0.|0.|0.,0.|0.,0.
E|0.,0.,0.,0.,0.,0.,0.,0.,1.396054,0.,0.,0.|0.,0.,0.,0.,0.,0.,1.977182,0.,0.,0.|0.,0.,0.,0.,0.,1.677727,0.,0.,0.,0.|0.,0.,0.,0.,0.,0.,0.,0.,0.598309,0.,0.,0.|0.,0.,0.,0.,0.,0.,0.847364,0.,0.,0.|0.,0.,0.,0.,0.,0.838863,0.,0.,0.,0.
G|0.999954,0.,0.|||0.048274,0.,0.||
H|0.,0.|0.,1.433754,0.|0.,1.235237,0.|0.,0.|0.,0.473534,0.|0.,0.098215,0.
I|0.,0.,0.,0.,0.|0.,0.,0.,0.,0.,0.,0.,0.,0.||0.,0.,0.,0.,0.|0.,0.,0.,0.,0.,0.,0.,0.,0.|
L|0.,0.,0.,1.35768,0.,0.,1.409114,0.,0.|1.331379,0.,0.,1.260004,0.,1.065544,1.103449,1.223888,0.,0.,0.,0.,1.334287,1.474637,0.||0.,0.,0.,0.257419,0.,0.,0.805208,0.,0.|0.312185,0.,0.,0.354376,0.,0.710363,0.735633,0.385506,0.,0.,0.,0.,0.762449,0.702208,0.|
K|0.,0.,0.,0.,0.,0.,0.|0.,0.,0.,0.,0.,0.,0.|0.,0.,0.,0.,0.,0.,0.|0.,0.,0.,0.,0.,0.,0.|0.,0.,0.,0.,0.,0.,0.|0.,0.,0.,0.,0.,0.,0.
M|0.965005,0.,0.,0.,0.|1.523812,0.,0.,0.,0.||0.103288,0.,0.,0.,0.|0.629097,0.,0.,0.,0.|
F|0.,0.,0.,0.,0.|0.,0.,0.,0.,0.,0.,0.||0.,0.,0.,0.,0.|0.,0.,0.,0.,0.,0.,0.|
P|0.|0.||0.|0.|
S|0.,0.,0.,1.238739,0.,0.|0.,0.|1.251218,0.,0.,0.,0.,1.657596,0.|0.,0.,0.,0.170469,0.,0.|0.,0.|0.181211,0.,0.,0.,0.,0.67926,0.
T|0.,0.,0.,0.|0.,0.,0.,0.,0.,0.,0.|0.,0.,0.,0.,0.,0.,0.|0.,0.,0.,0.|0.,0.,0.,0.,0.,0.,0.|0.,0.,0.,0.,0.,0.,0.
W|0.,0.,0.|2.242024,0.,0.,0.,0.,0.,0.,0.|1.056818,0.,0.,0.,0.,0.|0.,0.,0.|0.626221,0.,0.,0.,0.,0.,0.,0.|0.149412,0.,0.,0.,0.,0.
Y|0.,0.,0.,1.61732|1.279078,0.,0.,0.,0.,2.03128|1.137983,0.,0.,0.,0.|0.,0.,0.,0.462091|0.097033,0.,0.,0.,0.,1.450914|0.121646,0.,0.,0.,0.
V|0.905156,0.,0.,0.|0.,0.,0.,0.,0.,0.||0.034334,0.,0.,0.|0.,0.,0.,0.,0.,0.|
```
