## Supplementary Data 3 for "Pharmacological proximities in the GPCR family discovered using contact-informed amino-acid and binding pocket similarities": c196.bsv

```
res|B|C|P|wB|wC|wP
A|0.,1.430634,0.,0.,0.,0.,0.,0.,0.,0.,0.,1.856074,0.,0.,1.296322,0.,0.,0.,1.92124,1.86639,0.,0.,0.881508,1.296322,0.,0.,1.92124,1.86639,0.,0.,1.334794,0.,1.296322,0.,0.,0.,1.92124,1.86639,0.,0.,0.832704,1.342206,1.342206,2.528882,2.071701,0.,1.296322,0.,0.,1.92124,1.86639,0.,0.,0.832704,1.342206,1.342206,2.528882,2.071701,0.,0.832704,1.342206,1.342206,2.528882,2.071701,0.|1.193559,0.,0.,0.918623,0.,0.,0.,0.,0.,0.,0.,0.,0.,0.942666,0.,0.,1.14348,1.50947,0.,0.,0.,0.,0.942666,0.,1.14348,1.50947,0.,0.,0.,1.297687,0.,0.942666,0.,0.,0.,0.,1.14348,1.50947,0.,0.,0.,1.223064,0.,0.,1.111389,1.390469,0.942666,0.,1.14348,1.50947,0.,0.,0.,1.223064,0.,0.,1.111389,1.390469,1.223064,0.,0.,1.111389,1.390469|,|0.,0.689067,0.,0.,0.,0.,0.,0.,0.,0.,0.,0.072315,0.,0.,0.568562,0.,0.,0.,0.265832,0.446055,0.,0.,0.153306,0.568562,0.,0.,0.265832,0.446055,0.,0.,0.035126,0.,0.568562,0.,0.,0.,0.265832,0.446055,0.,0.,0.489826,0.565139,0.565139,1.730287,1.41748,0.,0.568562,0.,0.,0.265832,0.446055,0.,0.,0.489826,0.565139,0.565139,1.730287,1.41748,0.,0.489826,0.565139,0.565139,1.730287,1.41748,0.|0.205449,0.,0.,0.282653,0.,0.,0.,0.,0.,0.,0.,0.,0.,0.231532,0.,0.,0.215751,0.455689,0.,0.,0.,0.,0.231532,0.,0.215751,0.455689,0.,0.,0.,0.216281,0.,0.231532,0.,0.,0.,0.,0.215751,0.455689,0.,0.,0.,0.647504,0.,0.,0.731177,0.741583,0.231532,0.,0.215751,0.455689,0.,0.,0.,0.647504,0.,0.,0.731177,0.741583,0.647504,0.,0.,0.731177,0.741583|,
R|0.,0.,1.540707,0.,1.238207,1.238207,1.238207|,0.,0.,0.,0.,0.,0.,1.201753,0.,1.201753,1.201753|1.485969,0.,0.,0.,0.,1.858403,1.843673,0.,0.,0.,0.,0.,1.50551,0.,0.,1.50551,0.,0.|0.,0.,1.540707,0.,0.660377,0.660377,0.660377|,0.,0.,0.,0.,0.,0.,1.041519,0.,1.041519,1.041519|0.146161,0.,0.,0.,0.,1.115042,1.056085,0.,0.,0.,0.,0.,0.752755,0.,0.,0.752755,0.,0.
N|0.,0.,0.797718,0.,0.,2.096154,2.096154,2.096154|,1.140786,0.,0.73473,0.73473|0.,0.,0.,0.,2.165398,0.873428,0.,0.,1.445314,2.104986,0.873428,0.,0.,2.104986,0.,0.873428,0.,0.,2.454702,1.163529,0.851595,1.163529,0.851595,0.95346,2.241647,1.003633,0.873428,0.,0.,1.163529,0.851595,1.163529,0.851595,0.95346,2.241647,1.003633,1.163529,0.851595,1.163529,0.851595,0.95346,2.241647,1.003633|0.,0.,0.058016,0.,0.,1.117949,1.117949,1.117949|,0.454099,0.,0.146946,0.146946|0.,0.,0.,0.,0.708676,0.030647,0.,0.,0.541993,1.61163,0.030647,0.,0.,1.61163,0.,0.030647,0.,0.,1.334595,0.275573,0.179283,0.275573,0.179283,0.513402,1.643875,0.451635,0.030647,0.,0.,0.275573,0.179283,0.275573,0.179283,0.513402,1.643875,0.451635,0.275573,0.179283,0.275573,0.179283,0.513402,1.643875,0.451635
D|0.,0.,1.448547,0.,0.,0.,1.448547,0.,0.,0.,0.,1.448547,0.,0.,1.72985,1.180259,0.,1.704763,1.040581,2.286403,0.938073,1.448547,0.,0.,1.72985,1.180259,1.704763,1.704763,1.040581,2.286403,0.938073,1.72985,1.180259,1.704763,1.704763,1.040581,2.286403,0.938073|0.,1.209762,0.,0.,0.,0.,1.209762,0.,0.,0.,1.209762,0.,0.,0.,0.,1.061524,0.988134,1.266091,0.,0.988134,1.266091,0.,1.233489,0.,0.,1.048385,1.305982,0.,1.209762,0.,0.,1.290131,1.061524,0.988134,1.266091,0.,0.988134,1.266091,0.,1.204193,1.025283,1.233489,0.930888,1.048385,1.305982,1.290131,1.061524,0.988134,1.266091,0.,0.988134,1.266091,0.,1.204193,1.025283,1.233489,0.930888,1.048385,1.305982|0.,1.942086,1.577369,2.09981,0.,0.,1.56008,1.942086,1.577369,0.,0.,2.09981,0.,1.942086,1.577369,1.281498,1.516181,0.,0.,2.043025,2.06421,1.745874,1.839049,2.393987,0.,1.745874,1.839049,2.393987,0.,1.82197,1.727267,2.340585,1.825715,1.857699,1.8324,2.43248,1.942086,1.577369,0.,2.043025,2.06421,1.745874,1.839049,2.393987,0.,1.745874,1.839049,2.393987,0.,1.82197,1.727267,2.340585,1.825715,1.857699,1.8324,2.43248,2.043025,2.06421,1.745874,1.839049,2.393987,0.,1.745874,1.839049,2.393987,0.,1.82197,1.727267,2.340585,1.825715,1.857699,1.8324,2.43248|0.,0.,0.355784,0.,0.,0.,0.355784,0.,0.,0.,0.,0.355784,0.,0.,1.268557,0.629471,0.,0.628071,0.480268,1.829123,0.375229,0.355784,0.,0.,1.268557,0.629471,0.628071,0.628071,0.480268,1.829123,0.375229,1.268557,0.629471,0.628071,0.628071,0.480268,1.829123,0.375229|0.,0.233463,0.,0.,0.,0.,0.233463,0.,0.,0.,0.233463,0.,0.,0.,0.,0.561983,0.234032,0.299864,0.,0.234032,0.299864,0.,0.664186,0.,0.,0.471773,0.587692,0.,0.233463,0.,0.,0.774079,0.561983,0.234032,0.299864,0.,0.234032,0.299864,0.,0.370521,0.315472,0.664186,0.139633,0.471773,0.587692,0.774079,0.561983,0.234032,0.299864,0.,0.234032,0.299864,0.,0.370521,0.315472,0.664186,0.139633,0.471773,0.587692|0.,0.988079,0.664155,1.443619,0.,0.,0.678295,0.988079,0.664155,0.,0.,1.443619,0.,0.988079,0.664155,0.640749,0.794891,0.,0.,1.770622,1.092817,0.459441,0.48396,0.566997,0.,0.459441,0.48396,0.566997,0.,1.121213,0.930067,1.260315,0.973715,0.92885,1.19106,1.094616,0.988079,0.664155,0.,1.770622,1.092817,0.459441,0.48396,0.566997,0.,0.459441,0.48396,0.566997,0.,1.121213,0.930067,1.260315,0.973715,0.92885,1.19106,1.094616,1.770622,1.092817,0.459441,0.48396,0.566997,0.,0.459441,0.48396,0.566997,0.,1.121213,0.930067,1.260315,0.973715,0.92885,1.19106,1.094616
C|,0.,0.,0.,0.,0.,0.,0.,0.,|,|,0.,0.,0.,0.,0.,0.,0.,0.,0.,0.,0.,0.,0.,0.|,0.,0.,0.,0.,0.,0.,0.,0.,|,|,0.,0.,0.,0.,0.,0.,0.,0.,0.,0.,0.,0.,0.,0.
Q|0.,0.,0.,1.784106,0.,0.,1.784106,0.,0.,0.,1.784106,0.,0.,1.417174,0.816715,0.816715,1.250523,1.19316,1.784106,0.,0.,1.417174,0.816715,0.816715,1.250523,1.19316,1.417174,0.816715,0.816715,1.250523,1.19316|0.,0.782543,0.,0.782543,0.,0.782543,0.,1.80426,2.170805,0.,2.170805,0.,2.025088,0.,2.382566,0.,0.782543,0.,1.80426,2.170805,0.,2.170805,0.,2.025088,0.,2.382566,0.,1.80426,2.170805,0.,2.170805,0.,2.025088,0.,2.382566,0.|0.,0.,0.,1.541657,1.541657,1.541657,0.,2.429037,1.409458,2.409057,2.703193,1.014751,2.010021,2.703193,1.014751,2.010021,0.,0.,2.766451,1.101847,2.121314,2.544111,2.495287,1.541657,2.429037,1.409458,2.409057,2.703193,1.014751,2.010021,2.703193,1.014751,2.010021,1.732352,0.,2.766451,1.101847,2.121314,2.544111,2.495287,2.429037,1.409458,2.409057,2.703193,1.014751,2.010021,2.703193,1.014751,2.010021,1.732352,0.,2.766451,1.101847,2.121314,2.544111,2.495287|0.,0.,0.,0.198234,0.,0.,0.198234,0.,0.,0.,0.198234,0.,0.,0.750269,0.193433,0.193433,0.673358,0.536922,0.198234,0.,0.,0.750269,0.193433,0.193433,0.673358,0.536922,0.750269,0.193433,0.193433,0.673358,0.536922|0.,0.032336,0.,0.032336,0.,0.032336,0.,1.273596,0.514138,0.,0.514138,0.,1.090432,0.,1.072155,0.,0.032336,0.,1.273596,0.514138,0.,0.514138,0.,1.090432,0.,1.072155,0.,1.273596,0.514138,0.,0.514138,0.,1.090432,0.,1.072155,0.|0.,0.,0.,0.222967,0.222967,0.222967,0.,2.286153,0.746184,1.558802,0.782503,0.240336,0.740534,0.782503,0.240336,0.740534,0.,0.,1.702431,0.593302,1.142246,1.780878,1.621936,0.222967,2.286153,0.746184,1.558802,0.782503,0.240336,0.740534,0.782503,0.240336,0.740534,0.957352,0.,1.702431,0.593302,1.142246,1.780878,1.621936,2.286153,0.746184,1.558802,0.782503,0.240336,0.740534,0.782503,0.240336,0.740534,0.957352,0.,1.702431,0.593302,1.142246,1.780878,1.621936
E|0.,2.027586,0.,0.,1.666493,2.027586,0.,0.,1.666493,0.,2.027586,0.,0.,1.666493,0.,2.027586,0.,0.,1.666493,0.,0.|0.,0.,0.,1.09317,1.062119,1.206894,0.,1.045639,1.292112,0.,0.,0.,1.062119,1.206894,0.,1.045639,1.292112,0.,0.,0.,1.062119,1.206894,0.9216,0.,1.045639,1.292112,0.,0.,1.062119,1.206894,0.,1.045639,1.292112,0.,0.,|2.436115,0.,0.,0.,1.343412,1.343412,2.35459,1.807149,2.190466,0.,2.212425,0.,0.,1.617449,1.617449,1.807149,2.190466,0.,2.212425,0.,0.,1.617449,2.197839,1.807149,2.190466,1.6279,1.834602,0.,2.098494,2.212425,0.,0.,1.617449,2.248916,0.,1.807149,2.190466,0.,2.212425,0.,0.,1.617449,2.248916,0.,2.248916,0.|0.,0.257471,0.,0.,0.461168,0.257471,0.,0.,0.461168,0.,0.257471,0.,0.,0.461168,0.,0.257471,0.,0.,0.461168,0.,0.|0.,0.,0.,0.23851,0.219167,0.172413,0.,0.254345,0.333186,0.,0.,0.,0.219167,0.172413,0.,0.254345,0.333186,0.,0.,0.,0.219167,0.172413,0.4608,0.,0.254345,0.333186,0.,0.,0.219167,0.172413,0.,0.254345,0.333186,0.,0.,|0.239618,0.,0.,0.,0.1861,0.1861,0.856214,0.717122,0.312924,0.,0.657748,0.,0.,1.195506,1.195506,0.717122,0.312924,0.,0.657748,0.,0.,1.195506,0.115676,0.717122,0.312924,0.97674,1.100761,0.,1.018687,0.657748,0.,0.,1.195506,1.834642,0.,0.717122,0.312924,0.,0.657748,0.,0.,1.195506,1.834642,0.,1.834642,0.
G|0.,1.958732,0.,0.,0.,0.,1.497066,0.,0.,0.,0.,0.,0.,1.503691,0.,1.358511,0.,0.,0.,0.,0.,1.503691,0.,1.358511,0.,0.,0.,0.,0.,0.,0.,0.,1.503691,0.,1.358511,0.,0.,0.,0.,0.,0.,0.,0.,0.,2.266786,1.53285,0.,0.,0.,1.53285,0.,0.,0.,2.503339,0.973714,2.255057,0.,2.56742,0.,0.,0.,2.606141,0.,0.,1.503691,0.,1.358511,0.,0.,0.,0.,1.58499,2.266786,1.53285,0.,0.,0.,1.53285,0.,0.,0.,2.503339,0.973714,2.255057,0.,2.56742,0.,0.,0.,2.606141,0.,0.,1.58499,2.266786,1.53285,0.,0.,0.,1.53285,0.,0.,0.,2.503339,0.973714,2.255057,0.,2.56742,0.,0.,0.,2.606141,0.,0.|,|,|0.,0.637936,0.,0.,0.,0.,0.748533,0.,0.,0.,0.,0.,0.,0.870558,0.,0.162797,0.,0.,0.,0.,0.,0.870558,0.,0.162797,0.,0.,0.,0.,0.,0.,0.,0.,0.870558,0.,0.162797,0.,0.,0.,0.,0.,0.,0.,0.,0.,1.466744,0.766425,0.,0.,0.,0.766425,0.,0.,0.,1.778688,0.384361,1.661621,0.,1.579951,0.,0.,0.,1.433378,0.,0.,0.870558,0.,0.162797,0.,0.,0.,0.,0.950994,1.466744,0.766425,0.,0.,0.,0.766425,0.,0.,0.,1.778688,0.384361,1.661621,0.,1.579951,0.,0.,0.,1.433378,0.,0.,0.950994,1.466744,0.766425,0.,0.,0.,0.766425,0.,0.,0.,1.778688,0.384361,1.661621,0.,1.579951,0.,0.,0.,1.433378,0.,0.|,|,
H|0.,1.23675,0.,1.26571,0.,0.,0.,0.,0.,0.,0.,0.,0.,0.,1.539996,0.,0.,0.,0.,0.,0.,1.539996,0.,0.,0.,0.,0.,1.539996,0.|0.,0.,0.,1.423575,0.,0.,0.,0.,0.,0.,0.889184,0.761832,0.889184,0.761832,0.,1.366675,0.889184,0.761832,1.602511,0.,0.,1.651785,0.,1.554726,0.,0.889184,0.761832,1.602511,0.,0.,1.651785,0.,1.554726,0.,1.602511,0.,0.,1.651785,0.,1.554726,0.|0.,1.318815,0.,0.,1.414806,0.,0.,0.,0.,0.,1.433578,1.711815,1.433578,1.711815,0.,2.138039,1.433578,1.711815,1.303516,1.591074,0.,0.,1.61012,0.,0.,1.595844,1.433578,1.711815,1.303516,1.591074,0.,0.,1.61012,0.,0.,1.595844,1.303516,1.591074,0.,0.,1.61012,0.,0.,1.595844|0.,0.425487,0.,0.389449,0.,0.,0.,0.,0.,0.,0.,0.,0.,0.,0.821331,0.,0.,0.,0.,0.,0.,0.821331,0.,0.,0.,0.,0.,0.821331,0.|0.,0.,0.,0.547529,0.,0.,0.,0.,0.,0.,0.144192,0.02059,0.144192,0.02059,0.,0.820005,0.144192,0.02059,1.036919,0.,0.,1.086701,0.,1.554726,0.,0.144192,0.02059,1.036919,0.,0.,1.086701,0.,1.554726,0.,1.036919,0.,0.,1.086701,0.,1.554726,0.|0.,0.399274,0.,0.,0.244988,0.,0.,0.,0.,0.,0.271217,0.370122,0.271217,0.370122,0.,1.282823,0.271217,0.370122,0.695209,1.123111,0.,0.,1.101661,0.,0.,1.595844,0.271217,0.370122,0.695209,1.123111,0.,0.,1.101661,0.,0.,1.595844,0.695209,1.123111,0.,0.,1.101661,0.,0.,1.595844
I|0.,0.,0.896882,0.,0.,0.,0.,0.,0.,0.,0.,0.,0.,0.,0.,0.,0.,0.,0.,0.,0.,1.164191,0.,0.,0.988184,0.,0.,0.,0.,0.,0.988184,0.,0.,0.988184,0.,0.|0.,0.,0.,1.552597,0.,0.,0.,0.,0.,1.452509,0.,0.,0.,1.452509,0.,0.,0.,1.910116,1.183879,0.,0.,0.,0.,1.24751,0.,0.,0.,0.,1.427976,1.736599,0.,0.,0.,0.,2.264519,1.48925,0.,0.,0.,0.,0.,0.,0.,0.,0.,2.264519,1.48925,0.,0.,0.,0.,0.,2.264519,1.48925,0.,0.,0.,0.,0.|,|0.,0.,0.106968,0.,0.,0.,0.,0.,0.,0.,0.,0.,0.,0.,0.,0.,0.,0.,0.,0.,0.,0.931353,0.,0.,0.527031,0.,0.,0.,0.,0.,0.527031,0.,0.,0.527031,0.,0.|0.,0.,0.,0.925861,0.,0.,0.,0.,0.,0.194925,0.,0.,0.,0.194925,0.,0.,0.,0.625129,0.387451,0.,0.,0.,0.,0.488156,0.,0.,0.,0.,0.726514,1.041959,0.,0.,0.,0.,1.207744,0.794267,0.,0.,0.,0.,0.,0.,0.,0.,0.,1.207744,0.794267,0.,0.,0.,0.,0.,1.207744,0.794267,0.,0.,0.,0.,0.|,
L|1.170554,2.102264,1.217068,0.,0.,0.,0.,0.,0.,0.,0.,0.,0.,0.,0.,0.,0.,0.,1.476248,0.,0.,0.,0.,0.,1.802491,0.,0.,0.,0.,0.,0.,0.,1.802491,0.,0.,1.310769,0.,0.,0.,0.,0.,0.,0.,1.802491,0.,0.,1.617415,0.,2.353528,0.,0.,0.,0.,0.,1.802491,0.,0.,1.617415,0.,2.353528,0.,1.617415,0.,2.353528,0.|1.273538,1.615171,1.228852,0.,0.,0.,0.,0.,0.,0.,0.,0.,0.,0.,1.195912,0.,0.,0.,0.,0.,0.,0.,0.,0.,0.,0.,1.222385,1.442053,0.,0.,1.095774,0.,0.,0.,1.319685,0.,0.,0.,0.,0.,0.,1.359398,2.15931,1.176761,0.,0.,1.239733,1.359398,1.176761,1.531206,0.,1.095774,0.,0.,1.319685,0.,0.,0.,0.,0.,0.,1.359398,2.15931,1.176761,0.,0.,1.537886,1.552162,1.346079,1.228801,0.,0.,0.,0.,0.,0.,0.,0.,0.,1.129738,0.,0.,1.095774,0.,0.,1.319685,0.,0.,0.,0.,0.,0.,1.359398,2.15931,1.176761,0.,0.,1.415895,1.547285,2.248891,0.,2.248891,0.,1.396863,0.,0.,2.316364,0.927724,1.224258,0.,1.095774,0.,0.,1.319685,0.,0.,0.,0.,0.,0.,1.359398,2.15931,1.176761,0.,0.,1.415895,1.547285,2.248891,0.,2.248891,0.,1.396863,0.,0.,2.316364,0.927724,1.224258,0.,1.415895,1.547285,2.248891,0.,2.248891,0.,1.396863,0.,0.,2.316364,0.927724,1.224258,0.|,|0.249462,0.20678,0.019952,0.,0.,0.,0.,0.,0.,0.,0.,0.,0.,0.,0.,0.,0.,0.,0.644181,0.,0.,0.,0.,0.,0.60083,0.,0.,0.,0.,0.,0.,0.,0.60083,0.,0.,0.178219,0.,0.,0.,0.,0.,0.,0.,0.60083,0.,0.,0.862621,0.,1.255215,0.,0.,0.,0.,0.,0.60083,0.,0.,0.862621,0.,1.255215,0.,0.862621,0.,1.255215,0.|0.125266,0.198587,0.120871,0.,0.,0.,0.,0.,0.,0.,0.,0.,0.,0.,0.336512,0.,0.,0.,0.,0.,0.,0.,0.,0.,0.,0.,0.155576,0.471945,0.,0.,0.621926,0.,0.,0.,0.406695,0.,0.,0.,0.,0.,0.,0.591043,0.93883,0.511635,0.,0.,0.215606,0.591043,0.511635,0.599168,0.,0.621926,0.,0.,0.406695,0.,0.,0.,0.,0.,0.,0.591043,0.93883,0.511635,0.,0.,0.040471,0.095308,0.106269,0.231748,0.,0.,0.,0.,0.,0.,0.,0.,0.,0.229478,0.,0.,0.621926,0.,0.,0.406695,0.,0.,0.,0.,0.,0.,0.591043,0.93883,0.511635,0.,0.,0.849537,0.819151,0.532632,0.,0.532632,0.,0.752157,0.,0.,1.235394,0.494786,0.550916,0.,0.621926,0.,0.,0.406695,0.,0.,0.,0.,0.,0.,0.591043,0.93883,0.511635,0.,0.,0.849537,0.819151,0.532632,0.,0.532632,0.,0.752157,0.,0.,1.235394,0.494786,0.550916,0.,0.849537,0.819151,0.532632,0.,0.532632,0.,0.752157,0.,0.,1.235394,0.494786,0.550916,0.|,
K|0.,0.,0.,1.718404,1.700923,1.468995,1.700923,1.468995,0.,1.700923,1.468995,1.700923,1.468995,|0.,0.,0.,0.,0.,0.,0.,1.653067,1.497728,0.,0.965312,1.653067,1.497728,0.,1.653067,1.497728,0.,0.,1.653067,1.497728,0.,|0.,0.,0.,0.,0.,0.,1.468679,0.,1.73264,1.73264,1.468679,0.,1.73264,0.,1.468679,0.,1.771688,1.73264,1.468679,0.,1.73264,|0.,0.,0.,0.781093,0.21599,0.373078,0.21599,0.373078,0.,0.21599,0.373078,0.21599,0.373078,|0.,0.,0.,0.,0.,0.,0.,0.209913,0.760751,0.,0.335761,0.209913,0.760751,0.,0.209913,0.760751,0.,0.,0.209913,0.760751,0.,|0.,0.,0.,0.,0.,0.,0.186499,0.,0.828654,0.828654,0.186499,0.,0.828654,0.,0.186499,0.,1.01485,0.828654,0.186499,0.,0.828654,
M|1.131064,0.,0.,0.,0.,0.,0.,0.,0.,1.818,2.056981,1.818,2.056981,1.818|0.,0.,0.,0.,0.,0.,0.,1.301817,0.,0.,0.,0.,0.,1.563402,0.,0.,0.,1.878805,1.829824,1.829824,0.,0.,0.,0.,1.878805,1.829824,1.574009,0.,0.,0.,0.,0.,0.,1.384274,0.,1.878805,1.829824,0.,1.623182,0.,0.,0.,1.878805,1.829824,1.748915,1.623182,1.748915,1.623182|,|0.09271,0.,0.,0.,0.,0.,0.,0.,0.,0.9696,1.37132,0.9696,1.37132,0.9696|0.,0.,0.,0.,0.,0.,0.,0.197245,0.,0.,0.,0.,0.,0.540084,0.,0.,0.,0.980246,1.670709,1.670709,0.,0.,0.,0.,0.980246,1.670709,0.869847,0.,0.,0.,0.,0.,0.,0.537582,0.,0.980246,1.670709,0.,0.865697,0.,0.,0.,0.980246,1.670709,1.165943,0.865697,1.165943,0.865697|,
F|0.,0.,0.,0.,0.,0.,0.,0.,0.,0.,0.,0.932178,0.,0.,0.932178,0.,0.,0.,0.,0.,0.,0.932178,2.664367,1.279324,1.296934,0.,0.,0.932178,2.664367,1.279324,1.296934,2.664367,1.279324,1.296934|1.371229,0.,0.,1.582113,0.,1.608956,1.608956,1.987019,1.382586,0.,1.629665,1.654678,0.,1.835238,2.026872,0.,0.,1.716171,1.33634,1.810086,2.10477,0.,1.794788,0.923771,0.,0.,2.263429,1.050186,0.,1.865799,0.,0.,1.629665,1.654678,0.,1.835238,2.026872,0.,0.,1.716171,1.794788,0.923771,0.,0.,2.263429,1.050186,0.,1.672536,0.,1.33634,0.,0.,0.,1.629665,1.654678,0.,1.72984,1.45849,1.835238,2.026872,0.,0.,2.426824,1.716171,1.794788,0.923771,0.,0.,2.263429,1.050186,0.,0.,0.,2.397875,2.298802,0.,1.629665,1.654678,0.,1.835238,2.026872,0.,0.,1.716171,1.794788,0.923771,0.,0.,2.263429,1.050186,0.,0.,0.,2.397875,2.298802,0.,0.,0.,2.397875,2.298802,0.|,|0.,0.,0.,0.,0.,0.,0.,0.,0.,0.,0.,0.029314,0.,0.,0.029314,0.,0.,0.,0.,0.,0.,0.029314,1.822988,0.590457,0.58362,0.,0.,0.029314,1.822988,0.590457,0.58362,1.822988,0.590457,0.58362|0.404625,0.,0.,1.052323,0.,0.341294,0.341294,1.011573,0.452483,0.,1.229397,1.335354,0.,0.447434,0.57791,0.,0.,0.788511,0.981375,0.848478,0.657741,0.,0.801446,0.029049,0.,0.,0.984099,0.410942,0.,0.48673,0.,0.,1.229397,1.335354,0.,0.447434,0.57791,0.,0.,0.788511,0.801446,0.029049,0.,0.,0.984099,0.410942,0.,0.388791,0.,0.981375,0.,0.,0.,1.229397,1.335354,0.,1.72984,0.875094,0.447434,0.57791,0.,0.,2.002719,0.788511,0.801446,0.029049,0.,0.,0.984099,0.410942,0.,0.,0.,2.019263,1.935834,0.,1.229397,1.335354,0.,0.447434,0.57791,0.,0.,0.788511,0.801446,0.029049,0.,0.,0.984099,0.410942,0.,0.,0.,2.019263,1.935834,0.,0.,0.,2.019263,1.935834,0.|,
P|0.,0.,0.,0.,2.298049,0.985494,1.071032,0.,2.298049,0.985494,1.071032,2.298049,0.985494,1.071032,0.,0.,2.298049,0.985494,1.071032,0.,0.,0.,0.|1.313996,0.,0.,0.,1.59584,0.994161,1.232851,0.,1.450994,0.,1.59584,0.994161,1.232851,0.,1.450994,1.59584,0.994161,1.232851,0.,1.450994,0.,0.,0.,1.59584,0.994161,1.232851,0.,1.450994,0.,0.,0.,0.,0.,0.|,|0.,0.,0.,0.,0.291816,0.123961,0.558799,0.,0.291816,0.123961,0.558799,0.291816,0.123961,0.558799,0.,0.,0.291816,0.123961,0.558799,0.,0.,0.,0.|0.391788,0.,0.,0.,0.202646,0.241823,0.317905,0.,0.757041,0.,0.202646,0.241823,0.317905,0.,0.757041,0.202646,0.241823,0.317905,0.,0.757041,0.,0.,0.,0.202646,0.241823,0.317905,0.,0.757041,0.,0.,0.,0.,0.,0.|,
S|0.846839,0.,0.,0.,1.270496,0.,0.,0.,0.,1.583803,1.224746,0.,0.,1.322765,0.770917,0.,0.,1.583803,1.224746,0.,0.,0.,0.,0.,0.,1.583803,1.224746,0.,0.,0.,0.,0.,0.,0.,0.,1.583803,1.224746,0.,0.,0.,1.09997,0.,0.,1.09997,0.,0.|,|1.370873,0.,0.,0.,1.759118,0.,0.,0.,0.,1.182086,1.132487,0.,1.756938,1.359881,0.,0.,0.,1.182086,1.132487,0.,0.,0.,0.,0.,0.,0.,1.182086,1.132487,0.,0.,2.323671,1.61277,0.,1.182086,1.132487,0.,0.,2.323671,1.61277,2.323671,1.61277|0.116537,0.,0.,0.,0.132,0.,0.,0.,0.,0.861367,0.451222,0.,0.,0.35136,0.072273,0.,0.,0.861367,0.451222,0.,0.,0.,0.,0.,0.,0.861367,0.451222,0.,0.,0.,0.,0.,0.,0.,0.,0.861367,0.451222,0.,0.,0.,0.659982,0.,0.,0.659982,0.,0.|,|0.377304,0.,0.,0.,0.098998,0.,0.,0.,0.,0.331814,0.119209,0.,0.6314,0.403715,0.,0.,0.,0.331814,0.119209,0.,0.,0.,0.,0.,0.,0.,0.331814,0.119209,0.,0.,2.16876,1.315681,0.,0.331814,0.119209,0.,0.,2.16876,1.315681,2.16876,1.315681
T|0.,0.,0.,0.,0.,0.,0.,0.,0.,0.,0.,0.,0.,0.,1.17441,1.896823,0.,0.,0.,0.,1.17441,1.896823,1.17441,1.896823|0.,0.,0.,0.,0.,0.,0.,0.,0.,1.299031,0.,0.,0.,0.,1.299031,0.,0.,0.,0.,0.,0.,0.,1.299031,0.,0.,0.,0.,0.836084,0.,1.299031,0.,0.,0.,0.,0.836084,0.,0.836084|0.,0.,0.,0.,0.,0.,0.,0.,0.,0.,0.,0.,0.,0.,0.,0.,0.,0.,0.804235,0.,0.,0.,0.,0.,0.,0.,1.250439,0.,1.250439,0.,1.387796,0.,1.362802,0.,0.,0.,0.,0.,1.250439,0.,1.250439,0.,1.387796,1.025683,1.362802,1.250439,0.,1.250439,0.,1.387796,1.025683,1.362802|0.,0.,0.,0.,0.,0.,0.,0.,0.,0.,0.,0.,0.,0.,0.690829,1.896823,0.,0.,0.,0.,0.690829,1.896823,0.690829,1.896823|0.,0.,0.,0.,0.,0.,0.,0.,0.,0.35948,0.,0.,0.,0.,0.35948,0.,0.,0.,0.,0.,0.,0.,0.35948,0.,0.,0.,0.,0.334434,0.,0.35948,0.,0.,0.,0.,0.334434,0.,0.334434|0.,0.,0.,0.,0.,0.,0.,0.,0.,0.,0.,0.,0.,0.,0.,0.,0.,0.,0.062831,0.,0.,0.,0.,0.,0.,0.,0.296157,0.,0.296157,0.,0.747275,0.,0.613261,0.,0.,0.,0.,0.,0.296157,0.,0.296157,0.,0.747275,0.205137,0.613261,0.296157,0.,0.296157,0.,0.747275,0.205137,0.613261
W|0.,0.,0.,0.,0.,0.,|0.,0.,0.,0.,0.,0.,1.926578,0.,0.,0.,0.,0.,1.926578,0.,0.,1.790488,1.247034,0.,0.,1.926578,0.,2.021148,0.,0.,1.926578,0.,2.021148,0.,2.021148,0.|0.,0.,0.,0.,0.,0.,1.412833,0.,0.,0.,0.,0.,0.,0.|0.,0.,0.,0.,0.,0.,|0.,0.,0.,0.,0.,0.,0.30252,0.,0.,0.,0.,0.,0.30252,0.,0.,1.00715,0.214334,0.,0.,0.30252,0.,1.616919,0.,0.,0.30252,0.,1.616919,0.,1.616919,0.|0.,0.,0.,0.,0.,0.,0.264906,0.,0.,0.,0.,0.,0.,0.
Y|0.997602,0.,0.,0.,0.,0.,0.,0.,0.,1.832756,0.,1.832756,0.,1.832756,0.|2.385799,0.,0.,0.,0.,0.,1.34185,0.,0.,2.020347,0.,0.,1.595734,0.,0.,0.,0.8759,0.,0.,0.,2.020347,0.,0.,1.595734,0.,0.8759,0.,1.139448,0.,2.020347,1.901323,1.535322,0.,0.,1.594192,2.166451,0.,0.,0.,1.595734,0.,0.8759,0.,1.73107,1.830106,1.394098,1.497077,1.396445,1.497077,1.396445,1.824632,1.245746,0.996781,1.549489,2.020347,0.,0.,1.595734,0.,0.8759,0.,1.73107,1.830106,1.394098,1.497077,1.396445,1.497077,1.396445,1.824632,1.245746,0.996781,1.549489,1.73107,1.830106,1.394098,1.497077,1.396445,1.497077,1.396445,1.824632,1.245746,0.996781,1.549489|0.,0.,0.,0.,0.,0.,0.963218,0.,0.,0.,1.629989,0.,0.,1.965498,0.,0.963218,0.,0.,0.,1.629989,0.,1.965498,1.46658,0.963218,0.,1.041556,1.561042,0.,0.,1.682571,1.496956,0.,0.,0.,0.,1.629989,0.,1.965498,1.595696,1.53093,1.635294,1.738296,1.635294,1.738296,1.533573,1.700422,1.815064,0.963218,0.,0.,0.,1.629989,0.,1.965498,1.595696,1.53093,1.635294,1.738296,1.635294,1.738296,1.533573,1.700422,1.815064,1.595696,1.53093,1.635294,1.738296,1.635294,1.738296,1.533573,1.700422,1.815064|0.302026,0.,0.,0.,0.,0.,0.,0.,0.,0.97747,0.,0.97747,0.,0.97747,0.|1.050627,0.,0.,0.,0.,0.,0.429857,0.,0.,1.524122,0.,0.,0.819431,0.,0.,0.,0.228496,0.,0.,0.,1.524122,0.,0.,0.819431,0.,0.228496,0.,0.391685,0.,1.524122,1.711191,0.921193,0.,0.,0.913178,0.736173,0.,0.,0.,0.819431,0.,0.228496,0.,0.923237,0.96888,0.820058,0.354571,0.293989,0.354571,0.293989,0.982494,0.479133,0.448552,0.69727,1.524122,0.,0.,0.819431,0.,0.228496,0.,0.923237,0.96888,0.820058,0.354571,0.293989,0.354571,0.293989,0.982494,0.479133,0.448552,0.69727,0.923237,0.96888,0.820058,0.354571,0.293989,0.354571,0.293989,0.982494,0.479133,0.448552,0.69727|0.,0.,0.,0.,0.,0.,0.152087,0.,0.,0.,0.35243,0.,0.,0.769108,0.,0.152087,0.,0.,0.,0.35243,0.,0.769108,0.802036,0.152087,0.,0.937401,0.936625,0.,0.,1.078152,0.944681,0.,0.,0.,0.,0.35243,0.,0.769108,0.84478,0.990602,0.387306,0.503191,0.387306,0.503191,0.82577,1.177215,1.270545,0.152087,0.,0.,0.,0.35243,0.,0.769108,0.84478,0.990602,0.387306,0.503191,0.387306,0.503191,0.82577,1.177215,1.270545,0.84478,0.990602,0.387306,0.503191,0.387306,0.503191,0.82577,1.177215,1.270545
V|0.,0.,0.,0.,0.,1.572567,0.,0.903632,1.163057,0.,1.572567,0.,0.903632,0.,0.,0.,0.,1.572567,0.,0.903632,0.,1.572567,0.,0.903632,|0.,0.,0.,0.,0.,0.,0.,0.,0.,0.,0.,0.,0.,0.,0.,0.,0.,1.96983,0.,0.,0.,2.12822,1.148605,0.,0.,0.,0.,0.,1.672651,1.96983,0.,0.,0.,0.,0.,0.,0.,0.,0.918742,1.423981,0.,0.,1.96983,0.,0.,1.591333,1.355959,0.,0.,0.,0.,0.,0.,1.155731,1.25553,1.274149,1.976891,0.,0.,1.96983,0.,0.,0.,0.,0.,0.,1.155731,1.25553,1.274149,1.976891,0.,0.,1.155731,1.25553,1.274149,1.976891,0.,0.|,|0.,0.,0.,0.,0.,0.199691,0.,0.158532,0.308937,0.,0.199691,0.,0.158532,0.,0.,0.,0.,0.199691,0.,0.158532,0.,0.199691,0.,0.158532,|0.,0.,0.,0.,0.,0.,0.,0.,0.,0.,0.,0.,0.,0.,0.,0.,0.,1.347778,0.,0.,0.,0.631815,0.358939,0.,0.,0.,0.,0.,0.799963,1.347778,0.,0.,0.,0.,0.,0.,0.,0.,0.157909,0.355995,0.,0.,1.347778,0.,0.,0.834291,0.513422,0.,0.,0.,0.,0.,0.,0.61639,0.960111,0.871786,1.054342,0.,0.,1.347778,0.,0.,0.,0.,0.,0.,0.61639,0.960111,0.871786,1.054342,0.,0.,0.61639,0.960111,0.871786,1.054342,0.,0.|,
```
