## Supplementary Data 3 for "Pharmacological proximities in the GPCR family discovered using contact-informed amino-acid and binding pocket similarities": c197.bsv

```
res|B|C|P|wB|wC|wP
A|0.,0.,0.,0.,0.,0.,0.,0.,1.310519,0.,0.,0.,1.310519,0.,0.,0.|0.,0.,0.,0.,0.,0.,0.,0.,1.333485,0.,0.,0.,1.333485,0.,0.,0.|,|0.,0.,0.,0.,0.,0.,0.,0.,0.35404,0.,0.,0.,0.35404,0.,0.,0.|0.,0.,0.,0.,0.,0.,0.,0.,0.307951,0.,0.,0.,0.307951,0.,0.,0.|,
R|0.,0.,0.,0.,0.,0.,0.,0.,0.,0.,0.,0.,0.,0.,0.,1.750588,1.648539,1.648539|0.,0.,0.,0.,0.,0.,0.,0.,0.,0.,0.,0.,0.,0.,0.,0.,0.,0.,0.|0.,0.,0.,0.,0.,0.,0.,1.931873,0.,0.,0.,0.,0.,0.,0.,0.,0.,0.,0.,0.,0.,0.,0.,0.,0.,0.,0.|0.,0.,0.,0.,0.,0.,0.,0.,0.,0.,0.,0.,0.,0.,0.,0.46097,0.537567,0.537567|0.,0.,0.,0.,0.,0.,0.,0.,0.,0.,0.,0.,0.,0.,0.,0.,0.,0.,0.|0.,0.,0.,0.,0.,0.,0.,0.799916,0.,0.,0.,0.,0.,0.,0.,0.,0.,0.,0.,0.,0.,0.,0.,0.,0.,0.,0.
N|0.,0.,0.,0.,0.,|0.,0.,0.,|0.,0.,1.580717,0.,0.,0.,0.,0.,0.|0.,0.,0.,0.,0.,|0.,0.,0.,|0.,0.,0.037084,0.,0.,0.,0.,0.,0.
D|0.,0.,0.,1.730611,0.,0.,1.396283,0.,0.,0.,0.,0.,0.,0.,0.,1.434485,1.70284,0.,0.,0.,0.,1.434485,1.70284,0.,0.,0.,0.|0.,1.44381,1.159595,0.,0.,0.,0.,0.,0.,0.,1.159853,0.,0.,0.,0.,0.,0.,1.159853,0.,0.,0.,1.084687,0.,0.|0.,0.,0.,0.,2.128563,1.17238,0.,2.230324,0.,1.633452,0.,0.,0.,1.672534,0.,0.,1.411324,1.543967,0.,0.,0.,0.,1.796859,0.,0.,1.411324,1.543967,0.,0.,0.,0.,1.796859,0.,0.|0.,0.,0.,0.451684,0.,0.,0.363458,0.,0.,0.,0.,0.,0.,0.,0.,0.315649,0.370989,0.,0.,0.,0.,0.315649,0.370989,0.,0.,0.,0.|0.,0.038106,0.098617,0.,0.,0.,0.,0.,0.,0.,0.166776,0.,0.,0.,0.,0.,0.,0.166776,0.,0.,0.,0.259382,0.,0.|0.,0.,0.,0.,0.024968,0.216598,0.,1.170799,0.,0.536772,0.,0.,0.,0.702569,0.,0.,0.209085,0.222008,0.,0.,0.,0.,0.820305,0.,0.,0.209085,0.222008,0.,0.,0.,0.,0.820305,0.,0.
C|,|,|,|,|,|,
Q|1.617242,0.,|0.,0.,0.,0.,0.,|0.,0.,1.633246,1.528406,0.,0.,0.,0.,|0.380258,0.,|0.,0.,0.,0.,0.,|0.,0.,1.088831,0.563621,0.,0.,0.,0.,
E|1.553958,0.,0.,0.,0.,1.553958,0.,0.,1.608849,0.,1.608849,0.|0.,0.,0.,0.,0.,0.,|0.,0.,1.92116,1.689911,0.,0.,0.,0.,0.,0.,|0.873392,0.,0.,0.,0.,0.873392,0.,0.,0.402212,0.,0.402212,0.|0.,0.,0.,0.,0.,0.,|0.,0.,1.600967,0.844956,0.,0.,0.,0.,0.,0.,
G|1.785602,1.622801,2.081095,1.3226,0.,0.,0.,0.,0.,0.,0.,0.,0.,0.,1.785602,1.622801,2.081095,1.3226,0.,0.,1.968603,1.972472,0.,0.,0.,1.529463,0.,0.,0.,0.,0.,0.,1.878039,1.872904,0.,0.,1.430911,1.529463,0.,0.,0.,0.,0.,1.878039,1.872904,0.,0.|,|,|0.860217,0.769942,1.048143,0.521317,0.,0.,0.,0.,0.,0.,0.,0.,0.,0.,0.860217,0.769942,1.048143,0.521317,0.,0.,0.697342,0.54413,0.,0.,0.,0.629779,0.,0.,0.,0.,0.,0.,0.734885,0.529299,0.,0.,0.35539,0.629779,0.,0.,0.,0.,0.,0.734885,0.529299,0.,0.|,|,
H|0.,0.,0.,1.971092,|1.025896,0.,0.,0.,0.,0.,0.,0.,0.,|0.,1.016728,0.,0.,0.,0.,0.,1.111798,0.,0.,0.,0.713911,1.111798,0.,0.,0.,|0.,0.,0.,0.463458,|0.598439,0.,0.,0.,0.,0.,0.,0.,0.,|0.,0.508364,0.,0.,0.,0.,0.,0.347437,0.,0.,0.,0.016732,0.347437,0.,0.,0.,
I|0.,0.,0.,0.,0.,0.,1.330253,0.,0.,0.,0.,0.,0.,0.,0.,0.,0.,0.,0.,0.,0.,0.|0.,0.,0.,0.,0.,0.,0.,1.482807,0.,1.366444,1.368315,0.,0.,0.,0.,0.,0.,0.,1.366444,1.368315,0.,0.,0.,0.,0.,0.,0.|,|0.,0.,0.,0.,0.,0.,0.437137,0.,0.,0.,0.,0.,0.,0.,0.,0.,0.,0.,0.,0.,0.,0.|0.,0.,0.,0.,0.,0.,0.,0.457864,0.,0.336401,0.41437,0.,0.,0.,0.,0.,0.,0.,0.336401,0.41437,0.,0.,0.,0.,0.,0.,0.|,
L|1.390101,1.832229,0.,0.,0.,0.,0.,0.,0.,0.,0.,1.390101,1.832229,0.,0.,0.,0.,0.|0.,0.,0.,0.,1.329614,0.,0.,0.,0.,0.,0.,1.273159,0.,0.,0.,0.,1.208278,0.,0.,0.,0.,0.,1.238211,0.,0.,0.,0.,0.,0.,0.,0.,1.115853,0.,0.,0.,0.,0.,0.,1.115853,0.|,|0.52763,1.176907,0.,0.,0.,0.,0.,0.,0.,0.,0.,0.52763,1.176907,0.,0.,0.,0.,0.|0.,0.,0.,0.,0.340927,0.,0.,0.,0.,0.,0.,0.425307,0.,0.,0.,0.,0.280676,0.,0.,0.,0.,0.,0.256182,0.,0.,0.,0.,0.,0.,0.,0.,0.218319,0.,0.,0.,0.,0.,0.,0.218319,0.|,
K|0.,0.,0.,0.,0.,|0.,0.,0.,0.,0.,1.186553,1.113782,1.113782|0.,0.946547,0.,1.201977,0.,0.,1.715408,0.,0.,1.708534,0.,0.,1.708534,0.|0.,0.,0.,0.,0.,|0.,0.,0.,0.,0.,0.334764,0.302658,0.302658|0.,0.019431,0.,0.282618,0.,0.,0.586143,0.,0.,0.649986,0.,0.,0.649986,0.
M|0.,0.,0.,0.,0.,0.,0.,0.,0.,0.,0.|0.,0.,1.574008,0.,0.,1.574008,0.,0.,0.,1.442739,0.,0.,0.,0.,0.,0.,0.,0.,0.,0.|,|0.,0.,0.,0.,0.,0.,0.,0.,0.,0.,0.|0.,0.,0.700926,0.,0.,0.700926,0.,0.,0.,0.447531,0.,0.,0.,0.,0.,0.,0.,0.,0.,0.|,
F|0.,0.,0.,0.,0.,0.,1.302538,0.,0.,0.,1.445874,1.445874|0.,0.,1.379938,0.,0.,0.,0.,0.,1.400879,0.,1.339213,0.,0.,0.,0.,0.,1.582971,0.,0.,0.,0.,1.582971,0.,0.|,|0.,0.,0.,0.,0.,0.,0.122496,0.,0.,0.,0.298604,0.298604|0.,0.,0.919959,0.,0.,0.,0.,0.,0.281763,0.,0.260286,0.,0.,0.,0.,0.,0.49898,0.,0.,0.,0.,0.49898,0.,0.|,
P|0.,0.,0.,0.,0.,0.,0.,0.,0.,0.|1.607228,0.,0.,0.,0.,0.,1.607228,0.,0.,0.,0.,0.,0.,0.|,|0.,0.,0.,0.,0.,0.,0.,0.,0.,0.|1.173159,0.,0.,0.,0.,0.,1.173159,0.,0.,0.,0.,0.,0.,0.|,
S|0.,0.,0.,0.,0.,0.,0.,0.,0.,0.,0.,0.,0.,1.434399,0.,1.340509,|,|1.093313,0.,0.,0.,0.,0.,0.,0.,0.,0.,0.,0.,1.093313,0.,0.,|0.,0.,0.,0.,0.,0.,0.,0.,0.,0.,0.,0.,0.,0.408333,0.,0.130269,|,|0.191529,0.,0.,0.,0.,0.,0.,0.,0.,0.,0.,0.,0.191529,0.,0.,
T|0.,0.,1.040545,0.,0.,0.,0.,0.,2.000417,0.,0.|1.077566,0.,1.037606,0.,0.,0.,1.077566,0.,0.,0.,0.,1.031829,0.,0.,|0.,1.01754,0.,0.,0.,0.,0.968799,0.,0.,0.,0.,0.,0.,0.|0.,0.,0.073163,0.,0.,0.,0.,0.,0.777592,0.,0.|0.202044,0.,0.072957,0.,0.,0.,0.202044,0.,0.,0.,0.,0.199203,0.,0.,|0.,0.127193,0.,0.,0.,0.,0.067249,0.,0.,0.,0.,0.,0.,0.
W|0.,0.,0.,0.,1.175681,0.,0.,1.175681,0.,1.211757,0.,0.,|1.425189,0.,1.670186,0.,0.,2.134843,0.,0.,0.,2.134843,0.,2.134843,0.,2.134843,0.,2.102054,0.,0.,|0.,0.,1.125394,0.,0.,0.,1.125394,0.,1.125394,0.,1.125394,0.,1.278684,0.,|0.,0.,0.,0.,0.119405,0.,0.,0.119405,0.,0.325939,0.,0.,|0.563811,0.,1.25264,0.,0.,1.284241,0.,0.,0.,1.284241,0.,1.284241,0.,1.284241,0.,0.825318,0.,0.,|0.,0.,0.413231,0.,0.,0.,0.413231,0.,0.413231,0.,0.413231,0.,0.404963,0.,
Y|1.552775,0.,0.,0.,1.552775,0.,0.,0.,0.|1.293643,1.197764,0.,2.717579,1.424048,0.,2.25742,0.,0.,0.,1.424048,0.,0.,0.,0.,1.565764,1.403691,0.,0.,1.293643,0.,0.,0.|1.429405,0.886985,0.,1.06035,0.,0.,0.,0.,0.,0.,1.493207,1.640336,0.,1.429405,0.,0.,|0.9634,0.,0.,0.,0.9634,0.,0.,0.,0.|0.292722,0.478228,0.,1.811719,0.356012,0.,1.022894,0.,0.,0.,0.356012,0.,0.,0.,0.,0.709858,0.496316,0.,0.,0.292722,0.,0.,0.|0.615583,0.1657,0.,0.7069,0.,0.,0.,0.,0.,0.,0.693159,0.797039,0.,0.615583,0.,0.,
V|0.,0.,0.,0.,0.,0.,0.,1.739983,0.,0.,0.,0.,0.,0.,0.|0.,0.,0.,0.,0.,0.,0.,0.,0.,1.460463,0.,0.,1.163121,0.,0.,0.,0.,1.483003,0.,1.163121,0.,0.,0.,0.,1.483003,0.|,|0.,0.,0.,0.,0.,0.,0.,0.384472,0.,0.,0.,0.,0.,0.,0.|0.,0.,0.,0.,0.,0.,0.,0.,0.,0.874446,0.,0.,0.248335,0.,0.,0.,0.,0.918817,0.,0.248335,0.,0.,0.,0.,0.918817,0.|,
```
