## Supplementary Data 3 for "Pharmacological proximities in the GPCR family discovered using contact-informed amino-acid and binding pocket similarities": c198.bsv

```
res|B|C|P|wB|wC|wP
A|0.673649,1.616005,0.,1.855341,0.,0.,0.,0.,0.,0.,0.,0.,1.464961,0.,0.,1.555155,0.,0.,1.9512,1.403645,0.,1.648385,0.,0.,0.,0.,0.,0.,0.,0.,0.,0.,0.96087,0.,0.,0.,0.,0.,0.,1.825173,0.,0.,0.,0.,0.,0.,0.,0.930251,0.,0.960418,0.,0.92956,0.,0.,1.549184,0.,1.402987,0.,0.,0.,1.099957,1.164246,0.,0.,0.,0.,1.592244,0.,1.617479,0.,0.,0.,0.,2.051943,1.795216,1.823109,0.,0.,0.,0.,0.,0.,0.,0.,0.,0.,0.,0.,0.,0.,0.,0.,0.,0.,0.,0.,0.,0.,0.,0.,0.,0.,0.,0.,1.39258,0.,0.,1.330141,1.298452,0.,0.,0.,0.,0.,0.,1.251662,1.25613,1.314566,0.,0.,0.,0.,0.,1.464961,0.,0.,1.555155,0.,0.,1.9512,1.403645,0.,1.648385,0.,0.,0.,0.,0.,0.,0.,0.,0.,0.,0.96087,0.,0.,0.,0.,0.,0.,1.825173,0.,0.,0.,0.,0.,0.,0.,0.,0.,0.,0.,0.,1.25613,0.,0.,0.,0.,0.,0.,0.,0.,0.,0.,0.,0.,0.,0.,0.,2.119503,1.585733,0.,1.9512,1.403645,0.,1.555155,0.,0.,1.883069,1.546264,0.,0.991034,0.,0.,0.,0.,0.,0.,0.,0.,0.,1.45656,0.,2.051943,1.795216,0.,0.,0.,1.606385,0.,0.,0.,0.,1.369944,0.,0.,0.,0.,0.,0.,0.,0.,0.,0.,0.,0.,0.,0.874894,0.,0.,0.,0.|0.716713,0.,1.011316,0.868895,1.147392,0.,0.,0.,0.,0.850899,0.,0.,0.850899,0.,0.,0.868895,0.,0.,0.,0.,0.,0.,1.094685,0.,0.,1.146839,0.785194,0.,1.040719,0.,0.,0.,0.,1.113973,0.,0.,1.523103,0.,0.,0.,0.,0.,0.,0.,0.,1.515396,0.,0.,0.,1.171515,0.,1.171515,0.,1.163572,0.,1.317512,1.111942,1.136919,0.90905,0.,1.460082,1.090898,0.,0.,0.,1.2407,0.,0.987962,0.,0.,0.,0.,0.,0.,1.00937,0.675247,1.507808,0.,0.,1.391679,0.,0.,0.,1.520304,0.,0.,0.,0.,0.,0.,0.,0.,0.,0.,0.,0.,0.,0.,0.,0.,1.100398,0.,0.,0.,1.066277,0.,0.,0.,0.,0.,1.094685,0.,0.,1.146839,0.785194,0.,1.040719,0.,0.,0.,0.,1.113973,0.,0.,1.523103,0.,0.,0.,0.,0.868895,0.,0.,0.,1.515396,0.,0.,0.,0.,1.067756,1.100398,0.,0.,1.101161,0.,0.,0.,1.066277,1.101161,0.,0.,1.173154,0.682027,1.146839,0.,0.,1.094685,0.,0.,1.16636,0.,0.953298,0.,0.,0.,0.826962,0.,0.,1.113973,0.,0.,0.816839,1.523103,1.00937,1.507808,0.,1.099845,0.,0.,1.837819,0.,0.,0.,1.748534,0.,0.,0.,0.,0.,1.675157,0.,0.,0.,0.,0.,0.,0.890503,0.965409,0.76178,0.,0.,0.|,0.,0.|0.04491,0.538668,0.,1.325244,0.,0.,0.,0.,0.,0.,0.,0.,0.18312,0.,0.,0.189653,0.,0.,0.761444,0.581999,0.,0.206048,0.,0.,0.,0.,0.,0.,0.,0.,0.,0.,0.32029,0.,0.,0.,0.,0.,0.,0.608391,0.,0.,0.,0.,0.,0.,0.,0.084023,0.,0.051222,0.,0.088529,0.,0.,0.327542,0.,1.05224,0.,0.,0.,0.113789,0.198774,0.,0.,0.,0.,0.38937,0.,0.039883,0.,0.,0.,0.,1.538957,1.346412,0.467464,0.,0.,0.,0.,0.,0.,0.,0.,0.,0.,0.,0.,0.,0.,0.,0.,0.,0.,0.,0.,0.,0.,0.,0.,0.,0.,0.,0.,0.232097,0.,0.,0.108725,0.110651,0.,0.,0.,0.,0.,0.,0.117547,0.115782,0.100593,0.,0.,0.,0.,0.,0.18312,0.,0.,0.189653,0.,0.,0.761444,0.581999,0.,0.206048,0.,0.,0.,0.,0.,0.,0.,0.,0.,0.,0.32029,0.,0.,0.,0.,0.,0.,0.608391,0.,0.,0.,0.,0.,0.,0.,0.,0.,0.,0.,0.,0.115782,0.,0.,0.,0.,0.,0.,0.,0.,0.,0.,0.,0.,0.,0.,0.,0.529876,0.59465,0.,0.761444,0.581999,0.,0.189653,0.,0.,0.470767,0.579849,0.,0.267847,0.,0.,0.,0.,0.,0.,0.,0.,0.,0.97104,0.,1.538957,1.346412,0.,0.,0.,1.070923,0.,0.,0.,0.,0.379369,0.,0.,0.,0.,0.,0.,0.,0.,0.,0.,0.,0.,0.,0.03431,0.,0.,0.,0.|0.047781,0.,0.577895,0.217224,0.218551,0.,0.,0.,0.,0.143902,0.,0.,0.143902,0.,0.,0.217224,0.,0.,0.,0.,0.,0.,0.133498,0.,0.,0.419575,0.038302,0.,0.13009,0.,0.,0.,0.,0.180067,0.,0.,1.523103,0.,0.,0.,0.,0.,0.,0.,0.,0.505132,0.,0.,0.,0.265543,0.,0.265543,0.,0.187673,0.,0.301146,0.076247,0.852689,0.05961,0.,0.285303,0.186251,0.,0.,0.,0.186303,0.,0.198455,0.,0.,0.,0.,0.,0.,0.757028,0.168812,1.130856,0.,0.,0.256506,0.,0.,0.,0.67569,0.,0.,0.,0.,0.,0.,0.,0.,0.,0.,0.,0.,0.,0.,0.,0.,0.185632,0.,0.,0.,0.187294,0.,0.,0.,0.,0.,0.133498,0.,0.,0.419575,0.038302,0.,0.13009,0.,0.,0.,0.,0.180067,0.,0.,1.523103,0.,0.,0.,0.,0.217224,0.,0.,0.,0.505132,0.,0.,0.,0.,0.211694,0.185632,0.,0.,0.176186,0.,0.,0.,0.187294,0.176186,0.,0.,0.293288,0.170507,0.419575,0.,0.,0.133498,0.,0.,0.29159,0.,0.360708,0.,0.,0.,0.038516,0.,0.,0.180067,0.,0.,0.544559,1.523103,0.757028,1.130856,0.,0.199972,0.,0.,1.225212,0.,0.,0.,0.1084,0.,0.,0.,0.,0.,0.263343,0.,0.,0.,0.,0.,0.,0.052383,0.033434,0.019786,0.,0.,0.|,0.,0.
R|0.,0.,0.,0.,0.,1.823666,0.,0.,0.,0.,0.,0.,0.,0.,1.361188,0.,1.5786,0.,0.,0.,0.,0.|0.,0.,2.097128,0.882849,2.045193,0.,0.,2.045193,2.045193,1.284173,0.,1.145914,0.,0.,0.,0.,0.,0.,0.,1.332372,0.,1.780431,0.,0.,0.,0.,0.,0.,0.,0.882849,0.,0.,2.045193,0.,0.,0.,0.,1.6742,0.,0.,0.,1.703729,0.,0.,0.,0.|0.,1.749674,0.,1.963994,2.406434,0.,0.,0.,0.,0.,0.,2.406434,0.,0.,2.406434,0.,0.,0.,0.,0.,0.,0.,0.,0.,0.,0.,1.252914,0.,0.,0.,0.,1.627138,0.,0.,0.,0.,0.,0.,0.,0.,0.,0.,0.,0.,0.,0.,0.,0.,0.,0.,2.320596,0.,0.,0.,2.406434,0.,0.,0.,0.,0.,0.,0.,0.,0.,0.,0.,0.,1.952439,0.,0.,0.,0.,0.,0.,0.|0.,0.,0.,0.,0.,0.385775,0.,0.,0.,0.,0.,0.,0.,0.,0.247489,0.,0.063825,0.,0.,0.,0.,0.|0.,0.,1.797538,0.441425,1.789544,0.,0.,1.789544,1.789544,0.321043,0.,0.104769,0.,0.,0.,0.,0.,0.,0.,0.401945,0.,0.209462,0.,0.,0.,0.,0.,0.,0.,0.441425,0.,0.,1.789544,0.,0.,0.,0.,0.679046,0.,0.,0.,1.097959,0.,0.,0.,0.|0.,0.218709,0.,1.543138,1.955228,0.,0.,0.,0.,0.,0.,1.955228,0.,0.,1.955228,0.,0.,0.,0.,0.,0.,0.,0.,0.,0.,0.,0.057276,0.,0.,0.,0.,0.10397,0.,0.,0.,0.,0.,0.,0.,0.,0.,0.,0.,0.,0.,0.,0.,0.,0.,0.,0.505291,0.,0.,0.,1.955228,0.,0.,0.,0.,0.,0.,0.,0.,0.,0.,0.,0.,1.345014,0.,0.,0.,0.,0.,0.,0.
N|0.,0.,0.,0.,0.,0.,0.,0.,0.,1.335235,0.,1.335235,0.,1.23232,0.,1.190018,0.,0.,0.,0.,0.,0.,0.,1.317053,0.,0.,0.,0.,0.,0.,0.,0.,0.,0.,0.,0.,1.690528,0.,0.,0.,0.,0.,0.,0.,0.|0.,0.,0.,0.,0.,0.,0.,0.,1.008136,0.,1.008136,0.,1.014628,0.,1.052477,0.,0.,0.,0.,0.,0.,0.,0.,0.,0.,0.,0.,0.,0.,0.,0.,0.944437,0.,0.,0.,0.,0.,0.,0.,0.|0.,0.,0.,0.,0.,0.,0.,1.55733,0.,1.55733,0.,1.325914,0.,0.,0.,1.549911,0.,0.,0.,0.,0.,0.,0.,0.,0.,0.,0.,0.,0.,0.,0.,0.,0.,0.,0.,0.,1.569753,0.,0.,0.,0.,0.,0.,1.675524,0.,0.,0.,0.,0.|0.,0.,0.,0.,0.,0.,0.,0.,0.,0.311555,0.,0.311555,0.,0.166959,0.,0.283338,0.,0.,0.,0.,0.,0.,0.,0.046484,0.,0.,0.,0.,0.,0.,0.,0.,0.,0.,0.,0.,0.614738,0.,0.,0.,0.,0.,0.,0.,0.|0.,0.,0.,0.,0.,0.,0.,0.,0.174744,0.,0.174744,0.,0.124374,0.,0.120283,0.,0.,0.,0.,0.,0.,0.,0.,0.,0.,0.,0.,0.,0.,0.,0.,0.010183,0.,0.,0.,0.,0.,0.,0.,0.|0.,0.,0.,0.,0.,0.,0.,0.493154,0.,0.493154,0.,0.367834,0.,0.,0.,0.472354,0.,0.,0.,0.,0.,0.,0.,0.,0.,0.,0.,0.,0.,0.,0.,0.,0.,0.,0.,0.,0.016925,0.,0.,0.,0.,0.,0.,0.164267,0.,0.,0.,0.,0.
D|0.,0.,1.562141,0.,0.,1.143134,0.,0.,0.,1.441129,0.,0.,0.,1.4761,0.,0.,0.,0.,0.,0.,0.,0.,0.,0.,0.,0.,0.,0.,0.,0.,0.,0.,0.,1.085452,0.,0.,0.,0.,0.,0.,0.,0.,1.733701,0.,0.,0.,0.,0.,0.,1.753131,1.297938,0.,0.,0.,0.,0.,0.,1.4761,0.,0.,0.,0.,0.,0.,0.,0.,0.,0.,0.,0.,0.,0.,1.736855,0.,0.,0.,0.,0.,0.,0.,0.,0.,0.,0.,0.,0.,0.|1.392776,0.,0.,1.391295,0.,0.,0.,0.,0.,1.1975,0.,0.,0.,0.,0.,0.,0.,0.,0.,0.,0.,0.,0.,0.,0.,0.,0.,0.,0.,0.,0.,0.,0.,0.,0.,0.,0.,0.,0.,0.,0.,0.,0.,1.1975,0.,0.,0.,0.,0.,0.,0.,0.,0.,0.,0.,0.,0.691628,0.,0.|0.,0.,1.22378,2.414966,0.,0.,0.,0.,0.,2.230324,0.,1.22378,0.,0.,0.,0.,1.661067,0.,0.,1.661067,0.,0.,1.722437,0.,0.,0.,0.,1.669655,0.,0.,0.,0.,0.,0.,0.,0.,0.,0.,0.,0.,0.,0.,0.,0.,0.,0.,0.,0.,0.,0.,0.,0.,0.,0.,0.,1.354673,0.,0.,0.,0.,0.,0.,0.,0.,0.,1.22378,0.,1.22378,0.,0.,0.,0.,0.,0.,0.,0.,0.,0.,0.,0.,0.,0.,1.22378|0.,0.,1.115815,0.,0.,0.197579,0.,0.,0.,0.476844,0.,0.,0.,0.922563,0.,0.,0.,0.,0.,0.,0.,0.,0.,0.,0.,0.,0.,0.,0.,0.,0.,0.,0.,0.814089,0.,0.,0.,0.,0.,0.,0.,0.,0.018999,0.,0.,0.,0.,0.,0.,0.188189,0.206022,0.,0.,0.,0.,0.,0.,0.922563,0.,0.,0.,0.,0.,0.,0.,0.,0.,0.,0.,0.,0.,0.,0.219951,0.,0.,0.,0.,0.,0.,0.,0.,0.,0.,0.,0.,0.,0.|0.99484,0.,0.,0.624037,0.,0.,0.,0.,0.,0.748437,0.,0.,0.,0.,0.,0.,0.,0.,0.,0.,0.,0.,0.,0.,0.,0.,0.,0.,0.,0.,0.,0.,0.,0.,0.,0.,0.,0.,0.,0.,0.,0.,0.,0.748437,0.,0.,0.,0.,0.,0.,0.,0.,0.,0.,0.,0.,0.027123,0.,0.|0.,0.,0.174826,1.793468,0.,0.,0.,0.,0.,1.170799,0.,0.174826,0.,0.,0.,0.,0.143959,0.,0.,0.143959,0.,0.,0.166687,0.,0.,0.,0.,0.190818,0.,0.,0.,0.,0.,0.,0.,0.,0.,0.,0.,0.,0.,0.,0.,0.,0.,0.,0.,0.,0.,0.,0.,0.,0.,0.,0.,0.237259,0.,0.,0.,0.,0.,0.,0.,0.,0.,0.174826,0.,0.174826,0.,0.,0.,0.,0.,0.,0.,0.,0.,0.,0.,0.,0.,0.,0.174826
C|,1.364642,0.,1.665835,0.,0.,1.25684,0.,0.,1.328331,0.,0.,0.,0.,0.,1.119726,1.248819,0.,|,0.,|1.919643,1.424154,1.424154,0.,0.,1.482979,0.,1.031475,0.,0.,0.,0.998601,1.294078,1.543745,0.,0.,0.|,0.06739,0.,0.616976,0.,0.,0.06469,0.,0.,0.385884,0.,0.,0.,0.,0.,0.393417,0.34932,0.,|,0.,|1.645408,0.562629,0.562629,0.,0.,0.521942,0.,0.139861,0.,0.,0.,0.374475,0.699502,0.723293,0.,0.,0.
Q|1.01223,0.,0.,0.,0.,0.,0.,0.,0.,0.,0.,0.,0.,0.,0.,1.559868,0.,0.,1.67384,0.,0.,0.,0.,0.,0.,0.,0.,0.,0.,0.,0.,0.,0.,0.,0.|1.680349,0.,0.,0.,0.,0.,0.,0.,0.,0.684928,0.,0.,0.,0.,0.,0.986938,1.876355,0.,0.,0.,0.,0.,0.,0.,1.138831,0.,0.,1.334126,0.|2.077355,0.,0.,1.292119,0.,0.,0.,0.,0.,0.,0.,1.75622,1.134375,0.,0.,0.,0.,0.,0.,0.,0.,0.,0.,0.,0.,0.,0.,0.,1.144674,0.,0.,1.689037,0.,0.,1.429764,0.,0.,0.,1.359846,0.|0.33741,0.,0.,0.,0.,0.,0.,0.,0.,0.,0.,0.,0.,0.,0.,0.046796,0.,0.,0.767177,0.,0.,0.,0.,0.,0.,0.,0.,0.,0.,0.,0.,0.,0.,0.,0.|0.560116,0.,0.,0.,0.,0.,0.,0.,0.,0.032616,0.,0.,0.,0.,0.,0.029608,0.964238,0.,0.,0.,0.,0.,0.,0.,0.139246,0.,0.,0.119312,0.|1.107923,0.,0.,0.807574,0.,0.,0.,0.,0.,0.,0.,0.220782,0.270089,0.,0.,0.,0.,0.,0.,0.,0.,0.,0.,0.,0.,0.,0.,0.,0.065858,0.,0.,0.346658,0.,0.,0.348723,0.,0.,0.,0.75547,0.
E|0.,1.550324,0.,1.404286,0.,0.,0.,1.266521,0.,0.,0.,1.513128,0.,0.,0.,0.,0.,0.,1.792606,0.,0.,0.,0.,0.,0.,0.,0.801849,1.080259,0.,0.,0.,0.,0.,0.,0.,0.,0.,0.,1.266521,0.,0.,0.,0.,0.,0.,0.,0.,0.,0.,0.,0.,0.,1.06813,0.,0.,0.,0.,0.,0.,0.|1.210997,0.,0.,0.,0.,0.,0.,0.,0.,1.28398,0.,0.,0.,0.,0.,0.,0.,0.,0.,0.,0.,0.,0.,0.,0.,0.,0.,0.916646,1.712943,0.,0.,0.,0.,0.,1.210997,0.782058,0.,0.,0.743055,0.,0.,0.,0.,0.,0.,0.,0.,0.,0.,0.,0.,0.,0.,0.,0.,0.,1.099363,0.,0.,0.,0.,0.,0.|1.398505,0.,0.,0.,0.,0.,0.,0.,0.,0.,0.,0.,0.,0.,1.379268,0.,0.,0.,0.,0.,0.,0.,0.,2.092638,0.,0.,0.,1.770218,0.,0.,0.,0.,0.,0.,0.,0.,0.,0.,0.,0.,0.,0.,0.,0.,0.,0.,0.,0.,1.015145,0.,0.,0.,0.,0.,0.,0.,0.,0.,0.,1.471449,0.,0.,1.398505,0.,0.,1.695779,0.,0.,0.,0.,0.,0.,0.,0.,0.,0.,1.150725,0.,0.,0.,0.,0.,0.,0.,0.,0.,0.,0.,0.,0.,0.,0.,0.,0.,0.,0.,0.,0.,0.,0.,1.191357,0.,0.,1.516654,0.,0.,0.,0.,0.,0.,0.,0.,0.,0.|0.,0.516775,0.,0.464654,0.,0.,0.,0.01735,0.,0.,0.,0.232789,0.,0.,0.,0.,0.,0.,0.560189,0.,0.,0.,0.,0.,0.,0.,0.007034,0.072017,0.,0.,0.,0.,0.,0.,0.,0.,0.,0.,0.01735,0.,0.,0.,0.,0.,0.,0.,0.,0.,0.,0.,0.,0.,0.030518,0.,0.,0.,0.,0.,0.,0.|1.210997,0.,0.,0.,0.,0.,0.,0.,0.,0.188317,0.,0.,0.,0.,0.,0.,0.,0.,0.,0.,0.,0.,0.,0.,0.,0.,0.,0.080408,0.975426,0.,0.,0.,0.,0.,1.210997,0.012614,0.,0.,0.008846,0.,0.,0.,0.,0.,0.,0.,0.,0.,0.,0.,0.,0.,0.,0.,0.,0.,0.078526,0.,0.,0.,0.,0.,0.|0.699253,0.,0.,0.,0.,0.,0.,0.,0.,0.,0.,0.,0.,0.,0.183902,0.,0.,0.,0.,0.,0.,0.,0.,0.240533,0.,0.,0.,0.110639,0.,0.,0.,0.,0.,0.,0.,0.,0.,0.,0.,0.,0.,0.,0.,0.,0.,0.,0.,0.,0.133572,0.,0.,0.,0.,0.,0.,0.,0.,0.,0.,0.108073,0.,0.,0.699253,0.,0.,0.033646,0.,0.,0.,0.,0.,0.,0.,0.,0.,0.,0.287681,0.,0.,0.,0.,0.,0.,0.,0.,0.,0.,0.,0.,0.,0.,0.,0.,0.,0.,0.,0.,0.,0.,0.,0.048429,0.,0.,0.140832,0.,0.,0.,0.,0.,0.,0.,0.,0.,0.
G|1.558963,1.674884,1.339209,1.467667,2.08991,1.602172,0.,0.,0.,0.,0.,0.,0.,0.,0.,0.,0.,1.467667,0.,0.,0.,0.,0.,0.,0.,0.,0.,0.,0.,0.,0.,0.,0.,1.467667,0.,0.,0.,0.,0.,0.,0.,0.,0.,0.,0.,0.,0.,0.,0.,0.,0.,0.,0.,0.,0.,0.,0.,0.,0.,0.,0.,0.,0.,1.201383,1.602494,0.,0.,0.,0.,0.,0.,0.,1.659084,1.780727,0.,0.,0.,1.533606,0.,0.,0.,0.,0.,0.,0.,1.751849,0.,0.,0.,0.,0.,0.,0.,0.,0.,0.,0.,0.,0.,0.,0.,0.,0.,0.,0.,2.185916,1.067453,0.,1.956451,1.630219,1.209814,0.,0.,0.,0.,0.,1.674884,1.339209,1.126958,0.,1.445435,0.,0.,0.,0.,0.,0.,0.,0.,0.,0.,0.,0.,0.,1.467667,0.,0.,0.,0.,0.,0.,0.,0.,0.,0.,0.,0.,0.,0.,1.191619,1.644661,0.,0.,0.,1.924691,0.,0.,1.348678,0.,0.,1.829532,1.906265,1.111238,0.,0.,2.378539,0.,0.,0.,0.,0.,0.,0.,0.,0.,0.,0.,0.,0.,0.,0.,0.,0.,0.,0.,0.,0.,0.,1.464552,0.,1.024205,0.,0.,0.,1.367096,0.,0.,0.,0.,0.,0.,0.,0.,0.,0.,0.,0.,0.,0.,0.,0.,0.,0.,0.|,|,|1.447608,1.674884,1.339209,1.10075,0.248799,0.228882,0.,0.,0.,0.,0.,0.,0.,0.,0.,0.,0.,1.10075,0.,0.,0.,0.,0.,0.,0.,0.,0.,0.,0.,0.,0.,0.,0.,1.10075,0.,0.,0.,0.,0.,0.,0.,0.,0.,0.,0.,0.,0.,0.,0.,0.,0.,0.,0.,0.,0.,0.,0.,0.,0.,0.,0.,0.,0.,0.343252,0.63432,0.,0.,0.,0.,0.,0.,0.,0.070815,0.309456,0.,0.,0.,0.067227,0.,0.,0.,0.,0.,0.,0.,0.245259,0.,0.,0.,0.,0.,0.,0.,0.,0.,0.,0.,0.,0.,0.,0.,0.,0.,0.,0.,1.305477,0.237212,0.,1.589616,1.069831,0.189033,0.,0.,0.,0.,0.,1.674884,1.339209,0.463507,0.,0.33268,0.,0.,0.,0.,0.,0.,0.,0.,0.,0.,0.,0.,0.,1.10075,0.,0.,0.,0.,0.,0.,0.,0.,0.,0.,0.,0.,0.,0.,0.189576,0.635437,0.,0.,0.,0.369119,0.,0.,0.11085,0.,0.,1.219688,0.866484,0.404087,0.,0.,1.585692,0.,0.,0.,0.,0.,0.,0.,0.,0.,0.,0.,0.,0.,0.,0.,0.,0.,0.,0.,0.,0.,0.,0.206387,0.,0.014631,0.,0.,0.,0.759498,0.,0.,0.,0.,0.,0.,0.,0.,0.,0.,0.,0.,0.,0.,0.,0.,0.,0.,0.|,|,
H|0.,0.,0.,0.,0.,0.,0.,0.,1.424388,0.,0.,0.,0.,0.,0.,0.,0.,0.,0.,0.,1.829063,0.,0.,0.,0.,0.,0.,0.,0.,1.453561,0.,0.,0.,0.|0.898124,0.,0.,0.,0.,0.88731,0.,0.947469,0.,0.,0.,0.,0.,0.,1.67914,0.,0.,0.,0.,0.,0.,0.,0.,0.,1.651751,0.,0.,0.,0.,0.,0.,0.,0.,0.,0.,0.,0.,0.,0.,0.,0.,1.92535,0.,0.,0.,1.905933,0.,0.,0.,0.,0.,0.,0.,0.,1.545708,0.,0.88731,0.,0.,0.,0.,0.,0.,0.,1.570062,0.,0.,0.,0.,0.,0.,0.,0.,0.,0.,0.,0.,0.,0.830319,0.,0.,0.,0.,0.,0.,0.,1.093177,0.,0.,0.,0.|1.650726,1.655406,0.,2.204365,2.316114,1.766261,2.089376,2.319878,0.,0.,0.,2.089376,2.319878,1.725521,0.,0.,0.,2.089376,2.319878,0.,0.,0.,0.,1.771008,0.,0.,1.950063,0.,0.,0.,0.,0.,0.,0.,0.,0.,0.,0.,0.,0.,1.474843,2.236306,0.,0.,0.,2.106121,0.,0.,0.,0.,1.718415,0.,0.,0.,1.134381,1.945571,0.,0.,0.,1.766261,0.,0.,0.,0.,2.089376,2.319878,0.,0.,0.,0.,0.,0.,1.380067,0.,0.,0.,0.,0.,0.,0.,0.,0.,0.,0.,0.,0.,0.,0.,0.,0.,0.,0.,0.,0.,1.674018,1.919605,1.584365,0.,0.,0.,0.|0.,0.,0.,0.,0.,0.,0.,0.,0.20891,0.,0.,0.,0.,0.,0.,0.,0.,0.,0.,0.,0.731625,0.,0.,0.,0.,0.,0.,0.,0.,0.020765,0.,0.,0.,0.|0.224531,0.,0.,0.,0.,0.665482,0.,0.532951,0.,0.,0.,0.,0.,0.,0.462583,0.,0.,0.,0.,0.,0.,0.,0.,0.,0.594631,0.,0.,0.,0.,0.,0.,0.,0.,0.,0.,0.,0.,0.,0.,0.,0.,1.036727,0.,0.,0.,0.635311,0.,0.,0.,0.,0.,0.,0.,0.,0.429363,0.,0.665482,0.,0.,0.,0.,0.,0.,0.,1.046708,0.,0.,0.,0.,0.,0.,0.,0.,0.,0.,0.,0.,0.,0.011862,0.,0.,0.,0.,0.,0.,0.,0.037859,0.,0.,0.,0.|0.687802,0.551802,0.,1.574547,1.819804,1.766261,1.697618,1.884901,0.,0.,0.,1.697618,1.884901,0.621337,0.,0.,0.,1.697618,1.884901,0.,0.,0.,0.,0.991765,0.,0.,0.127873,0.,0.,0.,0.,0.,0.,0.,0.,0.,0.,0.,0.,0.,0.413991,1.204165,0.,0.,0.,0.709755,0.,0.,0.,0.,0.2426,0.,0.,0.,0.567191,0.540436,0.,0.,0.,1.766261,0.,0.,0.,0.,1.697618,1.884901,0.,0.,0.,0.,0.,0.,0.920045,0.,0.,0.,0.,0.,0.,0.,0.,0.,0.,0.,0.,0.,0.,0.,0.,0.,0.,0.,0.,0.,1.004411,1.365052,0.068587,0.,0.,0.,0.
I|1.124378,0.,0.,0.,1.381393,0.,1.381393,0.,0.,0.,0.,0.,0.,0.,0.,0.,0.,0.,0.,0.855527,0.,0.,0.,0.,0.,0.,0.,0.,0.,1.852583,1.410555,0.,0.,0.,1.444567,0.,0.,1.334018,0.,0.,0.,0.,0.,0.,0.,0.,0.,0.,0.,0.,0.,0.,0.,0.,0.,0.,0.,0.,0.732909,0.,0.,0.,0.,0.,1.381393,1.381393,0.,0.,0.,0.,0.,0.,0.,0.,0.,1.146972,0.,0.,1.381393|0.,0.,0.,0.,1.26476,0.,1.094143,0.,0.,1.413865,0.964488,2.351595,0.,0.,1.413865,0.964488,0.,0.,0.,0.,0.,0.,0.,0.,0.,0.,0.,0.,1.183766,0.,0.,0.,0.,0.,1.229347,1.413865,0.,1.692324,0.,1.476214,0.,1.476215,0.,1.274824,0.,0.,0.,0.,0.,0.,0.,0.,0.,0.,0.,0.,1.458081,0.,0.,0.,0.,0.,0.,2.024256,1.025816,0.,1.601415,0.,0.,0.,0.,0.,0.,0.,0.,1.377257,0.,0.,0.,0.,0.,0.,0.,0.,0.,1.229347,1.310598,0.,0.,1.370137,0.,0.,0.,0.,0.,0.,0.,1.432186,0.,0.,0.,1.394115,0.,0.,0.,0.,0.,0.,0.,0.,0.,0.,0.,0.,0.,1.183766,0.,0.,0.,0.,0.,1.229347,1.413865,0.964488,1.692324,0.,1.476214,0.,1.476215,0.,1.274824,0.,0.,0.,0.,0.,0.,2.176265,0.,0.,0.,0.,0.,0.,0.,0.,0.,0.,0.,0.,0.,0.,0.,0.,0.,0.,0.,0.,0.,0.,0.,0.,0.,0.,0.,1.229347,0.,0.,1.476215,0.,1.476214,0.,1.274824,1.583848,1.310553,0.,0.,0.,0.,0.,0.,0.,0.,0.,0.,0.,0.,0.,0.,0.,0.,1.003319,0.,0.,0.,0.,0.,0.,0.,1.700999,0.,0.,1.539679,0.987622,1.452509,0.,0.,0.|,|0.187396,0.,0.,0.,0.089362,0.,0.089362,0.,0.,0.,0.,0.,0.,0.,0.,0.,0.,0.,0.,0.039335,0.,0.,0.,0.,0.,0.,0.,0.,0.,0.495379,0.132758,0.,0.,0.,0.146905,0.,0.,0.296448,0.,0.,0.,0.,0.,0.,0.,0.,0.,0.,0.,0.,0.,0.,0.,0.,0.,0.,0.,0.,0.129337,0.,0.,0.,0.,0.,0.089362,0.089362,0.,0.,0.,0.,0.,0.,0.,0.,0.,0.00993,0.,0.,0.089362|0.,0.,0.,0.,0.263492,0.,0.937837,0.,0.,1.060399,0.482244,0.279952,0.,0.,1.060399,0.482244,0.,0.,0.,0.,0.,0.,0.,0.,0.,0.,0.,0.,0.116755,0.,0.,0.,0.,0.,1.229347,1.060399,0.,0.076924,0.,0.738107,0.,0.738108,0.,1.274824,0.,0.,0.,0.,0.,0.,0.,0.,0.,0.,0.,0.,0.09407,0.,0.,0.,0.,0.,0.,0.90224,1.025816,0.,0.515398,0.,0.,0.,0.,0.,0.,0.,0.,0.151162,0.,0.,0.,0.,0.,0.,0.,0.,0.,1.229347,0.235908,0.,0.,0.338504,0.,0.,0.,0.,0.,0.,0.,0.445029,0.,0.,0.,0.542156,0.,0.,0.,0.,0.,0.,0.,0.,0.,0.,0.,0.,0.,0.116755,0.,0.,0.,0.,0.,1.229347,1.060399,0.482244,0.076924,0.,0.738107,0.,0.738108,0.,1.274824,0.,0.,0.,0.,0.,0.,0.816099,0.,0.,0.,0.,0.,0.,0.,0.,0.,0.,0.,0.,0.,0.,0.,0.,0.,0.,0.,0.,0.,0.,0.,0.,0.,0.,0.,1.229347,0.,0.,0.738108,0.,0.738107,0.,1.274824,0.465838,0.231274,0.,0.,0.,0.,0.,0.,0.,0.,0.,0.,0.,0.,0.,0.,0.,0.,0.096389,0.,0.,0.,0.,0.,0.,0.,0.244317,0.,0.,1.026453,0.085508,0.194925,0.,0.,0.|,
L|0.,1.580167,0.,0.,1.749473,0.,0.,0.,0.,0.,0.,0.,0.,0.,0.,0.,0.,0.,0.,0.,0.,0.,0.,0.,0.787557,0.,0.,0.787557,0.,0.,0.,0.,0.,0.,0.,0.,0.,0.,0.,0.,0.,0.,0.,0.,0.,0.,0.,0.,0.,0.,0.,0.,0.,0.,0.,0.,1.207264,1.91102,0.,0.,0.,0.,0.,0.,0.,0.,0.,0.,0.,0.,0.,0.,0.,0.,0.,0.,0.,0.,0.,1.142005,0.,0.,0.,0.,0.,0.,0.,0.,0.,0.,0.,0.,0.,0.,0.,0.,0.,0.,0.,0.,0.,0.,0.,0.,0.,0.,0.,0.,0.,0.,0.,0.,0.,0.,0.,0.,1.317441,2.036862,1.455966,0.,0.,0.,0.,0.,0.,0.,0.,0.,0.,0.,0.,0.,0.,0.,1.39432,0.,0.,0.,0.,0.,0.,0.,0.,0.,0.,0.,0.,1.729278,0.,0.,0.,0.,0.,0.|0.,1.310691,1.748514,1.683666,1.73812,0.986584,1.639109,0.,0.,0.,0.,0.,0.,0.,0.,0.,1.00324,0.,1.639109,1.409762,0.,0.,0.,0.,0.,0.,0.,0.,1.178652,0.,0.,0.,0.924582,0.,1.021557,1.438348,0.,0.,1.639109,0.,0.,1.471281,1.055769,1.68911,1.471282,0.,0.,1.05577,1.68911,1.471281,1.471282,0.,0.,0.,0.,0.90764,0.,0.,0.90764,0.,0.,0.811284,0.,0.,0.,0.,0.,0.,1.242177,0.,0.,1.108716,0.,0.,0.934292,0.,1.276477,0.,0.,0.,0.,0.,0.,0.,0.,0.,1.408783,0.,0.,1.481154,1.167813,0.,0.,0.,0.,0.,0.,1.193446,0.,0.,0.,0.,1.416905,0.,0.,0.,1.271362,0.,0.927959,1.649847,0.,0.,0.,1.191464,1.12162,0.,0.,0.,0.,0.,1.728314,1.633521,0.,0.,0.,0.,0.,0.,1.702707,1.842358,0.,0.,0.,0.,0.,0.,1.426452,1.739021,1.345424,1.46773,0.,0.,0.,0.,0.986584,0.,0.,0.,1.184769,0.,0.,0.,0.,0.,0.,1.728314,1.633521,0.,0.,0.,0.,0.,0.,1.702707,1.842358,0.,0.,0.,0.,0.,0.,0.,0.,1.178652,0.,0.,0.,0.924582,0.,1.021557,1.438348,0.,0.,1.639109,0.,0.,1.471281,1.055769,1.68911,1.471282,0.,0.,1.05577,1.68911,1.471281,1.471282,0.,0.,0.,0.,2.403113,0.,1.300502,1.5032,0.,0.,0.,0.,0.,0.,1.230409,1.355566,0.,0.,0.,0.,0.,0.,1.230409,1.355566,0.,0.,0.,0.,0.,0.,1.132222,1.178652,0.,1.074564,0.,1.369344,1.309823,0.,0.,0.,0.,0.,0.,1.14255,1.197669,1.116748,0.,0.,0.,0.,0.731345,0.,0.,1.271362,0.,0.,1.68911,1.471281,0.,0.,0.,0.,1.68911,1.471282,0.,0.,0.,0.,1.273874,0.,0.,0.,0.,0.,0.,1.246155,0.993349,1.334597,0.,0.,0.,0.,0.,0.,0.,0.,0.,0.,0.,0.,0.,0.,0.,0.,0.,0.,1.419511,1.516965,0.861193,0.,0.,0.,0.,0.,1.419511,0.,0.,0.,1.68627,0.,0.,0.,0.,0.,0.,0.|,|0.,1.24156,0.,0.,0.323976,0.,0.,0.,0.,0.,0.,0.,0.,0.,0.,0.,0.,0.,0.,0.,0.,0.,0.,0.,0.007876,0.,0.,0.007876,0.,0.,0.,0.,0.,0.,0.,0.,0.,0.,0.,0.,0.,0.,0.,0.,0.,0.,0.,0.,0.,0.,0.,0.,0.,0.,0.,0.,0.207844,0.511005,0.,0.,0.,0.,0.,0.,0.,0.,0.,0.,0.,0.,0.,0.,0.,0.,0.,0.,0.,0.,0.,0.073486,0.,0.,0.,0.,0.,0.,0.,0.,0.,0.,0.,0.,0.,0.,0.,0.,0.,0.,0.,0.,0.,0.,0.,0.,0.,0.,0.,0.,0.,0.,0.,0.,0.,0.,0.,0.,0.605311,0.770704,0.132361,0.,0.,0.,0.,0.,0.,0.,0.,0.,0.,0.,0.,0.,0.,0.,0.158307,0.,0.,0.,0.,0.,0.,0.,0.,0.,0.,0.,0.,0.203445,0.,0.,0.,0.,0.,0.|0.,0.655345,0.437128,0.631375,1.489817,0.986584,1.331776,0.,0.,0.,0.,0.,0.,0.,0.,0.,0.044261,0.,1.331776,0.382256,0.,0.,0.,0.,0.,0.,0.,0.,0.459962,0.,0.,0.,0.144387,0.,0.340519,0.479449,0.,0.,1.331776,0.,0.,0.980854,0.175961,0.844555,0.980854,0.,0.,0.175962,0.844555,0.980854,0.980854,0.,0.,0.,0.,0.009076,0.,0.,0.009076,0.,0.,0.020936,0.,0.,0.,0.,0.,0.,0.414059,0.,0.,0.073914,0.,0.,0.269507,0.,0.355739,0.,0.,0.,0.,0.,0.,0.,0.,0.,0.670849,0.,0.,0.596576,0.356832,0.,0.,0.,0.,0.,0.,0.328328,0.,0.,0.,0.,0.47494,0.,0.,0.,0.953522,0.,0.018559,0.049495,0.,0.,0.,0.36224,0.213642,0.,0.,0.,0.,0.,0.288553,0.269886,0.,0.,0.,0.,0.,0.,0.305007,0.330022,0.,0.,0.,0.,0.,0.,0.936109,0.760822,0.174829,0.281937,0.,0.,0.,0.,0.986584,0.,0.,0.,0.009403,0.,0.,0.,0.,0.,0.,0.288553,0.269886,0.,0.,0.,0.,0.,0.,0.305007,0.330022,0.,0.,0.,0.,0.,0.,0.,0.,0.459962,0.,0.,0.,0.144387,0.,0.340519,0.479449,0.,0.,1.331776,0.,0.,0.980854,0.175961,0.844555,0.980854,0.,0.,0.175962,0.844555,0.980854,0.980854,0.,0.,0.,0.,0.750973,0.,0.19451,0.243126,0.,0.,0.,0.,0.,0.,0.211844,0.233393,0.,0.,0.,0.,0.,0.,0.211844,0.233393,0.,0.,0.,0.,0.,0.,0.566111,0.459962,0.,0.537282,0.,0.186729,0.119075,0.,0.,0.,0.,0.,0.,0.311605,0.41039,0.288949,0.,0.,0.,0.,0.487564,0.,0.,0.953522,0.,0.,0.844555,0.980854,0.,0.,0.,0.,0.844555,0.980854,0.,0.,0.,0.,0.84925,0.,0.,0.,0.,0.,0.,0.210888,0.177849,0.413784,0.,0.,0.,0.,0.,0.,0.,0.,0.,0.,0.,0.,0.,0.,0.,0.,0.,0.,0.501004,0.475911,0.033772,0.,0.,0.,0.,0.,0.501004,0.,0.,0.,0.204396,0.,0.,0.,0.,0.,0.,0.|,
K|0.,0.,0.,0.,0.,0.,1.029811,1.142917,0.,1.030143,0.,0.,0.,0.,0.,0.,0.,0.,1.528442,0.,0.,0.,0.,0.,0.,0.,0.,0.,0.,0.,0.,0.,0.,0.,0.,0.,0.,0.,0.,0.,0.,1.051537,0.,0.,0.,0.,0.,0.|0.,0.,0.,0.,0.,0.,0.,2.160984,1.413364,0.,0.,0.,1.220127,0.,0.,0.,0.,0.,0.,0.,0.,1.33444,0.,0.,0.,0.,0.,0.,0.,0.,0.,0.,0.,0.,0.,1.05384,0.,0.,0.,0.975886,0.,0.,0.,0.,0.,0.,0.,0.,1.499293,0.,0.,0.,1.389912,0.,0.,0.,1.415818,1.389912,0.,0.,0.,0.,0.|1.260347,0.,0.,0.,0.996099,0.,1.694499,0.,0.,0.,1.044368,1.223002,1.251703,1.045192,0.,0.,0.,0.,0.,0.,0.,0.,1.559634,0.,0.,0.677068,0.,0.,0.,0.,0.,0.,1.670314,0.,0.,0.,0.,0.,0.,0.,0.,1.661271,0.,0.,0.,0.,0.,0.,0.,0.,0.,0.,0.,0.,0.,0.,0.,1.339819,0.,2.026505,0.,0.,0.,0.,0.,0.,0.,0.,0.,0.,0.,0.996099,0.,1.694499,0.,0.,0.,1.044368,1.223002,1.251703,1.045192,1.871178,0.,0.,0.,1.709157,1.886983,0.,0.,1.709157,1.886983,0.,0.,0.,0.996099,0.,0.,0.,0.,0.,0.,0.,0.,0.,1.555863,0.,0.,0.,0.,0.,0.|0.,0.,0.,0.,0.,0.,0.772358,0.078822,0.,0.046077,0.,0.,0.,0.,0.,0.,0.,0.,0.045853,0.,0.,0.,0.,0.,0.,0.,0.,0.,0.,0.,0.,0.,0.,0.,0.,0.,0.,0.,0.,0.,0.,0.185565,0.,0.,0.,0.,0.,0.|0.,0.,0.,0.,0.,0.,0.,1.620738,0.324911,0.,0.,0.,0.194908,0.,0.,0.,0.,0.,0.,0.,0.,0.040033,0.,0.,0.,0.,0.,0.,0.,0.,0.,0.,0.,0.,0.,0.077401,0.,0.,0.,0.065834,0.,0.,0.,0.,0.,0.,0.,0.,0.229457,0.,0.,0.,0.212717,0.,0.,0.,0.196983,0.212717,0.,0.,0.,0.,0.|0.18005,0.,0.,0.,0.121475,0.,0.041782,0.,0.,0.,0.261092,0.333546,0.417234,0.096479,0.,0.,0.,0.,0.,0.,0.,0.,0.250976,0.,0.,0.009404,0.,0.,0.,0.,0.,0.,0.127311,0.,0.,0.,0.,0.,0.,0.,0.,0.16287,0.,0.,0.,0.,0.,0.,0.,0.,0.,0.,0.,0.,0.,0.,0.,0.158962,0.,0.562918,0.,0.,0.,0.,0.,0.,0.,0.,0.,0.,0.,0.121475,0.,0.041782,0.,0.,0.,0.261092,0.333546,0.417234,0.096479,0.357965,0.,0.,0.,0.2913,0.357706,0.,0.,0.2913,0.357706,0.,0.,0.,0.121475,0.,0.,0.,0.,0.,0.,0.,0.,0.,0.622345,0.,0.,0.,0.,0.,0.
M|0.,0.,1.445754,0.,0.,0.,0.,0.,0.,0.,0.,0.,0.,0.,0.,0.,0.,0.,0.,1.755507,0.892259,1.360788,0.,1.983528,0.,0.,0.,0.,0.,0.,0.,2.462322,0.,0.,0.,0.99116,0.,0.,0.,0.,0.,0.,0.,0.,0.,0.,0.,0.,1.6264,0.,0.,0.,0.,0.,0.,0.,0.,0.,2.078024,0.,0.|0.,1.284001,0.,2.084455,1.31128,0.,1.31128,0.,0.,1.281083,0.,0.,0.,0.,0.996322,1.480729,1.480729,0.,0.922194,0.,0.,0.,0.,0.,0.,0.,0.,0.,1.283776,0.,1.066187,0.,0.,1.428729,1.428729,1.479995,0.,0.,1.42811,0.,0.,0.,1.758035,2.970344,0.,1.584703,1.976952,0.,1.254444,0.,0.,0.,0.,1.100442,0.,0.,0.,0.,1.655315,1.19215,1.283776,2.236066,0.,0.,0.,0.,1.417556,0.,0.,0.,0.,0.,0.,0.,0.,1.054977,0.,0.,0.,0.,0.,0.,1.432469,0.,0.,0.,0.,0.,0.,0.,0.,0.996322,1.480729,1.480729,0.,0.922194,0.,0.,0.,0.,0.,0.,0.,0.,0.,1.283776,0.,1.066187,0.,0.,0.,0.,0.,0.,0.,0.,0.,0.,0.,0.,0.,0.,0.,0.996322,1.480729,0.,1.296976,1.288983,1.326185,0.,0.,0.,1.288983,0.,0.,0.,0.,0.,0.,0.,1.283776,1.727658,0.,1.024259,0.,1.402277,1.632782,0.,0.,0.,0.,0.,0.,0.,0.|,|0.,0.,0.754769,0.,0.,0.,0.,0.,0.,0.,0.,0.,0.,0.,0.,0.,0.,0.,0.,1.31663,0.669194,0.093847,0.,0.867793,0.,0.,0.,0.,0.,0.,0.,0.631365,0.,0.,0.,0.110129,0.,0.,0.,0.,0.,0.,0.,0.,0.,0.,0.,0.,0.369839,0.,0.,0.,0.,0.,0.,0.,0.,0.,0.644278,0.,0.|0.,0.183429,0.,1.348765,0.626715,0.,0.626715,0.,0.,0.430733,0.,0.,0.,0.,0.373621,0.650076,0.650076,0.,0.103589,0.,0.,0.,0.,0.,0.,0.,0.,0.,1.283776,0.,0.355396,0.,0.,0.642928,0.642928,0.334192,0.,0.,0.435234,0.,0.,0.,1.318526,2.227758,0.,0.21858,0.454472,0.,0.179206,0.,0.,0.,0.,0.147731,0.,0.,0.,0.,0.998737,0.198692,1.283776,0.57335,0.,0.,0.,0.,0.315013,0.,0.,0.,0.,0.,0.,0.,0.,0.131872,0.,0.,0.,0.,0.,0.,0.153479,0.,0.,0.,0.,0.,0.,0.,0.,0.373621,0.650076,0.650076,0.,0.103589,0.,0.,0.,0.,0.,0.,0.,0.,0.,1.283776,0.,0.355396,0.,0.,0.,0.,0.,0.,0.,0.,0.,0.,0.,0.,0.,0.,0.,0.373621,0.650076,0.,0.324244,0.494404,0.24707,0.,0.,0.,0.494404,0.,0.,0.,0.,0.,0.,0.,1.283776,0.628239,0.,0.189094,0.,0.202075,0.192092,0.,0.,0.,0.,0.,0.,0.,0.|,
F|0.,1.593713,0.,0.,0.,0.,0.,0.,0.,1.309881,0.,0.,0.,0.,0.,0.,1.420499,0.,0.,0.,0.,0.,0.,0.,0.,0.,0.,0.,0.,0.,0.,0.,0.,0.,0.,1.058359,0.,0.,0.,0.,0.,0.,0.,0.,0.,0.,1.576414,1.376926,0.,1.712898,0.,0.,0.,0.,1.593713,1.628247,0.,0.,0.,1.420499,0.,0.,0.,0.,0.,0.,0.,0.,1.327044,1.420499,0.,1.316062,0.,1.558562,0.,0.,0.,0.,0.,0.,1.576414,1.407045,0.,0.,0.,2.043565,1.387956,0.,0.,0.,0.,1.241831,0.,0.,0.,0.,0.,0.,0.,0.,0.,0.,0.,0.,0.,0.,0.,0.,0.,0.,0.,0.,0.|0.,0.,0.,0.745611,1.936626,2.447009,1.789299,1.388991,1.731749,1.600253,1.639394,0.,0.,0.,0.,1.778189,1.431863,1.240128,0.,0.,1.600253,1.639394,0.,1.066803,1.295391,0.,0.,0.,1.174511,1.692534,0.,0.,1.692534,0.,0.,1.818157,2.25191,0.,1.698702,2.501447,1.67721,2.501446,0.,1.677211,2.501447,2.501446,0.,1.63934,0.952523,0.,2.20878,0.,0.,2.20878,0.,0.,1.116216,0.,1.730099,0.,2.288514,0.,1.132908,0.,0.,0.,1.900312,1.360192,1.572311,0.,0.,0.,0.,0.,0.,0.,2.302855,0.,0.,0.,1.692534,0.,0.,0.,0.,0.,0.,0.,0.,0.795095,0.,1.465452,0.,0.,0.,0.,0.,0.,0.,0.,0.,0.,0.,0.,0.,1.047891,0.,0.,1.872128,2.007388,0.,0.,0.,1.186564,0.,0.,0.,0.,2.447009,1.789299,1.388991,1.731749,1.093739,0.,1.066803,1.295391,0.,0.,0.,1.174511,1.692534,0.,0.,1.692534,0.,0.,1.818157,2.25191,0.,1.698702,2.501447,1.67721,2.501446,0.,1.677211,2.501447,2.501446,0.,1.63934,0.952523,0.,1.227617,1.279047,0.,0.,0.,1.295391,0.,0.,1.465317,0.,0.,1.381176,0.,0.,0.,0.,0.,0.,0.,0.,0.,0.,0.,1.818157,0.795095,0.,0.,1.677211,2.501447,2.501446,0.,2.501447,1.67721,2.501446,0.,0.,2.393963,0.,0.,1.600253,1.639394,0.,1.600253,1.3666,1.639394,0.,0.,0.,0.,0.,1.636737,1.636737,0.,0.,0.,0.,1.428017,1.617692,1.108143,0.,0.,0.,0.,0.,0.,0.,0.,0.,0.,0.,1.571134,0.,0.,0.,0.,0.,0.,1.608956,1.600253,1.639394,0.|,|0.,0.796856,0.,0.,0.,0.,0.,0.,0.,0.406319,0.,0.,0.,0.,0.,0.,0.554341,0.,0.,0.,0.,0.,0.,0.,0.,0.,0.,0.,0.,0.,0.,0.,0.,0.,0.,0.180696,0.,0.,0.,0.,0.,0.,0.,0.,0.,0.,1.18231,0.458975,0.,0.332541,0.,0.,0.,0.,0.796856,0.025845,0.,0.,0.,0.554341,0.,0.,0.,0.,0.,0.,0.,0.,0.331761,0.554341,0.,0.329015,0.,0.256202,0.,0.,0.,0.,0.,0.,1.18231,0.93803,0.,0.,0.,0.110165,0.029929,0.,0.,0.,0.,0.382102,0.,0.,0.,0.,0.,0.,0.,0.,0.,0.,0.,0.,0.,0.,0.,0.,0.,0.,0.,0.,0.|0.,0.,0.,0.124268,1.659965,2.447009,1.789299,1.388991,1.731749,0.125087,0.583288,0.,0.,0.,0.,0.196124,0.431733,0.204446,0.,0.,0.125087,0.583288,0.,0.13335,0.568708,0.,0.,0.,0.440442,0.421974,0.,0.,0.421974,0.,0.,1.818157,0.562977,0.,0.077214,2.501447,0.838605,2.501446,0.,0.838605,2.501447,2.501446,0.,0.546447,0.087925,0.,0.655271,0.,0.,0.655271,0.,0.,0.338466,0.,0.378974,0.,1.188267,0.,0.849681,0.,0.,0.,0.393967,0.315167,0.613585,0.,0.,0.,0.,0.,0.,0.,1.186624,0.,0.,0.,0.421974,0.,0.,0.,0.,0.,0.,0.,0.,0.596321,0.,0.601211,0.,0.,0.,0.,0.,0.,0.,0.,0.,0.,0.,0.,0.,0.491199,0.,0.,0.936064,0.780651,0.,0.,0.,0.395521,0.,0.,0.,0.,2.447009,1.789299,1.388991,1.731749,0.021701,0.,0.13335,0.568708,0.,0.,0.,0.440442,0.421974,0.,0.,0.421974,0.,0.,1.818157,0.562977,0.,0.077214,2.501447,0.838605,2.501446,0.,0.838605,2.501447,2.501446,0.,0.546447,0.087925,0.,0.460356,0.479643,0.,0.,0.,0.568708,0.,0.,0.514841,0.,0.,0.251123,0.,0.,0.,0.,0.,0.,0.,0.,0.,0.,0.,1.818157,0.596321,0.,0.,0.838605,2.501447,2.501446,0.,2.501447,0.838605,2.501446,0.,0.,0.704107,0.,0.,0.125087,0.583288,0.,0.125087,0.313102,0.583288,0.,0.,0.,0.,0.,0.904863,0.904863,0.,0.,0.,0.,0.056001,0.222036,0.086913,0.,0.,0.,0.,0.,0.,0.,0.,0.,0.,0.,0.646938,0.,0.,0.,0.,0.,0.,0.341294,0.125087,0.583288,0.|,
P|0.,0.,0.,0.,0.,1.509931,0.,0.,0.,1.668123,1.578465,1.529144,0.,0.,0.,1.883757,0.,0.,0.,0.,0.,0.896557,0.699876,0.,0.776169,1.292653,0.,0.,0.,0.,0.,0.823035,0.,0.792089,0.958488,0.,0.,0.,1.860842,0.,1.292653,0.,0.,1.137795,0.,0.,0.,1.627927,0.,0.,0.,0.,0.,0.,0.,0.,0.,0.896557,0.699876,0.,0.776169,1.292653,0.,0.,0.,0.,0.,0.823035,0.,0.792089,0.958488,0.,0.,0.,0.,0.,0.,0.,0.,0.,0.,0.,0.,0.,0.,0.,0.,0.,0.,0.,0.,0.,0.,0.,0.,0.,0.,0.,0.,0.,0.,0.,0.,0.|0.,2.053681,1.780586,2.437725,1.866522,0.,0.,1.392922,1.633374,1.82315,0.,1.456511,1.633374,0.,0.,0.,0.,0.,1.273892,0.,0.,2.437725,0.,0.,0.,1.116489,0.887469,0.,1.090489,1.203357,0.,1.203357,0.,0.829302,2.437725,0.823678,1.029996,1.59866,0.,0.,0.,0.,0.,0.,0.,1.737938,1.362716,1.754518,0.,1.203357,0.,0.7024,1.267381,1.080579,0.,0.,0.,0.,0.,0.,0.,0.,0.,0.,0.,0.,0.,0.,0.,0.,0.,0.964772,0.,1.780586,0.,0.,0.,0.,0.,0.,0.,0.,1.116489,0.887469,0.,1.090489,1.203357,0.,1.203357,0.,0.829302,2.437725,0.823678,1.029996,0.,0.,0.,0.,0.,0.,0.,0.,0.,0.,0.,0.,0.,0.,0.,0.,0.,0.,0.,1.322209,0.,0.,0.,0.,0.,0.,0.,0.,0.,0.,2.301318,0.|,|0.,0.,0.,0.,0.,0.316899,0.,0.,0.,0.617823,0.487181,0.56635,0.,0.,0.,0.221619,0.,0.,0.,0.,0.,0.11207,0.01707,0.,0.291063,0.088538,0.,0.,0.,0.,0.,0.205759,0.,0.26403,0.14746,0.,0.,0.,0.666328,0.,0.088538,0.,0.,0.247899,0.,0.,0.,0.667868,0.,0.,0.,0.,0.,0.,0.,0.,0.,0.11207,0.01707,0.,0.291063,0.088538,0.,0.,0.,0.,0.,0.205759,0.,0.26403,0.14746,0.,0.,0.,0.,0.,0.,0.,0.,0.,0.,0.,0.,0.,0.,0.,0.,0.,0.,0.,0.,0.,0.,0.,0.,0.,0.,0.,0.,0.,0.,0.,0.,0.|0.,2.053681,1.780586,2.13301,0.266646,0.,0.,0.464307,0.725944,0.33762,0.,0.539449,0.725944,0.,0.,0.,0.,0.,0.140503,0.,0.,2.13301,0.,0.,0.,0.418684,0.086582,0.,0.408933,0.108797,0.,0.108797,0.,0.207325,2.13301,0.274559,0.205999,0.149208,0.,0.,0.,0.,0.,0.,0.,0.635831,0.380846,0.314128,0.,0.108797,0.,0.025086,0.354017,0.208533,0.,0.,0.,0.,0.,0.,0.,0.,0.,0.,0.,0.,0.,0.,0.,0.,0.,0.267992,0.,1.780586,0.,0.,0.,0.,0.,0.,0.,0.,0.418684,0.086582,0.,0.408933,0.108797,0.,0.108797,0.,0.207325,2.13301,0.274559,0.205999,0.,0.,0.,0.,0.,0.,0.,0.,0.,0.,0.,0.,0.,0.,0.,0.,0.,0.,0.,0.388885,0.,0.,0.,0.,0.,0.,0.,0.,0.,0.,1.892195,0.|,
S|0.891681,0.,0.,0.,0.,0.,0.,0.,1.15156,0.883507,0.,0.,0.,0.,1.507519,1.154869,1.154869,1.325066,0.,1.169267,0.,0.,1.208914,0.,1.208914,0.,1.463781,0.,0.,0.,0.,0.,0.,0.,0.,0.,0.,1.143156,0.,0.,0.,0.,1.810547,0.,0.,0.,0.814895,0.,0.,0.,0.,0.,0.,0.,0.,0.,1.300517,0.,0.,1.638004,0.,0.,0.,1.500375,1.464062,0.,0.,0.,0.,0.,1.480452,1.462702,0.,0.,0.,0.,0.,0.,0.891681,1.412754,0.,0.,0.,1.500375,1.464062,0.,0.,0.,0.,0.,1.480452,1.462702,0.,0.,0.,0.,0.,1.507519,1.154869,1.154869,1.325066,0.,1.169267,0.,0.,0.,0.,0.,0.,0.,0.,0.,0.,0.,0.,0.,0.,0.,0.,0.,0.,0.,0.,0.,0.,0.,1.507519,1.154869,1.154869,1.325066,1.139158,1.353739,0.,1.965643,0.,0.,0.,0.,0.,0.,0.,0.,0.,1.742131,0.,0.,0.,0.,0.,0.,0.,0.,0.,0.,0.,0.|,0.,0.,0.,1.472107,|1.11297,1.91539,0.,0.,0.,1.295344,0.,0.,0.,0.,0.,2.052033,2.075766,2.075766,1.933179,0.,0.,2.037142,1.364499,0.917893,0.,0.917893,0.,0.,0.,0.,0.,0.,0.,1.929298,0.,0.,0.,0.,0.,0.,0.,0.,0.,0.,0.,0.,0.,0.,1.292798,0.,0.,0.,0.,0.,0.,0.,0.,0.,0.,0.,1.803945,1.709497,0.,0.,0.,0.,0.,1.855216,1.749012,0.,0.,0.,0.,0.,2.140056,1.91539,1.406303,0.,0.,1.709497,0.,0.,0.,0.,0.,0.,1.855216,1.749012,0.,0.,0.,0.,0.,2.052033,2.075766,2.075766,1.933179,0.,0.,2.037142,1.364499,0.,0.,0.,0.,0.,0.,0.,0.,0.,0.,0.,0.,0.,0.,0.,0.,0.,0.,0.,0.,0.,2.052033,2.075766,2.075766,1.933179,2.418375,0.976902,1.433661,0.,0.,0.,0.,0.,0.,0.,0.,0.,0.,0.,0.,0.,0.,0.,0.,0.,0.,0.,0.,0.,0.,0.,0.,0.|0.445841,0.,0.,0.,0.,0.,0.,0.,0.050804,0.045475,0.,0.,0.,0.,0.75376,0.33801,0.33801,0.662533,0.,0.292317,0.,0.,0.076565,0.,0.076565,0.,0.234205,0.,0.,0.,0.,0.,0.,0.,0.,0.,0.,0.054436,0.,0.,0.,0.,0.303598,0.,0.,0.,0.040972,0.,0.,0.,0.,0.,0.,0.,0.,0.,0.071401,0.,0.,0.102777,0.,0.,0.,0.169608,0.129856,0.,0.,0.,0.,0.,0.167355,0.165349,0.,0.,0.,0.,0.,0.,0.445841,0.581052,0.,0.,0.,0.169608,0.129856,0.,0.,0.,0.,0.,0.167355,0.165349,0.,0.,0.,0.,0.,0.75376,0.33801,0.33801,0.662533,0.,0.292317,0.,0.,0.,0.,0.,0.,0.,0.,0.,0.,0.,0.,0.,0.,0.,0.,0.,0.,0.,0.,0.,0.,0.,0.75376,0.33801,0.33801,0.662533,0.400245,0.512226,0.,1.310428,0.,0.,0.,0.,0.,0.,0.,0.,0.,0.67005,0.,0.,0.,0.,0.,0.,0.,0.,0.,0.,0.,0.|,0.,0.,0.,0.090591,|0.445188,1.91539,0.,0.,0.,0.466705,0.,0.,0.,0.,0.,0.769512,0.96194,0.96194,0.724942,0.,0.,0.679047,0.341125,0.058133,0.,0.058133,0.,0.,0.,0.,0.,0.,0.,0.408121,0.,0.,0.,0.,0.,0.,0.,0.,0.,0.,0.,0.,0.,0.,0.382784,0.,0.,0.,0.,0.,0.,0.,0.,0.,0.,0.,0.241572,0.231897,0.,0.,0.,0.,0.,0.267796,0.264633,0.,0.,0.,0.,0.,0.869398,1.91539,0.601081,0.,0.,0.231897,0.,0.,0.,0.,0.,0.,0.267796,0.264633,0.,0.,0.,0.,0.,0.769512,0.96194,0.96194,0.724942,0.,0.,0.679047,0.341125,0.,0.,0.,0.,0.,0.,0.,0.,0.,0.,0.,0.,0.,0.,0.,0.,0.,0.,0.,0.,0.,0.769512,0.96194,0.96194,0.724942,1.30723,0.237625,0.581214,0.,0.,0.,0.,0.,0.,0.,0.,0.,0.,0.,0.,0.,0.,0.,0.,0.,0.,0.,0.,0.,0.,0.,0.,0.
T|0.,1.01877,0.,0.,0.,0.,0.,0.,0.,0.,0.,0.,0.,0.,0.,0.,0.,1.048768,0.,0.,1.565062,0.,0.,0.,1.423628,1.030595,1.398893,1.011623,0.,0.,0.,0.,0.,1.415304,1.127168,1.348572,0.924256,0.,0.,0.,0.,0.,0.,0.,0.,0.,0.,1.398893,1.011623,0.,0.,0.,0.,0.,0.,0.,1.415304,0.,0.,0.,0.,0.,0.,0.,0.,0.,0.,0.,0.,0.,0.,0.,0.,0.,0.,0.,0.,0.,0.,0.,0.,0.,0.,0.,0.,0.,0.,0.,0.,0.,0.,0.,0.,0.,0.,0.,0.,0.,0.,0.,0.,0.,0.,0.|0.,1.15871,1.031696,1.15871,0.,0.,0.,0.,0.,0.,0.,1.094741,0.,1.094741,0.,0.811744,0.,0.,0.,0.,0.763814,0.,1.132926,0.,0.,1.017264,0.,0.,0.,0.,0.,0.,0.,0.,0.,0.,1.025297,1.0639,0.,0.,0.,0.,0.,0.,0.,1.058507,1.057685,0.,0.,0.,0.,0.,0.,0.,0.809853,1.18326,0.,0.,1.0639,0.,0.,0.,0.,0.,0.,0.,0.,1.058507,0.,0.,0.,0.,0.,0.,0.,0.,0.,0.,0.,0.,0.,0.,0.,0.,0.,0.,0.,0.,0.,0.,0.,0.,0.,0.,0.,0.,0.,0.,0.,0.,0.,0.,0.,0.,0.,0.,0.,0.,0.,0.,0.,0.,0.,0.,0.,0.,0.,0.,0.,0.,0.,0.,0.892523,0.,1.091509,0.,0.,0.,0.|,1.418892,0.,0.,1.301003,0.,0.,0.,0.,0.,1.650322,0.,1.650322,0.,1.287406,0.,0.,1.396389,1.238766,0.,0.,0.,0.,1.250699,0.,0.,0.,1.024402,0.,0.,1.174619,0.,0.,0.,0.,0.,0.,0.,0.,0.,0.,0.,0.,0.,0.,0.,0.,0.,1.914766,0.,0.,0.,0.,0.,0.,0.,0.,0.,0.,0.,0.,0.,0.,0.,0.,0.,0.,0.,0.,0.,0.,0.,0.,0.,0.,0.,0.,0.,0.,0.,1.211597,0.,0.,0.,0.,0.,0.,0.,0.,0.,0.,0.,0.,0.,0.,0.,0.,0.,1.297648,0.,0.,0.,0.,0.,0.,0.,0.,0.,0.|0.,0.100619,0.,0.,0.,0.,0.,0.,0.,0.,0.,0.,0.,0.,0.,0.,0.,0.268915,0.,0.,0.429962,0.,0.,0.,0.138649,0.073486,0.107046,0.063336,0.,0.,0.,0.,0.,0.132915,0.062729,0.138375,0.073941,0.,0.,0.,0.,0.,0.,0.,0.,0.,0.,0.107046,0.063336,0.,0.,0.,0.,0.,0.,0.,0.132915,0.,0.,0.,0.,0.,0.,0.,0.,0.,0.,0.,0.,0.,0.,0.,0.,0.,0.,0.,0.,0.,0.,0.,0.,0.,0.,0.,0.,0.,0.,0.,0.,0.,0.,0.,0.,0.,0.,0.,0.,0.,0.,0.,0.,0.,0.,0.|0.,0.572202,0.076422,0.572202,0.,0.,0.,0.,0.,0.,0.,0.098527,0.,0.098527,0.,0.041896,0.,0.,0.,0.,0.043647,0.,0.350668,0.,0.,0.037217,0.,0.,0.,0.,0.,0.,0.,0.,0.,0.,0.08559,0.079561,0.,0.,0.,0.,0.,0.,0.,0.090203,0.077257,0.,0.,0.,0.,0.,0.,0.,0.052249,0.028627,0.,0.,0.079561,0.,0.,0.,0.,0.,0.,0.,0.,0.090203,0.,0.,0.,0.,0.,0.,0.,0.,0.,0.,0.,0.,0.,0.,0.,0.,0.,0.,0.,0.,0.,0.,0.,0.,0.,0.,0.,0.,0.,0.,0.,0.,0.,0.,0.,0.,0.,0.,0.,0.,0.,0.,0.,0.,0.,0.,0.,0.,0.,0.,0.,0.,0.,0.,0.01275,0.,0.485115,0.,0.,0.,0.|,0.262758,0.,0.,0.096371,0.,0.,0.,0.,0.,0.187036,0.,0.187036,0.,0.149505,0.,0.,0.239381,0.181283,0.,0.,0.,0.,0.04957,0.,0.,0.,0.1576,0.,0.,0.1635,0.,0.,0.,0.,0.,0.,0.,0.,0.,0.,0.,0.,0.,0.,0.,0.,0.,0.447808,0.,0.,0.,0.,0.,0.,0.,0.,0.,0.,0.,0.,0.,0.,0.,0.,0.,0.,0.,0.,0.,0.,0.,0.,0.,0.,0.,0.,0.,0.,0.,0.101142,0.,0.,0.,0.,0.,0.,0.,0.,0.,0.,0.,0.,0.,0.,0.,0.,0.,0.399276,0.,0.,0.,0.,0.,0.,0.,0.,0.,0.
W|0.,0.,0.,1.290581,0.,0.,0.,0.,0.,0.,0.,0.,1.578544,0.,0.,0.,1.534287,0.,0.,0.,0.,0.,0.799599,0.,0.,0.,0.|1.541449,1.442375,2.270929,1.372693,1.323613,0.,0.,0.,0.,0.,0.,1.536094,0.,1.402869,0.,0.,0.,0.,0.,0.,0.,1.663351,0.,0.,0.,0.,0.,1.423918,0.,0.,0.,0.,0.,0.,1.663351,1.477329,0.,0.,0.,0.,1.663351,0.,2.714753,0.,0.,0.,0.,0.,0.,0.,0.,0.,1.761874,0.,0.,0.,1.614218,0.,0.,0.,0.,0.,0.,0.,0.,0.,0.,0.,1.649571,0.,2.175376,0.,0.,1.379204,0.,0.,0.,1.574692,0.,0.,0.,0.,0.|0.751469,1.219435,1.23698,0.,0.,0.,0.,0.,0.,0.,0.,0.,0.,0.,0.,0.,0.,0.,0.,0.,0.,0.,0.,0.,0.,0.,0.986412,0.,0.,0.,0.,0.,0.,0.,1.375036,0.,0.,0.|0.,0.,0.,0.223063,0.,0.,0.,0.,0.,0.,0.,0.,0.441165,0.,0.,0.,0.920572,0.,0.,0.,0.,0.,0.022846,0.,0.,0.,0.|0.578043,0.661089,1.230086,0.400369,0.551506,0.,0.,0.,0.,0.,0.,0.937469,0.,0.486896,0.,0.,0.,0.,0.,0.,0.,0.068357,0.,0.,0.,0.,0.,0.667207,0.,0.,0.,0.,0.,0.,0.068357,0.492443,0.,0.,0.,0.,0.068357,0.,0.431893,0.,0.,0.,0.,0.,0.,0.,0.,0.,0.080733,0.,0.,0.,0.630894,0.,0.,0.,0.,0.,0.,0.,0.,0.,0.,0.,0.200305,0.,1.836984,0.,0.,0.324519,0.,0.,0.,0.163604,0.,0.,0.,0.,0.|0.093934,0.457288,0.360786,0.,0.,0.,0.,0.,0.,0.,0.,0.,0.,0.,0.,0.,0.,0.,0.,0.,0.,0.,0.,0.,0.,0.,0.085081,0.,0.,0.,0.,0.,0.,0.,0.078574,0.,0.,0.
Y|0.,0.,0.,0.,0.,0.,0.,0.,0.,0.,0.,1.359417,0.,0.,0.,0.,1.508293,0.,0.,0.,0.,1.734543,0.,0.,0.,1.308036,1.738791,0.774727,0.,0.,0.,0.,0.,0.,0.,0.,0.,0.,0.,0.,0.,1.359417,0.,0.,0.,0.,0.,0.,0.,0.,0.,0.,0.,0.,0.,0.,0.,0.,0.,0.,0.,0.,0.,0.,0.,0.,0.,0.|1.92495,0.,2.122581,1.596788,1.794478,0.,1.999662,1.644359,1.779017,0.,0.,1.244966,1.565001,1.922923,0.,0.,1.999662,1.644359,1.779017,1.565764,0.,0.,1.244966,1.565001,1.922923,0.,0.,2.06308,2.408201,2.056617,1.611439,1.611439,0.,1.973151,2.314706,1.475939,1.475939,3.,3.,2.864949,1.999662,1.644359,1.779017,2.901033,1.545661,0.,3.,2.975071,2.00196,1.870052,0.,0.,0.,0.,0.,0.,1.816491,0.,0.,0.,0.,0.,0.,0.,1.480163,0.,0.,1.177571,0.,0.,0.,1.694339,0.,0.,0.,1.475939,1.777663,1.426575,0.,0.,0.,0.,0.,0.,0.,1.388685,0.,0.,0.,0.,0.,0.,1.637061,1.331729,0.,1.447381,0.,0.,1.617849,0.829574,1.235283,1.617849,0.,0.,0.,0.,0.,0.,0.,0.,0.,0.,2.06308,2.408201,2.056617,1.611439,1.611439,0.,1.973151,2.314706,1.475939,1.475939,3.,3.,2.864949,1.999662,1.644359,1.779017,2.901033,1.545661,0.,3.,2.975071,2.00196,1.870052,0.,0.,0.,0.,0.,0.,0.,2.056617,1.611439,0.,0.,2.397611,0.,0.,0.,0.,0.,0.,1.545661,0.,0.,0.,0.,2.574812,0.,0.,0.,0.,0.,1.244966,1.565001,1.922923,0.,0.,0.,0.,0.,0.,0.,1.614922,1.922923,0.,0.,0.,0.,0.,0.,0.,0.,0.,0.,0.,1.695366,0.,0.,0.,0.,0.,1.117616,0.,0.,0.,0.,0.,1.244966,1.565001,1.922923,0.,0.|1.1806,0.,0.,1.524894,0.,0.,1.555793,0.,0.,0.,0.,1.310509,1.598595,0.,0.,0.,1.555793,0.,0.,1.640336,0.,0.,1.310509,1.598595,0.,0.,0.,1.16985,1.553819,1.040557,1.687224,0.,0.,1.194674,1.590678,1.112691,0.,2.510374,1.104562,2.347896,1.555793,0.,0.,0.961608,2.279731,0.,1.006138,2.224474,1.210962,1.430218,0.,0.,0.,0.,0.,0.,1.206946,0.,0.,0.,0.,0.,0.,0.,0.,0.,0.,0.,0.,0.,0.,0.,0.,0.,0.,0.,1.112691,1.681146,1.319248,1.193382,0.,0.,0.,0.,0.,0.,0.,0.,0.,0.,1.600244,0.,0.,0.,1.167207,0.956058,0.,0.,0.,0.,0.,0.,0.,0.,1.16985,1.553819,1.040557,1.687224,0.,0.,1.194674,1.590678,1.112691,0.,2.510374,1.104562,2.347896,1.555793,0.,0.,0.961608,2.279731,0.,1.006138,2.224474,1.210962,1.430218,0.,0.,0.,0.,0.,0.,1.040557,1.687224,0.,0.,0.,0.,0.,0.,0.,0.,0.,0.,0.,0.,0.,1.310509,1.598595,0.,0.,0.,0.,0.,0.,0.,0.,1.310509,1.598595,0.,0.,0.,0.,0.,0.,0.,0.,0.,0.,1.523278,1.25553,1.518021,0.,1.126226,0.,0.,0.,0.,0.,0.,0.,1.310509,1.598595,0.,0.,0.|0.,0.,0.,0.,0.,0.,0.,0.,0.,0.,0.,0.19367,0.,0.,0.,0.,0.428118,0.,0.,0.,0.,0.444755,0.,0.,0.,0.128239,0.109101,0.107601,0.,0.,0.,0.,0.,0.,0.,0.,0.,0.,0.,0.,0.,0.19367,0.,0.,0.,0.,0.,0.,0.,0.,0.,0.,0.,0.,0.,0.,0.,0.,0.,0.,0.,0.,0.,0.,0.,0.,0.,0.|0.802062,0.,0.884409,1.026506,1.28177,0.,1.749704,1.130497,1.334263,0.,0.,0.348993,0.485108,0.751547,0.,0.,1.749704,1.130497,1.334263,0.709858,0.,0.,0.348993,0.485108,0.751547,0.,0.,1.03154,1.505126,1.003228,0.903978,0.903978,0.,0.986575,1.446691,0.493327,0.493327,1.,0.75,0.716237,1.749704,1.130497,1.334263,0.52746,0.210772,0.,1.,0.99169,0.769985,0.661711,0.,0.,0.,0.,0.,0.,0.435958,0.,0.,0.,0.,0.,0.,0.,0.558094,0.,0.,0.216565,0.,0.,0.,1.028442,0.,0.,0.,0.493327,1.11104,0.693363,0.,0.,0.,0.,0.,0.,0.,0.310292,0.,0.,0.,0.,0.,0.,0.353092,0.114894,0.,0.40205,0.,0.,0.719044,0.092175,0.274507,0.719044,0.,0.,0.,0.,0.,0.,0.,0.,0.,0.,1.03154,1.505126,1.003228,0.903978,0.903978,0.,0.986575,1.446691,0.493327,0.493327,1.,0.75,0.716237,1.749704,1.130497,1.334263,0.52746,0.210772,0.,1.,0.99169,0.769985,0.661711,0.,0.,0.,0.,0.,0.,0.,1.003228,0.903978,0.,0.,0.435929,0.,0.,0.,0.,0.,0.,0.210772,0.,0.,0.,0.,0.833027,0.,0.,0.,0.,0.,0.348993,0.485108,0.751547,0.,0.,0.,0.,0.,0.,0.,0.317761,0.751547,0.,0.,0.,0.,0.,0.,0.,0.,0.,0.,0.,1.205594,0.,0.,0.,0.,0.,0.087656,0.,0.,0.,0.,0.,0.348993,0.485108,0.751547,0.,0.|0.196767,0.,0.,1.08921,0.,0.,1.166845,0.,0.,0.,0.,0.240201,0.659259,0.,0.,0.,1.166845,0.,0.,0.797039,0.,0.,0.240201,0.659259,0.,0.,0.,0.438694,0.582682,0.507589,0.288063,0.,0.,0.448003,0.596504,0.073163,0.,0.836791,0.27614,0.586974,1.166845,0.,0.,0.043709,0.103624,0.,0.335379,0.741491,0.372604,0.220033,0.,0.,0.,0.,0.,0.,0.144834,0.,0.,0.,0.,0.,0.,0.,0.,0.,0.,0.,0.,0.,0.,0.,0.,0.,0.,0.,0.073163,1.125768,0.545387,0.380015,0.,0.,0.,0.,0.,0.,0.,0.,0.,0.,0.71122,0.,0.,0.,0.324224,0.212457,0.,0.,0.,0.,0.,0.,0.,0.,0.438694,0.582682,0.507589,0.288063,0.,0.,0.448003,0.596504,0.073163,0.,0.836791,0.27614,0.586974,1.166845,0.,0.,0.043709,0.103624,0.,0.335379,0.741491,0.372604,0.220033,0.,0.,0.,0.,0.,0.,0.507589,0.288063,0.,0.,0.,0.,0.,0.,0.,0.,0.,0.,0.,0.,0.,0.240201,0.659259,0.,0.,0.,0.,0.,0.,0.,0.,0.240201,0.659259,0.,0.,0.,0.,0.,0.,0.,0.,0.,0.,0.778564,0.725417,1.180683,0.,0.132497,0.,0.,0.,0.,0.,0.,0.,0.240201,0.659259,0.,0.,0.
V|1.538456,0.,0.,0.,0.,0.,1.14132,0.,0.,0.,1.335141,0.,1.51112,0.,0.,0.,0.,0.,0.,0.,0.,0.,0.,1.415945,0.,0.,0.,0.,0.,0.,0.,0.,0.,1.024755,0.,2.020878,2.317452,1.069238,0.,1.171141,1.090728,0.,0.,0.,0.,0.,1.079708,0.,0.,0.,0.,0.,1.51112,0.,0.,0.,0.,0.,1.753416,1.256289,0.,0.,0.,0.,1.386718,0.,0.,0.,0.,0.,0.,0.,0.,0.820801,0.,0.,0.,0.,0.,0.|1.027942,1.978006,0.979413,0.,0.,0.,0.,1.982155,0.,1.88441,2.49289,0.,1.579342,0.,1.413172,0.,1.341999,0.,1.88441,1.373036,0.,1.16339,0.,1.16339,0.,1.245233,0.,0.,0.,1.88441,0.,0.,0.89955,0.,0.89955,0.,0.,0.879287,0.,0.,0.879287,0.,0.,0.,0.,0.,0.,0.,0.,0.,0.,0.,0.,0.,0.,0.,0.,1.212423,0.,0.,0.,0.,0.,0.,1.702027,0.,0.,1.24264,0.,0.,0.,1.368319,0.,1.05275,0.,0.92352,1.197297,0.,0.,0.,1.4365,0.,0.,0.,0.,0.,0.,0.,0.,0.,1.078885,0.,1.356014,0.,1.1184,1.982155,0.,1.4422,0.893806,0.,0.,0.,0.,0.,0.,0.,0.,1.16339,0.,1.16339,0.,1.245233,0.,0.,0.,1.88441,0.,0.,0.89955,0.,0.89955,0.,0.,0.,0.,0.,0.,0.,1.301149,0.,0.,0.,0.,0.,0.,0.,1.16339,0.,1.16339,0.,0.,0.,1.324569,1.61724,0.,0.,0.,0.,1.505125,1.591426,1.822273,0.,1.058514,0.,0.89955,0.,0.89955,0.,1.085512,0.,0.,1.206601,0.,0.,0.,0.,0.,0.,0.,0.,0.,0.,0.,0.,0.,0.,0.,0.,0.,0.,0.,1.345614,0.,0.,0.,0.,0.,0.|,|0.512819,0.,0.,0.,0.,0.,0.422711,0.,0.,0.,0.461409,0.,0.94445,0.,0.,0.,0.,0.,0.,0.,0.,0.,0.,0.132155,0.,0.,0.,0.,0.,0.,0.,0.,0.,0.09888,0.,0.569991,0.594219,0.106924,0.,0.197335,0.047051,0.,0.,0.,0.,0.,0.168704,0.,0.,0.,0.,0.,0.94445,0.,0.,0.,0.,0.,0.663455,0.171312,0.,0.,0.,0.,0.554687,0.,0.,0.,0.,0.,0.,0.,0.,0.017589,0.,0.,0.,0.,0.,0.|0.342647,0.923069,0.326471,0.,0.,0.,0.,1.982155,0.,1.648858,0.415482,0.,0.545945,0.,0.592285,0.,0.078941,0.,1.648858,0.327623,0.,0.964763,0.,0.964763,0.,0.466962,0.,0.,0.,1.648858,0.,0.,0.449775,0.,0.449775,0.,0.,0.041033,0.,0.,0.041033,0.,0.,0.,0.,0.,0.,0.,0.,0.,0.,0.,0.,0.,0.,0.,0.,0.326421,0.,0.,0.,0.,0.,0.,0.423649,0.,0.,0.109868,0.,0.,0.,0.372087,0.,0.350917,0.,0.027706,0.023946,0.,0.,0.,0.326733,0.,0.,0.,0.,0.,0.,0.,0.,0.,0.539443,0.,0.398377,0.,0.621333,1.982155,0.,0.755438,0.081578,0.,0.,0.,0.,0.,0.,0.,0.,0.964763,0.,0.964763,0.,0.466962,0.,0.,0.,1.648858,0.,0.,0.449775,0.,0.449775,0.,0.,0.,0.,0.,0.,0.,0.070149,0.,0.,0.,0.,0.,0.,0.,0.964763,0.,0.964763,0.,0.,0.,0.210727,0.367554,0.,0.,0.,0.,0.599945,0.612087,0.688131,0.,0.096229,0.,0.449775,0.,0.449775,0.,0.415049,0.,0.,0.48264,0.,0.,0.,0.,0.,0.,0.,0.,0.,0.,0.,0.,0.,0.,0.,0.,0.,0.,0.,0.069902,0.,0.,0.,0.,0.,0.|,
```
