## Supplementary Data 3 for "Pharmacological proximities in the GPCR family discovered using contact-informed amino-acid and binding pocket similarities": c200.bsv

```
res|B|C|P|wB|wC|wP
A|0.,0.,0.,0.,0.,0.,0.,0.,0.,0.,0.,0.,0.,0.,0.,0.,0.,0.,0.,0.,0.,0.,0.,0.,0.,0.,0.,0.,0.,0.,0.,0.,0.,0.,1.186753,1.223135,1.186752,1.223136,0.,0.,0.,1.66389,0.,0.,0.,0.,0.,0.,0.,0.,0.,0.,0.,0.,0.,0.,0.,0.,0.,0.,0.,0.,0.,0.,0.,0.,0.,0.,0.,0.,0.,0.,0.,0.,0.,0.,1.186753,1.223135,1.186752,1.223136,0.,0.,0.,1.66389|1.067756,1.100398,0.,0.,1.066277,1.101161,0.,0.,1.067756,1.100398,0.,0.,1.066277,1.101161,0.,0.,0.,1.178061,1.178061,0.,1.067756,1.100398,0.,0.,1.066277,1.101161,0.,0.,1.067756,1.100398,0.,0.,1.066277,1.101161,0.,0.,0.,1.178061,1.178061,0.|,|0.,0.,0.,0.,0.,0.,0.,0.,0.,0.,0.,0.,0.,0.,0.,0.,0.,0.,0.,0.,0.,0.,0.,0.,0.,0.,0.,0.,0.,0.,0.,0.,0.,0.,0.14241,0.146776,0.14241,0.146776,0.,0.,0.,0.302526,0.,0.,0.,0.,0.,0.,0.,0.,0.,0.,0.,0.,0.,0.,0.,0.,0.,0.,0.,0.,0.,0.,0.,0.,0.,0.,0.,0.,0.,0.,0.,0.,0.,0.,0.14241,0.146776,0.14241,0.146776,0.,0.,0.,0.302526|0.211694,0.185632,0.,0.,0.187294,0.176186,0.,0.,0.211694,0.185632,0.,0.,0.187294,0.176186,0.,0.,0.,0.235612,0.235612,0.,0.211694,0.185632,0.,0.,0.187294,0.176186,0.,0.,0.211694,0.185632,0.,0.,0.187294,0.176186,0.,0.,0.,0.235612,0.235612,0.|,
R|0.,0.,0.,0.,0.,0.,0.,0.|1.42213,0.,0.883942,0.,1.42213,0.,0.883942,0.|1.85171,0.,0.,1.85171,0.,0.|0.,0.,0.,0.,0.,0.,0.,0.|0.423766,0.,0.163693,0.,0.423766,0.,0.163693,0.|0.261858,0.,0.,0.261858,0.,0.
N|,|,|,|,|,|,
D|1.682628,1.682628|0.,0.|0.,1.222715,0.,1.222715|0.305932,0.305932|0.,0.|0.,0.37052,0.,0.37052
C|,|,|0.,1.284606,1.284606,0.,1.284606,1.284606|,|,|0.,0.499569,0.499569,0.,0.499569,0.499569
Q|0.,0.,0.,0.|0.,0.,0.,0.|0.,0.,0.,0.,0.,0.|0.,0.,0.,0.|0.,0.,0.,0.|0.,0.,0.,0.,0.,0.
E|1.711383,0.,1.711383,0.|0.,0.,0.,0.,0.,0.,0.,0.,0.,0.,0.,0.|0.,0.,0.,0.,0.,0.,0.,0.,0.,0.,0.,0.,0.,0.,0.,0.,0.,0.,0.,0.,0.,0.,0.,0.,0.,0.,0.,0.,0.,0.,0.,0.,0.,0.,0.,0.,0.,0.,0.,0.,0.,0.|0.082112,0.,0.082112,0.|0.,0.,0.,0.,0.,0.,0.,0.,0.,0.,0.,0.|0.,0.,0.,0.,0.,0.,0.,0.,0.,0.,0.,0.,0.,0.,0.,0.,0.,0.,0.,0.,0.,0.,0.,0.,0.,0.,0.,0.,0.,0.,0.,0.,0.,0.,0.,0.,0.,0.,0.,0.,0.,0.
G|1.544749,0.,0.,0.,1.544749,0.,0.,1.40195|,|,|0.31207,0.,0.,0.,0.31207,0.,0.,0.25962|,|,
H|0.,0.|0.,0.,1.545708,0.,0.,0.,0.,1.545708,0.,0.|0.,0.,0.,0.,0.,0.,1.945571,0.,0.,0.,0.,0.,0.,0.,0.,0.,0.,0.,1.945571,0.,0.,0.,0.,0.|0.,0.|0.,0.,0.429363,0.,0.,0.,0.,0.429363,0.,0.|0.,0.,0.,0.,0.,0.,0.540436,0.,0.,0.,0.,0.,0.,0.,0.,0.,0.,0.,0.540436,0.,0.,0.,0.,0.
I|1.478276,0.,0.,0.,0.,0.,0.,1.334018,1.478276,0.,0.,0.,0.,0.,0.,1.334018|1.601339,0.,0.,0.,0.,0.,0.,1.303527,0.,1.394115,1.394115,1.601339,0.,0.,0.,0.,0.,0.,1.303527,0.,1.394115,1.394115|,|0.130656,0.,0.,0.,0.,0.,0.,0.296448,0.130656,0.,0.,0.,0.,0.,0.,0.296448|0.485254,0.,0.,0.,0.,0.,0.,0.434509,0.,0.542156,0.542156,0.485254,0.,0.,0.,0.,0.,0.,0.434509,0.,0.542156,0.542156|,
L|0.,0.,0.,0.,0.,0.,0.,0.,0.,0.,0.,0.,0.,0.,0.,0.,0.,0.,0.,0.,1.25524,0.,0.,0.80438,0.80438,0.,0.,0.,0.,0.,0.,0.,0.,0.,0.,0.,0.,0.,0.,0.,0.,0.,0.,0.,0.,1.25524,0.,0.,0.80438,0.80438|1.300502,1.5032,0.,0.,0.,0.,0.,0.,1.230409,1.355566,0.,0.,0.,0.,0.,0.,1.300502,1.5032,0.,0.,0.,0.,0.,0.,1.230409,1.355566,0.,0.,0.,0.,0.,0.,0.,0.,0.,0.,0.,0.,0.,0.,0.,1.607296,1.607296,0.,0.,1.300502,1.5032,0.,0.,0.,0.,0.,0.,1.230409,1.355566,0.,0.,0.,0.,0.,0.,1.300502,1.5032,0.,0.,0.,0.,0.,0.,1.230409,1.355566,0.,0.,0.,0.,0.,0.,0.,0.,0.,0.,0.,0.,0.,0.,0.,1.607296,1.607296,0.,0.|,|0.,0.,0.,0.,0.,0.,0.,0.,0.,0.,0.,0.,0.,0.,0.,0.,0.,0.,0.,0.,0.076075,0.,0.,0.096526,0.096526,0.,0.,0.,0.,0.,0.,0.,0.,0.,0.,0.,0.,0.,0.,0.,0.,0.,0.,0.,0.,0.076075,0.,0.,0.096526,0.096526|0.19451,0.243126,0.,0.,0.,0.,0.,0.,0.211844,0.233393,0.,0.,0.,0.,0.,0.,0.19451,0.243126,0.,0.,0.,0.,0.,0.,0.211844,0.233393,0.,0.,0.,0.,0.,0.,0.,0.,0.,0.,0.,0.,0.,0.,0.,0.385751,0.385751,0.,0.,0.19451,0.243126,0.,0.,0.,0.,0.,0.,0.211844,0.233393,0.,0.,0.,0.,0.,0.,0.19451,0.243126,0.,0.,0.,0.,0.,0.,0.211844,0.233393,0.,0.,0.,0.,0.,0.,0.,0.,0.,0.,0.,0.,0.,0.,0.,0.385751,0.385751,0.,0.|,
K|0.,0.,0.,0.,0.,0.,0.,0.,0.,0.,0.,0.,0.,0.,0.,0.|1.388958,1.499293,0.,0.,1.415818,1.389912,0.,0.,1.388958,1.499293,0.,0.,1.415818,1.389912,0.,0.,0.,0.,0.,0.,0.,0.825833,1.388958,1.499293,0.,0.,1.415818,1.389912,0.,0.,1.388958,1.499293,0.,0.,1.415818,1.389912,0.,0.,0.,0.,0.,0.,0.,0.825833|1.668561,1.871178,0.,0.,1.709157,1.886983,0.,0.,1.668561,1.871178,0.,0.,1.709157,1.886983,0.,0.,0.,0.,0.,2.026505,0.,0.,1.668561,1.871178,0.,0.,1.709157,1.886983,0.,0.,1.668561,1.871178,0.,0.,1.709157,1.886983,0.,0.,0.,0.,0.,2.026505,0.,0.|0.,0.,0.,0.,0.,0.,0.,0.,0.,0.,0.,0.,0.,0.,0.,0.|0.22948,0.229457,0.,0.,0.196983,0.212717,0.,0.,0.22948,0.229457,0.,0.,0.196983,0.212717,0.,0.,0.,0.,0.,0.,0.,0.091759,0.22948,0.229457,0.,0.,0.196983,0.212717,0.,0.,0.22948,0.229457,0.,0.,0.196983,0.212717,0.,0.,0.,0.,0.,0.,0.,0.091759|0.333712,0.357965,0.,0.,0.2913,0.357706,0.,0.,0.333712,0.357965,0.,0.,0.2913,0.357706,0.,0.,0.,0.,0.,0.562918,0.,0.,0.333712,0.357965,0.,0.,0.2913,0.357706,0.,0.,0.333712,0.357965,0.,0.,0.2913,0.357706,0.,0.,0.,0.,0.,0.562918,0.,0.
M|0.,0.,0.,0.,0.,0.888123,0.,0.,0.,0.,0.,0.888123|0.,0.,0.,0.,0.,0.,0.,0.,0.,0.,0.,0.,0.,0.,0.,0.,0.,0.,0.,0.,0.,0.,1.550043,0.,0.,1.426129,0.,1.426129,0.848483,0.,0.,0.,0.,0.,0.,0.,0.,0.,0.,0.,0.,0.,0.,0.,0.,0.,0.,0.,0.,0.,0.,1.550043,0.,0.,1.426129,0.,1.426129,0.848483|,|0.,0.,0.,0.,0.,0.09868,0.,0.,0.,0.,0.,0.09868|0.,0.,0.,0.,0.,0.,0.,0.,0.,0.,0.,0.,0.,0.,0.,0.,0.,0.,0.,0.,0.,0.,0.344454,0.,0.,0.396147,0.,0.396147,0.282828,0.,0.,0.,0.,0.,0.,0.,0.,0.,0.,0.,0.,0.,0.,0.,0.,0.,0.,0.,0.,0.,0.,0.344454,0.,0.,0.396147,0.,0.396147,0.282828|,
F|0.,0.,0.,0.,0.,0.|0.,0.,0.,0.,0.,0.,0.,0.,1.872128,2.007388,0.765483,0.,0.,1.340184,1.872128,0.,0.,0.,0.,0.,0.,0.,0.,0.,0.,0.,0.,0.,0.,0.,0.,1.872128,2.007388,0.765483,0.,0.,1.340184,1.872128,0.,0.,0.,0.,0.,0.,0.,0.|,|0.,0.,0.,0.,0.,0.|0.,0.,0.,0.,0.,0.,0.,0.,0.936064,0.780651,0.085054,0.,0.,0.223364,0.936064,0.,0.,0.,0.,0.,0.,0.,0.,0.,0.,0.,0.,0.,0.,0.,0.,0.936064,0.780651,0.085054,0.,0.,0.223364,0.936064,0.,0.,0.,0.,0.,0.,0.,0.|,
P|0.,0.,0.,0.,0.,0.,0.,0.,0.,0.|0.,0.,0.,0.,0.,0.,0.,0.,0.,0.,0.,0.,0.964772,0.,0.,0.,0.,0.,0.,0.,0.,0.,0.,0.,0.,0.,0.,0.,0.964772,0.,0.,0.|,|0.,0.,0.,0.,0.,0.,0.,0.,0.,0.|0.,0.,0.,0.,0.,0.,0.,0.,0.,0.,0.,0.,0.267992,0.,0.,0.,0.,0.,0.,0.,0.,0.,0.,0.,0.,0.,0.,0.,0.267992,0.,0.,0.|,
S|0.,0.,0.,0.,0.,0.,0.,0.,0.,0.,0.,0.,0.,0.,0.,0.,0.,0.,0.,0.,0.,0.,0.,0.,0.,0.,0.,0.,1.586231,0.,0.,1.612685,1.612685,0.,0.,0.,0.,0.,0.,0.,0.,0.,0.,0.,0.,0.,0.,0.,0.,0.,0.,0.,0.,0.,0.,0.,0.,0.,0.,0.,0.,1.586231,0.,0.,1.612685,1.612685|,|0.,0.,0.,0.,0.,0.,0.,0.,0.,0.,0.,0.,0.,0.,0.,0.,0.,0.,0.,0.,0.,0.,0.,0.,0.,0.,0.,0.,0.,0.,1.550953,1.550953,0.,0.,0.,0.,0.,0.,0.,0.,0.,0.,0.,0.,0.,0.,0.,0.,0.,0.,0.,0.,0.,0.,0.,0.,0.,0.,0.,0.,0.,0.,0.,0.,1.550953,1.550953,0.,0.|0.,0.,0.,0.,0.,0.,0.,0.,0.,0.,0.,0.,0.,0.,0.,0.,0.,0.,0.,0.,0.,0.,0.,0.,0.,0.,0.,0.,0.184259,0.,0.,0.322537,0.322537,0.,0.,0.,0.,0.,0.,0.,0.,0.,0.,0.,0.,0.,0.,0.,0.,0.,0.,0.,0.,0.,0.,0.,0.,0.,0.,0.,0.,0.184259,0.,0.,0.322537,0.322537|,|0.,0.,0.,0.,0.,0.,0.,0.,0.,0.,0.,0.,0.,0.,0.,0.,0.,0.,0.,0.,0.,0.,0.,0.,0.,0.,0.,0.,0.,0.,0.496305,0.496305,0.,0.,0.,0.,0.,0.,0.,0.,0.,0.,0.,0.,0.,0.,0.,0.,0.,0.,0.,0.,0.,0.,0.,0.,0.,0.,0.,0.,0.,0.,0.,0.,0.496305,0.496305,0.,0.
T|0.,0.,0.,0.,0.,0.,0.,0.,0.,0.,0.,0.,0.,0.,0.,0.,0.,0.,0.,0.,0.,0.,0.,0.,0.,0.,0.,0.,0.,0.,0.,0.,0.,0.,0.,0.,0.,0.,0.,0.,0.,0.,0.,0.,0.,0.,0.,0.,0.,0.,0.,0.,0.,0.,0.,0.,0.,0.,0.,0.,0.,0.,0.,0.,0.,0.,0.,0.,0.,0.,0.,0.,0.,0.,0.,0.,0.,0.,0.,0.,0.,0.,0.,0.|1.005284,0.,0.,0.,0.,0.,0.,0.,0.,1.142647,0.,0.,0.,0.,0.,0.,0.,0.,0.,0.,0.,0.,0.,0.,0.,0.,0.,0.,0.,0.,0.,0.,0.,0.,0.,0.,0.,0.,0.,0.,0.,0.,0.,0.,0.,0.,0.,0.,0.,0.,0.,0.,0.,0.,0.,0.,0.,0.,1.005284,0.,0.,0.,0.,0.,0.,0.,0.,1.142647,0.,0.,0.,0.,0.,0.,0.,0.,0.,0.,0.,0.|0.,0.,0.,0.,0.,0.,0.,0.,0.,0.,0.,0.,0.,0.,0.,0.,0.,0.,0.,0.,0.,0.,0.,0.,0.,0.,0.,0.,0.,0.,0.,0.,0.918513,0.918514,0.,0.,0.,0.,0.,0.,0.,0.,0.,0.,0.,0.,0.,0.,0.,0.,0.,0.,0.,0.,0.,0.,0.,0.,0.,0.,0.,0.,0.,0.,0.,0.,0.,0.918513,0.918514,0.|0.,0.,0.,0.,0.,0.,0.,0.,0.,0.,0.,0.,0.,0.,0.,0.,0.,0.,0.,0.,0.,0.,0.,0.,0.,0.,0.,0.,0.,0.,0.,0.,0.,0.,0.,0.,0.,0.,0.,0.,0.,0.,0.,0.,0.,0.,0.,0.,0.,0.,0.,0.,0.,0.,0.,0.,0.,0.,0.,0.,0.,0.,0.,0.,0.,0.,0.,0.,0.,0.,0.,0.,0.,0.,0.,0.,0.,0.,0.,0.,0.,0.,0.,0.|0.080423,0.,0.,0.,0.,0.,0.,0.,0.,0.079489,0.,0.,0.,0.,0.,0.,0.,0.,0.,0.,0.,0.,0.,0.,0.,0.,0.,0.,0.,0.,0.,0.,0.,0.,0.,0.,0.,0.,0.,0.,0.,0.,0.,0.,0.,0.,0.,0.,0.,0.,0.,0.,0.,0.,0.,0.,0.,0.,0.080423,0.,0.,0.,0.,0.,0.,0.,0.,0.079489,0.,0.,0.,0.,0.,0.,0.,0.,0.,0.,0.,0.|0.,0.,0.,0.,0.,0.,0.,0.,0.,0.,0.,0.,0.,0.,0.,0.,0.,0.,0.,0.,0.,0.,0.,0.,0.,0.,0.,0.,0.,0.,0.,0.,0.146962,0.146962,0.,0.,0.,0.,0.,0.,0.,0.,0.,0.,0.,0.,0.,0.,0.,0.,0.,0.,0.,0.,0.,0.,0.,0.,0.,0.,0.,0.,0.,0.,0.,0.,0.,0.146962,0.146962,0.
W|0.,0.,0.,0.,0.,0.|0.,0.,1.85846,1.820628,0.,0.,1.85846,1.820628|0.,0.,0.,0.,0.,0.,0.,0.|0.,0.,0.,0.,0.,0.|0.,0.,0.901072,0.275853,0.,0.,0.901072,0.275853|0.,0.,0.,0.,0.,0.,0.,0.
Y|0.,0.,0.,0.,0.,0.,0.,0.,0.,0.,0.,0.|0.,0.,0.,1.617849,1.235283,0.,0.,0.,0.,0.,0.,0.,0.,0.,0.,1.617849,1.235283,0.,0.,0.,0.,0.,0.,0.|0.,0.,1.167207,0.956058,0.,0.,0.,0.,0.,0.,1.167207,0.956058,0.,0.,0.,0.|0.,0.,0.,0.,0.,0.,0.,0.,0.,0.,0.,0.|0.,0.,0.,0.719044,0.274507,0.,0.,0.,0.,0.,0.,0.,0.,0.,0.,0.719044,0.274507,0.,0.,0.,0.,0.,0.,0.|0.,0.,0.324224,0.212457,0.,0.,0.,0.,0.,0.,0.324224,0.212457,0.,0.,0.,0.
V|0.,0.,0.,0.,0.,0.,0.,0.|0.,0.,0.,0.,0.,0.,0.,0.,0.,0.,0.,0.,0.,0.,0.,0.,0.,0.,0.,1.1184,0.,0.,0.,0.,0.,0.,0.,0.,0.,0.,0.,0.,0.,0.,0.,0.,0.,0.,0.,1.1184|,|0.,0.,0.,0.,0.,0.,0.,0.|0.,0.,0.,0.,0.,0.,0.,0.,0.,0.,0.,0.,0.,0.,0.,0.,0.,0.,0.,0.621333,0.,0.,0.,0.,0.,0.,0.,0.,0.,0.,0.,0.,0.,0.,0.,0.,0.,0.,0.,0.621333|,
```
