## Supplementary Data 3 for "Pharmacological proximities in the GPCR family discovered using contact-informed amino-acid and binding pocket similarities": c201.bsv

```
res|B|C|P|wB|wC|wP
A|0.,0.,0.,0.,0.,0.,0.919603,1.064909,0.,0.,0.,0.,0.,1.186753,1.223135,1.186752,1.223136,0.,0.,0.,0.,0.,0.,0.,0.,0.,0.,0.,0.,0.,0.,0.,0.,0.|1.224631,0.,0.,0.,0.,0.,0.816332,1.059403,1.520304,0.837999,0.,0.,0.,0.,0.,0.,0.,1.178061,1.178061,1.178061,1.178061,0.,0.,0.92902,0.,0.,1.224631,0.,0.,0.,0.,0.,1.520304,0.837999,0.,0.,0.,0.,0.,0.,0.|,|0.,0.,0.,0.,0.,0.,0.245227,0.283976,0.,0.,0.,0.,0.,0.14241,0.146776,0.14241,0.146776,0.,0.,0.,0.,0.,0.,0.,0.,0.,0.,0.,0.,0.,0.,0.,0.,0.|0.29059,0.,0.,0.,0.,0.,0.108844,0.423761,0.67569,0.2095,0.,0.,0.,0.,0.,0.,0.,0.235612,0.235612,0.235612,0.235612,0.,0.,0.165896,0.,0.,0.29059,0.,0.,0.,0.,0.,0.67569,0.2095,0.,0.,0.,0.,0.,0.,0.|,
R|0.,0.,0.716905,0.,0.,0.,0.,0.,0.,0.,0.,0.,0.,0.,0.,0.,0.,0.,0.,0.,0.,0.,0.,0.,0.|1.337238,0.,0.,1.019354,0.,0.,0.,0.,0.,0.,0.,0.,0.,0.,0.,0.,0.,0.,1.337238,0.,0.,0.,0.,0.,0.,0.,0.,0.,0.|1.815329,0.,0.,1.552323,1.723485,0.,0.,0.,0.,0.,0.,1.952439,0.,0.,0.,1.844173,1.560617,0.,0.,0.,0.,0.,0.,1.506134,0.,0.,1.815329,0.,0.,0.,0.,0.,0.,0.,1.952439,0.,0.,0.,1.844173,1.560617,0.,0.,0.|0.,0.,0.095587,0.,0.,0.,0.,0.,0.,0.,0.,0.,0.,0.,0.,0.,0.,0.,0.,0.,0.,0.,0.,0.,0.|0.145704,0.,0.,0.339785,0.,0.,0.,0.,0.,0.,0.,0.,0.,0.,0.,0.,0.,0.,0.145704,0.,0.,0.,0.,0.,0.,0.,0.,0.,0.|0.298892,0.,0.,0.310465,0.804293,0.,0.,0.,0.,0.,0.,1.345014,0.,0.,0.,0.378468,0.267867,0.,0.,0.,0.,0.,0.,0.494076,0.,0.,0.298892,0.,0.,0.,0.,0.,0.,0.,1.345014,0.,0.,0.,0.378468,0.267867,0.,0.,0.
N|,0.,0.,0.,0.,0.,0.,0.,0.|,1.092449,1.287219,0.,0.,1.277269,0.,1.092449,1.287219,0.,0.|,0.,2.145321,1.706132,1.003633,0.,0.,0.,0.,1.768433,0.,0.,2.145321,1.706132,1.003633,0.,0.,0.,0.|,0.,0.,0.,0.,0.,0.,0.,0.|,0.214908,0.443141,0.,0.,0.410551,0.,0.214908,0.443141,0.,0.|,0.,1.019907,0.867051,0.451635,0.,0.,0.,0.,1.200008,0.,0.,1.019907,0.867051,0.451635,0.,0.,0.,0.
D|0.,0.,0.,2.558698,0.,0.,0.,2.558698,0.,0.|0.,0.,1.305982,0.,0.,0.,0.,0.,0.,1.305982,0.,0.,0.,0.|0.,0.,1.857699,2.43248,0.,0.,0.,0.,0.,0.,0.,1.857699,2.43248,0.,0.,0.,0.|0.,0.,0.,0.209729,0.,0.,0.,0.209729,0.,0.|0.,0.,0.587692,0.,0.,0.,0.,0.,0.,0.587692,0.,0.,0.,0.|0.,0.,0.92885,1.094616,0.,0.,0.,0.,0.,0.,0.,0.92885,1.094616,0.,0.,0.,0.
C|1.665835,0.,0.,0.,0.,0.|0.,0.,0.,0.,0.,0.,0.,|1.424154,|0.616976,0.,0.,0.,0.,0.|0.,0.,0.,0.,0.,0.,0.,|0.562629,
Q|0.,1.67384,1.19316,0.,1.67384,1.19316|0.,1.876355,2.382566,0.,0.,1.876355,2.382566,0.|0.,1.240186,0.,1.359846,2.544111,0.,0.,0.,0.,1.240186,0.,1.359846,2.544111,0.|0.,0.767177,0.536922,0.,0.767177,0.536922|0.,0.964238,1.072155,0.,0.,0.964238,1.072155,0.|0.,0.120574,0.,0.75547,1.780878,0.,0.,0.,0.,0.120574,0.,0.75547,1.780878,0.
E|1.550324,0.,0.,0.,0.,0.,0.,0.,0.,0.,0.,0.,0.,0.,0.,0.,0.,0.|0.,1.712943,0.,0.,0.,0.,0.,0.,1.712943,0.,0.,0.,0.|0.,0.,0.,0.,0.,1.943733,0.,1.458247,0.,0.,0.,0.,0.,0.,0.,0.,0.,0.,1.943733,0.,1.458247,0.,0.|0.516775,0.,0.,0.,0.,0.,0.,0.,0.,0.,0.,0.,0.,0.,0.,0.,0.,0.|0.,0.975426,0.,0.,0.,0.,0.,0.,0.975426,0.,0.,0.,0.|0.,0.,0.,0.,0.,0.605425,0.,0.163237,0.,0.,0.,0.,0.,0.,0.,0.,0.,0.,0.605425,0.,0.163237,0.,0.
G|0.,0.,0.,2.185916,0.,0.,1.186421,0.,1.364871,1.367096,1.459687,1.280438,0.,2.606141,0.,0.,1.408535,0.,0.,0.,1.186421,0.,0.,0.,0.,0.,2.185916,0.,0.,1.186421,0.,1.364871,1.367096,1.459687,1.280438,0.,2.606141,0.,0.,1.408535,0.,0.,0.|,|,|0.,0.,0.,1.305477,0.,0.,0.395474,0.,0.626498,0.759498,0.449134,0.393981,0.,1.433378,0.,0.,0.189206,0.,0.,0.,0.395474,0.,0.,0.,0.,0.,1.305477,0.,0.,0.395474,0.,0.626498,0.759498,0.449134,0.393981,0.,1.433378,0.,0.,0.189206,0.,0.,0.|,|,
H|0.,0.,0.,0.,0.,0.,0.,0.,0.,0.|0.,0.,0.,1.258969,0.,1.105965,0.,1.40595,0.,0.,0.,1.258969,0.,0.,0.,0.,0.,1.258969,0.,1.105965,0.,1.40595,0.,0.,0.|1.726553,0.,0.,1.866537,0.,1.674018,1.919605,2.937425,0.,0.,1.866537,1.726553,0.,1.866537,0.,1.674018,1.919605,2.937425,0.,0.|0.,0.,0.,0.,0.,0.,0.,0.,0.,0.|0.,0.,0.,0.326399,0.,0.270347,0.,0.2163,0.,0.,0.,0.326399,0.,0.,0.,0.,0.,0.326399,0.,0.270347,0.,0.2163,0.,0.,0.|0.32608,0.,0.,0.483917,0.,1.004411,1.365052,0.451912,0.,0.,0.483917,0.32608,0.,0.483917,0.,1.004411,1.365052,0.451912,0.,0.
I|0.,0.,0.,0.,0.,0.,0.,0.,0.,0.,0.,0.,0.,0.,0.,0.|0.,0.,1.211635,0.,1.771548,0.,0.,0.,2.160286,0.,0.,1.5439,0.,1.539679,1.868944,0.,0.,0.,2.160286,0.,0.,0.,0.,0.,1.771548,0.,0.,0.,2.160286,0.,0.,1.5439,0.,1.539679,1.868944,0.,0.,0.|,|0.,0.,0.,0.,0.,0.,0.,0.,0.,0.,0.,0.,0.,0.,0.,0.|0.,0.,0.242327,0.,0.369073,0.,0.,0.,0.160021,0.,0.,0.911154,0.,1.026453,0.57506,0.,0.,0.,0.160021,0.,0.,0.,0.,0.,0.369073,0.,0.,0.,0.160021,0.,0.,0.911154,0.,1.026453,0.57506,0.,0.,0.|,
L|1.749473,0.,0.,0.,0.,0.,0.,0.,0.,0.,0.,0.,0.,0.,0.80438,0.80438,0.,0.,0.,0.,0.,0.,0.,0.,0.,0.,0.,0.,0.,0.,0.,0.,0.,0.,0.,0.,0.,0.,0.,0.|0.,0.,1.687709,0.,0.,0.,0.,0.,0.,0.,0.,0.964379,1.190327,1.162376,0.,0.,0.,0.,1.361979,0.89738,1.711962,1.257423,1.292215,0.800327,1.769023,1.224258,0.,0.,0.,1.077244,1.607296,1.077244,1.607296,1.077244,1.077244,0.,0.,1.361979,0.89738,1.711962,1.498911,0.,0.,0.,1.435955,1.290479,1.539349,0.,0.,0.,0.,0.,0.,1.687709,0.,0.,0.,0.,0.,0.,0.,0.,0.,0.,0.,1.361979,0.89738,1.711962,1.257423,1.292215,0.800327,1.769023,1.224258,0.,0.,0.|,|0.323976,0.,0.,0.,0.,0.,0.,0.,0.,0.,0.,0.,0.,0.,0.096526,0.096526,0.,0.,0.,0.,0.,0.,0.,0.,0.,0.,0.,0.,0.,0.,0.,0.,0.,0.,0.,0.,0.,0.,0.,0.|0.,0.,0.416819,0.,0.,0.,0.,0.,0.,0.,0.,0.192876,0.872906,0.154983,0.,0.,0.,0.,0.403549,0.099709,0.443842,0.556564,0.695808,0.184691,0.680394,0.550916,0.,0.,0.,0.129269,0.385751,0.129269,0.385751,0.129269,0.129269,0.,0.,0.403549,0.099709,0.443842,0.481793,0.,0.,0.,0.471054,0.279945,0.480538,0.,0.,0.,0.,0.,0.,0.416819,0.,0.,0.,0.,0.,0.,0.,0.,0.,0.,0.,0.403549,0.099709,0.443842,0.556564,0.695808,0.184691,0.680394,0.550916,0.,0.,0.|,
K|0.,0.,0.,0.,0.,0.,0.,0.,0.,0.,0.,0.,0.,0.,0.|0.,0.,0.,0.,0.,0.,0.,0.,0.949403,0.949404,1.177914,0.,0.,0.,0.,0.,0.|0.,0.,0.,0.,1.030545,0.,0.,0.,0.,1.361315,1.53365,0.94717,1.524861,0.,0.,0.,0.,0.,0.|0.,0.,0.,0.,0.,0.,0.,0.,0.,0.,0.,0.,0.,0.,0.|0.,0.,0.,0.,0.,0.,0.,0.,0.113928,0.113928,0.25241,0.,0.,0.,0.,0.,0.|0.,0.,0.,0.,0.137406,0.,0.,0.,0.,0.326716,0.429422,0.067655,0.185565,0.,0.,0.,0.,0.,0.
M|,0.99116,0.,0.,0.,0.99116,0.,0.|,1.417556,1.475422,1.562039,0.,0.,0.,1.536897,0.,0.,0.,1.475422,1.562039,0.,0.,1.417556,1.475422,1.562039,0.,0.,0.,1.536897,0.|,|,0.110129,0.,0.,0.,0.110129,0.,0.|,0.315013,0.218581,0.52068,0.,0.,0.,0.472891,0.,0.,0.,0.218581,0.52068,0.,0.,0.315013,0.218581,0.52068,0.,0.,0.,0.472891,0.|,
F|0.,0.,1.003824,0.,0.,0.,0.,0.,0.,1.296934,0.,0.,0.,0.,1.003824,0.,0.,0.,0.,0.,0.,1.296934|0.,0.,0.,0.,0.,1.575538,0.,1.255028,1.564509,1.618945,0.,0.,0.,0.,1.79383,1.24892,1.955477,0.,1.255028,1.564509,1.618945,0.,0.,0.,0.,0.,0.,0.,1.575538,0.,1.255028,1.564509,1.618945,0.,0.,0.,0.,1.79383,1.24892,1.955477,0.|,|0.,0.,0.334608,0.,0.,0.,0.,0.,0.,0.58362,0.,0.,0.,0.,0.334608,0.,0.,0.,0.,0.,0.,0.58362|0.,0.,0.,0.,0.,0.481414,0.,0.464825,0.463558,0.65957,0.,0.,0.,0.,0.551948,0.384283,0.601685,0.,0.464825,0.463558,0.65957,0.,0.,0.,0.,0.,0.,0.,0.481414,0.,0.464825,0.463558,0.65957,0.,0.,0.,0.,0.551948,0.384283,0.601685,0.|,
P|1.509931,0.,0.,0.,0.,0.,0.,0.,0.,0.,0.|1.392922,1.633374,1.82315,0.,0.,2.301318,0.,0.,0.,0.,2.301318,0.|,|0.316899,0.,0.,0.,0.,0.,0.,0.,0.,0.,0.|0.464307,0.725944,0.33762,0.,0.,1.892195,0.,0.,0.,0.,1.892195,0.|,
S|0.,0.,0.,0.,0.,0.,1.015273,0.,0.,0.,0.,0.,0.,0.,0.,0.,0.,0.,0.,1.032109,0.994776,0.,1.562672,0.,0.,0.,0.,0.,0.,0.,0.,0.,0.,0.,0.,0.|,|0.,0.,0.,0.,0.,0.,0.,0.,0.,0.,0.,0.,0.,0.,0.,0.,0.,0.,0.,0.,0.,0.,0.,0.,0.,1.770851,0.,0.,0.,0.,0.,0.,0.,0.,0.,0.,0.,0.,0.,0.,0.|0.,0.,0.,0.,0.,0.,0.338424,0.,0.,0.,0.,0.,0.,0.,0.,0.,0.,0.,0.,0.184305,0.177639,0.,0.264579,0.,0.,0.,0.,0.,0.,0.,0.,0.,0.,0.,0.,0.|,|0.,0.,0.,0.,0.,0.,0.,0.,0.,0.,0.,0.,0.,0.,0.,0.,0.,0.,0.,0.,0.,0.,0.,0.,0.,0.487218,0.,0.,0.,0.,0.,0.,0.,0.,0.,0.,0.,0.,0.,0.,0.
T|1.01877,0.,0.,0.,0.,0.,0.,0.,0.,0.,0.,0.,0.,0.,0.,0.,0.,0.,0.,0.,0.,0.|1.15871,0.,0.,1.091509,0.,0.836084,0.,0.,0.,0.,0.,0.,0.723881,0.723881,0.,0.,0.,0.,0.,1.091509,0.,0.836084,0.,0.|1.413383,1.418892,0.,1.362802,0.,0.,0.,0.,0.,0.,0.,1.362802,0.|0.100619,0.,0.,0.,0.,0.,0.,0.,0.,0.,0.,0.,0.,0.,0.,0.,0.,0.,0.,0.,0.,0.|0.572202,0.,0.,0.485115,0.,0.334434,0.,0.,0.,0.,0.,0.,0.028955,0.028955,0.,0.,0.,0.,0.,0.485115,0.,0.334434,0.,0.|0.261738,0.262758,0.,0.613261,0.,0.,0.,0.,0.,0.,0.,0.613261,0.
W|1.290581,0.,0.,0.,0.,0.|0.,0.,2.175376,0.,0.,2.175376|0.,0.,|0.223063,0.,0.,0.,0.,0.|0.,0.,1.836984,0.,0.,1.836984|0.,0.,
Y|,0.,0.,0.,0.,0.,0.,0.,0.|1.170743,0.,0.,0.,0.,1.925167,1.699394,1.695366,0.,0.996781,0.,1.682584,1.75776,0.,0.,0.,0.,1.640265,1.170743,0.,0.,0.,1.925167,1.699394,1.695366,0.,0.996781,0.,1.682584,1.75776,0.,0.,0.|0.,0.,1.600244,0.,0.,0.,1.25553,1.518021,0.,0.,1.815064,0.,0.,0.,1.623825,0.,1.600244,0.,0.,0.,1.25553,1.518021,0.,0.,1.815064,0.,0.,0.|,0.,0.,0.,0.,0.,0.,0.,0.|0.068034,0.,0.,0.,0.,0.513378,0.566465,1.205594,0.,0.448552,0.,0.489707,0.852645,0.,0.,0.,0.,0.503362,0.068034,0.,0.,0.,0.513378,0.566465,1.205594,0.,0.448552,0.,0.489707,0.852645,0.,0.,0.|0.,0.,0.71122,0.,0.,0.,0.725417,1.180683,0.,0.,1.270545,0.,0.,0.,0.46395,0.,0.71122,0.,0.,0.,0.725417,1.180683,0.,0.,1.270545,0.,0.,0.
V|0.,0.,0.,0.,0.,0.,0.,0.,0.,0.,0.,0.,0.,0.,0.|1.579342,0.,0.,0.,0.,0.,0.,0.,0.,0.,0.,0.,0.,0.,0.,0.,0.,0.,0.,0.,0.,0.,0.,0.,0.,0.|,|0.,0.,0.,0.,0.,0.,0.,0.,0.,0.,0.,0.,0.,0.,0.|0.545945,0.,0.,0.,0.,0.,0.,0.,0.,0.,0.,0.,0.,0.,0.,0.,0.,0.,0.,0.,0.,0.,0.,0.,0.,0.|,
```
