## Supplementary Data 3 for "Pharmacological proximities in the GPCR family discovered using contact-informed amino-acid and binding pocket similarities": c202.bsv

```
res|B|C|P|wB|wC|wP
A|1.038191,1.590495,0.,0.,0.,0.,0.919603,1.064909|1.224631,0.,0.,0.,0.,0.,0.816332,1.059403||0.027652,0.46598,0.,0.,0.,0.,0.245227,0.283976|0.29059,0.,0.,0.,0.,0.,0.108844,0.423761|
R|1.280943,0.,0.716905|0.,0.,0.,1.019354,0.,0.|0.,0.,0.,1.552323,1.723485,0.|0.049625,0.,0.095587|0.,0.,0.,0.339785,0.,0.|0.,0.,0.,0.310465,0.804293,0.
N||||||
D|0.,0.,0.|0.|0.|0.,0.,0.|0.|0.
C|1.665835,0.|0.,0.|1.424154|0.616976,0.|0.,0.|0.562629
Q|0.|0.|0.|0.|0.|0.
E|1.550324,0.,0.|0.|0.,0.,0.,0.|0.516775,0.,0.|0.|0.,0.,0.,0.
G|0.,0.,0.|||0.,0.,0.||
H|0.|0.,0.|0.,1.351729|0.|0.,0.|0.,0.270346
I|0.|1.332939,1.646038,1.211635,0.||0.|0.161373,0.267033,0.242327,0.|
L|1.749473,0.,0.,0.,0.,0.,0.|0.,0.,1.367619,1.687709,1.744618,0.,0.,0.,0.,0.,0.,0.964379,1.190327,1.162376,0.||0.323976,0.,0.,0.,0.,0.,0.|0.,0.,0.215243,0.416819,0.249231,0.,0.,0.,0.,0.,0.,0.192876,0.872906,0.154983,0.|
K|0.,0.,0.|0.,0.,0.,0.|0.,0.,0.,0.,1.030545|0.,0.,0.|0.,0.,0.,0.|0.,0.,0.,0.,0.137406
M||||||
F|0.,0.|0.,1.080099,0.,0.,0.||0.,0.|0.,0.091534,0.,0.,0.|
P|1.509931,0.,0.,0.|1.392922,1.633374,1.82315,0.||0.316899,0.,0.,0.|0.464307,0.725944,0.33762,0.|
S|0.,0.,0.,0.,0.,0.,1.015273,0.||1.275345,0.,0.,0.,0.,0.,0.,0.|0.,0.,0.,0.,0.,0.,0.338424,0.||0.095728,0.,0.,0.,0.,0.,0.,0.
T|1.01877,0.,0.|1.15871,0.|1.413383,1.418892,0.|0.100619,0.,0.|0.572202,0.|0.261738,0.262758,0.
W|1.290581|0.,0.|0.|0.223063|0.,0.|0.
Y||0.,1.569371|0.,1.467734||0.,0.523124|0.,0.489245
V|0.,0.,0.,0.|1.579342,0.,0.,0.,0.,0.,0.||0.,0.,0.,0.|0.545945,0.,0.,0.,0.,0.,0.|
```
