## Supplementary Data 3 for "Pharmacological proximities in the GPCR family discovered using contact-informed amino-acid and binding pocket similarities": c203.bsv

```
res|B|C|P|wB|wC|wP
A|0.,0.,0.,0.,0.,0.,0.,0.,0.,0.,0.,0.,1.080186,0.,2.00024,0.,0.679457,0.,0.,0.,0.,0.,0.,1.470923,0.,0.,0.,0.,0.,0.,0.,1.249374,1.590495,0.,0.,0.,0.,0.,1.038191,1.590495,0.,0.,0.,0.,0.,0.,0.,0.,0.,0.,0.,0.,1.303393,0.,0.,1.694474,0.,0.,0.,0.,0.,0.,0.,0.,0.,0.,1.724887,2.385927,0.,0.,0.,0.,0.,1.952663,0.,0.,0.,0.,0.,0.,0.,0.,0.,0.,0.,0.,0.,0.,1.226809,0.932165,0.,0.,1.379169,0.,0.,1.220956,1.538517,0.,1.319365,0.|0.,0.,0.,0.,0.,0.,0.717509,0.,0.,0.,0.,0.,0.,0.,0.,0.894889,0.,0.,0.,0.,0.,0.,0.,0.,0.,0.,0.,1.364639,0.,0.,1.339225,0.,1.290042,1.224631,0.,0.,0.,0.,0.,0.897433,1.224631,0.,0.,0.,0.,0.,0.,0.,1.210003,0.,0.,0.,0.,1.212157,0.,0.,1.03208,0.,0.,0.,1.389679,0.,0.,0.,1.240046,0.,0.,0.,0.,0.,0.,0.,0.,0.,0.,0.841291,0.,0.,0.,0.,0.,0.,0.877688,0.,0.,1.095743,0.,1.466288,0.882264,0.,1.331001|,|0.,0.,0.,0.,0.,0.,0.,0.,0.,0.,0.,0.,0.037248,0.,0.350727,0.,0.090594,0.,0.,0.,0.,0.,0.,0.346099,0.,0.,0.,0.,0.,0.,0.,0.749624,0.46598,0.,0.,0.,0.,0.,0.027652,0.46598,0.,0.,0.,0.,0.,0.,0.,0.,0.,0.,0.,0.,0.391018,0.,0.,0.816479,0.,0.,0.,0.,0.,0.,0.,0.,0.,0.,0.715769,0.129846,0.,0.,0.,0.,0.,0.394115,0.,0.,0.,0.,0.,0.,0.,0.,0.,0.,0.,0.,0.,0.,0.043427,0.074243,0.,0.,0.177957,0.,0.,0.062613,0.236695,0.,0.133849,0.|0.,0.,0.,0.,0.,0.,0.025324,0.,0.,0.,0.,0.,0.,0.,0.,0.024687,0.,0.,0.,0.,0.,0.,0.,0.,0.,0.,0.,0.387986,0.,0.,0.681787,0.,0.774025,0.29059,0.,0.,0.,0.,0.,0.019557,0.29059,0.,0.,0.,0.,0.,0.,0.,0.175646,0.,0.,0.,0.,0.439407,0.,0.,0.250201,0.,0.,0.,0.382982,0.,0.,0.,0.286165,0.,0.,0.,0.,0.,0.,0.,0.,0.,0.,0.047323,0.,0.,0.,0.,0.,0.,0.100973,0.,0.,0.221719,0.,0.275712,0.120652,0.,0.366507|,
R|0.,0.,1.619829,0.,0.,0.,0.,0.,0.,0.,0.,1.280943,0.,0.,0.,0.,0.,0.,0.,0.,0.,0.,0.,0.|0.,0.,0.,0.,0.,0.,0.,2.165456,0.,0.,0.,0.,0.,1.337238,0.,0.,0.874619,0.,0.,0.,0.,0.,0.,0.,1.774678,0.,0.,1.443045,1.703729,0.,1.774679,0.,0.,0.,0.,0.,0.,0.,0.|1.57682,0.,0.,0.,0.,0.,0.,0.,0.,1.555727,0.,1.431664,0.,0.,0.,0.,0.,0.,0.,0.,1.835769,1.755873,0.,0.,0.,0.,1.815329,0.,0.,0.,1.081125,1.920262,0.,0.,0.,0.,0.,1.842852,0.,0.,1.842852,0.,0.,1.466611,0.,1.952439,0.,0.,1.466611,0.,0.,0.,0.,0.,0.,0.|0.,0.,0.141735,0.,0.,0.,0.,0.,0.,0.,0.,0.049625,0.,0.,0.,0.,0.,0.,0.,0.,0.,0.,0.,0.|0.,0.,0.,0.,0.,0.,0.,1.995313,0.,0.,0.,0.,0.,0.145704,0.,0.,0.138098,0.,0.,0.,0.,0.,0.,0.,1.014102,0.,0.,0.641353,1.097959,0.,1.014102,0.,0.,0.,0.,0.,0.,0.,0.|1.051214,0.,0.,0.,0.,0.,0.,0.,0.,0.285572,0.,0.069072,0.,0.,0.,0.,0.,0.,0.,0.,1.101461,1.404698,0.,0.,0.,0.,0.298892,0.,0.,0.,0.227605,0.808531,0.,0.,0.,0.,0.,0.594936,0.,0.,0.594936,0.,0.,0.838063,0.,1.345014,0.,0.,0.838064,0.,0.,0.,0.,0.,0.,0.
N|0.,0.,0.,1.25332,0.,0.,0.,0.,0.,0.,0.,0.,0.,0.,0.,1.280499,0.,0.,0.,0.,0.,0.,0.,0.,0.,0.,0.,0.,0.,1.201699,0.,0.,0.,0.,0.,0.,0.,0.,0.,0.,0.,0.,0.,0.|0.,0.,0.,0.,0.,0.,0.,0.,0.,0.,0.,0.,0.,0.,0.,0.,0.,0.,0.,0.,0.,0.,0.,0.,0.,0.,0.,0.,0.,0.,0.,0.,0.,0.,0.,0.|0.,0.,0.,0.,0.,0.,0.,1.900011,0.,0.,0.,0.,0.,0.,0.,1.140014,1.974255,0.,0.,0.,0.,0.,0.,0.,1.823524,1.588377,0.,0.,0.,0.,0.,0.,0.,0.,0.,0.,0.,0.,0.,1.749632,0.,1.284754,0.,0.,0.,0.,0.,0.,0.,0.,0.,0.,0.,0.,0.,0.|0.,0.,0.,0.103723,0.,0.,0.,0.,0.,0.,0.,0.,0.,0.,0.,0.087877,0.,0.,0.,0.,0.,0.,0.,0.,0.,0.,0.,0.,0.,0.242545,0.,0.,0.,0.,0.,0.,0.,0.,0.,0.,0.,0.,0.,0.|0.,0.,0.,0.,0.,0.,0.,0.,0.,0.,0.,0.,0.,0.,0.,0.,0.,0.,0.,0.,0.,0.,0.,0.,0.,0.,0.,0.,0.,0.,0.,0.,0.,0.,0.,0.|0.,0.,0.,0.,0.,0.,0.,0.984904,0.,0.,0.,0.,0.,0.,0.,0.13154,0.618661,0.,0.,0.,0.,0.,0.,0.,0.747139,0.450827,0.,0.,0.,0.,0.,0.,0.,0.,0.,0.,0.,0.,0.,0.21337,0.,0.235735,0.,0.,0.,0.,0.,0.,0.,0.,0.,0.,0.,0.,0.,0.
D|0.,0.,0.,0.,0.,0.,0.,0.,0.,0.,0.,0.,0.,0.,2.099921,0.,0.,0.,0.,0.,0.,0.,0.,0.,0.,0.,0.,0.,0.,1.837289,0.,1.014487,1.564738,2.017072,0.,0.,1.392757,0.,1.422369,0.,0.,0.,1.606636,1.730611,0.,0.,1.62763,1.328155|0.,0.,0.,0.,0.,0.,0.,0.,0.,1.228754,0.,1.437162,0.,0.,0.,0.,0.,1.235485,0.,0.,0.,0.,0.,0.,0.,0.,0.,0.,0.,0.,0.,0.,0.,1.112351,1.285877,0.,0.,0.,1.296533,0.,1.325812,0.,0.,0.,0.,0.,0.,0.,0.,0.,0.|1.846888,0.,0.,0.,2.189265,0.,1.687273,0.,0.,0.,0.,0.,0.,0.,1.648745,0.,0.,0.,0.,0.,0.,0.,0.,0.,0.,0.,0.,0.,1.740564,0.,0.,0.,0.,0.,0.,0.,2.034798,0.,0.,0.,0.,0.,1.385416,0.,0.,0.,0.,0.,0.,0.,1.550785,1.932196,1.600839,2.064464,0.,0.,0.,1.445981,0.,0.,0.,1.61364,0.,0.,0.,0.,0.,1.17238,0.,0.,1.21532,0.|0.,0.,0.,0.,0.,0.,0.,0.,0.,0.,0.,0.,0.,0.,0.575785,0.,0.,0.,0.,0.,0.,0.,0.,0.,0.,0.,0.,0.,0.,0.370829,0.,0.208865,0.28085,0.391271,0.,0.,0.200209,0.,0.137649,0.,0.,0.,0.426541,0.451684,0.,0.,0.194759,0.269481|0.,0.,0.,0.,0.,0.,0.,0.,0.,0.271173,0.,0.02818,0.,0.,0.,0.,0.,0.338762,0.,0.,0.,0.,0.,0.,0.,0.,0.,0.,0.,0.,0.,0.,0.,0.456349,0.28814,0.,0.,0.,0.040517,0.,0.171073,0.,0.,0.,0.,0.,0.,0.,0.,0.,0.|0.543992,0.,0.,0.,0.891923,0.,0.357671,0.,0.,0.,0.,0.,0.,0.,0.145477,0.,0.,0.,0.,0.,0.,0.,0.,0.,0.,0.,0.,0.,0.842208,0.,0.,0.,0.,0.,0.,0.,0.610439,0.,0.,0.,0.,0.,0.332742,0.,0.,0.,0.,0.,0.,0.,0.501725,1.089956,0.203451,0.621411,0.,0.,0.,0.280159,0.,0.,0.,0.338344,0.,0.,0.,0.,0.,0.216598,0.,0.,0.249296,0.
C|0.,0.,0.,0.,0.,0.,0.,0.,0.,0.,0.,0.,0.,0.,1.174045,0.,0.,0.,1.871737,0.|0.,0.,0.,0.,0.,0.,0.,0.,0.,0.,0.,0.,|0.,0.,0.,0.,1.421262,0.,0.,0.,0.,0.,0.,0.,0.,0.|0.,0.,0.,0.,0.,0.,0.,0.,0.,0.,0.,0.,0.,0.,0.268089,0.,0.,0.,0.392461,0.|0.,0.,0.,0.,0.,0.,0.,0.,0.,0.,0.,0.,|0.,0.,0.,0.,0.481215,0.,0.,0.,0.,0.,0.,0.,0.,0.
Q|0.,0.,0.,0.,0.,0.,0.,0.,0.,0.,0.,0.,0.,0.,0.,0.,0.,0.,0.|0.,0.,0.,0.,0.,0.,0.,0.,0.,0.,0.,0.,0.,0.,0.,0.,0.,0.,0.,0.,0.,0.,0.,0.,0.,0.|0.,0.,0.,0.,0.,0.,1.701553,0.,0.,0.,0.,0.,0.,0.,2.426958,0.,0.,0.,0.,0.,1.631031,0.,1.359846,0.,1.429764,0.,0.,0.,0.,0.,|0.,0.,0.,0.,0.,0.,0.,0.,0.,0.,0.,0.,0.,0.,0.,0.,0.,0.,0.|0.,0.,0.,0.,0.,0.,0.,0.,0.,0.,0.,0.,0.,0.,0.,0.,0.,0.,0.,0.,0.,0.,0.,0.,0.,0.|0.,0.,0.,0.,0.,0.,0.483775,0.,0.,0.,0.,0.,0.,0.,0.758424,0.,0.,0.,0.,0.,0.690051,0.,0.75547,0.,0.348723,0.,0.,0.,0.,0.,
E|1.886196,0.,0.,0.,0.,0.,0.,0.,0.,0.,0.,0.,0.,0.,0.,1.64938,0.,0.,0.,0.,0.,0.,0.,0.,0.,0.968314,1.842762,0.,0.,0.,0.,0.,0.,0.,0.,0.,0.,1.89217,0.,0.,0.,0.,0.,0.,0.,0.,0.|0.,0.,0.,0.,0.,0.,0.,0.,0.,0.,1.863203,2.341997,1.120803,0.,0.,0.,0.,0.,0.,0.,0.,0.,1.359769,0.,1.093465,0.,0.,0.,0.,0.,0.,0.,0.,0.,0.,0.|0.,0.,0.,0.,0.,0.,0.,0.,2.197839,0.,0.,0.,2.056376,1.671368,0.,2.18801,1.351316,1.158264,0.,0.,0.,0.,0.,0.,0.,0.,0.,0.,1.925375,0.,0.,2.270985,0.,1.63624,2.126803,0.,0.,0.,1.744559,1.717884,2.135159,0.,0.,0.,2.218489,2.187051,0.,1.902878,0.,0.,0.,0.,0.,0.,2.267983,1.705954,0.,1.49841,0.,0.,1.911927|0.664978,0.,0.,0.,0.,0.,0.,0.,0.,0.,0.,0.,0.,0.,0.,1.319504,0.,0.,0.,0.,0.,0.,0.,0.,0.,0.15874,0.370162,0.,0.,0.,0.,0.,0.,0.,0.,0.,0.,0.27467,0.,0.,0.,0.,0.,0.,0.,0.,0.|0.,0.,0.,0.,0.,0.,0.,0.,0.,0.,1.450636,1.873598,0.672482,0.,0.,0.,0.,0.,0.,0.,0.,0.,0.618077,0.,0.250959,0.,0.,0.,0.,0.,0.,0.,0.,0.,0.,0.|0.,0.,0.,0.,0.,0.,0.,0.,0.115676,0.,0.,0.,0.498515,0.787931,0.,1.750408,1.081053,0.047677,0.,0.,0.,0.,0.,0.,0.,0.,0.,0.,0.341599,0.,0.,0.324426,0.,0.265889,1.160074,0.,0.,0.,0.629185,0.858942,0.856969,0.,0.,0.,0.326248,0.168235,0.,0.35679,0.,0.,0.,0.,0.,0.,0.040141,0.395221,0.,0.128069,0.,0.,0.3048
G|1.930643,0.,0.,0.,0.,1.930643,0.,0.,0.,0.,1.614041,0.,0.,0.,0.,0.,0.,0.,0.,0.,1.493671,0.,0.,0.,0.999954,0.,0.,1.730475,0.,0.,0.,0.,0.,0.,0.,0.,0.,1.012403,2.240622,0.,0.,0.,0.,0.,0.,0.,0.,0.,0.,0.,0.,0.,0.,0.,0.,0.,0.,0.,0.,0.,0.,0.,0.,0.,0.,0.,1.232377,1.704918,0.,0.,0.,0.,0.,0.,0.,0.,0.,0.,1.979291,1.573181,1.680867,1.546873,0.,0.,0.,0.,0.,1.367096,0.,0.,0.,0.,0.,0.,0.,0.,0.,0.,0.,0.,0.,0.,0.,0.,0.,0.,0.,0.,1.821801,1.773039,0.,0.,0.,0.,0.,0.,0.,0.,0.,0.,0.,0.,0.,0.,0.,0.,0.,0.|,|,|0.919688,0.,0.,0.,0.,0.919688,0.,0.,0.,0.,0.135995,0.,0.,0.,0.,0.,0.,0.,0.,0.,0.407365,0.,0.,0.,0.048274,0.,0.,0.350836,0.,0.,0.,0.,0.,0.,0.,0.,0.,0.19851,0.258533,0.,0.,0.,0.,0.,0.,0.,0.,0.,0.,0.,0.,0.,0.,0.,0.,0.,0.,0.,0.,0.,0.,0.,0.,0.,0.,0.,0.056941,0.14067,0.,0.,0.,0.,0.,0.,0.,0.,0.,0.,0.551606,0.283688,0.413328,0.507171,0.,0.,0.,0.,0.,0.759498,0.,0.,0.,0.,0.,0.,0.,0.,0.,0.,0.,0.,0.,0.,0.,0.,0.,0.,0.,0.,0.498046,0.331648,0.,0.,0.,0.,0.,0.,0.,0.,0.,0.,0.,0.,0.,0.,0.,0.,0.,0.|,|,
H|0.,0.,0.,0.,0.,0.,1.537412,0.,0.,0.,0.,0.,0.,0.,0.,0.,0.,1.241251,0.,0.,0.,1.464538,0.,0.,0.|0.,0.,0.,0.,0.,1.656161,0.,0.,0.,0.,0.,0.,0.,1.181134,0.,0.,0.,0.,0.,0.,0.,0.,0.,0.,0.,0.,0.,0.,0.,0.,1.432117,0.761875,1.125431,0.84539,0.,1.285562,0.,0.,1.099812,0.,1.397984,1.710121,1.297729,1.180751,0.84539,0.,0.,0.,0.,0.,0.,1.231383,0.,0.,0.,0.|1.765554,0.,1.636985,2.137261,0.,0.,0.,0.,0.,1.95294,1.539381,0.,0.,0.,0.,0.,0.,1.938721,1.914508,2.19776,1.726553,0.,0.,0.,0.,0.,0.,0.,0.,0.,0.,0.,0.,1.657961,1.337629,1.418273,1.870549,1.989208,2.040691,2.535604,2.292132,0.,1.674018,1.919605,1.786063,1.553412,1.753246,0.,1.989208,2.040691,0.,0.,0.,0.,0.,1.545645,0.,0.,0.,0.|0.,0.,0.,0.,0.,0.,0.866541,0.,0.,0.,0.,0.,0.,0.,0.,0.,0.,0.270204,0.,0.,0.,0.212594,0.,0.,0.|0.,0.,0.,0.,0.,0.662464,0.,0.,0.,0.,0.,0.,0.,0.674934,0.,0.,0.,0.,0.,0.,0.,0.,0.,0.,0.,0.,0.,0.,0.,0.,0.954745,0.126979,0.46893,0.36231,0.,0.395558,0.,0.,0.195522,0.,0.256773,0.895778,0.423748,0.048194,0.36231,0.,0.,0.,0.,0.,0.,0.323349,0.,0.,0.,0.|0.500775,0.,1.636985,2.137261,0.,0.,0.,0.,0.,0.781176,0.769691,0.,0.,0.,0.,0.,0.,1.149385,1.230755,1.412846,0.32608,0.,0.,0.,0.,0.,0.,0.,0.,0.,0.,0.,0.,1.105307,0.557345,0.827326,1.247033,0.994604,1.166109,1.267802,0.79343,0.,1.004411,1.365052,0.972007,0.517804,0.596342,0.,0.994604,1.166109,0.,0.,0.,0.,0.,0.361392,0.,0.,0.,0.
I|0.,0.,1.556241,0.,0.,0.,0.,0.,0.,0.,0.,1.723701,0.,0.,0.,0.,0.,0.,0.,0.,0.,0.,0.,0.,0.,0.,0.,0.,0.,0.936391,1.734511,0.,0.,0.,0.,0.,1.278131,0.,0.,0.873824,0.,0.,0.,0.,0.,0.,1.327631,0.,0.,0.,0.,0.,0.,0.,1.122391,0.|0.,0.,0.,0.,0.,1.37496,0.,0.,0.,0.,0.,0.,0.,0.,1.559912,0.,1.35586,0.,0.,1.311685,0.,0.,1.317089,0.,1.428525,0.,0.,0.,0.,0.,0.,0.,0.,1.426508,0.,0.,1.015624,0.,0.,0.,0.,0.,1.242884,1.570322,1.83771,0.,0.,1.539679,1.399925,1.242884,1.502201,0.,0.,0.,0.,0.,0.,1.700999,1.323542,0.,1.00531,1.359184,0.,1.22972,1.693762,1.34539,0.,0.,0.,0.,0.,0.,0.,1.511396,1.234376,0.,0.,0.,0.,0.,0.,0.,0.,0.,0.,0.,0.,0.,0.|,0.,|0.,0.,0.115277,0.,0.,0.,0.,0.,0.,0.,0.,0.919307,0.,0.,0.,0.,0.,0.,0.,0.,0.,0.,0.,0.,0.,0.,0.,0.,0.,0.07203,0.800543,0.,0.,0.,0.,0.,0.199342,0.,0.,0.040915,0.,0.,0.,0.,0.,0.,0.058745,0.,0.,0.,0.,0.,0.,0.,0.113866,0.|0.,0.,0.,0.,0.,0.967564,0.,0.,0.,0.,0.,0.,0.,0.,0.974149,0.,0.723125,0.,0.,0.378371,0.,0.,0.352033,0.,1.326487,0.,0.,0.,0.,0.,0.,0.,0.,0.614191,0.,0.,0.571289,0.,0.,0.,0.,0.,0.798997,0.724764,0.918855,0.,0.,1.026453,0.399978,0.798997,0.439509,0.,0.,0.,0.,0.,0.,0.244317,0.412848,0.,0.177408,0.731868,0.,0.300233,0.402198,0.440964,0.,0.,0.,0.,0.,0.,0.,0.316906,0.305863,0.,0.,0.,0.,0.,0.,0.,0.,0.,0.,0.,0.,0.,0.|,0.,
L|0.,0.,0.,0.,0.,0.,1.688947,0.,0.,0.,0.,0.,0.,2.103372,1.367583,0.,0.,0.,0.,0.,0.,0.,0.,0.,0.,0.,0.,0.,0.,1.323712,0.,0.,0.,0.,0.,0.,0.,0.,0.,0.,0.,0.,0.,0.,0.,0.,0.,1.622752,0.,0.,0.,0.,0.,0.,0.,0.,0.,0.,0.,0.,0.,0.,0.,0.,0.,0.,0.,0.,1.872498,0.,0.,0.,0.,0.,0.,0.,0.,0.,0.,0.,0.,0.,0.,0.,0.,0.,0.,0.,1.09811,0.,0.,0.,0.,0.,0.,0.,0.,0.,0.,0.,0.,1.428272,0.,0.,0.,0.|1.757591,0.,0.,0.,1.757591,0.,0.,0.,1.486841,0.,0.,1.328786,0.,0.,0.,0.,0.,0.,1.10661,0.,0.929528,1.451215,0.,0.,0.,0.,1.285816,0.,0.,0.,0.,0.,1.331379,0.,0.,0.,0.,1.373102,1.536995,0.,0.,0.,0.,0.,0.,0.,1.156971,1.552162,1.346079,0.,0.,0.,0.,0.,0.,0.,0.,0.,0.,0.,0.,1.161512,0.,1.825127,0.,0.,0.,0.,0.,0.,0.,1.448962,0.,0.,1.362581,0.,0.,0.,0.,0.,0.,0.,0.,0.,0.,0.,0.,1.687709,1.744618,0.,0.,0.,0.,0.,0.,0.,0.,0.,0.,0.,0.,1.391409,0.,1.360391,1.583896,1.956772,1.119348,0.,0.,0.,1.694082,0.,0.,0.,0.,0.,0.,0.,1.460564,0.,0.,0.,1.808077,1.85954,0.,0.,0.,0.,0.,0.,0.993349,0.,0.,0.,0.,0.,0.,0.,0.,1.475982,0.,0.,1.56016,0.,0.,0.,1.308189,0.,0.892806,1.273738,0.,0.,0.,0.,0.,0.,0.,0.,0.,0.,0.,0.,0.,1.287176,0.,0.,0.,0.,0.,0.,1.181808,0.,0.,0.,0.,0.,1.46928,0.,0.|,|0.,0.,0.,0.,0.,0.,0.104857,0.,0.,0.,0.,0.,0.,0.184045,0.119663,0.,0.,0.,0.,0.,0.,0.,0.,0.,0.,0.,0.,0.,0.,0.391674,0.,0.,0.,0.,0.,0.,0.,0.,0.,0.,0.,0.,0.,0.,0.,0.,0.,0.540917,0.,0.,0.,0.,0.,0.,0.,0.,0.,0.,0.,0.,0.,0.,0.,0.,0.,0.,0.,0.,1.134847,0.,0.,0.,0.,0.,0.,0.,0.,0.,0.,0.,0.,0.,0.,0.,0.,0.,0.,0.,0.112627,0.,0.,0.,0.,0.,0.,0.,0.,0.,0.,0.,0.,0.064126,0.,0.,0.,0.|0.72221,0.,0.,0.,0.72221,0.,0.,0.,0.065935,0.,0.,0.738214,0.,0.,0.,0.,0.,0.,0.338493,0.,0.244001,0.272103,0.,0.,0.,0.,0.226243,0.,0.,0.,0.,0.,0.312185,0.,0.,0.,0.,0.308478,0.408462,0.,0.,0.,0.,0.,0.,0.,0.268945,0.095308,0.106269,0.,0.,0.,0.,0.,0.,0.,0.,0.,0.,0.,0.,0.034162,0.,0.796419,0.,0.,0.,0.,0.,0.,0.,0.50747,0.,0.,0.371613,0.,0.,0.,0.,0.,0.,0.,0.,0.,0.,0.,0.,0.416819,0.249231,0.,0.,0.,0.,0.,0.,0.,0.,0.,0.,0.,0.,0.336631,0.,0.283415,0.384975,1.002846,0.293829,0.,0.,0.,0.924045,0.,0.,0.,0.,0.,0.,0.,0.574648,0.,0.,0.,0.904038,1.072811,0.,0.,0.,0.,0.,0.,0.177849,0.,0.,0.,0.,0.,0.,0.,0.,0.203117,0.,0.,0.642419,0.,0.,0.,0.536693,0.,0.056733,0.318434,0.,0.,0.,0.,0.,0.,0.,0.,0.,0.,0.,0.,0.,0.351048,0.,0.,0.,0.,0.,0.,0.282826,0.,0.,0.,0.,0.,0.511054,0.,0.|,
K|0.,0.,0.,0.,0.,0.,0.,0.,0.,0.,0.,0.,0.,0.,0.,0.,0.,0.,0.,0.,0.,0.,0.,0.,0.,0.,0.,0.,0.,0.,0.,0.,0.,0.,0.,0.,0.,0.,1.463912,1.044641,0.935983,1.013379|0.,0.,0.,0.,0.,0.,0.,0.,0.,0.,0.,0.,1.149489,0.,0.,0.,0.,0.,0.,0.,0.,1.257541,0.,0.,0.,0.,0.,0.,0.,0.,0.,0.,0.,1.306222,1.090279,1.128447,0.,0.,0.,0.,0.,0.,0.,1.342253,1.568428,1.594416,2.079701|1.529067,0.,1.529067,0.,0.,0.,0.,0.,2.163979,0.,0.,0.,0.,0.,0.,0.,0.,0.,1.609245,0.,0.,0.,0.,0.,0.,0.,0.,1.381376,0.,0.,0.,0.,0.,0.,0.,0.,0.,0.,0.,0.,0.,0.,0.,1.39142,1.359458,0.,0.,0.,0.,0.,2.176998,1.664764,1.562862,0.,0.,0.,1.293793,0.,0.,0.,1.534663,1.121247,0.,1.547774,2.027515,0.|0.,0.,0.,0.,0.,0.,0.,0.,0.,0.,0.,0.,0.,0.,0.,0.,0.,0.,0.,0.,0.,0.,0.,0.,0.,0.,0.,0.,0.,0.,0.,0.,0.,0.,0.,0.,0.,0.,0.05182,0.122539,0.047999,0.102807|0.,0.,0.,0.,0.,0.,0.,0.,0.,0.,0.,0.,0.089065,0.,0.,0.,0.,0.,0.,0.,0.,0.202829,0.,0.,0.,0.,0.,0.,0.,0.,0.,0.,0.,0.422601,0.195691,0.177381,0.,0.,0.,0.,0.,0.,0.,0.178175,0.234574,0.21804,0.301406|0.383657,0.,0.383657,0.,0.,0.,0.,0.,0.865592,0.,0.,0.,0.,0.,0.,0.,0.,0.,0.413027,0.,0.,0.,0.,0.,0.,0.,0.,0.289643,0.,0.,0.,0.,0.,0.,0.,0.,0.,0.,0.,0.,0.,0.,0.,0.798356,0.33838,0.,0.,0.,0.,0.,0.512235,0.512235,0.459973,0.,0.,0.,0.185983,0.,0.,0.,0.081487,0.124948,0.,0.277806,0.235074,0.
M|0.,1.645339,0.,0.,0.,0.,0.,0.,0.,0.,2.078024,0.,1.787691,0.,0.,0.,0.,0.,0.|1.798496,0.,0.,0.,1.285028,0.,0.,1.616841,0.,0.,0.,0.,0.,1.292271,0.,0.,0.,1.681014,0.,1.601263,1.506123,1.815837,0.,0.,0.,0.,0.,1.753643,0.,0.,0.,0.,0.94288,0.,0.,0.,0.,1.414322,0.|,|0.,0.434254,0.,0.,0.,0.,0.,0.,0.,0.,0.644278,0.,0.39362,0.,0.,0.,0.,0.,0.|0.199833,0.,0.,0.,0.89952,0.,0.,0.862315,0.,0.,0.,0.,0.,0.17737,0.,0.,0.,1.344811,0.,0.921939,0.821522,1.100507,0.,0.,0.,0.,0.,0.314756,0.,0.,0.,0.,0.191914,0.,0.,0.,0.,0.184477,0.|,
F|0.,0.,0.,2.109606,0.,0.,0.,0.,0.,0.,0.,0.,0.,0.,0.,0.,0.,0.,0.,0.,0.,0.,1.539409,0.,0.,0.,0.,0.,0.,0.,0.,0.,0.,1.071451,0.,0.,0.,0.,0.,0.,0.,0.,0.,0.,0.,0.,0.|1.613584,0.,0.,0.,1.76936,2.114475,2.041913,0.,0.,0.,0.,0.,0.,0.,0.,0.,1.531158,0.,0.,1.497527,2.36396,2.172438,0.,0.,0.,1.392294,0.,0.,0.,0.,0.,1.672536,0.,1.951088,0.,1.951088,0.,0.,0.,0.,1.235079,1.921412,0.,0.,1.780848,0.,0.,0.,0.,0.,0.,0.,0.,1.27869,2.189832,0.,0.,0.,0.,1.642485,1.635809,0.,2.086945,0.,1.650227,0.,0.,0.,0.,1.636737,1.177236,0.,0.,0.,0.,1.446589,0.,0.,0.,1.527239,0.,0.,0.,0.,0.,0.,0.,0.,0.,0.,0.,0.|,|0.,0.,0.,0.711992,0.,0.,0.,0.,0.,0.,0.,0.,0.,0.,0.,0.,0.,0.,0.,0.,0.,0.,0.273121,0.,0.,0.,0.,0.,0.,0.,0.,0.,0.,0.054946,0.,0.,0.,0.,0.,0.,0.,0.,0.,0.,0.,0.,0.|0.633698,0.,0.,0.,0.327659,0.548197,0.453758,0.,0.,0.,0.,0.,0.,0.,0.,0.,0.275185,0.,0.,0.748764,0.945584,1.086219,0.,0.,0.,0.579649,0.,0.,0.,0.,0.,0.388791,0.,1.013801,0.,1.013801,0.,0.,0.,0.,0.261986,1.194021,0.,0.,0.890424,0.,0.,0.,0.,0.,0.,0.,0.,0.605695,0.671077,0.,0.,0.,0.,0.903367,1.267752,0.,0.547395,0.,0.687595,0.,0.,0.,0.,0.904863,0.060371,0.,0.,0.,0.,0.504745,0.,0.,0.,0.246329,0.,0.,0.,0.,0.,0.,0.,0.,0.,0.,0.,0.|,
P|0.,0.,0.,0.,0.,0.,0.,0.,0.,0.,0.,0.,0.,0.,1.383724,0.,0.,0.,0.,0.,0.,0.,0.,1.049656,0.,0.,1.473268,0.,0.,0.,0.,1.550924,1.335219,0.,0.|0.,0.,1.588226,0.,0.,0.,0.,0.,0.,0.,0.,0.,0.,0.,0.,0.,0.,0.,0.,0.,0.,0.,0.,1.204735,1.452832,2.364327,2.301318,2.364327,0.,0.,0.,0.,0.|,|0.,0.,0.,0.,0.,0.,0.,0.,0.,0.,0.,0.,0.,0.,0.208506,0.,0.,0.,0.,0.,0.,0.,0.,0.524828,0.,0.,0.571267,0.,0.,0.,0.,0.645691,0.087198,0.,0.|0.,0.,0.095082,0.,0.,0.,0.,0.,0.,0.,0.,0.,0.,0.,0.,0.,0.,0.,0.,0.,0.,0.,0.,0.501973,0.726416,2.364327,1.892195,2.364327,0.,0.,0.,0.,0.|,
S|0.,0.,1.60951,0.,0.,0.,0.,0.,0.,0.,0.,0.,0.,0.,0.,0.,0.,0.,1.508841,0.,0.,0.,0.,0.,0.,0.,0.,1.303488,0.,1.794739,0.,0.,0.,0.,0.,0.,0.,0.,0.,0.,0.,0.,0.,0.,0.,0.,0.,0.,0.,0.,1.38785|0.,0.,|0.,0.,2.020657,1.055273,0.,1.550282,0.,0.,0.,0.,0.,1.251218,0.,0.,0.,0.,0.,0.,0.,0.,0.,1.358663,0.,0.,0.,0.,1.419706,0.,0.,0.,0.,0.,0.,1.275345,0.,0.,0.,0.,0.,0.,0.,0.,0.,0.,1.676812,0.,0.,2.032699,0.975928,0.,0.,2.032699,0.975928,0.,0.,0.,0.,0.,0.,0.,0.,1.421857,0.,0.,0.,1.815897,0.,0.,0.,0.,0.,0.,1.633456|0.,0.,1.073007,0.,0.,0.,0.,0.,0.,0.,0.,0.,0.,0.,0.,0.,0.,0.,0.142481,0.,0.,0.,0.,0.,0.,0.,0.,0.116152,0.,0.480481,0.,0.,0.,0.,0.,0.,0.,0.,0.,0.,0.,0.,0.,0.,0.,0.,0.,0.,0.,0.,0.241365|0.,0.,|0.,0.,1.347105,0.703515,0.,0.474204,0.,0.,0.,0.,0.,0.181211,0.,0.,0.,0.,0.,0.,0.,0.,0.,0.106562,0.,0.,0.,0.,0.851824,0.,0.,0.,0.,0.,0.,0.095728,0.,0.,0.,0.,0.,0.,0.,0.,0.,0.,0.354178,0.,0.,0.720248,0.238219,0.,0.,0.720248,0.238219,0.,0.,0.,0.,0.,0.,0.,0.,0.292735,0.,0.,0.,0.404984,0.,0.,0.,0.,0.,0.,0.331426
T|0.,0.,0.,0.,0.,0.,0.,0.,0.,0.,0.,0.,1.452656,0.,0.,0.,1.661939,0.,0.,0.,0.,0.,1.883702,0.,0.,0.,0.,0.,0.,0.,0.|0.,0.,0.,0.,0.,0.,0.,0.,0.,0.,0.,1.092941,0.,0.893407,0.,0.977275,0.978272,0.,0.,1.699572,1.267863,1.137736,0.,0.,0.,0.,0.,0.,0.,0.,0.,1.213947,1.266798,1.470046,1.395547,1.591517|0.,0.,1.519056,1.394354,0.,0.,0.,0.,0.,0.,0.,0.,0.,0.,0.,0.,0.,0.,0.,0.,0.,0.,0.,0.,0.,1.440451,0.,1.447077,1.135614,0.,0.,0.,0.,0.,0.,0.,0.,1.337036,1.501828,1.3,1.285484,1.535588|0.,0.,0.,0.,0.,0.,0.,0.,0.,0.,0.,0.,0.458734,0.,0.,0.,0.625284,0.,0.,0.,0.,0.,0.394837,0.,0.,0.,0.,0.,0.,0.,0.|0.,0.,0.,0.,0.,0.,0.,0.,0.,0.,0.,0.390336,0.,0.32915,0.,0.32983,0.054887,0.,0.,0.501513,0.633932,0.189623,0.,0.,0.,0.,0.,0.,0.,0.,0.,0.144156,0.17937,0.254348,0.131205,0.184524|0.,0.,0.281307,0.180446,0.,0.,0.,0.,0.,0.,0.,0.,0.,0.,0.,0.,0.,0.,0.,0.,0.,0.,0.,0.,0.,0.495893,0.,0.602949,0.378538,0.,0.,0.,0.,0.,0.,0.,0.,0.250694,0.132905,0.160117,0.241715,0.333824
W|0.,1.550064,0.,0.,0.,1.303077,2.119005,0.,0.,0.,0.,0.,1.200696|0.,1.07801,2.00708,0.,0.,2.276938,2.242024,0.,0.,0.,0.,0.,2.650272,0.,0.,0.,1.441424,0.,0.,2.32546,0.,0.,1.803128,0.,2.046888,2.132085,2.175376,2.046888,0.,0.,0.,0.,2.121074,0.,0.,1.450689|0.,0.754993,1.245812,0.,0.,1.056818,0.,0.,0.,1.805618,0.,0.,0.,0.,0.,0.,0.,0.,0.,0.,0.,|0.,0.214191,0.,0.,0.,0.140528,0.397313,0.,0.,0.,0.,0.,0.137222|0.,0.113681,0.495867,0.,0.,0.083942,0.626221,0.,0.,0.,0.,0.,1.413479,0.,0.,0.,0.395685,0.,0.,1.337139,0.,0.,0.854113,0.,2.046888,1.066043,1.836984,2.046888,0.,0.,0.,0.,0.62564,0.,0.,0.207241|0.,0.021963,0.13191,0.,0.,0.149412,0.,0.,0.,0.722247,0.,0.,0.,0.,0.,0.,0.,0.,0.,0.,0.,
Y|0.,0.,0.,0.,0.,0.,2.139267,0.,0.,0.,0.,0.,0.,0.,0.,0.,0.,0.,0.,0.,0.,0.,0.,0.,0.,0.,0.,0.,0.,0.,0.|1.765843,0.,0.,0.,1.939202,0.,0.,0.,0.,1.437826,0.,0.,0.,0.,0.,0.,1.253788,0.,0.,0.,0.,1.338413,0.,1.712318,0.,0.,0.,0.,1.170743,0.,0.,0.,0.,1.518311,1.489388,0.,0.,0.,1.556021,2.085122,0.,0.,0.,1.272803,1.292907,1.584219,1.457566,0.,1.709008,1.699394,1.695366,0.,0.,0.,0.,0.,1.584219,1.460473,1.292907,0.,0.,0.,0.,0.,1.428619,0.,0.,1.103248,0.,0.,0.,0.,0.,0.,0.,0.|0.,0.,0.,0.,0.,0.,1.325876,1.428286,0.,0.,0.,0.,0.,0.,0.,0.,0.,0.,0.,0.846114,0.,0.,0.,0.,0.,0.,0.,0.,1.585653,0.,0.,0.,0.,1.557808,1.538504,0.972366,0.,0.,1.523278,1.25553,1.518021,0.,0.,0.,1.538504,0.974305,0.,0.,0.,0.,0.,1.223789,0.,0.,1.443974,0.,0.,0.,0.,0.,0.,0.,0.,0.|0.,0.,0.,0.,0.,0.,0.583436,0.,0.,0.,0.,0.,0.,0.,0.,0.,0.,0.,0.,0.,0.,0.,0.,0.,0.,0.,0.,0.,0.,0.,0.|0.224744,0.,0.,0.,0.343983,0.,0.,0.,0.,0.099389,0.,0.,0.,0.,0.,0.,0.171752,0.,0.,0.,0.,0.234376,0.,0.155665,0.,0.,0.,0.,0.068034,0.,0.,0.,0.,0.180751,0.496463,0.,0.,0.,0.914162,0.688159,0.,0.,0.,0.212134,0.646454,0.678951,1.14523,0.,0.721581,0.566465,1.205594,0.,0.,0.,0.,0.,0.678951,1.147514,0.646454,0.,0.,0.,0.,0.,0.219787,0.,0.,0.2143,0.,0.,0.,0.,0.,0.,0.,0.|0.,0.,0.,0.,0.,0.,0.189411,0.454156,0.,0.,0.,0.,0.,0.,0.,0.,0.,0.,0.,0.423057,0.,0.,0.,0.,0.,0.,0.,0.,1.268522,0.,0.,0.,0.,0.259635,0.769252,0.555638,0.,0.,0.778564,0.725417,1.180683,0.,0.,0.,0.769252,0.556746,0.,0.,0.,0.,0.,0.20874,0.,0.,0.540192,0.,0.,0.,0.,0.,0.,0.,0.,0.
V|0.,0.,0.,0.,0.,1.004214,0.,0.,0.905156,0.,0.,0.,0.,0.,0.,0.,0.,0.,0.,1.250672,0.,0.,0.,1.009915,0.,0.,0.,0.,0.,0.,0.,0.,0.,0.,0.,0.,0.,0.,0.,0.,0.,0.,0.,0.,0.,0.,0.,0.,0.,0.,0.,0.,0.,0.,0.,0.,0.,0.,0.,0.,0.,1.14871,0.,0.|0.,1.725982,0.909256,1.651509,0.,0.,1.197128,0.,0.,0.,1.415954,1.247208,1.247208,0.,0.,0.,0.,0.,0.,1.510536,1.275365,0.,0.,1.159532,0.,0.,0.,0.,0.,0.,0.,1.455378,1.46689,0.968867,0.,0.,0.,0.,0.,0.,0.,0.,0.,0.,0.,0.,0.,1.801902,1.289476,0.,0.,1.281055,0.,0.,1.748173,0.,0.,0.,0.,0.,0.,0.,0.,0.,0.,1.085026,0.,1.432114,1.705818,0.,0.,1.304113,0.,0.,0.,0.,0.,0.,0.,0.,0.,0.,0.,0.,1.176615,0.,0.,0.|,|0.,0.,0.,0.,0.,0.103072,0.,0.,0.034334,0.,0.,0.,0.,0.,0.,0.,0.,0.,0.,0.171661,0.,0.,0.,0.198023,0.,0.,0.,0.,0.,0.,0.,0.,0.,0.,0.,0.,0.,0.,0.,0.,0.,0.,0.,0.,0.,0.,0.,0.,0.,0.,0.,0.,0.,0.,0.,0.,0.,0.,0.,0.,0.,0.058908,0.,0.|0.,0.191776,0.064183,0.743179,0.,0.,0.252766,0.,0.,0.,0.745543,0.595606,0.595606,0.,0.,0.,0.,0.,0.,0.592367,0.112532,0.,0.,0.147784,0.,0.,0.,0.,0.,0.,0.,0.435943,0.689506,0.088079,0.,0.,0.,0.,0.,0.,0.,0.,0.,0.,0.,0.,0.,0.698237,0.291172,0.,0.,0.284679,0.,0.,1.059499,0.,0.,0.,0.,0.,0.,0.,0.,0.,0.,0.209042,0.,0.800299,0.45154,0.,0.,0.260823,0.,0.,0.,0.,0.,0.,0.,0.,0.,0.,0.,0.,0.331866,0.,0.,0.|,
```
