## Supplementary Data 3 for "Pharmacological proximities in the GPCR family discovered using contact-informed amino-acid and binding pocket similarities": c204.bsv

```
res|B|C|P|wB|wC|wP
A|0.,0.|1.397202,0.||0.,0.|0.17465,0.|
R|0.,0.|0.,0.|0.,0.|0.,0.|0.,0.|0.,0.
N|0.,0.,0.|0.,0.,0.|0.,0.,0.|0.,0.,0.|0.,0.,0.|0.,0.,0.
D|1.477518|1.207519|1.223461|0.311334|0.129377|0.100499
C|0.||0.|0.||0.
Q|0.,0.|0.,0.|0.,0.|0.,0.|0.,0.|0.,0.
E|0.,0.|0.,0.|1.027042,0.|0.,0.|0.,0.|0.124712,0.
G|1.526636,0.,0.,0.|||0.338041,0.,0.,0.||
H|0.,0.,0.|0.,0.,0.|0.,0.,0.|0.,0.,0.|0.,0.,0.|0.,0.,0.
I|0.,0.,0.,0.,0.,0.,0.,0.|1.299674,0.,0.,0.,0.,0.,0.,0.||0.,0.,0.,0.,0.,0.,0.,0.|0.120684,0.,0.,0.,0.,0.,0.,0.|
L|0.,0.,0.,0.,0.|1.16781,0.,0.,0.,0.||0.,0.,0.,0.,0.|0.254416,0.,0.,0.,0.|
K|0.,0.|1.63401,0.|1.351573,0.|0.,0.|0.0817,0.|0.139984,0.
M||||||
F|0.,0.,0.,0.|1.17697,0.,0.,0.||0.,0.,0.,0.|0.243801,0.,0.,0.|
P||||||
S|0.,0.,0.||0.,0.|0.,0.,0.||0.,0.
T|0.,0.,0.|1.131414,0.,0.|1.111093,0.,0.|0.,0.,0.|0.141427,0.,0.|0.111109,0.,0.
W|0.|0.|0.|0.|0.|0.
Y|0.|0.|0.|0.|0.|0.
V|0.,0.,0.,0.|1.428141,0.,0.,0.||0.,0.,0.,0.|0.127513,0.,0.,0.|
```
