## Supplementary Data 3 for "Pharmacological proximities in the GPCR family discovered using contact-informed amino-acid and binding pocket similarities": c205.bsv

```
res|B|C|P|wB|wC|wP
A|1.444999,0.,0.,0.,1.444999,0.,0.,0.|1.346054,1.034325,0.,0.,1.346054,1.034325,0.,0.|,|0.160555,0.,0.,0.,0.160555,0.,0.,0.|0.128196,0.098507,0.,0.,0.128196,0.098507,0.,0.|,
R|,|,|,|,|,|,
N|,|,|,|,|,|,
D|,|,|,|,|,|,
C|,|,|0.,0.|,|,|0.,0.
Q|0.,0.,0.,0.,0.,0.|0.,0.,0.,0.,0.,0.|0.,0.,0.,0.,0.,0.|0.,0.,0.,0.,0.,0.|0.,0.,0.,0.,0.,0.|0.,0.,0.,0.,0.,0.
E|,|,|,|,|,|,
G|1.095226,1.552304,1.142466,0.,0.,0.,1.617407,0.,0.,0.,0.,1.552304,1.142466,0.,0.,0.,1.095226,1.552304,1.142466,0.,0.,0.,1.617407,0.,0.,0.,0.,1.552304,1.142466,0.,0.,0.|,|,|0.312922,0.42134,0.244814,0.,0.,0.,0.046212,0.,0.,0.,0.,0.42134,0.244814,0.,0.,0.,0.312922,0.42134,0.244814,0.,0.,0.,0.046212,0.,0.,0.,0.,0.42134,0.244814,0.,0.,0.|,|,
H|0.,0.|0.883266,0.,0.,1.347976,0.,0.883266,0.,0.,1.347976,0.|1.800331,1.238116,0.,0.,0.,1.826367,0.,1.800331,1.238116,0.,0.,0.,1.826367,0.|0.,0.|0.126181,0.,0.,0.134798,0.,0.126181,0.,0.,0.134798,0.|0.77157,0.159186,0.,0.,0.,0.287001,0.,0.77157,0.159186,0.,0.,0.,0.287001,0.
I|,|1.137583,0.,0.,0.,0.,1.137583,0.,0.,0.,0.|,|,|0.072227,0.,0.,0.,0.,0.072227,0.,0.,0.,0.|,
L|,|0.939268,1.28691,1.40143,0.,0.,0.,0.,0.,0.,0.,0.939268,1.28691,1.40143,0.,0.,0.,0.,0.,0.,0.|,|,|0.089454,0.183844,0.289184,0.,0.,0.,0.,0.,0.,0.,0.089454,0.183844,0.289184,0.,0.,0.,0.,0.,0.,0.|,
K|,|1.179217,1.179217|,|,|0.243331,0.243331|,
M|,|0.,0.,0.,0.,0.,0.,0.,0.,0.,0.,0.,0.|,|,|0.,0.,0.,0.,0.,0.,0.,0.,0.,0.,0.,0.|,
F|0.,0.,0.,0.,0.,0.|1.914939,1.837656,1.747143,0.,0.,0.,1.747143,0.,0.,0.,1.3114,0.,0.,0.,0.,0.,0.,1.914939,1.837656,1.747143,0.,0.,0.,1.747143,0.,0.,0.,1.3114,0.,0.,0.,0.,0.,0.|,|0.,0.,0.,0.,0.,0.|0.820688,1.312612,0.29951,0.,0.,0.,0.29951,0.,0.,0.,0.281014,0.,0.,0.,0.,0.,0.,0.820688,1.312612,0.29951,0.,0.,0.,0.29951,0.,0.,0.,0.281014,0.,0.,0.,0.,0.,0.|,
P|,|1.112374,1.112374,0.,1.112374,1.112374,0.|,|,|0.127128,0.127128,0.,0.127128,0.127128,0.|,
S|0.,0.,0.,0.,0.,0.|,|0.,0.,0.,0.,0.,0.,0.,0.,0.,0.,0.,0.,0.,0.,0.,0.,0.,0.|0.,0.,0.,0.,0.,0.|,|0.,0.,0.,0.,0.,0.,0.,0.,0.,0.,0.,0.,0.,0.,0.,0.,0.,0.
T|,|0.,0.|,|,|0.,0.|,
W|,|2.442434,1.701768,0.,0.,2.442434,1.701768,0.,0.|0.847289,0.,0.,0.847289,0.,0.|,|1.046757,0.194488,0.,0.,1.046757,0.194488,0.,0.|0.012104,0.,0.,0.012104,0.,0.
Y|0.,0.,0.67366,0.,0.,0.,0.,0.,0.,0.,0.67366,0.,0.,0.,0.,0.|0.735524,1.805207,2.110439,1.995237,1.763448,1.995237,0.,0.,0.,1.395878,0.,0.,0.735524,1.805207,2.110439,1.995237,1.763448,1.995237,0.,0.,0.,1.395878,0.,0.|1.230798,1.339217,1.726641,1.26209,1.142339,0.,0.,0.,0.,1.306229,1.149248,1.230798,1.339217,1.726641,1.26209,1.142339,0.,0.,0.,0.,1.306229,1.149248|0.,0.,0.009624,0.,0.,0.,0.,0.,0.,0.,0.009624,0.,0.,0.,0.,0.|0.105075,0.77366,0.904474,0.285034,0.503842,0.285034,0.,0.,0.,0.487449,0.,0.,0.105075,0.77366,0.904474,0.285034,0.503842,0.285034,0.,0.,0.,0.487449,0.,0.|0.527485,0.57395,0.739989,0.162269,0.19583,0.,0.,0.,0.,0.311007,0.291872,0.527485,0.57395,0.739989,0.162269,0.19583,0.,0.,0.,0.,0.311007,0.291872
V|0.,0.|0.,0.|,|0.,0.|0.,0.|,
```
