## Supplementary Data 3 for "Pharmacological proximities in the GPCR family discovered using contact-informed amino-acid and binding pocket similarities": c207.bsv

```
res|B|C|P|wB|wC|wP
A|0.,1.430634,0.,0.,1.311198,1.592244,0.,0.,0.,0.,0.,0.,0.,0.,0.,0.,0.,0.,0.,0.,0.,0.,0.,0.,0.,0.,1.430634,0.,0.,1.592244,0.,0.,0.,0.,0.,0.,0.,0.,0.,1.720596,0.,0.,0.,0.,0.,1.123789,0.,0.,0.,0.,0.,0.,0.,0.,0.,0.,0.|0.,0.,0.,1.437328,0.987962,0.,0.,0.,0.,0.,0.,0.972162,0.,0.,0.,0.,0.,0.,0.,0.,0.,0.,0.,0.,0.,0.,0.,0.,0.,0.,1.437328,0.987962,0.,0.,0.,0.,1.186742,0.,0.,0.972162,0.,0.,0.,0.,0.,0.,1.038918,0.,0.,0.,0.,0.,0.,0.,0.,0.,0.,1.027154,0.,0.,0.,1.027154,0.,0.,0.|,|0.,0.689067,0.,0.,0.3779,0.38937,0.,0.,0.,0.,0.,0.,0.,0.,0.,0.,0.,0.,0.,0.,0.,0.,0.,0.,0.,0.,0.689067,0.,0.,0.38937,0.,0.,0.,0.,0.,0.,0.,0.,0.,0.286766,0.,0.,0.,0.,0.,0.233693,0.,0.,0.,0.,0.,0.,0.,0.,0.,0.,0.|0.,0.,0.,0.357763,0.198455,0.,0.,0.,0.,0.,0.,0.046851,0.,0.,0.,0.,0.,0.,0.,0.,0.,0.,0.,0.,0.,0.,0.,0.,0.,0.,0.357763,0.198455,0.,0.,0.,0.,0.316465,0.,0.,0.046851,0.,0.,0.,0.,0.,0.,0.193804,0.,0.,0.,0.,0.,0.,0.,0.,0.,0.,0.068477,0.,0.,0.,0.068477,0.,0.,0.|,
R|0.,0.949425,1.38019,0.,0.,0.,0.,0.,0.949425,0.,1.38019,0.,0.,0.,0.,0.,0.,0.,0.,0.,0.,0.,0.,0.,0.|0.,0.,0.,0.,0.,0.,0.,0.,0.,0.,0.,0.,0.,0.,0.,0.,0.,0.,0.,0.,0.,0.|0.,0.,0.,0.,0.,0.,0.,0.,0.,0.,0.,0.,0.,0.,0.,0.,0.,0.,0.,0.,0.,0.,0.,0.,0.,1.502332,1.158549,0.,0.,0.,0.,1.502332,1.158549,0.,0.,|0.,0.162759,0.298761,0.,0.,0.,0.,0.,0.162759,0.,0.298761,0.,0.,0.,0.,0.,0.,0.,0.,0.,0.,0.,0.,0.,0.|0.,0.,0.,0.,0.,0.,0.,0.,0.,0.,0.,0.,0.,0.,0.,0.,0.,0.,0.,0.,0.,0.|0.,0.,0.,0.,0.,0.,0.,0.,0.,0.,0.,0.,0.,0.,0.,0.,0.,0.,0.,0.,0.,0.,0.,0.,0.,0.224157,0.114016,0.,0.,0.,0.,0.224157,0.114016,0.,0.,
N|1.626734,0.,0.,0.,0.,0.,0.,0.,0.986272,0.,0.,1.341603,0.,0.,1.626734,0.,0.,0.,0.,0.,0.,0.,0.,0.986272,0.,0.,0.,0.,0.,1.341603,0.,0.,0.,0.,|0.,0.,0.,1.235537,0.,0.,0.,0.,0.,0.,0.,0.,0.,0.,0.,0.,0.,1.235537,0.,0.,0.,0.,0.,0.,0.,0.,0.,0.,0.|0.,0.,1.742477,0.,1.758485,0.,0.,0.,2.250332,1.758485,0.,0.,0.,0.,0.,0.,1.880139,0.,0.,1.742477,0.,0.,0.,1.758485,0.,0.,0.,2.250332,1.758485,0.,0.,0.,2.297241,0.,0.,0.,0.,0.,0.,0.,0.,0.,0.,0.,1.880139,0.,0.,0.,0.|0.226235,0.,0.,0.,0.,0.,0.,0.,0.265127,0.,0.,0.082139,0.,0.,0.226235,0.,0.,0.,0.,0.,0.,0.,0.,0.265127,0.,0.,0.,0.,0.,0.082139,0.,0.,0.,0.,|0.,0.,0.,0.089316,0.,0.,0.,0.,0.,0.,0.,0.,0.,0.,0.,0.,0.,0.089316,0.,0.,0.,0.,0.,0.,0.,0.,0.,0.,0.|0.,0.,0.992404,0.,0.444918,0.,0.,0.,0.325349,0.444918,0.,0.,0.,0.,0.,0.,0.863329,0.,0.,0.992404,0.,0.,0.,0.444918,0.,0.,0.,0.325349,0.444918,0.,0.,0.,0.408398,0.,0.,0.,0.,0.,0.,0.,0.,0.,0.,0.,0.863329,0.,0.,0.,0.
D|0.,0.,0.,0.,0.,0.,1.415907,0.,0.,0.,0.,0.,0.,0.,0.,0.,0.,0.,0.,0.,1.415907,0.,0.,0.,0.,0.,0.,0.,0.,0.,0.,0.,0.,0.,0.,0.,0.,0.,0.,0.,0.,0.,0.|0.,0.,0.,0.,0.,0.,0.,0.,0.,0.,0.,0.,0.,0.,0.,0.,0.,0.,0.,0.,0.,0.,0.,0.,0.,0.,0.,0.,0.,0.,0.,0.,0.,0.,0.,0.|0.,0.,0.,1.335266,1.749868,1.871537,1.822913,0.,0.,0.,1.186252,0.,0.,0.,0.,0.,0.,1.22378,0.,0.,0.,0.,0.,0.,0.,1.335266,1.871537,1.822913,0.,0.,0.,0.,0.,0.,1.186252,0.,0.,0.,0.,0.,0.,0.,0.,0.,1.22378,0.,0.,1.928104,0.,1.769719,0.,0.,0.,0.,0.,0.,0.,0.,0.,0.,0.,1.769719,0.,0.,0.,0.,0.,0.,0.,0.,0.,0.,0.|0.,0.,0.,0.,0.,0.,0.202889,0.,0.,0.,0.,0.,0.,0.,0.,0.,0.,0.,0.,0.,0.202889,0.,0.,0.,0.,0.,0.,0.,0.,0.,0.,0.,0.,0.,0.,0.,0.,0.,0.,0.,0.,0.,0.|0.,0.,0.,0.,0.,0.,0.,0.,0.,0.,0.,0.,0.,0.,0.,0.,0.,0.,0.,0.,0.,0.,0.,0.,0.,0.,0.,0.,0.,0.,0.,0.,0.,0.,0.,0.|0.,0.,0.,0.201296,0.45139,0.674004,0.299239,0.,0.,0.,0.271143,0.,0.,0.,0.,0.,0.,0.174826,0.,0.,0.,0.,0.,0.,0.,0.201296,0.674004,0.299239,0.,0.,0.,0.,0.,0.,0.271143,0.,0.,0.,0.,0.,0.,0.,0.,0.,0.174826,0.,0.,0.591098,0.,0.364615,0.,0.,0.,0.,0.,0.,0.,0.,0.,0.,0.,0.364615,0.,0.,0.,0.,0.,0.,0.,0.,0.,0.,0.
C|0.,0.,0.,1.584815,0.,0.,0.,0.,0.,0.,0.,0.,|,|0.,0.,0.,0.,1.881716,0.,0.,0.,0.,0.,0.,0.,0.,0.,1.881716,0.,0.,0.,0.,|0.,0.,0.,0.285073,0.,0.,0.,0.,0.,0.,0.,0.,|,|0.,0.,0.,0.,0.602379,0.,0.,0.,0.,0.,0.,0.,0.,0.,0.602379,0.,0.,0.,0.,
Q|0.,0.,0.,0.,0.,0.,1.325137,0.,0.,0.,0.,0.,0.,0.,0.,0.,1.738296,0.,0.,0.,1.325137,0.,0.,0.,0.,0.,0.,0.,0.,0.,0.,0.,0.,0.|0.,0.,0.,0.,0.,0.,0.,0.,1.404195,0.,0.,0.,0.,0.,0.,0.,0.,0.,0.973477,0.,0.,0.,1.404195,0.,0.,0.,0.,0.,0.,0.|0.,2.125233,0.,0.,0.,0.,1.251901,0.,1.251901,0.,0.,0.,0.,0.,0.,0.,0.,0.,0.,0.,0.,0.,1.251901,0.,1.251901,0.,0.,0.,0.,0.,0.,0.,0.,0.,0.,0.,0.,0.,0.|0.,0.,0.,0.,0.,0.,0.159655,0.,0.,0.,0.,0.,0.,0.,0.,0.,0.347659,0.,0.,0.,0.159655,0.,0.,0.,0.,0.,0.,0.,0.,0.,0.,0.,0.,0.|0.,0.,0.,0.,0.,0.,0.,0.,0.321442,0.,0.,0.,0.,0.,0.,0.,0.,0.,0.194695,0.,0.,0.,0.321442,0.,0.,0.,0.,0.,0.,0.|0.,1.067257,0.,0.,0.,0.,0.226247,0.,0.226247,0.,0.,0.,0.,0.,0.,0.,0.,0.,0.,0.,0.,0.,0.226247,0.,0.226247,0.,0.,0.,0.,0.,0.,0.,0.,0.,0.,0.,0.,0.,0.
E|0.,0.,0.,0.,0.,0.,0.,0.,0.,0.,0.,0.,0.,0.,0.,0.,0.,0.,1.68413,0.,0.,0.,0.,0.,0.,0.,0.,0.,0.,0.,0.,1.409044,0.,0.,0.,0.,0.,0.,0.,0.,0.,0.,0.,1.68413,1.553958,0.,1.157233,1.553958,0.,0.,0.,0.|0.,0.,0.,1.260973,0.,0.,0.,0.,0.,0.,0.,0.,0.,0.,0.,0.,0.,0.,0.,0.,0.,0.,0.,0.,0.900685,0.,0.,0.,1.260973,0.,0.,0.,0.,0.,0.,0.,0.,0.,0.,0.,0.,0.,0.,0.,0.,0.,0.,0.,0.,0.,0.900685,0.,0.,0.,0.,0.,0.,0.|0.,0.,0.,0.,0.,0.,0.,0.,0.,1.344919,0.,0.,1.344919,0.,0.,0.,0.,0.,0.,0.,0.,0.,0.,0.,0.,0.,0.,0.,0.,0.,0.,0.,0.,0.,0.,0.,0.,0.,0.,0.,0.,0.,0.,0.,1.344919,0.,0.,1.344919,0.,0.,0.,0.,0.,0.,0.,0.,0.,0.,0.,0.,0.,0.,0.,0.,0.,0.,0.,0.,0.,0.,1.696066,0.,0.,0.,0.,0.,1.504388,1.396166,0.|0.,0.,0.,0.,0.,0.,0.,0.,0.,0.,0.,0.,0.,0.,0.,0.,0.,0.,0.120295,0.,0.,0.,0.,0.,0.,0.,0.,0.,0.,0.,0.,0.189018,0.,0.,0.,0.,0.,0.,0.,0.,0.,0.,0.,0.120295,0.873392,0.,0.21825,0.873392,0.,0.,0.,0.|0.,0.,0.,0.12154,0.,0.,0.,0.,0.,0.,0.,0.,0.,0.,0.,0.,0.,0.,0.,0.,0.,0.,0.,0.,0.064335,0.,0.,0.,0.12154,0.,0.,0.,0.,0.,0.,0.,0.,0.,0.,0.,0.,0.,0.,0.,0.,0.,0.,0.,0.,0.,0.064335,0.,0.,0.,0.,0.,0.,0.|0.,0.,0.,0.,0.,0.,0.,0.,0.,0.145835,0.,0.,0.145835,0.,0.,0.,0.,0.,0.,0.,0.,0.,0.,0.,0.,0.,0.,0.,0.,0.,0.,0.,0.,0.,0.,0.,0.,0.,0.,0.,0.,0.,0.,0.,0.145835,0.,0.,0.145835,0.,0.,0.,0.,0.,0.,0.,0.,0.,0.,0.,0.,0.,0.,0.,0.,0.,0.,0.,0.,0.,0.,0.346641,0.,0.,0.,0.,0.,0.308454,0.143004,0.
G|0.,1.958732,0.,0.,0.,0.,0.,0.,1.280365,1.36284,0.,1.837727,0.,0.,0.,0.,0.,0.,0.,0.,0.,1.958487,0.,0.,0.,0.,0.,0.,0.,0.,0.,0.,0.,0.,0.,0.,0.,0.,0.,0.,0.,0.,0.,0.,0.,0.,0.,0.,0.,0.,0.,1.572919,0.,1.536253,0.,0.,0.,0.,0.,1.958732,0.,0.,0.,0.,0.,0.,1.280365,1.36284,0.,1.837727,0.,0.,0.,0.,0.,0.,0.,0.,0.,0.,0.,0.,1.958487,0.,0.,2.137296,0.,0.,1.127512,0.,1.086328,0.,0.,0.,0.,0.,0.,0.,0.,0.,0.,0.,0.,0.,0.,0.,0.,0.,0.,0.,0.,0.,0.,0.,0.,0.,0.,0.,0.,0.,0.,0.,0.,0.,1.572919,1.785602,1.622801,2.081095,1.3226,0.,0.,1.729897,1.884979,0.,0.,0.,0.,0.,1.378679,1.657733,0.,1.785602,1.622801,0.,0.,0.,0.,1.729897,1.884979,0.,0.,0.,0.,0.,1.821801,1.773039,0.,0.,0.,1.117636,1.547233,1.682073,0.,0.,0.|,|,|0.,0.637936,0.,0.,0.,0.,0.,0.,0.22046,0.036102,0.,0.594106,0.,0.,0.,0.,0.,0.,0.,0.,0.,1.26354,0.,0.,0.,0.,0.,0.,0.,0.,0.,0.,0.,0.,0.,0.,0.,0.,0.,0.,0.,0.,0.,0.,0.,0.,0.,0.,0.,0.,0.,0.224703,0.,0.609047,0.,0.,0.,0.,0.,0.637936,0.,0.,0.,0.,0.,0.,0.22046,0.036102,0.,0.594106,0.,0.,0.,0.,0.,0.,0.,0.,0.,0.,0.,0.,1.26354,0.,0.,0.321463,0.,0.,0.275614,0.,0.241406,0.,0.,0.,0.,0.,0.,0.,0.,0.,0.,0.,0.,0.,0.,0.,0.,0.,0.,0.,0.,0.,0.,0.,0.,0.,0.,0.,0.,0.,0.,0.,0.,0.,0.224703,0.860217,0.769942,1.048143,0.521317,0.,0.,0.310049,0.628326,0.,0.,0.,0.,0.,0.296295,0.530765,0.,0.860217,0.769942,0.,0.,0.,0.,0.310049,0.628326,0.,0.,0.,0.,0.,0.498046,0.331648,0.,0.,0.,0.123512,0.350317,0.231228,0.,0.,0.|,|,
H|1.23675,0.,1.384288,0.,0.,0.,0.,0.,0.,0.,0.,0.,1.814299,0.,1.666348,0.,1.23675,0.,1.184389,0.,1.384288,0.,0.,0.,0.,0.,0.,0.,0.,0.,0.,0.,0.,0.,0.,0.,0.,0.,0.|0.,0.,0.,0.,0.,0.,0.,0.,0.,0.,1.600891,1.102397,0.,0.,0.,0.,0.,0.,0.,0.,0.,1.09173,0.,0.,0.,0.,0.,0.,0.,0.,0.,0.,0.,0.,0.,0.,0.,0.,0.,0.,1.600891,1.102397,0.,0.,0.,0.,0.,0.,0.,0.,0.,0.,0.,0.,1.09173,0.,0.,0.,0.,1.363646,0.,1.231383,1.120333,0.|1.318815,0.,0.,0.,0.,0.,0.,0.,0.,0.,1.541824,0.,0.,0.,0.,0.,0.,0.,0.,0.,0.,1.095945,0.,0.,0.,0.,0.,1.318815,0.,0.,0.,0.,0.,0.,0.,0.,0.,0.,1.541824,0.,0.,0.,0.,0.,0.,0.,0.,0.,0.,0.,0.,0.,1.095945,0.,0.,0.,0.,1.807231,0.,0.,1.807231,1.545645,1.241242,0.|0.425487,0.,0.299648,0.,0.,0.,0.,0.,0.,0.,0.,0.,0.665601,0.,0.197201,0.,0.425487,0.,0.131599,0.,0.299648,0.,0.,0.,0.,0.,0.,0.,0.,0.,0.,0.,0.,0.,0.,0.,0.,0.,0.|0.,0.,0.,0.,0.,0.,0.,0.,0.,0.,0.390461,0.020166,0.,0.,0.,0.,0.,0.,0.,0.,0.,0.035312,0.,0.,0.,0.,0.,0.,0.,0.,0.,0.,0.,0.,0.,0.,0.,0.,0.,0.,0.390461,0.020166,0.,0.,0.,0.,0.,0.,0.,0.,0.,0.,0.,0.,0.035312,0.,0.,0.,0.,0.550243,0.,0.323349,0.187226,0.|0.399274,0.,0.,0.,0.,0.,0.,0.,0.,0.,0.470068,0.,0.,0.,0.,0.,0.,0.,0.,0.,0.,0.02954,0.,0.,0.,0.,0.,0.399274,0.,0.,0.,0.,0.,0.,0.,0.,0.,0.,0.470068,0.,0.,0.,0.,0.,0.,0.,0.,0.,0.,0.,0.,0.,0.02954,0.,0.,0.,0.,0.527826,0.,0.,0.527826,0.361392,0.153901,0.
I|0.,0.,0.,0.,0.,0.,0.,0.,0.,0.,0.,1.359981,0.,0.,0.,0.,0.,0.,0.,0.,0.,0.,0.,1.496808,0.,0.,0.,0.,0.,0.,0.,0.,0.,0.,0.,1.359981,0.,0.,0.,0.,0.,0.,0.,0.,0.,0.,0.,0.,0.,0.,0.,0.,0.,0.,0.,0.,0.,0.|1.552597,0.,0.,0.,0.,0.931361,0.,0.,0.,0.,0.,0.,0.,0.,0.,0.,0.,0.867557,1.596984,0.,1.476748,0.,0.,1.204477,0.,0.,0.,0.,0.,0.,0.,1.552597,0.,0.,0.,0.,0.931361,0.,0.,0.,0.,0.,0.,0.,0.,0.,0.,0.,0.867557,1.596984,0.,1.476748,0.,0.,0.,0.,0.,0.,0.,0.,0.,0.,0.,0.,1.204477,0.,0.,0.,0.,0.,0.,0.,0.,1.211284,0.,0.,0.,0.,0.,0.,0.,0.,0.,1.41317,1.224256,0.,0.,0.,1.211284,0.,0.,0.,0.,0.,0.,0.,0.,0.,0.,0.|,|0.,0.,0.,0.,0.,0.,0.,0.,0.,0.,0.,0.094443,0.,0.,0.,0.,0.,0.,0.,0.,0.,0.,0.,0.399149,0.,0.,0.,0.,0.,0.,0.,0.,0.,0.,0.,0.094443,0.,0.,0.,0.,0.,0.,0.,0.,0.,0.,0.,0.,0.,0.,0.,0.,0.,0.,0.,0.,0.,0.|0.925861,0.,0.,0.,0.,0.120125,0.,0.,0.,0.,0.,0.,0.,0.,0.,0.,0.,0.12543,0.153926,0.,0.213506,0.,0.,0.485137,0.,0.,0.,0.,0.,0.,0.,0.925861,0.,0.,0.,0.,0.120125,0.,0.,0.,0.,0.,0.,0.,0.,0.,0.,0.,0.12543,0.153926,0.,0.213506,0.,0.,0.,0.,0.,0.,0.,0.,0.,0.,0.,0.,0.485137,0.,0.,0.,0.,0.,0.,0.,0.,0.156229,0.,0.,0.,0.,0.,0.,0.,0.,0.,0.87482,0.27983,0.,0.,0.,0.156229,0.,0.,0.,0.,0.,0.,0.,0.,0.,0.,0.|,
L|0.,1.684906,0.,0.,0.,0.,0.,0.,0.,0.,0.,0.,0.,0.,0.,0.,1.408612,0.,0.,1.356941,0.,0.,1.684906,0.,0.,0.,0.,0.,0.,0.,0.,1.439236,1.329141,0.,0.,0.,0.,1.35768,0.,0.,0.,0.,0.,0.,1.408612,0.,0.,1.390101,0.,0.,0.,0.,0.,0.,0.,0.,1.390101,0.,0.,0.,0.,0.|1.329614,1.193446,0.,0.,0.,0.,0.,0.,1.378922,0.,0.,0.,1.866887,1.311347,0.,0.,0.,0.,0.,0.,0.,0.,0.,0.,0.,0.,1.565537,0.,0.,0.,0.,0.,0.,0.,0.,0.,0.,0.,0.,0.,1.329614,1.268423,0.,1.193446,0.,0.,0.,0.,0.,0.,1.378922,0.,0.,0.,1.171382,0.,0.,0.,1.866887,1.311347,0.,0.,0.,0.,0.,0.,0.,0.,1.651892,0.,0.,0.,0.,0.,0.,0.,1.223888,0.,0.,0.,0.,0.,0.,0.,0.,1.565537,0.,0.,0.,0.,0.,0.,0.,0.,0.,0.,0.,0.,0.,0.,0.,0.,0.,0.,0.,0.,0.,0.,1.534131,0.,0.,0.,0.,0.,0.,0.,0.,0.,0.,0.,0.,1.357603,1.198858,0.,0.,0.,0.,0.,0.,0.,0.,0.,0.,0.,0.,0.|,|0.,0.278958,0.,0.,0.,0.,0.,0.,0.,0.,0.,0.,0.,0.,0.,0.,0.229977,0.,0.,0.345257,0.,0.,0.278958,0.,0.,0.,0.,0.,0.,0.,0.,0.42124,0.091851,0.,0.,0.,0.,0.257419,0.,0.,0.,0.,0.,0.,0.229977,0.,0.,0.52763,0.,0.,0.,0.,0.,0.,0.,0.,0.52763,0.,0.,0.,0.,0.|0.340927,0.328328,0.,0.,0.,0.,0.,0.,0.325675,0.,0.,0.,0.373377,0.412558,0.,0.,0.,0.,0.,0.,0.,0.,0.,0.,0.,0.,0.029538,0.,0.,0.,0.,0.,0.,0.,0.,0.,0.,0.,0.,0.,0.340927,0.262691,0.,0.328328,0.,0.,0.,0.,0.,0.,0.325675,0.,0.,0.,0.234276,0.,0.,0.,0.373377,0.412558,0.,0.,0.,0.,0.,0.,0.,0.,0.32232,0.,0.,0.,0.,0.,0.,0.,0.385506,0.,0.,0.,0.,0.,0.,0.,0.,0.029538,0.,0.,0.,0.,0.,0.,0.,0.,0.,0.,0.,0.,0.,0.,0.,0.,0.,0.,0.,0.,0.,0.,0.800709,0.,0.,0.,0.,0.,0.,0.,0.,0.,0.,0.,0.,0.349098,0.433872,0.,0.,0.,0.,0.,0.,0.,0.,0.,0.,0.,0.,0.|,
K|0.,0.,0.,0.,0.,0.,0.,0.,0.,0.,0.,0.,0.,0.,0.,0.,0.,0.,0.,|0.,0.,0.,0.,0.,0.,0.,0.,0.,0.,0.,0.,0.,0.,0.,0.,0.,0.,0.,|0.,0.,0.,0.,0.,0.,0.,0.,0.,0.,0.,0.,0.,0.,0.,0.,|0.,0.,0.,0.,0.,0.,0.,0.,0.,0.,0.,0.,0.,0.,0.,0.,0.,0.,0.,|0.,0.,0.,0.,0.,0.,0.,0.,0.,0.,0.,0.,0.,0.,0.,0.,0.,0.,0.,|0.,0.,0.,0.,0.,0.,0.,0.,0.,0.,0.,0.,0.,0.,0.,0.,
M|0.,0.,0.,0.,0.,0.,0.,0.,0.,0.986383,0.,0.,0.,0.,0.,0.,0.,0.,0.,0.,0.,0.,0.,0.,0.,0.,0.,0.,0.986383,0.,0.,0.,0.,1.457366,0.,0.,0.,|1.58232,0.,0.,0.,0.,0.,0.,0.,0.,0.,0.,0.,0.,1.309272,1.464614,1.627303,0.,0.,0.,1.58232,0.,0.,0.,0.,0.,0.,0.,0.,0.,0.,0.,0.,0.,0.,1.173327,0.,0.,0.,0.,0.,1.309272,1.464614,1.005152,0.,0.,0.,1.627303,0.,0.,0.,0.,1.314,1.574009,0.,0.,0.,0.,|,|0.,0.,0.,0.,0.,0.,0.,0.,0.,0.070456,0.,0.,0.,0.,0.,0.,0.,0.,0.,0.,0.,0.,0.,0.,0.,0.,0.,0.,0.070456,0.,0.,0.,0.,0.543316,0.,0.,0.,|0.562216,0.,0.,0.,0.,0.,0.,0.,0.,0.,0.,0.,0.,0.291393,0.455459,0.282287,0.,0.,0.,0.562216,0.,0.,0.,0.,0.,0.,0.,0.,0.,0.,0.,0.,0.,0.,0.157398,0.,0.,0.,0.,0.,0.291393,0.455459,0.116807,0.,0.,0.,0.282287,0.,0.,0.,0.,0.507158,0.869847,0.,0.,0.,0.,|,
F|0.,0.,0.,0.,0.,0.,0.,0.,0.,0.,0.,0.,0.,0.,0.,0.,0.,0.,0.,0.,0.,0.,0.,0.,0.,0.,0.,0.,0.,0.,0.,0.,0.,0.,0.,0.,0.,0.,0.,0.,0.,0.,0.,0.,0.,0.,0.,0.,0.,0.,0.,0.,0.,0.,0.,0.,0.,0.,0.,0.,0.,0.,0.,0.,0.,0.,0.,0.,0.,0.,0.,0.,0.,0.|0.,0.,1.582113,0.,2.302855,0.,0.,0.,0.,1.955006,0.,0.,0.,0.,0.,0.,0.,0.,0.,0.,1.875467,0.,0.,0.,0.,0.,0.,0.,0.,0.,0.,0.,0.,0.,0.,0.,0.,0.,0.,1.372124,1.184463,0.,0.,1.582113,0.,2.302855,0.,0.,0.,0.,1.955006,0.,0.,0.,2.055228,0.,0.,0.,0.,0.,0.,0.,1.268025,1.417006,1.810529,1.403478,0.,0.,1.436989,1.810529,1.403478,0.,0.,0.,0.,0.,1.73696,1.26236,0.,0.,0.,1.875467,0.,1.634105,1.446589,0.,0.,0.,0.,0.,0.,0.,0.,0.,0.,0.,0.,0.,0.,0.,0.,0.,1.528217,0.,0.,0.,0.,0.,0.,1.801806,0.,1.528217,0.,0.,0.,0.,1.634105,1.446589,0.,0.,1.639394,0.,0.|,|0.,0.,0.,0.,0.,0.,0.,0.,0.,0.,0.,0.,0.,0.,0.,0.,0.,0.,0.,0.,0.,0.,0.,0.,0.,0.,0.,0.,0.,0.,0.,0.,0.,0.,0.,0.,0.,0.,0.,0.,0.,0.,0.,0.,0.,0.,0.,0.,0.,0.,0.,0.,0.,0.,0.,0.,0.,0.,0.,0.,0.,0.,0.,0.,0.,0.,0.,0.,0.,0.,0.,0.,0.,0.|0.,0.,1.052323,0.,1.186624,0.,0.,0.,0.,0.484658,0.,0.,0.,0.,0.,0.,0.,0.,0.,0.,0.182337,0.,0.,0.,0.,0.,0.,0.,0.,0.,0.,0.,0.,0.,0.,0.,0.,0.,0.,0.511502,0.273338,0.,0.,1.052323,0.,1.186624,0.,0.,0.,0.,0.484658,0.,0.,0.,0.685076,0.,0.,0.,0.,0.,0.,0.,0.33814,0.598292,1.046084,0.717333,0.,0.,0.574795,1.046084,0.717333,0.,0.,0.,0.,0.,0.169978,0.050186,0.,0.,0.,0.182337,0.,0.617198,0.504745,0.,0.,0.,0.,0.,0.,0.,0.,0.,0.,0.,0.,0.,0.,0.,0.,0.,0.245743,0.,0.,0.,0.,0.,0.,0.858003,0.,0.245743,0.,0.,0.,0.,0.617198,0.504745,0.,0.,0.583288,0.,0.|,
P|0.,1.860842,0.,0.,0.,0.,0.,0.,0.,0.,1.48115,0.,0.,0.,0.,0.,1.392496,0.,1.860842,0.,0.,0.,0.,0.,0.,0.,0.,0.,1.48115,0.,0.,0.,0.,0.,0.,0.,0.,0.,0.,0.|0.,0.,1.362716,0.,0.,1.718656,0.,0.,0.,0.,0.,1.161165,0.,0.,0.,0.,0.,1.362716,0.,0.,1.718656,0.,0.,0.,1.563346,0.,0.,0.,1.161165,0.,1.607228,0.,0.,0.,1.34204,1.607228,0.,0.,0.,|,|0.,0.666328,0.,0.,0.,0.,0.,0.,0.,0.,0.144001,0.,0.,0.,0.,0.,0.296626,0.,0.666328,0.,0.,0.,0.,0.,0.,0.,0.,0.,0.144001,0.,0.,0.,0.,0.,0.,0.,0.,0.,0.,0.|0.,0.,0.380846,0.,0.,0.44194,0.,0.,0.,0.,0.,0.112891,0.,0.,0.,0.,0.,0.380846,0.,0.,0.44194,0.,0.,0.,0.54018,0.,0.,0.,0.112891,0.,1.173159,0.,0.,0.,0.370659,1.173159,0.,0.,0.,|,
S|0.,0.,0.,0.,0.,0.,0.,0.,0.,0.,0.,0.,0.,0.,0.,0.,0.,0.,0.,0.,0.,0.,0.,0.,0.,0.,0.,0.,0.,1.398981,0.,0.,0.,0.,0.,0.,0.,0.,0.,0.,0.,0.,0.,0.,0.,0.,0.,0.,0.,0.,0.,0.,0.,0.,0.,0.,0.,0.,0.,0.,0.,0.,0.,0.,0.,0.,1.434399,0.,1.364866,0.,0.,0.,0.,0.,1.434399,0.,1.364866,0.,0.,0.,0.,0.,0.,0.,0.|,|0.,0.,1.370873,0.,0.,1.341137,1.347844,0.,0.,0.,0.,0.,0.,0.,0.,0.,0.,0.,0.,0.,0.,0.,0.,0.,0.,1.627923,0.,0.,0.,1.370873,0.,0.,1.341137,1.347844,0.,0.,0.,0.,0.,0.,0.,0.,0.,0.,0.,0.,0.,0.,0.,0.,0.,0.,0.,0.,0.,0.,1.093313,0.,0.,0.,0.,0.,0.,0.,0.,1.093313,0.,0.,0.,0.,0.,1.815897,0.,2.014868,0.|0.,0.,0.,0.,0.,0.,0.,0.,0.,0.,0.,0.,0.,0.,0.,0.,0.,0.,0.,0.,0.,0.,0.,0.,0.,0.,0.,0.,0.,0.140726,0.,0.,0.,0.,0.,0.,0.,0.,0.,0.,0.,0.,0.,0.,0.,0.,0.,0.,0.,0.,0.,0.,0.,0.,0.,0.,0.,0.,0.,0.,0.,0.,0.,0.,0.,0.,0.408333,0.,0.091448,0.,0.,0.,0.,0.,0.408333,0.,0.091448,0.,0.,0.,0.,0.,0.,0.,0.|,|0.,0.,0.377304,0.,0.,0.29204,0.169327,0.,0.,0.,0.,0.,0.,0.,0.,0.,0.,0.,0.,0.,0.,0.,0.,0.,0.,0.664655,0.,0.,0.,0.377304,0.,0.,0.29204,0.169327,0.,0.,0.,0.,0.,0.,0.,0.,0.,0.,0.,0.,0.,0.,0.,0.,0.,0.,0.,0.,0.,0.,0.191529,0.,0.,0.,0.,0.,0.,0.,0.,0.191529,0.,0.,0.,0.,0.,0.404984,0.,0.222667,0.
T|0.,0.,0.,0.,0.,0.,0.,0.,0.,0.,0.,0.,0.,0.,0.,0.,0.,0.,0.,0.,0.,0.,0.,0.,0.,0.,1.38264,0.,0.,0.,0.,0.,0.,0.,0.,0.,0.,0.,0.,0.,0.|0.,0.,0.,0.,0.,0.,0.771485,0.,0.,0.,0.,0.,0.,0.921961,0.,0.,0.,0.,0.,0.,0.,0.,0.,0.,0.,0.771485,0.,0.,0.,0.,0.,0.,0.,0.,0.,0.921961,0.,0.,0.,0.,0.,0.,0.,0.,0.765063,0.,0.,0.,0.,0.|0.,0.,0.,0.,0.,1.116957,0.,0.,0.,0.,0.,0.,0.,0.,0.,0.,0.,0.,0.,0.,0.,0.,1.116957,0.,0.,0.,0.,0.,0.,0.,1.386087,0.,0.,0.,0.,0.,0.,0.,0.,0.,0.,0.,0.,|0.,0.,0.,0.,0.,0.,0.,0.,0.,0.,0.,0.,0.,0.,0.,0.,0.,0.,0.,0.,0.,0.,0.,0.,0.,0.,0.131076,0.,0.,0.,0.,0.,0.,0.,0.,0.,0.,0.,0.,0.,0.|0.,0.,0.,0.,0.,0.,0.027885,0.,0.,0.,0.,0.,0.,0.00994,0.,0.,0.,0.,0.,0.,0.,0.,0.,0.,0.,0.027885,0.,0.,0.,0.,0.,0.,0.,0.,0.,0.00994,0.,0.,0.,0.,0.,0.,0.,0.,0.043718,0.,0.,0.,0.,0.|0.,0.,0.,0.,0.,0.080744,0.,0.,0.,0.,0.,0.,0.,0.,0.,0.,0.,0.,0.,0.,0.,0.,0.080744,0.,0.,0.,0.,0.,0.,0.,0.114448,0.,0.,0.,0.,0.,0.,0.,0.,0.,0.,0.,0.,
W|0.,0.,0.,1.578544,0.,0.,0.,0.,0.,0.,0.,0.,0.,0.,0.,0.,0.,1.578544,0.,0.,0.,0.,0.,0.,0.,0.,0.,0.,0.,0.,0.,0.,0.,0.,0.,0.,0.,0.,0.,0.|1.425189,0.,1.316202,1.201491,1.157622,1.527618,0.,1.654697,0.,0.,0.,0.,0.,0.,0.,0.,0.,0.,1.614218,0.,0.,0.,1.614218,0.,0.,0.,1.591911,1.425189,0.,2.312153,0.,0.,2.355703,0.,0.,1.316202,1.201491,1.527618,0.,0.,1.654697,0.,0.,0.898946,1.33181,0.,0.,0.,0.,0.,0.,0.,0.,0.,0.,0.,1.614218,0.,0.,0.,1.614218,0.,0.,0.,1.591911,1.664182,0.,0.,0.,0.,0.,0.,2.121074,0.,0.,2.285461,0.,0.,0.|0.,0.,0.,0.,0.,0.,0.,0.,0.,0.,0.,0.986412,0.,0.,0.,0.,0.,0.,1.120853,0.,0.,0.,0.,0.,0.,0.,0.,0.,0.,0.,0.,0.,0.,0.,0.986412,0.,0.,0.,0.,0.,0.,0.,0.,0.,0.,0.,0.,1.004522,0.|0.,0.,0.,0.441165,0.,0.,0.,0.,0.,0.,0.,0.,0.,0.,0.,0.,0.,0.441165,0.,0.,0.,0.,0.,0.,0.,0.,0.,0.,0.,0.,0.,0.,0.,0.,0.,0.,0.,0.,0.,0.|0.563811,0.,0.316118,0.214836,0.35986,0.389056,0.,0.558211,0.,0.,0.,0.,0.,0.,0.,0.,0.,0.,0.630894,0.,0.,0.,0.630894,0.,0.,0.,0.292392,0.563811,0.,0.533574,0.,0.,0.724832,0.,0.,0.316118,0.214836,0.389056,0.,0.,0.558211,0.,0.,0.05773,0.207713,0.,0.,0.,0.,0.,0.,0.,0.,0.,0.,0.,0.630894,0.,0.,0.,0.630894,0.,0.,0.,0.292392,0.517745,0.,0.,0.,0.,0.,0.,0.62564,0.,0.,0.418899,0.,0.,0.|0.,0.,0.,0.,0.,0.,0.,0.,0.,0.,0.,0.085081,0.,0.,0.,0.,0.,0.,0.238762,0.,0.,0.,0.,0.,0.,0.,0.,0.,0.,0.,0.,0.,0.,0.,0.085081,0.,0.,0.,0.,0.,0.,0.,0.,0.,0.,0.,0.,0.100181,0.
Y|0.,0.997602,0.,0.,0.,1.508293,0.,0.,0.,0.,0.,0.,0.,1.47336,0.,0.,0.,0.,0.,0.,0.,0.,0.,0.997602,0.,0.,0.,1.508293,0.,0.,0.,0.,0.,0.,0.,0.,0.,1.47336,0.,0.,0.,0.,0.,0.,0.,0.,1.552775,0.,1.314093,0.,1.552775,0.,1.314093,0.,0.,0.,0.|1.197764,0.,1.463445,2.385799,0.,1.694339,0.,0.,0.,1.872618,0.,1.675658,0.,1.959295,1.186643,0.,0.,0.,0.,1.439146,0.,0.,0.,0.,0.,1.186643,0.,0.,0.,0.,0.,1.634802,0.,0.,0.,0.,0.,0.,0.,1.673291,1.922923,0.,0.,0.,0.,0.,0.,0.,0.,1.614922,1.922923,0.,0.,0.,0.,1.197764,0.,0.,0.,1.844705,0.,1.463445,2.385799,0.,1.694339,0.,0.,0.,1.872618,0.,1.675658,0.,1.959295,1.186643,0.,0.,0.,0.,1.439146,0.,0.,0.,0.,0.,1.186643,0.,0.,0.,0.,0.,0.,0.,0.,1.634802,0.,0.,1.8852,0.,0.,0.,0.,0.,0.,0.,0.,1.673291,1.922923,0.,0.,0.,0.,0.,0.,0.,0.,1.614922,1.922923,0.,0.,0.,0.,1.293643,0.,0.,1.793497,0.,0.,1.293643,0.,0.,1.793497,0.,0.,0.,0.,0.,0.,1.565001,0.,0.,0.,0.|0.886985,0.,0.,0.,0.,0.,0.,0.,1.192007,0.,0.,0.,0.,0.,0.,0.,0.,0.,0.,0.,0.,0.,0.,0.,0.,0.,0.,1.234606,0.,0.,0.,0.,0.,0.,0.,0.,1.310509,1.100762,0.,0.,0.,0.,0.,0.,0.,0.,1.310509,1.598595,0.,0.,0.,0.886985,0.,0.,0.,0.,0.,0.,0.,0.,0.,0.,0.,1.192007,0.,0.,0.,0.,0.,0.,0.,0.,0.,0.,0.,0.,0.,0.,0.,0.,0.,0.,0.,0.,1.234606,0.,0.,0.,1.443974,0.,0.,0.,0.,0.,0.,0.,0.,0.,1.310509,1.100762,0.,0.,0.,0.,0.,0.,0.,0.,1.310509,1.598595,0.,0.,0.,1.429405,0.,1.330889,0.,0.,0.,0.,0.,1.429405,0.,1.330889,0.,0.,0.,0.,1.443974,0.,0.,0.,0.,1.598595,1.060051,0.,0.,0.|0.,0.302026,0.,0.,0.,0.428118,0.,0.,0.,0.,0.,0.,0.,0.099283,0.,0.,0.,0.,0.,0.,0.,0.,0.,0.302026,0.,0.,0.,0.428118,0.,0.,0.,0.,0.,0.,0.,0.,0.,0.099283,0.,0.,0.,0.,0.,0.,0.,0.,0.9634,0.,0.204708,0.,0.9634,0.,0.204708,0.,0.,0.,0.|0.478228,0.,0.436348,1.050627,0.,1.028442,0.,0.,0.,0.708897,0.,0.822139,0.,0.495725,0.271641,0.,0.,0.,0.,0.312104,0.,0.,0.,0.,0.,0.271641,0.,0.,0.,0.,0.,0.385995,0.,0.,0.,0.,0.,0.,0.,0.022551,0.751547,0.,0.,0.,0.,0.,0.,0.,0.,0.317761,0.751547,0.,0.,0.,0.,0.478228,0.,0.,0.,0.469363,0.,0.436348,1.050627,0.,1.028442,0.,0.,0.,0.708897,0.,0.822139,0.,0.495725,0.271641,0.,0.,0.,0.,0.312104,0.,0.,0.,0.,0.,0.271641,0.,0.,0.,0.,0.,0.,0.,0.,0.385995,0.,0.,0.508597,0.,0.,0.,0.,0.,0.,0.,0.,0.022551,0.751547,0.,0.,0.,0.,0.,0.,0.,0.,0.317761,0.751547,0.,0.,0.,0.,0.292722,0.,0.,0.603526,0.,0.,0.292722,0.,0.,0.603526,0.,0.,0.,0.,0.,0.,0.485108,0.,0.,0.,0.|0.1657,0.,0.,0.,0.,0.,0.,0.,0.4018,0.,0.,0.,0.,0.,0.,0.,0.,0.,0.,0.,0.,0.,0.,0.,0.,0.,0.,0.222915,0.,0.,0.,0.,0.,0.,0.,0.,0.240201,0.100878,0.,0.,0.,0.,0.,0.,0.,0.,0.240201,0.659259,0.,0.,0.,0.1657,0.,0.,0.,0.,0.,0.,0.,0.,0.,0.,0.,0.4018,0.,0.,0.,0.,0.,0.,0.,0.,0.,0.,0.,0.,0.,0.,0.,0.,0.,0.,0.,0.,0.222915,0.,0.,0.,0.540192,0.,0.,0.,0.,0.,0.,0.,0.,0.,0.240201,0.100878,0.,0.,0.,0.,0.,0.,0.,0.,0.240201,0.659259,0.,0.,0.,0.615583,0.,0.371804,0.,0.,0.,0.,0.,0.615583,0.,0.371804,0.,0.,0.,0.,0.540192,0.,0.,0.,0.,0.659259,0.171437,0.,0.,0.
V|0.,0.,0.,0.,0.,0.,0.,0.,0.,0.,0.,1.30114,0.,0.,0.,0.,0.,0.,0.,0.,0.,0.,0.,0.,0.,0.,0.,0.,0.,0.,0.,0.,1.30114,0.,0.,0.,0.,0.,0.,0.,0.,0.,0.,0.,0.,0.,0.,0.,0.|0.,1.702027,0.,0.,0.940414,0.,1.210233,0.,0.,0.,0.,0.,0.,0.,0.,0.957796,0.,0.,0.,0.,0.,0.,0.,0.,1.702027,0.,0.,0.940414,0.,1.210233,0.,0.,0.,0.,0.,0.,0.,0.,0.,0.,0.,0.,0.,0.,0.,0.,0.,0.,0.,0.,0.957796,0.,0.,0.,0.,0.,0.,0.,1.024106,0.,1.154526,0.,0.,0.,0.|,|0.,0.,0.,0.,0.,0.,0.,0.,0.,0.,0.,0.014028,0.,0.,0.,0.,0.,0.,0.,0.,0.,0.,0.,0.,0.,0.,0.,0.,0.,0.,0.,0.,0.014028,0.,0.,0.,0.,0.,0.,0.,0.,0.,0.,0.,0.,0.,0.,0.,0.|0.,0.423649,0.,0.,0.024912,0.,0.339953,0.,0.,0.,0.,0.,0.,0.,0.,0.010327,0.,0.,0.,0.,0.,0.,0.,0.,0.423649,0.,0.,0.024912,0.,0.339953,0.,0.,0.,0.,0.,0.,0.,0.,0.,0.,0.,0.,0.,0.,0.,0.,0.,0.,0.,0.,0.010327,0.,0.,0.,0.,0.,0.,0.,0.206618,0.,0.429787,0.,0.,0.,0.|,
```
