## Supplementary Data 3 for "Pharmacological proximities in the GPCR family discovered using contact-informed amino-acid and binding pocket similarities": c209.bsv

```
res|B|C|P|wB|wC|wP
A|1.311198,1.592244,0.,0.,0.|1.437328,0.987962,0.,0.,0.||0.3779,0.38937,0.,0.,0.|0.357763,0.198455,0.,0.,0.|
R|0.949425,1.38019|0.|0.,0.|0.162759,0.298761|0.|0.,0.
N|0.|0.|0.,0.|0.|0.|0.,0.
D|0.,0.,0.,0.,1.415907|0.,0.,0.,0.,0.|0.,1.335266,1.749868,1.871537,1.822913,0.,0.,0.,1.186252,0.,0.,0.,0.|0.,0.,0.,0.,0.202889|0.,0.,0.,0.,0.|0.,0.201296,0.45139,0.674004,0.299239,0.,0.,0.,0.271143,0.,0.,0.,0.
C|1.584815,0.||0.,1.881716,0.,0.|0.285073,0.||0.,0.602379,0.,0.
Q|0.,0.,0.|1.466357,0.,0.,0.|2.125233,0.,0.,0.|0.,0.,0.|0.582701,0.,0.,0.|1.067257,0.,0.,0.
E|0.,0.,0.,0.|0.,0.,0.,0.,0.|0.,0.,0.,0.,0.,0.,0.,0.,0.,0.|0.,0.,0.,0.|0.,0.,0.,0.,0.|0.,0.,0.,0.,0.,0.,0.,0.,0.,0.
G|0.,0.,1.837727,0.,0.,0.,0.,0.,0.,0.,0.,0.,0.,0.|||0.,0.,0.594106,0.,0.,0.,0.,0.,0.,0.,0.,0.,0.,0.||
H|1.384288,0.|0.,0.,0.,0.,0.,0.,1.600891,1.102397,0.,0.,0.,0.,0.|0.,0.,0.,0.,0.,0.,1.541824,0.847194,0.,0.,0.,0.,0.|0.299648,0.|0.,0.,0.,0.,0.,0.,0.390461,0.020166,0.,0.,0.,0.,0.|0.,0.,0.,0.,0.,0.,0.470068,0.007749,0.,0.,0.,0.,0.
I|0.,0.,1.359981|0.931361,0.,0.,0.,0.,0.,0.,0.,1.204477||0.,0.,0.094443|0.120125,0.,0.,0.,0.,0.,0.,0.,0.485137|
L|0.,0.,0.,0.|1.193446,1.378922,0.,0.,0.,1.866887,1.19333,0.||0.,0.,0.,0.|0.328328,0.325675,0.,0.,0.,0.373377,0.138252,0.|
K|0.,0.|0.|0.|0.,0.|0.|0.
M|0.,0.,0.|0.,1.309272,1.464614||0.,0.,0.|0.,0.291393,0.455459|
F|0.,0.,0.,0.,0.|2.302855,1.955006,0.,0.,0.,0.,0.,0.,0.,1.875467,0.||0.,0.,0.,0.,0.|1.186624,0.484658,0.,0.,0.,0.,0.,0.,0.,0.182337,0.|
P|1.860842,0.,0.,1.019505,0.,0.,1.48115|1.362716,0.,1.718656,0.,1.440021,0.,1.161165,0.||0.666328,0.,0.,0.087386,0.,0.,0.144001|0.380846,0.,0.44194,0.,0.017561,0.,0.112891,0.|
S|0.,0.,0.,0.,0.,0.,0.,0.,0.||0.,1.341137,1.347844,0.,0.,0.|0.,0.,0.,0.,0.,0.,0.,0.,0.||0.,0.29204,0.169327,0.,0.,0.
T|0.,0.,0.,0.,0.,0.,0.|0.,0.,0.,0.|0.,0.,0.,0.,0.,0.|0.,0.,0.,0.,0.,0.,0.|0.,0.,0.,0.|0.,0.,0.,0.,0.,0.
W|1.578544|1.316202||0.441165|0.316118|
Y|1.508293,0.,0.|1.694339,0.,0.,1.872618,0.,1.634802,0.,0.|0.,0.,0.,0.,0.,1.234606,0.,0.,0.|0.428118,0.,0.|1.028442,0.,0.,0.708897,0.,0.385995,0.,0.|0.,0.,0.,0.,0.,0.222915,0.,0.,0.
V|0.,0.,0.|1.702027,0.,0.,0.||0.,0.,0.|0.423649,0.,0.,0.|
```
