## Supplementary Data 3 for "Pharmacological proximities in the GPCR family discovered using contact-informed amino-acid and binding pocket similarities": c212.bsv

```
res|B|C|P|wB|wC|wP
A|0.|0.||0.|0.|
R||0.|0.||0.|0.
N|1.569293||0.|0.331607||0.
D|0.,0.,0.|0.|0.,0.,0.|0.,0.,0.|0.|0.,0.,0.
C|0.,0.,0.,0.,0.,0.,0.|0.,0.,0.,0.,0.,0.||0.,0.,0.,0.,0.,0.,0.|0.,0.,0.,0.,0.,0.|
Q|0.,0.,0.,0.|0.,1.194844,0.,0.|0.,1.455985,0.,0.|0.,0.,0.,0.|0.,0.060453,0.,0.|0.,0.251331,0.,0.
E|1.675515,0.,0.|0.,0.,0.|0.,0.|0.703998,0.,0.|0.,0.,0.|0.,0.
G|2.220501,0.,0.,1.889684,0.,0.,0.,0.,1.98458,0.,0.|||1.99845,0.,0.,0.489293,0.,0.,0.,0.,0.850534,0.,0.||
H|0.,0.|0.,0.|0.,0.|0.,0.|0.,0.|0.,0.
I|0.|||0.||
L||1.576855,1.483208|||0.630742,0.507646|
K|1.603748,0.,0.,0.,0.|0.,0.|0.,0.,0.|0.400937,0.,0.,0.,0.|0.,0.|0.,0.,0.
M||||||
F|0.|2.806438,0.,0.,2.056371||0.|0.420966,0.,0.,0.924503|
P||||||
S|0.,0.,0.,0.,0.,0.,0.,0.,0.,0.|0.,0.,0.|0.,0.,0.,0.,0.,0.|0.,0.,0.,0.,0.,0.,0.,0.,0.,0.|0.,0.,0.|0.,0.,0.,0.,0.,0.
T|2.061892,1.742968,0.,1.843116|0.|0.,0.,0.|0.515473,0.347556,0.,0.650511|0.|0.,0.,0.
W|0.,0.,0.|2.530456,2.000191,2.427101|0.991787,0.,0.|0.,0.,0.|1.012183,0.607201,0.938207|0.148768,0.,0.
Y|0.,0.,0.|0.7067,0.,0.,0.,0.,2.111475,0.|0.,0.,0.,0.,0.,0.|0.,0.,0.|0.035335,0.,0.,0.,0.,0.869431,0.|0.,0.,0.,0.,0.,0.
V|0.,0.|0.,0.,0.||0.,0.|0.,0.,0.|
```
