## Supplementary Data 3 for "Pharmacological proximities in the GPCR family discovered using contact-informed amino-acid and binding pocket similarities": c213.bsv

```
res|B|C|P|wB|wC|wP
A|0.,0.,0.,0.,0.,0.,0.,0.,0.,0.,0.,0.,0.,0.|0.,0.,0.,0.,0.,0.,0.,0.,0.,0.,0.,0.,0.,0.,0.,0.,0.,0.|,|0.,0.,0.,0.,0.,0.,0.,0.,0.,0.,0.,0.,0.,0.|0.,0.,0.,0.,0.,0.,0.,0.,0.,0.,0.,0.,0.,0.,0.,0.,0.,0.|,
R|1.434803,0.,0.,0.,0.,1.434803,0.,0.,0.,0.|1.42213,0.,0.,0.,0.,0.,0.,1.42213,0.,0.,0.,0.,0.,0.|0.,0.,0.,0.,0.,0.,0.,0.|0.13406,0.,0.,0.,0.,0.13406,0.,0.,0.,0.|0.423766,0.,0.,0.,0.,0.,0.,0.423766,0.,0.,0.,0.,0.,0.|0.,0.,0.,0.,0.,0.,0.,0.
N|0.,1.655167,0.,0.,0.,0.,1.028186,1.110903,0.,1.655167,0.,0.,0.,0.,1.028186,1.110903|0.,0.,0.,1.259523,0.,0.,0.,0.,1.259523,0.|0.,0.,0.,1.631794,0.,1.631794,0.,0.,0.,0.,1.631794,0.,1.631794,0.|0.,0.376446,0.,0.,0.,0.,0.270029,0.314195,0.,0.376446,0.,0.,0.,0.,0.270029,0.314195|0.,0.,0.,0.474972,0.,0.,0.,0.,0.474972,0.|0.,0.,0.,0.868093,0.,0.868093,0.,0.,0.,0.,0.868093,0.,0.868093,0.
D|0.,1.206221,0.,0.,0.,0.,1.206221,0.,0.,0.|1.108845,0.,0.,0.,1.108845,0.,0.,0.|0.,0.,1.28455,0.,0.,0.,0.,0.,1.28455,0.,0.,0.|0.,0.065319,0.,0.,0.,0.,0.065319,0.,0.,0.|0.096073,0.,0.,0.,0.096073,0.,0.,0.|0.,0.,0.241143,0.,0.,0.,0.,0.,0.241143,0.,0.,0.
C|0.,0.,0.,0.|,|0.,0.|0.,0.,0.,0.|,|0.,0.
Q|0.,0.,1.617242,0.,0.,0.,0.,0.,1.617242,0.,0.,0.|0.,0.,0.,0.,0.,0.,0.,0.,0.,0.,0.,0.,0.,0.|0.,0.,0.,0.,0.,0.,0.,0.958501,0.,0.,0.,0.,0.,0.,0.,0.958501|0.,0.,0.380258,0.,0.,0.,0.,0.,0.380258,0.,0.,0.|0.,0.,0.,0.,0.,0.,0.,0.,0.,0.,0.,0.,0.,0.|0.,0.,0.,0.,0.,0.,0.,0.051636,0.,0.,0.,0.,0.,0.,0.,0.051636
E|0.,0.,1.376265,0.,0.,0.,0.,0.,1.632489,0.,0.,1.376265,0.,0.,0.,0.,0.,1.632489|0.,0.,0.,1.10309,0.,0.,1.187705,0.,0.,0.,0.,1.10309,0.,0.,1.187705,0.|1.049912,0.,0.,0.,0.,1.449896,0.,0.,0.,0.,0.,1.049912,0.,0.,0.,0.,1.449896,0.,0.,0.,0.,0.|0.,0.,0.249747,0.,0.,0.,0.,0.,0.753034,0.,0.,0.249747,0.,0.,0.,0.,0.,0.753034|0.,0.,0.,0.00625,0.,0.,0.391903,0.,0.,0.,0.,0.00625,0.,0.,0.391903,0.|0.050375,0.,0.,0.,0.,0.090362,0.,0.,0.,0.,0.,0.050375,0.,0.,0.,0.,0.090362,0.,0.,0.,0.,0.
G|1.544749,0.,0.,1.356009,0.,0.,1.787948,0.,0.,0.,0.,0.,1.531688,0.,0.,0.,1.544749,0.,0.,1.356009,0.,0.,1.787948,0.,0.,0.,0.,0.,1.531688,0.,0.,0.|,|,|0.31207,0.,0.,0.251307,0.,0.,0.367917,0.,0.,0.,0.,0.,0.556977,0.,0.,0.,0.31207,0.,0.,0.251307,0.,0.,0.367917,0.,0.,0.,0.,0.,0.556977,0.,0.,0.|,|,
H|0.,1.381314,1.971092,0.,1.381314,1.971092|0.,0.,0.,0.|0.,0.,0.,0.|0.,0.207997,0.463458,0.,0.207997,0.463458|0.,0.,0.,0.|0.,0.,0.,0.
I|1.239482,0.,0.,0.,0.,0.,0.,1.334479,0.,0.,1.330253,1.293265,0.,1.239482,0.,0.,0.,0.,0.,0.,1.334479,0.,0.,1.330253,1.293265,0.|1.169879,1.601339,0.,0.,0.,0.,0.,0.988941,0.,1.568455,1.293345,0.,0.,0.,0.,1.482807,1.096241,0.,1.169879,1.601339,0.,0.,0.,0.,0.,0.988941,0.,1.568455,1.293345,0.,0.,0.,0.,1.482807,1.096241,0.|,|0.21597,0.,0.,0.,0.,0.,0.,0.173434,0.,0.,0.437137,0.313519,0.,0.21597,0.,0.,0.,0.,0.,0.,0.173434,0.,0.,0.437137,0.313519,0.|0.304287,0.485254,0.,0.,0.,0.,0.,0.145096,0.,0.509606,0.182096,0.,0.,0.,0.,0.457864,0.269447,0.,0.304287,0.485254,0.,0.,0.,0.,0.,0.145096,0.,0.509606,0.182096,0.,0.,0.,0.,0.457864,0.269447,0.|,
L|0.,0.,0.,0.,0.,0.,0.,0.,0.887407,0.,0.,0.,0.,0.,0.,0.,0.,0.,0.,0.,0.887407,0.,0.,0.|0.,0.,0.,0.,0.,0.,0.,0.,0.,0.,0.,1.500194,0.,0.,0.,1.317236,1.052538,0.,0.,0.,1.292126,0.,0.,0.,0.,0.,0.,0.,0.,0.,0.,0.,0.,0.,0.,0.,1.500194,0.,0.,0.,1.317236,1.052538,0.,0.,0.,1.292126,0.,0.,0.,0.|,|0.,0.,0.,0.,0.,0.,0.,0.,0.041831,0.,0.,0.,0.,0.,0.,0.,0.,0.,0.,0.,0.041831,0.,0.,0.|0.,0.,0.,0.,0.,0.,0.,0.,0.,0.,0.,0.22205,0.,0.,0.,0.345941,0.12758,0.,0.,0.,0.426358,0.,0.,0.,0.,0.,0.,0.,0.,0.,0.,0.,0.,0.,0.,0.,0.22205,0.,0.,0.,0.345941,0.12758,0.,0.,0.,0.426358,0.,0.,0.,0.|,
K|0.,0.,1.33854,0.,0.,0.,0.,1.33854,0.,0.|0.,0.,0.,0.,0.,0.,0.,0.,0.,0.,0.,0.,0.,0.,0.,0.,0.,0.|0.,0.,0.,0.,0.,0.,1.201977,0.,0.,0.,0.,0.,0.,0.,0.,1.201977,0.,0.|0.,0.,0.06067,0.,0.,0.,0.,0.06067,0.,0.|0.,0.,0.,0.,0.,0.,0.,0.,0.,0.,0.,0.,0.,0.,0.,0.,0.,0.|0.,0.,0.,0.,0.,0.,0.282618,0.,0.,0.,0.,0.,0.,0.,0.,0.282618,0.,0.
M|0.,0.,0.,2.057181,1.333097,0.,0.,0.,0.,2.057181,1.333097,0.|1.132288,0.,0.,0.,0.,0.,0.,0.,1.53859,0.,1.458808,0.,1.132288,0.,0.,0.,0.,0.,0.,0.,1.53859,0.,1.458808,0.|,|0.,0.,0.,0.262112,0.255847,0.,0.,0.,0.,0.262112,0.255847,0.|0.188715,0.,0.,0.,0.,0.,0.,0.,0.269383,0.,0.496093,0.,0.188715,0.,0.,0.,0.,0.,0.,0.,0.269383,0.,0.496093,0.|,
F|0.,0.,0.,0.,0.,0.,0.,1.243458,0.,0.,0.,0.,0.,0.,0.,1.243458|0.,0.,0.,0.,0.,0.,1.361569,0.,0.,1.400879,0.,2.432151,0.,0.,0.,0.,2.432151,1.695944,1.031699,1.21026,0.,0.,0.,0.,0.,0.,0.,1.361569,0.,0.,1.400879,0.,2.432151,0.,0.,0.,0.,2.432151,1.695944,1.031699,1.21026,0.|,|0.,0.,0.,0.,0.,0.,0.,0.100481,0.,0.,0.,0.,0.,0.,0.,0.100481|0.,0.,0.,0.,0.,0.,0.289136,0.,0.,0.281763,0.,1.449463,0.,0.,0.,0.,1.449463,0.542474,0.017369,0.073349,0.,0.,0.,0.,0.,0.,0.,0.289136,0.,0.,0.281763,0.,1.449463,0.,0.,0.,0.,1.449463,0.542474,0.017369,0.073349,0.|,
P|0.,0.,0.,0.|0.,0.,0.,0.|,|0.,0.,0.,0.|0.,0.,0.,0.|,
S|0.,0.,0.,0.,0.,0.,0.,0.,0.,0.,0.,0.,0.,0.|,|0.,0.,0.,1.331297,0.,0.,0.,0.,1.331297,0.|0.,0.,0.,0.,0.,0.,0.,0.,0.,0.,0.,0.,0.,0.|,|0.,0.,0.,0.206663,0.,0.,0.,0.,0.206663,0.
T|0.,0.,0.,0.,0.,0.,0.,0.|0.,0.,1.268842,0.,0.,1.268842|0.,0.,1.64086,0.,0.,0.,0.,0.,1.64086,0.,0.,0.|0.,0.,0.,0.,0.,0.,0.,0.|0.,0.,0.183704,0.,0.,0.183704|0.,0.,0.403309,0.,0.,0.,0.,0.,0.403309,0.,0.,0.
W|1.061531,0.,0.,0.,0.,0.,1.061531,0.,0.,0.,0.,0.|1.774458,1.366587,1.804483,0.,1.872955,1.366587,0.,0.,1.774458,1.366587,1.804483,0.,1.872955,1.366587,0.,0.|0.,0.,0.,0.,0.,0.,0.,0.|0.132245,0.,0.,0.,0.,0.,0.132245,0.,0.,0.,0.,0.|0.59746,0.561359,0.589343,0.,0.851343,0.561359,0.,0.,0.59746,0.561359,0.589343,0.,0.851343,0.561359,0.,0.|0.,0.,0.,0.,0.,0.,0.,0.
Y|0.,0.,0.,0.,0.,0.,0.,0.|0.,0.,0.,0.,0.,1.556735,0.,0.,0.,0.,0.,0.,1.556735,0.|0.,0.,0.,1.284031,0.,0.,0.,0.,0.,0.,1.284031,0.,0.,0.|0.,0.,0.,0.,0.,0.,0.,0.|0.,0.,0.,0.,0.,0.566085,0.,0.,0.,0.,0.,0.,0.566085,0.|0.,0.,0.,0.134023,0.,0.,0.,0.,0.,0.,0.134023,0.,0.,0.
V|1.739983,0.,0.,1.739983,0.,0.|0.,0.,0.,0.,0.,0.,0.,0.,0.,0.,0.,0.,0.,0.,0.,0.,0.,0.,0.,0.,0.,0.,0.,0.,0.,0.|,|0.384472,0.,0.,0.384472,0.,0.|0.,0.,0.,0.,0.,0.,0.,0.,0.,0.,0.,0.,0.,0.,0.,0.,0.,0.,0.,0.,0.,0.,0.,0.,0.,0.|,
```
