## Supplementary Data 3 for "Pharmacological proximities in the GPCR family discovered using contact-informed amino-acid and binding pocket similarities": c216.bsv

```
res|B|C|P|wB|wC|wP
A|0.,0.,0.,0.,0.,0.,0.,0.,0.,0.,0.,0.,0.,0.,0.,0.,0.,0.,1.720596,0.,0.,0.,0.,1.674943,0.,0.,0.,0.,0.,0.,0.,0.,0.,0.,0.,0.,0.,1.566908,0.,0.,1.720596,0.,0.,0.,0.,0.,0.,2.00724,1.390946,0.,0.,1.020571,0.,0.,0.,1.123789,0.,0.,0.,0.,1.123789,0.,0.,0.,0.,0.,1.017047,0.,0.,1.129274,0.,1.129274,0.,0.693002,0.,1.716716,0.,1.720596,0.,0.,1.57233,0.,0.,0.,0.,0.|0.,0.,0.,0.,0.,0.,0.,0.,0.,0.,0.,0.,0.,0.,0.,0.,0.,0.,0.,0.,0.,0.,0.,1.409677,0.,0.,0.,0.,0.,0.,0.,0.,0.,0.,0.,0.,0.,0.,0.,0.,0.,0.,0.,0.,0.,0.,1.30915,1.273728,0.992701,0.,0.,0.,1.913157,1.171515,0.,0.,0.,0.,0.,0.,1.038918,1.338672,0.,1.13013,0.,1.13013,0.,0.,0.,0.,0.,0.,0.,0.,0.,1.199661,0.,0.,0.,0.,0.,0.,0.,0.|,|0.,0.,0.,0.,0.,0.,0.,0.,0.,0.,0.,0.,0.,0.,0.,0.,0.,0.,0.286766,0.,0.,0.,0.,1.071963,0.,0.,0.,0.,0.,0.,0.,0.,0.,0.,0.,0.,0.,0.093268,0.,0.,0.286766,0.,0.,0.,0.,0.,0.,0.915065,0.409102,0.,0.,0.011821,0.,0.,0.,0.233693,0.,0.,0.,0.,0.233693,0.,0.,0.,0.,0.,0.031783,0.,0.,0.135513,0.,0.135513,0.,0.182369,0.,0.653987,0.,0.286766,0.,0.,0.954629,0.,0.,0.,0.,0.|0.,0.,0.,0.,0.,0.,0.,0.,0.,0.,0.,0.,0.,0.,0.,0.,0.,0.,0.,0.,0.,0.,0.,0.95858,0.,0.,0.,0.,0.,0.,0.,0.,0.,0.,0.,0.,0.,0.,0.,0.,0.,0.,0.,0.,0.,0.,0.385044,0.337163,0.277372,0.,0.,0.,0.184668,0.265543,0.,0.,0.,0.,0.,0.,0.193804,0.167334,0.,0.248629,0.,0.248629,0.,0.,0.,0.,0.,0.,0.,0.,0.,0.77121,0.,0.,0.,0.,0.,0.,0.,0.|,
R|0.,0.,0.,0.,0.,0.,0.,0.,0.,0.,0.,1.514226,0.,0.,0.,0.,0.,0.,0.,0.,0.,1.327154,0.,0.,0.,0.,0.,0.,0.,0.,0.,0.,0.,0.,0.,0.,0.,0.,0.,1.163838,0.,0.,0.,0.|0.,0.,0.,0.,0.,0.,0.,0.,0.,0.,0.,0.,0.,0.931661,0.,0.,0.,0.746781,0.,0.,0.,0.,0.,0.,0.,0.,0.,0.,0.,0.,2.046203,2.038093,0.,0.,1.206676,0.,0.,1.206676,0.,0.,0.,0.,0.,0.,0.,0.,0.,0.,0.,0.|0.,0.,0.,0.,0.,0.,0.,0.,0.,0.,0.,0.,0.,1.694316,0.,0.,0.,0.,0.,1.724174,0.,0.,0.,0.,0.,0.,0.,0.,0.,0.,0.,2.190171,2.096128,0.,0.984429,0.,0.,0.,0.,0.,0.,0.,0.,0.,0.,0.,0.,0.,0.,0.|0.,0.,0.,0.,0.,0.,0.,0.,0.,0.,0.,0.024035,0.,0.,0.,0.,0.,0.,0.,0.,0.,1.327154,0.,0.,0.,0.,0.,0.,0.,0.,0.,0.,0.,0.,0.,0.,0.,0.,0.,0.161887,0.,0.,0.,0.|0.,0.,0.,0.,0.,0.,0.,0.,0.,0.,0.,0.,0.,0.129999,0.,0.,0.,0.035561,0.,0.,0.,0.,0.,0.,0.,0.,0.,0.,0.,0.,1.364136,2.038093,0.,0.,0.324732,0.,0.,0.324732,0.,0.,0.,0.,0.,0.,0.,0.,0.,0.,0.,0.|0.,0.,0.,0.,0.,0.,0.,0.,0.,0.,0.,0.,0.,0.236416,0.,0.,0.,0.,0.,0.543233,0.,0.,0.,0.,0.,0.,0.,0.,0.,0.,0.,1.460114,1.397419,0.,0.086861,0.,0.,0.,0.,0.,0.,0.,0.,0.,0.,0.,0.,0.,0.,0.
N|0.,0.,0.,0.,0.,0.,0.,0.,0.,0.,0.,0.,0.,0.,0.,0.,0.,0.,0.,0.,0.,0.,0.,0.,1.335235,0.,0.,0.,0.,0.,0.,0.,0.,0.,0.,0.,0.,0.,0.,0.,0.,1.507224,0.,0.,0.,1.350115,1.662834,0.,0.|0.,0.,0.,0.,0.,0.,0.,0.,0.,0.,0.,0.,0.,0.,0.,1.621773,0.,0.,1.008136,0.,0.,0.,0.,0.,0.,0.,0.,0.913816,0.,1.268432,0.,0.,0.,0.,0.,0.|2.164027,0.,0.,0.,0.,0.,0.,0.,0.,0.,0.,2.173081,0.,0.,0.,0.,0.,0.,0.,0.,0.,0.,0.,0.,0.,1.551248,1.987427,0.,0.,0.,1.55733,0.94427,1.272651,0.,0.,0.,0.,0.,0.,0.,0.,0.,0.,0.,1.359532,0.,0.,0.,0.,1.949577,1.454597,0.,0.,0.,0.,0.,0.,1.430657,0.,0.,0.|0.,0.,0.,0.,0.,0.,0.,0.,0.,0.,0.,0.,0.,0.,0.,0.,0.,0.,0.,0.,0.,0.,0.,0.,0.311555,0.,0.,0.,0.,0.,0.,0.,0.,0.,0.,0.,0.,0.,0.,0.,0.,0.467239,0.,0.,0.,0.266349,0.407225,0.,0.|0.,0.,0.,0.,0.,0.,0.,0.,0.,0.,0.,0.,0.,0.,0.,1.122766,0.,0.,0.174744,0.,0.,0.,0.,0.,0.,0.,0.,0.240478,0.,0.570794,0.,0.,0.,0.,0.,0.|0.238619,0.,0.,0.,0.,0.,0.,0.,0.,0.,0.,0.794178,0.,0.,0.,0.,0.,0.,0.,0.,0.,0.,0.,0.,0.,1.312594,1.47783,0.,0.,0.,0.493154,0.056656,0.430455,0.,0.,0.,0.,0.,0.,0.,0.,0.,0.,0.,0.429326,0.,0.,0.,0.,1.949577,0.843666,0.,0.,0.,0.,0.,0.,0.389294,0.,0.,0.
D|0.,0.,0.,0.,0.,0.,0.,0.,0.,0.,0.,0.,0.,0.,0.,0.,0.,0.,0.,0.,1.012327,0.,1.776474,0.,0.,0.,0.,0.,0.,0.,0.,1.392757,1.237507,0.,1.237507,0.,0.,0.,1.906714,0.,1.118181,0.,0.,0.,0.|0.,0.,0.,0.,0.,0.,0.,0.,0.,0.,0.,0.,1.168495,0.,0.,0.,0.,0.,1.028183,0.,1.117462,0.,0.911425,0.,0.,1.145389,0.,0.,0.,0.,0.|0.,0.,0.,0.,0.,0.,0.,0.,0.,0.,0.,0.,0.,0.,0.,0.,0.,0.,0.,0.,0.,0.,0.,1.125538,0.,1.551813,0.,0.,0.,0.,1.440087,0.,0.,0.,0.,1.584903,0.,0.,0.,0.,0.,1.790618,0.,0.,2.149849,0.,0.,0.,0.,0.,0.,0.|0.,0.,0.,0.,0.,0.,0.,0.,0.,0.,0.,0.,0.,0.,0.,0.,0.,0.,0.,0.,0.674884,0.,1.229867,0.,0.,0.,0.,0.,0.,0.,0.,0.200209,0.222751,0.,0.222751,0.,0.,0.,0.243715,0.,0.0877,0.,0.,0.,0.|0.,0.,0.,0.,0.,0.,0.,0.,0.,0.,0.,0.,0.778997,0.,0.,0.,0.,0.,0.181646,0.,0.361532,0.,0.1276,0.,0.,0.159321,0.,0.,0.,0.,0.|0.,0.,0.,0.,0.,0.,0.,0.,0.,0.,0.,0.,0.,0.,0.,0.,0.,0.,0.,0.,0.,0.,0.,0.750359,0.,0.276472,0.,0.,0.,0.,0.122324,0.,0.,0.,0.,0.722529,0.,0.,0.,0.,0.,0.383704,0.,0.,0.623456,0.,0.,0.,0.,0.,0.,0.
C|0.,0.,0.,0.,0.,0.,0.,0.,0.,0.,0.,0.,1.188213,0.,0.,0.,0.,0.,0.,0.,0.,0.,0.,0.,0.,0.|,0.,|0.,0.,0.,0.,0.,0.,0.,0.,0.,0.,0.,0.,1.592073,0.,1.528272,0.,0.,0.,0.,0.,0.,1.096561,0.,0.,0.,1.303469,0.,0.|0.,0.,0.,0.,0.,0.,0.,0.,0.,0.,0.,0.,0.292338,0.,0.,0.,0.,0.,0.,0.,0.,0.,0.,0.,0.,0.|,0.,|0.,0.,0.,0.,0.,0.,0.,0.,0.,0.,0.,0.,0.732859,0.,0.339616,0.,0.,0.,0.,0.,0.,0.177385,0.,0.,0.,0.31035,0.,0.
Q|0.,0.,0.,0.,0.,0.,1.96287,0.,0.,0.,0.,0.,0.,0.,0.,0.,0.|0.,0.,0.,0.,0.,0.,0.,0.,0.,0.,0.,0.,0.,0.,1.388786,0.,1.262195,0.,0.|0.,0.,0.,0.,0.,0.,0.,0.,0.,0.,0.,0.,0.,0.,0.,0.,0.,0.,1.579997,0.,0.949646,0.,0.,0.,1.928244,0.,0.|0.,0.,0.,0.,0.,0.,0.365185,0.,0.,0.,0.,0.,0.,0.,0.,0.,0.|0.,0.,0.,0.,0.,0.,0.,0.,0.,0.,0.,0.,0.,0.,0.511658,0.,0.28743,0.,0.|0.,0.,0.,0.,0.,0.,0.,0.,0.,0.,0.,0.,0.,0.,0.,0.,0.,0.,0.997893,0.,0.045221,0.,0.,0.,0.840027,0.,0.
E|0.,0.,0.,0.,0.,0.,1.409044,0.,0.,0.,0.,1.886196,0.,0.,0.,0.,0.,0.,0.,0.,0.,1.191404,0.,0.,0.,0.,1.157233,1.409044,0.,0.,0.,0.,0.,0.,1.574006,0.,0.,0.,0.,0.,0.,0.,0.,0.,0.,0.,0.,0.,0.,1.559491,0.,0.,0.,0.,0.,1.409044,0.,0.,1.773722,0.,0.,0.|0.,0.,0.,0.,0.,0.,0.,0.,0.,0.,0.,1.298126,0.,0.,0.,0.,0.,0.,0.,0.,0.,0.,0.,0.,0.,0.,1.988169,0.,0.,0.,0.,0.|0.,0.,0.,0.,0.,0.,0.,0.,0.,0.,0.,0.,0.,1.096681,0.,0.,0.,0.,0.,0.,0.,0.,0.,0.,0.,0.,0.,1.902878,0.,0.,1.353848,1.353848,0.,0.,0.,1.589774,0.,0.,0.,0.,0.,0.,1.620789,0.,0.,0.|0.,0.,0.,0.,0.,0.,0.189018,0.,0.,0.,0.,0.664978,0.,0.,0.,0.,0.,0.,0.,0.,0.,0.291348,0.,0.,0.,0.,0.21825,0.189018,0.,0.,0.,0.,0.,0.,0.462943,0.,0.,0.,0.,0.,0.,0.,0.,0.,0.,0.,0.,0.,0.,0.061156,0.,0.,0.,0.,0.,0.189018,0.,0.,1.14025,0.,0.,0.|0.,0.,0.,0.,0.,0.,0.,0.,0.,0.,0.,0.133934,0.,0.,0.,0.,0.,0.,0.,0.,0.,0.,0.,0.,0.,0.,0.077967,0.,0.,0.,0.,0.|0.,0.,0.,0.,0.,0.,0.,0.,0.,0.,0.,0.,0.,0.026111,0.,0.,0.,0.,0.,0.,0.,0.,0.,0.,0.,0.,0.,0.35679,0.,0.,0.216616,0.216616,0.,0.,0.,0.093516,0.,0.,0.,0.,0.,0.,0.49616,0.,0.,0.
G|2.137296,0.,0.,2.257121,0.,0.,0.,1.840278,0.,0.,0.,0.,0.,0.,1.417158,0.,0.,1.69846,0.,0.,0.,0.,1.378679,0.,0.,2.137296,0.,0.,1.218265,0.,0.,0.,0.,1.616919,0.,0.,0.,0.,0.,0.,0.,0.,0.,0.,1.295764,0.,0.,1.613375,1.222043,0.,0.,0.,0.,0.,0.,0.,0.,0.,0.,0.,0.,0.,1.225058,0.,0.,0.,1.227805,0.,0.,0.,0.,0.,0.,0.,0.,0.,2.137296,0.,0.,1.252219,0.,0.,0.,0.,0.,0.,1.531688,0.|,|,|0.321463,0.,0.,0.419929,0.,0.,0.,0.603905,0.,0.,0.,0.,0.,0.,0.142335,0.,0.,0.141538,0.,0.,0.,0.,0.296295,0.,0.,0.321463,0.,0.,0.119981,0.,0.,0.,0.,0.523121,0.,0.,0.,0.,0.,0.,0.,0.,0.,0.,0.581433,0.,0.,0.42707,0.233626,0.,0.,0.,0.,0.,0.,0.,0.,0.,0.,0.,0.,0.,0.318515,0.,0.,0.,0.147706,0.,0.,0.,0.,0.,0.,0.,0.,0.,0.321463,0.,0.,0.760276,0.,0.,0.,0.,0.,0.,0.556977,0.|,|,
H|0.,0.,0.,0.,0.,0.,0.,0.,0.,0.,0.,0.,0.,0.,0.,0.,0.,0.,0.,0.,0.,0.,0.,0.,0.,0.,0.,0.,0.,0.,0.,0.,0.,0.,0.,0.,0.,0.,0.|1.455687,0.,0.,0.,0.,0.,0.,0.,0.,0.,0.,0.,0.,0.,0.,0.,0.,0.,0.,0.,0.,0.,0.,0.,0.,0.,0.,1.063609,0.,0.,0.,0.,0.,0.,0.,0.,0.,1.363646,0.,0.,0.,0.,0.,0.,1.433754,0.,0.,0.,1.433754,0.,0.,0.,0.,0.,0.,0.,0.,0.,0.,0.,1.287209,1.430966,0.,0.,0.|1.109072,0.,0.,0.,0.,0.,0.,0.,0.,0.,0.,0.,0.,0.,0.,0.,0.,0.,0.,0.,0.,0.,0.,0.,0.,0.,0.,1.640736,0.,0.,0.,0.,0.,0.,0.,0.,0.,0.,0.,0.,0.,0.,1.707825,2.125949,0.,0.,0.,0.,0.,0.,0.,0.,0.,0.,1.32772,0.,0.,0.,0.,0.,0.,1.615514,1.593017,0.,0.|0.,0.,0.,0.,0.,0.,0.,0.,0.,0.,0.,0.,0.,0.,0.,0.,0.,0.,0.,0.,0.,0.,0.,0.,0.,0.,0.,0.,0.,0.,0.,0.,0.,0.,0.,0.,0.,0.,0.|0.138373,0.,0.,0.,0.,0.,0.,0.,0.,0.,0.,0.,0.,0.,0.,0.,0.,0.,0.,0.,0.,0.,0.,0.,0.,0.,0.,0.205033,0.,0.,0.,0.,0.,0.,0.,0.,0.,0.550243,0.,0.,0.,0.,0.,0.,0.473534,0.,0.,0.,0.473534,0.,0.,0.,0.,0.,0.,0.,0.,0.,0.,0.,0.315235,0.467254,0.,0.,0.|0.046387,0.,0.,0.,0.,0.,0.,0.,0.,0.,0.,0.,0.,0.,0.,0.,0.,0.,0.,0.,0.,0.,0.,0.,0.,0.,0.,0.428305,0.,0.,0.,0.,0.,0.,0.,0.,0.,0.,0.,0.,0.,0.,1.576453,1.253765,0.,0.,0.,0.,0.,0.,0.,0.,0.,0.,0.62892,0.,0.,0.,0.,0.,0.,0.329697,0.747743,0.,0.
I|0.,0.,0.,0.985896,0.,0.,0.,0.,1.063651,0.,0.,0.,0.,0.990531,0.,0.,0.,0.971504,0.,0.,0.,0.,0.,0.,0.,0.,0.,0.,0.,0.,0.840014,0.,0.,0.,0.,0.,0.,0.,0.,0.,1.371188,0.,0.,0.,0.|0.,0.,0.,0.,0.,1.372131,0.890708,0.,0.,0.,0.,0.,1.316647,0.,0.,0.,0.,0.,1.414658,0.,0.,0.,0.,0.,1.502201,0.,0.,0.,0.,0.,0.,1.311514,0.,0.,0.,0.,0.,1.394245,0.,0.,0.985324,0.,0.,0.,0.,0.,0.,0.,0.,0.,0.,1.328547,0.,0.,0.,0.,0.,0.,0.,1.328547,0.,0.,0.,0.,0.,0.,1.095372,0.995062,0.,0.,0.,0.,0.,0.995239,0.,0.,0.,0.,1.161168,0.,0.,0.,0.,0.,0.,0.,0.,0.,0.,0.,0.,0.,1.219921,0.,2.158765,0.,0.,0.,0.,0.,0.,0.,1.11043,0.,0.,0.,0.|,|0.,0.,0.,0.062597,0.,0.,0.,0.,0.078961,0.,0.,0.,0.,0.097552,0.,0.,0.,0.007502,0.,0.,0.,0.,0.,0.,0.,0.,0.,0.,0.,0.,0.02625,0.,0.,0.,0.,0.,0.,0.,0.,0.,0.448012,0.,0.,0.,0.|0.,0.,0.,0.,0.,0.384197,0.014138,0.,0.,0.,0.,0.,0.376185,0.,0.,0.,0.,0.,0.387578,0.,0.,0.,0.,0.,0.439509,0.,0.,0.,0.,0.,0.,0.258329,0.,0.,0.,0.,0.,0.422499,0.,0.,0.466732,0.,0.,0.,0.,0.,0.,0.,0.,0.,0.,0.495666,0.,0.,0.,0.,0.,0.,0.,0.495666,0.,0.,0.,0.,0.,0.,0.214385,0.115634,0.,0.,0.,0.,0.,0.074643,0.,0.,0.,0.,0.20901,0.,0.,0.,0.,0.,0.,0.,0.,0.,0.,0.,0.,0.,0.04784,0.,1.439177,0.,0.,0.,0.,0.,0.,0.,0.203128,0.,0.,0.,0.|,
L|0.,0.,0.,0.,0.,0.,0.,0.,0.,0.,0.,0.,0.,0.,0.,0.,0.,0.,0.,0.,0.,0.,0.,0.,0.,0.,0.,0.,0.,0.,1.439236,0.,0.,0.,1.625741,0.,0.,0.,0.,0.,0.,0.,0.,1.297028,0.,0.,0.,0.,0.,0.,0.,0.,0.,0.,0.,0.,0.,0.,0.,0.,0.,0.,0.,1.439236,0.,0.,0.,0.,0.,1.145569,0.,0.,0.,0.,0.,0.,0.,0.,0.,0.,0.,0.,0.,0.,0.,1.35768,0.,0.,0.,0.,0.,0.,0.,0.,0.,0.,0.,0.,0.,0.,0.,0.,0.,0.,0.,1.172262,0.,0.,1.439236,0.,0.,0.,1.143053,1.330632,0.,0.,0.,1.488579,0.,0.,1.345937,0.,0.,0.,0.|1.212667,0.,0.,0.,0.,0.,0.,0.,0.,0.,0.,0.,0.,0.,0.,0.,0.,0.,0.,0.,0.,0.,0.,0.,0.,0.,0.,0.,0.,0.,0.,0.,0.,0.,0.,0.,1.651892,1.169387,0.,0.,0.,0.,1.07134,0.,0.,0.,0.,1.339956,0.,0.,1.144232,1.630242,0.,0.,0.,1.498911,0.,0.,0.,1.111446,0.,0.,0.,0.,0.,1.329913,0.,0.,0.,0.,0.,1.389958,0.,0.,0.,0.,0.,0.,0.,0.,0.,0.,0.,0.,0.,0.,1.41152,1.032268,0.,0.,0.,0.,0.,0.,0.,0.,0.,0.,0.,0.,0.,1.651892,1.169387,0.,0.,0.,0.,1.150513,1.622107,0.,0.,1.022599,0.,0.,0.,0.,1.750583,0.,0.,0.,0.,0.,0.,0.,0.,0.,0.,0.,0.,0.,0.,0.,1.223888,0.,0.,0.,0.,0.,0.,0.,0.,0.,0.,0.,0.,0.,0.,0.,0.,0.,0.,0.,0.,0.,0.,0.,0.,0.,1.250075,0.,0.,0.,0.,0.,0.,0.,0.,0.,0.,0.,0.,0.,0.,0.,0.,0.,1.266918,0.,0.,1.651892,1.169387,0.,0.,0.,0.,1.840425,0.,0.,0.,0.,0.875657,1.42468,1.515628,0.,0.,1.38855,0.,1.317236,0.,0.,0.,0.|,|0.,0.,0.,0.,0.,0.,0.,0.,0.,0.,0.,0.,0.,0.,0.,0.,0.,0.,0.,0.,0.,0.,0.,0.,0.,0.,0.,0.,0.,0.,0.42124,0.,0.,0.,0.567119,0.,0.,0.,0.,0.,0.,0.,0.,0.370579,0.,0.,0.,0.,0.,0.,0.,0.,0.,0.,0.,0.,0.,0.,0.,0.,0.,0.,0.,0.42124,0.,0.,0.,0.,0.,0.008846,0.,0.,0.,0.,0.,0.,0.,0.,0.,0.,0.,0.,0.,0.,0.,0.257419,0.,0.,0.,0.,0.,0.,0.,0.,0.,0.,0.,0.,0.,0.,0.,0.,0.,0.,0.,0.781508,0.,0.,0.42124,0.,0.,0.,0.816466,0.289841,0.,0.,0.,0.205739,0.,0.,0.100716,0.,0.,0.,0.|0.170603,0.,0.,0.,0.,0.,0.,0.,0.,0.,0.,0.,0.,0.,0.,0.,0.,0.,0.,0.,0.,0.,0.,0.,0.,0.,0.,0.,0.,0.,0.,0.,0.,0.,0.,0.,0.32232,0.34226,0.,0.,0.,0.,0.398638,0.,0.,0.,0.,0.505847,0.,0.,0.823847,0.652097,0.,0.,0.,0.481793,0.,0.,0.,0.070568,0.,0.,0.,0.,0.,0.221652,0.,0.,0.,0.,0.,0.514094,0.,0.,0.,0.,0.,0.,0.,0.,0.,0.,0.,0.,0.,0.,0.235253,0.098311,0.,0.,0.,0.,0.,0.,0.,0.,0.,0.,0.,0.,0.,0.32232,0.34226,0.,0.,0.,0.,0.767009,1.330959,0.,0.,0.035534,0.,0.,0.,0.,0.695084,0.,0.,0.,0.,0.,0.,0.,0.,0.,0.,0.,0.,0.,0.,0.,0.385506,0.,0.,0.,0.,0.,0.,0.,0.,0.,0.,0.,0.,0.,0.,0.,0.,0.,0.,0.,0.,0.,0.,0.,0.,0.,0.404786,0.,0.,0.,0.,0.,0.,0.,0.,0.,0.,0.,0.,0.,0.,0.,0.,0.,0.844612,0.,0.,0.32232,0.34226,0.,0.,0.,0.,1.002212,0.,0.,0.,0.,0.092549,0.225864,0.51137,0.,0.,0.358945,0.,0.345941,0.,0.,0.,0.|,
K|1.361407,0.,0.,0.,0.,0.,0.,0.,0.,0.,0.,0.,0.,0.,0.,0.,0.,0.,0.,0.,0.,1.113902,0.,0.,0.,0.,0.,0.,0.,0.,0.,0.,0.,0.,0.961175,0.,0.,0.,0.,0.,0.847018,0.893434,0.893434,0.,0.,0.,0.,0.996383|1.688383,0.,0.,0.,0.,0.,0.,0.,0.,0.,0.,0.,0.,0.,0.,0.,0.,0.,0.,0.,0.,1.177914,0.,0.,0.,0.,0.,0.,0.,0.,0.,0.,0.,0.,0.,0.,0.,0.,0.,1.230594,0.,0.,0.,0.,0.,1.343764,1.484181,1.484181,0.,0.,1.357168,0.,0.,0.,0.,1.753163,0.,0.|0.,0.,0.,0.,0.,0.,0.,0.,0.,0.,0.,0.,0.,0.,0.,0.,0.,0.,0.,0.,0.,0.,0.,0.,0.,0.,0.,0.,0.,0.,0.,0.,0.,0.,0.,0.,0.,0.,0.,0.,0.,0.,0.,1.476691,0.,1.300905,0.,0.,1.293793,0.,0.,1.804152,0.,0.,0.,0.,0.,1.714896,0.,0.,0.,0.,0.,0.,0.,1.322377,0.|0.134588,0.,0.,0.,0.,0.,0.,0.,0.,0.,0.,0.,0.,0.,0.,0.,0.,0.,0.,0.,0.,0.119347,0.,0.,0.,0.,0.,0.,0.,0.,0.,0.,0.,0.,0.007422,0.,0.,0.,0.,0.,0.042351,0.107212,0.107212,0.,0.,0.,0.,0.133661|0.186172,0.,0.,0.,0.,0.,0.,0.,0.,0.,0.,0.,0.,0.,0.,0.,0.,0.,0.,0.,0.,0.25241,0.,0.,0.,0.,0.,0.,0.,0.,0.,0.,0.,0.,0.,0.,0.,0.,0.,0.099778,0.,0.,0.,0.,0.,0.159572,0.237469,0.237469,0.,0.,0.188779,0.,0.,0.,0.,0.370587,0.,0.|0.,0.,0.,0.,0.,0.,0.,0.,0.,0.,0.,0.,0.,0.,0.,0.,0.,0.,0.,0.,0.,0.,0.,0.,0.,0.,0.,0.,0.,0.,0.,0.,0.,0.,0.,0.,0.,0.,0.,0.,0.,0.,0.,0.171045,0.,0.316554,0.,0.,0.185983,0.,0.,0.180415,0.,0.,0.,0.,0.,0.270773,0.,0.,0.,0.,0.,0.,0.,0.231147,0.
M|0.,0.,0.,0.,0.,0.,0.,0.,0.,0.,0.,1.663622,1.457366,0.,0.,0.,0.,0.,0.,0.,0.,0.,0.,0.,0.,0.,0.,0.,0.,0.,0.,0.,0.,0.730874,0.,0.,0.,0.,0.,0.,0.,1.333097|1.173327,0.,0.,0.,1.40413,0.,1.464249,0.,0.,0.,1.751669,0.,0.,0.,0.,1.175161,0.,0.,0.,0.,0.,1.314,1.574009,1.00376,0.,0.,1.173327,0.,0.,0.,1.314996,1.366985,0.,1.428729,0.,0.,0.,1.523812,0.,0.,0.,1.523812,0.,0.,0.,1.337727,0.,0.,0.,0.,0.,1.087422,0.,1.482122,1.087422,0.,0.,0.,0.,0.,1.000146,0.,0.,1.173327,0.,0.,0.,1.808786,0.,0.,0.,0.,0.|,|0.,0.,0.,0.,0.,0.,0.,0.,0.,0.,0.,0.23766,0.543316,0.,0.,0.,0.,0.,0.,0.,0.,0.,0.,0.,0.,0.,0.,0.,0.,0.,0.,0.,0.,0.029235,0.,0.,0.,0.,0.,0.,0.,0.255847|0.157398,0.,0.,0.,0.535712,0.,0.174315,0.,0.,0.,0.479909,0.,0.,0.,0.,0.409526,0.,0.,0.,0.,0.,0.507158,0.869847,0.061634,0.,0.,0.157398,0.,0.,0.,0.536579,0.298537,0.,0.642928,0.,0.,0.,0.629097,0.,0.,0.,0.629097,0.,0.,0.,0.241364,0.,0.,0.,0.,0.,0.173987,0.,0.11857,0.173987,0.,0.,0.,0.,0.,0.117664,0.,0.,0.157398,0.,0.,0.,0.397051,0.,0.,0.,0.,0.|,
F|0.,0.,0.,0.,0.,0.,0.,0.,0.,0.,0.,0.,0.,0.,0.,0.,0.,0.,0.,0.,0.,0.,0.,0.,0.,0.,0.,0.,0.,0.,0.,0.,0.,0.,0.,0.,0.,0.,0.,0.,0.,0.,0.,0.,1.347996,0.,0.,0.,0.|1.280099,0.,0.,0.,0.,0.,0.,0.,0.,0.,0.,0.,0.,0.,1.245836,1.193318,0.,0.,0.,0.,0.,0.,0.,0.,0.,0.,0.,0.,0.,0.,1.547402,0.,0.,0.,0.,0.,0.,0.,0.,0.,0.,0.,0.,0.,1.310195,0.,0.,1.089947,0.,1.591276,2.156071,0.,0.,0.,0.,0.,0.,0.,0.,0.,0.,0.,0.,0.,0.,0.,0.,0.,0.,0.,0.,0.,0.,0.,0.,0.,0.,1.208172,0.,0.,2.119356,1.599031,0.,0.,0.,0.,0.,0.,0.,0.,0.,0.,1.692706,0.,1.245999,0.,0.,0.,0.,0.,0.,1.610485,0.,0.,0.,0.,0.,0.,0.,0.,0.|,|0.,0.,0.,0.,0.,0.,0.,0.,0.,0.,0.,0.,0.,0.,0.,0.,0.,0.,0.,0.,0.,0.,0.,0.,0.,0.,0.,0.,0.,0.,0.,0.,0.,0.,0.,0.,0.,0.,0.,0.,0.,0.,0.,0.,0.202199,0.,0.,0.,0.|0.155753,0.,0.,0.,0.,0.,0.,0.,0.,0.,0.,0.,0.,0.,0.615413,0.388188,0.,0.,0.,0.,0.,0.,0.,0.,0.,0.,0.,0.,0.,0.,0.858723,0.,0.,0.,0.,0.,0.,0.,0.,0.,0.,0.,0.,0.,0.470326,0.,0.,0.544973,0.,0.42122,0.332984,0.,0.,0.,0.,0.,0.,0.,0.,0.,0.,0.,0.,0.,0.,0.,0.,0.,0.,0.,0.,0.,0.,0.,0.,0.,0.,0.096654,0.,0.,0.92848,0.228433,0.,0.,0.,0.,0.,0.,0.,0.,0.,0.,1.692706,0.,0.44856,0.,0.,0.,0.,0.,0.,0.446471,0.,0.,0.,0.,0.,0.,0.,0.,0.|,
P|0.,0.,0.,0.,0.,0.,0.,0.,0.,0.,0.,0.,0.,0.,0.,0.,0.,0.,0.,0.,0.,0.,0.,0.,0.,0.,0.,0.,0.,0.,0.,0.,0.,0.,1.297891,0.,0.,0.,0.,0.|0.,0.,0.,0.,0.,0.,0.,0.,0.,0.,0.,0.,0.,0.,0.,0.,0.,0.,1.563346,1.271379,0.,0.,0.,0.,1.993133,0.,0.,0.,0.,0.,0.,1.563346,1.406142,1.092787,0.,0.,0.,0.,1.602177,0.,0.,0.,0.,0.,0.,0.,1.563346,1.705551,0.,0.,0.,0.|,|0.,0.,0.,0.,0.,0.,0.,0.,0.,0.,0.,0.,0.,0.,0.,0.,0.,0.,0.,0.,0.,0.,0.,0.,0.,0.,0.,0.,0.,0.,0.,0.,0.,0.,0.834358,0.,0.,0.,0.,0.|0.,0.,0.,0.,0.,0.,0.,0.,0.,0.,0.,0.,0.,0.,0.,0.,0.,0.,0.54018,0.443504,0.,0.,0.,0.,0.109513,0.,0.,0.,0.,0.,0.,0.54018,0.266315,0.546394,0.,0.,0.,0.,0.152757,0.,0.,0.,0.,0.,0.,0.,0.54018,1.096426,0.,0.,0.,0.|,
S|0.,0.,0.,0.,0.,0.,0.,0.,0.,0.,0.,0.,0.,0.,0.,0.,0.,0.,0.,0.,1.316204,0.,0.,1.124062,0.,0.,0.,0.,0.,0.,0.,0.,0.,0.,0.,0.,0.935544,0.,0.,0.,0.,0.,0.,0.,0.,0.,0.,1.238739,0.,0.,1.238739,0.,0.,0.,0.,0.,0.,0.,0.,0.,1.731957,0.,0.,1.657792,1.009466,0.,0.,0.,0.,0.,1.047219,0.,0.,0.|,|0.,0.,0.,0.,0.,0.,0.,0.,0.,0.,0.,0.,0.,0.,0.,0.,0.,0.,0.,0.,0.,0.,0.,0.,0.,0.,1.387001,0.,0.,0.,0.,0.,1.08051,1.731116,0.,0.,0.,2.002897,0.,0.,0.,0.,0.,0.,0.,0.,0.,0.,0.,0.,0.,0.,1.411183,0.,0.,0.,1.360549,0.,0.,0.,0.,1.657596,0.,1.657596,0.,0.,0.,0.,0.,0.,1.098688,1.49782,0.,1.383446,0.826624,1.295199,0.,0.,1.773358,0.,0.|0.,0.,0.,0.,0.,0.,0.,0.,0.,0.,0.,0.,0.,0.,0.,0.,0.,0.,0.,0.,0.282044,0.,0.,0.026763,0.,0.,0.,0.,0.,0.,0.,0.,0.,0.,0.,0.,0.063787,0.,0.,0.,0.,0.,0.,0.,0.,0.,0.,0.170469,0.,0.,0.170469,0.,0.,0.,0.,0.,0.,0.,0.,0.,0.791752,0.,0.,0.381292,0.242272,0.,0.,0.,0.,0.,0.673212,0.,0.,0.|,|0.,0.,0.,0.,0.,0.,0.,0.,0.,0.,0.,0.,0.,0.,0.,0.,0.,0.,0.,0.,0.,0.,0.,0.,0.,0.,0.323076,0.,0.,0.,0.,0.,0.345763,1.03867,0.,0.,0.,0.572256,0.,0.,0.,0.,0.,0.,0.,0.,0.,0.,0.,0.,0.,0.,0.224506,0.,0.,0.,0.099809,0.,0.,0.,0.,0.67926,0.,0.67926,0.,0.,0.,0.,0.,0.,0.289128,0.399419,0.,0.11442,0.032417,0.310848,0.,0.,1.076682,0.,0.
T|0.,0.,0.,0.,0.,0.,0.,1.676292,0.,1.041638,0.,0.,0.,0.,0.,0.,0.,0.,0.,0.,0.,0.840761,0.,0.,0.,0.,0.,0.,0.,0.,0.,0.,0.,0.,0.,0.,0.,0.|0.,0.,0.,0.,0.,0.,0.,0.,0.,0.,0.,0.,0.,0.,0.,0.,0.,0.,0.,0.,1.562774,0.,0.,0.,0.,0.,0.,0.,1.063227,0.,0.,0.,0.,0.,0.,0.,0.,0.,0.,0.,0.,0.,0.,0.,0.,1.213947,1.513896,1.513896,0.,0.,0.,0.,0.|0.,0.,0.,0.,0.,0.,0.,0.,0.,0.,0.,0.,0.,0.,0.,0.,0.,0.,0.,0.,0.,0.,1.619481,1.040737,0.,0.,0.,0.,0.,0.,0.,0.,0.,0.,0.,0.,1.002572,0.,0.,0.,0.,0.,0.,0.,0.,0.,0.,0.,0.,0.,0.,0.,0.,0.,1.337036,1.432144,1.432144,0.,0.,0.,0.,0.,0.,0.|0.,0.,0.,0.,0.,0.,0.,0.278762,0.,0.024801,0.,0.,0.,0.,0.,0.,0.,0.,0.,0.,0.,0.038656,0.,0.,0.,0.,0.,0.,0.,0.,0.,0.,0.,0.,0.,0.,0.,0.|0.,0.,0.,0.,0.,0.,0.,0.,0.,0.,0.,0.,0.,0.,0.,0.,0.,0.,0.,0.,0.12403,0.,0.,0.,0.,0.,0.,0.,0.1161,0.,0.,0.,0.,0.,0.,0.,0.,0.,0.,0.,0.,0.,0.,0.,0.,0.144156,0.242223,0.242223,0.,0.,0.,0.,0.|0.,0.,0.,0.,0.,0.,0.,0.,0.,0.,0.,0.,0.,0.,0.,0.,0.,0.,0.,0.,0.,0.,0.154236,0.01652,0.,0.,0.,0.,0.,0.,0.,0.,0.,0.,0.,0.,0.057619,0.,0.,0.,0.,0.,0.,0.,0.,0.,0.,0.,0.,0.,0.,0.,0.,0.,0.250694,0.286429,0.286429,0.,0.,0.,0.,0.,0.,0.
W|0.,0.,0.,0.,0.,0.,0.,0.,0.,0.,0.,0.,0.,0.,0.,0.|0.,0.,0.,0.,0.,0.,1.44363,0.,0.,1.795336,1.928541,0.,1.439785,0.,0.,0.,0.,0.,0.91473,1.942918,0.,0.,0.,0.,0.,0.,0.,0.,0.,0.,0.,1.774458,0.,0.,0.|0.,0.,0.,0.,0.,0.,0.,0.,0.,0.,0.,0.,0.,0.,0.,0.,0.|0.,0.,0.,0.,0.,0.,0.,0.,0.,0.,0.,0.,0.,0.,0.,0.|0.,0.,0.,0.,0.,0.,0.527592,0.,0.,0.466787,0.655704,0.,0.585407,0.,0.,0.,0.,0.,0.093818,0.692304,0.,0.,0.,0.,0.,0.,0.,0.,0.,0.,0.,0.59746,0.,0.,0.|0.,0.,0.,0.,0.,0.,0.,0.,0.,0.,0.,0.,0.,0.,0.,0.,0.
Y|0.,0.,0.,0.,0.,0.,0.,0.,0.,0.,0.,0.,0.,2.139267,0.,0.,0.,0.,0.,0.,0.,0.,0.,0.,0.915974,1.018505,0.,0.,0.,0.,0.,0.,0.,0.,0.,0.,1.603594,0.,0.,0.,0.,0.,0.|0.,0.,0.,0.,0.,0.,0.,0.,0.,0.,0.,0.,0.,0.,0.,0.,0.,0.,0.,0.,0.,0.,1.446383,0.,0.,0.,0.,0.,1.25927,0.,0.,1.210972,0.,0.,0.,0.,0.,0.,0.,0.,0.,0.,0.,0.,1.734755,2.197025,0.,0.,1.487593,1.93832,0.,0.,1.863187,1.04474,1.423788,0.,0.,0.,0.,0.,0.,0.,0.,0.,0.,0.,0.,0.,0.,0.,0.,0.,0.,0.,0.,0.,2.098585,0.,0.,0.,0.,1.256212,0.,0.,1.417476,1.844371,0.,0.,0.,0.,0.,0.,1.556735|0.,0.,0.,0.,0.,0.,0.,0.,0.,0.,0.,0.,0.,0.,0.,1.151207,0.,0.,0.,0.,1.033679,0.,0.914423,0.,0.,0.,0.,0.,0.,0.,0.,0.,1.63983,1.176973,0.,0.,0.,0.,1.263646,0.,0.,0.,0.,0.,0.,0.,0.,0.,0.,0.,0.,0.,0.,0.,0.,0.,0.,0.,0.,1.245113,1.323365,0.,0.,0.,0.,1.284031,0.|0.,0.,0.,0.,0.,0.,0.,0.,0.,0.,0.,0.,0.,0.583436,0.,0.,0.,0.,0.,0.,0.,0.,0.,0.,0.610649,0.054012,0.,0.,0.,0.,0.,0.,0.,0.,0.,0.,0.106906,0.,0.,0.,0.,0.,0.|0.,0.,0.,0.,0.,0.,0.,0.,0.,0.,0.,0.,0.,0.,0.,0.,0.,0.,0.,0.,0.,0.,0.063896,0.,0.,0.,0.,0.,0.554079,0.,0.,0.314853,0.,0.,0.,0.,0.,0.,0.,0.,0.,0.,0.,0.,0.473115,0.865495,0.,0.,1.487593,0.646107,0.,0.,0.882562,0.742316,0.899235,0.,0.,0.,0.,0.,0.,0.,0.,0.,0.,0.,0.,0.,0.,0.,0.,0.,0.,0.,0.,0.,0.479677,0.,0.,0.,0.,0.138183,0.,0.,0.645583,0.693922,0.,0.,0.,0.,0.,0.,0.566085|0.,0.,0.,0.,0.,0.,0.,0.,0.,0.,0.,0.,0.,0.,0.,0.369866,0.,0.,0.,0.,0.330777,0.,0.182885,0.,0.,0.,0.,0.,0.,0.,0.,0.,0.447226,0.106998,0.,0.,0.,0.,0.266031,0.,0.,0.,0.,0.,0.,0.,0.,0.,0.,0.,0.,0.,0.,0.,0.,0.,0.,0.,0.,0.34518,0.406181,0.,0.,0.,0.,0.134023,0.
V|0.,0.,0.,0.,0.,0.,0.,0.,0.,0.,0.,0.,0.,0.,0.,0.,0.,0.,0.,0.,0.,0.,0.,0.,0.,0.,0.,0.,0.,0.,0.,0.,0.,0.,0.,0.,0.,0.,0.,0.,0.,1.233337,0.,0.,0.,0.,0.,0.,0.870262,0.,0.991481,0.991481,1.102595,0.,0.,0.,0.,0.,2.090936,1.127956,0.,0.,0.,0.,1.031396,0.,0.|0.,0.,0.,0.,0.,0.,0.,0.,0.,0.,0.,0.,0.,0.,0.,0.,0.,0.,0.,0.,0.,0.,0.,0.,0.,0.,0.,0.,0.,0.,0.,0.,0.,1.662827,0.96769,0.,0.,0.,0.,1.712535,1.299625,0.,1.826394,1.232513,0.,0.,0.,0.,0.,0.,0.,0.,0.,0.,0.,0.,1.432556,1.580367,1.090795,0.,0.,0.,0.,0.,1.024106,0.,0.,0.,0.,0.99913,1.922729,1.207816,1.198575,0.,0.,0.,0.,0.,0.,0.,0.,1.347478,0.,1.672311,0.,0.,0.,0.,0.,0.,0.,0.,0.,0.,0.,0.,0.,1.313317,0.,0.887561,0.,1.331453,0.,0.,0.,0.,0.,0.,1.523544,0.,0.,0.,0.,0.,0.950209,0.,0.916649,1.498121,0.,0.,0.,0.,0.,0.,0.,0.,1.534901,0.,0.,0.,0.|,|0.,0.,0.,0.,0.,0.,0.,0.,0.,0.,0.,0.,0.,0.,0.,0.,0.,0.,0.,0.,0.,0.,0.,0.,0.,0.,0.,0.,0.,0.,0.,0.,0.,0.,0.,0.,0.,0.,0.,0.,0.,0.284616,0.,0.,0.,0.,0.,0.,0.010878,0.,0.118978,0.118978,0.073506,0.,0.,0.,0.,0.,0.376369,0.236871,0.,0.,0.,0.,0.092239,0.,0.|0.,0.,0.,0.,0.,0.,0.,0.,0.,0.,0.,0.,0.,0.,0.,0.,0.,0.,0.,0.,0.,0.,0.,0.,0.,0.,0.,0.,0.,0.,0.,0.,0.,0.541386,0.157531,0.,0.,0.,0.,1.233026,0.62382,0.,0.51139,0.271153,0.,0.,0.,0.,0.,0.,0.,0.,0.,0.,0.,0.,0.519223,0.502844,0.231381,0.,0.,0.,0.,0.,0.206618,0.,0.,0.,0.,0.666087,1.183218,0.402605,1.10395,0.,0.,0.,0.,0.,0.,0.,0.,0.207304,0.,0.762377,0.,0.,0.,0.,0.,0.,0.,0.,0.,0.,0.,0.,0.,0.341463,0.,0.467137,0.,0.304332,0.,0.,0.,0.,0.,0.,0.435298,0.,0.,0.,0.,0.,0.633473,0.,0.128331,0.524342,0.,0.,0.,0.,0.,0.,0.,0.,0.524112,0.,0.,0.,0.|,
```
