## Supplementary Data 3 for "Pharmacological proximities in the GPCR family discovered using contact-informed amino-acid and binding pocket similarities": c217.bsv

```
res|B|C|P|wB|wC|wP
A|1.818081,0.,0.,0.,0.,0.,1.374256,0.,1.674943,0.,1.44618,0.,0.,1.190031,1.537512,0.,1.334262,1.450807,0.,1.223428,0.,0.,1.232205,0.,0.,1.160258,0.,0.,0.,0.,1.128988,1.320672,0.,0.,1.555951,0.,0.,1.452763,0.,0.,0.,1.332561,0.,0.,1.376729,0.,1.127819,1.128499,0.994788,1.81411,0.,1.177154,0.,0.,0.,0.,0.,0.,0.,1.251662,0.,0.,0.,0.,0.,0.,0.,1.674943,1.36093,0.,0.,0.,0.,0.,0.,0.,1.36093,0.,0.,0.,0.,0.,0.,0.,2.052853|1.133094,1.132724,0.,0.,0.,1.533752,0.,1.297998,1.409677,0.,1.151062,0.,0.900422,0.960101,1.462024,1.10439,0.,1.38186,0.929551,0.,1.387322,0.,0.,0.,0.,0.,0.914207,0.,1.284288,0.,0.,1.405423,0.849067,0.,0.841291,0.,0.955211,0.933649,1.596899,1.347618,1.333974,0.,1.067756,1.100398,0.,0.,1.066277,0.,0.,0.,1.409677,0.,1.113973,0.,0.,0.828231,0.,0.,0.,1.113973,0.,0.,0.950441,0.,0.,0.,0.,1.259956|,|0.363616,0.,0.,0.,0.,0.,0.412277,0.,1.071963,0.,0.078883,0.,0.,0.528903,0.329467,0.,0.093255,0.195001,0.,0.081562,0.,0.,0.032144,0.,0.,0.158939,0.,0.,0.,0.,0.109257,0.213012,0.,0.,0.09502,0.,0.,0.095524,0.,0.,0.,0.091614,0.,0.,0.218528,0.,0.322234,0.10921,0.12836,0.088493,0.,0.124881,0.,0.,0.,0.,0.,0.,0.,0.117547,0.,0.,0.,0.,0.,0.,0.,1.071963,0.164057,0.,0.,0.,0.,0.,0.,0.,0.164057,0.,0.,0.,0.,0.,0.,0.,0.499491|0.323741,0.355999,0.,0.,0.,0.642715,0.,0.249615,0.95858,0.,0.09069,0.,0.500234,0.274315,0.22009,0.142502,0.,0.322434,0.232388,0.,0.078414,0.,0.,0.,0.,0.,0.117962,0.,0.186271,0.,0.,0.211776,0.053503,0.,0.047323,0.,0.151621,0.266757,0.309077,0.304301,0.059156,0.,0.211694,0.185632,0.,0.,0.187294,0.,0.,0.,0.95858,0.,0.180067,0.,0.,0.033668,0.,0.,0.,0.180067,0.,0.,0.017601,0.,0.,0.,0.,0.279616|,
R|,0.,0.,0.,0.,0.,0.,0.,1.377479|0.,0.,0.,0.,0.,0.,0.,0.,0.,0.,0.,0.,0.,0.,0.,0.,0.,0.,0.|0.,0.,0.,0.,0.,0.,1.660385,0.,0.,0.,0.,0.,0.,0.,2.186301,0.993095,0.,0.,0.,0.,0.,0.,0.,0.,0.,0.|,0.,0.,0.,0.,0.,0.,0.,0.360768|0.,0.,0.,0.,0.,0.,0.,0.,0.,0.,0.,0.,0.,0.,0.,0.,0.,0.,0.|0.,0.,0.,0.,0.,0.,0.619877,0.,0.,0.,0.,0.,0.,0.,0.763143,0.178008,0.,0.,0.,0.,0.,0.,0.,0.,0.,0.
N|0.,0.,0.,0.,0.,0.,0.,0.,0.,0.,0.,0.,0.,0.,0.,0.,0.,0.|,0.,0.,0.,0.,0.,0.,0.|0.,2.173081,0.,0.,0.,0.,0.,0.,0.,0.,0.,0.,0.,0.,0.,0.,0.,1.240239|0.,0.,0.,0.,0.,0.,0.,0.,0.,0.,0.,0.,0.,0.,0.,0.,0.,0.|,0.,0.,0.,0.,0.,0.,0.|0.,0.794178,0.,0.,0.,0.,0.,0.,0.,0.,0.,0.,0.,0.,0.,0.,0.,0.339589
D|0.,0.,0.,0.,0.,1.470019,0.,0.,0.,0.,0.,1.669937,0.892749,1.155877,0.,1.392757,1.057417,0.936593,0.,0.,0.,0.,0.,0.,0.,0.|0.,0.,0.,0.,0.,0.,0.,0.,0.,0.976334,0.,0.,0.,0.,1.150282,0.|,0.,0.,1.934174,0.,0.,0.,0.,1.19158,0.,0.,0.,0.,1.536059,0.,0.,0.,0.,0.,0.,1.245058,0.,0.,1.559123,0.,0.,2.079564|0.,0.,0.,0.,0.,0.315004,0.,0.,0.,0.,0.,0.27451,0.086395,0.185293,0.,0.200209,0.15106,0.302127,0.,0.,0.,0.,0.,0.,0.,0.|0.,0.,0.,0.,0.,0.,0.,0.,0.,0.149059,0.,0.,0.,0.,0.283006,0.|,0.,0.,0.552621,0.,0.,0.,0.,0.224826,0.,0.,0.,0.,0.304867,0.,0.,0.,0.,0.,0.,0.355731,0.,0.,0.563017,0.,0.,0.472628
C|,0.,0.,0.,0.,0.,0.,1.893184,0.,0.|,1.180668,0.,0.|,0.,0.,0.,0.,0.|,0.,0.,0.,0.,0.,0.,0.496075,0.,0.|,0.315687,0.,0.|,0.,0.,0.,0.,0.
Q|0.,0.,0.,0.,0.,0.,0.,0.,0.,0.,0.,0.|0.927649,0.,0.,1.327139,0.,0.,0.,0.,0.|1.313062,0.,0.,0.,1.556788,0.,0.,0.,0.,0.,0.,0.|0.,0.,0.,0.,0.,0.,0.,0.,0.,0.,0.,0.|0.03313,0.,0.,0.525847,0.,0.,0.,0.,0.|0.046895,0.,0.,0.,0.39654,0.,0.,0.,0.,0.,0.,0.
E|0.,0.,0.,0.,0.,0.,0.,0.,0.,0.,0.,0.,0.,0.,0.,0.,0.,0.,0.,0.,0.,0.,0.,0.,0.,0.,0.,0.,1.318012,0.,0.,0.|0.,0.,0.,0.,0.,0.,0.,0.,0.,0.,0.,0.,0.,0.,0.,0.,0.,0.,0.,0.,0.,0.,0.,0.,0.|0.,0.,0.,1.896013,0.,1.277426,0.,1.332525,0.,1.542976,0.,0.,0.,0.,1.703829,1.193766,0.,0.890945,1.902878,0.,0.,1.142353,1.536606,0.,0.,0.,0.,0.,0.,0.,0.,0.,0.,0.,0.,0.,0.,0.,0.,0.,0.,0.|0.,0.,0.,0.,0.,0.,0.,0.,0.,0.,0.,0.,0.,0.,0.,0.,0.,0.,0.,0.,0.,0.,0.,0.,0.,0.,0.,0.,0.303072,0.,0.,0.|0.,0.,0.,0.,0.,0.,0.,0.,0.,0.,0.,0.,0.,0.,0.,0.,0.,0.,0.,0.,0.,0.,0.,0.,0.|0.,0.,0.,0.11491,0.,0.567745,0.,0.143282,0.,0.642907,0.,0.,0.,0.,0.329773,0.091127,0.,0.048819,0.35679,0.,0.,0.145061,0.198272,0.,0.,0.,0.,0.,0.,0.,0.,0.,0.,0.,0.,0.,0.,0.,0.,0.,0.,0.
G|0.,0.,0.,0.,0.,0.,1.324996,0.,0.,0.,0.,1.047834,0.,0.,0.,0.,0.,0.,0.,0.,0.,0.,0.,0.,0.,0.,0.,0.,0.,0.,0.,0.,0.,0.,0.,0.,0.977954,0.,0.,0.,0.,0.,0.,0.,0.,0.,0.,0.,0.,0.,0.,1.561735,1.49639,0.,0.,0.,0.,0.,0.,0.,1.899277,1.805308,1.382298,0.|,|,|0.,0.,0.,0.,0.,0.,0.560575,0.,0.,0.,0.,0.224536,0.,0.,0.,0.,0.,0.,0.,0.,0.,0.,0.,0.,0.,0.,0.,0.,0.,0.,0.,0.,0.,0.,0.,0.,0.046569,0.,0.,0.,0.,0.,0.,0.,0.,0.,0.,0.,0.,0.,0.,0.619736,0.285027,0.,0.,0.,0.,0.,0.,0.,1.112144,0.66613,0.277199,0.|,|,
H|0.,0.,0.,0.,0.,0.,0.,0.,0.,0.,0.,0.|0.,0.,0.,1.063609,0.,1.651751,0.,0.,0.,0.,0.,0.,0.,0.,0.720141,2.160032,0.,0.,0.,0.,0.|0.,0.,0.,1.640736,0.,0.,0.,0.,0.,0.,0.,0.,0.,0.,2.269752,0.,0.,0.,0.,1.018485,0.,0.,0.|0.,0.,0.,0.,0.,0.,0.,0.,0.,0.,0.,0.|0.,0.,0.,0.205033,0.,0.594631,0.,0.,0.,0.,0.,0.,0.,0.,0.034292,0.043105,0.,0.,0.,0.,0.|0.,0.,0.,0.428305,0.,0.,0.,0.,0.,0.,0.,0.,0.,0.,0.045294,0.,0.,0.,0.,0.436494,0.,0.,0.
I|0.,0.,1.362594,1.227717,0.,1.042492,1.104336,1.334183,1.817554,0.927923,1.274568,0.,0.,0.,0.967805,1.108563,1.098697,0.,1.125809,1.271482,1.233364,0.,1.218978,1.137261,0.,0.,0.,1.05606,0.915403,0.,0.,0.,0.,0.,0.,0.,0.,0.,0.,0.,0.|1.457209,0.,0.,1.614486,0.,0.,1.061261,1.352371,0.,0.,0.868878,1.407291,1.329915,1.308095,1.126081,0.,0.,1.301897,0.,0.,0.,1.065357,1.543004,1.874916,0.,0.,0.,0.,1.264758,0.964267,0.,0.,1.388349,0.,0.995239,0.,0.,0.,0.99115,0.813427,0.,0.,0.,1.183766,0.,0.,0.,0.,0.,1.056418,0.,0.,0.,0.,0.,0.,1.183766,0.,0.,0.,0.,0.,0.,0.,0.,0.,0.|,|0.,0.,0.074323,0.066966,0.,0.46333,0.368112,0.285896,0.389476,0.198841,0.075378,0.,0.,0.,0.228256,0.028919,0.023885,0.,0.108949,0.077648,0.07532,0.,0.066793,0.087242,0.,0.,0.,0.226299,0.088587,0.,0.,0.,0.,0.,0.,0.,0.,0.,0.,0.,0.|0.499614,0.,0.,0.248383,0.,0.,0.057887,0.073766,0.,0.,0.289626,0.469097,0.284982,0.147688,0.175572,0.,0.,0.607552,0.,0.,0.,0.160809,0.114048,0.333889,0.,0.,0.,0.,0.163195,0.044165,0.,0.,0.14454,0.,0.074643,0.,0.,0.,0.283186,0.078719,0.,0.,0.,0.116755,0.,0.,0.,0.,0.,0.452751,0.,0.,0.,0.,0.,0.,0.116755,0.,0.,0.,0.,0.,0.,0.,0.,0.,0.|,
L|0.,1.122188,0.,1.138617,0.,0.,0.,0.,0.,1.546326,0.,0.,0.,0.,0.,0.,0.,0.,0.,0.,0.,0.,1.291552,0.,0.,1.671715,0.,0.,0.,0.,0.,0.,0.,0.,0.,0.,0.,0.,0.,0.,0.,0.,0.,0.,0.,0.,0.,0.,0.,0.,0.,0.,0.,0.,0.|1.438522,0.,0.,1.300064,0.,0.,0.,1.206024,1.46255,0.,0.,0.,0.,0.,1.339956,0.,0.,1.144232,1.630242,0.,1.242177,0.,0.,0.,0.,0.,1.259781,0.,0.,0.,0.,0.,0.,1.677163,0.,0.,0.,0.,0.,0.,0.,0.,0.,0.,0.,0.,0.,0.,0.,0.,0.,0.,0.,0.,0.,0.,0.,0.,0.,0.,0.,0.,0.,0.,0.,1.162517,0.,0.920516,0.,0.,0.,0.,0.,0.,1.300502,1.728314,1.633521,0.,0.,0.,0.,0.,1.230409,1.702707,1.842358,0.,0.,0.,0.,0.,1.144232,1.630242,0.,0.924582,0.,1.333302,1.212764,0.,0.,0.,0.,0.,0.,0.,0.,0.,0.,0.,0.,0.,0.,0.924582,0.,0.,0.,0.,0.,0.,0.|,|0.,0.064125,0.,0.222301,0.,0.,0.,0.,0.,0.309265,0.,0.,0.,0.,0.,0.,0.,0.,0.,0.,0.,0.,0.205008,0.,0.,0.048187,0.,0.,0.,0.,0.,0.,0.,0.,0.,0.,0.,0.,0.,0.,0.,0.,0.,0.,0.,0.,0.,0.,0.,0.,0.,0.,0.,0.,0.|0.534308,0.,0.,0.520026,0.,0.,0.,0.275663,0.348226,0.,0.,0.,0.,0.,0.505847,0.,0.,0.823847,0.652097,0.,0.414059,0.,0.,0.,0.,0.,0.359937,0.,0.,0.,0.,0.,0.,0.419291,0.,0.,0.,0.,0.,0.,0.,0.,0.,0.,0.,0.,0.,0.,0.,0.,0.,0.,0.,0.,0.,0.,0.,0.,0.,0.,0.,0.,0.,0.,0.,0.184527,0.,0.394507,0.,0.,0.,0.,0.,0.,0.19451,0.288553,0.269886,0.,0.,0.,0.,0.,0.211844,0.305007,0.330022,0.,0.,0.,0.,0.,0.823847,0.652097,0.,0.144387,0.,0.227637,0.138038,0.,0.,0.,0.,0.,0.,0.,0.,0.,0.,0.,0.,0.,0.,0.144387,0.,0.,0.,0.,0.,0.,0.|,
K|0.,0.,1.185591,0.97057,0.988633,0.,1.231123,1.006051,0.,1.074346,0.,0.937017,0.,1.349015,0.,1.160731,0.,0.847018,1.236936,1.082384,0.982104,0.,0.,0.,0.,0.,0.,1.371537,0.|0.,1.322359,0.,0.,0.,1.661428,2.03436,1.403691,1.661621,0.941193,0.,1.016826,1.278006,1.354491,1.669514,0.,1.417073,1.343764,1.580586,1.571513,1.356574,0.,0.,0.,0.,0.,0.,0.,0.,0.,0.,0.|0.,1.625256,0.,0.,1.324568,1.842791,0.,0.800413,1.327403,0.,0.864259,1.493321,1.71218,0.,0.,1.293793,1.193327,0.,0.,0.,0.,0.,0.,0.,0.,0.,0.,0.,0.,0.,0.,0.,0.,0.|0.,0.,0.064669,0.431365,0.21185,0.,0.086046,0.06707,0.,0.028026,0.,0.090679,0.,0.082383,0.,0.079502,0.,0.042351,0.196339,0.23194,0.095042,0.,0.,0.,0.,0.,0.,0.440851,0.|0.,0.160286,0.,0.,0.,0.738412,0.581246,0.218855,0.276937,0.10655,0.,0.075157,0.210083,0.174773,0.191166,0.,0.248473,0.159572,0.451596,0.449004,0.437605,0.,0.,0.,0.,0.,0.,0.,0.,0.,0.,0.|0.,0.157601,0.,0.,0.441523,0.65814,0.,0.060409,0.138512,0.,0.082874,0.192687,0.339822,0.,0.,0.185983,0.359892,0.,0.,0.,0.,0.,0.,0.,0.,0.,0.,0.,0.,0.,0.,0.,0.,0.
M|0.,0.,0.,0.,0.,0.,0.,0.791568,0.,0.,0.,0.,0.,0.,0.,0.,0.,0.,0.,0.,0.,0.,0.,0.,0.,0.,0.,0.|0.,0.,0.,0.,0.,0.,1.434171,1.40413,0.,0.,1.497996,0.,1.661101,1.477444,0.,1.748893,1.19234,0.,1.544471,0.,0.,1.400199,0.,1.634289,1.287357,0.,1.493216,0.,1.10153,1.005705,0.,0.,0.,0.,0.,0.,0.,0.,0.,0.,1.288983,1.100442,0.922194,0.,0.,0.,0.,0.,0.,1.288983,1.100442,0.922194,0.,0.,1.538527,1.510942,0.,0.,0.,0.|,|0.,0.,0.,0.,0.,0.,0.,0.039578,0.,0.,0.,0.,0.,0.,0.,0.,0.,0.,0.,0.,0.,0.,0.,0.,0.,0.,0.,0.|0.,0.,0.,0.,0.,0.,0.606765,0.535712,0.,0.,0.118024,0.,0.738267,0.230354,0.,0.699557,0.178851,0.,0.167877,0.,0.,0.271006,0.,0.336838,0.123445,0.,0.121324,0.,0.314723,0.324421,0.,0.,0.,0.,0.,0.,0.,0.,0.,0.,0.494404,0.147731,0.103589,0.,0.,0.,0.,0.,0.,0.494404,0.147731,0.103589,0.,0.,0.242176,0.307784,0.,0.,0.,0.|,
F|0.,0.,0.,0.,0.,0.,0.,0.,0.,0.,0.,0.,0.,0.,0.,0.,0.,0.,0.,0.,0.,0.,0.,0.,0.,1.520015|1.347198,0.,0.,1.372022,0.,1.319381,1.245836,1.193318,0.,0.,0.,0.,0.,0.,0.,0.,0.,1.215162,0.,1.397296,1.147544,0.,0.,0.,0.,0.,0.,0.,0.,0.,1.215561,1.52354,0.,0.,0.,1.692534,0.,0.,2.070179,1.799034,1.571687,2.261906,1.571664,0.,0.,0.,0.,1.692534,0.,0.,1.651054,1.075709,0.,0.|,|0.,0.,0.,0.,0.,0.,0.,0.,0.,0.,0.,0.,0.,0.,0.,0.,0.,0.,0.,0.,0.,0.,0.,0.,0.,0.186954|0.423405,0.,0.,0.359339,0.,0.405963,0.615413,0.388188,0.,0.,0.,0.,0.,0.,0.,0.,0.,0.364549,0.,0.698648,0.049893,0.,0.,0.,0.,0.,0.,0.,0.,0.,0.443776,0.435297,0.,0.,0.,0.421974,0.,0.,1.774439,1.285024,0.67358,0.969388,0.898094,0.,0.,0.,0.,0.421974,0.,0.,0.336326,0.139444,0.,0.|,
P|0.,0.,0.,0.,1.84642,0.,0.,0.,0.,0.,0.,0.,0.,1.324424,0.,0.,0.,1.324424,0.,0.,0.|0.,0.,1.973037,0.,0.,0.,0.,0.,0.,0.,0.,0.,0.,0.,0.,0.,0.,0.,0.,0.,0.,0.|,|0.,0.,0.,0.,0.781178,0.,0.,0.,0.,0.,0.,0.,0.,0.163285,0.,0.,0.,0.163285,0.,0.,0.|0.,0.,0.638888,0.,0.,0.,0.,0.,0.,0.,0.,0.,0.,0.,0.,0.,0.,0.,0.,0.,0.,0.|,
S|0.,0.,0.,0.,0.,0.,0.,0.,0.,0.,0.,1.524959,1.463781,0.,0.,0.,0.,0.,0.,0.,1.500375,0.,0.,0.,0.,0.,0.,1.480452,0.,0.,0.,0.,0.,0.,0.,0.,0.,0.,1.574711,0.,1.373528|,0.|0.,0.,0.,0.,1.387001,0.,0.,0.,0.,0.,1.08051,1.731116,1.511405,0.,1.460747,1.427255,0.,1.260718,0.,0.,0.,0.,0.,1.487155,1.803945,0.,0.,0.,0.,0.,0.,1.855216,0.,0.,0.,0.,0.,0.,1.08051,1.731116,0.,1.17444,1.555884,0.,0.,0.,0.,0.,1.54931|0.,0.,0.,0.,0.,0.,0.,0.,0.,0.,0.,0.36599,0.234205,0.,0.,0.,0.,0.,0.,0.,0.169608,0.,0.,0.,0.,0.,0.,0.167355,0.,0.,0.,0.,0.,0.,0.,0.,0.,0.,0.181217,0.,0.319511|,0.|0.,0.,0.,0.,0.323076,0.,0.,0.,0.,0.,0.345763,1.03867,0.302281,0.,0.203619,0.634336,0.,0.115109,0.,0.,0.,0.,0.,0.424901,0.241572,0.,0.,0.,0.,0.,0.,0.267796,0.,0.,0.,0.,0.,0.,0.345763,1.03867,0.,0.671109,1.333615,0.,0.,0.,0.,0.,0.356259
T|0.,0.,0.,0.,0.,0.672381,0.921162,0.,0.,0.,0.,0.,0.,0.,0.,0.,1.423628,0.,0.,0.,0.,0.,0.,0.,0.,1.415304,0.,0.,0.,0.,0.,0.,0.,0.,0.|0.,0.,0.769773,0.,1.610443,1.897824,1.921981,1.500275,0.,1.516564,1.657323,0.,1.366089,1.213947,1.35582,1.760101,1.149477,0.,0.,1.025297,1.0639,0.,0.,0.,0.,0.,0.,0.,1.058507,0.,0.,0.,0.,0.,0.,0.,0.,0.,0.,0.,0.|0.,1.220927,0.,0.,1.545896,1.947938,1.796101,1.119813,1.102487,1.464114,1.48378,0.,1.411544,1.337036,1.705945,1.973177,1.993829,0.,0.,0.,0.,0.,0.,0.,0.,0.,0.,0.,0.,0.,0.,0.,0.,0.,0.,0.,0.,0.,0.|0.,0.,0.,0.,0.,0.224127,0.197392,0.,0.,0.,0.,0.,0.,0.,0.,0.,0.138649,0.,0.,0.,0.,0.,0.,0.,0.,0.132915,0.,0.,0.,0.,0.,0.,0.,0.,0.|0.,0.,0.092373,0.,0.097603,0.843477,0.411853,0.250046,0.,0.079125,0.26731,0.,0.13848,0.144156,0.279772,0.502886,0.370799,0.,0.,0.08559,0.079561,0.,0.,0.,0.,0.,0.,0.,0.090203,0.,0.,0.,0.,0.,0.,0.,0.,0.,0.,0.,0.|0.,0.279069,0.,0.,0.112429,0.86575,0.513172,0.335944,0.072806,0.095486,0.335047,0.,0.177893,0.250694,0.324942,0.563765,0.385902,0.,0.,0.,0.,0.,0.,0.,0.,0.,0.,0.,0.,0.,0.,0.,0.,0.,0.,0.,0.,0.,0.
W|0.,1.235867,2.257236,0.|0.,1.44363,0.,0.,2.382953,0.,0.,1.050007,0.,0.,0.,0.,0.|0.,0.,0.,1.020592,0.,0.,0.|0.,0.26816,0.669928,0.|0.,0.527592,0.,0.,0.584498,0.,0.,0.300002,0.,0.,0.,0.,0.|0.,0.,0.,0.221449,0.,0.,0.
Y|1.213067,0.,0.,0.,0.,0.,0.,0.,0.,0.,0.,0.,0.,0.,0.,0.,1.359417,0.,0.,1.359417,0.|1.551064,0.,0.,1.446383,0.,0.,0.,0.,0.,1.25927,0.,0.,1.816491,0.,0.,0.,0.,0.,0.,0.,0.,0.,0.,0.,0.,0.,0.,0.,0.,0.,0.,0.,0.,0.,1.25927,0.,0.,1.475939,0.,0.,0.,1.475939,0.,0.,1.120296,0.|1.356024,0.,0.,0.,0.,1.151207,0.,0.,0.,0.,1.033679,0.,0.,0.,0.,0.,0.,0.,0.,0.,0.,0.,0.,0.,0.,0.,0.,0.,0.,1.033679,0.,0.,1.478455,0.,0.,0.,0.,0.,0.|0.043324,0.,0.,0.,0.,0.,0.,0.,0.,0.,0.,0.,0.,0.,0.,0.,0.19367,0.,0.,0.19367,0.|0.398845,0.,0.,0.063896,0.,0.,0.,0.,0.,0.554079,0.,0.,0.435958,0.,0.,0.,0.,0.,0.,0.,0.,0.,0.,0.,0.,0.,0.,0.,0.,0.,0.,0.,0.,0.,0.554079,0.,0.,0.493327,0.,0.,0.,0.493327,0.,0.,0.128804,0.|0.32932,0.,0.,0.,0.,0.369866,0.,0.,0.,0.,0.330777,0.,0.,0.,0.,0.,0.,0.,0.,0.,0.,0.,0.,0.,0.,0.,0.,0.,0.,0.330777,0.,0.,0.288479,0.,0.,0.,0.,0.,0.
V|1.627328,0.,0.,0.,0.,0.,0.,1.271029,0.,1.072794,0.,1.547725,0.,0.,0.,0.,0.,0.,0.,0.,1.134979,1.103359,1.083449,1.620552,0.,0.,0.,0.,0.,1.006915,0.,0.|1.316929,0.973671,0.,0.,0.,0.,0.,0.,1.712535,1.299625,0.,1.383154,0.,0.,0.,0.,0.,0.,0.,1.150045,0.,0.,0.,1.05845,1.527246,0.,1.271937,0.,0.,0.,0.,0.,0.,1.523006,0.,0.,1.084278,0.,0.,0.,1.212497,0.,1.297734,0.,1.380496,0.,1.244431,0.,0.,1.528106,0.,0.,0.,0.,0.,0.,0.,0.,1.450241,1.712535,1.299625,0.,1.15587,0.,0.,0.,0.,0.,0.,0.,1.4422,0.,0.,0.942943,0.,0.,1.43151|,|0.743921,0.,0.,0.,0.,0.,0.,0.088835,0.,0.07152,0.,0.379631,0.,0.,0.,0.,0.,0.,0.,0.,0.180155,0.236434,0.10485,0.176069,0.,0.,0.,0.,0.,0.075918,0.,0.|0.677278,0.417287,0.,0.,0.,0.,0.,0.,1.233026,0.62382,0.,0.295073,0.,0.,0.,0.,0.,0.,0.,0.154576,0.,0.,0.,0.246972,0.28816,0.,0.060832,0.,0.,0.,0.,0.,0.,0.147388,0.,0.,0.059412,0.,0.,0.,0.075781,0.,0.102995,0.,0.295821,0.,0.281001,0.,0.,0.277837,0.,0.,0.,0.,0.,0.,0.,0.,0.348058,1.233026,0.62382,0.,0.495373,0.,0.,0.,0.,0.,0.,0.,0.755438,0.,0.,0.026193,0.,0.,0.26793|,
```
