## Supplementary Data 3 for "Pharmacological proximities in the GPCR family discovered using contact-informed amino-acid and binding pocket similarities": c218.bsv

```
res|B|C|P|wB|wC|wP
A|0.,0.,0.,1.184177,0.,1.170069,0.895113,0.,0.,0.,1.024823,0.,0.,0.,1.170069,0.895113,0.,0.,0.,0.,0.,0.,0.,1.024823,0.,0.,0.,0.|0.,0.,1.056315,1.533752,0.,1.177657,0.,0.,0.,1.216186,1.272016,0.,0.,0.,0.,1.177657,0.,0.,0.,0.,0.,0.,0.,0.,0.,1.216186,1.272016,0.,0.,0.,0.|,|0.,0.,0.,0.219919,0.,0.225803,0.048761,0.,0.,0.,0.066424,0.,0.,0.,0.225803,0.048761,0.,0.,0.,0.,0.,0.,0.,0.066424,0.,0.,0.,0.|0.,0.,0.206233,0.642715,0.,0.155799,0.,0.,0.,0.146393,0.223781,0.,0.,0.,0.,0.155799,0.,0.,0.,0.,0.,0.,0.,0.,0.,0.146393,0.223781,0.,0.,0.,0.|,
R|1.38019,0.,0.,1.439904,1.439904,1.439904,0.,0.,0.,1.439904,1.439904,1.439904,0.,0.,0.,0.,0.,0.,0.,0.,0.,0.|0.,0.,0.,0.,0.,0.,0.,0.,1.375666,0.,0.,0.,0.,0.,0.,0.,0.,0.,1.375666,0.,0.,1.520208,0.,0.,0.,0.,0.,0.,0.|0.,0.,0.,0.,1.882746,0.,0.,0.,0.,0.,0.,0.,0.,0.,1.882746,0.,0.,0.,0.,0.,0.,0.,0.,0.,0.,0.,0.,0.|0.298761,0.,0.,0.263329,0.263329,0.263329,0.,0.,0.,0.263329,0.263329,0.263329,0.,0.,0.,0.,0.,0.,0.,0.,0.,0.|0.,0.,0.,0.,0.,0.,0.,0.,0.171289,0.,0.,0.,0.,0.,0.,0.,0.,0.,0.171289,0.,0.,0.982676,0.,0.,0.,0.,0.,0.,0.|0.,0.,0.,0.,1.033664,0.,0.,0.,0.,0.,0.,0.,0.,0.,1.033664,0.,0.,0.,0.,0.,0.,0.,0.,0.,0.,0.,0.,0.
N|1.507224,0.,0.,0.,0.,0.,0.,0.|1.268432,0.,0.,0.|1.454597,0.,0.,0.,0.,0.,1.363706,0.,0.,0.,0.,1.363706,0.,0.,0.,0.|0.467239,0.,0.,0.,0.,0.,0.,0.|0.570794,0.,0.,0.|0.843666,0.,0.,0.,0.,0.,0.0849,0.,0.,0.,0.,0.0849,0.,0.,0.,0.
D|0.,1.415907,0.,0.,0.,0.,0.,0.,0.,0.,0.,0.,0.,0.,0.|0.,0.,0.,0.,0.,0.,0.,0.,0.,0.,0.|2.149849,0.,1.100929,0.,0.,0.,0.,0.,0.,0.,0.,0.,1.440087,0.,0.,0.,0.,0.,0.,0.,0.,0.,1.440087,0.,0.,0.,0.,0.|0.,0.202889,0.,0.,0.,0.,0.,0.,0.,0.,0.,0.,0.,0.,0.|0.,0.,0.,0.,0.,0.,0.,0.,0.,0.,0.|0.623456,0.,0.202211,0.,0.,0.,0.,0.,0.,0.,0.,0.,0.122324,0.,0.,0.,0.,0.,0.,0.,0.,0.,0.122324,0.,0.,0.,0.,0.
C|0.,0.,0.,0.,0.,0.87944,0.,0.,0.,0.,0.,0.,0.,0.,0.,0.87944,0.,0.,0.,0.,0.,0.|,0.,0.,0.,1.056014,0.,0.,0.,0.,0.,0.,0.,0.,1.056014,0.,0.,0.,0.,0.|0.767835,1.881716,0.,0.,0.,0.,0.,0.,0.,0.|0.,0.,0.,0.,0.,0.030798,0.,0.,0.,0.,0.,0.,0.,0.,0.,0.030798,0.,0.,0.,0.,0.,0.|,0.,0.,0.,0.049308,0.,0.,0.,0.,0.,0.,0.,0.,0.049308,0.,0.,0.,0.,0.|0.016387,0.602379,0.,0.,0.,0.,0.,0.,0.,0.
Q|0.,0.,0.,0.,0.,0.,0.,0.,0.,1.145935,0.,0.,0.,0.,0.,0.,0.,1.145935,0.|0.,0.,0.,0.,0.,0.,0.,0.759348,0.,0.,0.,0.,0.759348|0.,0.,0.,0.,0.,0.,1.587092,1.587092,0.,0.,0.,1.587092,0.,0.|0.,0.,0.,0.,0.,0.,0.,0.,0.,0.074274,0.,0.,0.,0.,0.,0.,0.,0.074274,0.|0.,0.,0.,0.,0.,0.,0.,0.049217,0.,0.,0.,0.,0.049217|0.,0.,0.,0.,0.,0.,0.450808,0.450808,0.,0.,0.,0.450808,0.,0.
E|0.,0.,0.,0.,0.,0.,0.,0.,0.,0.,0.,0.,0.,0.,0.,0.|0.,0.,0.,0.,0.,0.|0.,0.,0.,0.,0.,0.,0.,0.,0.,0.,0.|0.,0.,0.,0.,0.,0.,0.,0.,0.,0.,0.,0.,0.,0.,0.,0.|0.,0.,0.,0.,0.,0.|0.,0.,0.,0.,0.,0.,0.,0.,0.,0.,0.
G|0.,0.,0.,0.,0.,0.,1.035182,2.172263,0.,0.,0.,0.,0.,0.,0.,0.,1.760299,0.,0.,0.,0.,0.,0.,0.,0.,0.,0.,0.,0.,0.,0.,0.,0.,0.,0.,0.,1.760299,0.,0.,0.,0.,0.,0.,0.,0.,0.,0.,0.,0.,0.,1.378679,1.657733,0.,0.|,|,|0.,0.,0.,0.,0.,0.,0.422523,0.576315,0.,0.,0.,0.,0.,0.,0.,0.,0.095892,0.,0.,0.,0.,0.,0.,0.,0.,0.,0.,0.,0.,0.,0.,0.,0.,0.,0.,0.,0.095892,0.,0.,0.,0.,0.,0.,0.,0.,0.,0.,0.,0.,0.,0.296295,0.530765,0.,0.|,|,
H|1.384288,0.,1.295911,0.,0.,0.,0.,0.,0.,0.,0.,0.,0.,0.,0.,0.,0.,0.,0.,0.|1.600891,0.,0.,0.,2.033611,0.,0.,0.,0.,0.,0.,0.,0.,0.,0.,1.363646|1.541824,0.,0.,0.,0.,0.,0.,0.,0.,0.,0.,0.,0.,0.,0.,1.153244|0.299648,0.,0.394944,0.,0.,0.,0.,0.,0.,0.,0.,0.,0.,0.,0.,0.,0.,0.,0.,0.|0.390461,0.,0.,0.,0.629451,0.,0.,0.,0.,0.,0.,0.,0.,0.,0.,0.550243|0.470068,0.,0.,0.,0.,0.,0.,0.,0.,0.,0.,0.,0.,0.,0.,0.288311
I|0.,1.329232,0.,0.,0.,0.,1.329232,0.,0.,0.,0.886535,0.,0.,0.,0.,0.,0.,0.,0.,0.|1.251348,0.,1.351991,0.,0.976746,0.,0.,0.,0.,0.,1.351991,0.,0.976746,0.,1.455618,0.,0.,0.,0.,0.,0.,0.,0.,0.,0.,1.427976,0.,0.,0.,0.,1.41317,1.224256,0.,0.|,|0.,0.256518,0.,0.,0.,0.,0.256518,0.,0.,0.,0.044082,0.,0.,0.,0.,0.,0.,0.,0.,0.|0.306453,0.,0.379506,0.,0.026399,0.,0.,0.,0.,0.,0.379506,0.,0.026399,0.,0.402104,0.,0.,0.,0.,0.,0.,0.,0.,0.,0.,0.726514,0.,0.,0.,0.,0.87482,0.27983,0.,0.|,
L|0.,0.,0.,0.,1.138617,0.,0.,0.,0.,1.860199,0.,0.,0.,1.52862,0.,0.,1.060974,0.,0.,0.,1.52862,0.,0.,0.,0.,0.,0.,0.,0.,0.,0.,1.060974|1.258954,0.,0.,0.,1.46255,0.,0.,0.,0.,0.,0.,1.145469,0.,0.,0.,1.094901,1.122189,0.,0.,0.,0.,0.,0.,0.,0.,0.,0.,0.,0.,0.,1.022599,0.,1.690372,1.160285,0.,0.,1.094901,1.122189,0.,0.,0.,0.,0.,0.,0.,0.,0.,0.,0.,0.,0.,1.022599,0.,1.250008,0.,0.,1.288224,1.288224,1.037772,1.534131,0.,0.,0.,0.,0.,0.,0.,0.,0.,0.,0.,1.690372,1.160285,0.,0.,1.198858,0.|,|0.,0.,0.,0.,0.222301,0.,0.,0.,0.,0.531485,0.,0.,0.,0.041636,0.,0.,0.098238,0.,0.,0.,0.041636,0.,0.,0.,0.,0.,0.,0.,0.,0.,0.,0.098238|0.251791,0.,0.,0.,0.348226,0.,0.,0.,0.,0.,0.,0.210392,0.,0.,0.,0.172879,0.295313,0.,0.,0.,0.,0.,0.,0.,0.,0.,0.,0.,0.,0.,0.035534,0.,0.250425,0.150407,0.,0.,0.172879,0.295313,0.,0.,0.,0.,0.,0.,0.,0.,0.,0.,0.,0.,0.,0.035534,0.,0.359118,0.,0.,0.124051,0.124051,0.163859,0.800709,0.,0.,0.,0.,0.,0.,0.,0.,0.,0.,0.,0.250425,0.150407,0.,0.,0.433872,0.|,
K|0.,0.,0.,0.,0.,0.,0.,0.|0.,0.,1.230594,0.,0.,0.,0.,0.|0.,0.,1.476691,0.,1.476691,0.,0.,0.,0.,0.|0.,0.,0.,0.,0.,0.,0.,0.|0.,0.,0.099778,0.,0.,0.,0.,0.|0.,0.,0.171045,0.,0.171045,0.,0.,0.,0.,0.
M|0.,0.,0.92246,0.,0.,0.,0.,0.,0.92246,0.,0.,0.,0.,0.,1.457366,0.,0.,0.,0.|0.,1.309272,1.464614,0.,0.,1.153084,0.712207,0.,0.,1.021012,1.085325,0.,0.,0.,0.,1.153084,0.712207,0.,0.,1.395719,0.,0.,0.,0.,0.,1.574009,0.,0.,0.,0.,1.021012,1.085325,0.,0.,0.,0.|,|0.,0.,0.178019,0.,0.,0.,0.,0.,0.178019,0.,0.,0.,0.,0.,0.543316,0.,0.,0.,0.|0.,0.291393,0.455459,0.,0.,0.404591,0.074969,0.,0.,0.047269,0.14069,0.,0.,0.,0.,0.404591,0.074969,0.,0.,0.093048,0.,0.,0.,0.,0.,0.869847,0.,0.,0.,0.,0.047269,0.14069,0.,0.,0.,0.|,
F|1.347996,0.,0.,0.,0.,1.546864,0.,0.,0.,0.,0.,1.546864,0.,0.,0.,0.,0.|1.245999,0.,0.,0.,0.,0.,0.,0.,0.,0.,0.803887,1.677285,0.,1.527952,0.,1.527952,2.156071,0.,0.,0.,0.,0.,0.803887,1.677285,0.,1.527952,0.,1.527952,2.156071,0.,1.917055,1.465766,0.,0.,0.,0.,0.,0.,0.,0.,1.801806,1.916345|,|0.202199,0.,0.,0.,0.,0.397249,0.,0.,0.,0.,0.,0.397249,0.,0.,0.,0.,0.|0.44856,0.,0.,0.,0.,0.,0.,0.,0.,0.,0.08462,0.794503,0.,0.416174,0.,0.416174,0.332984,0.,0.,0.,0.,0.,0.08462,0.794503,0.,0.416174,0.,0.416174,0.332984,0.,0.910866,0.30773,0.,0.,0.,0.,0.,0.,0.,0.,0.858003,1.076803|,
P|0.,0.,0.,0.,1.358213,1.362714,1.021771,0.,0.,0.,0.,0.,0.,0.,0.,0.|0.,0.,0.,0.,0.,1.131514,1.24745,1.604134,0.,1.405764,1.405764,1.505128,0.,0.,1.34204|,|0.,0.,0.,0.,0.304905,0.500589,0.312787,0.,0.,0.,0.,0.,0.,0.,0.,0.|0.,0.,0.,0.,0.,0.161645,0.534621,0.556536,0.,0.49325,0.49325,0.507253,0.,0.,0.370659|,
S|1.657792,1.009466,0.,0.,0.,0.,0.,0.,0.,0.,0.,1.563827,0.,0.,0.,0.,0.,0.,0.,0.,0.,0.,0.,0.,0.,0.,1.563827,0.,0.,0.,0.,0.,0.,0.,0.,0.,0.,0.,0.,0.,0.884414,0.|,|0.,0.,0.,0.,0.,0.,0.,0.,0.,0.,0.,0.,0.,0.,0.,0.,0.,0.,0.,0.,0.,0.,0.,0.,0.,0.,0.,0.|0.381292,0.242272,0.,0.,0.,0.,0.,0.,0.,0.,0.,0.206888,0.,0.,0.,0.,0.,0.,0.,0.,0.,0.,0.,0.,0.,0.,0.206888,0.,0.,0.,0.,0.,0.,0.,0.,0.,0.,0.,0.,0.,0.003276,0.|,|0.,0.,0.,0.,0.,0.,0.,0.,0.,0.,0.,0.,0.,0.,0.,0.,0.,0.,0.,0.,0.,0.,0.,0.,0.,0.,0.,0.
T|0.,0.,0.,0.,0.,0.,1.167264,0.,1.890501,0.,0.,0.,0.,0.,0.,0.,0.,0.,0.,0.,0.,0.,0.,0.,0.,0.,0.,0.,0.,0.,0.,0.,0.,0.,0.|0.,0.,0.,1.237197,0.,0.,0.,0.,1.034481,0.,0.,0.,0.,0.,0.,0.,0.,0.,0.,0.,0.,1.237197,0.,0.,0.,0.,1.034481,0.,0.,0.,0.,0.,0.,0.,0.,0.,0.,0.,0.,0.,0.|0.,0.,0.,0.,1.378278,0.,0.,0.,0.,0.,0.,0.,0.,0.,0.,0.,0.,0.,0.,0.,0.,0.,0.,0.,0.,0.,0.,0.,0.,0.,0.|0.,0.,0.,0.,0.,0.,0.294595,0.,0.69447,0.,0.,0.,0.,0.,0.,0.,0.,0.,0.,0.,0.,0.,0.,0.,0.,0.,0.,0.,0.,0.,0.,0.,0.,0.,0.|0.,0.,0.,0.178118,0.,0.,0.,0.,0.056353,0.,0.,0.,0.,0.,0.,0.,0.,0.,0.,0.,0.,0.178118,0.,0.,0.,0.,0.056353,0.,0.,0.,0.,0.,0.,0.,0.,0.,0.,0.,0.,0.,0.|0.,0.,0.,0.,0.433173,0.,0.,0.,0.,0.,0.,0.,0.,0.,0.,0.,0.,0.,0.,0.,0.,0.,0.,0.,0.,0.,0.,0.,0.,0.,0.
W|,0.,0.|,0.,2.430596,0.,1.153909,0.,0.,0.,0.,0.,0.,2.430596,0.,1.153909,0.,0.,0.,0.,0.,0.,0.,0.,0.,0.,0.|,0.,0.,0.,0.,0.,0.,0.|,0.,0.|,0.,1.429762,0.,0.134698,0.,0.,0.,0.,0.,0.,1.429762,0.,0.134698,0.,0.,0.,0.,0.,0.,0.,0.,0.,0.,0.|,0.,0.,0.,0.,0.,0.,0.
Y|,0.,0.|0.,1.386616,0.,1.467343,0.,0.,0.,0.,0.,1.244747,0.,1.467343,0.,0.,0.,0.,0.,0.,0.,1.244747,0.|0.,0.,1.40475,0.,0.,1.585567,0.,0.,0.,0.,0.,1.206167,0.,1.585567,0.,0.,0.,0.,0.,0.,0.,0.,1.206167,0.,0.|,0.,0.|0.,0.422588,0.,0.719286,0.,0.,0.,0.,0.,0.288136,0.,0.719286,0.,0.,0.,0.,0.,0.,0.,0.288136,0.|0.,0.,0.387979,0.,0.,0.994865,0.,0.,0.,0.,0.,0.301542,0.,0.994865,0.,0.,0.,0.,0.,0.,0.,0.,0.301542,0.,0.
V|2.090936,1.127956,0.,0.,0.,1.663782,1.663782,1.663782,1.663782,1.663782,1.663782,0.,0.,1.083396,0.,0.,0.,0.,0.,0.|1.498121,1.047393,0.,0.,0.,1.159908,0.,0.,1.160719,0.,1.539904,0.,1.160719,1.539904,0.,0.,0.,0.,0.,0.,1.160719,0.,1.539904,0.,1.160719,0.,0.,0.,0.,0.,1.065832,0.,0.,0.,0.,0.,0.,0.,0.|,|0.376369,0.236871,0.,0.,0.,0.530857,0.530857,0.530857,0.530857,0.530857,0.530857,0.,0.,0.036113,0.,0.,0.,0.,0.,0.|0.524342,0.115213,0.,0.,0.,0.077327,0.,0.,0.329698,0.,0.377486,0.,0.329698,0.377486,0.,0.,0.,0.,0.,0.,0.329698,0.,0.377486,0.,0.329698,0.,0.,0.,0.,0.,0.086846,0.,0.,0.,0.,0.,0.,0.,0.|,
```
