## Supplementary Data 3 for "Pharmacological proximities in the GPCR family discovered using contact-informed amino-acid and binding pocket similarities": c220.bsv

```
res|B|C|P|wB|wC|wP
A|0.,0.,0.,0.,1.00084,0.,1.162393,1.188112,0.,0.,2.008844,0.,1.40439,0.,0.,0.,1.404392,0.,0.,0.,0.,0.,0.,1.123789,0.,0.,0.,1.751864,0.,0.,1.499721,0.,1.838252,0.,1.08215,0.,0.,0.,0.|0.,0.,0.,0.,0.,0.,1.565848,0.,1.313746,0.,0.,0.,0.,0.,0.,0.,0.,0.,0.,0.,0.,0.,0.,0.,0.,0.,1.149393,0.,0.,0.,0.,0.,0.,0.,0.,0.,0.,0.,0.,0.,0.,0.,0.,0.|,|0.,0.,0.,0.,0.153975,0.,0.215258,0.135232,0.,0.,0.254395,0.,0.555468,0.,0.,0.,0.555468,0.,0.,0.,0.,0.,0.,0.233693,0.,0.,0.,0.6645,0.,0.,0.252054,0.,0.643388,0.,0.059296,0.,0.,0.,0.|0.,0.,0.,0.,0.,0.,0.220119,0.,0.243286,0.,0.,0.,0.,0.,0.,0.,0.,0.,0.,0.,0.,0.,0.,0.,0.,0.,0.082721,0.,0.,0.,0.,0.,0.,0.,0.,0.,0.,0.,0.,0.,0.,0.,0.,0.|,
R|0.,1.340401,1.033233,0.,0.,0.,0.,0.,0.,0.,0.,0.,0.,0.,0.,0.|2.267383,1.383154,0.,0.,0.,0.,0.,0.,0.,1.206676,0.,0.,0.,0.,0.,0.,0.,0.,0.,0.|0.,1.785402,0.,0.,0.,0.,0.,0.,0.,0.,0.,0.,0.,0.,0.,0.,2.033649,2.134999,0.,0.,0.,0.,0.,0.,0.,0.,0.|0.,0.291392,0.072623,0.,0.,0.,0.,0.,0.,0.,0.,0.,0.,0.,0.,0.|0.492909,0.203275,0.,0.,0.,0.,0.,0.,0.,0.324732,0.,0.,0.,0.,0.,0.,0.,0.,0.,0.|0.,0.388131,0.,0.,0.,0.,0.,0.,0.,0.,0.,0.,0.,0.,0.,0.,0.638008,0.720039,0.,0.,0.,0.,0.,0.,0.,0.,0.
N|0.,0.,1.579506,0.,0.,0.,0.,1.244379,0.,1.244379,0.,0.,0.,0.,2.129521,0.,0.,0.,0.|1.352424,0.,0.,0.,0.,0.,0.,0.,0.,0.,0.|0.,0.,2.046331,0.,0.,0.,0.,0.,0.,0.,0.,0.,0.,0.,0.,0.,0.,1.203607,0.,1.203295,0.,0.,0.,0.75332,0.,0.,0.,0.,0.,0.|0.,0.,0.343371,0.,0.,0.,0.,0.371456,0.,0.371456,0.,0.,0.,0.,0.807749,0.,0.,0.,0.|0.294005,0.,0.,0.,0.,0.,0.,0.,0.,0.,0.|0.,0.,0.444855,0.,0.,0.,0.,0.,0.,0.,0.,0.,0.,0.,0.,0.,0.,0.422161,0.,0.422051,0.,0.,0.,0.103906,0.,0.,0.,0.,0.,0.
D|1.727368,1.107142,0.,0.,0.,0.,0.,0.,0.,0.,0.,0.,1.507298,1.824361,0.,0.,0.,0.,0.,0.,1.999405,0.,0.|1.163575,0.,0.,0.,0.,0.,0.,0.,0.,0.,0.,0.,0.,1.096884,0.,0.,0.,0.,0.995797,1.033215,0.,0.,1.450694|0.,2.570959,0.,0.,0.,0.,0.,0.,0.,0.,0.,0.,0.,0.,0.,0.,0.,0.,0.,0.,0.,1.92414,0.,0.,0.,0.,0.,0.,0.,0.,1.922749,2.017609,1.532637,0.,0.,0.,1.09148,0.|0.177971,0.17033,0.,0.,0.,0.,0.,0.,0.,0.,0.,0.,0.659443,0.334599,0.,0.,0.,0.,0.,0.,0.933055,0.,0.|0.07052,0.,0.,0.,0.,0.,0.,0.,0.,0.,0.,0.,0.,0.153276,0.,0.,0.,0.,0.22259,0.076985,0.,0.,0.531921|0.,2.27431,0.,0.,0.,0.,0.,0.,0.,0.,0.,0.,0.,0.,0.,0.,0.,0.,0.,0.,0.,0.841811,0.,0.,0.,0.,0.,0.,0.,0.,0.815712,0.680448,0.402693,0.,0.,0.,0.382018,0.
C|0.,0.,0.,0.,0.,1.950866,0.,0.|0.,0.,|0.,0.,0.,0.,0.,0.,0.|0.,0.,0.,0.,0.,0.484961,0.,0.|0.,0.,|0.,0.,0.,0.,0.,0.,0.
Q|0.,0.,0.,0.,0.,0.,0.|0.,0.,0.,0.,0.,0.,0.,0.,1.280446,0.,0.|0.,0.,0.,0.,0.,0.,0.,0.,1.824061,1.598713,0.,0.,0.|0.,0.,0.,0.,0.,0.,0.|0.,0.,0.,0.,0.,0.,0.,0.,0.031573,0.,0.|0.,0.,0.,0.,0.,0.,0.,0.,0.26058,0.087601,0.,0.,0.
E|0.,0.,0.,2.389231,0.,1.414674,0.,0.,0.,0.,0.,0.,0.,0.,0.,0.,0.,0.,0.,0.,1.006644,0.,0.,0.,0.,0.,0.,0.|0.,0.,0.,0.,0.,0.,0.,0.,0.,0.,0.,0.,0.,0.,0.,0.,1.362454,0.,0.,0.|0.,0.,0.,0.,1.897784,0.,0.,0.,0.,0.,0.,0.,0.,1.932399,0.,0.,0.,0.,1.007901,0.,0.,0.,0.,0.,0.,0.,2.079698,0.,1.542976,0.,0.|0.,0.,0.,0.519398,0.,0.17175,0.,0.,0.,0.,0.,0.,0.,0.,0.,0.,0.,0.,0.,0.,0.118429,0.,0.,0.,0.,0.,0.,0.|0.,0.,0.,0.,0.,0.,0.,0.,0.,0.,0.,0.,0.,0.,0.,0.,0.194636,0.,0.,0.|0.,0.,0.,0.,1.31385,0.,0.,0.,0.,0.,0.,0.,0.,1.216696,0.,0.,0.,0.,0.30237,0.,0.,0.,0.,0.,0.,0.,0.2971,0.,0.642907,0.,0.
G|0.,0.,0.,0.,0.,0.,0.,0.,0.,0.,0.,0.,0.,0.,0.,1.284757,0.,0.,0.,0.,0.,0.,0.,0.,1.106549,0.,0.,0.,0.,1.398949,0.,0.,1.369142,1.369141,1.691955,0.,1.369142,1.691955,1.369141,0.,1.434895,0.943305,0.,0.,0.,0.,0.,0.,0.,1.84057,1.520145,0.,0.,0.,0.,0.,0.,0.,0.,0.,0.,0.,0.,0.,0.,0.,0.,0.,0.,0.,0.|,|,|0.,0.,0.,0.,0.,0.,0.,0.,0.,0.,0.,0.,0.,0.,0.,0.713754,0.,0.,0.,0.,0.,0.,0.,0.,0.033825,0.,0.,0.,0.,0.615538,0.,0.,1.083052,1.083052,0.681833,0.,1.083052,0.681832,1.083052,0.,0.304372,0.200095,0.,0.,0.,0.,0.,0.,0.,0.761615,0.146003,0.,0.,0.,0.,0.,0.,0.,0.,0.,0.,0.,0.,0.,0.,0.,0.,0.,0.,0.,0.|,|,
H|0.,0.,0.,0.,0.,0.,0.,0.,0.|0.,0.,1.116819,0.,0.,0.,1.433754,0.,0.,0.,1.117911,0.,0.|0.,0.,0.,0.,0.,0.,0.,0.,0.,1.099841,0.,0.,0.,0.|0.,0.,0.,0.,0.,0.,0.,0.,0.|0.,0.,0.092662,0.,0.,0.,0.473534,0.,0.,0.,0.186318,0.,0.|0.,0.,0.,0.,0.,0.,0.,0.,0.,0.183307,0.,0.,0.,0.
I|0.,0.,0.,0.,0.,0.,0.,0.,0.,0.,0.,0.,0.,0.,0.,0.,0.,0.,0.,0.,0.,0.,0.883021,1.144356,0.,0.,0.,0.,1.371188,1.706004|1.10389,1.061261,0.,0.,1.234918,1.430222,0.,0.,1.430222,0.,0.,0.,1.934845,1.264377,0.,0.,1.11043,0.,0.,1.721283,0.,0.,0.,1.080138,0.,0.,0.,0.,1.328547,0.,0.,0.,0.,0.,0.,0.,0.,1.028517,0.,0.,0.937383,0.991525,0.938815,1.301897,0.,0.,0.,0.,0.,1.038749,0.,0.,0.,1.938932,1.300215,0.,0.|,|0.,0.,0.,0.,0.,0.,0.,0.,0.,0.,0.,0.,0.,0.,0.,0.,0.,0.,0.,0.,0.,0.,0.074203,0.190726,0.,0.,0.,0.,0.448012,0.776992|0.033451,0.057887,0.,0.,0.161762,0.589453,0.,0.,0.589453,0.,0.,0.,0.716609,0.234144,0.,0.,0.203128,0.,0.,0.753061,0.,0.,0.,0.028301,0.,0.,0.,0.,0.495666,0.,0.,0.,0.,0.,0.,0.,0.,0.319596,0.,0.,0.039386,0.313983,0.156469,0.607552,0.,0.,0.,0.,0.,0.18005,0.,0.,0.,1.017459,0.514937,0.,0.|,
L|0.828611,0.,0.,0.,0.,0.,0.,1.488579,0.,0.,2.105114,0.818375,0.,0.,1.45496,0.,0.,0.,1.622752,0.,0.,0.,1.640554,0.,0.,0.885931,0.,0.,0.,0.,0.,0.,0.|1.591822,0.,1.547376,0.,0.,0.,0.,0.,1.398354,1.484055,0.,0.,0.,1.31675,1.484055,0.,0.,0.,0.875657,1.42468,1.515628,0.,0.,1.246804,1.053752,0.,0.,0.,1.441577,0.,0.,0.,0.,0.,1.394775,0.,1.394775,0.,1.42354,0.,0.,0.,0.,0.,0.990418,0.,0.,0.,0.,0.,0.,1.150802,0.,1.37996,0.,0.,0.,0.,0.,1.375772,1.520005,1.31772,0.,0.,0.,1.672802,0.,0.,0.,1.213976,1.139245,0.,0.,0.,0.,0.,0.,0.,1.152828,1.840425,0.,0.,0.|,|0.180133,0.,0.,0.,0.,0.,0.,0.205739,0.,0.,0.789418,0.035737,0.,0.,0.308628,0.,0.,0.,0.540917,0.,0.,0.,0.67885,0.,0.,0.014563,0.,0.,0.,0.,0.,0.,0.|0.048237,0.,0.672772,0.,0.,0.,0.,0.,0.484046,0.493105,0.,0.,0.,0.496411,0.493105,0.,0.,0.,0.092549,0.225864,0.51137,0.,0.,0.935103,0.087429,0.,0.,0.,0.037771,0.,0.,0.,0.,0.,1.040877,0.,1.040877,0.,0.26961,0.,0.,0.,0.,0.,0.300127,0.,0.,0.,0.,0.,0.,0.357146,0.,0.272873,0.,0.,0.,0.,0.,0.092489,0.217144,0.221465,0.,0.,0.,0.501841,0.,0.,0.,0.096453,0.149818,0.,0.,0.,0.,0.,0.,0.,0.388081,1.002212,0.,0.,0.|,
K|0.,0.996383,0.,0.,0.,0.,0.,0.,0.,0.,0.,0.|0.,0.,0.,0.,0.,0.,0.,0.,1.753163,0.,0.,1.703388,0.,0.,0.,0.,0.,0.679121,0.,1.218312,0.,1.035825,0.,1.853663,0.|0.,0.,0.,0.,0.,0.,0.,0.,0.,0.,0.,1.030203,0.,0.,0.,0.,0.,0.,0.,0.,1.600832,0.,1.490648,0.,0.,0.,1.118622,0.|0.,0.133661,0.,0.,0.,0.,0.,0.,0.,0.,0.,0.|0.,0.,0.,0.,0.,0.,0.,0.,0.370587,0.,0.,0.745232,0.,0.,0.,0.,0.,0.093672,0.,0.133093,0.,0.13338,0.,0.296586,0.|0.,0.,0.,0.,0.,0.,0.,0.,0.,0.,0.,0.450714,0.,0.,0.,0.,0.,0.,0.,0.,0.376666,0.,0.412481,0.,0.,0.,0.14915,0.
M|0.,0.,0.,2.422231,0.,0.,0.,0.,0.,0.,0.,0.,0.|1.497996,0.,0.,0.,0.,1.808786,0.,0.,0.,1.426295,0.,0.,1.426295,0.,0.,0.,0.,1.523812,0.,0.,0.,0.,0.,1.090378,1.748893,0.,0.,0.,1.17966|,|0.,0.,0.,1.059726,0.,0.,0.,0.,0.,0.,0.,0.,0.|0.118024,0.,0.,0.,0.,0.397051,0.,0.,0.,0.224221,0.,0.,0.224221,0.,0.,0.,0.,0.629097,0.,0.,0.,0.,0.,0.146605,0.699557,0.,0.,0.,0.298847|,
F|0.,0.,0.,0.,0.,0.,0.,0.,0.,0.946639,0.,1.646808,0.,0.,0.,1.646807,0.,0.,0.,0.,0.,0.,0.,1.594665,0.,0.,0.,0.,0.,0.,0.906663|1.610549,0.,0.,0.,0.,0.,0.,0.,0.,1.466464,0.,1.64736,1.332883,0.,0.,0.986994,0.,0.,0.,1.481125,0.,0.,0.,1.481125,0.,0.,0.,0.,0.,0.,0.,0.,0.,2.62229,0.,0.,0.,0.,0.,0.,0.,1.065444,0.,0.,0.,0.,1.331609,1.084138,0.,0.|,|0.,0.,0.,0.,0.,0.,0.,0.,0.,0.012401,0.,0.688218,0.,0.,0.,0.688218,0.,0.,0.,0.,0.,0.,0.,0.450258,0.,0.,0.,0.,0.,0.,0.152607|0.048805,0.,0.,0.,0.,0.,0.,0.,0.,0.549924,0.,0.079131,0.151332,0.,0.,0.03017,0.,0.,0.,0.585818,0.,0.,0.,0.585818,0.,0.,0.,0.,0.,0.,0.,0.,0.,1.069483,0.,0.,0.,0.,0.,0.,0.,0.355148,0.,0.,0.,0.,0.159793,0.343489,0.,0.|,
P|1.017001,0.,0.,0.,0.,0.,0.,0.,0.,0.,1.766424,0.,0.,0.,0.|0.955554,0.,0.,0.,0.,0.,0.,0.,1.003616,0.994434|,|0.012997,0.,0.,0.,0.,0.,0.,0.,0.,0.,0.289414,0.,0.,0.,0.|0.030529,0.,0.,0.,0.,0.,0.,0.,0.090722,0.374144|,
S|1.53121,1.016014,0.,0.,0.,0.,0.,0.,0.,0.,2.199073,1.856143,0.,0.,1.238739,0.,0.,0.,0.,0.,|,|0.,1.342115,0.,0.,1.792474,1.474015,0.,1.657596,0.,0.,0.,0.,|0.06496,0.220873,0.,0.,0.,0.,0.,0.,0.,0.,0.824652,1.113686,0.,0.,0.170469,0.,0.,0.,0.,0.,|,|0.,0.350117,0.,0.,0.860388,0.262419,0.,0.67926,0.,0.,0.,0.,
T|0.,0.,0.,0.,1.547819,0.,0.,0.,0.,0.,0.,0.,0.,0.,0.,0.,0.,0.|0.,0.,0.,0.,0.,0.,0.,0.,0.,0.,0.,0.,0.,0.,0.,0.|0.,0.,0.,0.,0.,1.161442,0.,0.,0.,0.,0.,0.,0.,1.065202,0.,0.,0.,0.,1.288391,0.|0.,0.,0.,0.,0.573266,0.,0.,0.,0.,0.,0.,0.,0.,0.,0.,0.,0.,0.|0.,0.,0.,0.,0.,0.,0.,0.,0.,0.,0.,0.,0.,0.,0.,0.|0.,0.,0.,0.,0.,0.430164,0.,0.,0.,0.,0.,0.,0.,0.404042,0.,0.,0.,0.,0.292035,0.
W|,0.,0.,0.|0.,1.129364,0.,1.129364,0.,0.,0.,0.,1.41113,0.,2.159017,1.278349,0.|0.,1.157772,0.,1.183879,0.|,0.,0.,0.|0.,0.463545,0.,0.463545,0.,0.,0.,0.,0.924533,0.,0.604525,0.417678,0.|0.,0.439155,0.,0.189421,0.
Y|0.,0.,0.,0.,0.,0.,0.,0.,0.,0.,0.,0.,0.,0.,0.,0.,0.,0.,0.,0.,0.|1.084395,0.,0.,1.939296,0.,0.,0.,0.,0.,0.,0.,0.,0.,0.,1.575655,2.105427,0.,0.,0.,0.,0.,0.,2.683065,0.,0.,1.276495,0.,0.,0.,1.247589,0.,0.,0.,0.,0.,1.417476,0.,0.,0.,0.|1.004428,0.,0.,1.707218,0.,1.433897,1.312198,0.,0.,0.,0.,0.,1.182029,1.544614,0.,0.,0.,1.847471,1.097216,0.,0.,0.,1.001199,0.,0.,0.|0.,0.,0.,0.,0.,0.,0.,0.,0.,0.,0.,0.,0.,0.,0.,0.,0.,0.,0.,0.,0.|0.03286,0.,0.,0.372941,0.,0.,0.,0.,0.,0.,0.,0.,0.,0.,0.59087,0.661934,0.,0.,0.,0.,0.,0.,0.957486,0.,0.,0.237991,0.,0.,0.,0.282787,0.,0.,0.,0.,0.,0.645583,0.,0.,0.,0.|0.030437,0.,0.,0.984933,0.,0.79661,0.485999,0.,0.,0.,0.,0.,0.40189,0.43296,0.,0.,0.,0.507149,0.154974,0.,0.,0.,0.257734,0.,0.,0.
V|0.938405,0.,0.,1.207106,0.,1.031396,1.448137,0.,0.,0.,0.,0.,0.,0.,0.,0.,0.,0.,0.,0.,0.,0.,0.,0.,0.,0.|0.739182,0.,1.182656,0.,0.,1.182656,0.,0.,1.534901,0.,0.,0.886896,0.,0.,0.,1.119451,0.,0.,0.,1.809349,0.,2.002066,0.,2.002065,0.,1.161934,0.,0.,0.,0.,0.,0.,0.,0.,0.,0.,0.,0.,0.,0.,0.,0.,0.,0.,0.,0.|,|0.028437,0.,0.,0.073275,0.,0.092239,0.120151,0.,0.,0.,0.,0.,0.,0.,0.,0.,0.,0.,0.,0.,0.,0.,0.,0.,0.,0.|0.022399,0.,0.253156,0.,0.,0.253156,0.,0.,0.524112,0.,0.,0.054221,0.,0.,0.,0.06355,0.,0.,0.,1.08561,0.,0.956211,0.,0.95621,0.,0.387311,0.,0.,0.,0.,0.,0.,0.,0.,0.,0.,0.,0.,0.,0.,0.,0.,0.,0.,0.,0.|,
```
