## Supplementary Data 3 for "Pharmacological proximities in the GPCR family discovered using contact-informed amino-acid and binding pocket similarities": c223.bsv

```
res|B|C|P|wB|wC|wP
A|1.36093,0.,0.,0.,0.,0.,0.,1.36093,0.,0.,0.,0.,0.,0.,1.44618,0.,0.,1.190031,1.537512,0.,1.334262,1.450807,0.,1.223428,0.,0.,1.232205,0.,0.,1.160258,0.,0.,0.,0.,1.128988,1.320672,0.,0.,1.555951,0.,0.,1.452763,0.,0.,0.,1.376729,0.,1.127819,1.128499,0.994788|1.113973,0.,0.,0.828231,0.,0.,1.113973,0.,0.,0.828231,0.,0.,1.151062,0.,0.900422,0.960101,1.462024,1.10439,0.,1.38186,0.929551,0.,1.387322,0.,0.880111,0.,0.,0.,1.187953,0.914207,1.284288,0.,0.,1.405423,0.849067,0.,0.955211,0.933649,1.596899,1.347618|,|0.164057,0.,0.,0.,0.,0.,0.,0.164057,0.,0.,0.,0.,0.,0.,0.078883,0.,0.,0.528903,0.329467,0.,0.093255,0.195001,0.,0.081562,0.,0.,0.032144,0.,0.,0.158939,0.,0.,0.,0.,0.109257,0.213012,0.,0.,0.09502,0.,0.,0.095524,0.,0.,0.,0.218528,0.,0.322234,0.10921,0.12836|0.180067,0.,0.,0.033668,0.,0.,0.180067,0.,0.,0.033668,0.,0.,0.09069,0.,0.500234,0.274315,0.22009,0.142502,0.,0.322434,0.232388,0.,0.078414,0.,0.072338,0.,0.,0.,0.153284,0.117962,0.186271,0.,0.,0.211776,0.053503,0.,0.151621,0.266757,0.309077,0.304301|,
R|,0.,0.,0.,0.,0.|0.,0.,0.,0.,0.,0.,0.,0.,0.,0.,0.|0.,0.,0.,0.,0.,0.,0.,0.,0.,2.186301,0.993095,0.,0.,0.,0.|,0.,0.,0.,0.,0.|0.,0.,0.,0.,0.,0.,0.,0.,0.,0.,0.|0.,0.,0.,0.,0.,0.,0.,0.,0.,0.763143,0.178008,0.,0.,0.,0.
N|,0.,0.,0.,0.,0.,0.,0.,0.,0.,0.|,0.,0.,0.,0.|,0.,0.,0.,0.,0.,0.,0.,0.,0.,0.,0.|,0.,0.,0.,0.,0.,0.,0.,0.,0.,0.|,0.,0.,0.,0.|,0.,0.,0.,0.,0.,0.,0.,0.,0.,0.,0.
D|0.,0.,0.,0.,0.,0.,0.,0.,1.470019,0.,0.,0.,1.144619,0.,1.669937,0.892749,1.155877,0.,1.057417,0.936593|,0.,0.,0.,0.,0.,0.,0.,0.976334,0.,0.,0.|0.,0.,0.,1.934174,0.,0.,0.,0.,1.19158,0.,0.,0.,0.,1.536059,0.,0.,0.,0.,1.245058,0.|0.,0.,0.,0.,0.,0.,0.,0.,0.315004,0.,0.,0.,0.043193,0.,0.27451,0.086395,0.185293,0.,0.15106,0.302127|,0.,0.,0.,0.,0.,0.,0.,0.149059,0.,0.,0.|0.,0.,0.,0.552621,0.,0.,0.,0.,0.224826,0.,0.,0.,0.,0.304867,0.,0.,0.,0.,0.355731,0.
C|0.,0.,0.,0.,0.,0.,0.|,|0.,0.,0.,0.,0.|0.,0.,0.,0.,0.,0.,0.|,|0.,0.,0.,0.,0.
Q|0.,0.,0.,0.,0.,0.,0.,0.|0.,0.,1.327139,0.,0.|0.,0.,0.,0.,1.556788,0.,0.|0.,0.,0.,0.,0.,0.,0.,0.|0.,0.,0.525847,0.,0.|0.,0.,0.,0.,0.39654,0.,0.
E|0.,0.,0.,0.,0.,0.,0.,0.,0.,0.,0.,0.,0.,0.,0.,0.,0.,0.,0.,0.,0.|0.,0.,0.,0.,0.,0.,0.,0.,0.,0.,0.,0.|0.,0.,0.,0.,1.896013,0.,1.277426,0.,1.332525,0.,1.542976,0.,0.,0.,0.,1.703829,1.193766,0.,0.890945,1.142353,1.536606|0.,0.,0.,0.,0.,0.,0.,0.,0.,0.,0.,0.,0.,0.,0.,0.,0.,0.,0.,0.,0.|0.,0.,0.,0.,0.,0.,0.,0.,0.,0.,0.,0.|0.,0.,0.,0.,0.11491,0.,0.567745,0.,0.143282,0.,0.642907,0.,0.,0.,0.,0.329773,0.091127,0.,0.048819,0.145061,0.198272
G|0.,0.,0.,0.,0.,0.,0.,0.,0.,1.047834,0.,0.,0.,0.,0.,0.,0.,0.,0.,0.,0.,0.,0.,0.,0.,0.,0.,0.,0.,0.,0.,0.,0.977954,0.,0.,0.,0.,0.,0.|,|,|0.,0.,0.,0.,0.,0.,0.,0.,0.,0.224536,0.,0.,0.,0.,0.,0.,0.,0.,0.,0.,0.,0.,0.,0.,0.,0.,0.,0.,0.,0.,0.,0.,0.046569,0.,0.,0.,0.,0.,0.|,|,
H|,0.,0.,0.,0.|,0.,0.,0.,0.,0.,0.,0.720141|,0.,0.,0.,0.,0.,0.|,0.,0.,0.,0.|,0.,0.,0.,0.,0.,0.,0.034292|,0.,0.,0.,0.,0.,0.
I|0.,0.,0.,0.,0.,0.,0.,0.,1.362594,1.227717,0.,1.042492,1.104336,1.334183,1.817554,0.927923,1.274568,0.,0.,0.,0.967805,1.108563,1.098697,0.,1.125809,1.271482,1.233364,0.,1.218978,1.137261,1.05606,0.915403,0.|1.183766,0.,0.,0.,0.,0.,0.,0.,0.,1.183766,0.,0.,0.,0.,0.,0.,0.,0.,1.061261,1.352371,0.,0.,0.868878,1.407291,1.329915,1.308095,1.126081,0.,0.,1.301897,0.,0.,0.,1.065357,1.543004,1.874916,0.,0.,0.,0.,1.264758,0.964267,0.,0.,1.388349,0.,0.99115,0.813427,0.|,|0.,0.,0.,0.,0.,0.,0.,0.,0.074323,0.066966,0.,0.46333,0.368112,0.285896,0.389476,0.198841,0.075378,0.,0.,0.,0.228256,0.028919,0.023885,0.,0.108949,0.077648,0.07532,0.,0.066793,0.087242,0.226299,0.088587,0.|0.116755,0.,0.,0.,0.,0.,0.,0.,0.,0.116755,0.,0.,0.,0.,0.,0.,0.,0.,0.057887,0.073766,0.,0.,0.289626,0.469097,0.284982,0.147688,0.175572,0.,0.,0.607552,0.,0.,0.,0.160809,0.114048,0.333889,0.,0.,0.,0.,0.163195,0.044165,0.,0.,0.14454,0.,0.283186,0.078719,0.|,
L|0.,0.,0.,0.,0.,0.,0.,0.,0.,0.,0.,0.,0.,0.,0.,0.,0.,0.,0.,1.291552,0.,0.|0.924582,0.,1.333302,1.212764,0.,0.,0.,0.,0.,0.,0.,0.924582,0.,1.333302,1.212764,0.,0.,0.,0.,0.,0.,0.,1.565701,0.,0.812493,1.259781,0.,0.,1.847439,0.,0.,0.,1.677163,0.,0.,0.,1.131075,0.,0.,0.,0.,0.,0.,0.,0.990825,0.,0.,0.,0.,1.440572,0.,0.,0.,1.463996,0.,0.,0.,0.,0.,1.162517,0.,0.920516,0.,1.608936,0.|,|0.,0.,0.,0.,0.,0.,0.,0.,0.,0.,0.,0.,0.,0.,0.,0.,0.,0.,0.,0.205008,0.,0.|0.144387,0.,0.227637,0.138038,0.,0.,0.,0.,0.,0.,0.,0.144387,0.,0.227637,0.138038,0.,0.,0.,0.,0.,0.,0.,0.199271,0.,0.180554,0.359937,0.,0.,0.357569,0.,0.,0.,0.419291,0.,0.,0.,0.127861,0.,0.,0.,0.,0.,0.,0.,0.081438,0.,0.,0.,0.,0.464701,0.,0.,0.,0.300821,0.,0.,0.,0.,0.,0.184527,0.,0.394507,0.,0.674715,0.|,
K|0.,0.,1.185591,0.97057,0.988633,0.,1.231123,1.006051,1.23216,1.074346,0.,0.937017,0.,1.349015,0.,1.160731,0.,1.236936,1.082384,0.982104|,1.322359,0.,0.,0.,1.661428,2.03436,1.403691,1.661621,0.941193,0.,1.016826,1.278006,1.354491,1.669514,0.,1.417073,1.580586,1.571513,1.356574|0.,0.,0.,0.,1.625256,0.,0.,1.324568,1.842791,0.,0.800413,1.327403,0.,0.864259,1.493321,1.71218,0.,0.,1.193327,0.|0.,0.,0.064669,0.431365,0.21185,0.,0.086046,0.06707,0.046497,0.028026,0.,0.090679,0.,0.082383,0.,0.079502,0.,0.196339,0.23194,0.095042|,0.160286,0.,0.,0.,0.738412,0.581246,0.218855,0.276937,0.10655,0.,0.075157,0.210083,0.174773,0.191166,0.,0.248473,0.451596,0.449004,0.437605|0.,0.,0.,0.,0.157601,0.,0.,0.441523,0.65814,0.,0.060409,0.138512,0.,0.082874,0.192687,0.339822,0.,0.,0.359892,0.
M|0.,0.,0.,0.,0.,0.,0.,0.,0.,0.,0.,0.,0.,0.,0.791568,0.,0.,0.,0.,0.,0.|1.288983,1.100442,0.922194,0.,0.,0.,0.,0.,1.288983,1.100442,0.922194,0.,0.,0.,0.,0.,1.497996,0.,1.661101,1.477444,0.,1.748893,1.19234,0.,1.544471,0.,0.,1.400199,0.,1.634289,1.287357,0.,1.10153,1.005705,0.|,|0.,0.,0.,0.,0.,0.,0.,0.,0.,0.,0.,0.,0.,0.,0.039578,0.,0.,0.,0.,0.,0.|0.494404,0.147731,0.103589,0.,0.,0.,0.,0.,0.494404,0.147731,0.103589,0.,0.,0.,0.,0.,0.118024,0.,0.738267,0.230354,0.,0.699557,0.178851,0.,0.167877,0.,0.,0.271006,0.,0.336838,0.123445,0.,0.314723,0.324421,0.|,
F|0.,0.,0.,0.,0.,0.,0.,0.,0.,0.,0.,0.,0.,0.|1.692534,0.,0.,0.,0.,1.692534,0.,0.,0.,0.,0.,0.,0.,0.,0.,0.,1.215162,0.,1.397296,1.147544,0.,0.,0.,0.,0.,0.,0.,0.,1.215561,1.52354,0.|,|0.,0.,0.,0.,0.,0.,0.,0.,0.,0.,0.,0.,0.,0.|0.421974,0.,0.,0.,0.,0.421974,0.,0.,0.,0.,0.,0.,0.,0.,0.,0.,0.364549,0.,0.698648,0.049893,0.,0.,0.,0.,0.,0.,0.,0.,0.443776,0.435297,0.|,
P|1.324424,0.,0.,1.324424,0.,0.,0.,0.,0.|0.,0.,0.,0.,0.,0.|,|0.163285,0.,0.,0.163285,0.,0.,0.,0.,0.|0.,0.,0.,0.,0.,0.|,
S|0.,0.,0.,0.,0.,0.,0.,0.|,|0.,0.,0.,0.,0.,0.,1.460747,1.427255,0.,1.260718,0.,0.,0.,0.,1.487155|0.,0.,0.,0.,0.,0.,0.,0.|,|0.,0.,0.,0.,0.,0.,0.203619,0.634336,0.,0.115109,0.,0.,0.,0.,0.424901
T|,0.672381,0.921162,0.,0.,0.,0.,0.,0.,0.|0.,0.,0.,0.,1.610443,1.897824,1.921981,1.500275,0.,1.516564,1.657323,0.,1.366089,1.35582,1.760101,1.149477|0.,0.,0.,0.,1.545896,1.947938,1.796101,1.119813,1.102487,1.464114,1.48378,0.,1.411544,1.705945,1.973177,1.993829|,0.224127,0.197392,0.,0.,0.,0.,0.,0.,0.|0.,0.,0.,0.,0.097603,0.843477,0.411853,0.250046,0.,0.079125,0.26731,0.,0.13848,0.279772,0.502886,0.370799|0.,0.,0.,0.,0.112429,0.86575,0.513172,0.335944,0.072806,0.095486,0.335047,0.,0.177893,0.324942,0.563765,0.385902
W|,1.235867|0.,0.,0.,0.,0.,0.,2.382953|0.,0.,1.020592|,0.26816|0.,0.,0.,0.,0.,0.,0.584498|0.,0.,0.221449
Y|1.359417,1.359417,0.,0.,0.,0.,0.,0.,0.,0.,0.|1.475939,1.380389,1.475939,0.,0.,0.,0.,0.,0.,0.,0.,0.,0.,0.,0.,0.,0.,0.,0.|0.,1.478455,0.,1.478455,0.,0.,0.,0.,0.,0.,0.,0.,0.,0.,0.|0.19367,0.19367,0.,0.,0.,0.,0.,0.,0.,0.,0.|0.493327,0.123449,0.493327,0.,0.,0.,0.,0.,0.,0.,0.,0.,0.,0.,0.,0.,0.,0.,0.|0.,0.288479,0.,0.288479,0.,0.,0.,0.,0.,0.,0.,0.,0.,0.,0.
V|0.,0.,0.,0.,0.,1.271029,0.,1.072794,0.,1.547725,0.,0.,0.,0.,0.,0.,1.134979,1.103359,1.083449|0.,0.,0.,0.,0.,0.,0.,0.,0.,0.,0.,0.,1.147707,0.,0.791884,0.924604,1.081566,1.150045,0.,0.,1.05845,1.527246,1.161075,1.214173,1.271937,0.,0.,0.,0.,0.,1.523006,0.,0.,1.182624,1.084278,0.,0.,1.256394,1.297734,1.144591,1.380496,1.244431,0.,0.|,|0.,0.,0.,0.,0.,0.088835,0.,0.07152,0.,0.379631,0.,0.,0.,0.,0.,0.,0.180155,0.236434,0.10485|0.,0.,0.,0.,0.,0.,0.,0.,0.,0.,0.,0.,0.104337,0.,0.263961,0.198129,0.267484,0.154576,0.,0.,0.246972,0.28816,0.328606,0.131975,0.060832,0.,0.,0.,0.,0.,0.147388,0.,0.,0.301326,0.059412,0.,0.,0.339027,0.102995,0.490539,0.295821,0.281001,0.,0.|,
```
