## Supplementary Data 3 for "Pharmacological proximities in the GPCR family discovered using contact-informed amino-acid and binding pocket similarities": c224.bsv

```
res|B|C|P|wB|wC|wP
A|1.170069,0.895113,0.,0.,0.,1.024823,0.,0.,0.,1.716716,1.474048,1.57233,0.,0.,0.,0.,0.,0.,0.,0.,0.,0.,0.,0.,0.,0.,0.,0.,0.,0.,1.311198,0.,0.,0.,1.40439,0.,0.,0.,1.404392,0.,0.,0.,1.36093,0.,0.,0.,0.,0.,0.,0.,0.,0.,0.,0.,0.,0.,0.,0.,0.,0.,0.,0.,0.,0.,0.,0.,1.227181,0.,0.,0.,1.280521,0.876215,0.,0.,0.,0.,1.546261,0.,0.,0.,0.,0.,0.,0.,1.123789,0.,0.,1.188112,0.,0.,0.,0.,0.,0.,0.,0.,0.,0.,0.,0.,0.,0.,0.,0.,0.,0.,0.,0.,1.227181,1.280521,0.876215,0.,0.,1.546261,0.,0.,0.,0.,0.,0.,0.,1.188112,0.,0.,1.278981,0.,0.,1.716716,1.474048,1.57233,0.,0.,0.|0.,1.177657,0.,0.,0.,1.216186,1.272016,1.249071,0.,0.,1.351388,0.,0.,1.199661,1.131688,0.,0.,0.,0.,0.,0.,1.219506,1.524678,0.,0.,0.,0.,0.,0.,0.,0.,0.,0.,0.,1.126589,1.126589,1.437328,0.,0.,0.,0.,0.,0.,0.877816,0.,0.,0.,0.877816,0.,0.,0.,1.113973,0.,0.,0.,0.,0.,0.,0.,0.,0.,1.002443,0.,0.,0.,0.,0.,0.,0.,0.,0.,0.,0.,1.35879,0.,0.,0.,1.389679,0.,0.83135,0.878725,0.,0.,0.,0.,0.,0.,0.849067,0.,0.,1.405423,0.,0.,0.,0.,0.,0.,0.,0.,0.,0.,0.,0.,0.,0.,0.,0.,0.,1.219506,0.,0.,0.,0.,0.,0.,0.,0.,0.,0.,1.35879,0.83135,0.878725,0.,0.,0.,0.849067,0.,0.,1.405423,0.,0.,1.131688,0.,0.,0.,0.929524,0.,0.,1.351388,0.,0.,1.199661,0.,0.,0.,0.|,|0.225803,0.048761,0.,0.,0.,0.066424,0.,0.,0.,0.653987,0.631735,0.954629,0.,0.,0.,0.,0.,0.,0.,0.,0.,0.,0.,0.,0.,0.,0.,0.,0.,0.,0.3779,0.,0.,0.,0.555468,0.,0.,0.,0.555468,0.,0.,0.,0.164057,0.,0.,0.,0.,0.,0.,0.,0.,0.,0.,0.,0.,0.,0.,0.,0.,0.,0.,0.,0.,0.,0.,0.,0.638134,0.,0.,0.,1.013746,0.182545,0.,0.,0.,0.,0.063545,0.,0.,0.,0.,0.,0.,0.,0.233693,0.,0.,0.135232,0.,0.,0.,0.,0.,0.,0.,0.,0.,0.,0.,0.,0.,0.,0.,0.,0.,0.,0.,0.,0.638134,1.013746,0.182545,0.,0.,0.063545,0.,0.,0.,0.,0.,0.,0.,0.135232,0.,0.,0.05082,0.,0.,0.653987,0.631735,0.954629,0.,0.,0.|0.,0.155799,0.,0.,0.,0.146393,0.223781,0.416357,0.,0.,0.3475,0.,0.,0.77121,0.184014,0.,0.,0.,0.,0.,0.,0.709015,0.189508,0.,0.,0.,0.,0.,0.,0.,0.,0.,0.,0.,0.460877,0.460877,0.357763,0.,0.,0.,0.,0.,0.,0.209628,0.,0.,0.,0.209628,0.,0.,0.,0.180067,0.,0.,0.,0.,0.,0.,0.,0.,0.,0.334148,0.,0.,0.,0.,0.,0.,0.,0.,0.,0.,0.,0.760922,0.,0.,0.,0.382982,0.,0.554233,0.549203,0.,0.,0.,0.,0.,0.,0.053503,0.,0.,0.211776,0.,0.,0.,0.,0.,0.,0.,0.,0.,0.,0.,0.,0.,0.,0.,0.,0.,0.709015,0.,0.,0.,0.,0.,0.,0.,0.,0.,0.,0.760922,0.554233,0.549203,0.,0.,0.,0.053503,0.,0.,0.211776,0.,0.,0.184014,0.,0.,0.,0.11696,0.,0.,0.3475,0.,0.,0.77121,0.,0.,0.,0.|,
R|0.,1.439904,1.439904,1.439904,0.,0.,0.,1.90231,0.,0.,0.,0.,0.,0.,0.,0.,0.,1.36864,0.,0.,0.,0.,0.,0.,0.,0.,0.,1.152932,0.,0.,0.,0.,0.,0.,0.,0.,0.,0.,0.|0.,0.,1.375666,0.,0.,0.,1.375666,0.,0.,0.,0.,0.,0.,0.,0.,1.184213,0.,0.,1.678788,0.,0.,0.,0.,0.,0.,0.,0.,1.189253,0.,0.,0.,0.,0.,0.,0.,0.,1.206676,0.,0.,0.,2.349341,0.,0.,0.,0.,0.,1.678788,0.,0.,0.,0.,0.,0.,0.,0.,0.,0.,0.,0.|0.,0.,0.,0.,0.,0.,0.,0.,0.,0.,0.,0.,0.,0.,0.,0.,0.,1.610376,0.,0.,0.,1.905593,0.,0.,2.648868,0.,0.,0.,1.262013,0.,0.,0.,0.,0.,0.,0.,0.,0.,0.,0.,0.,0.,0.,0.,0.,0.,1.843673,0.,0.,1.842852,0.,0.,1.227495,0.,0.,0.,0.,0.,0.,0.,0.,0.,2.483608,0.,0.,0.,0.,0.,0.,0.,0.,0.,0.,0.,0.,0.,0.,0.,0.,0.,0.,2.648868,0.,0.,0.,0.,1.227495,0.,0.,0.,0.,0.,0.,0.,0.,0.,0.,0.,0.,0.|0.,0.263329,0.263329,0.263329,0.,0.,0.,0.548123,0.,0.,0.,0.,0.,0.,0.,0.,0.,0.37173,0.,0.,0.,0.,0.,0.,0.,0.,0.,0.285322,0.,0.,0.,0.,0.,0.,0.,0.,0.,0.,0.|0.,0.,0.171289,0.,0.,0.,0.171289,0.,0.,0.,0.,0.,0.,0.,0.,0.180643,0.,0.,1.678788,0.,0.,0.,0.,0.,0.,0.,0.,0.381736,0.,0.,0.,0.,0.,0.,0.,0.,0.324732,0.,0.,0.,0.66446,0.,0.,0.,0.,0.,1.678788,0.,0.,0.,0.,0.,0.,0.,0.,0.,0.,0.,0.|0.,0.,0.,0.,0.,0.,0.,0.,0.,0.,0.,0.,0.,0.,0.,0.,0.,0.723765,0.,0.,0.,1.06584,0.,0.,2.648868,0.,0.,0.,0.286821,0.,0.,0.,0.,0.,0.,0.,0.,0.,0.,0.,0.,0.,0.,0.,0.,0.,1.056085,0.,0.,0.594936,0.,0.,0.156037,0.,0.,0.,0.,0.,0.,0.,0.,0.,0.727522,0.,0.,0.,0.,0.,0.,0.,0.,0.,0.,0.,0.,0.,0.,0.,0.,0.,0.,2.648868,0.,0.,0.,0.,0.156037,0.,0.,0.,0.,0.,0.,0.,0.,0.,0.,0.,0.,0.
N|0.,0.,1.507224,0.,0.,0.,0.,0.,1.853777,1.571045,0.,0.,0.,0.,0.,1.248087,0.,0.,0.,0.,0.,0.,0.,0.,1.61053,0.,0.,0.,0.,1.609009,0.,0.,0.,0.,0.,0.,1.33709,0.,0.,0.,0.,0.,0.,0.,0.,0.,0.,0.,0.,0.,0.,0.,0.,0.,0.,0.,0.,0.,0.,0.,0.,1.33709,0.,0.,0.,0.,0.,1.507224,0.,0.|0.,1.268432,0.,0.,0.,0.,0.,0.,0.,0.,0.,0.,0.,0.,0.,0.,0.,0.,0.,0.,0.,1.470321,1.140786,0.,0.,0.955267,0.,0.,0.,0.,0.,0.,0.,0.,0.,0.,0.,0.,0.,0.,0.,0.955267,0.,0.,0.,1.268432,0.,0.,0.|0.,0.,1.363706,0.,0.,1.454597,0.,0.,0.,0.,0.,0.,0.,0.,1.604931,0.,0.,1.068019,0.,0.,0.,0.,0.,0.,0.,1.60766,0.,0.,2.714886,2.714886,0.,0.,0.,0.,0.,0.,0.,0.,0.,0.,0.,0.,0.,0.,0.,1.53218,0.,2.454702,0.,0.,0.,0.,0.,0.,0.,0.,1.714561,0.,0.,0.,0.,0.,0.,0.,0.,0.,0.,0.,0.,0.,0.,0.,0.,0.,0.,0.,0.,1.604931,1.60766,0.,0.,0.,0.,0.,0.,0.,0.,0.,0.,0.,0.,0.,0.,0.,0.,1.454597,0.,0.,0.,0.|0.,0.,0.467239,0.,0.,0.,0.,0.,1.249737,0.56487,0.,0.,0.,0.,0.,0.226925,0.,0.,0.,0.,0.,0.,0.,0.,0.271339,0.,0.,0.,0.,0.973351,0.,0.,0.,0.,0.,0.,0.226625,0.,0.,0.,0.,0.,0.,0.,0.,0.,0.,0.,0.,0.,0.,0.,0.,0.,0.,0.,0.,0.,0.,0.,0.,0.226625,0.,0.,0.,0.,0.,0.467239,0.,0.|0.,0.570794,0.,0.,0.,0.,0.,0.,0.,0.,0.,0.,0.,0.,0.,0.,0.,0.,0.,0.,0.,0.834997,0.454099,0.,0.,0.080955,0.,0.,0.,0.,0.,0.,0.,0.,0.,0.,0.,0.,0.,0.,0.,0.080955,0.,0.,0.,0.570794,0.,0.,0.|0.,0.,0.0849,0.,0.,0.843666,0.,0.,0.,0.,0.,0.,0.,0.,0.69648,0.,0.,0.192003,0.,0.,0.,0.,0.,0.,0.,1.004787,0.,0.,1.357443,1.357443,0.,0.,0.,0.,0.,0.,0.,0.,0.,0.,0.,0.,0.,0.,0.,0.491811,0.,1.334595,0.,0.,0.,0.,0.,0.,0.,0.,1.114465,0.,0.,0.,0.,0.,0.,0.,0.,0.,0.,0.,0.,0.,0.,0.,0.,0.,0.,0.,0.,0.69648,1.004787,0.,0.,0.,0.,0.,0.,0.,0.,0.,0.,0.,0.,0.,0.,0.,0.,0.843666,0.,0.,0.,0.
D|0.,0.,0.,0.,0.,0.,0.,0.,0.7726,1.606636,0.,0.,0.873822,0.,1.753131,0.,0.,0.,0.,0.,0.,0.,0.,0.,0.,1.411122,1.411122,0.,0.,0.,0.,0.,0.,0.,0.,0.,0.,0.,0.,0.,1.503029,1.390917,0.,0.,0.,0.,0.,0.,0.,1.396283,0.,0.,0.,1.411021,0.,0.,0.,0.,0.,0.,0.,1.606636,0.,0.,1.411122,0.,0.,0.,0.,0.,0.,0.,0.,1.411021,0.,0.,0.,0.|0.,0.,0.,0.,0.,0.,0.,1.032983,0.,1.223023,0.,1.13529,1.13529,0.,1.123314,0.,0.,0.,0.,0.,0.,0.,0.,0.882961,0.,0.,0.,0.,0.,0.,0.,0.,0.,0.,0.,0.,1.216781,0.,0.,0.,0.,0.,0.,0.,1.004215,0.,0.,0.,0.,0.,0.,0.,0.,0.,0.,0.,0.,0.,1.223023,0.,1.13529,1.13529,0.882961,0.,0.,0.,0.,1.004215,0.,0.,0.,0.,0.,0.|0.,0.,0.,0.,0.,0.,0.,1.440087,0.,2.149849,0.,0.,0.,0.,0.,0.,1.918236,0.,0.,1.247141,0.,0.,1.579114,1.579114,1.965731,1.965731,0.,0.,0.,0.,0.,2.087972,0.,0.,0.,0.,1.437958,0.,0.,0.,0.,0.,0.,0.,0.,1.167108,1.769719,0.,0.,0.,0.,0.,0.,0.,0.,0.,0.,0.,0.,0.,0.,0.,0.,0.,1.469662,1.593255,0.,0.,0.,0.,0.,0.,0.,0.,0.,0.,1.965954,1.347981,1.927648,0.,0.,1.516181,0.,1.88729,0.,0.,1.701475,2.230324,0.,2.230324,0.,1.474228,0.,0.,0.,0.,0.,0.,0.,0.,0.,0.,0.,0.,1.130877,0.,0.,0.,0.,0.,0.,2.189806,0.,0.,0.,2.189806,0.,0.,0.,1.176427,0.,1.833543,0.,0.,1.247141,0.,0.,1.579114,1.579114,1.965731,0.,0.,0.,0.,0.,1.965954,1.347981,1.701475,2.230324,0.,1.474228,0.,0.,0.,0.,0.,0.,0.,0.,0.,0.,0.,0.,0.,0.,2.149849,0.,0.,0.|0.,0.,0.,0.,0.,0.,0.,0.,0.185424,0.426541,0.,0.,0.349529,0.,0.188189,0.,0.,0.,0.,0.,0.,0.,0.,0.,0.,0.324177,0.324177,0.,0.,0.,0.,0.,0.,0.,0.,0.,0.,0.,0.,0.,0.248435,0.154546,0.,0.,0.,0.,0.,0.,0.,0.363458,0.,0.,0.,0.139169,0.,0.,0.,0.,0.,0.,0.,0.426541,0.,0.,0.324177,0.,0.,0.,0.,0.,0.,0.,0.,0.139169,0.,0.,0.,0.|0.,0.,0.,0.,0.,0.,0.,0.247916,0.,0.097409,0.,0.556935,0.556935,0.,0.082503,0.,0.,0.,0.,0.,0.,0.,0.,0.083523,0.,0.,0.,0.,0.,0.,0.,0.,0.,0.,0.,0.,0.160897,0.,0.,0.,0.,0.,0.,0.,0.091783,0.,0.,0.,0.,0.,0.,0.,0.,0.,0.,0.,0.,0.,0.097409,0.,0.556935,0.556935,0.083523,0.,0.,0.,0.,0.091783,0.,0.,0.,0.,0.,0.|0.,0.,0.,0.,0.,0.,0.,0.122324,0.,0.623456,0.,0.,0.,0.,0.,0.,0.460377,0.,0.,0.331099,0.,0.,1.013017,1.013017,1.965731,1.965731,0.,0.,0.,0.,0.,0.646277,0.,0.,0.,0.,0.35093,0.,0.,0.,0.,0.,0.,0.,0.,0.220804,0.364615,0.,0.,0.,0.,0.,0.,0.,0.,0.,0.,0.,0.,0.,0.,0.,0.,0.,0.170044,0.329185,0.,0.,0.,0.,0.,0.,0.,0.,0.,0.,1.209818,0.622145,0.589003,0.,0.,0.794891,0.,1.811799,0.,0.,1.347001,1.170799,0.,1.170799,0.,0.269482,0.,0.,0.,0.,0.,0.,0.,0.,0.,0.,0.,0.,0.442517,0.,0.,0.,0.,0.,0.,1.094903,0.,0.,0.,1.094903,0.,0.,0.,0.261428,0.,0.811998,0.,0.,0.331099,0.,0.,1.013017,1.013017,1.965731,0.,0.,0.,0.,0.,1.209818,0.622145,1.347001,1.170799,0.,0.269482,0.,0.,0.,0.,0.,0.,0.,0.,0.,0.,0.,0.,0.,0.,0.623456,0.,0.,0.
C|0.,0.,0.,0.87944,0.,0.,0.,0.,0.,0.,0.,0.,1.950866,0.,0.,0.,0.,0.,0.,1.486669,0.,0.,0.,0.,0.,0.,0.,0.,0.,0.,0.,0.,0.,0.,0.,0.,0.,0.,0.,0.,1.486669,0.,0.,0.,0.,0.,0.,0.,0.,0.,0.,0.,0.|0.,0.,0.,1.056014,0.,0.,0.,0.,0.,0.,0.,0.,0.,0.,0.,0.,0.,0.,0.,0.,0.,0.,0.,0.,0.,0.,0.,0.,0.,0.,0.,0.,0.,0.,0.,|0.,0.,1.303469,0.,1.299139,0.,0.,0.,0.,0.,1.564953,0.,0.,0.,0.,0.,0.,0.,0.,1.421262,0.,0.,0.,0.,0.,0.,0.,1.564953,0.,0.,1.303469,0.|0.,0.,0.,0.030798,0.,0.,0.,0.,0.,0.,0.,0.,0.484961,0.,0.,0.,0.,0.,0.,0.241081,0.,0.,0.,0.,0.,0.,0.,0.,0.,0.,0.,0.,0.,0.,0.,0.,0.,0.,0.,0.,0.241081,0.,0.,0.,0.,0.,0.,0.,0.,0.,0.,0.,0.|0.,0.,0.,0.049308,0.,0.,0.,0.,0.,0.,0.,0.,0.,0.,0.,0.,0.,0.,0.,0.,0.,0.,0.,0.,0.,0.,0.,0.,0.,0.,0.,0.,0.,0.,0.,|0.,0.,0.31035,0.,0.110096,0.,0.,0.,0.,0.,0.253776,0.,0.,0.,0.,0.,0.,0.,0.,0.481215,0.,0.,0.,0.,0.,0.,0.,0.253776,0.,0.,0.31035,0.
Q|0.,0.,0.,0.,0.,0.,1.145935,0.,0.,0.,0.,0.,0.,0.,0.,0.,0.,0.,0.,0.,0.,0.,0.,0.,0.,0.,0.,0.,0.,0.,0.,0.,0.,0.,0.,0.|0.,0.,0.,0.759348,0.,1.466357,0.,0.,1.334803,1.334803,0.,0.,0.,0.,0.,0.,0.,0.,0.,0.,0.,0.,0.,0.,0.,0.,1.334803,0.,0.,0.,0.,0.,0.,0.,0.,0.,0.|0.,1.587092,1.587092,0.,0.949646,0.,0.,0.,0.,1.392413,0.,2.125233,0.,1.025884,0.,0.,1.483492,1.483492,0.,0.,0.,0.,0.,0.,0.,0.,0.,0.,0.,1.528406,0.,0.,0.,0.,0.,0.,0.,0.,0.,0.,1.025884,1.483492,1.585067,0.,0.,0.,0.,0.,0.,0.,0.,0.,0.,0.,0.949646,0.,0.,0.|0.,0.,0.,0.,0.,0.,0.074274,0.,0.,0.,0.,0.,0.,0.,0.,0.,0.,0.,0.,0.,0.,0.,0.,0.,0.,0.,0.,0.,0.,0.,0.,0.,0.,0.,0.,0.|0.,0.,0.,0.049217,0.,0.582701,0.,0.,0.462414,0.462414,0.,0.,0.,0.,0.,0.,0.,0.,0.,0.,0.,0.,0.,0.,0.,0.,0.462414,0.,0.,0.,0.,0.,0.,0.,0.,0.,0.|0.,0.450808,0.450808,0.,0.045221,0.,0.,0.,0.,0.556965,0.,1.067257,0.,0.138633,0.,0.,0.503328,0.503328,0.,0.,0.,0.,0.,0.,0.,0.,0.,0.,0.,0.563621,0.,0.,0.,0.,0.,0.,0.,0.,0.,0.,0.138633,0.503328,0.358527,0.,0.,0.,0.,0.,0.,0.,0.,0.,0.,0.,0.045221,0.,0.,0.
E|0.,0.,0.,0.,1.773722,0.,0.,0.,1.492917,0.,0.,0.,0.,0.,0.,0.,0.,0.,0.,0.,0.,0.,0.,0.,0.,0.,0.,0.,0.,0.,0.,0.,0.,0.,0.,0.,0.,0.,0.,0.,0.,0.,0.,0.,0.,1.50569,0.,0.,0.,0.,0.,0.,0.,0.,0.,0.,1.922994,0.,0.,0.,0.,0.,0.,0.,0.,0.,1.50569,0.,0.,0.,0.,0.,0.,0.,0.,0.,1.773722,0.|,0.,0.,0.,0.,0.,0.,0.,0.,0.,0.,0.,0.,0.,0.,0.,0.,0.,0.87603,0.,0.,0.,0.,0.,0.,0.,0.,0.,0.,0.,0.,0.,0.,0.,0.,0.,0.,0.,0.,1.064014,0.,0.,0.,0.87603,0.,1.243914,0.,0.,0.,0.,0.|0.,0.,0.,0.,1.609285,1.609285,0.,1.560361,1.53772,0.,0.,0.,0.,0.,0.,0.,0.,0.,1.36713,0.,0.,0.,0.,0.,0.,2.215301,0.,0.,0.,0.,0.,0.,0.,1.264208,0.,0.,0.,0.,1.568885,0.,0.,0.,0.,0.,0.,0.,0.,1.301839,2.098494,0.,0.,0.,0.,0.,0.890945,0.,0.,0.,0.,0.,1.560361,1.53772,0.,2.215301,1.264208,0.,1.301839,0.,0.,0.890945,0.,0.,0.,0.,0.,0.|0.,0.,0.,0.,1.14025,0.,0.,0.,0.143387,0.,0.,0.,0.,0.,0.,0.,0.,0.,0.,0.,0.,0.,0.,0.,0.,0.,0.,0.,0.,0.,0.,0.,0.,0.,0.,0.,0.,0.,0.,0.,0.,0.,0.,0.,0.,0.229682,0.,0.,0.,0.,0.,0.,0.,0.,0.,0.,0.582726,0.,0.,0.,0.,0.,0.,0.,0.,0.,0.229682,0.,0.,0.,0.,0.,0.,0.,0.,0.,1.14025,0.|,0.,0.,0.,0.,0.,0.,0.,0.,0.,0.,0.,0.,0.,0.,0.,0.,0.,0.059191,0.,0.,0.,0.,0.,0.,0.,0.,0.,0.,0.,0.,0.,0.,0.,0.,0.,0.,0.,0.,0.346423,0.,0.,0.,0.059191,0.,0.348296,0.,0.,0.,0.,0.|0.,0.,0.,0.,0.965571,0.965571,0.,0.870899,0.522244,0.,0.,0.,0.,0.,0.,0.,0.,0.,0.706606,0.,0.,0.,0.,0.,0.,2.215301,0.,0.,0.,0.,0.,0.,0.,0.102503,0.,0.,0.,0.,1.045923,0.,0.,0.,0.,0.,0.,0.,0.,0.364515,1.018687,0.,0.,0.,0.,0.,0.048819,0.,0.,0.,0.,0.,0.870899,0.522244,0.,2.215301,0.102503,0.,0.364515,0.,0.,0.048819,0.,0.,0.,0.,0.,0.
G|0.,0.,0.,0.,0.,0.,0.,1.760299,0.,0.,0.,0.,0.,0.,0.,0.,0.,0.,0.,0.,0.,0.,0.,0.,1.252219,1.29552,0.,0.,0.,0.,0.744527,0.978902,0.,0.,0.,0.,0.,0.,0.,0.,0.,0.,0.,0.,0.,0.,0.,0.,0.,0.,0.,0.,0.,0.,0.,0.,0.,0.,0.,0.,0.,0.,0.,0.,0.,0.,0.,0.,1.732522,0.,0.,0.,0.,0.,0.,0.,0.,0.,0.,0.,0.,0.,0.,1.729897,1.884979,0.,0.,0.,0.,1.369142,1.369141,1.691955,0.,1.369142,1.691955,1.369141,0.,0.,0.,0.,0.,0.,0.,0.,0.,0.,0.,0.,0.,0.,0.,0.,0.,0.,0.,0.,0.,0.,0.,0.,0.,0.,0.,0.,0.,0.,0.,0.,0.,0.,1.537266,0.,0.,0.,0.,2.141538,0.,0.,0.,0.,0.,0.,0.,0.,0.,1.955439,0.,2.400521,0.,1.828809,0.,0.,0.,0.,1.684704,0.,0.,0.,0.,0.,1.645873,0.,0.,0.,0.,0.,0.,0.,0.,0.,0.,0.,0.,0.,0.,0.,0.,0.,0.,0.,0.,0.,0.,0.,0.,0.,0.,0.,0.,0.,0.,0.,0.,0.,0.,0.,0.,0.,0.,0.,0.,0.,0.,0.,0.,0.,1.537266,0.,0.,0.,0.,2.141538,2.400521,0.,1.828809,0.,0.,0.,0.,1.684704,0.,0.,0.,0.,0.,1.645873,0.,0.,0.,0.,0.,0.,0.,0.,0.,0.,1.252219,1.29552,0.,0.|,|,|0.,0.,0.,0.,0.,0.,0.,0.095892,0.,0.,0.,0.,0.,0.,0.,0.,0.,0.,0.,0.,0.,0.,0.,0.,0.760276,0.555223,0.,0.,0.,0.,0.178686,0.234936,0.,0.,0.,0.,0.,0.,0.,0.,0.,0.,0.,0.,0.,0.,0.,0.,0.,0.,0.,0.,0.,0.,0.,0.,0.,0.,0.,0.,0.,0.,0.,0.,0.,0.,0.,0.,0.072188,0.,0.,0.,0.,0.,0.,0.,0.,0.,0.,0.,0.,0.,0.,0.310049,0.628326,0.,0.,0.,0.,1.083052,1.083052,0.681833,0.,1.083052,0.681832,1.083052,0.,0.,0.,0.,0.,0.,0.,0.,0.,0.,0.,0.,0.,0.,0.,0.,0.,0.,0.,0.,0.,0.,0.,0.,0.,0.,0.,0.,0.,0.,0.,0.,0.,0.,0.307453,0.,0.,0.,0.,1.070769,0.,0.,0.,0.,0.,0.,0.,0.,0.,1.407916,0.,2.100456,0.,0.294969,0.,0.,0.,0.,0.314097,0.,0.,0.,0.,0.,0.229971,0.,0.,0.,0.,0.,0.,0.,0.,0.,0.,0.,0.,0.,0.,0.,0.,0.,0.,0.,0.,0.,0.,0.,0.,0.,0.,0.,0.,0.,0.,0.,0.,0.,0.,0.,0.,0.,0.,0.,0.,0.,0.,0.,0.,0.,0.307453,0.,0.,0.,0.,1.070769,2.100456,0.,0.294969,0.,0.,0.,0.,0.314097,0.,0.,0.,0.,0.,0.229971,0.,0.,0.,0.,0.,0.,0.,0.,0.,0.,0.760276,0.555223,0.,0.|,|,
H|0.,0.,0.,0.,0.,0.,0.,0.,0.,0.,0.,1.710442,0.,1.253697,0.,1.808818,0.,0.,1.174222,0.,0.,0.,0.,0.,0.,0.,0.,0.,0.,0.,2.316609,0.,0.,0.,0.,0.,0.,0.,0.,0.,0.,0.,0.,0.,0.,0.,2.316609,0.,1.306998,0.,0.,|0.,0.,0.,0.,0.,0.,1.487453,0.,0.,0.754057,1.726646,0.,0.,0.,0.,0.,0.,0.,0.,0.,0.,1.656485,0.,0.,1.656485,0.,0.,0.,0.,0.,0.,1.57232,0.,0.,0.,1.609482,0.,0.,0.,0.,0.,0.,0.,0.,0.,0.,0.,0.,0.,0.,1.254107,0.,0.,1.022208,0.,0.,0.,0.,0.,0.,0.,0.,0.,1.433754,0.,0.,0.,0.,0.,0.,1.487453,0.,0.,0.,0.,1.609482,1.254107,0.,0.,0.,0.,0.|0.,0.,0.,0.,0.,1.968867,0.,1.486498,0.,2.000667,0.,0.,0.,0.,1.586529,0.,0.,1.075084,0.,0.,1.075084,0.,0.,0.,0.,0.,0.,1.663367,1.675648,0.,0.,0.,0.,1.53274,0.,0.,0.,0.,0.,0.,0.,0.,0.,0.,0.,0.,0.,0.,0.,0.,0.,0.,0.,0.788314,0.,0.,0.,0.,1.725521,0.,0.,0.,0.,0.,0.,0.,0.,0.,1.245068,1.968867,0.,0.,0.,0.,0.,1.53274,0.,1.725521,0.,0.,0.,0.|0.,0.,0.,0.,0.,0.,0.,0.,0.,0.,0.,0.201794,0.,0.341917,0.,0.545905,0.,0.,0.230651,0.,0.,0.,0.,0.,0.,0.,0.,0.,0.,0.,1.069204,0.,0.,0.,0.,0.,0.,0.,0.,0.,0.,0.,0.,0.,0.,0.,1.069204,0.,0.309182,0.,0.,|0.,0.,0.,0.,0.,0.,0.743727,0.,0.,0.042602,0.332359,0.,0.,0.,0.,0.,0.,0.,0.,0.,0.,0.677653,0.,0.,0.677653,0.,0.,0.,0.,0.,0.,0.45485,0.,0.,0.,0.421531,0.,0.,0.,0.,0.,0.,0.,0.,0.,0.,0.,0.,0.,0.,0.578819,0.,0.,0.170368,0.,0.,0.,0.,0.,0.,0.,0.,0.,0.473534,0.,0.,0.,0.,0.,0.,0.743727,0.,0.,0.,0.,0.421531,0.578819,0.,0.,0.,0.,0.|0.,0.,0.,0.,0.,0.984433,0.,0.293112,0.,1.348764,0.,0.,0.,0.,0.672258,0.,0.,0.58641,0.,0.,0.58641,0.,0.,0.,0.,0.,0.,0.469307,0.38899,0.,0.,0.,0.,0.383185,0.,0.,0.,0.,0.,0.,0.,0.,0.,0.,0.,0.,0.,0.,0.,0.,0.,0.,0.,0.131386,0.,0.,0.,0.,0.621337,0.,0.,0.,0.,0.,0.,0.,0.,0.,0.284587,0.984433,0.,0.,0.,0.,0.,0.383185,0.,0.621337,0.,0.,0.,0.
I|1.329232,0.,0.,0.,0.,0.,0.,0.,0.,0.,0.,1.444567,0.,0.,0.,0.,0.,0.,0.,0.,0.,0.,0.,0.,0.,0.,0.,0.,0.,0.,0.,0.,0.,0.,0.,0.,0.,0.,0.,0.,0.,0.,0.,0.,0.,0.,0.,0.,0.,0.,0.,0.,0.,0.,0.,0.,0.,0.,0.,0.,0.,0.,0.|1.351991,0.976746,0.,0.,0.,0.,0.,0.,0.,0.,1.11043,0.,0.,1.234376,1.200463,0.,0.,1.067824,1.200463,0.,0.,2.431015,1.028517,0.,0.,1.093822,1.432186,0.,0.,0.,0.,0.,0.,0.,0.,0.,0.,0.,0.,1.211284,1.407881,1.074541,1.32868,0.,0.,0.,0.,1.183766,0.,0.,0.,0.,0.,0.,0.,0.,0.,0.,0.,1.24529,1.312387,1.315554,0.,1.316766,1.316766,1.316766,0.,0.,0.,1.666859,0.,0.,0.,0.,0.,0.,0.,0.,0.,0.,0.,1.328547,0.,0.,0.,0.,0.,0.,1.11043,0.,0.,0.,0.,0.,0.,0.,0.,1.234376,1.200463,0.,0.,1.067824,1.200463,0.,0.,0.,0.,0.,0.,0.,1.232899,1.666859,0.,0.,0.,0.,0.,0.,0.,1.11043,0.,0.,1.416898,0.,0.,0.,0.,1.11043,0.,0.|,|0.256518,0.,0.,0.,0.,0.,0.,0.,0.,0.,0.,0.146905,0.,0.,0.,0.,0.,0.,0.,0.,0.,0.,0.,0.,0.,0.,0.,0.,0.,0.,0.,0.,0.,0.,0.,0.,0.,0.,0.,0.,0.,0.,0.,0.,0.,0.,0.,0.,0.,0.,0.,0.,0.,0.,0.,0.,0.,0.,0.,0.,0.,0.,0.|0.379506,0.026399,0.,0.,0.,0.,0.,0.,0.,0.,0.203128,0.,0.,0.305863,0.520956,0.,0.,0.382805,0.520956,0.,0.,0.972406,0.319596,0.,0.,0.055618,0.445029,0.,0.,0.,0.,0.,0.,0.,0.,0.,0.,0.,0.,0.156229,0.212243,0.122393,0.253718,0.,0.,0.,0.,0.116755,0.,0.,0.,0.,0.,0.,0.,0.,0.,0.,0.,0.401375,0.412155,0.260936,0.,0.617742,0.617742,0.617742,0.,0.,0.,0.933441,0.,0.,0.,0.,0.,0.,0.,0.,0.,0.,0.,0.495666,0.,0.,0.,0.,0.,0.,0.203128,0.,0.,0.,0.,0.,0.,0.,0.,0.305863,0.520956,0.,0.,0.382805,0.520956,0.,0.,0.,0.,0.,0.,0.,0.098632,0.933441,0.,0.,0.,0.,0.,0.,0.,0.203128,0.,0.,0.150135,0.,0.,0.,0.,0.203128,0.,0.|,
L|0.,0.,1.52862,0.,0.,1.060974,0.,0.,0.,1.143053,1.488579,0.,0.,1.074505,0.,0.,1.176669,0.,0.,0.,0.,0.,1.047834,0.,0.,0.,1.227878,0.,0.,0.,0.,0.,0.,0.,0.,0.,1.503977,0.,0.,0.,0.,0.,0.,0.,1.323712,0.,0.,0.,0.,0.,0.,0.,0.,0.89279,0.,0.856019,0.,0.,0.,0.,0.,0.,0.,0.,0.,0.,0.,0.,0.,0.,1.488579,0.,0.,0.,0.,0.,0.,1.074505,0.,0.,0.,1.323712,0.,0.,0.,0.,1.211972,0.856019,0.,0.,0.,0.,0.,0.,0.,1.157244,1.488579,0.,0.,0.,0.,0.,0.,0.,1.143053,1.488579,0.,0.|1.174774,1.094901,1.122189,0.,0.,0.,0.,0.,0.,0.,0.,0.,0.,0.,1.022599,0.,1.690372,1.160285,0.,0.,1.250075,0.,0.,0.,0.,0.,0.,0.,0.,0.,0.875657,1.42468,1.515628,0.,0.,1.211876,0.,0.,0.,0.,0.,1.549257,0.,1.549257,0.981763,1.428216,1.065829,0.,0.,1.106787,0.,0.,0.,0.,0.,1.345424,1.219731,1.038252,0.,0.,0.,0.,0.,1.280028,0.,1.213167,1.494773,0.,0.,0.,0.,0.,0.,0.,0.,1.509444,0.,0.,1.517451,1.456653,1.143667,0.866342,0.,0.,0.,1.193446,1.554533,0.,0.,0.,0.,0.937815,0.,0.,0.,0.,0.,0.,0.,0.,1.394775,1.394775,1.394775,1.394775,0.,0.,0.,0.,0.,1.483208,0.,1.594847,0.,0.,0.,0.,0.,0.,0.,0.,1.785843,0.,1.010713,1.430212,1.213976,0.,0.,0.,0.,0.,0.,1.139245,1.536995,0.,0.,0.,0.,0.,0.,0.,0.,0.,0.,2.142139,1.478244,1.094916,0.,0.,0.,1.407677,1.119885,0.,0.,1.292928,0.,0.,1.409762,0.,0.,0.,0.,1.273159,0.,0.,0.,0.,0.,0.,0.,0.,0.,0.,0.,1.423535,1.463996,0.,0.,0.,0.,0.,0.,0.,0.,0.,0.875657,1.42468,1.515628,0.,0.,0.,0.,0.,0.,0.,0.,0.,0.,1.211876,0.,0.,0.,0.,0.,1.549257,0.,1.549257,0.981763,1.428216,1.065829,1.509444,1.554533,0.,0.,0.,0.,0.,1.483208,1.139245,1.536995,0.,0.,0.,0.,0.,0.,0.,0.,2.142139,1.478244,1.292928,0.,0.,1.409762,0.,0.,0.,0.,0.,0.,0.,0.,0.,0.,0.,1.423535,1.463996,0.,0.,0.,0.,0.875657,1.42468,1.515628,0.,0.,0.,0.,0.,0.,1.250075,0.,0.,0.,0.,0.,0.,0.,0.,0.,0.875657,1.42468,1.515628,0.,0.|,|0.,0.,0.041636,0.,0.,0.098238,0.,0.,0.,0.816466,0.205739,0.,0.,0.133124,0.,0.,0.059831,0.,0.,0.,0.,0.,0.310469,0.,0.,0.,0.331859,0.,0.,0.,0.,0.,0.,0.,0.,0.,0.335125,0.,0.,0.,0.,0.,0.,0.,0.391674,0.,0.,0.,0.,0.,0.,0.,0.,0.042179,0.,0.14267,0.,0.,0.,0.,0.,0.,0.,0.,0.,0.,0.,0.,0.,0.,0.205739,0.,0.,0.,0.,0.,0.,0.133124,0.,0.,0.,0.391674,0.,0.,0.,0.,0.096958,0.14267,0.,0.,0.,0.,0.,0.,0.,0.104628,0.205739,0.,0.,0.,0.,0.,0.,0.,0.816466,0.205739,0.,0.|0.206101,0.172879,0.295313,0.,0.,0.,0.,0.,0.,0.,0.,0.,0.,0.,0.035534,0.,0.250425,0.150407,0.,0.,0.404786,0.,0.,0.,0.,0.,0.,0.,0.,0.,0.092549,0.225864,0.51137,0.,0.,0.225216,0.,0.,0.,0.,0.,1.081557,0.,1.081557,0.407524,0.714108,0.532915,0.,0.,0.156326,0.,0.,0.,0.,0.,0.174829,0.06202,0.052792,0.,0.,0.,0.,0.,0.683161,0.,0.231079,0.284719,0.,0.,0.,0.,0.,0.,0.,0.,0.943403,0.,0.,0.618221,0.485551,0.381222,0.19252,0.,0.,0.,0.328328,0.105036,0.,0.,0.,0.,0.050693,0.,0.,0.,0.,0.,0.,0.,0.,1.040877,1.040877,1.040877,1.040877,0.,0.,0.,0.,0.,0.507646,0.,0.32937,0.,0.,0.,0.,0.,0.,0.,0.,0.595281,0.,0.094149,0.094041,0.096453,0.,0.,0.,0.,0.,0.,0.149818,0.408462,0.,0.,0.,0.,0.,0.,0.,0.,0.,0.,1.370969,0.827817,0.547458,0.,0.,0.,1.182449,0.361538,0.,0.,0.26936,0.,0.,0.382256,0.,0.,0.,0.,0.425307,0.,0.,0.,0.,0.,0.,0.,0.,0.,0.,0.,0.265207,0.300821,0.,0.,0.,0.,0.,0.,0.,0.,0.,0.092549,0.225864,0.51137,0.,0.,0.,0.,0.,0.,0.,0.,0.,0.,0.225216,0.,0.,0.,0.,0.,1.081557,0.,1.081557,0.407524,0.714108,0.532915,0.943403,0.105036,0.,0.,0.,0.,0.,0.507646,0.149818,0.408462,0.,0.,0.,0.,0.,0.,0.,0.,1.370969,0.827817,0.26936,0.,0.,0.382256,0.,0.,0.,0.,0.,0.,0.,0.,0.,0.,0.,0.265207,0.300821,0.,0.,0.,0.,0.092549,0.225864,0.51137,0.,0.,0.,0.,0.,0.,0.404786,0.,0.,0.,0.,0.,0.,0.,0.,0.,0.092549,0.225864,0.51137,0.,0.|,
K|0.,0.,0.996383,0.,0.,0.,0.,1.255546,0.,1.448552,1.328284,1.826439,0.,0.,0.,0.,0.,0.,0.,0.,0.,0.,0.,0.,0.,0.,0.,0.,0.,0.,0.,0.,0.996383,1.185461,0.,1.143097,0.834112,1.018778,0.,0.,0.,0.,0.,0.,0.,0.,0.,0.,0.,0.996383,1.143097,0.834112,1.018778,0.,0.996383|1.230594,0.,0.,1.753163,0.,0.,1.342253,0.,0.,1.260145,0.,1.454179,0.,0.,0.,0.,0.,1.092196,1.16361,0.,0.,0.,0.,1.014862,0.,0.,0.,0.,0.,0.,0.,1.035825,0.,0.,0.,0.,0.,1.235718,0.,0.,1.417073,0.,1.753163,0.,0.,1.457933,0.,0.,0.,0.,1.476281,1.621556,1.342253,0.,0.,0.,0.,1.235718,0.,1.417073,0.,1.753163,0.,0.,1.476281,1.621556,0.,1.753163,0.,0.|1.476691,0.,0.,0.,1.322377,0.,0.,0.,0.,0.,0.,1.472555,0.,0.,1.543337,0.,0.,0.,0.,0.,0.,0.,0.,0.,0.,0.,0.,1.733519,0.,0.,1.487777,0.,0.,0.,0.,0.,0.,1.749024,1.490648,0.,0.,0.,1.490648,0.,0.,0.,0.,1.771688,0.,0.,0.,0.,1.362443,0.,0.,0.,0.,0.,0.,0.,0.,0.,0.,0.,0.,0.,0.,0.,0.,1.680134,1.816708,1.534663,0.,0.,0.,1.490648,0.,0.,0.,0.,1.362443,0.,0.,0.,0.,0.,1.680134,1.816708,0.,0.,1.322377,0.|0.,0.,0.133661,0.,0.,0.,0.,0.48945,0.,0.267525,0.143598,0.41136,0.,0.,0.,0.,0.,0.,0.,0.,0.,0.,0.,0.,0.,0.,0.,0.,0.,0.,0.,0.,0.133661,0.2335,0.,0.026496,0.01381,0.043855,0.,0.,0.,0.,0.,0.,0.,0.,0.,0.,0.,0.133661,0.026496,0.01381,0.043855,0.,0.133661|0.099778,0.,0.,0.370587,0.,0.,0.178175,0.,0.,0.272144,0.,0.93659,0.,0.,0.,0.,0.,0.049198,0.214901,0.,0.,0.,0.,0.041143,0.,0.,0.,0.,0.,0.,0.,0.13338,0.,0.,0.,0.,0.,0.106298,0.,0.,0.248473,0.,0.370587,0.,0.,0.500704,0.,0.,0.,0.,0.131985,0.187929,0.178175,0.,0.,0.,0.,0.106298,0.,0.248473,0.,0.370587,0.,0.,0.131985,0.187929,0.,0.370587,0.,0.|0.171045,0.,0.,0.,0.231147,0.,0.,0.,0.,0.,0.,0.179749,0.,0.,1.150963,0.,0.,0.,0.,0.,0.,0.,0.,0.,0.,0.,0.,0.187408,0.,0.,0.174155,0.,0.,0.,0.,0.,0.,0.534826,0.412481,0.,0.,0.,0.412481,0.,0.,0.,0.,1.01485,0.,0.,0.,0.,0.219749,0.,0.,0.,0.,0.,0.,0.,0.,0.,0.,0.,0.,0.,0.,0.,0.,0.478449,0.433122,0.081487,0.,0.,0.,0.412481,0.,0.,0.,0.,0.219749,0.,0.,0.,0.,0.,0.478449,0.433122,0.,0.,0.231147,0.
M|0.92246,0.,0.,0.,0.,0.,0.,0.,0.,0.,1.621981,0.,0.,0.,0.,0.,0.,0.,0.,1.509216,0.,1.349571,1.727704,0.,0.,0.,0.,0.,2.081785,0.,0.,0.,0.,0.,0.,0.91364,0.,0.,0.,1.349571,1.727704,0.,0.,0.,2.081785,0.,0.,0.,0.|1.153084,0.712207,0.,0.,1.021012,1.085325,0.,0.,0.,0.,0.,1.808786,0.,0.,0.94288,0.,0.,0.,0.,0.,0.,0.,0.,1.619849,1.142346,0.,1.619849,1.142346,0.,0.,0.,0.,0.,1.413362,1.288983,1.100442,0.922194,0.,0.,0.,0.,0.,0.,0.,0.,0.,1.116063,1.525875,0.,0.,0.,0.,1.719033,1.281083,0.,0.,0.,0.,1.442739,0.,0.,0.,0.,1.287357,0.,1.41611,0.,1.523812,0.,0.,0.,1.808786,0.,0.,0.,1.939145,0.,0.94288,0.,0.,0.,0.,0.,0.,1.116063,1.525875,0.,1.719033,1.281083,0.,0.,0.,0.,1.287357,0.,1.41611,0.,1.808786,0.,0.,0.,1.808786,0.,0.|,|0.178019,0.,0.,0.,0.,0.,0.,0.,0.,0.,0.442358,0.,0.,0.,0.,0.,0.,0.,0.,0.085808,0.,0.622879,1.105731,0.,0.,0.,0.,0.,0.302287,0.,0.,0.,0.,0.,0.,0.203031,0.,0.,0.,0.622879,1.105731,0.,0.,0.,0.302287,0.,0.,0.,0.|0.404591,0.074969,0.,0.,0.047269,0.14069,0.,0.,0.,0.,0.,0.397051,0.,0.,0.191914,0.,0.,0.,0.,0.,0.,0.,0.,1.104443,0.415399,0.,1.104443,0.415399,0.,0.,0.,0.,0.,0.267393,0.494404,0.147731,0.103589,0.,0.,0.,0.,0.,0.,0.,0.,0.,0.401783,0.915525,0.,0.,0.,0.,1.57578,0.430733,0.,0.,0.,0.,0.447531,0.,0.,0.,0.,0.123445,0.,0.120272,0.,0.629097,0.,0.,0.,0.397051,0.,0.,0.,0.502741,0.,0.191914,0.,0.,0.,0.,0.,0.,0.401783,0.915525,0.,1.57578,0.430733,0.,0.,0.,0.,0.123445,0.,0.120272,0.,0.397051,0.,0.,0.,0.397051,0.,0.|,
F|0.,0.,1.546864,0.,0.,0.,0.,0.,0.,1.347996,0.,0.,0.,0.,0.,1.078819,0.,1.451297,0.,0.,0.,0.,0.,0.,1.646808,0.,0.,0.,1.646807,0.,0.,0.,0.,0.,0.,0.,0.,1.648349,0.,1.160161,0.,0.,0.,0.,0.,0.,1.309881,0.,0.,0.,0.,0.,0.,0.,0.,0.,0.,0.,1.172205,0.,0.,1.251257,1.755857,0.,0.,0.,0.,1.078819,0.,0.,0.,0.,1.309881,0.,0.,0.,0.,0.,1.251257,1.755857,0.,0.,0.,1.347996,0.|0.803887,1.677285,0.,1.527952,0.,1.527952,2.156071,0.,0.,0.,0.,0.,2.119356,1.599031,0.,0.,0.,0.,0.,0.,0.,1.245999,0.,0.,0.,0.,0.,0.,0.,0.,0.,0.,0.,0.,0.,0.,2.311568,0.,0.,0.,0.957296,0.,0.,0.,0.,0.,0.,1.297284,2.302855,0.,0.827866,1.528217,0.,0.,0.,0.985715,0.,0.,0.,0.985718,0.,0.,0.,1.692534,0.,0.,0.,0.,0.,0.,0.,0.,0.,0.,0.,2.119636,2.129404,0.,2.119636,2.129404,0.,2.119636,2.129404,0.,0.,0.,0.,0.,1.115205,0.,1.675429,1.781446,2.120847,0.,0.,2.426824,0.,0.,1.431863,0.,0.,0.,0.,0.,0.,0.,0.,0.,0.,0.,0.89253,0.,0.,0.,0.,0.,0.,0.,0.,0.,1.363691,0.,1.687928,0.,0.,0.,0.,0.,0.,0.,0.,0.,0.,0.,1.115205,0.,1.675429,1.781446,0.,1.431863,0.,0.,0.,0.,0.,0.,0.89253,0.,1.687928,0.,2.119356,1.599031,0.,0.,0.,0.,0.,0.,0.,1.245999,0.,0.,0.,0.|,|0.,0.,0.397249,0.,0.,0.,0.,0.,0.,0.202199,0.,0.,0.,0.,0.,0.539409,0.,0.644115,0.,0.,0.,0.,0.,0.,0.688218,0.,0.,0.,0.688218,0.,0.,0.,0.,0.,0.,0.,0.,0.18315,0.,0.025428,0.,0.,0.,0.,0.,0.,0.406319,0.,0.,0.,0.,0.,0.,0.,0.,0.,0.,0.,0.26641,0.,0.,0.045576,0.075583,0.,0.,0.,0.,0.539409,0.,0.,0.,0.,0.406319,0.,0.,0.,0.,0.,0.045576,0.075583,0.,0.,0.,0.202199,0.|0.08462,0.794503,0.,0.416174,0.,0.416174,0.332984,0.,0.,0.,0.,0.,0.92848,0.228433,0.,0.,0.,0.,0.,0.,0.,0.44856,0.,0.,0.,0.,0.,0.,0.,0.,0.,0.,0.,0.,0.,0.,0.660448,0.,0.,0.,0.028491,0.,0.,0.,0.,0.,0.,0.560988,1.186624,0.,0.044749,0.245743,0.,0.,0.,0.147122,0.,0.,0.,0.147122,0.,0.,0.,0.421974,0.,0.,0.,0.,0.,0.,0.,0.,0.,0.,0.,1.125239,1.209291,0.,1.125239,1.209291,0.,1.125239,1.209291,0.,0.,0.,0.,0.,0.51471,0.,0.804206,1.140125,1.649548,0.,0.,2.002719,0.,0.,0.431733,0.,0.,0.,0.,0.,0.,0.,0.,0.,0.,0.,0.04157,0.,0.,0.,0.,0.,0.,0.,0.,0.,0.340923,0.,0.257102,0.,0.,0.,0.,0.,0.,0.,0.,0.,0.,0.,0.51471,0.,0.804206,1.140125,0.,0.431733,0.,0.,0.,0.,0.,0.,0.04157,0.,0.257102,0.,0.92848,0.228433,0.,0.,0.,0.,0.,0.,0.,0.44856,0.,0.,0.,0.|,
P|0.,0.,1.297891,0.,0.,0.,1.766424,0.,0.,1.04318,1.683476,0.,0.,1.860842,0.,0.,0.,0.,1.324424,0.,0.,0.,0.,0.,0.,0.,0.,0.,0.,0.,0.,1.455909,0.,0.,0.,0.,0.,0.,0.,1.012787,0.,0.,0.,0.,0.,1.354522,0.,0.,0.,0.,0.,0.,0.,0.,0.,0.,0.,1.012787,0.,0.,1.297891,0.,0.|1.405764,1.705551,0.,0.,0.,0.,0.880913,1.003616,0.,0.,0.,0.,0.,1.114574,1.232786,0.,0.,1.362716,0.,0.,0.,1.244421,0.,0.,0.,0.,0.,0.,0.,0.,0.,1.966529,0.,0.,0.,0.,0.,0.,0.,0.,2.175384,0.,0.,0.,0.,0.,0.,1.651611,0.,0.,0.,0.,0.,0.,0.,0.,0.,0.,0.,0.,1.705551,0.|,|0.,0.,0.834358,0.,0.,0.,0.289414,0.,0.,0.198701,0.545992,0.,0.,0.666328,0.,0.,0.,0.,0.163285,0.,0.,0.,0.,0.,0.,0.,0.,0.,0.,0.,0.,0.413406,0.,0.,0.,0.,0.,0.,0.,0.032671,0.,0.,0.,0.,0.,0.362574,0.,0.,0.,0.,0.,0.,0.,0.,0.,0.,0.,0.032671,0.,0.,0.834358,0.,0.|0.49325,1.096426,0.,0.,0.,0.,0.352365,0.090722,0.,0.,0.,0.,0.,0.220907,0.255442,0.,0.,0.380846,0.,0.,0.,0.220583,0.,0.,0.,0.,0.,0.,0.,0.,0.,0.327755,0.,0.,0.,0.,0.,0.,0.,0.,0.163154,0.,0.,0.,0.,0.,0.,0.467122,0.,0.,0.,0.,0.,0.,0.,0.,0.,0.,0.,0.,1.096426,0.|,
S|0.,0.,0.,0.,1.563827,0.,0.,0.,0.,0.,0.,0.,0.,0.,1.731957,0.,1.954497,1.657792,1.009466,0.,0.,1.047219,0.,0.,0.,0.,0.,0.,0.,1.163537,0.,0.,0.,0.,0.,0.,0.,0.,0.,0.,0.,0.,0.,0.,0.,0.,0.,0.,0.,0.,0.,0.,0.,1.344344,0.,0.,0.,0.,0.,0.,0.,0.,0.,0.,0.,1.794739,0.,0.,0.,0.,0.,0.,0.,0.,0.,0.,0.,0.,0.,0.,0.,0.,0.,0.,0.,0.,0.,0.,0.,0.,0.,0.,1.344344,0.,0.,0.,0.,0.,0.,0.,0.,0.,0.,0.,0.,0.,0.,0.,0.,0.,0.,0.,1.731957,0.,1.657792,1.009466,0.,0.,0.,1.047219,0.,0.,0.|,0.,0.,0.,0.,0.,|0.,0.,0.,0.,0.,0.,0.,1.49782,0.,1.295199,0.,1.773358,0.,0.,0.,0.,0.,1.845295,0.,1.834615,0.,0.,1.00648,0.,0.,0.,0.,0.,0.,0.,0.,0.,0.,0.,0.,0.,0.,0.,0.,0.,0.,1.491398,0.,0.,0.,0.,0.,0.,2.032699,0.975928,0.,0.,0.,0.,0.,0.,0.,0.,0.,0.,0.,1.657596,0.,0.,0.,0.,0.,0.,0.,0.,0.,1.845295,0.,0.,0.,0.,0.,0.,1.491398,0.,0.,0.,0.,0.,0.,0.,0.,0.,0.,0.,0.,0.,1.49782,0.,1.295199,0.,1.773358,0.,0.|0.,0.,0.,0.,0.206888,0.,0.,0.,0.,0.,0.,0.,0.,0.,0.791752,0.,0.351809,0.381292,0.242272,0.,0.,0.673212,0.,0.,0.,0.,0.,0.,0.,0.256372,0.,0.,0.,0.,0.,0.,0.,0.,0.,0.,0.,0.,0.,0.,0.,0.,0.,0.,0.,0.,0.,0.,0.,0.252065,0.,0.,0.,0.,0.,0.,0.,0.,0.,0.,0.,0.480481,0.,0.,0.,0.,0.,0.,0.,0.,0.,0.,0.,0.,0.,0.,0.,0.,0.,0.,0.,0.,0.,0.,0.,0.,0.,0.,0.252065,0.,0.,0.,0.,0.,0.,0.,0.,0.,0.,0.,0.,0.,0.,0.,0.,0.,0.,0.,0.791752,0.,0.381292,0.242272,0.,0.,0.,0.673212,0.,0.,0.|,0.,0.,0.,0.,0.,|0.,0.,0.,0.,0.,0.,0.,0.399419,0.,0.310848,0.,1.076682,0.,0.,0.,0.,0.,0.800788,0.,0.465114,0.,0.,0.041937,0.,0.,0.,0.,0.,0.,0.,0.,0.,0.,0.,0.,0.,0.,0.,0.,0.,0.,0.319585,0.,0.,0.,0.,0.,0.,0.720248,0.238219,0.,0.,0.,0.,0.,0.,0.,0.,0.,0.,0.,0.67926,0.,0.,0.,0.,0.,0.,0.,0.,0.,0.800788,0.,0.,0.,0.,0.,0.,0.319585,0.,0.,0.,0.,0.,0.,0.,0.,0.,0.,0.,0.,0.,0.399419,0.,0.310848,0.,1.076682,0.,0.
T|0.,0.,0.,0.,0.,0.,0.,0.,0.,0.,0.,0.,0.,0.,0.,0.,0.,0.,0.,0.,0.,0.,0.,1.451402,0.,1.063431,0.,0.,0.,0.,0.,0.,0.,0.,0.,0.,0.,0.,0.,0.,0.,0.,0.,0.,0.,0.,0.,0.,1.543801,0.,0.,0.,0.,0.,0.,0.,0.,0.,0.,0.,0.,0.,0.,0.,0.,0.,0.,0.,0.|0.,1.237197,0.,0.,0.,0.,1.034481,0.,0.,0.,0.,0.,0.,0.,0.,0.,0.,0.,0.,0.,1.266798,0.,0.,0.,0.994847,0.,1.127326,1.288242,0.,1.419055,0.929167,0.,0.,0.,0.,0.,0.,0.,0.,0.,0.,0.,0.,0.,1.179322,0.,0.,0.,0.,0.,0.,0.,1.366089,0.,0.,0.,0.,0.,0.,0.,0.,0.,0.,0.,0.,0.,1.266798,0.,0.,0.,0.,0.,1.179322,0.,0.,0.,0.,0.,1.366089,0.,0.,0.,0.,0.,0.|0.,0.,0.,0.,0.,0.,0.,0.,0.,0.,0.,0.,0.,0.,0.,0.,0.,0.,0.,0.,0.,0.,0.,1.776519,0.,0.,1.101611,0.,1.362494,0.,0.,0.,0.,0.,0.,0.,0.,0.,0.,0.,0.,0.,1.149162,0.,0.,0.,1.411544,0.,0.,0.,0.,0.,0.,0.,0.,0.,0.,0.,0.,0.,0.,0.,0.,0.,0.,1.149162,0.,0.,1.411544,0.,0.,0.,0.,0.,0.,0.,0.|0.,0.,0.,0.,0.,0.,0.,0.,0.,0.,0.,0.,0.,0.,0.,0.,0.,0.,0.,0.,0.,0.,0.,0.276458,0.,0.03165,0.,0.,0.,0.,0.,0.,0.,0.,0.,0.,0.,0.,0.,0.,0.,0.,0.,0.,0.,0.,0.,0.,0.397646,0.,0.,0.,0.,0.,0.,0.,0.,0.,0.,0.,0.,0.,0.,0.,0.,0.,0.,0.,0.|0.,0.178118,0.,0.,0.,0.,0.056353,0.,0.,0.,0.,0.,0.,0.,0.,0.,0.,0.,0.,0.,0.17937,0.,0.,0.,0.083835,0.,0.295252,0.038341,0.,0.735806,0.412963,0.,0.,0.,0.,0.,0.,0.,0.,0.,0.,0.,0.,0.,0.239095,0.,0.,0.,0.,0.,0.,0.,0.13848,0.,0.,0.,0.,0.,0.,0.,0.,0.,0.,0.,0.,0.,0.17937,0.,0.,0.,0.,0.,0.239095,0.,0.,0.,0.,0.,0.13848,0.,0.,0.,0.,0.,0.|0.,0.,0.,0.,0.,0.,0.,0.,0.,0.,0.,0.,0.,0.,0.,0.,0.,0.,0.,0.,0.,0.,0.,0.592173,0.,0.,0.367204,0.,0.406238,0.,0.,0.,0.,0.,0.,0.,0.,0.,0.,0.,0.,0.,0.766108,0.,0.,0.,0.177893,0.,0.,0.,0.,0.,0.,0.,0.,0.,0.,0.,0.,0.,0.,0.,0.,0.,0.,0.766108,0.,0.,0.177893,0.,0.,0.,0.,0.,0.,0.,0.
W|,0.,1.349147,0.,1.578544,0.,0.,0.,1.827311,0.,0.,1.211757,0.,0.,1.323848,0.,0.,1.497033,0.,0.,0.,0.,1.827311,0.,0.,0.,1.323848,|0.,1.153909,0.,0.,0.,0.,0.,2.036114,2.103467,1.230205,0.,2.036114,2.103467,0.,0.,1.310284,0.,1.310284,0.,1.410941,0.,2.537315,0.,0.,0.,1.316202,1.129364,0.,1.129364,0.,0.,1.703019,0.,0.,2.000191,0.,2.043969,1.188259,0.820288,0.,0.,1.402869,0.,0.,2.102054,0.,0.,1.694547,1.751179,0.,0.,0.,1.704738,0.,1.868257,0.,0.,0.,2.153372,0.,0.,1.310284,0.,1.310284,0.,2.537315,1.410941,0.,2.000191,0.,1.402869,0.,0.,1.694547,1.751179,0.,|0.,0.748949,1.222236,0.,0.,0.,0.,0.,0.,0.,1.968513,0.,0.,0.,0.,0.787763,0.,0.,0.,0.,1.278684,0.,0.,0.,0.,0.,0.,0.,0.,0.,0.,0.,0.,0.,|,0.,0.539659,0.,0.441165,0.,0.,0.,0.369813,0.,0.,0.325939,0.,0.,0.067314,0.,0.,0.408282,0.,0.,0.,0.,0.369813,0.,0.,0.,0.067314,|0.,0.134698,0.,0.,0.,0.,0.,1.547446,0.841387,0.295249,0.,1.547446,0.841387,0.,0.,0.692226,0.,0.692226,0.,0.70547,0.,1.268657,0.,0.,0.,0.316118,0.463545,0.,0.463545,0.,0.,0.706269,0.,0.,0.607201,0.,1.589754,0.396086,0.273429,0.,0.,0.486896,0.,0.,0.825318,0.,0.,0.428192,0.356172,0.,0.,0.,0.518833,0.,0.575574,0.,0.,0.,0.676774,0.,0.,0.692226,0.,0.692226,0.,1.268657,0.70547,0.,0.607201,0.,0.486896,0.,0.,0.428192,0.356172,0.,|0.,0.179748,0.293337,0.,0.,0.,0.,0.,0.,0.,0.787405,0.,0.,0.,0.,0.262588,0.,0.,0.,0.,0.404963,0.,0.,0.,0.,0.,0.,0.,0.,0.,0.,0.,0.,0.,
Y|,1.603594,1.153093,0.,0.,0.,0.,0.,0.,0.,0.,0.,1.508293,0.,0.,0.,1.314093,1.359417,0.,0.,0.,1.487272,0.,0.,0.,0.,1.781777,0.,0.,1.04959,0.,0.,0.,0.,1.186417,0.,0.,0.,0.,0.,0.,0.,0.,1.310532,0.,0.,0.,0.,0.,1.781777,0.,1.04959,0.,0.,0.,0.,0.,1.310532,0.,1.603594|0.,0.,0.,1.244747,0.,2.098585,0.,1.256212,0.,0.,0.,1.363337,0.,1.452256,0.,0.,1.108308,1.531979,1.420368,1.531979,1.420368,1.276495,0.,0.,0.,0.,0.,0.,0.,0.986069,0.,0.,0.,0.,1.655313,0.,0.,0.,1.694339,0.,0.,0.,0.,1.872618,0.,1.475939,0.,0.,0.,0.,0.,0.,0.,0.,0.,0.,0.,0.,0.,0.,0.,1.292359,1.339807,0.,0.,0.,2.045957,1.393014,0.,0.,0.,0.,0.,0.,0.,0.,0.,0.,0.,1.862535,1.068022,0.,1.173383,0.,1.575275,1.594192,2.166451,0.,0.,2.262892,1.79151,0.913545,1.565764,1.403691,0.,1.565764,1.403691,0.,0.,1.690898,0.,1.546213,0.,0.,0.,1.503224,0.,0.,0.,0.,0.,0.,0.,0.,0.,0.,0.,1.763439,0.,0.,0.,0.,0.,0.,0.,0.,0.,0.,1.59857,1.408347,0.,0.,0.,0.,1.108308,1.531979,1.420368,0.,0.,0.,0.,0.,0.,0.,0.,0.,0.,0.,1.862535,1.068022,0.,0.913545,1.565764,1.403691,0.,0.,1.690898,0.,0.,1.503224,0.,0.,1.59857,1.408347,0.,0.,0.,2.098585,0.,1.256212,0.,0.,0.|0.,0.,0.,1.206167,0.,0.,0.,0.,0.,1.422015,0.,0.,0.,1.319383,1.443133,1.319383,1.443133,0.,0.,0.,0.,0.,0.,0.,0.,0.,0.,0.,0.,0.,1.191224,0.,0.,0.,0.,0.,0.,0.,0.,0.,0.,0.,0.,0.,0.,0.,0.,0.,0.,0.,0.,1.196685,0.,0.,0.,0.,0.,0.,0.,0.,0.,0.,0.,0.,0.,1.682571,1.496956,0.,0.,0.,0.,1.493207,1.640336,0.,1.493207,1.640336,0.,0.,1.272095,0.,1.334539,0.,0.,0.,0.,1.138744,0.,0.,0.,0.,1.390852,0.,0.,1.390852,0.,0.,1.215161,0.,0.,0.,0.,0.,0.,1.319383,1.443133,0.,0.,0.,0.,0.,0.,0.,0.,0.,0.,0.,1.493207,1.640336,0.,0.,1.272095,0.,0.,0.,0.,1.498293,0.,0.,0.,0.,0.,0.,0.,0.|,0.106906,0.071661,0.,0.,0.,0.,0.,0.,0.,0.,0.,0.428118,0.,0.,0.,0.204708,0.19367,0.,0.,0.,0.371818,0.,0.,0.,0.,0.822359,0.,0.,0.874659,0.,0.,0.,0.,0.088981,0.,0.,0.,0.,0.,0.,0.,0.,0.056414,0.,0.,0.,0.,0.,0.822359,0.,0.874659,0.,0.,0.,0.,0.,0.056414,0.,0.106906|0.,0.,0.,0.288136,0.,0.479677,0.,0.138183,0.,0.,0.,0.545335,0.,0.697083,0.,0.,0.313672,1.072385,1.136294,1.072385,1.136294,0.237991,0.,0.,0.,0.,0.,0.,0.,0.088042,0.,0.,0.,0.,0.365362,0.,0.,0.,1.028442,0.,0.,0.,0.,0.708897,0.,0.493327,0.,0.,0.,0.,0.,0.,0.,0.,0.,0.,0.,0.,0.,0.,0.,0.16021,0.320389,0.,0.,0.,0.681986,0.541728,0.,0.,0.,0.,0.,0.,0.,0.,0.,0.,0.,1.002903,0.534011,0.,0.564962,0.,0.749403,0.913178,0.736173,0.,0.,0.814641,1.289887,0.570966,0.709858,0.496316,0.,0.709858,0.496316,0.,0.,0.501537,0.,0.850417,0.,0.,0.,0.21004,0.,0.,0.,0.,0.,0.,0.,0.,0.,0.,0.,0.601172,0.,0.,0.,0.,0.,0.,0.,0.,0.,0.,0.35465,0.24716,0.,0.,0.,0.,0.313672,1.072385,1.136294,0.,0.,0.,0.,0.,0.,0.,0.,0.,0.,0.,1.002903,0.534011,0.,0.570966,0.709858,0.496316,0.,0.,0.501537,0.,0.,0.21004,0.,0.,0.35465,0.24716,0.,0.,0.,0.479677,0.,0.138183,0.,0.,0.|0.,0.,0.,0.301542,0.,0.,0.,0.,0.,0.511925,0.,0.,0.,1.055506,1.443133,1.055506,1.443133,0.,0.,0.,0.,0.,0.,0.,0.,0.,0.,0.,0.,0.,0.295123,0.,0.,0.,0.,0.,0.,0.,0.,0.,0.,0.,0.,0.,0.,0.,0.,0.,0.,0.,0.,0.128569,0.,0.,0.,0.,0.,0.,0.,0.,0.,0.,0.,0.,0.,1.078152,0.944681,0.,0.,0.,0.,0.693159,0.797039,0.,0.693159,0.797039,0.,0.,0.301853,0.,0.233544,0.,0.,0.,0.,0.717904,0.,0.,0.,0.,0.727037,0.,0.,0.727037,0.,0.,0.607581,0.,0.,0.,0.,0.,0.,1.055506,1.443133,0.,0.,0.,0.,0.,0.,0.,0.,0.,0.,0.,0.693159,0.797039,0.,0.,0.301853,0.,0.,0.,0.,0.228217,0.,0.,0.,0.,0.,0.,0.,0.
V|1.663782,1.663782,1.663782,1.102595,0.,0.,2.090936,1.127956,0.,0.,1.031396,0.,0.,0.,0.,0.,0.,0.,0.,0.,0.,0.,0.,1.507561,0.,0.,0.,0.,0.,0.,0.,0.,0.,0.,0.,0.,0.,0.,0.,0.,0.,0.,0.,0.,0.,0.,0.,0.,0.,0.,0.,0.,0.,0.,0.,0.,2.234426,0.,0.,0.,0.,0.,0.,0.,0.,0.,0.,0.,0.,0.,0.,0.,0.,0.,0.,0.,0.,0.,0.,0.,0.,0.,0.,0.,0.,0.,0.,0.,0.,0.,0.,0.,0.,0.,0.,0.,0.,2.234426,0.86719,0.,0.,0.,0.,0.,0.,0.,0.,0.,0.,0.,0.,0.,0.,1.102595,0.,0.,2.090936,1.127956,0.,0.,1.031396|1.160719,0.,1.539904,0.,1.160719,1.539904,0.,0.,0.,0.,0.,1.331453,0.,0.,0.,0.,0.,0.,0.916649,1.498121,0.,0.,0.,1.534901,0.,0.,0.,0.,0.,0.,0.,1.985286,0.,0.,0.,1.401196,0.,0.937202,0.,0.,0.,0.,0.,0.,0.,1.498183,0.,0.,0.,0.,0.,1.518141,0.,0.,0.,0.,0.,1.060446,0.,0.,0.,0.,0.,0.,0.,0.,2.002066,0.,2.002065,0.,0.,0.,0.,0.,0.,0.,0.,0.,0.,0.,0.,0.,0.,0.,1.604379,0.,0.,2.011995,0.,1.521083,0.,0.,0.,0.,0.,0.,0.801647,1.180327,0.,0.,0.,0.879186,0.,0.,0.,0.,0.,0.,0.,1.182624,0.,0.,0.,0.,0.,0.,0.,0.,0.,0.,1.534901,0.,1.117479,1.672839,0.,1.682362,0.8837,1.682362,0.,1.268533,0.,0.,0.,0.,0.,0.,0.,1.985286,0.,0.,0.,1.401196,0.,1.498183,0.,1.060446,0.,0.,0.,0.,0.,0.,1.604379,0.,0.,2.011995,1.050132,1.521083,0.801647,1.180327,0.,0.,0.879186,0.,0.,0.,0.,0.,0.,1.182624,0.,0.,0.,1.534901,0.,0.,0.,1.331453,0.,0.,0.,0.,0.,0.,0.916649,1.498121,0.,0.,0.,1.534901,0.|,|0.530857,0.530857,0.530857,0.073506,0.,0.,0.376369,0.236871,0.,0.,0.092239,0.,0.,0.,0.,0.,0.,0.,0.,0.,0.,0.,0.,0.217306,0.,0.,0.,0.,0.,0.,0.,0.,0.,0.,0.,0.,0.,0.,0.,0.,0.,0.,0.,0.,0.,0.,0.,0.,0.,0.,0.,0.,0.,0.,0.,0.,1.289092,0.,0.,0.,0.,0.,0.,0.,0.,0.,0.,0.,0.,0.,0.,0.,0.,0.,0.,0.,0.,0.,0.,0.,0.,0.,0.,0.,0.,0.,0.,0.,0.,0.,0.,0.,0.,0.,0.,0.,0.,1.289092,0.173438,0.,0.,0.,0.,0.,0.,0.,0.,0.,0.,0.,0.,0.,0.,0.073506,0.,0.,0.376369,0.236871,0.,0.,0.092239|0.329698,0.,0.377486,0.,0.329698,0.377486,0.,0.,0.,0.,0.,0.304332,0.,0.,0.,0.,0.,0.,0.128331,0.524342,0.,0.,0.,0.524112,0.,0.,0.,0.,0.,0.,0.,0.63679,0.,0.,0.,0.700598,0.,0.374881,0.,0.,0.,0.,0.,0.,0.,1.31091,0.,0.,0.,0.,0.,0.779586,0.,0.,0.,0.,0.,0.100313,0.,0.,0.,0.,0.,0.,0.,0.,0.956211,0.,0.95621,0.,0.,0.,0.,0.,0.,0.,0.,0.,0.,0.,0.,0.,0.,0.,0.540654,0.,0.,1.470304,0.,0.973493,0.,0.,0.,0.,0.,0.,0.16701,0.885245,0.,0.,0.,0.067057,0.,0.,0.,0.,0.,0.,0.,0.301326,0.,0.,0.,0.,0.,0.,0.,0.,0.,0.,0.524112,0.,0.299123,0.464677,0.,0.76471,0.140589,0.76471,0.,0.344316,0.,0.,0.,0.,0.,0.,0.,0.63679,0.,0.,0.,0.700598,0.,1.31091,0.,0.100313,0.,0.,0.,0.,0.,0.,0.540654,0.,0.,1.470304,0.378048,0.973493,0.16701,0.885245,0.,0.,0.067057,0.,0.,0.,0.,0.,0.,0.301326,0.,0.,0.,0.524112,0.,0.,0.,0.304332,0.,0.,0.,0.,0.,0.,0.128331,0.524342,0.,0.,0.,0.524112,0.|,
```
