## Supplementary Data 3 for "Pharmacological proximities in the GPCR family discovered using contact-informed amino-acid and binding pocket similarities": c225.bsv

```
res|B|C|P|wB|wC|wP
A|0.,0.,|0.965218,0.,0.965218,0.,0.965218|,|0.,0.,|0.536232,0.,0.536232,0.,0.536232|,
R|,|0.,0.,0.|0.,0.,0.|,|0.,0.,0.|0.,0.,0.
N|2.506747,0.982952,0.,2.506747,0.982952,0.,2.506747,0.982952|1.038369,1.038369,1.038369|1.915361,0.,1.915361,0.,1.915361|1.392637,0.436868,0.,1.392637,0.436868,0.,1.392637,0.436868|0.576872,0.576872,0.576872|1.347846,0.,1.347846,0.,1.347846
D|0.,0.,|,|,|0.,0.,|,|,
C|1.451054,0.,1.451054,0.,|,|1.189124,0.,1.189124,0.,|0.244103,0.,0.244103,0.,|,|0.188926,0.,0.188926,0.,
Q|1.711355,0.,1.711355,0.,1.711355|0.,0.,|0.,0.,|0.633835,0.,0.633835,0.,0.633835|0.,0.,|0.,0.,
E|,|,|0.,0.,0.,0.,|,|,|0.,0.,0.,0.,
G|1.619817,1.930778,0.,1.603667,1.921198,0.,0.,0.,1.619817,0.91398,1.930778,1.603667,1.921198,0.,0.,0.,1.619817,0.91398,1.930778|,|,|0.899898,0.929634,0.,0.659452,0.915711,0.,0.,0.,0.899898,0.169255,0.929634,0.659452,0.915711,0.,0.,0.,0.899898,0.169255,0.929634|,|,
H|0.,0.,|1.697515,2.679731,0.,1.673881,0.,0.,1.697515,0.94289,2.679731,1.673881,0.,0.,1.697515,0.94289,2.679731,1.673881,0.|1.901575,1.813989,1.247862,1.92746,2.191105,1.526638,1.902282,0.,0.,0.,0.,1.901575,1.813989,1.247862,1.92746,2.191105,1.526638,1.902282,0.,0.,0.,0.,1.901575,1.813989,1.247862,1.92746,2.191105,1.526638,1.902282,0.,0.,0.|0.,0.,|1.320289,1.786487,0.,1.177916,0.,0.,1.320289,0.209531,1.786487,1.177916,0.,0.,1.320289,0.209531,1.786487,1.177916,0.|1.479003,1.410881,0.693257,1.713298,1.704193,0.678506,0.986369,0.,0.,0.,0.,1.479003,1.410881,0.693257,1.713298,1.704193,0.678506,0.986369,0.,0.,0.,0.,1.479003,1.410881,0.693257,1.713298,1.704193,0.678506,0.986369,0.,0.,0.
I|0.,0.,|0.987323,0.987323,0.987323|,|0.,0.,|0.548513,0.548513,0.548513|,
L|0.,0.,|1.3836,0.,1.3836,0.,1.3836|,|0.,0.,|1.024889,0.,1.024889,0.,1.024889|,
K|,|0.,0.,|0.,0.,|,|0.,0.,|0.,0.,
M|1.780637,1.780637,1.780637|,|,|0.989243,0.989243,0.989243|,|,
F|1.990793,1.990793,1.990793|2.830947,0.,0.904174,2.830947,0.904174,2.830947|,|1.105996,1.105996,1.105996|2.516398,0.,0.100464,2.516398,0.100464,2.516398|,
P|,|,|,|,|,|,
S|0.,0.,|,|1.586673,0.,0.,1.586673,0.,0.,1.586673|0.,0.,|,|0.705188,0.,0.,0.705188,0.,0.,0.705188
T|,|,|0.,0.,0.,0.,0.|,|,|0.,0.,0.,0.,0.
W|,|0.,0.,0.,0.,|0.,0.,|,|0.,0.,0.,0.,|0.,0.,
Y|,|1.502468,1.502468,1.502468|0.,0.,0.|,|0.667764,0.667764,0.667764|0.,0.,0.
V|1.61965,1.61965,1.61965|1.336036,1.336036,1.336036|,|0.779832,0.779832,0.779832|0.791725,0.791725,0.791725|,
```
