## Supplementary Data 3 for "Pharmacological proximities in the GPCR family discovered using contact-informed amino-acid and binding pocket similarities": c226.bsv

```
res|B|C|P|wB|wC|wP
A|0.,0.,0.,1.180525,0.,0.,0.,0.,0.,0.,0.,0.,0.,0.,0.,0.,0.,0.,0.,0.,0.,0.,0.,1.184177,0.,0.,0.,0.,1.838252,0.,1.40439,1.019301,0.,0.,1.404392,1.019301,0.,0.,1.188112,0.,0.,1.272609,1.36093,0.,0.,0.,1.180525,0.,0.,0.,0.,0.,0.,0.,0.,0.,0.,0.,0.,0.,0.,0.,0.,0.,0.,0.,0.,0.,0.,1.184177,0.,0.,1.379169,0.,0.,2.032843,0.,0.,0.,1.57233,1.272609,0.,0.,0.,0.,0.,0.,1.272609,0.,0.,0.,1.838252,0.,1.40439,1.019301,0.,0.,1.404392,1.019301,0.,0.,0.,0.,0.,0.,1.220956,0.,0.,1.188112,0.,0.,1.334262,1.450807,0.,1.379169,0.,0.,1.379169,0.,0.,1.272609,1.334262,1.450807,0.,1.379169,0.,0.,0.,1.379169,0.,0.,2.032843,0.,1.57233|0.,0.,0.,0.,0.,1.219583,0.,0.,0.,0.,0.,0.,0.,0.,0.,0.,0.,0.,0.,0.,0.,0.,0.,0.,0.,1.533752,0.,0.,0.,0.929551,0.,0.877816,0.,0.,0.,0.877816,0.,0.,0.,1.131688,0.,0.,0.,1.269036,1.113973,0.,0.,1.219583,0.,0.,0.,0.,0.,0.,0.,0.,0.,0.,0.,0.,0.,0.,0.,0.,0.,0.,0.,0.,0.,0.,1.533752,0.,0.,1.095743,0.,0.,1.311727,0.,0.,1.199661,1.269036,0.,0.,0.,0.,0.,0.,0.,0.,0.,0.929551,0.,0.877816,0.,0.,0.,0.877816,0.,0.,0.,1.466288,0.882264,0.,1.131688,0.,0.,0.,1.10439,0.,0.,1.095743,0.,1.095743,0.,0.,1.10439,0.,0.,1.095743,0.,0.,1.095743,0.,1.311727,0.,1.199661|,|0.,0.,0.,0.357735,0.,0.,0.,0.,0.,0.,0.,0.,0.,0.,0.,0.,0.,0.,0.,0.,0.,0.,0.,0.219919,0.,0.,0.,0.,0.643388,0.,0.555468,0.114101,0.,0.,0.555468,0.114101,0.,0.,0.135232,0.,0.,0.206877,0.164057,0.,0.,0.,0.357735,0.,0.,0.,0.,0.,0.,0.,0.,0.,0.,0.,0.,0.,0.,0.,0.,0.,0.,0.,0.,0.,0.,0.219919,0.,0.,0.177957,0.,0.,0.469775,0.,0.,0.,0.954629,0.206877,0.,0.,0.,0.,0.,0.,0.206877,0.,0.,0.,0.643388,0.,0.555468,0.114101,0.,0.,0.555468,0.114101,0.,0.,0.,0.,0.,0.,0.062613,0.,0.,0.135232,0.,0.,0.093255,0.195001,0.,0.177957,0.,0.,0.177957,0.,0.,0.206877,0.093255,0.195001,0.,0.177957,0.,0.,0.,0.177957,0.,0.,0.469775,0.,0.954629|0.,0.,0.,0.,0.,0.369571,0.,0.,0.,0.,0.,0.,0.,0.,0.,0.,0.,0.,0.,0.,0.,0.,0.,0.,0.,0.642715,0.,0.,0.,0.232388,0.,0.209628,0.,0.,0.,0.209628,0.,0.,0.,0.184014,0.,0.,0.,0.075017,0.180067,0.,0.,0.369571,0.,0.,0.,0.,0.,0.,0.,0.,0.,0.,0.,0.,0.,0.,0.,0.,0.,0.,0.,0.,0.,0.,0.642715,0.,0.,0.221719,0.,0.,0.292107,0.,0.,0.77121,0.075017,0.,0.,0.,0.,0.,0.,0.,0.,0.,0.232388,0.,0.209628,0.,0.,0.,0.209628,0.,0.,0.,0.275712,0.120652,0.,0.184014,0.,0.,0.,0.142502,0.,0.,0.221719,0.,0.221719,0.,0.,0.142502,0.,0.,0.221719,0.,0.,0.221719,0.,0.292107,0.,0.77121|,
R|0.,0.,0.,0.,0.,1.886643,0.,0.,0.,0.,1.181945,0.,0.,0.,0.,0.,0.,1.886643,0.,0.,0.,0.,0.,0.,0.,1.934339,1.181945,0.,0.,0.,0.,0.,1.181945,0.,0.,0.,0.,0.,0.,0.,0.,0.,0.,1.181945,0.,0.,0.,0.,0.,0.,0.,0.,0.|0.,0.,0.,0.,0.,0.,0.,1.212122,0.,0.,0.,0.,0.,0.,0.,0.,0.,0.,0.,1.031133,1.25899,0.,0.,0.,0.,0.,0.,0.,0.,0.,0.,1.212122,0.,0.,0.,0.,0.,0.,0.,0.,0.,0.,1.269389,0.,0.,0.,0.,0.,1.031133,1.25899,0.,0.,0.,0.,1.031133,0.,0.,0.,0.,0.,0.,0.,0.,0.,0.,0.,0.,0.,0.,0.,0.,0.,0.,0.,0.,1.6742,1.031133,0.,0.,0.,0.,0.,0.,0.,1.6742,0.,0.,0.,0.|0.,0.,0.,0.,0.,0.,0.,0.,0.,0.,0.,0.,0.,0.,0.,0.,0.,0.,0.,0.,0.,2.092145,2.010459,0.,0.,0.,0.,0.,0.,0.,0.,0.,0.,0.,0.,0.,0.,0.,0.,0.,0.,0.,0.,0.,0.,0.,1.682042,1.486647,0.,0.,0.,0.,0.,2.092145,2.010459,0.,0.,0.,0.,0.,2.092145,2.010459,0.,0.,0.,0.,0.,0.,0.,0.,0.,0.,0.,0.,0.,0.,0.,0.,0.,0.,0.,0.,0.,0.,0.,2.092145,2.010459,0.,0.,0.,0.,0.,0.,0.,0.,0.,0.,0.,0.,0.|0.,0.,0.,0.,0.,0.043041,0.,0.,0.,0.,0.093158,0.,0.,0.,0.,0.,0.,0.043041,0.,0.,0.,0.,0.,0.,0.,0.625475,0.093158,0.,0.,0.,0.,0.,0.093158,0.,0.,0.,0.,0.,0.,0.,0.,0.,0.,0.093158,0.,0.,0.,0.,0.,0.,0.,0.,0.|0.,0.,0.,0.,0.,0.,0.,0.050697,0.,0.,0.,0.,0.,0.,0.,0.,0.,0.,0.,0.147305,0.124038,0.,0.,0.,0.,0.,0.,0.,0.,0.,0.,0.050697,0.,0.,0.,0.,0.,0.,0.,0.,0.,0.,0.59736,0.,0.,0.,0.,0.,0.147305,0.124038,0.,0.,0.,0.,0.147305,0.,0.,0.,0.,0.,0.,0.,0.,0.,0.,0.,0.,0.,0.,0.,0.,0.,0.,0.,0.,0.679046,0.147305,0.,0.,0.,0.,0.,0.,0.,0.679046,0.,0.,0.,0.|0.,0.,0.,0.,0.,0.,0.,0.,0.,0.,0.,0.,0.,0.,0.,0.,0.,0.,0.,0.,0.,0.494694,0.465476,0.,0.,0.,0.,0.,0.,0.,0.,0.,0.,0.,0.,0.,0.,0.,0.,0.,0.,0.,0.,0.,0.,0.,0.395775,0.808911,0.,0.,0.,0.,0.,0.494694,0.465476,0.,0.,0.,0.,0.,0.494694,0.465476,0.,0.,0.,0.,0.,0.,0.,0.,0.,0.,0.,0.,0.,0.,0.,0.,0.,0.,0.,0.,0.,0.,0.,0.494694,0.465476,0.,0.,0.,0.,0.,0.,0.,0.,0.,0.,0.,0.,0.
N|0.,0.,0.,0.,0.,0.,0.,0.,0.,0.,0.,0.,1.244379,0.,1.244379,0.,0.,0.,0.,0.,0.,0.,0.,0.,0.,0.,0.,0.,0.,0.,0.,0.,0.,0.,0.,0.,1.507224,0.,0.,0.,0.,0.,0.,0.,0.,0.,0.,0.,0.,0.,0.,0.,0.,1.244379,0.,1.244379,0.,0.,0.,0.,0.,0.,0.,0.,0.,0.,0.,0.,0.,0.,0.,0.,0.,0.,0.,0.,0.,0.,1.507224,0.|0.,0.,0.,0.,0.,0.,1.297908,0.,0.,0.,0.,0.,0.,0.,0.,0.,0.,0.,0.,0.,0.,0.,0.,0.,0.,0.,1.297908,0.,0.,0.,0.,0.,0.,1.268432,0.,0.,0.,0.,0.,0.,0.,0.,0.,0.,0.,0.,0.,0.,0.,0.,0.,0.,0.,0.,0.,0.,0.,0.,0.,0.,0.,0.,0.,0.,0.,0.,0.,0.,1.268432,0.|0.,0.,2.164027,0.,0.,2.164027,0.,0.,2.116545,0.,0.,1.203607,0.,1.203295,0.,0.,0.,0.,0.,0.,0.,0.,0.,2.164027,0.,0.,0.,2.164027,0.,0.,2.116545,0.,0.,0.,0.,0.,0.,1.454597,0.,0.,0.,0.,0.,0.,0.,0.,0.,0.,0.,0.,0.,0.,0.,0.,0.,1.203607,0.,1.203295,0.,0.,0.,0.,0.,0.,0.,0.,0.,0.,0.,0.,0.,0.,0.,0.,0.,0.,0.,0.,0.,0.,0.,0.,0.,0.,0.,0.,0.,0.,1.454597,0.|0.,0.,0.,0.,0.,0.,0.,0.,0.,0.,0.,0.,0.371456,0.,0.371456,0.,0.,0.,0.,0.,0.,0.,0.,0.,0.,0.,0.,0.,0.,0.,0.,0.,0.,0.,0.,0.,0.467239,0.,0.,0.,0.,0.,0.,0.,0.,0.,0.,0.,0.,0.,0.,0.,0.,0.371456,0.,0.371456,0.,0.,0.,0.,0.,0.,0.,0.,0.,0.,0.,0.,0.,0.,0.,0.,0.,0.,0.,0.,0.,0.,0.467239,0.|0.,0.,0.,0.,0.,0.,0.03948,0.,0.,0.,0.,0.,0.,0.,0.,0.,0.,0.,0.,0.,0.,0.,0.,0.,0.,0.,0.03948,0.,0.,0.,0.,0.,0.,0.570794,0.,0.,0.,0.,0.,0.,0.,0.,0.,0.,0.,0.,0.,0.,0.,0.,0.,0.,0.,0.,0.,0.,0.,0.,0.,0.,0.,0.,0.,0.,0.,0.,0.,0.,0.570794,0.|0.,0.,0.238619,0.,0.,0.238619,0.,0.,0.622513,0.,0.,0.422161,0.,0.422051,0.,0.,0.,0.,0.,0.,0.,0.,0.,0.238619,0.,0.,0.,0.238619,0.,0.,0.622513,0.,0.,0.,0.,0.,0.,0.843666,0.,0.,0.,0.,0.,0.,0.,0.,0.,0.,0.,0.,0.,0.,0.,0.,0.,0.422161,0.,0.422051,0.,0.,0.,0.,0.,0.,0.,0.,0.,0.,0.,0.,0.,0.,0.,0.,0.,0.,0.,0.,0.,0.,0.,0.,0.,0.,0.,0.,0.,0.,0.843666,0.
D|0.946163,0.,0.,0.,0.,0.,0.,0.,0.,0.,0.,0.,0.,0.,0.,0.,0.,0.,1.999405,0.,0.,0.,0.,0.,0.,0.,0.,0.,0.,0.,0.,0.,0.,0.,0.,0.,0.,0.,0.,0.,0.,0.,0.,0.,1.730611,0.,0.,2.433385,0.,0.,1.502206,0.,0.,0.,0.,0.,0.,0.,0.,0.,0.,0.,0.,0.,0.,0.,1.999405,0.,0.,0.,1.318052,1.730611,0.,0.,1.730611,0.,0.,0.,0.,0.,1.318052,1.730611,0.,0.,0.,0.,0.,1.730611,0.,0.,0.,1.502206,0.|,0.827699,0.,0.,0.,0.,0.,0.,0.,0.,0.,1.450694,0.,0.,0.,0.,0.827699,0.,0.,0.,0.,0.,0.,0.,0.,0.,0.,0.,0.,1.314015,0.,1.083395,1.471474,0.,0.,0.,0.,0.,0.,0.,0.,0.,0.,0.,0.,0.,0.,1.450694,0.,0.,0.,0.,0.,0.,0.,0.,0.,0.,0.,0.,0.,0.,0.,0.,0.,0.,0.,0.,0.,1.083395|0.97271,2.230324,0.,0.,0.,0.,0.,0.,0.,0.,0.,0.,0.,0.,0.,0.,0.,0.,0.,0.,1.09148,0.,0.,0.,0.,0.,0.,0.,0.,0.,0.,0.,0.,0.,0.,0.,0.,0.,0.,0.,0.,0.,0.,0.,0.,0.,0.,0.,0.,0.,1.847487,0.,0.,0.,2.149849,0.,2.117508,0.,0.,0.,0.,0.,0.,0.,0.,0.,0.97271,2.230324,0.,0.,0.,0.,0.,0.,0.,1.09148,0.,0.,0.,0.,0.,0.,0.,0.,0.,0.,0.,0.,0.,0.,0.,0.,0.,0.,0.,0.,0.,0.,0.,0.,0.,0.,0.,0.,1.847487,0.,2.149849,0.|0.031107,0.,0.,0.,0.,0.,0.,0.,0.,0.,0.,0.,0.,0.,0.,0.,0.,0.,0.933055,0.,0.,0.,0.,0.,0.,0.,0.,0.,0.,0.,0.,0.,0.,0.,0.,0.,0.,0.,0.,0.,0.,0.,0.,0.,0.451684,0.,0.,1.520865,0.,0.,0.455214,0.,0.,0.,0.,0.,0.,0.,0.,0.,0.,0.,0.,0.,0.,0.,0.933055,0.,0.,0.,0.141726,0.451684,0.,0.,0.451684,0.,0.,0.,0.,0.,0.141726,0.451684,0.,0.,0.,0.,0.,0.451684,0.,0.,0.,0.455214,0.|,0.250818,0.,0.,0.,0.,0.,0.,0.,0.,0.,0.531921,0.,0.,0.,0.,0.250818,0.,0.,0.,0.,0.,0.,0.,0.,0.,0.,0.,0.,0.657008,0.,0.164151,0.096923,0.,0.,0.,0.,0.,0.,0.,0.,0.,0.,0.,0.,0.,0.,0.531921,0.,0.,0.,0.,0.,0.,0.,0.,0.,0.,0.,0.,0.,0.,0.,0.,0.,0.,0.,0.,0.,0.164151|0.079949,1.170799,0.,0.,0.,0.,0.,0.,0.,0.,0.,0.,0.,0.,0.,0.,0.,0.,0.,0.,0.382018,0.,0.,0.,0.,0.,0.,0.,0.,0.,0.,0.,0.,0.,0.,0.,0.,0.,0.,0.,0.,0.,0.,0.,0.,0.,0.,0.,0.,0.,0.411415,0.,0.,0.,0.623456,0.,0.722742,0.,0.,0.,0.,0.,0.,0.,0.,0.,0.079949,1.170799,0.,0.,0.,0.,0.,0.,0.,0.382018,0.,0.,0.,0.,0.,0.,0.,0.,0.,0.,0.,0.,0.,0.,0.,0.,0.,0.,0.,0.,0.,0.,0.,0.,0.,0.,0.,0.,0.411415,0.,0.623456,0.
C|,0.,0.,0.,0.,0.,0.,0.,0.,0.,0.,0.,0.,0.,0.,0.,0.,0.,0.,0.,0.,0.,0.,0.,0.,0.,0.,0.,0.,1.607532,0.,0.,0.,0.,1.859193,0.,1.492183,0.,0.,0.,0.,0.,0.,1.248819,0.,0.,1.248819,0.,0.,0.,1.859193,0.,1.492183,0.|,0.,0.,0.,1.114167,0.,0.,0.,0.,1.114167,0.|,0.,0.,0.,0.,0.,0.,0.,0.,0.,0.,0.,0.,0.,0.,0.,0.,0.,0.,0.,0.,0.,0.,0.,0.,0.,0.,0.,0.,0.,0.,1.230736,0.,1.277328,0.,0.,0.,1.224717,0.,0.,1.543745,0.,1.543745,1.277328,0.,0.|,0.,0.,0.,0.,0.,0.,0.,0.,0.,0.,0.,0.,0.,0.,0.,0.,0.,0.,0.,0.,0.,0.,0.,0.,0.,0.,0.,0.,1.004707,0.,0.,0.,0.,0.445269,0.,0.325567,0.,0.,0.,0.,0.,0.,0.34932,0.,0.,0.34932,0.,0.,0.,0.445269,0.,0.325567,0.|,0.,0.,0.,0.299608,0.,0.,0.,0.,0.299608,0.|,0.,0.,0.,0.,0.,0.,0.,0.,0.,0.,0.,0.,0.,0.,0.,0.,0.,0.,0.,0.,0.,0.,0.,0.,0.,0.,0.,0.,0.,0.,0.307684,0.,0.193535,0.,0.,0.,0.242518,0.,0.,0.723293,0.,0.723293,0.193535,0.,0.
Q|0.,0.,0.,0.,0.,0.,0.,0.,0.,0.,0.,0.,0.,0.,0.,0.,0.,0.,0.,0.,1.413692,0.,0.,0.,0.,0.,0.,0.,0.,1.413692|0.,0.,0.,0.,0.,0.,0.,0.,0.,0.,0.,0.,0.,0.,0.,0.,0.,0.,0.,0.,0.,0.,0.,0.,0.,0.,0.,0.,0.,0.,0.,0.,0.,0.,0.,0.,0.,0.,0.,0.|0.,0.,0.,0.,0.,0.,0.,0.,0.,0.,0.,0.,0.,0.,0.,0.,0.,0.,0.,0.,0.,0.,0.,0.,0.,0.,0.,0.,0.,0.,0.,0.,0.,0.,0.,0.,0.,0.,0.,0.,0.,0.,0.,0.,0.|0.,0.,0.,0.,0.,0.,0.,0.,0.,0.,0.,0.,0.,0.,0.,0.,0.,0.,0.,0.,0.296994,0.,0.,0.,0.,0.,0.,0.,0.,0.296994|0.,0.,0.,0.,0.,0.,0.,0.,0.,0.,0.,0.,0.,0.,0.,0.,0.,0.,0.,0.,0.,0.,0.,0.,0.,0.,0.,0.,0.,0.,0.,0.,0.,0.,0.,0.,0.,0.,0.,0.|0.,0.,0.,0.,0.,0.,0.,0.,0.,0.,0.,0.,0.,0.,0.,0.,0.,0.,0.,0.,0.,0.,0.,0.,0.,0.,0.,0.,0.,0.,0.,0.,0.,0.,0.,0.,0.,0.,0.,0.,0.,0.,0.,0.,0.
E|0.,0.,0.,0.,0.,0.,0.,0.,0.,0.,0.,0.,0.,0.,0.,0.,0.,0.,0.,0.,0.,0.,0.,0.,0.,0.,0.,0.,0.,0.,0.,0.,0.,0.,0.,1.773722,0.,0.,0.,0.,0.,0.,0.,0.,0.,0.,0.,0.,0.,0.,0.,0.,0.,0.,0.,0.,0.,0.,0.,0.,0.,0.,0.,0.,0.,0.,0.,0.,0.,0.,0.,0.,0.,0.,1.773722|0.,0.,0.,0.,0.,0.,0.,0.,1.062652,0.,0.,0.,0.,0.,0.,0.,0.,0.,0.,0.,0.,0.,0.,0.,0.723236,0.,0.,0.,0.,1.074886,0.,0.,0.,0.,0.,0.,0.,0.,0.,0.,0.,0.,0.,1.062652,0.,0.,0.,0.,1.355565,1.355565,0.,0.,0.,0.,0.,0.,0.,0.,1.355565,0.,0.,0.,0.|1.173478,0.,0.,0.,1.616493,0.,0.,0.96006,0.,1.542976,0.,0.,0.,0.,0.,0.,0.,0.,0.,0.,0.,0.,1.616493,0.,0.,0.96006,0.,1.705954,1.750941,0.,0.,0.,0.,0.,1.725754,0.,0.,0.,0.,0.,0.,0.,0.,1.173478,0.,0.,0.,0.,0.,0.,0.,1.542976,0.,0.,0.,0.,0.,1.332525,0.,1.705954,1.705954,0.,0.,0.,0.,0.,1.332525,0.,1.705954,0.,1.705954,0.,0.,1.725754,0.,0.|0.,0.,0.,0.,0.,0.,0.,0.,0.,0.,0.,0.,0.,0.,0.,0.,0.,0.,0.,0.,0.,0.,0.,0.,0.,0.,0.,0.,0.,0.,0.,0.,0.,0.,0.,1.14025,0.,0.,0.,0.,0.,0.,0.,0.,0.,0.,0.,0.,0.,0.,0.,0.,0.,0.,0.,0.,0.,0.,0.,0.,0.,0.,0.,0.,0.,0.,0.,0.,0.,0.,0.,0.,0.,0.,1.14025|0.,0.,0.,0.,0.,0.,0.,0.,0.19482,0.,0.,0.,0.,0.,0.,0.,0.,0.,0.,0.,0.,0.,0.,0.,0.361618,0.,0.,0.,0.,0.260578,0.,0.,0.,0.,0.,0.,0.,0.,0.,0.,0.,0.,0.,0.19482,0.,0.,0.,0.,0.214664,0.214664,0.,0.,0.,0.,0.,0.,0.,0.,0.214664,0.,0.,0.,0.|0.03858,0.,0.,0.,0.079903,0.,0.,0.282371,0.,0.642907,0.,0.,0.,0.,0.,0.,0.,0.,0.,0.,0.,0.,0.079903,0.,0.,0.282371,0.,0.395221,1.094338,0.,0.,0.,0.,0.,0.554333,0.,0.,0.,0.,0.,0.,0.,0.,0.03858,0.,0.,0.,0.,0.,0.,0.,0.642907,0.,0.,0.,0.,0.,0.143282,0.,0.395221,0.395221,0.,0.,0.,0.,0.,0.143282,0.,0.395221,0.,0.395221,0.,0.,0.554333,0.,0.
G|0.,0.,0.,0.,0.,0.,0.783965,0.,0.,0.,0.,1.369142,1.369141,1.691955,0.,1.369142,1.691955,1.369141,0.,0.,2.068834,0.,0.,1.724129,0.,1.348678,0.,0.,0.,0.,0.,0.,0.,0.,0.,0.,0.,0.,0.,1.98458,1.70601,1.483577,0.,0.,0.,0.,0.,0.,0.,0.,0.,0.,1.252219,1.29552,0.,1.391814,0.,2.068834,0.,0.,0.,0.,0.,0.,0.,1.636486,2.09139,0.,0.,0.,0.,0.,0.,0.,0.,2.068834,0.,0.,0.783965,0.,0.,0.,0.,1.369142,1.369141,1.691955,0.,1.369142,1.691955,1.369141,0.,1.636486,2.09139,0.,0.,0.,0.,0.,0.,0.,0.,0.,0.,0.,0.,0.,0.,0.,0.,0.,0.,0.,0.,0.,0.,0.,0.,0.,0.,0.,0.,0.,2.068834,0.,0.,0.,0.,0.,0.,0.,0.,0.,0.,0.,0.,0.,0.,0.,0.,0.,0.,0.,1.98458,1.70601,1.483577,0.,0.,1.731693,0.,0.,0.,1.252219,1.29552,0.|,|,|0.,0.,0.,0.,0.,0.,0.027588,0.,0.,0.,0.,1.083052,1.083052,0.681833,0.,1.083052,0.681832,1.083052,0.,0.,0.366887,0.,0.,0.351212,0.,0.11085,0.,0.,0.,0.,0.,0.,0.,0.,0.,0.,0.,0.,0.,0.850534,0.4946,0.330376,0.,0.,0.,0.,0.,0.,0.,0.,0.,0.,0.760276,0.555223,0.,0.275029,0.,0.366887,0.,0.,0.,0.,0.,0.,0.,0.349117,0.446163,0.,0.,0.,0.,0.,0.,0.,0.,0.366887,0.,0.,0.027588,0.,0.,0.,0.,1.083052,1.083052,0.681833,0.,1.083052,0.681832,1.083052,0.,0.349117,0.446163,0.,0.,0.,0.,0.,0.,0.,0.,0.,0.,0.,0.,0.,0.,0.,0.,0.,0.,0.,0.,0.,0.,0.,0.,0.,0.,0.,0.,0.,0.366887,0.,0.,0.,0.,0.,0.,0.,0.,0.,0.,0.,0.,0.,0.,0.,0.,0.,0.,0.,0.850534,0.4946,0.330376,0.,0.,0.606092,0.,0.,0.,0.760276,0.555223,0.|,|,
H|0.,0.,0.,0.,0.,0.,0.,0.,0.,0.,0.,0.,0.,0.,0.,0.,0.,0.,0.,1.295911,0.,0.,0.,0.,0.,0.,0.,0.,0.,0.,0.,0.,0.,0.,0.,0.,0.,0.,0.,0.,0.,0.,0.,0.,0.,1.295911,0.,0.,0.,0.,0.,0.,0.,0.,0.,0.,0.,0.,0.,0.,0.,0.,0.,0.,0.,0.,0.,0.,0.,0.,0.|1.67914,1.455687,0.,0.,0.,0.,0.,0.,0.,0.,0.,0.,0.,0.,0.,0.,0.,0.,0.,0.,0.,0.,0.,0.,0.,1.424476,0.,0.,0.,1.368336,1.455687,0.,0.,0.,0.,0.,0.,0.,0.,0.,0.,0.,0.,0.,0.,0.,0.,0.,0.,0.,0.,0.,0.,0.,0.,0.,0.,0.,1.424476,0.,0.,0.,0.,0.,0.707226,1.609482,0.,0.,0.,0.,0.,0.,0.,1.67914,0.,0.,0.,0.,0.,0.,0.,0.,0.,0.,0.,0.,0.,0.,0.,0.,0.,0.,0.,0.,1.609482,0.|1.725521,0.,0.,0.,0.,0.,0.,0.,0.,0.,0.,0.,0.,0.,0.,0.,0.,0.,0.,0.,0.,0.,0.,0.,0.,0.,0.,0.,1.416902,0.,0.,0.,0.,0.,0.,0.,0.,0.,0.,0.,0.,0.,0.,0.,0.,0.,0.,0.,0.,0.,0.,0.,0.,0.,0.,0.,0.,0.,0.,0.,0.,0.,0.,1.53274,0.,0.,0.,0.,0.,0.,0.,0.,0.,1.725521,0.,0.,0.,0.,0.,0.,0.,0.,0.,0.,0.,0.,0.,0.,0.,0.,0.,0.,0.,0.,0.,0.,0.,0.,0.,1.53274,0.|0.,0.,0.,0.,0.,0.,0.,0.,0.,0.,0.,0.,0.,0.,0.,0.,0.,0.,0.,0.394944,0.,0.,0.,0.,0.,0.,0.,0.,0.,0.,0.,0.,0.,0.,0.,0.,0.,0.,0.,0.,0.,0.,0.,0.,0.,0.394944,0.,0.,0.,0.,0.,0.,0.,0.,0.,0.,0.,0.,0.,0.,0.,0.,0.,0.,0.,0.,0.,0.,0.,0.,0.|0.462583,0.138373,0.,0.,0.,0.,0.,0.,0.,0.,0.,0.,0.,0.,0.,0.,0.,0.,0.,0.,0.,0.,0.,0.,0.,0.418964,0.,0.,0.,0.734847,0.138373,0.,0.,0.,0.,0.,0.,0.,0.,0.,0.,0.,0.,0.,0.,0.,0.,0.,0.,0.,0.,0.,0.,0.,0.,0.,0.,0.,0.418964,0.,0.,0.,0.,0.,0.353613,0.421531,0.,0.,0.,0.,0.,0.,0.,0.462583,0.,0.,0.,0.,0.,0.,0.,0.,0.,0.,0.,0.,0.,0.,0.,0.,0.,0.,0.,0.,0.421531,0.|0.621337,0.,0.,0.,0.,0.,0.,0.,0.,0.,0.,0.,0.,0.,0.,0.,0.,0.,0.,0.,0.,0.,0.,0.,0.,0.,0.,0.,0.708451,0.,0.,0.,0.,0.,0.,0.,0.,0.,0.,0.,0.,0.,0.,0.,0.,0.,0.,0.,0.,0.,0.,0.,0.,0.,0.,0.,0.,0.,0.,0.,0.,0.,0.,0.383185,0.,0.,0.,0.,0.,0.,0.,0.,0.,0.621337,0.,0.,0.,0.,0.,0.,0.,0.,0.,0.,0.,0.,0.,0.,0.,0.,0.,0.,0.,0.,0.,0.,0.,0.,0.,0.383185,0.
I|0.,0.,0.,0.,0.,0.908122,0.,0.,0.,0.,0.,0.,0.,0.,0.,0.,1.121724,1.455813,0.,0.,0.,0.,0.,1.682296,1.985778,0.,0.,0.,1.371188,1.706004,0.,0.,0.,0.,0.,0.,0.,1.682296,1.985778,0.,0.,0.,0.,0.,0.,1.149853,0.,0.,0.908122,0.,1.274568,0.,0.,0.,0.,0.,0.,0.,0.,0.,0.,0.,0.,0.,0.,1.274568,0.,0.,0.,0.,0.,0.,0.,0.,0.,0.,0.,0.,1.455813,0.,0.|0.,0.,0.,0.,0.,0.,0.991525,1.301897,0.,0.,1.11043,0.,0.,0.,0.,0.,0.,0.,0.,1.183766,0.,0.,0.,0.,0.,0.,1.288114,0.,0.,0.,1.115733,0.,0.,0.,0.,0.,1.477893,1.507052,0.945446,1.038749,0.,0.,0.,0.,0.,0.,1.938932,1.300215,0.,0.,0.,0.,0.,0.,0.,0.,0.,0.991525,1.301897,0.,0.,1.477893,1.507052,0.945446,1.038749,0.,0.,0.,0.,0.,0.,0.,0.,0.,0.,0.,0.,1.470446,0.,0.,0.,0.,1.11043,0.,0.,1.308095,1.126081,0.,0.,1.288114,0.,0.,0.,1.288114,0.,0.,0.,0.,0.,0.,0.,0.,0.,0.,0.,1.308095,1.126081,0.,0.,1.288114,0.,0.,0.,0.,0.,0.,0.,0.,0.,1.288114,0.,0.,0.,1.115733,0.,0.|,|0.,0.,0.,0.,0.,0.062756,0.,0.,0.,0.,0.,0.,0.,0.,0.,0.,0.560862,0.263025,0.,0.,0.,0.,0.,0.291598,0.344202,0.,0.,0.,0.448012,0.776992,0.,0.,0.,0.,0.,0.,0.,0.291598,0.344202,0.,0.,0.,0.,0.,0.,0.049139,0.,0.,0.062756,0.,0.075378,0.,0.,0.,0.,0.,0.,0.,0.,0.,0.,0.,0.,0.,0.,0.075378,0.,0.,0.,0.,0.,0.,0.,0.,0.,0.,0.,0.,0.263025,0.,0.|0.,0.,0.,0.,0.,0.,0.313983,0.607552,0.,0.,0.203128,0.,0.,0.,0.,0.,0.,0.,0.,0.116755,0.,0.,0.,0.,0.,0.,0.28331,0.,0.,0.,0.209623,0.,0.,0.,0.,0.,0.216758,0.261222,0.138665,0.18005,0.,0.,0.,0.,0.,0.,1.017459,0.514937,0.,0.,0.,0.,0.,0.,0.,0.,0.,0.313983,0.607552,0.,0.,0.216758,0.261222,0.138665,0.18005,0.,0.,0.,0.,0.,0.,0.,0.,0.,0.,0.,0.,0.113111,0.,0.,0.,0.,0.203128,0.,0.,0.147688,0.175572,0.,0.,0.28331,0.,0.,0.,0.28331,0.,0.,0.,0.,0.,0.,0.,0.,0.,0.,0.,0.147688,0.175572,0.,0.,0.28331,0.,0.,0.,0.,0.,0.,0.,0.,0.,0.28331,0.,0.,0.,0.209623,0.,0.|,
L|1.289663,0.,0.,0.,0.,0.,0.,0.987555,0.,0.,0.,0.,0.,0.,0.,0.,0.,0.,0.,0.,0.,0.,0.,0.,1.54992,0.,0.,0.,0.,0.,0.,0.,0.,0.,0.,0.,0.,0.,0.,0.,0.,0.,0.,0.,0.,0.,0.,0.,1.488579,1.011544,0.,0.,0.,0.,0.,0.,1.031549,1.32118,0.,0.,0.,0.,0.,0.987555,0.,0.,0.,0.,0.,0.,0.,0.,0.,0.,0.,0.,0.,0.,0.,0.,0.,0.,0.,0.,0.,1.54992,0.,0.,0.,0.,0.,0.,0.,0.,0.,0.,0.,0.,0.,0.,0.,0.,0.,0.,0.,0.,0.,1.466329,1.354706,0.,0.,0.,0.,0.,0.,1.143053,0.,0.,0.,0.,0.,1.289663,0.,0.,0.,0.,0.,0.,0.,0.,0.,0.,0.,0.,0.,0.,0.,0.,0.,0.,0.,0.,0.,0.,1.488579,1.011544,0.,0.,1.466329,1.354706,0.,0.,1.466329,1.354706,0.,0.,0.,0.,0.,0.,0.,0.,0.,1.466329,1.354706,0.,0.,0.,0.,0.,1.466329,1.354706,0.,0.,0.,0.,0.,1.143053|1.010713,1.430212,1.213976,0.,0.,0.,0.,0.,0.,1.409762,0.,0.,0.,0.,0.836775,1.246141,0.,1.212667,1.358881,0.,0.,0.,0.,0.,0.,0.,0.,0.,0.,0.,0.,0.,0.,0.,0.,1.358881,0.,0.,0.,0.,0.,0.,0.,0.,0.,0.,0.,0.,0.,0.,0.,0.,0.,1.314335,1.410209,1.083812,1.206024,1.46255,0.,0.,0.,0.,1.026476,0.,0.,0.,0.,0.,1.672802,0.,0.,0.,1.394775,1.394775,1.394775,1.394775,0.875657,1.42468,1.515628,0.,0.,0.,0.,0.,0.,0.,1.1266,1.012066,1.178845,0.,0.,0.,0.,0.,0.924582,0.,0.836775,1.246141,0.,1.212667,0.,0.,0.,0.,0.,0.,0.,0.,0.,0.,0.,0.,0.,0.,0.,0.,0.,0.,0.,0.,0.,0.,0.,1.358881,0.,0.,0.,0.,0.,0.,0.,0.,0.,0.,0.,0.,0.,0.,0.,0.,0.,1.314335,1.410209,1.083812,1.206024,1.46255,0.,0.,0.,0.,0.,0.,0.,0.,0.,1.287176,1.229959,1.026476,0.,0.,0.,1.67107,1.018089,0.,0.,1.483208,0.,0.,0.,1.535149,0.,0.,0.,0.,0.,0.,0.,0.,0.,0.,0.,1.010713,1.430212,1.213976,0.,0.,0.,0.,0.,0.,1.409762,0.,0.,0.,0.,1.152828,0.788374,1.840425,0.,0.,0.,0.,0.,0.,0.,0.,0.,0.,0.,0.,0.,1.672802,0.,0.,0.,1.394775,1.394775,1.394775,1.394775,1.181808,1.473676,0.,0.,0.,0.,0.875657,1.42468,1.515628,0.,0.,0.,0.,0.,0.,1.287176,1.229959,1.026476,0.,0.,0.,1.287176,1.229959,1.026476,0.,0.,0.,1.197669,1.116748,0.,0.,0.,0.,0.,0.,0.,0.,0.,0.,0.,0.,0.,0.,1.287176,1.229959,1.026476,0.,0.,0.,1.197669,1.116748,0.,0.,0.,0.,0.,0.,0.,0.,0.,0.,1.287176,1.229959,1.026476,0.,0.,0.,1.483208,1.535149,1.213626,0.,0.,0.,0.|,|0.0424,0.,0.,0.,0.,0.,0.,0.119704,0.,0.,0.,0.,0.,0.,0.,0.,0.,0.,0.,0.,0.,0.,0.,0.,0.047146,0.,0.,0.,0.,0.,0.,0.,0.,0.,0.,0.,0.,0.,0.,0.,0.,0.,0.,0.,0.,0.,0.,0.,0.205739,0.049344,0.,0.,0.,0.,0.,0.,0.152822,0.440393,0.,0.,0.,0.,0.,0.119704,0.,0.,0.,0.,0.,0.,0.,0.,0.,0.,0.,0.,0.,0.,0.,0.,0.,0.,0.,0.,0.,0.047146,0.,0.,0.,0.,0.,0.,0.,0.,0.,0.,0.,0.,0.,0.,0.,0.,0.,0.,0.,0.,0.,0.184904,0.174801,0.,0.,0.,0.,0.,0.,0.816466,0.,0.,0.,0.,0.,0.0424,0.,0.,0.,0.,0.,0.,0.,0.,0.,0.,0.,0.,0.,0.,0.,0.,0.,0.,0.,0.,0.,0.,0.205739,0.049344,0.,0.,0.184904,0.174801,0.,0.,0.184904,0.174801,0.,0.,0.,0.,0.,0.,0.,0.,0.,0.184904,0.174801,0.,0.,0.,0.,0.,0.184904,0.174801,0.,0.,0.,0.,0.,0.816466|0.094149,0.094041,0.096453,0.,0.,0.,0.,0.,0.,0.382256,0.,0.,0.,0.,0.126784,0.41538,0.,0.170603,0.067169,0.,0.,0.,0.,0.,0.,0.,0.,0.,0.,0.,0.,0.,0.,0.,0.,0.067169,0.,0.,0.,0.,0.,0.,0.,0.,0.,0.,0.,0.,0.,0.,0.,0.,0.,0.463883,0.414767,0.247728,0.275663,0.348226,0.,0.,0.,0.,0.192652,0.,0.,0.,0.,0.,0.501841,0.,0.,0.,1.040877,1.040877,1.040877,1.040877,0.092549,0.225864,0.51137,0.,0.,0.,0.,0.,0.,0.,0.458985,0.318613,0.305626,0.,0.,0.,0.,0.,0.144387,0.,0.126784,0.41538,0.,0.170603,0.,0.,0.,0.,0.,0.,0.,0.,0.,0.,0.,0.,0.,0.,0.,0.,0.,0.,0.,0.,0.,0.,0.,0.067169,0.,0.,0.,0.,0.,0.,0.,0.,0.,0.,0.,0.,0.,0.,0.,0.,0.,0.463883,0.414767,0.247728,0.275663,0.348226,0.,0.,0.,0.,0.,0.,0.,0.,0.,0.351048,0.155098,0.192652,0.,0.,0.,0.835535,0.509045,0.,0.,0.507646,0.,0.,0.,0.493108,0.,0.,0.,0.,0.,0.,0.,0.,0.,0.,0.,0.094149,0.094041,0.096453,0.,0.,0.,0.,0.,0.,0.382256,0.,0.,0.,0.,0.388081,0.132697,1.002212,0.,0.,0.,0.,0.,0.,0.,0.,0.,0.,0.,0.,0.,0.501841,0.,0.,0.,1.040877,1.040877,1.040877,1.040877,0.282826,0.289697,0.,0.,0.,0.,0.092549,0.225864,0.51137,0.,0.,0.,0.,0.,0.,0.351048,0.155098,0.192652,0.,0.,0.,0.351048,0.155098,0.192652,0.,0.,0.,0.41039,0.288949,0.,0.,0.,0.,0.,0.,0.,0.,0.,0.,0.,0.,0.,0.,0.351048,0.155098,0.192652,0.,0.,0.,0.41039,0.288949,0.,0.,0.,0.,0.,0.,0.,0.,0.,0.,0.351048,0.155098,0.192652,0.,0.,0.,0.507646,0.493108,0.257436,0.,0.,0.,0.|,
K|0.,0.,0.,1.402094,1.361407,0.,0.,0.,0.,0.,0.,0.,0.,0.,0.,0.,0.,0.,0.,0.,0.,0.,1.14978,0.,0.,0.996383,0.,0.,0.,0.,1.402094,1.361407,0.,0.,0.,0.,0.,0.,0.,0.,0.,0.,0.,0.,0.,0.,0.,0.,0.,0.,0.,0.,1.14978,1.044641,0.,0.,0.,0.,0.,0.,0.,0.,0.,0.,0.,0.,0.,0.,0.,0.,0.,0.,0.,0.,0.,0.,0.,1.458853,0.,0.935983,0.996383,1.231123,1.044641,1.044641,0.,0.,0.,0.,0.,1.231123,1.044641,0.,1.044641,0.,0.,0.,0.,0.,0.|0.,0.,1.522486,0.,0.,1.688383,0.,0.,0.,0.,0.,0.,0.,0.,0.,0.,0.,0.,0.,0.,0.,0.,0.,2.022972,1.568428,0.,1.753163,0.,0.,0.,0.,0.,0.,1.522486,0.,0.,1.688383,0.,0.,0.,0.,0.,0.,0.,0.,0.,0.,0.,0.,0.,0.,0.,0.,0.,0.,0.,0.,2.022972,1.568428,0.,0.,0.,0.,0.,0.,0.,0.,0.,0.,0.,0.,0.,0.,0.,0.,0.,0.,1.568428,0.,0.,0.,1.853663,0.,1.594416,1.753163,0.,0.,1.403691,1.568428,1.568428,0.,0.,0.,0.,0.,1.403691,1.568428,0.,1.568428,0.,0.,0.|1.490648,0.,0.,0.,0.,0.,0.,0.,0.,0.,0.,0.,0.,0.,0.,0.,0.,0.,0.,0.,0.,0.,0.,0.,0.,0.711183,0.,0.,1.322377,0.,0.,0.,0.,0.,0.,0.,0.,0.,0.,0.,0.,0.,0.,0.,0.,0.,0.,0.,0.,0.,0.,0.,0.,0.,0.,0.,0.,0.,0.,0.,0.711183,1.121247,0.,0.711879,0.,0.,0.,0.,0.,0.,0.,0.,0.,0.,0.,0.,0.,0.,1.490648,0.,0.,0.,0.,0.,0.,0.,0.,0.,0.,0.,0.,0.,1.118622,0.,1.547774,1.322377,0.,0.,0.,0.,0.,0.,0.,0.,0.,0.,0.,0.,0.,0.,0.,1.121247,0.,0.,0.,0.,0.,0.|0.,0.,0.,0.467365,0.134588,0.,0.,0.,0.,0.,0.,0.,0.,0.,0.,0.,0.,0.,0.,0.,0.,0.,0.338171,0.,0.,0.133661,0.,0.,0.,0.,0.467365,0.134588,0.,0.,0.,0.,0.,0.,0.,0.,0.,0.,0.,0.,0.,0.,0.,0.,0.,0.,0.,0.,0.338171,0.122539,0.,0.,0.,0.,0.,0.,0.,0.,0.,0.,0.,0.,0.,0.,0.,0.,0.,0.,0.,0.,0.,0.,0.,0.194514,0.,0.047999,0.133661,0.086046,0.122539,0.122539,0.,0.,0.,0.,0.,0.086046,0.122539,0.,0.122539,0.,0.,0.,0.,0.,0.|0.,0.,0.553631,0.,0.,0.186172,0.,0.,0.,0.,0.,0.,0.,0.,0.,0.,0.,0.,0.,0.,0.,0.,0.,0.71399,0.234574,0.,0.370587,0.,0.,0.,0.,0.,0.,0.553631,0.,0.,0.186172,0.,0.,0.,0.,0.,0.,0.,0.,0.,0.,0.,0.,0.,0.,0.,0.,0.,0.,0.,0.,0.71399,0.234574,0.,0.,0.,0.,0.,0.,0.,0.,0.,0.,0.,0.,0.,0.,0.,0.,0.,0.,0.234574,0.,0.,0.,0.296586,0.,0.21804,0.370587,0.,0.,0.218855,0.234574,0.234574,0.,0.,0.,0.,0.,0.218855,0.234574,0.,0.234574,0.,0.,0.|0.412481,0.,0.,0.,0.,0.,0.,0.,0.,0.,0.,0.,0.,0.,0.,0.,0.,0.,0.,0.,0.,0.,0.,0.,0.,0.125503,0.,0.,0.231147,0.,0.,0.,0.,0.,0.,0.,0.,0.,0.,0.,0.,0.,0.,0.,0.,0.,0.,0.,0.,0.,0.,0.,0.,0.,0.,0.,0.,0.,0.,0.,0.125503,0.124948,0.,0.17797,0.,0.,0.,0.,0.,0.,0.,0.,0.,0.,0.,0.,0.,0.,0.412481,0.,0.,0.,0.,0.,0.,0.,0.,0.,0.,0.,0.,0.,0.14915,0.,0.277806,0.231147,0.,0.,0.,0.,0.,0.,0.,0.,0.,0.,0.,0.,0.,0.,0.,0.124948,0.,0.,0.,0.,0.,0.
M|0.,0.,0.,0.,0.,0.810814,0.,0.,0.,1.191605,0.,0.,0.,0.,0.,0.,0.,0.,0.,0.,0.,0.,0.,0.,0.,0.810814,0.,0.,0.,0.,0.,0.,0.,0.,0.,0.,0.,0.,0.|0.,0.,0.,0.,0.,1.346753,1.038909,0.,0.,1.748893,0.,0.,1.808786,0.,0.,0.,0.,1.849347,1.288983,1.100442,0.922194,0.,0.,1.346753,1.038909,0.,0.,0.911556,0.,0.,0.,0.,0.,0.,0.,0.,0.,0.,0.,0.,0.,1.748893,0.,0.,1.17966,0.,0.,0.,0.,1.808786,0.,0.,1.477444,0.,0.,0.,0.,0.,0.,0.,0.,0.,0.,1.477444,0.,0.,0.,0.,0.,0.,0.,0.,0.911556|,|0.,0.,0.,0.,0.,0.042848,0.,0.,0.,0.353068,0.,0.,0.,0.,0.,0.,0.,0.,0.,0.,0.,0.,0.,0.,0.,0.042848,0.,0.,0.,0.,0.,0.,0.,0.,0.,0.,0.,0.,0.|0.,0.,0.,0.,0.,0.37196,0.148416,0.,0.,0.699557,0.,0.,0.397051,0.,0.,0.,0.,0.890426,0.494404,0.147731,0.103589,0.,0.,0.37196,0.148416,0.,0.,0.109387,0.,0.,0.,0.,0.,0.,0.,0.,0.,0.,0.,0.,0.,0.699557,0.,0.,0.298847,0.,0.,0.,0.,0.397051,0.,0.,0.230354,0.,0.,0.,0.,0.,0.,0.,0.,0.,0.,0.230354,0.,0.,0.,0.,0.,0.,0.,0.,0.109387|,
F|0.,0.,1.309881,0.,0.,0.,0.,0.,0.,0.,0.,1.646808,0.,0.,0.,1.646807,0.,0.,0.,0.,1.438562,0.,0.,0.,0.,0.,0.,0.,0.,0.,0.,0.,0.,0.,0.,0.,0.,0.,0.,0.,1.347996,0.,0.,0.,0.,0.,0.,1.309881,0.,0.906663,0.,0.,1.646808,0.,0.,0.,1.646807,0.,0.,0.,0.,0.,0.,0.,0.,0.,0.,0.,0.,0.,0.,0.,0.,0.,0.,0.,0.,0.,0.,0.,0.,0.,0.,0.,0.,0.,0.,0.,1.347996,0.|1.138253,0.,1.431863,0.,0.,0.,1.280099,0.,0.,0.,0.,0.,0.,0.,0.,0.,0.,0.,0.939177,1.372022,0.,0.,1.065444,0.,1.481125,0.985715,0.,0.,0.985718,1.481125,0.,0.,0.,1.312451,2.397597,0.,0.,0.,0.,1.280099,0.,0.,0.,0.,0.,0.,0.,0.,0.,0.,0.,0.,0.,0.939177,1.372022,0.,1.636737,0.,0.,0.,0.,0.,0.,0.,1.245999,0.,0.,0.,0.,0.,0.,1.138253,0.,0.,0.,1.431863,0.,0.,0.,1.084138,0.,0.,0.,0.,1.065444,0.,1.481125,0.985715,0.,0.,0.985718,1.481125,0.,0.,0.,0.,0.,0.,0.,0.782048,0.,0.,0.,0.930976,0.930976,0.842068,0.,0.,0.,0.,0.,0.782048,0.,0.,0.,0.930976,0.,0.,0.,0.,0.,1.636737,0.,0.,0.,0.,0.,0.,1.245999,0.,0.,0.,0.|,|0.,0.,0.406319,0.,0.,0.,0.,0.,0.,0.,0.,0.688218,0.,0.,0.,0.688218,0.,0.,0.,0.,0.2664,0.,0.,0.,0.,0.,0.,0.,0.,0.,0.,0.,0.,0.,0.,0.,0.,0.,0.,0.,0.202199,0.,0.,0.,0.,0.,0.,0.406319,0.,0.152607,0.,0.,0.688218,0.,0.,0.,0.688218,0.,0.,0.,0.,0.,0.,0.,0.,0.,0.,0.,0.,0.,0.,0.,0.,0.,0.,0.,0.,0.,0.,0.,0.,0.,0.,0.,0.,0.,0.,0.,0.202199,0.|0.087318,0.,0.431733,0.,0.,0.,0.155753,0.,0.,0.,0.,0.,0.,0.,0.,0.,0.,0.,0.276229,0.359339,0.,0.,0.355148,0.,0.585818,0.147122,0.,0.,0.147122,0.585818,0.,0.,0.,0.583312,0.932399,0.,0.,0.,0.,0.155753,0.,0.,0.,0.,0.,0.,0.,0.,0.,0.,0.,0.,0.,0.276229,0.359339,0.,0.904863,0.,0.,0.,0.,0.,0.,0.,0.44856,0.,0.,0.,0.,0.,0.,0.087318,0.,0.,0.,0.431733,0.,0.,0.,0.343489,0.,0.,0.,0.,0.355148,0.,0.585818,0.147122,0.,0.,0.147122,0.585818,0.,0.,0.,0.,0.,0.,0.,0.04625,0.,0.,0.,0.122856,0.122856,0.023554,0.,0.,0.,0.,0.,0.04625,0.,0.,0.,0.122856,0.,0.,0.,0.,0.,0.904863,0.,0.,0.,0.,0.,0.,0.44856,0.,0.,0.,0.|,
P|0.,0.,0.,0.,0.,0.,0.,0.,0.,0.,0.,0.,0.,0.,0.,0.,0.,0.,0.,0.,0.,0.,1.324424,0.,0.,0.,0.,0.,0.,0.,0.,0.,0.,0.,0.,0.,0.,0.,0.,0.,0.,0.,0.,0.,1.297891,0.,0.,0.,0.,0.,1.010778,0.,0.,0.,0.,0.,0.,0.,0.,1.297891|0.,0.,0.,0.,0.,0.,0.,0.,0.,0.,0.,0.,0.,0.,0.,0.,0.,0.,0.,0.,0.,1.973037,0.,0.,0.,0.,0.,0.,0.,0.,0.,0.,0.,0.,0.,0.,0.,0.,0.,0.,0.,0.,0.,0.,0.,0.,0.,0.,0.,1.973037,0.,0.,1.353149,1.705551,0.,0.,0.,0.,0.,0.,0.994434,0.,0.,0.,1.353149,1.705551|,|0.,0.,0.,0.,0.,0.,0.,0.,0.,0.,0.,0.,0.,0.,0.,0.,0.,0.,0.,0.,0.,0.,0.163285,0.,0.,0.,0.,0.,0.,0.,0.,0.,0.,0.,0.,0.,0.,0.,0.,0.,0.,0.,0.,0.,0.834358,0.,0.,0.,0.,0.,0.320246,0.,0.,0.,0.,0.,0.,0.,0.,0.834358|0.,0.,0.,0.,0.,0.,0.,0.,0.,0.,0.,0.,0.,0.,0.,0.,0.,0.,0.,0.,0.,0.638888,0.,0.,0.,0.,0.,0.,0.,0.,0.,0.,0.,0.,0.,0.,0.,0.,0.,0.,0.,0.,0.,0.,0.,0.,0.,0.,0.,0.638888,0.,0.,0.564729,1.096426,0.,0.,0.,0.,0.,0.,0.374144,0.,0.,0.,0.564729,1.096426|,
S|0.,0.,0.,0.,0.,0.,0.,0.,0.,0.,0.,0.,0.,0.,0.,0.,0.,0.,0.,0.,0.,0.,0.,0.,0.,0.,0.,0.,0.,0.,0.,0.,0.,0.,0.,0.,0.,0.,1.344344,0.,0.,0.,0.,0.,0.,1.06205,0.,0.,0.,1.657792,1.009466,0.,0.,0.,1.047219,0.,0.,0.,0.,0.,0.,0.,0.,0.,0.,0.,0.,0.,0.,0.,0.,0.,0.,0.,0.,0.,0.,0.,0.,0.,0.,0.,0.,1.344344,0.,0.,0.,0.,0.,0.,1.06205,1.954497,1.657792,1.009466,0.,0.,1.047219,0.|,0.,0.|0.,0.,0.,0.,0.,0.,0.,0.,0.,0.,0.,0.,0.,0.,0.,0.,0.,0.,0.,0.,0.,0.,0.,0.,0.,0.,0.,0.,0.,0.,0.,0.,0.,0.,0.,0.,0.,0.,0.,0.,0.,0.,0.,0.,0.,0.,0.,0.,0.,0.,0.,0.,0.,0.,0.,0.,0.,0.,0.,0.,0.,0.,0.,0.,1.491398,0.,0.,0.,0.,0.,0.,0.,0.,0.,1.773358,0.,0.,0.,0.,0.,0.,0.,0.,0.,0.,0.,0.,0.,0.,0.,0.,0.,0.,0.,0.,0.,0.,1.491398,0.,0.,0.,0.,0.,1.773358,0.|0.,0.,0.,0.,0.,0.,0.,0.,0.,0.,0.,0.,0.,0.,0.,0.,0.,0.,0.,0.,0.,0.,0.,0.,0.,0.,0.,0.,0.,0.,0.,0.,0.,0.,0.,0.,0.,0.,0.252065,0.,0.,0.,0.,0.,0.,0.20527,0.,0.,0.,0.381292,0.242272,0.,0.,0.,0.673212,0.,0.,0.,0.,0.,0.,0.,0.,0.,0.,0.,0.,0.,0.,0.,0.,0.,0.,0.,0.,0.,0.,0.,0.,0.,0.,0.,0.,0.252065,0.,0.,0.,0.,0.,0.,0.20527,0.351809,0.381292,0.242272,0.,0.,0.673212,0.|,0.,0.|0.,0.,0.,0.,0.,0.,0.,0.,0.,0.,0.,0.,0.,0.,0.,0.,0.,0.,0.,0.,0.,0.,0.,0.,0.,0.,0.,0.,0.,0.,0.,0.,0.,0.,0.,0.,0.,0.,0.,0.,0.,0.,0.,0.,0.,0.,0.,0.,0.,0.,0.,0.,0.,0.,0.,0.,0.,0.,0.,0.,0.,0.,0.,0.,0.319585,0.,0.,0.,0.,0.,0.,0.,0.,0.,1.076682,0.,0.,0.,0.,0.,0.,0.,0.,0.,0.,0.,0.,0.,0.,0.,0.,0.,0.,0.,0.,0.,0.,0.319585,0.,0.,0.,0.,0.,1.076682,0.
T|0.,0.,0.,0.,0.,0.,0.,1.167264,0.,0.,0.,0.,0.,0.,0.,0.,0.,1.167264,0.,0.,0.,0.,0.,0.,0.,0.,0.,0.,0.,0.,0.,0.,0.,0.,0.,0.,0.,0.,0.,0.,0.,0.,0.,0.,0.868494,0.,0.,0.,0.,0.,0.,0.,0.,0.,0.,0.,0.,0.,0.,0.,0.,0.,0.,0.,0.,0.|0.,0.,0.,0.,0.,0.,0.,0.,0.,0.,0.,0.,0.,0.,0.,0.,0.,0.,0.,0.,1.458719,0.,0.,0.,0.,0.,0.,0.,0.,0.,0.,0.,0.,0.,0.,0.,0.,0.,0.,0.,0.,0.,0.,0.,0.,0.,1.458719,0.,0.,0.,1.470046,0.,0.,0.,0.,0.,0.,0.,1.395547,0.,1.470046,1.470046,0.,0.,0.,1.470046,0.,0.,0.,0.,0.,0.,1.470046,0.,0.|0.,0.,0.,0.,0.,0.,0.,0.,0.,0.,0.,0.,0.,0.,0.,0.,0.,0.,0.,0.,1.378278,0.,0.,0.,0.,0.,0.,0.,0.,0.,0.,0.,0.,0.,0.,0.,0.,0.,0.,0.,0.,0.,0.,0.,0.,0.,0.,1.378278,0.,0.,0.,0.,0.,0.,0.,0.,0.,0.,0.,0.,0.,0.,0.,0.,0.,0.,0.,0.,1.288391,1.285484,0.,1.3,0.,1.297648,0.,0.,1.3,1.297648,0.,0.,0.,0.,0.,0.,0.,0.,0.,0.,0.|0.,0.,0.,0.,0.,0.,0.,0.294595,0.,0.,0.,0.,0.,0.,0.,0.,0.,0.294595,0.,0.,0.,0.,0.,0.,0.,0.,0.,0.,0.,0.,0.,0.,0.,0.,0.,0.,0.,0.,0.,0.,0.,0.,0.,0.,0.022269,0.,0.,0.,0.,0.,0.,0.,0.,0.,0.,0.,0.,0.,0.,0.,0.,0.,0.,0.,0.,0.|0.,0.,0.,0.,0.,0.,0.,0.,0.,0.,0.,0.,0.,0.,0.,0.,0.,0.,0.,0.,0.520971,0.,0.,0.,0.,0.,0.,0.,0.,0.,0.,0.,0.,0.,0.,0.,0.,0.,0.,0.,0.,0.,0.,0.,0.,0.,0.520971,0.,0.,0.,0.254348,0.,0.,0.,0.,0.,0.,0.,0.131205,0.,0.254348,0.254348,0.,0.,0.,0.254348,0.,0.,0.,0.,0.,0.,0.254348,0.,0.|0.,0.,0.,0.,0.,0.,0.,0.,0.,0.,0.,0.,0.,0.,0.,0.,0.,0.,0.,0.,0.433173,0.,0.,0.,0.,0.,0.,0.,0.,0.,0.,0.,0.,0.,0.,0.,0.,0.,0.,0.,0.,0.,0.,0.,0.,0.,0.,0.433173,0.,0.,0.,0.,0.,0.,0.,0.,0.,0.,0.,0.,0.,0.,0.,0.,0.,0.,0.,0.,0.292035,0.241715,0.,0.160117,0.,0.399276,0.,0.,0.160117,0.399276,0.,0.,0.,0.,0.,0.,0.,0.,0.,0.,0.
W|0.,0.,0.,0.,0.,0.,0.,0.,0.,0.,0.,0.,0.,0.,0.,0.,0.,1.827311,2.508637,0.,0.,0.,0.,0.,0.,0.,0.,0.,0.,0.,1.263192,0.,0.,1.827311,2.508637|1.402869,0.,0.,0.,0.,0.,0.,0.,0.,0.,1.129364,0.,1.129364,0.,0.,0.,0.,0.,0.,0.,0.,0.,0.,0.,0.,0.,0.,0.,2.000191,0.,2.121852,0.,0.,0.,0.,0.,0.,1.402869,0.,0.,1.278349,0.,0.,0.,1.129364,0.,1.129364,0.,0.,0.,0.,2.159017,0.,0.,0.,0.,0.,0.,0.,2.000191,0.|1.278684,0.,0.,0.,0.,0.,0.,0.,0.,0.,0.,0.,0.,0.,0.,0.,0.,0.,0.,0.,0.,0.,0.,0.,0.,0.,1.278684,0.,0.,0.,0.,0.,0.,0.,1.183879,0.,0.,0.,0.,0.,0.|0.,0.,0.,0.,0.,0.,0.,0.,0.,0.,0.,0.,0.,0.,0.,0.,0.,0.369813,0.664051,0.,0.,0.,0.,0.,0.,0.,0.,0.,0.,0.,0.151583,0.,0.,0.369813,0.664051|0.486896,0.,0.,0.,0.,0.,0.,0.,0.,0.,0.463545,0.,0.463545,0.,0.,0.,0.,0.,0.,0.,0.,0.,0.,0.,0.,0.,0.,0.,0.607201,0.,0.698814,0.,0.,0.,0.,0.,0.,0.486896,0.,0.,0.417678,0.,0.,0.,0.463545,0.,0.463545,0.,0.,0.,0.,0.604525,0.,0.,0.,0.,0.,0.,0.,0.607201,0.|0.404963,0.,0.,0.,0.,0.,0.,0.,0.,0.,0.,0.,0.,0.,0.,0.,0.,0.,0.,0.,0.,0.,0.,0.,0.,0.,0.404963,0.,0.,0.,0.,0.,0.,0.,0.189421,0.,0.,0.,0.,0.,0.
Y|0.,0.,0.,0.,0.,0.,0.,0.,0.,0.,0.,0.,0.,0.,0.,0.,0.,0.,1.359417,0.,0.,0.,0.,0.,0.,0.,0.,0.,0.,0.,0.,0.,0.,0.,0.,0.,0.,0.,0.,0.,0.,0.,0.,0.,0.,0.,0.,0.,0.,0.,0.,0.,0.,0.,0.,0.,0.,1.514872,0.,0.,0.,0.,0.,0.,0.,0.,0.,0.,0.,0.|0.,0.,1.565764,1.403691,0.,1.514492,0.,0.,0.,0.,0.,0.,0.,0.,0.,0.,0.,0.,0.,0.,0.,0.,0.,1.660449,0.,0.,0.,0.,0.,0.,0.,0.,0.,0.,0.,1.475939,0.,0.,0.,0.,0.,0.,0.,0.,0.,0.,0.,0.,0.,0.,0.,0.,0.,0.,0.,0.,0.,0.,0.,0.,0.,0.,0.,0.,0.,1.52752,0.,0.,0.,0.,0.,0.,0.,0.,0.,0.,0.,0.,0.,0.,1.247589,0.,0.,1.565764,1.403691,0.,1.417476,0.,0.,0.,0.,0.,0.,0.,0.,0.,0.,0.,0.,1.247589,0.,0.,0.,0.,0.,1.608436,1.101128,0.,0.,0.,0.,0.,0.,0.,0.,0.,0.,0.,0.,0.,0.,0.,0.,0.,0.,0.,0.,1.52752,0.,0.,0.|0.,1.493207,1.640336,0.,0.,0.,0.,0.,0.,0.,0.,0.,0.,0.,0.,0.,0.781101,0.,0.,0.,0.,0.,0.,0.,0.,0.,0.,0.,0.,0.,0.,0.,0.,0.,0.,0.,0.,0.,0.,0.,0.,0.,0.,0.,0.,0.,0.,0.,0.,0.,0.833812,0.,0.,0.,0.,0.,0.,0.,0.,0.,0.,0.,1.020879,1.493207,1.640336,0.,1.001199,0.,0.,0.,0.,0.,0.,0.,0.,1.020879,0.,0.,0.,0.,0.,0.,0.,0.,0.,0.,0.,0.,0.,0.,0.,0.,0.,0.833812,0.,0.,0.|0.,0.,0.,0.,0.,0.,0.,0.,0.,0.,0.,0.,0.,0.,0.,0.,0.,0.,0.19367,0.,0.,0.,0.,0.,0.,0.,0.,0.,0.,0.,0.,0.,0.,0.,0.,0.,0.,0.,0.,0.,0.,0.,0.,0.,0.,0.,0.,0.,0.,0.,0.,0.,0.,0.,0.,0.,0.,0.201983,0.,0.,0.,0.,0.,0.,0.,0.,0.,0.,0.,0.|0.,0.,0.709858,0.496316,0.,0.046068,0.,0.,0.,0.,0.,0.,0.,0.,0.,0.,0.,0.,0.,0.,0.,0.,0.,0.195347,0.,0.,0.,0.,0.,0.,0.,0.,0.,0.,0.,0.493327,0.,0.,0.,0.,0.,0.,0.,0.,0.,0.,0.,0.,0.,0.,0.,0.,0.,0.,0.,0.,0.,0.,0.,0.,0.,0.,0.,0.,0.,0.27598,0.,0.,0.,0.,0.,0.,0.,0.,0.,0.,0.,0.,0.,0.,0.282787,0.,0.,0.709858,0.496316,0.,0.645583,0.,0.,0.,0.,0.,0.,0.,0.,0.,0.,0.,0.,0.282787,0.,0.,0.,0.,0.,0.25735,0.132135,0.,0.,0.,0.,0.,0.,0.,0.,0.,0.,0.,0.,0.,0.,0.,0.,0.,0.,0.,0.,0.27598,0.,0.,0.|0.,0.693159,0.797039,0.,0.,0.,0.,0.,0.,0.,0.,0.,0.,0.,0.,0.,0.045947,0.,0.,0.,0.,0.,0.,0.,0.,0.,0.,0.,0.,0.,0.,0.,0.,0.,0.,0.,0.,0.,0.,0.,0.,0.,0.,0.,0.,0.,0.,0.,0.,0.,0.13313,0.,0.,0.,0.,0.,0.,0.,0.,0.,0.,0.,0.136117,0.693159,0.797039,0.,0.257734,0.,0.,0.,0.,0.,0.,0.,0.,0.136117,0.,0.,0.,0.,0.,0.,0.,0.,0.,0.,0.,0.,0.,0.,0.,0.,0.,0.13313,0.,0.,0.
V|1.013106,0.,0.,0.,0.,0.,0.,0.,0.,0.,0.,0.,0.,0.,0.,0.,0.,0.,0.,0.,0.,0.,0.,0.,0.,0.,0.,0.,0.,1.004214,0.,0.,0.,0.,0.,0.,0.,0.,1.031396,0.,0.,1.152066,0.,0.,0.,0.,0.,0.,0.,0.,0.,0.,0.,0.,0.,0.,0.,0.,0.,0.,0.,0.,0.,0.,0.,0.,0.,0.,0.,0.,0.,1.137891,0.,0.,0.,0.,0.,0.,2.090936,1.127956,0.,0.,0.,0.,1.013106,0.,0.,0.,0.,0.,0.,0.,0.,0.,1.004214,0.,0.,0.,0.,0.,0.,0.,0.,0.,0.,0.,0.,1.14871,1.031396,1.271029,0.,1.137891,0.,0.,1.137891,0.,0.,0.,0.,0.,1.271029,0.,1.137891,0.,0.,0.,1.137891,0.,0.,0.,0.,0.,0.,2.090936,1.127956,0.,0.|1.38052,0.,0.,1.373036,0.,0.,0.,0.,0.,0.,0.,0.,0.,0.,0.,0.,0.,0.,0.,0.,0.,0.,0.,0.,0.,0.,0.,0.,0.,0.,0.,0.,0.,0.,0.,0.,1.197128,1.244967,0.,0.,2.002066,0.,2.002065,0.,1.534901,0.,0.,0.,1.518371,0.,0.,0.,0.,0.,0.,0.,0.,0.,0.,0.,0.,0.,0.,0.,0.,0.,0.,0.,0.,0.,0.,0.,0.,0.,0.,0.,0.,0.,0.,0.,0.,0.,0.,0.,0.,0.,0.,0.,0.,0.,0.,0.,0.,0.,0.,0.,1.354666,1.09608,0.,0.,0.,0.,1.498121,0.,0.,0.,0.,0.,0.,1.38052,0.,0.,0.925045,0.,1.373036,0.,0.,0.,0.,1.197128,1.244967,0.,0.,2.002066,0.,2.002065,0.,0.925045,0.,0.,0.,1.176615,1.534901,0.,1.081566,1.150045,0.,0.,0.,0.,0.,0.,0.,0.,1.505125,1.591426,1.822273,0.,0.,0.,1.081566,1.150045,0.,0.,0.,0.,0.,1.505125,1.591426,1.822273,0.,0.,0.,0.,0.,0.,0.,0.,1.354666,1.09608,0.,0.,0.,0.,1.498121,0.,0.,0.,0.|,|0.030532,0.,0.,0.,0.,0.,0.,0.,0.,0.,0.,0.,0.,0.,0.,0.,0.,0.,0.,0.,0.,0.,0.,0.,0.,0.,0.,0.,0.,0.103072,0.,0.,0.,0.,0.,0.,0.,0.,0.092239,0.,0.,0.23468,0.,0.,0.,0.,0.,0.,0.,0.,0.,0.,0.,0.,0.,0.,0.,0.,0.,0.,0.,0.,0.,0.,0.,0.,0.,0.,0.,0.,0.,0.073412,0.,0.,0.,0.,0.,0.,0.376369,0.236871,0.,0.,0.,0.,0.030532,0.,0.,0.,0.,0.,0.,0.,0.,0.,0.103072,0.,0.,0.,0.,0.,0.,0.,0.,0.,0.,0.,0.,0.058908,0.092239,0.088835,0.,0.073412,0.,0.,0.073412,0.,0.,0.,0.,0.,0.088835,0.,0.073412,0.,0.,0.,0.073412,0.,0.,0.,0.,0.,0.,0.376369,0.236871,0.,0.|0.056734,0.,0.,0.327623,0.,0.,0.,0.,0.,0.,0.,0.,0.,0.,0.,0.,0.,0.,0.,0.,0.,0.,0.,0.,0.,0.,0.,0.,0.,0.,0.,0.,0.,0.,0.,0.,0.252766,0.230009,0.,0.,0.956211,0.,0.95621,0.,0.524112,0.,0.,0.,0.562359,0.,0.,0.,0.,0.,0.,0.,0.,0.,0.,0.,0.,0.,0.,0.,0.,0.,0.,0.,0.,0.,0.,0.,0.,0.,0.,0.,0.,0.,0.,0.,0.,0.,0.,0.,0.,0.,0.,0.,0.,0.,0.,0.,0.,0.,0.,0.,0.284594,0.212573,0.,0.,0.,0.,0.524342,0.,0.,0.,0.,0.,0.,0.056734,0.,0.,0.135673,0.,0.327623,0.,0.,0.,0.,0.252766,0.230009,0.,0.,0.956211,0.,0.95621,0.,0.135673,0.,0.,0.,0.331866,0.524112,0.,0.267484,0.154576,0.,0.,0.,0.,0.,0.,0.,0.,0.599945,0.612087,0.688131,0.,0.,0.,0.267484,0.154576,0.,0.,0.,0.,0.,0.599945,0.612087,0.688131,0.,0.,0.,0.,0.,0.,0.,0.,0.284594,0.212573,0.,0.,0.,0.,0.524342,0.,0.,0.,0.|,
```
