## Supplementary Data 3 for "Pharmacological proximities in the GPCR family discovered using contact-informed amino-acid and binding pocket similarities": c227.bsv

```
res|B|C|P|wB|wC|wP
A|0.,0.,0.,0.,2.008844,1.751864,1.499721,0.,1.838252,0.,1.08215,0.,0.,0.,0.,1.499721,0.,1.08215,0.,0.,0.,0.,0.,0.,1.162393,1.188112,0.,0.,2.008844|0.,0.,0.,0.,1.203451,0.,0.,0.,0.,0.,0.929551,0.,0.,0.,0.,0.,0.,0.,0.,0.,0.,0.,0.,0.,0.,0.,0.,1.565848,1.565848,1.313746,0.,0.,0.,0.,0.,1.203451,0.|,|0.,0.,0.,0.,0.254395,0.6645,0.252054,0.,0.643388,0.,0.059296,0.,0.,0.,0.,0.252054,0.,0.059296,0.,0.,0.,0.,0.,0.,0.215258,0.135232,0.,0.,0.254395|0.,0.,0.,0.,0.120871,0.,0.,0.,0.,0.,0.232388,0.,0.,0.,0.,0.,0.,0.,0.,0.,0.,0.,0.,0.,0.,0.,0.,0.220119,0.220119,0.243286,0.,0.,0.,0.,0.,0.120871,0.|,
R|0.,1.340401,0.,0.,0.,0.,0.,0.,0.,0.,0.,1.340401,1.033233,0.,0.,0.,0.,0.|2.267383,0.,0.,0.,0.,0.,0.,2.267383,1.383154,0.,0.,0.,0.,0.|0.,1.785402,0.,0.,0.,0.,0.,0.,0.,0.,0.,0.,0.,0.,1.785402,0.,0.,0.,0.,0.,0.,0.|0.,0.291392,0.,0.,0.,0.,0.,0.,0.,0.,0.,0.291392,0.072623,0.,0.,0.,0.,0.|0.492909,0.,0.,0.,0.,0.,0.,0.492909,0.203275,0.,0.,0.,0.,0.|0.,0.388131,0.,0.,0.,0.,0.,0.,0.,0.,0.,0.,0.,0.,0.388131,0.,0.,0.,0.,0.,0.,0.
N|0.,0.,1.579506,0.,0.,2.129521,0.,0.,0.,0.,0.,0.,0.,0.,0.,1.579506,0.,0.,0.|1.352424,0.,0.,0.,1.352424,0.,0.|0.,0.,2.046331,0.,0.,0.,0.,0.75332,0.,0.,0.,0.,0.,0.,0.,0.,2.046331,0.,0.,0.,0.,0.,0.,0.,0.,0.,0.,0.|0.,0.,0.343371,0.,0.,0.807749,0.,0.,0.,0.,0.,0.,0.,0.,0.,0.343371,0.,0.,0.|0.294005,0.,0.,0.,0.294005,0.,0.|0.,0.,0.444855,0.,0.,0.,0.,0.103906,0.,0.,0.,0.,0.,0.,0.,0.,0.444855,0.,0.,0.,0.,0.,0.,0.,0.,0.,0.,0.
D|1.727368,1.824361,0.,0.,1.999405,0.,0.,0.,0.,1.727368,0.,0.,0.,0.,0.,0.,0.,0.,0.,1.507298,1.824361,0.|1.163575,1.096884,0.,0.,1.450694,0.,1.163575,0.,0.,0.,0.,0.,0.,0.,0.,0.,1.096884,0.|0.,0.,0.,0.,0.,1.09148,0.,0.,0.,0.,0.,0.,0.,0.,0.,0.,0.,0.,0.,0.,0.,0.,0.,0.,0.,0.,1.92414,0.,0.,0.,0.|0.177971,0.334599,0.,0.,0.933055,0.,0.,0.,0.,0.177971,0.,0.,0.,0.,0.,0.,0.,0.,0.,0.659443,0.334599,0.|0.07052,0.153276,0.,0.,0.531921,0.,0.07052,0.,0.,0.,0.,0.,0.,0.,0.,0.,0.153276,0.|0.,0.,0.,0.,0.,0.382018,0.,0.,0.,0.,0.,0.,0.,0.,0.,0.,0.,0.,0.,0.,0.,0.,0.,0.,0.,0.,0.841811,0.,0.,0.,0.
C|0.,0.,0.,0.,0.,0.,0.|,|0.,0.,0.,1.224717,1.224717,0.,0.|0.,0.,0.,0.,0.,0.,0.|,|0.,0.,0.,0.242518,0.242518,0.,0.
Q|,0.,0.,0.,0.,0.,0.|,0.,0.,1.280446,0.,0.,0.,1.280446,0.,0.,0.,0.,0.|,0.,0.,1.824061,1.598713,0.,0.,0.,1.824061,1.598713,0.,0.,1.928244,0.,0.,0.|,0.,0.,0.,0.,0.,0.|,0.,0.,0.031573,0.,0.,0.,0.031573,0.,0.,0.,0.,0.|,0.,0.,0.26058,0.087601,0.,0.,0.,0.26058,0.087601,0.,0.,0.840027,0.,0.,0.
E|0.,0.,0.,2.389231,0.,0.,1.006644,0.,0.,0.,0.,0.,0.,0.,1.006644,0.,0.,0.,0.,0.,0.,0.,0.,0.,0.,2.389231,0.,1.414674,0.,0.,0.,0.,0.,0.,0.,0.|0.,0.,0.,1.362454,0.,0.,0.,1.362454,0.,0.,0.,0.,0.,0.,0.,0.,0.,0.,0.,0.|0.,0.,0.,0.,0.,0.,2.079698,0.,1.542976,0.,0.,2.079698,0.,0.,0.,0.,0.,0.,0.,0.,0.,0.,0.,0.,0.,0.,0.,1.932399,0.,0.,0.|0.,0.,0.,0.519398,0.,0.,0.118429,0.,0.,0.,0.,0.,0.,0.,0.118429,0.,0.,0.,0.,0.,0.,0.,0.,0.,0.,0.519398,0.,0.17175,0.,0.,0.,0.,0.,0.,0.,0.|0.,0.,0.,0.194636,0.,0.,0.,0.194636,0.,0.,0.,0.,0.,0.,0.,0.,0.,0.,0.,0.|0.,0.,0.,0.,0.,0.,0.2971,0.,0.642907,0.,0.,0.2971,0.,0.,0.,0.,0.,0.,0.,0.,0.,0.,0.,0.,0.,0.,0.,1.216696,0.,0.,0.
G|0.,0.,0.,0.,0.,0.,0.,0.,0.,0.,1.84057,0.,0.,0.,0.,0.,0.,0.,0.,0.,0.,0.,0.,0.,0.,0.,0.,0.,0.,0.,0.,0.,0.,0.,0.,0.,0.,0.,0.,0.,0.,0.,0.,0.,0.,0.,0.,0.,0.,0.,0.,0.,0.,1.284757,0.,0.,0.,0.,0.,0.,0.,0.|,|,|0.,0.,0.,0.,0.,0.,0.,0.,0.,0.,0.761615,0.,0.,0.,0.,0.,0.,0.,0.,0.,0.,0.,0.,0.,0.,0.,0.,0.,0.,0.,0.,0.,0.,0.,0.,0.,0.,0.,0.,0.,0.,0.,0.,0.,0.,0.,0.,0.,0.,0.,0.,0.,0.,0.713754,0.,0.,0.,0.,0.,0.,0.,0.|,|,
H|0.,0.,0.,0.,0.|0.,0.,1.116819,1.117911,0.,0.,0.,0.,1.116819|0.,0.,1.099841,0.,0.,0.,0.,0.,0.|0.,0.,0.,0.,0.|0.,0.,0.092662,0.186318,0.,0.,0.,0.,0.092662|0.,0.,0.183307,0.,0.,0.,0.,0.,0.
I|0.,0.,0.,0.,0.883021,1.144356,0.,0.,0.,0.,1.371188,1.706004,0.883021,1.371188,1.706004,0.,0.,0.,0.,0.,0.,0.,0.,0.,0.,0.,0.,0.,0.|1.10389,1.061261,0.,0.,0.,0.,0.,0.937383,0.991525,0.938815,1.301897,0.,0.,0.,0.,0.,1.038749,0.,0.,0.,1.938932,1.300215,0.,0.,0.937383,1.938932,1.300215,0.,0.,1.10389,1.061261,0.,0.,1.234918,1.430222,0.,0.,1.430222,0.,0.,0.,1.934845,1.264377,0.,0.,1.11043,0.,0.,1.721283,0.,0.,0.|,|0.,0.,0.,0.,0.074203,0.190726,0.,0.,0.,0.,0.448012,0.776992,0.074203,0.448012,0.776992,0.,0.,0.,0.,0.,0.,0.,0.,0.,0.,0.,0.,0.,0.|0.033451,0.057887,0.,0.,0.,0.,0.,0.039386,0.313983,0.156469,0.607552,0.,0.,0.,0.,0.,0.18005,0.,0.,0.,1.017459,0.514937,0.,0.,0.039386,1.017459,0.514937,0.,0.,0.033451,0.057887,0.,0.,0.161762,0.589453,0.,0.,0.589453,0.,0.,0.,0.716609,0.234144,0.,0.,0.203128,0.,0.,0.753061,0.,0.,0.|,
L|0.828611,0.,0.,0.818375,1.640554,0.,0.885931,0.,0.,0.,0.,0.,0.,0.,0.,0.885931,0.,0.,0.,0.,0.,0.,0.,0.828611,0.,0.,0.,0.,0.,0.,1.488579,0.,0.,2.105114,0.818375|1.591822,0.,1.547376,0.,0.,0.,0.,0.,1.053752,0.,0.,0.,1.221111,1.150802,1.375772,1.520005,1.31772,0.,0.,0.,1.672802,0.,0.,0.,1.213976,1.139245,0.,0.,0.,0.,0.,0.,0.,1.152828,1.840425,0.,0.,0.,1.375772,1.341448,1.520005,1.31772,0.,0.,1.213976,1.139245,0.,0.,0.,0.,0.,0.,0.,1.152828,1.840425,0.,0.,0.,1.591822,0.,1.547376,0.,0.,0.,0.,0.,1.437672,1.484055,0.,0.,1.31675,1.484055,0.,0.,0.,0.875657,1.42468,1.515628,0.,0.,1.246804,1.053752,0.,0.,0.|,|0.180133,0.,0.,0.035737,0.67885,0.,0.014563,0.,0.,0.,0.,0.,0.,0.,0.,0.014563,0.,0.,0.,0.,0.,0.,0.,0.180133,0.,0.,0.,0.,0.,0.,0.205739,0.,0.,0.789418,0.035737|0.048237,0.,0.672772,0.,0.,0.,0.,0.,0.087429,0.,0.,0.,0.421073,0.357146,0.092489,0.217144,0.221465,0.,0.,0.,0.501841,0.,0.,0.,0.096453,0.149818,0.,0.,0.,0.,0.,0.,0.,0.388081,1.002212,0.,0.,0.,0.092489,0.135272,0.217144,0.221465,0.,0.,0.096453,0.149818,0.,0.,0.,0.,0.,0.,0.,0.388081,1.002212,0.,0.,0.,0.048237,0.,0.672772,0.,0.,0.,0.,0.,0.211287,0.493105,0.,0.,0.496411,0.493105,0.,0.,0.,0.092549,0.225864,0.51137,0.,0.,0.935103,0.087429,0.,0.,0.|,
K|0.,0.,0.,0.,0.,0.,0.,0.,0.,0.,0.,0.,0.996383,0.|0.,0.,0.,0.,1.57438,0.,0.679121,1.218312,0.,1.035825,0.,1.853663,0.,1.218312,1.035825,0.,0.,0.,0.,0.,1.57438,0.,0.,1.753163,0.,0.,1.703388,0.,0.|0.,0.,0.,1.191594,0.,1.600832,0.,1.490648,0.,0.,0.,1.118622,0.,1.600832,0.,1.490648,0.,0.,0.,0.,0.,0.,1.191594,0.,0.,0.,0.,0.,0.,1.030203,0.|0.,0.,0.,0.,0.,0.,0.,0.,0.,0.,0.,0.,0.133661,0.|0.,0.,0.,0.,0.205354,0.,0.093672,0.133093,0.,0.13338,0.,0.296586,0.,0.133093,0.13338,0.,0.,0.,0.,0.,0.205354,0.,0.,0.370587,0.,0.,0.745232,0.,0.|0.,0.,0.,0.155425,0.,0.376666,0.,0.412481,0.,0.,0.,0.14915,0.,0.376666,0.,0.412481,0.,0.,0.,0.,0.,0.,0.155425,0.,0.,0.,0.,0.,0.,0.450714,0.
M|0.,0.,0.,0.,0.,0.,0.,2.422231,0.|1.497996,0.,0.,0.,1.426295,0.,0.,0.,0.,1.090378,1.748893,0.,0.,0.,1.17966,1.090378,1.497996,0.,0.,0.,0.,1.808786,0.,0.,0.,1.426295,0.,0.|,|0.,0.,0.,0.,0.,0.,0.,1.059726,0.|0.118024,0.,0.,0.,0.224221,0.,0.,0.,0.,0.146605,0.699557,0.,0.,0.,0.298847,0.146605,0.118024,0.,0.,0.,0.,0.397051,0.,0.,0.,0.224221,0.,0.|,
F|0.784311,0.,0.,0.,0.,0.,0.,0.,0.,0.906663,0.,0.,0.,0.,0.906663,0.784311,0.,0.,0.,0.,0.,0.,0.,0.|1.610549,0.,1.64736,1.332883,0.,0.,0.,0.,0.,0.,0.,0.,1.065444,0.,0.,0.,0.,1.331609,1.084138,0.,0.,0.,0.,0.,0.,0.,1.084138,0.,0.,1.610549,0.,0.,0.,0.,0.,0.,0.,0.,1.466464,0.,1.64736,1.332883,0.,0.|,|0.023767,0.,0.,0.,0.,0.,0.,0.,0.,0.152607,0.,0.,0.,0.,0.152607,0.023767,0.,0.,0.,0.,0.,0.,0.,0.|0.048805,0.,0.079131,0.151332,0.,0.,0.,0.,0.,0.,0.,0.,0.355148,0.,0.,0.,0.,0.159793,0.343489,0.,0.,0.,0.,0.,0.,0.,0.343489,0.,0.,0.048805,0.,0.,0.,0.,0.,0.,0.,0.,0.549924,0.,0.079131,0.151332,0.,0.|,
P|0.,0.,0.,0.,0.,0.,0.,0.,0.,1.017001,0.,0.,0.,0.,0.,0.|,0.994434,0.994434,0.955554,0.,0.|,|0.,0.,0.,0.,0.,0.,0.,0.,0.,0.012997,0.,0.,0.,0.,0.,0.|,0.374144,0.374144,0.030529,0.,0.|,
S|1.53121,1.016014,0.,1.53121,1.016014,0.,0.,0.,0.,0.,0.,0.,0.,2.199073|,|1.460747,1.342115,1.460747,1.342115,0.,0.|0.06496,0.220873,0.,0.06496,0.220873,0.,0.,0.,0.,0.,0.,0.,0.,0.824652|,|0.203619,0.350117,0.203619,0.350117,0.,0.
T|,0.,0.,0.,0.,0.,0.,0.,0.,0.,0.,0.,0.,0.,1.547819|0.,0.,0.,0.,0.,0.,0.,0.,0.,0.,0.,0.,0.,0.|0.,1.065202,0.,0.,0.,0.,1.288391,0.,0.,0.,0.,0.,0.,0.,0.,1.161442,0.|,0.,0.,0.,0.,0.,0.,0.,0.,0.,0.,0.,0.,0.,0.573266|0.,0.,0.,0.,0.,0.,0.,0.,0.,0.,0.,0.,0.,0.|0.,0.404042,0.,0.,0.,0.,0.292035,0.,0.,0.,0.,0.,0.,0.,0.,0.430164,0.
W|,0.,0.,|,1.41113,0.,2.159017,1.278349,0.,1.278349,0.,|,1.157772,0.,1.183879,0.,0.,|,0.,0.,|,0.924533,0.,0.604525,0.417678,0.,0.417678,0.,|,0.439155,0.,0.189421,0.,0.,
Y|0.,0.,0.,0.,0.,0.,0.,0.,0.,0.,0.,0.,0.,0.,0.,0.,0.,0.|1.084395,0.,0.,0.,0.,0.,0.,0.,1.247589,0.,0.,0.,0.,0.,1.417476,0.,0.,0.,0.,0.,0.,1.417476,0.,0.,0.,0.,1.084395,0.,0.,1.420725,0.,0.,0.,0.,0.,0.|1.004428,0.,0.,0.,0.,0.,0.,1.001199,0.,0.,0.,0.,1.001199,0.,0.,0.,1.004428,0.,0.,1.433897,1.312198,0.,0.,0.,0.|0.,0.,0.,0.,0.,0.,0.,0.,0.,0.,0.,0.,0.,0.,0.,0.,0.,0.|0.03286,0.,0.,0.,0.,0.,0.,0.,0.282787,0.,0.,0.,0.,0.,0.645583,0.,0.,0.,0.,0.,0.,0.645583,0.,0.,0.,0.,0.03286,0.,0.,0.631433,0.,0.,0.,0.,0.,0.|0.030437,0.,0.,0.,0.,0.,0.,0.257734,0.,0.,0.,0.,0.257734,0.,0.,0.,0.030437,0.,0.,0.79661,0.485999,0.,0.,0.,0.
V|0.938405,1.448137,0.,0.,0.,0.,0.,0.,0.,0.,0.,0.,0.,0.,0.,0.,0.938405,0.,0.,1.207106,0.,1.031396,1.448137|0.739182,0.,0.886896,0.,0.,0.,0.,0.,0.,0.,0.,0.,0.,0.,0.,0.,0.,0.,0.,0.,0.,0.,0.739182,0.,1.182656,0.,0.,1.182656,0.,0.,1.534901,0.,0.,0.886896,0.,0.,0.|,|0.028437,0.120151,0.,0.,0.,0.,0.,0.,0.,0.,0.,0.,0.,0.,0.,0.,0.028437,0.,0.,0.073275,0.,0.092239,0.120151|0.022399,0.,0.054221,0.,0.,0.,0.,0.,0.,0.,0.,0.,0.,0.,0.,0.,0.,0.,0.,0.,0.,0.,0.022399,0.,0.253156,0.,0.,0.253156,0.,0.,0.524112,0.,0.,0.054221,0.,0.,0.|,
```
