## Supplementary Data 3 for "Pharmacological proximities in the GPCR family discovered using contact-informed amino-acid and binding pocket similarities": c228.bsv

```
res|B|C|P|wB|wC|wP
A|0.,2.008844,0.,0.,1.458899,0.,0.,0.,0.|0.,0.,1.203451,0.,0.,1.642261,0.878262,1.071828,0.,0.941622,0.,0.,1.138038,0.,1.347618,0.|,|0.,0.254395,0.,0.,0.144776,0.,0.,0.,0.|0.,0.,0.120871,0.,0.,0.718489,0.219566,0.306237,0.,0.194075,0.,0.,0.569019,0.,0.304301,0.|,
R|0.,0.,0.,0.,0.,0.,0.,0.,|0.,0.,0.,|0.,0.,|0.,0.,0.,0.,0.,0.,0.,0.,|0.,0.,0.,|0.,0.,
N|0.,0.,0.,0.,0.,0.,0.,0.,1.577719|0.,0.764164|0.,0.,0.,0.,1.055755,1.01056,0.,1.286757,1.131664,1.089112,0.,1.656535|0.,0.,0.,0.,0.,0.,0.,0.,0.152682|0.,0.073951|0.,0.,0.,0.,0.329923,0.240609,0.,0.176806,0.377221,0.044454,0.,0.16031
D|0.,1.422466,0.,1.824361,0.,1.422466,0.,0.,0.,0.,0.,0.,0.|0.,0.942438,0.,1.096884,0.,0.942438,0.,0.788262,1.026343,0.976334,0.,1.263584,0.,0.|0.,1.038307,0.,1.058923,0.,0.,1.038307,0.,1.011996,1.146455,1.536059,0.,1.214137,1.700514,0.,1.868237,0.,1.526252,0.,0.|0.,0.641276,0.,0.334599,0.,0.641276,0.,0.,0.,0.,0.,0.,0.|0.,0.193123,0.,0.153276,0.,0.193123,0.,0.147799,0.293241,0.149059,0.,0.252717,0.,0.|0.,0.212768,0.,0.101731,0.,0.,0.212768,0.,0.379498,0.382152,0.304867,0.,0.607069,0.45347,0.,1.156528,0.,0.15574,0.,0.
C|0.,0.,0.,0.,0.,0.,0.|,|0.,0.,0.,0.,1.58753,0.|0.,0.,0.,0.,0.,0.,0.|,|0.,0.,0.,0.,0.423341,0.
Q|0.,0.,1.385763|0.,0.,|0.,0.,|0.,0.,0.52791|0.,0.,|0.,0.,
E|0.,0.,0.,0.,0.,0.,0.,0.,1.028244,0.,0.,0.,1.69493,0.,1.746192,0.,0.|1.422323,0.,0.,0.,0.|1.569484,0.,0.,0.,0.,0.,0.,0.,0.,0.,0.|0.,0.,0.,0.,0.,0.,0.,0.,0.195856,0.,0.,0.,0.847465,0.,0.213819,0.,0.|0.257736,0.,0.,0.,0.|0.189602,0.,0.,0.,0.,0.,0.,0.,0.,0.,0.
G|1.565596,0.,0.,0.,0.,0.,0.,0.,0.,1.565596,0.,0.,0.,1.070994,0.,0.,0.,1.446399,0.949426,0.,0.,0.,1.961925,1.637621,0.,0.,0.,0.,0.|,|,|0.821296,0.,0.,0.,0.,0.,0.,0.,0.,0.821296,0.,0.,0.,0.200811,0.,0.,0.,0.176659,0.094218,0.,0.,0.,0.980963,0.38991,0.,0.,0.,0.,0.|,|,
H|0.,0.,0.,0.,0.,0.,0.,0.|0.,0.,0.,1.167038,1.116819,0.,0.,1.167038,|0.,0.,0.,1.060478,1.186356,0.,0.,0.,1.060478,|0.,0.,0.,0.,0.,0.,0.,0.|0.,0.,0.,0.411333,0.092662,0.,0.,0.411333,|0.,0.,0.,0.295543,0.082889,0.,0.,0.,0.295543,
I|0.,0.,1.754644,0.,0.,1.096183,0.,1.754644,0.,0.,1.096183,0.,1.297501,0.,0.,0.,0.,0.|0.,0.,1.317962,1.182108,0.,0.,0.,1.217,0.,0.,0.,0.,1.317962,1.182108,0.,0.,0.,1.217,0.,1.458662,0.,0.,0.,0.,0.,1.65037,0.,0.,0.|,|0.,0.,0.098162,0.,0.,0.38636,0.,0.098162,0.,0.,0.38636,0.,0.207996,0.,0.,0.,0.,0.|0.,0.,0.165897,0.132264,0.,0.,0.,0.428943,0.,0.,0.,0.,0.165897,0.132264,0.,0.,0.,0.428943,0.,0.729331,0.,0.,0.,0.,0.,0.606258,0.,0.,0.|,
L|1.713463,0.,0.,0.,1.713463,0.,0.,0.,0.,0.,0.,0.,1.445777,1.401064,0.,0.,0.|1.54167,1.197669,0.,0.,0.,0.,0.,1.588125,1.303459,1.108343,0.,0.,1.053752,0.,0.,0.,1.54167,1.197669,0.,0.,0.,0.,0.,1.588125,1.303459,1.108343,0.,0.,1.788259,0.,0.,2.018021,0.,0.,0.,1.409203,0.,1.22996,1.159916,0.,0.909309,1.452637,0.,0.,1.698052,1.521544,1.276335,0.,1.219254,1.608936|,|0.143787,0.,0.,0.,0.143787,0.,0.,0.,0.,0.,0.,0.,0.722888,0.400304,0.,0.,0.|0.377332,0.41039,0.,0.,0.,0.,0.,0.559749,0.427364,0.363391,0.,0.,0.087429,0.,0.,0.,0.377332,0.41039,0.,0.,0.,0.,0.,0.559749,0.427364,0.363391,0.,0.,0.89413,0.,0.,0.576578,0.,0.,0.,0.333476,0.,1.22996,0.579958,0.,0.424344,0.484212,0.,0.,0.797045,0.341571,0.234429,0.,0.393308,0.674715|,
K|0.,0.,0.,0.,0.,0.,1.032318,0.,0.|0.,0.,0.,0.,0.,1.04065,0.95055,0.,0.,0.,0.,0.,0.|0.,0.,0.,0.,0.,0.903312,0.,0.,0.,0.,0.,1.223341|0.,0.,0.,0.,0.,0.,0.165486,0.,0.|0.,0.,0.,0.,0.,0.260162,0.271586,0.,0.,0.,0.,0.,0.|0.,0.,0.,0.,0.,0.395199,0.,0.,0.,0.,0.,0.199729
M|1.304253,0.,0.,0.,1.304253,0.,0.,0.|1.313453,0.,0.,0.,0.,1.426295,0.,0.,1.313453,0.,0.,0.,0.,1.634289,0.,0.|,|0.118568,0.,0.,0.,0.118568,0.,0.,0.|0.119405,0.,0.,0.,0.,0.224221,0.,0.,0.119405,0.,0.,0.,0.,0.336838,0.,0.|,
F|0.,0.,0.,0.,0.,0.,0.,0.,0.,0.,0.|2.030618,0.,0.,0.,0.,0.,0.,1.681511,1.032544,0.,0.,1.64736,1.332883,0.,0.,0.,0.,0.,0.,0.,1.681511,1.032544,0.,0.,0.,0.,1.654012,0.,0.,0.,1.136971,1.483957|,|0.,0.,0.,0.,0.,0.,0.,0.,0.,0.,0.|1.308317,0.,0.,0.,0.,0.,0.,0.661578,0.304685,0.,0.,0.079131,0.151332,0.,0.,0.,0.,0.,0.,0.,0.661578,0.304685,0.,0.,0.,0.,0.393812,0.,0.,0.,0.06961,0.191478|,
P|0.,0.,0.,0.,0.,0.|1.579224,0.,0.,0.,0.|,|0.,0.,0.,0.,0.,0.|0.561737,0.,0.,0.,0.|,
S|,0.|,|,0.,0.,1.228706,0.|,0.|,|,0.,0.,0.175529,0.
T|0.,0.,0.,0.,0.,0.|0.,1.092737,0.,0.,1.092737,0.,0.,0.,0.,0.,0.|0.,1.413471,0.,0.,1.413471,0.,0.,0.,0.,0.,0.|0.,0.,0.,0.,0.,0.|0.,0.259811,0.,0.,0.259811,0.,0.,0.,0.,0.,0.|0.,0.158151,0.,0.,0.158151,0.,0.,0.,0.,0.,0.
W|,|0.,0.,|,|,|0.,0.,|,
Y|0.,0.,0.,0.,0.,0.,1.661911,0.,0.|0.,0.,0.,0.,0.,0.,0.,0.,0.,0.,1.673534,1.339299,0.|0.,0.,0.,0.,0.,0.,0.,0.,0.|0.,0.,0.,0.,0.,0.,0.633109,0.,0.|0.,0.,0.,0.,0.,0.,0.,0.,0.,0.,0.892551,0.302422,0.|0.,0.,0.,0.,0.,0.,0.,0.,0.
V|0.,0.,0.,0.,1.448137,0.,0.,0.,0.,0.,0.|1.945791,1.197148,0.,0.,0.,0.,1.254813,0.,0.886896,0.848472,0.,0.,0.,0.,0.,0.,1.254813,0.,1.616069,1.311822,0.716665,1.320173,2.033257,1.742139,0.,1.255046,1.550224,1.244431,0.|,|0.,0.,0.,0.,0.120151,0.,0.,0.,0.,0.,0.|0.52236,0.466004,0.,0.,0.,0.,0.431985,0.,0.054221,0.029641,0.,0.,0.,0.,0.,0.,0.431985,0.,0.404017,0.749613,0.034127,0.423262,1.016628,0.348428,0.,0.597641,0.450065,0.281001,0.|,
```
