## Supplementary Data 3 for "Pharmacological proximities in the GPCR family discovered using contact-informed amino-acid and binding pocket similarities": c230.bsv

```
res|B|C|P|wB|wC|wP
A|1.311198,0.,0.,0.,0.,0.,0.,1.221027,0.,0.,0.,0.,0.,0.,0.,0.,1.363947,0.,0.,1.377349,0.,0.,0.,0.,0.,0.834066,0.,0.,0.,1.137112,0.,0.,0.,0.,0.,0.,0.,0.,0.,1.311198,0.,0.,0.,1.311198,0.,0.,0.,0.,0.,0.,0.,0.,1.311198,0.,1.36093,0.,0.,0.,0.,0.,0.,0.,0.,0.,0.,0.,0.,0.,1.123789,0.,0.,0.,0.,0.,0.,0.,0.,0.,0.,0.,0.,0.,0.,0.834066,0.,1.221027,0.,0.,0.,0.,0.,0.|1.437328,0.,0.,0.,0.,1.064958,0.,1.254194,0.,0.,0.,0.,1.339225,0.,0.,0.,0.,0.954482,1.314462,0.,0.,0.,1.438525,1.391679,1.460571,0.,0.,0.,1.2407,0.,0.,0.,0.,0.,0.,0.,0.,0.,1.437328,0.,0.,1.064958,1.437328,0.,0.,1.064958,0.,0.,0.,0.,0.,0.,0.,1.437328,0.,0.,1.113973,0.,0.,0.,0.,0.,0.,0.,0.,0.,0.,0.,0.,0.,0.,0.,0.,0.,0.,0.,0.,1.460571,0.,1.254194,0.,0.,0.,1.339225,0.859374,1.314462|,|0.3779,0.,0.,0.,0.,0.,0.,0.159844,0.,0.,0.,0.,0.,0.,0.,0.,0.083167,0.,0.,0.306078,0.,0.,0.,0.,0.,0.01604,0.,0.,0.,0.108988,0.,0.,0.,0.,0.,0.,0.,0.,0.,0.3779,0.,0.,0.,0.3779,0.,0.,0.,0.,0.,0.,0.,0.,0.3779,0.,0.164057,0.,0.,0.,0.,0.,0.,0.,0.,0.,0.,0.,0.,0.,0.233693,0.,0.,0.,0.,0.,0.,0.,0.,0.,0.,0.,0.,0.,0.,0.01604,0.,0.159844,0.,0.,0.,0.,0.,0.|0.357763,0.,0.,0.,0.,0.131476,0.,0.310128,0.,0.,0.,0.,0.681787,0.,0.,0.,0.,0.212107,0.375561,0.,0.,0.,0.428737,0.256506,0.10533,0.,0.,0.,0.186303,0.,0.,0.,0.,0.,0.,0.,0.,0.,0.357763,0.,0.,0.131476,0.357763,0.,0.,0.131476,0.,0.,0.,0.,0.,0.,0.,0.357763,0.,0.,0.180067,0.,0.,0.,0.,0.,0.,0.,0.,0.,0.,0.,0.,0.,0.,0.,0.,0.,0.,0.,0.,0.10533,0.,0.310128,0.,0.,0.,0.681787,0.079205,0.375561|,
R|1.36864,0.804668,0.,0.,0.,0.,0.,0.,1.486197,0.,0.,0.,1.696103,0.,0.,0.,0.,0.,0.,0.,0.,0.,1.073195,0.,0.,0.,0.,1.36864,0.804668,1.90231,0.,1.36864,0.,0.,0.,0.,0.,1.152932,0.,0.,0.,1.696103,0.,0.,0.,0.,0.,0.,0.,0.,0.,0.,0.,1.486197|0.,1.189253,0.,0.,0.,1.031988,0.,0.,0.,2.165456,1.067223,0.,0.,0.,0.,0.,0.,0.,0.,0.,0.,0.,0.,1.075641,0.906075,0.,0.,0.,0.,1.189253,0.,0.,0.,0.,1.184213,0.,0.,0.,1.189253,0.,0.,1.206676,0.,0.,2.349341,0.,0.,0.,1.075641,0.,0.,0.,0.,1.067223,0.,0.,0.,0.,0.,2.165456|0.,0.,0.,0.,0.,0.,0.,0.,0.,0.,0.,2.494685,0.,0.,0.,0.,1.123406,0.,0.,0.,0.,0.,0.,0.,0.,0.,0.,0.,0.,0.,1.627138,0.,0.,0.,0.,0.,0.,0.,0.,0.,0.,0.,0.,0.,0.,0.,1.610376,0.,0.,0.,1.905593,0.,0.,0.,0.,0.,0.,0.,0.,0.,0.,0.,0.,2.483608,0.,0.,0.,0.,0.,0.,0.,0.,0.,0.,0.,0.,0.,0.,0.,0.,1.123406,0.,0.,0.,0.,0.,0.,2.494685,0.,0.,0.,0.|0.37173,0.049671,0.,0.,0.,0.,0.,0.,0.721867,0.,0.,0.,0.285483,0.,0.,0.,0.,0.,0.,0.,0.,0.,0.174846,0.,0.,0.,0.,0.37173,0.049671,0.548123,0.,0.37173,0.,0.,0.,0.,0.,0.285322,0.,0.,0.,0.285483,0.,0.,0.,0.,0.,0.,0.,0.,0.,0.,0.,0.721867|0.,0.381736,0.,0.,0.,0.179476,0.,0.,0.,1.995313,0.176037,0.,0.,0.,0.,0.,0.,0.,0.,0.,0.,0.,0.,0.073674,0.061084,0.,0.,0.,0.,0.381736,0.,0.,0.,0.,0.180643,0.,0.,0.,0.381736,0.,0.,0.324732,0.,0.,0.66446,0.,0.,0.,0.073674,0.,0.,0.,0.,0.176037,0.,0.,0.,0.,0.,1.995313|0.,0.,0.,0.,0.,0.,0.,0.,0.,0.,0.,1.108749,0.,0.,0.,0.,0.185304,0.,0.,0.,0.,0.,0.,0.,0.,0.,0.,0.,0.,0.,0.10397,0.,0.,0.,0.,0.,0.,0.,0.,0.,0.,0.,0.,0.,0.,0.,0.723765,0.,0.,0.,1.06584,0.,0.,0.,0.,0.,0.,0.,0.,0.,0.,0.,0.,0.727522,0.,0.,0.,0.,0.,0.,0.,0.,0.,0.,0.,0.,0.,0.,0.,0.,0.185304,0.,0.,0.,0.,0.,0.,1.108749,0.,0.,0.,0.
N|0.,1.609009,0.,0.,0.,0.,0.,0.,0.,0.,0.,0.,1.872867,0.,0.,0.,0.,0.,0.,0.,0.,1.800894,1.347654,0.,0.,0.,0.,0.,0.,1.609009,1.853777,1.571045,0.,0.,0.,1.61053,1.609009,0.,0.,0.,0.,0.,0.,0.,0.,0.,0.,0.,0.,0.,0.,0.,0.,0.,0.,0.,0.,0.,0.,0.,0.,1.872867,0.|1.470321,0.,0.,0.,0.,0.,0.,0.,0.,0.,0.,0.,0.,0.,0.,0.,0.,0.,0.,1.103622,0.,0.,0.,0.,0.,0.,0.,1.470321,0.,0.,0.,0.,1.470321,0.,0.,0.,0.,0.,0.,0.,0.,0.,0.,0.,0.,0.,0.,0.,0.,0.,0.,0.,0.,0.,0.|0.,0.,1.53218,0.,0.,0.,1.900011,0.,0.,0.,0.,0.,0.,0.,0.,0.,1.974255,0.,1.556086,0.,0.,1.823524,0.,0.,0.,1.778834,0.,0.,0.,0.,1.467952,0.,0.,1.462154,0.,0.,0.,0.,1.53218,0.,0.,0.,1.068019,0.,0.,0.,0.,0.,0.,0.,0.,0.,0.,1.53218,0.,1.714561,0.,0.,0.,0.,0.,0.,0.,0.,1.900011,0.,0.,0.,0.,0.,0.,0.,0.,1.900011,0.,0.,1.974255,1.556086,1.823524|0.,0.973351,0.,0.,0.,0.,0.,0.,0.,0.,0.,0.,0.758065,0.,0.,0.,0.,0.,0.,0.,0.,0.200099,0.149739,0.,0.,0.,0.,0.,0.,0.973351,1.249737,0.56487,0.,0.,0.,0.271339,0.973351,0.,0.,0.,0.,0.,0.,0.,0.,0.,0.,0.,0.,0.,0.,0.,0.,0.,0.,0.,0.,0.,0.,0.,0.,0.758065,0.|0.834997,0.,0.,0.,0.,0.,0.,0.,0.,0.,0.,0.,0.,0.,0.,0.,0.,0.,0.,0.122625,0.,0.,0.,0.,0.,0.,0.,0.834997,0.,0.,0.,0.,0.834997,0.,0.,0.,0.,0.,0.,0.,0.,0.,0.,0.,0.,0.,0.,0.,0.,0.,0.,0.,0.,0.,0.|0.,0.,0.491811,0.,0.,0.,0.984904,0.,0.,0.,0.,0.,0.,0.,0.,0.,0.618661,0.,0.629844,0.,0.,0.747139,0.,0.,0.,1.082768,0.,0.,0.,0.,0.57087,0.,0.,0.275181,0.,0.,0.,0.,0.491811,0.,0.,0.,0.192003,0.,0.,0.,0.,0.,0.,0.,0.,0.,0.,0.491811,0.,1.114465,0.,0.,0.,0.,0.,0.,0.,0.,0.984904,0.,0.,0.,0.,0.,0.,0.,0.,0.984904,0.,0.,0.618661,0.629844,0.747139
D|0.,1.342662,0.,0.,0.,0.,0.,0.,0.,0.,1.390917,0.,0.,0.,0.,0.,0.,0.,0.,0.,1.933235,0.,0.,0.,0.,0.,0.,0.,0.,0.,0.,0.,0.,0.,0.,0.,0.,1.390917,0.,0.,0.,0.,1.390917,0.,1.753131,0.,0.,0.,0.,0.,0.,0.,0.,0.,0.,0.,0.,0.,0.,0.,0.,0.,1.390917,0.,0.,0.,0.,1.933235,0.,0.,0.,0.,0.,0.,0.|1.181465,0.,0.,0.,0.,0.,0.,0.,0.,0.,0.,0.,0.,0.,0.,0.,0.,0.,0.,1.268332,0.,0.,0.,0.,0.,0.,0.,0.,0.,0.,0.,0.,0.,0.,0.,1.181465,0.,1.181465,0.,1.123314,0.,0.,0.,0.,0.,0.,0.,0.,0.,0.,0.,0.,0.,0.,0.,0.,1.268332,0.,0.,0.,0.|2.087972,0.,0.,0.,0.,0.,0.,0.,0.,0.,0.,0.,0.,0.,0.,0.,0.,1.927648,0.,0.,1.559123,0.,1.846888,1.927648,0.,0.,0.,0.,1.298728,0.,0.,0.,0.,0.,0.,0.,0.,0.,0.,1.660357,0.,0.,0.,0.,1.335266,1.749868,1.871537,0.,0.,0.,0.,0.,0.,0.,0.,0.,0.,0.,0.,0.,1.22404,0.,0.,0.,0.,2.087972,0.,0.,0.,0.,0.,0.,0.,1.927648,0.,0.,2.087972,0.,0.,0.,0.,0.,0.,0.,1.927648,0.,0.,0.,0.,0.,2.087972,0.,0.,0.,0.,1.437958,0.,0.,0.,0.,0.,1.749868,1.769719,0.,0.,0.,0.,0.,0.,0.,0.,0.,0.,0.,0.,0.,0.,0.,0.,0.,1.927648,0.,0.,1.88729,0.,0.,0.,1.660357,0.,0.,1.927648,0.,0.,0.,0.,0.,1.846888,0.,1.298728,0.,0.,0.,0.,0.|0.,0.348098,0.,0.,0.,0.,0.,0.,0.,0.,0.154546,0.,0.,0.,0.,0.,0.,0.,0.,0.,0.478524,0.,0.,0.,0.,0.,0.,0.,0.,0.,0.,0.,0.,0.,0.,0.,0.,0.154546,0.,0.,0.,0.,0.154546,0.,0.188189,0.,0.,0.,0.,0.,0.,0.,0.,0.,0.,0.,0.,0.,0.,0.,0.,0.,0.154546,0.,0.,0.,0.,0.478524,0.,0.,0.,0.,0.,0.,0.|0.11252,0.,0.,0.,0.,0.,0.,0.,0.,0.,0.,0.,0.,0.,0.,0.,0.,0.,0.,0.401848,0.,0.,0.,0.,0.,0.,0.,0.,0.,0.,0.,0.,0.,0.,0.,0.11252,0.,0.11252,0.,0.082503,0.,0.,0.,0.,0.,0.,0.,0.,0.,0.,0.,0.,0.,0.,0.,0.,0.401848,0.,0.,0.,0.|0.646277,0.,0.,0.,0.,0.,0.,0.,0.,0.,0.,0.,0.,0.,0.,0.,0.,0.589003,0.,0.,0.563017,0.,0.543992,0.589003,0.,0.,0.,0.,0.577213,0.,0.,0.,0.,0.,0.,0.,0.,0.,0.,0.789081,0.,0.,0.,0.,0.201296,0.45139,0.674004,0.,0.,0.,0.,0.,0.,0.,0.,0.,0.,0.,0.,0.,0.354146,0.,0.,0.,0.,0.646277,0.,0.,0.,0.,0.,0.,0.,0.589003,0.,0.,0.646277,0.,0.,0.,0.,0.,0.,0.,0.589003,0.,0.,0.,0.,0.,0.646277,0.,0.,0.,0.,0.35093,0.,0.,0.,0.,0.,0.45139,0.364615,0.,0.,0.,0.,0.,0.,0.,0.,0.,0.,0.,0.,0.,0.,0.,0.,0.,0.589003,0.,0.,1.811799,0.,0.,0.,0.789081,0.,0.,0.589003,0.,0.,0.,0.,0.,0.543992,0.,0.577213,0.,0.,0.,0.,0.
C|0.,0.,0.,0.,0.,0.,0.,0.,0.,0.,0.,0.,1.210063,0.,1.047758,0.,0.,0.,0.,1.710058,0.,0.,0.,0.,0.,0.,0.,0.,0.,0.,0.,0.,0.,0.,0.,0.,0.,0.,0.,0.,0.,0.,0.,0.|,0.,0.,0.,0.,0.,0.,0.,0.,0.,0.,0.,0.|0.,0.,0.,0.,0.,0.,0.,0.,0.,0.,0.,0.,0.,0.,0.,0.,0.,0.,0.969346,0.,0.,0.,0.,0.,0.,0.,0.,0.,0.,0.,0.,0.,0.,0.,0.,0.,0.,0.,0.,0.,0.,1.022534|0.,0.,0.,0.,0.,0.,0.,0.,0.,0.,0.,0.,0.066406,0.,0.232835,0.,0.,0.,0.,0.335678,0.,0.,0.,0.,0.,0.,0.,0.,0.,0.,0.,0.,0.,0.,0.,0.,0.,0.,0.,0.,0.,0.,0.,0.|,0.,0.,0.,0.,0.,0.,0.,0.,0.,0.,0.,0.|0.,0.,0.,0.,0.,0.,0.,0.,0.,0.,0.,0.,0.,0.,0.,0.,0.,0.,0.046767,0.,0.,0.,0.,0.,0.,0.,0.,0.,0.,0.,0.,0.,0.,0.,0.,0.,0.,0.,0.,0.,0.,0.120716
Q|1.52258,0.,0.,1.212889,0.,0.,0.,0.,0.,0.,0.,1.454618,0.,0.,0.,0.,1.52258,1.52258,0.,1.52258,0.,0.,0.,0.,0.,0.,0.,1.212889|1.466357,0.,0.,0.720049,0.,0.,0.,0.,0.,0.,0.,0.,0.,0.,2.294066,0.,0.,0.,0.,0.,1.466357,0.,1.466357,0.,1.466357,0.,0.,0.,0.,0.,0.,0.,0.,0.,0.,0.720049,0.,0.,0.,0.|1.346928,2.125233,0.,0.,0.,0.,0.,0.,0.,0.,0.,0.,0.,0.,0.,0.,0.,0.,1.502234,1.291767,1.958202,0.,0.,0.,0.,0.,0.,1.684445,0.,1.346928,2.125233,1.346928,2.125233,0.,2.125233,0.,0.,0.,0.,0.,0.,0.,0.,0.,0.,0.,0.,0.,0.,0.,0.,1.300712,0.,0.|0.485364,0.,0.,0.217698,0.,0.,0.,0.,0.,0.,0.,0.484873,0.,0.,0.,0.,0.485364,0.485364,0.,0.485364,0.,0.,0.,0.,0.,0.,0.,0.217698|0.582701,0.,0.,0.036926,0.,0.,0.,0.,0.,0.,0.,0.,0.,0.,0.254896,0.,0.,0.,0.,0.,0.582701,0.,0.582701,0.,0.582701,0.,0.,0.,0.,0.,0.,0.,0.,0.,0.,0.036926,0.,0.,0.,0.|0.282326,1.067257,0.,0.,0.,0.,0.,0.,0.,0.,0.,0.,0.,0.,0.,0.,0.,0.,0.216989,0.287059,0.217578,0.,0.,0.,0.,0.,0.,0.051715,0.,0.282326,1.067257,0.282326,1.067257,0.,1.067257,0.,0.,0.,0.,0.,0.,0.,0.,0.,0.,0.,0.,0.,0.,0.,0.,0.510994,0.,0.
E|0.,0.,0.,0.,0.,0.,0.,1.886196,0.,0.,0.,0.,0.,1.632747,0.,1.157233,0.,0.,0.,0.,0.,0.,0.,0.,0.,0.,0.,0.,0.,0.,0.,0.,0.,0.,0.,0.,0.,0.,0.,0.,0.,0.,0.,0.,0.,0.,0.,0.,0.,0.,0.,0.,0.,0.,0.,0.,0.,0.,0.,0.,0.,0.,1.525644,0.,0.,1.922994,0.,0.,0.,0.,0.,0.,0.,1.886196,0.,0.,0.,0.,1.157233,0.,0.|0.,0.,0.,0.,0.,0.,0.,0.,0.,0.,0.,2.090724,0.,0.,0.,0.,0.,0.,1.863203,1.616266,0.,0.,0.,0.,0.,0.,0.,0.,1.14408,0.,0.,0.,0.,0.,0.,0.,0.,0.,0.,0.,0.,0.,0.,0.,0.,0.,0.,0.,0.,0.,0.,0.,0.,0.,0.,0.,0.,0.,0.,0.,0.,0.,0.,0.,0.,0.,0.,0.,0.,0.,0.,0.,0.,1.863203|0.,0.,0.,0.,0.,0.,0.,0.,0.,0.,0.,0.,0.,0.,0.,0.,0.,0.,0.,0.,0.,0.,0.,1.671368,0.,0.,0.,0.,0.,0.,0.,0.,0.,0.,0.,0.,0.,1.036047,1.88264,0.,0.,0.,0.,0.,0.,0.,0.,0.,0.,0.,0.,2.008973,0.,0.,0.,0.,0.,0.,0.,0.,0.,0.,0.,0.,0.,0.,0.,0.,0.,0.,0.,0.,0.,0.,0.,0.,0.,1.471449,0.,0.,1.36713,0.,0.,0.,0.,0.,0.,0.,0.,0.,0.,0.,0.,0.,0.,0.,0.,0.,0.,0.,0.,0.,0.,0.,0.,0.,0.,0.,0.,0.,0.,0.,0.,0.,0.,0.,0.,0.,0.,0.,0.,0.,0.,0.,0.,0.,0.,1.671368,0.|0.,0.,0.,0.,0.,0.,0.,0.664978,0.,0.,0.,0.,0.,0.922857,0.,0.21825,0.,0.,0.,0.,0.,0.,0.,0.,0.,0.,0.,0.,0.,0.,0.,0.,0.,0.,0.,0.,0.,0.,0.,0.,0.,0.,0.,0.,0.,0.,0.,0.,0.,0.,0.,0.,0.,0.,0.,0.,0.,0.,0.,0.,0.,0.,0.610257,0.,0.,0.582726,0.,0.,0.,0.,0.,0.,0.,0.664978,0.,0.,0.,0.,0.21825,0.,0.|0.,0.,0.,0.,0.,0.,0.,0.,0.,0.,0.,0.090901,0.,0.,0.,0.,0.,0.,1.450636,0.087784,0.,0.,0.,0.,0.,0.,0.,0.,0.093221,0.,0.,0.,0.,0.,0.,0.,0.,0.,0.,0.,0.,0.,0.,0.,0.,0.,0.,0.,0.,0.,0.,0.,0.,0.,0.,0.,0.,0.,0.,0.,0.,0.,0.,0.,0.,0.,0.,0.,0.,0.,0.,0.,0.,1.450636|0.,0.,0.,0.,0.,0.,0.,0.,0.,0.,0.,0.,0.,0.,0.,0.,0.,0.,0.,0.,0.,0.,0.,0.787931,0.,0.,0.,0.,0.,0.,0.,0.,0.,0.,0.,0.,0.,0.01324,0.072178,0.,0.,0.,0.,0.,0.,0.,0.,0.,0.,0.,0.,0.386913,0.,0.,0.,0.,0.,0.,0.,0.,0.,0.,0.,0.,0.,0.,0.,0.,0.,0.,0.,0.,0.,0.,0.,0.,0.,0.108073,0.,0.,0.706606,0.,0.,0.,0.,0.,0.,0.,0.,0.,0.,0.,0.,0.,0.,0.,0.,0.,0.,0.,0.,0.,0.,0.,0.,0.,0.,0.,0.,0.,0.,0.,0.,0.,0.,0.,0.,0.,0.,0.,0.,0.,0.,0.,0.,0.,0.,0.787931,0.
G|1.62442,0.,0.,0.,0.,0.,1.717374,0.,0.,1.717374,0.,0.,1.658245,1.527182,1.788055,0.,0.,0.,0.,0.,0.,0.,1.930643,0.,0.,0.,0.,1.614041,1.840278,0.,0.,1.807542,0.,0.,1.788055,0.,0.,1.378679,0.,0.,0.,0.,0.,0.,0.,0.,0.,0.,0.,1.584784,0.,0.,0.,0.,0.,0.,0.,1.371874,1.047178,0.,0.,0.,1.155567,0.,0.,0.,0.,0.,0.,0.,0.,0.,1.837727,0.,0.,0.,0.,0.,1.527908,0.,0.,0.,0.,1.537266,1.730475,0.,0.,0.,0.,0.,0.,1.62442,0.,0.,0.,1.717374,0.,0.,1.717374,0.,0.,1.658245,1.527182,1.788055,0.,0.,1.62442,0.,0.,0.,1.717374,0.,0.,1.717374,0.,0.,1.788055,0.,0.,0.,0.,0.,0.,0.,0.,0.,0.,0.,0.,0.,1.732522,0.,0.,0.,0.,0.,0.,1.729897,1.884979,1.837727,0.,0.,0.,0.,0.,0.,0.,0.,0.,0.,0.,0.,0.,0.,0.,0.,0.,0.,0.,0.,0.,0.,0.,1.955439,0.,0.,0.,0.,0.,1.155567,0.,1.537266,1.730475,0.,0.,0.,1.807542,0.,0.,1.788055,0.,0.,0.,0.,0.,0.,1.371874,1.047178,0.,0.,0.,1.585033,1.930643,0.,0.,0.,1.614041,1.840278,0.,0.,1.378679,0.,0.,0.,0.,0.,1.584784|,|,|0.657503,0.,0.,0.,0.,0.,0.699671,0.,0.,0.699671,0.,0.,0.716526,0.395936,1.0927,0.,0.,0.,0.,0.,0.,0.,0.919688,0.,0.,0.,0.,0.135995,0.603905,0.,0.,0.718526,0.,0.,1.0927,0.,0.,0.296295,0.,0.,0.,0.,0.,0.,0.,0.,0.,0.,0.,1.245187,0.,0.,0.,0.,0.,0.,0.,0.164889,0.020138,0.,0.,0.,0.171619,0.,0.,0.,0.,0.,0.,0.,0.,0.,0.594106,0.,0.,0.,0.,0.,0.322558,0.,0.,0.,0.,0.307453,0.350836,0.,0.,0.,0.,0.,0.,0.657503,0.,0.,0.,0.699671,0.,0.,0.699671,0.,0.,0.716526,0.395936,1.0927,0.,0.,0.657503,0.,0.,0.,0.699671,0.,0.,0.699671,0.,0.,1.0927,0.,0.,0.,0.,0.,0.,0.,0.,0.,0.,0.,0.,0.,0.072188,0.,0.,0.,0.,0.,0.,0.310049,0.628326,0.594106,0.,0.,0.,0.,0.,0.,0.,0.,0.,0.,0.,0.,0.,0.,0.,0.,0.,0.,0.,0.,0.,0.,0.,1.407916,0.,0.,0.,0.,0.,0.171619,0.,0.307453,0.350836,0.,0.,0.,0.718526,0.,0.,1.0927,0.,0.,0.,0.,0.,0.,0.164889,0.020138,0.,0.,0.,0.167149,0.919688,0.,0.,0.,0.135995,0.603905,0.,0.,0.296295,0.,0.,0.,0.,0.,1.245187|,|,
H|0.,0.,0.,0.,0.,0.,1.145347,1.537412,0.,0.,0.,0.,0.,0.,0.,0.,1.17144,0.94918,0.,0.,0.,0.,0.,0.,1.710442,1.808818,0.,0.,0.,0.,0.,0.,0.,0.,0.,0.94918,0.,0.,0.,1.145347,1.537412,0.,0.|0.,0.,0.,0.,0.,0.,0.,0.,0.,0.,0.,0.,0.,1.022208,0.,0.,0.,0.,0.,0.,0.,0.,0.,0.,1.382687,0.,0.,0.,1.363646,0.,0.,0.,1.600891,0.,0.,0.,1.701019,0.,0.,1.338385,0.,0.,0.,0.,1.544671,0.914305,0.,0.,0.,0.,0.,0.,0.,0.,0.,0.,0.,0.,0.,0.,0.,0.,1.022208,0.,0.,0.,0.,0.,0.,0.,0.,0.,0.,0.,0.,0.,0.,1.022208,0.,0.,0.,0.754057,1.365506,0.,0.,0.,0.,0.,0.,0.,0.,0.,0.,0.,0.,0.,0.,0.,0.,0.,0.,0.,0.,0.,0.,0.,1.022208,0.,0.,0.,1.433754,0.,0.,0.,0.914305,0.,0.,0.,0.,1.382687,0.,0.,0.,0.,0.,0.,1.363646,1.560312,0.,0.,0.|0.,0.,0.,0.,0.,0.,0.,0.,0.,0.,0.,0.,0.,0.788314,0.,0.,0.,0.,1.765554,0.,0.,0.,0.,0.,0.,1.549524,2.539505,0.,0.,1.153244,0.,0.,0.,1.097223,1.541824,0.,0.,0.,1.563266,0.,0.,1.938721,1.718415,0.,0.,0.885858,0.,0.,1.793607,0.,0.,0.,0.,0.,0.,0.,0.,0.,0.,0.,0.,0.,0.,0.,0.,0.,0.,0.,0.788314,0.,0.,0.,0.,0.,0.,0.,0.,0.,0.,0.,0.,0.,0.,0.788314,0.,0.,0.,2.000667,0.,0.,0.,0.,1.586529,0.,0.,0.,0.,0.,0.,0.,0.,0.,0.,0.,0.,0.,0.,0.,0.,0.,0.,0.,0.788314,0.,0.,0.,0.,0.,0.,0.,0.,0.,0.,0.,0.,1.549524,2.539505,0.,0.,0.,1.765554,0.,0.,1.153244,0.,0.,1.097223,1.938721|0.,0.,0.,0.,0.,0.,0.095446,0.866541,0.,0.,0.,0.,0.,0.,0.,0.,0.026198,0.034832,0.,0.,0.,0.,0.,0.,0.201794,0.545905,0.,0.,0.,0.,0.,0.,0.,0.,0.,0.034832,0.,0.,0.,0.095446,0.866541,0.,0.|0.,0.,0.,0.,0.,0.,0.,0.,0.,0.,0.,0.,0.,0.170368,0.,0.,0.,0.,0.,0.,0.,0.,0.,0.,0.652936,0.,0.,0.,0.550243,0.,0.,0.,0.390461,0.,0.,0.,0.252003,0.,0.,0.099723,0.,0.,0.,0.,0.434284,0.036349,0.,0.,0.,0.,0.,0.,0.,0.,0.,0.,0.,0.,0.,0.,0.,0.,0.170368,0.,0.,0.,0.,0.,0.,0.,0.,0.,0.,0.,0.,0.,0.,0.170368,0.,0.,0.,0.042602,0.230142,0.,0.,0.,0.,0.,0.,0.,0.,0.,0.,0.,0.,0.,0.,0.,0.,0.,0.,0.,0.,0.,0.,0.,0.170368,0.,0.,0.,0.473534,0.,0.,0.,0.036349,0.,0.,0.,0.,0.652936,0.,0.,0.,0.,0.,0.,0.550243,0.82271,0.,0.,0.|0.,0.,0.,0.,0.,0.,0.,0.,0.,0.,0.,0.,0.,0.131386,0.,0.,0.,0.,0.500775,0.,0.,0.,0.,0.,0.,0.860847,1.55192,0.,0.,0.288311,0.,0.,0.,0.337607,0.470068,0.,0.,0.,0.202646,0.,0.,1.149385,0.2426,0.,0.,0.115547,0.,0.,0.46416,0.,0.,0.,0.,0.,0.,0.,0.,0.,0.,0.,0.,0.,0.,0.,0.,0.,0.,0.,0.131386,0.,0.,0.,0.,0.,0.,0.,0.,0.,0.,0.,0.,0.,0.,0.131386,0.,0.,0.,1.348764,0.,0.,0.,0.,0.672258,0.,0.,0.,0.,0.,0.,0.,0.,0.,0.,0.,0.,0.,0.,0.,0.,0.,0.,0.,0.131386,0.,0.,0.,0.,0.,0.,0.,0.,0.,0.,0.,0.,0.860847,1.55192,0.,0.,0.,0.500775,0.,0.,0.288311,0.,0.,0.337607,1.149385
I|0.,0.,0.,0.,0.,0.,0.,0.,0.,0.,0.,0.,1.084731,1.222481,0.,0.,0.883115,0.,0.,0.,0.,0.,0.,0.,0.,0.,0.,0.,0.,0.,0.,0.,0.,0.,0.,0.,1.444567,0.,0.,0.,0.,0.,0.,0.,0.,0.,0.,0.,0.,0.,0.,0.,0.,0.,0.,0.,0.,0.,0.883115,0.,0.,0.,0.,1.084731,1.222481,0.,0.,0.,0.|1.34539,0.,0.,0.,1.316766,1.316766,0.,0.,0.,0.,0.,0.,0.,1.559912,0.,1.661274,0.,1.427976,0.,1.14221,1.355268,1.317089,0.,2.089605,0.,1.370137,1.27136,1.650292,0.,1.426508,0.,0.,1.617057,0.,0.,1.499013,0.931361,0.,0.,0.,0.,0.,0.,0.,0.,0.,0.,0.,0.995062,0.917227,0.,0.,0.,0.,0.,0.,0.,1.316766,1.316766,0.,1.316766,1.316766,1.093822,1.432186,0.,0.,0.,0.,0.,1.211284,1.407881,1.074541,1.32868,0.,0.,0.,0.,1.183766,0.,0.,0.,0.,0.,1.34539,0.,0.,0.,1.316766,1.316766,1.316766,0.,0.,1.328547,0.,0.,0.,0.,0.,0.,0.,1.617057,0.,0.995062,0.917227,0.,0.,0.,0.,0.,1.559912,0.,1.650292,0.,0.976941,0.,0.,1.559912,1.427976,0.,1.14221,1.355268,1.317089,0.,2.089605,0.,1.426508,0.,0.|,|0.,0.,0.,0.,0.,0.,0.,0.,0.,0.,0.,0.,0.055627,0.062691,0.,0.,0.025474,0.,0.,0.,0.,0.,0.,0.,0.,0.,0.,0.,0.,0.,0.,0.,0.,0.,0.,0.,0.146905,0.,0.,0.,0.,0.,0.,0.,0.,0.,0.,0.,0.,0.,0.,0.,0.,0.,0.,0.,0.,0.,0.025474,0.,0.,0.,0.,0.055627,0.062691,0.,0.,0.,0.|0.440964,0.,0.,0.,0.617742,0.617742,0.,0.,0.,0.,0.,0.,0.,0.974149,0.,0.505605,0.,0.726514,0.,0.322162,0.486506,0.352033,0.,1.044803,0.,0.338504,0.219372,0.198352,0.,0.614191,0.,0.,0.68845,0.,0.,0.622593,0.120125,0.,0.,0.,0.,0.,0.,0.,0.,0.,0.,0.,0.115634,0.02244,0.,0.,0.,0.,0.,0.,0.,0.617742,0.617742,0.,0.617742,0.617742,0.055618,0.445029,0.,0.,0.,0.,0.,0.156229,0.212243,0.122393,0.253718,0.,0.,0.,0.,0.116755,0.,0.,0.,0.,0.,0.440964,0.,0.,0.,0.617742,0.617742,0.617742,0.,0.,0.495666,0.,0.,0.,0.,0.,0.,0.,0.68845,0.,0.115634,0.02244,0.,0.,0.,0.,0.,0.974149,0.,0.198352,0.,0.067498,0.,0.,0.974149,0.726514,0.,0.322162,0.486506,0.352033,0.,1.044803,0.,0.614191,0.,0.|,
L|1.047834,1.01106,0.814653,0.777666,0.,0.,0.,0.,0.,0.,1.211931,0.,0.,1.817728,0.,0.,0.,0.,0.,0.,0.,0.,0.,0.,0.,0.,0.,0.,0.,0.,0.,0.,0.,0.,0.,0.,0.,0.,0.,0.,0.,0.,0.,0.,1.341711,0.,1.341711,0.,0.,0.,0.,0.,0.,0.,0.,0.,0.,1.515782,1.3396,0.,1.323712,0.,0.,0.,0.,0.,0.,0.,0.,0.,0.,0.,0.,0.,0.,0.,0.,1.176669,0.,0.,1.047834,1.01106,0.814653,0.777666,1.227878,0.,0.,0.,0.,0.,0.,0.,1.503977,0.,0.,0.,0.,0.,0.,0.,0.,0.,0.,0.,1.323712,0.,0.,0.,0.,0.,0.,0.,0.,0.,0.,0.,0.,1.341711,0.,1.341711,0.,0.,1.211931,0.,0.,1.688947,1.817728,0.,0.,0.,0.,0.,0.,0.,0.,0.,0.,0.,0.,0.,0.,0.,0.,0.,0.,0.,0.|1.213167,1.494773,0.,1.517451,1.456653,1.143667,0.866342,1.193446,0.,1.785843,0.,1.785843,0.,1.274959,0.,1.094916,0.,1.819068,0.,0.,0.,0.,0.,0.,1.757591,0.,0.,0.,0.,0.,0.,0.,1.422062,0.,0.,0.,1.094916,0.,0.,0.,0.,0.,0.,0.,0.,0.,0.,0.,0.,0.,0.,1.825127,0.,0.,0.,0.,0.,1.001135,0.,0.,0.,0.,0.,0.,0.,0.,0.,1.448962,0.,0.,0.,0.,1.584521,0.,0.,0.,0.,0.,0.,0.,0.,0.,1.360391,1.583896,1.074068,1.038266,0.,0.,0.,0.,0.,0.,1.378922,0.,0.,0.,1.462756,0.,0.,0.,1.373102,1.536995,0.,0.,0.,0.,0.,0.,0.,1.42047,0.,0.,1.226316,0.,0.,0.,0.,0.,0.,1.223888,0.,0.,0.,0.,0.,1.213167,1.494773,0.,1.193446,1.785843,0.,1.785843,0.,1.274959,0.,1.094916,0.,1.213167,1.494773,0.,1.193446,1.785843,0.,1.785843,0.,1.094916,0.,1.345424,1.219731,1.038252,0.,0.,0.,1.280028,0.,1.213167,1.494773,0.,0.,0.,0.,0.,0.,0.,0.,1.517451,1.456653,1.143667,0.866342,0.,0.,0.,1.193446,0.,0.,0.,0.,0.,0.,0.,1.594847,0.,0.,0.,0.,0.,0.,1.785843,0.,1.785843,0.,1.274959,0.,1.094916,0.,1.407677,1.223888,0.,0.,0.,0.,0.,0.,1.373102,1.536995,0.,0.,0.,0.,0.,0.,0.,1.223888,0.,0.,0.,0.,0.,1.422062,0.,0.,1.094916,0.,0.,0.,0.,0.,0.,0.,1.757591,0.,0.,0.,1.486841,0.,0.,0.,1.534131,0.,0.,0.,0.,0.,0.,0.,0.,0.,0.,0.,0.,1.825127,0.,0.,0.,0.,0.855189,1.001135,0.,0.,0.,0.,0.,0.,0.,0.,1.448962,0.,0.,1.15152,0.,1.360391,1.583896|,|0.310469,0.262127,0.150862,0.11521,0.,0.,0.,0.,0.,0.,0.193909,0.,0.,0.294222,0.,0.,0.,0.,0.,0.,0.,0.,0.,0.,0.,0.,0.,0.,0.,0.,0.,0.,0.,0.,0.,0.,0.,0.,0.,0.,0.,0.,0.,0.,0.179817,0.,0.179817,0.,0.,0.,0.,0.,0.,0.,0.,0.,0.,0.443507,0.372111,0.,0.391674,0.,0.,0.,0.,0.,0.,0.,0.,0.,0.,0.,0.,0.,0.,0.,0.,0.059831,0.,0.,0.310469,0.262127,0.150862,0.11521,0.331859,0.,0.,0.,0.,0.,0.,0.,0.335125,0.,0.,0.,0.,0.,0.,0.,0.,0.,0.,0.,0.391674,0.,0.,0.,0.,0.,0.,0.,0.,0.,0.,0.,0.,0.179817,0.,0.179817,0.,0.,0.193909,0.,0.,0.104857,0.294222,0.,0.,0.,0.,0.,0.,0.,0.,0.,0.,0.,0.,0.,0.,0.,0.,0.,0.,0.,0.|0.231079,0.284719,0.,0.618221,0.485551,0.381222,0.19252,0.328328,0.,0.595281,0.,0.595281,0.,0.440727,0.,0.547458,0.,0.613574,0.,0.,0.,0.,0.,0.,0.72221,0.,0.,0.,0.,0.,0.,0.,0.22965,0.,0.,0.,0.547458,0.,0.,0.,0.,0.,0.,0.,0.,0.,0.,0.,0.,0.,0.,0.796419,0.,0.,0.,0.,0.,0.222474,0.,0.,0.,0.,0.,0.,0.,0.,0.,0.50747,0.,0.,0.,0.,0.381459,0.,0.,0.,0.,0.,0.,0.,0.,0.,0.283415,0.384975,0.254864,0.090284,0.,0.,0.,0.,0.,0.,0.325675,0.,0.,0.,0.384651,0.,0.,0.,0.308478,0.408462,0.,0.,0.,0.,0.,0.,0.,0.464459,0.,0.,0.168791,0.,0.,0.,0.,0.,0.,0.385506,0.,0.,0.,0.,0.,0.231079,0.284719,0.,0.328328,0.595281,0.,0.595281,0.,0.440727,0.,0.547458,0.,0.231079,0.284719,0.,0.328328,0.595281,0.,0.595281,0.,0.547458,0.,0.174829,0.06202,0.052792,0.,0.,0.,0.683161,0.,0.231079,0.284719,0.,0.,0.,0.,0.,0.,0.,0.,0.618221,0.485551,0.381222,0.19252,0.,0.,0.,0.328328,0.,0.,0.,0.,0.,0.,0.,0.32937,0.,0.,0.,0.,0.,0.,0.595281,0.,0.595281,0.,0.440727,0.,0.547458,0.,1.182449,0.385506,0.,0.,0.,0.,0.,0.,0.308478,0.408462,0.,0.,0.,0.,0.,0.,0.,0.385506,0.,0.,0.,0.,0.,0.22965,0.,0.,0.547458,0.,0.,0.,0.,0.,0.,0.,0.72221,0.,0.,0.,0.065935,0.,0.,0.,0.800709,0.,0.,0.,0.,0.,0.,0.,0.,0.,0.,0.,0.,0.796419,0.,0.,0.,0.,0.190042,0.222474,0.,0.,0.,0.,0.,0.,0.,0.,0.50747,0.,0.,0.493509,0.,0.283415,0.384975|,
K|0.,0.,0.,0.,0.,0.,0.,0.,0.,0.,0.,0.,0.85544,0.,0.,0.,1.171946,0.,1.171946,0.,1.171946,0.,0.,0.,0.,0.,0.,0.,0.,0.,0.,0.,0.,0.,0.,0.,0.,0.,0.,0.,0.,0.,0.,0.,1.255546,0.,1.448552,1.328284,1.826439,0.,0.,0.,0.,0.,0.,1.185461,0.,0.,0.,0.,0.,0.,0.,1.171946,0.,1.171946,0.,1.171946,0.,0.,0.,0.,0.,0.85544,0.,0.,0.,0.|0.,0.,0.,0.,0.,0.975886,0.,0.,0.,1.082609,0.,0.,0.,0.,0.,1.168527,0.699268,0.,1.130519,0.,1.130519,0.,1.130519,0.,0.,0.,0.,1.354132,0.,0.,0.,0.,0.,0.,0.,0.,0.,0.,0.,0.,0.,0.,0.,0.,0.,0.,0.,0.,1.454179,0.,0.,0.,1.092196,1.16361,0.,0.,0.,0.,0.,0.,0.,0.,1.457933,0.,0.,1.354132,0.,0.,1.082609,0.,0.,0.,0.,0.,1.130519,0.,1.130519,0.,1.130519,0.,0.,0.,0.,1.168527,0.699268,0.,0.|0.,1.487777,0.,0.,0.,1.175784,0.,1.529067,0.,0.,0.,0.,0.,0.,1.816441,0.,0.,0.,0.977965,0.,0.,0.,0.,0.,0.,0.,0.,0.,0.,1.715849,0.,1.8378,0.,0.,0.,0.,0.,0.,0.,0.,0.,0.,1.142057,0.,0.,0.,0.,0.,0.,0.,0.,0.,1.543337,0.,0.,0.,0.,0.,0.,0.,0.,0.,0.,0.,1.487777,0.,0.,0.,0.,0.,0.,0.,0.,1.715849,0.,0.,0.,0.,0.,0.,0.,0.,0.,0.,0.977965,0.,0.,0.,0.,1.529067,0.,0.,0.,1.816441,0.,0.,0.|0.,0.,0.,0.,0.,0.,0.,0.,0.,0.,0.,0.,0.475245,0.,0.,0.,0.205393,0.,0.205393,0.,0.205393,0.,0.,0.,0.,0.,0.,0.,0.,0.,0.,0.,0.,0.,0.,0.,0.,0.,0.,0.,0.,0.,0.,0.,0.48945,0.,0.267525,0.143598,0.41136,0.,0.,0.,0.,0.,0.,0.2335,0.,0.,0.,0.,0.,0.,0.,0.205393,0.,0.205393,0.,0.205393,0.,0.,0.,0.,0.,0.475245,0.,0.,0.,0.|0.,0.,0.,0.,0.,0.065834,0.,0.,0.,0.04707,0.,0.,0.,0.,0.,0.649182,0.388482,0.,0.198132,0.,0.198132,0.,0.198132,0.,0.,0.,0.,0.375403,0.,0.,0.,0.,0.,0.,0.,0.,0.,0.,0.,0.,0.,0.,0.,0.,0.,0.,0.,0.,0.93659,0.,0.,0.,0.049198,0.214901,0.,0.,0.,0.,0.,0.,0.,0.,0.500704,0.,0.,0.375403,0.,0.,0.04707,0.,0.,0.,0.,0.,0.198132,0.,0.198132,0.,0.198132,0.,0.,0.,0.,0.649182,0.388482,0.,0.|0.,0.174155,0.,0.,0.,0.223959,0.,0.383657,0.,0.,0.,0.,0.,0.,1.210961,0.,0.,0.,0.100821,0.,0.,0.,0.,0.,0.,0.,0.,0.,0.,0.509658,0.,0.193762,0.,0.,0.,0.,0.,0.,0.,0.,0.,0.,0.080909,0.,0.,0.,0.,0.,0.,0.,0.,0.,1.150963,0.,0.,0.,0.,0.,0.,0.,0.,0.,0.,0.,0.174155,0.,0.,0.,0.,0.,0.,0.,0.,0.509658,0.,0.,0.,0.,0.,0.,0.,0.,0.,0.,0.100821,0.,0.,0.,0.,0.383657,0.,0.,0.,1.210961,0.,0.,0.
M|0.,0.,0.,1.509216,0.,1.457366,0.,0.,0.,1.166342,0.,0.,0.,0.,0.,0.,0.,0.,0.,0.,0.,0.,0.,0.,0.,0.,0.,0.,0.,0.,0.,0.,0.,0.,0.,0.,0.,0.,0.,1.509216,0.,0.,0.,0.,0.,0.,0.,0.,0.,0.,0.,0.,0.,0.,1.457366,0.,0.,1.166342,0.|0.,0.,1.413825,0.,0.,0.,0.,0.,1.432469,1.708151,0.,1.314,1.574009,0.,0.,0.,0.,1.6036,1.424137,1.534649,0.,0.,0.,1.309272,0.,1.587228,0.,0.,0.,0.,0.,0.,0.,0.,0.,0.,0.,0.,0.,0.,0.,0.,1.337727,1.005152,0.,0.,1.234666,0.,0.,1.413825,0.,0.,0.,1.413825,0.,0.,0.,0.,0.,0.,0.,0.,1.288983,1.100442,0.922194,0.,0.,0.,0.,0.,0.,0.,0.,1.523812,0.,0.,0.,0.,0.,1.337727,1.005152,0.,0.,0.,0.,0.,0.,0.,0.,0.,0.,1.314,1.574009,0.,0.,0.,1.6036,1.424137,1.534649,0.,0.,0.,0.|,|0.,0.,0.,0.085808,0.,0.543316,0.,0.,0.,0.23925,0.,0.,0.,0.,0.,0.,0.,0.,0.,0.,0.,0.,0.,0.,0.,0.,0.,0.,0.,0.,0.,0.,0.,0.,0.,0.,0.,0.,0.,0.085808,0.,0.,0.,0.,0.,0.,0.,0.,0.,0.,0.,0.,0.,0.,0.543316,0.,0.,0.23925,0.|0.,0.,0.438347,0.,0.,0.,0.,0.,0.153479,0.445605,0.,0.507158,0.869847,0.,0.,0.,0.,0.986831,0.584262,0.5509,0.,0.,0.,0.291393,0.,0.558469,0.,0.,0.,0.,0.,0.,0.,0.,0.,0.,0.,0.,0.,0.,0.,0.,0.241364,0.116807,0.,0.,0.324912,0.,0.,0.438347,0.,0.,0.,0.438347,0.,0.,0.,0.,0.,0.,0.,0.,0.494404,0.147731,0.103589,0.,0.,0.,0.,0.,0.,0.,0.,0.629097,0.,0.,0.,0.,0.,0.241364,0.116807,0.,0.,0.,0.,0.,0.,0.,0.,0.,0.,0.507158,0.869847,0.,0.,0.,0.986831,0.584262,0.5509,0.,0.,0.,0.|,
F|0.,0.,0.,1.648349,0.,0.,0.,0.,0.,0.,0.,0.,0.,0.,0.,0.,0.,0.,0.,0.,0.,0.,0.,0.,0.,0.,0.,0.,0.,1.973401,0.,0.,0.,0.,0.,0.,1.106928,0.,0.,0.,0.,0.,0.,0.,0.,0.,0.,0.,0.,1.648349,0.,0.,0.,0.,1.648349,0.,0.,1.451297,0.,0.,0.,0.,0.,0.,0.,0.,0.,0.,1.648349,0.,0.,0.,0.,0.,1.172205,0.,0.,0.,0.,0.,0.,0.,0.,0.,0.,0.,0.,0.,0.,0.,1.973401,0.,0.,0.,0.,0.,0.,0.,0.,1.479503,0.|1.716565,2.123194,2.311568,2.302855,0.,0.,1.804351,2.119636,2.129404,1.804351,2.119636,2.129404,2.120847,2.107866,0.,0.,0.,1.613584,0.,1.110019,1.392294,0.,2.120847,2.107866,0.,0.,0.,0.,1.492897,1.893164,0.,0.,0.,0.,0.,1.273286,0.,0.,0.,0.,0.,2.090189,1.753505,1.396583,1.398229,0.,1.980751,1.921412,0.,0.,0.,0.,0.,0.,0.,2.62229,1.689597,2.190487,0.,0.,0.,0.,0.,0.,1.27625,1.922792,0.,0.,0.,0.,0.,0.,0.,0.,0.,1.955006,0.,0.,0.,0.,0.,0.,0.,0.,0.,0.,1.766765,0.,0.,0.,0.,1.352132,0.,1.716565,2.123194,2.311568,2.302855,1.804351,2.119636,2.129404,1.804351,2.119636,2.129404,2.120847,2.107866,0.,1.716565,2.123194,2.311568,2.302855,1.804351,2.119636,2.129404,1.804351,2.119636,2.129404,2.120847,2.107866,0.,0.,0.,2.123194,2.311568,0.,1.583906,0.957296,0.,0.,1.297284,2.302855,1.528217,0.,0.,0.,1.692534,0.,0.,0.,0.,0.,0.,0.,2.119636,2.129404,0.,2.119636,2.129404,0.,2.119636,2.129404,0.,2.120847,0.,0.,0.,0.,0.,0.,0.,0.,0.,0.,0.,1.922792,0.,0.,0.,1.766765,0.,0.,0.,0.,1.110019,1.392294,2.120847,2.107866,0.,1.492897,1.893164,0.,0.,0.,0.,0.,0.,0.,0.,1.689597,2.190487,0.,0.,0.,0.,0.,0.,1.613584,0.,1.110019,1.392294,0.,0.,0.,0.,0.,0.,1.273286,0.,2.090189,1.753505,1.396583,1.398229,0.,1.980751,1.921412,0.,1.27625|,|0.,0.,0.,0.18315,0.,0.,0.,0.,0.,0.,0.,0.,0.,0.,0.,0.,0.,0.,0.,0.,0.,0.,0.,0.,0.,0.,0.,0.,0.,0.237188,0.,0.,0.,0.,0.,0.,0.061187,0.,0.,0.,0.,0.,0.,0.,0.,0.,0.,0.,0.,0.18315,0.,0.,0.,0.,0.18315,0.,0.,0.644115,0.,0.,0.,0.,0.,0.,0.,0.,0.,0.,0.18315,0.,0.,0.,0.,0.,0.26641,0.,0.,0.,0.,0.,0.,0.,0.,0.,0.,0.,0.,0.,0.,0.,0.237188,0.,0.,0.,0.,0.,0.,0.,0.,0.454419,0.|0.817412,0.556075,0.660448,1.186624,0.,0.,0.82421,1.125239,1.209291,0.82421,1.125239,1.209291,1.649548,1.229589,0.,0.,0.,0.633698,0.,0.226534,0.579649,0.,1.649548,1.229589,0.,0.,0.,0.,0.111173,0.402801,0.,0.,0.,0.,0.,0.228839,0.,0.,0.,0.,0.,1.094861,0.709752,0.598535,0.86557,0.,0.551781,1.194021,0.,0.,0.,0.,0.,0.,0.,1.069483,0.284307,0.157968,0.,0.,0.,0.,0.,0.,0.106354,0.437864,0.,0.,0.,0.,0.,0.,0.,0.,0.,0.484658,0.,0.,0.,0.,0.,0.,0.,0.,0.,0.,0.356595,0.,0.,0.,0.,0.533736,0.,0.817412,0.556075,0.660448,1.186624,0.82421,1.125239,1.209291,0.82421,1.125239,1.209291,1.649548,1.229589,0.,0.817412,0.556075,0.660448,1.186624,0.82421,1.125239,1.209291,0.82421,1.125239,1.209291,1.649548,1.229589,0.,0.,0.,0.556075,0.660448,0.,0.724839,0.028491,0.,0.,0.560988,1.186624,0.245743,0.,0.,0.,0.421974,0.,0.,0.,0.,0.,0.,0.,1.125239,1.209291,0.,1.125239,1.209291,0.,1.125239,1.209291,0.,1.649548,0.,0.,0.,0.,0.,0.,0.,0.,0.,0.,0.,0.437864,0.,0.,0.,0.356595,0.,0.,0.,0.,0.226534,0.579649,1.649548,1.229589,0.,0.111173,0.402801,0.,0.,0.,0.,0.,0.,0.,0.,0.284307,0.157968,0.,0.,0.,0.,0.,0.,0.633698,0.,0.226534,0.579649,0.,0.,0.,0.,0.,0.,0.228839,0.,1.094861,0.709752,0.598535,0.86557,0.,0.551781,1.194021,0.,0.106354|,
P|1.04318,1.860842,0.,0.,0.,0.,1.455909,0.,0.,0.,0.,0.,0.,1.550924,0.,0.,0.,1.1688,0.,0.,1.458775,0.,0.,0.799306,1.032934,0.,0.,0.,0.,0.,0.,0.,0.,0.,0.,1.289138,0.,0.,0.,0.,0.,0.,0.,0.,0.,0.,0.,1.04318,1.860842,0.,0.,0.,1.455909,1.04318,1.860842,0.,0.,0.,0.,0.,1.04318,1.683476,0.,0.,1.860842,0.,0.,1.324424,0.,0.,0.,0.,0.,0.,0.,1.455909,0.,0.,0.,0.,1.354522,0.,0.,0.,0.,1.550924,0.,0.,0.,1.1688,0.,1.032934,0.,0.,0.,0.,0.,0.,0.,0.,0.,0.,0.,0.,0.,1.550924,0.,0.,0.,1.458775,0.,1.391641,0.|0.,0.,1.362716,0.,1.244421,0.,0.,0.,0.,1.966529,0.,1.588226,0.,0.,0.,0.,0.,0.,0.,0.,0.,0.,0.,0.,0.,0.822205,0.,0.,0.,0.,0.,0.,0.,0.,0.,0.,0.,0.,0.,0.,0.,0.,0.,0.,0.,0.,1.362716,0.,0.,0.,0.,0.,1.966529,0.,0.,1.362716,0.,0.,0.,0.,0.,1.966529,0.,0.,0.,0.,0.,1.114574,1.232786,0.,0.,1.362716,0.,0.,0.,1.244421,0.,0.,0.,0.,0.,0.,0.,0.,1.966529,0.,2.175384,0.,0.,0.,1.651611,0.,0.,0.,0.,0.,0.,0.,0.822205,0.,0.,0.,0.,0.,0.,0.,0.,1.588226,0.,0.,0.,0.,0.,0.,0.,0.,1.439824,0.,0.|,|0.198701,0.666328,0.,0.,0.,0.,0.413406,0.,0.,0.,0.,0.,0.,0.645691,0.,0.,0.,0.049736,0.,0.,0.578132,0.,0.,0.133218,0.149083,0.,0.,0.,0.,0.,0.,0.,0.,0.,0.,0.131099,0.,0.,0.,0.,0.,0.,0.,0.,0.,0.,0.,0.198701,0.666328,0.,0.,0.,0.413406,0.198701,0.666328,0.,0.,0.,0.,0.,0.198701,0.545992,0.,0.,0.666328,0.,0.,0.163285,0.,0.,0.,0.,0.,0.,0.,0.413406,0.,0.,0.,0.,0.362574,0.,0.,0.,0.,0.645691,0.,0.,0.,0.049736,0.,0.149083,0.,0.,0.,0.,0.,0.,0.,0.,0.,0.,0.,0.,0.,0.645691,0.,0.,0.,0.578132,0.,0.222276,0.|0.,0.,0.380846,0.,0.220583,0.,0.,0.,0.,0.327755,0.,0.095082,0.,0.,0.,0.,0.,0.,0.,0.,0.,0.,0.,0.,0.,0.042382,0.,0.,0.,0.,0.,0.,0.,0.,0.,0.,0.,0.,0.,0.,0.,0.,0.,0.,0.,0.,0.380846,0.,0.,0.,0.,0.,0.327755,0.,0.,0.380846,0.,0.,0.,0.,0.,0.327755,0.,0.,0.,0.,0.,0.220907,0.255442,0.,0.,0.380846,0.,0.,0.,0.220583,0.,0.,0.,0.,0.,0.,0.,0.,0.327755,0.,0.163154,0.,0.,0.,0.467122,0.,0.,0.,0.,0.,0.,0.,0.042382,0.,0.,0.,0.,0.,0.,0.,0.,0.095082,0.,0.,0.,0.,0.,0.,0.,0.,0.565645,0.,0.|,
S|0.,0.,0.,0.,0.,0.,0.,0.,0.,0.,0.,0.,0.,0.,0.,0.,0.,0.,1.4615,0.,0.,0.,0.,0.,1.606121,0.,0.,0.,0.,1.322206,0.,0.,0.,0.,0.,0.,0.,0.,0.,0.,0.,0.,0.,1.163537,0.,0.,0.,0.,0.,0.,0.,0.,0.,0.,0.,0.,0.,0.,0.,0.,0.,0.,0.,0.,0.,1.4615,0.,0.,0.,0.,0.,0.|,|0.,0.,0.,0.,0.,0.,0.,0.728076,0.,0.,0.,0.,0.,1.673193,0.,0.,0.,0.,0.,0.,0.,0.,0.,0.,1.341137,1.347844,0.,0.,0.,0.,0.,0.,1.332373,0.,0.,0.,0.,0.,0.,1.00648,0.,0.,0.,0.,0.,0.,0.,0.,0.,0.,1.657596,0.,0.,0.,0.,0.,0.,0.,0.,0.,0.,0.,0.,0.,0.728076,0.,0.|0.,0.,0.,0.,0.,0.,0.,0.,0.,0.,0.,0.,0.,0.,0.,0.,0.,0.,0.028106,0.,0.,0.,0.,0.,0.180251,0.,0.,0.,0.,0.274235,0.,0.,0.,0.,0.,0.,0.,0.,0.,0.,0.,0.,0.,0.256372,0.,0.,0.,0.,0.,0.,0.,0.,0.,0.,0.,0.,0.,0.,0.,0.,0.,0.,0.,0.,0.,0.028106,0.,0.,0.,0.,0.,0.|,|0.,0.,0.,0.,0.,0.,0.,0.012773,0.,0.,0.,0.,0.,0.321515,0.,0.,0.,0.,0.,0.,0.,0.,0.,0.,0.29204,0.169327,0.,0.,0.,0.,0.,0.,0.0935,0.,0.,0.,0.,0.,0.,0.041937,0.,0.,0.,0.,0.,0.,0.,0.,0.,0.,0.67926,0.,0.,0.,0.,0.,0.,0.,0.,0.,0.,0.,0.,0.,0.012773,0.,0.
T|1.451402,0.,0.,0.,0.,0.,0.,0.,0.,0.,0.,0.,1.288908,0.,0.,0.,0.,0.,0.,0.,0.,0.,0.,0.,0.,0.,0.,0.,0.,0.,0.,0.,0.,1.258789,0.,0.,0.,0.,1.451402,1.451402,0.,0.,1.451402,0.,1.063431,0.,0.,0.,0.,0.,0.,0.,0.,0.,1.543801,0.,1.258789,0.,0.,0.,0.,0.,0.,0.,0.,0.,0.,0.,0.,0.|1.127326,1.419055,0.929167,0.,0.,0.,0.,1.156684,1.202775,0.,0.,0.,1.22131,0.,0.,0.,0.,0.,0.,0.,0.,0.,0.,1.179322,0.,0.,0.,0.,0.,1.127326,1.127326,0.994847,0.,1.127326,1.288242,0.,1.419055,0.929167,0.,0.,0.,0.,0.,0.,0.,0.,0.,0.,0.,1.179322,0.,0.,0.,1.156684,0.,0.,0.,0.,0.,0.,0.,1.22131,0.,0.|1.776519,1.101611,0.,0.,0.,0.,0.,0.,1.166673,1.141684,0.,0.,0.,0.,1.139177,0.,0.,0.,0.,0.,0.,0.,0.,0.,0.,0.,0.,0.,0.,0.,0.,0.,0.,1.199093,0.,0.,0.,0.,0.,1.776519,1.776519,0.,0.,0.,1.776519,0.,0.,1.101611,0.,1.362494,0.,0.,0.,0.,0.,0.,0.,0.,0.,0.,1.199093,0.,0.,0.,1.166673,0.,0.,0.,0.,0.,0.,0.,0.,0.,0.,0.,0.,1.894566,0.,0.,0.,0.,0.|0.276458,0.,0.,0.,0.,0.,0.,0.,0.,0.,0.,0.,0.070733,0.,0.,0.,0.,0.,0.,0.,0.,0.,0.,0.,0.,0.,0.,0.,0.,0.,0.,0.,0.,0.05518,0.,0.,0.,0.,0.276458,0.276458,0.,0.,0.276458,0.,0.03165,0.,0.,0.,0.,0.,0.,0.,0.,0.,0.397646,0.,0.05518,0.,0.,0.,0.,0.,0.,0.,0.,0.,0.,0.,0.,0.|0.295252,0.735806,0.412963,0.,0.,0.,0.,0.301744,0.470651,0.,0.,0.,0.57412,0.,0.,0.,0.,0.,0.,0.,0.,0.,0.,0.239095,0.,0.,0.,0.,0.,0.295252,0.295252,0.083835,0.,0.295252,0.038341,0.,0.735806,0.412963,0.,0.,0.,0.,0.,0.,0.,0.,0.,0.,0.,0.239095,0.,0.,0.,0.301744,0.,0.,0.,0.,0.,0.,0.,0.57412,0.,0.|0.592173,0.367204,0.,0.,0.,0.,0.,0.,0.326089,0.198554,0.,0.,0.,0.,0.062516,0.,0.,0.,0.,0.,0.,0.,0.,0.,0.,0.,0.,0.,0.,0.,0.,0.,0.,0.09527,0.,0.,0.,0.,0.,0.592173,0.592173,0.,0.,0.,0.592173,0.,0.,0.367204,0.,0.406238,0.,0.,0.,0.,0.,0.,0.,0.,0.,0.,0.09527,0.,0.,0.,0.326089,0.,0.,0.,0.,0.,0.,0.,0.,0.,0.,0.,0.,0.399077,0.,0.,0.,0.,0.
W|1.578544,0.,0.,0.,0.,0.,0.,1.385676,0.,0.,0.,1.578544,1.578544,1.578544,0.,0.,0.,1.497033,0.,0.,0.,0.,0.,0.|1.316202,1.703019,0.,0.,1.544908,0.,0.,0.,1.960111,0.,1.624429,0.,0.,0.839942,1.723463,0.,0.,0.,1.316202,1.316202,0.,1.316202,0.,1.703019,0.,0.,0.,1.868257,0.,0.,0.,0.,0.,0.,0.,0.,0.,1.960111,0.|0.,0.,0.,0.,0.,0.,0.,0.,0.,0.,0.,0.|0.441165,0.,0.,0.,0.,0.,0.,0.461892,0.,0.,0.,0.441165,0.441165,0.441165,0.,0.,0.,0.408282,0.,0.,0.,0.,0.,0.|0.316118,0.706269,0.,0.,0.537359,0.,0.,0.,0.87116,0.,0.357925,0.,0.,0.186654,0.817119,0.,0.,0.,0.316118,0.316118,0.,0.316118,0.,0.706269,0.,0.,0.,0.575574,0.,0.,0.,0.,0.,0.,0.,0.,0.,0.87116,0.|0.,0.,0.,0.,0.,0.,0.,0.,0.,0.,0.,0.
Y|0.,1.508293,0.,0.,0.,0.,0.,0.,2.139267,0.,0.,0.,1.149017,0.,0.,0.,0.,0.,1.308036,0.,0.,0.,0.,0.,0.,0.,0.,0.,0.,0.,1.308824,1.508293,0.,1.508293,0.,0.,0.,0.,0.,0.,0.,0.,0.,1.508293,0.,1.314093,1.359417,1.487272,0.,0.,0.,1.186417,0.,0.,0.,0.,0.,1.308824,0.,0.,0.,0.,0.,0.,0.,0.,2.139267,0.,0.,0.,0.,0.|0.,0.,0.,2.187336,1.694339,0.,0.,0.,0.,0.,0.,1.173383,0.,0.,0.,1.765843,0.,1.939202,0.,1.161816,0.,0.,1.351659,2.22413,1.557517,0.,0.,1.338413,0.,0.,0.,0.,0.,0.,0.,0.,0.,0.,0.,0.,0.,0.,1.22288,0.,0.,0.,1.872618,0.,1.255741,0.,0.,0.,0.,0.,0.,1.122294,0.,0.,0.,0.,2.187336,1.694339,0.,0.,0.,0.,0.,1.173383,0.,0.,2.187336,1.694339,0.,0.,0.,0.,0.,0.,0.,0.,0.,0.,0.986069,0.,0.,0.,0.,1.655313,0.,0.,0.,1.694339,0.,0.,1.872618,0.,1.475939,0.,1.339807,0.,0.,0.,0.,0.,0.,0.,0.,0.,1.173383,0.,2.262892,1.79151,1.546213,0.,0.,0.,0.,0.,0.,0.,0.,0.,0.,1.122294,0.,1.161816,0.,0.,1.557517,0.,0.,0.,0.,0.,1.765843,0.,1.939202,0.,1.161816,0.,0.944862,1.338413,0.952591,0.|0.,0.,0.,1.227465,0.,0.,0.,0.,0.,0.927976,0.,0.,0.,0.,0.,0.,0.,1.818006,0.,1.7064,0.,0.,0.,0.,0.,0.,0.,0.,0.,0.,0.,0.,0.,0.906285,1.05825,0.,1.05825,0.,0.,1.204378,0.,0.,0.,0.,0.,0.,0.,0.,1.227465,0.,0.,0.,0.,0.927976,0.,0.,0.,1.227465,0.,0.,0.,0.,0.,0.,0.,0.,0.,0.,0.,0.,0.,0.,1.191224,0.,0.,0.,0.,0.,0.,0.,0.,0.,0.,0.,0.,0.,0.,0.,1.334539,0.,0.,0.,0.,0.,0.,0.,0.,0.,1.7064,0.,0.,0.,0.,0.951385,0.,0.,0.,0.874299,0.,0.|0.,0.428118,0.,0.,0.,0.,0.,0.,0.583436,0.,0.,0.,0.049957,0.,0.,0.,0.,0.,0.128239,0.,0.,0.,0.,0.,0.,0.,0.,0.,0.,0.,0.044028,0.428118,0.,0.428118,0.,0.,0.,0.,0.,0.,0.,0.,0.,0.428118,0.,0.204708,0.19367,0.371818,0.,0.,0.,0.088981,0.,0.,0.,0.,0.,0.044028,0.,0.,0.,0.,0.,0.,0.,0.,0.583436,0.,0.,0.,0.,0.|0.,0.,0.,1.069789,1.028442,0.,0.,0.,0.,0.,0.,0.564962,0.,0.,0.,0.224744,0.,0.343983,0.,0.327205,0.,0.,0.940284,1.643922,0.865287,0.,0.,0.234376,0.,0.,0.,0.,0.,0.,0.,0.,0.,0.,0.,0.,0.,0.,0.050791,0.,0.,0.,0.708897,0.,0.232545,0.,0.,0.,0.,0.,0.,0.041185,0.,0.,0.,0.,1.069789,1.028442,0.,0.,0.,0.,0.,0.564962,0.,0.,1.069789,1.028442,0.,0.,0.,0.,0.,0.,0.,0.,0.,0.,0.088042,0.,0.,0.,0.,0.365362,0.,0.,0.,1.028442,0.,0.,0.708897,0.,0.493327,0.,0.320389,0.,0.,0.,0.,0.,0.,0.,0.,0.,0.564962,0.,0.814641,1.289887,0.850417,0.,0.,0.,0.,0.,0.,0.,0.,0.,0.,0.041185,0.,0.327205,0.,0.,0.865287,0.,0.,0.,0.,0.,0.224744,0.,0.343983,0.,0.327205,0.,0.126272,0.234376,0.052922,0.|0.,0.,0.,0.385928,0.,0.,0.,0.,0.,0.137478,0.,0.,0.,0.,0.,0.,0.,0.395219,0.,0.9954,0.,0.,0.,0.,0.,0.,0.,0.,0.,0.,0.,0.,0.,0.157615,0.142002,0.,0.142002,0.,0.,0.187348,0.,0.,0.,0.,0.,0.,0.,0.,0.385928,0.,0.,0.,0.,0.137478,0.,0.,0.,0.385928,0.,0.,0.,0.,0.,0.,0.,0.,0.,0.,0.,0.,0.,0.,0.295123,0.,0.,0.,0.,0.,0.,0.,0.,0.,0.,0.,0.,0.,0.,0.,0.233544,0.,0.,0.,0.,0.,0.,0.,0.,0.,0.9954,0.,0.,0.,0.,0.006919,0.,0.,0.,0.012087,0.,0.
V|0.,0.,0.,0.,0.,0.,0.,0.,0.,0.,0.793829,0.,0.,0.,0.,0.,0.,0.,0.,0.,0.,0.,0.,0.,0.,0.,0.,0.,0.,1.222187,0.,0.,0.,0.,0.,0.,0.,0.,0.,0.,0.,0.,0.,0.,0.,1.507561,0.,0.,0.,0.,0.,0.,0.,0.,0.,0.,0.,0.,0.,0.,0.,0.,0.,0.,0.,0.,0.,0.,0.,0.,0.,0.,0.,0.,0.,0.,0.,0.,0.,0.,0.,0.,0.,0.,0.|0.,0.,0.,0.,0.,1.4422,0.,0.,1.415954,1.247208,1.065873,0.,0.,0.,1.242192,0.,1.024106,0.,0.,0.,1.203273,0.,1.455378,1.46689,1.217805,0.,0.,0.,1.4365,1.522384,0.,0.,1.281055,1.45156,0.,0.,0.,0.,0.,0.,0.,0.937377,0.,0.,0.,1.781083,1.604379,0.,0.,0.,1.270959,0.,0.,0.,0.,0.,0.,0.,0.,0.,0.,0.,0.,0.,0.,0.,1.518141,0.,0.,0.,0.,0.,0.,0.,0.,0.,0.,0.,0.,0.,0.,0.,1.117479,1.672839,0.,1.45156,0.,0.,0.,0.,0.,0.,0.,0.,0.,1.415954,1.247208,1.065873,0.,0.,0.,0.,0.,0.,0.,1.522384,0.,0.,0.,1.415954,1.247208,1.024106,0.,0.,1.203273,0.,1.455378,1.46689,1.217805,1.281055|,|0.,0.,0.,0.,0.,0.,0.,0.,0.,0.,0.034514,0.,0.,0.,0.,0.,0.,0.,0.,0.,0.,0.,0.,0.,0.,0.,0.,0.,0.,0.124952,0.,0.,0.,0.,0.,0.,0.,0.,0.,0.,0.,0.,0.,0.,0.,0.217306,0.,0.,0.,0.,0.,0.,0.,0.,0.,0.,0.,0.,0.,0.,0.,0.,0.,0.,0.,0.,0.,0.,0.,0.,0.,0.,0.,0.,0.,0.,0.,0.,0.,0.,0.,0.,0.,0.,0.|0.,0.,0.,0.,0.,0.755438,0.,0.,0.745543,0.595606,0.072824,0.,0.,0.,0.270042,0.,0.206618,0.,0.,0.,0.401091,0.,0.435943,0.689506,0.347944,0.,0.,0.,0.326733,0.095149,0.,0.,0.284679,0.646735,0.,0.,0.,0.,0.,0.,0.,0.014974,0.,0.,0.,0.197898,0.540654,0.,0.,0.,0.396282,0.,0.,0.,0.,0.,0.,0.,0.,0.,0.,0.,0.,0.,0.,0.,0.779586,0.,0.,0.,0.,0.,0.,0.,0.,0.,0.,0.,0.,0.,0.,0.,0.299123,0.464677,0.,0.646735,0.,0.,0.,0.,0.,0.,0.,0.,0.,0.745543,0.595606,0.072824,0.,0.,0.,0.,0.,0.,0.,0.095149,0.,0.,0.,0.745543,0.595606,0.206618,0.,0.,0.401091,0.,0.435943,0.689506,0.347944,0.284679|,
```
