## Supplementary Data 3 for "Pharmacological proximities in the GPCR family discovered using contact-informed amino-acid and binding pocket similarities": c231.bsv

```
res|B|C|P|wB|wC|wP
A|0.,0.,0.,0.,0.,0.,0.,0.,0.,0.,0.,0.,0.,0.,0.,0.,0.,0.,0.,0.,0.,0.,0.,0.,0.|0.,0.,0.,0.,0.,0.,1.100398,0.,0.,0.,0.,0.,0.,0.,0.,0.|,|0.,0.,0.,0.,0.,0.,0.,0.,0.,0.,0.,0.,0.,0.,0.,0.,0.,0.,0.,0.,0.,0.,0.,0.,0.|0.,0.,0.,0.,0.,0.,0.185632,0.,0.,0.,0.,0.,0.,0.,0.,0.|,
R|1.152932,0.,0.,0.,1.152932,0.,0.,0.,1.464364|0.,0.,2.349341,0.,0.,0.,0.,0.,2.349341,0.,0.,0.,0.767031|1.610376,0.,0.,0.,2.483608,0.,0.,0.,0.,0.,0.,0.,1.610376,0.,0.,0.,2.483608,0.,0.,0.,0.,0.,0.,0.,|0.285322,0.,0.,0.,0.285322,0.,0.,0.,0.076402|0.,0.,0.66446,0.,0.,0.,0.,0.,0.66446,0.,0.,0.,0.036684|0.723765,0.,0.,0.,0.727522,0.,0.,0.,0.,0.,0.,0.,0.723765,0.,0.,0.,0.727522,0.,0.,0.,0.,0.,0.,0.,
N|1.853777,1.571045,0.,0.,0.,1.853777,1.571045,0.,0.,0.,0.,0.|0.,0.,0.,0.,0.,0.,0.|1.068019,0.,0.,0.,0.,1.068019,0.,0.,0.,0.,1.666363,0.,0.|1.249737,0.56487,0.,0.,0.,1.249737,0.56487,0.,0.,0.,0.,0.|0.,0.,0.,0.,0.,0.,0.|0.192003,0.,0.,0.,0.,0.192003,0.,0.,0.,0.,0.311537,0.,0.
D|0.,0.,0.,0.,0.,0.,0.|0.,0.,0.,0.|1.000048,0.,0.,0.,1.000048,0.,0.,0.,0.,0.|0.,0.,0.,0.,0.,0.,0.|0.,0.,0.,0.|0.044946,0.,0.,0.,0.044946,0.,0.,0.,0.,0.
C|,0.|,|,1.655411|,0.|,|,0.352675
Q|0.,0.,0.,0.,0.|0.,0.,0.,0.,0.|0.,0.,0.,0.,|0.,0.,0.,0.,0.|0.,0.,0.,0.,0.|0.,0.,0.,0.,
E|0.,0.,1.922994,0.,0.,1.922994,0.,0.,0.|0.,0.,0.,0.,0.,0.,0.,0.,0.,0.,0.|1.36713,0.,0.,0.,1.36713,0.,0.,0.,0.,0.,0.,0.,0.,0.,0.,0.,0.,0.|0.,0.,0.582726,0.,0.,0.582726,0.,0.,0.|0.,0.,0.,0.,0.,0.,0.,0.,0.,0.,0.|0.706606,0.,0.,0.,0.706606,0.,0.,0.,0.,0.,0.,0.,0.,0.,0.,0.,0.,0.
G|1.83538,0.,0.,0.,0.,0.,0.,0.,0.,1.83538,0.,0.,0.,0.,0.,0.,0.,0.,1.210991,0.,0.,0.|,|,|0.288711,0.,0.,0.,0.,0.,0.,0.,0.,0.288711,0.,0.,0.,0.,0.,0.,0.,0.,0.042121,0.,0.,0.|,|,
H|1.710442,1.710442,|1.365506,0.,0.,1.365506,0.,0.,0.|2.000667,0.,0.,2.000667,0.,0.,0.,0.,0.|0.201794,0.201794,|0.230142,0.,0.,0.230142,0.,0.,0.|1.348764,0.,0.,1.348764,0.,0.,0.,0.,0.
I|0.,0.,0.,0.|0.,0.,0.|,|0.,0.,0.,0.|0.,0.,0.|,
L|1.687745,0.,0.,1.687745,0.,0.,0.,0.,0.,0.,0.,0.,0.,0.,0.,0.,1.319741|1.280028,0.,0.,0.,1.280028,0.,0.,0.,1.300502,0.,0.,0.,0.,0.,0.,0.,1.230409,0.,0.,0.,0.,0.,0.,0.,1.454826,0.,0.,0.,0.,0.,0.,0.|,|0.322378,0.,0.,0.322378,0.,0.,0.,0.,0.,0.,0.,0.,0.,0.,0.,0.,0.275424|0.683161,0.,0.,0.,0.683161,0.,0.,0.,0.19451,0.,0.,0.,0.,0.,0.,0.,0.211844,0.,0.,0.,0.,0.,0.,0.,0.215061,0.,0.,0.,0.,0.,0.,0.|,
K|1.185461,0.,1.185461,0.,0.,0.,0.,0.,0.|0.,1.457933,0.,0.,0.,1.457933,0.,0.,1.499293,0.,0.,0.,1.389912,0.,0.,0.,0.|0.,0.,0.,0.,0.,0.,0.,0.,1.29913,0.,0.,0.,1.668561,1.871178,0.,0.,1.709157,1.886983,0.,0.,0.,0.|0.2335,0.,0.2335,0.,0.,0.,0.,0.,0.|0.,0.500704,0.,0.,0.,0.500704,0.,0.,0.229457,0.,0.,0.,0.212717,0.,0.,0.,0.|0.,0.,0.,0.,0.,0.,0.,0.,0.196838,0.,0.,0.,0.333712,0.357965,0.,0.,0.2913,0.357706,0.,0.,0.,0.
M|,0.,0.|0.,0.,1.147268,0.,0.,0.,0.,0.,0.,0.,0.,0.,0.|,|,0.,0.|0.,0.,0.0419,0.,0.,0.,0.,0.,0.,0.,0.,0.,0.|,
F|1.451297,0.,1.172205,1.451297,0.,1.172205,0.,0.|0.,0.,0.,0.,0.,0.,0.,0.,0.,0.|,|0.644115,0.,0.26641,0.644115,0.,0.26641,0.,0.|0.,0.,0.,0.,0.,0.,0.,0.,0.,0.|,
P|0.,1.354522,0.,0.,0.,1.354522,0.,0.,0.,0.|1.651611,0.,0.,1.651611,0.,0.,0.,0.,0.,0.,0.,0.|,|0.,0.362574,0.,0.,0.,0.362574,0.,0.,0.,0.|0.467122,0.,0.,0.467122,0.,0.,0.,0.,0.,0.,0.,0.|,
S|0.,0.,0.,0.,0.,0.,0.,0.,0.,0.,0.,0.,0.,0.,0.,0.,0.|,|0.,0.,0.,0.,0.,0.,0.,0.,0.,0.,0.,0.,0.,0.,0.,0.,0.,0.,0.|0.,0.,0.,0.,0.,0.,0.,0.,0.,0.,0.,0.,0.,0.,0.,0.,0.|,|0.,0.,0.,0.,0.,0.,0.,0.,0.,0.,0.,0.,0.,0.,0.,0.,0.,0.,0.
T|0.,1.543801,0.,0.,1.543801,0.,0.,0.,0.,0.,0.,0.,0.,0.,0.,0.,0.,0.,0.,0.,0.,0.,0.,0.,0.,0.|0.994847,0.,0.,0.,0.994847,0.,0.,0.,1.09085,0.,0.,0.,0.,0.,0.,0.,0.,1.142647,0.,0.,0.,0.,0.,0.,0.,0.,0.|0.,0.,0.,0.,0.,0.,0.,0.,0.,0.,1.444415,0.,0.,0.,0.,0.,0.,0.,1.372465,0.,0.,0.,0.,0.,0.,0.,0.|0.,0.397646,0.,0.,0.397646,0.,0.,0.,0.,0.,0.,0.,0.,0.,0.,0.,0.,0.,0.,0.,0.,0.,0.,0.,0.,0.|0.083835,0.,0.,0.,0.083835,0.,0.,0.,0.070194,0.,0.,0.,0.,0.,0.,0.,0.,0.079489,0.,0.,0.,0.,0.,0.,0.,0.,0.|0.,0.,0.,0.,0.,0.,0.,0.,0.,0.,0.055265,0.,0.,0.,0.,0.,0.,0.,0.054899,0.,0.,0.,0.,0.,0.,0.,0.
W|1.497033,0.,1.497033,0.,|1.868257,0.,1.868257,0.,|0.,0.,|0.408282,0.,0.408282,0.,|0.575574,0.,0.575574,0.,|0.,0.,
Y|0.,0.,0.,0.,0.,0.,0.,0.,0.|0.,0.,0.,0.,0.,0.,0.,0.,0.,0.,0.|0.,0.,0.,0.,0.,0.,0.,0.|0.,0.,0.,0.,0.,0.,0.,0.,0.|0.,0.,0.,0.,0.,0.,0.,0.,0.,0.,0.|0.,0.,0.,0.,0.,0.,0.,0.
V|0.,0.,0.,0.,0.,0.,0.,0.,0.,0.,0.|0.,1.117479,1.672839,0.,0.,1.117479,1.672839,0.,1.340429,0.,0.,0.,1.37832,0.,0.,0.,1.214173,0.,0.,0.|,|0.,0.,0.,0.,0.,0.,0.,0.,0.,0.,0.|0.,0.299123,0.464677,0.,0.,0.299123,0.464677,0.,0.074598,0.,0.,0.,0.076706,0.,0.,0.,0.131975,0.,0.,0.|,
```
