## Supplementary Data 3 for "Pharmacological proximities in the GPCR family discovered using contact-informed amino-acid and binding pocket similarities": c232.bsv

```
res|B|C|P|wB|wC|wP
A|0.,0.,0.,0.,0.,0.,0.,0.,1.221027,0.,0.,0.,0.,0.,0.,0.,0.,0.,0.,0.,0.,0.,0.,0.|0.,0.,0.,0.,0.,0.,0.,1.339225,0.,1.254194,0.,0.,0.,0.,0.,0.,1.339225,0.859374,0.,0.,0.,0.,0.,0.,0.,1.339225,0.|,|0.,0.,0.,0.,0.,0.,0.,0.,0.159844,0.,0.,0.,0.,0.,0.,0.,0.,0.,0.,0.,0.,0.,0.,0.|0.,0.,0.,0.,0.,0.,0.,0.681787,0.,0.310128,0.,0.,0.,0.,0.,0.,0.681787,0.079205,0.,0.,0.,0.,0.,0.,0.,0.681787,0.|,
R|0.,0.,1.619829,0.,0.,0.,1.619829,1.486197,0.,0.,1.619829,0.|0.,2.165456,0.,2.165456,0.,2.165456|0.,0.,0.,0.,0.,0.,0.,0.,0.,0.,0.,0.,0.|0.,0.,0.141735,0.,0.,0.,0.141735,0.721867,0.,0.,0.141735,0.|0.,1.995313,0.,1.995313,0.,1.995313|0.,0.,0.,0.,0.,0.,0.,0.,0.,0.,0.,0.,0.
N|0.,0.,0.,0.,0.,0.,0.,0.,0.,0.,0.,0.,0.,0.,0.,0.,0.,0.|0.,0.,0.,0.,0.,0.,0.,0.,0.,0.,0.,0.,0.,0.,0.|0.,1.900011,0.,1.974255,1.823524,0.,1.900011,0.,1.974255,1.823524,0.,1.900011,0.,1.974255,1.823524|0.,0.,0.,0.,0.,0.,0.,0.,0.,0.,0.,0.,0.,0.,0.,0.,0.,0.|0.,0.,0.,0.,0.,0.,0.,0.,0.,0.,0.,0.,0.,0.,0.|0.,0.984904,0.,0.618661,0.747139,0.,0.984904,0.,0.618661,0.747139,0.,0.984904,0.,0.618661,0.747139
D|0.,0.,0.,0.,0.,0.,0.,0.,0.,0.|0.,0.,0.,0.,0.,0.,0.,0.,0.,0.|1.846888,0.,0.,0.,0.,0.,1.846888,0.,0.,0.,0.,0.,1.846888,0.,0.,0.,0.,0.,0.|0.,0.,0.,0.,0.,0.,0.,0.,0.,0.|0.,0.,0.,0.,0.,0.,0.,0.,0.,0.|0.543992,0.,0.,0.,0.,0.,0.543992,0.,0.,0.,0.,0.,0.543992,0.,0.,0.,0.,0.,0.
C|0.,0.,0.,0.,0.,0.,0.,0.,0.,0.,0.,0.,0.,0.,0.,0.,0.,0.,0.,0.,0.,0.,0.,0.,0.,0.,0.|0.,0.,0.,0.,0.,0.,0.,0.,0.,0.,0.,0.,0.,0.,0.,0.,0.,0.|0.,0.,0.,1.022534,0.,0.|0.,0.,0.,0.,0.,0.,0.,0.,0.,0.,0.,0.,0.,0.,0.,0.,0.,0.,0.,0.,0.,0.,0.,0.,0.,0.,0.|0.,0.,0.,0.,0.,0.,0.,0.,0.,0.,0.,0.,0.,0.,0.,0.,0.,0.|0.,0.,0.,0.120716,0.,0.
Q|1.102631,0.,1.102631,0.,0.,0.|1.063345,0.,0.,0.,0.,1.063345,0.,0.,0.,0.,0.,0.,0.,0.,0.|0.,0.,0.,0.,0.,0.,0.,0.,0.,0.,0.,1.300712,0.,0.,0.,0.,0.,0.,0.,0.,0.|0.385921,0.,0.385921,0.,0.,0.|0.29242,0.,0.,0.,0.,0.29242,0.,0.,0.,0.,0.,0.,0.,0.,0.|0.,0.,0.,0.,0.,0.,0.,0.,0.,0.,0.,0.510994,0.,0.,0.,0.,0.,0.,0.,0.,0.
E|1.886196,0.,0.,0.,0.,0.,0.,1.886196,0.,0.,0.,0.,0.,0.,1.886196,0.,0.,0.,0.,0.,0.|0.,0.,0.,0.,0.,0.,1.863203,0.,0.,0.,0.,0.,0.,1.863203,0.,0.,0.,0.,0.,0.,1.863203|0.,0.,0.,0.,0.,0.,1.671368,0.,0.,0.,0.,0.,0.,0.,1.671368,0.,0.,0.,0.,0.,0.,0.,2.056376,1.671368,0.|0.664978,0.,0.,0.,0.,0.,0.,0.664978,0.,0.,0.,0.,0.,0.,0.664978,0.,0.,0.,0.,0.,0.|0.,0.,0.,0.,0.,0.,1.450636,0.,0.,0.,0.,0.,0.,1.450636,0.,0.,0.,0.,0.,0.,1.450636|0.,0.,0.,0.,0.,0.,0.787931,0.,0.,0.,0.,0.,0.,0.,0.787931,0.,0.,0.,0.,0.,0.,0.,0.498515,0.787931,0.
G|1.930643,0.,0.,0.,0.,1.614041,1.840278,0.,0.,0.,0.,0.,1.585033,1.930643,0.,0.,0.,1.614041,1.840278,0.,0.,0.,0.,0.,1.930643,0.,0.,0.,0.,1.614041,1.840278,0.,0.,0.,0.,0.,0.|,|,|0.919688,0.,0.,0.,0.,0.135995,0.603905,0.,0.,0.,0.,0.,0.167149,0.919688,0.,0.,0.,0.135995,0.603905,0.,0.,0.,0.,0.,0.919688,0.,0.,0.,0.,0.135995,0.603905,0.,0.,0.,0.,0.,0.|,|,
H|0.,0.,1.537412,0.,0.,0.,1.537412,0.,0.,0.,1.537412,0.,0.|0.,0.,0.,0.,0.,0.,0.,0.,0.,1.560312,0.,0.,0.,0.,0.,0.,0.,0.|1.765554,0.,0.,0.,0.,0.,1.938721,1.765554,0.,0.,0.,0.,0.,1.938721,1.765554,0.,0.,0.,0.,0.,1.938721|0.,0.,0.866541,0.,0.,0.,0.866541,0.,0.,0.,0.866541,0.,0.|0.,0.,0.,0.,0.,0.,0.,0.,0.,0.82271,0.,0.,0.,0.,0.,0.,0.,0.|0.500775,0.,0.,0.,0.,0.,1.149385,0.500775,0.,0.,0.,0.,0.,1.149385,0.500775,0.,0.,0.,0.,0.,1.149385
I|0.,0.,0.,0.,0.,0.,0.,0.,0.,0.,0.,0.,0.,0.,0.,0.,0.,0.,0.,0.,0.,0.|0.,0.,0.,1.559912,0.,1.317089,0.,1.426508,0.,0.,0.976941,0.,0.,1.559912,0.,1.317089,0.,1.426508,0.,0.,0.,0.,0.,1.559912,0.,1.317089,0.,1.426508,0.,0.|,|0.,0.,0.,0.,0.,0.,0.,0.,0.,0.,0.,0.,0.,0.,0.,0.,0.,0.,0.,0.,0.,0.|0.,0.,0.,0.974149,0.,0.352033,0.,0.614191,0.,0.,0.067498,0.,0.,0.974149,0.,0.352033,0.,0.614191,0.,0.,0.,0.,0.,0.974149,0.,0.352033,0.,0.614191,0.,0.|,
L|1.211931,0.,0.,1.688947,0.,0.,0.,2.103372,1.367583,0.,0.,0.,0.,0.,0.,0.,0.,0.,0.,0.,0.,0.,1.211931,0.,0.,1.688947,1.817728,0.,0.,2.103372,1.367583,0.,0.,0.,0.,0.,0.,0.,0.,0.,0.,0.,0.,0.,0.,0.,0.,1.688947,0.,0.,0.,2.103372,1.367583,0.,0.,0.,0.,0.,0.,0.,0.,0.,0.,0.,0.,0.,1.622752|1.757591,0.,0.,0.,1.486841,0.,0.,0.929528,1.451215,0.,0.,0.,1.825127,0.,0.,0.,0.,1.448962,0.,0.,0.,1.360391,1.583896,1.757591,0.,0.,0.,1.486841,0.,0.,0.929528,1.451215,0.,0.,0.,1.825127,0.,0.,0.,0.,1.448962,0.,0.,0.,1.360391,1.583896,1.757591,0.,0.,0.,1.486841,0.,0.,0.929528,1.451215,0.,0.,0.,1.825127,0.,0.,0.,0.,1.448962,0.,0.,1.362581,0.,0.,1.360391,1.583896|,|0.193909,0.,0.,0.104857,0.,0.,0.,0.184045,0.119663,0.,0.,0.,0.,0.,0.,0.,0.,0.,0.,0.,0.,0.,0.193909,0.,0.,0.104857,0.294222,0.,0.,0.184045,0.119663,0.,0.,0.,0.,0.,0.,0.,0.,0.,0.,0.,0.,0.,0.,0.,0.,0.104857,0.,0.,0.,0.184045,0.119663,0.,0.,0.,0.,0.,0.,0.,0.,0.,0.,0.,0.,0.,0.540917|0.72221,0.,0.,0.,0.065935,0.,0.,0.244001,0.272103,0.,0.,0.,0.796419,0.,0.,0.,0.,0.50747,0.,0.,0.,0.283415,0.384975,0.72221,0.,0.,0.,0.065935,0.,0.,0.244001,0.272103,0.,0.,0.,0.796419,0.,0.,0.,0.,0.50747,0.,0.,0.,0.283415,0.384975,0.72221,0.,0.,0.,0.065935,0.,0.,0.244001,0.272103,0.,0.,0.,0.796419,0.,0.,0.,0.,0.50747,0.,0.,0.371613,0.,0.,0.283415,0.384975|,
K|0.,0.,0.,0.,0.,0.,0.,0.,0.,0.,0.,0.,0.,0.,0.,0.,0.,0.,0.,0.,0.|0.,0.,0.,0.,0.,0.,0.,0.,0.,0.,0.,0.,0.,0.,0.|1.529067,0.,0.,0.,0.,0.,1.529067,0.,0.,0.,0.,0.,1.529067,0.,0.,0.,0.,0.|0.,0.,0.,0.,0.,0.,0.,0.,0.,0.,0.,0.,0.,0.,0.,0.,0.,0.,0.,0.,0.|0.,0.,0.,0.,0.,0.,0.,0.,0.,0.,0.,0.,0.,0.,0.|0.383657,0.,0.,0.,0.,0.,0.383657,0.,0.,0.,0.,0.,0.383657,0.,0.,0.,0.,0.
M|0.,0.,0.|0.,0.,0.,0.,0.,0.,0.,0.,0.|,|0.,0.,0.|0.,0.,0.,0.,0.,0.,0.,0.,0.|,
F|0.,2.109606,0.,0.,0.,0.,0.,0.,2.109606,0.,0.,0.,1.479503,0.,0.,2.109606,0.,0.,0.,0.,0.,0.|1.613584,0.,0.,0.,0.,0.,0.,0.,1.392294,0.,0.,0.,0.,1.980751,1.921412,0.,0.,1.613584,0.,0.,0.,0.,0.,0.,0.,1.110019,1.392294,0.,1.273286,0.,1.980751,1.921412,0.,1.27625,1.613584,0.,0.,0.,0.,0.,0.,0.,1.392294,0.,0.,0.,0.,1.235079,1.980751,1.921412,0.,0.|,|0.,0.711992,0.,0.,0.,0.,0.,0.,0.711992,0.,0.,0.,0.454419,0.,0.,0.711992,0.,0.,0.,0.,0.,0.|0.633698,0.,0.,0.,0.,0.,0.,0.,0.579649,0.,0.,0.,0.,0.551781,1.194021,0.,0.,0.633698,0.,0.,0.,0.,0.,0.,0.,0.226534,0.579649,0.,0.228839,0.,0.551781,1.194021,0.,0.106354,0.633698,0.,0.,0.,0.,0.,0.,0.,0.579649,0.,0.,0.,0.,0.261986,0.551781,1.194021,0.,0.|,
P|0.,0.,0.,0.,0.,0.,0.,0.,0.,0.,0.,0.,0.,0.,0.,0.,0.,1.550924,0.,0.,1.458775,0.,1.391641,0.,0.,0.,0.,0.,0.,0.,0.,0.,0.,0.,0.,0.|0.,1.588226,0.,0.,0.,0.,0.,0.,0.,0.,0.,0.,0.,0.,1.588226,0.,0.,0.,0.,0.,0.,0.,0.,1.439824,0.,0.,0.,1.588226,0.,0.,0.,0.,0.,0.,0.,0.,0.,0.,0.|,|0.,0.,0.,0.,0.,0.,0.,0.,0.,0.,0.,0.,0.,0.,0.,0.,0.,0.645691,0.,0.,0.578132,0.,0.222276,0.,0.,0.,0.,0.,0.,0.,0.,0.,0.,0.,0.,0.|0.,0.095082,0.,0.,0.,0.,0.,0.,0.,0.,0.,0.,0.,0.,0.095082,0.,0.,0.,0.,0.,0.,0.,0.,0.565645,0.,0.,0.,0.095082,0.,0.,0.,0.,0.,0.,0.,0.,0.,0.,0.|,
S|0.,0.,0.,0.,0.,0.,0.,0.,0.|,|0.,0.,0.,0.,0.,0.,0.,0.,0.,0.,0.,0.|0.,0.,0.,0.,0.,0.,0.,0.,0.|,|0.,0.,0.,0.,0.,0.,0.,0.,0.,0.,0.,0.
T|0.,0.,0.,0.,0.,0.,0.,0.,0.,0.,0.,0.|0.,0.,0.,0.,0.,0.,0.,0.,0.|0.,0.,0.,1.894566,0.,0.,0.,0.,0.|0.,0.,0.,0.,0.,0.,0.,0.,0.,0.,0.,0.|0.,0.,0.,0.,0.,0.,0.,0.,0.|0.,0.,0.,0.399077,0.,0.,0.,0.,0.
W|0.,0.,0.,0.,0.,0.|0.,0.,0.,0.,0.,0.,0.,0.,0.|0.,0.,0.|0.,0.,0.,0.,0.,0.|0.,0.,0.,0.,0.,0.,0.,0.,0.|0.,0.,0.
Y|0.,0.,0.,2.139267,0.,0.,0.,0.,0.,0.,0.,0.,2.139267,0.,0.,0.,0.,0.,0.,0.,0.,2.139267,0.,0.,0.,0.,0.,0.,0.|1.765843,0.,1.939202,0.,0.,0.,1.161816,0.,1.338413,0.,0.,0.,1.765843,0.,1.939202,0.,0.,0.,1.161816,0.,0.944862,1.338413,0.952591,0.,1.765843,0.,1.939202,0.,0.,0.,0.,0.,1.338413,0.,1.712318,0.,0.,0.,0.|0.,0.,0.,0.,0.,0.,0.,0.,0.,0.951385,0.,0.,0.,0.,0.,0.874299,0.,0.,0.,0.,0.,0.,0.,0.,0.,0.,0.|0.,0.,0.,0.583436,0.,0.,0.,0.,0.,0.,0.,0.,0.583436,0.,0.,0.,0.,0.,0.,0.,0.,0.583436,0.,0.,0.,0.,0.,0.,0.|0.224744,0.,0.343983,0.,0.,0.,0.327205,0.,0.234376,0.,0.,0.,0.224744,0.,0.343983,0.,0.,0.,0.327205,0.,0.126272,0.234376,0.052922,0.,0.224744,0.,0.343983,0.,0.,0.,0.,0.,0.234376,0.,0.155665,0.,0.,0.,0.|0.,0.,0.,0.,0.,0.,0.,0.,0.,0.006919,0.,0.,0.,0.,0.,0.012087,0.,0.,0.,0.,0.,0.,0.,0.,0.,0.,0.
V|0.,0.,0.,0.,0.,0.,0.,0.,0.,0.,0.,0.,0.,0.,0.,0.,0.,0.|0.,1.651509,1.415954,1.247208,0.,1.455378,1.46689,1.281055,0.,1.651509,1.415954,1.247208,0.,1.455378,1.46689,1.281055,0.,1.651509,1.415954,1.247208,0.,1.455378,1.46689,0.968867,0.,1.281055|,|0.,0.,0.,0.,0.,0.,0.,0.,0.,0.,0.,0.,0.,0.,0.,0.,0.,0.|0.,0.743179,0.745543,0.595606,0.,0.435943,0.689506,0.284679,0.,0.743179,0.745543,0.595606,0.,0.435943,0.689506,0.284679,0.,0.743179,0.745543,0.595606,0.,0.435943,0.689506,0.088079,0.,0.284679|,
```
