## Supplementary Data 3 for "Pharmacological proximities in the GPCR family discovered using contact-informed amino-acid and binding pocket similarities": c233.bsv

```
res|B|C|P|wB|wC|wP
A|2.082141,0.,0.,0.,1.911826,0.,0.,1.655288,0.,0.,0.,0.,0.,1.911826,0.,0.,1.655288,0.|0.,0.,0.680328,0.,0.,0.,0.,0.,0.,0.,0.,0.,0.,0.,0.,0.|,|0.410563,0.,0.,0.,0.720853,0.,0.,0.91105,0.,0.,0.,0.,0.,0.720853,0.,0.,0.91105,0.|0.,0.,0.00243,0.,0.,0.,0.,0.,0.,0.,0.,0.,0.,0.,0.,0.|,
R|1.553324,1.459107,1.006778,1.553324,1.459107,1.006778|0.,0.792853,0.,0.,0.792853,0.,0.|0.,0.,0.,0.,0.,0.,0.,0.,0.,0.|0.554759,0.182388,0.115532,0.554759,0.182388,0.115532|0.,0.169897,0.,0.,0.169897,0.,0.|0.,0.,0.,0.,0.,0.,0.,0.,0.,0.
N|0.,0.,0.,0.,0.,0.|0.,0.|0.,0.,0.,0.,0.,0.,0.,0.|0.,0.,0.,0.,0.,0.|0.,0.|0.,0.,0.,0.,0.,0.,0.,0.
D|0.,1.400744,0.,0.,1.597409,0.,0.,0.,0.,0.,0.,1.400744,0.,0.,1.597409,0.,0.|0.,0.,0.,0.,0.,0.,0.,0.,0.,0.|2.210768,2.123629,0.,2.167894,0.,0.,0.,2.153302,1.537221,0.,0.,0.,1.970563,0.,0.,0.,0.,2.123629,0.,2.167894,0.,0.,0.|0.,0.500266,0.,0.,0.549928,0.,0.,0.,0.,0.,0.,0.500266,0.,0.,0.549928,0.,0.|0.,0.,0.,0.,0.,0.,0.,0.,0.,0.|0.415168,0.439895,0.,0.568628,0.,0.,0.,0.224302,0.128102,0.,0.,0.,0.328427,0.,0.,0.,0.,0.439895,0.,0.568628,0.,0.,0.
C|1.801925,1.054804,0.,1.330853,2.023563,1.034745,0.,1.977708,1.024407,0.,0.,0.,1.330853,2.023563,1.034745,0.,1.977708,1.024407,0.,0.,0.|1.328547,0.,0.,0.,1.216757,0.,0.,0.,0.737712,0.,0.,0.,0.,1.216757,0.,0.,0.,0.737712,0.,0.,0.,0.|0.85027,0.,|0.406068,0.089138,0.,0.570366,0.570934,0.158907,0.,0.648429,0.134349,0.,0.,0.,0.570366,0.570934,0.158907,0.,0.648429,0.134349,0.,0.,0.|0.243255,0.,0.,0.,0.369373,0.,0.,0.,0.048375,0.,0.,0.,0.,0.369373,0.,0.,0.,0.048375,0.,0.,0.,0.|0.070856,0.,
Q|1.754974,1.717769,0.,0.,0.,1.754974,1.717769,0.,0.,0.|0.,0.,0.,0.,0.,0.,0.,0.|0.,0.,1.368021,0.,1.483492,0.,1.368021,0.|0.601705,0.506883,0.,0.,0.,0.601705,0.506883,0.,0.,0.|0.,0.,0.,0.,0.,0.,0.,0.|0.,0.,0.349959,0.,0.503328,0.,0.349959,0.
E|0.,0.,0.,0.,0.,0.,0.,1.770179,1.287917,0.,0.,0.,0.,0.,0.,0.,0.,1.770179,1.287917|0.,0.,0.,0.,0.,0.,0.,1.250361,0.,0.,0.,0.,0.,0.,0.,0.,1.250361,0.|0.,0.,0.,0.,0.,1.345469,0.,0.,0.,2.085796,0.,0.,0.,0.,0.,0.,1.65462,0.,0.,0.,0.,1.345469,0.,0.,0.,2.085796,1.680057,0.,0.,0.|0.,0.,0.,0.,0.,0.,0.,0.576337,0.25958,0.,0.,0.,0.,0.,0.,0.,0.,0.576337,0.25958|0.,0.,0.,0.,0.,0.,0.,0.232625,0.,0.,0.,0.,0.,0.,0.,0.,0.232625,0.|0.,0.,0.,0.,0.,0.197863,0.,0.,0.,0.501238,0.,0.,0.,0.,0.,0.,0.27577,0.,0.,0.,0.,0.197863,0.,0.,0.,0.501238,0.442806,0.,0.,0.
G|1.971248,1.825899,0.,0.,2.735846,0.,1.963268,1.885189,1.40579,0.,1.976282,1.485341,0.,0.,0.,0.,0.,0.,0.,0.,0.,0.,2.306109,0.907632,0.,2.735846,0.,1.963268,1.885189,1.40579,0.,1.976282,1.485341,0.,0.,0.,0.,0.,0.,0.|,|,|0.823667,0.52291,0.,0.,1.172506,0.,0.869447,0.861801,0.29622,0.,1.133932,0.170449,0.,0.,0.,0.,0.,0.,0.,0.,0.,0.,0.336308,0.113454,0.,1.172506,0.,0.869447,0.861801,0.29622,0.,1.133932,0.170449,0.,0.,0.,0.,0.,0.,0.|,|,
H|0.,0.,0.,0.,0.,0.,0.,0.,0.,0.,0.,0.|0.,0.,0.,0.,0.,0.,0.,0.,0.,0.,1.671805,0.,0.,0.,0.,0.,0.,0.,0.|0.,0.,0.,0.,0.,0.,0.,0.,0.,0.,0.,1.665033,0.,1.631978,0.,0.,0.,0.,0.,0.,0.,0.|0.,0.,0.,0.,0.,0.,0.,0.,0.,0.,0.,0.|0.,0.,0.,0.,0.,0.,0.,0.,0.,0.,0.522439,0.,0.,0.,0.,0.,0.,0.,0.|0.,0.,0.,0.,0.,0.,0.,0.,0.,0.,0.,0.416258,0.,0.699419,0.,0.,0.,0.,0.,0.,0.,0.
I|,|0.,0.,0.,0.,0.,0.,0.|,|,|0.,0.,0.,0.,0.,0.,0.|,
L|0.,0.,0.,0.,0.,0.,0.,0.,0.,0.,0.,0.,0.,0.|0.,0.,0.,0.,0.,1.286346,0.,0.,0.,0.|,|0.,0.,0.,0.,0.,0.,0.,0.,0.,0.,0.,0.,0.,0.|0.,0.,0.,0.,0.,0.080397,0.,0.,0.,0.|,
K|1.539547,0.879466,0.879466|0.,0.,0.,0.,0.|0.,0.,0.,0.,0.,0.,0.|0.448131,0.021987,0.021987|0.,0.,0.,0.,0.|0.,0.,0.,0.,0.,0.,0.
M|0.,0.,0.,0.|0.,0.,1.312959,0.,0.,0.,1.312959,0.,0.|,|0.,0.,0.,0.|0.,0.,0.315517,0.,0.,0.,0.315517,0.,0.|,
F|0.,0.,0.,0.|,|,|0.,0.,0.,0.|,|,
P|1.050318,0.,0.,1.268562,1.050318,0.|0.,0.,0.,0.|,|0.041262,0.,0.,0.31714,0.041262,0.|0.,0.,0.,0.|,
S|1.608603,1.553787,1.434692,0.,0.,2.055772,1.211438,0.,0.,1.57355,0.,0.,0.,1.520265,0.,0.,0.,0.,0.,1.41293,1.434692,0.,2.055772,1.320568,1.211438,0.,1.746056,1.57355,0.,0.|0.,0.,0.,0.|1.834615,1.98955,1.737588,0.,0.,2.195874,0.,0.,0.,1.164568,1.507517,0.,0.,1.98955,1.737588,1.68866,0.,2.195874,0.,0.,0.|0.196355,0.269907,0.717346,0.,0.,0.543311,0.255267,0.,0.,0.541714,0.,0.,0.,0.348394,0.,0.,0.,0.,0.,0.403694,0.717346,0.,0.543311,0.12734,0.255267,0.,0.457982,0.541714,0.,0.|0.,0.,0.,0.|0.465114,1.421107,0.446808,0.,0.,0.755957,0.,0.,0.,0.097047,0.471099,0.,0.,1.421107,0.446808,0.566907,0.,0.755957,0.,0.,0.
T|0.,0.949841,0.,0.,0.,0.,0.,0.,0.,0.,0.949841,0.,0.,0.,0.|1.195089,0.,0.,0.,0.,0.,0.,0.,0.,0.,0.,0.,0.|1.275136,0.,0.,0.,0.,0.,1.275136,0.,0.,0.|0.,0.407075,0.,0.,0.,0.,0.,0.,0.,0.,0.407075,0.,0.,0.,0.|0.145879,0.,0.,0.,0.,0.,0.,0.,0.,0.,0.,0.,0.|0.546487,0.,0.,0.,0.,0.,0.546487,0.,0.,0.
W|2.087503,1.647149,2.11088,1.890532,0.,0.,0.,0.,1.647149,2.11088,1.890532,0.,0.|0.,0.,0.,1.753121,0.,0.,0.,1.594752,0.,0.,0.,1.753121,0.|0.,0.,0.,0.,0.,0.|0.539027,0.705921,0.603109,0.712823,0.,0.,0.,0.,0.705921,0.603109,0.712823,0.,0.|0.,0.,0.,0.328124,0.,0.,0.,0.199344,0.,0.,0.,0.328124,0.|0.,0.,0.,0.,0.,0.
Y|0.,0.,0.,0.,0.,0.,0.|0.,0.,0.,0.,0.,0.,0.,0.,0.,0.,0.,0.,2.413994,0.,0.,1.597934,0.,0.,0.,0.,0.,0.,0.,0.,0.,2.413994,0.|0.,0.,0.,0.,0.,0.,0.,0.,0.,0.,0.,1.504936,0.,0.,1.399,0.,0.,0.,0.,0.,0.,0.,1.504936,0.|0.,0.,0.,0.,0.,0.,0.|0.,0.,0.,0.,0.,0.,0.,0.,0.,0.,0.,0.,0.991796,0.,0.,0.266322,0.,0.,0.,0.,0.,0.,0.,0.,0.,0.991796,0.|0.,0.,0.,0.,0.,0.,0.,0.,0.,0.,0.,0.641639,0.,0.,0.233167,0.,0.,0.,0.,0.,0.,0.,0.641639,0.
V|0.,1.378873,1.851213,0.,0.,0.,0.,0.,0.,0.,1.749156,1.378873,1.851213,0.,0.,0.,0.,0.,0.|1.096766,0.,1.066175,0.,1.806333,0.,0.,1.680561,1.096766,0.,1.066175,0.,1.806333,0.|,|0.,0.492455,0.793377,0.,0.,0.,0.,0.,0.,0.,0.109322,0.492455,0.793377,0.,0.,0.,0.,0.,0.|0.219353,0.,0.227218,0.,0.770142,0.,0.,0.140047,0.219353,0.,0.227218,0.,0.770142,0.|,
```
