## Supplementary Data 3 for "Pharmacological proximities in the GPCR family discovered using contact-informed amino-acid and binding pocket similarities": c234.bsv

```
res|B|C|P|wB|wC|wP
A|1.657963,0.,1.620168,0.,1.55455,1.191652,0.,0.,0.,0.,0.,0.,1.720596,0.,0.,1.260121,0.,0.798033,1.694474,0.,0.,2.052853,0.,0.,0.,0.,1.260121,0.|1.438283,0.,0.,1.477235,0.,0.,0.,0.,0.,0.,0.,0.,0.,0.,0.,0.,0.,0.,0.,0.,1.259956,0.,0.,0.,0.,0.,0.|,|0.638848,0.,1.296134,0.,0.518183,0.126387,0.,0.,0.,0.,0.,0.,0.286766,0.,0.,0.109576,0.,0.007901,0.816479,0.,0.,0.499491,0.,0.,0.,0.,0.109576,0.|0.567396,0.,0.,0.295447,0.,0.,0.,0.,0.,0.,0.,0.,0.,0.,0.,0.,0.,0.,0.,0.,0.279616,0.,0.,0.,0.,0.,0.|,
R|,0.,0.,0.,1.648539,1.703094,1.648539|,1.359602,0.,0.,0.,0.,0.,0.,0.,1.123013,0.,0.|1.413665,0.,0.,0.,0.,1.372481,0.,0.,0.,0.,0.,0.,0.,2.310941,0.,0.,0.,0.,0.,0.,1.843673,0.,0.,0.,0.|,0.,0.,0.,0.537567,0.198419,0.537567|,0.388458,0.,0.,0.,0.,0.,0.,0.,0.239867,0.,0.|0.42799,0.,0.,0.,0.,0.130712,0.,0.,0.,0.,0.,0.,0.,0.299063,0.,0.,0.,0.,0.,0.,1.056085,0.,0.,0.,0.
N|,0.,0.,0.,0.,0.,0.,0.,1.375663,0.,0.|,0.881426,0.,0.,0.,0.|0.,0.,1.603833,1.203331,0.,0.,0.,1.742477,0.,0.,0.,0.,1.588377,0.,0.,0.,0.,1.742477,0.,0.|,0.,0.,0.,0.,0.,0.,0.,0.253763,0.,0.|,0.019443,0.,0.,0.,0.|0.,0.,1.283066,0.097328,0.,0.,0.,0.992404,0.,0.,0.,0.,0.450827,0.,0.,0.,0.,0.992404,0.,0.
D|,0.,1.252089,1.215223,0.,0.,0.,0.,0.,0.,0.,0.,0.|,1.107539,0.,0.,0.,0.,0.,0.,0.,0.,0.,0.|,0.,1.348766,0.,0.,0.,0.,0.,1.796859,0.,0.,0.,0.,0.,0.,2.079564,0.,1.796859,0.,0.|,0.,0.715479,0.035742,0.,0.,0.,0.,0.,0.,0.,0.,0.|,0.31644,0.,0.,0.,0.,0.,0.,0.,0.,0.,0.|,0.,0.148761,0.,0.,0.,0.,0.,0.820305,0.,0.,0.,0.,0.,0.,0.472628,0.,0.820305,0.,0.
C|0.,0.,0.,0.,1.188858,0.,0.,1.893184,0.,0.,1.188858,0.|,0.813306,1.180668,0.,|0.,0.,0.,0.,1.233665,0.,0.,1.233665,0.,0.|0.,0.,0.,0.,0.377915,0.,0.,0.496075,0.,0.,0.377915,0.|,0.034794,0.315687,0.,|0.,0.,0.,0.,0.424838,0.,0.,0.424838,0.,0.
Q|,0.,0.,0.,0.,0.,0.,0.,0.,0.|0.,0.,0.,0.,0.,0.,0.,0.|0.,0.,0.,0.,0.,0.,0.,0.,0.,0.,0.,0.,0.|,0.,0.,0.,0.,0.,0.,0.,0.,0.|0.,0.,0.,0.,0.,0.,0.,0.|0.,0.,0.,0.,0.,0.,0.,0.,0.,0.,0.,0.,0.
E|,1.157233,0.,1.583956,0.,0.,0.,1.608849,0.,1.318012,0.,0.,0.,1.157233,1.608849,0.|,0.,0.,0.950867,0.,0.,0.,0.,|,0.,0.,0.,0.,0.,0.,0.,0.,0.,0.,0.,0.,0.,0.,1.483087,1.689137|,0.21825,0.,0.503986,0.,0.,0.,0.402212,0.,0.303072,0.,0.,0.,0.21825,0.402212,0.|,0.,0.,0.096612,0.,0.,0.,0.,|,0.,0.,0.,0.,0.,0.,0.,0.,0.,0.,0.,0.,0.,0.,0.267442,0.387671
G|1.560055,0.,0.,0.,0.,0.,0.,0.,0.,0.,2.569887,1.657733,0.,0.,1.420976,0.,0.,0.,0.,1.026266,1.850486,0.,0.,0.,0.,0.,1.17645,2.137296,0.,1.878039,1.872904,0.,0.,1.232377,1.445273,0.,0.,0.,0.,2.196605,0.,0.,0.,1.899277,1.805308,1.382298,0.,1.657733,0.,0.,0.,0.,0.,0.,1.878039,1.872904,0.,0.|,|,|0.372123,0.,0.,0.,0.,0.,0.,0.,0.,0.,2.569887,0.530765,0.,0.,0.052242,0.,0.,0.,0.,0.248792,0.616829,0.,0.,0.,0.,0.,0.229551,0.321463,0.,0.734885,0.529299,0.,0.,0.056941,0.476988,0.,0.,0.,0.,0.255915,0.,0.,0.,1.112144,0.66613,0.277199,0.,0.530765,0.,0.,0.,0.,0.,0.,0.734885,0.529299,0.,0.|,|,
H|,1.145347,0.,0.,0.,1.145347,|,1.363646,1.397146,0.,0.,1.363646,|,0.,0.857998,0.,0.,0.,0.,0.|,0.095446,0.,0.,0.,0.095446,|,0.550243,0.399185,0.,0.,0.550243,|,0.,0.245142,0.,0.,0.,0.,0.
I|1.499015,0.,0.,0.,1.481462,0.,0.,0.,0.,0.,0.,0.|1.363141,0.676634,1.427976,0.,0.,0.,0.,1.592302,0.,0.,0.,0.,0.,0.,0.,0.,0.,0.,1.427976,0.,0.|,|1.499015,0.,0.,0.,0.606053,0.,0.,0.,0.,0.,0.,0.|1.363141,0.135327,0.726514,0.,0.,0.,0.,0.627271,0.,0.,0.,0.,0.,0.,0.,0.,0.,0.,0.726514,0.,0.|,
L|0.,0.,0.,0.,0.,0.,0.991937,0.,0.,1.076715,0.,0.,0.,1.456439,0.,0.,1.439236,0.,0.,0.,0.,0.,0.,0.,0.,0.,0.,0.,0.,0.,1.076715,0.,0.,0.,0.|0.,1.128787,1.534131,0.,0.,0.,0.,0.,0.,0.,0.,0.,0.,0.,0.,1.161176,1.667569,0.,0.,0.,0.,0.,0.,0.,0.,0.,0.,0.,0.,0.,1.563357,1.374632,0.,0.,1.187168,1.035366,0.,0.,0.,1.651892,0.,0.,0.,0.,0.,1.115853,0.,0.,0.,1.187895,0.,0.,0.,1.534131,0.,0.,0.,0.,0.,0.,0.,0.,0.,0.,0.,0.,0.,0.,0.,0.,0.,0.,1.187168,1.035366,0.,0.,0.,1.115853,0.|,|0.,0.,0.,0.,0.,0.,0.28341,0.,0.,0.078436,0.,0.,0.,0.428365,0.,0.,0.42124,0.,0.,0.,0.,0.,0.,0.,0.,0.,0.,0.,0.,0.,0.078436,0.,0.,0.,0.|0.,0.225757,0.800709,0.,0.,0.,0.,0.,0.,0.,0.,0.,0.,0.,0.,0.27647,0.476448,0.,0.,0.,0.,0.,0.,0.,0.,0.,0.,0.,0.,0.,1.066761,0.468992,0.,0.,0.33085,0.271571,0.,0.,0.,0.32232,0.,0.,0.,0.,0.,0.218319,0.,0.,0.,0.034599,0.,0.,0.,0.800709,0.,0.,0.,0.,0.,0.,0.,0.,0.,0.,0.,0.,0.,0.,0.,0.,0.,0.,0.33085,0.271571,0.,0.,0.,0.218319,0.|,
K|,0.,0.,0.,1.463007,0.,0.,0.,0.,0.,0.,0.|,0.,0.,1.40392,0.,0.,0.,0.,0.,0.,1.022992,0.,0.,0.,0.|1.543401,0.,0.,0.,0.,0.,0.,0.,0.,0.,0.,0.,0.,1.708534,0.,0.917373,0.,0.,0.,0.,0.,0.,0.,1.708534,0.|,0.,0.,0.,0.18933,0.,0.,0.,0.,0.,0.,0.|,0.,0.,0.346851,0.,0.,0.,0.,0.,0.,0.089388,0.,0.,0.,0.|0.523907,0.,0.,0.,0.,0.,0.,0.,0.,0.,0.,0.,0.,0.649986,0.,0.033304,0.,0.,0.,0.,0.,0.,0.,0.649986,0.
M|,1.457366,0.,0.,1.156014,0.,1.705011,0.,0.,0.,0.,0.,0.,0.,1.457366,0.,0.,0.,0.,0.,0.,0.|2.04291,0.,1.314,0.98011,1.574009,0.,0.,2.46226,0.,0.,1.239058,1.012041,0.,0.,0.,0.984699,1.497271,0.,0.,0.,0.,0.,0.,0.,0.,1.384274,1.314,0.98011,1.574009,0.,0.,1.239058,1.012041,0.,0.,0.,0.984699,1.497271,0.,0.,0.,0.|,|,0.543316,0.,0.,0.110097,0.,0.413336,0.,0.,0.,0.,0.,0.,0.,0.543316,0.,0.,0.,0.,0.,0.,0.|0.599753,0.,0.507158,0.120364,0.869847,0.,0.,0.234501,0.,0.,0.557986,0.288197,0.,0.,0.,0.145283,0.466363,0.,0.,0.,0.,0.,0.,0.,0.,0.537582,0.507158,0.120364,0.869847,0.,0.,0.557986,0.288197,0.,0.,0.,0.145283,0.466363,0.,0.,0.,0.|,
F|1.580792,0.,0.,0.,0.,0.,0.,1.445874,0.,1.520015,0.,0.,0.,1.445874|1.575666,0.,0.,1.92458,2.576481,0.,0.,1.362033,0.,0.,1.285979,0.880755,0.,0.,0.,0.,0.,1.98096,1.384945,0.,0.,0.,0.,1.582971,1.981517,0.,2.426824,0.,0.,0.880755,0.,0.,0.,1.98096,1.384945,0.,0.,1.582971,1.981517,0.|,|0.316158,0.,0.,0.,0.,0.,0.,0.298604,0.,0.186954,0.,0.,0.,0.298604|0.477036,0.,0.,1.92458,0.515296,0.,0.,0.129717,0.,0.,0.389691,0.180817,0.,0.,0.,0.,0.,0.552071,0.408672,0.,0.,0.,0.,0.49898,0.279997,0.,2.002719,0.,0.,0.180817,0.,0.,0.,0.552071,0.408672,0.,0.,0.49898,0.279997,0.|,
P|1.915525,0.,0.,0.,0.|,0.,0.,0.,1.563346,0.|,|0.383105,0.,0.,0.,0.|,0.,0.,0.,0.54018,0.|,
S|,0.958096,0.,0.,0.,0.,0.,0.,0.,0.,0.,1.303488,0.,0.,1.373528,|,0.,|,0.,1.075329,1.768833,0.,0.,0.,0.,0.,0.,0.,1.676812,0.,0.,0.,|,0.035224,0.,0.,0.,0.,0.,0.,0.,0.,0.,0.116152,0.,0.,0.319511,|,0.,|,0.,0.031627,0.481227,0.,0.,0.,0.,0.,0.,0.,0.354178,0.,0.,0.,
T|1.511605,1.752153,0.,0.,0.,1.661939,0.,0.,0.,|0.,0.,0.,0.,0.,0.902183,0.,1.129191,0.,0.,0.,0.,0.902183,1.129191|1.67735,1.271558,0.,0.,0.,0.,0.,1.033442,0.,0.,0.,0.,0.,1.033442|0.582453,0.417945,0.,0.,0.,0.625284,0.,0.,0.,|0.,0.,0.,0.,0.,0.149368,0.,0.296181,0.,0.,0.,0.,0.149368,0.296181|0.861758,0.314973,0.,0.,0.,0.,0.,0.253227,0.,0.,0.,0.,0.,0.253227
W|,0.,2.257236,0.,|,0.,0.,0.,0.,0.,0.,0.,0.,0.|,0.,0.,0.,|,0.,0.669928,0.,|,0.,0.,0.,0.,0.,0.,0.,0.,0.|,0.,0.,0.,
Y|0.,0.,0.,0.,0.952444,0.,0.,0.952444,0.|1.430792,0.,0.,0.,0.,0.,0.,0.,0.,1.01283,0.,0.,2.085122,0.,1.594192,1.759283,1.78233,0.,0.,1.120296,0.,1.01283,0.|1.273509,1.399886,0.,0.,0.,0.,0.,0.,0.,0.,0.,0.,1.496956,1.416332,0.,0.,0.,0.,0.,0.,0.|0.,0.,0.,0.,0.189227,0.,0.,0.189227,0.|0.420049,0.,0.,0.,0.,0.,0.,0.,0.,0.281714,0.,0.,0.688159,0.,0.913178,0.273287,0.20765,0.,0.,0.128804,0.,0.281714,0.|0.502393,0.462348,0.,0.,0.,0.,0.,0.,0.,0.,0.,0.,0.944681,0.16501,0.,0.,0.,0.,0.,0.,0.
V|0.,0.,0.,0.,0.,0.,0.,0.,0.,1.383347,0.,0.,0.,0.,0.,0.,0.,0.,0.,0.,0.|1.314245,0.,0.,0.,0.,0.,0.,0.,0.,0.,0.,0.,1.262971,0.,0.,1.328044,0.,1.679139,0.,1.403194,0.,0.,1.483003,0.,0.,0.,1.591333,1.091383,0.,0.,1.43151,0.,0.,0.,0.,1.483003,0.|,|0.,0.,0.,0.,0.,0.,0.,0.,0.,0.395242,0.,0.,0.,0.,0.,0.,0.,0.,0.,0.,0.|0.397891,0.,0.,0.,0.,0.,0.,0.,0.,0.,0.,0.,0.360849,0.,0.,0.482925,0.,0.454355,0.,0.570404,0.,0.,0.918817,0.,0.,0.,0.834291,0.296687,0.,0.,0.26793,0.,0.,0.,0.,0.918817,0.|,
```
