## Supplementary Data 3 for "Pharmacological proximities in the GPCR family discovered using contact-informed amino-acid and binding pocket similarities": c235.bsv

```
res|B|C|P|wB|wC|wP
A|1.499721,0.,0.,0.,0.,1.278384,0.,0.,0.,1.150579,0.,0.,1.499721,0.,0.,0.,0.,1.278384,0.,0.,0.,0.|0.,0.,0.,0.,0.,0.,0.,0.,0.,1.438525,0.,1.438525,0.,0.,0.,0.,0.,0.,0.,0.,0.,0.,0.,0.,0.,0.|,|0.252054,0.,0.,0.,0.,0.03206,0.,0.,0.,0.054145,0.,0.,0.252054,0.,0.,0.,0.,0.03206,0.,0.,0.,0.|0.,0.,0.,0.,0.,0.,0.,0.,0.,0.428737,0.,0.428737,0.,0.,0.,0.,0.,0.,0.,0.,0.,0.,0.,0.,0.,0.|,
R|0.,0.,0.,0.,0.,0.,0.,0.|0.,0.,0.,0.,0.,0.,1.148497,0.,0.,0.,0.,0.|0.,0.,0.,2.033649,2.134999,0.,0.,0.,2.134999,0.,0.,0.,0.,0.,0.,0.|0.,0.,0.,0.,0.,0.,0.,0.|0.,0.,0.,0.,0.,0.,0.198172,0.,0.,0.,0.,0.|0.,0.,0.,0.638008,0.720039,0.,0.,0.,0.720039,0.,0.,0.,0.,0.,0.,0.
N|0.,0.,0.,0.,0.,0.,0.,0.,0.,0.,0.,0.|0.,0.,0.,0.|0.,0.,0.,0.,0.,0.,0.,0.|0.,0.,0.,0.,0.,0.,0.,0.,0.,0.,0.,0.|0.,0.,0.,0.|0.,0.,0.,0.,0.,0.,0.,0.
D|0.934015,0.,1.678009,0.,0.936593,0.934015,0.,1.678009,0.,0.936593|0.73263,0.,1.159428,0.,0.,0.995797,0.,0.,0.,0.73263,0.,1.159428,0.,0.|0.992403,0.,0.,0.,1.672534,0.,0.,2.017609,1.532637,0.,0.,0.,0.,1.197534,0.992403,0.,0.,0.,1.672534,0.,0.,1.197534|0.117733,0.,0.168327,0.,0.302127,0.117733,0.,0.168327,0.,0.302127|0.067722,0.,0.138114,0.,0.,0.22259,0.,0.,0.,0.067722,0.,0.138114,0.,0.|0.125093,0.,0.,0.,0.702569,0.,0.,0.680448,0.402693,0.,0.,0.,0.,0.309041,0.125093,0.,0.,0.,0.702569,0.,0.,0.309041
C|0.,0.|,|,|0.,0.|,|,
Q|0.,0.,|0.,0.,0.,0.|0.,0.,0.,0.|0.,0.,|0.,0.,0.,0.|0.,0.,0.,0.
E|0.,0.,0.,0.,0.,0.,0.,0.,0.,0.,0.,0.,0.,0.,0.,0.,0.,0.,0.,0.,0.,0.|0.888021,0.,0.,0.,0.,0.,0.,0.888021,0.,0.,0.,0.,0.,0.|1.431236,0.,0.,0.,1.657036,0.,0.,1.431236,0.,0.,0.,1.657036,0.,0.|0.,0.,0.,0.,0.,0.,0.,0.,0.,0.,0.,0.,0.,0.,0.,0.,0.,0.,0.,0.,0.,0.|0.044774,0.,0.,0.,0.,0.,0.,0.044774,0.,0.,0.,0.,0.,0.|0.168381,0.,0.,0.,0.477891,0.,0.,0.168381,0.,0.,0.,0.477891,0.,0.
G|0.,0.,0.,0.,0.,0.,0.,0.,0.,0.,0.,0.,0.,0.,0.,0.,0.,0.,0.,0.,0.,0.,0.,0.,0.,0.,0.,1.139085,0.,0.,0.,0.,0.,0.,0.,0.,0.,0.,0.,0.|,|,|0.,0.,0.,0.,0.,0.,0.,0.,0.,0.,0.,0.,0.,0.,0.,0.,0.,0.,0.,0.,0.,0.,0.,0.,0.,0.,0.,0.047861,0.,0.,0.,0.,0.,0.,0.,0.,0.,0.,0.,0.|,|,
H|0.,0.,0.,0.|0.,1.338385,1.338385,0.|0.,1.718415,1.718415,0.|0.,0.,0.,0.|0.,0.099723,0.099723,0.|0.,0.2426,0.2426,0.
I|0.,0.,0.,0.,0.,0.,0.,0.,0.,0.,0.,0.,0.,0.,0.,0.|0.,1.308095,1.126081,0.,0.,0.,0.,1.370137,1.27136,0.,0.,0.,1.308095,1.126081,0.,0.,0.,0.|,|0.,0.,0.,0.,0.,0.,0.,0.,0.,0.,0.,0.,0.,0.,0.,0.|0.,0.147688,0.175572,0.,0.,0.,0.,0.338504,0.219372,0.,0.,0.,0.147688,0.175572,0.,0.,0.,0.|,
L|0.,0.,0.,0.,1.492291,0.,1.486989,1.326088|1.442706,0.,0.,0.,0.,0.,0.,0.,0.,0.,1.682888,0.,0.,0.,0.711591,1.784063,0.,1.608936,0.,1.442706,0.,0.,0.,0.,0.,1.304811,0.,0.,0.,1.147066,1.682888,0.,0.,1.448394,0.711591,1.784063,1.608936,0.|,|0.,0.,0.,0.,0.188104,0.,0.275023,0.120553|0.266719,0.,0.,0.,0.,0.,0.,0.,0.,0.,0.553929,0.,0.,0.,0.388141,0.64875,0.,0.674715,0.,0.266719,0.,0.,0.,0.,0.,0.30165,0.,0.,0.,0.28407,0.553929,0.,0.,0.395017,0.388141,0.64875,0.674715,0.|,
K|0.,0.,0.,0.,0.,0.|0.,1.403691,1.186553,1.009062,0.,0.,0.,0.,1.356574,0.,1.403691,1.186553,1.009062,1.356574|1.600832,0.,0.,1.715408,0.,1.556135,0.,0.,0.,0.,0.,0.,0.,0.,1.600832,0.,0.,1.715408,0.,1.556135|0.,0.,0.,0.,0.,0.|0.,0.218855,0.334764,0.64213,0.,0.,0.,0.,0.437605,0.,0.218855,0.334764,0.64213,0.437605|0.376666,0.,0.,0.586143,0.,0.990268,0.,0.,0.,0.,0.,0.,0.,0.,0.376666,0.,0.,0.586143,0.,0.990268
M|0.,0.,0.,0.|0.,1.477444,0.,1.337125,0.,1.005705,0.,0.,1.477444,0.,1.337125,0.,1.005705,0.|,|0.,0.,0.,0.|0.,0.230354,0.,0.276647,0.,0.324421,0.,0.,0.230354,0.,0.276647,0.,0.324421,0.|,
F|0.,0.,0.,0.,0.,0.,0.,0.,0.,1.594665,0.,0.,0.,0.,0.,0.,0.,0.,0.,0.|0.,0.,0.,0.,0.,0.,0.,0.,0.,0.,0.,1.882254,1.091721,2.62229,2.62229,0.,0.,0.,0.,0.,0.,0.,0.,0.,0.,0.,0.,1.882254,1.091721,0.|,|0.,0.,0.,0.,0.,0.,0.,0.,0.,0.450258,0.,0.,0.,0.,0.,0.,0.,0.,0.,0.|0.,0.,0.,0.,0.,0.,0.,0.,0.,0.,0.,1.026684,0.595484,1.069483,1.069483,0.,0.,0.,0.,0.,0.,0.,0.,0.,0.,0.,0.,1.026684,0.595484,0.|,
P|0.,0.,0.,0.,0.,0.|0.,0.,0.,0.,|,|0.,0.,0.,0.,0.,0.|0.,0.,0.,0.,|,
S|0.,0.,0.,0.,0.,0.,0.,0.|,|0.,1.24118,1.673193,0.,1.673193,0.,0.,0.|0.,0.,0.,0.,0.,0.,0.,0.|,|0.,0.082745,0.321515,0.,0.321515,0.,0.,0.
T|0.,0.,0.,0.,0.,0.,0.,0.|1.137241,0.,1.149477,1.137241,0.,1.149477|0.,0.,0.,0.,0.,0.|0.,0.,0.,0.,0.,0.,0.,0.|0.256681,0.,0.370799,0.256681,0.,0.370799|0.,0.,0.,0.,0.,0.
W|,|,|,|,|,|,
Y|0.,0.,0.,0.,0.,0.,0.,0.,0.,0.,0.,0.,0.,0.,0.,0.|1.058316,0.,0.,0.,2.683065,0.,0.,2.683065,0.,0.,1.339299,0.,1.058316,0.,0.,0.,1.339299,0.|0.,0.,0.,1.847471,0.,0.,0.,0.,0.,0.|0.,0.,0.,0.,0.,0.,0.,0.,0.,0.,0.,0.,0.,0.,0.,0.|0.068278,0.,0.,0.,0.957486,0.,0.,0.957486,0.,0.,0.302422,0.,0.068278,0.,0.,0.,0.302422,0.|0.,0.,0.,0.507149,0.,0.,0.,0.,0.,0.
V|0.,0.,0.,0.,1.148948,0.,0.,0.,0.,0.,0.,0.,0.,0.|1.217504,1.081566,0.,0.,0.,1.460463,0.,0.,1.205245,1.4365,1.4365,1.550224,0.,0.,1.217504,1.081566,0.,0.,0.,1.460463,0.,0.,1.205245,1.550224,0.,0.|,|0.,0.,0.,0.,0.108136,0.,0.,0.,0.,0.,0.,0.,0.,0.|0.214854,0.267484,0.,0.,0.,0.874446,0.,0.,0.766974,0.326733,0.326733,0.450065,0.,0.,0.214854,0.267484,0.,0.,0.,0.874446,0.,0.,0.766974,0.450065,0.,0.|,
```
