## Supplementary Data 3 for "Pharmacological proximities in the GPCR family discovered using contact-informed amino-acid and binding pocket similarities": c236.bsv

```
res|B|C|P|wB|wC|wP
A|0.,0.,0.,0.,0.,0.|1.729781,1.414947,1.403631,1.496191,1.729781,1.403631,1.496191|,|0.,0.,0.,0.,0.,0.|0.171605,0.176868,0.533775,0.15402,0.171605,0.533775,0.15402|,
R|0.,0.,0.,0.,0.,0.,0.,0.|0.,0.,0.,0.,0.,0.,0.,0.,0.,0.,0.|0.,1.519272,0.,0.,1.531732,0.,0.,0.,0.,1.531732,0.,0.|0.,0.,0.,0.,0.,0.,0.,0.|0.,0.,0.,0.,0.,0.,0.,0.,0.,0.,0.|0.,0.311993,0.,0.,0.225255,0.,0.,0.,0.,0.225255,0.,0.
N|0.,0.,0.,0.,0.,0.,0.,0.,0.,0.|0.,0.,0.,0.,0.,0.|0.,0.,0.,0.,0.,0.,0.,0.,0.,0.,0.|0.,0.,0.,0.,0.,0.,0.,0.,0.,0.|0.,0.,0.,0.,0.,0.|0.,0.,0.,0.,0.,0.,0.,0.,0.,0.,0.
D|0.,1.429724,0.,1.4575,0.,0.,0.,0.,1.4575,0.,0.,0.|0.,0.,0.,0.,0.,0.,0.,0.,0.,0.,0.|0.,0.,0.,0.,0.,0.,0.,0.,0.,0.,0.,0.,0.,0.|0.,0.146802,0.,0.307923,0.,0.,0.,0.,0.307923,0.,0.,0.|0.,0.,0.,0.,0.,0.,0.,0.,0.,0.,0.|0.,0.,0.,0.,0.,0.,0.,0.,0.,0.,0.,0.,0.,0.
C|0.,|0.,0.|0.,|0.,|0.,0.|0.,
Q|0.,0.,0.|0.,|0.,0.,0.|0.,0.,0.|0.,|0.,0.,0.
E|1.648418,1.142856,1.73515,0.,1.464224,0.,1.600329,1.800666,1.648418,1.73515,0.,1.464224,0.,1.600329,1.800666|0.,0.,0.,0.,0.,0.,0.|0.,0.,0.,0.,0.,0.,0.,0.|0.163534,0.117347,0.244387,0.,0.150729,0.,0.334952,0.251256,0.163534,0.244387,0.,0.150729,0.,0.334952,0.251256|0.,0.,0.,0.,0.,0.,0.|0.,0.,0.,0.,0.,0.,0.,0.
G|1.861669,0.,0.,0.,0.,0.,0.,0.,1.764201,0.,0.,2.122333,0.,0.,0.,0.,0.,1.648957,0.,0.,0.,1.861669,0.,0.,0.,0.,1.764201,0.,0.,2.122333,0.,0.,0.,0.,0.,1.648957,0.,0.,0.|,|,|0.332441,0.,0.,0.,0.,0.,0.,0.,0.59635,0.,0.,0.374529,0.,0.,0.,0.,0.,0.383478,0.,0.,0.,0.332441,0.,0.,0.,0.,0.59635,0.,0.,0.374529,0.,0.,0.,0.,0.,0.383478,0.,0.,0.|,|,
H|0.,2.155451,1.339958,1.474789,0.,2.155451,1.339958,1.474789|0.,1.159025,0.,0.,1.159025,0.|0.,0.,0.,0.,0.,0.|0.,0.758962,0.113236,0.171487,0.,0.758962,0.113236,0.171487|0.,0.195892,0.,0.,0.195892,0.|0.,0.,0.,0.,0.,0.
I|0.,0.,0.,0.,0.,0.,0.,0.,0.|0.,0.,0.,0.,1.570667,1.23109,0.,0.,0.,1.570667,1.23109|,|0.,0.,0.,0.,0.,0.,0.,0.,0.|0.,0.,0.,0.,0.685784,0.108626,0.,0.,0.,0.685784,0.108626|,
L|1.892642,0.,0.,0.,0.,0.,1.539968,0.,0.,1.892642,0.,0.,0.,0.,0.,1.539968,0.,0.|1.508099,0.994866,1.819068,0.,0.,0.,0.,1.261445,1.406351,1.434041,1.749881,0.,1.593055,1.750583,0.,1.07134,1.700936,1.508099,0.994866,1.819068,0.,0.,0.,0.,1.434041,1.749881,0.,1.593055,1.750583,0.,1.07134,1.700936|,|0.413077,0.,0.,0.,0.,0.,0.203819,0.,0.,0.413077,0.,0.,0.,0.,0.,0.203819,0.,0.|0.424901,0.086853,0.613574,0.,0.,0.,0.,0.208364,0.351588,0.484746,0.764033,0.,0.468546,0.695084,0.,0.398638,0.71202,0.424901,0.086853,0.613574,0.,0.,0.,0.,0.484746,0.764033,0.,0.468546,0.695084,0.,0.398638,0.71202|,
K|0.,0.,0.,0.,0.,0.,0.,0.,0.,0.,0.,0.,0.,0.|0.,0.,0.,0.,0.,0.,0.,0.,0.,0.,0.,0.,0.|0.,0.,0.,0.,0.,0.,0.,0.,0.,0.,0.,0.,0.,0.,0.,0.,0.,0.,0.|0.,0.,0.,0.,0.,0.,0.,0.,0.,0.,0.,0.,0.,0.|0.,0.,0.,0.,0.,0.,0.,0.,0.,0.,0.,0.,0.|0.,0.,0.,0.,0.,0.,0.,0.,0.,0.,0.,0.,0.,0.,0.,0.,0.,0.,0.
M|,|0.,0.,0.,0.,0.|,|,|0.,0.,0.,0.,0.|,
F|0.,0.,0.,0.,0.,0.,0.,0.,0.,0.,0.|0.,0.,0.,0.,0.,0.,0.,0.,0.,0.,0.,0.|,|0.,0.,0.,0.,0.,0.,0.,0.,0.,0.,0.|0.,0.,0.,0.,0.,0.,0.,0.,0.,0.,0.,0.|,
P|1.403204,1.65135,1.925057,0.,1.403204,1.925057,0.|1.271379,1.271379|,|0.200458,0.272768,0.311406,0.,0.200458,0.311406,0.|0.443504,0.443504|,
S|0.,0.,0.,0.,0.,0.,0.,0.,0.|,|0.,1.754788,0.,0.,0.,0.,1.754788,0.,0.,0.|0.,0.,0.,0.,0.,0.,0.,0.,0.|,|0.,0.617883,0.,0.,0.,0.,0.617883,0.,0.,0.
T|0.,0.|1.059278,|0.,0.,0.,0.,0.|0.,0.|0.222259,|0.,0.,0.,0.,0.
W|,|,|,|,|,|,
Y|1.465754,0.849112,1.410154,1.61116,0.,1.338468,1.436847,1.465754,0.849112,1.61116,0.,1.338468,1.436847|1.631616,0.,1.465147,0.,1.797457,0.,1.854259,0.,1.663771,1.631616,0.,1.797457,0.,1.854259,0.,1.663771|1.386846,1.22272,0.,1.558313,0.,1.756301,0.,1.514875,1.386846,1.558313,0.,1.756301,0.,1.514875|0.139596,0.033695,0.119611,0.340386,0.,0.137783,0.20049,0.139596,0.033695,0.340386,0.,0.137783,0.20049|0.362581,0.,0.294337,0.,0.632907,0.,0.463565,0.,0.503001,0.362581,0.,0.632907,0.,0.463565,0.,0.503001|0.214631,0.125547,0.,0.197533,0.,0.25828,0.,0.211378,0.214631,0.197533,0.,0.25828,0.,0.211378
V|0.,1.881223,0.,0.,0.,0.,2.03841,0.,1.850796,0.,0.,0.,0.,2.03841,0.,1.850796|0.,0.,0.849985,0.,0.,0.,1.296501,0.,0.,1.672311,1.453781,1.662827,1.67186,0.987959,0.,0.,0.,1.296501,0.,0.,1.672311,1.453781,1.662827,1.67186,0.987959,0.|,|0.,0.419916,0.,0.,0.,0.,0.479626,0.,0.559543,0.,0.,0.,0.,0.479626,0.,0.559543|0.,0.,0.022767,0.,0.,0.,0.419993,0.,0.,0.762377,0.149654,0.541386,0.388805,0.137855,0.,0.,0.,0.419993,0.,0.,0.762377,0.149654,0.541386,0.388805,0.137855,0.|,
```
