## Supplementary Data 3 for "Pharmacological proximities in the GPCR family discovered using contact-informed amino-acid and binding pocket similarities": c238.bsv

```
res|B|C|P|wB|wC|wP
A|,1.311198,0.,1.707277,1.311198,0.,1.707277|,0.,0.,0.,0.,0.,0.|,|,0.3779,0.,0.798877,0.3779,0.,0.798877|,0.,0.,0.,0.,0.,0.|,
R|,|,0.,0.|,0.,0.,0.,0.|,|,0.,0.|,0.,0.,0.,0.
N|,0.,0.,0.,0.,0.,0.|,0.,0.|,0.,2.088841,0.,2.088841|,0.,0.,0.,0.,0.,0.|,0.,0.|,0.,1.726249,0.,1.726249
D|,0.,0.,0.,0.|,0.,0.|,0.,0.,0.,0.|,0.,0.,0.,0.|,0.,0.|,0.,0.,0.,0.
C|,|,|,|,|,|,
Q|,1.52258,1.52258|,1.466357,0.,1.466357,0.|,1.346928,2.125233,1.346928,2.125233|,0.485364,0.485364|,0.582701,0.,0.582701,0.|,0.282326,1.067257,0.282326,1.067257
E|,|,|,2.005508,2.11748,2.022722,0.,0.,2.023446,1.870353,2.005508,2.11748,2.022722,0.,0.,2.023446,1.870353|,|,|,0.551734,0.656511,0.635965,0.,0.,0.954456,0.550519,0.551734,0.656511,0.635965,0.,0.,0.954456,0.550519
G|,1.803914,0.,0.,1.803914,0.,0.|,|,|,0.874386,0.,0.,0.874386,0.,0.|,|,
H|,|,1.58284,1.132051,1.410924,1.152941,1.774162,1.58284,1.132051,1.410924,1.152941,1.774162|,1.889468,1.484388,1.60707,1.511015,1.989522,1.889468,1.484388,1.60707,1.511015,1.989522|,|,0.463102,0.192795,0.548397,0.234939,1.037718,0.463102,0.192795,0.548397,0.234939,1.037718|,0.627072,0.369476,0.751988,0.404838,1.42645,0.627072,0.369476,0.751988,0.404838,1.42645
I|,0.,0.|,0.,0.|,|,0.,0.|,0.,0.|,
L|,0.,0.|,0.,0.,0.,0.,0.,0.|,|,0.,0.|,0.,0.,0.,0.,0.,0.|,
K|,0.,0.,0.,0.|,0.,0.|,0.,0.|,0.,0.,0.,0.|,0.,0.|,0.,0.
M|,0.890612,0.890612|,1.413825,1.413825|,|,0.08945,0.08945|,0.438347,0.438347|,
F|,0.,0.,0.906165,0.,0.,0.906165|,2.302855,1.406176,0.,2.302855,1.406176,0.|,|,0.,0.,0.078648,0.,0.,0.078648|,1.186624,0.265316,0.,1.186624,0.265316,0.|,
P|,0.,0.,0.,0.|,0.,0.,0.,0.|,|,0.,0.,0.,0.|,0.,0.,0.,0.|,
S|,0.,0.,0.,0.|,|,0.,0.|,0.,0.,0.,0.|,|,0.,0.
T|,|,0.,0.|,|,|,0.,0.|,
W|,0.,0.,0.,0.|,0.,0.|,|,0.,0.,0.,0.|,0.,0.|,
Y|,0.,0.,0.,0.|,2.187336,1.694339,1.652482,1.387329,2.187336,1.694339,1.652482,1.387329|,1.227465,1.436754,1.648683,1.094832,1.325548,1.227465,1.436754,1.648683,1.094832,1.325548|,0.,0.,0.,0.|,1.069789,1.028442,0.577286,0.183232,1.069789,1.028442,0.577286,0.183232|,0.385928,0.570937,0.755946,0.074366,0.440182,0.385928,0.570937,0.755946,0.074366,0.440182
V|,0.,0.,0.,0.|,0.,0.,0.,0.,0.,0.,0.,0.|,|,0.,0.,0.,0.|,0.,0.,0.,0.,0.,0.,0.,0.|,
```
