## Supplementary Data 3 for "Pharmacological proximities in the GPCR family discovered using contact-informed amino-acid and binding pocket similarities": c239.bsv

```
res|B|C|P|wB|wC|wP
A|0.|||0.||
R||||||
N|0.|0.|0.|0.|0.|0.
D|||1.918326,1.759121|||0.322162,0.281996
C|0.||1.183115,0.|0.||0.307068,0.
Q||0.|0.||0.|0.
E|||2.151185,1.96525,0.|||0.26274,0.135017,0.
G||||||
H|0.,0.|1.2324,1.033987,1.350859|1.467651,1.597156,1.433309|0.,0.|0.376305,0.221005,0.464036|0.773038,0.109728,0.623654
I||||||
L||||||
K||0.|0.||0.|0.
M||||||
F||1.405038,0.|||0.439745,0.|
P|1.070411|1.133317||0.22879|0.320097|
S|0.,0.||0.|0.,0.||0.
T|0.|0.|1.396758|0.|0.|0.170596
W||1.316106|||0.50233|
Y|0.|1.371577,0.,0.|0.,0.,0.|0.|0.638673,0.,0.|0.,0.,0.
V||||||
```
