## Supplementary Data 3 for "Pharmacological proximities in the GPCR family discovered using contact-informed amino-acid and binding pocket similarities": c241.bsv

```
res|B|C|P|wB|wC|wP
A|0.,0.|0.,0.|,|0.,0.|0.,0.|,
R|,|,|1.485969,1.485969|,|,|0.146161,0.146161
N|,|,|,|,|,|,
D|0.,0.|,|0.,0.|0.,0.|,|0.,0.
C|,|,|,|,|,|,
Q|0.,0.|0.,0.|0.,0.|0.,0.|0.,0.|0.,0.
E|0.,0.|0.,0.|2.436115,0.,0.,2.436115,0.,0.|0.,0.|0.,0.|0.239618,0.,0.,0.239618,0.,0.
G|0.,0.|,|,|0.,0.|,|,
H|0.,0.|0.,0.|0.,0.|0.,0.|0.,0.|0.,0.
I|0.,0.,0.,0.|0.,0.,0.,0.,0.,0.|,|0.,0.,0.,0.|0.,0.,0.,0.,0.,0.|,
L|2.102264,0.,0.,0.,0.,0.,0.,2.102264,0.,0.,0.,0.,0.,0.|1.273538,1.615171,1.228852,0.,0.,0.,0.,0.,0.,0.,0.,1.273538,1.615171,1.228852,0.,0.,0.,0.,0.,0.,0.,0.|,|0.20678,0.,0.,0.,0.,0.,0.,0.20678,0.,0.,0.,0.,0.,0.|0.125266,0.198587,0.120871,0.,0.,0.,0.,0.,0.,0.,0.,0.125266,0.198587,0.120871,0.,0.,0.,0.,0.,0.,0.,0.|,
K|,|0.,0.|0.,0.|,|0.,0.|0.,0.
M|0.688758,1.131064,0.688758,1.131064|1.090153,1.088232,0.,0.,0.,0.,1.090153,1.088232,0.,0.,0.,0.|,|0.011291,0.09271,0.011291,0.09271|0.312749,0.205159,0.,0.,0.,0.,0.312749,0.205159,0.,0.,0.,0.|,
F|0.905465,0.,0.905465,0.|1.371229,0.,0.,1.371229,0.,0.|,|0.022266,0.,0.022266,0.|0.404625,0.,0.,0.404625,0.,0.|,
P|,|,|,|,|,|,
S|,|,|,|,|,|,
T|0.,0.|0.,0.|0.,0.|0.,0.|0.,0.|0.,0.
W|,|0.,0.|0.,0.|,|0.,0.|0.,0.
Y|,|,|,|,|,|,
V|0.,0.|0.,0.,0.,0.|,|0.,0.|0.,0.,0.,0.|,
```
