## Supplementary Data 3 for "Pharmacological proximities in the GPCR family discovered using contact-informed amino-acid and binding pocket similarities": c243.bsv

```
res|B|C|P|wB|wC|wP
A|0.,0.,0.,0.,0.,0.,0.,0.,0.,0.,0.,0.,0.,0.,0.,0.,0.|0.,0.,0.,0.,0.,0.,0.,0.,0.,0.,0.,0.,0.,0.,0.,0.,0.,0.,0.,0.,0.,0.,0.|,|0.,0.,0.,0.,0.,0.,0.,0.,0.,0.,0.,0.,0.,0.,0.,0.,0.|0.,0.,0.,0.,0.,0.,0.,0.,0.,0.,0.,0.,0.,0.,0.,0.,0.,0.,0.,0.,0.,0.,0.|,
R|,|,|,|,|,|,
N|0.,0.,0.,0.,0.,0.,0.,0.,0.,0.,0.,0.,0.,0.,0.,0.,0.,0.|0.,0.,0.,0.,0.,0.,0.,0.|0.,0.,0.,0.,0.,0.,0.,0.,0.,0.,0.,0.,0.,0.,0.,0.|0.,0.,0.,0.,0.,0.,0.,0.,0.,0.,0.,0.,0.,0.,0.,0.,0.,0.|0.,0.,0.,0.,0.,0.,0.,0.|0.,0.,0.,0.,0.,0.,0.,0.,0.,0.,0.,0.,0.,0.,0.,0.
D|0.,0.,0.,1.372621,1.073128,0.,0.,0.,0.,1.372621,1.073128,0.|0.,0.,0.,0.,0.,0.,0.,0.|0.,0.,0.,1.586697,0.,0.,0.,0.,0.,1.586697,0.,0.|0.,0.,0.,0.029759,0.026174,0.,0.,0.,0.,0.029759,0.026174,0.|0.,0.,0.,0.,0.,0.,0.,0.|0.,0.,0.,0.0559,0.,0.,0.,0.,0.,0.0559,0.,0.
C|,|,|,|,|,|,
Q|,|0.,0.,0.,0.,0.,0.,0.,0.,0.,0.,0.,0.,0.,0.,0.|1.429764,0.,0.,0.,0.,0.,0.,1.522932,1.429764,0.,0.,0.,0.,0.,0.|,|0.,0.,0.,0.,0.,0.,0.,0.,0.,0.,0.,0.,0.,0.,0.|0.348723,0.,0.,0.,0.,0.,0.,0.588406,0.348723,0.,0.,0.,0.,0.,0.
E|0.,0.,0.,0.,0.,0.|,|0.,1.191357,0.,0.,0.,0.,0.,1.191357,0.,0.,0.|0.,0.,0.,0.,0.,0.|,|0.,0.048429,0.,0.,0.,0.,0.,0.048429,0.,0.,0.
G|0.,0.,0.,0.|,|,|0.,0.,0.,0.|,|,
H|0.,0.,1.164644,0.,0.,0.,0.,1.164644,0.,0.|1.090647,0.,0.,0.,0.,0.,1.053087,1.158287,0.,0.,0.,0.,0.,0.,0.,0.,0.,0.,0.,0.,0.,1.206147,0.,0.,1.090647,0.,0.,0.,0.,0.,1.053087,1.158287,0.,0.,0.,0.,0.,0.,0.,0.,0.,0.,0.,0.,0.|2.097208,1.320221,1.621638,0.,0.,0.,0.,0.,2.043646,1.263796,1.559871,1.832414,0.,0.,0.,0.,0.,0.,0.,0.,0.,0.,0.,0.,0.,0.,2.029391,1.280151,1.839372,2.097208,1.320221,1.621638,0.,0.,0.,0.,0.,2.043646,1.263796,1.559871,1.832414,0.,0.,0.,0.,0.,0.,0.,0.,0.,0.,0.,0.,0.,0.|0.,0.,0.033758,0.,0.,0.,0.,0.033758,0.,0.|0.085715,0.,0.,0.,0.,0.,0.076311,0.138491,0.,0.,0.,0.,0.,0.,0.,0.,0.,0.,0.,0.,0.,0.164475,0.,0.,0.085715,0.,0.,0.,0.,0.,0.076311,0.138491,0.,0.,0.,0.,0.,0.,0.,0.,0.,0.,0.,0.,0.|0.295541,0.135958,0.14063,0.,0.,0.,0.,0.,0.273967,0.105316,0.141293,0.318681,0.,0.,0.,0.,0.,0.,0.,0.,0.,0.,0.,0.,0.,0.,0.599593,0.189113,0.250823,0.295541,0.135958,0.14063,0.,0.,0.,0.,0.,0.273967,0.105316,0.141293,0.318681,0.,0.,0.,0.,0.,0.,0.,0.,0.,0.,0.,0.,0.,0.
I|0.,0.,0.,0.|0.,1.700999,0.,0.,0.,0.,1.700999,0.,0.,0.|,|0.,0.,0.,0.|0.,0.244317,0.,0.,0.,0.,0.244317,0.,0.,0.|,
L|1.471357,0.,0.,0.,1.503232,0.,0.,0.,0.,0.,1.443328,1.471357,0.,0.,0.,1.503232,0.,0.,0.,0.,0.|1.396341,0.,0.,0.,0.,1.596984,0.,0.,0.,0.,1.900606,0.,0.,0.,0.,0.,0.,0.,0.,1.599899,0.,1.396341,0.,0.,0.,0.,1.596984,0.,0.,0.,0.,1.900606,0.,0.,0.,0.,0.,0.,0.,0.|,|0.127597,0.,0.,0.,0.136162,0.,0.,0.,0.,0.,0.196817,0.127597,0.,0.,0.,0.136162,0.,0.,0.,0.,0.|0.351923,0.,0.,0.,0.,0.047607,0.,0.,0.,0.,0.358085,0.,0.,0.,0.,0.,0.,0.,0.,0.81813,0.,0.351923,0.,0.,0.,0.,0.047607,0.,0.,0.,0.,0.358085,0.,0.,0.,0.,0.,0.,0.,0.|,
K|,|0.,0.,0.,0.,0.,0.,0.|0.,0.,0.,0.,0.,0.,0.|,|0.,0.,0.,0.,0.,0.,0.|0.,0.,0.,0.,0.,0.,0.
M|,|,|,|,|,|,
F|0.,0.,0.,1.663726,0.,0.,0.,0.,0.,0.,0.,0.,1.663726,0.,0.,0.,0.,0.|1.636737,0.,0.,0.,0.,1.636737,0.,0.,0.,0.|,|0.,0.,0.,0.049596,0.,0.,0.,0.,0.,0.,0.,0.,0.049596,0.,0.,0.,0.,0.|0.904863,0.,0.,0.,0.,0.904863,0.,0.,0.,0.|,
P|0.,0.,0.,0.,0.,0.,0.,0.,0.,0.,0.,0.,0.,0.,0.,1.412547,0.,0.,0.,0.,0.|0.,0.,0.,0.,0.,0.,0.,0.,0.,0.,0.,1.244586,0.,0.,0.,0.,0.|,|0.,0.,0.,0.,0.,0.,0.,0.,0.,0.,0.,0.,0.,0.,0.,0.081887,0.,0.,0.,0.,0.|0.,0.,0.,0.,0.,0.,0.,0.,0.,0.,0.,0.067641,0.,0.,0.,0.,0.|,
S|0.,0.,0.,0.,0.,0.,0.,0.,0.,0.,0.,0.,0.,0.,0.,0.,0.|,|0.,0.,0.,0.,0.,0.,0.,0.,0.,0.,0.,0.,0.,0.,0.,0.,0.,0.,0.,0.,0.,0.,0.,0.,0.|0.,0.,0.,0.,0.,0.,0.,0.,0.,0.,0.,0.,0.,0.,0.,0.,0.|,|0.,0.,0.,0.,0.,0.,0.,0.,0.,0.,0.,0.,0.,0.,0.,0.,0.,0.,0.,0.,0.,0.,0.,0.,0.
T|1.68183,0.,0.,0.,1.614826,0.,0.,1.629649,0.,1.68183,0.,0.,0.,1.614826,0.,0.|0.823168,0.,0.,1.441724,0.,0.,0.864573,0.,0.,0.762601,0.949728,0.,0.823168,0.,0.,1.441724,0.,0.,0.864573,0.,0.|1.785698,1.499649,0.,0.,1.704164,0.,0.,1.832001,1.450981,1.785698,1.499649,0.,0.,1.704164,0.,0.|0.14585,0.,0.,0.,0.14627,0.,0.,0.222225,0.,0.14585,0.,0.,0.,0.14627,0.,0.|0.058001,0.,0.,0.046885,0.,0.,0.06265,0.,0.,0.095325,0.194263,0.,0.058001,0.,0.,0.046885,0.,0.,0.06265,0.,0.|0.159697,0.223525,0.,0.,0.142014,0.,0.,0.249818,0.511141,0.159697,0.223525,0.,0.,0.142014,0.,0.
W|,|1.396934,0.,0.,0.,0.,0.,1.420283,0.,0.,0.,0.,0.,1.604918,0.,1.396934,0.,0.,0.,0.,0.,1.420283,0.,0.,0.,0.,0.|0.,0.,0.,0.,0.,0.,0.,0.,0.,0.,0.,0.,0.,0.|,|0.109786,0.,0.,0.,0.,0.,0.118357,0.,0.,0.,0.,0.,0.218852,0.,0.109786,0.,0.,0.,0.,0.,0.118357,0.,0.,0.,0.,0.|0.,0.,0.,0.,0.,0.,0.,0.,0.,0.,0.,0.,0.,0.
Y|,|0.,0.,0.,0.,0.,0.,0.,0.,0.,0.,0.,0.,0.,0.,0.,0.|0.,0.,0.,0.,0.,0.,0.,0.,0.,0.,0.,0.,0.,0.,0.,0.|,|0.,0.,0.,0.,0.,0.,0.,0.,0.,0.,0.,0.,0.,0.,0.,0.|0.,0.,0.,0.,0.,0.,0.,0.,0.,0.,0.,0.,0.,0.,0.,0.
V|0.,0.,0.,0.,0.,0.|1.245839,1.029729,0.,0.,0.,0.,1.035768,0.,0.,0.,0.,0.,1.323778,1.130618,0.,1.245839,1.029729,0.,0.,0.,0.,1.035768,0.,0.,0.,0.,0.|,|0.,0.,0.,0.,0.,0.|0.155308,0.075346,0.,0.,0.,0.,0.082561,0.,0.,0.,0.,0.,0.421202,0.167023,0.,0.155308,0.075346,0.,0.,0.,0.,0.082561,0.,0.,0.,0.,0.|,
```
