## Supplementary Data 3 for "Pharmacological proximities in the GPCR family discovered using contact-informed amino-acid and binding pocket similarities": c245.bsv

```
res|B|C|P|wB|wC|wP
A|0.,0.,1.338601,0.,0.,0.,0.,0.,0.,0.,0.,0.,0.,0.,0.,1.706722,0.,0.,0.,0.,0.,0.,0.,0.,1.025556,0.,0.,0.,0.,0.,0.,0.,0.,0.,0.,0.,0.,0.,0.,0.,0.,0.,0.,0.,0.,0.|0.,0.,1.641356,1.227527,0.,0.,0.,0.,0.,0.,0.,1.626172,0.,0.,0.,0.,0.,0.,0.,0.,0.,0.,0.,0.,0.,0.,0.,0.,0.,0.,0.,0.,0.,0.,0.,0.,0.,0.,1.16689,0.,0.,0.,0.,0.,1.179443,0.,1.264483,0.,0.,0.|,|0.,0.,0.679001,0.,0.,0.,0.,0.,0.,0.,0.,0.,0.,0.,0.,0.177244,0.,0.,0.,0.,0.,0.,0.,0.,0.126438,0.,0.,0.,0.,0.,0.,0.,0.,0.,0.,0.,0.,0.,0.,0.,0.,0.,0.,0.,0.,0.|0.,0.,0.830221,0.551497,0.,0.,0.,0.,0.,0.,0.,0.542057,0.,0.,0.,0.,0.,0.,0.,0.,0.,0.,0.,0.,0.,0.,0.,0.,0.,0.,0.,0.,0.,0.,0.,0.,0.,0.,0.486204,0.,0.,0.,0.,0.,0.220457,0.,0.236352,0.,0.,0.|,
R|1.377479,0.,0.,0.,0.,0.,0.,0.,0.,0.940519,0.,0.,0.,0.,0.,1.524102,0.,0.,0.,1.667651,0.,0.,0.,0.,0.885178,0.,1.491912,0.,0.,0.,0.,0.,0.,0.,0.,0.,0.,0.|0.,0.,0.,1.786548,0.,0.921901,0.,0.,0.,0.,0.,1.356015,0.,0.,0.,0.,1.484168,0.,0.,0.,1.489633,0.931679,0.,0.,0.,0.,0.,0.,0.,0.954067,1.430834,0.,0.,0.,0.,0.,0.,0.,0.,0.,0.,0.,0.,1.413685,0.,0.|0.,0.,2.156639,0.,2.039157,2.011263,0.,0.,1.524863,2.036764,2.107359,0.,1.915903,1.695587,0.,0.,0.,0.,0.,2.026497,0.,0.,0.,0.,0.,0.,0.,0.,0.,0.,0.,0.,0.,0.,0.,0.,0.,2.607304,1.264099,0.,0.,0.,0.,0.,0.,0.,0.,1.968193,1.425299|0.360768,0.,0.,0.,0.,0.,0.,0.,0.,0.723476,0.,0.,0.,0.,0.,0.125269,0.,0.,0.,0.284259,0.,0.,0.,0.,0.229491,0.,0.174183,0.,0.,0.,0.,0.,0.,0.,0.,0.,0.,0.|0.,0.,0.,0.77676,0.,0.412429,0.,0.,0.,0.,0.,0.834471,0.,0.,0.,0.,0.194597,0.,0.,0.,0.304698,0.042349,0.,0.,0.,0.,0.,0.,0.,0.397528,0.211975,0.,0.,0.,0.,0.,0.,0.,0.,0.,0.,0.,0.,0.372022,0.,0.|0.,0.,1.125203,0.,1.341551,1.429055,0.,0.,0.464089,1.092178,0.580287,0.,1.179017,0.398962,0.,0.,0.,0.,0.,0.348986,0.,0.,0.,0.,0.,0.,0.,0.,0.,0.,0.,0.,0.,0.,0.,0.,0.,1.303652,0.140455,0.,0.,0.,0.,0.,0.,0.,0.,0.517946,0.266723
N|0.,0.,0.,0.,0.,0.,0.,0.,0.,0.,0.,0.,0.,0.,1.839103,0.,0.,0.,0.,0.,0.,0.,0.,0.,0.,0.,0.,0.,0.,0.,0.,0.,0.|0.,0.,0.,0.,0.,0.,0.,0.,0.,0.,0.,1.325748,0.,0.,0.,0.,0.836199,0.,0.,0.,0.,0.,0.,0.,0.,0.,0.,0.|1.240239,0.,0.,0.,0.,0.,0.,0.,0.,0.,0.,0.,2.108826,0.,1.573726,1.755636,0.,0.,0.,1.577642,0.,0.,0.,0.,0.,0.,0.,0.,0.,0.,0.,0.,0.,0.,0.,0.,0.,0.,0.|0.,0.,0.,0.,0.,0.,0.,0.,0.,0.,0.,0.,0.,0.,0.032391,0.,0.,0.,0.,0.,0.,0.,0.,0.,0.,0.,0.,0.,0.,0.,0.,0.,0.|0.,0.,0.,0.,0.,0.,0.,0.,0.,0.,0.,0.441916,0.,0.,0.,0.,0.076018,0.,0.,0.,0.,0.,0.,0.,0.,0.,0.,0.|0.339589,0.,0.,0.,0.,0.,0.,0.,0.,0.,0.,0.,0.702942,0.,0.501768,0.195834,0.,0.,0.,0.448194,0.,0.,0.,0.,0.,0.,0.,0.,0.,0.,0.,0.,0.,0.,0.,0.,0.,0.,0.
D|0.,0.,0.,0.,0.,0.,1.240818,0.,0.,0.,0.,0.,0.,0.,0.,0.,0.,0.,0.,0.,0.,0.,0.,0.,0.,0.,0.,0.,0.,1.372621,1.073128,0.,0.,0.,0.,0.,0.,0.,0.,0.,0.,0.,0.|1.150282,0.,0.,0.,0.,0.,0.959399,0.,0.,0.,0.,0.,0.,0.,0.,0.,0.,0.,0.,0.,0.,0.,0.,0.,0.,0.980049,0.,0.,0.,0.,0.,0.,0.,0.,0.,0.,0.,0.|1.559123,0.,0.,0.,0.,0.,0.,1.633452,0.,0.,0.,0.,0.,0.,0.,0.,0.,0.,1.868785,0.,0.,1.474228,0.,0.,0.,0.,0.,0.,0.,0.,0.,0.,0.,0.,0.,1.716041,1.586697,0.,0.,0.,0.,0.,0.,0.,0.,0.,0.,0.,0.,1.937085,0.,0.,0.,0.,0.|0.,0.,0.,0.,0.,0.,0.214419,0.,0.,0.,0.,0.,0.,0.,0.,0.,0.,0.,0.,0.,0.,0.,0.,0.,0.,0.,0.,0.,0.,0.029759,0.026174,0.,0.,0.,0.,0.,0.,0.,0.,0.,0.,0.,0.|0.283006,0.,0.,0.,0.,0.,0.078817,0.,0.,0.,0.,0.,0.,0.,0.,0.,0.,0.,0.,0.,0.,0.,0.,0.,0.,0.007968,0.,0.,0.,0.,0.,0.,0.,0.,0.,0.,0.,0.|0.563017,0.,0.,0.,0.,0.,0.,0.536772,0.,0.,0.,0.,0.,0.,0.,0.,0.,0.,0.675275,0.,0.,0.269482,0.,0.,0.,0.,0.,0.,0.,0.,0.,0.,0.,0.,0.,0.018602,0.0559,0.,0.,0.,0.,0.,0.,0.,0.,0.,0.,0.,0.,0.290071,0.,0.,0.,0.,0.
C|,0.,0.,0.,0.,1.475449,0.,0.,0.,0.,0.,0.,0.,0.,0.,0.,0.,0.,0.,0.|,0.,0.,0.,0.,0.,0.,0.,0.,0.,0.|,0.,1.250506,0.,0.,0.,0.,2.035512,0.|,0.,0.,0.,0.,0.299366,0.,0.,0.,0.,0.,0.,0.,0.,0.,0.,0.,0.,0.,0.|,0.,0.,0.,0.,0.,0.,0.,0.,0.,0.|,0.,0.289972,0.,0.,0.,0.,0.452336,0.
Q|1.617242,0.,1.526311,1.444541,0.,0.,0.,0.,0.,0.,0.,0.,0.,0.,0.,0.,0.,0.,0.,0.|1.050186,0.,1.256715,0.,0.,0.,0.,1.313285,0.,0.,0.,0.,0.,0.,0.,0.,0.,0.,0.,0.,0.,0.,0.,0.,0.93854,0.839859,0.,0.,0.|0.,0.,0.,0.,0.,1.245422,0.,0.,0.,0.,2.217725,2.69122,0.,0.,0.,0.,0.,0.,0.,0.,0.,1.470216,0.,0.,0.,0.,0.,1.587092,0.,0.,1.63544,0.,1.372798,1.806197,0.,0.,2.109923,0.|0.380258,0.,0.102851,0.570214,0.,0.,0.,0.,0.,0.,0.,0.,0.,0.,0.,0.,0.,0.,0.,0.|0.130901,0.,0.396857,0.,0.,0.,0.,0.707154,0.,0.,0.,0.,0.,0.,0.,0.,0.,0.,0.,0.,0.,0.,0.,0.,0.391058,0.125979,0.,0.,0.|0.,0.,0.,0.,0.,0.45884,0.,0.,0.,0.,1.19416,1.656136,0.,0.,0.,0.,0.,0.,0.,0.,0.,0.288416,0.,0.,0.,0.,0.,0.450808,0.,0.,0.40237,0.,0.571999,0.331136,0.,0.,1.161082,0.
E|0.,1.226313,0.,0.,0.,0.,1.508727,0.,0.,1.493425,0.,0.,0.,0.,0.,1.049472,0.,0.,1.422742,1.559287,0.,0.,1.422742,1.559287,0.,0.|0.,1.193951,0.,0.,1.355608,0.,1.240391,0.,0.,0.,0.,0.,0.,0.,0.,0.,0.,0.,0.,0.,0.980504,0.,0.,0.,1.021596,0.,0.,0.|0.,0.,0.,0.,1.279759,0.,0.,0.,0.,0.,0.,0.,0.,1.404687,0.,0.,0.,0.,0.,0.,0.,0.,0.,0.,0.,0.,1.932399|0.,0.120227,0.,0.,0.,0.,0.502909,0.,0.,0.080508,0.,0.,0.,0.,0.,0.186892,0.,0.,0.265933,0.233164,0.,0.,0.265933,0.233164,0.,0.|0.,0.327751,0.,0.,0.176818,0.,0.013373,0.,0.,0.,0.,0.,0.,0.,0.,0.,0.,0.,0.,0.,0.183272,0.,0.,0.,0.190953,0.,0.,0.|0.,0.,0.,0.,0.241114,0.,0.,0.,0.,0.,0.,0.,0.,0.27483,0.,0.,0.,0.,0.,0.,0.,0.,0.,0.,0.,0.,1.216696
G|1.561735,0.953219,1.445435,0.,0.,2.039236,0.,0.,0.,0.,0.,0.,0.,0.,0.,0.,0.,0.,0.,0.,0.,0.,0.,0.,0.,0.,1.935232,1.410948,0.,1.262303,1.712221,0.,0.,0.,0.,0.,0.,0.,0.,0.,0.,1.64837,0.,1.988023,0.,0.,0.,0.,0.,0.,0.,0.,0.,0.,0.,1.531688,0.,1.464552,1.488484,0.,0.,1.547233,1.682073,0.,0.,0.,0.,0.,0.,1.704868,0.,0.,0.,0.,0.,0.,0.,1.889684,1.828098,0.,0.,0.,1.313651,0.,0.,0.,0.,1.284757,0.,0.,0.,0.,0.,0.,0.,1.608483,0.,0.,2.403619,1.627221,1.95684,0.,0.,0.,2.403619,1.755683,1.95684,0.,0.,0.,0.,0.,0.|,|,|0.619736,0.23074,0.33268,0.,0.,0.199925,0.,0.,0.,0.,0.,0.,0.,0.,0.,0.,0.,0.,0.,0.,0.,0.,0.,0.,0.,0.,0.860103,0.509509,0.,0.679701,0.978412,0.,0.,0.,0.,0.,0.,0.,0.,0.,0.,0.273125,0.,0.25288,0.,0.,0.,0.,0.,0.,0.,0.,0.,0.,0.,0.556977,0.,0.206387,0.407804,0.,0.,0.350317,0.231228,0.,0.,0.,0.,0.,0.,1.237781,0.,0.,0.,0.,0.,0.,0.,0.489293,0.342768,0.,0.,0.,0.19809,0.,0.,0.,0.,0.713754,0.,0.,0.,0.,0.,0.,0.,0.408244,0.,0.,0.651448,0.608307,0.658376,0.,0.,0.,0.651448,0.65633,0.658376,0.,0.,0.,0.,0.,0.|,|,
H|0.,0.,1.971092,0.,0.,1.290235,0.,0.,1.306998,0.,0.,0.,0.,1.016243,0.,0.,0.,0.,0.,0.,0.,0.,0.,0.,0.,0.,0.,0.,0.,0.,0.,0.,0.|0.,1.240579,0.,0.,0.,0.,0.,1.113717,0.,0.,0.,1.216242,0.,0.,1.629879,1.896435,0.,0.,0.,0.,0.,0.,1.313133,0.,0.,0.,0.,0.,0.,0.,1.014735,0.,0.,1.120333,0.,0.,0.,0.,0.,0.,0.,0.,0.,1.670949,0.,1.24833,0.,0.,0.,1.081361,0.,0.|0.,2.163565,0.,0.,0.,0.,0.,0.,0.,1.849275,0.,0.,0.,1.214452,1.953399,0.,0.,0.,0.,1.689118,0.,1.689118,0.,0.,0.,0.,0.,0.,0.,0.,1.177005,0.,0.,0.,0.,0.,0.,0.,0.,0.,0.,0.,0.,1.640736,0.,0.,1.756852,0.,1.504097,0.,0.,0.,1.57518,0.,0.,0.|0.,0.,0.463458,0.,0.,0.237675,0.,0.,0.309182,0.,0.,0.,0.,0.017899,0.,0.,0.,0.,0.,0.,0.,0.,0.,0.,0.,0.,0.,0.,0.,0.,0.,0.,0.|0.,0.0973,0.,0.,0.,0.,0.,0.205158,0.,0.,0.,0.16278,0.,0.,0.53453,0.214649,0.,0.,0.,0.,0.,0.,0.120777,0.,0.,0.,0.,0.,0.,0.,0.063117,0.,0.,0.187226,0.,0.,0.,0.,0.,0.,0.,0.,0.,0.52014,0.,0.108981,0.,0.,0.,0.307132,0.,0.|0.,1.09746,0.,0.,0.,0.,0.,0.,0.,0.555716,0.,0.,0.,0.326466,0.223376,0.,0.,0.,0.,0.204942,0.,0.204942,0.,0.,0.,0.,0.,0.,0.,0.,0.084474,0.,0.,0.,0.,0.,0.,0.,0.,0.,0.,0.,0.,0.428305,0.,0.,0.635748,0.,0.358118,0.,0.,0.,0.661762,0.,0.,0.
I|0.,0.,0.,0.,0.,0.,1.330253,0.,0.,0.,0.,0.,0.,0.,0.,1.748186,0.,1.230522,0.,0.,0.,0.,0.,0.,0.,0.,0.,0.,0.,0.,0.,0.,0.,0.|0.,0.,0.,0.,0.,0.,0.,0.,1.482807,0.,0.,1.169879,0.,0.,0.,0.,0.,0.,0.,0.,0.,1.99954,0.,1.139057,0.,0.,0.,0.,0.,0.,0.,0.,0.,0.,0.,0.,0.,0.,0.,1.392639,1.104809,1.202318,0.,0.,0.,0.,0.,0.,0.,0.,0.,0.,0.,0.,1.475021,0.,0.,0.|,|0.,0.,0.,0.,0.,0.,0.437137,0.,0.,0.,0.,0.,0.,0.,0.,0.582729,0.,0.100509,0.,0.,0.,0.,0.,0.,0.,0.,0.,0.,0.,0.,0.,0.,0.,0.|0.,0.,0.,0.,0.,0.,0.,0.,0.457864,0.,0.,0.304287,0.,0.,0.,0.,0.,0.,0.,0.,0.,0.666513,0.,0.128925,0.,0.,0.,0.,0.,0.,0.,0.,0.,0.,0.,0.,0.,0.,0.,0.580266,0.460337,0.178121,0.,0.,0.,0.,0.,0.,0.,0.,0.,0.,0.,0.,0.149748,0.,0.,0.|,
L|0.,0.,0.,0.,0.,0.,1.324792,0.,0.,0.,0.,0.,2.408589,0.,1.707697,0.,1.017636,0.,0.,0.,0.,0.,0.,0.,0.,0.,0.,0.,0.,0.,0.,0.,0.,0.,0.,0.,0.,0.,0.,0.,0.,0.,0.,0.,0.,0.,0.,0.,0.,0.,0.,0.,1.103971,0.,0.,1.532262,0.,1.532262,0.,1.286888,1.224448,0.|0.,0.,0.,0.,0.,0.,0.,1.132176,1.533906,0.,0.,0.,0.,0.,1.208278,0.,1.315561,0.,0.,0.,0.,0.,0.,0.975394,0.,0.,0.,0.,0.,0.,0.,0.,0.,0.,2.793624,0.,0.,0.,1.557757,0.,1.133385,1.1276,1.373051,0.706406,0.,0.,0.,0.,0.,0.,0.,0.,0.,0.,0.,1.052538,0.,0.,0.,0.,0.,0.,0.,0.,0.,1.45308,1.133642,1.250504,1.588149,0.,0.,0.,0.,0.,0.,0.,0.,0.,0.,0.,0.,0.,0.,0.,0.,0.,1.596984,0.,0.,0.,0.,1.339956,0.,0.,0.,0.,0.,0.,0.,0.,0.,1.639917,0.,0.,0.,0.,0.,0.,0.,1.121978,0.,0.,0.,1.787509,0.,1.787508,0.,0.,0.,1.469997,1.158011,0.|,|0.,0.,0.,0.,0.,0.,0.096413,0.,0.,0.,0.,0.,0.802863,0.,0.091662,0.,0.117987,0.,0.,0.,0.,0.,0.,0.,0.,0.,0.,0.,0.,0.,0.,0.,0.,0.,0.,0.,0.,0.,0.,0.,0.,0.,0.,0.,0.,0.,0.,0.,0.,0.,0.,0.,0.459988,0.,0.,0.272084,0.,0.272084,0.,0.203193,0.2721,0.|0.,0.,0.,0.,0.,0.,0.,0.44399,0.751915,0.,0.,0.,0.,0.,0.280676,0.,0.081558,0.,0.,0.,0.,0.,0.,0.076357,0.,0.,0.,0.,0.,0.,0.,0.,0.,0.,0.931208,0.,0.,0.,0.17268,0.,0.312092,0.473919,0.497482,0.010238,0.,0.,0.,0.,0.,0.,0.,0.,0.,0.,0.,0.12758,0.,0.,0.,0.,0.,0.,0.,0.,0.,0.199052,0.295057,0.496776,0.348088,0.,0.,0.,0.,0.,0.,0.,0.,0.,0.,0.,0.,0.,0.,0.,0.,0.,0.047607,0.,0.,0.,0.,0.505847,0.,0.,0.,0.,0.,0.,0.,0.,0.,1.639917,0.,0.,0.,0.,0.,0.,0.,0.091125,0.,0.,0.,0.501171,0.,0.501171,0.,0.,0.,0.507192,0.311512,0.|,
K|1.371537,0.,0.,0.,0.,0.,0.,1.933658,0.,0.,0.,0.,0.,0.,0.,0.,0.,0.,0.|0.,0.,0.,1.330449,0.,0.,0.,0.,0.,0.,1.20824,1.484429,0.,0.,1.249644,0.,0.,0.,0.,0.,0.,0.,0.,0.|0.,0.,0.,1.201977,0.,0.,1.232125,1.580914,0.,0.,0.,0.,0.,0.,0.,0.,0.,0.,0.,0.,0.,0.,0.,0.,0.,0.|0.440851,0.,0.,0.,0.,0.,0.,1.381185,0.,0.,0.,0.,0.,0.,0.,0.,0.,0.,0.|0.,0.,0.,0.26006,0.,0.,0.,0.,0.,0.,0.402747,0.353435,0.,0.,0.409829,0.,0.,0.,0.,0.,0.,0.,0.,0.|0.,0.,0.,0.282618,0.,0.,0.099566,0.175657,0.,0.,0.,0.,0.,0.,0.,0.,0.,0.,0.,0.,0.,0.,0.,0.,0.,0.
M|0.,0.,1.229014,0.,0.,0.,0.,0.,0.,0.,1.333097,0.,0.,0.,0.,0.,0.,0.,0.,0.,0.,0.,0.,0.,1.532384,0.,1.251084|0.,0.,0.,0.,1.421072,0.,0.,0.,0.,0.,1.051815,1.72502,1.34734,0.,0.,0.,0.,0.,0.,1.53859,0.,1.235861,0.,0.,0.,0.,2.398586,1.276926,0.,0.,1.130325,0.,0.,1.175141,0.,0.,0.,1.175141,0.,0.,0.,1.625527,0.,0.|,|0.,0.,0.052761,0.,0.,0.,0.,0.,0.,0.,0.255847,0.,0.,0.,0.,0.,0.,0.,0.,0.,0.,0.,0.,0.,0.580311,0.,0.219488|0.,0.,0.,0.,0.340914,0.,0.,0.,0.,0.,0.228656,0.825009,0.546746,0.,0.,0.,0.,0.,0.,0.269383,0.,0.201049,0.,0.,0.,0.,0.999411,0.378348,0.,0.,0.12336,0.,0.,0.2526,0.,0.,0.,0.2526,0.,0.,0.,1.125365,0.,0.|,
F|0.,0.,0.,0.,0.,0.,0.,0.,0.,0.,0.,0.,0.,0.,1.283305,1.302606,1.281539,0.,0.,0.,1.275184,0.,0.,0.,0.,0.,0.,0.,0.,0.,0.,0.,0.,0.,0.,0.,0.,0.,0.,0.,0.,0.,0.,0.,0.,1.663726,0.,0.,0.,0.,1.546864,0.,0.,0.,0.,0.|0.,0.,0.,0.,0.,0.,0.,1.400879,0.,0.,0.,0.,1.865721,1.636737,1.60114,1.65989,0.,0.,0.,0.,1.196145,0.,0.,0.,0.,1.626074,1.476831,0.,0.,0.,0.,0.,0.,0.,0.,0.,0.,0.,0.,0.,0.,0.,0.,0.,0.,0.,0.,1.636737,2.134665,0.,0.,0.,0.,1.3666,1.639394,0.,1.636737,0.,1.245836,0.,0.,1.527952,0.,0.,1.165525,0.,0.,0.,1.113705,0.,0.,0.,0.,0.,0.,1.360864,0.|,|0.,0.,0.,0.,0.,0.,0.,0.,0.,0.,0.,0.,0.,0.,0.210643,0.118419,0.035598,0.,0.,0.,0.061006,0.,0.,0.,0.,0.,0.,0.,0.,0.,0.,0.,0.,0.,0.,0.,0.,0.,0.,0.,0.,0.,0.,0.,0.,0.049596,0.,0.,0.,0.,0.397249,0.,0.,0.,0.,0.|0.,0.,0.,0.,0.,0.,0.,0.281763,0.,0.,0.,0.,1.080154,0.904863,0.428588,0.209582,0.,0.,0.,0.,0.364044,0.,0.,0.,0.,0.989784,0.44947,0.,0.,0.,0.,0.,0.,0.,0.,0.,0.,0.,0.,0.,0.,0.,0.,0.,0.,0.,0.,0.904863,0.643464,0.,0.,0.,0.,0.313102,0.583288,0.,0.904863,0.,0.615413,0.,0.,0.416174,0.,0.,0.291381,0.,0.,0.,0.371235,0.,0.,0.,0.,0.,0.,0.523409,0.|,
P|0.,0.937545,0.96537,0.,0.,0.,0.,1.269871,0.,0.,1.517897,0.,0.,0.,0.,0.,0.,0.,0.,0.,0.,0.,0.,0.,0.,1.731031,0.,0.|0.,1.353149,1.303493,2.173825,1.610251,0.,0.,0.,0.,1.353149,0.,1.353149,0.,0.,0.,0.,2.029426,0.,0.,0.,1.630523,0.,0.,0.,0.|,|0.,0.05515,0.023419,0.,0.,0.,0.,0.725641,0.,0.,0.21077,0.,0.,0.,0.,0.,0.,0.,0.,0.,0.,0.,0.,0.,0.,0.798937,0.,0.|0.,0.564729,0.601612,1.035155,0.843465,0.,0.,0.,0.,0.564729,0.,0.564729,0.,0.,0.,0.,0.845594,0.,0.,0.,0.020692,0.,0.,0.,0.|,
S|0.,0.,0.,1.226146,0.,0.,0.,0.,0.,0.,1.392185,1.812794,1.663011,0.,0.,0.,0.,0.,0.,0.,0.,0.,0.,0.,0.,0.,0.,0.,0.,0.,0.,0.,0.,0.,0.,0.938039,0.,0.,0.,0.,0.,0.,0.,1.633546,0.,0.,0.,1.581543,0.,0.,0.,0.,0.,0.,0.,0.,0.,0.86755,1.332484,0.,0.,0.,0.,0.,1.646579|,0.,0.|0.,0.,0.,0.,0.,0.,0.,0.,0.,0.,0.,0.,1.47529,0.,0.,0.,0.,0.,0.,0.,0.,0.,0.,0.,0.,0.,0.,0.,0.,0.,0.,0.,0.,0.,0.,0.,1.472903,0.,0.,0.,0.,0.,0.,0.,2.105087,0.,0.914284,0.,0.,0.,0.,1.232167,0.,0.,0.,0.,0.,0.|0.,0.,0.,0.355405,0.,0.,0.,0.,0.,0.,0.252207,0.704975,0.475146,0.,0.,0.,0.,0.,0.,0.,0.,0.,0.,0.,0.,0.,0.,0.,0.,0.,0.,0.,0.,0.,0.,0.007626,0.,0.,0.,0.,0.,0.,0.,0.50214,0.,0.,0.,0.061191,0.,0.,0.,0.,0.,0.,0.,0.,0.,0.086755,0.128514,0.,0.,0.,0.,0.,0.32739|,0.,0.|0.,0.,0.,0.,0.,0.,0.,0.,0.,0.,0.,0.,0.819606,0.,0.,0.,0.,0.,0.,0.,0.,0.,0.,0.,0.,0.,0.,0.,0.,0.,0.,0.,0.,0.,0.,0.,0.011975,0.,0.,0.,0.,0.,0.,0.,0.851864,0.,0.027211,0.,0.,0.,0.,0.178258,0.,0.,0.,0.,0.,0.
T|0.,0.,0.,0.,0.,0.,1.68719,0.,0.,0.,0.,0.,0.957261,0.,0.,0.,0.,0.,0.,0.,0.,0.,0.,0.9753,0.,0.,0.,0.,0.,0.,0.,0.,0.,0.,1.59046,1.243632,0.,0.,1.615247,1.243632,0.,0.,1.722966,0.|0.,0.,0.,0.,0.,1.504093,0.,0.93477,0.,0.,0.,1.053932,0.,0.,1.214861,0.,0.,0.,1.123686,0.,0.,0.,0.,0.,0.,0.,0.,0.,0.,0.,0.,0.,0.,0.,0.,0.,0.,0.,0.,0.,0.,0.,0.,0.,0.,0.,0.,0.,0.,0.|0.,0.,0.,0.,0.,0.,0.,0.,1.423851,0.,0.,0.,0.725539,0.,0.,0.,0.,0.,0.,0.,0.,0.,0.,0.,0.,0.,0.,0.,0.,0.,0.,0.,0.,0.,0.,1.553471,0.,0.,0.,1.553471,0.,0.,0.,0.891799|0.,0.,0.,0.,0.,0.,0.157497,0.,0.,0.,0.,0.,0.032634,0.,0.,0.,0.,0.,0.,0.,0.,0.,0.,0.045539,0.,0.,0.,0.,0.,0.,0.,0.,0.,0.,0.520244,0.197586,0.,0.,0.543447,0.197586,0.,0.,0.958336,0.|0.,0.,0.,0.,0.,0.490465,0.,0.503338,0.,0.,0.,0.051651,0.,0.,0.140268,0.,0.,0.,0.15323,0.,0.,0.,0.,0.,0.,0.,0.,0.,0.,0.,0.,0.,0.,0.,0.,0.,0.,0.,0.,0.,0.,0.,0.,0.,0.,0.,0.,0.,0.,0.|0.,0.,0.,0.,0.,0.,0.,0.,0.181116,0.,0.,0.,0.024734,0.,0.,0.,0.,0.,0.,0.,0.,0.,0.,0.,0.,0.,0.,0.,0.,0.,0.,0.,0.,0.,0.,0.406516,0.,0.,0.,0.406516,0.,0.,0.,0.179415
W|0.,1.245367,0.,0.,0.,1.061531,0.,0.,0.,0.,0.,0.,0.,0.,0.,0.|0.,0.,0.,0.,0.,0.,0.,0.,0.,0.,0.,0.,0.992354,1.944448,1.774458,0.,0.,0.,0.,0.,0.,2.046083,0.,0.,0.,0.,0.,0.,0.,0.,0.,0.,1.334274,0.,1.468491,1.54605,0.,0.,0.,0.,1.932647,0.,0.,0.,2.460844|0.,0.,0.,0.,0.,0.,0.,0.,0.,1.289345,0.,0.,0.,0.951609,0.,0.,0.,0.,0.,0.,0.816796,0.,0.,0.,1.626518,0.,0.|0.,0.097347,0.,0.,0.,0.132245,0.,0.,0.,0.,0.,0.,0.,0.,0.,0.|0.,0.,0.,0.,0.,0.,0.,0.,0.,0.,0.,0.,0.014382,0.729168,0.59746,0.,0.,0.,0.,0.,0.,0.72445,0.,0.,0.,0.,0.,0.,0.,0.,0.,0.,0.407248,0.,0.502908,0.804793,0.,0.,0.,0.,0.567523,0.,0.,0.,0.762718|0.,0.,0.,0.,0.,0.,0.,0.,0.,0.06946,0.,0.,0.,0.068297,0.,0.,0.,0.,0.,0.,0.039364,0.,0.,0.,0.271086,0.,0.
Y|0.,0.,2.319866,0.,0.,0.,0.,0.,0.,0.,0.,1.75164,0.,0.,0.,0.,0.,0.,0.,1.322371,0.,0.,0.|0.,0.,0.,0.,1.04646,0.,0.,0.,0.,0.,0.,0.,0.,1.46524,0.,1.42331,0.,0.,0.,0.,1.779322,0.,0.,1.43735,0.,1.556735,0.,0.,1.866856,1.244966,1.565001,1.922923,0.,0.,0.,0.,1.900302,2.179566,0.,0.,0.,0.,0.,0.,0.,0.,0.,1.420725,0.,1.981602,0.,0.,0.,0.,0.,0.,0.,0.,0.|0.,0.965084,1.414864,1.123388,0.,0.,0.,0.,0.,0.,0.,1.37448,0.,1.548445,0.,0.,0.,0.,0.,0.,1.284031,0.,0.,0.,1.598595,0.,0.,0.,0.,0.,0.,1.15655,1.591618,0.,0.,0.,0.,0.,0.,0.,0.,0.,0.,1.433897,0.,0.,0.,0.,0.,0.,0.,0.,0.,0.|0.,0.,0.454876,0.,0.,0.,0.,0.,0.,0.,0.,0.179865,0.,0.,0.,0.,0.,0.,0.,0.137607,0.,0.,0.|0.,0.,0.,0.,0.257823,0.,0.,0.,0.,0.,0.,0.,0.,0.199805,0.,0.556947,0.,0.,0.,0.,0.538282,0.,0.,0.145915,0.,0.566085,0.,0.,0.464481,0.348993,0.485108,0.751547,0.,0.,0.,0.,0.404482,0.385144,0.,0.,0.,0.,0.,0.,0.,0.,0.,0.631433,0.,1.188961,0.,0.,0.,0.,0.,0.,0.,0.,0.|0.,0.162718,0.477105,0.260496,0.,0.,0.,0.,0.,0.,0.,0.180487,0.,0.863988,0.,0.,0.,0.,0.,0.,0.134023,0.,0.,0.,0.659259,0.,0.,0.,0.,0.,0.,0.102185,0.268466,0.,0.,0.,0.,0.,0.,0.,0.,0.,0.,0.79661,0.,0.,0.,0.,0.,0.,0.,0.,0.,0.
V|0.,0.,0.,1.739983,0.,0.,0.,0.,0.872296,0.,0.,0.,0.,0.,0.,0.,0.,0.,0.,0.,0.,0.,0.,0.,0.,0.,0.,0.,0.,1.663782,0.,0.,0.,0.,0.,0.,0.,1.315823,0.,0.,1.315823,0.,0.,0.,0.,0.,0.,0.,0.,0.|1.4422,0.,0.,0.,1.541409,0.,0.,0.,0.,1.19349,0.,0.,0.,1.293258,1.398517,0.,0.,0.,0.,0.,0.,0.,0.,0.,0.,0.,0.,0.,0.,0.,0.,0.,0.,0.,0.,0.,0.,0.,0.,1.239283,0.,0.,1.19349,0.,0.,0.,0.,0.,0.,0.,0.,0.,1.19349,0.,0.,0.,0.,0.,0.,0.,1.160719,0.,0.,0.,0.,1.776964,0.,0.,0.,0.,0.,0.,0.,0.,0.,0.,1.007512,0.,1.007512,0.,1.178046,0.,0.,0.,0.,0.|,|0.,0.,0.,0.384472,0.,0.,0.,0.,0.290765,0.,0.,0.,0.,0.,0.,0.,0.,0.,0.,0.,0.,0.,0.,0.,0.,0.,0.,0.,0.,0.530857,0.,0.,0.,0.,0.,0.,0.,0.245948,0.,0.,0.245948,0.,0.,0.,0.,0.,0.,0.,0.,0.|0.755438,0.,0.,0.,0.513803,0.,0.,0.,0.,0.39783,0.,0.,0.,0.46701,0.271934,0.,0.,0.,0.,0.,0.,0.,0.,0.,0.,0.,0.,0.,0.,0.,0.,0.,0.,0.,0.,0.,0.,0.,0.,0.166907,0.,0.,0.39783,0.,0.,0.,0.,0.,0.,0.,0.,0.,0.39783,0.,0.,0.,0.,0.,0.,0.,0.329698,0.,0.,0.,0.,1.036563,0.,0.,0.,0.,0.,0.,0.,0.,0.,0.,0.18832,0.,0.18832,0.,0.446124,0.,0.,0.,0.,0.|,
```
