## Supplementary Data 3 for "Pharmacological proximities in the GPCR family discovered using contact-informed amino-acid and binding pocket similarities": c247.bsv

```
res|B|C|P|wB|wC|wP
A|0.,0.,0.,0.800407,0.,0.,0.,0.,0.,1.528893,0.,2.00024,0.,1.763452,0.,0.920521,0.,0.,0.,0.,0.,0.,0.,0.,0.,0.,0.,0.,0.,0.,0.,0.,1.763452,0.,0.,0.,0.,0.|0.,0.,0.,0.,0.,0.,0.975881,0.,0.,0.,0.,0.,0.,0.,1.224696,0.,0.,0.,0.,0.,0.,0.,0.,0.,0.,0.,0.,0.,0.,0.,0.,0.,0.,0.,0.,0.,0.,0.,0.,1.224696,0.,0.,0.,0.,0.,0.|,|0.,0.,0.,0.100051,0.,0.,0.,0.,0.,0.250554,0.,0.350727,0.,0.416564,0.,0.092052,0.,0.,0.,0.,0.,0.,0.,0.,0.,0.,0.,0.,0.,0.,0.,0.,0.416564,0.,0.,0.,0.,0.|0.,0.,0.,0.,0.,0.,0.035358,0.,0.,0.,0.,0.,0.,0.,0.279655,0.,0.,0.,0.,0.,0.,0.,0.,0.,0.,0.,0.,0.,0.,0.,0.,0.,0.,0.,0.,0.,0.,0.,0.,0.279655,0.,0.,0.,0.,0.,0.|,
R|0.,0.7244,1.90231,0.,0.,0.,0.,0.,0.,0.,0.,0.,0.,0.,0.|0.,0.,0.864186,1.184213,0.,0.,1.165827,0.,0.,0.,0.,0.,0.,1.675005,1.165827,0.,0.,0.,0.,0.|0.,1.061517,0.,0.,1.555727,0.,1.842852,0.,0.,0.,0.,0.,0.,0.,0.,2.020399,0.,1.842852,0.,0.,0.,0.,0.,0.,0.|0.,0.06139,0.548123,0.,0.,0.,0.,0.,0.,0.,0.,0.,0.,0.,0.|0.,0.,0.117178,0.180643,0.,0.,0.266212,0.,0.,0.,0.,0.,0.,0.396712,0.266212,0.,0.,0.,0.,0.|0.,0.19791,0.,0.,0.285572,0.,0.594936,0.,0.,0.,0.,0.,0.,0.,0.,0.478516,0.,0.594936,0.,0.,0.,0.,0.,0.,0.
N|0.,0.,0.,0.,0.,0.,0.,0.,0.,0.,0.,0.,0.,0.,0.,0.,2.18669,0.,0.,0.,0.,0.,0.,0.,0.,0.,0.,0.,0.|0.,0.,0.,0.,0.,0.,0.,0.,0.,0.,0.,0.,0.,0.,0.,0.,0.,0.|0.,0.,0.,0.,0.,0.,0.,0.,0.,0.,0.,0.,0.,0.,0.,0.,0.,0.,0.,0.,0.,0.,0.,0.,0.,1.756008,0.,0.,0.,0.,0.,0.,0.,0.,0.,0.,0.,0.,1.756008|0.,0.,0.,0.,0.,0.,0.,0.,0.,0.,0.,0.,0.,0.,0.,0.,0.208256,0.,0.,0.,0.,0.,0.,0.,0.,0.,0.,0.,0.|0.,0.,0.,0.,0.,0.,0.,0.,0.,0.,0.,0.,0.,0.,0.,0.,0.,0.|0.,0.,0.,0.,0.,0.,0.,0.,0.,0.,0.,0.,0.,0.,0.,0.,0.,0.,0.,0.,0.,0.,0.,0.,0.,0.60166,0.,0.,0.,0.,0.,0.,0.,0.,0.,0.,0.,0.,0.60166
D|0.,0.,0.,0.,0.,0.,0.,0.,1.234097,0.,0.,0.,0.,0.,0.,0.,0.,0.,0.,0.,1.240818,0.,1.134072,0.797563,0.,1.507298,1.780046,0.,0.,0.,1.371139,0.,0.,0.,0.,0.,0.,0.,0.,1.073128,0.,0.,0.,1.780046,0.,0.,0.,1.371139,0.,0.|0.,0.,0.,0.,0.,0.,0.955129,0.,0.,0.,0.,0.,0.,0.,0.,0.980776,0.769158,0.,0.,0.,0.,0.959399,0.,0.,0.,0.,0.,0.82141,0.,1.618236,0.,0.,0.,0.,0.,0.,0.,0.,0.,0.,1.618236,0.,0.,0.,0.796563|0.,0.,0.,0.,0.,1.586697,0.,0.,0.,0.,0.,1.371647,0.,0.,0.,0.,0.,0.,0.,0.,0.,0.,1.704362,0.,1.52505,0.,1.95556,0.,0.,1.633452,0.,0.,1.539277,0.,2.166823,0.,1.233359,0.,1.92414,0.,2.067819,1.533266,0.,0.,1.527511,0.,0.,0.,0.,0.,0.,0.,0.,1.586697,0.,0.,0.,2.067819,1.533266,0.,0.,1.527511|0.,0.,0.,0.,0.,0.,0.,0.,0.019343,0.,0.,0.,0.,0.,0.,0.,0.,0.,0.,0.,0.214419,0.,0.529234,0.091674,0.,0.659443,0.056735,0.,0.,0.,0.175039,0.,0.,0.,0.,0.,0.,0.,0.,0.026174,0.,0.,0.,0.056735,0.,0.,0.,0.175039,0.,0.|0.,0.,0.,0.,0.,0.,0.008982,0.,0.,0.,0.,0.,0.,0.,0.,0.147116,0.017614,0.,0.,0.,0.,0.078817,0.,0.,0.,0.,0.,0.154014,0.,0.051577,0.,0.,0.,0.,0.,0.,0.,0.,0.,0.,0.051577,0.,0.,0.,0.033896|0.,0.,0.,0.,0.,0.0559,0.,0.,0.,0.,0.,0.021499,0.,0.,0.,0.,0.,0.,0.,0.,0.,0.,0.511309,0.,0.116416,0.,0.35806,0.,0.,0.536772,0.,0.,1.128803,0.,0.309546,0.,0.382767,0.,0.841811,0.,0.065907,0.097738,0.,0.,0.260002,0.,0.,0.,0.,0.,0.,0.,0.,0.0559,0.,0.,0.,0.065907,0.097738,0.,0.,0.260002
C|2.281655,0.,2.324282,0.923296,2.112004,1.677939,0.,0.,0.923296|0.,|0.,0.,1.421262,0.,0.,0.,0.,0.,0.,1.421262,0.|0.855621,0.,0.464856,0.144265,0.502858,0.424307,0.,0.,0.144265|0.,|0.,0.,0.481215,0.,0.,0.,0.,0.,0.,0.481215,0.
Q|0.,0.,1.617242,0.,0.,0.,0.,|0.,0.,1.334126,0.,0.,0.,0.,0.,1.050186,0.,0.,0.,0.,1.334126,0.|0.,1.429764,0.,0.,0.,0.,1.431814,0.,0.,0.,0.,0.,0.,0.,0.,1.429764,0.,0.,0.,0.|0.,0.,0.380258,0.,0.,0.,0.,|0.,0.,0.119312,0.,0.,0.,0.,0.,0.130901,0.,0.,0.,0.,0.119312,0.|0.,0.348723,0.,0.,0.,0.,0.233448,0.,0.,0.,0.,0.,0.,0.,0.,0.348723,0.,0.,0.,0.
E|0.,0.,0.,0.,0.,0.,0.,0.,0.,0.,0.,0.,0.,0.,0.,0.,0.,0.,0.,0.,0.,0.,0.,0.,0.,0.,0.,0.,0.,0.,0.,0.|0.,0.,0.,0.,0.,1.004836,0.,0.,0.,0.,0.,1.39454,1.39454|0.,0.,1.191357,1.657036,0.,0.,0.,0.,0.,0.874841,0.,0.,0.,0.,0.,0.,0.,0.,1.931407,0.,0.,0.,0.,1.191357,0.,0.,1.931407,0.|0.,0.,0.,0.,0.,0.,0.,0.,0.,0.,0.,0.,0.,0.,0.,0.,0.,0.,0.,0.,0.,0.,0.,0.,0.,0.,0.,0.,0.,0.,0.,0.|0.,0.,0.,0.,0.,0.143548,0.,0.,0.,0.,0.,0.044447,0.044447|0.,0.,0.048429,0.477891,0.,0.,0.,0.,0.,0.124977,0.,0.,0.,0.,0.,0.,0.,0.,0.061559,0.,0.,0.,0.,0.048429,0.,0.,0.061559,0.
G|1.861669,0.,0.,0.,0.,0.,0.,2.049543,0.,0.,0.,1.561357,0.,0.,0.,0.,0.,0.,0.,1.730475,0.,0.,0.,0.,0.,1.573945,0.,1.43366,1.728986,1.527939,1.362166,0.789466,2.190681,1.423383,0.,0.,0.,0.,1.764201,0.,0.,0.,0.,0.,0.,0.,0.,1.631445,0.,0.,0.,0.,1.79056,0.,0.,0.,0.,1.529747,2.092268,0.,0.,2.172263,0.,0.,1.519039,1.719558,0.,0.,0.,1.527939,1.362166,0.789466,2.190681,1.79056,0.,0.,0.,0.,1.529747|,|,|0.332441,0.,0.,0.,0.,0.,0.,0.256193,0.,0.,0.,0.019578,0.,0.,0.,0.,0.,0.,0.,0.350836,0.,0.,0.,0.,0.,0.374749,0.,0.143366,0.259348,0.620725,0.468245,0.098683,0.958423,0.119521,0.,0.,0.,0.,0.59635,0.,0.,0.,0.,0.,0.,0.,0.,0.450054,0.,0.,0.,0.,0.114139,0.,0.,0.,0.,0.390574,0.570619,0.,0.,0.576315,0.,0.,0.147004,0.332818,0.,0.,0.,0.620725,0.468245,0.098683,0.958423,0.114139,0.,0.,0.,0.,0.390574|,|,
H|0.,0.,0.,1.808818,0.,2.155451,0.,1.971092,1.387525,1.761096,0.,0.,0.,1.761096|0.,1.090647,0.,0.,0.,0.,0.,0.,1.014759,1.053087,1.158287,0.,0.,0.,0.,0.,1.12619,1.090647,0.,0.,0.,0.,0.,0.,1.12619|0.,2.097208,1.320221,1.621638,0.,0.,0.,0.,0.,1.586529,2.043646,1.263796,1.559871,1.832414,0.,0.,0.,0.,0.,0.,2.097208,1.320221,1.621638,0.,0.,0.,0.,0.,0.,0.|0.,0.,0.,0.545905,0.,0.758962,0.,0.463458,0.370007,0.056131,0.,0.,0.,0.056131|0.,0.085715,0.,0.,0.,0.,0.,0.,0.025737,0.076311,0.138491,0.,0.,0.,0.,0.,0.183959,0.085715,0.,0.,0.,0.,0.,0.,0.183959|0.,0.295541,0.135958,0.14063,0.,0.,0.,0.,0.,0.672258,0.273967,0.105316,0.141293,0.318681,0.,0.,0.,0.,0.,0.,0.295541,0.135958,0.14063,0.,0.,0.,0.,0.,0.,0.
I|0.,0.,0.,0.,1.361636,0.,0.,0.,1.422128,0.,0.,0.,0.,1.497416,0.,0.,1.336461,0.,0.,1.129158,0.,0.,0.,0.,1.361636,1.336461,0.,0.|0.,0.,0.,0.,1.700999,0.,0.,0.,0.,0.,1.177608,0.,0.,0.,0.960456,0.,0.,1.570667,1.482807,0.,0.,1.721283,1.804887,0.,0.,0.,0.,0.,0.,0.,1.251348,0.,0.,0.,0.,0.,1.700999,1.804887,0.,0.,0.,0.,0.,0.|,|0.,0.,0.,0.,0.01107,0.,0.,0.,0.123663,0.,0.,0.,0.,0.231994,0.,0.,0.042596,0.,0.,0.11522,0.,0.,0.,0.,0.01107,0.042596,0.,0.|0.,0.,0.,0.,0.244317,0.,0.,0.,0.,0.,0.165417,0.,0.,0.,0.219952,0.,0.,0.685784,0.457864,0.,0.,0.753061,0.057526,0.,0.,0.,0.,0.,0.,0.,0.306453,0.,0.,0.,0.,0.,0.244317,0.057526,0.,0.,0.,0.,0.,0.|,
L|1.39211,1.892642,0.,1.471357,0.,0.,0.,1.980712,1.486989,1.227878,0.,0.,1.503232,0.,1.323712,0.,0.,0.,0.,0.,1.292777,2.218991,0.,0.99786,0.680492,0.,0.,1.674545,0.,0.,0.,0.,1.401064,1.687231,0.,2.105114,0.,1.860199,0.,1.471357,0.,0.,0.,0.,0.,0.680492,0.,0.|1.508099,0.,0.,0.,0.,0.,0.,1.396341,0.,0.,0.,0.,0.,0.,0.,0.,0.,1.527276,0.,0.,0.,1.147066,0.,0.,0.,0.,0.,0.,1.900606,0.,0.,0.,1.373102,0.,0.,0.,0.,0.,0.,0.,0.,0.,0.,0.,1.729917,0.865493,0.,0.,1.283465,0.68338,0.,1.649412,0.,0.,0.,0.,0.,1.749881,0.,0.,1.208278,0.,1.22996,1.313948,0.,0.909309,1.71341,0.,0.,1.246804,1.509985,0.,0.,1.051596,1.669319,0.,0.,1.698052,1.145469,0.,0.,0.,1.219254,1.608936,1.396341,0.,0.,0.,0.,1.596984,0.,0.,0.,0.,0.,0.,0.,1.649412,0.,0.,0.,1.509985,0.,0.,1.051596|0.,|0.209921,0.413077,0.,0.127597,0.,0.,0.,0.371384,0.275023,0.331859,0.,0.,0.136162,0.,0.391674,0.,0.,0.,0.,0.,0.492486,0.528331,0.,0.149679,0.085062,0.,0.,0.217307,0.,0.,0.,0.,0.400304,0.160689,0.,0.789418,0.,0.531485,0.,0.127597,0.,0.,0.,0.,0.,0.085062,0.,0.|0.424901,0.,0.,0.,0.,0.,0.,0.351923,0.,0.,0.,0.,0.,0.,0.,0.,0.,0.572729,0.,0.,0.,0.28407,0.,0.,0.,0.,0.,0.,0.358085,0.,0.,0.,0.308478,0.,0.,0.,0.,0.,0.,0.,0.,0.,0.,0.,0.411885,0.164856,0.,0.,0.256693,0.102507,0.,0.463897,0.,0.,0.,0.,0.,0.764033,0.,0.,0.280676,0.,1.22996,0.437983,0.,0.424344,0.407955,0.,0.,0.935103,0.048127,0.,0.,0.425113,0.515971,0.,0.,0.797045,0.210392,0.,0.,0.,0.393308,0.674715,0.351923,0.,0.,0.,0.,0.047607,0.,0.,0.,0.,0.,0.,0.,0.463897,0.,0.,0.,0.048127,0.,0.,0.425113|0.,
K|0.,0.,0.,1.255546,1.826439,0.,0.,0.,0.,0.,0.,1.547398,1.938518,0.766815,0.,0.,0.,0.,0.,0.,0.,0.,0.,0.,1.52416,0.,0.,1.938518,0.766815,0.|0.,0.,1.454179,0.,0.,0.,0.,0.,0.,1.159763,0.,0.,0.,0.,0.,0.,1.640002,0.,1.095355,0.814407,0.,0.,0.,0.,0.,0.,0.,1.330449,0.,0.,0.,0.,0.,1.703388,0.,1.069573,0.,0.,0.,1.3371,0.,0.,0.,0.814407,0.,1.069573,0.|0.713487,0.,0.,1.543337,0.,0.,0.,0.,0.,0.,1.080977,0.,0.,0.,0.,0.,0.,0.,0.,0.,0.,0.,1.543126,0.,1.180528,0.,0.,0.,0.,0.,0.,0.,0.,0.,1.201977,0.,0.,0.,0.,1.030203,0.,1.336399,0.,0.,0.,0.,1.078697,0.,0.,0.,0.,0.,0.,0.,0.,1.336399,0.|0.,0.,0.,0.48945,0.41136,0.,0.,0.,0.,0.,0.,0.147371,0.787523,0.191704,0.,0.,0.,0.,0.,0.,0.,0.,0.,0.,0.41568,0.,0.,0.787523,0.191704,0.|0.,0.,0.93659,0.,0.,0.,0.,0.,0.,0.116364,0.,0.,0.,0.,0.,0.,0.234286,0.,0.164303,0.152701,0.,0.,0.,0.,0.,0.,0.,0.26006,0.,0.,0.,0.,0.,0.745232,0.,0.113784,0.,0.,0.,0.046916,0.,0.,0.,0.152701,0.,0.113784,0.|0.011325,0.,0.,1.150963,0.,0.,0.,0.,0.,0.,0.144612,0.,0.,0.,0.,0.,0.,0.,0.,0.,0.,0.,0.220447,0.,0.177079,0.,0.,0.,0.,0.,0.,0.,0.,0.,0.282618,0.,0.,0.,0.,0.450714,0.,0.170604,0.,0.,0.,0.,0.037849,0.,0.,0.,0.,0.,0.,0.,0.,0.170604,0.
M|0.,2.422231,0.,2.463438,|0.,0.,0.,0.,1.263731,1.471518,0.,0.,0.,0.,0.,1.157603,0.,0.,0.,0.,0.,0.,0.,0.|,|0.,1.059726,0.,0.476794,|0.,0.,0.,0.,0.439559,0.354345,0.,0.,0.,0.,0.,0.217051,0.,0.,0.,0.,0.,0.,0.,0.|,
F|0.,0.,0.,0.,0.,1.663726,0.,0.,0.,1.227099,0.,0.,0.,0.,0.,0.,0.,0.,0.,0.,0.,1.275218,1.200826,0.,0.,0.,0.,1.663726,0.,0.,1.275218|0.,0.,0.,0.,1.564666,0.,1.583906,1.543456,0.,0.,0.,1.297284,0.,0.,0.,0.,0.,0.,0.,0.,0.,0.,1.400879,0.,1.71244,0.,1.466464,0.,0.,0.,1.708526,0.,0.,0.,0.,0.,1.636737,0.,0.,0.|,|0.,0.,0.,0.,0.,0.049596,0.,0.,0.,0.01154,0.,0.,0.,0.,0.,0.,0.,0.,0.,0.,0.,0.434117,0.283832,0.,0.,0.,0.,0.049596,0.,0.,0.434117|0.,0.,0.,0.,0.58675,0.,0.724839,0.382235,0.,0.,0.,0.560988,0.,0.,0.,0.,0.,0.,0.,0.,0.,0.,0.281763,0.,0.456651,0.,0.549924,0.,0.,0.,0.590218,0.,0.,0.,0.,0.,0.904863,0.,0.,0.|,
P|1.403204,0.,0.,0.,0.,1.347906,1.683476,0.,0.,0.,0.,1.383724,1.556145,1.358213,1.362714,1.021771,0.,0.,0.,0.,0.,1.556145|0.,0.,0.,1.114574,1.232786,0.,0.,0.,0.,0.,2.005219,0.,1.24745,1.604134,0.,0.,0.,0.,2.005219,0.|,|0.200458,0.,0.,0.,0.,0.048573,0.545992,0.,0.,0.,0.,0.208506,0.086797,0.304905,0.500589,0.312787,0.,0.,0.,0.,0.,0.086797|0.,0.,0.,0.220907,0.255442,0.,0.,0.,0.,0.,0.111845,0.,0.534621,0.556536,0.,0.,0.,0.,0.111845,0.|,
S|0.,0.,0.,0.,1.163537,0.,0.,0.,0.,0.,1.794739,0.,0.,0.,0.,0.,2.199073,0.,1.57816,0.,0.,0.,0.,1.794739,0.,0.,1.57816|,|0.,0.,0.,0.,0.,0.,0.,0.,0.,0.,2.032699,0.975928,0.,0.,0.,0.,0.,0.,0.,0.,1.235123,0.,0.,1.179614,0.,0.,0.,0.,0.,2.032699,0.975928,0.,0.,0.,0.,1.179614|0.,0.,0.,0.,0.256372,0.,0.,0.,0.,0.,0.480481,0.,0.,0.,0.,0.,0.824652,0.,0.201467,0.,0.,0.,0.,0.480481,0.,0.,0.201467|,|0.,0.,0.,0.,0.,0.,0.,0.,0.,0.,0.720248,0.238219,0.,0.,0.,0.,0.,0.,0.,0.,0.113575,0.,0.,0.150589,0.,0.,0.,0.,0.,0.720248,0.238219,0.,0.,0.,0.,0.150589
T|1.68183,0.,0.,0.,0.913155,0.,1.614826,0.,0.,0.,0.,0.,0.,0.,1.890501,1.68183,1.00649,0.,0.,0.,0.|0.823168,0.,0.,1.441724,0.,0.,0.,0.,0.864573,0.,0.,0.,0.,0.,1.280541,0.,0.,0.,0.,0.,0.823168,0.,0.,1.441724,0.,0.,0.,0.|1.785698,1.499649,0.,0.,0.,0.,0.,1.704164,1.232932,0.,0.,0.,0.,0.,1.016183,0.,0.,0.,0.,0.,0.,0.,0.,1.785698,1.499649,0.,0.,0.,0.|0.14585,0.,0.,0.,0.123818,0.,0.14627,0.,0.,0.,0.,0.,0.,0.,0.69447,0.14585,0.016366,0.,0.,0.,0.|0.058001,0.,0.,0.046885,0.,0.,0.,0.,0.06265,0.,0.,0.,0.,0.,0.426847,0.,0.,0.,0.,0.,0.058001,0.,0.,0.046885,0.,0.,0.,0.|0.159697,0.223525,0.,0.,0.,0.,0.,0.142014,0.08247,0.,0.,0.,0.,0.,0.203237,0.,0.,0.,0.,0.,0.,0.,0.,0.159697,0.223525,0.,0.,0.,0.
W|0.,0.,|1.396934,0.,0.,0.,0.,0.,0.,1.420283,0.,1.703019,1.851984,0.,1.396934,0.,0.,0.,0.,0.|0.,0.,0.,0.,0.,0.,0.,1.308718,0.,0.,0.,0.,0.|0.,0.,|0.109786,0.,0.,0.,0.,0.,0.,0.118357,0.,0.706269,0.925992,0.,0.109786,0.,0.,0.,0.,0.|0.,0.,0.,0.,0.,0.,0.,0.25256,0.,0.,0.,0.,0.
Y|0.,0.,0.,0.,0.,0.,0.,0.,1.777854,0.,0.,0.,0.,0.,0.,0.,0.,0.,0.,1.777854,0.,0.,0.|1.631616,0.,0.,0.,1.351185,0.,0.,0.,0.,0.,0.,0.,1.253788,0.,1.293295,0.,1.366043,0.,1.248824,1.175054,1.797457,0.,0.,1.673534,1.243405,0.,0.,0.,0.,0.,0.,1.921348,0.,0.,0.,1.366043,0.,0.,0.,0.|1.386846,0.,0.,0.891423,0.,0.,0.,0.,0.,0.,0.,0.936992,1.385112,1.326376,0.,0.,1.086958,1.184958,0.,0.,0.,0.,0.,0.,0.,1.13142,0.,0.,0.,0.,0.|0.,0.,0.,0.,0.,0.,0.,0.,0.500021,0.,0.,0.,0.,0.,0.,0.,0.,0.,0.,0.500021,0.,0.,0.|0.362581,0.,0.,0.,0.228727,0.,0.,0.,0.,0.,0.,0.,0.171752,0.,0.258659,0.,0.3842,0.,0.123929,0.242187,0.632907,0.,0.,0.892551,0.328716,0.,0.,0.,0.,0.,0.,0.371874,0.,0.,0.,0.3842,0.,0.,0.,0.|0.214631,0.,0.,0.008383,0.,0.,0.,0.,0.,0.,0.,0.093699,0.116307,0.192375,0.,0.,0.289855,0.245164,0.,0.,0.,0.,0.,0.,0.,0.109492,0.,0.,0.,0.,0.
V|0.,1.984924,0.,0.,0.,0.,0.,1.927377,0.,0.,0.,0.,0.,0.,0.,0.,0.,0.,1.739983,1.633351,1.703386,1.637756,0.,0.,0.,0.,0.,0.,0.,0.,1.637209,0.,0.,0.,1.637756,0.,0.,0.,0.,0.,0.,0.,0.|0.,0.,1.245839,1.029729,0.,0.,0.,0.,0.,0.,0.,0.,1.518141,0.,0.,1.035768,0.,0.,0.,0.,0.,0.,0.,0.,0.,1.484132,0.,0.,0.,0.,0.,0.,0.,0.,0.740472,0.,0.,0.,0.,0.,0.,0.,0.,0.,0.,0.,0.,0.,0.,0.,0.,0.,0.,0.,1.245839,1.029729,0.,0.,0.,0.,0.,1.484132,0.,0.,0.,0.,0.,0.,0.,0.,0.,0.,0.|,|0.,0.317339,0.,0.,0.,0.,0.,0.264289,0.,0.,0.,0.,0.,0.,0.,0.,0.,0.,0.384472,0.54445,0.454236,0.052199,0.,0.,0.,0.,0.,0.,0.,0.,0.595349,0.,0.,0.,0.052199,0.,0.,0.,0.,0.,0.,0.,0.|0.,0.,0.155308,0.075346,0.,0.,0.,0.,0.,0.,0.,0.,0.779586,0.,0.,0.082561,0.,0.,0.,0.,0.,0.,0.,0.,0.,0.649308,0.,0.,0.,0.,0.,0.,0.,0.,0.09873,0.,0.,0.,0.,0.,0.,0.,0.,0.,0.,0.,0.,0.,0.,0.,0.,0.,0.,0.,0.155308,0.075346,0.,0.,0.,0.,0.,0.649308,0.,0.,0.,0.,0.,0.,0.,0.,0.,0.,0.|,
```
