## Supplementary Data 3 for "Pharmacological proximities in the GPCR family discovered using contact-informed amino-acid and binding pocket similarities": c248.bsv

```
res|B|C|P|wB|wC|wP
A|,0.,1.025556,0.,0.,0.,0.,0.,1.025556,0.,0.,0.,0.,0.,0.,0.,1.485135,0.,0.,0.,0.,1.480813,1.264134,0.,1.310519,0.,2.127073,0.,0.,0.,0.,0.,0.,0.,0.,1.485135,0.,0.,0.,0.,1.480813,1.264134,0.,1.310519,0.,0.,0.,0.|1.179443,0.,1.264483,0.,1.179443,0.,1.264483,0.,0.,0.,0.,0.,0.,1.070378,0.,0.,0.,0.,0.,0.,0.,0.,1.070378,0.,0.,0.,0.,0.,0.,0.,1.00751,0.,0.,0.,0.,1.059385,0.926598,1.435592,0.,1.333485,0.,1.766186,1.285884,0.,1.038918,0.,0.,0.,0.,1.00751,0.,0.,0.,0.,1.059385,0.926598,1.435592,0.,1.333485,0.,1.038918|,|,0.,0.126438,0.,0.,0.,0.,0.,0.126438,0.,0.,0.,0.,0.,0.,0.,0.924706,0.,0.,0.,0.,0.634634,0.231345,0.,0.35404,0.,0.0178,0.,0.,0.,0.,0.,0.,0.,0.,0.924706,0.,0.,0.,0.,0.634634,0.231345,0.,0.35404,0.,0.,0.,0.|0.220457,0.,0.236352,0.,0.220457,0.,0.236352,0.,0.,0.,0.,0.,0.,0.109222,0.,0.,0.,0.,0.,0.,0.,0.,0.109222,0.,0.,0.,0.,0.,0.,0.,0.190096,0.,0.,0.,0.,0.416187,0.132371,0.243957,0.,0.307951,0.,0.155188,0.086084,0.,0.193804,0.,0.,0.,0.,0.190096,0.,0.,0.,0.,0.416187,0.132371,0.243957,0.,0.307951,0.,0.193804|,
R|0.,0.,0.,0.,0.,0.,0.,0.,0.,1.216441,0.,0.,0.,0.,0.,0.,0.,0.,0.,0.,0.,0.,0.,0.,0.,0.,0.,0.,0.,0.,0.,0.|1.180567,0.,0.,0.,0.,0.,0.,0.,0.,1.180567,0.,0.,0.,0.,0.,0.,0.,0.,0.,0.,0.,0.,0.,0.,0.,0.,0.,0.,0.,0.,0.,0.,0.,0.,0.,0.,0.,0.,0.,0.,0.,0.|1.213191,0.,0.,0.,0.,0.,1.213191,0.,0.,0.,0.,0.,0.,0.,0.,0.,0.,1.682037,0.,0.,0.,0.,0.,0.,0.,0.,1.682037,0.,0.,0.,0.,0.,0.,0.|0.,0.,0.,0.,0.,0.,0.,0.,0.,0.13516,0.,0.,0.,0.,0.,0.,0.,0.,0.,0.,0.,0.,0.,0.,0.,0.,0.,0.,0.,0.,0.,0.|0.262348,0.,0.,0.,0.,0.,0.,0.,0.,0.262348,0.,0.,0.,0.,0.,0.,0.,0.,0.,0.,0.,0.,0.,0.,0.,0.,0.,0.,0.,0.,0.,0.,0.,0.,0.,0.,0.,0.,0.,0.,0.,0.|0.539196,0.,0.,0.,0.,0.,0.539196,0.,0.,0.,0.,0.,0.,0.,0.,0.,0.,1.021237,0.,0.,0.,0.,0.,0.,0.,0.,1.021237,0.,0.,0.,0.,0.,0.,0.
N|,0.,0.,0.,0.,1.662834,0.,0.,0.,0.,0.,1.662834,0.,0.,1.312293,0.,0.,0.,0.,0.,0.,0.,1.312293,0.,0.,0.|,0.,0.,0.,0.,0.,0.,0.,0.,0.,0.,0.,0.,0.,0.,0.,0.,0.,0.,0.|1.451557,1.451557,0.,0.,0.,0.,1.430657,0.,0.,0.,0.,0.,0.,1.430657,0.,0.,0.,0.,0.,0.,0.,0.,0.,0.,0.,0.,0.|,0.,0.,0.,0.,0.407225,0.,0.,0.,0.,0.,0.407225,0.,0.,0.299295,0.,0.,0.,0.,0.,0.,0.,0.299295,0.,0.,0.|,0.,0.,0.,0.,0.,0.,0.,0.,0.,0.,0.,0.,0.,0.,0.,0.,0.,0.,0.|0.645137,0.645137,0.,0.,0.,0.,0.389294,0.,0.,0.,0.,0.,0.,0.389294,0.,0.,0.,0.,0.,0.,0.,0.,0.,0.,0.,0.,0.
D|0.,0.,0.,0.,0.,0.,0.,0.,0.,0.,0.,0.,0.,0.,0.,0.,0.,0.,1.29129,0.,0.,0.,0.,1.434485,1.70284,0.,0.,1.478519,0.,0.,0.,1.29129,0.,0.,0.,0.,1.434485,1.70284,0.,0.|0.,0.,0.,0.,0.,0.,0.,0.,0.,0.,0.,0.,0.,0.,0.,0.,0.,0.,0.,0.,0.,0.,0.,0.,0.,0.,0.,0.,0.,0.,0.,0.,0.,0.,0.,0.,0.,0.,0.,0.|2.155654,0.,0.,2.155654,0.,0.,0.,0.,0.,0.,0.,0.,0.,0.,0.,0.,0.,0.,0.,0.,0.,0.,0.,0.,0.,0.,1.71773,0.,0.,0.,0.,0.,0.,1.543967,0.,0.,0.,0.,0.,0.,0.,0.,0.,0.,0.,1.71773,0.,0.,0.,0.,0.,0.,1.543967,0.,0.,0.,0.,0.|0.,0.,0.,0.,0.,0.,0.,0.,0.,0.,0.,0.,0.,0.,0.,0.,0.,0.,0.24024,0.,0.,0.,0.,0.315649,0.370989,0.,0.,0.321686,0.,0.,0.,0.24024,0.,0.,0.,0.,0.315649,0.370989,0.,0.|0.,0.,0.,0.,0.,0.,0.,0.,0.,0.,0.,0.,0.,0.,0.,0.,0.,0.,0.,0.,0.,0.,0.,0.,0.,0.,0.,0.,0.,0.,0.,0.,0.,0.,0.,0.,0.,0.,0.,0.|0.958068,0.,0.,0.958068,0.,0.,0.,0.,0.,0.,0.,0.,0.,0.,0.,0.,0.,0.,0.,0.,0.,0.,0.,0.,0.,0.,0.521454,0.,0.,0.,0.,0.,0.,0.222008,0.,0.,0.,0.,0.,0.,0.,0.,0.,0.,0.,0.521454,0.,0.,0.,0.,0.,0.,0.222008,0.,0.,0.,0.,0.
C|,0.,0.,0.,0.,0.,0.,0.,0.,0.|,0.,0.,|,0.,0.,0.,0.,0.,0.,0.,0.,0.,0.,0.,0.,0.|,0.,0.,0.,0.,0.,0.,0.,0.,0.|,0.,0.,|,0.,0.,0.,0.,0.,0.,0.,0.,0.,0.,0.,0.,0.
Q|,0.,0.,0.,0.,0.,0.,0.,0.|,0.,0.,0.,0.,0.,0.,0.,0.,0.,0.,0.,0.,0.,0.|,0.,0.,0.,1.470216,0.,0.,0.,1.470216,0.,0.,0.,0.,0.,0.,0.,0.,0.,0.,0.,0.|,0.,0.,0.,0.,0.,0.,0.,0.|,0.,0.,0.,0.,0.,0.,0.,0.,0.,0.,0.,0.,0.,0.|,0.,0.,0.,0.288416,0.,0.,0.,0.288416,0.,0.,0.,0.,0.,0.,0.,0.,0.,0.,0.,0.
E|2.627523,1.422742,1.559287,0.,0.,1.422742,1.559287,0.,0.,2.627523,1.422742,1.559287,0.,0.,1.422742,1.559287,0.,0.,0.,0.,0.,0.,0.,0.,0.,0.,0.,0.,0.,0.,0.,0.|0.980504,0.,0.,0.,1.021596,0.,0.,0.,0.980504,0.,0.,0.,1.021596,0.,0.,0.,0.,0.,0.,0.,0.,0.,0.,0.,0.,0.,0.,0.,0.,0.,|,0.,2.01034,0.,0.,0.,1.620789,0.,0.,0.,0.,2.01034,0.,0.,0.,1.620789,0.,0.,0.,1.04151,0.,0.,0.,0.,0.,1.04151,0.|1.167788,0.265933,0.233164,0.,0.,0.265933,0.233164,0.,0.,1.167788,0.265933,0.233164,0.,0.,0.265933,0.233164,0.,0.,0.,0.,0.,0.,0.,0.,0.,0.,0.,0.,0.,0.,0.,0.|0.183272,0.,0.,0.,0.190953,0.,0.,0.,0.183272,0.,0.,0.,0.190953,0.,0.,0.,0.,0.,0.,0.,0.,0.,0.,0.,0.,0.,0.,0.,0.,0.,|,0.,1.076968,0.,0.,0.,0.49616,0.,0.,0.,0.,1.076968,0.,0.,0.,0.49616,0.,0.,0.,0.290654,0.,0.,0.,0.,0.,0.290654,0.
G|1.404373,2.348508,1.54427,0.,2.403619,1.627221,1.95684,0.,0.,0.,2.403619,1.755683,1.95684,0.,0.,0.,1.404373,2.348508,1.54427,0.,2.403619,1.627221,1.95684,0.,0.,0.,2.403619,1.755683,1.95684,0.,0.,0.,1.464552,0.,1.488484,0.,0.,0.,1.547233,1.682073,0.,0.,0.,0.,1.464552,0.,1.488484,0.,0.,0.,1.547233,1.682073,0.,0.,0.,0.,0.,0.,1.233497,0.933495,0.,0.,0.,0.,0.,0.,0.,0.,1.30397,1.560061,1.365598,0.,0.,0.,0.,1.529463,0.,0.,0.,0.,0.,0.,1.178986,0.,0.,0.,0.,0.,0.,0.,0.,1.93677,1.233497,0.933495,0.,0.,0.,0.,0.,0.,0.,1.30397,1.560061,1.365598,0.,0.,0.,0.,1.529463,0.,0.,0.,0.,0.,0.|,|,|0.624166,1.043781,0.686342,0.,0.651448,0.608307,0.658376,0.,0.,0.,0.651448,0.65633,0.658376,0.,0.,0.,0.624166,1.043781,0.686342,0.,0.651448,0.608307,0.658376,0.,0.,0.,0.651448,0.65633,0.658376,0.,0.,0.,0.206387,0.,0.407804,0.,0.,0.,0.350317,0.231228,0.,0.,0.,0.,0.206387,0.,0.407804,0.,0.,0.,0.350317,0.231228,0.,0.,0.,0.,0.,0.,0.238043,0.081886,0.,0.,0.,0.,0.,0.,0.,0.,0.269885,0.431651,0.267764,0.,0.,0.,0.,0.629779,0.,0.,0.,0.,0.,0.,0.083861,0.,0.,0.,0.,0.,0.,0.,0.,0.747525,0.238043,0.081886,0.,0.,0.,0.,0.,0.,0.,0.269885,0.431651,0.267764,0.,0.,0.,0.,0.629779,0.,0.,0.,0.,0.,0.|,|,
H|,0.,0.,0.,0.,0.,0.,0.,0.,0.,0.,0.,0.,0.,1.730707,0.,0.,0.,1.509715,0.,0.,0.,0.,1.730707,0.,0.,0.,0.,0.|,0.,0.,0.,0.,0.,0.,0.,1.014735,0.,0.,1.287209,1.430966,0.,0.,0.,1.120333,0.,0.,0.,0.,0.,0.,0.,0.,1.014735,0.,0.,1.287209,1.430966,0.,0.,0.,1.120333,0.,0.,0.,0.,0.,0.,0.,0.,0.,0.,0.,0.,0.|,0.,0.,0.,0.,0.,0.,0.,0.,1.177005,0.,0.,1.651237,1.615514,1.593017,0.,0.,0.,0.,0.,0.,0.,0.,0.,0.,0.,1.177005,0.,0.,1.651237,1.615514,1.593017,0.,0.,0.,0.,0.,0.,0.,0.,0.,0.,1.229731,0.,0.,0.,0.,0.,0.,1.229731,0.|,0.,0.,0.,0.,0.,0.,0.,0.,0.,0.,0.,0.,0.,0.18218,0.,0.,0.,0.132653,0.,0.,0.,0.,0.18218,0.,0.,0.,0.,0.|,0.,0.,0.,0.,0.,0.,0.,0.063117,0.,0.,0.315235,0.467254,0.,0.,0.,0.187226,0.,0.,0.,0.,0.,0.,0.,0.,0.063117,0.,0.,0.315235,0.467254,0.,0.,0.,0.187226,0.,0.,0.,0.,0.,0.,0.,0.,0.,0.,0.,0.,0.|,0.,0.,0.,0.,0.,0.,0.,0.,0.084474,0.,0.,1.033427,0.329697,0.747743,0.,0.,0.,0.,0.,0.,0.,0.,0.,0.,0.,0.084474,0.,0.,1.033427,0.329697,0.747743,0.,0.,0.,0.,0.,0.,0.,0.,0.,0.,0.120341,0.,0.,0.,0.,0.,0.,0.120341,0.
I|,0.,1.45039,0.,0.,0.,0.,1.45039,0.,0.,0.,1.506054,0.,0.,1.216285,1.136599,0.,0.,0.,0.,0.,0.,0.,0.,0.,0.,0.,1.506054,0.,0.,1.216285,1.136599,0.,0.,0.,0.,0.,0.,0.,0.,0.,0.,0.|,0.,0.,0.,0.,0.,0.,0.,0.,0.,0.,0.,0.,0.,0.,0.,0.,1.427089,0.,1.097961,1.045425,0.,0.,1.461483,1.100788,0.,0.,0.,0.,0.,0.,1.366444,1.162862,1.368315,0.,0.,0.,0.,0.,0.,0.,0.,0.,0.,0.,0.,1.427089,0.,1.097961,1.045425,0.,0.,1.461483,1.100788,0.,0.,0.,0.,0.,0.,1.366444,1.162862,1.368315,0.,0.,0.,0.,0.,0.,0.,0.,0.,0.,0.,0.|,|,0.,0.401447,0.,0.,0.,0.,0.401447,0.,0.,0.,0.219633,0.,0.,0.074196,0.128765,0.,0.,0.,0.,0.,0.,0.,0.,0.,0.,0.,0.219633,0.,0.,0.074196,0.128765,0.,0.,0.,0.,0.,0.,0.,0.,0.,0.,0.|,0.,0.,0.,0.,0.,0.,0.,0.,0.,0.,0.,0.,0.,0.,0.,0.,0.289877,0.,0.229806,0.291747,0.,0.,0.267461,0.211044,0.,0.,0.,0.,0.,0.,0.336401,0.298949,0.41437,0.,0.,0.,0.,0.,0.,0.,0.,0.,0.,0.,0.,0.289877,0.,0.229806,0.291747,0.,0.,0.267461,0.211044,0.,0.,0.,0.,0.,0.,0.336401,0.298949,0.41437,0.,0.,0.,0.,0.,0.,0.,0.,0.,0.,0.,0.|,
L|0.,1.532262,0.,1.532262,0.,0.,1.532262,0.,1.532262,0.,0.,0.,0.,0.,0.,0.,0.,0.,0.,0.,0.,0.,0.,0.,0.,0.,0.,0.,0.,0.,0.,0.,0.,0.,0.,0.,0.,0.,0.,0.,0.,0.,0.,0.,0.,0.,0.,0.,0.,0.,0.,0.,0.,0.|0.,1.787509,0.,1.787508,0.,0.,1.787509,0.,1.787508,0.,0.,0.,0.,0.,0.,0.,1.45308,1.133642,1.250504,1.588149,0.,0.,0.,0.,0.,0.,0.,0.,0.,0.,1.38855,1.012273,0.,0.,0.,0.,0.,0.,0.,0.,1.45308,1.133642,1.250504,1.588149,0.,0.,0.,0.,0.,0.,0.,0.,0.,0.,1.38855,1.012273,0.,0.,0.,1.402659,0.,0.,0.,0.,0.,0.,0.,0.,0.,0.,0.,0.,0.,0.,1.503922,0.,1.223888,0.,0.,0.,0.,0.,1.402659,0.,0.,0.,0.,0.,0.,0.,0.,0.,0.,0.,0.,0.,0.,1.223888,0.,0.,0.,0.|,|0.,0.272084,0.,0.272084,0.,0.,0.272084,0.,0.272084,0.,0.,0.,0.,0.,0.,0.,0.,0.,0.,0.,0.,0.,0.,0.,0.,0.,0.,0.,0.,0.,0.,0.,0.,0.,0.,0.,0.,0.,0.,0.,0.,0.,0.,0.,0.,0.,0.,0.,0.,0.,0.,0.,0.,0.|0.,0.501171,0.,0.501171,0.,0.,0.501171,0.,0.501171,0.,0.,0.,0.,0.,0.,0.,0.199052,0.295057,0.496776,0.348088,0.,0.,0.,0.,0.,0.,0.,0.,0.,0.,0.358945,0.192814,0.,0.,0.,0.,0.,0.,0.,0.,0.199052,0.295057,0.496776,0.348088,0.,0.,0.,0.,0.,0.,0.,0.,0.,0.,0.358945,0.192814,0.,0.,0.,0.1631,0.,0.,0.,0.,0.,0.,0.,0.,0.,0.,0.,0.,0.,0.,0.459357,0.,0.385506,0.,0.,0.,0.,0.,0.1631,0.,0.,0.,0.,0.,0.,0.,0.,0.,0.,0.,0.,0.,0.,0.385506,0.,0.,0.,0.|,
K|1.389095,1.389095,0.,0.,0.,0.,0.,0.,0.|,0.,0.,0.,0.,0.,0.,0.991255,0.,0.,1.278185,0.,0.991255,0.,0.,1.278185|1.439159,0.,0.,0.,0.,1.439159,0.,0.,0.,0.,0.995418,0.,0.,0.,1.226932,0.,0.,0.,0.995418,0.,1.600633,0.,1.226932,0.,0.|0.617376,0.617376,0.,0.,0.,0.,0.,0.,0.|,0.,0.,0.,0.,0.,0.,0.411464,0.,0.,0.570618,0.,0.411464,0.,0.,0.570618|0.639626,0.,0.,0.,0.,0.639626,0.,0.,0.,0.,0.356848,0.,0.,0.,0.43819,0.,0.,0.,0.356848,0.,0.55836,0.,0.43819,0.,0.
M|0.,0.,0.,0.,0.,0.,0.,0.,0.,0.,0.,0.,0.,0.,0.,0.,0.,0.,0.,1.2048,0.,0.,0.,0.,0.,0.,0.,0.,0.,0.,0.,0.,0.,0.|1.175141,0.,0.,0.,1.175141,0.,0.,0.,1.175141,0.,0.,0.,1.175141,0.,0.,0.,1.235861,0.,0.,0.,0.,1.235861,0.,0.,0.,0.,1.351077,1.545549,0.,0.,0.,1.420619,1.378604,1.523812,1.337727,1.005152,0.,1.351077,1.545549,0.,0.,0.,1.523812,1.337727,1.005152,0.|,|0.,0.,0.,0.,0.,0.,0.,0.,0.,0.,0.,0.,0.,0.,0.,0.,0.,0.,0.,0.231886,0.,0.,0.,0.,0.,0.,0.,0.,0.,0.,0.,0.,0.,0.|0.2526,0.,0.,0.,0.2526,0.,0.,0.,0.2526,0.,0.,0.,0.2526,0.,0.,0.,0.201049,0.,0.,0.,0.,0.201049,0.,0.,0.,0.,0.30814,0.386387,0.,0.,0.,0.11888,0.046146,0.629097,0.241364,0.116807,0.,0.30814,0.386387,0.,0.,0.,0.629097,0.241364,0.116807,0.|,
F|,0.,0.,0.,1.580428,0.,0.,0.,0.,0.,0.,0.,0.,1.580428,0.,0.,0.,0.,0.,0.,0.,1.392438,1.456705,1.377607,0.,0.,0.,0.,0.,0.,1.392438,1.456705,1.377607,0.,0.,0.|,1.636737,1.380795,2.238932,1.003774,0.,2.134665,0.,0.,0.,0.,1.651234,0.,1.3666,1.639394,0.,1.636737,1.380795,2.238932,1.003774,0.,2.134665,0.,0.,0.,0.,1.651234,0.,1.3666,1.639394,0.,1.446614,0.,0.,1.40289,1.261359,1.600716,0.,0.,0.,0.,0.,1.766765,0.,0.,0.,0.,1.446614,0.,0.,1.40289,1.261359,1.600716,0.,0.,0.,0.,1.766765,0.,0.,0.,0.|,|,0.,0.,0.,0.987768,0.,0.,0.,0.,0.,0.,0.,0.,0.987768,0.,0.,0.,0.,0.,0.,0.,0.472904,0.067754,0.492002,0.,0.,0.,0.,0.,0.,0.472904,0.067754,0.492002,0.,0.,0.|,0.904863,0.33287,0.959542,0.170283,0.,0.643464,0.,0.,0.,0.,0.168493,0.,0.313102,0.583288,0.,0.904863,0.33287,0.959542,0.170283,0.,0.643464,0.,0.,0.,0.,0.168493,0.,0.313102,0.583288,0.,0.256171,0.,0.,0.899967,0.117336,0.971863,0.,0.,0.,0.,0.,0.356595,0.,0.,0.,0.,0.256171,0.,0.,0.899967,0.117336,0.971863,0.,0.,0.,0.,0.356595,0.,0.,0.,0.|,
P|0.,0.,0.,0.,0.,0.,0.,0.,0.,0.,0.,0.,0.,0.,0.,0.,0.,0.,0.,0.,0.,0.,0.,0.,0.,0.|,1.353149,0.,0.,0.,1.353149,0.,0.,0.,0.,1.528586,1.767087,1.600535,0.,0.,0.,0.,0.,0.,0.,1.528586,1.767087,1.600535,0.,0.,0.,0.,0.,0.|,|0.,0.,0.,0.,0.,0.,0.,0.,0.,0.,0.,0.,0.,0.,0.,0.,0.,0.,0.,0.,0.,0.,0.,0.,0.,0.|,0.564729,0.,0.,0.,0.564729,0.,0.,0.,0.,0.576825,0.504882,0.219681,0.,0.,0.,0.,0.,0.,0.,0.576825,0.504882,0.219681,0.,0.,0.,0.,0.,0.|,
S|,0.,0.,0.,0.,0.,0.,0.,0.,0.,0.,0.,0.,0.,0.,0.,0.,0.,0.,1.10432,0.,0.,0.,0.,0.,0.,0.,1.10432,0.,0.,0.,0.|,|,0.,0.,0.,0.,0.,0.,0.,0.,0.,0.,0.,0.,0.,0.,0.,0.,0.,0.,1.767067,0.,0.,0.,0.,0.,0.,0.,0.,1.767067,0.,0.,0.|,0.,0.,0.,0.,0.,0.,0.,0.,0.,0.,0.,0.,0.,0.,0.,0.,0.,0.,0.231137,0.,0.,0.,0.,0.,0.,0.,0.231137,0.,0.,0.,0.|,|,0.,0.,0.,0.,0.,0.,0.,0.,0.,0.,0.,0.,0.,0.,0.,0.,0.,0.,0.599541,0.,0.,0.,0.,0.,0.,0.,0.,0.599541,0.,0.,0.
T|1.59046,1.243632,0.,0.,1.615247,1.243632,0.,0.,1.59046,1.243632,0.,0.,1.615247,1.243632,0.,0.,0.,0.,0.,0.,0.,0.,0.,0.,0.,0.,0.,0.,0.,0.,0.,0.,0.,0.|0.,0.,0.,0.,0.,0.,0.,0.,0.,0.,0.,0.,0.,0.,0.,0.,0.,0.,0.,0.,0.,0.,0.,0.,0.,0.,0.,0.,0.,0.,0.,0.,0.,0.,0.,0.,0.,0.,0.,0.,0.,0.|1.553471,0.,0.,0.,1.553471,0.,0.,0.,1.553471,0.,0.,0.,1.553471,0.,0.,0.,0.,0.,0.,0.,0.,0.,0.,0.,0.,0.,0.,0.,0.,0.,0.,0.,0.,0.,0.,0.,0.,0.|0.520244,0.197586,0.,0.,0.543447,0.197586,0.,0.,0.520244,0.197586,0.,0.,0.543447,0.197586,0.,0.,0.,0.,0.,0.,0.,0.,0.,0.,0.,0.,0.,0.,0.,0.,0.,0.,0.,0.|0.,0.,0.,0.,0.,0.,0.,0.,0.,0.,0.,0.,0.,0.,0.,0.,0.,0.,0.,0.,0.,0.,0.,0.,0.,0.,0.,0.,0.,0.,0.,0.,0.,0.,0.,0.,0.,0.,0.,0.,0.,0.|0.406516,0.,0.,0.,0.406516,0.,0.,0.,0.406516,0.,0.,0.,0.406516,0.,0.,0.,0.,0.,0.,0.,0.,0.,0.,0.,0.,0.,0.,0.,0.,0.,0.,0.,0.,0.,0.,0.,0.,0.
W|,0.,0.,0.,0.,0.,0.,0.|,0.,0.,0.,2.046083,0.,0.,0.,0.,0.,0.,0.,2.046083,0.,0.,0.,0.,0.,0.,0.,0.,1.33181,0.,2.093364,1.33181,0.|,0.,0.,0.951609,0.,0.,0.,0.,0.951609,0.,0.,0.,0.,0.,0.,0.|,0.,0.,0.,0.,0.,0.,0.|,0.,0.,0.,0.72445,0.,0.,0.,0.,0.,0.,0.,0.72445,0.,0.,0.,0.,0.,0.,0.,0.,0.207713,0.,0.897156,0.207713,0.|,0.,0.,0.068297,0.,0.,0.,0.,0.068297,0.,0.,0.,0.,0.,0.,0.
Y|,0.,0.,0.,0.,0.,0.,0.,0.,0.,0.,0.,0.,0.,0.,0.,0.,0.,0.,0.|0.,0.,0.,0.,0.,0.,0.,0.,0.,0.,0.,0.,0.,1.866856,0.,1.244966,1.922923,0.,0.,0.,0.,0.,0.,1.866856,0.,1.244966,1.922923,0.,0.,0.,0.,0.,0.,2.102283,2.330786,0.,0.,0.,0.,0.,0.,0.,2.102283,2.330786,0.,0.,0.|0.,0.,0.,0.,0.,0.,0.,0.,0.,0.,0.,0.,0.,0.,1.598595,0.,0.,0.,0.,0.,0.,0.,0.,1.598595,0.,0.,0.,0.,1.53573,0.,0.,0.,0.,0.,1.53573,0.,0.,0.,0.|,0.,0.,0.,0.,0.,0.,0.,0.,0.,0.,0.,0.,0.,0.,0.,0.,0.,0.,0.|0.,0.,0.,0.,0.,0.,0.,0.,0.,0.,0.,0.,0.,0.464481,0.,0.348993,0.751547,0.,0.,0.,0.,0.,0.,0.464481,0.,0.348993,0.751547,0.,0.,0.,0.,0.,0.,1.475286,1.104056,0.,0.,0.,0.,0.,0.,0.,1.475286,1.104056,0.,0.,0.|0.,0.,0.,0.,0.,0.,0.,0.,0.,0.,0.,0.,0.,0.,0.659259,0.,0.,0.,0.,0.,0.,0.,0.,0.659259,0.,0.,0.,0.,0.319944,0.,0.,0.,0.,0.,0.319944,0.,0.,0.,0.
V|0.833679,0.,1.315823,0.,0.,1.315823,0.,0.,0.833679,0.,1.315823,0.,0.,1.315823,0.,0.,0.,0.,0.,0.,0.,0.,0.,0.,0.,0.,0.,0.,0.,0.,0.,0.,1.336164,0.,0.906558,0.,0.,0.,0.,0.,0.,1.336164,0.,0.906558,0.,0.,0.,0.|1.301539,1.007512,0.,1.007512,0.,1.301539,1.007512,0.,1.007512,0.,1.19349,0.,0.,0.997541,0.,0.,0.,0.,0.,0.,0.,0.,1.19349,0.,0.,0.997541,0.,0.,0.,0.,0.,0.,0.,0.,0.,0.,1.279363,1.734708,0.,0.,1.422179,0.,1.099183,0.,0.,0.,0.,1.163121,0.,0.,0.,0.,0.,0.,0.,0.,0.,1.279363,1.734708,0.,0.,1.422179,0.,1.099183,0.,0.,0.,0.,1.163121,0.,0.,0.,0.,0.,0.,0.|,|0.370524,0.,0.245948,0.,0.,0.245948,0.,0.,0.370524,0.,0.245948,0.,0.,0.245948,0.,0.,0.,0.,0.,0.,0.,0.,0.,0.,0.,0.,0.,0.,0.,0.,0.,0.,0.187532,0.,0.194262,0.,0.,0.,0.,0.,0.,0.187532,0.,0.194262,0.,0.,0.,0.|0.578462,0.18832,0.,0.18832,0.,0.578462,0.18832,0.,0.18832,0.,0.39783,0.,0.,0.204852,0.,0.,0.,0.,0.,0.,0.,0.,0.39783,0.,0.,0.204852,0.,0.,0.,0.,0.,0.,0.,0.,0.,0.,0.531056,0.395635,0.,0.,0.355545,0.,0.153263,0.,0.,0.,0.,0.248335,0.,0.,0.,0.,0.,0.,0.,0.,0.,0.531056,0.395635,0.,0.,0.355545,0.,0.153263,0.,0.,0.,0.,0.248335,0.,0.,0.,0.,0.,0.,0.|,
```
