## Supplementary Data 3 for "Pharmacological proximities in the GPCR family discovered using contact-informed amino-acid and binding pocket similarities": c250.bsv

```
res|B|C|P|wB|wC|wP
A|1.707948,0.,1.331637,0.,0.,1.573716,0.,0.,0.,0.,1.252062,1.820847,0.,0.,0.,0.,0.,0.,0.|0.,0.,0.,0.,0.,0.,0.,0.,0.,0.,0.,0.,0.,0.940282,0.,0.,0.,0.,0.,0.,0.|,|0.66366,0.,0.120184,0.,0.,0.09708,0.,0.,0.,0.,0.069559,0.053737,0.,0.,0.,0.,0.,0.,0.|0.,0.,0.,0.,0.,0.,0.,0.,0.,0.,0.,0.,0.,0.031343,0.,0.,0.,0.,0.,0.,0.|,
R|1.306598,1.606853,1.260515,0.,0.,0.,0.,0.,0.,0.,0.,0.,0.,0.,0.|0.,0.,0.,0.,0.,0.,0.,0.,0.|0.,0.,0.,0.,0.,0.,0.,0.,0.,0.|0.335982,0.200857,0.787822,0.,0.,0.,0.,0.,0.,0.,0.,0.,0.,0.,0.|0.,0.,0.,0.,0.,0.,0.,0.,0.|0.,0.,0.,0.,0.,0.,0.,0.,0.,0.
N|0.,0.,0.,0.,1.553376,0.,1.608449,0.,0.,0.,1.608449,0.,0.,0.,1.729028,1.729028|,0.,0.,0.,0.,0.,0.,0.,|1.089132,0.,1.031547,0.,0.,1.316906,0.,0.,0.,1.577228,0.,0.,0.,0.,0.,|0.,0.,0.,0.,0.494256,0.,0.204479,0.,0.,0.,0.204479,0.,0.,0.,0.332861,0.332861|,0.,0.,0.,0.,0.,0.,0.,|0.435653,0.,0.515773,0.,0.,0.085513,0.,0.,0.,0.046547,0.,0.,0.,0.,0.,
D|0.,0.,0.,0.,0.,0.,0.,0.,0.,1.5404,0.,0.,0.,0.|1.027264,0.,1.022109,0.,0.,0.,1.108845,0.,1.004215,0.,0.,0.,0.,0.,0.,1.12352,0.,0.|0.912327,0.,0.,1.48676,0.,1.259067,0.,1.28455,0.,1.474228,0.,0.,0.,0.,0.,0.,0.,1.599409,0.,0.,1.695696,0.,0.,0.|0.,0.,0.,0.,0.,0.,0.,0.,0.,0.753085,0.,0.,0.,0.|0.410905,0.,0.262828,0.,0.,0.,0.096073,0.,0.091783,0.,0.,0.,0.,0.,0.,0.114256,0.,0.|0.243287,0.,0.,0.246377,0.,0.47215,0.,0.241143,0.,0.269482,0.,0.,0.,0.,0.,0.,0.,0.177712,0.,0.,0.387998,0.,0.,0.
C|0.,0.,1.602185,0.,0.,0.,0.,1.794338,0.,0.,1.17642,0.,0.,1.648223,0.,0.,0.,0.,0.,0.,0.,0.,0.,0.,0.|1.217342,0.,0.,0.,0.,0.,0.,0.|0.,0.,1.766647,|0.,0.,0.137822,0.,0.,0.,0.,0.15147,0.,0.,0.137249,0.,0.,0.033675,0.,0.,0.,0.,0.,0.,0.,0.,0.,0.,0.|0.117807,0.,0.,0.,0.,0.,0.,0.|0.,0.,0.355624,
Q|0.,0.,0.,0.,0.,0.,0.,0.,0.,1.533118,0.,0.|0.,0.,0.,0.,0.,0.,|0.,0.,0.,0.,1.926904,0.,0.,1.733845,0.,0.,1.502407,0.,0.,0.,|0.,0.,0.,0.,0.,0.,0.,0.,0.,0.311821,0.,0.|0.,0.,0.,0.,0.,0.,|0.,0.,0.,0.,0.462957,0.,0.,0.346769,0.,0.,0.054571,0.,0.,0.,
E|1.218461,0.,0.,0.,0.,0.,0.,0.,0.,1.398709,0.,0.,0.,0.,0.,1.398709,0.,0.,0.|0.,0.,0.,0.,0.,0.,0.,0.,1.306424,0.,0.,0.,0.,0.,0.,0.,0.,1.306424,0.,0.,0.|0.,0.,0.,0.,0.,0.,0.,1.64097,0.,0.,0.,0.,0.,0.,0.,0.,0.,1.160572,0.,0.,0.,0.,1.64097,0.,0.,0.,0.,0.,0.,1.160572,0.,0.,0.|0.568615,0.,0.,0.,0.,0.,0.,0.,0.,0.295449,0.,0.,0.,0.,0.,0.295449,0.,0.,0.|0.,0.,0.,0.,0.,0.,0.,0.,0.104793,0.,0.,0.,0.,0.,0.,0.,0.,0.104793,0.,0.,0.|0.,0.,0.,0.,0.,0.,0.,0.246408,0.,0.,0.,0.,0.,0.,0.,0.,0.,0.065166,0.,0.,0.,0.,0.246408,0.,0.,0.,0.,0.,0.,0.065166,0.,0.,0.
G|1.183068,0.,1.138273,0.,0.,0.,0.769512,1.097626,0.,1.154189,0.,0.,0.,0.,0.,0.,0.,1.316617,0.,0.,1.682448,0.,0.,0.,0.,0.,0.,1.649441,0.,0.,0.,0.,1.678309,0.,0.,0.,0.,0.,2.019795,1.227584,1.474077,0.,0.,0.,1.899277,0.,0.,0.,1.394691,0.,0.,0.,1.899277,0.,0.,0.|,|,|0.078871,0.,0.156106,0.,0.,0.,0.096189,0.205805,0.,0.145836,0.,0.,0.,0.,0.,0.,0.,0.166426,0.,0.,0.458849,0.,0.,0.,0.,0.,0.,0.41236,0.,0.,0.,0.,0.135255,0.,0.,0.,0.,0.,0.279699,0.040409,0.063581,0.,0.,0.,1.112144,0.,0.,0.,0.21275,0.,0.,0.,1.112144,0.,0.,0.|,|,
H|0.924599,1.306998,1.449041,0.,1.437536,0.,1.418851,0.,0.901617,0.,0.|0.,1.629879,1.565623,0.,1.133827,1.237499,0.,0.,0.,0.|0.,1.214452,1.457276,0.,1.718028,1.329994,0.,0.,0.,0.|0.042267,0.309182,0.225825,0.,0.36737,0.,0.083746,0.,0.099331,0.,0.|0.,0.53453,0.091497,0.,0.113383,0.03933,0.,0.,0.,0.|0.,0.326466,0.302811,0.,0.324516,0.070953,0.,0.,0.,0.
I|0.913711,0.,1.389147,1.147401,0.,0.,0.,0.,0.,0.,0.,0.|1.237939,0.,0.,0.,0.,1.007885,1.568455,1.122384,0.,0.,0.,0.,0.,0.,1.630699,0.,0.,1.630699|,|0.060914,0.,0.086822,0.169832,0.,0.,0.,0.,0.,0.,0.,0.|0.330117,0.,0.,0.,0.,0.125986,0.509606,0.287687,0.,0.,0.,0.,0.,0.,0.392414,0.,0.,0.392414|,
L|0.,1.457656,0.,0.,1.152747,1.091459,0.,0.,0.,0.,1.504234,0.,0.,0.,0.,0.,0.,0.,1.504234,0.,0.,0.,0.,0.|1.44563,0.,1.363791,1.900344,0.,0.,1.112639,0.,1.500194,0.,1.098188,1.226316,0.,0.,0.,0.,0.,0.,0.,0.,1.44265,0.,0.,0.,0.,1.500004,0.,1.44265,0.,0.,1.500004,0.|,|0.,0.299861,0.,0.,0.130149,0.125702,0.,0.,0.,0.,0.124952,0.,0.,0.,0.,0.,0.,0.,0.124952,0.,0.,0.,0.,0.|0.867378,0.,0.272758,0.60811,0.,0.,0.62586,0.,0.22205,0.,0.094468,0.168791,0.,0.,0.,0.,0.,0.,0.,0.,0.119837,0.,0.,0.,0.,0.393049,0.,0.119837,0.,0.,0.393049,0.|,
K|0.,0.,0.,0.,0.,0.,0.,0.,0.,0.,0.,0.,0.,0.,0.,0.|1.155026,1.101226,1.08939,0.,0.,1.235718,0.,1.435179,0.,0.,0.,0.,0.,0.,0.,0.,0.,0.,0.,0.,0.,0.|1.548283,1.618888,1.687343,0.,0.,0.,1.362443,0.,1.368817,0.,1.079847,0.,0.,0.,0.,0.,0.,1.079847,0.,0.,0.|0.,0.,0.,0.,0.,0.,0.,0.,0.,0.,0.,0.,0.,0.,0.,0.|0.154003,0.100684,0.136174,0.,0.,0.106298,0.,0.342669,0.,0.,0.,0.,0.,0.,0.,0.,0.,0.,0.,0.,0.,0.|0.412875,0.240521,0.421836,0.,0.,0.,0.219749,0.,0.365274,0.,0.03795,0.,0.,0.,0.,0.,0.,0.03795,0.,0.,0.
M|0.,0.,0.,0.,0.,0.,0.|0.,0.,0.,0.,0.,0.,0.,0.,0.,1.274833,0.,0.,1.427386,0.|,|0.,0.,0.,0.,0.,0.,0.|0.,0.,0.,0.,0.,0.,0.,0.,0.,0.092071,0.,0.,0.061567,0.|,
F|0.,0.,0.,0.,1.287548,0.,0.,0.,0.,1.287548,0.,0.|0.,0.,0.,0.,0.,0.,0.,1.458844,0.,0.,0.,0.,0.,1.772432,1.85307,0.,1.458844,0.,0.|,|0.,0.,0.,0.,0.053476,0.,0.,0.,0.,0.053476,0.,0.|0.,0.,0.,0.,0.,0.,0.,0.088556,0.,0.,0.,0.,0.,0.342013,0.17458,0.,0.088556,0.,0.|,
P|0.,0.,1.170237,0.,|0.,0.,1.950931,0.,0.,|,|0.,0.,0.247932,0.,|0.,0.,0.826666,0.,0.,|,
S|0.,0.,0.,0.,0.,0.,0.,0.,0.,0.,0.,0.,0.,0.,0.,0.,0.,0.,0.|,0.,0.|0.,1.249787,0.,0.,1.407927,0.,0.,0.,0.,0.,0.,0.,0.,0.,0.|0.,0.,0.,0.,0.,0.,0.,0.,0.,0.,0.,0.,0.,0.,0.,0.,0.,0.,0.|,0.,0.|0.,0.624894,0.,0.,0.340627,0.,0.,0.,0.,0.,0.,0.,0.,0.,0.
T|0.,0.,0.,0.,0.,0.,0.,0.|0.,0.,1.627715,0.,0.,0.,0.,0.,|0.,0.,0.,|0.,0.,0.,0.,0.,0.,0.,0.|0.,0.,0.402357,0.,0.,0.,0.,0.,|0.,0.,0.,
W|0.,0.,0.,0.,0.,0.,0.,0.,0.|0.,1.775899,0.,0.,1.496872,0.,1.657758,0.,0.,0.,2.041487,0.,0.,2.041487,0.|,1.353764,1.007532,1.175478,0.,0.,0.,0.,0.|0.,0.,0.,0.,0.,0.,0.,0.,0.|0.,0.35172,0.,0.,0.207899,0.,0.062095,0.,0.,0.,0.578603,0.,0.,0.578603,0.|,0.25493,0.123143,0.00934,0.,0.,0.,0.,0.
Y|0.,0.,0.,0.,0.,1.48359,0.|0.,0.,0.,0.,1.433549,0.,0.,0.,0.,0.,1.574696,1.433549,0.,0.,0.|0.,0.,0.,0.918304,0.,0.,0.,1.147111,0.,1.306412,0.918304,0.,1.147111,0.|0.,0.,0.,0.,0.,0.528057,0.|0.,0.,0.,0.,0.480903,0.,0.,0.,0.,0.,0.733968,0.480903,0.,0.,0.|0.,0.,0.,0.134958,0.,0.,0.,0.196297,0.,0.166069,0.134958,0.,0.196297,0.
V|0.,0.,0.,0.,0.,0.,1.351793,0.,0.,0.|1.692401,0.,0.,1.392875,0.,1.665016,0.,1.302933,0.,0.,1.270959,0.,0.,1.247784,0.,0.,0.|,|0.,0.,0.,0.,0.,0.,0.116613,0.,0.,0.|0.564134,0.,0.,0.390005,0.,0.208127,0.,0.296335,0.,0.,0.396282,0.,0.,0.097727,0.,0.,0.|,
```
