## Supplementary Data 3 for "Pharmacological proximities in the GPCR family discovered using contact-informed amino-acid and binding pocket similarities": c252.bsv

```
res|B|C|P|wB|wC|wP
A|0.,0.,0.,0.,0.,0.,0.,0.,0.,0.,0.,0.,0.,0.,0.,0.,0.,0.,0.,0.,0.,0.,0.,0.,0.,0.,0.,1.382588,0.,0.,1.177154,0.,0.,0.,0.,0.,0.,0.,0.,0.,0.,0.,0.,0.,0.,0.,0.,0.,0.,0.,0.,0.,0.,0.,0.,0.,0.,0.,0.,0.,0.,0.,0.,1.382588,1.720312,0.,0.,0.,0.,0.,0.,0.,0.,1.426655,0.,1.528893,0.,0.,1.000247,0.,0.,0.,0.,0.,0.,1.289587,1.573716,0.,0.,0.,0.,1.252062,0.,1.820847,0.,0.,0.,1.758628,0.|0.,0.,0.,0.,1.199123,0.,0.,0.,0.,1.599731,0.,0.,0.,0.,0.,0.,0.,0.,0.,0.,0.,0.,0.,0.,0.,0.,1.093637,0.,0.,0.,0.,0.,1.123075,0.,0.,0.,0.,0.,0.,0.,0.,0.,0.,0.,0.,0.,0.,0.,0.,0.,0.,0.,0.,0.,0.,0.,0.,0.,0.,1.123075,1.193598,0.,0.,0.,0.,0.,0.,0.,0.,0.,0.,0.920346,0.,0.,0.,0.,0.,0.,0.,0.849799,0.,0.,0.,0.,0.,0.,0.940282,0.,0.,0.,1.466431,0.|,|0.,0.,0.,0.,0.,0.,0.,0.,0.,0.,0.,0.,0.,0.,0.,0.,0.,0.,0.,0.,0.,0.,0.,0.,0.,0.,0.,0.194047,0.,0.,0.124881,0.,0.,0.,0.,0.,0.,0.,0.,0.,0.,0.,0.,0.,0.,0.,0.,0.,0.,0.,0.,0.,0.,0.,0.,0.,0.,0.,0.,0.,0.,0.,0.,0.194047,0.465918,0.,0.,0.,0.,0.,0.,0.,0.,0.203808,0.,0.250554,0.,0.,0.209354,0.,0.,0.,0.,0.,0.,0.238812,0.09708,0.,0.,0.,0.,0.069559,0.,0.053737,0.,0.,0.,0.753698,0.|0.,0.,0.,0.,0.19186,0.,0.,0.,0.,0.266622,0.,0.,0.,0.,0.,0.,0.,0.,0.,0.,0.,0.,0.,0.,0.,0.,0.131023,0.,0.,0.,0.,0.,0.177328,0.,0.,0.,0.,0.,0.,0.,0.,0.,0.,0.,0.,0.,0.,0.,0.,0.,0.,0.,0.,0.,0.,0.,0.,0.,0.,0.177328,0.348133,0.,0.,0.,0.,0.,0.,0.,0.,0.,0.,0.149824,0.,0.,0.,0.,0.,0.,0.,0.15737,0.,0.,0.,0.,0.,0.,0.031343,0.,0.,0.,0.867888,0.|,
R|1.377479,0.,0.,0.,0.,0.,0.,0.,0.,0.,0.,0.,0.,1.41519,0.,0.,0.,0.,2.005197,0.,0.,0.,0.,0.,0.,0.,0.,0.,0.,0.,0.,0.,0.,0.,0.,0.,0.,0.,0.,0.,0.,0.,1.596492,1.402653,0.|0.,0.,1.195397,0.,0.,0.,0.,0.,0.,0.,0.,0.,0.,1.516582,0.,1.484168,0.,1.16364,0.,0.,0.,0.,0.,0.,0.,1.296583,0.959485,0.,0.,0.,0.,0.,1.516582,0.,1.484168,0.,0.,0.,0.,0.,0.,0.813559,0.,0.,0.,1.292108,0.,0.,0.,0.,0.,0.,0.,0.,0.,0.,0.,1.330368,1.412316,0.,0.|0.,1.367763,0.,0.,0.,0.,0.,1.695469,0.,1.465969,1.387162,2.026497,0.,0.,0.,1.519606,0.,0.,0.,0.,0.,0.,1.519272,0.,0.,0.,1.695469,0.,1.465969,1.387162,2.026497,0.,0.,0.,0.,0.,0.,1.989278,1.647993,0.,0.,0.,1.66312,0.,0.,0.,0.,0.,0.,0.,0.,1.996207,0.,0.,0.|0.360768,0.,0.,0.,0.,0.,0.,0.,0.,0.,0.,0.,0.,0.207607,0.,0.,0.,0.,1.080926,0.,0.,0.,0.,0.,0.,0.,0.,0.,0.,0.,0.,0.,0.,0.,0.,0.,0.,0.,0.,0.,0.,0.,0.521304,0.486635,0.|0.,0.,0.143448,0.,0.,0.,0.,0.,0.,0.,0.,0.,0.,0.212605,0.,0.194597,0.,0.142254,0.,0.,0.,0.,0.,0.,0.,0.31243,0.094235,0.,0.,0.,0.,0.,0.212605,0.,0.194597,0.,0.,0.,0.,0.,0.,0.069076,0.,0.,0.,0.109429,0.,0.,0.,0.,0.,0.,0.,0.,0.,0.,0.,0.515857,0.461164,0.,0.|0.,0.164132,0.,0.,0.,0.,0.,0.467716,0.,0.150707,0.116677,0.348986,0.,0.,0.,0.182055,0.,0.,0.,0.,0.,0.,0.311993,0.,0.,0.,0.467716,0.,0.150707,0.116677,0.348986,0.,0.,0.,0.,0.,0.,0.319035,0.056503,0.,0.,0.,0.232945,0.,0.,0.,0.,0.,0.,0.,0.,0.855517,0.,0.,0.
N|0.,0.,0.,0.,1.375946,0.,0.,0.,0.,0.,0.,0.,0.,0.,1.02599,0.,0.,0.,0.,0.,0.,0.,0.,0.,0.,0.,0.,0.,0.,0.,1.02599,0.,0.,1.310928,0.,0.,0.,0.,0.,0.,0.,0.,0.,0.,0.,1.553376,0.,1.312293,1.608449,0.,0.,0.,1.608449,0.,0.,0.,1.729028|0.,0.,0.,0.,0.,0.,0.,0.,0.,0.,0.,0.,0.,0.,0.,0.,0.,0.,0.,0.,0.,1.313131,0.,0.,0.,0.,0.,0.,0.,0.,0.,0.|1.240239,1.009805,1.324071,0.,0.,0.,0.,0.,0.,0.,0.,1.55733,0.,1.666363,0.,0.,0.,0.,0.,0.,0.,0.,0.,1.260904,0.,0.,0.,0.,0.,0.,1.55733,0.,1.666363,0.,0.,0.,0.,0.,0.,0.,0.,0.,0.,0.,0.,0.,1.334327,0.,0.,0.,0.,0.,0.,0.,1.316906,0.,0.,0.,1.577228,0.,0.,0.,0.,0.|0.,0.,0.,0.,0.214433,0.,0.,0.,0.,0.,0.,0.,0.,0.,0.07671,0.,0.,0.,0.,0.,0.,0.,0.,0.,0.,0.,0.,0.,0.,0.,0.07671,0.,0.,0.218488,0.,0.,0.,0.,0.,0.,0.,0.,0.,0.,0.,0.494256,0.,0.299295,0.204479,0.,0.,0.,0.204479,0.,0.,0.,0.332861|0.,0.,0.,0.,0.,0.,0.,0.,0.,0.,0.,0.,0.,0.,0.,0.,0.,0.,0.,0.,0.,0.25104,0.,0.,0.,0.,0.,0.,0.,0.,0.,0.|0.339589,0.139283,0.091315,0.,0.,0.,0.,0.,0.,0.,0.,0.493154,0.,0.311537,0.,0.,0.,0.,0.,0.,0.,0.,0.,0.165184,0.,0.,0.,0.,0.,0.,0.493154,0.,0.311537,0.,0.,0.,0.,0.,0.,0.,0.,0.,0.,0.,0.,0.,0.412072,0.,0.,0.,0.,0.,0.,0.,0.085513,0.,0.,0.,0.046547,0.,0.,0.,0.,0.
D|0.,1.009915,0.,1.329458,1.225776,0.,0.,0.,0.,1.004003,0.,0.,0.,0.,0.,0.,0.,0.,0.,1.225776,0.,0.,0.,0.,1.004003,0.,0.,0.,0.,0.,1.250136,0.,0.,0.,0.,0.,0.,0.,0.,0.,0.,1.5404,0.,0.,0.|1.150282,1.177565,1.050905,1.028183,0.,0.,0.,0.,0.,0.,0.,0.,0.,0.,0.,0.,1.028183,0.,0.,0.,0.,0.,0.,0.,0.,0.,0.,0.,0.,0.,0.,0.,0.,0.,0.,0.,0.,0.,0.,0.,0.,1.12352|1.559123,0.,1.391364,1.742892,0.,0.,1.581401,0.,0.,0.,0.,0.,0.,1.320317,0.,0.,0.,1.669112,0.,0.,0.,1.21532,1.581401,0.,0.,0.,0.,0.,1.320317,0.,0.,0.,0.,0.,0.,0.,0.,0.,0.,0.,0.,0.,0.,0.,0.,0.,0.,0.,1.599409,0.,1.585585,0.,0.,1.695696,0.|0.,0.144274,0.,0.288049,0.167523,0.,0.,0.,0.,0.019601,0.,0.,0.,0.,0.,0.,0.,0.,0.,0.167523,0.,0.,0.,0.,0.019601,0.,0.,0.,0.,0.,0.15716,0.,0.,0.,0.,0.,0.,0.,0.,0.,0.,0.753085,0.,0.,0.|0.283006,0.1644,0.297756,0.181646,0.,0.,0.,0.,0.,0.,0.,0.,0.,0.,0.,0.,0.181646,0.,0.,0.,0.,0.,0.,0.,0.,0.,0.,0.,0.,0.,0.,0.,0.,0.,0.,0.,0.,0.,0.,0.,0.,0.114256|0.563017,0.,0.234906,0.639061,0.,0.,0.105427,0.,0.,0.,0.,0.,0.,0.085921,0.,0.,0.,0.349858,0.,0.,0.,0.249296,0.105427,0.,0.,0.,0.,0.,0.085921,0.,0.,0.,0.,0.,0.,0.,0.,0.,0.,0.,0.,0.,0.,0.,0.,0.,0.,0.,0.177712,0.,0.355948,0.,0.,0.387998,0.
C|1.299561,1.431866,0.,0.,0.,0.,0.,0.,0.,0.,0.,0.,0.,0.,1.31097,0.,0.,0.,0.,0.,0.,0.,0.,0.,0.,0.,0.,0.,0.,0.,0.,0.,0.,0.,0.,0.,0.,0.,0.,0.,0.,0.,0.,0.,0.,0.,0.,0.,0.|0.,0.,0.,0.,0.,0.,0.,0.,0.,0.,0.|1.122933,1.348967,0.,0.,0.,0.,0.,0.,0.,0.,0.,0.,0.,0.,1.30264,1.101589,0.,0.,1.210548,0.,0.,0.,0.,0.,0.,0.,0.,0.,0.,0.,1.766647,0.,1.761303|0.17925,0.296248,0.,0.,0.,0.,0.,0.,0.,0.,0.,0.,0.,0.,0.086543,0.,0.,0.,0.,0.,0.,0.,0.,0.,0.,0.,0.,0.,0.,0.,0.,0.,0.,0.,0.,0.,0.,0.,0.,0.,0.,0.,0.,0.,0.,0.,0.,0.,0.|0.,0.,0.,0.,0.,0.,0.,0.,0.,0.,0.|0.154887,0.325613,0.,0.,0.,0.,0.,0.,0.,0.,0.,0.,0.,0.,0.331234,0.083495,0.,0.,0.206163,0.,0.,0.,0.,0.,0.,0.,0.,0.,0.,0.,0.355624,0.,0.682954
Q|0.,0.,0.,0.,0.,0.,1.993279,0.,1.20201,0.,0.,0.,0.,0.,1.45913,0.,0.,0.,0.,0.,1.993279,0.,0.,0.,0.,0.,0.,0.,0.,1.533118,0.|0.,0.,0.,0.,0.,0.,1.144724,0.,0.,0.,0.,0.,0.,1.171845,0.,0.,0.,0.,0.,0.,0.,0.,0.,0.,0.|0.,0.,0.,1.646329,0.,0.,0.,0.,0.,0.,1.470506,0.,0.,0.,0.,0.,0.,0.,0.,0.,0.,0.,0.,1.926904,0.,0.,1.733845,0.,0.,0.,1.502407,0.,1.749309,0.,0.,0.,0.|0.,0.,0.,0.,0.,0.,0.064928,0.,0.044083,0.,0.,0.,0.,0.,0.149654,0.,0.,0.,0.,0.,0.064928,0.,0.,0.,0.,0.,0.,0.,0.,0.311821,0.|0.,0.,0.,0.,0.,0.,0.114752,0.,0.,0.,0.,0.,0.,0.060095,0.,0.,0.,0.,0.,0.,0.,0.,0.,0.,0.|0.,0.,0.,0.263413,0.,0.,0.,0.,0.,0.,0.305606,0.,0.,0.,0.,0.,0.,0.,0.,0.,0.,0.,0.,0.462957,0.,0.,0.346769,0.,0.,0.,0.054571,0.,1.071006,0.,0.,0.,0.
E|0.,0.,0.,0.,0.,1.419413,0.,0.,0.,0.,0.,0.,0.,0.,0.,0.,0.,0.,0.,0.,0.,0.,0.,0.,0.,0.,0.,0.,0.,1.583956,0.,0.,0.,0.,0.,0.,0.,1.355542,0.,0.,0.,0.,0.,0.,0.,0.,1.398709,0.,0.,0.,0.|0.,0.,0.,0.,0.,0.,0.,0.,0.,0.,0.,0.,0.,0.,0.,0.,0.,0.,0.,0.906352,0.,0.,0.,0.,0.,0.,0.,0.,0.,0.,0.,0.,1.306424,0.,0.,0.,0.|0.,0.,0.,0.,0.,0.,0.,0.,0.,0.,0.,0.,0.,0.,0.,0.,0.,0.,0.,0.,0.,0.,0.,0.,0.,0.,0.,0.,0.,0.,0.,0.,0.,0.,0.,0.,0.,0.,0.,0.,0.,0.,1.18885,0.,0.,0.,0.,0.,0.,0.,0.,0.,0.,1.925934,0.,0.,0.,0.,1.64097,0.,0.,0.,0.,0.,0.,0.,0.,0.,1.160572,0.,0.,0.,0.|0.,0.,0.,0.,0.,0.24425,0.,0.,0.,0.,0.,0.,0.,0.,0.,0.,0.,0.,0.,0.,0.,0.,0.,0.,0.,0.,0.,0.,0.,0.503986,0.,0.,0.,0.,0.,0.,0.,0.141294,0.,0.,0.,0.,0.,0.,0.,0.,0.295449,0.,0.,0.,0.|0.,0.,0.,0.,0.,0.,0.,0.,0.,0.,0.,0.,0.,0.,0.,0.,0.,0.,0.,0.025651,0.,0.,0.,0.,0.,0.,0.,0.,0.,0.,0.,0.,0.104793,0.,0.,0.,0.|0.,0.,0.,0.,0.,0.,0.,0.,0.,0.,0.,0.,0.,0.,0.,0.,0.,0.,0.,0.,0.,0.,0.,0.,0.,0.,0.,0.,0.,0.,0.,0.,0.,0.,0.,0.,0.,0.,0.,0.,0.,0.,0.190665,0.,0.,0.,0.,0.,0.,0.,0.,0.,0.,0.378602,0.,0.,0.,0.,0.246408,0.,0.,0.,0.,0.,0.,0.,0.,0.,0.065166,0.,0.,0.,0.
G|1.561735,0.953219,1.445435,0.,0.,0.,0.,0.,0.,0.,0.,1.754773,0.,0.,0.,0.,0.,0.,0.,0.,0.,2.134404,0.,0.,0.,0.,0.,0.,0.,0.,0.,0.,0.,0.,0.,0.,0.,0.,0.,0.,0.,0.,0.,0.,0.,0.,0.,0.,0.,0.,0.,0.845881,0.,0.,0.,0.87714,0.,0.,0.,0.,0.,0.,0.,0.,0.,0.,0.,0.,0.,0.,0.,0.,0.,0.,0.,0.,0.,0.,1.850486,0.,0.,1.026266,1.850486,0.,0.,1.552631,0.,0.,0.,0.,0.,1.519871,0.,0.,0.,0.,0.,0.,0.,1.392632,0.,0.,1.561735,0.953219,1.49639,0.,0.,0.,0.,1.682448,0.,0.,0.,0.,0.,0.,1.649441,0.,0.,0.,0.,1.93677,1.233497,0.,0.,0.,0.,1.678309,0.,0.,0.,0.,0.,2.019795,1.227584,1.474077,0.,0.,0.,1.526274,1.876331,1.899277,0.,0.,0.,1.394691,0.|,|,|0.619736,0.23074,0.33268,0.,0.,0.,0.,0.,0.,0.,0.,0.581126,0.,0.,0.,0.,0.,0.,0.,0.,0.,0.2668,0.,0.,0.,0.,0.,0.,0.,0.,0.,0.,0.,0.,0.,0.,0.,0.,0.,0.,0.,0.,0.,0.,0.,0.,0.,0.,0.,0.,0.,0.050957,0.,0.,0.,0.022491,0.,0.,0.,0.,0.,0.,0.,0.,0.,0.,0.,0.,0.,0.,0.,0.,0.,0.,0.,0.,0.,0.,0.616829,0.,0.,0.248792,0.616829,0.,0.,0.292782,0.,0.,0.,0.,0.,0.335266,0.,0.,0.,0.,0.,0.,0.,0.24996,0.,0.,0.619736,0.23074,0.285027,0.,0.,0.,0.,0.458849,0.,0.,0.,0.,0.,0.,0.41236,0.,0.,0.,0.,0.747525,0.238043,0.,0.,0.,0.,0.135255,0.,0.,0.,0.,0.,0.279699,0.040409,0.063581,0.,0.,0.,0.467227,0.804142,1.112144,0.,0.,0.,0.21275,0.|,|,
H|0.,0.,0.,1.808818,0.,0.,0.,0.,1.162707,0.,0.,0.,0.,0.,0.,0.,0.,0.,1.808818,0.,0.,0.,1.162707,0.,0.,0.,0.,1.583259,0.,0.,1.449041,0.,1.437536,1.730707,1.418851,1.418851,0.,0.901617|0.,0.,0.,1.524131,0.,0.,0.,0.,0.,0.,0.,0.,1.67914,0.,0.,0.,0.,0.,1.010372,0.,0.,0.,0.,0.,0.,0.,0.,0.,0.,0.,0.,0.,1.67914,0.,0.,0.,0.,0.,0.,0.,0.,0.,0.,0.,0.,0.,1.258029,1.565623,0.,1.133827,1.237499,0.,0.|0.,0.,0.,1.695364,0.,0.,0.,0.,1.295098,0.,0.,0.,0.,1.725521,0.,0.,0.,0.,0.,0.902438,0.,0.,0.,0.,0.,0.,0.,0.,0.,0.,0.,0.,0.,0.,0.,0.,1.725521,0.,0.,0.,0.,0.,0.,0.,0.,0.,0.,0.,0.,0.,0.,0.,1.129367,1.457276,0.,1.718028,0.,1.329994,0.,0.|0.,0.,0.,0.545905,0.,0.,0.,0.,0.077362,0.,0.,0.,0.,0.,0.,0.,0.,0.,0.545905,0.,0.,0.,0.077362,0.,0.,0.,0.,0.256115,0.,0.,0.225825,0.,0.36737,0.18218,0.083746,0.083746,0.,0.099331|0.,0.,0.,0.243861,0.,0.,0.,0.,0.,0.,0.,0.,0.462583,0.,0.,0.,0.,0.,0.101284,0.,0.,0.,0.,0.,0.,0.,0.,0.,0.,0.,0.,0.,0.462583,0.,0.,0.,0.,0.,0.,0.,0.,0.,0.,0.,0.,0.,0.652311,0.091497,0.,0.113383,0.03933,0.,0.|0.,0.,0.,0.203444,0.,0.,0.,0.,0.141651,0.,0.,0.,0.,0.621337,0.,0.,0.,0.,0.,0.121355,0.,0.,0.,0.,0.,0.,0.,0.,0.,0.,0.,0.,0.,0.,0.,0.,0.621337,0.,0.,0.,0.,0.,0.,0.,0.,0.,0.,0.,0.,0.,0.,0.,0.418284,0.302811,0.,0.324516,0.,0.070953,0.,0.
I|0.,0.,0.,1.048094,0.,0.,0.,0.,0.,0.,0.,0.,0.,0.,0.,0.,0.,0.,0.,0.,0.,0.,1.36939,0.,0.,0.,0.,0.,0.,0.,0.,0.,0.,0.,0.,1.481462,0.,0.,1.481462,0.,0.,0.,0.,0.,0.,0.,0.,0.,0.,0.,0.,0.,0.|0.,0.,0.,0.,0.909295,0.,0.,0.,0.,0.,0.,0.,0.,0.,0.,0.,0.,0.,0.,0.,0.,0.,0.,1.224691,0.,1.298864,0.,0.,0.,0.,0.,0.,0.,1.372131,1.25692,0.,0.,0.,0.,0.,0.,0.,0.,0.,0.,0.,0.,0.,0.,0.,0.,1.298864,0.,1.592302,0.,0.,1.592302,0.,0.,0.923297,0.,0.,0.,0.,0.,0.,0.,0.,0.,0.,0.,0.,1.332021,1.131692,0.,0.,0.,0.,0.,0.,0.,0.,0.,0.,1.37496,0.,0.,1.630699,0.|,|0.,0.,0.,0.167695,0.,0.,0.,0.,0.,0.,0.,0.,0.,0.,0.,0.,0.,0.,0.,0.,0.,0.,0.317894,0.,0.,0.,0.,0.,0.,0.,0.,0.,0.,0.,0.,0.606053,0.,0.,0.606053,0.,0.,0.,0.,0.,0.,0.,0.,0.,0.,0.,0.,0.,0.|0.,0.,0.,0.,0.145487,0.,0.,0.,0.,0.,0.,0.,0.,0.,0.,0.,0.,0.,0.,0.,0.,0.,0.,0.338362,0.,0.303828,0.,0.,0.,0.,0.,0.,0.,0.384197,0.297396,0.,0.,0.,0.,0.,0.,0.,0.,0.,0.,0.,0.,0.,0.,0.,0.,0.303828,0.,0.627271,0.,0.,0.627271,0.,0.,0.034841,0.,0.,0.,0.,0.,0.,0.,0.,0.,0.,0.,0.,0.402704,0.131592,0.,0.,0.,0.,0.,0.,0.,0.,0.,0.,0.967564,0.,0.,0.392414,0.|,
L|1.39211,0.,0.,0.,0.,0.,0.,0.,1.546326,0.,1.227878,0.,0.,1.47802,0.,0.,0.,0.,0.,0.,0.,0.,0.,0.,0.,1.20655,0.,0.,0.,0.,0.,0.,1.431503,0.,0.,0.,0.,0.,1.227487,0.,0.,0.,0.,0.,1.05474,0.,0.,0.,0.,1.114325,0.,0.,0.,0.,0.,0.,0.,0.,0.,0.,0.,0.,1.227878,0.,0.,0.,0.,0.,0.,1.319741,0.,0.,1.20655,0.,0.,0.,0.,0.,0.,1.227487,0.,0.,0.,0.,1.530564,1.298109,0.,0.,0.,0.,1.183453,1.409476,0.,0.,0.,0.,0.,1.255655,0.,0.,0.,0.,0.,0.,0.,1.116122,0.,0.,1.504234,0.,0.,0.,0.,0.,0.,0.|0.,0.,0.,0.,0.,0.,0.,1.221111,1.150802,0.,0.,0.,1.144232,0.,0.,0.,0.,1.58134,0.,0.,0.,1.157229,0.,0.,0.,0.,0.,1.084155,1.596899,0.,0.,0.,0.,0.,0.,0.,0.,0.,0.,0.,0.,0.,0.,0.,0.,0.,0.,0.,0.,0.,1.236797,0.,0.,0.,0.,0.,1.290948,0.,0.,0.,0.,0.,0.,1.113846,1.251825,0.,0.,0.,0.,0.,1.268239,1.158011,0.,0.,0.,0.,0.,1.728314,1.633521,0.,0.,0.,0.,0.,0.,1.702707,1.842358,0.,0.,0.,0.,0.,0.,1.339956,0.,0.,0.,0.,0.,0.,0.,1.406351,0.,0.,0.,0.,0.,0.,0.,0.,0.,0.,0.,0.,0.,0.,0.,0.,0.,0.,0.,0.,0.,0.,1.093184,0.,0.,0.,0.,0.,0.,0.,1.236797,0.,0.,0.,0.,0.,1.268239,1.158011,0.,1.136029,0.,0.,1.37131,1.134389,0.,0.,0.,0.,0.,1.363791,0.,0.,0.,0.,1.040435,0.,0.972094,0.,0.,1.338608,0.,0.,0.,0.,0.,0.,0.,0.,0.,0.,0.,0.,0.,0.,0.,0.,0.,1.205016,1.18537,1.515732,1.282989,0.,0.,0.,0.,0.,1.44265,0.,0.,0.,0.,1.500004,0.|,|0.209921,0.,0.,0.,0.,0.,0.,0.,0.309265,0.,0.331859,0.,0.,0.184752,0.,0.,0.,0.,0.,0.,0.,0.,0.,0.,0.,0.039259,0.,0.,0.,0.,0.,0.,0.0875,0.,0.,0.,0.,0.,0.136387,0.,0.,0.,0.,0.,0.095385,0.,0.,0.,0.,0.077518,0.,0.,0.,0.,0.,0.,0.,0.,0.,0.,0.,0.,0.331859,0.,0.,0.,0.,0.,0.,0.275424,0.,0.,0.039259,0.,0.,0.,0.,0.,0.,0.136387,0.,0.,0.,0.,0.274346,0.171448,0.,0.,0.,0.,0.226248,0.162632,0.,0.,0.,0.,0.,0.139517,0.,0.,0.,0.,0.,0.,0.,0.041338,0.,0.,0.124952,0.,0.,0.,0.,0.,0.,0.|0.,0.,0.,0.,0.,0.,0.,0.421073,0.357146,0.,0.,0.,0.823847,0.,0.,0.,0.,0.448046,0.,0.,0.,0.072327,0.,0.,0.,0.,0.,0.192739,0.496813,0.,0.,0.,0.,0.,0.,0.,0.,0.,0.,0.,0.,0.,0.,0.,0.,0.,0.,0.,0.,0.,0.323648,0.,0.,0.,0.,0.,0.252508,0.,0.,0.,0.,0.,0.,0.174294,0.205067,0.,0.,0.,0.,0.,0.133499,0.311512,0.,0.,0.,0.,0.,0.288553,0.269886,0.,0.,0.,0.,0.,0.,0.305007,0.330022,0.,0.,0.,0.,0.,0.,0.505847,0.,0.,0.,0.,0.,0.,0.,0.351588,0.,0.,0.,0.,0.,0.,0.,0.,0.,0.,0.,0.,0.,0.,0.,0.,0.,0.,0.,0.,0.,0.,0.342371,0.,0.,0.,0.,0.,0.,0.,0.323648,0.,0.,0.,0.,0.,0.133499,0.311512,0.,0.142004,0.,0.,0.297548,0.160527,0.,0.,0.,0.,0.,0.272758,0.,0.,0.,0.,0.280117,0.,0.271282,0.,0.,0.331792,0.,0.,0.,0.,0.,0.,0.,0.,0.,0.,0.,0.,0.,0.,0.,0.,0.,0.446302,0.351221,0.336829,0.380145,0.,0.,0.,0.,0.,0.119837,0.,0.,0.,0.,0.393049,0.|,
K|1.371537,0.,0.,1.826439,1.623546,0.,0.,0.,0.,0.,0.,0.,0.,0.,0.,0.,0.,0.,0.,0.,1.826439,1.623546,0.,0.,0.,0.,0.,0.,0.,0.,0.,1.219028,0.,1.84635,0.,1.371537,0.,0.,0.,0.,0.,0.,0.,0.,0.|0.,0.,0.,1.149048,0.,0.,0.,0.,0.,0.,0.,1.5122,0.,0.,0.,0.,0.,0.,0.,0.,0.,0.,0.,0.,0.,0.,0.,0.,0.,0.,0.,0.,0.,0.,0.,0.,1.159763,0.,0.,0.,1.5122,0.,1.102766,0.,1.862331,0.,0.,0.,0.,0.,0.,0.,0.,0.,0.,0.|0.,0.,0.,1.271903,0.,0.,0.,0.,0.,0.,0.,0.,0.,0.,0.,1.420862,0.,0.,0.,0.,0.,0.,0.,0.,0.,0.,0.,0.,0.,0.,0.,0.,0.,0.,0.,0.,0.,0.,0.,0.,0.,1.080977,0.,0.,0.,0.,0.,0.,0.,0.991817,0.,0.,1.079847,0.,0.,0.,0.,0.,0.,0.,0.|0.440851,0.,0.,0.41136,0.175518,0.,0.,0.,0.,0.,0.,0.,0.,0.,0.,0.,0.,0.,0.,0.,0.41136,0.175518,0.,0.,0.,0.,0.,0.,0.,0.,0.,0.187543,0.,0.461587,0.,0.440851,0.,0.,0.,0.,0.,0.,0.,0.,0.|0.,0.,0.,0.325564,0.,0.,0.,0.,0.,0.,0.,0.049257,0.,0.,0.,0.,0.,0.,0.,0.,0.,0.,0.,0.,0.,0.,0.,0.,0.,0.,0.,0.,0.,0.,0.,0.,0.116364,0.,0.,0.,0.049257,0.,0.21207,0.,0.465583,0.,0.,0.,0.,0.,0.,0.,0.,0.,0.,0.|0.,0.,0.,0.339174,0.,0.,0.,0.,0.,0.,0.,0.,0.,0.,0.,0.018614,0.,0.,0.,0.,0.,0.,0.,0.,0.,0.,0.,0.,0.,0.,0.,0.,0.,0.,0.,0.,0.,0.,0.,0.,0.,0.144612,0.,0.,0.,0.,0.,0.,0.,0.371931,0.,0.,0.03795,0.,0.,0.,0.,0.,0.,0.,0.
M|0.,0.,0.,0.,0.,0.,0.,0.,0.,0.,1.224613,0.,0.,0.,0.,0.,0.,0.,0.,0.,0.,0.,0.,0.,0.,0.,0.,0.,0.,1.705011,1.705011,1.163095,1.54709,0.,2.114718,0.,0.|0.,0.,0.,0.,0.,1.432254,0.,0.,0.,0.,0.,0.,0.,0.,0.,0.,0.,1.281083,0.,0.,0.,0.,0.,0.,1.281832,0.,0.,0.,0.,0.,1.517077,0.,0.,0.,0.,0.,0.,0.,0.,0.,0.,0.,0.,0.,0.,0.,0.,0.,0.,0.,1.281083,0.,0.,0.,0.,0.,0.,1.517077,0.,0.,0.,0.,0.,1.263731,0.,0.,0.,0.,1.472283,0.,0.,0.,1.274833,0.,1.351077,0.,1.427386|,|0.,0.,0.,0.,0.,0.,0.,0.,0.,0.,0.152702,0.,0.,0.,0.,0.,0.,0.,0.,0.,0.,0.,0.,0.,0.,0.,0.,0.,0.,0.413336,0.413336,0.153616,0.265215,0.,0.451863,0.,0.|0.,0.,0.,0.,0.,0.381934,0.,0.,0.,0.,0.,0.,0.,0.,0.,0.,0.,0.430733,0.,0.,0.,0.,0.,0.,0.341613,0.,0.,0.,0.,0.,0.665385,0.,0.,0.,0.,0.,0.,0.,0.,0.,0.,0.,0.,0.,0.,0.,0.,0.,0.,0.,0.430733,0.,0.,0.,0.,0.,0.,0.665385,0.,0.,0.,0.,0.,0.439559,0.,0.,0.,0.,0.599819,0.,0.,0.,0.092071,0.,0.30814,0.,0.061567|,
F|0.,0.,1.780527,0.,0.,0.,0.,0.,0.,0.,0.,0.,0.,0.,1.4266,0.,0.,0.,0.,0.,0.,0.,0.,0.,0.,0.,0.,0.,0.,0.,0.,0.,0.,0.,0.,0.,1.4266,0.,0.,0.,0.,0.,0.,0.,0.,1.242928,0.,0.,0.,0.,0.,0.,0.,0.,0.,0.,0.,1.054767,0.,1.371073,1.287548,0.,0.,0.,0.,0.|0.,0.,1.645733,1.029669,0.,1.645043,0.,0.,1.297284,0.,0.,0.,0.,0.,0.,1.279364,0.,0.,0.,0.,0.,0.,0.,1.547402,0.,0.,0.,1.804848,1.256033,0.,0.,0.,1.640237,0.,0.,0.,0.,0.,0.,0.,0.,0.,0.,0.,2.05229,0.,0.,0.,1.193318,0.,0.,0.,0.,0.,1.875423,0.,0.,1.547402,0.,0.,0.,0.,0.,1.297284,0.,0.,0.,0.,0.,0.,0.,1.547402,0.,0.,1.804848,1.256033,0.,0.,0.,1.640237,0.,0.,0.,0.,0.,0.,0.,1.651093,1.503234,0.,1.285979,0.,1.72258,0.,0.,0.,0.,0.,0.,0.,0.,0.,0.,1.95096,0.,0.,2.050287,1.396866,0.,0.,0.,0.,2.281565,0.,0.,0.,1.458844,0.,0.,0.,0.,0.,1.772432,1.85307,0.,2.0635|,|0.,0.,0.284884,0.,0.,0.,0.,0.,0.,0.,0.,0.,0.,0.,0.03404,0.,0.,0.,0.,0.,0.,0.,0.,0.,0.,0.,0.,0.,0.,0.,0.,0.,0.,0.,0.,0.,0.03404,0.,0.,0.,0.,0.,0.,0.,0.,0.152435,0.,0.,0.,0.,0.,0.,0.,0.,0.,0.,0.,0.020928,0.,0.152341,0.053476,0.,0.,0.,0.,0.|0.,0.,0.453995,0.213035,0.,0.263207,0.,0.,0.560988,0.,0.,0.,0.,0.,0.,0.710758,0.,0.,0.,0.,0.,0.,0.,0.858723,0.,0.,0.,0.954287,0.038144,0.,0.,0.,0.413892,0.,0.,0.,0.,0.,0.,0.,0.,0.,0.,0.,0.421497,0.,0.,0.,0.388188,0.,0.,0.,0.,0.,0.903818,0.,0.,0.858723,0.,0.,0.,0.,0.,0.560988,0.,0.,0.,0.,0.,0.,0.,0.858723,0.,0.,0.954287,0.038144,0.,0.,0.,0.413892,0.,0.,0.,0.,0.,0.,0.,0.378375,0.438443,0.,0.389691,0.,0.503773,0.,0.,0.,0.,0.,0.,0.,0.,0.,0.,0.516431,0.,0.,0.627775,0.429805,0.,0.,0.,0.,1.183034,0.,0.,0.,0.088556,0.,0.,0.,0.,0.,0.342013,0.17458,0.,0.715908|,
P|0.,0.,0.,0.,1.683476,0.,0.,0.,0.84564,0.,0.,0.,0.,0.,0.,1.136169,0.,0.,0.,0.,0.,1.683476,0.,0.,0.84564,0.,0.,0.,0.,1.136169,1.420489,0.,0.,0.,0.,0.,0.,0.,1.170237,0.|0.,0.,0.,1.232786,0.,0.,0.,0.,0.708957,0.925369,0.,0.,0.,0.,1.333739,0.,0.,0.,0.,1.134613,0.,0.,0.,0.,0.,0.,0.,0.,0.,0.,0.,0.,0.,1.232786,0.,0.,0.,0.925369,0.,0.,0.,1.333739,0.,0.,0.,0.,1.134613,1.750126,0.,0.,0.,1.950931,0.,0.|,|0.,0.,0.,0.,0.545992,0.,0.,0.,0.013213,0.,0.,0.,0.,0.,0.,0.059798,0.,0.,0.,0.,0.,0.545992,0.,0.,0.013213,0.,0.,0.,0.,0.059798,0.207155,0.,0.,0.,0.,0.,0.,0.,0.247932,0.|0.,0.,0.,0.255442,0.,0.,0.,0.,0.047264,0.050606,0.,0.,0.,0.,0.352598,0.,0.,0.,0.,0.039811,0.,0.,0.,0.,0.,0.,0.,0.,0.,0.,0.,0.,0.,0.255442,0.,0.,0.,0.050606,0.,0.,0.,0.352598,0.,0.,0.,0.,0.039811,0.76568,0.,0.,0.,0.826666,0.,0.|,
S|0.,0.,1.524959,0.,0.,0.,0.,1.411959,0.,0.,1.537797,0.,0.,0.,0.,1.370209,0.,0.,0.,1.220799,0.,0.,0.,0.,0.,0.,0.,0.,0.,1.094033,1.500375,0.,0.,0.,0.,0.,0.,1.480452,0.,0.,0.,0.,0.,0.,0.,0.,0.,0.,0.,0.,0.,0.,0.,0.,0.,1.411959,1.537797,0.,1.370209,0.,0.,0.,0.,0.,0.,0.,0.,0.,0.,0.,0.,0.,0.957988,0.,0.,1.220799,0.,0.,0.,0.,0.,0.,0.,0.,1.574711,0.,0.,0.,0.,0.,0.,0.,0.,0.,0.,0.,0.865513,0.|,0.|0.,1.08051,0.,0.,0.,0.,0.,0.,0.,1.287759,0.,1.751297,0.,0.,0.,0.,0.,0.,0.,1.839756,1.349443,0.,0.,0.,0.,0.,0.,0.,0.,0.,0.,0.,1.115806,1.803945,1.709497,0.,0.,0.,0.,0.,0.916695,1.855216,1.749012,0.,0.,0.,0.,0.,0.,0.,0.,0.,0.,0.,1.839756,1.140426,0.,0.,1.287759,0.,0.,0.,0.,1.839756,0.,0.,0.,0.,0.,0.,0.,0.,0.,0.,0.,1.757226,0.,0.,0.,0.,1.349443,0.,0.,1.527166,0.,0.,0.,0.,0.,1.140426,0.931867,0.,0.,0.,0.,0.,0.,0.,0.,0.,0.|0.,0.,0.36599,0.,0.,0.,0.,0.159004,0.,0.,0.030756,0.,0.,0.,0.,0.267619,0.,0.,0.,0.035789,0.,0.,0.,0.,0.,0.,0.,0.,0.,0.081216,0.169608,0.,0.,0.,0.,0.,0.,0.167355,0.,0.,0.,0.,0.,0.,0.,0.,0.,0.,0.,0.,0.,0.,0.,0.,0.,0.159004,0.030756,0.,0.267619,0.,0.,0.,0.,0.,0.,0.,0.,0.,0.,0.,0.,0.,0.063263,0.,0.,0.035789,0.,0.,0.,0.,0.,0.,0.,0.,0.181217,0.,0.,0.,0.,0.,0.,0.,0.,0.,0.,0.,0.141308,0.|,0.|0.,0.345763,0.,0.,0.,0.,0.,0.,0.,0.025755,0.,0.778354,0.,0.,0.,0.,0.,0.,0.,0.242605,0.03956,0.,0.,0.,0.,0.,0.,0.,0.,0.,0.,0.,0.03898,0.241572,0.231897,0.,0.,0.,0.,0.,0.027102,0.267796,0.264633,0.,0.,0.,0.,0.,0.,0.,0.,0.,0.,0.,0.242605,0.17545,0.,0.,0.025755,0.,0.,0.,0.,0.242605,0.,0.,0.,0.,0.,0.,0.,0.,0.,0.,0.,0.281819,0.,0.,0.,0.,0.03956,0.,0.,0.263647,0.,0.,0.,0.,0.,0.17545,0.087611,0.,0.,0.,0.,0.,0.,0.,0.,0.,0.
T|1.220698,0.,0.,0.,0.,0.,0.990912,0.,0.,0.,0.,0.,0.,0.,0.,0.,0.,0.,0.,0.,0.,0.,0.,0.,0.,0.,0.,0.,0.,0.,0.,0.,0.,0.,0.990912,0.,0.,0.,0.,0.,0.,0.,0.,0.,0.,0.,0.888842,0.,0.,0.,0.,0.|1.021134,0.,0.,0.,0.,0.,0.,0.,0.,0.,0.,0.,1.214861,0.,0.,0.,0.,0.,0.,0.,0.,0.,0.,0.,0.,0.,0.,0.,0.,0.,0.,0.,0.,1.059278,0.,0.,0.,0.,0.,0.,0.,1.214861,0.,0.,0.,0.,0.,0.,0.,0.,0.,0.,0.,0.,0.,0.,0.,0.,0.,0.|1.520185,0.,0.,0.,0.,0.,0.,0.,0.,0.,0.,0.,0.,0.,1.423851,0.,0.,0.,1.322255,1.493803,0.,0.,0.,0.,0.,0.,1.29096,1.211597,0.,0.,0.,0.,0.,0.,0.,0.,0.,0.,0.,0.,0.,0.,0.,1.423851,0.,0.,0.,0.,1.661939,0.,1.232932,1.216243,0.,0.,1.352039,1.147075,0.,0.,1.213345,0.,0.,0.|0.126279,0.,0.,0.,0.,0.,0.085156,0.,0.,0.,0.,0.,0.,0.,0.,0.,0.,0.,0.,0.,0.,0.,0.,0.,0.,0.,0.,0.,0.,0.,0.,0.,0.,0.,0.085156,0.,0.,0.,0.,0.,0.,0.,0.,0.,0.,0.,0.102559,0.,0.,0.,0.,0.|0.176058,0.,0.,0.,0.,0.,0.,0.,0.,0.,0.,0.,0.140268,0.,0.,0.,0.,0.,0.,0.,0.,0.,0.,0.,0.,0.,0.,0.,0.,0.,0.,0.,0.,0.222259,0.,0.,0.,0.,0.,0.,0.,0.140268,0.,0.,0.,0.,0.,0.,0.,0.,0.,0.,0.,0.,0.,0.,0.,0.,0.,0.|0.15726,0.,0.,0.,0.,0.,0.,0.,0.,0.,0.,0.,0.,0.,0.181116,0.,0.,0.,0.078186,0.067546,0.,0.,0.,0.,0.,0.,0.08307,0.101142,0.,0.,0.,0.,0.,0.,0.,0.,0.,0.,0.,0.,0.,0.,0.,0.181116,0.,0.,0.,0.,0.517396,0.,0.08247,0.146437,0.,0.,0.416012,0.266762,0.,0.,0.353892,0.,0.,0.
W|0.,0.,0.,0.,0.,0.,0.,0.,0.,0.,0.,0.,0.,0.,0.,0.,0.,0.,0.,0.,0.,0.,0.,0.|1.41113,0.,0.,0.,0.,0.,1.321367,0.87544,0.,0.,0.,0.,0.,0.,0.,0.,0.,1.402869,0.,0.,0.,0.,1.236399,0.,0.,1.44363,1.334274,1.928541,0.,0.,0.,0.,0.,1.439785,0.,0.,0.,0.,0.,0.87544,1.439785,0.,0.,0.,0.,1.402869,0.,0.,0.,0.,1.703019,0.,0.,0.,0.,0.,0.,0.,1.775899,0.,0.,1.496872,0.,1.657758,0.,0.,0.,2.041487,0.|0.,0.,0.,0.,0.,0.,0.,0.,0.,0.,0.816796,0.,0.,0.,0.,0.,0.,0.,0.,0.,0.,0.,0.,0.,0.,0.,0.,1.353764,1.007532,1.175478,0.,0.,0.|0.,0.,0.,0.,0.,0.,0.,0.,0.,0.,0.,0.,0.,0.,0.,0.,0.,0.,0.,0.,0.,0.,0.,0.|0.924533,0.,0.,0.,0.,0.,0.352365,0.075233,0.,0.,0.,0.,0.,0.,0.,0.,0.,0.486896,0.,0.,0.,0.,0.278114,0.,0.,0.527592,0.407248,0.655704,0.,0.,0.,0.,0.,0.585407,0.,0.,0.,0.,0.,0.075233,0.585407,0.,0.,0.,0.,0.486896,0.,0.,0.,0.,0.706269,0.,0.,0.,0.,0.,0.,0.,0.35172,0.,0.,0.207899,0.,0.062095,0.,0.,0.,0.578603,0.|0.,0.,0.,0.,0.,0.,0.,0.,0.,0.,0.039364,0.,0.,0.,0.,0.,0.,0.,0.,0.,0.,0.,0.,0.,0.,0.,0.,0.25493,0.123143,0.00934,0.,0.,0.
Y|0.,0.,0.,0.,0.,0.,0.,0.,0.,0.,0.,0.,1.171761,0.,0.,0.,0.,0.,0.,0.,0.,0.,0.,0.,0.,0.,0.,0.,0.,0.,0.,0.,0.,0.,0.,0.,0.,0.,0.,0.,0.,0.,0.,0.,0.,0.,0.,0.,0.,0.,0.,0.,0.,0.,0.,0.,0.,0.,0.,0.,0.,0.,1.48359|0.,0.,0.,0.,1.25927,0.,0.,0.,1.109917,0.,0.,0.,0.,0.,0.,0.,0.,0.,2.078661,1.013349,0.,0.,0.,1.869814,0.,0.,0.,0.,1.276894,0.,0.,0.,0.,0.,0.,0.,0.,0.,0.,0.,0.,0.,0.,0.,0.,0.,0.,0.,0.,0.,0.,0.,0.,0.,1.655313,0.,0.,0.,0.,0.,0.,0.,0.,0.,2.032802,1.276894,0.,0.,0.,0.,0.,0.,0.,1.553263,0.,0.,0.,0.,1.869814,0.,0.,0.,0.,0.,0.,0.,0.,0.,1.527347,0.,0.,0.,1.394443,0.,0.,0.,0.,0.,2.102283,2.330786,0.,0.,0.,0.,1.574696|0.,0.,1.033679,0.,0.,0.,0.,0.,0.,0.,0.,1.003628,0.,0.,0.,0.,0.,0.,0.,1.339397,0.,0.,0.,0.,0.,0.,0.,0.,0.,0.,0.,0.,0.,0.,0.,0.,0.,0.,0.,0.,0.,0.,0.,0.,0.,0.,0.,1.191224,0.,0.,1.003628,0.,0.,0.,0.,0.,0.,0.,0.,0.,0.,0.,0.,0.,0.,0.,0.,1.339397,0.,0.,0.,0.,0.,0.,0.,1.212074,0.,1.061914,0.,0.,0.918304,0.,0.,0.,0.,0.,1.147111,0.,1.306412|0.,0.,0.,0.,0.,0.,0.,0.,0.,0.,0.,0.,0.183088,0.,0.,0.,0.,0.,0.,0.,0.,0.,0.,0.,0.,0.,0.,0.,0.,0.,0.,0.,0.,0.,0.,0.,0.,0.,0.,0.,0.,0.,0.,0.,0.,0.,0.,0.,0.,0.,0.,0.,0.,0.,0.,0.,0.,0.,0.,0.,0.,0.,0.528057|0.,0.,0.,0.,0.554079,0.,0.,0.,0.221983,0.,0.,0.,0.,0.,0.,0.,0.,0.,0.990612,0.205837,0.,0.,0.,0.554245,0.,0.,0.,0.,0.689816,0.,0.,0.,0.,0.,0.,0.,0.,0.,0.,0.,0.,0.,0.,0.,0.,0.,0.,0.,0.,0.,0.,0.,0.,0.,0.365362,0.,0.,0.,0.,0.,0.,0.,0.,0.,0.630869,0.689816,0.,0.,0.,0.,0.,0.,0.,0.485395,0.,0.,0.,0.,0.554245,0.,0.,0.,0.,0.,0.,0.,0.,0.,0.390717,0.,0.,0.,0.297958,0.,0.,0.,0.,0.,1.475286,1.104056,0.,0.,0.,0.,0.733968|0.,0.,0.330777,0.,0.,0.,0.,0.,0.,0.,0.,0.109772,0.,0.,0.,0.,0.,0.,0.,0.514817,0.,0.,0.,0.,0.,0.,0.,0.,0.,0.,0.,0.,0.,0.,0.,0.,0.,0.,0.,0.,0.,0.,0.,0.,0.,0.,0.,0.295123,0.,0.,0.109772,0.,0.,0.,0.,0.,0.,0.,0.,0.,0.,0.,0.,0.,0.,0.,0.,0.514817,0.,0.,0.,0.,0.,0.,0.,0.310066,0.,0.11799,0.,0.,0.134958,0.,0.,0.,0.,0.,0.196297,0.,0.166069
V|0.,0.,0.,0.,1.507561,0.,0.,1.667596,0.,0.,0.,0.,0.,0.,0.,0.,0.,0.,0.,1.061401,1.534762,0.,0.,1.330707,0.,0.,0.,0.,0.,0.,0.,0.,0.,0.,0.,0.,0.,0.,1.881223,0.,0.,1.507561,0.,0.,0.,0.,0.,0.,0.,0.,1.061401,1.534762,0.,0.,1.330707,0.,0.,0.,0.,0.,0.,0.,0.,0.,0.,0.,0.,0.,1.356311,0.,0.,0.,1.006915,0.,1.336164,0.,1.351793,1.569218,0.|1.4422,0.,0.,1.528106,1.299625,0.,0.,1.417834,1.789454,0.,1.518141,0.,0.,1.061756,0.,0.,0.,1.012481,0.,0.,0.,0.,0.,0.,0.,0.,0.,0.,0.,0.,0.,0.,0.,0.,1.373036,0.,0.,0.,0.,0.,0.,0.,0.,0.,0.,0.,0.,0.,0.,0.,0.,1.157559,0.,0.,0.,0.,0.,0.,0.,0.,0.,0.,1.826394,0.,1.113009,0.,0.,0.,0.,0.,0.,0.,0.,1.518141,0.,0.,0.,0.,0.,0.,0.,0.,0.,0.,0.,0.,0.,0.,0.,1.373036,0.,0.,0.,0.,0.,0.,0.,0.,0.,0.,1.157559,0.,0.,1.328044,0.,0.,0.,0.,0.874477,0.,0.,0.,0.,0.,0.,0.,0.,1.4422,0.,0.,0.,1.734708,0.,1.247784,1.083571,0.|,|0.,0.,0.,0.,0.217306,0.,0.,0.260562,0.,0.,0.,0.,0.,0.,0.,0.,0.,0.,0.,0.034536,0.358589,0.,0.,0.114581,0.,0.,0.,0.,0.,0.,0.,0.,0.,0.,0.,0.,0.,0.,0.419916,0.,0.,0.217306,0.,0.,0.,0.,0.,0.,0.,0.,0.034536,0.358589,0.,0.,0.114581,0.,0.,0.,0.,0.,0.,0.,0.,0.,0.,0.,0.,0.,0.088359,0.,0.,0.,0.075918,0.,0.187532,0.,0.116613,0.480373,0.|0.755438,0.,0.,0.277837,0.62382,0.,0.,0.567134,0.447363,0.,0.779586,0.,0.,0.165899,0.,0.,0.,0.112498,0.,0.,0.,0.,0.,0.,0.,0.,0.,0.,0.,0.,0.,0.,0.,0.,0.327623,0.,0.,0.,0.,0.,0.,0.,0.,0.,0.,0.,0.,0.,0.,0.,0.,0.128618,0.,0.,0.,0.,0.,0.,0.,0.,0.,0.,0.51139,0.,0.348653,0.,0.,0.,0.,0.,0.,0.,0.,0.779586,0.,0.,0.,0.,0.,0.,0.,0.,0.,0.,0.,0.,0.,0.,0.,0.327623,0.,0.,0.,0.,0.,0.,0.,0.,0.,0.,0.128618,0.,0.,0.482925,0.,0.,0.,0.,0.141459,0.,0.,0.,0.,0.,0.,0.,0.,0.755438,0.,0.,0.,0.395635,0.,0.097727,0.353819,0.|,
```
