## Supplementary Data 3 for "Pharmacological proximities in the GPCR family discovered using contact-informed amino-acid and binding pocket similarities": c254.bsv

```
res|B|C|P|wB|wC|wP
A|0.,1.264134,0.,0.,1.264134,0.,0.,1.264134,0.,|0.,0.,0.,0.,0.,0.,0.,0.,0.,0.,0.,0.,0.|,|0.,0.231345,0.,0.,0.231345,0.,0.,0.231345,0.,|0.,0.,0.,0.,0.,0.,0.,0.,0.,0.,0.,0.,0.|,
R|,|1.114376,0.,1.114376,0.,1.114376,0.,|1.729964,0.,1.729964,0.,1.729964,0.,|,|0.036418,0.,0.036418,0.,0.036418,0.,|0.158297,0.,0.158297,0.,0.158297,0.,
N|0.,0.,0.,0.,0.,0.,0.,0.,0.,0.,0.,0.,0.,0.,0.,0.,0.|0.,0.,0.,0.,0.,0.,0.,0.,0.,0.,0.,0.,0.,0.,0.|0.,0.,0.,0.,0.,0.,0.,0.,0.,0.,0.,0.,0.,0.,0.,0.,0.,0.,0.,0.,0.,0.,0.|0.,0.,0.,0.,0.,0.,0.,0.,0.,0.,0.,0.,0.,0.,0.,0.,0.|0.,0.,0.,0.,0.,0.,0.,0.,0.,0.,0.,0.,0.,0.,0.|0.,0.,0.,0.,0.,0.,0.,0.,0.,0.,0.,0.,0.,0.,0.,0.,0.,0.,0.,0.,0.,0.,0.
D|0.,0.,0.,1.475939,1.940537,0.,0.,0.,0.,0.,1.475939,0.,0.,0.,0.,0.,0.,1.475939,1.940537,0.,0.,0.,0.|0.,0.,0.,0.,0.,1.007668,0.,0.,0.,0.,0.,0.,0.,0.,1.007668,0.,0.,0.,0.,0.,0.,0.,0.,1.007668,0.,0.,0.,0.,0.,0.,0.|2.051332,0.,0.,2.295313,0.,0.,0.,1.567526,0.,0.,0.,0.,0.,2.051332,0.,0.,2.295313,0.,0.,0.,1.567526,0.,0.,0.,0.,0.,2.051332,0.,0.,2.295313,0.,0.,0.,1.567526,0.,0.,0.,0.,0.,2.051332,0.,0.,2.295313,0.,0.|0.,0.,0.,0.20258,0.30017,0.,0.,0.,0.,0.,0.20258,0.,0.,0.,0.,0.,0.,0.20258,0.30017,0.,0.,0.,0.|0.,0.,0.,0.,0.,0.081228,0.,0.,0.,0.,0.,0.,0.,0.,0.081228,0.,0.,0.,0.,0.,0.,0.,0.,0.081228,0.,0.,0.,0.,0.,0.,0.|0.774948,0.,0.,0.800691,0.,0.,0.,0.136604,0.,0.,0.,0.,0.,0.774948,0.,0.,0.800691,0.,0.,0.,0.136604,0.,0.,0.,0.,0.,0.774948,0.,0.,0.800691,0.,0.,0.,0.136604,0.,0.,0.,0.,0.,0.774948,0.,0.,0.800691,0.,0.
C|0.,0.,0.,0.,0.,0.,0.|,|0.,0.,0.,|0.,0.,0.,0.,0.,0.,0.|,|0.,0.,0.,
Q|,|0.,0.,0.,0.|0.,0.,0.,0.,0.,0.,0.,0.|,|0.,0.,0.,0.|0.,0.,0.,0.,0.,0.,0.,0.
E|0.,0.,0.,0.,0.,0.,|0.,0.,0.,1.422323,0.,0.,0.,1.422323,0.,0.,0.,1.422323,0.,0.,0.|0.,0.,0.,0.,1.569484,0.,0.,0.,0.,0.,1.569484,0.,0.,0.,0.,0.,1.569484,0.,0.,0.,0.,0.|0.,0.,0.,0.,0.,0.,|0.,0.,0.,0.257736,0.,0.,0.,0.257736,0.,0.,0.,0.257736,0.,0.,0.|0.,0.,0.,0.,0.189602,0.,0.,0.,0.,0.,0.189602,0.,0.,0.,0.,0.,0.189602,0.,0.,0.,0.,0.
G|1.952159,0.,0.,0.,0.,1.932986,0.,0.,0.,0.,1.526444,1.560061,0.,0.,0.,0.,0.,1.952159,0.,0.,0.,0.,1.932986,0.,0.,0.,0.,1.526444,1.560061,0.,0.,0.,0.,0.,1.952159,0.,0.,0.,0.,1.932986,0.,0.,0.,0.,1.526444,1.560061,0.,0.,0.,0.,0.,1.952159,0.,0.,0.,0.,1.932986,0.,0.,0.,0.|,|,|0.433813,0.,0.,0.,0.,0.449532,0.,0.,0.,0.,0.262721,0.431651,0.,0.,0.,0.,0.,0.433813,0.,0.,0.,0.,0.449532,0.,0.,0.,0.,0.262721,0.431651,0.,0.,0.,0.,0.,0.433813,0.,0.,0.,0.,0.449532,0.,0.,0.,0.,0.262721,0.431651,0.,0.,0.,0.,0.,0.433813,0.,0.,0.,0.,0.449532,0.,0.,0.,0.|,|,
H|,|0.,0.,0.,|0.,0.,0.,|,|0.,0.,0.,|0.,0.,0.,
I|0.,0.,0.,0.,0.,0.,0.,0.,0.,0.,0.,0.,0.,0.,0.,0.,0.,0.,0.,0.,0.,|0.,1.624897,1.255414,0.,1.386611,0.,0.,0.,0.,0.,0.,0.,1.624921,1.624897,1.255414,0.,1.386611,0.,0.,0.,0.,0.,0.,0.,0.,1.624897,1.255414,0.,1.386611,0.,0.,0.,0.,0.,0.,0.,1.624921,1.624897|,|0.,0.,0.,0.,0.,0.,0.,0.,0.,0.,0.,0.,0.,0.,0.,0.,0.,0.,0.,0.,0.,|0.,0.45346,0.219065,0.,0.229591,0.,0.,0.,0.,0.,0.,0.,0.397203,0.45346,0.219065,0.,0.229591,0.,0.,0.,0.,0.,0.,0.,0.,0.45346,0.219065,0.,0.229591,0.,0.,0.,0.,0.,0.,0.,0.397203,0.45346|,
L|,|0.,0.,0.968232,0.,0.,0.,0.,0.,0.,0.968232,0.,0.,0.,0.,0.,0.,0.968232,0.,0.,0.,0.,0.,0.|,|,|0.,0.,0.094925,0.,0.,0.,0.,0.,0.,0.094925,0.,0.,0.,0.,0.,0.,0.094925,0.,0.,0.,0.,0.,0.|,
K|0.,0.,0.,|0.,0.,0.,0.,0.,0.,0.,0.,0.,0.,0.,0.,0.,0.,0.,0.,0.,0.,0.,0.|0.,0.,0.994778,0.,0.,0.,0.994778,0.,0.,0.,0.994778,0.,0.,0.,0.994778|0.,0.,0.,|0.,0.,0.,0.,0.,0.,0.,0.,0.,0.,0.,0.,0.,0.,0.,0.,0.,0.,0.,0.|0.,0.,0.231344,0.,0.,0.,0.231344,0.,0.,0.,0.231344,0.,0.,0.,0.231344
M|0.,0.,0.,0.,0.,0.,|,|,|0.,0.,0.,0.,0.,0.,|,|,
F|0.,0.,0.,0.,0.,0.,0.,0.|2.030618,0.,0.,0.,2.030618,0.,0.,0.,2.030618,0.,0.,0.,|,|0.,0.,0.,0.,0.,0.,0.,0.|1.308317,0.,0.,0.,1.308317,0.,0.,0.,1.308317,0.,0.,0.,|,
P|0.,0.,0.,0.,0.,0.,0.,0.,0.,0.,0.,0.,0.,0.,0.,0.,0.|0.,0.,1.579224,0.,0.,0.,0.,0.,1.579224,0.,0.,0.,0.,0.,1.579224,0.,0.,0.,0.,0.|,|0.,0.,0.,0.,0.,0.,0.,0.,0.,0.,0.,0.,0.,0.,0.,0.,0.|0.,0.,0.561737,0.,0.,0.,0.,0.,0.561737,0.,0.,0.,0.,0.,0.561737,0.,0.,0.,0.,0.|,
S|1.175063,0.,0.,0.,0.,0.,0.,1.175063,0.,0.,0.,0.,0.,0.,1.175063,0.,0.,0.,0.,0.,0.,1.175063,0.,0.,0.,0.,0.,0.|,|1.59825,0.,0.,1.12977,0.,1.59825,0.,0.,1.12977,0.,1.59825,0.,0.,1.12977,0.,1.59825,0.,0.,1.12977,0.|0.287238,0.,0.,0.,0.,0.,0.,0.287238,0.,0.,0.,0.,0.,0.,0.287238,0.,0.,0.,0.,0.,0.,0.287238,0.,0.,0.,0.,0.,0.|,|0.390683,0.,0.,0.262737,0.,0.390683,0.,0.,0.262737,0.,0.390683,0.,0.,0.262737,0.,0.390683,0.,0.,0.262737,0.
T|1.513199,0.,1.560339,0.,0.,0.,0.,0.,1.513199,0.,1.560339,0.,0.,0.,0.,0.,1.513199,0.,1.560339,0.,0.,0.,0.,0.,1.513199,0.,1.560339,0.,0.,0.|0.951859,0.,0.,1.066268,0.,0.,0.,0.,0.,0.,0.,0.,0.,1.066268,0.,0.,0.,0.,0.,0.,0.951859,0.,0.,1.066268,0.,0.,0.,0.,0.,0.,0.,0.,0.,1.066268,0.,0.,0.,0.,0.|1.309781,0.,0.,1.39135,0.,0.,0.,0.,0.,0.,1.309781,0.,0.,1.39135,0.,0.,0.,0.,0.,0.,1.309781,0.,0.,1.39135,0.,0.,0.,0.,0.,0.,1.309781,0.,0.,1.39135,0.,0.,0.|0.40352,0.,0.399156,0.,0.,0.,0.,0.,0.40352,0.,0.399156,0.,0.,0.,0.,0.,0.40352,0.,0.399156,0.,0.,0.,0.,0.,0.40352,0.,0.399156,0.,0.,0.|0.08461,0.,0.,0.173579,0.,0.,0.,0.,0.,0.,0.,0.,0.,0.173579,0.,0.,0.,0.,0.,0.,0.08461,0.,0.,0.173579,0.,0.,0.,0.,0.,0.,0.,0.,0.,0.173579,0.,0.,0.,0.,0.|0.320169,0.,0.,0.355927,0.,0.,0.,0.,0.,0.,0.320169,0.,0.,0.355927,0.,0.,0.,0.,0.,0.,0.320169,0.,0.,0.355927,0.,0.,0.,0.,0.,0.,0.320169,0.,0.,0.355927,0.,0.,0.
W|,|,|,|,|,|,
Y|0.,0.,0.,|0.,0.,0.,0.,0.,0.,|0.,0.,0.,0.,0.,0.,|0.,0.,0.,|0.,0.,0.,0.,0.,0.,|0.,0.,0.,0.,0.,0.,
V|0.,0.,0.,0.,0.,0.,|1.197148,0.,1.433746,0.,0.,0.,0.,0.,0.,1.433746,0.,0.,0.,0.,1.197148,0.,1.433746,0.,0.,0.,0.,|,|0.,0.,0.,0.,0.,0.,|0.466004,0.,0.20616,0.,0.,0.,0.,0.,0.,0.20616,0.,0.,0.,0.,0.466004,0.,0.20616,0.,0.,0.,0.,|,
```
