## Supplementary Data 3 for "Pharmacological proximities in the GPCR family discovered using contact-informed amino-acid and binding pocket similarities": c255.bsv

```
res|B|C|P|wB|wC|wP
A|0.,0.,0.,0.,0.,0.,0.,0.,0.,0.|0.,0.,0.,0.,0.,0.,0.,0.|,|0.,0.,0.,0.,0.,0.,0.,0.,0.,0.|0.,0.,0.,0.,0.,0.,0.,0.|,
R|1.434803,0.,0.,1.434803,0.,0.|1.42213,0.,0.,1.42213,0.,0.|0.,0.,0.,0.,0.,0.|0.13406,0.,0.,0.13406,0.,0.|0.423766,0.,0.,0.423766,0.,0.|0.,0.,0.,0.,0.,0.
N|0.,0.|,|,|0.,0.|,|,
D|,|,|,|,|,|,
C|1.129457,1.188213,1.129457,1.188213|,|1.528272,1.592073,1.528272,1.592073|0.017928,0.292338,0.017928,0.292338|,|0.339616,0.732859,0.339616,0.732859
Q|0.,0.,0.,0.,0.,0.|0.,0.,0.,0.,0.,0.|0.,0.,0.,0.,0.,0.|0.,0.,0.,0.,0.,0.|0.,0.,0.,0.,0.,0.|0.,0.,0.,0.,0.,0.
E|0.,0.,0.,0.,0.,0.,0.,0.|0.,0.,0.,0.,0.,0.|0.,0.,0.,1.096681,0.,0.,0.,1.096681|0.,0.,0.,0.,0.,0.,0.,0.|0.,0.,0.,0.,0.,0.|0.,0.,0.,0.026111,0.,0.,0.,0.026111
G|1.544749,0.,0.,0.,1.544749,0.,0.,0.|,|,|0.31207,0.,0.,0.,0.31207,0.,0.,0.|,|,
H|0.,0.|0.,0.,0.,0.,0.,0.,0.,0.|0.,0.,0.,0.,0.,0.,0.,0.|0.,0.|0.,0.,0.,0.,0.,0.,0.,0.|0.,0.,0.,0.,0.,0.,0.,0.
I|1.239482,0.,0.,0.,0.,0.985896,1.239482,0.,0.,0.,0.,0.985896|1.169879,1.601339,0.,0.,0.,0.,0.,1.180274,1.316647,1.20498,0.,0.,0.,1.169879,1.601339,0.,0.,0.,0.,0.,1.180274,1.316647,1.20498,0.,0.,0.|,|0.21597,0.,0.,0.,0.,0.062597,0.21597,0.,0.,0.,0.,0.062597|0.304287,0.485254,0.,0.,0.,0.,0.,0.168611,0.376185,0.076507,0.,0.,0.,0.304287,0.485254,0.,0.,0.,0.,0.,0.168611,0.376185,0.076507,0.,0.,0.|,
L|0.,0.,0.,0.,0.,0.|0.,0.,0.,0.,0.,0.,0.,0.,0.,1.329913,0.,0.,0.,0.,0.,0.,0.,0.,0.,0.,0.,0.,0.,0.,1.329913,0.,0.,0.,0.,0.|,|0.,0.,0.,0.,0.,0.|0.,0.,0.,0.,0.,0.,0.,0.,0.,0.221652,0.,0.,0.,0.,0.,0.,0.,0.,0.,0.,0.,0.,0.,0.,0.221652,0.,0.,0.,0.,0.|,
K|0.,0.|0.,0.,0.,0.,0.,0.|0.,0.,0.,0.|0.,0.|0.,0.,0.,0.,0.,0.|0.,0.,0.,0.
M|0.,0.,0.,0.,0.,0.,0.,0.|1.132288,0.,0.,0.,0.,1.464249,0.,1.132288,0.,0.,0.,0.,1.464249,0.|,|0.,0.,0.,0.,0.,0.,0.,0.|0.188715,0.,0.,0.,0.,0.174315,0.,0.188715,0.,0.,0.,0.,0.174315,0.|,
F|0.,0.,0.,0.,0.,0.,0.,0.,0.,0.|0.,0.,0.,0.,0.,0.,0.,0.,0.,0.,0.,0.,0.,0.,0.,0.,0.,0.,0.,0.|,|0.,0.,0.,0.,0.,0.,0.,0.,0.,0.|0.,0.,0.,0.,0.,0.,0.,0.,0.,0.,0.,0.,0.,0.,0.,0.,0.,0.,0.,0.|,
P|,|,|,|,|,|,
S|0.,0.,0.,0.,0.,0.,0.,0.|,|0.,0.,0.,0.,0.,0.|0.,0.,0.,0.,0.,0.,0.,0.|,|0.,0.,0.,0.,0.,0.
T|0.,0.|0.,0.|1.619481,0.,1.619481,0.|0.,0.|0.,0.|0.154236,0.,0.154236,0.
W|,|,|,|,|,|,
Y|0.,0.|0.,0.,0.,0.,0.,0.,0.,0.|0.,0.,0.,0.,0.,0.,0.,0.|0.,0.|0.,0.,0.,0.,0.,0.,0.,0.|0.,0.,0.,0.,0.,0.,0.,0.
V|0.,0.|1.268039,1.790364,0.,0.,0.,1.268039,1.790364,0.,0.,0.|,|0.,0.|0.115276,0.269975,0.,0.,0.,0.115276,0.269975,0.,0.,0.|,
```
