## Supplementary Data 3 for "Pharmacological proximities in the GPCR family discovered using contact-informed amino-acid and binding pocket similarities": c259.bsv

```
res|B|C|P|wB|wC|wP
A|1.168298,0.,1.284477,0.,0.,2.715959,0.,0.|0.,1.526697,0.,0.,1.409519,0.,0.,0.||0.035712,0.,0.131741,0.,0.,0.543192,0.,0.|0.,0.078292,0.,0.,0.281904,0.,0.,0.|
R|0.,1.434803,0.|1.089882,0.,0.,1.521508|0.,0.,0.942142|0.,0.13406,0.|0.014278,0.,0.,0.152151|0.,0.,0.094214
N|0.,0.,0.|0.,0.,0.,0.|0.,0.,0.,1.284754,0.|0.,0.,0.|0.,0.,0.,0.|0.,0.,0.,0.235735,0.
D|0.,0.,0.,0.,0.,0.,0.,0.|0.,0.,0.,0.,0.,0.,0.|0.,0.,0.,0.,0.,0.,0.,0.,0.,0.,0.,0.,0.,0.|0.,0.,0.,0.,0.,0.,0.,0.|0.,0.,0.,0.,0.,0.,0.|0.,0.,0.,0.,0.,0.,0.,0.,0.,0.,0.,0.,0.,0.
C|1.721884||0.,0.,2.434292|0.047391||0.,0.,0.044666
Q|0.,0.,0.,1.952608,0.|0.,0.,0.,0.,1.316378,1.450608,0.|0.,0.,0.,0.,0.,0.,0.,0.|0.,0.,0.,0.053741,0.|0.,0.,0.,0.,0.072461,0.039925,0.|0.,0.,0.,0.,0.,0.,0.,0.
E|0.,0.,0.,0.,0.,0.,0.,0.,0.,0.|0.,0.,0.|0.,0.,0.,0.,0.,0.,0.|0.,0.,0.,0.,0.,0.,0.,0.,0.,0.|0.,0.,0.|0.,0.,0.,0.,0.,0.,0.
G|0.,0.,0.,0.,0.,0.,0.,0.,0.,0.,1.544749,0.,0.,0.,0.,0.,0.,0.|||0.,0.,0.,0.,0.,0.,0.,0.,0.,0.,0.31207,0.,0.,0.,0.,0.,0.,0.||
H|0.|0.,0.,0.,0.|0.,0.,0.,0.|0.|0.,0.,0.,0.|0.,0.,0.,0.
I|0.,0.,0.,0.,0.,1.239482,0.,0.,0.,0.,0.,0.|1.134073,0.,0.,0.,0.,0.,0.,0.,0.,0.,1.169879,1.601339,0.,0.,0.,0.,0.,0.,0.,0.||0.,0.,0.,0.,0.,0.21597,0.,0.,0.,0.,0.,0.|0.084189,0.,0.,0.,0.,0.,0.,0.,0.,0.,0.304287,0.485254,0.,0.,0.,0.,0.,0.,0.,0.|
L|0.,0.,0.,0.,0.,0.,0.,0.,0.,0.|0.,0.,0.,0.,0.,0.,0.,1.476999,0.,0.,0.,0.,0.,0.,0.,0.,0.,0.,0.,0.||0.,0.,0.,0.,0.,0.,0.,0.,0.,0.|0.,0.,0.,0.,0.,0.,0.,0.070866,0.,0.,0.,0.,0.,0.,0.,0.,0.,0.,0.,0.|
K|0.,0.,0.|0.,0.,0.,0.,0.,0.|0.,0.,0.,0.,0.,0.,0.,0.,0.,0.|0.,0.,0.|0.,0.,0.,0.,0.,0.|0.,0.,0.,0.,0.,0.,0.,0.,0.,0.
M|0.,0.,0.,0.,0.,0.,0.|0.,1.132288,0.,0.,0.,0.,0.,0.||0.,0.,0.,0.,0.,0.,0.|0.,0.188715,0.,0.,0.,0.,0.,0.|
F|0.,0.,0.,0.,0.|0.,0.,0.,0.,0.,0.,0.,0.,0.,0.||0.,0.,0.,0.,0.|0.,0.,0.,0.,0.,0.,0.,0.,0.,0.|
P||0.706451|||0.003085|
S|0.,0.,0.,0.,0.,0.,0.||0.,0.,0.,0.,0.|0.,0.,0.,0.,0.,0.,0.||0.,0.,0.,0.,0.
T|0.,0.,0.|0.|0.966413,0.,0.,0.851203,0.|0.,0.,0.|0.|0.01266,0.,0.,0.08512,0.
W||0.|0.||0.|0.
Y|1.076541,1.215936,0.,2.279736,1.259533|2.756374,0.,0.,0.,0.,0.,3.|1.310309,0.,0.,0.,0.,1.531941|0.056413,0.015929,0.,0.227974,0.125953|0.084256,0.,0.,0.,0.,0.,0.6|0.011444,0.,0.,0.,0.,0.306388
V|0.,0.|0.,0.,0.,0.,0.,0.,0.||0.,0.|0.,0.,0.,0.,0.,0.,0.|
```
