## Supplementary Data 3 for "Pharmacological proximities in the GPCR family discovered using contact-informed amino-acid and binding pocket similarities": c261.bsv

```
res|B|C|P|wB|wC|wP
A|0.,0.,0.,0.,0.,0.,0.,0.,0.,0.,0.,1.053801,0.,0.,0.,0.,0.,0.|0.,1.272987,0.,1.272987,1.378566,0.,0.,1.272987,0.,0.,0.,0.,0.,1.457481,1.272987,0.,0.,0.,0.,0.,0.|,|0.,0.,0.,0.,0.,0.,0.,0.,0.,0.,0.,0.031933,0.,0.,0.,0.,0.,0.|0.,0.454003,0.,0.454003,0.159504,0.,0.,0.454003,0.,0.,0.,0.,0.,0.24733,0.454003,0.,0.,0.,0.,0.,0.|,
R|1.361188,0.,0.,0.,1.361188,0.,0.,0.,0.,0.,0.,0.,0.,0.,0.,0.,0.,0.,0.,0.,0.,0.,0.,0.,0.|1.6742,0.,0.,0.,1.6742,0.,0.,0.,0.,0.,0.,0.,0.,0.,0.,0.,0.,0.,0.,0.,0.,0.,0.,0.,0.|0.,0.,0.,0.,0.,0.,0.,0.,0.,0.,0.,0.,0.,0.,0.,0.,0.,0.,0.,0.,0.,0.|0.247489,0.,0.,0.,0.247489,0.,0.,0.,0.,0.,0.,0.,0.,0.,0.,0.,0.,0.,0.,0.,0.,0.,0.,0.,0.|0.679046,0.,0.,0.,0.679046,0.,0.,0.,0.,0.,0.,0.,0.,0.,0.,0.,0.,0.,0.,0.,0.,0.,0.,0.,0.|0.,0.,0.,0.,0.,0.,0.,0.,0.,0.,0.,0.,0.,0.,0.,0.,0.,0.,0.,0.,0.,0.
N|0.,0.,0.,0.,0.,0.,0.,0.,0.,0.,0.,0.,0.,0.,0.,0.,0.,0.,0.,0.,0.,0.,0.,0.,0.,0.,0.,0.,0.,0.,0.,0.,0.,0.,0.,0.,0.,0.,0.,0.,0.,0.,0.,0.,0.,0.,0.,0.,0.,0.,0.,0.,0.,0.,0.,0.,0.,0.|0.,0.,0.,0.,0.,0.,0.,0.,0.,0.,0.,0.,0.,0.,0.,0.,0.,0.,0.,0.,0.,0.,0.,0.,0.,0.,0.,0.,0.,0.,0.,0.,0.,0.,0.,0.,0.,0.,0.,0.|0.,0.,2.311225,1.722509,0.,0.,0.,0.,0.,0.,0.,0.,1.880139,0.,0.,2.311225,1.722509,0.,0.,0.,0.,0.,0.,0.,0.,0.,1.880139,0.,0.,2.311225,1.722509,0.,0.,0.,0.,0.,0.,0.,0.,0.,0.,0.,0.,0.,0.,0.,0.,0.,0.,0.,0.,0.,0.,2.311225,1.722509,0.,0.,0.,0.,0.,0.,0.,0.,0.,0.,0.,0.,0.,0.,0.,0.,0.,0.,0.,1.415754,0.,0.|0.,0.,0.,0.,0.,0.,0.,0.,0.,0.,0.,0.,0.,0.,0.,0.,0.,0.,0.,0.,0.,0.,0.,0.,0.,0.,0.,0.,0.,0.,0.,0.,0.,0.,0.,0.,0.,0.,0.,0.,0.,0.,0.,0.,0.,0.,0.,0.,0.,0.,0.,0.,0.,0.,0.,0.,0.,0.|0.,0.,0.,0.,0.,0.,0.,0.,0.,0.,0.,0.,0.,0.,0.,0.,0.,0.,0.,0.,0.,0.,0.,0.,0.,0.,0.,0.,0.,0.,0.,0.,0.,0.,0.,0.,0.,0.,0.,0.|0.,0.,0.759633,0.554094,0.,0.,0.,0.,0.,0.,0.,0.,0.863329,0.,0.,0.759633,0.554094,0.,0.,0.,0.,0.,0.,0.,0.,0.,0.863329,0.,0.,0.759633,0.554094,0.,0.,0.,0.,0.,0.,0.,0.,0.,0.,0.,0.,0.,0.,0.,0.,0.,0.,0.,0.,0.,0.,0.759633,0.554094,0.,0.,0.,0.,0.,0.,0.,0.,0.,0.,0.,0.,0.,0.,0.,0.,0.,0.,0.,0.676761,0.,0.
D|0.,0.,0.,0.,0.,0.,0.,0.,0.,0.,0.,0.,0.,0.,0.,0.,0.,0.,0.,0.,0.,0.,0.,0.,0.,0.,0.,0.,0.,0.,0.,0.|0.,0.,0.,0.,0.,0.,0.,0.,0.,0.,0.,0.,0.,0.,0.,0.,0.,0.,0.,0.|0.,0.,0.,0.,0.,0.,0.,0.,0.,0.,0.,1.843285,0.,0.,0.,0.,0.,0.,0.,0.,0.,0.,0.,2.230324,0.,1.843285,0.,0.,0.,0.,0.,0.,0.,0.,0.,0.,0.,0.,2.230324,0.|0.,0.,0.,0.,0.,0.,0.,0.,0.,0.,0.,0.,0.,0.,0.,0.,0.,0.,0.,0.,0.,0.,0.,0.,0.,0.,0.,0.,0.,0.,0.,0.|0.,0.,0.,0.,0.,0.,0.,0.,0.,0.,0.,0.,0.,0.,0.,0.,0.,0.,0.,0.|0.,0.,0.,0.,0.,0.,0.,0.,0.,0.,0.,0.477889,0.,0.,0.,0.,0.,0.,0.,0.,0.,0.,0.,1.170799,0.,0.477889,0.,0.,0.,0.,0.,0.,0.,0.,0.,0.,0.,0.,1.170799,0.
C|1.248819,0.,1.248819,2.05681,0.,0.,0.,0.|,|1.543745,1.371172,0.,1.543745,0.979688,1.371172,0.,0.,0.,0.,0.|0.34932,0.,0.34932,0.288973,0.,0.,0.,0.|,|0.723293,0.601637,0.,0.723293,0.080966,0.601637,0.,0.,0.,0.,0.
Q|0.,0.,0.,1.944326,0.,1.944326,0.|0.,0.,0.,0.,0.,0.|0.,0.,0.,0.,0.,0.,0.,0.,0.,0.,0.,0.,0.,0.,0.,0.,0.,0.|0.,0.,0.,0.460877,0.,0.460877,0.|0.,0.,0.,0.,0.,0.|0.,0.,0.,0.,0.,0.,0.,0.,0.,0.,0.,0.,0.,0.,0.,0.,0.,0.
E|0.,0.,0.,0.,0.,0.,0.,1.232012,0.,0.,0.,0.,0.,0.,0.,0.,0.,0.,0.,0.,0.|0.,0.,0.,0.,0.,0.,0.,0.,0.,0.,0.,0.,0.,0.,0.,0.,0.,0.,0.,0.,0.,0.,0.,0.|0.,0.,2.270745,0.,0.,0.,0.,0.,2.270745,0.,0.,0.998886,0.,0.,2.270745,0.,0.,1.798483,2.270745,0.,1.725754,0.,2.270745,0.,0.,1.798483,2.270745,0.,0.|0.,0.,0.,0.,0.,0.,0.,0.132365,0.,0.,0.,0.,0.,0.,0.,0.,0.,0.,0.,0.,0.|0.,0.,0.,0.,0.,0.,0.,0.,0.,0.,0.,0.,0.,0.,0.,0.,0.,0.,0.,0.,0.,0.,0.,0.|0.,0.,0.571656,0.,0.,0.,0.,0.,0.571656,0.,0.,0.123829,0.,0.,0.571656,0.,0.,0.35215,0.571656,0.,0.554333,0.,0.571656,0.,0.,0.35215,0.571656,0.,0.
G|1.807542,0.,0.,0.,0.,0.,0.,0.,0.,0.,0.,1.807542,0.,0.,0.,0.,0.,0.,0.,0.,0.,0.,0.,0.,0.,0.,1.322741,2.039328,1.895672,0.,0.,0.,0.,0.,0.,0.,0.,0.,0.,0.,0.,0.,0.,0.,0.,1.322741,2.039328,1.895672,0.,0.,0.,0.,0.,0.,0.,0.,0.,0.,0.,0.,0.,0.,0.,0.,0.,0.,0.|,|,|0.718526,0.,0.,0.,0.,0.,0.,0.,0.,0.,0.,0.718526,0.,0.,0.,0.,0.,0.,0.,0.,0.,0.,0.,0.,0.,0.,0.259649,0.483396,0.863584,0.,0.,0.,0.,0.,0.,0.,0.,0.,0.,0.,0.,0.,0.,0.,0.,0.259649,0.483396,0.863584,0.,0.,0.,0.,0.,0.,0.,0.,0.,0.,0.,0.,0.,0.,0.,0.,0.,0.,0.|,|,
H|,0.,0.,0.|0.,0.,0.,0.,0.,0.,0.,0.,0.,0.,0.,1.67914,0.,1.67914,1.128184,0.|0.,0.,0.,0.,0.,0.,0.,0.,0.,0.,0.,1.725521,0.,1.725521,1.844489,1.376553|,0.,0.,0.|0.,0.,0.,0.,0.,0.,0.,0.,0.,0.,0.,0.462583,0.,0.462583,0.446315,0.|0.,0.,0.,0.,0.,0.,0.,0.,0.,0.,0.,0.621337,0.,0.621337,0.972917,0.559697
I|0.,0.,0.,0.,0.,0.876481,0.,0.,0.,0.,0.,0.,0.876481,0.,0.,0.,0.,0.,0.,0.,0.,0.,0.,0.|0.,0.,0.,0.,0.,0.,0.,1.360298,0.,0.,0.,0.,0.,0.,0.,0.,0.,1.360298,1.25828,1.139618,0.,0.,0.,0.,0.,0.,1.25828,1.139618,0.,0.,0.,0.,0.,0.,0.,0.,0.|,|0.,0.,0.,0.,0.,0.017887,0.,0.,0.,0.,0.,0.,0.017887,0.,0.,0.,0.,0.,0.,0.,0.,0.,0.,0.|0.,0.,0.,0.,0.,0.,0.,0.027761,0.,0.,0.,0.,0.,0.,0.,0.,0.,0.027761,0.321561,0.257469,0.,0.,0.,0.,0.,0.,0.321561,0.257469,0.,0.,0.,0.,0.,0.,0.,0.,0.|,
L|0.,0.,0.,0.,0.,0.,1.408612,0.,0.,0.,0.,0.,0.,0.,0.,1.18183,0.,0.,1.408612,0.,0.,0.,0.,0.,0.,1.400868,0.,0.,0.,0.,0.,0.,0.,1.400868,0.,0.|1.422062,0.,0.,1.14255,1.197669,1.116748,0.,0.,0.,0.,0.,0.841261,0.,0.,0.,0.,0.,0.,0.,1.422062,0.,0.,1.14255,1.197669,1.116748,0.,0.,0.,0.,0.,1.298336,1.304238,0.,0.,0.841261,0.,0.,0.,0.,0.,0.,0.,1.248477,0.,0.,1.409762,0.890336,0.,0.,0.,1.248477,1.799467,0.,0.,0.,0.,0.,1.409762,0.890336,0.,0.,0.|,|0.,0.,0.,0.,0.,0.,0.229977,0.,0.,0.,0.,0.,0.,0.,0.,0.078138,0.,0.,0.229977,0.,0.,0.,0.,0.,0.,0.036465,0.,0.,0.,0.,0.,0.,0.,0.036465,0.,0.|0.22965,0.,0.,0.311605,0.41039,0.288949,0.,0.,0.,0.,0.,0.008584,0.,0.,0.,0.,0.,0.,0.,0.22965,0.,0.,0.311605,0.41039,0.288949,0.,0.,0.,0.,0.,0.160951,0.582057,0.,0.,0.008584,0.,0.,0.,0.,0.,0.,0.,0.319055,0.,0.,0.382256,0.050214,0.,0.,0.,0.319055,0.31627,0.,0.,0.,0.,0.,0.382256,0.050214,0.,0.,0.|,
K|0.,0.,0.,0.,0.,0.,0.,0.,0.,0.,0.,0.,0.,1.406208,0.,0.,0.,0.|1.082609,0.,0.,0.,0.,0.,1.082609,0.,0.,0.,0.,0.,0.,0.,0.,0.,0.,1.393886,0.,0.,0.,1.800149,0.,0.,0.,1.393886,0.,0.,0.|0.,0.,0.,0.,0.,0.,0.,0.,0.,0.,0.,0.,0.,0.,0.,0.,0.,0.,0.,0.,0.,0.,0.,0.,0.,1.554289,0.,0.,0.,0.,0.,0.,0.,0.,0.,0.,0.|0.,0.,0.,0.,0.,0.,0.,0.,0.,0.,0.,0.,0.,0.042612,0.,0.,0.,0.|0.04707,0.,0.,0.,0.,0.,0.04707,0.,0.,0.,0.,0.,0.,0.,0.,0.,0.,0.116969,0.,0.,0.,0.12001,0.,0.,0.,0.116969,0.,0.,0.|0.,0.,0.,0.,0.,0.,0.,0.,0.,0.,0.,0.,0.,0.,0.,0.,0.,0.,0.,0.,0.,0.,0.,0.,0.,0.188399,0.,0.,0.,0.,0.,0.,0.,0.,0.,0.,0.
M|0.,0.,0.,1.388439,0.,0.,0.,0.,0.,0.,1.388439,0.,0.,0.,0.,0.,0.,0.|0.,0.,0.,1.447888,1.627303,1.081451,0.,0.,0.,0.,1.50464,0.,1.447888,1.627303,1.081451,0.,1.281083,0.,0.,0.,0.,1.281083,0.,0.,0.,0.|,|0.,0.,0.,0.042503,0.,0.,0.,0.,0.,0.,0.042503,0.,0.,0.,0.,0.,0.,0.|0.,0.,0.,0.369359,0.282287,0.176563,0.,0.,0.,0.,0.161656,0.,0.369359,0.282287,0.176563,0.,0.430733,0.,0.,0.,0.,0.430733,0.,0.,0.,0.|,
F|0.,0.,0.,0.,0.,0.,0.,0.,0.,0.,0.,1.602235,0.,1.309881,0.,1.602235,0.,0.,0.,0.,1.309881,0.,0.|0.842068,0.,0.,0.,0.,0.,0.,0.,0.,0.842068,0.,0.,0.,0.,0.,1.115387,0.,0.,0.,0.,0.,1.768973,0.,0.,1.431863,1.240128,0.,0.,1.768973,1.131706,0.,0.,0.,1.431863,1.240128,0.,0.,2.242735|,|0.,0.,0.,0.,0.,0.,0.,0.,0.,0.,0.,0.243302,0.,0.406319,0.,0.243302,0.,0.,0.,0.,0.406319,0.,0.|0.023554,0.,0.,0.,0.,0.,0.,0.,0.,0.023554,0.,0.,0.,0.,0.,0.027654,0.,0.,0.,0.,0.,0.22276,0.,0.,0.431733,0.204446,0.,0.,0.22276,0.171471,0.,0.,0.,0.431733,0.204446,0.,0.,1.700535|,
P|0.,0.,0.,0.,0.,0.,0.,0.,0.,0.,0.,0.,0.,0.,0.,0.,0.,0.,0.,0.,0.,0.|0.,0.,0.,0.,0.,0.,0.,0.,0.,0.,0.,0.,0.,0.,0.,0.,0.,0.,0.,0.,0.,0.|,|0.,0.,0.,0.,0.,0.,0.,0.,0.,0.,0.,0.,0.,0.,0.,0.,0.,0.,0.,0.,0.,0.|0.,0.,0.,0.,0.,0.,0.,0.,0.,0.,0.,0.,0.,0.,0.,0.,0.,0.,0.,0.,0.,0.|,
S|0.,0.911165,0.,0.,0.,0.,0.,0.911165,0.,0.,0.,0.,0.,0.,0.,0.911165,0.,0.,0.,0.,0.,0.,0.,0.,0.,0.,0.,0.,0.,0.,0.911165,0.,0.,0.,0.,0.,0.,0.,0.,0.,0.,0.,0.,0.|,|0.,1.438275,0.,0.,0.,0.,0.,1.438275,0.,0.,0.,0.,0.,0.,1.438275,0.,0.,0.,0.,0.,0.,0.,0.,0.,0.,0.,0.,0.,1.438275,0.,0.,0.,0.,0.,0.,0.,0.,0.,0.,0.,0.,0.|0.,0.025487,0.,0.,0.,0.,0.,0.025487,0.,0.,0.,0.,0.,0.,0.,0.025487,0.,0.,0.,0.,0.,0.,0.,0.,0.,0.,0.,0.,0.,0.,0.025487,0.,0.,0.,0.,0.,0.,0.,0.,0.,0.,0.,0.,0.|,|0.,0.301736,0.,0.,0.,0.,0.,0.301736,0.,0.,0.,0.,0.,0.,0.301736,0.,0.,0.,0.,0.,0.,0.,0.,0.,0.,0.,0.,0.,0.301736,0.,0.,0.,0.,0.,0.,0.,0.,0.,0.,0.,0.,0.
T|0.,0.,0.,0.,0.,0.,0.,0.,0.,0.,0.,0.,0.,0.,0.,0.,0.,0.,0.,0.,0.,0.,0.,0.,0.,0.,0.,0.,0.,0.,0.,0.,0.,0.,0.,0.,0.,0.,0.,0.,0.,0.,0.,0.,0.,0.,0.,0.,0.,0.,0.,0.|1.156684,1.092737,0.,0.,0.,0.,0.,0.,0.,1.156684,1.092737,0.,0.,0.,0.,0.,0.,0.,0.,0.,0.,0.,0.,0.,0.,0.,0.,0.,0.,0.,0.,0.,0.,0.,0.,0.,0.,0.,0.,0.|1.166673,1.297648,0.,0.,0.,0.,0.,0.,0.,0.,1.166673,1.297648,0.,0.,0.,0.,0.,0.,0.,0.,1.365994,0.,0.,0.,0.,0.,0.,0.,0.,0.,0.,0.,0.,0.,0.,1.365994,0.,0.,0.,0.,0.,0.,0.,0.,0.,0.,0.,0.,0.,0.|0.,0.,0.,0.,0.,0.,0.,0.,0.,0.,0.,0.,0.,0.,0.,0.,0.,0.,0.,0.,0.,0.,0.,0.,0.,0.,0.,0.,0.,0.,0.,0.,0.,0.,0.,0.,0.,0.,0.,0.,0.,0.,0.,0.,0.,0.,0.,0.,0.,0.,0.,0.|0.301744,0.259811,0.,0.,0.,0.,0.,0.,0.,0.301744,0.259811,0.,0.,0.,0.,0.,0.,0.,0.,0.,0.,0.,0.,0.,0.,0.,0.,0.,0.,0.,0.,0.,0.,0.,0.,0.,0.,0.,0.,0.|0.326089,0.399276,0.,0.,0.,0.,0.,0.,0.,0.,0.326089,0.399276,0.,0.,0.,0.,0.,0.,0.,0.,0.359206,0.,0.,0.,0.,0.,0.,0.,0.,0.,0.,0.,0.,0.,0.,0.359206,0.,0.,0.,0.,0.,0.,0.,0.,0.,0.,0.,0.,0.,0.
W|0.,0.795813,0.,0.795813,0.,0.,0.,0.,0.,0.,0.,0.,0.,0.|0.884479,2.224535,2.845831,0.,0.,0.,0.,1.591911,0.884479,2.224535,2.845831,0.,0.,0.,0.,1.591911,1.353304,0.,2.224535,2.845831,0.,0.,0.,0.,2.224535,0.,0.,0.,0.,0.,1.402869,0.,0.,1.353304,0.,2.224535,2.845831,0.,0.,0.,0.,2.224535,0.,0.,0.,0.,0.,1.402869,0.,0.,1.487845,0.|1.46658,0.,0.,0.,0.,0.,0.896551,1.46658,0.,0.,0.,0.,0.,0.896551,0.,0.,1.46658,0.,0.,0.,0.,0.,1.569206,0.,0.,0.,0.,0.,0.969418,0.,0.,0.,1.46658,0.,0.,0.,0.,0.,1.569206,0.,0.,0.,0.,0.,0.969418,0.,0.|0.,0.008121,0.,0.008121,0.,0.,0.,0.,0.,0.,0.,0.,0.,0.|0.166999,0.808922,0.65673,0.,0.,0.,0.,0.292392,0.166999,0.808922,0.65673,0.,0.,0.,0.,0.292392,0.240587,0.,0.808922,0.65673,0.,0.,0.,0.,0.808922,0.,0.,0.,0.,0.,0.486896,0.,0.,0.240587,0.,0.808922,0.65673,0.,0.,0.,0.,0.808922,0.,0.,0.,0.,0.,0.486896,0.,0.,0.686698,0.|0.31793,0.,0.,0.,0.,0.,0.009148,0.31793,0.,0.,0.,0.,0.,0.009148,0.,0.,0.31793,0.,0.,0.,0.,0.,0.362125,0.,0.,0.,0.,0.,0.056777,0.,0.,0.,0.31793,0.,0.,0.,0.,0.,0.362125,0.,0.,0.,0.,0.,0.056777,0.,0.
Y|0.,0.,0.,0.,0.,0.,0.,0.,0.,0.,0.,0.,0.,0.,0.,0.|0.,0.,0.,0.,0.,0.,0.,0.,0.,0.,0.,0.,0.,0.,0.,1.565764,0.,0.,0.,0.,0.,0.,0.,1.565764,0.,0.,1.424602,2.263398|0.,0.,0.,0.,0.,0.,0.,0.,0.,0.,1.493207,1.640336,0.,0.,0.,0.,0.,1.493207,1.640336,0.,1.257591,0.|0.,0.,0.,0.,0.,0.,0.,0.,0.,0.,0.,0.,0.,0.,0.,0.|0.,0.,0.,0.,0.,0.,0.,0.,0.,0.,0.,0.,0.,0.,0.,0.709858,0.,0.,0.,0.,0.,0.,0.,0.709858,0.,0.,0.407029,1.629149|0.,0.,0.,0.,0.,0.,0.,0.,0.,0.,0.693159,0.797039,0.,0.,0.,0.,0.,0.693159,0.797039,0.,0.573517,0.
V|0.,0.,0.,0.,0.,0.,0.,0.,0.,0.,0.,0.,0.,0.,0.,0.,0.,0.,0.950201,1.406768,0.,0.,0.,0.,0.,0.|1.065873,0.,0.,0.,1.505125,1.591426,1.822273,0.,0.,0.,1.376494,0.,0.,1.065873,0.,0.,0.,1.505125,1.591426,1.822273,0.,0.,0.,1.130981,0.,0.,1.376494,0.,0.,0.,0.,0.,0.,0.,0.,1.373036,0.,0.,1.510942,1.055852,1.682803,0.,0.,0.,0.,0.,0.,1.373036,0.970476,0.|,|0.,0.,0.,0.,0.,0.,0.,0.,0.,0.,0.,0.,0.,0.,0.,0.,0.,0.,0.028794,0.034103,0.,0.,0.,0.,0.,0.|0.072824,0.,0.,0.,0.599945,0.612087,0.688131,0.,0.,0.,0.028092,0.,0.,0.072824,0.,0.,0.,0.599945,0.612087,0.688131,0.,0.,0.,0.12151,0.,0.,0.028092,0.,0.,0.,0.,0.,0.,0.,0.,0.327623,0.,0.,0.338817,0.057592,0.224374,0.,0.,0.,0.,0.,0.,0.327623,0.074652,0.|,
```
