## Supplementary Data 3 for "Pharmacological proximities in the GPCR family discovered using contact-informed amino-acid and binding pocket similarities": c263.bsv

```
res|B|C|P|wB|wC|wP
A|1.716716,1.474048,1.840332,0.,0.,1.762894,0.,1.716716,1.474048,0.,0.,0.,0.,1.840332,0.,0.,1.762894,0.,1.716716,1.474048,0.,0.,0.,0.,1.840332,0.,0.,1.762894,0.,1.716716,1.474048,1.882626,1.723387,1.840332,0.,0.,1.762894,0.,1.762894,0.,1.716716,1.474048,1.840332,0.,0.,1.762894,0.,1.716716,1.474048,1.840332,0.,0.,1.762894,0.,1.716716,1.474048,1.840332,0.,0.,1.762894,0.|1.465419,1.351388,0.,2.365557,0.,1.16689,0.,0.,0.932087,1.756134,1.465419,1.351388,0.,2.365557,0.,0.,0.,0.,0.,0.,1.16689,0.,0.,0.932087,1.756134,1.465419,1.351388,0.,2.365557,0.,0.,0.,0.,0.,0.,1.16689,0.,0.,0.932087,1.756134,1.465419,1.351388,0.,2.365557,0.,1.5062,1.2435,1.16689,0.,0.,0.932087,1.756134,1.756134,0.,1.465419,1.351388,0.,2.365557,0.,1.16689,0.,0.,0.932087,1.756134,1.465419,1.351388,0.,2.365557,0.,1.16689,0.,0.,0.932087,1.756134,1.465419,1.351388,0.,2.365557,0.,1.16689,0.,0.,0.932087,1.756134|,|0.653987,0.631735,0.521427,0.,0.,1.567017,0.,0.653987,0.631735,0.,0.,0.,0.,0.521427,0.,0.,1.567017,0.,0.653987,0.631735,0.,0.,0.,0.,0.521427,0.,0.,1.567017,0.,0.653987,0.631735,0.878559,0.292651,0.521427,0.,0.,1.567017,0.,1.567017,0.,0.653987,0.631735,0.521427,0.,0.,1.567017,0.,0.653987,0.631735,0.521427,0.,0.,1.567017,0.,0.653987,0.631735,0.521427,0.,0.,1.567017,0.|0.027913,0.3475,0.,0.26284,0.,0.486204,0.,0.,0.414261,1.561008,0.027913,0.3475,0.,0.26284,0.,0.,0.,0.,0.,0.,0.486204,0.,0.,0.414261,1.561008,0.027913,0.3475,0.,0.26284,0.,0.,0.,0.,0.,0.,0.486204,0.,0.,0.414261,1.561008,0.027913,0.3475,0.,0.26284,0.,0.468595,0.175967,0.486204,0.,0.,0.414261,1.561008,1.561008,0.,0.027913,0.3475,0.,0.26284,0.,0.486204,0.,0.,0.414261,1.561008,0.027913,0.3475,0.,0.26284,0.,0.486204,0.,0.,0.414261,1.561008,0.027913,0.3475,0.,0.26284,0.,0.486204,0.,0.,0.414261,1.561008|,
R|0.,0.,0.,0.,0.,0.,0.,0.,0.,0.,0.,0.,0.,0.,0.,0.,0.,0.,0.,0.,0.,0.,0.|0.,0.,0.,0.,0.,0.,0.,0.,0.,0.,0.,0.,0.,0.,0.,0.,0.,0.,0.,0.,0.,0.|0.,0.,2.183327,0.,0.,2.183327,0.,0.,0.,0.,0.,0.,2.183327,0.,0.,0.,0.,0.,0.,2.183327,0.,0.,0.,0.,2.183327,0.,0.,2.183327,0.,0.,2.183327|0.,0.,0.,0.,0.,0.,0.,0.,0.,0.,0.,0.,0.,0.,0.,0.,0.,0.,0.,0.,0.,0.,0.|0.,0.,0.,0.,0.,0.,0.,0.,0.,0.,0.,0.,0.,0.,0.,0.,0.,0.,0.,0.,0.,0.|0.,0.,1.334256,0.,0.,1.334256,0.,0.,0.,0.,0.,0.,1.334256,0.,0.,0.,0.,0.,0.,1.334256,0.,0.,0.,0.,1.334256,0.,0.,1.334256,0.,0.,1.334256
N|,0.,|,|0.,0.,0.,0.,0.,0.,0.|,0.,|,|0.,0.,0.,0.,0.,0.,0.
D|0.,0.,0.,0.,0.,0.,0.,0.,0.,0.,0.,0.,0.,0.,0.,0.,0.,0.,0.,0.,0.,0.,0.,0.,0.|0.,0.,0.,0.,0.,0.,0.,0.,0.,0.,0.,0.,0.,0.,0.|0.,0.,0.,1.868785,0.,0.,0.,0.,0.,0.,0.,0.,1.868785,0.,0.,0.,0.,0.,0.,0.,0.,0.,0.,0.|0.,0.,0.,0.,0.,0.,0.,0.,0.,0.,0.,0.,0.,0.,0.,0.,0.,0.,0.,0.,0.,0.,0.,0.,0.|0.,0.,0.,0.,0.,0.,0.,0.,0.,0.,0.,0.,0.,0.,0.|0.,0.,0.,0.675275,0.,0.,0.,0.,0.,0.,0.,0.,0.675275,0.,0.,0.,0.,0.,0.,0.,0.,0.,0.,0.
C|0.,0.,0.,1.602185,0.,0.,0.,0.,1.602185,0.,0.,0.,0.,0.,0.|,1.217342,0.,1.217342,0.,|1.303469,0.929347,0.,1.303469,0.,0.929347,0.,1.303469,0.,0.929347,0.,1.303469,0.929347,0.,1.303469,0.929347,0.,1.303469,0.929347,0.,1.303469,0.929347,0.|0.,0.,0.,0.137822,0.,0.,0.,0.,0.137822,0.,0.,0.,0.,0.,0.|,0.117807,0.,0.117807,0.,|0.31035,0.037174,0.,0.31035,0.,0.037174,0.,0.31035,0.,0.037174,0.,0.31035,0.037174,0.,0.31035,0.037174,0.,0.31035,0.037174,0.,0.31035,0.037174,0.
Q|,0.870764,0.,0.,0.,0.870764,0.,0.,0.,0.,0.,|0.,0.,0.,0.,0.,0.,0.,0.,0.,0.,0.,0.,0.,0.|0.,0.,0.,0.,0.,0.,0.,0.,0.,0.,0.,0.,0.,0.,0.,0.,0.,0.,0.,0.,0.,0.,0.,0.,0.,0.,0.,0.,0.,0.,0.,0.,0.,0.,0.|,0.038701,0.,0.,0.,0.038701,0.,0.,0.,0.,0.,|0.,0.,0.,0.,0.,0.,0.,0.,0.,0.,0.,0.,0.,0.|0.,0.,0.,0.,0.,0.,0.,0.,0.,0.,0.,0.,0.,0.,0.,0.,0.,0.,0.,0.,0.,0.,0.,0.,0.,0.,0.,0.,0.,0.,0.,0.,0.,0.,0.
E|0.,1.788376,0.,1.788376,0.,0.,0.,0.,0.|0.,1.130071,0.,0.,1.130071,0.,0.,0.,0.,0.,0.,0.,0.|0.,0.,0.967859,0.,0.,0.,0.967859,0.,0.,0.,0.,0.,0.,0.,0.,0.,0.,0.,0.,0.,0.|0.,0.214605,0.,0.214605,0.,0.,0.,0.,0.|0.,0.120541,0.,0.,0.120541,0.,0.,0.,0.,0.,0.,0.,0.|0.,0.,0.055921,0.,0.,0.,0.055921,0.,0.,0.,0.,0.,0.,0.,0.,0.,0.,0.,0.,0.,0.
G|0.,2.90988,0.,0.,0.,0.,1.828018,0.,0.,2.90988,0.,2.22732,0.,0.,0.,0.,0.,0.,0.,0.,0.,0.,0.,0.,0.,1.828018,0.,0.,2.90988,0.,2.22732,0.,0.,0.,0.,0.,0.,0.,0.,0.,0.,0.,0.,0.,1.828018,0.,0.,2.90988,0.,0.,0.,0.,0.,0.,0.,0.,0.,1.828018,0.,1.828018,0.,0.,2.90988,0.,0.,0.,0.,1.828018,0.,0.,2.90988,0.,0.,0.,0.,1.828018,0.,0.,2.90988,0.,0.,0.,0.,1.828018,0.|,|,|0.,0.32332,0.,0.,0.,0.,1.015565,0.,0.,0.32332,0.,0.405867,0.,0.,0.,0.,0.,0.,0.,0.,0.,0.,0.,0.,0.,1.015565,0.,0.,0.32332,0.,0.405867,0.,0.,0.,0.,0.,0.,0.,0.,0.,0.,0.,0.,0.,1.015565,0.,0.,0.32332,0.,0.,0.,0.,0.,0.,0.,0.,0.,1.015565,0.,1.015565,0.,0.,0.32332,0.,0.,0.,0.,1.015565,0.,0.,0.32332,0.,0.,0.,0.,1.015565,0.,0.,0.32332,0.,0.,0.,0.,1.015565,0.|,|,
H|,1.306998,1.306998,|0.,1.097777,0.,1.629879,1.097777,0.,1.629879,1.097777,0.,1.097777,0.,1.097777,0.,1.097777,0.,1.097777|1.383274,1.322108,1.383274,0.,1.214452,1.322108,1.383274,0.,1.214452,1.322108,1.383274,1.322108,1.383274,1.322108,1.383274,1.322108,1.383274,1.322108|,0.309182,0.309182,|0.,0.091481,0.,0.53453,0.091481,0.,0.53453,0.091481,0.,0.091481,0.,0.091481,0.,0.091481,0.,0.091481|0.184437,0.528843,0.184437,0.,0.326466,0.528843,0.184437,0.,0.326466,0.528843,0.184437,0.528843,0.184437,0.528843,0.184437,0.528843,0.184437,0.528843
I|0.,0.,0.,0.,0.,0.,0.,0.,0.,0.,0.,0.,0.,0.,0.,0.,0.,0.,0.|0.,0.,0.,2.001373,1.772872,0.,0.,1.583969,1.534593,0.,0.,0.,2.001373,1.772872,0.,0.,0.,0.,0.,1.583969,1.534593,0.,0.,0.,2.001373,1.772872,0.,0.,0.,0.,0.,1.583969,1.534593,0.,0.,0.,2.001373,1.772872,0.,1.101257,0.,0.,1.095494,0.,0.,0.,0.,1.583969,1.534593,0.,0.,0.,2.001373,1.772872,0.,0.,1.583969,1.534593,0.,0.,0.,2.001373,1.772872,0.,0.,1.583969,1.534593,0.,0.,0.,2.001373,1.772872,0.,0.,1.583969,1.534593|,|0.,0.,0.,0.,0.,0.,0.,0.,0.,0.,0.,0.,0.,0.,0.,0.,0.,0.,0.|0.,0.,0.,1.445436,0.393971,0.,0.,0.494198,0.577007,0.,0.,0.,1.445436,0.393971,0.,0.,0.,0.,0.,0.494198,0.577007,0.,0.,0.,1.445436,0.393971,0.,0.,0.,0.,0.,0.494198,0.577007,0.,0.,0.,1.445436,0.393971,0.,0.489448,0.,0.,0.165358,0.,0.,0.,0.,0.494198,0.577007,0.,0.,0.,1.445436,0.393971,0.,0.,0.494198,0.577007,0.,0.,0.,1.445436,0.393971,0.,0.,0.494198,0.577007,0.,0.,0.,1.445436,0.393971,0.,0.,0.494198,0.577007|,
L|0.,0.,0.,0.,0.,0.,1.152747,0.,0.,0.,0.,0.,1.152747,0.,0.,0.,0.,0.,0.,0.,0.,0.,0.,0.,0.,0.,0.,0.,0.,0.,0.,0.,0.|1.250075,0.,0.,0.,0.,0.,0.,0.,1.104056,1.717508,0.,0.,1.931725,1.564173,1.728997,0.,1.250075,0.,0.,0.,0.,0.,0.,0.,1.104056,1.717508,0.,0.,0.,0.,0.,1.098188,1.931725,1.564173,1.728997,0.,1.250075,0.,0.,0.,0.,0.,0.,0.,1.104056,1.717508,0.,0.,0.,0.,0.,1.098188,1.931725,1.564173,1.728997,0.,1.250075,0.,0.,0.,0.,0.,0.,0.,1.104056,1.717508,0.,0.,1.477203,0.,0.,0.,0.,0.,0.,1.931725,1.564173,1.728997,0.,1.728997,0.,1.250075,0.,0.,0.,0.,0.,0.,0.,1.104056,1.717508,0.,0.,1.931725,1.564173,1.728997,0.,1.250075,0.,0.,0.,0.,0.,0.,0.,1.104056,1.717508,0.,0.,1.931725,1.564173,1.728997,0.,1.250075,0.,0.,0.,0.,0.,0.,0.,1.104056,1.717508,0.,0.,1.931725,1.564173,1.728997,0.|,|0.,0.,0.,0.,0.,0.,0.130149,0.,0.,0.,0.,0.,0.130149,0.,0.,0.,0.,0.,0.,0.,0.,0.,0.,0.,0.,0.,0.,0.,0.,0.,0.,0.,0.|0.404786,0.,0.,0.,0.,0.,0.,0.,0.122673,1.049588,0.,0.,0.869276,0.675723,1.536886,0.,0.404786,0.,0.,0.,0.,0.,0.,0.,0.122673,1.049588,0.,0.,0.,0.,0.,0.094468,0.869276,0.675723,1.536886,0.,0.404786,0.,0.,0.,0.,0.,0.,0.,0.122673,1.049588,0.,0.,0.,0.,0.,0.094468,0.869276,0.675723,1.536886,0.,0.404786,0.,0.,0.,0.,0.,0.,0.,0.122673,1.049588,0.,0.,0.656535,0.,0.,0.,0.,0.,0.,0.869276,0.675723,1.536886,0.,1.536886,0.,0.404786,0.,0.,0.,0.,0.,0.,0.,0.122673,1.049588,0.,0.,0.869276,0.675723,1.536886,0.,0.404786,0.,0.,0.,0.,0.,0.,0.,0.122673,1.049588,0.,0.,0.869276,0.675723,1.536886,0.,0.404786,0.,0.,0.,0.,0.,0.,0.,0.122673,1.049588,0.,0.,0.869276,0.675723,1.536886,0.|,
K|,1.089368,1.576356,1.089368,1.576356,|,0.,0.,0.,1.249644,0.,0.,0.,0.,1.249644,0.,|,0.,0.,0.,1.362443,0.,0.,0.,0.,1.362443,0.,|,0.111358,0.466127,0.111358,0.466127,|,0.,0.,0.,0.409829,0.,0.,0.,0.,0.409829,0.,|,0.,0.,0.,0.219749,0.,0.,0.,0.,0.219749,0.,
M|0.,0.,2.172494,0.,0.,0.,0.,2.172494,0.,0.,0.,0.,0.,0.,0.,0.,0.,0.,0.,0.,0.|1.486951,0.,0.,1.717702,0.,0.,1.486951,0.,0.,1.717702,0.,0.,1.486951,0.,0.,0.,0.,1.486951,0.,0.,1.486951,0.,0.,1.486951,0.,0.,1.486951,0.,0.|,|0.,0.,0.347599,0.,0.,0.,0.,0.347599,0.,0.,0.,0.,0.,0.,0.,0.,0.,0.,0.,0.,0.|0.718693,0.,0.,0.8474,0.,0.,0.718693,0.,0.,0.8474,0.,0.,0.718693,0.,0.,0.,0.,0.718693,0.,0.,0.718693,0.,0.,0.718693,0.,0.,0.718693,0.,0.|,
F|0.,0.,0.,0.,0.,0.,0.,0.,0.,0.,0.,0.,0.,0.,0.,0.,0.,0.,0.,0.,0.,0.,0.,0.,0.,0.,0.,0.,0.,0.,0.,0.,0.,0.,0.,0.|2.119356,1.599031,0.,0.,0.,0.,0.,0.,0.,0.,1.678542,1.395625,0.,2.20577,1.770026,0.,2.119356,1.599031,0.,0.,0.,0.,0.,0.,0.,0.,1.902589,0.,0.,1.554407,1.678542,1.395625,0.,2.20577,1.770026,0.,2.119356,1.599031,0.,0.,0.,0.,0.,0.,0.,0.,1.902589,0.,0.,1.554407,1.678542,1.395625,0.,2.20577,1.770026,0.,2.119356,1.599031,0.,0.,0.,0.,0.,0.,0.,0.,1.155173,1.375668,0.,1.115362,0.,0.,0.,0.,0.,0.,0.,0.,1.678542,1.395625,0.,2.20577,1.770026,0.,2.119356,1.599031,0.,0.,0.,0.,0.,0.,0.,0.,1.678542,1.395625,0.,2.20577,1.770026,0.,2.119356,1.599031,0.,0.,0.,0.,0.,0.,0.,0.,1.678542,1.395625,0.,2.20577,1.770026,0.,2.119356,1.599031,0.,0.,0.,0.,0.,0.,0.,0.,1.678542,1.395625,0.,2.20577,1.770026,0.|,|0.,0.,0.,0.,0.,0.,0.,0.,0.,0.,0.,0.,0.,0.,0.,0.,0.,0.,0.,0.,0.,0.,0.,0.,0.,0.,0.,0.,0.,0.,0.,0.,0.,0.,0.,0.|0.92848,0.228433,0.,0.,0.,0.,0.,0.,0.,0.,0.671417,0.581511,0.,1.147,0.325685,0.,0.92848,0.228433,0.,0.,0.,0.,0.,0.,0.,0.,0.93861,0.,0.,0.304786,0.671417,0.581511,0.,1.147,0.325685,0.,0.92848,0.228433,0.,0.,0.,0.,0.,0.,0.,0.,0.93861,0.,0.,0.304786,0.671417,0.581511,0.,1.147,0.325685,0.,0.92848,0.228433,0.,0.,0.,0.,0.,0.,0.,0.,0.51341,0.672549,0.,0.089439,0.,0.,0.,0.,0.,0.,0.,0.,0.671417,0.581511,0.,1.147,0.325685,0.,0.92848,0.228433,0.,0.,0.,0.,0.,0.,0.,0.,0.671417,0.581511,0.,1.147,0.325685,0.,0.92848,0.228433,0.,0.,0.,0.,0.,0.,0.,0.,0.671417,0.581511,0.,1.147,0.325685,0.,0.92848,0.228433,0.,0.,0.,0.,0.,0.,0.,0.,0.671417,0.581511,0.,1.147,0.325685,0.|,
P|0.,0.,0.,2.057902,0.,0.,0.,2.057902,0.,0.,0.,0.,0.,0.,0.,0.,0.,0.|0.,0.,0.,0.,1.193141,0.,0.,0.,0.,1.193141,0.,0.,0.,0.,0.,0.,0.,0.,0.,0.,0.,0.,0.,0.,0.,0.|,|0.,0.,0.,0.21951,0.,0.,0.,0.21951,0.,0.,0.,0.,0.,0.,0.,0.,0.,0.|0.,0.,0.,0.,0.121966,0.,0.,0.,0.,0.121966,0.,0.,0.,0.,0.,0.,0.,0.,0.,0.,0.,0.,0.,0.,0.,0.|,
S|1.731957,0.,0.,0.,0.,1.731957,0.,0.,0.,0.,0.,0.,0.,0.,0.,0.,0.,1.731957,0.,0.,0.,0.,0.,0.,0.,0.,0.,0.,0.,1.731957,0.,0.,0.,0.,0.,1.731957,0.,0.,0.,0.,1.731957,0.,0.,0.,0.,1.731957,0.,0.,0.,0.|,|1.49782,1.261571,0.,1.49782,1.261571,0.,0.,0.,0.,0.,1.407927,0.,0.,1.49782,1.261571,0.,0.,0.,0.,0.,1.407927,0.,0.,1.49782,1.261571,0.,0.,0.,1.49782,1.261571,0.,1.49782,1.261571,0.,1.49782,1.261571,0.|0.791752,0.,0.,0.,0.,0.791752,0.,0.,0.,0.,0.,0.,0.,0.,0.,0.,0.,0.791752,0.,0.,0.,0.,0.,0.,0.,0.,0.,0.,0.,0.791752,0.,0.,0.,0.,0.,0.791752,0.,0.,0.,0.,0.791752,0.,0.,0.,0.,0.791752,0.,0.,0.,0.|,|0.399419,0.180224,0.,0.399419,0.180224,0.,0.,0.,0.,0.,0.340627,0.,0.,0.399419,0.180224,0.,0.,0.,0.,0.,0.340627,0.,0.,0.399419,0.180224,0.,0.,0.,0.399419,0.180224,0.,0.399419,0.180224,0.,0.399419,0.180224,0.
T|1.941796,0.,0.,0.,0.,0.,0.,1.941796,0.,0.,0.,0.,0.,0.,1.941796,0.,0.,0.,0.,0.,1.941796,0.,0.,1.941796,0.,0.,1.941796,0.,0.,1.941796,0.,0.|1.4287,1.110151,0.,0.,0.,0.,0.,0.,0.,1.4287,1.110151,0.,0.,0.,0.,0.,0.,0.,1.4287,1.110151,0.,0.,0.,0.,1.4287,1.110151,0.,0.,1.4287,1.110151,0.,0.,1.4287,1.110151,0.,0.,1.4287,1.110151,0.,0.|1.294063,1.591463,0.,0.,1.294063,1.591463,0.,0.,1.294063,1.591463,0.,0.,1.739571,1.618499,1.294063,1.591463,0.,0.,1.294063,1.591463,0.,0.,1.294063,1.591463,0.,0.,1.294063,1.591463,0.,0.|0.590306,0.,0.,0.,0.,0.,0.,0.590306,0.,0.,0.,0.,0.,0.,0.590306,0.,0.,0.,0.,0.,0.590306,0.,0.,0.590306,0.,0.,0.590306,0.,0.,0.590306,0.,0.|0.261928,0.186505,0.,0.,0.,0.,0.,0.,0.,0.261928,0.186505,0.,0.,0.,0.,0.,0.,0.,0.261928,0.186505,0.,0.,0.,0.,0.261928,0.186505,0.,0.,0.261928,0.186505,0.,0.,0.261928,0.186505,0.,0.,0.261928,0.186505,0.,0.|0.107839,0.063659,0.,0.,0.107839,0.063659,0.,0.,0.107839,0.063659,0.,0.,0.463886,0.229033,0.107839,0.063659,0.,0.,0.107839,0.063659,0.,0.,0.107839,0.063659,0.,0.,0.107839,0.063659,0.,0.
W|,0.,0.,|,0.,0.,|,0.,0.,|,0.,0.,|,0.,0.,|,0.,0.,
Y|0.,0.,0.,0.,0.,0.,0.,0.,0.,0.|2.098585,0.,1.981602,1.670246,0.,2.098585,0.,1.636151,0.,0.,0.,0.,1.981602,1.670246,0.,2.098585,0.,1.636151,0.,0.,0.,0.,1.981602,1.670246,0.,2.098585,0.,1.981602,1.670246,0.,2.098585,0.,1.981602,1.670246,0.,2.098585,0.,1.981602,1.670246,0.,2.098585,0.,1.981602,1.670246,0.|0.,0.,1.788289,0.,0.,1.525747,0.,0.,0.,0.,0.,1.788289,0.,0.,1.525747,0.,0.,0.,0.,0.,1.788289,0.,0.,0.,1.788289,0.,0.,0.,1.788289,0.,0.,0.,1.788289,0.,0.,0.,1.788289,0.|0.,0.,0.,0.,0.,0.,0.,0.,0.,0.|0.479677,0.,1.188961,0.694822,0.,0.479677,0.,0.298143,0.,0.,0.,0.,1.188961,0.694822,0.,0.479677,0.,0.298143,0.,0.,0.,0.,1.188961,0.694822,0.,0.479677,0.,1.188961,0.694822,0.,0.479677,0.,1.188961,0.694822,0.,0.479677,0.,1.188961,0.694822,0.,0.479677,0.,1.188961,0.694822,0.|0.,0.,0.529333,0.,0.,0.393304,0.,0.,0.,0.,0.,0.529333,0.,0.,0.393304,0.,0.,0.,0.,0.,0.529333,0.,0.,0.,0.529333,0.,0.,0.,0.529333,0.,0.,0.,0.529333,0.,0.,0.,0.529333,0.
V|0.,0.,0.,0.,0.,0.,0.,0.,0.,1.477953,0.,0.,0.,0.,0.,0.,0.,1.477953,0.,0.,0.,0.,0.,0.,0.,0.,0.,0.,0.,0.,0.,0.,0.,0.,0.,0.,0.,0.,0.,0.,0.,0.,0.,0.,0.,0.,0.,0.|1.331453,0.,0.,0.,0.,0.,0.,0.,1.540742,1.500891,0.,1.632983,1.71853,0.,1.331453,0.,0.,0.,0.,0.,0.,0.966933,0.,0.,0.,0.,0.,1.540742,1.500891,0.,1.632983,1.71853,0.,1.331453,0.,0.,0.,0.,0.,0.,0.966933,0.,0.,0.,0.,0.,1.540742,1.500891,0.,1.632983,1.71853,0.,1.331453,0.,0.,0.,0.,0.,0.,1.285732,0.,1.324189,0.,0.,0.,0.,0.,0.,1.540742,1.500891,0.,1.632983,1.71853,0.,1.632983,0.,0.,1.331453,0.,0.,0.,0.,0.,0.,0.,1.540742,1.500891,0.,1.632983,1.71853,0.,1.331453,0.,0.,0.,0.,0.,0.,0.,1.540742,1.500891,0.,1.632983,1.71853,0.,1.331453,0.,0.,0.,0.,0.,0.,0.,1.540742,1.500891,0.,1.632983,1.71853,0.|,|0.,0.,0.,0.,0.,0.,0.,0.,0.,0.164217,0.,0.,0.,0.,0.,0.,0.,0.164217,0.,0.,0.,0.,0.,0.,0.,0.,0.,0.,0.,0.,0.,0.,0.,0.,0.,0.,0.,0.,0.,0.,0.,0.,0.,0.,0.,0.,0.,0.|0.304332,0.,0.,0.,0.,0.,0.,0.,0.628623,0.456271,0.,1.45154,1.145687,0.,0.304332,0.,0.,0.,0.,0.,0.,0.08595,0.,0.,0.,0.,0.,0.628623,0.456271,0.,1.45154,1.145687,0.,0.304332,0.,0.,0.,0.,0.,0.,0.08595,0.,0.,0.,0.,0.,0.628623,0.456271,0.,1.45154,1.145687,0.,0.304332,0.,0.,0.,0.,0.,0.,0.228575,0.,0.187385,0.,0.,0.,0.,0.,0.,0.628623,0.456271,0.,1.45154,1.145687,0.,1.45154,0.,0.,0.304332,0.,0.,0.,0.,0.,0.,0.,0.628623,0.456271,0.,1.45154,1.145687,0.,0.304332,0.,0.,0.,0.,0.,0.,0.,0.628623,0.456271,0.,1.45154,1.145687,0.,0.304332,0.,0.,0.,0.,0.,0.,0.,0.628623,0.456271,0.,1.45154,1.145687,0.|,
```
