## Supplementary Data 3 for "Pharmacological proximities in the GPCR family discovered using contact-informed amino-acid and binding pocket similarities": c264.bsv

```
res|B|C|P|wB|wC|wP
A|1.716716,1.474048,1.840332,0.,0.,1.762894,0.,1.716716,1.474048,1.840332,0.,0.,1.762894,0.|1.465419,1.351388,0.,2.365557,0.,1.16689,0.,0.,0.932087,1.756134,1.465419,1.351388,0.,2.365557,0.,1.16689,0.,0.,0.932087,1.756134|,|0.653987,0.631735,0.521427,0.,0.,1.567017,0.,0.653987,0.631735,0.521427,0.,0.,1.567017,0.|0.027913,0.3475,0.,0.26284,0.,0.486204,0.,0.,0.414261,1.561008,0.027913,0.3475,0.,0.26284,0.,0.486204,0.,0.,0.414261,1.561008|,
R|0.,0.,0.,0.|0.,0.,0.,0.|0.,0.,2.183327,0.,0.,2.183327|0.,0.,0.,0.|0.,0.,0.,0.|0.,0.,1.334256,0.,0.,1.334256
N|,|,|0.,0.|,|,|0.,0.
D|0.,0.,0.,0.|0.,0.|0.,0.|0.,0.,0.,0.|0.,0.|0.,0.
C|0.,0.|,|1.303469,0.929347,0.,1.303469,0.929347,0.|0.,0.|,|0.31035,0.037174,0.,0.31035,0.037174,0.
Q|,|0.,0.|0.,0.,0.,0.,0.,0.|,|0.,0.|0.,0.,0.,0.,0.,0.
E|0.,0.|0.,0.|0.,0.,0.,0.|0.,0.|0.,0.|0.,0.,0.,0.
G|0.,2.90988,0.,0.,0.,0.,1.828018,0.,0.,2.90988,0.,0.,0.,0.,1.828018,0.|,|,|0.,0.32332,0.,0.,0.,0.,1.015565,0.,0.,0.32332,0.,0.,0.,0.,1.015565,0.|,|,
H|,|0.,1.097777,0.,1.097777|1.383274,1.322108,1.383274,1.322108|,|0.,0.091481,0.,0.091481|0.184437,0.528843,0.184437,0.528843
I|0.,0.,0.,0.|0.,0.,0.,2.001373,1.772872,0.,0.,1.583969,1.534593,0.,0.,0.,2.001373,1.772872,0.,0.,1.583969,1.534593|,|0.,0.,0.,0.|0.,0.,0.,1.445436,0.393971,0.,0.,0.494198,0.577007,0.,0.,0.,1.445436,0.393971,0.,0.,0.494198,0.577007|,
L|0.,0.,0.,0.,0.,0.|1.250075,0.,0.,0.,0.,0.,0.,0.,1.104056,1.717508,0.,0.,1.931725,1.564173,1.728997,0.,1.250075,0.,0.,0.,0.,0.,0.,0.,1.104056,1.717508,0.,0.,1.931725,1.564173,1.728997,0.|,|0.,0.,0.,0.,0.,0.|0.404786,0.,0.,0.,0.,0.,0.,0.,0.122673,1.049588,0.,0.,0.869276,0.675723,1.536886,0.,0.404786,0.,0.,0.,0.,0.,0.,0.,0.122673,1.049588,0.,0.,0.869276,0.675723,1.536886,0.|,
K|,|,|,|,|,|,
M|0.,0.,0.,0.|1.486951,0.,0.,1.486951,0.,0.|,|0.,0.,0.,0.|0.718693,0.,0.,0.718693,0.,0.|,
F|0.,0.,0.,0.,0.,0.,0.,0.|2.119356,1.599031,0.,0.,0.,0.,0.,0.,0.,0.,1.678542,1.395625,0.,2.20577,1.770026,0.,2.119356,1.599031,0.,0.,0.,0.,0.,0.,0.,0.,1.678542,1.395625,0.,2.20577,1.770026,0.|,|0.,0.,0.,0.,0.,0.,0.,0.|0.92848,0.228433,0.,0.,0.,0.,0.,0.,0.,0.,0.671417,0.581511,0.,1.147,0.325685,0.,0.92848,0.228433,0.,0.,0.,0.,0.,0.,0.,0.,0.671417,0.581511,0.,1.147,0.325685,0.|,
P|0.,0.,0.,0.|0.,0.,0.,0.,0.,0.|,|0.,0.,0.,0.|0.,0.,0.,0.,0.,0.|,
S|1.731957,0.,0.,0.,0.,1.731957,0.,0.,0.,0.|,|1.49782,1.261571,0.,1.49782,1.261571,0.|0.791752,0.,0.,0.,0.,0.791752,0.,0.,0.,0.|,|0.399419,0.180224,0.,0.399419,0.180224,0.
T|1.941796,0.,0.,1.941796,0.,0.|1.4287,1.110151,0.,0.,1.4287,1.110151,0.,0.|1.294063,1.591463,0.,0.,1.294063,1.591463,0.,0.|0.590306,0.,0.,0.590306,0.,0.|0.261928,0.186505,0.,0.,0.261928,0.186505,0.,0.|0.107839,0.063659,0.,0.,0.107839,0.063659,0.,0.
W|,|,|,|,|,|,
Y|0.,0.|2.098585,0.,1.981602,1.670246,0.,2.098585,0.,1.981602,1.670246,0.|0.,0.,1.788289,0.,0.,0.,1.788289,0.|0.,0.|0.479677,0.,1.188961,0.694822,0.,0.479677,0.,1.188961,0.694822,0.|0.,0.,0.529333,0.,0.,0.,0.529333,0.
V|0.,0.,0.,0.,0.,0.,0.,0.,0.,0.,0.,0.|1.331453,0.,0.,0.,0.,0.,0.,0.,1.540742,1.500891,0.,1.632983,1.71853,0.,1.331453,0.,0.,0.,0.,0.,0.,0.,1.540742,1.500891,0.,1.632983,1.71853,0.|,|0.,0.,0.,0.,0.,0.,0.,0.,0.,0.,0.,0.|0.304332,0.,0.,0.,0.,0.,0.,0.,0.628623,0.456271,0.,1.45154,1.145687,0.,0.304332,0.,0.,0.,0.,0.,0.,0.,0.628623,0.456271,0.,1.45154,1.145687,0.|,
```
