## Supplementary Data 3 for "Pharmacological proximities in the GPCR family discovered using contact-informed amino-acid and binding pocket similarities": c265.bsv

```
res|B|C|P|wB|wC|wP
A|0.,0.,0.,0.,0.,0.|1.272987,1.272987,1.272987|,|0.,0.,0.,0.,0.,0.|0.454003,0.454003,0.454003|,
R|0.,0.,0.,0.,0.,0.,0.,0.,0.|0.,0.,0.,0.,0.,0.,0.,0.,0.|0.,0.,0.,0.,0.,0.|0.,0.,0.,0.,0.,0.,0.,0.,0.|0.,0.,0.,0.,0.,0.,0.,0.,0.|0.,0.,0.,0.,0.,0.
N|0.,0.,0.,0.,0.,0.,0.,0.,0.,0.,0.,0.,0.,0.,0.,0.,0.,0.,0.,0.,0.|0.,0.,0.,0.,0.,0.,0.,0.,0.,0.,0.,0.,0.,0.,0.|2.311225,1.722509,0.,0.,0.,0.,0.,0.,0.,0.,2.311225,1.722509,0.,0.,0.,0.,0.,0.,0.,0.,2.311225,1.722509,0.,0.,0.,0.,0.,0.,0.,0.|0.,0.,0.,0.,0.,0.,0.,0.,0.,0.,0.,0.,0.,0.,0.,0.,0.,0.,0.,0.,0.|0.,0.,0.,0.,0.,0.,0.,0.,0.,0.,0.,0.,0.,0.,0.|0.759633,0.554094,0.,0.,0.,0.,0.,0.,0.,0.,0.759633,0.554094,0.,0.,0.,0.,0.,0.,0.,0.,0.759633,0.554094,0.,0.,0.,0.,0.,0.,0.,0.
D|0.,0.,0.,0.,0.,0.,0.,0.,0.,0.,0.,0.|0.,0.,0.,0.,0.,0.,0.,0.,0.|0.,0.,0.,0.,0.,0.,0.,0.,0.,0.,0.,0.,0.,0.,0.|0.,0.,0.,0.,0.,0.,0.,0.,0.,0.,0.,0.|0.,0.,0.,0.,0.,0.,0.,0.,0.|0.,0.,0.,0.,0.,0.,0.,0.,0.,0.,0.,0.,0.,0.,0.
C|,|,|,|,|,|,
Q|,|,|0.,0.,0.|,|,|0.,0.,0.
E|0.,0.,0.,0.,0.,0.|0.,0.,0.,0.,0.,0.,0.,0.,0.|2.270745,0.,0.,2.270745,0.,0.,2.270745,0.,0.|0.,0.,0.,0.,0.,0.|0.,0.,0.,0.,0.,0.,0.,0.,0.|0.571656,0.,0.,0.571656,0.,0.,0.571656,0.,0.
G|0.,0.,0.,0.,0.,0.,0.,0.,0.,0.,0.,0.,0.,0.,0.,0.,0.,0.,0.,0.,0.|,|,|0.,0.,0.,0.,0.,0.,0.,0.,0.,0.,0.,0.,0.,0.,0.,0.,0.,0.,0.,0.,0.|,|,
H|,|,|,|,|,|,
I|0.,0.,0.|0.,0.,0.|,|0.,0.,0.|0.,0.,0.|,
L|0.,0.,0.,0.,0.,0.|0.,0.,0.|,|0.,0.,0.,0.,0.,0.|0.,0.,0.|,
K|0.,0.,0.|0.,0.,0.,0.,0.,0.,0.,0.,0.|0.,0.,0.,0.,0.,0.,0.,0.,0.,0.,0.,0.,0.,0.,0.|0.,0.,0.|0.,0.,0.,0.,0.,0.,0.,0.,0.|0.,0.,0.,0.,0.,0.,0.,0.,0.,0.,0.,0.,0.,0.,0.
M|,|,|,|,|,|,
F|,|0.,0.,0.|,|,|0.,0.,0.|,
P|0.,0.,0.,0.,0.,0.|0.,0.,0.,0.,0.,0.|,|0.,0.,0.,0.,0.,0.|0.,0.,0.,0.,0.,0.|,
S|0.911165,0.,0.,0.,0.,0.911165,0.,0.,0.,0.,0.911165,0.,0.,0.,0.|,|1.438275,0.,0.,0.,0.,1.438275,0.,0.,0.,0.,1.438275,0.,0.,0.,0.|0.025487,0.,0.,0.,0.,0.025487,0.,0.,0.,0.,0.025487,0.,0.,0.,0.|,|0.301736,0.,0.,0.,0.,0.301736,0.,0.,0.,0.,0.301736,0.,0.,0.,0.
T|0.,0.,0.,0.,0.,0.,0.,0.,0.,0.,0.,0.,0.,0.,0.,0.,0.,0.|0.,0.,0.,0.,0.,0.,0.,0.,0.,0.,0.,0.|0.,0.,0.,0.,0.,0.,0.,0.,0.,0.,0.,0.,0.,0.,0.|0.,0.,0.,0.,0.,0.,0.,0.,0.,0.,0.,0.,0.,0.,0.,0.,0.,0.|0.,0.,0.,0.,0.,0.,0.,0.,0.,0.,0.,0.|0.,0.,0.,0.,0.,0.,0.,0.,0.,0.,0.,0.,0.,0.,0.
W|0.,0.,0.|2.224535,2.845831,0.,0.,0.,0.,2.224535,2.845831,0.,0.,0.,0.,2.224535,2.845831,0.,0.,0.,0.|1.46658,0.,0.,0.,0.,0.,1.46658,0.,0.,0.,0.,0.,1.46658,0.,0.,0.,0.,0.|0.,0.,0.|0.808922,0.65673,0.,0.,0.,0.,0.808922,0.65673,0.,0.,0.,0.,0.808922,0.65673,0.,0.,0.,0.|0.31793,0.,0.,0.,0.,0.,0.31793,0.,0.,0.,0.,0.,0.31793,0.,0.,0.,0.,0.
Y|0.,0.,0.|0.,0.,0.|0.,0.,0.|0.,0.,0.|0.,0.,0.|0.,0.,0.
V|0.,0.,0.|0.,0.,0.,0.,0.,0.|,|0.,0.,0.|0.,0.,0.,0.,0.,0.|,
```
