## Supplementary Data 3 for "Pharmacological proximities in the GPCR family discovered using contact-informed amino-acid and binding pocket similarities": c266.bsv

```
res|B|C|P|wB|wC|wP
A|0.,1.763452,0.,1.184177,1.374256,0.,1.677113,0.,0.,0.,0.,0.,0.,0.,0.,0.,0.,0.,0.,0.,1.414739,0.,0.,0.,0.724824,0.,0.,0.,0.,0.,1.470499,0.,1.01781,1.138992,0.,1.763452,0.,1.655029,0.,0.,0.,0.,0.,0.,0.,0.,0.,0.,0.,0.,0.,0.,0.,0.,0.,0.,0.,0.,0.,0.,0.,0.,0.,0.,0.,0.,0.,0.,0.,0.,0.,0.,0.,0.,0.,0.,0.,0.,0.,0.,0.,0.,0.,0.,0.,0.,0.,0.,0.,0.,0.,0.,1.352533,0.,0.,0.,0.,0.,1.307242,0.910689,0.,0.,0.,0.,0.,0.,0.,0.,0.,0.,1.307242,0.,0.,0.,0.,0.,0.,0.,0.,1.363947,0.,0.,1.107921,1.655288,1.374256,0.,1.270973,0.,0.,0.,1.603323,1.677113,0.,0.,0.,0.,0.,0.,0.,0.,0.,0.,1.414739,0.,0.,0.,1.723387,0.,0.,0.,1.470499,0.,1.01781,1.138992,0.,1.257705,0.,0.,1.275285,0.,0.,0.,0.,0.,0.,0.,0.,0.,0.,0.,0.,0.,0.,0.,0.,0.,1.307242,0.910689,0.,0.,0.,0.,0.,0.,0.,0.,0.,0.,0.,0.,0.,1.363947,0.,0.,1.107921,1.655288,1.374256,0.,0.724824,0.,0.,0.,1.633012,1.285376,0.,0.,0.,0.,0.,0.,0.,0.724824,0.,1.57233,0.,0.,0.,0.,0.,0.,0.,1.307242,0.,0.,0.,0.,0.,1.352533,0.,0.,0.,0.,0.,0.,0.,0.,0.,0.,0.,1.132889,0.,0.,0.,0.,0.,0.,0.,0.,0.,0.,0.,0.,0.,0.,0.,0.,0.|0.,0.,1.224696,0.,1.533752,0.,0.,1.502247,0.984404,1.11512,0.,0.,0.,0.,0.,0.,0.,0.,0.,1.641356,1.641356,0.,1.860651,1.174979,0.,0.,0.,0.,0.,0.,0.,0.,1.120817,0.,0.,0.,1.224696,0.,0.,0.,0.,0.,0.,0.,0.,0.,0.,0.,0.,0.,0.,0.,0.,0.,0.,0.,0.,0.,0.,0.910023,0.,0.,0.,0.,0.,1.327337,1.197481,0.,0.,0.,0.,1.197481,0.,0.,0.,0.,0.,1.327337,0.,0.,0.,0.,0.,0.,0.,1.196477,0.,1.451327,1.533752,0.,0.,0.,0.,1.502247,0.984404,1.11512,0.,0.,0.,0.,0.,1.641356,1.641356,1.641356,0.,0.,0.,0.,0.,0.,0.,0.,1.120817,0.,0.,0.,0.,0.,0.,0.,0.,0.,0.,0.,0.,0.,0.,0.,0.,0.,0.,0.,0.,0.,1.327337,1.197481,0.,0.,0.,0.,1.197481,0.,0.,0.,0.,0.,0.,0.,1.196477,0.,1.533752,0.,1.860651,1.174979,0.,1.134066,0.,0.,1.442327,1.106869,0.,0.,0.,1.451327,0.,0.,0.,0.,1.860651,1.174979,0.,1.199661,0.,0.,0.,0.,0.,0.,0.,0.,1.327337,0.,0.,0.,0.,0.,0.910023,0.,0.,0.,0.,0.,0.,0.,0.,0.,0.,0.,0.910023,0.,0.,0.,0.,0.,0.,0.,0.,0.,0.,0.,0.,0.,1.451327,0.,0.,0.,0.|,|0.,0.416564,0.,0.219919,0.412277,0.,0.685429,0.,0.,0.,0.,0.,0.,0.,0.,0.,0.,0.,0.,0.,0.123021,0.,0.,0.,0.241608,0.,0.,0.,0.,0.,0.135928,0.,0.085568,0.100796,0.,0.416564,0.,0.123846,0.,0.,0.,0.,0.,0.,0.,0.,0.,0.,0.,0.,0.,0.,0.,0.,0.,0.,0.,0.,0.,0.,0.,0.,0.,0.,0.,0.,0.,0.,0.,0.,0.,0.,0.,0.,0.,0.,0.,0.,0.,0.,0.,0.,0.,0.,0.,0.,0.,0.,0.,0.,0.,0.,0.077691,0.,0.,0.,0.,0.,0.143353,0.0214,0.,0.,0.,0.,0.,0.,0.,0.,0.,0.,0.143353,0.,0.,0.,0.,0.,0.,0.,0.,0.083167,0.,0.,0.154594,0.91105,0.412277,0.,0.274679,0.,0.,0.,0.637685,0.685429,0.,0.,0.,0.,0.,0.,0.,0.,0.,0.,0.123021,0.,0.,0.,0.292651,0.,0.,0.,0.135928,0.,0.085568,0.100796,0.,0.024949,0.,0.,0.085375,0.,0.,0.,0.,0.,0.,0.,0.,0.,0.,0.,0.,0.,0.,0.,0.,0.,0.143353,0.0214,0.,0.,0.,0.,0.,0.,0.,0.,0.,0.,0.,0.,0.,0.083167,0.,0.,0.154594,0.91105,0.412277,0.,0.241608,0.,0.,0.,0.598771,0.114183,0.,0.,0.,0.,0.,0.,0.,0.241608,0.,0.954629,0.,0.,0.,0.,0.,0.,0.,0.143353,0.,0.,0.,0.,0.,0.077691,0.,0.,0.,0.,0.,0.,0.,0.,0.,0.,0.,0.076906,0.,0.,0.,0.,0.,0.,0.,0.,0.,0.,0.,0.,0.,0.,0.,0.,0.|0.,0.,0.279655,0.,0.642715,0.,0.,0.757655,0.091336,0.114961,0.,0.,0.,0.,0.,0.,0.,0.,0.,0.830221,0.830221,0.,1.860651,0.783319,0.,0.,0.,0.,0.,0.,0.,0.,0.084309,0.,0.,0.,0.279655,0.,0.,0.,0.,0.,0.,0.,0.,0.,0.,0.,0.,0.,0.,0.,0.,0.,0.,0.,0.,0.,0.,0.066529,0.,0.,0.,0.,0.,0.145557,0.056278,0.,0.,0.,0.,0.056278,0.,0.,0.,0.,0.,0.145557,0.,0.,0.,0.,0.,0.,0.,0.03283,0.,0.967551,0.642715,0.,0.,0.,0.,0.757655,0.091336,0.114961,0.,0.,0.,0.,0.,0.830221,0.830221,0.830221,0.,0.,0.,0.,0.,0.,0.,0.,0.084309,0.,0.,0.,0.,0.,0.,0.,0.,0.,0.,0.,0.,0.,0.,0.,0.,0.,0.,0.,0.,0.,0.145557,0.056278,0.,0.,0.,0.,0.056278,0.,0.,0.,0.,0.,0.,0.,0.03283,0.,0.642715,0.,1.860651,0.783319,0.,0.11496,0.,0.,0.432698,0.129228,0.,0.,0.,0.967551,0.,0.,0.,0.,1.860651,0.783319,0.,0.77121,0.,0.,0.,0.,0.,0.,0.,0.,0.145557,0.,0.,0.,0.,0.,0.066529,0.,0.,0.,0.,0.,0.,0.,0.,0.,0.,0.,0.066529,0.,0.,0.,0.,0.,0.,0.,0.,0.,0.,0.,0.,0.,0.967551,0.,0.,0.,0.|,
R|1.283067,0.,0.,0.,0.,0.,0.,0.,1.283067,0.,0.,0.,1.361188,0.,0.,0.,0.,0.,0.,0.,0.,0.,0.,1.718782,0.,0.,0.,0.,0.,0.,0.,0.,0.,0.,0.,0.,0.,0.,1.412227,0.,0.,0.,0.,0.,0.,0.,0.,0.,0.,0.,1.361188,0.,0.,0.,0.,0.,0.,0.,0.,0.,0.,1.718782,0.,0.,1.412227,0.,0.,0.,0.,0.,0.,0.,0.,0.,0.,0.,0.,0.,0.,0.,0.,0.,0.,0.,0.,0.,0.,0.,0.,0.,0.,0.,0.,0.,0.,0.,0.,0.953962,0.,0.|1.468846,0.,1.065291,0.,0.,0.,1.165827,0.,0.,0.,0.,0.,0.,0.,1.197095,0.,0.,0.,0.,0.,1.468846,0.,0.,1.065291,0.,0.,0.,0.,1.6742,0.,0.,1.647843,0.,0.,0.,0.,0.,0.,0.,0.,0.,0.,0.,0.,0.,0.,0.,1.340991,1.441218,1.292108,0.,0.,1.165827,0.,0.,0.,0.,0.,0.,0.,0.,0.,0.,0.,0.,0.,0.,0.,0.,1.092344,0.,0.,0.,0.,0.,0.,0.,0.,0.,0.,0.,0.,0.,0.,0.,0.,0.,0.,1.197095,0.,0.,0.,0.,1.6742,0.,0.,0.,0.,0.,0.,0.,0.,0.,0.,0.,0.,0.,0.,0.,0.,0.,1.340991,1.441218,1.292108,0.,0.,0.,1.092344,0.,0.,0.,0.,0.,0.,0.,0.,0.,1.647843,0.,0.,1.334766,0.,0.,0.,0.,0.,1.417189,0.977151,0.,1.647843,0.,1.092344,0.,0.,0.,0.,0.,0.,0.,0.,0.,0.,0.,0.,0.,0.,0.,0.,0.,0.,0.,0.,0.,0.,0.,0.981901,0.,0.,0.,0.948813,0.,0.|1.129613,0.,1.957863,1.451685,0.,0.,0.,0.,1.842852,0.,0.,0.,1.767087,0.,0.,0.,0.,0.,0.,0.,0.,1.610376,0.,0.,0.,0.,0.,0.,0.,1.129613,0.,2.426771,1.957863,1.451685,0.,0.,0.,0.,0.,0.,0.,0.,0.,0.,0.,0.,0.,0.,0.,0.,0.,0.,0.,0.,0.,0.,0.,0.,0.,0.,0.,0.,0.,1.503862,1.66312,0.,0.,1.842852,0.,0.,1.505205,0.,0.,0.,0.,0.,0.,0.,0.,0.,0.,0.,0.,0.,0.,1.356797,0.,0.,0.,0.,0.,0.,0.,0.,0.,0.,0.,0.,0.,0.,0.,0.,0.,0.,0.,0.,1.767087,0.,0.,0.,0.,0.,0.,0.,0.,1.610376,0.,0.,0.,0.,0.,2.426771,0.,0.,0.,0.,0.,0.,0.,0.,0.,0.,0.,0.,0.,0.,0.,0.,0.,0.,0.,0.,0.,1.503862,1.66312,0.,0.,0.,1.356797,0.,0.,0.,0.,0.,0.,0.,0.,0.,0.,0.,0.,0.,0.,0.,0.,0.,0.,0.,0.,0.,0.,0.,0.,0.,0.,1.832822,0.785123,0.,0.,0.,0.,0.,0.,0.,0.,0.,0.,0.,0.,0.,0.,0.,0.,0.,0.,0.,0.,0.,0.,0.,0.,0.,0.,0.,0.,0.,0.,0.,0.,0.,0.,0.|0.060144,0.,0.,0.,0.,0.,0.,0.,0.060144,0.,0.,0.,0.247489,0.,0.,0.,0.,0.,0.,0.,0.,0.,0.,0.653137,0.,0.,0.,0.,0.,0.,0.,0.,0.,0.,0.,0.,0.,0.,0.110618,0.,0.,0.,0.,0.,0.,0.,0.,0.,0.,0.,0.247489,0.,0.,0.,0.,0.,0.,0.,0.,0.,0.,0.653137,0.,0.,0.110618,0.,0.,0.,0.,0.,0.,0.,0.,0.,0.,0.,0.,0.,0.,0.,0.,0.,0.,0.,0.,0.,0.,0.,0.,0.,0.,0.,0.,0.,0.,0.,0.,0.007601,0.,0.|0.068852,0.,0.053265,0.,0.,0.,0.266212,0.,0.,0.,0.,0.,0.,0.,0.047077,0.,0.,0.,0.,0.,0.068852,0.,0.,0.053265,0.,0.,0.,0.,0.679046,0.,0.,0.015546,0.,0.,0.,0.,0.,0.,0.,0.,0.,0.,0.,0.,0.,0.,0.,0.455937,0.498883,0.109429,0.,0.,0.266212,0.,0.,0.,0.,0.,0.,0.,0.,0.,0.,0.,0.,0.,0.,0.,0.,0.111231,0.,0.,0.,0.,0.,0.,0.,0.,0.,0.,0.,0.,0.,0.,0.,0.,0.,0.,0.047077,0.,0.,0.,0.,0.679046,0.,0.,0.,0.,0.,0.,0.,0.,0.,0.,0.,0.,0.,0.,0.,0.,0.,0.455937,0.498883,0.109429,0.,0.,0.,0.111231,0.,0.,0.,0.,0.,0.,0.,0.,0.,0.015546,0.,0.,0.600645,0.,0.,0.,0.,0.,0.36442,0.244288,0.,0.015546,0.,0.111231,0.,0.,0.,0.,0.,0.,0.,0.,0.,0.,0.,0.,0.,0.,0.,0.,0.,0.,0.,0.,0.,0.,0.,0.032913,0.,0.,0.,0.00756,0.,0.|0.052951,0.,0.342626,0.145168,0.,0.,0.,0.,0.594936,0.,0.,0.,0.502013,0.,0.,0.,0.,0.,0.,0.,0.,0.723765,0.,0.,0.,0.,0.,0.,0.,0.052951,0.,0.296723,0.342626,0.145168,0.,0.,0.,0.,0.,0.,0.,0.,0.,0.,0.,0.,0.,0.,0.,0.,0.,0.,0.,0.,0.,0.,0.,0.,0.,0.,0.,0.,0.,0.771211,0.232945,0.,0.,0.594936,0.,0.,0.061437,0.,0.,0.,0.,0.,0.,0.,0.,0.,0.,0.,0.,0.,0.,0.074394,0.,0.,0.,0.,0.,0.,0.,0.,0.,0.,0.,0.,0.,0.,0.,0.,0.,0.,0.,0.,0.502013,0.,0.,0.,0.,0.,0.,0.,0.,0.723765,0.,0.,0.,0.,0.,0.296723,0.,0.,0.,0.,0.,0.,0.,0.,0.,0.,0.,0.,0.,0.,0.,0.,0.,0.,0.,0.,0.,0.771211,0.232945,0.,0.,0.,0.074394,0.,0.,0.,0.,0.,0.,0.,0.,0.,0.,0.,0.,0.,0.,0.,0.,0.,0.,0.,0.,0.,0.,0.,0.,0.,0.,0.680762,0.196281,0.,0.,0.,0.,0.,0.,0.,0.,0.,0.,0.,0.,0.,0.,0.,0.,0.,0.,0.,0.,0.,0.,0.,0.,0.,0.,0.,0.,0.,0.,0.,0.,0.,0.,0.
N|0.,0.,0.,1.853777,0.,0.,0.,0.,0.,0.,0.,0.,0.,0.,0.,0.,0.,0.,0.,0.,0.,0.,1.663524,0.,0.,0.,0.,0.,0.,0.,0.,0.,0.,0.,0.,0.,0.,0.,0.,0.,0.,0.,0.,0.,0.,0.,0.,0.,0.,0.,0.,0.,0.,0.,0.,0.,0.,0.,0.,0.,1.853777,0.,0.,0.,0.,0.,0.,0.,0.,0.,0.,0.,0.,0.,0.,0.,0.,0.,0.,0.,0.,0.,0.,0.,0.,0.,0.,0.,0.,0.,0.,0.,0.,0.,0.,0.,0.,0.,0.,0.,0.,0.,0.,0.,0.,0.,0.,0.,0.,1.124772,0.,0.,0.,0.,1.375946,0.,0.,0.,0.,0.,0.,0.,0.,0.,0.,0.,0.,0.,0.,0.,0.,0.,0.,0.,0.,0.|0.,0.,0.,0.,0.,0.,0.,0.,0.,0.,0.,0.,0.,0.,0.,0.,0.,0.,0.,0.,0.,0.,0.,0.,0.,0.,0.,0.,0.,0.,0.,0.,0.,0.,0.,0.,0.,0.,0.,0.,0.,0.,0.,0.,0.,0.,0.,0.,0.,0.,0.,0.,0.,0.,0.,0.,0.,0.,0.,0.,0.,0.,0.,0.,0.,0.,0.,0.,0.,0.,0.,0.,0.,0.,0.,0.,0.,0.,0.,0.,0.,0.,0.,0.,0.,0.,0.,0.,0.,0.,0.,0.,0.,0.,0.,0.,0.,0.,0.,1.596893,0.,0.,0.,0.,0.,0.,0.,0.,0.,0.,0.,0.,0.,0.,0.,0.,0.,0.,0.,0.,0.,1.228708,0.|0.,0.,0.,0.,0.,1.700552,0.,0.,0.,0.,0.,0.,0.,1.047206,1.289075,0.,0.,1.264763,0.,0.,0.,0.,0.,0.,0.,0.,0.,0.,0.,0.,0.,0.,0.,0.,0.,0.,0.,0.,0.,0.,0.,0.,0.,0.,0.,0.,1.728825,0.,0.,0.,0.,0.,0.,0.,0.,0.,0.,0.,0.,0.,0.,0.,0.,0.,0.,0.,0.,1.442734,0.,0.,1.349249,0.,0.,0.,0.,0.,0.,0.,0.,1.799253,1.700552,1.047556,0.,0.,0.,0.,0.,0.,1.047206,1.289075,0.,0.,1.264763,0.,0.,0.,0.,0.,0.,0.,0.,0.,0.,0.,0.,0.,0.,0.,0.,0.,0.,0.,0.,0.,0.,0.,0.,0.,0.,0.,0.,0.,0.,0.,0.,0.,0.,0.,0.,0.,0.,0.,0.,1.349249,0.,0.,0.,0.,0.,0.,0.,2.060071,0.,0.,0.,0.,0.,0.,0.956895,0.,0.,1.406836,0.,0.,0.,0.,0.,0.,0.,0.,0.,0.,1.442734,0.,0.,0.,0.,0.,0.,0.,0.,0.,0.,0.,0.,0.,0.,0.,0.|0.,0.,0.,1.249737,0.,0.,0.,0.,0.,0.,0.,0.,0.,0.,0.,0.,0.,0.,0.,0.,0.,0.,0.554508,0.,0.,0.,0.,0.,0.,0.,0.,0.,0.,0.,0.,0.,0.,0.,0.,0.,0.,0.,0.,0.,0.,0.,0.,0.,0.,0.,0.,0.,0.,0.,0.,0.,0.,0.,0.,0.,1.249737,0.,0.,0.,0.,0.,0.,0.,0.,0.,0.,0.,0.,0.,0.,0.,0.,0.,0.,0.,0.,0.,0.,0.,0.,0.,0.,0.,0.,0.,0.,0.,0.,0.,0.,0.,0.,0.,0.,0.,0.,0.,0.,0.,0.,0.,0.,0.,0.,0.095529,0.,0.,0.,0.,0.214433,0.,0.,0.,0.,0.,0.,0.,0.,0.,0.,0.,0.,0.,0.,0.,0.,0.,0.,0.,0.,0.|0.,0.,0.,0.,0.,0.,0.,0.,0.,0.,0.,0.,0.,0.,0.,0.,0.,0.,0.,0.,0.,0.,0.,0.,0.,0.,0.,0.,0.,0.,0.,0.,0.,0.,0.,0.,0.,0.,0.,0.,0.,0.,0.,0.,0.,0.,0.,0.,0.,0.,0.,0.,0.,0.,0.,0.,0.,0.,0.,0.,0.,0.,0.,0.,0.,0.,0.,0.,0.,0.,0.,0.,0.,0.,0.,0.,0.,0.,0.,0.,0.,0.,0.,0.,0.,0.,0.,0.,0.,0.,0.,0.,0.,0.,0.,0.,0.,0.,0.,0.638757,0.,0.,0.,0.,0.,0.,0.,0.,0.,0.,0.,0.,0.,0.,0.,0.,0.,0.,0.,0.,0.,0.122381,0.|0.,0.,0.,0.,0.,0.467652,0.,0.,0.,0.,0.,0.,0.,0.317692,0.3621,0.,0.,0.077322,0.,0.,0.,0.,0.,0.,0.,0.,0.,0.,0.,0.,0.,0.,0.,0.,0.,0.,0.,0.,0.,0.,0.,0.,0.,0.,0.,0.,0.086803,0.,0.,0.,0.,0.,0.,0.,0.,0.,0.,0.,0.,0.,0.,0.,0.,0.,0.,0.,0.,0.135609,0.,0.,0.079368,0.,0.,0.,0.,0.,0.,0.,0.,1.185871,0.467652,0.347003,0.,0.,0.,0.,0.,0.,0.317692,0.3621,0.,0.,0.077322,0.,0.,0.,0.,0.,0.,0.,0.,0.,0.,0.,0.,0.,0.,0.,0.,0.,0.,0.,0.,0.,0.,0.,0.,0.,0.,0.,0.,0.,0.,0.,0.,0.,0.,0.,0.,0.,0.,0.,0.,0.079368,0.,0.,0.,0.,0.,0.,0.,0.755359,0.,0.,0.,0.,0.,0.,0.093204,0.,0.,0.080391,0.,0.,0.,0.,0.,0.,0.,0.,0.,0.,0.135609,0.,0.,0.,0.,0.,0.,0.,0.,0.,0.,0.,0.,0.,0.,0.,0.
D|0.,0.,0.,0.,1.731289,0.,0.,0.,0.,0.,0.,0.,0.,0.,0.,2.280215,0.,0.,0.,0.,0.,0.,0.950988,0.,0.,0.,0.,0.,0.,0.,0.,0.,0.,0.,0.,0.,0.,0.,0.,0.,0.,0.,0.,0.,0.,0.,0.,0.,0.,0.,0.,0.,0.,0.,0.,0.,0.,0.,0.,0.,0.,0.,0.,0.,0.,0.,0.,0.,0.,0.,0.,0.,0.,0.,0.,0.,0.,0.,1.063033,0.,0.,2.108332,0.,0.,0.,0.,1.731289,0.,0.,0.,0.,0.,0.,0.,0.,0.,0.,0.,0.,0.,0.,0.,0.,0.,0.950988,0.,0.,0.,0.,0.,0.,0.,0.,0.,0.,0.,0.,0.,0.,0.,0.,0.,0.,0.,0.,0.,0.,0.,0.,0.,0.,0.,0.,0.,0.,1.063033,0.,0.,0.,2.280215,0.,0.946163,0.,2.108332,0.,0.,0.,1.009915,0.,0.,0.,0.,0.809267,0.,2.280215,0.,0.,0.,0.,0.,0.,0.,0.,0.,0.,0.,0.,2.108332,0.,0.,0.,0.|0.,0.,0.738139,0.,1.131794,0.,0.,0.,0.,0.,0.,0.,0.,0.,1.215982,0.,0.,0.,0.,0.,0.,0.,0.,0.,0.,0.,0.,0.,0.,0.,0.,0.,0.,0.,0.,0.,0.,0.,0.,0.,0.,0.,0.,0.,0.,0.,0.,0.,0.,0.,0.,0.,0.,0.,0.,0.,0.,0.,0.,0.,0.,0.738139,0.,1.131794,0.,0.,0.,0.,0.,0.,0.,0.,0.,0.,0.,1.215982,0.,0.,0.,0.,0.,0.,0.,0.,0.,0.,0.,0.,0.,0.,0.,0.,0.,0.,0.,0.,0.,0.,0.,0.,0.,0.,0.,0.,0.,0.,0.,0.,0.,0.,0.,0.,0.,1.177565,0.,0.,0.,0.,0.,0.,0.,0.,0.,0.|0.,0.,0.,0.,0.,1.126988,0.,0.,0.,0.,0.,0.,0.,0.,0.,0.,0.,0.,0.,0.,0.,0.,0.,0.,0.,0.,0.,0.,0.,0.,0.,2.211652,0.,0.,0.,0.,0.,0.,0.,0.,0.,0.,0.,0.,0.,0.,0.,0.,0.,0.,0.,0.,0.,0.,0.,0.,0.,0.,0.,0.,0.,0.,0.,0.,0.,0.,0.,0.,0.,0.,0.,0.,0.,0.,0.,0.,0.,0.,0.,0.,0.,0.,0.,0.,1.126988,0.,0.,0.,0.,0.,0.,0.,0.,0.,0.,0.,0.,0.,0.,0.,0.,0.,0.,0.,0.,0.,2.211652,0.,0.,0.,0.,0.,0.,0.,0.,0.,0.,0.,0.,0.,0.,0.,0.,0.,0.,0.,0.,0.,0.,0.,0.,0.,0.,0.,0.,0.,0.,0.,0.,0.,0.,0.,0.,0.97271,0.,0.,0.,0.,0.,0.,0.,0.,0.,0.,0.,0.,0.86795,0.,0.,0.,0.,0.,1.40389,0.,0.,1.633452,1.763985,0.,0.,0.,0.,0.,0.,1.393995,0.,0.,0.,0.|0.,0.,0.,0.,0.943455,0.,0.,0.,0.,0.,0.,0.,0.,0.,0.,1.520143,0.,0.,0.,0.,0.,0.,0.092779,0.,0.,0.,0.,0.,0.,0.,0.,0.,0.,0.,0.,0.,0.,0.,0.,0.,0.,0.,0.,0.,0.,0.,0.,0.,0.,0.,0.,0.,0.,0.,0.,0.,0.,0.,0.,0.,0.,0.,0.,0.,0.,0.,0.,0.,0.,0.,0.,0.,0.,0.,0.,0.,0.,0.,0.250125,0.,0.,1.405554,0.,0.,0.,0.,0.943455,0.,0.,0.,0.,0.,0.,0.,0.,0.,0.,0.,0.,0.,0.,0.,0.,0.,0.092779,0.,0.,0.,0.,0.,0.,0.,0.,0.,0.,0.,0.,0.,0.,0.,0.,0.,0.,0.,0.,0.,0.,0.,0.,0.,0.,0.,0.,0.,0.,0.250125,0.,0.,0.,1.520143,0.,0.031107,0.,1.405554,0.,0.,0.,0.144274,0.,0.,0.,0.,0.202317,0.,1.520143,0.,0.,0.,0.,0.,0.,0.,0.,0.,0.,0.,0.,1.405554,0.,0.,0.,0.|0.,0.,0.016526,0.,0.381504,0.,0.,0.,0.,0.,0.,0.,0.,0.,0.266923,0.,0.,0.,0.,0.,0.,0.,0.,0.,0.,0.,0.,0.,0.,0.,0.,0.,0.,0.,0.,0.,0.,0.,0.,0.,0.,0.,0.,0.,0.,0.,0.,0.,0.,0.,0.,0.,0.,0.,0.,0.,0.,0.,0.,0.,0.,0.016526,0.,0.381504,0.,0.,0.,0.,0.,0.,0.,0.,0.,0.,0.,0.266923,0.,0.,0.,0.,0.,0.,0.,0.,0.,0.,0.,0.,0.,0.,0.,0.,0.,0.,0.,0.,0.,0.,0.,0.,0.,0.,0.,0.,0.,0.,0.,0.,0.,0.,0.,0.,0.,0.1644,0.,0.,0.,0.,0.,0.,0.,0.,0.,0.|0.,0.,0.,0.,0.,0.03842,0.,0.,0.,0.,0.,0.,0.,0.,0.,0.,0.,0.,0.,0.,0.,0.,0.,0.,0.,0.,0.,0.,0.,0.,0.,1.78011,0.,0.,0.,0.,0.,0.,0.,0.,0.,0.,0.,0.,0.,0.,0.,0.,0.,0.,0.,0.,0.,0.,0.,0.,0.,0.,0.,0.,0.,0.,0.,0.,0.,0.,0.,0.,0.,0.,0.,0.,0.,0.,0.,0.,0.,0.,0.,0.,0.,0.,0.,0.,0.03842,0.,0.,0.,0.,0.,0.,0.,0.,0.,0.,0.,0.,0.,0.,0.,0.,0.,0.,0.,0.,0.,1.78011,0.,0.,0.,0.,0.,0.,0.,0.,0.,0.,0.,0.,0.,0.,0.,0.,0.,0.,0.,0.,0.,0.,0.,0.,0.,0.,0.,0.,0.,0.,0.,0.,0.,0.,0.,0.,0.079949,0.,0.,0.,0.,0.,0.,0.,0.,0.,0.,0.,0.,0.074396,0.,0.,0.,0.,0.,0.350973,0.,0.,0.536772,0.534692,0.,0.,0.,0.,0.,0.,0.179117,0.,0.,0.,0.
C|0.,0.,0.,0.,0.,0.,0.,0.,1.248819,0.,0.,0.,0.,0.,0.,0.,0.,1.860699,0.,0.,0.,0.,0.,1.860699,0.,0.,0.,0.,0.,0.,0.,0.,0.,0.,0.,0.,0.,1.210063,0.,0.,0.,0.,0.,0.,1.248819,0.,0.,0.,0.,0.,0.,0.,1.860699,0.,0.,0.,0.,0.,1.860699,0.,0.,0.,0.,0.,0.,0.,0.,0.,0.,1.210063,0.,0.,0.,2.128355,0.,0.,0.|0.,0.,0.,0.,0.,0.,0.,0.,0.,0.,0.,0.,0.,0.,0.,0.,0.,0.,0.,0.,0.,0.,0.,0.,0.,0.,0.,0.,0.,0.,0.,|0.,1.421262,0.,0.,0.,0.,0.,1.543745,0.,0.,0.,1.421262,0.,0.,0.,0.,0.,0.,0.,0.,0.,0.,0.,0.,0.,0.,0.,1.543745,0.,0.,0.,0.,0.,0.,0.,0.,0.,0.,0.,0.,0.,0.,1.307092,0.|0.,0.,0.,0.,0.,0.,0.,0.,0.34932,0.,0.,0.,0.,0.,0.,0.,0.,0.124566,0.,0.,0.,0.,0.,0.124566,0.,0.,0.,0.,0.,0.,0.,0.,0.,0.,0.,0.,0.,0.066406,0.,0.,0.,0.,0.,0.,0.34932,0.,0.,0.,0.,0.,0.,0.,0.124566,0.,0.,0.,0.,0.,0.124566,0.,0.,0.,0.,0.,0.,0.,0.,0.,0.,0.066406,0.,0.,0.,0.14189,0.,0.,0.|0.,0.,0.,0.,0.,0.,0.,0.,0.,0.,0.,0.,0.,0.,0.,0.,0.,0.,0.,0.,0.,0.,0.,0.,0.,0.,0.,0.,0.,0.,0.,|0.,0.481215,0.,0.,0.,0.,0.,0.723293,0.,0.,0.,0.481215,0.,0.,0.,0.,0.,0.,0.,0.,0.,0.,0.,0.,0.,0.,0.,0.723293,0.,0.,0.,0.,0.,0.,0.,0.,0.,0.,0.,0.,0.,0.,0.217849,0.
Q|0.,0.,0.,0.,0.,0.,0.,0.,0.,2.144452,0.,0.,0.,0.,0.,0.,0.,0.,0.839724,0.,0.,0.,0.,0.,0.,0.,0.,0.,1.595928,0.,0.,0.,1.595928,0.,0.,0.,1.595928,0.,0.,0.,0.,0.,0.,0.,0.,2.360177,0.,0.,0.,0.,0.,0.,0.,0.,0.,0.,0.,0.,0.,0.839724,0.,0.,0.,0.,0.,0.,0.,0.,1.595928,0.,0.,0.,0.,0.,0.,0.,1.595928,0.,0.,0.,0.,0.,0.,0.,0.,2.144452,0.,0.,0.,0.,0.,2.360177,0.,0.,2.144452,0.,0.,1.308048,0.,0.,0.,0.,0.,2.360177|0.,0.,0.,0.,0.,0.,0.,0.,0.,0.,1.002326,0.,0.,0.,0.,0.,2.051268,0.,0.,0.,0.,0.,0.,1.462096,0.,0.,0.,1.565486,0.,0.,0.,1.462096,0.,0.,0.,0.955369,0.,0.,0.,1.269031,0.,0.961417,0.,0.,0.,0.,0.,0.,0.,0.,0.,0.,0.,2.051268,0.,0.,0.,0.,0.,1.462096,0.,0.,0.,0.,0.,0.,0.,1.462096,0.,0.955369,0.,0.,0.,1.269031,0.,0.,0.,1.002326,0.,0.,0.,0.,0.,0.961417,0.,0.,1.535305,0.,1.095417,1.002326,0.,1.189166,0.,0.,0.,0.,0.,0.961417|0.,0.,0.,0.,0.,0.,0.,0.,0.,0.,0.,0.,0.,0.,0.,0.,0.,0.,1.985002,0.,0.,0.,0.,0.,0.,0.,0.,1.364976,0.,1.094415,0.,0.,0.,0.,0.,0.,1.600458,0.,0.,0.,1.511267,0.,0.,0.,1.600458,0.,1.511267,0.,1.112282,0.,0.,0.,1.368021,0.,2.173096,0.,1.323065,0.,0.,0.,0.,0.,0.,0.,0.,0.,0.,0.,0.,0.,0.,0.,0.,1.364976,0.,1.094415,0.,0.,0.,0.,0.,0.,1.511267,1.600458,1.511267,0.,1.511267,0.,0.,0.,1.600458,0.,1.112282,0.,0.,0.,1.368021,0.,0.,1.323065,1.985002,0.,0.,0.,0.,0.,1.54875,0.,2.173096,0.,0.,1.947984,0.,0.,0.,0.,0.,1.920964,1.985002,0.,0.,0.,1.333087,0.,0.,0.,0.,0.,2.173096,0.|0.,0.,0.,0.,0.,0.,0.,0.,0.,1.429635,0.,0.,0.,0.,0.,0.,0.,0.,0.015844,0.,0.,0.,0.,0.,0.,0.,0.,0.,0.100163,0.,0.,0.,0.100163,0.,0.,0.,0.100163,0.,0.,0.,0.,0.,0.,0.,0.,1.573451,0.,0.,0.,0.,0.,0.,0.,0.,0.,0.,0.,0.,0.,0.015844,0.,0.,0.,0.,0.,0.,0.,0.,0.100163,0.,0.,0.,0.,0.,0.,0.,0.100163,0.,0.,0.,0.,0.,0.,0.,0.,1.429635,0.,0.,0.,0.,0.,1.573451,0.,0.,1.429635,0.,0.,0.374257,0.,0.,0.,0.,0.,1.573451|0.,0.,0.,0.,0.,0.,0.,0.,0.,0.,0.668217,0.,0.,0.,0.,0.,0.086188,0.,0.,0.,0.,0.,0.,0.04894,0.,0.,0.,0.026201,0.,0.,0.,0.04894,0.,0.,0.,0.113596,0.,0.,0.,0.098374,0.,0.640944,0.,0.,0.,0.,0.,0.,0.,0.,0.,0.,0.,0.086188,0.,0.,0.,0.,0.,0.04894,0.,0.,0.,0.,0.,0.,0.,0.04894,0.,0.113596,0.,0.,0.,0.098374,0.,0.,0.,0.668217,0.,0.,0.,0.,0.,0.640944,0.,0.,0.614122,0.,0.203798,0.668217,0.,0.084219,0.,0.,0.,0.,0.,0.640944|0.,0.,0.,0.,0.,0.,0.,0.,0.,0.,0.,0.,0.,0.,0.,0.,0.,0.,1.323334,0.,0.,0.,0.,0.,0.,0.,0.,0.019316,0.,0.045984,0.,0.,0.,0.,0.,0.,0.127233,0.,0.,0.,0.183375,0.,0.,0.,0.127233,0.,0.183375,0.,0.217031,0.,0.,0.,0.349959,0.,1.448731,0.,0.526526,0.,0.,0.,0.,0.,0.,0.,0.,0.,0.,0.,0.,0.,0.,0.,0.,0.019316,0.,0.045984,0.,0.,0.,0.,0.,0.,0.183375,0.127233,0.183375,0.,0.183375,0.,0.,0.,0.127233,0.,0.217031,0.,0.,0.,0.349959,0.,0.,0.526526,1.323334,0.,0.,0.,0.,0.,0.157233,0.,1.448731,0.,0.,0.779194,0.,0.,0.,0.,0.,0.759451,1.323334,0.,0.,0.,0.05287,0.,0.,0.,0.,0.,1.448731,0.
E|,0.,0.,0.,0.,0.,0.,0.,0.,0.,0.,0.,0.,1.826273,0.,0.,1.568081,0.,0.,1.569969,0.,0.,0.,0.,0.,0.,0.,0.,0.,0.,0.,0.,0.,0.,0.,0.,0.,0.,0.,0.,0.,0.,0.,0.,0.,0.,0.,0.,0.,1.770179,0.,0.,0.,0.,0.,0.,0.,0.,0.,0.,0.,0.,0.,0.,1.826273,0.,0.,1.568081,0.,0.,1.569969,0.,0.,0.,0.,0.,0.,0.,0.,0.,0.,0.,0.,0.,0.,0.,0.,0.,0.,0.,0.,0.,0.,0.,0.,0.,1.770179,0.,0.,1.446162,0.,0.,1.419413,0.,0.,0.,1.773722,1.616724,0.,0.,0.,1.557311,0.|,0.,0.,0.,0.,0.,0.,0.,0.,0.,0.,0.,0.,0.,0.,0.,0.,0.,0.,0.,0.,0.,0.,0.,0.,0.,0.,0.697522,0.,1.684527,0.,0.,0.,0.,0.,0.,0.,0.,0.,0.,0.,0.,0.,0.,0.,0.,0.,0.,0.,0.,0.,0.,0.,0.,0.,0.,0.,0.,1.318668,0.,1.318668,0.,0.,0.902808,0.,0.,0.,0.,0.,0.,0.,0.721609,0.,0.,0.,0.,0.,0.,0.,0.,0.,0.,0.,0.,0.,0.,0.,0.,0.,0.697522,0.,1.684527,0.,0.,0.,0.,0.,0.,0.,0.,0.,0.,0.,0.,0.,0.,0.,0.,0.,0.,0.,0.,0.,0.,0.,1.318668,0.,0.,0.,0.902808,0.,0.,0.,0.,0.,0.,0.,0.,0.,1.54822,0.,0.,0.,1.318668,0.,0.,0.,0.,0.,0.,0.,0.,0.|0.,0.,0.,0.,0.,0.,1.36713,1.007518,0.,0.,0.,0.,0.,0.,0.,0.,0.,0.,0.,0.,0.,0.,0.,0.,0.,2.16352,0.,0.,0.,0.,0.,0.,0.,0.,0.,0.,0.,0.,0.,0.,0.,1.481967,1.777829,2.188299,0.,0.,2.135159,2.088044,0.,0.,0.,0.,0.,0.,0.,0.,0.,0.,0.,0.,0.,0.,0.,0.,0.,0.,0.,0.,0.,0.,0.,0.,0.,0.,0.,0.,1.414815,0.,1.414815,0.,0.,0.,0.,0.,0.,0.,0.,0.,0.,0.,0.,0.,0.,1.803472,0.,0.,0.,0.,1.36713,1.007518,0.,0.,0.,0.,2.11748,0.,0.,0.,0.,0.,0.,0.,1.845042,0.,0.,0.,0.,0.,0.,0.,0.,0.,0.,0.,0.,0.,1.481967,1.777829,2.188299,0.,2.088044,0.,0.,0.,0.,0.,0.,0.,0.,0.,0.,0.,0.,0.,0.,0.,0.,0.,0.,0.,0.,0.,0.,0.,1.414815,0.,0.,0.,0.,0.,0.,0.,0.,1.163301,0.,0.,0.,2.16352,0.,0.,0.,0.,1.836119,0.,0.,0.,0.,1.912209,0.,0.,0.,2.16352,0.,0.,0.,0.,1.414815,0.,0.,0.,0.,0.,0.,0.,0.,0.|,0.,0.,0.,0.,0.,0.,0.,0.,0.,0.,0.,0.,0.356346,0.,0.,0.188987,0.,0.,0.032845,0.,0.,0.,0.,0.,0.,0.,0.,0.,0.,0.,0.,0.,0.,0.,0.,0.,0.,0.,0.,0.,0.,0.,0.,0.,0.,0.,0.,0.,0.576337,0.,0.,0.,0.,0.,0.,0.,0.,0.,0.,0.,0.,0.,0.,0.356346,0.,0.,0.188987,0.,0.,0.032845,0.,0.,0.,0.,0.,0.,0.,0.,0.,0.,0.,0.,0.,0.,0.,0.,0.,0.,0.,0.,0.,0.,0.,0.,0.,0.576337,0.,0.,0.217915,0.,0.,0.24425,0.,0.,0.,1.14025,0.320597,0.,0.,0.,0.313202,0.|,0.,0.,0.,0.,0.,0.,0.,0.,0.,0.,0.,0.,0.,0.,0.,0.,0.,0.,0.,0.,0.,0.,0.,0.,0.,0.,0.026828,0.,0.035241,0.,0.,0.,0.,0.,0.,0.,0.,0.,0.,0.,0.,0.,0.,0.,0.,0.,0.,0.,0.,0.,0.,0.,0.,0.,0.,0.,0.,0.161821,0.,0.161821,0.,0.,0.146969,0.,0.,0.,0.,0.,0.,0.,0.032432,0.,0.,0.,0.,0.,0.,0.,0.,0.,0.,0.,0.,0.,0.,0.,0.,0.,0.026828,0.,0.035241,0.,0.,0.,0.,0.,0.,0.,0.,0.,0.,0.,0.,0.,0.,0.,0.,0.,0.,0.,0.,0.,0.,0.,0.161821,0.,0.,0.,0.146969,0.,0.,0.,0.,0.,0.,0.,0.,0.,0.108015,0.,0.,0.,0.161821,0.,0.,0.,0.,0.,0.,0.,0.,0.|0.,0.,0.,0.,0.,0.,0.706606,0.028301,0.,0.,0.,0.,0.,0.,0.,0.,0.,0.,0.,0.,0.,0.,0.,0.,0.,0.081642,0.,0.,0.,0.,0.,0.,0.,0.,0.,0.,0.,0.,0.,0.,0.,0.056999,0.515397,0.406297,0.,0.,0.856969,0.05242,0.,0.,0.,0.,0.,0.,0.,0.,0.,0.,0.,0.,0.,0.,0.,0.,0.,0.,0.,0.,0.,0.,0.,0.,0.,0.,0.,0.,0.166232,0.,0.166232,0.,0.,0.,0.,0.,0.,0.,0.,0.,0.,0.,0.,0.,0.,0.635314,0.,0.,0.,0.,0.706606,0.028301,0.,0.,0.,0.,0.656511,0.,0.,0.,0.,0.,0.,0.,0.451233,0.,0.,0.,0.,0.,0.,0.,0.,0.,0.,0.,0.,0.,0.056999,0.515397,0.406297,0.,0.05242,0.,0.,0.,0.,0.,0.,0.,0.,0.,0.,0.,0.,0.,0.,0.,0.,0.,0.,0.,0.,0.,0.,0.,0.166232,0.,0.,0.,0.,0.,0.,0.,0.,0.130575,0.,0.,0.,0.081642,0.,0.,0.,0.,0.77525,0.,0.,0.,0.,0.75599,0.,0.,0.,0.081642,0.,0.,0.,0.,0.166232,0.,0.,0.,0.,0.,0.,0.,0.,0.
G|0.,0.,0.,0.,0.,0.,1.73058,0.,2.012977,0.,0.,1.770436,1.580655,2.005814,0.,0.,0.,0.,1.683982,0.,0.,0.,0.,0.,1.544749,0.,0.,0.,0.,0.,0.,0.,0.,0.,0.,0.,0.,0.,0.,0.,0.,1.329298,0.,0.,0.,0.,0.,0.,0.,0.,0.,1.438424,0.,0.,0.,0.,0.,0.,0.,0.,0.,0.,1.386724,0.,0.,1.301503,1.520827,0.,0.,0.,0.,0.,0.,0.,0.,0.,0.,0.,0.,0.,0.,0.,0.,0.,0.,0.,0.,0.,0.,0.,0.,0.,0.,1.23091,0.,0.,0.,0.,0.,0.,1.630694,0.,0.,0.,0.,0.,0.,0.,0.,0.,0.,0.,0.,0.,1.630694,0.,0.,0.,0.,0.,0.,0.,0.,0.,0.,0.,0.,0.,1.630694,0.,0.,0.,0.,0.,0.,1.630694,0.,0.,0.,0.,0.,0.,0.,0.,0.,0.,0.,0.,0.,0.,0.,0.,0.,0.,0.,0.,0.,2.401637,0.,0.,0.,0.,0.,0.,0.,0.,0.,0.,0.,0.,1.73058,0.,2.012977,0.,0.,1.770436,1.580655,2.005814,0.,0.,0.,0.,1.683982,0.,0.,0.,0.,0.,1.803914,0.,0.,0.,0.,0.,1.329298,0.,0.,0.,0.,0.,0.,0.,0.,0.,1.438424,0.,0.,0.,0.,0.,0.,0.,0.,0.,0.,1.386724,0.,0.,1.301503,1.520827,0.,0.,0.,0.,0.,0.,1.23091,0.,0.,0.,0.,0.,0.,1.630694,0.,0.,0.,0.,0.,0.,0.,0.,0.,0.,0.,0.,0.,1.630694,0.,0.,0.,0.,0.,0.,0.,0.,0.,0.,0.,0.,0.,1.630694,0.,0.,0.,0.,0.,0.,0.,0.,0.,0.,0.,0.,0.,0.,0.,0.,0.,0.,0.,0.,0.,0.,0.,0.,0.,0.,0.,1.753348,0.,0.,0.,0.,0.,2.401637,2.035272,0.,0.,0.,0.,0.,0.,0.,0.,1.374881,1.754773,2.090466,0.,0.,0.,0.,0.,0.,0.,0.,0.,0.,0.,0.,1.252219,0.,0.,1.536206,0.,0.,0.,0.,0.,0.,0.,0.,0.,0.,0.,0.,0.,0.,0.,0.,0.,0.,0.,0.,0.,0.,0.,0.,0.,2.401637,0.,0.,0.,0.,0.|,|,0.,0.|0.,0.,0.,0.,0.,0.,1.114061,0.,0.560133,0.,0.,0.224608,0.325908,0.599676,0.,0.,0.,0.,0.467773,0.,0.,0.,0.,0.,0.31207,0.,0.,0.,0.,0.,0.,0.,0.,0.,0.,0.,0.,0.,0.,0.,0.,0.043892,0.,0.,0.,0.,0.,0.,0.,0.,0.,0.05428,0.,0.,0.,0.,0.,0.,0.,0.,0.,0.,0.744096,0.,0.,0.161248,0.168233,0.,0.,0.,0.,0.,0.,0.,0.,0.,0.,0.,0.,0.,0.,0.,0.,0.,0.,0.,0.,0.,0.,0.,0.,0.,0.,0.103005,0.,0.,0.,0.,0.,0.,0.218336,0.,0.,0.,0.,0.,0.,0.,0.,0.,0.,0.,0.,0.,0.218336,0.,0.,0.,0.,0.,0.,0.,0.,0.,0.,0.,0.,0.,0.218336,0.,0.,0.,0.,0.,0.,0.218336,0.,0.,0.,0.,0.,0.,0.,0.,0.,0.,0.,0.,0.,0.,0.,0.,0.,0.,0.,0.,0.,1.601091,0.,0.,0.,0.,0.,0.,0.,0.,0.,0.,0.,0.,1.114061,0.,0.560133,0.,0.,0.224608,0.325908,0.599676,0.,0.,0.,0.,0.467773,0.,0.,0.,0.,0.,0.874386,0.,0.,0.,0.,0.,0.043892,0.,0.,0.,0.,0.,0.,0.,0.,0.,0.05428,0.,0.,0.,0.,0.,0.,0.,0.,0.,0.,0.744096,0.,0.,0.161248,0.168233,0.,0.,0.,0.,0.,0.,0.103005,0.,0.,0.,0.,0.,0.,0.218336,0.,0.,0.,0.,0.,0.,0.,0.,0.,0.,0.,0.,0.,0.218336,0.,0.,0.,0.,0.,0.,0.,0.,0.,0.,0.,0.,0.,0.218336,0.,0.,0.,0.,0.,0.,0.,0.,0.,0.,0.,0.,0.,0.,0.,0.,0.,0.,0.,0.,0.,0.,0.,0.,0.,0.,0.,0.526004,0.,0.,0.,0.,0.,1.601091,2.035272,0.,0.,0.,0.,0.,0.,0.,0.,0.36604,0.581126,0.726233,0.,0.,0.,0.,0.,0.,0.,0.,0.,0.,0.,0.,0.760276,0.,0.,0.25676,0.,0.,0.,0.,0.,0.,0.,0.,0.,0.,0.,0.,0.,0.,0.,0.,0.,0.,0.,0.,0.,0.,0.,0.,0.,1.601091,0.,0.,0.,0.,0.|,|,0.,0.
H|0.,0.,0.,0.,0.,1.398682,0.,0.,0.,0.,0.,0.,0.,0.,0.,0.,0.,0.,0.,0.,1.87895,0.,0.,0.,0.,0.,0.,0.,0.,0.,0.,0.,0.,0.,0.,0.,0.,0.,0.,0.,1.190338,0.,0.,0.,0.,0.,0.,0.,0.,0.,0.,0.,0.,0.,1.398682,0.,0.,0.,0.,1.87895,0.,0.,0.,0.,0.,0.,0.,0.,0.,0.,0.,0.,0.,0.,0.,0.,0.,0.,0.,0.,0.,0.,0.,0.,0.,0.,0.,0.,0.,1.190338,0.,0.,0.,0.,0.,0.,0.,0.,0.,0.|0.,0.,0.,0.,1.453364,0.,0.,0.,0.,0.,0.,0.,0.,1.216242,0.,0.,0.,1.58284,0.,0.,0.,0.,0.,0.,1.753938,0.,0.,0.,1.808879,2.612037,0.,0.,0.,1.110267,0.,0.,0.,1.710121,0.,0.,0.,1.896435,0.,0.,0.,0.,0.,0.,0.,0.,0.,0.,0.,0.,0.,0.,0.,0.,0.,0.,0.,0.,0.,0.,0.,0.,0.,0.,0.,0.,0.,0.,0.,0.,0.,0.,0.,0.,0.,0.,0.,0.,0.,0.,0.,0.,0.,0.,0.,0.,0.,0.,0.,0.,0.,0.,0.,0.,0.,0.,0.,0.,0.,0.,0.,1.237982,0.,0.,0.,0.,0.,1.237982,0.,0.,0.,0.,0.,0.,0.,0.,0.,0.,0.,2.52798,0.,1.905933,0.,0.,0.,1.09173,0.,1.453364,0.,0.,0.,0.,0.,0.,0.803603,0.,1.216242,0.,1.58284,0.,0.,0.,1.753938,0.,0.,0.,0.,0.,0.,1.110267,0.,0.,1.896435,0.,0.,0.,0.,0.,0.,0.,0.,0.,0.,0.,0.,0.,0.,0.,0.,0.,0.,0.,0.,0.,0.,0.,0.,0.,0.,0.,0.,0.,0.,0.,1.808879,2.612037,0.,0.,0.,2.52798,1.315476,0.976793,0.,0.,0.,1.808879,2.612037,0.,0.,0.,0.,1.237982,0.,1.237982,0.,0.,0.,0.,0.,2.52798,0.|0.,0.,0.,0.,1.613474,0.,0.,0.,0.,0.,0.,0.,0.,2.000667,0.,1.762006,1.849275,0.,0.,1.889468,0.,0.,0.,0.,0.,0.,0.,1.805866,0.,0.,0.,0.,2.035276,1.166249,0.998478,0.,0.,0.,0.746411,0.,0.,0.,0.,1.786063,0.,0.,0.,1.953399,0.,0.,0.,0.,0.,0.,0.,0.,0.,0.,0.,0.,0.,0.,0.,0.,0.,0.,0.,0.,0.,0.,0.,0.,0.,0.,0.,0.,0.,0.,0.,0.,0.,0.,0.,0.,0.,0.,0.,0.,0.,0.,0.,0.,0.,0.,0.,0.,0.,0.,0.,0.,0.,0.,0.,0.,0.,0.,0.,0.,0.,0.,0.,1.661233,0.,0.,0.,0.,0.,0.,0.,0.,0.,0.,0.,0.,0.,0.,0.,0.,0.,2.469048,0.718049,0.,2.106121,0.,0.,0.,1.095945,0.,1.613474,0.,0.,0.,0.,0.,0.,0.,0.,2.000667,0.,1.762006,1.849275,1.889468,0.,0.,0.,1.805866,0.,0.,0.,0.,0.,0.,0.,0.746411,0.,0.,0.,1.953399,0.,0.,0.,0.,0.,0.,0.,0.,0.,0.,0.,0.,0.,0.,0.,0.,0.,0.,0.,0.,0.,0.,0.,0.,0.,0.,0.,0.,0.,0.,0.,2.035276,1.166249,0.998478,0.,0.,0.,2.469048,0.718049,1.426434,0.,1.971576,0.,0.,0.,2.035276,1.166249,0.998478,1.865256,0.,0.,0.,1.661233,0.,1.661233,0.,1.661233,0.,0.,0.,2.469048,0.718049,0.|0.,0.,0.,0.,0.,0.060812,0.,0.,0.,0.,0.,0.,0.,0.,0.,0.,0.,0.,0.,0.,0.031447,0.,0.,0.,0.,0.,0.,0.,0.,0.,0.,0.,0.,0.,0.,0.,0.,0.,0.,0.,0.055943,0.,0.,0.,0.,0.,0.,0.,0.,0.,0.,0.,0.,0.,0.060812,0.,0.,0.,0.,0.031447,0.,0.,0.,0.,0.,0.,0.,0.,0.,0.,0.,0.,0.,0.,0.,0.,0.,0.,0.,0.,0.,0.,0.,0.,0.,0.,0.,0.,0.,0.055943,0.,0.,0.,0.,0.,0.,0.,0.,0.,0.|0.,0.,0.,0.,0.511981,0.,0.,0.,0.,0.,0.,0.,0.,0.16278,0.,0.,0.,0.463102,0.,0.,0.,0.,0.,0.,0.476614,0.,0.,0.,1.205919,1.741358,0.,0.,0.,0.044411,0.,0.,0.,0.895778,0.,0.,0.,0.214649,0.,0.,0.,0.,0.,0.,0.,0.,0.,0.,0.,0.,0.,0.,0.,0.,0.,0.,0.,0.,0.,0.,0.,0.,0.,0.,0.,0.,0.,0.,0.,0.,0.,0.,0.,0.,0.,0.,0.,0.,0.,0.,0.,0.,0.,0.,0.,0.,0.,0.,0.,0.,0.,0.,0.,0.,0.,0.,0.,0.,0.,0.,0.,0.145455,0.,0.,0.,0.,0.,0.145455,0.,0.,0.,0.,0.,0.,0.,0.,0.,0.,0.,1.68532,0.,0.635311,0.,0.,0.,0.035312,0.,0.511981,0.,0.,0.,0.,0.,0.,0.054176,0.,0.16278,0.,0.463102,0.,0.,0.,0.476614,0.,0.,0.,0.,0.,0.,0.044411,0.,0.,0.214649,0.,0.,0.,0.,0.,0.,0.,0.,0.,0.,0.,0.,0.,0.,0.,0.,0.,0.,0.,0.,0.,0.,0.,0.,0.,0.,0.,0.,0.,0.,0.,1.205919,1.741358,0.,0.,0.,1.68532,1.315476,0.118799,0.,0.,0.,1.205919,1.741358,0.,0.,0.,0.,0.145455,0.,0.145455,0.,0.,0.,0.,0.,1.68532,0.|0.,0.,0.,0.,0.641723,0.,0.,0.,0.,0.,0.,0.,0.,1.348764,0.,0.209127,0.555716,0.,0.,0.627072,0.,0.,0.,0.,0.,0.,0.,0.529982,0.,0.,0.,0.,2.035276,0.777499,0.665652,0.,0.,0.,0.044785,0.,0.,0.,0.,0.972007,0.,0.,0.,0.223376,0.,0.,0.,0.,0.,0.,0.,0.,0.,0.,0.,0.,0.,0.,0.,0.,0.,0.,0.,0.,0.,0.,0.,0.,0.,0.,0.,0.,0.,0.,0.,0.,0.,0.,0.,0.,0.,0.,0.,0.,0.,0.,0.,0.,0.,0.,0.,0.,0.,0.,0.,0.,0.,0.,0.,0.,0.,0.,0.,0.,0.,0.,0.,0.260245,0.,0.,0.,0.,0.,0.,0.,0.,0.,0.,0.,0.,0.,0.,0.,0.,0.,1.646032,0.23935,0.,0.709755,0.,0.,0.,0.02954,0.,0.641723,0.,0.,0.,0.,0.,0.,0.,0.,1.348764,0.,0.209127,0.555716,0.627072,0.,0.,0.,0.529982,0.,0.,0.,0.,0.,0.,0.,0.044785,0.,0.,0.,0.223376,0.,0.,0.,0.,0.,0.,0.,0.,0.,0.,0.,0.,0.,0.,0.,0.,0.,0.,0.,0.,0.,0.,0.,0.,0.,0.,0.,0.,0.,0.,0.,2.035276,0.777499,0.665652,0.,0.,0.,1.646032,0.23935,1.426434,0.,0.785966,0.,0.,0.,2.035276,0.777499,0.665652,0.457791,0.,0.,0.,0.260245,0.,0.260245,0.,0.260245,0.,0.,0.,1.646032,0.23935,0.
I|0.,0.,0.,0.,0.,0.,0.,0.,0.,0.,1.239482,0.,0.,0.,0.,0.,0.,0.,0.,0.,0.,0.,0.,0.,0.,0.,0.,0.,0.949142,0.,1.011817,0.,0.,0.,0.,0.,0.,0.,0.,0.,0.,0.,1.852583,0.,0.,0.,0.,0.,0.,0.,0.,0.,0.,0.,0.,0.,0.,0.,0.,0.,0.,0.,0.,0.,0.,0.,0.,0.949142,0.,1.011817,0.,0.,0.,0.,0.,0.,0.,0.,1.330253,0.,0.,0.,0.,0.,0.|0.,0.,0.,0.,0.,0.,0.752311,0.,1.621832,0.,0.,1.213294,1.399415,0.,0.,0.,1.247974,0.,0.,0.,0.,0.,0.,1.169879,1.601339,0.,0.,0.,0.,0.,0.,0.,0.,0.,0.,0.,0.,0.873563,1.149097,0.,0.,0.,0.,0.,1.404921,0.,1.404921,0.,1.804433,0.,0.,0.,0.,1.095494,0.,0.,0.,0.,0.,0.,0.,0.,0.,0.,0.,0.,0.,0.,0.,1.489907,0.,0.,0.,0.,0.,0.,0.,0.,0.,0.,0.,0.,0.,0.,0.,0.,0.,0.,0.,0.,0.,0.,1.287559,0.,0.,0.,0.,0.,1.16238,0.,0.,0.,0.,0.,0.,0.752311,0.,1.621832,0.,0.,1.213294,1.399415,0.,0.,0.,1.247974,0.,0.,0.,0.,0.,0.,0.873563,1.149097,0.,0.,0.,0.,0.,1.404921,0.,1.404921,0.,1.404921,0.,1.095494,0.,0.,0.,0.,0.,0.,0.,0.,0.,0.,0.,0.,0.,0.,0.,1.489907,0.,0.,0.,0.,0.,0.,0.,0.,0.,1.287559,0.,0.,0.,0.,0.,0.,1.804433,0.,0.,0.,0.,1.017223,0.,0.,0.,1.16238,0.,0.,0.,0.,0.,0.,1.804433,0.,0.,0.,0.,0.,0.,0.,0.,1.287559,0.,0.,0.,0.,0.,0.,0.,0.,0.,0.,0.,0.,0.,0.,0.,1.16238,0.,0.,0.,0.,0.|,|0.,0.,0.,0.,0.,0.,0.,0.,0.,0.,0.21597,0.,0.,0.,0.,0.,0.,0.,0.,0.,0.,0.,0.,0.,0.,0.,0.,0.,0.063808,0.,0.060709,0.,0.,0.,0.,0.,0.,0.,0.,0.,0.,0.,0.495379,0.,0.,0.,0.,0.,0.,0.,0.,0.,0.,0.,0.,0.,0.,0.,0.,0.,0.,0.,0.,0.,0.,0.,0.,0.063808,0.,0.060709,0.,0.,0.,0.,0.,0.,0.,0.,0.437137,0.,0.,0.,0.,0.,0.|0.,0.,0.,0.,0.,0.,0.025647,0.,0.705144,0.,0.,0.099599,0.403955,0.,0.,0.,0.21745,0.,0.,0.,0.,0.,0.,0.304287,0.485254,0.,0.,0.,0.,0.,0.,0.,0.,0.,0.,0.,0.,0.218391,0.430911,0.,0.,0.,0.,0.,0.35123,0.,0.35123,0.,1.202955,0.,0.,0.,0.,0.165358,0.,0.,0.,0.,0.,0.,0.,0.,0.,0.,0.,0.,0.,0.,0.,0.125202,0.,0.,0.,0.,0.,0.,0.,0.,0.,0.,0.,0.,0.,0.,0.,0.,0.,0.,0.,0.,0.,0.,0.178174,0.,0.,0.,0.,0.,0.77492,0.,0.,0.,0.,0.,0.,0.025647,0.,0.705144,0.,0.,0.099599,0.403955,0.,0.,0.,0.21745,0.,0.,0.,0.,0.,0.,0.218391,0.430911,0.,0.,0.,0.,0.,0.35123,0.,0.35123,0.,0.35123,0.,0.165358,0.,0.,0.,0.,0.,0.,0.,0.,0.,0.,0.,0.,0.,0.,0.,0.125202,0.,0.,0.,0.,0.,0.,0.,0.,0.,0.178174,0.,0.,0.,0.,0.,0.,1.202955,0.,0.,0.,0.,0.339074,0.,0.,0.,0.77492,0.,0.,0.,0.,0.,0.,1.202955,0.,0.,0.,0.,0.,0.,0.,0.,0.178174,0.,0.,0.,0.,0.,0.,0.,0.,0.,0.,0.,0.,0.,0.,0.,0.77492,0.,0.,0.,0.,0.|,
L|0.,0.,0.,1.138617,0.,0.,0.,0.,0.,0.,0.,0.,0.,0.903061,0.,0.,0.,0.,0.,0.,0.,0.,0.,0.,1.472559,0.,1.337627,1.658068,1.503977,0.,0.,0.,0.,0.,0.,0.,0.,0.,0.,0.,0.,0.,0.,0.,0.,1.651533,0.,0.,0.,0.,0.986658,0.,0.,0.,0.,0.,0.,0.,0.,1.205323,0.987828,0.,0.,1.358577,1.864129,0.,1.345289,0.,0.,0.,0.,0.,0.,0.,0.,0.,0.,0.,0.,0.,0.,0.,0.,0.,0.,0.,0.,0.,0.,0.,0.,0.,0.,0.,0.,0.,0.,0.,1.440423,0.,0.,0.,0.856548,0.,1.837018,0.,0.,0.,0.,0.,1.291678,1.138617,0.,0.,0.,1.207264,1.91102,0.,0.,0.,0.,0.,0.,0.,0.,0.,0.,0.903061,0.,0.,0.,0.,0.,0.,1.472559,0.,1.337627,1.658068,1.503977,0.,0.,0.,0.,0.,0.,0.,0.,0.,0.,0.,1.651533,0.,0.,0.,0.,0.986658,0.,0.,0.,0.,0.,0.,0.,0.,1.205323,0.987828,1.345289,0.,0.,0.,0.,0.,0.,0.,0.,0.,0.,0.,0.,0.,0.,0.856548,1.837018,0.,0.,0.,0.,0.,1.291678,1.138617,0.,0.,0.,0.,0.,0.,0.,0.,0.,0.,1.323712,0.,0.,0.,1.454364,1.465453,1.130675,0.,1.179351,0.,0.,0.,0.,1.50956,0.,0.,0.,0.,0.,1.143053,0.,0.,0.,0.,0.,0.,0.,0.,0.,0.,0.,0.,0.,0.,0.|0.,0.,0.,0.,0.,1.083812,1.206024,1.46255,0.,0.,0.,0.,1.577335,0.,1.374425,1.214572,1.37391,0.,0.,0.,1.085154,2.186861,0.,0.,0.,0.,0.,0.,0.,0.,1.321595,0.,0.,0.,0.,0.,0.,0.,0.,0.,0.,0.,0.,0.,0.,0.,0.,0.,0.,0.,0.,0.,1.799473,1.629615,1.855459,1.729691,0.,1.14255,1.197669,1.116748,0.,0.,0.,0.,1.27739,1.14116,0.,0.,0.,1.174801,1.737751,1.759206,0.,0.,0.,0.,0.,0.,0.,0.,0.,0.,0.,1.013008,1.759206,0.,0.,0.,0.,1.771298,0.,0.,0.,0.,0.,1.013008,1.759206,0.,0.,0.,0.,0.,0.,0.,0.,1.118295,1.410226,1.320211,0.,0.,0.,1.950587,0.,0.,0.,1.539477,1.340184,1.605471,1.557757,1.354696,0.,0.,0.,0.,0.,0.,0.,0.,0.,0.,0.,0.,0.,0.,0.,0.,0.,0.,1.465957,0.,0.,0.,1.465957,0.,0.,0.,0.,0.,0.,0.,1.465957,0.,0.,0.,0.,0.,0.,0.,0.,0.,0.,0.,1.391247,1.018162,0.994096,0.,0.,0.,0.,0.,0.,0.,1.29007,0.,0.,0.,0.,1.8795,1.083812,1.206024,1.46255,0.,0.,0.,0.,1.191464,1.12162,0.,0.,0.,0.,0.,0.,0.,0.,0.,1.577335,0.,1.374425,1.214572,1.37391,0.,0.,0.,1.085154,2.186861,0.,0.,1.280028,0.,0.,0.,0.,0.,1.321595,0.,0.,0.,0.,0.,0.,0.,0.,0.,1.799473,1.629615,1.1303,1.855459,1.729691,1.14255,1.197669,1.116748,0.,0.,0.,0.,1.27739,1.14116,0.,0.,0.,0.,0.,0.,0.,0.,0.,1.013008,1.759206,0.,0.,0.,0.,1.771298,0.,0.,0.,0.,0.,1.013008,1.759206,0.,0.,0.,0.,0.,0.,0.,0.,1.118295,1.410226,1.320211,0.,0.,0.,1.950587,1.354696,0.,1.465957,0.,0.,0.,1.465957,0.,1.465957,0.,0.,0.,0.,0.,0.,0.,0.,0.,0.,1.391247,1.018162,0.994096,0.,0.,1.29007,0.,0.,0.,0.,1.083812,1.206024,1.46255,0.,0.,0.,0.,0.,0.,0.,0.,0.,1.174801,1.737751,1.759206,0.,0.,0.,0.,0.,1.373102,1.536995,0.,0.,0.,0.,0.,0.,0.,0.846293,0.,1.135382,0.,0.,0.,1.8795,0.964613,0.975897,1.107299,1.177384,0.,0.,0.,0.,0.,1.223182,0.,0.,0.975673,0.,1.099436,2.020925,0.,1.174801,1.737751,1.759206,0.,0.,0.,0.,0.,0.,0.,1.391247,0.994096,0.,0.,0.,0.,0.,0.,0.,0.,0.,0.,0.,0.,0.,0.,0.,0.,0.,0.,0.,0.,0.,0.,0.,1.37271,0.,0.,0.,0.,0.,0.,0.,0.,0.,1.8795,0.,0.,0.|,|0.,0.,0.,0.222301,0.,0.,0.,0.,0.,0.,0.,0.,0.,0.040436,0.,0.,0.,0.,0.,0.,0.,0.,0.,0.,0.920349,0.,0.152664,0.225281,0.335125,0.,0.,0.,0.,0.,0.,0.,0.,0.,0.,0.,0.,0.,0.,0.,0.,0.023371,0.,0.,0.,0.,0.04654,0.,0.,0.,0.,0.,0.,0.,0.,0.092717,0.037993,0.,0.,0.147872,0.202898,0.,0.058081,0.,0.,0.,0.,0.,0.,0.,0.,0.,0.,0.,0.,0.,0.,0.,0.,0.,0.,0.,0.,0.,0.,0.,0.,0.,0.,0.,0.,0.,0.,0.,0.036161,0.,0.,0.,0.03131,0.,0.684379,0.,0.,0.,0.,0.,0.270637,0.222301,0.,0.,0.,0.207844,0.511005,0.,0.,0.,0.,0.,0.,0.,0.,0.,0.,0.040436,0.,0.,0.,0.,0.,0.,0.920349,0.,0.152664,0.225281,0.335125,0.,0.,0.,0.,0.,0.,0.,0.,0.,0.,0.,0.023371,0.,0.,0.,0.,0.04654,0.,0.,0.,0.,0.,0.,0.,0.,0.092717,0.037993,0.058081,0.,0.,0.,0.,0.,0.,0.,0.,0.,0.,0.,0.,0.,0.,0.03131,0.684379,0.,0.,0.,0.,0.,0.270637,0.222301,0.,0.,0.,0.,0.,0.,0.,0.,0.,0.,0.391674,0.,0.,0.,0.436309,0.341939,0.091832,0.,0.05578,0.,0.,0.,0.,0.388173,0.,0.,0.,0.,0.,0.816466,0.,0.,0.,0.,0.,0.,0.,0.,0.,0.,0.,0.,0.,0.,0.|0.,0.,0.,0.,0.,0.247728,0.275663,0.348226,0.,0.,0.,0.,0.926684,0.,0.573673,0.105615,0.501776,0.,0.,0.,0.048589,0.13527,0.,0.,0.,0.,0.,0.,0.,0.,0.330399,0.,0.,0.,0.,0.,0.,0.,0.,0.,0.,0.,0.,0.,0.,0.,0.,0.,0.,0.,0.,0.,0.674803,1.018509,1.159662,0.648634,0.,0.311605,0.41039,0.288949,0.,0.,0.,0.,0.097193,0.099231,0.,0.,0.,0.7832,1.158501,0.116174,0.,0.,0.,0.,0.,0.,0.,0.,0.,0.,0.,0.08601,0.116174,0.,0.,0.,0.,0.025066,0.,0.,0.,0.,0.,0.08601,0.116174,0.,0.,0.,0.,0.,0.,0.,0.,0.232566,0.193438,0.227824,0.,0.,0.,1.250376,0.,0.,0.,0.439851,0.127637,0.120137,0.17268,0.031615,0.,0.,0.,0.,0.,0.,0.,0.,0.,0.,0.,0.,0.,0.,0.,0.,0.,0.,0.190145,0.,0.,0.,0.190145,0.,0.,0.,0.,0.,0.,0.,0.190145,0.,0.,0.,0.,0.,0.,0.,0.,0.,0.,0.,0.11624,0.039876,0.025956,0.,0.,0.,0.,0.,0.,0.,0.455319,0.,0.,0.,0.,1.8795,0.247728,0.275663,0.348226,0.,0.,0.,0.,0.36224,0.213642,0.,0.,0.,0.,0.,0.,0.,0.,0.,0.926684,0.,0.573673,0.105615,0.501776,0.,0.,0.,0.048589,0.13527,0.,0.,0.683161,0.,0.,0.,0.,0.,0.330399,0.,0.,0.,0.,0.,0.,0.,0.,0.,0.674803,1.018509,0.56515,1.159662,0.648634,0.311605,0.41039,0.288949,0.,0.,0.,0.,0.097193,0.099231,0.,0.,0.,0.,0.,0.,0.,0.,0.,0.08601,0.116174,0.,0.,0.,0.,0.025066,0.,0.,0.,0.,0.,0.08601,0.116174,0.,0.,0.,0.,0.,0.,0.,0.,0.232566,0.193438,0.227824,0.,0.,0.,1.250376,0.031615,0.,0.190145,0.,0.,0.,0.190145,0.,0.190145,0.,0.,0.,0.,0.,0.,0.,0.,0.,0.,0.11624,0.039876,0.025956,0.,0.,0.455319,0.,0.,0.,0.,0.247728,0.275663,0.348226,0.,0.,0.,0.,0.,0.,0.,0.,0.,0.7832,1.158501,0.116174,0.,0.,0.,0.,0.,0.308478,0.408462,0.,0.,0.,0.,0.,0.,0.,0.310308,0.,0.112386,0.,0.,0.,1.8795,0.964613,0.975897,0.3691,0.286391,0.,0.,0.,0.,0.,0.081545,0.,0.,0.250887,0.,0.076705,0.673642,0.,0.7832,1.158501,0.116174,0.,0.,0.,0.,0.,0.,0.,0.11624,0.025956,0.,0.,0.,0.,0.,0.,0.,0.,0.,0.,0.,0.,0.,0.,0.,0.,0.,0.,0.,0.,0.,0.,0.,0.421782,0.,0.,0.,0.,0.,0.,0.,0.,0.,1.8795,0.,0.,0.|,
K|0.,0.,0.,0.,0.,0.,0.,0.,0.950398,0.,0.,0.,0.,0.,0.,0.,0.,0.,0.,0.,0.,0.,0.,0.,0.,0.,0.,0.,0.,0.,0.,0.,0.,0.,0.,0.,0.,0.,0.,0.,0.,0.,0.,0.,0.,0.,0.,0.,0.,0.,0.,0.,0.,0.,0.950398,0.,1.859664,0.,0.,0.,0.,0.,0.,0.,0.,0.,0.,0.,1.068135,0.,1.717956,0.,0.,0.|1.185945,0.,0.,0.,1.265244,0.,0.,0.,0.,0.,0.,1.185945,0.,0.,0.,0.,0.,1.02067,0.,0.,0.,0.,0.,0.,0.,0.,0.,0.,0.,0.,0.,0.,0.,0.,0.,0.,0.,0.,0.,0.,0.,0.,0.,0.,0.,0.,0.,0.,0.,0.,0.,0.,0.,1.265244,0.,0.,0.,0.,0.,0.,0.,0.,1.02067,0.,0.,0.,0.,0.,0.,0.,0.,0.,0.,0.,0.,0.,0.,0.,0.,0.,0.,1.72181,0.931084,0.,0.,0.,1.40138,0.,0.,0.,0.,0.,0.,0.,0.,0.|1.298138,0.,0.,0.,0.,0.,0.,0.,0.,0.,0.,0.,0.,0.,0.,0.,0.,1.298138,0.,1.156821,0.,0.,0.,0.,0.,0.,0.,0.,0.,0.,0.,0.,0.,0.,0.,0.,0.,0.,0.,0.,0.,0.,0.,0.,0.,0.,0.,0.,0.,0.,0.,0.,0.,0.,0.,0.,0.,0.,0.,0.,0.,0.,0.,0.,0.,0.,0.,0.,0.,0.,0.,0.,1.156821,0.,0.,0.,0.,0.,0.,0.,0.,0.,0.,0.,0.,0.,0.,0.,0.,0.,0.,0.,0.,0.,0.,0.,1.731237,0.,1.2669,0.,0.,0.,0.,0.,0.,0.,0.,0.,0.,0.,0.,0.|0.,0.,0.,0.,0.,0.,0.,0.,0.036554,0.,0.,0.,0.,0.,0.,0.,0.,0.,0.,0.,0.,0.,0.,0.,0.,0.,0.,0.,0.,0.,0.,0.,0.,0.,0.,0.,0.,0.,0.,0.,0.,0.,0.,0.,0.,0.,0.,0.,0.,0.,0.,0.,0.,0.,0.036554,0.,0.049909,0.,0.,0.,0.,0.,0.,0.,0.,0.,0.,0.,0.3357,0.,0.429489,0.,0.,0.|0.055591,0.,0.,0.,0.300495,0.,0.,0.,0.,0.,0.,0.055591,0.,0.,0.,0.,0.,0.039257,0.,0.,0.,0.,0.,0.,0.,0.,0.,0.,0.,0.,0.,0.,0.,0.,0.,0.,0.,0.,0.,0.,0.,0.,0.,0.,0.,0.,0.,0.,0.,0.,0.,0.,0.,0.300495,0.,0.,0.,0.,0.,0.,0.,0.,0.039257,0.,0.,0.,0.,0.,0.,0.,0.,0.,0.,0.,0.,0.,0.,0.,0.,0.,0.,0.491946,0.064959,0.,0.,0.,0.350345,0.,0.,0.,0.,0.,0.,0.,0.,0.|0.06085,0.,0.,0.,0.,0.,0.,0.,0.,0.,0.,0.,0.,0.,0.,0.,0.,0.06085,0.,0.050516,0.,0.,0.,0.,0.,0.,0.,0.,0.,0.,0.,0.,0.,0.,0.,0.,0.,0.,0.,0.,0.,0.,0.,0.,0.,0.,0.,0.,0.,0.,0.,0.,0.,0.,0.,0.,0.,0.,0.,0.,0.,0.,0.,0.,0.,0.,0.,0.,0.,0.,0.,0.,0.050516,0.,0.,0.,0.,0.,0.,0.,0.,0.,0.,0.,0.,0.,0.,0.,0.,0.,0.,0.,0.,0.,0.,0.,0.115416,0.,0.108591,0.,0.,0.,0.,0.,0.,0.,0.,0.,0.,0.,0.,0.
M|,0.,1.358145,0.,0.,0.,0.,0.,0.,0.,0.,0.,0.,0.,0.,0.937147,0.,0.,0.,0.,0.,0.,0.,0.,0.,0.,0.,0.,0.,0.,0.,0.,0.,0.,0.,0.,0.,0.,0.,0.,0.,0.,0.,0.,0.,0.,0.,1.358145,0.,0.,0.,0.,0.,0.,0.,0.,0.,0.,0.,0.,0.,0.,0.,0.,0.,0.,0.,0.,0.,0.,0.,0.,0.,0.,0.,0.,0.,0.,0.,0.,0.,0.937147,0.,0.,0.,0.,0.,0.,0.937147,0.,0.,0.,0.,0.,0.,0.,0.|0.,0.,1.346753,0.,1.625158,0.,0.,0.,0.,0.,1.315526,0.,0.,1.421072,0.,0.,0.,0.,1.132288,0.,0.,0.,0.,0.,0.,0.,0.,0.,1.711583,0.,0.,0.,0.,0.,0.,0.738012,0.,0.,0.,0.,0.,0.,0.,0.,0.,0.,0.,0.,0.,0.,0.,0.,0.,0.,0.,0.,0.,1.021484,0.,0.,0.,1.309272,0.,1.312959,1.649738,0.,1.346753,0.,0.,1.625158,0.,0.,0.,0.,0.,1.315526,0.,0.,1.421072,0.,0.,0.,0.,0.,0.,0.,0.,0.,0.,0.,0.,0.738012,0.,0.,0.,0.,0.,0.,0.,0.,0.,0.,0.,0.,0.,0.,0.,0.,0.,1.021484,0.,0.,1.309272,0.,1.312959,1.649738,0.,1.346753,0.,1.711583,0.,0.,0.,0.,0.,0.,0.,0.,0.,1.076174,1.711583,0.,0.,0.,1.021484,0.,0.,0.,0.,0.|,|,0.,0.295249,0.,0.,0.,0.,0.,0.,0.,0.,0.,0.,0.,0.,0.624764,0.,0.,0.,0.,0.,0.,0.,0.,0.,0.,0.,0.,0.,0.,0.,0.,0.,0.,0.,0.,0.,0.,0.,0.,0.,0.,0.,0.,0.,0.,0.,0.295249,0.,0.,0.,0.,0.,0.,0.,0.,0.,0.,0.,0.,0.,0.,0.,0.,0.,0.,0.,0.,0.,0.,0.,0.,0.,0.,0.,0.,0.,0.,0.,0.,0.,0.624764,0.,0.,0.,0.,0.,0.,0.624764,0.,0.,0.,0.,0.,0.,0.,0.|0.,0.,0.37196,0.,0.166209,0.,0.,0.,0.,0.,0.292339,0.,0.,0.340914,0.,0.,0.,0.,0.188715,0.,0.,0.,0.,0.,0.,0.,0.,0.,1.711583,0.,0.,0.,0.,0.,0.,0.010444,0.,0.,0.,0.,0.,0.,0.,0.,0.,0.,0.,0.,0.,0.,0.,0.,0.,0.,0.,0.,0.,0.024004,0.,0.,0.,0.291393,0.,0.315517,0.511547,0.,0.37196,0.,0.,0.166209,0.,0.,0.,0.,0.,0.292339,0.,0.,0.340914,0.,0.,0.,0.,0.,0.,0.,0.,0.,0.,0.,0.,0.010444,0.,0.,0.,0.,0.,0.,0.,0.,0.,0.,0.,0.,0.,0.,0.,0.,0.,0.024004,0.,0.,0.291393,0.,0.315517,0.511547,0.,0.37196,0.,1.711583,0.,0.,0.,0.,0.,0.,0.,0.,0.,0.627768,1.711583,0.,0.,0.,0.024004,0.,0.,0.,0.,0.|,
F|,1.579653,0.,0.,0.,1.661994,0.,0.,0.,0.,0.,0.,0.,0.,0.,0.,0.,0.,0.,0.,0.,0.,0.,0.,0.,0.,0.,1.522632,0.,0.,0.,0.,0.,0.,0.,0.,0.,0.86404,0.,0.,0.,0.,0.,0.,0.,0.,1.543763,0.,0.,0.,1.275184,0.,0.,0.,0.,0.,0.,0.,0.,0.,0.,0.,0.,0.,0.,0.,0.,0.,0.,0.,0.,0.,0.,0.,0.,0.,0.,0.,0.,0.,0.,0.760097,0.,0.,0.,0.,0.,1.613944,1.712898,0.,0.,0.,0.,0.,1.579653,0.,0.,0.,1.661994,0.,0.,0.,0.,0.,0.,0.,0.,0.,0.,0.,0.,0.,0.,0.,0.,0.,0.,0.,0.,0.,0.,0.,0.,0.,0.,0.,0.86404,0.,0.,0.,0.,0.,0.,0.,0.,1.543763,0.,0.,1.275184,0.,0.,0.,0.,0.,0.,0.,0.,0.,0.760097,0.,0.,0.,0.,1.522632,0.,0.,0.,0.,0.,0.,0.,0.,0.,1.613944,0.,0.,0.,0.,1.522632,0.,0.,0.,0.,0.,0.,0.,0.,0.,0.,0.,0.,0.,0.,0.,0.,0.,0.,0.,0.,0.,0.,0.,0.,0.,0.,0.,0.,0.,1.613944|1.549555,1.372022,0.,1.211825,2.475429,0.,0.,0.,0.,0.,0.,0.,0.,0.960733,1.972938,1.469076,1.300945,0.,0.,0.,0.,0.,0.,0.,0.,0.,0.,0.,0.,0.,0.,1.549555,1.196145,1.592997,1.307839,2.542043,0.,0.,0.,0.,0.,0.,0.,0.,0.,0.,0.,0.,0.,0.,2.566417,1.657844,1.723615,1.436697,0.,0.,0.,0.,0.,0.,0.,0.,0.,0.,0.,0.,0.,0.,0.,0.,0.,0.77426,1.499692,1.436697,0.,0.,0.,0.,0.,0.,1.316942,0.,0.,0.,0.,0.,0.,0.,0.,0.,0.,0.,0.,0.,0.,0.,0.,0.,0.,0.,1.601658,1.057611,0.,0.,0.,2.164928,2.050287,0.,0.,0.,0.,0.,0.,0.,0.,0.,0.,0.,0.,0.,0.,0.,0.,0.,0.,0.,0.,0.,0.,0.,0.,0.,0.,0.,0.,0.,0.,0.,0.,0.,1.997316,0.,0.,0.,0.,0.,0.,0.857392,0.,0.,0.,0.,0.,0.857392,0.,0.,0.,0.,0.,0.,0.,0.,0.,2.731643,1.397545,0.,0.,1.596557,0.,0.,0.,2.01318,0.,0.,0.,0.,0.,1.211825,2.475429,0.,0.,0.,0.,0.,0.,0.,0.,0.960733,1.972938,1.469076,1.300945,0.,0.,0.,0.,0.,0.,0.,0.,1.592997,1.307839,2.542043,0.,0.,0.,0.,0.,0.,0.,0.,0.,0.,0.,0.,0.,0.,0.,0.,0.,0.,0.,0.,0.,0.,0.,0.,0.,0.,0.77426,1.499692,1.436697,0.,0.,0.,0.,0.,0.,1.316942,0.,0.,0.,0.,0.,0.,0.,0.,0.,0.,0.,0.,0.,0.,0.,0.,0.,0.,0.,1.601658,1.057611,0.,0.,0.,2.164928,2.050287,0.,0.,0.,1.997316,0.,0.,0.,0.,0.,0.,0.,0.,0.857392,0.,0.,0.,0.,0.,0.,1.58967,0.,2.01318,0.,0.,2.566417,1.657844,1.723615,1.436697,0.,0.,0.,0.,0.,0.,0.,0.,0.,0.,1.379707,1.438233,1.620259,0.,0.,2.731643,1.397545,1.633621,2.432562,1.638195,0.,2.566417,1.657844,1.723615,1.436697,0.,0.,0.,0.,0.,0.,0.,0.,0.,0.,0.,0.,0.,0.,0.,0.,0.857392,0.,0.,0.,0.,0.,0.,0.,0.,1.725972,1.413289,0.,0.,0.,0.,0.,0.,0.,0.,0.,0.,0.,0.,2.731643,1.397545,0.|,|,0.053852,0.,0.,0.,0.73676,0.,0.,0.,0.,0.,0.,0.,0.,0.,0.,0.,0.,0.,0.,0.,0.,0.,0.,0.,0.,0.,1.015088,0.,0.,0.,0.,0.,0.,0.,0.,0.,0.012227,0.,0.,0.,0.,0.,0.,0.,0.,0.53438,0.,0.,0.,0.061006,0.,0.,0.,0.,0.,0.,0.,0.,0.,0.,0.,0.,0.,0.,0.,0.,0.,0.,0.,0.,0.,0.,0.,0.,0.,0.,0.,0.,0.,0.,0.007938,0.,0.,0.,0.,0.,1.075962,0.332541,0.,0.,0.,0.,0.,0.053852,0.,0.,0.,0.73676,0.,0.,0.,0.,0.,0.,0.,0.,0.,0.,0.,0.,0.,0.,0.,0.,0.,0.,0.,0.,0.,0.,0.,0.,0.,0.,0.,0.012227,0.,0.,0.,0.,0.,0.,0.,0.,0.53438,0.,0.,0.061006,0.,0.,0.,0.,0.,0.,0.,0.,0.,0.007938,0.,0.,0.,0.,1.015088,0.,0.,0.,0.,0.,0.,0.,0.,0.,1.075962,0.,0.,0.,0.,1.015088,0.,0.,0.,0.,0.,0.,0.,0.,0.,0.,0.,0.,0.,0.,0.,0.,0.,0.,0.,0.,0.,0.,0.,0.,0.,0.,0.,0.,0.,1.075962|0.271172,0.359339,0.,0.151478,0.08439,0.,0.,0.,0.,0.,0.,0.,0.,0.12414,0.913397,0.462487,0.505923,0.,0.,0.,0.,0.,0.,0.,0.,0.,0.,0.,0.,0.,0.,0.271172,0.364044,0.597374,0.980879,0.953266,0.,0.,0.,0.,0.,0.,0.,0.,0.,0.,0.,0.,0.,0.,1.710945,1.657844,1.149077,0.067769,0.,0.,0.,0.,0.,0.,0.,0.,0.,0.,0.,0.,0.,0.,0.,0.,0.,0.010957,0.084888,0.067769,0.,0.,0.,0.,0.,0.,0.018636,0.,0.,0.,0.,0.,0.,0.,0.,0.,0.,0.,0.,0.,0.,0.,0.,0.,0.,0.,0.467741,0.14975,0.,0.,0.,0.55511,0.627775,0.,0.,0.,0.,0.,0.,0.,0.,0.,0.,0.,0.,0.,0.,0.,0.,0.,0.,0.,0.,0.,0.,0.,0.,0.,0.,0.,0.,0.,0.,0.,0.,0.,0.058499,0.,0.,0.,0.,0.,0.,0.04925,0.,0.,0.,0.,0.,0.04925,0.,0.,0.,0.,0.,0.,0.,0.,0.,1.821096,1.397545,0.,0.,0.29241,0.,0.,0.,0.534109,0.,0.,0.,0.,0.,0.151478,0.08439,0.,0.,0.,0.,0.,0.,0.,0.,0.12414,0.913397,0.462487,0.505923,0.,0.,0.,0.,0.,0.,0.,0.,0.597374,0.980879,0.953266,0.,0.,0.,0.,0.,0.,0.,0.,0.,0.,0.,0.,0.,0.,0.,0.,0.,0.,0.,0.,0.,0.,0.,0.,0.,0.,0.010957,0.084888,0.067769,0.,0.,0.,0.,0.,0.,0.018636,0.,0.,0.,0.,0.,0.,0.,0.,0.,0.,0.,0.,0.,0.,0.,0.,0.,0.,0.,0.467741,0.14975,0.,0.,0.,0.55511,0.627775,0.,0.,0.,0.058499,0.,0.,0.,0.,0.,0.,0.,0.,0.04925,0.,0.,0.,0.,0.,0.,0.582879,0.,0.534109,0.,0.,1.710945,1.657844,1.149077,0.067769,0.,0.,0.,0.,0.,0.,0.,0.,0.,0.,0.597873,0.251873,0.448244,0.,0.,1.821096,1.397545,1.633621,2.432562,0.487031,0.,1.710945,1.657844,1.149077,0.067769,0.,0.,0.,0.,0.,0.,0.,0.,0.,0.,0.,0.,0.,0.,0.,0.,0.04925,0.,0.,0.,0.,0.,0.,0.,0.,0.684603,0.33161,0.,0.,0.,0.,0.,0.,0.,0.,0.,0.,0.,0.,1.821096,1.397545,0.|,
P|0.,0.,0.,0.,0.,0.,0.,0.,0.,1.249187,0.,0.,1.473268,1.517897,0.,0.,0.,0.,0.,0.,0.,0.,0.,0.,0.,0.,0.,0.,0.,0.,0.,0.,0.,0.,0.,0.,0.,0.,0.,0.,0.,0.,0.,0.,0.,0.,1.249187,0.,0.,1.517897,0.,0.,0.,0.,0.,0.,0.,1.36396,0.,1.527353,1.056833,0.,1.297891,1.556145|0.,1.973037,0.,0.,0.,0.,0.,0.,0.,0.,0.,0.,1.122536,1.122536,0.,0.,0.,0.,0.,0.,0.,0.,0.,0.,0.,0.,0.,0.,0.,0.,0.,0.,0.,0.,0.,0.,0.,0.,0.,0.,0.,0.,1.973037,0.,0.,1.320455,0.,0.,0.,0.,0.,0.,0.,0.,0.,1.122536,1.122536,0.,0.,0.,0.,0.,0.,0.,0.,0.,0.,1.973037,0.,0.,0.,0.,1.442593,0.,0.,1.465909,1.161899,2.069851,0.,1.289391,1.289391,0.,1.705551,2.005219|,|0.,0.,0.,0.,0.,0.,0.,0.,0.,0.244406,0.,0.,0.571267,0.21077,0.,0.,0.,0.,0.,0.,0.,0.,0.,0.,0.,0.,0.,0.,0.,0.,0.,0.,0.,0.,0.,0.,0.,0.,0.,0.,0.,0.,0.,0.,0.,0.,0.244406,0.,0.,0.21077,0.,0.,0.,0.,0.,0.,0.,0.141935,0.,0.203647,0.150976,0.,0.834358,0.086797|0.,0.638888,0.,0.,0.,0.,0.,0.,0.,0.,0.,0.,0.05295,0.05295,0.,0.,0.,0.,0.,0.,0.,0.,0.,0.,0.,0.,0.,0.,0.,0.,0.,0.,0.,0.,0.,0.,0.,0.,0.,0.,0.,0.,0.638888,0.,0.,0.087063,0.,0.,0.,0.,0.,0.,0.,0.,0.,0.05295,0.05295,0.,0.,0.,0.,0.,0.,0.,0.,0.,0.,0.638888,0.,0.,0.,0.,0.227007,0.,0.,0.977273,0.46476,0.532247,0.,0.644695,0.644695,0.,1.096426,0.111845|,
S|0.,1.794739,0.,0.,0.,0.,0.,0.,0.,0.,0.,0.,0.,0.,1.771374,0.,0.,1.81461,0.,0.,0.,0.,0.,0.,0.,0.,0.,0.,0.,0.,0.,0.,0.,0.,0.,0.,0.,0.,0.773872,0.,0.,1.794739,0.,0.,0.,0.,0.,0.,0.,0.,0.,0.,0.,0.,0.,0.,0.,0.,0.,0.,0.,0.,0.,0.,0.,0.,0.,0.,0.,0.,0.,0.,0.,0.,0.,0.,0.,0.,0.,0.,0.,0.,0.,0.,0.,0.,0.,0.,0.,0.,0.,0.,0.,0.,0.,0.,0.,0.,1.114404,0.,0.,0.,0.,0.,0.,0.,0.,1.771374,0.,0.,1.81461,0.,0.,0.,0.,0.,0.,0.,0.,0.,0.,0.,0.,0.,0.,0.,0.,0.773872,0.,0.,0.,0.,0.,0.,0.,0.,0.,0.,0.,0.,0.,0.,0.,0.,0.,0.,0.,0.,0.,0.,0.,0.,0.,0.,0.,0.,0.,0.,0.,0.,0.,0.,0.,0.,0.,0.,0.,0.,0.,0.,0.,0.,0.,0.,0.,0.,0.,1.047219,0.,0.,0.,0.,0.,0.,0.,0.,0.,0.,0.,0.,0.,0.,0.,0.,0.,0.,0.,0.,0.,0.,0.|,|0.,2.032699,0.975928,0.,0.,0.,1.345418,0.,0.,0.,1.813443,0.,0.,0.,0.,0.,0.,0.,0.,1.740591,0.,0.,0.,0.,0.,0.,0.,1.57532,0.,0.,0.,0.,0.,1.035337,0.,0.,0.,0.,1.527166,0.,0.,2.032699,0.975928,0.,0.,0.,0.,0.,0.,0.,0.,0.,0.,0.,0.,0.,0.,0.,0.,0.,0.,0.,0.,0.,0.,0.,0.,0.,0.,0.,0.,0.,0.,0.,0.,0.,0.,0.,0.,0.,0.,0.,0.,0.,0.,0.,0.,0.,0.,0.,0.,0.,0.,0.,0.,0.,0.,0.,0.,0.,0.,1.345418,0.,0.,0.,1.813443,0.,0.,0.,0.,0.,0.,1.737616,0.,1.740591,0.,0.,1.57532,0.,0.,0.,0.,0.,1.035337,0.,0.,0.,0.,1.527166,0.,0.,0.,0.,0.,0.,0.,0.,0.,0.,0.,0.,0.,0.,0.,0.,0.,0.,0.,0.,0.,0.,0.,0.,0.,0.,0.,0.,0.,0.,0.,0.,0.,0.,0.,0.,0.,0.,0.,1.327447,0.,0.,0.,0.,0.,0.,0.,0.,0.,0.,1.773358,0.,1.521283,0.,0.,0.,0.,0.,0.,0.,0.,0.,0.,0.,0.,0.,0.,0.,0.,0.,0.,0.,0.,0.,0.,0.,0.,0.,0.,0.|0.,0.480481,0.,0.,0.,0.,0.,0.,0.,0.,0.,0.,0.,0.,0.45654,0.,0.,0.571266,0.,0.,0.,0.,0.,0.,0.,0.,0.,0.,0.,0.,0.,0.,0.,0.,0.,0.,0.,0.,0.020166,0.,0.,0.480481,0.,0.,0.,0.,0.,0.,0.,0.,0.,0.,0.,0.,0.,0.,0.,0.,0.,0.,0.,0.,0.,0.,0.,0.,0.,0.,0.,0.,0.,0.,0.,0.,0.,0.,0.,0.,0.,0.,0.,0.,0.,0.,0.,0.,0.,0.,0.,0.,0.,0.,0.,0.,0.,0.,0.,0.,0.390042,0.,0.,0.,0.,0.,0.,0.,0.,0.45654,0.,0.,0.571266,0.,0.,0.,0.,0.,0.,0.,0.,0.,0.,0.,0.,0.,0.,0.,0.,0.020166,0.,0.,0.,0.,0.,0.,0.,0.,0.,0.,0.,0.,0.,0.,0.,0.,0.,0.,0.,0.,0.,0.,0.,0.,0.,0.,0.,0.,0.,0.,0.,0.,0.,0.,0.,0.,0.,0.,0.,0.,0.,0.,0.,0.,0.,0.,0.,0.,0.,0.673212,0.,0.,0.,0.,0.,0.,0.,0.,0.,0.,0.,0.,0.,0.,0.,0.,0.,0.,0.,0.,0.,0.,0.|,|0.,0.720248,0.238219,0.,0.,0.,0.252266,0.,0.,0.,0.883068,0.,0.,0.,0.,0.,0.,0.,0.,0.501079,0.,0.,0.,0.,0.,0.,0.,1.378405,0.,0.,0.,0.,0.,0.014651,0.,0.,0.,0.,0.263647,0.,0.,0.720248,0.238219,0.,0.,0.,0.,0.,0.,0.,0.,0.,0.,0.,0.,0.,0.,0.,0.,0.,0.,0.,0.,0.,0.,0.,0.,0.,0.,0.,0.,0.,0.,0.,0.,0.,0.,0.,0.,0.,0.,0.,0.,0.,0.,0.,0.,0.,0.,0.,0.,0.,0.,0.,0.,0.,0.,0.,0.,0.,0.,0.252266,0.,0.,0.,0.883068,0.,0.,0.,0.,0.,0.,0.547027,0.,0.501079,0.,0.,1.378405,0.,0.,0.,0.,0.,0.014651,0.,0.,0.,0.,0.263647,0.,0.,0.,0.,0.,0.,0.,0.,0.,0.,0.,0.,0.,0.,0.,0.,0.,0.,0.,0.,0.,0.,0.,0.,0.,0.,0.,0.,0.,0.,0.,0.,0.,0.,0.,0.,0.,0.,0.,0.884965,0.,0.,0.,0.,0.,0.,0.,0.,0.,0.,1.076682,0.,0.135049,0.,0.,0.,0.,0.,0.,0.,0.,0.,0.,0.,0.,0.,0.,0.,0.,0.,0.,0.,0.,0.,0.,0.,0.,0.,0.,0.
T|0.,1.167264,0.,0.,0.,0.,0.,0.,0.,0.,0.,0.,0.,0.,0.,0.,0.,0.,0.,0.,0.,0.,0.,0.,0.,1.099985,0.,0.,1.44584,1.68719,0.,0.,0.,0.,0.,0.,0.,0.,0.,0.,0.,0.,0.,0.,0.,0.,0.,0.,0.,0.,0.,0.,0.,1.288908,0.,0.,0.,0.,0.,0.,0.,0.,1.565062,0.,0.,0.,0.,0.,0.,0.,0.,0.,0.,0.,0.,0.,0.,0.,0.,0.,0.,0.,0.,0.,0.,0.,1.099985,0.,0.,1.44584,1.68719,0.,0.,0.,0.,0.,1.288908,0.,0.,0.,0.,0.,0.,1.167264,0.,0.,0.,0.,0.,0.,0.,0.,0.,0.,0.,0.,0.,0.,0.,0.,0.,0.,0.,0.,0.,0.|0.,0.,1.122508,1.458719,0.,1.00159,0.,0.94337,0.,0.,1.756272,0.,0.,0.,1.122508,0.,0.,0.,0.,0.,0.,1.290088,0.,0.,0.,0.,0.,0.,0.,0.,0.,0.,0.,0.,0.,0.,0.,0.,0.,0.,0.,0.,0.,0.,0.,0.,0.,0.,0.,0.,0.,0.,0.,0.,1.215704,0.,0.,0.875799,0.,0.,0.,0.,1.00159,0.,0.94337,0.,0.,1.756272,0.,1.092737,0.,0.,1.290088,0.,0.,0.,0.,0.,0.,0.,0.,0.,0.,1.053932,0.,0.,0.,1.215704,0.,1.458719,0.,0.,1.179322,0.905207,0.,0.,0.,0.,0.,0.,0.,0.,0.,0.,0.,0.,0.,0.,0.,0.,0.,0.,0.,0.,0.|0.,0.,1.220927,1.378278,0.,0.,0.,1.365522,0.,0.,0.,0.,0.,0.,0.,0.,0.,0.,1.297648,0.,0.,0.,0.,0.,0.,0.,0.,0.,1.057602,0.,1.703097,0.,1.146795,0.,0.,0.,0.,0.,0.,0.,0.,0.,0.,0.,0.,0.,0.,0.,0.,0.,0.,0.,0.,0.,0.,1.414051,1.139177,0.69619,0.,0.,1.220927,0.,1.174619,0.,0.,0.,0.,1.365522,0.,0.,0.,0.,0.,0.,0.,1.297648,0.,0.,0.,1.532795,0.,1.618499,0.,0.,0.,1.057602,0.,1.703097,0.,1.146795,0.,0.,0.,0.,1.414051,1.139177,0.69619,0.,0.,1.220927,0.,0.,0.,0.,0.,0.,0.,1.825544,0.,0.,0.,0.,0.973381,0.,0.,0.,0.,0.,0.,0.,0.,0.,0.,0.,0.,0.,0.|0.,0.294595,0.,0.,0.,0.,0.,0.,0.,0.,0.,0.,0.,0.,0.,0.,0.,0.,0.,0.,0.,0.,0.,0.,0.,0.134144,0.,0.,0.06411,0.157497,0.,0.,0.,0.,0.,0.,0.,0.,0.,0.,0.,0.,0.,0.,0.,0.,0.,0.,0.,0.,0.,0.,0.,0.070733,0.,0.,0.,0.,0.,0.,0.,0.,0.429962,0.,0.,0.,0.,0.,0.,0.,0.,0.,0.,0.,0.,0.,0.,0.,0.,0.,0.,0.,0.,0.,0.,0.,0.134144,0.,0.,0.06411,0.157497,0.,0.,0.,0.,0.,0.070733,0.,0.,0.,0.,0.,0.,0.294595,0.,0.,0.,0.,0.,0.,0.,0.,0.,0.,0.,0.,0.,0.,0.,0.,0.,0.,0.,0.,0.,0.|0.,0.,0.084188,0.520971,0.,0.097169,0.,0.058353,0.,0.,0.585424,0.,0.,0.,0.084188,0.,0.,0.,0.,0.,0.,0.112508,0.,0.,0.,0.,0.,0.,0.,0.,0.,0.,0.,0.,0.,0.,0.,0.,0.,0.,0.,0.,0.,0.,0.,0.,0.,0.,0.,0.,0.,0.,0.,0.,0.094241,0.,0.,0.028872,0.,0.,0.,0.,0.097169,0.,0.058353,0.,0.,0.585424,0.,0.259811,0.,0.,0.112508,0.,0.,0.,0.,0.,0.,0.,0.,0.,0.,0.051651,0.,0.,0.,0.094241,0.,0.520971,0.,0.,0.239095,0.091899,0.,0.,0.,0.,0.,0.,0.,0.,0.,0.,0.,0.,0.,0.,0.,0.,0.,0.,0.,0.,0.|0.,0.,0.279069,0.433173,0.,0.,0.,0.506792,0.,0.,0.,0.,0.,0.,0.,0.,0.,0.,0.399276,0.,0.,0.,0.,0.,0.,0.,0.,0.,0.284397,0.,0.676872,0.,0.034792,0.,0.,0.,0.,0.,0.,0.,0.,0.,0.,0.,0.,0.,0.,0.,0.,0.,0.,0.,0.,0.,0.,0.017245,0.062516,0.006368,0.,0.,0.279069,0.,0.1635,0.,0.,0.,0.,0.506792,0.,0.,0.,0.,0.,0.,0.,0.399276,0.,0.,0.,0.22279,0.,0.229033,0.,0.,0.,0.284397,0.,0.676872,0.,0.034792,0.,0.,0.,0.,0.017245,0.062516,0.006368,0.,0.,0.279069,0.,0.,0.,0.,0.,0.,0.,0.23436,0.,0.,0.,0.,0.055622,0.,0.,0.,0.,0.,0.,0.,0.,0.,0.,0.,0.,0.,0.
W|,0.,0.,0.,0.,0.,0.,0.,0.,0.,0.,0.,0.,1.436954,0.,0.,0.,0.,0.,0.,0.,0.,0.,0.,0.,0.,0.,0.,0.,0.,0.,0.,0.,0.,0.,0.,0.,0.,0.,0.,1.436954,0.,0.,0.,0.,0.,0.,0.,0.,0.,0.,0.,0.,0.,1.085235,0.,0.|0.,1.700882,1.758876,1.603125,1.639668,0.,0.,0.,1.700882,1.758876,0.884479,0.,0.,0.,0.,0.,0.,0.,0.,0.,0.,0.,0.,0.,1.834419,0.,0.,0.,0.,0.,1.834419,0.,0.,1.834419,1.443059,0.,0.,0.,0.,0.,0.,0.,1.574206,0.,1.614218,0.,0.,0.,1.603125,1.639668,0.,0.,0.884479,0.,0.,0.,0.,0.,0.,0.,0.,0.,0.,0.,0.,0.,1.834419,0.,0.,0.,0.,0.,1.834419,0.,0.,0.,0.,0.,0.,1.574206,0.,0.,0.784921,2.47288,0.868809,1.097222,0.,0.,2.177159,0.,2.27856,0.,0.,0.,0.,0.,0.,0.,0.|0.,2.138065,0.,0.,0.,0.,0.,0.,0.,0.,0.,0.,0.,0.,0.,0.,1.285506,0.,0.,0.,0.,0.,1.285506,0.,0.,1.285506,0.,0.,0.,0.,0.,0.,0.,0.,0.,0.,0.,2.138065,0.,0.,1.294115,0.,0.,0.,0.,0.,0.,0.,0.,0.,0.,1.285506,0.,0.,0.,0.,0.,1.285506,0.,0.,0.,0.,0.,0.,0.,0.,0.,0.873858,0.,0.,0.,0.,0.,0.,0.,0.|,0.,0.,0.,0.,0.,0.,0.,0.,0.,0.,0.,0.,0.078161,0.,0.,0.,0.,0.,0.,0.,0.,0.,0.,0.,0.,0.,0.,0.,0.,0.,0.,0.,0.,0.,0.,0.,0.,0.,0.,0.078161,0.,0.,0.,0.,0.,0.,0.,0.,0.,0.,0.,0.,0.,0.271309,0.,0.|0.,0.21261,0.307803,0.582955,0.456256,0.,0.,0.,0.21261,0.307803,0.166999,0.,0.,0.,0.,0.,0.,0.,0.,0.,0.,0.,0.,0.,0.391445,0.,0.,0.,0.,0.,0.391445,0.,0.,0.391445,0.036227,0.,0.,0.,0.,0.,0.,0.,0.658596,0.,0.630894,0.,0.,0.,0.582955,0.456256,0.,0.,0.166999,0.,0.,0.,0.,0.,0.,0.,0.,0.,0.,0.,0.,0.,0.391445,0.,0.,0.,0.,0.,0.391445,0.,0.,0.,0.,0.,0.,0.658596,0.,0.,0.523281,0.824293,0.289603,0.365741,0.,0.,0.72572,0.,1.13928,0.,0.,0.,0.,0.,0.,0.,0.|0.,0.072889,0.,0.,0.,0.,0.,0.,0.,0.,0.,0.,0.,0.,0.,0.,0.155982,0.,0.,0.,0.,0.,0.155982,0.,0.,0.155982,0.,0.,0.,0.,0.,0.,0.,0.,0.,0.,0.,0.072889,0.,0.,0.517646,0.,0.,0.,0.,0.,0.,0.,0.,0.,0.,0.155982,0.,0.,0.,0.,0.,0.155982,0.,0.,0.,0.,0.,0.,0.,0.,0.,0.218465,0.,0.,0.,0.,0.,0.,0.,0.
Y|0.,0.,0.,0.,0.,0.,0.,1.042423,0.,0.,0.,0.,0.,0.,0.,0.,0.,1.275271,1.487272,0.,0.,0.,0.,0.,1.588987,0.9381,0.,1.571907,0.,0.,1.330206,1.735547,1.75164,0.,0.,0.,0.,0.,0.,0.,0.,0.,0.,0.,0.,0.,0.,0.,0.,0.,0.,0.,0.,0.,0.,0.,0.,0.,0.,0.,0.,0.,0.,0.,0.,0.,0.,0.,1.734543,0.,0.,0.,0.,0.,0.,0.,0.,0.,1.042423,0.,0.,0.,0.,0.,0.,1.275271,1.487272,0.,0.,0.,0.,1.588987,0.9381,0.,1.571907,0.,0.,1.75164,0.,0.,0.,0.,0.,0.,0.,0.,0.,0.,0.,0.,0.,0.,0.,0.,0.,0.,0.,0.,0.934448,0.,0.,0.,0.,0.,0.,0.,0.,0.,0.,0.,0.,0.,0.,0.,0.,0.|0.,0.,0.,0.,0.,1.144574,0.,0.,0.,1.421518,0.,0.,1.511198,1.119027,1.131881,0.,0.930858,0.,1.46524,0.,0.,0.,0.,0.,0.,0.,0.,0.,0.,0.,0.,0.,0.,1.473412,1.473412,1.339807,0.,0.,0.,1.620149,1.77649,0.,0.,0.,0.,0.,0.,0.,0.,0.,0.,0.,1.441132,0.,0.,0.,1.43735,0.,0.,0.,0.,0.,0.,0.,0.,0.,0.,0.,0.,0.,0.,0.,0.,0.,0.,0.,0.,0.,0.,0.,0.,0.,0.,0.,0.,0.,0.,0.,0.,0.,0.,1.160605,2.413994,0.,1.144574,0.,0.,0.,0.,0.,1.927641,1.00509,1.374763,0.,0.,1.614922,0.,0.,0.,0.,0.,0.,1.728115,1.421518,0.,1.511198,1.119027,0.,0.,0.930858,0.,1.46524,0.,0.,0.,0.,0.,1.473412,1.473412,1.473412,1.339807,0.,0.,0.,1.620149,1.77649,0.,0.,0.,0.,0.,0.,0.,0.,0.,0.,0.,1.43735,0.,0.,0.,0.,0.,0.,0.,0.,0.,0.,0.,1.160605,2.413994,1.318235,1.144574,0.,1.927641,1.00509,1.374763,0.,0.,0.,0.,0.,1.420514,0.,0.,0.,1.540218,0.,1.558429,0.,0.,0.,0.,0.,0.,0.,0.,0.,0.,0.,0.,0.,0.,0.,0.,0.,0.,0.|0.,0.,0.,0.,0.,0.,0.,0.,1.183962,0.,0.948677,0.,0.,0.,1.37448,1.634853,0.,0.,0.,0.,0.,0.,0.,0.,0.,1.232778,0.,0.,0.965084,1.414864,1.414864,0.,0.,0.,0.941647,0.,0.,0.,0.,0.,0.,0.,0.,0.,0.,0.,0.,0.,0.,0.,0.,0.,0.,0.,0.,0.,0.,0.,0.,0.,1.504936,0.,1.119135,0.,0.,0.,0.,0.,1.245879,0.954833,1.249419,0.,1.310509,0.,0.,0.,0.,0.,1.544768,1.183962,0.948677,0.,0.,0.,1.37448,1.634853,0.,0.,0.,0.,1.414864,0.,0.965084,1.414864,0.965084,1.414864,0.,0.,0.941647,0.,0.,0.,0.,0.,0.,0.,0.,0.,0.,0.,0.,0.,0.,0.,0.,0.,0.,0.,0.,1.504936,0.,1.119135,0.,0.,1.245879,0.954833,1.249419,0.,0.,0.,0.,1.297265,0.,0.,0.,0.,0.,0.,0.,0.,0.,0.,0.,0.,0.,0.|0.,0.,0.,0.,0.,0.,0.,0.135129,0.,0.,0.,0.,0.,0.,0.,0.,0.,0.152478,0.371818,0.,0.,0.,0.,0.,0.044971,0.031533,0.,0.362748,0.,0.,0.289569,0.672967,0.179865,0.,0.,0.,0.,0.,0.,0.,0.,0.,0.,0.,0.,0.,0.,0.,0.,0.,0.,0.,0.,0.,0.,0.,0.,0.,0.,0.,0.,0.,0.,0.,0.,0.,0.,0.,0.444755,0.,0.,0.,0.,0.,0.,0.,0.,0.,0.135129,0.,0.,0.,0.,0.,0.,0.152478,0.371818,0.,0.,0.,0.,0.044971,0.031533,0.,0.362748,0.,0.,0.179865,0.,0.,0.,0.,0.,0.,0.,0.,0.,0.,0.,0.,0.,0.,0.,0.,0.,0.,0.,0.,0.045509,0.,0.,0.,0.,0.,0.,0.,0.,0.,0.,0.,0.,0.,0.,0.,0.,0.|0.,0.,0.,0.,0.,0.174411,0.,0.,0.,0.383192,0.,0.,0.191719,0.033404,0.178049,0.,0.172381,0.,0.199805,0.,0.,0.,0.,0.,0.,0.,0.,0.,0.,0.,0.,0.,0.,0.44545,0.44545,0.320389,0.,0.,0.,0.299523,0.074642,0.,0.,0.,0.,0.,0.,0.,0.,0.,0.,0.,0.519592,0.,0.,0.,0.145915,0.,0.,0.,0.,0.,0.,0.,0.,0.,0.,0.,0.,0.,0.,0.,0.,0.,0.,0.,0.,0.,0.,0.,0.,0.,0.,0.,0.,0.,0.,0.,0.,0.,0.,0.295841,0.991796,0.,0.174411,0.,0.,0.,0.,0.,0.668774,0.112816,0.294592,0.,0.,0.317761,0.,0.,0.,0.,0.,0.,0.796436,0.383192,0.,0.191719,0.033404,0.,0.,0.172381,0.,0.199805,0.,0.,0.,0.,0.,0.44545,0.44545,0.44545,0.320389,0.,0.,0.,0.299523,0.074642,0.,0.,0.,0.,0.,0.,0.,0.,0.,0.,0.,0.145915,0.,0.,0.,0.,0.,0.,0.,0.,0.,0.,0.,0.295841,0.991796,0.500725,0.174411,0.,0.668774,0.112816,0.294592,0.,0.,0.,0.,0.,0.407406,0.,0.,0.,0.385055,0.,0.60212,0.,0.,0.,0.,0.,0.,0.,0.,0.,0.,0.,0.,0.,0.,0.,0.,0.,0.,0.|0.,0.,0.,0.,0.,0.,0.,0.,0.267678,0.,0.028319,0.,0.,0.,0.180487,0.222935,0.,0.,0.,0.,0.,0.,0.,0.,0.,0.267995,0.,0.,0.162718,0.477105,0.477105,0.,0.,0.,0.055391,0.,0.,0.,0.,0.,0.,0.,0.,0.,0.,0.,0.,0.,0.,0.,0.,0.,0.,0.,0.,0.,0.,0.,0.,0.,0.641639,0.,0.149218,0.,0.,0.,0.,0.,0.241548,0.116918,0.216736,0.,0.240201,0.,0.,0.,0.,0.,0.550743,0.267678,0.028319,0.,0.,0.,0.180487,0.222935,0.,0.,0.,0.,0.477105,0.,0.162718,0.477105,0.162718,0.477105,0.,0.,0.055391,0.,0.,0.,0.,0.,0.,0.,0.,0.,0.,0.,0.,0.,0.,0.,0.,0.,0.,0.,0.,0.641639,0.,0.149218,0.,0.,0.241548,0.116918,0.216736,0.,0.,0.,0.,0.306786,0.,0.,0.,0.,0.,0.,0.,0.,0.,0.,0.,0.,0.,0.
V|0.,0.,0.,0.,0.,0.,0.,0.,0.,0.,1.227568,0.,0.,0.,0.,0.,0.,0.,0.,0.,0.,0.,0.,0.,0.,0.,0.,0.,0.,1.246394,0.,1.356311,0.,1.168066,1.743151,0.,0.,0.,0.,0.,0.,0.,0.,0.,0.,0.,0.,0.,0.,0.,0.,0.,0.,0.,0.,0.,0.,0.,1.690764,0.,0.,0.,0.,0.,0.,0.,0.,0.,0.,0.,0.,0.,0.,0.,1.227568,0.,0.,0.,0.,0.,0.,0.,0.,0.,0.,0.,0.,0.,0.,0.,0.,1.246394,0.,1.356311,0.,1.743151,0.,0.,0.,1.690764,0.,0.,0.,0.,0.,0.,0.,0.,0.,0.,0.,0.,0.,0.,0.,0.,0.,0.,0.,0.,1.164083,1.334318,0.,0.,0.,0.,0.,0.,0.,0.,0.,0.,0.,0.,0.|0.,0.,0.,0.,0.,1.83194,1.912883,0.,0.,1.544361,0.,0.,0.,1.234569,0.,0.,1.275283,0.,0.,0.,0.,1.160487,0.,0.,0.,1.505125,1.591426,1.822273,0.,1.366582,0.,0.,0.,0.,0.,0.,0.,1.324189,0.,0.,0.,0.,0.,1.179912,0.,0.,0.,0.,0.,0.,0.,0.,0.,0.,0.,1.215532,0.789529,0.,0.,0.,0.,0.,1.614188,0.,0.,0.,0.,0.,1.021173,1.303588,0.,0.,0.,0.,1.285577,0.,0.,0.,0.,0.,0.,0.,0.,0.,0.,0.,0.,0.,0.,0.,0.,0.,0.,0.,0.,0.,0.,0.,0.,1.368887,0.,0.,0.,0.,0.,0.,0.,1.368887,0.,0.,0.,1.904297,1.806333,0.,0.988355,0.,0.,0.,0.,1.83194,1.912883,0.,0.,1.544361,0.,0.,0.,1.234569,0.,0.,1.275283,0.,0.,1.160487,0.,0.,1.505125,1.591426,1.822273,0.,1.366582,0.,1.324189,0.,0.,0.,0.,0.,1.179912,0.,0.,0.,0.,0.,0.,0.,0.,0.,0.,0.,1.215532,0.789529,0.,0.,0.,0.,0.,1.614188,0.,0.,0.,0.,0.,1.021173,1.303588,0.,0.,0.,1.056431,0.,1.368887,0.,0.,0.,0.,0.,0.,0.,1.904297,1.806333,0.,0.,0.,0.,0.,0.,0.,0.,0.,1.604379,0.,0.,0.,0.,0.,0.,0.988355,1.246433,0.,0.,0.,0.,0.,0.,0.,0.,1.368887,1.351517,0.,0.,1.368887,0.,0.,0.,0.,0.,0.,0.,0.,0.,0.,0.,0.,0.,0.,0.,1.246815,0.,0.,0.,0.,0.,0.988355,1.599435,0.,0.,0.,0.,0.,0.,0.|,|0.,0.,0.,0.,0.,0.,0.,0.,0.,0.,0.133431,0.,0.,0.,0.,0.,0.,0.,0.,0.,0.,0.,0.,0.,0.,0.,0.,0.,0.,0.191753,0.,0.088359,0.,0.206597,0.087463,0.,0.,0.,0.,0.,0.,0.,0.,0.,0.,0.,0.,0.,0.,0.,0.,0.,0.,0.,0.,0.,0.,0.,0.430979,0.,0.,0.,0.,0.,0.,0.,0.,0.,0.,0.,0.,0.,0.,0.,0.133431,0.,0.,0.,0.,0.,0.,0.,0.,0.,0.,0.,0.,0.,0.,0.,0.,0.191753,0.,0.088359,0.,0.087463,0.,0.,0.,0.430979,0.,0.,0.,0.,0.,0.,0.,0.,0.,0.,0.,0.,0.,0.,0.,0.,0.,0.,0.,0.,0.221111,0.029817,0.,0.,0.,0.,0.,0.,0.,0.,0.,0.,0.,0.,0.|0.,0.,0.,0.,0.,0.270627,0.065212,0.,0.,0.778895,0.,0.,0.,0.330915,0.,0.,0.614025,0.,0.,0.,0.,0.076014,0.,0.,0.,0.599945,0.612087,0.688131,0.,0.155969,0.,0.,0.,0.,0.,0.,0.,0.187385,0.,0.,0.,0.,0.,0.150272,0.,0.,0.,0.,0.,0.,0.,0.,0.,0.,0.,0.017201,0.011173,0.,0.,0.,0.,0.,0.342836,0.,0.,0.,0.,0.,0.039276,0.451242,0.,0.,0.,0.,0.244872,0.,0.,0.,0.,0.,0.,0.,0.,0.,0.,0.,0.,0.,0.,0.,0.,0.,0.,0.,0.,0.,0.,0.,0.,0.214447,0.,0.,0.,0.,0.,0.,0.,0.214447,0.,0.,0.,0.709444,0.770142,0.,0.658904,0.,0.,0.,0.,0.270627,0.065212,0.,0.,0.778895,0.,0.,0.,0.330915,0.,0.,0.614025,0.,0.,0.076014,0.,0.,0.599945,0.612087,0.688131,0.,0.155969,0.,0.187385,0.,0.,0.,0.,0.,0.150272,0.,0.,0.,0.,0.,0.,0.,0.,0.,0.,0.,0.017201,0.011173,0.,0.,0.,0.,0.,0.342836,0.,0.,0.,0.,0.,0.039276,0.451242,0.,0.,0.,0.033283,0.,0.214447,0.,0.,0.,0.,0.,0.,0.,0.709444,0.770142,0.,0.,0.,0.,0.,0.,0.,0.,0.,0.540654,0.,0.,0.,0.,0.,0.,0.658904,0.13475,0.,0.,0.,0.,0.,0.,0.,0.,0.214447,0.098805,0.,0.,0.214447,0.,0.,0.,0.,0.,0.,0.,0.,0.,0.,0.,0.,0.,0.,0.,0.208963,0.,0.,0.,0.,0.,0.658904,0.019117,0.,0.,0.,0.,0.,0.,0.|,
```
