## Supplementary Data 3 for "Pharmacological proximities in the GPCR family discovered using contact-informed amino-acid and binding pocket similarities": c268.bsv

```
res|B|C|P|wB|wC|wP
A|1.617782,1.549184,0.,0.,0.,1.617782,1.549184,0.,0.,0.|1.111942,1.804141,1.584499,0.,1.111942,1.804141,1.584499,0.|,|0.184889,0.327542,0.,0.,0.,0.184889,0.327542,0.,0.,0.|0.076247,0.328026,0.3169,0.,0.076247,0.328026,0.3169,0.|,
R|0.,0.,0.,0.|0.,0.|0.,0.|0.,0.,0.,0.|0.,0.|0.,0.
N|0.,0.,0.,0.,0.,0.|0.,0.,0.,0.|0.,0.,0.,0.,0.,0.|0.,0.,0.,0.,0.,0.|0.,0.,0.,0.|0.,0.,0.,0.,0.,0.
D|1.300133,0.,0.,1.700109,1.300133,0.,0.,1.700109|0.,0.,0.,0.,0.,0.,0.,0.|0.,0.,1.672534,0.,0.,1.43131,0.,0.,1.672534,0.,0.,1.43131|0.252597,0.,0.,0.340022,0.252597,0.,0.,0.340022|0.,0.,0.,0.,0.,0.,0.,0.|0.,0.,0.702569,0.,0.,0.505168,0.,0.,0.702569,0.,0.,0.505168
C|,|,|0.,0.|,|,|0.,0.
Q|,|0.,0.|0.,0.,0.,0.|,|0.,0.|0.,0.,0.,0.
E|1.44567,1.805089,0.,0.,0.,1.44567,1.805089,0.,0.,0.|0.818221,0.,0.,0.,0.,0.818221,0.,0.,0.,0.|1.738585,0.,0.,0.,0.,1.738585,0.,0.,0.,0.|0.330439,0.260295,0.,0.,0.,0.330439,0.260295,0.,0.,0.|0.004676,0.,0.,0.,0.,0.004676,0.,0.,0.,0.|0.516608,0.,0.,0.,0.,0.516608,0.,0.,0.,0.
G|1.574941,1.325,0.,0.,0.,0.,0.,0.,0.,0.,0.,0.,0.,1.574941,1.325,0.,0.,0.,0.,0.,0.,0.,0.,0.,0.,0.|,|,|0.53098,0.249857,0.,0.,0.,0.,0.,0.,0.,0.,0.,0.,0.,0.53098,0.249857,0.,0.,0.,0.,0.,0.,0.,0.,0.,0.,0.|,|,
H|1.483046,1.483046|2.030693,2.030693|0.,0.|0.364406,0.364406|0.61501,0.61501|0.,0.
I|0.,1.171972,0.,1.171972|2.024256,1.373425,2.024256,1.373425|,|0.,0.096515,0.,0.096515|0.90224,0.307001,0.90224,0.307001|,
L|0.,1.444524,0.,0.,0.,1.444524,0.,0.|0.,1.147066,1.682888,0.,0.,2.107617,0.,0.,0.,0.,0.,0.,1.147066,1.682888,0.,0.,2.107617,0.,0.,0.,0.,0.|,|0.,0.186938,0.,0.,0.,0.186938,0.,0.|0.,0.28407,0.553929,0.,0.,0.446319,0.,0.,0.,0.,0.,0.,0.28407,0.553929,0.,0.,0.446319,0.,0.,0.,0.,0.|,
K|,|0.,0.,0.,0.|0.,0.,1.715408,0.,1.589998,0.,0.,0.,1.715408,0.,1.589998,0.|,|0.,0.,0.,0.|0.,0.,0.586143,0.,0.374117,0.,0.,0.,0.586143,0.,0.374117,0.
M|1.47069,1.682147,0.,2.188447,1.47069,1.682147,0.,2.188447|0.,0.,0.,1.337125,0.,1.400428,0.,0.,0.,1.337125,0.,1.400428|,|0.352966,0.413328,0.,0.437689,0.352966,0.413328,0.,0.437689|0.,0.,0.,0.276647,0.,0.280086,0.,0.,0.,0.276647,0.,0.280086|,
F|0.,0.,0.,0.,0.,0.,0.,0.,0.,0.|0.,1.543456,0.,0.,0.,0.,0.,1.543456,0.,0.,0.,0.|,|0.,0.,0.,0.,0.,0.,0.,0.,0.,0.|0.,0.382235,0.,0.,0.,0.,0.,0.382235,0.,0.,0.,0.|,
P|,|0.,0.,0.,0.|,|,|0.,0.,0.,0.|,
S|1.735702,0.,0.,1.735702,0.,0.|,|1.755229,0.,0.,1.492621,1.755229,0.,0.,1.492621|0.416568,0.,0.,0.416568,0.,0.|,|0.461375,0.,0.,0.298524,0.461375,0.,0.,0.298524
T|0.,0.|1.137241,0.,1.137241,0.|1.537733,0.,1.537733,0.|0.,0.|0.256681,0.,0.256681,0.|0.380818,0.,0.380818,0.
W|1.093103,1.093103|1.423918,0.,1.423918,0.|1.077968,1.077968|0.262345,0.262345|0.667207,0.,0.667207,0.|0.203274,0.203274
Y|1.117071,0.,1.541367,1.117071,0.,1.541367|0.,0.,0.,1.351185,0.,0.,0.,1.351185|0.,0.,0.,0.,0.,0.|0.134049,0.,0.217434,0.134049,0.,0.217434|0.,0.,0.,0.228727,0.,0.,0.,0.228727|0.,0.,0.,0.,0.,0.
V|0.,1.984924,0.,0.,0.,1.984924,0.,0.|0.,0.,1.460463,1.131815,1.333941,1.778576,1.25052,0.,0.,1.460463,1.131815,1.333941,1.778576,1.25052|,|0.,0.317339,0.,0.,0.,0.317339,0.,0.|0.,0.,0.874446,0.099344,0.192355,0.439413,0.235392,0.,0.,0.874446,0.099344,0.192355,0.439413,0.235392|,
```
