## Supplementary Data 3 for "Pharmacological proximities in the GPCR family discovered using contact-informed amino-acid and binding pocket similarities": c269.bsv

```
res|B|C|P|wB|wC|wP
A|0.,0.,0.,1.277994,0.,0.,0.,0.,0.,0.,0.,0.,0.,0.,1.277994,0.,0.,0.,0.,0.,0.,0.,0.,0.,0.,0.,0.,0.,0.,0.,0.,0.,0.,0.,0.,0.,0.,1.788685,0.,0.,0.,0.,0.,0.,0.,0.,0.,0.,0.,1.00538|1.515096,0.,0.,0.,0.,0.,0.,0.,0.,0.,0.,1.524444,0.,0.,1.515096,0.,0.,0.,0.,0.,0.,0.,0.,0.,0.,0.,0.,0.,0.,0.,0.,0.,0.,0.,0.,0.,0.,0.,0.,0.,0.,1.524444,0.,0.,0.,1.131688,0.,0.,0.,0.,1.295448,0.,0.,0.,0.,0.,0.983991,0.,0.,0.,0.,0.,0.|,|0.,0.,0.,0.452324,0.,0.,0.,0.,0.,0.,0.,0.,0.,0.,0.452324,0.,0.,0.,0.,0.,0.,0.,0.,0.,0.,0.,0.,0.,0.,0.,0.,0.,0.,0.,0.,0.,0.,0.399909,0.,0.,0.,0.,0.,0.,0.,0.,0.,0.,0.,0.060932|0.294602,0.,0.,0.,0.,0.,0.,0.,0.,0.,0.,0.149945,0.,0.,0.294602,0.,0.,0.,0.,0.,0.,0.,0.,0.,0.,0.,0.,0.,0.,0.,0.,0.,0.,0.,0.,0.,0.,0.,0.,0.,0.,0.149945,0.,0.,0.,0.184014,0.,0.,0.,0.,0.268024,0.,0.,0.,0.,0.,0.373238,0.,0.,0.,0.,0.,0.|,
R|2.005197,0.,0.,0.,0.,2.005197,0.,0.,0.,0.,0.,0.,0.,0.,0.,0.|0.,0.91206,0.,0.,0.,0.,0.,0.91206,0.,0.,0.,0.,0.,0.,0.,0.,0.,0.,0.,0.,0.|0.,0.,0.,0.,0.,0.,0.,0.,0.,0.,0.,0.,0.,0.,0.,0.,0.,0.,0.,0.,0.,0.,0.,0.,0.,0.|1.080926,0.,0.,0.,0.,1.080926,0.,0.,0.,0.,0.,0.,0.,0.,0.,0.|0.,0.277893,0.,0.,0.,0.,0.,0.277893,0.,0.,0.,0.,0.,0.,0.,0.,0.,0.,0.,0.,0.|0.,0.,0.,0.,0.,0.,0.,0.,0.,0.,0.,0.,0.,0.,0.,0.,0.,0.,0.,0.,0.,0.,0.,0.,0.,0.
N|0.,1.853777,1.571045,0.,0.,0.,0.,0.,0.,0.,0.921044,0.,0.,1.853777,1.571045,0.,0.,0.,0.,0.,0.,0.,0.,0.,0.,0.743934,0.,0.,0.,0.,0.,0.,0.,0.,0.,0.|,0.,0.,0.,0.,0.,0.,0.,0.,0.,0.,0.,0.,0.,0.,0.,0.,0.,0.,0.,0.,0.,0.,0.|0.,1.068019,0.,0.,0.,0.,0.,0.,0.,0.,1.260904,0.,0.,0.,0.,0.,0.,0.,0.,0.,0.,0.,0.,0.,0.,0.,0.,0.,0.,0.,0.,0.,0.,0.,0.,0.,0.,0.,0.,0.,0.,0.,0.,0.,0.,0.,0.|0.,1.249737,0.56487,0.,0.,0.,0.,0.,0.,0.,0.181418,0.,0.,1.249737,0.56487,0.,0.,0.,0.,0.,0.,0.,0.,0.,0.,0.025036,0.,0.,0.,0.,0.,0.,0.,0.,0.,0.|,0.,0.,0.,0.,0.,0.,0.,0.,0.,0.,0.,0.,0.,0.,0.,0.,0.,0.,0.,0.,0.,0.,0.|0.,0.192003,0.,0.,0.,0.,0.,0.,0.,0.,0.165184,0.,0.,0.,0.,0.,0.,0.,0.,0.,0.,0.,0.,0.,0.,0.,0.,0.,0.,0.,0.,0.,0.,0.,0.,0.,0.,0.,0.,0.,0.,0.,0.,0.,0.,0.,0.
D|0.,0.,1.731289,0.,0.,0.,0.,0.,0.,0.,0.,0.,0.,0.,0.,1.731289,0.,0.,0.,0.,0.,0.,0.,0.,0.,0.,0.,0.,0.,0.,0.,0.,0.,0.,0.,0.,0.,0.,0.,0.,0.|0.,0.,0.,0.,0.,0.,0.,0.,0.,0.,0.,1.107276,0.,0.,0.,0.,0.,0.,0.,0.,0.,0.,0.,0.,0.,0.,0.,0.,0.,0.,0.,0.,0.,0.,0.,0.,0.,0.,0.,0.,0.,0.|0.,0.,0.,0.,0.,1.749868,1.871537,0.,0.,0.,0.,0.,0.,0.,0.,0.,0.,0.,1.669112,0.,2.069169,0.,0.,1.749868,1.871537,0.,0.,0.,0.,0.,0.,0.,0.,0.,0.,0.,0.,0.,0.,0.,0.,0.,0.,0.,0.,0.,0.,0.,0.,0.,0.,0.,2.136044,0.,1.399761,0.,0.|0.,0.,0.943455,0.,0.,0.,0.,0.,0.,0.,0.,0.,0.,0.,0.,0.943455,0.,0.,0.,0.,0.,0.,0.,0.,0.,0.,0.,0.,0.,0.,0.,0.,0.,0.,0.,0.,0.,0.,0.,0.,0.|0.,0.,0.,0.,0.,0.,0.,0.,0.,0.,0.,0.17407,0.,0.,0.,0.,0.,0.,0.,0.,0.,0.,0.,0.,0.,0.,0.,0.,0.,0.,0.,0.,0.,0.,0.,0.,0.,0.,0.,0.,0.,0.|0.,0.,0.,0.,0.,0.45139,0.674004,0.,0.,0.,0.,0.,0.,0.,0.,0.,0.,0.,0.349858,0.,1.237003,0.,0.,0.45139,0.674004,0.,0.,0.,0.,0.,0.,0.,0.,0.,0.,0.,0.,0.,0.,0.,0.,0.,0.,0.,0.,0.,0.,0.,0.,0.,0.,0.,0.44194,0.,0.243437,0.,0.
C|0.,0.,0.,1.893184,0.,0.,0.,0.,0.,0.,0.,0.,0.,0.,0.,0.,0.,0.,0.,0.,0.,0.,0.,0.,0.,0.,0.,0.,0.,0.|,1.180668,0.,0.,1.180668,0.,0.|,0.,1.210548,0.,0.,0.,0.,0.,0.,0.,0.,0.,0.,0.|0.,0.,0.,0.496075,0.,0.,0.,0.,0.,0.,0.,0.,0.,0.,0.,0.,0.,0.,0.,0.,0.,0.,0.,0.,0.,0.,0.,0.,0.,0.|,0.315687,0.,0.,0.315687,0.,0.|,0.,0.206163,0.,0.,0.,0.,0.,0.,0.,0.,0.,0.,0.
Q|0.,0.,0.,0.,0.,0.,0.,0.,0.,0.,0.,0.,0.,0.,0.,0.,0.,0.,0.,0.,0.,0.,0.,0.,0.,0.,0.,0.,0.,0.,0.|0.,0.,0.,0.,0.,0.,0.,0.,0.,0.,0.,0.,0.,0.,0.,0.,0.,0.,0.,0.,0.,0.,0.,0.,0.,0.,0.,0.,0.,0.|0.,0.,0.,0.,0.,0.,0.,0.,0.,0.,0.,0.,0.,0.,0.,0.,0.,0.,0.,0.,0.,0.,0.,0.,0.,0.,0.,0.,0.,0.,0.,0.,0.,0.,0.,1.326138,0.,0.,0.|0.,0.,0.,0.,0.,0.,0.,0.,0.,0.,0.,0.,0.,0.,0.,0.,0.,0.,0.,0.,0.,0.,0.,0.,0.,0.,0.,0.,0.,0.,0.|0.,0.,0.,0.,0.,0.,0.,0.,0.,0.,0.,0.,0.,0.,0.,0.,0.,0.,0.,0.,0.,0.,0.,0.,0.,0.,0.,0.,0.,0.|0.,0.,0.,0.,0.,0.,0.,0.,0.,0.,0.,0.,0.,0.,0.,0.,0.,0.,0.,0.,0.,0.,0.,0.,0.,0.,0.,0.,0.,0.,0.,0.,0.,0.,0.,0.685933,0.,0.,0.
E|1.517012,0.,0.,0.,0.,1.788376,0.,0.,0.,0.,0.,1.570639,0.,1.318012,1.234331,0.,0.,0.,1.517012,0.,0.,0.,0.,0.,0.,0.,0.,0.,0.,0.,0.,0.,1.570639,0.,1.105354,0.,0.,1.234331,0.,0.,0.,1.250248,0.,0.955527,0.,0.|0.,0.,0.,0.,0.,1.130071,0.,0.,0.,0.,0.,0.,0.,0.,1.050774,0.,0.,0.,0.,0.,0.,0.,0.,0.,0.,0.,0.,0.,0.,0.,0.,0.,0.,0.,0.,0.,1.050774,0.,0.,0.,0.,0.,0.,0.,0.,0.,0.,0.|0.,0.,0.,0.,0.,0.,0.,0.,0.,0.,0.,0.,0.,0.,0.,1.007688,0.,0.,0.,0.,0.,0.,0.,0.,0.,0.,0.,0.,0.,0.,0.,0.,0.,0.,0.,0.,0.,0.,1.007688,0.,0.,0.,0.,0.,1.971287,0.,0.,0.,0.,0.,0.,0.|0.28444,0.,0.,0.,0.,0.214605,0.,0.,0.,0.,0.,0.128741,0.,0.303072,0.141915,0.,0.,0.,0.28444,0.,0.,0.,0.,0.,0.,0.,0.,0.,0.,0.,0.,0.,0.128741,0.,0.089451,0.,0.,0.141915,0.,0.,0.,0.096564,0.,0.382211,0.,0.|0.,0.,0.,0.,0.,0.120541,0.,0.,0.,0.,0.,0.,0.,0.,0.067429,0.,0.,0.,0.,0.,0.,0.,0.,0.,0.,0.,0.,0.,0.,0.,0.,0.,0.,0.,0.,0.,0.067429,0.,0.,0.,0.,0.,0.,0.,0.,0.,0.,0.|0.,0.,0.,0.,0.,0.,0.,0.,0.,0.,0.,0.,0.,0.,0.,0.04311,0.,0.,0.,0.,0.,0.,0.,0.,0.,0.,0.,0.,0.,0.,0.,0.,0.,0.,0.,0.,0.,0.,0.04311,0.,0.,0.,0.,0.,0.74773,0.,0.,0.,0.,0.,0.,0.
G|0.,0.,0.,0.,0.,1.398949,0.,0.,2.22732,0.,0.,0.,0.,0.,0.,1.884979,1.837727,0.,0.,0.,0.,0.,0.,0.,0.,0.,0.,0.,0.,1.899277,1.805308,0.,0.,1.562564,0.,0.,0.,1.602494,0.,0.,0.,0.,1.398949,0.,0.,0.,0.,0.,0.,1.064266,0.,0.,0.,0.,0.,0.,0.,1.837727,0.,0.,0.,0.,0.,0.,0.,0.,0.,0.,0.,0.,0.,0.,0.,0.,0.,0.,0.,0.,0.,0.,0.,0.,0.,0.,0.,0.,0.,0.,0.,0.,0.,0.,0.,0.,0.,0.,0.,1.582926,0.,0.,1.536206,0.,0.,1.899277,1.805308,0.,0.,0.,0.,1.123009,0.,0.,0.,1.562564,0.,0.,0.,0.,0.,0.,1.774918,0.,1.531688,0.|,|,|0.,0.,0.,0.,0.,0.615538,0.,0.,0.405867,0.,0.,0.,0.,0.,0.,0.628326,0.594106,0.,0.,0.,0.,0.,0.,0.,0.,0.,0.,0.,0.,1.112144,0.66613,0.,0.,0.439471,0.,0.,0.,0.63432,0.,0.,0.,0.,0.615538,0.,0.,0.,0.,0.,0.,0.115681,0.,0.,0.,0.,0.,0.,0.,0.594106,0.,0.,0.,0.,0.,0.,0.,0.,0.,0.,0.,0.,0.,0.,0.,0.,0.,0.,0.,0.,0.,0.,0.,0.,0.,0.,0.,0.,0.,0.,0.,0.,0.,0.,0.,0.,0.,0.,0.,0.418562,0.,0.,0.25676,0.,0.,1.112144,0.66613,0.,0.,0.,0.,0.125554,0.,0.,0.,0.439471,0.,0.,0.,0.,0.,0.,0.131475,0.,0.556977,0.|,|,
H|1.808818,0.,0.,0.,0.,0.,0.,0.,0.,1.808818,0.,2.297312,0.,0.,0.,0.,0.,0.,0.,0.,0.,0.,0.,0.,0.,0.|0.,0.,0.,0.,0.,1.101948,0.,0.,0.,0.,0.,0.,0.,0.,2.497374,0.,0.,0.,0.,0.,0.,1.101948,0.,0.,0.,0.,0.,1.389065,0.,0.|0.,0.,0.,0.,2.000667,0.,0.,0.,0.,0.,0.,0.,0.,0.,0.,2.282049,2.000667,0.,0.,0.,0.,0.,0.,0.,0.,0.,0.,0.,1.414806,0.,0.|0.545905,0.,0.,0.,0.,0.,0.,0.,0.,0.545905,0.,2.147487,0.,0.,0.,0.,0.,0.,0.,0.,0.,0.,0.,0.,0.,0.|0.,0.,0.,0.,0.,0.03542,0.,0.,0.,0.,0.,0.,0.,0.,1.683013,0.,0.,0.,0.,0.,0.,0.03542,0.,0.,0.,0.,0.,0.210464,0.,0.|0.,0.,0.,0.,1.348764,0.,0.,0.,0.,0.,0.,0.,0.,0.,0.,1.389073,1.348764,0.,0.,0.,0.,0.,0.,0.,0.,0.,0.,0.,0.244988,0.,0.
I|0.,0.,0.,0.,0.,0.,0.,0.,0.,0.,0.,0.,0.,0.,0.,0.,0.,0.,0.,0.,0.,0.,0.,0.,0.,0.,0.,0.,0.,0.,0.,0.,0.,0.,0.,1.330253,0.,0.,0.,0.,0.,0.,0.|0.,0.,0.,0.,0.,0.,0.,1.159965,0.,0.,0.,0.,0.,0.,0.,0.,0.,0.,0.,0.,0.,0.,0.,0.,0.,0.,0.,0.,0.,0.,0.,0.,0.,1.159965,0.,0.,0.,0.,0.,0.,0.,0.,0.821261,0.,0.,0.,0.,0.,0.,0.,0.,0.,0.,0.,0.,0.,0.,0.,0.,0.,0.,0.,0.,0.,0.,0.,0.,0.,0.,0.,0.,0.,1.482807,0.,1.456971,1.11043,0.,0.,0.,0.,0.,0.,0.,0.,0.,0.,0.,0.|,|0.,0.,0.,0.,0.,0.,0.,0.,0.,0.,0.,0.,0.,0.,0.,0.,0.,0.,0.,0.,0.,0.,0.,0.,0.,0.,0.,0.,0.,0.,0.,0.,0.,0.,0.,0.437137,0.,0.,0.,0.,0.,0.,0.|0.,0.,0.,0.,0.,0.,0.,0.208431,0.,0.,0.,0.,0.,0.,0.,0.,0.,0.,0.,0.,0.,0.,0.,0.,0.,0.,0.,0.,0.,0.,0.,0.,0.,0.208431,0.,0.,0.,0.,0.,0.,0.,0.,0.062217,0.,0.,0.,0.,0.,0.,0.,0.,0.,0.,0.,0.,0.,0.,0.,0.,0.,0.,0.,0.,0.,0.,0.,0.,0.,0.,0.,0.,0.,0.457864,0.,0.473812,0.203128,0.,0.,0.,0.,0.,0.,0.,0.,0.,0.,0.,0.|,
L|1.297466,0.,0.,1.227878,0.,0.,0.,0.,0.,0.,0.,0.,0.,0.,0.,0.,0.,0.,0.,0.,0.,0.,1.486852,1.297466,0.,0.,1.227878,0.,0.,0.,0.,0.,0.,0.,1.32173,1.742113,1.202974,0.,0.,0.,0.,0.,0.,0.,0.,0.,0.,0.,0.,0.,0.,0.,0.,0.,0.,0.,0.,1.066733,0.,0.,0.,0.,0.,1.486852,0.,0.,0.,0.,0.,0.,0.,1.740572,0.,0.,0.,1.568843,0.,0.,0.|1.15233,1.167813,1.757746,0.,0.,1.375628,1.042461,0.,0.,0.,0.,0.,0.,1.280028,0.,1.378922,0.,0.,0.,0.,0.,0.,0.,0.,1.751738,0.,0.,0.,0.,0.,0.,1.393013,1.463168,1.481154,1.15233,1.167813,1.757746,0.,1.375628,1.042461,0.,0.,0.,0.,0.,0.,0.,0.,1.706887,0.,0.,1.686149,1.280028,0.,1.378922,0.,0.,0.,0.,0.,0.,0.,0.,0.,0.,0.,0.,0.,0.,0.,0.,0.,0.,0.,0.,0.,0.,1.751738,0.,0.,0.,0.,0.,0.,0.,0.,1.264068,1.515628,0.,0.,0.,0.951535,0.,0.,0.,1.010764,1.262106,1.393013,1.463168,1.158115,0.,0.,1.088665,0.,0.,0.,0.,0.,0.,0.,0.,1.37712,1.46311,0.,0.,0.,1.317236,1.052538,0.,0.,0.|,|0.243275,0.,0.,0.331859,0.,0.,0.,0.,0.,0.,0.,0.,0.,0.,0.,0.,0.,0.,0.,0.,0.,0.,0.418177,0.243275,0.,0.,0.331859,0.,0.,0.,0.,0.,0.,0.,0.180236,1.060416,0.143834,0.,0.,0.,0.,0.,0.,0.,0.,0.,0.,0.,0.,0.,0.,0.,0.,0.,0.,0.,0.,0.078054,0.,0.,0.,0.,0.,0.418177,0.,0.,0.,0.,0.,0.,0.,0.035163,0.,0.,0.,0.031694,0.,0.,0.|0.232067,0.356832,0.585915,0.,0.,0.681617,0.309921,0.,0.,0.,0.,0.,0.,0.683161,0.,0.325675,0.,0.,0.,0.,0.,0.,0.,0.,0.488189,0.,0.,0.,0.,0.,0.,0.565912,0.480102,0.596576,0.232067,0.356832,0.585915,0.,0.681617,0.309921,0.,0.,0.,0.,0.,0.,0.,0.,0.67241,0.,0.,0.916385,0.683161,0.,0.325675,0.,0.,0.,0.,0.,0.,0.,0.,0.,0.,0.,0.,0.,0.,0.,0.,0.,0.,0.,0.,0.,0.,0.488189,0.,0.,0.,0.,0.,0.,0.,0.,0.277478,0.51137,0.,0.,0.,0.32624,0.,0.,0.,0.106727,0.156783,0.565912,0.480102,0.463246,0.,0.,0.412942,0.,0.,0.,0.,0.,0.,0.,0.,0.102009,0.044337,0.,0.,0.,0.345941,0.12758,0.,0.,0.|,
K|1.448552,0.,0.,0.,1.089368,0.,0.,0.,0.,1.448552,0.,0.,0.,0.,0.,0.,1.93301,0.,0.,0.,0.,0.,0.,1.33854,0.,0.,0.,1.103176,0.,0.|0.,0.,1.16361,0.,0.,0.,0.858877,0.,0.,0.,0.,0.,0.,0.,1.16361,0.,0.,0.,1.424225,0.,0.,0.,0.,0.,0.,0.,0.,0.,0.,0.,0.,0.,0.,0.,0.,0.,0.,0.,1.27047,0.|0.,0.,0.,0.,0.,0.,0.,0.,0.,0.,0.,0.,0.,0.,0.,0.,0.,0.,0.,0.,0.,0.,0.,0.,0.,0.,0.,0.,0.,0.,0.,0.,0.,0.,0.,0.,0.,0.,0.,0.,0.,0.,0.|0.267525,0.,0.,0.,0.111358,0.,0.,0.,0.,0.267525,0.,0.,0.,0.,0.,0.,1.176615,0.,0.,0.,0.,0.,0.,0.06067,0.,0.,0.,0.185005,0.,0.|0.,0.,0.214901,0.,0.,0.,0.022903,0.,0.,0.,0.,0.,0.,0.,0.214901,0.,0.,0.,0.317186,0.,0.,0.,0.,0.,0.,0.,0.,0.,0.,0.,0.,0.,0.,0.,0.,0.,0.,0.,0.189387,0.|0.,0.,0.,0.,0.,0.,0.,0.,0.,0.,0.,0.,0.,0.,0.,0.,0.,0.,0.,0.,0.,0.,0.,0.,0.,0.,0.,0.,0.,0.,0.,0.,0.,0.,0.,0.,0.,0.,0.,0.,0.,0.,0.
M|1.983528,2.172494,0.,0.,2.011595,1.983528,0.,0.,0.,0.,1.823458,1.409856,0.,0.,0.,0.,0.,0.,0.,0.,0.,2.001835,0.,0.,0.,0.,0.,0.|1.768101,1.717702,0.,0.,0.,1.265356,0.,0.,1.768101,0.,0.,0.,0.,0.,1.521184,1.513971,1.288983,1.326185,0.,0.,0.,0.,0.,0.,0.,0.,1.808786,1.298427,0.,2.125302,0.,0.,0.,1.492131,0.,1.301817,0.,0.,0.,0.,0.,0.|,|0.867793,0.347599,0.,0.,0.164885,0.867793,0.,0.,0.,0.,1.387413,0.413762,0.,0.,0.,0.,0.,0.,0.,0.,0.,0.455702,0.,0.,0.,0.,0.,0.|0.31924,0.8474,0.,0.,0.,0.082974,0.,0.,0.31924,0.,0.,0.,0.,0.,1.025145,0.707617,0.494404,0.24707,0.,0.,0.,0.,0.,0.,0.,0.,0.397051,0.110841,0.,0.513004,0.,0.,0.,0.771792,0.,0.197245,0.,0.,0.,0.,0.,0.|,
F|0.,1.451297,0.,0.,0.,0.,0.,0.,0.,0.,0.,0.,1.451297,0.,0.,0.,0.,0.,0.,0.,0.,0.,0.,0.,0.,0.,0.,0.,0.,0.,0.,0.,0.,0.,0.|1.297284,0.,0.,0.,0.,0.,0.,0.,0.,1.17697,0.,0.,0.,1.681511,0.,0.,0.,1.297284,0.,0.,1.168013,0.,0.,0.,0.,0.,1.692534,0.,0.,2.034565,0.,1.17697,0.,0.,0.,0.,0.,0.,0.,1.681511,0.,0.,0.,1.915978,0.,0.,0.,0.,0.,0.,1.326832,0.,0.,0.,0.,0.,0.,1.695944,0.,0.,0.,0.,0.,0.,0.,0.,0.|,|0.,0.644115,0.,0.,0.,0.,0.,0.,0.,0.,0.,0.,0.644115,0.,0.,0.,0.,0.,0.,0.,0.,0.,0.,0.,0.,0.,0.,0.,0.,0.,0.,0.,0.,0.,0.|0.560988,0.,0.,0.,0.,0.,0.,0.,0.,0.243801,0.,0.,0.,0.661578,0.,0.,0.,0.560988,0.,0.,0.215829,0.,0.,0.,0.,0.,0.421974,0.,0.,1.262833,0.,0.243801,0.,0.,0.,0.,0.,0.,0.,0.661578,0.,0.,0.,1.406527,0.,0.,0.,0.,0.,0.,0.503281,0.,0.,0.,0.,0.,0.,0.542474,0.,0.,0.,0.,0.,0.,0.,0.,0.|,
P|1.683476,0.,0.,2.057902,0.,0.,0.,0.,1.683476,0.,0.,0.,0.,0.,0.,0.,0.,0.,0.,0.,0.,0.,1.744565,0.,0.,0.,0.,0.,0.,0.,0.|0.,0.,0.,0.,0.808608,1.193141,0.,0.,0.,0.,0.,0.,0.808608,0.,0.,0.,0.,0.,1.387041,0.,0.,0.,0.,0.,0.,0.,0.,1.364783,1.118864,0.,0.,1.268047,0.,1.672842,0.,0.,0.,0.|,|0.545992,0.,0.,0.21951,0.,0.,0.,0.,0.545992,0.,0.,0.,0.,0.,0.,0.,0.,0.,0.,0.,0.,0.,0.033549,0.,0.,0.,0.,0.,0.,0.,0.|0.,0.,0.,0.,0.177894,0.121966,0.,0.,0.,0.,0.,0.,0.177894,0.,0.,0.,0.,0.,0.143487,0.,0.,0.,0.,0.,0.,0.,0.,0.137791,0.043033,0.,0.,0.543449,0.,0.669137,0.,0.,0.,0.|,
S|0.,0.,1.856143,0.,0.,0.,0.,0.,0.,0.,0.,1.457529,2.040343,0.,0.,0.,0.,0.,0.,1.856143,0.,1.094033,0.,0.,0.,0.,0.,0.,0.,0.,0.,0.,0.,0.,0.,0.,0.,0.,0.,1.457529,2.040343,0.,0.,0.,0.,0.,0.,0.,0.,0.,0.,0.,0.|,0.,0.|0.,1.792474,0.,0.,0.,0.,0.,0.,1.341137,0.,0.,0.,1.376794,1.919887,0.,0.,0.,1.792474,0.,0.,0.,0.,0.,0.,0.,1.341137,0.,0.,0.,0.,0.,0.,0.,0.,0.,1.376794,1.919887,0.,0.,0.,0.,0.,1.573308,0.,0.|0.,0.,1.113686,0.,0.,0.,0.,0.,0.,0.,0.,0.062466,0.043722,0.,0.,0.,0.,0.,0.,1.113686,0.,0.081216,0.,0.,0.,0.,0.,0.,0.,0.,0.,0.,0.,0.,0.,0.,0.,0.,0.,0.062466,0.043722,0.,0.,0.,0.,0.,0.,0.,0.,0.,0.,0.,0.|,0.,0.|0.,0.860388,0.,0.,0.,0.,0.,0.,0.29204,0.,0.,0.,0.059005,0.04114,0.,0.,0.,0.860388,0.,0.,0.,0.,0.,0.,0.,0.29204,0.,0.,0.,0.,0.,0.,0.,0.,0.,0.059005,0.04114,0.,0.,0.,0.,0.,1.139292,0.,0.
T|0.,0.,0.,0.,0.,0.,0.,0.,0.,0.,0.,0.,0.,0.,1.143235,0.,0.,0.,0.,0.,0.,0.,0.,0.,0.,0.,0.,0.,0.,0.|0.,0.,0.,0.,0.,0.,0.,0.,0.,0.,0.,0.,0.,0.,1.793697,0.,0.,0.,0.,0.,0.,0.,0.,0.,0.,0.,0.,0.,0.,0.,0.,0.|0.,0.,0.,0.,0.,1.362494,0.,0.,0.,0.,0.,0.,0.,0.,0.,0.,0.,1.362494,0.,0.,0.,0.,0.,0.,0.,0.,0.,0.,0.,0.,0.,0.,0.,0.|0.,0.,0.,0.,0.,0.,0.,0.,0.,0.,0.,0.,0.,0.,0.347941,0.,0.,0.,0.,0.,0.,0.,0.,0.,0.,0.,0.,0.,0.,0.|0.,0.,0.,0.,0.,0.,0.,0.,0.,0.,0.,0.,0.,0.,1.072319,0.,0.,0.,0.,0.,0.,0.,0.,0.,0.,0.,0.,0.,0.,0.,0.,0.|0.,0.,0.,0.,0.,0.406238,0.,0.,0.,0.,0.,0.,0.,0.,0.,0.,0.,0.406238,0.,0.,0.,0.,0.,0.,0.,0.,0.,0.,0.,0.,0.,0.,0.,0.
W|,0.,0.,0.,0.,0.,0.,0.,0.,0.,0.,0.,0.,0.,0.,0.,0.,0.,0.,1.525262,0.,0.,0.,0.,0.|0.,0.,0.,0.,0.,0.,0.,0.,0.,0.,0.,0.,0.,0.,0.,0.,0.,0.,0.,0.,0.,1.723463,1.723463,0.,0.,0.,1.518034,1.98801,0.,1.848451,0.,0.,1.872955,0.,0.,0.,0.,0.,0.,0.|0.,0.,0.,0.,0.,0.,0.,0.,0.,0.,1.092903,0.,0.,0.,0.,0.,0.,0.,0.,0.,0.,0.|,0.,0.,0.,0.,0.,0.,0.,0.,0.,0.,0.,0.,0.,0.,0.,0.,0.,0.,0.061627,0.,0.,0.,0.,0.|0.,0.,0.,0.,0.,0.,0.,0.,0.,0.,0.,0.,0.,0.,0.,0.,0.,0.,0.,0.,0.,0.817119,0.817119,0.,0.,0.,0.52346,1.233937,0.,0.956095,0.,0.,0.851343,0.,0.,0.,0.,0.,0.,0.|0.,0.,0.,0.,0.,0.,0.,0.,0.,0.,0.029779,0.,0.,0.,0.,0.,0.,0.,0.,0.,0.,0.
Y|0.,0.,0.,1.459194,0.,0.,0.,0.,1.373068,0.,0.,0.,0.,1.459194,0.,0.,0.,0.,0.,0.,0.,0.,0.,0.,0.,0.,0.,0.,0.,0.,0.|1.655313,0.,0.,0.,1.636151,0.,0.,0.,0.,0.,1.872618,0.,0.,0.,0.,0.,0.,1.655313,0.,0.,0.,0.,0.,0.986144,0.,2.040337,0.,0.,0.,0.,0.,1.872618,0.,1.475939,0.,0.,0.,0.,0.,0.,0.,0.,0.,0.,0.,0.,0.,0.,0.,0.,0.,0.,0.,0.,1.772381,1.652994,0.,0.774883,0.,0.,0.,0.,0.,0.,1.803672,0.,0.,0.,0.,1.556735|1.191224,0.,1.182029,1.525747,0.,0.,0.,0.,0.,0.,0.,0.,0.,1.191224,0.,1.182029,0.,0.,0.,0.,0.,0.,0.,0.,0.,0.,0.,1.668812,1.478508,0.,0.,1.668812,1.478508,0.,0.,0.,0.,0.,0.,0.,0.,0.,0.,0.,0.,1.025162,1.818711,0.,1.032647,0.768613,0.,0.,0.,0.,0.,1.534903,0.,0.,0.,0.,0.,0.|0.,0.,0.,0.467398,0.,0.,0.,0.,0.078783,0.,0.,0.,0.,0.467398,0.,0.,0.,0.,0.,0.,0.,0.,0.,0.,0.,0.,0.,0.,0.,0.,0.|0.365362,0.,0.,0.,0.298143,0.,0.,0.,0.,0.,0.708897,0.,0.,0.,0.,0.,0.,0.365362,0.,0.,0.,0.,0.,0.073207,0.,0.803769,0.,0.,0.,0.,0.,0.708897,0.,0.493327,0.,0.,0.,0.,0.,0.,0.,0.,0.,0.,0.,0.,0.,0.,0.,0.,0.,0.,0.,0.,0.366699,0.455998,0.,0.014439,0.,0.,0.,0.,0.,0.,0.995129,0.,0.,0.,0.,0.566085|0.295123,0.,0.40189,0.393304,0.,0.,0.,0.,0.,0.,0.,0.,0.,0.295123,0.,0.40189,0.,0.,0.,0.,0.,0.,0.,0.,0.,0.,0.,0.14569,0.199481,0.,0.,0.14569,0.199481,0.,0.,0.,0.,0.,0.,0.,0.,0.,0.,0.,0.,0.212102,0.438999,0.,0.121865,0.014322,0.,0.,0.,0.,0.,0.846843,0.,0.,0.,0.,0.,0.
V|0.,0.,0.,0.,0.,1.477953,1.482384,0.891465,0.,0.,0.,0.,0.,0.,0.,0.,1.712135,0.,0.,0.,0.,0.,1.482384,0.891465,0.,0.,0.,0.,0.,0.,0.,0.,0.,0.,0.,0.,0.,0.,0.,0.,0.,0.,0.,0.,0.,0.,0.,0.,1.712135,0.,0.,0.,1.036717,0.|1.42944,1.518141,0.,0.,1.809349,0.,0.,0.,0.,0.968946,0.832276,1.134599,0.,0.,0.,0.,0.,0.,0.,1.265604,1.254813,0.,0.,0.,0.,1.42944,1.518141,0.,0.,1.809349,0.,0.968946,0.832276,1.134599,0.,1.432556,0.,0.,0.,0.,0.,0.,0.,0.,0.,0.,0.,0.,0.,0.,0.,0.,0.,0.,0.,0.,0.,0.,0.,0.,1.265604,1.254813,1.415993,0.,1.273313,0.,0.,0.,0.,1.534901,1.238814,0.,0.,0.,0.,0.,0.,0.,0.,0.,0.,0.,0.,1.452279,1.011522,0.,0.,0.,0.|,|0.,0.,0.,0.,0.,0.164217,0.463245,0.195008,0.,0.,0.,0.,0.,0.,0.,0.,0.802564,0.,0.,0.,0.,0.,0.463245,0.195008,0.,0.,0.,0.,0.,0.,0.,0.,0.,0.,0.,0.,0.,0.,0.,0.,0.,0.,0.,0.,0.,0.,0.,0.,0.802564,0.,0.,0.,0.020944,0.|0.50626,0.779586,0.,0.,1.08561,0.,0.,0.,0.,0.340645,0.169056,0.407746,0.,0.,0.,0.,0.,0.,0.,0.331962,0.431985,0.,0.,0.,0.,0.50626,0.779586,0.,0.,1.08561,0.,0.340645,0.169056,0.407746,0.,0.519223,0.,0.,0.,0.,0.,0.,0.,0.,0.,0.,0.,0.,0.,0.,0.,0.,0.,0.,0.,0.,0.,0.,0.,0.,0.331962,0.431985,0.892158,0.,0.195894,0.,0.,0.,0.,0.524112,0.176254,0.,0.,0.,0.,0.,0.,0.,0.,0.,0.,0.,0.,0.044008,0.04087,0.,0.,0.,0.|,
```
