## Supplementary Data 3 for "Pharmacological proximities in the GPCR family discovered using contact-informed amino-acid and binding pocket similarities": c271.bsv

```
res|B|C|P|wB|wC|wP
A|1.372231,0.,0.,0.,0.,0.|0.,0.,0.,0.,0.,0.,0.||0.498993,0.,0.,0.,0.,0.|0.,0.,0.,0.,0.,0.,0.|
R|0.,0.,0.,0.|1.413685,0.,0.|1.968193,1.425299|0.,0.,0.,0.|0.372022,0.,0.|0.517946,0.266723
N|0.,0.,0.,0.,0.|0.,0.|0.,0.|0.,0.,0.,0.,0.|0.,0.|0.,0.
D|0.,0.,0.,0.,0.||0.,2.230324,0.,2.230324,0.|0.,0.,0.,0.,0.||0.,1.170799,0.,1.170799,0.
C||||||
Q|0.|0.,0.|1.528406,0.|0.|0.,0.|0.563621,0.
E||0.|0.||0.|0.
G|0.,0.|||0.,0.||
H|1.840446,0.,0.,0.,0.,1.226725|1.484802,0.,0.,0.,1.67914,1.319944|1.640622,0.,0.,0.,1.725521,0.|0.385617,0.,0.,0.,0.,0.229563|1.034862,0.,0.,0.,0.462583,0.37823|1.044032,0.,0.,0.,0.621337,0.
I|0.,0.,0.,0.|0.,0.,0.,0.,0.||0.,0.,0.,0.|0.,0.,0.,0.,0.|
L|1.328207,0.,0.,0.,0.,0.,0.,0.,0.,0.,1.224448,0.,0.|1.480134,1.184875,0.,1.273159,0.,0.,0.,0.,0.,0.,0.,0.,0.,1.469997,0.,0.||0.15812,0.,0.,0.,0.,0.,0.,0.,0.,0.,0.2721,0.,0.|0.803501,0.490877,0.,0.425307,0.,0.,0.,0.,0.,0.,0.,0.,0.,0.507192,0.,0.|
K|1.79906,0.,0.,0.,0.,0.|1.259087,0.,0.,0.|0.,0.,0.|0.402647,0.,0.,0.,0.,0.|0.185865,0.,0.,0.|0.,0.,0.
M|0.,0.,0.,0.,0.|1.442739,1.364478,0.,0.,0.,0.,0.,0.,0.,0.,1.517077||0.,0.,0.,0.,0.|0.447531,0.056237,0.,0.,0.,0.,0.,0.,0.,0.,0.665385|
F|0.,0.,1.309881,0.|0.,0.,1.531942,0.,0.,0.,0.,0.,0.,0.||0.,0.,0.406319,0.|0.,0.,0.282462,0.,0.,0.,0.,0.,0.,0.|
P|1.696797,0.,0.,0.,0.,0.,0.,0.,0.,0.,0.|0.77531,0.,0.,0.,0.,0.,0.,0.,0.,0.||0.347439,0.,0.,0.,0.,0.,0.,0.,0.,0.,0.|0.047995,0.,0.,0.,0.,0.,0.,0.,0.,0.|
S|0.,0.,0.,0.,0.,0.||0.,0.,0.,0.,0.|0.,0.,0.,0.,0.,0.||0.,0.,0.,0.,0.
T|1.201378|0.,0.|0.,0.|0.327649|0.,0.|0.,0.
W|0.,0.,0.,0.,0.|0.,2.102054,0.,0.,1.402869,0.,0.,2.460844|0.,0.,0.,0.,0.,0.|0.,0.,0.,0.,0.|0.,0.825318,0.,0.,0.486896,0.,0.,0.762718|0.,0.,0.,0.,0.,0.
Y|0.,0.,0.,0.980447,0.,0.,0.|1.723323,0.,0.,0.,0.723837,1.289493,0.,0.,0.,0.,0.,0.,0.,1.271668|1.229139,0.,0.,0.,0.,0.,1.640336,0.,0.,0.|0.,0.,0.,0.297105,0.,0.,0.|0.279014,0.,0.,0.,0.065803,0.507982,0.,0.,0.,0.,0.,0.,0.,0.304903|0.245828,0.,0.,0.,0.,0.,0.797039,0.,0.,0.
V|0.,0.,0.,0.,0.,0.|1.257124,0.,0.,0.,1.373036,0.||0.,0.,0.,0.,0.,0.|0.38911,0.,0.,0.,0.327623,0.|
```
