## Supplementary Data 3 for "Pharmacological proximities in the GPCR family discovered using contact-informed amino-acid and binding pocket similarities": c272.bsv

```
res|B|C|P|wB|wC|wP
A|1.277994,0.,0.,1.011515,2.032843,1.011515,2.032843|0.,0.,0.,1.524444,0.,0.,0.,0.,0.,1.311727,0.,0.,0.,1.311727|,|0.452324,0.,0.,0.142244,0.469775,0.142244,0.469775|0.,0.,0.,0.149945,0.,0.,0.,0.,0.,0.292107,0.,0.,0.,0.292107|,
R|0.,0.,2.005197,2.005197|0.,0.,0.91206,0.,0.91206,0.|0.,0.,0.,0.,0.,0.|0.,0.,1.080926,1.080926|0.,0.,0.277893,0.,0.277893,0.|0.,0.,0.,0.,0.,0.
N|1.853777,1.571045,0.,0.,0.,|0.,0.,|1.068019,0.,0.,0.,0.,|1.249737,0.56487,0.,0.,0.,|0.,0.,|0.192003,0.,0.,0.,0.,
D|1.731289,1.507515,0.,0.,0.,0.,0.,0.,1.507515,0.,1.507515,0.|0.,1.200838,0.,0.,0.,0.,0.,0.,1.200838,0.,0.,1.200838,0.,0.|1.548665,0.,1.749868,1.871537,0.,0.,0.,0.,0.,0.,0.,0.,0.,1.871537,0.,0.,0.,0.,0.,0.,1.847487,1.871537,0.,0.,0.,0.,0.,0.,1.847487|0.943455,0.209587,0.,0.,0.,0.,0.,0.,0.209587,0.,0.209587,0.|0.,0.183042,0.,0.,0.,0.,0.,0.,0.183042,0.,0.,0.183042,0.,0.|0.139206,0.,0.45139,0.674004,0.,0.,0.,0.,0.,0.,0.,0.,0.,0.674004,0.,0.,0.,0.,0.,0.,0.411415,0.674004,0.,0.,0.,0.,0.,0.,0.411415
C|0.,1.893184,0.,0.,0.,1.859193,0.,0.,1.859193,0.|1.180668,0.,0.,1.114167,0.,1.114167,0.|,|0.,0.496075,0.,0.,0.,0.445269,0.,0.,0.445269,0.|0.315687,0.,0.,0.299608,0.,0.299608,0.|,
Q|0.,1.302259,0.,1.413692,0.,1.413692|0.985399,0.,1.188838|0.,0.,0.|0.,0.142435,0.,0.296994,0.,0.296994|0.200159,0.,0.199805|0.,0.,0.
E|0.,0.,1.570639,0.,1.318012,1.234331,0.,0.,0.,0.,0.,0.,0.,0.,0.,0.,0.|0.,0.,0.,0.,1.050774,0.,0.,0.,0.,0.,0.,0.,0.,0.,0.,0.,0.,0.|0.,0.,0.,0.,1.007688,0.,0.,0.,0.,0.,0.,0.,0.,0.|0.,0.,0.128741,0.,0.303072,0.141915,0.,0.,0.,0.,0.,0.,0.,0.,0.,0.,0.|0.,0.,0.,0.,0.067429,0.,0.,0.,0.,0.,0.,0.,0.,0.,0.,0.,0.,0.|0.,0.,0.,0.,0.04311,0.,0.,0.,0.,0.,0.,0.,0.,0.
G|0.,0.,0.,0.,1.884979,1.837727,0.,0.,0.,0.,0.,0.,0.,0.,1.899277,1.805308,0.,0.,1.562564,0.,0.,0.,1.884979,1.837727,0.,0.,0.,0.,0.,1.98458,1.70601,1.483577,1.884979,1.837727,0.,0.,0.,0.,0.,1.98458,1.70601,1.483577|,|,|0.,0.,0.,0.,0.628326,0.594106,0.,0.,0.,0.,0.,0.,0.,0.,1.112144,0.66613,0.,0.,0.439471,0.,0.,0.,0.628326,0.594106,0.,0.,0.,0.,0.,0.850534,0.4946,0.330376,0.628326,0.594106,0.,0.,0.,0.,0.,0.850534,0.4946,0.330376|,|,
H|0.,0.,0.,0.,0.,0.|0.,0.,0.,0.,0.,0.|2.000667,0.,0.,0.,0.,0.|0.,0.,0.,0.,0.,0.|0.,0.,0.,0.,0.,0.|1.348764,0.,0.,0.,0.,0.
I|0.,0.,0.,0.,0.,0.,1.455813,0.,0.,0.,1.455813|0.,0.,0.,0.,0.,0.,0.,0.,0.,0.,0.,1.407881,1.32868,0.,0.,0.,0.,0.,0.,1.159965,0.,1.407881,1.32868,0.,0.,0.,0.,0.,0.,1.159965,0.|,|0.,0.,0.,0.,0.,0.,0.263025,0.,0.,0.,0.263025|0.,0.,0.,0.,0.,0.,0.,0.,0.,0.,0.,0.212243,0.253718,0.,0.,0.,0.,0.,0.,0.208431,0.,0.212243,0.253718,0.,0.,0.,0.,0.,0.,0.208431,0.|,
L|0.,0.,0.,0.,0.,0.,0.,1.486852,0.,0.,0.,0.|1.280028,0.,1.378922,0.,0.,0.,1.751738,0.,0.,0.,0.,0.,0.,1.393013,1.463168,0.,0.,0.,0.,0.,0.,0.,0.,0.,0.|,|0.,0.,0.,0.,0.,0.,0.,0.418177,0.,0.,0.,0.|0.683161,0.,0.325675,0.,0.,0.,0.488189,0.,0.,0.,0.,0.,0.,0.565912,0.480102,0.,0.,0.,0.,0.,0.,0.,0.,0.,0.|,
K|0.,0.,0.,0.,0.,0.,0.|0.,0.,0.,0.,0.|0.,0.,0.,0.,0.,0.,0.|0.,0.,0.,0.,0.,0.,0.|0.,0.,0.,0.,0.|0.,0.,0.,0.,0.,0.,0.
M|2.011595,0.,0.|1.265356,0.,0.,0.,0.,0.,0.|,|0.164885,0.,0.|0.082974,0.,0.,0.,0.,0.,0.|,
F|1.451297,0.,0.,0.,0.,0.,0.,0.,0.,0.|0.,0.,0.,0.,0.,1.681511,0.,0.,0.,0.,0.,0.,0.,0.,0.,0.,0.,0.,0.|,|0.644115,0.,0.,0.,0.,0.,0.,0.,0.,0.|0.,0.,0.,0.,0.,0.661578,0.,0.,0.,0.,0.,0.,0.,0.,0.,0.,0.,0.,0.|,
P|0.,0.,0.,0.,0.,0.,0.|0.,0.,0.|,|0.,0.,0.,0.,0.,0.,0.|0.,0.,0.|,
S|0.,0.,0.,0.,0.,0.,0.,0.,0.,0.,0.,0.,0.,0.,0.,1.06205,0.,0.,0.,0.,0.,0.,1.06205|0.,|0.,1.341137,0.,0.,0.,0.,0.,0.,0.,0.,0.,0.,0.,0.,0.,0.,0.,0.,0.,0.,0.|0.,0.,0.,0.,0.,0.,0.,0.,0.,0.,0.,0.,0.,0.,0.,0.20527,0.,0.,0.,0.,0.,0.,0.20527|0.,|0.,0.29204,0.,0.,0.,0.,0.,0.,0.,0.,0.,0.,0.,0.,0.,0.,0.,0.,0.,0.,0.
T|0.,0.,0.,0.,0.,0.,0.,0.,0.,1.074977,0.,0.,0.|0.994847,0.,0.,0.,0.,0.941089,0.,0.,0.,0.941089,0.,0.,0.|0.,0.,0.,1.362494,0.,1.362494,0.,0.,0.,1.362494,0.,0.,0.|0.,0.,0.,0.,0.,0.,0.,0.,0.,0.059421,0.,0.,0.|0.083835,0.,0.,0.,0.,0.063055,0.,0.,0.,0.063055,0.,0.,0.|0.,0.,0.,0.406238,0.,0.406238,0.,0.,0.,0.406238,0.,0.,0.
W|0.,0.,2.508637,2.508637|0.,0.,0.,0.,0.,0.|0.,0.,0.,0.|0.,0.,0.664051,0.664051|0.,0.,0.,0.,0.,0.|0.,0.,0.,0.
Y|0.,1.314093,1.373068,0.,1.314093,1.459194,0.,0.,1.314093,1.459194,0.,0.|0.,0.,1.872618,0.,1.392799,0.,0.,0.,1.872618,1.641352,0.,0.,1.52752,0.,1.872618,1.641352,0.,0.,1.52752,0.|0.,0.,0.,0.,0.,1.381834,0.,0.,0.833812,0.,1.381834,0.,0.,0.833812,0.|0.,0.204708,0.078783,0.,0.204708,0.467398,0.,0.,0.204708,0.467398,0.,0.|0.,0.,0.708897,0.,0.102748,0.,0.,0.,0.708897,0.134717,0.,0.,0.27598,0.,0.708897,0.134717,0.,0.,0.27598,0.|0.,0.,0.,0.,0.,0.12499,0.,0.,0.13313,0.,0.12499,0.,0.,0.13313,0.
V|0.,0.,0.,0.,1.712135,0.,1.482384,0.891465,0.,1.482384,0.891465|0.,0.,1.265604,1.254813,0.,1.024943,0.,0.,0.,0.968946,0.832276,1.134599,0.,1.354666,0.,0.968946,0.832276,1.134599,0.,1.354666|,|0.,0.,0.,0.,0.802564,0.,0.463245,0.195008,0.,0.463245,0.195008|0.,0.,0.331962,0.431985,0.,0.128118,0.,0.,0.,0.340645,0.169056,0.407746,0.,0.284594,0.,0.340645,0.169056,0.407746,0.,0.284594|,
```
