## Supplementary Data 3 for "Pharmacological proximities in the GPCR family discovered using contact-informed amino-acid and binding pocket similarities": c274.bsv

```
res|B|C|P|wB|wC|wP
A|0.,0.|1.506431,0.,0.,0.904864,0.,0.||0.,0.|0.337648,0.,0.,0.083784,0.,0.|
R|0.,1.753761,0.|0.,0.,0.|0.,0.,0.|0.,0.143751,0.|0.,0.,0.|0.,0.,0.
N|0.,0.,1.931744|0.,0.|0.,0.|0.,0.,0.15834|0.,0.|0.,0.
D|0.,0.,0.,1.422466,0.|0.,0.,1.173759,0.|0.,0.,0.,0.,0.,0.,0.,0.|0.,0.,0.,0.641276,0.|0.,0.,0.086589,0.|0.,0.,0.,0.,0.,0.,0.,0.
C|1.574109|||0.129025||
Q|1.944326,0.|0.,0.|0.,0.,0.|0.460877,0.|0.,0.|0.,0.,0.
E|0.,0.,0.||0.|0.,0.,0.||0.
G|1.672532,0.,0.,1.322741,2.039328,1.895672,0.,0.,1.565596,0.,0.,0.|||0.557511,0.,0.,0.259649,0.483396,0.863584,0.,0.,0.821296,0.,0.,0.||
H|0.895917,0.,0.,0.|0.,0.|0.,0.|0.139022,0.,0.,0.|0.,0.|0.,0.
I|1.428869,0.,0.,0.,0.|1.471432,0.,0.,0.,0.,0.,0.,0.,0.,0.||0.47629,0.,0.,0.,0.|0.490477,0.,0.,0.,0.,0.,0.,0.,0.,0.|
L|0.,0.,0.,0.|0.,0.,1.248477,1.751738,0.,0.,0.,0.||0.,0.,0.,0.|0.,0.,0.319055,0.488189,0.,0.,0.,0.|
K|1.37301,0.,0.,0.|1.23205,0.,0.,0.|0.,0.|0.307744,0.,0.,0.|0.276149,0.,0.,0.|0.,0.
M|0.|0.,0.||0.|0.,0.|
F|0.,0.,0.|2.794033,0.,0.,0.,0.,0.||0.,0.,0.|0.626249,0.,0.,0.,0.,0.|
P|1.627799,0.,0.|1.606195,0.,0.||0.5426,0.,0.|0.535398,0.,0.|
S|1.653163,1.053014,1.271284,0.||1.955674,0.,0.,0.|0.551054,0.066301,0.193047,0.||0.651891,0.,0.,0.
T|1.536828,1.346188,0.,0.|0.,0.|1.365994,0.,0.,0.|0.330133,0.274223,0.,0.|0.,0.|0.359206,0.,0.,0.
W|0.|0.,0.,0.|0.,0.,0.|0.|0.,0.,0.|0.,0.,0.
Y|0.,0.|1.792098,0.,0.,0.,0.|1.562355,0.,0.|0.,0.|0.448024,0.,0.,0.,0.|0.520785,0.,0.
V|0.,0.,0.|0.,0.,0.,0.||0.,0.,0.|0.,0.,0.,0.|
```
