## Supplementary Data 3 for "Pharmacological proximities in the GPCR family discovered using contact-informed amino-acid and binding pocket similarities": c275.bsv

```
res|B|C|P|wB|wC|wP
A|0.,0.,0.,0.,0.,0.,0.,0.,0.,0.,0.,0.,0.,0.,0.,0.,0.,0.,0.,0.,0.,0.,0.,0.,0.,0.,0.,0.,1.111988,0.,0.,0.,1.369944,0.,0.,0.,0.,0.,0.,0.,0.|0.,0.,1.171515,0.,1.758337,0.,0.,1.714845,0.,0.,0.,0.,0.,0.,0.,0.,0.,0.,0.,0.,0.,0.,0.,0.,0.,0.,1.457481,0.675285,0.,0.,0.,0.,0.,0.,0.,0.,0.|,|0.,0.,0.,0.,0.,0.,0.,0.,0.,0.,0.,0.,0.,0.,0.,0.,0.,0.,0.,0.,0.,0.,0.,0.,0.,0.,0.,0.,0.096695,0.,0.,0.,0.379369,0.,0.,0.,0.,0.,0.,0.,0.|0.,0.,0.265543,0.,0.420472,0.,0.,0.217164,0.,0.,0.,0.,0.,0.,0.,0.,0.,0.,0.,0.,0.,0.,0.,0.,0.,0.,0.24733,0.020778,0.,0.,0.,0.,0.,0.,0.,0.,0.|,
R|0.,0.,0.,0.,0.,0.,0.,0.,0.,0.,0.,0.,1.440335,0.,|0.,0.,0.,0.,1.626085,0.,0.,0.,0.,0.,0.,0.,0.,0.,0.,0.,0.,0.,0.,0.,0.,0.,0.,0.,0.,0.,0.,0.,0.,0.,0.,0.,0.,0.,0.,0.,0.,0.,0.,0.,0.,0.,0.,0.,0.,0.,0.,0.,0.,2.110804,0.,0.,0.,0.,0.,0.,0.,0.,0.,0.,0.,0.,0.,0.,0.,0.,0.|0.,0.,0.,0.,0.,0.,0.,0.,0.,1.871249,0.,0.,0.,0.,0.,0.,0.,0.,0.858727,0.,0.,0.,0.,0.,0.,0.,0.,0.,0.,0.,0.,0.,0.,0.,0.,0.,0.,0.,0.,0.,0.,0.,0.,0.,0.,0.,0.,0.,0.,0.,0.,0.,0.,0.,1.034112,0.,0.,0.,0.,0.,1.847343,0.,0.,0.,0.,0.,0.,0.,1.316712,0.,0.,0.,0.,0.,0.,0.,0.,0.,0.,0.,1.316712,0.,0.,0.,0.,0.,0.,2.033649,2.134999,0.,0.,0.,2.033649,2.134999,0.,0.,0.,0.,0.,0.,0.,0.858727,0.,0.,0.,0.,0.,0.,0.,0.,0.|0.,0.,0.,0.,0.,0.,0.,0.,0.,0.,0.,0.,0.313116,0.,|0.,0.,0.,0.,0.361352,0.,0.,0.,0.,0.,0.,0.,0.,0.,0.,0.,0.,0.,0.,0.,0.,0.,0.,0.,0.,0.,0.,0.,0.,0.,0.,0.,0.,0.,0.,0.,0.,0.,0.,0.,0.,0.,0.,0.,0.,0.,0.,0.,0.,0.550645,0.,0.,0.,0.,0.,0.,0.,0.,0.,0.,0.,0.,0.,0.,0.,0.,0.|0.,0.,0.,0.,0.,0.,0.,0.,0.,0.467812,0.,0.,0.,0.,0.,0.,0.,0.,0.02831,0.,0.,0.,0.,0.,0.,0.,0.,0.,0.,0.,0.,0.,0.,0.,0.,0.,0.,0.,0.,0.,0.,0.,0.,0.,0.,0.,0.,0.,0.,0.,0.,0.,0.,0.,0.042604,0.,0.,0.,0.,0.,0.14075,0.,0.,0.,0.,0.,0.,0.,0.075241,0.,0.,0.,0.,0.,0.,0.,0.,0.,0.,0.,0.075241,0.,0.,0.,0.,0.,0.,0.638008,0.720039,0.,0.,0.,0.638008,0.720039,0.,0.,0.,0.,0.,0.,0.,0.02831,0.,0.,0.,0.,0.,0.,0.,0.,0.
N|0.,1.134343,0.,0.,0.,1.335235,0.,0.,1.361743,1.361743,0.82445,0.,0.,0.,0.,0.,0.,0.,1.363284,0.,0.,0.,1.363284,0.,0.,0.,0.,0.,0.,0.,0.,0.,0.,0.,0.,0.,0.,0.,0.,0.,0.,0.,0.,0.,0.,1.405318,0.|0.980579,0.,1.522658,1.008136,0.,0.,0.,0.,0.,0.,0.,0.,0.,0.|0.,1.082921,0.,0.,0.,0.,1.764986,0.,0.,0.,0.,0.,0.,0.,0.,0.,0.,0.,0.,0.,0.,0.,0.,0.,0.,0.,1.558291,0.,1.558291,0.,0.,0.,0.,0.,0.,0.,0.,0.,0.,0.,0.,0.,0.887651,0.,0.,0.,0.,0.,0.,0.,0.,0.,0.,0.,0.|0.,0.058385,0.,0.,0.,0.311555,0.,0.,0.254467,0.254467,0.302298,0.,0.,0.,0.,0.,0.,0.,0.077902,0.,0.,0.,0.077902,0.,0.,0.,0.,0.,0.,0.,0.,0.,0.,0.,0.,0.,0.,0.,0.,0.,0.,0.,0.,0.,0.,0.450762,0.|0.072101,0.,0.480839,0.174744,0.,0.,0.,0.,0.,0.,0.,0.,0.,0.|0.,0.095552,0.,0.,0.,0.,0.557364,0.,0.,0.,0.,0.,0.,0.,0.,0.,0.,0.,0.,0.,0.,0.,0.,0.,0.,0.,0.280142,0.,0.280142,0.,0.,0.,0.,0.,0.,0.,0.,0.,0.,0.,0.,0.,0.102916,0.,0.,0.,0.,0.,0.,0.,0.,0.,0.,0.,0.
D|0.,0.,0.,0.,0.,0.,0.,0.,0.,0.,0.,0.,0.,0.,0.,0.,0.,0.,0.,0.,0.,0.,0.,0.,0.,0.,0.,0.,0.,0.,0.,0.,0.,2.017072,0.,0.,0.,0.,0.,0.,0.,0.,0.,0.,0.,0.,1.708096|0.,0.955477,0.,0.,0.,0.,0.,0.,0.,0.,0.,0.,0.,0.,0.,0.,0.,0.,0.,0.,0.,1.285877,0.,0.,0.,0.,0.,0.,0.,0.,0.,0.,0.995797,0.,0.,0.,0.,0.,0.,1.179868|2.069169,1.164725,0.,0.,0.,0.,1.889621,1.661067,0.,0.,0.,0.,0.,0.,0.,0.,0.,0.,0.,0.,0.,0.,0.,0.,0.,0.,0.,0.,0.,0.,0.,0.,0.,0.,0.,0.,0.,0.,0.,0.,0.,0.,0.,0.,0.,0.,1.598865,0.,0.,0.,0.,0.,2.069169,0.,1.237703,1.600839,2.064464,0.,0.,0.,0.,0.,0.,0.,0.,0.,0.,0.,2.017609,1.532637,0.,2.017609,1.532637,0.,2.069169,0.,0.,0.,0.,1.843285,2.004931,0.,0.,0.,2.66925,0.|0.,0.,0.,0.,0.,0.,0.,0.,0.,0.,0.,0.,0.,0.,0.,0.,0.,0.,0.,0.,0.,0.,0.,0.,0.,0.,0.,0.,0.,0.,0.,0.,0.,0.391271,0.,0.,0.,0.,0.,0.,0.,0.,0.,0.,0.,0.,0.813379|0.,0.042153,0.,0.,0.,0.,0.,0.,0.,0.,0.,0.,0.,0.,0.,0.,0.,0.,0.,0.,0.,0.28814,0.,0.,0.,0.,0.,0.,0.,0.,0.,0.,0.22259,0.,0.,0.,0.,0.,0.,0.309013|1.237003,0.111334,0.,0.,0.,0.,0.944811,0.143959,0.,0.,0.,0.,0.,0.,0.,0.,0.,0.,0.,0.,0.,0.,0.,0.,0.,0.,0.,0.,0.,0.,0.,0.,0.,0.,0.,0.,0.,0.,0.,0.,0.,0.,0.,0.,0.,0.,0.197955,0.,0.,0.,0.,0.,1.237003,0.,0.091068,0.203451,0.621411,0.,0.,0.,0.,0.,0.,0.,0.,0.,0.,0.,0.680448,0.402693,0.,0.680448,0.402693,0.,1.237003,0.,0.,0.,0.,0.477889,0.27475,0.,0.,0.,0.762643,0.
C|1.528493,0.,0.,0.,1.85375,0.,0.,0.|,|1.630216,0.,0.,0.,1.22581,0.,0.,0.|0.179823,0.,0.,0.,0.483098,0.,0.,0.|,|0.287685,0.,0.,0.,0.156012,0.,0.,0.
Q|0.,1.601496,0.,1.113353,0.,0.,0.,0.,0.,0.,0.,0.,0.,0.,0.,0.,0.,0.,0.,0.,0.,0.,0.,0.|0.,0.,0.,0.,0.,0.,0.,0.,0.,0.,0.,0.,0.,0.,0.,0.,0.,0.,0.,0.,0.,0.,0.,0.,0.,0.,0.,0.,0.,0.,0.,0.,0.,0.|0.,0.,0.,0.,0.,0.,0.,0.,0.,0.,0.,0.,0.,0.,0.,0.,0.,0.,0.,0.,0.,0.,0.,0.,0.,0.,0.,0.,0.,0.,0.,0.,0.,0.,0.|0.,0.295012,0.,0.154632,0.,0.,0.,0.,0.,0.,0.,0.,0.,0.,0.,0.,0.,0.,0.,0.,0.,0.,0.,0.|0.,0.,0.,0.,0.,0.,0.,0.,0.,0.,0.,0.,0.,0.,0.,0.,0.,0.,0.,0.,0.,0.,0.,0.,0.,0.,0.,0.,0.,0.,0.,0.,0.,0.|0.,0.,0.,0.,0.,0.,0.,0.,0.,0.,0.,0.,0.,0.,0.,0.,0.,0.,0.,0.,0.,0.,0.,0.,0.,0.,0.,0.,0.,0.,0.,0.,0.,0.,0.
E|0.,1.534469,0.,0.,0.,0.,0.,0.,0.,0.,0.,0.,0.,0.,0.,0.,0.,0.,0.,0.,0.,1.477914,0.,0.,0.,0.,0.,0.|0.,0.,0.,0.,0.,0.,0.,0.,0.,0.,0.,0.,0.,0.,0.,0.,0.,0.,0.,0.,0.,0.|1.955015,0.,0.,0.,0.,0.,2.463019,0.,2.463019,0.,0.,1.955015,1.955015,2.477839,0.,2.275443,0.,0.,2.275443,0.,0.,2.105016,0.,2.105016,0.,0.,0.,0.,0.,0.,1.389626,0.,0.,0.,2.463019,0.,2.275443,0.,0.,0.|0.,0.350259,0.,0.,0.,0.,0.,0.,0.,0.,0.,0.,0.,0.,0.,0.,0.,0.,0.,0.,0.,0.188098,0.,0.,0.,0.,0.,0.|0.,0.,0.,0.,0.,0.,0.,0.,0.,0.,0.,0.,0.,0.,0.,0.,0.,0.,0.,0.,0.,0.|0.859022,0.,0.,0.,0.,0.,0.649587,0.,0.649587,0.,0.,0.859022,0.859022,1.321514,0.,0.588036,0.,0.,0.588036,0.,0.,0.327447,0.,0.327447,0.,0.,0.,0.,0.,0.,0.483348,0.,0.,0.,0.649587,0.,0.588036,0.,0.,0.
G|1.064266,0.,0.,0.,0.,0.,0.,0.,0.,1.4189,1.446387,0.,0.,0.,0.,0.,0.,0.,1.25677,0.,0.,0.,0.,0.,1.354043,0.,1.354043,0.,0.,1.4189,1.4189,1.204668,0.,1.422158,0.,0.,1.422158,0.,0.,1.543127,0.,1.543127,0.,0.,0.,0.,2.081095,1.3226,0.,0.,0.,0.,1.064266,0.,0.,0.,0.,0.,0.,0.,1.615707,0.,0.,0.,0.,0.,0.,0.,0.,0.,0.,0.,0.,0.,0.,0.,0.,0.,1.064266,0.,0.,0.,1.354043,0.,1.60299,1.895672,0.,0.,0.,1.422158,0.,1.880427,0.,0.,0.,1.450816|,|,|0.115681,0.,0.,0.,0.,0.,0.,0.,0.,0.515964,0.207315,0.,0.,0.,0.,0.,0.,0.,0.384013,0.,0.,0.,0.,0.,0.307512,0.,0.307512,0.,0.,0.515964,0.515964,0.562178,0.,0.282301,0.,0.,0.282301,0.,0.,0.142066,0.,0.142066,0.,0.,0.,0.,1.048143,0.521317,0.,0.,0.,0.,0.115681,0.,0.,0.,0.,0.,0.,0.,0.280992,0.,0.,0.,0.,0.,0.,0.,0.,0.,0.,0.,0.,0.,0.,0.,0.,0.,0.115681,0.,0.,0.,0.307512,0.,0.421527,0.863584,0.,0.,0.,0.282301,0.,0.175867,0.,0.,0.,0.587235|,|,
H|2.297312,1.679216,0.,0.,0.,0.,0.,0.,0.,0.,0.,2.297312,0.,0.,0.,2.297312,0.|2.497374,0.,1.230188,0.,0.,0.,0.,0.,0.,0.,0.,2.497374,0.,0.,0.,0.,0.,0.,2.497374,0.,0.|2.282049,0.,0.,0.,0.,0.,0.,0.,0.,1.807231,1.807231,0.,0.,2.282049,0.,0.,0.,0.,0.,0.,2.282049,0.,0.|2.147487,0.233224,0.,0.,0.,0.,0.,0.,0.,0.,0.,2.147487,0.,0.,0.,2.147487,0.|1.683013,0.,0.410063,0.,0.,0.,0.,0.,0.,0.,0.,1.683013,0.,0.,0.,0.,0.,0.,1.683013,0.,0.|1.389073,0.,0.,0.,0.,0.,0.,0.,0.,0.527826,0.527826,0.,0.,1.389073,0.,0.,0.,0.,0.,0.,1.389073,0.,0.
I|0.,0.,0.,0.,0.,0.,0.,0.,0.,0.,0.,0.,0.,0.,0.,0.,0.,0.,0.,0.,0.,0.,0.,0.,0.,0.,0.,0.,1.896298|0.,0.,0.,0.,0.,0.,0.,1.201793,1.162426,0.,0.,0.,0.,0.,0.,0.,0.,1.418217,0.,1.418217,0.,0.,0.,0.,0.,1.693762,1.34539,0.,0.,1.477537,1.567216,0.,0.,0.,0.,0.,0.,0.,0.,0.,0.,0.,0.,0.,0.,0.,0.,0.,0.,0.,0.,0.,0.|,|0.,0.,0.,0.,0.,0.,0.,0.,0.,0.,0.,0.,0.,0.,0.,0.,0.,0.,0.,0.,0.,0.,0.,0.,0.,0.,0.,0.,0.49665|0.,0.,0.,0.,0.,0.,0.,0.391889,0.228424,0.,0.,0.,0.,0.,0.,0.,0.,0.301653,0.,0.301653,0.,0.,0.,0.,0.,0.402198,0.440964,0.,0.,0.256963,0.681398,0.,0.,0.,0.,0.,0.,0.,0.,0.,0.,0.,0.,0.,0.,0.,0.,0.,0.,0.,0.,0.,0.|,
L|1.742113,1.202974,0.,0.,0.,0.,0.,1.390101,1.832229,0.,0.,1.742113,1.202974,0.,0.,0.,0.,1.742113,1.202974,0.,1.82667,1.792478,1.472541|1.686149,0.,0.,0.,0.,0.,1.624772,0.,0.,0.,0.,0.,0.,1.329614,0.,0.,0.,0.,1.311347,1.311347,0.,0.,1.311347,0.,0.,0.,0.,0.,0.,0.,1.436906,0.,0.,0.,1.686149,1.074068,0.892806,1.520225,1.42047,0.,0.,0.,1.278916,1.799467,0.,0.,1.246155,1.686149,0.,1.329614,0.,0.,0.,1.429779,0.,0.,1.849011|,|1.060416,0.143834,0.,0.,0.,0.,0.,0.52763,1.176907,0.,0.,1.060416,0.143834,0.,0.,0.,0.,1.060416,0.143834,0.,0.153318,0.853561,0.70121|0.916385,0.,0.,0.,0.,0.,0.547478,0.,0.,0.,0.,0.,0.,0.340927,0.,0.,0.,0.,0.412558,0.412558,0.,0.,0.412558,0.,0.,0.,0.,0.,0.,0.,0.283186,0.,0.,0.,0.916385,0.254864,0.056733,0.594871,0.464459,0.,0.,0.,0.418554,0.31627,0.,0.,0.210888,0.916385,0.,0.340927,0.,0.,0.,0.192009,0.,0.,1.276698|,
K|1.93301,0.,1.497458,0.,0.,0.,0.,0.,0.,0.,0.,1.93301,0.,0.,0.,0.,0.,0.,0.,0.,1.93301,0.,0.,0.,0.,0.,0.,1.177011|0.,0.,0.,0.,0.,0.,0.,0.,0.,0.,0.,0.,0.,0.,0.,0.,0.,0.,0.907714,0.,0.,0.,0.,0.,0.,0.,0.,0.,0.,0.,0.,0.,0.,0.,1.371401|0.,0.,0.,0.,0.,0.,0.,0.,0.,0.,0.,0.,0.,0.,0.,0.,0.,0.,0.,0.,1.562862,0.,0.,0.,1.561451,0.,0.,0.,0.,0.,0.,0.,0.,0.,0.,0.,0.,0.,0.,0.,0.,0.,0.,0.,0.|1.176615,0.,0.499153,0.,0.,0.,0.,0.,0.,0.,0.,1.176615,0.,0.,0.,0.,0.,0.,0.,0.,1.176615,0.,0.,0.,0.,0.,0.,0.532458|0.,0.,0.,0.,0.,0.,0.,0.,0.,0.,0.,0.,0.,0.,0.,0.,0.,0.,0.039466,0.,0.,0.,0.,0.,0.,0.,0.,0.,0.,0.,0.,0.,0.,0.,0.653048|0.,0.,0.,0.,0.,0.,0.,0.,0.,0.,0.,0.,0.,0.,0.,0.,0.,0.,0.,0.,0.459973,0.,0.,0.,0.543113,0.,0.,0.,0.,0.,0.,0.,0.,0.,0.,0.,0.,0.,0.,0.,0.,0.,0.,0.,0.
M|1.823458,1.409856,0.,0.,0.,2.042847,1.816169,0.,0.,0.,0.,0.,0.,0.,0.,0.,0.,0.,0.,0.,1.110087,0.757137,0.,0.,0.,0.,0.,0.,0.,0.,0.,0.,0.,0.,1.823458,1.409856,0.,0.,1.266463,0.,1.823458,1.409856,0.,0.,0.,0.,0.,0.|1.521184,1.513971,0.,0.,0.,0.,1.428729,1.406452,1.624807,1.69914,1.616546,0.,0.,0.,1.58232,0.,0.,0.,1.58232,0.,1.58232,0.,0.,0.,0.,1.889679,0.,0.,1.109916,0.,0.,0.,0.,0.,0.,0.,0.,0.,0.,1.521184,1.513971,0.,0.,0.,0.,0.,0.,1.024259,0.,1.521184,1.513971,0.,0.,1.58232,0.,0.,0.|,|1.387413,0.413762,0.,0.,0.,0.488507,0.467921,0.,0.,0.,0.,0.,0.,0.,0.,0.,0.,0.,0.,0.,0.148012,0.01985,0.,0.,0.,0.,0.,0.,0.,0.,0.,0.,0.,0.,1.387413,0.413762,0.,0.,0.220254,0.,1.387413,0.413762,0.,0.,0.,0.,0.,0.|1.025145,0.707617,0.,0.,0.,0.,0.642928,0.351613,0.388541,0.192915,0.472963,0.,0.,0.,0.562216,0.,0.,0.,0.562216,0.,0.562216,0.,0.,0.,0.,0.251957,0.,0.,0.095611,0.,0.,0.,0.,0.,0.,0.,0.,0.,0.,1.025145,0.707617,0.,0.,0.,0.,0.,0.,0.189094,0.,1.025145,0.707617,0.,0.,0.562216,0.,0.,0.|,
F|0.,0.,0.,0.,0.,0.,0.925577,0.,0.,0.887117,0.,0.887117,0.,0.,1.064938,0.,0.,0.,0.903221,0.,0.,0.903221,0.,0.,0.,0.,0.,0.,0.,0.,0.,0.,0.,1.297453,0.,0.,1.241831,1.594665,1.594665,0.,0.,0.,0.,0.,0.,0.|1.168013,1.291942,0.,0.,0.,0.,0.,0.,0.,0.,1.212492,0.,0.,2.096681,0.,0.,0.,0.,1.152857,0.,0.,0.,1.152857,0.,0.,0.,1.724756,0.,1.268022,1.268022,1.216577,0.,1.381138,0.,0.,1.381138,0.,0.,1.347618,0.,1.347618,0.,0.,0.,0.,1.168013,0.,0.,0.,0.,0.,0.,0.,1.397725,0.,1.592897,0.,2.62229,2.62229,1.168013,0.,0.,0.,0.,0.,0.|,|0.,0.,0.,0.,0.,0.,0.077131,0.,0.,0.084487,0.,0.084487,0.,0.,0.112948,0.,0.,0.,0.087954,0.,0.,0.087954,0.,0.,0.,0.,0.,0.,0.,0.,0.,0.,0.,0.16513,0.,0.,0.382102,0.450258,0.450258,0.,0.,0.,0.,0.,0.,0.|0.215829,0.189991,0.,0.,0.,0.,0.,0.,0.,0.,0.395378,0.,0.,0.9901,0.,0.,0.,0.,0.232261,0.,0.,0.,0.232261,0.,0.,0.,0.037907,0.,0.307399,0.307399,0.446078,0.,0.279331,0.,0.,0.279331,0.,0.,0.119788,0.,0.119788,0.,0.,0.,0.,0.215829,0.,0.,0.,0.,0.,0.,0.,0.415082,0.,0.318579,0.,1.069483,1.069483,0.215829,0.,0.,0.,0.,0.,0.|,
P|0.,1.341386,0.,1.334886,1.31667,0.,1.31667,0.,0.,1.341386,1.341386,1.203949,0.,1.440502,0.,0.,0.,0.,0.,1.440502,0.,0.,0.,0.,0.,0.,0.,0.,0.,0.,0.,0.,1.30857,0.,0.,0.,0.,0.,0.,0.,0.,0.,0.,0.,1.440502,0.,0.|0.,1.686449,0.,2.027841,0.,2.027841,0.,0.,1.686449,1.686449,1.821822,0.,1.806856,0.,0.,0.,0.,0.,1.806856,0.,0.,0.,0.,0.,1.312522,0.,0.,0.,1.312522,0.,0.,0.,0.,0.,0.,0.,0.,0.,1.607228,1.501186,0.,0.,0.,0.,0.,0.,1.879879,0.,0.,0.,0.,0.,2.027841,0.,0.,1.806856,0.,0.,0.|,|0.,0.589397,0.,0.163218,0.289378,0.,0.289378,0.,0.,0.589397,0.589397,0.561843,0.,0.307523,0.,0.,0.,0.,0.,0.307523,0.,0.,0.,0.,0.,0.,0.,0.,0.,0.,0.,0.,0.18148,0.,0.,0.,0.,0.,0.,0.,0.,0.,0.,0.,0.307523,0.,0.|0.,0.953951,0.,0.519959,0.,0.519959,0.,0.,0.953951,0.953951,1.032366,0.,0.453406,0.,0.,0.,0.,0.,0.453406,0.,0.,0.,0.,0.,0.141669,0.,0.,0.,0.141669,0.,0.,0.,0.,0.,0.,0.,0.,0.,1.173159,0.197236,0.,0.,0.,0.,0.,0.,0.517648,0.,0.,0.,0.,0.,0.519959,0.,0.,0.453406,0.,0.,0.|,
S|0.,0.,0.,0.,0.,0.,0.,0.,0.,0.,0.967787,1.233841,0.,0.,0.,1.233841,0.,0.,0.,0.,0.,1.314324,0.,0.,0.,0.,0.,1.314324,0.,0.,0.,0.,0.,1.434399,0.,0.,0.,1.742131,0.,0.,0.,0.,0.,0.,0.,0.,0.,0.,0.,0.,0.,0.,0.,0.,0.|,0.,|1.106957,0.,0.,0.,0.,0.,0.,0.,1.60767,0.,0.,0.,0.,0.,0.,0.,0.,0.,0.,0.,0.,0.,0.,0.,0.,0.,0.,0.,0.991536,0.,0.,0.,0.,0.,0.,0.,0.,0.,0.,0.,1.462056,0.,0.,0.,0.,0.|0.,0.,0.,0.,0.,0.,0.,0.,0.,0.,0.134415,0.21242,0.,0.,0.,0.21242,0.,0.,0.,0.,0.,0.182135,0.,0.,0.,0.,0.,0.182135,0.,0.,0.,0.,0.,0.408333,0.,0.,0.,0.67005,0.,0.,0.,0.,0.,0.,0.,0.,0.,0.,0.,0.,0.,0.,0.,0.,0.|,0.,|0.073254,0.,0.,0.,0.,0.,0.,0.,0.35726,0.,0.,0.,0.,0.,0.,0.,0.,0.,0.,0.,0.,0.,0.,0.,0.,0.,0.,0.,0.172441,0.,0.,0.,0.,0.,0.,0.,0.,0.,0.,0.,0.530672,0.,0.,0.,0.,0.
T|1.143235,0.,0.,0.,0.,1.468851,0.,0.,0.,0.,0.,0.,1.143235,0.,0.,0.,0.,1.143235,0.,0.,0.,0.,1.894757,1.288731|1.793697,1.308165,1.094741,0.,0.,0.,0.,0.,0.,0.,0.,1.793697,0.,0.,0.,1.793697,0.,0.,0.,1.025933,1.11442|0.,1.508869,1.650322,0.,0.,1.23971,0.,0.,0.,0.,0.,0.,0.,0.,0.,0.,1.09209,0.,0.,0.,0.,1.22387,1.077843|0.347941,0.,0.,0.,0.,0.083934,0.,0.,0.,0.,0.,0.,0.347941,0.,0.,0.,0.,0.347941,0.,0.,0.,0.,0.331696,0.184104|1.072319,0.44753,0.098527,0.,0.,0.,0.,0.,0.,0.,0.,1.072319,0.,0.,0.,1.072319,0.,0.,0.,0.081189,0.504143|0.,0.27795,0.187036,0.,0.,0.165295,0.,0.,0.,0.,0.,0.,0.,0.,0.,0.,0.105164,0.,0.,0.,0.,0.076308,0.590247
W|0.,1.664774,1.464089,1.757619,0.,0.,0.,0.,0.,1.757619,0.,0.,0.,0.,0.,1.457853,0.,0.,1.664774,1.664774,1.510774,0.,1.644269,0.,0.,0.,0.,0.,1.644269,0.,0.,0.,0.,0.,1.564388,0.,0.,0.,0.,0.,1.564388,0.,0.,0.,0.,0.,0.,0.,0.,0.,0.,0.,0.,0.,0.,0.,0.,0.,0.,0.,0.,1.757619,0.,0.,0.,0.,0.,0.,1.644269,0.,0.,0.|0.,2.108679,0.,0.,0.,0.,1.425189,1.607392,0.,0.,1.425189,1.607392,1.425189,1.607392,0.,0.,1.408371,1.514774,0.,0.,0.,1.527618,0.,0.,0.,0.,0.,0.,0.,0.,0.,0.,0.,1.527618,0.,0.,0.,0.,0.,1.664182,0.,0.,0.,0.,0.,0.,0.,0.,0.,0.,0.,0.,0.,0.,1.664182,0.,0.,1.624429,0.,0.,1.723463,0.,0.,0.,1.425189,0.,0.,0.,0.,0.,0.,1.875685,0.|0.,0.,0.,0.,0.,0.,0.,0.,1.138772,0.,0.,0.,0.,0.,0.,0.,0.,0.,0.,0.,1.405333,0.,0.,0.,0.,0.,0.,0.,0.,0.,0.,0.,0.,0.,0.,0.,0.,0.,0.,0.,0.,0.,0.,0.,0.,0.,1.302789,0.|0.,0.672636,0.231172,0.392728,0.,0.,0.,0.,0.,0.392728,0.,0.,0.,0.,0.,0.032041,0.,0.,0.672636,0.672636,0.705028,0.,0.351024,0.,0.,0.,0.,0.,0.351024,0.,0.,0.,0.,0.,0.168855,0.,0.,0.,0.,0.,0.168855,0.,0.,0.,0.,0.,0.,0.,0.,0.,0.,0.,0.,0.,0.,0.,0.,0.,0.,0.,0.,0.392728,0.,0.,0.,0.,0.,0.,0.351024,0.,0.,0.|0.,0.776882,0.,0.,0.,0.,0.563811,0.50047,0.,0.,0.563811,0.50047,0.563811,0.50047,0.,0.,0.281674,0.20197,0.,0.,0.,0.389056,0.,0.,0.,0.,0.,0.,0.,0.,0.,0.,0.,0.389056,0.,0.,0.,0.,0.,0.517745,0.,0.,0.,0.,0.,0.,0.,0.,0.,0.,0.,0.,0.,0.,0.517745,0.,0.,0.357925,0.,0.,0.817119,0.,0.,0.,0.563811,0.,0.,0.,0.,0.,0.,0.283377,0.|0.,0.,0.,0.,0.,0.,0.,0.,0.020857,0.,0.,0.,0.,0.,0.,0.,0.,0.,0.,0.,0.09815,0.,0.,0.,0.,0.,0.,0.,0.,0.,0.,0.,0.,0.,0.,0.,0.,0.,0.,0.,0.,0.,0.,0.,0.,0.,0.115595,0.
Y|0.,0.,0.,0.,1.328311,0.,1.408629,1.125115,0.,1.1691,0.,1.071475,0.,1.071475,0.,0.,1.328311,0.,0.,0.,1.160853,0.,0.,1.160853,0.,0.,1.051545,0.,1.051545,0.,0.,0.,0.,1.420901,0.,0.,0.,0.,0.,0.,0.,0.,0.,1.071475,0.,0.,1.160853,0.,0.,1.331503,0.|0.,0.,0.,0.,0.,0.,0.,0.,0.,0.,0.,1.398974,1.282725,1.490239,0.,0.,0.,1.197764,0.,0.,0.,1.197764,0.,0.,0.,0.,0.,0.,0.,0.,0.,0.,0.,1.584011,0.,0.,0.,1.675658,0.,1.675658,0.,0.,0.,0.,0.,1.675658,0.,0.,0.,0.,0.,0.,0.,0.,0.,0.,1.793497,0.,0.,1.793497,0.,0.,1.793497,0.,0.,1.793497,0.,0.,0.,0.,0.,0.,0.,0.,0.,0.,0.,0.,0.,2.683065,0.,0.,2.683065,0.,0.,0.,0.,0.,1.197764,0.,0.,0.,0.,0.,0.,0.,0.,0.|0.,0.,0.,0.,0.,0.,0.,0.,0.,0.,0.,0.,0.,0.,0.,0.,0.,0.,0.,0.,0.,0.,0.,0.,0.,0.,0.,0.,0.,0.847486,0.,0.,0.,0.,1.192007,0.,1.192007,0.,0.,0.,0.,0.,0.,0.,0.,0.,0.,0.,0.,0.,0.,0.,0.,0.,0.,0.,0.,0.,0.,1.330889,0.,0.,0.,0.,1.330889,0.,0.,0.,0.,1.330889,0.,0.,0.,0.,1.330889,0.,0.,0.,0.,0.,0.,1.223789,0.789993,0.,0.,0.,0.,0.,1.847471,1.847471,0.,0.,0.,0.,0.,0.,0.,0.,0.,0.|0.,0.,0.,0.,0.362267,0.,0.336846,0.156266,0.,0.127631,0.,0.133444,0.,0.133444,0.,0.,0.362267,0.,0.,0.,0.121737,0.,0.,0.121737,0.,0.,0.07678,0.,0.07678,0.,0.,0.,0.,0.300775,0.,0.,0.,0.,0.,0.,0.,0.,0.,0.133444,0.,0.,0.121737,0.,0.,0.792561,0.|0.,0.,0.,0.,0.,0.,0.,0.,0.,0.,0.,0.334537,0.356312,0.364425,0.,0.,0.,0.478228,0.,0.,0.,0.478228,0.,0.,0.,0.,0.,0.,0.,0.,0.,0.,0.,0.211202,0.,0.,0.,0.822139,0.,0.822139,0.,0.,0.,0.,0.,0.822139,0.,0.,0.,0.,0.,0.,0.,0.,0.,0.,0.603526,0.,0.,0.603526,0.,0.,0.603526,0.,0.,0.603526,0.,0.,0.,0.,0.,0.,0.,0.,0.,0.,0.,0.,0.,0.957486,0.,0.,0.957486,0.,0.,0.,0.,0.,0.478228,0.,0.,0.,0.,0.,0.,0.,0.,0.|0.,0.,0.,0.,0.,0.,0.,0.,0.,0.,0.,0.,0.,0.,0.,0.,0.,0.,0.,0.,0.,0.,0.,0.,0.,0.,0.,0.,0.,0.112998,0.,0.,0.,0.,0.4018,0.,0.4018,0.,0.,0.,0.,0.,0.,0.,0.,0.,0.,0.,0.,0.,0.,0.,0.,0.,0.,0.,0.,0.,0.,0.371804,0.,0.,0.,0.,0.371804,0.,0.,0.,0.,0.371804,0.,0.,0.,0.,0.371804,0.,0.,0.,0.,0.,0.,0.20874,0.034348,0.,0.,0.,0.,0.,0.507149,0.507149,0.,0.,0.,0.,0.,0.,0.,0.,0.,0.
V|0.,0.,0.,0.,0.,0.,0.,0.,0.,0.,0.,0.,0.,1.296389,0.,0.,0.,0.,0.,0.,0.,0.,0.,0.,0.,1.215215,0.,0.,0.,0.,0.,0.,0.,0.,0.,0.,0.,0.,0.,0.,0.,0.,0.,0.,0.,0.,0.,0.,0.|1.21367,0.,0.,0.,0.,0.,0.,1.483003,1.051846,0.,0.,0.,0.,1.388083,0.,1.388083,0.,0.,1.21367,1.21367,1.140213,0.,1.329586,0.,1.210233,0.,0.,0.,1.329586,0.,0.,0.,1.210233,0.,0.,0.,0.,0.,0.,0.,0.,0.,0.,0.,0.,0.,0.,0.,0.,0.,0.,1.388083,0.,0.,0.,1.329586,0.,1.402576|,|0.,0.,0.,0.,0.,0.,0.,0.,0.,0.,0.,0.,0.,0.023743,0.,0.,0.,0.,0.,0.,0.,0.,0.,0.,0.,0.221755,0.,0.,0.,0.,0.,0.,0.,0.,0.,0.,0.,0.,0.,0.,0.,0.,0.,0.,0.,0.,0.,0.,0.|0.539409,0.,0.,0.,0.,0.,0.,0.918817,0.102898,0.,0.,0.,0.,0.493202,0.,0.493202,0.,0.,0.539409,0.539409,0.494092,0.,0.502952,0.,0.339953,0.,0.,0.,0.502952,0.,0.,0.,0.339953,0.,0.,0.,0.,0.,0.,0.,0.,0.,0.,0.,0.,0.,0.,0.,0.,0.,0.,0.493202,0.,0.,0.,0.502952,0.,0.667893|,
```
