## Supplementary Data 3 for "Pharmacological proximities in the GPCR family discovered using contact-informed amino-acid and binding pocket similarities": c277.bsv

```
res|B|C|P|wB|wC|wP
A|0.,0.,0.,0.,0.,0.,0.,0.|0.,0.,0.,0.,0.,0.,0.,0.,1.414947,1.414947,0.904864,0.,1.414947,0.,0.,0.,0.,0.,0.,0.,0.|,|0.,0.,0.,0.,0.,0.,0.,0.|0.,0.,0.,0.,0.,0.,0.,0.,0.176868,0.176868,0.083784,0.,0.176868,0.,0.,0.,0.,0.,0.,0.,0.|,
R|0.,0.,0.,0.|0.,0.,0.,0.,0.,0.,0.,0.,0.,0.,0.,0.,0.|1.522391,0.,0.,0.,0.,0.,0.,0.,0.,0.,0.,0.,1.522391,0.,0.,0.|0.,0.,0.,0.|0.,0.,0.,0.,0.,0.,0.,0.,0.,0.,0.,0.,0.|0.343948,0.,0.,0.,0.,0.,0.,0.,0.,0.,0.,0.,0.343948,0.,0.,0.
N|0.,0.,0.,0.,0.,0.,1.244743,0.,0.,1.244743,0.,0.,1.244743,0.,0.,0.,0.,0.,0.,0.,0.,0.,0.|0.,0.,0.,0.,0.,0.,0.,0.,0.,0.,0.,0.|0.,0.,0.,0.,0.,0.,0.,0.,0.,0.,0.,0.,0.,0.,0.,0.,0.|0.,0.,0.,0.,0.,0.,0.100765,0.,0.,0.100765,0.,0.,0.100765,0.,0.,0.,0.,0.,0.,0.,0.,0.,0.|0.,0.,0.,0.,0.,0.,0.,0.,0.,0.,0.,0.|0.,0.,0.,0.,0.,0.,0.,0.,0.,0.,0.,0.,0.,0.,0.,0.,0.
D|0.,0.,0.,0.,1.691635,0.,1.429724,0.,0.,0.,1.429724,0.,0.,0.,0.,1.429724,0.,0.,0.,0.,0.,1.691635|0.,0.,0.,0.,0.,0.,0.|0.,0.,0.,0.,0.,0.,0.,0.,0.,0.,0.,0.,0.,0.,0.,0.,0.,0.,0.,0.,0.,0.,0.|0.,0.,0.,0.,0.410093,0.,0.146802,0.,0.,0.,0.146802,0.,0.,0.,0.,0.146802,0.,0.,0.,0.,0.,0.410093|0.,0.,0.,0.,0.,0.,0.|0.,0.,0.,0.,0.,0.,0.,0.,0.,0.,0.,0.,0.,0.,0.,0.,0.,0.,0.,0.,0.,0.,0.
C|,0.,0.,0.,0.,0.,|,|,1.322579,0.,1.322579,0.,1.322579,|,0.,0.,0.,0.,0.,|,|,0.395593,0.,0.395593,0.,0.395593,
Q|0.,0.,0.,0.,0.,0.,0.,0.,0.,0.,0.,0.,0.,1.944326,0.,0.,0.,0.,0.,0.,0.|0.,0.,0.,0.,0.,0.,0.,0.,0.,0.|0.,0.,0.,0.,0.,0.,0.,0.,0.,0.|0.,0.,0.,0.,0.,0.,0.,0.,0.,0.,0.,0.,0.,0.460877,0.,0.,0.,0.,0.,0.,0.|0.,0.,0.,0.,0.,0.,0.,0.,0.,0.|0.,0.,0.,0.,0.,0.,0.,0.,0.,0.
E|,0.,0.,0.,1.105354,0.,0.,1.105354,0.,|0.,0.,0.,0.,0.,0.,0.|0.,0.,0.,0.,0.,0.,0.,0.|,0.,0.,0.,0.089451,0.,0.,0.089451,0.,|0.,0.,0.,0.,0.,0.,0.|0.,0.,0.,0.,0.,0.,0.,0.
G|0.,0.,0.,0.,0.,1.60299,0.,0.,0.,0.,1.388357,0.,0.,0.,0.,0.,0.,0.,0.,0.,0.,0.,0.,0.,0.,0.,0.,0.,0.,0.,1.322741,2.039328,1.895672,0.,0.,0.,0.,0.,0.,0.,0.,0.,0.,1.60299,0.,0.,0.,0.,1.388357,0.,0.,0.,0.|,|,|0.,0.,0.,0.,0.,0.421527,0.,0.,0.,0.,0.262946,0.,0.,0.,0.,0.,0.,0.,0.,0.,0.,0.,0.,0.,0.,0.,0.,0.,0.,0.,0.259649,0.483396,0.863584,0.,0.,0.,0.,0.,0.,0.,0.,0.,0.,0.421527,0.,0.,0.,0.,0.262946,0.,0.,0.,0.|,|,
H|0.,0.,0.,1.808818,1.840446,0.,1.808818,1.840446,0.,1.808818,1.840446,0.,0.,0.,0.|1.67914,1.962465,0.,1.67914,1.962465,0.|1.725521,2.107666,0.,1.725521,2.107666,0.|0.,0.,0.,0.545905,0.385617,0.,0.545905,0.385617,0.,0.545905,0.385617,0.,0.,0.,0.|0.462583,0.654155,0.,0.462583,0.654155,0.|0.621337,0.686588,0.,0.621337,0.686588,0.
I|0.,0.,0.,0.,0.,0.,0.,0.,0.,0.,0.,0.,0.,0.,0.,0.,0.,0.,0.,0.,0.,0.,0.,0.|1.139618,0.,0.,0.,0.,0.,0.,0.,0.,0.,1.360402,0.,0.,1.25692,0.,1.25692,0.,0.,0.,0.,0.,0.,1.139618,0.,0.,0.,0.,0.,0.,0.,0.,0.,1.360402,0.,0.|,|0.,0.,0.,0.,0.,0.,0.,0.,0.,0.,0.,0.,0.,0.,0.,0.,0.,0.,0.,0.,0.,0.,0.,0.|0.257469,0.,0.,0.,0.,0.,0.,0.,0.,0.,0.278264,0.,0.,0.297396,0.,0.297396,0.,0.,0.,0.,0.,0.,0.257469,0.,0.,0.,0.,0.,0.,0.,0.,0.,0.278264,0.,0.|,
L|0.,0.,0.,1.227878,0.,0.,1.061288,1.328207,0.,0.,1.227878,0.,0.,1.328207,0.,0.,0.,1.227878,0.,0.,1.328207,0.,0.,0.,0.,0.,0.|0.,0.,1.409762,0.890336,0.,0.,0.,1.375628,1.042461,0.,1.480134,1.184875,1.261445,1.406351,1.375628,1.042461,0.,1.480134,1.184875,1.261445,1.406351,1.375628,1.042461,0.,1.480134,1.184875,1.248477,1.261445,1.406351,0.,0.,1.409762,0.890336,0.,0.,0.|,|0.,0.,0.,0.331859,0.,0.,0.075806,0.15812,0.,0.,0.331859,0.,0.,0.15812,0.,0.,0.,0.331859,0.,0.,0.15812,0.,0.,0.,0.,0.,0.|0.,0.,0.382256,0.050214,0.,0.,0.,0.681617,0.309921,0.,0.803501,0.490877,0.208364,0.351588,0.681617,0.309921,0.,0.803501,0.490877,0.208364,0.351588,0.681617,0.309921,0.,0.803501,0.490877,0.319055,0.208364,0.351588,0.,0.,0.382256,0.050214,0.,0.,0.|,
K|0.,0.,0.,0.,0.,0.,1.448552,1.328284,1.826439,0.,1.79906,0.,0.,0.,1.448552,1.328284,1.826439,0.,1.79906,0.,0.,0.,1.448552,1.328284,1.826439,0.,1.79906,0.,0.,0.,0.,0.,0.,0.,0.,0.,0.,0.|0.,0.,0.,0.,1.16361,0.,0.,0.,1.259087,0.,0.,0.,0.,1.16361,0.,0.,0.,1.259087,0.,0.,0.,0.,1.16361,0.,0.,0.,1.259087,0.,0.,0.,0.,0.,0.,0.,0.,0.|0.,0.,0.,0.,0.,0.,0.,0.,0.,0.,0.,0.,0.,0.,0.,0.,0.,0.,0.,0.,0.,0.,0.,0.,0.,0.,0.,0.,0.,0.,0.,0.,0.|0.,0.,0.,0.,0.,0.,0.267525,0.143598,0.41136,0.,0.402647,0.,0.,0.,0.267525,0.143598,0.41136,0.,0.402647,0.,0.,0.,0.267525,0.143598,0.41136,0.,0.402647,0.,0.,0.,0.,0.,0.,0.,0.,0.,0.,0.|0.,0.,0.,0.,0.214901,0.,0.,0.,0.185865,0.,0.,0.,0.,0.214901,0.,0.,0.,0.185865,0.,0.,0.,0.,0.214901,0.,0.,0.,0.185865,0.,0.,0.,0.,0.,0.,0.,0.,0.|0.,0.,0.,0.,0.,0.,0.,0.,0.,0.,0.,0.,0.,0.,0.,0.,0.,0.,0.,0.,0.,0.,0.,0.,0.,0.,0.,0.,0.,0.,0.,0.,0.
M|0.,0.,0.,0.,0.,0.|1.281083,0.,0.,0.,0.,0.,0.,0.,1.281083,0.,0.,0.,0.|,|0.,0.,0.,0.,0.,0.|0.430733,0.,0.,0.,0.,0.,0.,0.,0.430733,0.,0.,0.,0.|,
F|0.,0.,0.,0.,0.,0.,1.378928,0.,0.,0.,0.,0.,0.,0.,0.,0.,0.,0.,0.,0.,0.,1.378928,0.|0.,0.,1.431863,0.,0.,0.,1.74549,1.096415,1.297284,1.495412,0.,0.,1.297284,1.495412,1.915978,0.,0.,0.,1.297284,1.495412,0.,1.915978,0.,0.,0.,0.,0.,1.431863,0.,0.,0.,1.74549,1.096415|,|0.,0.,0.,0.,0.,0.,0.167143,0.,0.,0.,0.,0.,0.,0.,0.,0.,0.,0.,0.,0.,0.,0.167143,0.|0.,0.,0.431733,0.,0.,0.,0.978532,0.10798,0.560988,0.441503,0.,0.,0.560988,0.441503,1.406527,0.,0.,0.,0.560988,0.441503,0.,1.406527,0.,0.,0.,0.,0.,0.431733,0.,0.,0.,0.978532,0.10798|,
P|0.,0.,0.,0.,0.,1.683476,0.,0.,1.696797,0.,0.,1.65135,1.683476,0.,0.,1.696797,0.,0.,0.,1.683476,0.,0.,1.696797,0.,0.,0.,0.,0.,0.,0.,0.,0.|0.,0.,0.,0.,0.,0.,1.232786,0.,0.,0.,0.77531,0.,0.,1.232786,0.,0.,0.,0.77531,0.,0.,1.232786,0.,0.,0.,0.77531,0.,0.,0.,0.,0.,0.,0.,0.,0.|,|0.,0.,0.,0.,0.,0.545992,0.,0.,0.347439,0.,0.,0.272768,0.545992,0.,0.,0.347439,0.,0.,0.,0.545992,0.,0.,0.347439,0.,0.,0.,0.,0.,0.,0.,0.,0.|0.,0.,0.,0.,0.,0.,0.255442,0.,0.,0.,0.047995,0.,0.,0.255442,0.,0.,0.,0.047995,0.,0.,0.255442,0.,0.,0.,0.047995,0.,0.,0.,0.,0.,0.,0.,0.,0.|,
S|0.,0.,0.,0.872284,0.,0.,0.,0.,0.,0.,0.,0.,0.,0.,0.,0.,0.,0.,1.271284,0.,0.,0.,0.,0.,0.,0.872284,0.,0.,0.,0.,0.,0.|,|1.462056,0.,1.462056,0.,0.,0.,0.,0.,0.,0.,0.,0.,0.,1.462056,0.,1.462056,0.,0.,0.,0.,0.|0.,0.,0.,0.058152,0.,0.,0.,0.,0.,0.,0.,0.,0.,0.,0.,0.,0.,0.,0.193047,0.,0.,0.,0.,0.,0.,0.058152,0.,0.,0.,0.,0.,0.|,|0.530672,0.,0.530672,0.,0.,0.,0.,0.,0.,0.,0.,0.,0.,0.530672,0.,0.530672,0.,0.,0.,0.,0.
T|0.,0.,0.,0.,0.,0.,0.,0.,1.536828,1.346188,0.,0.,0.,0.,0.,0.,0.,0.,0.,0.|0.,0.,0.,0.,0.,0.,0.,0.,0.,0.,0.,0.,0.,0.,0.|0.,0.,0.,0.,0.,0.,0.,0.,0.,0.,0.,1.365994,0.,0.,0.,0.,0.,0.,0.,0.,0.,0.,0.,0.,0.|0.,0.,0.,0.,0.,0.,0.,0.,0.330133,0.274223,0.,0.,0.,0.,0.,0.,0.,0.,0.,0.|0.,0.,0.,0.,0.,0.,0.,0.,0.,0.,0.,0.,0.,0.,0.|0.,0.,0.,0.,0.,0.,0.,0.,0.,0.,0.,0.359206,0.,0.,0.,0.,0.,0.,0.,0.,0.,0.,0.,0.,0.
W|0.,0.,0.,0.,0.,0.,0.,0.,0.|1.42263,0.,0.,0.,1.402869,0.,0.,0.,0.,0.,0.,0.,0.,0.,0.,1.42263,0.,0.,0.,1.402869,0.,0.|1.414635,0.,0.,0.,0.,0.,0.,0.,0.,0.,0.,0.,0.,0.,1.414635,0.,0.,0.,0.,0.|0.,0.,0.,0.,0.,0.,0.,0.,0.|0.168608,0.,0.,0.,0.486896,0.,0.,0.,0.,0.,0.,0.,0.,0.,0.,0.168608,0.,0.,0.,0.486896,0.,0.|0.162421,0.,0.,0.,0.,0.,0.,0.,0.,0.,0.,0.,0.,0.,0.162421,0.,0.,0.,0.,0.
Y|0.,0.,0.,0.,0.,0.,0.,0.,0.,0.,0.,1.410154,0.,0.,0.,0.,0.,0.,1.410154,0.,0.,0.,0.,0.,0.,0.,1.410154,0.,0.,0.,0.,0.|0.,0.,0.,1.213897,1.14136,0.,0.,0.,0.,0.,0.,0.,1.655313,0.,0.,0.,1.723323,0.,0.,0.,1.465147,0.,1.655313,0.,0.,0.,1.723323,0.,0.,0.,0.,0.,1.465147,0.,1.655313,0.,0.,0.,1.723323,0.,0.,0.,0.789804,0.,0.,0.,0.,1.465147,0.,0.,0.,0.,1.213897,1.14136,0.,0.,0.,0.,0.,0.,0.|0.,0.,1.289294,0.,0.,0.,0.,0.,1.191224,0.,1.229139,0.,0.,1.22272,0.,1.191224,0.,1.229139,0.,0.,0.,0.,0.,1.191224,0.,1.229139,0.,0.,0.,0.,0.,0.,0.,0.,0.,1.289294,0.,0.,0.,0.,0.|0.,0.,0.,0.,0.,0.,0.,0.,0.,0.,0.,0.119611,0.,0.,0.,0.,0.,0.,0.119611,0.,0.,0.,0.,0.,0.,0.,0.119611,0.,0.,0.,0.,0.|0.,0.,0.,0.323706,0.143727,0.,0.,0.,0.,0.,0.,0.,0.365362,0.,0.,0.,0.279014,0.,0.,0.,0.294337,0.,0.365362,0.,0.,0.,0.279014,0.,0.,0.,0.,0.,0.294337,0.,0.365362,0.,0.,0.,0.279014,0.,0.,0.,0.032177,0.,0.,0.,0.,0.294337,0.,0.,0.,0.,0.323706,0.143727,0.,0.,0.,0.,0.,0.,0.|0.,0.,0.200557,0.,0.,0.,0.,0.,0.295123,0.,0.245828,0.,0.,0.125547,0.,0.295123,0.,0.245828,0.,0.,0.,0.,0.,0.295123,0.,0.245828,0.,0.,0.,0.,0.,0.,0.,0.,0.,0.200557,0.,0.,0.,0.,0.
V|0.,0.,0.,0.,0.,0.,0.,0.,0.,1.881223,0.,0.,0.,0.,0.,0.,0.,1.881223,0.,0.,0.,0.,0.,0.,0.,0.,1.881223,0.,0.,0.,0.|1.242695,0.,0.,0.,0.,1.518141,0.,0.,1.257124,0.,0.,1.362313,0.852515,0.,0.,1.518141,0.,0.,1.257124,0.,0.,1.415993,0.,1.362313,0.852515,0.,0.,1.518141,0.,0.,1.257124,0.,0.,0.,0.,1.415993,0.,1.362313,0.852515,0.,0.,1.242695,0.,0.,0.,0.|,|0.,0.,0.,0.,0.,0.,0.,0.,0.,0.419916,0.,0.,0.,0.,0.,0.,0.,0.419916,0.,0.,0.,0.,0.,0.,0.,0.,0.419916,0.,0.,0.,0.|0.340591,0.,0.,0.,0.,0.779586,0.,0.,0.38911,0.,0.,0.510867,0.068506,0.,0.,0.779586,0.,0.,0.38911,0.,0.,0.892158,0.,0.510867,0.068506,0.,0.,0.779586,0.,0.,0.38911,0.,0.,0.,0.,0.892158,0.,0.510867,0.068506,0.,0.,0.340591,0.,0.,0.,0.|,
```
