## Supplementary Data 3 for "Pharmacological proximities in the GPCR family discovered using contact-informed amino-acid and binding pocket similarities": c282.bsv

```
res|B|C|P|wB|wC|wP
A|0.,0.,0.,0.,0.,0.,0.,0.,2.213747,0.,0.,0.,0.,0.,0.,0.,0.,0.,1.377697,0.,0.,0.,0.,0.,1.084869,1.582191,0.999429,0.,0.,1.235842,0.,0.,0.,0.,0.,0.,0.,0.,0.,0.,0.,0.,0.,0.,0.,0.,0.,0.,0.,0.,0.,0.,0.,0.,0.,0.,0.,0.,1.367197,0.,0.,1.592244,0.,1.311198,0.,0.,0.,0.,0.,0.,1.798125,0.,0.,0.,0.,0.,0.,0.,0.,0.,0.,0.,0.,0.,1.528893,0.,0.,0.,0.,0.,0.,0.,0.,0.,0.,0.,0.,1.37873,0.,0.,0.,0.,0.,0.,0.,0.,0.,1.818649,0.,0.,1.48312,0.,0.,0.,0.,1.708207,0.,0.,1.053801,0.,0.,0.,0.,0.,0.,0.,0.,0.,0.,0.,0.,0.,0.,0.,0.,0.,0.,0.,1.361101,0.,0.,0.,0.,0.,0.,1.789511,0.,0.,0.,0.,0.,0.,0.,0.,0.,0.,0.,0.,0.,0.,0.,0.,0.,0.,0.,0.,0.,0.,0.,0.,0.,0.,0.,0.,0.,0.,0.,0.,0.,1.40998,0.,0.,0.,0.,0.,0.,0.,0.,0.,0.,0.,0.,0.,0.,0.,0.,0.,0.,0.,0.,0.,0.,0.,0.,1.374256,0.,0.,0.,0.,0.,0.,0.,0.,0.,0.,0.,0.,0.,0.,0.,0.,0.,0.,0.,0.,0.,0.,0.,0.,0.,0.,0.,0.,0.,0.,1.037109,0.,0.,0.,0.,0.,1.037102,0.,0.,0.,0.,0.,0.,0.,0.,0.,0.,0.,0.,0.,0.,0.,0.,0.,0.,0.,0.,0.,0.,0.,0.,0.,0.,1.277994,0.,1.573716,0.,0.,0.,0.,0.,0.,0.,0.,0.,0.,0.,0.,0.,0.,0.,0.,0.,1.430634,0.,0.,1.51257,0.,0.,0.,0.,0.,0.,0.,0.,0.,0.,0.,0.,0.,0.,1.528893,0.,0.,0.,0.,0.,0.,0.,0.,0.,0.,0.,0.,0.,0.,0.,0.,0.,0.,0.,0.,0.,0.,0.,0.,0.,0.,0.,0.,0.,0.,0.,0.,0.,1.361101,0.,0.,0.,0.978974,0.,0.,0.,0.,0.,0.,0.,0.,0.,0.,0.,1.641848,0.,0.,0.,0.,0.,0.,0.,0.,0.,0.,1.797794,0.,0.,0.,0.,0.,0.,0.,0.,1.084126,0.,1.267975,0.,0.,0.,0.,0.,0.,0.,0.,0.811913,0.,0.,0.,0.,0.,0.,0.,0.,0.,0.,0.,0.,0.,1.183328,0.,0.,0.,0.,0.,0.,0.,0.,0.,0.,0.,1.00538,0.,0.,0.,0.,0.,0.,0.,0.,1.549184,0.,0.,0.,0.,0.,0.,0.,0.,0.,0.,0.,0.,0.,1.330141,1.298452,0.,0.,0.,0.,0.,0.,1.251662,1.250245,0.,0.,0.,0.,0.,0.,0.,0.,0.,1.277994,0.,0.,0.,0.,0.,0.,0.,0.,0.,0.,1.812815,0.,0.,0.,0.,0.,0.,0.,0.,0.,0.,0.,0.,0.,0.,0.,1.430634,0.,0.,0.,0.,0.,1.952663,0.,1.592244,0.,1.882626,1.882626,0.,0.,0.,1.617479,0.,0.,0.,0.,0.,0.,0.,0.,0.,0.,0.,0.,0.,0.,0.,0.,0.,0.,1.690647,0.,0.,0.,0.,0.,0.,0.,0.,0.931618,0.,0.,0.,0.,0.,0.,0.,0.,0.,0.,2.00024,0.,0.,0.,0.,0.,0.,0.,0.,0.,0.,0.,1.361101,0.,0.,0.,0.,0.,1.789511,0.,0.,0.,0.,0.,0.,0.,1.840332,0.,0.,0.,1.257705,0.,0.,0.,0.,0.,0.,0.,0.,0.,0.,0.,1.197067,0.,0.,0.,0.,0.,0.,2.032367,0.,1.40998,0.,0.,0.987062,0.,0.,0.,0.,0.,0.,0.,0.,1.92212,0.,0.,0.,0.,0.,0.,0.,0.,0.,0.,0.,0.|0.,0.,0.,0.,0.,0.951991,0.,0.,1.259054,0.,0.,0.,0.,0.,0.,0.,0.,0.,0.,0.,1.315045,1.147866,0.,1.483509,1.401687,0.,1.160565,0.,0.,0.,0.,0.,0.,0.,0.,0.,0.,0.,0.,0.,0.,0.,1.462024,0.,0.,0.,0.,0.,1.133094,0.,1.095743,0.,0.,0.,1.804141,0.,1.23276,0.,0.987962,0.,1.437328,0.,1.316922,0.,1.38186,0.,0.,0.,0.,1.464356,1.279795,0.,1.077652,0.,0.,1.249613,0.,0.,0.,0.,0.,0.,0.,0.,0.,0.,0.,0.,0.,0.,0.,0.,0.,0.,0.,0.,0.,0.,0.,0.,1.641356,0.,0.,1.740586,0.,0.,0.,0.,0.,0.,0.,0.,0.,0.,0.,0.,0.,0.,0.,0.,0.,0.,0.,0.,0.,1.724621,0.,0.,0.,1.466456,0.,0.,0.,0.,0.,0.,0.,1.047361,0.,0.,0.,0.,0.,0.,0.,0.,0.,0.,0.,0.959971,0.,0.,0.,1.249071,0.,0.,0.,0.,0.,0.,0.,0.,0.,0.,0.,0.,0.,0.,0.,0.,0.,0.,0.,1.405423,0.,0.,0.,0.,0.,0.,0.,0.,0.,0.,0.,0.,0.,0.,0.,1.338672,0.,0.,0.,0.,0.,0.,0.,0.,0.,0.,0.,0.,0.,0.,1.533752,0.,0.,0.,0.,0.,0.,0.,0.,0.,0.,0.,1.027154,0.,0.,0.714628,0.,0.,0.,0.,0.,0.,1.446215,0.,0.,0.,0.,1.378566,0.,0.,0.,0.,0.,0.,0.,0.,1.613958,0.,0.,0.,0.,1.596899,0.,0.,0.,0.,0.,0.,0.,0.,0.,0.,0.,0.,0.,0.,0.,0.,0.,0.,0.,0.,0.997198,0.,0.,0.,0.,0.,0.,0.,0.,0.,0.,0.,0.,1.25133,0.,0.,0.,0.,0.,0.,0.,1.113857,0.,0.,0.,0.,0.,0.,0.,0.,0.,0.,0.,0.,0.,0.,0.,0.,0.,0.,0.,0.,0.,0.,0.,0.,0.,0.,0.,0.,0.,0.,0.,0.,0.,0.,0.,0.,0.,0.,0.,0.,0.,0.,0.,0.,0.,0.,0.,0.,0.,0.,0.,0.,0.,0.,0.,1.524444,0.,0.,0.,0.,0.,0.959971,1.062534,0.,0.,0.,0.,0.,0.,0.,0.,0.,0.,0.,0.,0.,0.,0.,0.,1.403631,0.,0.,0.,0.,0.,0.,0.,0.,0.,0.,1.24497,0.,1.07594,0.,0.,0.,0.,1.019528,1.131688,0.,0.,0.,0.,0.,0.,0.,1.295448,0.,0.,0.,0.,0.,0.,0.,1.7059,0.,0.,0.,0.,0.,0.,0.,0.,0.,0.,0.,0.,0.,0.,0.,0.,1.282704,0.,0.,0.,0.,0.,0.983991,0.,0.,0.,0.,0.,0.,0.,0.,0.,0.,0.,0.,0.,0.,1.675157,0.,1.268831,0.,0.,0.,0.,0.,1.642261,0.,0.,0.,1.100398,0.,0.,0.,1.066277,0.,0.,0.,0.,0.,1.757077,0.,0.,0.,0.,0.,0.,0.,0.,0.,0.,0.,0.97734,0.,0.,1.462024,0.,0.,1.095743,0.,0.,0.,0.973505,1.195379,1.814647,0.,1.804141,0.,0.,0.,0.,0.,0.,0.,0.,0.,0.987962,0.,1.559364,1.5062,1.5062,0.,1.245945,0.,0.,0.,0.925394,1.272809,0.,0.,0.,0.,0.,0.,0.,0.,0.,0.,0.,0.,0.,0.,0.,0.,0.,0.,0.,1.919283,1.516143,0.,0.,0.,0.,0.,1.365305,0.,0.89084,0.,0.,0.,0.,0.,0.,0.,1.11342,0.,0.,0.,1.171515,0.,0.,0.,0.,0.,0.,0.,1.287234,1.055362,0.,1.397202,0.,0.,0.,1.748038,1.457481,0.,0.,0.,0.,0.,0.,0.,0.959971,0.880111,0.,0.,0.,1.249071,0.,0.,0.,0.,0.,0.,0.,0.,0.,1.414947,0.,0.,0.,0.,0.,0.,0.,1.16689,0.,0.,0.,1.403631,0.,0.,0.,1.758337,0.,1.241137,1.466288,0.,0.,0.,1.047492,0.,0.,0.,0.,0.973873,0.,0.,0.,0.,1.584499,0.,0.,1.602092,0.997417,0.,0.,1.093637,0.,0.,0.,0.,0.,0.,0.,0.,0.,0.,1.479412,0.,0.|,|0.,0.,0.,0.,0.,0.,0.,0.,0.590333,0.,0.,0.,0.,0.,0.,0.,0.,0.,0.14433,0.,0.,0.,0.,0.,0.121384,0.354057,0.202681,0.,0.,0.111624,0.,0.,0.,0.,0.,0.,0.,0.,0.,0.,0.,0.,0.,0.,0.,0.,0.,0.,0.,0.,0.,0.,0.,0.,0.,0.,0.,0.,0.119159,0.,0.,0.38937,0.,0.3779,0.,0.,0.,0.,0.,0.,0.315887,0.,0.,0.,0.,0.,0.,0.,0.,0.,0.,0.,0.,0.,0.250554,0.,0.,0.,0.,0.,0.,0.,0.,0.,0.,0.,0.,0.738605,0.,0.,0.,0.,0.,0.,0.,0.,0.,0.478592,0.,0.,0.404487,0.,0.,0.,0.,0.173296,0.,0.,0.031933,0.,0.,0.,0.,0.,0.,0.,0.,0.,0.,0.,0.,0.,0.,0.,0.,0.,0.,0.,0.856176,0.,0.,0.,0.,0.,0.,0.447378,0.,0.,0.,0.,0.,0.,0.,0.,0.,0.,0.,0.,0.,0.,0.,0.,0.,0.,0.,0.,0.,0.,0.,0.,0.,0.,0.,0.,0.,0.,0.,0.,0.,0.457494,0.,0.,0.,0.,0.,0.,0.,0.,0.,0.,0.,0.,0.,0.,0.,0.,0.,0.,0.,0.,0.,0.,0.,0.,0.412277,0.,0.,0.,0.,0.,0.,0.,0.,0.,0.,0.,0.,0.,0.,0.,0.,0.,0.,0.,0.,0.,0.,0.,0.,0.,0.,0.,0.,0.,0.,0.023933,0.,0.,0.,0.,0.,0.023933,0.,0.,0.,0.,0.,0.,0.,0.,0.,0.,0.,0.,0.,0.,0.,0.,0.,0.,0.,0.,0.,0.,0.,0.,0.,0.,0.452324,0.,0.09708,0.,0.,0.,0.,0.,0.,0.,0.,0.,0.,0.,0.,0.,0.,0.,0.,0.,0.689067,0.,0.,0.26509,0.,0.,0.,0.,0.,0.,0.,0.,0.,0.,0.,0.,0.,0.,0.250554,0.,0.,0.,0.,0.,0.,0.,0.,0.,0.,0.,0.,0.,0.,0.,0.,0.,0.,0.,0.,0.,0.,0.,0.,0.,0.,0.,0.,0.,0.,0.,0.,0.,0.856176,0.,0.,0.,0.159183,0.,0.,0.,0.,0.,0.,0.,0.,0.,0.,0.,0.277495,0.,0.,0.,0.,0.,0.,0.,0.,0.,0.,1.158578,0.,0.,0.,0.,0.,0.,0.,0.,0.200764,0.,0.387851,0.,0.,0.,0.,0.,0.,0.,0.,0.066279,0.,0.,0.,0.,0.,0.,0.,0.,0.,0.,0.,0.,0.,0.20776,0.,0.,0.,0.,0.,0.,0.,0.,0.,0.,0.,0.060932,0.,0.,0.,0.,0.,0.,0.,0.,0.327542,0.,0.,0.,0.,0.,0.,0.,0.,0.,0.,0.,0.,0.,0.108725,0.110651,0.,0.,0.,0.,0.,0.,0.117547,0.093497,0.,0.,0.,0.,0.,0.,0.,0.,0.,0.452324,0.,0.,0.,0.,0.,0.,0.,0.,0.,0.,0.769826,0.,0.,0.,0.,0.,0.,0.,0.,0.,0.,0.,0.,0.,0.,0.,0.689067,0.,0.,0.,0.,0.,0.394115,0.,0.38937,0.,0.878559,0.878559,0.,0.,0.,0.039883,0.,0.,0.,0.,0.,0.,0.,0.,0.,0.,0.,0.,0.,0.,0.,0.,0.,0.,0.088981,0.,0.,0.,0.,0.,0.,0.,0.,0.111794,0.,0.,0.,0.,0.,0.,0.,0.,0.,0.,0.350727,0.,0.,0.,0.,0.,0.,0.,0.,0.,0.,0.,0.856176,0.,0.,0.,0.,0.,0.447378,0.,0.,0.,0.,0.,0.,0.,0.521427,0.,0.,0.,0.024949,0.,0.,0.,0.,0.,0.,0.,0.,0.,0.,0.,0.388238,0.,0.,0.,0.,0.,0.,1.742029,0.,0.457494,0.,0.,0.23225,0.,0.,0.,0.,0.,0.,0.,0.,0.5401,0.,0.,0.,0.,0.,0.,0.,0.,0.,0.,0.,0.|0.,0.,0.,0.,0.,0.176717,0.,0.,0.335748,0.,0.,0.,0.,0.,0.,0.,0.,0.,0.,0.,0.524179,0.305027,0.,0.164834,0.167298,0.,0.131032,0.,0.,0.,0.,0.,0.,0.,0.,0.,0.,0.,0.,0.,0.,0.,0.22009,0.,0.,0.,0.,0.,0.323741,0.,0.221719,0.,0.,0.,0.328026,0.,0.118752,0.,0.198455,0.,0.357763,0.,0.202603,0.,0.322434,0.,0.,0.,0.,0.178097,0.121062,0.,0.063179,0.,0.,0.023965,0.,0.,0.,0.,0.,0.,0.,0.,0.,0.,0.,0.,0.,0.,0.,0.,0.,0.,0.,0.,0.,0.,0.,0.,0.830221,0.,0.,1.181112,0.,0.,0.,0.,0.,0.,0.,0.,0.,0.,0.,0.,0.,0.,0.,0.,0.,0.,0.,0.,0.,0.215578,0.,0.,0.,0.407349,0.,0.,0.,0.,0.,0.,0.,0.056109,0.,0.,0.,0.,0.,0.,0.,0.,0.,0.,0.,0.541919,0.,0.,0.,0.416357,0.,0.,0.,0.,0.,0.,0.,0.,0.,0.,0.,0.,0.,0.,0.,0.,0.,0.,0.,0.211776,0.,0.,0.,0.,0.,0.,0.,0.,0.,0.,0.,0.,0.,0.,0.,0.167334,0.,0.,0.,0.,0.,0.,0.,0.,0.,0.,0.,0.,0.,0.,0.642715,0.,0.,0.,0.,0.,0.,0.,0.,0.,0.,0.,0.068477,0.,0.,0.05717,0.,0.,0.,0.,0.,0.,0.192829,0.,0.,0.,0.,0.159504,0.,0.,0.,0.,0.,0.,0.,0.,0.489078,0.,0.,0.,0.,0.309077,0.,0.,0.,0.,0.,0.,0.,0.,0.,0.,0.,0.,0.,0.,0.,0.,0.,0.,0.,0.,0.016188,0.,0.,0.,0.,0.,0.,0.,0.,0.,0.,0.,0.,0.34209,0.,0.,0.,0.,0.,0.,0.,0.195212,0.,0.,0.,0.,0.,0.,0.,0.,0.,0.,0.,0.,0.,0.,0.,0.,0.,0.,0.,0.,0.,0.,0.,0.,0.,0.,0.,0.,0.,0.,0.,0.,0.,0.,0.,0.,0.,0.,0.,0.,0.,0.,0.,0.,0.,0.,0.,0.,0.,0.,0.,0.,0.,0.,0.,0.149945,0.,0.,0.,0.,0.,0.541919,0.069108,0.,0.,0.,0.,0.,0.,0.,0.,0.,0.,0.,0.,0.,0.,0.,0.,0.533775,0.,0.,0.,0.,0.,0.,0.,0.,0.,0.,0.470322,0.,0.258226,0.,0.,0.,0.,0.407811,0.184014,0.,0.,0.,0.,0.,0.,0.,0.268024,0.,0.,0.,0.,0.,0.,0.,0.082544,0.,0.,0.,0.,0.,0.,0.,0.,0.,0.,0.,0.,0.,0.,0.,0.,0.166458,0.,0.,0.,0.,0.,0.373238,0.,0.,0.,0.,0.,0.,0.,0.,0.,0.,0.,0.,0.,0.,0.263343,0.,0.067372,0.,0.,0.,0.,0.,0.718489,0.,0.,0.,0.185632,0.,0.,0.,0.187294,0.,0.,0.,0.,0.,0.315373,0.,0.,0.,0.,0.,0.,0.,0.,0.,0.,0.,0.187435,0.,0.,0.22009,0.,0.,0.221719,0.,0.,0.,0.177001,0.217342,0.418765,0.,0.328026,0.,0.,0.,0.,0.,0.,0.,0.,0.,0.198455,0.,0.584761,0.468595,0.468595,0.,0.148327,0.,0.,0.,0.205643,0.42427,0.,0.,0.,0.,0.,0.,0.,0.,0.,0.,0.,0.,0.,0.,0.,0.,0.,0.,0.,0.213254,0.379036,0.,0.,0.,0.,0.,0.39522,0.,0.070329,0.,0.,0.,0.,0.,0.,0.,0.111342,0.,0.,0.,0.265543,0.,0.,0.,0.,0.,0.,0.,0.091693,0.072285,0.,0.17465,0.,0.,0.,0.349608,0.24733,0.,0.,0.,0.,0.,0.,0.,0.541919,0.072338,0.,0.,0.,0.416357,0.,0.,0.,0.,0.,0.,0.,0.,0.,0.176868,0.,0.,0.,0.,0.,0.,0.,0.486204,0.,0.,0.,0.533775,0.,0.,0.,0.420472,0.,0.150441,0.275712,0.,0.,0.,0.39281,0.,0.,0.,0.,0.458293,0.,0.,0.,0.,0.3169,0.,0.,0.489896,0.230807,0.,0.,0.131023,0.,0.,0.,0.,0.,0.,0.,0.,0.,0.,0.389319,0.,0.|,
R|,0.,0.,0.,0.,0.,0.,0.,0.,0.,0.,0.,1.183262,0.,0.,0.,0.,0.,0.,0.,0.,0.,1.517417,0.,0.,0.,0.,0.,0.,0.,0.711912,0.,0.,0.,0.,0.,1.437131,0.,0.,2.34977,0.,0.,0.,0.,0.,0.,0.,0.,0.,1.753761,0.,0.,0.,0.,0.,0.,0.,0.,0.,0.,0.,1.12712,0.,0.,0.,0.,0.,0.,0.,0.,0.,0.,0.,0.,0.,0.,0.,0.,0.,0.,0.,1.486197,0.,0.,0.,0.,0.,0.,0.,0.,0.,0.,0.,0.,0.,0.,0.,0.,0.,0.,0.,0.,0.,0.,0.,0.,0.,0.,0.,0.,0.,0.,0.,0.,0.,0.,0.,0.,0.,0.,0.,0.,2.005197,0.,0.,0.,0.,0.,0.,1.048796,0.,0.,0.,0.,0.,0.,0.,0.,0.,0.,0.,0.,0.,0.,0.,1.2705,0.,0.,0.,0.,1.442963,0.,0.,0.,0.,0.,0.,0.,0.,0.,0.,0.,0.,0.,0.,0.,0.,0.,0.,0.,0.,0.,0.,0.,0.,0.,1.245884,0.,0.,0.,0.,0.,0.,0.,0.,0.,0.,0.,0.,0.,0.,1.104555,0.,0.,0.,0.,0.,0.,0.,0.,0.,0.,0.,0.,0.,0.,0.,0.,0.,0.,0.,0.,0.,0.,0.,0.,0.,0.,0.,0.,0.,0.,0.,0.,0.,0.,0.,0.,0.,0.,0.,0.,0.,1.747328,0.,0.,0.,1.152932,0.,0.,0.,1.41519,0.,0.,0.,0.,0.|,0.,0.,0.,0.,1.160954,0.,0.,0.,0.,0.,0.,1.12545,0.,0.,0.,0.,0.,0.,0.,0.,0.,0.,0.,0.,0.,0.,0.,0.,0.,1.555484,0.,0.,0.,0.,0.,0.,0.,0.,1.6742,0.,0.,1.43637,0.,0.,0.,0.,0.,0.,0.,0.,0.,0.,0.,0.,0.,0.,0.,0.,0.,0.,0.,0.,0.,0.,0.,0.,0.,0.,0.,0.,1.026875,0.,0.,0.,0.,0.,0.,0.,0.,0.,0.,0.,0.,1.571413,0.,0.,0.,0.,0.,0.,0.,0.,2.165456,2.165456,0.,1.433488,1.31733,0.,0.,0.,0.,0.,0.,1.326011,0.,0.,0.,0.,0.,0.,0.,0.,0.,0.,0.,0.,0.,0.,0.,0.,0.,0.,0.,0.,0.,0.,0.,0.,0.,0.,0.,0.,0.,0.,0.,0.,0.,0.,0.,0.,0.,0.,0.,0.,0.,0.,0.,0.,0.,0.,0.,0.91206,0.,0.,0.,0.,0.,0.,0.,0.,0.,0.,0.,0.,0.,0.,0.,0.,0.,0.,0.,0.,0.,0.,0.,0.,1.698591,0.,0.,0.,0.,0.,0.,0.,0.,0.,1.326011,0.,0.,0.,0.,0.,0.,0.,0.,0.,0.,0.,0.,0.,0.,0.,0.,0.,0.,0.,0.,1.284844,1.284844,0.,0.,0.,0.,0.,0.,0.,0.,0.,0.,0.,0.,0.,0.,0.,0.,0.,1.027539,1.616199,0.,0.,0.,0.,0.,0.,1.520208,0.,0.,0.,0.,0.,0.,0.,0.,0.,0.,0.,0.,0.,0.,0.,0.,0.,0.,1.220813,0.,0.,0.,0.,0.,0.,0.,0.,0.,0.,0.,0.,0.,0.,0.,0.,0.,1.626085,2.165456,2.349341,0.,0.,0.,0.,1.16364,1.055988,0.,0.,0.,0.,0.,0.,0.,0.,0.,0.,0.,0.,0.,0.|,0.,0.,1.72551,0.,0.,2.145523,1.765343,0.,0.,0.,0.,0.,0.,0.,1.272979,0.,0.,0.,0.,0.,0.,0.,0.,0.,0.,0.,0.,0.,0.,0.,0.,0.,0.,0.,0.,0.,0.,0.,0.,0.,0.,0.,0.,2.286077,0.,1.414951,0.,0.,0.,0.,0.,0.,0.,0.,0.,0.,0.,1.441394,0.,1.402958,0.,0.,0.,0.,0.,0.,0.,0.,0.,0.,0.,0.,1.661001,0.,0.,0.,0.,0.,0.,0.,0.,0.,0.,0.,0.,0.,0.,0.,0.,0.,0.,0.,0.,0.,0.,0.,1.327356,0.,1.327357,0.,2.261583,1.955174,1.930447,0.,0.,0.,1.719052,0.,0.,0.,0.95588,1.719052,0.,0.,0.,0.,0.,0.,0.,0.,0.,0.,1.53762,0.,0.,0.,0.,0.,0.,0.,0.,0.,0.,0.,2.172362,1.733866,2.116049,0.,0.,0.,1.502332,1.158549,0.,0.,2.048848,0.,0.,0.,0.,0.,2.019357,0.,2.013213,0.,0.,2.033649,2.134999,0.,0.,0.,2.033649,2.134999,0.,0.,0.,0.,0.,0.,0.,0.,0.,0.,0.,0.,0.,0.,0.,0.,0.,0.,0.,0.,0.,0.,0.,0.,1.931873,0.,0.,0.,0.,0.,0.,0.,0.,0.,0.,0.,1.900691,0.,0.,0.,0.,0.,0.,0.,0.,0.,0.,0.,0.,0.,0.,0.,0.,0.,0.,0.,0.,0.,0.,0.,0.,0.,0.,0.,0.,0.,0.,1.441394,0.,1.402958,0.,0.,0.,0.,0.,0.,0.,0.,1.906187,0.,1.92339,0.,0.,0.,0.,0.,0.,0.,0.,0.,0.,0.,0.,0.,1.393647,0.,0.,0.,0.,0.,1.089715,0.,0.,0.,1.740864,0.,0.,0.,0.,1.847343,0.,0.,0.,0.,0.,0.,0.,0.,0.,0.,0.,0.,0.,0.,0.,0.,0.,0.,0.,0.,0.,2.439836,0.,0.,0.,0.,0.,0.,0.,0.,0.,0.,0.,0.,0.,0.,0.,0.,0.,0.,0.,0.,0.,0.,0.,0.,0.,0.,0.,0.,0.,0.,0.,0.,0.,0.,0.,0.,0.,0.,0.,0.,0.,0.,0.,0.,0.,0.,0.,0.,0.,0.,0.,0.,0.,1.441394,0.,1.402958,0.,0.,0.,0.,0.,0.,0.,0.,0.,0.,0.,0.,0.,0.,0.,0.,0.,0.,0.,0.,0.,0.,0.,0.,1.470184,0.,0.,1.871249,0.,0.,0.,2.483608,0.,0.,0.,0.,0.,0.,0.,2.131729,1.519606,0.,0.,0.,2.033649,2.134999,0.,0.,0.,0.,0.,0.,0.,0.,0.,0.,0.,0.,0.|,0.,0.,0.,0.,0.,0.,0.,0.,0.,0.,0.,0.099241,0.,0.,0.,0.,0.,0.,0.,0.,0.,0.421505,0.,0.,0.,0.,0.,0.,0.,0.203403,0.,0.,0.,0.,0.,0.464954,0.,0.,0.427231,0.,0.,0.,0.,0.,0.,0.,0.,0.,0.143751,0.,0.,0.,0.,0.,0.,0.,0.,0.,0.,0.,0.00978,0.,0.,0.,0.,0.,0.,0.,0.,0.,0.,0.,0.,0.,0.,0.,0.,0.,0.,0.,0.721867,0.,0.,0.,0.,0.,0.,0.,0.,0.,0.,0.,0.,0.,0.,0.,0.,0.,0.,0.,0.,0.,0.,0.,0.,0.,0.,0.,0.,0.,0.,0.,0.,0.,0.,0.,0.,0.,0.,0.,0.,1.080926,0.,0.,0.,0.,0.,0.,0.050851,0.,0.,0.,0.,0.,0.,0.,0.,0.,0.,0.,0.,0.,0.,0.,0.125654,0.,0.,0.,0.,0.480988,0.,0.,0.,0.,0.,0.,0.,0.,0.,0.,0.,0.,0.,0.,0.,0.,0.,0.,0.,0.,0.,0.,0.,0.,0.,0.081608,0.,0.,0.,0.,0.,0.,0.,0.,0.,0.,0.,0.,0.,0.,0.03887,0.,0.,0.,0.,0.,0.,0.,0.,0.,0.,0.,0.,0.,0.,0.,0.,0.,0.,0.,0.,0.,0.,0.,0.,0.,0.,0.,0.,0.,0.,0.,0.,0.,0.,0.,0.,0.,0.,0.,0.,0.,0.499236,0.,0.,0.,0.285322,0.,0.,0.,0.207607,0.,0.,0.,0.,0.|,0.,0.,0.,0.,0.181399,0.,0.,0.,0.,0.,0.,0.112545,0.,0.,0.,0.,0.,0.,0.,0.,0.,0.,0.,0.,0.,0.,0.,0.,0.,0.670993,0.,0.,0.,0.,0.,0.,0.,0.,0.679046,0.,0.,0.174105,0.,0.,0.,0.,0.,0.,0.,0.,0.,0.,0.,0.,0.,0.,0.,0.,0.,0.,0.,0.,0.,0.,0.,0.,0.,0.,0.,0.,0.148326,0.,0.,0.,0.,0.,0.,0.,0.,0.,0.,0.,0.,0.325781,0.,0.,0.,0.,0.,0.,0.,0.,1.995313,1.995313,0.,0.36406,0.466902,0.,0.,0.,0.,0.,0.,0.417584,0.,0.,0.,0.,0.,0.,0.,0.,0.,0.,0.,0.,0.,0.,0.,0.,0.,0.,0.,0.,0.,0.,0.,0.,0.,0.,0.,0.,0.,0.,0.,0.,0.,0.,0.,0.,0.,0.,0.,0.,0.,0.,0.,0.,0.,0.,0.,0.277893,0.,0.,0.,0.,0.,0.,0.,0.,0.,0.,0.,0.,0.,0.,0.,0.,0.,0.,0.,0.,0.,0.,0.,0.,0.717183,0.,0.,0.,0.,0.,0.,0.,0.,0.,0.417584,0.,0.,0.,0.,0.,0.,0.,0.,0.,0.,0.,0.,0.,0.,0.,0.,0.,0.,0.,0.,0.112213,0.112213,0.,0.,0.,0.,0.,0.,0.,0.,0.,0.,0.,0.,0.,0.,0.,0.,0.,0.05424,0.085313,0.,0.,0.,0.,0.,0.,0.982676,0.,0.,0.,0.,0.,0.,0.,0.,0.,0.,0.,0.,0.,0.,0.,0.,0.,0.,0.353393,0.,0.,0.,0.,0.,0.,0.,0.,0.,0.,0.,0.,0.,0.,0.,0.,0.,0.361352,1.995313,0.66446,0.,0.,0.,0.,0.142254,0.069711,0.,0.,0.,0.,0.,0.,0.,0.,0.,0.,0.,0.,0.,0.|,0.,0.,0.527239,0.,0.,0.469333,0.257446,0.,0.,0.,0.,0.,0.,0.,0.176574,0.,0.,0.,0.,0.,0.,0.,0.,0.,0.,0.,0.,0.,0.,0.,0.,0.,0.,0.,0.,0.,0.,0.,0.,0.,0.,0.,0.,0.952532,0.,0.121281,0.,0.,0.,0.,0.,0.,0.,0.,0.,0.,0.,0.151407,0.,0.153264,0.,0.,0.,0.,0.,0.,0.,0.,0.,0.,0.,0.,0.6644,0.,0.,0.,0.,0.,0.,0.,0.,0.,0.,0.,0.,0.,0.,0.,0.,0.,0.,0.,0.,0.,0.,0.,0.395383,0.,0.395383,0.,0.527703,0.26069,1.389922,0.,0.,0.,0.544004,0.,0.,0.,0.102848,0.544004,0.,0.,0.,0.,0.,0.,0.,0.,0.,0.,0.450035,0.,0.,0.,0.,0.,0.,0.,0.,0.,0.,0.,0.655157,0.275217,0.535709,0.,0.,0.,0.224157,0.114016,0.,0.,0.641914,0.,0.,0.,0.,0.,0.248536,0.,0.24778,0.,0.,0.638008,0.720039,0.,0.,0.,0.638008,0.720039,0.,0.,0.,0.,0.,0.,0.,0.,0.,0.,0.,0.,0.,0.,0.,0.,0.,0.,0.,0.,0.,0.,0.,0.,0.799916,0.,0.,0.,0.,0.,0.,0.,0.,0.,0.,0.,1.059402,0.,0.,0.,0.,0.,0.,0.,0.,0.,0.,0.,0.,0.,0.,0.,0.,0.,0.,0.,0.,0.,0.,0.,0.,0.,0.,0.,0.,0.,0.,0.151407,0.,0.153264,0.,0.,0.,0.,0.,0.,0.,0.,0.209581,0.,0.211472,0.,0.,0.,0.,0.,0.,0.,0.,0.,0.,0.,0.,0.,0.191435,0.,0.,0.,0.,0.,0.380133,0.,0.,0.,0.665624,0.,0.,0.,0.,0.14075,0.,0.,0.,0.,0.,0.,0.,0.,0.,0.,0.,0.,0.,0.,0.,0.,0.,0.,0.,0.,0.,0.106543,0.,0.,0.,0.,0.,0.,0.,0.,0.,0.,0.,0.,0.,0.,0.,0.,0.,0.,0.,0.,0.,0.,0.,0.,0.,0.,0.,0.,0.,0.,0.,0.,0.,0.,0.,0.,0.,0.,0.,0.,0.,0.,0.,0.,0.,0.,0.,0.,0.,0.,0.,0.,0.,0.151407,0.,0.153264,0.,0.,0.,0.,0.,0.,0.,0.,0.,0.,0.,0.,0.,0.,0.,0.,0.,0.,0.,0.,0.,0.,0.,0.,1.260157,0.,0.,0.467812,0.,0.,0.,0.727522,0.,0.,0.,0.,0.,0.,0.,0.687086,0.182055,0.,0.,0.,0.638008,0.720039,0.,0.,0.,0.,0.,0.,0.,0.,0.,0.,0.,0.,0.
N|,0.,0.,0.,0.,0.,0.,0.,0.,0.,0.,0.,0.,0.,0.,0.,0.,0.,0.,0.,0.,0.,0.,0.,0.,0.,0.,0.,0.,0.,0.,0.,0.,0.,0.,0.,0.,0.,0.,0.,0.,0.,0.,0.,0.,0.,0.,0.,0.,2.122521,0.,0.,0.,0.,0.,0.,0.,0.,0.,0.,0.,0.,0.,0.,0.,0.,0.,0.,1.931744,0.,0.,0.,0.,0.,0.,0.,0.,0.,0.,0.,0.,0.,0.,0.,0.,0.,0.,0.,0.,0.,0.,0.,0.,0.,0.,0.,0.,0.,0.,0.,0.,0.,0.,0.,0.,0.,0.,0.,0.,0.,0.,0.,1.459034,0.,0.,0.,0.,0.,1.872867,0.,0.,0.,0.,0.,0.,0.,0.,0.,0.,0.,0.,0.,0.,0.,0.,0.,0.,0.,0.,0.,0.921044,0.,0.,0.,0.,0.,0.,0.,0.,0.,0.,0.,0.,0.,0.,0.,0.,0.,0.,0.,0.,1.853777,1.571045,1.553376,0.,0.,0.,0.,0.,0.,0.,0.,0.,0.,0.,0.,0.,0.,0.,0.,0.,0.,0.,0.,0.,0.,0.,0.,0.,0.,0.,0.,0.,0.,0.,1.175005,0.,0.,0.,0.,0.,0.,0.,0.,0.,0.743934,0.,0.,0.,0.,0.,1.729028,0.,0.,0.,0.,0.,0.,0.,0.,0.,0.96875,0.,0.,0.,0.,0.,0.,0.,0.,0.,0.,0.,0.,2.080576,0.,0.,0.,0.,0.,0.,0.,0.,0.,0.,0.,0.,0.,0.,1.110903,0.,0.,0.,0.,0.,0.,0.,0.,0.,0.,0.,0.,0.,0.,0.,0.,1.553376,0.,0.,0.,0.,0.,0.,0.,0.,0.,0.,0.,1.201699,0.,0.,0.,0.,0.,0.,0.,0.,0.,1.569293,0.,0.,0.,0.,0.,0.,0.,0.,0.,0.,1.335235,0.,0.,0.,0.,0.,0.,0.,0.,0.,0.,0.,0.,0.,0.,0.,0.,0.,0.,0.,0.,0.,0.,0.,0.,0.,0.,0.,0.,0.,0.,0.,0.,0.,0.,0.,0.952003,0.,0.,0.,1.872867,0.,0.,0.,0.,0.,0.,0.,0.,0.,0.,0.,0.834043,0.|,0.,0.,0.,0.,0.,0.,0.,0.,0.929481,0.,0.,0.,0.,0.,0.,0.,0.,0.,0.,0.,0.,0.,0.,0.,0.,0.,0.,0.,0.,0.,0.,0.,1.081352,0.,0.,0.,0.,0.,0.,0.,0.,0.,0.,0.,0.,0.,0.,0.,0.,0.,0.,0.,0.,0.,0.,0.,0.,0.,0.,0.,0.,0.,0.,0.,0.,0.,0.,0.,0.,0.,0.,0.,0.,0.,0.,0.,0.,0.,0.,0.,0.,0.,0.,0.,0.,0.,0.,0.,0.,0.,0.,0.,0.,0.,0.,0.,0.,0.,0.,0.,0.,0.,0.,0.,0.,0.,0.,0.,0.,0.,0.,0.,0.,0.,0.,0.,0.,0.,0.,0.,0.,0.,0.,0.,0.,0.,0.,0.,0.,0.,0.,0.,0.,0.,0.,0.,0.,0.,0.,0.,0.,0.,0.,0.,0.,0.,0.,0.,0.,0.,0.,0.,0.,0.,0.,0.,0.,0.,0.,0.,0.,0.,0.,0.,0.,1.05108,0.,0.,0.,0.,0.,0.,0.,0.,0.,0.,0.,0.,0.,0.,1.522658,0.,0.,0.,0.,0.,0.,0.,1.008136,0.,0.,0.,0.,0.,0.,0.,0.,0.,0.,0.,0.,0.,0.,0.,0.,0.,0.,0.,0.,0.,0.,0.,0.,0.,0.,0.,0.,0.,0.,0.,1.230697,1.128244,0.,0.,0.,0.,0.,0.,1.337636,0.,0.,0.,0.,0.|,0.,0.,0.,0.,0.,0.,0.,0.,0.,0.,0.,0.,0.,0.,0.,1.125981,0.,1.530318,0.,0.,0.,0.,0.,0.,0.,0.,0.,0.,0.,0.,0.,0.,0.,0.,0.,0.,0.,0.,0.,0.,0.,0.,0.,1.249038,0.,0.,0.,0.885777,0.,0.,0.,0.,0.,0.,0.,0.,0.,0.,0.,0.,0.,0.,0.,0.,0.,0.,0.,0.,0.,2.009184,0.,0.,0.,0.,0.,0.,0.,0.,0.,0.,1.675304,0.,0.,0.,0.,0.,0.,0.,0.,0.,0.,0.,0.,0.,0.,0.,0.,0.,0.,0.,0.,0.,0.,0.,0.,0.,0.,0.,0.,0.,0.,0.,0.,0.,0.,0.,0.,0.,0.,0.,0.,0.,0.,0.,0.,0.,0.,0.,0.,0.,0.,1.415754,0.,0.,0.,0.,0.,0.,0.,0.937771,0.,2.107909,0.,1.159471,0.,0.,0.,0.,0.,0.,0.,0.,1.556086,0.,0.,0.,0.,0.,0.,0.,0.,0.,0.,0.,0.,0.,1.683396,0.,0.,0.,0.,0.,0.,1.621476,0.,0.,0.,0.,0.,0.,0.,0.,0.,0.,1.440057,0.,0.,0.,0.,0.,1.516378,0.,0.,0.,0.,0.,0.,1.316906,0.,0.,0.,0.,0.,0.,0.,0.,0.,0.,0.,0.,0.,0.,0.,0.,0.,0.,0.,1.259195,0.,0.,0.,0.,0.,0.,1.34838,0.,0.,0.,0.,0.,0.,0.,0.,0.,0.,0.,0.,0.,0.,0.,0.,0.,0.,0.,0.,0.,0.,0.,0.,0.,0.,0.,0.,0.,0.,1.871443,1.603422,0.,1.325965,0.,0.,0.,0.,0.,1.388681,0.,0.,0.,0.,0.,0.,0.,0.,0.,0.,0.,0.,0.,1.349774,0.,0.,0.,0.,0.,0.,0.,0.,0.,0.,0.,0.,0.,0.,0.,0.,0.,0.,0.,0.,0.,0.,0.,0.,0.,0.,0.,0.,0.,0.,0.,0.,0.,0.,0.,0.,0.,0.,1.531454,0.,0.,0.,0.,0.,0.,0.,0.,0.,1.688718,0.,0.,0.,0.,0.,0.,0.,0.,0.,0.,0.,0.,0.,0.,0.,0.,0.,0.,0.,0.,0.,0.,0.,0.,0.,0.,0.,0.,0.,0.,0.,0.,0.,0.,0.,1.764986,0.,0.,0.,0.,0.,0.,0.,0.,0.,0.,0.,1.866622,0.,0.,0.,0.,0.,0.,0.,0.,0.,1.10523,0.,0.,0.,0.,0.,0.,0.,0.,1.743342,0.,0.,0.,0.,0.,0.,0.,0.,0.,0.,0.,0.,0.,0.,0.,0.,0.,0.,0.,1.415754,0.,0.,0.,0.,0.,0.,0.,0.,0.,0.,0.,1.340733,1.799754,0.,0.,0.,0.,1.556086,0.,0.,0.,0.,1.997755,0.,0.,0.,0.,0.,1.756033,0.,0.,0.|,0.,0.,0.,0.,0.,0.,0.,0.,0.,0.,0.,0.,0.,0.,0.,0.,0.,0.,0.,0.,0.,0.,0.,0.,0.,0.,0.,0.,0.,0.,0.,0.,0.,0.,0.,0.,0.,0.,0.,0.,0.,0.,0.,0.,0.,0.,0.,0.,0.833848,0.,0.,0.,0.,0.,0.,0.,0.,0.,0.,0.,0.,0.,0.,0.,0.,0.,0.,0.15834,0.,0.,0.,0.,0.,0.,0.,0.,0.,0.,0.,0.,0.,0.,0.,0.,0.,0.,0.,0.,0.,0.,0.,0.,0.,0.,0.,0.,0.,0.,0.,0.,0.,0.,0.,0.,0.,0.,0.,0.,0.,0.,0.,0.258,0.,0.,0.,0.,0.,0.758065,0.,0.,0.,0.,0.,0.,0.,0.,0.,0.,0.,0.,0.,0.,0.,0.,0.,0.,0.,0.,0.,0.181418,0.,0.,0.,0.,0.,0.,0.,0.,0.,0.,0.,0.,0.,0.,0.,0.,0.,0.,0.,0.,1.249737,0.56487,0.494256,0.,0.,0.,0.,0.,0.,0.,0.,0.,0.,0.,0.,0.,0.,0.,0.,0.,0.,0.,0.,0.,0.,0.,0.,0.,0.,0.,0.,0.,0.,0.,0.241027,0.,0.,0.,0.,0.,0.,0.,0.,0.,0.025036,0.,0.,0.,0.,0.,0.332861,0.,0.,0.,0.,0.,0.,0.,0.,0.,0.062906,0.,0.,0.,0.,0.,0.,0.,0.,0.,0.,0.,0.,0.865583,0.,0.,0.,0.,0.,0.,0.,0.,0.,0.,0.,0.,0.,0.,0.314195,0.,0.,0.,0.,0.,0.,0.,0.,0.,0.,0.,0.,0.,0.,0.,0.,0.494256,0.,0.,0.,0.,0.,0.,0.,0.,0.,0.,0.,0.242545,0.,0.,0.,0.,0.,0.,0.,0.,0.,0.331607,0.,0.,0.,0.,0.,0.,0.,0.,0.,0.,0.311555,0.,0.,0.,0.,0.,0.,0.,0.,0.,0.,0.,0.,0.,0.,0.,0.,0.,0.,0.,0.,0.,0.,0.,0.,0.,0.,0.,0.,0.,0.,0.,0.,0.,0.,0.,0.272001,0.,0.,0.,0.758065,0.,0.,0.,0.,0.,0.,0.,0.,0.,0.,0.,0.021785,0.|,0.,0.,0.,0.,0.,0.,0.,0.,0.103998,0.,0.,0.,0.,0.,0.,0.,0.,0.,0.,0.,0.,0.,0.,0.,0.,0.,0.,0.,0.,0.,0.,0.,0.347578,0.,0.,0.,0.,0.,0.,0.,0.,0.,0.,0.,0.,0.,0.,0.,0.,0.,0.,0.,0.,0.,0.,0.,0.,0.,0.,0.,0.,0.,0.,0.,0.,0.,0.,0.,0.,0.,0.,0.,0.,0.,0.,0.,0.,0.,0.,0.,0.,0.,0.,0.,0.,0.,0.,0.,0.,0.,0.,0.,0.,0.,0.,0.,0.,0.,0.,0.,0.,0.,0.,0.,0.,0.,0.,0.,0.,0.,0.,0.,0.,0.,0.,0.,0.,0.,0.,0.,0.,0.,0.,0.,0.,0.,0.,0.,0.,0.,0.,0.,0.,0.,0.,0.,0.,0.,0.,0.,0.,0.,0.,0.,0.,0.,0.,0.,0.,0.,0.,0.,0.,0.,0.,0.,0.,0.,0.,0.,0.,0.,0.,0.,0.,0.219993,0.,0.,0.,0.,0.,0.,0.,0.,0.,0.,0.,0.,0.,0.,0.480839,0.,0.,0.,0.,0.,0.,0.,0.174744,0.,0.,0.,0.,0.,0.,0.,0.,0.,0.,0.,0.,0.,0.,0.,0.,0.,0.,0.,0.,0.,0.,0.,0.,0.,0.,0.,0.,0.,0.,0.,0.351628,0.325937,0.,0.,0.,0.,0.,0.,0.695571,0.,0.,0.,0.,0.|,0.,0.,0.,0.,0.,0.,0.,0.,0.,0.,0.,0.,0.,0.,0.,0.625545,0.,0.256837,0.,0.,0.,0.,0.,0.,0.,0.,0.,0.,0.,0.,0.,0.,0.,0.,0.,0.,0.,0.,0.,0.,0.,0.,0.,0.157924,0.,0.,0.,0.088578,0.,0.,0.,0.,0.,0.,0.,0.,0.,0.,0.,0.,0.,0.,0.,0.,0.,0.,0.,0.,0.,0.789322,0.,0.,0.,0.,0.,0.,0.,0.,0.,0.,0.256142,0.,0.,0.,0.,0.,0.,0.,0.,0.,0.,0.,0.,0.,0.,0.,0.,0.,0.,0.,0.,0.,0.,0.,0.,0.,0.,0.,0.,0.,0.,0.,0.,0.,0.,0.,0.,0.,0.,0.,0.,0.,0.,0.,0.,0.,0.,0.,0.,0.,0.,0.676761,0.,0.,0.,0.,0.,0.,0.,0.281331,0.,0.572669,0.,0.212098,0.,0.,0.,0.,0.,0.,0.,0.,0.629844,0.,0.,0.,0.,0.,0.,0.,0.,0.,0.,0.,0.,0.,0.123326,0.,0.,0.,0.,0.,0.,0.324295,0.,0.,0.,0.,0.,0.,0.,0.,0.,0.,0.25501,0.,0.,0.,0.,0.,0.323887,0.,0.,0.,0.,0.,0.,0.085513,0.,0.,0.,0.,0.,0.,0.,0.,0.,0.,0.,0.,0.,0.,0.,0.,0.,0.,0.,0.179885,0.,0.,0.,0.,0.,0.,0.755093,0.,0.,0.,0.,0.,0.,0.,0.,0.,0.,0.,0.,0.,0.,0.,0.,0.,0.,0.,0.,0.,0.,0.,0.,0.,0.,0.,0.,0.,0.,1.135847,0.164453,0.,0.337411,0.,0.,0.,0.,0.,0.117353,0.,0.,0.,0.,0.,0.,0.,0.,0.,0.,0.,0.,0.,0.333061,0.,0.,0.,0.,0.,0.,0.,0.,0.,0.,0.,0.,0.,0.,0.,0.,0.,0.,0.,0.,0.,0.,0.,0.,0.,0.,0.,0.,0.,0.,0.,0.,0.,0.,0.,0.,0.,0.,0.187252,0.,0.,0.,0.,0.,0.,0.,0.,0.,0.353453,0.,0.,0.,0.,0.,0.,0.,0.,0.,0.,0.,0.,0.,0.,0.,0.,0.,0.,0.,0.,0.,0.,0.,0.,0.,0.,0.,0.,0.,0.,0.,0.,0.,0.,0.,0.557364,0.,0.,0.,0.,0.,0.,0.,0.,0.,0.,0.,0.613855,0.,0.,0.,0.,0.,0.,0.,0.,0.,0.31578,0.,0.,0.,0.,0.,0.,0.,0.,0.270764,0.,0.,0.,0.,0.,0.,0.,0.,0.,0.,0.,0.,0.,0.,0.,0.,0.,0.,0.,0.676761,0.,0.,0.,0.,0.,0.,0.,0.,0.,0.,0.,0.383067,0.43994,0.,0.,0.,0.,0.629844,0.,0.,0.,0.,0.319641,0.,0.,0.,0.,0.,0.380037,0.,0.,0.
D|0.,0.,0.,0.,0.,0.,0.,0.,0.,0.,0.,0.,0.,0.,0.,0.,0.,1.249946,0.,0.,0.,0.,0.,0.,0.,0.,0.,0.,0.,0.,0.,1.318052,0.,0.,0.,0.,0.,0.,1.329458,0.,0.,1.678009,0.,0.,0.,0.,0.976727,0.,0.,1.124851,1.745972,0.,0.,0.,0.,0.,0.,0.,0.,1.18414,0.,0.,0.,0.,0.,0.,0.,1.574261,0.,0.,0.,1.170001,0.,2.368564,0.,0.,0.,0.,0.,1.578449,1.578449,0.,0.,0.,2.017072,0.,0.,0.,0.,0.,1.334034,0.,0.,0.,0.,0.,0.,0.,0.,0.,0.,0.,0.,0.,0.,0.,0.,0.,0.,0.,0.,0.,0.,0.,0.,0.,0.,0.,0.,0.,0.,0.,0.,2.035956,0.,0.,0.,0.,0.,0.,0.,0.,1.422466,0.,0.,0.,0.,0.,0.,0.,0.,0.,0.,0.,1.629471,0.,0.,0.,0.,1.396283,0.,0.,0.,0.,0.,0.,0.,0.,0.,0.,0.,1.576762,0.,0.,0.,0.,0.,0.,0.,0.,0.,0.,1.727084,0.,0.,0.,0.,0.,0.,0.,0.,0.,0.,0.,1.230703,0.,0.,0.,0.,0.,0.,0.,0.,0.,0.,0.,0.,0.,0.,0.,0.,0.,0.,0.,0.,0.,0.,0.,0.,0.,0.,0.,0.,0.,0.,0.,0.,0.,0.,0.,0.,0.,0.,0.,0.,0.,0.,0.,0.,1.94718,0.,0.,1.731289,0.,0.,0.,0.,0.,0.,0.,0.,0.,0.,0.,0.,0.,0.,0.,0.,0.,0.,0.,0.,0.,0.,0.,0.,0.,0.,0.,0.,0.,0.,0.,0.,0.,0.,0.,0.,0.,0.,0.,0.,0.,0.,0.,0.,0.,0.,0.,0.,0.,0.,0.,0.,0.,0.,0.,0.,0.,0.,0.,0.,0.,0.,0.,0.,0.,0.,0.,0.,0.,0.,0.,0.,0.,0.,0.,0.,0.,0.,0.,0.,0.,0.,0.,0.,0.,0.,0.,0.,0.,0.,1.47851,0.,0.,0.,0.,1.605705,0.,0.,0.,0.,0.,0.,0.,0.,0.,0.,0.,0.,1.183743,0.,0.,0.,0.,0.,0.,0.,0.,0.,0.,0.,0.,0.,0.,1.38186,0.,0.,0.,0.,0.,0.,0.,0.,0.,0.,0.,0.,1.736855,0.,0.,0.,0.,0.,0.,0.,0.,0.,0.,0.,0.,1.345481,0.,0.,0.,0.,0.,0.,0.,0.,0.,0.,0.,0.,1.517721,0.,0.,0.,0.,0.,0.,0.,0.,0.,0.,0.,1.329458,0.,0.,0.,0.,0.,1.837289,0.,0.,0.,0.,0.,0.,0.,0.,0.,0.,0.,0.,0.,0.,0.,1.578449,0.,0.,0.,0.,0.,0.,0.,1.334034,0.,0.,0.,0.,0.,0.,0.,0.,0.977626,0.,0.,0.,0.,0.,0.682952,0.,0.,1.477518,0.,0.,0.,0.,0.,0.,0.,0.,0.,0.,0.,0.,0.,0.,0.,0.,0.,0.,0.,0.,0.,0.,1.441129,0.,0.,0.,0.,0.,0.,0.,1.396283,0.,0.,0.,0.,0.,0.,1.429724,0.,0.,0.,0.,0.,0.,0.,0.,0.,0.,0.,1.4575,0.,0.,0.,0.,0.,0.,0.,0.,0.,0.,1.230703,0.,0.,0.,0.,1.700109,0.,0.,1.489417,0.,0.,0.,0.,0.,0.,0.,0.|0.,0.,1.107276,0.,0.,0.,0.,0.,0.,0.,0.,0.,0.,0.,0.,0.,0.,0.,0.,0.,0.,0.958831,0.,0.,0.,0.,0.,0.,1.050905,0.,0.,0.,1.159428,0.,0.,0.,0.,0.,0.,0.75133,0.,0.,0.,0.,0.,0.,0.,0.,0.,0.,0.,0.,0.,0.,0.,0.,1.50467,0.,0.,0.,0.,1.166633,0.,0.,0.,0.,0.,1.285877,0.,0.,0.,0.,0.,0.,0.,0.,0.,0.,0.,0.,0.,0.,0.,0.,0.,0.,0.,0.,0.,0.,0.,0.,0.,0.,0.,0.,0.,0.,0.,0.,1.128011,0.,0.,1.069887,0.,0.,0.,0.942438,0.,0.,0.,0.,0.,0.,0.,0.,0.,0.920073,0.,0.,1.30415,0.,0.,0.,0.,0.,0.823313,0.,0.,1.565332,0.,0.,0.,0.,0.,0.,0.,0.,0.,0.,0.,0.,0.,0.,0.,0.,0.,0.,0.,0.,0.,0.,0.,0.,0.,0.,0.,0.,0.,0.,0.,0.,0.,0.,0.995797,0.,0.995797,0.,1.107276,0.,0.,0.,0.,1.202109,0.,0.,0.,0.,0.,0.,0.,0.,0.,0.,0.,0.,0.,0.,0.,0.,0.,0.,0.,0.,0.,0.,0.,1.232542,0.,0.,0.,0.,0.,0.,0.,0.,0.,0.,0.,0.,0.,0.,0.,0.,0.,0.,0.940686,0.,0.,0.,0.,0.,0.,0.,0.,0.,0.,0.,0.,0.,0.,0.,0.,0.,0.,0.,0.,0.,0.,0.,0.,0.,0.,0.,0.,0.,0.,0.,0.,0.,0.,0.,0.,0.,0.,0.,0.,0.,0.,0.,0.,0.,1.327018,0.,0.,0.,0.,0.,0.,0.,0.,0.,0.,0.,0.,0.,0.,0.,0.,0.,0.,0.,0.,0.,0.,0.,0.,0.,0.,0.,0.,0.,0.,1.005876,0.,0.,0.,0.,0.,0.,0.,0.,0.,0.,0.,0.,0.,1.043017,0.,0.,0.,0.,0.,0.,0.,0.,0.,1.148033,0.,0.,0.,0.,0.,0.,0.,0.,0.,0.,0.,1.050905,0.,0.,0.,0.,0.,0.,0.,0.,0.,0.,0.,0.,0.,0.,0.,0.,0.,0.,0.,1.166633,0.,0.,0.,0.,0.,0.,0.,0.,0.,0.,0.,0.,0.,0.,0.,0.,0.,0.,0.,0.,0.,0.,0.,0.,0.,0.,0.,0.,0.,0.,0.,0.,0.,0.,0.,0.,0.,0.,0.,0.,0.,0.,0.,0.,0.,0.,1.391295,0.,0.,0.,0.,0.,0.,0.,0.,0.,0.,0.,0.,0.,0.,0.,0.,0.,0.,0.,0.,0.,0.,0.,0.,0.,0.,0.,0.,0.,1.180088,0.,0.,0.,0.,0.995797,0.,0.,0.,0.,0.,0.,0.|0.,0.,0.,0.,1.669112,0.,0.,0.,1.754203,0.,0.,0.,0.,0.,0.,0.,2.069169,0.,0.,0.,0.,0.,0.,0.,0.,0.,0.,0.,0.,0.,0.,1.761449,0.,0.,0.,0.,0.,0.,0.,0.,0.,0.,0.,0.,0.,0.,0.,1.742892,0.,0.,0.,0.,0.,1.672534,0.,0.,0.,1.090547,0.,0.,0.,1.617559,1.532438,0.,0.,1.551813,0.,0.,0.,0.,0.,0.,0.,0.,1.749868,1.871537,0.,0.,0.,0.,0.,1.822913,0.,0.,0.,0.,0.,0.,0.,0.,1.113018,0.,0.,0.,1.809101,0.,0.,0.,0.,0.,0.,0.,0.,1.600839,2.064464,0.,0.,0.,0.,0.,0.,0.,0.,0.,1.440087,0.,0.,0.,0.,0.,0.,0.,0.,0.,0.,0.,0.,1.916663,0.,0.,0.,0.,0.,0.,0.,0.,0.,0.,0.,0.,0.,0.,0.,0.,0.,0.,0.,0.,0.,0.,0.,0.,0.,0.,0.,0.,0.,0.,0.,0.,0.,0.,0.,0.,1.774908,0.,0.,0.,0.,0.,0.,0.,1.767599,0.,0.,0.,1.038307,0.,0.,0.,0.,0.,0.,0.,0.,0.,0.,0.,0.,0.,0.,0.,1.67086,0.,0.,0.,0.,2.230324,0.,0.,0.,0.,0.,0.,0.,0.,0.,0.,0.,2.006324,0.,0.,0.,1.633452,0.,0.,0.,1.842221,0.,0.,0.,0.,0.,0.,0.,0.,2.527153,0.,0.,0.,0.,0.,0.,0.,0.,0.,0.,0.,0.,0.,0.,0.,0.,0.,0.,0.,0.,0.,1.606782,0.,0.,0.,1.74161,0.,0.,0.,0.,0.,0.,0.,0.,0.,0.,0.,0.,0.,0.,0.,0.,0.,0.,0.,0.,0.,0.,0.,0.,0.,0.,0.,0.,2.017609,1.532637,0.,2.017609,1.532637,0.,0.,1.669112,0.,1.928104,0.,0.,0.,2.069169,0.,0.,0.,0.,0.,0.,0.,0.,1.911602,0.,0.,0.,0.,0.,0.,0.,0.,0.,0.,0.,0.,0.,0.,0.,0.,0.,0.,0.,0.,0.,0.,0.,0.,0.,0.,0.,0.,0.,0.,0.,1.934305,0.,0.,1.749868,1.871537,0.,0.,0.,0.,0.,1.871537,1.822913,0.,0.,0.,0.,0.,0.,0.,0.,0.,0.,0.,0.,0.,0.,1.876353,0.,0.,0.,1.589272,0.,0.,0.,0.,0.,0.,0.,0.,0.,0.,0.,0.,0.,0.,0.,0.,0.,0.,1.392509,0.,0.,0.,0.,0.,0.,0.,0.,0.,0.,0.,0.,0.,0.,0.,0.,0.,0.,0.,0.,0.,0.,0.,1.038307,0.,0.,0.,0.,0.,1.380534,0.,0.,0.,0.,0.,1.405203,0.,0.,0.,0.,0.,0.,0.,0.,0.,0.,0.,0.,0.,0.,0.,0.,0.,0.,1.563663,0.,0.,0.,0.,1.22404,0.,0.,0.,0.,0.,1.813038,0.,0.,0.,1.813038,0.,1.861688,0.,0.,0.,1.639557,0.,0.,2.136044,0.,1.953884,0.,1.399761,0.,0.,0.,0.,0.,0.,0.,0.,0.,0.,1.96574,0.,0.,1.058923,0.,0.,0.,0.,0.,0.,0.,0.,1.385416,0.,0.,0.,0.,0.,0.,0.,0.,0.,0.,0.,2.069169,0.,2.201406,0.,0.,0.,0.,0.,0.,0.,0.,1.548665,0.,0.,0.,0.,0.,0.,1.167607,0.,1.811357,0.,0.,0.,0.,0.,0.,0.,0.,0.,0.,0.,0.,1.742892,0.,0.,0.,0.,0.,0.,0.,0.,0.,1.889621,0.,0.,0.,1.749868,1.871537,0.,0.,0.,0.,0.,1.822948,0.,0.,0.,0.,0.,0.,0.776825,0.,0.,0.,1.809101,0.,0.,0.,0.,0.,0.,0.,0.,0.,0.,0.,0.,1.876353,0.,1.440087,0.,0.,0.,0.,0.,0.,1.843285,0.,0.,0.,0.,1.043917,0.,0.,1.916663,0.,0.,0.,2.307563,1.661067,0.,0.,0.,0.,0.,0.,0.,0.,1.223461,0.,0.,0.,0.,0.,0.,0.,0.,0.,0.,0.,0.,0.,0.,0.,0.,0.,0.,0.,0.,0.,0.,0.,0.,0.,0.,0.,0.,0.,0.,0.,0.,0.,0.,0.,0.,0.,0.,2.414966,0.,0.,0.,0.,0.,0.,0.,0.,0.,2.230324,0.,0.,0.,0.,0.,0.,0.,0.,0.,0.,0.,0.,0.,0.,0.,0.,0.,1.633452,0.,0.,0.,0.,0.,0.,0.,0.,0.,0.,0.,0.,1.971251,0.,0.,0.,0.,0.,0.,1.381679,0.,0.,0.,0.,2.017609,1.532637,0.,0.,0.,0.,0.,0.,0.,0.,0.,0.,0.,0.|0.,0.,0.,0.,0.,0.,0.,0.,0.,0.,0.,0.,0.,0.,0.,0.,0.,0.208324,0.,0.,0.,0.,0.,0.,0.,0.,0.,0.,0.,0.,0.,0.141726,0.,0.,0.,0.,0.,0.,0.288049,0.,0.,0.168327,0.,0.,0.,0.,0.089569,0.,0.,0.432635,0.280961,0.,0.,0.,0.,0.,0.,0.,0.,0.217092,0.,0.,0.,0.,0.,0.,0.,0.097567,0.,0.,0.,0.117,0.,0.045425,0.,0.,0.,0.,0.,0.280613,0.280613,0.,0.,0.,0.391271,0.,0.,0.,0.,0.,0.020603,0.,0.,0.,0.,0.,0.,0.,0.,0.,0.,0.,0.,0.,0.,0.,0.,0.,0.,0.,0.,0.,0.,0.,0.,0.,0.,0.,0.,0.,0.,0.,0.,0.175626,0.,0.,0.,0.,0.,0.,0.,0.,0.641276,0.,0.,0.,0.,0.,0.,0.,0.,0.,0.,0.,0.217263,0.,0.,0.,0.,0.363458,0.,0.,0.,0.,0.,0.,0.,0.,0.,0.,0.,0.23933,0.,0.,0.,0.,0.,0.,0.,0.,0.,0.,0.460556,0.,0.,0.,0.,0.,0.,0.,0.,0.,0.,0.,0.3535,0.,0.,0.,0.,0.,0.,0.,0.,0.,0.,0.,0.,0.,0.,0.,0.,0.,0.,0.,0.,0.,0.,0.,0.,0.,0.,0.,0.,0.,0.,0.,0.,0.,0.,0.,0.,0.,0.,0.,0.,0.,0.,0.,0.,0.415902,0.,0.,0.943455,0.,0.,0.,0.,0.,0.,0.,0.,0.,0.,0.,0.,0.,0.,0.,0.,0.,0.,0.,0.,0.,0.,0.,0.,0.,0.,0.,0.,0.,0.,0.,0.,0.,0.,0.,0.,0.,0.,0.,0.,0.,0.,0.,0.,0.,0.,0.,0.,0.,0.,0.,0.,0.,0.,0.,0.,0.,0.,0.,0.,0.,0.,0.,0.,0.,0.,0.,0.,0.,0.,0.,0.,0.,0.,0.,0.,0.,0.,0.,0.,0.,0.,0.,0.,0.,0.,0.,0.,0.,0.,0.145769,0.,0.,0.,0.,0.207479,0.,0.,0.,0.,0.,0.,0.,0.,0.,0.,0.,0.,0.522239,0.,0.,0.,0.,0.,0.,0.,0.,0.,0.,0.,0.,0.,0.,0.69093,0.,0.,0.,0.,0.,0.,0.,0.,0.,0.,0.,0.,0.219951,0.,0.,0.,0.,0.,0.,0.,0.,0.,0.,0.,0.,1.009111,0.,0.,0.,0.,0.,0.,0.,0.,0.,0.,0.,0.,0.578179,0.,0.,0.,0.,0.,0.,0.,0.,0.,0.,0.,0.288049,0.,0.,0.,0.,0.,0.370829,0.,0.,0.,0.,0.,0.,0.,0.,0.,0.,0.,0.,0.,0.,0.,0.280613,0.,0.,0.,0.,0.,0.,0.,0.020603,0.,0.,0.,0.,0.,0.,0.,0.,0.077181,0.,0.,0.,0.,0.,0.130086,0.,0.,0.311334,0.,0.,0.,0.,0.,0.,0.,0.,0.,0.,0.,0.,0.,0.,0.,0.,0.,0.,0.,0.,0.,0.,0.476844,0.,0.,0.,0.,0.,0.,0.,0.363458,0.,0.,0.,0.,0.,0.,0.146802,0.,0.,0.,0.,0.,0.,0.,0.,0.,0.,0.,0.307923,0.,0.,0.,0.,0.,0.,0.,0.,0.,0.,0.3535,0.,0.,0.,0.,0.340022,0.,0.,0.344659,0.,0.,0.,0.,0.,0.,0.,0.|0.,0.,0.17407,0.,0.,0.,0.,0.,0.,0.,0.,0.,0.,0.,0.,0.,0.,0.,0.,0.,0.,0.046395,0.,0.,0.,0.,0.,0.,0.297756,0.,0.,0.,0.138114,0.,0.,0.,0.,0.,0.,0.231178,0.,0.,0.,0.,0.,0.,0.,0.,0.,0.,0.,0.,0.,0.,0.,0.,0.105856,0.,0.,0.,0.,0.211722,0.,0.,0.,0.,0.,0.28814,0.,0.,0.,0.,0.,0.,0.,0.,0.,0.,0.,0.,0.,0.,0.,0.,0.,0.,0.,0.,0.,0.,0.,0.,0.,0.,0.,0.,0.,0.,0.,0.,0.183797,0.,0.,0.213977,0.,0.,0.,0.193123,0.,0.,0.,0.,0.,0.,0.,0.,0.,0.085873,0.,0.,0.343504,0.,0.,0.,0.,0.,0.12559,0.,0.,0.260889,0.,0.,0.,0.,0.,0.,0.,0.,0.,0.,0.,0.,0.,0.,0.,0.,0.,0.,0.,0.,0.,0.,0.,0.,0.,0.,0.,0.,0.,0.,0.,0.,0.,0.,0.22259,0.,0.22259,0.,0.17407,0.,0.,0.,0.,0.060866,0.,0.,0.,0.,0.,0.,0.,0.,0.,0.,0.,0.,0.,0.,0.,0.,0.,0.,0.,0.,0.,0.,0.,0.020646,0.,0.,0.,0.,0.,0.,0.,0.,0.,0.,0.,0.,0.,0.,0.,0.,0.,0.,0.143538,0.,0.,0.,0.,0.,0.,0.,0.,0.,0.,0.,0.,0.,0.,0.,0.,0.,0.,0.,0.,0.,0.,0.,0.,0.,0.,0.,0.,0.,0.,0.,0.,0.,0.,0.,0.,0.,0.,0.,0.,0.,0.,0.,0.,0.,0.112142,0.,0.,0.,0.,0.,0.,0.,0.,0.,0.,0.,0.,0.,0.,0.,0.,0.,0.,0.,0.,0.,0.,0.,0.,0.,0.,0.,0.,0.,0.,0.041912,0.,0.,0.,0.,0.,0.,0.,0.,0.,0.,0.,0.,0.,0.782263,0.,0.,0.,0.,0.,0.,0.,0.,0.,0.382678,0.,0.,0.,0.,0.,0.,0.,0.,0.,0.,0.,0.297756,0.,0.,0.,0.,0.,0.,0.,0.,0.,0.,0.,0.,0.,0.,0.,0.,0.,0.,0.,0.211722,0.,0.,0.,0.,0.,0.,0.,0.,0.,0.,0.,0.,0.,0.,0.,0.,0.,0.,0.,0.,0.,0.,0.,0.,0.,0.,0.,0.,0.,0.,0.,0.,0.,0.,0.,0.,0.,0.,0.,0.,0.,0.,0.,0.,0.,0.,0.624037,0.,0.,0.,0.,0.,0.,0.,0.,0.,0.,0.,0.,0.,0.,0.,0.,0.,0.,0.,0.,0.,0.,0.,0.,0.,0.,0.,0.,0.,0.347085,0.,0.,0.,0.,0.22259,0.,0.,0.,0.,0.,0.,0.|0.,0.,0.,0.,0.349858,0.,0.,0.,0.409664,0.,0.,0.,0.,0.,0.,0.,1.237003,0.,0.,0.,0.,0.,0.,0.,0.,0.,0.,0.,0.,0.,0.,1.435255,0.,0.,0.,0.,0.,0.,0.,0.,0.,0.,0.,0.,0.,0.,0.,0.639061,0.,0.,0.,0.,0.,0.702569,0.,0.,0.,0.142866,0.,0.,0.,0.251001,0.449163,0.,0.,0.276472,0.,0.,0.,0.,0.,0.,0.,0.,0.45139,0.674004,0.,0.,0.,0.,0.,0.299239,0.,0.,0.,0.,0.,0.,0.,0.,0.111302,0.,0.,0.,0.448925,0.,0.,0.,0.,0.,0.,0.,0.,0.203451,0.621411,0.,0.,0.,0.,0.,0.,0.,0.,0.,0.122324,0.,0.,0.,0.,0.,0.,0.,0.,0.,0.,0.,0.,0.755049,0.,0.,0.,0.,0.,0.,0.,0.,0.,0.,0.,0.,0.,0.,0.,0.,0.,0.,0.,0.,0.,0.,0.,0.,0.,0.,0.,0.,0.,0.,0.,0.,0.,0.,0.,0.,0.368591,0.,0.,0.,0.,0.,0.,0.,0.967528,0.,0.,0.,0.212768,0.,0.,0.,0.,0.,0.,0.,0.,0.,0.,0.,0.,0.,0.,0.,0.668344,0.,0.,0.,0.,1.170799,0.,0.,0.,0.,0.,0.,0.,0.,0.,0.,0.,0.564279,0.,0.,0.,0.536772,0.,0.,0.,0.749378,0.,0.,0.,0.,0.,0.,0.,0.,0.336954,0.,0.,0.,0.,0.,0.,0.,0.,0.,0.,0.,0.,0.,0.,0.,0.,0.,0.,0.,0.,0.,0.21356,0.,0.,0.,0.658988,0.,0.,0.,0.,0.,0.,0.,0.,0.,0.,0.,0.,0.,0.,0.,0.,0.,0.,0.,0.,0.,0.,0.,0.,0.,0.,0.,0.,0.680448,0.402693,0.,0.680448,0.402693,0.,0.,0.349858,0.,0.591098,0.,0.,0.,1.237003,0.,0.,0.,0.,0.,0.,0.,0.,0.145185,0.,0.,0.,0.,0.,0.,0.,0.,0.,0.,0.,0.,0.,0.,0.,0.,0.,0.,0.,0.,0.,0.,0.,0.,0.,0.,0.,0.,0.,0.,0.,0.417203,0.,0.,0.45139,0.674004,0.,0.,0.,0.,0.,0.674004,0.299239,0.,0.,0.,0.,0.,0.,0.,0.,0.,0.,0.,0.,0.,0.,0.731047,0.,0.,0.,1.103661,0.,0.,0.,0.,0.,0.,0.,0.,0.,0.,0.,0.,0.,0.,0.,0.,0.,0.,0.150542,0.,0.,0.,0.,0.,0.,0.,0.,0.,0.,0.,0.,0.,0.,0.,0.,0.,0.,0.,0.,0.,0.,0.,0.212768,0.,0.,0.,0.,0.,0.231294,0.,0.,0.,0.,0.,0.22807,0.,0.,0.,0.,0.,0.,0.,0.,0.,0.,0.,0.,0.,0.,0.,0.,0.,0.,0.396422,0.,0.,0.,0.,0.354146,0.,0.,0.,0.,0.,0.290438,0.,0.,0.,0.290438,0.,1.303181,0.,0.,0.,0.789417,0.,0.,0.44194,0.,0.747073,0.,0.243437,0.,0.,0.,0.,0.,0.,0.,0.,0.,0.,0.369113,0.,0.,0.101731,0.,0.,0.,0.,0.,0.,0.,0.,0.332742,0.,0.,0.,0.,0.,0.,0.,0.,0.,0.,0.,1.237003,0.,1.651055,0.,0.,0.,0.,0.,0.,0.,0.,0.139206,0.,0.,0.,0.,0.,0.,0.350282,0.,0.744393,0.,0.,0.,0.,0.,0.,0.,0.,0.,0.,0.,0.,0.639061,0.,0.,0.,0.,0.,0.,0.,0.,0.,0.944811,0.,0.,0.,0.45139,0.674004,0.,0.,0.,0.,0.,0.229014,0.,0.,0.,0.,0.,0.,0.028771,0.,0.,0.,0.448925,0.,0.,0.,0.,0.,0.,0.,0.,0.,0.,0.,0.,0.731047,0.,0.122324,0.,0.,0.,0.,0.,0.,0.477889,0.,0.,0.,0.,0.137357,0.,0.,0.755049,0.,0.,0.,0.256396,0.143959,0.,0.,0.,0.,0.,0.,0.,0.,0.100499,0.,0.,0.,0.,0.,0.,0.,0.,0.,0.,0.,0.,0.,0.,0.,0.,0.,0.,0.,0.,0.,0.,0.,0.,0.,0.,0.,0.,0.,0.,0.,0.,0.,0.,0.,0.,0.,0.,1.793468,0.,0.,0.,0.,0.,0.,0.,0.,0.,1.170799,0.,0.,0.,0.,0.,0.,0.,0.,0.,0.,0.,0.,0.,0.,0.,0.,0.,0.536772,0.,0.,0.,0.,0.,0.,0.,0.,0.,0.,0.,0.,1.275516,0.,0.,0.,0.,0.,0.,0.663206,0.,0.,0.,0.,0.680448,0.402693,0.,0.,0.,0.,0.,0.,0.,0.,0.,0.,0.,0.
C|0.,0.,0.,0.,0.,0.,0.,0.,0.,0.874766,0.,0.,0.,0.,2.676695,0.,1.9677,0.,0.,0.,0.,0.,0.,0.,0.,0.,0.,0.,0.,0.,1.90018,0.,0.,1.574109,0.,0.,0.,0.,0.,0.,0.,0.,0.,0.,2.05681,0.,2.347965,0.,0.,0.952456,0.,0.,0.,0.,0.,0.,0.,0.,0.,0.,0.,0.,0.,1.61532,0.,0.,0.,0.,0.,0.,0.,0.,1.132177,0.,0.,0.,0.,0.,0.,0.,0.,0.,0.,0.,0.,0.,0.,0.,0.,0.,0.,0.,0.,0.,1.85375,0.,0.,0.,0.,0.,0.,0.,0.,0.,1.39544,0.,0.,0.,0.,0.,0.,1.761584,0.,0.,0.,0.,0.,0.,0.,0.,0.,0.,1.064745,0.,0.,0.,0.,0.,2.281655,0.,0.,0.,0.,0.,0.,0.,0.,0.,1.384082,0.,0.,0.,0.,0.,0.,1.7599,0.,0.,0.,0.,0.,0.,0.,0.,0.,0.,0.,0.,0.,0.,2.188311,0.,0.,0.,0.,0.,0.,0.,1.85375,0.,0.,0.,0.,1.678734,0.,0.,0.,0.,0.,0.,1.195156,1.31097,0.,0.,0.|,0.,0.,0.,0.,0.,0.,0.,0.,0.,0.,0.,0.,1.266626,0.,0.,0.,1.180668,0.,0.,0.,0.,0.,0.,0.,0.,0.,0.,0.,0.,0.,0.,0.,0.,0.|0.,0.,1.210548,0.,0.,0.,0.,0.,0.,0.,1.142872,0.,1.225344,0.,0.,0.,0.,0.,0.,0.,0.,0.,0.,0.,0.,0.,1.198398,0.,0.,0.,0.,0.,0.,0.,1.286605,0.,0.,0.,0.,0.,0.,0.,0.,0.,0.,0.,0.,0.,0.979688,0.,0.,1.249033,0.,0.,1.210548,0.,0.,0.,0.,0.,1.181972,0.,0.,0.,1.679105,0.,0.,0.,0.,0.,0.,1.090679,0.,0.,0.,1.307185,0.,0.,0.,0.,0.,0.,0.,0.,0.,0.,0.,1.183115,0.,0.,0.,0.,0.,0.,0.,0.,0.,0.,0.,0.,0.,0.,0.,0.,0.,1.405434,0.,1.173591,1.405434,0.,0.,0.,0.,0.,0.,0.,0.,0.,0.,0.,1.242475,0.,0.,0.,0.,0.,0.,1.273583,1.03794,1.031475,0.,0.,0.,0.,0.,0.,0.,0.,0.,1.37766,0.,0.,0.,0.,1.329001,1.436731,0.,0.,0.,0.,0.,0.,0.,1.22581,0.,0.,0.,0.,0.977708,0.,0.,0.,0.,0.,0.,0.,0.,0.,0.,0.,0.,0.,0.,0.,0.,0.,0.,0.,0.,0.,1.497067|0.,0.,0.,0.,0.,0.,0.,0.,0.,0.291589,0.,0.,0.,0.,0.411799,0.,0.756808,0.,0.,0.,0.,0.,0.,0.,0.,0.,0.,0.,0.,0.,0.263914,0.,0.,0.129025,0.,0.,0.,0.,0.,0.,0.,0.,0.,0.,0.288973,0.,0.782655,0.,0.,0.171971,0.,0.,0.,0.,0.,0.,0.,0.,0.,0.,0.,0.,0.,0.162581,0.,0.,0.,0.,0.,0.,0.,0.,0.221767,0.,0.,0.,0.,0.,0.,0.,0.,0.,0.,0.,0.,0.,0.,0.,0.,0.,0.,0.,0.,0.,0.483098,0.,0.,0.,0.,0.,0.,0.,0.,0.,0.158831,0.,0.,0.,0.,0.,0.,0.098965,0.,0.,0.,0.,0.,0.,0.,0.,0.,0.,0.532373,0.,0.,0.,0.,0.,0.855621,0.,0.,0.,0.,0.,0.,0.,0.,0.,0.511921,0.,0.,0.,0.,0.,0.,0.659962,0.,0.,0.,0.,0.,0.,0.,0.,0.,0.,0.,0.,0.,0.,0.367324,0.,0.,0.,0.,0.,0.,0.,0.483098,0.,0.,0.,0.,0.275956,0.,0.,0.,0.,0.,0.,0.162976,0.086543,0.,0.,0.|,0.,0.,0.,0.,0.,0.,0.,0.,0.,0.,0.,0.,0.142718,0.,0.,0.,0.315687,0.,0.,0.,0.,0.,0.,0.,0.,0.,0.,0.,0.,0.,0.,0.,0.,0.|0.,0.,0.206163,0.,0.,0.,0.,0.,0.,0.,0.175826,0.,0.659801,0.,0.,0.,0.,0.,0.,0.,0.,0.,0.,0.,0.,0.,0.083222,0.,0.,0.,0.,0.,0.,0.,0.428868,0.,0.,0.,0.,0.,0.,0.,0.,0.,0.,0.,0.,0.,0.080966,0.,0.,0.416344,0.,0.,0.206163,0.,0.,0.,0.,0.,0.187021,0.,0.,0.,0.587687,0.,0.,0.,0.,0.,0.,0.100989,0.,0.,0.,0.256047,0.,0.,0.,0.,0.,0.,0.,0.,0.,0.,0.,0.307068,0.,0.,0.,0.,0.,0.,0.,0.,0.,0.,0.,0.,0.,0.,0.,0.,0.,0.373472,0.,0.262622,0.373472,0.,0.,0.,0.,0.,0.,0.,0.,0.,0.,0.,0.621237,0.,0.,0.,0.,0.,0.,0.318396,0.741385,0.139861,0.,0.,0.,0.,0.,0.,0.,0.,0.,0.516622,0.,0.,0.,0.,0.267584,0.17446,0.,0.,0.,0.,0.,0.,0.,0.156012,0.,0.,0.,0.,0.026787,0.,0.,0.,0.,0.,0.,0.,0.,0.,0.,0.,0.,0.,0.,0.,0.,0.,0.,0.,0.,0.,0.514617
Q|,0.,0.,0.,0.,0.,1.52258,1.580602,0.,0.,0.,0.,1.944326,0.,0.,0.,0.,0.,0.,0.,0.,0.,0.,0.,0.,0.,0.,0.,0.,0.,0.,1.617242,0.,0.,0.,0.,0.,0.,0.,1.519058,0.,0.,0.,1.638152,0.,0.,0.,0.,0.,0.,0.,0.,0.,0.,0.,0.,0.,0.,1.646148,0.,0.,0.,0.,0.,0.,0.,0.,0.,0.,0.,0.,0.,0.,0.,1.124765,0.,0.,0.,0.,0.,0.,0.,0.,0.,0.,0.,0.,0.,0.,0.,0.,0.,0.,0.,0.,1.11727,0.,0.,0.,0.,0.,0.,0.,0.,0.,0.,0.,0.,0.,0.,0.,0.,0.,0.,0.,0.,0.,1.196615,0.,0.,0.,0.,0.,0.,0.,0.,0.,0.,0.,0.,0.,0.,0.,0.,0.,0.,1.263446,0.,0.,0.,0.,0.,0.,0.,0.,0.,0.,0.,0.,0.,0.,1.601496,0.,0.,0.,0.,0.,0.,0.,0.,0.,0.,0.,0.,0.,0.,0.,0.,1.42107,0.,0.,0.,0.,0.,0.,0.,0.,0.,0.,0.,0.,0.,0.,0.,1.617242,0.,0.,0.,1.638152,0.,1.113353,0.,0.,0.,0.,1.326507,0.,0.,0.,0.|,0.,1.069788,0.,0.,0.,0.,0.,0.,0.,0.,1.466357,0.,0.,0.,0.,0.,0.,0.,0.,0.,0.,0.,0.,0.,0.,0.,0.,0.,0.,0.,0.,0.,0.,0.,0.,0.,0.,0.,0.,0.,0.,0.,0.,0.,0.,0.,0.,0.,0.,0.,0.,0.,0.,0.,0.,0.,0.,0.,0.,1.079647,0.,0.,0.,0.,0.,1.876355,0.,0.,0.,0.,0.,0.,0.,0.,1.399168,0.,0.,0.,0.,0.,0.,0.,0.,0.,0.,0.,0.,0.,0.,0.,0.,0.,0.,0.,0.,0.,0.,0.,0.,0.,1.280077,0.,0.,0.,0.,0.,0.,0.,0.,0.,0.,0.,0.,0.,0.,0.,0.,0.,0.,0.,0.,0.,0.,0.,0.,0.,0.,1.432846,0.,0.,1.138831,0.,0.,0.,0.,0.,0.,0.,0.,0.,0.,0.,0.,0.,0.,0.,1.194844,0.,0.,0.,0.,0.,0.,0.,0.,0.,0.,0.,0.,0.,0.,0.,0.,0.,0.,0.,0.,0.,0.,0.,0.,0.,0.,0.,0.,0.,0.,0.,0.,0.,0.,0.,0.,0.,0.,0.,0.,0.,0.,0.,1.144724,0.|0.,1.689037,1.206134,0.,0.,0.,1.728593,0.,0.,0.,0.,0.,0.,0.,0.,0.,0.,0.,0.,0.,2.125233,0.,0.,0.,0.,0.,0.,0.,0.,0.,0.,0.,0.,0.,0.,0.,1.190172,0.,0.,0.,0.,0.,0.,0.,0.,0.,0.,0.,2.163391,1.419553,0.,0.,0.,0.,0.,1.528406,0.,0.,0.,0.,0.,0.,0.,0.,0.,0.,0.,0.,2.454156,1.409608,0.,0.,0.,0.,0.,0.,0.,0.,0.,0.,0.,2.180803,0.,1.300712,0.,0.,0.,0.,0.,1.73738,0.,0.,0.,0.,0.,0.,0.,0.,0.,0.,0.,0.,0.,0.,0.,1.689037,1.969097,0.,1.240186,0.,0.,0.,1.274531,0.,0.,0.,0.,0.,0.,0.,0.,0.,1.926904,1.229628,0.,0.,0.,0.,0.,0.,1.344744,0.,0.,0.,0.,0.,0.,0.,0.,0.,0.,0.784739,0.,0.,0.,0.,1.63544,0.,0.,0.,0.,0.,0.,0.,0.,0.,0.,0.,0.,0.,0.,0.,0.,0.,0.,0.,1.661835,0.,0.,0.,0.,0.,0.,0.,0.,0.,0.,0.,0.,0.,0.,0.,0.,0.,0.,0.,0.,0.,0.,0.,0.,1.978277,0.,1.934094,0.,0.,0.,1.326138,0.,0.,0.,0.,0.,0.,0.,1.259829,2.281679,0.800662,0.,0.,0.,0.,0.,0.,0.,0.,1.229628,0.,0.,0.,0.,0.,0.,0.,0.902227,0.,0.,0.,0.,0.,0.,0.,0.,0.,0.,0.,1.747956,0.,0.,1.455985,0.,0.,0.,0.,0.,0.,0.,0.,0.,0.,0.,0.,0.,0.,0.,0.,0.,0.,0.,0.,0.,0.,0.,0.,0.,0.,0.,0.,0.,1.647193,1.528406,0.,0.,0.,1.262388,0.,0.,0.,0.,0.,0.,0.,0.,0.,0.,0.,0.,0.,0.,1.512206,1.300712,0.,0.,0.,1.470506,1.470506,0.,0.,0.,0.|,0.,0.,0.,0.,0.,0.485364,0.127953,0.,0.,0.,0.,0.460877,0.,0.,0.,0.,0.,0.,0.,0.,0.,0.,0.,0.,0.,0.,0.,0.,0.,0.,0.380258,0.,0.,0.,0.,0.,0.,0.,0.052684,0.,0.,0.,0.906212,0.,0.,0.,0.,0.,0.,0.,0.,0.,0.,0.,0.,0.,0.,0.04145,0.,0.,0.,0.,0.,0.,0.,0.,0.,0.,0.,0.,0.,0.,0.,0.062081,0.,0.,0.,0.,0.,0.,0.,0.,0.,0.,0.,0.,0.,0.,0.,0.,0.,0.,0.,0.,0.171113,0.,0.,0.,0.,0.,0.,0.,0.,0.,0.,0.,0.,0.,0.,0.,0.,0.,0.,0.,0.,0.,0.155405,0.,0.,0.,0.,0.,0.,0.,0.,0.,0.,0.,0.,0.,0.,0.,0.,0.,0.,0.315862,0.,0.,0.,0.,0.,0.,0.,0.,0.,0.,0.,0.,0.,0.,0.295012,0.,0.,0.,0.,0.,0.,0.,0.,0.,0.,0.,0.,0.,0.,0.,0.,0.142107,0.,0.,0.,0.,0.,0.,0.,0.,0.,0.,0.,0.,0.,0.,0.,0.380258,0.,0.,0.,0.906212,0.,0.154632,0.,0.,0.,0.,0.159181,0.,0.,0.,0.|,0.,0.008697,0.,0.,0.,0.,0.,0.,0.,0.,0.582701,0.,0.,0.,0.,0.,0.,0.,0.,0.,0.,0.,0.,0.,0.,0.,0.,0.,0.,0.,0.,0.,0.,0.,0.,0.,0.,0.,0.,0.,0.,0.,0.,0.,0.,0.,0.,0.,0.,0.,0.,0.,0.,0.,0.,0.,0.,0.,0.,0.050487,0.,0.,0.,0.,0.,0.964238,0.,0.,0.,0.,0.,0.,0.,0.,0.289251,0.,0.,0.,0.,0.,0.,0.,0.,0.,0.,0.,0.,0.,0.,0.,0.,0.,0.,0.,0.,0.,0.,0.,0.,0.,0.108578,0.,0.,0.,0.,0.,0.,0.,0.,0.,0.,0.,0.,0.,0.,0.,0.,0.,0.,0.,0.,0.,0.,0.,0.,0.,0.,0.358212,0.,0.,0.139246,0.,0.,0.,0.,0.,0.,0.,0.,0.,0.,0.,0.,0.,0.,0.,0.060453,0.,0.,0.,0.,0.,0.,0.,0.,0.,0.,0.,0.,0.,0.,0.,0.,0.,0.,0.,0.,0.,0.,0.,0.,0.,0.,0.,0.,0.,0.,0.,0.,0.,0.,0.,0.,0.,0.,0.,0.,0.,0.,0.,0.114752,0.|0.,0.346658,0.045761,0.,0.,0.,0.253849,0.,0.,0.,0.,0.,0.,0.,0.,0.,0.,0.,0.,0.,1.067257,0.,0.,0.,0.,0.,0.,0.,0.,0.,0.,0.,0.,0.,0.,0.,0.405741,0.,0.,0.,0.,0.,0.,0.,0.,0.,0.,0.,0.774266,0.657477,0.,0.,0.,0.,0.,0.563621,0.,0.,0.,0.,0.,0.,0.,0.,0.,0.,0.,0.,0.374363,0.621183,0.,0.,0.,0.,0.,0.,0.,0.,0.,0.,0.,0.317459,0.,0.510994,0.,0.,0.,0.,0.,0.081244,0.,0.,0.,0.,0.,0.,0.,0.,0.,0.,0.,0.,0.,0.,0.,0.346658,0.38807,0.,0.120574,0.,0.,0.,0.201666,0.,0.,0.,0.,0.,0.,0.,0.,0.,0.462957,0.071861,0.,0.,0.,0.,0.,0.,0.459023,0.,0.,0.,0.,0.,0.,0.,0.,0.,0.,0.098092,0.,0.,0.,0.,0.40237,0.,0.,0.,0.,0.,0.,0.,0.,0.,0.,0.,0.,0.,0.,0.,0.,0.,0.,0.,0.148378,0.,0.,0.,0.,0.,0.,0.,0.,0.,0.,0.,0.,0.,0.,0.,0.,0.,0.,0.,0.,0.,0.,0.,0.,0.573851,0.,0.273135,0.,0.,0.,0.685933,0.,0.,0.,0.,0.,0.,0.,0.314957,0.977862,0.00556,0.,0.,0.,0.,0.,0.,0.,0.,0.071861,0.,0.,0.,0.,0.,0.,0.,0.05512,0.,0.,0.,0.,0.,0.,0.,0.,0.,0.,0.,0.442815,0.,0.,0.251331,0.,0.,0.,0.,0.,0.,0.,0.,0.,0.,0.,0.,0.,0.,0.,0.,0.,0.,0.,0.,0.,0.,0.,0.,0.,0.,0.,0.,0.,0.633536,0.563621,0.,0.,0.,0.360682,0.,0.,0.,0.,0.,0.,0.,0.,0.,0.,0.,0.,0.,0.,0.465294,0.510994,0.,0.,0.,0.305606,0.305606,0.,0.,0.,0.
E|,0.,0.,0.,0.,0.,0.,0.,0.,0.,0.,0.,0.,0.,0.,0.,0.,0.,0.,0.,0.,1.903351,0.,0.,0.,0.,0.,0.,0.,0.,0.,0.,0.,1.805089,0.,0.,0.,0.,0.,0.,1.665987,1.450132,0.,0.,0.,1.672028,0.,0.,0.,0.,0.,0.,0.,0.,0.,0.,0.,0.,0.,0.,0.,0.,0.,0.,0.,0.,0.,0.,0.,0.,0.,0.,0.,0.,0.,1.521687,0.,0.,0.,0.,0.,0.,0.,0.,0.,0.,0.,0.,0.,0.,0.,0.,1.649705,0.,0.,0.,0.,0.,0.,0.,0.,0.,0.,0.,0.,0.,0.,0.,0.,0.,0.,1.693065,0.,1.578111,0.,0.,0.,0.,0.,1.031507,0.,0.,0.,0.,0.,0.,0.,0.,0.,0.,0.,0.,0.,0.,0.,1.666493,0.,0.,0.,0.,0.,0.,0.,0.,0.,0.,0.,0.,1.232012,0.,0.,0.,0.,0.,0.,0.,0.,0.,0.,1.553958,1.089031,0.,0.,0.,0.,0.,0.,0.,0.,0.,0.,0.,0.,0.,0.,0.,0.,0.,0.,0.,0.,0.,0.,0.,0.,0.,0.,0.,0.,0.,0.,0.,0.,1.788376,0.,0.,0.,0.,0.,0.,0.,0.,0.,0.,0.,0.,0.,0.,0.990425,1.570639,0.,0.,0.,0.,0.,0.,0.,0.,1.338594,0.,1.105354,0.,0.,0.,0.,0.,0.,0.,0.,0.,0.,0.,1.398709,0.,0.,0.,1.234331,0.,0.,0.,0.,1.250248,0.,0.,0.,1.12203,0.,0.,0.,0.,0.,0.,0.,0.955527,1.035986,0.,0.,0.,0.,0.,0.,0.,0.,0.,0.,0.,0.,1.632489,0.,0.,0.,1.842762,0.,0.,0.,0.,0.,1.44567,1.225055,0.,0.,2.051197,0.,0.,0.,1.485929,0.,0.,0.,0.,1.43081,0.,0.,0.,0.,0.,1.651775,0.,0.,0.,0.,0.,1.422221,0.,0.,0.,0.,1.157402,0.,0.,0.,0.,1.805089,0.,0.,0.,0.,1.664438,1.249116,0.,0.,0.,0.,0.,0.,0.,0.,0.,0.,0.,0.,0.,0.,0.,0.,0.,0.,1.494217,0.,0.,0.,1.269955,0.,0.,0.,0.,1.675515,0.,0.,1.675515,0.,0.,1.519432,0.,0.,0.,0.,0.,0.,0.,1.477914,0.,1.404286,0.,1.105354,0.,0.,0.963276,0.,0.,0.,0.,0.,0.,0.,0.,0.,1.534469,0.,1.328632,0.,0.,1.389199,1.578111,0.,0.,1.418962,0.,0.,0.,1.922994,0.,0.,0.,0.,0.,0.,1.370096,1.320819,0.,0.|,0.,0.,0.,0.,0.,0.,0.,0.,0.,0.,0.,0.,0.,0.,0.,0.,0.,0.,0.,0.983924,0.,0.,0.,0.,0.,0.,1.14848,0.,0.,0.,0.,0.,0.,0.,0.,0.,0.,0.,0.,0.,0.,0.,0.,0.,0.,0.,0.,0.,0.,0.,0.,0.,0.,0.,0.,0.,0.,0.,0.,0.,0.,0.,0.,0.,0.,0.,0.,0.,0.,0.,0.,0.,0.,0.,0.,0.,0.,0.,0.,0.,0.,0.,0.,0.,0.,0.,0.,0.,0.,0.,1.28398,0.,0.,0.,0.,0.,0.,0.,0.,0.,0.,0.,0.,1.485483,1.23493,0.,0.,0.,0.,1.531689,0.,1.0175,0.,0.,0.,0.,0.,0.,0.,0.,0.,0.,0.,0.,0.,0.,0.916263,0.,0.,0.,1.863203,1.863203,0.,0.,0.,1.292112,0.,0.,0.,0.,0.,0.,1.514202,0.,0.,0.,0.,0.,0.,1.712943,0.,0.,0.,0.,0.,0.,0.,0.,0.,0.,0.,0.,0.,0.,0.,0.,0.,0.,0.,0.,0.,0.,0.,0.,0.853386,0.,0.,0.,0.,0.,0.,0.,0.,0.,0.,0.,0.,0.,0.,0.,0.,0.,0.,0.,0.,0.,0.,0.,0.,0.,0.,0.,0.,0.,0.,0.,0.,0.,0.,0.,0.,0.,0.,0.,1.050774,0.,0.,0.,0.,0.,0.,0.,0.,1.215303,0.,0.,0.,0.,0.,0.,0.,0.,0.,0.,0.,0.,0.,0.,0.,0.,0.,0.,0.,0.,0.,1.187705,0.,0.,0.,0.,0.,0.,0.,0.,0.,0.,0.,0.,0.,0.,0.,0.,0.,0.,0.,0.,0.,0.,0.,0.,0.,1.355565,0.,0.,0.,0.,0.,0.,0.,0.,0.,0.,0.,0.,0.,0.,0.,0.,0.,0.,0.,0.,0.,0.,0.,0.,0.,0.,0.,0.,0.,0.,0.,0.,0.,0.,0.,0.,0.,0.,0.,0.,0.,0.,0.,0.,1.242628,0.,0.,0.,0.,0.,0.,0.,0.,0.,0.,0.,1.23493,0.,0.,0.,0.,1.863203,0.,0.,0.,0.,0.,0.,0.|,0.,0.,0.,0.,0.,0.,0.,0.,0.,0.,0.,0.,0.,0.,0.,1.300301,0.,0.,0.,0.,0.,0.,0.,0.,0.,0.,0.,1.338262,0.,0.,0.,0.,0.,0.,0.,0.,0.,1.332525,0.,0.,0.,0.,0.,0.,0.,0.,0.,0.,0.,0.,0.,0.,0.,0.,0.,0.,0.,0.,0.,1.542976,0.,0.,0.,0.,0.,0.,0.,0.,1.175196,0.,0.,0.,0.,0.,0.,0.,0.,0.,0.,1.906192,0.,2.306733,0.,0.,0.,0.,0.,1.485766,0.,0.,0.,0.,0.,1.285393,0.,0.,0.,0.,0.,1.725754,0.,0.,0.,0.,0.,0.,0.,0.,0.,0.,0.,0.,2.270745,0.,0.,1.798483,2.270745,0.,0.,0.,0.,0.,1.379268,0.,0.,0.,1.775218,0.,0.,0.,1.649078,0.,0.,0.,0.,0.,0.,0.,0.,0.,0.,0.,0.,1.414259,0.,0.,0.,0.,0.,0.,0.,0.,0.,0.,2.097086,0.,1.26762,0.,1.26762,0.,1.743192,1.369991,0.,0.,0.,0.,1.743192,0.,0.,0.,0.,0.,0.,0.,0.,0.,0.,0.,0.,1.671368,0.,0.,0.,0.,0.,0.,0.,0.,0.,0.,0.,0.,0.,1.622563,0.,0.,0.,0.,1.642799,0.,0.,0.,0.,0.,0.,0.,0.,0.,0.,0.,1.890032,0.,0.,0.,0.,0.,0.,0.,0.,0.,0.,0.,0.,0.,0.,1.469335,0.,0.,0.,0.,0.,0.,0.,0.,0.,0.,0.,0.,0.,0.,0.,0.89012,0.,0.,0.,0.,0.,1.175196,0.,0.,0.,1.406736,0.,0.,1.555543,0.,1.555543,0.,0.,0.,0.,0.,2.275443,0.,0.,0.,0.,0.,0.,0.,0.,0.,0.,0.,2.252185,2.151161,0.,1.747862,0.,0.,0.,0.,0.,0.,0.,1.481049,0.,0.,0.,1.572688,1.604958,0.,0.,0.,0.,0.,0.,0.,0.,0.,0.,1.007688,0.,0.,0.,1.509906,0.,1.433507,0.,0.,2.369695,0.,0.,0.,1.477733,1.679068,1.971287,0.,0.896467,0.,1.660784,0.,0.,0.,0.,0.,0.,0.,0.,0.,0.,0.,0.,0.,0.,0.,1.522018,0.,0.,0.,0.,0.,0.,0.,0.,0.,0.,0.,0.,0.,0.,0.,0.,0.,0.,0.,0.,0.,0.,0.,0.,0.,0.,0.,0.,0.,0.,0.,0.,0.,0.,0.,0.,0.,0.,0.,0.,0.,0.,0.,0.,0.,0.,0.,0.,0.,0.,0.,0.,0.,1.705954,0.,0.,0.,0.,2.245404,0.,0.,0.,0.,0.,0.,0.,0.,0.,0.,0.,0.,0.,0.,0.,0.,0.,0.,0.,0.,0.,0.,0.,0.,0.,0.,0.,0.,0.,0.,0.,0.,1.485766,0.,0.,0.,0.,0.,0.,0.,0.,0.,0.,0.,0.,0.,0.,0.,0.,0.,0.,1.26156,0.,0.,0.,0.,0.,0.,0.,0.,0.,0.,0.,0.,0.,0.,0.,0.,0.,0.,0.,0.,0.,0.,0.,0.,0.,0.,0.,1.671368,0.,0.,0.,0.,0.,0.,0.,0.,0.,0.,0.,0.,0.,2.214158,0.,0.|,0.,0.,0.,0.,0.,0.,0.,0.,0.,0.,0.,0.,0.,0.,0.,0.,0.,0.,0.,0.,0.555144,0.,0.,0.,0.,0.,0.,0.,0.,0.,0.,0.,0.260295,0.,0.,0.,0.,0.,0.,0.309398,0.255906,0.,0.,0.,0.158165,0.,0.,0.,0.,0.,0.,0.,0.,0.,0.,0.,0.,0.,0.,0.,0.,0.,0.,0.,0.,0.,0.,0.,0.,0.,0.,0.,0.,0.,0.190211,0.,0.,0.,0.,0.,0.,0.,0.,0.,0.,0.,0.,0.,0.,0.,0.,0.197965,0.,0.,0.,0.,0.,0.,0.,0.,0.,0.,0.,0.,0.,0.,0.,0.,0.,0.,0.696841,0.,0.537229,0.,0.,0.,0.,0.,0.03684,0.,0.,0.,0.,0.,0.,0.,0.,0.,0.,0.,0.,0.,0.,0.,0.461168,0.,0.,0.,0.,0.,0.,0.,0.,0.,0.,0.,0.,0.132365,0.,0.,0.,0.,0.,0.,0.,0.,0.,0.,0.873392,0.025624,0.,0.,0.,0.,0.,0.,0.,0.,0.,0.,0.,0.,0.,0.,0.,0.,0.,0.,0.,0.,0.,0.,0.,0.,0.,0.,0.,0.,0.,0.,0.,0.,0.214605,0.,0.,0.,0.,0.,0.,0.,0.,0.,0.,0.,0.,0.,0.,0.139675,0.128741,0.,0.,0.,0.,0.,0.,0.,0.,0.185009,0.,0.089451,0.,0.,0.,0.,0.,0.,0.,0.,0.,0.,0.,0.295449,0.,0.,0.,0.141915,0.,0.,0.,0.,0.096564,0.,0.,0.,0.072859,0.,0.,0.,0.,0.,0.,0.,0.382211,0.119866,0.,0.,0.,0.,0.,0.,0.,0.,0.,0.,0.,0.,0.753034,0.,0.,0.,0.370162,0.,0.,0.,0.,0.,0.330439,0.032524,0.,0.,0.304723,0.,0.,0.,0.371482,0.,0.,0.,0.,0.256812,0.,0.,0.,0.,0.,0.165178,0.,0.,0.,0.,0.,0.122342,0.,0.,0.,0.,0.074671,0.,0.,0.,0.,0.260295,0.,0.,0.,0.,0.624164,0.178445,0.,0.,0.,0.,0.,0.,0.,0.,0.,0.,0.,0.,0.,0.,0.,0.,0.,0.,0.166024,0.,0.,0.,0.334199,0.,0.,0.,0.,0.703998,0.,0.,0.703998,0.,0.,0.108233,0.,0.,0.,0.,0.,0.,0.,0.188098,0.,0.464654,0.,0.089451,0.,0.,0.026391,0.,0.,0.,0.,0.,0.,0.,0.,0.,0.350259,0.,0.120785,0.,0.,0.201849,0.537229,0.,0.,0.545755,0.,0.,0.,0.582726,0.,0.,0.,0.,0.,0.,0.360551,0.266135,0.,0.|,0.,0.,0.,0.,0.,0.,0.,0.,0.,0.,0.,0.,0.,0.,0.,0.,0.,0.,0.,0.088826,0.,0.,0.,0.,0.,0.,0.055572,0.,0.,0.,0.,0.,0.,0.,0.,0.,0.,0.,0.,0.,0.,0.,0.,0.,0.,0.,0.,0.,0.,0.,0.,0.,0.,0.,0.,0.,0.,0.,0.,0.,0.,0.,0.,0.,0.,0.,0.,0.,0.,0.,0.,0.,0.,0.,0.,0.,0.,0.,0.,0.,0.,0.,0.,0.,0.,0.,0.,0.,0.,0.,0.188317,0.,0.,0.,0.,0.,0.,0.,0.,0.,0.,0.,0.,0.317024,0.335008,0.,0.,0.,0.,0.367605,0.,0.090848,0.,0.,0.,0.,0.,0.,0.,0.,0.,0.,0.,0.,0.,0.,0.142179,0.,0.,0.,1.450636,1.450636,0.,0.,0.,0.333186,0.,0.,0.,0.,0.,0.,0.201894,0.,0.,0.,0.,0.,0.,0.975426,0.,0.,0.,0.,0.,0.,0.,0.,0.,0.,0.,0.,0.,0.,0.,0.,0.,0.,0.,0.,0.,0.,0.,0.,0.066932,0.,0.,0.,0.,0.,0.,0.,0.,0.,0.,0.,0.,0.,0.,0.,0.,0.,0.,0.,0.,0.,0.,0.,0.,0.,0.,0.,0.,0.,0.,0.,0.,0.,0.,0.,0.,0.,0.,0.,0.067429,0.,0.,0.,0.,0.,0.,0.,0.,0.142977,0.,0.,0.,0.,0.,0.,0.,0.,0.,0.,0.,0.,0.,0.,0.,0.,0.,0.,0.,0.,0.,0.391903,0.,0.,0.,0.,0.,0.,0.,0.,0.,0.,0.,0.,0.,0.,0.,0.,0.,0.,0.,0.,0.,0.,0.,0.,0.,0.214664,0.,0.,0.,0.,0.,0.,0.,0.,0.,0.,0.,0.,0.,0.,0.,0.,0.,0.,0.,0.,0.,0.,0.,0.,0.,0.,0.,0.,0.,0.,0.,0.,0.,0.,0.,0.,0.,0.,0.,0.,0.,0.,0.,0.,0.28676,0.,0.,0.,0.,0.,0.,0.,0.,0.,0.,0.,0.335008,0.,0.,0.,0.,1.450636,0.,0.,0.,0.,0.,0.,0.|,0.,0.,0.,0.,0.,0.,0.,0.,0.,0.,0.,0.,0.,0.,0.,0.18186,0.,0.,0.,0.,0.,0.,0.,0.,0.,0.,0.,0.250924,0.,0.,0.,0.,0.,0.,0.,0.,0.,0.143282,0.,0.,0.,0.,0.,0.,0.,0.,0.,0.,0.,0.,0.,0.,0.,0.,0.,0.,0.,0.,0.,0.642907,0.,0.,0.,0.,0.,0.,0.,0.,0.028977,0.,0.,0.,0.,0.,0.,0.,0.,0.,0.,1.256354,0.,0.768911,0.,0.,0.,0.,0.,0.585302,0.,0.,0.,0.,0.,0.155805,0.,0.,0.,0.,0.,0.554333,0.,0.,0.,0.,0.,0.,0.,0.,0.,0.,0.,0.,0.571656,0.,0.,0.35215,0.571656,0.,0.,0.,0.,0.,0.183902,0.,0.,0.,0.660546,0.,0.,0.,0.312964,0.,0.,0.,0.,0.,0.,0.,0.,0.,0.,0.,0.,0.284576,0.,0.,0.,0.,0.,0.,0.,0.,0.,0.,0.671068,0.,0.237679,0.,0.237679,0.,0.441315,0.121392,0.,0.,0.,0.,0.441315,0.,0.,0.,0.,0.,0.,0.,0.,0.,0.,0.,0.,0.787931,0.,0.,0.,0.,0.,0.,0.,0.,0.,0.,0.,0.,0.,0.320334,0.,0.,0.,0.,0.32856,0.,0.,0.,0.,0.,0.,0.,0.,0.,0.,0.,0.044471,0.,0.,0.,0.,0.,0.,0.,0.,0.,0.,0.,0.,0.,0.,0.107917,0.,0.,0.,0.,0.,0.,0.,0.,0.,0.,0.,0.,0.,0.,0.,0.10472,0.,0.,0.,0.,0.,0.028977,0.,0.,0.,0.301443,0.,0.,0.642958,0.,0.642958,0.,0.,0.,0.,0.,0.588036,0.,0.,0.,0.,0.,0.,0.,0.,0.,0.,0.,1.751699,1.593452,0.,0.470578,0.,0.,0.,0.,0.,0.,0.,0.303805,0.,0.,0.,0.345646,0.316471,0.,0.,0.,0.,0.,0.,0.,0.,0.,0.,0.04311,0.,0.,0.,0.456483,0.,0.229361,0.,0.,1.342827,0.,0.,0.,0.273654,0.770396,0.74773,0.,0.105467,0.,0.47451,0.,0.,0.,0.,0.,0.,0.,0.,0.,0.,0.,0.,0.,0.,0.,0.052283,0.,0.,0.,0.,0.,0.,0.,0.,0.,0.,0.,0.,0.,0.,0.,0.,0.,0.,0.,0.,0.,0.,0.,0.,0.,0.,0.,0.,0.,0.,0.,0.,0.,0.,0.,0.,0.,0.,0.,0.,0.,0.,0.,0.,0.,0.,0.,0.,0.,0.,0.,0.,0.,0.395221,0.,0.,0.,0.,0.238149,0.,0.,0.,0.,0.,0.,0.,0.,0.,0.,0.,0.,0.,0.,0.,0.,0.,0.,0.,0.,0.,0.,0.,0.,0.,0.,0.,0.,0.,0.,0.,0.,0.585302,0.,0.,0.,0.,0.,0.,0.,0.,0.,0.,0.,0.,0.,0.,0.,0.,0.,0.,0.161738,0.,0.,0.,0.,0.,0.,0.,0.,0.,0.,0.,0.,0.,0.,0.,0.,0.,0.,0.,0.,0.,0.,0.,0.,0.,0.,0.,0.787931,0.,0.,0.,0.,0.,0.,0.,0.,0.,0.,0.,0.,0.,0.594848,0.,0.
G|0.,0.,0.,0.,0.,0.,0.,0.,0.,0.,0.,0.,0.,0.,0.,1.840278,0.,0.,0.,0.,0.,0.,0.,1.464552,1.147478,0.,0.,0.,0.,0.,0.,0.,0.,0.,0.,0.,0.,0.,0.,0.,0.,0.,0.,0.,0.,0.,0.,1.825899,0.,0.,0.,0.,0.,1.602494,0.,0.,0.,1.600811,1.616344,0.,0.,0.702691,1.561492,0.,0.,0.,0.,0.,0.,0.,0.,0.,0.,0.,0.76838,0.,0.,0.,0.,0.,0.,0.,0.,0.,0.,0.,0.,0.,0.,0.,0.,0.,0.,0.,0.,0.,0.,1.181854,0.,0.,0.,0.,0.,0.,0.,0.,0.,0.,0.,0.,0.,0.,0.,1.837727,0.,0.,0.,0.,0.,0.,0.,0.,0.,0.,0.,0.,0.,0.,1.570221,2.051754,0.,0.,0.,0.,0.,0.,0.,0.,0.,0.,0.,0.,0.,0.,0.,0.,0.,0.,0.,0.,0.,0.,0.,0.,0.,0.,0.,0.,0.,0.,0.,1.50821,1.40601,0.,0.,0.,0.,0.,1.322741,2.039328,1.895672,0.,0.,0.,0.,0.,0.,0.,0.,0.,0.,0.,0.,0.,0.,0.,0.,0.922956,0.,0.,0.,1.472151,0.,0.,0.,2.110116,0.,0.,1.843719,1.892249,0.,0.,0.,0.,0.,0.,0.,0.,0.,0.,1.744461,1.378998,0.,0.,0.,0.,1.744461,1.34653,0.,0.,0.,0.,0.,0.,0.,0.,0.,0.,0.,0.,0.,0.,0.,0.,0.,0.,0.,0.,1.565596,0.,0.,0.,0.,0.,0.,0.,0.,0.,0.,0.,0.,0.,0.,0.,0.,0.,0.,0.,0.,0.,0.,0.,0.,0.,0.,0.,0.,0.,0.,0.,0.,0.,0.,0.,0.,1.64837,0.,0.,0.,0.,0.,0.,0.,0.,0.,0.,1.645873,0.,0.,0.,0.,0.,0.,0.,0.,0.,0.,0.,1.602456,1.280751,0.,0.,0.,0.,1.602456,1.280751,0.,0.,0.,0.,0.,1.278575,0.,0.,1.667209,0.,0.,0.,0.,0.,0.,0.,0.,0.,1.584784,0.,0.,0.,0.,0.,0.,0.,0.,0.,1.865237,0.,0.,0.,0.,0.,0.,0.,0.,0.,1.537924,0.,0.,0.,0.,0.,0.,0.,0.,0.,0.,0.,1.9962,0.,0.,0.,0.,0.,0.,0.,0.,0.,0.,0.,0.,0.,0.,0.,0.,0.,1.067682,0.,0.,0.,0.,0.,0.,0.,0.,0.,0.,0.,0.,0.,0.,0.,0.,0.,1.719558,0.,0.,0.,0.,1.622801,0.,0.,0.,0.,0.,0.,0.,0.,0.,0.,0.,0.,0.,0.,0.,0.,0.,0.,0.,0.,0.,0.,0.,0.,0.,1.806369,1.793701,1.632783,0.,0.,0.,0.,0.,0.,0.,0.,0.,0.,0.,0.,0.,0.,0.,0.,0.,0.,0.,0.,0.,0.,1.441362,1.682448,0.,0.,0.,0.,0.,0.,0.,0.,0.,0.,0.,1.797485,0.,0.,0.,0.,1.641158,1.613281,0.,0.,0.,0.,0.,0.,0.,0.,0.,0.,0.,0.,0.,0.,0.,0.,1.561492,0.,0.,0.,0.,0.,0.,0.,0.,0.,0.,0.,0.,0.,0.,1.837727,0.,0.,0.,0.,0.,0.,0.,0.,0.,0.,0.,0.,0.,0.,0.,0.,0.,0.,0.,0.,0.,2.22732,0.,0.,0.,0.,0.,0.,0.,0.,0.,0.,0.,0.,0.,0.,0.,0.,0.,0.,0.,0.999266,1.370086,0.,0.,1.244678,0.,0.,0.,0.,0.,0.,0.,0.,0.,0.,0.,0.,1.313651,0.,0.,0.,0.,0.,0.,0.,0.,0.,0.805226,0.,0.,0.,1.741455,0.,1.267446,0.,1.744461,1.378998,0.,0.,0.,0.,1.744461,1.34653,0.,0.,0.,0.,1.288379,0.,0.,0.,0.,0.,0.,0.,0.,0.,0.874279,0.,0.,0.,1.028312,0.,0.,0.,1.765137,0.,0.,0.,0.,0.,1.784628,0.,0.,0.,0.,0.,0.,0.,0.,0.,0.,0.,0.,0.,0.,0.,0.,0.,0.,0.,0.,0.,0.,1.582926,0.,0.,0.,0.,0.,0.,0.,0.,0.,1.536206,0.,0.,0.,0.,0.,0.,0.,0.,0.,0.,1.899277,1.805308,0.,0.,1.791239,1.858435,0.,0.,0.,0.,0.,0.,0.,0.,0.,0.,0.,0.,1.478914,0.,0.,0.,0.,0.,0.,0.,0.,0.,0.,0.,0.,0.,1.123009,0.,0.,0.,0.,1.562564,0.,0.,0.,0.,0.,0.,0.,0.,0.,0.,0.,0.,0.,0.,0.,0.,0.,0.,1.814103,0.,0.,0.,0.,0.,0.,0.,0.,0.,0.,0.,0.,0.,0.,1.531688,0.,0.,0.,1.531688,0.,0.,0.,0.,0.,1.369614,0.,1.977761,0.,0.,0.,0.,0.,0.,0.997962,0.,0.,0.,0.,0.,0.,0.,0.,0.,0.,1.574941,1.325,0.,0.,0.,0.,0.,0.,0.,0.,0.,1.35933,0.,0.,0.,0.,0.,1.795371,0.,0.,0.,0.,0.,0.,0.,0.,0.,1.074011,0.,0.,0.,0.,1.737212,1.431967,0.,0.,0.,0.,0.,0.,0.,0.,0.,1.441362,0.,0.,0.,0.,0.,0.,0.,0.,0.,1.50186,0.,0.,0.,1.613281,0.,0.,0.,0.,0.,0.,0.,0.,0.,0.,1.704868,1.377607,0.945336,0.,1.600585,0.,0.,0.,0.,0.,0.,0.,0.,0.,0.,0.,0.,0.,0.,0.,0.,0.,0.,0.,0.,0.,0.,0.,0.,0.,0.,0.,0.,0.,0.,0.,1.390908,0.,0.,0.,0.,0.,0.,0.,0.,0.,0.,0.,0.,0.,1.837727,0.,0.,0.,0.,0.,0.,0.,0.,0.,0.,0.,0.,0.,1.533606,0.,0.,0.,0.,0.,0.,0.,0.,0.,0.,0.,0.,0.,0.,0.,0.,0.,0.,0.,0.,0.,0.,0.,0.,0.,0.,0.,0.,0.,0.,0.,0.,0.,0.,0.,0.,0.,0.,0.,0.,0.,0.,0.,0.,0.,0.,0.,0.,0.,0.,0.,0.,0.,0.,0.,0.,0.,0.,0.,0.,0.,0.,0.,0.,0.,0.,0.,0.,0.,0.,0.,0.,0.,0.,0.,0.,0.,0.,0.,0.,0.,0.,0.,0.,1.744461,1.378998,0.,0.,0.,0.,1.744461,1.34653,0.,0.,0.,0.,0.,0.,1.461152,0.,0.,0.,0.,0.,0.,0.,0.,0.,1.362994,1.788366,1.362994,0.,0.,0.,0.,0.,0.,0.,0.,0.,0.,0.,0.,0.,0.,0.,0.,0.,0.,0.,0.,1.764201,0.,0.,0.,0.,0.,0.,0.,0.,0.,0.,0.,0.,0.,0.,0.,0.,0.,0.,0.,0.,0.,1.569906,0.,0.,0.,1.25677,1.584784,1.584784,0.,0.,0.,0.,0.,0.,1.561762,0.,0.,0.,0.,0.,0.,0.,0.,0.,1.425181,0.,0.,0.,0.,0.,0.,0.,0.,0.,0.,0.,0.,0.,0.,0.,0.,0.,0.,0.,0.,0.,1.801292,0.,0.,0.|,|,|0.,0.,0.,0.,0.,0.,0.,0.,0.,0.,0.,0.,0.,0.,0.,0.603905,0.,0.,0.,0.,0.,0.,0.,0.206387,0.167341,0.,0.,0.,0.,0.,0.,0.,0.,0.,0.,0.,0.,0.,0.,0.,0.,0.,0.,0.,0.,0.,0.,0.52291,0.,0.,0.,0.,0.,0.63432,0.,0.,0.,0.543132,0.452192,0.,0.,0.175673,0.39457,0.,0.,0.,0.,0.,0.,0.,0.,0.,0.,0.,0.025613,0.,0.,0.,0.,0.,0.,0.,0.,0.,0.,0.,0.,0.,0.,0.,0.,0.,0.,0.,0.,0.,0.,0.181824,0.,0.,0.,0.,0.,0.,0.,0.,0.,0.,0.,0.,0.,0.,0.,0.594106,0.,0.,0.,0.,0.,0.,0.,0.,0.,0.,0.,0.,0.,0.,0.575748,1.117066,0.,0.,0.,0.,0.,0.,0.,0.,0.,0.,0.,0.,0.,0.,0.,0.,0.,0.,0.,0.,0.,0.,0.,0.,0.,0.,0.,0.,0.,0.,0.,0.502737,0.120515,0.,0.,0.,0.,0.,0.259649,0.483396,0.863584,0.,0.,0.,0.,0.,0.,0.,0.,0.,0.,0.,0.,0.,0.,0.,0.,0.058454,0.,0.,0.,0.109499,0.,0.,0.,0.555294,0.,0.,0.502832,0.401386,0.,0.,0.,0.,0.,0.,0.,0.,0.,0.,0.740296,0.353441,0.,0.,0.,0.,0.740297,0.362092,0.,0.,0.,0.,0.,0.,0.,0.,0.,0.,0.,0.,0.,0.,0.,0.,0.,0.,0.,0.,0.821296,0.,0.,0.,0.,0.,0.,0.,0.,0.,0.,0.,0.,0.,0.,0.,0.,0.,0.,0.,0.,0.,0.,0.,0.,0.,0.,0.,0.,0.,0.,0.,0.,0.,0.,0.,0.,0.273125,0.,0.,0.,0.,0.,0.,0.,0.,0.,0.,0.229971,0.,0.,0.,0.,0.,0.,0.,0.,0.,0.,0.,0.750086,0.40875,0.,0.,0.,0.,0.750086,0.40875,0.,0.,0.,0.,0.,0.170477,0.,0.,0.239661,0.,0.,0.,0.,0.,0.,0.,0.,0.,1.245187,0.,0.,0.,0.,0.,0.,0.,0.,0.,0.160796,0.,0.,0.,0.,0.,0.,0.,0.,0.,0.341761,0.,0.,0.,0.,0.,0.,0.,0.,0.,0.,0.,1.028086,0.,0.,0.,0.,0.,0.,0.,0.,0.,0.,0.,0.,0.,0.,0.,0.,0.,0.258832,0.,0.,0.,0.,0.,0.,0.,0.,0.,0.,0.,0.,0.,0.,0.,0.,0.,0.332818,0.,0.,0.,0.,0.769942,0.,0.,0.,0.,0.,0.,0.,0.,0.,0.,0.,0.,0.,0.,0.,0.,0.,0.,0.,0.,0.,0.,0.,0.,0.,0.812866,0.807165,0.693933,0.,0.,0.,0.,0.,0.,0.,0.,0.,0.,0.,0.,0.,0.,0.,0.,0.,0.,0.,0.,0.,0.,0.145072,0.458849,0.,0.,0.,0.,0.,0.,0.,0.,0.,0.,0.,0.133147,0.,0.,0.,0.,0.306979,0.545498,0.,0.,0.,0.,0.,0.,0.,0.,0.,0.,0.,0.,0.,0.,0.,0.,0.39457,0.,0.,0.,0.,0.,0.,0.,0.,0.,0.,0.,0.,0.,0.,0.594106,0.,0.,0.,0.,0.,0.,0.,0.,0.,0.,0.,0.,0.,0.,0.,0.,0.,0.,0.,0.,0.,0.405867,0.,0.,0.,0.,0.,0.,0.,0.,0.,0.,0.,0.,0.,0.,0.,0.,0.,0.,0.,0.262965,0.324494,0.,0.,0.086436,0.,0.,0.,0.,0.,0.,0.,0.,0.,0.,0.,0.,0.19809,0.,0.,0.,0.,0.,0.,0.,0.,0.,0.079797,0.,0.,0.,0.306074,0.,0.115222,0.,0.740296,0.353441,0.,0.,0.,0.,0.740297,0.362092,0.,0.,0.,0.,0.351376,0.,0.,0.,0.,0.,0.,0.,0.,0.,0.064496,0.,0.,0.,0.06743,0.,0.,0.,0.702358,0.,0.,0.,0.,0.,0.710114,0.,0.,0.,0.,0.,0.,0.,0.,0.,0.,0.,0.,0.,0.,0.,0.,0.,0.,0.,0.,0.,0.,0.418562,0.,0.,0.,0.,0.,0.,0.,0.,0.,0.25676,0.,0.,0.,0.,0.,0.,0.,0.,0.,0.,1.112144,0.66613,0.,0.,0.59708,0.784673,0.,0.,0.,0.,0.,0.,0.,0.,0.,0.,0.,0.,0.273873,0.,0.,0.,0.,0.,0.,0.,0.,0.,0.,0.,0.,0.,0.125554,0.,0.,0.,0.,0.439471,0.,0.,0.,0.,0.,0.,0.,0.,0.,0.,0.,0.,0.,0.,0.,0.,0.,0.,0.270038,0.,0.,0.,0.,0.,0.,0.,0.,0.,0.,0.,0.,0.,0.,0.556977,0.,0.,0.,0.556977,0.,0.,0.,0.,0.,0.342403,0.,0.49444,0.,0.,0.,0.,0.,0.,0.039221,0.,0.,0.,0.,0.,0.,0.,0.,0.,0.,0.53098,0.249857,0.,0.,0.,0.,0.,0.,0.,0.,0.,0.109143,0.,0.,0.,0.,0.,0.266718,0.,0.,0.,0.,0.,0.,0.,0.,0.,0.805508,0.,0.,0.,0.,0.311807,0.220303,0.,0.,0.,0.,0.,0.,0.,0.,0.,0.145072,0.,0.,0.,0.,0.,0.,0.,0.,0.,0.300372,0.,0.,0.,0.545498,0.,0.,0.,0.,0.,0.,0.,0.,0.,0.,1.237781,0.585011,0.207197,0.,0.762183,0.,0.,0.,0.,0.,0.,0.,0.,0.,0.,0.,0.,0.,0.,0.,0.,0.,0.,0.,0.,0.,0.,0.,0.,0.,0.,0.,0.,0.,0.,0.,0.051042,0.,0.,0.,0.,0.,0.,0.,0.,0.,0.,0.,0.,0.,0.594106,0.,0.,0.,0.,0.,0.,0.,0.,0.,0.,0.,0.,0.,0.067227,0.,0.,0.,0.,0.,0.,0.,0.,0.,0.,0.,0.,0.,0.,0.,0.,0.,0.,0.,0.,0.,0.,0.,0.,0.,0.,0.,0.,0.,0.,0.,0.,0.,0.,0.,0.,0.,0.,0.,0.,0.,0.,0.,0.,0.,0.,0.,0.,0.,0.,0.,0.,0.,0.,0.,0.,0.,0.,0.,0.,0.,0.,0.,0.,0.,0.,0.,0.,0.,0.,0.,0.,0.,0.,0.,0.,0.,0.,0.,0.,0.,0.,0.,0.,0.740296,0.353441,0.,0.,0.,0.,0.740297,0.362092,0.,0.,0.,0.,0.,0.,0.422965,0.,0.,0.,0.,0.,0.,0.,0.,0.,0.973567,0.638702,0.973567,0.,0.,0.,0.,0.,0.,0.,0.,0.,0.,0.,0.,0.,0.,0.,0.,0.,0.,0.,0.,0.59635,0.,0.,0.,0.,0.,0.,0.,0.,0.,0.,0.,0.,0.,0.,0.,0.,0.,0.,0.,0.,0.,0.373424,0.,0.,0.,0.384013,1.245187,1.245187,0.,0.,0.,0.,0.,0.,0.160181,0.,0.,0.,0.,0.,0.,0.,0.,0.,0.548146,0.,0.,0.,0.,0.,0.,0.,0.,0.,0.,0.,0.,0.,0.,0.,0.,0.,0.,0.,0.,0.,0.712451,0.,0.,0.|,|,
H|,0.,0.,0.,0.,2.297312,0.,0.,0.,0.,0.,0.,1.224369,0.,0.,0.,0.,0.,0.,0.,0.,0.,0.,0.,0.,0.,0.,0.,0.,0.,0.,0.,0.,0.,0.,1.068234,0.,1.424388,0.,0.,0.,0.,0.,0.,1.971092,0.,0.,0.,1.735949,0.,0.,0.,0.,0.,0.,0.,0.,0.,0.,0.,0.,0.,0.,0.,0.,1.103898,0.,0.,0.,0.,0.,0.,0.,0.,0.,0.,2.297312,0.,0.,0.,0.,0.,0.,0.,0.,0.,0.,0.,0.,1.23675,0.,0.,0.,0.,0.,0.,0.,0.,0.,0.,0.,0.,0.,0.,0.,0.,0.,0.,0.,0.,0.,0.,0.,0.,0.,0.,0.,0.,0.,0.,0.,0.,1.068234,0.,0.,0.,0.,0.,0.,0.,0.,0.,0.,0.,0.,0.,0.,0.,0.,0.,0.,0.,0.,0.,0.,0.,0.,0.728517,0.,0.,0.,0.,2.297312,0.,0.,0.,0.,0.,0.,0.,0.,1.224369,0.,0.,0.,1.23675,0.,0.,0.,1.808818,0.,0.,0.,0.,0.,0.,0.,0.,0.,0.,0.,0.,0.,0.,0.,0.,0.,0.,0.,0.,1.068234,0.,0.,0.,0.,0.,0.,0.,2.155451,0.,1.971092,0.,0.,0.,0.,1.679216,0.,0.,0.,0.,0.,0.|,0.,0.,0.,0.,0.,0.,0.,0.,0.,0.,0.,0.,2.497374,0.,0.,0.,0.,0.,1.982499,0.,0.,0.,0.,0.,0.,0.,0.,0.,0.,0.,0.,0.,0.,0.,1.713696,0.,0.,0.,0.,0.,0.,0.,0.,0.,0.,0.,0.,0.,0.,0.,0.,0.691966,0.975488,1.701303,0.,0.,0.,0.,0.,0.,0.,0.,0.,0.,0.,0.,0.,0.,1.372171,0.,0.,1.651751,0.,0.,0.,0.,0.,1.67914,1.67914,0.,1.128184,0.,0.,0.,0.,0.,0.,0.,0.,0.,0.,0.,0.,1.64143,1.720925,0.,0.,1.362358,0.,1.033049,0.938092,0.,0.,0.,0.,0.,0.,0.,0.,0.,0.,0.,0.,0.,0.,0.,0.,0.,0.,0.,1.905933,0.,0.,0.,0.,1.046737,0.,0.,0.,0.,0.,0.,0.,0.,0.,0.,0.,2.497374,0.,0.,0.,0.,0.,0.,0.,0.,0.,0.,1.565623,0.,0.,0.,0.,0.,0.,0.,0.,0.,0.,0.,0.,0.,0.,1.18028,0.,0.,0.,0.,0.,0.,0.,0.,0.,0.,1.651029,0.,0.,0.,0.,0.,0.,1.101948,0.,0.,0.,1.2324,0.,0.,0.,0.,1.492126,1.62988,0.,0.,0.,0.,0.,0.,0.,1.372171,0.,0.,0.,0.,1.327204,0.,0.,0.,1.714592,0.,0.,0.,0.,0.,0.,0.,0.,0.,0.,1.119587,0.,1.575518,0.,0.,0.,0.,0.,0.,0.,0.,0.,0.,0.,0.,0.,0.,1.389065,0.,0.,0.,0.,0.,0.,2.030693,1.237957,0.,0.,0.,2.497374,0.,0.,0.803603,0.,0.,0.,0.,0.,0.,0.,0.,0.,0.,0.,0.,0.,0.,0.,0.,0.,0.,0.,0.,0.,0.,0.,0.,0.,0.,0.,0.,0.,0.,0.,0.,0.,0.,0.,0.,0.,0.,0.,0.,0.,0.,0.,0.,1.372171,0.,0.,0.,0.,1.67914,0.,0.,1.128184,0.,1.128184,0.,0.,0.,0.,0.,0.,0.,0.,0.,0.,0.,0.,0.,0.,0.,0.,0.,1.159025,0.,0.,0.,0.,0.,1.230188,0.,0.,0.,0.,0.,0.,0.,0.,0.,0.,0.,0.,0.,0.,0.,1.292778,0.,1.338385,0.,0.,0.|,0.,0.,0.,0.,0.,0.,0.,0.,0.,0.,0.,0.,0.,0.,0.,2.282049,0.,0.,0.,0.,0.,0.,0.,0.,0.,0.,1.648894,0.,0.,0.,0.,0.,0.,0.,0.,0.,0.,0.,0.,0.,0.,0.,0.,0.,1.425184,0.,0.,0.,0.,0.,0.,0.,0.,0.,0.,0.,0.,0.,0.,0.,0.,1.928996,1.755819,1.613799,0.,0.,0.,0.,0.,0.,0.,0.,0.,0.,0.,0.,0.,0.,1.165185,0.,0.,1.771008,0.,0.,0.,0.,0.,0.,1.725521,0.,1.844489,1.376553,0.,0.,0.,0.,0.,0.,0.,0.,0.,0.,0.,1.058039,0.,0.,0.,0.,1.788978,0.,0.,0.,0.,0.,0.,0.,0.,0.,0.,0.,0.,0.,0.,1.938721,0.,0.,0.,0.,0.,0.,2.106121,0.,0.,0.,0.,1.807231,0.,0.,0.,0.,0.,0.,0.,0.,0.,0.,0.,2.282049,0.,0.,0.,0.,0.,0.,0.,0.,0.,0.,2.000667,0.,1.457276,0.,0.,0.,0.,1.111798,0.,0.,0.,0.,0.,0.,0.,0.,0.,0.,0.,1.704422,1.635543,0.,0.,1.560472,0.,0.,0.,0.,0.,0.770934,0.,0.,0.,0.,0.,0.,0.,0.,0.,0.,0.,0.,0.,0.,0.,1.467651,1.433309,0.,0.,0.,2.007337,1.588079,0.,0.,0.,0.,0.,0.,0.,1.165185,0.,0.,1.621728,0.,0.,0.,0.,1.654616,0.,0.,0.,1.844489,0.,0.,0.,0.,0.,0.,0.,0.,0.,1.672885,0.,0.,1.411807,0.,0.,0.,0.,0.,0.,0.,1.856709,0.,0.,0.,0.,0.,1.414806,0.,0.,0.,0.,0.701158,0.,0.,0.,0.,0.,0.,0.,0.,2.282049,0.,0.,0.,0.,2.000667,0.,0.,0.,0.,0.,0.,1.655997,0.,0.,0.,0.,0.,0.,0.,0.,0.,0.,0.,0.,1.847361,0.,0.,0.,0.,0.,1.818631,0.,0.,0.,0.,1.928996,1.755819,0.,0.,0.,0.,0.,0.,0.,1.59654,0.,1.470889,0.,0.,0.,1.165185,0.,0.,0.,0.,0.,0.,0.,0.,1.844489,1.376553,1.844489,1.376553,0.,0.,0.,0.,0.,0.,0.,0.,0.,0.,0.,0.,0.,0.,0.,0.,0.,0.,0.,0.,0.,0.,0.,0.,0.,1.938721,0.,0.,0.,0.,0.,0.,0.,0.,0.,0.,0.,1.517973,0.,0.,0.,1.517973,0.,0.,0.,0.,0.,1.718415,0.,0.,0.|,0.,0.,0.,0.,2.147487,0.,0.,0.,0.,0.,0.,0.089763,0.,0.,0.,0.,0.,0.,0.,0.,0.,0.,0.,0.,0.,0.,0.,0.,0.,0.,0.,0.,0.,0.,0.706413,0.,0.20891,0.,0.,0.,0.,0.,0.,0.463458,0.,0.,0.,0.421444,0.,0.,0.,0.,0.,0.,0.,0.,0.,0.,0.,0.,0.,0.,0.,0.,0.064697,0.,0.,0.,0.,0.,0.,0.,0.,0.,0.,2.147487,0.,0.,0.,0.,0.,0.,0.,0.,0.,0.,0.,0.,0.425487,0.,0.,0.,0.,0.,0.,0.,0.,0.,0.,0.,0.,0.,0.,0.,0.,0.,0.,0.,0.,0.,0.,0.,0.,0.,0.,0.,0.,0.,0.,0.,0.,0.706413,0.,0.,0.,0.,0.,0.,0.,0.,0.,0.,0.,0.,0.,0.,0.,0.,0.,0.,0.,0.,0.,0.,0.,0.,0.028632,0.,0.,0.,0.,2.147487,0.,0.,0.,0.,0.,0.,0.,0.,0.089763,0.,0.,0.,0.425487,0.,0.,0.,0.545905,0.,0.,0.,0.,0.,0.,0.,0.,0.,0.,0.,0.,0.,0.,0.,0.,0.,0.,0.,0.,0.706413,0.,0.,0.,0.,0.,0.,0.,0.758962,0.,0.463458,0.,0.,0.,0.,0.233224,0.,0.,0.,0.,0.,0.|,0.,0.,0.,0.,0.,0.,0.,0.,0.,0.,0.,0.,1.683013,0.,0.,0.,0.,0.,0.88111,0.,0.,0.,0.,0.,0.,0.,0.,0.,0.,0.,0.,0.,0.,0.,0.659114,0.,0.,0.,0.,0.,0.,0.,0.,0.,0.,0.,0.,0.,0.,0.,0.,0.031453,0.147801,0.295879,0.,0.,0.,0.,0.,0.,0.,0.,0.,0.,0.,0.,0.,0.,1.350039,0.,0.,0.594631,0.,0.,0.,0.,0.,0.462583,0.462583,0.,0.446315,0.,0.,0.,0.,0.,0.,0.,0.,0.,0.,0.,0.,0.164143,0.172092,0.,0.,0.37012,0.,0.097636,0.042901,0.,0.,0.,0.,0.,0.,0.,0.,0.,0.,0.,0.,0.,0.,0.,0.,0.,0.,0.,0.635311,0.,0.,0.,0.,0.066459,0.,0.,0.,0.,0.,0.,0.,0.,0.,0.,0.,1.683013,0.,0.,0.,0.,0.,0.,0.,0.,0.,0.,0.091497,0.,0.,0.,0.,0.,0.,0.,0.,0.,0.,0.,0.,0.,0.,0.168611,0.,0.,0.,0.,0.,0.,0.,0.,0.,0.,0.321033,0.,0.,0.,0.,0.,0.,0.03542,0.,0.,0.,0.376305,0.,0.,0.,0.,1.105279,0.784757,0.,0.,0.,0.,0.,0.,0.,1.350039,0.,0.,0.,0.,0.371246,0.,0.,0.,0.122471,0.,0.,0.,0.,0.,0.,0.,0.,0.,0.,0.783711,0.,0.429687,0.,0.,0.,0.,0.,0.,0.,0.,0.,0.,0.,0.,0.,0.,0.210464,0.,0.,0.,0.,0.,0.,0.61501,0.230318,0.,0.,0.,1.683013,0.,0.,0.054176,0.,0.,0.,0.,0.,0.,0.,0.,0.,0.,0.,0.,0.,0.,0.,0.,0.,0.,0.,0.,0.,0.,0.,0.,0.,0.,0.,0.,0.,0.,0.,0.,0.,0.,0.,0.,0.,0.,0.,0.,0.,0.,0.,0.,1.350039,0.,0.,0.,0.,0.462583,0.,0.,0.446315,0.,0.446315,0.,0.,0.,0.,0.,0.,0.,0.,0.,0.,0.,0.,0.,0.,0.,0.,0.,0.195892,0.,0.,0.,0.,0.,0.410063,0.,0.,0.,0.,0.,0.,0.,0.,0.,0.,0.,0.,0.,0.,0.,0.4475,0.,0.099723,0.,0.,0.|,0.,0.,0.,0.,0.,0.,0.,0.,0.,0.,0.,0.,0.,0.,0.,1.389073,0.,0.,0.,0.,0.,0.,0.,0.,0.,0.,0.732842,0.,0.,0.,0.,0.,0.,0.,0.,0.,0.,0.,0.,0.,0.,0.,0.,0.,0.438518,0.,0.,0.,0.,0.,0.,0.,0.,0.,0.,0.,0.,0.,0.,0.,0.,0.993725,0.744893,0.631486,0.,0.,0.,0.,0.,0.,0.,0.,0.,0.,0.,0.,0.,0.,0.676559,0.,0.,0.991765,0.,0.,0.,0.,0.,0.,0.621337,0.,0.972917,0.559697,0.,0.,0.,0.,0.,0.,0.,0.,0.,0.,0.,0.317412,0.,0.,0.,0.,0.201805,0.,0.,0.,0.,0.,0.,0.,0.,0.,0.,0.,0.,0.,0.,1.149385,0.,0.,0.,0.,0.,0.,0.709755,0.,0.,0.,0.,0.527826,0.,0.,0.,0.,0.,0.,0.,0.,0.,0.,0.,1.389073,0.,0.,0.,0.,0.,0.,0.,0.,0.,0.,1.348764,0.,0.302811,0.,0.,0.,0.,0.347437,0.,0.,0.,0.,0.,0.,0.,0.,0.,0.,0.,0.385134,0.353843,0.,0.,0.835967,0.,0.,0.,0.,0.,0.133431,0.,0.,0.,0.,0.,0.,0.,0.,0.,0.,0.,0.,0.,0.,0.,0.773038,0.623654,0.,0.,0.,1.486916,0.941084,0.,0.,0.,0.,0.,0.,0.,0.676559,0.,0.,0.291079,0.,0.,0.,0.,0.532254,0.,0.,0.,0.972917,0.,0.,0.,0.,0.,0.,0.,0.,0.,1.449834,0.,0.,0.623396,0.,0.,0.,0.,0.,0.,0.,0.581107,0.,0.,0.,0.,0.,0.244988,0.,0.,0.,0.,0.015309,0.,0.,0.,0.,0.,0.,0.,0.,1.389073,0.,0.,0.,0.,1.348764,0.,0.,0.,0.,0.,0.,0.157714,0.,0.,0.,0.,0.,0.,0.,0.,0.,0.,0.,0.,0.311999,0.,0.,0.,0.,0.,0.543612,0.,0.,0.,0.,0.993725,0.744893,0.,0.,0.,0.,0.,0.,0.,0.425744,0.,0.471439,0.,0.,0.,0.676559,0.,0.,0.,0.,0.,0.,0.,0.,0.972917,0.559697,0.972917,0.559697,0.,0.,0.,0.,0.,0.,0.,0.,0.,0.,0.,0.,0.,0.,0.,0.,0.,0.,0.,0.,0.,0.,0.,0.,0.,1.149385,0.,0.,0.,0.,0.,0.,0.,0.,0.,0.,0.,0.326231,0.,0.,0.,0.326231,0.,0.,0.,0.,0.,0.2426,0.,0.,0.
I|,0.,0.,0.,0.,0.,0.,0.,0.,0.,0.,0.,0.,0.,0.,0.,1.874276,1.412725,0.,1.702094,0.,0.,0.,0.,0.,0.,0.,0.,0.,0.,0.,0.,0.,0.,0.,0.,0.,0.,0.,0.,0.,0.,0.,0.,0.,0.,0.,0.,0.,0.,0.,0.,1.436665,0.,0.,0.,1.569878,0.,0.,0.,0.,0.,0.,0.,0.,0.,0.,0.,0.,0.,0.,0.,0.,0.,0.,0.,0.,0.,0.,0.,0.,0.,0.,0.,0.,0.,0.,0.,0.,0.,0.,0.,0.,0.,0.,0.,0.,0.,0.,0.,0.,0.,0.,0.,0.,0.,0.,0.,0.,0.,0.,0.,0.,0.,0.,0.,0.,0.,0.,0.,0.,0.,0.,0.,0.,0.,0.,0.,0.,0.,0.,0.,0.,0.,0.,0.,0.,0.,0.,0.,0.,0.,1.230522,0.,0.,0.,0.,0.,0.,0.,1.574127,0.,0.,0.,0.,0.,0.,0.,0.,0.,0.,0.,0.,0.,0.,0.,0.,0.,0.,1.852583,0.,0.,0.,0.,0.,0.,0.,0.,0.,0.,0.,2.068936,0.,0.,0.876481,0.,0.,0.,0.,0.,0.,0.,0.,0.,0.,0.,0.,0.,0.,0.,0.,0.,0.,0.,0.914086,0.,0.,0.,0.,0.,0.,0.,0.,0.,0.,0.,0.,0.,0.,0.,0.,0.,0.,0.,0.,0.,0.,0.,0.,0.,0.,0.,0.,0.,0.,0.,0.,0.,0.,0.,0.,0.,0.,0.,1.116656,0.,0.,0.,0.,0.,0.,0.,0.,0.,0.,0.,0.,0.,0.,0.,0.,0.,0.,0.,1.58489,1.136812,0.,0.,0.,0.,0.,0.,0.,0.,0.,0.,0.,0.,0.,0.,0.,0.,0.,0.,0.,0.,0.,0.,1.330253,0.,0.,0.,0.,0.,0.,0.,0.,0.,0.,0.,0.,0.,0.,0.,0.,0.,0.,0.,0.,0.,0.,0.,0.,0.,0.,0.,0.,0.,0.,0.,0.,0.,0.,0.98776,0.,0.,0.,0.,0.,0.,0.,0.,0.,1.536513,0.,0.,0.,0.,0.,0.,0.,0.,0.,0.,0.,0.,0.,0.,0.,0.,0.,0.,0.,2.222207,0.,0.,0.,0.,0.,0.,0.,0.,0.,0.,0.,0.,0.,0.,0.,0.,0.,0.,0.,0.,0.,0.,0.,0.,0.,0.,0.,0.,0.,0.,0.,0.,0.,0.,0.,0.,1.583921,0.,0.,0.,0.,0.,0.,0.,0.,0.,0.,0.,0.,0.,0.,0.,0.,0.,0.,0.,0.,0.,0.,0.,0.,0.,0.,0.,0.,0.,0.,0.,0.,0.,0.,0.,0.,0.,0.,0.,0.,0.,0.,0.,0.,0.,0.,0.,0.,0.,0.,0.,0.,0.,0.,0.,0.,0.,1.36939,0.,0.,0.,0.,0.,0.,0.,1.330253,0.,0.,0.,0.,0.,0.,0.,0.,0.,0.,1.974741,0.,0.,0.,0.,0.,0.,0.,0.,0.,0.,0.,0.|,0.,0.,0.,0.,0.,0.,0.,0.,0.,0.,0.,0.,0.,0.,0.,0.,0.,0.,0.,0.,0.,0.,1.464265,0.,0.,0.,0.,0.,0.,0.,0.,0.,0.,0.,0.,0.,0.,0.,0.,0.,0.,0.,0.,0.,0.,0.,0.,0.,0.,0.,0.,0.,0.,0.,0.,0.,0.,0.,0.,0.,0.,0.,1.054388,0.,0.,0.,0.,0.,0.,0.,0.,0.,0.,0.,0.,0.,0.,0.,0.,0.,0.,0.,0.,1.170698,0.894415,0.,0.,1.719741,0.,0.,0.,0.,0.,1.4213,0.,0.,0.,0.,0.,0.,1.301897,0.,0.,0.,0.,0.,0.,0.,0.,0.,0.,0.,0.,0.,0.,0.,0.931361,0.,0.,0.,0.,0.,0.,0.,1.729021,0.,0.,0.,0.,0.,0.,0.,0.,0.,0.,0.,0.,0.,0.,0.,0.,1.693762,1.34539,0.,0.,0.,0.,0.,0.,0.,0.,0.,0.,0.,0.,0.,0.,0.,0.,1.25828,0.,0.,0.,0.,0.,0.,0.,0.,1.404921,0.,0.,0.,0.,0.,0.,0.,0.,0.,0.,0.,1.231784,0.,0.,0.,1.181555,0.,0.,0.,0.,0.,0.,0.,0.,0.,0.,0.,0.,0.,0.,0.,0.,0.,0.,0.,0.,0.,0.,0.,0.,0.,0.,0.,0.,0.,0.,1.115261,0.,0.,0.,0.,1.430222,0.,0.,0.,0.,0.,0.,0.,0.,0.,0.,1.270958,0.,0.,0.,0.,0.,0.,0.,0.,0.,0.,0.,0.,0.,0.,0.,0.,0.,0.,0.,0.,0.,0.,1.139057,1.482807,1.197253,1.231375,0.,0.,0.,0.,0.,0.,1.746978,0.,0.,0.,0.,0.,0.,0.,0.,0.,0.,0.,0.,0.,0.,0.,0.,0.,0.,0.,1.583969,0.,1.534593,0.,0.,0.,0.,0.,0.,0.,0.,0.,2.089605,0.,1.683261,0.,0.,0.,0.,0.,0.,0.,0.,0.,0.,0.,0.,1.235388,0.,1.601415,1.361505,0.,0.,0.,0.,2.072322,0.,0.,0.,0.,0.,0.,0.,0.,0.,0.,0.,1.043815,0.,1.043813,0.,1.360298,0.,0.,0.,0.,0.,0.,0.,0.,0.,0.,0.,0.,0.,0.,0.,0.821261,0.,0.882975,0.,0.,0.,1.464265,0.,0.,0.,0.,1.695482,0.,0.,0.,0.983567,0.,0.,0.,0.,0.,0.,1.408038,0.,0.,0.,0.,0.,0.,0.,0.,0.,0.,0.,1.552597,0.,0.,0.,1.514806,0.,0.,0.,0.,0.,0.,0.,0.,0.931361,0.,0.,0.,0.,0.,0.,0.,0.,0.,0.,0.,0.,0.,0.,0.,0.,0.,0.,0.,0.,0.,0.,0.,0.,0.,0.,0.,0.,0.,0.,0.,0.,1.159965,0.,0.,0.,0.,0.,0.,0.,0.,0.,0.,0.,0.,0.,1.584743,0.,0.,0.,0.,0.,0.,0.,0.,0.,0.,0.,0.,0.,0.,0.,0.,0.,0.,0.,0.,0.,0.,0.,0.,0.,0.,0.,0.,0.,0.,0.,0.,0.,0.,0.,0.,1.44273,0.,0.,0.,0.,0.,0.,0.,0.,0.,0.,0.,0.,0.,0.,0.,0.,0.,0.,0.,0.,0.,0.,0.,0.,0.,0.,0.,0.,0.,1.482807,0.,0.,0.,0.,0.,1.630699,0.,0.,0.,1.495899,0.,0.,0.,0.,0.,0.,0.,0.,0.,0.,0.,0.,0.,1.0131,1.495899,0.,0.,0.,0.,0.,1.456971,1.11043,0.,0.,0.,0.,0.,1.436938,0.,0.,0.,0.,0.,1.511396,0.,0.,1.270992,0.,0.,0.,0.,0.,0.,0.,0.,0.,0.,0.,0.,0.,0.,0.,0.,0.,0.,0.,0.,0.,0.,1.351443,0.,0.,0.,0.,0.,0.,0.,0.,0.,1.426508,0.,0.,1.502201,0.,0.,0.,0.,0.,0.,0.,0.,0.,0.,0.,0.,0.,2.024256,0.,1.356122,0.,1.458662,0.,0.,1.089145,1.432186,0.,0.,1.320584,1.045268,0.,1.431443,0.,1.967289,0.,0.,0.,0.,0.,0.,0.,0.,0.,0.,0.,0.,0.,0.,0.,0.,0.,0.,0.,0.,0.,0.,0.,0.,0.972034,0.,0.,1.552597,0.,0.,0.,1.552597,0.,0.,0.,1.323542,0.,0.,0.,0.,0.,0.,0.,0.,0.,0.,0.,0.,0.,0.,0.,0.,0.,0.,0.,0.,0.,0.,0.,0.,0.,0.,0.,0.,0.,0.,0.,0.,0.,1.369889,1.507558,0.,1.507558,0.,0.,0.,0.,0.,0.,0.,0.,1.455618,0.,0.,1.030537,0.,1.139618,0.,0.,0.,1.25828,0.,0.,0.,0.,0.,1.122384,0.,0.,0.,0.,0.,0.,0.,1.385328,0.,0.,0.,0.,0.,0.,0.,1.199566,0.,0.,0.,0.,0.,0.,0.,0.,0.,0.,0.,0.,0.,0.,0.,0.,0.,0.,0.,0.,1.584743,0.,0.,0.,0.,0.,0.,0.,0.,0.,0.,0.,0.,0.,0.,0.,0.,0.,0.,0.,0.,0.,0.,0.,0.,1.281773,0.,0.,0.,0.,0.,0.,0.,0.,0.,0.,0.,0.,0.,0.,0.,0.,0.,0.,0.,0.,0.,0.,0.,1.25692,0.,0.,0.,0.,1.570667,1.482807,1.072783,0.,0.,1.201793,0.,0.,0.,0.,0.,1.348206,1.234777,0.,0.,0.,0.,0.,0.,0.,0.,0.,0.,2.089605,0.,0.,0.,1.373425,0.,0.,1.39226,0.,0.,0.,0.,0.,0.,1.307438,0.,0.,0.,0.,0.,1.370137,1.27136,1.1658,0.|,|,0.,0.,0.,0.,0.,0.,0.,0.,0.,0.,0.,0.,0.,0.,0.,0.196353,0.188363,0.,0.632206,0.,0.,0.,0.,0.,0.,0.,0.,0.,0.,0.,0.,0.,0.,0.,0.,0.,0.,0.,0.,0.,0.,0.,0.,0.,0.,0.,0.,0.,0.,0.,0.,0.442051,0.,0.,0.,0.209317,0.,0.,0.,0.,0.,0.,0.,0.,0.,0.,0.,0.,0.,0.,0.,0.,0.,0.,0.,0.,0.,0.,0.,0.,0.,0.,0.,0.,0.,0.,0.,0.,0.,0.,0.,0.,0.,0.,0.,0.,0.,0.,0.,0.,0.,0.,0.,0.,0.,0.,0.,0.,0.,0.,0.,0.,0.,0.,0.,0.,0.,0.,0.,0.,0.,0.,0.,0.,0.,0.,0.,0.,0.,0.,0.,0.,0.,0.,0.,0.,0.,0.,0.,0.,0.,0.100509,0.,0.,0.,0.,0.,0.,0.,0.536841,0.,0.,0.,0.,0.,0.,0.,0.,0.,0.,0.,0.,0.,0.,0.,0.,0.,0.,0.495379,0.,0.,0.,0.,0.,0.,0.,0.,0.,0.,0.,0.321835,0.,0.,0.017887,0.,0.,0.,0.,0.,0.,0.,0.,0.,0.,0.,0.,0.,0.,0.,0.,0.,0.,0.,0.079872,0.,0.,0.,0.,0.,0.,0.,0.,0.,0.,0.,0.,0.,0.,0.,0.,0.,0.,0.,0.,0.,0.,0.,0.,0.,0.,0.,0.,0.,0.,0.,0.,0.,0.,0.,0.,0.,0.,0.,0.164304,0.,0.,0.,0.,0.,0.,0.,0.,0.,0.,0.,0.,0.,0.,0.,0.,0.,0.,0.,0.257706,0.110908,0.,0.,0.,0.,0.,0.,0.,0.,0.,0.,0.,0.,0.,0.,0.,0.,0.,0.,0.,0.,0.,0.,0.437137,0.,0.,0.,0.,0.,0.,0.,0.,0.,0.,0.,0.,0.,0.,0.,0.,0.,0.,0.,0.,0.,0.,0.,0.,0.,0.,0.,0.,0.,0.,0.,0.,0.,0.,0.048016,0.,0.,0.,0.,0.,0.,0.,0.,0.,0.134585,0.,0.,0.,0.,0.,0.,0.,0.,0.,0.,0.,0.,0.,0.,0.,0.,0.,0.,0.,0.272107,0.,0.,0.,0.,0.,0.,0.,0.,0.,0.,0.,0.,0.,0.,0.,0.,0.,0.,0.,0.,0.,0.,0.,0.,0.,0.,0.,0.,0.,0.,0.,0.,0.,0.,0.,0.,0.154389,0.,0.,0.,0.,0.,0.,0.,0.,0.,0.,0.,0.,0.,0.,0.,0.,0.,0.,0.,0.,0.,0.,0.,0.,0.,0.,0.,0.,0.,0.,0.,0.,0.,0.,0.,0.,0.,0.,0.,0.,0.,0.,0.,0.,0.,0.,0.,0.,0.,0.,0.,0.,0.,0.,0.,0.,0.,0.317894,0.,0.,0.,0.,0.,0.,0.,0.437137,0.,0.,0.,0.,0.,0.,0.,0.,0.,0.,0.45571,0.,0.,0.,0.,0.,0.,0.,0.,0.,0.,0.,0.|,0.,0.,0.,0.,0.,0.,0.,0.,0.,0.,0.,0.,0.,0.,0.,0.,0.,0.,0.,0.,0.,0.,0.305055,0.,0.,0.,0.,0.,0.,0.,0.,0.,0.,0.,0.,0.,0.,0.,0.,0.,0.,0.,0.,0.,0.,0.,0.,0.,0.,0.,0.,0.,0.,0.,0.,0.,0.,0.,0.,0.,0.,0.,0.351463,0.,0.,0.,0.,0.,0.,0.,0.,0.,0.,0.,0.,0.,0.,0.,0.,0.,0.,0.,0.,0.360215,0.275205,0.,0.,0.513945,0.,0.,0.,0.,0.,0.230115,0.,0.,0.,0.,0.,0.,0.607552,0.,0.,0.,0.,0.,0.,0.,0.,0.,0.,0.,0.,0.,0.,0.,0.120125,0.,0.,0.,0.,0.,0.,0.,0.042633,0.,0.,0.,0.,0.,0.,0.,0.,0.,0.,0.,0.,0.,0.,0.,0.,0.402198,0.440964,0.,0.,0.,0.,0.,0.,0.,0.,0.,0.,0.,0.,0.,0.,0.,0.,0.321561,0.,0.,0.,0.,0.,0.,0.,0.,0.35123,0.,0.,0.,0.,0.,0.,0.,0.,0.,0.,0.,0.228108,0.,0.,0.,0.181453,0.,0.,0.,0.,0.,0.,0.,0.,0.,0.,0.,0.,0.,0.,0.,0.,0.,0.,0.,0.,0.,0.,0.,0.,0.,0.,0.,0.,0.,0.,0.125663,0.,0.,0.,0.,0.589453,0.,0.,0.,0.,0.,0.,0.,0.,0.,0.,0.238305,0.,0.,0.,0.,0.,0.,0.,0.,0.,0.,0.,0.,0.,0.,0.,0.,0.,0.,0.,0.,0.,0.,0.128925,0.457864,0.09578,0.482699,0.,0.,0.,0.,0.,0.,0.767459,0.,0.,0.,0.,0.,0.,0.,0.,0.,0.,0.,0.,0.,0.,0.,0.,0.,0.,0.,0.494198,0.,0.577007,0.,0.,0.,0.,0.,0.,0.,0.,0.,1.044803,0.,0.426142,0.,0.,0.,0.,0.,0.,0.,0.,0.,0.,0.,0.,0.225322,0.,0.515398,0.344289,0.,0.,0.,0.,0.800468,0.,0.,0.,0.,0.,0.,0.,0.,0.,0.,0.,0.096352,0.,0.096352,0.,0.027761,0.,0.,0.,0.,0.,0.,0.,0.,0.,0.,0.,0.,0.,0.,0.,0.062217,0.,0.464723,0.,0.,0.,0.305055,0.,0.,0.,0.,0.094193,0.,0.,0.,0.066844,0.,0.,0.,0.,0.,0.,0.391122,0.,0.,0.,0.,0.,0.,0.,0.,0.,0.,0.,0.925861,0.,0.,0.,0.207915,0.,0.,0.,0.,0.,0.,0.,0.,0.120125,0.,0.,0.,0.,0.,0.,0.,0.,0.,0.,0.,0.,0.,0.,0.,0.,0.,0.,0.,0.,0.,0.,0.,0.,0.,0.,0.,0.,0.,0.,0.,0.,0.208431,0.,0.,0.,0.,0.,0.,0.,0.,0.,0.,0.,0.,0.,0.574307,0.,0.,0.,0.,0.,0.,0.,0.,0.,0.,0.,0.,0.,0.,0.,0.,0.,0.,0.,0.,0.,0.,0.,0.,0.,0.,0.,0.,0.,0.,0.,0.,0.,0.,0.,0.,0.199402,0.,0.,0.,0.,0.,0.,0.,0.,0.,0.,0.,0.,0.,0.,0.,0.,0.,0.,0.,0.,0.,0.,0.,0.,0.,0.,0.,0.,0.,0.457864,0.,0.,0.,0.,0.,0.392414,0.,0.,0.,0.254158,0.,0.,0.,0.,0.,0.,0.,0.,0.,0.,0.,0.,0.,0.068851,0.254158,0.,0.,0.,0.,0.,0.473812,0.203128,0.,0.,0.,0.,0.,0.507155,0.,0.,0.,0.,0.,0.316906,0.,0.,0.411203,0.,0.,0.,0.,0.,0.,0.,0.,0.,0.,0.,0.,0.,0.,0.,0.,0.,0.,0.,0.,0.,0.,0.675721,0.,0.,0.,0.,0.,0.,0.,0.,0.,0.614191,0.,0.,0.439509,0.,0.,0.,0.,0.,0.,0.,0.,0.,0.,0.,0.,0.,0.90224,0.,0.118784,0.,0.729331,0.,0.,0.311184,0.445029,0.,0.,0.30475,0.214414,0.,0.121122,0.,0.393458,0.,0.,0.,0.,0.,0.,0.,0.,0.,0.,0.,0.,0.,0.,0.,0.,0.,0.,0.,0.,0.,0.,0.,0.,0.073639,0.,0.,0.925861,0.,0.,0.,0.925861,0.,0.,0.,0.412848,0.,0.,0.,0.,0.,0.,0.,0.,0.,0.,0.,0.,0.,0.,0.,0.,0.,0.,0.,0.,0.,0.,0.,0.,0.,0.,0.,0.,0.,0.,0.,0.,0.,0.30621,0.556122,0.,0.556122,0.,0.,0.,0.,0.,0.,0.,0.,0.402104,0.,0.,0.193658,0.,0.257469,0.,0.,0.,0.321561,0.,0.,0.,0.,0.,0.287687,0.,0.,0.,0.,0.,0.,0.,0.418212,0.,0.,0.,0.,0.,0.,0.,0.166606,0.,0.,0.,0.,0.,0.,0.,0.,0.,0.,0.,0.,0.,0.,0.,0.,0.,0.,0.,0.,0.574307,0.,0.,0.,0.,0.,0.,0.,0.,0.,0.,0.,0.,0.,0.,0.,0.,0.,0.,0.,0.,0.,0.,0.,0.,0.419041,0.,0.,0.,0.,0.,0.,0.,0.,0.,0.,0.,0.,0.,0.,0.,0.,0.,0.,0.,0.,0.,0.,0.,0.297396,0.,0.,0.,0.,0.685784,0.457864,0.289941,0.,0.,0.391889,0.,0.,0.,0.,0.,0.374502,0.260675,0.,0.,0.,0.,0.,0.,0.,0.,0.,0.,1.044803,0.,0.,0.,0.307001,0.,0.,0.414226,0.,0.,0.,0.,0.,0.,0.367,0.,0.,0.,0.,0.,0.338504,0.219372,0.337468,0.|,
L|1.754353,1.484475,0.,0.,0.,0.,0.,0.,1.470319,0.,0.,0.,0.,0.,0.,0.,0.,0.,0.,0.,0.,0.,0.,2.445547,0.,0.,0.,0.,0.,0.,0.,0.,0.,0.,0.,0.,0.,0.,0.,0.,0.,0.,0.,0.,0.,0.,0.,1.754353,1.242196,0.,0.,0.,1.849828,0.,0.,0.,0.,1.178929,0.,0.,0.,0.,0.,0.,0.,0.,0.,0.,1.536772,0.,0.,0.,0.,0.,0.,0.,0.,0.,0.,0.,0.,0.,0.,0.,0.,0.,0.,0.,0.,0.,0.,0.,0.,0.,0.,0.,0.,0.,0.,0.,0.,0.,0.,0.,0.,0.,0.,0.,0.,0.,1.872498,0.,0.,0.,0.,0.,0.,0.,0.,0.,1.503308,0.,0.,0.,0.,0.,0.,0.,0.,0.,0.,0.,0.,0.,0.,0.,0.,0.,0.,0.,0.,0.,0.,0.,0.,0.,0.,0.,0.,1.400868,0.,0.,0.,0.,0.,1.400868,0.,0.,0.,0.,0.,0.,0.,0.,0.,0.,0.,0.,0.,0.,0.,2.046548,0.,1.89233,0.,0.,1.363815,0.,0.87685,1.212956,0.,0.,0.,0.,0.,0.,0.,0.,0.,1.203077,0.,0.,0.,0.,0.,0.,0.,0.,0.,0.,0.,0.,0.,1.207264,1.91102,0.,0.,0.,0.,0.,0.,0.,0.,0.,0.,1.248544,0.,0.,0.,0.,0.,0.,0.,0.,0.,1.18183,0.,0.,0.,0.,0.,0.,0.,0.,0.,0.,0.,0.,0.,1.32173,0.,0.,0.,0.,0.,0.,0.,0.,0.,0.,0.,0.,0.,0.,0.,0.,0.,0.,0.,0.,0.,0.,0.,0.,0.,0.,0.,0.,0.,0.,0.,1.658982,0.,0.,0.,0.,0.,0.,0.,0.,0.,0.,0.,0.,0.,0.,0.,0.,0.,0.,0.,0.,0.,1.821163,0.,0.,0.,0.,0.,0.,0.,0.,0.,0.,0.,0.,0.,0.,0.,0.,0.,0.,0.,0.,0.,0.,1.13995,0.,0.,0.,0.,0.,0.,1.243373,0.,0.,0.,0.,0.,0.,0.,0.,1.413085,0.,0.,0.,0.,0.,0.,1.558747,0.,0.,0.,0.,0.,0.,0.,0.,0.,0.,0.,0.,0.876077,0.,0.,0.,0.,0.,0.,0.,0.,0.,0.,0.,0.,0.,1.066733,0.,0.,0.,0.,0.,1.266486,0.,0.,0.,0.,0.,1.486852,0.,0.,1.248544,0.,0.,0.,0.,0.,0.,0.,0.,0.,0.,0.,0.,0.,0.,0.,0.,0.,0.,0.,0.,0.,0.,0.,0.,1.740572,0.,0.,0.,1.568843,0.,0.,0.,0.,0.,0.,0.,0.,0.,0.,0.,0.,1.087145,0.,0.,0.,0.,0.,0.,0.,0.,1.39432,0.,0.,0.,0.,1.390101,0.,0.,0.,0.,0.,0.,0.,1.742113,0.,0.,0.,0.,1.142005,0.,0.,0.,0.,1.114325,0.,0.,0.,0.,0.,0.,0.,0.,1.658982,1.94546,0.,0.,0.,0.,0.,0.,0.,0.,0.,1.178929,0.,0.,0.,0.,0.,0.,0.,0.,0.,1.227878,0.,0.,0.,0.,0.,0.,0.,0.,0.,0.,0.,0.,0.,0.,0.,0.,0.,0.,0.,0.,0.,1.821163,0.,0.,0.,0.,0.,0.,0.,0.,0.,0.,0.,0.,0.,0.,0.,0.,0.,0.,0.,0.,0.,0.,0.,0.,0.,0.,0.,0.,0.,0.,0.,0.,0.,2.291805,0.,0.,0.,0.,0.,0.,0.,0.,0.,0.,0.,0.,0.,0.,0.,0.,0.,0.,0.,0.,1.400868,0.,0.,0.807534,0.,0.,0.,0.,0.,0.,0.,0.,0.,0.,0.,0.,0.,0.,0.,2.391797,0.,0.,0.,0.,0.,0.,0.,0.,0.,0.,1.216151,0.,0.,0.,0.,0.,0.,0.,0.,0.,0.,0.,0.,0.|1.859248,1.866463,0.,0.,0.,0.,1.057489,0.,0.,0.,0.,0.,0.,0.,1.588365,0.,0.,1.216765,0.,0.,0.,0.,0.,0.,0.,0.,0.,0.,0.,0.,0.,0.,0.,0.,1.686149,1.276026,1.420626,0.,1.415173,1.612993,0.,0.,0.922825,1.504461,0.,0.,0.,0.,0.,0.,0.,0.,0.,0.,0.,0.,0.,0.,0.,0.,0.,1.401941,0.,1.859248,1.855787,0.,1.481154,1.757746,0.,0.,0.,0.,0.,0.,0.,0.,0.,0.909934,0.,0.,0.,1.304811,1.847439,0.,0.,0.,0.,0.,0.,0.,0.,0.,1.285816,0.,0.,0.,0.,0.,0.,1.147066,1.682888,0.,0.,0.,0.,0.,0.,1.193446,0.,2.602954,2.364488,0.,0.,0.975463,1.687905,0.,0.,0.808735,0.893026,0.,1.677163,0.,0.,0.,0.,0.,0.,0.,1.132176,1.492656,1.533906,0.,0.,0.,1.78149,0.,0.,0.,0.,1.378922,0.,0.,0.,0.,0.,0.,0.,0.,0.,0.,1.423925,0.,0.,0.,0.924582,0.,0.,0.,1.277769,0.,0.,0.,0.,0.,0.,0.,0.,0.,1.144078,0.,1.330558,1.009051,1.395091,0.,0.,0.,0.,0.,0.,0.,0.,1.248477,1.14255,1.116748,0.,0.,0.,0.,0.,0.,0.,0.,1.177706,0.,0.,0.,0.,0.,1.235786,0.939474,0.,0.,0.976651,0.948903,0.,0.,0.,0.,0.,1.877966,1.869146,0.,1.311347,0.,0.,0.,0.,0.,0.,0.,0.,0.,0.,0.,0.,0.,0.,1.29163,1.474007,0.,0.,1.491308,1.620293,1.31675,1.484055,0.,0.,0.,0.,0.,0.,1.069944,1.751738,0.,0.,0.,0.,0.,0.,0.,0.,0.,0.,0.,0.,1.242177,0.,0.,1.625689,0.,1.169387,0.,0.,0.,0.,0.,1.467522,0.,0.,0.,0.,1.273159,0.,0.,0.,0.,0.890336,0.,0.,0.,0.,1.409762,0.,0.,0.,0.,0.890336,0.,0.,0.,0.,1.627645,0.,0.,0.,0.,0.,0.,0.,0.,0.,0.,0.,0.,0.,0.961811,0.,1.423535,1.463996,0.,0.,0.,0.,1.463996,0.,0.,0.,0.,0.,0.,0.,0.,0.,0.,0.,0.,0.,0.,1.407717,0.,0.,0.,0.,1.273738,0.,0.,0.,0.,1.564173,1.564173,1.216111,1.223764,0.,0.,0.,0.,0.,0.,0.,0.,0.,0.,0.,0.,0.,1.515628,0.,0.,0.,0.,0.,0.,0.,0.,0.967036,1.529208,0.,0.,0.,0.,0.,0.,0.,0.,0.,1.206024,1.46255,0.,0.,0.,0.,0.,0.,0.,0.,0.,1.191464,0.,0.,0.,0.,1.132376,0.,0.,0.,0.,0.,0.,0.,0.,0.,0.,0.,0.,0.,1.537147,0.,0.,0.,0.,0.,0.,0.,0.,0.,1.004469,0.,1.343992,0.,0.,0.,0.,0.,0.,0.,1.298336,1.304238,0.,0.,0.974505,0.,0.,0.,0.,0.,0.974506,0.,0.,0.,0.,0.,0.,0.,0.,0.,0.,0.,0.,0.,1.920603,2.200938,0.,0.,0.,1.219254,1.608936,0.,0.,0.,0.,1.706887,0.,0.,1.004385,0.,0.,0.,0.,0.,1.686149,0.,0.,0.,0.,0.,1.10633,0.,0.,1.46891,0.,0.,1.10633,0.,0.,1.46891,0.,0.,1.174169,0.,0.,0.,0.,0.,0.,0.,1.324916,0.,1.719522,0.,0.,1.106787,0.,0.,0.,0.,0.,0.,0.,0.,0.,0.,0.,0.,0.,1.486519,1.004225,1.601555,0.,0.,0.,1.601555,0.,0.,0.,0.,0.,1.304811,0.,0.,0.,0.,0.,0.,0.,0.,0.,0.,0.,1.378922,0.,0.,0.,0.,0.,0.,0.,0.,0.,0.,0.,0.924582,0.,0.,0.,0.,0.,0.,1.964741,0.,0.,1.032034,0.,0.,0.,0.,0.,0.,0.,0.,0.,0.,1.413807,0.,0.,0.,0.,0.,0.,0.,0.,0.,0.,0.,0.,0.,0.,0.,0.,0.,0.,0.,0.,0.,0.,0.,0.,0.,0.,1.278916,0.,0.,0.,0.,0.,0.,0.,0.,0.,0.,0.,1.153663,0.,0.890705,0.,0.,1.751738,0.,0.,0.,0.,0.,0.,0.,0.,0.,1.154354,1.751738,0.,0.,0.,1.358881,0.,0.,0.,0.,0.,1.080088,1.140568,1.213966,0.,0.,0.,0.,0.,0.,0.,0.,0.,0.,0.,0.,0.,0.,0.,0.,0.,0.,0.,0.,0.,0.,0.,0.,0.,1.59354,1.338859,0.,0.,0.,0.,0.,0.,0.,0.,1.434041,1.886921,0.,1.749881,0.,0.,0.,0.,1.014456,1.22194,0.,0.,0.,0.,0.,0.,0.,0.,1.500004,0.,0.,0.,1.013667,0.,0.,0.,0.,1.203042,0.,0.,0.,0.,0.,0.,0.,0.,1.298994,0.,1.264068,1.515628,0.,0.,0.,0.791267,0.,0.,0.,0.951535,0.,0.,1.196284,1.160644,0.,0.,0.,0.,0.,0.,0.,1.010764,1.262106,0.,1.393013,0.,0.,0.,1.088819,0.,1.609041,1.343992,0.,0.,0.,0.,0.,1.158115,0.,0.,0.,0.,0.,0.,1.393641,0.,0.,1.088665,0.,0.,0.,0.,0.,0.,0.,0.,0.,0.,0.,0.,0.,1.37712,1.46311,0.,0.,0.,1.317236,1.052538,0.,0.,0.,0.,0.,0.,0.,0.,1.292126,0.,0.,0.,0.,2.030529,0.,1.347428,0.,0.,0.,0.,0.,0.,0.,0.,0.,0.,0.,1.360391,0.,0.,0.,0.,0.,0.,0.,0.993349,1.334597,0.,0.,0.,1.165801,1.120491,0.,0.,0.,0.851387,1.576855,1.075361,1.436906,0.,0.,0.,0.,0.,1.686149,1.527276,1.788259,0.,0.,0.,2.065542,0.,0.,1.728314,1.633521,0.,0.,0.,0.,0.,0.,1.702707,1.842358,0.,0.,0.,0.,0.,0.,1.46773,1.37996,0.,0.,0.,0.,1.774023,0.,0.,0.,0.,0.,0.,1.486519,1.004225,1.381572,0.,0.933646,0.,0.,1.285884,0.,0.,0.,0.,0.,0.,1.847439,0.,0.,0.,0.,0.,0.,1.285816,0.,0.,0.,0.,0.,1.243407,0.,0.,0.,0.,0.,0.,1.251897,0.,0.,0.,0.,1.147066,1.682888,0.,0.,0.,0.,0.,0.,1.475982,0.,0.,1.193446,0.886468,2.09127,0.,0.,1.477203,1.477203,1.49188,1.378922,0.,0.,0.,1.365925,0.,0.,0.,1.45889,1.268293,0.,0.,0.,1.563357,1.374632,0.,0.,0.,0.,0.,0.,0.,0.,0.,0.,0.,1.964741,0.,0.,1.250008,0.,0.,0.967127,1.543447,0.,1.415103,1.783271,0.,0.,1.368456,1.543679,0.,0.,1.543679,0.,0.,0.,0.,0.,0.,0.,0.,0.,0.,0.,0.,0.,0.,0.,0.,0.,1.18039,1.429232,0.,0.,0.,0.980812,2.299268,1.373102,1.022142,1.536995,0.,0.,0.,0.,0.,0.,1.16781,0.,0.,0.,0.,1.16781,0.,0.,0.,0.,1.777396,1.42047,1.540052,0.,0.,0.,0.,0.,0.,0.,0.,0.,0.,1.42047,0.,0.,1.42047,0.,0.,1.278916,1.799467,0.,0.,0.,0.,0.,0.,0.,0.,0.,1.356286,0.,0.,0.,0.990825,0.,0.,0.,0.,1.467522,0.,0.,0.,1.273159,0.,0.,0.,0.,0.890336,0.,0.,0.,0.,1.065887,1.860648,0.,0.,0.,0.960499,0.960499,0.,0.,0.,0.,1.406351,0.,0.,0.,1.931725,1.354696,0.,0.,0.,0.,0.,1.749881,0.,0.,0.,0.,1.27781,1.624772,0.,1.547834,1.251967,0.,1.181808,1.473676,0.,0.,0.,0.,0.,0.,0.,0.,0.,0.,0.,1.15152,0.,2.107617,0.,0.,0.,0.,0.,1.309597,0.,0.,0.,0.,0.,1.332247,0.,0.,0.,1.290948,0.986511,0.,0.,0.,0.,0.,1.290948,0.,0.,0.,0.,0.,0.,0.,0.,0.,1.291977,1.665775,1.796692,0.|,0.,1.416003,|0.925909,0.494825,0.,0.,0.,0.,0.,0.,0.294064,0.,0.,0.,0.,0.,0.,0.,0.,0.,0.,0.,0.,0.,0.,1.358637,0.,0.,0.,0.,0.,0.,0.,0.,0.,0.,0.,0.,0.,0.,0.,0.,0.,0.,0.,0.,0.,0.,0.,0.925909,0.28467,0.,0.,0.,0.770762,0.,0.,0.,0.,0.11409,0.,0.,0.,0.,0.,0.,0.,0.,0.,0.,0.210929,0.,0.,0.,0.,0.,0.,0.,0.,0.,0.,0.,0.,0.,0.,0.,0.,0.,0.,0.,0.,0.,0.,0.,0.,0.,0.,0.,0.,0.,0.,0.,0.,0.,0.,0.,0.,0.,0.,0.,0.,0.,1.134847,0.,0.,0.,0.,0.,0.,0.,0.,0.,0.403444,0.,0.,0.,0.,0.,0.,0.,0.,0.,0.,0.,0.,0.,0.,0.,0.,0.,0.,0.,0.,0.,0.,0.,0.,0.,0.,0.,0.,0.036465,0.,0.,0.,0.,0.,0.036465,0.,0.,0.,0.,0.,0.,0.,0.,0.,0.,0.,0.,0.,0.,0.,0.262058,0.,1.037729,0.,0.,0.098195,0.,0.039145,0.270749,0.,0.,0.,0.,0.,0.,0.,0.,0.,0.29264,0.,0.,0.,0.,0.,0.,0.,0.,0.,0.,0.,0.,0.,0.207844,0.511005,0.,0.,0.,0.,0.,0.,0.,0.,0.,0.,0.200043,0.,0.,0.,0.,0.,0.,0.,0.,0.,0.078138,0.,0.,0.,0.,0.,0.,0.,0.,0.,0.,0.,0.,0.,0.180236,0.,0.,0.,0.,0.,0.,0.,0.,0.,0.,0.,0.,0.,0.,0.,0.,0.,0.,0.,0.,0.,0.,0.,0.,0.,0.,0.,0.,0.,0.,0.,0.387814,0.,0.,0.,0.,0.,0.,0.,0.,0.,0.,0.,0.,0.,0.,0.,0.,0.,0.,0.,0.,0.,0.662241,0.,0.,0.,0.,0.,0.,0.,0.,0.,0.,0.,0.,0.,0.,0.,0.,0.,0.,0.,0.,0.,0.,0.16285,0.,0.,0.,0.,0.,0.,0.091724,0.,0.,0.,0.,0.,0.,0.,0.,0.126373,0.,0.,0.,0.,0.,0.,0.307359,0.,0.,0.,0.,0.,0.,0.,0.,0.,0.,0.,0.,0.089013,0.,0.,0.,0.,0.,0.,0.,0.,0.,0.,0.,0.,0.,0.078054,0.,0.,0.,0.,0.,0.446995,0.,0.,0.,0.,0.,0.418177,0.,0.,0.200043,0.,0.,0.,0.,0.,0.,0.,0.,0.,0.,0.,0.,0.,0.,0.,0.,0.,0.,0.,0.,0.,0.,0.,0.,0.035163,0.,0.,0.,0.031694,0.,0.,0.,0.,0.,0.,0.,0.,0.,0.,0.,0.,0.271786,0.,0.,0.,0.,0.,0.,0.,0.,0.158307,0.,0.,0.,0.,0.52763,0.,0.,0.,0.,0.,0.,0.,1.060416,0.,0.,0.,0.,0.073486,0.,0.,0.,0.,0.077518,0.,0.,0.,0.,0.,0.,0.,0.,0.387814,0.209511,0.,0.,0.,0.,0.,0.,0.,0.,0.,0.11409,0.,0.,0.,0.,0.,0.,0.,0.,0.,0.331859,0.,0.,0.,0.,0.,0.,0.,0.,0.,0.,0.,0.,0.,0.,0.,0.,0.,0.,0.,0.,0.,0.662241,0.,0.,0.,0.,0.,0.,0.,0.,0.,0.,0.,0.,0.,0.,0.,0.,0.,0.,0.,0.,0.,0.,0.,0.,0.,0.,0.,0.,0.,0.,0.,0.,0.,0.458361,0.,0.,0.,0.,0.,0.,0.,0.,0.,0.,0.,0.,0.,0.,0.,0.,0.,0.,0.,0.,0.036465,0.,0.,0.124236,0.,0.,0.,0.,0.,0.,0.,0.,0.,0.,0.,0.,0.,0.,0.,0.54359,0.,0.,0.,0.,0.,0.,0.,0.,0.,0.,0.115824,0.,0.,0.,0.,0.,0.,0.,0.,0.,0.,0.,0.,0.|1.394436,0.933232,0.,0.,0.,0.,0.411246,0.,0.,0.,0.,0.,0.,0.,0.475558,0.,0.,0.405588,0.,0.,0.,0.,0.,0.,0.,0.,0.,0.,0.,0.,0.,0.,0.,0.,0.916385,0.708903,0.175887,0.,0.37606,0.236873,0.,0.,0.245226,0.631242,0.,0.,0.,0.,0.,0.,0.,0.,0.,0.,0.,0.,0.,0.,0.,0.,0.,0.10531,0.,1.394436,1.374657,0.,0.596576,0.585915,0.,0.,0.,0.,0.,0.,0.,0.,0.,0.379139,0.,0.,0.,0.30165,0.357569,0.,0.,0.,0.,0.,0.,0.,0.,0.,0.226243,0.,0.,0.,0.,0.,0.,0.28407,0.553929,0.,0.,0.,0.,0.,0.,0.328328,0.,0.400454,0.363767,0.,0.,0.300143,0.519355,0.,0.,0.095145,0.051323,0.,0.419291,0.,0.,0.,0.,0.,0.,0.,0.44399,0.26341,0.751915,0.,0.,0.,0.28889,0.,0.,0.,0.,0.325675,0.,0.,0.,0.,0.,0.,0.,0.,0.,0.,0.696141,0.,0.,0.,0.144387,0.,0.,0.,0.406993,0.,0.,0.,0.,0.,0.,0.,0.,0.,0.130009,0.,0.12096,0.091732,0.507306,0.,0.,0.,0.,0.,0.,0.,0.,0.319055,0.311605,0.288949,0.,0.,0.,0.,0.,0.,0.,0.,0.546792,0.,0.,0.,0.,0.,0.214919,0.326774,0.,0.,0.09441,0.161314,0.,0.,0.,0.,0.,0.790723,0.339845,0.,0.412558,0.,0.,0.,0.,0.,0.,0.,0.,0.,0.,0.,0.,0.,0.,0.376725,0.511808,0.,0.,0.231048,0.616168,0.496411,0.493105,0.,0.,0.,0.,0.,0.,0.337877,0.488189,0.,0.,0.,0.,0.,0.,0.,0.,0.,0.,0.,0.,0.414059,0.,0.,0.378067,0.,0.34226,0.,0.,0.,0.,0.,0.380469,0.,0.,0.,0.,0.425307,0.,0.,0.,0.,0.050214,0.,0.,0.,0.,0.382256,0.,0.,0.,0.,0.050214,0.,0.,0.,0.,0.261374,0.,0.,0.,0.,0.,0.,0.,0.,0.,0.,0.,0.,0.,0.358641,0.,0.265207,0.300821,0.,0.,0.,0.,0.300821,0.,0.,0.,0.,0.,0.,0.,0.,0.,0.,0.,0.,0.,0.,0.227051,0.,0.,0.,0.,0.318434,0.,0.,0.,0.,0.675723,0.675723,0.195446,0.349647,0.,0.,0.,0.,0.,0.,0.,0.,0.,0.,0.,0.,0.,0.51137,0.,0.,0.,0.,0.,0.,0.,0.,0.209089,0.4133,0.,0.,0.,0.,0.,0.,0.,0.,0.,0.275663,0.348226,0.,0.,0.,0.,0.,0.,0.,0.,0.,0.36224,0.,0.,0.,0.,0.049853,0.,0.,0.,0.,0.,0.,0.,0.,0.,0.,0.,0.,0.,0.300362,0.,0.,0.,0.,0.,0.,0.,0.,0.,0.241073,0.,0.393545,0.,0.,0.,0.,0.,0.,0.,0.160951,0.582057,0.,0.,0.052473,0.,0.,0.,0.,0.,0.052473,0.,0.,0.,0.,0.,0.,0.,0.,0.,0.,0.,0.,0.,0.640201,0.800341,0.,0.,0.,0.393308,0.674715,0.,0.,0.,0.,0.67241,0.,0.,0.528624,0.,0.,0.,0.,0.,0.916385,0.,0.,0.,0.,0.,0.383382,0.,0.,0.479941,0.,0.,0.383382,0.,0.,0.479941,0.,0.,0.15606,0.,0.,0.,0.,0.,0.,0.,0.424488,0.,0.082869,0.,0.,0.156326,0.,0.,0.,0.,0.,0.,0.,0.,0.,0.,0.,0.,0.,0.154444,0.101075,0.237267,0.,0.,0.,0.237267,0.,0.,0.,0.,0.,0.30165,0.,0.,0.,0.,0.,0.,0.,0.,0.,0.,0.,0.325675,0.,0.,0.,0.,0.,0.,0.,0.,0.,0.,0.,0.144387,0.,0.,0.,0.,0.,0.,0.867548,0.,0.,0.275209,0.,0.,0.,0.,0.,0.,0.,0.,0.,0.,0.294543,0.,0.,0.,0.,0.,0.,0.,0.,0.,0.,0.,0.,0.,0.,0.,0.,0.,0.,0.,0.,0.,0.,0.,0.,0.,0.,0.418554,0.,0.,0.,0.,0.,0.,0.,0.,0.,0.,0.,0.374566,0.,0.148451,0.,0.,0.488189,0.,0.,0.,0.,0.,0.,0.,0.,0.,0.104081,0.488189,0.,0.,0.,0.067169,0.,0.,0.,0.,0.,0.166843,0.148367,0.197393,0.,0.,0.,0.,0.,0.,0.,0.,0.,0.,0.,0.,0.,0.,0.,0.,0.,0.,0.,0.,0.,0.,0.,0.,0.,0.869203,0.477495,0.,0.,0.,0.,0.,0.,0.,0.,0.484746,0.398645,0.,0.764033,0.,0.,0.,0.,0.06839,0.171621,0.,0.,0.,0.,0.,0.,0.,0.,0.393049,0.,0.,0.,0.117868,0.,0.,0.,0.,0.13432,0.,0.,0.,0.,0.,0.,0.,0.,0.519597,0.,0.277478,0.51137,0.,0.,0.,0.146531,0.,0.,0.,0.32624,0.,0.,0.520735,0.55984,0.,0.,0.,0.,0.,0.,0.,0.106727,0.156783,0.,0.565912,0.,0.,0.,0.488858,0.,0.615222,0.393545,0.,0.,0.,0.,0.,0.463246,0.,0.,0.,0.,0.,0.,0.265962,0.,0.,0.412942,0.,0.,0.,0.,0.,0.,0.,0.,0.,0.,0.,0.,0.,0.102009,0.044337,0.,0.,0.,0.345941,0.12758,0.,0.,0.,0.,0.,0.,0.,0.,0.426358,0.,0.,0.,0.,0.507632,0.,0.336857,0.,0.,0.,0.,0.,0.,0.,0.,0.,0.,0.,0.283415,0.,0.,0.,0.,0.,0.,0.,0.177849,0.413784,0.,0.,0.,0.154752,0.198317,0.,0.,0.,0.039599,0.630742,0.039247,0.283186,0.,0.,0.,0.,0.,0.916385,0.572729,0.89413,0.,0.,0.,0.590155,0.,0.,0.288553,0.269886,0.,0.,0.,0.,0.,0.,0.305007,0.330022,0.,0.,0.,0.,0.,0.,0.281937,0.272873,0.,0.,0.,0.,0.454878,0.,0.,0.,0.,0.,0.,0.154444,0.101075,0.318824,0.,0.186729,0.,0.,0.612326,0.,0.,0.,0.,0.,0.,0.357569,0.,0.,0.,0.,0.,0.,0.226243,0.,0.,0.,0.,0.,0.196903,0.,0.,0.,0.,0.,0.,0.536527,0.,0.,0.,0.,0.28407,0.553929,0.,0.,0.,0.,0.,0.,0.203117,0.,0.,0.328328,0.332426,0.784226,0.,0.,0.656535,0.656535,0.461772,0.325675,0.,0.,0.,0.077791,0.,0.,0.,0.378231,0.281843,0.,0.,0.,1.066761,0.468992,0.,0.,0.,0.,0.,0.,0.,0.,0.,0.,0.,0.867548,0.,0.,0.359118,0.,0.,0.107459,1.371953,0.,0.353776,0.445818,0.,0.,0.396132,0.446855,0.,0.,0.446855,0.,0.,0.,0.,0.,0.,0.,0.,0.,0.,0.,0.,0.,0.,0.,0.,0.,0.423159,0.2427,0.,0.,0.,0.272448,0.875912,0.308478,0.086812,0.408462,0.,0.,0.,0.,0.,0.,0.254416,0.,0.,0.,0.,0.254416,0.,0.,0.,0.,0.473972,0.464459,0.197227,0.,0.,0.,0.,0.,0.,0.,0.,0.,0.,0.464459,0.,0.,0.464459,0.,0.,0.418554,0.31627,0.,0.,0.,0.,0.,0.,0.,0.,0.,0.139106,0.,0.,0.,0.081438,0.,0.,0.,0.,0.380469,0.,0.,0.,0.425307,0.,0.,0.,0.,0.050214,0.,0.,0.,0.,0.163983,0.715634,0.,0.,0.,0.617464,0.617464,0.,0.,0.,0.,0.351588,0.,0.,0.,0.869276,0.031615,0.,0.,0.,0.,0.,0.764033,0.,0.,0.,0.,0.414425,0.547478,0.,0.164164,0.265569,0.,0.282826,0.289697,0.,0.,0.,0.,0.,0.,0.,0.,0.,0.,0.,0.493509,0.,0.446319,0.,0.,0.,0.,0.,0.273432,0.,0.,0.,0.,0.,0.649608,0.,0.,0.,0.252508,0.043416,0.,0.,0.,0.,0.,0.252508,0.,0.,0.,0.,0.,0.,0.,0.,0.,0.099383,0.613706,0.355316,0.|,0.,0.54813,
K|,0.,0.,0.,0.,0.,0.,0.,0.,0.,0.,0.,1.93301,1.972093,0.,0.,0.,1.15067,0.,0.,0.,0.,0.,0.,0.,0.,0.,0.,0.,0.,0.,0.,0.,0.,0.,0.,0.,0.,0.,0.,0.,0.,0.,0.,0.,0.,0.,0.,0.,0.,0.,0.,1.406208,0.,1.795535,0.,0.,0.,0.,0.,0.,0.,0.,0.,0.,0.,0.,0.,0.,0.,0.,0.,0.,0.,0.,0.,0.,0.,0.,0.,0.,0.,0.,1.527668,0.,0.,0.,0.,0.,0.,0.,0.,0.,0.,0.,0.,0.,0.,0.,0.,0.,0.,0.,0.,0.,0.,0.,0.,1.93301,0.,0.,0.,0.,0.,0.,0.,0.,0.,0.,0.,0.,0.,0.,0.,0.,0.,0.,0.,0.,0.,0.,0.,0.,1.413606,0.,0.,0.,2.013803,0.,0.,0.,0.,0.,0.,0.,0.,1.370211,0.,0.,0.,1.339492,0.,0.,0.,1.33854,0.,0.,0.,0.,0.,1.103176,0.,0.,0.,1.986098,0.,0.,0.,0.,0.,0.,0.,0.,0.,0.,0.,0.,0.,0.,0.,0.,0.,0.,0.,0.,0.,0.,0.,0.,0.,1.603748,0.,0.,1.93301,0.,1.662334,0.,0.,0.,0.,0.,0.,0.,0.,0.,0.,0.,0.,0.,0.,0.,0.,0.,0.,0.,0.,0.,0.,0.,0.,0.,0.,0.,0.,0.,0.,0.,0.,0.,0.,0.,1.869501,0.,0.,0.,0.,0.,0.,0.,0.,0.,0.,0.,0.,0.,0.,0.,0.,0.,0.,0.,0.,0.,0.,0.,0.,0.,0.,0.,0.,0.,0.,1.369285,0.,0.,0.,1.859664,0.,0.,0.,0.,0.,0.,0.,0.,0.,0.,0.,0.,0.,0.,0.,0.,0.,0.,0.,0.,0.,0.,0.,0.,0.|,1.424225,0.,0.,0.,0.,0.,0.,0.,0.,0.,0.,0.998174,0.,0.,0.,0.,0.,1.430779,0.,0.,0.,0.,0.,0.,0.,0.,0.,0.,0.,0.,1.149048,0.,0.,1.186553,0.,0.,0.,0.,0.,0.,0.,0.,0.,1.661621,0.,0.,0.,1.107137,0.,0.,1.159763,0.,0.,0.,0.,0.,0.,0.,0.,0.,0.,0.,0.,0.,1.230594,0.,1.082609,0.,0.,0.,0.,0.,0.,0.,0.,0.,0.,0.,0.,1.800149,0.,0.,1.24613,1.14293,0.,0.,0.,0.,0.,0.,1.393886,0.,0.,0.,0.,0.,0.,0.,0.,0.,0.,1.305227,0.,0.,0.,0.,0.,0.,0.,0.,0.,0.,0.,0.,1.049108,0.,0.,0.,1.417073,1.304264,0.,0.,0.,0.,1.059649,0.,1.059649,0.,0.,0.,0.,0.,0.,0.,0.,0.,0.,0.,0.,0.,0.,0.,0.,0.,0.,0.,0.,0.,0.,0.,0.,0.,0.,0.,0.,1.424225,0.,0.,0.,0.,0.,0.,0.,0.,0.,0.,0.,0.,0.,0.,0.,0.,0.,0.,0.,0.,0.,0.,0.,0.,0.,0.,0.,1.159763,0.,0.,0.,0.,0.,0.,0.,0.,0.,0.,0.,0.,0.,0.,0.,0.,0.,0.,0.,0.,0.,0.,0.,0.,0.,1.688383,0.,0.,0.,0.,0.,0.,0.,0.,0.,1.723086,0.,0.,0.,0.,0.,0.,0.,0.,0.,0.,0.,0.,0.,0.,0.,0.,0.,0.,0.,0.,0.,0.,0.,1.27047,0.,0.,0.,0.,0.,0.,0.,0.,0.,0.,0.,0.,0.,0.,0.,0.,0.,0.,0.,0.,0.,0.,0.,0.,0.,0.,0.,0.,0.,0.,0.,0.,0.,0.,0.,0.,0.,0.,0.,0.,0.,0.,0.,0.,0.,0.,0.,0.,1.05384,0.,0.,0.,0.,0.,0.,0.,0.,0.,0.,0.,1.149048,0.,0.,1.752161,0.,0.,0.,0.,0.,0.,0.,0.,0.,0.,0.,0.,1.496174,0.,0.,1.107137,0.,0.,0.,0.,0.,0.,0.,0.,1.230594,0.,0.,1.007634,0.,1.605351,0.,1.008255,1.176773,0.,1.131474,0.,0.,0.,0.,0.,0.,0.,0.,0.,1.63401,0.,0.,0.,0.,0.,0.,0.,0.,0.,0.,0.,0.,0.,0.,0.,1.405669,0.,0.,0.,0.,0.,0.,0.836919,0.,0.,0.,0.,0.,0.,0.,0.,0.,0.,0.,0.,0.,0.,0.,0.,0.,0.,0.,0.,0.,0.,0.,0.,0.,0.,0.,0.,0.,0.,0.,0.,1.05226|,1.644382,0.,0.,0.,0.,0.,0.,0.,0.,0.,0.,0.,0.,0.,0.,0.,0.,0.,0.,0.,0.,0.,0.,0.,0.,0.,0.,0.,0.,0.,0.,0.,0.,0.,0.,0.,0.,1.715408,0.,0.,0.,0.,1.601424,0.,0.,0.,0.,0.,0.,0.,0.,0.,0.,1.562533,0.,0.,0.,0.,0.,0.,1.562862,0.,0.,0.,1.080977,0.,0.,0.,0.,1.476691,0.,0.,0.,1.729286,0.,0.,0.,0.,0.,0.,0.,0.,1.554289,0.,0.,0.,1.668686,0.,0.,0.,0.,0.,0.,0.,0.,0.,0.,0.,0.,0.,0.,0.,0.,0.,0.,0.,0.,0.,0.,2.034642,0.,0.,0.,0.,0.,0.,0.,1.201977,0.,0.,0.,0.,0.,0.,0.,0.,0.,0.,2.015051,0.,0.,0.,0.,0.,0.,1.18732,0.,1.18732,0.,0.,0.,0.,0.,0.,0.,0.,0.,0.,0.,0.,0.,0.,0.,0.,0.,0.,0.,0.,0.,0.,0.,0.,0.,0.,0.,0.,0.,0.,0.,0.,0.,0.,1.644382,0.,0.,0.,0.,0.,0.,0.,0.,0.,0.,0.,0.,1.53232,0.,0.,0.,1.477085,0.,0.,0.,0.,0.,0.,0.,0.,0.,0.,0.,0.,0.,0.,0.,0.,0.,0.,0.,0.,0.,0.,0.,0.,0.,0.,0.,0.,0.,0.,0.,0.,0.,0.,0.,0.,0.,0.,0.,0.,1.543401,0.,0.,0.,0.,0.,0.,0.,0.,0.,0.,0.,0.,0.,0.,0.,0.,0.,0.,0.,0.,0.,0.,1.338999,0.,0.,0.,0.,0.,0.,0.,0.,0.,0.,0.,0.,0.,0.,0.,0.,1.553788,0.,0.,0.,1.553788,0.,0.,0.,0.,0.,0.,0.,0.,0.,0.,0.,0.,0.,0.,0.,1.640003,0.,0.,0.,0.,0.,0.,0.,0.,0.,0.,0.,0.,0.,0.,0.,0.,0.,1.145632,0.,0.,0.,0.,0.,0.,0.,0.,0.,0.,0.,0.,0.,0.,0.,0.,0.,0.,0.,1.359458,0.,0.,0.,0.,0.,0.,0.,0.,0.,0.,0.,0.,0.,0.,0.,0.,0.,0.,0.,0.,0.,0.,0.,0.,0.,0.,0.,0.,0.,1.482099,0.,0.,0.,0.,0.,0.,0.,0.,0.,1.271903,0.,0.,0.,0.,1.741424,0.,0.,0.,0.,0.,0.,0.,0.,0.,0.,0.,0.,0.,0.,0.,0.,1.562533,0.,1.080977,0.,0.,0.,0.,1.476691,0.,0.,0.,1.474922,0.,0.,0.,0.,1.366066,1.964065,0.,0.,1.729286,0.,1.173484,0.,0.,0.,0.,0.,0.,0.,0.,0.,1.351573,0.,0.,0.,0.,0.,0.,0.,0.,0.,0.,0.,0.,0.,0.,0.,1.590382,0.,0.,0.,0.,0.,0.,0.,0.,0.,0.972263,0.,0.,0.,0.,0.,0.,0.,0.,0.,0.,0.,0.,0.,0.,0.,0.,0.,0.,1.996259,0.,0.,0.,0.,0.,0.,0.,0.,0.,0.,0.,0.,0.,0.,0.,0.,0.,0.,0.,0.,0.,0.,2.015734|,0.,0.,0.,0.,0.,0.,0.,0.,0.,0.,0.,1.176615,0.2066,0.,0.,0.,0.370146,0.,0.,0.,0.,0.,0.,0.,0.,0.,0.,0.,0.,0.,0.,0.,0.,0.,0.,0.,0.,0.,0.,0.,0.,0.,0.,0.,0.,0.,0.,0.,0.,0.,0.,0.042612,0.,0.51031,0.,0.,0.,0.,0.,0.,0.,0.,0.,0.,0.,0.,0.,0.,0.,0.,0.,0.,0.,0.,0.,0.,0.,0.,0.,0.,0.,0.,0.233034,0.,0.,0.,0.,0.,0.,0.,0.,0.,0.,0.,0.,0.,0.,0.,0.,0.,0.,0.,0.,0.,0.,0.,0.,1.176615,0.,0.,0.,0.,0.,0.,0.,0.,0.,0.,0.,0.,0.,0.,0.,0.,0.,0.,0.,0.,0.,0.,0.,0.,0.231317,0.,0.,0.,0.601526,0.,0.,0.,0.,0.,0.,0.,0.,0.250884,0.,0.,0.,0.245259,0.,0.,0.,0.06067,0.,0.,0.,0.,0.,0.185005,0.,0.,0.,0.096102,0.,0.,0.,0.,0.,0.,0.,0.,0.,0.,0.,0.,0.,0.,0.,0.,0.,0.,0.,0.,0.,0.,0.,0.,0.,0.400937,0.,0.,1.176615,0.,0.949905,0.,0.,0.,0.,0.,0.,0.,0.,0.,0.,0.,0.,0.,0.,0.,0.,0.,0.,0.,0.,0.,0.,0.,0.,0.,0.,0.,0.,0.,0.,0.,0.,0.,0.,0.,0.166178,0.,0.,0.,0.,0.,0.,0.,0.,0.,0.,0.,0.,0.,0.,0.,0.,0.,0.,0.,0.,0.,0.,0.,0.,0.,0.,0.,0.,0.,0.,0.245769,0.,0.,0.,0.049909,0.,0.,0.,0.,0.,0.,0.,0.,0.,0.,0.,0.,0.,0.,0.,0.,0.,0.,0.,0.,0.,0.,0.,0.,0.|,0.317186,0.,0.,0.,0.,0.,0.,0.,0.,0.,0.,0.066545,0.,0.,0.,0.,0.,0.66036,0.,0.,0.,0.,0.,0.,0.,0.,0.,0.,0.,0.,0.325564,0.,0.,0.334764,0.,0.,0.,0.,0.,0.,0.,0.,0.,0.276937,0.,0.,0.,0.155819,0.,0.,0.116364,0.,0.,0.,0.,0.,0.,0.,0.,0.,0.,0.,0.,0.,0.099778,0.,0.04707,0.,0.,0.,0.,0.,0.,0.,0.,0.,0.,0.,0.,0.12001,0.,0.,0.1274,0.421079,0.,0.,0.,0.,0.,0.,0.116969,0.,0.,0.,0.,0.,0.,0.,0.,0.,0.,0.268038,0.,0.,0.,0.,0.,0.,0.,0.,0.,0.,0.,0.,0.248941,0.,0.,0.,0.248473,0.173902,0.,0.,0.,0.,0.170301,0.,0.170301,0.,0.,0.,0.,0.,0.,0.,0.,0.,0.,0.,0.,0.,0.,0.,0.,0.,0.,0.,0.,0.,0.,0.,0.,0.,0.,0.,0.,0.317186,0.,0.,0.,0.,0.,0.,0.,0.,0.,0.,0.,0.,0.,0.,0.,0.,0.,0.,0.,0.,0.,0.,0.,0.,0.,0.,0.,0.116364,0.,0.,0.,0.,0.,0.,0.,0.,0.,0.,0.,0.,0.,0.,0.,0.,0.,0.,0.,0.,0.,0.,0.,0.,0.,0.186172,0.,0.,0.,0.,0.,0.,0.,0.,0.,0.364032,0.,0.,0.,0.,0.,0.,0.,0.,0.,0.,0.,0.,0.,0.,0.,0.,0.,0.,0.,0.,0.,0.,0.,0.189387,0.,0.,0.,0.,0.,0.,0.,0.,0.,0.,0.,0.,0.,0.,0.,0.,0.,0.,0.,0.,0.,0.,0.,0.,0.,0.,0.,0.,0.,0.,0.,0.,0.,0.,0.,0.,0.,0.,0.,0.,0.,0.,0.,0.,0.,0.,0.,0.,0.077401,0.,0.,0.,0.,0.,0.,0.,0.,0.,0.,0.,0.325564,0.,0.,0.238931,0.,0.,0.,0.,0.,0.,0.,0.,0.,0.,0.,0.,0.443311,0.,0.,0.155819,0.,0.,0.,0.,0.,0.,0.,0.,0.099778,0.,0.,0.314886,0.,0.047566,0.,0.159198,0.14869,0.,0.257153,0.,0.,0.,0.,0.,0.,0.,0.,0.,0.0817,0.,0.,0.,0.,0.,0.,0.,0.,0.,0.,0.,0.,0.,0.,0.,0.432514,0.,0.,0.,0.,0.,0.,0.012695,0.,0.,0.,0.,0.,0.,0.,0.,0.,0.,0.,0.,0.,0.,0.,0.,0.,0.,0.,0.,0.,0.,0.,0.,0.,0.,0.,0.,0.,0.,0.,0.,0.16098|,0.4093,0.,0.,0.,0.,0.,0.,0.,0.,0.,0.,0.,0.,0.,0.,0.,0.,0.,0.,0.,0.,0.,0.,0.,0.,0.,0.,0.,0.,0.,0.,0.,0.,0.,0.,0.,0.,0.586143,0.,0.,0.,0.,0.48779,0.,0.,0.,0.,0.,0.,0.,0.,0.,0.,0.254635,0.,0.,0.,0.,0.,0.,0.459973,0.,0.,0.,0.144612,0.,0.,0.,0.,0.171045,0.,0.,0.,0.838442,0.,0.,0.,0.,0.,0.,0.,0.,0.188399,0.,0.,0.,0.218582,0.,0.,0.,0.,0.,0.,0.,0.,0.,0.,0.,0.,0.,0.,0.,0.,0.,0.,0.,0.,0.,0.,0.408745,0.,0.,0.,0.,0.,0.,0.,0.282618,0.,0.,0.,0.,0.,0.,0.,0.,0.,0.,0.268673,0.,0.,0.,0.,0.,0.,0.106011,0.,0.106011,0.,0.,0.,0.,0.,0.,0.,0.,0.,0.,0.,0.,0.,0.,0.,0.,0.,0.,0.,0.,0.,0.,0.,0.,0.,0.,0.,0.,0.,0.,0.,0.,0.,0.,0.4093,0.,0.,0.,0.,0.,0.,0.,0.,0.,0.,0.,0.,0.51583,0.,0.,0.,0.394864,0.,0.,0.,0.,0.,0.,0.,0.,0.,0.,0.,0.,0.,0.,0.,0.,0.,0.,0.,0.,0.,0.,0.,0.,0.,0.,0.,0.,0.,0.,0.,0.,0.,0.,0.,0.,0.,0.,0.,0.,0.523907,0.,0.,0.,0.,0.,0.,0.,0.,0.,0.,0.,0.,0.,0.,0.,0.,0.,0.,0.,0.,0.,0.,0.117099,0.,0.,0.,0.,0.,0.,0.,0.,0.,0.,0.,0.,0.,0.,0.,0.,0.437687,0.,0.,0.,0.437687,0.,0.,0.,0.,0.,0.,0.,0.,0.,0.,0.,0.,0.,0.,0.,0.485927,0.,0.,0.,0.,0.,0.,0.,0.,0.,0.,0.,0.,0.,0.,0.,0.,0.,0.227233,0.,0.,0.,0.,0.,0.,0.,0.,0.,0.,0.,0.,0.,0.,0.,0.,0.,0.,0.,0.33838,0.,0.,0.,0.,0.,0.,0.,0.,0.,0.,0.,0.,0.,0.,0.,0.,0.,0.,0.,0.,0.,0.,0.,0.,0.,0.,0.,0.,0.,0.44463,0.,0.,0.,0.,0.,0.,0.,0.,0.,0.339174,0.,0.,0.,0.,0.263852,0.,0.,0.,0.,0.,0.,0.,0.,0.,0.,0.,0.,0.,0.,0.,0.,0.254635,0.,0.144612,0.,0.,0.,0.,0.171045,0.,0.,0.,0.460913,0.,0.,0.,0.,0.215695,0.602691,0.,0.,0.838442,0.,0.099635,0.,0.,0.,0.,0.,0.,0.,0.,0.,0.139984,0.,0.,0.,0.,0.,0.,0.,0.,0.,0.,0.,0.,0.,0.,0.,0.530127,0.,0.,0.,0.,0.,0.,0.,0.,0.,0.015883,0.,0.,0.,0.,0.,0.,0.,0.,0.,0.,0.,0.,0.,0.,0.,0.,0.,0.,0.939416,0.,0.,0.,0.,0.,0.,0.,0.,0.,0.,0.,0.,0.,0.,0.,0.,0.,0.,0.,0.,0.,0.,0.285813
M|,0.,0.,2.49426,1.823458,0.,0.,0.,0.,1.983528,0.,1.999022,0.,0.,1.645339,0.,0.,0.,0.,0.,0.,0.,2.363823,0.,0.,0.,0.,0.,0.,0.,0.,0.,0.,0.,0.,0.,0.,0.,0.,0.,0.,0.,0.,0.,0.,0.,0.,0.,0.,0.,0.,0.,0.,0.,0.,0.,0.,0.,0.,0.,0.,0.,0.,0.,2.081785,0.,0.947677,0.,1.361122,0.,0.,1.935208,0.,0.,0.,0.,0.,0.,0.,0.,0.,0.,0.,0.,0.,0.,0.,0.,0.,0.,0.,1.286036,0.,0.,0.,0.,0.,1.388439,0.,0.,0.,2.463438,0.,0.,0.,1.823458,0.,0.,0.,0.,1.319596,0.,1.039103,0.,0.,0.,0.,0.,1.999022,0.,0.,0.,0.,0.,0.,0.,0.,0.,0.,0.,0.,2.172494,0.,0.,0.,0.,0.,0.,0.,0.,0.,0.,0.,1.611909,0.,0.,0.,0.,0.,0.,0.,0.,0.,0.,0.,0.,0.,0.,0.,0.,0.,0.,0.,1.337017,2.001835,0.,0.965163,0.,0.,0.,1.286036,0.,0.,0.,0.,0.,0.,0.,1.333097,0.,0.,0.,0.,0.,0.,2.078024,0.,2.078024,0.,1.47069,1.682147,0.,2.317847,0.,1.823458,0.,0.,0.,0.,0.,1.767602,1.999022,0.,0.,1.645339,0.,0.,2.252933,0.,0.,0.,1.787691,0.,0.,0.,0.,0.,0.,0.,0.,0.,0.,0.,0.,0.,0.,0.,0.,0.,0.,0.,0.,1.445754,0.,0.,0.,0.,0.,0.,0.,0.,0.,0.,0.,0.,0.,0.,0.,2.042847,2.114718,0.,0.,2.188447,0.,0.,1.224613,0.,0.,0.,0.,0.,0.,0.,0.,2.092514,0.|,0.,0.,0.,0.,1.455009,1.521184,0.,1.784526,0.,0.,0.,0.,0.,0.,0.,0.,0.,0.,0.,0.,0.,0.,1.384272,0.,1.477444,0.,0.,0.,1.252659,0.,0.,0.,0.,0.,0.,0.,0.,0.,0.,0.,0.,0.,1.366985,0.,1.1127,0.,0.,1.748893,1.19234,0.,0.,0.,0.,0.,0.,1.458362,0.,0.,0.,0.,0.,0.,0.,0.,0.,0.,1.654313,0.,0.,0.,0.,1.263731,1.471518,0.,0.,0.,1.115317,0.,0.,0.,0.,1.428729,0.,0.,0.,0.,0.,0.,0.,0.,0.,0.,0.,1.094345,0.,0.,0.,0.,0.,0.,0.,0.,0.,0.,0.,0.,1.54698,0.,0.,0.,0.,0.,0.,0.,0.,0.,1.442739,0.,0.,0.,0.,1.281083,0.,0.,0.,0.,1.281083,0.,0.,0.,0.,1.281083,0.,0.,0.,0.,0.,0.,0.,0.,1.41611,0.,0.,0.,0.,0.,1.931864,1.218931,0.,0.,0.,0.,0.,0.,1.22965,0.,0.,0.,0.,0.,1.808786,0.,0.,0.,0.,0.,0.,0.,1.038909,0.,0.,0.,0.,0.,0.,0.,0.,0.,0.,1.529607,0.,0.,0.,1.447888,0.,0.,0.,1.920689,0.,0.,0.,0.,1.521184,0.,0.,0.,0.,0.,0.,0.,1.40413,0.,0.,0.,0.,1.717117,0.,0.,1.717117,0.,0.,0.,0.,0.,1.574008,1.402212,0.698206,0.,0.,0.,0.,0.,0.,0.,0.,0.,0.,0.,0.,0.,0.,1.525075,1.351703,0.,0.,0.,0.,0.,0.,0.,1.288983,1.326185,0.,0.,0.,1.717702,0.,0.,0.,0.,0.,0.,0.,0.,0.,0.,0.,0.,0.,1.287767,0.,1.912896,0.,0.,0.,0.,0.,0.,0.,0.,0.,0.,0.,0.,1.404101,0.,0.,0.,0.,0.,1.285278,0.,0.,0.,0.,0.,0.,1.142588,0.,0.,0.,0.,0.,0.,0.,0.,1.808786,1.298427,0.,1.76114,0.,0.,2.125302,0.,0.,0.,0.,0.,1.529607,1.529607,0.,0.,1.210283,0.,0.,1.492131,0.,1.301817,0.,0.,0.,0.,0.,0.,0.,0.,1.458808,0.,0.,0.,0.,0.,0.,0.,0.,0.,0.,1.1567,0.,1.402277,0.,0.,0.,1.255204,0.,0.,0.,1.521184,0.,1.466771,0.,0.,0.,0.,0.,0.,0.,0.,0.,0.,0.,0.,0.,0.,0.,0.,0.,1.384272,0.,1.319442,0.,1.252659,0.,0.,0.,0.,1.306337,0.,0.,1.432254,0.,0.,0.894423,0.,0.,0.,0.,0.,0.,0.,1.100442,0.,0.,0.,0.,0.,0.,0.,0.,0.,0.,1.263731,1.471518,0.,0.,0.718799,1.372166,0.,0.,0.,0.,0.,1.428729,0.,0.,0.,1.355344,1.34465,0.,0.,0.,0.,0.,0.,2.084455,1.31128,0.,1.482055,0.,0.,1.189826,0.,0.,0.,0.,0.,0.,0.,0.,0.,1.442739,0.,0.,0.,0.,1.281083,0.,0.,0.,0.,1.637752,0.,0.,0.,0.,0.,0.754367,1.406452,1.624807,0.,1.574319,0.,0.,0.,1.203456,0.,1.400428,0.,0.,0.,0.,0.,0.,0.,0.,1.350283,0.,0.,1.787354,0.,0.,1.787354,0.,0.,0.,0.,0.,1.170327,1.817595,0.,0.|,|,0.,0.,0.498852,1.387413,0.,0.,0.,0.,0.867793,0.,0.429897,0.,0.,0.434254,0.,0.,0.,0.,0.,0.,0.,0.433368,0.,0.,0.,0.,0.,0.,0.,0.,0.,0.,0.,0.,0.,0.,0.,0.,0.,0.,0.,0.,0.,0.,0.,0.,0.,0.,0.,0.,0.,0.,0.,0.,0.,0.,0.,0.,0.,0.,0.,0.,0.,0.302287,0.,0.136948,0.,0.215788,0.,0.,0.278186,0.,0.,0.,0.,0.,0.,0.,0.,0.,0.,0.,0.,0.,0.,0.,0.,0.,0.,0.,0.298417,0.,0.,0.,0.,0.,0.042503,0.,0.,0.,0.476794,0.,0.,0.,1.387413,0.,0.,0.,0.,0.293243,0.,0.104658,0.,0.,0.,0.,0.,0.429897,0.,0.,0.,0.,0.,0.,0.,0.,0.,0.,0.,0.,0.347599,0.,0.,0.,0.,0.,0.,0.,0.,0.,0.,0.,0.481479,0.,0.,0.,0.,0.,0.,0.,0.,0.,0.,0.,0.,0.,0.,0.,0.,0.,0.,0.,0.415961,0.455702,0.,0.178734,0.,0.,0.,0.298417,0.,0.,0.,0.,0.,0.,0.,0.255847,0.,0.,0.,0.,0.,0.,0.644278,0.,0.644278,0.,0.352966,0.413328,0.,0.10256,0.,1.387413,0.,0.,0.,0.,0.,0.17676,0.429897,0.,0.,0.434254,0.,0.,0.519908,0.,0.,0.,0.39362,0.,0.,0.,0.,0.,0.,0.,0.,0.,0.,0.,0.,0.,0.,0.,0.,0.,0.,0.,0.,0.754769,0.,0.,0.,0.,0.,0.,0.,0.,0.,0.,0.,0.,0.,0.,0.,0.488507,0.451863,0.,0.,0.437689,0.,0.,0.152702,0.,0.,0.,0.,0.,0.,0.,0.,0.550661,0.|,0.,0.,0.,0.,0.291002,1.025145,0.,0.174954,0.,0.,0.,0.,0.,0.,0.,0.,0.,0.,0.,0.,0.,0.,0.148846,0.,0.230354,0.,0.,0.,0.143266,0.,0.,0.,0.,0.,0.,0.,0.,0.,0.,0.,0.,0.,0.298537,0.,0.203995,0.,0.,0.699557,0.178851,0.,0.,0.,0.,0.,0.,0.047946,0.,0.,0.,0.,0.,0.,0.,0.,0.,0.,0.287973,0.,0.,0.,0.,0.439559,0.354345,0.,0.,0.,0.080269,0.,0.,0.,0.,0.642928,0.,0.,0.,0.,0.,0.,0.,0.,0.,0.,0.,0.18496,0.,0.,0.,0.,0.,0.,0.,0.,0.,0.,0.,0.,0.201233,0.,0.,0.,0.,0.,0.,0.,0.,0.,0.447531,0.,0.,0.,0.,0.430733,0.,0.,0.,0.,0.430733,0.,0.,0.,0.,0.430733,0.,0.,0.,0.,0.,0.,0.,0.,0.120272,0.,0.,0.,0.,0.,0.524842,0.239559,0.,0.,0.,0.,0.,0.,0.084538,0.,0.,0.,0.,0.,0.397051,0.,0.,0.,0.,0.,0.,0.,0.148416,0.,0.,0.,0.,0.,0.,0.,0.,0.,0.,0.752127,0.,0.,0.,0.369359,0.,0.,0.,0.247831,0.,0.,0.,0.,1.025145,0.,0.,0.,0.,0.,0.,0.,0.535712,0.,0.,0.,0.,0.254388,0.,0.,0.254388,0.,0.,0.,0.,0.,0.700926,0.242109,0.005023,0.,0.,0.,0.,0.,0.,0.,0.,0.,0.,0.,0.,0.,0.,0.549907,0.520738,0.,0.,0.,0.,0.,0.,0.,0.494404,0.24707,0.,0.,0.,0.8474,0.,0.,0.,0.,0.,0.,0.,0.,0.,0.,0.,0.,0.,0.270185,0.,0.448066,0.,0.,0.,0.,0.,0.,0.,0.,0.,0.,0.,0.,0.273971,0.,0.,0.,0.,0.,0.131823,0.,0.,0.,0.,0.,0.,0.147638,0.,0.,0.,0.,0.,0.,0.,0.,0.397051,0.110841,0.,0.326137,0.,0.,0.513004,0.,0.,0.,0.,0.,0.752127,0.752127,0.,0.,0.286403,0.,0.,0.771792,0.,0.197245,0.,0.,0.,0.,0.,0.,0.,0.,0.496093,0.,0.,0.,0.,0.,0.,0.,0.,0.,0.,0.104424,0.,0.202075,0.,0.,0.,0.044432,0.,0.,0.,1.025145,0.,1.100078,0.,0.,0.,0.,0.,0.,0.,0.,0.,0.,0.,0.,0.,0.,0.,0.,0.,0.148846,0.,0.239706,0.,0.143266,0.,0.,0.,0.,0.301462,0.,0.,0.381934,0.,0.,0.094863,0.,0.,0.,0.,0.,0.,0.,0.147731,0.,0.,0.,0.,0.,0.,0.,0.,0.,0.,0.439559,0.354345,0.,0.,0.079867,0.188239,0.,0.,0.,0.,0.,0.642928,0.,0.,0.,0.271069,0.26893,0.,0.,0.,0.,0.,0.,1.348765,0.626715,0.,0.579522,0.,0.,0.335592,0.,0.,0.,0.,0.,0.,0.,0.,0.,0.447531,0.,0.,0.,0.,0.430733,0.,0.,0.,0.,1.3228,0.,0.,0.,0.,0.,0.12233,0.351613,0.388541,0.,0.228747,0.,0.,0.,0.151893,0.,0.280086,0.,0.,0.,0.,0.,0.,0.,0.,0.594124,0.,0.,0.885838,0.,0.,0.885838,0.,0.,0.,0.,0.,0.277183,0.478315,0.,0.|,
F|,0.,0.,0.,0.,0.,0.,0.,0.,0.,0.,0.,0.,0.,0.,1.133062,0.,0.,0.,0.,0.,0.,0.,0.,0.,1.479513,0.,0.,0.,0.,0.,0.,0.,0.,0.,0.,0.,0.,0.,0.,0.,0.,2.190927,0.,0.,0.,0.,0.,0.,0.,0.,0.,0.,0.,0.,0.,0.,0.,1.168356,0.,0.,0.,0.,0.,0.,0.,0.,0.,0.,0.,0.,0.,0.,0.,0.,0.,0.,0.,0.,0.,0.,0.,0.,0.,0.,0.,0.,0.,0.,0.,0.,0.,0.,0.,0.,0.,0.,0.,0.,0.,0.,0.,0.,0.,0.,0.,0.,0.,0.,0.,0.,0.,0.,0.,0.,0.,0.,0.,0.,0.,0.,0.,1.309881,0.,0.,0.,0.,0.,0.,0.,0.,0.,0.,0.,0.,0.,0.,0.,0.,0.,0.,0.,0.,0.,0.,0.,1.612416,0.,0.,0.,0.,0.,0.,0.,0.,0.,0.,0.,0.,0.,0.,0.,0.,0.,1.479503,0.,1.601,0.,1.712898,0.,0.,0.,0.,0.,0.,0.,0.,0.,0.,0.,0.,0.,0.,0.,0.,0.,1.594665,1.594665,0.,0.,0.,0.,0.,0.,0.,0.80884,0.,0.,0.93277,0.,1.451297,0.,0.,0.,0.,1.304427,0.,0.,0.,0.,0.,0.,0.,0.918475,0.,0.,0.,0.,1.106928,0.,0.,0.,0.,0.,0.,0.,0.,0.,0.,0.,0.,0.,0.,0.,0.,0.,0.,0.,1.102832,0.,0.,0.,0.,0.,0.,0.,0.,0.,0.,0.,0.,0.,0.,0.,0.,0.,0.,0.,0.,0.,0.,0.,0.,0.,0.,0.,0.,0.,0.,0.,0.,0.,0.,0.,0.,0.,0.,0.,0.,0.,0.,0.,0.,0.,0.,0.,0.,0.,0.,0.,0.,0.,0.,0.,0.,0.,0.,0.,0.,0.,0.,0.,0.,0.,1.093981,0.,0.,1.44662,1.164166,0.,0.,0.,0.,0.,0.,0.,1.479513,0.,0.,0.,0.,0.,0.,1.351611,0.,0.,0.,0.,0.,0.,0.,0.,0.,0.,0.,0.,0.,0.,0.,0.,0.,0.,0.,0.,0.,0.,0.,0.,0.,0.,0.,0.,0.,0.,0.,0.,0.,0.,0.,0.,1.602235,1.402192,0.,0.,0.,0.,0.,0.,0.,0.,0.,0.,0.,0.,0.,0.,1.297453,0.,0.,0.,0.,0.,0.,0.,1.187971,0.,0.,0.,0.,0.,0.,0.,0.,0.,0.,0.,0.,0.,0.,0.,0.,0.,0.,0.,0.,0.,0.,0.,0.,0.,1.278565,0.,0.,0.,0.925577,0.,0.,0.,0.,0.,0.,0.,0.,0.,0.,0.,0.,1.594665,0.|0.,1.195778,0.,0.,1.303103,1.336126,1.195778,0.,0.,0.,0.,1.781902,2.214227,0.,0.,2.133854,0.,0.,0.,0.,0.,0.,0.,1.040566,1.660057,1.242887,0.,0.,0.,0.,0.,1.854454,0.,0.,0.,1.023403,0.,0.,0.,0.,0.,0.,0.,0.,0.,0.,0.,0.,1.258212,1.405137,0.,0.,0.,0.,1.711404,0.,0.,0.,0.,1.710856,0.,0.,0.,0.,0.,0.,0.,1.347198,0.,0.,0.,1.543456,0.,0.,0.,0.,0.,0.,0.,0.,0.,2.302855,2.302855,0.,0.,0.,0.,0.,0.,0.,0.,0.,1.215162,0.,0.,0.,0.,0.,0.,0.,0.,0.,0.,0.,1.025222,1.692534,0.,0.,1.692534,0.,0.,0.,0.,0.860221,0.,0.,0.,0.,0.,0.,2.156071,0.,0.,0.,1.708838,0.,0.,0.,0.,0.,0.,0.,0.,0.,0.,2.400772,1.53888,2.0924,2.232905,0.,0.,0.,0.,0.,0.,0.,0.,0.,1.279983,0.,0.869003,1.486446,2.20878,0.,0.,0.,0.,0.,1.461408,2.026872,0.,0.,2.330643,1.108385,1.46658,0.,0.,1.17697,0.,0.,0.,0.,1.131706,0.,0.,0.,0.,0.,0.,0.,0.,0.,0.,0.,1.377103,0.,0.,0.,0.,0.,0.,0.,0.,0.,0.,0.,0.,1.071275,0.,0.,0.,0.,0.,0.,0.,2.032759,0.,0.,0.,2.032759,0.,0.,0.,0.,0.,0.,0.,0.,0.,0.,0.,0.,0.,0.,0.,0.,0.,1.431863,0.,0.,0.,0.,0.,0.,0.,0.,0.,0.876616,0.,2.242735,0.,0.,0.,0.,0.,0.,1.400879,0.,0.948086,0.,0.,0.,0.,0.,0.,0.,0.,0.,0.,0.,0.,0.,0.,0.,0.,1.56466,1.565443,1.212761,0.,1.839376,2.201335,0.,0.,0.,0.,0.,0.,2.20577,1.770026,0.,2.001605,0.,0.,0.,0.,0.,0.,0.,0.,0.,2.090189,1.753505,1.396583,0.,0.,2.193789,0.,1.61266,2.193789,0.,0.,0.,0.,0.,1.097909,0.,0.,0.,0.,2.357918,0.,0.,0.,0.,0.,0.,0.,0.,0.,0.,0.,1.980751,1.921412,0.,0.,0.,2.061294,1.596557,0.,0.,0.,0.,0.,0.,0.,1.794788,0.,0.,0.,0.,0.,0.,0.,0.,0.,0.,0.,0.,0.,0.,1.180514,1.465621,1.743533,0.,0.,0.,0.,0.,0.,0.,0.,0.,0.,0.,0.,0.,0.,2.62229,2.62229,0.,0.,0.,0.,0.,0.,0.,0.,0.,0.981395,0.,0.,0.,0.,0.,0.,0.,0.,0.,0.,0.,0.,0.,1.564016,1.245956,0.,0.,0.,0.,0.679603,1.193318,0.,0.,0.,1.972938,0.,0.,0.,0.,0.,0.,0.,0.,0.,0.,0.776122,0.,1.710304,0.,1.710856,0.,0.,0.,0.,1.582113,0.,1.795096,2.377642,0.,0.940512,2.423915,0.,0.,0.,0.,0.,0.,0.,1.955006,0.,0.,0.,1.279451,1.692534,0.,0.,1.692534,0.,0.,0.,0.,0.,0.,0.,0.,0.,0.,0.,0.,0.,0.,1.374014,0.,0.,1.575666,0.,0.,2.034565,0.,0.,0.,0.,1.183373,0.,1.17697,0.,0.,0.,0.,0.,0.,0.,0.,0.,0.,0.,0.,0.,1.485851,0.,1.397725,0.,0.,0.,0.,0.,0.,0.,1.280693,0.,1.681511,0.,0.,0.,0.,0.,0.,0.,0.,0.,0.,0.,0.,0.,0.,0.,0.,0.,0.,0.,0.,0.,0.,0.,1.915978,0.,0.,0.,0.,0.,0.,0.,0.,0.,0.,0.876616,0.,0.,0.,0.,0.,0.,0.,0.,0.,1.38672,0.,1.779047,1.131582,1.661943,0.,1.371595,0.,0.,0.,0.,0.,0.,0.,0.,0.,0.,0.,0.,0.,0.,0.,0.,0.,1.101451,0.,0.,0.,0.,1.535845,0.,2.046503,0.,0.,1.911732,1.326832,0.,0.,0.,0.,0.,0.,0.,0.,0.,0.,0.,0.,1.505673,0.,0.,0.,0.,1.821577,2.461509,0.,0.,0.,0.,0.,0.,0.,0.,0.,0.,0.,1.695944,0.,0.,0.,0.,0.,0.,0.,0.,0.,1.695944,1.2,0.,0.,0.,2.432151,1.695944,1.2,0.,0.,1.001289,2.00374,1.770697,0.,0.,0.,0.,0.,0.,0.,0.,0.,0.,0.,0.,1.517832,0.,0.,2.806438,0.,1.564666,0.,0.,0.,0.,1.53731,0.,0.,0.,0.,1.829076,0.,0.,0.,0.,0.,0.,1.710856,0.,0.,0.,0.,0.,0.,0.,0.,1.412687,0.,0.,1.005144,0.,0.,1.543456,0.,0.,0.,0.,1.582113,0.,0.,0.,1.297284,2.302855,1.5519,0.,0.,0.,0.,0.,0.,0.,0.,0.,0.,0.,0.,0.,0.,0.,0.,0.,0.,1.692534,0.,0.,0.,0.,0.,0.,1.902589,0.,0.,1.625031,0.,0.,0.,0.,2.156071,0.,1.465766,0.,0.,0.,0.,0.,0.,2.030618,0.,0.,0.,2.341114,0.,2.341114,0.,0.,0.,0.,0.,0.,1.86144,0.,0.,0.,0.,1.859593,1.183698,0.,0.,0.,0.,0.,2.056371,2.056371,0.,0.,1.17697,0.,0.,0.,1.17697,0.,0.,0.,0.,0.,1.942487,0.,0.,0.,0.,0.,0.,0.,0.,0.,1.397725,1.131706,0.,0.,0.,0.,0.,1.584495,0.,1.915978,0.,0.,0.,0.,0.,0.,0.,1.738654,0.,0.,0.,0.,0.,0.,0.,0.,0.,0.,0.,0.,0.,0.,0.901186,0.901186,0.,0.,0.,0.,0.,0.,2.242735,2.242735,0.,0.,0.,1.175859,0.,0.,0.939395,0.,0.,0.,0.,0.,0.,0.,1.400879,0.,0.987847,0.,0.,1.212492,0.,0.,0.,1.683402,0.,0.,0.,0.,0.,0.,0.,0.,2.096681,2.090189,1.753505,1.396583,0.,0.,0.,0.,0.,0.,0.,0.,0.,0.,0.,0.,0.,0.,0.,0.,0.,0.,0.,0.,0.,0.,0.,0.,0.,0.,0.,0.,0.,1.352132,0.,1.352132,0.,2.62229,0.,1.570521,0.,0.,1.502607|,|,0.,0.,0.,0.,0.,0.,0.,0.,0.,0.,0.,0.,0.,0.,0.075537,0.,0.,0.,0.,0.,0.,0.,0.,0.,0.151133,0.,0.,0.,0.,0.,0.,0.,0.,0.,0.,0.,0.,0.,0.,0.,0.,0.211053,0.,0.,0.,0.,0.,0.,0.,0.,0.,0.,0.,0.,0.,0.,0.,0.019206,0.,0.,0.,0.,0.,0.,0.,0.,0.,0.,0.,0.,0.,0.,0.,0.,0.,0.,0.,0.,0.,0.,0.,0.,0.,0.,0.,0.,0.,0.,0.,0.,0.,0.,0.,0.,0.,0.,0.,0.,0.,0.,0.,0.,0.,0.,0.,0.,0.,0.,0.,0.,0.,0.,0.,0.,0.,0.,0.,0.,0.,0.,0.,0.406319,0.,0.,0.,0.,0.,0.,0.,0.,0.,0.,0.,0.,0.,0.,0.,0.,0.,0.,0.,0.,0.,0.,0.,0.162225,0.,0.,0.,0.,0.,0.,0.,0.,0.,0.,0.,0.,0.,0.,0.,0.,0.,0.454419,0.,0.129018,0.,0.332541,0.,0.,0.,0.,0.,0.,0.,0.,0.,0.,0.,0.,0.,0.,0.,0.,0.,0.450258,0.450258,0.,0.,0.,0.,0.,0.,0.,0.076789,0.,0.,0.01873,0.,0.644115,0.,0.,0.,0.,0.206456,0.,0.,0.,0.,0.,0.,0.,0.047344,0.,0.,0.,0.,0.061187,0.,0.,0.,0.,0.,0.,0.,0.,0.,0.,0.,0.,0.,0.,0.,0.,0.,0.,0.,0.133677,0.,0.,0.,0.,0.,0.,0.,0.,0.,0.,0.,0.,0.,0.,0.,0.,0.,0.,0.,0.,0.,0.,0.,0.,0.,0.,0.,0.,0.,0.,0.,0.,0.,0.,0.,0.,0.,0.,0.,0.,0.,0.,0.,0.,0.,0.,0.,0.,0.,0.,0.,0.,0.,0.,0.,0.,0.,0.,0.,0.,0.,0.,0.,0.,0.,0.038725,0.,0.,0.361655,0.179103,0.,0.,0.,0.,0.,0.,0.,0.151133,0.,0.,0.,0.,0.,0.,0.31191,0.,0.,0.,0.,0.,0.,0.,0.,0.,0.,0.,0.,0.,0.,0.,0.,0.,0.,0.,0.,0.,0.,0.,0.,0.,0.,0.,0.,0.,0.,0.,0.,0.,0.,0.,0.,0.243302,0.041546,0.,0.,0.,0.,0.,0.,0.,0.,0.,0.,0.,0.,0.,0.,0.16513,0.,0.,0.,0.,0.,0.,0.,0.032547,0.,0.,0.,0.,0.,0.,0.,0.,0.,0.,0.,0.,0.,0.,0.,0.,0.,0.,0.,0.,0.,0.,0.,0.,0.,0.319641,0.,0.,0.,0.077131,0.,0.,0.,0.,0.,0.,0.,0.,0.,0.,0.,0.,0.450258,0.|0.,0.431809,0.,0.,0.217184,0.222688,0.431809,0.,0.,0.,0.,0.989945,1.230126,0.,0.,0.223547,0.,0.,0.,0.,0.,0.,0.,0.102016,0.618452,0.194963,0.,0.,0.,0.,0.,0.233428,0.,0.,0.,0.170567,0.,0.,0.,0.,0.,0.,0.,0.,0.,0.,0.,0.,0.22729,0.371681,0.,0.,0.,0.,1.584633,0.,0.,0.,0.,0.404719,0.,0.,0.,0.,0.,0.,0.,0.423405,0.,0.,0.,0.382235,0.,0.,0.,0.,0.,0.,0.,0.,0.,1.186624,1.186624,0.,0.,0.,0.,0.,0.,0.,0.,0.,0.364549,0.,0.,0.,0.,0.,0.,0.,0.,0.,0.,0.,0.036184,0.421974,0.,0.,0.421974,0.,0.,0.,0.,0.368666,0.,0.,0.,0.,0.,0.,0.332984,0.,0.,0.,1.165117,0.,0.,0.,0.,0.,0.,0.,0.,0.,0.,1.114644,0.65952,0.971471,1.116453,0.,0.,0.,0.,0.,0.,0.,0.,0.,0.470582,0.,0.264479,0.452397,0.655271,0.,0.,0.,0.,0.,0.132855,0.57791,0.,0.,0.431601,0.205257,0.271589,0.,0.,0.243801,0.,0.,0.,0.,0.171471,0.,0.,0.,0.,0.,0.,0.,0.,0.,0.,0.,0.382773,0.,0.,0.,0.,0.,0.,0.,0.,0.,0.,0.,0.,0.114779,0.,0.,0.,0.,0.,0.,0.,1.08729,0.,0.,0.,1.08729,0.,0.,0.,0.,0.,0.,0.,0.,0.,0.,0.,0.,0.,0.,0.,0.,0.,0.431733,0.,0.,0.,0.,0.,0.,0.,0.,0.,0.160452,0.,1.700535,0.,0.,0.,0.,0.,0.,0.281763,0.,0.219956,0.,0.,0.,0.,0.,0.,0.,0.,0.,0.,0.,0.,0.,0.,0.,0.,0.732586,0.054293,0.110923,0.,1.305364,0.355054,0.,0.,0.,0.,0.,0.,1.147,0.325685,0.,0.880706,0.,0.,0.,0.,0.,0.,0.,0.,0.,1.094861,0.709752,0.598535,0.,0.,0.624813,0.,0.275581,0.624813,0.,0.,0.,0.,0.,0.237386,0.,0.,0.,0.,0.65046,0.,0.,0.,0.,0.,0.,0.,0.,0.,0.,0.,0.551781,1.194021,0.,0.,0.,0.158561,0.29241,0.,0.,0.,0.,0.,0.,0.,0.801446,0.,0.,0.,0.,0.,0.,0.,0.,0.,0.,0.,0.,0.,0.,0.661088,0.820748,0.836896,0.,0.,0.,0.,0.,0.,0.,0.,0.,0.,0.,0.,0.,0.,1.069483,1.069483,0.,0.,0.,0.,0.,0.,0.,0.,0.,0.054522,0.,0.,0.,0.,0.,0.,0.,0.,0.,0.,0.,0.,0.,0.42565,0.173488,0.,0.,0.,0.,0.010917,0.388188,0.,0.,0.,0.913397,0.,0.,0.,0.,0.,0.,0.,0.,0.,0.,0.005584,0.,0.504478,0.,0.404719,0.,0.,0.,0.,1.052323,0.,0.518172,0.46867,0.,0.200437,0.516572,0.,0.,0.,0.,0.,0.,0.,0.484658,0.,0.,0.,0.339446,0.421974,0.,0.,0.421974,0.,0.,0.,0.,0.,0.,0.,0.,0.,0.,0.,0.,0.,0.,0.531285,0.,0.,0.477036,0.,0.,1.262833,0.,0.,0.,0.,0.082179,0.,0.243801,0.,0.,0.,0.,0.,0.,0.,0.,0.,0.,0.,0.,0.,0.328929,0.,0.415082,0.,0.,0.,0.,0.,0.,0.,0.61663,0.,0.661578,0.,0.,0.,0.,0.,0.,0.,0.,0.,0.,0.,0.,0.,0.,0.,0.,0.,0.,0.,0.,0.,0.,0.,1.406527,0.,0.,0.,0.,0.,0.,0.,0.,0.,0.,0.160452,0.,0.,0.,0.,0.,0.,0.,0.,0.,0.120754,0.,0.330985,0.184211,0.695697,0.,0.518158,0.,0.,0.,0.,0.,0.,0.,0.,0.,0.,0.,0.,0.,0.,0.,0.,0.,0.160405,0.,0.,0.,0.,0.614338,0.,0.454778,0.,0.,1.124548,0.503281,0.,0.,0.,0.,0.,0.,0.,0.,0.,0.,0.,0.,0.664267,0.,0.,0.,0.,0.521444,0.573099,0.,0.,0.,0.,0.,0.,0.,0.,0.,0.,0.,0.542474,0.,0.,0.,0.,0.,0.,0.,0.,0.,0.542474,0.339394,0.,0.,0.,1.449463,0.542474,0.339394,0.,0.,0.572165,1.526659,1.433421,0.,0.,0.,0.,0.,0.,0.,0.,0.,0.,0.,0.,0.067161,0.,0.,0.420966,0.,0.58675,0.,0.,0.,0.,0.236509,0.,0.,0.,0.,0.323606,0.,0.,0.,0.,0.,0.,0.404719,0.,0.,0.,0.,0.,0.,0.,0.,0.663098,0.,0.,0.231956,0.,0.,0.382235,0.,0.,0.,0.,1.052323,0.,0.,0.,0.560988,1.186624,0.581963,0.,0.,0.,0.,0.,0.,0.,0.,0.,0.,0.,0.,0.,0.,0.,0.,0.,0.,0.421974,0.,0.,0.,0.,0.,0.,0.93861,0.,0.,0.715014,0.,0.,0.,0.,0.332984,0.,0.30773,0.,0.,0.,0.,0.,0.,1.308317,0.,0.,0.,0.616083,0.,0.616083,0.,0.,0.,0.,0.,0.,0.819034,0.,0.,0.,0.,0.619864,0.175363,0.,0.,0.,0.,0.,0.924503,0.924503,0.,0.,0.243801,0.,0.,0.,0.243801,0.,0.,0.,0.,0.,0.021172,0.,0.,0.,0.,0.,0.,0.,0.,0.,0.415082,0.171471,0.,0.,0.,0.,0.,0.832875,0.,1.406527,0.,0.,0.,0.,0.,0.,0.,0.309623,0.,0.,0.,0.,0.,0.,0.,0.,0.,0.,0.,0.,0.,0.,0.643705,0.643705,0.,0.,0.,0.,0.,0.,1.700535,1.700535,0.,0.,0.,0.013721,0.,0.,0.005481,0.,0.,0.,0.,0.,0.,0.,0.281763,0.,0.320383,0.,0.,0.395378,0.,0.,0.,1.052126,0.,0.,0.,0.,0.,0.,0.,0.,0.9901,1.094861,0.709752,0.598535,0.,0.,0.,0.,0.,0.,0.,0.,0.,0.,0.,0.,0.,0.,0.,0.,0.,0.,0.,0.,0.,0.,0.,0.,0.,0.,0.,0.,0.,0.533736,0.,0.533736,0.,1.069483,0.,0.495954,0.,0.,0.325191|,
P|,0.,0.,0.,0.,0.,0.,0.,0.,0.,0.,1.515523,0.,1.32305,0.,0.,0.,0.,0.,0.,0.,1.860842,0.,0.,0.,0.,0.,0.,0.,0.,0.,0.,0.,0.,0.,0.,0.,0.,0.,0.,1.208902,0.,0.,0.,0.,1.433733,0.,0.,0.,0.,0.,0.,0.,0.,0.,0.,0.,0.,0.813414,0.,0.,0.,0.,0.,0.,0.,0.,0.,0.,0.,0.,0.,0.,0.,0.,0.,1.517897,0.,0.,0.,1.724606,0.,2.14388,0.,0.,0.,0.,0.,0.,0.,0.,0.,0.,0.,1.423778,0.,0.,0.,0.,0.,0.,0.,0.,0.,0.,0.,0.,0.,0.,1.325465,0.,0.,0.,0.,0.,0.,0.,0.,0.,0.,0.,0.,0.,0.,0.,0.,0.,1.440502,0.,0.,0.,0.,0.,0.,0.,0.,0.,0.,0.,0.,0.,0.,0.,0.,0.,0.,1.744565,0.,0.,0.,0.,0.,0.,0.,0.,0.,0.,0.,0.,0.,0.,0.,0.,0.,0.,0.,0.,0.,0.,0.,0.,0.,0.,0.,0.,0.,0.,0.,0.,0.,1.391641,0.,0.,0.,0.,1.30857,0.,0.,0.,0.,0.,0.,0.,0.,0.,0.,0.,1.467514,1.683476,0.,0.,0.,0.,0.,0.,0.,1.292653,0.,0.,0.,0.,0.,0.,0.,0.,0.,0.,0.,0.,0.,0.,1.49302,1.498958,0.,0.,0.,0.,0.,0.,0.,1.498958,0.,0.,0.,0.,0.,0.,0.,0.,0.,0.,0.,0.,0.,0.,0.,0.,0.,0.,1.65135,0.,0.,0.,0.,0.,0.,0.,0.,0.,0.,0.,0.,0.,0.,1.354522,0.,0.,0.,0.,0.,0.,0.,0.|,0.,0.,0.,0.,0.,0.,0.,0.,1.735954,1.735954,1.490369,0.,1.902343,0.,0.,0.,0.,0.,0.,1.754518,0.,1.362716,0.,0.,0.,0.,0.,0.,1.203357,0.,0.,0.,0.,0.,1.418078,1.875607,0.983283,0.,0.,0.,0.,0.,1.879879,1.78665,0.,1.713967,0.,0.,0.,0.,0.,0.,0.,0.,0.,0.,0.,0.,0.,0.,0.,0.,0.,0.,0.,0.,0.,0.,0.,0.,0.,0.,0.,0.,0.,0.,0.,0.,0.,0.,0.,0.,0.,0.,0.,0.,1.413167,0.,1.413167,0.,1.562536,0.,0.,0.,0.,0.,0.,0.,0.,0.,0.,0.,1.439824,1.973037,0.,0.,0.,0.,0.,0.,0.,0.,0.,0.,0.,0.,0.,0.,0.,0.,0.,0.,0.,0.,0.,0.,0.,0.,0.,0.,0.,0.,0.,0.,0.,0.,0.,0.,0.,0.,0.,1.693844,0.,0.,1.813319,1.203357,0.,0.,0.,0.,0.,0.,0.,0.,1.387041,0.,0.,0.,0.,0.,0.,0.,0.,1.806856,0.,0.,0.,1.26349,0.,0.,0.,1.133317,1.78665,0.,1.713967,0.,2.173416,0.,0.,0.,1.411821,0.,1.332821,0.,0.,0.,0.,0.,0.,0.,0.,0.,1.364783,1.118864,0.,0.,0.,0.,0.,0.,0.,0.,0.,1.268047,0.,0.,0.,0.,0.,0.,0.,0.,0.,1.672842,0.,0.,0.,0.,0.,0.,0.,0.,0.,0.,0.,0.,0.,1.163537,0.,1.163537,0.,0.,0.,0.,0.,1.607228,1.501186,0.,0.,0.,0.,0.,0.,0.,0.,0.,0.,0.,0.,0.,0.,0.,1.12202,0.,0.,0.,1.114574,1.232786,0.,0.,1.754518,0.,0.,1.203357,0.,0.,0.,0.,0.,1.505128,0.,0.,0.,1.066758,0.,0.,0.,0.,1.26349,0.,0.,0.,0.,0.,0.,0.,1.26349,0.,0.,0.,1.78665,0.,1.713967,0.,0.,0.,0.,0.,0.,0.,0.,0.,0.,0.,0.,0.,0.,0.,0.,0.,0.,0.,1.108095,0.,0.,0.,0.,0.,0.,0.,0.,0.,0.,0.,0.,0.,0.,1.651611,0.,0.,0.,0.,0.,0.,0.,0.,0.,0.,0.|,|,0.,0.,0.,0.,0.,0.,0.,0.,0.,0.,0.562908,0.,0.191107,0.,0.,0.,0.,0.,0.,0.,0.666328,0.,0.,0.,0.,0.,0.,0.,0.,0.,0.,0.,0.,0.,0.,0.,0.,0.,0.,0.123638,0.,0.,0.,0.,0.265506,0.,0.,0.,0.,0.,0.,0.,0.,0.,0.,0.,0.,0.036313,0.,0.,0.,0.,0.,0.,0.,0.,0.,0.,0.,0.,0.,0.,0.,0.,0.,0.21077,0.,0.,0.,0.068984,0.,0.892251,0.,0.,0.,0.,0.,0.,0.,0.,0.,0.,0.,0.417224,0.,0.,0.,0.,0.,0.,0.,0.,0.,0.,0.,0.,0.,0.,0.267,0.,0.,0.,0.,0.,0.,0.,0.,0.,0.,0.,0.,0.,0.,0.,0.,0.,0.307523,0.,0.,0.,0.,0.,0.,0.,0.,0.,0.,0.,0.,0.,0.,0.,0.,0.,0.,0.033549,0.,0.,0.,0.,0.,0.,0.,0.,0.,0.,0.,0.,0.,0.,0.,0.,0.,0.,0.,0.,0.,0.,0.,0.,0.,0.,0.,0.,0.,0.,0.,0.,0.,0.222276,0.,0.,0.,0.,0.18148,0.,0.,0.,0.,0.,0.,0.,0.,0.,0.,0.,0.338657,0.545992,0.,0.,0.,0.,0.,0.,0.,0.088538,0.,0.,0.,0.,0.,0.,0.,0.,0.,0.,0.,0.,0.,0.,0.298604,0.281821,0.,0.,0.,0.,0.,0.,0.,0.281821,0.,0.,0.,0.,0.,0.,0.,0.,0.,0.,0.,0.,0.,0.,0.,0.,0.,0.,0.272768,0.,0.,0.,0.,0.,0.,0.,0.,0.,0.,0.,0.,0.,0.,0.362574,0.,0.,0.,0.,0.,0.,0.,0.|,0.,0.,0.,0.,0.,0.,0.,0.,0.50632,0.50632,0.553566,0.,0.706585,0.,0.,0.,0.,0.,0.,0.314128,0.,0.380846,0.,0.,0.,0.,0.,0.,0.108797,0.,0.,0.,0.,0.,0.709039,0.321533,0.018623,0.,0.,0.,0.,0.,0.517648,0.172659,0.,0.165636,0.,0.,0.,0.,0.,0.,0.,0.,0.,0.,0.,0.,0.,0.,0.,0.,0.,0.,0.,0.,0.,0.,0.,0.,0.,0.,0.,0.,0.,0.,0.,0.,0.,0.,0.,0.,0.,0.,0.,0.,0.270607,0.,0.270606,0.,0.416676,0.,0.,0.,0.,0.,0.,0.,0.,0.,0.,0.,0.565645,0.638888,0.,0.,0.,0.,0.,0.,0.,0.,0.,0.,0.,0.,0.,0.,0.,0.,0.,0.,0.,0.,0.,0.,0.,0.,0.,0.,0.,0.,0.,0.,0.,0.,0.,0.,0.,0.,0.,0.414321,0.,0.,0.296052,0.108797,0.,0.,0.,0.,0.,0.,0.,0.,0.143487,0.,0.,0.,0.,0.,0.,0.,0.,0.453406,0.,0.,0.,0.292634,0.,0.,0.,0.320097,0.172659,0.,0.165636,0.,1.690435,0.,0.,0.,0.221752,0.,0.230278,0.,0.,0.,0.,0.,0.,0.,0.,0.,0.137791,0.043033,0.,0.,0.,0.,0.,0.,0.,0.,0.,0.543449,0.,0.,0.,0.,0.,0.,0.,0.,0.,0.669137,0.,0.,0.,0.,0.,0.,0.,0.,0.,0.,0.,0.,0.,0.202003,0.,0.202003,0.,0.,0.,0.,0.,1.173159,0.197236,0.,0.,0.,0.,0.,0.,0.,0.,0.,0.,0.,0.,0.,0.,0.,0.549561,0.,0.,0.,0.220907,0.255442,0.,0.,0.314128,0.,0.,0.108797,0.,0.,0.,0.,0.,0.507253,0.,0.,0.,0.098559,0.,0.,0.,0.,0.292634,0.,0.,0.,0.,0.,0.,0.,0.292634,0.,0.,0.,0.172659,0.,0.165636,0.,0.,0.,0.,0.,0.,0.,0.,0.,0.,0.,0.,0.,0.,0.,0.,0.,0.,0.,0.037497,0.,0.,0.,0.,0.,0.,0.,0.,0.,0.,0.,0.,0.,0.,0.467122,0.,0.,0.,0.,0.,0.,0.,0.,0.,0.,0.|,
S|0.,0.,0.,0.,0.,0.,0.,0.,0.,0.,0.,0.,0.,0.,0.,0.,0.,0.,0.,0.,1.212349,0.,0.,0.,0.,0.,0.,0.,0.,0.,0.,0.,0.,0.,0.,0.,0.,0.,0.,0.,0.,0.,0.,0.,0.,0.,0.,0.,0.,0.,0.,0.,0.,0.,0.,1.04854,0.,0.,0.,0.,0.,0.,0.,0.,0.,0.,0.,0.,0.,0.,0.,0.,0.,0.,0.,0.,0.,0.,0.,0.,0.,0.,0.,0.,0.,0.,0.,0.,0.,0.,0.,0.,0.,0.,0.,0.,0.,0.,0.,0.,0.,0.,0.,0.,0.,0.,0.,0.,0.,0.,0.,0.,0.,0.,0.,0.,0.,0.,0.,0.,0.,0.,0.,0.,0.,0.,0.,0.,0.,0.,0.,1.008111,0.,0.,0.,0.,0.,0.,0.,0.,0.,0.,0.,0.,0.933583,0.,0.,0.,0.,1.696078,0.,0.,0.,0.,0.,0.,0.,0.,1.785764,0.,0.,0.,0.,0.,0.,0.,0.,0.,0.,0.,0.,0.,0.,0.,0.,0.,0.,0.,1.084574,0.,0.,0.,0.,0.,0.,0.,0.,0.,0.,0.,0.,0.,0.,0.,0.,0.,0.,0.,0.,0.,0.,0.,1.117748,1.429784,0.,0.,0.,0.,0.,0.,1.240316,0.,0.,0.,0.,0.,1.234509,0.,0.,0.,0.,0.,0.,0.,0.,0.,0.,0.,0.,0.,0.,0.,0.,0.,0.,0.,0.,0.,0.,0.,0.,0.,0.,0.,0.,0.,0.,0.,0.,0.,0.,0.,0.,0.,0.,0.,0.,0.,0.,0.,0.,1.606121,0.,0.,0.,0.,0.,0.,0.,0.,0.,0.,1.171242,0.,0.,0.,0.,0.,0.,0.,0.,0.,0.,1.457529,2.040343,0.,0.,0.,0.,0.,0.,0.,0.,0.,0.,0.,0.,0.,0.,0.,0.,0.,0.,0.,0.,0.,0.,0.,0.,0.,1.414724,0.,0.,0.,0.,0.,0.,0.,0.,0.,0.,0.,0.,0.,0.,0.,0.,0.,0.,0.,0.,0.,0.,0.,0.,0.,0.,0.,0.,0.,0.,0.,0.,0.,0.,0.,0.,1.735702,0.,0.,0.,0.,1.434399,1.530275,0.,1.464062,0.,0.,0.,0.,0.,0.,1.480452,0.,0.,0.,0.,0.,0.,0.,0.,0.,0.,0.,0.,0.,0.,0.,0.,0.,1.495991,0.,0.,0.,0.,0.,0.,1.505795,0.,0.,0.,0.,0.,0.,0.,0.,0.,0.,0.,0.,0.,0.,0.,0.,0.,0.,0.,0.,0.,0.,0.,0.,0.,0.,0.,0.,0.,0.,0.,0.,0.,0.,0.,0.,0.,0.,0.,0.,0.,0.,0.,0.,0.,0.,0.,0.,0.,0.,0.,0.,0.,0.,0.,0.,0.,0.,0.,0.,0.,0.,0.,0.,0.,0.,0.,0.,0.,0.,0.,0.,0.,0.,0.,0.,0.,0.,0.,0.,0.,0.,0.,0.,0.,0.,0.,0.,0.,0.,0.,0.,0.,0.,0.,0.,0.,0.,0.,0.,0.,0.,0.,0.,0.,0.,0.,0.,2.11121,2.207264,1.462707,0.,0.,1.337186,0.,0.,2.227506,0.,0.967787,0.,0.,0.,0.,0.,0.,0.,0.,0.,0.,0.,0.,0.,0.,0.,0.,0.,0.,0.,0.,0.|,0.,0.,0.,0.,0.,0.,0.,0.|0.,0.,0.,0.,0.,0.,0.,0.,0.,0.,0.,0.,0.,0.,0.,0.,0.,0.,0.,0.,0.,0.,0.,1.460761,0.,1.543574,0.,0.,0.,0.,0.,0.,0.,1.651495,0.,0.,0.,0.,0.,0.,0.,0.,0.,0.,0.,0.,0.,0.,0.,0.,0.,0.,0.,0.,1.546632,0.,0.,0.,0.,0.,1.251164,0.,0.,0.,0.,0.,0.,1.360549,0.,0.,0.,0.,0.,0.,0.,0.,0.,0.,0.,0.,0.,0.,0.,0.,0.,0.,0.,0.,0.,0.,0.,0.,0.,0.,0.,1.438275,0.,0.,0.,0.,0.,0.,0.,0.,0.,0.,0.,0.,0.,0.,0.,0.,0.,0.,0.,0.,0.,0.,0.,0.,0.,0.,0.,0.,0.,0.,0.,0.,0.,1.096762,0.,1.486213,0.,0.,0.,0.,0.,0.,0.,0.,0.,0.,0.,1.491961,0.,0.,0.,0.,1.320677,0.,0.,0.,0.,0.,1.806795,1.89591,0.,0.,0.,0.,0.,0.,0.,0.,0.,0.,0.,0.,1.892464,0.,0.,0.,0.,0.,0.,0.,0.,0.,0.,0.,1.659096,0.,0.,0.,0.,0.,0.,0.,0.,0.,0.,0.,0.,0.,0.,0.,0.,0.,0.,0.,1.093313,0.,0.,0.,1.550282,0.,0.,0.,0.,0.,0.,0.,0.,0.,0.,0.,0.,0.,0.,0.,0.,0.,0.,0.,0.,0.,0.,0.,0.,0.,0.,0.,0.,1.101503,0.,0.,0.,0.,0.,0.,0.,0.,0.,0.,0.,0.,0.,0.,0.,0.,0.,2.13364,1.029705,1.857578,0.,0.,0.,0.,0.,0.,0.,1.347844,0.,0.,0.,0.,0.,0.,0.,0.,0.,0.,0.,0.,0.,0.,0.,0.,1.867333,1.49596,2.398469,0.,1.53729,0.,1.599401,0.,0.,0.,0.,0.,0.,0.,0.,1.376794,1.919887,0.,0.,0.,0.,0.,0.,0.,0.,0.,0.,0.,0.,0.,0.,1.566955,0.,0.,0.,0.,0.,0.,0.,0.,0.,1.754788,0.,0.,0.,0.,0.,0.,0.,0.,1.583035,0.,0.,0.,0.,1.291159,1.531538,0.,0.,0.,0.,0.,0.,0.,0.,0.,0.,0.,0.,0.,0.,0.,0.,0.,0.,0.,0.,0.,0.,1.573308,0.,0.,0.,0.,0.,0.,0.,1.755229,0.,0.,0.,0.,1.578178,0.,1.550282,1.633592,0.,0.,1.709497,0.,0.,0.,0.,0.,0.,1.855216,1.749012,0.,0.,0.,0.,0.,0.,0.,0.,0.,0.,0.,0.,0.,0.,0.,0.,0.,1.110688,0.,0.,1.355972,0.,0.,0.,0.,0.,0.,0.,0.,0.,0.,0.,0.,0.,0.,0.,0.,0.,0.,0.,0.,0.,1.251164,0.,0.,0.,1.239321,0.,0.,0.,0.,0.,0.,0.,0.,1.360549,0.,0.,0.,0.,0.,1.462056,0.,0.,0.,0.,0.,0.,0.,0.,0.,0.,0.,0.,0.,0.,0.,0.,0.,0.,0.,0.,1.295344,0.,0.,0.,0.,0.,0.,0.,0.,0.,0.,0.,0.,0.,0.799055,1.272566,0.,0.,0.,0.,0.,0.,0.,0.,0.,0.,0.,0.,0.,0.,0.,1.270998,0.829268,0.,1.531538,0.,0.,0.,0.,2.07544,1.60767,0.,0.,0.,0.,0.,0.,0.,0.,0.,0.,0.,0.,0.,1.673193,0.,0.,2.019423,0.,0.,0.,0.,0.,0.,0.,0.|0.,0.,0.,0.,0.,0.,0.,0.,0.,0.,0.,0.,0.,0.,0.,0.,0.,0.,0.,0.,0.15876,0.,0.,0.,0.,0.,0.,0.,0.,0.,0.,0.,0.,0.,0.,0.,0.,0.,0.,0.,0.,0.,0.,0.,0.,0.,0.,0.,0.,0.,0.,0.,0.,0.,0.,0.104854,0.,0.,0.,0.,0.,0.,0.,0.,0.,0.,0.,0.,0.,0.,0.,0.,0.,0.,0.,0.,0.,0.,0.,0.,0.,0.,0.,0.,0.,0.,0.,0.,0.,0.,0.,0.,0.,0.,0.,0.,0.,0.,0.,0.,0.,0.,0.,0.,0.,0.,0.,0.,0.,0.,0.,0.,0.,0.,0.,0.,0.,0.,0.,0.,0.,0.,0.,0.,0.,0.,0.,0.,0.,0.,0.,0.017494,0.,0.,0.,0.,0.,0.,0.,0.,0.,0.,0.,0.,0.142411,0.,0.,0.,0.,0.519608,0.,0.,0.,0.,0.,0.,0.,0.,0.642875,0.,0.,0.,0.,0.,0.,0.,0.,0.,0.,0.,0.,0.,0.,0.,0.,0.,0.,0.,0.049865,0.,0.,0.,0.,0.,0.,0.,0.,0.,0.,0.,0.,0.,0.,0.,0.,0.,0.,0.,0.,0.,0.,0.,0.0263,0.31773,0.,0.,0.,0.,0.,0.,0.019925,0.,0.,0.,0.,0.,0.052106,0.,0.,0.,0.,0.,0.,0.,0.,0.,0.,0.,0.,0.,0.,0.,0.,0.,0.,0.,0.,0.,0.,0.,0.,0.,0.,0.,0.,0.,0.,0.,0.,0.,0.,0.,0.,0.,0.,0.,0.,0.,0.,0.,0.,0.180251,0.,0.,0.,0.,0.,0.,0.,0.,0.,0.,0.092466,0.,0.,0.,0.,0.,0.,0.,0.,0.,0.,0.062466,0.043722,0.,0.,0.,0.,0.,0.,0.,0.,0.,0.,0.,0.,0.,0.,0.,0.,0.,0.,0.,0.,0.,0.,0.,0.,0.,0.219183,0.,0.,0.,0.,0.,0.,0.,0.,0.,0.,0.,0.,0.,0.,0.,0.,0.,0.,0.,0.,0.,0.,0.,0.,0.,0.,0.,0.,0.,0.,0.,0.,0.,0.,0.,0.,0.416568,0.,0.,0.,0.,0.408333,0.111699,0.,0.129856,0.,0.,0.,0.,0.,0.,0.167355,0.,0.,0.,0.,0.,0.,0.,0.,0.,0.,0.,0.,0.,0.,0.,0.,0.,0.368874,0.,0.,0.,0.,0.,0.,0.307305,0.,0.,0.,0.,0.,0.,0.,0.,0.,0.,0.,0.,0.,0.,0.,0.,0.,0.,0.,0.,0.,0.,0.,0.,0.,0.,0.,0.,0.,0.,0.,0.,0.,0.,0.,0.,0.,0.,0.,0.,0.,0.,0.,0.,0.,0.,0.,0.,0.,0.,0.,0.,0.,0.,0.,0.,0.,0.,0.,0.,0.,0.,0.,0.,0.,0.,0.,0.,0.,0.,0.,0.,0.,0.,0.,0.,0.,0.,0.,0.,0.,0.,0.,0.,0.,0.,0.,0.,0.,0.,0.,0.,0.,0.,0.,0.,0.,0.,0.,0.,0.,0.,0.,0.,0.,0.,0.,0.,0.603203,0.630647,0.182838,0.,0.,0.175262,0.,0.,0.342693,0.,0.134415,0.,0.,0.,0.,0.,0.,0.,0.,0.,0.,0.,0.,0.,0.,0.,0.,0.,0.,0.,0.,0.|,0.,0.,0.,0.,0.,0.,0.,0.|0.,0.,0.,0.,0.,0.,0.,0.,0.,0.,0.,0.,0.,0.,0.,0.,0.,0.,0.,0.,0.,0.,0.,0.595125,0.,0.367518,0.,0.,0.,0.,0.,0.,0.,0.196967,0.,0.,0.,0.,0.,0.,0.,0.,0.,0.,0.,0.,0.,0.,0.,0.,0.,0.,0.,0.,0.309326,0.,0.,0.,0.,0.,0.278036,0.,0.,0.,0.,0.,0.,0.099809,0.,0.,0.,0.,0.,0.,0.,0.,0.,0.,0.,0.,0.,0.,0.,0.,0.,0.,0.,0.,0.,0.,0.,0.,0.,0.,0.,0.301736,0.,0.,0.,0.,0.,0.,0.,0.,0.,0.,0.,0.,0.,0.,0.,0.,0.,0.,0.,0.,0.,0.,0.,0.,0.,0.,0.,0.,0.,0.,0.,0.,0.,0.030928,0.,0.195269,0.,0.,0.,0.,0.,0.,0.,0.,0.,0.,0.,0.227587,0.,0.,0.,0.,0.148979,0.,0.,0.,0.,0.,0.650446,0.455018,0.,0.,0.,0.,0.,0.,0.,0.,0.,0.,0.,0.,0.130515,0.,0.,0.,0.,0.,0.,0.,0.,0.,0.,0.,0.730002,0.,0.,0.,0.,0.,0.,0.,0.,0.,0.,0.,0.,0.,0.,0.,0.,0.,0.,0.,0.191529,0.,0.,0.,0.474204,0.,0.,0.,0.,0.,0.,0.,0.,0.,0.,0.,0.,0.,0.,0.,0.,0.,0.,0.,0.,0.,0.,0.,0.,0.,0.,0.,0.,0.152282,0.,0.,0.,0.,0.,0.,0.,0.,0.,0.,0.,0.,0.,0.,0.,0.,0.,0.292853,0.121142,0.643008,0.,0.,0.,0.,0.,0.,0.,0.169327,0.,0.,0.,0.,0.,0.,0.,0.,0.,0.,0.,0.,0.,0.,0.,0.,0.610474,0.489064,0.41512,0.,0.32364,0.,0.11107,0.,0.,0.,0.,0.,0.,0.,0.,0.059005,0.04114,0.,0.,0.,0.,0.,0.,0.,0.,0.,0.,0.,0.,0.,0.,0.120535,0.,0.,0.,0.,0.,0.,0.,0.,0.,0.617883,0.,0.,0.,0.,0.,0.,0.,0.,0.379928,0.,0.,0.,0.,0.181765,0.386602,0.,0.,0.,0.,0.,0.,0.,0.,0.,0.,0.,0.,0.,0.,0.,0.,0.,0.,0.,0.,0.,0.,1.139292,0.,0.,0.,0.,0.,0.,0.,0.461375,0.,0.,0.,0.,0.138235,0.,0.474204,0.480468,0.,0.,0.231897,0.,0.,0.,0.,0.,0.,0.267796,0.264633,0.,0.,0.,0.,0.,0.,0.,0.,0.,0.,0.,0.,0.,0.,0.,0.,0.,0.113336,0.,0.,0.225995,0.,0.,0.,0.,0.,0.,0.,0.,0.,0.,0.,0.,0.,0.,0.,0.,0.,0.,0.,0.,0.,0.278036,0.,0.,0.,0.214816,0.,0.,0.,0.,0.,0.,0.,0.,0.099809,0.,0.,0.,0.,0.,0.530672,0.,0.,0.,0.,0.,0.,0.,0.,0.,0.,0.,0.,0.,0.,0.,0.,0.,0.,0.,0.,0.466705,0.,0.,0.,0.,0.,0.,0.,0.,0.,0.,0.,0.,0.,0.122932,0.636283,0.,0.,0.,0.,0.,0.,0.,0.,0.,0.,0.,0.,0.,0.,0.,0.81707,0.103658,0.,0.386602,0.,0.,0.,0.,0.478948,0.35726,0.,0.,0.,0.,0.,0.,0.,0.,0.,0.,0.,0.,0.,0.321515,0.,0.,0.567963,0.,0.,0.,0.,0.,0.,0.,0.
T|0.,0.,0.,0.,0.,0.,1.676292,0.,0.,0.,0.,0.,0.,0.,1.143235,0.,0.,0.,1.424169,0.,0.,0.,0.,0.,0.,0.,0.,0.,0.,0.,0.,0.,0.,0.,0.,0.,0.,0.,0.,0.,0.,0.,0.,0.,0.,0.,0.93403,0.,0.,1.035277,1.04464,0.,0.,0.,0.,0.,0.,0.,0.,0.,0.,0.,0.,0.,0.,0.,0.,0.,0.,0.,0.,0.,0.,0.,0.,0.,0.,0.,0.,0.,0.,0.,0.,0.,0.,0.,0.,0.,0.,0.,0.,0.,0.,0.,0.,0.,0.,0.,0.,0.,0.,0.,0.,0.,0.,0.,0.,0.,0.,0.,0.,0.,0.,0.,0.,0.,1.941796,0.,0.,0.,0.,0.,2.431802,0.,0.,0.,1.808972,0.,0.,0.,0.,0.,0.,0.,0.,0.,0.,0.,0.,0.,0.,0.,0.,0.,0.,0.,0.,0.,0.,0.,0.,0.,0.,0.,0.,0.,1.143235,0.,0.,0.,0.,0.,0.,0.,0.,0.,0.,0.,0.,0.,0.,0.,0.,0.,0.,0.,0.,1.467518,0.,1.280174,0.,0.,0.,0.,0.,0.,0.,0.,1.035277,1.04464,0.,0.,0.,0.,0.,0.,0.,0.,0.,0.,0.,1.288218,0.,0.,0.,0.,1.738368,0.,0.,0.,0.,0.,0.,0.,0.,0.,0.,0.,0.,0.,0.,0.,0.,0.,1.468851,0.,0.,0.,0.,0.,0.,0.,0.,0.,0.,1.31369,0.,0.,0.,0.,0.,0.96201,0.,0.,0.,0.,0.,0.,0.,0.,0.,0.,0.,1.883702,0.,0.,0.,0.,2.061892,0.,1.898151,0.,0.,0.,1.398893,1.011623,0.,0.,0.,0.,0.,0.,0.,1.415304,1.127168,0.,0.,0.,0.,0.,0.,0.,0.,0.,1.467518,2.123483,0.,0.,0.,0.,0.,0.,0.,0.,0.,0.,0.,0.,0.,0.,0.,0.,0.,0.,0.,0.,0.,0.,0.,0.,0.,0.,1.742968,0.,0.,0.,0.,0.,0.,0.,0.,0.,0.,0.,0.,0.,0.,0.,0.,0.,1.843116,1.843116,0.,0.,0.,0.,0.,0.,0.,0.,0.,1.524673,1.524673,0.,0.,0.,0.,0.,0.,0.,0.,0.,0.,0.,0.,0.,0.,0.,0.,0.,0.,0.,0.,0.,0.,0.,0.,0.,0.|0.,0.,0.,0.,0.,0.,0.,0.,0.,0.,0.,0.,0.,1.793697,1.101125,0.,0.,0.,0.,0.,0.,0.,0.,1.126722,0.,0.,0.,0.,0.,0.,0.,0.,0.,0.,1.470046,0.,0.,0.,1.137241,0.,0.,0.,0.,0.,1.063227,0.,0.,0.,1.500275,0.,0.,0.,0.,0.,0.,0.,0.,0.,0.,1.211942,0.,0.,0.,0.,0.,0.,0.,0.,0.,0.,0.,0.,0.,0.,0.,0.,0.,0.,0.,1.31294,0.,0.,0.,0.,0.,0.,0.,1.520437,0.,0.,0.,0.,0.,0.,1.493382,0.,0.,0.,0.,0.,0.,0.,0.,0.,0.,1.1554,0.,0.,1.025097,0.,0.,0.,0.,0.,1.249196,0.,0.,0.,0.,0.,0.,0.,0.,0.,0.,0.,0.,0.,0.,0.,0.,0.,0.,1.110151,0.,0.,0.,0.,0.,0.,0.,0.,0.,0.,1.069508,1.469033,0.,0.,0.,0.,0.,0.,0.,0.,0.,0.,0.,1.397062,0.,0.,0.,0.,1.204078,0.,0.,0.,0.,0.,0.,0.,0.,1.793697,0.,0.,0.,0.,1.084935,0.,0.,0.,0.,0.,0.,0.,0.,0.,0.,0.,0.,0.,1.077566,0.,0.,0.,0.,0.,0.,0.,0.,0.,1.111777,0.,0.,0.,0.,0.,1.211942,0.,0.,1.234738,0.,0.,0.,0.,0.,0.,0.,0.,0.,0.,0.,0.,0.,0.,0.,0.,0.,1.1554,0.,0.,0.,0.,0.,0.,1.214488,0.,0.,0.,0.,1.627715,0.,0.,0.,0.,0.,0.,0.957715,0.,0.,0.,0.,0.,0.,0.,0.,0.,0.,1.204078,0.,0.,0.,0.,0.,0.,0.,0.,0.,0.,0.,0.,0.,0.,0.,0.,0.,0.,0.,0.,0.,0.,0.,0.,0.,0.,1.793697,0.,0.,1.0639,0.,0.,0.,0.,0.,0.,0.,0.,1.058507,0.,0.,0.,0.,0.,0.,0.,0.,0.,0.994847,0.,0.,0.,1.470046,0.,0.,0.,0.,1.466874,1.418039,1.418039,1.308165,0.,0.,0.,0.,1.032448,0.,0.,0.995689,0.,0.,0.,0.,0.,0.,0.,0.,0.,0.,0.,0.,0.,0.,0.795201,0.,0.,0.,0.,0.,0.,1.580224,0.,1.094741,0.,0.,0.,0.,0.,0.,1.131414,0.,0.,0.,1.1554,0.,1.025097,0.,0.,1.282549,0.,0.,0.,0.,0.,0.,1.4287,0.,0.,0.,0.,0.,0.,0.,0.832412,0.,0.,0.,0.,0.,0.,1.199473,0.,0.,0.,0.,0.,0.|0.,0.,0.,0.,0.,0.,0.,1.849699,0.,0.,0.,0.,0.,0.,0.,0.,0.,0.,0.,0.,0.,0.,0.,0.,0.,0.,0.,0.,0.,0.,0.,0.,0.,0.,0.,0.,1.537733,0.,0.,0.,0.,0.,1.002572,0.,0.,0.,1.119813,0.,0.,1.458459,0.,0.,0.,1.232932,1.216243,0.,0.,0.,0.,1.216243,0.,0.,0.,0.,0.,0.,0.,0.,0.,1.365994,0.,0.,0.,0.,0.,0.,1.532795,0.,1.742104,0.,0.,0.,0.,0.,0.,0.,0.,0.,0.,0.,0.,0.,0.,0.,0.,0.,1.40852,0.,0.,0.,0.,0.,0.,0.,0.,0.,0.,0.,1.236581,0.,0.,0.,0.,0.,0.,0.,0.,1.716245,0.,0.,0.,0.,0.,0.,0.,0.,0.,1.214982,0.,0.,0.,0.,0.,0.,0.,0.,0.,0.,0.,0.,0.,0.,0.,0.,0.,0.,0.,0.,0.,0.,0.,1.944801,0.,1.220927,0.,0.,0.,0.,0.,0.,0.,0.,0.,0.,1.58271,0.,0.,0.,0.,0.,0.,0.,0.,0.,0.,0.,0.,0.,0.,0.,0.,0.,0.,0.,0.,0.,0.,0.,0.,0.,0.,1.618055,0.,0.,0.,0.,1.01754,0.,0.,0.,0.,0.,0.,0.,0.,0.,1.401462,0.,0.,0.,0.,1.232932,1.216243,0.,0.,1.67735,0.,0.,0.,0.,0.,0.,0.,0.,0.,0.,0.,0.,0.,0.,1.236581,0.,0.,0.,0.,0.,0.,0.,0.,0.,0.,1.337146,0.,0.,0.,1.720906,0.,0.,1.357046,0.,0.,0.,0.,0.,0.,0.,0.,0.,0.,0.,0.,0.,0.,0.,0.,0.,0.,0.,0.,0.,0.,0.,0.,0.,0.,1.64086,0.,0.,0.,0.,0.,0.,0.,0.,0.,0.,0.,0.,0.,0.,0.,0.,0.,0.,0.,0.,0.,0.,0.,0.,0.,1.493803,0.,0.,0.,0.,0.,0.,0.,0.,0.,0.,0.,0.,0.,0.,0.,0.,0.,0.,0.,1.391508,0.,0.,0.,0.,0.,0.,0.,1.544996,0.,1.739571,1.739571,0.,1.230157,0.,0.,1.458459,0.,1.400019,0.,0.,1.216243,0.,0.,0.,0.,0.,0.,0.,1.425965,0.,0.,0.,0.,0.,0.,0.,0.,0.,0.,0.,0.,1.650322,0.,0.,0.,0.,0.,0.,0.,0.,1.111093,0.,0.,0.,1.236581,0.,0.,0.,0.,0.,0.,1.527518,1.527518,0.,0.,0.,0.,0.,0.,0.92914,0.,0.92914,0.,0.,0.971773,0.,1.285484,0.,0.,0.,0.,0.,0.,1.511504,0.,0.,0.,0.,0.,0.,0.,0.,0.|0.,0.,0.,0.,0.,0.,0.278762,0.,0.,0.,0.,0.,0.,0.,0.347941,0.,0.,0.,0.239021,0.,0.,0.,0.,0.,0.,0.,0.,0.,0.,0.,0.,0.,0.,0.,0.,0.,0.,0.,0.,0.,0.,0.,0.,0.,0.,0.,0.103781,0.,0.,0.055399,0.048913,0.,0.,0.,0.,0.,0.,0.,0.,0.,0.,0.,0.,0.,0.,0.,0.,0.,0.,0.,0.,0.,0.,0.,0.,0.,0.,0.,0.,0.,0.,0.,0.,0.,0.,0.,0.,0.,0.,0.,0.,0.,0.,0.,0.,0.,0.,0.,0.,0.,0.,0.,0.,0.,0.,0.,0.,0.,0.,0.,0.,0.,0.,0.,0.,0.,0.590306,0.,0.,0.,0.,0.,0.583632,0.,0.,0.,0.436648,0.,0.,0.,0.,0.,0.,0.,0.,0.,0.,0.,0.,0.,0.,0.,0.,0.,0.,0.,0.,0.,0.,0.,0.,0.,0.,0.,0.,0.,0.347941,0.,0.,0.,0.,0.,0.,0.,0.,0.,0.,0.,0.,0.,0.,0.,0.,0.,0.,0.,0.,0.443423,0.,0.185832,0.,0.,0.,0.,0.,0.,0.,0.,0.055399,0.048913,0.,0.,0.,0.,0.,0.,0.,0.,0.,0.,0.,0.26425,0.,0.,0.,0.,0.145877,0.,0.,0.,0.,0.,0.,0.,0.,0.,0.,0.,0.,0.,0.,0.,0.,0.,0.083934,0.,0.,0.,0.,0.,0.,0.,0.,0.,0.,0.125352,0.,0.,0.,0.,0.,0.061543,0.,0.,0.,0.,0.,0.,0.,0.,0.,0.,0.,0.394837,0.,0.,0.,0.,0.515473,0.,0.382997,0.,0.,0.,0.107046,0.063336,0.,0.,0.,0.,0.,0.,0.,0.132915,0.062729,0.,0.,0.,0.,0.,0.,0.,0.,0.,0.443423,0.212348,0.,0.,0.,0.,0.,0.,0.,0.,0.,0.,0.,0.,0.,0.,0.,0.,0.,0.,0.,0.,0.,0.,0.,0.,0.,0.,0.347556,0.,0.,0.,0.,0.,0.,0.,0.,0.,0.,0.,0.,0.,0.,0.,0.,0.,0.650511,0.650511,0.,0.,0.,0.,0.,0.,0.,0.,0.,0.871242,0.871242,0.,0.,0.,0.,0.,0.,0.,0.,0.,0.,0.,0.,0.,0.,0.,0.,0.,0.,0.,0.,0.,0.,0.,0.,0.,0.|0.,0.,0.,0.,0.,0.,0.,0.,0.,0.,0.,0.,0.,1.072319,0.192504,0.,0.,0.,0.,0.,0.,0.,0.,0.141749,0.,0.,0.,0.,0.,0.,0.,0.,0.,0.,0.254348,0.,0.,0.,0.256681,0.,0.,0.,0.,0.,0.1161,0.,0.,0.,0.250046,0.,0.,0.,0.,0.,0.,0.,0.,0.,0.,0.09728,0.,0.,0.,0.,0.,0.,0.,0.,0.,0.,0.,0.,0.,0.,0.,0.,0.,0.,0.,0.703361,0.,0.,0.,0.,0.,0.,0.,0.368591,0.,0.,0.,0.,0.,0.,0.456311,0.,0.,0.,0.,0.,0.,0.,0.,0.,0.,0.969045,0.,0.,0.189833,0.,0.,0.,0.,0.,0.182364,0.,0.,0.,0.,0.,0.,0.,0.,0.,0.,0.,0.,0.,0.,0.,0.,0.,0.,0.186505,0.,0.,0.,0.,0.,0.,0.,0.,0.,0.,0.26015,0.303938,0.,0.,0.,0.,0.,0.,0.,0.,0.,0.,0.,0.131798,0.,0.,0.,0.,0.359228,0.,0.,0.,0.,0.,0.,0.,0.,1.072319,0.,0.,0.,0.,0.1896,0.,0.,0.,0.,0.,0.,0.,0.,0.,0.,0.,0.,0.,0.202044,0.,0.,0.,0.,0.,0.,0.,0.,0.,0.181515,0.,0.,0.,0.,0.,0.09728,0.,0.,0.283197,0.,0.,0.,0.,0.,0.,0.,0.,0.,0.,0.,0.,0.,0.,0.,0.,0.,0.969045,0.,0.,0.,0.,0.,0.,0.084929,0.,0.,0.,0.,0.402357,0.,0.,0.,0.,0.,0.,0.134824,0.,0.,0.,0.,0.,0.,0.,0.,0.,0.,0.359228,0.,0.,0.,0.,0.,0.,0.,0.,0.,0.,0.,0.,0.,0.,0.,0.,0.,0.,0.,0.,0.,0.,0.,0.,0.,0.,1.072319,0.,0.,0.079561,0.,0.,0.,0.,0.,0.,0.,0.,0.090203,0.,0.,0.,0.,0.,0.,0.,0.,0.,0.083835,0.,0.,0.,0.254348,0.,0.,0.,0.,0.133352,0.283608,0.283608,0.44753,0.,0.,0.,0.,0.025941,0.,0.,0.221264,0.,0.,0.,0.,0.,0.,0.,0.,0.,0.,0.,0.,0.,0.,0.0497,0.,0.,0.,0.,0.,0.,0.221231,0.,0.098527,0.,0.,0.,0.,0.,0.,0.141427,0.,0.,0.,0.969045,0.,0.189833,0.,0.,0.366443,0.,0.,0.,0.,0.,0.,0.261928,0.,0.,0.,0.,0.,0.,0.,0.063062,0.,0.,0.,0.,0.,0.,0.685413,0.,0.,0.,0.,0.,0.|0.,0.,0.,0.,0.,0.,0.,0.24608,0.,0.,0.,0.,0.,0.,0.,0.,0.,0.,0.,0.,0.,0.,0.,0.,0.,0.,0.,0.,0.,0.,0.,0.,0.,0.,0.,0.,0.380818,0.,0.,0.,0.,0.,0.057619,0.,0.,0.,0.335944,0.,0.,0.124592,0.,0.,0.,0.08247,0.146437,0.,0.,0.,0.,0.146437,0.,0.,0.,0.,0.,0.,0.,0.,0.,0.359206,0.,0.,0.,0.,0.,0.,0.22279,0.,0.559962,0.,0.,0.,0.,0.,0.,0.,0.,0.,0.,0.,0.,0.,0.,0.,0.,0.,0.459622,0.,0.,0.,0.,0.,0.,0.,0.,0.,0.,0.,0.837684,0.,0.,0.,0.,0.,0.,0.,0.,0.601312,0.,0.,0.,0.,0.,0.,0.,0.,0.,0.329487,0.,0.,0.,0.,0.,0.,0.,0.,0.,0.,0.,0.,0.,0.,0.,0.,0.,0.,0.,0.,0.,0.,0.,0.683309,0.,0.279069,0.,0.,0.,0.,0.,0.,0.,0.,0.,0.,0.149312,0.,0.,0.,0.,0.,0.,0.,0.,0.,0.,0.,0.,0.,0.,0.,0.,0.,0.,0.,0.,0.,0.,0.,0.,0.,0.,0.119856,0.,0.,0.,0.,0.127193,0.,0.,0.,0.,0.,0.,0.,0.,0.,0.400418,0.,0.,0.,0.,0.08247,0.146437,0.,0.,0.861758,0.,0.,0.,0.,0.,0.,0.,0.,0.,0.,0.,0.,0.,0.,0.837684,0.,0.,0.,0.,0.,0.,0.,0.,0.,0.,0.266678,0.,0.,0.,0.350864,0.,0.,0.092226,0.,0.,0.,0.,0.,0.,0.,0.,0.,0.,0.,0.,0.,0.,0.,0.,0.,0.,0.,0.,0.,0.,0.,0.,0.,0.,0.403309,0.,0.,0.,0.,0.,0.,0.,0.,0.,0.,0.,0.,0.,0.,0.,0.,0.,0.,0.,0.,0.,0.,0.,0.,0.,0.067546,0.,0.,0.,0.,0.,0.,0.,0.,0.,0.,0.,0.,0.,0.,0.,0.,0.,0.,0.,0.330358,0.,0.,0.,0.,0.,0.,0.,0.140454,0.,0.463886,0.463886,0.,0.146447,0.,0.,0.124592,0.,0.362968,0.,0.,0.146437,0.,0.,0.,0.,0.,0.,0.,0.356491,0.,0.,0.,0.,0.,0.,0.,0.,0.,0.,0.,0.,0.187036,0.,0.,0.,0.,0.,0.,0.,0.,0.111109,0.,0.,0.,0.837684,0.,0.,0.,0.,0.,0.,1.200193,1.200193,0.,0.,0.,0.,0.,0.,0.027104,0.,0.027104,0.,0.,0.157585,0.,0.241715,0.,0.,0.,0.,0.,0.,0.467847,0.,0.,0.,0.,0.,0.,0.,0.,0.
W|,0.,1.578544,0.,0.,0.,0.,0.,0.,0.,0.,0.,0.,0.,0.,0.,0.,0.,0.,0.,0.,0.,0.,1.211757,0.,0.,0.,0.,0.,0.,0.,0.,0.,0.,0.,0.,0.,0.,2.004858,0.,0.,0.,0.,0.,0.,0.,0.,0.,0.,0.,0.,0.,0.,0.,0.,0.,0.,2.016726,0.,0.,0.,0.,0.,0.,1.644269,0.,0.,0.,0.,0.,0.,0.,0.,0.,0.,0.,0.,0.,0.,0.,0.,0.,0.,2.004858,2.004858,0.,0.,0.,0.,1.061531,0.,0.,1.525262,0.,0.,0.,0.,0.,1.525262,0.,0.,0.,0.,0.,0.,0.,0.,0.924724,0.,0.,0.,1.671424,0.,1.578544,1.464089,0.,0.,0.,0.,0.,0.,0.,0.,0.,1.316476,0.,0.,0.,0.,0.,0.,0.,0.,0.,1.211757,0.,0.,0.,0.,0.,0.,0.,1.497033,0.,0.,0.,0.983002,0.,0.,0.|,0.,0.,0.,0.,0.,0.,0.,2.430596,0.,0.,0.,0.,0.,0.,0.,0.,0.,0.,0.,1.703019,0.,0.,0.,0.,0.,0.,0.884479,0.,2.036752,0.,1.926578,0.,0.,1.527618,0.,0.,2.286447,0.,0.,2.224535,2.845831,0.,0.,0.,0.,2.224535,0.,0.,0.,0.,0.,0.,0.,2.02139,2.55753,0.,2.02139,0.,0.,2.102054,0.,0.,1.402869,0.,0.,1.402869,0.,0.,0.,0.,0.,1.767673,2.090862,0.,1.487845,0.,0.,1.790634,0.,0.,0.,0.,0.,0.,0.,0.,0.,1.690445,0.,1.7462,0.,0.,0.,1.785991,0.,1.851235,0.,1.591911,0.,0.,0.,0.,0.,1.50895,0.,0.,0.,0.,0.,1.775899,0.,1.775899,0.,0.,0.,0.,0.,0.,0.,0.,2.006178,2.134843,2.134843,0.,0.,0.,2.134843,0.,0.,0.,0.,1.706062,0.,0.,0.,2.12601,0.,0.,0.,0.,0.,0.,0.,0.,0.865267,2.612533,0.,0.,0.,0.,0.,0.,0.,0.,0.,1.932647,0.,0.,0.,0.,0.,0.,1.723463,1.723463,1.723463,1.316106,1.484053,2.217902,0.,0.,0.,1.640012,0.,0.,0.,0.,1.94803,0.,0.,0.,0.,2.041487,0.,0.,0.,0.,0.,0.,0.,1.518034,1.98801,0.,0.,1.664182,0.,0.,1.690445,0.,1.690445,0.,0.,0.,2.065156,1.848451,0.,0.,1.774458,0.,0.,0.,1.872955,0.,0.,0.,0.,0.,0.,0.,1.872955,1.366587,0.,0.,1.872955,0.,0.,0.,0.,1.618084,1.618084,1.423918,0.,2.530456,0.,0.,0.,0.,1.775899,0.,0.,0.,0.,1.706062,0.,0.,0.,0.,0.,0.,0.,2.108679,1.663351,1.703019,0.,2.000191,1.42263,0.,0.,0.,0.,0.,0.,0.,0.,2.427101,2.427101,2.286447,0.,0.,0.,0.,0.,1.723463,1.723463,0.,0.,0.,0.,2.102054,0.,0.,1.402869,0.,0.,0.,1.487845,0.,1.487845,0.,0.,0.,0.,0.,1.658395,0.,1.459931,0.,1.517911,0.,1.868257,0.,0.,0.,0.,0.,0.,1.609957,0.,0.,0.|,0.,0.,0.,1.603662,0.,0.,0.,0.,0.,0.,0.,0.,0.,0.,0.,0.,0.,1.070433,0.,0.,0.,0.,0.,0.,0.,1.46658,0.,0.,0.,0.,0.,1.569206,0.,0.,0.,0.,0.,0.,0.,0.,0.,0.,0.,1.278684,0.,0.969418,0.,0.,0.,0.,0.,0.,0.,0.,0.,0.,1.508274,0.,0.,0.,0.,0.,0.,1.055373,0.,0.,0.,0.,0.,0.,0.,0.70284,0.,0.,0.,0.,0.,0.,0.,0.,0.,0.,0.,0.,0.,0.,1.353764,0.,0.,0.,0.,0.,0.953567,0.,1.125394,0.,0.,0.,0.,0.,0.,0.,0.,0.,0.,0.,0.,0.,0.,0.,0.,0.,0.,0.,0.,0.,1.626518,0.,0.,1.092903,0.,0.,0.,0.,0.,0.,0.,0.,0.,0.,0.,0.,0.,0.,0.,0.,0.,1.405333,0.,0.,1.055373,0.,0.,0.,0.,0.,0.,0.,0.,0.,0.,0.,0.,1.190682,0.,0.,0.,0.,0.,0.991787,0.,0.,0.,1.353764,0.,0.,1.140971,0.,0.,0.,0.,0.,0.,1.414635,0.,0.,0.,0.,0.,0.,0.,0.885595,0.,0.,0.,0.,0.,0.,1.092903,0.,1.278684,0.,0.969418,0.,0.,0.,0.,0.,0.,0.,0.,0.,1.366215,0.,0.|,0.,0.441165,0.,0.,0.,0.,0.,0.,0.,0.,0.,0.,0.,0.,0.,0.,0.,0.,0.,0.,0.,0.,0.325939,0.,0.,0.,0.,0.,0.,0.,0.,0.,0.,0.,0.,0.,0.,0.897202,0.,0.,0.,0.,0.,0.,0.,0.,0.,0.,0.,0.,0.,0.,0.,0.,0.,0.,0.265359,0.,0.,0.,0.,0.,0.,0.351024,0.,0.,0.,0.,0.,0.,0.,0.,0.,0.,0.,0.,0.,0.,0.,0.,0.,0.,0.897202,0.897202,0.,0.,0.,0.,0.132245,0.,0.,0.061627,0.,0.,0.,0.,0.,0.061627,0.,0.,0.,0.,0.,0.,0.,0.,0.033749,0.,0.,0.,0.84716,0.,0.441165,0.231172,0.,0.,0.,0.,0.,0.,0.,0.,0.,0.141051,0.,0.,0.,0.,0.,0.,0.,0.,0.,0.325939,0.,0.,0.,0.,0.,0.,0.,0.408282,0.,0.,0.,0.11796,0.,0.,0.|,0.,0.,0.,0.,0.,0.,0.,1.429762,0.,0.,0.,0.,0.,0.,0.,0.,0.,0.,0.,0.706269,0.,0.,0.,0.,0.,0.,0.166999,0.,0.257989,0.,0.30252,0.,0.,0.389056,0.,0.,0.457289,0.,0.,0.808922,0.65673,0.,0.,0.,0.,0.808922,0.,0.,0.,0.,0.,0.,0.,1.269245,0.892161,0.,1.269245,0.,0.,0.825318,0.,0.,0.486896,0.,0.,0.486896,0.,0.,0.,0.,0.,0.632233,0.442591,0.,0.686698,0.,0.,0.289814,0.,0.,0.,0.,0.,0.,0.,0.,0.,0.849892,0.,0.549908,0.,0.,0.,0.137384,0.,0.142403,0.,0.292392,0.,0.,0.,0.,0.,0.582569,0.,0.,0.,0.,0.,0.35172,0.,0.35172,0.,0.,0.,0.,0.,0.,0.,0.,0.90905,1.284241,1.284241,0.,0.,0.,1.284241,0.,0.,0.,0.,1.043275,0.,0.,0.,1.125534,0.,0.,0.,0.,0.,0.,0.,0.,0.266236,0.9797,0.,0.,0.,0.,0.,0.,0.,0.,0.,0.567523,0.,0.,0.,0.,0.,0.,0.817119,0.817119,0.817119,0.50233,0.090285,0.162286,0.,0.,0.,0.210258,0.,0.,0.,0.,0.885468,0.,0.,0.,0.,0.578603,0.,0.,0.,0.,0.,0.,0.,0.52346,1.233937,0.,0.,0.517745,0.,0.,0.849892,0.,0.849892,0.,0.,0.,0.34682,0.956095,0.,0.,0.59746,0.,0.,0.,0.851343,0.,0.,0.,0.,0.,0.,0.,0.851343,0.561359,0.,0.,0.851343,0.,0.,0.,0.,0.348338,0.348338,0.667207,0.,1.012183,0.,0.,0.,0.,0.35172,0.,0.,0.,0.,1.043275,0.,0.,0.,0.,0.,0.,0.,0.776882,0.068357,0.706269,0.,0.607201,0.168608,0.,0.,0.,0.,0.,0.,0.,0.,0.938207,0.938207,0.457289,0.,0.,0.,0.,0.,0.817119,0.817119,0.,0.,0.,0.,0.825318,0.,0.,0.486896,0.,0.,0.,0.686698,0.,0.686698,0.,0.,0.,0.,0.,0.224107,0.,1.094948,0.,0.934099,0.,0.575574,0.,0.,0.,0.,0.,0.,0.579584,0.,0.,0.|,0.,0.,0.,0.534554,0.,0.,0.,0.,0.,0.,0.,0.,0.,0.,0.,0.,0.,0.121316,0.,0.,0.,0.,0.,0.,0.,0.31793,0.,0.,0.,0.,0.,0.362125,0.,0.,0.,0.,0.,0.,0.,0.,0.,0.,0.,0.404963,0.,0.056777,0.,0.,0.,0.,0.,0.,0.,0.,0.,0.,0.061028,0.,0.,0.,0.,0.,0.,0.268216,0.,0.,0.,0.,0.,0.,0.,0.016219,0.,0.,0.,0.,0.,0.,0.,0.,0.,0.,0.,0.,0.,0.,0.25493,0.,0.,0.,0.,0.,0.208593,0.,0.413231,0.,0.,0.,0.,0.,0.,0.,0.,0.,0.,0.,0.,0.,0.,0.,0.,0.,0.,0.,0.,0.,0.271086,0.,0.,0.029779,0.,0.,0.,0.,0.,0.,0.,0.,0.,0.,0.,0.,0.,0.,0.,0.,0.,0.09815,0.,0.,0.268216,0.,0.,0.,0.,0.,0.,0.,0.,0.,0.,0.,0.,0.064144,0.,0.,0.,0.,0.,0.148768,0.,0.,0.,0.25493,0.,0.,0.492505,0.,0.,0.,0.,0.,0.,0.162421,0.,0.,0.,0.,0.,0.,0.,0.070699,0.,0.,0.,0.,0.,0.,0.029779,0.,0.404963,0.,0.056777,0.,0.,0.,0.,0.,0.,0.,0.,0.,0.31528,0.,0.
Y|0.,0.,0.,0.,0.,0.,0.,0.,0.,0.,0.,0.,0.,0.,0.,0.,0.,0.,0.,0.,0.,0.,0.,0.,0.,0.,1.541367,0.,1.980403,0.,0.,0.,1.508293,0.,0.,0.,1.253304,0.,0.,1.341798,0.,2.319866,1.291507,0.,0.,0.,0.,0.,0.,0.,0.,0.,0.,0.,0.,0.,0.,0.,0.,0.,0.,0.,0.,0.,1.415851,0.,0.,0.,0.,0.,0.,0.,0.,0.,0.,0.,0.,0.,0.,0.,0.,0.,0.,0.,0.,0.,1.464455,0.,0.,1.138244,1.237256,0.,0.,0.,0.,0.,0.,0.,1.734543,0.,0.,0.,0.,0.,0.,0.,0.,0.,0.,0.,0.,1.579177,0.,0.,1.399941,0.,0.,0.,0.,1.787427,0.,0.,0.,0.,1.552775,0.,0.,0.,0.,0.,0.,0.,0.,0.,0.,0.,0.,0.,0.,0.,0.,0.,0.,0.,0.,0.,0.,0.,0.,0.,0.,0.,0.,0.,0.,0.,0.,0.,0.,1.459194,0.,0.,0.,0.,0.,0.,0.,0.,0.,0.,0.,0.,0.,0.,0.,0.,0.,0.,0.,0.,0.,0.,0.,0.,0.,0.,0.,0.,0.,2.043574,0.,0.,0.,0.,0.,0.,0.,0.,0.,0.,0.,0.,0.,0.,0.,0.,0.,0.,0.,0.,0.,0.,0.,0.,0.,0.,0.,0.,0.,1.420901,0.,0.,0.,0.,0.,0.,0.,0.,0.,0.,0.,0.,0.,0.,0.,0.,0.,0.,0.,0.,1.541367,0.,0.,0.,0.,0.,0.,0.,0.,0.,0.,0.,1.508293,0.,1.431764,0.,1.245307,0.,0.,0.,0.,0.,0.,0.,0.,0.,0.,0.,0.,0.,0.,0.,0.,0.,0.,0.,0.,0.916955,1.383548,0.,0.,1.40118,0.,0.,0.,1.410154,0.,0.,0.,0.,0.,0.,0.,1.61116,0.,1.408629,1.337456,0.,0.,1.125115,0.,0.,0.,0.,0.,1.292204,0.,0.,0.,0.,0.,0.,0.,1.221767,0.,0.|1.847719,1.588261,2.338775,1.556627,0.,0.,0.,0.,1.372626,2.122394,1.947107,1.459568,0.986144,0.,1.569666,1.124947,0.994165,0.,0.,1.569666,1.864544,0.,0.,0.,0.,0.,0.,0.,0.,0.,0.,0.,2.360805,1.819393,0.,0.,0.,1.570469,1.232111,0.,0.,0.,0.,0.,0.,0.,0.,1.847719,1.588261,2.338775,1.556627,0.,0.,0.,0.,1.535964,0.,0.,0.,2.216179,0.,0.,0.,0.,0.,0.,0.,0.,1.351185,0.,2.32655,2.385799,0.,0.,0.,0.,1.694339,0.,0.,2.395629,0.,1.556038,0.,0.,0.,0.,0.,0.,1.900634,0.,1.302518,1.408704,1.872618,0.,0.,0.,1.674191,0.,1.475939,0.820969,0.,0.,0.,0.,0.,0.,1.428619,0.,0.,0.,0.,0.,1.575655,0.,0.,0.,0.,0.,0.,0.,0.,1.473412,0.,0.,0.,0.,0.,0.,0.,0.,0.,1.406221,0.,1.675658,0.,0.,1.04646,1.396785,1.792165,0.,0.,0.,0.,1.21916,0.,0.,0.,0.,1.437027,1.816491,0.,0.,0.,0.,0.,0.,0.,0.,0.,0.,0.,0.,1.565764,0.,0.,0.,0.,0.,0.,0.,2.263398,0.,0.,0.,0.,0.,0.,0.,1.519768,1.503224,0.,2.28854,0.,1.565605,2.28854,2.491218,1.733098,0.,0.,1.720132,0.,0.,0.,1.670246,0.,0.,0.,0.,0.,0.,0.,0.,0.,0.,0.,0.,0.,1.761971,0.,0.,0.,1.196844,0.,0.,0.,1.388685,0.,0.,0.,0.,0.,0.,0.,0.,0.,0.,0.,0.,0.,0.,1.767935,2.135044,0.696358,0.,0.,0.,0.,0.,1.477285,1.216552,1.888251,0.,2.551548,1.92442,0.,1.511437,2.683065,0.,0.,2.683065,0.,0.,1.339299,1.921348,0.986144,0.,2.040337,0.,0.,1.424478,1.293643,0.,0.,0.,0.,0.,0.,0.,0.,1.605601,0.,0.,0.,0.,0.,0.,1.110406,1.289019,0.,0.,0.,0.,0.,0.,0.,0.,0.,0.,0.,0.,0.,0.,0.,0.,0.,0.,0.,0.,0.,0.,1.558429,0.,0.,0.,0.,1.526944,0.,0.,0.,0.,0.,2.25742,0.,0.,0.,0.,0.,0.,1.374291,0.,0.,0.,0.,2.126119,0.,0.,0.,0.,0.,0.,1.467343,0.,0.,1.501823,1.872618,0.,0.,0.,2.214114,0.,0.,1.475939,1.475939,1.636151,0.,0.,0.,0.,0.,2.122934,0.,2.122934,1.252738,1.430792,0.,0.,0.,0.,1.943681,0.,0.,0.,0.,0.,0.,0.,0.,0.,2.078661,0.,0.,0.,0.,0.,0.,0.,0.,0.,0.,0.,0.,0.,1.371577,0.,0.,1.99566,0.,0.,0.,0.,0.,0.,0.,0.,0.,0.,0.,0.,0.,0.,1.283756,1.555539,0.,0.,0.,0.,0.,0.,0.,0.,0.,0.,0.,0.,0.,0.,0.,0.,0.,0.,0.,0.,0.,2.064356,0.919269,0.,0.,0.,0.,0.,0.,1.278275,0.,0.,0.705443,1.684381,0.,0.,0.,0.,0.,0.,1.631392,0.,0.,0.,0.,0.,1.772381,1.652994,0.,0.,0.,0.,0.774883,0.,0.,0.,0.,0.,0.,0.,0.,1.56694,1.751611,0.,0.,0.,0.,0.,1.477285,1.216552,1.888251,0.,0.,1.803672,0.,0.,0.,1.556735,0.,1.556735,0.,0.,1.740054,0.,0.,0.,0.,0.,0.,0.,0.,0.,0.,0.,0.,0.,0.,0.,0.,0.,0.,0.,0.,0.,0.,0.,0.,0.,0.,0.,0.,0.,0.,0.,0.,0.,1.374291,0.,0.,0.,0.,0.,0.,0.,0.,0.,0.,0.,0.,0.,0.,0.,1.351185,0.,0.,0.,2.32655,2.385799,0.,0.,0.,0.,0.,0.,0.,0.,1.243038,0.,0.,1.021758,0.,1.872618,0.,0.,0.,0.,1.475939,0.,0.,0.,0.,1.476868,0.,1.476868,0.,0.,0.,0.,0.,0.,1.231406,1.729388,1.213897,0.,0.,0.,0.,0.,0.,0.,0.,0.,0.,0.,0.,0.,0.,0.,0.,2.111475,0.,2.111475,0.,1.253788,0.,0.,0.,1.686684,1.125566,0.,0.,0.,0.,0.,0.,0.,0.,0.,0.,0.,0.,0.,0.,0.,0.,0.,0.,0.,0.,0.,0.,0.,0.,0.,0.,0.,0.,0.,1.465147,0.,1.465147,0.,2.263398,0.,2.263398,0.,0.,0.,0.,0.,0.,0.,0.,1.797457,0.,0.,1.398974,1.394443,0.,0.,0.,0.,0.,1.282725,0.,0.,0.,0.,0.,0.,0.,1.217806,0.,0.,0.,0.,0.,0.,0.,0.,2.683065,0.,0.,0.,0.,0.,1.002637,0.,0.,0.,0.,0.|1.974135,1.198141,0.,0.,0.,1.550958,1.226665,0.,1.112658,1.272632,0.,0.,0.,1.631933,0.,0.,0.,0.,0.,0.,0.,0.,0.,1.637703,1.635799,1.011994,1.265694,0.,0.,0.,0.,0.,0.,1.974135,1.198141,0.,0.,0.,0.,0.,0.,0.,0.,0.995747,0.,0.,0.,0.,0.,1.175122,0.,0.,0.,1.227465,0.,0.,0.,0.,0.,0.,0.,0.,0.,0.,0.,0.,1.443919,0.,0.,0.,0.,0.,0.,0.,0.,0.,1.223789,0.,0.,0.912106,0.,0.,0.,0.,0.,0.,0.,0.,0.,1.414864,0.,1.203737,1.015025,0.,0.,0.,0.942304,0.,1.180971,1.192007,0.,0.,1.123388,0.,0.,0.,0.,0.,1.202673,0.,0.,0.,0.895518,1.0743,0.,0.,0.,0.,0.,0.,0.,0.,0.,0.,0.,0.,1.493207,1.640336,0.,0.,0.,0.,0.,0.,1.257591,0.,1.28111,0.,0.,0.,0.,1.299703,0.,0.,1.428423,1.319549,0.,0.,1.220506,0.,0.,0.,1.788289,0.,0.,0.,0.,0.,0.,0.,0.,0.,0.,0.,0.,0.,0.,1.133007,1.133007,0.,0.,0.,0.,0.,0.,0.,0.,0.,0.,0.,0.,0.,0.,0.,0.,0.,0.,1.230522,0.,0.,0.,0.,1.198785,1.295489,1.218733,0.,0.,0.,1.239598,0.,0.,0.,1.349078,1.040827,0.,0.,1.454736,0.,1.847471,1.847471,0.,0.,0.,0.,0.,1.340391,1.429405,0.,0.,0.,0.,0.,0.,0.,0.,1.709551,0.,0.,0.,0.,0.,0.,1.347904,1.26005,0.,0.,0.,0.,0.,0.,0.,0.,0.,0.,0.,0.,0.,0.,0.,0.,0.,0.,1.129196,0.,0.,1.428286,0.,0.,0.,0.,0.,0.,0.,0.,1.332471,0.,0.,0.,0.,1.216302,0.,0.,1.585567,0.,0.,0.,0.,0.,0.,0.,0.,0.,0.,1.525747,0.,0.,0.,0.,0.,0.,1.450782,1.399886,0.,0.,0.,0.,0.,0.,0.,0.,0.,0.,0.,0.,0.,0.,0.,1.668812,1.478508,0.,0.,0.,0.,0.,0.,0.,0.,0.,0.,0.,0.,0.,0.,1.094411,0.,0.,0.,0.,0.,0.,0.,1.254341,1.365982,1.012767,0.,0.,0.,0.,0.,0.,0.,0.,0.,0.,0.,0.,0.,0.,1.442579,0.,0.,0.,0.,0.,1.383554,0.,1.073001,0.,0.,0.,0.,0.,0.,0.,0.,0.,1.353776,0.,0.,0.,0.,0.,1.025162,1.818711,0.,0.,0.,1.032647,0.768613,0.,0.,0.,0.,0.,0.,0.,0.,0.,1.434364,1.239598,0.,0.,0.,1.349078,0.,0.,0.,0.,1.534903,0.,0.,0.,0.,0.,0.,0.,0.,0.,0.,0.,0.,1.210449,0.,0.,0.,0.,0.,0.,0.,0.,0.,0.,0.,0.,0.,0.,0.,0.,0.,0.,0.,0.,0.,0.,0.,0.,0.,0.,0.,0.,0.,0.,0.,0.,0.,0.,1.175122,1.191224,0.,0.,0.,0.,0.,0.,0.,0.,0.,0.,0.,0.,0.,0.,0.,1.068947,0.,0.,0.,0.,0.,0.,0.,0.,0.,0.,0.,0.,0.,0.,0.,0.,0.,0.,0.,0.,0.,0.,0.,0.,0.,0.,0.,0.,0.,0.,0.,0.,0.,0.,0.,0.,0.,0.,0.,0.,0.,0.,0.,0.,0.,0.,0.,0.,0.,0.,0.,0.,0.,0.,0.,0.,0.,0.,1.22272,0.,1.257591,0.,1.257591,0.,0.,0.,0.,0.,0.,0.,0.,0.,0.,0.,0.,0.,0.,0.,0.,0.,0.,0.,0.,0.,0.,1.847471,0.,0.,0.,0.|0.,0.,0.,0.,0.,0.,0.,0.,0.,0.,0.,0.,0.,0.,0.,0.,0.,0.,0.,0.,0.,0.,0.,0.,0.,0.,0.217434,0.,0.272532,0.,0.,0.,0.428118,0.,0.,0.,0.192816,0.,0.,0.245996,0.,0.454876,0.12217,0.,0.,0.,0.,0.,0.,0.,0.,0.,0.,0.,0.,0.,0.,0.,0.,0.,0.,0.,0.,0.,0.117988,0.,0.,0.,0.,0.,0.,0.,0.,0.,0.,0.,0.,0.,0.,0.,0.,0.,0.,0.,0.,0.,0.100305,0.,0.,0.151327,0.085061,0.,0.,0.,0.,0.,0.,0.,0.444755,0.,0.,0.,0.,0.,0.,0.,0.,0.,0.,0.,0.,0.350928,0.,0.,0.466647,0.,0.,0.,0.,0.230636,0.,0.,0.,0.,0.9634,0.,0.,0.,0.,0.,0.,0.,0.,0.,0.,0.,0.,0.,0.,0.,0.,0.,0.,0.,0.,0.,0.,0.,0.,0.,0.,0.,0.,0.,0.,0.,0.,0.,0.,0.467398,0.,0.,0.,0.,0.,0.,0.,0.,0.,0.,0.,0.,0.,0.,0.,0.,0.,0.,0.,0.,0.,0.,0.,0.,0.,0.,0.,0.,0.,0.540946,0.,0.,0.,0.,0.,0.,0.,0.,0.,0.,0.,0.,0.,0.,0.,0.,0.,0.,0.,0.,0.,0.,0.,0.,0.,0.,0.,0.,0.,0.300775,0.,0.,0.,0.,0.,0.,0.,0.,0.,0.,0.,0.,0.,0.,0.,0.,0.,0.,0.,0.,0.217434,0.,0.,0.,0.,0.,0.,0.,0.,0.,0.,0.,0.428118,0.,0.536911,0.,0.118601,0.,0.,0.,0.,0.,0.,0.,0.,0.,0.,0.,0.,0.,0.,0.,0.,0.,0.,0.,0.,0.092466,0.094764,0.,0.,0.280236,0.,0.,0.,0.119611,0.,0.,0.,0.,0.,0.,0.,0.340386,0.,0.336846,0.194331,0.,0.,0.156266,0.,0.,0.,0.,0.,0.299022,0.,0.,0.,0.,0.,0.,0.,0.321518,0.,0.|1.231812,0.441184,1.039455,0.432396,0.,0.,0.,0.,0.686313,1.061197,1.947107,0.729784,0.073207,0.,0.566824,0.21874,0.19331,0.,0.,0.566824,0.569722,0.,0.,0.,0.,0.,0.,0.,0.,0.,0.,0.,1.311558,1.010774,0.,0.,0.,0.777756,0.172323,0.,0.,0.,0.,0.,0.,0.,0.,1.231812,0.441184,1.039455,0.432396,0.,0.,0.,0.,0.341325,0.,0.,0.,1.10809,0.,0.,0.,0.,0.,0.,0.,0.,0.228727,0.,0.469579,1.050627,0.,0.,0.,0.,1.028442,0.,0.,0.368558,0.,0.5797,0.,0.,0.,0.,0.,0.,0.348449,0.,0.229856,0.228438,0.708897,0.,0.,0.,1.004515,0.,0.493327,0.030406,0.,0.,0.,0.,0.,0.,0.219787,0.,0.,0.,0.,0.,0.59087,0.,0.,0.,0.,0.,0.,0.,0.,0.44545,0.,0.,0.,0.,0.,0.,0.,0.,0.,0.370058,0.,0.822139,0.,0.,0.257823,0.174598,0.631044,0.,0.,0.,0.,0.205332,0.,0.,0.,0.,0.179628,0.435958,0.,0.,0.,0.,0.,0.,0.,0.,0.,0.,0.,0.,0.709858,0.,0.,0.,0.,0.,0.,0.,1.629149,0.,0.,0.,0.,0.,0.,0.,0.253295,0.21004,0.,0.859856,0.,0.723979,0.859856,0.401809,0.279532,0.,0.,0.204266,0.,0.,0.,0.694822,0.,0.,0.,0.,0.,0.,0.,0.,0.,0.,0.,0.,0.,0.795036,0.,0.,0.,0.083297,0.,0.,0.,0.310292,0.,0.,0.,0.,0.,0.,0.,0.,0.,0.,0.,0.,0.,0.,0.993989,0.934654,0.055709,0.,0.,0.,0.,0.,0.399928,0.423441,0.667669,0.,0.680413,0.812533,0.,0.503812,0.957486,0.,0.,0.957486,0.,0.,0.302422,0.371874,0.073207,0.,0.803769,0.,0.,0.749726,0.292722,0.,0.,0.,0.,0.,0.,0.,0.,0.091458,0.,0.,0.,0.,0.,0.,0.161641,0.326334,0.,0.,0.,0.,0.,0.,0.,0.,0.,0.,0.,0.,0.,0.,0.,0.,0.,0.,0.,0.,0.,0.,0.60212,0.,0.,0.,0.,0.302574,0.,0.,0.,0.,0.,1.022894,0.,0.,0.,0.,0.,0.,0.692089,0.,0.,0.,0.,0.906215,0.,0.,0.,0.,0.,0.,0.719286,0.,0.,0.467781,0.708897,0.,0.,0.,0.22593,0.,0.,0.493327,0.493327,0.298143,0.,0.,0.,0.,0.,1.160537,0.,1.160537,0.321804,0.420049,0.,0.,0.,0.,0.97184,0.,0.,0.,0.,0.,0.,0.,0.,0.,0.990612,0.,0.,0.,0.,0.,0.,0.,0.,0.,0.,0.,0.,0.,0.638673,0.,0.,0.434952,0.,0.,0.,0.,0.,0.,0.,0.,0.,0.,0.,0.,0.,0.,0.362085,0.453896,0.,0.,0.,0.,0.,0.,0.,0.,0.,0.,0.,0.,0.,0.,0.,0.,0.,0.,0.,0.,0.,0.336058,0.106892,0.,0.,0.,0.,0.,0.,0.356728,0.,0.,0.078383,1.145379,0.,0.,0.,0.,0.,0.,0.324695,0.,0.,0.,0.,0.,0.366699,0.455998,0.,0.,0.,0.,0.014439,0.,0.,0.,0.,0.,0.,0.,0.,0.607589,0.463662,0.,0.,0.,0.,0.,0.399928,0.423441,0.667669,0.,0.,0.995129,0.,0.,0.,0.566085,0.,0.566085,0.,0.,1.242896,0.,0.,0.,0.,0.,0.,0.,0.,0.,0.,0.,0.,0.,0.,0.,0.,0.,0.,0.,0.,0.,0.,0.,0.,0.,0.,0.,0.,0.,0.,0.,0.,0.,0.692089,0.,0.,0.,0.,0.,0.,0.,0.,0.,0.,0.,0.,0.,0.,0.,0.228727,0.,0.,0.,0.469579,1.050627,0.,0.,0.,0.,0.,0.,0.,0.,0.466139,0.,0.,0.121638,0.,0.708897,0.,0.,0.,0.,0.493327,0.,0.,0.,0.,0.242863,0.,0.242863,0.,0.,0.,0.,0.,0.,0.115703,0.649971,0.323706,0.,0.,0.,0.,0.,0.,0.,0.,0.,0.,0.,0.,0.,0.,0.,0.,0.869431,0.,0.869431,0.,0.171752,0.,0.,0.,0.337337,0.076673,0.,0.,0.,0.,0.,0.,0.,0.,0.,0.,0.,0.,0.,0.,0.,0.,0.,0.,0.,0.,0.,0.,0.,0.,0.,0.,0.,0.,0.,0.294337,0.,0.294337,0.,1.629149,0.,1.629149,0.,0.,0.,0.,0.,0.,0.,0.,0.632907,0.,0.,0.334537,0.297958,0.,0.,0.,0.,0.,0.356312,0.,0.,0.,0.,0.,0.,0.,0.352258,0.,0.,0.,0.,0.,0.,0.,0.,0.957486,0.,0.,0.,0.,0.,0.263852,0.,0.,0.,0.,0.|1.31609,0.332817,0.,0.,0.,0.775479,0.613332,0.,0.278164,0.088377,0.,0.,0.,0.702638,0.,0.,0.,0.,0.,0.,0.,0.,0.,0.909835,0.908777,0.106153,0.230126,0.,0.,0.,0.,0.,0.,1.31609,0.332817,0.,0.,0.,0.,0.,0.,0.,0.,0.177022,0.,0.,0.,0.,0.,0.183276,0.,0.,0.,0.385928,0.,0.,0.,0.,0.,0.,0.,0.,0.,0.,0.,0.,0.781415,0.,0.,0.,0.,0.,0.,0.,0.,0.,0.20874,0.,0.,0.186567,0.,0.,0.,0.,0.,0.,0.,0.,0.,0.477105,0.,0.389444,0.208976,0.,0.,0.,0.085664,0.,0.186469,0.4018,0.,0.,0.260496,0.,0.,0.,0.,0.,0.354472,0.,0.,0.,0.047974,0.157564,0.,0.,0.,0.,0.,0.,0.,0.,0.,0.,0.,0.,0.693159,0.797039,0.,0.,0.,0.,0.,0.,0.573517,0.,0.085407,0.,0.,0.,0.,0.398175,0.,0.,0.276469,0.340529,0.,0.,0.129679,0.,0.,0.,0.529333,0.,0.,0.,0.,0.,0.,0.,0.,0.,0.,0.,0.,0.,0.,0.207257,0.207257,0.,0.,0.,0.,0.,0.,0.,0.,0.,0.,0.,0.,0.,0.,0.,0.,0.,0.,0.309844,0.,0.,0.,0.,0.169785,0.155681,0.438744,0.,0.,0.,0.369825,0.,0.,0.,0.260871,0.080506,0.,0.,0.323275,0.,0.507149,0.507149,0.,0.,0.,0.,0.,0.846563,0.615583,0.,0.,0.,0.,0.,0.,0.,0.,0.129839,0.,0.,0.,0.,0.,0.,0.213276,0.2233,0.,0.,0.,0.,0.,0.,0.,0.,0.,0.,0.,0.,0.,0.,0.,0.,0.,0.,0.256635,0.,0.,0.454156,0.,0.,0.,0.,0.,0.,0.,0.,0.143792,0.,0.,0.,0.,0.137931,0.,0.,0.994865,0.,0.,0.,0.,0.,0.,0.,0.,0.,0.,0.393304,0.,0.,0.,0.,0.,0.,0.580313,0.462348,0.,0.,0.,0.,0.,0.,0.,0.,0.,0.,0.,0.,0.,0.,0.,0.14569,0.199481,0.,0.,0.,0.,0.,0.,0.,0.,0.,0.,0.,0.,0.,0.,0.112247,0.,0.,0.,0.,0.,0.,0.,0.192976,0.19514,0.169308,0.,0.,0.,0.,0.,0.,0.,0.,0.,0.,0.,0.,0.,0.,0.167742,0.,0.,0.,0.,0.,0.804392,0.,0.190756,0.,0.,0.,0.,0.,0.,0.,0.,0.,0.348302,0.,0.,0.,0.,0.,0.212102,0.438999,0.,0.,0.,0.121865,0.014322,0.,0.,0.,0.,0.,0.,0.,0.,0.,0.439091,0.369825,0.,0.,0.,0.260871,0.,0.,0.,0.,0.846843,0.,0.,0.,0.,0.,0.,0.,0.,0.,0.,0.,0.,0.749325,0.,0.,0.,0.,0.,0.,0.,0.,0.,0.,0.,0.,0.,0.,0.,0.,0.,0.,0.,0.,0.,0.,0.,0.,0.,0.,0.,0.,0.,0.,0.,0.,0.,0.,0.183276,0.295123,0.,0.,0.,0.,0.,0.,0.,0.,0.,0.,0.,0.,0.,0.,0.,0.16153,0.,0.,0.,0.,0.,0.,0.,0.,0.,0.,0.,0.,0.,0.,0.,0.,0.,0.,0.,0.,0.,0.,0.,0.,0.,0.,0.,0.,0.,0.,0.,0.,0.,0.,0.,0.,0.,0.,0.,0.,0.,0.,0.,0.,0.,0.,0.,0.,0.,0.,0.,0.,0.,0.,0.,0.,0.,0.,0.125547,0.,0.573517,0.,0.573517,0.,0.,0.,0.,0.,0.,0.,0.,0.,0.,0.,0.,0.,0.,0.,0.,0.,0.,0.,0.,0.,0.,0.507149,0.,0.,0.,0.
V|0.,0.,0.,0.,0.,0.,0.,0.,0.,0.,0.,0.,1.731202,0.,1.530555,0.,0.,0.,0.,0.,0.,0.,0.,0.,0.,0.,0.,0.,0.,0.,0.,0.,0.,0.,0.,0.,0.,0.,0.,0.,0.,0.,0.,0.,0.,0.,1.984924,0.,0.,0.,0.,0.,0.,0.,0.,0.,0.,0.,1.950245,0.,0.,0.,0.,0.,0.,0.,0.,0.,0.,0.,0.,0.,0.,0.,0.,0.,0.,0.,0.,0.,0.,0.,0.,0.,0.,0.,0.,0.,0.,0.,0.,0.,0.,0.,0.,1.351832,0.,0.950201,1.406768,0.,0.,0.,0.,0.,0.,0.,0.,0.,0.,0.,0.,0.,0.,0.,0.,0.,0.,0.,0.,0.,0.,0.,0.,0.,0.,0.,0.,0.,0.,0.,0.,0.,0.,1.739983,0.,0.,0.,0.,0.,0.,0.,0.,0.,0.,0.,0.,0.,0.,0.,0.,0.,0.,0.,0.,0.,0.,0.,0.,0.,0.,0.,0.,0.,0.,0.,0.,0.,0.,0.,0.,0.,0.,1.171141,0.,0.,0.,0.,0.,0.,0.,0.,0.,0.,0.,0.,0.,0.,0.,0.,0.,0.,0.,0.,0.,0.,0.,0.,0.,0.,0.,0.,0.,0.,0.,0.,0.,0.,0.,0.,0.,0.,0.,0.,0.,0.,1.0796,0.,0.,0.,0.,0.,0.,0.,0.,1.482384,0.,0.,0.,0.,0.,0.,0.,0.,0.,0.,0.,0.,0.,0.,0.,0.,0.,0.,0.,0.,0.,1.563997,0.,0.,0.,0.,0.,0.,0.,0.,0.,0.,0.,0.,0.,0.,0.,0.,0.,0.,0.,0.,0.,0.,0.,0.,0.,0.,0.,1.486003,1.578345,0.,0.,0.,0.,0.,0.,0.,0.,0.,0.,0.,0.,0.,0.,0.,0.,0.,0.,1.712135,0.,0.,0.,0.,0.,0.,0.,1.036717,0.,0.,0.,0.,0.,0.,0.,0.,0.,0.,0.,0.,0.,0.,0.,0.,0.,0.,1.014971,0.,0.,0.,0.,0.,0.,0.,0.,0.,0.,0.,0.,1.984924,0.,0.,0.,0.,0.,0.,0.,1.661726,0.,0.,0.,0.,0.,0.,0.,0.,0.,0.,0.,0.,1.0796,0.,0.,2.363066,0.,0.,0.,0.,0.,0.,0.,0.,0.,0.,0.,0.,0.,0.,0.,0.,0.,0.,0.,0.,0.,0.,0.,0.,0.,0.,0.,0.,0.,0.,0.,0.,1.335141,0.,0.,0.,0.,0.,0.,0.,0.,0.,0.,0.,1.881223,0.,1.881223,0.,0.,0.,0.,0.,0.,1.743151,0.,0.,0.,0.,0.,0.,0.,0.,1.739983,2.015023,0.,0.,0.,0.,0.,1.214856,0.,0.,0.,0.,0.,0.,0.,0.,0.,0.,0.,0.,0.,0.,0.,0.,0.,0.,0.,0.,0.,0.,0.,0.,0.,0.|0.,0.,0.,0.,0.,0.,1.372156,0.,0.,0.,0.,0.,0.,1.19349,0.,0.,0.,0.,1.906951,0.,1.025703,0.,0.,0.,0.,0.,0.,1.42944,1.461613,0.,0.,0.,0.,0.,0.,0.,0.,0.,0.,0.,0.,0.,0.,0.,0.,0.,0.,0.,0.,1.417834,1.789454,0.,1.460463,1.333941,0.,1.460463,0.,0.,1.702027,0.,0.,0.,0.,0.,0.,0.,0.,0.,0.,0.,0.,0.,0.,0.,0.,1.05845,0.,0.,1.417742,0.,0.,0.,0.,0.,1.328474,0.,0.,0.,0.,1.511102,0.,1.511102,1.174161,0.,0.,0.,0.,0.,0.,0.,0.,0.,0.,0.,0.,0.,0.,0.,0.,0.,0.,0.,0.,0.,0.,0.,1.505125,1.591426,1.822273,0.,0.,0.,0.,0.,0.,0.,0.,1.094198,1.129353,0.,0.,0.,1.210233,0.,0.,0.,0.,0.,1.541409,0.,1.510942,1.055852,1.682803,0.,0.,0.,0.,0.,0.,0.,0.,0.,1.182656,0.,0.,1.261124,0.,0.,1.051644,1.010719,0.,0.,0.,0.,0.,0.,0.,0.,0.,0.,0.,0.,0.,0.941478,0.,0.,0.,0.,0.,0.,0.,0.,1.403194,0.,0.,0.,0.,0.,0.,0.,0.,0.,0.,0.,1.362313,0.,0.,0.,0.,0.,0.,0.,0.,0.,0.,0.,0.,0.,0.,0.,0.,0.,0.,1.182624,0.,0.,0.,1.203855,0.,1.824325,0.,0.,0.,0.,0.,0.,0.,0.,0.,0.,0.,0.,0.,0.,0.,0.,0.,0.,1.540742,0.,0.,1.540742,0.,0.,0.,0.,0.,0.,0.,0.,0.,0.,0.,1.079801,1.079801,1.534901,0.,1.119577,0.,0.,0.,0.,0.,0.,0.,0.,0.,0.,0.,0.,0.,0.,0.,0.,0.,0.,0.,0.,1.058692,0.,0.,0.,0.,0.,0.,0.,0.,0.,0.,0.,0.,0.,0.,0.,0.,0.,0.,0.,0.,0.,0.,0.,1.376494,0.,0.,0.,0.,0.,0.,0.,0.,0.,0.,0.,0.,0.,0.,0.,1.393954,0.,0.,0.,0.,0.,0.,0.,0.,0.,0.,0.,0.,0.,0.753541,0.,0.,0.,0.,0.,0.,0.,0.,0.,0.,0.,0.,0.,0.,0.,1.293142,0.,0.,0.,0.,0.,0.,0.,0.,0.,1.147203,1.380781,1.090282,0.,0.,0.,0.,0.,0.,1.285223,1.503176,0.,0.,0.,0.,0.,1.090282,0.918213,1.331906,0.91722,0.,0.,0.,1.314245,0.,0.,0.,0.,0.,0.,0.,0.,0.,0.,0.,0.,1.194656,0.,0.,0.,0.,0.,1.134599,0.,0.,0.,0.,0.,0.,0.,0.,0.,0.,0.,0.,0.,1.329586,0.,0.,0.,0.,0.,0.,0.,0.,0.,0.,0.,0.,0.,0.,0.,0.,0.,1.510942,0.,0.,0.,0.,0.,0.,0.,0.,0.,0.,0.,0.970747,0.794795,1.177013,0.,0.,1.265604,1.254813,0.,0.,0.,0.,0.,0.,0.,0.,0.,0.941478,0.,0.,1.031632,0.,0.,0.,0.,1.165065,0.,0.,0.,0.,1.34975,0.,0.,0.,0.,1.352258,0.,0.,0.,0.,1.415993,0.,1.415993,0.,0.,0.,0.,0.,0.,0.,1.479967,0.,0.,0.,0.,0.,0.,1.273313,0.,0.,0.,1.296501,0.,0.,0.,0.,0.,0.,0.,0.,0.,0.,0.,0.,1.015927,0.,0.,0.,0.,0.,0.,1.226738,0.,0.,0.,0.,0.,1.534901,1.238814,0.,0.,0.,0.,0.,0.,0.,0.,0.,0.,0.,0.,1.378951,0.,0.,0.,0.,0.,0.,0.,1.233232,0.,0.,0.,0.,0.,0.,0.,0.,1.239283,0.,0.,1.452279,1.011522,0.,0.,0.,0.,0.,0.,0.,0.,0.,0.,0.,0.,0.,0.,0.,0.,0.,0.,0.,0.,0.,0.,0.,1.432556,0.,0.,1.215964,0.,0.,0.,0.,0.,1.528106,0.,0.,1.755722,0.,0.,0.,0.,0.,0.,0.,0.,1.356014,0.,0.,0.,0.,0.,0.,0.,0.,0.,1.150045,0.,0.,0.,0.,0.,0.,0.,0.,0.,0.,0.,0.,0.,1.354435,0.,0.,1.417834,1.789454,0.,1.460463,1.333941,0.,0.,1.518141,0.,0.,1.085026,0.,1.702027,0.,0.,0.840206,0.,0.,0.,0.,0.,0.,0.,0.,1.262209,0.,0.,0.,0.,1.068931,0.,0.,0.,1.511102,0.,0.,0.,1.049997,0.,0.,0.,0.,0.,0.,1.147203,1.380781,0.,0.,0.,0.,0.885322,1.636066,0.,1.336065,1.945791,0.,0.,0.,0.,0.,1.089712,0.,0.,0.,0.,0.,0.,0.,0.,0.,1.302933,0.,0.,0.,0.,0.,0.,0.,0.,0.,1.604379,0.,0.,0.,0.,0.,0.,0.,0.,0.,0.,0.,0.,1.295569,0.,0.,0.,0.,0.,1.682803,0.,0.,0.,0.,0.,0.,0.,0.,1.413172,0.,0.941478,0.,0.,1.415993,0.,1.415993,0.,0.,0.,0.,0.,0.,0.,0.,0.,0.,0.,0.,1.403666,0.,1.508846,0.,1.508846,0.,0.,0.,0.,0.,0.,0.,0.,0.,0.,0.,0.,0.,0.,0.,0.,0.,1.056431,1.109716,0.,0.,0.,0.,0.,0.,0.,0.,0.,1.643725,0.,0.,0.,0.,0.,1.41306,0.712336,1.176615,1.497254,0.,0.,0.,0.,0.,0.,0.,0.,0.,1.778576,1.25052,0.,1.117479,1.672839,0.,1.16718,0.,0.,0.,0.,0.,0.,0.,0.,0.,0.,0.,0.,0.,1.4365,1.342099,0.,0.|,|0.,0.,0.,0.,0.,0.,0.,0.,0.,0.,0.,0.,0.478142,0.,0.460237,0.,0.,0.,0.,0.,0.,0.,0.,0.,0.,0.,0.,0.,0.,0.,0.,0.,0.,0.,0.,0.,0.,0.,0.,0.,0.,0.,0.,0.,0.,0.,0.317339,0.,0.,0.,0.,0.,0.,0.,0.,0.,0.,0.,0.278606,0.,0.,0.,0.,0.,0.,0.,0.,0.,0.,0.,0.,0.,0.,0.,0.,0.,0.,0.,0.,0.,0.,0.,0.,0.,0.,0.,0.,0.,0.,0.,0.,0.,0.,0.,0.,0.137142,0.,0.028794,0.034103,0.,0.,0.,0.,0.,0.,0.,0.,0.,0.,0.,0.,0.,0.,0.,0.,0.,0.,0.,0.,0.,0.,0.,0.,0.,0.,0.,0.,0.,0.,0.,0.,0.,0.,0.384472,0.,0.,0.,0.,0.,0.,0.,0.,0.,0.,0.,0.,0.,0.,0.,0.,0.,0.,0.,0.,0.,0.,0.,0.,0.,0.,0.,0.,0.,0.,0.,0.,0.,0.,0.,0.,0.,0.,0.197335,0.,0.,0.,0.,0.,0.,0.,0.,0.,0.,0.,0.,0.,0.,0.,0.,0.,0.,0.,0.,0.,0.,0.,0.,0.,0.,0.,0.,0.,0.,0.,0.,0.,0.,0.,0.,0.,0.,0.,0.,0.,0.,0.336499,0.,0.,0.,0.,0.,0.,0.,0.,0.463245,0.,0.,0.,0.,0.,0.,0.,0.,0.,0.,0.,0.,0.,0.,0.,0.,0.,0.,0.,0.,0.,0.380974,0.,0.,0.,0.,0.,0.,0.,0.,0.,0.,0.,0.,0.,0.,0.,0.,0.,0.,0.,0.,0.,0.,0.,0.,0.,0.,0.,0.230226,0.311223,0.,0.,0.,0.,0.,0.,0.,0.,0.,0.,0.,0.,0.,0.,0.,0.,0.,0.,0.802564,0.,0.,0.,0.,0.,0.,0.,0.020944,0.,0.,0.,0.,0.,0.,0.,0.,0.,0.,0.,0.,0.,0.,0.,0.,0.,0.,0.338324,0.,0.,0.,0.,0.,0.,0.,0.,0.,0.,0.,0.,0.317339,0.,0.,0.,0.,0.,0.,0.,0.514344,0.,0.,0.,0.,0.,0.,0.,0.,0.,0.,0.,0.,0.336499,0.,0.,0.262563,0.,0.,0.,0.,0.,0.,0.,0.,0.,0.,0.,0.,0.,0.,0.,0.,0.,0.,0.,0.,0.,0.,0.,0.,0.,0.,0.,0.,0.,0.,0.,0.,0.461409,0.,0.,0.,0.,0.,0.,0.,0.,0.,0.,0.,0.419916,0.,0.419916,0.,0.,0.,0.,0.,0.,0.087463,0.,0.,0.,0.,0.,0.,0.,0.,0.384472,0.2723,0.,0.,0.,0.,0.,0.151857,0.,0.,0.,0.,0.,0.,0.,0.,0.,0.,0.,0.,0.,0.,0.,0.,0.,0.,0.,0.,0.,0.,0.,0.,0.,0.|0.,0.,0.,0.,0.,0.,0.451908,0.,0.,0.,0.,0.,0.,0.39783,0.,0.,0.,0.,0.308744,0.,0.136282,0.,0.,0.,0.,0.,0.,0.50626,0.574205,0.,0.,0.,0.,0.,0.,0.,0.,0.,0.,0.,0.,0.,0.,0.,0.,0.,0.,0.,0.,0.567134,0.447363,0.,0.874446,0.192355,0.,0.874446,0.,0.,0.423649,0.,0.,0.,0.,0.,0.,0.,0.,0.,0.,0.,0.,0.,0.,0.,0.,0.246972,0.,0.,0.268221,0.,0.,0.,0.,0.,0.312582,0.,0.,0.,0.,0.503701,0.,0.503701,0.147857,0.,0.,0.,0.,0.,0.,0.,0.,0.,0.,0.,0.,0.,0.,0.,0.,0.,0.,0.,0.,0.,0.,0.,0.599945,0.612087,0.688131,0.,0.,0.,0.,0.,0.,0.,0.,0.202629,0.209139,0.,0.,0.,0.339953,0.,0.,0.,0.,0.,0.513803,0.,0.338817,0.057592,0.224374,0.,0.,0.,0.,0.,0.,0.,0.,0.,0.253156,0.,0.,0.382769,0.,0.,0.262911,0.224604,0.,0.,0.,0.,0.,0.,0.,0.,0.,0.,0.,0.,0.,0.425184,0.,0.,0.,0.,0.,0.,0.,0.,0.570404,0.,0.,0.,0.,0.,0.,0.,0.,0.,0.,0.,0.510867,0.,0.,0.,0.,0.,0.,0.,0.,0.,0.,0.,0.,0.,0.,0.,0.,0.,0.,0.301326,0.,0.,0.,0.321028,0.,0.527262,0.,0.,0.,0.,0.,0.,0.,0.,0.,0.,0.,0.,0.,0.,0.,0.,0.,0.,0.628623,0.,0.,0.628623,0.,0.,0.,0.,0.,0.,0.,0.,0.,0.,0.,0.136684,0.136684,0.524112,0.,0.098593,0.,0.,0.,0.,0.,0.,0.,0.,0.,0.,0.,0.,0.,0.,0.,0.,0.,0.,0.,0.,0.12651,0.,0.,0.,0.,0.,0.,0.,0.,0.,0.,0.,0.,0.,0.,0.,0.,0.,0.,0.,0.,0.,0.,0.,0.028092,0.,0.,0.,0.,0.,0.,0.,0.,0.,0.,0.,0.,0.,0.,0.,0.953758,0.,0.,0.,0.,0.,0.,0.,0.,0.,0.,0.,0.,0.,0.012105,0.,0.,0.,0.,0.,0.,0.,0.,0.,0.,0.,0.,0.,0.,0.,0.23319,0.,0.,0.,0.,0.,0.,0.,0.,0.,0.566152,0.627628,0.145371,0.,0.,0.,0.,0.,0.,0.222772,0.220466,0.,0.,0.,0.,0.,0.145371,0.232614,0.799144,0.158985,0.,0.,0.,0.397891,0.,0.,0.,0.,0.,0.,0.,0.,0.,0.,0.,0.,0.440137,0.,0.,0.,0.,0.,0.407746,0.,0.,0.,0.,0.,0.,0.,0.,0.,0.,0.,0.,0.,0.502952,0.,0.,0.,0.,0.,0.,0.,0.,0.,0.,0.,0.,0.,0.,0.,0.,0.,0.338817,0.,0.,0.,0.,0.,0.,0.,0.,0.,0.,0.,0.211573,0.071328,0.256528,0.,0.,0.331962,0.431985,0.,0.,0.,0.,0.,0.,0.,0.,0.,0.425184,0.,0.,0.041936,0.,0.,0.,0.,0.255746,0.,0.,0.,0.,0.183736,0.,0.,0.,0.,0.184077,0.,0.,0.,0.,0.892158,0.,0.892158,0.,0.,0.,0.,0.,0.,0.,0.17594,0.,0.,0.,0.,0.,0.,0.195894,0.,0.,0.,0.419993,0.,0.,0.,0.,0.,0.,0.,0.,0.,0.,0.,0.,0.248338,0.,0.,0.,0.,0.,0.,0.232247,0.,0.,0.,0.,0.,0.524112,0.176254,0.,0.,0.,0.,0.,0.,0.,0.,0.,0.,0.,0.,0.90054,0.,0.,0.,0.,0.,0.,0.,0.264992,0.,0.,0.,0.,0.,0.,0.,0.,0.166907,0.,0.,0.044008,0.04087,0.,0.,0.,0.,0.,0.,0.,0.,0.,0.,0.,0.,0.,0.,0.,0.,0.,0.,0.,0.,0.,0.,0.,0.519223,0.,0.,0.193693,0.,0.,0.,0.,0.,0.277837,0.,0.,1.316792,0.,0.,0.,0.,0.,0.,0.,0.,0.398377,0.,0.,0.,0.,0.,0.,0.,0.,0.,0.154576,0.,0.,0.,0.,0.,0.,0.,0.,0.,0.,0.,0.,0.,0.312562,0.,0.,0.567134,0.447363,0.,0.874446,0.192355,0.,0.,0.779586,0.,0.,0.209042,0.,0.423649,0.,0.,0.315077,0.,0.,0.,0.,0.,0.,0.,0.,0.150263,0.,0.,0.,0.,0.27713,0.,0.,0.,0.503701,0.,0.,0.,0.186666,0.,0.,0.,0.,0.,0.,0.566152,0.627628,0.,0.,0.,0.,0.196738,0.181785,0.,0.41752,0.52236,0.,0.,0.,0.,0.,0.143383,0.,0.,0.,0.,0.,0.,0.,0.,0.,0.296335,0.,0.,0.,0.,0.,0.,0.,0.,0.,0.540654,0.,0.,0.,0.,0.,0.,0.,0.,0.,0.,0.,0.,0.116495,0.,0.,0.,0.,0.,0.224374,0.,0.,0.,0.,0.,0.,0.,0.,0.592285,0.,0.425184,0.,0.,0.892158,0.,0.892158,0.,0.,0.,0.,0.,0.,0.,0.,0.,0.,0.,0.,0.431897,0.,1.077747,0.,1.077747,0.,0.,0.,0.,0.,0.,0.,0.,0.,0.,0.,0.,0.,0.,0.,0.,0.,0.033283,0.018128,0.,0.,0.,0.,0.,0.,0.,0.,0.,0.62195,0.,0.,0.,0.,0.,0.40679,0.053965,0.331866,0.249542,0.,0.,0.,0.,0.,0.,0.,0.,0.,0.439413,0.235392,0.,0.299123,0.464677,0.,0.47266,0.,0.,0.,0.,0.,0.,0.,0.,0.,0.,0.,0.,0.,0.326733,0.706368,0.,0.|,
```
