## Supplementary Data 3 for "Pharmacological proximities in the GPCR family discovered using contact-informed amino-acid and binding pocket similarities": c283.bsv

```
res|B|C|P|wB|wC|wP
A|0.,0.,0.,0.931618,0.,0.,0.,0.,0.,1.549184,0.,0.,0.,0.,0.,0.|1.462024,0.,0.,1.814647,1.11342,0.,1.466288,0.,0.,0.,1.814647,0.,0.,0.,0.,0.,0.|,|0.,0.,0.,0.111794,0.,0.,0.,0.,0.,0.327542,0.,0.,0.,0.,0.,0.|0.22009,0.,0.,0.418765,0.111342,0.,0.275712,0.,0.,0.,0.418765,0.,0.,0.,0.,0.,0.|,
R|0.,0.,0.,0.,0.|0.,0.,0.,0.,0.,0.,0.,0.,0.|0.,0.,0.,0.,0.,0.,0.,0.,0.,0.,0.,0.,0.|0.,0.,0.,0.,0.|0.,0.,0.,0.,0.,0.,0.,0.,0.|0.,0.,0.,0.,0.,0.,0.,0.,0.,0.,0.,0.,0.
N|0.,0.,0.,0.,0.,0.,0.,0.,1.872867|0.,0.,0.,0.,0.,1.012608|0.,0.,0.,0.,0.,0.,0.,0.,0.,1.556086|0.,0.,0.,0.,0.,0.,0.,0.,0.758065|0.,0.,0.,0.,0.,0.120549|0.,0.,0.,0.,0.,0.,0.,0.,0.,0.629844
D|0.,0.,0.,0.,0.,0.,0.,0.,0.,0.,0.,0.,0.,0.,0.|0.,0.,0.,0.,0.,0.,0.,0.,0.,0.,0.,0.,0.,0.,0.|0.,0.,0.,0.,0.,0.,0.,0.,0.,0.,0.,0.,0.,0.,0.,0.,0.,0.,0.,0.,0.,0.,0.|0.,0.,0.,0.,0.,0.,0.,0.,0.,0.,0.,0.,0.,0.,0.|0.,0.,0.,0.,0.,0.,0.,0.,0.,0.,0.,0.,0.,0.,0.|0.,0.,0.,0.,0.,0.,0.,0.,0.,0.,0.,0.,0.,0.,0.,0.,0.,0.,0.,0.,0.,0.,0.
C|0.,|,|,0.,0.|0.,|,|,0.,0.
Q|0.,0.,|0.,0.,|0.,0.,0.|0.,0.,|0.,0.,|0.,0.,0.
E|1.422221,0.,0.,1.389199,1.44567,0.|0.,0.,0.,0.,0.,0.|0.,0.,0.,0.,0.,0.,0.,0.,0.,0.,0.,0.|0.122342,0.,0.,0.201849,0.330439,0.|0.,0.,0.,0.,0.,0.|0.,0.,0.,0.,0.,0.,0.,0.,0.,0.,0.,0.
G|0.,0.,0.,0.,0.,0.,0.,0.,1.574941,1.325,1.50186,0.,0.,0.,1.744461,1.378998,0.,0.,0.,0.,1.744461,1.34653,0.,0.,0.,0.,1.584784,1.584784|,|,|0.,0.,0.,0.,0.,0.,0.,0.,0.53098,0.249857,0.300372,0.,0.,0.,0.740296,0.353441,0.,0.,0.,0.,0.740297,0.362092,0.,0.,0.,0.,1.245187,1.245187|,|,
H|0.,0.,0.|0.,0.,0.,2.030693,0.,0.|0.,0.,0.,0.,0.|0.,0.,0.|0.,0.,0.,0.61501,0.,0.|0.,0.,0.,0.,0.
I|0.,0.,0.,0.,0.,0.,0.,0.,0.,0.,0.,0.,0.,0.,0.,0.,0.,0.|0.,0.,0.,0.,0.,0.,0.,0.,0.,0.,0.,0.,2.024256,1.431443,0.,0.,1.232181,0.,0.,0.,0.,0.,0.,0.,1.204268,0.,0.,0.,0.,0.,0.,0.,0.,0.,2.089605,0.|,|0.,0.,0.,0.,0.,0.,0.,0.,0.,0.,0.,0.,0.,0.,0.,0.,0.,0.|0.,0.,0.,0.,0.,0.,0.,0.,0.,0.,0.,0.,0.90224,0.121122,0.,0.,0.212266,0.,0.,0.,0.,0.,0.,0.,0.197338,0.,0.,0.,0.,0.,0.,0.,0.,0.,1.044803,0.|,
L|0.,0.,0.,0.,0.,0.,0.,1.94546,0.,0.|1.847439,0.,0.,0.,0.,0.,0.,1.152762,0.,0.,0.,0.,1.181808,1.473676,0.,0.,0.,0.,0.,1.381572,0.,0.,0.,0.,0.,0.,0.,0.,1.15152,0.|,|0.,0.,0.,0.,0.,0.,0.,0.209511,0.,0.|0.357569,0.,0.,0.,0.,0.,0.,0.092221,0.,0.,0.,0.,0.282826,0.289697,0.,0.,0.,0.,0.,0.318824,0.,0.,0.,0.,0.,0.,0.,0.,0.493509,0.|,
K|0.,0.,|0.,0.,0.|0.,0.,0.,0.,0.|0.,0.,|0.,0.,0.|0.,0.,0.,0.,0.
M|1.999022,2.252933,2.114718,1.47069,1.682147,0.,0.,2.252933|1.384272,0.,0.740374,1.306337,0.,1.574319,0.,0.,0.,0.,1.306337,0.,0.|,|0.429897,0.519908,0.451863,0.352966,0.413328,0.,0.,0.519908|0.148846,0.,0.056952,0.301462,0.,0.228747,0.,0.,0.,0.,0.301462,0.,0.|,
F|1.479513,0.,0.,1.351611,0.,0.,0.,1.351611,0.|1.710856,0.,0.,0.,1.005144,0.,1.86144,1.194642,0.,0.,1.043668,0.,1.829076,0.,0.,1.005144,0.,0.,0.,0.,0.,1.395079,1.398229,0.,0.,0.,2.090189,1.753505,1.396583,1.398229,0.|,|0.151133,0.,0.,0.31191,0.,0.,0.,0.31191,0.|0.404719,0.,0.,0.,0.231956,0.,0.819034,0.143357,0.,0.,0.071362,0.,0.323606,0.,0.,0.231956,0.,0.,0.,0.,0.,0.398594,0.86557,0.,0.,0.,1.094861,0.709752,0.598535,0.86557,0.|,
P|1.467514,0.,0.,1.467514,0.,0.|,0.,0.,0.,0.,1.78665,0.,1.713967,0.|,|0.338657,0.,0.,0.338657,0.,0.|,0.,0.,0.,0.,0.172659,0.,0.165636,0.|,
S|0.,0.,0.,0.,1.735702,0.,0.,0.,0.,0.,0.|,|0.,0.,0.,1.755229,0.,0.|0.,0.,0.,0.,0.416568,0.,0.,0.,0.,0.,0.|,|0.,0.,0.,0.461375,0.,0.
T|0.,0.,0.,|1.580224,0.,0.,1.199473,0.|1.285484,1.511504,0.|0.,0.,0.,|0.221231,0.,0.,0.685413,0.|0.241715,0.467847,0.
W|,0.|,1.423918,0.,0.|,0.,0.|,0.|,0.667207,0.,0.|,0.,0.
Y|0.,0.,1.337456,0.,0.,0.|0.,0.,1.394443,0.,0.,0.,0.|0.,0.,0.|0.,0.,0.194331,0.,0.,0.|0.,0.,0.297958,0.,0.,0.,0.|0.,0.,0.
V|0.,0.,0.,0.,0.|1.081566,1.150045,0.,0.,1.354435,0.,0.,0.,0.,0.,1.176615,0.,0.,0.,1.354435,0.,0.,0.,0.,0.,0.,0.,0.|,|0.,0.,0.,0.,0.|0.267484,0.154576,0.,0.,0.312562,0.,0.,0.,0.,0.,0.331866,0.,0.,0.,0.312562,0.,0.,0.,0.,0.,0.,0.,0.|,
```
