## Supplementary Data 3 for "Pharmacological proximities in the GPCR family discovered using contact-informed amino-acid and binding pocket similarities": c287.bsv

```
res|B|C|P|wB|wC|wP
A|0.,0.,1.48312,0.,0.,0.,0.|0.,0.,0.,0.||0.,0.,0.404487,0.,0.,0.,0.|0.,0.,0.,0.|
R|0.,0.,2.34977,1.486197,1.486197|1.43637,2.165456,2.165456|0.,0.,0.,0.|0.,0.,0.427231,0.721867,0.721867|0.174105,1.995313,1.995313|0.,0.,0.,0.
N|0.,0.|0.|0.,0.,0.,0.|0.,0.|0.|0.,0.,0.,0.
D|||0.,0.|||0.,0.
C||||||
Q||0.,0.|1.272956,0.,1.300712,1.272956||0.,0.|0.227314,0.,0.510994,0.227314
E|1.886196,1.393175,0.,0.,1.142851,0.,0.|1.201171,0.,0.,0.,0.,0.916263,1.863203,1.863203|0.,0.,0.,1.285393,0.,1.412328,0.,0.,0.,1.671368,0.|0.664978,0.108118,0.,0.,0.039409,0.,0.|0.077237,0.,0.,0.,0.,0.142179,1.450636,1.450636|0.,0.,0.,0.155805,0.,0.170453,0.,0.,0.,0.787931,0.
G|1.840278,0.,0.,0.,1.843719,2.118006,1.892249,0.,1.865237,0.|||0.603905,0.,0.,0.,0.502832,0.32091,0.401386,0.,0.160796,0.||
H|0.|0.,0.,0.,0.|0.,0.,0.,1.938721|0.|0.,0.,0.,0.|0.,0.,0.,1.149385
I||0.|||0.|
L|0.,0.,0.,0.,1.872498,0.|0.,0.,0.,1.869146,0.,0.,0.||0.,0.,0.,0.,1.134847,0.|0.,0.,0.,0.339845,0.,0.,0.|
K|0.,0.|0.,0.|0.,0.,0.,0.|0.,0.|0.,0.|0.,0.,0.,0.
M|0.|0.,0.,0.||0.|0.,0.,0.|
F|2.054018,0.,1.479503,0.,0.,0.|1.440301,2.357918,0.,0.,1.980751,1.921412,0.,1.921412,0.,0.||0.311215,0.,0.454419,0.,0.,0.|0.174582,0.65046,0.,0.,0.551781,1.194021,0.,1.194021,0.,0.|
P|0.,0.,0.|0.,0.,0.,1.439824,0.||0.,0.,0.|0.,0.,0.,0.565645,0.|
S|1.059937||1.872366,1.892464|0.146198||0.283692,0.130515
T|1.676292,0.,0.,1.808972|0.,0.,1.520437,1.469033|1.849699,0.,0.,0.890656|0.278762,0.,0.,0.436648|0.,0.,0.368591,0.303938|0.24608,0.,0.,0.138205
W||||||
Y|0.,0.|0.,0.,0.|0.|0.,0.|0.,0.,0.|0.
V|0.|0.,0.||0.|0.,0.|
```
