## Supplementary Data 3 for "Pharmacological proximities in the GPCR family discovered using contact-informed amino-acid and binding pocket similarities": c290.bsv

```
res|B|C|P|wB|wC|wP
A|0.,0.,1.235842,0.,0.,0.,0.,0.,0.,0.,0.,0.,0.,1.270973,0.,0.,0.,0.,0.,0.,0.,0.,0.,1.235842,0.,0.,0.,1.592244,0.,0.,0.,0.,0.,0.,0.,0.,0.,0.,0.,0.,0.,0.,0.,0.,0.,0.,0.,0.,0.,0.,0.,0.,0.,0.,0.,0.,1.374256,0.,1.270973,0.,0.,0.,0.,0.,1.037109,0.,0.,0.,0.,0.,1.037102,0.,0.,0.,0.,0.,0.,0.,0.,1.235842,0.,1.235842,1.449319,1.235842,0.,1.838252,0.,0.,0.,0.,0.,1.270973,0.,0.,0.,0.,0.|1.401687,0.,0.,0.,0.,0.,0.,0.,0.,1.438525,0.,0.,1.401687,0.,0.,0.,0.987962,0.,0.,0.,0.,0.,0.,0.,0.,0.,0.,0.,0.,0.,0.,0.,0.,0.,0.,0.,0.,0.,0.,1.533752,0.,0.,0.,0.,0.,0.,0.,0.,0.,1.438525,0.,1.401687,0.,1.401687,0.,1.401687,0.,0.929551,0.,0.,0.,0.|,|0.,0.,0.111624,0.,0.,0.,0.,0.,0.,0.,0.,0.,0.,0.274679,0.,0.,0.,0.,0.,0.,0.,0.,0.,0.111624,0.,0.,0.,0.38937,0.,0.,0.,0.,0.,0.,0.,0.,0.,0.,0.,0.,0.,0.,0.,0.,0.,0.,0.,0.,0.,0.,0.,0.,0.,0.,0.,0.,0.412277,0.,0.274679,0.,0.,0.,0.,0.,0.023933,0.,0.,0.,0.,0.,0.023933,0.,0.,0.,0.,0.,0.,0.,0.,0.111624,0.,0.111624,0.210385,0.111624,0.,0.643388,0.,0.,0.,0.,0.,0.274679,0.,0.,0.,0.,0.|0.167298,0.,0.,0.,0.,0.,0.,0.,0.,0.428737,0.,0.,0.167298,0.,0.,0.,0.198455,0.,0.,0.,0.,0.,0.,0.,0.,0.,0.,0.,0.,0.,0.,0.,0.,0.,0.,0.,0.,0.,0.,0.642715,0.,0.,0.,0.,0.,0.,0.,0.,0.,0.428737,0.,0.167298,0.,0.167298,0.,0.167298,0.,0.232388,0.,0.,0.,0.|,
R|0.,0.,0.,0.,0.,0.,0.,0.,0.,0.,0.,0.,0.,0.,0.,1.753761,0.,0.,0.,0.,0.,0.,0.,0.,0.,0.,0.,0.,0.,0.,0.,0.,0.|0.,0.,0.,0.,0.,0.,0.,0.,0.,1.31733,0.,0.,0.,0.,0.,0.,0.,0.,0.,0.,0.,0.,0.,0.,0.,0.,0.,0.,0.,0.,0.,0.,1.31733,0.,0.,0.,0.,0.,0.,0.,0.,0.,0.,0.,0.,0.,0.,0.,0.,0.,0.,0.,0.,1.31733|0.,0.,1.72551,0.,0.,0.,0.,0.,0.,0.,0.,0.,2.116049,2.033649,2.134999,0.,0.,0.,0.,0.,1.72551,0.,0.,0.,0.,0.,0.,0.,0.,0.,0.,0.,1.402958,0.,1.441394,0.,0.,0.,0.,0.,1.327356,0.,1.327357,0.,1.53762,1.652222,0.,0.,2.116049,2.019357,0.,2.013213,0.,2.033649,2.134999,0.,0.,0.,0.,0.,1.72551,0.,0.,0.,0.,0.,0.,0.,0.,0.,0.,0.,0.,2.116049|0.,0.,0.,0.,0.,0.,0.,0.,0.,0.,0.,0.,0.,0.,0.,0.143751,0.,0.,0.,0.,0.,0.,0.,0.,0.,0.,0.,0.,0.,0.,0.,0.,0.|0.,0.,0.,0.,0.,0.,0.,0.,0.,0.466902,0.,0.,0.,0.,0.,0.,0.,0.,0.,0.,0.,0.,0.,0.,0.,0.,0.,0.,0.,0.,0.,0.,0.466902,0.,0.,0.,0.,0.,0.,0.,0.,0.,0.,0.,0.,0.,0.,0.,0.,0.,0.,0.,0.,0.466902|0.,0.,0.527239,0.,0.,0.,0.,0.,0.,0.,0.,0.,0.535709,0.638008,0.720039,0.,0.,0.,0.,0.,0.527239,0.,0.,0.,0.,0.,0.,0.,0.,0.,0.,0.,0.153264,0.,0.151407,0.,0.,0.,0.,0.,0.395383,0.,0.395383,0.,0.450035,0.42313,0.,0.,0.535709,0.248536,0.,0.24778,0.,0.638008,0.720039,0.,0.,0.,0.,0.,0.527239,0.,0.,0.,0.,0.,0.,0.,0.,0.,0.,0.,0.,0.535709
N|0.,0.,0.,0.,0.,0.,0.,1.931744,0.,0.,0.,0.,0.,0.|,0.,0.,0.,0.,0.,|2.246787,0.,2.246787,0.,1.125981,0.,0.,0.,0.,0.,1.683396,0.,0.,0.,0.,0.,0.,1.125981,0.,0.,0.,0.,0.,0.,0.,0.,0.,0.,0.,1.683396,2.246787,0.,2.246787,0.,0.,0.,1.683396|0.,0.,0.,0.,0.,0.,0.,0.15834,0.,0.,0.,0.,0.,0.|,0.,0.,0.,0.,0.,|0.530491,0.,0.530491,0.,0.625545,0.,0.,0.,0.,0.,0.123326,0.,0.,0.,0.,0.,0.,0.625545,0.,0.,0.,0.,0.,0.,0.,0.,0.,0.,0.,0.123326,0.530491,0.,0.530491,0.,0.,0.,0.123326
D|0.,0.,0.,0.,0.,0.,1.999405,0.,0.,0.,0.,0.,0.,0.,0.,0.,0.,0.,0.,0.,0.,0.,0.,1.999405,0.,0.,0.,0.,0.,0.,0.,0.,0.,0.,0.,0.,0.,0.,1.422466,0.,0.,0.,0.,0.,1.240818,0.,0.,0.,0.,0.,0.,0.,0.,0.,0.,0.,0.,0.,0.,0.,0.,0.,0.,0.,0.,0.,0.,0.,1.999405,0.,0.,0.,0.|0.,0.,0.,0.,0.,0.,0.995797,0.,0.,0.,0.,0.,0.,0.,0.,0.,0.,0.,0.,0.,0.,0.,0.,0.,0.942438,0.,0.,0.,0.,0.,0.,0.,0.,0.,0.,0.,0.,0.,0.,0.,0.995797,0.,0.,0.,0.,0.,0.,0.|0.,0.,0.,0.,0.,0.,0.,2.017609,1.532637,0.,0.,0.,0.,0.,0.,0.,0.,0.,0.,0.,0.,0.,0.,1.916663,0.,0.,0.,0.,0.,0.,0.,0.,0.,0.,0.,0.,0.,1.038307,0.,0.,0.,1.633452,0.,0.,0.,0.,0.,0.,0.,0.,0.,0.,0.,0.,0.,0.,0.,0.,0.,0.,0.,0.,0.,0.,2.017609,1.532637,0.,0.,0.,0.,0.,0.,0.,0.,0.|0.,0.,0.,0.,0.,0.,0.933055,0.,0.,0.,0.,0.,0.,0.,0.,0.,0.,0.,0.,0.,0.,0.,0.,0.933055,0.,0.,0.,0.,0.,0.,0.,0.,0.,0.,0.,0.,0.,0.,0.641276,0.,0.,0.,0.,0.,0.214419,0.,0.,0.,0.,0.,0.,0.,0.,0.,0.,0.,0.,0.,0.,0.,0.,0.,0.,0.,0.,0.,0.,0.,0.933055,0.,0.,0.,0.|0.,0.,0.,0.,0.,0.,0.22259,0.,0.,0.,0.,0.,0.,0.,0.,0.,0.,0.,0.,0.,0.,0.,0.,0.,0.193123,0.,0.,0.,0.,0.,0.,0.,0.,0.,0.,0.,0.,0.,0.,0.,0.22259,0.,0.,0.,0.,0.,0.,0.|0.,0.,0.,0.,0.,0.,0.,0.680448,0.402693,0.,0.,0.,0.,0.,0.,0.,0.,0.,0.,0.,0.,0.,0.,0.755049,0.,0.,0.,0.,0.,0.,0.,0.,0.,0.,0.,0.,0.,0.212768,0.,0.,0.,0.536772,0.,0.,0.,0.,0.,0.,0.,0.,0.,0.,0.,0.,0.,0.,0.,0.,0.,0.,0.,0.,0.,0.,0.680448,0.402693,0.,0.,0.,0.,0.,0.,0.,0.,0.
C|,1.574109,0.,0.,|,|0.,0.,0.,0.,0.|,0.129025,0.,0.,|,|0.,0.,0.,0.,0.
Q|0.,0.,0.,0.,0.,0.,1.617242,0.,0.,0.,0.,0.,0.|0.,1.069788,0.,0.,0.,0.,0.,0.,0.,0.,0.,0.|0.,0.,0.,0.,0.,1.206134,0.,0.,0.,0.,0.,0.,0.,0.,0.,0.,0.,0.,0.,0.,0.,0.,0.,0.,0.,0.,0.,0.,0.,0.,0.,0.|0.,0.,0.,0.,0.,0.,0.380258,0.,0.,0.,0.,0.,0.|0.,0.008697,0.,0.,0.,0.,0.,0.,0.,0.,0.,0.|0.,0.,0.,0.,0.,0.045761,0.,0.,0.,0.,0.,0.,0.,0.,0.,0.,0.,0.,0.,0.,0.,0.,0.,0.,0.,0.,0.,0.,0.,0.,0.,0.
E|0.,0.,0.,0.,0.,0.,0.,0.,0.,0.,0.,0.,0.,0.|0.,0.,0.,0.,0.,0.887634,0.,0.,0.,0.,0.,0.,0.887634,0.,0.,0.,0.,0.,0.,0.,0.,0.,0.,0.887634|0.,0.,0.,0.,1.542976,1.175196,0.,0.,0.,0.,0.,0.,0.,0.,0.,0.,0.,0.,1.542976,0.,0.,0.,1.175196,1.485766,0.,0.,0.,0.,0.,0.,0.,0.,0.,0.,0.,0.,0.,1.542976,1.175196,0.,0.|0.,0.,0.,0.,0.,0.,0.,0.,0.,0.,0.,0.,0.,0.|0.,0.,0.,0.,0.,0.019455,0.,0.,0.,0.,0.,0.,0.019455,0.,0.,0.,0.,0.,0.,0.,0.,0.,0.,0.019455|0.,0.,0.,0.,0.642907,0.028977,0.,0.,0.,0.,0.,0.,0.,0.,0.,0.,0.,0.,0.642907,0.,0.,0.,0.028977,0.585302,0.,0.,0.,0.,0.,0.,0.,0.,0.,0.,0.,0.,0.,0.642907,0.028977,0.,0.
G|0.,0.,0.,0.,0.,0.,0.,0.,0.,0.,0.,0.,0.,0.,1.110135,0.,0.,0.,0.,0.,0.,0.,0.,0.,0.,0.,0.,0.,0.,0.,0.,0.,0.,0.,0.,1.464552,0.,0.,0.,0.,0.,0.,0.,0.,0.,0.,0.,0.,0.,1.110135,0.,1.497781,0.,1.744461,1.34653,0.,0.,0.,0.,1.744461,1.378998,0.,0.,0.,0.,1.565596,0.,0.,0.,0.,0.,0.,1.64837,0.,0.,0.,0.,1.602456,1.280751,0.,0.,0.,0.,1.602456,1.280751,0.,0.,0.,0.,0.,0.,0.,0.,0.,0.,0.,0.,0.,0.,0.,0.,0.,0.,0.,0.,0.,0.,0.,0.,0.,0.,0.,0.,0.,0.,0.,0.,0.,0.,0.,0.,0.,0.,0.,0.,0.,0.,0.,1.110135,0.,0.,0.,0.,0.,0.|,|,|0.,0.,0.,0.,0.,0.,0.,0.,0.,0.,0.,0.,0.,0.,0.362929,0.,0.,0.,0.,0.,0.,0.,0.,0.,0.,0.,0.,0.,0.,0.,0.,0.,0.,0.,0.,0.206387,0.,0.,0.,0.,0.,0.,0.,0.,0.,0.,0.,0.,0.,0.362929,0.,0.49926,0.,0.740297,0.362092,0.,0.,0.,0.,0.740296,0.353441,0.,0.,0.,0.,0.821296,0.,0.,0.,0.,0.,0.,0.273125,0.,0.,0.,0.,0.750086,0.40875,0.,0.,0.,0.,0.750086,0.40875,0.,0.,0.,0.,0.,0.,0.,0.,0.,0.,0.,0.,0.,0.,0.,0.,0.,0.,0.,0.,0.,0.,0.,0.,0.,0.,0.,0.,0.,0.,0.,0.,0.,0.,0.,0.,0.,0.,0.,0.,0.,0.,0.,0.362929,0.,0.,0.,0.,0.,0.|,|,
H|0.,0.,0.,0.,1.103898,0.,0.,0.,0.,0.,0.,0.,0.,0.,0.,1.971092,0.,0.,0.,0.,0.,1.103898,0.,0.,0.,0.,0.,1.103898,0.|0.,0.,0.,0.,0.,1.905933,0.,0.,0.,0.,0.,0.,0.,0.,0.,0.,0.,0.,0.,0.,0.,0.,0.,0.,0.,0.,0.,0.691966,0.975488,0.,1.128184,0.,0.,0.,0.,0.,0.,0.,0.,0.,0.,0.,0.,0.,0.,1.905933,0.,0.,0.,0.,0.,0.,0.,0.,0.,0.,0.,0.,0.,1.905933,0.,0.,0.,0.,0.,0.,0.,0.|0.,0.,0.,0.,0.,0.,0.,0.,2.106121,0.,0.,0.,0.,0.,0.,0.,0.,0.,0.,0.,0.,0.,0.,0.,0.,0.,0.,0.,0.,0.,0.,0.,0.,1.928996,1.755819,0.,1.844489,1.376553,0.,0.,0.,0.,0.,0.,0.,0.,0.,0.,0.,0.,0.,0.,2.106121,0.,0.,0.,0.,0.,0.,0.,0.,0.,0.,0.,1.126443,0.,0.,0.,2.106121,0.,0.,0.,0.,0.,0.,0.,0.|0.,0.,0.,0.,0.064697,0.,0.,0.,0.,0.,0.,0.,0.,0.,0.,0.463458,0.,0.,0.,0.,0.,0.064697,0.,0.,0.,0.,0.,0.064697,0.|0.,0.,0.,0.,0.,0.635311,0.,0.,0.,0.,0.,0.,0.,0.,0.,0.,0.,0.,0.,0.,0.,0.,0.,0.,0.,0.,0.,0.031453,0.147801,0.,0.446315,0.,0.,0.,0.,0.,0.,0.,0.,0.,0.,0.,0.,0.,0.,0.635311,0.,0.,0.,0.,0.,0.,0.,0.,0.,0.,0.,0.,0.,0.635311,0.,0.,0.,0.,0.,0.,0.,0.|0.,0.,0.,0.,0.,0.,0.,0.,0.709755,0.,0.,0.,0.,0.,0.,0.,0.,0.,0.,0.,0.,0.,0.,0.,0.,0.,0.,0.,0.,0.,0.,0.,0.,0.993725,0.744893,0.,0.972917,0.559697,0.,0.,0.,0.,0.,0.,0.,0.,0.,0.,0.,0.,0.,0.,0.709755,0.,0.,0.,0.,0.,0.,0.,0.,0.,0.,0.,0.18774,0.,0.,0.,0.709755,0.,0.,0.,0.,0.,0.,0.,0.
I|0.,0.,0.,0.,0.,0.,0.,0.,0.,0.,0.,0.,0.,1.852583,0.,0.,0.,0.,0.,0.,0.,0.,0.,0.,0.,0.,0.,0.,0.,0.,0.,0.,0.,0.,0.,0.,0.,0.,0.,0.,0.,0.,0.,1.230522,0.,0.,0.,0.,0.,1.852583,0.,0.,0.,0.,0.,0.,0.,0.,0.,1.553005,0.,0.,0.,0.,0.,0.,0.,0.,0.,0.,1.852583,0.,0.|0.,0.,0.,0.,0.,0.,0.,0.,0.,0.,1.092596,1.07403,0.,0.,0.,1.301897,0.,0.,0.,0.,0.,0.,0.,0.,0.,0.,0.,0.,0.,0.,0.,0.,0.,0.,0.,0.,0.,0.,0.,0.,0.,1.092596,1.07403,0.,0.,0.,1.301897,0.,0.,0.,0.,0.,0.,0.,0.,0.,1.336069,1.204268,0.,0.,0.,0.,0.,0.,0.,1.232181,0.,0.,0.,0.,0.,0.,0.,0.,0.,0.,1.139057,1.482807,0.,0.,0.,0.,0.,0.,0.,0.,0.,0.,0.,0.,0.,0.,0.,1.043815,0.,1.043813,0.,0.,0.,1.235313,0.,1.235313,0.,1.07403,0.,0.,0.,0.,1.027185,0.,0.,0.,0.,1.092596,1.07403,0.,0.,0.,1.301897,0.,0.,0.,0.,0.,0.,0.,0.,0.,0.,0.,0.|,|0.,0.,0.,0.,0.,0.,0.,0.,0.,0.,0.,0.,0.,0.495379,0.,0.,0.,0.,0.,0.,0.,0.,0.,0.,0.,0.,0.,0.,0.,0.,0.,0.,0.,0.,0.,0.,0.,0.,0.,0.,0.,0.,0.,0.100509,0.,0.,0.,0.,0.,0.495379,0.,0.,0.,0.,0.,0.,0.,0.,0.,0.140271,0.,0.,0.,0.,0.,0.,0.,0.,0.,0.,0.495379,0.,0.|0.,0.,0.,0.,0.,0.,0.,0.,0.,0.,0.10926,0.183624,0.,0.,0.,0.607552,0.,0.,0.,0.,0.,0.,0.,0.,0.,0.,0.,0.,0.,0.,0.,0.,0.,0.,0.,0.,0.,0.,0.,0.,0.,0.10926,0.183624,0.,0.,0.,0.607552,0.,0.,0.,0.,0.,0.,0.,0.,0.,0.263165,0.197338,0.,0.,0.,0.,0.,0.,0.,0.212266,0.,0.,0.,0.,0.,0.,0.,0.,0.,0.,0.128925,0.457864,0.,0.,0.,0.,0.,0.,0.,0.,0.,0.,0.,0.,0.,0.,0.,0.096352,0.,0.096352,0.,0.,0.,0.188728,0.,0.188728,0.,0.183624,0.,0.,0.,0.,0.096092,0.,0.,0.,0.,0.10926,0.183624,0.,0.,0.,0.607552,0.,0.,0.,0.,0.,0.,0.,0.,0.,0.,0.,0.|,
L|0.,0.,2.445547,0.,0.,0.,0.,0.,0.,0.,0.,0.,0.,0.,0.,0.,0.,1.89233,1.207264,1.91102,0.,0.,0.,0.,0.,0.,0.,0.,0.,0.,2.445547,0.,0.,0.,0.,0.,0.,0.,0.,0.,0.,0.,0.,0.,0.,0.,0.,0.,0.,0.,0.,0.,0.,0.,0.,1.89233,0.,1.138617,0.,0.,0.,0.,1.207264,1.91102,0.,0.,0.,0.,0.,0.,0.,0.,0.,0.,0.,0.,0.,0.,0.,0.,0.,0.,0.,0.,0.,0.,0.,0.,0.,0.,0.,0.,0.,0.,0.,1.207264,1.91102,0.,0.,0.,0.,0.,0.|1.057489,0.,0.,0.,1.057489,0.,0.,0.,1.276026,0.,0.,0.,0.,0.,0.,0.,0.,0.,0.,0.,0.,0.924582,0.,0.,1.407717,0.,0.,0.,1.191464,1.12162,0.,0.,1.191464,0.,0.,0.,0.,1.057489,0.,0.,0.,1.057489,0.,0.,0.,0.,0.,0.,0.,0.,1.276026,0.,0.,0.,0.,0.,0.,0.,0.,1.193446,0.,0.,0.,0.,0.,0.,0.,0.924582,0.,0.,0.,0.,0.,0.,0.,0.,1.751738,0.,0.,0.,0.,0.,0.,0.,0.,1.208278,0.,0.,0.,0.,0.,1.407717,0.,0.,0.,0.,0.,1.206024,1.46255,0.,0.,0.,0.,0.,1.191464,1.12162,0.,0.,0.,0.,0.,0.,0.,0.974505,0.,0.,0.,0.,0.,0.974506,0.,0.,0.,0.,0.,1.057489,0.,0.,0.,1.057489,0.,0.,0.,0.,0.,0.,0.,0.,0.,0.,0.,0.,0.,0.,0.,0.,0.,0.,0.,0.924582,0.,0.,1.191464,1.12162,0.,0.,1.191464,0.,0.,0.,0.|1.407322,1.416003,1.407322,1.416003,|0.,0.,1.358637,0.,0.,0.,0.,0.,0.,0.,0.,0.,0.,0.,0.,0.,0.,1.037729,0.207844,0.511005,0.,0.,0.,0.,0.,0.,0.,0.,0.,0.,1.358637,0.,0.,0.,0.,0.,0.,0.,0.,0.,0.,0.,0.,0.,0.,0.,0.,0.,0.,0.,0.,0.,0.,0.,0.,1.037729,0.,0.222301,0.,0.,0.,0.,0.207844,0.511005,0.,0.,0.,0.,0.,0.,0.,0.,0.,0.,0.,0.,0.,0.,0.,0.,0.,0.,0.,0.,0.,0.,0.,0.,0.,0.,0.,0.,0.,0.,0.,0.207844,0.511005,0.,0.,0.,0.,0.,0.|0.411246,0.,0.,0.,0.411246,0.,0.,0.,0.708903,0.,0.,0.,0.,0.,0.,0.,0.,0.,0.,0.,0.,0.144387,0.,0.,0.227051,0.,0.,0.,0.36224,0.213642,0.,0.,0.36224,0.,0.,0.,0.,0.411246,0.,0.,0.,0.411246,0.,0.,0.,0.,0.,0.,0.,0.,0.708903,0.,0.,0.,0.,0.,0.,0.,0.,0.328328,0.,0.,0.,0.,0.,0.,0.,0.144387,0.,0.,0.,0.,0.,0.,0.,0.,0.488189,0.,0.,0.,0.,0.,0.,0.,0.,0.280676,0.,0.,0.,0.,0.,0.227051,0.,0.,0.,0.,0.,0.275663,0.348226,0.,0.,0.,0.,0.,0.36224,0.213642,0.,0.,0.,0.,0.,0.,0.,0.052473,0.,0.,0.,0.,0.,0.052473,0.,0.,0.,0.,0.,0.411246,0.,0.,0.,0.411246,0.,0.,0.,0.,0.,0.,0.,0.,0.,0.,0.,0.,0.,0.,0.,0.,0.,0.,0.,0.144387,0.,0.,0.36224,0.213642,0.,0.,0.36224,0.,0.,0.,0.|0.469107,0.54813,0.469107,0.54813,
K|0.,0.,0.,0.,0.,0.,0.,0.,0.,0.,0.,0.,0.,0.,0.,0.,0.,0.,0.,0.,0.,0.,0.,0.,0.,0.,0.,0.,0.,0.,0.,0.,0.,0.,0.,0.,0.,0.,0.,0.,0.,0.|0.,0.,0.,0.,1.661621,0.,0.,0.,0.,0.,0.,0.,0.,0.,0.,0.,0.,1.661621,0.,0.,0.,0.,0.,0.,0.,0.,0.,0.,0.,0.,0.,0.,0.,0.,0.,0.,0.,0.,0.,0.,0.,0.,1.661621,0.,0.,0.,0.,0.|0.,0.,0.,0.,0.,0.,0.,0.,0.,0.,0.,0.,0.,0.,0.,0.,0.,0.,0.,0.,0.,0.,1.729286,0.,1.73383,0.,0.,0.,0.,0.,1.201977,0.,0.,0.,0.,0.,0.,0.,0.,0.,0.,0.,0.,0.,0.,0.,0.,0.|0.,0.,0.,0.,0.,0.,0.,0.,0.,0.,0.,0.,0.,0.,0.,0.,0.,0.,0.,0.,0.,0.,0.,0.,0.,0.,0.,0.,0.,0.,0.,0.,0.,0.,0.,0.,0.,0.,0.,0.,0.,0.|0.,0.,0.,0.,0.276937,0.,0.,0.,0.,0.,0.,0.,0.,0.,0.,0.,0.,0.276937,0.,0.,0.,0.,0.,0.,0.,0.,0.,0.,0.,0.,0.,0.,0.,0.,0.,0.,0.,0.,0.,0.,0.,0.,0.276937,0.,0.,0.,0.,0.|0.,0.,0.,0.,0.,0.,0.,0.,0.,0.,0.,0.,0.,0.,0.,0.,0.,0.,0.,0.,0.,0.,0.838442,0.,0.099482,0.,0.,0.,0.,0.,0.282618,0.,0.,0.,0.,0.,0.,0.,0.,0.,0.,0.,0.,0.,0.,0.,0.,0.
M|0.,0.,0.,0.,0.,0.,0.,0.,0.,0.,0.,0.,0.,0.,0.,0.,0.,0.,0.,0.,0.,0.,0.,0.,0.,0.,0.,0.,0.,0.,0.,0.|0.,0.,1.748893,1.19234,0.,0.922194,0.,0.,0.,0.,0.,0.,0.,0.,0.,1.748893,1.19234,0.,0.922194,0.,0.,0.,0.,0.,0.,0.,1.346753,1.038909,0.,0.,0.,0.,0.,1.748893,1.19234,0.,0.922194,0.,0.,0.,0.,0.,0.|,|0.,0.,0.,0.,0.,0.,0.,0.,0.,0.,0.,0.,0.,0.,0.,0.,0.,0.,0.,0.,0.,0.,0.,0.,0.,0.,0.,0.,0.,0.,0.,0.|0.,0.,0.699557,0.178851,0.,0.103589,0.,0.,0.,0.,0.,0.,0.,0.,0.,0.699557,0.178851,0.,0.103589,0.,0.,0.,0.,0.,0.,0.,0.37196,0.148416,0.,0.,0.,0.,0.,0.699557,0.178851,0.,0.103589,0.,0.,0.,0.,0.,0.|,
F|0.,0.,0.,0.,0.,0.,0.,0.,0.,0.,1.712898,0.,1.601,0.,0.,1.594665,0.,0.,0.,0.,0.,0.,0.,0.,0.,0.,0.,0.,0.,0.,0.,0.,0.,0.,0.,0.,0.,0.,0.,0.,0.,1.712898,0.,1.601,0.,0.,1.594665,0.,0.,0.,0.,0.,0.,0.,0.,0.,0.,1.712898,0.,1.601,0.,0.|1.195778,0.,0.,1.303103,1.336126,1.195778,1.781902,2.214227,0.,0.,1.405137,0.,0.,0.,0.,1.258212,1.405137,0.,0.,0.,1.215162,0.,1.692534,0.,0.,1.839376,2.201335,0.,0.,0.,0.,0.,0.,2.061294,1.596557,0.,0.,2.62229,1.195778,0.,0.,1.303103,1.336126,1.195778,0.,1.781902,2.214227,0.,0.,1.405137,0.,0.,0.,0.,1.258212,1.405137,0.,0.,0.,2.302855,1.215162,0.,1.025222,1.692534,0.,0.,0.,0.,0.,0.,0.,1.681511,0.,0.,0.,2.242735,0.,0.,0.,0.,0.,0.,1.400879,0.,1.839376,2.201335,0.,0.,0.,0.,0.,0.,0.,0.,0.,0.,2.061294,1.596557,0.,0.,0.,0.,0.,0.,2.62229,1.195778,0.,0.,1.303103,1.336126,1.195778,1.405137,0.,0.,0.,0.,0.,0.,0.,0.,0.,1.258212,1.405137,0.,0.,0.,1.215162,0.,1.692534,0.,0.,0.,0.,0.,0.,2.061294,1.596557,0.,0.|,|0.,0.,0.,0.,0.,0.,0.,0.,0.,0.,0.332541,0.,0.129018,0.,0.,0.450258,0.,0.,0.,0.,0.,0.,0.,0.,0.,0.,0.,0.,0.,0.,0.,0.,0.,0.,0.,0.,0.,0.,0.,0.,0.,0.332541,0.,0.129018,0.,0.,0.450258,0.,0.,0.,0.,0.,0.,0.,0.,0.,0.,0.332541,0.,0.129018,0.,0.|0.431809,0.,0.,0.217184,0.222688,0.431809,0.989945,1.230126,0.,0.,0.371681,0.,0.,0.,0.,0.22729,0.371681,0.,0.,0.,0.364549,0.,0.421974,0.,0.,1.305364,0.355054,0.,0.,0.,0.,0.,0.,0.158561,0.29241,0.,0.,1.069483,0.431809,0.,0.,0.217184,0.222688,0.431809,0.,0.989945,1.230126,0.,0.,0.371681,0.,0.,0.,0.,0.22729,0.371681,0.,0.,0.,1.186624,0.364549,0.,0.036184,0.421974,0.,0.,0.,0.,0.,0.,0.,0.661578,0.,0.,0.,1.700535,0.,0.,0.,0.,0.,0.,0.281763,0.,1.305364,0.355054,0.,0.,0.,0.,0.,0.,0.,0.,0.,0.,0.158561,0.29241,0.,0.,0.,0.,0.,0.,1.069483,0.431809,0.,0.,0.217184,0.222688,0.431809,0.371681,0.,0.,0.,0.,0.,0.,0.,0.,0.,0.22729,0.371681,0.,0.,0.,0.364549,0.,0.421974,0.,0.,0.,0.,0.,0.,0.158561,0.29241,0.,0.|,
P|0.,0.,1.292653,0.,0.,1.423778,0.,0.,0.,0.,0.,0.,0.,0.,1.860842,0.,1.292653,0.,0.,0.,0.,0.,1.517897,0.,0.,0.,0.,0.,0.,1.423778,0.,0.,0.,0.,0.,0.,0.,1.292653,0.,0.,1.423778,0.,0.,0.,0.|1.203357,0.,0.,0.,0.,0.,0.,0.,0.,0.,0.,0.,1.362716,1.754518,1.203357,0.,1.713967,0.,1.78665,0.,0.,0.,0.,0.,1.413167,0.,1.413167,0.,1.973037,0.,0.,0.,0.,0.,0.,0.,0.,0.,0.,0.,1.203357,0.,0.,0.,0.,0.,0.,0.,0.|,|0.,0.,0.088538,0.,0.,0.417224,0.,0.,0.,0.,0.,0.,0.,0.,0.666328,0.,0.088538,0.,0.,0.,0.,0.,0.21077,0.,0.,0.,0.,0.,0.,0.417224,0.,0.,0.,0.,0.,0.,0.,0.088538,0.,0.,0.417224,0.,0.,0.,0.|0.108797,0.,0.,0.,0.,0.,0.,0.,0.,0.,0.,0.,0.380846,0.314128,0.108797,0.,0.165636,0.,0.172659,0.,0.,0.,0.,0.,0.270607,0.,0.270606,0.,0.638888,0.,0.,0.,0.,0.,0.,0.,0.,0.,0.,0.,0.108797,0.,0.,0.,0.,0.,0.,0.,0.|,
S|0.,0.,0.,0.,0.,0.,0.,0.,0.,0.,0.,0.,0.,0.,0.,0.,0.,0.,0.,0.,0.,0.,0.,0.,0.,0.,0.,0.,0.,0.,0.,0.,0.,0.,0.,0.,0.,0.,0.,0.,0.,0.,0.,0.,0.,0.,0.,0.,0.,0.,0.,0.,0.,0.,0.|,|0.,0.,1.535923,1.535923,0.,0.,0.,1.673193,0.,0.,0.,0.,0.,0.,1.535923,0.,1.519612,0.,0.,0.,0.,0.,0.,0.,0.,0.,0.,0.,0.,0.,0.,1.535923,0.,1.535923,0.,0.|0.,0.,0.,0.,0.,0.,0.,0.,0.,0.,0.,0.,0.,0.,0.,0.,0.,0.,0.,0.,0.,0.,0.,0.,0.,0.,0.,0.,0.,0.,0.,0.,0.,0.,0.,0.,0.,0.,0.,0.,0.,0.,0.,0.,0.,0.,0.,0.,0.,0.,0.,0.,0.,0.,0.|,|0.,0.,0.287366,0.287366,0.,0.,0.,0.321515,0.,0.,0.,0.,0.,0.,0.287366,0.,0.768745,0.,0.,0.,0.,0.,0.,0.,0.,0.,0.,0.,0.,0.,0.,0.287366,0.,0.287366,0.,0.
T|0.,0.,0.,0.,0.,1.565062,0.,0.,0.,0.,0.,0.,0.,0.,0.,0.,0.,0.,0.,0.,0.,0.,0.,0.,0.,0.,0.,0.,0.,0.,0.,0.,0.,0.,0.,1.565062,0.,1.565062,0.766337|0.,0.,1.126722,0.,0.,0.,1.500275,0.,0.,0.,0.,0.,0.,0.,0.,0.,0.,0.,1.126722,0.,0.,0.,1.500275,0.,0.,0.,0.,0.,0.,0.,0.,0.,0.,0.,0.,0.,0.,1.126722,0.,1.126722,0.,0.,0.,1.500275,0.,0.,0.,0.,0.|0.,0.,0.,0.,0.,0.,1.119813,0.,0.,0.,0.,0.88896,0.,0.,0.,0.,0.,0.,0.,0.,0.,1.119813,0.,0.,0.,0.,0.,0.,0.,0.,1.220927,0.,0.,0.,0.88896,0.,0.,0.,0.,0.,0.,0.,0.,0.,1.119813,0.,1.174619,0.,0.88896,0.|0.,0.,0.,0.,0.,0.429962,0.,0.,0.,0.,0.,0.,0.,0.,0.,0.,0.,0.,0.,0.,0.,0.,0.,0.,0.,0.,0.,0.,0.,0.,0.,0.,0.,0.,0.,0.429962,0.,0.429962,0.033685|0.,0.,0.141749,0.,0.,0.,0.250046,0.,0.,0.,0.,0.,0.,0.,0.,0.,0.,0.,0.141749,0.,0.,0.,0.250046,0.,0.,0.,0.,0.,0.,0.,0.,0.,0.,0.,0.,0.,0.,0.141749,0.,0.141749,0.,0.,0.,0.250046,0.,0.,0.,0.,0.|0.,0.,0.,0.,0.,0.,0.335944,0.,0.,0.,0.,0.065125,0.,0.,0.,0.,0.,0.,0.,0.,0.,0.335944,0.,0.,0.,0.,0.,0.,0.,0.,0.279069,0.,0.,0.,0.065125,0.,0.,0.,0.,0.,0.,0.,0.,0.,0.335944,0.,0.1635,0.,0.065125,0.
W|0.,1.578544,0.,0.|0.,0.,0.,0.,0.,1.316202,0.,0.,1.487845,0.,1.785991,0.,1.851235,0.,0.,0.|,0.,0.,0.,0.691888,0.,0.70284,0.,|0.,0.441165,0.,0.|0.,0.,0.,0.,0.,0.316118,0.,0.,0.686698,0.,0.137384,0.,0.142403,0.,0.,0.|,0.,0.,0.,0.010644,0.,0.016219,0.,
Y|0.,0.,0.,0.,0.,1.734543,0.,0.,0.,0.,0.,0.,0.,0.,1.508293,0.,0.,0.,0.,0.,0.,0.,0.,0.,0.,1.734543,0.,0.,0.,0.,0.,0.,0.,0.,0.,0.,0.,1.734543,0.,1.116513,0.,0.|1.569666,1.124947,0.994165,0.,0.,1.569666,1.864544,0.,0.,0.,2.360805,1.819393,1.17786,0.,0.,0.,0.,1.475939,0.,0.,2.491218,1.733098,0.,0.,1.388685,0.,0.,0.,1.196844,0.,0.,0.,0.,2.683065,0.,0.,1.569666,1.124947,0.994165,0.,0.,1.569666,1.864544,0.,0.,0.,0.,2.360805,1.819393,0.,0.,0.,0.,0.,0.,0.,0.,1.674191,1.475939,0.,0.,0.,2.263398,0.,0.,0.,0.,0.,0.,2.491218,1.733098,0.,0.,1.761971,0.,0.,1.388685,0.,0.,0.,1.196844,0.,0.,0.,0.,2.683065,0.,0.,1.569666,1.864544,1.124947,0.994165,0.,1.569666,1.864544,0.,0.,0.,0.,0.,0.,0.,1.475939,0.,0.,1.388685,0.,0.,0.,1.196844,0.,0.,0.,0.|1.112658,1.631933,1.272632,0.,0.,1.112658,1.631933,0.,0.,0.,1.637703,1.635799,1.112691,0.,1.428423,1.319549,0.,0.,0.,0.,0.,0.,0.,0.,0.,1.847471,1.112658,1.631933,1.272632,0.,0.,1.112658,1.631933,0.,0.,0.,0.,1.637703,1.635799,0.,0.,0.,1.443919,1.112691,0.,1.257591,0.,1.428423,1.319549,0.,0.,1.133007,0.,0.,0.,0.,0.,0.,0.,0.,0.,0.,1.847471,1.112658,1.631933,1.272632,0.,0.,1.112658,1.631933,0.,0.,0.,1.112691,0.,0.,0.,0.,0.,0.,0.,0.|0.,0.,0.,0.,0.,0.444755,0.,0.,0.,0.,0.,0.,0.,0.,0.428118,0.,0.,0.,0.,0.,0.,0.,0.,0.,0.,0.444755,0.,0.,0.,0.,0.,0.,0.,0.,0.,0.,0.,0.444755,0.,0.053167,0.,0.|0.566824,0.21874,0.19331,0.,0.,0.566824,0.569722,0.,0.,0.,1.311558,1.010774,0.261747,0.,0.,0.,0.,0.493327,0.,0.,0.401809,0.279532,0.,0.,0.310292,0.,0.,0.,0.083297,0.,0.,0.,0.,0.957486,0.,0.,0.566824,0.21874,0.19331,0.,0.,0.566824,0.569722,0.,0.,0.,0.,1.311558,1.010774,0.,0.,0.,0.,0.,0.,0.,0.,1.004515,0.493327,0.,0.,0.,1.629149,0.,0.,0.,0.,0.,0.,0.401809,0.279532,0.,0.,0.795036,0.,0.,0.310292,0.,0.,0.,0.083297,0.,0.,0.,0.,0.957486,0.,0.,0.566824,0.569722,0.21874,0.19331,0.,0.566824,0.569722,0.,0.,0.,0.,0.,0.,0.,0.493327,0.,0.,0.310292,0.,0.,0.,0.083297,0.,0.,0.,0.|0.278164,0.702638,0.088377,0.,0.,0.278164,0.702638,0.,0.,0.,0.909835,0.908777,0.073163,0.,0.276469,0.340529,0.,0.,0.,0.,0.,0.,0.,0.,0.,0.507149,0.278164,0.702638,0.088377,0.,0.,0.278164,0.702638,0.,0.,0.,0.,0.909835,0.908777,0.,0.,0.,0.781415,0.073163,0.,0.573517,0.,0.276469,0.340529,0.,0.,0.207257,0.,0.,0.,0.,0.,0.,0.,0.,0.,0.,0.507149,0.278164,0.702638,0.088377,0.,0.,0.278164,0.702638,0.,0.,0.,0.073163,0.,0.,0.,0.,0.,0.,0.,0.
V|0.,0.,0.,0.,0.,0.,0.,0.,0.,0.,1.171141,0.,0.,0.,0.,0.,0.,0.,0.,0.,0.,0.,0.,0.,0.,0.,0.,0.,0.,0.,0.,0.,0.,0.,1.739983,0.,0.,1.171141,0.,0.,0.,0.,0.,0.,0.,0.,0.,0.,0.,0.,0.,0.,0.,0.,0.,1.171141,0.|0.,0.,0.,0.,1.05845,0.,0.,0.,0.,0.,0.,0.,0.,0.,0.,0.,0.,1.19349,0.,0.,1.702027,0.,0.,1.05845,1.328474,0.,0.,0.,0.,0.,0.,0.,0.,0.,0.,0.,0.,0.,0.,0.,0.,0.,0.,1.474577,0.,0.,0.,1.474577,0.,0.,0.,0.,0.,0.,0.,0.,0.,0.,0.,0.,0.,0.,0.,0.,0.,0.,0.,0.,0.,0.,0.,0.,0.,1.05845,0.,0.,0.,0.|,|0.,0.,0.,0.,0.,0.,0.,0.,0.,0.,0.197335,0.,0.,0.,0.,0.,0.,0.,0.,0.,0.,0.,0.,0.,0.,0.,0.,0.,0.,0.,0.,0.,0.,0.,0.384472,0.,0.,0.197335,0.,0.,0.,0.,0.,0.,0.,0.,0.,0.,0.,0.,0.,0.,0.,0.,0.,0.197335,0.|0.,0.,0.,0.,0.246972,0.,0.,0.,0.,0.,0.,0.,0.,0.,0.,0.,0.,0.39783,0.,0.,0.423649,0.,0.,0.246972,0.312582,0.,0.,0.,0.,0.,0.,0.,0.,0.,0.,0.,0.,0.,0.,0.,0.,0.,0.,0.250992,0.,0.,0.,0.250992,0.,0.,0.,0.,0.,0.,0.,0.,0.,0.,0.,0.,0.,0.,0.,0.,0.,0.,0.,0.,0.,0.,0.,0.,0.,0.246972,0.,0.,0.,0.|,
```
