## Supplementary Data 3 for "Pharmacological proximities in the GPCR family discovered using contact-informed amino-acid and binding pocket similarities": c292.bsv

```
res|B|C|P|wB|wC|wP
A|0.,0.,0.,0.,0.,0.,0.,0.,0.,0.,0.,0.,0.,0.,0.,0.,0.,0.,0.|0.,0.,0.,0.,0.,0.,0.,0.,0.,0.,0.,0.,0.,0.,0.,0.,0.,0.,0.,0.,0.,0.|,|0.,0.,0.,0.,0.,0.,0.,0.,0.,0.,0.,0.,0.,0.,0.,0.,0.,0.,0.|0.,0.,0.,0.,0.,0.,0.,0.,0.,0.,0.,0.,0.,0.,0.,0.,0.,0.,0.,0.,0.,0.|,
R|0.,0.,0.,0.,0.,0.,0.,0.,0.,0.,0.,0.,0.,0.,0.|0.,0.,0.,0.,0.,0.,0.,0.,0.,0.,0.,0.,0.,0.,0.,0.,0.|0.,0.,0.,0.,0.,0.,0.,0.,0.,0.,0.,0.,0.,1.847343,0.,0.,0.,1.665523,1.665523,0.,0.,0.,0.,0.,0.,0.,1.847343,0.,0.,0.|0.,0.,0.,0.,0.,0.,0.,0.,0.,0.,0.,0.,0.,0.,0.|0.,0.,0.,0.,0.,0.,0.,0.,0.,0.,0.,0.,0.,0.,0.,0.,0.|0.,0.,0.,0.,0.,0.,0.,0.,0.,0.,0.,0.,0.,0.14075,0.,0.,0.,0.216302,0.216302,0.,0.,0.,0.,0.,0.,0.,0.14075,0.,0.,0.
N|0.,0.,0.,0.,0.,0.,0.,1.26414,0.,0.,1.261568,0.,0.,0.,0.,0.,1.729028,0.,0.,0.,0.,0.,0.,0.,0.,0.,0.,0.,0.,0.,1.729028,0.,0.|0.,0.,0.,0.,0.,0.,0.,0.,0.,0.,0.,0.,0.,|0.,0.,0.,0.,0.,0.,0.,0.,0.,0.,0.,0.,0.,0.,0.,0.,0.,0.,0.,0.,0.,0.|0.,0.,0.,0.,0.,0.,0.,0.325422,0.,0.,0.312269,0.,0.,0.,0.,0.,0.332861,0.,0.,0.,0.,0.,0.,0.,0.,0.,0.,0.,0.,0.,0.332861,0.,0.|0.,0.,0.,0.,0.,0.,0.,0.,0.,0.,0.,0.,0.,|0.,0.,0.,0.,0.,0.,0.,0.,0.,0.,0.,0.,0.,0.,0.,0.,0.,0.,0.,0.,0.,0.
D|0.,1.442395,0.,0.,0.,0.,0.,0.,0.,0.,0.,0.,0.,0.,0.,1.442395,0.,0.,0.,0.,0.,0.,1.442395,0.,0.,0.,0.,0.,0.,0.,0.,0.,0.|0.,0.,0.940686,0.,0.,1.005876,0.,1.202109,0.,0.,0.,0.,0.,1.121014,0.940686,0.,0.,1.005876,0.,1.121014,0.940686,0.,0.,1.005876,0.,1.202109,0.,0.,0.,0.|1.573096,1.876353,0.,0.,0.,0.,1.813038,0.,0.,0.,0.,0.,0.,0.,0.,1.911602,0.,0.,0.,0.,0.,0.,0.,0.,0.,0.,0.,1.573096,1.876353,0.,0.,0.,0.,1.813038,0.,0.,0.,0.,1.573096,1.876353,0.,0.,0.,0.,1.813038,0.,0.,0.,0.,1.911602,0.,0.,0.,0.,0.,0.,0.|0.,0.487043,0.,0.,0.,0.,0.,0.,0.,0.,0.,0.,0.,0.,0.,0.487043,0.,0.,0.,0.,0.,0.,0.487043,0.,0.,0.,0.,0.,0.,0.,0.,0.,0.|0.,0.,0.143538,0.,0.,0.041912,0.,0.060866,0.,0.,0.,0.,0.,0.436759,0.143538,0.,0.,0.041912,0.,0.436759,0.143538,0.,0.,0.041912,0.,0.060866,0.,0.,0.,0.|0.612894,0.731047,0.,0.,0.,0.,0.290438,0.,0.,0.,0.,0.,0.,0.,0.,0.145185,0.,0.,0.,0.,0.,0.,0.,0.,0.,0.,0.,0.612894,0.731047,0.,0.,0.,0.,0.290438,0.,0.,0.,0.,0.612894,0.731047,0.,0.,0.,0.,0.290438,0.,0.,0.,0.,0.145185,0.,0.,0.,0.,0.,0.,0.
C|0.,0.,0.,0.,0.,0.,0.,1.85375,0.,0.,0.,0.,0.,0.,0.,0.,0.,0.,0.,0.,0.,0.,0.,0.|,0.,0.,0.,0.,0.,0.|0.,0.,0.,0.,0.,0.,1.181972,0.,0.,0.,0.,0.,0.,0.,0.,0.,0.,0.,0.,0.,0.,0.,1.181972,0.,0.,0.,2.035512|0.,0.,0.,0.,0.,0.,0.,0.483098,0.,0.,0.,0.,0.,0.,0.,0.,0.,0.,0.,0.,0.,0.,0.,0.|,0.,0.,0.,0.,0.,0.|0.,0.,0.,0.,0.,0.,0.187021,0.,0.,0.,0.,0.,0.,0.,0.,0.,0.,0.,0.,0.,0.,0.,0.187021,0.,0.,0.,0.452336
Q|0.,0.,0.,0.,0.870764,0.,0.,0.,0.,0.,0.,0.,0.,0.,0.,0.|0.,0.,0.,0.,0.,0.,0.,0.,0.,0.,0.,0.,0.|0.,0.,0.,0.,0.,0.,1.274531,0.,1.747956,1.63544,0.,0.,0.,0.,0.,0.,0.,0.,0.,0.,0.,1.274531,0.,1.63544,0.,0.|0.,0.,0.,0.,0.038701,0.,0.,0.,0.,0.,0.,0.,0.,0.,0.,0.|0.,0.,0.,0.,0.,0.,0.,0.,0.,0.,0.,0.,0.|0.,0.,0.,0.,0.,0.,0.201666,0.,0.442815,0.40237,0.,0.,0.,0.,0.,0.,0.,0.,0.,0.,0.,0.201666,0.,0.40237,0.,0.
E|0.,0.,1.41163,0.,1.417646,0.,0.,0.,0.,1.398709,0.,0.,0.,0.,0.,0.,1.398709,0.,0.,0.,0.|0.,0.,0.,0.,0.,0.,0.,0.,0.,0.,0.,0.,0.,0.,0.,0.,0.,0.,0.,0.|0.,0.,0.,0.,0.,0.,0.,0.,2.275443,0.,0.,0.,0.,0.,0.,0.,0.,0.,0.,0.,0.,0.,0.|0.,0.,0.419296,0.,0.407047,0.,0.,0.,0.,0.295449,0.,0.,0.,0.,0.,0.,0.295449,0.,0.,0.,0.|0.,0.,0.,0.,0.,0.,0.,0.,0.,0.,0.,0.,0.,0.,0.,0.,0.,0.,0.,0.|0.,0.,0.,0.,0.,0.,0.,0.,0.588036,0.,0.,0.,0.,0.,0.,0.,0.,0.,0.,0.,0.,0.,0.
G|0.,0.,0.,0.,0.,1.686213,0.,0.,0.,0.,0.,0.,2.22732,0.,1.313651,0.,0.,0.,0.,0.,1.741455,0.,1.899277,0.,0.,0.,0.,0.,1.686213,0.,0.,0.,1.686213,0.,0.,0.,0.,0.,0.,1.313651,0.,0.,0.,0.,1.899277,0.,0.,0.,0.|,|,|0.,0.,0.,0.,0.,0.360162,0.,0.,0.,0.,0.,0.,0.405867,0.,0.19809,0.,0.,0.,0.,0.,0.306074,0.,1.112144,0.,0.,0.,0.,0.,0.360162,0.,0.,0.,0.360162,0.,0.,0.,0.,0.,0.,0.19809,0.,0.,0.,0.,1.112144,0.,0.,0.,0.|,|,
H|0.,0.,0.,0.,0.,0.,0.,0.,0.,0.,0.|0.,0.,0.,0.,0.,0.,0.,0.,0.,0.,0.,0.,0.,0.,0.|0.,0.,0.,0.,0.,0.,0.,1.504097,0.,0.,0.,0.,0.,0.,0.,0.,0.,1.504097,0.,0.|0.,0.,0.,0.,0.,0.,0.,0.,0.,0.,0.|0.,0.,0.,0.,0.,0.,0.,0.,0.,0.,0.,0.,0.,0.,0.|0.,0.,0.,0.,0.,0.,0.,0.358118,0.,0.,0.,0.,0.,0.,0.,0.,0.,0.358118,0.,0.
I|0.,1.116656,0.,0.,0.98776,0.,0.,0.,0.,0.,0.,0.,1.116656,0.,0.,0.98776,0.,0.,0.,1.116656,0.,0.,0.98776,0.,0.,0.|1.265521,0.,0.,0.,0.,1.584743,1.495899,0.,0.,0.,0.,0.,0.,1.426508,0.,0.,0.,0.,0.,0.,0.,0.,1.630699,0.,0.,1.584743,1.495899,0.,0.,0.,0.,0.,0.,1.426508,0.,0.,0.,1.584743,1.495899,0.,0.,0.,0.,0.,0.,1.426508,0.,0.,1.630699,0.|,|0.,0.164304,0.,0.,0.048016,0.,0.,0.,0.,0.,0.,0.,0.164304,0.,0.,0.048016,0.,0.,0.,0.164304,0.,0.,0.048016,0.,0.,0.|0.309924,0.,0.,0.,0.,0.574307,0.254158,0.,0.,0.,0.,0.,0.,0.614191,0.,0.,0.,0.,0.,0.,0.,0.,0.392414,0.,0.,0.574307,0.254158,0.,0.,0.,0.,0.,0.,0.614191,0.,0.,0.,0.574307,0.254158,0.,0.,0.,0.,0.,0.,0.614191,0.,0.,0.392414,0.|,
L|0.,0.,1.821163,0.,0.,0.,0.,1.190197,0.,0.,0.,1.216198,0.,0.,0.,0.,0.,0.,0.876077,0.,0.,1.821163,0.,0.,0.,0.,1.821163,0.,0.,0.,0.,0.876077,0.,0.|0.,0.,0.,0.,1.964741,0.,0.,0.,1.203042,0.,0.,1.360391,0.,1.10633,0.,0.,1.46891,0.,0.,1.174169,1.096152,0.,0.,0.,0.,0.,0.,0.,0.,1.278916,0.,0.,0.,1.500004,0.,0.,1.964741,1.42047,0.,0.,1.203042,0.,0.,1.360391,0.,1.964741,1.42047,0.,0.,1.203042,0.,0.,1.360391,0.,1.174169,1.096152,0.,0.,0.,0.,0.,1.500004,0.,0.|,|0.,0.,0.662241,0.,0.,0.,0.,0.271035,0.,0.,0.,0.337164,0.,0.,0.,0.,0.,0.,0.089013,0.,0.,0.662241,0.,0.,0.,0.,0.662241,0.,0.,0.,0.,0.089013,0.,0.|0.,0.,0.,0.,0.867548,0.,0.,0.,0.13432,0.,0.,0.283415,0.,0.383382,0.,0.,0.479941,0.,0.,0.15606,0.291382,0.,0.,0.,0.,0.,0.,0.,0.,0.418554,0.,0.,0.,0.393049,0.,0.,0.867548,0.464459,0.,0.,0.13432,0.,0.,0.283415,0.,0.867548,0.464459,0.,0.,0.13432,0.,0.,0.283415,0.,0.15606,0.291382,0.,0.,0.,0.,0.,0.393049,0.,0.|,
K|0.,0.,0.,0.,0.,0.,0.,1.413606,0.,0.,0.,0.,0.,0.,0.,0.,0.,0.,0.|0.,0.,0.,0.,0.,0.,0.,0.,0.,0.,0.,0.,0.,0.,0.,0.,0.,0.,0.,0.,0.,0.,0.,0.,0.,0.|0.,0.,0.,0.,0.,0.,0.,0.,0.,0.,0.,0.,0.,0.,0.,0.,0.,0.,0.,0.,0.,0.,0.,0.,0.,0.,0.,0.,0.,0.,0.,0.,0.|0.,0.,0.,0.,0.,0.,0.,0.231317,0.,0.,0.,0.,0.,0.,0.,0.,0.,0.,0.|0.,0.,0.,0.,0.,0.,0.,0.,0.,0.,0.,0.,0.,0.,0.,0.,0.,0.,0.,0.,0.,0.,0.,0.,0.,0.|0.,0.,0.,0.,0.,0.,0.,0.,0.,0.,0.,0.,0.,0.,0.,0.,0.,0.,0.,0.,0.,0.,0.,0.,0.,0.,0.,0.,0.,0.,0.,0.,0.
M|0.,2.172494,0.,0.,0.,0.,0.,0.|0.,1.396531,1.287767,0.,0.,1.1567,1.717702,0.,0.,0.,1.396531,1.287767,0.,0.,1.1567,1.396531,1.287767,0.,0.,1.1567,0.|,|0.,0.347599,0.,0.,0.,0.,0.,0.|0.,0.308325,0.270185,0.,0.,0.104424,0.8474,0.,0.,0.,0.308325,0.270185,0.,0.,0.104424,0.308325,0.270185,0.,0.,0.104424,0.|,
F|0.,0.,0.,0.,0.,0.,0.,0.80884,0.,0.,1.102832,0.,0.,0.,0.,0.,0.,0.,0.,0.,0.80884,0.,0.|1.279451,0.,0.,1.101451,0.,0.,0.,0.,0.,0.,0.,0.,0.,0.,0.,0.,0.,1.564016,1.245956,0.,0.,0.,0.,0.,0.,1.397725,0.,0.,0.,0.,1.101451,0.,0.,0.,0.,0.,0.,0.,1.101451,0.,0.,0.,0.,0.,0.,0.,0.,0.,1.564016,1.245956,0.,0.,0.|,|0.,0.,0.,0.,0.,0.,0.,0.076789,0.,0.,0.133677,0.,0.,0.,0.,0.,0.,0.,0.,0.,0.076789,0.,0.|0.339446,0.,0.,0.160405,0.,0.,0.,0.,0.,0.,0.,0.,0.,0.,0.,0.,0.,0.42565,0.173488,0.,0.,0.,0.,0.,0.,0.415082,0.,0.,0.,0.,0.160405,0.,0.,0.,0.,0.,0.,0.,0.160405,0.,0.,0.,0.,0.,0.,0.,0.,0.,0.42565,0.173488,0.,0.,0.|,
P|0.,0.,0.,0.,0.,0.,0.,0.,1.440502,0.,0.,0.,0.,0.,0.,0.,0.,0.,0.,0.,0.,0.,0.,0.|1.813319,1.26349,0.,0.,0.,1.163537,0.,0.,0.,0.,0.,1.806856,0.,0.,0.,1.26349,0.,0.,0.,1.163537,0.,1.26349,0.,0.,0.,1.163537,0.,0.,0.,0.,0.,0.|,|0.,0.,0.,0.,0.,0.,0.,0.,0.307523,0.,0.,0.,0.,0.,0.,0.,0.,0.,0.,0.,0.,0.,0.,0.|0.296052,0.292634,0.,0.,0.,0.202003,0.,0.,0.,0.,0.,0.453406,0.,0.,0.,0.292634,0.,0.,0.,0.202003,0.,0.292634,0.,0.,0.,0.202003,0.,0.,0.,0.,0.,0.|,
S|0.,0.,0.,0.,0.,0.,0.,0.,0.,0.,0.,0.,0.,0.,0.,0.,0.,0.,0.,0.,0.|,0.,0.|0.,0.,0.,0.,0.,0.,0.,0.,0.,0.,0.,0.,0.,0.,0.,0.,0.,0.,0.,0.,0.,0.,0.,0.,0.,0.,0.,0.,0.,0.|0.,0.,0.,0.,0.,0.,0.,0.,0.,0.,0.,0.,0.,0.,0.,0.,0.,0.,0.,0.,0.|,0.,0.|0.,0.,0.,0.,0.,0.,0.,0.,0.,0.,0.,0.,0.,0.,0.,0.,0.,0.,0.,0.,0.,0.,0.,0.,0.,0.,0.,0.,0.,0.
T|0.,0.,0.,0.,0.,0.,0.,1.468851,0.,0.,0.,0.,0.,0.,0.,0.,0.,1.468851|1.111777,0.,0.,0.,0.,0.,0.,0.,0.,0.,0.,0.,0.,0.,0.,0.,0.|1.401462,0.,0.,1.720906,0.,0.,0.,0.,0.,1.720906,0.,0.,0.,0.,1.720906,0.,0.,0.,0.|0.,0.,0.,0.,0.,0.,0.,0.083934,0.,0.,0.,0.,0.,0.,0.,0.,0.,0.083934|0.181515,0.,0.,0.,0.,0.,0.,0.,0.,0.,0.,0.,0.,0.,0.,0.,0.|0.400418,0.,0.,0.350864,0.,0.,0.,0.,0.,0.350864,0.,0.,0.,0.,0.350864,0.,0.,0.,0.
W|0.,0.,0.,1.644269,0.,0.,0.,0.,0.,0.,0.,0.,0.,0.,0.,0.,0.,0.,0.|1.723463,0.,1.618084,0.,0.,1.50895,0.,1.932647,0.,0.,0.,0.,0.,2.041487,0.,1.664182,0.,0.,1.723463,0.,1.618084,1.723463,0.,1.618084,0.,0.,1.50895,0.,1.932647,0.,0.,2.041487,0.,1.664182,0.,0.|0.,0.,0.,0.,0.,0.,0.,1.626518,0.,0.,0.,1.405333,0.,0.,0.,0.,0.,0.,0.,0.,0.,0.,1.626518,0.,0.,1.405333,0.,0.|0.,0.,0.,0.351024,0.,0.,0.,0.,0.,0.,0.,0.,0.,0.,0.,0.,0.,0.,0.|0.817119,0.,0.348338,0.,0.,0.582569,0.,0.567523,0.,0.,0.,0.,0.,0.578603,0.,0.517745,0.,0.,0.817119,0.,0.348338,0.817119,0.,0.348338,0.,0.,0.582569,0.,0.567523,0.,0.,0.578603,0.,0.517745,0.,0.|0.,0.,0.,0.,0.,0.,0.,0.271086,0.,0.,0.,0.09815,0.,0.,0.,0.,0.,0.,0.,0.,0.,0.,0.271086,0.,0.,0.09815,0.,0.
Y|0.,0.,0.,0.,0.,0.,0.,0.,0.,0.,0.,0.,0.,0.,0.,0.,0.,0.,0.,0.|2.214114,0.,0.,0.,0.,0.,0.,1.631392,0.,0.,0.,0.,0.,0.,1.605601,0.,0.,0.,0.,0.,0.,1.110406,1.289019,0.,0.,0.,0.,0.,1.636151,0.,0.,0.,0.,0.,0.,0.,0.,0.,0.,0.,0.,0.,1.631392,0.,0.,0.,0.,0.,0.,0.,0.,1.631392,0.,0.,0.,0.,1.605601,0.,0.,0.,0.,0.,0.,1.110406,1.289019,0.,0.,0.,0.,0.,0.,0.,0.,0.,0.,0.|0.,0.,0.,0.,0.,0.,1.353776,0.,0.,0.,0.,0.,0.,1.709551,1.548394,0.,0.,0.,0.,0.,1.347904,1.26005,0.,0.,0.,0.,0.,1.525747,0.,0.,0.,0.,0.,0.,0.,0.,0.,0.,0.,0.,0.,0.,0.,1.353776,0.,0.,0.,0.,0.,0.,0.,1.353776,0.,0.,0.,0.,1.709551,1.548394,0.,0.,0.,0.,0.,1.347904,1.26005,0.,0.,0.,0.,0.,0.,0.,0.,0.,0.,0.,0.,0.,0.|0.,0.,0.,0.,0.,0.,0.,0.,0.,0.,0.,0.,0.,0.,0.,0.,0.,0.,0.,0.|0.22593,0.,0.,0.,0.,0.,0.,0.324695,0.,0.,0.,0.,0.,0.,0.091458,0.,0.,0.,0.,0.,0.,0.161641,0.326334,0.,0.,0.,0.,0.,0.298143,0.,0.,0.,0.,0.,0.,0.,0.,0.,0.,0.,0.,0.,0.324695,0.,0.,0.,0.,0.,0.,0.,0.,0.324695,0.,0.,0.,0.,0.091458,0.,0.,0.,0.,0.,0.,0.161641,0.326334,0.,0.,0.,0.,0.,0.,0.,0.,0.,0.,0.|0.,0.,0.,0.,0.,0.,0.348302,0.,0.,0.,0.,0.,0.,0.129839,0.098,0.,0.,0.,0.,0.,0.213276,0.2233,0.,0.,0.,0.,0.,0.393304,0.,0.,0.,0.,0.,0.,0.,0.,0.,0.,0.,0.,0.,0.,0.,0.348302,0.,0.,0.,0.,0.,0.,0.,0.348302,0.,0.,0.,0.,0.129839,0.098,0.,0.,0.,0.,0.,0.213276,0.2233,0.,0.,0.,0.,0.,0.,0.,0.,0.,0.,0.,0.,0.,0.
V|1.0796,0.,0.,0.,0.,0.,0.,0.,0.,0.,1.0796,0.,0.,1.0796,0.,0.,0.,0.|1.380781,0.,0.,1.226738,0.,0.,0.,0.,0.,0.,0.,1.329586,0.,0.,0.,0.,0.,0.,0.,1.147203,1.380781,0.,1.226738,0.,0.,1.147203,1.380781,0.,1.226738,0.,0.,0.,0.,0.|,|0.336499,0.,0.,0.,0.,0.,0.,0.,0.,0.,0.336499,0.,0.,0.336499,0.,0.,0.,0.|0.627628,0.,0.,0.232247,0.,0.,0.,0.,0.,0.,0.,0.502952,0.,0.,0.,0.,0.,0.,0.,0.566152,0.627628,0.,0.232247,0.,0.,0.566152,0.627628,0.,0.232247,0.,0.,0.,0.,0.|,
```
