## Supplementary Data 3 for "Pharmacological proximities in the GPCR family discovered using contact-informed amino-acid and binding pocket similarities": c296.bsv

```
res|B|C|P|wB|wC|wP
A|0.,0.,0.,0.,1.526894,0.,0.,1.526894,1.183328,0.,0.,0.,0.,0.,0.,0.,0.,0.,0.,0.,0.,0.,0.,0.,0.,0.,1.92212,0.,0.,0.,0.,0.,0.,0.,0.,0.,0.,0.,0.,0.,0.,0.,1.92212,0.,0.|0.,0.,0.,0.,0.,1.339428,0.,0.,1.339428,1.282704,0.,0.,0.,0.,1.462024,0.,0.,1.753437,0.,0.,0.,1.397202,0.,1.457481,1.466288,0.,0.,1.900827,1.602092,0.997417,0.,0.,1.462024,0.,0.,1.753437,0.,0.,0.,1.397202,0.,1.457481,1.466288,0.,0.,1.900827,1.602092,0.997417,0.,0.|,|0.,0.,0.,0.,0.407949,0.,0.,0.407949,0.20776,0.,0.,0.,0.,0.,0.,0.,0.,0.,0.,0.,0.,0.,0.,0.,0.,0.,0.5401,0.,0.,0.,0.,0.,0.,0.,0.,0.,0.,0.,0.,0.,0.,0.,0.5401,0.,0.|0.,0.,0.,0.,0.,0.368087,0.,0.,0.368087,0.166458,0.,0.,0.,0.,0.22009,0.,0.,0.417485,0.,0.,0.,0.17465,0.,0.24733,0.275712,0.,0.,0.223627,0.489896,0.230807,0.,0.,0.22009,0.,0.,0.417485,0.,0.,0.,0.17465,0.,0.24733,0.275712,0.,0.,0.223627,0.489896,0.230807,0.,0.|,
R|0.,0.,0.,0.,0.,0.,0.,0.,0.,0.,0.,0.,0.,0.,0.,0.,0.,0.,0.|1.493948,0.,0.,0.,0.,0.,0.,0.,0.,0.,0.,0.,0.,0.,0.,1.024211,1.081788,0.,0.,0.,0.,0.,0.,1.024211,1.081788,0.|1.740864,0.,0.,0.,0.,0.,0.,0.,0.,0.,0.,0.,0.,0.,0.,0.,0.,1.179169,0.,1.027331,0.,0.,0.,0.,0.,0.,1.179169,0.,1.027331,0.|0.,0.,0.,0.,0.,0.,0.,0.,0.,0.,0.,0.,0.,0.,0.,0.,0.,0.,0.|0.746974,0.,0.,0.,0.,0.,0.,0.,0.,0.,0.,0.,0.,0.,0.,0.035016,0.159087,0.,0.,0.,0.,0.,0.,0.035016,0.159087,0.|0.665624,0.,0.,0.,0.,0.,0.,0.,0.,0.,0.,0.,0.,0.,0.,0.,0.,0.06047,0.,0.302156,0.,0.,0.,0.,0.,0.,0.06047,0.,0.302156,0.
N|1.175005,0.,0.,2.080576,0.,0.,2.080576,0.,0.,0.,0.,0.,0.,0.,0.,0.,0.,0.,0.,0.,0.,0.,0.,0.,0.,0.,0.,0.,0.,0.,0.,0.,0.,0.,0.,0.,0.,0.,0.,0.|0.,0.,0.,0.,0.,0.,0.,0.,0.,0.,0.,0.,0.,0.,0.,0.,0.,0.,0.,0.,0.,0.,0.,0.,0.,0.,0.,0.|0.,0.,0.,0.,0.,0.,0.,0.,0.,0.,0.,0.,0.,0.,0.,1.900011,0.,0.,0.,0.,0.,0.,0.,1.766862,0.,0.,0.,0.,0.,0.,0.,0.,0.,0.,0.,0.,0.,0.,0.,0.,0.,0.|0.241027,0.,0.,0.865583,0.,0.,0.865583,0.,0.,0.,0.,0.,0.,0.,0.,0.,0.,0.,0.,0.,0.,0.,0.,0.,0.,0.,0.,0.,0.,0.,0.,0.,0.,0.,0.,0.,0.,0.,0.,0.|0.,0.,0.,0.,0.,0.,0.,0.,0.,0.,0.,0.,0.,0.,0.,0.,0.,0.,0.,0.,0.,0.,0.,0.,0.,0.,0.,0.|0.,0.,0.,0.,0.,0.,0.,0.,0.,0.,0.,0.,0.,0.,0.,0.984904,0.,0.,0.,0.,0.,0.,0.,0.700652,0.,0.,0.,0.,0.,0.,0.,0.,0.,0.,0.,0.,0.,0.,0.,0.,0.,0.
D|0.,0.,0.,1.183743,0.,1.365138,0.,0.,0.,0.,0.,0.,1.489417,0.,0.,1.365138,0.,0.,0.,0.,0.,0.,1.489417,0.|0.,0.,0.,0.,0.,0.,0.,0.,0.,0.,0.,0.,0.,0.,0.,0.,0.,0.,0.,0.|0.,0.,0.,1.953884,0.,0.,0.,0.,0.,0.,0.,0.,0.,0.,0.,0.,0.,0.,0.,0.,0.,0.,0.,0.,0.,0.|0.,0.,0.,0.522239,0.,0.325033,0.,0.,0.,0.,0.,0.,0.344659,0.,0.,0.325033,0.,0.,0.,0.,0.,0.,0.344659,0.|0.,0.,0.,0.,0.,0.,0.,0.,0.,0.,0.,0.,0.,0.,0.,0.,0.,0.,0.,0.|0.,0.,0.,0.747073,0.,0.,0.,0.,0.,0.,0.,0.,0.,0.,0.,0.,0.,0.,0.,0.,0.,0.,0.,0.,0.,0.
C|,0.,0.,0.,2.188311,1.85375,0.,0.,0.,0.,2.188311,1.85375,0.,0.|,|,0.,0.,1.436731,1.22581,0.,0.,0.,0.,0.,1.436731,1.22581,0.,0.,0.,0.|,0.,0.,0.,0.367324,0.483098,0.,0.,0.,0.,0.367324,0.483098,0.,0.|,|,0.,0.,0.17446,0.156012,0.,0.,0.,0.,0.,0.17446,0.156012,0.,0.,0.,0.
Q|0.,0.,0.,0.,1.51487,0.,0.,0.,0.,0.,1.42107,0.,0.,0.,0.,1.42107,0.,0.|0.,0.,0.,0.,1.149168,0.,0.,0.,0.,0.,0.,0.,0.,0.,0.,0.,0.,0.|0.,0.,0.,1.978277,0.,1.934094,0.,0.,0.,0.,0.,1.244513,0.,0.,1.244513|0.,0.,0.,0.,0.02891,0.,0.,0.,0.,0.,0.142107,0.,0.,0.,0.,0.142107,0.,0.|0.,0.,0.,0.,0.100881,0.,0.,0.,0.,0.,0.,0.,0.,0.,0.,0.,0.,0.|0.,0.,0.,0.573851,0.,0.273135,0.,0.,0.,0.,0.,0.146413,0.,0.,0.146413
E|0.990425,0.,0.,0.,0.,0.,0.,1.422221,0.,1.499008,0.,1.003365,0.,0.,0.,0.,1.477914,0.,0.,0.,1.389199,1.567415,0.,1.225378,1.422221,0.,1.499008,1.003365,0.,0.,0.,0.,1.477914,0.,1.389199,1.567415,0.,1.225378|0.,1.215303,0.,0.,0.,0.,1.541666,0.,0.,0.,0.,0.,0.,0.,0.,0.,0.,0.,0.,0.,0.,0.,0.,0.,0.,0.,0.,0.,0.,0.|1.747862,0.,0.896467,0.,0.,0.,0.,0.,1.522018,0.,0.,0.,0.,0.,0.,0.,0.,0.,0.,0.,0.,0.,0.,0.,0.,0.,0.,0.,0.,0.,0.,0.,0.,0.,0.,0.,0.,0.,0.,0.,0.,0.|0.139675,0.,0.,0.,0.,0.,0.,0.122342,0.,0.356907,0.,0.065437,0.,0.,0.,0.,0.188098,0.,0.,0.,0.201849,0.184402,0.,0.050635,0.122342,0.,0.356907,0.065437,0.,0.,0.,0.,0.188098,0.,0.201849,0.184402,0.,0.050635|0.,0.142977,0.,0.,0.,0.,0.029421,0.,0.,0.,0.,0.,0.,0.,0.,0.,0.,0.,0.,0.,0.,0.,0.,0.,0.,0.,0.,0.,0.,0.|0.470578,0.,0.105467,0.,0.,0.,0.,0.,0.052283,0.,0.,0.,0.,0.,0.,0.,0.,0.,0.,0.,0.,0.,0.,0.,0.,0.,0.,0.,0.,0.,0.,0.,0.,0.,0.,0.,0.,0.,0.,0.,0.,0.
G|1.349863,0.,0.,0.,1.569906,0.,0.,0.,0.,0.,0.,0.,0.,0.,1.814103,1.173037,1.301481,0.,0.,0.,0.,0.,0.,0.,0.,0.,1.561492,0.,0.,0.,0.,0.,0.,0.,0.,0.,0.,1.741455,0.,1.392632,0.,0.,0.,1.561492,0.,0.,0.,0.,0.,0.,0.,0.,0.,0.,1.741455,0.,1.392632,0.,0.,0.|,|,|0.121142,0.,0.,0.,0.373424,0.,0.,0.,0.,0.,0.,0.,0.,0.,0.270038,0.062681,0.054642,0.,0.,0.,0.,0.,0.,0.,0.,0.,0.39457,0.,0.,0.,0.,0.,0.,0.,0.,0.,0.,0.306074,0.,0.24996,0.,0.,0.,0.39457,0.,0.,0.,0.,0.,0.,0.,0.,0.,0.,0.306074,0.,0.24996,0.,0.,0.|,|,
H|0.,0.,0.,0.,0.,0.,0.,0.,0.,0.,0.,0.,0.,0.,0.,0.,0.,0.|0.,0.,0.,0.,0.,0.,0.,0.,0.,0.,0.,0.,0.,0.,0.,0.,0.,0.,0.,0.,0.,0.,0.,0.,0.,0.|1.856709,0.,0.,0.,0.,0.,0.,0.,0.,0.,0.,0.,0.,0.,0.,0.,0.,0.,0.,0.,0.,0.,0.,0.,0.,0.,0.,0.|0.,0.,0.,0.,0.,0.,0.,0.,0.,0.,0.,0.,0.,0.,0.,0.,0.,0.|0.,0.,0.,0.,0.,0.,0.,0.,0.,0.,0.,0.,0.,0.,0.,0.,0.,0.,0.,0.,0.,0.,0.,0.,0.,0.|0.581107,0.,0.,0.,0.,0.,0.,0.,0.,0.,0.,0.,0.,0.,0.,0.,0.,0.,0.,0.,0.,0.,0.,0.,0.,0.,0.,0.
I|0.,0.,0.,0.,0.,0.,0.,0.,0.,0.,0.,0.,0.,0.,0.,0.,0.,0.,0.,0.,0.,0.,0.,0.,0.,0.,0.,0.,0.,0.,0.,0.,0.,0.,0.,0.,0.,0.,0.,0.,0.,0.,0.,0.|0.,0.,0.,0.,0.,0.,0.,1.436938,0.,0.,0.,0.,0.,0.,0.,0.,1.559912,0.,1.181555,0.,0.,0.,0.,0.,0.,0.,0.,0.,0.,0.,0.,0.,0.,0.,0.,1.39226,0.,0.,0.,0.,0.,0.,0.,1.181555,0.,0.,0.,0.,0.,0.,0.,0.,0.,0.,0.,0.,0.,0.,0.,1.39226,0.|,|0.,0.,0.,0.,0.,0.,0.,0.,0.,0.,0.,0.,0.,0.,0.,0.,0.,0.,0.,0.,0.,0.,0.,0.,0.,0.,0.,0.,0.,0.,0.,0.,0.,0.,0.,0.,0.,0.,0.,0.,0.,0.,0.,0.|0.,0.,0.,0.,0.,0.,0.,0.507155,0.,0.,0.,0.,0.,0.,0.,0.,0.974149,0.,0.181453,0.,0.,0.,0.,0.,0.,0.,0.,0.,0.,0.,0.,0.,0.,0.,0.,0.414226,0.,0.,0.,0.,0.,0.,0.,0.181453,0.,0.,0.,0.,0.,0.,0.,0.,0.,0.,0.,0.,0.,0.,0.,0.414226,0.|,
L|0.,0.,0.,0.,0.,0.,0.,0.,0.,1.888092,0.,0.,0.,0.,1.319741,0.,0.,0.,0.,0.,0.,0.,0.,0.,0.,2.330326,0.,0.,1.888092,0.,0.,1.319741,0.,0.,0.,0.,0.,0.,0.,0.,0.,2.330326,0.|0.890705,0.,0.,0.,0.,0.,0.,1.393641,0.,0.,1.304811,1.847439,0.,0.,1.222451,1.639624,0.,0.,0.,0.,1.454826,0.,0.,0.,0.,0.,0.,0.,1.16781,0.,0.,0.,0.,1.278916,1.799467,0.,0.,0.,1.338608,1.181808,1.473676,0.,0.,0.,1.20828,1.450797,0.,0.,0.,0.,1.332247,0.,0.,0.,1.304811,1.847439,0.,0.,1.222451,1.639624,0.,0.,0.,1.454826,0.,0.,0.,0.,0.,0.,0.,1.16781,0.,0.,0.,0.,1.278916,1.799467,0.,0.,1.338608,1.181808,1.473676,0.,0.,0.,1.20828,1.450797,0.,0.,0.,0.,1.332247,0.,0.,0.|,|0.,0.,0.,0.,0.,0.,0.,0.,0.,0.809182,0.,0.,0.,0.,0.275424,0.,0.,0.,0.,0.,0.,0.,0.,0.,0.,0.548312,0.,0.,0.809182,0.,0.,0.275424,0.,0.,0.,0.,0.,0.,0.,0.,0.,0.548312,0.|0.148451,0.,0.,0.,0.,0.,0.,0.265962,0.,0.,0.30165,0.357569,0.,0.,0.407484,0.468464,0.,0.,0.,0.,0.215061,0.,0.,0.,0.,0.,0.,0.,0.254416,0.,0.,0.,0.,0.418554,0.31627,0.,0.,0.,0.331792,0.282826,0.289697,0.,0.,0.,0.142151,0.256023,0.,0.,0.,0.,0.649608,0.,0.,0.,0.30165,0.357569,0.,0.,0.407484,0.468464,0.,0.,0.,0.215061,0.,0.,0.,0.,0.,0.,0.,0.254416,0.,0.,0.,0.,0.418554,0.31627,0.,0.,0.331792,0.282826,0.289697,0.,0.,0.,0.142151,0.256023,0.,0.,0.,0.,0.649608,0.,0.,0.|,
K|0.,0.,0.,0.,0.,0.,0.,0.,0.,0.,0.,0.,0.,1.028177,0.,0.,0.,1.413606,0.,0.,0.,0.,1.028177,0.,0.,0.,1.413606,0.,0.,0.|0.,0.,0.,0.,0.,0.,0.,0.,0.,0.,0.,0.,0.,0.,0.,0.,0.,0.,0.,0.,0.,0.,0.,0.,0.,0.,0.,0.,0.,0.,0.|0.,0.,0.,0.,0.,0.,0.,0.,0.,0.,0.,0.,0.,0.,0.,0.,0.,0.,0.,0.,0.,0.,0.,0.,0.,0.,0.,0.,0.,0.|0.,0.,0.,0.,0.,0.,0.,0.,0.,0.,0.,0.,0.,0.244804,0.,0.,0.,0.231317,0.,0.,0.,0.,0.244804,0.,0.,0.,0.231317,0.,0.,0.|0.,0.,0.,0.,0.,0.,0.,0.,0.,0.,0.,0.,0.,0.,0.,0.,0.,0.,0.,0.,0.,0.,0.,0.,0.,0.,0.,0.,0.,0.,0.|0.,0.,0.,0.,0.,0.,0.,0.,0.,0.,0.,0.,0.,0.,0.,0.,0.,0.,0.,0.,0.,0.,0.,0.,0.,0.,0.,0.,0.,0.
M|0.,0.,0.,1.999022,0.,0.,2.114718,0.,0.,1.999022,0.,0.,2.114718,0.,0.|0.,0.,0.,1.210283,0.,0.,1.384272,0.,0.,0.,0.,1.574319,0.,1.384272,0.,0.,0.,0.,1.574319,0.|,|0.,0.,0.,0.429897,0.,0.,0.451863,0.,0.,0.429897,0.,0.,0.451863,0.,0.|0.,0.,0.,0.286403,0.,0.,0.148846,0.,0.,0.,0.,0.228747,0.,0.148846,0.,0.,0.,0.,0.228747,0.|,
F|0.,0.,0.,0.,0.,0.,0.,1.479513,0.,0.,0.,0.,0.,0.,0.,0.,0.,1.297453,0.,0.,0.,0.,1.479513,0.,0.,0.,0.,0.,0.,0.,0.,1.297453,0.,0.,0.|0.,0.,0.,0.,0.,0.,1.821577,2.461509,0.,0.,0.,0.,1.710856,0.,0.,0.,1.473562,0.,1.110019,1.392294,0.,0.,0.,0.,1.17697,0.,0.,0.,1.397725,1.131706,1.326103,1.433262,0.,0.,0.,0.,1.92516,1.710856,0.,0.,0.,1.473562,0.,0.,0.,0.,0.,1.17697,0.,0.,0.,1.397725,1.131706,0.,0.879237,0.,0.,1.92516|,|0.,0.,0.,0.,0.,0.,0.,0.151133,0.,0.,0.,0.,0.,0.,0.,0.,0.,0.16513,0.,0.,0.,0.,0.151133,0.,0.,0.,0.,0.,0.,0.,0.,0.16513,0.,0.,0.|0.,0.,0.,0.,0.,0.,0.521444,0.573099,0.,0.,0.,0.,0.404719,0.,0.,0.,0.561357,0.,0.226534,0.579649,0.,0.,0.,0.,0.243801,0.,0.,0.,0.415082,0.171471,0.29723,0.444805,0.,0.,0.,0.,0.668237,0.404719,0.,0.,0.,0.561357,0.,0.,0.,0.,0.,0.243801,0.,0.,0.,0.415082,0.171471,0.,0.02586,0.,0.,0.668237|,
P|0.,0.,0.,0.,0.,0.,0.,0.,1.550924,0.,0.,1.549288,0.,1.03658,0.,1.03658|0.,0.,0.,0.,0.,0.,0.,0.,1.005393,0.,0.880439,|,|0.,0.,0.,0.,0.,0.,0.,0.,0.645691,0.,0.,0.560949,0.,0.121951,0.,0.121951|0.,0.,0.,0.,0.,0.,0.,0.,0.18056,0.,0.18216,|,
S|1.337186,0.,0.,0.,0.,0.,0.,0.,0.,0.,0.,0.,0.,0.,0.,0.,0.,0.,0.,0.,0.,0.|,|1.291159,1.531538,0.,0.,0.,0.,0.,0.,0.,0.,0.,0.,0.,0.,0.,0.,0.,0.,0.,0.|0.175262,0.,0.,0.,0.,0.,0.,0.,0.,0.,0.,0.,0.,0.,0.,0.,0.,0.,0.,0.,0.,0.|,|0.181765,0.386602,0.,0.,0.,0.,0.,0.,0.,0.,0.,0.,0.,0.,0.,0.,0.,0.,0.,0.
T|1.288218,0.,1.403052,0.,0.,0.,0.,1.31369,1.386966,0.,0.,0.,0.,1.280174,0.,0.,0.,0.,0.,0.,0.,0.,0.,0.,1.280174,0.,0.,0.,0.,0.,0.,0.,0.,0.|0.,0.,0.,0.957715,1.204206,0.,0.,0.,0.,0.,0.,0.,0.,0.,0.,0.,0.,0.,0.,1.251839,0.,0.,0.,0.,0.,0.,1.251839,0.|0.,0.,1.357046,1.720906,0.,0.,0.,0.,0.,0.,0.,0.,0.,0.,0.,1.111093,0.,0.,1.285484,1.250121,0.,1.111093,0.,0.,1.285484,1.250121|0.26425,0.,0.14303,0.,0.,0.,0.,0.125352,0.079406,0.,0.,0.,0.,0.185832,0.,0.,0.,0.,0.,0.,0.,0.,0.,0.,0.185832,0.,0.,0.,0.,0.,0.,0.,0.,0.|0.,0.,0.,0.134824,0.151987,0.,0.,0.,0.,0.,0.,0.,0.,0.,0.,0.,0.,0.,0.,0.331369,0.,0.,0.,0.,0.,0.,0.331369,0.|0.,0.,0.092226,0.350864,0.,0.,0.,0.,0.,0.,0.,0.,0.,0.,0.,0.111109,0.,0.,0.241715,0.22061,0.,0.111109,0.,0.,0.241715,0.22061
W|0.,0.,1.290697,0.,1.316476,0.,1.316476|0.,0.,0.,2.065156,0.,2.286447,0.,0.,2.286447,0.|0.,0.,0.,0.,0.,0.|0.,0.,0.029558,0.,0.141051,0.,0.141051|0.,0.,0.,0.34682,0.,0.457289,0.,0.,0.457289,0.|0.,0.,0.,0.,0.,0.
Y|0.,0.,0.,1.314376,0.,0.,1.337456,0.,1.292204,0.,0.,1.314376,0.,0.,1.337456,0.,1.292204|1.99566,0.,0.,0.,0.,0.,1.966308,0.,0.,0.,1.53589,1.161816,0.,0.,1.194721,1.394443,1.217806,0.,0.,0.,1.53589,0.,0.,1.394443,1.217806,0.|1.094411,0.,0.,0.,0.,0.,1.172684,0.877012,0.,0.,0.,0.,0.,1.061914,1.163993,0.,0.877012,0.,0.,0.,1.061914,1.163993,0.|0.,0.,0.,0.312947,0.,0.,0.194331,0.,0.299022,0.,0.,0.312947,0.,0.,0.194331,0.,0.299022|0.434952,0.,0.,0.,0.,0.,0.693991,0.,0.,0.,0.585101,0.327205,0.,0.,0.247184,0.297958,0.352258,0.,0.,0.,0.585101,0.,0.,0.297958,0.352258,0.|0.112247,0.,0.,0.,0.,0.,0.517361,0.208812,0.,0.,0.,0.,0.,0.11799,0.048099,0.,0.208812,0.,0.,0.,0.11799,0.048099,0.
V|1.563997,0.,0.,0.,0.,0.,0.,0.,0.,0.,0.,0.,0.,0.,0.,0.,0.,0.,0.,0.,0.,0.,0.,0.,0.,0.,0.,0.,0.,0.,0.|0.970747,0.794795,1.177013,0.,0.,0.,0.,1.081566,0.,0.,0.,0.,0.,0.,1.415954,1.247208,0.,0.,0.,0.,0.,0.,0.,0.,1.510942,0.,0.,0.,0.,1.350061,1.424358,1.39418,1.176615,1.25849,1.16718,0.,0.,0.,1.081566,0.,0.,0.,1.330651,0.,0.,0.,0.,0.,0.,1.428141,0.,0.,0.,1.510942,0.,0.,0.,0.,1.176615,1.25849,1.16718,0.,0.,0.|,|0.380974,0.,0.,0.,0.,0.,0.,0.,0.,0.,0.,0.,0.,0.,0.,0.,0.,0.,0.,0.,0.,0.,0.,0.,0.,0.,0.,0.,0.,0.,0.|0.211573,0.071328,0.256528,0.,0.,0.,0.,0.267484,0.,0.,0.,0.,0.,0.,0.745543,0.595606,0.,0.,0.,0.,0.,0.,0.,0.,0.338817,0.,0.,0.,0.,0.488815,0.368368,0.60094,0.331866,0.407158,0.47266,0.,0.,0.,0.267484,0.,0.,0.,0.380186,0.,0.,0.,0.,0.,0.,0.127513,0.,0.,0.,0.338817,0.,0.,0.,0.,0.331866,0.407158,0.47266,0.,0.,0.|,
```
