## Supplementary Data 3 for "Pharmacological proximities in the GPCR family discovered using contact-informed amino-acid and binding pocket similarities": c297.bsv

```
res|B|C|P|wB|wC|wP
A|0.,0.811913,0.,0.|0.,1.07594,0.,0.,0.||0.,0.066279,0.,0.|0.,0.258226,0.,0.,0.|
R|1.245884,1.494227|0.,1.284844|0.,0.,0.,2.439836,0.|0.081608,0.293625|0.,0.112213|0.,0.,0.,0.106543,0.
N|1.404297||0.,0.,1.34838,0.,0.,1.531454,0.,0.|0.091984||0.,0.,0.755093,0.,0.,0.187252,0.,0.
D|1.824361,0.|1.096884,0.|1.058923,0.,0.|0.334599,0.|0.153276,0.|0.101731,0.,0.
C||||||
Q||||||
E|0.|0.,0.,0.|1.727968,0.,1.555543,1.555543,1.433507,0.,1.64888,0.|0.|0.,0.,0.|0.272837,0.,0.642958,0.642958,0.229361,0.,0.403807,0.
G|0.997962,0.,0.,0.,0.|||0.039221,0.,0.,0.,0.||
H|0.,0.,0.728517,0.|0.,0.,0.,0.,0.,0.|0.,0.,0.701158,0.|0.,0.,0.028632,0.|0.,0.,0.,0.,0.,0.|0.,0.,0.015309,0.
I|1.014898,0.,0.|1.046244,0.814074,0.882975,1.62266,0.906398,1.045799,0.,0.,0.||0.040596,0.,0.|0.055065,0.21423,0.464723,0.064906,0.073992,0.277457,0.,0.,0.|
L|0.|1.004385,0.,0.,0.,1.088819,0.,0.,0.,0.,0.||0.|0.528624,0.,0.,0.,0.488858,0.,0.,0.,0.,0.|
K|0.|0.,1.261022,1.261022,1.35839,0.,0.|1.76234,1.68138,1.68138,0.,1.649139,0.|0.|0.,0.521222,0.521222,0.706363,0.,0.|1.020302,0.672552,0.672552,0.,0.57215,0.
M|0.|1.616546,0.,0.||0.|0.472963,0.,0.|
F|1.276468,0.,0.,0.|1.425385,0.,0.,1.374014,0.,0.,1.374014,0.,0.,0.,0.,1.464647,0.,0.,0.,0.,0.,0.||0.051059,0.,0.,0.|0.825223,0.,0.,0.531285,0.,0.,0.531285,0.,0.,0.,0.,0.508143,0.,0.,0.,0.,0.,0.|
P|0.|0.,0.,0.||0.|0.,0.,0.|
S|0.||1.302164,0.,0.,1.583035,1.113808|0.||0.27414,0.,0.,0.379928,0.204577
T|0.|0.,0.|0.|0.|0.,0.|0.
W||||||
Y|0.,0.|1.424478,2.122934,2.122934,1.684381,1.56694,0.,0.|1.340391,0.,1.450782,0.,1.434364,0.|0.,0.|0.749726,1.160537,1.160537,1.145379,0.607589,0.,0.|0.846563,0.,0.580313,0.,0.439091,0.
V|0.,0.|1.605608,1.393954,0.,1.090282,0.,0.,0.,0.,0.,0.,1.285223,1.205233,1.503176,1.331906,0.,0.,0.,0.890237,0.981332,0.,0.,0.,1.120029,1.378951,0.,0.,0.,0.,0.||0.,0.|0.084506,0.953758,0.,0.145371,0.,0.,0.,0.,0.,0.,0.222772,0.160698,0.220466,0.799144,0.,0.,0.,0.106828,0.274773,0.,0.,0.,0.045715,0.90054,0.,0.,0.,0.,0.|
```
