## Supplementary Data 3 for "Pharmacological proximities in the GPCR family discovered using contact-informed amino-acid and binding pocket similarities": c298.bsv

```
res|B|C|P|wB|wC|wP
A|0.,0.,1.222314,0.963946,0.,1.367197,0.,0.,0.,0.,0.,0.,0.,0.,0.,0.,0.,0.,0.,0.,0.,0.,0.,2.086742,1.715355,0.,0.,0.,1.150579,0.,0.,1.377697,0.,1.222314,0.963946,0.,1.450807,0.,0.,0.,0.,0.,0.,0.,1.367197,0.,0.,0.,0.,0.,0.,0.,0.,0.,0.,0.,0.,0.,0.,0.,0.,0.,0.,0.,1.40998,0.,0.,0.,0.,0.,0.,2.086742,1.715355,0.,0.,0.,1.150579,0.,0.,0.,1.37873,0.,0.,0.,0.,0.,0.,1.222314,0.963946,0.,1.367197,0.,0.,0.87031,0.,0.,0.,0.,0.,0.,0.,0.,0.,0.,0.,0.,0.,0.,0.,2.086742,1.715355,0.,0.,0.,1.150579,0.,0.,1.222314,0.963946,0.,1.367197,0.,0.,0.,0.,0.,0.,0.,0.,0.,0.,0.,0.,0.,0.,0.,0.,0.,2.086742,1.715355,0.,0.,0.,1.150579,0.,0.,0.,0.,1.377697,0.,0.,0.,0.,0.,0.,0.,0.,1.450807,0.,0.,0.,0.,0.,0.,0.,1.367197,0.,0.,0.,0.,0.,0.,0.,0.,1.37873,1.48312,0.,0.,0.,0.,0.,0.,0.,0.,0.,0.,0.,0.,0.,1.40998,0.,0.,0.,0.,0.,0.,0.,0.,0.,0.,0.,1.715355,0.,0.,0.,0.,0.|0.,0.,1.483509,1.091038,1.05315,0.,1.23276,0.,1.047361,0.,0.,0.,0.,0.,0.,0.,0.,0.,0.,0.,0.,0.,0.,0.,1.244816,0.,0.,1.446215,1.383702,0.,0.,0.,1.438525,0.,0.,0.,1.483509,1.091038,1.05315,0.,1.10439,0.,0.,1.462024,0.,0.,0.,1.23276,0.,0.,0.,0.,0.,0.,0.,1.047361,0.,0.,0.,0.,0.,0.,0.,0.,0.,0.,0.,0.,0.,0.,0.,0.,0.,0.,0.,0.,1.244816,0.,0.,0.,1.446215,1.383702,0.,0.,0.,1.438525,0.,1.160565,0.,1.104428,0.,1.104428,1.740586,0.,0.,0.,0.,0.,0.,0.,1.483509,1.091038,1.05315,0.,1.23276,0.,0.,1.047361,0.,0.,0.,0.,0.,0.,0.,0.,0.,0.,0.,0.,0.,0.,0.,1.244816,0.,0.,1.446215,1.383702,0.,0.,0.,1.438525,0.,1.72465,0.,0.,1.483509,1.091038,1.05315,0.,1.23276,0.,1.047361,0.,0.,0.,0.,0.,0.,0.,0.,0.,0.,0.,0.,0.,0.,0.,1.244816,0.,0.,1.446215,1.383702,0.,0.,0.,1.438525,0.,0.,0.,0.,0.,1.483509,1.160565,0.,0.,0.,0.,0.,0.,1.10439,0.,0.,0.,0.,0.,0.,1.23276,0.,0.,0.,0.,0.,0.,0.,1.104428,0.,1.104428,1.740586,0.,0.,1.047361,0.,0.,0.,0.,0.,0.,0.,0.,0.,0.,0.,0.,0.,0.,0.,0.,0.,0.,0.,0.,0.,1.244816,0.,0.,0.,0.,0.,0.,0.,1.446215,0.,0.,0.,0.,1.438525,0.|,|0.,0.,0.040744,0.080329,0.,0.119159,0.,0.,0.,0.,0.,0.,0.,0.,0.,0.,0.,0.,0.,0.,0.,0.,0.,0.092744,0.228714,0.,0.,0.,0.054145,0.,0.,0.14433,0.,0.040744,0.080329,0.,0.195001,0.,0.,0.,0.,0.,0.,0.,0.119159,0.,0.,0.,0.,0.,0.,0.,0.,0.,0.,0.,0.,0.,0.,0.,0.,0.,0.,0.,0.457494,0.,0.,0.,0.,0.,0.,0.092744,0.228714,0.,0.,0.,0.054145,0.,0.,0.,0.738605,0.,0.,0.,0.,0.,0.,0.040744,0.080329,0.,0.119159,0.,0.,0.290103,0.,0.,0.,0.,0.,0.,0.,0.,0.,0.,0.,0.,0.,0.,0.,0.092744,0.228714,0.,0.,0.,0.054145,0.,0.,0.040744,0.080329,0.,0.119159,0.,0.,0.,0.,0.,0.,0.,0.,0.,0.,0.,0.,0.,0.,0.,0.,0.,0.092744,0.228714,0.,0.,0.,0.054145,0.,0.,0.,0.,0.14433,0.,0.,0.,0.,0.,0.,0.,0.,0.195001,0.,0.,0.,0.,0.,0.,0.,0.119159,0.,0.,0.,0.,0.,0.,0.,0.,0.738605,0.404487,0.,0.,0.,0.,0.,0.,0.,0.,0.,0.,0.,0.,0.,0.457494,0.,0.,0.,0.,0.,0.,0.,0.,0.,0.,0.,0.228714,0.,0.,0.,0.,0.|0.,0.,0.164834,0.151533,0.204779,0.,0.118752,0.,0.056109,0.,0.,0.,0.,0.,0.,0.,0.,0.,0.,0.,0.,0.,0.,0.,0.302793,0.,0.,0.192829,0.153745,0.,0.,0.,0.428737,0.,0.,0.,0.164834,0.151533,0.204779,0.,0.142502,0.,0.,0.22009,0.,0.,0.,0.118752,0.,0.,0.,0.,0.,0.,0.,0.056109,0.,0.,0.,0.,0.,0.,0.,0.,0.,0.,0.,0.,0.,0.,0.,0.,0.,0.,0.,0.,0.302793,0.,0.,0.,0.192829,0.153745,0.,0.,0.,0.428737,0.,0.131032,0.,0.354995,0.,0.354995,1.181112,0.,0.,0.,0.,0.,0.,0.,0.164834,0.151533,0.204779,0.,0.118752,0.,0.,0.056109,0.,0.,0.,0.,0.,0.,0.,0.,0.,0.,0.,0.,0.,0.,0.,0.302793,0.,0.,0.192829,0.153745,0.,0.,0.,0.428737,0.,0.313573,0.,0.,0.164834,0.151533,0.204779,0.,0.118752,0.,0.056109,0.,0.,0.,0.,0.,0.,0.,0.,0.,0.,0.,0.,0.,0.,0.,0.302793,0.,0.,0.192829,0.153745,0.,0.,0.,0.428737,0.,0.,0.,0.,0.,0.164834,0.131032,0.,0.,0.,0.,0.,0.,0.142502,0.,0.,0.,0.,0.,0.,0.118752,0.,0.,0.,0.,0.,0.,0.,0.354995,0.,0.354995,1.181112,0.,0.,0.056109,0.,0.,0.,0.,0.,0.,0.,0.,0.,0.,0.,0.,0.,0.,0.,0.,0.,0.,0.,0.,0.,0.302793,0.,0.,0.,0.,0.,0.,0.,0.192829,0.,0.,0.,0.,0.428737,0.|,
R|0.,0.,0.,0.,0.,0.,1.987908,0.,0.,0.,0.,0.,0.,0.,0.,0.,0.,0.,0.,0.,0.,0.,0.711912,0.,0.,0.,0.,1.987908,0.,0.,0.,0.,0.,0.,0.,0.,1.183262,0.,0.,0.,0.,0.,1.358735,0.,0.,0.,1.987908,0.,0.,0.,0.,0.,0.,0.,0.,0.,0.,0.,0.,1.987908,0.,0.,0.,0.,0.,0.,0.,0.,0.,0.,0.,0.,0.,1.183262,0.,0.,0.,0.,0.,0.,0.711912,2.34977,0.,0.,0.,0.,1.987908,0.,0.,0.,0.,0.,0.,0.,0.|0.,0.,0.,1.516526,0.,0.,0.,0.,0.,0.,0.,1.148497,0.,0.,0.,0.,0.,0.,0.,0.,0.,0.,0.,0.,1.516526,0.,0.,0.,0.,0.,0.,0.,0.,1.148497,0.,0.,0.,1.12545,0.,0.,0.,1.100603,0.,0.,0.,0.,0.,0.,1.516526,0.,0.,0.,0.,0.,0.,0.,1.148497,0.,0.,0.,0.,0.,0.,1.516526,0.,0.,0.,0.,0.,0.,0.,1.148497,0.,0.,0.,0.,0.,1.12545,0.,0.,0.,0.,0.,0.,0.,1.43637,0.,0.,0.,1.516526,0.,0.,0.,0.,0.,0.,0.,0.,0.,1.148497,0.,0.,0.|0.,0.,0.,0.,0.,0.,1.930447,1.7404,0.,0.,0.,2.048848,0.,0.,0.,0.,2.033649,2.134999,0.,0.,0.,0.,0.,0.,0.,0.,0.,0.,0.,0.,1.660385,1.661001,0.,0.,0.,0.,0.,1.930447,1.7404,0.,0.,0.,2.048848,0.,0.,0.,0.,2.033649,2.134999,0.,0.,0.,1.272979,0.,0.,0.,1.012562,0.,0.,0.,0.,0.,0.,0.,0.,0.,0.,1.930447,1.7404,0.,0.,0.,2.048848,0.,0.,0.,0.,2.033649,2.134999,0.,0.,0.,0.,0.,0.,0.,0.,0.,1.930447,1.7404,0.,0.,0.,2.048848,0.,0.,0.,0.,2.033649,2.134999,0.,0.,0.,0.,0.,1.272979,0.,0.,0.,0.,0.,0.,0.,0.,0.,0.,0.,1.660385,1.661001,0.,0.,0.,0.,0.,1.930447,0.,0.,0.,0.,0.,0.,0.,2.048848,0.,0.,0.,0.,2.033649,2.134999,0.,0.,0.|0.,0.,0.,0.,0.,0.,0.477098,0.,0.,0.,0.,0.,0.,0.,0.,0.,0.,0.,0.,0.,0.,0.,0.203403,0.,0.,0.,0.,0.477098,0.,0.,0.,0.,0.,0.,0.,0.,0.099241,0.,0.,0.,0.,0.,0.452912,0.,0.,0.,0.477098,0.,0.,0.,0.,0.,0.,0.,0.,0.,0.,0.,0.,0.477098,0.,0.,0.,0.,0.,0.,0.,0.,0.,0.,0.,0.,0.,0.099241,0.,0.,0.,0.,0.,0.,0.203403,0.427231,0.,0.,0.,0.,0.477098,0.,0.,0.,0.,0.,0.,0.,0.|0.,0.,0.,0.545949,0.,0.,0.,0.,0.,0.,0.,0.198172,0.,0.,0.,0.,0.,0.,0.,0.,0.,0.,0.,0.,0.545949,0.,0.,0.,0.,0.,0.,0.,0.,0.198172,0.,0.,0.,0.112545,0.,0.,0.,0.513615,0.,0.,0.,0.,0.,0.,0.545949,0.,0.,0.,0.,0.,0.,0.,0.198172,0.,0.,0.,0.,0.,0.,0.545949,0.,0.,0.,0.,0.,0.,0.,0.198172,0.,0.,0.,0.,0.,0.112545,0.,0.,0.,0.,0.,0.,0.,0.174105,0.,0.,0.,0.545949,0.,0.,0.,0.,0.,0.,0.,0.,0.,0.198172,0.,0.,0.|0.,0.,0.,0.,0.,0.,1.389922,0.905008,0.,0.,0.,0.641914,0.,0.,0.,0.,0.638008,0.720039,0.,0.,0.,0.,0.,0.,0.,0.,0.,0.,0.,0.,0.619877,0.6644,0.,0.,0.,0.,0.,1.389922,0.905008,0.,0.,0.,0.641914,0.,0.,0.,0.,0.638008,0.720039,0.,0.,0.,0.176574,0.,0.,0.,0.472529,0.,0.,0.,0.,0.,0.,0.,0.,0.,0.,1.389922,0.905008,0.,0.,0.,0.641914,0.,0.,0.,0.,0.638008,0.720039,0.,0.,0.,0.,0.,0.,0.,0.,0.,1.389922,0.905008,0.,0.,0.,0.641914,0.,0.,0.,0.,0.638008,0.720039,0.,0.,0.,0.,0.,0.176574,0.,0.,0.,0.,0.,0.,0.,0.,0.,0.,0.,0.619877,0.6644,0.,0.,0.,0.,0.,1.389922,0.,0.,0.,0.,0.,0.,0.,0.641914,0.,0.,0.,0.,0.638008,0.720039,0.,0.,0.
N|0.,1.459021,0.,0.,0.,1.343074,0.,0.,0.,1.573725,0.,0.,0.,0.,1.616046,0.,0.,0.,1.459021,0.,0.,0.,0.,0.,0.,0.,0.,0.,0.,1.343074,0.,0.,0.,0.,0.,1.573725,0.,0.,0.,0.,0.,1.616046,0.,0.,2.122521,0.,0.,1.459021,0.,0.,0.,1.343074,0.,0.,0.,1.573725,0.,0.,0.,0.,1.616046,0.,0.,0.,1.459021,0.,0.,0.,1.343074,0.,0.,0.,1.573725,0.,0.,0.,0.,1.616046,0.,0.,0.,0.,1.459021,0.,0.,0.,0.,0.,0.,0.,0.,0.,2.122521,0.,0.,0.,1.343074,0.,0.,0.,0.,0.,1.573725,0.,0.,0.,0.,0.,0.,0.,0.|0.,1.331917,0.,1.386285,0.,1.417451,0.,0.,0.,0.,1.331917,0.,0.,0.,1.386285,0.,0.,1.417451,0.,0.,0.,0.,1.081352,0.,0.,1.331917,0.,1.386285,0.,1.417451,0.,0.,0.,0.,1.331917,0.,1.386285,0.,1.417451,0.,0.,0.,0.,0.,1.331917,0.,0.,0.,1.081352,0.,1.386285,0.,0.,1.417451,0.,0.,0.,0.|0.,1.857972,0.,0.,0.,1.780182,0.,0.,0.,1.731148,0.,0.,1.385152,0.,0.,0.,1.857972,0.,0.,0.,0.,0.,0.,0.,0.,0.,0.,0.,1.780182,0.,0.,0.,0.,0.,1.731148,0.,0.937771,0.,0.,1.385152,0.,0.,0.,2.009184,0.,0.,0.,1.857972,0.,0.,0.,1.780182,0.,0.,0.,1.731148,0.,0.,1.385152,0.,0.,0.,1.857972,0.,0.,0.,1.780182,0.,0.,0.,1.731148,0.,0.,1.385152,0.,0.,0.,0.,1.857972,0.,0.,0.,0.,0.,0.,0.,0.,0.,0.,2.009184,0.,0.,0.,1.780182,0.,0.,0.,0.,0.,1.731148,0.,0.937771,0.,0.,0.,0.,0.,0.,0.,0.,0.|0.,0.178325,0.,0.,0.,0.095934,0.,0.,0.,0.075539,0.,0.,0.,0.,0.728261,0.,0.,0.,0.178325,0.,0.,0.,0.,0.,0.,0.,0.,0.,0.,0.095934,0.,0.,0.,0.,0.,0.075539,0.,0.,0.,0.,0.,0.728261,0.,0.,0.833848,0.,0.,0.178325,0.,0.,0.,0.095934,0.,0.,0.,0.075539,0.,0.,0.,0.,0.728261,0.,0.,0.,0.178325,0.,0.,0.,0.095934,0.,0.,0.,0.075539,0.,0.,0.,0.,0.728261,0.,0.,0.,0.,0.178325,0.,0.,0.,0.,0.,0.,0.,0.,0.,0.833848,0.,0.,0.,0.095934,0.,0.,0.,0.,0.,0.075539,0.,0.,0.,0.,0.,0.,0.,0.|0.,0.16279,0.,0.086643,0.,0.079377,0.,0.,0.,0.,0.16279,0.,0.,0.,0.086643,0.,0.,0.079377,0.,0.,0.,0.,0.347578,0.,0.,0.16279,0.,0.086643,0.,0.079377,0.,0.,0.,0.,0.16279,0.,0.086643,0.,0.079377,0.,0.,0.,0.,0.,0.16279,0.,0.,0.,0.347578,0.,0.086643,0.,0.,0.079377,0.,0.,0.,0.|0.,0.227085,0.,0.,0.,0.127156,0.,0.,0.,0.110793,0.,0.,0.187183,0.,0.,0.,0.227085,0.,0.,0.,0.,0.,0.,0.,0.,0.,0.,0.,0.127156,0.,0.,0.,0.,0.,0.110793,0.,0.281331,0.,0.,0.187183,0.,0.,0.,0.789322,0.,0.,0.,0.227085,0.,0.,0.,0.127156,0.,0.,0.,0.110793,0.,0.,0.187183,0.,0.,0.,0.227085,0.,0.,0.,0.127156,0.,0.,0.,0.110793,0.,0.,0.187183,0.,0.,0.,0.,0.227085,0.,0.,0.,0.,0.,0.,0.,0.,0.,0.,0.789322,0.,0.,0.,0.127156,0.,0.,0.,0.,0.,0.110793,0.,0.281331,0.,0.,0.,0.,0.,0.,0.,0.,0.
D|0.,0.,0.,1.249946,1.205135,0.,0.,0.,1.177777,0.,0.,0.,0.,0.,0.,0.,1.139062,0.,0.,0.,0.,0.,0.,0.,0.,0.,1.249946,1.205135,0.,0.,1.318052,0.,1.678009,0.,0.,1.124851,1.578449,2.017072,0.,0.,1.177777,0.,1.629471,0.,0.,1.396283,0.,0.,0.,0.,0.,1.139062,1.727084,0.,1.230703,0.,0.,0.,0.,1.695561,0.,0.,0.,0.,0.,0.,1.249946,1.205135,0.,0.,0.,1.177777,0.,0.,0.,0.,0.,0.,0.,0.,1.139062,0.,0.,0.,0.,0.,0.,0.,1.249946,1.205135,0.,0.,0.,1.177777,0.,0.,0.,0.,0.,0.,0.,1.139062,0.,0.,0.,0.,0.,0.,0.,0.,0.,1.249946,1.205135,0.,0.,0.,0.,0.,1.318052,0.,1.678009,0.,0.,1.124851,1.578449,2.017072,0.,0.,1.177777,0.,1.629471,0.,0.,1.396283,0.,0.,0.,0.,0.,1.139062,1.727084,0.,1.230703,0.,0.,0.,0.,0.,0.,1.695561,0.,0.|0.,1.076842,0.,0.,0.920666,0.,0.984717,0.,1.088739,0.,0.,0.,0.,0.,0.,0.995797,1.033215,1.076842,0.,0.,0.920666,0.958831,0.,1.159428,0.,0.,0.,0.75133,1.166633,1.285877,0.,0.,0.,0.984717,0.,0.920073,1.088739,1.565332,0.,0.,0.,0.,0.,0.,0.,0.995797,1.033215,0.,0.,1.076842,0.,0.,0.920666,0.,0.984717,0.,1.088739,0.,0.,0.,0.,0.,0.,0.995797,1.033215,0.,1.076842,0.,0.,0.920666,0.,0.984717,0.,1.088739,0.,0.,0.,0.,0.,0.,0.995797,1.033215,1.076842,0.,0.,0.,0.,0.958831,0.,1.159428,0.,0.,0.,0.75133,1.166633,1.285877,0.,0.,0.,0.984717,0.,0.920073,1.088739,1.565332,0.,0.,0.,0.,0.,0.,0.,0.,0.995797,0.|0.,0.,1.205178,1.804386,0.,1.090133,0.,0.,0.,1.670302,0.,0.,0.,0.,1.380663,1.385915,0.,0.,0.,1.760978,0.,0.,0.,1.74161,2.026216,0.,0.,0.,2.017609,1.532637,0.,0.,0.,0.,1.205178,1.804386,0.,1.090133,0.,0.,0.,0.,0.,0.,0.,0.,0.,1.672534,0.,0.,0.,1.809101,0.,1.600839,2.064464,0.,0.,0.,1.670302,0.,0.,0.,1.67086,0.,1.380663,2.230324,0.,1.385915,0.,0.,0.,1.760978,0.,2.527153,0.,0.,1.74161,2.026216,0.,1.234963,0.,0.,0.,2.017609,1.532637,0.,0.,0.,1.205178,1.804386,0.,1.090133,0.,0.,0.,1.670302,0.,0.,0.,0.,1.380663,1.385915,0.,0.,0.,0.,1.760978,0.,0.,0.,1.74161,2.026216,0.,0.,0.,2.017609,1.532637,0.,1.205178,1.804386,0.,1.090133,0.,0.,0.,1.670302,0.,0.,0.,0.,1.380663,1.385915,0.,0.,0.,1.760978,0.,0.,0.,1.74161,2.026216,0.,0.,0.,2.017609,1.532637,0.,0.,0.,0.,1.804386,0.,0.,0.,0.,1.090133,0.,0.,0.,0.,0.,0.,0.,0.,0.,1.672534,0.,0.,0.,1.809101,0.,1.600839,2.064464,0.,0.,0.,1.670302,0.,0.,0.,1.67086,1.380663,0.,2.230324,0.,0.,0.,0.,0.,1.760978,0.,2.527153,0.,0.,0.,1.74161,2.026216,0.,1.234963,0.,0.,0.,2.017609,1.532637,0.|0.,0.,0.,0.208324,0.107123,0.,0.,0.,0.136706,0.,0.,0.,0.,0.,0.,0.,0.173137,0.,0.,0.,0.,0.,0.,0.,0.,0.,0.208324,0.107123,0.,0.,0.141726,0.,0.168327,0.,0.,0.432635,0.280613,0.391271,0.,0.,0.136706,0.,0.217263,0.,0.,0.363458,0.,0.,0.,0.,0.,0.173137,0.460556,0.,0.3535,0.,0.,0.,0.,0.030496,0.,0.,0.,0.,0.,0.,0.208324,0.107123,0.,0.,0.,0.136706,0.,0.,0.,0.,0.,0.,0.,0.,0.173137,0.,0.,0.,0.,0.,0.,0.,0.208324,0.107123,0.,0.,0.,0.136706,0.,0.,0.,0.,0.,0.,0.,0.173137,0.,0.,0.,0.,0.,0.,0.,0.,0.,0.208324,0.107123,0.,0.,0.,0.,0.,0.141726,0.,0.168327,0.,0.,0.432635,0.280613,0.391271,0.,0.,0.136706,0.,0.217263,0.,0.,0.363458,0.,0.,0.,0.,0.,0.173137,0.460556,0.,0.3535,0.,0.,0.,0.,0.,0.,0.030496,0.,0.|0.,0.119649,0.,0.,0.179018,0.,0.087921,0.,0.087099,0.,0.,0.,0.,0.,0.,0.22259,0.076985,0.119649,0.,0.,0.179018,0.046395,0.,0.138114,0.,0.,0.,0.231178,0.211722,0.28814,0.,0.,0.,0.087921,0.,0.085873,0.087099,0.260889,0.,0.,0.,0.,0.,0.,0.,0.22259,0.076985,0.,0.,0.119649,0.,0.,0.179018,0.,0.087921,0.,0.087099,0.,0.,0.,0.,0.,0.,0.22259,0.076985,0.,0.119649,0.,0.,0.179018,0.,0.087921,0.,0.087099,0.,0.,0.,0.,0.,0.,0.22259,0.076985,0.119649,0.,0.,0.,0.,0.046395,0.,0.138114,0.,0.,0.,0.231178,0.211722,0.28814,0.,0.,0.,0.087921,0.,0.085873,0.087099,0.260889,0.,0.,0.,0.,0.,0.,0.,0.,0.22259,0.|0.,0.,0.120518,0.220536,0.,0.242252,0.,0.,0.,0.104394,0.,0.,0.,0.,0.288976,0.121394,0.,0.,0.,0.112703,0.,0.,0.,0.658988,0.930964,0.,0.,0.,0.680448,0.402693,0.,0.,0.,0.,0.120518,0.220536,0.,0.242252,0.,0.,0.,0.,0.,0.,0.,0.,0.,0.702569,0.,0.,0.,0.448925,0.,0.203451,0.621411,0.,0.,0.,0.104394,0.,0.,0.,0.668344,0.,0.288976,1.170799,0.,0.121394,0.,0.,0.,0.112703,0.,0.336954,0.,0.,0.658988,0.930964,0.,0.128827,0.,0.,0.,0.680448,0.402693,0.,0.,0.,0.120518,0.220536,0.,0.242252,0.,0.,0.,0.104394,0.,0.,0.,0.,0.288976,0.121394,0.,0.,0.,0.,0.112703,0.,0.,0.,0.658988,0.930964,0.,0.,0.,0.680448,0.402693,0.,0.120518,0.220536,0.,0.242252,0.,0.,0.,0.104394,0.,0.,0.,0.,0.288976,0.121394,0.,0.,0.,0.112703,0.,0.,0.,0.658988,0.930964,0.,0.,0.,0.680448,0.402693,0.,0.,0.,0.,0.220536,0.,0.,0.,0.,0.242252,0.,0.,0.,0.,0.,0.,0.,0.,0.,0.702569,0.,0.,0.,0.448925,0.,0.203451,0.621411,0.,0.,0.,0.104394,0.,0.,0.,0.668344,0.288976,0.,1.170799,0.,0.,0.,0.,0.,0.112703,0.,0.336954,0.,0.,0.,0.658988,0.930964,0.,0.128827,0.,0.,0.,0.680448,0.402693,0.
C|1.10248,0.,0.,0.,1.10248,0.,0.,0.,1.9677,0.,0.,0.,0.,0.,1.10248,0.,0.,1.491257,0.,1.10248,0.,0.,0.,1.801925,0.,0.,0.,0.,0.,0.,1.9677,0.,0.,0.,0.,0.|,0.986372,1.328547,0.,0.|0.,0.,0.,0.,0.,0.,1.225344,0.,0.,0.,0.,1.286605,0.,0.,0.,0.,0.,0.,1.173591,1.405434,0.,0.,0.,0.,0.,0.,0.,1.225344,0.,0.,0.,0.,1.286605,0.,0.,0.|0.122498,0.,0.,0.,0.122498,0.,0.,0.,0.756808,0.,0.,0.,0.,0.,0.122498,0.,0.,0.06257,0.,0.122498,0.,0.,0.,0.406068,0.,0.,0.,0.,0.,0.,0.756808,0.,0.,0.,0.,0.|,0.069463,0.243255,0.,0.|0.,0.,0.,0.,0.,0.,0.659801,0.,0.,0.,0.,0.428868,0.,0.,0.,0.,0.,0.,0.262622,0.373472,0.,0.,0.,0.,0.,0.,0.,0.659801,0.,0.,0.,0.,0.428868,0.,0.,0.
Q|1.519869,0.,0.,0.,0.,0.,0.,0.,0.,0.,0.,0.,1.519869,0.,0.,0.,0.,0.,0.,1.638152,0.,0.,1.646148,0.,0.,0.,0.,1.519869,0.,0.,0.,0.,0.,0.,0.,0.,0.,0.,0.,0.,1.519869,0.,0.,0.,0.,0.,0.,0.,0.,0.,0.,0.,0.,0.,0.,0.,0.,0.,0.,1.638152,0.,0.,0.,1.646148,0.,0.,0.|0.,0.,0.,0.,0.,0.,0.,0.,0.,0.,0.,0.,0.,0.,0.,0.,0.,0.,0.,1.079647,0.,0.,0.,0.,0.,0.,0.,0.,0.,0.,0.,0.,0.,0.,0.,0.,0.,0.,0.,0.,0.,0.,0.,0.,0.,0.,0.,0.,0.,0.,0.,0.,1.079647,0.,0.|0.,0.,0.,0.,0.,1.274588,0.,0.,0.,0.,0.,0.,0.,0.,0.,0.,0.,0.,0.,1.274588,1.528406,0.,0.,0.,0.,0.,0.,0.,1.73738,0.,0.,0.,0.,0.,0.,0.,0.919248,0.,0.,1.274588,0.,0.,0.,0.,0.,0.,0.,0.,0.,0.,0.,1.274588,0.,0.,0.,0.,0.,0.,0.,0.,0.,0.,0.,0.,0.,0.,1.274588,1.528406,0.,0.,0.,0.,0.,0.,0.,0.,1.73738,0.,0.|0.236424,0.,0.,0.,0.,0.,0.,0.,0.,0.,0.,0.,0.236424,0.,0.,0.,0.,0.,0.,0.906212,0.,0.,0.04145,0.,0.,0.,0.,0.236424,0.,0.,0.,0.,0.,0.,0.,0.,0.,0.,0.,0.,0.236424,0.,0.,0.,0.,0.,0.,0.,0.,0.,0.,0.,0.,0.,0.,0.,0.,0.,0.,0.906212,0.,0.,0.,0.04145,0.,0.,0.|0.,0.,0.,0.,0.,0.,0.,0.,0.,0.,0.,0.,0.,0.,0.,0.,0.,0.,0.,0.050487,0.,0.,0.,0.,0.,0.,0.,0.,0.,0.,0.,0.,0.,0.,0.,0.,0.,0.,0.,0.,0.,0.,0.,0.,0.,0.,0.,0.,0.,0.,0.,0.,0.050487,0.,0.|0.,0.,0.,0.,0.,0.079662,0.,0.,0.,0.,0.,0.,0.,0.,0.,0.,0.,0.,0.,0.079662,0.563621,0.,0.,0.,0.,0.,0.,0.,0.081244,0.,0.,0.,0.,0.,0.,0.,0.245133,0.,0.,0.079662,0.,0.,0.,0.,0.,0.,0.,0.,0.,0.,0.,0.079662,0.,0.,0.,0.,0.,0.,0.,0.,0.,0.,0.,0.,0.,0.,0.079662,0.563621,0.,0.,0.,0.,0.,0.,0.,0.,0.081244,0.,0.
E|0.,1.886196,0.,0.,0.,0.,0.,0.,0.755092,0.,0.,0.,0.,0.,0.,0.,0.,0.,0.,0.,1.886196,0.,0.,0.,0.,0.,0.,0.,1.422221,0.,0.,0.,0.,0.,0.,0.,0.,0.,0.,1.649705,0.755092,0.,0.,0.,0.,0.,1.578111,0.,1.574303,0.,0.,0.,0.,0.,0.,0.,0.,0.,1.886196,0.,0.,0.,0.,0.,0.,0.,0.755092,0.,0.,0.,0.,0.,0.,0.,0.,0.,0.,0.,0.,1.25995,1.886196,0.,0.,0.,0.,0.,0.,0.755092,0.,0.,0.,0.,0.,0.,0.,0.,0.,0.,0.,1.886196,1.393175,0.,0.,1.886196,0.,0.,0.,0.,0.,0.,0.,0.,1.422221,0.,0.,0.,0.,0.,0.,0.,0.,0.,0.,1.649705,0.,0.,0.,0.,0.,0.,1.578111,0.,0.,1.142851,0.,1.574303,0.,0.,0.,0.,0.,0.,0.|1.483125,0.,0.,0.,0.,0.854793,0.,0.,0.,1.531689,0.,0.,0.,0.,1.514202,0.,1.483125,0.,0.,1.14848,0.,0.,0.,0.,0.,0.,0.,0.,0.,0.,1.28398,0.,0.,0.854793,0.,0.,0.,0.,1.23493,1.531689,0.,0.,0.,0.,1.514202,0.,0.,0.,0.,0.,0.,1.483125,0.,0.,0.,0.,0.,0.854793,0.,0.,0.,1.531689,0.,0.,0.,0.,1.514202,0.,0.,1.483125,0.,0.,0.,0.,0.854793,0.,0.,0.,1.531689,0.,0.,0.,0.,1.514202,0.,1.201171,0.,0.,1.483125,0.,0.,0.,0.,0.,0.,1.14848,0.,0.,0.,0.,0.,0.,0.,0.,0.,0.,0.,0.,1.28398,0.,0.,0.,0.,0.,0.,0.,1.23493,0.,1.531689,0.,0.916263,0.,0.,0.,0.,0.,1.514202,0.|0.,0.,0.,0.,0.,0.863243,0.,0.,0.,0.,1.775218,1.74271,0.,1.74271,0.,0.,1.649078,0.,0.,0.,0.,2.097086,0.,1.622563,0.,0.,1.642799,0.,0.,0.,0.,0.,0.,0.,1.332525,0.,0.,0.,0.,0.,0.863243,0.,0.,0.,0.,0.,0.,0.,0.,1.379268,1.775218,1.74271,0.,1.74271,0.,0.,1.649078,0.,0.,0.,0.,0.,0.,2.097086,0.,0.,1.622563,0.,0.,1.642799,0.,0.,0.,0.,0.,0.,0.,0.,0.,0.863243,1.410333,0.,0.,0.,0.,1.775218,1.74271,0.,1.74271,0.,0.,1.649078,0.,0.,0.,0.,2.097086,0.,1.622563,0.,0.,1.642799,0.,0.,0.,0.,0.,0.863243,0.,0.,0.,0.,1.775218,1.74271,0.,1.74271,0.,0.,1.649078,0.,0.,0.,0.,2.097086,0.,1.622563,0.,0.,1.642799,0.,0.,0.,0.,0.,0.,0.,0.,0.,0.,0.,0.,0.,0.,1.332525,0.,0.,0.,0.,0.,0.,0.,0.,0.,0.,1.285393,0.,0.,0.,0.,0.,1.379268,0.,0.,0.,1.775218,1.74271,0.,1.649078,0.,0.,0.,0.,0.,0.,0.,0.,2.097086,0.,1.412328,0.,0.,0.,1.622563,0.,0.,1.642799|0.,0.664978,0.,0.,0.,0.,0.,0.,0.035121,0.,0.,0.,0.,0.,0.,0.,0.,0.,0.,0.,0.664978,0.,0.,0.,0.,0.,0.,0.,0.122342,0.,0.,0.,0.,0.,0.,0.,0.,0.,0.,0.197965,0.035121,0.,0.,0.,0.,0.,0.537229,0.,0.039641,0.,0.,0.,0.,0.,0.,0.,0.,0.,0.664978,0.,0.,0.,0.,0.,0.,0.,0.035121,0.,0.,0.,0.,0.,0.,0.,0.,0.,0.,0.,0.,0.229082,0.664978,0.,0.,0.,0.,0.,0.,0.035121,0.,0.,0.,0.,0.,0.,0.,0.,0.,0.,0.,0.664978,0.108118,0.,0.,0.664978,0.,0.,0.,0.,0.,0.,0.,0.,0.122342,0.,0.,0.,0.,0.,0.,0.,0.,0.,0.,0.197965,0.,0.,0.,0.,0.,0.,0.537229,0.,0.,0.039409,0.,0.039641,0.,0.,0.,0.,0.,0.,0.|0.246639,0.,0.,0.,0.,0.043676,0.,0.,0.,0.367605,0.,0.,0.,0.,0.201894,0.,0.246639,0.,0.,0.055572,0.,0.,0.,0.,0.,0.,0.,0.,0.,0.,0.188317,0.,0.,0.043676,0.,0.,0.,0.,0.335008,0.367605,0.,0.,0.,0.,0.201894,0.,0.,0.,0.,0.,0.,0.246639,0.,0.,0.,0.,0.,0.043676,0.,0.,0.,0.367605,0.,0.,0.,0.,0.201894,0.,0.,0.246639,0.,0.,0.,0.,0.043676,0.,0.,0.,0.367605,0.,0.,0.,0.,0.201894,0.,0.077237,0.,0.,0.246639,0.,0.,0.,0.,0.,0.,0.055572,0.,0.,0.,0.,0.,0.,0.,0.,0.,0.,0.,0.,0.188317,0.,0.,0.,0.,0.,0.,0.,0.335008,0.,0.367605,0.,0.142179,0.,0.,0.,0.,0.,0.201894,0.|0.,0.,0.,0.,0.,0.023759,0.,0.,0.,0.,0.660546,0.445809,0.,0.445809,0.,0.,0.312964,0.,0.,0.,0.,0.671068,0.,0.320334,0.,0.,0.32856,0.,0.,0.,0.,0.,0.,0.,0.143282,0.,0.,0.,0.,0.,0.023759,0.,0.,0.,0.,0.,0.,0.,0.,0.183902,0.660546,0.445809,0.,0.445809,0.,0.,0.312964,0.,0.,0.,0.,0.,0.,0.671068,0.,0.,0.320334,0.,0.,0.32856,0.,0.,0.,0.,0.,0.,0.,0.,0.,0.023759,0.470111,0.,0.,0.,0.,0.660546,0.445809,0.,0.445809,0.,0.,0.312964,0.,0.,0.,0.,0.671068,0.,0.320334,0.,0.,0.32856,0.,0.,0.,0.,0.,0.023759,0.,0.,0.,0.,0.660546,0.445809,0.,0.445809,0.,0.,0.312964,0.,0.,0.,0.,0.671068,0.,0.320334,0.,0.,0.32856,0.,0.,0.,0.,0.,0.,0.,0.,0.,0.,0.,0.,0.,0.,0.143282,0.,0.,0.,0.,0.,0.,0.,0.,0.,0.,0.155805,0.,0.,0.,0.,0.,0.183902,0.,0.,0.,0.660546,0.445809,0.,0.312964,0.,0.,0.,0.,0.,0.,0.,0.,0.671068,0.,0.170453,0.,0.,0.,0.320334,0.,0.,0.32856
G|1.35933,2.081095,1.3226,0.,0.,0.,0.,0.,0.,0.,0.,0.,0.,0.,0.,0.,0.,1.958732,0.,0.,0.,0.,0.,0.,0.,0.,0.,0.,0.,0.,0.,0.,0.,0.,0.,2.07283,0.,0.,1.9962,2.271289,0.,0.,0.,0.,0.,0.,0.,0.,0.,0.,0.,0.,1.031521,0.,0.,0.,0.,0.,0.,0.,0.,0.,0.,0.,0.,0.,1.561492,0.,0.,0.,0.,0.,0.,0.,1.958732,0.,0.,0.,0.,0.,0.,0.,0.,0.,0.,0.,0.,0.,0.,0.,0.,0.,0.,0.,0.,0.,0.,0.,0.,0.,0.,0.,2.07283,0.,0.,0.,0.,0.,0.,0.,1.9962,2.271289,0.,0.,0.,0.,0.,0.,0.,0.,0.,0.,0.,0.,0.,0.,0.,0.,0.,0.,0.,0.,0.,0.,0.,0.,1.958732,0.,0.,0.,0.,2.071201,0.,0.,0.,0.,0.,0.,0.,0.,0.,1.663927,0.,0.,0.,0.,0.,0.,0.,0.,2.07283,0.,0.,1.9962,2.271289,0.,0.,0.,0.,0.,0.,0.,0.,0.,0.,0.,0.,0.,0.,0.,0.,0.,0.,0.,1.958732,0.,0.,0.,0.,0.,0.,0.,0.,0.,0.,0.,0.,0.,0.,0.,0.,0.,2.07283,0.,0.,1.9962,2.271289,0.,0.,0.,0.,0.,0.,0.,0.,1.840278,0.,0.,0.,0.,0.,0.,0.,1.031521,0.,0.,0.,0.,0.,0.,0.,0.,0.,0.,1.825899,0.,0.,0.,0.,0.,0.,0.,0.,1.561492,0.,0.,0.,0.,0.,0.,0.,1.958732,0.,0.,0.,0.,0.,0.,0.,0.,0.,0.,0.,0.,0.,1.843719,2.118006,1.892249,0.,0.,0.,0.,0.,0.,0.,0.,0.,0.,0.,0.,0.,0.,0.,0.,0.,0.,2.07283,0.,0.,1.865237,0.,0.,0.,0.,0.,0.,1.9962,2.271289,0.,0.,0.,0.,0.,0.,0.,0.|,|,|0.109143,1.048143,0.521317,0.,0.,0.,0.,0.,0.,0.,0.,0.,0.,0.,0.,0.,0.,0.637936,0.,0.,0.,0.,0.,0.,0.,0.,0.,0.,0.,0.,0.,0.,0.,0.,0.,0.746219,0.,0.,1.028086,0.454258,0.,0.,0.,0.,0.,0.,0.,0.,0.,0.,0.,0.,0.04912,0.,0.,0.,0.,0.,0.,0.,0.,0.,0.,0.,0.,0.,0.39457,0.,0.,0.,0.,0.,0.,0.,0.637936,0.,0.,0.,0.,0.,0.,0.,0.,0.,0.,0.,0.,0.,0.,0.,0.,0.,0.,0.,0.,0.,0.,0.,0.,0.,0.,0.,0.746219,0.,0.,0.,0.,0.,0.,0.,1.028086,0.454258,0.,0.,0.,0.,0.,0.,0.,0.,0.,0.,0.,0.,0.,0.,0.,0.,0.,0.,0.,0.,0.,0.,0.,0.,0.637936,0.,0.,0.,0.,0.966561,0.,0.,0.,0.,0.,0.,0.,0.,0.,0.151266,0.,0.,0.,0.,0.,0.,0.,0.,0.746219,0.,0.,1.028086,0.454258,0.,0.,0.,0.,0.,0.,0.,0.,0.,0.,0.,0.,0.,0.,0.,0.,0.,0.,0.,0.637936,0.,0.,0.,0.,0.,0.,0.,0.,0.,0.,0.,0.,0.,0.,0.,0.,0.,0.746219,0.,0.,1.028086,0.454258,0.,0.,0.,0.,0.,0.,0.,0.,0.603905,0.,0.,0.,0.,0.,0.,0.,0.04912,0.,0.,0.,0.,0.,0.,0.,0.,0.,0.,0.52291,0.,0.,0.,0.,0.,0.,0.,0.,0.39457,0.,0.,0.,0.,0.,0.,0.,0.637936,0.,0.,0.,0.,0.,0.,0.,0.,0.,0.,0.,0.,0.,0.502832,0.32091,0.401386,0.,0.,0.,0.,0.,0.,0.,0.,0.,0.,0.,0.,0.,0.,0.,0.,0.,0.,0.746219,0.,0.,0.160796,0.,0.,0.,0.,0.,0.,1.028086,0.454258,0.,0.,0.,0.,0.,0.,0.,0.|,|,
H|0.,0.,1.50657,0.,0.,1.923518,0.,0.,0.,0.,1.50657,0.,1.575249,1.424388,0.,0.,0.,0.,1.923518,0.,0.,1.50657,0.,0.,1.923518,0.,0.,1.50657,0.,0.,1.923518,0.,0.,0.,0.,0.,0.,0.,1.50657,0.,1.575249,1.424388,0.,0.,0.,0.,1.923518|0.,0.,0.,0.93355,0.,0.,0.,0.,1.352792,0.,1.398147,0.,0.,0.,0.,0.,0.,0.93355,0.,1.713696,0.,0.,1.651751,0.,0.,1.352792,0.,0.,0.,0.,1.398147,0.,0.,0.,0.,0.93355,0.,0.,0.,0.,1.352792,0.,0.,0.,1.398147,0.,0.,0.,0.,0.93355,0.,0.,0.,0.,1.352792,0.,1.398147,0.,0.,0.,0.,0.,0.,0.,0.,0.,0.,0.,0.,0.,1.713696,0.,0.,1.651751,0.,0.,0.,0.,0.,0.,0.,1.398147,0.|0.,0.,0.,0.,1.318815,0.,0.,0.,0.,1.766794,0.,1.59041,0.,0.,0.,1.296576,0.,0.,0.,0.,0.,0.,1.318815,0.,1.425184,0.,0.,0.,1.771008,0.,0.,1.766794,0.,0.,0.,0.,1.59041,0.,0.,0.,0.,1.318815,0.,0.,0.,0.,1.766794,1.654616,0.,0.,1.59041,0.,0.,0.,0.,1.318815,0.,0.,0.,0.,1.766794,0.,1.59041,0.,0.,0.,0.,0.,1.296576,0.,0.,0.,0.,0.,0.,0.,0.,1.318815,0.,1.425184,0.,0.,0.,1.771008,0.,1.766794,0.,0.,0.,0.,0.,1.59041,0.|0.,0.,0.145128,0.,0.,0.256469,0.,0.,0.,0.,0.145128,0.,0.969384,0.20891,0.,0.,0.,0.,0.256469,0.,0.,0.145128,0.,0.,0.256469,0.,0.,0.145128,0.,0.,0.256469,0.,0.,0.,0.,0.,0.,0.,0.145128,0.,0.969384,0.20891,0.,0.,0.,0.,0.256469|0.,0.,0.,0.068517,0.,0.,0.,0.,0.062921,0.,0.217489,0.,0.,0.,0.,0.,0.,0.068517,0.,0.659114,0.,0.,0.594631,0.,0.,0.062921,0.,0.,0.,0.,0.217489,0.,0.,0.,0.,0.068517,0.,0.,0.,0.,0.062921,0.,0.,0.,0.217489,0.,0.,0.,0.,0.068517,0.,0.,0.,0.,0.062921,0.,0.217489,0.,0.,0.,0.,0.,0.,0.,0.,0.,0.,0.,0.,0.,0.659114,0.,0.,0.594631,0.,0.,0.,0.,0.,0.,0.,0.217489,0.|0.,0.,0.,0.,0.399274,0.,0.,0.,0.,0.493059,0.,0.388767,0.,0.,0.,0.160528,0.,0.,0.,0.,0.,0.,0.399274,0.,0.438518,0.,0.,0.,0.991765,0.,0.,0.493059,0.,0.,0.,0.,0.388767,0.,0.,0.,0.,0.399274,0.,0.,0.,0.,0.493059,0.532254,0.,0.,0.388767,0.,0.,0.,0.,0.399274,0.,0.,0.,0.,0.493059,0.,0.388767,0.,0.,0.,0.,0.,0.160528,0.,0.,0.,0.,0.,0.,0.,0.,0.399274,0.,0.438518,0.,0.,0.,0.991765,0.,0.493059,0.,0.,0.,0.,0.,0.388767,0.
I|1.536513,0.,1.495691,0.,0.,1.382699,0.,0.,1.30178,0.,2.104358,0.,2.068936,0.,0.,1.874276,1.412725,0.,1.702094,0.,0.,1.495691,0.,0.,0.,0.,0.,0.,0.,0.,0.,1.436665,0.,0.,0.,1.382699,0.,0.,0.,1.30178,0.,0.,2.104358,0.,2.068936,0.,0.,0.,0.,0.,0.,0.,1.495691,0.,0.,1.382699,0.,0.,1.451527,0.,0.,0.,1.30178,0.,2.104358,0.,2.068936,0.,0.,1.495691,0.,0.,1.382699,0.,0.,1.30178,0.,2.104358,0.,2.068936,0.,0.,1.874276,1.412725,0.,1.702094,0.,0.,1.495691,0.,0.,0.,0.,0.,0.,0.,0.,0.,0.,0.,0.,0.,1.436665,0.,0.,0.,1.382699,0.,0.,0.,1.30178,0.,0.,0.,2.104358,0.,2.068936,0.,0.|1.356122,0.,1.512566,1.246097,0.,0.,0.,0.,0.,1.115261,1.270958,0.,0.,0.,1.197253,1.231375,0.,0.,1.544664,2.072322,0.,0.,0.,0.,0.,0.,0.,0.,1.165401,0.,0.,1.512566,1.246097,0.,0.,0.,0.,0.,0.,0.,0.,0.,0.,0.,0.,0.,1.170698,0.894415,0.,0.,1.22972,1.693762,1.34539,0.,1.115261,1.270958,0.,0.,0.,0.,0.,0.,1.197253,1.231375,0.,0.,0.,0.,1.544664,2.072322,0.,0.,0.,0.,0.,0.,0.,0.,0.,1.583969,0.,1.235388,0.,1.512566,1.246097,0.,0.,0.,0.,0.,1.115261,1.270958,0.,0.,0.,1.271796,0.,0.,1.197253,1.231375,0.,0.,1.544664,2.072322,0.,0.,0.,0.,1.030182,0.,0.,1.512566,1.246097,0.,0.,0.,0.,0.,1.115261,1.270958,0.,0.,0.,1.197253,1.231375,0.,0.,1.544664,2.072322,0.,0.,0.,0.,0.,0.,0.,0.,0.,1.165401,0.,0.,1.246097,0.,0.,0.,0.,0.,0.,0.,0.,0.,0.,0.,0.,0.,0.,0.,0.,0.,0.,0.,0.,1.170698,0.894415,0.,0.,1.22972,1.693762,1.34539,0.,1.115261,1.270958,0.,0.,0.,0.,0.,0.,1.197253,1.231375,0.,0.,1.583969,0.,1.235388,0.,0.,1.544664,2.072322,0.,0.,0.,0.|,|0.134585,0.,0.182807,0.,0.,0.086419,0.,0.,0.145799,0.,0.695431,0.,0.321835,0.,0.,0.196353,0.188363,0.,0.632206,0.,0.,0.182807,0.,0.,0.,0.,0.,0.,0.,0.,0.,0.442051,0.,0.,0.,0.086419,0.,0.,0.,0.145799,0.,0.,0.695431,0.,0.321835,0.,0.,0.,0.,0.,0.,0.,0.182807,0.,0.,0.086419,0.,0.,0.071054,0.,0.,0.,0.145799,0.,0.695431,0.,0.321835,0.,0.,0.182807,0.,0.,0.086419,0.,0.,0.145799,0.,0.695431,0.,0.321835,0.,0.,0.196353,0.188363,0.,0.632206,0.,0.,0.182807,0.,0.,0.,0.,0.,0.,0.,0.,0.,0.,0.,0.,0.,0.442051,0.,0.,0.,0.086419,0.,0.,0.,0.145799,0.,0.,0.,0.695431,0.,0.321835,0.,0.|0.118784,0.,0.13445,0.193837,0.,0.,0.,0.,0.,0.125663,0.238305,0.,0.,0.,0.09578,0.482699,0.,0.,0.377879,0.800468,0.,0.,0.,0.,0.,0.,0.,0.,0.443962,0.,0.,0.13445,0.193837,0.,0.,0.,0.,0.,0.,0.,0.,0.,0.,0.,0.,0.,0.360215,0.275205,0.,0.,0.300233,0.402198,0.440964,0.,0.125663,0.238305,0.,0.,0.,0.,0.,0.,0.09578,0.482699,0.,0.,0.,0.,0.377879,0.800468,0.,0.,0.,0.,0.,0.,0.,0.,0.,0.494198,0.,0.225322,0.,0.13445,0.193837,0.,0.,0.,0.,0.,0.125663,0.238305,0.,0.,0.,0.462471,0.,0.,0.09578,0.482699,0.,0.,0.377879,0.800468,0.,0.,0.,0.,0.468265,0.,0.,0.13445,0.193837,0.,0.,0.,0.,0.,0.125663,0.238305,0.,0.,0.,0.09578,0.482699,0.,0.,0.377879,0.800468,0.,0.,0.,0.,0.,0.,0.,0.,0.,0.443962,0.,0.,0.193837,0.,0.,0.,0.,0.,0.,0.,0.,0.,0.,0.,0.,0.,0.,0.,0.,0.,0.,0.,0.,0.360215,0.275205,0.,0.,0.300233,0.402198,0.440964,0.,0.125663,0.238305,0.,0.,0.,0.,0.,0.,0.09578,0.482699,0.,0.,0.494198,0.,0.225322,0.,0.,0.377879,0.800468,0.,0.,0.,0.|,
L|1.390101,1.832229,0.,0.,0.,0.,0.,0.,0.,0.,1.754353,0.,0.,0.,0.,0.,0.,0.,0.754961,0.,0.,0.,0.,0.,0.,0.,1.692048,1.203077,0.,0.,0.,0.,0.,0.,0.,0.,1.754353,0.,0.,0.,0.,0.,0.,0.,0.,0.,0.,0.,0.,0.,0.,0.754961,0.,0.,0.,0.,0.,0.,0.,0.,0.,0.,0.,1.692048,1.203077,0.,0.,0.,0.,0.,0.,0.,0.,0.,1.363815,0.,0.,0.,0.,0.,0.,0.,0.,1.754353,0.,0.,0.,0.,0.,0.,0.,0.754961,0.,0.,0.,0.,0.,0.,0.,0.,0.,1.692048,1.203077,0.,0.,0.,0.,0.,0.,0.,0.,1.754353,0.,0.,0.,0.,0.,0.,0.,0.754961,0.,0.,0.,0.,0.,0.,0.,1.692048,1.203077,0.,0.,0.,0.,0.,0.,0.,0.,0.,0.,0.,0.,0.,0.,0.,0.,0.,0.,0.,1.754353,0.,0.,0.,0.,0.,0.,0.,0.,1.872498,0.,0.,0.,0.,0.,0.,0.,0.,0.,0.,0.,0.,0.,0.,0.,0.,0.,0.,0.,0.,0.,1.363815,1.692048,1.203077,0.,0.,0.,0.|1.436906,0.,0.,0.,0.,0.,0.,0.,0.,0.,1.859248,1.491308,1.620293,0.,0.,0.,0.999129,0.,0.,0.,1.625689,1.627645,0.,1.034494,0.,0.,0.,0.967036,1.191245,1.529208,2.15188,0.,0.,0.,0.,1.420626,0.,0.,0.,0.,1.859248,0.,0.,0.,0.,1.304811,1.847439,0.,0.,0.,0.,0.,0.,0.975463,1.687905,0.,0.,0.,0.,0.,0.,0.,1.491308,1.620293,0.,0.,0.,0.999129,0.,0.,1.242177,0.,0.,0.,1.625689,1.273159,0.,0.,0.,0.,1.627645,0.,1.034494,0.,0.,0.,0.,0.,0.,0.967036,1.191245,1.529208,0.,0.,2.15188,0.,0.,0.,0.,0.,1.201749,0.,0.,1.177706,1.201749,0.,1.564173,1.132376,0.,0.,0.,0.,0.,0.,0.,0.,0.,0.,0.,0.,1.859248,0.,1.491308,1.620293,0.,0.,0.,0.999129,0.,0.,0.,1.625689,1.627645,0.,1.108131,0.,0.,0.,1.034494,0.,0.,0.,0.967036,1.191245,1.529208,2.15188,0.,2.099532,0.,0.,0.,0.,0.,0.,1.859248,1.491308,1.620293,0.,0.,0.,0.999129,0.,0.,0.,1.625689,1.627645,0.,1.034494,0.,0.,0.,0.967036,1.191245,1.529208,2.15188,0.,0.,0.,0.,0.,0.,0.,1.420626,0.,0.,0.,0.,0.,0.,0.,0.,1.401941,0.,1.859248,0.,0.,0.,0.,1.304811,1.847439,0.,0.,0.,0.,0.,0.,0.975463,1.687905,0.,0.,0.,0.,0.,0.,0.,0.,0.,0.,1.177706,1.201749,0.,1.869146,0.,1.491308,1.620293,0.,0.,0.,0.,0.,0.,1.242177,0.,0.,1.625689,0.,1.273159,0.,0.,0.,0.,1.627645,0.,0.,0.,0.,0.,0.,0.,0.,1.564173,0.967036,1.191245,1.529208,1.132376,0.,0.,0.,0.,0.,0.,0.,0.,0.,0.|,|0.52763,1.176907,0.,0.,0.,0.,0.,0.,0.,0.,0.925909,0.,0.,0.,0.,0.,0.,0.,0.017557,0.,0.,0.,0.,0.,0.,0.,0.274386,0.29264,0.,0.,0.,0.,0.,0.,0.,0.,0.925909,0.,0.,0.,0.,0.,0.,0.,0.,0.,0.,0.,0.,0.,0.,0.017557,0.,0.,0.,0.,0.,0.,0.,0.,0.,0.,0.,0.274386,0.29264,0.,0.,0.,0.,0.,0.,0.,0.,0.,0.098195,0.,0.,0.,0.,0.,0.,0.,0.,0.925909,0.,0.,0.,0.,0.,0.,0.,0.017557,0.,0.,0.,0.,0.,0.,0.,0.,0.,0.274386,0.29264,0.,0.,0.,0.,0.,0.,0.,0.,0.925909,0.,0.,0.,0.,0.,0.,0.,0.017557,0.,0.,0.,0.,0.,0.,0.,0.274386,0.29264,0.,0.,0.,0.,0.,0.,0.,0.,0.,0.,0.,0.,0.,0.,0.,0.,0.,0.,0.,0.925909,0.,0.,0.,0.,0.,0.,0.,0.,1.134847,0.,0.,0.,0.,0.,0.,0.,0.,0.,0.,0.,0.,0.,0.,0.,0.,0.,0.,0.,0.,0.,0.098195,0.274386,0.29264,0.,0.,0.,0.|0.283186,0.,0.,0.,0.,0.,0.,0.,0.,0.,1.394436,0.231048,0.616168,0.,0.,0.,0.062446,0.,0.,0.,0.378067,0.261374,0.,0.074484,0.,0.,0.,0.209089,0.193175,0.4133,0.095639,0.,0.,0.,0.,0.175887,0.,0.,0.,0.,1.394436,0.,0.,0.,0.,0.30165,0.357569,0.,0.,0.,0.,0.,0.,0.300143,0.519355,0.,0.,0.,0.,0.,0.,0.,0.231048,0.616168,0.,0.,0.,0.062446,0.,0.,0.414059,0.,0.,0.,0.378067,0.425307,0.,0.,0.,0.,0.261374,0.,0.074484,0.,0.,0.,0.,0.,0.,0.209089,0.193175,0.4133,0.,0.,0.095639,0.,0.,0.,0.,0.,0.557955,0.,0.,0.546792,0.557955,0.,0.675723,0.049853,0.,0.,0.,0.,0.,0.,0.,0.,0.,0.,0.,0.,1.394436,0.,0.231048,0.616168,0.,0.,0.,0.062446,0.,0.,0.,0.378067,0.261374,0.,0.294468,0.,0.,0.,0.074484,0.,0.,0.,0.209089,0.193175,0.4133,0.095639,0.,0.381733,0.,0.,0.,0.,0.,0.,1.394436,0.231048,0.616168,0.,0.,0.,0.062446,0.,0.,0.,0.378067,0.261374,0.,0.074484,0.,0.,0.,0.209089,0.193175,0.4133,0.095639,0.,0.,0.,0.,0.,0.,0.,0.175887,0.,0.,0.,0.,0.,0.,0.,0.,0.10531,0.,1.394436,0.,0.,0.,0.,0.30165,0.357569,0.,0.,0.,0.,0.,0.,0.300143,0.519355,0.,0.,0.,0.,0.,0.,0.,0.,0.,0.,0.546792,0.557955,0.,0.339845,0.,0.231048,0.616168,0.,0.,0.,0.,0.,0.,0.414059,0.,0.,0.378067,0.,0.425307,0.,0.,0.,0.,0.261374,0.,0.,0.,0.,0.,0.,0.,0.,0.675723,0.209089,0.193175,0.4133,0.049853,0.,0.,0.,0.,0.,0.,0.,0.,0.,0.|,
K|0.,0.,0.,0.,0.,0.,0.,0.,0.,0.,1.972093,0.,0.,0.,0.,0.,0.,0.,0.,0.,0.,0.,0.,0.,0.,0.,0.,0.,0.,0.,0.,0.,0.,0.,0.,0.,0.,0.,0.,0.,0.,0.,0.,0.,0.,1.972093,0.,1.539547,0.,0.,0.,0.,0.,0.,0.,0.,0.,0.,0.,0.,0.,0.|0.,1.319029,0.,0.,0.,0.,0.,0.,0.,0.,0.,0.,0.998174,0.,0.,0.,0.,0.,1.186553,1.319029,0.,1.107137,0.,0.,0.,0.,0.,0.,0.,0.,0.,0.,1.304264,0.,0.,0.,0.,0.,1.319029,0.,0.,0.,0.,0.,0.,0.,0.,0.,0.,1.319029,0.,0.,0.,0.,0.,0.,0.,0.,0.,0.,0.,0.998174,0.,0.,0.,1.260145,0.,0.,1.186553,0.,0.,1.107137,0.,0.,0.,0.,0.,0.,0.,0.,0.,0.,1.304264,0.,0.,0.,0.,0.|0.,1.054382,1.203567,0.,0.,0.,0.,0.,0.,0.,0.,0.,0.,0.,0.,0.,0.,0.,1.715408,0.,1.054382,1.562533,0.,1.562862,0.,0.,0.,1.203567,0.,0.,2.015051,0.,0.,0.,0.,0.,0.,0.,0.,1.054382,1.203567,0.,0.,0.,0.,0.,0.,0.,0.,0.,1.054382,1.203567,0.,0.,0.,0.,0.,0.,0.,0.,0.,0.,0.,0.,0.,0.,0.,0.,0.,1.715408,0.,0.,1.562533,0.,1.562862,0.,0.,0.,0.,0.,0.,2.015051,0.,0.,0.,0.,0.,0.,0.,0.,0.,0.|0.,0.,0.,0.,0.,0.,0.,0.,0.,0.,0.2066,0.,0.,0.,0.,0.,0.,0.,0.,0.,0.,0.,0.,0.,0.,0.,0.,0.,0.,0.,0.,0.,0.,0.,0.,0.,0.,0.,0.,0.,0.,0.,0.,0.,0.,0.2066,0.,0.448131,0.,0.,0.,0.,0.,0.,0.,0.,0.,0.,0.,0.,0.,0.|0.,0.10286,0.,0.,0.,0.,0.,0.,0.,0.,0.,0.,0.066545,0.,0.,0.,0.,0.,0.334764,0.10286,0.,0.155819,0.,0.,0.,0.,0.,0.,0.,0.,0.,0.,0.173902,0.,0.,0.,0.,0.,0.10286,0.,0.,0.,0.,0.,0.,0.,0.,0.,0.,0.10286,0.,0.,0.,0.,0.,0.,0.,0.,0.,0.,0.,0.066545,0.,0.,0.,0.272144,0.,0.,0.334764,0.,0.,0.155819,0.,0.,0.,0.,0.,0.,0.,0.,0.,0.,0.173902,0.,0.,0.,0.,0.|0.,0.048366,0.131777,0.,0.,0.,0.,0.,0.,0.,0.,0.,0.,0.,0.,0.,0.,0.,0.586143,0.,0.048366,0.254635,0.,0.459973,0.,0.,0.,0.131777,0.,0.,0.268673,0.,0.,0.,0.,0.,0.,0.,0.,0.048366,0.131777,0.,0.,0.,0.,0.,0.,0.,0.,0.,0.048366,0.131777,0.,0.,0.,0.,0.,0.,0.,0.,0.,0.,0.,0.,0.,0.,0.,0.,0.,0.586143,0.,0.,0.254635,0.,0.459973,0.,0.,0.,0.,0.,0.,0.268673,0.,0.,0.,0.,0.,0.,0.,0.,0.,0.
M|0.,0.,0.,0.,1.999022,0.,0.,0.,0.,0.,0.,0.,0.,2.294812,0.,0.,0.,0.,1.999022,0.,0.,0.,0.,0.,0.|0.984417,0.,1.094345,0.,0.,0.,0.,0.,0.,0.,0.,0.,0.,1.784526,0.,0.984417,1.477444,0.,1.384272,0.,1.337125,0.,0.,1.654313,0.,0.,1.094345,0.,0.,0.,0.,0.,0.,0.,0.,0.,1.442739,0.,0.,0.,0.,0.,1.897763,0.,0.,0.,0.,0.,0.,0.984417,0.,1.094345,0.,0.,0.,0.,0.,0.,0.,0.,0.,0.,0.,1.46075,0.,0.984417,0.,1.094345,0.,0.,0.,0.,0.,0.,0.,0.,0.,0.,1.784526,0.,0.,0.,0.,1.477444,0.,1.384272,0.,1.337125,0.,0.,1.654313,0.,0.,0.,0.,0.,1.094345,0.,0.,0.,0.,0.,0.,0.,0.,0.,1.442739,0.,0.,0.,0.,0.,1.897763,0.,0.,0.,0.,0.|,|0.,0.,0.,0.,0.429897,0.,0.,0.,0.,0.,0.,0.,0.,0.417238,0.,0.,0.,0.,0.429897,0.,0.,0.,0.,0.,0.|0.05469,0.,0.18496,0.,0.,0.,0.,0.,0.,0.,0.,0.,0.,0.174954,0.,0.05469,0.230354,0.,0.148846,0.,0.276647,0.,0.,0.287973,0.,0.,0.18496,0.,0.,0.,0.,0.,0.,0.,0.,0.,0.447531,0.,0.,0.,0.,0.,0.442811,0.,0.,0.,0.,0.,0.,0.05469,0.,0.18496,0.,0.,0.,0.,0.,0.,0.,0.,0.,0.,0.,0.265591,0.,0.05469,0.,0.18496,0.,0.,0.,0.,0.,0.,0.,0.,0.,0.,0.174954,0.,0.,0.,0.,0.230354,0.,0.148846,0.,0.276647,0.,0.,0.287973,0.,0.,0.,0.,0.,0.18496,0.,0.,0.,0.,0.,0.,0.,0.,0.,0.447531,0.,0.,0.,0.,0.,0.442811,0.,0.,0.,0.,0.|,
F|1.133062,0.,0.,0.817855,2.190927,0.,0.,0.,0.,1.483086,1.529784,0.,0.,0.,0.,0.,0.,0.,0.,0.,0.,0.,0.,0.,0.,0.,0.,1.594665,0.,0.,0.,0.,0.,1.133062,0.,0.,0.,0.,0.,1.479513,0.,0.,0.,0.,0.,0.,0.817855,2.190927,0.,0.,0.,0.,0.,0.,0.,1.483086,1.529784,0.,0.,0.,0.,0.,0.,0.,0.,0.,0.,0.,0.,0.,0.,0.,0.,0.,0.,0.,0.,0.,0.,1.594665,0.,0.,0.,1.133062,0.,0.,0.817855,2.190927,0.,0.,0.,0.,1.483086,1.529784,0.,0.,0.,0.,0.,0.,0.,1.45889,0.,0.,0.,0.,0.,0.,0.,0.,0.,1.594665,1.133062,0.,0.,0.817855,2.190927,0.,0.,0.,0.,1.483086,1.529784,0.,0.,0.,0.,0.,0.,0.,0.,0.,0.,0.,0.,0.,0.,0.,0.,1.594665,0.,0.,0.,0.,0.,1.133062,0.,0.,0.,0.,0.,0.,0.,1.479513,0.,0.,0.,0.,0.,0.,2.190927,0.,0.,0.,0.,0.,2.054018,0.,0.,0.,0.,0.,0.,0.,1.529784,0.,0.,0.,0.,0.,0.,0.,0.,0.,0.,0.,0.,0.,0.,0.,0.,0.,0.,0.,0.,0.,1.594665|1.023403,0.,0.,0.,0.,0.,1.207531,0.,1.071275,0.,0.,0.,0.,0.,0.,0.,2.032759,1.636156,0.,0.,2.032759,0.,0.,0.,0.,0.,0.948086,0.,0.,0.,0.,0.,0.,0.,2.001605,0.,1.097909,0.,0.,0.,0.,1.391493,0.,0.,2.62229,2.133854,0.,0.,0.,0.,0.,0.,0.,1.040566,1.660057,1.242887,0.,0.,0.,0.,0.,1.023403,0.,0.,0.,0.,0.,0.,0.,1.710856,0.,0.,0.,0.,0.,0.,0.,0.,0.,0.,0.,0.860221,0.,0.,1.207531,0.,1.071275,0.,0.,0.,0.,0.,0.,0.,2.032759,1.636156,0.,0.,2.032759,0.,0.,0.,0.,0.,0.,0.,0.,0.,0.948086,0.,0.,0.,0.,0.,0.,0.,0.,0.,2.001605,0.,1.097909,0.,0.,0.,0.,0.,0.,0.,0.,1.391493,0.,0.,2.62229,0.,0.,0.,0.,0.,2.400772,1.53888,2.0924,2.232905,1.63116,0.,0.,0.,0.,0.,0.,0.,0.,0.,0.,1.794788,0.,0.,0.,1.023403,0.,0.,0.,0.,0.,2.754208,0.,1.207531,0.,1.071275,0.,0.,0.,0.,0.,0.,0.,2.032759,1.636156,0.,0.,2.032759,0.,0.,0.,0.,0.,0.,0.,0.948086,0.,0.,0.,0.,0.,0.,0.,2.001605,0.,1.097909,0.,0.,0.,0.,1.391493,0.,0.,2.62229,1.454759,0.,1.023403,0.,0.,0.,0.,0.,1.207531,0.,1.071275,0.,0.,0.,0.,0.,0.,0.,2.032759,1.636156,0.,0.,2.032759,0.,0.,0.,0.,0.,0.948086,0.,0.,0.,0.,0.,0.,0.,2.001605,0.,1.097909,0.,0.,0.,0.,1.391493,0.,0.,2.62229,2.133854,0.,0.,0.,0.,0.,0.,0.,1.040566,1.660057,1.242887,0.,0.,0.,0.,0.,1.023403,0.,0.,0.,0.,0.,0.,0.,0.,0.,0.,0.,0.,1.710856,0.,0.,0.,0.,0.,0.,0.,0.,0.,0.,0.,0.860221,0.,0.,2.400772,1.53888,2.0924,2.232905,0.,0.,0.,0.,0.,0.,0.,0.,1.440301,0.,0.,1.071275,0.,0.,0.,0.,0.,0.,0.,2.032759,0.,0.,0.,2.032759,0.,0.,0.,0.,0.,0.,0.,0.,0.,0.948086,0.,0.,0.,0.,0.,0.,0.,0.,0.,0.,0.,0.,2.001605,0.,1.097909,0.,0.,0.,0.,2.357918,0.,0.,1.794788,0.,0.,0.,0.,0.,0.,0.,0.,0.,0.,2.62229|,|0.075537,0.,0.,0.052523,0.211053,0.,0.,0.,0.,0.206942,0.284611,0.,0.,0.,0.,0.,0.,0.,0.,0.,0.,0.,0.,0.,0.,0.,0.,0.450258,0.,0.,0.,0.,0.,0.075537,0.,0.,0.,0.,0.,0.151133,0.,0.,0.,0.,0.,0.,0.052523,0.211053,0.,0.,0.,0.,0.,0.,0.,0.206942,0.284611,0.,0.,0.,0.,0.,0.,0.,0.,0.,0.,0.,0.,0.,0.,0.,0.,0.,0.,0.,0.,0.,0.,0.450258,0.,0.,0.,0.075537,0.,0.,0.052523,0.211053,0.,0.,0.,0.,0.206942,0.284611,0.,0.,0.,0.,0.,0.,0.,0.061212,0.,0.,0.,0.,0.,0.,0.,0.,0.,0.450258,0.075537,0.,0.,0.052523,0.211053,0.,0.,0.,0.,0.206942,0.284611,0.,0.,0.,0.,0.,0.,0.,0.,0.,0.,0.,0.,0.,0.,0.,0.,0.450258,0.,0.,0.,0.,0.,0.075537,0.,0.,0.,0.,0.,0.,0.,0.151133,0.,0.,0.,0.,0.,0.,0.211053,0.,0.,0.,0.,0.,0.311215,0.,0.,0.,0.,0.,0.,0.,0.284611,0.,0.,0.,0.,0.,0.,0.,0.,0.,0.,0.,0.,0.,0.,0.,0.,0.,0.,0.,0.,0.,0.450258|0.170567,0.,0.,0.,0.,0.,0.374165,0.,0.114779,0.,0.,0.,0.,0.,0.,0.,1.08729,0.152201,0.,0.,1.08729,0.,0.,0.,0.,0.,0.219956,0.,0.,0.,0.,0.,0.,0.,0.880706,0.,0.237386,0.,0.,0.,0.,0.226939,0.,0.,1.069483,0.223547,0.,0.,0.,0.,0.,0.,0.,0.102016,0.618452,0.194963,0.,0.,0.,0.,0.,0.170567,0.,0.,0.,0.,0.,0.,0.,0.404719,0.,0.,0.,0.,0.,0.,0.,0.,0.,0.,0.,0.368666,0.,0.,0.374165,0.,0.114779,0.,0.,0.,0.,0.,0.,0.,1.08729,0.152201,0.,0.,1.08729,0.,0.,0.,0.,0.,0.,0.,0.,0.,0.219956,0.,0.,0.,0.,0.,0.,0.,0.,0.,0.880706,0.,0.237386,0.,0.,0.,0.,0.,0.,0.,0.,0.226939,0.,0.,1.069483,0.,0.,0.,0.,0.,1.114644,0.65952,0.971471,1.116453,0.174767,0.,0.,0.,0.,0.,0.,0.,0.,0.,0.,0.801446,0.,0.,0.,0.170567,0.,0.,0.,0.,0.,1.468911,0.,0.374165,0.,0.114779,0.,0.,0.,0.,0.,0.,0.,1.08729,0.152201,0.,0.,1.08729,0.,0.,0.,0.,0.,0.,0.,0.219956,0.,0.,0.,0.,0.,0.,0.,0.880706,0.,0.237386,0.,0.,0.,0.,0.226939,0.,0.,1.069483,0.529003,0.,0.170567,0.,0.,0.,0.,0.,0.374165,0.,0.114779,0.,0.,0.,0.,0.,0.,0.,1.08729,0.152201,0.,0.,1.08729,0.,0.,0.,0.,0.,0.219956,0.,0.,0.,0.,0.,0.,0.,0.880706,0.,0.237386,0.,0.,0.,0.,0.226939,0.,0.,1.069483,0.223547,0.,0.,0.,0.,0.,0.,0.,0.102016,0.618452,0.194963,0.,0.,0.,0.,0.,0.170567,0.,0.,0.,0.,0.,0.,0.,0.,0.,0.,0.,0.,0.404719,0.,0.,0.,0.,0.,0.,0.,0.,0.,0.,0.,0.368666,0.,0.,1.114644,0.65952,0.971471,1.116453,0.,0.,0.,0.,0.,0.,0.,0.,0.174582,0.,0.,0.114779,0.,0.,0.,0.,0.,0.,0.,1.08729,0.,0.,0.,1.08729,0.,0.,0.,0.,0.,0.,0.,0.,0.,0.219956,0.,0.,0.,0.,0.,0.,0.,0.,0.,0.,0.,0.,0.880706,0.,0.237386,0.,0.,0.,0.,0.65046,0.,0.,0.801446,0.,0.,0.,0.,0.,0.,0.,0.,0.,0.,1.069483|,
P|1.30857,1.207418,0.,0.,1.32305,0.,0.813414,0.,0.,0.,1.724606,0.,1.207418,0.,0.,0.,0.,1.515523,0.,1.32305,0.,0.,0.,0.813414,0.,0.,0.,0.,0.,0.,1.724606,0.,0.,0.,0.,1.207418,0.,0.,1.32305,0.,0.813414,0.,0.,0.,0.,1.724606,0.,1.207418,0.,0.,1.32305,0.,0.813414,0.,0.,0.,1.724606,0.,0.,0.,0.,0.,0.,0.,0.,0.,1.515523,0.,1.32305,0.,0.,0.,0.,0.813414,0.,0.,0.,0.,0.,0.,1.724606,0.,0.,0.|1.607228,1.501186,1.588226,0.,0.,0.,0.,0.,0.,0.,0.,0.,0.,0.,0.,0.,0.,1.588226,0.,0.,1.490369,0.,1.902343,0.,0.,0.,0.,0.,0.,0.,0.,0.,0.,0.,0.,0.,0.,0.,0.,0.,0.,0.,0.,0.,0.,0.,1.588226,0.,0.,0.,0.,0.,0.,0.,0.,0.,0.,0.,0.,0.,0.,0.,0.,1.588226,0.,0.,0.,0.,0.,0.,0.,0.,0.,0.,0.,0.,0.,0.,0.,0.,0.,1.588226,0.,0.,1.490369,0.,1.902343,0.,0.,0.,0.,0.,0.,0.,0.,0.,0.,0.,0.,0.,0.,0.,0.,0.,0.,0.,0.,0.,0.,0.|,|0.18148,0.013386,0.,0.,0.191107,0.,0.036313,0.,0.,0.,0.068984,0.,0.013386,0.,0.,0.,0.,0.562908,0.,0.191107,0.,0.,0.,0.036313,0.,0.,0.,0.,0.,0.,0.068984,0.,0.,0.,0.,0.013386,0.,0.,0.191107,0.,0.036313,0.,0.,0.,0.,0.068984,0.,0.013386,0.,0.,0.191107,0.,0.036313,0.,0.,0.,0.068984,0.,0.,0.,0.,0.,0.,0.,0.,0.,0.562908,0.,0.191107,0.,0.,0.,0.,0.036313,0.,0.,0.,0.,0.,0.,0.068984,0.,0.,0.|1.173159,0.197236,0.095082,0.,0.,0.,0.,0.,0.,0.,0.,0.,0.,0.,0.,0.,0.,0.095082,0.,0.,0.553566,0.,0.706585,0.,0.,0.,0.,0.,0.,0.,0.,0.,0.,0.,0.,0.,0.,0.,0.,0.,0.,0.,0.,0.,0.,0.,0.095082,0.,0.,0.,0.,0.,0.,0.,0.,0.,0.,0.,0.,0.,0.,0.,0.,0.095082,0.,0.,0.,0.,0.,0.,0.,0.,0.,0.,0.,0.,0.,0.,0.,0.,0.,0.095082,0.,0.,0.553566,0.,0.706585,0.,0.,0.,0.,0.,0.,0.,0.,0.,0.,0.,0.,0.,0.,0.,0.,0.,0.,0.,0.,0.,0.,0.|,
S|1.434399,1.530275,0.,0.,0.,1.316718,0.,0.,0.,0.,1.345485,0.,0.,0.,0.,0.,0.,1.785764,2.153426,0.,0.,0.,0.,0.,0.,0.,0.,0.,0.,0.,1.316718,0.,0.,0.,0.,0.,0.,0.,0.,1.345485,0.,0.,0.,0.,0.,0.,0.,0.,1.785764,2.153426,0.,0.,0.,0.,0.,0.,0.,0.,0.,0.,0.,0.,0.,0.,0.,0.,1.316718,0.,1.147345,1.676884,0.,0.,0.,0.,1.345485,0.,0.,0.,0.,0.,0.,0.,0.,1.785764,2.153426,0.,0.,0.,0.,0.,0.,0.,0.,0.,0.,0.,1.316718,0.,0.,0.,0.,1.345485,0.,0.,0.,0.,0.,0.,1.785764,2.153426,0.,0.,0.,0.,0.,0.,0.,0.,0.,0.,0.,0.,0.,0.,1.316718,0.,0.,0.,0.,0.,0.,0.,1.345485,0.,0.,0.,0.,0.,0.,0.,0.,0.,0.,0.,1.785764,0.,0.,1.059937,0.,0.,0.,0.,0.,0.,0.,0.,0.|,0.,|1.578178,0.,1.018584,0.,0.,1.282191,1.471407,1.651495,0.,1.079757,0.,0.,0.,0.,0.,0.,0.,1.508604,1.043717,1.486213,0.,0.,0.,0.,0.946455,0.,0.,1.806795,1.89591,0.,0.,0.,0.,0.,0.,0.,0.,1.018584,0.,0.,1.282191,1.471407,0.,1.651495,0.,1.251164,0.,0.,0.,1.079757,0.,0.,0.,0.,0.,0.,0.,0.,0.,1.508604,1.043717,0.,0.,1.486213,0.,0.,0.,0.,0.946455,0.,0.,1.806795,1.89591,0.,0.,0.,0.,0.,0.,0.,0.,0.,0.,1.535923,0.,0.,1.018584,0.,0.,1.282191,1.471407,1.651495,0.,1.973146,0.,1.079757,0.,0.,0.,0.,0.,0.,0.,1.508604,1.043717,1.486213,0.,0.,0.,0.,0.,0.,0.946455,0.,0.,1.806795,1.89591,0.,0.,0.,0.,0.,0.,0.,0.,1.018584,0.,0.,1.282191,1.471407,1.651495,0.,1.079757,0.,0.,0.,0.,0.,0.,0.,1.508604,1.043717,1.486213,0.,0.,0.,0.,0.946455,0.,0.,1.806795,1.89591,0.,0.,0.,0.,0.,0.,0.,0.,0.,0.,0.,1.535923,0.,1.282191,1.471407,0.,1.651495,0.,1.251164,0.,0.,0.,1.872366,0.,0.,0.,0.,0.,0.,0.,0.,1.508604,0.,0.,0.,0.,0.,1.486213,0.,0.,0.,0.,0.,0.,0.,0.,1.806795,1.89591,0.,1.892464,0.,0.,0.,0.,0.,0.,0.,0.,0.,0.|0.408333,0.111699,0.,0.,0.,0.151,0.,0.,0.,0.,0.125161,0.,0.,0.,0.,0.,0.,0.642875,0.172274,0.,0.,0.,0.,0.,0.,0.,0.,0.,0.,0.,0.151,0.,0.,0.,0.,0.,0.,0.,0.,0.125161,0.,0.,0.,0.,0.,0.,0.,0.,0.642875,0.172274,0.,0.,0.,0.,0.,0.,0.,0.,0.,0.,0.,0.,0.,0.,0.,0.,0.151,0.,0.535428,0.447169,0.,0.,0.,0.,0.125161,0.,0.,0.,0.,0.,0.,0.,0.,0.642875,0.172274,0.,0.,0.,0.,0.,0.,0.,0.,0.,0.,0.,0.151,0.,0.,0.,0.,0.125161,0.,0.,0.,0.,0.,0.,0.642875,0.172274,0.,0.,0.,0.,0.,0.,0.,0.,0.,0.,0.,0.,0.,0.,0.151,0.,0.,0.,0.,0.,0.,0.,0.125161,0.,0.,0.,0.,0.,0.,0.,0.,0.,0.,0.,0.642875,0.,0.,0.146198,0.,0.,0.,0.,0.,0.,0.,0.,0.|,0.,|0.138235,0.,0.090541,0.,0.,0.284931,0.449596,0.196967,0.,0.038563,0.,0.,0.,0.,0.,0.,0.,0.140335,0.024272,0.195269,0.,0.,0.,0.,0.037858,0.,0.,0.650446,0.455018,0.,0.,0.,0.,0.,0.,0.,0.,0.090541,0.,0.,0.284931,0.449596,0.,0.196967,0.,0.278036,0.,0.,0.,0.038563,0.,0.,0.,0.,0.,0.,0.,0.,0.,0.140335,0.024272,0.,0.,0.195269,0.,0.,0.,0.,0.037858,0.,0.,0.650446,0.455018,0.,0.,0.,0.,0.,0.,0.,0.,0.,0.,0.287366,0.,0.,0.090541,0.,0.,0.284931,0.449596,0.196967,0.,0.657715,0.,0.038563,0.,0.,0.,0.,0.,0.,0.,0.140335,0.024272,0.195269,0.,0.,0.,0.,0.,0.,0.037858,0.,0.,0.650446,0.455018,0.,0.,0.,0.,0.,0.,0.,0.,0.090541,0.,0.,0.284931,0.449596,0.196967,0.,0.038563,0.,0.,0.,0.,0.,0.,0.,0.140335,0.024272,0.195269,0.,0.,0.,0.,0.037858,0.,0.,0.650446,0.455018,0.,0.,0.,0.,0.,0.,0.,0.,0.,0.,0.,0.287366,0.,0.284931,0.449596,0.,0.196967,0.,0.278036,0.,0.,0.,0.283692,0.,0.,0.,0.,0.,0.,0.,0.,0.140335,0.,0.,0.,0.,0.,0.195269,0.,0.,0.,0.,0.,0.,0.,0.,0.650446,0.455018,0.,0.130515,0.,0.,0.,0.,0.,0.,0.,0.,0.,0.
T|0.,0.,0.,0.,0.,0.,2.431802,0.,0.,0.,0.,0.,0.,0.,0.,0.,0.,0.,0.,0.,0.,0.,0.,0.,2.431802,0.,0.,0.,0.,1.941796,0.,0.,0.,0.,0.,0.,0.,0.,0.,0.,1.738368,0.,0.,2.431802,0.,0.,0.,0.,0.,0.,0.,0.,2.431802,0.,0.,0.,1.676292,0.,0.,0.,0.,0.,0.,0.,0.,0.,0.,0.,0.,0.,0.,0.,0.,0.,0.,1.941796,0.,0.,2.431802,0.,1.808972,0.,0.,0.,0.,0.,0.|0.,0.,0.,0.,1.249196,0.,0.,0.,0.,1.069508,0.,0.,0.,0.,0.,1.137241,0.,0.,0.,0.,0.,0.,0.,0.,1.249196,0.,0.,0.,0.,0.,1.069508,0.,0.,0.,0.,1.31294,0.,0.,0.,0.,0.,0.,0.,0.,0.,0.,0.,1.249196,1.214488,0.880962,0.,0.,0.,0.,0.,1.069508,0.,0.,0.,0.,0.,1.249196,0.,0.,0.,0.,1.069508,0.,0.,0.,0.,0.,0.,0.,0.,0.,0.,1.137241,0.,0.,0.,0.,0.,0.,1.31294,1.520437,0.,0.,0.,1.249196,0.,0.,0.,0.,0.,0.,0.,0.,1.069508,1.469033,0.,0.,0.,0.,0.|0.,0.,0.,0.,0.,1.716245,0.,0.,0.,0.,0.,1.944801,0.,0.,0.,0.,0.,0.,1.537733,0.,0.,0.,0.,0.,0.,0.,1.716245,0.,0.,0.,0.,0.,0.,1.944801,0.,0.,0.,0.,1.742104,0.,0.,0.,0.,0.,0.,0.,0.,0.,0.,0.,0.,0.,1.716245,0.,1.069562,0.,0.,0.,0.,1.944801,0.,0.,0.,0.,0.,0.,1.716245,0.,0.,0.,0.,0.,1.944801,0.,1.849699,0.,0.,0.,0.,0.,0.,0.,0.,1.537733,0.,0.,0.,0.,0.,0.,1.742104,0.,0.,0.,1.716245,0.,0.,0.,0.,0.,0.,0.,0.,0.,1.944801,0.890656,0.,0.,0.,0.,0.|0.,0.,0.,0.,0.,0.,0.583632,0.,0.,0.,0.,0.,0.,0.,0.,0.,0.,0.,0.,0.,0.,0.,0.,0.,0.583632,0.,0.,0.,0.,0.590306,0.,0.,0.,0.,0.,0.,0.,0.,0.,0.,0.145877,0.,0.,0.583632,0.,0.,0.,0.,0.,0.,0.,0.,0.583632,0.,0.,0.,0.278762,0.,0.,0.,0.,0.,0.,0.,0.,0.,0.,0.,0.,0.,0.,0.,0.,0.,0.,0.590306,0.,0.,0.583632,0.,0.436648,0.,0.,0.,0.,0.,0.|0.,0.,0.,0.,0.182364,0.,0.,0.,0.,0.26015,0.,0.,0.,0.,0.,0.256681,0.,0.,0.,0.,0.,0.,0.,0.,0.182364,0.,0.,0.,0.,0.,0.26015,0.,0.,0.,0.,0.703361,0.,0.,0.,0.,0.,0.,0.,0.,0.,0.,0.,0.182364,0.084929,0.036963,0.,0.,0.,0.,0.,0.26015,0.,0.,0.,0.,0.,0.182364,0.,0.,0.,0.,0.26015,0.,0.,0.,0.,0.,0.,0.,0.,0.,0.,0.256681,0.,0.,0.,0.,0.,0.,0.703361,0.368591,0.,0.,0.,0.182364,0.,0.,0.,0.,0.,0.,0.,0.,0.26015,0.303938,0.,0.,0.,0.,0.|0.,0.,0.,0.,0.,0.601312,0.,0.,0.,0.,0.,0.683309,0.,0.,0.,0.,0.,0.,0.380818,0.,0.,0.,0.,0.,0.,0.,0.601312,0.,0.,0.,0.,0.,0.,0.683309,0.,0.,0.,0.,0.559962,0.,0.,0.,0.,0.,0.,0.,0.,0.,0.,0.,0.,0.,0.601312,0.,0.044877,0.,0.,0.,0.,0.683309,0.,0.,0.,0.,0.,0.,0.601312,0.,0.,0.,0.,0.,0.683309,0.,0.24608,0.,0.,0.,0.,0.,0.,0.,0.,0.380818,0.,0.,0.,0.,0.,0.,0.559962,0.,0.,0.,0.601312,0.,0.,0.,0.,0.,0.,0.,0.,0.,0.683309,0.138205,0.,0.,0.,0.,0.
W|0.,1.98764,0.,0.,0.,0.,0.,0.,1.98764,0.,1.211757,0.,0.,0.,0.,0.,0.,1.98764,0.,0.,0.,0.,0.,1.98764,0.,0.,0.,0.,0.,0.,0.,0.,1.98764,1.211757,0.,0.,0.,0.,0.,0.|0.,0.,2.02139,0.,0.,2.02139,2.55753,0.,1.767673,2.090862,0.,0.,0.,0.,0.,0.,0.,0.,2.02139,0.,0.,2.02139,2.55753,0.,2.102054,0.,0.,1.767673,2.090862,0.,0.,0.,0.,0.,0.,0.,0.,0.,2.02139,0.,0.,2.02139,2.55753,0.,1.767673,2.090862,0.,1.94803,0.,0.,0.,0.,0.,2.02139,0.,0.,2.02139,2.55753,0.,1.767673,2.090862,0.,0.,0.,0.,0.,0.,0.,0.,0.,2.02139,2.55753,0.,2.02139,0.,0.,2.102054,0.,0.,1.767673,2.090862,0.,0.,0.,0.,0.,0.,0.|0.,0.,1.361378,0.,1.361378,0.,1.254807,0.,0.,0.,0.,0.,0.,0.,1.361378,0.,1.361378,0.,1.278684,0.,1.254807,0.,0.,0.,0.,0.,0.,0.,0.,0.,1.361378,0.,1.361378,0.,1.254807,0.,0.,0.,0.,0.,0.,1.361378,0.,1.361378,0.,1.254807,0.,0.,0.,0.,0.,0.,0.,1.361378,0.,0.,0.,1.278684,0.,0.,0.,0.,0.,0.,0.,0.,0.|0.,0.647139,0.,0.,0.,0.,0.,0.,0.647139,0.,0.325939,0.,0.,0.,0.,0.,0.,0.647139,0.,0.,0.,0.,0.,0.647139,0.,0.,0.,0.,0.,0.,0.,0.,0.647139,0.325939,0.,0.,0.,0.,0.,0.|0.,0.,1.269245,0.,0.,1.269245,0.892161,0.,0.632233,0.442591,0.,0.,0.,0.,0.,0.,0.,0.,1.269245,0.,0.,1.269245,0.892161,0.,0.825318,0.,0.,0.632233,0.442591,0.,0.,0.,0.,0.,0.,0.,0.,0.,1.269245,0.,0.,1.269245,0.892161,0.,0.632233,0.442591,0.,0.885468,0.,0.,0.,0.,0.,1.269245,0.,0.,1.269245,0.892161,0.,0.632233,0.442591,0.,0.,0.,0.,0.,0.,0.,0.,0.,1.269245,0.892161,0.,1.269245,0.,0.,0.825318,0.,0.,0.632233,0.442591,0.,0.,0.,0.,0.,0.,0.|0.,0.,0.37992,0.,0.37992,0.,0.100751,0.,0.,0.,0.,0.,0.,0.,0.37992,0.,0.37992,0.,0.404963,0.,0.100751,0.,0.,0.,0.,0.,0.,0.,0.,0.,0.37992,0.,0.37992,0.,0.100751,0.,0.,0.,0.,0.,0.,0.37992,0.,0.37992,0.,0.100751,0.,0.,0.,0.,0.,0.,0.,0.37992,0.,0.,0.,0.404963,0.,0.,0.,0.,0.,0.,0.,0.,0.
Y|1.420901,0.,2.139267,0.,0.,0.,1.980403,0.,0.,0.,0.942409,0.,0.,0.,0.,0.,1.818461,1.752965,1.579177,0.,0.,0.,2.139267,0.,0.,0.,0.,0.,0.,0.,0.,0.,0.,1.980403,0.,0.,0.,0.,0.,0.,0.942409,0.,0.,0.,0.,0.,0.,0.,1.818461,1.752965,1.579177,0.,0.,0.,2.139267,0.,0.,0.,1.980403,0.,0.,0.,0.942409,0.,0.,0.,0.,0.,1.818461,1.752965,1.579177,0.,0.,0.,2.139267,0.,0.,0.,1.980403,0.,0.,0.,0.942409,0.,0.,0.,0.,0.,1.818461,1.752965,1.579177,0.,0.,0.,0.,0.,0.,0.,0.,0.,0.,0.,0.,0.,0.,0.,0.,0.,1.980403,0.,0.,0.,0.,0.,0.,0.942409,0.,0.,0.,0.,0.,0.,0.,1.818461,0.,1.579177,0.,0.,0.|0.,1.939202,0.,0.,1.847719,1.588261,2.338775,1.556627,0.,0.,0.,0.,2.32655,2.385799,0.,1.792165,0.,0.,0.,0.,1.437027,0.,0.,1.767935,2.135044,2.551548,1.92442,2.683065,0.,0.,1.939202,0.,0.,1.570469,0.,1.847719,1.588261,2.338775,1.556627,0.,0.,0.,0.,0.,0.,0.,0.,0.,2.32655,2.385799,0.,0.,0.820969,0.,0.,0.,1.428619,1.792165,0.,0.,0.,0.,1.437027,1.816491,0.,0.,1.565764,1.403691,0.,0.,0.,1.558113,1.8852,0.,0.,1.767935,2.135044,2.551548,1.92442,2.683065,0.,0.,0.,0.,0.,0.,1.939202,0.,0.,1.847719,1.588261,2.338775,1.556627,0.,0.,0.,0.,2.32655,2.385799,0.,1.792165,0.,0.,0.,0.,1.437027,0.,0.,1.767935,2.135044,2.551548,1.92442,2.683065,0.,0.,1.939202,0.,0.,1.847719,1.588261,2.338775,1.556627,0.,0.,0.,0.,2.32655,2.385799,0.,1.792165,0.,0.,0.,0.,1.437027,0.,0.,1.767935,2.135044,2.551548,1.92442,2.683065,0.,0.,0.,0.,0.,0.,0.,1.570469,0.,0.,0.,0.,0.,1.847719,1.588261,2.338775,1.556627,0.,0.,0.,0.,0.,0.,0.,0.,0.,2.32655,2.385799,0.,0.,0.820969,0.,0.,0.,1.428619,0.,1.792165,0.,0.,0.,0.,1.437027,1.816491,0.,0.,1.565764,1.403691,0.,0.,0.,0.,0.,0.,1.558113,0.,0.,0.,1.767935,2.135044,2.551548,1.92442,2.683065,0.,0.|0.,0.,1.974135,0.969433,1.198141,0.,0.,1.175122,1.51211,0.,0.,0.,0.,0.895518,0.,1.198785,1.295489,1.454736,0.,1.847471,0.,1.974135,0.969433,1.198141,0.,0.,0.,0.,1.175122,0.,0.,0.,0.,1.223789,1.51211,0.,0.,0.,0.,0.895518,1.0743,1.206946,0.,1.493207,1.640336,0.,0.,1.230522,0.,0.,0.,0.,1.198785,1.295489,1.454736,0.,1.847471,0.,0.,0.,0.,1.974135,0.969433,1.198141,0.,0.,1.175122,1.51211,0.,0.,0.,0.,0.895518,0.,1.198785,1.295489,1.454736,0.,1.847471,0.,1.974135,0.969433,1.198141,0.,0.,1.175122,1.51211,0.,0.,0.,0.,0.895518,0.,1.198785,1.295489,1.454736,0.,1.847471,0.,0.,0.,0.,0.,0.,1.974135,1.198141,0.,0.,0.,0.,0.,1.175122,0.,0.,0.,0.,1.223789,0.,0.,0.,0.,0.,0.895518,1.0743,1.206946,0.,1.493207,1.640336,0.,0.,0.,0.,0.,1.230522,0.,0.,0.,0.,1.198785,1.295489,1.454736,0.,1.847471|0.300775,0.,0.583436,0.,0.,0.,0.272532,0.,0.,0.,0.11946,0.,0.,0.,0.,0.,0.561928,0.496548,0.350928,0.,0.,0.,0.583436,0.,0.,0.,0.,0.,0.,0.,0.,0.,0.,0.272532,0.,0.,0.,0.,0.,0.,0.11946,0.,0.,0.,0.,0.,0.,0.,0.561928,0.496548,0.350928,0.,0.,0.,0.583436,0.,0.,0.,0.272532,0.,0.,0.,0.11946,0.,0.,0.,0.,0.,0.561928,0.496548,0.350928,0.,0.,0.,0.583436,0.,0.,0.,0.272532,0.,0.,0.,0.11946,0.,0.,0.,0.,0.,0.561928,0.496548,0.350928,0.,0.,0.,0.,0.,0.,0.,0.,0.,0.,0.,0.,0.,0.,0.,0.,0.,0.272532,0.,0.,0.,0.,0.,0.,0.11946,0.,0.,0.,0.,0.,0.,0.,0.561928,0.,0.350928,0.,0.,0.|0.,0.343983,0.,0.,1.231812,0.441184,1.039455,0.432396,0.,0.,0.,0.,0.469579,1.050627,0.,0.631044,0.,0.,0.,0.,0.179628,0.,0.,0.993989,0.934654,0.680413,0.812533,0.957486,0.,0.,0.343983,0.,0.,0.777756,0.,1.231812,0.441184,1.039455,0.432396,0.,0.,0.,0.,0.,0.,0.,0.,0.,0.469579,1.050627,0.,0.,0.030406,0.,0.,0.,0.219787,0.631044,0.,0.,0.,0.,0.179628,0.435958,0.,0.,0.709858,0.496316,0.,0.,0.,0.40354,0.508597,0.,0.,0.993989,0.934654,0.680413,0.812533,0.957486,0.,0.,0.,0.,0.,0.,0.343983,0.,0.,1.231812,0.441184,1.039455,0.432396,0.,0.,0.,0.,0.469579,1.050627,0.,0.631044,0.,0.,0.,0.,0.179628,0.,0.,0.993989,0.934654,0.680413,0.812533,0.957486,0.,0.,0.343983,0.,0.,1.231812,0.441184,1.039455,0.432396,0.,0.,0.,0.,0.469579,1.050627,0.,0.631044,0.,0.,0.,0.,0.179628,0.,0.,0.993989,0.934654,0.680413,0.812533,0.957486,0.,0.,0.,0.,0.,0.,0.,0.777756,0.,0.,0.,0.,0.,1.231812,0.441184,1.039455,0.432396,0.,0.,0.,0.,0.,0.,0.,0.,0.,0.469579,1.050627,0.,0.,0.030406,0.,0.,0.,0.219787,0.,0.631044,0.,0.,0.,0.,0.179628,0.435958,0.,0.,0.709858,0.496316,0.,0.,0.,0.,0.,0.,0.40354,0.,0.,0.,0.993989,0.934654,0.680413,0.812533,0.957486,0.,0.|0.,0.,1.31609,0.134643,0.332817,0.,0.,0.183276,0.276865,0.,0.,0.,0.,0.047974,0.,0.169785,0.155681,0.323275,0.,0.507149,0.,1.31609,0.134643,0.332817,0.,0.,0.,0.,0.183276,0.,0.,0.,0.,0.20874,0.276865,0.,0.,0.,0.,0.047974,0.157564,0.144834,0.,0.693159,0.797039,0.,0.,0.309844,0.,0.,0.,0.,0.169785,0.155681,0.323275,0.,0.507149,0.,0.,0.,0.,1.31609,0.134643,0.332817,0.,0.,0.183276,0.276865,0.,0.,0.,0.,0.047974,0.,0.169785,0.155681,0.323275,0.,0.507149,0.,1.31609,0.134643,0.332817,0.,0.,0.183276,0.276865,0.,0.,0.,0.,0.047974,0.,0.169785,0.155681,0.323275,0.,0.507149,0.,0.,0.,0.,0.,0.,1.31609,0.332817,0.,0.,0.,0.,0.,0.183276,0.,0.,0.,0.,0.20874,0.,0.,0.,0.,0.,0.047974,0.157564,0.144834,0.,0.693159,0.797039,0.,0.,0.,0.,0.,0.309844,0.,0.,0.,0.,0.169785,0.155681,0.323275,0.,0.507149
V|1.215215,0.,0.,0.,0.,0.,0.,0.,0.,0.,0.,0.,0.,0.,0.,0.,1.877315,0.,0.,0.,0.,1.731202,0.,0.,0.,0.,0.,0.,0.,0.,0.,0.,0.,0.,1.222979,0.,0.,0.,0.,0.,0.,0.,0.,0.,0.,0.,0.,0.,0.,0.,1.877315,0.,0.,0.,0.,0.,0.,0.,0.,0.,0.,0.,0.,0.,0.,0.,0.,0.,0.,1.542026,0.,0.,0.,0.,0.,0.,1.877315,0.,0.,0.,0.,0.,0.,0.,0.,0.,0.,0.,0.,0.,0.,0.,0.,0.,0.,0.,1.877315,0.,0.,0.,0.,0.,1.731202,0.,0.,0.,0.,0.,0.,0.,0.,0.,0.,0.,0.,0.,0.,1.222979,0.,0.,0.,0.,0.,0.,0.,0.,0.,0.,0.,0.,0.,0.,0.,0.,0.,0.,0.,0.,0.|0.,0.,0.,0.,0.,0.,0.,0.,0.,0.,0.,0.,0.,0.,0.,0.,0.,0.,0.,0.,0.,0.,0.,0.,1.906951,0.,0.,0.,0.,0.,0.,1.150045,0.,0.,0.,0.,0.,0.,0.,1.460463,0.,0.,0.,0.,1.511102,0.,0.,0.,0.,0.,0.,0.,0.,0.,0.,0.,0.,0.,0.,0.,0.,0.,0.,0.,0.,1.203855,0.,0.,0.,0.,0.,0.,1.676197,1.500891,0.,1.058692,0.,0.,0.,0.,0.,0.,0.,0.,0.,0.,0.,0.,0.,0.,0.,0.,0.,0.,1.479967,1.478043,0.,0.,0.,0.,0.,0.,0.,0.,0.,0.,0.,0.,0.,0.,0.,0.,0.,0.,0.,0.,0.,0.,0.,0.,0.,0.,0.,0.,0.,0.,0.,0.,1.906951,0.,0.,0.,0.,0.,0.,1.150045,0.,0.,0.,0.,0.,0.,0.,1.460463,0.,0.,0.,0.,1.511102,0.,0.,0.,0.,0.,0.,0.,0.,0.,0.,0.,0.,0.,0.,0.,0.,0.,0.,0.,0.,0.,1.203855,0.,1.676197,1.500891,0.,0.,1.058692,0.,0.,0.,0.,0.|,|0.221755,0.,0.,0.,0.,0.,0.,0.,0.,0.,0.,0.,0.,0.,0.,0.,0.322286,0.,0.,0.,0.,0.478142,0.,0.,0.,0.,0.,0.,0.,0.,0.,0.,0.,0.,0.752602,0.,0.,0.,0.,0.,0.,0.,0.,0.,0.,0.,0.,0.,0.,0.,0.322286,0.,0.,0.,0.,0.,0.,0.,0.,0.,0.,0.,0.,0.,0.,0.,0.,0.,0.,0.097051,0.,0.,0.,0.,0.,0.,0.322286,0.,0.,0.,0.,0.,0.,0.,0.,0.,0.,0.,0.,0.,0.,0.,0.,0.,0.,0.,0.322286,0.,0.,0.,0.,0.,0.478142,0.,0.,0.,0.,0.,0.,0.,0.,0.,0.,0.,0.,0.,0.,0.752602,0.,0.,0.,0.,0.,0.,0.,0.,0.,0.,0.,0.,0.,0.,0.,0.,0.,0.,0.,0.,0.|0.,0.,0.,0.,0.,0.,0.,0.,0.,0.,0.,0.,0.,0.,0.,0.,0.,0.,0.,0.,0.,0.,0.,0.,0.308744,0.,0.,0.,0.,0.,0.,0.154576,0.,0.,0.,0.,0.,0.,0.,0.874446,0.,0.,0.,0.,0.503701,0.,0.,0.,0.,0.,0.,0.,0.,0.,0.,0.,0.,0.,0.,0.,0.,0.,0.,0.,0.,0.321028,0.,0.,0.,0.,0.,0.,0.482745,0.456271,0.,0.12651,0.,0.,0.,0.,0.,0.,0.,0.,0.,0.,0.,0.,0.,0.,0.,0.,0.,0.,0.17594,0.682174,0.,0.,0.,0.,0.,0.,0.,0.,0.,0.,0.,0.,0.,0.,0.,0.,0.,0.,0.,0.,0.,0.,0.,0.,0.,0.,0.,0.,0.,0.,0.,0.,0.308744,0.,0.,0.,0.,0.,0.,0.154576,0.,0.,0.,0.,0.,0.,0.,0.874446,0.,0.,0.,0.,0.503701,0.,0.,0.,0.,0.,0.,0.,0.,0.,0.,0.,0.,0.,0.,0.,0.,0.,0.,0.,0.,0.,0.321028,0.,0.482745,0.456271,0.,0.,0.12651,0.,0.,0.,0.,0.|,
```
