## Supplementary Data 3 for "Pharmacological proximities in the GPCR family discovered using contact-informed amino-acid and binding pocket similarities": c299.bsv

```
res|B|C|P|wB|wC|wP
A|1.011515,2.00024,0.,0.,0.,0.,0.,0.,0.,0.,0.,0.,0.,0.,0.,0.,0.,0.,0.,0.,0.,0.,1.48312,0.,0.,0.,0.,0.,1.365727,0.,0.,2.084641,0.,0.,0.,1.48312,0.,0.,0.,0.,0.,1.011515,2.00024,0.,1.48312,0.,1.637944,1.694635,1.82843,0.,0.,0.,0.,0.,0.,0.,0.,0.,0.,0.,0.,0.,0.,1.48312,0.,0.|0.,0.795024,0.,1.055362,0.,0.,0.,0.,0.,1.100398,0.,0.,0.,1.101161,0.,0.,0.,0.,0.,1.123329,0.,1.11116,1.512647,1.207839,0.,0.,0.,0.,0.,0.,0.,0.,0.,0.795024,0.,0.,0.,0.,0.,0.,1.612126,1.564928,1.461377,1.377714,0.,0.,0.,0.,0.,0.,0.,0.,0.,0.,0.,0.,0.,0.|,|0.142244,0.350727,0.,0.,0.,0.,0.,0.,0.,0.,0.,0.,0.,0.,0.,0.,0.,0.,0.,0.,0.,0.,0.404487,0.,0.,0.,0.,0.,0.849786,0.,0.,0.536764,0.,0.,0.,0.404487,0.,0.,0.,0.,0.,0.142244,0.350727,0.,0.404487,0.,0.851731,0.74564,0.877646,0.,0.,0.,0.,0.,0.,0.,0.,0.,0.,0.,0.,0.,0.,0.404487,0.,0.|0.,0.074533,0.,0.072285,0.,0.,0.,0.,0.,0.185632,0.,0.,0.,0.176186,0.,0.,0.,0.,0.,0.234027,0.,0.321002,0.262675,0.151884,0.,0.,0.,0.,0.,0.,0.,0.,0.,0.074533,0.,0.,0.,0.,0.,0.,0.77382,0.625971,0.701461,0.312867,0.,0.,0.,0.,0.,0.,0.,0.,0.,0.,0.,0.,0.,0.|,
R|0.,2.005197,0.,0.,0.,2.34977,1.915774,0.,2.129941,1.718487,1.954282,0.,0.,0.,2.34977,0.,0.,0.,2.005197,0.,2.34977,0.,0.,0.,1.442013,0.,0.,0.,0.,2.34977|0.,0.,0.,0.,0.91206,0.,0.,1.43637,1.960847,1.602877,0.,1.382115,2.157099,1.17305,0.,2.15519,1.427305,2.187031,1.927596,0.,0.,1.43637,1.433488,0.,0.,0.,0.,0.91206,0.,1.43637,0.,0.,0.,1.195333,0.,0.,0.,0.,1.43637|1.957863,0.,0.,0.,0.,0.,1.555727,1.199655,0.,1.980242,2.465623,0.,0.,1.527061,2.275018,0.,1.589472,2.082592,0.,1.890369,2.800301,1.95149,2.413088,0.,0.,0.,0.,0.,0.,2.172362,1.733866,0.,0.,1.957863,0.,0.,0.,0.,0.,1.555727,1.199655,2.087805,0.,0.,2.436439,0.,0.,0.,1.261389,0.,0.,0.,0.,0.,0.,0.,0.|0.,1.080926,0.,0.,0.,0.427231,0.718415,0.,1.217109,0.966649,1.954282,0.,0.,0.,0.427231,0.,0.,0.,1.080926,0.,0.427231,0.,0.,0.,0.02298,0.,0.,0.,0.,0.427231|0.,0.,0.,0.,0.277893,0.,0.,0.174105,0.735318,0.400719,0.,0.39699,1.232628,0.460841,0.,1.212295,0.535239,2.187031,1.285064,0.,0.,0.174105,0.36406,0.,0.,0.,0.,0.277893,0.,0.174105,0.,0.,0.,0.028574,0.,0.,0.,0.,0.174105|0.342626,0.,0.,0.,0.,0.,0.285572,0.082168,0.,0.49506,0.616406,0.,0.,0.698549,1.35533,0.,1.021803,0.966918,0.,0.827037,1.050113,1.95149,1.608726,0.,0.,0.,0.,0.,0.,0.655157,0.275217,0.,0.,0.342626,0.,0.,0.,0.,0.,0.285572,0.082168,1.002146,0.,0.,0.271794,0.,0.,0.,0.060305,0.,0.,0.,0.,0.,0.,0.,0.
N|0.,0.,0.,0.,0.,0.,0.,0.,0.,0.,0.,0.,0.,0.,0.,0.,0.,0.,0.,1.503212,0.,0.,0.,0.|0.,0.,0.,0.,0.,0.,0.,0.,0.,0.,0.,0.,0.,0.,1.267674,0.,0.,0.|0.,0.,0.,0.,0.,1.065878,0.,0.,0.,0.,0.,0.,0.,1.78615,0.,0.,0.,0.,0.,0.,0.,0.,0.,0.,0.,0.,0.,1.756008,0.,0.,0.,0.,0.,0.|0.,0.,0.,0.,0.,0.,0.,0.,0.,0.,0.,0.,0.,0.,0.,0.,0.,0.,0.,0.041922,0.,0.,0.,0.|0.,0.,0.,0.,0.,0.,0.,0.,0.,0.,0.,0.,0.,0.,0.030303,0.,0.,0.|0.,0.,0.,0.,0.,0.193796,0.,0.,0.,0.,0.,0.,0.,0.833537,0.,0.,0.,0.,0.,0.,0.,0.,0.,0.,0.,0.,0.,0.60166,0.,0.,0.,0.,0.,0.
D|1.149606,0.,0.,0.,0.,1.297577,0.966497,0.,0.,1.149606,0.,0.,0.,0.,0.,0.,0.,0.,0.,0.,0.|0.,0.,1.563694,1.190938,0.,0.,0.,0.,0.,0.,0.,0.,0.,0.,0.,|1.397488,0.,0.,0.,0.,2.128788,0.,0.,0.,0.,1.516953,0.,0.,0.,0.809091,1.457827,0.,0.,1.397488,0.,0.,0.,0.,0.,0.,0.,0.,0.,0.,0.,0.,2.128788,0.,0.,0.|0.114961,0.,0.,0.,0.,0.465797,0.579898,0.,0.,0.114961,0.,0.,0.,0.,0.,0.,0.,0.,0.,0.,0.|0.,0.,0.641515,0.809838,0.,0.,0.,0.,0.,0.,0.,0.,0.,0.,0.,|0.314435,0.,0.,0.,0.,0.490401,0.,0.,0.,0.,0.613236,0.,0.,0.,0.134849,0.437348,0.,0.,0.314435,0.,0.,0.,0.,0.,0.,0.,0.,0.,0.,0.,0.,0.490401,0.,0.,0.
C|0.,0.802874,1.222866,0.,1.224827,0.,0.,0.,0.802874,1.801925,0.,0.|0.,0.,0.777362,1.056562,0.,0.,0.986372,1.328547,0.,0.|1.507474,0.,0.982401,0.,0.,1.507474,0.,|0.,0.037832,0.222339,0.,0.680459,0.,0.,0.,0.037832,0.406068,0.,0.|0.,0.,0.069099,0.211312,0.,0.,0.069463,0.243255,0.,0.|0.252561,0.,0.178618,0.,0.,0.252561,0.,
Q|0.,0.,0.,0.,0.,0.,0.,0.,0.,0.,0.,0.,0.,|0.,0.,0.,0.,0.,0.,0.,0.,1.311951,|0.,0.,0.,1.410783,0.,0.,0.,0.,0.,0.,0.,0.,0.,0.,0.,0.,1.410783,0.,|0.,0.,0.,0.,0.,0.,0.,0.,0.,0.,0.,0.,0.,|0.,0.,0.,0.,0.,0.,0.,0.,0.629736,|0.,0.,0.,0.169885,0.,0.,0.,0.,0.,0.,0.,0.,0.,0.,0.,0.,0.169885,0.,
E|0.,0.,0.,0.,0.,0.,1.886196,1.393175,0.,0.,1.142851,1.786246,0.,1.886196,1.393175,0.,0.,1.142851,1.886196,1.393175,0.,0.,0.,0.,0.,0.,0.,0.,0.,0.,0.,0.,1.142851,1.886196,1.393175,0.,0.,0.,1.142851|0.,0.,0.,0.,1.201171,0.,0.,0.,0.,0.897508,0.,0.916263,0.,1.201171,0.,0.,0.897508,0.,0.916263,0.,1.201171,0.,0.,0.,0.,0.,0.,0.897508,0.,0.,0.,0.916263,0.,0.,1.201171,0.,0.,0.,0.,0.897508,0.,0.916263|0.,0.,0.,0.,0.,0.,0.,0.,0.,0.,0.,0.,0.,0.,0.,1.285393,0.,1.345379,1.43019,0.,0.,1.412328,0.,2.232218,1.593913,0.,0.,0.,0.,0.,1.285393,0.,1.412328,0.,1.570505,0.,0.,0.,0.,0.,0.,0.,0.,1.285393,0.,0.,0.,1.412328,0.,0.,0.,0.,0.,0.,0.,0.,1.285393,0.,1.412328,0.|0.,0.,0.,0.,0.,0.,0.664978,0.108118,0.,0.,0.039409,0.256706,0.,0.664978,0.108118,0.,0.,0.039409,0.664978,0.108118,0.,0.,0.,0.,0.,0.,0.,0.,0.,0.,0.,0.,0.039409,0.664978,0.108118,0.,0.,0.,0.039409|0.,0.,0.,0.,0.077237,0.,0.,0.,0.,0.027197,0.,0.142179,0.,0.077237,0.,0.,0.027197,0.,0.142179,0.,0.077237,0.,0.,0.,0.,0.,0.,0.027197,0.,0.,0.,0.142179,0.,0.,0.077237,0.,0.,0.,0.,0.027197,0.,0.142179|0.,0.,0.,0.,0.,0.,0.,0.,0.,0.,0.,0.,0.,0.,0.,0.155805,0.,0.240246,0.446934,0.,0.,0.170453,0.,1.2592,0.988226,0.,0.,0.,0.,0.,0.155805,0.,0.170453,0.,0.274215,0.,0.,0.,0.,0.,0.,0.,0.,0.155805,0.,0.,0.,0.170453,0.,0.,0.,0.,0.,0.,0.,0.,0.155805,0.,0.170453,0.
G|0.,0.,1.730475,0.,0.,0.,0.,1.633704,1.853054,1.46213,0.,0.,0.,0.,1.840278,0.,0.,0.,1.843719,2.118006,1.892249,0.,0.,0.,1.877256,0.,0.,0.,0.,0.,0.,2.381739,0.,0.,1.865237,0.,0.,0.,0.,1.840278,0.,0.,0.,1.843719,2.118006,1.892249,0.,1.865237,0.,1.537924,0.,1.840278,0.,0.,0.,0.,0.,0.,0.,1.730475,0.,0.,0.,0.,1.843719,2.118006,1.892249,0.,1.865237,0.,0.,0.,0.,0.,0.,0.,0.,0.,0.,0.,1.633704,1.853054,0.,0.,0.,0.,0.,1.840278,0.,0.,0.,1.825899,0.,0.,0.,1.843719,2.118006,1.892249,0.,1.865237,0.|,|,|0.,0.,0.350836,0.,0.,0.,0.,0.230942,0.378372,0.696617,0.,0.,0.,0.,0.603905,0.,0.,0.,0.502832,0.32091,0.401386,0.,0.,0.,0.49927,0.,0.,0.,0.,0.,0.,2.011246,0.,0.,0.160796,0.,0.,0.,0.,0.603905,0.,0.,0.,0.502832,0.32091,0.401386,0.,0.160796,0.,0.341761,0.,0.603905,0.,0.,0.,0.,0.,0.,0.,0.350836,0.,0.,0.,0.,0.502832,0.32091,0.401386,0.,0.160796,0.,0.,0.,0.,0.,0.,0.,0.,0.,0.,0.,0.230942,0.378372,0.,0.,0.,0.,0.,0.603905,0.,0.,0.,0.52291,0.,0.,0.,0.502832,0.32091,0.401386,0.,0.160796,0.|,|,
H|0.,0.,0.,1.470398,0.,0.,0.,0.,0.,0.,0.,0.,0.,0.,0.,0.,0.|0.961215,0.,0.,0.,0.,1.182044,0.,1.873741,0.,1.524622,0.,1.955369,1.330666,0.952419,1.24233,0.832501,1.182357,1.394952,0.,0.,0.,0.,0.,0.,0.,0.,0.,0.,0.961215,0.,0.,0.,0.,0.,0.,0.,0.,0.,0.|1.818836,0.,0.,0.,0.,0.,0.,0.,1.98441,0.,0.801906,0.,0.,2.326806,0.,2.079737,0.,2.48058,1.590102,1.289096,1.907089,1.72386,1.156407,1.917433,1.850436,1.724487,1.842003,1.778115,1.732061,0.,0.,0.,0.,0.,1.717858,0.,1.717858,0.,1.818836,0.,0.,0.,0.,0.,0.,0.,0.,0.|0.,0.,0.,0.343093,0.,0.,0.,0.,0.,0.,0.,0.,0.,0.,0.,0.,0.|0.108137,0.,0.,0.,0.,0.344763,0.,0.681361,0.,0.272254,0.,0.611053,0.739259,0.390736,0.382255,0.38295,0.638473,0.511483,0.,0.,0.,0.,0.,0.,0.,0.,0.,0.,0.108137,0.,0.,0.,0.,0.,0.,0.,0.,0.,0.|0.636593,0.,0.,0.,0.,0.,0.,0.,0.578786,0.,0.218702,0.,0.,0.415501,0.,0.649918,0.,1.3781,1.182384,0.396645,0.880195,1.413565,0.208153,1.572295,1.04858,1.092175,1.535003,0.592705,0.923766,0.,0.,0.,0.,0.,0.278945,0.,0.278945,0.,0.636593,0.,0.,0.,0.,0.,0.,0.,0.,0.
I|0.,0.,0.,0.,0.,0.,0.,0.,0.,1.320586,0.,0.,0.,1.569649,0.,|0.,0.,0.,0.,1.159965,0.,1.205221,0.,0.,0.,1.132776,0.,1.326667,0.,0.,0.,0.,0.,0.,0.,0.,0.,0.,0.,0.,0.,0.,0.,0.,0.,1.159965,0.,1.398638,0.,0.,1.205221,0.,0.,0.,0.,0.,0.,0.,0.,1.637788,0.,0.,0.,0.,1.132776,0.,0.|,|0.,0.,0.,0.,0.,0.,0.,0.,0.,0.369764,0.,0.,0.,0.043775,0.,|0.,0.,0.,0.,0.208431,0.,0.193696,0.,0.,0.,0.249092,0.,0.501185,0.,0.,0.,0.,0.,0.,0.,0.,0.,0.,0.,0.,0.,0.,0.,0.,0.,0.208431,0.,0.839183,0.,0.,0.193696,0.,0.,0.,0.,0.,0.,0.,0.,0.241427,0.,0.,0.,0.,0.249092,0.,0.|,
L|0.,0.,1.323712,0.,0.,0.,0.,0.,1.664359,0.,0.,0.,0.,0.,0.,0.,0.,0.,0.,0.,0.,0.,0.,0.,0.915901,1.872498,0.,0.,0.,1.226734,0.,0.,0.,0.,0.915901,1.872498,0.,0.,0.,0.,0.,0.,0.,0.,0.,0.,1.323712,0.,0.,0.,0.915901,1.872498,1.737871,1.465835,0.,0.,1.664359,0.,0.,0.,0.,0.,0.,0.,0.915901,1.872498|0.,0.,1.373102,1.536995,0.,0.,0.,0.,0.,0.,0.,0.,0.,0.,0.,0.,0.,0.,0.,0.,1.300502,1.5032,0.,0.,0.,0.,0.,0.,1.230409,1.355566,0.,0.,0.,0.,0.,0.,1.869146,0.,1.824842,1.374556,0.,0.,0.979627,0.,1.459107,1.588365,0.,0.,0.,0.,1.869146,0.,0.,0.,0.,0.,0.,0.,0.,0.,0.,0.,0.,1.373102,1.536995,0.,0.,0.,0.,0.,0.,0.,1.869146,0.,1.54648,1.860518,0.,0.,0.,0.,0.,1.266039,0.,0.,0.,0.,0.,0.,0.,0.,0.,0.,1.401941,0.,1.869146,0.|,|0.,0.,0.391674,0.,0.,0.,0.,0.,0.313701,0.,0.,0.,0.,0.,0.,0.,0.,0.,0.,0.,0.,0.,0.,0.,0.055509,1.134847,0.,0.,0.,0.213026,0.,0.,0.,0.,0.055509,1.134847,0.,0.,0.,0.,0.,0.,0.,0.,0.,0.,0.391674,0.,0.,0.,0.055509,1.134847,0.278059,0.703601,0.,0.,0.313701,0.,0.,0.,0.,0.,0.,0.,0.055509,1.134847|0.,0.,0.308478,0.408462,0.,0.,0.,0.,0.,0.,0.,0.,0.,0.,0.,0.,0.,0.,0.,0.,0.19451,0.243126,0.,0.,0.,0.,0.,0.,0.211844,0.233393,0.,0.,0.,0.,0.,0.,0.339845,0.,0.532246,0.286366,0.,0.,0.20992,0.,0.410647,0.475558,0.,0.,0.,0.,0.339845,0.,0.,0.,0.,0.,0.,0.,0.,0.,0.,0.,0.,0.308478,0.408462,0.,0.,0.,0.,0.,0.,0.,0.339845,0.,0.680451,0.446524,0.,0.,0.,0.,0.,0.141231,0.,0.,0.,0.,0.,0.,0.,0.,0.,0.,0.10531,0.,0.339845,0.|,
K|0.,0.,0.,0.,0.,0.,0.,0.,0.,0.,0.,0.,0.,0.,0.,0.,0.,0.,0.,0.,0.,0.,0.,0.,0.,0.,1.094597,0.,0.,0.,0.,0.,0.,0.,0.,0.,0.,0.,1.539547,0.|0.,0.,0.,0.,0.,0.,1.388958,1.499293,0.,0.,1.415818,1.389912,0.,0.,0.,0.,0.,0.,0.,0.,0.,0.,0.,0.,0.,0.,0.,0.,0.,0.,1.449888,0.,0.,0.,0.,0.,0.,0.,0.,0.,0.,1.260145,0.|0.,0.,0.,0.,0.,0.,0.,0.,0.,1.668561,1.871178,0.,0.,1.709157,1.886983,0.,0.,1.715681,0.,1.132829,2.053873,0.,2.192119,0.,0.,0.,0.,0.,0.,0.,0.,0.,0.,0.,0.,0.,0.,0.,0.,0.,0.,0.,0.,0.,0.,0.,0.,0.,0.,0.,0.,0.,0.,0.,0.,0.,0.,0.,0.,0.,0.,0.|0.,0.,0.,0.,0.,0.,0.,0.,0.,0.,0.,0.,0.,0.,0.,0.,0.,0.,0.,0.,0.,0.,0.,0.,0.,0.,0.021118,0.,0.,0.,0.,0.,0.,0.,0.,0.,0.,0.,0.448131,0.|0.,0.,0.,0.,0.,0.,0.22948,0.229457,0.,0.,0.196983,0.212717,0.,0.,0.,0.,0.,0.,0.,0.,0.,0.,0.,0.,0.,0.,0.,0.,0.,0.,0.081585,0.,0.,0.,0.,0.,0.,0.,0.,0.,0.,0.272144,0.|0.,0.,0.,0.,0.,0.,0.,0.,0.,0.333712,0.357965,0.,0.,0.2913,0.357706,0.,0.,0.64338,0.,0.325387,0.961387,0.,1.25264,0.,0.,0.,0.,0.,0.,0.,0.,0.,0.,0.,0.,0.,0.,0.,0.,0.,0.,0.,0.,0.,0.,0.,0.,0.,0.,0.,0.,0.,0.,0.,0.,0.,0.,0.,0.,0.,0.,0.
M|0.,1.500497,0.,0.,0.,0.,0.,0.,0.,0.,0.,0.,0.,1.500497,0.|1.294611,0.,0.,1.903243,0.,0.,0.,0.,0.,0.,0.,0.,0.,0.,0.,0.,2.244667,0.,2.165204,2.353759,1.560321,2.132428,0.,0.,0.,0.,0.,0.,0.,0.,0.,0.,0.,0.,0.,0.,0.,1.294611,0.,0.,0.,0.,0.,1.903243,0.,0.,0.,0.,0.|,|0.,0.306384,0.,0.,0.,0.,0.,0.,0.,0.,0.,0.,0.,0.306384,0.|0.323653,0.,0.,0.677595,0.,0.,0.,0.,0.,0.,0.,0.,0.,0.,0.,0.,0.408121,0.,0.541301,1.02977,0.58512,1.658555,0.,0.,0.,0.,0.,0.,0.,0.,0.,0.,0.,0.,0.,0.,0.,0.323653,0.,0.,0.,0.,0.,0.677595,0.,0.,0.,0.,0.|,
F|0.,0.,0.,0.,2.054018,1.103565,0.,1.736716,0.,0.,2.054018,0.,0.,0.,0.,0.,2.054018,0.,0.,0.,2.054018,0.|0.,0.,0.,0.,0.,0.,0.,1.709041,1.440301,0.,1.288812,0.,0.,0.,1.947585,1.002328,1.022566,0.,2.357918,0.880317,0.,1.807918,0.,0.,0.,1.440301,2.357918,0.880317,0.,0.,0.,0.,0.,0.,0.,0.,0.,0.,0.,1.440301,2.037093,0.,0.,0.,0.,2.357918,0.880317,0.,0.,0.,1.709041,1.440301,2.357918,0.880317,0.|,|0.,0.,0.,0.,0.311215,0.04696,0.,1.04203,0.,0.,0.311215,0.,0.,0.,0.,0.,0.311215,0.,0.,0.,0.311215,0.|0.,0.,0.,0.,0.,0.,0.,0.733725,0.174582,0.,0.425034,0.,0.,0.,1.25511,0.200466,0.272684,0.,0.65046,0.182134,0.,1.112565,0.,0.,0.,0.174582,0.65046,0.182134,0.,0.,0.,0.,0.,0.,0.,0.,0.,0.,0.,0.174582,1.222256,0.,0.,0.,0.,0.65046,0.182134,0.,0.,0.,0.733725,0.174582,0.65046,0.182134,0.|,
P|0.,1.383724,0.,0.,0.,0.,0.,0.,0.,0.,0.,0.,0.,0.,0.,0.,0.,1.383724,0.,0.,0.,0.,0.,0.|0.,0.,0.,0.,0.,0.,0.,0.,0.,0.,0.,0.,0.,0.,1.467842,0.,0.,0.,0.,0.,0.,0.,0.,0.,0.|,|0.,0.208506,0.,0.,0.,0.,0.,0.,0.,0.,0.,0.,0.,0.,0.,0.,0.,0.208506,0.,0.,0.,0.,0.,0.|0.,0.,0.,0.,0.,0.,0.,0.,0.,0.,0.,0.,0.,0.,0.396084,0.,0.,0.,0.,0.,0.,0.,0.,0.,0.|,
S|0.,0.,0.,0.,0.,0.,0.,0.,0.,0.,0.,0.,0.,0.,0.,0.,0.,1.059937,1.714138,0.,0.,1.575883,0.,0.,0.,1.059937,0.,1.059937,0.,0.,0.,0.,0.,1.059937|,|0.,0.,0.,0.,0.,0.,0.,0.,0.,0.,0.,0.,0.,0.,0.,0.,0.,1.872366,1.20556,0.,1.110595,1.796457,1.436874,0.,1.40365,1.775397,1.892464,1.60589,0.,0.,1.852524,0.,0.,1.872366,1.892464,0.,0.,0.,1.872366,1.892464,0.,0.,0.,0.,0.,0.,1.872366,1.892464|0.,0.,0.,0.,0.,0.,0.,0.,0.,0.,0.,0.,0.,0.,0.,0.,0.,0.146198,0.615331,0.,0.,0.819459,0.,0.,0.,0.146198,0.,0.146198,0.,0.,0.,0.,0.,0.146198|,|0.,0.,0.,0.,0.,0.,0.,0.,0.,0.,0.,0.,0.,0.,0.,0.,0.,0.283692,0.452085,0.,0.356977,0.320796,0.449023,0.,0.779805,0.986332,0.130515,0.700003,0.,0.,1.185615,0.,0.,0.283692,0.130515,0.,0.,0.,0.283692,0.130515,0.,0.,0.,0.,0.,0.,0.283692,0.130515
T|0.,0.,0.,0.,0.,1.676292,0.,0.,0.,0.,0.,0.,0.,0.,0.,0.,0.,0.,0.,0.,0.,0.,0.,0.,0.,0.,1.39236,0.,0.,1.510448,0.905643,1.567834,1.808972,0.,0.,0.,0.,1.676292,0.,0.,1.808972,0.,1.676292,0.,0.,0.,0.,0.,0.,0.,1.808972,0.,0.,0.,0.,0.,0.,1.676292,0.,0.,0.,1.808972|0.,0.,0.,1.119607,0.,0.,0.,1.0639,0.,0.,0.,0.,0.,0.,0.,0.,1.057685,0.,0.,0.,0.,0.,0.,0.,0.,1.520437,2.197505,0.,1.747539,1.956819,2.201449,1.469033,0.,0.,0.,0.,0.,1.520437,1.469033,0.,0.,0.,0.,0.,0.,0.,0.,0.,1.520437,1.119607,1.469033,1.202025,0.,0.,0.,0.,0.,1.520437,1.469033|0.,0.,0.,1.627574,1.849699,0.,0.,0.,0.,0.,0.,0.,0.,0.,0.,0.,0.,0.,0.,0.,0.,0.,0.,2.12391,0.,0.,1.606416,2.1403,1.840131,0.890656,0.,0.,1.412548,0.,1.849699,0.,0.,0.890656,0.,1.849699,0.,0.,0.,0.,0.,0.,0.,1.627574,0.890656,1.640326,0.,0.,0.,1.849699,0.,0.,0.890656|0.,0.,0.,0.,0.,0.278762,0.,0.,0.,0.,0.,0.,0.,0.,0.,0.,0.,0.,0.,0.,0.,0.,0.,0.,0.,0.,0.406105,0.,0.,0.647335,0.283013,1.045223,0.436648,0.,0.,0.,0.,0.278762,0.,0.,0.436648,0.,0.278762,0.,0.,0.,0.,0.,0.,0.,0.436648,0.,0.,0.,0.,0.,0.,0.278762,0.,0.,0.,0.436648|0.,0.,0.,0.079972,0.,0.,0.,0.079561,0.,0.,0.,0.,0.,0.,0.,0.,0.077257,0.,0.,0.,0.,0.,0.,0.,0.,0.368591,0.457814,0.,0.374473,0.856108,1.223027,0.303938,0.,0.,0.,0.,0.,0.368591,0.303938,0.,0.,0.,0.,0.,0.,0.,0.,0.,0.368591,0.079972,0.303938,0.110146,0.,0.,0.,0.,0.,0.368591,0.303938|0.,0.,0.,0.058128,0.24608,0.,0.,0.,0.,0.,0.,0.,0.,0.,0.,0.,0.,0.,0.,0.,0.,0.,0.,0.619474,0.,0.,0.745836,0.802613,1.431213,0.138205,0.,0.,0.480266,0.,0.24608,0.,0.,0.138205,0.,0.24608,0.,0.,0.,0.,0.,0.,0.,0.058128,0.138205,0.313688,0.,0.,0.,0.24608,0.,0.,0.138205
W|,1.187263,0.|1.758876,0.,0.,2.113388,0.,1.981941,1.758876,0.,0.,0.,0.|,1.281773,0.,0.,|,0.263836,0.|0.307803,0.,0.,2.113388,0.,0.83682,0.307803,0.,0.,0.,0.|,1.048723,0.,0.,
Y|0.,1.459194,0.,0.,0.,0.,0.,0.,0.,0.,0.,0.,1.723708,0.,0.,0.,0.,0.,0.,0.,0.,0.,1.459194,0.,0.,0.,0.,0.,0.,0.,0.,0.,0.,0.|0.,0.,0.,0.,0.,0.,1.253788,0.,0.,0.,0.,0.,0.,0.,0.,0.,0.,0.,0.,1.681437,1.206465,1.162512,0.,1.504139,0.,0.,0.,0.,0.,0.,0.,0.,0.,0.,0.,0.,0.,0.,0.,0.,0.,0.,0.,1.253788,0.,0.,0.,0.,0.,0.,0.,0.,0.,0.,0.,0.,0.,0.,0.,0.,0.,0.|0.,0.,0.,0.,0.,0.,1.440989,0.,0.,0.,0.,0.,1.360849,0.,0.,1.380111,1.364397,1.272827,1.37487,0.,0.,0.,0.,0.,0.,0.,0.,0.,0.,0.,0.,0.,0.,0.,0.,0.,0.,0.,0.,0.,0.,0.,0.,0.,0.,0.,0.,0.,0.,0.,0.|0.,0.467398,0.,0.,0.,0.,0.,0.,0.,0.,0.,0.,0.227075,0.,0.,0.,0.,0.,0.,0.,0.,0.,0.467398,0.,0.,0.,0.,0.,0.,0.,0.,0.,0.,0.|0.,0.,0.,0.,0.,0.,0.171752,0.,0.,0.,0.,0.,0.,0.,0.,0.,0.,0.,0.,0.739832,0.434327,0.581256,0.,0.306232,0.,0.,0.,0.,0.,0.,0.,0.,0.,0.,0.,0.,0.,0.,0.,0.,0.,0.,0.,0.171752,0.,0.,0.,0.,0.,0.,0.,0.,0.,0.,0.,0.,0.,0.,0.,0.,0.,0.|0.,0.,0.,0.,0.,0.,0.205856,0.,0.,0.,0.,0.,0.247427,0.,0.,0.530812,0.92779,0.763696,0.687435,0.,0.,0.,0.,0.,0.,0.,0.,0.,0.,0.,0.,0.,0.,0.,0.,0.,0.,0.,0.,0.,0.,0.,0.,0.,0.,0.,0.,0.,0.,0.,0.
V|0.,1.482384,0.,0.,0.,0.,0.,0.,0.,0.,0.,0.,0.,0.,0.,0.,0.,0.,0.,0.,1.282993,0.,0.,1.482384,0.,0.,0.,0.,0.,0.,0.,0.,0.,0.,0.,0.,0.,0.,0.,0.,0.,0.,0.,0.,0.,0.,0.,0.,0.,0.,0.,0.|0.,0.968946,1.134599,0.,0.,0.,0.,0.,0.970116,0.,0.,0.,0.888149,0.,0.,0.,1.340429,0.,0.,0.,1.301149,0.,0.,0.,0.,0.,0.,0.,0.,0.,0.,0.,0.,0.,0.,0.,0.,0.,0.,0.,0.,0.,1.134599,0.,0.,0.,0.,0.,0.,0.,0.,0.,0.970116,0.,0.,0.,1.862541,0.,0.,0.,0.,0.,0.,0.,0.,0.,0.,0.,0.,0.,0.,0.,0.888149,0.,0.,0.,0.|,|0.,0.463245,0.,0.,0.,0.,0.,0.,0.,0.,0.,0.,0.,0.,0.,0.,0.,0.,0.,0.,0.125824,0.,0.,0.463245,0.,0.,0.,0.,0.,0.,0.,0.,0.,0.,0.,0.,0.,0.,0.,0.,0.,0.,0.,0.,0.,0.,0.,0.,0.,0.,0.,0.|0.,0.340645,0.407746,0.,0.,0.,0.,0.,0.069294,0.,0.,0.,0.05115,0.,0.,0.,0.074598,0.,0.,0.,0.070149,0.,0.,0.,0.,0.,0.,0.,0.,0.,0.,0.,0.,0.,0.,0.,0.,0.,0.,0.,0.,0.,0.407746,0.,0.,0.,0.,0.,0.,0.,0.,0.,0.069294,0.,0.,0.,0.215194,0.,0.,0.,0.,0.,0.,0.,0.,0.,0.,0.,0.,0.,0.,0.,0.05115,0.,0.,0.,0.|,
```
