## Supplementary Data 3 for "Pharmacological proximities in the GPCR family discovered using contact-informed amino-acid and binding pocket similarities": c300.bsv

```
res|B|C|P|wB|wC|wP
A|0.,0.,0.,0.,1.084853,0.,0.,0.,0.,0.,0.,1.084853,0.,0.,0.,0.,0.|0.,0.,0.,0.,0.992429,0.,0.,0.,0.,0.,0.,0.,0.,0.,0.992429,0.,0.,0.,0.,0.,0.,0.,0.,0.,0.|,|0.,0.,0.,0.,0.542426,0.,0.,0.,0.,0.,0.,0.542426,0.,0.,0.,0.,0.|0.,0.,0.,0.,0.496215,0.,0.,0.,0.,0.,0.,0.,0.,0.,0.496215,0.,0.,0.,0.,0.,0.,0.,0.,0.,0.|,
R|0.,0.,0.|0.,0.,0.,0.,1.402099,0.,0.,0.,0.,0.|2.593764,0.,0.,0.,2.463057,0.,0.,0.,0.,0.,2.476109,1.9081,2.593764,0.,0.,1.660385,2.463057,0.,0.,0.,0.,2.476109,0.,0.|0.,0.,0.|0.,0.,0.,0.,0.951425,0.,0.,0.,0.,0.|1.574785,0.,0.,0.,0.591134,0.,0.,0.,0.,0.,1.375616,1.294782,1.574785,0.,0.,0.619877,0.591134,0.,0.,0.,0.,1.375616,0.,0.
N|1.364021,0.,0.,0.,0.,0.,1.364021,0.,0.,0.,0.,0.,0.,0.,0.,0.|1.194471,0.,0.936513,0.,0.,0.,0.,0.,0.,1.194471,0.,0.936513,0.,0.,0.,0.,0.,0.,0.,0.871458,0.,0.|0.,1.406353,0.,2.024824,1.338825,0.,0.871559,0.,0.,0.,1.381474,1.415754,0.,0.,1.053619,0.,0.,1.328138,0.,0.,0.,1.406353,0.,2.024824,1.338825,0.,0.871559,1.520346,1.462651,0.,1.381474,1.415754,0.,0.,1.053619,0.,0.,1.328138,0.,0.,1.406353,0.,1.053619,0.,0.,1.626892,1.144744,0.,0.,0.|0.493369,0.,0.,0.,0.,0.,0.493369,0.,0.,0.,0.,0.,0.,0.,0.,0.|0.787842,0.,0.418086,0.,0.,0.,0.,0.,0.,0.787842,0.,0.418086,0.,0.,0.,0.,0.,0.,0.,0.056588,0.,0.|0.,0.552496,0.,1.62709,0.621597,0.,0.181575,0.,0.,0.,0.571009,0.676761,0.,0.,0.08929,0.,0.,0.607149,0.,0.,0.,0.552496,0.,1.62709,0.621597,0.,0.181575,0.614608,0.762446,0.,0.571009,0.676761,0.,0.,0.08929,0.,0.,0.607149,0.,0.,0.552496,0.,0.08929,0.,0.,0.422569,0.118934,0.,0.,0.
D|0.,0.,0.,0.,0.,0.,0.,0.,0.,0.,0.,0.|0.,0.,0.,0.,0.,0.,0.,0.,0.,0.,0.|1.78616,0.,0.,0.,1.67086,0.,0.,0.,0.,0.,1.78616,0.,1.323331,1.694548,1.67086,0.,0.,0.,1.403704,0.,0.,0.,0.,0.|0.,0.,0.,0.,0.,0.,0.,0.,0.,0.,0.,0.|0.,0.,0.,0.,0.,0.,0.,0.,0.,0.,0.|0.798071,0.,0.,0.,0.668344,0.,0.,0.,0.,0.,0.798071,0.,0.606527,0.93741,0.668344,0.,0.,0.,0.701852,0.,0.,0.,0.,0.
C|0.,0.,0.,0.,|,|0.,0.,0.,0.,|0.,0.,0.,0.,|,|0.,0.,0.,0.,
Q|0.,0.,0.,0.,0.,0.|1.352548,0.,0.,0.,0.,1.352548,0.,0.,0.,0.,0.|0.,2.352306,0.,0.,0.,0.,0.,0.,0.,0.,2.352306,0.,0.,0.,0.,0.,0.,0.,0.,0.,0.,0.|0.,0.,0.,0.,0.,0.|0.73263,0.,0.,0.,0.,0.73263,0.,0.,0.,0.,0.|0.,1.666217,0.,0.,0.,0.,0.,0.,0.,0.,1.666217,0.,0.,0.,0.,0.,0.,0.,0.,0.,0.,0.
E|0.,0.,0.,0.,0.,0.,0.,0.|0.,0.,0.,0.,|0.,0.,0.,0.,0.,0.,0.,1.759064,0.,0.,0.,1.572688,0.,0.,0.,0.,0.|0.,0.,0.,0.,0.,0.,0.,0.|0.,0.,0.,0.,|0.,0.,0.,0.,0.,0.,0.,0.879532,0.,0.,0.,0.345646,0.,0.,0.,0.,0.
G|0.,0.,0.,0.,0.,0.,0.,0.,0.,0.,0.,0.,0.,0.,0.,0.|,|,|0.,0.,0.,0.,0.,0.,0.,0.,0.,0.,0.,0.,0.,0.,0.,0.|,|,
H|0.,0.,0.,0.,0.|1.444684,0.,0.,1.443206,0.,1.190862,0.,0.,1.046101,0.,1.124852,0.,1.268518,0.,1.151821,0.,1.224576,1.214338,0.,1.128184,0.,1.033832,0.,1.270777,0.,1.095324,0.,1.444684,0.,0.,1.443206,0.,1.190862,0.,0.,1.046101,0.,1.124852,0.,1.268518,0.,1.151821,0.,1.224576,1.214338,0.,1.128184,0.,1.033832,0.,1.270777,0.,1.095324,0.,1.190862,0.,0.,1.033832,0.,1.14572,0.|1.840754,0.,0.,1.545168,2.041973,1.737186,1.830113,1.508068,0.,1.560472,1.264456,1.772057,1.238981,1.705959,1.592994,1.771008,1.382923,1.607766,1.422912,1.67737,1.844489,1.376553,1.541958,1.164274,1.611091,1.284665,1.626159,1.533275,2.083507,1.840754,0.,1.545168,2.041973,1.737186,1.830113,1.508068,0.,1.560472,1.264456,1.772057,1.238981,1.705959,1.592994,1.771008,1.382923,1.607766,1.422912,1.67737,1.844489,1.376553,1.541958,1.164274,1.611091,1.284665,1.626159,1.533275,1.830113,1.508068,0.,1.541958,1.164274,1.411807,1.508818|0.,0.,0.,0.,0.|0.491807,0.,0.,1.030861,0.,0.404043,0.,0.,0.541731,0.,0.515557,0.,0.715228,0.,0.276437,0.,0.204096,0.877022,0.,0.446315,0.,0.07009,0.,0.705987,0.,0.37554,0.,0.491807,0.,0.,1.030861,0.,0.404043,0.,0.,0.541731,0.,0.515557,0.,0.715228,0.,0.276437,0.,0.204096,0.877022,0.,0.446315,0.,0.07009,0.,0.705987,0.,0.37554,0.,0.404043,0.,0.,0.07009,0.,0.208313,0.|0.822465,0.,0.,0.993322,1.750262,1.240847,0.849695,0.538596,0.,0.835967,0.677387,1.255207,0.61949,1.179652,0.982911,0.991765,0.36878,0.893203,1.027659,1.584183,0.972917,0.559697,0.300551,0.088801,1.253071,0.927814,0.650464,0.61331,1.019588,0.822465,0.,0.993322,1.750262,1.240847,0.849695,0.538596,0.,0.835967,0.677387,1.255207,0.61949,1.179652,0.982911,0.991765,0.36878,0.893203,1.027659,1.584183,0.972917,0.559697,0.300551,0.088801,1.253071,0.927814,0.650464,0.61331,0.849695,0.538596,0.,0.300551,0.088801,0.623396,0.313521
I|0.,0.,0.,0.,0.,0.,0.,0.,0.,0.|0.,1.419924,1.146592,2.054906,2.122707,0.,0.,0.,0.,0.,1.996533,0.,1.419924,1.146592,2.054906,2.122707,0.,0.,0.,0.,0.,1.996533,0.,0.|,|0.,0.,0.,0.,0.,0.,0.,0.,0.,0.|0.,0.862097,1.064692,1.455559,1.174264,0.,0.,0.,0.,0.,1.44194,0.,0.862097,1.064692,1.455559,1.174264,0.,0.,0.,0.,0.,1.44194,0.,0.|,
L|0.,0.,0.,0.,0.,0.,0.,0.|0.,0.,1.521736,0.,1.641608,0.,0.,0.,0.,0.,0.,0.,1.566411,1.374613,0.,0.,1.521736,0.,1.641608,0.,0.,0.,0.,0.,0.,0.,1.566411,1.374613,0.,0.,0.,0.|,|0.,0.,0.,0.,0.,0.,0.,0.|0.,0.,1.204708,0.,0.960515,0.,0.,0.,0.,0.,0.,0.,1.305342,0.763674,0.,0.,1.204708,0.,0.960515,0.,0.,0.,0.,0.,0.,0.,1.305342,0.763674,0.,0.,0.,0.|,
K|0.,0.,0.|0.,0.970396,0.,0.816611,1.014335,0.946606,0.96833,0.,0.970396,0.,0.816611,1.014335,0.946606,0.96833,0.970396,0.,0.946606|0.,1.773207,0.,2.20983,1.620757,0.,0.,1.888062,1.709996,1.595465,1.679654,0.,1.843105,1.773207,1.705831,2.20983,1.620757,0.,0.,1.888062,1.709996,1.595465,1.679654,1.168096,1.773207,0.,1.595465,2.09535|0.,0.,0.|0.,0.22527,0.,0.095561,0.27309,0.104287,0.248999,0.,0.22527,0.,0.095561,0.27309,0.104287,0.248999,0.22527,0.,0.104287|0.,0.474966,0.,1.223299,0.6552,0.,0.,1.048923,0.648295,0.270418,0.527891,0.,0.39215,0.474966,0.335074,1.223299,0.6552,0.,0.,1.048923,0.648295,0.270418,0.527891,0.40049,0.474966,0.,0.270418,0.35376
M|,|1.537647,0.,0.,0.706833,1.537647,0.,0.,0.706833,|,|,|0.933571,0.,0.,0.028273,0.933571,0.,0.,0.028273,|,
F|0.,0.,0.,0.,0.,0.,0.,0.,0.,0.|0.,0.,0.,1.96356,0.912507,1.745751,1.824474,2.242735,1.728825,2.125666,0.,0.,1.177037,1.96356,0.912507,1.745751,1.824474,2.242735,1.728825,2.125666,1.96356,1.728825,1.456555|,|0.,0.,0.,0.,0.,0.,0.,0.,0.,0.|0.,0.,0.,1.122034,0.34219,0.965734,1.216316,1.700535,0.6886,1.032467,0.,0.,0.630556,1.122034,0.34219,0.965734,1.216316,1.700535,0.6886,1.032467,1.122034,0.6886,0.170247|,
P|,0.|0.,0.,0.|,|,0.|0.,0.,0.|,
S|0.,0.,0.,0.,0.,0.,0.,0.,0.,0.,0.,0.,0.,0.|,|1.727228,0.,0.,1.452885,1.834721,0.,0.,0.,0.,0.,1.372034,0.831183,0.,0.,1.727228,0.,0.,1.452885,1.834721,0.,0.,0.,0.,0.,1.372034,0.831183,0.,0.,0.,0.,0.,0.,0.,0.|0.,0.,0.,0.,0.,0.,0.,0.,0.,0.,0.,0.,0.,0.|,|1.048674,0.,0.,0.544832,0.440333,0.,0.,0.,0.,0.,0.304896,0.415591,0.,0.,1.048674,0.,0.,0.544832,0.440333,0.,0.,0.,0.,0.,0.304896,0.415591,0.,0.,0.,0.,0.,0.,0.,0.
T|0.,0.,0.,0.,0.,0.,0.,0.,0.,0.,0.,0.,0.,0.|0.,0.,1.171657,1.112773,0.,1.283479,0.,0.,0.,0.,1.171657,1.112773,0.,1.283479,0.,0.,0.,1.350513,0.|0.,0.,1.960044,1.810156,0.,0.,0.,0.,0.,0.,1.960044,1.810156,0.,0.,1.510733,0.,1.747558,0.|0.,0.,0.,0.,0.,0.,0.,0.,0.,0.,0.,0.,0.,0.|0.,0.,0.774131,0.580063,0.,0.462052,0.,0.,0.,0.,0.774131,0.580063,0.,0.462052,0.,0.,0.,0.298165,0.|0.,0.,1.400031,0.982106,0.,0.,0.,0.,0.,0.,1.400031,0.982106,0.,0.,0.839296,0.,0.453911,0.
W|,0.|1.374319,2.0102,0.,1.519158,1.657158,0.,0.,1.339998,1.487845,0.,1.474005,0.,0.,1.449074,1.374319,2.0102,0.,1.519158,1.657158,1.051393,1.618517,1.339998,1.487845,0.,1.474005,0.,0.,1.449074,1.519158,1.474005,0.,1.281829|1.365218,0.,0.,0.,1.365218,0.899589,0.,0.,0.|,0.|0.731021,1.579443,0.,0.542557,0.917356,0.,0.,1.04222,0.686698,0.,0.099933,0.,0.,0.57963,0.731021,1.579443,0.,0.542557,0.917356,0.438081,0.843695,1.04222,0.686698,0.,0.099933,0.,0.,0.57963,0.542557,0.099933,0.,0.249707|0.87764,0.,0.,0.,0.87764,0.220112,0.,0.,0.
Y|,|1.371502,1.316551,0.,1.719125,1.111008,0.,1.473174,0.,1.300886,0.,0.,2.287252,1.424602,2.263398,1.017385,1.733318,1.440488,1.266474,1.12362,0.,1.371502,1.316551,0.,1.719125,1.111008,0.,1.473174,0.,1.300886,0.,0.,2.287252,1.424602,2.263398,1.017385,1.733318,1.440488,1.266474,1.12362,0.,1.371502,1.316551,0.,1.017385,1.733318,1.820658|1.715895,0.,0.,0.93184,1.193898,0.,1.58386,0.,0.,0.,1.752335,0.,0.,1.414479,1.392699,1.257591,1.091047,0.,1.268573,1.402313,0.,1.715895,0.,0.,0.93184,1.193898,0.,1.58386,0.,0.,0.,1.752335,0.,0.,1.414479,1.392699,1.257591,1.091047,1.268223,1.268573,1.402313,0.,1.715895,0.,0.,1.091047,0.,1.112639|,|0.514313,0.893374,0.,1.166549,0.23146,0.,0.45449,0.,0.312213,0.,0.,2.287252,0.407029,1.629149,0.31901,0.690389,0.720244,0.398035,0.385241,0.,0.514313,0.893374,0.,1.166549,0.23146,0.,0.45449,0.,0.312213,0.,0.,2.287252,0.407029,1.629149,0.31901,0.690389,0.720244,0.398035,0.385241,0.,0.514313,0.893374,0.,0.31901,0.690389,0.520188|0.459615,0.,0.,0.29952,0.248729,0.,0.640284,0.,0.,0.,0.490654,0.,0.,1.10015,0.206609,0.573517,0.101708,0.,0.704763,0.400661,0.,0.459615,0.,0.,0.29952,0.248729,0.,0.640284,0.,0.,0.,0.490654,0.,0.,1.10015,0.206609,0.573517,0.101708,0.419158,0.704763,0.400661,0.,0.459615,0.,0.,0.101708,0.,0.419046
V|0.,0.,0.,0.,0.,0.,0.,0.,0.,0.,0.,0.|1.47676,1.247144,1.291172,1.746012,1.287518,1.616586,0.,0.,0.,0.,1.687634,1.47676,1.247144,1.291172,1.746012,1.287518,1.616586,0.,0.,0.,0.,1.687634,1.325271|,|0.,0.,0.,0.,0.,0.,0.,0.,0.,0.,0.,0.|0.534147,0.890817,0.806982,1.164008,0.309004,0.517308,0.,0.,0.,0.,1.218847,0.534147,0.890817,0.806982,1.164008,0.309004,0.517308,0.,0.,0.,0.,1.218847,0.25817|,
```
