## Supplementary Data 3 for "Pharmacological proximities in the GPCR family discovered using contact-informed amino-acid and binding pocket similarities": c303.bsv

```
res|B|C|P|wB|wC|wP
A|0.,0.,0.,0.,1.267473,0.,0.,0.,0.,0.,0.,0.,0.,0.,1.915155,0.,0.,0.,0.,0.,0.,0.,0.,0.,0.,0.,0.,0.,0.,0.,0.,0.,0.,0.,0.,0.,0.,0.,0.,0.,0.,1.267473,0.,0.,0.,0.,0.,1.915155|0.,0.,0.,0.,0.,0.,0.,0.,0.,0.,0.,0.,0.,1.658181,1.233585,0.,0.,0.,1.123329,0.,0.,0.,0.,0.,0.,0.,0.,0.,0.,0.,0.,0.,0.,0.,0.,0.,0.,0.,0.,0.,0.,0.,0.,0.,0.,0.,0.,0.,0.,0.,0.,0.,0.,1.658181|,|0.,0.,0.,0.,0.039335,0.,0.,0.,0.,0.,0.,0.,0.,0.,1.149093,0.,0.,0.,0.,0.,0.,0.,0.,0.,0.,0.,0.,0.,0.,0.,0.,0.,0.,0.,0.,0.,0.,0.,0.,0.,0.,0.039335,0.,0.,0.,0.,0.,1.149093|0.,0.,0.,0.,0.,0.,0.,0.,0.,0.,0.,0.,0.,0.070064,0.213638,0.,0.,0.,0.234027,0.,0.,0.,0.,0.,0.,0.,0.,0.,0.,0.,0.,0.,0.,0.,0.,0.,0.,0.,0.,0.,0.,0.,0.,0.,0.,0.,0.,0.,0.,0.,0.,0.,0.,0.070064|,
R|0.,1.887858,0.,0.,0.,0.,0.,0.,0.,1.368687,0.,0.,0.,0.,1.915774,0.,2.129941,1.718487,1.954282,0.,0.,1.887858,0.,0.,0.,0.,0.,0.,0.|0.,0.,1.113743,0.,0.,0.,0.,0.,0.,0.,0.,1.35507,0.,0.,0.,1.960847,0.,0.,0.,0.,2.157099,1.714044,0.,2.15519,0.,2.187031,0.,1.402099,0.,0.,0.,0.,0.,0.,1.113743,0.,0.,0.,0.,0.,0.,0.|0.,0.,0.,0.,0.,0.,0.,0.,0.,0.,0.,2.255864,0.,0.,0.,1.900048,1.596128,2.03043,0.,0.,0.,0.,0.,1.527061,2.275018,0.,2.08221,0.,0.,1.890369,0.,1.95149,0.,0.,0.,1.9081,0.,0.,0.,0.,0.,1.660385,1.661001,0.,1.393647,0.,0.,0.,0.,0.,0.,0.,0.,0.,0.,0.,0.,0.,0.,0.,0.,1.900048,1.596128|0.,0.026039,0.,0.,0.,0.,0.,0.,0.,0.183511,0.,0.,0.,0.,0.718415,0.,1.217109,0.966649,1.954282,0.,0.,0.026039,0.,0.,0.,0.,0.,0.,0.|0.,0.,0.023043,0.,0.,0.,0.,0.,0.,0.,0.,0.249817,0.,0.,0.,0.735318,0.,0.,0.,0.,1.232628,1.040669,0.,1.212295,0.,2.187031,0.,0.951425,0.,0.,0.,0.,0.,0.,0.023043,0.,0.,0.,0.,0.,0.,0.|0.,0.,0.,0.,0.,0.,0.,0.,0.,0.,0.,0.655335,0.,0.,0.,1.564745,0.37556,0.761411,0.,0.,0.,0.,0.,0.698549,1.35533,0.,1.189834,0.,0.,0.827037,0.,1.95149,0.,0.,0.,1.294782,0.,0.,0.,0.,0.,0.619877,0.6644,0.,0.191435,0.,0.,0.,0.,0.,0.,0.,0.,0.,0.,0.,0.,0.,0.,0.,0.,1.564745,0.37556
N|1.38892,1.25332,0.,2.490142,0.,0.,0.,0.,0.,0.,0.,0.,0.,0.,0.,0.,0.,0.,0.,0.,0.,0.,0.,1.364021,0.,0.,0.,1.38892,1.25332,0.,2.490142,0.,0.,0.,0.,0.,0.,0.,0.,0.,0.,0.,0.,0.,0.,0.|1.25551,1.008993,0.,1.02719,0.,1.008993,0.,0.,0.,0.,0.,0.,0.,0.,0.,0.,0.,0.,0.,0.,0.,0.,0.,1.194471,0.,0.821852,0.,0.,0.,1.25551,1.008993,0.,1.02719,0.,1.008993,0.,0.,0.,0.,0.,0.,0.,0.,0.,0.,0.,0.,0.|1.405236,0.,0.920724,0.,0.,0.,0.,0.,0.,0.,0.,0.,0.,0.,0.,1.237829,0.,0.,0.,0.,0.,2.564814,0.,0.,0.,0.,0.,1.834046,1.231128,0.,0.,1.406353,0.,0.,0.,1.520346,1.462651,0.,1.381474,1.415754,0.,0.,0.,0.,1.405236,0.,0.920724,0.,0.,0.,0.,0.,0.,0.,0.,0.,0.,0.,1.237829,0.,0.,0.,0.,0.|0.380833,0.103723,0.,0.07728,0.,0.,0.,0.,0.,0.,0.,0.,0.,0.,0.,0.,0.,0.,0.,0.,0.,0.,0.,0.493369,0.,0.,0.,0.380833,0.103723,0.,0.07728,0.,0.,0.,0.,0.,0.,0.,0.,0.,0.,0.,0.,0.,0.,0.|0.344253,0.010438,0.,0.010626,0.,0.010438,0.,0.,0.,0.,0.,0.,0.,0.,0.,0.,0.,0.,0.,0.,0.,0.,0.,0.787842,0.,0.061202,0.,0.,0.,0.344253,0.010438,0.,0.010626,0.,0.010438,0.,0.,0.,0.,0.,0.,0.,0.,0.,0.,0.,0.,0.|0.200748,0.,0.0127,0.,0.,0.,0.,0.,0.,0.,0.,0.,0.,0.,0.,0.11979,0.,0.,0.,0.,0.,0.415529,0.,0.,0.,0.,0.,1.128643,0.393961,0.,0.,0.552496,0.,0.,0.,0.614608,0.762446,0.,0.571009,0.676761,0.,0.,0.,0.,0.200748,0.,0.0127,0.,0.,0.,0.,0.,0.,0.,0.,0.,0.,0.,0.11979,0.,0.,0.,0.,0.
D|0.,0.,0.,0.,0.,0.,0.,0.,0.,0.,0.,0.,0.,0.,0.,0.,0.,0.,0.,0.,0.,0.,0.,0.,1.441129,0.,0.,0.,0.,0.,0.,0.,0.,0.,0.,0.,0.|0.,0.,0.,1.228754,0.,0.,0.,0.,0.,0.,0.,0.,0.,0.,0.,0.,0.,0.,0.,0.,1.391295,0.,0.,0.,0.,0.,0.,1.228754,0.,0.,0.,0.,0.,0.,0.|0.897346,2.014334,0.,0.,0.,0.,0.,0.,0.,0.,0.,0.,0.,0.,2.010476,0.,0.,1.516953,0.,0.,0.,0.,0.,0.,0.,1.78616,0.,1.323331,1.694548,1.67086,1.033602,1.403704,0.,0.,2.414966,0.,0.,0.,0.,0.,0.897346,2.014334,0.,0.,0.,0.,0.,0.,0.,0.,0.,0.,2.010476|0.,0.,0.,0.,0.,0.,0.,0.,0.,0.,0.,0.,0.,0.,0.,0.,0.,0.,0.,0.,0.,0.,0.,0.,0.476844,0.,0.,0.,0.,0.,0.,0.,0.,0.,0.,0.,0.|0.,0.,0.,0.271173,0.,0.,0.,0.,0.,0.,0.,0.,0.,0.,0.,0.,0.,0.,0.,0.,0.624037,0.,0.,0.,0.,0.,0.,0.271173,0.,0.,0.,0.,0.,0.,0.|0.538408,0.974678,0.,0.,0.,0.,0.,0.,0.,0.,0.,0.,0.,0.,1.419159,0.,0.,0.613236,0.,0.,0.,0.,0.,0.,0.,0.798071,0.,0.606527,0.93741,0.668344,0.459379,0.701852,0.,0.,1.793468,0.,0.,0.,0.,0.,0.538408,0.974678,0.,0.,0.,0.,0.,0.,0.,0.,0.,0.,1.419159
C|1.66388,0.,0.,0.,1.091625,0.,0.,0.,0.|0.,0.,0.,0.|1.099796,1.090679,1.417705,0.,1.099796|0.12325,0.,0.,0.,0.139356,0.,0.,0.,0.|0.,0.,0.,0.|0.337034,0.100989,0.482623,0.,0.337034
Q|0.,0.,0.,0.,0.,0.,0.|0.,0.,0.,0.,1.352548,0.,0.,0.,0.,0.,0.|0.,0.,0.,0.,1.919481,2.132698,0.,0.,2.352306,0.,0.,0.,0.,0.,0.,1.919481,2.132698,0.,0.,0.|0.,0.,0.,0.,0.,0.,0.|0.,0.,0.,0.,0.73263,0.,0.,0.,0.,0.,0.|0.,0.,0.,0.,0.429534,0.66057,0.,0.,1.666217,0.,0.,0.,0.,0.,0.,0.429534,0.66057,0.,0.,0.
E|0.,0.,0.,0.,0.,0.,0.,0.,0.,0.,1.404286,0.,0.,0.,0.,0.|0.,0.,0.,0.,0.,0.,0.,0.,0.,0.,0.,0.,0.,0.,0.,0.,0.,0.,0.,0.|2.252185,2.151161,0.,0.,0.,0.,2.252185,2.151161,1.345379,1.43019,0.,0.,2.232218,1.593913,0.,0.,0.,0.,0.,0.,0.,0.,1.759064,2.252185,2.151161,0.,0.,1.572688,0.,0.,0.,0.,0.,0.,0.,0.,0.,0.,0.|0.,0.,0.,0.,0.,0.,0.,0.,0.,0.,0.464654,0.,0.,0.,0.,0.|0.,0.,0.,0.,0.,0.,0.,0.,0.,0.,0.,0.,0.,0.,0.,0.,0.,0.,0.,0.|1.751699,1.593452,0.,0.,0.,0.,1.751699,1.593452,0.240246,0.446934,0.,0.,1.2592,0.988226,0.,0.,0.,0.,0.,0.,0.,0.,0.879532,1.751699,1.593452,0.,0.,0.345646,0.,0.,0.,0.,0.,0.,0.,0.,0.,0.,0.
G|2.693388,2.768446,1.617016,0.,1.797485,0.,0.,0.999954,0.,0.,0.,0.,0.,0.,0.,0.,0.,0.,0.,0.,0.,0.,0.,0.,0.,1.947728,0.,0.,0.,2.813763,0.,0.,0.,0.,0.,0.,0.,0.,0.,0.,0.,1.089742,0.,0.,0.,0.,2.693388,2.768446,1.617016,0.,0.999954,0.,0.,0.,0.,0.,0.,0.,0.,0.,0.,0.,0.,0.,0.,0.,0.,0.,2.813763|,|0.,|1.923849,1.661067,0.521618,0.,0.133147,0.,0.,0.048274,0.,0.,0.,0.,0.,0.,0.,0.,0.,0.,0.,0.,0.,0.,0.,0.,0.,0.478771,0.,0.,0.,1.688258,0.,0.,0.,0.,0.,0.,0.,0.,0.,0.,0.,0.185488,0.,0.,0.,0.,1.923849,1.661067,0.521618,0.,0.048274,0.,0.,0.,0.,0.,0.,0.,0.,0.,0.,0.,0.,0.,0.,0.,0.,0.,1.688258|,|0.,
H|0.,1.078897,0.,1.078897,0.,1.078897,0.,0.|1.791553,1.134416,1.477559,1.125631,1.735266,0.,0.,0.,0.,1.492126,1.62988,1.429088,0.,0.,0.,0.,1.277489,0.878763,1.182044,0.,1.492126,1.62988,1.524622,1.955369,1.330666,1.24233,0.,0.832501,1.182357,0.,0.,0.,0.,0.,0.,0.,0.,0.,0.,1.21598,1.444684,0.,0.89206,1.443206,0.956134,1.190862,0.,0.836355,1.124852,1.492126,1.62988,1.268518,0.,1.651751,1.151821,1.224576,1.214338,0.71249,1.714592,1.128184,1.270777,0.,0.,0.,0.,0.,0.,0.,0.,0.,0.,0.,1.791553,1.134416,1.477559,1.125631,1.735266,0.,0.,0.,0.,1.429088,0.,0.,0.,1.277489,0.878763|2.704847,2.248481,2.127724,1.953899,1.490259,0.,0.,0.,0.,0.,2.007337,1.588079,1.794133,1.672133,0.,0.,0.,0.,1.584649,1.421047,1.995007,1.98441,0.,2.007337,1.588079,1.269349,2.326806,2.079737,0.,2.48058,1.590102,1.289096,1.907089,1.72386,1.156407,1.917433,1.679963,1.354721,2.089833,0.,0.,1.711555,2.019594,0.,0.,0.,2.083507,1.840754,0.,1.545168,2.041973,1.737186,1.830113,1.508068,0.,1.772057,1.238981,2.007337,1.588079,1.705959,1.592994,1.771008,1.382923,1.607766,1.422912,1.67737,1.844489,1.376553,1.611091,1.284665,1.679963,1.354721,2.089833,0.,0.,1.711555,2.019594,0.,0.,0.,2.704847,2.248481,2.127724,1.953899,1.490259,0.,0.,0.,0.,0.,1.794133,1.672133,0.,0.,0.,1.584649,1.421047,1.995007|0.,0.079918,0.,0.079918,0.,0.079918,0.,0.|1.27968,0.810297,0.886535,0.675379,0.503787,0.,0.,0.,0.,1.105279,0.784757,0.442816,0.,0.,0.,0.,0.510996,0.527258,0.344763,0.,1.105279,0.784757,0.272254,0.611053,0.739259,0.382255,0.,0.38295,0.638473,0.,0.,0.,0.,0.,0.,0.,0.,0.,0.,0.439823,0.491807,0.,0.223015,1.030861,0.102443,0.404043,0.,0.313633,0.515557,1.105279,0.784757,0.715228,0.,0.594631,0.276437,0.204096,0.877022,0.079166,0.122471,0.446315,0.705987,0.,0.,0.,0.,0.,0.,0.,0.,0.,0.,0.,1.27968,0.810297,0.886535,0.675379,0.503787,0.,0.,0.,0.,0.442816,0.,0.,0.,0.510996,0.527258|1.15922,1.606058,1.276634,0.724834,0.841275,0.,0.,0.,0.,0.,1.486916,0.941084,0.96024,0.942047,0.,0.,0.,0.,0.652502,0.501546,1.197004,0.578786,0.,1.486916,0.941084,0.337593,0.415501,0.649918,0.,1.3781,1.182384,0.396645,0.880195,1.413565,0.208153,1.572295,0.422928,0.435784,0.467655,0.,0.,0.848204,0.875753,0.,0.,0.,1.019588,0.822465,0.,0.993322,1.750262,1.240847,0.849695,0.538596,0.,1.255207,0.61949,1.486916,0.941084,1.179652,0.982911,0.991765,0.36878,0.893203,1.027659,1.584183,0.972917,0.559697,1.253071,0.927814,0.422928,0.435784,0.467655,0.,0.,0.848204,0.875753,0.,0.,0.,1.15922,1.606058,1.276634,0.724834,0.841275,0.,0.,0.,0.,0.,0.96024,0.942047,0.,0.,0.,0.652502,0.501546,1.197004
I|0.,0.,0.,0.,0.,0.,0.,0.,0.,0.,0.,0.,0.,0.|1.408038,0.,0.,0.,0.,0.,0.,0.,0.,0.,0.,0.,0.,1.146592,0.,2.054906,0.,2.122707,0.,0.,0.,0.,0.,1.996533,0.,0.,0.,0.,0.,0.|,|0.,0.,0.,0.,0.,0.,0.,0.,0.,0.,0.,0.,0.,0.|0.391122,0.,0.,0.,0.,0.,0.,0.,0.,0.,0.,0.,0.,1.064692,0.,1.455559,0.,1.174264,0.,0.,0.,0.,0.,1.44194,0.,0.,0.,0.,0.,0.|,
L|1.051302,0.,0.,0.,0.,0.,0.,0.,0.,0.,0.,0.,0.,0.,0.,0.,0.,0.,0.,0.,1.051302,0.,0.,0.,0.,0.,0.,0.,0.|1.601555,0.,0.,0.,0.,0.,0.,0.,0.,0.,1.331379,1.330649,0.,0.,0.,0.,0.,0.,0.,0.,0.,0.,1.763979,1.824842,1.374556,0.,0.979627,0.,0.,1.521736,0.,1.641608,0.,0.,0.,0.,0.,1.566411,1.374613,0.,0.,0.,0.,0.,0.,0.,0.,1.331379,1.330649,0.,0.,0.,0.,0.,1.763979|,|0.135652,0.,0.,0.,0.,0.,0.,0.,0.,0.,0.,0.,0.,0.,0.,0.,0.,0.,0.,0.,0.135652,0.,0.,0.,0.,0.,0.,0.,0.|0.237267,0.,0.,0.,0.,0.,0.,0.,0.,0.,0.312185,0.05965,0.,0.,0.,0.,0.,0.,0.,0.,0.,0.,1.037635,0.532246,0.286366,0.,0.20992,0.,0.,1.204708,0.,0.960515,0.,0.,0.,0.,0.,1.305342,0.763674,0.,0.,0.,0.,0.,0.,0.,0.,0.312185,0.05965,0.,0.,0.,0.,0.,1.037635|,
K|0.,0.,0.,0.916966,0.,0.,0.,0.,0.,0.,0.,0.,0.,0.,0.|2.28449,1.966653,0.,0.,0.,0.,0.,0.,0.,0.,0.,2.214889,1.058776,0.,0.,0.,0.,0.908146,0.,0.,0.,0.,0.824784,0.,0.,0.,0.,0.,2.28449,1.966653,0.,0.,0.,0.,0.,0.,0.,0.,0.,2.214889|2.443242,2.240915,2.219722,0.,0.,0.,0.,0.,0.,2.391223,1.41334,1.715681,1.132829,2.053873,0.,2.192119,0.,0.,0.,0.,0.,2.141052,0.,2.077503,0.,1.843105,1.705831,0.,0.,0.,0.,0.,0.,2.141052,0.,2.077503,0.,2.443242,2.240915,2.219722,0.,0.,0.,0.,0.,2.391223|0.,0.,0.,0.229241,0.,0.,0.,0.,0.,0.,0.,0.,0.,0.,0.|1.631778,1.179992,0.,0.,0.,0.,0.,0.,0.,0.,0.,1.328933,0.441157,0.,0.,0.,0.,0.518941,0.,0.,0.,0.,0.105292,0.,0.,0.,0.,0.,1.631778,1.179992,0.,0.,0.,0.,0.,0.,0.,0.,0.,1.328933|2.443242,2.240915,0.465426,0.,0.,0.,0.,0.,0.,2.391223,0.824448,0.64338,0.325387,0.961387,0.,1.25264,0.,0.,0.,0.,0.,0.329393,0.,0.551549,0.,0.39215,0.335074,0.,0.,0.,0.,0.,0.,0.329393,0.,0.551549,0.,2.443242,2.240915,0.465426,0.,0.,0.,0.,0.,2.391223
M|0.,0.,0.,0.,1.445754,0.,|1.717117,0.,0.,0.,1.225904,0.,2.165204,2.353759,1.560321,2.132428,0.,0.,1.229158,0.866507,0.,0.,0.,0.,0.706833,0.,2.084455,0.,0.,1.225904|,|0.,0.,0.,0.,0.754769,0.,|0.254388,0.,0.,0.,0.432672,0.,0.541301,1.02977,0.58512,1.658555,0.,0.,0.294998,0.086651,0.,0.,0.,0.,0.028273,0.,1.348765,0.,0.,0.432672|,
F|0.,0.,0.,0.,0.,0.,0.,0.,0.,1.103565,0.,0.,0.,0.,0.,0.,0.,0.,0.|2.439327,0.,1.972938,0.,0.,0.,1.280693,0.,1.725972,0.835839,0.,0.,0.,0.,0.,0.898155,1.985566,1.280693,1.288812,1.093431,0.,0.,1.807918,0.,0.,1.533726,0.,0.,0.,1.356522,0.,0.,0.,0.,0.,1.177037,1.96356,1.280693,1.745751,1.824474,2.242735,1.533726,0.,0.,0.,0.,1.356522,0.,0.,0.,2.439327,0.,0.,0.898155,1.985566|,|0.,0.,0.,0.,0.,0.,0.,0.,0.,0.04696,0.,0.,0.,0.,0.,0.,0.,0.,0.|0.348475,0.,0.913397,0.,0.,0.,0.61663,0.,0.684603,0.051364,0.,0.,0.,0.,0.,0.158498,1.401576,0.61663,0.425034,0.186116,0.,0.,1.112565,0.,0.,0.268134,0.,0.,0.,0.384148,0.,0.,0.,0.,0.,0.630556,1.122034,0.61663,0.965734,1.216316,1.700535,0.268134,0.,0.,0.,0.,0.384148,0.,0.,0.,0.348475,0.,0.,0.158498,1.401576|,
P|1.813513,1.77962,0.,1.004249,0.,0.959369,0.,1.004249,0.,0.,1.004249,0.,0.,1.813513,1.77962,0.,0.,0.959369,0.|0.736119,2.173416,0.,1.783718,0.,2.173416,0.,0.,2.173416,0.,0.,0.,0.,0.,0.,0.736119,0.,1.783718,0.|,|1.295366,1.067772,0.,0.074389,0.,0.112867,0.,0.074389,0.,0.,0.074389,0.,0.,1.295366,1.067772,0.,0.,0.112867,0.|0.10516,1.690435,0.,0.839397,0.,1.690435,0.,0.,1.690435,0.,0.,0.,0.,0.,0.,0.10516,0.,0.839397,0.|,
S|2.017013,2.085983,0.,0.,0.,0.,0.,0.,0.,0.,0.,0.,0.,0.,0.,0.,0.,0.,0.,0.,0.,0.,1.334933,0.,0.,0.,2.021538,1.136754,0.,0.,0.,0.,0.,0.,0.,0.,0.,0.,0.,0.,0.,0.,0.,0.,0.,0.,0.,2.017013,2.085983,0.,0.,0.,0.,0.,0.,0.,0.,0.,0.,0.,0.,0.,0.,0.,0.,1.334933,2.021538|0.,0.,0.,0.,0.,0.,0.,0.,0.,0.,0.,0.|2.107467,2.143196,0.,0.,0.,0.,0.,0.,0.,0.,0.,0.,0.,0.,0.,1.266265,0.,0.,0.,0.,0.,0.,0.,0.,0.,0.,1.907806,2.1229,0.,0.,0.,1.555795,1.20556,1.655661,1.110595,1.796457,1.436874,0.,1.40365,1.775397,0.,0.,0.,1.852524,0.,0.,0.,0.,0.,0.,0.,0.,0.,0.,0.,0.831183,0.,0.,1.295344,0.,2.107467,2.143196,0.,0.,0.,0.,0.,0.,0.,0.,0.,0.,0.,1.266265,0.,0.,0.,0.,0.,0.,0.,0.,0.,0.,1.907806,2.1229,1.555795|1.440724,1.25159,0.,0.,0.,0.,0.,0.,0.,0.,0.,0.,0.,0.,0.,0.,0.,0.,0.,0.,0.,0.,0.056406,0.,0.,0.,1.212923,0.278142,0.,0.,0.,0.,0.,0.,0.,0.,0.,0.,0.,0.,0.,0.,0.,0.,0.,0.,0.,1.440724,1.25159,0.,0.,0.,0.,0.,0.,0.,0.,0.,0.,0.,0.,0.,0.,0.,0.,0.056406,1.212923|0.,0.,0.,0.,0.,0.,0.,0.,0.,0.,0.,0.|1.505334,1.285917,0.,0.,0.,0.,0.,0.,0.,0.,0.,0.,0.,0.,0.,0.135359,0.,0.,0.,0.,0.,0.,0.,0.,0.,0.,0.268705,0.8372,0.,0.,0.,0.933477,0.452085,0.422722,0.356977,0.320796,0.449023,0.,0.779805,0.986332,0.,0.,0.,1.185615,0.,0.,0.,0.,0.,0.,0.,0.,0.,0.,0.,0.415591,0.,0.,0.466705,0.,1.505334,1.285917,0.,0.,0.,0.,0.,0.,0.,0.,0.,0.,0.,0.135359,0.,0.,0.,0.,0.,0.,0.,0.,0.,0.,0.268705,0.8372,0.933477
T|2.080101,2.002332,0.,0.,0.,0.,2.071516,1.39236,0.,0.,1.510448,0.905643,1.567834,1.544364,0.,0.,0.,0.,0.,0.,0.,0.,0.,0.,0.,2.080101,2.002332,2.071516|1.581468,1.812169,0.,0.,0.,0.,0.,0.,1.988274,2.197505,0.,1.747539,1.956819,2.201449,1.349292,0.,0.,0.,0.,0.,1.112773,0.,1.283479,0.,1.044917,0.873957,0.,1.581468,1.812169,0.,0.,0.,1.988274|1.590937,2.200319,1.09783,2.233433,0.,0.,0.,0.,0.,0.,0.,1.867333,2.282943,2.12391,0.,0.,1.606416,2.1403,1.840131,2.071106,0.,0.,0.,0.,0.,0.,0.,0.,1.810156,0.,0.,1.510733,0.,0.,0.,1.590937,2.200319,1.09783,2.233433,0.,0.,0.,1.867333,2.282943|1.485786,1.201399,0.,0.,0.,0.,1.24291,0.406105,0.,0.,0.647335,0.283013,1.045223,0.475189,0.,0.,0.,0.,0.,0.,0.,0.,0.,0.,0.,1.485786,1.201399,1.24291|1.12962,1.087301,0.,0.,0.,0.,0.,0.,1.192965,0.457814,0.,0.374473,0.856108,1.223027,0.415167,0.,0.,0.,0.,0.,0.580063,0.,0.462052,0.,0.464407,0.173506,0.,1.12962,1.087301,0.,0.,0.,1.192965|1.136384,1.571656,0.658698,1.34006,0.,0.,0.,0.,0.,0.,0.,1.1204,1.369766,0.619474,0.,0.,0.745836,0.802613,1.431213,0.637264,0.,0.,0.,0.,0.,0.,0.,0.,0.982106,0.,0.,0.839296,0.,0.,0.,1.136384,1.571656,0.658698,1.34006,0.,0.,0.,1.1204,1.369766
W|0.,0.,0.,0.,0.,0.,0.,0.,0.,0.,0.,0.,0.,0.,0.,0.,0.,0.,0.|1.255777,0.,0.,0.,0.,0.,0.,0.,0.,0.,0.,0.,0.,0.,1.514464,1.495936,0.,0.,0.,0.,1.484884,0.,1.542842,0.,0.,0.,0.,0.,1.374319,2.0102,0.,1.519158,1.051393,1.618517,1.339998,1.487845,0.,1.232919,0.,0.,0.,1.536094,0.,1.255777,0.,0.,0.,0.,0.,0.,0.,0.,0.,0.,0.,0.,1.514464,1.495936,0.,0.,0.,0.,1.484884,1.542842|0.,0.,0.,0.,0.,0.,0.,0.,0.,0.,0.,0.,0.,0.,1.354539,0.,0.,0.,0.,0.,0.,1.433402,0.,0.,0.,0.,0.899589,0.,0.,0.,0.,0.,0.,0.,0.,0.,0.,0.,0.,0.,0.,0.,0.,1.354539,0.,0.,0.,0.,0.,1.433402|0.,0.,0.,0.,0.,0.,0.,0.,0.,0.,0.,0.,0.,0.,0.,0.,0.,0.,0.|0.425344,0.,0.,0.,0.,0.,0.,0.,0.,0.,0.,0.,0.,0.,0.273581,0.308838,0.,0.,0.,0.,0.606502,0.,1.361331,0.,0.,0.,0.,0.,0.731021,1.579443,0.,0.542557,0.438081,0.843695,1.04222,0.686698,0.,0.547964,0.,0.,0.,0.937469,0.,0.425344,0.,0.,0.,0.,0.,0.,0.,0.,0.,0.,0.,0.,0.273581,0.308838,0.,0.,0.,0.,0.606502,1.361331|0.,0.,0.,0.,0.,0.,0.,0.,0.,0.,0.,0.,0.,0.,0.131084,0.,0.,0.,0.,0.,0.,1.096131,0.,0.,0.,0.,0.220112,0.,0.,0.,0.,0.,0.,0.,0.,0.,0.,0.,0.,0.,0.,0.,0.,0.131084,0.,0.,0.,0.,0.,1.096131
Y|0.,0.,0.,0.,0.,0.,0.,0.,0.|0.,0.,0.,0.,0.,0.,0.,0.,0.,0.,0.,0.,1.681437,1.206465,1.663958,1.998401,0.,0.,1.563811,2.044864,0.,0.,1.316551,0.,0.,0.,0.,0.,0.,0.,0.,0.,2.287252,2.263398,0.,0.,1.663958,1.998401,0.,0.,1.563811,2.044864,0.,0.,0.,0.,0.,0.,0.,0.,0.|0.,0.,0.,0.,0.,0.,0.,0.,0.,0.,1.380111,1.364397,1.272827,1.797805,1.479805,0.,1.874787,1.515549,0.,0.,1.67374,0.,0.,0.,0.,0.,0.,0.,0.,1.752335,0.,0.,1.414479,1.257591,0.,0.,1.797805,0.,0.,1.874787,0.,0.,0.,0.,0.,0.,0.,0.,0.,0.|0.,0.,0.,0.,0.,0.,0.,0.,0.|0.,0.,0.,0.,0.,0.,0.,0.,0.,0.,0.,0.,0.739832,0.434327,0.26763,0.698741,0.,0.,0.415171,1.013384,0.,0.,0.893374,0.,0.,0.,0.,0.,0.,0.,0.,0.,2.287252,1.629149,0.,0.,0.26763,0.698741,0.,0.,0.415171,1.013384,0.,0.,0.,0.,0.,0.,0.,0.,0.|0.,0.,0.,0.,0.,0.,0.,0.,0.,0.,0.530812,0.92779,0.763696,0.36459,0.434628,0.,0.647051,0.670597,0.,0.,0.537988,0.,0.,0.,0.,0.,0.,0.,0.,0.490654,0.,0.,1.10015,0.573517,0.,0.,0.36459,0.,0.,0.647051,0.,0.,0.,0.,0.,0.,0.,0.,0.,0.
V|0.,2.072238,0.,0.,0.,0.,0.,0.,0.,0.,0.793014,0.,0.,0.,0.,0.,0.,0.,0.,0.,0.,0.,0.,0.793014|1.236344,1.338894,0.83942,0.,0.,0.,0.,0.,0.,0.,0.,0.,0.,0.,0.,0.958996,0.,0.,0.,0.,0.,0.,0.,0.,1.47676,1.247144,1.746012,0.,0.,1.616586,0.,0.,0.,0.,0.,1.687634,0.,0.,1.413172,0.,0.,1.236344,1.338894,0.,0.,0.,0.,0.,0.,0.958996,0.|,|0.,0.115124,0.,0.,0.,0.,0.,0.,0.,0.,0.093296,0.,0.,0.,0.,0.,0.,0.,0.,0.,0.,0.,0.,0.093296|0.498526,0.280736,0.015545,0.,0.,0.,0.,0.,0.,0.,0.,0.,0.,0.,0.,0.451292,0.,0.,0.,0.,0.,0.,0.,0.,0.534147,0.890817,1.164008,0.,0.,0.517308,0.,0.,0.,0.,0.,1.218847,0.,0.,0.592285,0.,0.,0.498526,0.280736,0.,0.,0.,0.,0.,0.,0.451292,0.|,
```
