## Supplementary Data 3 for "Pharmacological proximities in the GPCR family discovered using contact-informed amino-acid and binding pocket similarities": c305.bsv

```
res|B|C|P|wB|wC|wP
A|0.832484,0.832484|1.883485,1.883485|,|0.277495,0.277495|0.627828,0.627828|,
R|,|0.,0.,0.,0.|0.,0.|,|0.,0.,0.,0.|0.,0.
N|0.,0.|,|,|0.,0.|,|,
D|0.,0.,0.,0.|,|2.075622,2.940059,1.845811,2.066471,2.574895,2.075622,2.940059,1.845811,2.066471,2.574895|0.,0.,0.,0.|,|0.8122,1.176024,0.882779,1.377647,1.716597,0.8122,1.176024,0.882779,1.377647,1.716597
C|0.959036,0.959036|,|0.923099,1.7194,0.923099,1.7194|0.639357,0.639357|,|0.36924,1.7194,0.36924,1.7194
Q|,|,|0.,0.|,|,|0.,0.
E|,|,|2.413334,2.413334|,|,|1.448,1.448
G|1.055284,0.,0.,0.,0.,0.988492,0.,0.,0.807681,1.669992,1.055284,0.,0.,0.,0.,0.988492,0.,0.,0.807681,1.669992|,|,|0.091764,0.,0.,0.,0.,0.171912,0.,0.,0.269227,0.556664,0.091764,0.,0.,0.,0.,0.171912,0.,0.,0.269227,0.556664|,|,
H|1.221883,1.295363,1.459257,1.827576,1.221883,1.295363,1.459257,1.827576|1.018063,1.609246,0.,1.764491,1.018063,1.609246,0.,1.764491|0.,0.|0.265627,0.518145,0.126892,0.609192,0.265627,0.518145,0.126892,0.609192|0.221318,0.139934,0.,0.588164,0.221318,0.139934,0.,0.588164|0.,0.
I|,|,|,|,|,|,
L|,|1.152592,1.055486,1.152592,1.055486|,|,|0.461037,0.351829,0.461037,0.351829|,
K|,|,|1.492103,1.492103|,|,|1.193682,1.193682
M|,|,|,|,|,|,
F|,|2.098524,1.201759,1.127696,2.098524,1.201759,1.127696|,|,|0.638681,0.05225,0.375899,0.638681,0.05225,0.375899|,
P|1.045689,0.873652,1.045689,0.873652|1.639293,0.,2.382004,1.639293,0.,2.382004|,|0.627413,0.291217,0.627413,0.291217|0.983576,0.,0.794001,0.983576,0.,0.794001|,
S|0.,0.|,|1.618662,1.513338,1.981523,2.774368,3.,1.618662,1.513338,1.981523,2.774368,3.|0.,0.|,|0.42226,0.605335,0.25846,0.924789,1.,0.42226,0.605335,0.25846,0.924789,1.
T|1.786933,0.,0.934314,1.725594,0.,2.25093,1.786933,0.,0.934314,1.725594,0.,2.25093|0.806948,0.837834,1.921642,1.570366,0.806948,0.837834,1.921642,1.570366|1.481093,0.,1.993275,1.344115,0.,1.672267,1.481093,0.,1.993275,1.344115,0.,1.672267|0.233078,0.,0.186863,0.150052,0.,0.75031,0.233078,0.,0.186863,0.150052,0.,0.75031|0.210508,0.167567,0.08355,0.523455,0.210508,0.167567,0.08355,0.523455|0.450767,0.,1.195965,0.292199,0.,1.114845,0.450767,0.,1.195965,0.292199,0.,1.114845
W|,|,|,|,|,|,
Y|,|1.416957,0.,2.130713,1.282579,2.324288,3.,1.416957,0.,2.130713,1.282579,2.324288,3.|0.,1.631706,0.,1.631706|,|0.677675,0.,1.70457,0.278822,0.774763,1.,0.677675,0.,1.70457,0.278822,0.774763,1.|0.,1.305365,0.,1.305365
V|0.,1.123768,0.,0.,1.123768,0.|1.54703,1.1346,0.,0.,0.,1.03255,2.241698,1.097473,0.7113,1.156719,1.94021,0.877488,1.108283,1.495683,1.54703,1.1346,0.,0.,0.,1.03255,2.241698,1.097473,0.7113,1.156719,1.94021,0.877488,1.108283,1.495683|,|0.,0.674261,0.,0.,0.674261,0.|0.470835,0.542635,0.,0.,0.,0.61953,1.345019,0.238581,0.030926,0.70409,0.646737,0.292496,0.738855,0.997122,0.470835,0.542635,0.,0.,0.,0.61953,1.345019,0.238581,0.030926,0.70409,0.646737,0.292496,0.738855,0.997122|,
```
