## Supplementary Data 3 for "Pharmacological proximities in the GPCR family discovered using contact-informed amino-acid and binding pocket similarities": c308.bsv

```
res|B|C|P|wB|wC|wP
A|1.865042,1.177309,0.,0.,0.,0.,0.,0.,0.|1.263229,0.,0.,0.,0.,0.,0.,0.,0.,0.,0.,0.||0.115534,0.15628,0.,0.,0.,0.,0.,0.,0.|0.11179,0.,0.,0.,0.,0.,0.,0.,0.,0.,0.,0.|
R|0.,0.,0.,1.446442,0.,0.,0.,1.502225,0.,0.,0.|0.,0.,0.,1.292108,0.,0.,1.050611,0.,0.,0.,1.113159,0.,0.,0.|0.,1.66312,0.,0.,0.,0.,0.,0.|0.,0.,0.,0.108145,0.,0.,0.,0.112316,0.,0.,0.|0.,0.,0.,0.109429,0.,0.,0.029456,0.,0.,0.,0.03121,0.,0.,0.|0.,0.232945,0.,0.,0.,0.,0.,0.
N|0.,0.,0.,0.|0.|0.,1.742477,0.,0.|0.,0.,0.,0.|0.|0.,0.992404,0.,0.
D|0.,2.017072,0.,0.,1.503029,0.,0.,0.|0.,1.285877,0.,0.,0.,1.216781,0.,0.,0.,0.,0.|0.,0.,1.600839,2.064464,0.,0.,0.,1.469662,1.593255,0.,0.,0.,0.,0.|0.,0.391271,0.,0.,0.248435,0.,0.,0.|0.,0.28814,0.,0.,0.,0.160897,0.,0.,0.,0.,0.|0.,0.,0.203451,0.621411,0.,0.,0.,0.170044,0.329185,0.,0.,0.,0.,0.
C|0.,0.,0.||0.,0.,0.,0.|0.,0.,0.||0.,0.,0.,0.
Q|1.081332,0.,0.,0.,0.|0.72778,0.,0.947722,0.,0.,0.|1.567778,1.984729,0.,0.,0.,0.|0.047847,0.,0.,0.,0.|0.019322,0.,0.144355,0.,0.,0.|0.097119,0.474227,0.,0.,0.,0.
E|0.,0.,1.582243,0.,0.,0.,0.,0.,0.,0.,0.,0.,0.,0.|0.,0.,0.,0.,0.,0.,0.,0.,0.|0.,0.,0.,0.,0.|0.,0.,0.104611,0.,0.,0.,0.,0.,0.,0.,0.,0.,0.,0.|0.,0.,0.,0.,0.,0.,0.,0.,0.|0.,0.,0.,0.,0.
G|0.,0.,0.,0.,0.,0.,0.,0.,1.755683,1.627221,0.,0.,0.,0.,1.755683,1.627221,0.,0.,0.,0.|||0.,0.,0.,0.,0.,0.,0.,0.,0.65633,0.608307,0.,0.,0.,0.,0.65633,0.608307,0.,0.,0.,0.||
H|0.,0.|0.,0.,0.,0.|0.,0.,0.,0.,0.,0.,0.|0.,0.|0.,0.,0.,0.|0.,0.,0.,0.,0.,0.,0.
I|1.905519,0.,0.,0.,0.,0.,0.,0.,0.|1.919476,1.227743,0.,0.,0.,1.693762,1.34539,0.,0.,1.312387,1.315554,0.,1.24529,1.315554,0.||0.134904,0.,0.,0.,0.,0.,0.,0.,0.|0.135892,0.054325,0.,0.,0.,0.402198,0.440964,0.,0.,0.412155,0.260936,0.,0.401375,0.260936,0.|
L|0.,0.,0.,0.,0.,0.,0.,0.,0.,0.|0.,0.,0.,0.,1.290852,0.,0.,0.,0.,0.,0.892806,0.919574,0.,0.,0.,0.,0.||0.,0.,0.,0.,0.,0.,0.,0.,0.,0.|0.,0.,0.,0.,0.461629,0.,0.,0.,0.,0.,0.056733,0.053198,0.,0.,0.,0.,0.|
K|0.|0.,0.,0.,0.,0.,0.,0.|0.,1.562862,0.,0.,0.,1.749024,0.,0.,0.,0.,0.,0.|0.|0.,0.,0.,0.,0.,0.,0.|0.,0.459973,0.,0.,0.,0.534826,0.,0.,0.,0.,0.,0.
M|0.,0.,0.,0.,0.,0.,0.,0.,0.,0.|0.,1.239058,1.065441,0.,0.,0.,0.,0.,0.,0.,1.212988,0.,0.,0.,0.,0.,0.,0.,0.,0.||0.,0.,0.,0.,0.,0.,0.,0.,0.,0.|0.,0.557986,0.225789,0.,0.,0.,0.,0.,0.,0.,0.240593,0.,0.,0.,0.,0.,0.,0.,0.,0.|
F|0.,0.,0.,0.,0.,0.|1.445571,0.,0.,0.,1.237754,0.,0.,0.,0.,0.,0.,0.,2.050287||0.,0.,0.,0.,0.,0.|0.62684,0.,0.,0.,0.303291,0.,0.,0.,0.,0.,0.,0.,0.627775|
P|0.,0.,0.,0.,0.|0.,0.,0.,0.||0.,0.,0.,0.,0.|0.,0.,0.,0.|
S|0.,0.,0.,0.,0.,0.,0.,0.,0.,0.||0.,0.,0.,0.,1.065056,0.,0.,1.527166,0.,0.|0.,0.,0.,0.,0.,0.,0.,0.,0.,0.||0.,0.,0.,0.,0.105625,0.,0.,0.263647,0.,0.
T|0.,0.,0.,0.,0.,1.615247,0.,0.,0.,1.59046,0.,0.,0.|0.,0.,0.,0.,0.,0.,0.,0.,0.,0.,0.,0.,0.,0.|0.,0.,0.,0.,0.,0.,0.,0.,0.,0.,0.,0.,0.,0.|0.,0.,0.,0.,0.,0.543447,0.,0.,0.,0.520244,0.,0.,0.|0.,0.,0.,0.,0.,0.,0.,0.,0.,0.,0.,0.,0.,0.|0.,0.,0.,0.,0.,0.,0.,0.,0.,0.,0.,0.,0.,0.
W|0.,0.|0.,0.,0.,1.604532,0.,0.,0.|0.,0.,0.,0.|0.,0.|0.,0.,0.,0.397818,0.,0.,0.|0.,0.,0.,0.
Y|0.,0.,0.|0.,0.,0.,0.,1.292359,0.,0.,0.,0.,0.,0.,0.,0.,0.|0.942591,0.,1.223789,1.196685,0.,0.,0.,0.,0.,0.,0.,0.,0.|0.,0.,0.|0.,0.,0.,0.,0.16021,0.,0.,0.,0.,0.,0.,0.,0.,0.|0.083415,0.,0.20874,0.128569,0.,0.,0.,0.,0.,0.,0.,0.,0.
V|0.,0.,0.,0.,0.,1.424568,1.729344,0.,0.,0.,0.,0.,0.,0.,0.|1.200761,0.,0.,0.,0.,1.565172,0.,0.,0.,0.,0.,0.,0.||0.,0.,0.,0.,0.,0.082413,0.200089,0.,0.,0.,0.,0.,0.,0.,0.|0.350665,0.,0.,0.,0.,0.090547,0.,0.,0.,0.,0.,0.,0.|
```
