## Supplementary Data 3 for "Pharmacological proximities in the GPCR family discovered using contact-informed amino-acid and binding pocket similarities": c309.bsv

```
res|B|C|P|wB|wC|wP
A|0.,0.,0.,0.|0.,0.,0.||0.,0.,0.,0.|0.,0.,0.|
R|0.|0.||0.|0.|
N|0.|0.|0.,0.|0.|0.|0.,0.
D|0.,0.,0.,2.017072,0.,0.|0.,0.,1.285877,0.,0.,0.|1.385416,0.,2.064464,0.,0.,0.,0.|0.,0.,0.,0.391271,0.,0.|0.,0.,0.28814,0.,0.,0.|0.332742,0.,0.621411,0.,0.,0.,0.
C|||0.|||0.
Q|0.|0.|0.|0.|0.|0.
E|1.842762,0.,0.,0.|0.|0.,0.|0.370162,0.,0.,0.|0.|0.,0.
G|0.,0.,0.,0.,0.|||0.,0.,0.,0.,0.||
H||0.|0.||0.|0.
I|0.,0.,0.,0.,0.|1.502201,0.,0.,0.,0.,0.,0.,1.693762,1.34539,0.,0.||0.,0.,0.,0.,0.|0.439509,0.,0.,0.,0.,0.,0.,0.402198,0.440964,0.,0.|
L|0.,0.,0.|0.993349,0.,0.,0.,0.||0.,0.,0.|0.177849,0.,0.,0.,0.|
K|0.,0.,0.|1.181376,0.,1.128447,0.,0.,0.|1.359458,0.,0.,0.,0.,0.,0.|0.,0.,0.|0.154765,0.,0.177381,0.,0.,0.|0.33838,0.,0.,0.,0.,0.,0.
M|2.078024,0.,0.|0.,0.,0.||0.644278,0.,0.|0.,0.,0.|
F|0.|0.,0.||0.|0.,0.|
P|0.|0.,0.||0.|0.,0.|
S|0.||0.,0.|0.||0.,0.
T|1.883702,0.,0.,0.|0.,0.|0.,0.,0.,0.,0.|0.394837,0.,0.,0.|0.,0.|0.,0.,0.,0.,0.
W|0.|0.|0.|0.|0.|0.
Y|0.,0.|0.,0.,1.428619|0.,1.223789|0.,0.|0.,0.,0.219787|0.,0.20874
V|0.,0.,0.|0.,0.||0.,0.,0.|0.,0.|
```
