## Supplementary Data 3 for "Pharmacological proximities in the GPCR family discovered using contact-informed amino-acid and binding pocket similarities": c310.bsv

```
res|B|C|P|wB|wC|wP
A|0.,0.,0.,0.,0.,0.,0.,0.,1.798125,0.,0.,0.,0.,0.|0.,0.,0.,0.,1.095743,0.,0.,1.464356,1.279795,0.,1.077652,1.095743,0.,0.|,|0.,0.,0.,0.,0.,0.,0.,0.,0.315887,0.,0.,0.,0.,0.|0.,0.,0.,0.,0.221719,0.,0.,0.178097,0.121062,0.,0.063179,0.221719,0.,0.|,
R|0.,0.,0.,0.,0.,0.,1.486197,0.,0.,0.,0.|0.,0.,0.,0.,0.,2.165456,2.165456,0.,0.,0.|0.,0.,0.,0.,0.,0.,0.,0.,0.,0.,0.,0.,0.,0.|0.,0.,0.,0.,0.,0.,0.721867,0.,0.,0.,0.|0.,0.,0.,0.,0.,1.995313,1.995313,0.,0.,0.|0.,0.,0.,0.,0.,0.,0.,0.,0.,0.,0.,0.,0.,0.
N|0.,0.,0.,0.,0.,0.,0.|0.,0.,0.,0.,0.,0.,0.,0.,0.|0.,0.,0.,0.,0.,0.,0.,0.,0.,0.,0.,0.,0.,0.,0.,0.|0.,0.,0.,0.,0.,0.,0.|0.,0.,0.,0.,0.,0.,0.,0.,0.|0.,0.,0.,0.,0.,0.,0.,0.,0.,0.,0.,0.,0.,0.,0.,0.
D|0.,0.,0.,2.017072,0.,0.,0.,0.,1.484664,0.,0.,0.,0.,0.,0.,0.,1.574261,0.,0.,0.,0.,0.,0.|0.,0.,1.285877,0.,0.,0.,0.,0.,0.,1.038657,0.,0.,0.,0.,0.,0.,0.,0.,1.200838,0.,0.,1.50467,0.,0.,0.,0.,0.,0.,0.|1.385416,0.,2.064464,0.,0.,0.,0.,0.,0.,0.,0.,0.,0.,0.,0.,0.,0.,0.,0.,0.,1.749868,1.871537,0.,0.,0.,0.,0.,1.822948,1.822913,0.,0.,0.,0.,0.,0.,0.,0.,0.,0.,0.,0.|0.,0.,0.,0.391271,0.,0.,0.,0.,0.107758,0.,0.,0.,0.,0.,0.,0.,0.097567,0.,0.,0.,0.,0.,0.|0.,0.,0.28814,0.,0.,0.,0.,0.,0.,0.06701,0.,0.,0.,0.,0.,0.,0.,0.,0.183042,0.,0.,0.105856,0.,0.,0.,0.,0.,0.,0.|0.332742,0.,0.621411,0.,0.,0.,0.,0.,0.,0.,0.,0.,0.,0.,0.,0.,0.,0.,0.,0.,0.45139,0.674004,0.,0.,0.,0.,0.,0.229014,0.299239,0.,0.,0.,0.,0.,0.,0.,0.,0.,0.,0.,0.
C|0.,0.,|,|0.,0.,0.,|0.,0.,|,|0.,0.,0.,
Q|0.,0.,|0.,0.,0.,0.,0.,|0.,1.479612,0.,0.,0.,0.,1.300712,0.,|0.,0.,|0.,0.,0.,0.,0.,|0.,0.29431,0.,0.,0.,0.,0.510994,0.,
E|1.842762,0.,0.,0.,0.,0.,1.450132,0.,0.,0.,1.672028,0.,0.,0.,0.,0.,1.450132,0.,0.,0.|0.,1.162473,0.,0.,0.,0.,0.,0.,1.863203,1.863203,0.,0.,0.|0.,0.,1.614043,0.,0.,0.,0.,0.,0.,1.671368,0.,0.,0.,0.|0.370162,0.,0.,0.,0.,0.,0.255906,0.,0.,0.,0.158165,0.,0.,0.,0.,0.,0.255906,0.,0.,0.|0.,0.084373,0.,0.,0.,0.,0.,0.,1.450636,1.450636,0.,0.,0.|0.,0.,0.091115,0.,0.,0.,0.,0.,0.,0.787931,0.,0.,0.,0.
G|0.,0.,0.,0.,0.,0.,0.,0.,0.,0.,0.,0.,0.,0.,0.,0.,0.,0.,1.837727,0.,0.,0.,0.,0.,0.,0.,0.,0.,0.,0.,0.,0.,0.,0.,0.,0.,0.,0.,0.|,|,|0.,0.,0.,0.,0.,0.,0.,0.,0.,0.,0.,0.,0.,0.,0.,0.,0.,0.,0.594106,0.,0.,0.,0.,0.,0.,0.,0.,0.,0.,0.,0.,0.,0.,0.,0.,0.,0.,0.,0.|,|,
H|,1.224369,0.,0.,1.224369,0.|0.,0.,0.,0.,0.,0.,0.,0.,0.,0.|0.,0.,0.,0.,1.938721,0.|,0.089763,0.,0.,0.089763,0.|0.,0.,0.,0.,0.,0.,0.,0.,0.,0.|0.,0.,0.,0.,1.149385,0.
I|0.,0.,0.,0.,0.,0.,0.,0.,0.,0.,0.,0.,0.,0.,0.,0.,0.,0.,0.,0.,0.|1.502201,0.,0.,0.,0.,0.,0.,1.693762,1.34539,0.,0.,0.,0.,0.,0.,0.,0.,0.,0.,0.,0.,0.,0.,0.,0.,0.,0.,0.,0.,0.,0.931361,0.,0.,0.,0.,0.,0.,0.,0.,0.,0.,0.,0.,0.,0.|,|0.,0.,0.,0.,0.,0.,0.,0.,0.,0.,0.,0.,0.,0.,0.,0.,0.,0.,0.,0.,0.|0.439509,0.,0.,0.,0.,0.,0.,0.402198,0.440964,0.,0.,0.,0.,0.,0.,0.,0.,0.,0.,0.,0.,0.,0.,0.,0.,0.,0.,0.,0.,0.,0.120125,0.,0.,0.,0.,0.,0.,0.,0.,0.,0.,0.,0.,0.,0.|,
L|0.,0.,0.,0.,0.,1.178929,0.,0.,0.,1.536772,0.,0.,0.,0.,0.,1.178929,0.,0.,0.,1.536772,0.,0.|0.,0.,0.,0.,0.,1.42047,0.,0.,0.,1.285816,0.,0.,0.,0.,0.,1.132176,1.492656,1.533906,0.,0.,0.,1.78149,0.,0.,0.,0.,1.378922,0.,0.,0.,0.,0.,0.,0.,0.,0.,0.,1.285816,1.026476,0.,0.,0.,0.,1.132176,1.492656,1.533906,0.,0.,0.|,|0.,0.,0.,0.,0.,0.11409,0.,0.,0.,0.210929,0.,0.,0.,0.,0.,0.11409,0.,0.,0.,0.210929,0.,0.|0.,0.,0.,0.,0.,0.464459,0.,0.,0.,0.226243,0.,0.,0.,0.,0.,0.44399,0.26341,0.751915,0.,0.,0.,0.28889,0.,0.,0.,0.,0.325675,0.,0.,0.,0.,0.,0.,0.,0.,0.,0.,0.226243,0.192652,0.,0.,0.,0.,0.44399,0.26341,0.751915,0.,0.,0.|,
K|0.,0.,0.,0.,0.,0.,0.,0.,0.,0.|1.181376,0.,1.128447,0.,0.,0.,0.,0.,0.,0.,0.,0.,0.,0.,0.,0.|1.359458,0.,0.,1.562862,0.,0.,0.,0.,0.,0.,0.,0.,0.,0.,0.,0.,0.,0.|0.,0.,0.,0.,0.,0.,0.,0.,0.,0.|0.154765,0.,0.177381,0.,0.,0.,0.,0.,0.,0.,0.,0.,0.,0.,0.,0.|0.33838,0.,0.,0.459973,0.,0.,0.,0.,0.,0.,0.,0.,0.,0.,0.,0.,0.,0.
M|2.078024,0.,0.,0.,0.,1.645339,1.645339|0.,0.,0.,0.,1.252659,0.,0.,0.,0.,1.252659,0.,0.,0.|,|0.644278,0.,0.,0.,0.,0.434254,0.434254|0.,0.,0.,0.,0.143266,0.,0.,0.,0.,0.143266,0.,0.,0.|,
F|0.,0.,0.,0.,0.,0.,0.,0.,0.,1.479503,0.,0.,0.,0.,0.|0.,0.,0.,0.,0.,0.930976,0.,0.,0.,0.,0.,0.,0.,0.,0.,0.,1.980751,1.921412,0.,0.,0.,0.,0.930976,0.761997|,|0.,0.,0.,0.,0.,0.,0.,0.,0.,0.454419,0.,0.,0.,0.,0.|0.,0.,0.,0.,0.,0.122856,0.,0.,0.,0.,0.,0.,0.,0.,0.,0.,0.551781,1.194021,0.,0.,0.,0.,0.122856,0.089647|,
P|0.,1.498958,0.,0.,0.,0.,0.,0.,0.|0.,1.244421,1.26349,0.,0.,0.,0.,1.439824,0.,|,|0.,0.281821,0.,0.,0.,0.,0.,0.,0.|0.,0.220583,0.292634,0.,0.,0.,0.,0.565645,0.,|,
S|0.,0.,0.,0.,0.,0.,0.,0.,0.,0.,0.,0.,0.,0.,0.,0.,0.|,|0.,0.,0.,0.,0.,0.,0.,0.,0.,0.,0.,0.,0.,0.,0.,0.,0.|0.,0.,0.,0.,0.,0.,0.,0.,0.,0.,0.,0.,0.,0.,0.,0.,0.|,|0.,0.,0.,0.,0.,0.,0.,0.,0.,0.,0.,0.,0.,0.,0.,0.,0.
T|1.883702,0.,0.,0.,0.,0.,0.,0.,0.,0.,0.|0.,0.,1.470046,0.,0.,0.,0.,0.,0.,0.,1.470046|0.,0.,0.,0.,0.,0.,0.,1.362494,0.,1.458459,0.,0.,0.|0.394837,0.,0.,0.,0.,0.,0.,0.,0.,0.,0.|0.,0.,0.254348,0.,0.,0.,0.,0.,0.,0.,0.254348|0.,0.,0.,0.,0.,0.,0.,0.406238,0.,0.124592,0.,0.,0.
W|0.,0.,|0.,1.723463,|0.,0.,|0.,0.,|0.,0.817119,|0.,0.,
Y|0.,0.,0.,2.319866,1.291507,0.,0.,0.,2.319866|0.,0.,1.428619,0.,0.,0.,0.,0.,1.302518,1.408704,1.872618,0.,0.,0.,0.,0.,1.302518|0.,1.223789,0.,0.,0.,0.,0.,0.,0.,0.,0.,0.|0.,0.,0.,0.454876,0.12217,0.,0.,0.,0.454876|0.,0.,0.219787,0.,0.,0.,0.,0.,0.229856,0.228438,0.708897,0.,0.,0.,0.,0.,0.229856|0.,0.20874,0.,0.,0.,0.,0.,0.,0.,0.,0.,0.
V|0.,0.,0.,0.,1.316444,0.,0.,0.,0.,0.,0.,0.,0.,0.,0.,0.|0.,0.,0.,1.364001,0.,0.,1.244967,0.,0.,0.,0.,1.417742,0.,0.,0.,0.,0.,1.244967,0.,0.,0.,0.|,|0.,0.,0.,0.,0.116781,0.,0.,0.,0.,0.,0.,0.,0.,0.,0.,0.|0.,0.,0.,0.396,0.,0.,0.230009,0.,0.,0.,0.,0.268221,0.,0.,0.,0.,0.,0.230009,0.,0.,0.,0.|,
```
