## Supplementary Data 3 for "Pharmacological proximities in the GPCR family discovered using contact-informed amino-acid and binding pocket similarities": c312.bsv

```
res|B|C|P|wB|wC|wP
A|1.573716,0.,0.,0.,0.,0.,0.,0.,0.,0.,1.573716,0.,0.,0.,0.,0.,0.,0.,0.,0.|0.997198,0.,0.,0.,0.,0.,0.,0.,0.,0.997198,0.,0.,0.,0.,0.,0.,0.,0.|,|0.09708,0.,0.,0.,0.,0.,0.,0.,0.,0.,0.09708,0.,0.,0.,0.,0.,0.,0.,0.,0.|0.016188,0.,0.,0.,0.,0.,0.,0.,0.,0.016188,0.,0.,0.,0.,0.,0.,0.,0.|,
R|0.,0.,0.,0.|0.,0.,0.,0.|0.,0.,0.,0.|0.,0.,0.,0.|0.,0.,0.,0.|0.,0.,0.,0.
N|1.553376,0.,0.,0.,0.,1.553376,0.,0.,0.,0.|0.,0.,0.,0.|1.316906,0.,0.,0.,0.,0.,1.316906,0.,0.,0.,0.,0.|0.494256,0.,0.,0.,0.,0.494256,0.,0.,0.,0.|0.,0.,0.,0.|0.085513,0.,0.,0.,0.,0.,0.085513,0.,0.,0.,0.,0.
D|0.,0.,0.,0.,0.,0.,0.,0.,0.,0.|0.,0.,0.,0.,0.,0.,0.,0.|0.,0.,0.,0.,0.,0.,0.,0.,0.,0.|0.,0.,0.,0.,0.,0.,0.,0.,0.,0.|0.,0.,0.,0.,0.,0.,0.,0.|0.,0.,0.,0.,0.,0.,0.,0.,0.,0.
C|0.,0.,0.,1.61532,0.,0.,0.,0.,0.,1.61532,0.,0.|,|0.,0.,0.,0.,0.,0.,1.766647,1.766647,0.,0.,0.,0.|0.,0.,0.,0.162581,0.,0.,0.,0.,0.,0.162581,0.,0.|,|0.,0.,0.,0.,0.,0.,0.355624,0.355624,0.,0.,0.,0.
Q|0.,1.124765,0.,1.124765|0.,0.,0.,0.|1.926904,0.,0.,1.926904,1.229628,0.,0.,1.926904,0.,0.,1.926904,1.229628,0.,0.|0.,0.062081,0.,0.062081|0.,0.,0.,0.|0.462957,0.,0.,0.462957,0.071861,0.,0.,0.462957,0.,0.,0.462957,0.071861,0.,0.
E|0.,0.,0.,0.|,|0.,0.,0.,0.|0.,0.,0.,0.|,|0.,0.,0.,0.
G|0.,0.,0.,0.,0.,1.441362,1.682448,0.,0.,0.,0.,0.,0.,0.,0.,0.,0.,0.,1.441362,1.682448,0.,0.,0.,0.,0.,0.|,|,|0.,0.,0.,0.,0.,0.145072,0.458849,0.,0.,0.,0.,0.,0.,0.,0.,0.,0.,0.,0.145072,0.458849,0.,0.,0.,0.,0.,0.|,|,
H|0.,0.,1.449041,0.|1.565623,0.,0.,0.,1.565623,0.,0.,0.|1.457276,1.457276,0.,0.,0.,0.,1.457276,1.457276,0.,0.,0.,0.|0.,0.,0.225825,0.|0.091497,0.,0.,0.,0.091497,0.,0.,0.|0.302811,0.302811,0.,0.,0.,0.,0.302811,0.302811,0.,0.,0.,0.
I|,|,|,|,|,|,
L|0.,0.,0.,0.|0.,0.,0.,0.,0.,0.,0.,0.,0.,0.,0.,0.|,|0.,0.,0.,0.|0.,0.,0.,0.,0.,0.,0.,0.,0.,0.,0.,0.|,
K|0.,0.,0.,0.|0.,0.,0.,0.,0.,0.|0.,0.,0.,0.,0.,0.|0.,0.,0.,0.|0.,0.,0.,0.,0.,0.|0.,0.,0.,0.,0.,0.
M|,|0.,0.,0.,0.|,|,|0.,0.,0.,0.|,
F|0.,0.|0.,0.|,|0.,0.|0.,0.|,
P|0.,0.|0.,0.,0.,0.|,|0.,0.|0.,0.,0.,0.|,
S|1.234509,0.,0.,0.,0.,0.,0.,0.,1.234509,0.,0.,0.,0.,0.,0.,0.|,|0.,0.,0.,0.,0.,0.,0.,0.,0.,0.,0.,0.|0.052106,0.,0.,0.,0.,0.,0.,0.,0.052106,0.,0.,0.,0.,0.,0.,0.|,|0.,0.,0.,0.,0.,0.,0.,0.,0.,0.,0.,0.
T|,|,|,|,|,|,
W|0.,0.,0.,0.,0.,0.|1.775899,0.,1.775899,0.,0.,0.,0.,1.775899,0.,1.775899,0.,0.,0.,0.|1.353764,1.353764,0.,0.,0.,1.353764,1.353764,0.,0.,0.|0.,0.,0.,0.,0.,0.|0.35172,0.,0.35172,0.,0.,0.,0.,0.35172,0.,0.35172,0.,0.,0.,0.|0.25493,0.25493,0.,0.,0.,0.25493,0.25493,0.,0.,0.
Y|0.,0.,0.,0.,0.,0.,0.,0.,0.,0.|0.,0.,1.555539,0.,0.,0.,0.,0.,0.,0.,0.,0.,0.,0.,0.,1.555539,0.,0.,0.,0.,0.,0.,0.,0.,0.,0.|0.,0.,1.365982,1.012767,0.,0.,0.,0.,0.,0.,1.365982,1.012767,0.,0.,0.,0.|0.,0.,0.,0.,0.,0.,0.,0.,0.,0.|0.,0.,0.453896,0.,0.,0.,0.,0.,0.,0.,0.,0.,0.,0.,0.,0.453896,0.,0.,0.,0.,0.,0.,0.,0.,0.,0.|0.,0.,0.19514,0.169308,0.,0.,0.,0.,0.,0.,0.19514,0.169308,0.,0.,0.,0.
V|,|,|,|,|,|,
```
