## Supplementary Data 3 for "Pharmacological proximities in the GPCR family discovered using contact-informed amino-acid and binding pocket similarities": c313.bsv

```
res|B|C|P|wB|wC|wP
A|1.37873,0.,0.,0.,0.,0.,0.,1.37873,0.,0.,0.,0.,0.,1.37873,0.,0.,0.,0.,0.,1.37873,0.,0.,0.,0.,0.,1.37873,0.,0.,0.,0.,0.,0.|1.740586,0.,0.,0.,0.,0.,0.,0.,1.740586,0.,0.,0.,0.,0.,0.,1.740586,0.,0.,0.,0.,0.,0.,1.740586,0.,0.,0.,0.,0.,0.,1.740586,0.,0.,0.,0.,0.,0.,0.|,|0.738605,0.,0.,0.,0.,0.,0.,0.738605,0.,0.,0.,0.,0.,0.738605,0.,0.,0.,0.,0.,0.738605,0.,0.,0.,0.,0.,0.738605,0.,0.,0.,0.,0.,0.|1.181112,0.,0.,0.,0.,0.,0.,0.,1.181112,0.,0.,0.,0.,0.,0.,1.181112,0.,0.,0.,0.,0.,0.,1.181112,0.,0.,0.,0.,0.,0.,1.181112,0.,0.,0.,0.,0.,0.,0.|,
R|0.,0.,0.,0.,0.|1.326011,1.326011,1.326011,1.326011,1.326011|,|0.,0.,0.,0.,0.|0.417584,0.417584,0.417584,0.417584,0.417584|,
N|2.122521,1.872867,0.,2.122521,1.872867,0.,2.122521,1.872867,0.,2.122521,1.872867,0.,2.122521,1.872867,0.|1.081352,0.,0.,0.,1.081352,0.,0.,0.,1.081352,0.,0.,0.,1.081352,0.,0.,0.,1.081352,0.,0.,0.|2.009184,0.,0.,1.556086,0.,2.009184,0.,1.556086,0.,2.009184,0.,1.556086,0.,2.009184,0.,1.556086,0.,2.009184,0.,0.,1.556086,0.|0.833848,0.758065,0.,0.833848,0.758065,0.,0.833848,0.758065,0.,0.833848,0.758065,0.,0.833848,0.758065,0.|0.347578,0.,0.,0.,0.347578,0.,0.,0.,0.347578,0.,0.,0.,0.347578,0.,0.,0.,0.347578,0.,0.,0.|0.789322,0.,0.,0.629844,0.,0.789322,0.,0.629844,0.,0.789322,0.,0.629844,0.,0.789322,0.,0.629844,0.,0.789322,0.,0.,0.629844,0.
D|0.,0.,0.,0.,0.,0.,0.,0.,0.,0.,0.,0.,0.,0.|0.,1.009744,1.009744,1.009744,1.009744,0.,1.009744|0.,1.789141,1.789141,1.789141,1.789141,0.,1.789141|0.,0.,0.,0.,0.,0.,0.,0.,0.,0.,0.,0.,0.,0.|0.,0.08078,0.08078,0.08078,0.08078,0.,0.08078|0.,0.472333,0.472333,0.472333,0.472333,0.,0.472333
C|,|1.006349,1.05766,1.006349,1.05766,1.006349,1.05766,1.006349,1.05766,1.006349,1.05766|0.,0.,0.,0.,0.,0.,0.,0.,0.,0.,0.,0.,0.,0.,0.,0.,0.,0.,0.|,|0.111199,0.128555,0.111199,0.128555,0.111199,0.128555,0.111199,0.128555,0.111199,0.128555|0.,0.,0.,0.,0.,0.,0.,0.,0.,0.,0.,0.,0.,0.,0.,0.,0.,0.,0.
Q|,|0.,0.,0.,0.,0.|0.,0.,0.,0.,0.,0.,0.,0.,0.,0.,0.,0.,0.,0.,0.,0.,0.,0.,0.,0.,0.,0.|,|0.,0.,0.,0.,0.|0.,0.,0.,0.,0.,0.,0.,0.,0.,0.,0.,0.,0.,0.,0.,0.,0.,0.,0.,0.,0.,0.
E|0.,0.,0.,0.,0.,0.,0.,0.,0.,0.,0.,0.|0.,0.,0.,0.,0.,0.,0.|0.,0.,0.,0.,0.,0.,0.,0.,0.,0.,0.,0.,0.,0.,0.,0.,0.,0.,0.|0.,0.,0.,0.,0.,0.,0.,0.,0.,0.,0.,0.|0.,0.,0.,0.,0.,0.,0.|0.,0.,0.,0.,0.,0.,0.,0.,0.,0.,0.,0.,0.,0.,0.,0.,0.,0.,0.
G|0.,0.,0.,0.,0.,0.,1.584784,0.,0.,0.,1.584784,0.,0.,0.,1.584784,0.,0.,0.,1.584784,0.,0.,0.,0.,0.,0.,1.584784|,|,|0.,0.,0.,0.,0.,0.,1.245187,0.,0.,0.,1.245187,0.,0.,0.,1.245187,0.,0.,0.,1.245187,0.,0.,0.,0.,0.,0.,1.245187|,|,
H|0.,0.,0.,0.,0.|0.,0.,0.,0.,0.|0.,0.,0.,0.,0.|0.,0.,0.,0.,0.|0.,0.,0.,0.,0.|0.,0.,0.,0.,0.
I|,|1.583969,1.534593,1.583969,1.534593,2.089605,0.,0.,0.,0.,1.583969,1.534593,2.089605,1.042315,0.,0.,0.,1.583969,1.534593,2.089605,1.042315,0.,0.,0.,1.583969,1.534593,2.089605,1.042315,0.,0.,0.,1.583969,1.534593,1.583969,1.534593,2.089605,0.,0.,0.,0.|,|,|0.494198,0.577007,0.494198,0.577007,1.044803,0.,0.,0.,0.,0.494198,0.577007,1.044803,0.272987,0.,0.,0.,0.494198,0.577007,1.044803,0.272987,0.,0.,0.,0.494198,0.577007,1.044803,0.272987,0.,0.,0.,0.494198,0.577007,0.494198,0.577007,1.044803,0.,0.,0.,0.|,
L|0.,0.,1.363815,1.248544,0.,0.,0.,0.,1.363815,1.248544,0.,0.,0.,0.,1.363815,1.248544,0.,0.,0.,0.,1.363815,1.248544,0.,0.,0.,0.,0.,1.363815,1.248544,0.,0.,0.|1.177706,1.201749,0.,1.564173,1.564173,1.15152,1.343992,0.,0.,1.177706,1.201749,0.,1.564173,1.15152,1.343992,0.,0.,1.177706,1.201749,0.,1.564173,1.15152,1.343992,0.,0.,1.177706,1.201749,0.,1.564173,1.15152,1.343992,0.,0.,1.177706,1.201749,0.,1.564173,1.564173,1.15152,1.343992,0.,0.|,|0.,0.,0.098195,0.200043,0.,0.,0.,0.,0.098195,0.200043,0.,0.,0.,0.,0.098195,0.200043,0.,0.,0.,0.,0.098195,0.200043,0.,0.,0.,0.,0.,0.098195,0.200043,0.,0.,0.|0.546792,0.557955,0.,0.675723,0.675723,0.493509,0.393545,0.,0.,0.546792,0.557955,0.,0.675723,0.493509,0.393545,0.,0.,0.546792,0.557955,0.,0.675723,0.493509,0.393545,0.,0.,0.546792,0.557955,0.,0.675723,0.493509,0.393545,0.,0.,0.546792,0.557955,0.,0.675723,0.675723,0.493509,0.393545,0.,0.|,
K|,|0.,0.,0.,0.,0.,0.,0.,0.,0.,0.,0.,0.,0.,0.,0.|0.,0.,0.,0.,0.,0.,0.,0.,0.,0.,0.,0.,0.,0.,0.|,|0.,0.,0.,0.,0.,0.,0.,0.,0.,0.,0.,0.,0.,0.,0.|0.,0.,0.,0.,0.,0.,0.,0.,0.,0.,0.,0.,0.,0.,0.
M|0.,0.,1.286036,0.,1.286036,0.,1.286036,0.,1.286036,0.,0.,1.286036|0.976618,0.,1.529607,0.,1.529607,0.,1.529607,0.,1.529607,0.976618,0.,1.529607|,|0.,0.,0.298417,0.,0.298417,0.,0.298417,0.,0.298417,0.,0.,0.298417|0.054691,0.,0.752127,0.,0.752127,0.,0.752127,0.,0.752127,0.054691,0.,0.752127|,
F|,|2.400772,1.53888,2.0924,2.232905,0.,0.,2.20577,1.770026,0.,2.20577,0.,0.,2.090189,1.753505,1.396583,1.398229,0.,2.400772,1.53888,2.0924,1.274511,2.232905,0.,2.20577,1.770026,0.,2.090189,1.753505,1.396583,1.395079,1.398229,2.400772,1.53888,2.0924,1.274511,2.232905,0.,2.20577,1.770026,0.,2.090189,1.753505,1.396583,1.395079,1.398229,2.400772,1.53888,2.0924,1.274511,2.232905,0.,2.20577,1.770026,0.,2.090189,1.753505,1.396583,1.395079,1.398229,2.400772,1.53888,2.0924,2.232905,0.,0.,2.20577,1.770026,0.,2.20577,0.,0.,2.090189,1.753505,1.396583,1.398229,0.|,|,|1.114644,0.65952,0.971471,1.116453,0.,0.,1.147,0.325685,0.,1.147,0.,0.,1.094861,0.709752,0.598535,0.86557,0.,1.114644,0.65952,0.971471,0.455182,1.116453,0.,1.147,0.325685,0.,1.094861,0.709752,0.598535,0.398594,0.86557,1.114644,0.65952,0.971471,0.455182,1.116453,0.,1.147,0.325685,0.,1.094861,0.709752,0.598535,0.398594,0.86557,1.114644,0.65952,0.971471,0.455182,1.116453,0.,1.147,0.325685,0.,1.094861,0.709752,0.598535,0.398594,0.86557,1.114644,0.65952,0.971471,1.116453,0.,0.,1.147,0.325685,0.,1.147,0.,0.,1.094861,0.709752,0.598535,0.86557,0.|,
P|0.,0.,0.,0.,0.,0.,0.,0.,0.,0.,0.,0.|0.,0.,0.,0.,0.,0.,0.,0.,0.,0.,0.,0.,0.,0.,0.,0.,0.,0.,0.,0.,0.,0.,0.,0.|,|0.,0.,0.,0.,0.,0.,0.,0.,0.,0.,0.,0.|0.,0.,0.,0.,0.,0.,0.,0.,0.,0.,0.,0.,0.,0.,0.,0.,0.,0.,0.,0.,0.,0.,0.,0.|,
S|0.,0.,0.,0.,0.,0.,0.,0.,0.,1.061125,0.,0.,0.,0.,1.061125,0.,0.,0.,0.,1.061125,0.,0.,0.,0.,0.,0.,0.,0.,0.|,|0.,0.,0.,0.,0.,0.,0.,0.,0.,0.,0.,0.,0.,0.,0.,0.,0.,0.,0.,0.,0.,0.|0.,0.,0.,0.,0.,0.,0.,0.,0.,0.140702,0.,0.,0.,0.,0.140702,0.,0.,0.,0.,0.140702,0.,0.,0.,0.,0.,0.,0.,0.,0.|,|0.,0.,0.,0.,0.,0.,0.,0.,0.,0.,0.,0.,0.,0.,0.,0.,0.,0.,0.,0.,0.,0.
T|0.,0.,0.,1.941796,0.,0.,1.240441,0.,1.941796,0.,0.,1.240441,0.,1.941796,0.,0.,1.240441,0.,1.941796,0.,0.,1.240441,0.,0.,0.,0.,1.941796,0.,0.,1.240441,0.|1.31294,1.110151,0.,0.,0.,0.,0.,1.199473,1.204078,0.,1.31294,1.110151,0.,0.,1.199473,1.204078,0.,1.31294,1.110151,0.,0.,1.199473,1.204078,0.,1.31294,1.110151,0.,0.,1.199473,1.204078,0.,1.31294,1.110151,0.,0.,0.,0.,0.,1.199473,1.204078,0.|0.,0.,0.,0.,0.,0.,0.,1.511504,1.107166,0.,0.,0.,0.,1.511504,1.107166,0.,0.,0.,0.,1.511504,1.107166,0.,0.,0.,0.,1.511504,1.107166,0.,0.,0.,0.,0.,0.,0.,1.511504,1.107166|0.,0.,0.,0.590306,0.,0.,0.171332,0.,0.590306,0.,0.,0.171332,0.,0.590306,0.,0.,0.171332,0.,0.590306,0.,0.,0.171332,0.,0.,0.,0.,0.590306,0.,0.,0.171332,0.|0.703361,0.186505,0.,0.,0.,0.,0.,0.685413,0.359228,0.,0.703361,0.186505,0.,0.,0.685413,0.359228,0.,0.703361,0.186505,0.,0.,0.685413,0.359228,0.,0.703361,0.186505,0.,0.,0.685413,0.359228,0.,0.703361,0.186505,0.,0.,0.,0.,0.,0.685413,0.359228,0.|0.,0.,0.,0.,0.,0.,0.,0.467847,0.110105,0.,0.,0.,0.,0.467847,0.110105,0.,0.,0.,0.,0.467847,0.110105,0.,0.,0.,0.,0.467847,0.110105,0.,0.,0.,0.,0.,0.,0.,0.467847,0.110105
W|2.004858,2.004858,2.004858,2.004858,2.004858|1.7462,1.690445,1.7462,1.690445,1.7462,1.690445,1.7462,1.690445,1.7462,1.690445|1.055373,0.,1.055373,0.,1.055373,0.,1.055373,0.,1.055373,0.|0.897202,0.897202,0.897202,0.897202,0.897202|0.549908,0.849892,0.549908,0.849892,0.549908,0.849892,0.549908,0.849892,0.549908,0.849892|0.268216,0.,0.268216,0.,0.268216,0.,0.268216,0.,0.268216,0.
Y|0.,0.,0.,0.,0.,0.,0.,0.,0.,0.,0.,0.,0.,0.,0.|1.670246,0.,0.,0.,1.477285,1.888251,0.,0.,1.670246,0.,1.477285,1.216552,1.888251,0.,1.670246,0.,1.477285,1.216552,1.888251,0.,1.670246,0.,1.477285,1.216552,1.888251,0.,1.670246,0.,0.,0.,1.477285,1.888251,0.,0.|1.788289,0.,0.,0.,1.349078,1.239598,0.,0.,1.788289,0.,1.349078,1.239598,0.,0.,1.788289,0.,1.349078,1.239598,0.,0.,1.788289,0.,1.349078,1.239598,0.,0.,1.788289,0.,0.,0.,1.349078,1.239598,0.,0.|0.,0.,0.,0.,0.,0.,0.,0.,0.,0.,0.,0.,0.,0.,0.|0.694822,0.,0.,0.,0.399928,0.667669,0.,0.,0.694822,0.,0.399928,0.423441,0.667669,0.,0.694822,0.,0.399928,0.423441,0.667669,0.,0.694822,0.,0.399928,0.423441,0.667669,0.,0.694822,0.,0.,0.,0.399928,0.667669,0.,0.|0.529333,0.,0.,0.,0.260871,0.369825,0.,0.,0.529333,0.,0.260871,0.369825,0.,0.,0.529333,0.,0.260871,0.369825,0.,0.,0.529333,0.,0.260871,0.369825,0.,0.,0.529333,0.,0.,0.,0.260871,0.369825,0.,0.
V|0.,0.,0.767845,0.,0.,0.,0.,0.,0.,0.,0.,0.,0.767845,0.|1.540742,1.676197,1.500891,1.540742,1.676197,1.500891,1.217805,0.,0.,1.540742,1.676197,1.500891,1.217805,0.,0.,1.540742,1.676197,1.500891,1.217805,0.,0.,1.540742,1.676197,1.500891,1.217805,0.,0.,1.540742,1.676197,1.500891,1.540742,1.676197,1.500891,1.217805,0.,0.|,|0.,0.,0.061428,0.,0.,0.,0.,0.,0.,0.,0.,0.,0.061428,0.|0.628623,0.482745,0.456271,0.628623,0.482745,0.456271,0.347944,0.,0.,0.628623,0.482745,0.456271,0.347944,0.,0.,0.628623,0.482745,0.456271,0.347944,0.,0.,0.628623,0.482745,0.456271,0.347944,0.,0.,0.628623,0.482745,0.456271,0.628623,0.482745,0.456271,0.347944,0.,0.|,
```
