## Supplementary Data 3 for "Pharmacological proximities in the GPCR family discovered using contact-informed amino-acid and binding pocket similarities": c314.bsv

```
res|B|C|P|wB|wC|wP
A|0.,0.,0.,0.,0.,0.,0.,0.,1.00538,0.,0.,0.,0.|0.,0.,0.,0.,0.,0.,0.,0.,0.,0.,0.,1.295448,0.,0.,0.|,|0.,0.,0.,0.,0.,0.,0.,0.,0.060932,0.,0.,0.,0.|0.,0.,0.,0.,0.,0.,0.,0.,0.,0.,0.,0.268024,0.,0.,0.|,
R|0.,0.,0.,0.|1.193215,0.,0.,0.,0.,0.|0.,1.185941,0.,0.,0.,0.|0.,0.,0.,0.|0.088386,0.,0.,0.,0.,0.|0.,0.063889,0.,0.,0.,0.
N|0.,0.,0.,0.,0.,0.921044,0.|0.,0.,0.,0.,|0.,0.,0.,0.,1.631794,0.,0.,1.871443,0.,1.87579|0.,0.,0.,0.,0.,0.181418,0.|0.,0.,0.,0.,|0.,0.,0.,0.,0.868093,0.,0.,1.135847,0.,0.279621
D|0.,0.,0.,0.,0.|,0.,0.,0.|0.,2.136044,1.632601,1.399761|0.,0.,0.,0.,0.|,0.,0.,0.|0.,0.44194,0.562966,0.243437
C|,0.,0.,0.|,|,0.,0.|,0.,0.,0.|,|,0.,0.
Q|0.,0.,1.579538,0.,0.|0.,0.,0.,0.|0.,0.,0.958501,0.,0.,0.|0.,0.,0.106366,0.,0.|0.,0.,0.,0.|0.,0.,0.051636,0.,0.,0.
E|0.,0.,0.,1.105354|0.,0.,0.,0.,0.,0.,0.,0.,0.|0.,1.343412,0.,0.,0.,0.,0.,0.,1.971287,0.|0.,0.,0.,0.089451|0.,0.,0.,0.,0.,0.,0.,0.,0.|0.,0.1861,0.,0.,0.,0.,0.,0.,0.74773,0.
G|1.924691,0.,0.,0.,1.774918,0.,1.531688,0.,0.,0.,0.,0.,1.123009,0.,0.,0.|,|,|0.369119,0.,0.,0.,0.131475,0.,0.556977,0.,0.,0.,0.,0.,0.125554,0.,0.,0.|,|,
H|0.,0.|1.389065,0.,0.,0.|1.414806,0.,0.,0.|0.,0.|0.210464,0.,0.,0.|0.244988,0.,0.,0.
I|0.,0.,0.,0.,0.,0.,0.,0.|0.,0.,0.,0.,0.,0.,0.,0.,0.,0.,0.,0.,0.821261,0.,0.,0.,1.103944,0.|,|0.,0.,0.,0.,0.,0.,0.,0.|0.,0.,0.,0.,0.,0.,0.,0.,0.,0.,0.,0.,0.062217,0.,0.,0.,0.150849,0.|,
L|0.,0.,0.,0.,0.,0.,0.,1.740572,0.,0.,0.,1.568843,0.,0.,0.,1.32173,0.|0.,0.,1.195912,0.,0.,0.,0.,0.,1.37712,1.46311,0.,0.,0.,1.317236,1.052538,0.,0.,0.,1.706887,0.,0.,0.,0.,0.,1.010764,1.262106|,|0.,0.,0.,0.,0.,0.,0.,0.035163,0.,0.,0.,0.031694,0.,0.,0.,0.180236,0.|0.,0.,0.336512,0.,0.,0.,0.,0.,0.102009,0.044337,0.,0.,0.,0.345941,0.12758,0.,0.,0.,0.67241,0.,0.,0.,0.,0.,0.106727,0.156783|,
K|,1.103176,0.|,1.27047,0.|0.,0.,0.|,0.185005,0.|,0.189387,0.|0.,0.,0.
M|0.,0.,0.,0.,0.,0.,0.,0.,0.,0.|1.288983,1.326185,0.,0.,0.,1.301817,0.,0.,0.,0.,0.,0.,0.,0.,0.,2.125302,0.,0.|,|0.,0.,0.,0.,0.,0.,0.,0.,0.,0.|0.494404,0.24707,0.,0.,0.,0.197245,0.,0.,0.,0.,0.,0.,0.,0.,0.,0.513004,0.,0.|,
F|1.558562,0.,0.,0.,0.,0.,0.,0.,0.|1.692534,0.,0.,0.,1.695944,0.,0.,0.,0.,0.,0.,0.,0.,0.,0.917035,0.,1.594289,2.034565,1.915978,0.,1.326832,0.,0.,0.|,|0.256202,0.,0.,0.,0.,0.,0.,0.,0.|0.421974,0.,0.,0.,0.542474,0.,0.,0.,0.,0.,0.,0.,0.,0.,0.222311,0.,0.329853,1.262833,1.406527,0.,0.503281,0.,0.,0.|,
P|0.,0.,0.,0.,0.,0.,0.,0.|0.,0.,0.,0.,0.,0.,1.387041|,|0.,0.,0.,0.,0.,0.,0.,0.|0.,0.,0.,0.,0.,0.,0.143487|,
S|0.,0.,0.,0.,0.,0.,0.|,|0.,0.,0.,0.,0.,0.,0.,0.|0.,0.,0.,0.,0.,0.,0.|,|0.,0.,0.,0.,0.,0.,0.,0.
T|1.186505,0.,0.,0.,0.,0.|0.,0.,0.,0.,1.268842,0.,0.|0.,0.,0.,0.,0.,1.64086,0.,0.,0.|0.043945,0.,0.,0.,0.,0.|0.,0.,0.,0.,0.183704,0.,0.|0.,0.,0.,0.,0.,0.403309,0.,0.,0.
W|0.,1.525262,0.,0.,0.,0.,0.,0.|0.,0.,0.,1.872955,0.,0.,0.,1.774458,1.804483,0.,0.,1.518034,1.98801,0.|0.,0.,0.,0.,1.226411,0.,0.|0.,0.061627,0.,0.,0.,0.,0.,0.|0.,0.,0.,0.851343,0.,0.,0.,0.59746,0.589343,0.,0.,0.52346,1.233937,0.|0.,0.,0.,0.,0.549771,0.,0.
Y|0.,0.,0.,0.,0.,0.,0.|1.475939,0.,0.,0.,1.556735,2.040337,0.,0.,1.276832,0.,1.772381,1.652994,2.00951,0.774883,1.336983,0.,0.,0.|0.,0.,0.,0.,0.,0.,0.,1.475581,0.,0.,0.,1.025162,1.818711,1.168887,1.032647,0.768613,0.,0.,0.|0.,0.,0.,0.,0.,0.,0.|0.493327,0.,0.,0.,0.566085,0.803769,0.,0.,0.583062,0.,0.366699,0.455998,0.900815,0.014439,0.290648,0.,0.,0.|0.,0.,0.,0.,0.,0.,0.,0.290645,0.,0.,0.,0.212102,0.438999,0.322452,0.121865,0.014322,0.,0.,0.
V|0.,0.,1.036717,0.,0.,0.,0.|0.,0.,0.,0.,0.,0.,0.,1.452279,1.011522,0.,0.,0.,0.,0.,0.,0.,0.,0.,0.,0.,1.39808,1.415993,0.,0.|,|0.,0.,0.020944,0.,0.,0.,0.|0.,0.,0.,0.,0.,0.,0.,0.044008,0.04087,0.,0.,0.,0.,0.,0.,0.,0.,0.,0.,0.,0.751569,0.892158,0.,0.|,
```
