## Supplementary Data 3 for "Pharmacological proximities in the GPCR family discovered using contact-informed amino-acid and binding pocket similarities": c315.bsv

```
res|B|C|P|wB|wC|wP
A|1.720596,0.,0.,1.52159,1.720596,0.,0.,1.52159|0.,0.,0.,1.051165,0.,0.,0.,1.051165|,|0.286766,0.,0.,0.533751,0.286766,0.,0.,0.533751|0.,0.,0.,0.203629,0.,0.,0.,0.203629|,
R|0.,0.|0.,0.,0.,0.|0.,0.,0.,0.|0.,0.|0.,0.,0.,0.|0.,0.,0.,0.
N|0.,0.,0.,0.|0.,0.|0.,0.,0.,0.,0.,0.|0.,0.,0.,0.|0.,0.|0.,0.,0.,0.,0.,0.
D|0.,0.,0.,0.|0.,0.,0.,0.|0.,0.,0.,0.,0.,0.,0.,0.|0.,0.,0.,0.|0.,0.,0.,0.|0.,0.,0.,0.,0.,0.,0.,0.
C|0.,0.|0.,0.|1.507474,0.,1.507474,0.|0.,0.|0.,0.|0.252561,0.,0.252561,0.
Q|,|,|0.,0.,0.,0.,0.,0.|,|,|0.,0.,0.,0.,0.,0.
E|1.409044,0.,0.,1.409044,0.,0.|0.,0.|0.,0.|0.189018,0.,0.,0.189018,0.,0.|0.,0.|0.,0.
G|2.137296,0.,0.,1.853054,1.46213,0.,0.,0.,0.,0.,2.137296,0.,0.,1.853054,1.46213,0.,0.,0.,0.,0.|,|,|0.321463,0.,0.,0.378372,0.696617,0.,0.,0.,0.,0.,0.321463,0.,0.,0.378372,0.696617,0.,0.,0.,0.,0.|,|,
H|,|0.,0.|0.,0.,0.,0.|,|0.,0.|0.,0.,0.,0.
I|0.,0.|0.,0.,0.,0.,0.,0.,0.,0.|,|0.,0.|0.,0.,0.,0.,0.,0.,0.,0.|,
L|1.439236,1.329141,0.,0.,1.664359,0.,1.439236,1.329141,0.,0.,1.664359,0.|1.651892,0.,0.,0.,0.,0.,0.,0.,1.651892,0.,0.,0.,0.,0.,0.,0.|,|0.42124,0.091851,0.,0.,0.313701,0.,0.42124,0.091851,0.,0.,0.313701,0.|0.32232,0.,0.,0.,0.,0.,0.,0.,0.32232,0.,0.,0.,0.,0.,0.,0.|,
K|0.,0.,0.,0.|0.,0.,0.,0.|0.,0.,0.,0.,0.,0.|0.,0.,0.,0.|0.,0.,0.,0.|0.,0.,0.,0.,0.,0.
M|0.,0.,1.500497,0.,0.,1.500497|1.173327,0.,0.,0.,1.903243,0.,1.173327,0.,0.,0.,1.903243,0.|,|0.,0.,0.306384,0.,0.,0.306384|0.157398,0.,0.,0.,0.677595,0.,0.157398,0.,0.,0.,0.677595,0.|,
F|0.,0.|0.,0.,1.709041,0.,0.,1.709041|,|0.,0.|0.,0.,0.733725,0.,0.,0.733725|,
P|0.,0.|1.563346,1.563346|,|0.,0.|0.54018,0.54018|,
S|0.,0.,0.,0.,0.,0.|,|0.,0.,0.,0.|0.,0.,0.,0.,0.,0.|,|0.,0.,0.,0.
T|0.,0.,0.,0.|0.,0.|,|0.,0.,0.,0.|0.,0.|,
W|,|,|,|,|,|,
Y|0.,0.,0.,0.|0.,0.,0.,0.,0.,0.|0.,1.163182,0.,0.,1.163182,0.|0.,0.,0.,0.|0.,0.,0.,0.,0.,0.|0.,0.292318,0.,0.,0.292318,0.
V|0.,0.,0.,0.,0.,0.|0.,0.,0.,0.888149,0.,0.,0.,0.,0.,0.888149,0.,0.|,|0.,0.,0.,0.,0.,0.|0.,0.,0.,0.05115,0.,0.,0.,0.,0.,0.05115,0.,0.|,
```
