## Supplementary Data 3 for "Pharmacological proximities in the GPCR family discovered using contact-informed amino-acid and binding pocket similarities": c316.bsv

```
res|B|C|P|wB|wC|wP
A|0.,0.,0.,0.,0.,0.|0.,0.,0.,0.,0.,1.425042,0.||0.,0.,0.,0.,0.,0.|0.,0.,0.,0.,0.,0.382328,0.|
R|0.,0.,0.|0.,0.,0.,0.,0.,0.,1.102937,0.|0.,0.,0.,0.,0.,0.,0.,1.693715|0.,0.,0.|0.,0.,0.,0.,0.,0.,0.215207,0.|0.,0.,0.,0.,0.,0.,0.,0.371791
N|0.|0.|1.580717,0.,0.,0.|0.|0.|0.037084,0.,0.,0.
D|0.,0.,0.|0.,0.,0.|1.17238,0.,0.,0.,0.|0.,0.,0.|0.,0.,0.|0.216598,0.,0.,0.,0.
C|0.||0.|0.||0.
Q|0.|||0.||
E|0.,1.35209,0.,0.,0.|0.,0.,0.,0.|0.,1.653153,0.,0.,0.,0.,0.|0.,0.055565,0.,0.,0.|0.,0.,0.,0.|0.,0.181167,0.,0.,0.,0.,0.
G|0.,0.,0.,0.,0.,0.,0.,0.,0.|||0.,0.,0.,0.,0.,0.,0.,0.,0.||
H|0.,0.|0.,1.497286,0.,0.|0.,1.80673,0.,0.,0.|0.,0.|0.,0.184597,0.,0.|0.,0.247497,0.,0.,0.
I|0.,0.,0.,0.,0.|0.,0.,0.,0.,1.110381,0.,0.,0.||0.,0.,0.,0.,0.|0.,0.,0.,0.,0.076053,0.,0.,0.|
L|0.,0.,0.,0.,0.,0.,0.,0.,0.,0.|1.026476,0.,0.,0.,0.,0.,1.544155,0.,0.,0.,0.,0.,0.,1.554242||0.,0.,0.,0.,0.,0.,0.,0.,0.,0.|0.192652,0.,0.,0.,0.,0.,0.253834,0.,0.,0.,0.,0.,0.,0.68235|
K|0.,0.,0.|0.,1.30412,0.,0.,0.|0.946547,0.,0.,0.,0.|0.,0.,0.|0.,0.053594,0.,0.,0.|0.019431,0.,0.,0.,0.
M|0.,0.|0.,0.,0.||0.,0.|0.,0.,0.|
F|0.,0.,0.|0.,2.050287,0.||0.,0.,0.|0.,0.627775,0.|
P|0.|0.||0.|0.|
S|1.315871,0.,1.449387,0.,0.,0.,0.,0.,1.067259||1.823422,1.176473,1.107975,0.,0.,0.,0.|0.061742,0.,0.059564,0.,0.,0.,0.,0.,0.208246||0.026736,0.048348,0.045533,0.,0.,0.,0.
T|0.|0.,0.|0.|0.|0.,0.|0.
W|0.|0.,0.,0.,0.|0.|0.|0.,0.,0.,0.|0.
Y|0.,0.,1.766799,0.|0.681065,2.064297,0.,0.,0.,0.,0.,0.,0.,0.,0.|0.,0.936013,1.366937,0.,0.,0.,1.769841|0.,0.,0.560205,0.|0.003995,0.14139,0.,0.,0.,0.,0.,0.,0.,0.,0.|0.,0.141043,0.089051,0.,0.,0.,0.69067
V|0.,0.,0.,1.134132,0.,0.,0.,0.,0.|0.,0.,0.,0.86649,1.771134,0.,0.,0.,0.,0.,0.||0.,0.,0.,0.046608,0.,0.,0.,0.,0.|0.,0.,0.,0.035609,0.218359,0.,0.,0.,0.,0.,0.|
```
