## Supplementary Data 3 for "Pharmacological proximities in the GPCR family discovered using contact-informed amino-acid and binding pocket similarities": c318.bsv

```
res|B|C|P|wB|wC|wP
A|0.,0.,0.,0.,0.,0.,0.,0.,0.,0.,1.40439,0.,0.,0.,1.404392,0.,0.,0.,0.,0.,0.,0.,0.,0.,0.,0.,0.,0.,0.,0.|0.,0.,0.,0.,0.,0.,0.,0.,0.,0.,0.,0.,0.,0.,0.,0.,0.,0.,0.,0.,0.,0.,0.,0.,0.,0.,0.,0.,0.||0.,0.,0.,0.,0.,0.,0.,0.,0.,0.,0.555468,0.,0.,0.,0.555468,0.,0.,0.,0.,0.,0.,0.,0.,0.,0.,0.,0.,0.,0.,0.|0.,0.,0.,0.,0.,0.,0.,0.,0.,0.,0.,0.,0.,0.,0.,0.,0.,0.,0.,0.,0.,0.,0.,0.,0.,0.,0.,0.,0.|
R|0.,0.,0.,0.,0.,0.,0.,0.,0.902347|0.,0.,0.,0.,0.,0.,0.,1.193215,0.,0.,0.,0.772397,0.|0.,0.,0.,0.,0.,0.,0.,0.,0.,0.,0.,0.,0.,0.,0.,0.|0.,0.,0.,0.,0.,0.,0.,0.,0.006076|0.,0.,0.,0.,0.,0.,0.,0.088386,0.,0.,0.,0.005201,0.|0.,0.,0.,0.,0.,0.,0.,0.,0.,0.,0.,0.,0.,0.,0.,0.
N|0.,0.,0.,0.,0.,1.019774,0.,0.,0.,0.,0.,0.,0.,0.,0.,0.,0.,0.,0.,0.,1.028186,0.,0.,0.,0.,0.,0.,0.|0.,0.,1.13013,0.,0.,0.,0.,0.,0.,0.,0.,0.,0.,1.259523,0.,0.,0.,0.,0.,0.,0.|0.,0.,0.,0.,0.,2.173081,1.393687,0.,0.,0.,0.,0.,0.,0.,0.,0.,0.,0.,0.,0.,0.,0.,0.,0.,1.631794,0.,0.,0.,1.631794,0.,0.,0.|0.,0.,0.,0.,0.,0.3205,0.,0.,0.,0.,0.,0.,0.,0.,0.,0.,0.,0.,0.,0.,0.270029,0.,0.,0.,0.,0.,0.,0.|0.,0.,0.195163,0.,0.,0.,0.,0.,0.,0.,0.,0.,0.,0.474972,0.,0.,0.,0.,0.,0.,0.|0.,0.,0.,0.,0.,0.794178,0.141731,0.,0.,0.,0.,0.,0.,0.,0.,0.,0.,0.,0.,0.,0.,0.,0.,0.,0.868093,0.,0.,0.,0.868093,0.,0.,0.
D|0.,0.,0.,0.,0.,0.,0.,0.,0.,0.,0.,0.,1.396283,0.|0.,0.,0.,0.,0.,0.,0.,0.,0.,0.,0.|1.559123,0.,0.,0.,1.761449,0.,0.,0.,0.,0.,0.,0.,0.,2.230324,0.,0.,0.,1.508413,0.,0.,0.|0.,0.,0.,0.,0.,0.,0.,0.,0.,0.,0.,0.,0.363458,0.|0.,0.,0.,0.,0.,0.,0.,0.,0.,0.,0.|0.563017,0.,0.,0.,1.435255,0.,0.,0.,0.,0.,0.,0.,0.,1.170799,0.,0.,0.,0.492543,0.,0.,0.
C|0.,0.,0.,0.,0.,1.665835,0.,0.,0.,1.370119,0.,0.,0.||1.348967,0.,0.,0.,0.,1.424154,0.,1.622464,0.,0.,0.,0.|0.,0.,0.,0.,0.,0.616976,0.,0.,0.,0.16119,0.,0.,0.||0.325613,0.,0.,0.,0.,0.562629,0.,0.23816,0.,0.,0.,0.
Q|0.,1.286077,0.,0.,0.,0.,0.,0.,0.,0.,1.579538,0.,0.|0.,0.,1.189327,0.,0.,0.,1.466357,0.,1.686692,0.,0.,0.,0.93901,0.,0.|0.,0.,0.,0.,0.,0.,0.,0.,0.,1.346928,2.125233,0.,0.,0.,2.679367,0.,1.528406,0.,0.,0.,0.|0.,0.172126,0.,0.,0.,0.,0.,0.,0.,0.,0.106366,0.,0.|0.,0.,0.150168,0.,0.,0.,0.582701,0.,0.294011,0.,0.,0.,0.031616,0.,0.|0.,0.,0.,0.,0.,0.,0.,0.,0.,0.282326,1.067257,0.,0.,0.,0.491627,0.,0.563621,0.,0.,0.,0.
E|0.,1.261199,0.,0.,0.,0.,0.,0.,0.,0.,1.550324,1.788376,0.,0.,1.632489,0.,0.,0.,0.|0.,0.985733,0.,0.,0.,0.,0.,0.,0.,1.130071,0.,0.,0.,0.,0.,0.,0.,0.,0.,0.|0.,0.,0.,1.498547,0.,0.,0.,0.,0.,0.,0.,0.,0.,0.,0.,0.,0.,0.,0.,0.,0.967859,0.,0.,0.,0.,0.,0.,0.,1.83965,0.,0.|0.,0.106881,0.,0.,0.,0.,0.,0.,0.,0.,0.516775,0.214605,0.,0.,0.753034,0.,0.,0.,0.|0.,0.027846,0.,0.,0.,0.,0.,0.,0.,0.120541,0.,0.,0.,0.,0.,0.,0.,0.,0.,0.|0.,0.,0.,0.287857,0.,0.,0.,0.,0.,0.,0.,0.,0.,0.,0.,0.,0.,0.,0.,0.,0.055921,0.,0.,0.,0.,0.,0.,0.,0.055747,0.,0.
G|0.953219,1.49639,0.,0.,0.,0.,0.,0.,0.,0.,0.,0.,0.,0.,1.803914,0.,1.298815,0.,0.,1.691955,0.,0.,0.,1.691955,0.,0.,0.,0.,2.22732,0.,0.,0.,1.114478,0.,0.,0.,0.,0.,0.,0.,0.,0.,1.295764,0.,0.,0.,0.,0.,0.,1.170195,0.,0.,0.,0.,0.,1.774918,0.,1.531688,0.,0.,0.,0.|||0.23074,0.285027,0.,0.,0.,0.,0.,0.,0.,0.,0.,0.,0.,0.,0.874386,0.,0.581374,0.,0.,0.681833,0.,0.,0.,0.681832,0.,0.,0.,0.,0.405867,0.,0.,0.,0.173818,0.,0.,0.,0.,0.,0.,0.,0.,0.,0.581433,0.,0.,0.,0.,0.,0.,0.344175,0.,0.,0.,0.,0.,0.131475,0.,0.556977,0.,0.,0.,0.||
H|0.,0.,0.,0.,0.,0.,0.,0.,0.,0.,0.|0.,0.,0.,0.,1.982499,0.,0.,0.,0.,0.,0.,0.,0.,0.,0.,0.,0.,0.,0.|0.,0.,0.,0.,1.648894,0.,0.,0.,0.,0.,1.849275,0.,0.,0.,0.,0.,0.,0.,0.,0.,0.,0.,0.|0.,0.,0.,0.,0.,0.,0.,0.,0.,0.,0.|0.,0.,0.,0.,0.88111,0.,0.,0.,0.,0.,0.,0.,0.,0.,0.,0.,0.,0.,0.|0.,0.,0.,0.,0.732842,0.,0.,0.,0.,0.,0.555716,0.,0.,0.,0.,0.,0.,0.,0.,0.,0.,0.,0.
I|0.,0.,0.,0.,0.,0.,0.,0.,0.,0.,0.,0.,0.,0.,0.,0.,0.,1.293265,0.|0.,0.,0.,0.,0.,0.,0.,0.,0.,0.,0.,0.,0.,0.,0.,0.,0.,0.,0.,0.,0.,0.,0.,0.,1.096241,0.||0.,0.,0.,0.,0.,0.,0.,0.,0.,0.,0.,0.,0.,0.,0.,0.,0.,0.313519,0.|0.,0.,0.,0.,0.,0.,0.,0.,0.,0.,0.,0.,0.,0.,0.,0.,0.,0.,0.,0.,0.,0.,0.,0.,0.269447,0.|
L|0.,0.,0.,0.,0.,0.,0.,0.,0.,0.,0.,0.,0.,1.057973,0.,0.,0.,0.,0.,0.,1.182469,0.,0.,0.,0.,0.,0.,1.229552,0.,0.,0.,0.,0.,0.,0.,0.,0.,0.,0.,0.,0.,0.,0.,0.|0.,0.,0.,0.,0.,0.,0.,1.221111,1.150802,0.,0.,0.,0.,0.,0.,0.,0.,0.,0.,1.855787,0.,0.,0.,0.,0.,0.,0.,0.,0.,0.,0.,0.,0.,0.,1.123198,1.394775,0.,1.394775,0.,1.810019,0.,0.,0.,1.084675,0.,1.017667,0.,0.,0.,1.273159,0.,0.,0.,0.,0.,0.,1.292126,0.,0.,0.,0.,0.,0.,0.,0.,0.,1.317236,0.,0.,0.,0.,0.,0.,0.,0.,0.,0.||0.,0.,0.,0.,0.,0.,0.,0.,0.,0.,0.,0.,0.,0.27205,0.,0.,0.,0.,0.,0.,0.698732,0.,0.,0.,0.,0.,0.,0.32547,0.,0.,0.,0.,0.,0.,0.,0.,0.,0.,0.,0.,0.,0.,0.,0.|0.,0.,0.,0.,0.,0.,0.,0.421073,0.357146,0.,0.,0.,0.,0.,0.,0.,0.,0.,0.,1.374657,0.,0.,0.,0.,0.,0.,0.,0.,0.,0.,0.,0.,0.,0.,0.342308,1.040877,0.,1.040877,0.,0.245805,0.,0.,0.,0.344176,0.,0.555091,0.,0.,0.,0.425307,0.,0.,0.,0.,0.,0.,0.426358,0.,0.,0.,0.,0.,0.,0.,0.,0.,0.345941,0.,0.,0.,0.,0.,0.,0.,0.,0.,0.|
K|1.371537,0.,0.,0.,0.,0.,0.,0.,0.,1.089368,0.,1.398873,0.,0.|0.,0.,0.,0.,0.,0.,0.,0.,0.,0.,0.858877,0.,0.,1.449456,0.,0.|1.175784,0.,0.808293,0.,0.,0.,0.,0.,0.,0.,0.,0.,0.,0.,1.671825,0.,1.283107,0.,0.|0.440851,0.,0.,0.,0.,0.,0.,0.,0.,0.111358,0.,0.826607,0.,0.|0.,0.,0.,0.,0.,0.,0.,0.,0.,0.,0.022903,0.,0.,0.922381,0.,0.|0.223959,0.,0.0137,0.,0.,0.,0.,0.,0.,0.,0.,0.,0.,0.,0.987897,0.,0.427702,0.,0.
M|0.,0.,0.,0.,0.,0.,0.,2.172494,0.,0.,0.,0.,0.,0.,0.,0.|0.,1.139257,0.,0.,1.40413,0.,0.,0.,0.,0.,0.,1.319442,0.,1.413825,0.,0.,2.04291,0.,0.,0.,1.442739,0.,0.,0.,0.,0.,0.,0.,0.,1.458808,0.,0.,0.,0.,0.,1.53859,0.,0.||0.,0.,0.,0.,0.,0.,0.,0.347599,0.,0.,0.,0.,0.,0.,0.,0.|0.,0.157139,0.,0.,0.535712,0.,0.,0.,0.,0.,0.,0.239706,0.,0.438347,0.,0.,0.599753,0.,0.,0.,0.447531,0.,0.,0.,0.,0.,0.,0.,0.,0.496093,0.,0.,0.,0.,0.,0.269383,0.,0.|
F|0.,0.,0.,0.,1.283305,0.,0.,0.,0.,0.,1.646808,0.,0.,0.,1.646807,0.,0.,0.,0.,0.,0.,0.,0.,0.,0.,0.,0.,0.,0.,0.,0.,0.,0.|0.,0.,1.645733,1.029669,0.,0.,1.245836,1.193318,0.,0.,1.711404,0.,1.60114,1.65989,0.,0.,0.,0.,0.,0.,0.,0.,1.242466,0.,0.,0.,0.,0.,0.,0.,0.,0.,0.,0.,0.,0.,0.,0.,1.545597,0.,0.,1.720487,0.,0.,0.,0.,0.,0.,0.,0.,0.,0.,0.,2.432151,0.,0.,0.,0.,0.,0.,0.,0.,0.,2.432151,0.,0.,0.,0.,0.,0.,0.,0.,0.,2.466619,0.,0.||0.,0.,0.,0.,0.210643,0.,0.,0.,0.,0.,0.688218,0.,0.,0.,0.688218,0.,0.,0.,0.,0.,0.,0.,0.,0.,0.,0.,0.,0.,0.,0.,0.,0.,0.|0.,0.,0.453995,0.213035,0.,0.,0.615413,0.388188,0.,0.,1.584633,0.,0.428588,0.209582,0.,0.,0.,0.,0.,0.,0.,0.,0.425988,0.,0.,0.,0.,0.,0.,0.,0.,0.,0.,0.,0.,0.,0.,0.,0.913307,0.,0.,0.547428,0.,0.,0.,0.,0.,0.,0.,0.,0.,0.,0.,1.449463,0.,0.,0.,0.,0.,0.,0.,0.,0.,1.449463,0.,0.,0.,0.,0.,0.,0.,0.,0.,1.057122,0.,0.|
P|0.,0.,0.,0.,0.,0.,0.,0.,0.,0.,0.,2.057902,0.,0.,0.,1.567642,0.,0.,0.,0.,0.|0.,0.,1.196975,0.,0.,0.,1.392922,0.,0.,0.,1.193141,0.,0.,0.,0.,0.,0.,0.||0.,0.,0.,0.,0.,0.,0.,0.,0.,0.,0.,0.21951,0.,0.,0.,0.276643,0.,0.,0.,0.,0.|0.,0.,0.264392,0.,0.,0.,0.464307,0.,0.,0.,0.121966,0.,0.,0.,0.,0.,0.,0.|
S|0.,0.,0.,0.,0.,0.,0.,0.,0.,0.,0.,0.,0.,0.,0.,0.,0.,0.,0.,0.,0.,0.||0.,0.,0.,0.,0.,0.,0.,1.460761,0.,1.740591,0.,0.,0.,0.,0.,0.,0.,0.,0.,0.,0.,0.,0.,0.,0.,0.|0.,0.,0.,0.,0.,0.,0.,0.,0.,0.,0.,0.,0.,0.,0.,0.,0.,0.,0.,0.,0.,0.||0.,0.,0.,0.,0.,0.,0.,0.595125,0.,0.501079,0.,0.,0.,0.,0.,0.,0.,0.,0.,0.,0.,0.,0.,0.,0.,0.
T|0.,0.,0.,1.552498,0.,0.,0.,0.,0.,0.,0.,0.,0.,0.,0.,0.,0.,0.,0.,0.|0.,0.,0.,1.031696,0.,0.,0.,0.,0.,0.,0.,0.,0.,0.,0.,0.,0.,0.|0.,0.,0.,0.,1.418892,0.,0.,0.,0.,0.,0.,0.,0.,0.,0.,0.,0.,0.,0.,0.,1.64086,0.,0.,0.|0.,0.,0.,0.901927,0.,0.,0.,0.,0.,0.,0.,0.,0.,0.,0.,0.,0.,0.,0.,0.|0.,0.,0.,0.076422,0.,0.,0.,0.,0.,0.,0.,0.,0.,0.,0.,0.,0.,0.|0.,0.,0.,0.,0.262758,0.,0.,0.,0.,0.,0.,0.,0.,0.,0.,0.,0.,0.,0.,0.,0.403309,0.,0.,0.
W|0.,0.,0.,0.,0.,1.211757,0.,0.,0.,0.,0.,0.,0.,0.,0.,0.,0.,0.,0.|1.41113,0.,0.,0.,0.,0.,1.129364,0.,1.129364,0.,1.055823,0.,2.102054,0.,0.,1.872955,1.366587,0.,0.,1.872955,0.,0.,0.,1.804483,0.,0.,0.,1.774458,0.,0.,0.,2.672931,0.,0.|0.,0.,0.,0.,0.,1.278684,0.,0.,0.,0.,0.,0.,0.,1.289345,0.,1.008607,0.,0.|0.,0.,0.,0.,0.,0.325939,0.,0.,0.,0.,0.,0.,0.,0.,0.,0.,0.,0.,0.|0.924533,0.,0.,0.,0.,0.,0.463545,0.,0.463545,0.,0.324868,0.,0.825318,0.,0.,0.851343,0.561359,0.,0.,0.851343,0.,0.,0.,0.589343,0.,0.,0.,0.59746,0.,0.,0.,1.036443,0.,0.|0.,0.,0.,0.,0.,0.404963,0.,0.,0.,0.,0.,0.,0.,0.06946,0.,0.26759,0.,0.
Y|0.,0.,0.,0.,0.,0.,0.,0.,0.,0.,0.,0.,0.,0.,0.,0.,0.,0.,1.25982,0.,0.,0.,0.,0.|0.,0.,0.,0.,0.989983,1.332552,0.,0.,0.,0.,0.,1.535964,0.,0.,0.,0.,0.,0.,2.187336,1.694339,0.,0.951255,2.322574,0.,1.636151,0.,0.,0.,0.,0.,0.,0.,0.,0.,0.,1.923502,0.,0.,0.,0.,0.,0.,0.,0.,1.556735,0.,1.858089,1.740808,0.,0.,0.|0.,0.,1.151207,0.,0.,0.,0.,0.,0.,0.,0.,0.,0.,0.,1.227465,1.436754,1.648683,1.398518,1.338542,0.,0.,1.525747,0.,0.,0.,0.,0.,0.,0.,0.,0.,0.,1.493207,0.,0.,0.,0.,0.,0.,0.,0.,0.924871,0.,1.192098,1.431485,0.,0.,0.|0.,0.,0.,0.,0.,0.,0.,0.,0.,0.,0.,0.,0.,0.,0.,0.,0.,0.,0.290728,0.,0.,0.,0.,0.|0.,0.,0.,0.,0.139154,0.321097,0.,0.,0.,0.,0.,0.341325,0.,0.,0.,0.,0.,0.,1.069789,1.028442,0.,0.298966,1.128108,0.,0.298143,0.,0.,0.,0.,0.,0.,0.,0.,0.,0.,0.937091,0.,0.,0.,0.,0.,0.,0.,0.,0.566085,0.,0.720483,0.675007,0.,0.,0.|0.,0.,0.369866,0.,0.,0.,0.,0.,0.,0.,0.,0.,0.,0.,0.385928,0.570937,0.755946,0.466173,0.535417,0.,0.,0.393304,0.,0.,0.,0.,0.,0.,0.,0.,0.,0.,0.693159,0.,0.,0.,0.,0.,0.,0.,0.,0.028026,0.,0.462242,0.496638,0.,0.,0.
V|0.,0.,0.,0.,0.,0.,0.,0.,0.,0.,0.,1.477953,1.49586,0.,0.,0.,0.,0.,0.,0.,0.,0.,0.,0.,0.,0.,0.,0.|1.4422,0.,0.,0.,0.,0.,0.,0.,0.,0.,0.,0.,0.,0.,0.,0.,0.,2.002066,0.,2.002065,0.,1.579342,0.966933,0.,0.,0.,1.493858,0.,0.,0.,0.,0.,0.,0.,0.,0.,1.662217,0.,0.,0.,0.,0.,0.,0.,0.,0.,0.,0.,0.,0.,0.,0.,0.,0.,0.,0.,1.239283,0.,0.||0.,0.,0.,0.,0.,0.,0.,0.,0.,0.,0.,0.164217,0.233299,0.,0.,0.,0.,0.,0.,0.,0.,0.,0.,0.,0.,0.,0.,0.|0.755438,0.,0.,0.,0.,0.,0.,0.,0.,0.,0.,0.,0.,0.,0.,0.,0.,0.956211,0.,0.95621,0.,0.545945,0.08595,0.,0.,0.,0.219282,0.,0.,0.,0.,0.,0.,0.,0.,0.,1.208885,0.,0.,0.,0.,0.,0.,0.,0.,0.,0.,0.,0.,0.,0.,0.,0.,0.,0.,0.,0.166907,0.,0.|
```
