## Supplementary Data 3 for "Pharmacological proximities in the GPCR family discovered using contact-informed amino-acid and binding pocket similarities": c320.bsv

```
res|B|C|P|wB|wC|wP
A|0.,0.,0.,0.|0.,0.|,|0.,0.,0.,0.|0.,0.|,
R|0.,0.,0.,0.|0.,0.,0.,0.|0.,0.,0.,0.|0.,0.,0.,0.|0.,0.,0.,0.|0.,0.,0.,0.
N|0.,0.,0.,0.,|0.,0.,0.,0.,|0.,0.,0.,0.,|0.,0.,0.,0.,|0.,0.,0.,0.,|0.,0.,0.,0.,
D|,|,|,|,|,|,
C|,|,|,|,|,|,
Q|1.286077,0.,1.286077,0.|1.189327,0.,1.189327,0.|0.,0.,0.,0.|0.172126,0.,0.172126,0.|0.150168,0.,0.150168,0.|0.,0.,0.,0.
E|0.,0.,0.,0.|0.,0.,0.,0.|0.,0.,0.,0.,0.,0.|0.,0.,0.,0.|0.,0.,0.,0.|0.,0.,0.,0.,0.,0.
G|0.,0.,0.,0.,0.,0.|,|,|0.,0.,0.,0.,0.,0.|,|,
H|0.,0.|1.60512,1.216242,1.60512,1.216242|1.762006,1.849275,1.762006,1.849275|0.,0.|0.17024,0.16278,0.17024,0.16278|0.209127,0.555716,0.209127,0.555716
I|0.,0.,0.,0.,0.,0.,0.,0.,0.,0.|0.,0.,0.,0.,0.,0.,0.,0.,0.,0.,0.,0.,0.,0.|,|0.,0.,0.,0.,0.,0.,0.,0.,0.,0.|0.,0.,0.,0.,0.,0.,0.,0.,0.,0.,0.,0.,0.,0.|,
L|0.,0.,0.,1.182469,0.,0.,0.,0.|1.46198,0.,0.,0.,0.,0.,0.,0.,0.,1.017667,0.,0.,0.,1.46198,0.,0.,0.,0.,0.,0.,0.,0.|,|0.,0.,0.,0.698732,0.,0.,0.,0.|0.191977,0.,0.,0.,0.,0.,0.,0.,0.,0.555091,0.,0.,0.,0.191977,0.,0.,0.,0.,0.,0.,0.,0.|,
K|1.398873,0.,|0.,1.449456,1.449456,0.|0.,1.671825,1.671825,0.|0.826607,0.,|0.,0.922381,0.922381,0.|0.,0.987897,0.987897,0.
M|0.,0.,0.,0.,0.,0.|0.,0.,0.,0.,0.,0.,0.,0.,0.,0.|,|0.,0.,0.,0.,0.,0.|0.,0.,0.,0.,0.,0.,0.,0.,0.,0.|,
F|1.283305,0.,0.,0.,0.,0.,0.,1.283305,0.,0.|1.60114,1.65989,0.,0.,0.,0.,1.545597,0.,0.,1.720487,0.,0.,1.60114,1.65989,0.,0.,0.,0.|,|0.210643,0.,0.,0.,0.,0.,0.,0.210643,0.,0.|0.428588,0.209582,0.,0.,0.,0.,0.913307,0.,0.,0.547428,0.,0.,0.428588,0.209582,0.,0.,0.,0.|,
P|,|,|,|,|,|,
S|0.,0.,0.,0.,0.,0.,0.,0.|,|1.740591,0.,0.,0.,1.740591,0.|0.,0.,0.,0.,0.,0.,0.,0.|,|0.501079,0.,0.,0.,0.501079,0.
T|,|,|,|,|,|,
W|,|,|,|,|,|,
Y|0.,0.,0.,0.|1.518322,0.,0.,0.,1.46524,1.518322|1.37448,1.634853,0.,0.,1.37448,1.634853|0.,0.,0.,0.|0.191707,0.,0.,0.,0.199805,0.191707|0.180487,0.222935,0.,0.,0.180487,0.222935
V|0.,0.,|0.,1.662217,0.,0.|,|0.,0.,|0.,1.208885,0.,0.|,
```
