## Supplementary Data 3 for "Pharmacological proximities in the GPCR family discovered using contact-informed amino-acid and binding pocket similarities": c321.bsv

```
res|B|C|P|wB|wC|wP
A|1.794673,0.,0.,0.,0.,0.,0.,0.,0.|0.,0.,0.,0.,1.435387,0.,0.,0.,1.267528,0.,0.,0.,0.,0.,0.,0.,0.,0.,1.09203,1.131908||0.320477,0.,0.,0.,0.,0.,0.,0.,0.|0.,0.,0.,0.,0.256319,0.,0.,0.,0.061029,0.,0.,0.,0.,0.,0.,0.,0.,0.,0.131797,0.214672|
R|0.,0.,0.,0.,0.,0.,0.,0.,0.|0.,1.16949,0.,0.988995,0.,0.,0.,0.,0.,0.,0.,0.|0.,0.,0.,1.100425,0.,1.635206,0.,0.,0.,0.,0.,0.,0.,0.,0.|0.,0.,0.,0.,0.,0.,0.,0.,0.|0.,0.16707,0.,0.032967,0.,0.,0.,0.,0.,0.,0.,0.|0.,0.,0.,0.235805,0.,0.054507,0.,0.,0.,0.,0.,0.,0.,0.,0.
N|0.,0.,0.,0.,0.,0.,0.,0.|0.,0.,0.,0.,0.|0.,1.365499,0.,0.,0.,0.,0.,0.,0.,0.,0.,0.,0.|0.,0.,0.,0.,0.,0.,0.,0.|0.,0.,0.,0.,0.|0.,0.40041,0.,0.,0.,0.,0.,0.,0.,0.,0.,0.,0.
D|0.,0.,0.,0.,0.,0.,1.441129,0.,0.,0.,0.,0.|0.,0.,0.,0.,0.,0.,0.,1.391295,0.,0.,0.,0.,0.|0.,0.,0.,0.,0.,1.749868,1.871537,0.,0.,0.,0.,0.,0.,0.,0.,0.,0.,2.414966,0.,0.,0.,0.,0.,0.|0.,0.,0.,0.,0.,0.,0.476844,0.,0.,0.,0.,0.|0.,0.,0.,0.,0.,0.,0.,0.624037,0.,0.,0.,0.,0.|0.,0.,0.,0.,0.,0.45139,0.674004,0.,0.,0.,0.,0.,0.,0.,0.,0.,0.,1.793468,0.,0.,0.,0.,0.,0.
C|1.617236,1.710058,0.||0.,0.,0.,0.,0.,0.,0.,0.|0.359386,0.335678,0.||0.,0.,0.,0.,0.,0.,0.,0.
Q|0.,0.|0.,0.,0.,0.|0.,0.,0.,1.428618,0.,0.|0.,0.|0.,0.,0.,0.|0.,0.,0.,0.185974,0.,0.
E|0.,0.,0.,0.,0.,0.,0.,0.,0.,0.,0.,0.,1.404286,0.,1.317901|0.,0.,0.,0.,0.,0.,0.,0.,0.,0.|0.,0.,0.,0.,0.,0.,1.410353,0.,0.,0.,0.,0.,0.,0.,0.|0.,0.,0.,0.,0.,0.,0.,0.,0.,0.,0.,0.,0.464654,0.,0.136335|0.,0.,0.,0.,0.,0.,0.,0.,0.,0.|0.,0.,0.,0.,0.,0.,0.554067,0.,0.,0.,0.,0.,0.,0.,0.
G|0.,0.,0.,1.62181,0.,0.,0.,1.837727,0.,0.,0.,0.,0.,0.,1.527908,0.,0.,0.,0.,0.,0.,0.,0.,0.,0.,0.|||0.,0.,0.,0.144804,0.,0.,0.,0.594106,0.,0.,0.,0.,0.,0.,0.322558,0.,0.,0.,0.,0.,0.,0.,0.,0.,0.,0.||
H|1.770397,0.,0.|0.,0.,0.,0.,0.,0.,0.|1.313575,0.,0.,0.,0.,0.,0.,0.|0.505828,0.,0.|0.,0.,0.,0.,0.,0.,0.|0.325925,0.,0.,0.,0.,0.,0.,0.
I|0.,0.,0.,0.,0.,0.,0.,0.,0.,0.,0.,1.649285,0.|1.240971,1.464265,0.,0.,0.,0.,0.,0.,0.,0.,0.,0.,0.,0.,0.,0.,0.,0.,0.,0.,2.010604,0.,0.,0.,0.,0.,0.,0.,0.,0.,0.,0.,0.,0.,0.||0.,0.,0.,0.,0.,0.,0.,0.,0.,0.,0.,0.146386,0.|0.36195,0.305055,0.,0.,0.,0.,0.,0.,0.,0.,0.,0.,0.,0.,0.,0.,0.,0.,0.,0.,0.029787,0.,0.,0.,0.,0.,0.,0.,0.,0.,0.,0.,0.,0.,0.|
L|0.,0.,1.561218,1.161854,0.,0.,0.,0.,1.515782,0.,0.,0.,0.,0.|0.,0.,0.,0.,0.,1.556521,0.,0.,0.,0.,0.,0.,0.,0.,1.378922,0.,0.,0.,1.243746,0.,1.462756,0.,0.,0.,0.,0.,0.,0.,0.,0.,0.,1.481351||0.,0.,0.25091,0.539432,0.,0.,0.,0.,0.443507,0.,0.,0.,0.,0.|0.,0.,0.,0.,0.,0.27795,0.,0.,0.,0.,0.,0.,0.,0.,0.325675,0.,0.,0.,0.345485,0.,0.384651,0.,0.,0.,0.,0.,0.,0.,0.,0.,0.,0.408648|
K|0.,1.513715,0.,0.,1.165348,0.,0.,1.372851,0.,0.|0.,0.,0.,0.,0.,0.,0.,0.,0.,0.|0.,0.,0.,0.,0.,0.,0.,0.,0.,0.,0.,0.,0.,0.,0.,0.|0.,0.108122,0.,0.,0.017264,0.,0.,0.276195,0.,0.|0.,0.,0.,0.,0.,0.,0.,0.,0.,0.|0.,0.,0.,0.,0.,0.,0.,0.,0.,0.,0.,0.,0.,0.,0.,0.
M|0.,0.,0.,0.,0.,0.,1.445754,0.|0.,0.,0.,0.,0.,0.,0.,0.,0.,0.,0.,0.,0.,0.,0.,2.084455,0.,0.||0.,0.,0.,0.,0.,0.,0.754769,0.|0.,0.,0.,0.,0.,0.,0.,0.,0.,0.,0.,0.,0.,0.,0.,1.348765,0.,0.|
F|0.,0.,0.,0.,0.,0.,0.,0.|0.,0.,0.,0.,0.,0.,0.,0.,0.,0.,0.,0.,0.,0.,0.,0.,1.707287,0.,1.763816||0.,0.,0.,0.,0.,0.,0.,0.|0.,0.,0.,0.,0.,0.,0.,0.,0.,0.,0.,0.,0.,0.,0.,0.,0.697058,0.,0.456159|
P|0.,0.,0.,0.,0.,0.,0.,0.,0.,0.,0.|1.735954,0.,0.,0.,0.,0.,0.,0.,0.,0.,0.||0.,0.,0.,0.,0.,0.,0.,0.,0.,0.,0.|0.50632,0.,0.,0.,0.,0.,0.,0.,0.,0.,0.|
S|0.,0.,0.,0.,0.,1.028762,0.,0.,0.,0.,0.,1.756049,0.,0.,0.,0.,0.,0.,0.,0.||0.,0.,0.,0.,0.,0.,0.,0.,0.,0.,0.,0.,0.,0.,0.,1.295344,0.|0.,0.,0.,0.,0.,0.257191,0.,0.,0.,0.,0.,0.292675,0.,0.,0.,0.,0.,0.,0.,0.||0.,0.,0.,0.,0.,0.,0.,0.,0.,0.,0.,0.,0.,0.,0.,0.466705,0.
T|0.,0.,0.,0.,0.,0.,0.,0.,0.,0.,0.|0.,0.,0.,0.,0.,0.,0.,0.,0.,0.,0.|0.,0.,0.,0.,0.,0.,0.|0.,0.,0.,0.,0.,0.,0.,0.,0.,0.,0.|0.,0.,0.,0.,0.,0.,0.,0.,0.,0.,0.|0.,0.,0.,0.,0.,0.,0.
W|0.,1.1421,0.,0.|1.324061,0.,0.,0.,0.,0.,1.536094||0.,0.01692,0.,0.|0.201061,0.,0.,0.,0.,0.,0.937469|
Y|0.,0.,0.,0.,0.,0.,0.,0.,0.,0.,0.,0.|0.,1.362471,0.,0.,1.966565,1.872618,0.,2.257385,1.255741,0.,0.721396,0.,0.,0.,0.,0.|0.,0.,0.,1.254583,0.,1.326537,0.,0.,0.,0.,0.,0.,0.|0.,0.,0.,0.,0.,0.,0.,0.,0.,0.,0.,0.|0.,0.186529,0.,0.,0.842814,0.708897,0.,0.376231,0.232545,0.,0.010687,0.,0.,0.,0.,0.|0.,0.,0.,0.448065,0.,0.221089,0.,0.,0.,0.,0.,0.,0.
V|0.,0.,0.,0.,0.,0.,0.,0.,0.,0.,0.,0.,0.,0.,0.,0.,0.,0.,0.|0.,0.,0.,0.,0.,0.,0.,0.,0.,0.,0.,0.,0.,0.,0.,0.,0.,0.,0.,1.413172,0.,0.,0.,0.823758,0.||0.,0.,0.,0.,0.,0.,0.,0.,0.,0.,0.,0.,0.,0.,0.,0.,0.,0.,0.|0.,0.,0.,0.,0.,0.,0.,0.,0.,0.,0.,0.,0.,0.,0.,0.,0.,0.,0.,0.592285,0.,0.,0.,0.127825,0.|
```
