## Supplementary Data 3 for "Pharmacological proximities in the GPCR family discovered using contact-informed amino-acid and binding pocket similarities": c323.bsv

```
res|B|C|P|wB|wC|wP
A|0.,0.,0.,0.,0.,0.,0.,0.,2.012147,1.443019,0.,0.,0.,0.,0.,0.,0.,0.,0.,0.,0.,0.,0.,0.,0.,0.,0.,0.,0.,0.,1.00538,0.,0.,0.,0.,2.00024,0.,0.,0.,0.,0.,1.788685,0.,0.,2.072437,0.,1.92212,0.,0.|1.675157,1.729781,1.547581,0.,1.132251,0.,0.,0.,1.364429,0.,1.397202,0.,0.,1.414947,0.,0.,1.460082,0.,0.,0.,0.,0.,0.,0.,0.,0.,0.,0.,0.,0.,0.,0.751561,0.,1.804141,0.,1.287234,1.055362,0.,1.457481,0.,0.,0.,1.131688,0.,0.,0.,1.354496,1.077594,0.,1.602092,0.997417,0.,0.|,|0.,0.,0.,0.,0.,0.,0.,0.,0.512528,0.326721,0.,0.,0.,0.,0.,0.,0.,0.,0.,0.,0.,0.,0.,0.,0.,0.,0.,0.,0.,0.,0.060932,0.,0.,0.,0.,0.350727,0.,0.,0.,0.,0.,0.399909,0.,0.,0.534822,0.,0.5401,0.,0.|0.263343,0.171605,0.333792,0.,0.186876,0.,0.,0.,0.270311,0.,0.17465,0.,0.,0.176868,0.,0.,0.285303,0.,0.,0.,0.,0.,0.,0.,0.,0.,0.,0.,0.,0.,0.,0.007592,0.,0.328026,0.,0.091693,0.072285,0.,0.24733,0.,0.,0.,0.184014,0.,0.,0.,0.349547,0.243328,0.,0.489896,0.230807,0.,0.|,
R|0.,0.,0.,0.,0.,0.,0.,0.,0.,0.,0.,0.,0.,0.,0.,0.,0.,0.,0.|0.,0.,0.,0.,0.,0.,0.,0.,0.,0.,0.,0.,0.,0.,0.,0.,0.,0.,0.,1.102937,0.,0.,0.,0.,0.,0.,0.,0.,0.,0.|0.,0.,0.,0.,0.,0.,0.,0.,0.,0.,0.,0.,1.373489,0.,0.,0.,0.,0.,0.,0.,0.,0.,0.,0.,1.693715,0.,0.,0.,0.,0.,0.,0.,2.131729|0.,0.,0.,0.,0.,0.,0.,0.,0.,0.,0.,0.,0.,0.,0.,0.,0.,0.,0.|0.,0.,0.,0.,0.,0.,0.,0.,0.,0.,0.,0.,0.,0.,0.,0.,0.,0.,0.,0.215207,0.,0.,0.,0.,0.,0.,0.,0.,0.,0.|0.,0.,0.,0.,0.,0.,0.,0.,0.,0.,0.,0.,0.019345,0.,0.,0.,0.,0.,0.,0.,0.,0.,0.,0.,0.371791,0.,0.,0.,0.,0.,0.,0.,0.687086
N|0.,0.,0.,0.,0.,0.,0.,0.,0.,0.,0.,0.,0.,0.,0.,0.,0.,0.,0.,0.,0.,0.,0.|0.,0.,0.,0.,0.,0.,0.,0.,0.,0.,0.,0.,0.,0.,0.,0.,0.,0.|0.,0.,0.,0.,0.,0.,0.,0.,0.,0.,0.,0.,0.,0.,1.580717,0.,0.,0.,0.,0.,0.,0.,0.,0.,0.,0.,0.,0.,0.,0.|0.,0.,0.,0.,0.,0.,0.,0.,0.,0.,0.,0.,0.,0.,0.,0.,0.,0.,0.,0.,0.,0.,0.|0.,0.,0.,0.,0.,0.,0.,0.,0.,0.,0.,0.,0.,0.,0.,0.,0.,0.|0.,0.,0.,0.,0.,0.,0.,0.,0.,0.,0.,0.,0.,0.,0.037084,0.,0.,0.,0.,0.,0.,0.,0.,0.,0.,0.,0.,0.,0.,0.
D|1.736855,0.,0.,0.,0.,0.,0.,0.,1.455014,0.,0.,2.035956,0.,0.,0.,1.429724,0.,1.605705,1.584849,0.,0.,0.,0.,0.,0.,0.,0.,0.,0.,0.,0.,0.,1.960976,0.,0.,1.334034,0.,0.,1.799078,0.,1.489417,0.|0.,0.,0.,0.,0.,0.,0.,0.,0.972312,0.,1.128011,0.,0.,0.,0.896465,1.39814,0.,0.,0.,0.,0.,0.,0.,0.,0.,0.,0.,0.,0.,0.,0.,0.,0.,0.|0.,0.,0.,0.,0.,0.,0.,0.,0.,0.,0.,1.437958,2.420342,0.,1.774908,0.,0.,0.,0.,0.,0.,0.,0.,1.22404,0.,0.,2.235093,0.,0.,0.,0.,0.,0.,0.,0.,0.,0.,0.,0.,0.735483,0.,0.,0.,0.,0.,0.,0.,0.,0.,0.,0.,0.,0.|0.219951,0.,0.,0.,0.,0.,0.,0.,0.155894,0.,0.,0.175626,0.,0.,0.,0.146802,0.,0.207479,0.264142,0.,0.,0.,0.,0.,0.,0.,0.,0.,0.,0.,0.,0.,1.797561,0.,0.,0.020603,0.,0.,0.402233,0.,0.344659,0.|0.,0.,0.,0.,0.,0.,0.,0.,0.127327,0.,0.183797,0.,0.,0.,0.047845,0.233023,0.,0.,0.,0.,0.,0.,0.,0.,0.,0.,0.,0.,0.,0.,0.,0.,0.,0.|0.,0.,0.,0.,0.,0.,0.,0.,0.,0.,0.,0.35093,0.570835,0.,0.368591,0.,0.,0.,0.,0.,0.,0.,0.,0.354146,0.,0.,0.745031,0.,0.,0.,0.,0.,0.,0.,0.,0.,0.,0.,0.,0.091935,0.,0.,0.,0.,0.,0.,0.,0.,0.,0.,0.,0.,0.
C|2.188311,0.,0.,0.,0.,0.,0.,0.,1.034745,0.,0.,0.,0.,1.85375,0.,0.,0.|,0.,0.,0.,0.,1.062934,1.216757,0.,0.,|0.,1.436731,0.,0.,0.,0.,0.,0.,1.22581,0.,0.,0.,0.|0.367324,0.,0.,0.,0.,0.,0.,0.,0.158907,0.,0.,0.,0.,0.483098,0.,0.,0.|,0.,0.,0.,0.,0.045554,0.369373,0.,0.,|0.,0.17446,0.,0.,0.,0.,0.,0.,0.156012,0.,0.,0.,0.
Q|0.,0.,1.42107,0.,0.,0.,0.,0.,1.754974,0.,0.,0.,0.,0.,0.|1.138831,0.,0.,0.,0.,0.,0.,1.334803,0.,0.,0.,0.,0.,0.|1.689037,0.,0.,0.,0.,0.,0.,0.,0.,1.483492,0.,0.,0.,0.,0.,0.,0.,0.,0.|0.,0.,0.142107,0.,0.,0.,0.,0.,0.601705,0.,0.,0.,0.,0.,0.|0.139246,0.,0.,0.,0.,0.,0.,0.462414,0.,0.,0.,0.,0.,0.|0.346658,0.,0.,0.,0.,0.,0.,0.,0.,0.503328,0.,0.,0.,0.,0.,0.,0.,0.,0.
E|0.,0.,0.,1.648418,1.785348,0.,0.,1.608529,0.,0.,0.,0.,0.,0.,0.,0.,0.,0.,0.,0.,0.,1.237474,1.078538,0.,0.,1.35209,0.,0.,0.,0.,0.,1.805089,0.,0.,0.,1.519432,0.,0.,1.477914,0.,0.,0.,1.250248,1.006826,0.|0.,0.,0.,0.,0.,0.,0.,0.,0.,0.,0.,0.,0.,0.,0.,0.,0.,0.,0.,0.,0.,0.,0.,0.,0.,0.,0.,0.,0.,0.,0.,0.,0.,0.,0.|0.,0.,0.,0.,1.493923,0.,0.,0.,0.,0.,0.,0.,0.,0.,0.,0.97419,0.,0.,0.,0.,1.748065,0.,0.,0.,0.,0.,0.,0.,0.,0.,0.,0.,0.,0.,0.,0.,0.,0.,0.,0.,1.884213,0.,0.,0.,0.|0.,0.,0.,0.163534,0.297558,0.,0.,0.171785,0.,0.,0.,0.,0.,0.,0.,0.,0.,0.,0.,0.,0.,0.18491,0.15697,0.,0.,0.055565,0.,0.,0.,0.,0.,0.260295,0.,0.,0.,0.108233,0.,0.,0.188098,0.,0.,0.,0.096564,0.227348,0.|0.,0.,0.,0.,0.,0.,0.,0.,0.,0.,0.,0.,0.,0.,0.,0.,0.,0.,0.,0.,0.,0.,0.,0.,0.,0.,0.,0.,0.,0.,0.,0.,0.,0.,0.|0.,0.,0.,0.,0.044462,0.,0.,0.,0.,0.,0.,0.,0.,0.,0.,0.057466,0.,0.,0.,0.,0.254413,0.,0.,0.,0.,0.,0.,0.,0.,0.,0.,0.,0.,0.,0.,0.,0.,0.,0.,0.,0.428927,0.,0.,0.,0.
G|0.,0.,0.,0.,0.,0.,0.,0.,0.,0.,0.,0.,0.,0.,0.,0.,0.,0.,0.,0.,0.,0.,0.,0.,0.,0.,0.,0.,0.,0.,0.,0.,0.,0.,0.,0.,0.,0.,0.,0.,0.,0.,0.,0.,0.,0.,1.971248,1.825899,0.,0.,0.,0.,0.,0.,1.924691,0.,0.,1.963268,1.885189,0.,0.,0.,0.,0.,0.,0.,1.531688,0.,1.774918,0.,0.,0.,0.,0.,0.,0.,0.,0.,0.,0.,0.,0.,0.,1.741455,0.,0.,0.832493,0.|,|,|0.,0.,0.,0.,0.,0.,0.,0.,0.,0.,0.,0.,0.,0.,0.,0.,0.,0.,0.,0.,0.,0.,0.,0.,0.,0.,0.,0.,0.,0.,0.,0.,0.,0.,0.,0.,0.,0.,0.,0.,0.,0.,0.,0.,0.,0.,0.823667,0.52291,0.,0.,0.,0.,0.,0.,0.369119,0.,0.,0.869447,0.861801,0.,0.,0.,0.,0.,0.,0.,0.556977,0.,0.131475,0.,0.,0.,0.,0.,0.,0.,0.,0.,0.,0.,0.,0.,0.,0.306074,0.,0.,0.053709,0.|,|,
H|0.,0.,0.,0.,0.,0.,0.,0.,0.,0.,0.,0.|0.,0.,0.,0.,0.,0.,0.,0.,0.,0.,0.,0.,0.,0.,0.,0.,0.,0.|0.,0.,0.,0.,0.,0.,0.899318,0.,0.,0.,0.,0.,0.,0.,0.,0.,0.,0.,0.,0.,0.|0.,0.,0.,0.,0.,0.,0.,0.,0.,0.,0.,0.|0.,0.,0.,0.,0.,0.,0.,0.,0.,0.,0.,0.,0.,0.,0.,0.,0.,0.|0.,0.,0.,0.,0.,0.,0.027252,0.,0.,0.,0.,0.,0.,0.,0.,0.,0.,0.,0.,0.,0.
I|0.,0.,0.,0.,0.,0.,0.,0.,0.,0.,0.,0.,1.800132,0.,0.,0.,0.,0.,0.,0.,0.,0.,0.,0.,0.,0.,0.,0.,0.,0.,0.,0.,0.,0.,0.,0.,0.,0.,0.,0.,0.,0.,0.,0.,0.,0.,0.,0.,0.,0.,0.,0.,0.,0.|1.003319,0.,0.,0.,0.,0.,0.,0.,0.,0.,1.15823,0.,0.,0.,0.,1.329685,0.,0.,0.,0.,0.,0.,0.,0.,0.,0.,0.,1.430222,0.,0.,0.,1.25692,0.,1.201944,0.,0.,0.,0.,0.,0.,0.,0.,0.,0.,0.,0.,0.,0.,0.,0.,1.447241,0.,0.,0.,0.,0.,0.,0.,0.,0.,0.,0.,0.,1.456971,0.,0.,1.62496,0.,0.,0.,1.39226,0.|,|0.,0.,0.,0.,0.,0.,0.,0.,0.,0.,0.,0.,0.390595,0.,0.,0.,0.,0.,0.,0.,0.,0.,0.,0.,0.,0.,0.,0.,0.,0.,0.,0.,0.,0.,0.,0.,0.,0.,0.,0.,0.,0.,0.,0.,0.,0.,0.,0.,0.,0.,0.,0.,0.,0.|0.096389,0.,0.,0.,0.,0.,0.,0.,0.,0.,0.26117,0.,0.,0.,0.,0.275972,0.,0.,0.,0.,0.,0.,0.,0.,0.,0.,0.,0.589453,0.,0.,0.,0.297396,0.,0.290124,0.,0.,0.,0.,0.,0.,0.,0.,0.,0.,0.,0.,0.,0.,0.,0.,0.844224,0.,0.,0.,0.,0.,0.,0.,0.,0.,0.,0.,0.,0.473812,0.,0.,0.419344,0.,0.,0.,0.414226,0.|,
L|1.39432,0.,0.,1.892642,0.,0.,2.181695,2.006858,0.,0.,0.,0.,0.,0.,0.,0.,0.,0.,0.,0.,0.,0.,0.,0.,1.114307,2.232246,0.,0.,0.,0.,0.,0.,0.,0.,0.,0.,0.,0.,0.,0.,0.,0.,1.046239,0.,1.568843,0.,0.,0.,1.740572,0.,0.,0.,0.,0.,0.,0.,0.,0.,0.,0.,0.,1.066733,0.,0.|0.993349,1.334597,0.,0.,1.508099,0.994866,1.819068,0.,0.,0.,0.,1.344655,1.750816,1.324916,0.,1.273164,0.,0.,0.,0.,0.,1.18039,0.,1.16781,0.,0.,0.,0.,1.437672,0.,0.,0.,1.261445,1.406351,0.,0.,0.,0.,0.,0.,0.,0.,0.,0.,1.157269,1.74429,1.537147,0.,0.,0.,0.,1.401941,0.,0.,0.,0.,0.,0.,0.,0.,0.,0.,0.,0.,0.,0.,0.,0.,0.,1.328534,0.,0.,1.317236,1.052538,0.,0.,0.,1.37712,1.46311,0.,0.,0.,1.147066,1.682888,0.,0.,0.,0.,1.373102,1.022142,1.536995,0.,0.,0.,0.,0.,0.,1.278916,1.799467,0.,0.,1.333302,1.485486,1.212764,0.,0.,0.,0.,0.,0.,1.264068,0.,0.,0.,0.,1.247617,0.,0.,0.,1.332247,0.,0.,0.|,|0.158307,0.,0.,0.413077,0.,0.,0.577507,0.311745,0.,0.,0.,0.,0.,0.,0.,0.,0.,0.,0.,0.,0.,0.,0.,0.,0.128081,0.461844,0.,0.,0.,0.,0.,0.,0.,0.,0.,0.,0.,0.,0.,0.,0.,0.,0.479526,0.,0.031694,0.,0.,0.,0.035163,0.,0.,0.,0.,0.,0.,0.,0.,0.,0.,0.,0.,0.078054,0.,0.|0.177849,0.413784,0.,0.,0.424901,0.086853,0.613574,0.,0.,0.,0.,0.224109,0.60077,0.424488,0.,0.197037,0.,0.,0.,0.,0.,0.423159,0.,0.254416,0.,0.,0.,0.,0.211287,0.,0.,0.,0.208364,0.351588,0.,0.,0.,0.,0.,0.,0.,0.,0.,0.,0.252737,0.260641,0.300362,0.,0.,0.,0.,0.10531,0.,0.,0.,0.,0.,0.,0.,0.,0.,0.,0.,0.,0.,0.,0.,0.,0.,0.830334,0.,0.,0.345941,0.12758,0.,0.,0.,0.102009,0.044337,0.,0.,0.,0.28407,0.553929,0.,0.,0.,0.,0.308478,0.086812,0.408462,0.,0.,0.,0.,0.,0.,0.418554,0.31627,0.,0.,0.227637,0.193234,0.138038,0.,0.,0.,0.,0.,0.,0.277478,0.,0.,0.,0.,0.523194,0.,0.,0.,0.649608,0.,0.,0.|,
K|0.,0.,0.,0.,0.,0.,0.,0.,0.,0.,0.,0.,0.,0.,0.,0.,0.,0.,0.,0.,0.,0.,0.,0.,0.,0.|0.,0.,0.,0.,0.,0.,0.962774,0.,0.,0.,0.,0.,1.24613,0.,1.435179,0.,1.15256,0.,0.,0.,0.,0.,1.30412,0.,0.,0.,0.,0.,0.,0.,0.,0.,0.,0.,0.,0.|0.,0.,0.,0.,0.,0.,0.,0.,1.495324,0.,0.,0.,0.,0.,0.,0.,1.668686,0.,0.,0.,0.,1.368817,0.,2.067214,0.,0.,0.,0.946547,0.,0.,0.,0.,0.,0.,0.,0.,0.,1.476691,0.,0.,0.,0.,0.,0.,0.,0.,0.|0.,0.,0.,0.,0.,0.,0.,0.,0.,0.,0.,0.,0.,0.,0.,0.,0.,0.,0.,0.,0.,0.,0.,0.,0.,0.|0.,0.,0.,0.,0.,0.,0.0745,0.,0.,0.,0.,0.,0.1274,0.,0.342669,0.,0.104778,0.,0.,0.,0.,0.,0.053594,0.,0.,0.,0.,0.,0.,0.,0.,0.,0.,0.,0.,0.|0.,0.,0.,0.,0.,0.,0.,0.,0.347129,0.,0.,0.,0.,0.,0.,0.,0.218582,0.,0.,0.,0.,0.365274,0.,0.595107,0.,0.,0.,0.019431,0.,0.,0.,0.,0.,0.,0.,0.,0.,0.171045,0.,0.,0.,0.,0.,0.,0.,0.,0.
M|2.078024,0.,0.,0.,0.,0.,0.,0.,0.,1.6264,0.,0.,0.,0.,0.,0.,0.,0.,0.,2.001835,0.,0.|1.402277,0.,0.,0.,0.,1.436566,0.,0.,0.,0.,0.,0.,1.142588,0.,1.076541,1.976952,0.,0.,0.,0.,1.288983,0.,0.,0.,0.,0.,0.,0.,0.,0.,1.337125,0.,0.,1.156611,0.,0.,1.808786,1.298427,0.|,|0.644278,0.,0.,0.,0.,0.,0.,0.,0.,0.369839,0.,0.,0.,0.,0.,0.,0.,0.,0.,0.455702,0.,0.|0.202075,0.,0.,0.,0.,0.362628,0.,0.,0.,0.,0.,0.,0.147638,0.,0.114179,0.454472,0.,0.,0.,0.,0.494404,0.,0.,0.,0.,0.,0.,0.,0.,0.,0.276647,0.,0.,0.122243,0.,0.,0.397051,0.110841,0.|,
F|0.,0.,1.579268,0.,0.,0.,0.,0.,0.,0.,0.,0.,0.,0.,0.,0.,0.,0.,1.558562,0.,0.,0.,0.,0.,0.,0.,0.,0.,0.,0.,0.,1.297453,0.,0.|0.,0.,1.44605,0.,0.,0.,0.,0.,0.,1.981471,1.17697,0.,0.,0.,1.377103,0.,0.,0.,0.,0.,0.,0.,0.,1.593344,0.,0.,2.050287,0.,0.,0.,0.,0.,0.,1.695944,0.,0.,0.,0.,1.543456,0.,0.,0.,2.156071,0.,0.,0.,1.397725,0.,0.,0.,0.,0.,1.92516|,|0.,0.,0.263211,0.,0.,0.,0.,0.,0.,0.,0.,0.,0.,0.,0.,0.,0.,0.,0.256202,0.,0.,0.,0.,0.,0.,0.,0.,0.,0.,0.,0.,0.16513,0.,0.|0.,0.,0.368601,0.,0.,0.,0.,0.,0.,1.084201,0.243801,0.,0.,0.,0.382773,0.,0.,0.,0.,0.,0.,0.,0.,0.327399,0.,0.,0.627775,0.,0.,0.,0.,0.,0.,0.542474,0.,0.,0.,0.,0.382235,0.,0.,0.,0.332984,0.,0.,0.,0.415082,0.,0.,0.,0.,0.,0.668237|,
P|0.,0.,0.,0.,0.,0.,0.,0.,0.,0.,0.,0.,0.,0.,0.,0.,0.|0.,0.,0.,0.,0.,0.,0.,0.,0.,0.,0.,0.|,|0.,0.,0.,0.,0.,0.,0.,0.,0.,0.,0.,0.,0.,0.,0.,0.,0.|0.,0.,0.,0.,0.,0.,0.,0.,0.,0.,0.,0.|,
S|0.,0.,0.,0.,0.,0.,0.,0.,0.,0.,0.,0.,0.,0.,0.,0.,0.,0.,0.,0.,0.,0.,1.315871,0.,1.520049,0.,0.,0.,1.449387,0.,0.,0.,0.,0.,0.,0.,0.72189,0.,0.,0.,0.|,0.,|0.,0.,0.,0.,0.,0.,0.,0.,0.,0.,0.,0.,0.,1.823422,0.,1.261053,0.,0.,1.176473,1.107975,0.,0.,0.,0.,0.,1.360549,0.,0.,0.|0.,0.,0.,0.,0.,0.,0.,0.,0.,0.,0.,0.,0.,0.,0.,0.,0.,0.,0.,0.,0.,0.,0.061742,0.,0.059716,0.,0.,0.,0.059564,0.,0.,0.,0.,0.,0.,0.,0.005574,0.,0.,0.,0.|,0.,|0.,0.,0.,0.,0.,0.,0.,0.,0.,0.,0.,0.,0.,0.026736,0.,0.112594,0.,0.,0.048348,0.045533,0.,0.,0.,0.,0.,0.099809,0.,0.,0.
T|0.,0.,0.,0.,0.,0.,0.,0.,0.,0.,0.,0.,0.,0.,0.,0.,0.,0.,0.,0.,0.,0.,0.,0.,0.|0.,0.,0.,1.061472,0.,0.,0.,0.,0.,0.,0.,1.627715,1.063493,0.832412,0.,0.,0.,0.,0.,0.,0.,0.,0.,0.,0.,0.,0.,0.|0.,0.,0.,0.,1.648503,1.138733,1.111093,0.,0.,0.,0.,0.,1.337146,1.22792,0.,0.,0.,0.,0.,0.,0.,0.,0.,0.,0.,0.,0.|0.,0.,0.,0.,0.,0.,0.,0.,0.,0.,0.,0.,0.,0.,0.,0.,0.,0.,0.,0.,0.,0.,0.,0.,0.|0.,0.,0.,0.170594,0.,0.,0.,0.,0.,0.,0.,0.402357,0.107544,0.063062,0.,0.,0.,0.,0.,0.,0.,0.,0.,0.,0.,0.,0.,0.|0.,0.,0.,0.,0.284563,0.19337,0.111109,0.,0.,0.,0.,0.,0.266678,0.334887,0.,0.,0.,0.,0.,0.,0.,0.,0.,0.,0.,0.,0.
W|1.316476,0.,0.,0.,0.,0.,0.,1.525262,0.,0.,|0.,0.,2.286447,0.,0.,0.,0.,0.,0.,0.,0.,0.,0.,0.,0.,1.872955,0.,0.,0.,0.,0.,0.|0.,0.,0.,0.,0.,0.,0.|0.141051,0.,0.,0.,0.,0.,0.,0.061627,0.,0.,|0.,0.,0.457289,0.,0.,0.,0.,0.,0.,0.,0.,0.,0.,0.,0.,0.851343,0.,0.,0.,0.,0.,0.|0.,0.,0.,0.,0.,0.,0.
Y|0.,0.,1.465754,0.,1.647867,0.,0.,0.,0.,1.410154,0.,0.,0.,0.,0.,0.,0.,0.,0.,1.541367,1.383548,1.259938,1.292204|0.,0.,1.631616,0.,1.621421,0.,0.,0.,0.,0.,0.,1.465147,0.,0.,0.,0.,0.,0.,0.,0.,0.,0.,0.,0.,0.,2.064297,0.,0.,0.,0.,0.,0.,0.,0.,0.,0.,1.556735,0.,1.351185,1.253788,0.,0.,0.,0.,1.949849,1.217806,0.|0.,0.,0.,0.,0.,0.,0.,0.,0.,0.,0.,0.,0.,0.,0.,0.,0.,0.,0.,0.,0.,0.,1.366937,0.,0.,0.,0.,1.284031,0.,0.,0.,0.,0.,0.,1.478455,0.,0.789448,0.,0.|0.,0.,0.139596,0.,0.143988,0.,0.,0.,0.,0.119611,0.,0.,0.,0.,0.,0.,0.,0.,0.,0.217434,0.094764,0.284502,0.299022|0.,0.,0.362581,0.,0.251871,0.,0.,0.,0.,0.,0.,0.294337,0.,0.,0.,0.,0.,0.,0.,0.,0.,0.,0.,0.,0.,0.14139,0.,0.,0.,0.,0.,0.,0.,0.,0.,0.,0.566085,0.,0.228727,0.171752,0.,0.,0.,0.,0.503187,0.352258,0.|0.,0.,0.,0.,0.,0.,0.,0.,0.,0.,0.,0.,0.,0.,0.,0.,0.,0.,0.,0.,0.,0.,0.089051,0.,0.,0.,0.,0.134023,0.,0.,0.,0.,0.,0.,0.288479,0.,0.050932,0.,0.
V|0.,0.,0.,0.,0.,0.,0.,0.,0.,0.,0.,0.,0.,0.,0.,0.,1.881223,0.,0.,0.,0.,0.,0.,0.,0.,0.,0.,1.134132,0.,0.,0.,0.,0.,0.,1.036717,1.984924,0.,0.,0.,0.,0.,0.,0.,0.,0.,0.,0.|0.,1.4422,0.,0.,0.,0.,0.,0.,0.,1.461613,0.,0.,0.,0.,0.,0.,1.261124,0.,0.,0.852515,0.849985,0.,0.,0.,1.41306,0.,0.,0.,0.,0.,0.,0.,0.86649,1.771134,0.,0.,0.,0.,0.,0.,0.,0.,0.,0.,1.452279,1.011522,0.,1.460463,1.131815,1.333941,0.973921,1.022214,1.604379,0.,0.,0.,0.,0.,0.,0.,1.498896,0.,0.,0.,0.,1.238814,0.,0.,0.,0.963309,1.16718,0.,0.|,|0.,0.,0.,0.,0.,0.,0.,0.,0.,0.,0.,0.,0.,0.,0.,0.,0.419916,0.,0.,0.,0.,0.,0.,0.,0.,0.,0.,0.046608,0.,0.,0.,0.,0.,0.,0.020944,0.317339,0.,0.,0.,0.,0.,0.,0.,0.,0.,0.,0.|0.,0.755438,0.,0.,0.,0.,0.,0.,0.,0.574205,0.,0.,0.,0.,0.,0.,0.382769,0.,0.,0.068506,0.022767,0.,0.,0.,0.40679,0.,0.,0.,0.,0.,0.,0.,0.035609,0.218359,0.,0.,0.,0.,0.,0.,0.,0.,0.,0.,0.044008,0.04087,0.,0.874446,0.099344,0.192355,0.105289,0.059202,0.540654,0.,0.,0.,0.,0.,0.,0.,0.219351,0.,0.,0.,0.,0.176254,0.,0.,0.,0.183108,0.47266,0.,0.|,
```
