## Supplementary Data 3 for "Pharmacological proximities in the GPCR family discovered using contact-informed amino-acid and binding pocket similarities": c329.bsv

```
res|B|C|P|wB|wC|wP
A|0.,1.269869,1.114411,1.304812,0.,0.,0.,0.,0.,0.,0.,0.,0.,0.,0.,0.,0.,0.,0.,0.,0.,0.,0.,0.,0.,0.,0.,0.,0.,0.,0.,0.,1.767382,0.,0.,0.,0.,0.,0.,1.442954,0.,0.,0.,1.604089,1.611016,1.686563,1.539081,0.,0.,0.,0.,0.,0.,0.,0.,0.,0.,1.227094,0.,0.,0.,0.,0.,0.,0.,0.,0.,0.,1.615512,1.440709,0.,0.,0.,0.,0.,1.839657,0.,0.,0.,0.,0.,0.,0.,0.,0.,1.839657,1.29973,0.,0.,0.,0.,0.,0.,0.,0.,0.,1.745471,0.,0.|0.,1.002577,0.,0.922281,1.356214,0.,0.,0.,0.,0.,0.,0.,0.,0.,0.,0.,0.,0.,0.,0.,0.,0.,0.,0.,0.,0.,0.,0.,0.,0.,0.,0.,0.,0.,0.,0.,0.,0.,0.964483,0.993891,1.33183,0.,0.,0.,0.,0.,0.,0.,0.,0.,1.047507,0.773941,0.812919,0.,0.,0.,0.,1.30583,0.,0.,0.,1.30583,0.,0.,0.,1.30583,0.,0.,0.,0.,0.,0.,0.,0.,1.331157,0.,0.,0.|0.|0.,0.230885,0.461135,0.242756,0.,0.,0.,0.,0.,0.,0.,0.,0.,0.,0.,0.,0.,0.,0.,0.,0.,0.,0.,0.,0.,0.,0.,0.,0.,0.,0.,0.,0.155464,0.,0.,0.,0.,0.,0.,0.515341,0.,0.,0.,0.097218,0.097637,0.281094,0.087948,0.,0.,0.,0.,0.,0.,0.,0.,0.,0.,0.062928,0.,0.,0.,0.,0.,0.,0.,0.,0.,0.,0.538504,0.125279,0.,0.,0.,0.,0.,0.226419,0.,0.,0.,0.,0.,0.,0.,0.,0.,0.226419,0.034993,0.,0.,0.,0.,0.,0.,0.,0.,0.,0.290912,0.,0.|0.,0.182287,0.,0.381634,0.331169,0.,0.,0.,0.,0.,0.,0.,0.,0.,0.,0.,0.,0.,0.,0.,0.,0.,0.,0.,0.,0.,0.,0.,0.,0.,0.,0.,0.,0.,0.,0.,0.,0.,0.160747,0.060236,0.141255,0.,0.,0.,0.,0.,0.,0.,0.,0.,0.232779,0.067299,0.141377,0.,0.,0.,0.,0.155695,0.,0.,0.,0.155695,0.,0.,0.,0.155695,0.,0.,0.,0.,0.,0.,0.,0.,0.194127,0.,0.,0.|0.
R|1.216819,0.,0.,0.,0.,0.,0.,0.,0.,0.,0.,0.,0.,0.,0.,0.,0.,0.,0.,0.,0.,0.,0.,0.,0.,0.,0.,0.,0.,0.,0.,0.,0.,0.,1.739674,0.,0.,0.,0.,0.,0.,0.,0.,0.,0.,0.,0.,0.,0.,0.,0.,0.,0.,0.,0.,0.,0.,0.,0.,0.,0.,0.|0.,1.344382,0.,0.,0.,0.,0.,0.,0.,0.,0.,0.,0.,0.,0.,0.,0.,0.,0.,0.,0.,0.,0.,0.,0.,0.,0.,0.,0.,0.,0.,0.,0.,0.,0.,0.,0.,0.,0.,0.,0.,0.,1.181449,0.,0.,1.181449,0.,0.,0.,0.,0.888229,0.,0.,0.,0.,0.975819,0.,0.933157,0.90029,0.,1.630178,0.,0.,0.,0.,0.,0.,0.,0.,0.,0.,0.,0.,0.,0.,0.,0.,0.,0.,0.,0.,0.,0.,1.551824,0.,0.,0.,0.,0.,0.,0.,0.,0.,0.,0.,0.,0.,0.,0.,0.,0.,0.,0.,0.,0.,0.,0.,0.,0.,0.,0.,0.,0.,1.138402|0.,1.944762,0.,0.,0.,0.,0.,1.293243,0.,0.,0.,0.,0.,0.,0.,0.,0.,0.,0.,0.,0.,0.,0.,0.,0.,0.,0.,0.,0.,0.,0.,0.,0.,0.,0.,0.,0.,0.,0.,0.,0.,0.,0.,0.,0.,0.,0.,0.,0.,0.,0.,0.,0.,0.,0.,0.,1.932179,0.,0.,0.,0.,1.932179,0.,0.,0.,0.,0.,0.,0.,0.,0.,0.,0.,1.773975,2.333682,0.735681,1.554304,0.,0.,0.,0.,0.,0.,0.,0.,1.421589,0.,0.,0.,0.,1.421589,0.,0.,0.,0.,1.84619,1.187199,0.,0.,0.,0.,0.,0.,0.,0.,0.,0.,0.,0.,0.,0.,0.,0.,0.,0.,0.,0.,0.,0.,0.,0.,0.,0.,0.,0.,0.,0.,0.,0.,0.,0.,0.,0.,0.,0.,0.,0.,1.564697,0.,0.,0.,0.,0.95588,1.719052,0.,0.,1.891958,0.,0.,1.398925,0.,0.,0.,0.,0.,0.,0.,0.,0.,0.,0.,0.,0.,0.,0.,0.,0.,0.,0.,0.,0.,0.,0.,0.,0.,0.,0.,0.,0.,0.,0.,0.,0.,0.,0.,0.,0.,0.,0.,0.,0.,1.812538,0.,0.|0.22124,0.,0.,0.,0.,0.,0.,0.,0.,0.,0.,0.,0.,0.,0.,0.,0.,0.,0.,0.,0.,0.,0.,0.,0.,0.,0.,0.,0.,0.,0.,0.,0.,0.,0.455629,0.,0.,0.,0.,0.,0.,0.,0.,0.,0.,0.,0.,0.,0.,0.,0.,0.,0.,0.,0.,0.,0.,0.,0.,0.,0.,0.|0.,0.244433,0.,0.,0.,0.,0.,0.,0.,0.,0.,0.,0.,0.,0.,0.,0.,0.,0.,0.,0.,0.,0.,0.,0.,0.,0.,0.,0.,0.,0.,0.,0.,0.,0.,0.,0.,0.,0.,0.,0.,0.,0.340803,0.,0.,0.340803,0.,0.,0.,0.,0.012337,0.,0.,0.,0.,0.139403,0.,0.169665,0.163689,0.,0.349324,0.,0.,0.,0.,0.,0.,0.,0.,0.,0.,0.,0.,0.,0.,0.,0.,0.,0.,0.,0.,0.,0.,0.34485,0.,0.,0.,0.,0.,0.,0.,0.,0.,0.,0.,0.,0.,0.,0.,0.,0.,0.,0.,0.,0.,0.,0.,0.,0.,0.,0.,0.,0.,0.314042|0.,0.353593,0.,0.,0.,0.,0.,0.713514,0.,0.,0.,0.,0.,0.,0.,0.,0.,0.,0.,0.,0.,0.,0.,0.,0.,0.,0.,0.,0.,0.,0.,0.,0.,0.,0.,0.,0.,0.,0.,0.,0.,0.,0.,0.,0.,0.,0.,0.,0.,0.,0.,0.,0.,0.,0.,0.,1.151876,0.,0.,0.,0.,1.151876,0.,0.,0.,0.,0.,0.,0.,0.,0.,0.,0.,0.253425,0.666766,0.13376,0.565201,0.,0.,0.,0.,0.,0.,0.,0.,0.355397,0.,0.,0.,0.,0.355397,0.,0.,0.,0.,0.362926,0.10147,0.,0.,0.,0.,0.,0.,0.,0.,0.,0.,0.,0.,0.,0.,0.,0.,0.,0.,0.,0.,0.,0.,0.,0.,0.,0.,0.,0.,0.,0.,0.,0.,0.,0.,0.,0.,0.,0.,0.,0.,0.43666,0.,0.,0.,0.,0.102848,0.544004,0.,0.,0.630653,0.,0.,0.026902,0.,0.,0.,0.,0.,0.,0.,0.,0.,0.,0.,0.,0.,0.,0.,0.,0.,0.,0.,0.,0.,0.,0.,0.,0.,0.,0.,0.,0.,0.,0.,0.,0.,0.,0.,0.,0.,0.,0.,0.,0.,0.718765,0.,0.
N|0.,1.703059,0.,0.,0.,0.,0.,0.,0.,0.,0.,0.,0.,0.,0.,0.,0.,0.,0.,0.,0.,0.,0.,0.,0.,0.,0.,1.297861,2.032776,0.,0.,0.,0.,0.,0.,0.,0.,0.,0.,0.,0.,0.,0.,0.,0.,0.,0.,0.,0.,0.,0.,0.,1.616046,0.,0.,0.,0.,0.|0.989022,1.088943,0.,0.,0.,0.,0.,1.198981,0.,0.,0.,0.,0.,0.,0.,0.,0.,0.,0.,0.,0.,0.,0.,0.,0.,0.,0.,0.,0.,0.,0.,0.,0.,0.,0.,0.,0.,1.188894,0.,1.803097,0.,0.,0.,0.,0.,0.,0.,0.,0.,0.,0.,0.,0.,0.,0.,0.,0.,0.,0.,0.,0.,0.,0.,0.,0.960207,0.,0.,0.,0.,0.|0.,1.809573,0.,0.,1.705215,0.,0.,0.,0.,0.,1.479828,0.,0.,0.,0.,0.,0.,0.,0.,1.907797,0.,0.,0.,0.,0.,0.,0.,0.,0.,0.,0.,0.,0.,0.,0.,0.,0.,0.,0.,0.,0.,0.,0.,0.,0.,1.050654,0.,0.,0.,0.,0.,1.329764,0.,0.,0.,1.196952,0.,0.,0.,1.567547,0.,1.608718,0.,0.,0.,0.,0.,0.,0.,0.,0.,0.,0.,0.,0.,0.,0.,0.,0.,1.197318,0.,0.,0.,0.,0.,1.197318,0.,0.,0.,0.,0.,0.,0.,0.,0.,0.,0.,0.675472,0.,0.,0.,0.,0.|0.,0.614993,0.,0.,0.,0.,0.,0.,0.,0.,0.,0.,0.,0.,0.,0.,0.,0.,0.,0.,0.,0.,0.,0.,0.,0.,0.,0.169286,0.235275,0.,0.,0.,0.,0.,0.,0.,0.,0.,0.,0.,0.,0.,0.,0.,0.,0.,0.,0.,0.,0.,0.,0.,0.728261,0.,0.,0.,0.,0.|0.137364,0.164608,0.,0.,0.,0.,0.,0.444067,0.,0.,0.,0.,0.,0.,0.,0.,0.,0.,0.,0.,0.,0.,0.,0.,0.,0.,0.,0.,0.,0.,0.,0.,0.,0.,0.,0.,0.,0.679368,0.,0.1387,0.,0.,0.,0.,0.,0.,0.,0.,0.,0.,0.,0.,0.,0.,0.,0.,0.,0.,0.,0.,0.,0.,0.,0.,0.083496,0.,0.,0.,0.,0.|0.,0.955052,0.,0.,0.337077,0.,0.,0.,0.,0.,0.548085,0.,0.,0.,0.,0.,0.,0.,0.,0.092612,0.,0.,0.,0.,0.,0.,0.,0.,0.,0.,0.,0.,0.,0.,0.,0.,0.,0.,0.,0.,0.,0.,0.,0.,0.,0.184837,0.,0.,0.,0.,0.,0.277034,0.,0.,0.,0.598476,0.,0.,0.,0.29858,0.,0.233745,0.,0.,0.,0.,0.,0.,0.,0.,0.,0.,0.,0.,0.,0.,0.,0.,0.,0.146184,0.,0.,0.,0.,0.,0.146184,0.,0.,0.,0.,0.,0.,0.,0.,0.,0.,0.,0.029368,0.,0.,0.,0.,0.
D|0.,0.,0.,0.,0.,0.,0.,0.,0.,0.,0.,0.,0.,0.,0.,0.,0.,0.,1.153018,1.538823,0.,0.,0.,0.,0.,0.,0.,0.,0.,1.342567,0.,0.,0.,0.,0.,0.,0.,0.,0.,1.031756,0.,0.,0.,1.031756,0.,0.,0.,0.,0.995142,0.,0.,0.,0.,0.,0.,0.,0.,0.,0.,0.,0.,0.,0.,0.|0.,0.,0.,0.,0.,0.,0.,0.,0.,0.,0.,0.,0.,0.,0.,0.,0.,0.,0.,0.,0.,0.,0.,1.251024,0.,0.,0.,0.,0.852688,1.256333,0.,1.256333,1.256333,0.,0.,0.,0.,0.,0.,0.,0.,0.,0.|1.813603,0.,0.,0.,0.,0.,0.,0.,0.,0.,0.,0.,0.,0.,0.,0.,0.,0.,0.,0.,0.,0.,0.,0.,0.,0.,0.,0.,0.,0.,0.,0.,0.,0.,0.,0.,0.,0.,1.671822,0.,0.,0.,0.,0.,0.,0.,0.,0.,0.,0.,0.,0.,0.,0.,0.,0.,0.,0.,0.,0.,0.,0.,0.,0.,0.,0.,0.,0.,0.,0.,0.,0.,0.,0.,0.,0.,0.,0.,0.,0.,0.,0.,0.,0.,0.,1.35703,0.,0.,0.,1.35703,0.,0.,0.,0.,0.,0.,0.,1.606782,0.,0.,0.,0.,0.,0.,0.,0.,0.,0.,0.,0.,0.,0.,0.,0.,0.,0.,0.|0.,0.,0.,0.,0.,0.,0.,0.,0.,0.,0.,0.,0.,0.,0.,0.,0.,0.,0.190304,0.270719,0.,0.,0.,0.,0.,0.,0.,0.,0.,0.124667,0.,0.,0.,0.,0.,0.,0.,0.,0.,0.089979,0.,0.,0.,0.089979,0.,0.,0.,0.,0.062984,0.,0.,0.,0.,0.,0.,0.,0.,0.,0.,0.,0.,0.,0.,0.|0.,0.,0.,0.,0.,0.,0.,0.,0.,0.,0.,0.,0.,0.,0.,0.,0.,0.,0.,0.,0.,0.,0.,0.116166,0.,0.,0.,0.,0.213172,0.160694,0.,0.160694,0.160694,0.,0.,0.,0.,0.,0.,0.,0.,0.,0.|0.194315,0.,0.,0.,0.,0.,0.,0.,0.,0.,0.,0.,0.,0.,0.,0.,0.,0.,0.,0.,0.,0.,0.,0.,0.,0.,0.,0.,0.,0.,0.,0.,0.,0.,0.,0.,0.,0.,0.422013,0.,0.,0.,0.,0.,0.,0.,0.,0.,0.,0.,0.,0.,0.,0.,0.,0.,0.,0.,0.,0.,0.,0.,0.,0.,0.,0.,0.,0.,0.,0.,0.,0.,0.,0.,0.,0.,0.,0.,0.,0.,0.,0.,0.,0.,0.,0.126235,0.,0.,0.,0.126235,0.,0.,0.,0.,0.,0.,0.,0.21356,0.,0.,0.,0.,0.,0.,0.,0.,0.,0.,0.,0.,0.,0.,0.,0.,0.,0.,0.
C|0.,0.,0.,0.,0.,0.,0.,0.,0.,0.,0.,0.,0.,1.558772,0.,0.,0.,1.417886,1.290759,0.|0.,0.,0.,0.,0.,0.|0.,0.,0.,0.,0.,0.,0.,0.,0.,0.,0.,0.992623,2.043785,0.,0.,0.,1.510156,0.,1.591617,0.,0.,0.|0.,0.,0.,0.,0.,0.,0.,0.,0.,0.,0.,0.,0.,0.779386,0.,0.,0.,0.123294,0.33672,0.|0.,0.,0.,0.,0.,0.|0.,0.,0.,0.,0.,0.,0.,0.,0.,0.,0.,0.094535,1.313862,0.,0.,0.,0.226523,0.,0.415205,0.,0.,0.
Q|0.,0.,0.,0.,0.,0.,0.,0.,0.,0.,0.,0.,0.,0.,0.,0.,0.,0.,0.,0.,1.340324,0.,0.,0.,0.,0.,0.,0.,0.|0.,0.,0.,0.,0.,0.,0.,0.,0.,0.,1.843731,0.,0.,0.,0.,0.,0.,0.,0.,0.,0.,0.,0.,0.,0.,0.,0.,0.,0.,0.,0.,0.|0.,0.,0.,0.,2.332522,0.,0.,0.,0.,0.,0.975687,0.,0.,0.,0.,1.898696,0.,0.,0.,0.,0.,0.,0.,0.,0.,0.,0.,0.,0.,0.,0.,0.,0.,0.,0.,0.,1.262602,0.,0.,0.,0.,0.,0.,0.,0.,0.,0.,0.,0.,2.180803,0.,0.|0.,0.,0.,0.,0.,0.,0.,0.,0.,0.,0.,0.,0.,0.,0.,0.,0.,0.,0.,0.,0.057279,0.,0.,0.,0.,0.,0.,0.,0.|0.,0.,0.,0.,0.,0.,0.,0.,0.,0.,0.0179,0.,0.,0.,0.,0.,0.,0.,0.,0.,0.,0.,0.,0.,0.,0.,0.,0.,0.,0.,0.,0.|0.,0.,0.,0.,0.804318,0.,0.,0.,0.,0.,0.167261,0.,0.,0.,0.,0.046085,0.,0.,0.,0.,0.,0.,0.,0.,0.,0.,0.,0.,0.,0.,0.,0.,0.,0.,0.,0.,0.072149,0.,0.,0.,0.,0.,0.,0.,0.,0.,0.,0.,0.,0.317459,0.,0.
E|0.,0.,0.,0.,0.,0.,0.,0.,0.,0.,0.,0.,0.,0.,1.936478,0.,0.,0.723779,0.,0.,0.,0.,0.,0.,0.,0.,0.,0.,0.,0.,0.,0.,0.,0.,0.,0.|1.042211,0.,0.,0.,0.,0.,0.,0.,0.,0.,0.,0.,0.,0.,0.,0.,0.,0.,0.,0.,0.,0.,0.869736,0.,0.,0.,1.095509,0.,0.,0.,1.915158,0.,0.,0.,0.,0.,0.,0.,0.,0.,0.,0.,0.,0.,0.,0.,0.,0.,0.,0.,0.,0.,0.,0.,0.,0.,0.,0.|1.395295,0.,0.,0.,0.,0.,0.,0.,0.,0.,0.,0.,0.,0.,0.,0.,0.,0.,0.,0.,0.,0.,0.,0.,0.,0.,0.,1.89304,0.,0.,0.,0.,0.,1.496565,0.,2.331248,0.,0.,0.,0.,0.,0.,0.,0.,0.,0.,0.,0.,0.,1.743192,0.,0.,0.,0.,0.,2.11879,0.,0.,0.,0.,0.,0.,2.261523,0.,0.,0.,0.,0.,0.,0.|0.,0.,0.,0.,0.,0.,0.,0.,0.,0.,0.,0.,0.,0.,0.026896,0.,0.,0.068931,0.,0.,0.,0.,0.,0.,0.,0.,0.,0.,0.,0.,0.,0.,0.,0.,0.,0.|0.148887,0.,0.,0.,0.,0.,0.,0.,0.,0.,0.,0.,0.,0.,0.,0.,0.,0.,0.,0.,0.,0.,0.01208,0.,0.,0.,0.104334,0.,0.,0.,0.182396,0.,0.,0.,0.,0.,0.,0.,0.,0.,0.,0.,0.,0.,0.,0.,0.,0.,0.,0.,0.,0.,0.,0.,0.,0.,0.,0.|0.298992,0.,0.,0.,0.,0.,0.,0.,0.,0.,0.,0.,0.,0.,0.,0.,0.,0.,0.,0.,0.,0.,0.,0.,0.,0.,0.,0.072809,0.,0.,0.,0.,0.,0.14253,0.,1.49866,0.,0.,0.,0.,0.,0.,0.,0.,0.,0.,0.,0.,0.,0.441315,0.,0.,0.,0.,0.,0.644849,0.,0.,0.,0.,0.,0.,0.52413,0.,0.,0.,0.,0.,0.,0.
G|0.,0.,0.,0.,0.,0.,0.,0.,0.,0.,0.,0.,0.,0.,0.,0.,0.,0.,0.,0.,0.,0.,0.,2.207345,0.,0.,0.,0.,1.584111,0.,0.,0.,0.,0.,0.,0.,0.,0.,0.,1.423921,0.,0.,0.,0.,0.,0.,0.,0.,0.,1.830827,2.010399,1.342364,1.641746,0.,0.,0.,0.,0.,0.,0.,0.,0.,0.,0.,1.431982,0.,1.497808,0.,0.,0.,0.,0.,0.,1.497808,0.,0.,0.,0.,0.,0.,0.,0.,0.,0.,0.,0.,0.,0.,0.,0.,0.,0.,0.,0.,0.,0.,0.,0.,0.,0.,0.,0.,0.,0.,0.,0.890057,0.,0.,0.,0.,0.,0.,0.,0.,0.,0.,0.,0.,0.,0.,0.,0.,0.,0.,0.,0.,0.,1.369054,0.,0.,0.,0.,0.,0.,0.,0.,0.,0.,0.,1.9962,0.,0.,0.,0.|||0.,0.,0.,0.,0.,0.,0.,0.,0.,0.,0.,0.,0.,0.,0.,0.,0.,0.,0.,0.,0.,0.,0.,0.382041,0.,0.,0.,0.,0.091391,0.,0.,0.,0.,0.,0.,0.,0.,0.,0.,0.123819,0.,0.,0.,0.,0.,0.,0.,0.,0.,0.130773,0.1436,0.063922,0.156357,0.,0.,0.,0.,0.,0.,0.,0.,0.,0.,0.,0.26594,0.,0.374452,0.,0.,0.,0.,0.,0.,0.374452,0.,0.,0.,0.,0.,0.,0.,0.,0.,0.,0.,0.,0.,0.,0.,0.,0.,0.,0.,0.,0.,0.,0.,0.,0.,0.,0.,0.,0.,0.,0.,0.10384,0.,0.,0.,0.,0.,0.,0.,0.,0.,0.,0.,0.,0.,0.,0.,0.,0.,0.,0.,0.,0.,0.189561,0.,0.,0.,0.,0.,0.,0.,0.,0.,0.,0.,1.028086,0.,0.,0.,0.||
H|0.,0.,0.,0.,0.,0.,0.,0.,0.,0.,0.,0.,0.,0.,0.,0.,0.,0.,0.,0.,0.,0.,1.946692,0.,0.798083|0.,0.,0.,0.,0.,0.,0.,0.,0.,0.,0.,0.,0.,0.,0.,0.,0.,0.,0.,0.,0.,0.,0.,0.,0.,0.,0.,0.,0.,0.,0.,0.,0.,0.,0.,0.,0.,0.,0.,0.,0.,0.,0.,1.370752,0.,0.|0.,0.,0.,0.,0.,0.,0.,0.,0.,0.,0.,0.,0.,0.,0.,0.,0.,0.,0.,0.,0.,0.,0.,0.,0.,2.114142,0.,0.,0.,0.,0.,0.,0.,0.,0.,0.,0.,1.481168,0.,0.,0.,0.,0.,0.,0.,0.,0.,0.,0.,0.,0.,0.,1.519734,0.,0.,0.|0.,0.,0.,0.,0.,0.,0.,0.,0.,0.,0.,0.,0.,0.,0.,0.,0.,0.,0.,0.,0.,0.,0.097335,0.,0.04128|0.,0.,0.,0.,0.,0.,0.,0.,0.,0.,0.,0.,0.,0.,0.,0.,0.,0.,0.,0.,0.,0.,0.,0.,0.,0.,0.,0.,0.,0.,0.,0.,0.,0.,0.,0.,0.,0.,0.,0.,0.,0.,0.,0.045692,0.,0.|0.,0.,0.,0.,0.,0.,0.,0.,0.,0.,0.,0.,0.,0.,0.,0.,0.,0.,0.,0.,0.,0.,0.,0.,0.,0.538323,0.,0.,0.,0.,0.,0.,0.,0.,0.,0.,0.,0.116378,0.,0.,0.,0.,0.,0.,0.,0.,0.,0.,0.,0.,0.,0.,0.050658,0.,0.,0.
I|0.,0.,0.,0.,0.,0.,0.,0.,0.,1.44138,0.,0.,0.,0.,0.,0.,0.,0.,0.,0.,0.,0.,0.,0.,0.,0.,0.,0.,0.,0.,0.942871,0.,0.,0.,0.,0.,0.,0.,0.,0.,0.,0.,0.,0.,0.,0.,0.,0.,0.,0.,0.,0.,0.,0.,0.,0.,2.104358,0.,2.200818,0.,0.,0.,1.124341,0.|0.869641,0.,0.,0.,0.,0.,0.,0.,0.,1.886859,0.,0.,1.327981,2.145493,0.,0.,0.,1.152861,0.,0.,0.,0.,0.,0.,0.,0.,1.501855,0.,0.974598,0.,0.,0.,0.,0.,0.,0.,0.,0.,0.,0.,0.,0.,0.,0.,0.,0.,0.,0.,0.,0.,0.,1.544664,2.072322,1.589345,1.662243,0.,0.,0.,0.,0.,1.430906,0.||0.,0.,0.,0.,0.,0.,0.,0.,0.,0.251892,0.,0.,0.,0.,0.,0.,0.,0.,0.,0.,0.,0.,0.,0.,0.,0.,0.,0.,0.,0.,0.065782,0.,0.,0.,0.,0.,0.,0.,0.,0.,0.,0.,0.,0.,0.,0.,0.,0.,0.,0.,0.,0.,0.,0.,0.,0.,0.695431,0.,0.412653,0.,0.,0.,0.290778,0.|0.36235,0.,0.,0.,0.,0.,0.,0.,0.,0.544286,0.,0.,0.232074,0.479091,0.,0.,0.,0.247042,0.,0.,0.,0.,0.,0.,0.,0.,0.314342,0.,0.113703,0.,0.,0.,0.,0.,0.,0.,0.,0.,0.,0.,0.,0.,0.,0.,0.,0.,0.,0.,0.,0.,0.,0.377879,0.800468,0.198668,0.27704,0.,0.,0.,0.,0.,0.567428,0.|
L|0.,0.,0.,0.,0.,0.,0.,0.,0.,0.,0.,0.,0.,0.,0.,0.,0.,0.,1.993836,0.,0.,0.,0.,0.,0.,0.,0.|0.,1.102365,0.,0.,1.069942,0.,0.,0.,0.,0.,0.,0.,0.,0.,0.,0.,0.,0.,0.,0.,0.,0.,0.,0.,0.,0.,1.552039,1.071191,1.614069,0.,0.,0.,0.,0.,0.,0.,0.,1.185777,0.,0.,0.,0.,0.,0.,0.,0.,0.,0.,0.,0.,0.,0.,0.,0.,0.709115,1.051304,0.,0.,0.,0.,0.,0.,0.||0.,0.,0.,0.,0.,0.,0.,0.,0.,0.,0.,0.,0.,0.,0.,0.,0.,0.,0.151048,0.,0.,0.,0.,0.,0.,0.,0.|0.,0.308014,0.,0.,0.297206,0.,0.,0.,0.,0.,0.,0.,0.,0.,0.,0.,0.,0.,0.,0.,0.,0.,0.,0.,0.,0.,0.073907,0.051009,0.122278,0.,0.,0.,0.,0.,0.,0.,0.,0.237155,0.,0.,0.,0.,0.,0.,0.,0.,0.,0.,0.,0.,0.,0.,0.,0.,0.078791,0.233623,0.,0.,0.,0.,0.,0.,0.|
K|0.,0.,1.596548,0.,0.,0.,0.,0.,0.,0.,0.,0.,0.,0.,0.,0.,0.,0.,0.,0.,0.,0.,0.,0.,0.,0.,0.,0.,0.,0.,0.,0.,0.,0.,0.,0.,1.501319,1.368459,0.,0.,0.,0.,0.,0.,0.,0.,0.,0.,0.,0.,0.,0.,0.,1.408757,0.,0.,0.,0.|0.,0.,0.,1.10911,0.,0.,0.,0.,0.,0.,0.,0.,0.,0.,0.,0.,0.,0.,0.,0.,0.,0.,0.,0.,0.,0.,0.,0.,0.,0.,0.,0.,0.,0.,0.,0.897774,0.,0.,0.,0.,0.,0.,0.,0.,0.,0.,0.916214,0.,0.,0.,0.,0.,0.,0.,1.537485,0.,0.,0.,0.,0.,0.,0.,0.,0.,0.,0.,0.,0.,0.,0.,0.,0.,1.107803,0.,0.,0.,0.,0.,0.,0.,0.,0.,0.,0.,0.,0.,0.,0.,0.,0.,0.,1.165588,0.,0.,0.,0.,0.,0.|0.,0.,0.,0.,0.,1.329139,0.,0.,0.,0.,0.,0.,0.,0.,0.,0.,0.,0.,0.,0.,0.,0.,0.,0.,0.,0.,0.,0.,0.,0.,0.,0.,0.,0.,0.,0.,0.,1.272067,0.,0.,0.,0.,0.,0.,0.,0.,0.,0.,0.,0.,0.,0.,0.,0.,1.240865,0.,0.,0.,0.,0.,0.,0.,0.,0.,0.,1.735222,0.,0.,0.,0.,0.,0.,0.,0.,0.,0.,0.,0.,0.,0.,0.,0.,0.,0.,1.834157,0.,0.,0.,0.,0.,0.,0.,0.,0.,0.,0.,0.,0.,0.,0.,0.,0.,0.,0.,0.,0.,0.,0.,0.,0.,0.,0.,0.,0.,0.,1.769371,0.,0.,0.,0.,0.,0.,0.|0.,0.,0.135876,0.,0.,0.,0.,0.,0.,0.,0.,0.,0.,0.,0.,0.,0.,0.,0.,0.,0.,0.,0.,0.,0.,0.,0.,0.,0.,0.,0.,0.,0.,0.,0.,0.,0.090989,0.373216,0.,0.,0.,0.,0.,0.,0.,0.,0.,0.,0.,0.,0.,0.,0.,0.093917,0.,0.,0.,0.|0.,0.,0.,0.047196,0.,0.,0.,0.,0.,0.,0.,0.,0.,0.,0.,0.,0.,0.,0.,0.,0.,0.,0.,0.,0.,0.,0.,0.,0.,0.,0.,0.,0.,0.,0.,0.207179,0.,0.,0.,0.,0.,0.,0.,0.,0.,0.,0.027764,0.,0.,0.,0.,0.,0.,0.,0.078845,0.,0.,0.,0.,0.,0.,0.,0.,0.,0.,0.,0.,0.,0.,0.,0.,0.,0.036927,0.,0.,0.,0.,0.,0.,0.,0.,0.,0.,0.,0.,0.,0.,0.,0.,0.,0.,0.169982,0.,0.,0.,0.,0.,0.|0.,0.,0.,0.,0.,0.406126,0.,0.,0.,0.,0.,0.,0.,0.,0.,0.,0.,0.,0.,0.,0.,0.,0.,0.,0.,0.,0.,0.,0.,0.,0.,0.,0.,0.,0.,0.,0.,0.34248,0.,0.,0.,0.,0.,0.,0.,0.,0.,0.,0.,0.,0.,0.,0.,0.,0.075204,0.,0.,0.,0.,0.,0.,0.,0.,0.,0.,0.281788,0.,0.,0.,0.,0.,0.,0.,0.,0.,0.,0.,0.,0.,0.,0.,0.,0.,0.,0.534962,0.,0.,0.,0.,0.,0.,0.,0.,0.,0.,0.,0.,0.,0.,0.,0.,0.,0.,0.,0.,0.,0.,0.,0.,0.,0.,0.,0.,0.,0.,0.294895,0.,0.,0.,0.,0.,0.,0.
M|0.987937,0.,1.502532,0.,0.,0.,0.,0.,0.,0.,0.,0.,0.,0.,0.|0.,0.872062,0.,0.,0.,0.,0.,0.,0.,0.,0.,0.,0.,0.,0.,0.,0.,0.,0.,0.,0.,0.,0.,0.,0.,0.,1.149177,0.,0.,0.,0.,0.,1.094326,0.||0.179625,0.,0.223781,0.,0.,0.,0.,0.,0.,0.,0.,0.,0.,0.,0.|0.,0.240569,0.,0.,0.,0.,0.,0.,0.,0.,0.,0.,0.,0.,0.,0.,0.,0.,0.,0.,0.,0.,0.,0.,0.,0.,0.101826,0.,0.,0.,0.,0.,0.11272,0.|
F|0.,0.,0.,0.,0.,1.25092,0.,0.,0.,0.,0.,0.,1.678562,1.856494,0.,0.,0.,0.,0.,0.,0.,0.,0.,0.,0.,0.,0.,0.,0.,0.,0.,0.,0.,0.,0.,0.,0.,0.,0.,0.,0.,0.,0.,0.,0.,0.,0.,0.,0.,0.|0.,1.935299,2.119879,2.370921,0.,0.,0.,0.,1.434706,0.,1.434706,0.,0.,0.,0.,0.,0.,1.635406,0.,1.118794,1.512439,0.,0.,1.498723,0.,1.781774,0.,1.325288,0.,0.,0.,0.,0.,0.,0.,0.,0.,0.,1.987005,0.,0.,0.,0.,0.,0.,0.,0.,0.,0.,1.61266,2.193789,0.,0.,0.,0.,0.,0.,0.,0.,0.,0.,0.,0.,1.391493,2.214439,0.,0.||0.,0.,0.,0.,0.,0.042507,0.,0.,0.,0.,0.,0.,0.145962,0.541478,0.,0.,0.,0.,0.,0.,0.,0.,0.,0.,0.,0.,0.,0.,0.,0.,0.,0.,0.,0.,0.,0.,0.,0.,0.,0.,0.,0.,0.,0.,0.,0.,0.,0.,0.,0.|0.,1.021408,0.584794,1.635118,0.,0.,0.,0.,0.285548,0.,0.285548,0.,0.,0.,0.,0.,0.,0.333432,0.,0.14593,0.301087,0.,0.,0.214103,0.,0.890887,0.,0.078886,0.,0.,0.,0.,0.,0.,0.,0.,0.,0.,0.894152,0.,0.,0.,0.,0.,0.,0.,0.,0.,0.,0.275581,0.624813,0.,0.,0.,0.,0.,0.,0.,0.,0.,0.,0.,0.,0.226939,0.738146,0.,0.|
P|0.,1.309962,0.,1.149624,0.,0.,0.,0.,0.,0.,0.,0.,0.,1.600631,1.066858,0.,1.471555,0.,0.,0.,0.,0.,1.472436,0.,0.,0.,0.,0.,0.|0.,0.,0.,1.548916,0.,0.,0.,0.,0.,0.,1.1552,0.,0.,0.,0.,0.,0.,0.,0.,0.,0.,0.,0.,0.,0.,0.,0.,0.,0.,0.,0.,0.,0.,0.,0.,0.,1.837094,1.569312,0.||0.,0.238175,0.,0.191604,0.,0.,0.,0.,0.,0.,0.,0.,0.,0.208778,0.609633,0.,0.089185,0.,0.,0.,0.,0.,0.384114,0.,0.,0.,0.,0.,0.|0.,0.,0.,0.602356,0.,0.,0.,0.,0.,0.,0.100452,0.,0.,0.,0.,0.,0.,0.,0.,0.,0.,0.,0.,0.,0.,0.,0.,0.,0.,0.,0.,0.,0.,0.,0.,0.,0.561334,0.865827,0.|
S|0.,0.,0.,0.,0.,0.,0.,0.,0.,0.,0.,0.,0.,0.,0.,0.,0.,0.,0.,0.,0.,0.,0.,0.,0.,0.,0.,0.,0.,0.,0.,0.,0.,0.,0.,0.,0.,0.,0.,0.,0.,1.354396,0.,0.,0.,0.,0.,0.,0.,0.,0.,0.,0.,0.,0.,1.946067,0.,0.,0.,0.,0.,0.,0.,0.,1.149713,0.759489,0.,0.,0.,1.055352,0.,0.,0.,0.,0.,0.,0.,0.,0.,0.,0.,0.,0.,0.,0.,0.,0.,0.,0.,0.,0.,0.,0.,0.,0.,0.,0.,0.,0.,0.,0.,0.,0.,0.,0.,0.,0.,0.,0.,0.,0.,0.,0.,0.,0.,0.,0.,0.,0.,1.401063,0.,0.,0.,0.,0.,0.,0.,0.,0.,0.,0.,0.,0.,0.,0.,0.,0.,0.,1.988328,0.,0.,0.|0.,0.,1.122573,0.|1.047379,0.,0.,0.,0.,0.,0.,0.,0.,0.,0.,0.,0.,0.,0.,0.,0.,0.,0.,0.,0.,0.,0.,0.,0.,0.,0.,0.,0.,0.,0.,0.,0.,0.,0.,0.,0.,0.,0.,0.,0.,0.,0.,0.,0.,0.,0.,0.,0.,0.,0.,0.,0.,1.351125,0.,0.,0.,0.,0.,0.,1.918925,0.,0.,0.,0.,0.,0.,0.,0.,0.,0.863586,0.,0.,0.,0.,0.,0.,0.,0.,0.,0.,0.,0.,0.,0.,0.,0.,0.,0.,0.,0.,0.,0.,0.,0.,0.,0.,0.,0.,0.,0.,0.,0.,0.,0.,0.,0.,0.,0.,0.,0.,0.,0.,0.,0.,0.,0.,0.,0.,0.,0.,0.,0.,0.,0.,0.,0.,0.,0.,0.,0.,0.,0.,0.,0.,0.,1.223041,0.,1.722603,0.|0.,0.,0.,0.,0.,0.,0.,0.,0.,0.,0.,0.,0.,0.,0.,0.,0.,0.,0.,0.,0.,0.,0.,0.,0.,0.,0.,0.,0.,0.,0.,0.,0.,0.,0.,0.,0.,0.,0.,0.,0.,0.338599,0.,0.,0.,0.,0.,0.,0.,0.,0.,0.,0.,0.,0.,0.169223,0.,0.,0.,0.,0.,0.,0.,0.,0.410612,0.138089,0.,0.,0.,0.082921,0.,0.,0.,0.,0.,0.,0.,0.,0.,0.,0.,0.,0.,0.,0.,0.,0.,0.,0.,0.,0.,0.,0.,0.,0.,0.,0.,0.,0.,0.,0.,0.,0.,0.,0.,0.,0.,0.,0.,0.,0.,0.,0.,0.,0.,0.,0.,0.,0.,0.304579,0.,0.,0.,0.,0.,0.,0.,0.,0.,0.,0.,0.,0.,0.,0.,0.,0.,0.,0.497082,0.,0.,0.|0.,0.,0.287839,0.|0.095216,0.,0.,0.,0.,0.,0.,0.,0.,0.,0.,0.,0.,0.,0.,0.,0.,0.,0.,0.,0.,0.,0.,0.,0.,0.,0.,0.,0.,0.,0.,0.,0.,0.,0.,0.,0.,0.,0.,0.,0.,0.,0.,0.,0.,0.,0.,0.,0.,0.,0.,0.,0.,0.441714,0.,0.,0.,0.,0.,0.,0.166863,0.,0.,0.,0.,0.,0.,0.,0.,0.,0.235524,0.,0.,0.,0.,0.,0.,0.,0.,0.,0.,0.,0.,0.,0.,0.,0.,0.,0.,0.,0.,0.,0.,0.,0.,0.,0.,0.,0.,0.,0.,0.,0.,0.,0.,0.,0.,0.,0.,0.,0.,0.,0.,0.,0.,0.,0.,0.,0.,0.,0.,0.,0.,0.,0.,0.,0.,0.,0.,0.,0.,0.,0.,0.,0.,0.,0.30576,0.,0.534601,0.
T|0.,0.,0.,0.,0.,0.,0.,0.,0.,0.,0.,0.,0.,0.,0.,0.,0.,0.,0.,0.,0.,0.,0.,0.,0.,0.,0.,0.,0.,0.,0.,0.,0.,1.951144,0.,0.,0.,0.,1.62694,0.,0.,0.,0.,0.,0.,1.759707,0.,0.,0.,0.,0.,0.,0.,0.,0.,0.,0.,0.,0.,0.,0.,0.,0.,0.,0.,0.,0.,0.,0.,0.,0.,0.,0.,0.,0.,0.,0.,0.,0.,0.,0.,0.,0.,0.|0.,0.,0.,0.,0.,0.,0.,0.,0.,0.,0.,0.,0.,0.,0.,0.,0.,0.,0.,0.,0.,0.,0.,0.,0.,0.,0.,0.,0.,0.,0.,0.,0.,0.,0.,0.912346,0.,0.,1.002515,0.,0.,0.,0.,0.,0.,0.,0.,0.,0.,0.,0.,0.,0.,0.,0.,0.,0.,0.,0.,0.,0.,0.,0.|0.,0.,0.,0.,0.,0.,0.,0.,0.,0.,0.,0.,0.,0.,0.,0.,0.,0.,0.,0.,0.,0.,0.,0.,0.,0.,0.,0.,0.,0.,0.,0.,0.,0.,0.,0.,0.,0.,1.93823,0.,0.,0.,0.,0.,0.,0.,0.,1.712817,0.,0.,0.,0.,0.,0.,0.,0.,0.,0.,0.,0.,0.,0.,0.,0.,0.,0.,0.,0.,0.,0.,0.,0.,0.,0.,0.,0.,0.,0.,0.,0.,0.,0.,0.,0.,0.,0.,0.,0.,0.,0.|0.,0.,0.,0.,0.,0.,0.,0.,0.,0.,0.,0.,0.,0.,0.,0.,0.,0.,0.,0.,0.,0.,0.,0.,0.,0.,0.,0.,0.,0.,0.,0.,0.,0.225827,0.,0.,0.,0.,0.41906,0.,0.,0.,0.,0.,0.,0.571905,0.,0.,0.,0.,0.,0.,0.,0.,0.,0.,0.,0.,0.,0.,0.,0.,0.,0.,0.,0.,0.,0.,0.,0.,0.,0.,0.,0.,0.,0.,0.,0.,0.,0.,0.,0.,0.,0.|0.,0.,0.,0.,0.,0.,0.,0.,0.,0.,0.,0.,0.,0.,0.,0.,0.,0.,0.,0.,0.,0.,0.,0.,0.,0.,0.,0.,0.,0.,0.,0.,0.,0.,0.,0.263177,0.,0.,0.258224,0.,0.,0.,0.,0.,0.,0.,0.,0.,0.,0.,0.,0.,0.,0.,0.,0.,0.,0.,0.,0.,0.,0.,0.|0.,0.,0.,0.,0.,0.,0.,0.,0.,0.,0.,0.,0.,0.,0.,0.,0.,0.,0.,0.,0.,0.,0.,0.,0.,0.,0.,0.,0.,0.,0.,0.,0.,0.,0.,0.,0.,0.,0.287145,0.,0.,0.,0.,0.,0.,0.,0.,0.428204,0.,0.,0.,0.,0.,0.,0.,0.,0.,0.,0.,0.,0.,0.,0.,0.,0.,0.,0.,0.,0.,0.,0.,0.,0.,0.,0.,0.,0.,0.,0.,0.,0.,0.,0.,0.,0.,0.,0.,0.,0.,0.
W|1.375667,0.,0.,0.,0.,0.,0.,2.18837,0.,0.,0.,0.,0.,0.|1.847662,0.,0.,1.560625,1.689637,0.,0.,0.,0.,1.824941,0.,0.,0.,0.,2.445726,0.,0.,0.,1.240083,0.,0.,0.,0.|0.,0.,0.,0.,0.,1.163844,0.,0.,0.,0.,0.,0.,0.,0.|0.420343,0.,0.,0.,0.,0.,0.,0.28544,0.,0.,0.,0.,0.,0.|0.989819,0.,0.,0.464867,0.932213,0.,0.,0.,0.,0.834259,0.,0.,0.,0.,0.698779,0.,0.,0.,0.031395,0.,0.,0.,0.|0.,0.,0.,0.,0.,0.399032,0.,0.,0.,0.,0.,0.,0.,0.
Y|0.,0.,0.,0.,0.,0.,0.,0.,0.,0.,0.,1.702652,0.,0.,0.,0.,1.629866,0.,1.564097,0.,0.,0.,0.,0.,0.,0.,1.166561,0.,0.,0.,0.,0.,0.,0.,0.,0.,0.,0.,0.,1.818461,0.,2.017554,1.658529,1.611198|2.078109,0.,0.,0.,0.,1.740845,1.740845,0.,0.,0.,0.,0.,0.,0.,0.,0.,1.229381,1.080052,0.,1.431647,1.699531,0.,2.330015,0.,0.,1.940919,0.,0.,0.,1.054026,0.,1.054026,0.,1.281146,0.,0.,0.,0.,0.,1.281146,0.,0.,1.281146,0.,0.,0.,1.587544,1.512412,0.,0.,0.,0.,0.,0.,0.,0.,0.,0.,0.,0.,0.,0.,0.,0.,0.,0.,0.,0.,0.,0.,0.,0.,0.,1.767935,0.,1.073078,1.656259,2.040127,0.,0.,0.,0.|1.610015,0.,0.,0.,0.,0.,1.354099,0.,0.,0.,0.,0.,0.,0.906285,0.,0.,0.,1.266114,0.,1.590996,0.,0.,0.,0.,0.,0.,0.,0.,0.,1.083973,0.,1.083973,0.,1.083973,0.,0.,1.505503,0.,0.,0.,0.,0.,0.,0.,0.,0.,0.,0.,0.,0.,0.,0.,0.,0.,0.,0.,0.,0.,0.,0.,1.500393,1.416813,0.,0.,0.|0.,0.,0.,0.,0.,0.,0.,0.,0.,0.,0.,0.148057,0.,0.,0.,0.,0.155225,0.,0.430127,0.,0.,0.,0.,0.,0.,0.,0.116656,0.,0.,0.,0.,0.,0.,0.,0.,0.,0.,0.,0.,0.561928,0.,0.336259,0.414632,0.358044|0.890618,0.,0.,0.,0.,0.465575,0.465575,0.,0.,0.,0.,0.,0.,0.,0.,0.,0.160354,0.315015,0.,0.715824,0.755347,0.,0.332859,0.,0.,0.873413,0.,0.,0.,0.252245,0.,0.252245,0.,0.25325,0.,0.,0.,0.,0.,0.25325,0.,0.,0.25325,0.,0.,0.,0.582099,0.604965,0.,0.,0.,0.,0.,0.,0.,0.,0.,0.,0.,0.,0.,0.,0.,0.,0.,0.,0.,0.,0.,0.,0.,0.,0.,0.993989,0.,0.134135,0.506079,1.076734,0.,0.,0.,0.|0.632506,0.,0.,0.,0.,0.,0.299161,0.,0.,0.,0.,0.,0.,0.157615,0.,0.,0.,0.060291,0.,0.437524,0.,0.,0.,0.,0.,0.,0.,0.,0.,0.201669,0.,0.201669,0.,0.201669,0.,0.,0.451651,0.,0.,0.,0.,0.,0.,0.,0.,0.,0.,0.,0.,0.,0.,0.,0.,0.,0.,0.,0.,0.,0.,0.,0.541809,0.354203,0.,0.,0.
V|0.,0.,0.,0.,0.,0.,0.,0.,0.,0.,0.,0.,0.,0.,0.,1.355806,0.,0.,0.,0.,0.,0.,0.,0.,0.,0.,0.,0.,0.,0.,0.,0.,0.,0.,0.,0.,0.,0.,0.,0.,0.,0.,0.,0.,0.,0.,0.,0.,0.,0.,0.,0.,0.,0.,0.,0.,0.,0.,0.,0.,0.,0.|1.287475,1.199607,1.185655,0.,1.256657,0.,0.,0.,0.,0.,0.,0.,0.,0.,0.,0.,0.,0.,1.412018,0.,0.,0.,0.,0.,2.063124,1.562816,0.,0.,0.,0.,0.,0.,0.,0.,1.776856,0.,0.,0.,0.,0.,1.496127,1.545774,0.,0.||0.,0.,0.,0.,0.,0.,0.,0.,0.,0.,0.,0.,0.,0.,0.,0.150645,0.,0.,0.,0.,0.,0.,0.,0.,0.,0.,0.,0.,0.,0.,0.,0.,0.,0.,0.,0.,0.,0.,0.,0.,0.,0.,0.,0.,0.,0.,0.,0.,0.,0.,0.,0.,0.,0.,0.,0.,0.,0.,0.,0.,0.,0.|0.35113,0.327165,0.348722,0.,0.606662,0.,0.,0.,0.,0.,0.,0.,0.,0.,0.,0.,0.,0.,0.261485,0.,0.,0.,0.,0.,1.031562,0.093025,0.,0.,0.,0.,0.,0.,0.,0.,0.386273,0.,0.,0.,0.,0.,0.218185,0.740683,0.,0.|
```
