## Supplementary Data 3 for "Pharmacological proximities in the GPCR family discovered using contact-informed amino-acid and binding pocket similarities": c331.bsv

```
res|B|C|P|wB|wC|wP
A|0.,0.,0.,0.,1.146064,0.|0.,0.,0.,0.,0.||0.,0.,0.,0.,0.146696,0.|0.,0.,0.,0.,0.|
R|0.|0.,0.|0.,0.,0.|0.|0.,0.|0.,0.,0.
N|0.,0.|0.|0.,0.,0.|0.,0.|0.|0.,0.,0.
D|0.,0.,0.,1.139062|1.088739|0.,0.,0.|0.,0.,0.,0.173137|0.087099|0.,0.,0.
C|0.||0.|0.||0.
Q|0.,0.,0.,0.|0.,0.,0.,0.|0.,0.,0.,0.,0.|0.,0.,0.,0.|0.,0.,0.,0.|0.,0.,0.,0.,0.
E|0.,0.,0.,0.|0.,0.,0.|0.,0.,0.,0.|0.,0.,0.,0.|0.,0.,0.|0.,0.,0.,0.
G|1.924691,0.,0.,0.,0.,0.,0.|||0.369119,0.,0.,0.,0.,0.,0.||
H|0.|0.,0.,0.,0.,0.|0.,0.,0.,0.,0.,0.|0.|0.,0.,0.,0.,0.|0.,0.,0.,0.,0.,0.
I|0.,0.,1.30178,0.|0.,0.,0.,0.,0.,0.,1.197253,0.,0.,0.||0.,0.,0.145799,0.|0.,0.,0.,0.,0.,0.,0.09578,0.,0.,0.|
L|0.,0.,0.,0.,0.,0.,0.,0.|0.,0.,0.,0.,0.,0.,0.,0.,0.||0.,0.,0.,0.,0.,0.,0.,0.|0.,0.,0.,0.,0.,0.,0.,0.,0.|
K|0.|0.|0.,0.,0.|0.|0.|0.,0.,0.
M|1.6264,0.,0.,0.|1.326185,0.922194,0.,0.,0.,0.||0.369839,0.,0.,0.|0.24707,0.103589,0.,0.,0.,0.|
F|1.558562,0.,0.,0.,0.,0.|1.692534,0.,0.,0.838069,1.714492,0.,0.,0.,0.,0.,0.,1.688259||0.256202,0.,0.,0.,0.,0.|0.421974,0.,0.,0.107273,0.384046,0.,0.,0.,0.,0.,0.,1.132629|
P|0.,0.,0.,0.,0.|0.,0.,0.788483,0.,1.327784||0.,0.,0.,0.,0.|0.,0.,0.031539,0.,0.470607|
S|0.,0.,0.||0.,0.,0.,0.,0.,0.|0.,0.,0.||0.,0.,0.,0.,0.,0.
T|0.,0.|0.,0.,0.,0.|0.,0.,0.,0.|0.,0.|0.,0.,0.,0.|0.,0.,0.,0.
W||0.,0.,0.|||0.,0.,0.|
Y|0.,0.|1.475939,1.135283|0.|0.,0.|0.493327,0.054494|0.
V|0.,0.,0.,0.|0.,0.,0.,1.055862,0.,0.,0.||0.,0.,0.,0.|0.,0.,0.,0.267307,0.,0.,0.|
```
