## Supplementary Data 3 for "Pharmacological proximities in the GPCR family discovered using contact-informed amino-acid and binding pocket similarities": c334.bsv

```
res|B|C|P|wB|wC|wP
A|1.21839,1.045139,1.421175,1.309911,0.943906,1.21839,1.045139,1.421175,1.309911,0.943906|1.158201,0.,0.730335,1.236233,0.831132,1.387809,1.158201,0.,0.730335,1.236233,0.831132,1.387809|,|0.705384,0.275036,0.546606,0.705337,0.363041,0.705384,0.275036,0.546606,0.705337,0.363041|0.609579,0.,0.280898,0.475474,0.319666,0.533773,0.609579,0.,0.280898,0.475474,0.319666,0.533773|,
R|,|,|,|,|,|,
N|1.024771,1.158231,1.024771,1.158231|0.942593,0.839729,0.942593,0.839729|1.027437,1.597377,1.000465,1.548457,1.559996,1.027437,1.597377,1.000465,1.548457,1.559996|0.269676,0.445473,0.269676,0.445473|0.248051,0.322973,0.248051,0.322973|0.540756,1.00887,0.384794,1.072008,0.959998,0.540756,1.00887,0.384794,1.072008,0.959998
D|0.,0.,0.,0.|0.,0.|0.,0.,0.,0.,0.,0.|0.,0.,0.,0.|0.,0.|0.,0.,0.,0.,0.,0.
C|,|,|0.,0.,0.,0.,0.,0.|,|,|0.,0.,0.,0.,0.,0.
Q|1.051512,1.051512|0.829644,0.829644|1.20704,1.20704|0.404428,0.404428|0.319094,0.319094|0.464246,0.464246
E|,|,|,|,|,|,
G|,|,|,|,|,|,
H|,|,|,|,|,|,
I|,|,|,|,|,|,
L|,|0.791498,0.791498|,|,|0.304422,0.304422|,
K|,|,|,|,|,|,
M|,|,|,|,|,|,
F|0.,0.79447|0.,0.,0.,1.108986,1.233139,1.115231|,|0.,0.244452|0.,0.,0.,0.233471,0.379427,0.343148|,
P|,|,|,|,|,|,
S|,|,|0.,0.,0.,0.,0.,0.|,|,|0.,0.,0.,0.,0.,0.
T|0.88907,0.825444,1.170307,0.993546,1.27887,1.137218,0.88907,0.825444,1.170307,0.993546,1.27887,1.137218|0.992625,0.75765,1.07398,1.051279,0.992625,0.75765,1.07398,1.051279|0.803142,1.445287,1.709656,0.803142,1.445287,1.709656|0.233966,0.217222,0.450118,0.382133,0.491873,0.437391,0.233966,0.217222,0.450118,0.382133,0.491873,0.437391|0.261217,0.199382,0.413069,0.404338,0.261217,0.199382,0.413069,0.404338|0.308901,0.55588,0.65756,0.308901,0.55588,0.65756
W|,|1.59564,1.186688,1.804228,1.285323,1.652302,1.210529,1.59564,1.186688,1.804228,1.285323,1.652302,1.210529|0.722604,1.071735,0.941639,0.722604,1.071735,0.941639|,|0.83981,0.437201,0.693934,0.692097,0.635501,0.651823,0.83981,0.437201,0.693934,0.692097,0.635501,0.651823|0.190159,0.412206,0.362169,0.190159,0.412206,0.362169
Y|0.,0.,1.108069,0.,0.,0.,0.,0.,1.108069,0.,0.,0.|1.657923,1.336765,0.,0.,1.811515,1.50444,0.,0.,1.36904,1.411487,0.,0.,1.657923,1.336765,0.,0.,1.811515,1.50444,0.,0.,1.36904,1.411487,0.,0.|0.824044,0.,0.,0.,0.,0.849299,0.676771,0.,0.,0.824044,0.,0.,0.,0.,0.849299,0.676771,0.,0.|0.,0.,0.511417,0.,0.,0.,0.,0.,0.511417,0.,0.,0.|1.221628,0.633205,0.,0.,0.836084,0.810083,0.,0.,0.947797,0.760031,0.,0.,1.221628,0.633205,0.,0.,0.836084,0.810083,0.,0.,0.947797,0.760031,0.,0.|0.260224,0.,0.,0.,0.,0.391984,0.260297,0.,0.,0.260224,0.,0.,0.,0.,0.391984,0.260297,0.,0.
V|,|,|,|,|,|,
```
