## Supplementary Data 3 for "Pharmacological proximities in the GPCR family discovered using contact-informed amino-acid and binding pocket similarities": c336.bsv

```
res|B|C|P|wB|wC|wP
A|1.21839,0.,1.21839,1.045139,1.421175,0.,0.,1.309911,0.,1.309911,0.943906|0.,0.,1.158201,0.,0.730335,0.,1.236233,0.,0.,0.,0.,0.831132,0.,1.387809,0.,0.||0.705384,0.,0.705384,0.275036,0.546606,0.,0.,0.705337,0.,0.705337,0.363041|0.,0.,0.609579,0.,0.280898,0.,0.475474,0.,0.,0.,0.,0.319666,0.,0.533773,0.,0.|
R||0.|0.,0.,0.||0.|0.,0.,0.
N|0.,1.024771,0.,1.158231|0.,0.942593,0.,0.839729|1.597377,0.,1.027437,1.597377,1.548457,0.,1.000465,1.548457,0.,1.559996,1.559996|0.,0.269676,0.,0.445473|0.,0.248051,0.,0.322973|1.00887,0.,0.540756,1.00887,1.072008,0.,0.384794,1.072008,0.,0.959998,0.959998
D|0.,0.,1.441129,0.,0.,0.,1.483359|0.,0.,1.391295,0.,0.|0.,0.,0.,0.,2.414966,0.,0.,0.,0.|0.,0.,0.476844,0.,0.,0.,0.67171|0.,0.,0.624037,0.,0.|0.,0.,0.,0.,1.793468,0.,0.,0.,0.
C|0.,0.||0.,0.,0.,0.,0.,0.|0.,0.||0.,0.,0.,0.,0.,0.
Q|0.,1.051512,0.|0.,0.829644,0.|0.,1.20704,2.069418,0.|0.,0.404428,0.|0.,0.319094,0.|0.,0.464246,1.093277,0.
E|1.404286||0.|0.464654||0.
G||||||
H||||||
I|0.,0.|1.577582,1.02162,0.||0.,0.|1.041799,0.443345,0.|
L|0.|0.791498,0.,1.515715,0.,0.||0.|0.304422,0.,0.657553,0.,0.|
K|0.|0.,0.|0.,0.|0.|0.,0.|0.,0.
M|1.445754,0.|2.084455,1.31128,0.||0.754769,0.|1.348765,0.626715,0.|
F|0.79447,0.79447,0.,0.|1.108986,1.108986,1.233139,1.233139,0.,1.115231,1.115231,1.522508||0.244452,0.244452,0.,0.|0.233471,0.233471,0.379427,0.379427,0.,0.343148,0.343148,0.689438|
P|0.,0.,0.|0.,0.,0.,0.,0.||0.,0.,0.|0.,0.,0.,0.,0.|
S|0.,0.||0.,0.,0.,0.,1.295344,0.,0.|0.,0.||0.,0.,0.,0.,0.466705,0.,0.
T|0.88907,0.825444,0.,0.,1.170307,0.993546,0.,0.,1.27887,1.137218,0.,0.|0.992625,0.75765,0.,0.,1.07398,1.051279,0.,0.,0.|0.803142,0.,1.445287,1.709656,0.,0.|0.233966,0.217222,0.,0.,0.450118,0.382133,0.,0.,0.491873,0.437391,0.,0.|0.261217,0.199382,0.,0.,0.413069,0.404338,0.,0.,0.|0.308901,0.,0.55588,0.65756,0.,0.
W||0.,0.,1.59564,1.186688,0.,0.,1.804228,1.285323,0.,0.,0.,1.652302,1.210529|0.,0.722604,0.,1.071735,0.,0.941639||0.,0.,0.83981,0.437201,0.,0.,0.693934,0.692097,0.,0.,0.,0.635501,0.651823|0.,0.190159,0.,0.412206,0.,0.362169
Y|0.,0.,0.,0.,0.,0.,1.108069,0.,0.,0.,0.,0.|1.657923,1.336765,0.,0.,1.657923,0.,0.,0.,1.50444,0.,0.,0.,1.811515,0.,0.,0.,1.36904,1.411487,0.,0.,1.36904,0.,0.,0.|0.824044,0.,0.,0.,0.,0.,0.,0.,0.,0.,0.849299,0.676771,0.,0.,0.,0.,0.,0.|0.,0.,0.,0.,0.,0.,0.511417,0.,0.,0.,0.,0.|1.221628,0.633205,0.,0.,1.221628,0.,0.,0.,0.810083,0.,0.,0.,0.836084,0.,0.,0.,0.947797,0.760031,0.,0.,0.947797,0.,0.,0.|0.260224,0.,0.,0.,0.,0.,0.,0.,0.,0.,0.391984,0.260297,0.,0.,0.,0.,0.,0.
V|1.335141,0.,0.,0.|1.413172,0.,0.||0.461409,0.,0.,0.|0.592285,0.,0.|
```
