## Supplementary Data 3 for "Pharmacological proximities in the GPCR family discovered using contact-informed amino-acid and binding pocket similarities": c337.bsv

```
res|B|C|P|wB|wC|wP
A|1.581581,1.52159,1.581581,0.,0.,0.,0.,0.,0.,0.,0.,1.52159,1.52159|1.238333,1.051165,0.,1.238333,0.,0.,0.,0.,0.,0.,0.,0.,0.,1.051165,1.051165,0.|,|0.491174,0.533751,0.491174,0.,0.,0.,0.,0.,0.,0.,0.,0.533751,0.533751|0.376884,0.203629,0.,0.376884,0.,0.,0.,0.,0.,0.,0.,0.,0.,0.203629,0.203629,0.|,
R|,0.|0.,0.,0.,0.,0.|0.,0.,0.,0.,0.|,0.|0.,0.,0.,0.,0.|0.,0.,0.,0.,0.
N|0.,0.,0.,1.655167,0.,0.,0.,0.,0.|0.,0.,0.,0.,0.,0.,0.|0.,0.,0.,1.277092,0.,0.,0.,0.,0.,1.871443,0.,0.,1.277092|0.,0.,0.,0.376446,0.,0.,0.,0.,0.|0.,0.,0.,0.,0.,0.,0.|0.,0.,0.,0.547325,0.,0.,0.,0.,0.,1.135847,0.,0.,0.547325
D|0.,0.,0.,0.,0.,0.,0.,0.,0.,0.,0.,0.|0.,0.816105,0.,0.,0.,0.,0.,0.,0.,0.,0.,0.,0.,0.,0.|0.,0.,0.,1.186393,0.,0.,0.,0.,0.,1.411324,0.,0.,0.,0.,0.,0.,0.,0.,0.,0.,0.,1.186393|0.,0.,0.,0.,0.,0.,0.,0.,0.,0.,0.,0.|0.,0.116586,0.,0.,0.,0.,0.,0.,0.,0.,0.,0.,0.,0.,0.|0.,0.,0.,0.338969,0.,0.,0.,0.,0.,0.209085,0.,0.,0.,0.,0.,0.,0.,0.,0.,0.,0.,0.338969
C|0.,0.,0.,0.,0.|0.,0.,0.|0.,0.,0.,0.,0.,0.,0.|0.,0.,0.,0.,0.|0.,0.,0.|0.,0.,0.,0.,0.,0.,0.
Q|,0.,0.|,0.,0.|0.,0.,1.505709,0.,0.,0.,0.|,0.,0.|,0.,0.|0.,0.,0.260917,0.,0.,0.,0.
E|0.,1.689779,0.,0.,0.,0.,1.689779,0.|0.,0.,0.,0.,0.|2.032186,0.,2.032186,0.,0.,0.|0.,0.965588,0.,0.,0.,0.,0.965588,0.|0.,0.,0.,0.,0.|0.66898,0.,0.66898,0.,0.,0.
G|1.807542,0.,0.,1.46213,0.,0.,0.,0.,0.,0.,1.255197,0.,0.,0.,1.787948,0.,0.,0.,0.,0.,0.,1.526444,1.365598,0.,0.,0.,0.,0.,1.218265,0.,0.,0.,0.,1.46213,0.,0.,0.,0.,0.,0.,1.46213,0.,0.,0.,0.,0.,0.,1.255197|,|,|0.718526,0.,0.,0.696617,0.,0.,0.,0.,0.,0.,0.717256,0.,0.,0.,0.367917,0.,0.,0.,0.,0.,0.,0.262721,0.267764,0.,0.,0.,0.,0.,0.119981,0.,0.,0.,0.,0.696617,0.,0.,0.,0.,0.,0.,0.696617,0.,0.,0.,0.,0.,0.,0.717256|,|,
H|,0.,0.|1.792327,0.,0.,1.792327,0.,0.,0.,0.,0.|1.932159,0.,0.,0.,1.932159,0.,0.,0.,0.,0.,0.,0.|,0.,0.|0.67908,0.,0.,0.67908,0.,0.,0.,0.,0.|0.780064,0.,0.,0.,0.780064,0.,0.,0.,0.,0.,0.,0.
I|1.523938,1.523938,1.334479,0.,0.,0.,0.,0.,1.136599,0.,0.,0.,0.,0.990531,0.,0.|0.,0.,0.,1.568455,0.,0.,0.,0.,0.,0.,0.,0.,0.,1.162862,1.368315,0.,0.,0.,0.,0.,0.,1.394245,0.,0.,0.,0.|,|0.20824,0.20824,0.173434,0.,0.,0.,0.,0.,0.128765,0.,0.,0.,0.,0.097552,0.,0.|0.,0.,0.,0.509606,0.,0.,0.,0.,0.,0.,0.,0.,0.,0.298949,0.41437,0.,0.,0.,0.,0.,0.,0.422499,0.,0.,0.,0.|,
L|1.35962,0.,0.,1.664359,0.,0.,0.,1.35962,0.,0.,1.385287,0.,0.,0.,0.,1.664359,0.,0.,0.|0.,0.,0.,0.,0.,0.,0.,0.,0.,0.,0.,0.,1.500194,0.,0.976651,0.,0.,0.,0.,0.,0.,0.,0.,0.,0.,0.,0.,0.,0.,0.|,|0.228011,0.,0.,0.313701,0.,0.,0.,0.228011,0.,0.,0.120058,0.,0.,0.,0.,0.313701,0.,0.,0.|0.,0.,0.,0.,0.,0.,0.,0.,0.,0.,0.,0.,0.22205,0.,0.09441,0.,0.,0.,0.,0.,0.,0.,0.,0.,0.,0.,0.,0.,0.,0.|,
K|0.,0.,0.,0.|0.,0.,0.,0.,0.95127,0.,0.,0.,0.|,0.,0.,0.,0.,0.,0.,0.|0.,0.,0.,0.|0.,0.,0.,0.,0.017171,0.,0.,0.,0.|,0.,0.,0.,0.,0.,0.,0.
M|0.,1.500497,0.,0.,0.,0.,0.,0.|0.,0.,0.,0.,1.428729,0.,0.,0.,0.|,|0.,0.306384,0.,0.,0.,0.,0.,0.|0.,0.,0.,0.,0.642928,0.,0.,0.,0.|,
F|,0.,0.,0.,0.,0.|1.709041,1.694936,0.,0.,2.20878,0.,0.,1.915978,0.,0.,0.,1.74549,0.,1.709041,0.,1.694936,0.|,|,0.,0.,0.,0.,0.|0.733725,0.968535,0.,0.,0.655271,0.,0.,1.406527,0.,0.,0.,0.978532,0.,0.733725,0.,0.968535,0.|,
P|1.243458,0.,1.243458,0.,0.,0.,0.|0.,0.,1.301524,0.,0.,1.406142|,|0.332104,0.,0.332104,0.,0.,0.,0.|0.,0.,0.138943,0.,0.,0.266315|,
S|0.,0.,0.,0.,0.,0.,0.,0.,0.,0.,0.|,|0.,0.,0.,0.,0.,0.,0.,0.,0.,0.,0.|0.,0.,0.,0.,0.,0.,0.,0.,0.,0.,0.|,|0.,0.,0.,0.,0.,0.,0.,0.,0.,0.,0.
T|0.,0.,0.,0.,0.,0.,0.,0.,0.,0.|0.,0.,0.,0.,0.,0.,0.|0.,0.,0.,0.,1.357704,0.|0.,0.,0.,0.,0.,0.,0.,0.,0.,0.|0.,0.,0.,0.,0.,0.,0.|0.,0.,0.,0.,0.050285,0.
W|,|,2.036752|,1.070433|,|,0.257989|,0.121316
Y|1.316513,0.,0.,0.,1.316513,0.,0.,0.,0.,0.,0.,0.,0.|0.,0.,0.,0.,0.,0.,0.,0.,0.,1.276832,0.,1.93832,0.,0.,0.,0.,0.,0.|0.,1.163182,0.,0.,0.,0.,0.,0.,1.163182,0.,1.163182,0.|0.188073,0.,0.,0.,0.188073,0.,0.,0.,0.,0.,0.,0.,0.|0.,0.,0.,0.,0.,0.,0.,0.,0.,0.583062,0.,0.646107,0.,0.,0.,0.,0.,0.|0.,0.292318,0.,0.,0.,0.,0.,0.,0.292318,0.,0.292318,0.
V|1.174399,1.462164,1.085144,0.,0.,1.174399,1.462164,1.085144,0.,0.,0.,0.,0.,0.|0.,0.,0.,0.,0.,0.,0.,0.96639,0.,0.,0.,0.,0.,0.,0.,0.,0.,0.,1.415993,0.,1.433746,0.,0.,0.,0.,0.,0.,0.,0.,0.,0.,0.,0.|,|0.233421,0.208881,0.276341,0.,0.,0.233421,0.208881,0.276341,0.,0.,0.,0.,0.,0.|0.,0.,0.,0.,0.,0.,0.,0.414167,0.,0.,0.,0.,0.,0.,0.,0.,0.,0.,0.892158,0.,0.20616,0.,0.,0.,0.,0.,0.,0.,0.,0.,0.,0.,0.|,
```
