## Supplementary Data 3 for "Pharmacological proximities in the GPCR family discovered using contact-informed amino-acid and binding pocket similarities": c339.bsv

```
res|B|C|P|wB|wC|wP
A|0.,0.,0.,0.,0.,0.,0.,0.|0.,0.,0.,0.,0.,0.,0.,0.,0.,0.|,|0.,0.,0.,0.,0.,0.,0.,0.|0.,0.,0.,0.,0.,0.,0.,0.,0.,0.|,
R|1.750588,|,|0.,0.,0.,0.,0.,0.,0.,0.,0.,0.,0.,0.|0.46097,|,|0.,0.,0.,0.,0.,0.,0.,0.,0.,0.,0.,0.
N|0.,|,|0.,0.,0.,0.,0.,0.,0.|0.,|,|0.,0.,0.,0.,0.,0.,0.
D|0.,0.,|0.,0.,0.,|1.672534,0.,0.,|0.,0.,|0.,0.,0.,|0.702569,0.,0.,
C|0.74639,0.,0.74639,0.,0.74639,0.|,|1.622464,0.,1.622464,0.,1.622464,0.|0.075324,0.,0.075324,0.,0.075324,0.|,|0.23816,0.,0.23816,0.,0.23816,0.
Q|,|0.,1.686692,0.,1.686692,0.,1.686692,0.|0.,2.679367,0.,2.679367,0.,2.679367,0.|,|0.,0.294011,0.,0.294011,0.,0.294011,0.|0.,0.491627,0.,0.491627,0.,0.491627,0.
E|0.,0.,|0.,0.,0.,|0.,0.,|0.,0.,|0.,0.,0.,|0.,0.,
G|1.543205,1.968603,1.972472,0.,0.,1.114478,0.882019,0.,0.,0.,0.,0.,0.,0.,0.,1.114478,0.882019,0.,0.,0.,0.,0.,0.,0.,0.,1.114478,0.882019,0.,0.,0.,0.,0.,0.,0.,0.|,|,|0.507952,0.697342,0.54413,0.,0.,0.173818,0.113287,0.,0.,0.,0.,0.,0.,0.,0.,0.173818,0.113287,0.,0.,0.,0.,0.,0.,0.,0.,0.173818,0.113287,0.,0.,0.,0.,0.,0.,0.,0.|,|,
H|,|,|,|,|,|,
I|0.,|,|,|0.,|,|,
L|0.,0.,0.,0.,0.,0.,0.|1.238211,0.,0.,0.,0.,0.,0.|,|0.,0.,0.,0.,0.,0.,0.|0.256182,0.,0.,0.,0.,0.,0.|,
K|,|1.186553,|1.715408,0.,0.,0.,0.,0.,0.,0.,0.,0.,0.|,|0.334764,|0.586143,0.,0.,0.,0.,0.,0.,0.,0.,0.,0.
M|,|0.,0.,2.04291,0.,2.04291,0.,2.04291,0.|,|,|0.,0.,0.599753,0.,0.599753,0.,0.599753,0.|,
F|0.,0.,0.,0.,|0.,0.,0.,0.,0.,0.,0.,0.,0.,0.,0.,0.,0.|,|0.,0.,0.,0.,|0.,0.,0.,0.,0.,0.,0.,0.,0.,0.,0.,0.,0.|,
P|,|,|,|,|,|,
S|0.,|,|0.,|0.,|,|0.,
T|2.000417,1.511605,0.,0.,1.511605,0.,0.,1.511605,0.,0.|0.,0.,0.,0.,0.,0.,0.,0.|0.,0.,1.67735,0.,0.,1.67735,0.,0.,1.67735,0.,0.|0.777592,0.582453,0.,0.,0.582453,0.,0.,0.582453,0.,0.|0.,0.,0.,0.,0.,0.,0.,0.|0.,0.,0.861758,0.,0.,0.861758,0.,0.,0.861758,0.,0.
W|,|,|,|,|,|,
Y|0.,0.,0.,0.|0.,0.,0.,0.,0.,0.,0.,0.,0.,0.,0.,0.,0.,0.,0.,0.|0.,0.,0.,0.,0.,0.,0.,0.,0.,0.,0.,0.,0.,0.,0.,0.,0.|0.,0.,0.,0.|0.,0.,0.,0.,0.,0.,0.,0.,0.,0.,0.,0.,0.,0.,0.,0.|0.,0.,0.,0.,0.,0.,0.,0.,0.,0.,0.,0.,0.,0.,0.,0.,0.
V|0.997746,0.,1.49586,0.,0.,0.,0.,0.,0.,1.49586,0.,0.,0.,0.,0.,0.,1.49586,0.,0.,0.,0.,0.,0.|1.460463,0.,0.,1.493858,1.600146,0.790357,0.,0.,0.,0.,0.,0.,0.,1.493858,1.600146,0.790357,0.,0.,0.,0.,0.,0.,0.,1.493858,1.600146,0.790357,0.,0.,0.,0.,0.,0.,0.|,|0.143876,0.,0.233299,0.,0.,0.,0.,0.,0.,0.233299,0.,0.,0.,0.,0.,0.,0.233299,0.,0.,0.,0.,0.,0.|0.874446,0.,0.,0.219282,0.205523,0.101514,0.,0.,0.,0.,0.,0.,0.,0.219282,0.205523,0.101514,0.,0.,0.,0.,0.,0.,0.,0.219282,0.205523,0.101514,0.,0.,0.,0.,0.,0.,0.|,
```
