## Supplementary Data 3 for "Pharmacological proximities in the GPCR family discovered using contact-informed amino-acid and binding pocket similarities": c343.bsv

```
res|B|C|P|wB|wC|wP
A|0.,1.947859,0.,0.,0.,0.,0.,0.,0.,0.,0.,0.,0.,0.,0.,0.,0.,0.,0.,0.,0.,0.,0.,1.26761,0.,0.,0.,0.,0.,0.,0.,0.,0.,0.,0.,0.,0.|1.535119,0.,0.,0.,0.,0.,0.,0.,0.,0.,1.426483,0.,1.365305,0.,1.206988,0.,0.,1.426483,0.,0.,0.,0.,0.,0.,0.,0.,0.,0.,0.,0.,0.,0.,0.,0.,0.|,|0.,0.133415,0.,0.,0.,0.,0.,0.,0.,0.,0.,0.,0.,0.,0.,0.,0.,0.,0.,0.,0.,0.,0.,0.065006,0.,0.,0.,0.,0.,0.,0.,0.,0.,0.,0.,0.,0.|0.105145,0.,0.,0.,0.,0.,0.,0.,0.,0.,0.098152,0.,0.39522,0.,0.229903,0.,0.,0.098152,0.,0.,0.,0.,0.,0.,0.,0.,0.,0.,0.,0.,0.,0.,0.,0.,0.|,
R|0.,0.,0.,0.,0.,0.,0.,0.,0.,0.,1.524102,0.,0.,0.,0.,0.,0.,0.,0.,0.,0.,0.,0.,0.,0.,0.,0.,0.,0.,|0.,0.,0.,0.,0.,0.,1.443369,0.,0.,0.,0.,0.,0.,1.484168,0.,0.,0.,0.,0.,0.,0.,0.,0.,1.067223,0.,0.,0.,1.686505,0.,0.,0.,0.,0.930178,1.493948,0.|1.205407,0.,1.724174,0.,0.,0.,1.782936,2.294063,0.,0.,2.436484,0.,1.70902,0.,2.026497,0.,0.,0.,0.,0.,0.,0.,0.,0.,0.,0.,0.,0.,0.,0.,0.,0.,0.,0.,0.,0.,0.,0.,1.123406,0.,0.,0.,0.,2.420093,0.,0.,0.,2.436484,0.,2.18484,0.,1.711312,0.,1.740864,0.,0.,0.,2.436484,0.,0.|0.,0.,0.,0.,0.,0.,0.,0.,0.,0.,0.125269,0.,0.,0.,0.,0.,0.,0.,0.,0.,0.,0.,0.,0.,0.,0.,0.,0.,0.,|0.,0.,0.,0.,0.,0.,0.316355,0.,0.,0.,0.,0.,0.,0.194597,0.,0.,0.,0.,0.,0.,0.,0.,0.,0.176037,0.,0.,0.,0.613274,0.,0.,0.,0.,0.162888,0.746974,0.|0.162266,0.,0.543233,0.,0.,0.,0.244238,0.659936,0.,0.,1.318098,0.,1.196314,0.,0.348986,0.,0.,0.,0.,0.,0.,0.,0.,0.,0.,0.,0.,0.,0.,0.,0.,0.,0.,0.,0.,0.,0.,0.,0.185304,0.,0.,0.,0.,1.100042,0.,0.,0.,1.318098,0.,0.97104,0.,0.488946,0.,0.665624,0.,0.,0.,1.318098,0.,0.
N|0.,0.,0.,0.,0.,0.,0.,0.,0.,0.,0.,0.,0.,0.,0.,0.,0.,0.,0.,0.,1.459034,0.,0.,0.|0.,0.,0.,0.,0.,0.,0.,0.,0.,0.,0.,0.,0.,0.,0.,0.,0.,0.,0.,0.,0.,0.,0.,0.|0.,0.,0.,0.,0.,1.731333,0.,0.,0.,1.755636,0.,0.,0.,0.,0.,0.,0.,0.,0.,0.,0.,0.,0.,0.,0.,0.,0.,0.,0.,1.731333,0.,0.,0.,1.159471,0.,0.,0.,1.731333,0.,0.|0.,0.,0.,0.,0.,0.,0.,0.,0.,0.,0.,0.,0.,0.,0.,0.,0.,0.,0.,0.,0.258,0.,0.,0.|0.,0.,0.,0.,0.,0.,0.,0.,0.,0.,0.,0.,0.,0.,0.,0.,0.,0.,0.,0.,0.,0.,0.,0.|0.,0.,0.,0.,0.,0.90824,0.,0.,0.,0.195834,0.,0.,0.,0.,0.,0.,0.,0.,0.,0.,0.,0.,0.,0.,0.,0.,0.,0.,0.,0.90824,0.,0.,0.,0.212098,0.,0.,0.,0.90824,0.,0.
D|0.,0.,0.,0.,1.178418,0.,0.,0.,0.,0.,2.07506,0.,1.903543,0.,2.07506,0.,0.,0.,0.,0.,0.,0.,0.,0.,0.,1.183743,|0.,0.,0.,0.,0.,0.,0.,0.,0.,1.297467,0.,1.297467,0.,0.,0.,0.,0.,0.,0.,|2.460182,2.337575,2.091152,2.066084,0.,0.,0.,0.966005,0.,0.,0.,0.,0.,0.,0.,0.,0.,1.283608,0.,0.,0.,0.,0.,0.,0.,0.,1.953884,0.|0.,0.,0.,0.,0.025367,0.,0.,0.,0.,0.,0.180854,0.,0.634514,0.,0.180854,0.,0.,0.,0.,0.,0.,0.,0.,0.,0.,0.522239,|0.,0.,0.,0.,0.,0.,0.,0.,0.,0.101179,0.,0.101179,0.,0.,0.,0.,0.,0.,0.,|0.782785,0.743774,0.731903,0.678856,0.,0.,0.,0.04537,0.,0.,0.,0.,0.,0.,0.,0.,0.,0.087439,0.,0.,0.,0.,0.,0.,0.,0.,0.747073,0.
C|0.,0.,0.,0.,0.,0.,0.,0.,0.,0.,0.,0.,1.678734,0.,0.,0.,0.,0.,0.|,|1.415797,1.114416,1.222835,0.,0.,0.,0.,0.900349,0.,0.,0.,0.,0.,0.,0.,0.,1.881716,0.,0.972379,0.,0.900349,0.,0.972379,0.|0.,0.,0.,0.,0.,0.,0.,0.,0.,0.,0.,0.,0.275956,0.,0.,0.,0.,0.,0.|,|0.510504,0.405242,0.515338,0.,0.,0.,0.,0.095401,0.,0.,0.,0.,0.,0.,0.,0.,0.602379,0.,0.039689,0.,0.095401,0.,0.039689,0.
Q|0.,0.,0.,0.,1.944326,0.,0.,0.,0.,0.,0.,0.,0.,0.|0.,0.947722,0.,0.,0.,0.,0.,0.,0.,0.,0.,0.947722,0.|0.,0.,0.,0.,0.,0.,0.,0.,0.,0.,0.,0.,0.,0.,0.,0.,0.|0.,0.,0.,0.,0.460877,0.,0.,0.,0.,0.,0.,0.,0.,0.|0.,0.144355,0.,0.,0.,0.,0.,0.,0.,0.,0.,0.144355,0.|0.,0.,0.,0.,0.,0.,0.,0.,0.,0.,0.,0.,0.,0.,0.,0.,0.
E|0.,0.,0.,0.,0.,1.269955,1.04669,0.,0.,0.,0.,0.,0.,0.,0.,0.,0.,0.,0.,0.,0.,0.,0.,0.,0.,0.|0.,0.,0.,1.9712,0.,0.,0.,0.,0.,0.,0.,1.171482,0.,0.,0.,0.,0.,0.,0.,0.|2.253758,2.339417,0.,2.165729,1.868749,2.661825,0.,0.,0.,0.,0.,0.,0.,0.,0.,0.,0.,0.,0.,0.,0.,0.,0.,0.,0.,1.478077,0.,0.,0.,0.,0.,0.,0.,0.,0.,0.|0.,0.,0.,0.,0.,0.334199,0.149527,0.,0.,0.,0.,0.,0.,0.,0.,0.,0.,0.,0.,0.,0.,0.,0.,0.,0.,0.|0.,0.,0.,1.37984,0.,0.,0.,0.,0.,0.,0.,0.091976,0.,0.,0.,0.,0.,0.,0.,0.|0.648809,0.460794,0.,0.61878,0.467187,2.12946,0.,0.,0.,0.,0.,0.,0.,0.,0.,0.,0.,0.,0.,0.,0.,0.,0.,0.,0.,0.311496,0.,0.,0.,0.,0.,0.,0.,0.,0.,0.
G|2.693388,0.,0.,0.,2.055555,0.,0.,1.900223,0.,1.207294,0.,0.,0.,0.,1.988023,0.,0.,0.,0.,0.,0.,0.,0.,0.,0.,0.,0.,0.,0.,0.,0.,0.,0.,0.,0.,0.,0.,0.,0.,1.201824,0.,0.,0.,0.,1.439173,0.,0.,1.308545,0.,0.,1.201824,0.,0.,0.,0.,0.,0.,0.,0.,1.322741,2.039328,1.895672,0.,0.,0.,0.,0.,0.,1.577727,1.364484,0.,0.,1.880231,0.,0.,0.922046,1.547669,0.,2.055555,0.,0.,2.450715,0.,0.,0.,0.,1.961342,0.,0.,0.,0.,0.,2.055555,0.,0.,0.|,|,|1.923849,0.,0.,0.,1.4153,0.,0.,1.330156,0.,0.018901,0.,0.,0.,0.,0.25288,0.,0.,0.,0.,0.,0.,0.,0.,0.,0.,0.,0.,0.,0.,0.,0.,0.,0.,0.,0.,0.,0.,0.,0.,0.09372,0.,0.,0.,0.,0.530222,0.,0.,0.560805,0.,0.,0.09372,0.,0.,0.,0.,0.,0.,0.,0.,0.259649,0.483396,0.863584,0.,0.,0.,0.,0.,0.,0.475926,0.315748,0.,0.,0.385688,0.,0.,0.063154,0.402818,0.,1.4153,0.,0.,1.361508,0.,0.,0.,0.,0.412599,0.,0.,0.,0.,0.,1.4153,0.,0.,0.|,|,
H|0.,0.,0.,0.,0.,0.,0.,0.,0.,0.,0.,0.,0.,0.,0.,0.,0.,0.,0.,0.,0.,0.,0.,0.,0.,0.,0.,0.,0.,|1.791553,1.134416,0.,0.,1.196312,1.018504,1.515466,1.145955,0.91344,1.015774,0.,1.798111,0.,0.,0.,0.,0.,0.,0.,0.,0.,0.,0.,0.,1.679594,0.,0.,0.,0.,0.,0.,0.,0.,0.,0.,1.679594,0.,0.,0.,1.798111,1.600891,0.,0.,0.,1.798111|2.704847,2.248481,0.,0.,1.525412,1.893468,1.416675,1.626632,1.471486,1.656627,0.,0.,0.,0.,0.,0.,0.,0.,0.,0.,0.,0.,0.,0.,1.694928,0.,0.,0.,0.,0.,0.,0.,0.,1.694928,0.,0.,1.541824,0.,0.,0.,|0.,0.,0.,0.,0.,0.,0.,0.,0.,0.,0.,0.,0.,0.,0.,0.,0.,0.,0.,0.,0.,0.,0.,0.,0.,0.,0.,0.,0.,|1.27968,0.810297,0.,0.,0.471275,0.339501,0.665887,0.507494,0.176163,0.319243,0.,1.59177,0.,0.,0.,0.,0.,0.,0.,0.,0.,0.,0.,0.,0.1695,0.,0.,0.,0.,0.,0.,0.,0.,0.,0.,0.1695,0.,0.,0.,1.59177,0.390461,0.,0.,0.,1.59177|1.15922,1.606058,0.,0.,0.80893,0.430334,0.772732,1.057311,0.367872,0.85198,0.,0.,0.,0.,0.,0.,0.,0.,0.,0.,0.,0.,0.,0.,0.124398,0.,0.,0.,0.,0.,0.,0.,0.,0.124398,0.,0.,0.470068,0.,0.,0.,
I|0.,0.,0.,0.,0.,0.,0.,0.,0.,0.,0.,0.,0.,0.,0.,0.,0.,0.|1.689473,0.,0.,1.414658,0.,0.,0.,0.,1.865861,0.,0.,0.,0.,0.,0.,1.592096,0.,0.,0.,0.,0.,0.,0.,0.,0.,1.592096,0.,0.,0.,0.,0.,1.25828,0.,0.,0.,1.372461,0.,1.372461,0.,1.584743,0.,0.,0.,0.,0.,0.,0.,0.,0.,0.,0.,1.436938,0.,0.,0.,0.,0.|,|0.,0.,0.,0.,0.,0.,0.,0.,0.,0.,0.,0.,0.,0.,0.,0.,0.,0.|0.416582,0.,0.,0.387578,0.,0.,0.,0.,1.679275,0.,0.,0.,0.,0.,0.,0.146064,0.,0.,0.,0.,0.,0.,0.,0.,0.,0.146064,0.,0.,0.,0.,0.,0.321561,0.,0.,0.,0.226853,0.,0.226853,0.,0.574307,0.,0.,0.,0.,0.,0.,0.,0.,0.,0.,0.,0.507155,0.,0.,0.,0.,0.|,
L|0.,0.,0.,0.,0.,0.,0.,0.,0.,0.,0.,0.,0.,0.,0.,0.,0.,0.,0.,0.,0.,0.,0.,1.573253,0.,1.599115,0.,0.,0.,0.,0.,0.,0.,1.665269,0.,0.,0.,0.,0.,0.,0.,0.,0.,0.,0.,0.,1.392075,0.,0.,0.,0.,0.,0.,0.,0.,0.,0.,0.,0.,0.,0.,0.,0.|1.262121,0.,0.,0.,0.,0.,0.,0.,0.,0.,0.,0.,0.,0.,0.,0.,0.,0.,0.,0.,0.,0.,0.,0.,0.,0.,0.,0.,0.,0.,0.,0.,0.,0.,0.,0.,1.368456,1.543679,0.,0.,1.454625,1.225425,0.,0.,0.,0.,0.,0.,0.,0.,1.138608,0.,0.,0.,0.946726,0.,0.,0.,0.,1.290852,0.,0.,0.,0.,0.,1.248477,0.,0.,0.,1.085655,0.,0.,0.,0.,0.,1.624936,1.396877,0.,0.,1.19333,0.,0.,1.213674,1.134323,1.302324,0.,0.,0.,0.,0.,1.290852,0.,0.,0.,0.,0.,0.,1.213674,1.134323,1.302324,0.,0.,0.,0.,0.|,|0.,0.,0.,0.,0.,0.,0.,0.,0.,0.,0.,0.,0.,0.,0.,0.,0.,0.,0.,0.,0.,0.,0.,0.496817,0.,0.380742,0.,0.,0.,0.,0.,0.,0.,0.605552,0.,0.,0.,0.,0.,0.,0.,0.,0.,0.,0.,0.,0.6187,0.,0.,0.,0.,0.,0.,0.,0.,0.,0.,0.,0.,0.,0.,0.,0.|0.224512,0.,0.,0.,0.,0.,0.,0.,0.,0.,0.,0.,0.,0.,0.,0.,0.,0.,0.,0.,0.,0.,0.,0.,0.,0.,0.,0.,0.,0.,0.,0.,0.,0.,0.,0.,0.396132,0.446855,0.,0.,0.277071,0.291768,0.,0.,0.,0.,0.,0.,0.,0.,0.607257,0.,0.,0.,0.344264,0.,0.,0.,0.,0.461629,0.,0.,0.,0.,0.,0.319055,0.,0.,0.,0.178464,0.,0.,0.,0.,0.,0.722194,0.341173,0.,0.,0.138252,0.,0.,0.594453,0.486138,0.491694,0.,0.,0.,0.,0.,0.461629,0.,0.,0.,0.,0.,0.,0.594453,0.486138,0.491694,0.,0.,0.,0.,0.|,
K|0.,0.,0.,0.,0.,0.,0.,0.,1.171946,0.,1.649249,0.,1.649249,0.,0.,0.,0.,0.,0.,0.,0.,|2.28449,0.,0.,0.,0.,0.,0.,0.,0.,0.,1.130519,0.,0.991881,0.,0.,0.,0.,0.991881,0.,0.,0.,0.,0.,0.,1.040329,0.,0.,|2.443242,1.763028,0.,0.,0.,0.,0.,0.,0.,0.,0.,0.,0.,0.,0.,0.,0.,0.,0.,0.,0.,0.,0.,0.,0.,0.|0.,0.,0.,0.,0.,0.,0.,0.,0.205393,0.,0.391059,0.,0.391059,0.,0.,0.,0.,0.,0.,0.,0.,|1.631778,0.,0.,0.,0.,0.,0.,0.,0.,0.,0.198132,0.,0.163609,0.,0.,0.,0.,0.163609,0.,0.,0.,0.,0.,0.,0.05335,0.,0.,|2.443242,0.322092,0.,0.,0.,0.,0.,0.,0.,0.,0.,0.,0.,0.,0.,0.,0.,0.,0.,0.,0.,0.,0.,0.,0.,0.
M|0.,0.,0.,0.,0.,0.,0.,0.,0.,0.,0.,0.,0.,0.,0.,0.,0.,0.,1.796003,0.,0.,0.,0.,0.,0.,0.,0.,0.,0.,0.,0.,0.,0.,0.,0.,0.,0.,0.|0.,0.982869,0.,0.,0.,0.,0.,0.,0.,0.,0.,0.,0.,0.,0.,0.,0.,0.,0.,0.,0.,0.,1.272554,0.,0.,0.,0.,0.,1.239058,1.041333,1.065441,0.,0.,0.,1.212589,1.287767,0.,0.,0.,0.,1.352583,0.,0.,0.,1.239058,1.041333,1.065441,0.,0.,1.352583,0.,0.,0.|,|0.,0.,0.,0.,0.,0.,0.,0.,0.,0.,0.,0.,0.,0.,0.,0.,0.,0.,1.077602,0.,0.,0.,0.,0.,0.,0.,0.,0.,0.,0.,0.,0.,0.,0.,0.,0.,0.,0.|0.,0.06732,0.,0.,0.,0.,0.,0.,0.,0.,0.,0.,0.,0.,0.,0.,0.,0.,0.,0.,0.,0.,0.424185,0.,0.,0.,0.,0.,0.557986,0.144821,0.225789,0.,0.,0.,0.300642,0.270185,0.,0.,0.,0.,0.276037,0.,0.,0.,0.557986,0.144821,0.225789,0.,0.,0.276037,0.,0.,0.|,
F|0.,0.,0.,0.,0.,0.,0.,0.,0.,0.,0.,0.,0.,0.,0.,0.,0.,0.,0.,0.,0.,0.,0.,0.,0.,0.,0.,0.,0.,1.502277,0.,1.156357,0.,0.,1.502277,0.,1.156357,0.,0.,1.454657,0.,0.,0.,0.,0.,0.,0.,0.,0.,0.710566,0.,0.,0.,0.710566,0.|0.,0.,0.,1.483882,0.,0.,1.617087,1.768828,1.705873,0.,0.,0.,0.,0.,0.,0.,0.,0.,0.,0.,0.,0.,0.,0.,0.,0.,0.,0.,0.,0.,0.,0.,0.,0.,0.,0.,0.,0.,0.,0.,0.,1.908937,0.,1.582113,0.959689,2.341114,0.,1.830168,1.908937,1.540101,0.,0.,0.,0.,0.,0.,0.,1.582113,0.959689,2.078609,1.237754,0.,0.,0.,0.,0.,0.,0.,0.,0.,0.,0.,0.,0.,0.,0.,0.,0.,1.915978,0.,1.738654,0.,1.768828,1.268319,0.,0.,0.,0.,1.582255,0.,0.,1.237754,0.,0.,0.,1.768828,1.582255,0.,0.|,|0.,0.,0.,0.,0.,0.,0.,0.,0.,0.,0.,0.,0.,0.,0.,0.,0.,0.,0.,0.,0.,0.,0.,0.,0.,0.,0.,0.,0.,0.154874,0.,0.08487,0.,0.,0.154874,0.,0.08487,0.,0.,0.528966,0.,0.,0.,0.,0.,0.,0.,0.,0.,0.029003,0.,0.,0.,0.029003,0.|0.,0.,0.,0.741941,0.,0.,0.866297,0.869915,1.364699,0.,0.,0.,0.,0.,0.,0.,0.,0.,0.,0.,0.,0.,0.,0.,0.,0.,0.,0.,0.,0.,0.,0.,0.,0.,0.,0.,0.,0.,0.,0.,0.,0.295197,0.,1.052323,0.03962,0.616083,0.,0.435754,0.295197,0.127019,0.,0.,0.,0.,0.,0.,0.,1.052323,0.03962,1.322751,0.303291,0.,0.,0.,0.,0.,0.,0.,0.,0.,0.,0.,0.,0.,0.,0.,0.,0.,1.406527,0.,0.309623,0.,0.869915,0.303929,0.,0.,0.,0.,0.3552,0.,0.,0.303291,0.,0.,0.,0.869915,0.3552,0.,0.|,
P|1.813513,1.032934,0.,0.,0.,1.412317,0.,1.217927,0.,0.,0.,0.,1.596869,1.782722,0.,0.,0.,0.|0.,0.,0.,0.,0.,0.,1.75389,0.,0.,1.04805,0.,0.,1.26349,0.,1.199447,1.527775,0.,0.,0.,0.|,|1.295366,0.149083,0.,0.,0.,0.10192,0.,0.332162,0.,0.,0.,0.,0.240624,0.792321,0.,0.,0.,0.|0.,0.,0.,0.,0.,0.,0.235057,0.,0.,0.285832,0.,0.,0.292634,0.,0.088438,0.654761,0.,0.,0.,0.|,
S|2.017013,0.844722,0.,0.,0.,0.,0.,0.,0.,0.,0.,0.,0.,0.,0.,0.,0.,0.,0.,0.,0.,0.,0.,0.,0.,0.,0.,0.,0.,0.,0.,0.,0.,0.,1.053014,1.271284,0.,1.401733,0.,0.,0.,0.|,|2.107467,1.857578,0.,0.,0.,0.,0.,0.,0.,0.,0.,0.,0.,0.,0.,0.,0.,0.,0.,0.,0.,0.,0.,0.,0.,0.,0.,0.,0.,0.,0.,0.,0.,0.,0.,0.,0.,0.,0.,0.,1.120743,0.,0.,0.,0.,0.,0.,0.,0.|1.440724,0.101529,0.,0.,0.,0.,0.,0.,0.,0.,0.,0.,0.,0.,0.,0.,0.,0.,0.,0.,0.,0.,0.,0.,0.,0.,0.,0.,0.,0.,0.,0.,0.,0.,0.066301,0.193047,0.,0.071884,0.,0.,0.,0.|,|1.505334,0.643008,0.,0.,0.,0.,0.,0.,0.,0.,0.,0.,0.,0.,0.,0.,0.,0.,0.,0.,0.,0.,0.,0.,0.,0.,0.,0.,0.,0.,0.,0.,0.,0.,0.,0.,0.,0.,0.,0.,0.057474,0.,0.,0.,0.,0.,0.,0.,0.
T|2.080101,0.,0.,1.746572,0.,0.,0.,0.,0.,0.,0.,0.,0.,0.,0.,0.,0.,0.,0.,0.,0.,0.,1.12772,1.12772,0.849819,1.536828,1.346188,0.,0.,1.541607,0.,0.,0.,0.,|1.581468,0.,0.,0.,0.,0.,0.,0.,0.,0.,0.,0.,0.,0.,0.,0.,1.170166,0.,0.,0.,0.,0.,0.,0.,0.,0.,0.,0.,0.,0.,0.,1.079166,0.,0.,0.|1.590937,2.200319,0.,0.,0.,0.,0.,1.634843,0.,0.,0.,0.,0.,0.,1.423851,0.,0.,0.,0.,0.,1.694023,0.,0.,0.,0.,0.,0.,0.,0.,0.,0.,0.,0.,1.5608,0.,1.365994,0.,0.,0.,0.,0.,1.213958,0.,0.,0.,0.,0.,0.|1.485786,0.,0.,0.119628,0.,0.,0.,0.,0.,0.,0.,0.,0.,0.,0.,0.,0.,0.,0.,0.,0.,0.,0.104634,0.104634,0.309025,0.330133,0.274223,0.,0.,0.192701,0.,0.,0.,0.,|1.12962,0.,0.,0.,0.,0.,0.,0.,0.,0.,0.,0.,0.,0.,0.,0.,0.025189,0.,0.,0.,0.,0.,0.,0.,0.,0.,0.,0.,0.,0.,0.,0.131606,0.,0.,0.|1.136384,1.571656,0.,0.,0.,0.,0.,0.134371,0.,0.,0.,0.,0.,0.,0.181116,0.,0.,0.,0.,0.,0.026521,0.,0.,0.,0.,0.,0.,0.,0.,0.,0.,0.,0.,0.567564,0.,0.359206,0.,0.,0.,0.,0.,0.249017,0.,0.,0.,0.,0.,0.
W|0.,0.,0.,0.,0.,0.,0.,0.,0.,0.,0.,0.,0.|0.,0.,0.,1.82028,1.82028,0.,1.677922,0.,1.353304,0.,0.,0.,1.723463,1.249056,0.,0.,0.|,0.,0.,0.,0.,0.,1.00754,0.,0.|0.,0.,0.,0.,0.,0.,0.,0.,0.,0.,0.,0.,0.|0.,0.,0.,0.627683,0.627683,0.,1.220307,0.,0.240587,0.,0.,0.,0.817119,0.400338,0.,0.,0.|,0.,0.,0.,0.,0.,0.167923,0.,0.
Y|0.,0.,0.,0.,0.,0.,0.,0.,0.,0.,0.,0.,0.,0.,0.,0.,0.,0.,0.,0.,0.,0.,0.,0.,0.|0.,0.,0.,0.,0.,0.,1.576475,0.,0.,0.,0.,0.,0.,0.,0.,0.,0.,0.,0.,0.,0.,1.01283,0.,0.,0.,0.,0.,0.,0.,0.,0.,0.,0.,0.,0.,0.,1.576475,1.48664,0.,0.,0.,0.,1.423881,1.01283,1.576475,1.423881|0.,0.,1.43273,1.276358,0.,0.,0.,0.,0.,0.,0.,0.,0.,0.,0.,0.,0.,0.,0.,0.,0.,0.,0.,0.,0.,1.43273,1.276358,1.134745,0.,0.,0.,1.172684,0.,1.43273,1.276358|0.,0.,0.,0.,0.,0.,0.,0.,0.,0.,0.,0.,0.,0.,0.,0.,0.,0.,0.,0.,0.,0.,0.,0.,0.|0.,0.,0.,0.,0.,0.,1.188817,0.,0.,0.,0.,0.,0.,0.,0.,0.,0.,0.,0.,0.,0.,0.281714,0.,0.,0.,0.,0.,0.,0.,0.,0.,0.,0.,0.,0.,0.,1.188817,0.660729,0.,0.,0.,0.,0.740999,0.281714,1.188817,0.740999|0.,0.,0.728109,1.088043,0.,0.,0.,0.,0.,0.,0.,0.,0.,0.,0.,0.,0.,0.,0.,0.,0.,0.,0.,0.,0.,0.728109,1.088043,0.504331,0.,0.,0.,0.517361,0.,0.728109,1.088043
V|0.,0.,1.330707,0.,0.,0.,0.,0.,0.,0.,0.,0.,0.,0.,0.,0.,0.,0.,0.,0.,0.,0.,0.,0.,0.,0.,0.,0.,0.,0.,0.,0.,0.,0.,1.149249,1.105001,0.,0.,0.,0.,0.,0.,0.,1.233337,1.543415,0.,0.,0.,0.,0.|0.,0.,0.,2.317763,0.,0.,0.,0.,0.,0.,0.,0.,0.,0.,0.,0.,0.,0.,0.,0.,0.,0.,0.,0.,0.,0.,0.,0.,0.,0.,0.,0.,0.,0.,0.,0.,0.,0.,0.,0.,0.,0.,0.,0.,0.,0.,0.,0.,1.194656,0.932527,0.,0.,0.981224,0.,0.,0.,0.,0.,0.,0.,0.,0.,0.,0.,0.,0.,0.,0.,1.11743,0.,0.,0.878514,0.,1.415993,0.,0.,0.,0.,0.,0.,0.,0.,0.,0.,0.,0.,0.,0.|,|0.,0.,0.114581,0.,0.,0.,0.,0.,0.,0.,0.,0.,0.,0.,0.,0.,0.,0.,0.,0.,0.,0.,0.,0.,0.,0.,0.,0.,0.,0.,0.,0.,0.,0.,0.211704,0.157857,0.,0.,0.,0.,0.,0.,0.,0.284616,0.857453,0.,0.,0.,0.,0.|0.,0.,0.,1.622434,0.,0.,0.,0.,0.,0.,0.,0.,0.,0.,0.,0.,0.,0.,0.,0.,0.,0.,0.,0.,0.,0.,0.,0.,0.,0.,0.,0.,0.,0.,0.,0.,0.,0.,0.,0.,0.,0.,0.,0.,0.,0.,0.,0.,0.440137,0.220862,0.,0.,0.28035,0.,0.,0.,0.,0.,0.,0.,0.,0.,0.,0.,0.,0.,0.,0.,0.069262,0.,0.,0.180208,0.,0.892158,0.,0.,0.,0.,0.,0.,0.,0.,0.,0.,0.,0.,0.,0.|,
```
