## Supplementary Data 3 for "Pharmacological proximities in the GPCR family discovered using contact-informed amino-acid and binding pocket similarities": c344.bsv

```
res|B|C|P|wB|wC|wP
A|0.,0.,0.,0.,0.704133,0.,0.,0.,1.26761,0.,0.,0.,0.,0.,0.,0.,0.,0.,0.|1.426483,0.,1.365305,0.,1.206988,0.,1.426483,0.,0.,0.,0.,0.,0.,0.,0.,0.,0.,0.|,|0.,0.,0.,0.,0.046942,0.,0.,0.,0.065006,0.,0.,0.,0.,0.,0.,0.,0.,0.,0.|0.098152,0.,0.39522,0.,0.229903,0.,0.098152,0.,0.,0.,0.,0.,0.,0.,0.,0.,0.,0.|,
R|0.,0.,0.,0.,0.,0.|,0.,1.686505,0.,0.,0.,0.930178,1.493948|0.,0.,2.420093,0.,0.,2.18484,0.,1.711312,0.,1.740864,0.|0.,0.,0.,0.,0.,0.|,0.,0.613274,0.,0.,0.,0.162888,0.746974|0.,0.,1.100042,0.,0.,0.97104,0.,0.488946,0.,0.665624,0.
N|,0.,0.,0.,1.459034|,0.,0.,0.,0.,0.,0.|,0.,0.,0.,0.,0.,0.,0.,0.,0.,0.,0.,1.159471,0.|,0.,0.,0.,0.258|,0.,0.,0.,0.,0.,0.|,0.,0.,0.,0.,0.,0.,0.,0.,0.,0.,0.,0.212098,0.
D|2.07506,0.,1.903543,0.,2.07506,0.,0.,0.,0.,0.,0.,0.,0.,0.,0.,1.183743|1.297467,0.,1.297467,0.,0.,0.,0.,0.,0.,0.|0.,0.,0.,0.,1.283608,0.,0.,0.,0.,0.,0.,0.,1.953884|0.180854,0.,0.634514,0.,0.180854,0.,0.,0.,0.,0.,0.,0.,0.,0.,0.,0.522239|0.101179,0.,0.101179,0.,0.,0.,0.,0.,0.,0.|0.,0.,0.,0.,0.087439,0.,0.,0.,0.,0.,0.,0.,0.747073
C|,0.,0.,0.,0.,0.,0.,0.,1.678734,0.,0.|,|,0.,0.,0.,0.,0.,0.,0.,0.,0.,0.,1.881716,0.|,0.,0.,0.,0.,0.,0.,0.,0.275956,0.,0.|,|,0.,0.,0.,0.,0.,0.,0.,0.,0.,0.,0.602379,0.
Q|,1.944326,0.,0.,0.,0.,0.,0.,0.|,0.,0.,0.,0.,0.,0.,0.,0.|,0.,0.,0.,0.,0.,0.,0.,0.,0.|,0.460877,0.,0.,0.,0.,0.,0.,0.|,0.,0.,0.,0.,0.,0.,0.,0.|,0.,0.,0.,0.,0.,0.,0.,0.,0.
E|1.269955,1.04669,0.,0.,0.,0.,0.,0.,0.,0.,0.,0.,0.,0.,0.,0.,0.,0.,0.|,0.,0.,0.,0.,0.,0.,0.,1.171482,0.,0.,0.,0.,0.,0.|0.,0.,0.,0.,0.,0.,0.,0.,0.,0.,0.,0.,1.478077,0.,0.,0.,0.,0.,0.,0.|0.334199,0.149527,0.,0.,0.,0.,0.,0.,0.,0.,0.,0.,0.,0.,0.,0.,0.,0.,0.|,0.,0.,0.,0.,0.,0.,0.,0.091976,0.,0.,0.,0.,0.,0.|0.,0.,0.,0.,0.,0.,0.,0.,0.,0.,0.,0.,0.311496,0.,0.,0.,0.,0.,0.,0.
G|1.201824,0.,0.,0.,0.,1.439173,0.,0.,1.308545,0.,0.,1.201824,0.,0.,0.,0.,0.,1.322741,2.039328,1.895672,0.,0.,0.,0.,0.,0.,1.577727,1.364484,0.,0.,1.880231,0.,0.,0.922046,1.547669,0.,2.450715,0.,0.,0.,0.,1.961342,0.|,|,|0.09372,0.,0.,0.,0.,0.530222,0.,0.,0.560805,0.,0.,0.09372,0.,0.,0.,0.,0.,0.259649,0.483396,0.863584,0.,0.,0.,0.,0.,0.,0.475926,0.315748,0.,0.,0.385688,0.,0.,0.063154,0.402818,0.,1.361508,0.,0.,0.,0.,0.412599,0.|,|,
H|0.,0.,0.,0.,0.,0.,0.,0.,0.|1.679594,0.,0.,0.,0.,0.,0.,0.,0.,0.,0.,1.679594,0.,0.,0.,1.600891,0.,0.,0.|1.694928,0.,0.,0.,0.,0.,0.,0.,0.,1.694928,0.,0.,1.541824,0.,0.,0.|0.,0.,0.,0.,0.,0.,0.,0.,0.|0.1695,0.,0.,0.,0.,0.,0.,0.,0.,0.,0.,0.1695,0.,0.,0.,0.390461,0.,0.,0.|0.124398,0.,0.,0.,0.,0.,0.,0.,0.,0.124398,0.,0.,0.470068,0.,0.,0.
I|0.,0.,0.,0.,0.,0.,0.,0.,0.,0.,0.|1.592096,0.,0.,0.,0.,0.,0.,0.,0.,0.,1.592096,0.,0.,0.,0.,1.25828,0.,0.,0.,1.372461,0.,1.372461,0.,1.584743,0.,0.,0.,0.,0.,0.,0.,0.,0.,1.436938|,|0.,0.,0.,0.,0.,0.,0.,0.,0.,0.,0.|0.146064,0.,0.,0.,0.,0.,0.,0.,0.,0.,0.146064,0.,0.,0.,0.,0.321561,0.,0.,0.,0.226853,0.,0.226853,0.,0.574307,0.,0.,0.,0.,0.,0.,0.,0.,0.,0.507155|,
L|1.573253,0.,1.599115,0.,0.,0.,0.,0.,0.,1.665269,0.,0.,0.,0.,0.,0.,0.,0.,1.392075,0.,0.,0.,0.,0.,0.|1.368456,1.543679,0.,0.,1.454625,1.225425,0.,0.,0.,0.,0.,0.,0.,1.138608,0.,0.,0.,0.946726,0.,0.,0.,0.,1.248477,0.,0.,0.,1.085655,0.,0.,0.,0.,1.624936,1.396877,0.,0.,1.19333,0.,0.|,|0.496817,0.,0.380742,0.,0.,0.,0.,0.,0.,0.605552,0.,0.,0.,0.,0.,0.,0.,0.,0.6187,0.,0.,0.,0.,0.,0.|0.396132,0.446855,0.,0.,0.277071,0.291768,0.,0.,0.,0.,0.,0.,0.,0.607257,0.,0.,0.,0.344264,0.,0.,0.,0.,0.319055,0.,0.,0.,0.178464,0.,0.,0.,0.,0.722194,0.341173,0.,0.,0.138252,0.,0.|,
K|,0.,0.,0.,0.,0.,0.,0.|0.,0.,0.,0.,0.,0.,0.,0.,1.040329,0.,0.|0.,0.,0.,0.,0.,0.,0.,0.|,0.,0.,0.,0.,0.,0.,0.|0.,0.,0.,0.,0.,0.,0.,0.,0.05335,0.,0.|0.,0.,0.,0.,0.,0.,0.,0.
M|0.,0.,0.,0.,1.796003,0.,0.,0.,0.,0.|0.,0.,1.272554,0.,0.,0.,0.,0.,0.,1.212589,1.287767,0.,0.,0.,0.|,|0.,0.,0.,0.,1.077602,0.,0.,0.,0.,0.|0.,0.,0.424185,0.,0.,0.,0.,0.,0.,0.300642,0.270185,0.,0.,0.,0.|,
F|1.156357,0.,0.,1.156357,0.,0.,1.454657,0.,0.,0.,0.,0.,0.,0.|1.582113,0.959689,2.341114,0.,1.830168,0.,0.,0.,0.,0.,0.,0.,1.582113,0.959689,2.078609,0.,0.,0.,0.,0.,0.,0.,0.,0.,0.,0.,0.,0.,0.,1.915978,0.,1.738654,0.,1.268319,0.,0.,0.,0.|,|0.08487,0.,0.,0.08487,0.,0.,0.528966,0.,0.,0.,0.,0.,0.,0.|1.052323,0.03962,0.616083,0.,0.435754,0.,0.,0.,0.,0.,0.,0.,1.052323,0.03962,1.322751,0.,0.,0.,0.,0.,0.,0.,0.,0.,0.,0.,0.,0.,0.,1.406527,0.,0.309623,0.,0.303929,0.,0.,0.,0.|,
P|,1.217927,0.,0.,0.,1.596869,1.782722,0.,0.,0.|0.,0.,1.04805,0.,1.26349,0.,1.199447,1.527775,0.,0.,0.|,|,0.332162,0.,0.,0.,0.240624,0.792321,0.,0.,0.|0.,0.,0.285832,0.,0.292634,0.,0.088438,0.654761,0.,0.,0.|,
S|0.,0.,0.,0.,0.,0.,0.,0.,0.,0.,0.,1.053014,1.271284,0.,1.401733,0.,0.|,|0.,0.,0.,0.,0.,0.,0.,0.,0.,0.,0.,0.,0.,0.,0.,0.,1.120743,0.,0.|0.,0.,0.,0.,0.,0.,0.,0.,0.,0.,0.,0.066301,0.193047,0.,0.071884,0.,0.|,|0.,0.,0.,0.,0.,0.,0.,0.,0.,0.,0.,0.,0.,0.,0.,0.,0.057474,0.,0.
T|,0.849819,1.536828,1.346188,0.,0.,1.541607,0.,0.,0.,0.|,0.,0.,0.,0.,0.,0.,0.,1.079166|,1.5608,1.365994,0.,0.,0.,0.,0.,1.213958,0.,0.,0.|,0.309025,0.330133,0.274223,0.,0.,0.192701,0.,0.,0.,0.|,0.,0.,0.,0.,0.,0.,0.,0.131606|,0.567564,0.359206,0.,0.,0.,0.,0.,0.249017,0.,0.,0.
W|0.,0.,0.,0.|,1.82028,1.82028,0.,1.677922,1.353304,0.,0.,0.,1.723463,1.249056|,0.,0.,0.,0.,0.,1.00754|0.,0.,0.,0.|,0.627683,0.627683,0.,1.220307,0.240587,0.,0.,0.,0.817119,0.400338|,0.,0.,0.,0.,0.,0.167923
Y|0.,0.,0.,0.,0.,0.,0.,0.,0.,0.,0.,0.,0.,0.|0.,0.,0.,0.,0.,0.,0.,0.,0.,0.,0.,0.,0.,0.,0.,0.,0.,0.,0.,0.,0.,0.,0.,0.,0.,1.48664,0.,0.,1.966308,0.|0.,0.,0.,0.,0.,0.,0.,0.,0.,0.,0.,0.,0.,0.,0.,0.,0.,1.134745,0.,0.,0.,1.172684|0.,0.,0.,0.,0.,0.,0.,0.,0.,0.,0.,0.,0.,0.|0.,0.,0.,0.,0.,0.,0.,0.,0.,0.,0.,0.,0.,0.,0.,0.,0.,0.,0.,0.,0.,0.,0.,0.,0.,0.660729,0.,0.,0.693991,0.|0.,0.,0.,0.,0.,0.,0.,0.,0.,0.,0.,0.,0.,0.,0.,0.,0.,0.504331,0.,0.,0.,0.517361
V|1.149249,1.105001,0.,0.,0.,0.,0.,0.,1.233337,1.543415,0.,0.,0.|1.194656,0.932527,0.,0.,0.981224,0.,0.,0.,0.,0.,0.,0.,0.,0.,0.,0.,0.,0.,1.11743,0.,0.,0.878514,0.,1.415993,0.,0.,0.,0.,0.,0.,0.|,|0.211704,0.157857,0.,0.,0.,0.,0.,0.,0.284616,0.857453,0.,0.,0.|0.440137,0.220862,0.,0.,0.28035,0.,0.,0.,0.,0.,0.,0.,0.,0.,0.,0.,0.,0.,0.069262,0.,0.,0.180208,0.,0.892158,0.,0.,0.,0.,0.,0.,0.|,
```
