## Supplementary Data 3 for "Pharmacological proximities in the GPCR family discovered using contact-informed amino-acid and binding pocket similarities": c346.bsv

```
res|B|C|P|wB|wC|wP
A|0.,0.,0.,0.|0.,0.,0.||0.,0.,0.,0.|0.,0.,0.|
R|0.,0.|0.,0.|0.,0.|0.,0.|0.,0.|0.,0.
N|0.|||0.||
D|1.151473|1.316861,0.|1.695492,0.,0.|0.0175|0.120078,0.|0.139144,0.,0.
C|||0.,0.,0.,0.|||0.,0.,0.,0.
Q|||0.|||0.
E||||||
G|0.,0.,0.|||0.,0.,0.||
H||0.,0.|0.,0.,0.,0.||0.,0.|0.,0.,0.,0.
I||||||
L||1.299323,0.790848|||0.189567,0.007211|
K|0.,0.|0.,0.,0.|0.,0.,0.|0.,0.|0.,0.,0.|0.,0.,0.
M||||||
F|1.3335|1.300019||0.036479|0.02766|
P|0.|0.,0.||0.|0.,0.|
S|0.,0.||0.,0.|0.,0.||0.,0.
T||||||
W|0.|1.516158,0.,0.|0.,0.,0.|0.|0.28572,0.,0.|0.,0.,0.
Y|1.163846,0.,0.|1.618624,1.555539,0.,0.,0.,0.,0.,0.,0.,0.,0.|1.074217,0.,0.,0.,0.,0.|0.038913,0.,0.|0.132835,0.453896,0.,0.,0.,0.,0.,0.,0.,0.,0.|0.035916,0.,0.,0.,0.,0.
V||||||
```
