## Supplementary Data 3 for "Pharmacological proximities in the GPCR family discovered using contact-informed amino-acid and binding pocket similarities": c350.bsv

```
res|B|C|P|wB|wC|wP
A||0.|||0.|
R||||||
N|0.,0.|0.,0.,0.|0.,0.,0.,0.,0.|0.,0.|0.,0.,0.|0.,0.,0.,0.,0.
D|0.,0.|0.,0.,0.,0.|2.051332,2.053622,0.,2.295313,2.104008,0.|0.,0.|0.,0.,0.,0.|0.774948,0.22818,0.,0.800691,0.244652,0.
C|0.|||0.||
Q||0.|0.,0.||0.|0.,0.
E||0.,0.,0.|0.,0.,0.,0.||0.,0.,0.|0.,0.,0.,0.
G|1.906654,1.952159,1.97395,0.,0.,1.767738,1.921112,0.,0.,0.|||0.381331,0.433813,0.438656,0.,0.,0.369992,0.44677,0.,0.,0.||
H||||||
I||1.624921,1.624897|||0.397203,0.45346|
L||0.,0.|||0.,0.|
K||0.,0.,0.,0.,0.|0.,0.,0.||0.,0.,0.,0.,0.|0.,0.,0.
M||||||
F|0.,0.|||0.,0.||
P|0.,0.|0.,0.||0.,0.|0.,0.|
S|1.846858,0.,0.,0.,0.,0.,0.||1.821016,0.,0.,0.,0.|0.369372,0.,0.,0.,0.,0.,0.||0.323736,0.,0.,0.,0.
T|1.513199,0.,1.560339,1.741723,0.,0.|0.951859,0.,0.,1.066268,1.304533,0.,0.,0.,0.|1.309781,0.,0.,1.39135,1.725857,0.,0.|0.40352,0.,0.399156,0.364547,0.,0.|0.08461,0.,0.,0.173579,0.242704,0.,0.,0.,0.|0.320169,0.,0.,0.355927,0.32109,0.,0.
W||||||
Y||||||
V||||||
```
