## Supplementary Data 3 for "Pharmacological proximities in the GPCR family discovered using contact-informed amino-acid and binding pocket similarities": c353.bsv

```
res|B|C|P|wB|wC|wP
A|0.,0.,0.,0.,1.672597,0.,0.,0.,0.,0.|0.,0.,0.,0.865833,0.,1.234661,0.,0.,0.||0.,0.,0.,0.,0.219273,0.,0.,0.,0.,0.|0.,0.,0.,0.047515,0.,0.115749,0.,0.,0.|
R|0.,0.,0.,0.,0.,0.|1.149148,0.,0.,0.,0.,0.,0.,0.,0.,0.,0.|2.59374,2.331692,0.,0.,0.,0.,0.,0.,0.,0.|0.,0.,0.,0.,0.,0.|0.150898,0.,0.,0.,0.,0.,0.,0.,0.,0.,0.|0.458489,0.376839,0.,0.,0.,0.,0.,0.,0.,0.
N|0.,0.,0.,0.,0.,0.,1.110903,0.,1.028186,1.110903|0.,0.,0.,0.,0.,0.,1.259523,0.|0.,0.,0.,0.,0.,0.,1.631794,1.457105,0.,0.,1.631794,1.457105|0.,0.,0.,0.,0.,0.,0.314195,0.,0.270029,0.314195|0.,0.,0.,0.,0.,0.,0.474972,0.|0.,0.,0.,0.,0.,0.,0.868093,0.52495,0.,0.,0.868093,0.52495
D|1.730611,0.,0.,0.,0.,0.|0.,0.,0.,0.,0.|1.64904,1.17238,0.,0.,0.|0.451684,0.,0.,0.,0.,0.|0.,0.,0.,0.,0.|0.341468,0.216598,0.,0.,0.
C|0.,0.||0.,0.|0.,0.||0.,0.
Q|0.,0.,0.,0.,0.,0.|0.,0.,0.,0.,0.,0.,0.|2.017895,0.,0.,0.,0.,0.,0.|0.,0.,0.,0.,0.,0.|0.,0.,0.,0.,0.,0.,0.|0.80512,0.,0.,0.,0.,0.,0.
E|0.,0.,0.,1.475626,0.,1.632489,1.632489|0.,1.355565,0.,0.,0.,1.187705,0.,1.187705,0.|0.,1.705954,0.,0.,0.,0.,0.,0.,0.|0.,0.,0.,0.115283,0.,0.753034,0.753034|0.,0.214664,0.,0.,0.,0.391903,0.,0.391903,0.|0.,0.395221,0.,0.,0.,0.,0.,0.,0.
G|0.,0.,0.,0.,0.,0.,0.,0.,0.,0.,1.531688,0.,0.,0.,0.,0.|||0.,0.,0.,0.,0.,0.,0.,0.,0.,0.,0.556977,0.,0.,0.,0.,0.||
H|0.,0.,0.,0.|0.,0.,0.,0.,0.|0.,0.,0.,0.,0.|0.,0.,0.,0.|0.,0.,0.,0.,0.|0.,0.,0.,0.,0.
I|0.,0.,0.,1.293265,0.,0.|1.288114,0.,0.,0.,1.096241,0.,0.||0.,0.,0.,0.313519,0.,0.|0.28331,0.,0.,0.,0.269447,0.,0.|
L|0.,0.,0.,0.,0.,0.,0.,0.,0.,0.,0.,0.887407,0.,0.,0.,0.,0.,0.,0.|1.243407,1.287176,0.,0.,0.,0.,0.,0.,1.463168,0.,1.317236,0.,0.,0.,0.,1.292126,0.,0.,0.,0.,0.,0.,0.,0.,0.||0.,0.,0.,0.,0.,0.,0.,0.,0.,0.,0.,0.041831,0.,0.,0.,0.,0.,0.,0.|0.196903,0.351048,0.,0.,0.,0.,0.,0.,0.480102,0.,0.345941,0.,0.,0.,0.,0.426358,0.,0.,0.,0.,0.,0.,0.,0.,0.|
K|0.,0.|0.|0.,0.,0.|0.,0.|0.|0.,0.,0.
M|0.,0.,0.,0.,0.,0.,0.|0.,0.,0.,0.,0.,1.715731,0.,0.,0.,0.,1.458808,0.||0.,0.,0.,0.,0.,0.,0.|0.,0.,0.,0.,0.,0.214466,0.,0.,0.,0.,0.496093,0.|
F|0.,0.905233,0.,0.,1.243458,0.|0.,0.930976,0.,0.,2.432151,0.,0.,0.,0.,1.695944,1.2,1.21026,0.,0.,2.432151,0.,0.,0.,0.||0.,0.069021,0.,0.,0.100481,0.|0.,0.122856,0.,0.,1.449463,0.,0.,0.,0.,0.542474,0.339394,0.073349,0.,0.,1.449463,0.,0.,0.,0.|
P|0.,1.159684,0.,0.,0.,0.|0.,1.595997,0.,0.,0.,0.,0.||0.,0.173245,0.,0.,0.,0.|0.,0.403865,0.,0.,0.,0.,0.|
S|0.,0.,0.,0.,0.||0.,0.,1.182415|0.,0.,0.,0.,0.||0.,0.,0.277129
T|0.,1.796259,0.,0.,0.,0.,0.,0.,0.,0.,0.,0.,0.|0.,0.,0.,1.268842,0.|0.,0.,0.,0.,1.64086,0.,0.,0.,0.,0.|0.,0.449065,0.,0.,0.,0.,0.,0.,0.,0.,0.,0.,0.|0.,0.,0.,0.183704,0.|0.,0.,0.,0.,0.403309,0.,0.,0.,0.,0.
W|0.,0.,0.,0.,0.,0.,0.,0.,0.,0.|1.804483,0.,0.,0.,1.872955,0.,0.,0.,1.872955,1.366587,0.,0.|0.,0.,0.,0.,0.,0.,0.|0.,0.,0.,0.,0.,0.,0.,0.,0.,0.|0.589343,0.,0.,0.,0.851343,0.,0.,0.,0.851343,0.561359,0.,0.|0.,0.,0.,0.,0.,0.,0.
Y|0.,0.,0.,0.|0.,0.,0.,0.,0.,1.556735,0.,0.|1.33938,0.,0.,0.,0.,0.,0.,0.,0.,0.,0.,0.|0.,0.,0.,0.|0.,0.,0.,0.,0.,0.566085,0.,0.|0.263817,0.,0.,0.,0.,0.,0.,0.,0.,0.,0.,0.
V|0.,0.,0.,0.,0.,1.712135,0.,0.,0.|0.,0.,0.,0.,1.140187,1.170319,0.,0.,0.,0.,0.,0.,0.,0.,0.,0.||0.,0.,0.,0.,0.,0.802564,0.,0.,0.|0.,0.,0.,0.,0.320678,0.073145,0.,0.,0.,0.,0.,0.,0.,0.,0.,0.|
```
