## Supplementary Data 3 for "Pharmacological proximities in the GPCR family discovered using contact-informed amino-acid and binding pocket similarities": c354.bsv

```
res|B|C|P|wB|wC|wP
A|0.,0.,0.,0.,1.305511,0.,0.,0.,1.346584|0.,0.,0.,0.,0.,1.377714,0.,0.,0.,1.254099||0.,0.,0.,0.,0.052012,0.,0.,0.,0.577108|0.,0.,0.,0.,0.,0.312867,0.,0.,0.,0.671839|
R|0.,0.,0.,0.|0.,0.,0.|0.,0.,0.,0.|0.,0.,0.,0.|0.,0.,0.|0.,0.,0.,0.
N|0.,0.,0.,0.,0.,0.|0.,0.,0.,0.|1.412721,0.,1.783528|0.,0.,0.,0.,0.,0.|0.,0.,0.,0.|0.033709,0.,0.700672
D|0.,0.,2.169486,2.157303,0.,0.,0.,0.|0.827316,0.723025,0.,0.,0.,0.|0.,0.,0.,0.,0.,0.,0.,0.|0.,0.,0.228367,0.2397,0.,0.,0.,0.|0.0762,0.080336,0.,0.,0.,0.|0.,0.,0.,0.,0.,0.,0.,0.
C|0.,0.,0.,0.,0.,0.,0.,0.,0.,0.|0.,0.,1.242287,0.|0.,0.,0.,0.,0.,1.147235|0.,0.,0.,0.,0.,0.,0.,0.,0.,0.|0.,0.,0.155286,0.|0.,0.,0.,0.,0.,0.409727
Q|0.,1.471116,0.,1.183509,0.,0.|0.,0.,0.,1.542284,1.028254,0.|0.,1.528406,1.813322,0.,0.,0.|0.,0.522633,0.,0.241085,0.,0.|0.,0.,0.,0.649383,0.323709,0.|0.,0.563621,0.787364,0.,0.,0.
E|0.,0.|0.,0.,0.,0.|0.,0.,0.,0.,0.|0.,0.|0.,0.,0.,0.|0.,0.,0.,0.,0.
G|1.099833,1.793701,2.153684,0.,0.,0.,0.,0.,0.,0.,0.,0.,0.,0.,0.,0.,0.,0.|||0.274958,0.807165,1.023,0.,0.,0.,0.,0.,0.,0.,0.,0.,0.,0.,0.,0.,0.,0.||
H|0.,0.,0.,1.412455,0.,0.,0.,0.|0.,0.,0.,0.,1.638701,1.388275,0.,0.,0.,1.701019,0.,0.,0.,0.|0.,0.,0.,0.,0.,0.,0.,0.,0.,0.,0.,0.,0.,0.,1.515202,0.|0.,0.,0.,0.176557,0.,0.,0.,0.|0.,0.,0.,0.,0.273117,0.219201,0.,0.,0.,0.252003,0.,0.,0.,0.|0.,0.,0.,0.,0.,0.,0.,0.,0.,0.,0.,0.,0.,0.,0.86583,0.
I|0.,0.,0.|1.537151,0.,0.,1.473402,0.,0.,0.,0.,0.||0.,0.,0.|0.150047,0.,0.,0.217195,0.,0.,0.,0.,0.|
L|0.,0.,0.,1.344893,0.989263,0.,0.,1.166201,0.,0.|0.,0.,0.,0.,0.,1.311344,1.173915,1.584521,0.,0.,0.,0.,0.,0.763689,0.||0.,0.,0.,0.280186,0.091116,0.,0.,0.129578,0.,0.|0.,0.,0.,0.,0.,0.163918,0.231694,0.381459,0.,0.,0.,0.,0.,0.163648,0.|
K|0.,1.742342,1.497343||0.|0.,0.343883,0.332743||0.
M|0.,1.000773,0.,0.,0.,0.,0.,0.,0.|0.,1.364478,0.,0.,0.,0.,1.316852,0.,1.019413,0.,1.9724,0.,0.||0.,0.028221,0.,0.,0.,0.,0.,0.,0.|0.,0.056237,0.,0.,0.,0.,0.502483,0.,0.302048,0.,0.9862,0.,0.|
F|0.,0.,0.,0.,0.|0.,0.,0.,0.,0.,0.,0.,0.,1.605348,0.,0.||0.,0.,0.,0.,0.|0.,0.,0.,0.,0.,0.,0.,0.,0.688006,0.,0.|
P|0.,0.,0.,0.,0.|0.,0.,0.,0.,0.||0.,0.,0.,0.,0.|0.,0.,0.,0.,0.|
S|0.,0.,0.,0.,0.,0.,0.,0.,0.,0.,0.,0.||0.,0.,0.,0.,0.,0.,0.,0.,1.064315,0.,0.|0.,0.,0.,0.,0.,0.,0.,0.,0.,0.,0.,0.||0.,0.,0.,0.,0.,0.,0.,0.,0.380113,0.,0.
T|0.,0.,0.,0.,0.,0.|0.,0.,0.|0.,0.,0.,0.|0.,0.,0.,0.,0.,0.|0.,0.,0.|0.,0.,0.,0.
W|0.,0.,0.,0.|0.,0.,2.102054,0.,0.,0.|0.,0.,0.|0.,0.,0.,0.|0.,0.,0.825318,0.,0.,0.|0.,0.,0.
Y|0.861262,1.493432,1.402371,0.,0.|0.,1.403691,0.,0.,1.350761,0.,0.,1.972116,0.|0.,0.,0.,0.,0.814542,1.087417,0.,0.,1.200864,1.553609|0.150721,0.022677,0.027936,0.,0.|0.,0.496316,0.,0.,0.075341,0.,0.,0.986058,0.|0.,0.,0.,0.,0.075024,0.120824,0.,0.,0.600432,0.721318
V|0.,0.,0.,0.,0.,0.,0.,0.,0.,0.,0.|0.,0.,0.,0.,0.,0.,0.,0.,0.,0.,0.,0.||0.,0.,0.,0.,0.,0.,0.,0.,0.,0.,0.|0.,0.,0.,0.,0.,0.,0.,0.,0.,0.,0.,0.|
```
