## Supplementary Data 3 for "Pharmacological proximities in the GPCR family discovered using contact-informed amino-acid and binding pocket similarities": c359.bsv

```
res|B|C|P|wB|wC|wP
A|1.421631,0.,1.42163,0.,1.264134,0.|1.309494,0.,1.309494,0.,1.435592,0.||0.340475,0.,0.340475,0.,0.231345,0.|0.341129,0.,0.341129,0.,0.243957,0.|
R||0.,0.|0.,0.,0.,0.,0.,0.||0.,0.|0.,0.,0.,0.,0.,0.
N||||||
D|1.588975,1.749024,0.,0.,1.588976,1.749024,0.,0.,1.475939,1.940537,0.,0.|0.99796,1.231193,0.,0.,0.99796,1.231193,0.,0.,1.007668,1.038864,0.,0.|1.608197,0.,0.,0.,0.,0.,1.614203,0.,0.,0.,0.,0.,1.389148,0.,0.,0.,0.,0.|0.333818,0.426233,0.,0.,0.333818,0.426233,0.,0.,0.20258,0.30017,0.,0.|0.155145,0.186231,0.,0.,0.155145,0.186231,0.,0.,0.081228,0.119956,0.,0.|0.331099,0.,0.,0.,0.,0.,0.332336,0.,0.,0.,0.,0.,0.169482,0.,0.,0.,0.,0.
C||||||
Q||||||
E||||||
G|1.744461,1.378998,0.,0.,0.,0.,1.744461,1.34653,0.,0.,0.,0.,1.560061,1.365598,0.,0.,0.,0.,0.|||0.740296,0.353441,0.,0.,0.,0.,0.740297,0.362092,0.,0.,0.,0.,0.431651,0.267764,0.,0.,0.,0.,0.||
H||||||
I|0.,0.,0.,0.,0.,0.,0.,0.,0.,0.,0.,0.,0.|1.306598,1.272273,1.102352,0.,0.,0.,0.,0.,1.246601,1.113213,1.320889,0.,0.,0.,0.,0.,1.461483,1.386611,1.100788,0.,0.,0.,0.,0.||0.,0.,0.,0.,0.,0.,0.,0.,0.,0.,0.,0.,0.|0.307435,0.203136,0.245482,0.,0.,0.,0.,0.,0.246178,0.257255,0.316347,0.,0.,0.,0.,0.,0.267461,0.229591,0.211044,0.,0.,0.,0.,0.|
L||0.,0.,0.,0.,0.,0.,0.,0.,0.|||0.,0.,0.,0.,0.,0.,0.,0.,0.|
K|||0.|||0.
M|0.,0.|||0.,0.||
F||0.,0.,0.,0.,0.,0.|||0.,0.,0.,0.,0.,0.|
P|0.,0.,0.,0.|0.,0.,0.,0.,0.,0.,0.||0.,0.,0.,0.|0.,0.,0.,0.,0.,0.,0.|
S|0.,0.,0.,0.|||0.,0.,0.,0.||
T|0.||0.,0.|0.||0.,0.
W||||||
Y||||||
V|0.|1.209045,0.,1.302414,0.,1.099183,0.,0.,0.,0.||0.|0.279401,0.,0.300978,0.,0.153263,0.,0.,0.,0.|
```
