## Supplementary Data 3 for "Pharmacological proximities in the GPCR family discovered using contact-informed amino-acid and binding pocket similarities": c360.bsv

```
res|B|C|P|wB|wC|wP
A|0.,0.,0.,0.,0.,0.,0.,1.522771,0.,0.,0.,0.,0.,0.,0.,0.,0.,1.25664,0.,0.,0.,0.,0.,0.,0.,0.,0.,0.,0.,1.522771,0.,0.,0.,0.,0.,0.,0.,1.169341,0.,0.,0.,0.,1.412184,0.,0.,0.,1.430634,0.,0.,0.,0.,0.,0.,0.,0.,0.,1.522771,0.,0.,0.,0.,0.,0.,0.,0.,0.,1.25664,0.,0.,0.,0.|0.,0.,0.,1.506431,0.,0.,0.,1.164795,0.,0.,0.,0.,0.,0.,0.,0.820258,0.,0.,0.,0.,0.,1.506431,0.,0.,0.,1.164795,0.,1.580409,1.399574,0.,2.009355,1.071828,0.,1.580409,1.399574,1.036928,0.,0.,0.,0.,0.,0.,0.,0.,1.506431,0.,0.,0.,0.,0.,0.,0.,2.009355,0.,1.164795,1.414947,0.,0.,0.,0.,0.,0.,0.,0.820258,0.,1.085145,0.,0.,0.,0.|,|0.,0.,0.,0.,0.,0.,0.,0.463452,0.,0.,0.,0.,0.,0.,0.,0.,0.,0.34272,0.,0.,0.,0.,0.,0.,0.,0.,0.,0.,0.,0.463452,0.,0.,0.,0.,0.,0.,0.,0.175919,0.,0.,0.,0.,0.264149,0.,0.,0.,0.689067,0.,0.,0.,0.,0.,0.,0.,0.,0.,0.463452,0.,0.,0.,0.,0.,0.,0.,0.,0.,0.34272,0.,0.,0.,0.|0.,0.,0.,0.337648,0.,0.,0.,0.202573,0.,0.,0.,0.,0.,0.,0.,0.223707,0.,0.,0.,0.,0.,0.337648,0.,0.,0.,0.202573,0.,0.34171,0.419872,0.,0.287051,0.306237,0.,0.34171,0.419872,0.10094,0.,0.,0.,0.,0.,0.,0.,0.,0.337648,0.,0.,0.,0.,0.,0.,0.,0.287051,0.,0.202573,0.176868,0.,0.,0.,0.,0.,0.,0.,0.223707,0.,0.106127,0.,0.,0.,0.|,
R|0.,0.,0.,1.750588,0.,0.,0.,0.,0.,1.750588,0.,0.,0.,0.,0.,0.,0.,1.750588,0.,0.,0.,0.,0.,0.|0.,0.,0.,0.,0.,0.,0.925753,0.,0.,0.,0.,0.,0.,0.,0.,0.925753,0.,0.,0.,0.925753,0.,0.,0.,0.,0.,0.,0.,0.,0.,0.,0.,0.,0.|0.,0.,0.,0.,0.,0.,0.,1.047969,1.72551,0.,0.,0.,0.,0.,0.,0.,0.,0.,0.,0.,1.489769,1.72551,0.,0.,0.,0.,0.,0.,1.72551,0.,0.,0.,0.,0.,0.,0.,0.,0.,0.,0.,0.,1.047969,0.,0.,0.,0.|0.,0.,0.,0.46097,0.,0.,0.,0.,0.,0.46097,0.,0.,0.,0.,0.,0.,0.,0.46097,0.,0.,0.,0.,0.,0.|0.,0.,0.,0.,0.,0.,0.141434,0.,0.,0.,0.,0.,0.,0.,0.,0.141434,0.,0.,0.,0.141434,0.,0.,0.,0.,0.,0.,0.,0.,0.,0.,0.,0.,0.|0.,0.,0.,0.,0.,0.,0.,0.254053,0.527239,0.,0.,0.,0.,0.,0.,0.,0.,0.,0.,0.,0.22188,0.527239,0.,0.,0.,0.,0.,0.,0.527239,0.,0.,0.,0.,0.,0.,0.,0.,0.,0.,0.,0.,0.254053,0.,0.,0.,0.
N|0.,0.,0.,1.569293,1.248546,0.,0.,1.729028,0.,0.,0.,0.,1.38892,0.,0.,0.,1.38892,0.,0.,0.,0.,0.,1.569293,0.,0.,0.,0.,0.,0.,1.248546,0.,0.,1.729028,0.,1.028186,1.110903|0.,0.,0.,1.25551,1.25551,0.,0.,1.25551,0.,0.,0.,0.,0.,0.,0.,0.,0.,1.259523,0.|0.,0.,0.,0.,0.,0.,0.,0.,0.,0.,0.,0.,0.,0.,0.,0.,0.,0.,0.,1.240093,0.,0.,0.,0.,0.,0.,0.,0.,0.,0.,0.,0.,1.240093,1.240093,0.,0.,0.,0.,0.,0.,0.,0.,0.,1.55733,0.,1.55733,0.,0.,0.,0.,0.,0.,0.,0.,0.,1.631794,1.457105|0.,0.,0.,0.331607,0.19329,0.,0.,0.332861,0.,0.,0.,0.,0.380833,0.,0.,0.,0.380833,0.,0.,0.,0.,0.,0.331607,0.,0.,0.,0.,0.,0.,0.19329,0.,0.,0.332861,0.,0.270029,0.314195|0.,0.,0.,0.344253,0.344253,0.,0.,0.344253,0.,0.,0.,0.,0.,0.,0.,0.,0.,0.474972,0.|0.,0.,0.,0.,0.,0.,0.,0.,0.,0.,0.,0.,0.,0.,0.,0.,0.,0.,0.,0.300022,0.,0.,0.,0.,0.,0.,0.,0.,0.,0.,0.,0.,0.300022,0.300022,0.,0.,0.,0.,0.,0.,0.,0.,0.,0.493154,0.,0.493154,0.,0.,0.,0.,0.,0.,0.,0.,0.,0.868093,0.52495
D|0.,0.,0.,0.,0.,0.,0.,0.,0.,0.,0.,0.,0.,1.709226,0.,1.847282,0.,0.,0.,0.,0.,0.,0.,0.,0.,0.,1.709226,0.,0.,1.047486,0.,0.,0.,0.,0.,0.,1.047486,1.047486,0.,0.,0.,0.,1.092343,0.,0.,0.,0.,0.,0.,0.,0.,0.,0.,0.,0.,1.429724,0.,0.,0.,0.,0.,1.709226,0.,1.847282|0.,0.,0.,0.,0.,0.,0.,0.,0.,0.,0.,0.,0.,1.132023,0.,1.221536,0.,0.,0.,0.,0.,0.,0.,0.,0.,0.,1.132023,0.,0.,0.,0.,0.,0.,0.,0.,0.,1.05178,0.,0.,0.,0.,0.745003,0.,0.,0.,0.,0.,0.,0.,0.,0.,0.,0.,0.,0.,0.,0.,0.,0.,0.,0.,1.132023,0.,1.221536|0.,0.,1.672534,0.,0.,0.,0.,0.,0.,1.335266,1.749868,1.871537,1.822913,0.,0.,0.,0.,0.,0.,0.,0.,1.689816,0.,1.922749,0.,0.,0.,0.,1.672534,0.,0.,0.,0.,0.,0.,1.335266,1.749868,1.871537,1.822913,0.,0.,0.,1.689816,0.,0.,2.014334,0.,0.,0.,0.,1.332743,0.,0.,0.,2.014334,0.,0.,0.,0.,0.,0.,0.,1.672534,0.,0.,0.,0.,0.,0.,1.335266,1.749868,1.871537,0.,0.,0.,0.,0.,0.,0.,0.,1.783264,0.,0.,0.,0.,0.,0.,0.,0.,0.,1.689816,0.,1.922749,0.|0.,0.,0.,0.,0.,0.,0.,0.,0.,0.,0.,0.,0.,0.46122,0.,0.559782,0.,0.,0.,0.,0.,0.,0.,0.,0.,0.,0.46122,0.,0.,0.236529,0.,0.,0.,0.,0.,0.,0.236529,0.236529,0.,0.,0.,0.,0.094303,0.,0.,0.,0.,0.,0.,0.,0.,0.,0.,0.,0.,0.146802,0.,0.,0.,0.,0.,0.46122,0.,0.559782|0.,0.,0.,0.,0.,0.,0.,0.,0.,0.,0.,0.,0.,0.197655,0.,0.148065,0.,0.,0.,0.,0.,0.,0.,0.,0.,0.,0.197655,0.,0.,0.,0.,0.,0.,0.,0.,0.,0.288391,0.,0.,0.,0.,0.042878,0.,0.,0.,0.,0.,0.,0.,0.,0.,0.,0.,0.,0.,0.,0.,0.,0.,0.,0.,0.197655,0.,0.148065|0.,0.,0.702569,0.,0.,0.,0.,0.,0.,0.201296,0.45139,0.674004,0.299239,0.,0.,0.,0.,0.,0.,0.,0.,0.268225,0.,0.815712,0.,0.,0.,0.,0.702569,0.,0.,0.,0.,0.,0.,0.201296,0.45139,0.674004,0.299239,0.,0.,0.,0.268225,0.,0.,0.974678,0.,0.,0.,0.,0.228695,0.,0.,0.,0.974678,0.,0.,0.,0.,0.,0.,0.,0.702569,0.,0.,0.,0.,0.,0.,0.201296,0.45139,0.674004,0.,0.,0.,0.,0.,0.,0.,0.,0.231824,0.,0.,0.,0.,0.,0.,0.,0.,0.,0.268225,0.,0.815712,0.
C|0.,0.,0.,0.,0.,0.,0.,0.,0.,0.,0.,0.,0.,0.,0.,0.,0.,0.,0.,0.,0.,0.,0.,0.,0.,0.,0.,0.,0.,0.,0.,0.,0.|0.,0.,0.,0.,0.,1.139501,0.,0.,0.,1.139501,0.,0.,0.,0.,0.,1.139501,0.,0.,0.|0.,0.,1.268297,0.,0.,1.268297,0.,0.,0.,0.,0.,0.,1.101505,0.,0.,0.,1.268297,0.,0.,0.,0.,0.|0.,0.,0.,0.,0.,0.,0.,0.,0.,0.,0.,0.,0.,0.,0.,0.,0.,0.,0.,0.,0.,0.,0.,0.,0.,0.,0.,0.,0.,0.,0.,0.,0.|0.,0.,0.,0.,0.,0.072349,0.,0.,0.,0.072349,0.,0.,0.,0.,0.,0.072349,0.,0.,0.|0.,0.,0.24158,0.,0.,0.24158,0.,0.,0.,0.,0.,0.,0.095094,0.,0.,0.,0.24158,0.,0.,0.,0.,0.
Q|2.115272,0.,0.,0.,0.,0.,0.,2.115272,0.,0.,0.,2.115272,1.175359,0.,0.,0.,0.,0.,0.,0.,0.,0.,0.,0.,0.|1.12661,0.,0.,0.,0.,0.,0.,0.,0.,0.,0.,1.12661,0.,0.,0.,0.,0.,0.,0.,1.12661,0.948556,0.,0.,0.,0.,0.,0.,0.,0.,0.,0.,0.,0.,0.,0.,0.,0.|0.,0.,0.,0.,0.,0.,0.,1.455985,0.,0.,0.,0.,0.,0.,0.,0.,0.,0.,0.,0.,0.,0.,0.,0.,0.,0.,0.,0.,0.,0.,0.,0.,1.984729,0.,0.,0.,0.,0.,0.,0.,0.,1.455985,0.,0.,0.,0.,0.,0.,0.,0.,1.470506,0.,0.,0.|1.410181,0.,0.,0.,0.,0.,0.,1.410181,0.,0.,0.,1.410181,0.083211,0.,0.,0.,0.,0.,0.,0.,0.,0.,0.,0.,0.|0.590129,0.,0.,0.,0.,0.,0.,0.,0.,0.,0.,0.590129,0.,0.,0.,0.,0.,0.,0.,0.590129,0.050366,0.,0.,0.,0.,0.,0.,0.,0.,0.,0.,0.,0.,0.,0.,0.,0.|0.,0.,0.,0.,0.,0.,0.,0.251331,0.,0.,0.,0.,0.,0.,0.,0.,0.,0.,0.,0.,0.,0.,0.,0.,0.,0.,0.,0.,0.,0.,0.,0.,0.474227,0.,0.,0.,0.,0.,0.,0.,0.,0.251331,0.,0.,0.,0.,0.,0.,0.,0.,0.305606,0.,0.,0.
E|1.599251,0.,0.,0.,0.913759,0.,0.,0.,0.,0.,1.398709,0.,0.,0.,0.,0.913759,0.,0.,0.,0.,0.913759,0.,1.181899,0.,1.163507,0.,0.,0.913759,1.076434,0.,0.,1.181899,0.,1.163507,0.,1.599251,0.,0.,0.,0.913759,1.076434,0.,0.,0.,0.,0.,0.,0.,0.,1.398709,0.,0.,0.,0.,1.632489|1.359675,0.,0.,0.,0.,1.119015,1.138957,0.,0.,0.,0.,0.,0.,0.,0.,0.,0.,1.119015,0.,0.,0.,0.,0.,1.119015,0.,0.,0.,0.,0.,0.,0.,1.119015,0.,0.,0.,0.,0.,0.,0.,1.359675,0.,0.,0.,0.,1.119015,0.,0.,0.,1.138957,0.,0.,0.,0.,0.,0.,0.,0.,0.,0.,1.187705,0.|0.,1.955015,0.,0.,1.632574,0.,1.598497,0.,0.,0.,0.,0.,0.,0.,0.,0.,2.056376,0.,1.632574,0.,0.,0.,0.,0.,1.632574,0.,0.,0.,0.,0.,1.632574,0.,0.,0.,0.,0.,1.955015,0.,0.,0.,1.632574,0.,0.,0.,0.,0.,1.598497,0.,0.,0.,0.,0.,0.,0.,0.,0.,0.,0.,0.,0.|0.169618,0.,0.,0.,0.11665,0.,0.,0.,0.,0.,0.295449,0.,0.,0.,0.,0.11665,0.,0.,0.,0.,0.11665,0.,0.239574,0.,0.290877,0.,0.,0.11665,0.153776,0.,0.,0.239574,0.,0.290877,0.,0.169618,0.,0.,0.,0.11665,0.153776,0.,0.,0.,0.,0.,0.,0.,0.,0.295449,0.,0.,0.,0.,0.753034|0.247214,0.,0.,0.,0.,0.523794,0.166793,0.,0.,0.,0.,0.,0.,0.,0.,0.,0.,0.523794,0.,0.,0.,0.,0.,0.523794,0.,0.,0.,0.,0.,0.,0.,0.523794,0.,0.,0.,0.,0.,0.,0.,0.247214,0.,0.,0.,0.,0.523794,0.,0.,0.,0.166793,0.,0.,0.,0.,0.,0.,0.,0.,0.,0.,0.391903,0.|0.,0.859022,0.,0.,0.86839,0.,0.280907,0.,0.,0.,0.,0.,0.,0.,0.,0.,0.498515,0.,0.86839,0.,0.,0.,0.,0.,0.86839,0.,0.,0.,0.,0.,0.86839,0.,0.,0.,0.,0.,0.859022,0.,0.,0.,0.86839,0.,0.,0.,0.,0.,0.280907,0.,0.,0.,0.,0.,0.,0.,0.,0.,0.,0.,0.,0.
G|0.,0.,0.,0.,1.543205,1.968603,1.972472,0.,0.,0.,1.837727,0.,0.,0.,0.,0.,0.,0.,0.,0.,0.,1.535403,0.,0.,0.,0.,0.,1.359742,1.791624,2.122377,0.,0.,0.,0.,0.,0.,0.,0.,0.,0.,0.,0.,0.,0.,0.,0.,0.,1.535403,0.,0.,0.,0.,0.,0.,0.,0.,0.,1.543205,1.968603,1.972472,0.,0.,0.,1.837727,0.,0.,0.,0.,0.,1.535403,0.,0.,0.,0.,0.,0.,0.,0.,0.,0.,0.,0.,1.540057,1.617016,0.,0.,0.,0.,0.,0.,0.,1.535403,0.,0.,0.,0.,0.,1.573945,0.,2.852351,1.467223,0.,0.,0.,0.,1.540057,1.617016,0.,0.,0.,0.,0.,0.,0.,0.,0.,0.,0.,0.,1.213199,1.638074,1.510864,1.176486,0.,0.,0.,0.,0.,0.,1.543205,1.968603,1.972472,0.,0.,1.958732,0.,0.,0.,0.,0.,1.837727,0.,0.,0.,0.,0.,0.,0.,0.,0.,0.,0.,0.,0.,0.,0.,0.,0.,0.,1.535403,0.,0.,0.,0.,0.,1.573945,0.,0.,0.,0.,1.359742,1.791624,2.122377,0.,0.,0.,0.,0.,0.,0.,0.,0.,0.,0.,0.,0.,0.,2.852351,1.467223,0.,0.,0.|,|,|0.,0.,0.,0.,0.507952,0.697342,0.54413,0.,0.,0.,0.594106,0.,0.,0.,0.,0.,0.,0.,0.,0.,0.,0.490022,0.,0.,0.,0.,0.,0.278775,0.44978,0.657138,0.,0.,0.,0.,0.,0.,0.,0.,0.,0.,0.,0.,0.,0.,0.,0.,0.,0.490022,0.,0.,0.,0.,0.,0.,0.,0.,0.,0.507952,0.697342,0.54413,0.,0.,0.,0.594106,0.,0.,0.,0.,0.,0.490022,0.,0.,0.,0.,0.,0.,0.,0.,0.,0.,0.,0.,0.124198,0.521618,0.,0.,0.,0.,0.,0.,0.,0.490022,0.,0.,0.,0.,0.,0.374749,0.,0.236289,0.138909,0.,0.,0.,0.,0.124198,0.521618,0.,0.,0.,0.,0.,0.,0.,0.,0.,0.,0.,0.,0.104737,0.282833,0.206521,0.101567,0.,0.,0.,0.,0.,0.,0.507952,0.697342,0.54413,0.,0.,0.637936,0.,0.,0.,0.,0.,0.594106,0.,0.,0.,0.,0.,0.,0.,0.,0.,0.,0.,0.,0.,0.,0.,0.,0.,0.,0.490022,0.,0.,0.,0.,0.,0.374749,0.,0.,0.,0.,0.278775,0.44978,0.657138,0.,0.,0.,0.,0.,0.,0.,0.,0.,0.,0.,0.,0.,0.,0.236289,0.138909,0.,0.,0.|,|,
H|0.,0.,0.,0.,0.,0.,0.,1.838287,0.,0.,0.,0.,0.,0.,0.,0.695723,0.,0.,0.,0.,0.,0.,0.,0.,0.,0.,1.838287,1.392566,0.,0.|0.,0.,0.,0.,0.,0.,0.,0.,0.,0.,0.,1.735266,0.,1.191093,0.,0.,0.,0.,0.,1.735266,0.,0.,0.,1.191093,0.,0.,0.,0.,0.,0.,0.,0.,0.,0.,0.,0.,1.346251,0.,0.,0.|0.,0.,0.,0.,0.,0.,0.,0.,0.,0.,1.490259,0.,0.,0.,1.490259,0.,0.,0.,2.094974,1.57518,0.,0.,0.,1.490259,0.,0.,0.,0.,0.,0.,0.,0.,0.,0.,0.,0.,0.,0.,1.318815,0.,0.,0.,0.,0.,0.,0.,0.,0.,0.,2.094974,1.57518,0.|0.,0.,0.,0.,0.,0.,0.,0.557057,0.,0.,0.,0.,0.,0.,0.,0.022443,0.,0.,0.,0.,0.,0.,0.,0.,0.,0.,0.557057,0.105549,0.,0.|0.,0.,0.,0.,0.,0.,0.,0.,0.,0.,0.,0.503787,0.,0.499491,0.,0.,0.,0.,0.,0.503787,0.,0.,0.,0.499491,0.,0.,0.,0.,0.,0.,0.,0.,0.,0.,0.,0.,0.21066,0.,0.,0.|0.,0.,0.,0.,0.,0.,0.,0.,0.,0.,0.841275,0.,0.,0.,0.841275,0.,0.,0.,0.260322,0.661762,0.,0.,0.,0.841275,0.,0.,0.,0.,0.,0.,0.,0.,0.,0.,0.,0.,0.,0.,0.399274,0.,0.,0.,0.,0.,0.,0.,0.,0.,0.,0.260322,0.661762,0.
I|0.,0.967958,0.,0.,0.,1.267433,0.,0.,0.,1.267433,0.,0.967958,0.,0.,0.,1.267433,0.,0.,0.,0.,0.,1.267433,0.,0.,0.,0.,0.942565,0.,0.,0.,0.967958,0.,0.,0.,0.,0.,0.,0.,0.,0.,1.267433,0.,0.,0.,0.,0.,0.|0.,0.,1.090208,0.,0.,0.,0.,0.,0.,0.,0.,0.,0.,0.,0.,0.,0.,1.630699,0.,0.,0.,0.,0.,0.,1.090208,0.,0.,0.,0.,0.,0.,0.,0.,0.,0.,0.,0.,0.,0.,0.,0.,1.300454,1.33959,0.795061,1.111709,0.,0.,0.,0.,0.,1.300454,1.33959,0.795061,1.111709,0.,0.,0.,0.,0.,0.,0.,1.552597,0.,0.,0.,0.,0.,0.,0.,0.,0.,0.,0.,0.,0.,0.,0.,0.,0.,0.,0.,0.,0.,1.25692,0.,0.,0.,1.630699,0.,0.,0.,0.|,|0.,0.036412,0.,0.,0.,0.377533,0.,0.,0.,0.377533,0.,0.036412,0.,0.,0.,0.377533,0.,0.,0.,0.,0.,0.377533,0.,0.,0.,0.,0.033365,0.,0.,0.,0.036412,0.,0.,0.,0.,0.,0.,0.,0.,0.,0.377533,0.,0.,0.,0.,0.,0.|0.,0.,0.469917,0.,0.,0.,0.,0.,0.,0.,0.,0.,0.,0.,0.,0.,0.,0.392414,0.,0.,0.,0.,0.,0.,0.469917,0.,0.,0.,0.,0.,0.,0.,0.,0.,0.,0.,0.,0.,0.,0.,0.,0.351474,0.401877,0.119259,0.500269,0.,0.,0.,0.,0.,0.351474,0.401877,0.119259,0.500269,0.,0.,0.,0.,0.,0.,0.,0.925861,0.,0.,0.,0.,0.,0.,0.,0.,0.,0.,0.,0.,0.,0.,0.,0.,0.,0.,0.,0.,0.,0.297396,0.,0.,0.,0.392414,0.,0.,0.,0.|,
L|0.928948,0.,0.,0.,0.,1.199319,0.,1.097625,0.,0.,0.876077,0.,0.,0.,1.878954,0.,1.696741,0.,0.,1.199319,0.,0.928948,0.,0.,0.,0.,1.199319,0.,0.,0.,0.,0.,1.929953,0.965583,2.032408,1.199319,0.,0.964882,2.218991,0.,0.,0.,0.,0.,1.929953,0.965583,2.032408,0.928948,0.,0.,0.,0.,0.,0.,0.,0.,0.,0.,0.,0.,1.199319,0.,0.964882,2.218991,0.,1.097625,0.,0.,0.876077,0.,0.,0.,1.878954,0.,1.696741,0.,0.,0.,0.,0.,0.,0.,0.|1.534247,0.,1.238211,0.,0.,0.,0.,0.,1.378922,0.,0.,0.,1.483208,0.992241,0.,0.,0.,0.,1.503922,0.,1.168265,0.,0.,1.500004,0.,0.,0.,1.115084,1.080989,1.582977,0.,1.115084,1.382431,1.080989,0.,1.057489,0.,0.,0.,0.992241,0.,0.,1.534247,0.,1.238211,0.,0.,0.,0.,0.,1.378922,0.,0.,0.,0.992241,0.,0.,0.,0.,1.168265,0.,0.,1.057489,0.,0.,0.,1.42273,1.525672,1.370163,0.876195,1.601331,0.992241,0.,0.,1.729917,0.865493,1.561992,2.018021,1.333751,0.,0.,0.,0.,0.,1.42273,1.525672,1.370163,0.876195,1.601331,0.,0.793427,1.135074,0.,0.,0.,1.238211,0.,0.,0.,0.,0.,1.378922,0.,0.,0.,1.483208,0.948903,0.,0.,0.948903,0.,0.,0.992241,0.,0.,1.729917,0.865493,1.561992,2.018021,0.,0.,1.261445,1.406351,1.503922,0.,1.168265,0.,0.,1.500004,0.,0.,0.,1.115084,1.080989,1.582977,0.,1.115084,1.382431,1.080989,0.,0.,0.,0.,0.,0.,0.,0.,1.333751,0.,1.292126,0.,0.,0.,0.|,|0.530827,0.,0.,0.,0.,0.306209,0.,0.032148,0.,0.,0.089013,0.,0.,0.,0.512442,0.,0.462748,0.,0.,0.306209,0.,0.530827,0.,0.,0.,0.,0.306209,0.,0.,0.,0.,0.,0.625931,0.289675,0.812963,0.306209,0.,0.13784,0.528331,0.,0.,0.,0.,0.,0.625931,0.289675,0.812963,0.530827,0.,0.,0.,0.,0.,0.,0.,0.,0.,0.,0.,0.,0.306209,0.,0.13784,0.528331,0.,0.032148,0.,0.,0.089013,0.,0.,0.,0.512442,0.,0.462748,0.,0.,0.,0.,0.,0.,0.,0.|0.730594,0.,0.256182,0.,0.,0.,0.,0.,0.325675,0.,0.,0.,0.507646,0.42223,0.,0.,0.,0.,0.459357,0.,0.148351,0.,0.,0.393049,0.,0.,0.,0.608228,0.589631,0.431721,0.,0.608228,0.377027,0.589631,0.,0.411246,0.,0.,0.,0.42223,0.,0.,0.730594,0.,0.256182,0.,0.,0.,0.,0.,0.325675,0.,0.,0.,0.42223,0.,0.,0.,0.,0.148351,0.,0.,0.411246,0.,0.,0.,0.326843,0.391726,0.274033,0.262858,0.640532,0.42223,0.,0.,0.411885,0.164856,0.223142,0.576578,0.134164,0.,0.,0.,0.,0.,0.326843,0.391726,0.274033,0.262858,0.640532,0.,0.056172,0.170763,0.,0.,0.,0.256182,0.,0.,0.,0.,0.,0.325675,0.,0.,0.,0.507646,0.161314,0.,0.,0.161314,0.,0.,0.42223,0.,0.,0.411885,0.164856,0.223142,0.576578,0.,0.,0.208364,0.351588,0.459357,0.,0.148351,0.,0.,0.393049,0.,0.,0.,0.608228,0.589631,0.431721,0.,0.608228,0.377027,0.589631,0.,0.,0.,0.,0.,0.,0.,0.,0.134164,0.,0.426358,0.,0.,0.,0.|,
K|1.37301,0.,0.,0.,0.,0.,1.37301,0.,0.,0.,0.,0.,0.,0.,0.,0.,0.,0.,0.,0.,0.,0.,1.37301,0.,0.,0.,0.|0.,0.,1.186553,1.23205,0.,0.,0.,0.,0.,0.,0.,0.,0.,0.,1.186553,1.23205,0.,0.,0.,0.,0.,0.955605,0.,0.,0.,0.,0.,0.,0.,0.,1.680768,0.,0.,0.955605,0.,0.,0.,0.,0.,0.,0.,0.,0.,1.186553,0.,0.,1.23205,0.,0.,0.,0.,0.,0.,0.,0.,0.,0.,1.680768|0.,0.,1.715408,0.,0.,0.,0.,0.,0.,0.,0.,0.,0.,0.,1.715408,0.,0.,0.,0.,0.,2.219722,0.,0.,0.,0.,0.,0.,1.133338,0.,0.,2.219722,0.,0.,0.,0.,0.,0.,0.,0.,1.715408,0.,0.,0.,0.,1.300905,0.,0.,0.,0.,0.,0.,0.,0.,0.,0.|0.307744,0.,0.,0.,0.,0.,0.307744,0.,0.,0.,0.,0.,0.,0.,0.,0.,0.,0.,0.,0.,0.,0.,0.307744,0.,0.,0.,0.|0.,0.,0.334764,0.276149,0.,0.,0.,0.,0.,0.,0.,0.,0.,0.,0.334764,0.276149,0.,0.,0.,0.,0.,0.123304,0.,0.,0.,0.,0.,0.,0.,0.,0.159126,0.,0.,0.123304,0.,0.,0.,0.,0.,0.,0.,0.,0.,0.334764,0.,0.,0.276149,0.,0.,0.,0.,0.,0.,0.,0.,0.,0.,0.159126|0.,0.,0.586143,0.,0.,0.,0.,0.,0.,0.,0.,0.,0.,0.,0.586143,0.,0.,0.,0.,0.,0.465426,0.,0.,0.,0.,0.,0.,0.107298,0.,0.,0.465426,0.,0.,0.,0.,0.,0.,0.,0.,0.586143,0.,0.,0.,0.,0.316554,0.,0.,0.,0.,0.,0.,0.,0.,0.,0.
M|1.498156,0.,0.,0.,1.498156,1.498156,0.,0.886722,1.498156,1.675435,0.,0.886722,1.198482,1.498156,0.,0.,0.,0.,0.,0.,0.,0.,0.,0.,1.675435,0.,0.|1.035607,0.,0.,1.313026,1.943805,0.,0.,1.581599,0.,1.035607,1.035607,0.,0.,1.313026,1.943805,1.581599,0.,1.137925,1.035607,0.933795,0.,1.137925,1.088104,1.035607,0.,0.,0.,0.,0.,0.,0.,0.,1.428729,1.428729,1.313026,1.943805,0.,0.,0.,1.581599,0.,1.281832,0.,0.,0.,0.,1.458808,0.|,|0.21186,0.,0.,0.,0.21186,0.21186,0.,0.083879,0.21186,0.168535,0.,0.083879,0.190909,0.21186,0.,0.,0.,0.,0.,0.,0.,0.,0.,0.,0.168535,0.,0.|0.115067,0.,0.,0.742145,0.929646,0.,0.,0.376571,0.,0.115067,0.115067,0.,0.,0.742145,0.929646,0.376571,0.,0.29217,0.115067,0.033152,0.,0.29217,0.192585,0.115067,0.,0.,0.,0.,0.,0.,0.,0.,0.642928,0.642928,0.742145,0.929646,0.,0.,0.,0.376571,0.,0.341613,0.,0.,0.,0.,0.496093,0.|,
F|0.,0.,0.,0.,0.,0.,0.,0.,0.,0.,0.,0.,1.627132,0.,0.,0.,0.,0.,0.,0.,0.,0.,1.627132,0.,0.,0.,1.627132,0.,0.,0.,0.,0.,0.,0.,0.,0.,0.,0.,0.,0.,0.,0.,0.,0.,0.,0.,0.,0.,0.,0.,0.,0.,0.,0.|0.,0.,0.,0.,0.,2.794033,1.955006,0.,0.,0.,0.,0.,1.868101,0.,1.745711,1.690659,2.267197,2.160456,0.,0.,0.,0.,0.,1.303103,1.336126,1.195778,0.,0.,0.,0.,0.,0.,2.794033,1.955006,0.,0.,0.,1.868101,1.745711,1.690659,2.267197,2.160456,0.,0.,0.,0.,1.303103,1.336126,1.195778,0.,1.243668,1.903837,0.,1.22108,0.,0.,1.654012,0.,0.,0.,1.303103,1.336126,1.195778,0.,1.243668,0.,1.903837,0.,1.22108,0.,1.161887,1.155268,1.445571,0.,0.,1.710304,0.,0.,0.,0.,0.,1.582113,0.,2.794033,1.955006,0.,0.,0.,0.,0.,2.20878,0.,0.,0.,0.,0.,1.654012,0.,1.868101,0.,0.,0.,1.745711,1.690659,2.267197,2.160456,0.,0.,0.,0.,0.,1.293151,0.,0.,0.,0.,0.,2.432151,1.695944,1.2,0.,0.|,|0.,0.,0.,0.,0.,0.,0.,0.,0.,0.,0.,0.,0.090396,0.,0.,0.,0.,0.,0.,0.,0.,0.,0.090396,0.,0.,0.,0.090396,0.,0.,0.,0.,0.,0.,0.,0.,0.,0.,0.,0.,0.,0.,0.,0.,0.,0.,0.,0.,0.,0.,0.,0.,0.,0.,0.|0.,0.,0.,0.,0.,0.626249,0.484658,0.,0.,0.,0.,0.,0.812218,0.,0.526484,0.32203,0.467834,0.58298,0.,0.,0.,0.,0.,0.217184,0.222688,0.431809,0.,0.,0.,0.,0.,0.,0.626249,0.484658,0.,0.,0.,0.812218,0.526484,0.32203,0.467834,0.58298,0.,0.,0.,0.,0.217184,0.222688,0.431809,0.,0.320947,0.437368,0.,0.30527,0.,0.,0.393812,0.,0.,0.,0.217184,0.222688,0.431809,0.,0.320947,0.,0.437368,0.,0.30527,0.,0.298183,0.081789,0.62684,0.,0.,0.504478,0.,0.,0.,0.,0.,1.052323,0.,0.626249,0.484658,0.,0.,0.,0.,0.,0.655271,0.,0.,0.,0.,0.,0.393812,0.,0.812218,0.,0.,0.,0.526484,0.32203,0.467834,0.58298,0.,0.,0.,0.,0.,0.192866,0.,0.,0.,0.,0.,1.449463,0.542474,0.339394,0.,0.|,
P|0.,0.,0.,0.,0.,0.,0.,0.,0.,0.,0.,0.,0.,0.,1.56097,0.,0.,0.,0.,0.,0.,0.,0.,0.,0.,0.,0.,1.56097,0.,0.|0.,0.,1.686449,0.,0.,0.,1.686449,0.,0.,1.686449,0.,0.,0.,1.686449,0.,0.,0.,1.686449,0.,1.313996,0.,0.,0.,0.,0.|,|0.,0.,0.,0.,0.,0.,0.,0.,0.,0.,0.,0.,0.,0.,0.120075,0.,0.,0.,0.,0.,0.,0.,0.,0.,0.,0.,0.,0.120075,0.,0.|0.,0.,0.953951,0.,0.,0.,0.953951,0.,0.,0.953951,0.,0.,0.,0.953951,0.,0.,0.,0.953951,0.,0.391788,0.,0.,0.,0.,0.|,
S|0.,0.,0.,0.,0.,0.,0.,0.,0.,0.,0.,0.,0.,0.,0.,0.,2.238656,0.,0.,0.,0.,0.,0.,0.,0.,0.,0.,0.,0.,0.,0.,0.,0.,0.,0.,0.,0.,2.238656,0.,0.,0.,0.,0.,0.,1.147272,0.,0.,0.,0.,1.303847,0.,0.,0.,0.,1.147272,1.147272,0.,0.,0.,0.,0.,0.,0.,0.,0.,0.,0.,0.,0.,0.,0.,0.,0.,0.,0.,0.,0.,0.,0.,0.,0.,0.,0.,2.238656,0.,0.,0.,0.,0.,0.,0.,0.,0.,0.|0.,0.,0.,0.|0.,0.,1.341137,0.,0.,0.,0.,0.,0.,0.,0.,1.54412,1.963014,0.,0.,0.,0.,0.,0.,0.,0.,0.,0.,0.,1.341137,0.,0.,0.,0.,0.,1.54412,1.963014,0.,0.,0.,0.,1.266956,0.,0.,1.517405,0.,0.,0.,1.266956,1.266956,0.,0.,0.,0.,1.370873,0.,1.341137,0.,0.,0.,0.,0.,0.,0.,0.,0.,0.,0.,0.,1.54412,1.963014,0.,0.,0.,0.,0.,0.,0.,0.,0.|0.,0.,0.,0.,0.,0.,0.,0.,0.,0.,0.,0.,0.,0.,0.,0.,0.875996,0.,0.,0.,0.,0.,0.,0.,0.,0.,0.,0.,0.,0.,0.,0.,0.,0.,0.,0.,0.,0.875996,0.,0.,0.,0.,0.,0.,0.277566,0.,0.,0.,0.,0.100296,0.,0.,0.,0.,0.277566,0.277566,0.,0.,0.,0.,0.,0.,0.,0.,0.,0.,0.,0.,0.,0.,0.,0.,0.,0.,0.,0.,0.,0.,0.,0.,0.,0.,0.,0.875996,0.,0.,0.,0.,0.,0.,0.,0.,0.,0.|0.,0.,0.,0.|0.,0.,0.29204,0.,0.,0.,0.,0.,0.,0.,0.,0.805628,1.194878,0.,0.,0.,0.,0.,0.,0.,0.,0.,0.,0.,0.29204,0.,0.,0.,0.,0.,0.805628,1.194878,0.,0.,0.,0.,0.306522,0.,0.,0.107745,0.,0.,0.,0.306522,0.306522,0.,0.,0.,0.,0.377304,0.,0.29204,0.,0.,0.,0.,0.,0.,0.,0.,0.,0.,0.,0.,0.805628,1.194878,0.,0.,0.,0.,0.,0.,0.,0.,0.
T|2.000417,0.,0.,1.742968,0.,1.67347,0.,0.,0.,0.,0.,0.,0.,1.67347,0.,0.,0.,2.000417,0.,0.,1.67347,0.,0.,0.,0.,1.67347,0.,0.,0.,1.716541,0.,0.,0.,0.,2.000417,0.,0.,1.742968,0.,0.,0.,1.67347,0.,0.,0.,0.,0.,0.,1.716541,0.,0.,0.|0.,0.,0.,0.,0.,0.,0.,0.,0.,0.,1.422985,0.,0.,0.,0.,0.,0.,0.,0.,0.,0.,0.,0.,0.,0.,1.422985,0.,0.,0.,0.,0.,0.,0.,0.,0.,0.,0.,0.,0.,0.,0.,0.,0.,0.,0.,0.,1.422985,0.,0.,0.,0.,0.,0.|0.,0.,0.,0.,0.,0.,0.,0.,1.226938,0.944293,0.,0.,1.349363,0.,0.,0.,1.226938,0.944293,0.,0.,0.,0.,0.,0.,0.,0.,1.226938,0.944293,0.,0.,1.349363,0.,1.226938,0.944293,0.,0.,0.,0.,0.,0.,0.,0.,0.,0.,0.,0.,0.,0.,0.,0.,0.,1.226938,0.944293,0.,0.,1.349363,0.,0.,0.,0.,0.,0.|0.777592,0.,0.,0.347556,0.,0.783326,0.,0.,0.,0.,0.,0.,0.,0.783326,0.,0.,0.,0.777592,0.,0.,0.783326,0.,0.,0.,0.,0.783326,0.,0.,0.,0.142199,0.,0.,0.,0.,0.777592,0.,0.,0.347556,0.,0.,0.,0.783326,0.,0.,0.,0.,0.,0.,0.142199,0.,0.,0.|0.,0.,0.,0.,0.,0.,0.,0.,0.,0.,0.494951,0.,0.,0.,0.,0.,0.,0.,0.,0.,0.,0.,0.,0.,0.,0.494951,0.,0.,0.,0.,0.,0.,0.,0.,0.,0.,0.,0.,0.,0.,0.,0.,0.,0.,0.,0.,0.494951,0.,0.,0.,0.,0.,0.|0.,0.,0.,0.,0.,0.,0.,0.,0.600416,0.120548,0.,0.,0.528011,0.,0.,0.,0.600416,0.120548,0.,0.,0.,0.,0.,0.,0.,0.,0.600416,0.120548,0.,0.,0.528011,0.,0.600416,0.120548,0.,0.,0.,0.,0.,0.,0.,0.,0.,0.,0.,0.,0.,0.,0.,0.,0.,0.600416,0.120548,0.,0.,0.528011,0.,0.,0.,0.,0.,0.
W|1.664774,0.,0.,0.,0.,1.230634,0.,1.664774,1.664774,1.664774,1.664774,0.,0.,0.,0.,0.,1.230634,0.,0.,0.,0.,0.|0.,0.,2.000191,0.,0.,0.,1.259742,0.,2.041487,0.,1.446535,0.,0.,0.,1.259742,0.,1.255777,0.,1.255777,0.,1.255777,0.,0.,0.,0.,0.,2.000191,2.036752,0.,0.,0.,0.,1.259742,0.,2.041487,0.,1.446535,0.,0.,0.,1.872955,1.366587,0.,0.|0.,0.,0.,0.,0.,0.,0.,0.,0.,0.,1.058965,0.,0.,0.,0.,0.,0.,0.,0.,0.,0.,0.,0.,0.,0.,0.,0.,0.,0.,0.,1.070433,0.,0.,0.,0.,0.,0.,0.,1.058965,0.,0.,0.|0.672636,0.,0.,0.,0.,0.009871,0.,0.672636,0.672636,0.672636,0.672636,0.,0.,0.,0.,0.,0.009871,0.,0.,0.,0.,0.|0.,0.,0.607201,0.,0.,0.,0.359926,0.,0.578603,0.,0.657516,0.,0.,0.,0.359926,0.,0.425344,0.,0.425344,0.,0.425344,0.,0.,0.,0.,0.,0.607201,0.257989,0.,0.,0.,0.,0.359926,0.,0.578603,0.,0.657516,0.,0.,0.,0.851343,0.561359,0.,0.|0.,0.,0.,0.,0.,0.,0.,0.,0.,0.,0.481348,0.,0.,0.,0.,0.,0.,0.,0.,0.,0.,0.,0.,0.,0.,0.,0.,0.,0.,0.,0.121316,0.,0.,0.,0.,0.,0.,0.,0.481348,0.,0.,0.
Y|1.438972,1.328311,0.,0.,0.,0.,0.,0.,0.,0.,0.,1.018048,1.328311,1.438972,1.328311,0.,0.,0.,0.,1.018048,0.,1.328311,1.018048,0.,1.438972,1.328311,0.,0.,0.,0.,0.,0.,0.,0.,0.,1.410154,0.,0.,0.,0.,0.|1.03754,0.,0.,1.930469,0.,0.,0.,0.,1.872618,0.,0.,0.,2.017381,0.,0.,0.,1.047594,1.87744,0.,0.,0.,0.,1.569666,1.864544,0.,0.,0.,1.930469,0.,0.,2.017381,0.,1.03754,0.,0.,1.930469,0.,0.,0.,0.,1.872618,0.,2.017381,0.,0.,0.,1.569666,1.864544,0.,0.,0.,0.,1.930469,0.,0.,2.017381,0.,1.569666,1.864544,0.,0.,0.,0.,1.03754,0.,0.,0.,1.930469,0.,0.,1.374291,1.675056,0.,0.,0.,1.463445,2.385799,0.,1.872618,0.,0.,0.,0.,0.,2.017381,0.,0.,0.,1.465147,0.,1.047594,1.87744,0.,0.,0.,0.,0.|0.,0.,0.,0.,0.,0.,0.,0.,0.,0.,0.,0.,0.987774,0.,1.255663,0.,1.147111,0.,1.112658,1.631933,0.,0.,0.,0.,0.,0.,0.987774,0.,0.,0.,0.,0.,0.,0.,0.,0.,0.,0.987774,0.,1.255663,1.112658,1.631933,0.,0.,0.,0.,0.,0.,0.987774,0.,1.112658,1.631933,0.,0.,0.,0.,0.,0.,0.,0.,0.,1.199603,0.,0.,0.,0.,0.,0.,0.,0.,0.,0.,0.,0.,0.987774,0.,1.255663,0.,0.,0.,1.147111,0.,0.,0.|1.301927,0.362267,0.,0.,0.,0.,0.,0.,0.,0.,0.,0.056558,0.362267,1.301927,0.362267,0.,0.,0.,0.,0.056558,0.,0.362267,0.056558,0.,1.301927,0.362267,0.,0.,0.,0.,0.,0.,0.,0.,0.,0.119611,0.,0.,0.,0.,0.|0.938726,0.,0.,0.497242,0.,0.,0.,0.,0.708897,0.,0.,0.,1.030152,0.,0.,0.,0.122731,0.235935,0.,0.,0.,0.,0.566824,0.569722,0.,0.,0.,0.497242,0.,0.,1.030152,0.,0.938726,0.,0.,0.497242,0.,0.,0.,0.,0.708897,0.,1.030152,0.,0.,0.,0.566824,0.569722,0.,0.,0.,0.,0.497242,0.,0.,1.030152,0.,0.566824,0.569722,0.,0.,0.,0.,0.938726,0.,0.,0.,0.497242,0.,0.,0.692089,0.63869,0.,0.,0.,0.436348,1.050627,0.,0.708897,0.,0.,0.,0.,0.,1.030152,0.,0.,0.,0.294337,0.,0.122731,0.235935,0.,0.,0.,0.,0.|0.,0.,0.,0.,0.,0.,0.,0.,0.,0.,0.,0.,0.336263,0.,0.545941,0.,0.196297,0.,0.278164,0.702638,0.,0.,0.,0.,0.,0.,0.336263,0.,0.,0.,0.,0.,0.,0.,0.,0.,0.,0.336263,0.,0.545941,0.278164,0.702638,0.,0.,0.,0.,0.,0.,0.336263,0.,0.278164,0.702638,0.,0.,0.,0.,0.,0.,0.,0.,0.,0.396991,0.,0.,0.,0.,0.,0.,0.,0.,0.,0.,0.,0.,0.336263,0.,0.545941,0.,0.,0.,0.196297,0.,0.,0.
V|0.,0.997746,0.,0.,0.,0.888379,0.,0.,0.,0.,0.,0.,0.997746,0.,0.,0.888379,0.,0.,0.,0.,0.,0.,0.,1.168832,1.961348,0.,0.,0.,0.,0.,0.,0.,0.,0.,0.,0.919992,0.,0.997746,0.,0.,0.,0.,0.,0.888379,1.881223,0.,0.,0.,0.,1.168832,1.961348,0.,0.,0.,0.,0.|0.,0.,1.460463,0.,0.,0.,0.,0.,0.,0.,0.,0.,0.,0.,0.,1.963817,0.,0.,0.,0.,0.,1.460463,0.,0.,0.,0.,0.,0.,0.,0.,0.,0.,0.,1.236344,0.,1.131751,1.334123,0.,1.237033,0.,1.311822,0.,1.529628,0.,0.,0.,0.,0.,0.,0.,0.,1.236344,0.,1.236344,0.,1.131751,1.334123,0.,0.,1.200761,0.,0.,1.460463,0.,0.,0.,0.,1.355856,0.,0.,0.,0.,0.,1.311822,0.,0.,0.,1.362313,0.,0.,0.,0.,0.,0.,0.,0.,0.,1.963817,0.,0.,0.,1.529628,0.,0.,0.,0.,0.,0.,0.|,|0.,0.143876,0.,0.,0.,0.154501,0.,0.,0.,0.,0.,0.,0.143876,0.,0.,0.154501,0.,0.,0.,0.,0.,0.,0.,0.048413,0.162479,0.,0.,0.,0.,0.,0.,0.,0.,0.,0.,0.016283,0.,0.143876,0.,0.,0.,0.,0.,0.154501,0.419916,0.,0.,0.,0.,0.048413,0.162479,0.,0.,0.,0.,0.|0.,0.,0.874446,0.,0.,0.,0.,0.,0.,0.,0.,0.,0.,0.,0.,0.535587,0.,0.,0.,0.,0.,0.874446,0.,0.,0.,0.,0.,0.,0.,0.,0.,0.,0.,0.498526,0.,0.550582,0.360574,0.,0.556665,0.,0.749613,0.,0.117664,0.,0.,0.,0.,0.,0.,0.,0.,0.498526,0.,0.498526,0.,0.550582,0.360574,0.,0.,0.350665,0.,0.,0.874446,0.,0.,0.,0.,0.18982,0.,0.,0.,0.,0.,0.749613,0.,0.,0.,0.510867,0.,0.,0.,0.,0.,0.,0.,0.,0.,0.535587,0.,0.,0.,0.117664,0.,0.,0.,0.,0.,0.,0.|,
```
