## Supplementary Data 3 for "Pharmacological proximities in the GPCR family discovered using contact-informed amino-acid and binding pocket similarities": c362.bsv

```
res|B|C|P|wB|wC|wP
A|0.,0.,0.,0.,0.,0.,0.,0.,0.,1.716716,0.,0.,0.,0.,0.,0.,0.|0.,0.,0.,1.804141,0.,0.,0.,0.,1.804141,0.,0.,0.,0.,0.,1.804141,0.,0.,0.,0.,1.804141,0.|,|0.,0.,0.,0.,0.,0.,0.,0.,0.,0.653987,0.,0.,0.,0.,0.,0.,0.|0.,0.,0.,0.328026,0.,0.,0.,0.,0.328026,0.,0.,0.,0.,0.,0.328026,0.,0.,0.,0.,0.328026,0.|,
R|1.000794,0.,0.,1.000794,0.,0.,0.,1.000794,0.,0.,1.000794,0.,0.|1.403652,0.,1.403652,0.,0.,0.,1.403652,0.,1.403652,0.|1.359888,0.,1.359888,0.,0.,1.359888,0.,1.359888,0.|0.104845,0.,0.,0.104845,0.,0.,0.,0.104845,0.,0.,0.104845,0.,0.|0.360939,0.,0.360939,0.,0.,0.,0.360939,0.,0.360939,0.|0.168367,0.,0.168367,0.,0.,0.168367,0.,0.168367,0.
N|0.,0.,0.,0.,0.,0.|,0.,0.,|0.,0.,1.631794,0.,0.,0.|0.,0.,0.,0.,0.,0.|,0.,0.,|0.,0.,0.868093,0.,0.,0.
D|0.,0.,1.507515,0.,0.,0.,0.,0.,0.,0.,1.507515,0.,0.,0.,1.507515,0.|0.,0.,0.,1.200838,0.,0.,0.,0.,0.,0.,0.,0.,0.,0.,0.,1.200838,0.,0.,0.,0.,0.,1.200838,0.,0.|0.,0.,0.,1.871537,1.769719,0.,0.,0.,0.,0.,0.,0.,0.,1.769719,0.,0.,0.,0.,0.,0.,0.,0.,0.,1.871537,1.769719,0.,0.,0.,0.,0.,0.,0.,0.,1.871537,1.769719,0.,0.,0.,0.,0.|0.,0.,0.209587,0.,0.,0.,0.,0.,0.,0.,0.209587,0.,0.,0.,0.209587,0.|0.,0.,0.,0.183042,0.,0.,0.,0.,0.,0.,0.,0.,0.,0.,0.,0.183042,0.,0.,0.,0.,0.,0.183042,0.,0.|0.,0.,0.,0.674004,0.364615,0.,0.,0.,0.,0.,0.,0.,0.,0.364615,0.,0.,0.,0.,0.,0.,0.,0.,0.,0.674004,0.364615,0.,0.,0.,0.,0.,0.,0.,0.,0.674004,0.364615,0.,0.,0.,0.,0.
C|0.,0.,0.,0.|,|0.,0.,0.,0.|0.,0.,0.,0.|,|0.,0.,0.,0.
Q|,0.,|0.,0.,0.,0.,0.|0.,0.,0.,0.,0.,0.,0.,0.,0.|,0.,|0.,0.,0.,0.,0.|0.,0.,0.,0.,0.,0.,0.,0.,0.
E|1.805089,0.,1.805089,0.,0.,1.805089,0.,1.805089,0.|0.,0.,0.,0.,0.,0.,0.,0.,0.,0.,0.,0.,0.,0.,0.,0.,0.,0.|0.,0.,0.,0.,0.,0.,0.,0.,0.,0.|0.260295,0.,0.260295,0.,0.,0.260295,0.,0.260295,0.|0.,0.,0.,0.,0.,0.,0.,0.,0.,0.,0.,0.,0.,0.,0.,0.,0.,0.|0.,0.,0.,0.,0.,0.,0.,0.,0.,0.
G|0.,0.,0.,0.,0.,0.,1.884979,0.,0.,0.,0.,0.,0.,0.,0.,0.,0.,0.,1.884979,0.,0.,0.,0.,0.,1.531688,0.,0.,0.,0.,0.,0.,0.,1.884979,1.837727,0.,0.,0.,0.,0.,0.,0.,0.,0.,0.,1.884979,0.,0.,0.,0.,0.|,|,|0.,0.,0.,0.,0.,0.,0.628326,0.,0.,0.,0.,0.,0.,0.,0.,0.,0.,0.,0.628326,0.,0.,0.,0.,0.,0.556977,0.,0.,0.,0.,0.,0.,0.,0.628326,0.594106,0.,0.,0.,0.,0.,0.,0.,0.,0.,0.,0.628326,0.,0.,0.,0.,0.|,|,
H|,|0.,0.,0.,0.|0.,0.,0.,0.|,|0.,0.,0.,0.|0.,0.,0.,0.
I|0.,0.,0.,0.,0.,0.,1.293265,0.,0.,0.,0.,0.,0.|1.425811,0.,0.,1.211284,1.074541,1.32868,0.,0.,0.,0.,0.,1.425811,0.,0.,1.211284,1.074541,1.32868,0.,0.,0.,0.,0.,1.096241,1.425811,0.,0.,1.211284,1.074541,1.32868,0.,0.,0.,0.,0.,1.425811,0.,0.,1.211284,1.074541,1.32868,0.,0.,0.,0.,0.|,|0.,0.,0.,0.,0.,0.,0.313519,0.,0.,0.,0.,0.,0.|0.312321,0.,0.,0.156229,0.122393,0.253718,0.,0.,0.,0.,0.,0.312321,0.,0.,0.156229,0.122393,0.253718,0.,0.,0.,0.,0.,0.269447,0.312321,0.,0.,0.156229,0.122393,0.253718,0.,0.,0.,0.,0.,0.312321,0.,0.,0.156229,0.122393,0.253718,0.,0.,0.,0.,0.|,
L|0.,0.,0.,0.,0.,0.,0.,0.,0.,0.,0.,0.,0.,0.,0.,0.|1.250075,0.906796,0.,0.,0.,0.,0.,0.,1.147066,1.682888,0.,0.,0.,0.,0.,0.,0.906796,0.,0.,0.,0.,0.,0.,0.,1.147066,1.682888,0.,0.,0.,0.,0.,0.,1.317236,0.,0.,0.,0.,1.250075,0.906796,0.,0.,0.,0.,0.,0.,1.147066,1.682888,0.,0.,0.,0.,0.,0.,0.906796,0.,0.,0.,0.,0.,0.,0.,1.147066,1.682888,0.,0.,0.,0.,0.,0.|,|0.,0.,0.,0.,0.,0.,0.,0.,0.,0.,0.,0.,0.,0.,0.,0.|0.404786,0.129542,0.,0.,0.,0.,0.,0.,0.28407,0.553929,0.,0.,0.,0.,0.,0.,0.129542,0.,0.,0.,0.,0.,0.,0.,0.28407,0.553929,0.,0.,0.,0.,0.,0.,0.345941,0.,0.,0.,0.,0.404786,0.129542,0.,0.,0.,0.,0.,0.,0.28407,0.553929,0.,0.,0.,0.,0.,0.,0.129542,0.,0.,0.,0.,0.,0.,0.,0.28407,0.553929,0.,0.,0.,0.,0.,0.|,
K|,|0.,0.,0.,0.|0.,0.,0.,0.,0.,0.,0.,0.|,|0.,0.,0.,0.|0.,0.,0.,0.,0.,0.,0.,0.
M|,1.333097,|1.337125,0.,1.337125,0.,0.,0.,1.337125,0.,1.337125,0.|,|,0.255847,|0.276647,0.,0.276647,0.,0.,0.,0.276647,0.,0.276647,0.|,
F|0.,0.,0.,0.,0.,0.,0.,0.,0.,0.,0.,0.,0.,0.,0.,0.,0.,0.,0.,0.,0.,0.,0.,0.,0.,0.,0.,0.,0.,0.,0.,0.,0.,0.,0.,0.,0.|2.119356,1.42248,1.657125,0.,0.,0.,0.,0.,0.,1.543456,0.,0.,0.,1.528217,0.,0.,0.,1.42248,1.657125,0.,0.,0.,0.,0.,0.,0.,1.543456,0.,0.,0.,1.528217,0.,0.,0.,2.432151,0.,0.,0.,0.,2.119356,1.42248,1.657125,0.,0.,0.,0.,0.,0.,1.543456,0.,0.,0.,1.528217,0.,0.,0.,1.42248,1.657125,0.,0.,0.,0.,0.,0.,0.,1.543456,0.,0.,0.,1.528217,0.,0.,0.|,|0.,0.,0.,0.,0.,0.,0.,0.,0.,0.,0.,0.,0.,0.,0.,0.,0.,0.,0.,0.,0.,0.,0.,0.,0.,0.,0.,0.,0.,0.,0.,0.,0.,0.,0.,0.,0.|0.92848,0.352233,0.078911,0.,0.,0.,0.,0.,0.,0.382235,0.,0.,0.,0.245743,0.,0.,0.,0.352233,0.078911,0.,0.,0.,0.,0.,0.,0.,0.382235,0.,0.,0.,0.245743,0.,0.,0.,1.449463,0.,0.,0.,0.,0.92848,0.352233,0.078911,0.,0.,0.,0.,0.,0.,0.382235,0.,0.,0.,0.245743,0.,0.,0.,0.352233,0.078911,0.,0.,0.,0.,0.,0.,0.,0.382235,0.,0.,0.,0.245743,0.,0.,0.|,
P|0.,0.,0.,0.,0.|,0.,|,|0.,0.,0.,0.,0.|,0.,|,
S|0.,0.,0.,0.,0.,0.,0.,0.,0.,0.,0.,0.,0.,0.,0.,0.,1.731957,0.,0.,0.,0.,0.,0.,0.,0.,0.,0.,0.,0.,0.,0.,0.|,|0.,0.,0.,0.,0.,0.,0.,0.,0.,0.,0.,0.,0.,0.,0.,0.,0.,0.,0.,0.,0.,0.,0.,0.,0.,0.,0.,0.|0.,0.,0.,0.,0.,0.,0.,0.,0.,0.,0.,0.,0.,0.,0.,0.,0.791752,0.,0.,0.,0.,0.,0.,0.,0.,0.,0.,0.,0.,0.,0.,0.|,|0.,0.,0.,0.,0.,0.,0.,0.,0.,0.,0.,0.,0.,0.,0.,0.,0.,0.,0.,0.,0.,0.,0.,0.,0.,0.,0.,0.
T|0.,0.,0.,0.,0.,0.,0.,0.,0.,0.,0.,0.,0.,0.|1.137241,0.,0.,0.,0.,0.,0.,0.,0.,0.,0.,1.137241,0.,0.,0.,0.,1.137241,0.,0.,0.,0.|1.537733,0.,1.362494,0.,1.537733,0.,1.362494,0.,1.64086,0.,1.537733,0.,1.362494,0.,1.537733,0.,1.362494,0.|0.,0.,0.,0.,0.,0.,0.,0.,0.,0.,0.,0.,0.,0.|0.256681,0.,0.,0.,0.,0.,0.,0.,0.,0.,0.,0.256681,0.,0.,0.,0.,0.256681,0.,0.,0.,0.|0.380818,0.,0.406238,0.,0.380818,0.,0.406238,0.,0.403309,0.,0.380818,0.,0.406238,0.,0.380818,0.,0.406238,0.
W|,1.061531,0.,0.,|,1.774458,1.804483,0.,0.,|,0.,0.,|,0.132245,0.,0.,|,0.59746,0.589343,0.,0.,|,0.,0.,
Y|0.,1.541367,1.314093,0.,1.541367,0.,0.,0.,1.541367,1.314093,0.,1.541367,0.|0.,0.,1.351185,1.872618,0.,0.,0.,1.351185,0.,0.,1.556735,0.,0.,1.351185,1.872618,0.,0.,0.,1.351185,0.,0.|0.,0.,0.,0.,0.,0.,0.,0.,0.,0.,0.,0.,0.,0.,0.,0.,0.,0.|0.,0.217434,0.204708,0.,0.217434,0.,0.,0.,0.217434,0.204708,0.,0.217434,0.|0.,0.,0.228727,0.708897,0.,0.,0.,0.228727,0.,0.,0.566085,0.,0.,0.228727,0.708897,0.,0.,0.,0.228727,0.,0.|0.,0.,0.,0.,0.,0.,0.,0.,0.,0.,0.,0.,0.,0.,0.,0.,0.,0.
V|0.,0.,0.,1.984924,0.,0.,0.,0.,0.,1.984924,0.,0.,0.,0.,0.,0.,1.984924,0.,0.,0.,0.,0.,1.984924,0.,0.|0.,0.,0.,0.,0.,0.,0.,1.460463,1.131815,1.333941,0.,0.,0.,0.,0.,0.,0.,0.,1.460463,1.131815,1.333941,0.,0.,0.,0.,0.,0.,0.,0.,0.,0.,0.,1.460463,1.131815,1.333941,0.,0.,0.,0.,0.,0.,0.,0.,1.460463,1.131815,1.333941,0.|,|0.,0.,0.,0.317339,0.,0.,0.,0.,0.,0.317339,0.,0.,0.,0.,0.,0.,0.317339,0.,0.,0.,0.,0.,0.317339,0.,0.|0.,0.,0.,0.,0.,0.,0.,0.874446,0.099344,0.192355,0.,0.,0.,0.,0.,0.,0.,0.,0.874446,0.099344,0.192355,0.,0.,0.,0.,0.,0.,0.,0.,0.,0.,0.,0.874446,0.099344,0.192355,0.,0.,0.,0.,0.,0.,0.,0.,0.874446,0.099344,0.192355,0.|,
```
