## Supplementary Data 3 for "Pharmacological proximities in the GPCR family discovered using contact-informed amino-acid and binding pocket similarities": c364.bsv

```
res|B|C|P|wB|wC|wP
A|0.,0.,0.,0.,0.,0.,0.,0.,1.772122,0.,0.,0.,0.,0.,0.,0.,1.583797,0.,0.,0.,0.,0.,0.,0.,0.,0.,0.,0.,0.,1.583797,0.,0.,0.,0.,0.,0.,0.,0.|0.,0.,1.077652,0.,0.,0.,0.,0.,1.429631,0.,0.,0.,0.,0.,0.,0.,0.,0.,0.,1.118508,0.,0.,0.,0.,0.,0.,0.,0.,0.,0.,0.,0.,0.,0.,1.118508,0.,0.,0.,0.,0.,0.,0.,0.,0.,0.,0.,0.,0.|,|0.,0.,0.,0.,0.,0.,0.,0.,0.193593,0.,0.,0.,0.,0.,0.,0.,0.042154,0.,0.,0.,0.,0.,0.,0.,0.,0.,0.,0.,0.,0.042154,0.,0.,0.,0.,0.,0.,0.,0.|0.,0.,0.063179,0.,0.,0.,0.,0.,0.108123,0.,0.,0.,0.,0.,0.,0.,0.,0.,0.,0.046782,0.,0.,0.,0.,0.,0.,0.,0.,0.,0.,0.,0.,0.,0.,0.046782,0.,0.,0.,0.,0.,0.,0.,0.,0.,0.,0.,0.,0.|,
R|0.,0.,0.,0.,0.,0.,0.,0.,0.,0.,0.,0.,0.,0.,0.,0.,|0.,0.,0.,0.,0.,0.,0.,0.,0.,0.,0.,0.,0.,0.,0.,0.,0.,0.,0.,0.,0.,0.,|0.,0.,0.,0.,0.,0.,0.,0.,0.,0.,0.,0.,0.,0.,0.,0.,0.,0.,0.,0.,0.,0.,0.,0.,0.,0.,0.,0.,|0.,0.,0.,0.,0.,0.,0.,0.,0.,0.,0.,0.,0.,0.,0.,0.,|0.,0.,0.,0.,0.,0.,0.,0.,0.,0.,0.,0.,0.,0.,0.,0.,0.,0.,0.,0.,0.,0.,|0.,0.,0.,0.,0.,0.,0.,0.,0.,0.,0.,0.,0.,0.,0.,0.,0.,0.,0.,0.,0.,0.,0.,0.,0.,0.,0.,0.,
N|0.,0.,0.,0.,1.190018,0.,0.,0.,0.,0.,0.,0.,0.,0.,0.,0.,0.,0.,0.,0.,0.,0.,0.,0.|0.,0.,0.,0.,0.,1.052477,0.,0.,0.,1.297908,0.,0.,0.,0.,0.,1.297908,0.,0.,0.,0.,0.,0.,0.,0.|1.332413,0.,0.,0.,1.332412,0.,0.,0.,0.,0.,1.549911,1.389833,0.,0.,2.164027,0.,0.,0.,0.,0.,2.164027,0.,0.,0.,0.,0.,0.|0.,0.,0.,0.,0.283338,0.,0.,0.,0.,0.,0.,0.,0.,0.,0.,0.,0.,0.,0.,0.,0.,0.,0.,0.|0.,0.,0.,0.,0.,0.120283,0.,0.,0.,0.03948,0.,0.,0.,0.,0.,0.03948,0.,0.,0.,0.,0.,0.,0.,0.|0.102493,0.,0.,0.,0.102493,0.,0.,0.,0.,0.,0.472354,0.158838,0.,0.,0.238619,0.,0.,0.,0.,0.,0.238619,0.,0.,0.,0.,0.,0.
D|1.254511,0.,1.254511,0.,0.,0.,0.,0.,1.574261,0.,1.507515,0.,0.,0.710605,0.,0.,0.,1.65479,0.,0.,0.,0.,0.,0.,0.,1.507659,0.,0.,0.904817,0.,0.,0.,0.,0.,1.396283,0.,1.507659,0.,0.,0.904817,0.,0.,0.,0.,0.,1.396283,0.,1.507515,0.,0.,0.,0.,0.710605|1.200838,0.,0.,0.,0.,0.,1.50467,0.,0.,1.200838,0.,0.,1.089327,0.,0.,0.,0.951734,0.,0.,0.,0.,1.200838,0.,0.,0.965787,0.,0.,0.,0.,0.,0.965787,0.,0.,0.,0.,0.,1.200838,0.,0.,0.,0.,0.,1.089327|0.,0.,0.,0.,1.335266,1.749868,1.871537,0.,0.,0.,0.,0.,0.,0.,0.,0.,0.,0.,1.335266,1.871537,1.822913,0.,0.,0.,0.,1.871537,0.,0.,0.,0.,0.,0.,0.,0.,1.072563,0.,0.,0.,0.,1.248606,0.,0.,0.,0.,0.,0.,0.,1.335266,1.749868,1.871537,0.,0.,0.,0.,2.211271,0.,0.,0.,0.,0.,1.756373,0.,0.,0.,0.,0.,0.,0.,0.,2.211271,1.148634,0.,0.,0.,0.,1.756373,0.,0.,0.,0.,0.,2.230324,0.,0.,1.871537,0.,0.,0.,0.,0.,0.,1.822948,0.,0.,0.,0.,0.,0.,0.,0.,1.072563|0.33086,0.,0.33086,0.,0.,0.,0.,0.,0.097567,0.,0.209587,0.,0.,0.157912,0.,0.,0.,0.125152,0.,0.,0.,0.,0.,0.,0.,0.502553,0.,0.,0.013761,0.,0.,0.,0.,0.,0.363458,0.,0.502553,0.,0.,0.013761,0.,0.,0.,0.,0.,0.363458,0.,0.209587,0.,0.,0.,0.,0.157912|0.183042,0.,0.,0.,0.,0.,0.105856,0.,0.,0.183042,0.,0.,0.242073,0.,0.,0.,0.081577,0.,0.,0.,0.,0.183042,0.,0.,0.321929,0.,0.,0.,0.,0.,0.321929,0.,0.,0.,0.,0.,0.183042,0.,0.,0.,0.,0.,0.242073|0.,0.,0.,0.,0.201296,0.45139,0.674004,0.,0.,0.,0.,0.,0.,0.,0.,0.,0.,0.,0.201296,0.674004,0.299239,0.,0.,0.,0.,0.674004,0.,0.,0.,0.,0.,0.,0.,0.,0.297934,0.,0.,0.,0.,0.142698,0.,0.,0.,0.,0.,0.,0.,0.201296,0.45139,0.674004,0.,0.,0.,0.,1.658453,0.,0.,0.,0.,0.,0.040069,0.,0.,0.,0.,0.,0.,0.,0.,1.658453,0.670037,0.,0.,0.,0.,0.040069,0.,0.,0.,0.,0.,1.170799,0.,0.,0.674004,0.,0.,0.,0.,0.,0.,0.229014,0.,0.,0.,0.,0.,0.,0.,0.,0.297934
C|0.,0.,0.,0.,0.,0.,0.,0.,0.,0.,0.,0.,0.,0.,0.,0.,0.,0.,0.|,|0.,0.,0.,0.,0.,0.,0.,0.,0.,0.,0.,0.,0.,0.,0.,0.,0.,0.,0.|0.,0.,0.,0.,0.,0.,0.,0.,0.,0.,0.,0.,0.,0.,0.,0.,0.,0.,0.|,|0.,0.,0.,0.,0.,0.,0.,0.,0.,0.,0.,0.,0.,0.,0.,0.,0.,0.,0.
Q|0.,0.,0.,0.,0.,1.415768,0.,0.,0.,0.,0.,0.,0.,0.,0.,0.,0.,0.,0.,1.415768|0.,0.,0.,0.,2.125266,0.,0.,0.,0.,0.,0.,0.,0.,0.,0.,0.,0.,0.,0.,0.,0.,2.125266|0.,0.,0.,0.,1.747956,2.155338,1.479612,0.,0.,0.,0.,0.,0.,0.,1.528406,2.109923,0.,0.,0.,0.,0.,1.528406,2.109923,0.,1.747956,2.155338|0.,0.,0.,0.,0.,0.314615,0.,0.,0.,0.,0.,0.,0.,0.,0.,0.,0.,0.,0.,0.314615|0.,0.,0.,0.,0.590352,0.,0.,0.,0.,0.,0.,0.,0.,0.,0.,0.,0.,0.,0.,0.,0.,0.590352|0.,0.,0.,0.,0.442815,0.957928,0.29431,0.,0.,0.,0.,0.,0.,0.,0.563621,1.161082,0.,0.,0.,0.,0.,0.563621,1.161082,0.,0.442815,0.957928
E|0.,0.,0.,0.,0.,0.,1.346829,0.,0.,0.,0.,1.346829,0.,0.,0.,0.,0.,0.|0.,0.,0.,0.,0.,0.,0.,0.,0.,0.,0.,0.,0.,0.,0.,0.,0.,0.,0.,0.,0.,0.,0.,0.,0.,0.|1.517965,0.,1.517965,0.,0.,0.,0.,1.307518,0.,0.,0.,0.,0.,0.,0.,1.616493,0.,0.,0.,0.,0.,1.616493,0.,0.,0.,0.,0.,0.,1.307518,0.|0.,0.,0.,0.,0.,0.,0.448943,0.,0.,0.,0.,0.448943,0.,0.,0.,0.,0.,0.|0.,0.,0.,0.,0.,0.,0.,0.,0.,0.,0.,0.,0.,0.,0.,0.,0.,0.,0.,0.,0.,0.,0.,0.,0.,0.|0.383662,0.,0.383661,0.,0.,0.,0.,0.363199,0.,0.,0.,0.,0.,0.,0.,0.079903,0.,0.,0.,0.,0.,0.079903,0.,0.,0.,0.,0.,0.,0.363199,0.
G|1.837727,0.,0.,0.,0.,0.,0.,0.,0.,0.,0.,0.,0.,0.,0.,0.,0.,0.,1.884979,1.837727,0.,0.,0.,0.,0.,0.,1.672216,0.,0.,0.,0.,0.,0.,0.,0.,1.837727,0.,0.,0.,0.,0.,1.645919,0.,0.,0.,1.645919,0.,0.,0.,1.884979,1.837727,0.,0.,0.,0.,0.,0.,0.,0.,0.,0.,0.,0.,1.672216,0.|,|,|0.594106,0.,0.,0.,0.,0.,0.,0.,0.,0.,0.,0.,0.,0.,0.,0.,0.,0.,0.628326,0.594106,0.,0.,0.,0.,0.,0.,0.650306,0.,0.,0.,0.,0.,0.,0.,0.,0.594106,0.,0.,0.,0.,0.,1.3716,0.,0.,0.,1.3716,0.,0.,0.,0.628326,0.594106,0.,0.,0.,0.,0.,0.,0.,0.,0.,0.,0.,0.,0.650306,0.|,|,
H|,0.,0.,0.,1.634968,0.,0.,0.,0.,0.,0.,0.,0.,0.,0.,0.,0.,0.,1.634968,0.,0.,0.,0.,0.,0.,0.,0.,0.,0.,|0.,0.,0.,0.,0.,0.,0.,1.455687,0.,0.,0.,1.455687,0.,0.,0.,0.,0.,0.,0.,0.,0.,0.,0.,0.,0.,0.,1.455687,0.,0.,0.,1.455687,0.,0.,0.,0.,0.,0.,0.,0.,0.,0.,0.,0.,0.,0.,0.|0.,0.,0.,0.,0.,0.,0.,1.109072,0.,0.,0.,0.,0.,0.,0.,0.,0.,0.,0.,0.,0.,0.,0.,0.,0.,0.,0.,1.109072,0.,0.,0.,0.,0.,0.,0.,0.,0.,0.,0.,0.,0.,0.,0.,0.,1.57518,0.,0.,0.,0.,0.|,0.,0.,0.,0.012433,0.,0.,0.,0.,0.,0.,0.,0.,0.,0.,0.,0.,0.,0.012433,0.,0.,0.,0.,0.,0.,0.,0.,0.,0.,|0.,0.,0.,0.,0.,0.,0.,0.138373,0.,0.,0.,0.138373,0.,0.,0.,0.,0.,0.,0.,0.,0.,0.,0.,0.,0.,0.,0.138373,0.,0.,0.,0.138373,0.,0.,0.,0.,0.,0.,0.,0.,0.,0.,0.,0.,0.,0.,0.|0.,0.,0.,0.,0.,0.,0.,0.046387,0.,0.,0.,0.,0.,0.,0.,0.,0.,0.,0.,0.,0.,0.,0.,0.,0.,0.,0.,0.046387,0.,0.,0.,0.,0.,0.,0.,0.,0.,0.,0.,0.,0.,0.,0.,0.,0.661762,0.,0.,0.,0.,0.
I|0.,0.,0.,0.,0.,0.,1.572759,0.,0.,0.,0.,0.,0.,0.,0.,0.,0.,1.616388,0.,0.,0.,0.,0.,0.,0.,0.,0.,1.572759,0.,0.,0.|0.,0.,0.,0.,0.,0.,0.,0.,0.,0.,0.,0.,1.167366,0.,0.,0.,0.,0.,0.,0.,1.220417,0.931361,0.,0.,0.,0.,0.,0.,1.407881,1.32868,0.,0.,0.,0.,0.,0.,1.507558,0.,1.559912,1.584743,0.,0.,1.083938,0.,0.,0.,0.,0.,0.,0.,0.,0.,0.,0.,0.,0.,0.,1.407881,1.32868,0.,0.,0.,0.,0.,0.,1.167366,0.,0.,0.,0.,0.,0.,0.,1.507558,0.,1.559912|,|0.,0.,0.,0.,0.,0.,0.105377,0.,0.,0.,0.,0.,0.,0.,0.,0.,0.,0.067915,0.,0.,0.,0.,0.,0.,0.,0.,0.,0.105377,0.,0.,0.|0.,0.,0.,0.,0.,0.,0.,0.,0.,0.,0.,0.,0.041063,0.,0.,0.,0.,0.,0.,0.,0.077682,0.120125,0.,0.,0.,0.,0.,0.,0.212243,0.253718,0.,0.,0.,0.,0.,0.,0.556122,0.,0.974149,0.574307,0.,0.,0.091087,0.,0.,0.,0.,0.,0.,0.,0.,0.,0.,0.,0.,0.,0.,0.212243,0.253718,0.,0.,0.,0.,0.,0.,0.041063,0.,0.,0.,0.,0.,0.,0.,0.556122,0.,0.974149|,
L|1.218233,1.177885,1.110293,0.,0.,0.,1.110294,1.218233,1.177886,0.,0.,0.,0.,0.,0.,0.,0.,0.,0.,0.,1.90813,0.,0.,0.,0.,0.,0.,0.,1.54992,0.,0.,0.,0.,0.,0.,0.,0.,0.,0.,0.,0.,0.,0.,0.,0.,0.,0.,0.,0.,0.,0.,1.54992,0.,0.,0.,0.,0.,0.,0.,0.,0.,0.,0.,0.,0.,0.,0.,0.,0.,0.,0.,0.,0.,0.,0.,0.,0.,0.,0.,0.,1.90813,0.|1.801688,1.358742,0.,0.,0.,0.,0.,0.,1.358742,1.801688,0.,0.,0.,0.,0.,0.,1.378922,0.,0.,0.,0.,0.,0.,0.,0.,0.,0.,0.,0.,0.,0.,0.,1.040834,0.,0.,0.830719,1.42047,0.,0.,0.,0.,0.,1.378922,0.,0.,0.,1.212667,1.358881,0.,0.,0.,0.,0.936627,0.,0.,0.,0.,0.,0.,0.,0.,0.,0.,0.,0.,0.,0.,0.,0.,0.,1.273159,0.,0.,0.,0.,0.,0.,1.212667,1.358881,0.,0.,0.,0.,0.936627,0.,0.,0.,0.,0.,0.,0.,0.,0.,0.,0.,0.,0.,0.,0.,0.,0.,1.273159,0.,0.,0.,0.,0.,0.,0.,0.,0.,0.,0.,0.,0.,0.,1.040834,0.,0.,0.830719|,|0.455164,0.349482,0.256222,0.,0.,0.,0.256222,0.455164,0.349483,0.,0.,0.,0.,0.,0.,0.,0.,0.,0.,0.,0.742051,0.,0.,0.,0.,0.,0.,0.,0.047146,0.,0.,0.,0.,0.,0.,0.,0.,0.,0.,0.,0.,0.,0.,0.,0.,0.,0.,0.,0.,0.,0.,0.047146,0.,0.,0.,0.,0.,0.,0.,0.,0.,0.,0.,0.,0.,0.,0.,0.,0.,0.,0.,0.,0.,0.,0.,0.,0.,0.,0.,0.,0.742051,0.|0.554366,0.268762,0.,0.,0.,0.,0.,0.,0.268762,0.554366,0.,0.,0.,0.,0.,0.,0.325675,0.,0.,0.,0.,0.,0.,0.,0.,0.,0.,0.,0.,0.,0.,0.,0.254426,0.,0.,0.323057,0.464459,0.,0.,0.,0.,0.,0.325675,0.,0.,0.,0.170603,0.067169,0.,0.,0.,0.,0.007123,0.,0.,0.,0.,0.,0.,0.,0.,0.,0.,0.,0.,0.,0.,0.,0.,0.,0.425307,0.,0.,0.,0.,0.,0.,0.170603,0.067169,0.,0.,0.,0.,0.007123,0.,0.,0.,0.,0.,0.,0.,0.,0.,0.,0.,0.,0.,0.,0.,0.,0.,0.425307,0.,0.,0.,0.,0.,0.,0.,0.,0.,0.,0.,0.,0.,0.,0.254426,0.,0.,0.323057|,
K|0.,0.,0.,0.,0.,0.,0.,1.361407,0.,0.,1.361407,0.,0.,1.361407,0.,0.,0.,0.,0.,0.,1.361407,0.,0.,1.361407,0.,0.,1.361407,0.,0.,0.,0.,0.,0.,0.|0.,0.,0.,0.,0.,0.,0.,0.,0.,0.,0.,0.,0.,1.688383,0.,0.,1.688383,0.,0.,0.,0.,0.,0.,0.,0.,0.,1.688383,0.,0.,1.688383,0.,0.,0.,0.,0.,0.,0.|0.,0.,0.,0.,0.,0.,0.,0.,0.,0.,0.,0.,0.,0.,1.338999,0.,0.,1.338999,0.,0.,0.,0.,0.,0.,0.,0.,0.,0.,1.338999,0.,0.,1.338999,0.,0.,0.,0.,0.,0.,|0.,0.,0.,0.,0.,0.,0.,0.134588,0.,0.,0.134588,0.,0.,0.134588,0.,0.,0.,0.,0.,0.,0.134588,0.,0.,0.134588,0.,0.,0.134588,0.,0.,0.,0.,0.,0.,0.|0.,0.,0.,0.,0.,0.,0.,0.,0.,0.,0.,0.,0.,0.186172,0.,0.,0.186172,0.,0.,0.,0.,0.,0.,0.,0.,0.,0.186172,0.,0.,0.186172,0.,0.,0.,0.,0.,0.,0.|0.,0.,0.,0.,0.,0.,0.,0.,0.,0.,0.,0.,0.,0.,0.117099,0.,0.,0.117099,0.,0.,0.,0.,0.,0.,0.,0.,0.,0.,0.117099,0.,0.,0.117099,0.,0.,0.,0.,0.,0.,
M|0.,0.,0.,0.,0.,1.382404,0.,0.,0.,0.,1.532384,0.,0.,0.,0.,1.532384,0.,0.,0.|1.093247,0.,1.093247,0.,1.717702,0.,1.42412,0.,0.,0.,0.,1.574922,1.927059,1.442739,1.053585,0.,0.,0.,1.625527,0.,1.927059,1.442739,1.053585,0.,0.,0.,1.625527,0.,1.717702,0.,1.42412,0.|,|0.,0.,0.,0.,0.,0.069701,0.,0.,0.,0.,0.580311,0.,0.,0.,0.,0.580311,0.,0.,0.|0.264301,0.,0.264301,0.,0.8474,0.,0.553825,0.,0.,0.,0.,0.19852,1.124117,0.447531,0.082276,0.,0.,0.,1.125365,0.,1.124117,0.447531,0.082276,0.,0.,0.,1.125365,0.,0.8474,0.,0.553825,0.|,
F|0.,0.,1.236081,0.,0.,0.,0.,0.,0.,0.,0.699584,0.,0.,0.,0.,0.,0.,0.,0.,0.,0.,0.,0.,0.,0.,0.,0.,0.,0.,0.,0.,0.,0.,0.,1.236081,0.,0.,0.,0.699584,0.|1.910034,0.,1.910034,0.,1.955006,0.,0.,0.,2.086248,0.,0.,0.,0.,0.,0.,0.,0.,0.,0.,0.,1.625031,1.902589,0.,0.,0.,1.892181,2.080655,0.,0.,0.,0.,1.955006,0.,0.,0.,0.,0.,0.,0.,1.226631,0.,0.,0.,1.531942,0.,0.,0.,1.360864,0.,0.,0.,0.,0.,1.226631,0.,0.,0.,1.531942,0.,0.,0.,1.360864,0.,0.,0.,0.,0.,1.207483,2.086248,0.,0.,1.625031,1.902589,0.,0.,0.,1.892181,2.080655|,|0.,0.,0.055903,0.,0.,0.,0.,0.,0.,0.,0.155463,0.,0.,0.,0.,0.,0.,0.,0.,0.,0.,0.,0.,0.,0.,0.,0.,0.,0.,0.,0.,0.,0.,0.,0.055903,0.,0.,0.,0.155463,0.|1.343321,0.,1.343321,0.,0.484658,0.,0.,0.,0.293542,0.,0.,0.,0.,0.,0.,0.,0.,0.,0.,0.,0.715014,0.93861,0.,0.,0.,0.735848,1.618288,0.,0.,0.,0.,0.484658,0.,0.,0.,0.,0.,0.,0.,0.02332,0.,0.,0.,0.282462,0.,0.,0.,0.523409,0.,0.,0.,0.,0.,0.02332,0.,0.,0.,0.282462,0.,0.,0.,0.523409,0.,0.,0.,0.,0.,0.0627,0.293542,0.,0.,0.715014,0.93861,0.,0.,0.,0.735848,1.618288|,
P|0.,1.128054,0.,0.,0.,0.,0.,0.,0.,1.498958,0.,0.,0.,0.,0.,0.,1.758226,0.,0.,0.,0.,0.,0.,1.731031,0.,0.,0.,0.,0.,1.758226,0.,0.,0.,0.,0.,0.,1.731031,0.,0.,1.128054,0.,1.550924,0.,0.,0.|0.,0.,0.,0.,1.26349,0.,0.,0.,0.,0.,0.,0.,1.616099,0.,0.,0.,0.,0.,0.,0.,0.,1.162381,0.,0.,0.,0.,0.,0.,1.616099,0.,0.,0.,0.,0.,0.,0.,0.,1.162381,0.,0.,0.,0.|,|0.,0.04157,0.,0.,0.,0.,0.,0.,0.,0.281821,0.,0.,0.,0.,0.,0.,0.033426,0.,0.,0.,0.,0.,0.,0.798937,0.,0.,0.,0.,0.,0.033426,0.,0.,0.,0.,0.,0.,0.798937,0.,0.,0.04157,0.,0.645691,0.,0.,0.|0.,0.,0.,0.,0.292634,0.,0.,0.,0.,0.,0.,0.,0.104463,0.,0.,0.,0.,0.,0.,0.,0.,0.405802,0.,0.,0.,0.,0.,0.,0.104463,0.,0.,0.,0.,0.,0.,0.,0.,0.405802,0.,0.,0.,0.|,
S|0.,0.,0.,0.,0.,0.,0.,0.,0.,0.,0.,0.,0.,0.,0.,0.,0.,0.,0.,0.,0.,0.,0.,0.,0.,1.154224,0.,0.,0.,0.,0.,0.,0.,0.,1.293094,0.,0.,0.,0.,0.,0.,0.,0.,0.,0.,0.,0.,1.293094,0.,0.,0.,0.,0.,0.,0.,0.,0.,0.,0.,0.,0.,0.,0.,0.,0.,0.,0.,0.,0.|,|1.341137,0.,0.,0.,0.,0.,0.,0.,0.,0.,0.,0.,0.,0.,0.,0.,0.,0.,0.,0.,1.788008,0.,0.,0.,1.052922,1.341137,0.,0.,0.,0.,0.,0.,0.,0.,1.822093,0.,0.,0.,2.016592,0.,0.,0.,0.,0.,0.,0.,0.,0.,0.,0.,0.,0.,0.,0.,0.,1.822093,0.,0.,0.,2.016592,0.,0.,0.,0.,0.,0.,0.,0.,0.,0.,0.,0.,0.,0.,0.,0.,0.,0.,0.,1.239321,0.,0.,0.,1.788008|0.,0.,0.,0.,0.,0.,0.,0.,0.,0.,0.,0.,0.,0.,0.,0.,0.,0.,0.,0.,0.,0.,0.,0.,0.,0.038797,0.,0.,0.,0.,0.,0.,0.,0.,0.009833,0.,0.,0.,0.,0.,0.,0.,0.,0.,0.,0.,0.,0.009833,0.,0.,0.,0.,0.,0.,0.,0.,0.,0.,0.,0.,0.,0.,0.,0.,0.,0.,0.,0.,0.|,|0.29204,0.,0.,0.,0.,0.,0.,0.,0.,0.,0.,0.,0.,0.,0.,0.,0.,0.,0.,0.,0.695336,0.,0.,0.,0.053089,0.29204,0.,0.,0.,0.,0.,0.,0.,0.,0.027712,0.,0.,0.,0.038338,0.,0.,0.,0.,0.,0.,0.,0.,0.,0.,0.,0.,0.,0.,0.,0.,0.027712,0.,0.,0.,0.038338,0.,0.,0.,0.,0.,0.,0.,0.,0.,0.,0.,0.,0.,0.,0.,0.,0.,0.,0.,0.214816,0.,0.,0.,0.695336
T|0.,0.,0.,0.,0.,0.,1.074977,0.,0.,0.,0.,0.,0.,0.,0.,0.,0.,0.,1.722966,0.,0.,0.,0.,0.,1.722966,0.,1.074977,0.,0.,0.,0.,0.|0.,0.,0.,0.,0.,0.,0.,0.,0.,0.941089,0.,0.,0.,0.,0.,0.,0.,0.,0.,0.,0.,0.,0.,0.,0.,0.,1.033414,0.,0.,0.,0.,0.,1.031829,0.,0.,0.,0.,0.,0.,0.,1.033414,0.,0.,0.,0.,0.,1.031829,0.,0.941089,0.,0.,0.,0.,0.,0.,0.|1.362494,0.,0.,0.,0.,0.,1.362494,0.,0.,0.,0.,1.362494,0.,0.,0.,0.,0.,0.,0.,1.308305,1.198697,0.,0.,0.,0.,0.,0.,0.,0.,0.,0.,0.,0.,1.308305,1.198697,0.,0.,0.,0.,0.,0.,1.362494,0.,0.,0.|0.,0.,0.,0.,0.,0.,0.059421,0.,0.,0.,0.,0.,0.,0.,0.,0.,0.,0.,0.958336,0.,0.,0.,0.,0.,0.958336,0.,0.059421,0.,0.,0.,0.,0.|0.,0.,0.,0.,0.,0.,0.,0.,0.,0.063055,0.,0.,0.,0.,0.,0.,0.,0.,0.,0.,0.,0.,0.,0.,0.,0.,0.007859,0.,0.,0.,0.,0.,0.199203,0.,0.,0.,0.,0.,0.,0.,0.007859,0.,0.,0.,0.,0.,0.199203,0.,0.063055,0.,0.,0.,0.,0.,0.,0.|0.406238,0.,0.,0.,0.,0.,0.406238,0.,0.,0.,0.,0.406238,0.,0.,0.,0.,0.,0.,0.,0.019898,0.04102,0.,0.,0.,0.,0.,0.,0.,0.,0.,0.,0.,0.,0.019898,0.04102,0.,0.,0.,0.,0.,0.,0.406238,0.,0.,0.
W|0.,1.105316,0.,0.,0.,0.,1.211757,0.,0.,0.,0.,0.,1.211757,0.,0.|1.450689,0.,1.723463,0.,0.,0.,0.,0.,2.102054,0.,0.,0.,0.,0.,0.,2.102054,0.,0.,1.450689,0.|0.,0.,0.,0.,0.,0.,1.278684,0.,0.,0.,0.,0.,1.278684,0.,|0.,0.099388,0.,0.,0.,0.,0.325939,0.,0.,0.,0.,0.,0.325939,0.,0.|0.207241,0.,0.817119,0.,0.,0.,0.,0.,0.825318,0.,0.,0.,0.,0.,0.,0.825318,0.,0.,0.207241,0.|0.,0.,0.,0.,0.,0.,0.404963,0.,0.,0.,0.,0.,0.404963,0.,
Y|0.,0.,0.,0.,0.,0.,0.,0.,0.,1.345887,0.,0.,0.,0.,0.,0.,0.,0.,0.,0.,0.,0.,0.,0.,0.,0.,0.,0.,0.,0.,0.,0.,0.|0.,0.,0.,0.,1.872618,0.,0.,0.,0.,0.,1.641352,0.,0.,0.,0.,0.,0.,0.,1.981557,0.,1.717059,0.,1.872618,0.,1.658537,1.514492,0.,0.,1.514492,0.,0.,0.,0.,0.,0.,0.,0.,0.,0.,0.,1.658537,1.514492,0.,0.,1.514492,0.,0.,0.,0.,0.,0.,0.,0.,0.,0.,0.,1.872618,1.641352,0.,0.,0.,0.,0.|0.,0.,0.,1.381834,1.525747,0.,0.,0.,0.,0.,0.,0.,0.,0.,0.,0.,1.549561,0.,1.549561,0.,0.,0.,0.,0.,0.,0.,0.,0.,1.549561,0.,1.549561,0.,0.,0.,0.,0.,0.,0.,0.,1.381834,0.,1.068947,1.525747,0.|0.,0.,0.,0.,0.,0.,0.,0.,0.,0.12441,0.,0.,0.,0.,0.,0.,0.,0.,0.,0.,0.,0.,0.,0.,0.,0.,0.,0.,0.,0.,0.,0.,0.|0.,0.,0.,0.,0.708897,0.,0.,0.,0.,0.,0.134717,0.,0.,0.,0.,0.,0.,0.,0.333035,0.,0.274152,0.,0.708897,0.,0.96748,0.046068,0.,0.,0.046068,0.,0.,0.,0.,0.,0.,0.,0.,0.,0.,0.,0.96748,0.046068,0.,0.,0.046068,0.,0.,0.,0.,0.,0.,0.,0.,0.,0.,0.,0.708897,0.134717,0.,0.,0.,0.,0.|0.,0.,0.,0.12499,0.393304,0.,0.,0.,0.,0.,0.,0.,0.,0.,0.,0.,0.041243,0.,0.041243,0.,0.,0.,0.,0.,0.,0.,0.,0.,0.041243,0.,0.041243,0.,0.,0.,0.,0.,0.,0.,0.,0.12499,0.,0.16153,0.393304,0.
V|0.,0.,0.,0.,0.,0.,0.,0.,0.,0.,0.,0.,0.,0.,0.,0.,0.,0.,0.,0.,0.,0.,0.,0.,0.,0.,0.,0.,0.,0.,0.,0.,0.,0.,0.,0.,0.,0.,0.,0.,0.,0.,0.,0.,0.,0.,0.,0.,0.,0.,0.,0.,0.,0.,0.,0.,0.,0.,0.,1.622962,0.,0.,0.|0.,1.018229,0.,0.,0.,0.,0.,0.,0.,0.,0.,0.,0.,0.,0.,0.,0.,0.,0.,0.,0.,0.,0.,0.,0.,0.,0.,0.,0.,0.,0.,0.,0.,0.,0.,0.,0.,0.,0.,0.,1.178046,0.,0.,0.,0.,0.,0.,0.,0.,0.,0.,0.,0.,0.,0.,0.,0.,0.,0.,0.,0.,0.,0.,0.,0.,0.,0.,1.178046,0.,0.,0.,0.,0.,1.018229,1.049997,0.,0.,0.,0.,0.|,|0.,0.,0.,0.,0.,0.,0.,0.,0.,0.,0.,0.,0.,0.,0.,0.,0.,0.,0.,0.,0.,0.,0.,0.,0.,0.,0.,0.,0.,0.,0.,0.,0.,0.,0.,0.,0.,0.,0.,0.,0.,0.,0.,0.,0.,0.,0.,0.,0.,0.,0.,0.,0.,0.,0.,0.,0.,0.,0.,0.065245,0.,0.,0.|0.,0.034112,0.,0.,0.,0.,0.,0.,0.,0.,0.,0.,0.,0.,0.,0.,0.,0.,0.,0.,0.,0.,0.,0.,0.,0.,0.,0.,0.,0.,0.,0.,0.,0.,0.,0.,0.,0.,0.,0.,0.446124,0.,0.,0.,0.,0.,0.,0.,0.,0.,0.,0.,0.,0.,0.,0.,0.,0.,0.,0.,0.,0.,0.,0.,0.,0.,0.,0.446124,0.,0.,0.,0.,0.,0.034112,0.186666,0.,0.,0.,0.,0.|,
```
