## Supplementary Data 3 for "Pharmacological proximities in the GPCR family discovered using contact-informed amino-acid and binding pocket similarities": c366.bsv

```
res|B|C|P|wB|wC|wP
A|1.421631,0.,1.42163,0.,1.811345,0.,1.811345,0.,0.,0.,0.,1.078046,0.,0.,0.,0.,0.,1.078051,0.,0.,0.,0.,0.,1.421631,0.,1.42163,0.,1.811345,0.,1.811345,0.,0.,0.,0.,1.078046,0.,0.,0.,0.,0.,1.078051,0.,0.,0.,0.,0.,1.421631,0.,1.42163,0.,1.811345,0.,1.811345,0.,0.,0.,0.,1.078046,0.,0.,0.,0.,0.,1.078051,0.,0.,0.,0.,0.,1.421631,0.,1.42163,0.,1.811345,0.,1.811345,0.,0.,0.,0.,1.078046,0.,0.,0.,0.,0.,1.078051,0.,0.,0.,0.,0.,1.421631,0.,1.42163,0.,1.811345,0.,1.811345,0.,0.,0.,0.,1.078046,0.,0.,0.,0.,0.,1.078051,0.,0.,0.,0.,0.,1.421631,0.,1.42163,0.,1.811345,0.,1.811345,0.,0.,0.,0.,1.078046,0.,0.,0.,0.,0.,1.078051,0.,0.,0.,0.,0.,1.421631,0.,1.42163,0.,1.811345,0.,1.811345,0.,0.,0.,0.,1.078046,0.,0.,0.,0.,0.,1.078051,0.,0.,0.,0.,0.|1.309494,0.,1.309494,0.,1.302842,0.,1.302843,0.,1.168708,0.,0.,0.,1.168709,0.,0.,0.,1.309494,0.,1.309494,0.,1.302842,0.,1.302843,0.,1.168708,0.,0.,0.,1.168709,0.,0.,0.,1.309494,0.,1.309494,0.,1.302842,0.,1.302843,0.,1.168708,0.,0.,0.,1.168709,0.,0.,0.,1.309494,0.,1.309494,0.,1.302842,0.,1.302843,0.,1.168708,0.,0.,0.,1.168709,0.,0.,0.,1.309494,0.,1.309494,0.,1.302842,0.,1.302843,0.,1.168708,0.,0.,0.,1.168709,0.,0.,0.,1.309494,0.,1.309494,0.,1.302842,0.,1.302843,0.,1.168708,0.,0.,0.,1.168709,0.,0.,0.,1.309494,0.,1.309494,0.,1.302842,0.,1.302843,0.,1.168708,0.,0.,0.,1.168709,0.,0.,0.|,|0.340475,0.,0.340475,0.,0.231236,0.,0.231236,0.,0.,0.,0.,0.240487,0.,0.,0.,0.,0.,0.240488,0.,0.,0.,0.,0.,0.340475,0.,0.340475,0.,0.231236,0.,0.231236,0.,0.,0.,0.,0.240487,0.,0.,0.,0.,0.,0.240488,0.,0.,0.,0.,0.,0.340475,0.,0.340475,0.,0.231236,0.,0.231236,0.,0.,0.,0.,0.240487,0.,0.,0.,0.,0.,0.240488,0.,0.,0.,0.,0.,0.340475,0.,0.340475,0.,0.231236,0.,0.231236,0.,0.,0.,0.,0.240487,0.,0.,0.,0.,0.,0.240488,0.,0.,0.,0.,0.,0.340475,0.,0.340475,0.,0.231236,0.,0.231236,0.,0.,0.,0.,0.240487,0.,0.,0.,0.,0.,0.240488,0.,0.,0.,0.,0.,0.340475,0.,0.340475,0.,0.231236,0.,0.231236,0.,0.,0.,0.,0.240487,0.,0.,0.,0.,0.,0.240488,0.,0.,0.,0.,0.,0.340475,0.,0.340475,0.,0.231236,0.,0.231236,0.,0.,0.,0.,0.240487,0.,0.,0.,0.,0.,0.240488,0.,0.,0.,0.,0.|0.341129,0.,0.341129,0.,0.332641,0.,0.332641,0.,0.278692,0.,0.,0.,0.278692,0.,0.,0.,0.341129,0.,0.341129,0.,0.332641,0.,0.332641,0.,0.278692,0.,0.,0.,0.278692,0.,0.,0.,0.341129,0.,0.341129,0.,0.332641,0.,0.332641,0.,0.278692,0.,0.,0.,0.278692,0.,0.,0.,0.341129,0.,0.341129,0.,0.332641,0.,0.332641,0.,0.278692,0.,0.,0.,0.278692,0.,0.,0.,0.341129,0.,0.341129,0.,0.332641,0.,0.332641,0.,0.278692,0.,0.,0.,0.278692,0.,0.,0.,0.341129,0.,0.341129,0.,0.332641,0.,0.332641,0.,0.278692,0.,0.,0.,0.278692,0.,0.,0.,0.341129,0.,0.341129,0.,0.332641,0.,0.332641,0.,0.278692,0.,0.,0.,0.278692,0.,0.,0.|,
R|,|0.,0.,0.,0.,0.,0.,0.,0.,0.,0.,0.,0.,0.,0.,0.,0.,0.,0.,0.,0.,0.,0.,0.,0.,0.,0.,0.,0.|0.,0.,0.,0.,1.327357,0.,1.327356,0.,0.,0.,0.,0.,0.,0.,0.,0.,1.327357,0.,1.327356,0.,0.,0.,0.,0.,0.,0.,0.,0.,1.327357,0.,1.327356,0.,0.,0.,0.,0.,0.,0.,0.,0.,1.327357,0.,1.327356,0.,0.,0.,0.,0.,0.,0.,0.,0.,1.327357,0.,1.327356,0.,0.,0.,0.,0.,0.,0.,0.,0.,1.327357,0.,1.327356,0.,0.,0.,0.,0.,0.,0.,0.,0.,1.327357,0.,1.327356,0.,0.,0.,0.,0.|,|0.,0.,0.,0.,0.,0.,0.,0.,0.,0.,0.,0.,0.,0.,0.,0.,0.,0.,0.,0.,0.,0.,0.,0.,0.,0.,0.,0.|0.,0.,0.,0.,0.395383,0.,0.395383,0.,0.,0.,0.,0.,0.,0.,0.,0.,0.395383,0.,0.395383,0.,0.,0.,0.,0.,0.,0.,0.,0.,0.395383,0.,0.395383,0.,0.,0.,0.,0.,0.,0.,0.,0.,0.395383,0.,0.395383,0.,0.,0.,0.,0.,0.,0.,0.,0.,0.395383,0.,0.395383,0.,0.,0.,0.,0.,0.,0.,0.,0.,0.395383,0.,0.395383,0.,0.,0.,0.,0.,0.,0.,0.,0.,0.395383,0.,0.395383,0.,0.,0.,0.,0.
N|,|,|0.,0.,0.,0.,0.,0.,0.|,|,|0.,0.,0.,0.,0.,0.,0.
D|1.793524,1.588975,1.749024,0.,0.,1.588976,1.749024,0.,0.,1.929213,1.43128,0.,0.,1.929213,1.43128,0.,0.,1.221538,0.,1.221538,0.,1.793524,1.588975,1.749024,0.,0.,1.588976,1.749024,0.,0.,1.929213,1.43128,0.,0.,1.929213,1.43128,0.,0.,1.221538,0.,1.221538,0.,1.793524,1.588975,1.749024,0.,0.,1.588976,1.749024,0.,0.,1.929213,1.43128,0.,0.,1.929213,1.43128,0.,0.,1.221538,0.,1.221538,0.,1.793524,1.588975,1.749024,0.,0.,1.588976,1.749024,0.,0.,1.929213,1.43128,0.,0.,1.929213,1.43128,0.,0.,1.221538,0.,1.221538,0.,1.793524,1.588975,1.749024,0.,0.,1.588976,1.749024,0.,0.,1.929213,1.43128,0.,0.,1.929213,1.43128,0.,0.,1.221538,0.,1.221538,0.,1.793524,1.588975,1.749024,0.,0.,1.588976,1.749024,0.,0.,1.929213,1.43128,0.,0.,1.929213,1.43128,0.,0.,1.221538,0.,1.221538,0.,1.793524,1.588975,1.749024,0.,0.,1.588976,1.749024,0.,0.,1.929213,1.43128,0.,0.,1.929213,1.43128,0.,0.,1.221538,0.,1.221538,0.|1.787754,0.99796,1.231193,0.,0.,0.99796,1.231193,0.,0.,1.426878,0.,1.426878,0.,1.218401,0.,1.218399,0.,1.787754,0.99796,1.231193,0.,0.,0.99796,1.231193,0.,0.,1.426878,0.,1.426878,0.,1.218401,0.,1.218399,0.,1.787754,0.99796,1.231193,0.,0.,0.99796,1.231193,0.,0.,1.426878,0.,1.426878,0.,1.218401,0.,1.218399,0.,1.787754,0.99796,1.231193,0.,0.,0.99796,1.231193,0.,0.,1.426878,0.,1.426878,0.,1.218401,0.,1.218399,0.,1.787754,0.99796,1.231193,0.,0.,0.99796,1.231193,0.,0.,1.426878,0.,1.426878,0.,1.218401,0.,1.218399,0.,1.787754,0.99796,1.231193,0.,0.,0.99796,1.231193,0.,0.,1.426878,0.,1.426878,0.,1.218401,0.,1.218399,0.,1.787754,0.99796,1.231193,0.,0.,0.99796,1.231193,0.,0.,1.426878,0.,1.426878,0.,1.218401,0.,1.218399,0.|1.448895,1.623106,1.608197,0.,0.,0.,0.,1.623106,1.614203,0.,0.,0.,0.,2.130215,1.340494,0.,0.,0.,0.,2.130215,1.340494,0.,0.,0.,0.,2.006734,0.,0.,0.,2.006735,0.,0.,0.,1.448895,1.623106,1.608197,0.,0.,0.,0.,1.623106,1.614203,0.,0.,0.,0.,2.130215,1.340494,0.,0.,0.,0.,2.130215,1.340494,0.,0.,0.,0.,2.006734,0.,0.,0.,2.006735,0.,0.,0.,1.448895,1.623106,1.608197,0.,0.,0.,0.,1.623106,1.614203,0.,0.,0.,0.,2.130215,1.340494,0.,0.,0.,0.,2.130215,1.340494,0.,0.,0.,0.,2.006734,0.,0.,0.,2.006735,0.,0.,0.,1.448895,1.623106,1.608197,0.,0.,0.,0.,1.623106,1.614203,0.,0.,0.,0.,2.130215,1.340494,0.,0.,0.,0.,2.130215,1.340494,0.,0.,0.,0.,2.006734,0.,0.,0.,2.006735,0.,0.,0.,1.448895,1.623106,1.608197,0.,0.,0.,0.,1.623106,1.614203,0.,0.,0.,0.,2.130215,1.340494,0.,0.,0.,0.,2.130215,1.340494,0.,0.,0.,0.,2.006734,0.,0.,0.,2.006735,0.,0.,0.,1.448895,1.623106,1.608197,0.,0.,0.,0.,1.623106,1.614203,0.,0.,0.,0.,2.130215,1.340494,0.,0.,0.,0.,2.130215,1.340494,0.,0.,0.,0.,2.006734,0.,0.,0.,2.006735,0.,0.,0.,1.448895,1.623106,1.608197,0.,0.,0.,0.,1.623106,1.614203,0.,0.,0.,0.,2.130215,1.340494,0.,0.,0.,0.,2.130215,1.340494,0.,0.,0.,0.,2.006734,0.,0.,0.,2.006735,0.,0.,0.|0.575281,0.333818,0.426233,0.,0.,0.333818,0.426233,0.,0.,0.246282,0.365433,0.,0.,0.246282,0.365433,0.,0.,0.206722,0.,0.206722,0.,0.575281,0.333818,0.426233,0.,0.,0.333818,0.426233,0.,0.,0.246282,0.365433,0.,0.,0.246282,0.365433,0.,0.,0.206722,0.,0.206722,0.,0.575281,0.333818,0.426233,0.,0.,0.333818,0.426233,0.,0.,0.246282,0.365433,0.,0.,0.246282,0.365433,0.,0.,0.206722,0.,0.206722,0.,0.575281,0.333818,0.426233,0.,0.,0.333818,0.426233,0.,0.,0.246282,0.365433,0.,0.,0.246282,0.365433,0.,0.,0.206722,0.,0.206722,0.,0.575281,0.333818,0.426233,0.,0.,0.333818,0.426233,0.,0.,0.246282,0.365433,0.,0.,0.246282,0.365433,0.,0.,0.206722,0.,0.206722,0.,0.575281,0.333818,0.426233,0.,0.,0.333818,0.426233,0.,0.,0.246282,0.365433,0.,0.,0.246282,0.365433,0.,0.,0.206722,0.,0.206722,0.,0.575281,0.333818,0.426233,0.,0.,0.333818,0.426233,0.,0.,0.246282,0.365433,0.,0.,0.246282,0.365433,0.,0.,0.206722,0.,0.206722,0.|0.303581,0.155145,0.186231,0.,0.,0.155145,0.186231,0.,0.,0.151796,0.,0.151796,0.,0.112468,0.,0.112468,0.,0.303581,0.155145,0.186231,0.,0.,0.155145,0.186231,0.,0.,0.151796,0.,0.151796,0.,0.112468,0.,0.112468,0.,0.303581,0.155145,0.186231,0.,0.,0.155145,0.186231,0.,0.,0.151796,0.,0.151796,0.,0.112468,0.,0.112468,0.,0.303581,0.155145,0.186231,0.,0.,0.155145,0.186231,0.,0.,0.151796,0.,0.151796,0.,0.112468,0.,0.112468,0.,0.303581,0.155145,0.186231,0.,0.,0.155145,0.186231,0.,0.,0.151796,0.,0.151796,0.,0.112468,0.,0.112468,0.,0.303581,0.155145,0.186231,0.,0.,0.155145,0.186231,0.,0.,0.151796,0.,0.151796,0.,0.112468,0.,0.112468,0.,0.303581,0.155145,0.186231,0.,0.,0.155145,0.186231,0.,0.,0.151796,0.,0.151796,0.,0.112468,0.,0.112468,0.|0.382727,0.245512,0.331099,0.,0.,0.,0.,0.245512,0.332336,0.,0.,0.,0.,0.271942,0.342254,0.,0.,0.,0.,0.271942,0.342254,0.,0.,0.,0.,0.38591,0.,0.,0.,0.38591,0.,0.,0.,0.382727,0.245512,0.331099,0.,0.,0.,0.,0.245512,0.332336,0.,0.,0.,0.,0.271942,0.342254,0.,0.,0.,0.,0.271942,0.342254,0.,0.,0.,0.,0.38591,0.,0.,0.,0.38591,0.,0.,0.,0.382727,0.245512,0.331099,0.,0.,0.,0.,0.245512,0.332336,0.,0.,0.,0.,0.271942,0.342254,0.,0.,0.,0.,0.271942,0.342254,0.,0.,0.,0.,0.38591,0.,0.,0.,0.38591,0.,0.,0.,0.382727,0.245512,0.331099,0.,0.,0.,0.,0.245512,0.332336,0.,0.,0.,0.,0.271942,0.342254,0.,0.,0.,0.,0.271942,0.342254,0.,0.,0.,0.,0.38591,0.,0.,0.,0.38591,0.,0.,0.,0.382727,0.245512,0.331099,0.,0.,0.,0.,0.245512,0.332336,0.,0.,0.,0.,0.271942,0.342254,0.,0.,0.,0.,0.271942,0.342254,0.,0.,0.,0.,0.38591,0.,0.,0.,0.38591,0.,0.,0.,0.382727,0.245512,0.331099,0.,0.,0.,0.,0.245512,0.332336,0.,0.,0.,0.,0.271942,0.342254,0.,0.,0.,0.,0.271942,0.342254,0.,0.,0.,0.,0.38591,0.,0.,0.,0.38591,0.,0.,0.,0.382727,0.245512,0.331099,0.,0.,0.,0.,0.245512,0.332336,0.,0.,0.,0.,0.271942,0.342254,0.,0.,0.,0.,0.271942,0.342254,0.,0.,0.,0.,0.38591,0.,0.,0.,0.38591,0.,0.,0.
C|,|,|,|,|,|,
Q|,|,|0.,0.,0.,0.,0.,0.,0.,0.,0.,0.,0.,0.,0.,0.,0.,0.,0.,0.,0.,0.,0.,0.,0.,0.,0.,0.,0.,0.|,|,|0.,0.,0.,0.,0.,0.,0.,0.,0.,0.,0.,0.,0.,0.,0.,0.,0.,0.,0.,0.,0.,0.,0.,0.,0.,0.,0.,0.
E|,|,|0.,0.,0.,0.,0.,0.,0.,0.,0.,0.,0.,0.,0.,0.|,|,|0.,0.,0.,0.,0.,0.,0.,0.,0.,0.,0.,0.,0.,0.
G|0.,0.,1.371343,1.744461,1.378998,0.,0.,0.,1.332853,1.744461,1.34653,0.,0.,0.,1.488244,1.602456,1.280751,0.,0.,0.,1.488244,1.602456,1.280751,0.,0.,0.,1.561762,0.,1.195642,0.,0.,0.,1.195643,0.,0.,0.,0.,0.,1.371343,1.744461,1.378998,0.,0.,0.,1.332853,1.744461,1.34653,0.,0.,0.,1.488244,1.602456,1.280751,0.,0.,0.,1.488244,1.602456,1.280751,0.,0.,0.,1.561762,0.,1.195642,0.,0.,0.,1.195643,0.,0.,0.,0.,0.,1.371343,1.744461,1.378998,0.,0.,0.,1.332853,1.744461,1.34653,0.,0.,0.,1.488244,1.602456,1.280751,0.,0.,0.,1.488244,1.602456,1.280751,0.,0.,0.,1.561762,0.,1.195642,0.,0.,0.,1.195643,0.,0.,0.,0.,0.,1.371343,1.744461,1.378998,0.,0.,0.,1.332853,1.744461,1.34653,0.,0.,0.,1.488244,1.602456,1.280751,0.,0.,0.,1.488244,1.602456,1.280751,0.,0.,0.,1.561762,0.,1.195642,0.,0.,0.,1.195643,0.,0.,0.,0.,0.,1.371343,1.744461,1.378998,0.,0.,0.,1.332853,1.744461,1.34653,0.,0.,0.,1.488244,1.602456,1.280751,0.,0.,0.,1.488244,1.602456,1.280751,0.,0.,0.,1.561762,0.,1.195642,0.,0.,0.,1.195643,0.,0.,0.,0.,0.,1.371343,1.744461,1.378998,0.,0.,0.,1.332853,1.744461,1.34653,0.,0.,0.,1.488244,1.602456,1.280751,0.,0.,0.,1.488244,1.602456,1.280751,0.,0.,0.,1.561762,0.,1.195642,0.,0.,0.,1.195643,0.,0.,0.,0.,0.,1.371343,1.744461,1.378998,0.,0.,0.,1.332853,1.744461,1.34653,0.,0.,0.,1.488244,1.602456,1.280751,0.,0.,0.,1.488244,1.602456,1.280751,0.,0.,0.,1.561762,0.,1.195642,0.,0.,0.,1.195643,0.,0.,0.|,|,|0.,0.,0.26505,0.740296,0.353441,0.,0.,0.,0.280011,0.740297,0.362092,0.,0.,0.,0.443307,0.750086,0.40875,0.,0.,0.,0.443307,0.750086,0.40875,0.,0.,0.,0.160181,0.,0.248326,0.,0.,0.,0.248326,0.,0.,0.,0.,0.,0.26505,0.740296,0.353441,0.,0.,0.,0.280011,0.740297,0.362092,0.,0.,0.,0.443307,0.750086,0.40875,0.,0.,0.,0.443307,0.750086,0.40875,0.,0.,0.,0.160181,0.,0.248326,0.,0.,0.,0.248326,0.,0.,0.,0.,0.,0.26505,0.740296,0.353441,0.,0.,0.,0.280011,0.740297,0.362092,0.,0.,0.,0.443307,0.750086,0.40875,0.,0.,0.,0.443307,0.750086,0.40875,0.,0.,0.,0.160181,0.,0.248326,0.,0.,0.,0.248326,0.,0.,0.,0.,0.,0.26505,0.740296,0.353441,0.,0.,0.,0.280011,0.740297,0.362092,0.,0.,0.,0.443307,0.750086,0.40875,0.,0.,0.,0.443307,0.750086,0.40875,0.,0.,0.,0.160181,0.,0.248326,0.,0.,0.,0.248326,0.,0.,0.,0.,0.,0.26505,0.740296,0.353441,0.,0.,0.,0.280011,0.740297,0.362092,0.,0.,0.,0.443307,0.750086,0.40875,0.,0.,0.,0.443307,0.750086,0.40875,0.,0.,0.,0.160181,0.,0.248326,0.,0.,0.,0.248326,0.,0.,0.,0.,0.,0.26505,0.740296,0.353441,0.,0.,0.,0.280011,0.740297,0.362092,0.,0.,0.,0.443307,0.750086,0.40875,0.,0.,0.,0.443307,0.750086,0.40875,0.,0.,0.,0.160181,0.,0.248326,0.,0.,0.,0.248326,0.,0.,0.,0.,0.,0.26505,0.740296,0.353441,0.,0.,0.,0.280011,0.740297,0.362092,0.,0.,0.,0.443307,0.750086,0.40875,0.,0.,0.,0.443307,0.750086,0.40875,0.,0.,0.,0.160181,0.,0.248326,0.,0.,0.,0.248326,0.,0.,0.|,|,
H|0.,0.,0.,0.,0.,0.,0.,0.,0.,0.,0.,0.,0.,0.|0.,0.,0.,0.,0.,0.,0.,0.,0.,0.,0.,0.,0.,0.,0.,0.,0.,0.,0.,0.,0.,0.,0.,0.,0.,0.,0.,0.,0.,0.,0.,0.,0.,0.,0.,0.,0.,0.,0.,0.,0.,0.,0.,0.,0.,0.,0.,0.,0.,0.,0.,0.,0.,0.,0.,0.|0.,0.,0.,0.,0.,0.,0.,0.,0.,0.,0.,0.,0.,0.,0.,0.,0.,0.,0.,0.,0.,0.,0.,0.,0.,0.,0.,0.,0.,0.,0.,0.,0.,0.,0.,0.,0.,0.,0.,0.,0.,0.,0.,0.,0.,0.,0.,0.,0.,0.,0.,0.,0.,0.,0.,0.|0.,0.,0.,0.,0.,0.,0.,0.,0.,0.,0.,0.,0.,0.|0.,0.,0.,0.,0.,0.,0.,0.,0.,0.,0.,0.,0.,0.,0.,0.,0.,0.,0.,0.,0.,0.,0.,0.,0.,0.,0.,0.,0.,0.,0.,0.,0.,0.,0.,0.,0.,0.,0.,0.,0.,0.,0.,0.,0.,0.,0.,0.,0.,0.,0.,0.,0.,0.,0.,0.|0.,0.,0.,0.,0.,0.,0.,0.,0.,0.,0.,0.,0.,0.,0.,0.,0.,0.,0.,0.,0.,0.,0.,0.,0.,0.,0.,0.,0.,0.,0.,0.,0.,0.,0.,0.,0.,0.,0.,0.,0.,0.,0.,0.,0.,0.,0.,0.,0.,0.,0.,0.,0.,0.,0.,0.
I|1.39829,0.,0.,0.,0.,0.,0.,0.,0.,0.,0.,0.,0.,0.,1.852583,1.39829,0.,0.,0.,0.,0.,0.,0.,0.,0.,0.,0.,0.,0.,1.852583,1.39829,0.,0.,0.,0.,0.,0.,0.,0.,0.,0.,0.,0.,0.,1.852583,1.39829,0.,0.,0.,0.,0.,0.,0.,0.,0.,0.,0.,0.,0.,1.852583,1.39829,0.,0.,0.,0.,0.,0.,0.,0.,0.,0.,0.,0.,0.,1.852583,1.39829,0.,0.,0.,0.,0.,0.,0.,0.,0.,0.,0.,0.,0.,1.852583,1.39829,0.,0.,0.,0.,0.,0.,0.,0.,0.,0.,0.,0.,0.,1.852583|1.390339,0.,1.306598,1.272273,1.102352,0.,0.,0.,0.,0.,1.246601,1.113213,1.320889,0.,0.,0.,0.,0.,1.527289,1.195439,1.490743,0.,0.,0.,1.497319,1.527289,1.195439,0.,0.,0.,1.55748,1.043815,0.,1.043813,0.,1.390339,0.,1.306598,1.272273,1.102352,0.,0.,0.,0.,0.,1.246601,1.113213,1.320889,0.,0.,0.,0.,0.,1.527289,1.195439,1.490743,0.,0.,0.,1.497319,1.527289,1.195439,0.,0.,0.,1.55748,1.043815,0.,1.043813,0.,1.390339,0.,1.306598,1.272273,1.102352,0.,0.,0.,0.,0.,1.246601,1.113213,1.320889,0.,0.,0.,0.,0.,1.527289,1.195439,1.490743,0.,0.,0.,1.497319,1.527289,1.195439,0.,0.,0.,1.55748,1.043815,0.,1.043813,0.,1.390339,0.,1.306598,1.272273,1.102352,0.,0.,0.,0.,0.,1.246601,1.113213,1.320889,0.,0.,0.,0.,0.,1.527289,1.195439,1.490743,0.,0.,0.,1.497319,1.527289,1.195439,0.,0.,0.,1.55748,1.043815,0.,1.043813,0.,1.390339,0.,1.306598,1.272273,1.102352,0.,0.,0.,0.,0.,1.246601,1.113213,1.320889,0.,0.,0.,0.,0.,1.527289,1.195439,1.490743,0.,0.,0.,1.497319,1.527289,1.195439,0.,0.,0.,1.55748,1.043815,0.,1.043813,0.,1.390339,0.,1.306598,1.272273,1.102352,0.,0.,0.,0.,0.,1.246601,1.113213,1.320889,0.,0.,0.,0.,0.,1.527289,1.195439,1.490743,0.,0.,0.,1.497319,1.527289,1.195439,0.,0.,0.,1.55748,1.043815,0.,1.043813,0.,1.390339,0.,1.306598,1.272273,1.102352,0.,0.,0.,0.,0.,1.246601,1.113213,1.320889,0.,0.,0.,0.,0.,1.527289,1.195439,1.490743,0.,0.,0.,1.497319,1.527289,1.195439,0.,0.,0.,1.55748,1.043815,0.,1.043813,0.|,|0.501274,0.,0.,0.,0.,0.,0.,0.,0.,0.,0.,0.,0.,0.,0.495379,0.501274,0.,0.,0.,0.,0.,0.,0.,0.,0.,0.,0.,0.,0.,0.495379,0.501274,0.,0.,0.,0.,0.,0.,0.,0.,0.,0.,0.,0.,0.,0.495379,0.501274,0.,0.,0.,0.,0.,0.,0.,0.,0.,0.,0.,0.,0.,0.495379,0.501274,0.,0.,0.,0.,0.,0.,0.,0.,0.,0.,0.,0.,0.,0.495379,0.501274,0.,0.,0.,0.,0.,0.,0.,0.,0.,0.,0.,0.,0.,0.495379,0.501274,0.,0.,0.,0.,0.,0.,0.,0.,0.,0.,0.,0.,0.,0.495379|0.367259,0.,0.307435,0.203136,0.245482,0.,0.,0.,0.,0.,0.246178,0.257255,0.316347,0.,0.,0.,0.,0.,0.389946,0.356088,0.380615,0.,0.,0.,0.382294,0.389946,0.356088,0.,0.,0.,0.085576,0.096352,0.,0.096352,0.,0.367259,0.,0.307435,0.203136,0.245482,0.,0.,0.,0.,0.,0.246178,0.257255,0.316347,0.,0.,0.,0.,0.,0.389946,0.356088,0.380615,0.,0.,0.,0.382294,0.389946,0.356088,0.,0.,0.,0.085576,0.096352,0.,0.096352,0.,0.367259,0.,0.307435,0.203136,0.245482,0.,0.,0.,0.,0.,0.246178,0.257255,0.316347,0.,0.,0.,0.,0.,0.389946,0.356088,0.380615,0.,0.,0.,0.382294,0.389946,0.356088,0.,0.,0.,0.085576,0.096352,0.,0.096352,0.,0.367259,0.,0.307435,0.203136,0.245482,0.,0.,0.,0.,0.,0.246178,0.257255,0.316347,0.,0.,0.,0.,0.,0.389946,0.356088,0.380615,0.,0.,0.,0.382294,0.389946,0.356088,0.,0.,0.,0.085576,0.096352,0.,0.096352,0.,0.367259,0.,0.307435,0.203136,0.245482,0.,0.,0.,0.,0.,0.246178,0.257255,0.316347,0.,0.,0.,0.,0.,0.389946,0.356088,0.380615,0.,0.,0.,0.382294,0.389946,0.356088,0.,0.,0.,0.085576,0.096352,0.,0.096352,0.,0.367259,0.,0.307435,0.203136,0.245482,0.,0.,0.,0.,0.,0.246178,0.257255,0.316347,0.,0.,0.,0.,0.,0.389946,0.356088,0.380615,0.,0.,0.,0.382294,0.389946,0.356088,0.,0.,0.,0.085576,0.096352,0.,0.096352,0.,0.367259,0.,0.307435,0.203136,0.245482,0.,0.,0.,0.,0.,0.246178,0.257255,0.316347,0.,0.,0.,0.,0.,0.389946,0.356088,0.380615,0.,0.,0.,0.382294,0.389946,0.356088,0.,0.,0.,0.085576,0.096352,0.,0.096352,0.|,
L|1.368916,0.,0.,1.216151,0.,0.,0.,1.453881,0.,1.453879,0.,1.368916,0.,0.,1.216151,0.,0.,0.,1.453881,0.,1.453879,0.,1.368916,0.,0.,1.216151,0.,0.,0.,1.453881,0.,1.453879,0.,1.368916,0.,0.,1.216151,0.,0.,0.,1.453881,0.,1.453879,0.,1.368916,0.,0.,1.216151,0.,0.,0.,1.453881,0.,1.453879,0.,1.368916,0.,0.,1.216151,0.,0.,0.,1.453881,0.,1.453879,0.,1.368916,0.,0.,1.216151,0.,0.,0.,1.453881,0.,1.453879,0.|1.343844,1.33827,0.,0.,0.,0.,0.,0.,0.,0.,1.41104,0.,0.,0.,1.13133,0.,0.,0.,0.,0.,1.13133,0.,0.,0.,0.,0.,1.343844,1.33827,0.,0.,0.,0.,0.,0.,0.,0.,1.41104,0.,0.,0.,1.13133,0.,0.,0.,0.,0.,1.13133,0.,0.,0.,0.,0.,1.343844,1.33827,0.,0.,0.,0.,0.,0.,0.,0.,1.41104,0.,0.,0.,1.13133,0.,0.,0.,0.,0.,1.13133,0.,0.,0.,0.,0.,1.343844,1.33827,0.,0.,0.,0.,0.,0.,0.,0.,1.41104,0.,0.,0.,1.13133,0.,0.,0.,0.,0.,1.13133,0.,0.,0.,0.,0.,1.343844,1.33827,0.,0.,0.,0.,0.,0.,0.,0.,1.41104,0.,0.,0.,1.13133,0.,0.,0.,0.,0.,1.13133,0.,0.,0.,0.,0.,1.343844,1.33827,0.,0.,0.,0.,0.,0.,0.,0.,1.41104,0.,0.,0.,1.13133,0.,0.,0.,0.,0.,1.13133,0.,0.,0.,0.,0.,1.343844,1.33827,0.,0.,0.,0.,0.,0.,0.,0.,1.41104,0.,0.,0.,1.13133,0.,0.,0.,0.,0.,1.13133,0.,0.,0.,0.,0.|,|0.645715,0.,0.,0.115824,0.,0.,0.,0.559185,0.,0.559184,0.,0.645715,0.,0.,0.115824,0.,0.,0.,0.559185,0.,0.559184,0.,0.645715,0.,0.,0.115824,0.,0.,0.,0.559185,0.,0.559184,0.,0.645715,0.,0.,0.115824,0.,0.,0.,0.559185,0.,0.559184,0.,0.645715,0.,0.,0.115824,0.,0.,0.,0.559185,0.,0.559184,0.,0.645715,0.,0.,0.115824,0.,0.,0.,0.559185,0.,0.559184,0.,0.645715,0.,0.,0.115824,0.,0.,0.,0.559185,0.,0.559184,0.|0.329622,0.454507,0.,0.,0.,0.,0.,0.,0.,0.,0.180903,0.,0.,0.,0.261076,0.,0.,0.,0.,0.,0.261076,0.,0.,0.,0.,0.,0.329622,0.454507,0.,0.,0.,0.,0.,0.,0.,0.,0.180903,0.,0.,0.,0.261076,0.,0.,0.,0.,0.,0.261076,0.,0.,0.,0.,0.,0.329622,0.454507,0.,0.,0.,0.,0.,0.,0.,0.,0.180903,0.,0.,0.,0.261076,0.,0.,0.,0.,0.,0.261076,0.,0.,0.,0.,0.,0.329622,0.454507,0.,0.,0.,0.,0.,0.,0.,0.,0.180903,0.,0.,0.,0.261076,0.,0.,0.,0.,0.,0.261076,0.,0.,0.,0.,0.,0.329622,0.454507,0.,0.,0.,0.,0.,0.,0.,0.,0.180903,0.,0.,0.,0.261076,0.,0.,0.,0.,0.,0.261076,0.,0.,0.,0.,0.,0.329622,0.454507,0.,0.,0.,0.,0.,0.,0.,0.,0.180903,0.,0.,0.,0.261076,0.,0.,0.,0.,0.,0.261076,0.,0.,0.,0.,0.,0.329622,0.454507,0.,0.,0.,0.,0.,0.,0.,0.,0.180903,0.,0.,0.,0.261076,0.,0.,0.,0.,0.,0.261076,0.,0.,0.,0.,0.|,
K|0.,0.,0.,0.,0.,0.,0.|0.,0.,0.,0.,0.,0.,0.|0.,0.,0.,0.,0.,0.,0.|0.,0.,0.,0.,0.,0.,0.|0.,0.,0.,0.,0.,0.,0.|0.,0.,0.,0.,0.,0.,0.
M|0.,0.,1.53756,0.,1.537561,0.,0.,0.,1.53756,0.,1.537561,0.,0.,0.,1.53756,0.,1.537561,0.,0.,0.,1.53756,0.,1.537561,0.,0.,0.,1.53756,0.,1.537561,0.,0.,0.,1.53756,0.,1.537561,0.,0.,0.,1.53756,0.,1.537561,0.|0.,0.,0.,0.,0.,0.,0.,0.,0.,0.,0.,0.,0.,0.|,|0.,0.,0.295685,0.,0.295685,0.,0.,0.,0.295685,0.,0.295685,0.,0.,0.,0.295685,0.,0.295685,0.,0.,0.,0.295685,0.,0.295685,0.,0.,0.,0.295685,0.,0.295685,0.,0.,0.,0.295685,0.,0.295685,0.,0.,0.,0.295685,0.,0.295685,0.|0.,0.,0.,0.,0.,0.,0.,0.,0.,0.,0.,0.,0.,0.|,
F|0.,0.,0.,0.,0.,0.,0.,0.,0.,0.,0.,0.,0.,0.,0.,0.,0.,0.,0.,0.,0.|0.,0.,0.,0.,0.,0.,0.,0.,0.,0.,0.,0.,0.,0.,0.,0.,0.,0.,0.,0.,0.,0.,0.,0.,0.,0.,0.,0.,0.,0.,0.,0.,0.,0.,0.,0.,0.,0.,0.,0.,0.,0.,0.,0.,0.,0.,0.,0.,0.,0.,0.,0.,0.,0.,0.,0.,0.,0.,0.,0.,0.,0.,0.,0.,0.,0.,0.,0.,0.,0.,0.,0.,0.,0.,0.,0.,0.,0.,0.,0.,0.,0.,0.,0.,0.,0.,0.,0.,0.,0.,0.|,|0.,0.,0.,0.,0.,0.,0.,0.,0.,0.,0.,0.,0.,0.,0.,0.,0.,0.,0.,0.,0.|0.,0.,0.,0.,0.,0.,0.,0.,0.,0.,0.,0.,0.,0.,0.,0.,0.,0.,0.,0.,0.,0.,0.,0.,0.,0.,0.,0.,0.,0.,0.,0.,0.,0.,0.,0.,0.,0.,0.,0.,0.,0.,0.,0.,0.,0.,0.,0.,0.,0.,0.,0.,0.,0.,0.,0.,0.,0.,0.,0.,0.,0.,0.,0.,0.,0.,0.,0.,0.,0.,0.,0.,0.,0.,0.,0.,0.,0.,0.,0.,0.,0.,0.,0.,0.,0.,0.,0.,0.,0.,0.|,
P|0.,0.,1.423778,0.,0.,0.,1.423778,0.,0.,0.,1.423778,0.,0.,0.,1.423778,0.,0.,0.,1.423778,0.,0.,0.,1.423778,0.,0.,0.,1.423778,0.|0.,0.,0.,0.,0.,0.,0.,0.,0.,0.,0.,0.,0.,0.,0.,0.,0.,0.,0.,0.,0.,0.,0.,0.,0.,0.,0.,0.,0.,0.,0.,0.,0.,0.,0.,0.,0.,0.,0.,0.,0.,0.,0.,0.,0.,0.,0.,0.,0.,0.,0.,0.,0.,0.,0.,0.,0.,0.,0.,0.,0.,0.,0.,0.,0.,0.,0.,0.,0.,0.,0.,0.,0.,0.,0.,0.,0.|,|0.,0.,0.417224,0.,0.,0.,0.417224,0.,0.,0.,0.417224,0.,0.,0.,0.417224,0.,0.,0.,0.417224,0.,0.,0.,0.417224,0.,0.,0.,0.417224,0.|0.,0.,0.,0.,0.,0.,0.,0.,0.,0.,0.,0.,0.,0.,0.,0.,0.,0.,0.,0.,0.,0.,0.,0.,0.,0.,0.,0.,0.,0.,0.,0.,0.,0.,0.,0.,0.,0.,0.,0.,0.,0.,0.,0.,0.,0.,0.,0.,0.,0.,0.,0.,0.,0.,0.,0.,0.,0.,0.,0.,0.,0.,0.,0.,0.,0.,0.,0.,0.,0.,0.,0.,0.,0.,0.,0.,0.|,
S|1.484795,0.,0.,1.352907,0.,1.352908,0.,0.,0.,1.484795,0.,0.,1.352907,0.,1.352908,0.,0.,0.,1.484795,0.,0.,1.352907,0.,1.352908,0.,0.,0.,1.484795,0.,0.,1.352907,0.,1.352908,0.,0.,0.,1.484795,0.,0.,1.352907,0.,1.352908,0.,0.,0.,1.484795,0.,0.,1.352907,0.,1.352908,0.,0.,0.,1.484795,0.,0.,1.352907,0.,1.352908,0.,0.,0.|,|0.,0.,0.,0.,0.,0.,0.|0.89648,0.,0.,0.011369,0.,0.011369,0.,0.,0.,0.89648,0.,0.,0.011369,0.,0.011369,0.,0.,0.,0.89648,0.,0.,0.011369,0.,0.011369,0.,0.,0.,0.89648,0.,0.,0.011369,0.,0.011369,0.,0.,0.,0.89648,0.,0.,0.011369,0.,0.011369,0.,0.,0.,0.89648,0.,0.,0.011369,0.,0.011369,0.,0.,0.,0.89648,0.,0.,0.011369,0.,0.011369,0.,0.,0.|,|0.,0.,0.,0.,0.,0.,0.
T|1.103446,0.,0.,0.,0.,1.103446,0.,0.,0.,0.,1.103446,0.,0.,0.,0.,1.103446,0.,0.,0.,0.,1.103446,0.,0.,0.,0.,1.103446,0.,0.,0.,0.,1.103446,0.,0.,0.,0.|0.,0.,0.,0.,0.,0.,0.,0.,0.,0.,0.,0.,0.,0.,0.,0.,0.,0.,0.,0.,0.,0.,0.,0.,0.,0.,0.,0.|0.,0.,0.,0.,0.,0.,0.,0.,0.,0.,0.,0.,0.,0.,0.,0.,0.,0.,0.,0.,0.,0.,0.,0.,0.,0.,0.,0.|0.208197,0.,0.,0.,0.,0.208197,0.,0.,0.,0.,0.208197,0.,0.,0.,0.,0.208197,0.,0.,0.,0.,0.208197,0.,0.,0.,0.,0.208197,0.,0.,0.,0.,0.208197,0.,0.,0.,0.|0.,0.,0.,0.,0.,0.,0.,0.,0.,0.,0.,0.,0.,0.,0.,0.,0.,0.,0.,0.,0.,0.,0.,0.,0.,0.,0.,0.|0.,0.,0.,0.,0.,0.,0.,0.,0.,0.,0.,0.,0.,0.,0.,0.,0.,0.,0.,0.,0.,0.,0.,0.,0.,0.,0.,0.
W|,|0.,0.,0.,0.,0.,0.,0.,0.,0.,0.,0.,0.,0.,0.,0.,0.,0.,0.,0.,0.,0.,0.,0.,0.,0.,0.,0.,0.|0.,0.,0.,0.,0.,0.,0.,0.,0.,0.,0.,0.,0.,0.,0.,0.,0.,0.,0.,0.,0.,0.,0.,0.,0.,0.,0.,0.|,|0.,0.,0.,0.,0.,0.,0.,0.,0.,0.,0.,0.,0.,0.,0.,0.,0.,0.,0.,0.,0.,0.,0.,0.,0.,0.,0.,0.|0.,0.,0.,0.,0.,0.,0.,0.,0.,0.,0.,0.,0.,0.,0.,0.,0.,0.,0.,0.,0.,0.,0.,0.,0.,0.,0.,0.
Y|1.734543,0.,1.734543,0.,1.734543,0.,1.734543,0.,1.734543,0.,1.734543,0.,1.734543,0.|1.388685,0.,0.,0.,1.388685,0.,0.,0.,1.388685,0.,0.,0.,1.388685,0.,0.,0.,1.388685,0.,0.,0.,1.388685,0.,0.,0.,1.388685,0.,0.,0.|0.,0.,0.,0.,0.,0.,0.,0.,0.,0.,0.,0.,0.,0.,0.,0.,0.,0.,0.,0.,0.|0.444755,0.,0.444755,0.,0.444755,0.,0.444755,0.,0.444755,0.,0.444755,0.,0.444755,0.|0.310292,0.,0.,0.,0.310292,0.,0.,0.,0.310292,0.,0.,0.,0.310292,0.,0.,0.,0.310292,0.,0.,0.,0.310292,0.,0.,0.,0.310292,0.,0.,0.|0.,0.,0.,0.,0.,0.,0.,0.,0.,0.,0.,0.,0.,0.,0.,0.,0.,0.,0.,0.,0.
V|0.,0.,0.,0.,0.,0.,0.,0.,0.,0.,0.,0.,0.,0.,0.,0.,0.,0.,0.,0.,0.,0.,0.,0.,0.,0.,0.,0.,0.,0.,0.,0.,0.,0.,0.|1.209045,0.,1.302414,0.,1.11406,0.,0.,0.,1.11406,0.,0.,0.,0.,1.164167,1.126861,0.,0.,1.164169,1.136798,0.,0.,1.209045,0.,1.302414,0.,1.11406,0.,0.,0.,1.11406,0.,0.,0.,0.,1.164167,1.126861,0.,0.,1.164169,1.136798,0.,0.,1.209045,0.,1.302414,0.,1.11406,0.,0.,0.,1.11406,0.,0.,0.,0.,1.164167,1.126861,0.,0.,1.164169,1.136798,0.,0.,1.209045,0.,1.302414,0.,1.11406,0.,0.,0.,1.11406,0.,0.,0.,0.,1.164167,1.126861,0.,0.,1.164169,1.136798,0.,0.,1.209045,0.,1.302414,0.,1.11406,0.,0.,0.,1.11406,0.,0.,0.,0.,1.164167,1.126861,0.,0.,1.164169,1.136798,0.,0.,1.209045,0.,1.302414,0.,1.11406,0.,0.,0.,1.11406,0.,0.,0.,0.,1.164167,1.126861,0.,0.,1.164169,1.136798,0.,0.,1.209045,0.,1.302414,0.,1.11406,0.,0.,0.,1.11406,0.,0.,0.,0.,1.164167,1.126861,0.,0.,1.164169,1.136798,0.,0.|,|0.,0.,0.,0.,0.,0.,0.,0.,0.,0.,0.,0.,0.,0.,0.,0.,0.,0.,0.,0.,0.,0.,0.,0.,0.,0.,0.,0.,0.,0.,0.,0.,0.,0.,0.|0.279401,0.,0.300978,0.,0.213331,0.,0.,0.,0.213331,0.,0.,0.,0.,0.214923,0.260045,0.,0.,0.214923,0.262338,0.,0.,0.279401,0.,0.300978,0.,0.213331,0.,0.,0.,0.213331,0.,0.,0.,0.,0.214923,0.260045,0.,0.,0.214923,0.262338,0.,0.,0.279401,0.,0.300978,0.,0.213331,0.,0.,0.,0.213331,0.,0.,0.,0.,0.214923,0.260045,0.,0.,0.214923,0.262338,0.,0.,0.279401,0.,0.300978,0.,0.213331,0.,0.,0.,0.213331,0.,0.,0.,0.,0.214923,0.260045,0.,0.,0.214923,0.262338,0.,0.,0.279401,0.,0.300978,0.,0.213331,0.,0.,0.,0.213331,0.,0.,0.,0.,0.214923,0.260045,0.,0.,0.214923,0.262338,0.,0.,0.279401,0.,0.300978,0.,0.213331,0.,0.,0.,0.213331,0.,0.,0.,0.,0.214923,0.260045,0.,0.,0.214923,0.262338,0.,0.,0.279401,0.,0.300978,0.,0.213331,0.,0.,0.,0.213331,0.,0.,0.,0.,0.214923,0.260045,0.,0.,0.214923,0.262338,0.,0.|,
```
