## Supplementary Data 3 for "Pharmacological proximities in the GPCR family discovered using contact-informed amino-acid and binding pocket similarities": c367.bsv

```
res|B|C|P|wB|wC|wP
A|0.,0.,1.024394,1.355241,1.184177,0.,0.,0.,1.024394,1.355241,1.184177,0.,0.,0.,1.024394,1.355241,1.184177,0.|1.438283,0.,0.,1.068006,0.,1.037927,1.056315,1.533752,1.438283,0.,0.,1.068006,0.,1.037927,1.056315,1.533752,1.438283,0.,0.,1.068006,0.,1.037927,1.056315,1.533752|,|0.,0.,0.275798,0.308009,0.219919,0.,0.,0.,0.275798,0.308009,0.219919,0.,0.,0.,0.275798,0.308009,0.219919,0.|0.567396,0.,0.,0.328617,0.,0.212303,0.206233,0.642715,0.567396,0.,0.,0.328617,0.,0.212303,0.206233,0.642715,0.567396,0.,0.,0.328617,0.,0.212303,0.206233,0.642715|,
R|1.660481,1.510456,1.660481,1.510456,1.660481,1.510456|1.289718,1.600756,0.,1.289718,1.600756,0.,1.289718,1.600756,0.|2.271375,0.,1.413665,0.,0.,0.,1.812182,0.,2.271375,0.,1.413665,0.,0.,0.,1.812182,0.,2.271375,0.,1.413665,0.,0.,0.,1.812182,0.|0.230235,0.464756,0.230235,0.464756,0.230235,0.464756|0.102961,0.49254,0.,0.102961,0.49254,0.,0.102961,0.49254,0.|0.162241,0.,0.42799,0.,0.,0.,0.348497,0.,0.162241,0.,0.42799,0.,0.,0.,0.348497,0.,0.162241,0.,0.42799,0.,0.,0.,0.348497,0.
N|0.,0.,0.|0.,0.,0.|0.,0.,0.,0.,0.,0.,0.,0.,0.,0.,0.,0.,0.,0.,0.,0.,0.,0.|0.,0.,0.|0.,0.,0.|0.,0.,0.,0.,0.,0.,0.,0.,0.,0.,0.,0.,0.,0.,0.,0.,0.,0.
D|0.955445,0.,0.955445,0.,0.955445,0.|1.276929,1.276929,1.276929|1.76572,0.,0.,1.76572,0.,0.,1.76572,0.,0.|0.032116,0.,0.032116,0.,0.032116,0.|0.059018,0.059018,0.059018|0.081609,0.,0.,0.081609,0.,0.,0.081609,0.,0.
C|0.,0.,0.,0.,0.,0.,0.,0.,0.|,|0.,0.,0.,0.,0.,0.,0.,0.,0.|0.,0.,0.,0.,0.,0.,0.,0.,0.|,|0.,0.,0.,0.,0.,0.,0.,0.,0.
Q|1.927556,0.,1.927556,0.,1.927556,0.|0.,0.,0.,0.,0.,0.,0.,0.,0.,0.,0.,0.|0.,0.,1.522932,0.,0.,0.,1.522932,0.,0.,0.,1.522932,0.|0.741368,0.,0.741368,0.,0.741368,0.|0.,0.,0.,0.,0.,0.,0.,0.,0.,0.,0.,0.|0.,0.,0.588406,0.,0.,0.,0.588406,0.,0.,0.,0.588406,0.
E|,|0.,0.,0.,0.,0.,0.,0.,0.,0.|0.,0.,0.,0.,0.,0.,0.,0.,0.,0.,0.,0.|,|0.,0.,0.,0.,0.,0.,0.,0.,0.|0.,0.,0.,0.,0.,0.,0.,0.,0.,0.,0.,0.
G|2.296525,0.,0.,0.,0.,0.,0.,0.,0.,0.,0.,0.,0.,0.,0.,2.296525,0.,0.,0.,0.,0.,0.,0.,0.,0.,0.,0.,0.,0.,0.,2.296525,0.,0.,0.,0.,0.,0.,0.,0.,0.,0.,0.,0.,0.,0.|,|,|0.144739,0.,0.,0.,0.,0.,0.,0.,0.,0.,0.,0.,0.,0.,0.,0.144739,0.,0.,0.,0.,0.,0.,0.,0.,0.,0.,0.,0.,0.,0.,0.144739,0.,0.,0.,0.,0.,0.,0.,0.,0.,0.,0.,0.,0.,0.|,|,
H|1.295911,1.295911,1.295911|0.,0.,0.,2.033611,0.,0.,0.,2.033611,0.,0.,0.,2.033611|0.,0.,0.,1.119849,0.,0.,0.,1.119849,0.,0.,0.,1.119849|0.394944,0.394944,0.394944|0.,0.,0.,0.629451,0.,0.,0.,0.629451,0.,0.,0.,0.629451|0.,0.,0.,0.207972,0.,0.,0.,0.207972,0.,0.,0.,0.207972
I|,|0.,0.,0.|,|,|0.,0.,0.|,
L|2.488099,1.512117,0.,0.,0.,0.,0.,0.,0.,2.488099,1.512117,0.,0.,0.,0.,0.,0.,0.,2.488099,1.512117,0.,0.,0.,0.,0.,0.,0.|0.,0.,1.343454,1.599899,0.,0.,0.,0.,0.,0.,0.,0.,0.,0.,1.343454,1.599899,0.,0.,0.,0.,0.,0.,0.,0.,0.,0.,1.343454,1.599899,0.,0.,0.,0.,0.,0.,0.,0.|,|0.12545,0.235835,0.,0.,0.,0.,0.,0.,0.,0.12545,0.235835,0.,0.,0.,0.,0.,0.,0.,0.12545,0.235835,0.,0.,0.,0.,0.,0.,0.|0.,0.,0.465042,0.81813,0.,0.,0.,0.,0.,0.,0.,0.,0.,0.,0.465042,0.81813,0.,0.,0.,0.,0.,0.,0.,0.,0.,0.,0.465042,0.81813,0.,0.,0.,0.,0.,0.,0.,0.|,
K|,|1.154473,0.,1.154473,0.,1.154473,0.|1.009476,1.543401,0.,0.,0.,1.009476,1.543401,0.,0.,0.,1.009476,1.543401,0.,0.,0.|,|0.019403,0.,0.019403,0.,0.019403,0.|0.021207,0.523907,0.,0.,0.,0.021207,0.523907,0.,0.,0.,0.021207,0.523907,0.,0.,0.
M|,|0.,0.,1.794081,0.,0.,0.,0.,1.794081,0.,0.,0.,0.,1.794081,0.,0.|,|,|0.,0.,1.10405,0.,0.,0.,0.,1.10405,0.,0.,0.,0.,1.10405,0.,0.|,
F|0.,0.,0.|0.,1.705872,1.575666,0.,0.859387,0.,1.372022,0.,0.,1.705872,1.575666,0.,0.859387,0.,1.372022,0.,0.,1.705872,1.575666,0.,0.859387,0.,1.372022,0.|,|0.,0.,0.|0.,0.641658,0.477036,0.,0.165267,0.,0.359339,0.,0.,0.641658,0.477036,0.,0.165267,0.,0.359339,0.,0.,0.641658,0.477036,0.,0.165267,0.,0.359339,0.|,
P|1.220084,1.735014,0.,0.,1.220084,1.735014,0.,0.,1.220084,1.735014,0.,0.|1.456665,1.236587,0.,0.,1.456665,1.236587,0.,0.,1.456665,1.236587,0.,0.|,|0.152511,0.437884,0.,0.,0.152511,0.437884,0.,0.,0.152511,0.437884,0.,0.|0.446931,0.23554,0.,0.,0.446931,0.23554,0.,0.,0.446931,0.23554,0.,0.|,
S|0.,0.,1.330389,0.,0.,1.330389,0.,0.,1.330389|,|0.,1.064915,1.643047,0.,0.,1.064915,1.643047,0.,0.,1.064915,1.643047,0.|0.,0.,0.362833,0.,0.,0.362833,0.,0.,0.362833|,|0.,0.157317,0.690827,0.,0.,0.157317,0.690827,0.,0.,0.157317,0.690827,0.
T|1.511605,0.,0.,0.,0.,0.,1.167264,0.,1.511605,0.,0.,0.,0.,0.,1.167264,0.,1.511605,0.,0.,0.,0.,0.,1.167264,0.|1.234738,0.,0.,0.,0.852419,0.,0.,1.458719,1.234738,0.,0.,0.,0.852419,0.,0.,1.458719,1.234738,0.,0.,0.,0.852419,0.,0.,1.458719|1.67735,0.,0.,0.,0.,0.,1.378278,0.,1.67735,0.,0.,0.,0.,0.,1.378278,0.,1.67735,0.,0.,0.,0.,0.,1.378278,0.|0.582453,0.,0.,0.,0.,0.,0.294595,0.,0.582453,0.,0.,0.,0.,0.,0.294595,0.,0.582453,0.,0.,0.,0.,0.,0.294595,0.|0.283197,0.,0.,0.,0.058119,0.,0.,0.520971,0.283197,0.,0.,0.,0.058119,0.,0.,0.520971,0.283197,0.,0.,0.,0.058119,0.,0.,0.520971|0.861758,0.,0.,0.,0.,0.,0.433173,0.,0.861758,0.,0.,0.,0.,0.,0.433173,0.,0.861758,0.,0.,0.,0.,0.,0.433173,0.
W|0.,0.,0.|0.,0.,0.,0.,0.,0.,0.,0.,0.,0.,0.,0.|0.,0.,0.|0.,0.,0.|0.,0.,0.,0.,0.,0.,0.,0.,0.,0.,0.,0.|0.,0.,0.
Y|0.,0.,0.|0.959162,1.252738,1.430792,0.,0.,0.,1.386616,0.,0.959162,1.252738,1.430792,0.,0.,0.,1.386616,0.,0.959162,1.252738,1.430792,0.,0.,0.,1.386616,0.|1.273509,1.149442,1.399886,0.,0.,1.40475,0.,0.,1.273509,1.149442,1.399886,0.,0.,1.40475,0.,0.,1.273509,1.149442,1.399886,0.,0.,1.40475,0.,0.|0.,0.,0.|0.035199,0.321804,0.420049,0.,0.,0.,0.422588,0.,0.035199,0.321804,0.420049,0.,0.,0.,0.422588,0.,0.035199,0.321804,0.420049,0.,0.,0.,0.422588,0.|0.502393,0.042181,0.462348,0.,0.,0.387979,0.,0.,0.502393,0.042181,0.462348,0.,0.,0.387979,0.,0.,0.502393,0.042181,0.462348,0.,0.,0.387979,0.,0.
V|1.485563,1.57166,0.,0.,0.,0.,0.,0.,0.,1.485563,1.57166,0.,0.,0.,0.,0.,0.,0.,1.485563,1.57166,0.,0.,0.,0.,0.,0.,0.|0.,1.314245,0.,0.,0.,0.,0.,0.,0.,0.,0.,0.,1.323778,0.,0.,1.109828,1.159908,0.,1.314245,0.,0.,0.,0.,0.,0.,0.,0.,0.,0.,1.323778,0.,0.,1.109828,1.159908,0.,1.314245,0.,0.,0.,0.,0.,0.,0.,0.,0.,0.,1.323778,0.,0.,1.109828,1.159908|,|0.06866,0.072094,0.,0.,0.,0.,0.,0.,0.,0.06866,0.072094,0.,0.,0.,0.,0.,0.,0.,0.06866,0.072094,0.,0.,0.,0.,0.,0.,0.|0.,0.397891,0.,0.,0.,0.,0.,0.,0.,0.,0.,0.,0.421202,0.,0.,0.221966,0.077327,0.,0.397891,0.,0.,0.,0.,0.,0.,0.,0.,0.,0.,0.421202,0.,0.,0.221966,0.077327,0.,0.397891,0.,0.,0.,0.,0.,0.,0.,0.,0.,0.,0.421202,0.,0.,0.221966,0.077327|,
```
