## Supplementary Data 3 for "Pharmacological proximities in the GPCR family discovered using contact-informed amino-acid and binding pocket similarities": c368.bsv

```
res|B|C|P|wB|wC|wP
A|1.421631,0.,1.42163,0.,1.811345,0.,1.811345,0.,0.,0.,0.,0.,1.078046,0.,0.,0.,0.,0.,1.078051,0.,0.,0.,0.,0.,0.,1.355241,0.,0.,0.,0.,0.,1.421631,0.,1.42163,0.,1.811345,0.,1.811345,0.,0.,0.,0.,0.,1.078046,0.,0.,0.,0.,0.,1.078051,0.,0.,0.,0.,0.,0.,0.,0.,0.,1.421631,0.,1.42163,0.,1.811345,0.,1.811345,0.,0.,0.,0.,0.,1.078046,0.,0.,0.,0.,0.,1.078051,0.,0.,0.,0.,0.,2.00365,1.595476,1.681713,1.030085,0.,0.,0.,1.38245,0.,0.,1.268728,0.,1.260785,0.,1.191962,0.,0.,0.,1.024394,1.355241,1.184177,0.,0.,0.,0.,0.,1.277994,0.,0.,0.|1.309494,0.,1.309494,0.,1.302842,0.,1.302843,0.,0.,1.168708,0.,0.,0.,1.168709,0.,0.,0.,0.,1.037927,0.,0.,0.,0.,0.,1.309494,0.,1.309494,0.,1.302842,0.,1.302843,0.,0.,1.168708,0.,0.,0.,1.168709,0.,0.,0.,0.,0.,0.,0.,0.,1.309494,0.,1.309494,0.,1.302842,0.,1.302843,0.,0.,1.168708,0.,0.,0.,1.168709,0.,0.,0.,1.352133,2.207805,1.380129,1.057386,0.9767,0.,0.,0.,1.211447,0.,0.,0.,0.955644,0.883043,1.194558,0.,0.,0.,1.124714,0.,0.,0.,1.438283,0.,0.,0.,0.,1.068006,0.,1.037927,1.056315,1.533752,0.,0.,0.,0.,0.,0.,0.,0.|,|0.340475,0.,0.340475,0.,0.231236,0.,0.231236,0.,0.,0.,0.,0.,0.240487,0.,0.,0.,0.,0.,0.240488,0.,0.,0.,0.,0.,0.,0.308009,0.,0.,0.,0.,0.,0.340475,0.,0.340475,0.,0.231236,0.,0.231236,0.,0.,0.,0.,0.,0.240487,0.,0.,0.,0.,0.,0.240488,0.,0.,0.,0.,0.,0.,0.,0.,0.,0.340475,0.,0.340475,0.,0.231236,0.,0.231236,0.,0.,0.,0.,0.,0.240487,0.,0.,0.,0.,0.,0.240488,0.,0.,0.,0.,0.,1.40797,0.991783,1.3181,0.24722,0.,0.,0.,0.282673,0.,0.,0.188497,0.,0.090396,0.,0.089959,0.,0.,0.,0.275798,0.308009,0.219919,0.,0.,0.,0.,0.,0.452324,0.,0.,0.|0.341129,0.,0.341129,0.,0.332641,0.,0.332641,0.,0.,0.278692,0.,0.,0.,0.278692,0.,0.,0.,0.,0.212303,0.,0.,0.,0.,0.,0.341129,0.,0.341129,0.,0.332641,0.,0.332641,0.,0.,0.278692,0.,0.,0.,0.278692,0.,0.,0.,0.,0.,0.,0.,0.,0.341129,0.,0.341129,0.,0.332641,0.,0.332641,0.,0.,0.278692,0.,0.,0.,0.278692,0.,0.,0.,0.950148,1.372419,0.857918,0.253773,0.234408,0.,0.,0.,0.209004,0.,0.,0.,0.191129,0.060552,0.076632,0.,0.,0.,0.067907,0.,0.,0.,0.567396,0.,0.,0.,0.,0.328617,0.,0.212303,0.206233,0.642715,0.,0.,0.,0.,0.,0.,0.,0.|,
R|0.,0.,0.,0.,0.,0.,0.,0.,0.,0.,0.,0.,0.,0.,0.,1.455889,1.699133,0.80948,0.,1.510456,0.,1.152932,0.,0.,0.|0.,0.,0.,0.,0.899583,0.,0.,0.,0.,0.,0.,0.,0.,0.,0.,0.,0.,0.,0.,0.917285,1.097342,0.,1.289718,0.,0.,1.600756,0.,0.,0.,0.,2.349341,0.,0.,0.|0.,0.,0.,0.,1.327357,0.,1.327356,0.,0.,0.,0.,0.,0.,0.,0.,0.,0.,0.,0.,0.,1.327357,0.,1.327356,0.,0.,0.,0.,0.,0.,0.,0.,0.,0.,0.,1.327357,0.,1.327356,0.,0.,0.,0.,0.,0.,0.,0.,0.,0.,0.,0.,0.,0.,0.,0.,0.,0.,0.,0.,0.,2.271375,0.,0.,0.,0.,0.,0.,0.,1.812182,0.,0.,0.,1.610376,0.,0.,0.,2.483608,0.,0.,0.,0.,0.,0.,0.|0.,0.,0.,0.,0.,0.,0.,0.,0.,0.,0.,0.,0.,0.,0.,0.223983,0.392108,0.124535,0.,0.464756,0.,0.285322,0.,0.,0.|0.,0.,0.,0.,0.039424,0.,0.,0.,0.,0.,0.,0.,0.,0.,0.,0.,0.,0.,0.,0.141121,0.168822,0.,0.102961,0.,0.,0.49254,0.,0.,0.,0.,0.66446,0.,0.,0.|0.,0.,0.,0.,0.395383,0.,0.395383,0.,0.,0.,0.,0.,0.,0.,0.,0.,0.,0.,0.,0.,0.395383,0.,0.395383,0.,0.,0.,0.,0.,0.,0.,0.,0.,0.,0.,0.395383,0.,0.395383,0.,0.,0.,0.,0.,0.,0.,0.,0.,0.,0.,0.,0.,0.,0.,0.,0.,0.,0.,0.,0.,0.162241,0.,0.,0.,0.,0.,0.,0.,0.348497,0.,0.,0.,0.723765,0.,0.,0.,0.727522,0.,0.,0.,0.,0.,0.,0.
N|,0.,0.,0.,0.,0.,1.937492,0.,1.487112,0.,0.,0.,0.,0.,1.853777,1.571045,0.,0.,0.,0.,0.,0.|,0.,0.,0.,0.,0.,0.,0.,0.,0.,0.,0.,0.,0.,0.|0.,1.488752,1.749632,0.,0.,0.,0.,0.,0.,0.,0.,0.,0.,0.,0.,0.,0.,0.,0.,0.,0.,0.,1.047206,1.289075,0.,0.,0.,0.|,0.,0.,0.,0.,0.,0.242187,0.,0.096794,0.,0.,0.,0.,0.,1.249737,0.56487,0.,0.,0.,0.,0.,0.|,0.,0.,0.,0.,0.,0.,0.,0.,0.,0.,0.,0.,0.,0.|0.,0.14121,0.21337,0.,0.,0.,0.,0.,0.,0.,0.,0.,0.,0.,0.,0.,0.,0.,0.,0.,0.,0.,0.317692,0.3621,0.,0.,0.,0.
D|1.793524,1.588975,1.749024,0.,0.,1.588976,1.749024,0.,0.,1.929213,1.43128,0.,0.,1.929213,1.43128,0.,0.,0.,1.221538,0.,1.221538,0.,0.,0.,0.,0.,0.,0.,0.,1.793524,1.588975,1.749024,0.,0.,1.588976,1.749024,0.,0.,1.929213,1.43128,0.,0.,1.929213,1.43128,0.,0.,0.,1.221538,0.,1.221538,0.,2.167959,0.,1.793524,1.588975,1.749024,0.,0.,1.588976,1.749024,0.,0.,1.929213,1.43128,0.,0.,1.929213,1.43128,0.,0.,0.,1.221538,0.,1.221538,0.,0.,0.,0.,1.217935,0.,1.204651,0.,0.,0.,1.638198,0.,0.,0.,1.646505,0.,0.,0.,0.,0.,0.,0.,1.731289,0.,0.,0.|1.787754,0.99796,1.231193,0.,0.,0.99796,1.231193,0.,0.,1.426878,0.,1.426878,0.,1.218401,0.,1.218399,0.,0.,0.,0.,0.,0.,0.,1.787754,0.99796,1.231193,0.,0.,0.99796,1.231193,0.,0.,1.426878,0.,1.426878,0.,1.218401,0.,1.218399,0.,0.,0.,1.787754,0.99796,1.231193,0.,0.,0.99796,1.231193,0.,0.,1.426878,0.,1.426878,0.,1.218401,0.,1.218399,0.,0.,1.081608,0.,0.,0.,0.,0.,0.,0.,0.,0.,1.276929,0.,1.131794,0.|1.448895,1.623106,1.608197,0.,0.,0.,0.,1.623106,1.614203,0.,0.,0.,0.,2.130215,1.340494,0.,0.,0.,0.,2.130215,1.340494,0.,0.,0.,0.,2.006734,0.,0.,0.,2.006735,0.,0.,0.,0.,0.,0.,0.,0.,0.,0.,1.448895,1.623106,1.608197,0.,0.,0.,0.,1.623106,1.614203,0.,0.,0.,0.,2.130215,1.340494,0.,0.,0.,0.,2.130215,1.340494,0.,0.,0.,0.,2.006734,0.,0.,0.,2.006735,0.,0.,0.,0.,1.448895,1.623106,1.608197,0.,0.,0.,0.,1.623106,1.614203,0.,0.,0.,0.,2.130215,1.340494,0.,0.,0.,0.,2.130215,1.340494,0.,0.,0.,0.,2.006734,0.,0.,0.,2.006735,0.,0.,0.,0.,1.946344,1.45785,0.,0.,0.,0.,0.,0.,0.,0.,0.,0.,0.,0.,0.,0.,0.,0.,0.,0.,0.,0.,1.76572,0.,1.843285,0.,0.,0.,0.,0.,0.,0.|0.575281,0.333818,0.426233,0.,0.,0.333818,0.426233,0.,0.,0.246282,0.365433,0.,0.,0.246282,0.365433,0.,0.,0.,0.206722,0.,0.206722,0.,0.,0.,0.,0.,0.,0.,0.,0.575281,0.333818,0.426233,0.,0.,0.333818,0.426233,0.,0.,0.246282,0.365433,0.,0.,0.246282,0.365433,0.,0.,0.,0.206722,0.,0.206722,0.,0.903316,0.,0.575281,0.333818,0.426233,0.,0.,0.333818,0.426233,0.,0.,0.246282,0.365433,0.,0.,0.246282,0.365433,0.,0.,0.,0.206722,0.,0.206722,0.,0.,0.,0.,0.100894,0.,0.073009,0.,0.,0.,0.166911,0.,0.,0.,0.186397,0.,0.,0.,0.,0.,0.,0.,0.943455,0.,0.,0.|0.303581,0.155145,0.186231,0.,0.,0.155145,0.186231,0.,0.,0.151796,0.,0.151796,0.,0.112468,0.,0.112468,0.,0.,0.,0.,0.,0.,0.,0.303581,0.155145,0.186231,0.,0.,0.155145,0.186231,0.,0.,0.151796,0.,0.151796,0.,0.112468,0.,0.112468,0.,0.,0.,0.303581,0.155145,0.186231,0.,0.,0.155145,0.186231,0.,0.,0.151796,0.,0.151796,0.,0.112468,0.,0.112468,0.,0.,0.083201,0.,0.,0.,0.,0.,0.,0.,0.,0.,0.059018,0.,0.381504,0.|0.382727,0.245512,0.331099,0.,0.,0.,0.,0.245512,0.332336,0.,0.,0.,0.,0.271942,0.342254,0.,0.,0.,0.,0.271942,0.342254,0.,0.,0.,0.,0.38591,0.,0.,0.,0.38591,0.,0.,0.,0.,0.,0.,0.,0.,0.,0.,0.382727,0.245512,0.331099,0.,0.,0.,0.,0.245512,0.332336,0.,0.,0.,0.,0.271942,0.342254,0.,0.,0.,0.,0.271942,0.342254,0.,0.,0.,0.,0.38591,0.,0.,0.,0.38591,0.,0.,0.,0.,0.382727,0.245512,0.331099,0.,0.,0.,0.,0.245512,0.332336,0.,0.,0.,0.,0.271942,0.342254,0.,0.,0.,0.,0.271942,0.342254,0.,0.,0.,0.,0.38591,0.,0.,0.,0.38591,0.,0.,0.,0.,1.323514,0.1639,0.,0.,0.,0.,0.,0.,0.,0.,0.,0.,0.,0.,0.,0.,0.,0.,0.,0.,0.,0.,0.081609,0.,0.477889,0.,0.,0.,0.,0.,0.,0.
C|,0.,1.430476,0.,0.,1.789336,1.177912,0.,0.,0.,0.,0.,1.17085,0.,0.,0.,0.,0.,0.,0.,0.,1.430476,0.,0.|,0.,0.,0.,0.,|,0.,1.502749,0.,0.,0.,0.975304,0.,0.,0.,0.,0.,1.502749,0.,0.|,0.,0.17516,0.,0.,0.245863,0.062229,0.,0.,0.,0.,0.,0.061856,0.,0.,0.,0.,0.,0.,0.,0.,0.17516,0.,0.|,0.,0.,0.,0.,|,0.,0.337352,0.,0.,0.,0.123382,0.,0.,0.,0.,0.,0.337352,0.,0.
Q|1.638152,0.,1.638152,0.,1.638152,0.,0.,0.,0.,0.,0.,0.,0.,0.,1.927556,0.,0.,0.,0.|0.,1.334126,0.,0.,1.262195,1.742395,0.,0.,0.,1.348147,1.936108,0.,0.,0.,0.,0.,0.,0.,0.,0.,0.,0.,0.,0.,0.,0.,0.,0.,0.|0.,0.,0.,0.,0.,1.429764,0.,0.,1.928244,2.606046,0.,0.,0.,0.,0.,0.,0.,0.,0.,0.,0.,0.,0.,0.,2.180452,0.,0.,0.,0.,0.,0.,0.,0.,0.,0.,0.,0.,1.978805,0.,0.,0.,0.,0.,0.,0.,0.,0.|0.906212,0.,0.906212,0.,0.906212,0.,0.,0.,0.,0.,0.,0.,0.,0.,0.741368,0.,0.,0.,0.|0.,0.119312,0.,0.,0.28743,0.653398,0.,0.,0.,0.692292,0.464666,0.,0.,0.,0.,0.,0.,0.,0.,0.,0.,0.,0.,0.,0.,0.,0.,0.,0.|0.,0.,0.,0.,0.,0.348723,0.,0.,0.840027,0.977267,0.,0.,0.,0.,0.,0.,0.,0.,0.,0.,0.,0.,0.,0.,1.221053,0.,0.,0.,0.,0.,0.,0.,0.,0.,0.,0.,0.,1.413432,0.,0.,0.,0.,0.,0.,0.,0.,0.
E|0.,0.,0.,0.,0.,1.300808,0.,0.,0.,0.,1.260935,0.,0.,0.,0.,0.,0.,0.,0.,1.922994|0.,0.,0.,0.,0.,0.,0.,0.,0.,0.,0.,0.,1.515019,0.,0.,0.,0.,0.,0.,0.,0.,0.,0.,0.,0.,0.|0.,0.,0.,0.,0.,0.,0.,0.,0.,0.,0.,0.,0.,0.,0.,1.548815,0.,1.500985,0.,0.,0.,0.,0.,0.,0.,0.,0.,0.,0.,0.,0.,0.,0.,0.909263,0.,0.,0.,0.,0.,0.,0.,0.,0.,0.,1.36713,0.,0.,0.,0.,0.|0.,0.,0.,0.,0.,0.216801,0.,0.,0.,0.,0.19399,0.,0.,0.,0.,0.,0.,0.,0.,0.582726|0.,0.,0.,0.,0.,0.,0.,0.,0.,0.,0.,0.,0.23308,0.,0.,0.,0.,0.,0.,0.,0.,0.,0.,0.,0.,0.|0.,0.,0.,0.,0.,0.,0.,0.,0.,0.,0.,0.,0.,0.,0.,0.929289,0.,0.49873,0.,0.,0.,0.,0.,0.,0.,0.,0.,0.,0.,0.,0.,0.,0.,0.20983,0.,0.,0.,0.,0.,0.,0.,0.,0.,0.,0.706606,0.,0.,0.,0.,0.
G|0.,0.,1.371343,1.744461,0.,0.,0.,0.,1.332853,1.744461,0.,0.,0.,0.,1.488244,1.602456,0.,0.,0.,0.,1.488244,1.602456,0.,0.,0.,0.,1.561762,0.,1.195642,0.,0.,0.,1.195643,0.,0.,0.,0.,0.,0.,0.,0.,0.,0.,0.,0.,0.,0.,1.371343,1.744461,0.,0.,0.,0.,1.332853,1.744461,0.,0.,0.,0.,1.488244,1.602456,0.,0.,0.,0.,1.488244,1.602456,0.,0.,0.,0.,1.561762,0.,1.195642,0.,0.,0.,1.195643,0.,0.,0.,2.082544,0.,0.,0.,1.371343,1.744461,0.,0.,0.,0.,1.332853,1.744461,0.,0.,0.,0.,1.488244,1.602456,0.,0.,0.,0.,1.488244,1.602456,0.,0.,0.,0.,1.561762,0.,1.195642,0.,0.,0.,1.195643,0.,0.,0.,3.,1.184555,0.,0.,0.,0.,0.,0.,0.,0.,0.,0.,0.,0.,0.,0.,0.,0.,0.,0.,0.,0.,0.,0.,0.,0.,0.,0.,0.,0.,0.,0.,0.,0.,0.,1.946393,0.,2.296525,0.,0.,0.,0.,0.,0.,0.,0.,0.,0.,1.895672,0.,0.,0.,0.,0.,0.,0.,0.,0.,0.,0.,0.,0.,0.,0.,0.,0.|,|,|0.,0.,0.26505,0.740296,0.,0.,0.,0.,0.280011,0.740297,0.,0.,0.,0.,0.443307,0.750086,0.,0.,0.,0.,0.443307,0.750086,0.,0.,0.,0.,0.160181,0.,0.248326,0.,0.,0.,0.248326,0.,0.,0.,0.,0.,0.,0.,0.,0.,0.,0.,0.,0.,0.,0.26505,0.740296,0.,0.,0.,0.,0.280011,0.740297,0.,0.,0.,0.,0.443307,0.750086,0.,0.,0.,0.,0.443307,0.750086,0.,0.,0.,0.,0.160181,0.,0.248326,0.,0.,0.,0.248326,0.,0.,0.,1.128045,0.,0.,0.,0.26505,0.740296,0.,0.,0.,0.,0.280011,0.740297,0.,0.,0.,0.,0.443307,0.750086,0.,0.,0.,0.,0.443307,0.750086,0.,0.,0.,0.,0.160181,0.,0.248326,0.,0.,0.,0.248326,0.,0.,0.,0.375,0.284293,0.,0.,0.,0.,0.,0.,0.,0.,0.,0.,0.,0.,0.,0.,0.,0.,0.,0.,0.,0.,0.,0.,0.,0.,0.,0.,0.,0.,0.,0.,0.,0.,0.,1.668337,0.,0.144739,0.,0.,0.,0.,0.,0.,0.,0.,0.,0.,0.863584,0.,0.,0.,0.,0.,0.,0.,0.,0.,0.,0.,0.,0.,0.,0.,0.,0.|,|,
H|0.,0.,0.,0.,0.,0.,0.,0.,0.,0.,0.,0.,0.,0.,0.,0.,0.,0.,0.,0.,0.,1.078716,1.295911,0.,0.|0.,0.,0.,0.,0.,0.,0.,0.,0.,0.,0.,0.,0.,0.,0.,0.,0.,0.,0.,0.,0.,0.,0.,0.,0.,0.,0.,0.,0.,0.,0.,0.,0.,0.,0.,0.,0.,0.,0.,1.018504,1.515466,0.,1.018504,1.515466,0.,0.,0.,0.,1.033987,1.350859,0.,0.,0.,0.,0.,0.,1.428923,0.,0.,0.,2.033611,0.,0.,0.,0.,0.|0.,0.,0.,0.,0.,0.,0.,0.,0.,0.,0.,0.,0.,0.,0.,0.,0.,0.,0.,0.,0.,0.,0.,0.,0.,0.,0.,0.,0.,0.,0.,0.,0.,0.,0.,0.,0.,0.,0.,0.,0.,0.,0.,1.416675,0.,0.,0.,0.,0.,0.,0.,1.433309,0.,0.,0.,0.,0.,0.,0.,0.,0.,0.,0.,1.119849,0.,2.000667,0.,0.,0.|0.,0.,0.,0.,0.,0.,0.,0.,0.,0.,0.,0.,0.,0.,0.,0.,0.,0.,0.,0.,0.,0.165956,0.394944,0.,0.|0.,0.,0.,0.,0.,0.,0.,0.,0.,0.,0.,0.,0.,0.,0.,0.,0.,0.,0.,0.,0.,0.,0.,0.,0.,0.,0.,0.,0.,0.,0.,0.,0.,0.,0.,0.,0.,0.,0.,0.339501,0.665887,0.,0.339501,0.665887,0.,0.,0.,0.,0.221005,0.464036,0.,0.,0.,0.,0.,0.,0.952615,0.,0.,0.,0.629451,0.,0.,0.,0.,0.|0.,0.,0.,0.,0.,0.,0.,0.,0.,0.,0.,0.,0.,0.,0.,0.,0.,0.,0.,0.,0.,0.,0.,0.,0.,0.,0.,0.,0.,0.,0.,0.,0.,0.,0.,0.,0.,0.,0.,0.,0.,0.,0.,0.772732,0.,0.,0.,0.,0.,0.,0.,0.623654,0.,0.,0.,0.,0.,0.,0.,0.,0.,0.,0.,0.207972,0.,1.348764,0.,0.,0.
I|1.39829,0.,0.,0.,0.,0.,0.,0.,0.,0.,0.,0.,0.,0.,1.852583,0.,1.371188,0.,0.,0.,1.39829,0.,0.,0.,0.,0.,0.,0.,0.,0.,0.,0.,0.,0.,1.852583,0.,0.,0.,1.39829,0.,0.,0.,0.,0.,0.,0.,0.,0.,0.,0.,0.,0.,1.852583,0.,0.,1.353572,0.,0.,0.,0.,0.,0.,0.,0.,0.,0.,0.|1.390339,0.,1.306598,1.272273,1.102352,0.,0.,0.,0.,0.,1.246601,1.113213,1.320889,0.,0.,0.,0.,0.,1.527289,1.195439,1.490743,0.,0.,0.,1.497319,1.527289,1.195439,0.,0.,0.,1.55748,1.043815,0.,1.043813,0.,1.700999,1.938932,0.,0.,0.,1.473402,0.,0.,0.,0.,1.390339,0.,1.306598,1.272273,1.102352,0.,0.,0.,0.,0.,1.246601,1.113213,1.320889,0.,0.,0.,0.,0.,1.527289,1.195439,1.490743,0.,0.,0.,1.497319,1.527289,1.195439,0.,0.,0.,1.55748,1.043815,0.,1.043813,0.,0.,0.,1.111089,1.230533,0.,0.,0.,1.390339,0.,1.306598,1.272273,1.102352,0.,0.,0.,0.,0.,1.246601,1.113213,1.320889,0.,0.,0.,0.,0.,1.527289,1.195439,1.490743,0.,0.,0.,1.497319,1.527289,1.195439,0.,0.,0.,1.55748,1.043815,0.,1.043813,0.,0.,1.75686,0.,0.,0.,1.133362,1.445782,0.,0.,0.,0.,0.,0.,0.,0.,0.,0.,0.,0.,0.,1.139618,0.,0.,0.,0.,1.111089,1.230533,0.,0.,0.,1.255414,0.,0.|,|0.501274,0.,0.,0.,0.,0.,0.,0.,0.,0.,0.,0.,0.,0.,0.495379,0.,0.448012,0.,0.,0.,0.501274,0.,0.,0.,0.,0.,0.,0.,0.,0.,0.,0.,0.,0.,0.495379,0.,0.,0.,0.501274,0.,0.,0.,0.,0.,0.,0.,0.,0.,0.,0.,0.,0.,0.495379,0.,0.,0.088102,0.,0.,0.,0.,0.,0.,0.,0.,0.,0.,0.|0.367259,0.,0.307435,0.203136,0.245482,0.,0.,0.,0.,0.,0.246178,0.257255,0.316347,0.,0.,0.,0.,0.,0.389946,0.356088,0.380615,0.,0.,0.,0.382294,0.389946,0.356088,0.,0.,0.,0.085576,0.096352,0.,0.096352,0.,0.244317,1.017459,0.,0.,0.,0.217195,0.,0.,0.,0.,0.367259,0.,0.307435,0.203136,0.245482,0.,0.,0.,0.,0.,0.246178,0.257255,0.316347,0.,0.,0.,0.,0.,0.389946,0.356088,0.380615,0.,0.,0.,0.382294,0.389946,0.356088,0.,0.,0.,0.085576,0.096352,0.,0.096352,0.,0.,0.,0.294779,0.2595,0.,0.,0.,0.367259,0.,0.307435,0.203136,0.245482,0.,0.,0.,0.,0.,0.246178,0.257255,0.316347,0.,0.,0.,0.,0.,0.389946,0.356088,0.380615,0.,0.,0.,0.382294,0.389946,0.356088,0.,0.,0.,0.085576,0.096352,0.,0.096352,0.,0.,1.092102,0.,0.,0.,0.122895,0.247848,0.,0.,0.,0.,0.,0.,0.,0.,0.,0.,0.,0.,0.,0.257469,0.,0.,0.,0.,0.294779,0.2595,0.,0.,0.,0.219065,0.,0.|,
L|1.368916,0.,0.,1.216151,0.,0.,0.,1.453881,0.,1.453879,0.,0.,0.,0.,1.330632,0.,0.,0.,1.368916,0.,0.,1.216151,0.,0.,0.,1.453881,0.,1.453879,0.,0.,0.,0.,0.,0.,1.368916,0.,0.,1.216151,0.,0.,0.,1.453881,0.,1.453879,0.,1.250171,1.940692,0.,0.,0.,0.,0.,0.,1.560655,0.,0.,0.,0.,0.,0.,2.488099,1.512117,0.,0.,0.,0.,0.,0.,0.,0.,0.,0.,0.,0.,0.,0.,0.|1.343844,1.33827,0.,0.,0.,0.,0.,0.,0.,0.,1.41104,0.,0.,0.,1.13133,0.,0.,0.,0.,0.,1.13133,0.,0.,0.,0.,0.,0.,0.,0.,0.,0.,1.599899,0.,1.840425,0.,0.,0.,0.,0.,0.,0.,1.343844,1.33827,0.,0.,0.,0.,0.,0.,0.,0.,1.41104,0.,0.,0.,1.13133,0.,0.,0.,0.,0.,1.13133,0.,0.,0.,0.,0.,1.88461,0.,0.,0.,0.,0.991924,0.,0.,0.,0.,1.343844,1.33827,0.,0.,0.,0.,0.,0.,0.,0.,1.41104,0.,0.,0.,1.13133,0.,0.,0.,0.,0.,1.13133,0.,0.,0.,0.,0.,1.047407,1.532757,1.445002,0.,0.,0.,1.600844,0.,0.,0.,0.,0.,0.,1.413788,1.5383,0.,0.,0.,1.389269,0.,1.410338,0.,0.870444,1.54579,1.478307,0.,0.,1.248477,1.343454,1.599899,0.,0.,0.,0.,0.,0.,0.,0.,0.991924,0.,0.,0.,0.,0.,0.,0.,0.|,|0.645715,0.,0.,0.115824,0.,0.,0.,0.559185,0.,0.559184,0.,0.,0.,0.,0.289841,0.,0.,0.,0.645715,0.,0.,0.115824,0.,0.,0.,0.559185,0.,0.559184,0.,0.,0.,0.,0.,0.,0.645715,0.,0.,0.115824,0.,0.,0.,0.559185,0.,0.559184,0.,0.156271,1.206376,0.,0.,0.,0.,0.,0.,0.285377,0.,0.,0.,0.,0.,0.,0.12545,0.235835,0.,0.,0.,0.,0.,0.,0.,0.,0.,0.,0.,0.,0.,0.,0.|0.329622,0.454507,0.,0.,0.,0.,0.,0.,0.,0.,0.180903,0.,0.,0.,0.261076,0.,0.,0.,0.,0.,0.261076,0.,0.,0.,0.,0.,0.,0.,0.,0.,0.,0.81813,0.,1.002212,0.,0.,0.,0.,0.,0.,0.,0.329622,0.454507,0.,0.,0.,0.,0.,0.,0.,0.,0.180903,0.,0.,0.,0.261076,0.,0.,0.,0.,0.,0.261076,0.,0.,0.,0.,0.,0.706729,0.,0.,0.,0.,0.114712,0.,0.,0.,0.,0.329622,0.454507,0.,0.,0.,0.,0.,0.,0.,0.,0.180903,0.,0.,0.,0.261076,0.,0.,0.,0.,0.,0.261076,0.,0.,0.,0.,0.,0.130926,0.447054,0.662292,0.,0.,0.,0.995119,0.,0.,0.,0.,0.,0.,0.298915,0.228547,0.,0.,0.,0.08388,0.,0.090475,0.,0.082899,1.030526,0.985538,0.,0.,0.319055,0.465042,0.81813,0.,0.,0.,0.,0.,0.,0.,0.,0.114712,0.,0.,0.,0.,0.,0.,0.,0.|,
K|0.,0.,0.,0.,0.,0.,0.,0.,0.,0.,0.,0.,1.478068,0.,0.,0.,0.,0.,0.,0.,1.185461,0.|0.,0.,0.,0.,0.,0.,0.,0.,0.,0.,0.,0.,0.,0.,0.,0.,0.,0.,0.,1.769483,0.,1.7,0.,0.,0.,0.,0.,1.457933,0.,0.|0.,0.,0.,0.,0.,0.,0.,0.,0.,0.,0.,0.,0.,0.,0.,0.,1.009476,1.543401,0.,0.,0.,0.,0.,0.,0.,0.,0.,0.|0.,0.,0.,0.,0.,0.,0.,0.,0.,0.,0.,0.,0.227395,0.,0.,0.,0.,0.,0.,0.,0.2335,0.|0.,0.,0.,0.,0.,0.,0.,0.,0.,0.,0.,0.,0.,0.,0.,0.,0.,0.,0.,0.166932,0.,0.179623,0.,0.,0.,0.,0.,0.500704,0.,0.|0.,0.,0.,0.,0.,0.,0.,0.,0.,0.,0.,0.,0.,0.,0.,0.,0.021207,0.523907,0.,0.,0.,0.,0.,0.,0.,0.,0.,0.
M|0.,0.,1.53756,0.,1.537561,0.,0.,0.,1.53756,0.,1.537561,0.,0.,0.,0.,1.53756,0.,1.537561,0.,0.,0.,1.051646,0.,|0.,1.45861,0.,1.456607,1.91818,0.,1.45861,0.,0.,0.,1.45861,0.,1.824521,0.,1.810887,0.,0.,0.,0.,2.160029,0.,0.,1.794081,0.,0.,0.|,|0.,0.,0.295685,0.,0.295685,0.,0.,0.,0.295685,0.,0.295685,0.,0.,0.,0.,0.295685,0.,0.295685,0.,0.,0.,0.117596,0.,|0.,0.32586,0.,0.546228,1.91818,0.,0.32586,0.,0.,0.,0.32586,0.,0.228065,0.,1.419344,0.,0.,0.,0.,1.44002,0.,0.,1.10405,0.,0.,0.|,
F|0.,0.,0.,0.,0.,0.,0.,0.,0.,0.,0.,0.,0.,0.,0.,1.727717,1.636117,0.,0.,0.,1.255706,0.,1.481764,0.,0.,0.,0.,0.,0.,0.,0.,0.,0.,0.,0.,0.,1.451297,1.234464,1.172205|0.,0.,0.,0.,0.,0.,0.,0.,0.,0.,0.,0.,0.,1.636737,1.610485,0.,0.,0.,0.,0.,0.,0.,0.,0.,0.,0.,0.,0.,0.,0.,0.,1.993797,2.134311,0.,0.,1.766231,1.14443,0.,0.,0.,0.,0.,0.,0.,0.,0.,0.,0.,0.,0.,0.,0.,1.027401,0.,1.042167,0.,0.,0.,0.,0.,0.,0.,0.,0.,0.,0.,0.,0.,0.,1.580828,1.46288,0.,0.,0.,0.,0.,0.,0.,2.322149,0.,2.261247,0.,1.094404,0.,0.,1.705872,1.575666,0.,1.768973,0.,0.,1.372022,0.,1.766231,1.14443,0.,0.,0.,2.030618,0.,0.,0.|,|0.,0.,0.,0.,0.,0.,0.,0.,0.,0.,0.,0.,0.,0.,0.,0.215965,0.392668,0.,0.,0.,0.209284,0.,0.194746,0.,0.,0.,0.,0.,0.,0.,0.,0.,0.,0.,0.,0.,0.644115,0.235796,0.26641|0.,0.,0.,0.,0.,0.,0.,0.,0.,0.,0.,0.,0.,0.904863,0.446471,0.,0.,0.,0.,0.,0.,0.,0.,0.,0.,0.,0.,0.,0.,0.,0.,0.16615,0.711437,0.,0.,0.64882,0.186846,0.,0.,0.,0.,0.,0.,0.,0.,0.,0.,0.,0.,0.,0.,0.,0.128425,0.,0.25012,0.,0.,0.,0.,0.,0.,0.,0.,0.,0.,0.,0.,0.,0.,0.289066,0.309295,0.,0.,0.,0.,0.,0.,0.,0.175256,0.,0.196259,0.,0.156343,0.,0.,0.641658,0.477036,0.,0.22276,0.,0.,0.359339,0.,0.64882,0.186846,0.,0.,0.,1.308317,0.,0.,0.|,
P|0.,0.,1.423778,0.,0.,0.,0.,0.,0.,0.,0.,0.,1.423778,0.,0.,0.,1.423778,0.,0.,0.,1.028696,0.,0.,1.735014,0.,0.,0.,0.,1.354522,0.,0.|0.,0.,0.,0.,0.,0.,0.,0.,0.,0.,0.,0.,1.456665,0.,0.,0.,0.,0.,0.,0.,0.,0.,0.,0.,0.,0.,0.,0.,0.,0.,0.,0.,0.,0.,0.,0.,0.,0.,0.,0.,0.,0.,0.,0.,0.,0.,1.456665,1.236587,0.,0.,0.,1.651611,0.,0.|,|0.,0.,0.417224,0.,0.,0.,0.,0.,0.,0.,0.,0.,0.417224,0.,0.,0.,0.417224,0.,0.,0.,0.158261,0.,0.,0.437884,0.,0.,0.,0.,0.362574,0.,0.|0.,0.,0.,0.,0.,0.,0.,0.,0.,0.,0.,0.,0.446931,0.,0.,0.,0.,0.,0.,0.,0.,0.,0.,0.,0.,0.,0.,0.,0.,0.,0.,0.,0.,0.,0.,0.,0.,0.,0.,0.,0.,0.,0.,0.,0.,0.,0.446931,0.23554,0.,0.,0.,0.467122,0.,0.|,
S|1.484795,0.,0.,1.352907,0.,1.352908,0.,0.,0.,0.,1.330389,0.,1.484795,0.,0.,1.352907,0.,1.352908,0.,0.,0.,1.484795,0.,0.,1.352907,0.,1.352908,0.,0.,0.,0.,0.,0.,0.,0.,0.,0.,0.,0.,0.,0.,0.,0.,0.,0.,0.,0.,0.,0.,0.,0.,0.,0.,0.,0.,0.,0.,1.330389,0.|,|0.,0.,1.643047,0.,0.,2.461993,0.,0.,0.,0.,0.,0.,0.,0.,0.,1.382536,0.,0.,0.,0.,0.,0.,0.,0.,0.,0.,0.,0.,0.,0.,1.643047,0.,0.,0.,0.,0.|0.89648,0.,0.,0.011369,0.,0.011369,0.,0.,0.,0.,0.362833,0.,0.89648,0.,0.,0.011369,0.,0.011369,0.,0.,0.,0.89648,0.,0.,0.011369,0.,0.011369,0.,0.,0.,0.,0.,0.,0.,0.,0.,0.,0.,0.,0.,0.,0.,0.,0.,0.,0.,0.,0.,0.,0.,0.,0.,0.,0.,0.,0.,0.,0.362833,0.|,|0.,0.,0.690827,0.,0.,1.230997,0.,0.,0.,0.,0.,0.,0.,0.,0.,0.181705,0.,0.,0.,0.,0.,0.,0.,0.,0.,0.,0.,0.,0.,0.,0.690827,0.,0.,0.,0.,0.
T|1.103446,0.,0.,0.,0.,0.,0.,0.,0.,0.,1.675258,0.,1.103446,0.,0.,0.,0.,1.103446,0.,0.,0.,0.,0.,1.982884,0.,1.982884,0.,0.,0.,0.,0.,2.250663,0.,0.,0.,0.,0.,0.,0.,0.,0.,0.,0.,0.,0.,0.,0.,1.543801,0.|0.,0.,1.093151,0.,0.,0.,0.,0.,0.,0.,0.,0.,0.,0.,0.,1.093151,0.,0.,0.,0.,1.093151,0.,0.,0.,0.,1.042655,0.,0.,0.,0.,0.,0.,1.234738,0.,0.,0.,0.,0.,0.,0.,0.,1.458719,0.,0.,0.,0.,0.|0.,0.,0.,0.,0.,0.,0.,0.,0.,0.,1.640326,0.,0.,0.,0.,0.,0.,0.,0.,0.,0.,0.,0.,0.,0.,1.550173,0.,0.,1.550173,0.,0.,0.,0.,0.,0.,0.,0.,0.,0.,0.,1.67735,0.,0.,1.09209,0.,0.,0.,0.,0.,0.,1.378278,0.,0.,0.,0.,0.,0.,0.|0.208197,0.,0.,0.,0.,0.,0.,0.,0.,0.,0.080092,0.,0.208197,0.,0.,0.,0.,0.208197,0.,0.,0.,0.,0.,0.540787,0.,0.540787,0.,0.,0.,0.,0.,0.605948,0.,0.,0.,0.,0.,0.,0.,0.,0.,0.,0.,0.,0.,0.,0.,0.397646,0.|0.,0.,0.209327,0.,0.,0.,0.,0.,0.,0.,0.,0.,0.,0.,0.,0.209327,0.,0.,0.,0.,0.209327,0.,0.,0.,0.,0.080204,0.,0.,0.,0.,0.,0.,0.283197,0.,0.,0.,0.,0.,0.,0.,0.,0.520971,0.,0.,0.,0.,0.|0.,0.,0.,0.,0.,0.,0.,0.,0.,0.,0.313688,0.,0.,0.,0.,0.,0.,0.,0.,0.,0.,0.,0.,0.,0.,0.446262,0.,0.,0.446262,0.,0.,0.,0.,0.,0.,0.,0.,0.,0.,0.,0.861758,0.,0.,0.105164,0.,0.,0.,0.,0.,0.,0.433173,0.,0.,0.,0.,0.,0.,0.
W|,0.920085,0.,0.,0.,0.,0.,0.,0.,0.,0.,1.497033,0.|0.,0.,0.,0.,0.,0.,0.,0.,0.,0.,0.,2.171193,0.,0.,0.,0.,0.,0.,0.,0.,0.,1.883432,0.,2.0956,0.,0.,0.,0.,0.,0.,0.,0.,0.,0.,0.,0.,0.,0.,0.,0.,0.,1.353304,0.,0.,0.,0.,1.868257,0.|0.,0.,0.,0.,0.,0.,0.,0.,0.,0.,0.,0.,0.,0.,0.,0.,0.,0.,0.,0.,0.,0.,0.,0.,0.,0.,0.,0.|,0.22082,0.,0.,0.,0.,0.,0.,0.,0.,0.,0.408282,0.|0.,0.,0.,0.,0.,0.,0.,0.,0.,0.,0.,0.814198,0.,0.,0.,0.,0.,0.,0.,0.,0.,0.392382,0.,2.011776,0.,0.,0.,0.,0.,0.,0.,0.,0.,0.,0.,0.,0.,0.,0.,0.,0.,0.240587,0.,0.,0.,0.,0.575574,0.|0.,0.,0.,0.,0.,0.,0.,0.,0.,0.,0.,0.,0.,0.,0.,0.,0.,0.,0.,0.,0.,0.,0.,0.,0.,0.,0.,0.
Y|1.734543,0.,0.,1.405565,0.,1.734543,0.,0.,1.734543,0.,1.748741,2.272865,0.,0.,0.,0.,0.,0.,0.,0.,0.,0.,0.,0.,0.,1.372725,0.,0.,0.|1.388685,0.,0.,0.,0.,1.844371,0.,0.,0.,0.,1.569334,1.08149,0.,0.,1.388685,0.,0.,0.,0.,1.388685,0.,0.,0.,0.,0.,2.108379,1.191863,1.844705,0.,1.433549,0.,0.,0.,1.872633,0.,0.,0.,0.,0.,0.,0.,0.,0.,0.,0.,0.,1.397184,0.,1.252738,1.430792,0.,0.,0.,1.213897,0.,0.,0.,1.386616,0.,1.131881,0.,0.,0.,0.,0.,0.|0.,0.,0.,0.,1.245113,1.323365,0.,0.,0.,0.,0.,0.,0.,0.,0.,0.,0.,0.,0.937514,1.513834,0.,0.,0.,0.,0.,0.,0.,0.,0.,0.,0.,0.,0.,0.,0.,1.627708,1.61218,1.273509,1.399886,0.,0.,0.,0.880343,0.,1.40475,0.,0.,0.,0.,0.,0.,0.|0.444755,0.,0.,0.033599,0.,0.444755,0.,0.,0.444755,0.,1.087055,1.658577,0.,0.,0.,0.,0.,0.,0.,0.,0.,0.,0.,0.,0.,0.185086,0.,0.,0.|0.310292,0.,0.,0.,0.,0.693922,0.,0.,0.,0.,0.5885,0.047396,0.,0.,0.310292,0.,0.,0.,0.,0.310292,0.,0.,0.,0.,0.,0.927687,0.572094,0.469363,0.,0.480903,0.,0.,0.,0.363826,0.,0.,0.,0.,0.,0.,0.,0.,0.,0.,0.,0.,0.997989,0.,0.321804,0.420049,0.,0.,0.,0.323706,0.,0.,0.,0.422588,0.,0.178049,0.,0.,0.,0.,0.,0.|0.,0.,0.,0.,0.34518,0.406181,0.,0.,0.,0.,0.,0.,0.,0.,0.,0.,0.,0.,0.412506,0.9083,0.,0.,0.,0.,0.,0.,0.,0.,0.,0.,0.,0.,0.,0.,0.,1.627708,1.458639,0.502393,0.462348,0.,0.,0.,0.045647,0.,0.387979,0.,0.,0.,0.,0.,0.,0.
V|0.,0.,0.,0.,0.,0.,0.,0.,0.,0.,0.,0.,0.,0.,0.,0.,0.,0.,0.,0.,0.,0.,0.,0.,0.,0.,0.,0.,0.,0.,0.,0.,0.,0.,1.485563,0.,0.,0.,0.,0.,0.,0.,0.,0.,0.,0.,0.,0.,0.,0.|1.209045,0.,1.302414,0.,1.11406,0.,0.,0.,1.11406,0.,0.,0.,0.,1.164167,1.126861,0.,0.,1.164169,1.136798,0.,0.,1.245839,0.,0.,0.,0.,0.,0.,0.,0.,0.,0.,0.,0.,0.,0.,0.,1.209045,0.,1.302414,0.,1.11406,0.,0.,0.,1.11406,0.,0.,0.,0.,1.164167,1.126861,0.,0.,1.164169,1.136798,0.,0.,1.206314,0.,0.,0.,1.209045,0.,1.302414,0.,1.11406,0.,0.,0.,1.11406,0.,0.,0.,0.,1.164167,1.126861,0.,0.,1.164169,1.136798,0.,0.,0.,0.,0.,0.968643,0.,0.,0.,0.,1.600608,0.,0.,0.,0.,0.,1.615275,0.,0.,0.,0.,0.,0.,0.,1.314245,0.,0.,0.,0.,0.,0.,0.,0.,0.,0.,0.,0.,0.,0.,0.,1.109828,1.159908,0.,0.,0.,0.,0.,0.,1.117479,1.672839,0.|,|0.,0.,0.,0.,0.,0.,0.,0.,0.,0.,0.,0.,0.,0.,0.,0.,0.,0.,0.,0.,0.,0.,0.,0.,0.,0.,0.,0.,0.,0.,0.,0.,0.,0.,0.06866,0.,0.,0.,0.,0.,0.,0.,0.,0.,0.,0.,0.,0.,0.,0.|0.279401,0.,0.300978,0.,0.213331,0.,0.,0.,0.213331,0.,0.,0.,0.,0.214923,0.260045,0.,0.,0.214923,0.262338,0.,0.,0.155308,0.,0.,0.,0.,0.,0.,0.,0.,0.,0.,0.,0.,0.,0.,0.,0.279401,0.,0.300978,0.,0.213331,0.,0.,0.,0.213331,0.,0.,0.,0.,0.214923,0.260045,0.,0.,0.214923,0.262338,0.,0.,0.351842,0.,0.,0.,0.279401,0.,0.300978,0.,0.213331,0.,0.,0.,0.213331,0.,0.,0.,0.,0.214923,0.260045,0.,0.,0.214923,0.262338,0.,0.,0.,0.,0.,0.102735,0.,0.,0.,0.,0.132881,0.,0.,0.,0.,0.,0.146289,0.,0.,0.,0.,0.,0.,0.,0.397891,0.,0.,0.,0.,0.,0.,0.,0.,0.,0.,0.,0.,0.,0.,0.,0.221966,0.077327,0.,0.,0.,0.,0.,0.,0.299123,0.464677,0.|,
```
