## Supplementary Data 3 for "Pharmacological proximities in the GPCR family discovered using contact-informed amino-acid and binding pocket similarities": c369.bsv

```
res|B|C|P|wB|wC|wP
A|1.38245,0.,0.,1.260785,0.,1.191962,0.,1.030085,0.,0.,0.,1.38245,0.,1.268728,0.,1.260785,0.,1.191962,0.,1.030085,0.,1.38245,0.,0.,1.260785,0.,1.191962,0.|1.211447,0.,1.194558,0.,0.,0.,1.124714,0.,0.,0.,1.057386,0.9767,0.,0.,0.,1.211447,0.,0.955644,0.883043,1.194558,0.,0.,0.,1.124714,0.,0.,0.,1.057386,0.9767,0.,1.211447,0.,1.194558,0.,0.,0.,1.124714,0.,0.,0.|,|0.282673,0.,0.,0.090396,0.,0.089959,0.,0.24722,0.,0.,0.,0.282673,0.,0.188497,0.,0.090396,0.,0.089959,0.,0.24722,0.,0.282673,0.,0.,0.090396,0.,0.089959,0.|0.209004,0.,0.076632,0.,0.,0.,0.067907,0.,0.,0.,0.253773,0.234408,0.,0.,0.,0.209004,0.,0.191129,0.060552,0.076632,0.,0.,0.,0.067907,0.,0.,0.,0.253773,0.234408,0.,0.209004,0.,0.076632,0.,0.,0.,0.067907,0.,0.,0.|,
R|0.,0.,0.,0.,1.455889,1.699133,0.80948,0.,0.,0.,0.,0.,0.,1.455889,1.699133,0.80948,0.,0.,0.,0.,1.455889,1.699133,0.80948|0.,0.,0.917285,1.097342,0.,0.,0.,0.917285,1.097342,0.,0.,0.,0.917285,1.097342,0.|0.,0.,1.880393,0.,0.,0.,0.,0.,0.,0.,0.,0.,0.,0.,0.,0.,0.,0.,0.,0.,0.,0.,1.880393,0.,0.,0.,0.,0.,0.|0.,0.,0.,0.,0.223983,0.392108,0.124535,0.,0.,0.,0.,0.,0.,0.223983,0.392108,0.124535,0.,0.,0.,0.,0.223983,0.392108,0.124535|0.,0.,0.141121,0.168822,0.,0.,0.,0.141121,0.168822,0.,0.,0.,0.141121,0.168822,0.|0.,0.,1.01252,0.,0.,0.,0.,0.,0.,0.,0.,0.,0.,0.,0.,0.,0.,0.,0.,0.,0.,0.,1.01252,0.,0.,0.,0.,0.,0.
N|0.,1.487112,0.,0.|0.,0.,0.,0.|0.,0.,0.,0.|0.,0.096794,0.,0.|0.,0.,0.,0.|0.,0.,0.,0.
D|0.,1.204651,0.,0.,0.,1.638198,0.,0.,0.,1.646505,0.,0.,0.,1.217935,0.,1.204651,0.,0.,0.,1.638198,0.,0.,0.,1.646505,0.,0.,0.,0.,1.204651,0.,0.,0.,1.638198,0.,0.,0.,1.646505,0.,0.,0.|0.,0.,0.,0.,0.,0.,0.,1.081608,0.,0.,0.,0.,0.,0.,0.,0.,0.,0.,0.,0.,0.,0.,0.|0.,0.,0.,0.,0.,0.,0.,0.,0.,0.,0.,0.,0.,0.,0.,0.,0.,1.946344,1.45785,0.,0.,0.,0.,0.,0.,0.,0.,0.,0.,0.,0.,0.,0.,0.,0.,0.,0.,0.,1.946344,0.,0.,0.,0.,0.,0.,0.,0.,0.,0.,0.,0.,0.,0.,0.,0.,0.|0.,0.073009,0.,0.,0.,0.166911,0.,0.,0.,0.186397,0.,0.,0.,0.100894,0.,0.073009,0.,0.,0.,0.166911,0.,0.,0.,0.186397,0.,0.,0.,0.,0.073009,0.,0.,0.,0.166911,0.,0.,0.,0.186397,0.,0.,0.|0.,0.,0.,0.,0.,0.,0.,0.083201,0.,0.,0.,0.,0.,0.,0.,0.,0.,0.,0.,0.,0.,0.,0.|0.,0.,0.,0.,0.,0.,0.,0.,0.,0.,0.,0.,0.,0.,0.,0.,0.,1.323514,0.1639,0.,0.,0.,0.,0.,0.,0.,0.,0.,0.,0.,0.,0.,0.,0.,0.,0.,0.,0.,1.323514,0.,0.,0.,0.,0.,0.,0.,0.,0.,0.,0.,0.,0.,0.,0.,0.,0.
C|1.789336,1.177912,0.,0.,0.,0.,0.,1.17085,0.,0.,0.,0.,0.,1.789336,1.177912,0.,0.,0.,0.,0.,1.17085,0.,0.,0.,0.,0.,1.789336,1.177912,0.,0.,0.,0.,0.,1.17085,0.,0.,0.,0.,0.|0.,0.,0.,0.,0.,0.,0.,0.,0.,0.,0.,0.|0.,0.,0.,0.,0.,0.,0.,0.,0.,0.,0.,0.|0.245863,0.062229,0.,0.,0.,0.,0.,0.061856,0.,0.,0.,0.,0.,0.245863,0.062229,0.,0.,0.,0.,0.,0.061856,0.,0.,0.,0.,0.,0.245863,0.062229,0.,0.,0.,0.,0.,0.061856,0.,0.,0.,0.,0.|0.,0.,0.,0.,0.,0.,0.,0.,0.,0.,0.,0.|0.,0.,0.,0.,0.,0.,0.,0.,0.,0.,0.,0.
Q|0.,0.,0.,0.,0.,0.,0.,0.,0.,0.,0.,0.,0.,0.,0.|0.,0.,0.,0.,0.,0.,1.936108,0.,0.,0.,0.,0.,0.,0.,0.,1.936108,0.,0.,0.,0.,0.,0.,0.|0.,0.,0.,0.,0.,0.,0.,0.,0.,0.,2.180452,0.,0.,0.,0.,0.,0.,0.,0.,0.,0.,0.,2.180452,0.,0.,0.,0.,0.,0.,0.,0.,0.,0.,0.|0.,0.,0.,0.,0.,0.,0.,0.,0.,0.,0.,0.,0.,0.,0.|0.,0.,0.,0.,0.,0.,0.464666,0.,0.,0.,0.,0.,0.,0.,0.,0.464666,0.,0.,0.,0.,0.,0.,0.|0.,0.,0.,0.,0.,0.,0.,0.,0.,0.,1.221053,0.,0.,0.,0.,0.,0.,0.,0.,0.,0.,0.,1.221053,0.,0.,0.,0.,0.,0.,0.,0.,0.,0.,0.
E|0.,0.,0.,1.260935,0.,0.,0.,0.,0.,0.,0.,0.,1.260935,0.,0.,0.,0.,0.,0.,0.,1.260935,0.,0.,0.,0.|0.,0.,0.,0.,0.,0.,1.515019,0.,0.,0.,0.,0.,0.,0.,0.,0.,0.,0.,0.,1.515019,0.,0.,0.,0.,0.,0.,0.,0.,0.,0.,0.,1.515019,0.,0.,0.,0.,0.|1.500985,0.,0.,0.,0.,0.,0.,0.,0.,0.,0.,0.,0.,0.,0.,0.,0.909263,0.,0.,0.,0.,0.,0.,1.548815,0.,1.500985,0.,0.,0.,0.,0.,0.,0.,0.,0.,0.,0.,0.,0.,0.,0.,0.909263,0.,0.,0.,0.,0.,0.,1.548815,1.500985,0.,0.,0.,0.,0.,0.,0.,0.,0.,0.,0.,0.,0.,0.,0.,0.909263,0.,0.,0.,0.,0.,0.|0.,0.,0.,0.19399,0.,0.,0.,0.,0.,0.,0.,0.,0.19399,0.,0.,0.,0.,0.,0.,0.,0.19399,0.,0.,0.,0.|0.,0.,0.,0.,0.,0.,0.23308,0.,0.,0.,0.,0.,0.,0.,0.,0.,0.,0.,0.,0.23308,0.,0.,0.,0.,0.,0.,0.,0.,0.,0.,0.,0.23308,0.,0.,0.,0.,0.|0.49873,0.,0.,0.,0.,0.,0.,0.,0.,0.,0.,0.,0.,0.,0.,0.,0.20983,0.,0.,0.,0.,0.,0.,0.929289,0.,0.49873,0.,0.,0.,0.,0.,0.,0.,0.,0.,0.,0.,0.,0.,0.,0.,0.20983,0.,0.,0.,0.,0.,0.,0.929289,0.49873,0.,0.,0.,0.,0.,0.,0.,0.,0.,0.,0.,0.,0.,0.,0.,0.20983,0.,0.,0.,0.,0.,0.
G|0.,0.,0.,0.,0.,0.,0.,0.,0.,0.,0.,0.,0.,0.,0.,0.,0.,0.,0.,0.,0.,0.,0.,0.,0.,1.184555,0.,0.,0.,0.,0.,0.,0.,0.,0.,0.,0.,0.,0.,0.,0.,0.,0.,0.,0.,0.,0.,0.,0.,0.,0.,0.,0.,0.,0.,0.,0.,1.184555,0.,0.,0.,0.,0.,0.,0.,0.,0.,0.,0.,0.,0.,0.,0.,0.,0.,0.,0.,0.,0.,0.,0.,0.,0.,0.|,|,|0.,0.,0.,0.,0.,0.,0.,0.,0.,0.,0.,0.,0.,0.,0.,0.,0.,0.,0.,0.,0.,0.,0.,0.,0.,0.284293,0.,0.,0.,0.,0.,0.,0.,0.,0.,0.,0.,0.,0.,0.,0.,0.,0.,0.,0.,0.,0.,0.,0.,0.,0.,0.,0.,0.,0.,0.,0.,0.284293,0.,0.,0.,0.,0.,0.,0.,0.,0.,0.,0.,0.,0.,0.,0.,0.,0.,0.,0.,0.,0.,0.,0.,0.,0.,0.|,|,
H|0.,0.,0.,0.,0.,1.078716,0.,0.,0.,0.,0.,0.,0.,0.,1.078716,0.,0.,0.,0.,0.,1.078716|0.,1.018504,1.515466,0.,1.018504,1.515466,0.,1.033987,1.350859,0.,0.,0.,0.,0.,0.,0.,0.,0.,1.018504,1.515466,0.,1.018504,1.515466,0.,0.,0.,1.033987,1.350859,0.,0.,0.,0.,0.,0.,0.,1.018504,1.515466,0.,1.018504,1.515466,0.,1.033987,1.350859,0.,0.,0.,0.,0.,0.|0.,1.525412,1.416675,0.,1.525412,1.416675,0.,1.467651,1.433309,0.,0.,0.,0.,0.,0.,0.,0.,0.,0.,0.,0.,1.416675,0.,0.,0.,0.,0.,0.,1.433309,0.,0.,0.,0.,0.,0.,0.,0.,0.,1.525412,1.416675,0.,1.525412,1.416675,0.,1.467651,1.433309,0.,0.,0.,0.,0.,0.,0.|0.,0.,0.,0.,0.,0.165956,0.,0.,0.,0.,0.,0.,0.,0.,0.165956,0.,0.,0.,0.,0.,0.165956|0.,0.339501,0.665887,0.,0.339501,0.665887,0.,0.221005,0.464036,0.,0.,0.,0.,0.,0.,0.,0.,0.,0.339501,0.665887,0.,0.339501,0.665887,0.,0.,0.,0.221005,0.464036,0.,0.,0.,0.,0.,0.,0.,0.339501,0.665887,0.,0.339501,0.665887,0.,0.221005,0.464036,0.,0.,0.,0.,0.,0.|0.,0.80893,0.772732,0.,0.80893,0.772732,0.,0.773038,0.623654,0.,0.,0.,0.,0.,0.,0.,0.,0.,0.,0.,0.,0.772732,0.,0.,0.,0.,0.,0.,0.623654,0.,0.,0.,0.,0.,0.,0.,0.,0.,0.80893,0.772732,0.,0.80893,0.772732,0.,0.773038,0.623654,0.,0.,0.,0.,0.,0.,0.
I|0.,0.,0.,0.,1.353572,0.,0.,0.,0.,0.,0.,0.,0.|0.,0.,0.,0.,0.,0.,0.,0.,0.,0.,0.,0.,0.,0.,0.,1.445782,0.,0.,0.,0.,0.,0.,0.,0.,0.,0.,0.,0.,0.,0.,0.,0.,0.,0.,0.,0.,0.,0.,0.,0.,0.,0.|,|0.,0.,0.,0.,0.088102,0.,0.,0.,0.,0.,0.,0.,0.|0.,0.,0.,0.,0.,0.,0.,0.,0.,0.,0.,0.,0.,0.,0.,0.247848,0.,0.,0.,0.,0.,0.,0.,0.,0.,0.,0.,0.,0.,0.,0.,0.,0.,0.,0.,0.,0.,0.,0.,0.,0.,0.|,
L|0.,0.,0.,0.,0.,0.,0.,0.,0.,0.,0.,0.,1.560655,0.,0.,0.,0.,0.,0.,0.,0.,0.,0.,0.,0.,0.,0.|0.,0.,0.,1.389269,0.,1.410338,0.,0.,0.,0.,0.,1.413788,1.5383,0.,0.,0.,1.389269,0.,1.410338,0.,0.,0.,0.,1.389269,0.,1.410338,0.|,|0.,0.,0.,0.,0.,0.,0.,0.,0.,0.,0.,0.,0.285377,0.,0.,0.,0.,0.,0.,0.,0.,0.,0.,0.,0.,0.,0.|0.,0.,0.,0.08388,0.,0.090475,0.,0.,0.,0.,0.,0.298915,0.228547,0.,0.,0.,0.08388,0.,0.090475,0.,0.,0.,0.,0.08388,0.,0.090475,0.|,
K|0.,0.,0.,0.,1.478068,0.,0.,0.,0.,0.,0.,0.,0.,0.,0.,1.478068,0.,0.,0.,0.,0.,0.,0.,0.,1.478068,0.,0.,0.,0.|0.,0.,0.,0.,0.,0.,0.,1.769483,0.,1.7,0.,0.,0.,0.,0.,0.,0.,0.,0.,0.,1.769483,0.,1.7,0.,0.,0.,0.,0.,0.,0.,0.,1.769483,0.,1.7,0.|0.,0.,0.,0.,0.,0.,0.,0.,0.,0.,0.,0.,0.|0.,0.,0.,0.,0.227395,0.,0.,0.,0.,0.,0.,0.,0.,0.,0.,0.227395,0.,0.,0.,0.,0.,0.,0.,0.,0.227395,0.,0.,0.,0.|0.,0.,0.,0.,0.,0.,0.,0.166932,0.,0.179623,0.,0.,0.,0.,0.,0.,0.,0.,0.,0.,0.166932,0.,0.179623,0.,0.,0.,0.,0.,0.,0.,0.,0.166932,0.,0.179623,0.|0.,0.,0.,0.,0.,0.,0.,0.,0.,0.,0.,0.,0.
M|1.051646,1.051646,1.051646|0.,0.,0.,0.,0.|,|0.117596,0.117596,0.117596|0.,0.,0.,0.,0.|,
F|0.,0.,1.255706,0.,0.,0.,0.,0.,0.,1.636117,0.,0.,0.,1.255706,0.,1.481764,1.336434,0.,0.,0.,0.,0.,0.,0.,1.636117,0.,0.,1.255706,0.,0.,0.,0.,0.,0.|0.,0.,0.,1.150051,0.,0.,0.,0.,0.,0.,0.,1.788538,0.,2.322149,0.,2.261247,0.,1.042167,0.,0.,0.,0.,0.,0.,0.,0.,0.,0.,0.,0.,1.580828,1.46288,0.,0.,0.,0.,0.,1.788538,0.,2.322149,0.,2.261247,0.,1.042167,0.,0.,0.,0.,0.,0.,0.,0.,0.,0.,0.,0.,1.788538,0.,2.322149,0.,2.261247,0.|,|0.,0.,0.209284,0.,0.,0.,0.,0.,0.,0.392668,0.,0.,0.,0.209284,0.,0.194746,0.122188,0.,0.,0.,0.,0.,0.,0.,0.392668,0.,0.,0.209284,0.,0.,0.,0.,0.,0.|0.,0.,0.,0.156825,0.,0.,0.,0.,0.,0.,0.,0.481529,0.,0.175256,0.,0.196259,0.,0.25012,0.,0.,0.,0.,0.,0.,0.,0.,0.,0.,0.,0.,0.289066,0.309295,0.,0.,0.,0.,0.,0.481529,0.,0.175256,0.,0.196259,0.,0.25012,0.,0.,0.,0.,0.,0.,0.,0.,0.,0.,0.,0.,0.481529,0.,0.175256,0.,0.196259,0.|,
P|0.,1.028696,0.,0.,1.028696,0.,1.028696|0.,0.,0.,0.,0.,0.,0.,0.,0.,0.,0.,0.,0.,0.,0.,0.,0.|,|0.,0.158261,0.,0.,0.158261,0.,0.158261|0.,0.,0.,0.,0.,0.,0.,0.,0.,0.,0.,0.,0.,0.,0.,0.,0.|,
S|0.,0.,0.,0.,0.,0.,0.,0.,0.,0.,0.,0.,0.,0.,0.,0.,0.,0.,0.,0.,0.,0.,0.,0.,0.,0.,0.,0.,0.,0.,0.,0.,0.,0.,0.,0.,0.,0.,0.,0.,0.,0.,0.,0.,0.,0.,0.,0.,0.,0.,0.,0.|,|0.,0.,0.,0.,0.,0.,0.,0.,0.,0.,0.,0.,0.,0.,1.382536,0.,0.,0.,0.,0.,0.,0.,0.,0.,0.,0.,0.,0.,0.,0.,0.,0.,0.,0.,0.,0.,0.|0.,0.,0.,0.,0.,0.,0.,0.,0.,0.,0.,0.,0.,0.,0.,0.,0.,0.,0.,0.,0.,0.,0.,0.,0.,0.,0.,0.,0.,0.,0.,0.,0.,0.,0.,0.,0.,0.,0.,0.,0.,0.,0.,0.,0.,0.,0.,0.,0.,0.,0.,0.|,|0.,0.,0.,0.,0.,0.,0.,0.,0.,0.,0.,0.,0.,0.,0.181705,0.,0.,0.,0.,0.,0.,0.,0.,0.,0.,0.,0.,0.,0.,0.,0.,0.,0.,0.,0.,0.,0.
T|0.,1.982884,0.,1.982884,0.,0.,2.250663,0.,0.,1.982884,0.,1.982884,0.,0.,0.,2.250663,0.,0.,1.982884,0.,1.982884,0.,0.,2.250663,0.|0.,0.,0.,0.,1.042655,0.,0.,0.,0.,0.,0.,0.,0.,0.|1.550173,0.,0.,1.550173,0.,0.,0.,0.,0.,0.,0.,0.,0.,0.,1.550173,0.,0.,1.550173,0.,0.,0.,0.,0.,0.,0.,0.,0.,0.,1.550173,0.,0.,1.550173,0.,0.,0.,0.,0.,0.,0.,0.,0.|0.,0.540787,0.,0.540787,0.,0.,0.605948,0.,0.,0.540787,0.,0.540787,0.,0.,0.,0.605948,0.,0.,0.540787,0.,0.540787,0.,0.,0.605948,0.|0.,0.,0.,0.,0.080204,0.,0.,0.,0.,0.,0.,0.,0.,0.|0.446262,0.,0.,0.446262,0.,0.,0.,0.,0.,0.,0.,0.,0.,0.,0.446262,0.,0.,0.446262,0.,0.,0.,0.,0.,0.,0.,0.,0.,0.,0.446262,0.,0.,0.446262,0.,0.,0.,0.,0.,0.,0.,0.,0.
W|0.,0.,0.,0.,0.,0.920085,0.,0.,0.,0.,0.,0.,0.,0.920085,0.,0.,0.,0.,0.|0.,0.,0.,0.,0.,0.,0.,0.,0.,2.0956,0.,0.,0.,0.,0.,0.,0.,0.,0.,0.,0.,0.,0.,0.,0.,2.0956,0.,0.,0.,0.,0.,0.,0.,0.,0.|,0.,0.,0.,0.,0.,0.,0.|0.,0.,0.,0.,0.,0.22082,0.,0.,0.,0.,0.,0.,0.,0.22082,0.,0.,0.,0.,0.|0.,0.,0.,0.,0.,0.,0.,0.,0.,2.011776,0.,0.,0.,0.,0.,0.,0.,0.,0.,0.,0.,0.,0.,0.,0.,2.011776,0.,0.,0.,0.,0.,0.,0.,0.,0.|,0.,0.,0.,0.,0.,0.,0.
Y|0.,0.,0.,0.,0.,0.,0.,0.,0.,0.,0.,0.,0.,0.,0.,0.,0.,0.,0.,0.,0.,0.,0.,0.,0.,0.,0.,0.,0.|1.433549,0.,0.,0.,0.,0.,0.,0.,0.,0.,0.,0.,0.,0.,0.,2.108379,1.191863,1.844705,0.,1.433549,0.,0.,0.,1.872633,0.,0.,0.,0.,0.,0.,0.,0.,0.,0.,0.,0.,2.108379,1.191863,1.433549,0.,0.,0.,0.,0.,0.,0.,0.,0.,0.,0.,0.,0.,0.|0.,0.,0.,0.,0.,0.,0.,0.,0.,0.,0.,0.937514,1.513834,0.,0.,0.,0.,0.,0.,0.,0.,0.,0.,0.,0.,0.,0.,0.,0.937514,1.513834,0.,0.,0.,0.,0.,0.,0.,0.,0.,0.,0.|0.,0.,0.,0.,0.,0.,0.,0.,0.,0.,0.,0.,0.,0.,0.,0.,0.,0.,0.,0.,0.,0.,0.,0.,0.,0.,0.,0.,0.|0.480903,0.,0.,0.,0.,0.,0.,0.,0.,0.,0.,0.,0.,0.,0.,0.927687,0.572094,0.469363,0.,0.480903,0.,0.,0.,0.363826,0.,0.,0.,0.,0.,0.,0.,0.,0.,0.,0.,0.,0.927687,0.572094,0.480903,0.,0.,0.,0.,0.,0.,0.,0.,0.,0.,0.,0.,0.,0.|0.,0.,0.,0.,0.,0.,0.,0.,0.,0.,0.,0.412506,0.9083,0.,0.,0.,0.,0.,0.,0.,0.,0.,0.,0.,0.,0.,0.,0.,0.412506,0.9083,0.,0.,0.,0.,0.,0.,0.,0.,0.,0.,0.
V|0.,0.,0.,0.,0.,0.,0.,0.,0.,0.,0.,0.,0.,0.,0.,0.|0.,0.968643,0.,1.600608,0.,0.,0.,0.,0.,1.615275,0.,0.,0.,0.,0.,0.,0.,0.968643,0.,0.,1.600608,0.,0.,0.,0.,0.,1.615275,0.,0.,0.,0.,0.,0.,0.968643,0.,1.600608,0.,0.,0.,0.,0.,1.615275,0.,0.,0.,0.,0.|,|0.,0.,0.,0.,0.,0.,0.,0.,0.,0.,0.,0.,0.,0.,0.,0.|0.,0.102735,0.,0.132881,0.,0.,0.,0.,0.,0.146289,0.,0.,0.,0.,0.,0.,0.,0.102735,0.,0.,0.132881,0.,0.,0.,0.,0.,0.146289,0.,0.,0.,0.,0.,0.,0.102735,0.,0.132881,0.,0.,0.,0.,0.,0.146289,0.,0.,0.,0.,0.|,
```
