## Supplementary Data 3 for "Pharmacological proximities in the GPCR family discovered using contact-informed amino-acid and binding pocket similarities": c370.bsv

```
res|B|C|P|wB|wC|wP
A|0.,0.,0.,0.,0.,0.,1.794673,1.367197,0.,0.,1.006128|0.,0.,0.,0.,0.,0.,0.,0.,1.839514,1.088302,0.,1.23276,0.,1.089825|,|0.,0.,0.,0.,0.,0.,0.320477,0.119159,0.,0.,0.582495|0.,0.,0.,0.,0.,0.,0.,0.,0.197091,0.09717,0.,0.118752,0.,0.630951|,
R|0.,1.775294,0.|1.149148,0.,0.,1.453418,0.,|2.59374,2.331692,0.,1.843673,1.952235,0.,|0.,0.191186,0.|0.150898,0.,0.,0.245963,0.,|0.458489,0.376839,0.,1.056085,0.360413,0.,
N|0.,0.,1.347071,1.675452,0.,0.|1.140786,2.054366,0.,0.|0.,0.,0.,0.,2.454702,2.395899,0.,0.|0.,0.,0.145069,0.180433,0.,0.|0.454099,0.221239,0.,0.|0.,0.,0.,0.,1.334595,0.25802,0.,0.
D|0.,0.,0.,0.|0.,0.,0.,0.,0.|0.,0.,1.64904,1.516181,0.,0.|0.,0.,0.,0.|0.,0.,0.,0.,0.|0.,0.,0.341468,0.794891,0.,0.
C|1.950866,0.,1.950866,0.,0.,0.,|0.,|0.,0.,0.,0.,|0.484961,0.,0.484961,0.,0.,0.,|0.,|0.,0.,0.,0.,
Q|,|1.277266,|2.017895,0.,1.584334|,|0.270935,|0.80512,0.,0.018861
E|0.,0.,0.,0.,0.,0.,0.,0.,0.,0.|0.,0.,0.,0.,0.,0.,0.,1.14847|0.,0.,0.,0.,0.,0.,0.,2.098494,2.032524,0.,0.,0.,0.,1.396797|0.,0.,0.,0.,0.,0.,0.,0.,0.,0.|0.,0.,0.,0.,0.,0.,0.,0.664904|0.,0.,0.,0.,0.,0.,0.,1.018687,1.438402,0.,0.,0.,0.,0.882188
G|0.,0.,0.,0.,0.,0.,0.,0.,0.,0.,0.,0.,1.600811,0.,0.,0.,1.958732,0.,0.,0.,0.,2.232931|,|,|0.,0.,0.,0.,0.,0.,0.,0.,0.,0.,0.,0.,0.543132,0.,0.,0.,0.637936,0.,0.,0.,0.,1.76284|,|,
H|,1.50657,0.,1.744117|0.,0.,0.,0.,0.93355,0.,1.073545|0.,0.,1.318815,0.,1.637312|,0.145128,0.,0.917957|0.,0.,0.,0.,0.068517,0.,0.565024|0.,0.,0.399274,0.,1.292614
I|0.,0.,0.,0.,0.,0.,0.|0.,0.,0.,1.028517,0.,0.,0.,0.,0.,0.,0.,0.,0.|,|0.,0.,0.,0.,0.,0.,0.|0.,0.,0.,0.319596,0.,0.,0.,0.,0.,0.,0.,0.,0.|,
L|0.,0.,1.561218|1.106787,0.,0.,0.,0.,0.,1.106787,0.,0.,0.,0.,0.,0.,0.,1.556521,1.273164,1.606906,0.,0.,0.|,|0.,0.,0.25091|0.156326,0.,0.,0.,0.,0.,0.156326,0.,0.,0.,0.,0.,0.,0.,0.27795,0.197037,0.344337,0.,0.,0.|,
K|0.,0.,0.|0.,0.,0.,0.,0.,0.,1.319029,0.,0.912827|0.,0.,0.,0.,1.771688,0.,0.,0.,0.,0.,1.054382,1.463792|0.,0.,0.|0.,0.,0.,0.,0.,0.,0.10286,0.,0.528479|0.,0.,0.,0.,1.01485,0.,0.,0.,0.,0.,0.048366,0.847458
M|0.,0.|0.,0.,0.,0.|,|0.,0.|0.,0.,0.,0.|,
F|0.,0.,0.,2.190927,0.,0.,2.203425|0.,0.,0.,2.426824,0.,0.,0.,0.,0.|,|0.,0.,0.,0.211053,0.,0.,1.275667|0.,0.,0.,2.002719,0.,0.,0.,0.,0.|,
P|1.766424,1.766424,0.,|1.003616,0.,0.,0.,0.|,|0.289414,0.289414,0.,|0.090722,0.,0.,0.,0.|,
S|0.,1.929421,0.,0.,1.316718,0.,1.18487|,|,0.,0.,1.651495,0.,1.662476|0.,0.206724,0.,0.,0.151,0.,0.623616|,|,0.,0.,0.196967,0.,1.137484
T|0.,0.,0.,0.,0.,0.,0.|0.,0.,0.,1.061472,0.|0.,0.,1.648503|0.,0.,0.,0.,0.,0.,0.|0.,0.,0.,0.170594,0.|0.,0.,0.284563
W|0.,|,|0.,|0.,|,|0.,
Y|0.,0.,0.,1.643898,0.,1.980403,0.,0.,0.,1.235474|1.276495,1.276495,1.099537,0.,0.,1.575275,1.594192,2.166451,0.,0.,1.362471,0.,0.,2.32655,2.385799,0.,2.519868,2.461865|1.097216,1.097216,1.33938,1.53935,0.,1.682571,1.496956,0.,0.,0.,0.,0.,0.,0.,1.175122,1.598031|0.,0.,0.,0.156562,0.,0.272532,0.,0.,0.,0.910349|0.237991,0.237991,0.111064,0.,0.,0.749403,0.913178,0.736173,0.,0.,0.186529,0.,0.,0.469579,1.050627,0.,1.724121,2.461865|0.154974,0.154974,0.263817,0.31098,0.,1.078152,0.944681,0.,0.,0.,0.,0.,0.,0.,0.183276,1.009282
V|0.,0.,1.993287,1.430856,0.,0.,0.|0.,0.,0.,1.355959,0.,0.,0.,0.750403,1.461613,1.06169,0.|,|0.,0.,0.214662,0.154092,0.,0.,0.|0.,0.,0.,0.513422,0.,0.,0.,0.023089,0.574205,0.107433,0.|,
```
