## Supplementary Data 3 for "Pharmacological proximities in the GPCR family discovered using contact-informed amino-acid and binding pocket similarities": c371.bsv

```
res|B|C|P|wB|wC|wP
A|1.080958,0.,0.,0.,0.,0.,0.,0.,0.,0.,0.791276,0.,0.,0.,0.,0.,0.,0.,0.,0.,0.,0.791276,0.,0.,0.,1.080958,1.080958,1.080958,0.,0.,0.,0.,0.,0.,0.,0.,0.,0.791276,0.,0.,0.|1.193559,0.,0.,0.,0.,0.,0.,0.,1.102332,0.,0.,0.,0.,0.,0.,0.,0.,0.,0.,0.,1.102332,0.,0.,0.,0.,0.,1.193559,1.193559,1.193559,0.,0.,0.,0.,0.,0.,0.,1.102332,0.,0.,0.,0.,0.|,|0.053162,0.,0.,0.,0.,0.,0.,0.,0.,0.,0.022103,0.,0.,0.,0.,0.,0.,0.,0.,0.,0.,0.022103,0.,0.,0.,0.053162,0.053162,0.053162,0.,0.,0.,0.,0.,0.,0.,0.,0.,0.022103,0.,0.,0.|0.205449,0.,0.,0.,0.,0.,0.,0.,0.42148,0.,0.,0.,0.,0.,0.,0.,0.,0.,0.,0.,0.42148,0.,0.,0.,0.,0.,0.205449,0.205449,0.205449,0.,0.,0.,0.,0.,0.,0.,0.42148,0.,0.,0.,0.,0.|,
R|,0.,0.,0.,0.,0.,0.,0.,0.,0.,0.,0.,0.,1.775294,0.,0.,0.,0.,0.,0.,0.,0.,0.,0.,0.,0.,0.,0.,0.,0.,0.,0.,0.,0.,0.,0.,0.,1.775294,0.,0.,0.,0.,0.|,0.,0.,0.,0.,0.,0.,0.,0.,0.,0.,0.,0.,1.716133,0.,1.366525,1.453418,0.,0.,0.,0.,0.,0.,0.,0.,0.,0.,0.,0.,0.,1.366525,0.,0.,0.,0.,0.,0.,0.,0.,0.,0.,0.,0.,0.,0.,1.366525,1.453418,0.,0.,0.,0.,0.|1.485969,0.,0.,0.,0.,0.,0.,0.,0.,0.,0.,0.,0.,0.,0.,0.,0.,0.,2.362135,0.,1.20066,0.,1.952235,0.,0.,0.,0.,0.,0.,0.,0.,0.,0.,0.,0.,0.,0.,0.,1.20066,0.,0.,0.,0.,0.,1.485969,1.485969,1.485969,0.,0.,0.,0.,0.,0.,0.,0.,0.,0.,0.,0.,0.,0.,0.,1.20066,0.,1.952235,0.,0.,0.,0.,0.|,0.,0.,0.,0.,0.,0.,0.,0.,0.,0.,0.,0.,0.191186,0.,0.,0.,0.,0.,0.,0.,0.,0.,0.,0.,0.,0.,0.,0.,0.,0.,0.,0.,0.,0.,0.,0.,0.191186,0.,0.,0.,0.,0.|,0.,0.,0.,0.,0.,0.,0.,0.,0.,0.,0.,0.,0.374788,0.,0.066987,0.245963,0.,0.,0.,0.,0.,0.,0.,0.,0.,0.,0.,0.,0.,0.066987,0.,0.,0.,0.,0.,0.,0.,0.,0.,0.,0.,0.,0.,0.,0.066987,0.245963,0.,0.,0.,0.,0.|0.146161,0.,0.,0.,0.,0.,0.,0.,0.,0.,0.,0.,0.,0.,0.,0.,0.,0.,0.597322,0.,0.294279,0.,0.360413,0.,0.,0.,0.,0.,0.,0.,0.,0.,0.,0.,0.,0.,0.,0.,0.294279,0.,0.,0.,0.,0.,0.146161,0.146161,0.146161,0.,0.,0.,0.,0.,0.,0.,0.,0.,0.,0.,0.,0.,0.,0.,0.294279,0.,0.360413,0.,0.,0.,0.,0.
N|,0.,0.,0.,1.624987,0.,0.,0.,1.238684,1.347071,1.675452,0.,0.,0.,0.,0.,0.,0.,0.,0.,0.,0.,0.,0.,0.,0.,0.,1.347071,1.675452,0.,0.|,0.,0.,0.,0.,0.,0.,1.186115,2.054366,0.,0.,0.,0.,0.,0.,0.,0.,0.,0.,0.,0.,0.,0.,2.054366,0.,0.|,0.,0.,2.173081,0.,0.,1.293992,0.,0.,2.395899,0.,0.,0.,0.,0.,0.,0.,0.,0.,0.,0.,0.,2.395899,0.,0.|,0.,0.,0.,0.104417,0.,0.,0.,0.270517,0.145069,0.180433,0.,0.,0.,0.,0.,0.,0.,0.,0.,0.,0.,0.,0.,0.,0.,0.,0.145069,0.180433,0.,0.|,0.,0.,0.,0.,0.,0.,0.163602,0.221239,0.,0.,0.,0.,0.,0.,0.,0.,0.,0.,0.,0.,0.,0.,0.221239,0.,0.|,0.,0.,0.794178,0.,0.,0.371837,0.,0.,0.25802,0.,0.,0.,0.,0.,0.,0.,0.,0.,0.,0.,0.,0.25802,0.,0.
D|0.,0.,0.,0.,0.741496,0.,0.,0.,0.,0.,1.631579,0.,0.,1.657423,0.919462,0.,0.,0.,0.,0.,0.741496,0.,0.,0.,0.,1.657423,0.919462,0.,0.,0.,0.,0.,0.,0.,0.,0.741496,0.,0.,0.,0.,0.,1.657423,0.919462,0.,0.|,0.,0.,0.824794,0.,0.,0.,0.,1.098302,0.,1.150395,0.,0.,0.,0.,0.824794,0.,0.,0.,0.,1.150395,0.,0.,0.,0.,0.824794,0.,0.,0.,0.,1.150395,0.,0.|0.,0.,0.,0.,0.,0.,0.,0.,0.,0.,0.,1.523561,0.,1.657562,1.316834,0.,0.,0.,0.,0.,0.,0.,0.,0.,0.,0.,1.657562,1.316834,0.,0.,0.,0.,0.,0.,0.,0.,0.,0.,0.,0.,0.,0.,1.523561,1.657562,1.316834,0.|0.,0.,0.,0.,0.026482,0.,0.,0.,0.,0.,0.337568,0.,0.,0.064997,0.045072,0.,0.,0.,0.,0.,0.026482,0.,0.,0.,0.,0.064997,0.045072,0.,0.,0.,0.,0.,0.,0.,0.,0.026482,0.,0.,0.,0.,0.,0.064997,0.045072,0.,0.|,0.,0.,0.029457,0.,0.,0.,0.,0.189362,0.,0.090227,0.,0.,0.,0.,0.029457,0.,0.,0.,0.,0.090227,0.,0.,0.,0.,0.029457,0.,0.,0.,0.,0.090227,0.,0.|0.,0.,0.,0.,0.,0.,0.,0.,0.,0.,0.,0.186559,0.,0.146255,0.284023,0.,0.,0.,0.,0.,0.,0.,0.,0.,0.,0.,0.146255,0.284023,0.,0.,0.,0.,0.,0.,0.,0.,0.,0.,0.,0.,0.,0.,0.186559,0.146255,0.284023,0.
C|,0.,0.,0.,0.,0.,0.,0.,0.|,0.,0.|,0.,0.,1.543745,0.98482,0.,0.,0.,0.98482,0.,0.98482,0.,0.|,0.,0.,0.,0.,0.,0.,0.,0.|,0.,0.|,0.,0.,0.723293,0.117241,0.,0.,0.,0.117241,0.,0.117241,0.,0.
Q|0.,0.,0.,0.,0.,0.,0.,1.295479,0.,1.073615,0.,0.,0.,0.,0.,0.,0.,0.,1.073615,0.,0.,0.,0.,0.,0.,0.,0.,0.,0.,1.073615,0.,0.,0.|0.,0.,0.,0.,0.,0.,0.,0.,1.154887,0.,0.,0.,0.,0.,0.,0.,0.,0.,0.,0.,0.,0.,0.,0.,0.,0.,0.,0.,0.,0.,0.,0.,0.,0.,0.,0.|0.,0.,0.,0.,0.,0.,0.,0.,0.,0.,0.,0.,0.,0.,0.,1.429764,0.,0.,0.,0.,0.,0.,0.,0.,0.,0.,0.,1.429764,0.,0.,0.,0.,0.,0.,0.,0.,0.|0.,0.,0.,0.,0.,0.,0.,0.199305,0.,0.042103,0.,0.,0.,0.,0.,0.,0.,0.,0.042103,0.,0.,0.,0.,0.,0.,0.,0.,0.,0.,0.042103,0.,0.,0.|0.,0.,0.,0.,0.,0.,0.,0.,0.161523,0.,0.,0.,0.,0.,0.,0.,0.,0.,0.,0.,0.,0.,0.,0.,0.,0.,0.,0.,0.,0.,0.,0.,0.,0.,0.,0.|0.,0.,0.,0.,0.,0.,0.,0.,0.,0.,0.,0.,0.,0.,0.,0.348723,0.,0.,0.,0.,0.,0.,0.,0.,0.,0.,0.,0.348723,0.,0.,0.,0.,0.,0.,0.,0.,0.
E|0.,0.,0.,0.,0.,0.,0.,0.,0.,0.,0.,0.,0.,0.,0.,0.,0.,0.,0.,0.,0.,0.,0.,0.,0.,0.,0.,0.,0.,0.,0.,0.|0.,0.,0.,0.,0.,0.,0.,0.,0.,0.,0.,0.,0.,0.,0.,0.,1.131563,0.,0.,0.|2.436115,0.,0.,0.,0.,0.,0.,1.543995,0.,0.,0.,2.032524,0.,0.,2.333868,0.,0.,0.,0.,0.,0.,2.436115,0.,0.,2.436115,0.,0.,2.436115,0.,0.,0.,0.,0.,1.543995,0.,0.,2.032524,0.,0.,2.333868,1.989076|0.,0.,0.,0.,0.,0.,0.,0.,0.,0.,0.,0.,0.,0.,0.,0.,0.,0.,0.,0.,0.,0.,0.,0.,0.,0.,0.,0.,0.,0.,0.,0.|0.,0.,0.,0.,0.,0.,0.,0.,0.,0.,0.,0.,0.,0.,0.,0.,0.138559,0.,0.,0.|0.239618,0.,0.,0.,0.,0.,0.,0.204816,0.,0.,0.,1.438402,0.,0.,0.33341,0.,0.,0.,0.,0.,0.,0.239618,0.,0.,0.239618,0.,0.,0.239618,0.,0.,0.,0.,0.,0.204816,0.,0.,1.438402,0.,0.,0.33341,0.378872
G|0.,0.,0.,0.,0.,0.,0.,0.,0.,0.,0.,0.,0.,0.,0.,0.,0.,0.,0.,0.,0.,0.,0.,0.,0.,0.,0.,0.,0.,0.,0.,0.,0.,0.,0.,0.,0.,0.,0.,0.,0.,0.,0.,0.,0.|,|,0.,0.,0.|0.,0.,0.,0.,0.,0.,0.,0.,0.,0.,0.,0.,0.,0.,0.,0.,0.,0.,0.,0.,0.,0.,0.,0.,0.,0.,0.,0.,0.,0.,0.,0.,0.,0.,0.,0.,0.,0.,0.,0.,0.,0.,0.,0.,0.|,|,0.,0.,0.
H|0.,0.,0.,1.808818,1.27801,1.439477,0.,0.,0.,1.808818,0.,0.,0.,0.,0.,0.,1.808818,1.439477,0.,0.|0.,0.,0.,0.,0.,0.,0.,0.,0.,0.,0.,0.,0.,0.,0.,0.,0.,1.336138,0.,0.,0.,0.,0.,0.,0.,0.,0.,1.336138,0.,0.|0.,0.,0.,0.,0.,0.,0.,0.,2.09831,0.,0.,0.,0.,0.,0.,0.,0.,0.,0.,1.660335,0.,0.,0.,0.,0.,0.,0.,0.,0.,0.,0.,0.|0.,0.,0.,0.545905,0.426003,0.352525,0.,0.,0.,0.545905,0.,0.,0.,0.,0.,0.,0.545905,0.352525,0.,0.|0.,0.,0.,0.,0.,0.,0.,0.,0.,0.,0.,0.,0.,0.,0.,0.,0.,0.406081,0.,0.,0.,0.,0.,0.,0.,0.,0.,0.406081,0.,0.|0.,0.,0.,0.,0.,0.,0.,0.,0.484225,0.,0.,0.,0.,0.,0.,0.,0.,0.,0.,0.390667,0.,0.,0.,0.,0.,0.,0.,0.,0.,0.,0.,0.
I|0.,0.,0.,0.,0.,0.,0.,0.,0.,0.,0.,0.,0.,0.,0.,0.,0.,0.,0.,0.,0.,0.,0.|0.,0.,0.,0.,0.859226,0.,0.,1.281002,0.,0.,0.,0.,0.,0.,0.,0.,0.,0.,0.,0.,0.,0.,0.,0.,0.,0.,0.,0.,0.,0.,0.,0.,0.,0.,0.,0.|,|0.,0.,0.,0.,0.,0.,0.,0.,0.,0.,0.,0.,0.,0.,0.,0.,0.,0.,0.,0.,0.,0.,0.|0.,0.,0.,0.,0.111381,0.,0.,0.179161,0.,0.,0.,0.,0.,0.,0.,0.,0.,0.,0.,0.,0.,0.,0.,0.,0.,0.,0.,0.,0.,0.,0.,0.,0.,0.,0.,0.|,
L|1.170554,2.102264,0.,0.,0.,0.,0.,0.,0.,0.,0.,0.,0.,0.,0.,0.,1.227878,0.,0.,1.031549,1.32118,0.,0.,0.,0.,0.,0.,0.,0.,1.592321,0.,0.,0.,0.,0.,0.,0.,0.,0.,0.,0.,0.,0.,0.,0.,0.,0.,1.227878,0.,0.,0.,0.,0.,0.,0.,0.,0.,1.170554,2.102264,0.,0.,0.,0.,0.,1.170554,2.102264,0.,0.,0.,0.,0.,1.170554,2.102264,0.,0.,0.,0.,0.,0.,0.,0.,0.,0.,0.,0.,0.,1.227878,0.,0.,0.,0.,0.,0.,0.,0.,0.,0.,0.,0.,0.,0.,0.,0.|1.231843,1.273538,1.615171,1.228852,0.,0.,0.,0.,0.,0.,0.,1.396341,0.,0.,0.,0.,0.,0.,0.,0.,0.,0.,0.,0.,0.,0.,1.1266,0.896566,1.012066,1.524328,0.,0.,0.,0.,1.713957,0.,0.,0.,0.,0.,0.,1.650424,0.,0.,0.,0.,0.,0.,1.128603,0.,0.,0.,0.,0.,0.,1.423319,0.,1.396341,0.,0.,0.,0.,0.,0.,0.,0.,1.375628,0.,0.,1.650424,0.,0.,0.,0.,0.,0.,0.,0.,1.231843,1.273538,1.615171,1.228852,0.,0.,0.,0.,0.,0.,0.,1.231843,1.273538,1.615171,1.228852,0.,0.,0.,0.,0.,0.,0.,1.231843,1.273538,1.615171,1.228852,0.,0.,0.,0.,0.,0.,0.,1.396341,0.,0.,0.,0.,0.,0.,0.,0.,0.,0.,0.,1.650424,0.,0.,0.,0.,0.,0.,0.,0.,0.,0.,0.,0.,1.423319,0.|,|0.249462,0.20678,0.,0.,0.,0.,0.,0.,0.,0.,0.,0.,0.,0.,0.,0.,0.331859,0.,0.,0.152822,0.440393,0.,0.,0.,0.,0.,0.,0.,0.,0.329446,0.,0.,0.,0.,0.,0.,0.,0.,0.,0.,0.,0.,0.,0.,0.,0.,0.,0.331859,0.,0.,0.,0.,0.,0.,0.,0.,0.,0.249462,0.20678,0.,0.,0.,0.,0.,0.249462,0.20678,0.,0.,0.,0.,0.,0.249462,0.20678,0.,0.,0.,0.,0.,0.,0.,0.,0.,0.,0.,0.,0.,0.331859,0.,0.,0.,0.,0.,0.,0.,0.,0.,0.,0.,0.,0.,0.,0.,0.|0.41398,0.125266,0.198587,0.120871,0.,0.,0.,0.,0.,0.,0.,0.351923,0.,0.,0.,0.,0.,0.,0.,0.,0.,0.,0.,0.,0.,0.,0.458985,0.116222,0.318613,0.366968,0.,0.,0.,0.,0.311629,0.,0.,0.,0.,0.,0.,0.353662,0.,0.,0.,0.,0.,0.,0.298366,0.,0.,0.,0.,0.,0.,0.135554,0.,0.351923,0.,0.,0.,0.,0.,0.,0.,0.,0.681617,0.,0.,0.353662,0.,0.,0.,0.,0.,0.,0.,0.,0.41398,0.125266,0.198587,0.120871,0.,0.,0.,0.,0.,0.,0.,0.41398,0.125266,0.198587,0.120871,0.,0.,0.,0.,0.,0.,0.,0.41398,0.125266,0.198587,0.120871,0.,0.,0.,0.,0.,0.,0.,0.351923,0.,0.,0.,0.,0.,0.,0.,0.,0.,0.,0.,0.353662,0.,0.,0.,0.,0.,0.,0.,0.,0.,0.,0.,0.,0.135554,0.|,
K|,1.826439,1.623546,0.,0.,0.,0.,0.,1.448552,1.328284,1.826439,1.623546,0.,0.,1.448552,1.826439,1.623546,0.,0.,0.|0.,0.,0.,0.,0.,0.,0.,1.092196,1.16361,0.,0.,0.,0.,0.,0.,0.,0.,0.,0.,0.|0.,0.,0.,0.,0.,0.,0.,1.252533,0.,0.,0.,0.,0.,0.,0.,0.,0.,0.,0.,0.,0.,1.252533|,0.41136,0.175518,0.,0.,0.,0.,0.,0.267525,0.143598,0.41136,0.175518,0.,0.,0.267525,0.41136,0.175518,0.,0.,0.|0.,0.,0.,0.,0.,0.,0.,0.049198,0.214901,0.,0.,0.,0.,0.,0.,0.,0.,0.,0.,0.|0.,0.,0.,0.,0.,0.,0.,0.178933,0.,0.,0.,0.,0.,0.,0.,0.,0.,0.,0.,0.,0.,0.178933
M|0.,0.,0.,0.,0.,0.,1.523984,0.,0.,0.,0.,0.,0.,0.,0.,0.|1.088232,0.,0.,0.,0.,0.,1.40413,0.972878,0.,1.849347,1.627717,0.,0.,0.,0.,0.,0.972878,0.,0.,1.088232,0.,0.,0.,0.,0.,1.088232,0.,0.,0.,0.,0.,1.088232,0.,0.,0.,0.,0.,0.972878,0.,0.,0.|,|0.,0.,0.,0.,0.,0.,0.280273,0.,0.,0.,0.,0.,0.,0.,0.,0.|0.205159,0.,0.,0.,0.,0.,0.535712,0.199787,0.,0.890426,0.330096,0.,0.,0.,0.,0.,0.199787,0.,0.,0.205159,0.,0.,0.,0.,0.,0.205159,0.,0.,0.,0.,0.,0.205159,0.,0.,0.,0.,0.,0.199787,0.,0.,0.|,
F|0.,0.,0.,0.,0.,1.51891,0.,0.,0.,0.,0.,0.,0.,1.438562,0.,0.,0.,0.,0.,1.363906,0.,0.,0.,0.,0.,0.,0.,0.,0.,0.,0.,0.,0.,0.,0.,0.,0.,0.,0.,0.,0.,0.,0.,0.,0.,0.,0.,0.,0.,0.,0.,0.,0.,0.,0.,0.,0.,0.,0.,0.,0.,0.,0.,0.,1.363906,1.344862,0.,0.,0.,0.,0.,0.,0.,0.,0.,0.,0.|1.371229,0.,0.,1.636737,1.245836,1.193318,0.,1.725444,0.931023,0.,0.,0.,0.,0.,0.,1.297284,1.312451,2.397597,0.,1.394309,1.340577,0.,0.,0.,1.558344,1.614385,0.,0.,1.804848,0.,0.,1.725972,0.,0.,0.,0.,0.,0.,2.00374,0.,0.,0.,1.636737,1.725444,0.931023,0.,0.,0.,0.,0.,0.,1.297284,1.558344,0.,0.,1.725972,0.,0.,0.,0.,0.,0.,1.371229,0.,0.,1.371229,0.,0.,1.371229,0.,0.,1.636737,1.725444,0.931023,0.,0.,0.,0.,0.,0.,1.297284,1.558344,1.614385,0.,0.,0.,0.,1.725972,0.,0.,0.,0.,0.,0.,2.00374,0.,0.,0.|,1.26435,1.26435|0.,0.,0.,0.,0.,0.152501,0.,0.,0.,0.,0.,0.,0.,0.2664,0.,0.,0.,0.,0.,0.250513,0.,0.,0.,0.,0.,0.,0.,0.,0.,0.,0.,0.,0.,0.,0.,0.,0.,0.,0.,0.,0.,0.,0.,0.,0.,0.,0.,0.,0.,0.,0.,0.,0.,0.,0.,0.,0.,0.,0.,0.,0.,0.,0.,0.,0.250513,0.260739,0.,0.,0.,0.,0.,0.,0.,0.,0.,0.,0.|0.404625,0.,0.,0.904863,0.615413,0.388188,0.,0.323521,0.066502,0.,0.,0.,0.,0.,0.,0.560988,0.583312,0.932399,0.,0.263261,0.121871,0.,0.,0.,0.482344,0.280046,0.,0.,0.954287,0.,0.,0.684603,0.,0.,0.,0.,0.,0.,1.526659,0.,0.,0.,0.904863,0.323521,0.066502,0.,0.,0.,0.,0.,0.,0.560988,0.482344,0.,0.,0.684603,0.,0.,0.,0.,0.,0.,0.404625,0.,0.,0.404625,0.,0.,0.404625,0.,0.,0.904863,0.323521,0.066502,0.,0.,0.,0.,0.,0.,0.560988,0.482344,0.280046,0.,0.,0.,0.,0.684603,0.,0.,0.,0.,0.,0.,1.526659,0.,0.,0.|,0.16772,0.16772
P|,0.,0.,1.683476,0.,0.,0.,0.,0.,1.683476,0.,0.,0.,0.,1.683476,0.,0.,0.|,1.353149,0.,1.114574,0.,0.,0.,0.,1.353149,1.114574,0.,0.,0.,1.353149,1.114574,0.,0.,0.|,|,0.,0.,0.545992,0.,0.,0.,0.,0.,0.545992,0.,0.,0.,0.,0.545992,0.,0.,0.|,0.564729,0.,0.220907,0.,0.,0.,0.,0.564729,0.220907,0.,0.,0.,0.564729,0.220907,0.,0.,0.|,
S|,0.,0.,0.,0.,0.,0.,1.411959,1.277783,0.,0.,0.,0.,0.,0.,0.,0.,0.,1.637596,0.,0.,1.411959,1.277783,0.,0.,0.,0.,0.,0.,0.,0.,1.411959,1.277783,0.,0.,0.,0.,0.,0.,0.,0.,0.,1.637596,0.|,|,0.,0.,0.,0.,0.,0.,0.,0.,1.245562,0.,0.,0.,0.,0.,0.,0.,0.,0.,0.,1.229542,0.,0.,0.,0.,1.245562,0.,0.,0.,0.,0.,0.,0.,0.,1.245562,0.,0.,0.,0.,0.,0.,0.,0.,0.,0.,1.229542,0.,0.|,0.,0.,0.,0.,0.,0.,0.159004,0.486775,0.,0.,0.,0.,0.,0.,0.,0.,0.,0.623846,0.,0.,0.159004,0.486775,0.,0.,0.,0.,0.,0.,0.,0.,0.159004,0.486775,0.,0.,0.,0.,0.,0.,0.,0.,0.,0.623846,0.|,|,0.,0.,0.,0.,0.,0.,0.,0.,0.415187,0.,0.,0.,0.,0.,0.,0.,0.,0.,0.,0.117099,0.,0.,0.,0.,0.415187,0.,0.,0.,0.,0.,0.,0.,0.,0.415187,0.,0.,0.,0.,0.,0.,0.,0.,0.,0.,0.117099,0.,0.
T|0.,0.,0.,0.,0.,0.,0.,0.,0.,0.,0.,0.,0.,0.,0.,0.,0.,0.,0.,0.,0.,0.|0.,0.,0.,0.,0.,0.,1.421059,0.,0.,1.169543,0.,0.,0.,0.,0.,0.,0.,0.,0.,0.,1.169543,0.,0.,0.,0.,0.,0.,0.,0.,0.,0.,1.169543,0.,0.,0.,0.,0.|0.,0.,0.,1.750474,0.,0.,0.,0.,0.,0.,0.,0.,0.,0.,0.,0.,0.,0.,0.,0.|0.,0.,0.,0.,0.,0.,0.,0.,0.,0.,0.,0.,0.,0.,0.,0.,0.,0.,0.,0.,0.,0.|0.,0.,0.,0.,0.,0.,0.248437,0.,0.,0.22277,0.,0.,0.,0.,0.,0.,0.,0.,0.,0.,0.22277,0.,0.,0.,0.,0.,0.,0.,0.,0.,0.,0.22277,0.,0.,0.,0.,0.|0.,0.,0.,0.465161,0.,0.,0.,0.,0.,0.,0.,0.,0.,0.,0.,0.,0.,0.,0.,0.
W|,0.,0.,0.,0.,0.,0.,0.,0.,0.,0.,0.,0.,0.,0.|0.,0.,0.,0.,1.334274,0.,0.,0.,0.,0.,0.,0.,0.,0.,1.640535,0.,0.,0.,0.,0.,0.,0.,0.,0.,0.,0.,0.,0.,0.,0.,0.,0.,0.,0.,1.640535|0.,0.,0.,0.,0.,0.,0.,1.555725,0.,0.,0.,0.,0.,0.,0.,0.,0.,0.,0.,1.555725|,0.,0.,0.,0.,0.,0.,0.,0.,0.,0.,0.,0.,0.,0.|0.,0.,0.,0.,0.407248,0.,0.,0.,0.,0.,0.,0.,0.,0.,0.468724,0.,0.,0.,0.,0.,0.,0.,0.,0.,0.,0.,0.,0.,0.,0.,0.,0.,0.,0.,0.468724|0.,0.,0.,0.,0.,0.,0.,0.370411,0.,0.,0.,0.,0.,0.,0.,0.,0.,0.,0.,0.370411
Y|,0.,0.,0.,0.,0.,0.,0.,0.,1.970841,2.398889,0.,0.,0.,0.,0.,0.,0.,0.,0.,0.,0.,0.,0.,0.,0.,0.,0.,0.,0.,0.|,0.,0.989983,1.332552,0.,0.,0.,0.,1.206773,0.,0.,0.,1.655313,0.,0.,0.,0.,0.,0.,0.,0.,2.032802,1.276894,0.,0.,1.257154,0.,1.159487,0.,0.,0.,1.206773,0.,0.,0.,1.655313,0.,0.,0.,0.,0.,1.257154,0.,0.,1.206773,0.,0.,0.,1.655313,0.,0.,0.,0.,0.,0.,1.257154,0.,1.159487,0.,0.|,0.,1.151207,0.,0.,0.,0.,0.,0.,0.,0.,1.191224,0.,0.,1.708316,0.,0.,0.,0.,0.,0.,0.,0.,0.,0.,0.,0.,0.,1.191224,0.,0.,0.,0.,0.,0.,0.,0.,1.191224,0.,0.,0.,0.,0.,0.|,0.,0.,0.,0.,0.,0.,0.,0.,0.045307,0.606616,0.,0.,0.,0.,0.,0.,0.,0.,0.,0.,0.,0.,0.,0.,0.,0.,0.,0.,0.,0.|,0.,0.139154,0.321097,0.,0.,0.,0.,0.118522,0.,0.,0.,0.365362,0.,0.,0.,0.,0.,0.,0.,0.,0.630869,0.689816,0.,0.,0.330091,0.,0.110427,0.,0.,0.,0.118522,0.,0.,0.,0.365362,0.,0.,0.,0.,0.,0.330091,0.,0.,0.118522,0.,0.,0.,0.365362,0.,0.,0.,0.,0.,0.,0.330091,0.,0.110427,0.,0.|,0.,0.369866,0.,0.,0.,0.,0.,0.,0.,0.,0.295123,0.,0.,0.250872,0.,0.,0.,0.,0.,0.,0.,0.,0.,0.,0.,0.,0.,0.295123,0.,0.,0.,0.,0.,0.,0.,0.,0.295123,0.,0.,0.,0.,0.,0.
V|0.,0.,0.,1.507561,0.,0.,0.,0.,0.,1.431571,0.,0.,0.,1.993287,1.430856,0.,0.,0.,0.,0.,1.507561,0.,0.,0.,0.,0.,0.,0.,0.,0.,0.,0.,0.,0.,1.507561,0.,0.,0.,1.431571,0.,0.,0.,1.993287,1.430856,0.,0.,0.|0.,0.,1.19349,0.,0.,0.,0.,0.,0.,0.,0.,0.,1.518141,0.,0.,0.,0.,0.,0.,0.,0.,1.216931,0.,0.,0.,0.,0.,0.750403,0.,0.,0.,0.,0.,1.19349,0.,0.,0.,0.,0.,0.,0.,0.,1.518141,0.,0.,0.,0.,0.,0.,0.,0.,0.,0.,0.,0.,0.,0.,0.,1.19349,0.,0.,0.,0.,0.,0.,0.,0.,1.518141,0.,0.,0.,1.216931,0.,0.,0.,0.,0.,0.,0.,0.,0.,0.,0.|,|0.,0.,0.,0.217306,0.,0.,0.,0.,0.,0.27755,0.,0.,0.,0.214662,0.154092,0.,0.,0.,0.,0.,0.217306,0.,0.,0.,0.,0.,0.,0.,0.,0.,0.,0.,0.,0.,0.217306,0.,0.,0.,0.27755,0.,0.,0.,0.214662,0.154092,0.,0.,0.|0.,0.,0.39783,0.,0.,0.,0.,0.,0.,0.,0.,0.,0.779586,0.,0.,0.,0.,0.,0.,0.,0.,0.235936,0.,0.,0.,0.,0.,0.023089,0.,0.,0.,0.,0.,0.39783,0.,0.,0.,0.,0.,0.,0.,0.,0.779586,0.,0.,0.,0.,0.,0.,0.,0.,0.,0.,0.,0.,0.,0.,0.,0.39783,0.,0.,0.,0.,0.,0.,0.,0.,0.779586,0.,0.,0.,0.235936,0.,0.,0.,0.,0.,0.,0.,0.,0.,0.,0.|,
```
