## Supplementary Data 3 for "Pharmacological proximities in the GPCR family discovered using contact-informed amino-acid and binding pocket similarities": c372.bsv

```
res|B|C|P|wB|wC|wP
A|0.,0.,0.,0.,0.,0.,0.,0.,2.084641,0.,1.903083,0.,0.,0.,0.,0.,0.,0.,0.,0.,0.,0.,1.444864,1.444864,0.|1.485226,1.913157,1.295454,1.457481,1.284288,0.941622,0.,0.,0.,0.,1.613958,1.512647,1.207839,0.,0.,1.244969,0.832463,1.354052,0.,1.354052,0.,1.439168,0.943311,1.753437,1.00824,0.,0.,1.157842,0.,0.,1.414947,0.793254,0.,0.,1.516457,1.104484,0.,1.387117,0.,1.739555,1.494104,1.804141,0.,0.,0.,0.,1.565848,1.629432,1.637106|,|0.,0.,0.,0.,0.,0.,0.,0.,0.536764,0.,0.671677,0.,0.,0.,0.,0.,0.,0.,0.,0.,0.,0.,0.317165,0.317165,0.|0.342744,0.184668,0.215909,0.24733,0.186271,0.194075,0.,0.,0.,0.,0.489078,0.262675,0.151884,0.,0.,0.25758,0.172234,0.557551,0.,0.557551,0.,0.296299,0.138722,0.417485,0.144034,0.,0.,0.210517,0.,0.,0.176868,0.013076,0.,0.,0.09451,0.203375,0.,0.16319,0.,0.521867,0.298821,0.328026,0.,0.,0.,0.,0.220119,0.349164,0.272851|,
R|0.,0.,0.,0.,0.,1.791441,0.,0.,0.,0.,0.,0.,0.,0.,0.,0.,0.,0.,2.159065,0.|0.,0.,0.,0.,0.,0.,0.,1.245753,0.,0.,0.,0.,0.,0.,0.,0.,0.,0.,1.383154|0.,0.,0.,0.,0.,0.,0.,0.,0.,0.,0.,0.,0.,0.,0.,0.,0.,0.,0.,0.,0.,1.201232,0.,0.,0.,1.201232,0.,0.|0.,0.,0.,0.,0.,0.046231,0.,0.,0.,0.,0.,0.,0.,0.,0.,0.,0.,0.,0.925314,0.|0.,0.,0.,0.,0.,0.,0.,0.064297,0.,0.,0.,0.,0.,0.,0.,0.,0.,0.,0.203275|0.,0.,0.,0.,0.,0.,0.,0.,0.,0.,0.,0.,0.,0.,0.,0.,0.,0.,0.,0.,0.,0.059565,0.,0.,0.,0.059565,0.,0.
N|0.,0.,0.,0.,0.,1.259734,0.,0.,0.,0.,0.,0.,0.,0.,0.,0.,0.,0.,0.,0.,0.,0.,0.,0.,0.,0.,0.,|0.,0.,0.,1.214127,0.,0.,0.,0.,0.,0.,0.,0.,0.,0.,0.,0.,0.,0.,|0.,0.,0.,1.415754,0.,0.,0.,0.,0.,1.440057,1.850893,0.,0.,0.,0.,0.,0.,0.,0.,1.847533,0.,0.,0.,0.,0.,0.,0.,0.,0.,0.,0.,0.,0.,1.752401,0.,0.,1.752401,0.,0.,0.|0.,0.,0.,0.,0.,0.144345,0.,0.,0.,0.,0.,0.,0.,0.,0.,0.,0.,0.,0.,0.,0.,0.,0.,0.,0.,0.,0.,|0.,0.,0.,0.26559,0.,0.,0.,0.,0.,0.,0.,0.,0.,0.,0.,0.,0.,0.,|0.,0.,0.,0.676761,0.,0.,0.,0.,0.,0.25501,0.510591,0.,0.,0.,0.,0.,0.,0.,0.,0.178793,0.,0.,0.,0.,0.,0.,0.,0.,0.,0.,0.,0.,0.,0.512898,0.,0.,0.512898,0.,0.,0.
D|1.618883,0.,0.,1.502206,0.,1.513397,0.,0.,0.,0.,1.51954,0.,0.,1.34853,0.,0.,0.,0.,0.,1.429724,0.,0.,0.,0.,1.618274,0.976052,0.,0.,0.,0.,0.,0.,0.,0.,0.870573,0.,0.,0.,0.,1.720834,0.,0.|0.,0.,0.,0.,0.,0.,0.,0.,0.,0.,0.,0.,0.,0.,0.,0.,0.,0.,0.,0.,0.,0.,0.,0.,0.,0.,0.,0.,0.,0.,0.,1.123283,0.,0.|0.,0.,0.,2.058079,0.,0.,0.,0.,0.,1.600316,0.,0.,0.,1.843285,0.,0.,0.,1.410691,0.,0.,0.,0.,1.763985,0.,0.,0.,0.,0.,0.,0.,0.,0.,0.,0.,0.,0.,0.,0.,0.,0.,0.,0.,0.,1.378308,0.,0.|0.373588,0.,0.,0.455214,0.,0.412745,0.,0.,0.,0.,0.289436,0.,0.,0.306484,0.,0.,0.,0.,0.,0.146802,0.,0.,0.,0.,0.485482,0.19521,0.,0.,0.,0.,0.,0.,0.,0.,0.082912,0.,0.,0.,0.,0.191204,0.,0.|0.,0.,0.,0.,0.,0.,0.,0.,0.,0.,0.,0.,0.,0.,0.,0.,0.,0.,0.,0.,0.,0.,0.,0.,0.,0.,0.,0.,0.,0.,0.,0.124809,0.,0.|0.,0.,0.,0.754629,0.,0.,0.,0.,0.,0.333399,0.,0.,0.,0.477889,0.,0.,0.,0.127417,0.,0.,0.,0.,0.534692,0.,0.,0.,0.,0.,0.,0.,0.,0.,0.,0.,0.,0.,0.,0.,0.,0.,0.,0.,0.,0.153145,0.,0.
C|0.,1.85375,0.,0.,2.347965,0.,1.748683,2.020708,0.,2.020708,1.015984,0.,0.,0.,1.359539,2.405554,0.,1.634813,2.05681,1.634813,2.05681,1.677939|,0.,|0.,1.22581,1.277328,0.,0.,1.249033,1.129757,0.,0.,1.572224,0.,1.572224,1.321107,1.322579,0.,1.224717,1.501776,0.,0.979688,0.,0.979688,1.440161,0.|0.,0.483098,0.,0.,0.782655,0.,0.602994,0.832056,0.,0.832056,0.179291,0.,0.,0.,0.255755,0.283006,0.,0.279114,0.288973,0.279114,0.288973,0.424307|,0.,|0.,0.156012,0.193535,0.,0.,0.416344,0.273881,0.,0.,0.462419,0.,0.462419,0.69941,0.395593,0.,0.242518,0.13251,0.,0.080966,0.,0.080966,0.099321,0.
Q|0.,0.,0.,0.,0.,0.912323,0.,0.,0.,0.,0.,0.,1.638152,1.754593,0.,1.754593,0.,0.,1.562937|,0.783439,0.,0.,0.,0.,0.,0.,0.,0.,1.262195,0.,0.,0.|0.,0.,0.,0.,0.,0.,0.,0.,0.,0.,0.,0.,0.,0.,0.,1.928244,0.,0.,1.064641,1.064641,0.|0.,0.,0.,0.,0.,0.040548,0.,0.,0.,0.,0.,0.,0.906212,0.192577,0.,0.192577,0.,0.,0.260489|,0.184339,0.,0.,0.,0.,0.,0.,0.,0.,0.28743,0.,0.,0.|0.,0.,0.,0.,0.,0.,0.,0.,0.,0.,0.,0.,0.,0.,0.,0.840027,0.,0.,0.035195,0.035195,0.
E|1.887072,0.,1.531493,0.,1.477914,0.,1.547547,1.336308,1.786246,0.,1.556895,1.279125,0.,1.279125,0.,1.563812,0.,1.499008,0.,0.,0.,1.545442,0.,0.,1.390987,0.,0.,1.805089,0.,1.226313,0.,0.,0.,1.572107,1.185195,0.,0.,1.226313,0.,0.,0.,1.572107,1.185195,0.,0.,1.414674,0.,0.,1.640022,1.597326,0.|0.,0.,0.,1.15635,0.,0.,0.,0.,0.,0.,0.,0.,0.,0.,0.,0.894959,1.25683,0.,0.,0.894959,1.25683,0.,0.,0.|0.,0.,0.,0.,0.,0.,0.,0.,0.,1.371093,0.,0.,0.,0.,0.,0.,0.,0.,0.,0.,0.,0.,0.,0.,0.,0.,0.,0.,0.,0.,0.,0.,0.,0.,0.,0.,0.,0.,0.|0.14572,0.,0.153149,0.,0.188098,0.,0.14176,0.404942,0.256706,0.,0.161058,0.451456,0.,0.451456,0.,0.229972,0.,0.356907,0.,0.,0.,0.06567,0.,0.,0.163646,0.,0.,0.260295,0.,0.120227,0.,0.,0.,0.115032,0.11754,0.,0.,0.120227,0.,0.,0.,0.115032,0.11754,0.,0.,0.17175,0.,0.,0.351433,0.11016,0.|0.,0.,0.,0.096363,0.,0.,0.,0.,0.,0.,0.,0.,0.,0.,0.,0.054571,0.145418,0.,0.,0.054571,0.145418,0.,0.,0.|0.,0.,0.,0.,0.,0.,0.,0.,0.,0.242798,0.,0.,0.,0.,0.,0.,0.,0.,0.,0.,0.,0.,0.,0.,0.,0.,0.,0.,0.,0.,0.,0.,0.,0.,0.,0.,0.,0.,0.
G|0.,0.,0.,0.,0.,0.,0.,0.,0.,0.,0.,0.,0.,0.,0.,0.,0.,0.,0.,0.,0.,0.,0.,0.,0.,1.468376,0.,0.,0.,0.,1.573208,1.895672,0.,0.,0.,0.,0.,0.,0.,0.,0.,0.,0.,0.,0.,0.,0.,0.,0.,0.,0.,0.,0.,0.,0.,0.,0.,0.,0.,0.,0.,0.,0.,2.039236,0.,0.,0.,2.028885,1.561603,0.,0.,0.,2.039236,0.,0.,0.,2.028885,1.561603,0.,0.,0.,0.,0.,0.,0.,0.,0.,0.,0.,0.|,|,|0.,0.,0.,0.,0.,0.,0.,0.,0.,0.,0.,0.,0.,0.,0.,0.,0.,0.,0.,0.,0.,0.,0.,0.,0.,0.3455,0.,0.,0.,0.,1.348464,0.863584,0.,0.,0.,0.,0.,0.,0.,0.,0.,0.,0.,0.,0.,0.,0.,0.,0.,0.,0.,0.,0.,0.,0.,0.,0.,0.,0.,0.,0.,0.,0.,0.199925,0.,0.,0.,0.445365,0.258116,0.,0.,0.,0.199925,0.,0.,0.,0.445365,0.258116,0.,0.,0.,0.,0.,0.,0.,0.,0.,0.,0.,0.|,|,
H|0.,0.,0.,0.,1.565401,0.,0.,0.,0.,0.,0.,|0.,0.,0.,0.,0.,1.213669,0.,0.,0.,0.,0.,0.,0.,0.,0.,0.,0.,0.,0.,0.,|0.,1.844489,0.,0.,0.,1.557198,0.,0.,0.,0.,0.,0.,0.,0.,0.,0.,|0.,0.,0.,0.,0.447257,0.,0.,0.,0.,0.,0.,|0.,0.,0.,0.,0.,1.213669,0.,0.,0.,0.,0.,0.,0.,0.,0.,0.,0.,0.,0.,0.,|0.,0.972917,0.,0.,0.,1.557198,0.,0.,0.,0.,0.,0.,0.,0.,0.,0.,
I|0.,0.,0.,0.,0.,0.,0.,0.,0.,0.,0.,0.,0.,0.,0.,0.,0.,0.,0.,0.,0.,0.,0.,0.,0.,0.,0.,0.,1.371188,0.,0.,0.,1.527043,1.527043,0.,0.,0.,0.,0.,0.|1.088009,1.308359,0.,0.,0.,0.,0.,0.,0.,0.,0.,0.,0.,1.420456,0.,0.,1.240971,1.439492,0.,0.,0.,1.00531,0.673405,0.,1.139618,0.,0.,0.,1.616547,1.242205,0.,0.,0.,0.,0.,0.,0.,0.,0.,0.,0.,1.508307,0.,0.,0.,1.508307,0.,1.704957,1.234918,1.430222,0.,0.,0.,0.|,|0.,0.,0.,0.,0.,0.,0.,0.,0.,0.,0.,0.,0.,0.,0.,0.,0.,0.,0.,0.,0.,0.,0.,0.,0.,0.,0.,0.,0.448012,0.,0.,0.,0.328125,0.328125,0.,0.,0.,0.,0.,0.|0.502158,0.201286,0.,0.,0.,0.,0.,0.,0.,0.,0.,0.,0.,0.314712,0.,0.,0.36195,0.2849,0.,0.,0.,0.177408,0.096201,0.,0.257469,0.,0.,0.,0.367397,0.282319,0.,0.,0.,0.,0.,0.,0.,0.,0.,0.,0.,0.286703,0.,0.,0.,0.286703,0.,0.974261,0.161762,0.589453,0.,0.,0.,0.|,
L|1.440118,0.,1.989569,0.,1.674545,0.,0.,1.194898,1.455152,1.455152,0.,0.,1.888092,0.,0.,2.091307,0.,0.,0.,1.330632,0.,0.,0.,0.,1.418112,0.,0.,0.,0.,0.,0.,0.,0.,0.,0.,0.,0.,0.,0.,0.,0.,1.324485,1.273089,0.,0.,1.915032,1.440542,0.|0.856972,1.924038,1.85717,0.,1.254245,1.47372,1.799467,0.,0.,0.,0.993338,1.409203,1.920603,2.200938,0.,0.,0.,1.459107,1.588365,0.,0.,1.112385,2.038113,1.051097,1.391372,1.051097,1.391372,0.,1.50036,1.56016,0.,0.,0.90667,1.639624,0.,0.,0.,1.248477,1.393188,1.794927,0.,0.,0.,1.261445,1.406351,1.208278,0.,1.840425,0.,0.,0.,0.,1.373147,1.114209,1.332952,1.147066,1.682888,0.,0.,1.132176,1.492656,1.533906,0.,0.,0.,0.,0.,1.298336,1.304238,0.,0.,1.132176,1.492656,1.533906,0.,0.,0.,0.,0.,1.298336,1.304238,0.,0.,1.122205,0.,0.,1.437672,1.484055,0.,0.,0.746084,1.675979,1.186995,0.,0.|,|0.332335,0.,0.397914,0.,0.217307,0.,0.,0.140576,0.427986,0.427986,0.,0.,0.809182,0.,0.,0.380238,0.,0.,0.,0.289841,0.,0.,0.,0.,0.425434,0.,0.,0.,0.,0.,0.,0.,0.,0.,0.,0.,0.,0.,0.,0.,0.,0.504566,0.484986,0.,0.,0.410364,0.24009,0.|0.197763,0.444009,0.236628,0.,0.125424,0.294744,0.31627,0.,0.,0.,0.045496,0.333476,0.640201,0.800341,0.,0.,0.,0.410647,0.475558,0.,0.,0.728804,0.479556,0.309146,0.572918,0.309146,0.572918,0.,0.794308,0.642419,0.,0.,0.129524,0.468464,0.,0.,0.,0.319055,0.253307,0.897463,0.,0.,0.,0.208364,0.351588,0.280676,0.,1.002212,0.,0.,0.,0.,0.24232,0.334263,0.399886,0.28407,0.553929,0.,0.,0.44399,0.26341,0.751915,0.,0.,0.,0.,0.,0.160951,0.582057,0.,0.,0.44399,0.26341,0.751915,0.,0.,0.,0.,0.,0.160951,0.582057,0.,0.,0.480945,0.,0.,0.211287,0.493105,0.,0.,0.159875,0.359138,0.197832,0.,0.|,
K|0.,0.,0.,0.,0.,0.,0.,1.546628,0.,0.,0.,0.,0.,0.,0.,0.,0.,0.,1.754408|0.,0.,0.,0.,0.,0.,1.014335,0.,0.,0.,0.,0.,1.306222,0.,0.,0.,0.,0.,1.014335,0.,0.,0.,0.,0.,0.,0.,0.,0.,0.,0.,0.860521,0.|1.476691,0.,0.,1.554289,0.,0.,1.709996,1.655181,0.,0.,0.,0.,0.,0.,0.,0.,0.,0.,0.,0.,0.,0.,1.709996,1.361102,0.,0.,0.,0.,0.,0.,0.,0.,0.,0.,0.,1.668686,0.,0.,1.121854,1.471719|0.,0.,0.,0.,0.,0.,0.,0.363912,0.,0.,0.,0.,0.,0.,0.,0.,0.,0.,0.835433|0.,0.,0.,0.,0.,0.,0.27309,0.,0.,0.,0.,0.,0.422601,0.,0.,0.,0.,0.,0.27309,0.,0.,0.,0.,0.,0.,0.,0.,0.,0.,0.,0.095613,0.|0.171045,0.,0.,0.188399,0.,0.,0.648295,0.551727,0.,0.,0.,0.,0.,0.,0.,0.,0.,0.,0.,0.,0.,0.,0.648295,0.266051,0.,0.,0.,0.,0.,0.,0.,0.,0.,0.,0.,0.218582,0.,0.,0.12465,0.439824
M|2.135924,2.057181,1.711912,1.543823,1.711912,1.543823,0.,0.|1.403183,1.834311,1.849725,1.634289,1.537392,0.,0.,0.,0.,0.,1.595519,1.471666,1.45861,1.337125,0.,0.,0.,0.,0.,0.,0.,0.,0.,0.,0.,1.963831,1.535486,1.43868,1.547572|,|0.657207,0.262112,0.396663,0.112963,0.396663,0.112963,0.,0.|0.323811,0.148728,0.24663,0.336838,0.368238,0.,0.,0.,0.,0.,0.140781,0.30299,0.32586,0.276647,0.,0.,0.,0.,0.,0.,0.,0.,0.,0.,0.,0.841642,0.219355,0.159853,0.249035|,
F|1.489018,1.46348,1.297453,1.030609,0.,0.,0.70017,0.,0.,1.543208,1.602235,0.,0.,0.,1.538057,0.,0.,1.569211,0.,0.,0.,0.,0.,0.,0.,0.,0.,0.,0.|2.317982,2.156071,1.361569,1.370599,1.397725,1.131706,0.,2.242735,1.214486,0.,0.,2.082933,1.123688,1.386277,0.,1.768973,0.,0.,2.242735,1.969336,1.400879,1.610485,0.,0.,1.294972,2.131278,1.543456,0.,0.,0.,0.,0.,0.,0.,0.,0.,0.,0.,0.,0.,0.,0.,1.377103,0.,0.,1.788807|,|0.109233,0.146348,0.16513,0.056215,0.,0.,0.042435,0.,0.,0.159642,0.243302,0.,0.,0.,0.047928,0.,0.,0.13846,0.,0.,0.,0.,0.,0.,0.,0.,0.,0.,0.|0.356613,0.332984,0.289136,0.27412,0.415082,0.171471,0.,1.700535,0.257618,0.,0.,0.430952,0.309983,0.19804,0.,0.22276,0.,0.,1.700535,0.284522,0.281763,0.446471,0.,0.,0.190437,0.426256,0.382235,0.,0.,0.,0.,0.,0.,0.,0.,0.,0.,0.,0.,0.,0.,0.,0.382773,0.,0.,0.637391|,
P|,0.697095,0.,0.,0.,0.,0.,0.,0.937545,0.937545,0.,0.,0.|,0.,1.655196,0.,0.,0.,0.,0.|,|,0.099585,0.,0.,0.,0.,0.,0.,0.05515,0.05515,0.,0.,0.|,0.,0.472913,0.,0.,0.,0.,0.|,
S|0.,0.,0.,0.,0.,0.939215,0.,0.,0.,0.,0.,0.,0.,0.,0.,0.,0.,0.,0.,1.906584,1.906584,0.,0.|,|1.360549,1.402234,0.,0.,0.,0.,1.284327,0.,1.421857,0.,0.,0.,0.,0.,0.,0.,0.,0.,0.,0.,0.,0.,0.,0.,0.|0.,0.,0.,0.,0.,0.127185,0.,0.,0.,0.,0.,0.,0.,0.,0.,0.,0.,0.,0.,0.395267,0.395267,0.,0.|,|0.099809,0.186965,0.,0.,0.,0.,0.240811,0.,0.292735,0.,0.,0.,0.,0.,0.,0.,0.,0.,0.,0.,0.,0.,0.,0.,0.
T|0.,0.,0.,0.,0.,0.,0.,0.,0.,0.,1.3591,1.3591,1.998319,0.,0.,2.086847,0.|0.,0.97821,0.,1.050298,0.,0.,0.,0.,0.972667,0.,1.093151,1.137241,0.,0.,0.|0.,0.,1.0034,1.119523,1.174029,0.,1.528208,0.,0.,0.,0.,0.,0.,0.,1.564327,0.,0.,1.537733,0.,1.157443,0.,0.,0.,1.354943|0.,0.,0.,0.,0.,0.,0.,0.,0.,0.,0.146019,0.146019,1.237054,0.,0.,0.231872,0.|0.,0.059738,0.,0.153169,0.,0.,0.,0.,0.143039,0.,0.209327,0.256681,0.,0.,0.|0.,0.,0.045957,0.271399,0.207901,0.,0.449473,0.,0.,0.,0.,0.,0.,0.,0.138029,0.,0.,0.380818,0.,0.385814,0.,0.,0.,0.150549
W|,0.,0.,0.,0.,|0.,0.,1.353304,0.,1.495936,0.,0.,1.487845,0.,0.,0.,|0.,0.,0.,1.413297,0.,0.,0.,0.,|,0.,0.,0.,0.,|0.,0.,0.240587,0.,0.308838,0.,0.,0.686698,0.,0.,0.,|0.,0.,0.,0.164125,0.,0.,0.,0.,
Y|1.436515,1.399941,1.723708,1.370385,0.,2.279529,1.314376,0.,1.410154,0.,1.541367,2.319866,2.319866,1.06217,1.32573|1.248824,0.,2.263398,0.,1.511437,1.504139,1.331679,1.548905,1.53589,1.213897,0.,0.,0.,1.465147,0.,2.263398,0.,0.,1.456363,1.417476,1.844371,0.,0.,0.,1.351185,0.,1.761971,0.,1.761971,0.875374,1.243405,0.|0.,0.,1.257591,0.,0.,0.,0.,0.,0.,0.,0.,0.,1.257591,0.,1.245113,1.323365,0.,0.,0.,0.,0.,0.,0.,0.,0.|0.07676,0.466647,0.227075,0.201527,0.,1.953882,0.312947,0.,0.119611,0.,0.217434,0.454876,0.454876,0.227608,0.09143|0.123929,0.,1.629149,0.,0.503812,0.306232,0.470004,1.327633,0.585101,0.323706,0.,0.,0.,0.294337,0.,1.629149,0.,0.,0.302808,0.645583,0.693922,0.,0.,0.,0.228727,0.,0.795036,0.,0.795036,0.18758,0.328716,0.|0.,0.,0.573517,0.,0.,0.,0.,0.,0.,0.,0.,0.,0.573517,0.,0.34518,0.406181,0.,0.,0.,0.,0.,0.,0.,0.,0.
V|0.,0.,0.,0.,0.,0.,0.,0.,0.,0.,0.,0.,1.881223,0.,0.,0.,1.739983,0.,2.072831,1.984924,0.,0.,0.,0.,0.,0.,0.,1.830585|1.386021,0.,0.,1.213474,0.942703,1.510942,1.09608,1.682803,0.,0.,1.320173,0.,0.,1.629622,0.,0.,1.372156,0.,0.,1.238927,0.920192,0.,0.,1.132184,1.119614,1.432114,1.705818,1.330651,1.41751,0.,0.,0.,1.770817,0.,1.362313,0.852515,0.849985,0.,0.,0.,1.568434,0.965965,0.,0.,0.835351,0.,1.109563,1.555032,1.460463,1.333941,0.,0.,0.,0.,0.,0.,0.,0.,0.,0.,0.,0.,0.,0.,0.,1.261124,0.,0.,1.576774,1.625902,1.461924,1.187215,1.623471,1.235487|,|0.,0.,0.,0.,0.,0.,0.,0.,0.,0.,0.,0.,0.419916,0.,0.,0.,0.384472,0.,0.621849,0.317339,0.,0.,0.,0.,0.,0.,0.,0.305097|0.213234,0.,0.,0.44494,0.062847,0.338817,0.212573,0.224374,0.,0.,0.423262,0.,0.,0.59259,0.,0.,0.451908,0.,0.,0.427216,0.190385,0.,0.,0.399594,0.197579,0.800299,0.45154,0.380186,0.202501,0.,0.,0.,0.643934,0.,0.510867,0.068506,0.022767,0.,0.,0.,0.555395,0.051992,0.,0.,0.073707,0.,0.554781,0.46651,0.874446,0.192355,0.,0.,0.,0.,0.,0.,0.,0.,0.,0.,0.,0.,0.,0.,0.,0.382769,0.,0.,0.225253,0.180656,0.162436,0.197869,0.111963,0.14201|,
```
