## Supplementary Data 3 for "Pharmacological proximities in the GPCR family discovered using contact-informed amino-acid and binding pocket similarities": c373.bsv

```
res|B|C|P|wB|wC|wP
A|1.40439,0.,0.,0.,1.404392,0.,0.,0.,0.,0.,0.,0.,0.,1.40439,0.,0.,0.,1.404392,0.,0.,0.,0.,0.,0.,0.,0.,1.597941,1.40439,0.,0.,0.,1.404392,0.,0.,0.,0.,0.,0.,0.|0.,0.,0.,0.,0.,0.,0.,0.,0.,0.,0.,0.,0.,0.,0.,0.,0.,0.,0.,0.,0.,0.,0.,0.,0.,0.,1.187066,0.,0.,0.,0.,0.,0.,0.,0.,0.,0.,0.,0.,0.|,|0.555468,0.,0.,0.,0.555468,0.,0.,0.,0.,0.,0.,0.,0.,0.555468,0.,0.,0.,0.555468,0.,0.,0.,0.,0.,0.,0.,0.,0.353391,0.555468,0.,0.,0.,0.555468,0.,0.,0.,0.,0.,0.,0.|0.,0.,0.,0.,0.,0.,0.,0.,0.,0.,0.,0.,0.,0.,0.,0.,0.,0.,0.,0.,0.,0.,0.,0.,0.,0.,0.262524,0.,0.,0.,0.,0.,0.,0.,0.,0.,0.,0.,0.,0.|,
R|,0.,|0.930178,0.930178,|1.711312,0.,1.711312,0.,0.,|,0.,|0.162888,0.162888,|0.488946,0.,0.488946,0.,0.,
N|0.,1.244379,0.,1.244379,0.,0.,1.244379,0.,1.244379,0.,0.,0.,0.,1.244379,1.244379,1.244379,1.244379|0.890774,0.,0.890543,0.,0.890774,0.,0.890543,0.,0.,0.890774,0.,0.890543,0.|1.203607,0.,1.203295,0.,0.,1.203607,0.,1.203295,0.,0.,0.,1.871443,1.479695,1.203607,1.203295,1.203607,1.203295|0.,0.371456,0.,0.371456,0.,0.,0.371456,0.,0.371456,0.,0.,0.,0.,0.371456,0.371456,0.371456,0.371456|0.179484,0.,0.179438,0.,0.179484,0.,0.179438,0.,0.,0.179484,0.,0.179438,0.|0.422161,0.,0.422051,0.,0.,0.422161,0.,0.422051,0.,0.,0.,1.135847,0.369924,0.422161,0.422051,0.422161,0.422051
D|0.,0.,0.,0.|,0.,|0.,0.,0.,0.,0.,0.,0.,0.,0.|0.,0.,0.,0.|,0.,|0.,0.,0.,0.,0.,0.,0.,0.,0.
C|,0.,0.,|,|,1.075613,0.,|,0.,0.,|,|,0.279784,0.,
Q|0.,0.,1.201242,0.,0.,0.,1.201242,0.,0.,0.,0.,1.201242,0.999851|0.,1.538373,0.,0.,0.,1.538373,0.,0.,0.,1.617607,1.538373|2.018994,2.515986,0.,0.,2.018994,2.515986,0.,0.,0.,2.018994,1.621925,2.515986|0.,0.,0.450466,0.,0.,0.,0.450466,0.,0.,0.,0.,0.450466,0.124981|0.,0.57689,0.,0.,0.,0.57689,0.,0.,0.,0.404402,0.57689|0.757123,0.943495,0.,0.,0.757123,0.943495,0.,0.,0.,0.757123,0.405481,0.943495
E|1.55172,1.55172,0.,0.,0.,1.55172|0.,0.,0.,0.,0.,0.,|0.,0.,1.555543,0.,0.,|0.581895,0.581895,0.,0.,0.,0.581895|0.,0.,0.,0.,0.,0.,|0.,0.,0.642958,0.,0.,
G|0.,0.,1.369142,1.369141,1.691955,0.,1.369142,1.691955,1.369141,0.,1.434895,0.,0.,0.,1.369142,1.369141,1.691955,0.,1.369142,1.691955,1.369141,0.,1.434895,0.,0.,0.,1.369142,1.369141,1.691955,0.,1.369142,1.691955,1.369141,0.,1.434895|,|,|0.,0.,1.083052,1.083052,0.681833,0.,1.083052,0.681832,1.083052,0.,0.304372,0.,0.,0.,1.083052,1.083052,0.681833,0.,1.083052,0.681832,1.083052,0.,0.304372,0.,0.,0.,1.083052,1.083052,0.681833,0.,1.083052,0.681832,1.083052,0.,0.304372|,|,
H|0.,0.,0.,0.,0.,0.,0.,0.,0.,0.|,1.064742,|,0.,|0.,0.,0.,0.,0.,0.,0.,0.,0.,0.|,0.085179,|,0.,
I|0.,1.055298,0.,0.,1.055298,0.,1.269414,0.,0.,1.055298|0.,0.,0.,0.,0.,0.,1.0575,0.,0.|,|0.,0.395737,0.,0.,0.395737,0.,0.49896,0.,0.,0.395737|0.,0.,0.,0.,0.,0.,0.250621,0.,0.|,
L|0.,0.,0.,0.,0.96106,1.45496,0.,0.,2.931253,0.,0.,0.,0.,0.,0.,0.,0.,0.96106,1.45496,0.,0.,2.931253,0.,0.,0.,0.,0.,0.,0.,0.,0.,0.96106,1.45496,0.,0.,2.931253,0.|1.480134,1.184875,1.394775,0.,1.394775,0.,1.395091,1.061871,0.,0.,0.,0.,2.779555,0.,0.,1.396877,0.,0.,1.480134,1.184875,1.394775,0.,1.394775,0.,1.395091,1.061871,0.,0.,0.,0.,2.779555,0.,0.,1.396877,0.,0.,1.032034,0.,1.480134,1.184875,1.394775,1.394775,1.394775,1.394775,1.395091,1.061871,0.,0.,0.,0.,2.779555,0.,0.|,|0.,0.,0.,0.,0.080088,0.308628,0.,0.,1.09922,0.,0.,0.,0.,0.,0.,0.,0.,0.080088,0.308628,0.,0.,1.09922,0.,0.,0.,0.,0.,0.,0.,0.,0.,0.080088,0.308628,0.,0.,1.09922,0.|0.803501,0.490877,1.040877,0.,1.040877,0.,0.507306,0.253401,0.,0.,0.,0.,1.042333,0.,0.,0.341173,0.,0.,0.803501,0.490877,1.040877,0.,1.040877,0.,0.507306,0.253401,0.,0.,0.,0.,1.042333,0.,0.,0.341173,0.,0.,0.275209,0.,0.803501,0.490877,1.040877,1.040877,1.040877,1.040877,0.507306,0.253401,0.,0.,0.,0.,1.042333,0.,0.|,
K|0.,0.,0.,0.,0.,0.,0.,0.,0.,0.,0.,0.,0.,0.|0.,0.,0.,0.,0.,0.,0.,0.,0.,0.,0.,0.,0.,0.,0.,0.,0.,0.872131|0.,0.,0.,0.,0.,0.,0.|0.,0.,0.,0.,0.,0.,0.,0.,0.,0.,0.,0.,0.,0.|0.,0.,0.,0.,0.,0.,0.,0.,0.,0.,0.,0.,0.,0.,0.,0.,0.,0.109016|0.,0.,0.,0.,0.,0.,0.
M|0.,0.,0.,0.|0.,0.,0.,0.,0.,0.|,|0.,0.,0.,0.|0.,0.,0.,0.,0.,0.|,
F|1.063772,1.646808,0.,0.,1.646807,1.063772,0.,0.,0.,1.063772,1.646808,0.,0.,1.646807,1.063772,0.,0.,0.,0.,0.,1.063772,1.646808,0.,0.,1.646807,1.063772,0.,0.|1.495412,1.481125,0.,0.,0.,1.481125,0.,0.,0.,1.268319,0.,1.495412,1.481125,0.,0.,0.,1.481125,0.,0.,0.,1.268319,0.,1.036925,0.,0.,1.119992,1.915978,1.435066,1.631382,1.495412,1.481125,0.,0.,0.,1.481125,0.,0.,0.|,|0.158772,0.688218,0.,0.,0.688218,0.158772,0.,0.,0.,0.158772,0.688218,0.,0.,0.688218,0.158772,0.,0.,0.,0.,0.,0.158772,0.688218,0.,0.,0.688218,0.158772,0.,0.|0.441503,0.585818,0.,0.,0.,0.585818,0.,0.,0.,0.303929,0.,0.441503,0.585818,0.,0.,0.,0.585818,0.,0.,0.,0.303929,0.,0.179734,0.,0.,0.21364,1.406527,0.193182,0.329414,0.441503,0.585818,0.,0.,0.,0.585818,0.,0.,0.|,
P|0.,0.,0.,0.,0.,0.,0.,0.,0.,0.,0.,0.,0.,0.,0.,0.,0.|0.,0.,0.,0.,1.527775,0.,0.,0.,0.,0.,0.,1.527775,0.,0.,0.,1.291228,0.,0.,0.,0.,0.,0.|,|0.,0.,0.,0.,0.,0.,0.,0.,0.,0.,0.,0.,0.,0.,0.,0.,0.|0.,0.,0.,0.,0.654761,0.,0.,0.,0.,0.,0.,0.654761,0.,0.,0.,0.19865,0.,0.,0.,0.,0.,0.|,
S|0.,0.,0.,0.,0.,0.,0.,0.,0.|,|1.474015,0.,1.474015,0.,1.205623,1.474015,0.|0.,0.,0.,0.,0.,0.,0.,0.,0.|,|0.262419,0.,0.262419,0.,0.1286,0.262419,0.
T|0.,0.,0.,0.,0.,0.,0.,0.,0.|0.,0.,0.,0.,0.,0.,0.,0.,0.|0.,0.,0.,0.,0.,0.,0.,0.,0.|0.,0.,0.,0.,0.,0.,0.,0.,0.|0.,0.,0.,0.,0.,0.,0.,0.,0.|0.,0.,0.,0.,0.,0.,0.,0.,0.
W|0.,0.,0.|2.246894,1.129364,0.,1.129364,0.,0.,0.,2.246894,1.129364,0.,1.129364,0.,0.,0.,2.246894,1.129364,0.,1.129364,0.,0.,0.|0.,0.,1.063401|0.,0.,0.|0.802462,0.463545,0.,0.463545,0.,0.,0.,0.802462,0.463545,0.,0.463545,0.,0.,0.,0.802462,0.463545,0.,0.463545,0.,0.,0.|0.,0.,0.131659
Y|0.,0.,0.,0.,0.,0.,0.,0.,0.,0.,0.,0.,0.,0.|1.2394,1.393604,0.,0.,1.575655,2.105427,0.,0.,0.,0.,1.2394,1.393604,0.,0.,1.575655,0.,0.,0.,0.,0.,0.,1.276832,0.,1.11582,1.2394,1.393604,0.,0.,1.575655,2.105427,0.,0.|0.,0.,0.,0.,0.,0.,0.,0.,0.,0.,0.,0.,0.,0.,0.,0.,0.,0.,0.,0.,0.,0.,0.,0.,1.544614,0.,0.,0.|0.,0.,0.,0.,0.,0.,0.,0.,0.,0.,0.,0.,0.,0.|0.466251,0.590622,0.,0.,0.59087,0.661934,0.,0.,0.,0.,0.466251,0.590622,0.,0.,0.59087,0.,0.,0.,0.,0.,0.,0.583062,0.,0.128748,0.466251,0.590622,0.,0.,0.59087,0.661934,0.,0.|0.,0.,0.,0.,0.,0.,0.,0.,0.,0.,0.,0.,0.,0.,0.,0.,0.,0.,0.,0.,0.,0.,0.,0.,0.43296,0.,0.,0.
V|0.,0.,0.,0.,0.,0.,0.,0.677556,0.,0.,0.,0.,0.,0.,0.,0.,0.,0.,0.,0.,0.,0.,0.,0.,0.|1.257124,0.,0.,2.002066,0.,2.002065,0.,1.161934,0.,0.,0.,1.46689,0.,0.,0.,0.,2.002066,0.,2.002065,0.,1.161934,0.,0.,0.,1.46689,0.,1.503176,0.,0.,0.,0.,0.,0.,1.39808,0.,1.294636,1.289591,1.133717,1.257124,0.,0.,2.002066,0.,2.002065,0.,1.161934,0.,0.,0.|,|0.,0.,0.,0.,0.,0.,0.,0.003122,0.,0.,0.,0.,0.,0.,0.,0.,0.,0.,0.,0.,0.,0.,0.,0.,0.|0.38911,0.,0.,0.956211,0.,0.95621,0.,0.387311,0.,0.,0.,0.689506,0.,0.,0.,0.,0.956211,0.,0.95621,0.,0.387311,0.,0.,0.,0.689506,0.,0.220466,0.,0.,0.,0.,0.,0.,0.751569,0.,0.199175,0.272798,0.566859,0.38911,0.,0.,0.956211,0.,0.95621,0.,0.387311,0.,0.,0.|,
```
