## Supplementary Data 3 for "Pharmacological proximities in the GPCR family discovered using contact-informed amino-acid and binding pocket similarities": c374.bsv

```
res|B|C|P|wB|wC|wP
A|0.,0.,0.,0.,1.537616,0.|0.,0.,0.,0.|,|0.,0.,0.,0.,0.705791,0.|0.,0.,0.,0.|,
R|,|,|0.,0.|,|,|0.,0.
N|0.,0.,0.,0.,0.|0.,0.,0.,0.|0.,0.,0.,0.,0.|0.,0.,0.,0.,0.|0.,0.,0.,0.|0.,0.,0.,0.,0.
D|0.,0.|0.,0.,0.|2.069169,0.,0.,0.,0.|0.,0.|0.,0.,0.|1.237003,0.,0.,0.,0.
C|0.,0.,0.,0.|,|0.,0.,0.,0.|0.,0.,0.,0.|,|0.,0.,0.,0.
Q|,|0.,0.|0.,0.|,|0.,0.|0.,0.
E|0.968314,0.968314|1.093465,0.,0.,1.093465,0.,0.|1.744559,0.,0.,1.744559,0.,0.|0.15874,0.15874|0.250959,0.,0.,0.250959,0.,0.|0.629185,0.,0.,0.629185,0.,0.
G|1.643295,0.,0.,0.,1.979291,1.573181,1.680867,1.546873,0.,0.,0.,0.,1.880427,0.,0.,0.,1.918402,1.979291,1.573181,1.680867,1.546873,0.,0.,0.,1.880427,0.,0.,0.|,|,|1.000266,0.,0.,0.,0.551606,0.283688,0.413328,0.507171,0.,0.,0.,0.,0.175867,0.,0.,0.,0.912027,0.551606,0.283688,0.413328,0.507171,0.,0.,0.,0.175867,0.,0.,0.|,|,
H|2.297312,0.,0.,0.,0.|2.497374,1.648672,0.,0.,1.648672,0.,0.|2.282049,0.,0.,0.,0.,0.,0.|2.147487,0.,0.,0.,0.|1.683013,0.756768,0.,0.,0.756768,0.,0.|1.389073,0.,0.,0.,0.,0.,0.
I|,|,|,|,|,|,
L|1.742113,1.202974,0.,1.82667,0.,1.82667|1.686149,1.460564,0.,0.,0.,1.429779,0.,0.,1.460564,0.,0.,0.,1.429779,0.,0.|,|1.060416,0.143834,0.,0.153318,0.,0.153318|0.916385,0.574648,0.,0.,0.,0.192009,0.,0.,0.574648,0.,0.,0.,0.192009,0.,0.|,
K|1.93301,0.,0.,0.,0.|0.,0.,0.,0.,0.,0.,0.,0.,0.|1.39142,1.262648,0.,0.,1.39142,1.262648,0.,0.|1.176615,0.,0.,0.,0.|0.,0.,0.,0.,0.,0.,0.,0.,0.|0.798356,0.045419,0.,0.,0.798356,0.045419,0.,0.
M|1.823458,1.409856,|1.521184,1.513971,|,|1.387413,0.413762,|1.025145,0.707617,|,
F|0.,0.,0.|0.,2.086945,0.,2.086945,0.|,|0.,0.,0.|0.,0.547395,0.,0.547395,0.|,
P|0.,0.|0.,0.,0.,0.|,|0.,0.|0.,0.,0.,0.|,
S|0.,0.|,|0.,0.|0.,0.|,|0.,0.
T|1.143235,0.,0.,1.894757,1.645571,0.,1.894757|1.793697,1.699572,0.,1.699572,0.|1.440451,0.,0.,1.440451,0.,1.22387|0.347941,0.,0.,0.331696,0.620461,0.,0.331696|1.072319,0.501513,0.,0.501513,0.|0.495893,0.,0.,0.495893,0.,0.076308
W|0.,0.,0.,0.|1.875685,0.,1.875685,0.|0.,0.,0.,0.|0.,0.,0.,0.|0.283377,0.,0.283377,0.|0.,0.,0.,0.
Y|0.,0.,0.|0.,0.,0.,0.,0.|0.,1.211216,0.,1.211216|0.,0.,0.|0.,0.,0.,0.,0.|0.,0.075519,0.,0.075519
V|0.,0.,0.,0.|,|,|0.,0.,0.,0.|,|,
```
