## Supplementary Data 3 for "Pharmacological proximities in the GPCR family discovered using contact-informed amino-acid and binding pocket similarities": c375.bsv

```
res|B|C|P|wB|wC|wP
A|0.,0.,0.,0.|0.,1.438283,0.,0.,0.||0.,0.,0.,0.|0.,0.567396,0.,0.,0.|
R||0.|0.,1.413665,0.,0.,0.||0.|0.,0.42799,0.,0.,0.
N|1.722643,1.729028||0.,0.|0.519153,0.332861||0.,0.
D|0.,0.|0.|0.,0.|0.,0.|0.|0.,0.
C|0.,0.,0.,0.,0.,0.,0.,0.|0.,0.,0.,0.,0.|0.,0.|0.,0.,0.,0.,0.,0.,0.,0.|0.,0.,0.,0.,0.|0.,0.
Q|0.|0.,0.|0.,0.|0.|0.,0.|0.,0.
E|0.,0.,0.,1.398709,0.,0.,0.|0.,0.,0.,0.,0.,0.,0.|0.,0.,0.,0.,0.,0.|0.,0.,0.,0.295449,0.,0.,0.|0.,0.,0.,0.,0.,0.,0.|0.,0.,0.,0.,0.,0.
G|1.704868,0.,0.,0.,1.619138,0.,0.,0.,0.,0.,0.,0.,0.,0.,1.899277,0.,0.,0.|||1.237781,0.,0.,0.,0.089127,0.,0.,0.,0.,0.,0.,0.,0.,0.,1.112144,0.,0.,0.||
H|0.,0.|0.,0.|0.,0.|0.,0.|0.,0.|0.,0.
I||1.201522,0.|||0.345643,0.|
L|0.,0.,0.,1.512117,0.,0.,0.,0.|1.594786,0.,0.,1.500004,0.||0.,0.,0.,0.235835,0.,0.,0.,0.|0.764623,0.,0.,0.393049,0.|
K|0.|0.|1.543401,0.,0.,0.|0.|0.|0.523907,0.,0.,0.
M||0.,0.|||0.,0.|
F|0.|1.705872,1.575666,0.||0.|0.641658,0.477036,0.|
P||0.|||0.|
S|0.,0.,0.|0.|0.,0.|0.,0.,0.|0.|0.,0.
T|1.511605,0.,0.,0.|1.234738,0.|1.67735,0.,0.|0.582453,0.,0.,0.|0.283197,0.|0.861758,0.,0.
W|0.,0.,0.,0.|1.468491,1.54605,0.,1.753121,0.|0.,0.,0.|0.,0.,0.,0.|0.502908,0.804793,0.,0.328124,0.|0.,0.,0.
Y|0.,0.,0.|1.817748,0.959162,1.252738,1.430792,0.,0.,0.,0.|1.219038,1.399886,0.,0.,0.,0.,1.147111,0.|0.,0.,0.|0.547814,0.035199,0.321804,0.420049,0.,0.,0.,0.|0.484276,0.462348,0.,0.,0.,0.,0.196297,0.
V|0.,0.,0.,0.,0.,0.,0.,0.|0.,1.314245,0.,0.,0.,0.,0.,0.,0.,0.,0.,0.||0.,0.,0.,0.,0.,0.,0.,0.|0.,0.397891,0.,0.,0.,0.,0.,0.,0.,0.,0.,0.|
```
