## Supplementary Data 3 for "Pharmacological proximities in the GPCR family discovered using contact-informed amino-acid and binding pocket similarities": c377.bsv

```
res|B|C|P|wB|wC|wP
A|0.,0.,0.,0.,1.581581,1.107921,1.655288,0.,0.,0.,0.,0.,0.,0.,0.,1.581581,1.107921,1.655288,0.,0.,0.,0.|0.,0.,0.,1.238333,0.,0.,0.,0.,0.,0.,0.,0.,0.,1.238333,0.,0.,0.,0.,0.,0.|,|0.,0.,0.,0.,0.491174,0.154594,0.91105,0.,0.,0.,0.,0.,0.,0.,0.,0.491174,0.154594,0.91105,0.,0.,0.,0.|0.,0.,0.,0.376884,0.,0.,0.,0.,0.,0.,0.,0.,0.,0.376884,0.,0.,0.,0.,0.,0.|,
R|0.,0.,0.,0.|0.,0.,0.,0.,0.,0.,0.,0.|1.652,0.,0.,0.,0.,0.,0.,1.652,0.,0.,0.,0.,0.,0.|0.,0.,0.,0.|0.,0.,0.,0.,0.,0.,0.,0.|0.108625,0.,0.,0.,0.,0.,0.,0.108625,0.,0.,0.,0.,0.,0.
N|1.553269,0.,0.,1.553269,0.,0.|1.160934,0.,1.160934,0.|2.146646,0.,0.,0.,2.146646,0.,0.,0.|0.048238,0.,0.,0.048238,0.,0.|0.050475,0.,0.050475,0.|0.093332,0.,0.,0.,0.093332,0.,0.,0.
D|0.,0.,0.,0.,0.,0.|,|0.,0.|0.,0.,0.,0.,0.,0.|,|0.,0.
C|0.,0.,0.,0.,0.,0.,0.,0.|,|1.30264,0.,0.,0.,0.,0.,0.,0.,1.30264,0.,0.,0.,0.,0.,0.,0.|0.,0.,0.,0.,0.,0.,0.,0.|,|0.331234,0.,0.,0.,0.,0.,0.,0.,0.331234,0.,0.,0.,0.,0.,0.,0.
Q|0.,0.,0.,0.,0.,0.,0.,0.|0.,0.,0.,0.,0.,0.,0.,0.,0.,0.|0.,0.,0.,0.,0.,0.,0.,0.,0.,0.|0.,0.,0.,0.,0.,0.,0.,0.|0.,0.,0.,0.,0.,0.,0.,0.,0.,0.|0.,0.,0.,0.,0.,0.,0.,0.,0.,0.
E|0.,0.,1.770179,1.287917,0.,0.,0.,0.,1.770179,1.287917,0.,0.|0.,0.,0.,0.,0.,0.,0.,0.,0.,0.,0.,0.|0.,0.,0.,2.085796,0.,0.,0.,0.,0.,0.,0.,0.,0.,2.085796,0.,0.,0.,0.,0.,0.|0.,0.,0.576337,0.25958,0.,0.,0.,0.,0.576337,0.25958,0.,0.|0.,0.,0.,0.,0.,0.,0.,0.,0.,0.,0.,0.|0.,0.,0.,0.501238,0.,0.,0.,0.,0.,0.,0.,0.,0.,0.501238,0.,0.,0.,0.,0.,0.
G|1.924691,0.,0.,1.044937,0.,0.,0.,0.,0.,1.924691,0.,0.,1.044937,0.,0.,0.,0.,0.|,|,|0.369119,0.,0.,0.032451,0.,0.,0.,0.,0.,0.369119,0.,0.,0.032451,0.,0.,0.,0.,0.|,|,
H|0.,0.,0.,0.,0.,0.,0.,0.|1.792327,0.,0.,0.,0.,0.,0.,0.,0.,1.792327,0.,0.,0.,0.,0.,0.,0.,0.|1.932159,0.,0.,0.,0.,0.,0.,0.,0.,1.932159,0.,0.,0.,0.,0.,0.,0.,0.|0.,0.,0.,0.,0.,0.,0.,0.|0.67908,0.,0.,0.,0.,0.,0.,0.,0.,0.67908,0.,0.,0.,0.,0.,0.,0.,0.|0.780064,0.,0.,0.,0.,0.,0.,0.,0.,0.780064,0.,0.,0.,0.,0.,0.,0.,0.
I|0.,0.,1.523938,0.,0.,0.,0.,0.,0.,1.523938,0.,0.,0.,0.|1.368589,0.,0.,0.,0.,0.,0.,1.224691,0.,0.,0.,1.368589,0.,0.,0.,0.,0.,0.,1.224691,0.,0.,0.|,|0.,0.,0.20824,0.,0.,0.,0.,0.,0.,0.20824,0.,0.,0.,0.|0.063743,0.,0.,0.,0.,0.,0.,0.338362,0.,0.,0.,0.063743,0.,0.,0.,0.,0.,0.,0.338362,0.,0.,0.|,
L|0.,0.,0.,0.,0.,0.,0.,0.,0.,0.,0.,0.,0.,0.,0.,0.,0.,0.,0.,0.,0.,0.,0.,0.,0.,0.|0.,0.,1.135927,1.376836,0.,1.248304,0.964884,1.251825,0.,0.,0.,0.,0.,0.,0.,0.,0.,0.,0.,0.,0.,1.135927,1.376836,0.,1.248304,0.964884,1.251825,0.,0.,0.,0.,0.,0.,0.,0.,0.,0.,0.|,|0.,0.,0.,0.,0.,0.,0.,0.,0.,0.,0.,0.,0.,0.,0.,0.,0.,0.,0.,0.,0.,0.,0.,0.,0.,0.|0.,0.,0.366883,0.153932,0.,0.314365,0.035387,0.205067,0.,0.,0.,0.,0.,0.,0.,0.,0.,0.,0.,0.,0.,0.366883,0.153932,0.,0.314365,0.035387,0.205067,0.,0.,0.,0.,0.,0.,0.,0.,0.,0.,0.|,
K|0.815511,0.815511|0.,0.,0.,0.|0.,0.,0.,0.,0.,0.|0.020261,0.020261|0.,0.,0.,0.|0.,0.,0.,0.,0.,0.
M|0.,0.,0.,0.,0.,0.,0.,0.,0.,0.,1.415428,0.,0.,0.,0.,0.,0.,0.,0.,0.,0.,0.,0.,1.415428,0.,0.|0.,0.,0.,0.,0.,1.312959,1.649738,0.,0.957089,0.,0.,1.204876,0.,0.,0.,0.,0.,0.,0.,1.312959,1.649738,0.,0.957089,0.,0.,1.204876,0.,0.|,|0.,0.,0.,0.,0.,0.,0.,0.,0.,0.,0.006921,0.,0.,0.,0.,0.,0.,0.,0.,0.,0.,0.,0.,0.006921,0.,0.|0.,0.,0.,0.,0.,0.315517,0.511547,0.,0.086583,0.,0.,0.017675,0.,0.,0.,0.,0.,0.,0.,0.315517,0.511547,0.,0.086583,0.,0.,0.017675,0.,0.|,
F|0.,0.,0.,0.,0.,0.,0.,0.,0.,0.,0.,0.|2.259343,1.593344,0.,2.05229,0.,0.,0.,0.,0.,0.,0.,2.259343,1.593344,0.,2.05229,0.,0.,0.,0.,0.,0.,0.|,|0.,0.,0.,0.,0.,0.,0.,0.,0.,0.,0.,0.|0.10523,0.327399,0.,0.421497,0.,0.,0.,0.,0.,0.,0.,0.10523,0.327399,0.,0.421497,0.,0.,0.,0.,0.,0.,0.|,
P|0.,0.,0.,1.243458,0.,0.,0.,1.243458|0.,0.,0.,0.,0.,0.|,|0.,0.,0.,0.332104,0.,0.,0.,0.332104|0.,0.,0.,0.,0.,0.|,
S|0.,0.|,|0.,0.,0.,0.,0.,0.,0.,0.|0.,0.|,|0.,0.,0.,0.,0.,0.,0.,0.
T|0.,0.,0.,0.,0.,0.|0.,0.,0.,0.,0.,0.,0.,0.|0.,0.,0.,0.,0.,0.,0.,0.|0.,0.,0.,0.,0.,0.|0.,0.,0.,0.,0.,0.,0.,0.|0.,0.,0.,0.,0.,0.,0.,0.
W|0.,1.559272,0.,1.559272|0.,0.,0.,0.694417,1.236399,0.,0.,0.,0.694417,1.236399|,|0.,0.007625,0.,0.007625|0.,0.,0.,0.001698,0.278114,0.,0.,0.,0.001698,0.278114|,
Y|0.,1.872996,1.316513,0.,0.,1.872996,1.316513,0.|0.,1.213071,0.,2.413994,1.318235,0.,1.213071,0.,2.413994,1.318235|0.,0.,1.504936,0.,0.,0.,1.504936,0.|0.,0.081435,0.188073,0.,0.,0.081435,0.188073,0.|0.,0.045208,0.,0.991796,0.500725,0.,0.045208,0.,0.991796,0.500725|0.,0.,0.641639,0.,0.,0.,0.641639,0.
V|0.,1.462164,1.085144,0.,0.,0.,0.,0.,0.,1.462164,1.085144,0.,0.,0.,0.,0.|0.,0.874482,0.,0.,0.,1.806333,0.,0.878582,0.,0.,0.,0.,0.,0.,0.874482,0.,0.,0.,1.806333,0.,0.878582,0.,0.,0.,0.,0.|,|0.,0.208881,0.276341,0.,0.,0.,0.,0.,0.,0.208881,0.276341,0.,0.,0.,0.,0.|0.,0.07061,0.,0.,0.,0.770142,0.,0.010741,0.,0.,0.,0.,0.,0.,0.07061,0.,0.,0.,0.770142,0.,0.010741,0.,0.,0.,0.,0.|,
```
