## Supplementary Data 3 for "Pharmacological proximities in the GPCR family discovered using contact-informed amino-acid and binding pocket similarities": c379.bsv

```
res|B|C|P|wB|wC|wP
A|0.,0.,0.,0.,0.,0.,0.,0.,0.,0.,0.,0.,2.084641,0.,0.,0.,1.798125,0.,0.,0.,0.,0.,0.,0.,0.,0.,0.,0.,1.818649,0.,0.,0.,1.720596,0.,0.,0.,0.,0.,0.,0.,0.,0.,0.,0.,0.,0.,0.,1.107921,0.,0.,0.,0.,0.,0.,0.,0.,0.,0.,0.|0.,0.,0.,0.,0.,0.,1.458296,1.438525,0.,0.,0.,0.,0.,0.,0.,0.,0.,0.,0.,1.265752,0.,0.,0.,0.,0.,0.,0.,0.,0.,0.,0.,0.,0.,0.,0.,0.,0.,0.,0.,0.,0.,0.,0.,0.,0.,0.,0.,0.,0.,0.,0.941622,0.,0.,0.,0.,0.,0.,0.,0.,0.,0.,0.,0.,0.,0.,0.,0.,0.,0.|,|0.,0.,0.,0.,0.,0.,0.,0.,0.,0.,0.,0.,0.536764,0.,0.,0.,0.315887,0.,0.,0.,0.,0.,0.,0.,0.,0.,0.,0.,0.478592,0.,0.,0.,0.286766,0.,0.,0.,0.,0.,0.,0.,0.,0.,0.,0.,0.,0.,0.,0.154594,0.,0.,0.,0.,0.,0.,0.,0.,0.,0.,0.|0.,0.,0.,0.,0.,0.,0.151564,0.428737,0.,0.,0.,0.,0.,0.,0.,0.,0.,0.,0.,0.121887,0.,0.,0.,0.,0.,0.,0.,0.,0.,0.,0.,0.,0.,0.,0.,0.,0.,0.,0.,0.,0.,0.,0.,0.,0.,0.,0.,0.,0.,0.,0.194075,0.,0.,0.,0.,0.,0.,0.,0.,0.,0.,0.,0.,0.,0.,0.,0.,0.,0.|,
R|0.,0.,1.073195,0.,0.,0.,0.,0.,0.,0.,0.,0.,0.,0.,0.,0.,0.,0.,0.,0.,0.,1.494227,0.,0.,0.|0.,0.,0.,0.,0.,0.,1.148497,0.,0.,0.,0.,0.,0.,0.,0.,0.,0.,0.,0.,0.,0.,0.,0.,0.,0.|0.,0.,1.107269,0.,0.,0.,0.,0.,0.,0.,0.,0.,0.,0.,0.,0.,0.,0.,0.,0.,0.,0.,0.,0.,0.,0.,0.,0.,0.,2.131729,0.,0.,0.,0.|0.,0.,0.174846,0.,0.,0.,0.,0.,0.,0.,0.,0.,0.,0.,0.,0.,0.,0.,0.,0.,0.,0.293625,0.,0.,0.|0.,0.,0.,0.,0.,0.,0.198172,0.,0.,0.,0.,0.,0.,0.,0.,0.,0.,0.,0.,0.,0.,0.,0.,0.,0.|0.,0.,0.113566,0.,0.,0.,0.,0.,0.,0.,0.,0.,0.,0.,0.,0.,0.,0.,0.,0.,0.,0.,0.,0.,0.,0.,0.,0.,0.,0.687086,0.,0.,0.,0.
N|0.,0.,0.,0.,0.,0.,0.,0.,0.,0.,0.,0.,0.,0.,0.,0.,0.,0.,0.,0.,0.,0.,0.,0.,0.,0.,0.,0.,0.,0.,0.,0.,0.,0.,0.,0.,0.,0.,0.,0.,0.|0.,0.,0.,0.745609,0.,0.,0.,0.,0.,0.,0.,0.,0.,0.,0.,0.,0.,0.,0.,0.|0.,0.,0.,1.866622,1.603422,0.,1.462154,0.,0.,0.,0.,0.,0.,0.,0.,0.,0.,0.,1.900011,0.,0.,0.,0.,0.,0.,0.,0.,0.,0.,0.,0.,0.,0.,0.,1.286757,0.,0.,0.,0.,0.,0.,0.,0.,0.,1.255415,0.,0.,0.,0.,0.|0.,0.,0.,0.,0.,0.,0.,0.,0.,0.,0.,0.,0.,0.,0.,0.,0.,0.,0.,0.,0.,0.,0.,0.,0.,0.,0.,0.,0.,0.,0.,0.,0.,0.,0.,0.,0.,0.,0.,0.,0.|0.,0.,0.,0.019118,0.,0.,0.,0.,0.,0.,0.,0.,0.,0.,0.,0.,0.,0.,0.,0.|0.,0.,0.,0.613855,0.164453,0.,0.275181,0.,0.,0.,0.,0.,0.,0.,0.,0.,0.,0.,0.984904,0.,0.,0.,0.,0.,0.,0.,0.,0.,0.,0.,0.,0.,0.,0.,0.176806,0.,0.,0.,0.,0.,0.,0.,0.,0.,0.137054,0.,0.,0.,0.,0.
D|1.087921,0.,0.,0.,0.,0.,1.605705,0.,0.,0.,0.,0.,0.,0.,1.578449,0.,0.,0.,0.,0.,0.,0.,0.,0.,0.,0.,0.,0.,0.,0.,0.,1.396283,0.,0.,0.,1.155877,0.,0.,1.263818,0.,0.,0.,0.,0.,0.,0.|1.031413,0.,0.,0.,0.,0.,0.896465,0.,0.,0.,0.,0.,0.,0.,0.,0.,1.166633,0.,0.,0.,0.,0.,0.,0.,0.,0.,0.,0.,0.,0.,0.,0.976334,0.,0.,0.,1.285316,0.,0.,0.,1.202841,0.,0.,0.|1.385416,0.,0.,0.,0.,0.,0.,0.,1.22404,0.,0.,0.,0.,0.,2.017609,0.,0.,0.,0.,0.,0.,0.,0.,0.,0.,0.,0.,1.809101,0.,0.,0.,0.,0.,1.28455,0.,0.,0.,0.,0.,0.,0.,0.,0.,0.,0.,0.,0.,2.230324,0.,0.,0.,1.536059,0.,0.,0.,0.,0.,0.,1.432087,0.,0.,1.446001,0.,1.96574,0.,0.,0.,0.,0.|0.12827,0.,0.,0.,0.,0.,0.207479,0.,0.,0.,0.,0.,0.,0.,0.280613,0.,0.,0.,0.,0.,0.,0.,0.,0.,0.,0.,0.,0.,0.,0.,0.,0.363458,0.,0.,0.,0.185293,0.,0.,0.089562,0.,0.,0.,0.,0.,0.,0.|0.058552,0.,0.,0.,0.,0.,0.047845,0.,0.,0.,0.,0.,0.,0.,0.,0.,0.211722,0.,0.,0.,0.,0.,0.,0.,0.,0.,0.,0.,0.,0.,0.,0.149059,0.,0.,0.,0.060724,0.,0.,0.,0.173335,0.,0.,0.|0.332742,0.,0.,0.,0.,0.,0.,0.,0.354146,0.,0.,0.,0.,0.,0.680448,0.,0.,0.,0.,0.,0.,0.,0.,0.,0.,0.,0.,0.448925,0.,0.,0.,0.,0.,0.241143,0.,0.,0.,0.,0.,0.,0.,0.,0.,0.,0.,0.,0.,1.170799,0.,0.,0.,0.304867,0.,0.,0.,0.,0.,0.,0.248078,0.,0.,0.239008,0.,0.369113,0.,0.,0.,0.,0.
C|0.,0.,0.,0.,0.,0.,0.,0.,0.,0.,0.,0.,0.,0.,0.,0.,0.,0.,0.,0.|,|0.,1.329001,0.,0.,0.,0.,0.,0.,0.,0.,0.,0.,0.,0.,0.,0.,0.,0.,0.|0.,0.,0.,0.,0.,0.,0.,0.,0.,0.,0.,0.,0.,0.,0.,0.,0.,0.,0.,0.|,|0.,0.267584,0.,0.,0.,0.,0.,0.,0.,0.,0.,0.,0.,0.,0.,0.,0.,0.,0.
Q|0.,0.,0.,0.,0.,1.44212,0.,0.,0.,0.,0.,0.,0.,0.,0.|0.,0.,0.,0.,0.,0.,0.,0.,0.,0.,0.,0.,0.,0.,0.,0.,0.|0.,0.,0.,0.,1.191979,0.,0.,0.,0.,0.,0.,0.,0.,0.,0.,0.,0.,1.528406,0.,0.,1.368021,0.|0.,0.,0.,0.,0.,0.072916,0.,0.,0.,0.,0.,0.,0.,0.,0.|0.,0.,0.,0.,0.,0.,0.,0.,0.,0.,0.,0.,0.,0.,0.,0.,0.|0.,0.,0.,0.,0.070951,0.,0.,0.,0.,0.,0.,0.,0.,0.,0.,0.,0.,0.563621,0.,0.,0.349959,0.
E|1.842762,0.,0.,0.,1.255165,0.,0.,0.,0.,0.,0.,0.,0.,0.,0.,0.,0.,0.,0.,1.353694,0.,0.,0.,0.,0.,0.,0.,0.,0.,0.,0.,0.,0.,1.409044,0.,0.,0.,0.,0.,0.,0.,0.,0.,1.770179,0.,0.,0.,0.|0.,0.,0.,0.,0.,0.,0.,0.,0.,0.,0.,0.,0.,0.,0.,0.,0.,0.,0.,0.,0.,0.,0.,0.,0.,0.,0.,0.,0.,0.,0.,0.,0.,0.,0.,0.,0.,0.,0.|0.,0.,0.,0.,0.,0.,0.,1.481049,0.,0.,0.,0.,0.,0.,0.,0.,0.,0.,0.,0.,0.,0.,0.,0.,0.,1.014214,0.,0.,1.496253,0.,0.,0.,0.,0.,0.,0.,0.,0.,0.,0.,0.,0.,0.,0.,0.,0.,0.,0.,0.,0.,0.,0.,0.,0.|0.370162,0.,0.,0.,0.191466,0.,0.,0.,0.,0.,0.,0.,0.,0.,0.,0.,0.,0.,0.,0.130356,0.,0.,0.,0.,0.,0.,0.,0.,0.,0.,0.,0.,0.,0.189018,0.,0.,0.,0.,0.,0.,0.,0.,0.,0.576337,0.,0.,0.,0.|0.,0.,0.,0.,0.,0.,0.,0.,0.,0.,0.,0.,0.,0.,0.,0.,0.,0.,0.,0.,0.,0.,0.,0.,0.,0.,0.,0.,0.,0.,0.,0.,0.,0.,0.,0.,0.,0.,0.|0.,0.,0.,0.,0.,0.,0.,0.303805,0.,0.,0.,0.,0.,0.,0.,0.,0.,0.,0.,0.,0.,0.,0.,0.,0.,0.058599,0.,0.,0.172852,0.,0.,0.,0.,0.,0.,0.,0.,0.,0.,0.,0.,0.,0.,0.,0.,0.,0.,0.,0.,0.,0.,0.,0.,0.
G|0.,0.,0.,0.,0.,0.,0.,0.,0.,0.,0.,0.,0.,0.,0.,0.,0.,0.,0.,0.,1.861669,0.,0.,0.,0.,1.765335,0.,0.,1.496419,0.,0.,0.,0.,0.,0.,0.,0.,1.317711,0.,0.,0.,1.138273,1.552631,0.,0.,0.,0.,0.,0.,0.,0.,0.,0.,0.,0.,0.,0.,0.,0.,0.,0.,0.,0.,0.,0.,0.,0.,2.110116,0.,0.,1.236137,0.,0.,2.346487,0.,0.,0.,0.,2.137296,0.,0.,1.17645,0.,0.,0.,0.,0.,0.,0.,1.630749,0.,0.,0.,1.613375,0.,0.,0.,0.,0.,0.,0.,0.,0.,0.,0.,0.,0.,0.,0.,0.,0.,1.03491,0.,0.,0.,0.,0.,1.608093,0.,0.,0.,0.|,|,|0.,0.,0.,0.,0.,0.,0.,0.,0.,0.,0.,0.,0.,0.,0.,0.,0.,0.,0.,0.,0.332441,0.,0.,0.,0.,0.295984,0.,0.,0.136038,0.,0.,0.,0.,0.,0.,0.,0.,0.23149,0.,0.,0.,0.156106,0.292782,0.,0.,0.,0.,0.,0.,0.,0.,0.,0.,0.,0.,0.,0.,0.,0.,0.,0.,0.,0.,0.,0.,0.,0.,0.555294,0.,0.,0.223191,0.,0.,0.055869,0.,0.,0.,0.,0.321463,0.,0.,0.229551,0.,0.,0.,0.,0.,0.,0.,0.142003,0.,0.,0.,0.42707,0.,0.,0.,0.,0.,0.,0.,0.,0.,0.,0.,0.,0.,0.,0.,0.,0.,0.094083,0.,0.,0.,0.,0.,0.428357,0.,0.,0.,0.|,|,
H|0.,0.,0.,0.,0.,0.,0.,0.,0.,1.061882,0.,0.,0.,0.,0.,0.|0.,0.,0.,0.,0.,0.,0.,0.,0.,0.,0.,0.,0.,0.,0.,0.,0.,0.,0.,0.,0.,0.|0.,0.,0.,1.621728,0.,0.,0.,0.,0.,1.847361,0.,0.,0.,0.,0.,0.,0.,0.,0.,1.335589,0.,0.,0.,0.,0.|0.,0.,0.,0.,0.,0.,0.,0.,0.,0.193069,0.,0.,0.,0.,0.,0.|0.,0.,0.,0.,0.,0.,0.,0.,0.,0.,0.,0.,0.,0.,0.,0.,0.,0.,0.,0.,0.,0.|0.,0.,0.,0.291079,0.,0.,0.,0.,0.,0.311999,0.,0.,0.,0.,0.,0.,0.,0.,0.,0.165569,0.,0.,0.,0.,0.
I|0.,0.,0.,0.,0.,1.201465,0.,0.,0.,0.,1.300868,0.,0.,0.,0.,0.,0.,0.,0.,0.,0.,0.,0.,0.,0.,0.,0.967949,0.,1.583921,0.,0.,1.334479,0.,0.,0.,0.,0.,0.,0.,0.,0.,0.,0.,1.890502,0.,0.,0.,0.,0.,0.,0.,0.,0.,0.,0.,0.,0.,0.,0.,0.,0.|1.502201,0.,0.,0.,0.,0.,0.,1.513575,0.,1.513575,0.,0.,0.,0.,0.,0.,0.,0.797422,0.,0.,0.,0.,1.27136,0.,0.,0.,0.,0.,0.,0.,0.,0.,0.,0.,0.,0.,1.507558,0.,1.559912,1.122384,0.,0.,0.,0.,0.,1.293345,0.,0.,0.,0.,0.,1.568455,1.122384,0.,0.,0.,0.,0.,0.,0.,0.,0.,0.,0.,0.,0.,0.,0.,0.,0.,0.,0.,0.,0.,0.,0.,0.,0.,0.,0.,0.,0.,0.,1.394245,0.,0.,0.,0.,0.,0.,0.,0.,0.,1.162426,0.,0.|,|0.,0.,0.,0.,0.,0.203638,0.,0.,0.,0.,0.375418,0.,0.,0.,0.,0.,0.,0.,0.,0.,0.,0.,0.,0.,0.,0.,0.047322,0.,0.154389,0.,0.,0.173434,0.,0.,0.,0.,0.,0.,0.,0.,0.,0.,0.,0.180048,0.,0.,0.,0.,0.,0.,0.,0.,0.,0.,0.,0.,0.,0.,0.,0.,0.|0.439509,0.,0.,0.,0.,0.,0.,0.359153,0.,0.359153,0.,0.,0.,0.,0.,0.,0.,0.06134,0.,0.,0.,0.,0.219372,0.,0.,0.,0.,0.,0.,0.,0.,0.,0.,0.,0.,0.,0.556122,0.,0.974149,0.287687,0.,0.,0.,0.,0.,0.182096,0.,0.,0.,0.,0.,0.509606,0.287687,0.,0.,0.,0.,0.,0.,0.,0.,0.,0.,0.,0.,0.,0.,0.,0.,0.,0.,0.,0.,0.,0.,0.,0.,0.,0.,0.,0.,0.,0.,0.422499,0.,0.,0.,0.,0.,0.,0.,0.,0.,0.228424,0.,0.|,
L|0.,0.,0.,1.800019,0.,0.,0.,0.,0.,0.,0.,0.,0.,0.,1.285445,0.,0.,0.,0.,0.,0.,1.226734,1.766872,0.,1.457656,0.,0.,0.,0.,0.,0.,0.,0.,0.,0.,0.,1.330541,0.,1.439236,1.329141,0.,0.,1.439236,0.,0.,0.,0.,0.,0.,0.,0.,0.,0.,0.,0.,0.,0.,0.,0.,0.,1.244528,0.,0.,0.,0.,0.|1.334597,0.,0.,0.,0.,0.,0.,0.,0.,0.,0.,0.,0.,0.,0.,0.,0.,0.,0.,0.,1.378509,0.,0.,0.,0.,0.,0.,1.378509,0.,0.,0.,0.,0.,0.,0.,0.,0.,0.,0.,0.,0.,1.459107,0.,0.,1.418988,0.,0.,0.,0.,0.,0.,0.,0.,0.,1.363791,0.,0.,0.,1.277769,0.,0.,0.,0.,0.,0.,0.,0.,0.,0.,1.152762,0.,0.,0.,0.,0.,0.,0.,0.,1.29163,1.474007,0.,0.,1.644887,0.,0.,0.,1.651892,0.,0.,0.,0.,0.,0.,0.,0.,0.,0.,0.,1.273159,0.,0.,0.,0.,0.,0.,0.,0.,0.,1.409203,0.,1.226316,0.,0.,0.,0.,0.,0.,1.396877,0.,0.,1.593055,1.750583,0.,0.,0.,0.,0.,0.,0.,0.,0.,0.,0.,0.,0.,0.,0.,0.|,|0.,0.,0.,0.579667,0.,0.,0.,0.,0.,0.,0.,0.,0.,0.,0.04694,0.,0.,0.,0.,0.,0.,0.213026,0.17401,0.,0.299861,0.,0.,0.,0.,0.,0.,0.,0.,0.,0.,0.,0.332635,0.,0.42124,0.091851,0.,0.,0.42124,0.,0.,0.,0.,0.,0.,0.,0.,0.,0.,0.,0.,0.,0.,0.,0.,0.,0.256226,0.,0.,0.,0.,0.|0.413784,0.,0.,0.,0.,0.,0.,0.,0.,0.,0.,0.,0.,0.,0.,0.,0.,0.,0.,0.,0.228461,0.,0.,0.,0.,0.,0.,0.228461,0.,0.,0.,0.,0.,0.,0.,0.,0.,0.,0.,0.,0.,0.410647,0.,0.,0.257998,0.,0.,0.,0.,0.,0.,0.,0.,0.,0.272758,0.,0.,0.,0.406993,0.,0.,0.,0.,0.,0.,0.,0.,0.,0.,0.092221,0.,0.,0.,0.,0.,0.,0.,0.,0.376725,0.511808,0.,0.,0.117492,0.,0.,0.,0.32232,0.,0.,0.,0.,0.,0.,0.,0.,0.,0.,0.,0.425307,0.,0.,0.,0.,0.,0.,0.,0.,0.,0.333476,0.,0.168791,0.,0.,0.,0.,0.,0.,0.341173,0.,0.,0.468546,0.695084,0.,0.,0.,0.,0.,0.,0.,0.,0.,0.,0.,0.,0.,0.,0.,0.|,
K|0.,0.,0.,0.,0.,0.,0.,0.,0.,0.,0.,0.,0.,0.,0.,0.,0.,0.,0.,0.,0.,0.,0.,0.,0.,0.,0.,0.,0.,0.,0.,0.,0.,0.,0.,0.,0.,0.,1.45573|1.181376,0.,0.,0.,0.,0.,0.,0.,0.,0.,0.,0.,0.,0.,0.,0.,0.,0.,0.,0.,0.,1.176773,0.,0.,0.,0.,0.,0.,0.,0.,0.,0.,0.,0.,0.,0.,0.,0.,0.,0.,0.,0.,1.086124,0.,0.,0.,0.,0.,0.|1.359458,0.,0.,0.,0.,0.,0.,1.368817,0.,0.,0.,0.,0.,0.,0.,0.,0.,0.,0.,0.,0.,0.,0.,0.,0.,1.964065,0.,0.,0.,0.,0.,0.,0.,0.,0.,0.,0.,0.,0.,0.,0.,0.,1.162719,0.,0.,0.,0.,0.,0.,0.,1.348036,0.,0.,0.,0.,0.,0.,0.,0.,0.|0.,0.,0.,0.,0.,0.,0.,0.,0.,0.,0.,0.,0.,0.,0.,0.,0.,0.,0.,0.,0.,0.,0.,0.,0.,0.,0.,0.,0.,0.,0.,0.,0.,0.,0.,0.,0.,0.,0.317845|0.154765,0.,0.,0.,0.,0.,0.,0.,0.,0.,0.,0.,0.,0.,0.,0.,0.,0.,0.,0.,0.,0.14869,0.,0.,0.,0.,0.,0.,0.,0.,0.,0.,0.,0.,0.,0.,0.,0.,0.,0.,0.,0.,0.068417,0.,0.,0.,0.,0.,0.|0.33838,0.,0.,0.,0.,0.,0.,0.365274,0.,0.,0.,0.,0.,0.,0.,0.,0.,0.,0.,0.,0.,0.,0.,0.,0.,0.602691,0.,0.,0.,0.,0.,0.,0.,0.,0.,0.,0.,0.,0.,0.,0.,0.,0.127615,0.,0.,0.,0.,0.,0.,0.,0.159217,0.,0.,0.,0.,0.,0.,0.,0.,0.
M|2.078024,0.,0.,0.,0.,0.,0.,1.842694,0.,0.,1.54709,0.,0.,0.,0.,0.,0.,0.,0.,0.,0.,0.,1.842694,0.,0.,0.,0.,0.,0.,0.,0.,0.,1.816169|0.,0.,0.,0.,0.,0.,0.,0.,0.,1.584518,0.,0.,0.,0.,0.,0.,0.,0.,0.,0.,0.,1.654313,0.,0.,1.372166,0.,0.,0.,0.,0.,0.,0.,0.,0.,1.173327,0.,0.,0.,0.,0.,0.,0.,0.,0.,0.,0.,0.,0.,0.,0.,0.,0.,1.634289,0.,0.,0.,0.,0.,1.649738,0.,0.,0.,0.,0.,0.,1.616546,0.,0.|,|0.644278,0.,0.,0.,0.,0.,0.,0.139755,0.,0.,0.265215,0.,0.,0.,0.,0.,0.,0.,0.,0.,0.,0.,0.139755,0.,0.,0.,0.,0.,0.,0.,0.,0.,0.467921|0.,0.,0.,0.,0.,0.,0.,0.,0.,0.066763,0.,0.,0.,0.,0.,0.,0.,0.,0.,0.,0.,0.287973,0.,0.,0.188239,0.,0.,0.,0.,0.,0.,0.,0.,0.,0.157398,0.,0.,0.,0.,0.,0.,0.,0.,0.,0.,0.,0.,0.,0.,0.,0.,0.,0.336838,0.,0.,0.,0.,0.,0.511547,0.,0.,0.,0.,0.,0.,0.472963,0.,0.|,
F|0.,0.,0.,0.,0.,0.,0.,0.,0.,0.,0.,0.,0.,0.,0.,0.,0.,0.,0.,0.,0.,0.,0.,0.,0.,0.,1.448961,0.,0.,0.,0.,0.,0.,0.,0.,0.|0.782048,0.,0.,0.,2.030618,0.,2.544698,0.,0.,0.,0.,0.,0.,0.,2.62229,0.,0.,0.,0.,1.425723,0.,0.,0.,0.,0.,0.,0.,0.,0.,0.,1.625031,0.,0.,1.110019,0.,0.,0.,0.,1.86144,1.194642,0.,0.,1.835238,0.,0.,0.,0.,0.,1.142953,0.,0.,0.,0.,0.,0.,0.,0.,0.,1.531942,0.,0.,0.,0.,0.,0.,1.268319,0.,0.,1.74549,0.,0.,0.,0.,0.,0.,0.,0.,0.,0.,0.,0.|,|0.,0.,0.,0.,0.,0.,0.,0.,0.,0.,0.,0.,0.,0.,0.,0.,0.,0.,0.,0.,0.,0.,0.,0.,0.,0.,0.077332,0.,0.,0.,0.,0.,0.,0.,0.,0.|0.04625,0.,0.,0.,1.308317,0.,0.195746,0.,0.,0.,0.,0.,0.,0.,1.069483,0.,0.,0.,0.,0.210353,0.,0.,0.,0.,0.,0.,0.,0.,0.,0.,0.715014,0.,0.,0.226534,0.,0.,0.,0.,0.819034,0.143357,0.,0.,0.447434,0.,0.,0.,0.,0.,0.36511,0.,0.,0.,0.,0.,0.,0.,0.,0.,0.282462,0.,0.,0.,0.,0.,0.,0.303929,0.,0.,0.978532,0.,0.,0.,0.,0.,0.,0.,0.,0.,0.,0.,0.|,
P|0.,0.,0.,0.,0.,1.403204,1.70075,0.,0.,1.550924,0.,0.,0.,0.,0.,0.,0.,0.,0.,0.,1.694057,0.,0.,0.,0.,0.,0.,0.|0.,1.659538,0.,0.,0.,0.,0.,0.,0.,0.,1.005393,0.,0.,0.,1.563346,1.563346,0.,0.,0.,0.,0.,0.,1.199447,0.,0.,0.,0.|,|0.,0.,0.,0.,0.,0.200458,0.038653,0.,0.,0.645691,0.,0.,0.,0.,0.,0.,0.,0.,0.,0.,0.123723,0.,0.,0.,0.,0.,0.,0.|0.,0.421916,0.,0.,0.,0.,0.,0.,0.,0.,0.18056,0.,0.,0.,0.54018,0.54018,0.,0.,0.,0.,0.,0.,0.088438,0.,0.,0.,0.|,
S|0.,0.,0.,0.,0.,0.,0.,0.,0.,0.,0.,1.393364,0.,0.,0.,0.,0.,0.,0.,0.,0.,0.,0.,0.,0.901678,0.,0.,0.,0.,0.,0.,0.,0.,0.,0.,0.,0.,0.|,|0.,0.,0.,0.,1.24118,1.673193,0.,0.,0.,0.,1.251164,0.,0.,0.,0.,0.,0.,0.,1.331297,0.,0.,0.,0.,0.,0.,0.,0.,0.,0.,0.,0.,0.,1.392015,0.,0.,0.,0.|0.,0.,0.,0.,0.,0.,0.,0.,0.,0.,0.,0.275335,0.,0.,0.,0.,0.,0.,0.,0.,0.,0.,0.,0.,0.14237,0.,0.,0.,0.,0.,0.,0.,0.,0.,0.,0.,0.,0.|,|0.,0.,0.,0.,0.082745,0.321515,0.,0.,0.,0.,0.278036,0.,0.,0.,0.,0.,0.,0.,0.206663,0.,0.,0.,0.,0.,0.,0.,0.,0.,0.,0.,0.,0.,0.252097,0.,0.,0.,0.
T|1.883702,0.,0.,0.,0.,0.,0.,0.,0.,0.,0.,0.,0.,0.,0.,0.,0.|0.,0.,0.,0.,1.627715,0.,0.,0.,0.,1.580224,0.,0.,0.,0.,0.,0.,0.,0.,0.,1.215704,0.|0.,0.,0.,0.,0.,1.337146,0.,0.,0.,0.,0.,0.,0.,0.,0.,0.,0.|0.394837,0.,0.,0.,0.,0.,0.,0.,0.,0.,0.,0.,0.,0.,0.,0.,0.|0.,0.,0.,0.,0.402357,0.,0.,0.,0.,0.221231,0.,0.,0.,0.,0.,0.,0.,0.,0.,0.094241,0.|0.,0.,0.,0.,0.,0.266678,0.,0.,0.,0.,0.,0.,0.,0.,0.,0.,0.
W|0.,0.,0.,0.,0.,0.,1.211757,0.,0.,0.|0.,0.,1.640012,0.,2.380243,0.,0.,1.926578,0.,0.,2.102054,0.,0.,0.,0.,0.,0.|0.,0.,0.,0.,0.,0.,1.278684,0.,0.,0.|0.,0.,0.,0.,0.,0.,0.325939,0.,0.,0.|0.,0.,0.210258,0.,0.702367,0.,0.,0.30252,0.,0.,0.825318,0.,0.,0.,0.,0.,0.|0.,0.,0.,0.,0.,0.,0.404963,0.,0.,0.
Y|0.,0.,0.,0.,0.,0.,0.,0.,0.,0.,0.,0.,0.,0.,0.,0.,0.,0.,0.,0.,0.,0.,0.,0.,0.,0.,0.,0.,0.,0.,0.,0.,0.,0.,0.,0.,0.,0.|0.,0.,0.,0.,0.,0.,1.231406,1.729388,1.283756,2.683065,0.,0.,0.,0.,0.,1.546769,0.,1.408704,0.,0.,1.476868,0.,1.161816,0.,0.,0.,0.,0.,0.,0.,0.,1.406221,0.,0.,0.,0.912633,0.,0.,1.403691,0.,0.,0.,0.,0.,0.,0.,0.,0.,0.,0.,2.305797,0.,2.413994,0.,0.,0.,0.,1.426794,0.,0.,0.,0.845799,0.,1.490239,0.|0.,0.,0.,0.,0.,1.254341,0.,1.386846,0.,0.,0.,1.206126,0.,0.,0.,0.,0.,0.,0.,0.,0.,0.,1.180971,0.,0.,0.,0.,0.,1.493207,1.640336,0.,0.,0.,0.,0.,0.,0.,0.,0.,0.,1.038907,0.,0.,0.,0.,0.,0.,0.,0.,1.285774|0.,0.,0.,0.,0.,0.,0.,0.,0.,0.,0.,0.,0.,0.,0.,0.,0.,0.,0.,0.,0.,0.,0.,0.,0.,0.,0.,0.,0.,0.,0.,0.,0.,0.,0.,0.,0.,0.|0.,0.,0.,0.,0.,0.,0.115703,0.649971,0.362085,0.957486,0.,0.,0.,0.,0.,0.128897,0.,0.228438,0.,0.,0.242863,0.,0.327205,0.,0.,0.,0.,0.,0.,0.,0.,0.370058,0.,0.,0.,0.086917,0.,0.,0.496316,0.,0.,0.,0.,0.,0.,0.,0.,0.,0.,0.,0.363118,0.,0.991796,0.,0.,0.,0.,0.524128,0.,0.,0.,0.10711,0.,0.364425,0.|0.,0.,0.,0.,0.,0.192976,0.,0.214631,0.,0.,0.,0.16299,0.,0.,0.,0.,0.,0.,0.,0.,0.,0.,0.186469,0.,0.,0.,0.,0.,0.693159,0.797039,0.,0.,0.,0.,0.,0.,0.,0.,0.,0.,0.065443,0.,0.,0.,0.,0.,0.,0.,0.,0.241434
V|0.,0.,0.,0.,0.,0.,0.,0.,0.,1.148948,0.,0.,0.,0.,1.178131,0.,0.,0.,0.,0.,0.,0.,0.,0.,0.,0.,0.,0.,0.,0.,0.,0.,0.,0.,0.,1.464561,0.,0.|0.,0.709501,0.,0.,0.,1.081566,0.,0.,0.,1.945791,0.,0.,0.,0.,0.,0.,1.4365,0.,0.,0.,0.,0.,0.,0.,1.351086,0.,0.,0.,0.,0.,1.511102,1.174161,0.,0.,0.,1.415954,0.,0.,0.,0.,0.,0.,0.,1.032635,0.,0.,0.,0.,0.,0.,0.,0.,0.,0.,0.,0.,0.,0.,0.,0.,0.,0.,0.,0.,0.,1.672311,0.,1.542275,0.,0.,0.,1.45592,0.,0.,0.,0.,0.,0.,0.,0.,0.,0.,0.,0.,0.,0.,0.,0.|,|0.,0.,0.,0.,0.,0.,0.,0.,0.,0.108136,0.,0.,0.,0.,0.22289,0.,0.,0.,0.,0.,0.,0.,0.,0.,0.,0.,0.,0.,0.,0.,0.,0.,0.,0.,0.,0.205765,0.,0.|0.,0.060127,0.,0.,0.,0.267484,0.,0.,0.,0.52236,0.,0.,0.,0.,0.,0.,0.326733,0.,0.,0.,0.,0.,0.,0.,0.182579,0.,0.,0.,0.,0.,0.503701,0.147857,0.,0.,0.,0.745543,0.,0.,0.,0.,0.,0.,0.,0.061958,0.,0.,0.,0.,0.,0.,0.,0.,0.,0.,0.,0.,0.,0.,0.,0.,0.,0.,0.,0.,0.,0.762377,0.,0.643627,0.,0.,0.,0.386264,0.,0.,0.,0.,0.,0.,0.,0.,0.,0.,0.,0.,0.,0.,0.,0.|,
```
