## Supplementary Data 3 for "Pharmacological proximities in the GPCR family discovered using contact-informed amino-acid and binding pocket similarities": c380.bsv

```
res|B|C|P|wB|wC|wP
A|0.85002,0.,1.549184,0.,1.426655,0.,0.,0.,0.,0.,2.00024,0.,0.85002,0.,0.,0.,0.,1.566857|1.064958,0.,1.111942,0.,0.,0.,0.,1.284948,0.,0.,0.,0.,0.,0.,0.,0.,0.,1.064958,0.,0.,1.20882,0.,0.,1.28555|,|0.05247,0.,0.327542,0.,0.203808,0.,0.,0.,0.,0.,0.350727,0.,0.05247,0.,0.,0.,0.,1.325802|0.131476,0.,0.076247,0.,0.,0.,0.,0.249851,0.,0.,0.,0.,0.,0.,0.,0.,0.,0.131476,0.,0.,0.05914,0.,0.,0.395554|,
R|1.21153,1.30425,0.,0.,0.,0.,0.,1.21153,0.,0.,0.,0.,1.30425|,0.,0.,0.,0.,0.,0.,0.,0.,0.,0.|,0.,0.,1.555727,0.,0.,0.,0.,0.,0.,0.,0.,0.,0.,0.,0.,0.|0.273571,0.26085,0.,0.,0.,0.,0.,0.273571,0.,0.,0.,0.,0.26085|,0.,0.,0.,0.,0.,0.,0.,0.,0.,0.|,0.,0.,0.285572,0.,0.,0.,0.,0.,0.,0.,0.,0.,0.,0.,0.,0.
N|,0.,0.,0.,0.,0.,0.,0.,0.,0.|,0.,0.,0.,0.,0.,0.,0.|0.,0.,0.,0.,0.,0.,0.,0.,0.,0.,0.,0.,0.,0.,0.,0.,0.,0.,0.,0.,1.703553|,0.,0.,0.,0.,0.,0.,0.,0.,0.|,0.,0.,0.,0.,0.,0.,0.|0.,0.,0.,0.,0.,0.,0.,0.,0.,0.,0.,0.,0.,0.,0.,0.,0.,0.,0.,0.,1.310425
D|0.796723,0.,1.106551,1.118573,0.,0.,0.,0.,1.5404,0.,0.,0.,1.5404,0.,0.,0.,0.,0.796723,1.507515,0.,0.,1.106551,0.,0.,1.118573,0.|0.,0.872635,1.13326,0.,0.,0.,0.,0.,0.,0.,1.198902,0.,0.,0.,0.,1.200838,0.,0.,0.872635,0.,0.,1.13326|2.087972,0.,0.,0.,0.,0.,0.,0.,0.,0.,0.,0.,0.,0.,1.599409,0.,0.,0.,0.,2.087972,0.,0.,0.,0.,0.,0.,0.,0.,0.,0.,0.,0.,0.,0.|0.037939,0.,0.249866,0.402686,0.,0.,0.,0.,0.753085,0.,0.,0.,0.753085,0.,0.,0.,0.,0.037939,0.209587,0.,0.,0.249866,0.,0.,0.402686,0.|0.,0.253346,0.271982,0.,0.,0.,0.,0.,0.,0.,0.11323,0.,0.,0.,0.,0.183042,0.,0.,0.253346,0.,0.,0.271982|0.646277,0.,0.,0.,0.,0.,0.,0.,0.,0.,0.,0.,0.,0.,0.177712,0.,0.,0.,0.,0.646277,0.,0.,0.,0.,0.,0.,0.,0.,0.,0.,0.,0.,0.,0.
C|,0.,0.,0.,0.,0.,0.,0.,1.415685,0.,0.,1.415685,0.,0.,|,|0.,0.,0.,0.,0.,0.|,0.,0.,0.,0.,0.,0.,0.,0.125839,0.,0.,0.125839,0.,0.,|,|0.,0.,0.,0.,0.,0.
Q|0.,0.,0.,0.,0.,0.746044,0.,0.,0.|,0.,0.,|0.,1.75622,0.,0.,0.,0.,0.,0.,1.733845,0.,0.,1.733845,1.064803,0.,0.,0.,0.,0.|0.,0.,0.,0.,0.,0.029013,0.,0.,0.|,0.,0.,|0.,0.220782,0.,0.,0.,0.,0.,0.,0.346769,0.,0.,0.346769,0.017747,0.,0.,0.,0.,0.
E|0.,0.,0.,0.873039,1.368845,1.44567,0.,0.,0.,0.,0.,0.,0.,0.873039,1.368845|0.,0.,0.,0.,0.,0.,0.,0.,0.,0.,0.,0.,0.,0.,0.,0.|0.,0.,0.,0.,0.,0.,0.,0.,0.,0.,0.,0.,0.,0.,0.,0.|0.,0.,0.,0.140813,0.492784,0.330439,0.,0.,0.,0.,0.,0.,0.,0.140813,0.492784|0.,0.,0.,0.,0.,0.,0.,0.,0.,0.,0.,0.,0.,0.,0.,0.|0.,0.,0.,0.,0.,0.,0.,0.,0.,0.,0.,0.,0.,0.,0.,0.
G|0.,0.,0.,0.,0.,0.,0.,0.,1.325,0.,1.552631,0.,0.,0.,1.570221,2.051754,1.102629,0.,0.,2.051754,1.102629,0.,0.,0.,0.,0.,0.,0.,0.,0.871883,0.,0.,0.,0.,1.730475,0.,0.,0.,0.,0.,0.,1.884979,0.,0.,0.,0.,0.,0.,0.,0.,0.,0.,0.,0.,0.,0.,0.,0.,0.,0.,0.,0.,0.,0.,1.80237,0.|,|,|0.,0.,0.,0.,0.,0.,0.,0.,0.249857,0.,0.292782,0.,0.,0.,0.575748,1.117066,0.140892,0.,0.,1.117066,0.140892,0.,0.,0.,0.,0.,0.,0.,0.,0.043594,0.,0.,0.,0.,0.350836,0.,0.,0.,0.,0.,0.,0.628326,0.,0.,0.,0.,0.,0.,0.,0.,0.,0.,0.,0.,0.,0.,0.,0.,0.,0.,0.,0.,0.,0.,1.386439,0.|,|,
H|0.,0.,0.,1.437536,1.437536,0.,0.,0.,0.,0.,0.,0.,0.,0.|0.,0.,0.,0.,0.,0.,0.,2.030693,0.,0.,0.,0.,0.,0.,0.,0.,0.,0.,0.,0.,1.313133,0.,0.,0.,0.|0.,0.,0.,0.,0.,0.,0.,0.,0.,0.,0.,0.,1.718028,0.,0.,0.,0.,0.,0.,0.,0.,0.,0.,0.,0.,0.,0.|0.,0.,0.,0.36737,0.36737,0.,0.,0.,0.,0.,0.,0.,0.,0.|0.,0.,0.,0.,0.,0.,0.,0.61501,0.,0.,0.,0.,0.,0.,0.,0.,0.,0.,0.,0.,0.120777,0.,0.,0.,0.|0.,0.,0.,0.,0.,0.,0.,0.,0.,0.,0.,0.,0.324516,0.,0.,0.,0.,0.,0.,0.,0.,0.,0.,0.,0.,0.,0.
I|,0.,0.,0.|1.316766,2.024256,0.,0.,0.,0.,1.407881,1.32868,0.,0.,0.,0.,0.,0.,1.316766,0.,0.,0.|,|,0.,0.,0.|0.617742,0.90224,0.,0.,0.,0.,0.212243,0.253718,0.,0.,0.,0.,0.,0.,0.617742,0.,0.,0.|,
L|0.,0.,1.457656,0.,0.,0.,0.,0.,0.,0.,0.,0.,1.323712,0.,0.,0.,0.,0.,0.,0.,0.,0.,0.,0.,0.,0.,0.,0.,0.|1.213167,1.494773,0.,1.785843,0.,0.,0.,0.,0.,0.,0.,0.,1.363791,0.,0.,0.,0.,0.,1.423925,1.276864,0.,0.,0.,0.,1.373102,0.,0.,0.,0.,0.,0.,0.,0.,1.213167,1.494773,0.,0.,0.,0.,0.,1.785843,0.,1.297091,0.,0.,0.,0.,0.,0.,0.,0.,0.,0.,0.,0.,0.,0.,0.,0.,0.,0.,0.|0.,0.|0.,0.,0.299861,0.,0.,0.,0.,0.,0.,0.,0.,0.,0.391674,0.,0.,0.,0.,0.,0.,0.,0.,0.,0.,0.,0.,0.,0.,0.,0.|0.231079,0.284719,0.,0.595281,0.,0.,0.,0.,0.,0.,0.,0.,0.272758,0.,0.,0.,0.,0.,0.696141,0.26956,0.,0.,0.,0.,0.308478,0.,0.,0.,0.,0.,0.,0.,0.,0.231079,0.284719,0.,0.,0.,0.,0.,0.595281,0.,0.145317,0.,0.,0.,0.,0.,0.,0.,0.,0.,0.,0.,0.,0.,0.,0.,0.,0.,0.,0.|0.,0.
K|,0.,0.,0.,0.,0.,0.|,0.,0.,0.,0.,0.,0.,0.|,0.,0.,0.,0.,0.,0.,0.,0.,0.,0.,0.|,0.,0.,0.,0.,0.,0.|,0.,0.,0.,0.,0.,0.,0.|,0.,0.,0.,0.,0.,0.,0.,0.,0.,0.,0.
M|,1.47069,1.682147,0.,1.54709,0.,0.,0.,0.,0.,0.,0.,2.320109|0.,1.362965,0.,0.,0.,0.,1.27127,0.,1.27127,0.,0.,0.,0.,0.,0.,1.566304,0.,0.,0.,0.,1.810306|,|,0.352966,0.413328,0.,0.265215,0.,0.,0.,0.,0.,0.,0.,1.963169|0.,0.085672,0.,0.,0.,0.,0.218941,0.,0.218941,0.,0.,0.,0.,0.,0.,0.142982,0.,0.,0.,0.,1.531798|,
F|0.,1.198122,0.950489,1.367424,0.976542,0.,0.,0.,0.,0.,0.,0.,0.,0.,1.198122,0.950489,0.,0.,0.,0.,0.,0.,0.,0.,1.367424,0.976542|2.311568,0.,0.,2.119636,2.129404,0.,1.9071,1.839376,1.817913,0.,1.180514,1.465621,1.743533,0.,0.,0.,0.,0.,0.,0.,2.311568,0.,0.,0.,0.,0.,0.,2.119636,2.129404,0.,1.850439,0.,0.,0.,1.9071,1.839376,1.817913,0.,0.,0.,0.,0.,0.,0.,0.,0.,0.,0.,1.180514,1.465621,1.743533|,|0.,0.270544,0.214627,0.273485,0.195308,0.,0.,0.,0.,0.,0.,0.,0.,0.,0.270544,0.214627,0.,0.,0.,0.,0.,0.,0.,0.,0.273485,0.195308|0.660448,0.,0.,1.125239,1.209291,0.,0.861271,1.305364,0.820993,0.,0.661088,0.820748,0.836896,0.,0.,0.,0.,0.,0.,0.,0.660448,0.,0.,0.,0.,0.,0.,1.125239,1.209291,0.,0.138207,0.,0.,0.,0.861271,1.305364,0.820993,0.,0.,0.,0.,0.,0.,0.,0.,0.,0.,0.,0.661088,0.820748,0.836896|,
P|1.04318,0.,1.383724,1.04318,0.,0.,1.574468|0.725136,0.,0.,0.,0.,0.,0.,0.725136,0.,0.,0.,1.464618,1.150947|,|0.198701,0.,0.208506,0.198701,0.,0.,1.211129|0.03453,0.,0.,0.,0.,0.,0.,0.03453,0.,0.,0.,0.091159,0.619741|,
S|,1.735702,0.,0.,0.,0.,0.,0.,0.,0.,0.,0.,0.,0.,0.,0.,0.,0.,0.,0.,0.,0.,0.,0.,0.,0.,0.,0.|,|1.736091,1.659096,1.755229,0.,0.,0.,0.,0.,0.,0.,0.,0.,0.,0.,0.,0.,0.,0.,1.736091,0.,0.,0.,0.,1.659096|,0.416568,0.,0.,0.,0.,0.,0.,0.,0.,0.,0.,0.,0.,0.,0.,0.,0.,0.,0.,0.,0.,0.,0.,0.,0.,0.,0.|,|0.672035,0.730002,0.461375,0.,0.,0.,0.,0.,0.,0.,0.,0.,0.,0.,0.,0.,0.,0.,0.672035,0.,0.,0.,0.,0.730002
T|1.451402,0.,0.,0.,0.,0.,0.,0.,1.451402,0.,0.,0.,0.,0.,0.,0.,0.|1.127326,0.,0.,0.,0.,0.,0.,0.,0.,0.,0.,0.,0.949063|1.776519,0.,0.,0.,1.776519,0.,0.,0.,0.,0.,0.,0.,0.,1.395973|0.276458,0.,0.,0.,0.,0.,0.,0.,0.276458,0.,0.,0.,0.,0.,0.,0.,0.|0.295252,0.,0.,0.,0.,0.,0.,0.,0.,0.,0.,0.,0.803053|0.592173,0.,0.,0.,0.592173,0.,0.,0.,0.,0.,0.,0.,0.,1.395973
W|,0.,0.893075,0.893075,0.,0.,0.,0.|,1.423918,0.,0.994434,0.,0.994434,0.,0.,0.,0.,0.,|,0.,0.,0.,1.007532,0.,|,0.,0.039692,0.039692,0.,0.,0.,0.|,0.667207,0.,0.066296,0.,0.066296,0.,0.,0.,0.,0.,|,0.,0.,0.,0.123143,0.,
Y|,0.,0.,0.,0.,0.|0.,0.,0.,0.,0.,0.,0.,0.,0.,0.,0.,0.,1.253788,0.,0.,1.641352,0.,0.,0.,0.,0.,0.,0.,0.,0.,0.,0.|0.,0.,0.,0.,0.,0.,0.,0.,0.,0.,0.,1.053936,0.,1.381834,0.,1.107119,0.,0.,0.,0.,0.,1.218733,0.,0.,0.|,0.,0.,0.,0.,0.|0.,0.,0.,0.,0.,0.,0.,0.,0.,0.,0.,0.,0.171752,0.,0.,0.134717,0.,0.,0.,0.,0.,0.,0.,0.,0.,0.,0.|0.,0.,0.,0.,0.,0.,0.,0.,0.,0.,0.,0.049087,0.,0.12499,0.,0.165379,0.,0.,0.,0.,0.,0.438744,0.,0.,0.
V|0.856114,1.067563,0.,0.,0.,0.,0.,0.,0.,1.275538,0.,0.856114,0.,0.,0.,0.,0.,0.,0.,0.,0.,0.,1.067563|0.,0.,0.,0.,0.,0.,0.,0.,0.,0.,0.,0.,0.,0.,0.,0.,0.,0.,0.,0.,0.,0.,0.,0.,0.,0.,0.,0.,0.,0.,0.,0.,1.921177,0.776081,0.|,|0.138083,0.17081,0.,0.,0.,0.,0.,0.,0.,0.095268,0.,0.138083,0.,0.,0.,0.,0.,0.,0.,0.,0.,0.,0.17081|0.,0.,0.,0.,0.,0.,0.,0.,0.,0.,0.,0.,0.,0.,0.,0.,0.,0.,0.,0.,0.,0.,0.,0.,0.,0.,0.,0.,0.,0.,0.,0.,1.773394,0.179096,0.|,
```
