## Supplementary Data 3 for "Pharmacological proximities in the GPCR family discovered using contact-informed amino-acid and binding pocket similarities": c383.bsv

```
res|B|C|P|wB|wC|wP
A|0.,2.084641,0.,0.,0.,1.703153,0.,0.,0.,0.,0.,0.,0.,0.,0.,2.00024,0.,0.,0.,0.,0.,2.825325,0.,0.,0.,0.,0.,0.,0.,2.084641,0.,0.,0.,1.703153,0.,0.,0.,0.,0.,0.,0.,0.,0.,2.00024,0.,0.,0.,0.,0.,2.825325,0.,0.,0.,0.,0.,0.,1.034841,1.177154,1.198441,1.330141,1.298452,0.,0.,0.,0.,1.251662,1.250245,1.25613,1.314566,0.,0.,0.,0.,0.,0.,0.,0.,1.663585,0.|1.729781,1.512647,1.207839,0.,1.547581,0.,1.33646,1.213614,0.,1.515096,1.462024,0.,0.,0.,1.804141,1.913157,1.287234,1.055362,0.,2.08958,0.,1.387322,0.,1.986178,0.,2.536727,1.45395,1.405423,0.,0.,1.596899,0.,1.729781,1.512647,1.207839,0.,1.547581,0.,1.33646,1.213614,0.,1.515096,1.462024,0.,0.,0.,1.804141,1.913157,1.287234,1.055362,0.,2.08958,0.,1.387322,0.,1.986178,0.,2.536727,1.45395,1.405423,0.,0.,1.596899,0.,1.219506,0.,0.,0.,0.,0.,0.,0.,0.,1.20882,0.,0.,0.,1.304204,1.28838,0.|,|0.,0.536764,0.,0.,0.,0.271932,0.,0.,0.,0.,0.,0.,0.,0.,0.,0.350727,0.,0.,0.,0.,0.,0.513695,0.,0.,0.,0.,0.,0.,0.,0.536764,0.,0.,0.,0.271932,0.,0.,0.,0.,0.,0.,0.,0.,0.,0.350727,0.,0.,0.,0.,0.,0.513695,0.,0.,0.,0.,0.,0.,0.336925,0.124881,0.120886,0.108725,0.110651,0.,0.,0.,0.,0.117547,0.093497,0.115782,0.100593,0.,0.,0.,0.,0.,0.,0.,0.,0.367285,0.|0.171605,0.262675,0.151884,0.,0.333792,0.,0.123538,0.071389,0.,0.294602,0.22009,0.,0.,0.,0.328026,0.184668,0.091693,0.072285,0.,1.393054,0.,0.078414,0.,0.397236,0.,0.461223,0.264355,0.211776,0.,0.,0.309077,0.,0.171605,0.262675,0.151884,0.,0.333792,0.,0.123538,0.071389,0.,0.294602,0.22009,0.,0.,0.,0.328026,0.184668,0.091693,0.072285,0.,1.393054,0.,0.078414,0.,0.397236,0.,0.461223,0.264355,0.211776,0.,0.,0.309077,0.,0.709015,0.,0.,0.,0.,0.,0.,0.,0.,0.05914,0.,0.,0.,0.271003,0.552163,0.|,
R|0.,0.,0.,0.,0.,0.,0.,0.,0.,0.,0.,0.,0.,0.,0.,0.,0.,0.,0.,0.,0.,0.,0.,0.,0.,0.,0.,0.|0.,0.,0.,0.,0.,0.,0.,0.,0.,0.,0.,0.,0.,0.,0.,0.,0.,0.,0.,0.,0.,0.,0.,0.,0.,0.,0.,0.,0.|0.,0.,0.,0.,0.,0.,0.,0.,0.,0.,0.,0.,0.,0.,0.,0.,0.,0.,0.,0.,0.,0.,0.,0.,1.107189,0.,0.,0.,0.,0.,0.,0.,0.,0.,0.,0.,0.,0.,0.,0.,0.,1.759661,0.,0.|0.,0.,0.,0.,0.,0.,0.,0.,0.,0.,0.,0.,0.,0.,0.,0.,0.,0.,0.,0.,0.,0.,0.,0.,0.,0.,0.,0.|0.,0.,0.,0.,0.,0.,0.,0.,0.,0.,0.,0.,0.,0.,0.,0.,0.,0.,0.,0.,0.,0.,0.,0.,0.,0.,0.,0.,0.|0.,0.,0.,0.,0.,0.,0.,0.,0.,0.,0.,0.,0.,0.,0.,0.,0.,0.,0.,0.,0.,0.,0.,0.,0.077246,0.,0.,0.,0.,0.,0.,0.,0.,0.,0.,0.,0.,0.,0.,0.,0.,0.959815,0.,0.
N|0.,0.,0.,0.,0.,0.,0.,0.,0.,0.,0.,0.,0.,0.,0.,0.,0.,0.,0.,0.,0.,0.,0.,0.,0.,0.,0.,0.,0.,0.,0.,0.,0.,0.,0.,0.,0.,0.,0.,0.,0.,0.|0.,0.,0.,0.,0.,0.,0.,0.,0.,0.,0.,0.,0.,0.,0.,0.,0.,0.,0.,0.,0.,0.|0.,0.,0.,0.,0.,0.,1.436064,0.,0.,0.,0.,0.,0.,0.,0.,0.,0.,0.,0.,0.,0.,1.436064,0.,0.,0.,0.,0.,0.,0.,0.,0.,0.,0.,0.,0.,0.,0.,0.,0.,0.,0.|0.,0.,0.,0.,0.,0.,0.,0.,0.,0.,0.,0.,0.,0.,0.,0.,0.,0.,0.,0.,0.,0.,0.,0.,0.,0.,0.,0.,0.,0.,0.,0.,0.,0.,0.,0.,0.,0.,0.,0.,0.,0.|0.,0.,0.,0.,0.,0.,0.,0.,0.,0.,0.,0.,0.,0.,0.,0.,0.,0.,0.,0.,0.,0.|0.,0.,0.,0.,0.,0.,0.324127,0.,0.,0.,0.,0.,0.,0.,0.,0.,0.,0.,0.,0.,0.,0.324127,0.,0.,0.,0.,0.,0.,0.,0.,0.,0.,0.,0.,0.,0.,0.,0.,0.,0.,0.
D|0.,0.,0.,0.,0.,0.,0.,1.678009,0.,0.,0.,0.,0.,0.,0.,0.,0.,0.,0.,0.,0.,0.,0.,1.678009,0.,0.,0.,0.,0.,0.,0.,0.,0.941539,0.,0.,0.,0.,0.,0.|0.,0.,0.,0.,0.,0.,0.,0.,1.159428,0.,0.,0.,0.,0.,0.,0.,0.,0.,0.,0.,0.,0.,0.,0.,0.,0.,1.159428,0.,0.,0.,0.,0.,0.,0.,0.,0.,0.,0.,0.,0.,0.,0.|0.,0.,0.,0.,0.,0.,0.,0.,0.,0.,0.,0.,1.672534,0.,0.,0.,0.,0.,0.,0.,0.,0.,0.,0.,0.,0.,0.,0.,0.,0.,0.,0.,0.,0.,0.,0.,0.,0.,0.,0.,0.,1.672534,0.,0.,0.,0.,0.,0.,0.,0.,0.,0.,0.,0.,0.,0.,0.,0.,1.735497,0.,0.,0.966005,0.,0.,0.,0.|0.,0.,0.,0.,0.,0.,0.,0.168327,0.,0.,0.,0.,0.,0.,0.,0.,0.,0.,0.,0.,0.,0.,0.,0.168327,0.,0.,0.,0.,0.,0.,0.,0.,0.087585,0.,0.,0.,0.,0.,0.|0.,0.,0.,0.,0.,0.,0.,0.,0.138114,0.,0.,0.,0.,0.,0.,0.,0.,0.,0.,0.,0.,0.,0.,0.,0.,0.,0.138114,0.,0.,0.,0.,0.,0.,0.,0.,0.,0.,0.,0.,0.,0.,0.|0.,0.,0.,0.,0.,0.,0.,0.,0.,0.,0.,0.,0.702569,0.,0.,0.,0.,0.,0.,0.,0.,0.,0.,0.,0.,0.,0.,0.,0.,0.,0.,0.,0.,0.,0.,0.,0.,0.,0.,0.,0.,0.702569,0.,0.,0.,0.,0.,0.,0.,0.,0.,0.,0.,0.,0.,0.,0.,0.,0.161442,0.,0.,0.04537,0.,0.,0.,0.
C|0.,0.,0.,2.301367,0.,0.,0.,2.301367,|,|0.,0.,0.,1.134364,0.,0.,0.,1.134364,0.,0.|0.,0.,0.,0.805479,0.,0.,0.,0.805479,|,|0.,0.,0.,0.226873,0.,0.,0.,0.226873,0.,0.
Q|0.,2.457393,0.,0.,0.,0.,0.,2.457393,0.,0.,0.,0.,0.|0.,0.,0.,0.,0.,0.,0.,0.,0.,0.,0.,0.,0.,0.,|0.,0.,0.,0.,0.,0.,0.,0.,0.,0.,0.,0.,0.,0.,0.,0.,0.,0.,0.,0.,0.,0.|0.,1.638262,0.,0.,0.,0.,0.,1.638262,0.,0.,0.,0.,0.|0.,0.,0.,0.,0.,0.,0.,0.,0.,0.,0.,0.,0.,0.,|0.,0.,0.,0.,0.,0.,0.,0.,0.,0.,0.,0.,0.,0.,0.,0.,0.,0.,0.,0.,0.,0.
E|1.648418,1.786246,0.,1.785348,0.,0.,1.470949,0.,0.,0.,1.517012,0.,0.,0.,1.422221,0.,1.590546,0.,1.805089,0.,1.887072,0.,1.519432,0.,0.,1.626395,0.,0.,1.977402,0.,2.489246,1.564291,0.,0.,2.334881,1.648418,1.786246,0.,1.785348,0.,0.,1.470949,0.,0.,0.,1.517012,0.,0.,0.,1.422221,0.,1.590546,0.,1.805089,0.,1.887072,0.,1.519432,0.,0.,1.626395,0.,0.,1.977402,0.,2.489246,1.564291,0.,0.,2.334881,0.,0.,0.|0.,0.,0.,0.,0.,0.,0.,0.,0.,0.,0.,0.,0.,0.,0.,0.,0.,0.,0.,0.,1.154616,0.,0.,0.,0.,0.,0.,0.,0.,0.,0.,0.,0.,0.,0.,0.,0.,0.,0.,0.,0.,1.154616,0.,0.,0.|0.,0.,0.,0.,0.,0.,0.,0.,0.,0.,0.,0.,0.,0.,0.,0.,0.,0.,0.,0.,1.678004,0.,0.,0.,0.,0.,0.,0.,0.,0.,0.,0.,0.,0.,0.,0.,0.,0.,0.,0.,0.,0.,1.678004,0.,1.560361,0.,0.,0.,0.,0.,0.,0.,0.,0.|0.163534,0.256706,0.,0.297558,0.,0.,0.13597,0.,0.,0.,0.28444,0.,0.,0.,0.122342,0.,0.299162,0.,0.260295,0.,0.14572,0.,0.108233,0.,0.,0.049499,0.,0.,0.39548,0.,0.45259,0.128572,0.,0.,0.150637,0.163534,0.256706,0.,0.297558,0.,0.,0.13597,0.,0.,0.,0.28444,0.,0.,0.,0.122342,0.,0.299162,0.,0.260295,0.,0.14572,0.,0.108233,0.,0.,0.049499,0.,0.,0.39548,0.,0.45259,0.128572,0.,0.,0.150637,0.,0.,0.|0.,0.,0.,0.,0.,0.,0.,0.,0.,0.,0.,0.,0.,0.,0.,0.,0.,0.,0.,0.,0.128291,0.,0.,0.,0.,0.,0.,0.,0.,0.,0.,0.,0.,0.,0.,0.,0.,0.,0.,0.,0.,0.128291,0.,0.,0.|0.,0.,0.,0.,0.,0.,0.,0.,0.,0.,0.,0.,0.,0.,0.,0.,0.,0.,0.,0.,0.186445,0.,0.,0.,0.,0.,0.,0.,0.,0.,0.,0.,0.,0.,0.,0.,0.,0.,0.,0.,0.,0.,0.186445,0.,0.870899,0.,0.,0.,0.,0.,0.,0.,0.,0.
G|1.445435,0.,0.,0.,0.,0.,0.,0.,0.,0.,0.,0.,0.,0.,0.,0.,0.,0.,0.,0.,0.,0.,0.,0.,0.,0.,0.,0.,0.,0.,0.,0.,0.,0.,0.,0.,0.,0.,0.,0.,0.,0.,0.,0.,0.,0.,0.,0.,0.,0.,0.,0.,0.,0.,1.445435,0.,0.,0.,0.,0.,0.,0.,0.,0.,0.,0.,0.,0.,0.,0.,0.,0.,0.,0.,0.,0.,0.,0.,0.,0.,0.,0.,0.,0.,0.,0.,0.,0.,0.,0.,0.,0.,0.,0.,0.,0.,0.,0.,0.,0.,0.,0.,0.,0.,0.,0.,0.,0.,0.,0.,0.,0.,0.,0.,0.,0.,0.,0.,0.,0.,0.,1.207294,0.,0.,0.,0.,0.,0.,0.,0.,0.|,|,|0.33268,0.,0.,0.,0.,0.,0.,0.,0.,0.,0.,0.,0.,0.,0.,0.,0.,0.,0.,0.,0.,0.,0.,0.,0.,0.,0.,0.,0.,0.,0.,0.,0.,0.,0.,0.,0.,0.,0.,0.,0.,0.,0.,0.,0.,0.,0.,0.,0.,0.,0.,0.,0.,0.,0.33268,0.,0.,0.,0.,0.,0.,0.,0.,0.,0.,0.,0.,0.,0.,0.,0.,0.,0.,0.,0.,0.,0.,0.,0.,0.,0.,0.,0.,0.,0.,0.,0.,0.,0.,0.,0.,0.,0.,0.,0.,0.,0.,0.,0.,0.,0.,0.,0.,0.,0.,0.,0.,0.,0.,0.,0.,0.,0.,0.,0.,0.,0.,0.,0.,0.,0.,0.018901,0.,0.,0.,0.,0.,0.,0.,0.,0.|,|,
H|0.,0.,0.,0.,0.,0.,0.,0.,0.,0.,0.,0.,0.,0.,0.,0.,0.,0.,0.,0.,0.,0.,0.,0.,0.,0.,0.|0.,0.,0.,0.,0.,0.,0.,0.,0.,0.,0.,0.,0.,0.,0.,0.,0.,0.,0.,0.,0.|0.,0.,0.,0.,0.,1.945946,0.,0.,0.,0.,0.,0.,1.945946,0.,0.,0.,1.689118,0.,0.,0.,0.,0.,0.,0.,0.,0.,0.,0.|0.,0.,0.,0.,0.,0.,0.,0.,0.,0.,0.,0.,0.,0.,0.,0.,0.,0.,0.,0.,0.,0.,0.,0.,0.,0.,0.|0.,0.,0.,0.,0.,0.,0.,0.,0.,0.,0.,0.,0.,0.,0.,0.,0.,0.,0.,0.,0.|0.,0.,0.,0.,0.,0.504504,0.,0.,0.,0.,0.,0.,0.504504,0.,0.,0.,0.204942,0.,0.,0.,0.,0.,0.,0.,0.,0.,0.,0.
I|0.,0.,0.,0.,0.,0.,0.,0.,0.,0.,0.,0.,0.,0.,0.,0.,0.,0.,0.,0.,0.,0.,0.,0.,0.,0.,0.,0.,0.,0.,0.,0.,0.,0.,0.,0.,0.,0.,0.,0.,0.,0.,0.,0.,0.,0.|0.,0.,0.,1.420456,0.,0.,0.,0.,0.,0.,0.,0.,0.,0.,0.,0.,0.,0.,0.,0.,0.,0.,0.,0.,0.,0.,0.,1.420456,0.,0.,0.,0.,0.,0.,0.,0.,0.,0.,0.,0.,0.,0.,0.,0.,0.,0.,0.,0.,0.,0.,0.,0.,0.,0.,0.,1.307438,0.|,|0.,0.,0.,0.,0.,0.,0.,0.,0.,0.,0.,0.,0.,0.,0.,0.,0.,0.,0.,0.,0.,0.,0.,0.,0.,0.,0.,0.,0.,0.,0.,0.,0.,0.,0.,0.,0.,0.,0.,0.,0.,0.,0.,0.,0.,0.|0.,0.,0.,0.314712,0.,0.,0.,0.,0.,0.,0.,0.,0.,0.,0.,0.,0.,0.,0.,0.,0.,0.,0.,0.,0.,0.,0.,0.314712,0.,0.,0.,0.,0.,0.,0.,0.,0.,0.,0.,0.,0.,0.,0.,0.,0.,0.,0.,0.,0.,0.,0.,0.,0.,0.,0.,0.367,0.|,
L|1.892642,0.,0.,0.,2.181695,0.,1.297466,0.,0.,0.,0.,0.,0.,0.,0.,0.,0.,2.22044,0.,0.,0.,0.,0.,0.,1.010284,0.,1.892642,0.,0.,0.,2.181695,0.,1.297466,0.,0.,0.,0.,0.,0.,0.,0.,0.,0.,2.22044,0.,0.,0.,0.,0.,0.,1.010284,0.,1.05474,0.,0.,0.,0.,1.128444,0.,0.,0.,0.,0.,0.,0.,0.,0.,0.,0.,0.|1.508099,0.994866,1.819068,0.,0.,0.,0.,1.459107,1.588365,0.,1.344655,1.750816,1.310046,1.341448,1.31772,1.442706,0.,0.,1.15233,1.167813,1.757746,0.,0.,1.847439,0.,0.,0.,0.,0.,0.,0.,1.147066,1.682888,0.,0.,1.85717,0.,1.373102,1.022142,1.139245,1.536995,0.,0.,0.,0.,0.,1.616444,0.,1.454826,1.131075,0.,0.,0.,0.,0.,0.,1.453104,1.098214,0.962918,2.059734,1.448394,1.784063,0.,1.463996,0.,0.,0.,0.,0.,1.373617,0.,1.219254,1.608936,1.508099,0.994866,1.819068,0.,0.,0.,0.,1.459107,1.588365,0.,1.344655,1.750816,1.310046,1.341448,1.31772,1.442706,0.,0.,1.15233,1.167813,1.757746,0.,0.,1.847439,0.,0.,0.,0.,0.,0.,0.,1.147066,1.682888,0.,0.,1.85717,0.,1.373102,1.022142,1.139245,1.536995,0.,0.,0.,0.,0.,1.616444,0.,1.454826,1.131075,0.,0.,0.,0.,0.,0.,1.453104,1.098214,0.962918,2.059734,1.448394,1.784063,0.,1.463996,0.,0.,0.,0.,0.,1.373617,0.,1.219254,1.608936,0.,1.728314,1.633521,0.,0.,0.,0.,0.,0.,1.702707,1.842358,0.,0.,0.,0.,0.,0.,0.,0.,0.,0.,0.,0.,0.,0.,0.,0.,0.,0.,0.,0.,0.,0.,0.|,|0.413077,0.,0.,0.,0.577507,0.,0.243275,0.,0.,0.,0.,0.,0.,0.,0.,0.,0.,1.480293,0.,0.,0.,0.,0.,0.,0.112254,0.,0.413077,0.,0.,0.,0.577507,0.,0.243275,0.,0.,0.,0.,0.,0.,0.,0.,0.,0.,1.480293,0.,0.,0.,0.,0.,0.,0.112254,0.,0.095385,0.,0.,0.,0.,0.088313,0.,0.,0.,0.,0.,0.,0.,0.,0.,0.,0.,0.|0.424901,0.086853,0.613574,0.,0.,0.,0.,0.410647,0.475558,0.,0.224109,0.60077,0.187149,0.135272,0.221465,0.266719,0.,0.,0.232067,0.356832,0.585915,0.,0.,0.357569,0.,0.,0.,0.,0.,0.,0.,0.28407,0.553929,0.,0.,0.236628,0.,0.308478,0.086812,0.149818,0.408462,0.,0.,0.,0.,0.,1.077629,0.,0.215061,0.127861,0.,0.,0.,0.,0.,0.,0.508587,0.219643,0.192584,0.720907,0.395017,0.64875,0.,0.300821,0.,0.,0.,0.,0.,0.915744,0.,0.393308,0.674715,0.424901,0.086853,0.613574,0.,0.,0.,0.,0.410647,0.475558,0.,0.224109,0.60077,0.187149,0.135272,0.221465,0.266719,0.,0.,0.232067,0.356832,0.585915,0.,0.,0.357569,0.,0.,0.,0.,0.,0.,0.,0.28407,0.553929,0.,0.,0.236628,0.,0.308478,0.086812,0.149818,0.408462,0.,0.,0.,0.,0.,1.077629,0.,0.215061,0.127861,0.,0.,0.,0.,0.,0.,0.508587,0.219643,0.192584,0.720907,0.395017,0.64875,0.,0.300821,0.,0.,0.,0.,0.,0.915744,0.,0.393308,0.674715,0.,0.288553,0.269886,0.,0.,0.,0.,0.,0.,0.305007,0.330022,0.,0.,0.,0.,0.,0.,0.,0.,0.,0.,0.,0.,0.,0.,0.,0.,0.,0.,0.,0.,0.,0.,0.|,
K|0.,0.,0.,0.,0.,0.,0.,0.,0.,0.,0.,0.,0.,0.,0.,0.,0.,0.,0.,0.,0.,0.,0.,0.,0.,0.,0.,0.,0.,0.,0.,0.,0.,0.,0.,0.,1.690196,0.|0.,0.,0.,0.,0.,0.,0.,1.186553,0.,0.,0.,0.,0.,0.,0.,0.,0.,0.,0.,0.,0.,0.,0.,0.,0.,1.186553,0.,0.,0.,0.,0.,0.,0.,0.,0.,0.,0.,0.,0.,0.,0.,0.,0.,0.,0.,0.,0.,0.,0.753088|0.,0.,0.,0.,0.,0.,0.,0.,0.,0.,0.,1.715408,0.,0.,0.,1.476691,0.,0.,0.,0.,0.,0.,0.,0.,0.,0.,0.,0.,0.,0.,0.,0.,0.,0.,0.,0.,0.,1.715408,0.,0.,0.,1.476691,0.,0.,0.,0.,0.,0.,0.,0.,0.,0.,0.,0.,0.,0.,0.,0.,0.,0.,0.,0.,0.,0.|0.,0.,0.,0.,0.,0.,0.,0.,0.,0.,0.,0.,0.,0.,0.,0.,0.,0.,0.,0.,0.,0.,0.,0.,0.,0.,0.,0.,0.,0.,0.,0.,0.,0.,0.,0.,0.285358,0.|0.,0.,0.,0.,0.,0.,0.,0.334764,0.,0.,0.,0.,0.,0.,0.,0.,0.,0.,0.,0.,0.,0.,0.,0.,0.,0.334764,0.,0.,0.,0.,0.,0.,0.,0.,0.,0.,0.,0.,0.,0.,0.,0.,0.,0.,0.,0.,0.,0.,0.039121|0.,0.,0.,0.,0.,0.,0.,0.,0.,0.,0.,0.586143,0.,0.,0.,0.171045,0.,0.,0.,0.,0.,0.,0.,0.,0.,0.,0.,0.,0.,0.,0.,0.,0.,0.,0.,0.,0.,0.586143,0.,0.,0.,0.171045,0.,0.,0.,0.,0.,0.,0.,0.,0.,0.,0.,0.,0.,0.,0.,0.,0.,0.,0.,0.,0.,0.
M|1.983528,1.999022,2.057181,1.862719,0.,1.363541,2.081785,0.,2.463438,1.983528,1.999022,2.057181,1.862719,0.,1.363541,2.081785,0.,2.463438,0.,0.,0.,0.,0.,0.|1.432469,1.537392,0.,0.,1.699695,0.,0.,0.,1.768101,1.384272,0.,0.,0.,1.337125,0.,1.834311,1.435785,1.851153,0.,0.,1.446336,1.41611,0.,0.,0.,1.920689,0.,1.432469,1.537392,0.,0.,1.699695,0.,0.,0.,1.768101,1.384272,0.,0.,0.,1.337125,0.,1.834311,1.435785,1.851153,0.,0.,1.446336,1.41611,0.,0.,0.,1.920689,0.,0.,0.,0.,0.,0.,0.,0.,0.,0.,0.,1.600051,0.,0.,0.,0.,0.,0.,0.,0.,1.234666,0.,0.|,|0.867793,0.429897,0.262112,0.194371,0.,0.272708,0.302287,0.,0.476794,0.867793,0.429897,0.262112,0.194371,0.,0.272708,0.302287,0.,0.476794,0.,0.,0.,0.,0.,0.|0.153479,0.368238,0.,0.,0.516574,0.,0.,0.,0.31924,0.148846,0.,0.,0.,0.276647,0.,0.148728,0.95719,0.048291,0.,0.,0.506218,0.120272,0.,0.,0.,0.247831,0.,0.153479,0.368238,0.,0.,0.516574,0.,0.,0.,0.31924,0.148846,0.,0.,0.,0.276647,0.,0.148728,0.95719,0.048291,0.,0.,0.506218,0.120272,0.,0.,0.,0.247831,0.,0.,0.,0.,0.,0.,0.,0.,0.,0.,0.,0.134642,0.,0.,0.,0.,0.,0.,0.,0.,0.324912,0.,0.|,
F|0.,0.,0.,1.579268,0.,0.,1.559708,0.,1.479513,0.,0.,0.,0.,0.,0.,0.,0.,0.,0.,1.489018,0.,0.,0.,0.,0.,0.,0.,0.,0.,1.579268,0.,0.,1.559708,0.,1.479513,0.,0.,0.,0.,0.,0.,0.,0.,0.,0.,1.489018,0.,0.,0.,0.,0.,0.,0.,0.,0.,0.,0.,0.,0.,0.,0.,0.,0.,0.,0.,0.,0.,0.,0.|0.,0.,0.,1.44605,0.,0.,1.595363,0.,0.,1.710856,0.,0.,0.,0.,0.,0.,0.,0.,0.,0.,0.,2.156071,1.361569,0.,0.,0.,0.,0.,0.,0.,0.,0.,0.,0.,1.971089,0.,0.,0.,0.,0.,1.44605,0.,0.,1.595363,0.,0.,1.710856,0.,0.,0.,0.,0.,0.,0.,0.,0.,0.,0.,2.156071,1.361569,0.,0.,0.,0.,0.,0.,0.,0.,0.,0.,0.,1.971089,0.,0.,0.,0.,0.,0.,0.,0.,0.,0.,0.,0.,0.,0.,0.,0.,0.,0.,0.,0.,0.,0.,1.488325,0.,1.352132,1.696234|,|0.,0.,0.,0.263211,0.,0.,0.091748,0.,0.151133,0.,0.,0.,0.,0.,0.,0.,0.,0.,0.,0.109233,0.,0.,0.,0.,0.,0.,0.,0.,0.,0.263211,0.,0.,0.091748,0.,0.151133,0.,0.,0.,0.,0.,0.,0.,0.,0.,0.,0.109233,0.,0.,0.,0.,0.,0.,0.,0.,0.,0.,0.,0.,0.,0.,0.,0.,0.,0.,0.,0.,0.,0.,0.|0.,0.,0.,0.368601,0.,0.,0.18769,0.,0.,0.404719,0.,0.,0.,0.,0.,0.,0.,0.,0.,0.,0.,0.332984,0.289136,0.,0.,0.,0.,0.,0.,0.,0.,0.,0.,0.,1.168053,0.,0.,0.,0.,0.,0.368601,0.,0.,0.18769,0.,0.,0.404719,0.,0.,0.,0.,0.,0.,0.,0.,0.,0.,0.,0.332984,0.289136,0.,0.,0.,0.,0.,0.,0.,0.,0.,0.,0.,1.168053,0.,0.,0.,0.,0.,0.,0.,0.,0.,0.,0.,0.,0.,0.,0.,0.,0.,0.,0.,0.,0.,0.,0.69584,0.,0.533736,0.818358|,
P|0.,0.,0.,0.,0.,0.,0.,0.,0.,0.,0.,0.,0.,0.,0.,0.,0.|0.,0.,0.,0.,0.,0.,0.,0.,0.,0.,1.652307,0.|,|0.,0.,0.,0.,0.,0.,0.,0.,0.,0.,0.,0.,0.,0.,0.,0.,0.|0.,0.,0.,0.,0.,0.,0.,0.,0.,0.,0.600839,0.|,
S|0.,0.,0.,0.,0.,0.,0.,0.,0.,0.,0.,0.,0.,0.,0.,0.,0.,0.,0.,0.,0.,0.,0.,0.,0.,0.,0.,0.,0.,0.,0.,0.,1.500375,1.464062,0.,0.,0.,0.,0.,1.480452,1.462702,0.,0.,0.,0.,0.,0.,0.,0.,0.,0.,0.,0.,0.,0.,0.,0.,0.|,0.|0.,1.220031,0.,0.,0.,0.,0.,0.,0.,0.,0.,1.220031,0.,0.,0.,0.,0.,0.,0.,0.,1.803945,1.709497,0.,0.,0.,0.,0.,1.855216,1.749012,0.,0.,0.,0.,0.,0.,0.,0.,0.,0.,0.,0.,0.,1.436411,1.769201,0.,0.|0.,0.,0.,0.,0.,0.,0.,0.,0.,0.,0.,0.,0.,0.,0.,0.,0.,0.,0.,0.,0.,0.,0.,0.,0.,0.,0.,0.,0.,0.,0.,0.,0.169608,0.129856,0.,0.,0.,0.,0.,0.167355,0.165349,0.,0.,0.,0.,0.,0.,0.,0.,0.,0.,0.,0.,0.,0.,0.,0.,0.|,0.|0.,0.191377,0.,0.,0.,0.,0.,0.,0.,0.,0.,0.191377,0.,0.,0.,0.,0.,0.,0.,0.,0.241572,0.231897,0.,0.,0.,0.,0.,0.267796,0.264633,0.,0.,0.,0.,0.,0.,0.,0.,0.,0.,0.,0.,0.,0.485022,0.436556,0.,0.
T|0.,0.,0.,0.,0.,0.,0.,0.,0.,0.,0.,0.,0.,0.,0.,0.,0.,0.,0.,0.,0.,0.,0.856275,1.423628,1.398893,1.011623,0.,0.,0.,0.,0.,0.,1.415304,1.348572,0.924256,0.,0.,0.,0.,0.,0.,0.,0.,0.,0.,0.,0.,0.,0.,0.,0.,0.|0.,0.,1.137241,0.,0.,0.,0.,0.,0.,1.366089,1.092783,0.,0.,0.,0.,0.,1.137241,0.,0.,0.,0.,0.,0.,1.366089,1.092783,0.,0.,0.,0.,0.,0.,0.,0.,0.,0.,0.,0.,0.,0.,0.,0.,0.,0.,0.,0.,0.,0.,0.,0.,0.,0.,0.,0.,0.,0.|0.,1.351858,1.537733,0.,0.,0.,0.,0.,1.464114,0.,1.993829,0.,1.351858,1.537733,0.,0.,0.,0.,0.,1.464114,0.,1.993829,0.,0.,0.,0.,0.,0.,0.,0.,0.,0.,0.,0.,0.,0.,0.,0.,0.,0.,0.,0.,0.,0.,0.,0.,0.,0.,1.132153,0.|0.,0.,0.,0.,0.,0.,0.,0.,0.,0.,0.,0.,0.,0.,0.,0.,0.,0.,0.,0.,0.,0.,0.039827,0.138649,0.107046,0.063336,0.,0.,0.,0.,0.,0.,0.132915,0.138375,0.073941,0.,0.,0.,0.,0.,0.,0.,0.,0.,0.,0.,0.,0.,0.,0.,0.,0.|0.,0.,0.256681,0.,0.,0.,0.,0.,0.,0.13848,0.242841,0.,0.,0.,0.,0.,0.256681,0.,0.,0.,0.,0.,0.,0.13848,0.242841,0.,0.,0.,0.,0.,0.,0.,0.,0.,0.,0.,0.,0.,0.,0.,0.,0.,0.,0.,0.,0.,0.,0.,0.,0.,0.,0.,0.,0.,0.|0.,0.206534,0.380818,0.,0.,0.,0.,0.,0.095486,0.,0.385902,0.,0.206534,0.380818,0.,0.,0.,0.,0.,0.095486,0.,0.385902,0.,0.,0.,0.,0.,0.,0.,0.,0.,0.,0.,0.,0.,0.,0.,0.,0.,0.,0.,0.,0.,0.,0.,0.,0.,0.,0.161736,0.
W|0.,0.,0.,0.,0.,0.,0.|0.,0.,0.|,|0.,0.,0.,0.,0.,0.,0.|0.,0.,0.|,
Y|1.465754,0.,1.723708,0.,0.,0.,1.541367,1.383548,1.682726,2.368059,1.464455,1.787427,0.,1.465754,0.,1.723708,0.,0.,0.,1.541367,1.383548,1.682726,2.368059,1.464455,1.787427,0.,0.,0.|1.631616,0.,1.504139,0.,0.,0.,1.351185,1.253788,0.,1.200604,2.671664,1.503224,1.921348,0.,1.631616,0.,1.504139,0.,0.,0.,1.351185,1.253788,0.,1.200604,2.671664,1.503224,1.921348,0.,0.,0.,1.162199,0.|0.,0.,0.,0.,0.,0.,0.,0.,0.,0.,0.,0.,0.,0.,0.,0.,0.,0.,0.,0.,0.,0.,0.,0.,0.,0.,1.163881|0.139596,0.,0.227075,0.,0.,0.,0.217434,0.094764,0.043897,0.430556,0.100305,0.230636,0.,0.139596,0.,0.227075,0.,0.,0.,0.217434,0.094764,0.043897,0.430556,0.100305,0.230636,0.,0.,0.|0.362581,0.,0.306232,0.,0.,0.,0.228727,0.171752,0.,0.12006,0.485757,0.21004,0.371874,0.,0.362581,0.,0.306232,0.,0.,0.,0.228727,0.171752,0.,0.12006,0.485757,0.21004,0.371874,0.,0.,0.,0.112142,0.|0.,0.,0.,0.,0.,0.,0.,0.,0.,0.,0.,0.,0.,0.,0.,0.,0.,0.,0.,0.,0.,0.,0.,0.,0.,0.,0.09699
V|0.,0.,0.,0.,0.,0.,0.,0.,0.,1.984924,0.,0.,0.,0.,0.,2.930465,0.,0.,0.,0.,0.,0.,0.,0.,0.,0.,0.,0.,0.,0.,0.,0.,0.,1.984924,0.,0.,0.,0.,0.,2.930465,0.,0.,0.,0.,0.,0.,0.,0.,0.,0.,0.,0.,0.,0.,0.,0.,0.,0.,0.,0.,0.,0.,0.,0.,0.,0.,0.,0.,0.,0.,0.,0.,0.|0.893806,0.,0.,0.,1.375153,0.,0.,1.217504,1.42944,1.150045,0.,0.,0.,1.460463,0.,0.,1.333941,0.,0.,1.022214,0.,1.604379,0.,0.,1.908969,0.,0.766884,0.,0.,0.,1.463451,1.205245,1.182624,0.,0.,0.,0.,1.244431,0.,0.,0.893806,0.,0.,0.,1.375153,0.,0.,1.217504,1.42944,1.150045,0.,0.,0.,1.460463,0.,0.,1.333941,0.,0.,1.022214,0.,1.604379,0.,0.,1.908969,0.,0.766884,0.,0.,0.,1.463451,1.205245,1.182624,0.,0.,0.,0.,1.244431,0.,0.,0.,0.,0.,0.,0.,0.,0.,0.,0.,0.,0.,0.,0.,0.,0.,0.,0.,0.,0.,0.,0.,0.,0.,0.,0.,0.,0.,0.,0.,0.,0.,0.,0.,0.,0.,0.,0.,0.,0.,0.|,|0.,0.,0.,0.,0.,0.,0.,0.,0.,0.317339,0.,0.,0.,0.,0.,1.953643,0.,0.,0.,0.,0.,0.,0.,0.,0.,0.,0.,0.,0.,0.,0.,0.,0.,0.317339,0.,0.,0.,0.,0.,1.953643,0.,0.,0.,0.,0.,0.,0.,0.,0.,0.,0.,0.,0.,0.,0.,0.,0.,0.,0.,0.,0.,0.,0.,0.,0.,0.,0.,0.,0.,0.,0.,0.,0.|0.081578,0.,0.,0.,0.579721,0.,0.,0.214854,0.50626,0.154576,0.,0.,0.,0.874446,0.,0.,0.192355,0.,0.,0.059202,0.,0.540654,0.,0.,1.272646,0.,0.043346,0.,0.,0.,0.29269,0.766974,0.301326,0.,0.,0.,0.,0.281001,0.,0.,0.081578,0.,0.,0.,0.579721,0.,0.,0.214854,0.50626,0.154576,0.,0.,0.,0.874446,0.,0.,0.192355,0.,0.,0.059202,0.,0.540654,0.,0.,1.272646,0.,0.043346,0.,0.,0.,0.29269,0.766974,0.301326,0.,0.,0.,0.,0.281001,0.,0.,0.,0.,0.,0.,0.,0.,0.,0.,0.,0.,0.,0.,0.,0.,0.,0.,0.,0.,0.,0.,0.,0.,0.,0.,0.,0.,0.,0.,0.,0.,0.,0.,0.,0.,0.,0.,0.,0.,0.,0.|,
```
