## Supplementary Data 3 for "Pharmacological proximities in the GPCR family discovered using contact-informed amino-acid and binding pocket similarities": c385.bsv

```
res|B|C|P|wB|wC|wP
A|0.,0.,2.167132,0.,0.,0.,0.,0.,0.,0.,1.794673,1.794673,0.,0.,1.38245,0.,0.,0.,0.,0.,0.,0.,0.,0.,0.,0.,0.,0.,0.,0.,0.,0.,0.,1.815332,0.,0.,0.,0.,0.,0.,2.132779,0.,0.,0.,0.,0.,0.,0.,0.,0.,0.,0.,0.,0.,0.,0.,1.617782,0.,1.462248,0.,0.,0.,1.794673,1.554591,0.,0.,0.,1.15701,1.657963,0.,0.,0.,0.,0.,1.267975,0.,0.,1.617782,0.,1.462248,0.,0.,0.,1.794673,1.554591,0.,0.,0.,1.15701,1.657963,0.,0.,0.,0.,0.,1.267975,0.,0.|0.,1.904653,2.041381,1.167832,0.960101,0.,0.,0.,0.,1.13712,0.,0.,0.,0.,0.,0.,0.,0.,1.804141,1.211447,0.,1.211447,0.,0.,0.,0.,0.,0.,0.,0.,0.,0.,0.,0.,0.,0.,0.,0.,0.,1.11342,0.,1.134066,0.,0.,1.5492,0.,0.,0.,1.565848,0.,1.364639,0.,0.,1.847476,0.,1.458296,0.,0.,0.,0.,0.,0.,0.,0.,0.,0.,0.,1.88753,0.,0.,0.,0.,0.,1.839514,1.088302,0.,0.,0.,0.,0.,0.,0.,0.,0.,0.,1.524444,1.405423,0.,0.,0.,0.,0.,0.,0.,1.88753,0.,0.,0.,0.,0.,1.839514,1.088302,0.,0.,0.,0.,0.,0.,0.,0.,0.,0.,1.524444,1.405423,0.,0.,0.,0.,0.,0.|,|0.,0.,0.282669,0.,0.,0.,0.,0.,0.,0.,0.320477,0.320477,0.,0.,0.282673,0.,0.,0.,0.,0.,0.,0.,0.,0.,0.,0.,0.,0.,0.,0.,0.,0.,0.,0.20397,0.,0.,0.,0.,0.,0.,0.597178,0.,0.,0.,0.,0.,0.,0.,0.,0.,0.,0.,0.,0.,0.,0.,0.184889,0.,0.311117,0.,0.,0.,0.320477,0.589672,0.,0.,0.,0.02123,0.638848,0.,0.,0.,0.,0.,0.387851,0.,0.,0.184889,0.,0.311117,0.,0.,0.,0.320477,0.589672,0.,0.,0.,0.02123,0.638848,0.,0.,0.,0.,0.,0.387851,0.,0.|0.,0.197033,0.295852,0.152326,0.274315,0.,0.,0.,0.,0.162446,0.,0.,0.,0.,0.,0.,0.,0.,0.328026,0.209004,0.,0.209004,0.,0.,0.,0.,0.,0.,0.,0.,0.,0.,0.,0.,0.,0.,0.,0.,0.,0.111342,0.,0.11496,0.,0.,0.139254,0.,0.,0.,0.220119,0.,0.387986,0.,0.,0.73899,0.,0.151564,0.,0.,0.,0.,0.,0.,0.,0.,0.,0.,0.,0.401602,0.,0.,0.,0.,0.,0.197091,0.09717,0.,0.,0.,0.,0.,0.,0.,0.,0.,0.,0.149945,0.211776,0.,0.,0.,0.,0.,0.,0.,0.401602,0.,0.,0.,0.,0.,0.197091,0.09717,0.,0.,0.,0.,0.,0.,0.,0.,0.,0.,0.149945,0.211776,0.,0.,0.,0.,0.,0.|,
R|0.,0.,1.663211,0.,0.,0.,0.,0.,0.,0.,0.,0.,0.,0.,0.,0.,0.,0.,0.,0.,0.,0.,0.,0.,0.,0.,0.,0.,0.,0.,0.,0.,0.,0.,0.,0.,0.,0.,0.,0.,0.|0.,0.,0.,0.,0.,0.,0.,0.,0.,0.,0.,0.,0.,0.,0.,0.,0.,0.,0.,1.547822,0.,0.,0.,0.,0.,0.,2.165456,0.,1.675005,0.,0.,0.,2.165456,0.,1.675005|0.,0.,0.,0.,0.,0.,0.,0.,0.,0.,0.,0.,0.,0.,0.,0.,0.,0.,0.,0.,0.,0.,0.,0.,0.,2.16265,0.,0.,0.,0.,0.,0.,0.,1.212385,0.,0.,0.,0.,0.,0.,0.,0.,0.,2.020399,0.,0.,0.,1.212385,0.,0.,0.,0.,0.,0.,0.,0.,0.,2.020399,0.|0.,0.,0.08502,0.,0.,0.,0.,0.,0.,0.,0.,0.,0.,0.,0.,0.,0.,0.,0.,0.,0.,0.,0.,0.,0.,0.,0.,0.,0.,0.,0.,0.,0.,0.,0.,0.,0.,0.,0.,0.,0.|0.,0.,0.,0.,0.,0.,0.,0.,0.,0.,0.,0.,0.,0.,0.,0.,0.,0.,0.,0.329864,0.,0.,0.,0.,0.,0.,1.995313,0.,0.396712,0.,0.,0.,1.995313,0.,0.396712|0.,0.,0.,0.,0.,0.,0.,0.,0.,0.,0.,0.,0.,0.,0.,0.,0.,0.,0.,0.,0.,0.,0.,0.,0.,0.496346,0.,0.,0.,0.,0.,0.,0.,0.041806,0.,0.,0.,0.,0.,0.,0.,0.,0.,0.478516,0.,0.,0.,0.041806,0.,0.,0.,0.,0.,0.,0.,0.,0.,0.478516,0.
N|0.,0.,0.,0.,0.,0.,0.,0.,0.,0.,0.,0.,0.,0.,0.,0.,0.,0.,0.,0.,0.,0.,0.,0.,0.,0.,0.,0.,0.,0.,0.,0.,0.,0.,0.,0.,0.,0.,0.,0.,0.,0.,0.,0.,0.,0.,0.,0.|0.,0.,0.,0.,0.,0.,0.,0.,0.,0.,0.,0.,0.,0.,0.,0.,0.,0.,0.,0.,0.,0.,0.,0.,0.,0.,0.,0.,0.|0.,0.,0.,0.,0.,0.,0.,0.,0.,0.,0.,0.,0.,0.,0.,0.,0.,0.,0.,0.,0.,0.,0.,0.,0.,0.,0.,0.,0.,0.,0.,0.,0.,0.,0.,0.,0.,0.,0.,0.,2.107909,0.,0.,0.,0.,0.,0.,0.,0.,0.,0.,0.,0.,0.,0.,0.,0.,0.,0.,0.,0.,0.,0.,0.,0.,0.,0.,0.,0.,0.|0.,0.,0.,0.,0.,0.,0.,0.,0.,0.,0.,0.,0.,0.,0.,0.,0.,0.,0.,0.,0.,0.,0.,0.,0.,0.,0.,0.,0.,0.,0.,0.,0.,0.,0.,0.,0.,0.,0.,0.,0.,0.,0.,0.,0.,0.,0.,0.|0.,0.,0.,0.,0.,0.,0.,0.,0.,0.,0.,0.,0.,0.,0.,0.,0.,0.,0.,0.,0.,0.,0.,0.,0.,0.,0.,0.,0.|0.,0.,0.,0.,0.,0.,0.,0.,0.,0.,0.,0.,0.,0.,0.,0.,0.,0.,0.,0.,0.,0.,0.,0.,0.,0.,0.,0.,0.,0.,0.,0.,0.,0.,0.,0.,0.,0.,0.,0.,0.572669,0.,0.,0.,0.,0.,0.,0.,0.,0.,0.,0.,0.,0.,0.,0.,0.,0.,0.,0.,0.,0.,0.,0.,0.,0.,0.,0.,0.,0.
D|1.087921,0.,0.,0.,0.,0.,0.,0.,0.,0.,0.,0.,0.,2.193691,0.,0.,0.,1.745972,0.,0.,0.,0.,0.,0.,0.,0.,1.578449,2.017072,0.,0.,1.334034,0.,0.,0.,0.,0.,0.,0.,0.,0.,0.,0.,1.605705,0.,0.,0.,0.,0.971541,0.,0.,0.,0.,0.,0.,1.362196,0.,2.017072,0.,0.,0.,0.,0.,0.,0.,0.,0.,0.,0.,1.362196,0.,2.017072,0.,0.,0.,0.,0.,0.,0.,0.|0.,0.,0.,0.,0.,0.,0.,0.,0.,0.,0.,0.,1.19573,0.,0.,0.,0.,0.,0.,0.,0.,0.,0.,0.,0.,1.166633,1.285877,0.,0.,0.,0.,0.,0.,0.,0.,0.,0.,0.,0.,0.,0.,0.,0.,0.,0.922337,0.,0.,0.,0.,0.,0.,1.285877,0.,0.,0.,0.,0.,0.,0.,0.,0.,0.,1.285877,0.,0.,0.,0.,0.,0.|1.385416,0.,0.,0.,0.,1.934174,0.,0.,1.785539,0.,0.,0.,0.,0.,0.,0.,0.,0.,0.,0.,0.,0.,0.,1.617559,1.532438,0.,0.,0.,0.,0.,0.,0.,0.,1.809101,0.,1.237703,1.600839,2.064464,0.,0.,1.440087,0.,0.,0.,0.,0.,0.,0.,0.97271,0.,1.774908,0.,0.,0.,0.,0.,0.,0.,0.,0.,1.22404,0.,0.,0.,0.,0.,0.,0.,0.,0.,0.,0.,0.,0.,1.577939,0.,0.,0.,0.,0.,0.,2.332296,0.,2.351104,1.237703,1.600839,2.064464,0.,0.,0.,0.,0.,0.,0.,0.,1.43131,0.,1.246156,0.,0.,0.,2.332296,0.,2.351104,1.237703,1.600839,2.064464,0.,0.,0.,0.,0.,0.,0.,0.,1.43131,0.,1.246156|0.12827,0.,0.,0.,0.,0.,0.,0.,0.,0.,0.,0.,0.,0.056069,0.,0.,0.,0.280961,0.,0.,0.,0.,0.,0.,0.,0.,0.280613,0.391271,0.,0.,0.020603,0.,0.,0.,0.,0.,0.,0.,0.,0.,0.,0.,0.207479,0.,0.,0.,0.,0.060721,0.,0.,0.,0.,0.,0.,0.179734,0.,0.391271,0.,0.,0.,0.,0.,0.,0.,0.,0.,0.,0.,0.179734,0.,0.391271,0.,0.,0.,0.,0.,0.,0.,0.|0.,0.,0.,0.,0.,0.,0.,0.,0.,0.,0.,0.,0.030562,0.,0.,0.,0.,0.,0.,0.,0.,0.,0.,0.,0.,0.211722,0.28814,0.,0.,0.,0.,0.,0.,0.,0.,0.,0.,0.,0.,0.,0.,0.,0.,0.,0.129704,0.,0.,0.,0.,0.,0.,0.28814,0.,0.,0.,0.,0.,0.,0.,0.,0.,0.,0.28814,0.,0.,0.,0.,0.,0.|0.332742,0.,0.,0.,0.,0.552621,0.,0.,0.446385,0.,0.,0.,0.,0.,0.,0.,0.,0.,0.,0.,0.,0.,0.,0.251001,0.449163,0.,0.,0.,0.,0.,0.,0.,0.,0.448925,0.,0.091068,0.203451,0.621411,0.,0.,0.122324,0.,0.,0.,0.,0.,0.,0.,0.079949,0.,0.368591,0.,0.,0.,0.,0.,0.,0.,0.,0.,0.354146,0.,0.,0.,0.,0.,0.,0.,0.,0.,0.,0.,0.,0.,0.320519,0.,0.,0.,0.,0.,0.,0.583074,0.,0.940441,0.091068,0.203451,0.621411,0.,0.,0.,0.,0.,0.,0.,0.,0.505168,0.,0.18583,0.,0.,0.,0.583074,0.,0.940441,0.091068,0.203451,0.621411,0.,0.,0.,0.,0.,0.,0.,0.,0.505168,0.,0.18583
C|0.,0.,0.,0.,1.950866,0.,1.865962,0.,0.,1.710058,0.,0.,0.,0.,0.,0.,0.,0.,0.,0.,0.,0.,1.61532,0.,0.,0.,0.,0.,0.,0.,0.,1.61532,0.,0.,0.,0.,0.,0.,0.,0.|,|0.,0.,0.,0.,0.,0.,0.,0.,0.,0.,0.,0.,0.,0.,1.381873,0.,0.,0.,0.,0.,0.,0.,0.,0.,0.,0.,0.,0.,0.,0.,0.,0.,0.,0.,0.,0.,0.,0.,0.|0.,0.,0.,0.,0.484961,0.,0.559789,0.,0.,0.335678,0.,0.,0.,0.,0.,0.,0.,0.,0.,0.,0.,0.,0.162581,0.,0.,0.,0.,0.,0.,0.,0.,0.162581,0.,0.,0.,0.,0.,0.,0.,0.|,|0.,0.,0.,0.,0.,0.,0.,0.,0.,0.,0.,0.,0.,0.,0.165825,0.,0.,0.,0.,0.,0.,0.,0.,0.,0.,0.,0.,0.,0.,0.,0.,0.,0.,0.,0.,0.,0.,0.,0.
Q|0.,0.,0.,0.,0.,0.,0.,1.44212,0.,0.,0.,0.,0.,1.124765,0.,1.124765,0.|0.,0.,0.,0.,0.,0.,0.,0.,0.,0.,0.,0.,0.,0.954065,0.,0.,0.,0.,0.,0.954065,0.,0.,0.,0.,0.|0.,0.949578,0.,0.,0.,0.,0.,0.,0.,0.,0.,0.,0.,0.,0.,0.,0.,0.,1.301584,0.,1.926904,0.,0.,0.,0.,0.,0.,1.300712,0.,0.,0.,0.,1.926904,0.,0.,0.,0.,0.,0.,1.300712,0.,0.,0.|0.,0.,0.,0.,0.,0.,0.,0.072916,0.,0.,0.,0.,0.,0.062081,0.,0.062081,0.|0.,0.,0.,0.,0.,0.,0.,0.,0.,0.,0.,0.,0.,0.037171,0.,0.,0.,0.,0.,0.037171,0.,0.,0.,0.,0.|0.,0.067827,0.,0.,0.,0.,0.,0.,0.,0.,0.,0.,0.,0.,0.,0.,0.,0.,1.064932,0.,0.462957,0.,0.,0.,0.,0.,0.,0.510994,0.,0.,0.,0.,0.462957,0.,0.,0.,0.,0.,0.,0.510994,0.,0.,0.
E|1.842762,0.,0.,2.208213,1.74111,0.,0.,0.,0.,0.,0.,0.,0.,0.,0.,0.,0.,0.,0.,1.805089,0.,0.,0.,0.,0.,0.,0.,0.,0.,0.,0.,0.,0.,0.,0.,0.,0.,0.,0.,1.739142,0.,0.,0.,0.,0.,0.,0.,0.,0.,0.,0.,0.,0.,0.,0.,0.,1.44567,0.,0.,0.,0.,0.,0.,0.,0.,0.,0.,1.778536,0.,1.570639,0.,1.564291,0.,0.,0.,0.,0.,1.44567,0.,0.,0.,0.,0.,0.,0.,0.,0.,0.,1.778536,0.,1.570639,0.,1.564291,0.,0.,0.,0.,0.|0.,0.,0.,0.,0.,0.,0.,0.,0.,0.,0.,0.,0.,0.,0.,0.,0.,0.,0.,0.,0.,0.,0.,1.363476,0.,0.,0.,0.,0.,0.,0.,0.,0.,0.,0.,0.,0.,0.,0.,0.,0.,0.,0.,0.,0.,0.,0.,2.154965,0.,0.,0.,0.,0.,0.,0.,0.79461,0.,1.863203,1.023735,0.,2.154965,0.,0.,0.,0.,0.,0.,0.,0.79461,0.,1.863203,1.023735|0.,0.,0.,0.,0.,0.,0.,0.,0.,0.,0.,0.,0.,0.,0.,0.,0.,0.,0.,0.,1.612719,0.,0.,0.,0.,0.,0.,1.500985,0.,0.,0.,0.,0.,0.,1.852743,1.89686,0.,0.,0.,0.,1.286158,0.,0.,0.,0.,0.,0.,0.,0.,0.,0.,0.,0.,0.,2.15082,0.97419,0.,0.,0.,0.,0.,0.,0.,1.738585,0.,2.132485,0.,0.,0.,2.202149,0.,0.,0.,0.,0.,0.,0.,0.,0.,1.671368,0.,1.679068,1.738585,0.,2.132485,0.,0.,0.,2.202149,0.,0.,0.,0.,0.,0.,0.,0.,0.,1.671368,0.,1.679068|0.370162,0.,0.,0.152291,0.252335,0.,0.,0.,0.,0.,0.,0.,0.,0.,0.,0.,0.,0.,0.,0.260295,0.,0.,0.,0.,0.,0.,0.,0.,0.,0.,0.,0.,0.,0.,0.,0.,0.,0.,0.,0.140065,0.,0.,0.,0.,0.,0.,0.,0.,0.,0.,0.,0.,0.,0.,0.,0.,0.330439,0.,0.,0.,0.,0.,0.,0.,0.,0.,0.,0.306644,0.,0.128741,0.,0.128572,0.,0.,0.,0.,0.,0.330439,0.,0.,0.,0.,0.,0.,0.,0.,0.,0.,0.306644,0.,0.128741,0.,0.128572,0.,0.,0.,0.,0.|0.,0.,0.,0.,0.,0.,0.,0.,0.,0.,0.,0.,0.,0.,0.,0.,0.,0.,0.,0.,0.,0.,0.,0.154621,0.,0.,0.,0.,0.,0.,0.,0.,0.,0.,0.,0.,0.,0.,0.,0.,0.,0.,0.,0.,0.,0.,0.,0.137551,0.,0.,0.,0.,0.,0.,0.,0.0411,0.,1.450636,0.120439,0.,0.137551,0.,0.,0.,0.,0.,0.,0.,0.0411,0.,1.450636,0.120439|0.,0.,0.,0.,0.,0.,0.,0.,0.,0.,0.,0.,0.,0.,0.,0.,0.,0.,0.,0.,0.082439,0.,0.,0.,0.,0.,0.,0.49873,0.,0.,0.,0.,0.,0.,0.515712,0.254218,0.,0.,0.,0.,0.076217,0.,0.,0.,0.,0.,0.,0.,0.,0.,0.,0.,0.,0.,0.35847,0.057466,0.,0.,0.,0.,0.,0.,0.,0.516608,0.,0.317604,0.,0.,0.,0.275269,0.,0.,0.,0.,0.,0.,0.,0.,0.,0.787931,0.,0.770396,0.516608,0.,0.317604,0.,0.,0.,0.275269,0.,0.,0.,0.,0.,0.,0.,0.,0.,0.787931,0.,0.770396
G|0.,0.,0.,0.,0.,0.,0.,0.,0.,0.,0.,0.,0.,0.,0.,0.,1.62181,0.,0.,0.,1.62181,0.,0.,0.,1.532455,1.337415,0.,0.,0.,0.,0.,0.,0.,1.522093,0.,0.,0.,0.,1.527908,0.,0.,0.,0.,0.,0.,0.,0.,0.,0.,0.,0.,0.,0.,0.,0.,0.,0.,0.,0.,0.,0.,0.,0.,0.,0.,0.,0.,0.,0.,0.,0.,0.,0.,0.,0.,1.591389,1.942372,0.,0.,0.,1.012403,0.,0.,0.,0.,0.,0.,0.,0.,0.,0.,0.,0.,0.,0.,0.,0.,0.,0.,0.,0.,0.,0.,0.,0.,0.,0.,0.,0.,1.574941,0.,2.557853,0.,0.,1.441362,1.682448,0.,0.,0.,0.,0.,0.,0.,0.,0.,0.,0.,0.,0.,0.,0.,1.854998,0.,0.,0.,0.,0.,0.,0.,0.,0.,0.,0.,0.,0.,0.,0.,0.,0.,0.,0.,0.,0.,0.,0.,0.,2.037055,1.574941,0.,2.557853,0.,0.,1.441362,1.682448,0.,0.,0.,0.,0.,0.,0.,0.,0.,0.,0.,0.,0.,0.,0.,1.854998,0.,0.,0.,0.,0.,0.,0.,0.,0.,0.,0.,0.,0.,0.,0.,0.,0.,0.,0.,0.,0.,0.,0.,0.,2.037055|,|,|0.,0.,0.,0.,0.,0.,0.,0.,0.,0.,0.,0.,0.,0.,0.,0.,0.144804,0.,0.,0.,0.144804,0.,0.,0.,0.383114,0.334354,0.,0.,0.,0.,0.,0.,0.,0.102121,0.,0.,0.,0.,0.322558,0.,0.,0.,0.,0.,0.,0.,0.,0.,0.,0.,0.,0.,0.,0.,0.,0.,0.,0.,0.,0.,0.,0.,0.,0.,0.,0.,0.,0.,0.,0.,0.,0.,0.,0.,0.,0.812272,0.182097,0.,0.,0.,0.19851,0.,0.,0.,0.,0.,0.,0.,0.,0.,0.,0.,0.,0.,0.,0.,0.,0.,0.,0.,0.,0.,0.,0.,0.,0.,0.,0.,0.,0.53098,0.,0.544224,0.,0.,0.145072,0.458849,0.,0.,0.,0.,0.,0.,0.,0.,0.,0.,0.,0.,0.,0.,0.,0.085092,0.,0.,0.,0.,0.,0.,0.,0.,0.,0.,0.,0.,0.,0.,0.,0.,0.,0.,0.,0.,0.,0.,0.,0.,0.553936,0.53098,0.,0.544224,0.,0.,0.145072,0.458849,0.,0.,0.,0.,0.,0.,0.,0.,0.,0.,0.,0.,0.,0.,0.,0.085092,0.,0.,0.,0.,0.,0.,0.,0.,0.,0.,0.,0.,0.,0.,0.,0.,0.,0.,0.,0.,0.,0.,0.,0.,0.553936|,|,
H|0.,0.,0.,0.,0.,1.735949,0.,0.,1.483046,0.,0.,0.,0.,1.483046,0.,0.,0.,0.|0.,0.,0.,0.,0.,0.,0.,0.,0.,0.,0.,0.,1.362358,0.,0.,0.,2.030693,0.,0.,0.,0.,0.,2.030693,0.,0.,0.,0.,0.|0.,2.016022,0.,0.,0.,0.,0.,0.,0.,0.,0.,0.,0.,0.,0.,0.,0.,0.,0.,1.938721,0.,0.,0.,0.,0.,1.938721|0.,0.,0.,0.,0.,0.421444,0.,0.,0.364406,0.,0.,0.,0.,0.364406,0.,0.,0.,0.|0.,0.,0.,0.,0.,0.,0.,0.,0.,0.,0.,0.,0.37012,0.,0.,0.,0.61501,0.,0.,0.,0.,0.,0.61501,0.,0.,0.,0.,0.|0.,0.504005,0.,0.,0.,0.,0.,0.,0.,0.,0.,0.,0.,0.,0.,0.,0.,0.,0.,1.149385,0.,0.,0.,0.,0.,1.149385
I|0.,0.,0.,0.,0.,0.,0.,0.,0.,0.,0.,0.,0.,0.,0.,0.,0.,0.,0.,0.,0.,0.,0.,0.,0.,0.,0.,0.,1.583921,0.,0.,0.,0.,0.,0.,0.,0.,0.,0.,0.,0.,0.,0.,0.,0.,0.,0.,0.,0.,0.,0.,0.,0.,0.,0.,0.,0.,0.,0.,0.,0.,0.,0.,0.,0.,0.,0.,0.,0.,0.,0.|0.,0.,0.,0.,0.,0.,0.,1.807161,1.568935,0.,1.432186,0.,0.,1.028517,0.,0.,0.,0.,0.,0.,0.,1.499013,1.719741,1.469864,0.,1.36781,1.719741,1.469864,1.693762,1.34539,0.,0.,0.,0.,0.,0.,1.25828,0.,0.,0.,1.122384,0.,0.,0.,0.,0.,0.,0.,0.,1.234918,1.430222,0.,0.,0.,0.,0.,0.,0.,0.,0.,1.651082,0.,0.,1.162426,0.,0.,2.024256,1.033337,0.,1.179136,0.,0.,0.,0.,0.,0.,0.,1.693762,1.34539,0.,0.,0.,0.,0.,0.,0.,0.,0.,2.024256,1.033337,0.,1.179136,0.,0.,0.,0.,0.,0.,0.,1.693762,1.34539,0.,0.,0.,0.,0.,0.,0.,0.,0.|,|0.,0.,0.,0.,0.,0.,0.,0.,0.,0.,0.,0.,0.,0.,0.,0.,0.,0.,0.,0.,0.,0.,0.,0.,0.,0.,0.,0.,0.154389,0.,0.,0.,0.,0.,0.,0.,0.,0.,0.,0.,0.,0.,0.,0.,0.,0.,0.,0.,0.,0.,0.,0.,0.,0.,0.,0.,0.,0.,0.,0.,0.,0.,0.,0.,0.,0.,0.,0.,0.,0.,0.|0.,0.,0.,0.,0.,0.,0.,0.280422,0.135253,0.,0.445029,0.,0.,0.319596,0.,0.,0.,0.,0.,0.,0.,0.622593,0.513945,0.456165,0.,0.290856,0.513945,0.456165,0.402198,0.440964,0.,0.,0.,0.,0.,0.,0.321561,0.,0.,0.,0.287687,0.,0.,0.,0.,0.,0.,0.,0.,0.161762,0.589453,0.,0.,0.,0.,0.,0.,0.,0.,0.,1.238311,0.,0.,0.228424,0.,0.,0.90224,0.087944,0.,0.065508,0.,0.,0.,0.,0.,0.,0.,0.402198,0.440964,0.,0.,0.,0.,0.,0.,0.,0.,0.,0.90224,0.087944,0.,0.065508,0.,0.,0.,0.,0.,0.,0.,0.402198,0.440964,0.,0.,0.,0.,0.,0.,0.,0.,0.|,
L|0.,0.,0.,1.818318,0.,0.,0.,0.,1.561218,1.561218,0.,1.591126,0.,0.,0.,0.,0.,0.,0.,0.,0.,0.,0.,0.,0.,0.,0.,0.,0.,0.,0.,0.,0.,1.415821,0.,0.,0.,0.,0.,0.,1.285445,0.,0.,0.,1.091459,0.,0.,0.,0.,0.,0.,0.,0.,0.,0.,0.,0.,0.,0.,0.,0.,0.,0.,0.,0.,0.,0.,0.,0.,0.,0.,0.,0.,0.,0.,1.266486,0.,0.,0.,0.,0.,0.,0.,0.,0.,0.,0.,0.,0.,0.,0.,0.,0.,0.,0.,1.266486,0.,0.,0.,0.|0.,0.,0.,0.,1.169154,0.,1.036469,0.,0.,1.259781,1.581625,0.,1.46773,0.,0.,0.,0.,0.,1.106787,0.,0.,0.,0.,0.,0.,1.556521,0.,0.,0.,0.,0.,1.556521,1.606906,0.,0.,0.,0.,0.,1.682888,0.,0.,0.,0.,0.,0.,0.,0.,0.,0.,0.,0.,0.,1.462756,0.,0.,0.,0.,0.,0.,0.,0.,0.,0.,0.,0.,0.,0.,1.022142,1.139245,1.536995,0.,0.,0.,0.,0.,0.,0.,0.,0.,0.,0.,0.,0.,1.437672,0.,0.,0.,1.593101,0.,0.,0.,0.,0.,0.,0.,0.,0.,0.,0.,0.,0.990549,1.378509,0.,0.,0.,0.,0.,0.,0.,0.,0.,0.,0.,0.,1.378509,0.,0.,0.,0.,0.,0.,1.160644,0.,0.,0.,0.,0.,1.276477,1.465092,0.,0.,0.,0.,1.762605,0.,0.,0.,0.,0.,0.,0.,0.,0.,0.,0.802856,1.15233,0.,0.,0.,1.606906,0.,0.,0.,0.,0.,0.,0.,0.,0.,1.755377,0.,0.,0.,1.751738,0.,0.,0.,0.,1.463996,0.,0.,0.,0.,0.,0.,1.196284,1.160644,0.,0.,0.,0.,1.085894,0.,0.,0.,0.,0.,0.,0.802856,1.15233,0.,0.,0.,1.606906,0.,0.,0.,0.,0.,0.,0.,0.,0.,1.755377,0.,0.,0.,1.751738,0.,0.,0.,0.,1.463996,0.,0.,0.,0.,0.,0.,1.196284,1.160644,0.,0.,0.,0.,1.085894,0.|,0.,0.,0.,0.|0.,0.,0.,0.156752,0.,0.,0.,0.,0.25091,0.25091,0.,0.030501,0.,0.,0.,0.,0.,0.,0.,0.,0.,0.,0.,0.,0.,0.,0.,0.,0.,0.,0.,0.,0.,0.457192,0.,0.,0.,0.,0.,0.,0.04694,0.,0.,0.,0.125702,0.,0.,0.,0.,0.,0.,0.,0.,0.,0.,0.,0.,0.,0.,0.,0.,0.,0.,0.,0.,0.,0.,0.,0.,0.,0.,0.,0.,0.,0.,0.446995,0.,0.,0.,0.,0.,0.,0.,0.,0.,0.,0.,0.,0.,0.,0.,0.,0.,0.,0.,0.446995,0.,0.,0.,0.|0.,0.,0.,0.,0.141105,0.,0.195277,0.,0.,0.359937,0.112973,0.,0.281937,0.,0.,0.,0.,0.,0.156326,0.,0.,0.,0.,0.,0.,0.27795,0.,0.,0.,0.,0.,0.27795,0.344337,0.,0.,0.,0.,0.,0.553929,0.,0.,0.,0.,0.,0.,0.,0.,0.,0.,0.,0.,0.,0.384651,0.,0.,0.,0.,0.,0.,0.,0.,0.,0.,0.,0.,0.,0.,0.086812,0.149818,0.408462,0.,0.,0.,0.,0.,0.,0.,0.,0.,0.,0.,0.,0.,0.211287,0.,0.,0.,0.365086,0.,0.,0.,0.,0.,0.,0.,0.,0.,0.,0.,0.,0.047302,0.228461,0.,0.,0.,0.,0.,0.,0.,0.,0.,0.,0.,0.,0.228461,0.,0.,0.,0.,0.,0.,0.55984,0.,0.,0.,0.,0.,0.355739,0.168125,0.,0.,0.,0.,1.52225,0.,0.,0.,0.,0.,0.,0.,0.,0.,0.,0.022302,0.232067,0.,0.,0.,0.344337,0.,0.,0.,0.,0.,0.,0.,0.,0.,1.404302,0.,0.,0.,0.488189,0.,0.,0.,0.,0.300821,0.,0.,0.,0.,0.,0.,0.520735,0.55984,0.,0.,0.,0.,0.333388,0.,0.,0.,0.,0.,0.,0.022302,0.232067,0.,0.,0.,0.344337,0.,0.,0.,0.,0.,0.,0.,0.,0.,1.404302,0.,0.,0.,0.488189,0.,0.,0.,0.,0.300821,0.,0.,0.,0.,0.,0.,0.520735,0.55984,0.,0.,0.,0.,0.333388,0.|,0.,0.,0.,0.
K|0.,0.,0.,0.,0.,0.,0.,0.,0.,1.513715,0.,1.439917,0.,0.,0.,0.,0.,0.,0.,0.,0.,0.,1.869501,0.,0.,0.,0.,0.,0.,0.,0.,0.,0.,0.,0.,0.,0.,0.,0.,0.,0.,0.,0.,0.|1.181376,0.,0.,0.,2.03436,1.05384,0.,1.337952,0.,0.,0.,0.,0.,0.,0.,0.,0.,0.,1.702447,0.,0.,0.,0.,0.,0.,0.,0.,0.,0.,0.,0.,1.107137,0.,0.,0.,0.,1.230594,0.,0.,1.176773,0.,0.,0.,0.,0.,1.435179,0.,0.,0.,0.,0.,0.,0.,0.,0.,0.,1.385968,1.205878,0.,0.,0.,0.,0.,0.,0.,0.,0.,0.,0.,0.,0.,0.,0.,1.385968,1.205878,0.,0.,0.,0.,0.,0.,0.,0.,0.,0.,0.,0.,0.,0.,0.|1.359458,0.,0.,0.,0.,0.,1.842791,1.339819,0.,0.,0.,1.705831,0.,0.939397,0.,0.,0.,0.,0.,0.,0.,0.,0.,0.,0.,0.,0.,0.,0.,0.,0.,0.,0.,0.,1.601424,0.,0.,0.,0.,1.562533,1.562862,0.,0.,0.,1.476691,0.,0.,1.964065,0.,0.,1.490648,0.,0.,0.,1.668686,0.,0.,1.368817,0.,0.,0.,0.,0.,0.,0.,0.,0.,0.,0.,1.619668,0.,0.,0.,0.974751,1.600611,0.,0.,0.,0.,0.,0.,0.,1.562862,0.,0.,0.,1.722059,0.,0.,0.,0.,1.589998,0.,0.,0.,0.,0.,0.,0.,0.,0.,0.974751,1.600611,0.,0.,0.,0.,0.,0.,0.,1.562862,0.,0.,0.,1.722059,0.,0.,0.,0.,1.589998,0.,0.,0.,0.,0.,0.,0.|0.,0.,0.,0.,0.,0.,0.,0.,0.,0.108122,0.,0.036803,0.,0.,0.,0.,0.,0.,0.,0.,0.,0.,0.166178,0.,0.,0.,0.,0.,0.,0.,0.,0.,0.,0.,0.,0.,0.,0.,0.,0.,0.,0.,0.,0.|0.154765,0.,0.,0.,0.581246,0.077401,0.,0.262812,0.,0.,0.,0.,0.,0.,0.,0.,0.,0.,0.038074,0.,0.,0.,0.,0.,0.,0.,0.,0.,0.,0.,0.,0.155819,0.,0.,0.,0.,0.099778,0.,0.,0.14869,0.,0.,0.,0.,0.,0.342669,0.,0.,0.,0.,0.,0.,0.,0.,0.,0.,0.206421,0.133986,0.,0.,0.,0.,0.,0.,0.,0.,0.,0.,0.,0.,0.,0.,0.,0.206421,0.133986,0.,0.,0.,0.,0.,0.,0.,0.,0.,0.,0.,0.,0.,0.,0.|0.33838,0.,0.,0.,0.,0.,0.65814,0.158962,0.,0.,0.,0.335074,0.,0.005592,0.,0.,0.,0.,0.,0.,0.,0.,0.,0.,0.,0.,0.,0.,0.,0.,0.,0.,0.,0.,0.48779,0.,0.,0.,0.,0.254635,0.459973,0.,0.,0.,0.171045,0.,0.,0.602691,0.,0.,0.412481,0.,0.,0.,0.218582,0.,0.,0.365274,0.,0.,0.,0.,0.,0.,0.,0.,0.,0.,0.,0.075922,0.,0.,0.,0.124436,0.255653,0.,0.,0.,0.,0.,0.,0.,0.459973,0.,0.,0.,0.078994,0.,0.,0.,0.,0.374117,0.,0.,0.,0.,0.,0.,0.,0.,0.,0.124436,0.255653,0.,0.,0.,0.,0.,0.,0.,0.459973,0.,0.,0.,0.078994,0.,0.,0.,0.,0.374117,0.,0.,0.,0.,0.,0.,0.
M|2.078024,0.,1.975947,0.,0.,0.,0.,0.,0.,0.,0.,0.,0.,0.,0.,1.842694,0.,0.,0.,0.,0.,0.,0.,0.,0.,0.,0.,0.,1.47069,1.682147,0.,0.,0.,2.011595,2.081785,0.,0.,1.288784,1.47069,1.682147,0.,0.,0.,2.011595,2.081785,0.,0.,1.288784|0.,1.966115,1.853409,1.690754,0.,0.,0.,1.337125,0.,0.,0.,0.,0.,0.,0.,0.,0.,0.,1.654313,0.,0.,0.,0.,0.,0.,0.,0.,0.,0.,0.,1.584518,0.,0.,0.,0.,0.,1.931864,1.218931,0.,1.474104,1.715731,1.256893,1.931273,0.,0.,0.,0.,0.,0.,0.,0.,0.,0.,0.,0.902095,0.,0.,0.,0.,1.265356,0.,1.41611,0.,0.,1.426946,0.,2.218647,0.,0.,0.,0.,0.,0.,0.,0.,0.902095,0.,0.,0.,0.,1.265356,0.,1.41611,0.,0.,1.426946,0.,2.218647,0.|,|0.644278,0.,0.272544,0.,0.,0.,0.,0.,0.,0.,0.,0.,0.,0.,0.,0.139755,0.,0.,0.,0.,0.,0.,0.,0.,0.,0.,0.,0.,0.352966,0.413328,0.,0.,0.,0.164885,0.302287,0.,0.,0.146967,0.352966,0.413328,0.,0.,0.,0.164885,0.302287,0.,0.,0.146967|0.,0.23729,0.510359,0.441066,0.,0.,0.,0.276647,0.,0.,0.,0.,0.,0.,0.,0.,0.,0.,0.287973,0.,0.,0.,0.,0.,0.,0.,0.,0.,0.,0.,0.066763,0.,0.,0.,0.,0.,0.524842,0.239559,0.,0.265822,0.214466,0.628446,0.482818,0.,0.,0.,0.,0.,0.,0.,0.,0.,0.,0.,0.015553,0.,0.,0.,0.,0.082974,0.,0.120272,0.,0.,0.650888,0.,0.544931,0.,0.,0.,0.,0.,0.,0.,0.,0.015553,0.,0.,0.,0.,0.082974,0.,0.120272,0.,0.,0.650888,0.,0.544931,0.|,
F|0.,1.099843,0.,0.,0.,0.,0.,0.,0.,0.,0.,0.,0.,0.,0.,0.,0.,0.,0.,0.,1.602235,0.,0.,0.,0.,0.,0.,0.,0.,0.,0.,0.,0.,0.,0.,0.,0.,0.,0.,0.,0.,0.,0.,0.,0.,0.,0.,0.,0.,0.,0.,0.,0.,0.,0.,0.,0.,0.,0.,0.,0.,0.,0.,0.,0.,0.|0.,0.,0.,0.,0.,0.,0.,1.96356,0.,0.,0.,0.,0.,0.,1.409083,0.,0.,0.,0.,0.,0.,0.,0.,0.,0.,0.,0.,0.,0.,0.,0.,0.,2.156071,0.,2.030618,0.,0.,0.,1.86144,0.,0.,0.,0.,0.,0.,0.,0.,0.,0.,0.,0.,0.,1.951088,0.,0.,0.,0.,0.,0.,0.,0.,0.,0.,0.,0.,0.,0.,0.,0.,0.,1.911732,0.,0.,0.967408,0.,0.,0.,0.,0.,0.,0.,0.,0.,1.15582,0.,0.,0.,1.705872,0.,0.,1.681511,0.,0.,0.,0.,0.,0.,0.,0.,1.911732,0.,0.,0.,0.,0.,0.,0.,0.,0.,0.,0.,0.,1.15582,0.,0.,0.,1.705872,0.,0.,1.681511,0.,0.,0.,0.,0.,0.,0.,0.,1.911732,0.,0.,0.,0.,0.,0.|,|0.,0.13748,0.,0.,0.,0.,0.,0.,0.,0.,0.,0.,0.,0.,0.,0.,0.,0.,0.,0.,0.243302,0.,0.,0.,0.,0.,0.,0.,0.,0.,0.,0.,0.,0.,0.,0.,0.,0.,0.,0.,0.,0.,0.,0.,0.,0.,0.,0.,0.,0.,0.,0.,0.,0.,0.,0.,0.,0.,0.,0.,0.,0.,0.,0.,0.,0.|0.,0.,0.,0.,0.,0.,0.,1.122034,0.,0.,0.,0.,0.,0.,0.540149,0.,0.,0.,0.,0.,0.,0.,0.,0.,0.,0.,0.,0.,0.,0.,0.,0.,0.332984,0.,1.308317,0.,0.,0.,0.819034,0.,0.,0.,0.,0.,0.,0.,0.,0.,0.,0.,0.,0.,1.013801,0.,0.,0.,0.,0.,0.,0.,0.,0.,0.,0.,0.,0.,0.,0.,0.,0.,1.124548,0.,0.,0.029571,0.,0.,0.,0.,0.,0.,0.,0.,0.,0.462328,0.,0.,0.,0.641658,0.,0.,0.661578,0.,0.,0.,0.,0.,0.,0.,0.,1.124548,0.,0.,0.,0.,0.,0.,0.,0.,0.,0.,0.,0.,0.462328,0.,0.,0.,0.641658,0.,0.,0.661578,0.,0.,0.,0.,0.,0.,0.,0.,1.124548,0.,0.,0.,0.,0.,0.|,
P|0.,1.766424,0.,0.,0.,0.,0.,0.,0.,0.,0.,0.,0.,0.,0.,0.,0.,0.,0.,0.,0.,0.,0.|0.,0.,1.003616,0.,0.,0.,0.,0.,0.,0.,0.,0.,0.,0.,0.,0.,0.,0.,0.,0.,0.,0.,0.,0.,0.,0.,0.,0.,0.,0.,0.|,|0.,0.289414,0.,0.,0.,0.,0.,0.,0.,0.,0.,0.,0.,0.,0.,0.,0.,0.,0.,0.,0.,0.,0.|0.,0.,0.090722,0.,0.,0.,0.,0.,0.,0.,0.,0.,0.,0.,0.,0.,0.,0.,0.,0.,0.,0.,0.,0.,0.,0.,0.,0.,0.,0.,0.|,
S|0.,0.,0.,0.,0.,0.,0.,0.,0.,0.,0.,0.,0.,0.,0.,0.,0.,0.,0.,1.322206,0.,0.,0.,0.,0.,0.,0.,0.,0.,0.,0.,0.,0.,0.,1.125825,0.,0.,0.,0.,1.696078,0.,0.,0.,0.,0.,0.,1.208758,0.,0.,0.,0.,0.,1.929421,0.,0.,0.,0.,0.,1.011487,0.,0.,1.208758,0.,0.,0.,0.,0.,1.929421,0.,0.,0.,0.,0.,1.011487|,|0.,0.,0.,0.,0.,0.,0.,0.,0.,0.,0.,0.,0.,0.,0.,0.,0.,0.,0.,0.,0.,0.,0.,1.360549,0.,0.,0.,0.,0.,0.,1.20546,0.,0.,0.,0.,0.,0.,1.182415,0.,0.,0.,0.,0.,0.,0.,0.,0.,0.,0.,0.,0.,0.,0.,0.,0.,0.,0.,0.,0.,0.,0.,0.|0.,0.,0.,0.,0.,0.,0.,0.,0.,0.,0.,0.,0.,0.,0.,0.,0.,0.,0.,0.274235,0.,0.,0.,0.,0.,0.,0.,0.,0.,0.,0.,0.,0.,0.,0.058637,0.,0.,0.,0.,0.519608,0.,0.,0.,0.,0.,0.,0.077155,0.,0.,0.,0.,0.,0.206724,0.,0.,0.,0.,0.,0.044363,0.,0.,0.077155,0.,0.,0.,0.,0.,0.206724,0.,0.,0.,0.,0.,0.044363|,|0.,0.,0.,0.,0.,0.,0.,0.,0.,0.,0.,0.,0.,0.,0.,0.,0.,0.,0.,0.,0.,0.,0.,0.099809,0.,0.,0.,0.,0.,0.,0.100455,0.,0.,0.,0.,0.,0.,0.277129,0.,0.,0.,0.,0.,0.,0.,0.,0.,0.,0.,0.,0.,0.,0.,0.,0.,0.,0.,0.,0.,0.,0.,0.
T|1.883702,0.,0.,0.,0.,0.,1.121809,0.,0.,0.,0.,0.,0.,0.,0.,0.,0.,0.,0.,0.,0.,0.,0.,0.,0.,0.,0.,0.,0.,0.,0.,0.,0.,0.,1.484978,0.,0.,0.,0.,0.,0.,0.,0.,0.,0.,3.,0.,0.,0.,0.,0.,0.,0.,0.,0.,0.,3.,0.,0.,0.,0.,0.,0.,0.|1.318965,0.,0.,0.,0.,0.,0.,0.,0.,0.,0.,0.,0.,0.,0.,0.,0.,0.,0.,0.,0.,0.,0.,0.,1.580224,0.,1.173493,0.,0.,1.701648,1.627715,1.063493,1.627715,0.,0.,0.,0.,0.,0.,1.072417,0.,0.,0.954257,0.,0.,0.,0.,1.366089,0.,0.,1.072417,0.,0.,0.954257,0.,0.,0.,0.,1.366089,0.,0.|0.,0.,0.,0.,0.,1.796101,0.,0.,0.,0.,0.,0.,0.,0.,0.,0.,0.,0.,0.,0.,0.,0.,0.,0.,0.,1.421851,0.,0.,0.,0.,0.,0.,0.,1.989595,1.337146,0.,0.,0.,0.,0.,1.351858,0.,1.1791,0.,0.,0.,0.,0.,0.,0.,0.,0.,0.,1.351858,0.,1.1791,0.,0.,0.,0.,0.,0.,0.,0.,0.|0.394837,0.,0.,0.,0.,0.,0.160258,0.,0.,0.,0.,0.,0.,0.,0.,0.,0.,0.,0.,0.,0.,0.,0.,0.,0.,0.,0.,0.,0.,0.,0.,0.,0.,0.,0.52411,0.,0.,0.,0.,0.,0.,0.,0.,0.,0.,0.051724,0.,0.,0.,0.,0.,0.,0.,0.,0.,0.,0.051724,0.,0.,0.,0.,0.,0.,0.|0.068222,0.,0.,0.,0.,0.,0.,0.,0.,0.,0.,0.,0.,0.,0.,0.,0.,0.,0.,0.,0.,0.,0.,0.,0.221231,0.,0.145038,0.,0.,0.816791,0.402357,0.107544,0.402357,0.,0.,0.,0.,0.,0.,0.096815,0.,0.,0.016453,0.,0.,0.,0.,0.13848,0.,0.,0.096815,0.,0.,0.016453,0.,0.,0.,0.,0.13848,0.,0.|0.,0.,0.,0.,0.,0.513172,0.,0.,0.,0.,0.,0.,0.,0.,0.,0.,0.,0.,0.,0.,0.,0.,0.,0.,0.,0.079879,0.,0.,0.,0.,0.,0.,0.,0.557087,0.266678,0.,0.,0.,0.,0.,0.206534,0.,0.020329,0.,0.,0.,0.,0.,0.,0.,0.,0.,0.,0.206534,0.,0.020329,0.,0.,0.,0.,0.,0.,0.,0.,0.
W|0.,0.,0.,0.,0.,1.093103,0.,0.,1.299021,0.,1.093103,0.,0.,1.299021,0.|0.,0.,0.,0.,0.,0.,0.,0.,0.,1.441424,0.,1.69563,0.,0.,1.775899,0.,0.,1.851984,0.,0.,0.,0.,0.,1.775899,0.,0.,1.851984,0.,0.,0.|0.,0.,0.,0.,0.,0.,0.,0.,0.,1.353764,0.,0.,0.,1.308718,0.,0.,1.353764,0.,0.,0.,1.308718,0.|0.,0.,0.,0.,0.,0.262345,0.,0.,0.398822,0.,0.262345,0.,0.,0.398822,0.|0.,0.,0.,0.,0.,0.,0.,0.,0.,0.395685,0.,1.541481,0.,0.,0.35172,0.,0.,0.925992,0.,0.,0.,0.,0.,0.35172,0.,0.,0.925992,0.,0.,0.|0.,0.,0.,0.,0.,0.,0.,0.,0.,0.25493,0.,0.,0.,0.25256,0.,0.,0.25493,0.,0.,0.,0.25256,0.
Y|0.,0.,1.438172,0.,0.,0.,0.,0.,0.,0.,1.541367,0.,0.,0.,0.,0.,0.,0.,0.,0.,0.,0.,0.,0.,0.,0.,0.,0.,1.643898,0.,1.138017,1.373068,1.464455,0.,0.,0.,1.643898,0.,1.138017,1.373068,1.464455|0.,0.,1.168318,0.,1.276495,1.371502,1.316551,0.,1.362471,0.,0.,0.,0.,0.,0.,1.351185,0.,0.,1.433549,0.,0.,0.,0.,0.,1.362329,1.255741,0.,0.,0.,1.428619,0.,0.,0.,0.,0.,0.,0.,0.,0.,2.28854,0.,0.,0.,0.,0.,0.,0.,1.530482,0.,0.,0.,1.362471,0.,0.,0.908465,0.,1.428619,0.959162,0.,0.,0.,0.,1.392799,1.503224,0.,1.084444,1.530482,0.,0.,0.,1.362471,0.,0.,0.908465,0.,1.428619,0.959162,0.,0.,0.,0.,1.392799,1.503224,0.,1.084444|0.,0.,0.,0.,0.,0.,0.883883,0.,0.,0.,0.,0.,0.,0.,0.,0.,0.,0.,0.,0.,0.,1.178911,1.178911,1.204378,0.,0.,0.,1.223789,0.,0.,0.,0.,0.,0.,0.,0.,0.,0.,0.,0.,1.043259,0.,0.,0.,0.,1.223789,0.,0.,0.,0.,0.,0.,0.,0.,1.499516,0.,1.043259,0.,0.,0.,0.,1.223789,0.,0.,0.,0.,0.,0.,0.,0.,1.499516,0.|0.,0.,0.187588,0.,0.,0.,0.,0.,0.,0.,0.217434,0.,0.,0.,0.,0.,0.,0.,0.,0.,0.,0.,0.,0.,0.,0.,0.,0.,0.156562,0.,0.020881,0.078783,0.100305,0.,0.,0.,0.156562,0.,0.020881,0.078783,0.100305|0.,0.,0.152389,0.,0.237991,0.514313,0.893374,0.,0.186529,0.,0.,0.,0.,0.,0.,0.228727,0.,0.,0.480903,0.,0.,0.,0.,0.,0.258373,0.232545,0.,0.,0.,0.219787,0.,0.,0.,0.,0.,0.,0.,0.,0.,0.859856,0.,0.,0.,0.,0.,0.,0.,0.288605,0.,0.,0.,0.186529,0.,0.,0.062653,0.,0.219787,0.035199,0.,0.,0.,0.,0.102748,0.21004,0.,0.180741,0.288605,0.,0.,0.,0.186529,0.,0.,0.062653,0.,0.219787,0.035199,0.,0.,0.,0.,0.102748,0.21004,0.,0.180741|0.,0.,0.,0.,0.,0.,0.026306,0.,0.,0.,0.,0.,0.,0.,0.,0.,0.,0.,0.,0.,0.,0.162608,0.162608,0.187348,0.,0.,0.,0.20874,0.,0.,0.,0.,0.,0.,0.,0.,0.,0.,0.,0.,0.017884,0.,0.,0.,0.,0.20874,0.,0.,0.,0.,0.,0.,0.,0.,0.302534,0.,0.017884,0.,0.,0.,0.,0.20874,0.,0.,0.,0.,0.,0.,0.,0.,0.302534,0.
V|0.,0.,0.,0.,0.,0.,0.,0.,0.,0.,1.061051,1.984924,0.,0.,0.,0.,0.,0.,0.,0.,0.,0.,0.,0.,0.,0.,0.,0.,0.,0.,0.,0.,0.,0.,1.009915,0.,0.,0.,0.,0.,0.,0.,0.,0.,0.,0.,0.,0.,0.,0.,0.,0.,0.,0.,0.,0.,0.,0.,0.,0.,0.,0.,0.,0.,0.,0.,0.,0.,0.,0.,0.,0.,0.,0.,0.,0.,0.,0.,0.,0.,0.,0.,0.,0.,0.,0.|0.,0.,0.,0.924604,0.,0.,0.,0.,0.,0.,0.,0.,1.399591,0.,0.,1.333941,0.,0.,0.,0.,1.212445,0.,0.,0.,0.,0.,0.,0.,1.511102,0.,0.,0.,0.,1.197148,0.,0.,0.,1.302933,0.,0.,0.,0.,0.,0.,0.,0.,0.,0.,0.,1.261124,0.,0.,0.,0.,1.510536,0.,0.,0.,0.,0.,0.,0.,0.,0.,1.824325,0.,0.,0.,1.140187,0.,0.,1.400763,1.830752,1.427949,0.,0.,0.,0.,0.,0.,0.,1.461613,1.06169,0.,0.,1.4046,0.,0.,1.363787,0.,0.,0.,0.,0.,0.,0.,0.,0.,1.254813,0.,0.,0.,0.,0.,0.,0.,0.,0.,0.,0.,1.461613,1.06169,0.,0.,1.4046,0.,0.,1.363787,0.,0.,0.,0.,0.,0.,0.,0.,0.,1.254813,0.,0.,0.,0.,0.,0.,0.|,|0.,0.,0.,0.,0.,0.,0.,0.,0.,0.,0.141474,0.317339,0.,0.,0.,0.,0.,0.,0.,0.,0.,0.,0.,0.,0.,0.,0.,0.,0.,0.,0.,0.,0.,0.,0.198023,0.,0.,0.,0.,0.,0.,0.,0.,0.,0.,0.,0.,0.,0.,0.,0.,0.,0.,0.,0.,0.,0.,0.,0.,0.,0.,0.,0.,0.,0.,0.,0.,0.,0.,0.,0.,0.,0.,0.,0.,0.,0.,0.,0.,0.,0.,0.,0.,0.,0.,0.|0.,0.,0.,0.198129,0.,0.,0.,0.,0.,0.,0.,0.,0.419877,0.,0.,0.192355,0.,0.,0.,0.,0.124994,0.,0.,0.,0.,0.,0.,0.,0.503701,0.,0.,0.,0.,0.466004,0.,0.,0.,0.296335,0.,0.,0.,0.,0.,0.,0.,0.,0.,0.,0.,0.382769,0.,0.,0.,0.,0.592367,0.,0.,0.,0.,0.,0.,0.,0.,0.,0.527262,0.,0.,0.,0.320678,0.,0.,0.700381,0.915376,0.224481,0.,0.,0.,0.,0.,0.,0.,0.574205,0.107433,0.,0.,0.56184,0.,0.,0.075071,0.,0.,0.,0.,0.,0.,0.,0.,0.,0.431985,0.,0.,0.,0.,0.,0.,0.,0.,0.,0.,0.,0.574205,0.107433,0.,0.,0.56184,0.,0.,0.075071,0.,0.,0.,0.,0.,0.,0.,0.,0.,0.431985,0.,0.,0.,0.,0.,0.,0.|,
```
