## Supplementary Data 3 for "Pharmacological proximities in the GPCR family discovered using contact-informed amino-acid and binding pocket similarities": c386.bsv

```
res|B|C|P|wB|wC|wP
A|0.,0.,0.,0.,0.,0.931618,0.,0.,2.132779,0.|0.,0.,0.,0.,0.,1.11342,0.,1.847476,0.,0.||0.,0.,0.,0.,0.,0.111794,0.,0.,0.597178,0.|0.,0.,0.,0.,0.,0.111342,0.,0.73899,0.,0.|
R|0.,0.,0.|0.|0.|0.,0.,0.|0.|0.
N|0.|0.,0.,0.|0.,0.,0.,0.,0.|0.|0.,0.,0.|0.,0.,0.,0.,0.
D|0.,0.,1.745972,0.,0.,0.,2.017072,0.,0.,0.,0.|0.,0.,0.,0.,0.,0.,1.285877,0.,0.,0.,0.|0.,0.,0.,0.,1.617559,1.532438,0.,0.,1.600839,2.064464,0.,0.,0.,0.,0.|0.,0.,0.280961,0.,0.,0.,0.391271,0.,0.,0.,0.|0.,0.,0.,0.,0.,0.,0.28814,0.,0.,0.,0.|0.,0.,0.,0.,0.251001,0.449163,0.,0.,0.203451,0.621411,0.,0.,0.,0.,0.
C|0.,0.||0.,0.,1.381873|0.,0.||0.,0.,0.165825
Q|0.|0.|0.|0.|0.|0.
E|0.,0.,0.,0.,0.,0.,0.|1.363476,0.,0.,0.,0.|1.852743,1.89686,0.,0.,0.,0.|0.,0.,0.,0.,0.,0.,0.|0.154621,0.,0.,0.,0.|0.515712,0.254218,0.,0.,0.,0.
G|0.,0.,0.,0.,0.,0.,0.,0.,0.,0.,0.|||0.,0.,0.,0.,0.,0.,0.,0.,0.,0.,0.||
H|0.|0.|0.|0.|0.|0.
I|0.,0.,0.,0.,0.|1.719741,1.469864,0.,1.693762,1.34539,0.,0.,0.,1.54805,0.||0.,0.,0.,0.,0.|0.513945,0.456165,0.,0.402198,0.440964,0.,0.,0.,0.185766,0.|
L|0.,0.,0.,0.,0.,0.,0.|0.,0.,0.,0.,0.,0.,0.,0.,0.,1.20472,1.160644,0.,0.,0.,0.,0.||0.,0.,0.,0.,0.,0.,0.|0.,0.,0.,0.,0.,0.,0.,0.,0.,0.433699,0.55984,0.,0.,0.,0.,0.|
K|0.,0.|0.,0.,0.,0.,0.,0.,0.|1.601424,0.,1.562862,0.,0.,0.,0.,0.|0.,0.|0.,0.,0.,0.,0.,0.,0.|0.48779,0.,0.459973,0.,0.,0.,0.,0.
M|0.,0.,0.,0.,0.|0.,0.,0.,0.,0.,0.,0.||0.,0.,0.,0.,0.|0.,0.,0.,0.,0.,0.,0.|
F|0.,0.,0.,0.,0.,0.|0.,0.,0.,0.,1.86144,0.,0.,0.,1.875492,1.447654,0.,0.,0.,0.,1.911732||0.,0.,0.,0.,0.,0.|0.,0.,0.,0.,0.819034,0.,0.,0.,1.350354,0.463249,0.,0.,0.,0.,1.124548|
P|0.,0.|0.,0.||0.,0.|0.,0.|
S|0.,0.,0.,0.,0.||0.,0.,0.,0.,0.,0.,0.,0.|0.,0.,0.,0.,0.||0.,0.,0.,0.,0.,0.,0.,0.
T|0.,0.,0.,0.,0.|0.,0.,0.,0.,1.580224,1.701648|0.,0.,0.,0.,0.,1.989595|0.,0.,0.,0.,0.|0.,0.,0.,0.,0.221231,0.816791|0.,0.,0.,0.,0.,0.557087
W|0.,0.|0.,0.,0.|0.,0.,0.|0.,0.|0.,0.,0.|0.,0.,0.
Y|0.,0.|0.,0.,0.,1.362329,1.428619|0.,0.,0.,1.178911,1.223789|0.,0.|0.,0.,0.,0.258373,0.219787|0.,0.,0.,0.162608,0.20874
V|0.,0.,0.,0.,0.,0.,0.|1.054502,1.212445,0.,0.,0.,0.,0.,0.,0.,0.,0.,0.||0.,0.,0.,0.,0.,0.,0.|0.152196,0.124994,0.,0.,0.,0.,0.,0.,0.,0.,0.,0.|
```
