## Supplementary Data 3 for "Pharmacological proximities in the GPCR family discovered using contact-informed amino-acid and binding pocket similarities": c389.bsv

```
res|B|C|P|wB|wC|wP
A|1.15701,1.657963,0.,2.084641,0.,0.,0.,2.084641,0.,0.,0.,0.,0.,0.,1.099957,0.,1.15701,1.657963,0.|1.438283,0.,0.,0.,1.512647,1.207839,0.,1.515096,1.913157,0.,0.,1.512647,1.207839,0.,1.515096,1.913157,0.,0.,0.,1.284948,0.,1.460082,1.515096,0.,0.,1.438283,0.,0.,0.|,|0.02123,0.638848,0.,0.536764,0.,0.,0.,0.536764,0.,0.,0.,0.,0.,0.,0.113789,0.,0.02123,0.638848,0.|0.567396,0.,0.,0.,0.262675,0.151884,0.,0.294602,0.184668,0.,0.,0.262675,0.151884,0.,0.294602,0.184668,0.,0.,0.,0.249851,0.,0.285303,0.294602,0.,0.,0.567396,0.,0.,0.|,
R|0.926791,0.,0.,0.,0.,0.,0.,0.,0.,0.926791|1.675005,0.,0.,0.,0.,0.,1.675005|0.,0.,0.,0.,2.020399,0.,0.,0.,0.,0.,0.,0.,0.,2.020399,0.|0.097557,0.,0.,0.,0.,0.,0.,0.,0.,0.097557|0.396712,0.,0.,0.,0.,0.,0.396712|0.,0.,0.,0.,0.478516,0.,0.,0.,0.,0.,0.,0.,0.,0.478516,0.
N|,0.,0.,0.,0.,0.,0.,0.,0.,0.,0.,0.,|,0.,0.,0.,0.,0.,0.,|0.,0.,0.,0.,0.,0.,0.,0.,0.,0.,0.,0.,0.,0.,0.,0.,0.,0.|,0.,0.,0.,0.,0.,0.,0.,0.,0.,0.,0.,|,0.,0.,0.,0.,0.,0.,|0.,0.,0.,0.,0.,0.,0.,0.,0.,0.,0.,0.,0.,0.,0.,0.,0.,0.
D|0.,0.,0.,0.,1.396283,0.,0.,0.,0.,1.396283,0.,0.,0.,0.,1.5404,0.,0.,0.,0.,0.,1.396283,0.,0.|,0.,0.,0.,0.,0.,0.,0.,0.,0.,0.,0.,0.,|1.246156,0.,0.,1.440087,0.,2.230324,0.,0.,0.,1.440087,0.,2.230324,0.,1.385416,0.,0.,0.,0.,0.,0.,0.,2.230324,0.,1.246156|0.,0.,0.,0.,0.363458,0.,0.,0.,0.,0.363458,0.,0.,0.,0.,0.753085,0.,0.,0.,0.,0.,0.363458,0.,0.|,0.,0.,0.,0.,0.,0.,0.,0.,0.,0.,0.,0.,|0.18583,0.,0.,0.122324,0.,1.170799,0.,0.,0.,0.122324,0.,1.170799,0.,0.332742,0.,0.,0.,0.,0.,0.,0.,1.170799,0.,0.18583
C|0.,0.,0.,0.,0.,1.17642,0.,0.,0.,0.,0.|,|0.,0.,0.,0.,0.,0.,0.,0.,0.,0.,0.|0.,0.,0.,0.,0.,0.137249,0.,0.,0.,0.,0.|,|0.,0.,0.,0.,0.,0.,0.,0.,0.,0.,0.
Q|,0.,0.,|0.,0.,0.,0.,0.,0.,0.,0.,0.,0.|0.,0.,0.,0.,0.,1.528406,0.,0.,1.528406,1.689037,0.,0.,0.,0.,1.528406,0.,0.,0.|,0.,0.,|0.,0.,0.,0.,0.,0.,0.,0.,0.,0.|0.,0.,0.,0.,0.,0.563621,0.,0.,0.563621,0.346658,0.,0.,0.,0.,0.563621,0.,0.,0.
E|,1.786246,0.,1.517012,0.,0.,0.,1.887072,0.,1.786246,0.,1.517012,0.,0.,0.,1.887072,0.,1.191404,0.,0.,0.,1.517012,0.723199,0.,0.,|,0.,0.,0.,0.,0.,0.,0.,0.,0.,0.,0.,0.,0.,0.,|,0.,0.,0.,0.,0.,0.,0.,0.,0.,0.,0.,0.,0.,0.,0.,0.,0.,0.,0.,|,0.256706,0.,0.28444,0.,0.,0.,0.14572,0.,0.256706,0.,0.28444,0.,0.,0.,0.14572,0.,0.291348,0.,0.,0.,0.28444,0.020089,0.,0.,|,0.,0.,0.,0.,0.,0.,0.,0.,0.,0.,0.,0.,0.,0.,|,0.,0.,0.,0.,0.,0.,0.,0.,0.,0.,0.,0.,0.,0.,0.,0.,0.,0.,0.,
G|1.854998,0.,0.,0.,0.,0.,0.,0.,0.,0.,2.037055,0.,0.,0.,1.602494,0.,0.,0.,0.,0.,0.,0.,0.,0.,1.602494,0.,0.,0.,0.,0.,0.,0.,0.,0.,1.649441,1.570221,2.051754,1.102629,0.,0.,0.,0.,1.602494,0.,0.,0.,1.854998,0.,0.,0.,0.,0.,0.,0.,0.,0.,2.037055|,|,|0.085092,0.,0.,0.,0.,0.,0.,0.,0.,0.,0.553936,0.,0.,0.,0.63432,0.,0.,0.,0.,0.,0.,0.,0.,0.,0.63432,0.,0.,0.,0.,0.,0.,0.,0.,0.,0.41236,0.575748,1.117066,0.140892,0.,0.,0.,0.,0.63432,0.,0.,0.,0.085092,0.,0.,0.,0.,0.,0.,0.,0.,0.,0.553936|,|,
H|,0.,0.,0.,0.,0.,0.,1.437536,0.,|,0.,0.,0.,0.,0.,0.,0.,|,0.,1.725521,0.,1.725521,0.,0.,0.,|,0.,0.,0.,0.,0.,0.,0.36737,0.,|,0.,0.,0.,0.,0.,0.,0.,|,0.,0.621337,0.,0.621337,0.,0.,0.,
I|0.,0.,0.,0.,0.,0.,0.,0.,0.,0.,0.,0.,0.,0.,0.,0.,0.855527,0.,0.,0.,0.|0.,1.420456,0.,0.,0.,0.,0.,0.,0.,0.,0.,0.,1.420456,0.,0.,0.,0.,0.,0.,0.,0.,0.,0.,1.502201,0.,0.,0.,0.,0.,0.,1.601415,1.361505,0.,0.,0.,0.,0.,0.,0.,0.|,|0.,0.,0.,0.,0.,0.,0.,0.,0.,0.,0.,0.,0.,0.,0.,0.,0.039335,0.,0.,0.,0.|0.,0.314712,0.,0.,0.,0.,0.,0.,0.,0.,0.,0.,0.314712,0.,0.,0.,0.,0.,0.,0.,0.,0.,0.,0.439509,0.,0.,0.,0.,0.,0.,0.515398,0.344289,0.,0.,0.,0.,0.,0.,0.,0.|,
L|0.,0.,0.,0.,1.242196,1.297466,0.,0.,0.,0.,0.,0.,1.242196,1.297466,0.,0.,0.,0.,0.,0.,0.,0.,1.304813,0.,0.,0.,0.,1.242196,1.297466,0.,0.,0.,0.,0.,0.,0.|0.,1.085894,1.459107,1.588365,0.,1.481154,1.167813,1.757746,0.,0.,1.85717,0.,1.273159,0.,0.,0.,0.,1.459107,1.588365,0.,1.481154,1.167813,1.757746,0.,0.,1.85717,0.,1.273159,0.,0.,0.,0.,0.,0.,0.,0.,1.423925,1.276864,0.,0.,0.,0.,0.,0.,0.,1.481154,1.15233,1.167813,1.757746,0.,1.273159,0.,0.,0.,0.,0.,1.085894|0.,0.|0.,0.,0.,0.,0.28467,0.243275,0.,0.,0.,0.,0.,0.,0.28467,0.243275,0.,0.,0.,0.,0.,0.,0.,0.,0.268212,0.,0.,0.,0.,0.28467,0.243275,0.,0.,0.,0.,0.,0.,0.|0.,0.333388,0.410647,0.475558,0.,0.596576,0.356832,0.585915,0.,0.,0.236628,0.,0.425307,0.,0.,0.,0.,0.410647,0.475558,0.,0.596576,0.356832,0.585915,0.,0.,0.236628,0.,0.425307,0.,0.,0.,0.,0.,0.,0.,0.,0.696141,0.26956,0.,0.,0.,0.,0.,0.,0.,0.596576,0.232067,0.356832,0.585915,0.,0.425307,0.,0.,0.,0.,0.,0.333388|0.,0.
K|,0.,0.,0.,0.,0.,0.,0.,0.,0.,0.,1.142917,0.,0.,|0.,0.,1.438292,0.,0.,1.230594,0.,1.438292,0.,0.,1.230594,0.,0.,0.,1.413364,0.,0.,0.,0.,0.|1.722059,0.,0.,0.,0.,0.,0.,0.,0.,0.,0.,0.,0.,0.,0.,0.,0.,0.,0.,0.,1.359458,0.,0.,0.,0.,0.,0.,0.,1.722059,0.,0.,0.,0.,0.|,0.,0.,0.,0.,0.,0.,0.,0.,0.,0.,0.078822,0.,0.,|0.,0.,0.284213,0.,0.,0.099778,0.,0.284213,0.,0.,0.099778,0.,0.,0.,0.324911,0.,0.,0.,0.,0.|0.078994,0.,0.,0.,0.,0.,0.,0.,0.,0.,0.,0.,0.,0.,0.,0.,0.,0.,0.,0.,0.33838,0.,0.,0.,0.,0.,0.,0.,0.078994,0.,0.,0.,0.,0.
M|1.288784,1.983528,2.057181,0.,0.,1.983528,2.057181,0.,0.,0.,0.,0.,1.360788,1.105579,1.983528,0.,0.,1.288784|0.,0.,1.426946,2.218647,1.537392,0.,0.,1.768101,1.834311,0.,0.,0.,0.,0.,1.537392,0.,0.,1.768101,1.834311,0.,0.,0.,0.,0.,0.,1.27127,0.,1.584703,1.976952,1.768101,0.,0.,0.,0.,0.,0.,0.,1.426946,2.218647|,|0.146967,0.867793,0.262112,0.,0.,0.867793,0.262112,0.,0.,0.,0.,0.,0.093847,0.025416,0.867793,0.,0.,0.146967|0.,0.,0.650888,0.544931,0.368238,0.,0.,0.31924,0.148728,0.,0.,0.,0.,0.,0.368238,0.,0.,0.31924,0.148728,0.,0.,0.,0.,0.,0.,0.218941,0.,0.21858,0.454472,0.31924,0.,0.,0.,0.,0.,0.,0.,0.650888,0.544931|,
F|,0.,1.489018,0.,0.,0.,1.489018,0.,0.,1.309881,0.,|1.705872,0.,0.,0.,0.,0.,0.,2.156071,1.361569,0.,0.,0.,0.,0.,2.156071,1.361569,0.,0.,0.,0.,0.,1.431863,0.,0.,0.,1.705872,0.,0.,0.,0.,0.|,|,0.,0.109233,0.,0.,0.,0.109233,0.,0.,0.406319,0.,|0.641658,0.,0.,0.,0.,0.,0.,0.332984,0.289136,0.,0.,0.,0.,0.,0.332984,0.289136,0.,0.,0.,0.,0.,0.431733,0.,0.,0.,0.641658,0.,0.,0.,0.,0.|,
P|,0.,0.,0.,0.,0.,0.,0.,0.,0.,0.,|,0.,0.,0.,0.,0.,0.,0.,0.,0.,0.,0.,0.,|,|,0.,0.,0.,0.,0.,0.,0.,0.,0.,0.,|,0.,0.,0.,0.,0.,0.,0.,0.,0.,0.,0.,0.,|,
S|1.011487,0.,0.,0.,0.,0.,0.,0.,0.,0.,0.,0.,0.,0.,0.,0.,0.,0.,0.,0.,0.,0.,1.011487|,|0.,0.,0.,0.,0.,0.,0.,0.,0.,0.,0.,0.,0.,0.|0.044363,0.,0.,0.,0.,0.,0.,0.,0.,0.,0.,0.,0.,0.,0.,0.,0.,0.,0.,0.,0.,0.,0.044363|,|0.,0.,0.,0.,0.,0.,0.,0.,0.,0.,0.,0.,0.,0.
T|0.,0.,0.,0.,0.,0.,0.,0.,0.|0.,0.,0.,0.,0.,1.031829,0.,0.,1.031829,0.,1.031829,0.,0.,0.|0.,0.,0.,0.,0.,0.,0.968799,0.,0.,0.968799,0.,0.,1.351858,0.968799,0.,0.,0.,0.|0.,0.,0.,0.,0.,0.,0.,0.,0.|0.,0.,0.,0.,0.,0.199203,0.,0.,0.199203,0.,0.199203,0.,0.,0.|0.,0.,0.,0.,0.,0.,0.067249,0.,0.,0.067249,0.,0.,0.206534,0.067249,0.,0.,0.,0.
W|0.,1.211757,0.,1.211757,0.,0.,1.211757,0.,0.|1.851984,0.,2.102054,0.,0.,2.102054,0.,0.,0.,0.,2.102054,0.,0.,1.851984,0.|1.308718,0.,1.278684,0.,1.278684,0.,0.,1.278684,0.,1.308718,0.|0.,0.325939,0.,0.325939,0.,0.,0.325939,0.,0.|0.925992,0.,0.825318,0.,0.,0.825318,0.,0.,0.,0.,0.825318,0.,0.,0.925992,0.|0.25256,0.,0.404963,0.,0.404963,0.,0.,0.404963,0.,0.25256,0.
Y|1.138017,1.723708,0.,1.723708,0.,0.,0.,0.,1.138017|1.374948,0.959162,0.,0.,0.,1.084444,1.504139,1.565764,1.403691,0.,1.504139,1.565764,1.403691,0.,0.,0.,0.,1.565764,1.403691,0.,1.374948,0.959162,0.,0.,0.,1.084444|0.,0.,0.,0.,0.,0.822947,1.499516,0.,1.493207,1.640336,0.,0.,1.493207,1.640336,0.,0.,1.281929,1.493207,1.640336,0.,0.,0.,0.,0.,0.,0.822947,1.499516|0.020881,0.227075,0.,0.227075,0.,0.,0.,0.,0.020881|0.201827,0.035199,0.,0.,0.,0.180741,0.306232,0.709858,0.496316,0.,0.306232,0.709858,0.496316,0.,0.,0.,0.,0.709858,0.496316,0.,0.201827,0.035199,0.,0.,0.,0.180741|0.,0.,0.,0.,0.,0.06497,0.302534,0.,0.693159,0.797039,0.,0.,0.693159,0.797039,0.,0.,0.265227,0.693159,0.797039,0.,0.,0.,0.,0.,0.,0.06497,0.302534
V|0.,0.,0.,0.,0.,0.,0.,0.,0.,0.,0.,0.,1.029941,0.,0.,0.,0.,0.,0.,0.,0.|1.363787,0.,0.,0.,0.,0.,0.,0.,0.,0.,1.372156,0.,1.42944,1.022214,0.,0.,1.372156,0.,1.42944,1.022214,0.,0.,1.432556,1.42944,0.,1.363787,0.,0.,0.,0.,0.,0.,0.,0.,0.|,|0.,0.,0.,0.,0.,0.,0.,0.,0.,0.,0.,0.,0.023677,0.,0.,0.,0.,0.,0.,0.,0.|0.075071,0.,0.,0.,0.,0.,0.,0.,0.,0.,0.451908,0.,0.50626,0.059202,0.,0.,0.451908,0.,0.50626,0.059202,0.,0.,0.519223,0.50626,0.,0.075071,0.,0.,0.,0.,0.,0.,0.,0.,0.|,
```
