## Supplementary Data 3 for "Pharmacological proximities in the GPCR family discovered using contact-informed amino-acid and binding pocket similarities": c390.bsv

```
res|B|C|P|wB|wC|wP
A|1.474048,0.,2.261529,0.,0.,0.,1.474048,0.,2.261529,0.,0.,0.|1.351388,0.,0.,1.466456,0.,0.,0.,0.,0.,1.351388,0.,0.,1.466456,0.,0.,0.,0.,0.|,|0.631735,0.,0.188461,0.,0.,0.,0.631735,0.,0.188461,0.,0.,0.|0.3475,0.,0.,0.407349,0.,0.,0.,0.,0.,0.3475,0.,0.,0.407349,0.,0.,0.,0.,0.|,
R|0.,0.,0.,0.,0.,0.|0.,0.,0.,0.,0.,0.,0.,0.|0.,0.,0.,0.,0.,0.,0.,0.,0.,0.,0.,0.|0.,0.,0.,0.,0.,0.|0.,0.,0.,0.,0.,0.,0.,0.|0.,0.,0.,0.,0.,0.,0.,0.,0.,0.,0.,0.
N|0.,0.,0.,0.,0.,0.,0.,0.,0.,0.,0.,0.|0.,0.,0.,0.,0.,0.,0.,0.|0.,1.618678,0.,0.,0.,0.,0.,1.618678,0.,0.,0.,0.|0.,0.,0.,0.,0.,0.,0.,0.,0.,0.,0.,0.|0.,0.,0.,0.,0.,0.,0.,0.|0.,0.329223,0.,0.,0.,0.,0.,0.329223,0.,0.,0.,0.
D|0.,0.,0.,0.,0.,0.|0.,0.,0.,0.,0.,0.|0.,0.,0.,0.,0.,1.976886,1.965276,0.,0.,0.,0.,0.,0.,1.976886,1.965276,0.|0.,0.,0.,0.,0.,0.|0.,0.,0.,0.,0.,0.|0.,0.,0.,0.,0.,0.309309,0.427815,0.,0.,0.,0.,0.,0.,0.309309,0.427815,0.
C|0.,0.|,|0.,0.,0.,0.|0.,0.|,|0.,0.,0.,0.
Q|,|,|0.,0.|,|,|0.,0.
E|0.,0.|0.,0.,0.,0.|0.,0.,1.620789,1.651212,0.,0.,1.620789,1.651212|0.,0.|0.,0.,0.,0.|0.,0.,0.49616,0.089862,0.,0.,0.49616,0.089862
G|0.,0.,0.,0.,0.,0.,0.,0.,0.,0.,0.,0.|,|,|0.,0.,0.,0.,0.,0.,0.,0.,0.,0.,0.,0.|,|,
H|0.,0.|0.,1.287209,1.430966,0.,0.,0.,0.,1.287209,1.430966,0.,0.,0.|1.383274,1.651237,1.615514,1.593017,0.,1.383274,1.651237,1.615514,1.593017,0.|0.,0.|0.,0.315235,0.467254,0.,0.,0.,0.,0.315235,0.467254,0.,0.,0.|0.184437,1.033427,0.329697,0.747743,0.,0.184437,1.033427,0.329697,0.747743,0.
I|0.,0.|0.,0.,0.,0.,0.,0.,0.,1.331467,0.,0.,0.,0.,0.,0.,0.,1.331467|,|0.,0.|0.,0.,0.,0.,0.,0.,0.,0.389477,0.,0.,0.,0.,0.,0.,0.,0.389477|,
L|0.,0.,0.,0.|0.,0.,0.,0.,0.,0.,0.,0.,0.,0.,0.,0.,0.,0.,0.,0.,0.,0.,0.,0.|,|0.,0.,0.,0.|0.,0.,0.,0.,0.,0.,0.,0.,0.,0.,0.,0.,0.,0.,0.,0.,0.,0.,0.,0.|,
K|,|,|,|,|,|,
M|,|0.,0.|,|,|0.,0.|,
F|0.,0.,0.,0.,0.,0.|2.119356,0.,0.,0.,0.,0.,0.,0.,0.,0.,0.,1.794319,0.,2.119356,0.,0.,0.,0.,0.,0.,0.,0.,0.,0.,1.794319,0.|,|0.,0.,0.,0.,0.,0.|0.92848,0.,0.,0.,0.,0.,0.,0.,0.,0.,0.,0.5859,0.,0.92848,0.,0.,0.,0.,0.,0.,0.,0.,0.,0.,0.5859,0.|,
P|,|0.,0.|,|,|0.,0.|,
S|1.731957,0.,1.731957,0.|,|1.49782,1.261571,0.,1.49782,1.261571,0.|0.791752,0.,0.791752,0.|,|0.399419,0.180224,0.,0.399419,0.180224,0.
T|0.,0.|1.493382,0.,0.,1.493382,0.,0.|2.350561,0.,2.350561,0.|0.,0.|0.456311,0.,0.,0.456311,0.,0.|0.261173,0.,0.261173,0.
W|0.,0.|0.,0.|,|0.,0.|0.,0.|,
Y|0.,0.,0.,0.,0.,0.,0.,0.,0.,0.|0.,0.,0.,0.,0.,0.,0.,0.,0.,0.,0.,0.|0.,1.272095,0.,0.,0.,1.272095,0.,0.|0.,0.,0.,0.,0.,0.,0.,0.,0.,0.|0.,0.,0.,0.,0.,0.,0.,0.,0.,0.,0.,0.|0.,0.301853,0.,0.,0.,0.301853,0.,0.
V|0.,0.,0.,0.,0.,0.,0.,0.,0.,0.,0.,0.,0.,0.,0.,0.|0.,0.,0.,0.,0.,0.,0.,0.,0.,0.,0.,0.,0.,0.,0.,0.,0.,0.,0.,0.,0.,0.,0.,0.,0.,0.|,|0.,0.,0.,0.,0.,0.,0.,0.,0.,0.,0.,0.,0.,0.,0.,0.|0.,0.,0.,0.,0.,0.,0.,0.,0.,0.,0.,0.,0.,0.,0.,0.,0.,0.,0.,0.,0.,0.,0.,0.,0.,0.|,
```
