## Supplementary Data 3 for "Pharmacological proximities in the GPCR family discovered using contact-informed amino-acid and binding pocket similarities": c392.bsv

```
res|B|C|P|wB|wC|wP
A|0.,0.,0.999783|0.,1.185778,0.763671||0.,0.,0.048377|0.,0.459489,0.024635|
R|0.||0.,0.,0.|0.||0.,0.,0.
N|0.,0.,0.,0.,0.|0.,0.,0.,0.|1.866622,1.675304,0.,1.743342,1.714561,1.865833|0.,0.,0.,0.,0.|0.,0.,0.,0.|0.613855,0.256142,0.,0.270764,1.114465,0.767399
D|0.,0.,0.,0.,0.,0.|0.,0.,0.,0.,0.,0.,0.,0.|0.,0.,0.,0.,0.,0.,0.,0.,0.|0.,0.,0.,0.,0.,0.|0.,0.,0.,0.,0.,0.,0.,0.|0.,0.,0.,0.,0.,0.,0.,0.,0.
C|1.399357,0.,0.,0.977041||1.329001,0.,0.,0.965532|0.046958,0.,0.,0.048852||0.267584,0.,0.,0.27759
Q|0.,0.|0.,0.,0.|0.,0.,0.|0.,0.|0.,0.,0.|0.,0.,0.
E|0.,0.,0.,1.525644,0.,0.|0.,0.,1.039263,0.,0.|1.569484,0.,0.,1.661133,1.614043|0.,0.,0.,0.610257,0.,0.|0.,0.,0.116917,0.,0.|0.189602,0.,0.,0.539868,0.091115
G|1.577727,1.364484,0.,0.,0.|||0.475926,0.315748,0.,0.,0.||
H||0.|0.||0.|0.
I|1.300868,0.,0.,0.,0.,0.|1.030537,0.,0.,0.,1.584743,1.704112,0.||0.375418,0.,0.,0.,0.,0.|0.193658,0.,0.,0.,0.574307,0.590942,0.|
L|0.,0.,0.|1.42047,1.540052,0.,0.||0.,0.,0.|0.464459,0.197227,0.,0.|
K|0.,0.,0.,0.,0.|0.,0.,0.,0.|0.,0.,0.|0.,0.,0.,0.,0.|0.,0.,0.,0.|0.,0.,0.
M|0.,0.|1.212589,0.||0.,0.|0.300642,0.|
F|0.|1.371452,2.030618,1.461408,1.835238,2.026872,0.,1.258413,0.,1.243038,1.365941||0.|0.193292,1.308317,0.132855,0.447434,0.57791,0.,0.082294,0.,0.403987,0.088125|
P|0.,1.498958,0.,1.619743,0.,0.|1.579224,1.26349,0.,0.946759,0.,0.,0.,0.||0.,0.281821,0.,0.911105,0.,0.|0.561737,0.292634,0.,0.201186,0.,0.,0.,0.|
S||||||
T|0.,0.|0.,0.|0.,0.,0.|0.,0.|0.,0.|0.,0.,0.
W|0.,0.|1.926578,0.,0.|0.,0.|0.,0.|0.30252,0.,0.|0.,0.
Y|0.,0.,0.|1.231406,1.729388,0.,0.,0.,0.,1.065273,1.546213,1.97956,1.092163,1.526897|0.,0.,0.942304,0.,0.,0.,1.529802,0.,0.,0.|0.,0.,0.|0.115703,0.649971,0.,0.,0.,0.,0.239686,0.850417,1.336203,0.193771,0.652625|0.,0.,0.085664,0.,0.,0.,0.688411,0.,0.,0.
V|0.,0.,0.,1.65701,0.|1.945791,1.197148,0.,1.295569,1.322649,1.397695,1.364001,1.329178||0.,0.,0.,0.3608,0.|0.52236,0.466004,0.,0.116495,0.777056,0.5185,0.396,0.364452|
```
