## Supplementary Data 3 for "Pharmacological proximities in the GPCR family discovered using contact-informed amino-acid and binding pocket similarities": c393.bsv

```
res|B|C|P|wB|wC|wP
A|0.,0.,0.,0.,0.,0.,0.,0.,0.,0.,0.,0.,0.,0.,0.,0.,0.,0.,0.,0.,0.,0.,0.,0.,0.,0.,0.,0.,0.,0.,0.,1.703518,0.,0.,0.,0.,0.,2.00024,0.,0.,0.,0.,0.,0.,0.,0.929294,0.,0.776029,0.,0.,0.,0.,1.10209,0.,0.,0.,0.,0.,0.,0.,2.00024,0.,0.,0.,0.,0.,0.,0.,0.,0.,0.,0.,0.,0.,0.,0.,0.,0.,0.,0.,0.,0.,0.,0.,0.,0.,0.,0.776029,0.,0.,1.40439,0.,0.,0.,1.404392,0.,0.,0.,0.,0.,0.,0.,0.,1.10209,0.,0.,0.,0.,0.,0.,0.,0.,0.,0.|0.,0.,0.,0.,1.897631,1.714845,0.,0.,0.,0.,0.,0.,0.,0.,0.,0.,0.,0.,0.,0.,0.,0.,0.,0.,0.,0.,0.,0.,0.,0.,0.,0.,0.,0.,0.,0.,0.,0.,0.,1.441246,0.,0.,0.,0.,0.,0.,1.287234,1.055362,0.,0.,0.,0.,0.,0.,0.,0.,0.,0.,0.,1.12481,1.426483,0.,0.,0.,0.,1.568195,0.,0.,0.,0.,0.,0.,0.,0.,1.287234,1.055362,0.,0.,0.,0.,0.,0.,0.,0.,0.,0.,1.897631,1.714845,0.,0.,0.,0.,0.925394,1.272809,0.,1.651976,0.,0.,0.,0.,0.90806,1.650675,1.403631,0.,0.,0.,0.,0.,1.651976,0.,0.,1.426483,0.,0.,0.,0.,0.,0.,0.,0.,0.,0.,0.,0.,0.,0.,1.568195,0.,0.,1.804141,0.925394,1.272809,0.,0.,0.,0.,0.|,|0.,0.,0.,0.,0.,0.,0.,0.,0.,0.,0.,0.,0.,0.,0.,0.,0.,0.,0.,0.,0.,0.,0.,0.,0.,0.,0.,0.,0.,0.,0.,0.2377,0.,0.,0.,0.,0.,0.350727,0.,0.,0.,0.,0.,0.,0.,0.180696,0.,0.00712,0.,0.,0.,0.,0.091841,0.,0.,0.,0.,0.,0.,0.,0.350727,0.,0.,0.,0.,0.,0.,0.,0.,0.,0.,0.,0.,0.,0.,0.,0.,0.,0.,0.,0.,0.,0.,0.,0.,0.,0.,0.00712,0.,0.,0.555468,0.,0.,0.,0.555468,0.,0.,0.,0.,0.,0.,0.,0.,0.091841,0.,0.,0.,0.,0.,0.,0.,0.,0.,0.|0.,0.,0.,0.,0.54218,0.217164,0.,0.,0.,0.,0.,0.,0.,0.,0.,0.,0.,0.,0.,0.,0.,0.,0.,0.,0.,0.,0.,0.,0.,0.,0.,0.,0.,0.,0.,0.,0.,0.,0.,0.201104,0.,0.,0.,0.,0.,0.,0.091693,0.072285,0.,0.,0.,0.,0.,0.,0.,0.,0.,0.,0.,0.093734,0.098152,0.,0.,0.,0.,0.332647,0.,0.,0.,0.,0.,0.,0.,0.,0.091693,0.072285,0.,0.,0.,0.,0.,0.,0.,0.,0.,0.,0.54218,0.217164,0.,0.,0.,0.,0.205643,0.42427,0.,0.178592,0.,0.,0.,0.,0.302687,0.550225,0.533775,0.,0.,0.,0.,0.,0.178592,0.,0.,0.098152,0.,0.,0.,0.,0.,0.,0.,0.,0.,0.,0.,0.,0.,0.,0.332647,0.,0.,0.328026,0.205643,0.42427,0.,0.,0.,0.,0.|,
R|0.,1.732062,0.,0.,0.,0.,0.,0.,0.,0.,0.,0.,0.,0.,0.,0.,0.,0.,0.,0.,0.,0.,0.,0.,0.,0.,1.732062,0.,0.,0.,0.,0.891329,0.,0.,0.,0.,0.,0.,0.,0.891329,0.,0.,0.,0.,0.,0.,0.,0.,0.,0.,0.|1.692006,0.,1.523499,0.,0.,0.,1.413906,0.,1.555484,1.692006,0.,0.,1.555484,1.692006,0.,0.,0.,0.,0.,0.,0.,0.,0.,0.,1.42213,0.,0.,0.,0.,0.,0.,1.692006,0.,0.,0.,0.,0.,1.523499,0.,0.,0.,1.413906,0.,1.160554,0.,0.,0.,0.,0.,0.,0.,0.,1.160554,0.,0.,0.,0.,0.,0.,0.,1.520208,0.,0.,0.|1.529976,1.788099,1.845726,0.,0.,0.,0.,0.,0.,0.,0.,1.882746,1.529976,1.788099,0.784089,0.,0.781052,0.,1.441394,0.,1.402958,0.,1.906187,0.,1.92339,0.,0.,1.882746,1.529976,0.,0.,0.,0.784089,0.,0.781052,0.,1.441394,0.,1.402958,0.,1.906187,0.,1.92339,0.,0.,0.,0.,0.,0.,0.,0.,0.,1.843673,0.,0.,0.,0.,1.871249,0.,0.,0.,0.,1.529976,0.,0.,0.,1.843673,0.,0.,0.,1.845726,0.,0.,0.,0.,0.,0.,0.,0.,2.073398,0.,1.843673,0.,0.,0.,0.,0.,0.,2.073398,0.,0.,0.,0.,0.,0.,1.669732,0.,0.,0.,0.,0.|0.,0.15746,0.,0.,0.,0.,0.,0.,0.,0.,0.,0.,0.,0.,0.,0.,0.,0.,0.,0.,0.,0.,0.,0.,0.,0.,0.15746,0.,0.,0.,0.,0.059422,0.,0.,0.,0.,0.,0.,0.,0.059422,0.,0.,0.,0.,0.,0.,0.,0.,0.,0.,0.|0.494294,0.,0.173125,0.,0.,0.,0.440397,0.,0.670993,0.494294,0.,0.,0.670993,0.494294,0.,0.,0.,0.,0.,0.,0.,0.,0.,0.,0.423766,0.,0.,0.,0.,0.,0.,0.494294,0.,0.,0.,0.,0.,0.173125,0.,0.,0.,0.440397,0.,0.132635,0.,0.,0.,0.,0.,0.,0.,0.,0.132635,0.,0.,0.,0.,0.,0.,0.,0.982676,0.,0.,0.|0.326624,0.482184,0.356561,0.,0.,0.,0.,0.,0.,0.,0.,1.033664,0.326624,0.482184,0.053159,0.,0.052953,0.,0.151407,0.,0.153264,0.,0.209581,0.,0.211472,0.,0.,1.033664,0.326624,0.,0.,0.,0.053159,0.,0.052953,0.,0.151407,0.,0.153264,0.,0.209581,0.,0.211472,0.,0.,0.,0.,0.,0.,0.,0.,0.,1.056085,0.,0.,0.,0.,0.467812,0.,0.,0.,0.,0.326624,0.,0.,0.,1.056085,0.,0.,0.,0.356561,0.,0.,0.,0.,0.,0.,0.,0.,0.23696,0.,1.056085,0.,0.,0.,0.,0.,0.,0.23696,0.,0.,0.,0.,0.,0.,0.651603,0.,0.,0.,0.,0.
N|0.,0.,0.,0.,0.,0.,0.962498,0.,0.,0.,0.962498,0.,0.,0.,0.,0.,0.,0.,0.,0.,0.,0.,0.,0.,0.,0.,0.,0.,0.,0.,0.,0.,0.,0.,0.,0.,0.,0.,0.,0.,0.,0.,0.,0.,0.,1.244379,0.,1.244379,0.,0.,0.,0.,0.,0.|0.,0.,0.,0.,0.,0.,0.,0.,0.,0.,0.,0.,0.,0.,0.,0.,0.,0.,0.,0.,0.,0.,0.,0.,0.,0.,0.,0.,0.,0.,0.890774,0.,0.890543,0.,0.,0.,0.,0.|0.,1.454597,0.,0.,0.,0.,0.,0.,0.,0.,0.,1.534076,0.,0.,0.,0.,1.871443,0.,0.,0.,0.,0.,0.,0.,0.,0.,0.,0.,0.,0.,0.,2.454702,0.,0.,0.,0.,1.871443,0.,0.,0.,0.,0.,0.,0.,0.,0.,0.,0.,2.454702,1.454597,0.,0.,0.,0.,0.,0.,0.,0.,0.,0.,0.,0.,0.,1.080278,1.900011,0.,0.,2.454702,1.222099,0.,0.,0.,0.,0.,0.,0.,0.,0.,0.,0.,0.,0.,0.,0.,0.,0.,0.,0.,0.,0.,0.,0.,1.080278,1.866622|0.,0.,0.,0.,0.,0.,0.092548,0.,0.,0.,0.092548,0.,0.,0.,0.,0.,0.,0.,0.,0.,0.,0.,0.,0.,0.,0.,0.,0.,0.,0.,0.,0.,0.,0.,0.,0.,0.,0.,0.,0.,0.,0.,0.,0.,0.,0.371456,0.,0.371456,0.,0.,0.,0.,0.,0.|0.,0.,0.,0.,0.,0.,0.,0.,0.,0.,0.,0.,0.,0.,0.,0.,0.,0.,0.,0.,0.,0.,0.,0.,0.,0.,0.,0.,0.,0.,0.179484,0.,0.179438,0.,0.,0.,0.,0.|0.,0.843666,0.,0.,0.,0.,0.,0.,0.,0.,0.,0.767038,0.,0.,0.,0.,1.135847,0.,0.,0.,0.,0.,0.,0.,0.,0.,0.,0.,0.,0.,0.,1.334595,0.,0.,0.,0.,1.135847,0.,0.,0.,0.,0.,0.,0.,0.,0.,0.,0.,1.334595,0.843666,0.,0.,0.,0.,0.,0.,0.,0.,0.,0.,0.,0.,0.,0.280072,0.984904,0.,0.,1.334595,0.407366,0.,0.,0.,0.,0.,0.,0.,0.,0.,0.,0.,0.,0.,0.,0.,0.,0.,0.,0.,0.,0.,0.,0.,0.280072,0.613855
D|0.,0.,0.,0.,0.,1.323951,0.,0.,0.,0.,0.,0.,0.,0.,0.,0.,0.,0.,0.,0.,0.,0.,0.,0.,0.,0.,0.,0.,0.,0.,0.,0.,0.,0.,0.,0.,0.,0.,0.,0.,0.,0.,0.,0.,0.,0.,0.,0.,0.,0.,0.,0.,0.,0.,0.,0.,0.,0.,0.,0.,0.,0.,0.,0.,0.,0.,0.,0.,0.,0.,0.,0.,1.318052,0.,0.,0.,0.,0.,0.,0.,0.,0.,0.,1.578744,0.,0.,2.07506,0.,1.691635,1.318052,0.,0.,1.51954,0.,0.,0.,0.,0.,1.411021,1.111151,1.323951,0.,0.,0.,0.,0.,0.,0.,1.067551,1.4575,0.,0.,0.,0.,0.,0.,0.,0.,0.,0.,1.254511,0.,1.254511,0.,2.07506,0.,0.,1.691635,0.,0.,0.,0.,0.,0.,0.|0.,0.,0.,0.,0.,0.,0.,0.,0.,0.,0.,0.,0.,0.,0.,0.,0.,0.,0.,0.,0.,0.,0.,0.,0.,0.,0.,0.,0.,0.,0.,0.,0.,0.,0.,0.,0.,0.,0.,0.,0.,0.,0.,0.,0.,0.,0.,0.,0.,0.,0.,0.,0.,0.,0.,0.,0.,0.,0.,0.,0.,0.,0.,0.,0.,0.,0.,0.,0.,0.,1.122767,0.,0.,1.297467,0.,1.168251,0.,0.,0.,0.,0.,0.,0.,1.072069,0.,0.,0.,0.,0.,0.,0.,0.823075,0.,0.,0.,0.,1.04338,0.,0.,0.,0.,0.,0.,0.,0.,0.,0.,0.,0.,1.297467,0.,0.,1.168251,0.,0.,0.,0.,0.823075,0.,0.|0.,0.,1.462852,0.,0.,0.,0.,0.,0.,0.,0.,0.,0.,0.,0.,1.119755,0.,0.,0.,0.,1.462852,0.,0.,0.,1.150182,0.,0.,0.,1.14288,0.,0.,0.,1.623106,0.,0.,0.,0.,0.,1.623106,0.,0.,0.,0.,0.,1.380534,0.,0.,0.,0.,0.,1.405203,0.,0.,0.,0.,0.,0.,0.,0.,0.,0.,0.,0.,0.,0.,0.,1.150182,0.,0.,0.,1.14288,0.,0.,0.,1.623106,0.,0.,0.,0.,0.,1.623106,0.,0.,0.,0.,0.,1.380534,0.,0.,0.,0.,0.,1.405203,0.,0.,0.,0.,0.,2.448534,0.,0.,0.,0.,0.,0.,0.,0.,1.516181,0.,0.,0.,0.,0.,0.,0.93443,0.,0.,0.,0.,0.,0.,0.,0.,0.,0.,0.,0.,0.,0.,0.,0.,0.,0.,0.,0.,0.,0.,0.,0.,0.,0.,0.,1.516181,0.,0.,0.,0.,0.,0.,1.945433,0.,0.,0.,0.,0.,0.,0.,0.,0.,2.069169,0.,0.,0.,0.,1.516181,0.,1.623122,0.,1.669083,0.,0.,0.,0.,0.,0.,0.,0.,0.,0.,0.,0.,0.,1.669083,0.,0.,0.,0.,0.,0.,0.,0.,0.,0.,0.,0.,0.,0.,0.,2.070819,2.031156,0.,0.,0.,0.,0.,0.,0.,0.,0.|0.,0.,0.,0.,0.,0.105314,0.,0.,0.,0.,0.,0.,0.,0.,0.,0.,0.,0.,0.,0.,0.,0.,0.,0.,0.,0.,0.,0.,0.,0.,0.,0.,0.,0.,0.,0.,0.,0.,0.,0.,0.,0.,0.,0.,0.,0.,0.,0.,0.,0.,0.,0.,0.,0.,0.,0.,0.,0.,0.,0.,0.,0.,0.,0.,0.,0.,0.,0.,0.,0.,0.,0.,0.141726,0.,0.,0.,0.,0.,0.,0.,0.,0.,0.,0.119602,0.,0.,0.180854,0.,0.410093,0.141726,0.,0.,0.289436,0.,0.,0.,0.,0.,0.139169,0.261447,0.105314,0.,0.,0.,0.,0.,0.,0.,0.35585,0.307923,0.,0.,0.,0.,0.,0.,0.,0.,0.,0.,0.33086,0.,0.33086,0.,0.180854,0.,0.,0.410093,0.,0.,0.,0.,0.,0.,0.|0.,0.,0.,0.,0.,0.,0.,0.,0.,0.,0.,0.,0.,0.,0.,0.,0.,0.,0.,0.,0.,0.,0.,0.,0.,0.,0.,0.,0.,0.,0.,0.,0.,0.,0.,0.,0.,0.,0.,0.,0.,0.,0.,0.,0.,0.,0.,0.,0.,0.,0.,0.,0.,0.,0.,0.,0.,0.,0.,0.,0.,0.,0.,0.,0.,0.,0.,0.,0.,0.,0.051035,0.,0.,0.101179,0.,0.212409,0.,0.,0.,0.,0.,0.,0.,0.283783,0.,0.,0.,0.,0.,0.,0.,0.182906,0.,0.,0.,0.,0.347793,0.,0.,0.,0.,0.,0.,0.,0.,0.,0.,0.,0.,0.101179,0.,0.,0.212409,0.,0.,0.,0.,0.182906,0.,0.|0.,0.,0.509533,0.,0.,0.,0.,0.,0.,0.,0.,0.,0.,0.,0.,0.330419,0.,0.,0.,0.,0.509533,0.,0.,0.,0.097473,0.,0.,0.,0.096854,0.,0.,0.,0.245512,0.,0.,0.,0.,0.,0.245512,0.,0.,0.,0.,0.,0.231294,0.,0.,0.,0.,0.,0.22807,0.,0.,0.,0.,0.,0.,0.,0.,0.,0.,0.,0.,0.,0.,0.,0.097473,0.,0.,0.,0.096854,0.,0.,0.,0.245512,0.,0.,0.,0.,0.,0.245512,0.,0.,0.,0.,0.,0.231294,0.,0.,0.,0.,0.,0.22807,0.,0.,0.,0.,0.,0.398599,0.,0.,0.,0.,0.,0.,0.,0.,0.794891,0.,0.,0.,0.,0.,0.,0.067346,0.,0.,0.,0.,0.,0.,0.,0.,0.,0.,0.,0.,0.,0.,0.,0.,0.,0.,0.,0.,0.,0.,0.,0.,0.,0.,0.,0.794891,0.,0.,0.,0.,0.,0.,0.743842,0.,0.,0.,0.,0.,0.,0.,0.,0.,1.237003,0.,0.,0.,0.,0.794891,0.,0.541041,0.,0.01631,0.,0.,0.,0.,0.,0.,0.,0.,0.,0.,0.,0.,0.,0.01631,0.,0.,0.,0.,0.,0.,0.,0.,0.,0.,0.,0.,0.,0.,0.,1.183325,1.12439,0.,0.,0.,0.,0.,0.,0.,0.,0.
C|0.,0.,0.,0.,0.,0.,0.,0.,0.,0.,0.,0.,0.,0.,0.,0.,0.,0.,0.,0.,0.,0.,0.,0.,0.,0.,0.,0.,0.,0.,0.,0.,0.,1.756032,0.,0.,0.|,0.,1.216478,0.,|,0.,0.,0.,0.,0.,0.,0.,0.,1.176683,0.,1.348588,0.,0.,0.,0.,0.,0.,0.,0.,0.,0.,0.,0.|0.,0.,0.,0.,0.,0.,0.,0.,0.,0.,0.,0.,0.,0.,0.,0.,0.,0.,0.,0.,0.,0.,0.,0.,0.,0.,0.,0.,0.,0.,0.,0.,0.,1.567885,0.,0.,0.|,0.,0.651685,0.,|,0.,0.,0.,0.,0.,0.,0.,0.,0.470673,0.,0.183898,0.,0.,0.,0.,0.,0.,0.,0.,0.,0.,0.,0.
Q|0.,0.,0.,0.870764,0.,0.,0.,0.,0.,0.,0.,0.,0.,0.,0.,0.,0.,0.,1.11727,0.,0.,0.,0.,0.,0.,0.,0.,0.,0.,0.,0.,0.,0.,0.,0.,0.820478,0.,0.820479,0.,0.,0.,0.,0.|0.,0.,0.,0.,0.,0.,0.,0.,0.,0.,0.,0.,0.,0.,0.,0.,0.,0.,0.,0.,0.,1.308833,0.,1.308833,0.,0.98585,0.,0.,0.,0.,0.|0.,0.,0.,0.,0.,1.323065,0.,0.,0.,0.,0.,0.,0.,0.,0.,0.,0.,0.,0.,0.,0.,0.,0.,1.747956,0.,0.,0.,0.,0.,0.,0.,0.,0.,0.,1.323065,0.,0.,0.,0.,0.,0.,1.231039,0.,1.231039,0.,1.747956,0.,1.604044,0.,0.,2.281679,0.,1.747956|0.,0.,0.,0.038701,0.,0.,0.,0.,0.,0.,0.,0.,0.,0.,0.,0.,0.,0.,0.171113,0.,0.,0.,0.,0.,0.,0.,0.,0.,0.,0.,0.,0.,0.,0.,0.,0.063114,0.,0.063114,0.,0.,0.,0.,0.|0.,0.,0.,0.,0.,0.,0.,0.,0.,0.,0.,0.,0.,0.,0.,0.,0.,0.,0.,0.,0.,0.186976,0.,0.186976,0.,0.020976,0.,0.,0.,0.,0.|0.,0.,0.,0.,0.,0.526526,0.,0.,0.,0.,0.,0.,0.,0.,0.,0.,0.,0.,0.,0.,0.,0.,0.,0.442815,0.,0.,0.,0.,0.,0.,0.,0.,0.,0.,0.526526,0.,0.,0.,0.,0.,0.,0.175863,0.,0.175863,0.,0.442815,0.,0.204772,0.,0.,0.977862,0.,0.442815
E|0.,0.,0.,0.,1.443605,0.,0.,0.,1.788376,0.,0.,0.,0.,0.,0.,1.788376,0.,0.,0.,0.,1.222381,0.,1.519432,0.,0.,0.,0.,0.,0.,0.,0.,2.405454,0.,0.,0.,0.,0.,0.,0.,0.,0.,0.,0.,0.,0.,0.,1.222381,0.,0.,0.,1.519432,0.,0.,0.,0.,0.,0.,0.,2.183357,0.,0.,1.443605,0.,0.,0.,0.,0.,1.534578,0.,0.,0.,0.,0.,0.,0.,0.,0.,0.,1.534578,0.,0.,0.,0.,0.,0.,0.,0.,0.,0.,0.,1.805089,0.,0.,0.,0.,0.,0.,0.|0.,0.,0.,0.,0.,0.,1.130071,0.,0.,0.,0.,0.,0.,0.,1.130071,0.,0.,0.,0.,0.,1.14848,0.,0.,0.,0.,0.,0.,1.100827,0.,1.157788,0.,0.,0.,0.,0.,0.,0.,0.,0.,0.,0.,0.,0.,1.14848,0.,0.,0.,0.,0.,2.624534,0.,0.,0.,0.,0.,0.,0.,0.,0.,0.,0.,0.,0.,0.,0.,0.,0.,0.,0.,0.,0.,0.,0.,0.|0.,1.380954,0.,1.280319,0.,0.,0.,0.,0.,0.,0.,0.,0.,0.,0.,1.380954,0.,0.,0.,0.,0.,0.,0.,0.,1.380954,0.,0.,0.,0.,0.,2.105016,1.109105,1.332525,0.,2.098494,0.,0.,0.,0.,0.,0.,0.,0.,0.,0.,0.,0.,0.,0.,0.,0.,0.,0.,0.,0.,0.,0.,0.,0.,0.,0.,1.109105,1.332525,0.,1.816592,1.380954,0.,1.280319,0.,0.,0.,0.,0.,1.540571,0.,0.,0.,0.,0.,0.,0.,0.,0.,0.,0.,0.,0.,0.,0.,0.,0.,0.,0.,0.,0.,0.,0.,0.,0.,0.,0.,0.,0.,1.517965,0.,1.517965,0.,0.,0.,0.,0.,0.,0.,0.,2.17769,0.,0.,0.,0.,0.,0.,0.,0.,0.,0.,0.,0.,0.|0.,0.,0.,0.,0.412459,0.,0.,0.,0.214605,0.,0.,0.,0.,0.,0.,0.214605,0.,0.,0.,0.,0.03286,0.,0.108233,0.,0.,0.,0.,0.,0.,0.,0.,1.443273,0.,0.,0.,0.,0.,0.,0.,0.,0.,0.,0.,0.,0.,0.,0.03286,0.,0.,0.,0.108233,0.,0.,0.,0.,0.,0.,0.,0.064216,0.,0.,0.412459,0.,0.,0.,0.,0.,0.1659,0.,0.,0.,0.,0.,0.,0.,0.,0.,0.,0.1659,0.,0.,0.,0.,0.,0.,0.,0.,0.,0.,0.,0.260295,0.,0.,0.,0.,0.,0.,0.|0.,0.,0.,0.,0.,0.,0.120541,0.,0.,0.,0.,0.,0.,0.,0.120541,0.,0.,0.,0.,0.,0.055572,0.,0.,0.,0.,0.,0.,0.157261,0.,0.385929,0.,0.,0.,0.,0.,0.,0.,0.,0.,0.,0.,0.,0.,0.055572,0.,0.,0.,0.,0.,0.077192,0.,0.,0.,0.,0.,0.,0.,0.,0.,0.,0.,0.,0.,0.,0.,0.,0.,0.,0.,0.,0.,0.,0.,0.|0.,0.155163,0.,0.355644,0.,0.,0.,0.,0.,0.,0.,0.,0.,0.,0.,0.155163,0.,0.,0.,0.,0.,0.,0.,0.,0.155163,0.,0.,0.,0.,0.,0.327447,0.029815,0.143282,0.,1.018687,0.,0.,0.,0.,0.,0.,0.,0.,0.,0.,0.,0.,0.,0.,0.,0.,0.,0.,0.,0.,0.,0.,0.,0.,0.,0.,0.029815,0.143282,0.,0.173009,0.155163,0.,0.355644,0.,0.,0.,0.,0.,0.090622,0.,0.,0.,0.,0.,0.,0.,0.,0.,0.,0.,0.,0.,0.,0.,0.,0.,0.,0.,0.,0.,0.,0.,0.,0.,0.,0.,0.,0.,0.383661,0.,0.383662,0.,0.,0.,0.,0.,0.,0.,0.,1.127733,0.,0.,0.,0.,0.,0.,0.,0.,0.,0.,0.,0.,0.
G|1.570221,2.051754,0.,0.,0.,0.,0.,0.,0.,0.,0.,0.,1.585902,0.,0.,0.,0.,0.,0.,0.,0.,0.,0.,0.,0.,0.,0.,0.,0.,0.,0.,0.,0.,0.,0.,2.22732,0.,0.,0.,0.,0.,0.,0.,0.,0.,0.,1.645411,1.265796,0.,0.,0.,0.,1.645411,1.267926,0.,0.,0.,0.,1.744461,1.378998,0.,0.,0.,0.,1.744461,1.34653,0.,0.,0.,0.,1.765137,0.,0.,0.,0.,0.,1.784628,1.337745,0.,0.,0.,0.,0.,0.,0.,0.,0.,0.,2.22732,0.,0.,0.,0.,0.,0.,0.,0.,0.,0.,0.,0.,0.,0.,0.,1.645411,1.265796,0.,0.,0.,0.,1.645411,1.267926,0.,0.,0.,0.,1.744461,1.378998,0.,0.,0.,0.,1.744461,1.34653,0.,0.,0.,0.,1.765137,0.,0.,0.,0.,0.,1.784628,1.337745,0.,0.,0.,0.,0.,0.,0.,0.,1.543127,0.,0.,0.,1.730475,0.,0.,0.,0.,0.,0.,0.,0.,0.,0.,0.,0.,0.,1.544749,0.,0.,1.131038,2.358478,0.,0.,0.,1.538467,0.805226,0.,0.,1.971703,0.,0.,0.,0.,0.,0.,0.,0.,1.288,0.,0.,0.,0.,1.035182,2.172263,1.201824,0.,0.,0.,0.,0.,0.,1.388357,0.,0.,0.,0.,0.,0.,0.,1.570221,2.051754,0.,0.,0.,0.,0.,0.,0.,0.,0.,0.,1.585902,0.,1.730475,0.,0.,0.,0.,0.,0.,0.,0.,0.,0.,0.,0.,0.,0.,0.,0.,0.,0.,0.,0.,0.,0.,0.,0.,0.,0.,0.,0.,0.,0.,0.,0.,1.643295,0.,0.,0.,0.,0.,0.,1.369933,0.,0.,0.,0.,0.,0.,0.,0.,1.344192,0.,1.764201,0.,0.,0.,0.,0.,0.,0.,0.,0.,0.,1.369933,0.,0.,0.,1.344192,0.,0.,0.,1.201824,0.,0.,0.,0.,1.369142,1.369141,1.691955,0.,1.369142,1.691955,1.369141,0.,0.,0.,0.,1.388357,0.,0.,0.,0.,0.,0.,0.,0.,0.,0.,0.,0.,0.,0.,0.|,|,|0.575748,1.117066,0.,0.,0.,0.,0.,0.,0.,0.,0.,0.,0.792951,0.,0.,0.,0.,0.,0.,0.,0.,0.,0.,0.,0.,0.,0.,0.,0.,0.,0.,0.,0.,0.,0.,0.405867,0.,0.,0.,0.,0.,0.,0.,0.,0.,0.,0.613543,0.364721,0.,0.,0.,0.,0.613543,0.365335,0.,0.,0.,0.,0.740296,0.353441,0.,0.,0.,0.,0.740297,0.362092,0.,0.,0.,0.,0.702358,0.,0.,0.,0.,0.,0.710114,0.336187,0.,0.,0.,0.,0.,0.,0.,0.,0.,0.,0.405867,0.,0.,0.,0.,0.,0.,0.,0.,0.,0.,0.,0.,0.,0.,0.,0.613543,0.364721,0.,0.,0.,0.,0.613543,0.365335,0.,0.,0.,0.,0.740296,0.353441,0.,0.,0.,0.,0.740297,0.362092,0.,0.,0.,0.,0.702358,0.,0.,0.,0.,0.,0.710114,0.336187,0.,0.,0.,0.,0.,0.,0.,0.,0.142066,0.,0.,0.,0.350836,0.,0.,0.,0.,0.,0.,0.,0.,0.,0.,0.,0.,0.,0.31207,0.,0.,0.323154,0.673851,0.,0.,0.,0.166321,0.079797,0.,0.,1.183022,0.,0.,0.,0.,0.,0.,0.,0.,0.117091,0.,0.,0.,0.,0.422523,0.576315,0.09372,0.,0.,0.,0.,0.,0.,0.262946,0.,0.,0.,0.,0.,0.,0.,0.575748,1.117066,0.,0.,0.,0.,0.,0.,0.,0.,0.,0.,0.792951,0.,0.350836,0.,0.,0.,0.,0.,0.,0.,0.,0.,0.,0.,0.,0.,0.,0.,0.,0.,0.,0.,0.,0.,0.,0.,0.,0.,0.,0.,0.,0.,0.,0.,0.,1.000266,0.,0.,0.,0.,0.,0.,0.197468,0.,0.,0.,0.,0.,0.,0.,0.,0.013135,0.,0.59635,0.,0.,0.,0.,0.,0.,0.,0.,0.,0.,0.197468,0.,0.,0.,0.013135,0.,0.,0.,0.09372,0.,0.,0.,0.,1.083052,1.083052,0.681833,0.,1.083052,0.681832,1.083052,0.,0.,0.,0.,0.262946,0.,0.,0.,0.,0.,0.,0.,0.,0.,0.,0.,0.,0.,0.,0.|,|,
H|0.,0.,0.,0.,0.,0.,0.,0.,0.,0.,0.,0.,0.,0.,0.,0.,0.,0.,0.,2.297312,0.,0.,0.,2.155451,0.,0.,0.,0.,0.,0.,0.,0.,0.,0.|0.,2.393145,0.,0.,0.,0.,0.,0.,0.,0.,0.,0.,1.679594,0.,1.430393,1.145955,1.015774,0.,1.962465,0.,0.,0.,0.,2.393145,0.,0.,0.,0.,2.497374,1.433196,0.,0.,0.,1.159025,0.,0.,1.433196,0.,0.,0.,0.,0.,0.,1.679594,0.,1.430393,1.015774,0.,0.,0.,0.,1.268518,0.,1.962465,0.,1.377337,0.,0.|0.,2.107441,0.,0.,0.,0.,0.,0.770934,0.,0.,0.770934,0.,0.,0.,0.,0.,0.,0.,0.,1.694928,0.,0.,0.903945,1.626632,1.656627,0.,2.107666,0.,0.,0.,0.,2.107441,0.,0.,0.,0.,0.,0.,2.282049,1.383274,1.474843,0.,0.,0.,0.,0.,0.,1.383274,0.,0.,0.,0.,0.,0.,0.,1.694928,0.,0.,0.903945,1.626632,1.656627,0.,0.,0.,0.,1.705959,1.592994,2.107666,0.,1.697056,0.,0.,0.|0.,0.,0.,0.,0.,0.,0.,0.,0.,0.,0.,0.,0.,0.,0.,0.,0.,0.,0.,2.147487,0.,0.,0.,0.758962,0.,0.,0.,0.,0.,0.,0.,0.,0.,0.|0.,1.196573,0.,0.,0.,0.,0.,0.,0.,0.,0.,0.,0.1695,0.,0.306513,0.507494,0.319243,0.,0.654155,0.,0.,0.,0.,1.196573,0.,0.,0.,0.,1.683013,0.177443,0.,0.,0.,0.195892,0.,0.,0.177443,0.,0.,0.,0.,0.,0.,0.1695,0.,0.306513,0.319243,0.,0.,0.,0.,0.715228,0.,0.654155,0.,0.196762,0.,0.|0.,1.053721,0.,0.,0.,0.,0.,0.133431,0.,0.,0.133431,0.,0.,0.,0.,0.,0.,0.,0.,0.124398,0.,0.,0.038741,1.057311,0.85198,0.,0.686588,0.,0.,0.,0.,1.053721,0.,0.,0.,0.,0.,0.,1.389073,0.184437,0.413991,0.,0.,0.,0.,0.,0.,0.184437,0.,0.,0.,0.,0.,0.,0.,0.124398,0.,0.,0.038741,1.057311,0.85198,0.,0.,0.,0.,1.179652,0.982911,0.686588,0.,0.72731,0.,0.,0.
I|0.,0.999208,0.,0.,0.,0.,0.,0.,0.,0.,0.,0.,0.,0.,0.,0.,0.,0.,0.,0.,0.,0.,0.,0.,0.,0.,0.,0.,0.,0.,0.,0.,0.,0.,0.,0.,0.,0.,0.,0.,0.,0.,0.,0.,0.,0.,0.,0.,0.,0.,0.,0.,0.,0.,0.,0.,0.,1.239482,1.478276,0.,0.,0.,0.,0.,0.,0.,0.,0.,0.,0.,0.,0.,0.,0.,0.,0.,0.,0.,0.,0.,0.,0.,0.,0.,0.,0.999208,0.,0.,0.,0.,0.,0.,0.,0.,0.,0.,0.,0.,0.,0.,0.,0.,0.,0.,0.,0.,0.,0.,1.300868,0.|0.,1.60848,0.,0.,0.,0.,0.,0.,1.162426,0.,0.,0.,0.,0.,0.,0.,0.,0.,0.,0.,0.,0.,0.,0.,0.,0.,0.,0.,0.,1.232181,0.,0.,0.,0.,0.,0.,0.,0.,0.,0.,0.,0.,0.,0.,0.,0.,0.,0.,0.,0.,0.,0.,0.,0.,0.,0.,0.,0.,0.,1.176314,0.,0.,0.,1.205221,0.,0.,0.,0.,0.,0.,0.,1.25828,0.,0.,0.,0.,0.,0.,0.,0.,0.,0.,0.,0.,0.,0.,0.,0.,1.232181,0.,0.,0.,0.,0.,0.,0.,0.,0.,0.,0.,0.,0.,0.,0.,0.,0.,0.,0.,0.,0.,0.,0.,0.,0.,0.,0.,0.,0.,1.418217,0.,0.,0.,0.,0.,0.,0.,1.601339,0.,0.,0.,0.,0.,0.,1.367473,1.176314,0.,0.,0.,0.,0.,0.,0.,0.,0.,1.205221,0.,0.,0.,0.,0.,1.592096,0.,0.,0.,1.507558,0.,1.360402,0.,0.,0.,0.,0.,0.,0.,0.,1.388349,0.,1.60848,0.,0.,0.,0.,0.,0.,1.162426,0.,0.,0.,0.,0.,0.,1.559912,0.,0.,0.,1.570667,0.,0.,0.,0.,0.,0.,0.,0.,0.,0.,0.,0.,0.,1.592096,0.,0.,0.,1.507558,0.,2.122707,0.,0.,0.,0.,1.360402,0.,0.,1.175536,0.,1.507558,0.,1.455618,0.,0.,1.030537,0.|,|0.,0.139627,0.,0.,0.,0.,0.,0.,0.,0.,0.,0.,0.,0.,0.,0.,0.,0.,0.,0.,0.,0.,0.,0.,0.,0.,0.,0.,0.,0.,0.,0.,0.,0.,0.,0.,0.,0.,0.,0.,0.,0.,0.,0.,0.,0.,0.,0.,0.,0.,0.,0.,0.,0.,0.,0.,0.,0.21597,0.130656,0.,0.,0.,0.,0.,0.,0.,0.,0.,0.,0.,0.,0.,0.,0.,0.,0.,0.,0.,0.,0.,0.,0.,0.,0.,0.,0.139627,0.,0.,0.,0.,0.,0.,0.,0.,0.,0.,0.,0.,0.,0.,0.,0.,0.,0.,0.,0.,0.,0.,0.375418,0.|0.,0.164504,0.,0.,0.,0.,0.,0.,0.228424,0.,0.,0.,0.,0.,0.,0.,0.,0.,0.,0.,0.,0.,0.,0.,0.,0.,0.,0.,0.,0.212266,0.,0.,0.,0.,0.,0.,0.,0.,0.,0.,0.,0.,0.,0.,0.,0.,0.,0.,0.,0.,0.,0.,0.,0.,0.,0.,0.,0.,0.,0.156842,0.,0.,0.,0.193696,0.,0.,0.,0.,0.,0.,0.,0.321561,0.,0.,0.,0.,0.,0.,0.,0.,0.,0.,0.,0.,0.,0.,0.,0.,0.212266,0.,0.,0.,0.,0.,0.,0.,0.,0.,0.,0.,0.,0.,0.,0.,0.,0.,0.,0.,0.,0.,0.,0.,0.,0.,0.,0.,0.,0.,0.301653,0.,0.,0.,0.,0.,0.,0.,0.485254,0.,0.,0.,0.,0.,0.,0.195353,0.156842,0.,0.,0.,0.,0.,0.,0.,0.,0.,0.193696,0.,0.,0.,0.,0.,0.146064,0.,0.,0.,0.556122,0.,0.278264,0.,0.,0.,0.,0.,0.,0.,0.,0.14454,0.,0.164504,0.,0.,0.,0.,0.,0.,0.228424,0.,0.,0.,0.,0.,0.,0.974149,0.,0.,0.,0.685784,0.,0.,0.,0.,0.,0.,0.,0.,0.,0.,0.,0.,0.,0.146064,0.,0.,0.,0.556122,0.,1.174264,0.,0.,0.,0.,0.278264,0.,0.,0.293884,0.,0.556122,0.,0.402104,0.,0.,0.193658,0.|,
L|0.,0.,0.,0.,0.,0.,0.,0.,1.205104,2.445603,0.,0.,0.,0.,0.,0.,0.,0.,0.,0.,0.,0.,0.,0.,1.323712,0.,0.,0.,0.,0.,0.,0.,0.,0.,0.,1.325796,0.,0.,1.39408,0.,0.,0.,1.049063,2.391797,0.,0.,0.,1.860199,0.,0.,0.,0.,0.,0.,0.,0.,0.,0.,1.323712,0.,0.,0.,0.,0.,0.,0.,0.,0.,0.,1.205104,2.445603,0.,1.742113,0.,1.217654,0.,0.,0.,0.,1.354516,0.,0.,0.,0.,0.,0.,1.217654,1.354516,0.,0.,0.,1.110294,1.218233,1.177886,0.,0.,0.,1.218233,1.177885,1.110293,0.,0.,0.,0.,0.,0.,0.,0.,0.,0.,0.,0.,0.,0.,0.,0.|1.423925,0.,0.,1.258954,0.,0.,0.,0.,0.,0.,0.,1.371246,1.076434,1.584185,2.096991,1.33444,0.,0.,0.,0.,0.,0.,0.,0.,0.,0.,0.,0.,0.,0.,0.,0.,0.831105,0.,0.,0.,0.,0.,0.,0.,0.,0.,0.,0.,0.,0.,0.,0.,0.,0.,0.,0.,0.,0.,0.,0.,0.,0.,0.,0.,0.,0.,0.,0.,0.,1.373102,1.022142,1.536995,0.,0.,0.,0.,0.,0.,0.,0.,0.,0.,0.,0.831105,0.,0.,0.,0.,0.,0.,0.,0.,0.,0.,0.,0.,0.,0.,0.,0.,0.,1.265481,0.,0.,0.,2.402874,0.,1.31675,1.484055,0.,0.,1.273745,1.251967,0.,0.,0.,0.,0.,1.145469,0.,0.,0.,1.178994,0.,0.,0.,0.,0.,1.423925,0.,0.,0.,0.,0.,0.,0.,1.373102,1.022142,1.536995,0.,0.,0.,0.,0.,0.,0.,0.,1.258954,0.,1.463996,0.,0.,0.,0.,0.,0.,0.,0.,0.,0.,0.,0.,0.,0.,0.,0.,0.,1.371246,1.076434,1.584185,2.096991,1.33444,0.,0.,0.,1.686149,1.158933,1.999103,0.,0.,0.,0.,0.,0.,1.45889,1.268293,0.,0.,0.,0.,1.265481,1.234551,0.,0.,0.,0.,1.729246,1.40107,1.434041,1.749881,0.,0.,0.,0.,0.,1.158933,1.999103,0.,0.,0.,0.,0.,0.,1.265481,1.234551,0.,0.,0.,0.,1.358742,1.801688,0.,0.,0.,0.,0.,0.,1.801688,1.358742,0.,0.,0.,0.,0.,0.,1.394775,1.394775,1.394775,1.394775,0.,0.,0.,0.867672,1.641608,0.,0.,1.42739,0.,1.147066,1.682888,0.,0.,1.45889,1.268293,0.,0.,0.,1.316075,0.,0.|,|0.,0.,0.,0.,0.,0.,0.,0.,0.344315,0.698744,0.,0.,0.,0.,0.,0.,0.,0.,0.,0.,0.,0.,0.,0.,0.391674,0.,0.,0.,0.,0.,0.,0.,0.,0.,0.,0.226938,0.,0.,0.185877,0.,0.,0.,0.174844,0.54359,0.,0.,0.,0.531485,0.,0.,0.,0.,0.,0.,0.,0.,0.,0.,0.391674,0.,0.,0.,0.,0.,0.,0.,0.,0.,0.,0.344315,0.698744,0.,1.060416,0.,0.081177,0.,0.,0.,0.,0.122029,0.,0.,0.,0.,0.,0.,0.081177,0.122029,0.,0.,0.,0.256222,0.455164,0.349483,0.,0.,0.,0.455164,0.349482,0.256222,0.,0.,0.,0.,0.,0.,0.,0.,0.,0.,0.,0.,0.,0.,0.,0.|0.696141,0.,0.,0.251791,0.,0.,0.,0.,0.,0.,0.,0.391785,0.307553,0.452624,0.59914,0.163163,0.,0.,0.,0.,0.,0.,0.,0.,0.,0.,0.,0.,0.,0.,0.,0.,0.123127,0.,0.,0.,0.,0.,0.,0.,0.,0.,0.,0.,0.,0.,0.,0.,0.,0.,0.,0.,0.,0.,0.,0.,0.,0.,0.,0.,0.,0.,0.,0.,0.,0.308478,0.086812,0.408462,0.,0.,0.,0.,0.,0.,0.,0.,0.,0.,0.,0.123127,0.,0.,0.,0.,0.,0.,0.,0.,0.,0.,0.,0.,0.,0.,0.,0.,0.,0.262217,0.,0.,0.,1.121341,0.,0.496411,0.493105,0.,0.,0.154393,0.265569,0.,0.,0.,0.,0.,0.210392,0.,0.,0.,0.251519,0.,0.,0.,0.,0.,0.696141,0.,0.,0.,0.,0.,0.,0.,0.308478,0.086812,0.408462,0.,0.,0.,0.,0.,0.,0.,0.,0.251791,0.,0.300821,0.,0.,0.,0.,0.,0.,0.,0.,0.,0.,0.,0.,0.,0.,0.,0.,0.,0.391785,0.307553,0.452624,0.59914,0.163163,0.,0.,0.,0.916385,0.077262,0.133274,0.,0.,0.,0.,0.,0.,0.378231,0.281843,0.,0.,0.,0.,0.262217,0.100099,0.,0.,0.,0.,0.576415,0.467023,0.484746,0.764033,0.,0.,0.,0.,0.,0.077262,0.133274,0.,0.,0.,0.,0.,0.,0.262217,0.100099,0.,0.,0.,0.,0.268762,0.554366,0.,0.,0.,0.,0.,0.,0.554366,0.268762,0.,0.,0.,0.,0.,0.,1.040877,1.040877,1.040877,1.040877,0.,0.,0.,0.064614,0.960515,0.,0.,0.543768,0.,0.28407,0.553929,0.,0.,0.378231,0.281843,0.,0.,0.,0.45081,0.,0.|,
K|0.,0.,0.,1.089368,0.,0.,0.,1.089368,0.,1.869501,0.,1.67309,1.671178,0.,0.,0.,0.,0.,0.,0.,1.497458,0.,0.,0.,0.,0.,0.,0.,0.,0.,0.,0.,0.,1.292037,0.,1.93301,1.105299,0.,0.,1.056243,0.,0.,0.,0.,0.,0.,1.105299,0.,0.,0.,0.|0.,0.,0.,0.,0.,0.,0.,0.,0.,0.,0.,0.,0.,1.605351,1.248423,0.,2.071266,1.508522,0.,0.,0.,0.,0.,1.022992,0.,0.,0.,0.,0.,0.,0.,0.,0.,0.,0.,0.,0.699977,0.,0.,1.208845,0.,0.,0.,0.,0.,0.,0.,0.,1.417073,1.170902,0.,0.,0.,0.,1.496174,0.,0.,0.,0.,0.,0.,0.,0.,0.,0.,0.,0.,0.,0.,0.,0.,0.,0.699977,0.,0.,0.,1.208845,0.,0.,1.496174,0.,0.,0.|0.,0.,0.,0.,0.,0.,0.,0.,0.,0.,0.,0.,0.,0.,0.,0.,0.,0.,0.,0.,0.,0.,0.,1.740838,0.,0.,0.,1.813868,0.,0.,0.,1.607485,0.,0.,0.,0.,1.771688,0.,0.,0.,0.,0.,0.,0.,0.,0.,0.,0.,0.,0.,0.,0.,0.,0.,0.,0.,0.,1.607485,0.,0.,0.,0.,0.,1.771688,0.,1.172576,0.,0.,0.,0.,0.,0.,0.,0.,1.771688,1.128775,0.,0.,0.,0.,0.,0.,1.128775,0.,0.,0.,0.,0.,0.,0.,0.,0.,0.,0.,0.,0.,0.,0.,0.,0.|0.,0.,0.,0.111358,0.,0.,0.,0.111358,0.,0.166178,0.,0.233454,0.233188,0.,0.,0.,0.,0.,0.,0.,0.499153,0.,0.,0.,0.,0.,0.,0.,0.,0.,0.,0.,0.,0.038001,0.,1.176615,0.491244,0.,0.,0.352081,0.,0.,0.,0.,0.,0.,0.491244,0.,0.,0.,0.|0.,0.,0.,0.,0.,0.,0.,0.,0.,0.,0.,0.,0.,0.047566,0.368032,0.,0.337183,0.245573,0.,0.,0.,0.,0.,0.089388,0.,0.,0.,0.,0.,0.,0.,0.,0.,0.,0.,0.,0.006422,0.,0.,0.155685,0.,0.,0.,0.,0.,0.,0.,0.,0.248473,0.034438,0.,0.,0.,0.,0.443311,0.,0.,0.,0.,0.,0.,0.,0.,0.,0.,0.,0.,0.,0.,0.,0.,0.,0.006422,0.,0.,0.,0.155685,0.,0.,0.443311,0.,0.,0.|0.,0.,0.,0.,0.,0.,0.,0.,0.,0.,0.,0.,0.,0.,0.,0.,0.,0.,0.,0.,0.,0.,0.,0.583633,0.,0.,0.,0.337464,0.,0.,0.,0.138278,0.,0.,0.,0.,1.01485,0.,0.,0.,0.,0.,0.,0.,0.,0.,0.,0.,0.,0.,0.,0.,0.,0.,0.,0.,0.,0.138278,0.,0.,0.,0.,0.,1.01485,0.,0.212027,0.,0.,0.,0.,0.,0.,0.,0.,1.01485,0.040445,0.,0.,0.,0.,0.,0.,0.040445,0.,0.,0.,0.,0.,0.,0.,0.,0.,0.,0.,0.,0.,0.,0.,0.,0.
M|0.,1.816169,2.172494,0.,0.,0.,0.,0.,0.,0.,2.172494,0.,0.,0.,0.,0.,0.,0.,0.,0.,0.,0.,0.,0.,0.,0.,2.67964,0.,0.,0.,0.,0.,0.,0.,0.,1.816169,1.823458,0.,2.093635,0.,2.093635,0.,0.,0.,0.,0.,0.|0.,0.,0.,0.,0.,0.,1.69914,1.616546,0.,1.717702,0.,1.175266,0.,0.,1.273123,1.717702,0.,0.,0.,0.,0.,0.,0.,0.,1.384274,1.175266,0.,0.,0.,0.,0.,0.,0.,1.273123,0.,0.,0.,0.,0.932955,0.,0.,0.,1.717702,0.,0.,0.,0.,0.,0.,0.,1.384274,0.,1.287357,0.,0.,0.,1.69914,1.616546,0.,1.521184,0.,1.19215,1.571139,1.912896,0.,0.,1.384274,0.,0.,1.571139,1.912896,0.,0.,0.,0.,1.093247,0.,1.093247,0.,0.,1.717702,0.,0.,0.,0.,0.,0.,1.231372,0.,1.337125,0.,1.717702,0.|,|0.,0.467921,0.347599,0.,0.,0.,0.,0.,0.,0.,0.347599,0.,0.,0.,0.,0.,0.,0.,0.,0.,0.,0.,0.,0.,0.,0.,1.250499,0.,0.,0.,0.,0.,0.,0.,0.,0.467921,1.387413,0.,0.320647,0.,0.320647,0.,0.,0.,0.,0.,0.|0.,0.,0.,0.,0.,0.,0.192915,0.472963,0.,0.8474,0.,0.195878,0.,0.,0.056583,0.8474,0.,0.,0.,0.,0.,0.,0.,0.,0.537582,0.195878,0.,0.,0.,0.,0.,0.,0.,0.056583,0.,0.,0.,0.,0.186591,0.,0.,0.,0.8474,0.,0.,0.,0.,0.,0.,0.,0.537582,0.,0.123445,0.,0.,0.,0.192915,0.472963,0.,1.025145,0.,0.198692,0.141544,0.448066,0.,0.,0.537582,0.,0.,0.141544,0.448066,0.,0.,0.,0.,0.264301,0.,0.264301,0.,0.,0.8474,0.,0.,0.,0.,0.,0.,0.461764,0.,0.276647,0.,0.8474,0.|,
F|1.274041,0.,0.,0.,0.,0.,0.,0.,0.,0.,0.,0.,0.,0.,0.,0.,0.,1.602235,1.402192,0.,0.,0.,0.,0.,0.,0.,0.,0.,0.,0.,0.,0.,0.,0.,0.,0.,0.,0.,0.,0.,0.,0.,0.,0.,0.,0.,0.,0.,0.,0.,0.,0.,0.,0.,0.,0.,1.274041,0.,0.,0.,0.,0.,0.,0.,0.,0.,0.,0.,0.,0.,0.,0.,1.454419,0.,0.,0.,0.,0.,0.,0.,0.,0.,0.,0.,0.,0.,1.454419,0.,0.,0.,0.,0.,0.,0.,0.,0.,1.063772,1.646808,0.,0.,1.646807,1.063772,0.,0.,0.,0.,0.,0.,0.,0.,0.,0.,0.,0.,0.,0.,0.|0.,0.,0.682078,2.202914,0.,0.,0.,0.,0.,0.,2.01318,0.,0.,1.695264,0.,0.,0.,0.,0.,0.,0.,0.,0.762567,0.,0.771786,0.,0.825584,0.,0.,0.,0.,0.,1.972938,1.469076,1.300945,0.,1.279364,0.,0.,0.,1.915978,0.,0.,0.,0.,0.,0.,0.,0.,0.,0.762567,0.,0.771786,0.,0.825584,0.,0.,0.,0.,0.,1.56466,0.,1.56466,0.,0.,1.347618,0.,0.,0.,0.,0.,0.,2.426824,2.004753,1.299451,0.,0.,1.972938,1.469076,1.300945,0.,0.,0.,0.,0.,0.,0.,1.279364,0.,0.,0.,0.,0.,0.,0.,0.,0.,0.,1.915978,0.,2.096681,0.,0.,0.,0.,0.,1.582113,0.,1.625031,1.902589,0.,0.,1.74549,0.,0.,0.,0.,0.,0.,0.,0.,0.,0.,0.,2.426824,0.682078,2.202914,0.,0.,0.,0.,0.,1.112192,0.,0.,0.,0.,0.,2.01318,0.,0.,1.695264,0.,0.,0.,0.,0.,0.,1.162051,2.070967,0.,0.,0.,0.,0.,0.,0.,1.392294,0.,0.,0.,0.,0.,0.,2.426824,0.,0.,0.,1.063563,0.,0.,0.,0.,0.,0.,0.,0.,1.162051,2.070967,0.,0.,0.,0.,0.,0.,0.,0.,0.,0.,0.,0.,1.063563,0.,0.,0.,0.,1.910034,1.910034,1.910034,1.910034,1.582113,0.,1.481125,0.,0.,0.,1.481125,0.,0.,0.,1.625031,1.902589,0.,0.,1.745751,1.74549,0.,1.889629,0.,1.001289,2.00374,1.770697,0.,1.543456,0.,0.,0.,1.625031,1.902589,0.,0.,0.,1.371452,2.030618|,|0.56624,0.,0.,0.,0.,0.,0.,0.,0.,0.,0.,0.,0.,0.,0.,0.,0.,0.243302,0.041546,0.,0.,0.,0.,0.,0.,0.,0.,0.,0.,0.,0.,0.,0.,0.,0.,0.,0.,0.,0.,0.,0.,0.,0.,0.,0.,0.,0.,0.,0.,0.,0.,0.,0.,0.,0.,0.,0.56624,0.,0.,0.,0.,0.,0.,0.,0.,0.,0.,0.,0.,0.,0.,0.,0.096961,0.,0.,0.,0.,0.,0.,0.,0.,0.,0.,0.,0.,0.,0.096961,0.,0.,0.,0.,0.,0.,0.,0.,0.,0.158772,0.688218,0.,0.,0.688218,0.158772,0.,0.,0.,0.,0.,0.,0.,0.,0.,0.,0.,0.,0.,0.,0.|0.,0.,0.034104,0.220291,0.,0.,0.,0.,0.,0.,0.534109,0.,0.,0.726542,0.,0.,0.,0.,0.,0.,0.,0.,0.051699,0.,0.016214,0.,0.017344,0.,0.,0.,0.,0.,0.913397,0.462487,0.505923,0.,0.710758,0.,0.,0.,1.406527,0.,0.,0.,0.,0.,0.,0.,0.,0.,0.051699,0.,0.016214,0.,0.017344,0.,0.,0.,0.,0.,0.732586,0.,0.732586,0.,0.,0.119788,0.,0.,0.,0.,0.,0.,2.002719,0.854968,0.229315,0.,0.,0.913397,0.462487,0.505923,0.,0.,0.,0.,0.,0.,0.,0.710758,0.,0.,0.,0.,0.,0.,0.,0.,0.,0.,1.406527,0.,0.9901,0.,0.,0.,0.,0.,1.052323,0.,0.715014,0.93861,0.,0.,0.978532,0.,0.,0.,0.,0.,0.,0.,0.,0.,0.,0.,2.002719,0.034104,0.220291,0.,0.,0.,0.,0.,0.032712,0.,0.,0.,0.,0.,0.534109,0.,0.,0.726542,0.,0.,0.,0.,0.,0.,0.143873,0.157788,0.,0.,0.,0.,0.,0.,0.,0.579649,0.,0.,0.,0.,0.,0.,2.002719,0.,0.,0.,0.117043,0.,0.,0.,0.,0.,0.,0.,0.,0.143873,0.157788,0.,0.,0.,0.,0.,0.,0.,0.,0.,0.,0.,0.,0.117043,0.,0.,0.,0.,1.343321,1.343321,1.343321,1.343321,1.052323,0.,0.585818,0.,0.,0.,0.585818,0.,0.,0.,0.715014,0.93861,0.,0.,0.965734,0.978532,0.,0.776097,0.,0.572165,1.526659,1.433421,0.,0.382235,0.,0.,0.,0.715014,0.93861,0.,0.,0.,0.193292,1.308317|,
P|1.794404,1.334886,2.057902,0.,0.,0.,2.057902,0.,0.,0.,0.,0.,0.,0.,0.,0.,0.,0.,0.,0.,0.,1.362714,0.,0.,0.,1.794404,0.,0.,1.334886,1.550924,0.,0.,0.,0.,0.,0.,0.,0.,0.,0.,0.,0.,0.|0.958432,0.,1.193141,1.052175,1.608413,0.,1.608413,0.,1.78665,0.,1.713967,0.,1.411821,0.,1.332821,0.,0.,1.193141,0.,1.052175,1.608413,0.,1.608413,0.,1.78665,0.,1.713967,0.,1.411821,0.,1.332821,0.,1.257678,0.,0.,0.,0.,0.,1.312522,0.,1.517286,0.,0.,0.,0.,1.604134,0.,0.,0.,0.,0.,0.,0.958432,0.,0.,1.005393,0.,1.080579,0.,0.,0.,0.,0.,0.,0.,0.,0.,0.,1.505128,0.|,|0.797513,0.163218,0.21951,0.,0.,0.,0.21951,0.,0.,0.,0.,0.,0.,0.,0.,0.,0.,0.,0.,0.,0.,0.500589,0.,0.,0.,0.797513,0.,0.,0.163218,0.645691,0.,0.,0.,0.,0.,0.,0.,0.,0.,0.,0.,0.,0.|0.42597,0.,0.121966,0.222575,0.190829,0.,0.190829,0.,0.172659,0.,0.165636,0.,0.221752,0.,0.230278,0.,0.,0.121966,0.,0.222575,0.190829,0.,0.190829,0.,0.172659,0.,0.165636,0.,0.221752,0.,0.230278,0.,0.094508,0.,0.,0.,0.,0.,0.141669,0.,0.145035,0.,0.,0.,0.,0.556536,0.,0.,0.,0.,0.,0.,0.42597,0.,0.,0.18056,0.,0.208533,0.,0.,0.,0.,0.,0.,0.,0.,0.,0.,0.507253,0.|,
S|1.226916,0.,0.,0.,0.,0.,0.,1.081248,0.,0.,0.,0.,0.,0.,0.,0.,0.,0.,0.,0.,0.,0.,0.,0.,0.,0.,0.,0.,0.,0.,1.676211,0.,0.,0.,0.,0.,0.,0.,0.,0.,0.,0.,0.,0.,0.,0.,0.,0.,0.,0.,0.,0.,0.,0.,0.,0.,0.,0.,0.,1.586231,0.,0.,1.568551,0.,1.676211,0.,0.,0.,0.,0.,0.,0.,0.,0.,0.,0.,1.226916,0.,0.,0.,0.,0.,0.,0.,1.081248,0.,0.,0.,0.,0.,0.,0.,0.,0.,0.,0.,0.,0.,0.,0.,0.,0.,0.,0.,0.,0.,0.,0.,0.,0.,0.,0.,0.,0.,0.,0.,0.,0.,0.,0.,0.,0.,0.,0.,0.,1.394052,0.,0.|,|1.546632,0.,0.,0.,0.,1.381576,0.,0.,0.,0.,0.,0.,0.,0.,0.,0.,0.,0.,1.867333,1.49596,2.398469,0.,0.,0.,1.24169,1.751297,0.,0.,0.,0.,0.,0.,0.,0.,0.,0.,1.867333,1.49596,2.398469,0.,0.,0.,1.36439,0.,0.,0.,0.,0.,0.,0.,1.479721,1.24169,1.751297,0.,0.,0.,0.,0.,0.,0.,0.,0.,0.,0.,1.546632,0.,0.,0.,0.,1.381576,0.,0.,0.,0.,0.,0.,0.,0.,0.,0.,0.,0.,0.,0.,1.827623,0.,0.,1.754788,0.,0.,0.,0.,0.,0.,0.,1.827623,0.,0.,0.,0.,0.,0.,0.,1.476602,0.,0.,0.,0.,0.,0.,0.,0.,0.,0.,0.,0.,0.|0.218118,0.,0.,0.,0.,0.,0.,0.064875,0.,0.,0.,0.,0.,0.,0.,0.,0.,0.,0.,0.,0.,0.,0.,0.,0.,0.,0.,0.,0.,0.,0.223495,0.,0.,0.,0.,0.,0.,0.,0.,0.,0.,0.,0.,0.,0.,0.,0.,0.,0.,0.,0.,0.,0.,0.,0.,0.,0.,0.,0.,0.184259,0.,0.,0.448157,0.,0.223495,0.,0.,0.,0.,0.,0.,0.,0.,0.,0.,0.,0.218118,0.,0.,0.,0.,0.,0.,0.,0.064875,0.,0.,0.,0.,0.,0.,0.,0.,0.,0.,0.,0.,0.,0.,0.,0.,0.,0.,0.,0.,0.,0.,0.,0.,0.,0.,0.,0.,0.,0.,0.,0.,0.,0.,0.,0.,0.,0.,0.,0.,0.292674,0.,0.|,|0.309326,0.,0.,0.,0.,0.221052,0.,0.,0.,0.,0.,0.,0.,0.,0.,0.,0.,0.,0.610474,0.489064,0.41512,0.,0.,0.,0.165559,0.778354,0.,0.,0.,0.,0.,0.,0.,0.,0.,0.,0.610474,0.489064,0.41512,0.,0.,0.,0.19038,0.,0.,0.,0.,0.,0.,0.,0.422777,0.165559,0.778354,0.,0.,0.,0.,0.,0.,0.,0.,0.,0.,0.,0.309326,0.,0.,0.,0.,0.221052,0.,0.,0.,0.,0.,0.,0.,0.,0.,0.,0.,0.,0.,0.,0.648896,0.,0.,0.617883,0.,0.,0.,0.,0.,0.,0.,0.648896,0.,0.,0.,0.,0.,0.,0.,0.468191,0.,0.,0.,0.,0.,0.,0.,0.,0.,0.,0.,0.,0.
T|0.93403,0.,0.,0.,0.954176,0.,0.,0.,0.,0.,0.,0.,0.,0.,0.,0.,0.847862,0.,0.,0.,0.,0.,0.,0.,0.,0.,0.,0.,0.,0.,0.,0.,0.,0.,0.,0.847862,0.,0.,0.,0.,0.,0.,0.,0.,0.93403,0.,0.,0.,0.,0.,0.,1.42143,0.,0.954176,0.,0.,0.,0.,0.,0.,0.,0.,0.,0.,0.,0.,0.,0.,0.,0.,0.,0.|0.,0.,0.,0.,0.,0.,0.,0.,0.,0.,0.,0.,0.,0.780969,1.756272,1.119607,0.,0.,0.,0.,0.,0.,0.,0.,0.,0.,0.,0.,0.,0.780969,1.756272,0.,0.,0.,0.,1.119607,0.,0.,0.,0.,0.,0.,0.,1.366089,1.31567,0.,0.,0.,0.,0.,0.,1.793697,0.995689,0.,0.,0.700075,0.,0.,0.,0.,0.,0.,0.872955,0.,0.,0.995689,0.,0.,0.,0.|0.,0.,0.,0.,0.,1.751433,0.,0.,0.,0.,0.,0.,0.,0.,0.,1.4219,0.974976,0.,1.108017,0.,0.,0.,0.,0.,0.,0.,0.,0.,0.,0.,0.,0.,0.,0.,1.4219,0.974976,0.,1.108017,0.,0.,0.,0.,0.,0.,0.,0.,0.,0.,0.,0.,0.,1.411544,0.,1.751433,0.,0.,0.,0.,0.,1.400019,0.,0.,1.345709,0.,0.,0.,0.,0.,1.015117,1.537733,0.,1.400019,0.,0.|0.103781,0.,0.,0.,0.054215,0.,0.,0.,0.,0.,0.,0.,0.,0.,0.,0.,0.113048,0.,0.,0.,0.,0.,0.,0.,0.,0.,0.,0.,0.,0.,0.,0.,0.,0.,0.,0.113048,0.,0.,0.,0.,0.,0.,0.,0.,0.103781,0.,0.,0.,0.,0.,0.,0.041807,0.,0.054215,0.,0.,0.,0.,0.,0.,0.,0.,0.,0.,0.,0.,0.,0.,0.,0.,0.,0.|0.,0.,0.,0.,0.,0.,0.,0.,0.,0.,0.,0.,0.,0.05785,0.585424,0.079972,0.,0.,0.,0.,0.,0.,0.,0.,0.,0.,0.,0.,0.,0.05785,0.585424,0.,0.,0.,0.,0.079972,0.,0.,0.,0.,0.,0.,0.,0.13848,0.038696,0.,0.,0.,0.,0.,0.,1.072319,0.221264,0.,0.,0.233358,0.,0.,0.,0.,0.,0.,0.207846,0.,0.,0.221264,0.,0.,0.,0.|0.,0.,0.,0.,0.,0.159221,0.,0.,0.,0.,0.,0.,0.,0.,0.,0.473967,0.126386,0.,0.147736,0.,0.,0.,0.,0.,0.,0.,0.,0.,0.,0.,0.,0.,0.,0.,0.473967,0.126386,0.,0.147736,0.,0.,0.,0.,0.,0.,0.,0.,0.,0.,0.,0.,0.,0.177893,0.,0.159221,0.,0.,0.,0.,0.,0.362968,0.,0.,0.44857,0.,0.,0.,0.,0.,0.193356,0.380818,0.,0.362968,0.,0.
W|0.,0.,0.,1.564388,0.,0.,0.,0.,0.,0.,1.553109,0.,0.,0.,1.553109,0.,0.,0.,0.,|0.,0.,0.,1.944448,1.574206,0.,2.12601,2.430596,0.865267,0.,1.321367,2.12601,2.430596,0.,0.,0.865267,0.,1.790634,0.,0.,0.,0.,1.854791,1.321367,0.,1.478352,0.,0.,0.,1.944448,0.,0.,0.,1.477329,1.954345,2.336652,0.,1.616613,1.614868,0.,2.211523,0.,0.,1.954345,2.336652,0.,1.616613,1.614868,0.,1.129364,0.,1.129364,0.,1.478352,0.,0.,1.618517,0.,0.|0.,1.377019,0.,0.,1.603662,0.,0.700851,0.,1.603662,0.,0.,0.,0.700851,0.,0.,0.,0.,0.,0.,0.,0.,1.377019,0.,0.,0.,1.068468,0.,0.,1.109974,0.,0.,0.,1.068468,0.,0.,0.,0.,|0.,0.,0.,0.168855,0.,0.,0.,0.,0.,0.,0.096121,0.,0.,0.,0.096121,0.,0.,0.,0.,|0.,0.,0.,0.729168,0.658596,0.,1.125534,1.429762,0.266236,0.,0.352365,1.125534,1.429762,0.,0.,0.266236,0.,0.289814,0.,0.,0.,0.,0.52994,0.352365,0.,0.675818,0.,0.,0.,0.729168,0.,0.,0.,0.492443,0.019098,0.159836,0.,0.417689,0.231799,0.,0.723916,0.,0.,0.019098,0.159836,0.,0.417689,0.231799,0.,0.463545,0.,0.463545,0.,0.675818,0.,0.,0.843695,0.,0.|0.,0.125184,0.,0.,0.534554,0.,0.06739,0.,0.534554,0.,0.,0.,0.06739,0.,0.,0.,0.,0.,0.,0.,0.,0.125184,0.,0.,0.,0.046011,0.,0.,0.151723,0.,0.,0.,0.046011,0.,0.,0.,0.,
Y|0.,0.,1.1691,0.,0.,0.,0.,0.,0.,0.,0.,0.,0.,0.,0.,1.383548,0.,0.,0.,0.,0.,0.,0.,0.,0.,0.,0.,0.,0.,0.,0.,0.,0.,0.,1.383548,0.,1.1691,0.,0.,0.,0.,0.,0.,1.61116,0.,0.,0.,0.,0.882208,0.,0.,1.090043,0.,1.090043,0.,0.,0.,0.,0.,0.,0.,0.,0.,1.541367,0.|0.,0.,1.927641,1.374763,0.,0.,0.,1.490239,0.,1.278425,1.556038,1.467343,0.,1.636151,0.,0.,0.,0.,1.276832,0.,1.349859,0.,1.467343,0.,0.,1.636151,0.,0.,0.,0.,0.,1.565605,0.,1.565605,0.,0.,0.,0.,0.,0.,0.,1.253788,0.,1.575275,2.166451,0.,0.,0.,2.299655,0.,0.,0.,0.,0.,0.,1.276832,0.,0.,1.349859,0.,0.,0.,0.,0.,0.,1.714173,0.,0.,0.,0.,0.,0.,0.,0.,0.,1.253788,0.,1.575275,0.,0.,0.,0.,0.,0.,1.927641,0.,0.,0.,0.,1.490239,0.,1.278425,0.,0.,0.,0.,1.161816,0.,0.,1.575275,0.,0.,0.,0.,0.,0.,0.,0.,0.,0.,1.797457,0.,0.,0.,0.,0.,0.,1.558113,1.103248,0.,0.,0.,0.,1.869814,0.,0.,0.,0.,0.,0.,0.,0.,0.,1.326898,0.,1.326897,0.,0.,0.,0.,0.,0.,1.714173,0.,0.,0.,0.,0.,0.,0.,0.,1.81052,0.,1.740054,0.,0.,1.351185,0.,0.,0.,1.231406,1.729388|0.,0.,1.245879,0.954833,0.,0.,0.,1.592289,1.585567,0.,1.525747,0.,0.,0.,0.,1.440989,0.,0.,1.585567,0.,0.,1.525747,0.,0.,0.,0.,0.,0.,0.,0.,0.,0.,0.,0.,0.,0.,0.,1.682571,1.496956,0.,0.,0.,0.,1.149817,0.,0.,0.,0.,0.,0.,0.,1.440989,0.,0.,0.,0.,0.,0.,0.,0.,0.,0.,1.682571,1.496956,0.,0.,0.,0.,0.,0.,0.954833,0.,0.,0.,0.,0.,0.,0.,0.,1.682571,1.496956,0.,0.,0.,0.,0.,0.,0.,0.,0.,0.,0.,0.,0.,0.,0.,0.,1.230522,0.,0.,0.,0.,0.,0.,0.,0.,0.,0.,0.,0.,0.,0.,0.,0.,0.,0.,0.,0.,0.,0.,0.,0.,1.478439,1.19859,1.210449,0.,0.,0.,0.,0.,0.,0.,0.,0.,0.|0.,0.,0.127631,0.,0.,0.,0.,0.,0.,0.,0.,0.,0.,0.,0.,0.094764,0.,0.,0.,0.,0.,0.,0.,0.,0.,0.,0.,0.,0.,0.,0.,0.,0.,0.,0.094764,0.,0.127631,0.,0.,0.,0.,0.,0.,0.340386,0.,0.,0.,0.,0.014368,0.,0.,0.287484,0.,0.287484,0.,0.,0.,0.,0.,0.,0.,0.,0.,0.217434,0.|0.,0.,0.668774,0.294592,0.,0.,0.,0.364425,0.,0.607776,0.5797,0.719286,0.,0.298143,0.,0.,0.,0.,0.583062,0.,0.144628,0.,0.719286,0.,0.,0.298143,0.,0.,0.,0.,0.,0.723979,0.,0.723979,0.,0.,0.,0.,0.,0.,0.,0.171752,0.,0.749403,0.736173,0.,0.,0.,0.372003,0.,0.,0.,0.,0.,0.,0.583062,0.,0.,0.144628,0.,0.,0.,0.,0.,0.,0.95504,0.,0.,0.,0.,0.,0.,0.,0.,0.,0.171752,0.,0.749403,0.,0.,0.,0.,0.,0.,0.668774,0.,0.,0.,0.,0.364425,0.,0.607776,0.,0.,0.,0.,0.327205,0.,0.,0.749403,0.,0.,0.,0.,0.,0.,0.,0.,0.,0.,0.632907,0.,0.,0.,0.,0.,0.,0.40354,0.2143,0.,0.,0.,0.,0.554245,0.,0.,0.,0.,0.,0.,0.,0.,0.,0.218719,0.,0.218719,0.,0.,0.,0.,0.,0.,0.95504,0.,0.,0.,0.,0.,0.,0.,0.,0.646614,0.,1.242896,0.,0.,0.228727,0.,0.,0.,0.115703,0.649971|0.,0.,0.241548,0.116918,0.,0.,0.,0.437099,0.994865,0.,0.393304,0.,0.,0.,0.,0.205856,0.,0.,0.994865,0.,0.,0.393304,0.,0.,0.,0.,0.,0.,0.,0.,0.,0.,0.,0.,0.,0.,0.,1.078152,0.944681,0.,0.,0.,0.,0.169091,0.,0.,0.,0.,0.,0.,0.,0.205856,0.,0.,0.,0.,0.,0.,0.,0.,0.,0.,1.078152,0.944681,0.,0.,0.,0.,0.,0.,0.116918,0.,0.,0.,0.,0.,0.,0.,0.,1.078152,0.944681,0.,0.,0.,0.,0.,0.,0.,0.,0.,0.,0.,0.,0.,0.,0.,0.,0.309844,0.,0.,0.,0.,0.,0.,0.,0.,0.,0.,0.,0.,0.,0.,0.,0.,0.,0.,0.,0.,0.,0.,0.,0.,0.792021,0.171227,0.749325,0.,0.,0.,0.,0.,0.,0.,0.,0.,0.
V|0.,0.,0.,0.,0.,0.,1.477953,0.,0.,0.,1.477953,0.,0.,0.,0.,0.,0.,0.,0.,0.,0.,0.,0.,0.,0.,0.,0.,1.207106,0.,0.,0.,0.,0.,0.,0.,0.,0.,0.,0.,0.,0.,0.,0.,0.,0.,0.,0.,0.,0.,0.,0.,1.287515,0.,0.,0.,0.,0.,0.,0.,0.,0.,0.,1.856822,0.,0.,0.,0.,0.,1.287515,0.,0.,0.,1.856822,0.,0.,0.,0.,0.,0.,1.984924,0.,0.,0.,0.,0.,0.,0.|1.034401,0.,0.,0.,0.,0.,0.,1.265423,0.96639,1.427949,0.,0.,0.,0.,0.966933,0.,0.,1.074846,0.,0.,0.,1.074846,0.,0.,0.,0.,0.,0.,0.,1.515959,0.,0.,0.,0.,0.,0.,0.,0.,0.,1.275283,0.,0.,1.39808,1.415993,0.970116,1.227824,1.112147,0.,0.,0.966933,0.,0.,0.,0.,1.074846,0.,0.,0.,1.074846,0.,0.,0.,0.,0.,0.,0.,1.515959,0.,0.,0.,0.,0.,0.,0.,0.,0.,0.,0.,0.,0.,0.,0.,1.394334,0.,0.,0.,1.604379,0.,0.,1.591333,1.355959,1.091383,0.,1.275283,0.,0.,0.877,0.,0.,1.496682,0.,0.,0.,0.,1.182656,0.,0.,1.39808,1.415993,0.,0.,0.970116,1.227824,1.112147,0.,1.049997,0.,0.,0.,0.,0.,0.,0.,0.,0.,1.034401,1.604379,0.,0.,1.591333,1.355959,1.091383,0.,0.,0.,0.,0.,0.,1.182624,0.,0.,0.,0.,0.,1.265423,0.,1.427949,0.,0.,0.,1.170836,0.,0.,0.,0.,0.,0.,1.068931,0.,1.415954,1.247208,1.368319,0.,0.,0.,0.,0.,1.591333,1.355959,1.091383,0.,1.886291,0.,0.,0.,0.,0.,0.,0.,1.170836,0.,0.,0.,0.,0.,0.,0.,0.,0.,0.,0.,0.,2.002066,0.,2.002065,0.,0.,0.,0.,0.,0.,1.460463,1.131815,1.333941,1.068931,0.,0.,0.,0.,0.,0.,1.945791,1.197148|,|0.,0.,0.,0.,0.,0.,0.164217,0.,0.,0.,0.164217,0.,0.,0.,0.,0.,0.,0.,0.,0.,0.,0.,0.,0.,0.,0.,0.,0.073275,0.,0.,0.,0.,0.,0.,0.,0.,0.,0.,0.,0.,0.,0.,0.,0.,0.,0.,0.,0.,0.,0.,0.,0.036786,0.,0.,0.,0.,0.,0.,0.,0.,0.,0.,0.018145,0.,0.,0.,0.,0.,0.036786,0.,0.,0.,0.018145,0.,0.,0.,0.,0.,0.,0.317339,0.,0.,0.,0.,0.,0.,0.|0.229867,0.,0.,0.,0.,0.,0.,0.361549,0.414167,0.224481,0.,0.,0.,0.,0.08595,0.,0.,0.200395,0.,0.,0.,0.200395,0.,0.,0.,0.,0.,0.,0.,0.031748,0.,0.,0.,0.,0.,0.,0.,0.,0.,0.614025,0.,0.,0.751569,0.892158,0.069294,0.142515,0.02979,0.,0.,0.08595,0.,0.,0.,0.,0.200395,0.,0.,0.,0.200395,0.,0.,0.,0.,0.,0.,0.,0.031748,0.,0.,0.,0.,0.,0.,0.,0.,0.,0.,0.,0.,0.,0.,0.,0.067468,0.,0.,0.,0.540654,0.,0.,0.834291,0.513422,0.296687,0.,0.614025,0.,0.,0.250571,0.,0.,0.242705,0.,0.,0.,0.,0.253156,0.,0.,0.751569,0.892158,0.,0.,0.069294,0.142515,0.02979,0.,0.186666,0.,0.,0.,0.,0.,0.,0.,0.,0.,0.229867,0.540654,0.,0.,0.834291,0.513422,0.296687,0.,0.,0.,0.,0.,0.,0.301326,0.,0.,0.,0.,0.,0.361549,0.,0.224481,0.,0.,0.,0.078056,0.,0.,0.,0.,0.,0.,0.27713,0.,0.745543,0.595606,0.372087,0.,0.,0.,0.,0.,0.834291,0.513422,0.296687,0.,0.628764,0.,0.,0.,0.,0.,0.,0.,0.078056,0.,0.,0.,0.,0.,0.,0.,0.,0.,0.,0.,0.,0.956211,0.,0.95621,0.,0.,0.,0.,0.,0.,0.874446,0.099344,0.192355,0.27713,0.,0.,0.,0.,0.,0.,0.52236,0.466004|,
```
