## Supplementary Data 3 for "Pharmacological proximities in the GPCR family discovered using contact-informed amino-acid and binding pocket similarities": c395.bsv

```
res|B|C|P|wB|wC|wP
A|0.,0.,0.,0.,0.,0.,0.,0.,0.,0.|0.,0.,0.,0.,0.,0.,0.|,|0.,0.,0.,0.,0.,0.,0.,0.,0.,0.|0.,0.,0.,0.,0.,0.,0.|,
R|0.,0.,0.,0.|0.,0.,0.,0.|0.,0.,0.,0.,1.660385,1.661001,0.,0.,2.341199,0.,0.,0.,1.660385,2.463057,1.661001,0.|0.,0.,0.,0.|0.,0.,0.,0.|0.,0.,0.,0.,0.619877,0.6644,0.,0.,0.658462,0.,0.,0.,0.619877,0.591134,0.6644,0.
N|0.,0.,0.,0.,0.|0.,0.,0.,0.,0.,0.,0.,0.,0.,0.,0.,0.,0.,0.,0.,0.|2.114754,0.,1.462651,0.,0.,1.381474,1.626892,0.,0.,0.,0.,2.114754,0.,1.520346,1.462651,0.,1.381474,1.626892,0.,0.,0.,0.|0.,0.,0.,0.,0.|0.,0.,0.,0.,0.,0.,0.,0.,0.,0.,0.,0.,0.,0.,0.,0.|0.925205,0.,0.762446,0.,0.,0.571009,0.422569,0.,0.,0.,0.,0.925205,0.,0.614608,0.762446,0.,0.571009,0.422569,0.,0.,0.,0.
D|0.,0.,1.719688,0.82725,0.,0.|0.,0.,0.,1.334264,0.906034,0.,0.,0.|0.,1.720325,1.694548,1.67086,0.,2.070819,2.031156,1.720325,1.694548,1.67086,0.|0.,0.,0.286615,0.029545,0.,0.|0.,0.,0.,0.222377,0.048538,0.,0.,0.|0.,0.967683,0.93741,0.668344,0.,1.183325,1.12439,0.967683,0.93741,0.668344,0.
C|2.239492,0.,0.,0.,0.,1.756032,0.,0.|0.813864,0.,1.122868,1.216478,|0.,|0.447898,0.,0.,0.,0.,1.567885,0.,0.|0.020347,0.,0.360922,0.651685,|0.,
Q|0.,0.,0.,0.,0.|0.,0.98585,0.,0.,0.,0.,0.,0.,0.,0.,0.|1.972365,1.604044,0.,0.,0.,0.,1.604044,0.,0.,0.,0.|0.,0.,0.,0.,0.|0.,0.020976,0.,0.,0.,0.,0.,0.,0.,0.,0.|0.641019,0.204772,0.,0.,0.,0.,0.204772,0.,0.,0.,0.
E|0.,0.,0.,0.,0.,0.,0.,0.|0.,0.,0.,0.,0.|0.,0.,0.,0.,1.660784,2.088699,2.17769,0.,0.,1.660784|0.,0.,0.,0.,0.,0.,0.,0.|0.,0.,0.,0.,0.|0.,0.,0.,0.,0.47451,1.305437,1.127733,0.,0.,0.47451
G|2.03104,1.806369,0.,0.,0.,0.,0.,0.,0.,0.,0.,0.,0.,0.,0.|,|,|0.355432,0.812866,0.,0.,0.,0.,0.,0.,0.,0.,0.,0.,0.,0.,0.|,|,
H|0.,0.,0.,0.|0.,0.,0.,1.528702,0.,1.268518,0.,1.651751,1.151821,1.102339,1.14572,0.,1.377337,0.,1.528702,0.,1.268518,0.,1.651751,1.151821,1.14572,0.|1.490369,1.324447,0.,1.633474,1.88808,1.705959,1.592994,1.771008,1.382923,2.100896,1.411807,1.508818,1.293057,1.697056,1.633474,1.88808,1.705959,1.592994,1.771008,1.382923,1.411807,1.508818|0.,0.,0.,0.|0.,0.,0.,0.812123,0.,0.715228,0.,0.594631,0.276437,0.367446,0.208313,0.,0.196762,0.,0.812123,0.,0.715228,0.,0.594631,0.276437,0.208313,0.|0.298074,0.463556,0.,0.714645,1.121047,1.179652,0.982911,0.991765,0.36878,0.700299,0.623396,0.313521,0.484896,0.72731,0.714645,1.121047,1.179652,0.982911,0.991765,0.36878,0.623396,0.313521
I|0.,1.001823,0.|1.518962,1.772227,2.122707,0.,0.,0.,0.,0.,1.208868,0.,0.,1.175536,0.,1.518962,1.772227,2.122707,0.,0.,0.,0.,0.,0.,0.|,|0.,0.834853,0.|0.427208,0.609203,1.174264,0.,0.,0.,0.,0.,0.805912,0.,0.,0.293884,0.,0.427208,0.609203,1.174264,0.,0.,0.,0.,0.,0.,0.|,
L|0.,0.,0.,0.,0.,0.,0.|1.177343,0.,0.,0.867672,1.641608,0.,0.,0.,0.,0.,0.,1.177343,0.,0.,1.641608,0.,0.,0.,0.,0.,0.|,|0.,0.,0.,0.,0.,0.,0.|0.625464,0.,0.,0.064614,0.960515,0.,0.,0.,0.,0.,0.,0.625464,0.,0.,0.960515,0.,0.,0.,0.,0.,0.|,
K|,|0.,0.|0.,0.,0.,0.,1.620757,0.,0.,2.09535|,|0.,0.|0.,0.,0.,0.,0.6552,0.,0.,0.35376
M|0.,|0.,0.,0.,0.,1.231372,0.960245,0.,0.,0.|,|0.,|0.,0.,0.,0.,0.461764,0.222914,0.,0.,0.|,
F|0.,0.,0.|1.515241,0.,0.,1.745751,0.,1.889629,1.698056,1.515241,0.,0.,1.745751,0.|,|0.,0.,0.|0.662918,0.,0.,0.965734,0.,0.776097,0.576126,0.662918,0.,0.,0.965734,0.|,
P|0.,0.|0.,0.,0.,0.,0.|,|0.,0.|0.,0.,0.,0.,0.|,
S|1.758068,0.,0.,0.,0.,0.|,|1.650572,0.,0.,0.,0.,0.,1.650572,1.834721,0.,0.,0.,0.|0.26371,0.,0.,0.,0.,0.|,|0.773705,0.,0.,0.,0.,0.,0.773705,0.440333,0.,0.,0.,0.
T|0.713088,0.,0.,0.,0.,0.|1.253253,0.,1.112773,0.,1.283479,0.,1.350513,0.,1.253253,0.,1.112773,0.,1.283479,0.,1.350513,0.|0.,1.810156,0.,0.,1.747558,0.,0.,1.810156,0.,0.,1.747558,0.|0.017827,0.,0.,0.,0.,0.|0.587462,0.,0.580063,0.,0.462052,0.,0.298165,0.,0.587462,0.,0.580063,0.,0.462052,0.,0.298165,0.|0.,0.982106,0.,0.,0.453911,0.,0.,0.982106,0.,0.,0.453911,0.
W|0.,0.,0.|2.416582,0.,1.816654,1.618517,1.281829,1.816654,1.618517,1.281829|1.847027,1.007411,0.,1.007411,0.|0.,0.,0.|0.785389,0.,0.624475,0.843695,0.249707,0.624475,0.843695,0.249707|0.554108,0.314816,0.,0.314816,0.
Y|0.,|0.,0.,0.,0.,0.,1.300886,0.,0.,1.820658,1.81052,0.,0.,0.,0.,0.,1.300886,0.,0.,1.820658|0.,1.57166,0.,0.,0.,0.,0.,1.752335,0.,0.,1.112639,1.478439,1.19859,1.57166,0.,1.58386,0.,0.,0.,1.752335,0.,0.,1.112639|0.,|0.,0.,0.,0.,0.,0.312213,0.,0.,0.520188,0.646614,0.,0.,0.,0.,0.,0.312213,0.,0.,0.520188|0.,0.442029,0.,0.,0.,0.,0.,0.490654,0.,0.,0.419046,0.792021,0.171227,0.442029,0.,0.640284,0.,0.,0.,0.490654,0.,0.,0.419046
V|0.,0.|0.,1.383154,1.287518,1.616586,0.,1.325271,1.383154,1.287518,1.616586,0.,1.325271|,|0.,0.|0.,0.295073,0.309004,0.517308,0.,0.25817,0.295073,0.309004,0.517308,0.,0.25817|,
```
