## Supplementary Data 3 for "Pharmacological proximities in the GPCR family discovered using contact-informed amino-acid and binding pocket similarities": c399.bsv

```
res|B|C|P|wB|wC|wP
A|1.303393,0.,0.,1.716716,1.474048,1.592244,0.,1.303393,0.,0.,1.716716,1.474048,1.141214,0.,0.,0.,0.,1.209146,0.,0.,0.,0.,1.06392,0.,0.,0.,0.,0.,1.229331,0.,0.,0.,0.,0.,1.592244,0.,1.141214,0.,0.,0.,0.,1.209146,0.,0.,0.,0.,1.06392,0.,0.,0.,0.,0.,1.229331,0.,0.,0.,0.,0.|1.212157,1.129459,1.351388,0.,0.,0.987962,0.,1.212157,1.129459,1.351388,0.,0.,0.,0.,0.,0.,0.,0.,0.,0.,0.,0.,0.,0.,0.,0.,0.,0.,0.,0.,0.,0.,0.,0.,0.,0.,0.,0.987962,0.,0.,0.,0.,0.,0.,0.,0.,0.,0.,0.,0.,0.,0.,0.,0.,0.,0.,0.,0.,0.,0.,0.,0.,0.,0.|,|0.391018,0.,0.,0.653987,0.631735,0.38937,0.,0.391018,0.,0.,0.653987,0.631735,0.046475,0.,0.,0.,0.,0.147724,0.,0.,0.,0.,0.020609,0.,0.,0.,0.,0.,0.080368,0.,0.,0.,0.,0.,0.38937,0.,0.046475,0.,0.,0.,0.,0.147724,0.,0.,0.,0.,0.020609,0.,0.,0.,0.,0.,0.080368,0.,0.,0.,0.,0.|0.439407,0.381192,0.3475,0.,0.,0.198455,0.,0.439407,0.381192,0.3475,0.,0.,0.,0.,0.,0.,0.,0.,0.,0.,0.,0.,0.,0.,0.,0.,0.,0.,0.,0.,0.,0.,0.,0.,0.,0.,0.,0.198455,0.,0.,0.,0.,0.,0.,0.,0.,0.,0.,0.,0.,0.,0.,0.,0.,0.,0.,0.,0.,0.,0.,0.,0.,0.,0.|,
R|0.,0.,0.,0.,0.,0.,1.287215,0.,0.,0.,0.,1.315561,0.,0.,0.,0.,0.,0.,0.,0.,0.,0.|0.,0.,0.,0.,0.,1.352166,0.,0.,0.,0.,0.,0.,0.,0.,1.380612,0.,0.,0.,0.,0.,0.,0.,0.,0.,0.,0.,0.,0.,0.,0.,0.,1.380612,0.,0.,0.,0.,0.,0.|0.,0.,0.,0.,0.,0.,0.,0.,0.,0.,0.,0.,0.,2.529856,0.,0.,0.,0.,0.,0.,0.,0.,0.,0.,0.,0.,0.,0.,0.,2.529856,0.,0.,0.,0.,0.,0.|0.,0.,0.,0.,0.,0.,0.075719,0.,0.,0.,0.,0.04141,0.,0.,0.,0.,0.,0.,0.,0.,0.,0.|0.,0.,0.,0.,0.,0.079539,0.,0.,0.,0.,0.,0.,0.,0.,0.920408,0.,0.,0.,0.,0.,0.,0.,0.,0.,0.,0.,0.,0.,0.,0.,0.,0.920408,0.,0.,0.,0.,0.,0.|0.,0.,0.,0.,0.,0.,0.,0.,0.,0.,0.,0.,0.,2.529856,0.,0.,0.,0.,0.,0.,0.,0.,0.,0.,0.,0.,0.,0.,0.,2.529856,0.,0.,0.,0.,0.,0.
N|,|,1.225615,1.225615|0.,0.,2.991805,0.,0.,2.991805|,|,0.817076,0.817076|0.,0.,1.994537,0.,0.,1.994537
D|0.,0.,0.,0.,0.,1.659976,0.,0.,1.705198,0.,0.,0.,1.659976,0.,0.,1.705198|0.,0.,1.017078,0.,0.,0.971892,0.,0.,1.017078,0.,0.,0.971892|2.034798,0.,2.034798,0.,0.,0.,0.,0.,0.,0.,0.,0.,0.,0.,0.,0.|0.,0.,0.,0.,0.,0.338004,0.,0.,0.17341,0.,0.,0.,0.338004,0.,0.,0.17341|0.,0.,0.10585,0.,0.,0.056478,0.,0.,0.10585,0.,0.,0.056478|0.610439,0.,0.610439,0.,0.,0.,0.,0.,0.,0.,0.,0.,0.,0.,0.,0.
C|0.,0.,|,0.,0.,0.,0.,0.,0.,0.,0.|1.303469,1.303469,|0.,0.,|,0.,0.,0.,0.,0.,0.,0.,0.|0.31035,0.31035,
Q|0.,0.,0.,0.,0.,0.|0.,0.,0.,0.,0.,0.,0.,0.|0.,0.,0.,0.,0.,0.,0.,0.,0.,0.|0.,0.,0.,0.,0.,0.|0.,0.,0.,0.,0.,0.,0.,0.|0.,0.,0.,0.,0.,0.,0.,0.,0.,0.
E|,0.,0.,0.,0.,0.,0.,0.,0.,0.,0.,0.,0.,0.,0.,0.,0.,0.,0.,0.,0.|0.,0.,0.,0.,0.,0.|0.,0.,0.,0.,0.,0.,0.,0.,0.,0.,0.,0.,0.,0.,0.,0.,0.,0.,0.,0.,0.,0.,0.,0.,0.,0.,0.,0.|,0.,0.,0.,0.,0.,0.,0.,0.,0.,0.,0.,0.,0.,0.,0.,0.,0.,0.,0.,0.|0.,0.,0.,0.,0.,0.|0.,0.,0.,0.,0.,0.,0.,0.,0.,0.,0.,0.,0.,0.,0.,0.,0.,0.,0.,0.,0.,0.,0.,0.,0.,0.,0.,0.
G|0.,0.,0.,0.,0.,0.,0.,0.,0.,0.,0.,0.,0.,0.,1.49723,0.,1.315964,1.913618,0.,0.,1.524344,0.,0.,0.,0.,0.,1.49723,0.,1.315964,1.913618,0.,0.,1.524344,0.|,|,|0.,0.,0.,0.,0.,0.,0.,0.,0.,0.,0.,0.,0.,0.,0.216793,0.,0.25066,1.913618,0.,0.,0.110727,0.,0.,0.,0.,0.,0.216793,0.,0.25066,1.913618,0.,0.,0.110727,0.|,|,
H|,0.,0.,0.,0.,0.,0.,0.,0.|0.,0.,0.,0.,0.,0.,0.888962,1.289394,0.,0.,0.,0.,0.,0.,0.,0.888962,0.,0.,0.,0.|0.,0.,0.,0.,0.,0.,1.469152,0.,0.,0.,0.,0.,0.,1.469152,0.,0.|,0.,0.,0.,0.,0.,0.,0.,0.|0.,0.,0.,0.,0.,0.,0.444481,0.152979,0.,0.,0.,0.,0.,0.,0.,0.444481,0.,0.,0.,0.|0.,0.,0.,0.,0.,0.,0.979434,0.,0.,0.,0.,0.,0.,0.979434,0.,0.
I|0.,0.,0.,0.,0.,0.,0.,0.,0.8607,0.,0.,0.,0.,0.,0.,0.,0.8607,0.,0.,0.|1.015624,1.339379,0.,0.,0.,0.,0.,1.015624,1.339379,0.,0.,0.,0.,0.,0.,0.,0.,0.,0.,0.,0.,1.583848,1.106326,0.,0.,0.,0.,0.,0.,0.,0.,0.,0.,0.,0.,1.583848,1.106326,0.,0.,0.,0.,0.|,|0.,0.,0.,0.,0.,0.,0.,0.,0.101259,0.,0.,0.,0.,0.,0.,0.,0.101259,0.,0.,0.|0.571289,0.468783,0.,0.,0.,0.,0.,0.571289,0.468783,0.,0.,0.,0.,0.,0.,0.,0.,0.,0.,0.,0.,0.465838,0.130156,0.,0.,0.,0.,0.,0.,0.,0.,0.,0.,0.,0.,0.465838,0.130156,0.,0.,0.,0.,0.|,
L|0.,0.,0.,0.,0.,0.,0.,0.,0.,0.,0.,0.,0.,0.,0.,0.,0.,0.,0.,0.,0.,0.,0.,0.,0.,0.,0.,0.,0.,0.,0.,0.,0.,0.,0.,0.,0.,0.,0.,0.,0.,0.,0.,0.,0.,0.,0.,0.,0.,0.,0.,0.|1.956772,0.,0.,1.250075,0.,0.,0.,0.,0.,0.,0.,1.193446,1.956772,0.,0.,1.250075,0.,0.,0.,0.,0.,0.,0.,1.201148,0.,0.,0.,0.,0.,0.,0.,0.,0.,0.,0.,0.,0.,0.,0.,0.,1.209543,0.,0.,0.,0.,0.,0.,0.,0.,0.,0.,0.,0.,0.,0.,0.,0.,0.,1.193446,1.201148,0.,0.,0.,0.,0.,0.,0.,0.,0.,0.,0.,0.,0.,0.,0.,0.,1.209543,0.,0.,0.,0.,0.,0.,0.,0.,0.,0.,0.,0.,0.,0.,0.,0.,0.|,|0.,0.,0.,0.,0.,0.,0.,0.,0.,0.,0.,0.,0.,0.,0.,0.,0.,0.,0.,0.,0.,0.,0.,0.,0.,0.,0.,0.,0.,0.,0.,0.,0.,0.,0.,0.,0.,0.,0.,0.,0.,0.,0.,0.,0.,0.,0.,0.,0.,0.,0.,0.|1.002846,0.,0.,0.404786,0.,0.,0.,0.,0.,0.,0.,0.328328,1.002846,0.,0.,0.404786,0.,0.,0.,0.,0.,0.,0.,0.135876,0.,0.,0.,0.,0.,0.,0.,0.,0.,0.,0.,0.,0.,0.,0.,0.,0.070288,0.,0.,0.,0.,0.,0.,0.,0.,0.,0.,0.,0.,0.,0.,0.,0.,0.,0.328328,0.135876,0.,0.,0.,0.,0.,0.,0.,0.,0.,0.,0.,0.,0.,0.,0.,0.,0.070288,0.,0.,0.,0.,0.,0.,0.,0.,0.,0.,0.,0.,0.,0.,0.,0.,0.|,
K|0.,0.,1.244818,0.,0.,1.099231,0.,0.,1.382306,0.,0.,1.244818,0.,0.,1.097997,0.,0.,0.,0.,1.244818,0.,0.,1.099231,0.,0.,1.382306,0.,0.,1.244818,0.,0.,1.097997,0.,0.|0.,1.605439,0.,0.,0.,1.266209,0.,0.,0.,1.411571,0.,0.,0.,1.309957,0.,0.,0.,0.,1.605439,0.,0.,0.,1.266209,0.,0.,0.,1.411571,0.,0.,0.,1.309957,0.,0.,0.|0.,1.632746,0.,0.,0.,0.,0.,1.609245,0.,0.,0.,0.,0.,0.,0.,0.,1.632746,0.,0.,0.,0.,0.,1.609245,0.,0.,0.,0.,0.,0.,0.|0.,0.,0.073225,0.,0.,0.049739,0.,0.,0.32912,0.,0.,0.039183,0.,0.,0.031903,0.,0.,0.,0.,0.073225,0.,0.,0.049739,0.,0.,0.32912,0.,0.,0.039183,0.,0.,0.031903,0.,0.|0.,0.167082,0.,0.,0.,0.177613,0.,0.,0.,0.133296,0.,0.,0.,0.088811,0.,0.,0.,0.,0.167082,0.,0.,0.,0.177613,0.,0.,0.,0.133296,0.,0.,0.,0.088811,0.,0.,0.|0.,0.243804,0.,0.,0.,0.,0.,0.413027,0.,0.,0.,0.,0.,0.,0.,0.,0.243804,0.,0.,0.,0.,0.,0.413027,0.,0.,0.,0.,0.,0.,0.
M|0.,2.255819,0.,2.255819|0.,1.539373,0.,0.,1.539373,0.|,|0.,0.64452,0.,0.64452|0.,1.026249,0.,0.,1.026249,0.|,
F|0.,0.,0.,0.,1.216923,0.,0.,0.,0.,0.,1.281797,0.,0.,0.,0.,1.281797,0.,0.,0.,1.216923,0.,1.281797,0.,0.,0.,0.,1.281797,0.,0.,0.|1.642485,1.635809,2.119356,0.,0.,0.,0.,0.,0.,0.,0.,2.302855,1.642485,1.635809,2.119356,0.,0.,0.,0.,0.,0.,0.,0.,2.040657,0.,0.,0.,0.,0.,0.,0.,2.097284,0.,2.393963,1.873571,0.,0.,0.,0.,0.,0.,0.,2.302855,2.040657,0.,0.,0.,0.,0.,0.,0.,2.097284,0.,2.393963,1.873571,0.,0.,0.,0.,0.,0.,0.|,|0.,0.,0.,0.,0.031884,0.,0.,0.,0.,0.,0.0986,0.,0.,0.,0.,0.052762,0.,0.,0.,0.031884,0.,0.0986,0.,0.,0.,0.,0.052762,0.,0.,0.|0.903367,1.267752,0.92848,0.,0.,0.,0.,0.,0.,0.,0.,1.186624,0.903367,1.267752,0.92848,0.,0.,0.,0.,0.,0.,0.,0.,0.184675,0.,0.,0.,0.,0.,0.,0.,0.399483,0.,0.704107,0.108876,0.,0.,0.,0.,0.,0.,0.,1.186624,0.184675,0.,0.,0.,0.,0.,0.,0.,0.399483,0.,0.704107,0.108876,0.,0.,0.,0.,0.,0.,0.|,
P|0.,1.860842,0.,0.,0.,1.860842,0.,0.|0.,1.362716,1.754518,0.,0.,0.,1.322209,1.362716,1.754518,0.,0.,1.322209|,|0.,0.666328,0.,0.,0.,0.666328,0.,0.|0.,0.380846,0.314128,0.,0.,0.,0.388885,0.380846,0.314128,0.,0.,0.388885|,
S|0.,0.,1.731957,0.,0.,0.,0.,0.,1.731957,0.,0.,0.,0.,0.,1.397619,0.,0.,0.,0.,0.,0.,0.,0.,1.205724,0.,0.,0.,0.,0.,0.,0.,0.,0.,0.,1.397619,0.,0.,0.,0.,0.,0.,0.,0.,1.205724,0.,0.,0.,0.|,|0.,0.,1.49782,0.,0.,0.,0.,1.49782,0.,1.731041,0.,0.,0.,0.,1.407591,0.,0.,0.,0.,2.019091,1.751314,0.,0.,0.,0.,0.,1.097408,0.,0.,0.,0.,0.,0.,1.731041,0.,0.,0.,0.,1.407591,0.,0.,0.,0.,2.019091,1.751314,0.,0.,0.,0.,0.,1.097408,0.,0.,0.,0.,0.|0.,0.,0.791752,0.,0.,0.,0.,0.,0.791752,0.,0.,0.,0.,0.,0.082213,0.,0.,0.,0.,0.,0.,0.,0.,0.011678,0.,0.,0.,0.,0.,0.,0.,0.,0.,0.,0.082213,0.,0.,0.,0.,0.,0.,0.,0.,0.011678,0.,0.,0.,0.|,|0.,0.,0.399419,0.,0.,0.,0.,0.399419,0.,0.187986,0.,0.,0.,0.,0.152861,0.,0.,0.,0.,1.346061,0.101771,0.,0.,0.,0.,0.,0.031886,0.,0.,0.,0.,0.,0.,0.187986,0.,0.,0.,0.,0.152861,0.,0.,0.,0.,1.346061,0.101771,0.,0.,0.,0.,0.,0.031886,0.,0.,0.,0.,0.
T|0.,0.,|0.977275,0.977275,|0.,0.,|0.,0.,|0.32983,0.32983,|0.,0.,
W|1.578544,1.578544|1.316202,1.826391,0.,1.670592,0.,1.316202,1.826391,0.,1.670592,0.|,1.287064,0.,1.310093,0.,1.287064,0.,1.310093,0.|0.441165,0.441165|0.316118,0.338833,0.,0.287196,0.,0.316118,0.338833,0.,0.287196,0.|,0.1223,0.,0.069787,0.,0.1223,0.,0.069787,0.
Y|0.,1.508293,0.,0.,1.508293,0.|1.556021,2.098585,0.,0.,0.,0.,1.556021,2.098585,0.,0.,0.,0.,0.,2.574812,0.,0.,0.,0.,0.,0.,0.,0.,0.,0.,2.574812,0.,0.,0.|1.045729,1.585653,0.,0.,0.,0.,1.045729,1.585653,0.,0.,0.,0.,0.,0.,0.,0.,0.,0.,0.,0.|0.,0.428118,0.,0.,0.428118,0.|0.914162,0.479677,0.,0.,0.,0.,0.914162,0.479677,0.,0.,0.,0.,0.,0.833027,0.,0.,0.,0.,0.,0.,0.,0.,0.,0.,0.833027,0.,0.,0.|0.091501,1.268522,0.,0.,0.,0.,0.091501,1.268522,0.,0.,0.,0.,0.,0.,0.,0.,0.,0.,0.,0.
V|0.,0.,0.,0.,0.,0.,0.,0.,0.,1.131736,0.,0.,0.,0.,1.160293,0.,0.,0.,0.,0.,1.131736,0.,0.,0.,0.,1.160293,0.,0.|1.331453,0.,0.,0.,0.,0.,0.,1.702027,0.,0.,1.331453,0.,0.,0.,0.,0.,0.,0.,0.,0.,0.,0.,0.,1.375656,1.438983,0.,0.,0.,0.,0.,1.085512,0.,0.,0.,0.,0.,0.,1.32051,1.577696,0.,0.,0.,0.,1.702027,0.,0.,0.,0.,0.,0.,0.,0.,1.375656,1.438983,0.,0.,0.,0.,0.,1.085512,0.,0.,0.,0.,0.,0.,1.32051,1.577696,0.,0.,0.,0.|,|0.,0.,0.,0.,0.,0.,0.,0.,0.,0.076815,0.,0.,0.,0.,0.039332,0.,0.,0.,0.,0.,0.076815,0.,0.,0.,0.,0.039332,0.,0.|0.304332,0.,0.,0.,0.,0.,0.,0.423649,0.,0.,0.304332,0.,0.,0.,0.,0.,0.,0.,0.,0.,0.,0.,0.,0.192965,0.071624,0.,0.,0.,0.,0.,0.415049,0.,0.,0.,0.,0.,0.,0.073539,0.01528,0.,0.,0.,0.,0.423649,0.,0.,0.,0.,0.,0.,0.,0.,0.192965,0.071624,0.,0.,0.,0.,0.,0.415049,0.,0.,0.,0.,0.,0.,0.073539,0.01528,0.,0.,0.,0.|,
```
