## Supplementary Data 3 for "Pharmacological proximities in the GPCR family discovered using contact-informed amino-acid and binding pocket similarities": c401.bsv

```
res|B|C|P|wB|wC|wP
A|0.,0.,0.,0.,0.,0.,0.,0.,0.725155,0.,0.,0.,0.,0.,0.725155,0.,0.,0.,0.,0.,2.00365,1.595476,1.681713,1.293672,0.,1.311198,1.592244,2.00365,1.595476,1.681713,1.311198,1.592244,0.81272,0.,0.,0.,0.,1.92124,1.86639,0.|0.,1.445764,0.,0.,0.87131,0.,1.445764,0.,0.,0.87131,1.445764,0.,0.,0.87131,1.445764,0.,0.,1.352133,2.207805,1.380129,0.,0.,1.437328,0.987962,0.,1.352133,2.207805,1.380129,1.437328,0.987962,0.882991,0.,0.,1.50947,0.,0.,0.,1.50947,0.,0.,0.|,|0.,0.,0.,0.,0.,0.,0.,0.,0.011156,0.,0.,0.,0.,0.,0.011156,0.,0.,0.,0.,0.,1.40797,0.991783,1.3181,0.161709,0.,0.3779,0.38937,1.40797,0.991783,1.3181,0.3779,0.38937,0.123139,0.,0.,0.,0.,0.265832,0.446055,0.|0.,0.351114,0.,0.,0.015467,0.,0.351114,0.,0.,0.015467,0.351114,0.,0.,0.015467,0.351114,0.,0.,0.950148,1.372419,0.857918,0.,0.,0.357763,0.198455,0.,0.950148,1.372419,0.857918,0.357763,0.198455,0.133786,0.,0.,0.455689,0.,0.,0.,0.455689,0.,0.,0.|,
R|0.,0.,0.,0.,0.,0.,0.,0.,0.,0.,0.,0.,0.,0.,0.,0.,0.842913|1.197231,0.,0.,1.197231,0.,0.,1.700177,0.,0.,1.197231,0.,0.,1.507063,0.,0.,0.,0.,1.700177,0.,0.,1.197231,0.,1.507063,0.,0.,0.,0.,0.,0.,0.,0.,0.,0.,0.,0.,0.|1.83644,0.,0.,1.83644,0.,0.,1.349232,0.,0.,0.,1.83644,0.,0.,1.076953,0.,0.,0.,0.,0.,1.349232,0.,0.,0.,1.83644,0.,1.076953,0.,0.,0.,0.,0.,0.,0.,0.,0.,0.,0.,0.,0.,0.,0.,0.|0.,0.,0.,0.,0.,0.,0.,0.,0.,0.,0.,0.,0.,0.,0.,0.,0.337165|0.111171,0.,0.,0.111171,0.,0.,0.026157,0.,0.,0.111171,0.,0.,0.026627,0.,0.,0.,0.,0.026157,0.,0.,0.111171,0.,0.026627,0.,0.,0.,0.,0.,0.,0.,0.,0.,0.,0.,0.,0.|0.603402,0.,0.,0.603402,0.,0.,0.020757,0.,0.,0.,0.603402,0.,0.,0.026638,0.,0.,0.,0.,0.,0.020757,0.,0.,0.,0.603402,0.,0.026638,0.,0.,0.,0.,0.,0.,0.,0.,0.,0.,0.,0.,0.,0.,0.,0.
N|0.,0.,0.,0.,0.,0.,0.,0.,0.,0.|0.,0.,0.,0.,0.,0.,0.,0.,0.|0.,1.640158,0.,0.,1.640158,0.,1.280024,2.180522,0.,1.640158,0.,0.,0.,1.461672,0.,1.280024,2.180522,0.,1.640158,0.,0.,1.461672,0.,0.,0.,0.,0.,0.,1.608239|0.,0.,0.,0.,0.,0.,0.,0.,0.,0.|0.,0.,0.,0.,0.,0.,0.,0.,0.|0.,0.421755,0.,0.,0.421755,0.,0.068924,0.385785,0.,0.421755,0.,0.,0.,0.015495,0.,0.068924,0.385785,0.,0.421755,0.,0.,0.015495,0.,0.,0.,0.,0.,0.,1.608239
D|0.,0.,0.,0.,0.,0.,1.508075,0.,0.,0.,0.,0.,0.,1.508075,0.,0.,0.,0.,0.,0.,0.,0.,0.,0.,0.,0.,0.,0.,0.,0.|0.,0.,0.,0.,1.101288,0.,0.,1.101288,0.,0.,0.,0.930475,0.,0.,0.,0.|0.,1.332743,0.,1.332743,0.,0.,1.332743,0.,0.,0.,0.,0.,0.,1.295348,0.,0.,0.,0.,0.,2.305044,1.979998|0.,0.,0.,0.,0.,0.,0.092805,0.,0.,0.,0.,0.,0.,0.092805,0.,0.,0.,0.,0.,0.,0.,0.,0.,0.,0.,0.,0.,0.,0.,0.|0.,0.,0.,0.,0.144015,0.,0.,0.144015,0.,0.,0.,0.07477,0.,0.,0.,0.|0.,0.228695,0.,0.228695,0.,0.,0.228695,0.,0.,0.,0.,0.,0.,0.219746,0.,0.,0.,0.,0.,0.419099,0.791999
C|,0.,0.,0.,0.,1.857934,1.829011,0.,0.|,0.,0.,1.335538,1.341466,0.,0.|,1.466641,0.,1.466641,0.,0.|,0.,0.,0.,0.,0.608051,0.665095,0.,0.|,0.,0.,0.315673,0.317074,0.,0.|,0.18051,0.,0.18051,0.,0.
Q|0.,0.,0.,0.,0.,0.,0.,0.,0.,0.,0.,0.,0.,1.52258,0.,1.52258,0.,0.,0.,0.|0.,0.,0.,0.,0.,0.,0.,0.,0.,0.,0.,0.,0.,1.348147,0.,0.,1.466357,0.,0.,1.348147,1.466357,0.,0.,0.,0.|0.,0.,0.,0.,0.,0.,0.,0.,1.135896,0.,0.,0.,0.,0.,0.,1.135896,0.,0.,0.,0.,1.738733,0.,0.,2.125233,0.,0.,0.,1.738733,2.125233,0.,0.,0.,1.900114|0.,0.,0.,0.,0.,0.,0.,0.,0.,0.,0.,0.,0.,0.485364,0.,0.485364,0.,0.,0.,0.|0.,0.,0.,0.,0.,0.,0.,0.,0.,0.,0.,0.,0.,0.692292,0.,0.,0.582701,0.,0.,0.692292,0.582701,0.,0.,0.,0.|0.,0.,0.,0.,0.,0.,0.,0.,0.087377,0.,0.,0.,0.,0.,0.,0.087377,0.,0.,0.,0.,0.563913,0.,0.,1.067257,0.,0.,0.,0.563913,1.067257,0.,0.,0.,0.760046
E|1.792606,0.,0.,0.,1.792606,0.,0.,0.,0.,0.,0.,0.,0.,0.,1.666493|0.,0.,0.,0.,0.,0.,0.,0.,0.,0.,0.,0.,0.,0.,0.,0.,0.,0.|0.,0.,0.,0.,0.,0.,0.,1.052636,1.165087,0.,0.,0.,0.914172,1.165087,0.,0.,0.,0.914172,0.,0.,0.,0.,0.,0.,0.,0.,0.,0.,0.,0.,0.,0.|0.560189,0.,0.,0.,0.560189,0.,0.,0.,0.,0.,0.,0.,0.,0.,0.461168|0.,0.,0.,0.,0.,0.,0.,0.,0.,0.,0.,0.,0.,0.,0.,0.,0.,0.|0.,0.,0.,0.,0.,0.,0.,0.165414,0.026887,0.,0.,0.,0.009691,0.026887,0.,0.,0.,0.009691,0.,0.,0.,0.,0.,0.,0.,0.,0.,0.,0.,0.,0.,0.
G|1.602494,0.,0.,0.,1.50936,0.,0.,2.852351,1.467223,0.,1.602494,0.,0.,0.,1.50936,0.,0.,2.852351,1.467223,0.,2.294404,1.059644,1.50186,0.,1.50936,0.,0.,0.,0.,0.,0.,2.852351,1.467223,0.,2.041875,0.,0.,0.,2.294404,1.059644,1.50186,0.,1.50936,0.,0.,1.577727,0.,0.,0.,2.041875,0.,0.,0.,1.719008,0.,0.,2.852351,1.467223,0.,0.,0.,2.060742|,|,|0.63432,0.,0.,0.,0.398902,0.,0.,0.236289,0.138909,0.,0.63432,0.,0.,0.,0.398902,0.,0.,0.236289,0.138909,0.,0.052948,0.081511,0.300372,0.,0.398902,0.,0.,0.,0.,0.,0.,0.236289,0.138909,0.,0.057721,0.,0.,0.,0.052948,0.081511,0.300372,0.,0.398902,0.,0.,0.475926,0.,0.,0.,0.057721,0.,0.,0.,0.245573,0.,0.,0.236289,0.138909,0.,0.,0.,0.37468|,|,
H|0.933542,0.933542,0.933542,0.933542,0.,0.|0.,1.081361,0.,0.,1.081361,0.,0.,0.,1.081361,0.,0.,0.,0.,0.,0.,0.,1.081361,0.,0.,0.,0.,0.,0.7832|0.,2.094974,1.57518,0.,0.,2.094974,1.57518,0.,0.,0.,0.,2.094974,1.57518,0.,0.,0.,0.,0.,0.,2.094974,1.57518,0.,0.,0.,0.,0.,2.053792|0.022096,0.022096,0.022096,0.022096,0.,0.|0.,0.307132,0.,0.,0.307132,0.,0.,0.,0.307132,0.,0.,0.,0.,0.,0.,0.,0.307132,0.,0.,0.,0.,0.,0.31328|0.,0.260322,0.661762,0.,0.,0.260322,0.661762,0.,0.,0.,0.,0.260322,0.661762,0.,0.,0.,0.,0.,0.,0.260322,0.661762,0.,0.,0.,0.,0.,0.821517
I|0.,0.,0.,0.,0.,0.,0.,0.,0.,0.,0.,0.,0.,0.,0.,0.,1.33485,1.078729,0.|0.,0.,0.,0.,0.,0.,0.,0.,0.,0.,0.,0.,0.,0.,0.,0.,0.,0.,0.,0.,0.,0.,0.,0.,0.,0.,0.,1.75686,0.,0.,1.75686,0.,0.,1.235388,0.|,|0.,0.,0.,0.,0.,0.,0.,0.,0.,0.,0.,0.,0.,0.,0.,0.,0.31551,0.047491,0.|0.,0.,0.,0.,0.,0.,0.,0.,0.,0.,0.,0.,0.,0.,0.,0.,0.,0.,0.,0.,0.,0.,0.,0.,0.,0.,0.,1.092102,0.,0.,1.092102,0.,0.,0.225322,0.|,
L|1.242196,0.,0.,0.,0.,1.242196,0.,0.,1.122188,0.,0.,0.,0.,0.,0.,0.,0.,0.,0.,0.,0.,0.,0.,0.,1.940692,0.,0.,0.,0.,0.,1.940692,0.,0.,1.149895,0.,0.,0.,0.,0.,0.,0.,1.802491,0.|1.481154,1.757746,0.,0.,0.,1.300064,0.,0.,0.,1.333751,0.,1.481154,1.757746,0.,0.,0.,1.217888,1.300064,0.,0.,1.333751,0.,0.,0.,1.300064,0.,0.,0.,1.333751,0.,0.,0.,0.,0.,0.,1.217888,1.300064,0.,0.,0.,0.,0.,1.600844,0.,0.,0.,1.193446,1.333751,0.,1.600844,0.,1.193446,1.944577,0.,0.,0.,1.825127,1.321451,0.,0.,0.,1.590848,1.131463,1.319685,0.,0.,0.,0.,0.,1.319685,0.,0.,0.,0.,0.,0.|,|0.28467,0.,0.,0.,0.,0.28467,0.,0.,0.064125,0.,0.,0.,0.,0.,0.,0.,0.,0.,0.,0.,0.,0.,0.,0.,1.206376,0.,0.,0.,0.,0.,1.206376,0.,0.,0.174227,0.,0.,0.,0.,0.,0.,0.,0.60083,0.|0.596576,0.585915,0.,0.,0.,0.520026,0.,0.,0.,0.134164,0.,0.596576,0.585915,0.,0.,0.,0.078293,0.520026,0.,0.,0.134164,0.,0.,0.,0.520026,0.,0.,0.,0.134164,0.,0.,0.,0.,0.,0.,0.078293,0.520026,0.,0.,0.,0.,0.,0.995119,0.,0.,0.,0.328328,0.134164,0.,0.995119,0.,0.328328,0.353559,0.,0.,0.,0.796419,0.240264,0.,0.,0.,0.795424,0.142322,0.406695,0.,0.,0.,0.,0.,0.406695,0.,0.,0.,0.,0.,0.|,
K|,0.,0.,0.,0.|0.,0.,1.680768,0.,0.,1.680768,0.,1.680768,0.,0.,0.,1.680768,0.,0.,0.|0.,0.,0.,0.,1.133338,0.,0.,0.,0.,0.,0.,0.,1.133338,0.,0.,0.,1.133338,0.,0.|,0.,0.,0.,0.|0.,0.,0.159126,0.,0.,0.159126,0.,0.159126,0.,0.,0.,0.159126,0.,0.,0.|0.,0.,0.,0.,0.107298,0.,0.,0.,0.,0.,0.,0.,0.107298,0.,0.,0.,0.107298,0.,0.
M|1.983528,0.,1.675435,0.,1.983528,0.,1.675435,0.,0.,0.,1.675435,0.,0.,0.,1.635626,0.,0.,0.,0.,1.675435,0.,0.,0.,0.,0.|0.,1.56262,0.,0.933795,0.,0.,1.56262,1.076634,0.933795,0.,0.,1.56262,0.,0.,0.933795,0.,0.,0.,1.56262,0.,0.,0.,1.810887,0.,0.,0.,0.,0.,1.810887,0.,0.,0.,1.27031,0.,0.,0.|,|0.867793,0.,0.168535,0.,0.867793,0.,0.168535,0.,0.,0.,0.168535,0.,0.,0.,0.303759,0.,0.,0.,0.,0.168535,0.,0.,0.,0.,0.|0.,0.658533,0.,0.033152,0.,0.,0.658533,0.069212,0.033152,0.,0.,0.658533,0.,0.,0.033152,0.,0.,0.,0.658533,0.,0.,0.,1.419344,0.,0.,0.,0.,0.,1.419344,0.,0.,0.,1.143279,0.,0.,0.|,
F|0.,0.,0.,0.,0.,0.,0.,0.,0.,0.,0.,1.321419,0.,0.,0.,0.,0.,0.,0.,0.,0.,0.932178|0.,0.,0.,0.,0.,0.,0.783749,0.,0.,0.,1.835238,2.026872,0.,0.,0.,0.,0.,0.783749,0.,0.,1.265553,1.835238,2.026872,0.,0.,0.,0.,1.725444,0.,0.,0.,2.302855,0.,0.,0.,2.302855,0.,1.855808,1.794788,0.,0.,0.,1.794788,0.923771,0.,0.|,|0.,0.,0.,0.,0.,0.,0.,0.,0.,0.,0.,0.141581,0.,0.,0.,0.,0.,0.,0.,0.,0.,0.029314|0.,0.,0.,0.,0.,0.,0.012058,0.,0.,0.,0.447434,0.57791,0.,0.,0.,0.,0.,0.012058,0.,0.,0.27119,0.447434,0.57791,0.,0.,0.,0.,0.323521,0.,0.,0.,1.186624,0.,0.,0.,1.186624,0.,0.742323,0.801446,0.,0.,0.,0.801446,0.029049,0.,0.|,
P|1.068372,1.56097,0.,1.068372,1.56097,0.,0.,1.068372,1.56097,0.,0.,0.,0.,0.,0.,0.,1.860842,0.,1.56097,0.,1.860842,0.,0.99861,0.,0.985494|1.168872,0.,0.,1.168872,0.,0.,0.,0.,1.168872,0.,0.,0.,0.,0.,0.,1.168872,0.,0.,0.,0.,1.362716,0.,0.,0.,1.362716,0.,1.815268,0.,0.,1.232851,0.|,|0.190781,0.120075,0.,0.190781,0.120075,0.,0.,0.190781,0.120075,0.,0.,0.,0.,0.,0.,0.,0.666328,0.,0.120075,0.,0.666328,0.,0.121044,0.,0.123961|0.267171,0.,0.,0.267171,0.,0.,0.,0.,0.267171,0.,0.,0.,0.,0.,0.,0.267171,0.,0.,0.,0.,0.380846,0.,0.,0.,0.380846,0.,0.275041,0.,0.,0.317905,0.|,
S|0.,0.,0.,0.,0.,0.,0.,0.,0.,0.,0.,0.,0.,0.,0.,0.,1.015148,0.,0.,0.,0.,0.,0.,0.,0.,1.015148,0.,0.,0.,0.,0.,0.,0.,0.,0.,0.,0.,0.,1.268363,0.,0.,0.|,|0.,0.,0.,0.,0.,0.,0.,0.,0.,0.,0.,0.,0.,0.,0.,0.,0.,0.,0.,0.,0.,0.,0.,0.,0.,0.,0.,0.,0.,0.,0.,0.,0.,0.,0.|0.,0.,0.,0.,0.,0.,0.,0.,0.,0.,0.,0.,0.,0.,0.,0.,0.085897,0.,0.,0.,0.,0.,0.,0.,0.,0.085897,0.,0.,0.,0.,0.,0.,0.,0.,0.,0.,0.,0.,0.230611,0.,0.,0.|,|0.,0.,0.,0.,0.,0.,0.,0.,0.,0.,0.,0.,0.,0.,0.,0.,0.,0.,0.,0.,0.,0.,0.,0.,0.,0.,0.,0.,0.,0.,0.,0.,0.,0.,0.
T|0.,1.716541,0.,1.374935,1.716541,0.,0.,1.716541,0.,0.,1.716541,0.,0.,0.,0.,0.,1.087174,0.,0.,0.|0.,0.,0.899321,0.,0.,0.,0.,0.,0.,0.899321,0.,0.,0.,0.,0.,0.,0.899321,1.129016,1.299031,0.,0.,0.,1.299031,0.,0.,0.|0.,0.,0.,0.,0.,0.,0.,0.,0.,0.,0.,0.,0.,0.,0.,0.,0.,0.,0.,0.,0.,0.|0.,0.142199,0.,0.078568,0.142199,0.,0.,0.142199,0.,0.,0.142199,0.,0.,0.,0.,0.,0.102564,0.,0.,0.|0.,0.,0.026607,0.,0.,0.,0.,0.,0.,0.026607,0.,0.,0.,0.,0.,0.,0.026607,0.451606,0.35948,0.,0.,0.,0.35948,0.,0.,0.|0.,0.,0.,0.,0.,0.,0.,0.,0.,0.,0.,0.,0.,0.,0.,0.,0.,0.,0.,0.,0.,0.
W|0.,0.,0.,0.,0.,1.578544,1.578544|,0.,1.926578,0.,0.,1.926578,0.,0.,1.316202,1.316202,0.|,0.,0.,0.,0.,0.,0.,|0.,0.,0.,0.,0.,0.441165,0.441165|,0.,0.30252,0.,0.,0.30252,0.,0.,0.316118,0.316118,0.|,0.,0.,0.,0.,0.,0.,
Y|0.,0.,0.,0.,1.748741,2.272865,0.,0.,1.508293,0.,1.748741,2.272865,1.508293,0.,0.,0.|0.,0.,0.,0.,0.,0.,0.,0.,0.,0.,0.,1.206773,0.,1.694339,0.,0.,0.,1.694339,0.,0.,1.811676,0.,0.,0.,1.102791,0.,0.,0.|0.,0.,0.,0.,0.,0.,0.,0.,0.,0.,0.,0.,0.,0.,0.,0.,0.,0.,0.,0.,0.,0.,0.,0.,0.,0.,0.,0.,0.,0.,0.|0.,0.,0.,0.,1.087055,1.658577,0.,0.,0.428118,0.,1.087055,1.658577,0.428118,0.,0.,0.|0.,0.,0.,0.,0.,0.,0.,0.,0.,0.,0.,0.118522,0.,1.028442,0.,0.,0.,1.028442,0.,0.,0.274496,0.,0.,0.,0.441116,0.,0.,0.|0.,0.,0.,0.,0.,0.,0.,0.,0.,0.,0.,0.,0.,0.,0.,0.,0.,0.,0.,0.,0.,0.,0.,0.,0.,0.,0.,0.,0.,0.,0.
V|1.168832,1.961348,0.,0.,0.,0.,1.168832,1.961348,0.,0.,0.,0.,0.,1.168832,1.961348,0.,0.,0.,0.,0.,0.,0.,0.,0.,1.961348,0.,0.,0.,0.,0.,0.,0.|1.42944,1.284383,1.529628,0.,0.,0.,1.42944,1.284383,1.529628,0.,0.,0.,0.,0.,1.284383,1.529628,0.,0.,0.,0.,0.,0.,0.,1.228007,0.,0.,1.702027,0.,0.,1.529628,0.,0.,0.,0.,1.702027,0.,0.,0.,0.,0.,0.,0.|,|0.048413,0.162479,0.,0.,0.,0.,0.048413,0.162479,0.,0.,0.,0.,0.,0.048413,0.162479,0.,0.,0.,0.,0.,0.,0.,0.,0.,0.162479,0.,0.,0.,0.,0.,0.,0.|0.50626,0.0304,0.117664,0.,0.,0.,0.50626,0.0304,0.117664,0.,0.,0.,0.,0.,0.0304,0.117664,0.,0.,0.,0.,0.,0.,0.,0.109644,0.,0.,0.423649,0.,0.,0.117664,0.,0.,0.,0.,0.423649,0.,0.,0.,0.,0.,0.,0.|,
```
