## Supplementary Data 3 for "Pharmacological proximities in the GPCR family discovered using contact-informed amino-acid and binding pocket similarities": c402.bsv

```
res|B|C|P|wB|wC|wP
A|0.,0.,0.,0.,0.,0.,0.,1.327329,0.,0.991034,1.166854,0.81272,0.,0.,0.,0.,1.92124,1.86639,0.,0.,0.,0.,0.,1.92124,1.86639,0.,0.,0.,0.,0.,1.92124,1.86639,0.,0.,0.,0.,0.,1.303393,0.,0.,1.303393,0.,0.,0.,0.,0.,0.,0.,0.,0.,0.,0.,0.,2.00365,1.595476,1.681713,0.,0.,1.084869,1.582191,0.999429,0.,0.,0.,0.,0.,1.449319,0.,0.,0.,0.,1.794673,0.,0.,0.,0.,0.,0.,0.,0.,0.991034,0.,0.885819,2.122894,0.,0.,2.122894,0.885818,0.,0.,0.89873,1.736965,0.,0.,1.300182,1.409478,0.,0.,0.,0.,1.526421,1.368674,0.,0.,0.,0.,0.,0.,0.,1.023452,0.,0.,0.,0.,0.,0.,0.,0.,0.,0.,0.,1.074725,0.,0.,0.,0.,0.,0.,0.,0.,0.,0.,0.,0.,0.,0.,0.,0.,0.,0.,0.,0.,0.,0.,1.40998,2.27208,1.310044,0.,0.,0.,0.,1.166854,0.,0.,0.,0.,0.,0.,0.,1.21616,0.,2.00365,1.595476,1.681713,0.,0.,0.,0.,0.89873,1.736965,0.,0.831027,0.,0.,0.,0.,0.,0.,0.,0.,2.27208,0.,0.,1.303393,0.,0.,1.303393,0.,0.,0.,0.,0.,0.,0.,0.,0.,0.,0.,0.,2.00365,1.595476,1.681713,0.,0.,0.,0.,1.449319,0.,0.,0.,0.,0.,0.,0.,0.,0.,0.,0.991034,0.89873,1.736965,0.,0.,1.300182,1.409478,0.,0.,0.,1.526421,1.368674,0.,0.,0.,0.,0.,0.,0.,1.023452,0.,0.,0.,0.,0.,0.,0.,0.,0.,0.,0.,0.,0.,0.,0.,0.,0.,0.,0.,0.,0.,0.,0.,0.,0.,0.,0.,0.,1.40998,2.27208,1.310044,0.,0.,1.166854,0.,0.,0.,0.,0.,0.,1.303393,0.,0.,0.,1.310044,0.,0.,0.,1.303393,0.,0.,1.303393,0.,0.,0.,1.327329,0.,0.991034,1.40998,1.166854,0.,0.,1.885242,0.81272,0.,0.,0.,0.,1.92124,1.86639,0.,0.,2.00365,1.595476,1.681713,0.,0.,0.,0.,0.89873,1.736965,0.,0.831027,0.,0.,0.,0.,0.,0.,0.,0.,2.27208,0.,1.885242,0.81272,0.,0.,0.,0.,1.92124,1.86639,0.|0.,0.,0.,0.,1.077652,0.,0.,0.,1.254194,0.,0.,0.953298,1.067016,0.882991,0.,0.,1.50947,0.,0.,0.,1.50947,0.,0.,0.,0.,1.50947,0.,0.,0.,1.50947,0.,0.,0.,1.339225,1.50947,0.,0.,0.,1.50947,0.,0.,0.,0.,0.,1.077652,0.,0.,1.212157,1.129459,1.212157,1.129459,0.,1.254194,0.,0.,0.,0.,0.,0.,0.,0.,1.352133,2.207805,1.380129,1.363164,0.,1.315045,1.147866,0.,0.88878,0.,0.,0.,0.,0.,0.,0.,0.,0.,0.,0.,0.,0.,0.,1.804141,0.,0.953298,0.,0.,0.,1.077652,1.30777,1.228467,0.,0.,1.30777,1.228468,0.,0.,1.580537,0.,0.,0.,0.,0.,0.,0.,0.,0.,0.,0.,0.,1.688462,0.,0.,0.939495,0.,0.,0.,0.,1.565848,0.,0.,0.,0.,0.,0.,0.,0.,0.,0.,0.,0.,0.,1.249071,0.,0.,0.,0.,0.,0.,0.,0.,0.,0.,0.,0.,0.,0.,0.,0.,0.,0.,0.,0.,0.,1.360863,1.100126,0.,0.,1.060004,1.366111,0.,0.,0.,0.,0.,0.,1.028595,0.,0.,0.,0.989201,1.659989,0.,0.,0.,0.,0.,0.,1.352133,2.207805,1.380129,0.,0.,0.,1.580537,0.,0.,0.,0.,0.,0.,0.,0.,0.,1.360863,0.,0.,0.,1.212157,1.129459,1.212157,1.129459,0.,1.254194,0.,0.,0.,0.,0.,0.,0.,0.,1.352133,2.207805,1.380129,0.88878,0.,0.,0.,0.,0.,0.,0.,0.,0.,0.,0.,0.953298,0.,1.077652,1.580537,0.,0.,0.,0.,0.,0.,0.,0.,0.,0.,0.,1.688462,0.,0.,0.939495,0.,0.,0.,0.,0.,0.,0.,0.,0.,0.,0.,0.,0.,1.249071,0.,0.,0.,0.,0.,0.,0.,0.,0.,0.,0.,0.,0.,0.,0.,0.,0.,0.,1.360863,1.100126,0.,0.,0.,0.,0.,0.,1.028595,0.,0.,0.,0.989201,1.659989,0.,1.212157,1.129459,1.254194,1.100126,0.,0.,0.,1.129459,0.,1.212157,1.129459,1.254194,0.,0.,0.953298,0.,1.067016,0.,1.565848,1.430601,0.882991,0.,1.339225,1.50947,0.,0.,0.,1.50947,0.,0.,0.,0.,0.,1.352133,2.207805,1.380129,0.,0.,0.,1.580537,0.,0.,0.,0.,0.,0.,0.,0.,0.,1.360863,0.,1.430601,0.882991,0.,0.,1.50947,0.,0.,0.,1.50947,0.,0.,0.|,|0.,0.,0.,0.,0.,0.,0.,0.132439,0.,0.267847,0.269274,0.123139,0.,0.,0.,0.,0.265832,0.446055,0.,0.,0.,0.,0.,0.265832,0.446055,0.,0.,0.,0.,0.,0.265832,0.446055,0.,0.,0.,0.,0.,0.391018,0.,0.,0.391018,0.,0.,0.,0.,0.,0.,0.,0.,0.,0.,0.,0.,1.40797,0.991783,1.3181,0.,0.,0.121384,0.354057,0.202681,0.,0.,0.,0.,0.,0.210385,0.,0.,0.,0.,0.320477,0.,0.,0.,0.,0.,0.,0.,0.,0.267847,0.,0.10221,0.244949,0.,0.,0.244949,0.10221,0.,0.,0.040851,0.986912,0.,0.,0.787989,0.256269,0.,0.,0.,0.,0.398197,0.230592,0.,0.,0.,0.,0.,0.,0.,0.438622,0.,0.,0.,0.,0.,0.,0.,0.,0.,0.,0.,0.046225,0.,0.,0.,0.,0.,0.,0.,0.,0.,0.,0.,0.,0.,0.,0.,0.,0.,0.,0.,0.,0.,0.,0.457494,1.60939,0.14556,0.,0.,0.,0.,0.269274,0.,0.,0.,0.,0.,0.,0.,0.125377,0.,1.40797,0.991783,1.3181,0.,0.,0.,0.,0.040851,0.986912,0.,0.003078,0.,0.,0.,0.,0.,0.,0.,0.,1.60939,0.,0.,0.391018,0.,0.,0.391018,0.,0.,0.,0.,0.,0.,0.,0.,0.,0.,0.,0.,1.40797,0.991783,1.3181,0.,0.,0.,0.,0.210385,0.,0.,0.,0.,0.,0.,0.,0.,0.,0.,0.267847,0.040851,0.986912,0.,0.,0.787989,0.256269,0.,0.,0.,0.398197,0.230592,0.,0.,0.,0.,0.,0.,0.,0.438622,0.,0.,0.,0.,0.,0.,0.,0.,0.,0.,0.,0.,0.,0.,0.,0.,0.,0.,0.,0.,0.,0.,0.,0.,0.,0.,0.,0.,0.457494,1.60939,0.14556,0.,0.,0.269274,0.,0.,0.,0.,0.,0.,0.391018,0.,0.,0.,0.14556,0.,0.,0.,0.391018,0.,0.,0.391018,0.,0.,0.,0.132439,0.,0.267847,0.457494,0.269274,0.,0.,1.33538,0.123139,0.,0.,0.,0.,0.265832,0.446055,0.,0.,1.40797,0.991783,1.3181,0.,0.,0.,0.,0.040851,0.986912,0.,0.003078,0.,0.,0.,0.,0.,0.,0.,0.,1.60939,0.,1.33538,0.123139,0.,0.,0.,0.,0.265832,0.446055,0.|0.,0.,0.,0.,0.063179,0.,0.,0.,0.310128,0.,0.,0.360708,0.082078,0.133786,0.,0.,0.455689,0.,0.,0.,0.455689,0.,0.,0.,0.,0.455689,0.,0.,0.,0.455689,0.,0.,0.,0.681787,0.455689,0.,0.,0.,0.455689,0.,0.,0.,0.,0.,0.063179,0.,0.,0.439407,0.381192,0.439407,0.381192,0.,0.310128,0.,0.,0.,0.,0.,0.,0.,0.,0.950148,1.372419,0.857918,0.154905,0.,0.524179,0.305027,0.,0.042323,0.,0.,0.,0.,0.,0.,0.,0.,0.,0.,0.,0.,0.,0.,0.328026,0.,0.360708,0.,0.,0.,0.063179,0.150897,0.141746,0.,0.,0.150897,0.141746,0.,0.,0.778295,0.,0.,0.,0.,0.,0.,0.,0.,0.,0.,0.,0.,0.723626,0.,0.,0.391456,0.,0.,0.,0.,0.220119,0.,0.,0.,0.,0.,0.,0.,0.,0.,0.,0.,0.,0.,0.416357,0.,0.,0.,0.,0.,0.,0.,0.,0.,0.,0.,0.,0.,0.,0.,0.,0.,0.,0.,0.,0.,0.907242,0.122236,0.,0.,0.360401,0.464478,0.,0.,0.,0.,0.,0.,0.045284,0.,0.,0.,0.2473,0.248998,0.,0.,0.,0.,0.,0.,0.950148,1.372419,0.857918,0.,0.,0.,0.778295,0.,0.,0.,0.,0.,0.,0.,0.,0.,0.907242,0.,0.,0.,0.439407,0.381192,0.439407,0.381192,0.,0.310128,0.,0.,0.,0.,0.,0.,0.,0.,0.950148,1.372419,0.857918,0.042323,0.,0.,0.,0.,0.,0.,0.,0.,0.,0.,0.,0.360708,0.,0.063179,0.778295,0.,0.,0.,0.,0.,0.,0.,0.,0.,0.,0.,0.723626,0.,0.,0.391456,0.,0.,0.,0.,0.,0.,0.,0.,0.,0.,0.,0.,0.,0.416357,0.,0.,0.,0.,0.,0.,0.,0.,0.,0.,0.,0.,0.,0.,0.,0.,0.,0.,0.907242,0.122236,0.,0.,0.,0.,0.,0.,0.045284,0.,0.,0.,0.2473,0.248998,0.,0.439407,0.381192,0.310128,0.122236,0.,0.,0.,0.381192,0.,0.439407,0.381192,0.310128,0.,0.,0.360708,0.,0.082078,0.,0.220119,0.953734,0.133786,0.,0.681787,0.455689,0.,0.,0.,0.455689,0.,0.,0.,0.,0.,0.950148,1.372419,0.857918,0.,0.,0.,0.778295,0.,0.,0.,0.,0.,0.,0.,0.,0.,0.907242,0.,0.953734,0.133786,0.,0.,0.455689,0.,0.,0.,0.455689,0.,0.,0.|,
R|0.,0.,0.,0.,0.,0.842913,0.,0.,0.,0.,0.,0.,0.,0.,0.,0.,0.,1.183262,0.,0.,0.,1.750588,0.,0.,0.,0.,0.,0.,0.,0.,1.788921,0.,0.,0.,0.,0.,0.,0.,0.,1.53943,0.,0.,0.,1.258878,0.,1.258878,0.,0.,1.750588,0.,0.,0.,1.788921,0.,1.53943,0.,0.,0.,0.,0.891329,0.,0.,0.,0.,1.183262,0.,0.,0.,1.750588,0.,0.,0.,0.,0.,1.788921,0.,0.,0.,0.,0.,0.,1.53943,0.,1.258878,0.,0.,0.,0.,0.,0.,0.,0.,0.842913,1.750588,0.,0.,0.,1.788921,0.,1.53943,0.,0.,0.842913|0.,0.,0.,0.,0.,0.,1.665248,0.,0.,0.,0.,0.,0.,0.,0.,0.,0.804115,0.,0.,0.,0.,1.483262,0.,0.,0.,0.,0.,0.,0.,0.,0.,0.,0.,0.,0.,0.,0.,0.,0.,0.,0.,0.,0.,0.,0.,0.,0.,0.,0.,0.,0.,0.,0.,0.,0.,0.,0.,0.,1.006862,0.,0.,0.,1.124712,0.,0.,0.,0.,0.804115,0.,0.,0.,0.,1.483262,1.160554,0.,0.,0.,0.,0.,0.,0.,0.,0.,0.,0.,0.,0.,0.,0.,0.,0.,0.,0.,0.,0.,0.,0.,0.,0.,0.,0.,0.,1.006862,0.,0.,0.,0.,0.,0.,1.665248,1.383154,0.,0.,0.,0.,0.,0.,0.|0.,0.,1.071316,0.,0.,0.,0.,0.,0.,2.122355,1.264788,0.,2.639227,2.209786,1.107615,0.,0.,0.,0.,0.,0.,0.,0.,0.,1.609982,1.335342,0.,0.,0.,0.,0.,0.,0.,0.,0.,0.,2.073398,0.,1.272979,0.,0.,0.,0.,0.,0.,0.,0.,1.071316,0.,0.,1.365799,0.,0.,1.264788,0.,0.,0.,0.,0.,0.,0.,0.,0.,0.,0.,1.833556,0.,0.,0.,1.671262,0.,0.,0.,0.,1.355635,0.,0.,0.,0.,0.,0.,0.,0.,1.227495,0.,0.,0.,0.,0.,0.,0.,0.,0.,0.,1.711312,0.,0.,0.,0.,2.623246,0.,0.,0.,0.,0.,0.,0.,0.,0.782035,0.,0.,0.,0.,0.,0.,0.,0.,2.209786,0.,1.609982,1.335342,1.767087,1.767087,0.,0.,0.,0.,0.,0.,2.073398,0.,1.272979,0.,0.,0.,0.,0.,0.,0.,0.,1.071316,0.,0.,1.365799,0.,0.,2.122355,1.264788,0.,0.,0.,0.,0.,2.081607,0.,1.833556,0.,0.,0.,1.671262,0.,0.,0.,1.355635,0.,0.,0.,0.,0.,0.,1.771183,1.227495,0.,0.,2.639227,2.436484,0.,0.,0.,0.,0.,0.,2.209786,0.,0.,0.,0.,0.,0.,0.,0.,1.071316,2.081607,0.,2.436484,0.,0.,0.,0.,2.122355,1.264788,0.,2.639227,2.209786,0.,1.107615,0.,0.,0.,0.,0.,0.,0.,0.,0.,2.209786,0.,1.107615,0.,0.|0.,0.,0.,0.,0.,0.337165,0.,0.,0.,0.,0.,0.,0.,0.,0.,0.,0.,0.099241,0.,0.,0.,0.46097,0.,0.,0.,0.,0.,0.,0.,0.,0.487888,0.,0.,0.,0.,0.,0.,0.,0.,0.53701,0.,0.,0.,0.34333,0.,0.34333,0.,0.,0.46097,0.,0.,0.,0.487888,0.,0.53701,0.,0.,0.,0.,0.059422,0.,0.,0.,0.,0.099241,0.,0.,0.,0.46097,0.,0.,0.,0.,0.,0.487888,0.,0.,0.,0.,0.,0.,0.53701,0.,0.34333,0.,0.,0.,0.,0.,0.,0.,0.,0.337165,0.46097,0.,0.,0.,0.487888,0.,0.53701,0.,0.,0.337165|0.,0.,0.,0.,0.,0.,0.360054,0.,0.,0.,0.,0.,0.,0.,0.,0.,0.027413,0.,0.,0.,0.,0.422448,0.,0.,0.,0.,0.,0.,0.,0.,0.,0.,0.,0.,0.,0.,0.,0.,0.,0.,0.,0.,0.,0.,0.,0.,0.,0.,0.,0.,0.,0.,0.,0.,0.,0.,0.,0.,0.056992,0.,0.,0.,0.102247,0.,0.,0.,0.,0.027413,0.,0.,0.,0.,0.422448,0.132635,0.,0.,0.,0.,0.,0.,0.,0.,0.,0.,0.,0.,0.,0.,0.,0.,0.,0.,0.,0.,0.,0.,0.,0.,0.,0.,0.,0.,0.056992,0.,0.,0.,0.,0.,0.,0.360054,0.203275,0.,0.,0.,0.,0.,0.,0.|0.,0.,0.041604,0.,0.,0.,0.,0.,0.,0.860414,0.170917,0.,1.319613,1.894102,0.443046,0.,0.,0.,0.,0.,0.,0.,0.,0.,0.311019,0.288313,0.,0.,0.,0.,0.,0.,0.,0.,0.,0.,0.23696,0.,0.176574,0.,0.,0.,0.,0.,0.,0.,0.,0.041604,0.,0.,0.588706,0.,0.,0.170917,0.,0.,0.,0.,0.,0.,0.,0.,0.,0.,0.,0.473176,0.,0.,0.,0.761899,0.,0.,0.,0.,0.358845,0.,0.,0.,0.,0.,0.,0.,0.,0.156037,0.,0.,0.,0.,0.,0.,0.,0.,0.,0.,0.488946,0.,0.,0.,0.,0.682044,0.,0.,0.,0.,0.,0.,0.,0.,0.071094,0.,0.,0.,0.,0.,0.,0.,0.,1.894102,0.,0.311019,0.288313,0.502013,0.502013,0.,0.,0.,0.,0.,0.,0.23696,0.,0.176574,0.,0.,0.,0.,0.,0.,0.,0.,0.041604,0.,0.,0.588706,0.,0.,0.860414,0.170917,0.,0.,0.,0.,0.,1.040803,0.,0.473176,0.,0.,0.,0.761899,0.,0.,0.,0.358845,0.,0.,0.,0.,0.,0.,0.77531,0.156037,0.,0.,1.319613,1.318098,0.,0.,0.,0.,0.,0.,1.894102,0.,0.,0.,0.,0.,0.,0.,0.,0.041604,1.040803,0.,1.318098,0.,0.,0.,0.,0.860414,0.170917,0.,1.319613,1.894102,0.,0.443046,0.,0.,0.,0.,0.,0.,0.,0.,0.,1.894102,0.,0.443046,0.,0.
N|0.,0.,0.,0.,1.279025,2.09368,1.392709,0.,0.,1.279025,2.09368,1.77062,1.727962,0.,1.279025,2.09368,0.,1.279025,2.09368,0.,0.,0.,0.839085,0.839085,0.,0.,0.,0.,0.,0.,0.,0.,0.,0.,0.,0.,0.,0.,0.,0.,0.,0.,0.,0.,0.,0.,0.,0.,0.,0.,0.,0.,0.,0.,0.926894,0.,1.279025,2.09368,1.279025,0.,0.,0.,1.392709,0.,0.,1.314307,0.,0.,0.,0.,0.,0.,0.,0.,0.,1.279025,2.09368,1.279025,0.,0.,0.,0.,0.,0.,1.727962,0.,0.,0.,0.,0.,0.,0.,1.279025,2.09368,1.279025,2.09368,0.,0.,0.839085,0.839085,0.,0.,0.,0.,0.,0.,0.,0.,0.,0.,0.,0.,0.,0.,1.279025,2.09368,1.279025,0.,0.,0.,1.392709,0.,0.,1.314307,0.,0.,0.,0.,0.,0.,0.,0.,0.,1.279025,2.09368,1.279025,0.,0.,0.,0.,0.,1.727962,0.,0.,1.77062,1.279025,2.09368,1.279025,2.09368,1.727962,0.,0.,0.,0.,0.,0.,0.,0.,0.,0.,0.,0.,0.,0.,0.,0.|0.,0.,0.,1.275195,0.,1.979746,0.,1.275195,0.,1.452651,1.621773,0.,0.,1.275195,0.,0.,1.275195,0.,0.,0.,0.818416,0.818416,0.,0.,0.,0.,0.,0.,0.,0.,0.,0.,1.287219,0.,1.560723,0.,1.275195,0.,0.,0.,1.979746,0.,0.,0.,0.,0.,1.560723,0.,1.275195,0.,0.,0.,0.,1.621773,0.,1.275195,0.,1.275195,0.,0.818416,0.818416,0.,0.,0.,0.,1.560723,0.,1.275195,0.,0.,0.,1.979746,0.,0.,0.,0.,1.560723,0.,1.275195,0.,0.,0.,1.621773,0.,0.,1.452651,1.560723,0.,1.560723,0.,1.621773,0.,0.,0.,0.,0.,0.,0.|0.,2.165398,1.582112,0.,2.159395,0.,2.21475,0.,0.,0.,2.159395,0.,1.715153,1.842676,1.551248,1.987427,0.,1.608239,2.159395,0.,0.,2.159395,0.,0.,0.,2.165398,1.799253,1.799253,0.,0.,0.,0.,0.,0.,0.,0.,2.165398,0.,0.,0.,0.,0.,0.,0.,0.,1.572904,1.325116,0.,1.416216,0.,0.,0.,2.059919,0.,1.866622,1.706132,0.,0.,0.,0.,0.,0.,0.,0.,1.886954,0.,1.641817,2.159395,2.159395,0.,0.,0.,0.,0.,2.21475,0.,0.,0.,1.556483,0.,2.088841,0.,0.,0.,0.,0.,0.,0.,0.,0.,2.159395,1.641817,2.159395,0.,0.,0.,1.974255,0.,0.,2.104986,0.,0.,0.,0.,1.551248,1.987427,0.,0.,0.,0.,1.283734,1.436064,0.,1.416216,0.,0.,0.,2.159395,0.,1.816252,2.159395,0.,0.,0.,1.799253,1.799253,0.,1.283734,0.,0.,2.165398,1.582112,0.,0.,0.,1.572904,1.416216,0.,0.,0.,2.059919,1.641234,0.,0.,0.,0.,0.,0.,0.,0.,1.641817,2.159395,2.159395,0.,1.816252,0.,0.,2.21475,0.,0.,0.,2.088841,0.,0.,0.,1.842676,1.731333,0.,0.,0.,0.,2.159395,1.641817,2.159395,0.,0.,0.,0.,2.104986,0.,0.,0.,1.551248,1.987427,0.,1.582112,2.059919,1.641234,1.731333,0.,0.,1.715153,0.,1.641817,0.,1.842676,1.641817,0.,1.551248,1.987427,1.866622,0.,0.,0.,0.,1.608239,1.283734,1.436064,0.,1.416216,0.,0.,0.,1.816252,0.,0.,0.,0.,0.,1.608239|0.,0.,0.,0.,0.991244,1.674944,0.19468,0.,0.,0.991244,1.674944,0.184521,1.063361,0.,0.991244,1.674944,0.,0.991244,1.674944,0.,0.,0.,0.05721,0.05721,0.,0.,0.,0.,0.,0.,0.,0.,0.,0.,0.,0.,0.,0.,0.,0.,0.,0.,0.,0.,0.,0.,0.,0.,0.,0.,0.,0.,0.,0.,0.113036,0.,0.991244,1.674944,0.991244,0.,0.,0.,0.19468,0.,0.,0.317418,0.,0.,0.,0.,0.,0.,0.,0.,0.,0.991244,1.674944,0.991244,0.,0.,0.,0.,0.,0.,1.063361,0.,0.,0.,0.,0.,0.,0.,0.991244,1.674944,0.991244,1.674944,0.,0.,0.05721,0.05721,0.,0.,0.,0.,0.,0.,0.,0.,0.,0.,0.,0.,0.,0.,0.991244,1.674944,0.991244,0.,0.,0.,0.19468,0.,0.,0.317418,0.,0.,0.,0.,0.,0.,0.,0.,0.,0.991244,1.674944,0.991244,0.,0.,0.,0.,0.,1.063361,0.,0.,0.184521,0.991244,1.674944,0.991244,1.674944,1.063361,0.,0.,0.,0.,0.,0.,0.,0.,0.,0.,0.,0.,0.,0.,0.,0.|0.,0.,0.,0.605717,0.,0.234164,0.,0.605717,0.,0.06764,1.122766,0.,0.,0.605717,0.,0.,0.605717,0.,0.,0.,0.055801,0.055801,0.,0.,0.,0.,0.,0.,0.,0.,0.,0.,0.443141,0.,1.248578,0.,0.605717,0.,0.,0.,0.234164,0.,0.,0.,0.,0.,1.248578,0.,0.605717,0.,0.,0.,0.,1.122766,0.,0.605717,0.,0.605717,0.,0.055801,0.055801,0.,0.,0.,0.,1.248578,0.,0.605717,0.,0.,0.,0.234164,0.,0.,0.,0.,1.248578,0.,0.605717,0.,0.,0.,1.122766,0.,0.,0.06764,1.248578,0.,1.248578,0.,1.122766,0.,0.,0.,0.,0.,0.,0.|0.,0.708676,0.721935,0.,1.295637,0.,0.357218,0.,0.,0.,1.295637,0.,0.110287,1.063083,1.312594,1.47783,0.,1.608239,1.295637,0.,0.,1.295637,0.,0.,0.,0.708676,1.185871,1.185871,0.,0.,0.,0.,0.,0.,0.,0.,0.708676,0.,0.,0.,0.,0.,0.,0.,0.,0.976285,0.378605,0.,0.214578,0.,0.,0.,1.343426,0.,0.613855,0.867051,0.,0.,0.,0.,0.,0.,0.,0.,0.736372,0.,1.272408,1.295637,1.295637,0.,0.,0.,0.,0.,0.357218,0.,0.,0.,0.088942,0.,1.726249,0.,0.,0.,0.,0.,0.,0.,0.,0.,1.295637,1.272408,1.295637,0.,0.,0.,0.618661,0.,0.,1.61163,0.,0.,0.,0.,1.312594,1.47783,0.,0.,0.,0.,0.279073,0.324127,0.,0.214578,0.,0.,0.,1.295637,0.,0.237912,1.295637,0.,0.,0.,1.185871,1.185871,0.,0.279073,0.,0.,0.708676,0.721935,0.,0.,0.,0.976285,0.214578,0.,0.,0.,1.343426,0.820617,0.,0.,0.,0.,0.,0.,0.,0.,1.272408,1.295637,1.295637,0.,0.237912,0.,0.,0.357218,0.,0.,0.,1.726249,0.,0.,0.,1.063083,0.90824,0.,0.,0.,0.,1.295637,1.272408,1.295637,0.,0.,0.,0.,1.61163,0.,0.,0.,1.312594,1.47783,0.,0.721935,1.343426,0.820617,0.90824,0.,0.,0.110287,0.,1.272408,0.,1.063083,1.272408,0.,1.312594,1.47783,0.613855,0.,0.,0.,0.,1.608239,0.279073,0.324127,0.,0.214578,0.,0.,0.,0.237912,0.,0.,0.,0.,0.,1.608239
D|0.,0.,0.,0.,0.,1.153018,0.,0.,0.,0.,1.574261,0.,1.778721,1.436137,0.,0.838324,0.,0.,1.778721,1.436137,0.,0.,1.776474,1.778721,1.436137,0.,1.778721,1.436137,0.,0.,0.,0.,0.,0.,1.574261,0.,0.,0.840703,0.,0.,1.392314,0.,0.,0.,0.,0.,0.,0.,0.,0.,0.,0.,0.,0.,0.,0.,0.,0.,0.,0.,1.153018,0.,0.,0.,0.,1.678009,0.,0.,0.,0.,0.,0.,0.,0.,0.,1.574261,0.,0.864133,0.,0.,0.,0.,0.,0.,0.,1.379456,1.441129,0.,0.,0.,1.778721,1.436137,1.436137,0.,0.,0.,0.,0.,0.,0.,0.,0.,0.,0.,0.,0.,0.,0.,0.,0.,1.778721,1.436137,1.436137,0.,1.57371,0.,1.541296,0.,1.230703,0.,0.,0.,0.,1.776474,0.,1.708096,0.,0.,0.,0.,0.,0.,0.,1.678009,0.,0.,0.,0.,0.,1.778721,1.436137,0.,0.,0.,0.,0.,1.778721,1.436137,0.840703,0.,0.,1.392314,0.,0.,0.,0.,0.,0.,0.,0.,0.,0.,0.,0.,0.,0.,0.,1.153018,0.,0.,1.678009,0.,0.,0.,0.,0.,0.,1.574261,0.,0.864133,0.,0.,0.,0.,0.,1.379456,1.441129,0.,0.,1.778721,1.436137,1.778721,1.436137,0.,0.,0.,0.,0.,0.838324,0.,0.,0.,1.576762,0.,1.778721,1.436137,1.778721,1.436137,1.57371,0.,1.541296,1.230703,0.,0.,0.,1.776474,0.,0.,0.,0.,0.,0.,1.392314,0.,0.,1.778721,1.436137,1.778721,1.436137,1.230703,1.776474,0.,0.,0.,0.,0.,1.708096,0.,0.,0.,0.,0.,1.678009,0.,0.,0.,0.,0.,0.,0.,0.,0.,|0.,0.,0.,0.,0.,0.,0.,0.,0.,1.50467,0.,0.,1.255257,0.,1.255257,0.,1.255257,1.255257,0.,0.,0.,0.,0.,0.,1.50467,0.,0.,0.,0.,0.,0.,0.,0.,0.,0.,0.,0.,0.,0.,0.,0.,0.,0.,0.,0.,0.,0.,0.,1.159428,0.,0.,0.,0.,0.,0.,0.,0.,1.50467,0.,0.,0.,0.,0.,0.,0.681613,1.391295,0.,0.,0.,0.,0.,0.,0.,0.,0.,0.,0.,0.,0.,0.,0.,1.30415,0.,0.,0.,0.,1.137088,0.,0.,0.,0.,0.,0.,0.,0.,0.,0.,0.,0.,1.159428,0.,0.,0.,0.,0.,0.,1.255257,0.,0.,0.,1.255257,1.137088,0.,0.,0.,0.,0.,0.,0.,0.,0.,0.,0.,0.,0.,0.,0.,0.,1.159428,0.,0.,0.,0.,0.,0.,1.50467,0.,0.,0.,0.,0.681613,1.391295,0.,0.,0.,0.,0.,0.,0.,0.,0.,0.,0.,1.30415,0.,0.,0.,0.,1.137088,0.944038,0.,0.,0.,0.,0.,0.,0.,0.,0.,0.,0.,0.,1.137088,0.,0.,0.,0.,0.,0.,1.159428,0.,0.,0.,0.,0.,0.,0.,0.,0.,1.137088,0.,1.137088,|0.,0.,0.,0.,0.,0.,1.671822,1.335266,1.749868,1.871537,1.822913,1.769719,0.,0.,1.822948,1.822913,0.,0.,0.,0.,0.,1.590568,0.,0.,1.590568,0.,0.,2.181157,1.519395,2.305044,1.979998,1.590568,0.,1.590568,0.,0.,1.335266,1.749868,1.871537,1.822913,1.769719,0.,0.,1.822948,1.822913,0.,0.,0.,0.,0.,1.403345,0.,0.,0.,2.034798,2.034798,0.,0.,0.,0.,0.,0.,0.,0.,0.,0.,0.,0.,0.,0.,1.333635,0.,0.,0.,0.,1.671822,1.672534,0.,0.,0.,0.,0.,1.672534,0.,0.,0.,0.,0.,1.335266,1.749868,1.871537,1.822913,0.,0.,0.,1.822948,1.822913,0.,0.,0.,0.,0.,0.,0.,0.,0.,0.,1.145306,0.,0.,0.,0.,0.,0.,1.245099,0.,2.414966,0.,0.,0.,0.,1.590568,0.,1.590568,0.,0.,0.,0.,0.,0.,0.,0.,1.636989,0.,0.,0.,0.,0.,0.,0.,0.,0.,0.,0.,0.,0.,0.,0.,0.,2.006324,0.,1.590568,0.,1.590568,0.,0.,0.,0.,0.,1.866571,0.,0.,2.181157,2.09981,1.60094,1.545975,0.,2.117587,0.,0.,0.,0.,0.,0.,0.,2.66925,0.,0.,0.,0.,1.731253,0.,1.672534,0.,0.,1.672534,0.,0.,1.335266,1.749868,1.871537,1.822913,1.769719,0.,0.,0.,0.,0.,1.916663,0.,0.,1.590568,0.,1.636989,1.774908,0.,0.,0.,0.,0.,0.,1.590568,0.,1.866571,0.,2.181157,1.545975,0.,1.403345,0.,0.,0.,2.034798,2.034798,0.,0.,0.,0.,0.,0.,0.,0.,0.,0.,0.,0.,1.333635,0.,0.,1.671822,1.672534,0.,0.,1.672534,0.,0.,1.335266,1.749868,1.871537,1.822913,0.,0.,0.,1.822948,1.822913,0.,0.,0.,0.,0.,0.,0.,0.,0.,0.,1.145306,0.,0.,0.,0.,1.245099,0.,2.414966,0.,0.,0.,1.590568,2.010137,1.590568,0.,1.636989,0.,0.,0.,0.,0.,0.,0.,0.,0.,0.,0.,0.,0.,0.,0.,0.,2.006324,0.,1.590568,2.010137,1.590568,0.,0.,0.,0.,1.866571,0.,2.181157,2.09981,1.60094,1.545975,0.,2.117587,0.,0.,1.519395,0.,2.034798,0.,0.,1.145306,0.,0.,2.034798,2.034798,0.,1.590568,2.010137,1.590568,2.010137,2.181157,1.519395,0.,0.,0.,0.,0.,0.,0.,0.,1.866571,0.,0.,2.66925,0.,2.305044,1.979998,1.731253,0.,1.672534,0.,0.,1.672534,0.,0.,1.335266,1.749868,1.871537,1.822913,1.769719,0.,0.,0.,0.,0.,1.916663,0.,0.,1.636989,1.774908,0.,0.,0.,0.,0.,0.,1.866571,0.,2.181157,1.545975,0.,1.866571,0.,0.,2.305044,1.979998|0.,0.,0.,0.,0.,0.190304,0.,0.,0.,0.,0.097567,0.,1.467445,1.220716,0.,0.0631,0.,0.,1.467445,1.220716,0.,0.,1.229867,1.467445,1.220716,0.,1.467445,1.220716,0.,0.,0.,0.,0.,0.,0.097567,0.,0.,0.02866,0.,0.,0.069616,0.,0.,0.,0.,0.,0.,0.,0.,0.,0.,0.,0.,0.,0.,0.,0.,0.,0.,0.,0.190304,0.,0.,0.,0.,0.168327,0.,0.,0.,0.,0.,0.,0.,0.,0.,0.097567,0.,0.08133,0.,0.,0.,0.,0.,0.,0.,0.32331,0.476844,0.,0.,0.,1.467445,1.220716,1.220716,0.,0.,0.,0.,0.,0.,0.,0.,0.,0.,0.,0.,0.,0.,0.,0.,0.,1.467445,1.220716,1.220716,0.,0.297729,0.,0.288993,0.,0.3535,0.,0.,0.,0.,1.229867,0.,0.813379,0.,0.,0.,0.,0.,0.,0.,0.168327,0.,0.,0.,0.,0.,1.467445,1.220716,0.,0.,0.,0.,0.,1.467445,1.220716,0.02866,0.,0.,0.069616,0.,0.,0.,0.,0.,0.,0.,0.,0.,0.,0.,0.,0.,0.,0.,0.190304,0.,0.,0.168327,0.,0.,0.,0.,0.,0.,0.097567,0.,0.08133,0.,0.,0.,0.,0.,0.32331,0.476844,0.,0.,1.467445,1.220716,1.467445,1.220716,0.,0.,0.,0.,0.,0.0631,0.,0.,0.,0.23933,0.,1.467445,1.220716,1.467445,1.220716,0.297729,0.,0.288993,0.3535,0.,0.,0.,1.229867,0.,0.,0.,0.,0.,0.,0.069616,0.,0.,1.467445,1.220716,1.467445,1.220716,0.3535,1.229867,0.,0.,0.,0.,0.,0.813379,0.,0.,0.,0.,0.,0.168327,0.,0.,0.,0.,0.,0.,0.,0.,0.,|0.,0.,0.,0.,0.,0.,0.,0.,0.,0.105856,0.,0.,0.125526,0.,0.125526,0.,0.125526,0.125526,0.,0.,0.,0.,0.,0.,0.105856,0.,0.,0.,0.,0.,0.,0.,0.,0.,0.,0.,0.,0.,0.,0.,0.,0.,0.,0.,0.,0.,0.,0.,0.138114,0.,0.,0.,0.,0.,0.,0.,0.,0.105856,0.,0.,0.,0.,0.,0.,0.227204,0.624037,0.,0.,0.,0.,0.,0.,0.,0.,0.,0.,0.,0.,0.,0.,0.,0.343504,0.,0.,0.,0.,0.174937,0.,0.,0.,0.,0.,0.,0.,0.,0.,0.,0.,0.,0.138114,0.,0.,0.,0.,0.,0.,0.125526,0.,0.,0.,0.125526,0.174937,0.,0.,0.,0.,0.,0.,0.,0.,0.,0.,0.,0.,0.,0.,0.,0.,0.138114,0.,0.,0.,0.,0.,0.,0.105856,0.,0.,0.,0.,0.227204,0.624037,0.,0.,0.,0.,0.,0.,0.,0.,0.,0.,0.,0.343504,0.,0.,0.,0.,0.174937,0.073753,0.,0.,0.,0.,0.,0.,0.,0.,0.,0.,0.,0.,0.174937,0.,0.,0.,0.,0.,0.,0.138114,0.,0.,0.,0.,0.,0.,0.,0.,0.,0.174937,0.,0.174937,|0.,0.,0.,0.,0.,0.,0.422013,0.201296,0.45139,0.674004,0.299239,0.364615,0.,0.,0.229014,0.299239,0.,0.,0.,0.,0.,1.312218,0.,0.,1.312218,0.,0.,0.778985,0.233753,0.419099,0.791999,1.312218,0.,1.312218,0.,0.,0.201296,0.45139,0.674004,0.299239,0.364615,0.,0.,0.229014,0.299239,0.,0.,0.,0.,0.,0.079736,0.,0.,0.,0.610439,0.610439,0.,0.,0.,0.,0.,0.,0.,0.,0.,0.,0.,0.,0.,0.,0.130566,0.,0.,0.,0.,0.422013,0.702569,0.,0.,0.,0.,0.,0.702569,0.,0.,0.,0.,0.,0.201296,0.45139,0.674004,0.299239,0.,0.,0.,0.229014,0.299239,0.,0.,0.,0.,0.,0.,0.,0.,0.,0.,0.522857,0.,0.,0.,0.,0.,0.,0.518791,0.,1.793468,0.,0.,0.,0.,1.312218,0.,1.312218,0.,0.,0.,0.,0.,0.,0.,0.,0.58576,0.,0.,0.,0.,0.,0.,0.,0.,0.,0.,0.,0.,0.,0.,0.,0.,0.564279,0.,1.312218,0.,1.312218,0.,0.,0.,0.,0.,0.287165,0.,0.,0.778985,1.443619,0.250147,0.692227,0.,0.187397,0.,0.,0.,0.,0.,0.,0.,0.762643,0.,0.,0.,0.,0.878172,0.,0.702569,0.,0.,0.702569,0.,0.,0.201296,0.45139,0.674004,0.299239,0.364615,0.,0.,0.,0.,0.,0.755049,0.,0.,1.312218,0.,0.58576,0.368591,0.,0.,0.,0.,0.,0.,1.312218,0.,0.287165,0.,0.778985,0.692227,0.,0.079736,0.,0.,0.,0.610439,0.610439,0.,0.,0.,0.,0.,0.,0.,0.,0.,0.,0.,0.,0.130566,0.,0.,0.422013,0.702569,0.,0.,0.702569,0.,0.,0.201296,0.45139,0.674004,0.299239,0.,0.,0.,0.229014,0.299239,0.,0.,0.,0.,0.,0.,0.,0.,0.,0.,0.522857,0.,0.,0.,0.,0.518791,0.,1.793468,0.,0.,0.,1.312218,0.804055,1.312218,0.,0.58576,0.,0.,0.,0.,0.,0.,0.,0.,0.,0.,0.,0.,0.,0.,0.,0.,0.564279,0.,1.312218,0.804055,1.312218,0.,0.,0.,0.,0.287165,0.,0.778985,1.443619,0.250147,0.692227,0.,0.187397,0.,0.,0.233753,0.,0.610439,0.,0.,0.522857,0.,0.,0.610439,0.610439,0.,1.312218,0.804055,1.312218,0.804055,0.778985,0.233753,0.,0.,0.,0.,0.,0.,0.,0.,0.287165,0.,0.,0.762643,0.,0.419099,0.791999,0.878172,0.,0.702569,0.,0.,0.702569,0.,0.,0.201296,0.45139,0.674004,0.299239,0.364615,0.,0.,0.,0.,0.,0.755049,0.,0.,0.58576,0.368591,0.,0.,0.,0.,0.,0.,0.287165,0.,0.778985,0.692227,0.,0.287165,0.,0.,0.419099,0.791999
C|0.,0.,0.,0.,0.,0.,1.119726,1.857934,1.829011,0.,0.,1.857934,1.829011,0.,0.,1.857934,1.829011,0.,0.,0.,0.,0.,0.,0.,0.,0.,0.,0.,0.,0.,0.,0.,1.119726,0.,0.,0.,0.,0.,0.,0.,0.,0.,0.,0.,0.,0.,0.,1.62667,0.,0.,0.,0.,0.,0.,0.,0.,0.,0.,0.,1.119726,0.,0.,0.,0.,0.,0.,0.,0.,0.,0.,0.,0.,0.,1.62667,0.,0.,0.,0.,0.,0.,1.119726,0.801354,0.,1.857934,1.829011,0.,0.,0.,0.,1.857934,1.829011,0.,0.|,0.,0.,1.335538,1.341466,0.,0.,0.,0.,0.,0.,1.335538,1.341466,0.,0.,0.,0.,0.,0.,0.,0.,0.,0.,1.335538,1.341466,0.,0.,1.335538,1.341466,0.,0.|0.,0.,0.,1.294078,0.,0.,0.,1.021215,1.08279,0.,0.,0.,1.667536,0.,0.,0.,1.294078,0.,2.442746,0.,0.,0.,0.,0.,1.678429,1.124807,0.,0.,0.,0.,0.,1.472769,0.,1.097283,0.,1.124807,1.097283,1.021215,1.08279,0.,0.,0.,0.,0.,1.294078,0.,2.442746,0.,0.,0.,0.,1.678429,1.124807,0.,0.,0.,0.,1.322579,1.472769,0.,1.097283,1.294078,2.442746,1.329001,0.,0.,1.124807,1.097283,0.|0.,0.,0.,0.,0.,0.,0.393417,0.608051,0.665095,0.,0.,0.608051,0.665095,0.,0.,0.608051,0.665095,0.,0.,0.,0.,0.,0.,0.,0.,0.,0.,0.,0.,0.,0.,0.,0.393417,0.,0.,0.,0.,0.,0.,0.,0.,0.,0.,0.,0.,0.,0.,0.177917,0.,0.,0.,0.,0.,0.,0.,0.,0.,0.,0.,0.393417,0.,0.,0.,0.,0.,0.,0.,0.,0.,0.,0.,0.,0.,0.177917,0.,0.,0.,0.,0.,0.,0.393417,0.320541,0.,0.608051,0.665095,0.,0.,0.,0.,0.608051,0.665095,0.,0.|,0.,0.,0.315673,0.317074,0.,0.,0.,0.,0.,0.,0.315673,0.317074,0.,0.,0.,0.,0.,0.,0.,0.,0.,0.,0.315673,0.317074,0.,0.,0.315673,0.317074,0.,0.|0.,0.,0.,0.699502,0.,0.,0.,0.077561,0.294683,0.,0.,0.,0.454783,0.,0.,0.,0.699502,0.,2.442746,0.,0.,0.,0.,0.,0.270714,0.238595,0.,0.,0.,0.,0.,0.410444,0.,0.178627,0.,0.238595,0.178627,0.077561,0.294683,0.,0.,0.,0.,0.,0.699502,0.,2.442746,0.,0.,0.,0.,0.270714,0.238595,0.,0.,0.,0.,0.395593,0.410444,0.,0.178627,0.699502,2.442746,0.267584,0.,0.,0.238595,0.178627,0.
Q|1.825584,0.,1.293836,0.,1.690355,1.690355,0.,0.,0.,0.,1.690355,0.,1.690355,0.,0.,0.,0.,0.,1.293836,0.,1.635202,0.,0.,0.,0.,0.,1.115517,0.,1.293836,0.,1.940187,0.,1.940185,0.,1.400187,0.,0.,0.,0.,0.,0.,0.,0.,0.,0.,0.,0.,0.,0.,1.638152,1.638152,1.81199,0.,0.,0.,0.,0.,1.635202,1.115517,0.,0.,1.690355,0.,1.690355,1.635202,0.,0.,0.,1.115517,0.,1.293836,0.,1.400187,0.,0.,0.,0.,0.,0.,0.,0.,0.,0.,0.,0.,1.638152,1.81199,0.,0.,0.,0.,0.,1.81199,0.,0.,0.,0.,0.,1.638152,0.,0.,0.,0.,0.,0.,0.,1.635202,1.115517,0.,0.,0.,0.,0.,0.,0.,0.|0.,0.,0.,0.,0.,0.,0.,0.,0.,0.,0.,0.,0.,0.,0.,0.,0.,1.348147,0.,0.,0.,0.,0.,0.,0.,0.,0.,0.,0.,1.829777,0.,1.829779,0.,1.056301,0.,1.126574,0.,0.,0.,0.,0.,0.,0.739023,1.291205,0.983789,0.,0.,0.,0.,0.,1.200607,0.,0.,0.,0.,0.,1.221937,0.,0.,0.,0.,0.,0.,1.250627,1.113193,1.348147,0.,0.,0.,0.,1.056301,0.,0.,0.,0.739023,1.291205,0.983789,0.,0.,0.,1.250627,1.113193,1.348147,0.,0.,0.,0.,0.,0.,0.,0.,0.,1.056301,0.,1.126574,0.,0.,0.,0.,0.,0.739023,1.291205,0.983789,0.,0.,0.,0.,0.,1.200607,0.,0.,0.,0.,0.,0.,0.,1.250627,1.113193,0.,0.,0.,0.,0.,0.,0.,0.,0.,0.,0.,0.,0.,0.,1.348147,0.,0.,0.,0.,1.056301,0.,0.,0.739023,1.291205,0.983789,1.342582,0.,1.250627,1.113193,0.,0.,0.,0.,0.,0.|0.,0.,0.,0.,1.276085,0.,0.,0.,0.,1.900114,0.,0.,1.276085,1.344744,0.,0.,0.,0.,0.,0.,0.,1.919481,0.,0.,0.765957,0.,0.,0.,1.201287,0.,0.,0.,0.,0.,1.276085,0.,0.,0.,1.14129,0.,1.14129,0.,1.929004,0.,0.,1.126171,0.,0.,2.302258,0.,0.,0.,1.701553,1.687058,2.534824,1.672972,0.,0.,0.,1.213561,0.,0.,0.,0.,0.,0.,0.,2.132698,1.278771,0.,0.,1.454494,0.,0.,2.220013,1.702953,1.738733,0.,0.,0.,0.,0.,1.929004,0.,0.,0.,1.687058,2.534824,1.672972,2.127753,0.,0.,2.220013,1.702953,0.,0.,0.,0.,0.,0.,1.919481,0.765957,0.,0.,0.,1.201287,0.,0.,0.,0.,1.276085,0.,0.,0.,1.929004,0.,0.,1.126171,0.,0.,2.302258,0.,0.,1.701553,1.687058,2.534824,1.672972,0.,0.,0.,1.213561,0.,2.127753,0.,0.,0.,2.132698,1.278771,1.454494,0.,0.,2.220013,1.702953,0.765957,0.,1.454494,0.,0.,0.,2.127753,0.,0.,0.,0.,1.900114,1.738733,0.,0.,0.,0.,0.,1.929004,0.,0.,0.,1.687058,2.534824,1.672972,2.127753,0.,0.,2.220013,1.702953,2.127753,0.,0.,0.,0.,1.900114|0.638068,0.,0.223933,0.,0.633883,0.633883,0.,0.,0.,0.,0.633883,0.,0.633883,0.,0.,0.,0.,0.,0.223933,0.,0.795504,0.,0.,0.,0.,0.,0.086085,0.,0.223933,0.,0.223868,0.,0.223867,0.,0.485779,0.,0.,0.,0.,0.,0.,0.,0.,0.,0.,0.,0.,0.,0.,0.906212,0.906212,0.241599,0.,0.,0.,0.,0.,0.795504,0.086085,0.,0.,0.633883,0.,0.633883,0.795504,0.,0.,0.,0.086085,0.,0.223933,0.,0.485779,0.,0.,0.,0.,0.,0.,0.,0.,0.,0.,0.,0.,0.906212,0.241599,0.,0.,0.,0.,0.,0.241599,0.,0.,0.,0.,0.,0.906212,0.,0.,0.,0.,0.,0.,0.,0.795504,0.086085,0.,0.,0.,0.,0.,0.,0.,0.|0.,0.,0.,0.,0.,0.,0.,0.,0.,0.,0.,0.,0.,0.,0.,0.,0.,0.692292,0.,0.,0.,0.,0.,0.,0.,0.,0.,0.,0.,0.211128,0.,0.211128,0.,0.080023,0.,0.160939,0.,0.,0.,0.,0.,0.,0.156763,0.273892,0.268306,0.,0.,0.,0.,0.,0.421835,0.,0.,0.,0.,0.,0.051997,0.,0.,0.,0.,0.,0.,0.349012,0.181217,0.692292,0.,0.,0.,0.,0.080023,0.,0.,0.,0.156763,0.273892,0.268306,0.,0.,0.,0.349012,0.181217,0.692292,0.,0.,0.,0.,0.,0.,0.,0.,0.,0.080023,0.,0.160939,0.,0.,0.,0.,0.,0.156763,0.273892,0.268306,0.,0.,0.,0.,0.,0.421835,0.,0.,0.,0.,0.,0.,0.,0.349012,0.181217,0.,0.,0.,0.,0.,0.,0.,0.,0.,0.,0.,0.,0.,0.,0.692292,0.,0.,0.,0.,0.080023,0.,0.,0.156763,0.273892,0.268306,0.206551,0.,0.349012,0.181217,0.,0.,0.,0.,0.,0.|0.,0.,0.,0.,0.1227,0.,0.,0.,0.,0.760046,0.,0.,0.1227,0.459023,0.,0.,0.,0.,0.,0.,0.,0.429534,0.,0.,0.022309,0.,0.,0.,0.056009,0.,0.,0.,0.,0.,0.1227,0.,0.,0.,0.263375,0.,0.263375,0.,0.292273,0.,0.,0.068949,0.,0.,1.315576,0.,0.,0.,0.483775,0.357861,0.921754,0.91253,0.,0.,0.,0.29519,0.,0.,0.,0.,0.,0.,0.,0.66057,0.135799,0.,0.,0.961843,0.,0.,0.826051,0.990089,0.563913,0.,0.,0.,0.,0.,0.292273,0.,0.,0.,0.357861,0.921754,0.91253,0.531938,0.,0.,0.826051,0.990089,0.,0.,0.,0.,0.,0.,0.429534,0.022309,0.,0.,0.,0.056009,0.,0.,0.,0.,0.1227,0.,0.,0.,0.292273,0.,0.,0.068949,0.,0.,1.315576,0.,0.,0.483775,0.357861,0.921754,0.91253,0.,0.,0.,0.29519,0.,0.531938,0.,0.,0.,0.66057,0.135799,0.961843,0.,0.,0.826051,0.990089,0.022309,0.,0.961843,0.,0.,0.,0.531938,0.,0.,0.,0.,0.760046,0.563913,0.,0.,0.,0.,0.,0.292273,0.,0.,0.,0.357861,0.921754,0.91253,0.531938,0.,0.,0.826051,0.990089,0.531938,0.,0.,0.,0.,0.760046
E|1.491274,0.,0.,0.,0.,0.,0.,0.,0.,1.886196,0.,0.,0.,0.,1.666493,1.666493,0.,0.,0.,1.666493,1.666493,0.,1.666493,1.666493,0.,0.,1.237563,0.,1.886196,0.,0.,0.,1.491274,0.,0.,0.,0.723199,0.,0.,0.,0.,0.,0.,0.,0.,0.,0.,0.,0.,0.,0.,1.599815,0.,0.,0.,0.,0.,1.59026,1.221878,0.,0.,0.,0.,0.,0.,0.,0.,0.,0.,1.404286,0.,0.,0.,0.,0.,0.,0.,0.,0.,0.,0.,0.,0.,0.,0.,0.,0.,0.,0.968314,0.,0.,0.,0.,1.578111,0.,0.,0.,0.,0.,0.,1.353038,0.,1.237563,0.,0.,0.,0.,0.,0.,0.,1.59026,1.221878,0.,0.,0.,0.,1.612014,0.,0.,0.,0.,0.,0.,1.237563,0.,1.886196,0.,0.,0.,1.491274,0.,0.,0.,0.,0.,0.,0.,0.,1.599815,0.,0.,1.59026,1.221878,0.,0.,0.,0.,0.,0.,0.,1.404286,0.,1.612014,0.,0.,0.,0.,0.,0.,0.,0.,0.,0.,0.,0.968314,0.,0.,1.578111,0.,0.,0.,1.353038,0.,0.,1.886196,0.,0.,0.,1.578111,0.,0.,1.414674,0.,0.,1.854751,0.,0.,1.666493,1.666493,1.237563,0.,0.,0.,0.,0.,0.,0.,1.59026,1.221878,0.,0.,0.,0.,1.612014,0.,0.,0.,0.,1.854751,0.,1.666493,1.666493|0.,1.09317,0.,0.,0.,0.,0.,0.,0.,0.,0.,0.,0.,0.,0.,1.292112,0.,0.,0.,1.292112,0.,1.292112,0.,0.,1.292112,0.,1.292112,0.,1.09317,0.,0.,0.,0.,0.,0.,0.,0.999108,0.,0.,0.,0.,0.,0.,0.,0.,0.,0.,0.,0.,0.,1.09317,0.983924,0.,0.,0.,0.,0.,0.,0.,0.,0.,0.,0.,0.,0.,0.,0.,0.,0.,0.,0.,1.025746,0.,0.,0.,0.,0.,0.,0.,0.,0.,0.,0.,0.,0.,0.,0.,0.,0.,1.13908,0.,0.,0.,0.,0.,0.,0.,0.,0.,0.,1.093465,0.,0.,0.,1.23073,0.,0.,0.,0.,1.23493,0.,0.,0.,0.,0.,0.,0.714037,0.,0.839516,0.839516,0.999108,1.427454,0.,0.,0.,0.,0.,0.,0.,0.,0.,1.025746,0.,0.,0.,0.,0.,0.,1.13908,0.,0.,0.,0.,0.,0.,0.714037,0.,0.,0.,0.,0.999108,0.,0.,0.,0.,0.,0.,0.,0.,0.,0.,0.,0.,0.,1.09317,0.,0.,0.,0.,0.,0.,0.,0.,0.,0.,0.,1.025746,0.,0.,0.,0.,0.,0.,0.,0.,0.,0.,1.13908,0.,0.,0.,0.,0.,0.,0.,0.,0.,1.093465,0.,0.,0.,0.,0.,1.23493,0.,0.,0.,0.,0.,0.714037,0.839516,0.,0.,0.,0.,0.,0.,0.,0.,0.,1.23493,0.,0.,0.,0.,1.23073,0.,1.292112,0.,1.292112,0.,0.999108,1.427454,0.,0.,0.,0.,0.,0.,0.,0.,0.,1.025746,0.,0.,0.,0.,0.,0.,1.13908,0.,0.,0.,0.,0.,0.714037,1.23073,0.,0.,0.,1.292112,0.|0.,0.,2.35459,1.925638,0.,0.,1.509307,0.,0.,0.,0.,0.,0.,1.925638,0.,0.,0.,0.,0.,0.,2.35459,1.925638,0.,0.,0.,0.,0.,0.,0.,1.670483,0.,0.,1.509307,0.,0.,0.,0.,0.,0.,0.,1.673583,0.,0.,0.,0.,0.,0.,0.,2.35459,1.338262,0.,0.,0.,0.,0.,0.,0.,0.,0.,0.,0.,0.,0.,0.,1.679198,2.550708,1.20024,0.,0.,0.,2.191689,0.,0.,0.,0.,0.,0.,0.,2.015711,2.075578,0.,0.,0.,0.,0.,0.,0.,0.,0.,0.,0.,0.,0.,0.,0.,0.,0.,1.29817,1.29817,0.,0.,0.,0.,1.518561,0.,0.,0.,0.,0.,1.925638,0.,0.,1.287278,0.,0.,0.,0.,0.,0.,0.,0.,1.744559,0.,0.,0.,2.014412,0.,0.,0.,0.,1.208654,0.,0.,0.,2.073774,0.,0.,0.,0.,0.,0.,1.673105,0.,0.,0.,0.,0.,0.,1.670483,0.,0.,0.,0.,0.,1.657036,0.,2.191689,2.123749,2.089081,0.,0.,0.,0.,0.,0.,1.29817,1.518561,0.,0.,0.,1.842947,0.,1.925638,1.652334,0.,0.,1.673105,1.61882,0.,0.,0.,0.,0.,0.,0.,1.670483,0.,0.,1.509307,0.,0.,0.,0.,0.,0.,1.673583,0.,0.,0.,0.,0.,0.,0.,2.35459,0.,0.,0.,1.657036,0.,0.,0.,0.,0.,0.,2.191689,2.123749,0.,0.,0.,0.,0.,0.,2.015711,2.075578,0.,0.,0.,0.,0.,0.,0.,0.,0.,0.,0.,0.,0.,1.29817,1.518561,0.,0.,0.,1.842947,0.,1.925638,0.,0.,0.,0.,0.,0.,0.,0.,0.,1.744559,0.,0.,1.652334,0.,0.,1.208654,0.,0.,0.,0.,0.,0.,0.,1.673105,1.61882,0.,0.,0.,0.,0.,0.,1.63624,0.,1.509307,0.,0.,1.208654,0.,0.,0.,0.,0.,0.,2.014412,0.,0.,0.,0.,1.670483,0.,0.,0.,0.,0.,1.657036,0.,2.191689,2.123749,2.089081,0.,0.,0.,0.,0.,0.,1.29817,1.518561,0.,0.,0.,1.842947,0.,1.652334,0.,0.,1.673105,1.61882,2.014412,0.,0.,0.|0.131583,0.,0.,0.,0.,0.,0.,0.,0.,0.664978,0.,0.,0.,0.,0.461168,0.461168,0.,0.,0.,0.461168,0.461168,0.,0.461168,0.461168,0.,0.,0.215228,0.,0.664978,0.,0.,0.,0.131583,0.,0.,0.,0.020089,0.,0.,0.,0.,0.,0.,0.,0.,0.,0.,0.,0.,0.,0.,0.082749,0.,0.,0.,0.,0.,0.337328,0.117662,0.,0.,0.,0.,0.,0.,0.,0.,0.,0.,0.464654,0.,0.,0.,0.,0.,0.,0.,0.,0.,0.,0.,0.,0.,0.,0.,0.,0.,0.,0.15874,0.,0.,0.,0.,0.537229,0.,0.,0.,0.,0.,0.,0.615017,0.,0.215228,0.,0.,0.,0.,0.,0.,0.,0.337328,0.117662,0.,0.,0.,0.,0.314163,0.,0.,0.,0.,0.,0.,0.215228,0.,0.664978,0.,0.,0.,0.131583,0.,0.,0.,0.,0.,0.,0.,0.,0.082749,0.,0.,0.337328,0.117662,0.,0.,0.,0.,0.,0.,0.,0.464654,0.,0.314163,0.,0.,0.,0.,0.,0.,0.,0.,0.,0.,0.,0.15874,0.,0.,0.537229,0.,0.,0.,0.615017,0.,0.,0.664978,0.,0.,0.,0.537229,0.,0.,0.17175,0.,0.,0.154563,0.,0.,0.461168,0.461168,0.215228,0.,0.,0.,0.,0.,0.,0.,0.337328,0.117662,0.,0.,0.,0.,0.314163,0.,0.,0.,0.,0.154563,0.,0.461168,0.461168|0.,0.23851,0.,0.,0.,0.,0.,0.,0.,0.,0.,0.,0.,0.,0.,0.333186,0.,0.,0.,0.333186,0.,0.333186,0.,0.,0.333186,0.,0.333186,0.,0.23851,0.,0.,0.,0.,0.,0.,0.,0.101359,0.,0.,0.,0.,0.,0.,0.,0.,0.,0.,0.,0.,0.,0.23851,0.088826,0.,0.,0.,0.,0.,0.,0.,0.,0.,0.,0.,0.,0.,0.,0.,0.,0.,0.,0.,0.202041,0.,0.,0.,0.,0.,0.,0.,0.,0.,0.,0.,0.,0.,0.,0.,0.,0.,0.090981,0.,0.,0.,0.,0.,0.,0.,0.,0.,0.,0.250959,0.,0.,0.,0.256402,0.,0.,0.,0.,0.335008,0.,0.,0.,0.,0.,0.,0.083028,0.,0.228959,0.228959,0.101359,0.103439,0.,0.,0.,0.,0.,0.,0.,0.,0.,0.202041,0.,0.,0.,0.,0.,0.,0.090981,0.,0.,0.,0.,0.,0.,0.083028,0.,0.,0.,0.,0.101359,0.,0.,0.,0.,0.,0.,0.,0.,0.,0.,0.,0.,0.,0.23851,0.,0.,0.,0.,0.,0.,0.,0.,0.,0.,0.,0.202041,0.,0.,0.,0.,0.,0.,0.,0.,0.,0.,0.090981,0.,0.,0.,0.,0.,0.,0.,0.,0.,0.250959,0.,0.,0.,0.,0.,0.335008,0.,0.,0.,0.,0.,0.083028,0.228959,0.,0.,0.,0.,0.,0.,0.,0.,0.,0.335008,0.,0.,0.,0.,0.256402,0.,0.333186,0.,0.333186,0.,0.101359,0.103439,0.,0.,0.,0.,0.,0.,0.,0.,0.,0.202041,0.,0.,0.,0.,0.,0.,0.090981,0.,0.,0.,0.,0.,0.083028,0.256402,0.,0.,0.,0.333186,0.|0.,0.,0.856214,1.134751,0.,0.,0.076971,0.,0.,0.,0.,0.,0.,1.134751,0.,0.,0.,0.,0.,0.,0.856214,1.134751,0.,0.,0.,0.,0.,0.,0.,0.459988,0.,0.,0.076971,0.,0.,0.,0.,0.,0.,0.,0.172757,0.,0.,0.,0.,0.,0.,0.,0.856214,0.250924,0.,0.,0.,0.,0.,0.,0.,0.,0.,0.,0.,0.,0.,0.,0.479771,0.425118,0.114309,0.,0.,0.,0.813581,0.,0.,0.,0.,0.,0.,0.,1.465971,1.245347,0.,0.,0.,0.,0.,0.,0.,0.,0.,0.,0.,0.,0.,0.,0.,0.,0.,0.316627,0.316627,0.,0.,0.,0.,0.140697,0.,0.,0.,0.,0.,1.134751,0.,0.,0.110338,0.,0.,0.,0.,0.,0.,0.,0.,0.629185,0.,0.,0.,0.419669,0.,0.,0.,0.,0.141438,0.,0.,0.,0.953936,0.,0.,0.,0.,0.,0.,0.233457,0.,0.,0.,0.,0.,0.,0.459988,0.,0.,0.,0.,0.,0.477891,0.,0.813581,0.933163,0.902103,0.,0.,0.,0.,0.,0.,0.316627,0.140697,0.,0.,0.,0.781856,0.,1.134751,0.591881,0.,0.,0.233457,0.752939,0.,0.,0.,0.,0.,0.,0.,0.459988,0.,0.,0.076971,0.,0.,0.,0.,0.,0.,0.172757,0.,0.,0.,0.,0.,0.,0.,0.856214,0.,0.,0.,0.477891,0.,0.,0.,0.,0.,0.,0.813581,0.933163,0.,0.,0.,0.,0.,0.,1.465971,1.245347,0.,0.,0.,0.,0.,0.,0.,0.,0.,0.,0.,0.,0.,0.316627,0.140697,0.,0.,0.,0.781856,0.,1.134751,0.,0.,0.,0.,0.,0.,0.,0.,0.,0.629185,0.,0.,0.591881,0.,0.,0.141438,0.,0.,0.,0.,0.,0.,0.,0.233457,0.752939,0.,0.,0.,0.,0.,0.,0.265889,0.,0.076971,0.,0.,0.141438,0.,0.,0.,0.,0.,0.,0.419669,0.,0.,0.,0.,0.459988,0.,0.,0.,0.,0.,0.477891,0.,0.813581,0.933163,0.902103,0.,0.,0.,0.,0.,0.,0.316627,0.140697,0.,0.,0.,0.781856,0.,0.591881,0.,0.,0.233457,0.752939,0.419669,0.,0.,0.
G|0.,0.,0.,1.259782,1.972882,0.,0.,0.,0.,0.,1.908088,0.,0.,1.837727,0.,0.,0.,0.,0.,0.,0.,0.,0.,0.,0.,2.129456,0.877405,1.300686,0.,0.,0.,2.129456,1.930643,0.,0.,0.,0.,1.795371,1.840278,0.,0.,1.862781,0.,0.,2.060742,2.129456,0.877405,1.300686,2.129456,0.,0.,0.,0.,0.,0.,1.729897,1.837727,0.,0.,0.,0.,0.,0.,0.,0.,0.,0.,0.,0.,0.,0.,0.,0.,0.,0.,0.,0.,0.,0.,0.,0.,0.,0.,0.,1.930643,0.,0.,0.,0.,1.50751,0.,0.,1.840278,0.,0.,0.,1.083391,0.,1.972882,0.,0.,0.,0.,0.,0.,1.59617,0.,0.,0.,0.,0.,0.,0.,0.,0.,0.,0.,0.,1.602494,0.,0.,0.,1.600811,0.,0.,0.,1.908088,0.,1.473255,1.968603,1.972472,0.,0.,0.,1.543205,0.,0.,0.,0.,1.968603,0.,0.,0.,0.,0.,0.,0.,0.,1.309567,0.,0.,1.837727,0.,0.,0.,0.,0.,0.,0.,0.,0.,0.,0.,0.,0.,0.,0.,1.126372,0.,0.,0.,0.,1.216525,0.,0.,0.,0.,1.364871,0.,0.,0.,1.603667,1.921198,0.,0.,0.,0.,0.,0.,0.,0.,1.497781,0.,2.123397,1.465428,0.,2.129456,2.129456,1.476587,0.,0.,0.,0.,1.476587,0.,0.,0.,0.,0.,2.617951,1.562932,0.,0.,0.,0.,0.,0.,0.,0.,0.,0.,0.,1.684704,0.,0.,0.,0.,2.055555,0.,0.,1.673614,0.,0.,0.,1.397551,0.,0.,2.129456,2.129456,0.,1.979291,1.680867,0.,0.,0.,0.,0.,0.,1.880427,0.,0.,0.,0.,2.664355,0.,0.,0.,1.613821,1.687169,0.,0.,0.,0.,0.,0.,1.36793,1.826606,0.,2.212267,0.,0.,0.,1.756687,2.142525,2.275979,0.,0.,0.,0.,1.782464,0.,1.450816,0.,1.873285,1.524322,0.,1.133533,1.608093,0.,0.,0.,0.,0.,1.50751,0.,0.,1.473255,1.968603,1.972472,0.,0.,0.,1.543205,1.968603,0.,0.,0.,1.837727,0.,0.,0.,0.,0.,0.,1.126372,0.,0.,0.,0.,1.497781,0.,2.129456,1.476587,0.,0.,0.,0.,2.617951,1.562932,0.,0.877405,1.300686,2.129456,2.664355,0.,0.,0.,1.36793,1.479048,1.826606,2.212267,1.873285,1.524322,0.,0.,0.,0.,0.,0.,0.,0.,0.,0.,0.,0.,0.,0.,0.,0.,1.930643,0.,0.,0.,0.,1.50751,0.,0.,1.840278,0.,0.,0.,1.083391,0.,1.972882,0.,0.,0.,0.,0.,0.,0.,0.,0.,0.,0.,0.,0.,1.908088,0.,1.473255,1.968603,1.972472,0.,0.,0.,1.968603,0.,0.,0.,0.,0.,0.,1.837727,0.,0.,0.,0.,0.,0.,0.,0.,0.,0.,0.,0.,0.,0.,0.,1.126372,0.,0.,0.,0.,1.216525,0.,0.,1.171395,1.937252,0.,0.,0.,1.603667,1.921198,0.,0.,0.,0.,0.,0.,0.,0.,1.497781,0.,2.123397,1.465428,1.876707,2.129456,2.129456,1.476587,0.,0.,0.,0.,0.,2.617951,1.562932,0.,0.,0.,0.,0.,0.,0.,0.,1.684704,0.,1.862781,0.,0.,2.055555,0.,0.,1.673614,0.,0.,0.,1.397551,0.,0.,2.129456,2.129456,0.,1.979291,1.680867,0.,0.,0.,0.,0.,0.,1.880427,0.,0.,0.,2.664355,0.,0.,0.,0.,1.36793,1.826606,0.,2.212267,2.092147,0.,0.,1.756687,2.142525,2.275979,0.,0.,0.,0.,1.873285,1.524322,0.,0.,0.,0.,0.,0.,1.930643,0.,0.,0.,0.,1.908088,1.937252,2.055555,0.,0.,2.092147,0.,0.,1.756687,2.142525,2.275979,0.,0.,0.,0.,0.,0.,0.,1.370322,0.,0.,0.,1.930643,0.,0.,0.,0.,1.795371,1.840278,0.,0.,1.216525,0.,0.,2.129456,1.862781,0.,0.,2.129456,0.,0.,0.,0.,0.,2.664355,0.,0.,0.,1.613821,1.687169,1.848427,0.,0.,0.,0.,1.450816,2.060742,1.50751,0.,0.,1.473255,1.968603,1.972472,0.,0.,0.,1.543205,1.968603,0.,0.,0.,1.837727,0.,0.,0.,0.,0.,0.,1.126372,0.,0.,0.,0.,1.497781,0.,1.476587,0.,0.,0.,0.,2.617951,1.562932,0.,2.664355,0.,0.,0.,1.36793,1.479048,1.826606,2.212267,1.873285,1.524322,0.,2.664355,0.,0.,0.,1.613821,1.687169,1.848427,0.,0.,0.,0.,2.060742|,|,|0.,0.,0.,0.209964,0.251446,0.,0.,0.,0.,0.,1.148558,0.,0.,0.594106,0.,0.,0.,0.,0.,0.,0.,0.,0.,0.,0.,1.756801,0.156679,0.278718,0.,0.,0.,1.756801,0.919688,0.,0.,0.,0.,0.266718,0.603905,0.,0.,1.217972,0.,0.,0.37468,1.756801,0.156679,0.278718,1.756801,0.,0.,0.,0.,0.,0.,0.310049,0.594106,0.,0.,0.,0.,0.,0.,0.,0.,0.,0.,0.,0.,0.,0.,0.,0.,0.,0.,0.,0.,0.,0.,0.,0.,0.,0.,0.,0.919688,0.,0.,0.,0.,0.458807,0.,0.,0.603905,0.,0.,0.,0.487526,0.,0.251446,0.,0.,0.,0.,0.,0.,0.628794,0.,0.,0.,0.,0.,0.,0.,0.,0.,0.,0.,0.,0.63432,0.,0.,0.,0.543132,0.,0.,0.,1.148558,0.,0.23212,0.697342,0.54413,0.,0.,0.,0.507952,0.,0.,0.,0.,0.697342,0.,0.,0.,0.,0.,0.,0.,0.,0.155901,0.,0.,0.594106,0.,0.,0.,0.,0.,0.,0.,0.,0.,0.,0.,0.,0.,0.,0.,0.041717,0.,0.,0.,0.,0.48661,0.,0.,0.,0.,0.626498,0.,0.,0.,0.659452,0.915711,0.,0.,0.,0.,0.,0.,0.,0.,0.49926,0.,1.820055,1.099071,0.,1.756801,1.756801,0.330227,0.,0.,0.,0.,0.330227,0.,0.,0.,0.,0.,0.713987,0.852508,0.,0.,0.,0.,0.,0.,0.,0.,0.,0.,0.,0.314097,0.,0.,0.,0.,1.4153,0.,0.,0.236275,0.,0.,0.,0.224606,0.,0.,1.756801,1.756801,0.,0.551606,0.413328,0.,0.,0.,0.,0.,0.,0.175867,0.,0.,0.,0.,0.512376,0.,0.,0.,0.336213,0.632688,0.,0.,0.,0.,0.,0.,0.408337,0.49073,0.,1.567022,0.,0.,0.,0.741712,0.28567,0.455196,0.,0.,0.,0.,0.486127,0.,0.587235,0.,0.784166,0.638088,0.,0.084149,0.428357,0.,0.,0.,0.,0.,0.458807,0.,0.,0.23212,0.697342,0.54413,0.,0.,0.,0.507952,0.697342,0.,0.,0.,0.594106,0.,0.,0.,0.,0.,0.,0.041717,0.,0.,0.,0.,0.49926,0.,1.756801,0.330227,0.,0.,0.,0.,0.713987,0.852508,0.,0.156679,0.278718,1.756801,0.512376,0.,0.,0.,0.408337,0.33113,0.49073,1.567022,0.784166,0.638088,0.,0.,0.,0.,0.,0.,0.,0.,0.,0.,0.,0.,0.,0.,0.,0.,0.919688,0.,0.,0.,0.,0.458807,0.,0.,0.603905,0.,0.,0.,0.487526,0.,0.251446,0.,0.,0.,0.,0.,0.,0.,0.,0.,0.,0.,0.,0.,1.148558,0.,0.23212,0.697342,0.54413,0.,0.,0.,0.697342,0.,0.,0.,0.,0.,0.,0.594106,0.,0.,0.,0.,0.,0.,0.,0.,0.,0.,0.,0.,0.,0.,0.,0.041717,0.,0.,0.,0.,0.48661,0.,0.,0.702837,1.221311,0.,0.,0.,0.659452,0.915711,0.,0.,0.,0.,0.,0.,0.,0.,0.49926,0.,1.820055,1.099071,0.733089,1.756801,1.756801,0.330227,0.,0.,0.,0.,0.,0.713987,0.852508,0.,0.,0.,0.,0.,0.,0.,0.,0.314097,0.,1.217972,0.,0.,1.4153,0.,0.,0.236275,0.,0.,0.,0.224606,0.,0.,1.756801,1.756801,0.,0.551606,0.413328,0.,0.,0.,0.,0.,0.,0.175867,0.,0.,0.,0.512376,0.,0.,0.,0.,0.408337,0.49073,0.,1.567022,1.627225,0.,0.,0.741712,0.28567,0.455196,0.,0.,0.,0.,0.784166,0.638088,0.,0.,0.,0.,0.,0.,0.919688,0.,0.,0.,0.,1.148558,1.221311,1.4153,0.,0.,1.627225,0.,0.,0.741712,0.28567,0.455196,0.,0.,0.,0.,0.,0.,0.,0.239806,0.,0.,0.,0.919688,0.,0.,0.,0.,0.266718,0.603905,0.,0.,0.48661,0.,0.,1.756801,1.217972,0.,0.,1.756801,0.,0.,0.,0.,0.,0.512376,0.,0.,0.,0.336213,0.632688,1.078249,0.,0.,0.,0.,0.587235,0.37468,0.458807,0.,0.,0.23212,0.697342,0.54413,0.,0.,0.,0.507952,0.697342,0.,0.,0.,0.594106,0.,0.,0.,0.,0.,0.,0.041717,0.,0.,0.,0.,0.49926,0.,0.330227,0.,0.,0.,0.,0.713987,0.852508,0.,0.512376,0.,0.,0.,0.408337,0.33113,0.49073,1.567022,0.784166,0.638088,0.,0.512376,0.,0.,0.,0.336213,0.632688,1.078249,0.,0.,0.,0.,0.37468|,|,
H|0.,1.329328,0.,1.075565,0.,0.,0.,0.,0.,0.,0.,0.,0.,0.,0.,0.,0.,0.,0.,0.,0.,0.,0.,0.,0.,0.,1.329328,0.,1.075565,0.,1.158761,0.,1.241735,1.290552,0.,0.,0.,0.,0.,0.,0.,0.,0.,0.,0.,0.,0.,0.,0.,0.,0.,0.,0.,0.,0.,0.,0.,0.,0.,1.158761,0.,0.,0.,0.,0.,0.,0.,0.,0.,1.329328,0.,1.075565,0.,1.158761,0.,1.241735,1.290552,0.,0.,0.,0.,0.,0.,0.,0.,0.,0.,0.,0.,0.,0.,0.,0.,0.,0.,0.,0.,0.,1.329328,0.,0.,0.,0.,0.,0.,0.,0.,0.,0.,0.,0.,0.,1.158761,0.,0.,0.,0.,0.,0.,0.,0.|0.,0.,0.,1.331656,0.,0.,0.,1.224763,0.,0.,0.,0.,0.,0.,0.,1.049589,0.95399,0.,0.,0.7832,0.,0.,1.224763,0.,0.,0.,0.,0.,0.,1.224763,0.,0.,0.,0.,0.,0.,0.,0.,0.,0.,0.,0.,0.,0.,0.,1.210167,0.,0.,0.,0.,0.,0.,0.,0.,0.,1.531987,0.,0.,0.,0.,0.,0.,0.,0.,2.210593,0.,2.210593,0.,0.,0.,0.,1.647079,1.232668,0.,0.,1.449625,1.247851,0.,0.,0.,0.,0.,0.,1.371613,0.,0.,1.844065,0.,0.,0.,0.,0.,0.,0.,0.,0.,0.,0.,0.,0.,1.049589,1.798111,0.,1.648672,0.,0.,1.150544,1.603992,0.,0.,0.,1.248199,0.,0.,0.,0.,0.,0.,0.,0.,0.,0.,0.,0.,0.,0.,0.,0.,1.106311,1.531987,0.,0.,0.975488,0.,0.,0.,0.,0.,1.224763,0.,0.,0.,1.447112,0.,0.,1.447112,0.,0.,0.,0.,0.,0.,0.,0.,0.,1.433196,1.210167,0.,0.,0.,0.,0.,0.,1.331656,0.,1.531987,0.,1.60127,0.,0.,0.,0.,0.,0.,0.,0.,0.,1.647079,1.232668,0.,1.449625,1.247851,0.,0.,0.,0.,0.,0.,1.371613,0.,0.,0.,0.,0.,0.,0.,0.,0.,0.,0.,1.774162,0.,0.,1.049589,1.798111,0.,1.648672,0.,0.,1.150544,0.,0.,1.248199,0.,0.,0.,0.,0.,0.,0.,0.,0.,0.,0.,0.,0.,0.,0.,0.,1.798111,0.,0.,0.,0.,0.,0.,0.,0.,0.,1.049589,0.,0.95399,0.,1.150544,1.603992,0.,0.,0.7832,1.106311,1.531987,0.,0.,0.975488,0.,0.,0.,0.,0.,0.,0.,1.150544,1.603992,0.,0.,0.7832|0.,1.878613,0.,2.40764,1.878613,0.,0.,0.,0.,0.,0.,0.,0.,0.,0.,0.,0.,2.018163,1.707825,1.606059,2.125949,0.,0.,2.053792,0.,0.,0.,0.,0.,0.,0.,0.,0.,0.,0.,0.,0.,0.,0.,0.,0.,0.,0.,0.,0.,0.,0.,0.,0.,0.,0.,0.,1.354721,0.,0.,0.,0.,0.,0.,0.,0.,0.,1.717858,0.,0.,0.,0.,0.,0.,0.,0.,0.,0.,2.439213,0.,2.439213,0.,0.,0.,0.,1.451365,1.502894,0.,0.,0.,1.068736,1.634693,1.818631,0.,0.,0.,0.,0.,1.755819,0.,2.012839,0.,0.,0.,0.,0.,0.,0.,0.,0.,0.,0.,0.,0.,0.,0.,0.,2.018163,0.,0.,0.,0.,1.641368,0.,0.,0.,0.,0.,1.445628,0.,0.,0.,0.,1.707825,2.125949,0.,0.,0.,0.,0.,0.,0.,0.,0.,0.,0.,0.,0.,0.,0.,0.,1.167564,1.717858,1.413372,0.,1.928996,1.755819,0.,0.,0.,0.,0.,0.,1.641368,0.,0.,0.,2.041731,0.,0.,2.041731,0.,0.,0.,0.,0.,0.,0.,0.,0.,0.,0.,0.,1.354721,2.089833,0.,0.,0.,0.,0.,2.40764,0.,1.717858,0.,2.119262,0.,0.,0.,0.,0.,0.,0.,0.,0.,0.,0.,1.451365,1.502894,0.,1.068736,1.634693,1.818631,0.,0.,0.,0.,0.,1.755819,0.,2.012839,0.,0.,0.,0.,0.,0.,0.,0.,0.,0.,0.,0.,1.989522,0.,0.,2.018163,0.,0.,0.,0.,1.641368,0.,0.,0.,1.445628,0.,0.,0.,0.,1.707825,2.125949,0.,0.,0.,0.,0.,0.,0.,0.,0.,0.,0.,0.,0.,0.,0.,0.,0.,0.,0.,0.,0.,0.,0.,0.,2.018163,0.,1.707825,1.606059,2.125949,0.,1.641368,0.,0.,0.,0.,2.053792,1.167564,1.717858,1.413372,0.,1.928996,1.755819,0.,0.,0.,0.,1.641368,0.,0.,0.,1.641368,0.,0.,0.,0.,2.053792|0.,0.051624,0.,0.114866,0.,0.,0.,0.,0.,0.,0.,0.,0.,0.,0.,0.,0.,0.,0.,0.,0.,0.,0.,0.,0.,0.,0.051624,0.,0.114866,0.,0.057752,0.,0.146086,0.351969,0.,0.,0.,0.,0.,0.,0.,0.,0.,0.,0.,0.,0.,0.,0.,0.,0.,0.,0.,0.,0.,0.,0.,0.,0.,0.057752,0.,0.,0.,0.,0.,0.,0.,0.,0.,0.051624,0.,0.114866,0.,0.057752,0.,0.146086,0.351969,0.,0.,0.,0.,0.,0.,0.,0.,0.,0.,0.,0.,0.,0.,0.,0.,0.,0.,0.,0.,0.,0.051624,0.,0.,0.,0.,0.,0.,0.,0.,0.,0.,0.,0.,0.,0.057752,0.,0.,0.,0.,0.,0.,0.,0.|0.,0.,0.,0.504219,0.,0.,0.,0.590511,0.,0.,0.,0.,0.,0.,0.,0.201844,0.122306,0.,0.,0.31328,0.,0.,0.590511,0.,0.,0.,0.,0.,0.,0.590511,0.,0.,0.,0.,0.,0.,0.,0.,0.,0.,0.,0.,0.,0.,0.,0.245419,0.,0.,0.,0.,0.,0.,0.,0.,0.,0.174873,0.,0.,0.,0.,0.,0.,0.,0.,1.020274,0.,1.020274,0.,0.,0.,0.,0.299469,0.597657,0.,0.,0.228473,0.230581,0.,0.,0.,0.,0.,0.,1.257312,0.,0.,0.674658,0.,0.,0.,0.,0.,0.,0.,0.,0.,0.,0.,0.,0.,0.201844,1.59177,0.,0.756768,0.,0.,0.110629,1.002495,0.,0.,0.,0.38661,0.,0.,0.,0.,0.,0.,0.,0.,0.,0.,0.,0.,0.,0.,0.,0.,0.035573,0.174873,0.,0.,0.147801,0.,0.,0.,0.,0.,0.590511,0.,0.,0.,0.608445,0.,0.,0.608445,0.,0.,0.,0.,0.,0.,0.,0.,0.,0.177443,0.245419,0.,0.,0.,0.,0.,0.,0.504219,0.,0.174873,0.,0.745419,0.,0.,0.,0.,0.,0.,0.,0.,0.,0.299469,0.597657,0.,0.228473,0.230581,0.,0.,0.,0.,0.,0.,1.257312,0.,0.,0.,0.,0.,0.,0.,0.,0.,0.,0.,1.037718,0.,0.,0.201844,1.59177,0.,0.756768,0.,0.,0.110629,0.,0.,0.38661,0.,0.,0.,0.,0.,0.,0.,0.,0.,0.,0.,0.,0.,0.,0.,0.,1.59177,0.,0.,0.,0.,0.,0.,0.,0.,0.,0.201844,0.,0.122306,0.,0.110629,1.002495,0.,0.,0.31328,0.035573,0.174873,0.,0.,0.147801,0.,0.,0.,0.,0.,0.,0.,0.110629,1.002495,0.,0.,0.31328|0.,0.857231,0.,0.958381,0.857231,0.,0.,0.,0.,0.,0.,0.,0.,0.,0.,0.,0.,0.93146,1.576453,0.205905,1.253765,0.,0.,0.821517,0.,0.,0.,0.,0.,0.,0.,0.,0.,0.,0.,0.,0.,0.,0.,0.,0.,0.,0.,0.,0.,0.,0.,0.,0.,0.,0.,0.,0.435784,0.,0.,0.,0.,0.,0.,0.,0.,0.,0.278945,0.,0.,0.,0.,0.,0.,0.,0.,0.,0.,1.219606,0.,1.219606,0.,0.,0.,0.,0.747673,0.728676,0.,0.,0.,0.065433,0.319831,0.543612,0.,0.,0.,0.,0.,0.744893,0.,2.012839,0.,0.,0.,0.,0.,0.,0.,0.,0.,0.,0.,0.,0.,0.,0.,0.,0.93146,0.,0.,0.,0.,0.284083,0.,0.,0.,0.,0.,0.575693,0.,0.,0.,0.,1.576453,1.253765,0.,0.,0.,0.,0.,0.,0.,0.,0.,0.,0.,0.,0.,0.,0.,0.,0.028157,0.278945,0.481831,0.,0.993725,0.744893,0.,0.,0.,0.,0.,0.,0.284083,0.,0.,0.,1.322485,0.,0.,1.322485,0.,0.,0.,0.,0.,0.,0.,0.,0.,0.,0.,0.,0.435784,0.467655,0.,0.,0.,0.,0.,0.958381,0.,0.278945,0.,1.059631,0.,0.,0.,0.,0.,0.,0.,0.,0.,0.,0.,0.747673,0.728676,0.,0.065433,0.319831,0.543612,0.,0.,0.,0.,0.,0.744893,0.,2.012839,0.,0.,0.,0.,0.,0.,0.,0.,0.,0.,0.,0.,1.42645,0.,0.,0.93146,0.,0.,0.,0.,0.284083,0.,0.,0.,0.575693,0.,0.,0.,0.,1.576453,1.253765,0.,0.,0.,0.,0.,0.,0.,0.,0.,0.,0.,0.,0.,0.,0.,0.,0.,0.,0.,0.,0.,0.,0.,0.,0.93146,0.,1.576453,0.205905,1.253765,0.,0.284083,0.,0.,0.,0.,0.821517,0.028157,0.278945,0.481831,0.,0.993725,0.744893,0.,0.,0.,0.,0.284083,0.,0.,0.,0.284083,0.,0.,0.,0.,0.821517
I|1.039947,0.,0.,0.,1.44138,0.,0.,0.,0.,0.,0.,0.,1.33485,1.078729,0.,0.,1.078729,0.,1.33485,1.078729,0.,1.688188,0.,0.,0.,0.,0.,0.,0.,0.,0.,0.,0.,0.,0.,0.,0.,0.,0.,0.,0.,0.,0.,0.,0.,0.,0.,1.44138,0.,0.,0.,0.,0.,1.828713,0.,0.,0.,0.,1.438056,0.,1.438057,0.,1.300868,0.,1.56947,0.,0.,0.,0.996643,1.12812,0.,0.,0.,0.,0.,0.,0.,0.,0.,0.,0.,0.,0.,0.,0.,0.,1.36939,0.,0.,0.,0.,0.,0.999208,0.,0.,0.,0.,0.,0.,0.,0.,0.,0.996643,0.,0.,0.,0.,0.,0.,0.,0.,0.,0.,0.,0.,0.,0.,0.,0.,0.,0.,0.,0.,0.,0.,0.,0.,0.,1.44138,0.,0.,0.,0.,0.,0.,0.,0.,0.,0.,0.,0.996643,1.12812,0.,0.,0.,0.,0.,0.,0.,0.,0.,0.,0.,1.36939,0.,0.,0.,0.,0.,0.,0.,0.,0.,0.,0.,0.,0.,0.,1.300868,0.,0.,0.,0.,0.,0.,0.,1.33485,1.078729,0.,0.,0.,0.,0.,0.,0.,0.,0.996643,0.,0.,0.,0.,0.,0.,0.,1.33485,1.078729,0.|1.15823,1.910116,1.183879,0.,0.,0.,1.327981,2.145493,0.,0.931361,0.,0.,0.,0.,0.,0.,0.,1.220417,0.,0.,0.,0.,0.,0.,0.,0.,1.459817,0.,0.,1.996673,0.,0.,0.,1.235388,0.,1.366814,0.,1.235388,0.,1.366814,1.235388,0.,1.910116,1.183879,0.931361,0.,0.,0.,0.,0.,0.,0.,1.220417,0.,0.,0.,0.,0.,0.,0.,1.118372,0.,0.,0.,0.,1.015624,1.339379,0.,0.,1.339379,0.,0.,0.,1.996673,0.,0.,1.15823,1.75686,0.,1.446754,1.25746,0.,0.,0.,0.,0.,0.,0.,0.,0.,0.,0.,0.,0.,0.,1.910116,1.183879,0.,0.,0.,0.,0.,0.,0.,0.,0.,1.327981,2.145493,0.,1.519958,1.357318,0.,0.,0.,0.,0.,1.649454,0.,0.931361,0.,0.,0.,0.,0.,0.,0.,1.220417,0.,0.,0.,0.,0.,0.,0.,0.,0.,0.,0.,0.,0.,0.,0.,1.5439,0.,1.540756,1.036748,0.,0.,1.336069,1.535072,1.086587,0.,0.,0.,0.,0.,0.,0.,0.,0.861781,0.,0.,0.,0.,1.459817,0.,0.,1.784569,0.,0.,0.,0.,0.,0.,0.,0.,0.,1.281569,1.125502,0.,0.,0.,0.,0.,1.317089,0.,1.60417,0.,1.116689,0.,0.,0.945095,1.162426,0.,0.,0.,0.,0.,0.,0.,0.,1.75686,0.,1.519958,1.357318,0.,0.931361,0.,0.,0.,0.,0.,0.,0.,1.336069,1.430222,0.,0.,0.,0.861781,0.,0.,0.,0.,1.60417,0.,0.945095,0.,0.,0.,0.,1.015624,1.339379,1.129713,0.,1.339379,0.,0.,0.,0.976941,1.996673,0.,1.15823,1.75686,0.,0.,0.,0.,0.,0.,0.,0.,0.,0.,0.,0.,0.,0.,0.,1.910116,1.183879,0.,0.,0.,1.327981,2.145493,0.,1.519958,1.357318,0.,0.,0.,0.931361,0.,0.,0.,0.,0.,0.,0.,1.220417,0.,0.,0.,0.,0.,0.,0.,1.200376,0.,1.540756,1.036748,0.,0.,1.336069,1.535072,1.086587,0.,0.,0.,0.,0.861781,0.,0.,0.,0.,1.459817,0.,0.,0.,0.,0.,0.,0.,0.,1.281569,1.125502,0.,0.,1.072783,0.,0.,1.60417,0.,1.116689,0.,0.,0.945095,0.,0.,0.,1.015624,1.339379,1.129713,0.,0.976941,1.996673,0.,0.,0.,0.,1.281569,1.125502,1.116689,0.,1.015624,1.339379,1.129713,0.,1.339379,0.,0.,0.,1.996673,0.,0.,1.200376,0.,0.,1.430222,0.,0.,0.,1.60417,0.,1.366814,1.235388,0.,1.75686,0.,1.519958,1.357318,0.,0.931361,0.,0.,0.,0.,0.,0.,0.,1.336069,1.430222,0.,0.,0.,0.861781,0.,0.,0.,1.60417,0.,0.945095,1.60417,0.,0.,1.235388,0.|,|0.152933,0.,0.,0.,0.251892,0.,0.,0.,0.,0.,0.,0.,0.31551,0.047491,0.,0.,0.047491,0.,0.31551,0.047491,0.,0.429721,0.,0.,0.,0.,0.,0.,0.,0.,0.,0.,0.,0.,0.,0.,0.,0.,0.,0.,0.,0.,0.,0.,0.,0.,0.,0.251892,0.,0.,0.,0.,0.,0.348326,0.,0.,0.,0.,0.497789,0.,0.497789,0.,0.375418,0.,0.463122,0.,0.,0.,0.105705,0.48348,0.,0.,0.,0.,0.,0.,0.,0.,0.,0.,0.,0.,0.,0.,0.,0.,0.317894,0.,0.,0.,0.,0.,0.139627,0.,0.,0.,0.,0.,0.,0.,0.,0.,0.105705,0.,0.,0.,0.,0.,0.,0.,0.,0.,0.,0.,0.,0.,0.,0.,0.,0.,0.,0.,0.,0.,0.,0.,0.,0.,0.251892,0.,0.,0.,0.,0.,0.,0.,0.,0.,0.,0.,0.105705,0.48348,0.,0.,0.,0.,0.,0.,0.,0.,0.,0.,0.,0.317894,0.,0.,0.,0.,0.,0.,0.,0.,0.,0.,0.,0.,0.,0.,0.375418,0.,0.,0.,0.,0.,0.,0.,0.31551,0.047491,0.,0.,0.,0.,0.,0.,0.,0.,0.105705,0.,0.,0.,0.,0.,0.,0.,0.31551,0.047491,0.|0.26117,0.625129,0.387451,0.,0.,0.,0.232074,0.479091,0.,0.120125,0.,0.,0.,0.,0.,0.,0.,0.077682,0.,0.,0.,0.,0.,0.,0.,0.,0.172666,0.,0.,0.566329,0.,0.,0.,0.225322,0.,0.149107,0.,0.225322,0.,0.149107,0.225322,0.,0.625129,0.387451,0.120125,0.,0.,0.,0.,0.,0.,0.,0.077682,0.,0.,0.,0.,0.,0.,0.,0.099855,0.,0.,0.,0.,0.571289,0.468783,0.,0.,0.468783,0.,0.,0.,0.566329,0.,0.,0.26117,1.092102,0.,0.364218,0.211042,0.,0.,0.,0.,0.,0.,0.,0.,0.,0.,0.,0.,0.,0.,0.625129,0.387451,0.,0.,0.,0.,0.,0.,0.,0.,0.,0.232074,0.479091,0.,0.20038,0.148388,0.,0.,0.,0.,0.,0.432,0.,0.120125,0.,0.,0.,0.,0.,0.,0.,0.077682,0.,0.,0.,0.,0.,0.,0.,0.,0.,0.,0.,0.,0.,0.,0.,0.911154,0.,0.440216,0.063474,0.,0.,0.263165,0.657888,0.452745,0.,0.,0.,0.,0.,0.,0.,0.,0.182802,0.,0.,0.,0.,0.172666,0.,0.,0.33142,0.,0.,0.,0.,0.,0.,0.,0.,0.,0.882392,0.295214,0.,0.,0.,0.,0.,0.352033,0.,0.246795,0.,0.868536,0.,0.,0.131874,0.228424,0.,0.,0.,0.,0.,0.,0.,0.,1.092102,0.,0.20038,0.148388,0.,0.120125,0.,0.,0.,0.,0.,0.,0.,0.263165,0.589453,0.,0.,0.,0.182802,0.,0.,0.,0.,0.246795,0.,0.131874,0.,0.,0.,0.,0.571289,0.468783,0.367157,0.,0.468783,0.,0.,0.,0.067498,0.566329,0.,0.26117,1.092102,0.,0.,0.,0.,0.,0.,0.,0.,0.,0.,0.,0.,0.,0.,0.,0.625129,0.387451,0.,0.,0.,0.232074,0.479091,0.,0.20038,0.148388,0.,0.,0.,0.120125,0.,0.,0.,0.,0.,0.,0.,0.077682,0.,0.,0.,0.,0.,0.,0.,0.960301,0.,0.440216,0.063474,0.,0.,0.263165,0.657888,0.452745,0.,0.,0.,0.,0.182802,0.,0.,0.,0.,0.172666,0.,0.,0.,0.,0.,0.,0.,0.,0.882392,0.295214,0.,0.,0.289941,0.,0.,0.246795,0.,0.868536,0.,0.,0.131874,0.,0.,0.,0.571289,0.468783,0.367157,0.,0.067498,0.566329,0.,0.,0.,0.,0.882392,0.295214,0.868536,0.,0.571289,0.468783,0.367157,0.,0.468783,0.,0.,0.,0.566329,0.,0.,0.960301,0.,0.,0.589453,0.,0.,0.,0.246795,0.,0.149107,0.225322,0.,1.092102,0.,0.20038,0.148388,0.,0.120125,0.,0.,0.,0.,0.,0.,0.,0.263165,0.589453,0.,0.,0.,0.182802,0.,0.,0.,0.246795,0.,0.131874,0.246795,0.,0.,0.225322,0.|,
L|2.181695,1.476248,0.,1.380977,0.,0.,1.37686,0.,0.,0.,1.37686,0.,0.,0.,1.817728,0.,0.,0.,1.317441,2.036862,1.149895,0.,0.,0.,0.,0.,0.,0.,1.802491,0.,1.37686,0.,0.,0.,0.,0.,1.37686,0.,0.,1.802491,0.,0.,0.,0.,0.,0.,0.,0.,1.802491,0.,1.417659,1.476248,1.380977,0.,0.,0.,0.,0.,1.816475,1.817728,0.,0.,0.,0.,2.181695,1.940692,0.,1.420943,1.766872,0.,0.,0.,0.,0.,0.,0.,0.,0.,0.,0.,0.,0.,0.,0.,0.,0.,0.,1.561218,1.585087,0.,0.,1.486989,0.,1.380977,1.317441,2.036862,0.,0.,0.,0.,0.,0.,0.,0.,0.,0.,0.,0.,0.,0.,0.,0.,0.,0.,0.,0.,0.,0.,1.37686,1.37686,1.503308,0.,1.503308,0.,0.,0.,0.,0.,0.,0.,0.,0.,1.37686,1.37686,0.,1.82667,0.,0.,0.,0.,0.,1.505858,1.384481,1.724104,0.,0.,1.476815,0.,0.,0.,0.,1.792478,1.472541,0.,1.341711,1.816475,1.940692,0.,1.585087,0.,0.,0.,0.,0.,0.,0.,0.,0.,1.37686,1.503308,0.,0.,1.37686,0.,0.,0.,0.,0.,1.816475,1.817728,0.,0.,0.,0.,2.181695,1.940692,0.,1.217654,0.,0.,0.,0.,0.,0.,0.,0.,0.,0.,1.476248,0.,1.585087,0.,0.,0.,1.380977,1.317441,2.036862,0.,0.,0.,0.,0.,0.,0.,0.,0.,0.,0.,0.,0.,0.,0.,0.,0.,0.,1.37686,1.37686,1.503308,0.,0.,0.,0.,0.,0.,0.,0.,1.37686,1.37686,0.,1.82667,0.,0.,1.505858,1.384481,1.724104,0.,0.,0.,0.,0.,0.,0.,0.,1.505858,1.384481,1.724104,0.,0.,0.,0.,0.,0.,1.817728,0.,0.,0.,1.317441,2.036862,0.,0.,0.,0.,1.792478,1.472541,1.149895,0.,0.,0.,0.,0.,0.,0.,1.802491,0.,1.816475,1.940692,0.,1.585087,0.,0.,0.,0.,0.,0.,0.,0.,0.,1.503308,0.,0.,0.,0.,1.149895,0.,0.,0.,0.,0.,0.,0.,1.802491,0.|0.,0.,0.,1.442053,0.,0.,0.,0.,1.303313,0.,0.,1.378922,0.,0.,0.,0.,0.,0.,0.,1.507748,1.440204,0.,0.88901,0.699159,0.,0.,0.,0.,1.507748,1.440204,1.757591,0.,0.,0.,0.,0.,0.,1.169655,1.019176,1.622107,1.944577,0.,0.,0.,1.825127,1.321451,0.,0.,0.,1.590848,1.131463,1.319685,0.,0.,0.,0.,0.,1.319685,0.,0.,0.,0.,0.,0.,1.507748,1.440204,1.825127,1.321451,0.,0.,0.,0.,1.507748,1.440204,1.131463,1.319685,0.,0.,0.,0.,0.,1.319685,0.,0.,0.,0.,0.,0.,1.825127,1.660451,1.321451,0.,0.,1.131463,1.132376,1.319685,0.,0.,0.,0.,1.319685,0.,0.,0.,0.,0.,0.,0.,1.442053,0.,0.,0.,0.,0.,1.378922,0.,0.,0.,0.,0.,0.,0.,0.,1.956772,0.,0.,1.956772,1.119348,0.,0.,1.757591,0.,0.,0.,1.036469,0.,0.,0.,0.,0.,0.,0.,0.,1.600844,0.,1.096152,1.020971,0.,1.418988,1.499332,0.,1.504461,0.,0.,0.,1.165679,1.158933,1.999103,0.,0.,0.,0.,0.,0.,0.,0.,0.,0.,0.,0.,0.,1.442053,0.,0.,0.,1.481154,1.167813,1.757746,0.,0.,1.556521,1.606906,0.,0.,0.,0.,0.,1.303313,1.53859,0.,0.,0.,0.,0.,0.,1.147066,1.682888,0.,0.,0.,0.,0.,0.,1.355767,0.,0.,0.,0.,1.356475,0.,0.,0.,1.49188,1.378922,0.,0.,0.,0.,0.,0.,0.,0.,0.,0.,0.,0.,0.,0.,0.,1.14378,0.,1.168164,0.,0.957568,1.257423,1.8812,0.,0.,0.,0.,0.,0.,0.,0.,0.,1.146643,0.,1.842185,0.,0.,0.882776,0.,0.,0.,1.617149,0.,0.,0.,1.507748,1.440204,1.507748,1.440204,1.31675,1.484055,0.,0.,1.31675,0.,0.,0.,0.,0.,0.,0.,0.,0.88901,0.,0.,0.,0.,0.,1.02152,0.,0.,0.,0.,0.,0.,0.,0.,1.379119,0.,1.088884,0.,0.,0.,0.,1.507748,1.440204,1.507748,1.440204,0.,1.460564,0.,0.,0.,1.176224,0.,0.,1.448962,0.,0.,1.215748,0.,0.,0.,1.161163,2.850049,1.156129,1.582015,1.403129,0.,1.31648,1.479044,0.,0.,2.081657,1.019176,1.622107,0.,0.,1.004651,0.,0.,0.,0.,0.,0.,1.849011,1.001999,0.,0.,0.,0.,1.445919,1.036469,0.,0.,1.600844,0.,1.53859,0.,0.,0.,0.,0.,0.,0.,0.,0.,0.,1.378922,0.,0.,0.,0.,0.,0.,1.146643,0.,0.,0.,1.507748,1.440204,1.31675,0.,0.,0.,0.,0.,0.,1.507748,1.440204,0.918259,0.,1.161163,2.850049,1.956772,0.,0.,1.956772,1.119348,0.,0.,1.757591,0.,0.,0.,1.036469,0.,0.,0.,0.,0.,0.,0.,0.,1.600844,0.,1.096152,1.020971,0.,1.165679,1.158933,1.999103,0.,0.,0.,0.,0.,0.,0.,0.,0.,0.,0.,0.,0.,1.442053,0.,0.,0.,0.,1.303313,1.53859,0.,0.,0.,0.,0.,0.,0.,0.,0.,0.,1.355767,0.,0.,0.,1.169655,1.378922,0.,0.,0.,0.,0.,0.,0.,0.,0.,0.,0.,0.,0.,1.14378,0.,1.168164,0.,0.957568,1.8812,0.,0.,0.,0.,0.,0.,0.,0.,0.,1.146643,0.,1.842185,0.,0.,0.882776,0.,1.515715,0.,0.,0.,1.507748,1.440204,1.507748,1.440204,1.31675,0.,0.,0.,0.,0.,0.,0.,0.,0.88901,0.699159,0.,0.,0.,0.,0.,0.,0.,0.,1.379119,0.,1.088884,0.,0.,0.,0.,1.507748,1.440204,1.507748,1.440204,0.,1.460564,0.,0.,0.,1.176224,0.,0.,0.,0.,0.,1.161163,2.850049,1.156129,1.582015,1.403129,0.,1.019176,1.622107,0.,0.,1.004651,0.,0.,0.,0.,0.,0.,1.001999,1.956772,0.,0.,1.757591,0.,0.,0.,0.,0.957568,1.088884,1.156129,1.582015,1.403129,0.,0.,0.,1.956772,0.,0.,1.956772,1.119348,0.838793,1.757591,0.,0.,0.,0.,0.,0.,1.169655,1.14378,1.507748,1.440204,1.507748,1.440204,1.019176,1.622107,1.31675,1.484055,0.,0.,1.215748,1.849011,1.944577,0.,0.,0.,1.825127,1.660451,1.321451,0.,0.,1.590848,1.131463,1.132376,1.319685,0.,0.,0.,0.,1.319685,0.,0.,0.,0.,0.,0.,1.036469,0.,0.,1.600844,0.,1.53859,0.,0.,0.,0.,0.,0.,0.,0.,0.,0.,1.378922,0.,0.,0.,0.,0.,0.,1.146643,0.,0.,0.,1.31675,0.,0.,0.,0.,0.,0.918259,0.,1.161163,2.850049,1.215748,1.944577,0.,0.,0.,1.825127,1.321451,0.,0.,0.,1.590848,1.131463,1.319685,0.,0.,0.,0.,0.,1.319685,0.,0.,0.,0.,0.,0.|,|0.577507,0.644181,0.,0.126147,0.,0.,0.722851,0.,0.,0.,0.722851,0.,0.,0.,0.294222,0.,0.,0.,0.605311,0.770704,0.174227,0.,0.,0.,0.,0.,0.,0.,0.60083,0.,0.722851,0.,0.,0.,0.,0.,0.722851,0.,0.,0.60083,0.,0.,0.,0.,0.,0.,0.,0.,0.60083,0.,0.515513,0.644181,0.126147,0.,0.,0.,0.,0.,0.131629,0.294222,0.,0.,0.,0.,0.577507,1.206376,0.,0.441354,0.17401,0.,0.,0.,0.,0.,0.,0.,0.,0.,0.,0.,0.,0.,0.,0.,0.,0.,0.,0.25091,0.107032,0.,0.,0.275023,0.,0.126147,0.605311,0.770704,0.,0.,0.,0.,0.,0.,0.,0.,0.,0.,0.,0.,0.,0.,0.,0.,0.,0.,0.,0.,0.,0.,0.722851,0.722851,0.403444,0.,0.403444,0.,0.,0.,0.,0.,0.,0.,0.,0.,0.722851,0.722851,0.,0.153318,0.,0.,0.,0.,0.,0.167318,0.276896,0.421448,0.,0.,0.402768,0.,0.,0.,0.,0.853561,0.70121,0.,0.179817,0.131629,1.206376,0.,0.107032,0.,0.,0.,0.,0.,0.,0.,0.,0.,0.722851,0.403444,0.,0.,0.722851,0.,0.,0.,0.,0.,0.131629,0.294222,0.,0.,0.,0.,0.577507,1.206376,0.,0.081177,0.,0.,0.,0.,0.,0.,0.,0.,0.,0.,0.644181,0.,0.107032,0.,0.,0.,0.126147,0.605311,0.770704,0.,0.,0.,0.,0.,0.,0.,0.,0.,0.,0.,0.,0.,0.,0.,0.,0.,0.,0.722851,0.722851,0.403444,0.,0.,0.,0.,0.,0.,0.,0.,0.722851,0.722851,0.,0.153318,0.,0.,0.167318,0.276896,0.421448,0.,0.,0.,0.,0.,0.,0.,0.,0.167318,0.276896,0.421448,0.,0.,0.,0.,0.,0.,0.294222,0.,0.,0.,0.605311,0.770704,0.,0.,0.,0.,0.853561,0.70121,0.174227,0.,0.,0.,0.,0.,0.,0.,0.60083,0.,0.131629,1.206376,0.,0.107032,0.,0.,0.,0.,0.,0.,0.,0.,0.,0.403444,0.,0.,0.,0.,0.174227,0.,0.,0.,0.,0.,0.,0.,0.60083,0.|0.,0.,0.,0.471945,0.,0.,0.,0.,0.202456,0.,0.,0.325675,0.,0.,0.,0.,0.,0.,0.,1.243892,1.116158,0.,0.105152,0.037589,0.,0.,0.,0.,1.243892,1.116158,0.72221,0.,0.,0.,0.,0.,0.,0.537409,0.156796,1.330959,0.353559,0.,0.,0.,0.796419,0.240264,0.,0.,0.,0.795424,0.142322,0.406695,0.,0.,0.,0.,0.,0.406695,0.,0.,0.,0.,0.,0.,1.243892,1.116158,0.796419,0.240264,0.,0.,0.,0.,1.243892,1.116158,0.142322,0.406695,0.,0.,0.,0.,0.,0.406695,0.,0.,0.,0.,0.,0.,0.796419,0.09057,0.240264,0.,0.,0.142322,0.049853,0.406695,0.,0.,0.,0.,0.406695,0.,0.,0.,0.,0.,0.,0.,0.471945,0.,0.,0.,0.,0.,0.325675,0.,0.,0.,0.,0.,0.,0.,0.,1.002846,0.,0.,1.002846,0.293829,0.,0.,0.72221,0.,0.,0.,0.195277,0.,0.,0.,0.,0.,0.,0.,0.,0.995119,0.,0.291382,0.161546,0.,0.257998,0.522495,0.,0.631242,0.,0.,0.,0.044407,0.077262,0.133274,0.,0.,0.,0.,0.,0.,0.,0.,0.,0.,0.,0.,0.,0.471945,0.,0.,0.,0.596576,0.356832,0.585915,0.,0.,0.27795,0.344337,0.,0.,0.,0.,0.,0.202456,0.264677,0.,0.,0.,0.,0.,0.,0.28407,0.553929,0.,0.,0.,0.,0.,0.,0.701259,0.,0.,0.,0.,0.32297,0.,0.,0.,0.461772,0.325675,0.,0.,0.,0.,0.,0.,0.,0.,0.,0.,0.,0.,0.,0.,0.,0.457512,0.,0.700899,0.,0.228984,0.556564,1.190147,0.,0.,0.,0.,0.,0.,0.,0.,0.,0.138987,0.,0.297127,0.,0.,0.367824,0.,0.,0.,0.828296,0.,0.,0.,1.243892,1.116158,1.243892,1.116158,0.496411,0.493105,0.,0.,0.496411,0.,0.,0.,0.,0.,0.,0.,0.,0.105152,0.,0.,0.,0.,0.,0.058373,0.,0.,0.,0.,0.,0.,0.,0.,0.770225,0.,0.232057,0.,0.,0.,0.,1.243892,1.116158,1.243892,1.116158,0.,0.574648,0.,0.,0.,0.03949,0.,0.,0.50747,0.,0.,0.506561,0.,0.,0.,0.387054,0.950016,0.385376,0.281247,0.405348,0.,0.394944,0.473294,0.,0.,0.378483,0.156796,1.330959,0.,0.,0.22115,0.,0.,0.,0.,0.,0.,1.276698,0.1503,0.,0.,0.,0.,0.149064,0.195277,0.,0.,0.995119,0.,0.264677,0.,0.,0.,0.,0.,0.,0.,0.,0.,0.,0.325675,0.,0.,0.,0.,0.,0.,0.138987,0.,0.,0.,1.243892,1.116158,0.496411,0.,0.,0.,0.,0.,0.,1.243892,1.116158,0.150759,0.,0.387054,0.950016,1.002846,0.,0.,1.002846,0.293829,0.,0.,0.72221,0.,0.,0.,0.195277,0.,0.,0.,0.,0.,0.,0.,0.,0.995119,0.,0.291382,0.161546,0.,0.044407,0.077262,0.133274,0.,0.,0.,0.,0.,0.,0.,0.,0.,0.,0.,0.,0.,0.471945,0.,0.,0.,0.,0.202456,0.264677,0.,0.,0.,0.,0.,0.,0.,0.,0.,0.,0.701259,0.,0.,0.,0.537409,0.325675,0.,0.,0.,0.,0.,0.,0.,0.,0.,0.,0.,0.,0.,0.457512,0.,0.700899,0.,0.228984,1.190147,0.,0.,0.,0.,0.,0.,0.,0.,0.,0.138987,0.,0.297127,0.,0.,0.367824,0.,0.657553,0.,0.,0.,1.243892,1.116158,1.243892,1.116158,0.496411,0.,0.,0.,0.,0.,0.,0.,0.,0.105152,0.037589,0.,0.,0.,0.,0.,0.,0.,0.,0.770225,0.,0.232057,0.,0.,0.,0.,1.243892,1.116158,1.243892,1.116158,0.,0.574648,0.,0.,0.,0.03949,0.,0.,0.,0.,0.,0.387054,0.950016,0.385376,0.281247,0.405348,0.,0.156796,1.330959,0.,0.,0.22115,0.,0.,0.,0.,0.,0.,0.1503,1.002846,0.,0.,0.72221,0.,0.,0.,0.,0.228984,0.232057,0.385376,0.281247,0.405348,0.,0.,0.,1.002846,0.,0.,1.002846,0.293829,0.052425,0.72221,0.,0.,0.,0.,0.,0.,0.537409,0.457512,1.243892,1.116158,1.243892,1.116158,0.156796,1.330959,0.496411,0.493105,0.,0.,0.506561,1.276698,0.353559,0.,0.,0.,0.796419,0.09057,0.240264,0.,0.,0.795424,0.142322,0.049853,0.406695,0.,0.,0.,0.,0.406695,0.,0.,0.,0.,0.,0.,0.195277,0.,0.,0.995119,0.,0.264677,0.,0.,0.,0.,0.,0.,0.,0.,0.,0.,0.325675,0.,0.,0.,0.,0.,0.,0.138987,0.,0.,0.,0.496411,0.,0.,0.,0.,0.,0.150759,0.,0.387054,0.950016,0.506561,0.353559,0.,0.,0.,0.796419,0.240264,0.,0.,0.,0.795424,0.142322,0.406695,0.,0.,0.,0.,0.,0.406695,0.,0.,0.,0.,0.,0.|,
K|0.,1.718404,1.252104,0.,0.,0.,0.,1.718404,0.,0.,0.,0.,0.,0.,0.,0.,1.15067,0.,0.,1.718404,0.,0.9832,0.,0.,0.,0.,0.,0.,0.,0.,0.,0.968506,0.,0.,0.,0.,1.179278,1.252104,0.,0.872744,0.,0.,0.,0.,1.58532,1.668028,0.,0.,0.,0.,1.177011,0.,0.,0.,0.,0.,0.9832,0.,0.,0.,1.179278,0.,1.58532,1.668028,0.,0.,0.,0.,0.,0.,0.,1.718404,0.9832,0.,0.,0.,0.,0.,0.,1.179278,1.252104,0.,0.872744,0.,0.,0.,1.58532,1.668028,0.,0.,0.,0.,0.,0.,0.,0.,0.,0.,0.,0.,0.,1.177011,0.,0.,0.9832,0.,0.,0.,1.179278,0.,1.58532,1.668028,0.,|0.,0.,2.195778,0.,0.,0.,0.,0.,0.,0.,0.,0.,0.,0.,0.,0.,0.,0.,0.,1.430779,0.,0.,0.,0.,0.,0.,0.,0.,0.913732,0.,1.186553,0.,1.186553,1.30134,0.,0.,0.,0.,0.,0.,0.,0.,0.,0.,0.,0.,0.,0.,0.,0.,2.464822,0.,0.,0.,2.195778,0.,0.,0.,0.,0.,1.305227,1.100616,0.,1.86946,0.,0.,0.,0.,0.,0.,1.353,0.,0.,0.,0.,0.,0.,1.371401,0.,0.,0.,0.,0.,0.,0.913732,0.,1.186553,1.186553,0.,0.,0.,2.464822,0.,0.,0.,0.,1.353,0.,0.,0.,0.,0.,0.,0.,0.,0.,0.,0.,0.913732,0.,1.186553,1.186553,0.,0.,0.,0.,0.,0.,0.,0.,2.464822,0.,0.,2.195778,0.,0.,1.305227,1.100616,0.,1.86946,0.,0.,0.,0.,1.353,0.,0.,0.,0.,0.,0.,0.,0.,0.,0.,0.,0.,0.,0.,0.,0.,0.,0.,0.,1.371401,0.,0.,0.,0.913732,0.,1.186553,1.186553,0.,0.,0.,2.464822,0.,0.,0.,0.,1.353,0.,0.,0.,0.,0.|0.,0.,0.,0.,0.,1.62265,0.,1.529067,0.,0.,1.213512,1.568382,1.395131,0.,0.,0.,0.,0.,0.,0.,0.,0.,0.,0.,0.,0.,0.,0.,0.,0.,0.,0.,0.,0.,0.,0.,0.,0.,0.,0.,0.,0.,0.,1.715408,0.,0.,1.871045,1.659536,0.,0.,0.,0.,0.,0.,0.,0.,0.,0.,0.,0.,0.,0.,0.,0.,1.817075,0.,0.,0.,0.,0.,0.,1.62265,0.,0.,0.,0.,0.,0.,0.69918,0.,1.262648,0.,0.,0.,0.,1.557547,0.,0.,0.,0.,0.,0.,0.,0.,0.,0.,0.,0.,0.,0.,0.,0.,0.,0.,0.,0.,1.715408,1.103881,1.715408,0.,1.06634,0.,0.,1.729286,0.,1.817075,0.,0.,0.,0.,0.,0.,0.,0.,0.,0.,1.529067,0.,0.,0.,0.,0.,0.,0.,0.,0.,0.,0.,0.,0.,0.,0.,1.715408,0.,0.,0.,0.,0.,0.,1.368862,0.,0.,0.,0.,0.,0.,0.,0.,1.817075,0.,0.,0.,0.,1.62265,0.,0.,0.,0.,0.,0.,0.69918,0.,1.262648,0.,0.,0.,0.,0.,0.,0.,0.,0.,0.,0.,0.,0.,0.,1.529067,0.,0.,1.368862,0.,0.,0.,1.529067,0.,0.,1.213512,1.568382,0.,0.,0.,0.,0.,1.557547,0.,1.395131,0.,0.,0.,0.,1.715408,1.103881,1.715408,0.,1.06634,0.,0.,1.729286,0.,1.817075,0.,0.,0.,0.,0.,0.,0.,0.,0.,0.,0.,0.,1.557547,0.|0.,0.781093,0.148098,0.,0.,0.,0.,0.781093,0.,0.,0.,0.,0.,0.,0.,0.,0.370146,0.,0.,0.781093,0.,0.049002,0.,0.,0.,0.,0.,0.,0.,0.,0.,0.063509,0.,0.,0.,0.,0.143814,0.148098,0.,0.141526,0.,0.,0.,0.,0.544214,0.448127,0.,0.,0.,0.,0.532458,0.,0.,0.,0.,0.,0.049002,0.,0.,0.,0.143814,0.,0.544214,0.448127,0.,0.,0.,0.,0.,0.,0.,0.781093,0.049002,0.,0.,0.,0.,0.,0.,0.143814,0.148098,0.,0.141526,0.,0.,0.,0.544214,0.448127,0.,0.,0.,0.,0.,0.,0.,0.,0.,0.,0.,0.,0.,0.532458,0.,0.,0.049002,0.,0.,0.,0.143814,0.,0.544214,0.448127,0.,|0.,0.,0.259716,0.,0.,0.,0.,0.,0.,0.,0.,0.,0.,0.,0.,0.,0.,0.,0.,0.66036,0.,0.,0.,0.,0.,0.,0.,0.,0.033788,0.,0.334764,0.,0.334764,0.247874,0.,0.,0.,0.,0.,0.,0.,0.,0.,0.,0.,0.,0.,0.,0.,0.,0.300588,0.,0.,0.,0.259716,0.,0.,0.,0.,0.,0.268038,0.208225,0.,0.062764,0.,0.,0.,0.,0.,0.,0.262522,0.,0.,0.,0.,0.,0.,0.653048,0.,0.,0.,0.,0.,0.,0.033788,0.,0.334764,0.334764,0.,0.,0.,0.300588,0.,0.,0.,0.,0.262522,0.,0.,0.,0.,0.,0.,0.,0.,0.,0.,0.,0.033788,0.,0.334764,0.334764,0.,0.,0.,0.,0.,0.,0.,0.,0.300588,0.,0.,0.259716,0.,0.,0.268038,0.208225,0.,0.062764,0.,0.,0.,0.,0.262522,0.,0.,0.,0.,0.,0.,0.,0.,0.,0.,0.,0.,0.,0.,0.,0.,0.,0.,0.,0.653048,0.,0.,0.,0.033788,0.,0.334764,0.334764,0.,0.,0.,0.300588,0.,0.,0.,0.,0.262522,0.,0.,0.,0.,0.|0.,0.,0.,0.,0.,0.191926,0.,0.383657,0.,0.,0.700103,0.301612,0.338214,0.,0.,0.,0.,0.,0.,0.,0.,0.,0.,0.,0.,0.,0.,0.,0.,0.,0.,0.,0.,0.,0.,0.,0.,0.,0.,0.,0.,0.,0.,0.586143,0.,0.,1.02462,0.71123,0.,0.,0.,0.,0.,0.,0.,0.,0.,0.,0.,0.,0.,0.,0.,0.,0.177276,0.,0.,0.,0.,0.,0.,0.191926,0.,0.,0.,0.,0.,0.,0.05669,0.,0.045419,0.,0.,0.,0.,1.233058,0.,0.,0.,0.,0.,0.,0.,0.,0.,0.,0.,0.,0.,0.,0.,0.,0.,0.,0.,0.,0.586143,0.072669,0.586143,0.,0.29082,0.,0.,0.838442,0.,0.177276,0.,0.,0.,0.,0.,0.,0.,0.,0.,0.,0.383657,0.,0.,0.,0.,0.,0.,0.,0.,0.,0.,0.,0.,0.,0.,0.,0.586143,0.,0.,0.,0.,0.,0.,0.773705,0.,0.,0.,0.,0.,0.,0.,0.,0.177276,0.,0.,0.,0.,0.191926,0.,0.,0.,0.,0.,0.,0.05669,0.,0.045419,0.,0.,0.,0.,0.,0.,0.,0.,0.,0.,0.,0.,0.,0.,0.383657,0.,0.,0.773705,0.,0.,0.,0.383657,0.,0.,0.700103,0.301612,0.,0.,0.,0.,0.,1.233058,0.,0.338214,0.,0.,0.,0.,0.586143,0.072669,0.586143,0.,0.29082,0.,0.,0.838442,0.,0.177276,0.,0.,0.,0.,0.,0.,0.,0.,0.,0.,0.,0.,1.233058,0.
M|1.422521,0.,0.,0.,0.,0.,0.,0.,0.,0.,0.,0.,1.983528,1.422521,0.,0.,0.,0.,0.,1.945142,1.445754,0.,1.693372,0.,0.,0.,0.,0.,0.,0.,0.,1.183536,0.,0.,0.857466,0.,0.,0.,0.,0.,0.,0.,1.816169,1.521859,1.138719,0.,0.,0.,0.,0.,0.,0.,0.,0.,0.,0.,0.,1.422521,0.,0.,0.,0.,0.,1.945142,1.445754,0.,0.,0.,0.,0.,0.,0.,0.,0.,1.183536,0.,0.,0.857466,0.,0.,0.,0.,0.,0.,1.422521,1.183536,0.,0.,0.,0.,0.,0.,1.138719,0.,0.,0.,0.,0.,0.,0.,0.,0.,0.,0.|0.,0.,0.,1.563402,1.525075,0.,0.,0.,0.,1.039648,1.27031,0.,0.,0.,0.,0.,0.,0.,0.,1.563402,1.525075,0.,0.,0.,0.,1.690754,0.,0.,0.,0.,1.810887,0.,0.,0.,0.,0.,0.,0.,1.563402,0.,0.,1.319442,0.,0.,0.,0.,0.,0.,0.,1.486301,1.525075,1.441714,0.,2.081732,1.20818,0.,0.,0.,2.084455,1.31128,0.,1.248234,0.,0.,0.,0.,0.,0.,0.,1.522278,0.,0.,0.,0.,0.,0.,0.,0.,0.,2.346274,0.,0.,1.45861,0.,1.644303,0.,0.,1.830109,0.,0.,0.,0.,0.,0.864092,0.,0.,0.,1.316448,1.690754,0.,1.810887,0.,1.319442,0.,0.,0.,0.,0.,1.441714,0.,0.,0.,0.,0.,2.346274,0.,0.,0.,0.,1.690754,0.,0.,0.,0.,1.810887,0.,0.,0.,0.,1.563402,1.319442,0.,0.,0.,0.,0.,1.486301,1.525075,1.441714,0.,2.081732,0.,0.,2.084455,0.,0.,0.,0.,0.,0.,0.,0.,0.,1.522278,0.,0.,0.,0.,0.,0.,0.,0.,0.,2.346274,0.,0.,0.,1.644303,0.,0.,0.,0.,0.,0.864092,1.644303,0.,0.,0.,0.,0.,2.346274,0.,0.,1.039648,1.27031,0.,0.,1.690754,0.,1.810887,0.,1.319442,0.,0.,0.,0.,0.,1.441714,0.,0.,0.,2.346274,0.,0.,2.346274,0.,1.039648,1.27031,0.,0.|,|0.055244,0.,0.,0.,0.,0.,0.,0.,0.,0.,0.,0.,0.867793,0.055244,0.,0.,0.,0.,0.,1.556113,0.754769,0.,0.660828,0.,0.,0.,0.,0.,0.,0.,0.,0.465654,0.,0.,0.162223,0.,0.,0.,0.,0.,0.,0.,0.467921,0.094136,0.24621,0.,0.,0.,0.,0.,0.,0.,0.,0.,0.,0.,0.,0.055244,0.,0.,0.,0.,0.,1.556113,0.754769,0.,0.,0.,0.,0.,0.,0.,0.,0.,0.465654,0.,0.,0.162223,0.,0.,0.,0.,0.,0.,0.055244,0.465654,0.,0.,0.,0.,0.,0.,0.24621,0.,0.,0.,0.,0.,0.,0.,0.,0.,0.,0.|0.,0.,0.,0.540084,0.549907,0.,0.,0.,0.,0.415859,1.143279,0.,0.,0.,0.,0.,0.,0.,0.,0.540084,0.549907,0.,0.,0.,0.,0.441066,0.,0.,0.,0.,1.419344,0.,0.,0.,0.,0.,0.,0.,0.540084,0.,0.,0.239706,0.,0.,0.,0.,0.,0.,0.,0.076878,0.549907,0.513338,0.,1.249039,0.099031,0.,0.,0.,1.348765,0.626715,0.,0.487116,0.,0.,0.,0.,0.,0.,0.,0.295998,0.,0.,0.,0.,0.,0.,0.,0.,0.,0.541448,0.,0.,0.32586,0.,0.548101,0.,0.,0.499121,0.,0.,0.,0.,0.,0.129614,0.,0.,0.,0.08143,0.441066,0.,1.419344,0.,0.239706,0.,0.,0.,0.,0.,0.513338,0.,0.,0.,0.,0.,0.541448,0.,0.,0.,0.,0.441066,0.,0.,0.,0.,1.419344,0.,0.,0.,0.,0.540084,0.239706,0.,0.,0.,0.,0.,0.076878,0.549907,0.513338,0.,1.249039,0.,0.,1.348765,0.,0.,0.,0.,0.,0.,0.,0.,0.,0.295998,0.,0.,0.,0.,0.,0.,0.,0.,0.,0.541448,0.,0.,0.,0.548101,0.,0.,0.,0.,0.,0.129614,0.548101,0.,0.,0.,0.,0.,0.541448,0.,0.,0.415859,1.143279,0.,0.,0.441066,0.,1.419344,0.,0.239706,0.,0.,0.,0.,0.,0.513338,0.,0.,0.,0.541448,0.,0.,0.541448,0.,0.415859,1.143279,0.,0.|,
F|0.,0.,0.,0.,0.,0.,0.,1.463986,0.,0.,0.,1.281278,0.,0.,0.932178,0.,1.463986,0.,0.,0.,0.,0.932178,0.,0.,0.,0.,0.,1.4013,0.,0.,1.4013,0.,0.,0.,0.,0.,0.,0.,0.,0.,0.,0.,1.454419,0.,0.,0.,0.,0.,0.,0.,1.306584,0.,0.,0.,0.,0.,0.,0.,0.,0.,0.,0.,0.,0.,0.,0.,0.,0.,0.,0.,0.,0.,0.,0.,0.,1.874009,1.970612,0.,0.,0.,1.404925,0.,0.,0.,0.,0.,0.,0.,0.,0.,0.,0.,0.,0.,0.,0.,0.,0.,0.,0.,0.739531,1.376002,0.,0.,0.,0.,0.,1.710031,0.,0.,1.281278,0.,0.,0.,0.,0.,0.,0.,0.,0.,1.306584,1.302538,0.,0.,0.,0.,0.,0.,0.,0.,0.,0.,1.874009,1.404925,0.,0.,0.,0.,0.,1.463986,0.,0.,0.,0.,1.4013,0.,0.,1.4013,0.,0.,0.,0.,0.,0.,0.,0.,0.,0.,1.454419,0.,0.,0.,0.,0.,0.,1.306584,0.,0.,0.,0.,0.,0.,0.,0.,0.,0.,0.,0.,0.,0.,0.,0.,1.874009,1.970612,0.,0.,1.404925,0.,0.,0.,0.,0.,0.,0.,0.,0.,0.,0.,0.,0.,0.,0.739531,1.376002,0.,0.,0.,0.,0.,1.281278,0.,0.,0.,0.,0.,0.,0.,0.,0.,0.,1.935814,0.,0.,0.,1.281278,0.,0.,0.,0.739531,0.,0.,0.932178,0.,1.306584,1.302538,0.,0.,0.,0.,0.,0.,0.,0.,0.,0.,1.874009,1.404925,0.,0.,0.,0.,0.,0.,0.,0.,0.,0.739531,0.,0.,0.932178|0.,1.44605,0.,0.,1.987019,1.382586,0.,0.,0.,1.635406,1.407377,0.,0.,1.955006,0.,0.,0.,0.,0.,0.,0.,2.119155,2.252771,0.,1.721172,0.,1.192825,0.,0.,2.252771,2.119155,0.,0.,0.,1.465317,1.378275,0.,1.916869,1.434736,2.583773,1.096003,2.418782,1.590528,1.400846,1.454847,1.310195,0.,1.855808,1.794788,0.,0.,0.,1.794788,0.923771,0.,0.,2.119155,2.252771,0.,0.,1.721172,0.,2.252771,2.119155,0.,1.794788,0.,0.,0.,1.794788,0.,0.,0.,0.,1.794788,0.,0.,0.,1.794788,0.923771,0.,0.,0.,1.987019,1.382586,0.,0.,0.,1.955006,0.,0.,0.,0.,0.,0.,0.,1.721172,0.,1.55529,0.,0.,0.,1.55529,1.211825,0.,0.,1.642485,1.635809,0.,0.,0.,1.613584,0.,1.078668,1.417425,0.,0.,0.,1.44605,0.,0.,0.,1.564016,0.,0.,0.,0.,0.,0.,2.070967,1.251895,0.,0.,0.,0.,0.,0.,0.,0.,0.,0.,0.,0.,0.,0.,0.,0.,0.,1.533726,1.519863,0.,0.,1.987019,1.382586,0.,0.,0.,0.,0.,0.,1.635406,1.407377,1.418002,0.,0.,0.,0.,0.,0.,0.,0.,0.,0.,0.,0.,0.,0.,1.577913,0.,0.,1.465317,1.378275,0.,2.125701,1.530074,1.955006,0.,0.,0.,0.,0.,0.,0.,0.,1.017496,0.,2.705389,1.375561,1.29103,1.407416,0.,2.030618,0.,1.860218,0.,0.,0.,1.100322,0.,0.,1.394925,0.,1.499692,0.,1.712408,1.712408,2.119155,2.252771,0.,2.252771,0.,0.,0.,0.,0.,1.377103,0.,0.,1.951088,0.,1.664474,0.,0.,0.,1.721172,0.,1.192825,0.,0.,1.281977,1.699814,1.377448,0.944134,0.,0.,1.233429,0.,0.,1.916869,2.583773,0.,0.,0.,0.,0.,0.,2.252771,2.119155,0.,2.252771,0.,0.,1.58464,0.,0.,2.086945,0.,0.,0.,1.850484,1.096003,2.418782,1.590528,1.167661,0.,0.,0.,0.,0.,1.974835,1.157841,0.,0.,1.356522,2.008471,0.,0.,2.480479,2.334243,0.,0.,1.791519,1.400846,1.454847,1.310195,0.,1.261864,0.,0.,0.,1.43815,0.,0.,0.,0.,0.,0.,1.908937,0.,1.078668,1.417425,0.,0.,0.,0.,1.418002,0.,0.,0.,0.,0.,0.,0.,0.,0.,0.,1.955006,0.,0.,0.,1.017496,0.,1.394925,1.712408,2.119155,2.252771,0.,1.377103,0.,0.,1.664474,0.,0.,0.,1.721172,0.,2.252771,2.119155,0.,1.850484,1.096003,2.418782,1.590528,0.,0.,1.974835,1.43815,0.,0.,1.55529,0.,0.,0.,1.55529,1.211825,0.,0.,1.642485,1.635809,1.635809,0.,0.,1.613584,0.,1.078668,1.417425,0.,0.,0.,1.44605,0.,0.,0.,1.564016,0.,0.,0.,2.070967,1.251895,0.,0.,0.,0.,0.,0.,0.,0.,0.,0.,0.,0.,0.,0.,0.,0.,0.,1.533726,1.519863,0.,0.,1.987019,1.382586,0.,0.,0.,1.635406,1.407377,1.418002,0.,0.,0.,0.,0.,0.,0.,0.,0.,0.,1.577913,0.,0.,1.465317,1.378275,0.,1.955006,0.,0.,0.,0.,0.,0.,0.,0.,1.017496,0.,2.705389,1.375561,1.29103,1.407416,0.,0.,1.100322,0.,0.,1.394925,0.,1.499692,0.,1.712408,2.119155,2.252771,0.,2.252771,0.,0.,1.377103,0.,0.,1.951088,0.,1.664474,0.,0.,0.,1.721172,0.,1.192825,0.,0.,1.377448,0.944134,0.,0.,1.233429,0.,0.,1.916869,1.434736,2.583773,1.768828,0.,0.,0.,0.,2.252771,2.119155,0.,2.252771,0.,0.,1.58464,0.,0.,2.086945,0.,1.850484,1.096003,2.418782,1.590528,1.33634,1.167661,0.,0.,0.,0.,1.974835,1.157841,0.,0.,1.356522,2.008471,0.,0.,1.400846,1.454847,1.310195,0.,1.261864,0.,0.,0.,1.43815,0.,0.,1.642485,1.635809,1.613584,0.,0.,0.,1.407416,0.,1.768828,1.157841,0.,0.,0.,1.642485,1.635809,1.635809,0.,0.,0.,1.465317,1.378275,0.,2.705389,1.375561,2.119155,2.252771,0.,1.916869,1.434736,2.583773,2.252771,2.119155,0.,1.096003,2.418782,1.590528,1.400846,1.454847,1.310195,1.371452,2.030618,0.,0.,0.,1.850484,0.,1.855808,1.794788,0.,0.,0.,1.794788,0.923771,0.,0.,1.078668,1.417425,0.,0.,0.,0.,1.418002,0.,0.,0.,0.,0.,0.,0.,0.,0.,0.,1.955006,0.,0.,0.,1.017496,0.,1.394925,1.712408,1.377103,0.,0.,1.664474,0.,0.,0.,1.850484,1.096003,2.418782,1.590528,0.,0.,1.974835,1.43815,0.,0.,1.850484,0.,1.855808,1.794788,0.,0.,0.,1.794788,0.923771,0.,0.|,|0.,0.,0.,0.,0.,0.,0.,0.235284,0.,0.,0.,0.788479,0.,0.,0.029314,0.,0.235284,0.,0.,0.,0.,0.029314,0.,0.,0.,0.,0.,0.095543,0.,0.,0.095543,0.,0.,0.,0.,0.,0.,0.,0.,0.,0.,0.,0.096961,0.,0.,0.,0.,0.,0.,0.,0.06722,0.,0.,0.,0.,0.,0.,0.,0.,0.,0.,0.,0.,0.,0.,0.,0.,0.,0.,0.,0.,0.,0.,0.,0.,0.340729,0.677398,0.,0.,0.,0.205599,0.,0.,0.,0.,0.,0.,0.,0.,0.,0.,0.,0.,0.,0.,0.,0.,0.,0.,0.,0.071109,0.129,0.,0.,0.,0.,0.,0.58141,0.,0.,0.788479,0.,0.,0.,0.,0.,0.,0.,0.,0.,0.06722,0.122496,0.,0.,0.,0.,0.,0.,0.,0.,0.,0.,0.340729,0.205599,0.,0.,0.,0.,0.,0.235284,0.,0.,0.,0.,0.095543,0.,0.,0.095543,0.,0.,0.,0.,0.,0.,0.,0.,0.,0.,0.096961,0.,0.,0.,0.,0.,0.,0.06722,0.,0.,0.,0.,0.,0.,0.,0.,0.,0.,0.,0.,0.,0.,0.,0.,0.340729,0.677398,0.,0.,0.205599,0.,0.,0.,0.,0.,0.,0.,0.,0.,0.,0.,0.,0.,0.,0.071109,0.129,0.,0.,0.,0.,0.,0.788479,0.,0.,0.,0.,0.,0.,0.,0.,0.,0.,0.967907,0.,0.,0.,0.788479,0.,0.,0.,0.071109,0.,0.,0.029314,0.,0.06722,0.122496,0.,0.,0.,0.,0.,0.,0.,0.,0.,0.,0.340729,0.205599,0.,0.,0.,0.,0.,0.,0.,0.,0.,0.071109,0.,0.,0.029314|0.,0.368601,0.,0.,1.011573,0.452483,0.,0.,0.,0.333432,0.150302,0.,0.,0.484658,0.,0.,0.,0.,0.,0.,0.,1.695324,1.858536,0.,0.952792,0.,0.141087,0.,0.,1.858536,1.695324,0.,0.,0.,0.514841,0.894016,0.,1.54824,0.717368,1.192511,0.39143,0.863851,1.36331,0.933898,0.746075,0.470326,0.,0.742323,0.801446,0.,0.,0.,0.801446,0.029049,0.,0.,1.695324,1.858536,0.,0.,0.952792,0.,1.858536,1.695324,0.,0.801446,0.,0.,0.,0.801446,0.,0.,0.,0.,0.801446,0.,0.,0.,0.801446,0.029049,0.,0.,0.,1.011573,0.452483,0.,0.,0.,0.484658,0.,0.,0.,0.,0.,0.,0.,0.952792,0.,0.600908,0.,0.,0.,0.600908,0.151478,0.,0.,0.903367,1.267752,0.,0.,0.,0.633698,0.,0.156329,0.246509,0.,0.,0.,0.368601,0.,0.,0.,0.42565,0.,0.,0.,0.,0.,0.,0.157788,0.047691,0.,0.,0.,0.,0.,0.,0.,0.,0.,0.,0.,0.,0.,0.,0.,0.,0.,0.268134,0.148798,0.,0.,1.011573,0.452483,0.,0.,0.,0.,0.,0.,0.333432,0.150302,0.09347,0.,0.,0.,0.,0.,0.,0.,0.,0.,0.,0.,0.,0.,0.,0.489697,0.,0.,0.514841,0.894016,0.,1.164074,0.655746,0.484658,0.,0.,0.,0.,0.,0.,0.,0.,0.069375,0.,1.352695,0.550225,0.117366,0.979072,0.,1.308317,0.,0.823375,0.,0.,0.,0.06578,0.,0.,0.084541,0.,0.421788,0.,1.044151,1.044151,1.695324,1.858536,0.,1.858536,0.,0.,0.,0.,0.,0.382773,0.,0.,1.013801,0.,0.35307,0.,0.,0.,0.952792,0.,0.141087,0.,0.,0.439535,0.364246,0.204066,0.139872,0.,0.,0.428209,0.,0.,1.54824,1.192511,0.,0.,0.,0.,0.,0.,1.858536,1.695324,0.,1.858536,0.,0.,0.128484,0.,0.,0.547395,0.,0.,0.,0.28469,0.39143,0.863851,1.36331,0.164202,0.,0.,0.,0.,0.,1.234272,0.154379,0.,0.,0.384148,0.159967,0.,0.,1.24024,0.887012,0.,0.,0.977192,0.933898,0.746075,0.470326,0.,0.198406,0.,0.,0.,0.334454,0.,0.,0.,0.,0.,0.,0.295197,0.,0.156329,0.246509,0.,0.,0.,0.,0.09347,0.,0.,0.,0.,0.,0.,0.,0.,0.,0.,0.484658,0.,0.,0.,0.069375,0.,0.084541,1.044151,1.695324,1.858536,0.,0.382773,0.,0.,0.35307,0.,0.,0.,0.952792,0.,1.858536,1.695324,0.,0.28469,0.39143,0.863851,1.36331,0.,0.,1.234272,0.334454,0.,0.,0.600908,0.,0.,0.,0.600908,0.151478,0.,0.,0.903367,1.267752,1.267752,0.,0.,0.633698,0.,0.156329,0.246509,0.,0.,0.,0.368601,0.,0.,0.,0.42565,0.,0.,0.,0.157788,0.047691,0.,0.,0.,0.,0.,0.,0.,0.,0.,0.,0.,0.,0.,0.,0.,0.,0.,0.268134,0.148798,0.,0.,1.011573,0.452483,0.,0.,0.,0.333432,0.150302,0.09347,0.,0.,0.,0.,0.,0.,0.,0.,0.,0.,0.489697,0.,0.,0.514841,0.894016,0.,0.484658,0.,0.,0.,0.,0.,0.,0.,0.,0.069375,0.,1.352695,0.550225,0.117366,0.979072,0.,0.,0.06578,0.,0.,0.084541,0.,0.421788,0.,1.044151,1.695324,1.858536,0.,1.858536,0.,0.,0.382773,0.,0.,1.013801,0.,0.35307,0.,0.,0.,0.952792,0.,0.141087,0.,0.,0.204066,0.139872,0.,0.,0.428209,0.,0.,1.54824,0.717368,1.192511,0.869915,0.,0.,0.,0.,1.858536,1.695324,0.,1.858536,0.,0.,0.128484,0.,0.,0.547395,0.,0.28469,0.39143,0.863851,1.36331,0.981375,0.164202,0.,0.,0.,0.,1.234272,0.154379,0.,0.,0.384148,0.159967,0.,0.,0.933898,0.746075,0.470326,0.,0.198406,0.,0.,0.,0.334454,0.,0.,0.903367,1.267752,0.633698,0.,0.,0.,0.979072,0.,0.869915,0.154379,0.,0.,0.,0.903367,1.267752,1.267752,0.,0.,0.,0.514841,0.894016,0.,1.352695,0.550225,1.695324,1.858536,0.,1.54824,0.717368,1.192511,1.858536,1.695324,0.,0.39143,0.863851,1.36331,0.933898,0.746075,0.470326,0.193292,1.308317,0.,0.,0.,0.28469,0.,0.742323,0.801446,0.,0.,0.,0.801446,0.029049,0.,0.,0.156329,0.246509,0.,0.,0.,0.,0.09347,0.,0.,0.,0.,0.,0.,0.,0.,0.,0.,0.484658,0.,0.,0.,0.069375,0.,0.084541,1.044151,0.382773,0.,0.,0.35307,0.,0.,0.,0.28469,0.39143,0.863851,1.36331,0.,0.,1.234272,0.334454,0.,0.,0.28469,0.,0.742323,0.801446,0.,0.,0.,0.801446,0.029049,0.,0.|,
P|0.,0.,0.,0.,1.728132,0.,0.,0.99861,0.,0.985494,0.,0.985494,0.,0.985494,0.,0.,0.,0.,0.,0.,1.728132,0.,0.,0.,0.,0.,0.,0.,0.,0.,0.,0.,1.309802,1.313486,0.,0.,0.,0.,0.,0.,0.,0.,0.,0.,0.,0.,0.,0.,0.,0.,0.,0.,1.766857,0.,0.,0.,0.,1.312513,1.312513,0.,0.,0.,0.,0.,0.,1.766857,0.,0.,0.,0.,0.,1.728132,0.,0.,1.679813,0.,0.,0.,0.,0.,1.313486,0.,0.,0.,0.,0.,0.,0.,0.,0.,0.,0.,0.,1.766857,1.275751,0.,0.,1.312513,0.,0.,0.,1.275751,0.,0.,0.,0.,1.728132,0.,0.,0.,0.,0.,0.,0.99861,0.,0.985494,0.,0.,0.,0.,1.766857,0.,0.,0.99861,0.,0.985494|0.,0.,1.504496,0.,0.,1.539306,2.025122,1.815268,0.,0.,1.232851,0.,0.,0.,1.232851,0.,0.,0.,1.232851,0.,0.,0.,0.,0.,1.504496,0.,0.,1.925801,0.,0.,0.,0.,0.,0.,0.,0.,1.579224,0.,0.,0.,0.,0.,0.,0.,0.,0.,0.,0.,0.,0.718984,0.,0.,1.527775,0.,0.,1.539306,2.025122,0.,0.,0.,0.,1.088718,0.,0.,0.,0.,0.,0.,1.539306,2.025122,0.,0.,0.,0.,1.504496,0.,0.,1.925801,0.,0.,0.,0.,0.,0.,0.,0.,0.,0.,0.,0.,0.,0.,0.,0.718984,0.,0.,1.539306,2.025122,1.413664,0.,0.,0.,0.,0.,0.,1.413664,0.,0.,0.,1.504496,0.,0.,0.687795,1.539306,2.025122,1.579224,0.,1.815268,0.,0.,1.232851,0.,0.,0.,0.,1.539306,2.025122,0.,1.815268,0.,0.,1.232851,0.|,|0.,0.,0.,0.,0.337197,0.,0.,0.121044,0.,0.123961,0.,0.123961,0.,0.123961,0.,0.,0.,0.,0.,0.,0.337197,0.,0.,0.,0.,0.,0.,0.,0.,0.,0.,0.,0.450915,0.080418,0.,0.,0.,0.,0.,0.,0.,0.,0.,0.,0.,0.,0.,0.,0.,0.,0.,0.,0.588952,0.,0.,0.,0.,0.715916,0.715916,0.,0.,0.,0.,0.,0.,0.588952,0.,0.,0.,0.,0.,0.337197,0.,0.,0.587934,0.,0.,0.,0.,0.,0.080418,0.,0.,0.,0.,0.,0.,0.,0.,0.,0.,0.,0.,0.588952,0.31185,0.,0.,0.715916,0.,0.,0.,0.31185,0.,0.,0.,0.,0.337197,0.,0.,0.,0.,0.,0.,0.121044,0.,0.123961,0.,0.,0.,0.,0.588952,0.,0.,0.121044,0.,0.123961|0.,0.,0.300232,0.,0.,0.549752,0.723258,0.275041,0.,0.,0.317905,0.,0.,0.,0.317905,0.,0.,0.,0.317905,0.,0.,0.,0.,0.,0.300232,0.,0.,0.38516,0.,0.,0.,0.,0.,0.,0.,0.,0.561737,0.,0.,0.,0.,0.,0.,0.,0.,0.,0.,0.,0.,0.058296,0.,0.,0.654761,0.,0.,0.549752,0.723258,0.,0.,0.,0.,0.098974,0.,0.,0.,0.,0.,0.,0.549752,0.723258,0.,0.,0.,0.,0.300232,0.,0.,0.38516,0.,0.,0.,0.,0.,0.,0.,0.,0.,0.,0.,0.,0.,0.,0.,0.058296,0.,0.,0.549752,0.723258,0.219903,0.,0.,0.,0.,0.,0.,0.219903,0.,0.,0.,0.300232,0.,0.,0.275118,0.549752,0.723258,0.561737,0.,0.275041,0.,0.,0.317905,0.,0.,0.,0.,0.549752,0.723258,0.,0.275041,0.,0.,0.317905,0.|,
S|0.,0.,0.,0.,0.,0.,1.605901,0.,0.,0.,0.,0.,0.,0.,0.,0.,0.,0.,0.,0.,0.,0.,0.,0.,0.,1.833491,0.,0.,0.,1.370444,1.139158,1.353739,1.268363,0.,0.,0.,1.381987,0.,0.,0.,1.268363,1.381987,0.,0.,0.,0.,0.,0.,0.,0.,0.,0.,0.,0.,0.,0.,0.,0.,0.,0.,0.,0.,0.,0.,0.,0.,0.,0.,0.,0.,0.,1.370444,0.,0.,0.,0.,0.,0.,0.,0.,0.,0.,0.,0.,0.,0.,0.,0.,0.,0.,0.,0.,0.,0.,0.,0.,0.,0.,0.,0.,0.,1.139158,1.353739,0.,0.,0.,0.,0.,0.,0.,0.,0.,0.,0.,0.,0.,0.,0.,0.,0.,0.,0.,0.,0.,0.,0.,0.,0.,0.,0.,0.,0.,0.,0.,0.,0.,0.,1.833491,0.,0.,0.,0.,0.,0.,0.,0.,0.,0.,1.594225,0.,0.,0.,0.,0.,0.,0.,0.,0.,0.,0.,0.,0.,0.,0.,0.,0.,0.,0.,0.,0.,0.,0.,0.,0.,0.822515,0.,0.,0.,0.,0.,0.,1.594225,0.,0.,0.,0.,0.,0.,0.,0.,0.,0.,0.,1.370444,0.,0.,0.,0.,0.,0.,0.,0.,0.,0.,0.,0.,0.,0.,0.,0.,0.,0.,0.,0.,0.,0.,0.,1.139158,1.353739,0.,0.,0.,0.,0.,0.,0.,0.,0.,0.,0.,0.,0.,0.,0.,0.,0.,0.,0.,0.,0.,0.,0.,0.,0.,1.833491,0.,0.,0.,0.,0.,0.,0.,1.594225,0.,0.,0.,0.,0.,0.,0.,0.,0.,0.,0.,0.,1.370444,0.,0.,0.,0.,0.,0.,0.,0.,0.,0.,0.,1.370444,1.139158,1.353739,0.,0.,1.594225,0.,0.,1.527406,0.,0.,1.268363,1.381987,0.,0.,0.,0.,0.,0.,0.,0.,0.,0.,0.,0.822515,0.,0.,0.,0.,0.,0.,1.594225,0.,0.,1.594225,0.,0.,1.527406,0.,1.268363,0.,0.,0.|,|0.,0.,0.,1.192719,0.,1.892513,0.,1.892513,0.,0.,0.,0.,0.,1.341137,0.,0.,0.,0.,0.,0.,0.,0.986681,1.250169,0.,1.16899,2.418375,1.433661,0.,0.,1.023264,1.328253,0.,0.,0.,0.,0.,0.,0.,0.,0.986681,0.,0.,0.,0.,0.,0.,0.,1.192719,0.,0.,0.,0.,0.,1.341137,0.,0.,0.,0.,0.,0.,0.,0.,0.,0.,0.,0.,0.,0.,0.,1.16899,0.,0.,0.,0.,0.,1.535923,0.,0.,1.192719,0.,0.,0.,1.892513,0.,0.,0.,0.,0.,0.,0.,0.,0.,0.,2.418375,1.433661,0.,1.534033,0.,0.,0.,1.341137,0.,0.,0.,0.,0.,0.,0.,1.519612,0.,0.,0.,0.,0.,0.,1.950324,0.,0.,0.,0.,1.041161,0.,0.,1.295344,0.,0.,0.,0.,0.,0.,0.,0.,0.,0.891035,0.,0.,0.,0.,0.,1.220028,0.,0.,0.,0.,0.,1.176349,0.,0.,0.,1.786724,0.,1.023264,1.328253,0.,0.,0.,0.,0.,0.,0.,0.,0.,1.571539,0.,0.,1.200285,0.,0.,1.341137,0.,0.,0.,0.,0.,1.041161,0.,0.,0.,0.,0.986681,1.176349,0.,0.,0.,1.523601,1.023264,1.328253,0.,0.,0.,0.,0.,0.,0.,1.16899,0.,0.,0.,0.,0.,1.535923,0.,0.,1.192719,0.,1.892513,0.,1.892513,0.,0.,0.,0.,0.,0.,0.,2.418375,1.433661,0.,1.341137,0.,0.,0.,0.,0.,0.,0.,1.519612,0.,0.,1.950324,0.,0.,0.,0.,1.041161,0.,0.,1.295344,0.,0.,0.,0.,0.,0.,0.,1.250169,0.,0.,0.,1.220028,0.,0.,0.,0.,0.,1.176349,0.,0.,0.,1.023264,1.328253,0.,0.,0.,0.,0.,0.,0.,0.,0.,0.,0.,0.,1.16899,1.892513,0.,1.950324,1.220028,0.,0.,0.,0.,0.,0.,0.,0.,0.,0.,1.16899,2.418375,1.433661,0.,0.,1.023264,1.328253,0.,1.176349,0.,0.,0.,1.786724,0.,1.200285,0.,0.,0.,0.,0.,0.,0.,1.341137,0.,0.,0.,0.,0.,1.041161,0.,0.,0.,0.,1.176349,0.,0.,0.,1.523601,1.023264,1.328253,1.176349,0.,0.,0.,1.786724,0.,0.,0.,0.,0.,0.|0.,0.,0.,0.,0.,0.,0.639242,0.,0.,0.,0.,0.,0.,0.,0.,0.,0.,0.,0.,0.,0.,0.,0.,0.,0.,0.216864,0.,0.,0.,0.249172,0.400245,0.512226,0.230611,0.,0.,0.,0.150762,0.,0.,0.,0.230611,0.150762,0.,0.,0.,0.,0.,0.,0.,0.,0.,0.,0.,0.,0.,0.,0.,0.,0.,0.,0.,0.,0.,0.,0.,0.,0.,0.,0.,0.,0.,0.249172,0.,0.,0.,0.,0.,0.,0.,0.,0.,0.,0.,0.,0.,0.,0.,0.,0.,0.,0.,0.,0.,0.,0.,0.,0.,0.,0.,0.,0.,0.400245,0.512226,0.,0.,0.,0.,0.,0.,0.,0.,0.,0.,0.,0.,0.,0.,0.,0.,0.,0.,0.,0.,0.,0.,0.,0.,0.,0.,0.,0.,0.,0.,0.,0.,0.,0.,0.216864,0.,0.,0.,0.,0.,0.,0.,0.,0.,0.,0.245265,0.,0.,0.,0.,0.,0.,0.,0.,0.,0.,0.,0.,0.,0.,0.,0.,0.,0.,0.,0.,0.,0.,0.,0.,0.,0.012462,0.,0.,0.,0.,0.,0.,0.245265,0.,0.,0.,0.,0.,0.,0.,0.,0.,0.,0.,0.249172,0.,0.,0.,0.,0.,0.,0.,0.,0.,0.,0.,0.,0.,0.,0.,0.,0.,0.,0.,0.,0.,0.,0.,0.400245,0.512226,0.,0.,0.,0.,0.,0.,0.,0.,0.,0.,0.,0.,0.,0.,0.,0.,0.,0.,0.,0.,0.,0.,0.,0.,0.,0.216864,0.,0.,0.,0.,0.,0.,0.,0.245265,0.,0.,0.,0.,0.,0.,0.,0.,0.,0.,0.,0.,0.249172,0.,0.,0.,0.,0.,0.,0.,0.,0.,0.,0.,0.249172,0.400245,0.512226,0.,0.,0.245265,0.,0.,0.190926,0.,0.,0.230611,0.150762,0.,0.,0.,0.,0.,0.,0.,0.,0.,0.,0.,0.012462,0.,0.,0.,0.,0.,0.,0.245265,0.,0.,0.245265,0.,0.,0.190926,0.,0.230611,0.,0.,0.|,|0.,0.,0.,0.390344,0.,1.047313,0.,1.047313,0.,0.,0.,0.,0.,0.29204,0.,0.,0.,0.,0.,0.,0.,0.052858,0.107541,0.,0.191289,1.30723,0.581214,0.,0.,0.511632,0.474376,0.,0.,0.,0.,0.,0.,0.,0.,0.052858,0.,0.,0.,0.,0.,0.,0.,0.390344,0.,0.,0.,0.,0.,0.29204,0.,0.,0.,0.,0.,0.,0.,0.,0.,0.,0.,0.,0.,0.,0.,0.191289,0.,0.,0.,0.,0.,0.287366,0.,0.,0.390344,0.,0.,0.,1.047313,0.,0.,0.,0.,0.,0.,0.,0.,0.,0.,1.30723,0.581214,0.,0.584394,0.,0.,0.,0.29204,0.,0.,0.,0.,0.,0.,0.,0.768745,0.,0.,0.,0.,0.,0.,1.356747,0.,0.,0.,0.,0.236628,0.,0.,0.466705,0.,0.,0.,0.,0.,0.,0.,0.,0.,0.101833,0.,0.,0.,0.,0.,0.320007,0.,0.,0.,0.,0.,0.158355,0.,0.,0.,0.670021,0.,0.511632,0.474376,0.,0.,0.,0.,0.,0.,0.,0.,0.,0.565754,0.,0.,0.542986,0.,0.,0.29204,0.,0.,0.,0.,0.,0.236628,0.,0.,0.,0.,0.052858,0.158355,0.,0.,0.,0.870629,0.511632,0.474376,0.,0.,0.,0.,0.,0.,0.,0.191289,0.,0.,0.,0.,0.,0.287366,0.,0.,0.390344,0.,1.047313,0.,1.047313,0.,0.,0.,0.,0.,0.,0.,1.30723,0.581214,0.,0.29204,0.,0.,0.,0.,0.,0.,0.,0.768745,0.,0.,1.356747,0.,0.,0.,0.,0.236628,0.,0.,0.466705,0.,0.,0.,0.,0.,0.,0.,0.107541,0.,0.,0.,0.320007,0.,0.,0.,0.,0.,0.158355,0.,0.,0.,0.511632,0.474376,0.,0.,0.,0.,0.,0.,0.,0.,0.,0.,0.,0.,0.191289,1.047313,0.,1.356747,0.320007,0.,0.,0.,0.,0.,0.,0.,0.,0.,0.,0.191289,1.30723,0.581214,0.,0.,0.511632,0.474376,0.,0.158355,0.,0.,0.,0.670021,0.,0.542986,0.,0.,0.,0.,0.,0.,0.,0.29204,0.,0.,0.,0.,0.,0.236628,0.,0.,0.,0.,0.158355,0.,0.,0.,0.870629,0.511632,0.474376,0.158355,0.,0.,0.,0.670021,0.,0.,0.,0.,0.,0.
T|0.,0.,0.,0.,0.,0.,0.,0.,0.,0.,1.898151,0.,0.,0.,0.,0.,1.087174,0.,0.,0.,0.,0.,0.,0.,1.087174,0.,0.,0.,0.,0.,0.,0.,1.087174,0.,0.,0.,0.,0.,0.,0.,0.,0.,0.,0.,0.,0.,0.,0.,0.,0.,0.,0.,0.,0.,0.,0.,0.,0.,0.,0.,0.,2.000417,0.,2.000417,0.,0.,0.,0.,0.,0.,0.,0.,0.,0.,0.,0.,0.,0.,0.,0.,0.,0.,2.023597,0.,0.,0.,0.,0.,0.,0.,0.,0.,0.,0.,0.,0.,0.,1.904656,0.,0.,0.,0.,0.,0.,0.,0.,0.,0.,0.,1.685265,0.,0.,0.,2.000417,2.000417,0.,0.,0.,0.,0.,0.,0.,2.023597,0.,0.,1.685265,0.,0.,0.,0.,0.,0.,0.,0.,0.,0.,0.,0.,0.,2.000417,2.000417,0.,0.,0.,0.,0.,0.,0.,0.,0.,0.,0.,0.,0.,0.,0.,2.023597,0.,0.,0.,0.,0.,0.,0.,0.,0.,0.,0.,0.,0.,0.,0.,0.,0.,0.,0.,0.,0.,1.685265,0.,0.,0.,0.,0.,0.,0.,0.,1.898151,0.,0.,0.,0.,0.,0.,0.,0.,0.,0.,1.087174,0.,0.,0.,0.,0.,2.000417,2.000417,0.,0.,0.,0.,0.,0.,0.,2.023597,0.,0.,1.685265,0.,0.,0.,0.,0.,1.087174,0.,0.,0.|0.,0.,0.,0.,0.,0.,0.,0.,0.,0.,0.,0.,0.,0.880612,0.889559,1.129016,1.299031,0.,0.,0.,1.299031,0.,0.,0.,1.299031,0.,0.,0.,1.299031,0.,0.,0.,1.299031,0.,0.,0.,1.299031,0.,0.,0.,0.,0.,0.,0.,0.,0.,0.,0.977275,0.,0.,0.,0.,0.,0.,0.,0.,0.,0.,0.,0.,0.,0.,0.,0.,0.,0.,0.,0.,0.,0.,1.137241,0.,0.,0.,0.,0.,0.,0.,0.,0.,0.,0.708871,0.,0.,0.,0.,0.,0.,0.,0.,0.,0.997901,0.,0.,0.,0.,0.,0.,0.,0.,0.,0.,1.699572,0.,0.880612,0.,0.,0.,0.,0.,0.,0.,0.,0.,0.,0.,0.,0.,0.984946,0.,0.,0.,1.11442,1.154716,0.,1.227056,0.,0.,0.,0.,1.137241,0.,0.,0.,0.,0.,0.,0.,0.,0.997901,0.880612,0.889559,0.,0.,1.154716,0.977275,0.,0.,0.,0.,0.,0.,0.,0.,0.,0.,0.,0.,0.,1.137241,0.,0.,0.,0.,0.,0.,0.,0.,0.,0.708871,0.,0.,0.873957,0.,0.,0.,0.997901,0.,0.,0.,0.,0.,0.,0.,0.,0.,0.,1.699572,0.,0.880612,0.,0.748582,0.,0.,0.,0.,0.,0.,0.,0.,0.984946,0.,0.,0.,1.154716,0.977275,0.,0.,0.,0.,0.977275,0.,0.,0.,0.708871,0.880612,0.889559,0.,0.,0.,0.,1.129016,1.299031,0.,0.,0.,1.299031,0.,0.,0.,1.227056,0.,0.,0.,0.,1.137241,0.,0.,0.,0.,0.,0.,0.,0.,0.997901,0.880612,0.889559,0.,0.,1.154716,1.129016,1.299031,0.,0.,0.,1.299031,0.,0.,0.|0.,0.,0.,1.362494,0.,1.458459,0.,0.,0.,0.,0.,1.894566,0.,1.592789,1.960411,1.58271,0.,0.,0.,0.,0.,0.,0.,0.,0.,1.58271,0.,0.,0.,0.,0.,0.,0.,1.58271,0.,0.,0.,0.805652,0.,0.,0.,0.,0.,1.362494,0.,1.458459,0.,0.,0.,0.,0.,0.,0.,0.,0.,0.,0.,0.,0.,0.,0.,0.,0.,0.,0.,0.,0.,0.,0.,0.,1.537733,0.,0.,0.,0.,0.,1.458459,0.,1.15521,0.,0.,0.,0.,0.,0.,0.,0.,0.,0.,0.,0.,0.,0.,1.211306,0.,0.,0.,0.,0.,0.,0.,0.,0.,0.,0.,1.440451,0.,1.22387,0.,1.592789,1.960411,0.,0.,0.,0.,0.,0.,0.,0.,0.,0.,1.878386,0.,0.,0.,0.,0.,0.,0.,0.,0.,1.077843,1.023415,1.282683,0.,0.,0.,0.,0.,0.,0.,0.,1.537733,0.,1.362494,0.,0.,0.,0.,0.,1.211306,0.,0.,1.592789,1.960411,0.,0.,0.,1.023415,1.282683,0.,0.,0.,0.,0.,1.894566,0.,0.,0.,0.,0.,0.,0.,0.,0.,0.,1.537733,0.,0.,0.,0.,1.458459,0.,1.15521,0.,0.,0.,0.,0.,0.,0.,0.,0.,0.,0.,1.211306,0.,0.,0.,0.,0.,0.,0.,0.,0.,0.,0.,1.440451,0.,1.22387,1.592789,1.960411,0.,0.,0.,0.,0.,0.,0.,0.,0.,0.,0.,0.,0.,0.,0.,0.,0.,1.023415,1.282683,0.,1.15521,0.,0.,0.,0.,0.,0.,0.,1.894566,0.,0.964156,0.964156,1.592789,1.960411,0.,0.,0.,0.,0.,1.077843,1.58271,0.,0.,0.,0.805652,0.,0.,0.,0.,0.,0.,0.,0.,1.537733,0.,1.362494,0.,0.,0.,0.,1.211306,0.,1.592789,1.960411,0.,0.,0.,1.023415,1.282683,0.,1.58271,0.,0.,0.,0.,0.,0.,0.|0.,0.,0.,0.,0.,0.,0.,0.,0.,0.,0.382997,0.,0.,0.,0.,0.,0.102564,0.,0.,0.,0.,0.,0.,0.,0.102564,0.,0.,0.,0.,0.,0.,0.,0.102564,0.,0.,0.,0.,0.,0.,0.,0.,0.,0.,0.,0.,0.,0.,0.,0.,0.,0.,0.,0.,0.,0.,0.,0.,0.,0.,0.,0.,0.777592,0.,0.777592,0.,0.,0.,0.,0.,0.,0.,0.,0.,0.,0.,0.,0.,0.,0.,0.,0.,0.,0.429248,0.,0.,0.,0.,0.,0.,0.,0.,0.,0.,0.,0.,0.,0.,0.647583,0.,0.,0.,0.,0.,0.,0.,0.,0.,0.,0.,0.235153,0.,0.,0.,0.777592,0.777592,0.,0.,0.,0.,0.,0.,0.,0.429248,0.,0.,0.235153,0.,0.,0.,0.,0.,0.,0.,0.,0.,0.,0.,0.,0.,0.777592,0.777592,0.,0.,0.,0.,0.,0.,0.,0.,0.,0.,0.,0.,0.,0.,0.,0.429248,0.,0.,0.,0.,0.,0.,0.,0.,0.,0.,0.,0.,0.,0.,0.,0.,0.,0.,0.,0.,0.,0.235153,0.,0.,0.,0.,0.,0.,0.,0.,0.382997,0.,0.,0.,0.,0.,0.,0.,0.,0.,0.,0.102564,0.,0.,0.,0.,0.,0.777592,0.777592,0.,0.,0.,0.,0.,0.,0.,0.429248,0.,0.,0.235153,0.,0.,0.,0.,0.,0.102564,0.,0.,0.|0.,0.,0.,0.,0.,0.,0.,0.,0.,0.,0.,0.,0.,0.314504,0.25416,0.451606,0.35948,0.,0.,0.,0.35948,0.,0.,0.,0.35948,0.,0.,0.,0.35948,0.,0.,0.,0.35948,0.,0.,0.,0.35948,0.,0.,0.,0.,0.,0.,0.,0.,0.,0.,0.32983,0.,0.,0.,0.,0.,0.,0.,0.,0.,0.,0.,0.,0.,0.,0.,0.,0.,0.,0.,0.,0.,0.,0.256681,0.,0.,0.,0.,0.,0.,0.,0.,0.,0.,0.283548,0.,0.,0.,0.,0.,0.,0.,0.,0.,0.211676,0.,0.,0.,0.,0.,0.,0.,0.,0.,0.,0.501513,0.,0.314504,0.,0.,0.,0.,0.,0.,0.,0.,0.,0.,0.,0.,0.,0.030973,0.,0.,0.,0.504143,0.3491,0.,0.177834,0.,0.,0.,0.,0.256681,0.,0.,0.,0.,0.,0.,0.,0.,0.211676,0.314504,0.25416,0.,0.,0.3491,0.32983,0.,0.,0.,0.,0.,0.,0.,0.,0.,0.,0.,0.,0.,0.256681,0.,0.,0.,0.,0.,0.,0.,0.,0.,0.283548,0.,0.,0.173506,0.,0.,0.,0.211676,0.,0.,0.,0.,0.,0.,0.,0.,0.,0.,0.501513,0.,0.314504,0.,0.128663,0.,0.,0.,0.,0.,0.,0.,0.,0.030973,0.,0.,0.,0.3491,0.32983,0.,0.,0.,0.,0.32983,0.,0.,0.,0.283548,0.314504,0.25416,0.,0.,0.,0.,0.451606,0.35948,0.,0.,0.,0.35948,0.,0.,0.,0.177834,0.,0.,0.,0.,0.256681,0.,0.,0.,0.,0.,0.,0.,0.,0.211676,0.314504,0.25416,0.,0.,0.3491,0.451606,0.35948,0.,0.,0.,0.35948,0.,0.,0.|0.,0.,0.,0.406238,0.,0.124592,0.,0.,0.,0.,0.,0.399077,0.,0.568853,1.680352,0.149312,0.,0.,0.,0.,0.,0.,0.,0.,0.,0.149312,0.,0.,0.,0.,0.,0.,0.,0.149312,0.,0.,0.,0.045603,0.,0.,0.,0.,0.,0.406238,0.,0.124592,0.,0.,0.,0.,0.,0.,0.,0.,0.,0.,0.,0.,0.,0.,0.,0.,0.,0.,0.,0.,0.,0.,0.,0.,0.380818,0.,0.,0.,0.,0.,0.124592,0.,0.301359,0.,0.,0.,0.,0.,0.,0.,0.,0.,0.,0.,0.,0.,0.,0.256944,0.,0.,0.,0.,0.,0.,0.,0.,0.,0.,0.,0.495893,0.,0.076308,0.,0.568853,1.680352,0.,0.,0.,0.,0.,0.,0.,0.,0.,0.,0.638651,0.,0.,0.,0.,0.,0.,0.,0.,0.,0.590247,0.261804,0.536937,0.,0.,0.,0.,0.,0.,0.,0.,0.380818,0.,0.406238,0.,0.,0.,0.,0.,0.256944,0.,0.,0.568853,1.680352,0.,0.,0.,0.261804,0.536937,0.,0.,0.,0.,0.,0.399077,0.,0.,0.,0.,0.,0.,0.,0.,0.,0.,0.380818,0.,0.,0.,0.,0.124592,0.,0.301359,0.,0.,0.,0.,0.,0.,0.,0.,0.,0.,0.,0.256944,0.,0.,0.,0.,0.,0.,0.,0.,0.,0.,0.,0.495893,0.,0.076308,0.568853,1.680352,0.,0.,0.,0.,0.,0.,0.,0.,0.,0.,0.,0.,0.,0.,0.,0.,0.,0.261804,0.536937,0.,0.301359,0.,0.,0.,0.,0.,0.,0.,0.399077,0.,0.192831,0.192831,0.568853,1.680352,0.,0.,0.,0.,0.,0.590247,0.149312,0.,0.,0.,0.045603,0.,0.,0.,0.,0.,0.,0.,0.,0.380818,0.,0.406238,0.,0.,0.,0.,0.256944,0.,0.568853,1.680352,0.,0.,0.,0.261804,0.536937,0.,0.149312,0.,0.,0.,0.,0.,0.,0.
W|0.924021,0.,0.,0.,0.,0.,0.,0.,0.,0.,0.,0.,0.,0.,0.924021,0.,0.,0.,0.,0.,0.,0.,0.,0.,0.,0.,0.,0.,0.,0.,0.,0.,0.,0.,0.,0.,0.,0.,0.924021,0.,0.,0.,0.,0.,0.,0.,0.,0.,0.,0.,0.,0.,0.,0.,0.,0.,0.924021,0.,0.,0.,0.,0.,|1.985728,0.,0.,1.46098,0.,1.416064,0.,0.,1.46098,0.,1.46098,0.,1.603125,0.,0.,0.,0.,0.,0.,1.985728,0.,0.,2.23908,0.,0.,0.,0.,0.,2.45839,2.530119,0.,0.,1.536094,0.,1.46098,0.,0.,1.751179,1.416064,0.,0.,0.,0.,1.790488,0.,0.,0.,0.,0.,0.,1.46098,0.,1.603125,0.,0.,0.,0.,0.,0.,1.985728,0.,0.,2.23908,0.,0.,0.,0.,0.,2.45839,2.530119,1.968888,0.,1.536094,0.,1.46098,1.751179,1.416064,0.,0.,0.,0.,1.790488,0.,0.,0.,0.,0.,0.,0.,1.985728,2.23908,0.,0.,0.,1.416064,0.,0.,0.|1.036285,0.,0.,0.802403,0.,0.,0.,0.,0.,0.,0.,1.036285,0.,0.,0.,0.,1.431778,0.,0.775694,0.,0.,0.,0.,0.,0.,0.,0.,0.,0.,0.,0.,0.,0.,0.,0.,1.036285,0.,1.60834,0.,0.,1.654233,1.431778,0.775694,0.,0.,0.,0.,0.,0.,0.,0.,0.,1.036285,1.60834,0.,0.,0.,0.802403,|0.035884,0.,0.,0.,0.,0.,0.,0.,0.,0.,0.,0.,0.,0.,0.035884,0.,0.,0.,0.,0.,0.,0.,0.,0.,0.,0.,0.,0.,0.,0.,0.,0.,0.,0.,0.,0.,0.,0.,0.035884,0.,0.,0.,0.,0.,0.,0.,0.,0.,0.,0.,0.,0.,0.,0.,0.,0.,0.035884,0.,0.,0.,0.,0.,|0.790435,0.,0.,0.469601,0.,0.925888,0.,0.,0.469601,0.,0.469601,0.,0.582955,0.,0.,0.,0.,0.,0.,0.790435,0.,0.,2.190405,0.,0.,0.,0.,0.,2.45839,1.445782,0.,0.,0.937469,0.,0.469601,0.,0.,0.356172,0.925888,0.,0.,0.,0.,1.00715,0.,0.,0.,0.,0.,0.,0.469601,0.,0.582955,0.,0.,0.,0.,0.,0.,0.790435,0.,0.,2.190405,0.,0.,0.,0.,0.,2.45839,1.445782,1.476666,0.,0.937469,0.,0.469601,0.356172,0.925888,0.,0.,0.,0.,1.00715,0.,0.,0.,0.,0.,0.,0.,0.790435,2.190405,0.,0.,0.,0.925888,0.,0.,0.|0.271648,0.,0.,0.123447,0.,0.,0.,0.,0.,0.,0.,0.271648,0.,0.,0.,0.,0.613619,0.,0.323206,0.,0.,0.,0.,0.,0.,0.,0.,0.,0.,0.,0.,0.,0.,0.,0.,0.271648,0.,1.083881,0.,0.,0.945276,0.613619,0.323206,0.,0.,0.,0.,0.,0.,0.,0.,0.,0.271648,1.083881,0.,0.,0.,0.123447,
Y|0.,0.,0.,0.,0.,0.,0.,0.,2.139267,0.,0.,0.,0.,0.,0.,0.,0.,0.,0.,0.,0.,0.,0.,0.,0.,0.,0.,2.139267,0.,1.748741,2.272865,0.,0.,0.,0.,0.,0.,0.,0.,0.,0.,0.,0.,0.,0.,2.173089,1.096759,0.,0.,1.096761,2.173087,0.,0.,0.,0.,0.,0.,0.,0.,0.751193,0.,0.,0.,1.632959,0.,0.,0.,0.,0.,0.,0.,0.,0.,0.,0.,0.,0.,0.,0.,0.,0.,0.,0.,0.,0.,0.,1.331503,0.,0.,0.,0.,0.,1.748741,2.272865,0.,0.,0.,0.,0.,0.,0.676104,0.,0.,0.,0.,0.,0.,0.,0.,1.577557,0.,0.,0.,2.139267,0.,1.748741,2.272865,0.,0.,0.,0.,0.,0.,0.,0.,0.,0.,0.,0.,0.751193,0.,0.,0.,0.,0.,0.,0.,0.,0.,0.,0.,0.,0.,0.,0.,0.,0.,0.,0.,0.,0.,0.,1.577557,0.,0.,0.,0.,0.,0.,0.,0.,0.,0.,0.,0.,0.,0.,2.139267,0.,0.,0.,0.,1.331503,0.,0.,0.,0.,1.748741,2.272865,0.,0.,0.,0.,0.,0.,0.676104,0.,0.,0.,0.,0.,0.|0.,0.,1.116527,1.872618,0.,0.,0.,1.61203,0.,0.,0.,0.,0.,0.,0.,0.,0.,0.,1.939202,0.,2.018309,1.691597,1.874445,2.772721,2.392003,1.811676,0.,0.,1.102791,2.389058,0.,0.,0.,1.61203,0.,0.,0.,0.,0.,0.,0.,0.,1.116527,1.872618,0.,0.,0.,1.61203,0.,0.,0.,0.,0.,1.556021,1.556021,0.,0.,0.,0.,0.,1.939202,0.,0.,1.289019,0.,0.,0.,0.,0.,0.,0.,0.,0.,0.,0.,0.,1.998401,0.,0.,0.,1.116527,0.,0.,0.,1.163935,1.291511,0.,0.,0.,0.,0.,0.,0.,0.,0.,1.872618,0.,0.,0.,1.674191,1.113654,2.546532,0.,0.,2.546532,1.113655,0.,0.,1.964942,0.,0.,0.,0.,0.,0.,0.,2.446314,1.302803,0.,1.886866,1.729388,0.,1.930727,2.154658,0.,0.,0.,0.,1.440343,0.,1.120704,0.,1.925945,2.05004,0.,1.685057,0.,1.951071,1.61203,0.,0.,0.,0.,0.,0.,0.,0.,2.009542,1.93262,1.244747,0.,1.690898,0.,2.018309,1.691597,1.576475,0.,0.,0.,0.,0.,0.,0.,0.,0.,2.597126,2.772721,0.,0.,0.,0.,2.651367,0.,2.005436,1.480198,0.,0.,2.044864,0.,0.,0.,0.,0.,0.,0.,0.,0.,0.,0.,0.,0.,0.,1.557426,0.,1.673688,0.,0.,0.,0.,0.,0.,1.163935,1.291511,0.,0.,0.,0.,1.872618,0.,1.964942,0.,0.,0.820969,0.,0.,1.951071,1.61203,0.,1.613454,1.874445,2.772721,0.,2.651367,0.,1.673688,0.,0.,0.,0.,0.,1.556021,1.556021,0.,0.,0.,0.,0.,1.939202,0.,0.,1.289019,0.,0.,0.,0.,0.,0.,0.,0.,0.,0.,1.998401,0.,0.,0.,1.116527,1.163935,1.291511,0.,0.,0.,0.,0.,0.,1.872618,0.,0.,0.,1.674191,1.964942,0.,0.,0.,0.,0.,0.,0.,2.446314,1.302803,0.,1.886866,2.154658,0.,0.,0.,0.,1.440343,0.,1.120704,0.,1.925945,2.05004,0.,0.,1.951071,1.61203,0.,0.,0.,0.,0.,0.,0.,0.,1.93262,1.244747,0.,1.690898,0.,2.018309,1.691597,1.576475,0.,0.,0.,0.,0.,0.,0.,2.772721,0.,0.,0.,0.,2.651367,0.,2.005436,1.480198,0.,0.,2.044864,0.,0.,0.,0.,0.,0.,0.,0.,0.,0.,0.,0.,1.557426,0.,1.673688,0.,1.556021,0.,0.,1.886866,1.576475,2.005436,1.480198,0.,0.,0.,0.,0.,0.,0.,0.,0.,0.,1.556021,1.556021,0.,0.,1.939202,0.,2.018309,1.691597,1.874445,2.772721,1.729388,0.,0.,2.597126,0.,2.392003,1.811676,0.,0.,1.102791,2.389058,0.,0.,0.,0.,1.163935,1.291511,0.,0.,0.,0.,1.872618,0.,1.964942,0.,0.,0.820969,0.,0.,1.951071,1.613454,1.874445,2.772721,0.,2.651367,0.,1.673688,0.,0.,2.597126,1.811676,0.,0.,0.,1.102791,0.,0.,0.|0.,0.,0.,1.561481,0.,0.,0.,0.,0.,0.,0.,0.,0.,1.346179,1.588926,0.,1.637122,0.,1.052404,0.,0.,0.975202,0.,0.,0.,0.,1.561481,0.,0.,0.,0.,0.,0.,0.,0.,0.,1.561481,0.,0.,0.,1.585653,0.,1.045729,1.585653,0.,0.,0.,1.26005,0.,0.,0.,0.,0.,0.,0.,0.,0.,0.,1.797805,0.,0.,0.,0.,0.,1.286637,0.,0.,0.,0.,0.,0.,0.,0.,0.,0.,0.,0.,0.,1.167016,1.167016,1.167016,1.167016,0.,0.,0.,0.,0.707501,1.276354,1.357347,0.,0.,0.,0.,1.379157,0.,0.,0.,0.,1.503829,0.,1.203121,1.031752,0.,0.,0.,1.695619,1.561481,0.,0.,0.,0.,0.,0.,0.,0.,1.206167,0.,0.,0.,1.272095,0.,1.588926,0.,1.276358,0.,0.,0.,0.,0.,0.,0.,0.,0.,1.411342,0.,0.,1.46658,0.,0.,1.117407,1.363505,1.247735,1.874787,0.,0.,0.,0.,0.,0.,0.,0.,0.,0.,0.,1.531956,0.,0.,1.386185,0.,0.,0.,0.,0.,1.286637,0.,0.,0.,0.,0.,0.747439,0.,0.,1.726969,0.,0.,0.,0.,1.695619,1.561481,0.,1.411342,1.637122,0.786516,0.735617,0.,1.386185,0.,0.,0.,1.585653,0.,1.045729,1.585653,0.,0.,0.,1.26005,0.,0.,0.,0.,0.,0.,0.,1.797805,0.,0.,1.286637,0.,0.,0.,0.,0.,0.,0.,0.,0.,0.,1.726969,0.,0.,0.,0.707501,1.276354,0.972294,1.357347,1.379157,0.,0.,0.,0.,1.503829,0.,1.203121,1.031752,0.,0.,1.695619,1.561481,0.,0.,0.,0.,0.,0.,0.,0.,1.206167,0.,0.,0.,1.272095,0.,1.588926,0.,1.43273,1.276358,0.,0.,0.,0.,0.,0.,1.411342,0.,0.,1.46658,0.,0.,1.117407,1.363505,1.247735,1.874787,0.,0.,0.,0.,0.,0.,0.,0.,0.,0.,0.,1.531956,0.,0.,1.386185,0.,0.,1.585653,0.,0.,0.972294,1.357347,1.43273,1.276358,1.117407,1.363505,1.247735,0.,0.,0.,0.,0.,0.,0.,0.,1.585653,0.,1.045729,1.585653,0.,1.346179,1.588926,0.,1.637122,0.,0.,0.,1.411342,1.052404,0.,0.,0.975202,0.,0.,0.,1.286637,0.,0.,0.,0.,0.,0.747439,0.,0.,1.726969,0.,0.,0.,0.,1.695619,1.411342,1.637122,0.786516,0.735617,0.,1.386185,0.,1.411342,0.,0.,0.,0.,0.,0.,0.|0.,0.,0.,0.,0.,0.,0.,0.,0.583436,0.,0.,0.,0.,0.,0.,0.,0.,0.,0.,0.,0.,0.,0.,0.,0.,0.,0.,0.583436,0.,1.087055,1.658577,0.,0.,0.,0.,0.,0.,0.,0.,0.,0.,0.,0.,0.,0.,0.250741,0.126549,0.,0.,0.126549,0.250741,0.,0.,0.,0.,0.,0.,0.,0.,0.045991,0.,0.,0.,0.557596,0.,0.,0.,0.,0.,0.,0.,0.,0.,0.,0.,0.,0.,0.,0.,0.,0.,0.,0.,0.,0.,0.,0.792561,0.,0.,0.,0.,0.,1.087055,1.658577,0.,0.,0.,0.,0.,0.,0.002504,0.,0.,0.,0.,0.,0.,0.,0.,0.447453,0.,0.,0.,0.583436,0.,1.087055,1.658577,0.,0.,0.,0.,0.,0.,0.,0.,0.,0.,0.,0.,0.045991,0.,0.,0.,0.,0.,0.,0.,0.,0.,0.,0.,0.,0.,0.,0.,0.,0.,0.,0.,0.,0.,0.,0.447453,0.,0.,0.,0.,0.,0.,0.,0.,0.,0.,0.,0.,0.,0.,0.583436,0.,0.,0.,0.,0.792561,0.,0.,0.,0.,1.087055,1.658577,0.,0.,0.,0.,0.,0.,0.002504,0.,0.,0.,0.,0.,0.|0.,0.,0.142103,0.708897,0.,0.,0.,0.69087,0.,0.,0.,0.,0.,0.,0.,0.,0.,0.,0.343983,0.,1.242036,1.171106,1.205001,2.57467,0.57988,0.274496,0.,0.,0.441116,1.911247,0.,0.,0.,0.69087,0.,0.,0.,0.,0.,0.,0.,0.,0.142103,0.708897,0.,0.,0.,0.69087,0.,0.,0.,0.,0.,0.914162,0.914162,0.,0.,0.,0.,0.,0.343983,0.,0.,0.326334,0.,0.,0.,0.,0.,0.,0.,0.,0.,0.,0.,0.,0.698741,0.,0.,0.,0.142103,0.,0.,0.,0.125376,0.147423,0.,0.,0.,0.,0.,0.,0.,0.,0.,0.708897,0.,0.,0.,1.004515,0.128499,1.077379,0.,0.,1.077379,0.128499,0.,0.,0.714524,0.,0.,0.,0.,0.,0.,0.,1.467789,0.781682,0.,1.640753,0.649971,0.,0.379815,1.758905,0.,0.,0.,0.,0.325239,0.,1.027312,0.,0.812508,1.249243,0.,1.068573,0.,0.413863,0.69087,0.,0.,0.,0.,0.,0.,0.,0.,0.287077,0.286314,0.288136,0.,0.501537,0.,1.242036,1.171106,1.188817,0.,0.,0.,0.,0.,0.,0.,0.,0.,0.649282,2.57467,0.,0.,0.,0.,0.883789,0.,1.114131,0.493399,0.,0.,1.013384,0.,0.,0.,0.,0.,0.,0.,0.,0.,0.,0.,0.,0.,0.,1.012327,0.,0.311384,0.,0.,0.,0.,0.,0.,0.125376,0.147423,0.,0.,0.,0.,0.708897,0.,0.714524,0.,0.,0.030406,0.,0.,0.413863,0.69087,0.,0.31028,1.205001,2.57467,0.,0.883789,0.,0.311384,0.,0.,0.,0.,0.,0.914162,0.914162,0.,0.,0.,0.,0.,0.343983,0.,0.,0.326334,0.,0.,0.,0.,0.,0.,0.,0.,0.,0.,0.698741,0.,0.,0.,0.142103,0.125376,0.147423,0.,0.,0.,0.,0.,0.,0.708897,0.,0.,0.,1.004515,0.714524,0.,0.,0.,0.,0.,0.,0.,1.467789,0.781682,0.,1.640753,1.758905,0.,0.,0.,0.,0.325239,0.,1.027312,0.,0.812508,1.249243,0.,0.,0.413863,0.69087,0.,0.,0.,0.,0.,0.,0.,0.,0.286314,0.288136,0.,0.501537,0.,1.242036,1.171106,1.188817,0.,0.,0.,0.,0.,0.,0.,2.57467,0.,0.,0.,0.,0.883789,0.,1.114131,0.493399,0.,0.,1.013384,0.,0.,0.,0.,0.,0.,0.,0.,0.,0.,0.,0.,1.012327,0.,0.311384,0.,0.914162,0.,0.,1.640753,1.188817,1.114131,0.493399,0.,0.,0.,0.,0.,0.,0.,0.,0.,0.,0.914162,0.914162,0.,0.,0.343983,0.,1.242036,1.171106,1.205001,2.57467,0.649971,0.,0.,0.649282,0.,0.57988,0.274496,0.,0.,0.441116,1.911247,0.,0.,0.,0.,0.125376,0.147423,0.,0.,0.,0.,0.708897,0.,0.714524,0.,0.,0.030406,0.,0.,0.413863,0.31028,1.205001,2.57467,0.,0.883789,0.,0.311384,0.,0.,0.649282,0.274496,0.,0.,0.,0.441116,0.,0.,0.|0.,0.,0.,0.724973,0.,0.,0.,0.,0.,0.,0.,0.,0.,0.12238,1.22225,0.,1.169373,0.,0.255128,0.,0.,0.390081,0.,0.,0.,0.,0.724973,0.,0.,0.,0.,0.,0.,0.,0.,0.,0.724973,0.,0.,0.,1.268522,0.,0.091501,1.268522,0.,0.,0.,0.2233,0.,0.,0.,0.,0.,0.,0.,0.,0.,0.,0.36459,0.,0.,0.,0.,0.,0.103427,0.,0.,0.,0.,0.,0.,0.,0.,0.,0.,0.,0.,0.,0.448852,0.448852,0.448852,0.448852,0.,0.,0.,0.,0.424501,1.021083,1.091779,0.,0.,0.,0.,0.956966,0.,0.,0.,0.,1.253191,0.,0.60156,0.29018,0.,0.,0.,0.359677,0.724973,0.,0.,0.,0.,0.,0.,0.,0.,0.301542,0.,0.,0.,0.301853,0.,1.22225,0.,1.088043,0.,0.,0.,0.,0.,0.,0.,0.,0.,0.298553,0.,0.,0.802036,0.,0.,0.372469,0.454502,0.831823,0.647051,0.,0.,0.,0.,0.,0.,0.,0.,0.,0.,0.,0.529922,0.,0.,0.419079,0.,0.,0.,0.,0.,0.103427,0.,0.,0.,0.,0.,0.007029,0.,0.,0.876568,0.,0.,0.,0.,0.359677,0.724973,0.,0.298553,1.169373,0.168539,0.122603,0.,0.419079,0.,0.,0.,1.268522,0.,0.091501,1.268522,0.,0.,0.,0.2233,0.,0.,0.,0.,0.,0.,0.,0.36459,0.,0.,0.103427,0.,0.,0.,0.,0.,0.,0.,0.,0.,0.,0.876568,0.,0.,0.,0.424501,1.021083,0.295916,1.091779,0.956966,0.,0.,0.,0.,1.253191,0.,0.60156,0.29018,0.,0.,0.359677,0.724973,0.,0.,0.,0.,0.,0.,0.,0.,0.301542,0.,0.,0.,0.301853,0.,1.22225,0.,0.728109,1.088043,0.,0.,0.,0.,0.,0.,0.298553,0.,0.,0.802036,0.,0.,0.372469,0.454502,0.831823,0.647051,0.,0.,0.,0.,0.,0.,0.,0.,0.,0.,0.,0.529922,0.,0.,0.419079,0.,0.,1.268522,0.,0.,0.295916,1.091779,0.728109,1.088043,0.372469,0.454502,0.831823,0.,0.,0.,0.,0.,0.,0.,0.,1.268522,0.,0.091501,1.268522,0.,0.12238,1.22225,0.,1.169373,0.,0.,0.,0.298553,0.255128,0.,0.,0.390081,0.,0.,0.,0.103427,0.,0.,0.,0.,0.,0.007029,0.,0.,0.876568,0.,0.,0.,0.,0.359677,0.298553,1.169373,0.168539,0.122603,0.,0.419079,0.,0.298553,0.,0.,0.,0.,0.,0.,0.
V|0.,0.,0.,0.,0.,0.,0.,0.,2.255071,0.,0.,0.,2.255071,0.,1.753416,0.,2.255071,0.,2.255071,0.,0.,0.,0.,1.836232,0.,0.,1.836232,0.70808,0.,0.,0.,0.,0.,0.,0.,1.530555,0.,0.,0.,0.,0.,0.,0.,0.,0.,0.,0.,0.,0.,1.282993,0.,0.,0.,0.,0.,0.,0.,1.753416,0.,1.661726,0.,0.,0.,0.,0.,0.,0.,0.,0.,0.,0.,0.,1.335141,0.,0.,0.,2.255071,2.255071,0.,0.,0.,0.,1.250672,0.,0.,0.,0.,0.,0.,0.,0.,0.,0.,0.,0.,2.255071,2.255071,0.,0.,0.,0.,1.30564,0.,0.,0.,0.,0.,0.,0.,1.211634,0.,1.110303,0.,1.168202,0.,0.,0.,0.,0.,0.926866,0.,1.282993,0.,0.,0.,0.,0.,0.,0.,0.,0.,2.255071,0.,0.,2.255071,0.794251,1.752086,1.836232,0.,0.,1.836232,0.70808,0.,0.,0.,0.,0.,0.,0.,0.,0.,0.,0.,0.,0.,0.,1.282993,0.,0.,0.,0.,0.,1.753416,0.,0.,0.,0.,0.,0.,0.,0.,0.,0.,0.,0.,0.,0.,2.255071,2.255071,0.,0.,1.108772,1.250672,0.,0.,0.,0.,0.,0.,0.,0.,0.,0.,0.,2.255071,2.255071,0.,0.,0.,0.,1.30564,0.,0.,0.,0.,0.,1.211634,0.,0.,0.,0.,0.,0.,0.,0.,1.211634,0.,0.,0.,0.,0.,0.,1.753416,2.255071,2.255071,0.,0.,0.,0.,0.,0.,1.282993,0.,0.,0.,0.,0.,0.,0.,0.,0.,0.,0.,0.794251,1.752086,0.,0.|0.,0.,0.,0.,0.,0.,1.116031,0.,0.,1.051471,1.09808,1.549567,0.,0.,0.,1.521898,1.922729,0.,0.,0.,0.,0.,0.,0.,1.051471,1.09808,1.549567,0.,0.,0.,0.,0.,0.,0.,0.,0.,0.,0.,0.,0.,0.,1.051471,1.09808,1.549567,0.,0.,0.,0.,0.,0.751901,0.,0.,0.,1.418512,0.,0.,0.,0.,1.599386,0.,0.,1.150723,1.170836,0.,0.,0.,0.,0.,0.,0.,0.,0.,1.42944,1.461613,0.,0.,0.,1.116031,0.826772,1.429904,0.,1.460463,0.,0.,1.460463,0.,0.,1.460463,0.,0.,0.,0.,1.080878,1.558207,0.,0.,0.,0.,1.488164,0.,0.,0.,0.,0.,0.,1.945791,1.197148,0.,0.,0.,1.351157,2.5213,0.,1.413172,0.,0.,0.,0.,0.,0.,0.,1.261124,0.,0.,1.261124,0.,0.,0.,0.,0.,0.,1.09808,1.549567,0.,0.,0.,0.,0.,0.,0.,0.879186,0.,0.,0.,0.,0.,0.,1.362313,0.,0.,0.,1.525084,0.,0.,0.,1.455378,1.46689,1.773307,1.253353,1.144018,1.664499,1.521898,1.423981,0.,0.,0.,1.520684,1.147744,0.,0.,0.859907,0.,0.,0.,1.496411,1.517566,0.,1.922729,0.,0.,0.,0.,0.,0.,0.,1.402576,1.427949,0.,0.,0.,1.037819,0.,0.,1.418512,0.826772,1.429904,0.,1.460463,0.,0.,1.460463,0.,0.,0.,0.,0.,0.,0.,0.,0.,1.261124,0.,0.,1.051471,1.09808,1.549567,0.,1.773307,1.253353,1.144018,1.521898,1.520684,1.147744,0.,0.,0.,0.,0.,0.,0.751901,0.,0.,0.,1.418512,0.,0.,0.,0.,1.150723,1.170836,0.,0.,0.,0.,0.,0.,0.,0.,0.,0.,1.116031,0.826772,1.429904,0.,1.460463,0.,0.,1.460463,0.,0.,0.,0.,0.,0.,1.488164,0.,0.,0.,0.,0.,0.87819,0.,1.00112,0.,1.351157,2.5213,0.,1.413172,0.,0.,0.,0.,1.261124,0.,0.,0.,0.,0.,0.,1.09808,1.549567,0.,0.,0.,0.,0.,0.,0.,0.879186,0.,0.,0.,0.,0.,0.,1.362313,0.,0.,0.,1.525084,0.,0.,0.,1.773307,1.253353,1.144018,1.521898,1.423981,0.,0.,0.,1.520684,1.147744,0.,0.,0.859907,0.940879,0.,0.,1.922729,0.,0.,0.,0.,0.,0.,0.,1.037819,0.,0.87819,0.859907,0.940879,0.,0.,0.,0.,0.,0.,1.521898,1.922729,0.,1.945791,1.197148,1.261124,0.,0.,1.773307,1.253353,1.144018,1.664499,1.402576,0.,0.,0.,0.,0.,1.418512,0.826772,1.429904,0.,1.460463,0.,0.,1.460463,0.,0.,0.,0.,0.,0.,0.,0.,0.,1.261124,0.,0.,1.773307,1.253353,1.144018,1.521898,1.520684,1.147744,0.,0.,1.773307,1.253353,1.144018,1.664499,0.,0.,0.,0.,0.|,|0.,0.,0.,0.,0.,0.,0.,0.,2.029564,0.,0.,0.,2.029564,0.,0.663455,0.,2.029564,0.,2.029564,0.,0.,0.,0.,0.125198,0.,0.,0.125198,0.024139,0.,0.,0.,0.,0.,0.,0.,0.460237,0.,0.,0.,0.,0.,0.,0.,0.,0.,0.,0.,0.,0.,0.125824,0.,0.,0.,0.,0.,0.,0.,0.663455,0.,0.514344,0.,0.,0.,0.,0.,0.,0.,0.,0.,0.,0.,0.,0.461409,0.,0.,0.,2.029564,2.029564,0.,0.,0.,0.,0.171661,0.,0.,0.,0.,0.,0.,0.,0.,0.,0.,0.,0.,2.029564,2.029564,0.,0.,0.,0.,0.043834,0.,0.,0.,0.,0.,0.,0.,0.080776,0.,0.244267,0.,0.3186,0.,0.,0.,0.,0.,0.028666,0.,0.125824,0.,0.,0.,0.,0.,0.,0.,0.,0.,2.029564,0.,0.,2.029564,0.10669,0.80304,0.125198,0.,0.,0.125198,0.024139,0.,0.,0.,0.,0.,0.,0.,0.,0.,0.,0.,0.,0.,0.,0.125824,0.,0.,0.,0.,0.,0.663455,0.,0.,0.,0.,0.,0.,0.,0.,0.,0.,0.,0.,0.,0.,2.029564,2.029564,0.,0.,0.152184,0.171661,0.,0.,0.,0.,0.,0.,0.,0.,0.,0.,0.,2.029564,2.029564,0.,0.,0.,0.,0.043834,0.,0.,0.,0.,0.,0.080776,0.,0.,0.,0.,0.,0.,0.,0.,0.080776,0.,0.,0.,0.,0.,0.,0.663455,2.029564,2.029564,0.,0.,0.,0.,0.,0.,0.125824,0.,0.,0.,0.,0.,0.,0.,0.,0.,0.,0.,0.10669,0.80304,0.,0.|0.,0.,0.,0.,0.,0.,0.260046,0.,0.,0.112658,0.313737,0.498075,0.,0.,0.,0.543535,1.183218,0.,0.,0.,0.,0.,0.,0.,0.112658,0.313737,0.498075,0.,0.,0.,0.,0.,0.,0.,0.,0.,0.,0.,0.,0.,0.,0.112658,0.313737,0.498075,0.,0.,0.,0.,0.,0.025633,0.,0.,0.,0.78121,0.,0.,0.,0.,0.823926,0.,0.,0.131511,0.078056,0.,0.,0.,0.,0.,0.,0.,0.,0.,0.50626,0.574205,0.,0.,0.,0.260046,0.043864,0.314947,0.,0.874446,0.,0.,0.874446,0.,0.,0.874446,0.,0.,0.,0.,0.205882,0.333902,0.,0.,0.,0.,0.245109,0.,0.,0.,0.,0.,0.,0.52236,0.466004,0.,0.,0.,0.217929,1.050542,0.,0.592285,0.,0.,0.,0.,0.,0.,0.,0.382769,0.,0.,0.382769,0.,0.,0.,0.,0.,0.,0.313737,0.498075,0.,0.,0.,0.,0.,0.,0.,0.067057,0.,0.,0.,0.,0.,0.,0.510867,0.,0.,0.,0.618277,0.,0.,0.,0.435943,0.689506,0.238714,0.192823,0.198003,0.346771,0.543535,0.355995,0.,0.,0.,0.839781,0.382581,0.,0.,0.286636,0.,0.,0.,0.389067,0.827763,0.,1.183218,0.,0.,0.,0.,0.,0.,0.,0.667893,0.224481,0.,0.,0.,0.330215,0.,0.,0.78121,0.043864,0.314947,0.,0.874446,0.,0.,0.874446,0.,0.,0.,0.,0.,0.,0.,0.,0.,0.382769,0.,0.,0.112658,0.313737,0.498075,0.,0.238714,0.192823,0.198003,0.543535,0.839781,0.382581,0.,0.,0.,0.,0.,0.,0.025633,0.,0.,0.,0.78121,0.,0.,0.,0.,0.131511,0.078056,0.,0.,0.,0.,0.,0.,0.,0.,0.,0.,0.260046,0.043864,0.314947,0.,0.874446,0.,0.,0.874446,0.,0.,0.,0.,0.,0.,0.245109,0.,0.,0.,0.,0.,0.114547,0.,0.152344,0.,0.217929,1.050542,0.,0.592285,0.,0.,0.,0.,0.382769,0.,0.,0.,0.,0.,0.,0.313737,0.498075,0.,0.,0.,0.,0.,0.,0.,0.067057,0.,0.,0.,0.,0.,0.,0.510867,0.,0.,0.,0.618277,0.,0.,0.,0.238714,0.192823,0.198003,0.543535,0.355995,0.,0.,0.,0.839781,0.382581,0.,0.,0.286636,0.418168,0.,0.,1.183218,0.,0.,0.,0.,0.,0.,0.,0.330215,0.,0.114547,0.286636,0.418168,0.,0.,0.,0.,0.,0.,0.543535,1.183218,0.,0.52236,0.466004,0.382769,0.,0.,0.238714,0.192823,0.198003,0.346771,0.667893,0.,0.,0.,0.,0.,0.78121,0.043864,0.314947,0.,0.874446,0.,0.,0.874446,0.,0.,0.,0.,0.,0.,0.,0.,0.,0.382769,0.,0.,0.238714,0.192823,0.198003,0.543535,0.839781,0.382581,0.,0.,0.238714,0.192823,0.198003,0.346771,0.,0.,0.,0.,0.|,
```
