## Supplementary Data 3 for "Pharmacological proximities in the GPCR family discovered using contact-informed amino-acid and binding pocket similarities": c403.bsv

```
res|B|C|P|wB|wC|wP
A|0.885819,2.122894,0.,0.,2.122894,0.885818,0.,0.,0.,0.,0.,1.643427,0.|0.,1.30777,1.228467,0.,0.,1.30777,1.228468,0.,0.,0.,0.,0.,0.,1.565848,0.,1.060004,1.366111,0.||0.10221,0.244949,0.,0.,0.244949,0.10221,0.,0.,0.,0.,0.,0.493028,0.|0.,0.150897,0.141746,0.,0.,0.150897,0.141746,0.,0.,0.,0.,0.,0.,0.220119,0.,0.360401,0.464478,0.|
R|0.,0.|0.,1.383154,0.,0.|0.,0.,1.671262,0.,0.,0.,1.711312,0.,2.623246|0.,0.|0.,0.203275,0.,0.|0.,0.,0.761899,0.,0.,0.,0.488946,0.,0.682044
N|0.,0.,0.,0.,0.,0.,0.,0.,0.|0.,1.287219,0.|0.,1.866622,1.706132,0.,0.,0.,1.974255|0.,0.,0.,0.,0.,0.,0.,0.,0.|0.,0.443141,0.|0.,0.613855,0.867051,0.,0.,0.,0.618661
D|0.,0.,0.,0.,0.,0.,0.,0.,0.,1.708096|0.,0.,0.,0.,0.,0.,0.,0.,0.,0.|0.,0.,0.,2.414966,0.,0.,0.,0.,0.,0.,0.,0.,0.,0.,2.66925,0.|0.,0.,0.,0.,0.,0.,0.,0.,0.,0.813379|0.,0.,0.,0.,0.,0.,0.,0.,0.,0.|0.,0.,0.,1.793468,0.,0.,0.,0.,0.,0.,0.,0.,0.,0.,0.762643,0.
C|0.,0.||1.329001|0.,0.||0.267584
Q|1.940187,0.,1.940185,0.,0.,0.|1.829777,0.,1.829779,0.,0.,0.,0.,0.|0.,1.14129,1.14129,1.14129,1.14129,0.,0.,0.,0.|0.223868,0.,0.223867,0.,0.,0.|0.211128,0.,0.211128,0.,0.,0.,0.,0.|0.,0.263375,0.263375,0.263375,0.263375,0.,0.,0.,0.
E|0.723199,0.,0.,0.,0.,0.,0.,0.,1.414674,0.,0.,0.|0.983924,0.,0.,0.,0.,0.,0.,0.,0.,0.,0.|1.338262,0.,0.,0.,0.,0.,0.,0.,0.,0.,0.,0.,0.,2.073774,0.,0.|0.020089,0.,0.,0.,0.,0.,0.,0.,0.17175,0.,0.,0.|0.088826,0.,0.,0.,0.,0.,0.,0.,0.,0.,0.|0.250924,0.,0.,0.,0.,0.,0.,0.,0.,0.,0.,0.,0.,0.953936,0.,0.
G|1.602494,0.,0.,0.,1.364871,0.,0.,0.,0.,0.,0.,0.,0.,1.450816|||0.63432,0.,0.,0.,0.626498,0.,0.,0.,0.,0.,0.,0.,0.,0.587235||
H||2.210593,0.,2.210593,0.,0.|2.439213,0.,2.439213,0.,0.,0.||1.020274,0.,1.020274,0.,0.|1.219606,0.,1.219606,0.,0.,0.
I|1.438056,0.,1.438057,0.,1.300868,0.,1.56947,0.,0.,0.,0.,0.,0.|0.,0.,0.,0.,1.591153,0.,1.591154,0.,0.,0.,1.5439,0.,1.430222,0.,0.,0.,1.317089,0.||0.497789,0.,0.497789,0.,0.375418,0.,0.463122,0.,0.,0.,0.,0.,0.|0.,0.,0.,0.,0.489586,0.,0.489586,0.,0.,0.,0.911154,0.,0.589453,0.,0.,0.,0.352033,0.|
L|0.,0.,0.,0.,0.,0.,0.,0.,0.,0.,0.,1.792478,1.472541|1.481154,1.167813,1.757746,0.,0.,0.,0.,1.257423,1.515715,0.,1.31675,1.484055,0.,0.,1.448962,0.,0.,1.31648,1.479044,0.,0.,1.849011||0.,0.,0.,0.,0.,0.,0.,0.,0.,0.,0.,0.853561,0.70121|0.596576,0.356832,0.585915,0.,0.,0.,0.,0.556564,0.657553,0.,0.496411,0.493105,0.,0.,0.50747,0.,0.,0.394944,0.473294,0.,0.,1.276698|
K|0.,0.,0.,0.,0.,0.968506,0.,1.177011|0.,0.,0.,0.,0.,0.,0.,0.,0.,1.371401|0.,0.,0.,0.,0.,0.,0.,0.|0.,0.,0.,0.,0.,0.063509,0.,0.532458|0.,0.,0.,0.,0.,0.,0.,0.,0.,0.653048|0.,0.,0.,0.,0.,0.,0.,0.
M|1.983528,1.445754,0.,0.|0.,1.20818,0.,2.084455,1.31128,0.,0.||0.867793,0.754769,0.,0.|0.,0.099031,0.,1.348765,0.626715,0.,0.|
F|0.,0.,0.,0.,0.,0.,0.,0.,0.,0.,1.710031,0.,0.|2.030618,0.,1.860218,0.,0.,0.,0.,0.,0.,0.,0.,2.480479,2.334243,0.,0.||0.,0.,0.,0.,0.,0.,0.,0.,0.,0.,0.58141,0.,0.|1.308317,0.,0.823375,0.,0.,0.,0.,0.,0.,0.,0.,1.24024,0.887012,0.,0.|
P|0.,1.309802,0.,0.,0.,0.,0.,0.|1.579224,0.959981,0.,0.,0.,0.,1.527775,0.,0.||0.,0.450915,0.,0.,0.,0.,0.,0.|0.561737,0.29901,0.,0.,0.,0.,0.654761,0.,0.|
S|0.,0.,0.,0.,0.,0.,0.,0.,0.,1.304943,0.,0.,0.||0.,0.,0.,0.,1.295344,1.571539,0.,1.200285|0.,0.,0.,0.,0.,0.,0.,0.,0.,0.287087,0.,0.,0.||0.,0.,0.,0.,0.466705,0.565754,0.,0.542986
T|0.,0.,0.,1.904656,0.,0.,0.|0.,0.,0.873957,0.,1.371304,0.|0.,0.,0.,0.,1.878386,1.077843|0.,0.,0.,0.647583,0.,0.,0.|0.,0.,0.173506,0.,0.301687,0.|0.,0.,0.,0.,0.638651,0.590247
W||1.536094|||0.937469|
Y|2.173089,1.096759,0.,0.,1.096761,2.173087,0.,0.,0.,0.,0.,1.331503,0.|1.113654,2.546532,0.,0.,2.546532,1.113655,0.,0.,1.729388,0.,1.930727,0.,0.,0.|1.167016,1.167016,1.167016,1.167016,0.,0.,0.820555,0.,0.|0.250741,0.126549,0.,0.,0.126549,0.250741,0.,0.,0.,0.,0.,0.792561,0.|0.128499,1.077379,0.,0.,1.077379,0.128499,0.,0.,0.649971,0.,0.379815,0.,0.,0.|0.448852,0.448852,0.448852,0.448852,0.,0.,0.053807,0.,0.
V|0.,1.335141,0.,0.,0.,0.,1.110303,0.|1.42944,1.945791,1.197148,1.413172,0.,1.261124,0.,0.,1.455378,1.46689,1.496411,1.402576||0.,0.461409,0.,0.,0.,0.,0.244267,0.|0.50626,0.52236,0.466004,0.592285,0.,0.382769,0.,0.,0.435943,0.689506,0.389067,0.667893|
```
