## Supplementary Data 3 for "Pharmacological proximities in the GPCR family discovered using contact-informed amino-acid and binding pocket similarities": c404.bsv

```
res|B|C|P|wB|wC|wP
A|0.,0.,0.,0.,0.,0.,0.,0.,0.,1.37873,0.,0.,1.166854,1.794673,1.40439,0.,0.,0.,1.404392,0.,0.,0.,0.,0.,1.451423,0.,0.,0.,0.,1.794673,1.404392,0.,0.,0.,1.40439,0.,0.,0.,0.,0.,0.|0.,0.877816,0.,0.,0.,0.877816,0.,0.,0.,1.104428,1.740586,0.,0.,1.067016,0.,0.,0.,0.877816,0.,0.,0.,0.877816,0.,0.,0.,0.,0.,0.,0.,0.,0.,1.458296,0.,0.,0.,0.,0.,0.,0.877816,0.,0.,0.,0.877816,0.,0.,0.,0.,0.,0.,0.,0.,0.|,|0.,0.,0.,0.,0.,0.,0.,0.,0.,0.738605,0.,0.,0.269274,0.320477,0.555468,0.,0.,0.,0.555468,0.,0.,0.,0.,0.,0.093772,0.,0.,0.,0.,0.320477,0.555468,0.,0.,0.,0.555468,0.,0.,0.,0.,0.,0.|0.,0.209628,0.,0.,0.,0.209628,0.,0.,0.,0.354995,1.181112,0.,0.,0.082078,0.,0.,0.,0.209628,0.,0.,0.,0.209628,0.,0.,0.,0.,0.,0.,0.,0.,0.,0.151564,0.,0.,0.,0.,0.,0.,0.209628,0.,0.,0.,0.209628,0.,0.,0.,0.,0.,0.,0.,0.,0.|,
R|0.,1.983152,0.,0.,0.,0.,0.,0.,0.,0.,0.,0.,0.|0.,0.,0.,0.,0.,0.,0.,0.,0.,0.,0.|,1.499551,0.,1.695469,0.,0.,0.,0.,0.,0.,0.,1.695469,0.,0.,0.|0.,0.603568,0.,0.,0.,0.,0.,0.,0.,0.,0.,0.,0.|0.,0.,0.,0.,0.,0.,0.,0.,0.,0.,0.|,0.347722,0.,0.467716,0.,0.,0.,0.,0.,0.,0.,0.467716,0.,0.,0.
N|0.,0.,0.,0.,0.,0.,0.,2.122521,0.,1.727962,0.,0.,0.,0.,0.,0.,0.,0.,1.343733,0.,0.,1.244379,0.,1.244379,0.,0.,1.343733|0.,0.,0.,0.,0.,0.,1.081352,1.621773,0.,0.,0.,0.,0.,0.,0.,0.956933,0.,0.,0.890543,0.,0.890774,0.,0.,0.|0.,0.,0.,0.,0.,0.,2.009184,0.,1.551248,1.987427,0.,0.,0.,0.,0.,0.,0.,0.,0.,0.,0.,0.,0.,0.,1.974255,0.,0.,1.203295,0.,1.203607,0.,0.,0.,0.,0.,0.,1.974255|0.,0.,0.,0.,0.,0.,0.,0.833848,0.,1.063361,0.,0.,0.,0.,0.,0.,0.,0.,0.103364,0.,0.,0.371456,0.,0.371456,0.,0.,0.103364|0.,0.,0.,0.,0.,0.,0.347578,1.122766,0.,0.,0.,0.,0.,0.,0.,0.044166,0.,0.,0.179438,0.,0.179484,0.,0.,0.|0.,0.,0.,0.,0.,0.,0.789322,0.,1.312594,1.47783,0.,0.,0.,0.,0.,0.,0.,0.,0.,0.,0.,0.,0.,0.,0.618661,0.,0.,0.422051,0.,0.422161,0.,0.,0.,0.,0.,0.,0.618661
D|0.,0.,0.,0.,1.776474,0.,0.,0.,0.,0.,0.,0.,0.,0.928039,0.,0.,0.,0.,0.,0.,0.,0.,0.,0.,0.928039,0.,0.|0.,0.,0.,0.,0.,0.,0.,0.,0.,0.,0.,0.,0.,0.,0.,0.,0.,0.,0.,0.|0.,0.,0.,0.,0.,0.,0.,0.,0.,0.,0.,1.515547,0.,0.,0.,0.,0.,1.22404,0.,0.,0.,0.,0.,0.,0.,0.,1.515547,0.,0.,0.,0.|0.,0.,0.,0.,1.229867,0.,0.,0.,0.,0.,0.,0.,0.,0.061869,0.,0.,0.,0.,0.,0.,0.,0.,0.,0.,0.061869,0.,0.|0.,0.,0.,0.,0.,0.,0.,0.,0.,0.,0.,0.,0.,0.,0.,0.,0.,0.,0.,0.|0.,0.,0.,0.,0.,0.,0.,0.,0.,0.,0.,0.505182,0.,0.,0.,0.,0.,0.354146,0.,0.,0.,0.,0.,0.,0.,0.,0.505182,0.,0.,0.,0.
C|,2.130284,0.,0.,0.,0.,0.,0.,0.|,1.092264,0.,0.,|,0.,0.,0.,0.,0.,0.|,0.771842,0.,0.,0.,0.,0.,0.,0.|,0.269108,0.,0.,|,0.,0.,0.,0.,0.,0.
Q|,0.,0.,0.,0.|0.,0.,0.,0.,0.,0.,0.,0.|0.,0.,0.,0.,0.,0.,0.,0.,0.,0.,0.,0.|,0.,0.,0.,0.|0.,0.,0.,0.,0.,0.,0.,0.|0.,0.,0.,0.,0.,0.,0.,0.,0.,0.,0.,0.
E|0.,0.,0.,0.,0.,0.,0.,0.,0.,0.,0.,0.,0.,0.,0.,0.,0.,0.,0.|1.359769,0.,0.,0.,0.,0.,0.,0.,0.,0.,0.,0.,0.|0.,2.126803,0.,0.,1.719645,0.,0.,1.925638,0.,0.,0.,0.,1.719645,0.,0.,1.925638,0.,0.|0.,0.,0.,0.,0.,0.,0.,0.,0.,0.,0.,0.,0.,0.,0.,0.,0.,0.,0.|0.618077,0.,0.,0.,0.,0.,0.,0.,0.,0.,0.,0.,0.|0.,1.160074,0.,0.,0.317315,0.,0.,1.134751,0.,0.,0.,0.,0.317315,0.,0.,1.134751,0.,0.
G|1.464552,1.369142,1.691955,1.369141,0.,1.369142,1.369141,1.691955,0.,0.,0.,0.,0.,0.,0.,1.600811,1.62181,0.,0.,1.86858,0.,0.,1.369142,1.369141,1.691955,0.,1.369142,1.691955,1.369141,0.,1.762072,1.552874,1.259268,0.,0.,1.523099,1.136428,0.,0.,1.316617,0.,0.,0.,0.,0.,0.,0.,1.600811,1.62181,0.,0.,1.369142,1.691955,1.369141,0.,1.369142,1.369141,1.691955,0.,1.762072,1.259268,1.300686,0.,1.523099,1.136428,0.,0.,0.,0.|,|,|0.206387,1.083052,0.681832,1.083052,0.,1.083052,1.083052,0.681833,0.,0.,0.,0.,0.,0.,0.,0.543132,0.144804,0.,0.,0.649941,0.,0.,1.083052,1.083052,0.681833,0.,1.083052,0.681832,1.083052,0.,0.320377,0.37269,0.359791,0.,0.,0.660009,0.075762,0.,0.,0.166426,0.,0.,0.,0.,0.,0.,0.,0.543132,0.144804,0.,0.,1.083052,0.681832,1.083052,0.,1.083052,1.083052,0.681833,0.,0.320377,0.359791,0.278718,0.,0.660009,0.075762,0.,0.,0.,0.|,|,
H|0.,0.,0.,0.,0.,0.,0.,0.,0.|0.,0.,0.,0.,0.,0.,0.,0.,0.,0.,0.,0.,0.|0.,0.,0.,0.,0.,0.,1.707825,2.125949,0.,0.,0.,0.,0.,0.,0.,0.|0.,0.,0.,0.,0.,0.,0.,0.,0.|0.,0.,0.,0.,0.,0.,0.,0.,0.,0.,0.,0.,0.|0.,0.,0.,0.,0.,0.,1.576453,1.253765,0.,0.,0.,0.,0.,0.,0.,0.
I|0.,0.,0.,1.776313,0.,0.,1.318039,0.,0.,0.,0.,1.776313,0.,0.|0.,1.118372,0.,0.,0.,2.770836,1.118372,0.,0.,0.,1.317089,0.,0.684079,0.,0.,0.,0.,0.,0.,0.,2.770836,0.,0.,1.317089,0.,1.091146,0.684079,0.,0.,0.,0.|,|0.,0.,0.,0.507518,0.,0.,0.06294,0.,0.,0.,0.,0.507518,0.,0.|0.,0.099855,0.,0.,0.,0.791667,0.099855,0.,0.,0.,0.352033,0.,0.021049,0.,0.,0.,0.,0.,0.,0.,0.791667,0.,0.,0.352033,0.,0.251803,0.021049,0.,0.,0.,0.|,
L|0.,0.,0.918219,1.872498,0.,1.561218,0.,2.021602,1.35007,1.865517,0.,1.461055,1.091459,0.,0.,0.,1.413161,0.,0.,0.,0.,0.,0.,1.561218,2.021602,0.,1.461055,0.,0.,0.|0.,0.,0.,0.,0.,1.394775,1.394775,1.394775,1.394775,1.177706,0.,0.,1.694082,0.,0.,1.019176,1.622107,1.556521,1.606906,0.,0.,0.,0.,0.,1.394775,1.394775,1.394775,1.394775,2.216776,0.,0.996682,1.001643,0.,0.938574,0.,0.,1.399998,0.,1.226316,0.,0.,0.,0.,0.,0.,1.22194,1.378509,0.,0.,0.,0.,0.,1.448962,0.,0.,0.,1.556521,1.606906,0.,0.,0.,0.,1.394775,1.394775,1.394775,1.394775,2.216776,0.676839,0.938574,0.,0.,1.399998,0.,1.448962,0.,0.,0.|,|0.,0.,0.098381,1.134847,0.,0.25091,0.,0.367564,0.270014,0.223862,0.,0.243509,0.125702,0.,0.,0.,0.115117,0.,0.,0.,0.,0.,0.,0.25091,0.367564,0.,0.243509,0.,0.,0.|0.,0.,0.,0.,0.,1.040877,1.040877,1.040877,1.040877,0.546792,0.,0.,0.924045,0.,0.,0.156796,1.330959,0.27795,0.344337,0.,0.,0.,0.,0.,1.040877,1.040877,1.040877,1.040877,0.40305,0.,0.199336,0.400657,0.,0.536328,0.,0.,0.606666,0.,0.168791,0.,0.,0.,0.,0.,0.,0.171621,0.228461,0.,0.,0.,0.,0.,0.50747,0.,0.,0.,0.27795,0.344337,0.,0.,0.,0.,1.040877,1.040877,1.040877,1.040877,0.40305,0.061531,0.536328,0.,0.,0.606666,0.,0.50747,0.,0.,0.|,
K|,0.,1.744938,0.,0.,1.352957,0.,0.,0.,0.|,0.,0.,0.,1.777472,0.,0.,0.,1.435179,0.,0.,0.,0.,0.,0.,0.|,0.,0.,0.,0.,0.,0.,0.,0.,0.,0.,0.,0.,0.,0.,0.,0.,0.|,0.,1.365603,0.,0.,0.08361,0.,0.,0.,0.|,0.,0.,0.,0.953137,0.,0.,0.,0.342669,0.,0.,0.,0.,0.,0.,0.|,0.,0.,0.,0.,0.,0.,0.,0.,0.,0.,0.,0.,0.,0.,0.,0.,0.
M|0.,0.,0.,0.,0.,0.,0.,0.78069,0.,0.,0.,0.|1.601263,1.506123,1.815837,0.,0.,0.,0.,0.,0.,0.,0.,0.,0.,1.142588,0.,0.841629,0.,0.,0.,0.,0.,0.,0.841629,0.|,|0.,0.,0.,0.,0.,0.,0.,0.035087,0.,0.,0.,0.|0.921939,0.821522,1.100507,0.,0.,0.,0.,0.,0.,0.,0.,0.,0.,0.147638,0.,0.038844,0.,0.,0.,0.,0.,0.,0.038844,0.|,
F|0.,0.,0.,1.646807,1.063772,0.,0.,1.063772,1.646808,0.,0.,0.,0.,1.281278,0.,1.063772,1.646808,0.,0.,1.646807,1.063772,0.,0.,0.,0.,0.,0.,0.,0.,0.,0.,0.,1.646807,0.,0.,0.,1.646808,0.,0.,0.,0.,0.,0.,0.|1.636737,0.985718,1.481125,0.,0.,1.481125,0.985715,0.,0.,2.400772,1.53888,2.0924,1.274511,2.232905,1.63116,0.,1.721172,0.,1.400846,0.,0.,0.,0.,0.,1.481125,0.,0.,0.,1.481125,0.,0.,0.,0.929944,1.721172,0.,1.804848,1.248616,0.,0.,0.,0.,0.,0.,0.,0.,0.,0.,0.,0.,1.481125,0.,0.,0.,1.481125,0.,0.,0.,1.721172,0.,1.804848,1.248616,0.,0.,0.,0.,0.|,|0.,0.,0.,0.688218,0.158772,0.,0.,0.158772,0.688218,0.,0.,0.,0.,0.788479,0.,0.158772,0.688218,0.,0.,0.688218,0.158772,0.,0.,0.,0.,0.,0.,0.,0.,0.,0.,0.,0.688218,0.,0.,0.,0.688218,0.,0.,0.,0.,0.,0.,0.|0.904863,0.147122,0.585818,0.,0.,0.585818,0.147122,0.,0.,1.114644,0.65952,0.971471,0.455182,1.116453,0.174767,0.,0.952792,0.,0.933898,0.,0.,0.,0.,0.,0.585818,0.,0.,0.,0.585818,0.,0.,0.,0.223187,0.952792,0.,0.954287,0.166482,0.,0.,0.,0.,0.,0.,0.,0.,0.,0.,0.,0.,0.585818,0.,0.,0.,0.585818,0.,0.,0.,0.952792,0.,0.954287,0.166482,0.,0.,0.,0.,0.|,
P|0.,0.,0.,0.,1.458775,0.,1.012786,0.,1.458775,0.,0.,0.|1.353149,0.,0.,1.527775,0.,0.,0.,0.,0.,1.527775,0.,0.,0.|,|0.,0.,0.,0.,0.578132,0.,0.218138,0.,0.578132,0.,0.,0.|0.564729,0.,0.,0.654761,0.,0.,0.,0.,0.,0.654761,0.,0.,0.|,
S|0.,0.,0.,0.,1.593806,1.806032,0.,0.,1.540617,0.,0.,0.,0.,0.,0.,1.540617,0.|,0.,0.|0.,0.,0.,0.,0.,1.770266,1.405917,0.,0.,0.,0.,0.,0.|0.,0.,0.,0.,0.50817,0.366441,0.,0.,0.256769,0.,0.,0.,0.,0.,0.,0.256769,0.|,0.,0.|0.,0.,0.,0.,0.,0.820993,0.264883,0.,0.,0.,0.,0.,0.
T|0.,0.,0.,0.,0.,0.,0.,0.,0.,0.,0.,0.|0.,0.,0.,1.31294,0.,0.,0.,0.,0.,0.,1.627715,0.,0.,0.|0.,0.,0.,0.,0.,0.,0.,0.,1.337146,0.|0.,0.,0.,0.,0.,0.,0.,0.,0.,0.,0.,0.|0.,0.,0.,0.703361,0.,0.,0.,0.,0.,0.,0.402357,0.,0.,0.|0.,0.,0.,0.,0.,0.,0.,0.,0.266678,0.
W|,0.,0.,0.|0.,0.,0.,1.129364,0.,1.129364,0.,1.46098,0.,1.129364,0.,1.129364,0.,1.46098,0.,1.129364,0.,1.129364,0.,0.,0.|0.,0.,|,0.,0.,0.|0.,0.,0.,0.463545,0.,0.463545,0.,0.469601,0.,0.463545,0.,0.463545,0.,0.469601,0.,0.463545,0.,0.463545,0.,0.,0.|0.,0.,
Y|,0.,0.,0.,1.109252,0.,0.,0.,0.,0.,1.320147,0.,0.,1.109252,0.,0.,0.,0.,0.,1.320147|0.,0.,1.61203,0.,0.,0.,0.,0.,0.,0.,1.61203,0.,2.032802,1.276894,0.,0.,1.338413,0.,2.00196,1.870052,0.,0.,0.,0.,0.,1.61203,0.,2.032802,1.276894,0.,0.,1.338413,0.,2.00196,1.870052|0.,1.561481,0.,0.,0.,0.,1.561481,0.,1.22386,0.,0.,0.,0.,1.210962,0.,0.,0.,0.,1.561481,0.,1.22386,0.,0.,0.,0.,1.210962,0.|,0.,0.,0.,0.475394,0.,0.,0.,0.,0.,0.18279,0.,0.,0.475394,0.,0.,0.,0.,0.,0.18279|0.,0.,0.69087,0.,0.,0.,0.,0.,0.,0.,0.69087,0.,0.630869,0.689816,0.,0.,0.234376,0.,0.769985,0.661711,0.,0.,0.,0.,0.,0.69087,0.,0.630869,0.689816,0.,0.,0.234376,0.,0.769985,0.661711|0.,0.724973,0.,0.,0.,0.,0.724973,0.,0.26728,0.,0.,0.,0.,0.372604,0.,0.,0.,0.,0.724973,0.,0.26728,0.,0.,0.,0.,0.372604,0.
V|0.,0.,0.,0.,0.,0.,0.,0.,0.,0.,0.,1.268146,0.,0.,0.,0.,0.,0.,0.,0.,0.,0.,1.268146,0.,0.,0.|1.19349,0.,0.,2.002065,0.,2.002066,0.,1.748173,1.051471,1.09808,1.549567,0.,1.922729,0.,1.461613,0.,0.,0.,2.002066,0.,2.002065,0.,1.75096,1.113866,1.257958,1.540051,1.051471,1.09808,1.549567,0.,1.398425,0.,1.270959,1.270959,1.455378,1.46689,0.,1.461613,0.,0.,2.002065,0.,2.002066,0.,1.75096,1.113866,1.540051,1.549567,0.,0.,0.,1.398425,0.,1.455378,1.46689,0.|,|0.,0.,0.,0.,0.,0.,0.,0.,0.,0.,0.,0.345858,0.,0.,0.,0.,0.,0.,0.,0.,0.,0.,0.345858,0.,0.,0.|0.39783,0.,0.,0.95621,0.,0.956211,0.,1.059499,0.112658,0.313737,0.498075,0.,1.183218,0.,0.574205,0.,0.,0.,0.956211,0.,0.95621,0.,0.318356,0.303782,0.402546,0.440015,0.112658,0.313737,0.498075,0.,0.605984,0.,0.396282,0.396282,0.435943,0.689506,0.,0.574205,0.,0.,0.95621,0.,0.956211,0.,0.318356,0.303782,0.440015,0.498075,0.,0.,0.,0.605984,0.,0.435943,0.689506,0.|,
```
