## Supplementary Data 3 for "Pharmacological proximities in the GPCR family discovered using contact-informed amino-acid and binding pocket similarities": c405.bsv

```
res|B|C|P|wB|wC|wP
A|0.,2.084641,0.,1.277994,0.,0.,1.141214,0.,0.,0.,0.,1.209146,0.,0.,0.,0.,1.06392,0.,0.,0.,0.,0.,1.229331,0.,0.,0.,0.,0.,1.141214,0.,0.,0.,0.,1.209146,0.,0.,0.,0.,1.06392,0.,0.,0.,0.,0.,1.229331,0.,0.,0.,0.,0.,1.277994,0.,0.,1.277994,0.,0.|,1.512647,1.207839,0.,0.,0.,0.,0.,0.,0.,0.,0.,0.,0.,0.,0.,0.,0.,0.,0.,0.,0.,0.,0.,0.,0.,0.,0.,0.,0.,0.,0.,0.,0.,0.,0.,0.,1.25217,0.,0.,0.,0.,0.697441,0.,0.,0.,0.,0.,0.,0.,0.,1.312296,0.,0.,0.,0.,0.,0.,0.,0.,0.,0.,0.|,|0.,0.536764,0.,0.452324,0.,0.,0.046475,0.,0.,0.,0.,0.147724,0.,0.,0.,0.,0.020609,0.,0.,0.,0.,0.,0.080368,0.,0.,0.,0.,0.,0.046475,0.,0.,0.,0.,0.147724,0.,0.,0.,0.,0.020609,0.,0.,0.,0.,0.,0.080368,0.,0.,0.,0.,0.,0.452324,0.,0.,0.452324,0.,0.|,0.262675,0.151884,0.,0.,0.,0.,0.,0.,0.,0.,0.,0.,0.,0.,0.,0.,0.,0.,0.,0.,0.,0.,0.,0.,0.,0.,0.,0.,0.,0.,0.,0.,0.,0.,0.,0.,0.243635,0.,0.,0.,0.,0.066423,0.,0.,0.,0.,0.,0.,0.,0.,0.133454,0.,0.,0.,0.,0.,0.,0.,0.,0.,0.,0.|,
R|0.,0.,0.,0.,0.,0.,0.,0.,1.287215,0.,0.,0.,0.,1.315561,0.,0.,0.,1.287215,0.,0.,0.,0.,1.315561,0.,0.,0.,0.,0.,0.,0.,0.,0.|0.,0.,0.,0.,0.,2.349341,0.,0.,0.,1.352166,0.,0.,0.,0.,0.,0.,0.,0.,1.380612,0.,0.,0.,0.,0.,0.,1.352166,0.,0.,0.,1.436463,0.,0.,0.,0.,0.,0.,0.,1.42271,0.,0.,0.,0.,2.349341,0.,0.,0.,0.,0.,2.349341,0.,0.,0.|0.,0.,0.,0.,1.610376,0.,0.,0.,2.483608,0.,0.,0.,0.,0.,0.,0.,1.303805,0.,0.,0.,0.,0.,0.,0.,2.529856,0.,0.,0.,0.,0.,0.,1.303805,0.,0.,0.,0.,0.,0.,0.,0.,0.,0.,0.,0.,0.,1.610376,0.,0.,0.,2.483608,0.,0.,0.,0.,0.,0.,0.,1.610376,0.,0.,0.,2.483608,0.,0.,0.,0.,0.,0.,0.|0.,0.,0.,0.,0.,0.,0.,0.,0.075719,0.,0.,0.,0.,0.04141,0.,0.,0.,0.075719,0.,0.,0.,0.,0.04141,0.,0.,0.,0.,0.,0.,0.,0.,0.|0.,0.,0.,0.,0.,0.66446,0.,0.,0.,0.079539,0.,0.,0.,0.,0.,0.,0.,0.,0.920408,0.,0.,0.,0.,0.,0.,0.079539,0.,0.,0.,0.071498,0.,0.,0.,0.,0.,0.,0.,0.037893,0.,0.,0.,0.,0.66446,0.,0.,0.,0.,0.,0.66446,0.,0.,0.|0.,0.,0.,0.,0.723765,0.,0.,0.,0.727522,0.,0.,0.,0.,0.,0.,0.,0.047197,0.,0.,0.,0.,0.,0.,0.,2.529856,0.,0.,0.,0.,0.,0.,0.047197,0.,0.,0.,0.,0.,0.,0.,0.,0.,0.,0.,0.,0.,0.723765,0.,0.,0.,0.727522,0.,0.,0.,0.,0.,0.,0.,0.723765,0.,0.,0.,0.727522,0.,0.,0.,0.,0.,0.,0.
N|0.,1.853777,0.,0.,0.,0.,1.853777,0.,0.,0.,0.,1.853777,0.,0.,0.,0.|0.,0.,0.802968,0.,0.,1.225615,0.802968,0.,0.,0.802968,0.,0.|2.173081,0.,0.,1.047206,0.,0.,0.,0.,0.,2.991805,0.,1.047206,0.,0.,0.,0.,1.047206,0.,0.,0.,0.|0.,1.249737,0.,0.,0.,0.,1.249737,0.,0.,0.,0.,1.249737,0.,0.,0.,0.|0.,0.,0.117287,0.,0.,0.817076,0.117287,0.,0.,0.117287,0.,0.|0.794178,0.,0.,0.317692,0.,0.,0.,0.,0.,1.994537,0.,0.317692,0.,0.,0.,0.,0.317692,0.,0.,0.,0.
D|0.,0.,0.,1.731289,0.,0.,0.,1.659976,0.,0.,1.705198,0.,1.659976,0.,0.,1.705198,1.731289,0.,0.,1.731289,0.,0.|0.,0.,1.131794,0.,1.017078,0.,0.,0.971892,0.,1.017078,0.,0.,0.971892,1.131794,1.131794|,0.,0.,0.,0.,0.,0.,1.430133,0.,0.,0.,1.398863,0.,1.430133,0.,0.,0.,1.398863,0.,0.,0.,0.,0.,0.,0.,0.|0.,0.,0.,0.943455,0.,0.,0.,0.338004,0.,0.,0.17341,0.,0.338004,0.,0.,0.17341,0.943455,0.,0.,0.943455,0.,0.|0.,0.,0.381504,0.,0.10585,0.,0.,0.056478,0.,0.10585,0.,0.,0.056478,0.381504,0.381504|,0.,0.,0.,0.,0.,0.,0.129424,0.,0.,0.,0.067742,0.,0.129424,0.,0.,0.,0.067742,0.,0.,0.,0.,0.,0.,0.,0.
C|0.,|,0.,0.,0.,0.,0.,0.,0.,0.,|1.415797,0.,|0.,|,0.,0.,0.,0.,0.,0.,0.,0.,|0.510504,0.,
Q|0.,1.298396,0.,0.,0.,0.,0.,0.,0.,0.,0.,0.,0.|0.,1.399168,0.,0.,0.,0.,0.,0.,0.,0.,0.,0.|0.,1.344744,0.,0.,0.,0.,0.,0.,0.,0.,0.,0.,0.|0.,0.255934,0.,0.,0.,0.,0.,0.,0.,0.,0.,0.,0.|0.,0.289251,0.,0.,0.,0.,0.,0.,0.,0.,0.,0.|0.,0.459023,0.,0.,0.,0.,0.,0.,0.,0.,0.,0.,0.
E|,1.786246,0.,0.,0.,1.922994,0.,0.,0.,0.,0.,0.,0.,0.,0.,0.,0.,0.,0.,0.,0.,0.,0.,0.,0.,0.,0.,0.,1.922994,0.,0.,1.922994|,0.,0.,0.,0.,0.,0.,0.,0.,0.,0.,0.,0.,0.,0.,0.,0.,0.|0.,0.,0.,1.36713,0.,0.,0.,0.,0.,0.,0.,0.,0.,0.,0.,0.,0.,0.,0.,0.,0.,0.,0.,1.36713,0.,0.,0.,1.36713,0.,0.,0.|,0.256706,0.,0.,0.,0.582726,0.,0.,0.,0.,0.,0.,0.,0.,0.,0.,0.,0.,0.,0.,0.,0.,0.,0.,0.,0.,0.,0.,0.582726,0.,0.,0.582726|,0.,0.,0.,0.,0.,0.,0.,0.,0.,0.,0.,0.,0.,0.,0.,0.,0.|0.,0.,0.,0.706606,0.,0.,0.,0.,0.,0.,0.,0.,0.,0.,0.,0.,0.,0.,0.,0.,0.,0.,0.,0.706606,0.,0.,0.,0.706606,0.,0.,0.
G|0.,1.765335,0.,0.,0.,0.,0.,0.,0.,0.,0.,0.,0.,0.,0.,1.49723,0.,1.315964,1.913618,0.,0.,1.524344,0.,0.,0.,1.49723,0.,1.315964,0.,0.,1.524344,0.,0.,0.,0.,0.,0.,0.,0.,0.,0.,0.,0.,0.,0.,0.,0.,0.,0.,0.|,|,|0.,0.295984,0.,0.,0.,0.,0.,0.,0.,0.,0.,0.,0.,0.,0.,0.216793,0.,0.25066,1.913618,0.,0.,0.110727,0.,0.,0.,0.216793,0.,0.25066,0.,0.,0.110727,0.,0.,0.,0.,0.,0.,0.,0.,0.,0.,0.,0.,0.,0.,0.,0.,0.,0.,0.|,|,
H|0.,0.,0.,0.,0.,0.,0.,0.,0.,0.,0.,0.,0.|1.063609,0.,0.,0.,0.,0.,0.,0.,0.,0.888962,1.289394,0.,0.,0.,0.,0.,1.289394,0.,0.,0.,0.,0.,0.,0.,0.,0.|1.640736,0.,1.704422,1.635543,0.,2.000667,0.,0.,0.,0.,1.469152,0.,0.,0.,0.,0.,0.,2.000667,0.,0.,2.000667,0.,0.|0.,0.,0.,0.,0.,0.,0.,0.,0.,0.,0.,0.,0.|0.205033,0.,0.,0.,0.,0.,0.,0.,0.,0.444481,0.152979,0.,0.,0.,0.,0.,0.152979,0.,0.,0.,0.,0.,0.,0.,0.,0.|0.428305,0.,0.385134,0.353843,0.,1.348764,0.,0.,0.,0.,0.979434,0.,0.,0.,0.,0.,0.,1.348764,0.,0.,1.348764,0.,0.
I|,0.,0.,0.,0.,0.,0.,0.,0.,0.8607,0.,0.,0.,0.,0.,0.,0.,0.8607,0.,0.,0.,0.,0.|,0.,0.,0.,0.,0.,0.,0.,0.,0.,0.,0.,1.583848,1.106326,0.,0.,0.,0.,0.,0.,0.,0.,0.,0.,0.,0.,1.583848,1.106326,0.,0.,0.,0.,0.,0.,0.|,|,0.,0.,0.,0.,0.,0.,0.,0.,0.101259,0.,0.,0.,0.,0.,0.,0.,0.101259,0.,0.,0.,0.,0.|,0.,0.,0.,0.,0.,0.,0.,0.,0.,0.,0.,0.465838,0.130156,0.,0.,0.,0.,0.,0.,0.,0.,0.,0.,0.,0.,0.465838,0.130156,0.,0.,0.,0.,0.,0.,0.|,
L|0.,0.,1.226734,0.,0.,0.,0.,0.,0.,0.,0.,0.,0.,0.,0.,0.,0.,0.,0.,0.,0.,0.,0.,0.,0.,0.,0.,0.,0.,0.,0.,0.,0.,0.,0.,0.,0.,0.,0.,0.,0.,0.,0.,0.,0.,0.,0.,0.,0.,0.,0.,0.,0.,0.,1.687745,0.,0.,0.,0.,0.|1.339956,0.,0.,1.262121,1.289152,1.459107,1.588365,0.,1.280028,0.,0.,0.,1.201148,0.,0.,0.,0.,0.,0.,0.,1.367585,0.,0.,0.,0.,0.,0.,0.,0.,1.209543,0.,0.,0.,0.,0.,0.,0.,0.,1.463259,0.,0.,0.,0.,0.,0.,0.,0.,1.201148,0.,0.,0.,0.,0.,0.,0.,1.367585,0.,0.,0.,0.,0.,0.,0.,0.,1.209543,0.,0.,0.,0.,0.,0.,0.,0.,1.463259,0.,0.,0.,0.,0.,0.,0.,0.,1.280028,0.,0.,0.,1.280028,0.,0.,0.|,|0.,0.,0.213026,0.,0.,0.,0.,0.,0.,0.,0.,0.,0.,0.,0.,0.,0.,0.,0.,0.,0.,0.,0.,0.,0.,0.,0.,0.,0.,0.,0.,0.,0.,0.,0.,0.,0.,0.,0.,0.,0.,0.,0.,0.,0.,0.,0.,0.,0.,0.,0.,0.,0.,0.,0.322378,0.,0.,0.,0.,0.|0.505847,0.,0.,0.224512,0.40286,0.410647,0.475558,0.,0.683161,0.,0.,0.,0.135876,0.,0.,0.,0.,0.,0.,0.,0.16708,0.,0.,0.,0.,0.,0.,0.,0.,0.070288,0.,0.,0.,0.,0.,0.,0.,0.,0.088575,0.,0.,0.,0.,0.,0.,0.,0.,0.135876,0.,0.,0.,0.,0.,0.,0.,0.16708,0.,0.,0.,0.,0.,0.,0.,0.,0.070288,0.,0.,0.,0.,0.,0.,0.,0.,0.088575,0.,0.,0.,0.,0.,0.,0.,0.,0.683161,0.,0.,0.,0.683161,0.,0.,0.|,
K|,0.,0.,1.185461,0.,1.244818,0.,0.,1.099231,0.,0.,1.382306,0.,0.,1.244818,0.,0.,1.097997,0.,0.,1.244818,0.,0.,1.099231,0.,0.,1.382306,0.,0.,1.244818,0.,0.,1.097997,0.,0.,1.185461,0.,1.185461,0.|,0.,0.,1.457933,0.,0.,1.605439,0.,0.,0.,1.266209,0.,0.,0.,1.411571,0.,0.,0.,1.309957,0.,0.,0.,1.605439,0.,0.,0.,1.266209,0.,0.,0.,1.411571,0.,0.,0.,1.309957,0.,0.,0.,0.,1.457933,0.,0.,0.,1.457933,0.,0.|1.763028,0.,0.,0.,0.,0.,0.,0.,0.,1.632746,0.,0.,0.,0.,0.,1.609245,0.,0.,0.,0.,0.,0.,0.,1.632746,0.,0.,0.,0.,0.,1.609245,0.,0.,0.,0.,0.,0.,0.,0.,0.,1.29913,0.,0.,0.,0.,0.,1.29913,0.,0.,0.|,0.,0.,0.2335,0.,0.073225,0.,0.,0.049739,0.,0.,0.32912,0.,0.,0.039183,0.,0.,0.031903,0.,0.,0.073225,0.,0.,0.049739,0.,0.,0.32912,0.,0.,0.039183,0.,0.,0.031903,0.,0.,0.2335,0.,0.2335,0.|,0.,0.,0.500704,0.,0.,0.167082,0.,0.,0.,0.177613,0.,0.,0.,0.133296,0.,0.,0.,0.088811,0.,0.,0.,0.167082,0.,0.,0.,0.177613,0.,0.,0.,0.133296,0.,0.,0.,0.088811,0.,0.,0.,0.,0.500704,0.,0.,0.,0.500704,0.,0.|0.322092,0.,0.,0.,0.,0.,0.,0.,0.,0.243804,0.,0.,0.,0.,0.,0.413027,0.,0.,0.,0.,0.,0.,0.,0.243804,0.,0.,0.,0.,0.,0.413027,0.,0.,0.,0.,0.,0.,0.,0.,0.,0.196838,0.,0.,0.,0.,0.,0.196838,0.,0.,0.
M|0.,0.,2.255819,2.255819,|1.40413,1.525075,0.,0.,0.,0.,1.350529,1.539373,1.350529,1.539373,0.,0.|,|0.,0.,0.64452,0.64452,|0.535712,0.549907,0.,0.,0.,0.,0.385865,1.026249,0.385865,1.026249,0.,0.|,
F|0.,0.,0.,0.,0.,1.172205,1.281797,0.,0.,0.,1.209237,1.281797,0.,0.,0.,1.281797,0.,0.,0.,1.209237,1.281797,0.,0.,0.,0.,0.,1.172205,0.,0.,1.172205|1.245836,1.193318,0.,2.377642,0.,0.,0.,0.,0.,2.040657,0.,0.,0.,0.,0.,0.,0.,2.097284,0.,2.393963,1.873571,0.,0.,0.,0.,0.,0.,0.,2.040657,0.,0.,0.,0.,0.,0.,0.,2.097284,0.,2.393963,1.873571,0.,0.,0.,0.,0.,0.,0.,0.,0.,0.,0.,0.,0.|,|0.,0.,0.,0.,0.,0.26641,0.0986,0.,0.,0.,0.172748,0.052762,0.,0.,0.,0.0986,0.,0.,0.,0.172748,0.052762,0.,0.,0.,0.,0.,0.26641,0.,0.,0.26641|0.615413,0.388188,0.,0.46867,0.,0.,0.,0.,0.,0.184675,0.,0.,0.,0.,0.,0.,0.,0.399483,0.,0.704107,0.108876,0.,0.,0.,0.,0.,0.,0.,0.184675,0.,0.,0.,0.,0.,0.,0.,0.399483,0.,0.704107,0.108876,0.,0.,0.,0.,0.,0.,0.,0.,0.,0.,0.,0.,0.|,
P|,0.,1.354522,0.,0.,1.470034,1.470034,0.,1.354522,0.,0.,0.,1.354522,0.,0.|0.,1.651611,0.,0.,0.,0.,1.322209,0.,0.,1.322209,1.651611,0.,0.,1.651611,0.,0.|,|,0.,0.362574,0.,0.,0.560013,0.560013,0.,0.362574,0.,0.,0.,0.362574,0.,0.|0.,0.467122,0.,0.,0.,0.,0.388885,0.,0.,0.388885,0.467122,0.,0.,0.467122,0.,0.|,
S|0.,0.,0.,0.,0.,0.,0.,0.,0.,0.,1.393364,0.,0.,0.,0.,0.,1.397619,0.,0.,0.,0.,0.,0.,0.,0.,1.205724,0.,0.,0.,0.,0.,0.,0.,0.,1.397619,0.,0.,0.,0.,0.,0.,0.,0.,1.205724,0.,0.,0.,0.,0.,0.|,|1.387001,1.015347,0.,0.,0.,0.,1.857578,0.,0.,0.,0.,0.,1.731041,0.,0.,0.,0.,1.407591,0.,0.,0.,0.,2.019091,1.751314,0.,0.,0.,0.,0.,1.097408,0.,0.,0.,0.,0.,1.731041,0.,0.,0.,0.,1.407591,0.,0.,0.,0.,1.751314,0.,0.,0.,0.,0.,1.097408,0.,0.,0.,0.,0.,0.,0.,0.,0.|0.,0.,0.,0.,0.,0.,0.,0.,0.,0.,0.275335,0.,0.,0.,0.,0.,0.082213,0.,0.,0.,0.,0.,0.,0.,0.,0.011678,0.,0.,0.,0.,0.,0.,0.,0.,0.082213,0.,0.,0.,0.,0.,0.,0.,0.,0.011678,0.,0.,0.,0.,0.,0.|,|0.323076,0.110098,0.,0.,0.,0.,0.643008,0.,0.,0.,0.,0.,0.187986,0.,0.,0.,0.,0.152861,0.,0.,0.,0.,1.346061,0.101771,0.,0.,0.,0.,0.,0.031886,0.,0.,0.,0.,0.,0.187986,0.,0.,0.,0.,0.152861,0.,0.,0.,0.,0.101771,0.,0.,0.,0.,0.,0.031886,0.,0.,0.,0.,0.,0.,0.,0.,0.
T|,0.,1.543801,0.,0.,1.543801,0.,0.,1.543801,0.|0.,0.,0.,0.,0.,0.,0.,1.398802,0.,0.,0.,0.,0.|0.,0.,0.,0.,0.,0.,0.,0.,0.,0.,0.,0.,0.,0.,0.,0.|,0.,0.397646,0.,0.,0.397646,0.,0.,0.397646,0.|0.,0.,0.,0.,0.,0.,0.,0.056517,0.,0.,0.,0.,0.|0.,0.,0.,0.,0.,0.,0.,0.,0.,0.,0.,0.,0.,0.,0.,0.
W|0.,1.497033,0.,1.497033,0.,1.497033,0.|1.44363,0.,0.,1.868257,0.,1.826391,0.,1.670592,0.,1.826391,0.,1.670592,0.,1.868257,0.,1.868257,0.|0.,0.,0.,1.287064,0.,1.310093,0.,1.287064,0.,1.310093,0.,0.,0.|0.,0.408282,0.,0.408282,0.,0.408282,0.|0.527592,0.,0.,0.575574,0.,0.338833,0.,0.287196,0.,0.338833,0.,0.287196,0.,0.575574,0.,0.575574,0.|0.,0.,0.,0.1223,0.,0.069787,0.,0.1223,0.,0.069787,0.,0.,0.
Y|0.,1.723708,0.,0.,0.,0.,0.,0.,0.,0.,0.|2.179566,0.,0.,0.,0.,0.,1.504139,0.,0.,0.,0.,0.,0.,0.,0.,0.,2.574812,0.,0.,0.,0.,0.,0.,0.,2.574812,0.,0.,0.,0.,0.,0.,0.,0.,0.,0.,0.,0.,0.|1.591618,0.,0.,0.,0.,0.,0.,0.,0.,0.,0.,0.,0.,0.,0.,0.,0.,0.,0.,0.,0.,0.,0.|0.,0.227075,0.,0.,0.,0.,0.,0.,0.,0.,0.|0.385144,0.,0.,0.,0.,0.,0.306232,0.,0.,0.,0.,0.,0.,0.,0.,0.,0.833027,0.,0.,0.,0.,0.,0.,0.,0.833027,0.,0.,0.,0.,0.,0.,0.,0.,0.,0.,0.,0.,0.|0.268466,0.,0.,0.,0.,0.,0.,0.,0.,0.,0.,0.,0.,0.,0.,0.,0.,0.,0.,0.,0.,0.,0.
V|,0.,0.,0.,0.,0.,0.,0.,1.131736,0.,0.,0.,0.,1.160293,0.,0.,0.,0.,1.131736,0.,0.,0.,0.,1.160293,0.,0.,0.,0.,0.,0.,0.,0.,0.,0.|0.,0.,0.,0.,1.117479,1.672839,0.,0.,0.,0.,0.,0.,0.,1.375656,1.438983,0.,0.,0.,0.,0.,1.085512,0.,0.,0.,0.,0.,0.,1.32051,1.577696,0.,0.,0.,0.,0.,0.,0.,0.,0.,0.,1.375656,1.438983,0.,0.,0.,0.,0.,1.085512,0.,0.,0.,0.,0.,0.,1.32051,1.577696,0.,0.,0.,0.,0.,1.117479,1.672839,0.,0.,1.117479,1.672839,0.|,|,0.,0.,0.,0.,0.,0.,0.,0.076815,0.,0.,0.,0.,0.039332,0.,0.,0.,0.,0.076815,0.,0.,0.,0.,0.039332,0.,0.,0.,0.,0.,0.,0.,0.,0.,0.|0.,0.,0.,0.,0.299123,0.464677,0.,0.,0.,0.,0.,0.,0.,0.192965,0.071624,0.,0.,0.,0.,0.,0.415049,0.,0.,0.,0.,0.,0.,0.073539,0.01528,0.,0.,0.,0.,0.,0.,0.,0.,0.,0.,0.192965,0.071624,0.,0.,0.,0.,0.,0.415049,0.,0.,0.,0.,0.,0.,0.073539,0.01528,0.,0.,0.,0.,0.,0.299123,0.464677,0.,0.,0.299123,0.464677,0.|,
```
