## Supplementary Data 3 for "Pharmacological proximities in the GPCR family discovered using contact-informed amino-acid and binding pocket similarities": c407.bsv

```
res|B|C|P|wB|wC|wP
A|1.367197,0.,0.,1.686191,1.743437,0.,1.222426,0.,0.,0.,1.096728,0.,0.,1.270973,0.,0.,1.270973,0.,0.,0.,0.,0.,0.,1.222426,0.960107,0.,0.,1.096728,0.,0.,1.270973,0.,0.,1.270973,0.,0.,1.794673,1.367197,0.,0.,1.323795,1.096728,0.,0.,1.367197,0.,0.,0.,1.25256,0.,0.,0.,0.,0.,0.960107,0.,0.,0.,0.,0.,0.,0.,1.25256,0.,0.,0.,0.,0.,0.,0.,0.,0.,0.|1.23276,0.,1.077652,0.,0.,1.139843,1.106454,0.,0.,0.,1.082922,0.,1.051165,1.23276,0.,0.,0.,1.106454,0.962872,0.,0.,1.082922,0.,1.839514,1.088302,0.,1.23276,0.,0.991133,1.082922,0.,1.23276,0.,0.,0.,0.,0.,0.962872,0.,0.,0.,0.|,|0.119159,0.,0.,0.911455,0.659679,0.,0.158757,0.,0.,0.,0.091394,0.,0.,0.274679,0.,0.,0.274679,0.,0.,0.,0.,0.,0.,0.158757,0.062616,0.,0.,0.091394,0.,0.,0.274679,0.,0.,0.274679,0.,0.,0.320477,0.119159,0.,0.,0.496423,0.091394,0.,0.,0.119159,0.,0.,0.,0.074015,0.,0.,0.,0.,0.,0.062616,0.,0.,0.,0.,0.,0.,0.,0.074015,0.,0.,0.,0.,0.,0.,0.,0.,0.,0.|0.118752,0.,0.063179,0.,0.,0.277259,0.158065,0.,0.,0.,0.090244,0.,0.203629,0.118752,0.,0.,0.,0.158065,0.055819,0.,0.,0.090244,0.,0.197091,0.09717,0.,0.118752,0.,0.371675,0.090244,0.,0.118752,0.,0.,0.,0.,0.,0.055819,0.,0.,0.,0.|,
R|0.,0.,0.,0.,0.,0.,0.,0.,0.,0.,0.,0.,0.,0.,0.,0.,0.,0.,0.,0.,0.,0.,0.,0.,0.,0.,0.,0.,0.,0.,0.,0.,0.,0.,0.,0.,0.,0.,0.,0.,0.,0.|0.,0.,0.,0.,0.,0.,0.,0.,0.,0.,0.,0.,0.,0.,0.,0.,0.,0.,0.,0.,0.,0.,0.,0.,0.,0.,0.,0.,0.,0.,0.,0.,0.,0.,0.,0.,0.,0.,0.,0.,0.,0.,0.,0.,0.,0.,0.,0.,0.,0.,0.,0.,0.,0.,0.,0.,0.,0.,0.,0.,0.,0.,0.,0.|0.,0.,0.,0.,0.,0.,2.557377,0.,0.,0.,0.,0.,0.,0.,0.,0.,0.,0.,0.,0.,0.,0.,0.,0.,0.,0.,0.,0.,0.,0.,0.,0.,0.,0.,0.,0.,0.,0.,0.,0.,0.,0.,0.,0.,0.,0.,0.,0.,0.,0.,0.,0.,0.,0.,0.,0.,0.,0.,0.,0.,0.,0.,0.,0.,0.,0.,0.,0.,0.,0.,0.,0.,0.,0.,0.,0.,0.,0.,0.,0.,0.,0.,0.,0.,0.,0.,0.,0.,0.,0.,0.,0.,0.,0.|0.,0.,0.,0.,0.,0.,0.,0.,0.,0.,0.,0.,0.,0.,0.,0.,0.,0.,0.,0.,0.,0.,0.,0.,0.,0.,0.,0.,0.,0.,0.,0.,0.,0.,0.,0.,0.,0.,0.,0.,0.,0.|0.,0.,0.,0.,0.,0.,0.,0.,0.,0.,0.,0.,0.,0.,0.,0.,0.,0.,0.,0.,0.,0.,0.,0.,0.,0.,0.,0.,0.,0.,0.,0.,0.,0.,0.,0.,0.,0.,0.,0.,0.,0.,0.,0.,0.,0.,0.,0.,0.,0.,0.,0.,0.,0.,0.,0.,0.,0.,0.,0.,0.,0.,0.,0.|0.,0.,0.,0.,0.,0.,0.913349,0.,0.,0.,0.,0.,0.,0.,0.,0.,0.,0.,0.,0.,0.,0.,0.,0.,0.,0.,0.,0.,0.,0.,0.,0.,0.,0.,0.,0.,0.,0.,0.,0.,0.,0.,0.,0.,0.,0.,0.,0.,0.,0.,0.,0.,0.,0.,0.,0.,0.,0.,0.,0.,0.,0.,0.,0.,0.,0.,0.,0.,0.,0.,0.,0.,0.,0.,0.,0.,0.,0.,0.,0.,0.,0.,0.,0.,0.,0.,0.,0.,0.,0.,0.,0.,0.,0.
N|0.,0.,0.,0.,0.,0.,0.,0.,0.,0.,0.,0.,0.,0.,0.,0.,0.,0.,0.|1.138132,0.,0.,0.,0.,0.,0.,0.,0.,0.,1.283786,0.,0.,1.283786,0.|2.38776,0.,0.,0.,0.,0.,0.,0.,0.,0.,0.,0.,0.,0.,0.,0.,0.978417,2.180522,0.,0.,0.,0.,2.390221,1.697852,0.,0.,0.,0.,0.,0.,0.,0.,0.,0.978417,2.180522,0.,0.,2.390221,1.697852,0.,0.,0.,0.,0.,0.,0.,0.|0.,0.,0.,0.,0.,0.,0.,0.,0.,0.,0.,0.,0.,0.,0.,0.,0.,0.,0.|0.03076,0.,0.,0.,0.,0.,0.,0.,0.,0.,0.186732,0.,0.,0.186732,0.|0.709875,0.,0.,0.,0.,0.,0.,0.,0.,0.,0.,0.,0.,0.,0.,0.,0.015053,0.385785,0.,0.,0.,0.,0.579448,0.788288,0.,0.,0.,0.,0.,0.,0.,0.,0.,0.015053,0.385785,0.,0.,0.579448,0.788288,0.,0.,0.,0.,0.,0.,0.,0.
D|0.,1.574261,0.,0.,0.,0.,0.,0.,0.,0.,0.,0.,0.,0.,0.,0.,0.,0.,0.,0.,0.,0.,0.,0.,0.,0.,0.,0.,0.,0.,0.,1.350772,1.636733,0.,0.,0.,0.,0.,0.,0.,0.,0.,0.,1.350772,1.636733,0.,0.,0.,0.,0.,0.,0.,0.|0.,1.50467,0.,0.,0.,0.,0.,0.,0.,0.,0.,0.,0.,0.,0.,0.,0.,0.,0.,0.,0.,0.,0.,0.,0.,0.,0.,0.,0.,0.,0.,0.,0.,0.,1.101288,1.207315,0.,1.248103,1.215984,0.,0.,0.,0.,1.101288,1.207315,1.248103,1.215984,0.,0.,0.,0.|1.822948,1.822913,0.,0.,0.,0.,0.,1.871537,1.822913,0.,0.,0.,0.,0.,1.769719,0.,0.,0.,0.,0.,0.,0.,0.,1.835477,2.128788,0.,1.871537,1.822913,0.,0.,0.,0.,0.,1.769719,0.,0.,0.,0.,0.,0.,0.,0.,0.,0.,0.,0.,0.,0.,0.,0.,0.,0.,1.835477,2.128788,0.,1.589478,0.,1.630584,1.801502,1.715915,0.,0.,0.,0.,0.,0.,0.,0.,1.589478,0.,1.630584,1.801502,1.715915,0.,0.,0.,0.,0.,0.,0.,0.|0.,0.097567,0.,0.,0.,0.,0.,0.,0.,0.,0.,0.,0.,0.,0.,0.,0.,0.,0.,0.,0.,0.,0.,0.,0.,0.,0.,0.,0.,0.,0.,0.450257,0.701457,0.,0.,0.,0.,0.,0.,0.,0.,0.,0.,0.450257,0.701457,0.,0.,0.,0.,0.,0.,0.,0.|0.,0.105856,0.,0.,0.,0.,0.,0.,0.,0.,0.,0.,0.,0.,0.,0.,0.,0.,0.,0.,0.,0.,0.,0.,0.,0.,0.,0.,0.,0.,0.,0.,0.,0.,0.144015,0.246391,0.,0.378213,0.564564,0.,0.,0.,0.,0.144015,0.246391,0.378213,0.564564,0.,0.,0.,0.|0.229014,0.299239,0.,0.,0.,0.,0.,0.674004,0.299239,0.,0.,0.,0.,0.,0.364615,0.,0.,0.,0.,0.,0.,0.,0.,0.480491,0.490401,0.,0.674004,0.299239,0.,0.,0.,0.,0.,0.364615,0.,0.,0.,0.,0.,0.,0.,0.,0.,0.,0.,0.,0.,0.,0.,0.,0.,0.,0.480491,0.490401,0.,0.122268,0.,0.199663,0.272955,0.245131,0.,0.,0.,0.,0.,0.,0.,0.,0.122268,0.,0.199663,0.272955,0.245131,0.,0.,0.,0.,0.,0.,0.,0.
C|0.,0.802874,0.,0.,0.,0.,0.,0.,0.,0.,0.,0.,0.,0.,0.,0.|0.,0.,0.,0.,0.,0.,0.,0.,0.,0.|1.507474,0.,1.507474,0.,0.,0.,0.,1.466641,0.,1.986266,1.510819,0.,0.,0.,1.466641,0.,1.986266,1.510819|0.,0.037832,0.,0.,0.,0.,0.,0.,0.,0.,0.,0.,0.,0.,0.,0.|0.,0.,0.,0.,0.,0.,0.,0.,0.,0.|0.252561,0.,0.252561,0.,0.,0.,0.,0.18051,0.,0.662089,0.431663,0.,0.,0.,0.18051,0.,0.662089,0.431663
Q|0.,0.,0.,0.,0.,0.,0.,0.,0.,0.,0.,0.,0.,0.,0.,0.,0.,0.,0.,0.,0.,0.,0.|0.,0.,0.,0.,0.,0.,0.,0.,0.,0.,0.,0.,0.,0.,0.,0.,0.,0.,0.,0.,0.,0.,0.,0.,0.|0.,0.,1.410783,0.,0.,0.,1.584334,0.,0.,0.,1.410783,0.,0.,1.135896,0.,0.,0.,1.64295,1.216115,0.,0.,0.,0.,0.,0.,0.,0.,0.,1.135896,0.,1.64295,1.216115,0.,0.,0.,0.,0.,0.,0.,0.|0.,0.,0.,0.,0.,0.,0.,0.,0.,0.,0.,0.,0.,0.,0.,0.,0.,0.,0.,0.,0.,0.,0.|0.,0.,0.,0.,0.,0.,0.,0.,0.,0.,0.,0.,0.,0.,0.,0.,0.,0.,0.,0.,0.,0.,0.,0.,0.|0.,0.,0.169885,0.,0.,0.,0.018861,0.,0.,0.,0.169885,0.,0.,0.087377,0.,0.,0.,0.298718,0.434327,0.,0.,0.,0.,0.,0.,0.,0.,0.,0.087377,0.,0.298718,0.434327,0.,0.,0.,0.,0.,0.,0.,0.
E|0.,0.,0.,0.,0.,0.,0.,0.,0.,|0.,0.,0.,1.350194,0.,0.,1.007628,0.,0.,1.350194,1.073606,0.,1.007628,0.,0.,1.007628,0.,1.073606,0.,|0.,2.318784,1.91912,1.482441,1.414258,0.,0.,0.,1.91912,1.482441,1.414258,0.,0.,0.,0.,0.,0.,1.414258,0.,0.,0.,0.,1.482441,0.,0.,0.,0.,0.,0.,0.,0.,0.,0.,0.|0.,0.,0.,0.,0.,0.,0.,0.,0.,|0.,0.,0.,0.192885,0.,0.,0.076335,0.,0.,0.192885,0.062238,0.,0.076335,0.,0.,0.076335,0.,0.062238,0.,|0.,0.814708,0.27416,0.107423,0.160711,0.,0.,0.,0.27416,0.107423,0.160711,0.,0.,0.,0.,0.,0.,0.160711,0.,0.,0.,0.,0.107423,0.,0.,0.,0.,0.,0.,0.,0.,0.,0.,0.
G|1.958732,0.,0.,0.,0.,0.,0.,0.,0.,0.,0.,0.,0.,0.,0.,0.,0.,1.884979,0.,0.,0.,0.,0.,2.401815,1.555909,1.858454,2.257305,0.,0.,0.,0.,2.109245,0.,0.,0.,0.,1.301197,0.,0.,0.,1.633704,1.853054,1.46213,0.,0.,0.,0.,1.958732,0.,0.,0.,0.,0.,0.,0.,0.,0.,0.,1.884979,0.,0.,0.,0.,0.,1.858454,2.257305,0.,0.,0.,0.,2.109245,0.,0.,0.,0.,1.301197,0.,0.,0.,1.793754,0.,0.,0.,0.,1.958732,0.,0.,0.,0.,1.146733,0.,2.109245,0.,0.,0.,0.,1.958732,0.,0.,0.,0.,0.,0.,0.,0.,0.,0.,1.633704,1.853054,1.46213,0.,0.,0.,0.,1.41489,0.,1.50186,0.,0.,0.,1.711745,0.,2.257305,0.,0.,0.,0.,1.607349,1.678696,0.,0.,0.,0.,0.,0.,0.,0.,0.,0.,0.,0.,0.,0.,0.,0.,0.,1.41489,0.,1.50186,0.,0.,0.,1.711745,0.,1.607349,1.678696,0.,0.,0.,0.,0.,0.,0.,0.,0.,0.,0.,0.,0.,0.,0.,0.,0.|,|,|0.637936,0.,0.,0.,0.,0.,0.,0.,0.,0.,0.,0.,0.,0.,0.,0.,0.,0.628326,0.,0.,0.,0.,0.,0.714053,0.79898,0.579258,0.245359,0.,0.,0.,0.,0.383499,0.,0.,0.,0.,0.071494,0.,0.,0.,0.230942,0.378372,0.696617,0.,0.,0.,0.,0.637936,0.,0.,0.,0.,0.,0.,0.,0.,0.,0.,0.628326,0.,0.,0.,0.,0.,0.579258,0.245359,0.,0.,0.,0.,0.383499,0.,0.,0.,0.,0.071494,0.,0.,0.,0.512501,0.,0.,0.,0.,0.637936,0.,0.,0.,0.,0.147437,0.,0.383499,0.,0.,0.,0.,0.637936,0.,0.,0.,0.,0.,0.,0.,0.,0.,0.,0.230942,0.378372,0.696617,0.,0.,0.,0.,0.199371,0.,0.300372,0.,0.,0.,0.279469,0.,0.245359,0.,0.,0.,0.,0.38966,0.659488,0.,0.,0.,0.,0.,0.,0.,0.,0.,0.,0.,0.,0.,0.,0.,0.,0.,0.199371,0.,0.300372,0.,0.,0.,0.279469,0.,0.38966,0.659488,0.,0.,0.,0.,0.,0.,0.,0.,0.,0.,0.,0.,0.,0.,0.,0.,0.|,|,
H|1.50657,0.,1.66473,1.600665,1.453951,0.,0.,0.,0.,0.,1.50657,0.,1.66473,1.600665,1.453951,0.,0.,0.,0.,0.,1.50657,0.,0.,0.,1.453951,0.,1.50657,0.,0.,1.600665,0.|0.93355,0.,0.,0.827735,1.16689,0.,0.,0.,0.,0.,0.,0.,0.,0.,0.,0.,0.,0.827735,1.16689,0.,0.,0.,0.,0.,0.,0.,0.,0.,0.,0.844645,0.,0.93355,0.,0.,0.,0.93355,0.,0.,0.,0.,0.,0.,0.,1.16689,1.228282,0.,0.,0.902483,0.,0.,0.,0.,0.,0.,0.,0.,0.,0.,0.,1.228282,0.,0.,0.902483,0.,0.,0.,0.,0.|1.318815,0.,0.,1.494413,1.556186,1.498423,0.,0.,0.,0.,0.,0.,0.,0.,0.,0.,1.318815,0.,1.494413,1.556186,1.498423,0.,0.,0.,0.,0.,0.,0.,0.,0.,1.084913,0.,1.318815,0.,1.498423,0.,1.318815,0.,0.,0.,0.,0.,1.183438,0.,0.,0.,1.556186,0.963331,0.,0.,2.08232,0.,0.,0.,0.,1.183438,0.,0.,0.,0.963331,0.,0.,2.08232,0.|0.145128,0.,0.259438,0.139188,0.154207,0.,0.,0.,0.,0.,0.145128,0.,0.259438,0.139188,0.154207,0.,0.,0.,0.,0.,0.145128,0.,0.,0.,0.154207,0.,0.145128,0.,0.,0.139188,0.|0.068517,0.,0.,0.107498,0.109924,0.,0.,0.,0.,0.,0.,0.,0.,0.,0.,0.,0.,0.107498,0.109924,0.,0.,0.,0.,0.,0.,0.,0.,0.,0.,0.66365,0.,0.068517,0.,0.,0.,0.068517,0.,0.,0.,0.,0.,0.,0.,0.109924,0.297765,0.,0.,0.064463,0.,0.,0.,0.,0.,0.,0.,0.,0.,0.,0.,0.297765,0.,0.,0.064463,0.,0.,0.,0.,0.|0.399274,0.,0.,0.426975,0.248088,0.351902,0.,0.,0.,0.,0.,0.,0.,0.,0.,0.,0.399274,0.,0.426975,0.248088,0.351902,0.,0.,0.,0.,0.,0.,0.,0.,0.,0.697444,0.,0.399274,0.,0.351902,0.,0.399274,0.,0.,0.,0.,0.,0.163861,0.,0.,0.,0.248088,0.204343,0.,0.,0.371843,0.,0.,0.,0.,0.163861,0.,0.,0.,0.204343,0.,0.,0.371843,0.
I|0.,0.,0.,0.,0.,0.,1.515878,0.,0.,0.,0.,0.,0.,0.,0.,0.,0.,0.,0.,0.,0.,1.515878,0.,0.,0.,0.,0.,0.,0.,0.,0.,0.,0.,0.,0.,1.210455,0.,0.,0.,0.,0.,0.,0.,0.,0.,0.,0.,0.,0.,0.,1.101886,0.,0.,0.,0.,0.,0.,0.,0.,0.,0.,0.,0.,1.101886,0.,0.,0.,0.,0.,0.,0.,0.,0.|0.,0.,0.,0.,1.220417,0.,0.,0.,0.,0.,0.,0.,0.,0.,0.,0.,0.,0.,0.,0.,1.211284,1.407881,1.074541,1.32868,0.,0.,0.,0.,0.,0.,0.,0.,0.,0.,0.,1.132776,1.552597,0.,0.,0.,0.,0.,0.,0.,0.,0.,0.,0.,1.211284,1.407881,1.074541,1.32868,0.,0.,0.,0.,0.,0.,0.,0.,0.,0.,0.,0.,0.,0.,0.,0.,0.,0.,0.,0.,0.,0.,0.,0.,1.528863,0.,0.,0.,0.,0.,0.,0.,1.132776,0.,0.,0.,0.,0.,0.,0.,0.,0.,0.,0.,0.,0.,0.,0.,0.,0.,0.,0.|,|0.,0.,0.,0.,0.,0.,0.058401,0.,0.,0.,0.,0.,0.,0.,0.,0.,0.,0.,0.,0.,0.,0.058401,0.,0.,0.,0.,0.,0.,0.,0.,0.,0.,0.,0.,0.,0.023056,0.,0.,0.,0.,0.,0.,0.,0.,0.,0.,0.,0.,0.,0.,0.03339,0.,0.,0.,0.,0.,0.,0.,0.,0.,0.,0.,0.,0.03339,0.,0.,0.,0.,0.,0.,0.,0.,0.|0.,0.,0.,0.,0.077682,0.,0.,0.,0.,0.,0.,0.,0.,0.,0.,0.,0.,0.,0.,0.,0.156229,0.212243,0.122393,0.253718,0.,0.,0.,0.,0.,0.,0.,0.,0.,0.,0.,0.249092,0.925861,0.,0.,0.,0.,0.,0.,0.,0.,0.,0.,0.,0.156229,0.212243,0.122393,0.253718,0.,0.,0.,0.,0.,0.,0.,0.,0.,0.,0.,0.,0.,0.,0.,0.,0.,0.,0.,0.,0.,0.,0.,0.,0.061462,0.,0.,0.,0.,0.,0.,0.,0.249092,0.,0.,0.,0.,0.,0.,0.,0.,0.,0.,0.,0.,0.,0.,0.,0.,0.,0.,0.|,
L|0.,0.,0.,0.,0.,1.91102,0.,0.,0.,1.91102,0.,0.,0.,0.,0.,0.,0.,0.,0.,1.91102,0.,0.,0.,1.91102,0.,0.,0.,1.561218,1.061288,0.,0.,0.,1.584613,0.,0.,1.664359,0.,1.134305,0.,1.94546,0.,0.955757,0.,1.365146,1.468526,0.,0.,0.,0.,0.,0.,0.,0.,1.134305,0.,1.94546,0.,0.955757,1.365146,1.468526,0.,0.,0.,0.,0.,0.,0.,0.|0.,0.,0.,0.,0.,0.,0.,0.,0.,0.,0.,0.,0.,0.,0.,1.191464,1.12162,0.,0.,1.191464,0.,0.,0.,0.,0.,0.,0.,0.,0.,0.,0.,0.,0.,0.,0.,0.,1.191464,1.12162,0.,0.,1.191464,0.,0.,0.,1.204784,1.556521,1.273164,1.606906,0.,0.,0.,1.480134,0.,0.742749,0.,0.,0.,0.,0.,0.,0.,0.,1.239161,1.307192,0.,0.,0.,0.,1.381572,0.,1.319273,0.,0.,1.484437,1.592784,1.301841,0.,0.,0.,0.,0.,0.,0.,0.,0.,0.,0.,0.,1.239161,1.307192,0.,0.,0.,0.,1.381572,0.,1.319273,1.484437,1.592784,1.301841,0.,0.,0.,0.,0.,0.,0.,0.,0.,0.,0.,0.|,|0.,0.,0.,0.,0.,0.511005,0.,0.,0.,0.511005,0.,0.,0.,0.,0.,0.,0.,0.,0.,0.511005,0.,0.,0.,0.511005,0.,0.,0.,0.25091,0.075806,0.,0.,0.,0.792307,0.,0.,0.313701,0.,0.082495,0.,0.209511,0.,0.058516,0.,0.082736,0.104895,0.,0.,0.,0.,0.,0.,0.,0.,0.082495,0.,0.209511,0.,0.058516,0.082736,0.104895,0.,0.,0.,0.,0.,0.,0.,0.|0.,0.,0.,0.,0.,0.,0.,0.,0.,0.,0.,0.,0.,0.,0.,0.36224,0.213642,0.,0.,0.36224,0.,0.,0.,0.,0.,0.,0.,0.,0.,0.,0.,0.,0.,0.,0.,0.,0.36224,0.213642,0.,0.,0.36224,0.,0.,0.,0.946616,0.27795,0.197037,0.344337,0.,0.,0.,0.803501,0.,0.278531,0.,0.,0.,0.,0.,0.,0.,0.,0.174609,0.202021,0.,0.,0.,0.,0.318824,0.,0.484631,0.,0.,0.044983,0.434396,0.371954,0.,0.,0.,0.,0.,0.,0.,0.,0.,0.,0.,0.,0.174609,0.202021,0.,0.,0.,0.,0.318824,0.,0.484631,0.044983,0.434396,0.371954,0.,0.,0.,0.,0.,0.,0.,0.,0.,0.,0.,0.|,
K|0.,0.,0.,0.,0.,0.,0.,1.79906,0.,0.,0.,0.,|1.319029,0.,0.913734,0.,1.191652,0.,0.,0.,1.319029,0.,0.913734,0.836516,1.191652,0.,0.,0.,0.,0.,0.,1.319029,0.,1.259087,0.,0.,0.,0.,1.191652,0.,1.319029,0.,0.,0.,0.836516,0.,0.|0.,1.109227,1.216911,1.140329,0.,0.,0.,1.054382,1.109227,1.216911,1.140329,0.,0.,0.,0.,0.,0.,0.,0.,0.,0.,0.,1.140329,0.,0.,0.,0.,0.,1.216911,0.,0.,0.,0.,0.|0.,0.,0.,0.,0.,0.,0.,0.402647,0.,0.,0.,0.,|0.10286,0.,0.130533,0.,0.090277,0.,0.,0.,0.10286,0.,0.130533,0.024247,0.090277,0.,0.,0.,0.,0.,0.,0.10286,0.,0.185865,0.,0.,0.,0.,0.090277,0.,0.10286,0.,0.,0.,0.024247,0.,0.|0.,0.158461,0.070546,0.051833,0.,0.,0.,0.048366,0.158461,0.070546,0.051833,0.,0.,0.,0.,0.,0.,0.,0.,0.,0.,0.,0.051833,0.,0.,0.,0.,0.,0.070546,0.,0.,0.,0.,0.
M|0.,0.,1.590064,1.590064,1.500497,0.,1.590064,1.590064,0.,0.,1.500497,0.,0.,0.,0.,0.,0.,0.,0.,0.,0.|0.,1.922874,0.,0.,0.,1.903243,0.,0.,0.,0.,0.,0.,0.,0.,1.903243,0.,0.817824,0.,0.,0.,0.,0.817824,0.,0.,0.,0.|,|0.,0.,0.075717,0.075717,0.306384,0.,0.075717,0.075717,0.,0.,0.306384,0.,0.,0.,0.,0.,0.,0.,0.,0.,0.|0.,1.455148,0.,0.,0.,0.677595,0.,0.,0.,0.,0.,0.,0.,0.,0.677595,0.,0.018873,0.,0.,0.,0.,0.018873,0.,0.,0.,0.|,
F|2.190927,0.,0.,0.,0.,0.,0.,0.,0.,0.,0.,2.027886,2.078439,1.917735,0.,0.,0.,0.,0.,2.190927,0.,0.,0.,0.,0.,0.,2.027886,2.078439,1.917735,0.,0.,0.,0.,0.,0.,2.190927,0.,0.,1.917735,0.,0.817855,2.190927,0.,0.,0.,0.,0.,0.,2.078439,0.,0.,0.|0.,0.,0.,0.,0.,0.,0.,0.,0.,0.,1.528217,0.,0.,0.,2.063288,0.,0.,0.,1.596557,0.,0.,0.,1.596557,0.,0.,0.,1.709041,0.,0.,0.,0.,0.,0.,1.528217,0.,0.,0.,0.,0.,1.596557,0.,0.,0.,1.596557,0.,0.,0.,0.,0.,0.,0.,0.,0.,0.,0.,0.,0.,0.,0.,0.,0.,1.709041,0.,0.,0.,0.,0.,0.,0.,0.,0.,0.,0.,0.,0.,0.,0.,0.,0.,0.,0.,0.,0.,0.,0.,0.,0.,0.,0.,0.,0.,0.|,|0.211053,0.,0.,0.,0.,0.,0.,0.,0.,0.,0.,0.289698,0.150612,0.159811,0.,0.,0.,0.,0.,0.211053,0.,0.,0.,0.,0.,0.,0.289698,0.150612,0.159811,0.,0.,0.,0.,0.,0.,0.211053,0.,0.,0.159811,0.,0.052523,0.211053,0.,0.,0.,0.,0.,0.,0.150612,0.,0.,0.|0.,0.,0.,0.,0.,0.,0.,0.,0.,0.,0.245743,0.,0.,0.,1.728701,0.,0.,0.,0.29241,0.,0.,0.,0.29241,0.,0.,0.,0.733725,0.,0.,0.,0.,0.,0.,0.245743,0.,0.,0.,0.,0.,0.29241,0.,0.,0.,0.29241,0.,0.,0.,0.,0.,0.,0.,0.,0.,0.,0.,0.,0.,0.,0.,0.,0.,0.733725,0.,0.,0.,0.,0.,0.,0.,0.,0.,0.,0.,0.,0.,0.,0.,0.,0.,0.,0.,0.,0.,0.,0.,0.,0.,0.,0.,0.,0.,0.|,
P|0.,0.,0.,0.,0.,0.,0.,0.,0.,0.,0.,0.,0.,0.,0.,0.,0.,0.,0.,0.,0.,0.,0.,0.,0.,0.,0.,0.,0.,0.,0.,0.,0.,0.,0.,0.,0.,0.,0.,0.,0.,0.,0.|0.,0.,0.,1.320455,0.,0.,1.320455,0.,0.,0.,0.,0.,1.320455,0.,0.,1.320455,0.,0.,0.,0.,0.,0.,0.,0.,0.,0.,0.,0.,0.,0.,0.,0.,0.,0.,0.,0.,0.,0.,0.,0.,0.,0.,0.,0.,0.,0.,0.,0.|,|0.,0.,0.,0.,0.,0.,0.,0.,0.,0.,0.,0.,0.,0.,0.,0.,0.,0.,0.,0.,0.,0.,0.,0.,0.,0.,0.,0.,0.,0.,0.,0.,0.,0.,0.,0.,0.,0.,0.,0.,0.,0.,0.|0.,0.,0.,0.087063,0.,0.,0.087063,0.,0.,0.,0.,0.,0.087063,0.,0.,0.087063,0.,0.,0.,0.,0.,0.,0.,0.,0.,0.,0.,0.,0.,0.,0.,0.,0.,0.,0.,0.,0.,0.,0.,0.,0.,0.,0.,0.,0.,0.,0.,0.|,
S|1.316718,0.,0.,0.,0.,0.,0.,1.606121,0.,0.,0.,0.,0.,0.,0.,0.,0.,0.,1.427206,1.392699,1.30843,0.,0.,0.,0.,0.,0.,1.316718,0.,1.606121,0.,0.,0.,0.,0.,0.,0.,0.,0.,1.427206,1.392699,1.30843,0.,0.,0.,0.,0.,1.183865,1.929421,0.,0.,1.316718,0.,0.,1.30843,0.,1.316718,0.,0.,0.,0.,0.,0.,0.,0.,0.,0.,0.,1.392699,1.275409,1.16929,0.,0.,0.,0.,0.,0.,0.,0.,1.275409,1.16929,0.,0.,0.,0.|,|1.651495,0.,0.,0.,0.,0.,1.347844,0.,0.,0.,0.,0.,0.,0.,0.,0.,1.907565,0.,1.780864,0.,1.727763,0.,0.,1.651495,0.,1.347844,0.,0.,0.,0.,0.,0.,0.,1.907565,0.,1.780864,0.,1.727763,0.,1.936511,0.,0.,1.651495,0.,1.727763,0.,1.651495,0.,0.,0.,0.,0.,0.,0.,0.,0.,0.,0.,1.780864,0.,0.,0.,0.,0.,0.,0.,0.,0.,0.,0.,0.,0.,0.,0.,0.,0.,0.,0.,0.|0.151,0.,0.,0.,0.,0.,0.,0.180251,0.,0.,0.,0.,0.,0.,0.,0.,0.,0.,0.203887,0.111012,0.138773,0.,0.,0.,0.,0.,0.,0.151,0.,0.180251,0.,0.,0.,0.,0.,0.,0.,0.,0.,0.203887,0.111012,0.138773,0.,0.,0.,0.,0.,0.338247,0.206724,0.,0.,0.151,0.,0.,0.138773,0.,0.151,0.,0.,0.,0.,0.,0.,0.,0.,0.,0.,0.,0.111012,0.270541,0.459364,0.,0.,0.,0.,0.,0.,0.,0.,0.270541,0.459364,0.,0.,0.,0.|,|0.196967,0.,0.,0.,0.,0.,0.169327,0.,0.,0.,0.,0.,0.,0.,0.,0.,0.322056,0.,0.167763,0.,0.183248,0.,0.,0.196967,0.,0.169327,0.,0.,0.,0.,0.,0.,0.,0.322056,0.,0.167763,0.,0.183248,0.,0.829933,0.,0.,0.196967,0.,0.183248,0.,0.196967,0.,0.,0.,0.,0.,0.,0.,0.,0.,0.,0.,0.167763,0.,0.,0.,0.,0.,0.,0.,0.,0.,0.,0.,0.,0.,0.,0.,0.,0.,0.,0.,0.
T|0.,0.,0.,0.,0.,0.,0.,0.,1.565062,0.766337,1.565062,0.766337,0.,0.,0.,0.,0.,0.,0.,0.,1.565062,0.766337,1.565062,0.766337,0.,0.,0.,0.,0.,0.,0.,0.,0.,0.|0.,0.,0.,0.,0.,0.,0.,0.,0.,0.,0.,0.,0.,0.,0.,0.,0.,0.,0.,0.,0.,0.,0.,0.,0.,0.,1.048922,1.061472,0.,0.,0.,0.,0.,0.,0.,0.,0.,0.,0.,0.,0.,0.,0.|1.458459,0.,0.,0.,0.,0.,1.188399,0.,1.174619,0.88896,0.88896,0.,0.,0.,0.,0.,0.,1.174619,0.88896,0.88896,0.,1.648503,0.,0.,0.,0.,0.,0.,0.,0.,0.,0.,0.,0.|0.,0.,0.,0.,0.,0.,0.,0.,0.429962,0.033685,0.429962,0.033685,0.,0.,0.,0.,0.,0.,0.,0.,0.429962,0.033685,0.429962,0.033685,0.,0.,0.,0.,0.,0.,0.,0.,0.,0.|0.,0.,0.,0.,0.,0.,0.,0.,0.,0.,0.,0.,0.,0.,0.,0.,0.,0.,0.,0.,0.,0.,0.,0.,0.,0.,0.224769,0.170594,0.,0.,0.,0.,0.,0.,0.,0.,0.,0.,0.,0.,0.,0.,0.|0.124592,0.,0.,0.,0.,0.,0.353308,0.,0.1635,0.065125,0.065125,0.,0.,0.,0.,0.,0.,0.1635,0.065125,0.065125,0.,0.284563,0.,0.,0.,0.,0.,0.,0.,0.,0.,0.,0.,0.
W|,2.974434,|,1.759556,0.,2.116706,1.635119,1.783175,0.,2.143923,1.474158,1.532823,2.243035,0.,0.,0.,0.,1.635119,1.783175,0.,2.143923,1.474158,1.532823,2.243035,0.,0.,0.,0.|,0.,0.,0.,0.,0.765426,1.093717,0.,0.,0.,0.,0.,0.,0.,0.765426,1.093717,0.,0.,0.,0.|,0.743609,|,1.508191,0.,0.529176,0.193241,0.194528,0.,0.065967,0.06017,0.139348,0.067971,0.,0.,0.,0.,0.193241,0.194528,0.,0.065967,0.06017,0.139348,0.067971,0.,0.,0.,0.|,0.,0.,0.,0.,0.023195,0.033143,0.,0.,0.,0.,0.,0.,0.,0.023195,0.033143,0.,0.,0.,0.
Y|1.980403,0.,0.,0.,0.,0.,0.,0.,1.460545,0.,1.399293,0.,1.692569,0.,1.116513,0.,1.116513,0.,0.,0.,1.980403,0.,0.,0.,0.,0.,1.460545,0.,1.399293,0.,1.692569,0.,1.116513,0.,1.116513,0.,1.643898,0.,1.980403,0.,0.,0.,1.018686,1.162442,0.,1.692569,0.,1.980403,0.,0.,0.,0.,0.,0.,1.399293,0.,|2.32655,2.385799,0.,0.,0.,0.,0.,0.,0.,0.,2.334899,1.908065,1.605653,1.892823,0.,0.,1.872211,1.93832,0.,0.,0.,0.,0.,0.,0.,0.,0.,0.,0.,1.463445,2.32655,2.385799,0.,0.,0.,0.,2.334899,1.908065,1.476886,1.605653,1.892823,0.,1.872211,1.93832,0.,0.,0.,0.,0.,0.,0.,0.,0.,1.978857,1.362471,0.,0.,2.32655,2.385799,0.,0.,0.,0.,0.,2.058564,1.872211,1.93832,0.,1.463445,2.32655,2.385799,0.,0.,0.,0.,1.217449,0.,1.02135,1.340038,1.476886,1.605653,1.892823,0.,1.458346,0.,1.323528,1.217449,0.,1.02135,1.340038,1.458346,0.,1.323528|1.175122,0.,0.,0.,0.,1.396403,1.123845,0.,0.,1.091157,0.,0.,0.,0.,0.,0.,1.163182,0.,1.175122,0.,0.,1.396403,1.098607,1.123845,0.,1.091157,0.,0.,0.,0.,0.,0.,1.369118,0.,0.,0.,1.175122,0.,0.,0.,1.741749,1.091157,1.175122,0.,0.,0.,1.160798,0.,1.102734,1.097951,0.,1.098607,1.123845,0.,1.129162,1.191265,1.068894,0.,0.,0.,0.,1.160798,0.,1.102734,1.097951,0.,1.129162,1.191265,1.068894,0.,0.,0.,0.|0.272532,0.,0.,0.,0.,0.,0.,0.,0.30349,0.,0.182517,0.,0.294917,0.,0.053167,0.,0.053167,0.,0.,0.,0.272532,0.,0.,0.,0.,0.,0.30349,0.,0.182517,0.,0.294917,0.,0.053167,0.,0.053167,0.,0.156562,0.,0.272532,0.,0.,0.,0.087316,0.226953,0.,0.294917,0.,0.272532,0.,0.,0.,0.,0.,0.,0.182517,0.,|0.469579,1.050627,0.,0.,0.,0.,0.,0.,0.,0.,0.424527,0.768182,0.523583,0.630941,0.,0.,0.468053,0.646107,0.,0.,0.,0.,0.,0.,0.,0.,0.,0.,0.,0.436348,0.469579,1.050627,0.,0.,0.,0.,0.424527,0.768182,0.5137,0.523583,0.630941,0.,0.468053,0.646107,0.,0.,0.,0.,0.,0.,0.,0.,0.,0.424041,0.186529,0.,0.,0.469579,1.050627,0.,0.,0.,0.,0.,0.771961,0.468053,0.646107,0.,0.436348,0.469579,1.050627,0.,0.,0.,0.,0.132813,0.,0.102135,0.136739,0.5137,0.523583,0.630941,0.,0.220962,0.,0.189075,0.132813,0.,0.102135,0.136739,0.220962,0.,0.189075|0.183276,0.,0.,0.,0.,0.199486,0.23617,0.,0.,0.09093,0.,0.,0.,0.,0.,0.,0.292318,0.,0.183276,0.,0.,0.199486,0.151258,0.23617,0.,0.09093,0.,0.,0.,0.,0.,0.,0.488971,0.,0.,0.,0.183276,0.,0.,0.,0.653156,0.09093,0.183276,0.,0.,0.,0.11608,0.,0.110273,0.112036,0.,0.151258,0.23617,0.,0.239519,0.180495,0.190874,0.,0.,0.,0.,0.11608,0.,0.110273,0.112036,0.,0.239519,0.180495,0.190874,0.,0.,0.,0.
V|0.,0.,0.,1.921304,0.,0.,0.,0.,0.,0.,0.,0.,0.,0.,0.,0.,0.,0.,0.980011,0.,0.,0.,0.,0.,0.,0.,0.,0.,0.,0.,0.,0.,0.,0.,0.,0.|0.,0.,0.,1.638162,0.954568,0.,0.,0.,0.,0.,0.,0.,0.,0.,0.,0.,0.,0.,0.,0.,1.791127,0.,1.461613,1.06169,0.,1.257124,1.073908,0.,0.,0.,0.,0.,1.025728,0.,0.,0.,0.,0.,0.,1.025728,0.,0.,0.,0.,0.,0.|,|0.,0.,0.,0.571199,0.,0.,0.,0.,0.,0.,0.,0.,0.,0.,0.,0.,0.,0.,0.088668,0.,0.,0.,0.,0.,0.,0.,0.,0.,0.,0.,0.,0.,0.,0.,0.,0.|0.,0.,0.,0.531296,0.283791,0.,0.,0.,0.,0.,0.,0.,0.,0.,0.,0.,0.,0.,0.,0.,0.639688,0.,0.574205,0.107433,0.,0.38911,0.168757,0.,0.,0.,0.,0.,0.051286,0.,0.,0.,0.,0.,0.,0.051286,0.,0.,0.,0.,0.,0.|,
```
