## Supplementary Data 3 for "Pharmacological proximities in the GPCR family discovered using contact-informed amino-acid and binding pocket similarities": c408.bsv

```
res|B|C|P|wB|wC|wP
A|1.361755,0.,1.361755,0.,2.012147,1.443019,0.,0.,0.,2.00724,0.,0.,0.,0.,0.,0.,0.,0.,2.170936,1.92212,0.,0.,1.361755,0.,0.,0.,0.,0.,0.,2.170936,1.92212,0.,0.,1.361755,0.,0.,0.,1.361755,0.,1.361755,0.,1.84258,0.,2.012147,1.443019,0.,1.366927,1.92212,0.,0.,0.,0.,0.,0.|1.364429,0.,1.129051,0.842954,1.273728,0.992701,0.,0.,0.,0.,1.405423,0.,0.,1.929362,1.187772,1.602092,0.997417,0.,0.,1.103354,0.,0.,1.405423,0.,0.,1.929362,1.187772,1.602092,0.997417,0.,0.,1.103354,0.,0.,0.,1.515096,1.599731,1.292382,1.364429,0.,1.158307,1.602092,0.997417,0.,0.,1.515096,1.103354,2.059153,0.,1.338672,0.|,0.,|0.429249,0.,0.429249,0.,0.512528,0.326721,0.,0.,0.,0.915065,0.,0.,0.,0.,0.,0.,0.,0.,0.421226,0.5401,0.,0.,0.429249,0.,0.,0.,0.,0.,0.,0.421226,0.5401,0.,0.,0.429249,0.,0.,0.,0.429249,0.,0.429249,0.,0.335015,0.,0.512528,0.326721,0.,0.208294,0.5401,0.,0.,0.,0.,0.,0.|0.270311,0.,0.31547,0.111567,0.337163,0.277372,0.,0.,0.,0.,0.211776,0.,0.,0.345557,0.230463,0.489896,0.230807,0.,0.,0.472866,0.,0.,0.211776,0.,0.,0.345557,0.230463,0.489896,0.230807,0.,0.,0.472866,0.,0.,0.,0.294602,0.266622,0.302115,0.270311,0.,0.176504,0.489896,0.230807,0.,0.,0.294602,0.472866,0.294165,0.,0.167334,0.|,0.,
R|1.752939,0.,1.752939,0.,0.,1.816132,1.752939,0.,0.,1.816132,1.772612,0.,0.,1.752939,1.752939,0.,0.,0.,0.,1.752939,1.816132,1.752939,0.,1.438663|1.692006,2.075937,0.,1.692006,2.075937,0.,0.,1.413906,1.720731,1.692006,2.075937,0.,0.,1.413906,1.720731,0.856258,0.945756,0.,1.692006,2.075937,1.692006,2.075937,0.,0.,0.,0.,1.692006,2.075937,0.,1.413906,1.720731,1.692006,2.075937,|1.788099,0.,0.,0.,1.788099,0.,0.,0.,0.,2.131729,1.492706,1.788099,0.,0.,0.,2.131729,1.492706,1.958523,2.330805,0.,1.788099,0.,1.788099,0.,0.,0.,0.,0.,1.149443,0.,0.,0.,0.,1.788099,0.,2.131729,1.492706,1.529976,1.788099,|0.334831,0.,0.334831,0.,0.,0.148863,0.334831,0.,0.,0.148863,0.236348,0.,0.,0.334831,0.334831,0.,0.,0.,0.,0.334831,0.148863,0.334831,0.,0.342539|0.494294,0.396527,0.,0.494294,0.396527,0.,0.,0.440397,0.22567,0.494294,0.396527,0.,0.,0.440397,0.22567,0.076112,0.105084,0.,0.494294,0.396527,0.494294,0.396527,0.,0.,0.,0.,0.494294,0.396527,0.,0.440397,0.22567,0.494294,0.396527,|0.482184,0.,0.,0.,0.482184,0.,0.,0.,0.,0.687086,0.342588,0.482184,0.,0.,0.,0.687086,0.342588,1.131591,0.36257,0.,0.482184,0.,0.482184,0.,0.,0.,0.,0.,0.114944,0.,0.,0.,0.,0.482184,0.,0.687086,0.342588,0.326624,0.482184,
N|0.,0.,0.,0.,0.,0.,0.,0.,0.,0.,0.,0.,0.,0.,0.,0.,0.,0.,0.,0.,0.,0.,0.,0.,0.|0.,0.,0.,0.,0.,0.,0.,0.,0.,|0.,0.,0.,0.,0.,0.,0.,0.,0.,0.,0.,0.,0.,0.,0.,0.,0.,0.,0.,0.,0.,0.,0.,0.,0.,0.,0.|0.,0.,0.,0.,0.,0.,0.,0.,0.,0.,0.,0.,0.,0.,0.,0.,0.,0.,0.,0.,0.,0.,0.,0.,0.|0.,0.,0.,0.,0.,0.,0.,0.,0.,|0.,0.,0.,0.,0.,0.,0.,0.,0.,0.,0.,0.,0.,0.,0.,0.,0.,0.,0.,0.,0.,0.,0.,0.,0.,0.,0.
D|0.,0.971448,0.,0.,1.396283,0.,0.,2.203706,1.489417,0.,0.,0.,0.,1.396283,0.,0.,2.203706,1.489417,0.,0.,0.,0.,0.,0.,0.,0.971448,0.,1.489417,0.,0.,0.,0.,0.,0.,0.|0.,0.,0.,0.,0.,0.,0.,1.39037,0.,0.,0.,0.,0.,0.,0.,1.39037,0.,0.,0.,0.,0.,0.,0.,0.,0.,0.,0.,0.,0.,0.,0.,0.,0.,0.,0.|2.069169,2.069169,0.,0.,0.,2.420342,2.069169,0.,0.,0.,0.,2.230324,0.,0.,0.,0.,0.,0.,0.,0.,0.,0.,0.,0.,2.069169,0.,0.,0.,2.230324,0.,0.,0.,0.,0.,0.,0.,0.,0.,0.,0.,0.,2.069169,0.,0.,0.,0.,0.,2.069169,0.,0.,0.,0.,0.,0.,0.,2.069169,2.515709,0.963325,2.420342,0.,0.,0.,0.,0.,0.,0.,0.,0.,0.,0.,0.,0.,0.,0.|0.,0.036658,0.,0.,0.363458,0.,0.,0.367284,0.344659,0.,0.,0.,0.,0.363458,0.,0.,0.367284,0.344659,0.,0.,0.,0.,0.,0.,0.,0.036658,0.,0.344659,0.,0.,0.,0.,0.,0.,0.|0.,0.,0.,0.,0.,0.,0.,0.231728,0.,0.,0.,0.,0.,0.,0.,0.231728,0.,0.,0.,0.,0.,0.,0.,0.,0.,0.,0.,0.,0.,0.,0.,0.,0.,0.,0.|1.237003,1.237003,0.,0.,0.,0.570835,1.237003,0.,0.,0.,0.,1.170799,0.,0.,0.,0.,0.,0.,0.,0.,0.,0.,0.,0.,1.237003,0.,0.,0.,1.170799,0.,0.,0.,0.,0.,0.,0.,0.,0.,0.,0.,0.,1.237003,0.,0.,0.,0.,0.,1.237003,0.,0.,0.,0.,0.,0.,0.,1.237003,0.457402,0.096333,0.570835,0.,0.,0.,0.,0.,0.,0.,0.,0.,0.,0.,0.,0.,0.,0.
C|,0.,0.875697,0.875697,1.865962,0.875697,2.219809|,|,1.408997,0.,0.,1.243038,0.,1.44961|,0.,0.500399,0.500399,0.559789,0.500399,0.528526|,|,0.352249,0.,0.,0.165738,0.,0.207087
Q|,0.,0.,0.,0.,0.,0.,0.,1.440317|,0.,0.,0.,0.,|,1.528406,0.,1.528406,0.,0.,0.,0.,0.,0.,0.,|,0.,0.,0.,0.,0.,0.,0.,0.20576|,0.,0.,0.,0.,|,0.563621,0.,0.563621,0.,0.,0.,0.,0.,0.,0.,
E|0.,0.,0.,0.,0.,1.257428,1.564291,0.,0.,1.700203,0.,0.,0.,0.,0.,1.564291,0.,0.,1.700203,0.,0.,0.,1.517012,0.,0.,0.,1.447171,0.,0.,0.,0.,1.517012,0.,0.,0.,0.,0.,1.19337,0.|0.,0.,0.,0.,1.027655,0.,0.,0.,0.,0.,0.,0.,0.,0.,0.,0.,0.,0.,0.,0.,0.869305,0.,0.,0.,0.,0.,0.,0.,0.,0.,0.,0.,0.,0.,0.,0.|0.,0.,0.,0.,0.,0.,1.335014,0.,0.,0.,0.,0.,0.,0.,0.,0.,0.,0.,0.,0.,0.,0.,0.,1.550893,0.,0.,0.,0.,0.,0.,0.,2.629381,0.,0.,0.,0.,0.,0.,0.,0.,0.,0.,0.,0.|0.,0.,0.,0.,0.,0.166424,0.128572,0.,0.,0.32989,0.,0.,0.,0.,0.,0.128572,0.,0.,0.32989,0.,0.,0.,0.28444,0.,0.,0.,0.192956,0.,0.,0.,0.,0.28444,0.,0.,0.,0.,0.,0.089503,0.|0.,0.,0.,0.,0.196463,0.,0.,0.,0.,0.,0.,0.,0.,0.,0.,0.,0.,0.,0.,0.,0.096589,0.,0.,0.,0.,0.,0.,0.,0.,0.,0.,0.,0.,0.,0.,0.|0.,0.,0.,0.,0.,0.,0.333754,0.,0.,0.,0.,0.,0.,0.,0.,0.,0.,0.,0.,0.,0.,0.,0.,0.206786,0.,0.,0.,0.,0.,0.,0.,0.450751,0.,0.,0.,0.,0.,0.,0.,0.,0.,0.,0.,0.
G|1.643295,1.002222,0.,0.,1.643295,0.,0.,0.,2.120732,0.,0.,0.,0.,0.,0.,0.,0.,0.,1.643295,0.,0.,0.,2.120732,0.,0.,0.,0.,0.,0.,0.910042,0.,0.,0.,1.645873,0.,0.,0.,0.,0.,0.,2.015033,0.,0.,1.459001,2.171787,0.,0.,0.,0.,0.,0.,1.643295,1.002222,0.,0.,2.120732,0.,0.,0.,0.,0.,0.,1.645873,0.,0.,0.,0.,0.,0.,2.015033,0.,0.,1.459001,2.171787,0.,0.,0.,0.,0.,0.,1.643295,1.002222,0.,0.,0.,2.120732,0.,0.,0.,0.,0.,0.,1.643295,1.002222,0.,0.,0.,0.,0.,0.,0.,0.,0.,0.,2.120732,0.,0.,0.,0.,0.,0.,1.643295,0.,0.,0.,0.,0.,0.,0.,0.,0.,0.,2.120732,0.,0.,0.,0.,0.,0.,0.,2.171787,0.,0.,0.,0.,0.,0.,0.,0.,0.,0.,2.120732,0.,0.,0.,0.,0.,0.,1.459001,0.,1.667209,0.|,|,|1.000266,0.08715,0.,0.,1.000266,0.,0.,0.,0.76251,0.,0.,0.,0.,0.,0.,0.,0.,0.,1.000266,0.,0.,0.,0.76251,0.,0.,0.,0.,0.,0.,0.093681,0.,0.,0.,0.229971,0.,0.,0.,0.,0.,0.,0.335839,0.,0.,0.833715,0.640855,0.,0.,0.,0.,0.,0.,1.000266,0.08715,0.,0.,0.76251,0.,0.,0.,0.,0.,0.,0.229971,0.,0.,0.,0.,0.,0.,0.335839,0.,0.,0.833715,0.640855,0.,0.,0.,0.,0.,0.,1.000266,0.08715,0.,0.,0.,0.76251,0.,0.,0.,0.,0.,0.,1.000266,0.08715,0.,0.,0.,0.,0.,0.,0.,0.,0.,0.,0.76251,0.,0.,0.,0.,0.,0.,1.000266,0.,0.,0.,0.,0.,0.,0.,0.,0.,0.,0.76251,0.,0.,0.,0.,0.,0.,0.,0.640855,0.,0.,0.,0.,0.,0.,0.,0.,0.,0.,0.76251,0.,0.,0.,0.,0.,0.,0.833715,0.,0.239661,0.|,|,
H|2.297312,2.297312,2.297312,0.,0.,2.412636,2.297312,0.,0.,2.412636,2.297312,0.,2.297312,2.297312,0.|2.497374,2.497374,2.497374,0.,0.,1.910657,0.,2.497374,0.,0.,1.910657,0.,2.497374,0.,0.,0.,2.497374,2.497374,0.,0.,0.,0.|2.282049,2.282049,2.282049,0.,0.,1.688194,0.,0.,2.282049,0.,0.,1.688194,0.,0.,2.282049,0.,0.,0.,2.282049,2.282049,0.,0.,0.,0.,0.|2.147487,2.147487,2.147487,0.,0.,0.402106,2.147487,0.,0.,0.402106,2.147487,0.,2.147487,2.147487,0.|1.683013,1.683013,1.683013,0.,0.,0.849181,0.,1.683013,0.,0.,0.849181,0.,1.683013,0.,0.,0.,1.683013,1.683013,0.,0.,0.,0.|1.389073,1.389073,1.389073,0.,0.,0.750308,0.,0.,1.389073,0.,0.,0.750308,0.,0.,1.389073,0.,0.,0.,1.389073,1.389073,0.,0.,0.,0.,0.
I|1.800132,1.686953,0.,0.,0.,0.,0.,0.,0.,0.,0.,0.,0.,1.583486,0.,0.,1.800132,1.686953,0.,1.970442,1.645425,0.,0.,0.,0.,0.|1.213768,1.329685,1.385328,0.986581,0.,1.213768,0.,0.,0.,0.,1.39226,0.,1.007868,1.213768,0.,0.,0.,0.,1.39226,0.,1.007868,1.213768,0.,0.,0.,0.,1.213768,0.724747,0.830018,0.,0.,1.329685,1.385328,0.986581,0.,1.575951,1.41317,0.865613,0.,1.213768,1.39226,0.,1.007868,0.,0.,0.,0.,1.213768,0.,0.,0.,0.,0.,0.,0.|,|0.390595,0.397866,0.,0.,0.,0.,0.,0.,0.,0.,0.,0.,0.,0.329036,0.,0.,0.390595,0.397866,0.,0.281492,0.250731,0.,0.,0.,0.,0.|0.204568,0.275972,0.418212,0.17684,0.,0.204568,0.,0.,0.,0.,0.414226,0.,0.082612,0.204568,0.,0.,0.,0.,0.414226,0.,0.082612,0.204568,0.,0.,0.,0.,0.204568,0.084711,0.107794,0.,0.,0.275972,0.418212,0.17684,0.,0.255154,0.87482,0.074195,0.,0.204568,0.414226,0.,0.082612,0.,0.,0.,0.,0.204568,0.,0.,0.,0.,0.,0.,0.|,
L|1.742113,0.,1.742113,1.202974,0.,1.742113,0.,0.,0.,0.,0.,0.,0.,0.,0.,1.742113,0.,0.,0.,0.,0.,0.,0.,0.,1.742113,0.,1.016259,1.742113,0.,1.242196,1.297466,0.,1.742113,1.202974,0.,0.,0.,0.,1.297466,0.,0.,1.09312,0.,1.099019,0.,0.,0.|1.686149,1.686149,1.18039,0.,1.686149,1.273159,0.,0.,0.,0.,1.423535,1.463996,0.,0.,0.,0.,1.041831,0.,1.332247,0.,0.,0.,0.960276,0.99784,1.836802,0.,0.,0.,1.686149,1.273159,0.,0.,0.,0.,1.423535,1.463996,0.,0.,0.,0.,1.041831,0.,1.332247,0.,0.,0.,0.960276,0.99784,1.836802,0.,0.,0.,1.686149,0.,1.686149,1.481154,1.15233,1.167813,1.757746,0.,1.58134,1.686149,0.,0.,0.,0.,0.,0.,1.18039,0.,1.357603,0.,1.332247,0.,0.,0.,1.481154,1.15233,1.167813,1.757746,0.,0.960276,1.836802,0.,0.,0.,0.,1.561863,0.974282,0.8236,0.,0.,0.,0.,1.273738,0.,0.,0.,0.|,|1.060416,0.,1.060416,0.143834,0.,1.060416,0.,0.,0.,0.,0.,0.,0.,0.,0.,1.060416,0.,0.,0.,0.,0.,0.,0.,0.,1.060416,0.,0.045167,1.060416,0.,0.28467,0.243275,0.,1.060416,0.143834,0.,0.,0.,0.,0.243275,0.,0.,0.15616,0.,0.104668,0.,0.,0.|0.916385,0.916385,0.423159,0.,0.916385,0.425307,0.,0.,0.,0.,0.265207,0.300821,0.,0.,0.,0.,0.248795,0.,0.649608,0.,0.,0.,0.548729,0.285097,0.787201,0.,0.,0.,0.916385,0.425307,0.,0.,0.,0.,0.265207,0.300821,0.,0.,0.,0.,0.248795,0.,0.649608,0.,0.,0.,0.548729,0.285097,0.787201,0.,0.,0.,0.916385,0.,0.916385,0.596576,0.232067,0.356832,0.585915,0.,0.448046,0.916385,0.,0.,0.,0.,0.,0.,0.423159,0.,0.349098,0.,0.649608,0.,0.,0.,0.596576,0.232067,0.356832,0.585915,0.,0.548729,0.787201,0.,0.,0.,0.,0.446247,0.231972,0.078438,0.,0.,0.,0.,0.318434,0.,0.,0.,0.|,
K|1.93301,1.93301,0.904876,0.,1.93301,0.,0.,0.,0.,0.,0.,0.,0.,1.93301,0.,0.,0.904876,0.,0.,0.,0.,0.,1.93301,0.904876,1.93301,0.904876,1.93301,0.,0.,0.,0.,1.160742,0.|0.,0.,0.980597,0.,0.,0.,0.,0.,0.980597,0.,0.,0.,0.,0.,0.,0.,0.,0.,0.980597,0.,0.,0.,0.,0.,0.,0.,0.980597,0.,0.,0.,0.,0.,0.,0.980597,0.,0.,0.,0.,0.,0.980597,0.,0.,0.,0.,0.,0.980597,0.,0.,0.,0.|1.551034,0.,0.,0.,1.551034,0.,0.,0.,0.,0.,1.76264,0.,0.,0.,1.551034,0.,0.,0.,0.,1.76264,0.,0.,1.551034,0.,0.,0.,0.,0.,0.,1.551034,0.,0.,0.,1.551034,0.,1.76264,0.,0.,0.,0.,1.551034,0.|1.176615,1.176615,0.101671,0.,1.176615,0.,0.,0.,0.,0.,0.,0.,0.,1.176615,0.,0.,0.101671,0.,0.,0.,0.,0.,1.176615,0.101671,1.176615,0.101671,1.176615,0.,0.,0.,0.,0.276367,0.|0.,0.,0.154251,0.,0.,0.,0.,0.,0.154251,0.,0.,0.,0.,0.,0.,0.,0.,0.,0.154251,0.,0.,0.,0.,0.,0.,0.,0.154251,0.,0.,0.,0.,0.,0.,0.154251,0.,0.,0.,0.,0.,0.154251,0.,0.,0.,0.,0.,0.154251,0.,0.,0.,0.|0.365974,0.,0.,0.,0.365974,0.,0.,0.,0.,0.,0.288957,0.,0.,0.,0.365974,0.,0.,0.,0.,0.288957,0.,0.,0.365974,0.,0.,0.,0.,0.,0.,0.365974,0.,0.,0.,0.365974,0.,0.288957,0.,0.,0.,0.,0.365974,0.
M|1.823458,1.409856,1.823458,1.409856,0.,1.823458,1.409856,0.,0.,2.081785,0.,2.0681,1.823458,1.409856,0.,0.,2.081785,0.,2.0681,1.823458,1.409856,1.806169,1.823458,1.409856,1.983528,1.823458,1.409856,0.,0.,1.983528,2.0681,1.935208|1.521184,1.513971,1.521184,1.513971,1.006972,0.,0.,1.521184,1.513971,1.442739,0.,0.,0.,0.,1.41611,0.,1.656007,2.240567,1.081292,0.,1.521184,1.513971,1.442739,0.,0.,0.,0.,1.41611,0.,1.656007,2.240567,1.081292,0.,1.521184,1.513971,0.,0.,1.521184,1.513971,1.768101,1.432254,1.521184,1.513971,1.46894,1.006972,0.,0.,1.768101,1.081292,0.,0.,1.22965,0.|,|1.387413,0.413762,1.387413,0.413762,0.,1.387413,0.413762,0.,0.,0.302287,0.,0.886329,1.387413,0.413762,0.,0.,0.302287,0.,0.886329,1.387413,0.413762,0.240823,1.387413,0.413762,0.867793,1.387413,0.413762,0.,0.,0.867793,0.886329,0.278186|1.025145,0.707617,1.025145,0.707617,0.132996,0.,0.,1.025145,0.707617,0.447531,0.,0.,0.,0.,0.120272,0.,0.321315,0.668826,0.463411,0.,1.025145,0.707617,0.447531,0.,0.,0.,0.,0.120272,0.,0.321315,0.668826,0.463411,0.,1.025145,0.707617,0.,0.,1.025145,0.707617,0.31924,0.381934,1.025145,0.707617,0.744008,0.132996,0.,0.,0.31924,0.463411,0.,0.,0.084538,0.|,
F|0.,0.,0.,0.,0.,0.,0.,0.,0.,0.,0.,0.,0.,0.,0.,0.,0.,0.,0.,1.236884,0.,0.,0.,1.650503,0.|1.168013,1.168013,1.981471,1.168013,0.,1.531942,0.,0.,0.,0.,0.,1.564053,0.,1.92516,0.,1.168013,1.531942,0.,0.,0.,0.,0.,1.564053,0.,1.92516,0.,1.168013,3.,1.168013,1.409083,1.168013,2.051906,0.,2.02245,1.981471,1.801806,0.,1.92516,0.,1.1155,2.121483,1.899542|,|0.,0.,0.,0.,0.,0.,0.,0.,0.,0.,0.,0.,0.,0.,0.,0.,0.,0.,0.,0.164918,0.,0.,0.,0.078595,0.|0.215829,0.215829,1.084201,0.215829,0.,0.282462,0.,0.,0.,0.,0.,0.373505,0.,0.668237,0.,0.215829,0.282462,0.,0.,0.,0.,0.,0.373505,0.,0.668237,0.,0.215829,0.4,0.215829,0.540149,0.215829,0.639555,0.,0.505612,1.084201,0.858003,0.,0.668237,0.,0.212476,0.404092,0.059361|,
P|0.,0.,1.523343,0.,0.,0.,0.,0.,0.,0.,0.,0.,0.,0.,|0.,0.,1.325071,1.28859,0.,0.,0.,0.,0.,0.,0.,0.,0.,0.,0.,0.,0.,0.,0.,0.,0.,|,|0.,0.,0.224021,0.,0.,0.,0.,0.,0.,0.,0.,0.,0.,0.,|0.,0.,0.233836,0.113699,0.,0.,0.,0.,0.,0.,0.,0.,0.,0.,0.,0.,0.,0.,0.,0.,0.,|,
S|1.310631,0.,0.,0.,1.310631,0.,0.,0.,0.,0.,2.062963,0.,0.,0.,1.529352,0.,1.310631,0.,0.,0.,0.,0.,2.062963,0.,0.,0.,1.529352,0.,1.310631,0.,0.,0.,1.310631,0.,0.,0.,0.,1.497804,0.,0.,1.310631,0.,1.529352,0.,1.310631,0.,0.|,|2.096981,0.,0.,1.759751,2.096981,0.,0.,0.,0.,2.074943,0.,0.,0.,2.201187,0.,1.759751,2.096981,0.,0.,0.,0.,2.074943,0.,0.,0.,2.201187,0.,2.104002,2.096981,0.,2.096981,0.,0.,0.,0.,0.,0.,1.674008,0.,0.,0.,2.096981,0.,2.201187,0.,2.096981,0.,0.|0.279798,0.,0.,0.,0.279798,0.,0.,0.,0.,0.,0.343827,0.,0.,0.,0.200571,0.,0.279798,0.,0.,0.,0.,0.,0.343827,0.,0.,0.,0.200571,0.,0.279798,0.,0.,0.,0.279798,0.,0.,0.,0.,0.134802,0.,0.,0.279798,0.,0.200571,0.,0.279798,0.,0.|,|0.400547,0.,0.,0.558651,0.400547,0.,0.,0.,0.,0.461098,0.,0.,0.,0.180425,0.,0.558651,0.400547,0.,0.,0.,0.,0.461098,0.,0.,0.,0.180425,0.,0.280534,0.400547,0.,0.400547,0.,0.,0.,0.,0.,0.,0.150661,0.,0.,0.,0.400547,0.,0.180425,0.,0.400547,0.,0.
T|1.143235,1.143235,0.,0.,0.,1.143235,0.,0.,0.,0.,0.,0.,0.,0.,0.,1.143235,0.,0.,0.,0.,0.,0.,0.,0.,1.143235,0.,0.,1.143235,0.,0.,1.143235,0.,0.,0.,0.,0.,0.,0.,0.,0.,0.,|1.793697,1.793697,0.,0.,0.,0.,1.793697,0.,0.,0.,1.168934,1.031829,0.,1.06271,1.301805,0.,0.,0.,1.793697,0.,0.,0.,1.031829,0.,1.06271,1.301805,0.,0.,0.,1.793697,0.,0.,0.,0.,1.793697,0.,0.,0.,0.,0.,1.793697,0.,0.,0.,0.,0.,0.,0.,0.,0.,0.,0.,0.,0.,0.|0.,0.,0.,0.,1.138733,0.,0.,0.,0.,0.,0.,1.411544,0.,0.,0.,0.,0.,0.,0.,0.,0.,0.,0.,0.,0.,0.,1.411544,0.,0.,0.,0.,0.,0.,0.,0.,0.,0.,0.,0.,0.,0.,0.,0.,0.,0.,0.,1.072084,0.,1.138733,0.902826,0.,0.,0.,0.,0.,0.,0.,0.,1.351858,0.,0.,0.,0.,0.,0.,1.337036|0.347941,0.347941,0.,0.,0.,0.347941,0.,0.,0.,0.,0.,0.,0.,0.,0.,0.347941,0.,0.,0.,0.,0.,0.,0.,0.,0.347941,0.,0.,0.347941,0.,0.,0.347941,0.,0.,0.,0.,0.,0.,0.,0.,0.,0.,|1.072319,1.072319,0.,0.,0.,0.,1.072319,0.,0.,0.,0.171902,0.199203,0.,0.174475,0.252589,0.,0.,0.,1.072319,0.,0.,0.,0.199203,0.,0.174475,0.252589,0.,0.,0.,1.072319,0.,0.,0.,0.,1.072319,0.,0.,0.,0.,0.,1.072319,0.,0.,0.,0.,0.,0.,0.,0.,0.,0.,0.,0.,0.,0.|0.,0.,0.,0.,0.19337,0.,0.,0.,0.,0.,0.,0.177893,0.,0.,0.,0.,0.,0.,0.,0.,0.,0.,0.,0.,0.,0.,0.177893,0.,0.,0.,0.,0.,0.,0.,0.,0.,0.,0.,0.,0.,0.,0.,0.,0.,0.,0.,0.139232,0.,0.19337,0.137574,0.,0.,0.,0.,0.,0.,0.,0.,0.206534,0.,0.,0.,0.,0.,0.,0.250694
W|,0.,0.,1.211757,0.,0.,1.211757,0.,0.,|1.083169,0.,2.306714,2.102054,0.,0.,0.,2.306714,2.102054,0.,0.,0.,1.083169,0.,0.,|,1.817949,1.278684,0.,1.817949,1.278684,0.,0.,|,0.,0.,0.325939,0.,0.,0.325939,0.,0.,|0.030656,0.,1.574424,0.825318,0.,0.,0.,1.574424,0.825318,0.,0.,0.,0.030656,0.,0.,|,0.634839,0.404963,0.,0.634839,0.404963,0.,0.,
Y|0.,0.,0.,0.,0.,0.,1.464455,1.150892,1.292204,0.,0.,0.,0.,1.464455,1.150892,1.292204,0.,0.,0.,0.,0.,0.,0.,0.,1.292204,0.,0.,1.237256|0.,0.,0.,0.,0.,0.,1.565764,1.403691,0.,1.503224,1.226826,1.217806,0.,0.,0.,0.,1.565764,1.403691,0.,1.503224,1.226826,1.217806,0.,0.,0.,0.,0.,0.,0.,1.109917,0.,0.,0.,1.660497,0.,0.,0.,0.,0.,1.217806,0.,0.,0.,1.720132,0.|0.,1.339096,0.,1.493207,1.640336,0.,0.,0.,0.,0.,1.493207,1.640336,0.,0.,0.,0.,0.,0.,0.,0.,1.096073,0.,1.59534,0.,0.,1.339096,1.041566,0.,0.,0.,0.,1.220506,0.|0.,0.,0.,0.,0.,0.,0.100305,0.223307,0.299022,0.,0.,0.,0.,0.100305,0.223307,0.299022,0.,0.,0.,0.,0.,0.,0.,0.,0.299022,0.,0.,0.085061|0.,0.,0.,0.,0.,0.,0.709858,0.496316,0.,0.21004,0.21973,0.352258,0.,0.,0.,0.,0.709858,0.496316,0.,0.21004,0.21973,0.352258,0.,0.,0.,0.,0.,0.,0.,0.221983,0.,0.,0.,0.16605,0.,0.,0.,0.,0.,0.352258,0.,0.,0.,0.204266,0.|0.,0.240027,0.,0.693159,0.797039,0.,0.,0.,0.,0.,0.693159,0.797039,0.,0.,0.,0.,0.,0.,0.,0.,0.185051,0.,0.159534,0.,0.,0.240027,0.148795,0.,0.,0.,0.,0.129679,0.
V|,0.,0.,0.,0.,0.,0.,0.,0.,0.,0.,0.,0.,0.,0.,0.,0.,0.,0.,0.,0.,0.,0.,2.687267,0.,1.896855,2.134309,0.,2.346171,0.,0.,0.,0.,0.|,0.,0.,0.,0.,0.,0.,1.520684,0.,1.16718,0.,0.,0.,1.089948,0.,1.373036,0.,0.,0.,0.,1.520684,0.,1.16718,0.,0.,0.,1.089948,0.,1.419957,1.42944,1.399591,1.417834,1.789454,1.387226,0.,1.16718,0.,0.,0.,1.42944,1.089948,0.,1.236018,0.,0.,1.304113,0.|,|,0.,0.,0.,0.,0.,0.,0.,0.,0.,0.,0.,0.,0.,0.,0.,0.,0.,0.,0.,0.,0.,0.,0.358302,0.,0.270979,0.415774,0.,0.379856,0.,0.,0.,0.,0.|,0.,0.,0.,0.,0.,0.,0.839781,0.,0.47266,0.,0.,0.,0.46712,0.,0.327623,0.,0.,0.,0.,0.839781,0.,0.47266,0.,0.,0.,0.46712,0.,0.189328,0.50626,0.419877,0.567134,0.447363,0.198175,0.,0.47266,0.,0.,0.,0.50626,0.46712,0.,0.176574,0.,0.,0.260823,0.|,
```
