## Supplementary Data 3 for "Pharmacological proximities in the GPCR family discovered using contact-informed amino-acid and binding pocket similarities": c409.bsv

```
res|B|C|P|wB|wC|wP
A|0.,0.,0.,0.,0.,1.227181,0.,0.,0.|0.,0.,0.,0.,1.35879,1.568195,0.||0.,0.,0.,0.,0.,0.638134,0.,0.,0.|0.,0.,0.,0.,0.760922,0.332647,0.|
R|0.,0.,0.|0.,0.,0.,0.,0.,0.,0.,0.|1.373577,0.,0.,0.,0.,0.,0.,0.,0.,2.099055|0.,0.,0.|0.,0.,0.,0.,0.,0.,0.,0.|0.080014,0.,0.,0.,0.,0.,0.,0.,0.,0.932913
N|0.,0.,0.,0.,0.|0.,0.,0.,0.,0.,0.|0.,0.,0.,0.,0.,0.|0.,0.,0.,0.,0.|0.,0.,0.,0.,0.,0.|0.,0.,0.,0.,0.,0.
D|0.,1.691635|0.,0.,0.,1.168251|0.,0.,0.,0.,0.,0.|0.,0.410093|0.,0.,0.,0.212409|0.,0.,0.,0.,0.,0.
C|1.717381|||0.19082||
Q|0.,0.,0.|0.,0.,0.,0.|0.,0.,0.,0.,0.,0.|0.,0.,0.|0.,0.,0.,0.|0.,0.,0.,0.,0.,0.
E|0.,0.,1.4522|0.,0.,0.,0.,0.|1.452642,0.,0.,0.,0.,0.|0.,0.,0.161356|0.,0.,0.,0.,0.|0.08462,0.,0.,0.,0.,0.
G|0.,0.,1.388357,0.,0.,0.,0.|||0.,0.,0.262946,0.,0.,0.,0.||
H|0.,0.|0.,0.,1.962465,0.|0.,0.,2.107666,0.|0.,0.|0.,0.,0.654155,0.|0.,0.,0.686588,0.
I|0.,0.,1.602091,0.,0.,0.,0.,0.|0.,1.912207,0.,1.666859,0.,1.360402,1.29363,0.||0.,0.,0.17801,0.,0.,0.,0.,0.|0.,0.84987,0.,0.933441,0.,0.278264,0.117603,0.|
L|0.,0.,0.,0.|0.,0.,0.,2.142139,1.478244||0.,0.,0.,0.|0.,0.,0.,1.370969,0.827817|
K|0.709888,0.,0.,0.|0.,0.,0.,0.,0.,0.|0.,0.,0.,0.,0.,0.,0.|0.010338,0.,0.,0.|0.,0.,0.,0.,0.,0.|0.,0.,0.,0.,0.,0.,0.
M|0.,0.,1.727704|0.,0.,1.525875,1.326623,0.||0.,0.,1.105731|0.,0.,0.915525,0.265325,0.|
F|0.,0.,1.378928,0.|1.434706,1.781446,0.,1.74549,1.096415||0.,0.,0.167143,0.|0.285548,1.140125,0.,0.978532,0.10798|
P|0.,0.|0.,0.||0.,0.|0.,0.|
S|0.,0.,0.,0.,0.,0.,0.,0.,0.,0.||0.,0.,0.,0.,0.,0.,0.,0.,0.,0.|0.,0.,0.,0.,0.,0.,0.,0.,0.,0.||0.,0.,0.,0.,0.,0.,0.,0.,0.,0.
T|0.,0.,0.,0.,0.,0.,0.|0.,0.,0.,0.,0.,0.,0.|0.,0.,0.,0.,0.,0.,0.,0.|0.,0.,0.,0.,0.,0.,0.|0.,0.,0.,0.,0.,0.,0.|0.,0.,0.,0.,0.,0.,0.,0.
W|0.|0.|0.|0.|0.|0.
Y|0.,0.,0.,0.,0.|0.,0.,0.,0.,0.,0.|0.,0.,0.|0.,0.,0.,0.,0.|0.,0.,0.,0.,0.,0.|0.,0.,0.
V|0.,1.103933,0.86719|0.,0.,0.,1.050132,1.521083||0.,0.122659,0.173438|0.,0.,0.,0.378048,0.973493|
```
