## Supplementary Data 3 for "Pharmacological proximities in the GPCR family discovered using contact-informed amino-acid and binding pocket similarities": c410.bsv

```
res|B|C|P|wB|wC|wP
A|0.,0.,0.,0.,0.,0.,0.,0.,0.,0.,0.,1.549184,0.,0.,0.,0.,0.,0.,0.,0.,0.,0.,0.,0.,0.,1.361755,0.,0.,0.,0.,0.,0.,0.,2.00024,0.,0.,0.,0.,0.,0.,0.873526,0.,0.,1.411476,0.,1.411476,0.,0.,0.,0.,0.,0.,0.,0.,0.,0.,0.,0.,0.,0.,0.,0.,0.,0.,0.,0.,0.,0.,0.,0.,0.,0.,0.,2.00024,0.,0.,0.,2.00024,0.,0.,0.,0.,0.,0.,0.,0.,0.,0.,0.,0.,0.,0.,1.633218,0.873526,0.,0.,1.549184,0.,0.,0.,0.,0.,0.,0.,0.,0.,0.,0.,0.,0.,0.,0.,0.,0.|0.,0.,0.,0.,0.,0.,0.,0.,0.,0.,0.,0.,0.,0.,1.111942,0.,0.,0.,0.,0.,0.,0.,0.,0.,0.,0.,0.,0.,0.757163,0.,0.,0.,1.438525,0.,0.,0.,0.,0.,0.,0.,0.,0.,0.,0.,0.,0.,0.,0.,0.,0.773338,0.,0.,0.,0.,0.,0.,0.,0.,0.,0.,0.,0.714231,0.,0.,0.,1.084383,0.,1.084383,0.,0.,0.,0.,0.,0.,0.,0.,0.,0.,0.,0.,0.,0.,0.,0.,0.,0.,0.,0.,0.,0.,0.,0.,0.,0.,0.,0.,0.,1.046645,0.,0.,0.,0.,0.,0.,0.773338,0.,0.,0.,0.,0.,0.,0.,0.,0.,0.,0.,0.,0.,0.,0.,0.,0.,0.,0.,0.,0.,0.,0.,0.,0.,0.,0.,0.,0.,1.100425,0.714231,0.,0.,0.,1.111942,0.,0.,0.,0.,0.,0.,0.,0.,0.,0.,0.,0.,0.,0.757163,0.,0.,0.,1.438525,0.,0.,0.,0.,0.,0.,0.,0.,0.,0.,1.438525,0.|,|0.,0.,0.,0.,0.,0.,0.,0.,0.,0.,0.,0.327542,0.,0.,0.,0.,0.,0.,0.,0.,0.,0.,0.,0.,0.,0.429249,0.,0.,0.,0.,0.,0.,0.,0.350727,0.,0.,0.,0.,0.,0.,0.007102,0.,0.,0.494017,0.,0.494017,0.,0.,0.,0.,0.,0.,0.,0.,0.,0.,0.,0.,0.,0.,0.,0.,0.,0.,0.,0.,0.,0.,0.,0.,0.,0.,0.,0.350727,0.,0.,0.,0.350727,0.,0.,0.,0.,0.,0.,0.,0.,0.,0.,0.,0.,0.,0.,0.136102,0.007102,0.,0.,0.327542,0.,0.,0.,0.,0.,0.,0.,0.,0.,0.,0.,0.,0.,0.,0.,0.,0.|0.,0.,0.,0.,0.,0.,0.,0.,0.,0.,0.,0.,0.,0.,0.076247,0.,0.,0.,0.,0.,0.,0.,0.,0.,0.,0.,0.,0.,0.189291,0.,0.,0.,0.428737,0.,0.,0.,0.,0.,0.,0.,0.,0.,0.,0.,0.,0.,0.,0.,0.,0.088381,0.,0.,0.,0.,0.,0.,0.,0.,0.,0.,0.,0.005807,0.,0.,0.,0.271096,0.,0.271096,0.,0.,0.,0.,0.,0.,0.,0.,0.,0.,0.,0.,0.,0.,0.,0.,0.,0.,0.,0.,0.,0.,0.,0.,0.,0.,0.,0.,0.,0.060473,0.,0.,0.,0.,0.,0.,0.088381,0.,0.,0.,0.,0.,0.,0.,0.,0.,0.,0.,0.,0.,0.,0.,0.,0.,0.,0.,0.,0.,0.,0.,0.,0.,0.,0.,0.,0.,0.091702,0.005807,0.,0.,0.,0.076247,0.,0.,0.,0.,0.,0.,0.,0.,0.,0.,0.,0.,0.,0.189291,0.,0.,0.,0.428737,0.,0.,0.,0.,0.,0.,0.,0.,0.,0.,0.428737,0.|,
R|0.,0.,0.,0.,0.,0.,0.,0.,0.,0.,0.,0.,0.,0.,0.,0.,0.,0.,0.,0.,0.,0.,0.,0.,0.,0.,0.,0.,0.,0.,1.906211,0.,0.,0.,0.,|0.,1.123013,0.,0.,0.,0.,0.,0.,0.,0.,0.,0.,0.,0.,1.123013,0.,2.361053,0.,1.123013,0.,0.,0.,0.,0.,0.,0.,0.,2.361053,0.,0.,0.,0.,0.,0.,1.123013,0.,0.883485,0.,0.,0.,0.,0.,0.,0.,0.,0.,0.,0.,0.,0.,0.,0.,0.|2.179188,1.636141,0.,0.,0.,0.,1.843673,0.,0.,0.,0.,0.,1.843673,0.,0.,0.,0.,0.,0.,1.843673,0.,2.448935,0.,0.,1.843673,0.,0.,0.,0.,0.,0.,0.,0.,0.,2.179188,0.,0.,0.,0.,1.636141,0.,2.448935,1.555727,0.,0.,0.,0.,0.,0.,0.,1.382529,0.,0.,1.843673,0.,0.,0.,0.,0.,0.,0.,0.,0.,1.843673,0.,0.,0.,0.,0.,2.134999,0.,0.,0.,0.|0.,0.,0.,0.,0.,0.,0.,0.,0.,0.,0.,0.,0.,0.,0.,0.,0.,0.,0.,0.,0.,0.,0.,0.,0.,0.,0.,0.,0.,0.,0.095311,0.,0.,0.,0.,|0.,0.239867,0.,0.,0.,0.,0.,0.,0.,0.,0.,0.,0.,0.,0.239867,0.,0.269835,0.,0.239867,0.,0.,0.,0.,0.,0.,0.,0.,0.269835,0.,0.,0.,0.,0.,0.,0.239867,0.,0.044174,0.,0.,0.,0.,0.,0.,0.,0.,0.,0.,0.,0.,0.,0.,0.,0.|1.127166,0.187754,0.,0.,0.,0.,1.056085,0.,0.,0.,0.,0.,1.056085,0.,0.,0.,0.,0.,0.,1.056085,0.,1.189483,0.,0.,1.056085,0.,0.,0.,0.,0.,0.,0.,0.,0.,1.127166,0.,0.,0.,0.,0.187754,0.,1.189483,0.285572,0.,0.,0.,0.,0.,0.,0.,0.525361,0.,0.,1.056085,0.,0.,0.,0.,0.,0.,0.,0.,0.,1.056085,0.,0.,0.,0.,0.,0.720039,0.,0.,0.,0.
N|0.,0.,0.,0.,0.,0.,0.,0.,0.,0.,0.,0.,0.,0.,0.,0.,0.,0.,0.,0.,0.963754,0.,0.,0.,0.,0.,0.,0.,0.,0.,1.375663,0.,0.,0.,0.,0.,0.,0.,0.,0.,0.,0.,0.,0.,0.,0.,0.,0.,0.,1.375663,0.,0.,0.,0.,0.,0.,0.,0.,0.,0.,0.,0.,0.,0.,0.963754,0.,0.,0.,0.,0.,0.963754,0.|1.287219,0.,0.,0.,0.,1.140786,0.,0.,0.,0.,0.,1.140786,0.,0.,0.,1.140786,0.,1.140786,0.,0.,1.192291,0.,1.192291,0.,0.,0.,0.,0.,0.,0.,0.,0.,0.,0.,0.,0.,0.,1.140786,0.,0.,0.,0.,0.,0.,0.,0.,1.140786,0.,0.,|0.,0.,0.,0.,0.,1.823524,1.365499,0.,0.,2.454702,1.261922,0.,0.,0.,0.,0.,0.,0.,0.,0.,0.,2.454702,2.029377,0.,1.365499,0.,0.,2.454702,0.,0.,0.,0.,0.,0.,2.454702,0.,0.,0.,2.077005,0.,2.077005,0.,0.,0.,0.,1.365499,0.,0.,1.203607,1.203295,0.,0.,0.,0.,0.,0.,0.,0.,0.,0.,0.,0.,0.,0.,0.,0.,0.,0.,0.,2.454702,0.,0.,0.,0.,0.,0.,0.,0.,0.,1.823524,0.,0.,0.,0.,0.,0.,0.,2.454702,2.029377,0.,0.,0.,2.029377|0.,0.,0.,0.,0.,0.,0.,0.,0.,0.,0.,0.,0.,0.,0.,0.,0.,0.,0.,0.,0.120469,0.,0.,0.,0.,0.,0.,0.,0.,0.,0.253763,0.,0.,0.,0.,0.,0.,0.,0.,0.,0.,0.,0.,0.,0.,0.,0.,0.,0.,0.253763,0.,0.,0.,0.,0.,0.,0.,0.,0.,0.,0.,0.,0.,0.,0.120469,0.,0.,0.,0.,0.,0.120469,0.|0.443141,0.,0.,0.,0.,0.454099,0.,0.,0.,0.,0.,0.454099,0.,0.,0.,0.454099,0.,0.454099,0.,0.,0.417302,0.,0.417302,0.,0.,0.,0.,0.,0.,0.,0.,0.,0.,0.,0.,0.,0.,0.454099,0.,0.,0.,0.,0.,0.,0.,0.,0.454099,0.,0.,|0.,0.,0.,0.,0.,0.747139,0.40041,0.,0.,1.334595,0.199251,0.,0.,0.,0.,0.,0.,0.,0.,0.,0.,1.334595,0.253672,0.,0.40041,0.,0.,1.334595,0.,0.,0.,0.,0.,0.,1.334595,0.,0.,0.,0.726952,0.,0.726952,0.,0.,0.,0.,0.40041,0.,0.,0.422161,0.422051,0.,0.,0.,0.,0.,0.,0.,0.,0.,0.,0.,0.,0.,0.,0.,0.,0.,0.,0.,1.334595,0.,0.,0.,0.,0.,0.,0.,0.,0.,0.747139,0.,0.,0.,0.,0.,0.,0.,1.334595,0.253672,0.,0.,0.,0.253672
D|0.,0.,0.,0.,0.,0.,0.,0.,0.,0.,0.,0.,0.,0.,0.,0.,0.,0.,0.,1.5404,0.,0.,0.,1.5404,0.,0.,0.,0.,0.,0.,0.,0.,0.,0.,0.,0.,0.,0.,0.,0.,0.,0.,0.,0.,0.,0.,0.,0.,1.5404,0.,0.,0.,1.5404,0.,1.5404,0.,0.,0.,0.,0.,0.,0.,0.,0.,0.,0.,0.,1.686849,0.,0.,0.,0.,0.,0.,0.,0.,0.,0.,0.,0.,0.,0.,0.,0.,1.494178,1.130076,0.,0.,0.,0.,0.,0.,0.,1.708096,0.,0.,0.,0.,0.,0.,0.,0.,0.,0.,0.,0.,0.|0.,0.,0.,0.,0.,0.,0.,0.,0.,0.,0.,0.,0.,0.,0.,0.,0.,0.,0.883102,0.,0.,0.,0.,0.,0.,0.,0.,0.,0.,0.,0.,0.,0.,0.,0.,0.,0.,0.,0.,0.,0.,0.,0.,0.,0.,0.,0.,0.,0.,0.,0.,0.,0.,0.,0.,0.,0.,0.,0.,0.,0.,0.,1.198902,0.,0.,0.,0.,0.,0.,0.,0.,0.,0.,0.,0.,0.,0.,0.,0.,0.,0.,0.,0.,0.,0.,0.,0.999717,0.,0.,0.,0.,0.,0.,0.,0.,0.,0.,0.,0.,0.,0.,0.,0.,0.,0.883102,0.,0.,0.,0.,0.,0.,0.,0.,0.,0.,0.|1.635909,0.,0.,2.230324,0.,0.,0.,0.,0.,0.,1.516181,0.,0.,2.069169,0.,0.,0.,2.599259,0.,0.,0.,1.15314,0.,0.,0.,0.,1.516181,0.,0.995015,0.,2.017609,0.,0.,0.,0.,1.516181,0.,2.069169,0.,0.,0.,0.,0.,0.,0.,0.,0.,0.,0.,0.,0.,0.,0.,0.,0.,0.,1.406875,0.,0.,0.,0.,0.,1.416675,0.,0.,0.,0.,0.,0.,0.,0.,0.,0.,2.069169,0.,0.,0.,0.,0.,0.,0.,0.,0.,0.,0.,0.,0.,0.,0.,0.,0.,0.,0.,0.,0.,0.,0.,0.,0.,0.,0.,1.635909,1.868785,0.,0.,0.,0.,0.,0.,0.,0.,0.,0.,0.,0.,0.,0.,0.,0.,0.,0.,0.,1.406875,0.,0.,0.,0.,0.,1.416675,0.,0.,0.,0.,0.,1.754147,0.,0.,2.230324,0.,0.,0.,0.,0.,0.,0.,2.66925,0.,0.,0.,0.,0.,0.,2.599259,0.,0.,0.,1.15314,0.,0.,0.,0.,1.516181,0.,0.995015,0.,2.017609,0.,0.,2.599259,0.,0.,0.,1.15314,0.,0.,0.,0.,0.995015,2.017609,0.,0.|0.,0.,0.,0.,0.,0.,0.,0.,0.,0.,0.,0.,0.,0.,0.,0.,0.,0.,0.,0.753085,0.,0.,0.,0.753085,0.,0.,0.,0.,0.,0.,0.,0.,0.,0.,0.,0.,0.,0.,0.,0.,0.,0.,0.,0.,0.,0.,0.,0.,0.753085,0.,0.,0.,0.753085,0.,0.753085,0.,0.,0.,0.,0.,0.,0.,0.,0.,0.,0.,0.,0.562283,0.,0.,0.,0.,0.,0.,0.,0.,0.,0.,0.,0.,0.,0.,0.,0.,0.386425,0.194841,0.,0.,0.,0.,0.,0.,0.,0.813379,0.,0.,0.,0.,0.,0.,0.,0.,0.,0.,0.,0.,0.|0.,0.,0.,0.,0.,0.,0.,0.,0.,0.,0.,0.,0.,0.,0.,0.,0.,0.,0.055194,0.,0.,0.,0.,0.,0.,0.,0.,0.,0.,0.,0.,0.,0.,0.,0.,0.,0.,0.,0.,0.,0.,0.,0.,0.,0.,0.,0.,0.,0.,0.,0.,0.,0.,0.,0.,0.,0.,0.,0.,0.,0.,0.,0.11323,0.,0.,0.,0.,0.,0.,0.,0.,0.,0.,0.,0.,0.,0.,0.,0.,0.,0.,0.,0.,0.,0.,0.,0.206838,0.,0.,0.,0.,0.,0.,0.,0.,0.,0.,0.,0.,0.,0.,0.,0.,0.,0.055194,0.,0.,0.,0.,0.,0.,0.,0.,0.,0.,0.|0.564107,0.,0.,1.170799,0.,0.,0.,0.,0.,0.,0.794891,0.,0.,1.237003,0.,0.,0.,0.708889,0.,0.,0.,0.038567,0.,0.,0.,0.,0.794891,0.,0.37313,0.,0.680448,0.,0.,0.,0.,0.794891,0.,1.237003,0.,0.,0.,0.,0.,0.,0.,0.,0.,0.,0.,0.,0.,0.,0.,0.,0.,0.,0.250438,0.,0.,0.,0.,0.,0.2596,0.,0.,0.,0.,0.,0.,0.,0.,0.,0.,1.237003,0.,0.,0.,0.,0.,0.,0.,0.,0.,0.,0.,0.,0.,0.,0.,0.,0.,0.,0.,0.,0.,0.,0.,0.,0.,0.,0.,0.564107,0.675275,0.,0.,0.,0.,0.,0.,0.,0.,0.,0.,0.,0.,0.,0.,0.,0.,0.,0.,0.,0.250438,0.,0.,0.,0.,0.,0.2596,0.,0.,0.,0.,0.,0.725854,0.,0.,1.170799,0.,0.,0.,0.,0.,0.,0.,0.762643,0.,0.,0.,0.,0.,0.,0.708889,0.,0.,0.,0.038567,0.,0.,0.,0.,0.794891,0.,0.37313,0.,0.680448,0.,0.,0.708889,0.,0.,0.,0.038567,0.,0.,0.,0.,0.37313,0.680448,0.,0.
C|0.,0.,0.,0.,1.789279,0.,0.,0.,0.,1.415685,1.17642,0.,0.,0.,0.,1.17642,0.,0.,0.,0.,0.,0.,0.,0.,1.415685,1.17642,0.,0.,0.,0.,1.17642,0.,0.,0.,0.,0.,0.,0.,0.,1.710058,1.710058,0.,1.229702,0.,0.,0.,0.,0.,0.,0.,0.,1.789279,0.,0.,0.,1.789279,0.|,0.,|1.022534,1.472769,0.,0.,0.,0.,1.472769,0.,0.,0.,0.,1.415797,0.,0.,0.,1.34176,1.222835,0.,0.,1.472769,0.,1.022534,0.,0.,0.,0.,1.472769,0.,0.|0.,0.,0.,0.,0.487985,0.,0.,0.,0.,0.125839,0.137249,0.,0.,0.,0.,0.137249,0.,0.,0.,0.,0.,0.,0.,0.,0.125839,0.137249,0.,0.,0.,0.,0.137249,0.,0.,0.,0.,0.,0.,0.,0.,0.335678,0.335678,0.,0.21959,0.,0.,0.,0.,0.,0.,0.,0.,0.487985,0.,0.,0.,0.487985,0.|,0.,|0.120716,0.410444,0.,0.,0.,0.,0.410444,0.,0.,0.,0.,0.510504,0.,0.,0.,0.555872,0.515338,0.,0.,0.410444,0.,0.120716,0.,0.,0.,0.,0.410444,0.,0.
Q|0.,0.,1.099726,0.,0.,2.199016,0.,0.,0.,0.,0.,0.,0.,0.,0.,0.,0.,0.,0.,0.,0.,0.,0.,0.,0.,0.,0.,0.,0.,0.,0.,1.454563,0.,0.,0.,0.,0.,2.199016,0.,0.,0.,2.199016,0.|0.,0.,0.,0.,0.,0.,0.,0.,0.,0.,0.,0.,0.,0.,0.,0.,0.,0.,0.,0.,0.,0.,0.,0.,0.,0.,0.,0.,0.,0.|1.598713,0.,0.,1.528406,0.,0.,1.428997,1.75622,0.,1.747956,0.,0.,1.428997,1.733845,0.,0.,0.,0.,0.,1.733845,0.,0.,0.,0.,0.,0.,0.,0.,0.,0.,0.,0.,0.,0.,1.344744,0.,1.733845,0.,0.,0.,0.,0.,1.733845,0.,0.,1.748587,0.,0.,0.,0.,0.,0.,0.,0.,0.,0.,0.,0.,0.,0.,0.,1.598713,0.,0.,0.,0.,0.,0.,0.,0.,0.,0.,1.75622,0.,1.747956,0.,1.747956|0.,0.,0.08682,0.,0.,0.274877,0.,0.,0.,0.,0.,0.,0.,0.,0.,0.,0.,0.,0.,0.,0.,0.,0.,0.,0.,0.,0.,0.,0.,0.,0.,0.37618,0.,0.,0.,0.,0.,0.274877,0.,0.,0.,0.274877,0.|0.,0.,0.,0.,0.,0.,0.,0.,0.,0.,0.,0.,0.,0.,0.,0.,0.,0.,0.,0.,0.,0.,0.,0.,0.,0.,0.,0.,0.,0.|0.087601,0.,0.,0.563621,0.,0.,0.934344,0.220782,0.,0.442815,0.,0.,0.934344,0.346769,0.,0.,0.,0.,0.,0.346769,0.,0.,0.,0.,0.,0.,0.,0.,0.,0.,0.,0.,0.,0.,0.459023,0.,0.346769,0.,0.,0.,0.,0.,0.346769,0.,0.,0.038857,0.,0.,0.,0.,0.,0.,0.,0.,0.,0.,0.,0.,0.,0.,0.,0.087601,0.,0.,0.,0.,0.,0.,0.,0.,0.,0.,0.220782,0.,0.442815,0.,0.442815
E|0.,0.,0.,0.,0.,1.243441,0.,1.44567,0.,0.,0.,0.,0.,0.,0.,1.788376,0.,0.,0.,0.,0.,0.,0.,0.,0.,0.,0.,0.,0.,0.,1.788376,1.788376,0.,1.903511,0.,0.,0.,0.,0.,0.,0.,0.,0.,0.,0.,0.,0.,0.,0.,0.,0.,0.,0.,0.,0.,0.,0.,1.44567,0.,0.,0.,0.,0.,0.,0.,0.,0.,0.,0.|1.031626,0.,0.,0.,1.359769,0.,1.093465,0.,0.,0.,0.,1.359769,0.,1.093465,0.,0.,0.,0.,0.,0.,1.130071,0.,0.,1.257982,0.,0.,0.,0.,0.,0.,0.,0.,0.,0.,0.,0.,0.,0.,1.130071,0.,1.130071,0.,0.,0.,2.333358,0.,0.,1.031626,0.,0.,0.,0.,1.359769,0.,0.,0.,1.093465,0.,1.257982,0.,0.,0.,0.,1.359769,0.,1.093465,0.,0.,0.|1.900866,0.,0.,0.,0.,2.098494,0.,2.126803,0.,1.744559,1.738585,0.,0.,0.,0.,0.,2.126803,0.,2.098494,1.744559,0.,0.,2.098494,0.,1.553189,0.,0.,0.,0.,0.967859,0.,0.,0.,0.,0.,1.485539,0.,0.,0.,0.,0.,0.,0.,0.,0.,0.,0.,0.,0.,0.,0.,0.,0.,0.967859,0.,0.967859,0.,0.,0.,1.805751,0.,0.,1.900866,0.,0.,0.,0.,0.,0.,0.,0.,2.126803,0.,2.15082,0.,0.,0.,1.744559,1.485539,0.,0.,1.738585,0.,0.,0.,0.,0.,2.126803,0.,2.098494,1.744559,0.,0.,0.,0.|0.,0.,0.,0.,0.,0.196333,0.,0.330439,0.,0.,0.,0.,0.,0.,0.,0.214605,0.,0.,0.,0.,0.,0.,0.,0.,0.,0.,0.,0.,0.,0.,0.214605,0.214605,0.,0.380702,0.,0.,0.,0.,0.,0.,0.,0.,0.,0.,0.,0.,0.,0.,0.,0.,0.,0.,0.,0.,0.,0.,0.,0.330439,0.,0.,0.,0.,0.,0.,0.,0.,0.,0.,0.|0.304414,0.,0.,0.,0.618077,0.,0.250959,0.,0.,0.,0.,0.618077,0.,0.250959,0.,0.,0.,0.,0.,0.,0.120541,0.,0.,0.035796,0.,0.,0.,0.,0.,0.,0.,0.,0.,0.,0.,0.,0.,0.,0.120541,0.,0.120541,0.,0.,0.,0.466672,0.,0.,0.304414,0.,0.,0.,0.,0.618077,0.,0.,0.,0.250959,0.,0.035796,0.,0.,0.,0.,0.618077,0.,0.250959,0.,0.,0.|0.747882,0.,0.,0.,0.,1.018687,0.,1.160074,0.,0.629185,0.516608,0.,0.,0.,0.,0.,1.160074,0.,1.018687,0.629185,0.,0.,1.018687,0.,0.533909,0.,0.,0.,0.,0.055921,0.,0.,0.,0.,0.,0.042271,0.,0.,0.,0.,0.,0.,0.,0.,0.,0.,0.,0.,0.,0.,0.,0.,0.,0.055921,0.,0.055921,0.,0.,0.,0.36115,0.,0.,0.747882,0.,0.,0.,0.,0.,0.,0.,0.,1.160074,0.,0.35847,0.,0.,0.,0.629185,0.042271,0.,0.,0.516608,0.,0.,0.,0.,0.,1.160074,0.,1.018687,0.629185,0.,0.,0.,0.
G|0.,0.,0.,0.,0.,0.,1.405362,0.,0.,0.,0.,0.,1.179507,0.,0.,1.643295,0.,0.,0.,0.,0.,0.,0.,1.979291,1.573181,1.680867,1.546873,0.,0.,0.,0.,1.574941,1.325,0.,1.955265,0.,0.,0.,0.,0.,0.,0.,0.,0.,0.,0.,0.,0.,0.,0.,1.979291,1.573181,1.680867,1.546873,0.,0.,0.,0.,0.,0.,0.,0.,0.,0.,0.,1.405362,0.,0.,0.,0.,0.,1.643295,0.,0.,0.,0.,0.871883,1.649441,0.,0.,0.,0.,0.,0.,0.,0.,1.649441,1.570221,2.051754,0.,0.,2.051754,0.,0.,0.,0.,2.22732,0.,0.,1.730475,0.,0.,0.,0.,0.,0.,0.,0.,1.765137,0.,0.,0.,0.,0.,1.784628,0.,0.,0.,0.,0.,0.,1.861669,0.,0.,0.,0.,0.,0.,0.,1.643295,0.,0.,0.,1.405362,0.,0.,0.,1.369142,1.369141,0.,0.,0.871883,1.649441,0.,0.,0.,0.,0.,0.,0.,0.,1.649441,1.570221,0.,0.,0.,0.,0.,0.,0.,0.,2.051754,0.,0.,0.,0.,1.527908,0.,0.,0.,0.,1.527908,0.,0.,0.,0.,2.22732,0.,2.22732,0.,2.22732,1.600061,0.,0.,0.,0.,0.,0.,0.,1.730475,0.,0.,0.,0.,0.,0.,0.,0.,0.,1.730475,0.,0.,0.,0.,0.,0.,0.,0.,1.942372,0.,0.,0.,0.,0.,0.,0.,0.,0.,0.,1.765137,0.,0.,0.,0.,0.,1.784628,0.,0.,0.,0.,0.,0.,1.527939,1.362166,2.190681,0.,1.979291,1.573181,1.680867,1.546873,0.,0.,0.,0.,0.,0.,0.,2.0083,0.,0.,0.,0.,0.,0.,1.450816,1.574941,1.325,0.,1.955265,0.,0.,0.,0.,0.,0.,0.,0.,0.,0.,0.,0.,0.,0.,0.,1.979291,1.573181,1.680867,1.546873,0.,0.,0.,0.,0.,0.,0.,0.,0.,0.,0.,1.955265,0.,0.,0.,0.,0.,0.,0.,0.,0.,0.,0.,0.,0.,0.|,|,|0.,0.,0.,0.,0.,0.,0.211333,0.,0.,0.,0.,0.,0.217278,0.,0.,1.000266,0.,0.,0.,0.,0.,0.,0.,0.551606,0.283688,0.413328,0.507171,0.,0.,0.,0.,0.53098,0.249857,0.,0.533254,0.,0.,0.,0.,0.,0.,0.,0.,0.,0.,0.,0.,0.,0.,0.,0.551606,0.283688,0.413328,0.507171,0.,0.,0.,0.,0.,0.,0.,0.,0.,0.,0.,0.211333,0.,0.,0.,0.,0.,1.000266,0.,0.,0.,0.,0.043594,0.41236,0.,0.,0.,0.,0.,0.,0.,0.,0.41236,0.575748,1.117066,0.,0.,1.117066,0.,0.,0.,0.,0.405867,0.,0.,0.350836,0.,0.,0.,0.,0.,0.,0.,0.,0.702358,0.,0.,0.,0.,0.,0.710114,0.,0.,0.,0.,0.,0.,0.332441,0.,0.,0.,0.,0.,0.,0.,1.000266,0.,0.,0.,0.211333,0.,0.,0.,1.083052,1.083052,0.,0.,0.043594,0.41236,0.,0.,0.,0.,0.,0.,0.,0.,0.41236,0.575748,0.,0.,0.,0.,0.,0.,0.,0.,1.117066,0.,0.,0.,0.,0.322558,0.,0.,0.,0.,0.322558,0.,0.,0.,0.,0.405867,0.,0.405867,0.,0.405867,0.092448,0.,0.,0.,0.,0.,0.,0.,0.350836,0.,0.,0.,0.,0.,0.,0.,0.,0.,0.350836,0.,0.,0.,0.,0.,0.,0.,0.,0.182097,0.,0.,0.,0.,0.,0.,0.,0.,0.,0.,0.702358,0.,0.,0.,0.,0.,0.710114,0.,0.,0.,0.,0.,0.,0.620725,0.468245,0.958423,0.,0.551606,0.283688,0.413328,0.507171,0.,0.,0.,0.,0.,0.,0.,0.267773,0.,0.,0.,0.,0.,0.,0.587235,0.53098,0.249857,0.,0.533254,0.,0.,0.,0.,0.,0.,0.,0.,0.,0.,0.,0.,0.,0.,0.,0.551606,0.283688,0.413328,0.507171,0.,0.,0.,0.,0.,0.,0.,0.,0.,0.,0.,0.533254,0.,0.,0.,0.,0.,0.,0.,0.,0.,0.,0.,0.,0.,0.|,|,
H|0.,1.770397,0.,2.297312,0.,1.483046,0.,0.,1.770397,0.,2.297312,1.437536,0.,1.437536,0.,0.,0.,2.297312,1.770397,0.,0.,0.,1.437536,0.,0.,0.,0.,0.,0.,0.,0.,0.,1.483046,0.,0.,|0.,0.,0.,2.497374,1.648672,2.030693,0.,1.648672,1.338385,0.,0.,2.497374,0.,0.,0.,0.,1.133827,0.,0.,0.,1.48148,1.603284,0.,1.603284,0.,0.,0.,2.497374,0.833703,0.,0.,0.,0.,0.,0.,0.,0.,0.,0.,0.,0.,1.145955,0.,0.,0.,1.48148,0.,0.,0.,0.,1.648672,0.,0.,0.,0.,2.030693,0.,1.648672,1.338385,1.338385|1.176515,1.725521,1.313575,0.,2.282049,0.,0.,0.,0.,0.,1.718415,1.313575,0.,2.282049,0.,0.,0.,0.,0.,1.718028,0.,1.718028,0.,0.,1.804787,0.,0.,0.,0.,0.,0.,2.282049,1.313575,0.,0.,0.,0.,0.,0.,1.704422,1.635543,1.718028,0.,1.718028,0.,0.,0.,0.,0.,1.176515,1.626632,1.656627,0.,0.,1.804787,0.,0.,0.,1.725521,0.,0.,0.,0.,0.,0.,0.,0.,1.718415,0.,1.718415|0.,0.505828,0.,2.147487,0.,0.364406,0.,0.,0.505828,0.,2.147487,0.36737,0.,0.36737,0.,0.,0.,2.147487,0.505828,0.,0.,0.,0.36737,0.,0.,0.,0.,0.,0.,0.,0.,0.,0.364406,0.,0.,|0.,0.,0.,1.683013,0.756768,0.61501,0.,0.756768,0.099723,0.,0.,1.683013,0.,0.,0.,0.,0.113383,0.,0.,0.,0.169312,1.362791,0.,1.362791,0.,0.,0.,1.683013,0.106563,0.,0.,0.,0.,0.,0.,0.,0.,0.,0.,0.,0.,0.507494,0.,0.,0.,0.169312,0.,0.,0.,0.,0.756768,0.,0.,0.,0.,0.61501,0.,0.756768,0.099723,0.099723|0.154297,0.621337,0.325925,0.,1.389073,0.,0.,0.,0.,0.,0.2426,0.325925,0.,1.389073,0.,0.,0.,0.,0.,0.324516,0.,0.324516,0.,0.,0.206261,0.,0.,0.,0.,0.,0.,1.389073,0.325925,0.,0.,0.,0.,0.,0.,0.385134,0.353843,0.324516,0.,0.324516,0.,0.,0.,0.,0.,0.154297,1.057311,0.85198,0.,0.,0.206261,0.,0.,0.,0.621337,0.,0.,0.,0.,0.,0.,0.,0.,0.2426,0.,0.2426
I|1.56947,0.,0.,0.,0.,0.,0.,0.,0.,0.,0.,0.,0.,0.,0.,0.,1.413837,0.,0.,0.,1.413837,0.,0.,0.,0.,0.,0.,0.,0.,0.,0.,0.,0.,0.,0.,1.947796,1.56947,0.,1.413837,0.,0.,0.,1.413837,0.,0.,0.,0.907189,0.,0.,0.,1.148537,0.,0.,0.,0.,0.,0.,0.,0.,0.,0.,0.,0.,0.,0.,0.,1.891906,0.|0.,1.5439,0.,0.,0.,1.426508,0.,0.,1.377181,0.,0.,0.,0.,1.179756,1.471853,2.024256,0.,1.507558,0.,1.34539,0.,0.,0.,1.043905,1.370137,1.27136,1.377181,0.,0.,0.,0.,1.179756,1.471853,0.,0.,0.,0.,1.427228,0.,0.,0.,0.,0.,1.517034,0.,0.,0.,0.,0.,0.,0.,0.,2.319308,0.,2.319308,0.,0.,0.,0.,0.,1.377181,0.,0.,0.,0.,0.,0.,0.,0.,0.,0.,0.,0.,0.,1.5439,0.,0.,0.,1.427228,0.,0.,0.,0.,0.,1.517034,0.,0.,0.,0.,0.,1.217764,0.,0.,0.,0.,0.,0.,0.,0.,1.426508,0.,0.,2.024256,0.,1.507558,0.,1.34539,0.,0.,0.,1.043905,1.370137,1.27136,1.507558,0.,1.34539,0.,0.,0.,1.043905,1.370137,1.27136|,|0.463122,0.,0.,0.,0.,0.,0.,0.,0.,0.,0.,0.,0.,0.,0.,0.,0.111034,0.,0.,0.,0.111034,0.,0.,0.,0.,0.,0.,0.,0.,0.,0.,0.,0.,0.,0.,0.908971,0.463122,0.,0.111034,0.,0.,0.,0.111034,0.,0.,0.,0.234618,0.,0.,0.,0.191423,0.,0.,0.,0.,0.,0.,0.,0.,0.,0.,0.,0.,0.,0.,0.,1.300685,0.|0.,0.911154,0.,0.,0.,0.614191,0.,0.,0.455609,0.,0.,0.,0.,0.378127,0.584967,0.90224,0.,0.556122,0.,0.440964,0.,0.,0.,0.521953,0.338504,0.219372,0.455609,0.,0.,0.,0.,0.378127,0.584967,0.,0.,0.,0.,0.37362,0.,0.,0.,0.,0.,0.405072,0.,0.,0.,0.,0.,0.,0.,0.,0.927723,0.,0.927723,0.,0.,0.,0.,0.,0.455609,0.,0.,0.,0.,0.,0.,0.,0.,0.,0.,0.,0.,0.,0.911154,0.,0.,0.,0.37362,0.,0.,0.,0.,0.,0.405072,0.,0.,0.,0.,0.,0.188963,0.,0.,0.,0.,0.,0.,0.,0.,0.614191,0.,0.,0.90224,0.,0.556122,0.,0.440964,0.,0.,0.,0.521953,0.338504,0.219372,0.556122,0.,0.440964,0.,0.,0.,0.521953,0.338504,0.219372|,
L|0.,0.,0.,0.,0.,0.,0.,0.,0.,0.,0.,0.,0.,0.,1.091483,0.,1.742113,0.,1.872498,0.,0.,0.,0.,1.872498,0.,0.,0.,0.,0.,0.,1.742113,0.,1.142303,1.143594,1.33496,0.,0.,0.,0.,0.,0.,0.,0.,0.,0.,0.,1.443989,1.323712,0.,0.,0.,1.011544,0.,0.,1.39211,1.892642,0.,1.742113,0.,0.,1.087723,0.,1.142303,1.143594,1.33496,0.,0.,0.,0.,0.,0.,0.,0.,1.304813,0.,0.,0.,1.515782,0.,0.,0.,0.,0.,0.,0.,0.,0.,0.,0.,1.443989,1.323712,0.,0.,0.,0.,0.,0.,0.,1.323712,0.,0.,0.,1.872498,0.,1.415821,1.916711,0.,0.,0.,0.,0.,0.,0.,1.011544,0.,0.,1.792478,1.472541,0.,0.,1.872498,0.,0.,1.172696,0.|0.,0.,0.,1.010713,1.430212,1.213976,1.139245,0.,0.,0.,0.,0.,1.409762,1.273159,0.,0.,0.,0.,0.,1.092569,0.,0.,0.,0.,0.,1.950587,1.243191,1.203651,0.,0.,0.,0.,0.,0.,1.686149,1.694082,0.,1.460564,0.,0.,0.,0.,0.,1.421883,1.040834,0.,0.,1.694082,0.,0.,0.,1.33251,1.460564,0.,0.,0.,1.092569,0.,0.,0.,0.,0.,1.950587,1.686149,0.,0.,0.,0.,0.,0.,0.,0.,0.,0.,0.,0.,0.,0.,1.373102,1.536995,0.,0.,0.,0.,0.,0.,0.,0.,0.,0.,0.,0.,0.,2.175663,1.42468,0.,0.,0.,1.294909,0.,1.294909,0.,1.508099,1.819068,0.,0.,0.,0.,0.,0.,1.686149,0.,1.092569,0.,0.,0.,0.,0.,0.,1.262121,1.289152,1.394775,1.394775,0.,0.,0.,0.,0.,0.,0.,0.,0.,0.,1.462756,1.277769,1.462756,1.277769,0.,0.,0.,0.,0.,0.,0.,0.,0.,0.,0.,0.,1.373102,1.536995,0.,0.,0.,0.,0.,0.,0.,1.430212,1.213976,1.139245,0.,0.,0.,0.,0.,0.,1.373102,1.536995,0.,0.,0.,0.,0.,0.,0.,1.694082,0.,1.593101,1.72272,0.,0.,0.,0.,0.,0.,0.,1.481351,1.409762,0.,0.,0.,0.,0.,0.,0.,0.,1.460564,0.,0.,0.,0.,0.,0.,0.,0.,0.,2.175663,1.42468,0.,0.,0.,0.,1.849011,0.,0.,0.,0.,1.421883,1.040834,0.,0.,1.694082,0.,0.,0.,1.33251,1.460564,0.,0.,0.,1.421883,1.040834,0.,0.,1.33251|,|0.,0.,0.,0.,0.,0.,0.,0.,0.,0.,0.,0.,0.,0.,0.229786,0.,1.060416,0.,1.134847,0.,0.,0.,0.,1.134847,0.,0.,0.,0.,0.,0.,1.060416,0.,0.214182,0.357373,0.125153,0.,0.,0.,0.,0.,0.,0.,0.,0.,0.,0.,0.247541,0.391674,0.,0.,0.,0.049344,0.,0.,0.209921,0.413077,0.,1.060416,0.,0.,0.192192,0.,0.214182,0.357373,0.125153,0.,0.,0.,0.,0.,0.,0.,0.,0.268212,0.,0.,0.,0.443507,0.,0.,0.,0.,0.,0.,0.,0.,0.,0.,0.,0.247541,0.391674,0.,0.,0.,0.,0.,0.,0.,0.391674,0.,0.,0.,1.134847,0.,0.457192,0.27952,0.,0.,0.,0.,0.,0.,0.,0.049344,0.,0.,0.853561,0.70121,0.,0.,1.134847,0.,0.,0.109452,0.|0.,0.,0.,0.094149,0.094041,0.096453,0.149818,0.,0.,0.,0.,0.,0.382256,0.425307,0.,0.,0.,0.,0.,0.238229,0.,0.,0.,0.,0.,1.250376,0.29444,0.411775,0.,0.,0.,0.,0.,0.,0.916385,0.924045,0.,0.574648,0.,0.,0.,0.,0.,0.775573,0.254426,0.,0.,0.924045,0.,0.,0.,0.582973,0.574648,0.,0.,0.,0.238229,0.,0.,0.,0.,0.,1.250376,0.916385,0.,0.,0.,0.,0.,0.,0.,0.,0.,0.,0.,0.,0.,0.,0.308478,0.408462,0.,0.,0.,0.,0.,0.,0.,0.,0.,0.,0.,0.,0.,0.017688,0.225864,0.,0.,0.,0.323727,0.,0.323727,0.,0.424901,0.613574,0.,0.,0.,0.,0.,0.,0.916385,0.,0.238229,0.,0.,0.,0.,0.,0.,0.224512,0.40286,1.040877,1.040877,0.,0.,0.,0.,0.,0.,0.,0.,0.,0.,0.384651,0.406993,0.384651,0.406993,0.,0.,0.,0.,0.,0.,0.,0.,0.,0.,0.,0.,0.308478,0.408462,0.,0.,0.,0.,0.,0.,0.,0.094041,0.096453,0.149818,0.,0.,0.,0.,0.,0.,0.308478,0.408462,0.,0.,0.,0.,0.,0.,0.,0.924045,0.,0.365086,0.57424,0.,0.,0.,0.,0.,0.,0.,0.408648,0.382256,0.,0.,0.,0.,0.,0.,0.,0.,0.574648,0.,0.,0.,0.,0.,0.,0.,0.,0.,0.017688,0.225864,0.,0.,0.,0.,1.276698,0.,0.,0.,0.,0.775573,0.254426,0.,0.,0.924045,0.,0.,0.,0.582973,0.574648,0.,0.,0.,0.775573,0.254426,0.,0.,0.582973|,
K|0.,0.,0.,0.,0.,0.,0.,0.,1.128622,0.,1.93301,0.,0.,0.,1.128622,0.,1.93301,1.089368,0.,0.,0.,0.,0.,1.93301,0.,0.,1.089368,1.089368,0.,0.,0.,0.,0.,0.,0.,0.,0.,0.,0.,1.938518,0.766815,0.,0.,0.,0.,0.,1.177011,0.,0.,0.,0.,0.,0.|0.,1.035825,0.,0.,0.,0.,1.846883,0.,0.,0.,0.,0.,0.,1.159763,0.,0.,0.,0.,0.,0.,0.,0.,0.,0.,1.846883,0.,0.,0.,0.,0.,0.,0.,1.753163,0.,0.,0.,0.,0.,0.,0.,0.,0.,0.,0.,0.,0.,0.,0.,0.,1.035825,0.,0.,0.,0.,0.,0.,0.814407,0.,0.,0.,0.,0.,1.753163,0.,0.,1.371401,0.,0.,0.,1.159763,0.,0.,0.,0.,0.,0.,0.,0.,0.,0.,1.159763,0.,0.,0.,0.,0.,0.|0.,0.,0.,1.490648,0.,0.,0.,0.,0.,0.,0.,1.771688,1.082189,0.,0.,0.,1.39142,0.,0.,0.,0.,0.,0.,0.,1.771688,1.39142,0.,0.,0.,0.,0.,0.,1.771688,1.082189,0.,0.,0.,0.,0.,0.,0.,0.,0.,1.771688,1.142668,0.,1.098141,0.,1.322377,0.,0.,0.,0.,0.,0.,0.,0.,0.,0.,0.,0.,0.,0.,0.,0.,0.,0.,0.,0.,0.,0.,1.490648,0.,0.,0.,0.,0.,0.,0.,0.,1.771688,1.142668,0.,1.098141,0.,0.,0.,0.923242,1.39142,0.,0.,0.,1.322377,0.,0.,0.,0.,0.,0.,0.,0.,0.,0.,0.,1.771688,1.39142,0.,0.,0.,0.,0.,0.,0.,0.,0.,0.,0.,0.,0.|0.,0.,0.,0.,0.,0.,0.,0.,0.434086,0.,1.176615,0.,0.,0.,0.434086,0.,1.176615,0.111358,0.,0.,0.,0.,0.,1.176615,0.,0.,0.111358,0.111358,0.,0.,0.,0.,0.,0.,0.,0.,0.,0.,0.,0.787523,0.191704,0.,0.,0.,0.,0.,0.532458,0.,0.,0.,0.,0.,0.|0.,0.13338,0.,0.,0.,0.,0.734018,0.,0.,0.,0.,0.,0.,0.116364,0.,0.,0.,0.,0.,0.,0.,0.,0.,0.,0.734018,0.,0.,0.,0.,0.,0.,0.,0.370587,0.,0.,0.,0.,0.,0.,0.,0.,0.,0.,0.,0.,0.,0.,0.,0.,0.13338,0.,0.,0.,0.,0.,0.,0.152701,0.,0.,0.,0.,0.,0.370587,0.,0.,0.653048,0.,0.,0.,0.116364,0.,0.,0.,0.,0.,0.,0.,0.,0.,0.,0.116364,0.,0.,0.,0.,0.,0.|0.,0.,0.,0.412481,0.,0.,0.,0.,0.,0.,0.,1.01485,0.36073,0.,0.,0.,0.798356,0.,0.,0.,0.,0.,0.,0.,1.01485,0.798356,0.,0.,0.,0.,0.,0.,1.01485,0.36073,0.,0.,0.,0.,0.,0.,0.,0.,0.,1.01485,0.029913,0.,0.028747,0.,0.231147,0.,0.,0.,0.,0.,0.,0.,0.,0.,0.,0.,0.,0.,0.,0.,0.,0.,0.,0.,0.,0.,0.,0.412481,0.,0.,0.,0.,0.,0.,0.,0.,1.01485,0.029913,0.,0.028747,0.,0.,0.,0.173108,0.798356,0.,0.,0.,0.231147,0.,0.,0.,0.,0.,0.,0.,0.,0.,0.,0.,1.01485,0.798356,0.,0.,0.,0.,0.,0.,0.,0.,0.,0.,0.,0.,0.
M|0.,0.,0.,0.,0.,1.823458,1.409856,0.,1.47069,1.682147,0.,0.,0.,0.,0.,0.,0.,0.,0.,0.,0.,0.,0.,0.,2.172494,0.,1.310277,0.,1.310277,0.,0.,0.,0.,0.,0.,0.,0.,0.,0.,0.,0.,0.,0.,2.172494,0.,2.172494,0.,0.,0.,0.,0.,1.310277,0.,1.310277,0.,0.,0.,0.,0.,0.,0.,1.47069,1.682147,0.,0.,0.,0.,0.,0.,0.,0.|0.,0.,1.281083,0.,0.,0.,0.,0.,1.543043,0.,0.,0.,1.384274,1.521184,1.513971,1.601263,1.506123,1.815837,0.,0.,0.,0.,1.717702,0.,1.263731,1.471518,1.601263,1.506123,1.815837,0.,0.,1.543043,0.,0.,0.,1.384274,1.521184,0.,1.308313,0.,0.,0.,1.274833,0.,0.,0.,0.,0.,1.717702,0.,0.,1.384274,0.,0.,0.,0.,1.521184,0.,1.543043,0.,0.,0.,1.308313,0.,1.525075,0.,0.,1.274833,0.,0.,0.,0.,0.,0.,0.,0.,0.,1.717702,0.,1.717702,0.,1.717702,0.,0.,0.,0.,0.,1.601263,1.506123,1.815837,0.,1.384274,1.281083,0.,0.,0.,0.,0.,0.,0.,0.,0.,0.,0.,0.,0.,0.,0.,1.717702,0.,1.263731,1.471518,1.601263,1.506123,1.815837,0.,0.,0.,1.717702,0.,1.263731,1.471518,0.|,|0.,0.,0.,0.,0.,1.387413,0.413762,0.,0.352966,0.413328,0.,0.,0.,0.,0.,0.,0.,0.,0.,0.,0.,0.,0.,0.,0.347599,0.,0.02744,0.,0.02744,0.,0.,0.,0.,0.,0.,0.,0.,0.,0.,0.,0.,0.,0.,0.347599,0.,0.347599,0.,0.,0.,0.,0.,0.02744,0.,0.02744,0.,0.,0.,0.,0.,0.,0.,0.352966,0.413328,0.,0.,0.,0.,0.,0.,0.,0.|0.,0.,0.430733,0.,0.,0.,0.,0.,0.527883,0.,0.,0.,0.537582,1.025145,0.707617,0.921939,0.821522,1.100507,0.,0.,0.,0.,0.8474,0.,0.439559,0.354345,0.921939,0.821522,1.100507,0.,0.,0.527883,0.,0.,0.,0.537582,1.025145,0.,0.122654,0.,0.,0.,0.092071,0.,0.,0.,0.,0.,0.8474,0.,0.,0.537582,0.,0.,0.,0.,1.025145,0.,0.527883,0.,0.,0.,0.122654,0.,0.549907,0.,0.,0.092071,0.,0.,0.,0.,0.,0.,0.,0.,0.,0.8474,0.,0.8474,0.,0.8474,0.,0.,0.,0.,0.,0.921939,0.821522,1.100507,0.,0.537582,0.430733,0.,0.,0.,0.,0.,0.,0.,0.,0.,0.,0.,0.,0.,0.,0.,0.8474,0.,0.439559,0.354345,0.921939,0.821522,1.100507,0.,0.,0.,0.8474,0.,0.439559,0.354345,0.|,
F|0.,0.,0.,0.,0.,1.160161,0.,1.309881,0.,0.,0.,0.,0.,0.,0.,0.,0.,0.,0.,0.,0.,0.,0.,0.,0.,0.,0.,0.,0.,0.,0.,0.,0.,0.,0.,0.,0.,0.,0.,0.,0.,0.,0.,0.,1.755321,0.,0.,0.,0.,0.,0.,0.,0.,0.,1.160161,0.,0.,0.,0.,0.,0.,0.,1.309881,0.,0.,0.,0.,0.,0.,0.,0.,0.,0.,0.,0.,0.|0.,1.860218,0.,0.,0.835978,0.,1.431863,1.240128,0.,0.,0.,0.,0.,2.426824,0.,0.,0.,0.,0.,0.,2.086945,0.,0.,1.53375,1.625031,1.902589,0.,0.,0.,0.,2.426824,2.086945,0.,2.62229,0.,0.,2.426824,0.,0.,1.823025,0.,0.,0.,0.,0.798548,0.,0.,2.426824,0.,0.,0.,0.,0.,0.,0.,0.,0.,0.,1.823025,0.,2.377642,0.,1.481125,1.481125,0.,0.,0.,0.,0.,0.,0.,0.,0.,0.,1.902589,0.,0.,0.,1.554407,0.,1.860218,0.,0.,0.,0.798548,0.,0.,0.,0.,0.,0.,0.,1.437029,0.,2.426824,0.,0.,0.,0.,0.,1.431863,0.,0.,0.,2.086945,0.,0.,0.,1.53375,1.625031,1.902589,0.,0.,0.,0.,2.426824,2.086945,0.,2.62229,1.53375,1.625031,1.902589,0.,0.,0.,2.62229|,|0.,0.,0.,0.,0.,0.025428,0.,0.406319,0.,0.,0.,0.,0.,0.,0.,0.,0.,0.,0.,0.,0.,0.,0.,0.,0.,0.,0.,0.,0.,0.,0.,0.,0.,0.,0.,0.,0.,0.,0.,0.,0.,0.,0.,0.,0.10922,0.,0.,0.,0.,0.,0.,0.,0.,0.,0.025428,0.,0.,0.,0.,0.,0.,0.,0.406319,0.,0.,0.,0.,0.,0.,0.,0.,0.,0.,0.,0.,0.|0.,0.823375,0.,0.,0.027484,0.,0.431733,0.204446,0.,0.,0.,0.,0.,2.002719,0.,0.,0.,0.,0.,0.,0.547395,0.,0.,0.418295,0.715014,0.93861,0.,0.,0.,0.,2.002719,0.547395,0.,1.069483,0.,0.,2.002719,0.,0.,0.996967,0.,0.,0.,0.,0.045631,0.,0.,2.002719,0.,0.,0.,0.,0.,0.,0.,0.,0.,0.,0.996967,0.,0.46867,0.,0.585818,0.585818,0.,0.,0.,0.,0.,0.,0.,0.,0.,0.,0.93861,0.,0.,0.,0.304786,0.,0.823375,0.,0.,0.,0.045631,0.,0.,0.,0.,0.,0.,0.,0.194598,0.,2.002719,0.,0.,0.,0.,0.,0.431733,0.,0.,0.,0.547395,0.,0.,0.,0.418295,0.715014,0.93861,0.,0.,0.,0.,2.002719,0.547395,0.,1.069483,0.418295,0.715014,0.93861,0.,0.,0.,1.069483|,
P|0.,0.,0.,0.,0.,1.391641,0.,0.,0.,0.,0.,2.057902,1.383724,0.,0.,1.403204,0.,0.,2.057902,2.057902,0.,0.,0.,0.,1.383724,0.,1.383724,1.531256,0.,0.,0.,0.,0.,1.391641,0.,0.,0.,0.,0.|0.,0.,0.,0.,1.163537,0.,0.,0.,0.,0.,0.,0.,0.,0.,0.,0.,0.,1.193141,0.,0.,0.,0.,0.,0.,0.,0.,1.193141,1.193141,0.,1.511992,0.,0.,0.,0.,0.,0.,0.,0.,0.,0.,0.,0.,0.,1.149809,1.163537,0.,0.,0.,0.,0.,0.,0.,0.,0.,0.,0.,0.,0.|,|0.,0.,0.,0.,0.,0.222276,0.,0.,0.,0.,0.,0.21951,0.208506,0.,0.,0.200458,0.,0.,0.21951,0.21951,0.,0.,0.,0.,0.208506,0.,0.208506,0.079753,0.,0.,0.,0.,0.,0.222276,0.,0.,0.,0.,0.|0.,0.,0.,0.,0.202003,0.,0.,0.,0.,0.,0.,0.,0.,0.,0.,0.,0.,0.121966,0.,0.,0.,0.,0.,0.,0.,0.,0.121966,0.121966,0.,0.604797,0.,0.,0.,0.,0.,0.,0.,0.,0.,0.,0.,0.,0.,0.191635,0.202003,0.,0.,0.,0.,0.,0.,0.,0.,0.,0.,0.,0.,0.|,
S|0.,0.,0.,0.,0.,0.,0.,0.,0.,1.735702,0.,0.,0.,0.,0.956977,0.,0.,0.,0.,0.,0.,0.,0.,0.,1.025463,0.,0.,0.,0.,0.,0.,0.,0.,0.,0.,0.,0.,0.,0.,0.,0.,0.,0.,0.,0.,0.,0.,0.,0.,0.,0.,0.,0.,0.,0.,0.,0.,0.,0.,0.,0.,1.025463,0.,0.,0.,0.,0.,0.,0.,0.,0.,0.,0.,0.,0.,0.,0.,0.,0.,0.,0.,0.,0.,1.322206,0.,0.,0.,0.,0.,0.,0.,0.,0.,0.,0.,0.,0.,0.,0.,0.,0.,0.,0.,1.782656,2.067279,0.,0.,0.,0.,0.,0.,2.113202,0.,0.,0.,0.,0.,0.,1.735702,0.,0.,0.,0.,0.956977,0.,0.,0.,0.,0.,0.,0.956977,0.,0.,0.,0.|,|2.013503,0.,0.,0.,0.,0.,0.,0.,0.,1.755229,0.,0.,1.239321,0.,0.,1.006684,0.,0.,1.24118,1.673193,0.,0.,0.,0.,0.,0.,0.,0.,0.,0.,0.,0.,0.,0.,0.,0.,0.,0.,0.,0.,1.416567,0.,1.416567,0.,0.,0.,0.,0.,1.857578,0.,0.,0.,0.,0.,0.,0.,0.,0.,0.,0.,0.,0.,0.,0.,0.,0.,0.,0.,0.,0.,0.,0.,0.,0.,0.,2.013503,0.,0.,0.,0.,0.,0.,0.,0.,0.,0.,0.,0.,0.,0.,0.81139,1.801119,0.,0.,0.,1.801119,1.524831,0.,0.,0.,1.937026,0.,0.,0.,0.,0.,1.200285,1.755229,0.,0.,1.239321,0.,0.,1.006684,0.,0.,1.24118,1.673193,0.,0.,1.239321,0.,0.,1.006684,1.24118,1.673193,0.|0.,0.,0.,0.,0.,0.,0.,0.,0.,0.416568,0.,0.,0.,0.,0.173996,0.,0.,0.,0.,0.,0.,0.,0.,0.,0.045576,0.,0.,0.,0.,0.,0.,0.,0.,0.,0.,0.,0.,0.,0.,0.,0.,0.,0.,0.,0.,0.,0.,0.,0.,0.,0.,0.,0.,0.,0.,0.,0.,0.,0.,0.,0.,0.045576,0.,0.,0.,0.,0.,0.,0.,0.,0.,0.,0.,0.,0.,0.,0.,0.,0.,0.,0.,0.,0.,0.274235,0.,0.,0.,0.,0.,0.,0.,0.,0.,0.,0.,0.,0.,0.,0.,0.,0.,0.,0.,0.089133,0.103364,0.,0.,0.,0.,0.,0.,0.10566,0.,0.,0.,0.,0.,0.,0.416568,0.,0.,0.,0.,0.173996,0.,0.,0.,0.,0.,0.,0.173996,0.,0.,0.,0.|,|0.62488,0.,0.,0.,0.,0.,0.,0.,0.,0.461375,0.,0.,0.214816,0.,0.,0.087538,0.,0.,0.082745,0.321515,0.,0.,0.,0.,0.,0.,0.,0.,0.,0.,0.,0.,0.,0.,0.,0.,0.,0.,0.,0.,0.637455,0.,0.637455,0.,0.,0.,0.,0.,0.643008,0.,0.,0.,0.,0.,0.,0.,0.,0.,0.,0.,0.,0.,0.,0.,0.,0.,0.,0.,0.,0.,0.,0.,0.,0.,0.,0.62488,0.,0.,0.,0.,0.,0.,0.,0.,0.,0.,0.,0.,0.,0.,0.040569,0.180112,0.,0.,0.,0.180112,0.076242,0.,0.,0.,0.096851,0.,0.,0.,0.,0.,0.542986,0.461375,0.,0.,0.214816,0.,0.,0.087538,0.,0.,0.082745,0.321515,0.,0.,0.214816,0.,0.,0.087538,0.082745,0.321515,0.
T|0.,0.,0.,0.,0.,0.,0.,0.,1.556223,0.,0.,0.,0.,0.,0.,1.556223,0.,0.,0.,0.,0.,0.,0.94684,1.777545,0.,0.,0.,0.,0.,0.,0.,1.363608,0.,1.363608,0.,0.,0.,0.,0.,0.,0.94684,1.777545,0.,0.,0.,0.,0.,0.,0.,0.,0.,0.,0.,0.,0.,0.,0.,0.,0.,0.,1.556223,0.,1.562375,0.,0.,0.,0.,0.,0.,0.,0.,0.,0.,1.556223,0.,0.,0.,0.,0.,0.,0.|0.,0.,0.,0.,0.,0.,0.,1.793697,0.,1.699572,0.,0.,1.211942,0.,0.,0.,1.699572,0.,0.,0.,1.793697,1.441632,0.,0.,0.,0.,0.,0.758669,1.213201,0.,0.,1.213201,0.758669,0.,0.,1.793697,0.,1.441632,0.,0.,0.,0.,0.,0.,0.,0.,0.,0.,0.,0.,0.,0.,0.,0.,0.,0.,1.699572,0.,0.,0.,0.,0.,1.11442,0.,0.,0.,1.211942,0.,0.,0.,1.699572,0.,0.,1.211942,0.|0.,0.,0.,0.,0.,0.,0.,1.15364,0.,1.440451,0.,0.,0.,0.,0.,0.,1.440451,0.,0.,0.,0.,1.481667,0.,0.,0.,0.,1.337359,0.,1.337359,0.,0.,0.,1.481667,0.,0.,0.,0.,0.,0.,0.,0.,0.,0.,0.,1.440451,0.,1.258219,0.,0.,0.,0.,1.077843,0.,0.,0.,0.,0.,0.,1.440451,0.,0.,0.,0.|0.,0.,0.,0.,0.,0.,0.,0.,0.127559,0.,0.,0.,0.,0.,0.,0.127559,0.,0.,0.,0.,0.,0.,0.281093,0.638805,0.,0.,0.,0.,0.,0.,0.,0.477263,0.,0.477263,0.,0.,0.,0.,0.,0.,0.281093,0.638805,0.,0.,0.,0.,0.,0.,0.,0.,0.,0.,0.,0.,0.,0.,0.,0.,0.,0.,0.127559,0.,0.130198,0.,0.,0.,0.,0.,0.,0.,0.,0.,0.,0.127559,0.,0.,0.,0.,0.,0.,0.|0.,0.,0.,0.,0.,0.,0.,1.072319,0.,0.501513,0.,0.,0.09728,0.,0.,0.,0.501513,0.,0.,0.,1.072319,0.518086,0.,0.,0.,0.,0.,0.1138,0.18198,0.,0.,0.18198,0.1138,0.,0.,1.072319,0.,0.518086,0.,0.,0.,0.,0.,0.,0.,0.,0.,0.,0.,0.,0.,0.,0.,0.,0.,0.,0.501513,0.,0.,0.,0.,0.,0.504143,0.,0.,0.,0.09728,0.,0.,0.,0.501513,0.,0.,0.09728,0.|0.,0.,0.,0.,0.,0.,0.,0.121436,0.,0.495893,0.,0.,0.,0.,0.,0.,0.495893,0.,0.,0.,0.,0.532474,0.,0.,0.,0.,0.468076,0.,0.468076,0.,0.,0.,0.532474,0.,0.,0.,0.,0.,0.,0.,0.,0.,0.,0.,0.495893,0.,0.209703,0.,0.,0.,0.,0.590247,0.,0.,0.,0.,0.,0.,0.495893,0.,0.,0.,0.
W|0.,0.,0.,1.093103,0.,0.,0.,0.,0.,0.,0.,0.,0.,0.,0.,0.,0.,0.,0.,0.,1.093103,0.,0.|1.402869,0.,0.,0.,1.423918,0.,0.,0.,1.496872,0.,1.496872,0.,0.,0.,0.,0.,0.,0.,0.,0.,1.496872,0.,1.496872,0.,0.,0.,0.,0.,0.,0.,1.478352,0.,1.402869,0.,0.,0.,0.,1.423918,0.,0.,0.|0.,0.,1.077968,0.,1.007532,1.007532,0.,0.,1.007532,1.007532,0.,0.,0.,0.,0.,0.,0.,1.077968,0.,0.|0.,0.,0.,0.262345,0.,0.,0.,0.,0.,0.,0.,0.,0.,0.,0.,0.,0.,0.,0.,0.,0.262345,0.,0.|0.486896,0.,0.,0.,0.667207,0.,0.,0.,0.207899,0.,0.207899,0.,0.,0.,0.,0.,0.,0.,0.,0.,0.207899,0.,0.207899,0.,0.,0.,0.,0.,0.,0.,0.675818,0.,0.486896,0.,0.,0.,0.,0.667207,0.,0.,0.|0.,0.,0.203274,0.,0.123143,0.123143,0.,0.,0.123143,0.123143,0.,0.,0.,0.,0.,0.,0.,0.203274,0.,0.
Y|0.,0.,0.,0.,0.,0.,0.,0.,0.,0.,0.,0.,0.,0.,0.,0.,0.,0.,0.,0.,0.,0.,0.,0.,0.,0.,0.,0.,0.,0.,0.,0.,0.,0.,0.,0.,0.971734,0.,0.,0.,0.,0.,0.,0.,0.,0.,0.,0.,1.331503,0.,0.,0.,0.,0.,0.,0.,0.,0.,0.,0.,0.|1.97057,0.,0.,0.,0.,1.565764,1.403691,0.,0.,0.,0.,1.575275,1.594192,0.,0.,0.,0.,0.,0.,0.,0.,0.,0.,0.,0.,0.,0.,0.,0.,1.575275,0.,0.,0.,0.,0.,0.,0.,0.,0.,0.,1.575275,1.594192,0.,0.,0.,0.,1.636151,0.,2.276034,0.,0.,1.575275,1.594192,0.,0.,0.,0.,0.,1.631616,0.,0.,0.,0.,0.,0.,1.255741,0.,1.255741,0.,1.636151,0.,1.636151,0.,0.,0.,0.,0.,0.,0.,0.,1.714173,2.031649,0.,2.276034,1.253788,0.,0.,0.,1.253788,0.,0.,1.594192,0.,0.,0.,0.,1.565764,1.403691,0.,0.,0.,0.,0.,0.,0.,0.,0.,0.,1.587544,0.,0.,0.,0.,0.,0.,0.,0.,0.,0.,0.,0.,0.,0.,0.,0.,0.,1.575275,0.,0.,0.,0.,0.,0.,0.,0.,0.,0.,0.,0.,0.,2.683065,0.,0.|0.,0.,1.493207,1.640336,0.,0.,1.682571,1.496956,0.,0.,0.,0.,0.,0.,0.,0.,0.,0.,0.,1.682571,1.496956,0.,0.,0.,0.,0.,0.,1.682571,1.496956,0.,0.,0.,0.,1.525747,0.,0.,0.,1.682571,1.496956,0.,0.,0.,0.,0.,1.386846,0.,0.,0.,1.204378,0.,1.525747,0.,1.525747,0.,0.,0.,0.,0.,0.,0.,0.,0.,0.,0.,0.,1.682571,1.496956,0.,0.,0.,0.,1.493207,1.640336,0.,0.,0.,0.,0.,0.,0.,0.,1.694197,0.,0.,0.,0.,0.,0.,0.,0.,0.,0.,1.682571,1.496956,0.,0.,0.,0.,0.,0.,1.068947,0.,0.,0.|0.,0.,0.,0.,0.,0.,0.,0.,0.,0.,0.,0.,0.,0.,0.,0.,0.,0.,0.,0.,0.,0.,0.,0.,0.,0.,0.,0.,0.,0.,0.,0.,0.,0.,0.,0.,0.138819,0.,0.,0.,0.,0.,0.,0.,0.,0.,0.,0.,0.792561,0.,0.,0.,0.,0.,0.,0.,0.,0.,0.,0.,0.|0.815408,0.,0.,0.,0.,0.709858,0.496316,0.,0.,0.,0.,0.749403,0.913178,0.,0.,0.,0.,0.,0.,0.,0.,0.,0.,0.,0.,0.,0.,0.,0.,0.749403,0.,0.,0.,0.,0.,0.,0.,0.,0.,0.,0.749403,0.913178,0.,0.,0.,0.,0.298143,0.,1.105502,0.,0.,0.749403,0.913178,0.,0.,0.,0.,0.,0.362581,0.,0.,0.,0.,0.,0.,0.232545,0.,0.232545,0.,0.298143,0.,0.298143,0.,0.,0.,0.,0.,0.,0.,0.,0.95504,0.798148,0.,1.105502,0.171752,0.,0.,0.,0.171752,0.,0.,0.913178,0.,0.,0.,0.,0.709858,0.496316,0.,0.,0.,0.,0.,0.,0.,0.,0.,0.,0.582099,0.,0.,0.,0.,0.,0.,0.,0.,0.,0.,0.,0.,0.,0.,0.,0.,0.,0.749403,0.,0.,0.,0.,0.,0.,0.,0.,0.,0.,0.,0.,0.,0.957486,0.,0.|0.,0.,0.693159,0.797039,0.,0.,1.078152,0.944681,0.,0.,0.,0.,0.,0.,0.,0.,0.,0.,0.,1.078152,0.944681,0.,0.,0.,0.,0.,0.,1.078152,0.944681,0.,0.,0.,0.,0.393304,0.,0.,0.,1.078152,0.944681,0.,0.,0.,0.,0.,0.214631,0.,0.,0.,0.187348,0.,0.393304,0.,0.393304,0.,0.,0.,0.,0.,0.,0.,0.,0.,0.,0.,0.,1.078152,0.944681,0.,0.,0.,0.,0.693159,0.797039,0.,0.,0.,0.,0.,0.,0.,0.,0.338839,0.,0.,0.,0.,0.,0.,0.,0.,0.,0.,1.078152,0.944681,0.,0.,0.,0.,0.,0.,0.16153,0.,0.,0.
V|1.050819,0.,0.,0.,0.,0.,0.,0.,0.,0.,0.,0.,0.,1.05357,0.,0.,0.,0.,0.,1.148948,0.,0.,0.,0.,0.,0.,0.,1.477953,0.,0.,0.,0.,0.,0.,0.,0.,0.,0.,0.,0.,0.,0.,0.,1.477953,1.477953,0.,0.,0.,0.,0.,0.,0.,0.,0.,0.,0.,0.,0.,0.,0.,0.,0.,1.742934,0.,0.,0.,0.,0.,0.,0.,1.05357,0.,0.,0.,0.,0.,1.148948,0.,0.,0.,0.,0.,1.148948,0.|0.,0.975333,0.,0.,1.373036,1.281055,1.523544,0.,0.,0.,1.591333,1.355959,1.091383,0.,1.257278,0.,0.,1.558578,0.,1.748173,0.,0.,1.908357,0.,0.,1.049997,0.,0.,0.,1.748173,1.355959,0.,0.,0.,1.061611,0.,1.4365,1.523544,0.,0.,0.,1.591333,1.355959,1.091383,0.,1.257278,0.,0.,1.244759,0.966933,0.,0.,0.,0.,0.,0.,1.591333,0.,0.,0.,0.,0.,0.,0.,0.,0.,0.,0.,0.,0.,0.,0.,0.,0.,0.,0.,1.523544,0.,0.,0.,0.,2.002066,2.002065,0.,0.,0.,0.,0.966933,0.,0.,0.966933,0.,0.,1.311957,0.,0.,0.,0.,0.,0.,0.,0.,0.975333,0.,0.,0.,0.,0.,1.748173,0.,0.,1.222365,0.,1.591333,0.,0.,0.,0.,0.,0.,0.,0.,0.,0.,0.,0.,0.,0.,0.,1.373036,1.484132,0.,0.,0.,1.402576,1.281055,0.,0.,1.908357,0.,0.,1.049997,0.,0.,0.,1.748173,1.355959,0.,0.,0.,1.061611,0.,1.4365,1.908357,0.,0.,1.049997,0.,0.,0.,1.061611,0.,1.4365|,|0.025911,0.,0.,0.,0.,0.,0.,0.,0.,0.,0.,0.,0.,0.191558,0.,0.,0.,0.,0.,0.108136,0.,0.,0.,0.,0.,0.,0.,0.164217,0.,0.,0.,0.,0.,0.,0.,0.,0.,0.,0.,0.,0.,0.,0.,0.164217,0.164217,0.,0.,0.,0.,0.,0.,0.,0.,0.,0.,0.,0.,0.,0.,0.,0.,0.,0.390658,0.,0.,0.,0.,0.,0.,0.,0.191558,0.,0.,0.,0.,0.,0.108136,0.,0.,0.,0.,0.,0.108136,0.|0.,0.008016,0.,0.,0.327623,0.284679,0.435298,0.,0.,0.,0.834291,0.513422,0.296687,0.,0.483569,0.,0.,0.615228,0.,1.059499,0.,0.,0.520461,0.,0.,0.186666,0.,0.,0.,1.059499,0.513422,0.,0.,0.,0.597156,0.,0.326733,0.435298,0.,0.,0.,0.834291,0.513422,0.296687,0.,0.483569,0.,0.,0.194494,0.08595,0.,0.,0.,0.,0.,0.,0.834291,0.,0.,0.,0.,0.,0.,0.,0.,0.,0.,0.,0.,0.,0.,0.,0.,0.,0.,0.,0.435298,0.,0.,0.,0.,0.956211,0.95621,0.,0.,0.,0.,0.08595,0.,0.,0.08595,0.,0.,0.110787,0.,0.,0.,0.,0.,0.,0.,0.,0.008016,0.,0.,0.,0.,0.,1.059499,0.,0.,0.440051,0.,0.834291,0.,0.,0.,0.,0.,0.,0.,0.,0.,0.,0.,0.,0.,0.,0.,0.327623,0.649308,0.,0.,0.,0.667893,0.284679,0.,0.,0.520461,0.,0.,0.186666,0.,0.,0.,1.059499,0.513422,0.,0.,0.,0.597156,0.,0.326733,0.520461,0.,0.,0.186666,0.,0.,0.,0.597156,0.,0.326733|,
```
