## Supplementary Data 3 for "Pharmacological proximities in the GPCR family discovered using contact-informed amino-acid and binding pocket similarities": c411.bsv

```
res|B|C|P|wB|wC|wP
A|0.,0.,0.,0.,0.,1.633218,0.,1.411476,0.,1.411476,0.,0.,0.,0.,0.,0.,0.,0.,0.,0.,0.,0.,0.,0.,0.,0.,0.,0.,0.,1.633218|0.,0.,0.,0.,0.,1.100425,0.,1.084383,0.,1.084383,0.,0.,0.,0.,0.,0.,0.,0.,0.,0.,0.,0.,0.,0.,1.046645,0.,0.,0.,0.,0.,0.,0.,0.,0.,0.,0.,1.100425|,|0.,0.,0.,0.,0.,0.136102,0.,0.494017,0.,0.494017,0.,0.,0.,0.,0.,0.,0.,0.,0.,0.,0.,0.,0.,0.,0.,0.,0.,0.,0.,0.136102|0.,0.,0.,0.,0.,0.091702,0.,0.271096,0.,0.271096,0.,0.,0.,0.,0.,0.,0.,0.,0.,0.,0.,0.,0.,0.,0.060473,0.,0.,0.,0.,0.,0.,0.,0.,0.,0.,0.,0.091702|,
R|0.,0.,0.,0.,1.906211,0.,0.,0.,0.,0.,0.,0.,0.,0.,0.,1.906211,0.|0.,0.,0.,0.,0.883485,0.,0.,0.,0.,0.,0.,0.,0.,0.883485,0.|0.,0.,0.,0.,0.,0.,0.,0.,0.,0.,0.,0.,1.382529,0.,0.|0.,0.,0.,0.,0.095311,0.,0.,0.,0.,0.,0.,0.,0.,0.,0.,0.095311,0.|0.,0.,0.,0.,0.044174,0.,0.,0.,0.,0.,0.,0.,0.,0.044174,0.|0.,0.,0.,0.,0.,0.,0.,0.,0.,0.,0.,0.,0.525361,0.,0.
N|0.,0.,0.,0.,0.,0.,0.,0.,0.,0.|0.,0.,1.192291,0.,1.192291,0.,0.,0.,0.,0.,0.,0.,0.|0.,1.365499,0.,0.,0.,0.,0.,0.,2.077005,0.,2.077005,0.,0.,1.365499,0.,0.,1.203607,1.203295,0.,0.,0.,0.,0.,0.,0.,0.,0.,0.|0.,0.,0.,0.,0.,0.,0.,0.,0.,0.|0.,0.,0.417302,0.,0.417302,0.,0.,0.,0.,0.,0.,0.,0.|0.,0.40041,0.,0.,0.,0.,0.,0.,0.726952,0.,0.726952,0.,0.,0.40041,0.,0.,0.422161,0.422051,0.,0.,0.,0.,0.,0.,0.,0.,0.,0.
D|0.,0.,0.,0.,0.,0.,0.,0.,1.5404,0.,0.,0.,0.,0.,0.,0.,0.,0.,0.,0.,0.,1.5404,0.,0.,0.,0.,0.,0.,0.,1.686849,0.,0.,0.,0.,1.494178,1.130076,0.,0.,0.,0.,1.708096|0.,0.,0.,0.,0.,0.,1.198902,0.,0.,0.,0.,0.,0.,0.,0.,0.,0.,1.198902,0.,0.,0.,0.,0.,0.,0.,0.999717,0.,0.,0.,0.,0.|0.,0.,0.,0.,0.,0.,0.,0.,0.,0.,0.,0.,0.,0.,0.,0.,0.,0.,0.,0.,0.,0.,0.,1.868785,0.,0.,0.,0.,0.,0.,0.,0.,0.,1.754147,0.,0.,0.,0.,0.,2.66925,0.|0.,0.,0.,0.,0.,0.,0.,0.,0.753085,0.,0.,0.,0.,0.,0.,0.,0.,0.,0.,0.,0.,0.753085,0.,0.,0.,0.,0.,0.,0.,0.562283,0.,0.,0.,0.,0.386425,0.194841,0.,0.,0.,0.,0.813379|0.,0.,0.,0.,0.,0.,0.11323,0.,0.,0.,0.,0.,0.,0.,0.,0.,0.,0.11323,0.,0.,0.,0.,0.,0.,0.,0.206838,0.,0.,0.,0.,0.|0.,0.,0.,0.,0.,0.,0.,0.,0.,0.,0.,0.,0.,0.,0.,0.,0.,0.,0.,0.,0.,0.,0.,0.675275,0.,0.,0.,0.,0.,0.,0.,0.,0.,0.725854,0.,0.,0.,0.,0.,0.762643,0.
C|0.,0.,0.,0.,0.,0.,0.,0.,1.710058,0.,0.,0.|,0.|1.415797,1.415797,0.,0.,0.|0.,0.,0.,0.,0.,0.,0.,0.,0.335678,0.,0.,0.|,0.|0.510504,0.510504,0.,0.,0.
Q|0.,0.,0.,0.,0.,0.,0.,0.,0.,0.,0.,0.,0.,1.454563,0.,0.|0.,0.,0.,0.,0.,0.,0.,0.,0.,0.,0.|0.,0.,1.344744,0.,1.748587,0.,0.,0.,0.,1.344744,0.,1.748587,0.,0.,0.,0.,0.,0.,0.,0.|0.,0.,0.,0.,0.,0.,0.,0.,0.,0.,0.,0.,0.,0.37618,0.,0.|0.,0.,0.,0.,0.,0.,0.,0.,0.,0.,0.|0.,0.,0.459023,0.,0.038857,0.,0.,0.,0.,0.459023,0.,0.038857,0.,0.,0.,0.,0.,0.,0.,0.
E|0.,0.,0.,0.,0.,0.,1.788376,0.,1.903511,0.,0.,0.,0.,0.,0.,0.,0.,0.,0.|0.,0.,0.,0.,0.,0.,1.130071,0.,0.,0.,2.333358,0.,0.,0.,0.,0.|0.,0.,0.,0.,0.,0.,0.,0.,0.,0.,0.,0.967859,0.,0.,0.,1.805751,0.,0.,2.15082,0.,0.,0.|0.,0.,0.,0.,0.,0.,0.214605,0.,0.380702,0.,0.,0.,0.,0.,0.,0.,0.,0.,0.|0.,0.,0.,0.,0.,0.,0.120541,0.,0.,0.,0.466672,0.,0.,0.,0.,0.|0.,0.,0.,0.,0.,0.,0.,0.,0.,0.,0.,0.055921,0.,0.,0.,0.36115,0.,0.,0.35847,0.,0.,0.
G|0.,0.,0.,1.405362,0.,0.,1.649441,1.570221,0.,0.,0.,2.0083,0.,0.,0.,0.,0.,2.0083,0.,0.,0.,0.,0.,1.405362,0.,0.,1.369142,1.369141,0.,0.,1.570221,0.,0.,0.,0.,1.527908,0.,0.,0.,0.,2.22732,0.,2.22732,1.600061,0.,0.,0.,0.,0.,1.942372,0.,0.,0.,0.,0.,0.,0.,1.527939,1.362166,2.190681,0.,0.,0.,0.,2.0083,0.,0.,0.,0.,0.,1.450816|,|,|0.,0.,0.,0.211333,0.,0.,0.41236,0.575748,0.,0.,0.,0.267773,0.,0.,0.,0.,0.,0.267773,0.,0.,0.,0.,0.,0.211333,0.,0.,1.083052,1.083052,0.,0.,0.575748,0.,0.,0.,0.,0.322558,0.,0.,0.,0.,0.405867,0.,0.405867,0.092448,0.,0.,0.,0.,0.,0.182097,0.,0.,0.,0.,0.,0.,0.,0.620725,0.468245,0.958423,0.,0.,0.,0.,0.267773,0.,0.,0.,0.,0.,0.587235|,|,
H|0.,1.770397,0.,0.,0.,0.,0.,0.,1.770397,0.,0.,0.,0.,0.,0.,0.|0.,0.833703,0.,0.,0.,0.,0.,0.,0.,1.603284,1.603284,1.603284,1.603284,0.,0.833703,0.,0.,0.,0.,0.,0.,0.,0.,0.,0.,0.|0.,1.313575,0.,1.704422,1.635543,0.,0.,0.,0.,0.,0.,0.,0.,0.,1.313575,0.,1.704422,1.635543,0.,0.,0.,0.,0.,0.,0.,0.,0.|0.,0.505828,0.,0.,0.,0.,0.,0.,0.505828,0.,0.,0.,0.,0.,0.,0.|0.,0.106563,0.,0.,0.,0.,0.,0.,0.,1.362791,1.362791,1.362791,1.362791,0.,0.106563,0.,0.,0.,0.,0.,0.,0.,0.,0.,0.,0.|0.,0.325925,0.,0.385134,0.353843,0.,0.,0.,0.,0.,0.,0.,0.,0.,0.325925,0.,0.385134,0.353843,0.,0.,0.,0.,0.,0.,0.,0.,0.
I|0.,0.,0.,1.148537,0.,0.,0.,0.,0.,0.,1.947796,0.,0.907189,0.,0.,1.148537,0.|0.,1.377181,0.,0.,0.,0.,0.,0.,0.,2.319308,0.,2.319308,0.,0.,1.377181,0.,0.,0.,0.,0.,0.,0.,0.,0.,0.,1.217764,0.,0.,0.|,|0.,0.,0.,0.191423,0.,0.,0.,0.,0.,0.,0.908971,0.,0.234618,0.,0.,0.191423,0.|0.,0.455609,0.,0.,0.,0.,0.,0.,0.,0.927723,0.,0.927723,0.,0.,0.455609,0.,0.,0.,0.,0.,0.,0.,0.,0.,0.,0.188963,0.,0.,0.|,
L|0.,1.087723,0.,0.,1.304813,0.,0.,1.087723,0.,0.,1.304813,0.,0.,0.,0.,0.,0.,0.,1.415821,1.916711,0.,0.,0.,1.792478,1.472541|0.,0.,1.092569,0.,0.,0.,1.262121,1.289152,0.,0.,0.,0.,0.,0.,0.,0.,1.294909,0.,1.294909,0.,0.,0.,1.092569,0.,0.,0.,1.262121,1.289152,1.394775,1.394775,0.,0.,1.462756,1.277769,0.,0.,0.,0.,0.,0.,1.593101,1.72272,0.,1.481351,0.,0.,0.,0.,0.,0.,0.,0.,0.,0.,0.,1.849011|,|0.,0.192192,0.,0.,0.268212,0.,0.,0.192192,0.,0.,0.268212,0.,0.,0.,0.,0.,0.,0.,0.457192,0.27952,0.,0.,0.,0.853561,0.70121|0.,0.,0.238229,0.,0.,0.,0.224512,0.40286,0.,0.,0.,0.,0.,0.,0.,0.,0.323727,0.,0.323727,0.,0.,0.,0.238229,0.,0.,0.,0.224512,0.40286,1.040877,1.040877,0.,0.,0.384651,0.406993,0.,0.,0.,0.,0.,0.,0.365086,0.57424,0.,0.408648,0.,0.,0.,0.,0.,0.,0.,0.,0.,0.,0.,1.276698|,
K|0.,0.,0.,0.,0.,0.,0.,1.089368,0.,0.,1.938518,0.766815,0.,0.,0.,0.,1.177011|0.,0.,0.,0.,0.,0.,0.,0.,0.,0.,0.,0.,0.814407,0.,0.,0.,0.,1.371401|0.,0.,0.,0.,0.,0.,0.,0.,0.,0.,0.,0.,0.,0.,0.,0.,0.923242,0.,0.,0.,0.|0.,0.,0.,0.,0.,0.,0.,0.111358,0.,0.,0.787523,0.191704,0.,0.,0.,0.,0.532458|0.,0.,0.,0.,0.,0.,0.,0.,0.,0.,0.,0.,0.152701,0.,0.,0.,0.,0.653048|0.,0.,0.,0.,0.,0.,0.,0.,0.,0.,0.,0.,0.,0.,0.,0.,0.173108,0.,0.,0.,0.
M|0.,0.,0.,0.,0.,0.,0.,0.,0.,0.,2.172494,0.,0.,0.,0.,0.,0.|1.543043,0.,0.,0.,1.525075,0.,0.,1.543043,0.,0.,0.,1.525075,0.,0.,0.,1.717702,0.,1.717702,0.,0.,0.,0.,0.,0.|,|0.,0.,0.,0.,0.,0.,0.,0.,0.,0.,0.347599,0.,0.,0.,0.,0.,0.|0.527883,0.,0.,0.,0.549907,0.,0.,0.527883,0.,0.,0.,0.549907,0.,0.,0.,0.8474,0.,0.8474,0.,0.,0.,0.,0.,0.|,
F|0.,0.,0.,0.,0.,0.,0.,0.,1.755321,0.,0.,0.,0.|0.,0.,0.,2.377642,0.,0.,0.,0.,2.377642,0.,1.481125,1.481125,0.,0.,0.,0.,0.,0.,1.902589,0.,0.,1.554407,0.,1.437029,0.,0.|,|0.,0.,0.,0.,0.,0.,0.,0.,0.10922,0.,0.,0.,0.|0.,0.,0.,0.46867,0.,0.,0.,0.,0.46867,0.,0.585818,0.585818,0.,0.,0.,0.,0.,0.,0.93861,0.,0.,0.304786,0.,0.194598,0.,0.|,
P|0.,1.60555,0.,1.60555,2.057902,0.,0.,0.,1.531256|0.,0.,0.,0.,1.193141,0.,1.511992,0.,0.,1.149809|,|0.,0.283687,0.,0.283687,0.21951,0.,0.,0.,0.079753|0.,0.,0.,0.,0.121966,0.,0.604797,0.,0.,0.191635|,
S|0.,0.,0.,0.,0.,0.,0.,1.226916,0.,0.,0.,1.782656,2.067279,0.,0.,2.113202,0.,0.,0.,0.,0.,0.,0.,0.,0.,0.,0.,0.,0.,0.,0.,0.,0.,0.,1.226916,0.,0.,0.,1.322206,0.,0.,0.,0.,0.,0.,0.,0.,1.782656,2.067279,0.,0.,0.,0.,0.,0.,2.113202,0.,0.,0.,0.|,|0.,0.,1.857578,0.,0.,0.,0.,0.,0.81139,1.801119,0.,0.,0.,1.937026,0.,0.,0.,0.,1.801119,1.524831,0.,0.,0.,1.416567,0.,1.416567,0.,0.,0.,1.857578,0.,0.,0.,0.,0.,0.,0.,0.,0.,0.,0.,0.,0.,0.,0.,0.,0.81139,1.801119,0.,0.,0.,1.801119,1.524831,0.,0.,0.,1.937026,0.,0.,0.,0.,1.200285|0.,0.,0.,0.,0.,0.,0.,0.218118,0.,0.,0.,0.089133,0.103364,0.,0.,0.10566,0.,0.,0.,0.,0.,0.,0.,0.,0.,0.,0.,0.,0.,0.,0.,0.,0.,0.,0.218118,0.,0.,0.,0.274235,0.,0.,0.,0.,0.,0.,0.,0.,0.089133,0.103364,0.,0.,0.,0.,0.,0.,0.10566,0.,0.,0.,0.|,|0.,0.,0.643008,0.,0.,0.,0.,0.,0.040569,0.180112,0.,0.,0.,0.096851,0.,0.,0.,0.,0.180112,0.076242,0.,0.,0.,0.637455,0.,0.637455,0.,0.,0.,0.643008,0.,0.,0.,0.,0.,0.,0.,0.,0.,0.,0.,0.,0.,0.,0.,0.,0.040569,0.180112,0.,0.,0.,0.180112,0.076242,0.,0.,0.,0.096851,0.,0.,0.,0.,0.542986
T|0.,0.,0.,0.,0.,1.562375,0.,0.,1.363608,0.,1.363608,0.,0.,0.,0.,0.,0.,0.,0.,0.,0.,0.,1.562375,0.,0.,0.,0.|0.,0.,0.,0.,0.,0.758669,1.213201,0.,0.,1.213201,0.758669,0.,0.,0.,0.,0.,0.,0.,0.,0.,0.,0.,0.,0.,0.,0.,0.,1.11442|0.,0.,0.,1.258219,1.258219,0.,1.337359,0.,1.337359,0.,0.,0.,0.,0.,1.258219,0.,0.,0.,1.077843|0.,0.,0.,0.,0.,0.130198,0.,0.,0.477263,0.,0.477263,0.,0.,0.,0.,0.,0.,0.,0.,0.,0.,0.,0.130198,0.,0.,0.,0.|0.,0.,0.,0.,0.,0.1138,0.18198,0.,0.,0.18198,0.1138,0.,0.,0.,0.,0.,0.,0.,0.,0.,0.,0.,0.,0.,0.,0.,0.,0.504143|0.,0.,0.,0.209703,0.209703,0.,0.468076,0.,0.468076,0.,0.,0.,0.,0.,0.209703,0.,0.,0.,0.590247
W|0.,0.,0.,0.,0.,0.,0.|0.,0.,0.,0.,0.,0.,0.,0.,1.524177,0.|0.,0.,0.,1.294115|0.,0.,0.,0.,0.,0.,0.|0.,0.,0.,0.,0.,0.,0.,0.,0.579187,0.|0.,0.,0.,0.517646
Y|0.,0.,0.,0.,0.,0.,0.,0.,0.,0.,0.,0.,0.,0.,0.,0.,0.,0.,0.,1.331503,0.|0.,0.,0.,0.,0.,0.,0.,1.587544,0.,0.,0.,0.,0.,0.,0.,0.,0.,1.255741,0.,1.636151,0.,0.,0.,1.779322,0.,0.,0.,0.,0.,0.,0.,0.,0.,1.587544,0.,0.,0.|0.,0.,0.,0.,1.694197,0.,0.,0.,0.,0.,0.,1.204378,0.,1.525747,0.,0.,0.,0.,0.,0.,0.,0.,0.,0.,0.,0.,1.694197,0.,0.|0.,0.,0.,0.,0.,0.,0.,0.,0.,0.,0.,0.,0.,0.,0.,0.,0.,0.,0.,0.792561,0.|0.,0.,0.,0.,0.,0.,0.,0.582099,0.,0.,0.,0.,0.,0.,0.,0.,0.,0.232545,0.,0.298143,0.,0.,0.,0.538282,0.,0.,0.,0.,0.,0.,0.,0.,0.,0.582099,0.,0.,0.|0.,0.,0.,0.,0.338839,0.,0.,0.,0.,0.,0.,0.187348,0.,0.393304,0.,0.,0.,0.,0.,0.,0.,0.,0.,0.,0.,0.,0.338839,0.,0.
V|0.,1.593092,0.,0.,0.,1.593092,0.,0.,0.,0.,0.,1.477953,0.,0.,0.,0.,1.742934,0.,0.,0.|0.,0.,1.523544,0.,0.,0.,0.,0.,1.523544,0.,0.,0.,2.002066,2.002065,0.,0.,0.966933,0.,0.,1.311957,0.,0.,0.,0.,0.,1.222365,0.,0.,0.,1.484132,0.,1.402576|,|0.,0.275497,0.,0.,0.,0.275497,0.,0.,0.,0.,0.,0.164217,0.,0.,0.,0.,0.390658,0.,0.,0.|0.,0.,0.435298,0.,0.,0.,0.,0.,0.435298,0.,0.,0.,0.956211,0.95621,0.,0.,0.08595,0.,0.,0.110787,0.,0.,0.,0.,0.,0.440051,0.,0.,0.,0.649308,0.,0.667893|,
```
