## Supplementary Data 3 for "Pharmacological proximities in the GPCR family discovered using contact-informed amino-acid and binding pocket similarities": c412.bsv

```
res|B|C|P|wB|wC|wP
A|0.,0.,0.,0.,0.,0.,0.|0.,0.,0.,0.,0.,0.,0.,0.,0.,0.||0.,0.,0.,0.,0.,0.,0.|0.,0.,0.,0.,0.,0.,0.,0.,0.,0.|
R|||0.,0.,0.,0.|||0.,0.,0.,0.
N|||0.,0.,0.|||0.,0.,0.
D|1.5404,0.,0.,0.,0.,0.,1.220638,1.664621,0.,0.,1.297675,1.646625,0.,0.|0.,0.,0.,0.,0.,0.,0.986443,1.132475,0.,0.,0.961618,1.211455,0.,0.|0.,0.,0.,0.,0.,0.,1.406875,0.,0.,0.,0.,0.,1.416675,0.,0.,0.,0.,0.|0.753085,0.,0.,0.,0.,0.,0.217286,0.322466,0.,0.,0.197029,0.310359,0.,0.|0.,0.,0.,0.,0.,0.,0.077469,0.160088,0.,0.,0.07552,0.145882,0.,0.|0.,0.,0.,0.,0.,0.,0.250438,0.,0.,0.,0.,0.,0.2596,0.,0.,0.,0.,0.
C|1.415685,1.17642,0.,0.,0.,0.,0.,0.,0.|||0.125839,0.137249,0.,0.,0.,0.,0.,0.,0.||
Q|0.,0.,0.||1.733845,0.,0.,0.,0.,0.,0.,0.,0.|0.,0.,0.||0.346769,0.,0.,0.,0.,0.,0.,0.,0.
E||0.,0.,0.|0.,0.,0.||0.,0.,0.|0.,0.,0.
G|1.649441,1.570221,0.,0.,0.,0.,0.,0.,0.,0.,1.570221,2.051754,0.,0.,0.,1.765137,0.,0.,0.,0.,0.,1.784628,0.,0.,0.,0.,0.|||0.41236,0.575748,0.,0.,0.,0.,0.,0.,0.,0.,0.575748,1.117066,0.,0.,0.,0.702358,0.,0.,0.,0.,0.,0.710114,0.,0.,0.,0.,0.||
H|1.437536,0.,0.|0.,0.,0.|1.718028,0.,0.|0.36737,0.,0.|0.,0.,0.|0.324516,0.,0.
I|1.413837,0.,0.,0.,1.413837,0.,0.,0.|1.427228,0.,0.,0.,0.,0.,1.517034,0.,0.,0.,0.,0.||0.111034,0.,0.,0.,0.111034,0.,0.,0.|0.37362,0.,0.,0.,0.,0.,0.405072,0.,0.,0.,0.,0.|
L|0.,0.,0.,0.,0.,0.|0.,0.,0.,0.,0.,0.,0.,0.,0.,0.||0.,0.,0.,0.,0.,0.|0.,0.,0.,0.,0.,0.,0.,0.,0.,0.|
K|||1.142668,0.,1.098141,0.|||0.029913,0.,0.028747,0.
M|0.,0.,0.,1.310277,0.,1.310277,0.|0.,0.,1.274833,0.,0.,0.||0.,0.,0.,0.02744,0.,0.02744,0.|0.,0.,0.092071,0.,0.,0.|
F||0.,0.,0.,0.|||0.,0.,0.,0.|
P||0.,0.,0.,0.|||0.,0.,0.,0.|
S|1.025463,0.,0.,0.,0.,0.,0.,0.,1.226916,0.,0.,0.||0.,0.,0.,0.,0.,0.|0.045576,0.,0.,0.,0.,0.,0.,0.,0.218118,0.,0.,0.||0.,0.,0.,0.,0.,0.
T|0.,0.,0.|||0.,0.,0.||
W|0.,0.,0.|0.,0.,1.496872,0.,0.,0.|1.007532,1.007532,0.|0.,0.,0.|0.,0.,0.207899,0.,0.,0.|0.123143,0.123143,0.
Y||||||
V||0.,0.,0.,0.,0.,0.,0.,0.,0.,0.|||0.,0.,0.,0.,0.,0.,0.,0.,0.,0.|
```
