## Supplementary Data 3 for "Pharmacological proximities in the GPCR family discovered using contact-informed amino-acid and binding pocket similarities": c414.bsv

```
res|B|C|P|wB|wC|wP
A|0.,0.,2.136258|0.,0.,0.839658||0.,0.,1.068129|0.,0.,0.262393|
R|0.|0.,0.|1.744202,0.,0.,0.,1.90648,0.|0.|0.,0.|0.697681,0.,0.,0.,0.95324,0.
N|0.,0.||0.,0.,2.034289,0.,0.|0.,0.||0.,0.,1.017145,0.,0.
D|0.763382,1.542048,1.542048,0.,0.,0.,0.,0.,1.770774,1.770774|0.844528,0.,0.,0.,1.881246,1.529531,1.529531,0.|2.104716,0.,1.521217,0.,2.123629,0.,2.485018,0.,2.985263,2.620747,2.620747,0.,2.344181|0.076338,0.30841,0.30841,0.,0.,0.,0.,0.,0.442694,0.442694|0.084453,0.,0.,0.,0.235156,0.382383,0.382383,0.|0.210472,0.,0.304243,0.,0.439895,0.,0.258856,0.,0.373158,0.655187,0.655187,0.,1.17209
C|2.023563,1.034745,0.,2.178972,0.91792,0.,0.,0.,0.,1.619553,0.946985,0.|1.216757,0.,0.,0.,1.171356,0.,0.,1.050782,0.,0.,1.028758,0.||0.570934,0.158907,0.,0.226976,0.095617,0.,0.,0.,0.,0.607332,0.355119,0.|0.369373,0.,0.,0.,0.149906,0.,0.,0.068801,0.,0.,0.385784,0.|
Q|0.,1.749822,1.754974,1.279897,0.,0.,0.,1.915674|1.334803,1.099778,0.,0.,0.,1.053828|1.844152,1.844152,0.,0.,0.,0.,0.,0.,0.|0.,0.699929,0.601705,0.213316,0.,0.,0.,0.359189|0.462414,0.183296,0.,0.,0.,0.329321|0.737661,0.737661,0.,0.,0.,0.,0.,0.,0.
E|0.,1.627859,1.011161,0.|1.904582,0.|1.192377,0.|0.,0.325572,0.126395,0.|0.238073,0.|0.447141,0.
G|1.963268,1.885189,1.40579,0.,1.889684,1.828098,1.186338,0.,0.,0.,0.,0.,0.,0.,1.809361,1.345643,1.266632,0.|||0.869447,0.861801,0.29622,0.,0.489293,0.342768,0.123577,0.,0.,0.,0.,0.,0.,0.,0.90468,0.672821,0.554151,0.||
H|0.,0.,0.,0.,1.450516,0.,0.|0.,0.,0.,1.609482,0.|0.,0.,0.,0.,1.53274,0.|0.,0.,0.,0.,0.090657,0.,0.|0.,0.,0.,0.421531,0.|0.,0.,0.,0.,0.383185,0.
I||0.|||0.|
L|0.,1.418003,0.,0.,0.773283,0.|0.,0.,0.,2.28444,0.,1.429358,0.,0.||0.,0.567201,0.,0.,0.289981,0.|0.,0.,0.,1.14222,0.,0.536009,0.,0.|
K|0.,0.,0.|0.,0.,1.485904|0.,0.,0.,2.522254,2.522254|0.,0.,0.|0.,0.,0.185738|0.,0.,0.,0.630564,0.630564
M||||||
F|0.,0.,0.,1.439448,1.923904,2.489207,0.,0.,0.,1.311638|0.,0.,0.,0.872004,1.58683,1.180836,0.,0.,0.,0.,0.,2.327143||0.,0.,0.,0.28789,0.769562,0.995683,0.,0.,0.,0.491864|0.,0.,0.,0.174401,0.476049,0.590418,0.,0.,0.,0.,0.,0.290893|
P|0.|0.||0.|0.|
S|2.284457,1.381062,2.284457,0.,2.055772,1.320568,1.211438,0.,2.323348,1.344344,0.,0.,0.,0.,0.,0.,0.,0.,0.,0.,0.,0.,1.635857,1.433051|0.,0.,0.|1.610941,0.,1.737588,1.68866,0.,1.640821,1.491398,0.,1.491398,0.,0.,2.055598|0.456891,0.138106,0.456891,0.,0.543311,0.12734,0.255267,0.,0.26276,0.252065,0.,0.,0.,0.,0.,0.,0.,0.,0.,0.,0.,0.,0.204482,0.268697|0.,0.,0.|0.161094,0.,0.446808,0.566907,0.,0.185569,0.319585,0.,0.319585,0.,0.,0.642374
T|0.,0.,2.525403,0.965663,0.,0.,0.,0.,0.,0.|0.,0.,0.870087,0.722321,0.,0.,0.,0.,0.|0.,0.,1.661754,1.698959,0.,0.,0.,0.,0.,0.|0.,0.,1.010161,0.289699,0.,0.,0.,0.,0.,0.|0.,0.,0.261026,0.216696,0.,0.,0.,0.,0.|0.,0.,0.664702,0.679584,0.,0.,0.,0.,0.,0.
W|2.11088,1.827311,0.,1.756766|0.,0.,0.,0.|0.,0.|0.603109,0.369813,0.,0.878383|0.,0.,0.,0.|0.,0.
Y|1.164666,0.,0.,0.,0.,0.,0.98131|1.839559,0.,1.791601,0.,0.,0.,0.,0.,0.,0.,0.,0.,0.,0.,0.,0.867027,0.|1.003673,0.,0.,0.,0.,0.,0.,0.,0.,0.,0.,0.,0.,0.991667,0.,0.|0.3494,0.,0.,0.,0.,0.,0.490655|0.735824,0.,0.17916,0.,0.,0.,0.,0.,0.,0.,0.,0.,0.,0.,0.,0.325135,0.|0.100367,0.,0.,0.,0.,0.,0.,0.,0.,0.,0.,0.,0.,0.371875,0.,0.
V|0.,0.,0.,0.|1.096766,0.,1.076264,0.,0.,1.169497,1.11419||0.,0.,0.,0.|0.219353,0.,0.083282,0.,0.,0.146187,0.208911|
```
