## Supplementary Data 3 for "Pharmacological proximities in the GPCR family discovered using contact-informed amino-acid and binding pocket similarities": c417.bsv

```
res|B|C|P|wB|wC|wP
A|0.,0.,1.662534,0.,1.662534,0.,1.727141,0.,0.,1.040427,0.,0.,1.265181,0.,1.361755,0.,1.662534,0.,1.662534,0.,0.,0.,0.,1.404392,0.,0.,0.,1.40439,0.,0.,0.,0.|0.937346,0.,0.,1.466456,1.045365,0.,0.,0.787145,0.,1.029097,0.,1.029097,0.,0.,0.877816,0.,0.,0.,0.877816,0.,0.,0.,0.,0.,0.|,|0.,0.,0.073078,0.,0.073078,0.,0.503749,0.,0.,0.057801,0.,0.,0.140576,0.,0.429249,0.,0.073078,0.,0.073078,0.,0.,0.,0.,0.555468,0.,0.,0.,0.555468,0.,0.,0.,0.|0.234336,0.,0.,0.407349,0.174228,0.,0.,0.087461,0.,0.33869,0.,0.33869,0.,0.,0.209628,0.,0.,0.,0.209628,0.,0.,0.,0.,0.,0.|,
R|0.,0.,0.,0.|0.,0.,0.,0.,0.,0.,1.123013|0.,0.,0.,0.,0.,1.843673|0.,0.,0.,0.|0.,0.,0.,0.,0.,0.,0.239867|0.,0.,0.,0.,0.,1.056085
N|0.,0.,0.,0.,0.,1.244379,0.,1.244379,0.,1.375663|0.,0.,0.890543,0.,0.890774,0.,1.140786|0.,0.,0.,0.,0.,0.,0.,0.,0.,0.,0.,0.,0.,0.,0.,0.,0.,0.,0.,0.,0.,0.,0.,0.,0.,0.,0.,0.,0.,1.203295,0.,1.203607,0.,2.454702|0.,0.,0.,0.,0.,0.371456,0.,0.371456,0.,0.253763|0.,0.,0.179438,0.,0.179484,0.,0.454099|0.,0.,0.,0.,0.,0.,0.,0.,0.,0.,0.,0.,0.,0.,0.,0.,0.,0.,0.,0.,0.,0.,0.,0.,0.,0.,0.,0.,0.,0.422051,0.,0.422161,0.,1.334595
D|0.,0.,0.,0.,0.,0.,0.,0.,0.,0.,0.,0.,0.,0.,0.|0.,0.,0.,0.,0.,0.,0.,0.,0.|2.069169,0.,0.,0.,0.,1.757255,0.,0.,0.,1.550847,0.,0.,2.069169,0.,0.,0.,0.,0.,0.,0.,0.,0.,0.,0.,1.516181,0.|0.,0.,0.,0.,0.,0.,0.,0.,0.,0.,0.,0.,0.,0.,0.|0.,0.,0.,0.,0.,0.,0.,0.,0.|1.237003,0.,0.,0.,0.,0.292876,0.,0.,0.,0.344633,0.,0.,1.237003,0.,0.,0.,0.,0.,0.,0.,0.,0.,0.,0.,0.794891,0.
C|,0.|,|,0.|,0.|,|,0.
Q|0.,0.,0.,0.,0.,0.,0.,0.,0.,0.|0.,0.,0.,0.,0.,0.,0.,0.,0.,0.,0.,0.,0.,0.|0.,0.,0.,0.,0.,0.,0.,0.,0.,0.,0.,0.,0.,0.,0.|0.,0.,0.,0.,0.,0.,0.,0.,0.,0.|0.,0.,0.,0.,0.,0.,0.,0.,0.,0.,0.,0.,0.,0.|0.,0.,0.,0.,0.,0.,0.,0.,0.,0.,0.,0.,0.,0.,0.
E|,0.,0.,0.|1.359769,0.,0.,0.,0.|0.,0.,0.,0.,2.126803,0.,0.,0.,0.,0.,0.,0.,0.,0.,0.,0.,2.098494|,0.,0.,0.|0.618077,0.,0.,0.,0.|0.,0.,0.,0.,1.160074,0.,0.,0.,0.,0.,0.,0.,0.,0.,0.,0.,1.018687
G|1.643295,0.,0.,0.,1.516069,0.,0.,0.,0.,0.,0.,0.,0.,1.206258,0.,0.,1.643295,0.,0.,0.,0.,0.,0.,0.,1.369142,1.691955,1.369141,0.,1.369142,1.369141,1.691955,0.,0.,0.,0.,0.|,|,|1.000266,0.,0.,0.,1.010713,0.,0.,0.,0.,0.,0.,0.,0.,0.603129,0.,0.,1.000266,0.,0.,0.,0.,0.,0.,0.,1.083052,0.681832,1.083052,0.,1.083052,1.083052,0.681833,0.,0.,0.,0.,0.|,|,
H|2.297312,2.297312,0.|2.497374,1.014533,0.,1.014534,0.,0.,0.,0.,0.,0.,0.,0.,0.,0.,2.497374,1.014533,0.,1.014534,0.,0.,0.,0.,0.,0.,0.,0.,0.,0.,0.,0.,0.,0.|2.282049,1.105044,0.,1.105044,0.,0.,0.,0.,0.,0.,0.,0.,0.,0.,0.,2.282049,1.105044,0.,1.105044,0.,0.,0.,0.,0.,0.,0.,0.,0.,0.,0.,0.,0.,0.,0.,0.|2.147487,2.147487,0.|1.683013,0.044595,0.,0.044595,0.,0.,0.,0.,0.,0.,0.,0.,0.,0.,1.683013,0.044595,0.,0.044595,0.,0.,0.,0.,0.,0.,0.,0.,0.,0.,0.,0.,0.,0.|1.389073,0.048573,0.,0.048573,0.,0.,0.,0.,0.,0.,0.,0.,0.,0.,0.,1.389073,0.048573,0.,0.048573,0.,0.,0.,0.,0.,0.,0.,0.,0.,0.,0.,0.,0.,0.,0.,0.
I|0.993235,0.,0.993235,0.,0.,0.993235,0.,0.993235,0.,0.,0.,0.,0.,0.,0.|0.,0.,0.,0.,0.,0.,0.,0.,0.,0.,0.,1.169879,0.,0.,0.,0.,0.,0.,1.36781,0.,0.|,|0.076403,0.,0.076403,0.,0.,0.076403,0.,0.076403,0.,0.,0.,0.,0.,0.,0.|0.,0.,0.,0.,0.,0.,0.,0.,0.,0.,0.,0.304287,0.,0.,0.,0.,0.,0.,0.290856,0.,0.|,
L|1.742113,0.,0.,0.,0.,0.,0.,0.,0.,0.,0.,0.,0.,0.,1.872498,0.,0.,0.,1.742113,0.,0.,0.,0.,0.,0.,0.,0.,0.,0.,0.,0.,0.,0.,0.,0.,0.,0.,1.142303,1.33496,0.,0.,1.698819|1.686149,0.736084,1.742191,0.,0.,0.,0.,0.,0.,0.736084,1.742191,0.,0.,0.,0.,0.,0.,1.694082,0.,0.,0.,1.420142,0.,0.,1.686149,0.736084,1.742191,0.,0.,0.,0.,0.,0.,0.736084,1.742191,0.,0.,0.,0.,0.,0.,1.599899,0.,1.420142,0.,0.,1.107674,0.975394,0.,0.,0.,0.,0.,0.,0.,1.039188,0.,0.,0.,1.394775,1.394775,1.394775,1.394775,0.,0.|,|1.060416,0.,0.,0.,0.,0.,0.,0.,0.,0.,0.,0.,0.,0.,1.134847,0.,0.,0.,1.060416,0.,0.,0.,0.,0.,0.,0.,0.,0.,0.,0.,0.,0.,0.,0.,0.,0.,0.,0.214182,0.125153,0.,0.,0.05858|0.916385,0.024267,0.19145,0.,0.,0.,0.,0.,0.,0.024267,0.19145,0.,0.,0.,0.,0.,0.,0.924045,0.,0.,0.,0.683106,0.,0.,0.916385,0.024267,0.19145,0.,0.,0.,0.,0.,0.,0.024267,0.19145,0.,0.,0.,0.,0.,0.,0.81813,0.,0.683106,0.,0.,0.131466,0.076357,0.,0.,0.,0.,0.,0.,0.,0.340984,0.,0.,0.,1.040877,1.040877,1.040877,1.040877,0.,0.|,
K|1.93301,1.93301,|0.,1.00188,0.,1.00188,0.,0.,0.,1.00188,0.,1.00188,0.,0.,0.,0.,0.,0.|1.478244,0.,1.478244,0.,0.,1.478244,0.,1.478244,0.,0.,0.,0.,0.,1.771688|1.176615,1.176615,|0.,0.066058,0.,0.066058,0.,0.,0.,0.066058,0.,0.066058,0.,0.,0.,0.,0.,0.|0.129956,0.,0.129956,0.,0.,0.129956,0.,0.129956,0.,0.,0.,0.,0.,1.01485
M|1.823458,1.409856,0.,1.823458,1.409856,0.,0.,0.,1.674803|1.521184,1.513971,0.,0.,0.,0.,1.506123,1.815837,0.,1.521184,1.513971,0.,0.,0.,0.,1.421072,0.,0.,0.,0.,1.308313,0.,1.314996,0.,1.384274|,|1.387413,0.413762,0.,1.387413,0.413762,0.,0.,0.,0.173255|1.025145,0.707617,0.,0.,0.,0.,0.821522,1.100507,0.,1.025145,0.707617,0.,0.,0.,0.,0.340914,0.,0.,0.,0.,0.122654,0.,0.536579,0.,0.537582|,
F|0.,0.,0.,1.283305,1.302606,0.,1.396738,1.646807,0.,0.,0.,1.646808,0.,0.,0.,0.|0.,1.910034,1.910034,1.910034,1.910034,0.,0.,1.688259,0.,1.910034,1.910034,1.910034,1.910034,1.688259,1.60114,1.113346,1.65989,0.,0.,0.,1.823025,0.,0.,1.481125,0.,0.,0.,1.481125,0.,0.,0.,2.426824|,|0.,0.,0.,0.210643,0.118419,0.,0.160545,0.688218,0.,0.,0.,0.688218,0.,0.,0.,0.|0.,1.343321,1.343321,1.343321,1.343321,0.,0.,1.132629,0.,1.343321,1.343321,1.343321,1.343321,1.132629,0.428588,0.098402,0.209582,0.,0.,0.,0.996967,0.,0.,0.585818,0.,0.,0.,0.585818,0.,0.,0.,2.002719|,
P|0.977371,0.757623,0.,0.,2.143228|1.456665,1.327784,1.456665,1.327784,1.472181|,|0.203619,0.08418,0.,0.,0.073904|0.446931,0.470607,0.446931,0.470607,0.236903|,
S|0.,0.,0.,1.330389,0.,1.330389,0.,0.,0.,0.,0.,0.,0.,0.|,|1.882038,0.,1.303032,1.064915,1.643047,0.,0.,0.,1.064915,1.643047,0.,0.,0.,0.,0.,0.,0.,0.|0.,0.,0.,0.362833,0.,0.362833,0.,0.,0.,0.,0.,0.,0.,0.|,|0.627346,0.,0.217172,0.157317,0.690827,0.,0.,0.,0.157317,0.690827,0.,0.,0.,0.,0.,0.,0.,0.
T|0.,0.,0.,0.,0.,0.,0.,0.,0.,0.,0.94684,1.777545,0.,0.|1.793697,0.,1.493382,0.,0.,0.,0.,1.793697,0.,0.,0.,0.,1.441632,0.,0.,0.|0.,0.,0.,0.,0.,0.,0.,0.,1.481667,0.,0.,0.|0.,0.,0.,0.,0.,0.,0.,0.,0.,0.,0.281093,0.638805,0.,0.|1.072319,0.,0.456311,0.,0.,0.,0.,1.072319,0.,0.,0.,0.,0.518086,0.,0.,0.|0.,0.,0.,0.,0.,0.,0.,0.,0.532474,0.,0.,0.
W|,1.707806|0.,0.,0.,0.,0.,0.,0.,0.,0.,1.942918,1.129364,0.,1.129364,0.|,0.|,0.05889|0.,0.,0.,0.,0.,0.,0.,0.,0.,0.692304,0.463545,0.,0.463545,0.|,0.
Y|0.,1.090043,0.,1.090043,0.,1.696643,0.,1.735149,0.,1.090043,0.,1.090043,0.,0.,0.|0.,0.,0.,0.,0.,1.151305,2.289319,0.,0.,1.718194,1.393654,0.,0.,0.,0.,0.,0.,0.,0.,1.594192,0.,0.,0.,0.|0.86603,1.351682,1.078243,0.881178,0.,0.,0.,1.682571,1.496956,0.,0.,0.,0.|0.,0.287484,0.,0.287484,0.,0.565548,0.,0.481986,0.,0.287484,0.,0.287484,0.,0.,0.|0.,0.,0.,0.,0.,0.239855,1.526212,0.,0.,0.19091,0.851677,0.,0.,0.,0.,0.,0.,0.,0.,0.913178,0.,0.,0.,0.|0.180423,0.732161,0.119805,0.293726,0.,0.,0.,1.078152,0.944681,0.,0.,0.,0.
V|1.259658,1.454461,0.,0.,0.,0.,0.,0.,0.,0.,0.,0.,0.|1.748173,1.051644,1.010719,0.,0.,0.,0.,0.,1.055862,0.,0.,0.,0.,0.,0.,1.055862,0.,0.,0.,0.,1.244759,0.,0.,2.002065,0.,2.002066,0.,1.591333,1.091383,0.,0.|,|0.069981,0.404017,0.,0.,0.,0.,0.,0.,0.,0.,0.,0.,0.|1.059499,0.262911,0.224604,0.,0.,0.,0.,0.,0.267307,0.,0.,0.,0.,0.,0.,0.267307,0.,0.,0.,0.,0.194494,0.,0.,0.95621,0.,0.956211,0.,0.834291,0.296687,0.,0.|,
```
