## Supplementary Data 3 for "Pharmacological proximities in the GPCR family discovered using contact-informed amino-acid and binding pocket similarities": c418.bsv

```
res|B|C|P|wB|wC|wP
A|2.167132,1.798125,0.,0.,0.,0.932165,0.,0.,0.,2.00024,0.,1.097398,0.,0.,0.,0.,0.,0.,0.,0.,0.,2.084641,0.,0.,0.,0.,0.,0.,0.,0.,0.|2.041381,1.167832,1.464356,1.279795,1.171515,0.,1.714845,0.,0.877688,0.,0.,1.287234,1.055362,0.,0.,0.941622,0.,0.,0.849067,0.,0.,0.,1.675157,0.,1.512647,1.207839,0.,1.575518,0.,1.714845,0.,1.613958,1.729781,1.397202,0.,1.724621,0.|,|0.282669,0.315887,0.,0.,0.,0.074243,0.,0.,0.,0.350727,0.,0.016754,0.,0.,0.,0.,0.,0.,0.,0.,0.,0.536764,0.,0.,0.,0.,0.,0.,0.,0.,0.|0.295852,0.152326,0.178097,0.121062,0.265543,0.,0.217164,0.,0.100973,0.,0.,0.091693,0.072285,0.,0.,0.194075,0.,0.,0.053503,0.,0.,0.,0.263343,0.,0.262675,0.151884,0.,0.09107,0.,0.217164,0.,0.489078,0.171605,0.17465,0.,0.215578,0.|,
R|0.,0.,0.,0.,0.,0.,0.,0.,0.,0.,0.,0.,0.,0.,0.,0.|0.,0.,0.,0.,0.,0.,0.,0.,0.,0.,0.,0.,0.,0.,0.,0.,0.|0.,0.,0.,0.,0.,0.,0.,0.,0.,0.,0.,0.,0.,0.,0.,0.,0.,0.|0.,0.,0.,0.,0.,0.,0.,0.,0.,0.,0.,0.,0.,0.,0.,0.|0.,0.,0.,0.,0.,0.,0.,0.,0.,0.,0.,0.,0.,0.,0.,0.,0.|0.,0.,0.,0.,0.,0.,0.,0.,0.,0.,0.,0.,0.,0.,0.,0.,0.,0.
N|0.,0.,1.335235,0.,0.,0.,0.,0.,0.,0.,1.225399,0.,0.,0.,0.,0.,0.,0.,0.|0.,0.,1.008136,0.,0.,1.386342,0.,0.,0.,0.,0.,0.,0.,0.|0.,1.349135,0.,0.,0.,0.,0.,0.,0.,0.,0.,0.,0.,0.,0.,0.,0.,0.,0.,0.,0.,0.,0.,0.,0.,0.,0.,0.,0.,0.|0.,0.,0.311555,0.,0.,0.,0.,0.,0.,0.,0.25286,0.,0.,0.,0.,0.,0.,0.,0.|0.,0.,0.174744,0.,0.,0.374092,0.,0.,0.,0.,0.,0.,0.,0.|0.,0.398105,0.,0.,0.,0.,0.,0.,0.,0.,0.,0.,0.,0.,0.,0.,0.,0.,0.,0.,0.,0.,0.,0.,0.,0.,0.,0.,0.,0.
D|0.,0.,1.503029,0.,0.,0.,1.606636,0.,2.26056,0.,1.155877,1.411021,0.,1.736855,0.,0.,0.,0.,0.,0.,0.,0.,0.,0.,0.,0.,0.|0.,0.,1.216781,0.,0.,0.,0.,0.,1.223023,0.,0.,0.,0.,0.,0.,0.,0.,0.,0.,0.,0.,0.,0.,0.,0.,0.|0.,0.,2.420242,2.033628,0.,1.469662,1.593255,1.661067,0.,0.,0.,0.,0.,1.247141,0.,0.,1.343129,0.,0.,0.,1.011971,0.,0.,1.675489,0.,0.,0.,0.,0.,0.,0.,0.,0.,0.,0.,0.,0.,0.,0.|0.,0.,0.248435,0.,0.,0.,0.426541,0.,0.18838,0.,0.185293,0.139169,0.,0.219951,0.,0.,0.,0.,0.,0.,0.,0.,0.,0.,0.,0.,0.|0.,0.,0.160897,0.,0.,0.,0.,0.,0.097409,0.,0.,0.,0.,0.,0.,0.,0.,0.,0.,0.,0.,0.,0.,0.,0.,0.|0.,0.,0.376923,0.416727,0.,0.170044,0.329185,0.143959,0.,0.,0.,0.,0.,0.331099,0.,0.,0.783492,0.,0.,0.,0.133081,0.,0.,0.452116,0.,0.,0.,0.,0.,0.,0.,0.,0.,0.,0.,0.,0.,0.,0.
C|0.,0.,0.,0.,2.347965,0.,2.188311,1.90018,0.|,|0.,0.,1.422541,0.,0.,0.,0.,0.,1.249033,0.,0.,1.436731,1.198398,0.|0.,0.,0.,0.,0.782655,0.,0.367324,0.263914,0.|,|0.,0.,0.118545,0.,0.,0.,0.,0.,0.416344,0.,0.,0.17446,0.083222,0.
Q|0.,0.,0.,0.,0.,1.42107,0.|0.,0.,0.,0.,1.138831,1.400116,0.,0.|0.,0.,0.,0.,0.,1.689037,0.,0.,2.142817,0.,0.|0.,0.,0.,0.,0.,0.142107,0.|0.,0.,0.,0.,0.139246,0.065122,0.,0.|0.,0.,0.,0.,0.,0.346658,0.,0.,0.124582,0.,0.
E|1.74111,0.,1.672028,0.,0.,0.,0.,0.,1.519432,0.,0.,0.,0.,0.,0.,0.,0.,0.,0.,0.,1.786246,0.,1.82348,0.,1.336308,1.648418,0.,0.,1.521687,0.|0.,0.,0.,0.,0.,0.,0.,0.,0.,1.598429,0.,0.,0.,0.,0.,0.,0.|0.,0.,0.,0.,0.,0.,0.,0.,0.,0.,0.,1.193766,0.,0.890945,1.570505,0.,0.,0.,0.,0.,0.,0.,1.988743,0.,0.,0.|0.252335,0.,0.158165,0.,0.,0.,0.,0.,0.108233,0.,0.,0.,0.,0.,0.,0.,0.,0.,0.,0.,0.256706,0.,0.084323,0.,0.404942,0.163534,0.,0.,0.190211,0.|0.,0.,0.,0.,0.,0.,0.,0.,0.,0.076116,0.,0.,0.,0.,0.,0.,0.|0.,0.,0.,0.,0.,0.,0.,0.,0.,0.,0.,0.091127,0.,0.048819,0.274215,0.,0.,0.,0.,0.,0.,0.,0.208124,0.,0.,0.
G|0.,0.,0.,0.,0.,0.,0.,0.,0.,0.,0.,0.,0.,0.,0.,1.608093,0.,0.,0.,0.,0.,0.,0.,0.,0.,0.,0.,0.,0.835215,0.,0.,0.,0.,0.,0.,0.,0.,0.,0.,0.,1.537924,0.,0.,0.,0.,0.,0.,0.,0.,1.708839,0.,0.,0.,0.,0.,0.,0.,0.,0.,0.,0.,0.,0.,0.,0.,0.,1.861669,0.,0.,0.,0.,0.,0.,0.,0.,1.236137,0.,0.|,|,|0.,0.,0.,0.,0.,0.,0.,0.,0.,0.,0.,0.,0.,0.,0.,0.428357,0.,0.,0.,0.,0.,0.,0.,0.,0.,0.,0.,0.,0.069601,0.,0.,0.,0.,0.,0.,0.,0.,0.,0.,0.,0.341761,0.,0.,0.,0.,0.,0.,0.,0.,0.079021,0.,0.,0.,0.,0.,0.,0.,0.,0.,0.,0.,0.,0.,0.,0.,0.,0.332441,0.,0.,0.,0.,0.,0.,0.,0.,0.223191,0.,0.|,|,
H|0.,0.,0.,0.,0.,0.,1.771696,0.,0.,0.,0.,0.,0.,0.,0.,0.|0.,0.,0.,0.,0.,0.,0.,1.206319,0.,0.,0.,1.978158,0.,0.,0.,0.|0.,0.,0.,0.,0.,0.,0.,0.,0.,0.,0.,0.,0.,1.647502,0.,0.,0.,0.|0.,0.,0.,0.,0.,0.,0.071687,0.,0.,0.,0.,0.,0.,0.,0.,0.|0.,0.,0.,0.,0.,0.,0.,0.034865,0.,0.,0.,0.207017,0.,0.,0.,0.|0.,0.,0.,0.,0.,0.,0.,0.,0.,0.,0.,0.,0.,0.325669,0.,0.,0.,0.
I|0.,0.,0.,0.,0.,0.,0.,0.,0.,0.,0.,0.,0.,0.,0.,0.,0.,0.,0.,0.,0.,0.,0.999208,0.,0.,0.,0.,0.,0.,0.,0.,0.,0.,0.,0.,0.,0.,0.,0.|0.,0.,1.24529,1.312387,1.315554,0.,0.,0.,1.162426,0.,0.,1.234376,0.,0.,0.,1.388349,0.,0.,0.,1.502201,0.,0.,0.,0.,0.,0.,1.807161,0.,1.420456,0.,0.,0.,0.,0.,1.162426,0.,0.,0.,0.,0.,0.,0.,1.181555,0.,0.,0.,0.,0.,0.,0.,0.,0.,0.|,|0.,0.,0.,0.,0.,0.,0.,0.,0.,0.,0.,0.,0.,0.,0.,0.,0.,0.,0.,0.,0.,0.,0.139627,0.,0.,0.,0.,0.,0.,0.,0.,0.,0.,0.,0.,0.,0.,0.,0.|0.,0.,0.401375,0.412155,0.260936,0.,0.,0.,0.228424,0.,0.,0.305863,0.,0.,0.,0.14454,0.,0.,0.,0.439509,0.,0.,0.,0.,0.,0.,0.280422,0.,0.314712,0.,0.,0.,0.,0.,0.228424,0.,0.,0.,0.,0.,0.,0.,0.181453,0.,0.,0.,0.,0.,0.,0.,0.,0.,0.|,
L|0.,0.,0.,0.,0.,0.,0.,0.,0.,0.,0.,0.,0.,0.,1.39432,0.,0.,0.,0.,0.,0.,0.,0.,1.892642,0.,0.,0.,0.,0.,0.,0.,0.|1.036469,0.,0.,1.224204,0.,1.78149,0.,0.,0.,0.,0.,0.,0.,0.,0.,0.,0.,0.,1.120491,0.,0.,0.,0.,1.373102,1.022142,1.536995,0.,0.,0.,0.,0.,0.,0.949025,1.303909,0.,1.409203,0.,1.463996,0.,0.,0.,0.,0.,0.993349,1.334597,0.,0.,1.169154,1.26733,1.459107,1.588365,0.,1.656726,1.676978,0.,0.,0.,1.33444,0.,0.,0.,1.920603,2.200938,0.,0.,0.,1.508099,0.994866,1.819068,0.,0.,0.,0.,1.16781,0.,0.,0.,0.,1.29163,1.474007,0.,0.|,|0.,0.,0.,0.,0.,0.,0.,0.,0.,0.,0.,0.,0.,0.,0.158307,0.,0.,0.,0.,0.,0.,0.,0.,0.413077,0.,0.,0.,0.,0.,0.,0.,0.|0.195277,0.,0.,0.481654,0.,0.28889,0.,0.,0.,0.,0.,0.,0.,0.,0.,0.,0.,0.,0.198317,0.,0.,0.,0.,0.308478,0.086812,0.408462,0.,0.,0.,0.,0.,0.,0.079085,0.108659,0.,0.333476,0.,0.300821,0.,0.,0.,0.,0.,0.177849,0.413784,0.,0.,0.141105,0.131103,0.410647,0.475558,0.,0.1628,0.155096,0.,0.,0.,0.163163,0.,0.,0.,0.640201,0.800341,0.,0.,0.,0.424901,0.086853,0.613574,0.,0.,0.,0.,0.254416,0.,0.,0.,0.,0.376725,0.511808,0.,0.|,
K|0.,0.,0.,0.,0.,0.,0.,0.,0.,0.,0.,0.,0.,0.,0.,0.,0.,0.,0.,0.,0.|0.,0.,0.,0.,0.,0.,0.,1.342253,0.,0.,1.056106,0.,0.,1.417073,0.,0.,0.,0.,0.,0.,0.,0.,0.,0.,0.,0.,0.,0.|0.,0.,0.,0.,0.,1.749024,0.,0.,0.,0.,0.,0.,0.,1.612583,0.,1.71218,0.,1.172576,0.,0.,0.,0.,0.,0.,0.,0.,0.,0.,0.,0.,1.961021,0.,0.,0.,0.|0.,0.,0.,0.,0.,0.,0.,0.,0.,0.,0.,0.,0.,0.,0.,0.,0.,0.,0.,0.,0.|0.,0.,0.,0.,0.,0.,0.,0.178175,0.,0.,0.088009,0.,0.,0.248473,0.,0.,0.,0.,0.,0.,0.,0.,0.,0.,0.,0.,0.,0.|0.,0.,0.,0.,0.,0.534826,0.,0.,0.,0.,0.,0.,0.,0.67191,0.,0.339822,0.,0.212027,0.,0.,0.,0.,0.,0.,0.,0.,0.,0.,0.,0.,0.114013,0.,0.,0.,0.
M|0.,1.816169,0.,0.,0.,1.123205,2.078024,0.,1.975947,2.102639,0.,1.816169,|1.853409,1.690754,0.,0.,1.413362,0.,0.,1.428729,1.69914,1.616546,0.,0.,0.,0.,1.634289,1.287357,0.,1.602809,1.402277,1.966115,1.537392,0.,0.,1.551169,1.732459,0.,1.69914,1.616546,0.,1.432469,1.294227,0.|,|0.,0.467921,0.,0.,0.,0.124801,0.644278,0.,0.272544,0.158002,0.,0.467921,|0.510359,0.441066,0.,0.,0.267393,0.,0.,0.642928,0.192915,0.472963,0.,0.,0.,0.,0.336838,0.123445,0.,0.407063,0.202075,0.23729,0.368238,0.,0.,0.268989,0.0701,0.,0.192915,0.472963,0.,0.153479,0.255836,0.|,
F|0.,0.,0.,0.,0.,0.,0.,0.,0.,0.,0.,0.,0.,0.,0.,0.,0.,0.,0.,0.,0.,0.,1.886786,0.,0.,0.,0.,0.|1.417425,0.,0.,0.,0.,2.423915,1.409979,0.,0.,0.,0.,0.,0.,0.,0.,0.,0.,0.,0.,0.,0.,0.,1.138253,0.,1.62265,0.,0.,0.,0.,0.,0.,0.,0.,0.,0.,0.,0.,1.214486,0.,0.,0.,1.545702,1.403589,1.832903,0.,1.17697,0.,0.,0.,0.|,|0.,0.,0.,0.,0.,0.,0.,0.,0.,0.,0.,0.,0.,0.,0.,0.,0.,0.,0.,0.,0.,0.,0.109697,0.,0.,0.,0.,0.|0.246509,0.,0.,0.,0.,0.516572,0.150244,0.,0.,0.,0.,0.,0.,0.,0.,0.,0.,0.,0.,0.,0.,0.,0.087318,0.,0.676104,0.,0.,0.,0.,0.,0.,0.,0.,0.,0.,0.,0.,0.257618,0.,0.,0.,0.557172,0.146887,0.234441,0.,0.243801,0.,0.,0.,0.|,
P|0.,0.,1.334886,0.,1.334886,0.|0.,0.,0.,0.,|,|0.,0.,0.163218,0.,0.163218,0.|0.,0.,0.,0.,|,
S|0.,0.,0.,0.,1.208914,0.,0.,0.,0.,0.,0.,0.,0.,0.,0.,0.,0.,0.,0.,0.,0.,0.,0.|,|0.,0.,0.,0.,0.917893,0.,0.,0.,0.,0.,0.,0.,0.,0.,0.,0.,0.,1.266297,0.,0.|0.,0.,0.,0.,0.076565,0.,0.,0.,0.,0.,0.,0.,0.,0.,0.,0.,0.,0.,0.,0.,0.,0.,0.|,|0.,0.,0.,0.,0.058133,0.,0.,0.,0.,0.,0.,0.,0.,0.,0.,0.,0.,0.103071,0.,0.
T|0.,0.,0.,0.,0.,0.,0.,0.,0.,0.,0.,0.,0.,0.|1.016689,1.227056,0.,1.094741,0.,1.266798,0.,1.426351,0.,0.97821,1.366089,0.,0.,0.,0.,0.,0.,0.,0.|0.915167,1.666287,0.,1.650322,0.,1.501828,0.,0.868496,1.0034,1.411544,1.268712,0.,0.,0.,1.119523,1.111093,0.,0.,1.378448|0.,0.,0.,0.,0.,0.,0.,0.,0.,0.,0.,0.,0.,0.|0.132612,0.177834,0.,0.098527,0.,0.17937,0.,0.118863,0.,0.059738,0.13848,0.,0.,0.,0.,0.,0.,0.,0.|0.053053,0.217342,0.,0.187036,0.,0.132905,0.,0.072375,0.045957,0.177893,0.281936,0.,0.,0.,0.271399,0.111109,0.,0.,0.306322
W|,1.316476,0.|2.380243,0.,0.,0.,2.286447,0.|1.32765,0.,0.,0.,0.|,0.141051,0.|0.702367,0.,0.,0.,0.457289,0.|0.282942,0.,0.,0.,0.
Y|1.438172,1.291507,1.1691,0.,1.383548,0.,0.,0.,0.,1.723708,1.1691,0.,1.399941,1.465754,0.,0.,1.415851,0.|1.168318,0.,1.408704,1.292359,0.,1.490239,0.,1.253788,0.,0.,0.,0.,0.,0.,1.504139,1.490239,0.,1.511437,1.631616,0.,0.,1.396785|0.,0.,1.196685,0.,0.,0.,0.,0.,0.,0.,0.,0.,0.,0.,0.|0.187588,0.12217,0.127631,0.,0.094764,0.,0.,0.,0.,0.227075,0.127631,0.,0.466647,0.139596,0.,0.,0.117988,0.|0.152389,0.,0.228438,0.16021,0.,0.364425,0.,0.171752,0.,0.,0.,0.,0.,0.,0.306232,0.364425,0.,0.503812,0.362581,0.,0.,0.174598|0.,0.,0.128569,0.,0.,0.,0.,0.,0.,0.,0.,0.,0.,0.,0.
V|0.,0.,0.,0.,0.,0.,0.,0.,0.,0.,0.,0.,0.,0.,0.,0.,0.,0.,0.,0.,0.,0.,0.,0.,0.,0.,0.,0.,0.,0.,0.,0.,0.|0.,0.,1.417742,1.060446,0.,0.,0.,0.,0.879287,0.,0.,0.,0.,0.,0.,1.215964,0.,0.,0.,0.,0.,0.,1.182624,0.,0.,0.,0.,0.,0.,0.,0.,0.,0.,1.673487,1.026725,0.,1.427949,0.,0.,0.,1.629622,0.872287,0.,1.4422,0.893806,0.,0.,0.,0.,1.443929,1.137858|,|0.,0.,0.,0.,0.,0.,0.,0.,0.,0.,0.,0.,0.,0.,0.,0.,0.,0.,0.,0.,0.,0.,0.,0.,0.,0.,0.,0.,0.,0.,0.,0.,0.|0.,0.,0.268221,0.100313,0.,0.,0.,0.,0.041033,0.,0.,0.,0.,0.,0.,0.193693,0.,0.,0.,0.,0.,0.,0.301326,0.,0.,0.,0.,0.,0.,0.,0.,0.,0.,0.251507,0.077153,0.,0.224481,0.,0.,0.,0.59259,0.105732,0.,0.755438,0.081578,0.,0.,0.,0.,0.381037,0.252857|,
```
