## Supplementary Data 3 for "Pharmacological proximities in the GPCR family discovered using contact-informed amino-acid and binding pocket similarities": c419.bsv

```
res|B|C|P|wB|wC|wP
A|0.,0.,0.,2.167132,0.,0.,0.,0.,0.,0.,0.,0.,0.,2.170936,0.,2.167132,0.,0.,0.,0.,0.,2.170936|1.729781,1.435141,0.,2.041381,1.167832,1.363164,0.,1.804141,1.455276,1.557268,1.363622,0.,1.405423,0.,0.,1.496191,1.929362,1.187772,1.729781,2.041381,1.167832,1.363164,0.,1.804141,1.455276,1.557268,1.363622,0.,1.496191,1.929362,1.187772|,|0.,0.,0.,0.282669,0.,0.,0.,0.,0.,0.,0.,0.,0.,0.421226,0.,0.282669,0.,0.,0.,0.,0.,0.421226|0.171605,0.183992,0.,0.295852,0.152326,0.154905,0.,0.328026,0.186574,0.145994,0.181816,0.,0.211776,0.,0.,0.15402,0.345557,0.230463,0.171605,0.295852,0.152326,0.154905,0.,0.328026,0.186574,0.145994,0.181816,0.,0.15402,0.345557,0.230463|,
R|0.,0.,0.,0.,0.,0.,0.,0.,0.,0.,0.,0.,0.|0.,0.,0.,0.,0.,0.,0.,0.,0.,0.,0.,0.,0.|0.,0.,0.,0.,0.,0.,0.,0.,0.,0.,0.,0.,0.,0.,0.,0.|0.,0.,0.,0.,0.,0.,0.,0.,0.,0.,0.,0.,0.|0.,0.,0.,0.,0.,0.,0.,0.,0.,0.,0.,0.,0.|0.,0.,0.,0.,0.,0.,0.,0.,0.,0.,0.,0.,0.,0.,0.,0.
N|0.,0.,0.,0.,0.,0.,0.,0.,0.,0.,0.,0.,0.,0.,0.,0.|0.,0.,0.,0.,0.,0.,0.,0.|0.,0.,0.,0.,0.,0.,0.,0.,0.,0.,0.,0.,0.,0.,0.,0.,0.,0.,0.,0.,0.,0.|0.,0.,0.,0.,0.,0.,0.,0.,0.,0.,0.,0.,0.,0.,0.,0.|0.,0.,0.,0.,0.,0.,0.,0.|0.,0.,0.,0.,0.,0.,0.,0.,0.,0.,0.,0.,0.,0.,0.,0.,0.,0.,0.,0.,0.,0.
D|0.,0.,0.,0.,0.,0.,0.,1.585759,0.,0.,0.,0.,0.,0.,0.,0.,0.,0.,0.,1.585759,0.,0.,0.|0.,0.,0.,0.,0.,0.,0.,0.,0.,0.,0.,0.,0.,0.,0.,0.,0.,0.,0.,0.,0.,0.,0.,0.,0.,0.|0.,0.,0.,0.,0.,0.,0.,0.,0.,0.,0.,0.,0.,1.91269,0.,0.,0.,0.,0.,0.,0.,0.,0.,0.,0.,0.,0.,0.,0.,0.,0.,0.,0.,0.,0.,0.,1.91269,0.,0.,0.,0.,0.,0.,0.|0.,0.,0.,0.,0.,0.,0.,0.079288,0.,0.,0.,0.,0.,0.,0.,0.,0.,0.,0.,0.079288,0.,0.,0.|0.,0.,0.,0.,0.,0.,0.,0.,0.,0.,0.,0.,0.,0.,0.,0.,0.,0.,0.,0.,0.,0.,0.,0.,0.,0.|0.,0.,0.,0.,0.,0.,0.,0.,0.,0.,0.,0.,0.,0.133888,0.,0.,0.,0.,0.,0.,0.,0.,0.,0.,0.,0.,0.,0.,0.,0.,0.,0.,0.,0.,0.,0.,0.133888,0.,0.,0.,0.,0.,0.,0.
C|1.634208,0.,0.|,|1.06223,0.,0.,1.040759,0.,1.040759|0.502833,0.,0.|,|0.136183,0.,0.,0.106745,0.,0.106745
Q|0.,1.657116,2.304584,0.,0.,1.657116,2.304584|0.,0.,1.460934,0.,1.460934|0.,0.,0.,0.,0.,0.,0.|0.,0.169961,0.29546,0.,0.,0.169961,0.29546|0.,0.,0.149839,0.,0.149839|0.,0.,0.,0.,0.,0.,0.
E|1.648418,1.527793,0.,0.,1.74111,0.,1.516362,1.805089,0.,1.63539,0.,1.400829,0.,1.360771,1.564291,0.,0.,1.464224,0.,1.700203,0.,1.648418,1.74111,0.,1.516362,1.805089,0.,1.63539,0.,1.400829,0.,1.360771,1.464224,0.,1.700203,0.|0.,0.,0.,0.,0.,0.,0.,0.,0.,0.,0.,0.,0.,0.,0.,0.,0.,0.,0.,0.,0.,0.,0.,0.|0.,0.,0.,0.,0.,0.,0.,0.,1.545628,0.,0.,0.,0.,0.,0.,0.,0.,0.,0.,0.,0.,1.545628,0.,0.,0.|0.163534,0.195871,0.,0.,0.252335,0.,0.126363,0.260295,0.,0.153318,0.,0.070041,0.,0.181436,0.128572,0.,0.,0.150729,0.,0.32989,0.,0.163534,0.252335,0.,0.126363,0.260295,0.,0.153318,0.,0.070041,0.,0.181436,0.150729,0.,0.32989,0.|0.,0.,0.,0.,0.,0.,0.,0.,0.,0.,0.,0.,0.,0.,0.,0.,0.,0.,0.,0.,0.,0.,0.,0.|0.,0.,0.,0.,0.,0.,0.,0.,0.216388,0.,0.,0.,0.,0.,0.,0.,0.,0.,0.,0.,0.,0.216388,0.,0.,0.
G|1.445435,0.,0.,0.,0.,0.,0.,0.,0.,0.,0.,0.,0.,0.,0.,0.,0.,0.,0.,0.,0.,0.,0.,0.,1.612758,0.,0.,0.,0.,1.731693,1.467792,0.,0.,0.,0.,0.,0.,1.645873,0.,0.,0.,1.461344,0.,0.,0.,0.,0.,0.,0.,0.,1.445435,0.,0.,0.,0.,0.,0.,0.,0.,0.,0.,0.,0.,0.,0.,0.,0.,0.,0.,0.,0.,0.,1.612758,0.,0.,0.,0.,1.731693,1.467792,0.,0.,0.,0.,0.,0.,1.461344,0.,0.,0.,0.,0.,0.,0.,0.|,|,|0.33268,0.,0.,0.,0.,0.,0.,0.,0.,0.,0.,0.,0.,0.,0.,0.,0.,0.,0.,0.,0.,0.,0.,0.,0.319192,0.,0.,0.,0.,0.606092,0.07339,0.,0.,0.,0.,0.,0.,0.229971,0.,0.,0.,0.236394,0.,0.,0.,0.,0.,0.,0.,0.,0.33268,0.,0.,0.,0.,0.,0.,0.,0.,0.,0.,0.,0.,0.,0.,0.,0.,0.,0.,0.,0.,0.,0.319192,0.,0.,0.,0.,0.606092,0.07339,0.,0.,0.,0.,0.,0.,0.236394,0.,0.,0.,0.,0.,0.,0.,0.|,|,
H|0.,0.,0.|0.,0.,0.|0.,0.,0.|0.,0.,0.|0.,0.,0.|0.,0.,0.
I|0.,0.,0.,0.,0.,0.,0.,0.,0.,0.,0.,0.|0.,0.,0.,1.035624,1.359184,0.,0.,1.23109,0.,0.,0.,1.035624,1.359184,1.23109|,|0.,0.,0.,0.,0.,0.,0.,0.,0.,0.,0.,0.|0.,0.,0.,0.185881,0.731868,0.,0.,0.108626,0.,0.,0.,0.185881,0.731868,0.108626|,
L|1.892642,0.,0.,0.,0.,1.766872,0.,0.,1.533643,1.09811,0.,1.916711,0.,0.,0.,0.,0.,0.,0.,0.,1.892642,0.,0.,0.,1.766872,0.,0.,1.533643,1.09811,0.,1.916711,0.,0.,0.,0.,0.,0.,0.|1.508099,0.994866,1.819068,0.,0.,0.,0.,1.573414,1.32206,1.036469,0.,0.,1.418988,0.884521,1.499332,1.147066,1.682888,0.,0.,1.120657,1.308189,1.593101,0.760407,1.72272,1.013641,0.,0.995321,1.399998,1.423535,1.463996,0.,0.,0.,0.,1.593055,1.750583,0.,1.041831,0.,1.508099,0.994866,1.819068,0.,0.,0.,0.,1.036469,0.,0.,1.418988,0.884521,1.499332,1.147066,1.682888,0.,0.,1.120657,1.308189,1.593101,0.760407,1.72272,1.013641,0.,0.995321,1.399998,1.593055,1.750583,0.,1.041831,0.|,|0.413077,0.,0.,0.,0.,0.17401,0.,0.,0.157297,0.112627,0.,0.27952,0.,0.,0.,0.,0.,0.,0.,0.,0.413077,0.,0.,0.,0.17401,0.,0.,0.157297,0.112627,0.,0.27952,0.,0.,0.,0.,0.,0.,0.|0.424901,0.086853,0.613574,0.,0.,0.,0.,0.322752,0.237293,0.195277,0.,0.,0.257998,0.053607,0.522495,0.28407,0.553929,0.,0.,0.143674,0.536693,0.365086,0.063367,0.57424,0.050682,0.,0.099532,0.606666,0.265207,0.300821,0.,0.,0.,0.,0.468546,0.695084,0.,0.248795,0.,0.424901,0.086853,0.613574,0.,0.,0.,0.,0.195277,0.,0.,0.257998,0.053607,0.522495,0.28407,0.553929,0.,0.,0.143674,0.536693,0.365086,0.063367,0.57424,0.050682,0.,0.099532,0.606666,0.468546,0.695084,0.,0.248795,0.|,
K|0.,0.,0.,0.,0.,0.,0.,0.,1.82165,0.,0.,0.,0.,0.,0.,0.,0.,0.,0.,0.,0.,0.,0.,1.82165,0.,0.,0.,0.|0.,0.,0.,0.,0.,0.,2.588641,0.,0.,0.,0.,0.,0.,0.,0.,0.,0.,2.588641,0.,0.,0.|0.,0.,0.,0.,0.,0.,0.,0.,0.,0.,1.755593,1.172576,0.,0.,0.,0.,0.,0.,0.,0.,0.,0.,0.,0.,1.755593,0.,0.,0.|0.,0.,0.,0.,0.,0.,0.,0.,0.091082,0.,0.,0.,0.,0.,0.,0.,0.,0.,0.,0.,0.,0.,0.,0.091082,0.,0.,0.,0.|0.,0.,0.,0.,0.,0.,0.129432,0.,0.,0.,0.,0.,0.,0.,0.,0.,0.,0.129432,0.,0.,0.|0.,0.,0.,0.,0.,0.,0.,0.,0.,0.,0.035112,0.212027,0.,0.,0.,0.,0.,0.,0.,0.,0.,0.,0.,0.,0.035112,0.,0.,0.
M|2.081785,|1.432469,1.853409,1.690754,1.593191,1.337125,0.,1.753643,1.496274,0.,1.011566,1.41611,0.,1.172564,1.656007,2.240567,1.432469,1.853409,1.690754,1.593191,1.337125,0.,1.753643,1.496274,0.,1.011566,1.172564,1.656007,2.240567|,|0.302287,|0.153479,0.510359,0.441066,0.205184,0.276647,0.,0.314756,0.093517,0.,0.101157,0.120272,0.,0.120705,0.321315,0.668826,0.153479,0.510359,0.441066,0.205184,0.276647,0.,0.314756,0.093517,0.,0.101157,0.120705,0.321315,0.668826|,
F|0.,0.,0.,0.,0.,0.,0.,0.,1.356486,1.514015,0.,0.,0.,0.,0.,0.,0.,0.,0.,0.,0.,0.,0.,1.356486,1.514015,0.,0.,0.|0.,0.,1.417425,0.,0.,0.,0.,0.,1.543456,0.,0.,0.,0.,0.,1.437029,2.385122,0.,0.,0.,0.,1.248616,0.,0.,0.,0.,1.564053,0.,0.,0.,1.417425,0.,0.,0.,0.,0.,1.543456,0.,0.,0.,0.,0.,1.437029,2.385122,0.,0.,0.,0.,1.248616,0.,0.,1.564053,0.|,|0.,0.,0.,0.,0.,0.,0.,0.,0.127171,0.090841,0.,0.,0.,0.,0.,0.,0.,0.,0.,0.,0.,0.,0.,0.127171,0.090841,0.,0.,0.|0.,0.,0.246509,0.,0.,0.,0.,0.,0.382235,0.,0.,0.,0.,0.,0.194598,0.19081,0.,0.,0.,0.,0.166482,0.,0.,0.,0.,0.373505,0.,0.,0.,0.246509,0.,0.,0.,0.,0.,0.382235,0.,0.,0.,0.,0.,0.194598,0.19081,0.,0.,0.,0.,0.166482,0.,0.,0.373505,0.|,
P|0.,0.,0.,0.,0.,0.,0.,0.|0.,|,|0.,0.,0.,0.,0.,0.,0.,0.|0.,|,
S|0.,0.,0.,0.,0.,0.,0.,0.,0.,0.,0.,0.,1.540617,0.,0.,0.,0.,0.,0.,0.,0.,0.,0.,0.,0.,0.,1.540617|,|0.,0.,0.,0.,0.,0.,0.,0.,0.,0.,0.,0.,0.,0.,0.,0.|0.,0.,0.,0.,0.,0.,0.,0.,0.,0.,0.,0.,0.256769,0.,0.,0.,0.,0.,0.,0.,0.,0.,0.,0.,0.,0.,0.256769|,|0.,0.,0.,0.,0.,0.,0.,0.,0.,0.,0.,0.,0.,0.,0.,0.
T|0.,0.,0.,0.,0.,0.,0.,0.,0.,0.,0.|1.016689,1.227056,1.137241,0.,0.,1.06271,1.301805,1.016689,1.227056,1.137241,0.,1.06271,1.301805|0.,0.,1.537733,0.,0.,1.411544,1.264917,0.,0.,0.,0.,1.537733,0.,0.,1.264917,0.,0.|0.,0.,0.,0.,0.,0.,0.,0.,0.,0.,0.|0.132612,0.177834,0.256681,0.,0.,0.174475,0.252589,0.132612,0.177834,0.256681,0.,0.174475,0.252589|0.,0.,0.380818,0.,0.,0.177893,0.226552,0.,0.,0.,0.,0.380818,0.,0.,0.226552,0.,0.
W|,|,|,|,|,|,
Y|1.465754,0.,1.208231,1.438172,1.249467,1.541367,1.204236,1.464455,1.338468,1.150892,1.465754,0.,1.438172,1.249467,1.541367,1.204236,1.338468,1.150892|1.631616,0.,1.309322,1.168318,1.546769,1.351185,0.,1.292905,1.503224,1.854259,0.,1.226826,1.631616,0.,1.168318,1.546769,1.351185,0.,1.292905,1.854259,0.,1.226826|0.,0.,0.,0.,0.,0.,0.,0.,0.,0.,0.,0.,0.,0.,0.,0.|0.139596,0.,0.154901,0.187588,0.075725,0.217434,0.120424,0.100305,0.137783,0.223307,0.139596,0.,0.187588,0.075725,0.217434,0.120424,0.137783,0.223307|0.362581,0.,0.369296,0.152389,0.128897,0.228727,0.,0.129291,0.21004,0.463565,0.,0.21973,0.362581,0.,0.152389,0.128897,0.228727,0.,0.129291,0.463565,0.,0.21973|0.,0.,0.,0.,0.,0.,0.,0.,0.,0.,0.,0.,0.,0.,0.,0.
V|0.,0.,0.,1.984924,0.,0.,0.,1.012477,0.,0.,0.,0.,0.,0.,0.,0.,0.,2.03841,0.,0.,0.,0.,0.,1.984924,0.,0.,0.,1.012477,0.,0.,0.,0.,2.03841,0.,0.|1.4422,0.893806,1.078449,1.418512,1.599386,1.096423,1.460463,1.131815,1.333941,0.,0.839455,0.,1.133633,0.,0.,0.,0.,1.398425,1.192269,0.,0.,0.,0.,1.453781,0.,1.520684,1.4422,0.893806,1.418512,1.599386,1.096423,1.460463,1.131815,1.333941,0.,0.839455,0.,0.,0.,0.,0.,0.,1.398425,1.192269,1.453781,0.,1.520684|,|0.,0.,0.,0.317339,0.,0.,0.,0.050624,0.,0.,0.,0.,0.,0.,0.,0.,0.,0.479626,0.,0.,0.,0.,0.,0.317339,0.,0.,0.,0.050624,0.,0.,0.,0.,0.479626,0.,0.|0.755438,0.081578,0.442441,0.78121,0.823926,0.083062,0.874446,0.099344,0.192355,0.,0.052466,0.,0.068018,0.,0.,0.,0.,0.605984,0.119227,0.,0.,0.,0.,0.149654,0.,0.839781,0.755438,0.081578,0.78121,0.823926,0.083062,0.874446,0.099344,0.192355,0.,0.052466,0.,0.,0.,0.,0.,0.,0.605984,0.119227,0.149654,0.,0.839781|,
```
