## Supplementary Data 3 for "Pharmacological proximities in the GPCR family discovered using contact-informed amino-acid and binding pocket similarities": c420.bsv

```
res|B|C|P|wB|wC|wP
A|1.734184,0.,1.446746,1.256762,0.842505|0.,1.757077,0.,0.,0.,0.,0.,0.||0.578061,0.,0.219759,0.063634,0.031994|0.,0.315373,0.,0.,0.,0.,0.,0.|
R|0.|0.|0.,0.,0.,0.|0.|0.|0.,0.,0.,0.
N|1.724654,0.,0.|0.,0.,0.|0.,0.,0.,0.|0.418098,0.,0.|0.,0.,0.|0.,0.,0.,0.
D|0.818227,0.,0.,0.,0.,1.585759,1.982378|0.677732,0.,0.,0.,0.|2.181405,1.440604,0.,0.,0.,0.,0.,0.,0.,0.949082,1.493593,0.,1.91269,0.,2.461137,0.,0.|0.099179,0.,0.,0.,0.,0.079288,1.132788|0.061612,0.,0.,0.,0.|0.330516,0.218273,0.,0.,0.,0.,0.,0.,0.,0.37138,0.580842,0.,0.133888,0.,0.703182,0.,0.
C|2.137779,1.912157,2.204787,2.281985|||0.388687,0.831373,0.796173,0.977994||
Q||0.|0.,0.,0.||0.|0.,0.,0.
E|1.43081,0.,1.589243,1.73846,1.400829,0.,0.,1.582088,0.|0.,0.,1.250175|0.,0.,0.,0.,1.545628,0.,0.,0.,0.|0.256812,0.,0.82917,0.965811,0.070041,0.,0.,0.28037,0.|0.,0.,0.3165|0.,0.,0.,0.,0.216388,0.,0.,0.,0.
G|2.171521,1.737212,1.431967,0.,0.,0.,0.,0.,2.189779,1.903962,1.731693,1.467792,0.,0.,2.531225,1.258668|||0.329018,0.311807,0.220303,0.,0.,0.,0.,0.,0.952078,0.793318,0.606092,0.07339,0.,0.,0.723207,0.19119||
H|0.|0.,0.,0.|0.,0.,0.,0.|0.|0.,0.,0.|0.,0.,0.,0.
I|1.865259,0.,0.,0.,2.205735,0.|0.810922,1.546533,1.320584,1.045268,1.405597,0.,0.,0.,1.304876,0.||0.282615,0.,0.,0.,0.139603,0.|0.049147,0.234323,0.30475,0.214414,0.792901,0.,0.,0.,0.082587,0.|
L|0.,0.,0.,1.858126|0.,0.,1.774023,0.,0.,1.013641,0.,1.458415||0.,0.,0.,0.530893|0.,0.,0.454878,0.,0.,0.050682,0.,1.041725|
K|1.82165,2.327243|2.588641,1.711617|0.,1.755593,1.899573|0.091082,0.664927|0.129432,0.489034|0.,0.035112,0.542735
M|1.777989,0.,0.,0.,1.511388,0.|1.971337,1.639043,0.,1.48321,0.,0.,1.856623,0.,1.492837,0.||0.269392,0.,0.,0.,0.863651,0.|0.657112,1.353992,0.,1.071207,0.,0.,1.856623,0.,0.642487,0.|
F|1.164166,0.,0.,0.,1.514015,0.,1.614004|1.483634,1.272535,1.53731,0.,0.,2.12169,2.125456,2.385122,0.,0.,0.,0.,0.,0.,1.481873,1.344589,0.||0.179103,0.,0.,0.,0.090841,0.,0.081722|0.98909,0.261033,0.236509,0.,0.,1.660453,1.594092,0.19081,0.,0.,0.,0.,0.,0.,0.900379,0.919086,0.|
P|0.|0.,0.,0.||0.|0.,0.,0.|
S|1.427931,1.696452,0.,0.,0.,0.,0.,0.817335,1.413994||1.142062,1.408192,1.606867,1.261491,0.,0.,1.501702,0.990777|0.745007,0.801103,0.,0.,0.,0.,0.,0.233524,0.340074||0.397239,0.551032,0.848069,0.420497,0.,0.,0.34216,0.050166
T|0.,0.,1.875873|0.,0.,0.,0.|1.212434,0.,0.,0.,0.,1.576172,1.198853|0.,0.,1.071928|0.,0.,0.,0.|0.146962,0.,0.,0.,0.,0.675502,0.342529
W||0.|0.||0.|0.
Y||0.,0.,0.,0.|0.,0.,0.,0.||0.,0.,0.,0.|0.,0.,0.,0.
V|0.,0.,1.902605,2.041413,1.012477,0.,0.,0.,1.420901|0.946231,1.502822,0.,1.449756,0.,1.684577,0.944934,1.251772,0.,0.,0.,0.,0.,0.,0.,0.,0.||0.,0.,0.992664,0.964001,0.050624,0.,0.,0.,0.107917|0.114695,1.229582,0.,0.743465,0.,0.805667,0.410841,0.4868,0.,0.,0.,0.,0.,0.,0.,0.,0.|
```
