## Supplementary Data 3 for "Pharmacological proximities in the GPCR family discovered using contact-informed amino-acid and binding pocket similarities": c421.bsv

```
res|B|C|P|wB|wC|wP
A|1.25256,0.,0.,0.,0.,0.,0.,1.25256,0.,0.,0.,0.,0.,0.|0.,0.,0.,0.,0.,0.,0.,0.|,|0.074015,0.,0.,0.,0.,0.,0.,0.074015,0.,0.,0.,0.,0.,0.|0.,0.,0.,0.,0.,0.,0.,0.|,
R|0.,0.|0.,0.,0.,0.|0.,0.,0.,1.976024,0.,0.,0.,0.,1.976024,0.|0.,0.|0.,0.,0.,0.|0.,0.,0.,1.729021,0.,0.,0.,0.,1.729021,0.
N|0.,0.,0.,0.,0.,0.|1.283786,0.,1.283786,0.|0.,0.,0.,0.|0.,0.,0.,0.,0.,0.|0.186732,0.,0.186732,0.|0.,0.,0.,0.
D|0.,0.,0.,0.|0.,0.|0.,2.758438,2.383902,0.,0.,2.128788,0.,0.,1.372175,2.758438,2.383902,0.,1.365441,2.128788,0.,0.|0.,0.,0.,0.|0.,0.|0.,1.970313,2.043345,0.,0.,0.490401,0.,0.,0.54887,1.970313,2.043345,0.,0.273088,0.490401,0.,0.
C|0.,0.,0.,0.,0.,0.,0.,0.,1.034443,0.|1.012844,1.012844|0.,0.,0.,1.921778,1.012228,1.507474,0.,0.,0.,0.,1.921778,1.012228,1.507474,0.|0.,0.,0.,0.,0.,0.,0.,0.,0.413777,0.|0.042423,0.042423|0.,0.,0.,1.153067,0.303668,0.252561,0.,0.,0.,0.,1.153067,0.303668,0.252561,0.
Q|1.199864,1.199864|,|0.,1.745187,2.411992,1.410783,0.,0.,1.745187,2.411992,1.410783,0.|0.449949,0.449949|,|0.,1.246562,0.904497,0.169885,0.,0.,1.246562,0.904497,0.169885,0.
E|1.479987,0.,1.26376,1.479987,0.,1.26376|1.341872,1.334098,0.,1.196083,1.341872,1.334098,0.,1.196083|0.,2.264324,1.675651,2.390495,2.048685,1.13787,2.025683,0.,2.264324,1.675651,2.390495,2.048685,1.13787,2.025683|0.739994,0.,0.379128,0.739994,0.,0.379128|0.402562,0.500287,0.,0.239217,0.402562,0.500287,0.,0.239217|0.,1.811459,0.837825,1.673347,1.024343,0.853403,0.405137,0.,1.811459,0.837825,1.673347,1.024343,0.853403,0.405137
G|1.41489,0.,1.672138,1.580533,0.,2.113883,1.633704,1.853054,1.46213,0.,0.,0.,0.,1.41489,0.,1.672138,1.580533,0.,2.113883,1.633704,1.853054,1.46213,0.,0.,0.,0.|,|,|0.199371,0.,1.194384,1.354742,0.,1.056942,0.230942,0.378372,0.696617,0.,0.,0.,0.,0.199371,0.,1.194384,1.354742,0.,1.056942,0.230942,0.378372,0.696617,0.,0.,0.,0.|,|,
H|0.,1.370716,1.846506,0.,1.370716,1.846506|0.,0.,0.,1.650948,1.613842,2.277749,0.,0.,0.,1.650948,1.613842,2.277749|0.,0.,0.,1.011343,1.606074,2.288443,0.,0.,0.,0.,1.011343,1.606074,2.288443,0.|0.,0.82243,0.738603,0.,0.82243,0.738603|0.,0.,0.,0.990569,0.806921,1.423593,0.,0.,0.,0.990569,0.806921,1.423593|0.,0.,0.,0.809075,0.963645,1.430277,0.,0.,0.,0.,0.809075,0.963645,1.430277,0.
I|0.,0.,1.774827,0.,0.,1.774827|0.,1.508704,0.,1.319541,1.132776,0.,1.508704,0.,1.319541,1.132776|,|0.,0.,1.064896,0.,0.,1.064896|0.,0.603482,0.,0.791725,0.249092,0.,0.603482,0.,0.791725,0.249092|,
L|0.,0.,1.321827,1.680119,0.,0.,0.,0.,1.321827,1.680119,1.664359,0.|1.239161,0.,0.,0.,0.,0.,2.012557,0.,1.115676,0.,0.,1.239161,0.,0.,0.,0.,0.,2.012557,0.,1.115676,0.,0.|,|0.,0.,0.793096,0.840059,0.,0.,0.,0.,0.793096,0.840059,0.313701,0.|0.174609,0.,0.,0.,0.,0.,1.207534,0.,0.669406,0.,0.,0.174609,0.,0.,0.,0.,0.,1.207534,0.,0.669406,0.,0.|,
K|,|0.,0.|0.,0.,0.,0.|,|0.,0.|0.,0.,0.,0.
M|1.500497,1.500497|1.903243,0.,1.903243,0.|,|0.306384,0.306384|0.677595,0.,0.677595,0.|,
F|0.,0.,1.980734,0.,0.,1.980734|0.,0.,0.,0.,2.467448,2.590694,2.144428,1.834411,1.690137,0.747999,1.709041,0.,0.,0.,0.,2.467448,2.590694,2.144428,1.834411,1.690137,0.747999,1.709041|,|0.,0.,0.792294,0.,0.,0.792294|0.,0.,0.,0.,1.409971,2.220595,1.715543,1.60511,0.507041,0.1496,0.733725,0.,0.,0.,0.,1.409971,2.220595,1.715543,1.60511,0.507041,0.1496,0.733725|,
P|0.,0.,2.134408,0.,0.,0.,2.134408,0.|0.,1.989536,0.,1.989536|1.603318,1.603318|0.,0.,1.334005,0.,0.,0.,1.334005,0.|0.,1.421097,0.,1.421097|0.801659,0.801659
S|0.,0.,0.,1.774915,1.866996,0.,0.,0.,0.,1.774915,1.866996,0.|,|0.,0.,0.,2.125627,0.,1.70704,1.689344,1.139277,0.,0.,0.,2.125627,0.,1.70704,1.689344,1.139277|0.,0.,0.,1.242441,0.560099,0.,0.,0.,0.,1.242441,0.560099,0.|,|0.,0.,0.,1.518305,0.,1.365632,0.506803,0.167014,0.,0.,0.,1.518305,0.,1.365632,0.506803,0.167014
T|0.,0.,0.,0.,0.,0.|0.975221,1.045219,0.926265,0.,0.,0.975221,1.045219,0.926265,0.,0.|0.,1.099236,0.,0.,0.,1.099236,1.839348,0.|0.,0.,0.,0.,0.,0.|0.696587,0.597268,0.463133,0.,0.,0.696587,0.597268,0.463133,0.,0.|0.,0.628135,0.,0.,0.,0.628135,1.149592,0.
W|,|1.635119,1.783175,0.,1.496687,1.635119,1.783175,0.,1.496687|0.,0.,0.,0.|,|0.193241,0.194528,0.,0.898012,0.193241,0.194528,0.,0.898012|0.,0.,0.,0.
Y|0.,0.,0.,0.|1.217449,0.,1.670132,0.,0.,1.217449,0.,1.670132,0.,0.|0.,0.,0.,0.,0.,0.,0.,0.|0.,0.,0.,0.|0.132813,0.,1.002079,0.,0.,0.132813,0.,1.002079,0.,0.|0.,0.,0.,0.,0.,0.,0.,0.
V|0.,1.407465,0.,0.,0.,1.407465,0.,0.|1.025728,0.,1.494382,0.,0.,0.,0.,1.025728,0.,1.494382,0.,0.,0.,0.|,|0.,0.422239,0.,0.,0.,0.422239,0.,0.|0.051286,0.,1.067416,0.,0.,0.,0.,0.051286,0.,1.067416,0.,0.,0.,0.|,
```
