## Supplementary Data 3 for "Pharmacological proximities in the GPCR family discovered using contact-informed amino-acid and binding pocket similarities": c423.bsv

```
res|B|C|P|wB|wC|wP
A|1.222426,0.960107,0.,0.,1.121549,0.,1.222426,0.960107,0.,0.,1.121549,0.|1.106454,0.962872,0.,0.,0.905328,1.106454,0.962872,0.,0.,0.905328|,|0.158757,0.062616,0.,0.,0.203918,0.,0.158757,0.062616,0.,0.,0.203918,0.|0.158065,0.055819,0.,0.,0.164605,0.158065,0.055819,0.,0.,0.164605|,
R|0.,0.,0.,0.,0.,0.|0.,0.,0.,0.,0.,0.|0.,0.,0.,0.,0.,0.|0.,0.,0.,0.,0.,0.|0.,0.,0.,0.,0.,0.|0.,0.,0.,0.,0.,0.
N|0.,0.,0.,0.,0.,0.,0.,0.|0.,0.,0.,0.,0.,0.|0.,0.,0.,0.,0.,0.,0.,0.|0.,0.,0.,0.,0.,0.,0.,0.|0.,0.,0.,0.,0.,0.|0.,0.,0.,0.,0.,0.,0.,0.
D|0.,0.,0.,0.|0.,0.,0.,0.|0.,0.,0.,0.|0.,0.,0.,0.|0.,0.,0.,0.|0.,0.,0.,0.
C|,|,|,|,|,|,
Q|0.,0.|0.,0.,0.,0.|0.,0.,0.,0.,0.,0.|0.,0.|0.,0.,0.,0.|0.,0.,0.,0.,0.,0.
E|0.,0.,0.,0.|1.350194,1.073606,0.,1.063913,1.350194,1.073606,0.,1.063913|1.91912,1.482441,1.474416,0.,1.91912,1.482441,1.474416,0.|0.,0.,0.,0.|0.192885,0.062238,0.,0.217619,0.192885,0.062238,0.,0.217619|0.27416,0.107423,0.301585,0.,0.27416,0.107423,0.301585,0.
G|1.858454,2.257305,0.,0.,0.,0.,2.318676,0.,0.,0.,0.,1.858454,2.257305,0.,0.,0.,0.,2.318676,0.,0.,0.,0.|,|,|0.579258,0.245359,0.,0.,0.,0.,0.579669,0.,0.,0.,0.,0.579258,0.245359,0.,0.,0.,0.,0.579669,0.,0.,0.,0.|,|,
H|1.66473,1.600665,1.724992,1.66473,1.600665,1.724992|0.827735,1.16689,1.17244,0.827735,1.16689,1.17244|1.494413,1.556186,1.712576,1.494413,1.556186,1.712576|0.259438,0.139188,0.352839,0.259438,0.139188,0.352839|0.107498,0.109924,0.29311,0.107498,0.109924,0.29311|0.426975,0.248088,0.544911,0.426975,0.248088,0.544911
I|0.,0.,0.,0.,0.,0.,0.,0.,0.,0.,0.,0.|0.,0.,0.,0.,0.,0.,0.,0.|,|0.,0.,0.,0.,0.,0.,0.,0.,0.,0.,0.,0.|0.,0.,0.,0.,0.,0.,0.,0.|,
L|0.,0.,0.,0.,0.,0.|0.,0.,0.,0.,0.,0.,0.,0.|,|0.,0.,0.,0.,0.,0.|0.,0.,0.,0.,0.,0.,0.,0.|,
K|,|0.913734,0.836516,0.913734,0.836516|1.109227,1.216911,0.977638,1.109227,1.216911,0.977638|,|0.130533,0.024247,0.130533,0.024247|0.158461,0.070546,0.199971,0.158461,0.070546,0.199971
M|,|0.,0.|,|,|0.,0.|,
F|2.027886,2.078439,2.101779,2.027886,2.078439,2.101779|,|,|0.289698,0.150612,0.429909,0.289698,0.150612,0.429909|,|,
P|0.,0.|0.,0.|,|0.,0.|0.,0.|,
S|1.427206,1.392699,1.583425,0.,1.427206,1.392699,1.583425,0.|,|1.907565,0.,1.780864,0.,1.814905,0.,1.907565,0.,1.780864,0.,1.814905,0.|0.203887,0.111012,0.323882,0.,0.203887,0.111012,0.323882,0.|,|0.322056,0.,0.167763,0.,0.494974,0.,0.322056,0.,0.167763,0.,0.494974,0.
T|0.,0.,0.,0.|0.,0.|0.,0.|0.,0.,0.,0.|0.,0.|0.,0.
W|,|,|,|,|,|,
Y|1.460545,0.,1.399293,0.,1.39111,1.460545,0.,1.399293,0.,1.39111|2.334899,1.908065,1.605653,1.892823,0.,0.,1.986542,2.101982,0.,2.334899,1.908065,1.605653,1.892823,0.,0.,1.986542,2.101982,0.|1.396403,1.123845,0.,0.,1.361429,0.,1.396403,1.123845,0.,0.,1.361429,0.|0.30349,0.,0.182517,0.,0.41101,0.30349,0.,0.182517,0.,0.41101|0.424527,0.768182,0.523583,0.630941,0.,0.,0.857825,1.003218,0.,0.424527,0.768182,0.523583,0.630941,0.,0.,0.857825,1.003218,0.|0.199486,0.23617,0.,0.,0.40224,0.,0.199486,0.23617,0.,0.,0.40224,0.
V|0.,0.|0.,0.,0.,0.|,|0.,0.|0.,0.,0.,0.|,
```
