## Supplementary Data 3 for "Pharmacological proximities in the GPCR family discovered using contact-informed amino-acid and binding pocket similarities": c424.bsv

```
res|B|C|P|wB|wC|wP
A|2.084641,0.,2.00365,1.595476,1.681713,1.794673,0.,2.132779,0.,0.,1.451423,0.,1.794673,1.451423,0.,1.462248,0.,1.549184,0.,0.,0.,2.00365,1.595476,1.681713,1.462248,0.,0.,0.,1.430634,0.,0.,0.,0.,2.132779,0.,2.472474,0.,0.,0.,0.,0.,0.,0.,1.549184,0.,0.,0.,2.00365,1.595476,1.681713,1.462248,0.,0.,0.,1.430634,0.,0.,0.,0.,2.132779,0.,2.472474,0.,0.,0.,0.,0.,0.,0.,1.034841,2.00365,1.595476,1.681713,0.,2.132779,1.601852,0.,0.,0.,0.,0.,0.,0.,2.00365,1.595476,1.681713,0.,0.,0.,0.,0.,2.132779,1.221538,0.,0.,0.,0.,0.,0.,1.221538,0.,0.,1.794673,1.451423,0.,1.462248,0.,1.034841,2.00365,1.595476,1.681713,0.,2.132779,1.601852,0.,0.,0.,0.,0.,0.,2.084641,0.,2.00365,1.595476,1.681713,1.794673,0.,2.132779,0.,0.,1.451423,0.|1.512647,1.207839,0.,1.352133,2.207805,1.380129,1.839514,1.088302,0.,1.913157,1.847476,0.,0.,0.,0.,1.458296,1.839514,1.088302,0.,1.458296,1.88753,0.,1.575518,0.,0.,1.904653,1.547581,0.,1.352133,2.207805,1.380129,1.88753,0.,0.,1.804141,0.,0.,0.,0.,0.,1.847476,1.575518,0.,1.403631,1.758337,1.11203,2.046241,1.584499,0.,0.,0.,1.904653,1.547581,0.,1.352133,2.207805,1.380129,1.88753,0.,0.,1.804141,0.,0.,0.,0.,0.,1.847476,1.575518,0.,1.403631,1.758337,1.11203,2.046241,1.584499,0.,0.,1.219506,1.352133,2.207805,1.380129,0.,1.847476,0.,0.,0.,0.,0.,1.729781,1.352133,2.207805,1.380129,1.078019,0.,0.,0.,1.847476,0.,0.,0.,1.729781,1.078019,0.,1.564895,0.,0.,1.839514,1.088302,0.,1.458296,1.88753,0.,1.575518,0.,1.219506,1.352133,2.207805,1.380129,0.,1.847476,0.,0.,0.,0.,0.,1.512647,1.207839,0.,1.352133,2.207805,1.380129,1.839514,1.088302,0.,1.913157,1.847476,0.,0.,0.,0.,1.458296|,|0.536764,0.,1.40797,0.991783,1.3181,0.320477,0.,0.597178,0.,0.,0.093772,0.,0.320477,0.093772,0.,0.311117,0.,0.327542,0.,0.,0.,1.40797,0.991783,1.3181,0.311117,0.,0.,0.,0.689067,0.,0.,0.,0.,0.597178,0.,0.10302,0.,0.,0.,0.,0.,0.,0.,0.327542,0.,0.,0.,1.40797,0.991783,1.3181,0.311117,0.,0.,0.,0.689067,0.,0.,0.,0.,0.597178,0.,0.10302,0.,0.,0.,0.,0.,0.,0.,0.336925,1.40797,0.991783,1.3181,0.,0.597178,0.155018,0.,0.,0.,0.,0.,0.,0.,1.40797,0.991783,1.3181,0.,0.,0.,0.,0.,0.597178,0.014897,0.,0.,0.,0.,0.,0.,0.014897,0.,0.,0.320477,0.093772,0.,0.311117,0.,0.336925,1.40797,0.991783,1.3181,0.,0.597178,0.155018,0.,0.,0.,0.,0.,0.,0.536764,0.,1.40797,0.991783,1.3181,0.320477,0.,0.597178,0.,0.,0.093772,0.|0.262675,0.151884,0.,0.950148,1.372419,0.857918,0.197091,0.09717,0.,0.184668,0.73899,0.,0.,0.,0.,0.151564,0.197091,0.09717,0.,0.151564,0.401602,0.,0.09107,0.,0.,0.197033,0.333792,0.,0.950148,1.372419,0.857918,0.401602,0.,0.,0.328026,0.,0.,0.,0.,0.,0.73899,0.09107,0.,0.533775,0.420472,0.205484,0.45472,0.3169,0.,0.,0.,0.197033,0.333792,0.,0.950148,1.372419,0.857918,0.401602,0.,0.,0.328026,0.,0.,0.,0.,0.,0.73899,0.09107,0.,0.533775,0.420472,0.205484,0.45472,0.3169,0.,0.,0.709015,0.950148,1.372419,0.857918,0.,0.73899,0.,0.,0.,0.,0.,0.171605,0.950148,1.372419,0.857918,0.098002,0.,0.,0.,0.73899,0.,0.,0.,0.171605,0.098002,0.,0.076336,0.,0.,0.197091,0.09717,0.,0.151564,0.401602,0.,0.09107,0.,0.709015,0.950148,1.372419,0.857918,0.,0.73899,0.,0.,0.,0.,0.,0.262675,0.151884,0.,0.950148,1.372419,0.857918,0.197091,0.09717,0.,0.184668,0.73899,0.,0.,0.,0.,0.151564|,
R|0.,0.,0.,0.,0.,0.,0.,0.,0.,0.,0.,0.,0.,1.772612,0.,0.,0.,0.,0.,0.,0.99912,0.,0.,0.,0.,1.772612,0.,0.,0.,0.,0.,0.,0.99912,0.,1.536023,0.,0.,0.,0.,0.,0.,0.,0.,0.,0.,0.,0.,0.,0.,0.,1.536023,0.,0.,0.,0.,0.,0.,0.,0.,0.,0.|0.,0.,0.,0.,0.,0.,0.,0.,0.,0.,0.,1.446636,0.856258,0.,0.,0.,0.,0.,0.,0.,0.,0.,0.,1.446636,0.856258,0.,0.,0.,0.,0.,0.,0.,0.,0.,0.,0.,0.,0.,0.,0.,0.,0.,0.,0.,0.,0.,0.,0.,0.,0.,0.,0.,0.,0.,0.,0.,0.,0.,0.|0.,0.,0.,0.,0.,0.,0.,0.,0.,0.,0.,0.,0.,1.958523,1.20993,2.330805,0.,0.,0.,0.,0.,0.,0.,0.,0.,0.,0.,1.958523,1.20993,2.330805,0.,0.,0.,0.,0.,0.,0.,0.,0.,0.,0.,0.,0.,0.,0.,0.,0.,0.,0.,0.,0.,0.,0.,0.,0.,0.,0.,0.,0.,0.,0.,0.,0.,0.|0.,0.,0.,0.,0.,0.,0.,0.,0.,0.,0.,0.,0.,0.236348,0.,0.,0.,0.,0.,0.,0.214097,0.,0.,0.,0.,0.236348,0.,0.,0.,0.,0.,0.,0.214097,0.,0.381118,0.,0.,0.,0.,0.,0.,0.,0.,0.,0.,0.,0.,0.,0.,0.,0.381118,0.,0.,0.,0.,0.,0.,0.,0.,0.,0.|0.,0.,0.,0.,0.,0.,0.,0.,0.,0.,0.,0.096442,0.076112,0.,0.,0.,0.,0.,0.,0.,0.,0.,0.,0.096442,0.076112,0.,0.,0.,0.,0.,0.,0.,0.,0.,0.,0.,0.,0.,0.,0.,0.,0.,0.,0.,0.,0.,0.,0.,0.,0.,0.,0.,0.,0.,0.,0.,0.,0.,0.|0.,0.,0.,0.,0.,0.,0.,0.,0.,0.,0.,0.,0.,1.131591,0.026887,0.36257,0.,0.,0.,0.,0.,0.,0.,0.,0.,0.,0.,1.131591,0.026887,0.36257,0.,0.,0.,0.,0.,0.,0.,0.,0.,0.,0.,0.,0.,0.,0.,0.,0.,0.,0.,0.,0.,0.,0.,0.,0.,0.,0.,0.,0.,0.,0.,0.,0.,0.
N|0.,0.,0.,0.,0.,0.,0.,0.,0.,0.,0.,0.,0.,0.,0.,0.,0.,0.,0.,0.,0.,0.,2.727527,0.,0.,0.,0.,0.,0.,0.,0.,0.,0.,0.,0.,2.727527,0.,0.,0.,0.,0.,0.,0.,0.,0.,0.,0.,0.,0.,0.,0.,0.,0.,0.,0.,0.,0.,0.,0.,0.,0.,0.,0.,0.,0.,0.,0.,0.|0.,0.,0.,0.,0.,0.,0.,0.,0.,0.,0.,0.,0.,0.,0.,0.,0.,0.,1.403664,0.,0.,0.,0.,0.,0.,0.,0.,0.,1.403664,0.,0.,0.,0.,0.,0.,0.,0.,0.,0.,0.,0.,0.,0.,0.,0.,0.,0.,0.,0.,0.,0.,0.,0.,0.|0.,0.,0.,0.,0.,0.,0.,0.,0.,0.,0.,0.,0.,0.,0.,0.,0.,0.,0.,1.900011,0.,0.,0.,0.,0.,3.,0.,0.,0.,0.,0.,0.,1.900011,0.,0.,0.,0.,0.,3.,0.870571,0.,0.,0.,0.,1.900011,0.,0.,0.,0.,0.,0.,0.,0.,0.,0.,0.,0.,0.,0.,0.,0.,0.,0.,0.870571,0.,0.,0.,0.,1.900011,0.,0.,0.,0.,0.,0.,0.,0.,0.,0.,0.,0.|0.,0.,0.,0.,0.,0.,0.,0.,0.,0.,0.,0.,0.,0.,0.,0.,0.,0.,0.,0.,0.,0.,1.091011,0.,0.,0.,0.,0.,0.,0.,0.,0.,0.,0.,0.,1.091011,0.,0.,0.,0.,0.,0.,0.,0.,0.,0.,0.,0.,0.,0.,0.,0.,0.,0.,0.,0.,0.,0.,0.,0.,0.,0.,0.,0.,0.,0.,0.,0.|0.,0.,0.,0.,0.,0.,0.,0.,0.,0.,0.,0.,0.,0.,0.,0.,0.,0.,0.561466,0.,0.,0.,0.,0.,0.,0.,0.,0.,0.561466,0.,0.,0.,0.,0.,0.,0.,0.,0.,0.,0.,0.,0.,0.,0.,0.,0.,0.,0.,0.,0.,0.,0.,0.,0.|0.,0.,0.,0.,0.,0.,0.,0.,0.,0.,0.,0.,0.,0.,0.,0.,0.,0.,0.,0.984904,0.,0.,0.,0.,0.,1.2,0.,0.,0.,0.,0.,0.,0.984904,0.,0.,0.,0.,0.,1.2,0.040492,0.,0.,0.,0.,0.984904,0.,0.,0.,0.,0.,0.,0.,0.,0.,0.,0.,0.,0.,0.,0.,0.,0.,0.,0.040492,0.,0.,0.,0.,0.984904,0.,0.,0.,0.,0.,0.,0.,0.,0.,0.,0.,0.
D|0.,0.,0.,0.,0.,0.,0.,0.,0.,0.,0.,0.,0.,0.,0.,0.,0.,0.,0.,0.,0.,0.,0.,0.,0.,0.,0.,1.844382,1.4575,0.,0.,0.,0.,1.519902,1.700109,0.,0.,0.,0.,0.,0.,0.,0.,0.,0.,0.,0.,1.844382,1.4575,0.,0.,0.,0.,1.519902,1.700109,0.,0.,0.,0.,0.,0.,0.,0.,0.,0.,0.,1.799876,1.745972,0.,0.,0.,2.017072,0.,0.,1.503029,0.,0.,1.877299,0.,1.799876,1.877299,0.,0.,0.,0.,0.,0.,0.,0.,0.,0.,0.,0.,0.,0.,0.,0.,0.,0.,0.,0.,0.,0.,0.|0.,0.,0.,0.,0.,0.,0.,0.,0.,0.,0.,0.,0.,0.,0.,0.,0.,0.,0.,0.,0.,2.62867,0.,0.,0.,0.,0.,0.,1.083584,0.,0.,0.,0.,0.,0.,0.,0.,0.,0.,0.,0.,0.,0.,0.,0.,2.62867,0.,0.,0.,0.,0.,0.,1.083584,0.,0.,0.,0.,0.,0.,0.,0.,1.201396,0.,0.,0.,1.285877,0.,0.,0.,0.735135,1.216781,0.,0.,0.,0.,0.,0.,0.,0.,0.,0.,0.,0.,0.,0.,0.|0.,0.,0.,0.,2.230324,1.320317,0.,0.,0.,0.,0.,0.,0.,0.,0.,0.,0.,0.,0.,0.,0.,1.643649,0.,0.,0.,0.,0.,0.,0.,0.,0.,0.,0.,0.,3.,0.,0.,0.,0.,0.,0.,0.,0.,1.713535,0.,0.,0.,1.43131,0.,0.,0.,1.643649,0.,0.,0.,0.,0.,0.,0.,0.,0.,0.,0.,0.,3.,0.,0.,0.,0.,0.,0.,0.,0.,1.713535,0.,0.,0.,1.43131,0.,0.,1.811467,0.,0.,1.617559,1.532438,0.,0.,1.600839,2.064464,0.,0.,0.,1.469662,1.593255,1.813737,2.494056,0.,1.811467,0.,0.,1.811467,0.,0.,0.,0.,0.,0.,0.,0.,0.,1.811467,0.,0.,0.,0.,2.230324,1.320317,0.,0.,0.,0.,0.|0.,0.,0.,0.,0.,0.,0.,0.,0.,0.,0.,0.,0.,0.,0.,0.,0.,0.,0.,0.,0.,0.,0.,0.,0.,0.,0.,0.076849,0.307923,0.,0.,0.,0.,0.651387,0.340022,0.,0.,0.,0.,0.,0.,0.,0.,0.,0.,0.,0.,0.076849,0.307923,0.,0.,0.,0.,0.651387,0.340022,0.,0.,0.,0.,0.,0.,0.,0.,0.,0.,0.,0.109083,0.280961,0.,0.,0.,0.391271,0.,0.,0.248435,0.,0.,0.274727,0.,0.109083,0.274727,0.,0.,0.,0.,0.,0.,0.,0.,0.,0.,0.,0.,0.,0.,0.,0.,0.,0.,0.,0.,0.,0.,0.|0.,0.,0.,0.,0.,0.,0.,0.,0.,0.,0.,0.,0.,0.,0.,0.,0.,0.,0.,0.,0.,0.109528,0.,0.,0.,0.,0.,0.,0.309595,0.,0.,0.,0.,0.,0.,0.,0.,0.,0.,0.,0.,0.,0.,0.,0.,0.109528,0.,0.,0.,0.,0.,0.,0.309595,0.,0.,0.,0.,0.,0.,0.,0.,0.103569,0.,0.,0.,0.28814,0.,0.,0.,0.018226,0.160897,0.,0.,0.,0.,0.,0.,0.,0.,0.,0.,0.,0.,0.,0.,0.|0.,0.,0.,0.,1.170799,0.085921,0.,0.,0.,0.,0.,0.,0.,0.,0.,0.,0.,0.,0.,0.,0.,0.660683,0.,0.,0.,0.,0.,0.,0.,0.,0.,0.,0.,0.,0.125,0.,0.,0.,0.,0.,0.,0.,0.,1.101558,0.,0.,0.,0.505168,0.,0.,0.,0.660683,0.,0.,0.,0.,0.,0.,0.,0.,0.,0.,0.,0.,0.125,0.,0.,0.,0.,0.,0.,0.,0.,1.101558,0.,0.,0.,0.505168,0.,0.,0.537549,0.,0.,0.251001,0.449163,0.,0.,0.203451,0.621411,0.,0.,0.,0.170044,0.329185,0.120916,0.16627,0.,0.537549,0.,0.,0.537549,0.,0.,0.,0.,0.,0.,0.,0.,0.,0.537549,0.,0.,0.,0.,1.170799,0.085921,0.,0.,0.,0.,0.
C|0.,0.,0.,0.,0.,0.,0.,0.,0.,0.,1.925147,2.694418,0.,0.,0.,0.,1.925147,2.694418,0.,0.,0.,0.,0.,0.,0.,0.|,0.,0.,0.,0.,|0.,0.,1.381873,0.,0.,0.,0.,0.,0.,1.739398,0.,0.,0.,1.381873,0.,0.,0.,0.,1.739398,0.,0.,0.,1.381873,0.,0.,0.,0.,1.381873,0.,1.381873,0.,0.,0.,0.,1.381873,0.,0.,1.381873,0.,0.|0.,0.,0.,0.,0.,0.,0.,0.,0.,0.,0.080214,1.077767,0.,0.,0.,0.,0.080214,1.077767,0.,0.,0.,0.,0.,0.,0.,0.|,0.,0.,0.,0.,|0.,0.,0.165825,0.,0.,0.,0.,0.,0.,1.079626,0.,0.,0.,0.165825,0.,0.,0.,0.,1.079626,0.,0.,0.,0.165825,0.,0.,0.,0.,0.165825,0.,0.165825,0.,0.,0.,0.,0.165825,0.,0.,0.165825,0.,0.
Q|1.635202,0.,0.,0.,1.635202,2.399917,0.,1.635202,2.399917,0.,1.635202,1.635202,0.,1.635202,1.635202,0.,0.|1.348147,0.,0.,1.348147,0.,0.,2.620364,0.,2.352145,1.348147,0.,0.,2.620364,0.,2.352145,1.348147,0.,1.348147,0.,1.348147,0.,1.348147,0.,0.|1.738733,0.,0.,0.,1.528406,0.,0.,0.,1.738733,0.,0.,0.,0.,0.,0.,2.23194,0.,0.,0.,3.,0.,1.738733,0.,0.,0.,0.,0.,0.,2.23194,0.,0.,0.,3.,1.738733,0.,0.,0.,1.738733,0.,0.,0.,0.,0.,0.,1.738733,0.,0.,1.738733,0.,0.,0.,1.528406|0.795504,0.,0.,0.,0.795504,0.099997,0.,0.795504,0.099997,0.,0.795504,0.795504,0.,0.795504,0.795504,0.,0.|0.692292,0.,0.,0.692292,0.,0.,0.109182,0.,0.940858,0.692292,0.,0.,0.109182,0.,0.940858,0.692292,0.,0.692292,0.,0.692292,0.,0.692292,0.,0.|0.563913,0.,0.,0.,0.563621,0.,0.,0.,0.563913,0.,0.,0.,0.,0.,0.,0.092997,0.,0.,0.,1.2,0.,0.563913,0.,0.,0.,0.,0.,0.,0.092997,0.,0.,0.,1.2,0.563913,0.,0.,0.,0.563913,0.,0.,0.,0.,0.,0.,0.563913,0.,0.,0.563913,0.,0.,0.,0.563621
E|1.786246,0.,0.,0.,0.,0.,1.887072,0.,0.,0.,0.,1.575671,1.331836,1.82348,1.44567,2.208213,1.785348,0.,0.,1.331836,0.,0.,1.805089,0.,0.,1.82348,0.,0.,1.534469,0.,0.,0.,0.,1.44567,2.208213,1.785348,0.,0.,1.331836,0.,0.,1.805089,0.,0.,1.82348,0.,0.,1.534469,0.,0.,0.,0.,0.,0.,0.,0.,0.,0.,0.,1.648418,0.,0.,0.,0.,0.,0.,0.,0.,1.648418,0.,0.,0.,0.,0.,0.,0.,1.575671,1.331836,1.82348,0.,0.,0.,0.,0.,0.,0.,1.786246,0.,0.,0.,0.,0.,1.887072,0.|0.,0.,0.,1.596463,0.,0.,1.779068,1.295651,0.,0.,0.,1.779068,1.295651,0.,1.359675,0.,0.,0.,0.,0.,0.,1.596463,0.,0.,1.569798,0.,0.,0.,0.,1.779068,1.295651,0.,1.359675,0.,0.,0.,0.,0.,0.,1.596463,0.,0.,1.569798,0.,0.,0.,1.359675,0.,1.596463,0.,0.,1.596463,0.,0.,0.,0.,0.,1.779068,1.295651,0.,0.,1.359675,0.,1.596463,0.,0.,0.,0.,1.596463|0.,0.,0.,0.,0.,0.,0.97419,0.,0.,0.,0.97419,1.810131,2.132485,0.,1.738585,0.,0.,1.810131,2.132485,0.,1.955015,0.,0.,0.,1.550893,0.,0.,0.,0.,0.,0.,0.,1.738585,0.,0.,1.810131,2.132485,0.,1.955015,0.,0.,0.,1.550893,0.,0.,0.,0.,0.,0.,0.,0.,1.955015,0.,0.,0.,0.,2.245404,0.,0.,1.834604,0.,2.245404,0.,1.834604,0.,0.,0.,0.97419,1.810131,2.132485,0.,0.,1.955015,0.,0.,0.,0.,0.,0.,0.,0.,0.,0.97419|0.256706,0.,0.,0.,0.,0.,0.14572,0.,0.,0.,0.,0.268199,0.226695,0.084323,0.330439,0.152291,0.297558,0.,0.,0.226695,0.,0.,0.260295,0.,0.,0.084323,0.,0.,0.350259,0.,0.,0.,0.,0.330439,0.152291,0.297558,0.,0.,0.226695,0.,0.,0.260295,0.,0.,0.084323,0.,0.,0.350259,0.,0.,0.,0.,0.,0.,0.,0.,0.,0.,0.,0.163534,0.,0.,0.,0.,0.,0.,0.,0.,0.163534,0.,0.,0.,0.,0.,0.,0.,0.268199,0.226695,0.084323,0.,0.,0.,0.,0.,0.,0.,0.256706,0.,0.,0.,0.,0.,0.14572,0.|0.,0.,0.,0.191576,0.,0.,0.340673,0.248103,0.,0.,0.,0.340673,0.248103,0.,0.247214,0.,0.,0.,0.,0.,0.,0.191576,0.,0.,0.672771,0.,0.,0.,0.,0.340673,0.248103,0.,0.247214,0.,0.,0.,0.,0.,0.,0.191576,0.,0.,0.672771,0.,0.,0.,0.247214,0.,0.191576,0.,0.,0.191576,0.,0.,0.,0.,0.,0.340673,0.248103,0.,0.,0.247214,0.,0.191576,0.,0.,0.,0.,0.191576|0.,0.,0.,0.,0.,0.,0.057466,0.,0.,0.,0.057466,0.385134,0.317604,0.,0.516608,0.,0.,0.385134,0.317604,0.,0.859022,0.,0.,0.,0.206786,0.,0.,0.,0.,0.,0.,0.,0.516608,0.,0.,0.385134,0.317604,0.,0.859022,0.,0.,0.,0.206786,0.,0.,0.,0.,0.,0.,0.,0.,0.859022,0.,0.,0.,0.,0.238149,0.,0.,0.104408,0.,0.238149,0.,0.104408,0.,0.,0.,0.057466,0.385134,0.317604,0.,0.,0.859022,0.,0.,0.,0.,0.,0.,0.,0.,0.,0.057466
G|0.,0.,0.,0.,0.,0.,0.,0.,0.,0.,0.,0.,0.,0.,0.,0.,0.,0.,0.,0.,0.,2.557853,0.,0.,1.271085,0.,0.,0.,0.,0.,0.,0.,1.574941,1.325,0.,0.,0.,0.,0.,0.,2.557853,0.,0.,1.4189,0.,0.,0.,0.,0.,1.958732,0.,0.,0.,0.,0.,0.,0.,0.,0.,0.,0.,0.,0.,0.,1.764201,0.,0.,0.,0.,0.,0.,0.,0.,0.,0.,0.,0.,0.,0.,0.,0.,1.574941,1.325,0.,0.,0.,0.,0.,0.,2.557853,0.,0.,1.4189,0.,0.,0.,0.,0.,1.958732,0.,0.,0.,0.,0.,0.,0.,0.,0.,0.,0.,0.,0.,0.,1.764201,0.,0.,0.,0.,0.,0.,0.,0.,0.,0.,0.,0.,0.,0.,0.,0.,2.009299,1.835697,0.,1.4189,2.070478,1.693287,1.17645,0.,0.,0.,0.,0.,0.,0.,0.,0.,0.,0.,0.,0.,0.,0.,0.,0.,0.,0.,0.,0.,0.,0.,0.,0.,0.,0.,0.,0.,0.,0.,0.,0.,2.557853,0.,0.,1.271085,0.,0.,0.,0.,0.,0.,0.,2.009299,1.835697,0.,1.4189,2.070478,1.693287,1.17645,0.,0.,0.,0.,0.,0.,0.,0.,0.,0.,0.,0.,0.,0.,0.,0.|,|,|0.,0.,0.,0.,0.,0.,0.,0.,0.,0.,0.,0.,0.,0.,0.,0.,0.,0.,0.,0.,0.,0.544224,0.,0.,0.102862,0.,0.,0.,0.,0.,0.,0.,0.53098,0.249857,0.,0.,0.,0.,0.,0.,0.544224,0.,0.,0.515964,0.,0.,0.,0.,0.,0.637936,0.,0.,0.,0.,0.,0.,0.,0.,0.,0.,0.,0.,0.,0.,0.59635,0.,0.,0.,0.,0.,0.,0.,0.,0.,0.,0.,0.,0.,0.,0.,0.,0.53098,0.249857,0.,0.,0.,0.,0.,0.,0.544224,0.,0.,0.515964,0.,0.,0.,0.,0.,0.637936,0.,0.,0.,0.,0.,0.,0.,0.,0.,0.,0.,0.,0.,0.,0.59635,0.,0.,0.,0.,0.,0.,0.,0.,0.,0.,0.,0.,0.,0.,0.,0.,0.093456,0.085381,0.,0.515964,1.151995,0.327733,0.229551,0.,0.,0.,0.,0.,0.,0.,0.,0.,0.,0.,0.,0.,0.,0.,0.,0.,0.,0.,0.,0.,0.,0.,0.,0.,0.,0.,0.,0.,0.,0.,0.,0.,0.544224,0.,0.,0.102862,0.,0.,0.,0.,0.,0.,0.,0.093456,0.085381,0.,0.515964,1.151995,0.327733,0.229551,0.,0.,0.,0.,0.,0.,0.,0.,0.,0.,0.,0.,0.,0.,0.,0.|,|,
H|0.,1.808818,0.,0.,0.,1.771696,0.,0.,1.23675,0.,0.,1.771696,0.,0.,0.,2.155451,0.,0.,1.23675,0.,0.,1.771696,0.,0.,0.,2.155451,0.,0.,1.701852,0.,0.,0.,1.771696,0.,0.,1.701852,0.,1.808818,0.,0.,0.|0.,0.,0.,1.67914,0.,0.,1.206319,2.030693,0.,0.,0.,0.,0.,0.,1.206319,0.,0.,0.,1.159025,0.,0.,2.030693,0.,0.,0.,0.,0.,0.,1.206319,0.,0.,0.,1.159025,0.,0.,0.,0.,0.,0.,0.,0.,0.,0.,0.,0.,0.,1.206319,0.,0.,0.,0.,0.,0.,0.,1.67914,0.|0.,0.,0.,1.725521,0.,0.,0.,0.,1.318815,0.,0.,0.,0.,0.,0.,0.,0.,0.,0.,0.,0.,0.,1.318815,0.,0.,0.,0.,0.,0.,0.,0.,0.,0.,0.,0.,0.,0.,0.,0.,0.,0.,0.,0.,0.,0.,0.,0.,0.,0.,0.,0.,0.,1.725521,0.|0.,0.545905,0.,0.,0.,0.071687,0.,0.,0.425487,0.,0.,0.071687,0.,0.,0.,0.758962,0.,0.,0.425487,0.,0.,0.071687,0.,0.,0.,0.758962,0.,0.,0.524631,0.,0.,0.,0.071687,0.,0.,0.524631,0.,0.545905,0.,0.,0.|0.,0.,0.,0.462583,0.,0.,0.034865,0.61501,0.,0.,0.,0.,0.,0.,0.034865,0.,0.,0.,0.195892,0.,0.,0.61501,0.,0.,0.,0.,0.,0.,0.034865,0.,0.,0.,0.195892,0.,0.,0.,0.,0.,0.,0.,0.,0.,0.,0.,0.,0.,0.034865,0.,0.,0.,0.,0.,0.,0.,0.462583,0.|0.,0.,0.,0.621337,0.,0.,0.,0.,0.399274,0.,0.,0.,0.,0.,0.,0.,0.,0.,0.,0.,0.,0.,0.399274,0.,0.,0.,0.,0.,0.,0.,0.,0.,0.,0.,0.,0.,0.,0.,0.,0.,0.,0.,0.,0.,0.,0.,0.,0.,0.,0.,0.,0.,0.621337,0.
I|0.,0.,0.,0.817905,0.,0.,0.,0.,0.,0.,0.,1.318039,0.903753,0.,1.318039,0.903753,0.,0.,0.,0.,0.817905,0.,0.,0.,0.,0.,0.,2.960871,0.,0.,1.633553,0.,0.,0.,0.,0.817905,0.,0.,0.,0.,0.,0.,2.960871,0.,0.,1.633553,0.,0.817905,0.,0.,0.,0.,0.,0.,0.,0.817905,0.,0.,0.,0.,0.999145,0.873824,0.,1.856826,0.,2.710916,0.,0.,0.,0.,0.,0.,0.,0.,0.,1.318039,0.903753,0.,0.817905,0.,0.,0.,0.,0.,0.,0.,0.817905,0.,0.,0.,0.,0.,0.,0.,1.318039,0.903753|1.420456,0.,0.,1.75686,0.,0.,0.,0.,0.,1.54805,0.,0.,1.537151,0.,0.,0.,0.,0.,0.,0.,0.,0.,0.,2.024256,1.807161,1.568935,1.15823,1.75686,0.,0.,0.,1.552597,0.,0.,0.,1.559912,1.54805,0.,0.,0.,1.570667,1.201793,1.701995,0.933837,1.373425,2.024256,1.807161,1.568935,1.15823,1.75686,0.,0.,0.,1.552597,0.,0.,0.,1.559912,1.54805,0.,0.,0.,1.570667,1.201793,1.701995,0.933837,1.373425,1.75686,0.,1.559912,1.54805,0.,0.,0.,0.,0.,0.,0.,1.75686,0.,1.191738,0.972034,0.,1.719741,1.469864,0.,1.693762,1.34539,0.,0.,1.312387,1.315554,0.,1.302237,1.28435,0.,1.54805,0.,0.,0.,0.,0.,0.,1.191738,0.972034,0.,0.,0.,0.,0.,0.,0.,0.,0.,0.,0.,0.,1.75686,0.,1.559912,1.54805,0.,0.,0.,0.,1.420456,0.,0.,1.75686,0.,0.,0.,0.,0.,1.54805,0.,0.,1.537151,0.,0.|,|0.,0.,0.,0.066317,0.,0.,0.,0.,0.,0.,0.,0.06294,0.025386,0.,0.06294,0.025386,0.,0.,0.,0.,0.066317,0.,0.,0.,0.,0.,0.,0.12337,0.,0.,0.363012,0.,0.,0.,0.,0.066317,0.,0.,0.,0.,0.,0.,0.12337,0.,0.,0.363012,0.,0.066317,0.,0.,0.,0.,0.,0.,0.,0.066317,0.,0.,0.,0.,0.080391,0.040915,0.,0.030691,0.,0.180728,0.,0.,0.,0.,0.,0.,0.,0.,0.,0.06294,0.025386,0.,0.066317,0.,0.,0.,0.,0.,0.,0.,0.066317,0.,0.,0.,0.,0.,0.,0.,0.06294,0.025386|0.314712,0.,0.,1.092102,0.,0.,0.,0.,0.,0.185766,0.,0.,0.150047,0.,0.,0.,0.,0.,0.,0.,0.,0.,0.,0.90224,0.280422,0.135253,0.26117,1.092102,0.,0.,0.,0.925861,0.,0.,0.,0.974149,0.185766,0.,0.,0.,0.685784,0.391889,0.243142,0.069173,0.307001,0.90224,0.280422,0.135253,0.26117,1.092102,0.,0.,0.,0.925861,0.,0.,0.,0.974149,0.185766,0.,0.,0.,0.685784,0.391889,0.243142,0.069173,0.307001,1.092102,0.,0.974149,0.185766,0.,0.,0.,0.,0.,0.,0.,1.092102,0.,0.072227,0.073639,0.,0.513945,0.456165,0.,0.402198,0.440964,0.,0.,0.412155,0.260936,0.,0.347263,0.428117,0.,0.185766,0.,0.,0.,0.,0.,0.,0.072227,0.073639,0.,0.,0.,0.,0.,0.,0.,0.,0.,0.,0.,0.,1.092102,0.,0.974149,0.185766,0.,0.,0.,0.,0.314712,0.,0.,1.092102,0.,0.,0.,0.,0.,0.185766,0.,0.,0.150047,0.,0.|,
L|0.,1.940692,0.,0.,1.227878,0.,0.,0.,0.,0.,0.,0.,0.,0.,1.413161,0.,0.,0.,0.,1.413161,0.,0.,0.,1.443421,0.,0.,1.818318,2.181695,1.940692,0.,0.,0.,0.,0.,0.,0.,0.,0.,0.,0.,0.,1.006799,0.,1.444524,0.,0.,1.818318,2.181695,1.940692,0.,0.,0.,0.,0.,0.,0.,0.,0.,0.,0.,0.,1.006799,0.,1.444524,0.,0.,1.940692,0.,0.,0.,0.,0.,0.,0.,0.,0.,1.892642,0.,0.,1.940692,0.,0.,1.073691,0.,0.,0.,1.892642,0.,0.,1.073691,0.,0.,0.,0.,1.413161,0.,0.,0.,1.443421,0.,0.,1.940692,0.,0.,0.,0.,0.,0.,0.,0.,0.,0.,1.940692,0.,0.,1.227878,0.,0.,0.,0.,0.,0.,0.,0.,0.,1.413161,0.,0.,0.|1.459107,1.588365,0.,1.600844,0.,1.556521,1.273164,1.606906,0.,0.,0.,1.042461,0.,0.,1.85717,0.,1.20472,1.273159,0.,0.,0.,0.,0.,0.,0.,0.,0.,1.22194,0.,0.,0.,0.,0.,0.,1.556521,1.273164,1.606906,0.,0.,0.,1.22194,0.,0.,0.,0.,0.,0.,1.411478,0.,1.656726,1.676978,0.,0.,0.,0.,1.169154,1.26733,1.344655,1.750816,1.600844,0.,1.411478,0.,1.682888,0.,0.,0.,0.,0.,1.20472,1.656726,1.676978,0.,0.,0.,0.,1.749881,0.,0.,1.624772,0.,0.,1.416253,1.021623,1.684345,0.,1.074649,2.107617,0.,0.,0.,0.,0.,1.169154,1.26733,1.344655,1.750816,1.600844,0.,1.411478,0.,1.682888,0.,0.,0.,0.,0.,1.20472,1.656726,1.676978,0.,0.,0.,0.,1.749881,0.,0.,1.624772,0.,0.,1.416253,1.021623,1.684345,0.,1.074649,2.107617,0.,0.,0.,0.,0.,1.600844,0.,0.953646,0.,0.,1.20472,1.379657,0.,0.,0.,0.,0.,0.,0.,1.508099,0.994866,1.819068,0.,0.,0.,0.,1.600844,0.,0.,0.,0.,0.919574,1.20472,1.586906,0.,0.,0.,0.,0.,1.508099,0.994866,1.819068,0.,0.,0.,0.,1.090923,1.586906,0.,0.,0.,0.,0.,1.556521,1.273164,1.606906,0.,0.,0.,1.22194,0.,0.,0.,0.,0.,0.,1.411478,0.,1.656726,1.676978,0.,0.,0.,0.,1.600844,0.,0.953646,0.,0.,1.20472,1.379657,0.,0.,0.,0.,0.,0.,0.,1.459107,1.588365,0.,1.600844,0.,1.556521,1.273164,1.606906,0.,0.,0.,1.042461,0.,0.,1.85717,0.,1.20472,1.273159,0.,0.,0.,0.,0.,0.,0.,0.,0.,1.22194,0.,0.,0.,0.,0.,0.|,|0.,1.206376,0.,0.,0.331859,0.,0.,0.,0.,0.,0.,0.,0.,0.,0.115117,0.,0.,0.,0.,0.115117,0.,0.,0.,0.153555,0.,0.,0.156752,0.577507,1.206376,0.,0.,0.,0.,0.,0.,0.,0.,0.,0.,0.,0.,0.071914,0.,0.186938,0.,0.,0.156752,0.577507,1.206376,0.,0.,0.,0.,0.,0.,0.,0.,0.,0.,0.,0.,0.071914,0.,0.186938,0.,0.,1.206376,0.,0.,0.,0.,0.,0.,0.,0.,0.,0.413077,0.,0.,1.206376,0.,0.,0.013094,0.,0.,0.,0.413077,0.,0.,0.013094,0.,0.,0.,0.,0.115117,0.,0.,0.,0.153555,0.,0.,1.206376,0.,0.,0.,0.,0.,0.,0.,0.,0.,0.,1.206376,0.,0.,0.331859,0.,0.,0.,0.,0.,0.,0.,0.,0.,0.115117,0.,0.,0.|0.410647,0.475558,0.,0.995119,0.,0.27795,0.197037,0.344337,0.,0.,0.,0.309921,0.,0.,0.236628,0.,0.433699,0.425307,0.,0.,0.,0.,0.,0.,0.,0.,0.,0.171621,0.,0.,0.,0.,0.,0.,0.27795,0.197037,0.344337,0.,0.,0.,0.171621,0.,0.,0.,0.,0.,0.,0.270283,0.,0.1628,0.155096,0.,0.,0.,0.,0.141105,0.131103,0.224109,0.60077,0.995119,0.,0.270283,0.,0.553929,0.,0.,0.,0.,0.,0.433699,0.1628,0.155096,0.,0.,0.,0.,0.764033,0.,0.,0.547478,0.,0.,0.314723,0.302703,0.686215,0.,0.101143,0.446319,0.,0.,0.,0.,0.,0.141105,0.131103,0.224109,0.60077,0.995119,0.,0.270283,0.,0.553929,0.,0.,0.,0.,0.,0.433699,0.1628,0.155096,0.,0.,0.,0.,0.764033,0.,0.,0.547478,0.,0.,0.314723,0.302703,0.686215,0.,0.101143,0.446319,0.,0.,0.,0.,0.,0.995119,0.,0.157746,0.,0.,0.433699,0.356041,0.,0.,0.,0.,0.,0.,0.,0.424901,0.086853,0.613574,0.,0.,0.,0.,0.995119,0.,0.,0.,0.,0.053198,0.433699,0.045156,0.,0.,0.,0.,0.,0.424901,0.086853,0.613574,0.,0.,0.,0.,0.214879,0.045156,0.,0.,0.,0.,0.,0.27795,0.197037,0.344337,0.,0.,0.,0.171621,0.,0.,0.,0.,0.,0.,0.270283,0.,0.1628,0.155096,0.,0.,0.,0.,0.995119,0.,0.157746,0.,0.,0.433699,0.356041,0.,0.,0.,0.,0.,0.,0.,0.410647,0.475558,0.,0.995119,0.,0.27795,0.197037,0.344337,0.,0.,0.,0.309921,0.,0.,0.236628,0.,0.433699,0.425307,0.,0.,0.,0.,0.,0.,0.,0.,0.,0.171621,0.,0.,0.,0.,0.,0.|,
K|0.,0.,0.,1.448552,1.328284,1.826439,0.,0.,0.,0.,0.,1.352957,0.,1.352957,0.,0.,0.,0.,0.,0.,0.,0.,0.,0.,0.,0.,0.,0.,0.,1.279243,0.,0.,0.,0.,0.,1.020605,0.,0.,0.,1.086992,0.,0.,0.,1.020605,1.086992,0.,0.,1.352957,0.,1.279243,0.,0.,0.,0.,0.,0.,1.448552,1.328284,1.826439,0.,0.,0.,0.,0.,1.352957|0.,0.,0.,0.,0.,1.16361,0.,0.,0.,0.,0.,1.435179,0.,0.,0.,0.,1.435179,0.,1.385968,0.,0.,0.,0.,0.,1.385968,0.,0.,0.,0.,0.,0.,0.,0.,0.,0.,0.,0.,0.,0.,0.,1.385968,0.,0.,0.,0.,0.,0.,0.,0.,0.,0.,0.,0.,0.,0.,0.,0.,0.,0.,1.752161,0.,0.,0.,0.,0.,0.,0.,0.,1.384132,0.,0.,1.752161,1.384132,0.,0.,0.,0.,1.435179,0.,1.385968,0.,0.,0.,0.,0.,0.,0.,0.,0.,0.,0.,1.16361,0.,0.,0.,0.,0.,1.435179,0.|0.,0.,0.,0.,0.,0.,0.,0.,0.,0.,0.,0.,1.368817,0.,0.,0.,0.,0.,0.,1.368817,0.,0.974751,0.,0.,0.,0.,0.,0.,0.974751,0.,0.,0.,0.,0.,0.,1.14327,0.,0.,0.,0.,0.,0.,0.,0.,0.,0.,0.,0.,0.,0.974751,0.,0.,0.,0.,0.,0.,1.14327,0.,0.,0.,0.,0.,0.,0.,0.,0.,0.,1.369973,0.,0.,0.,0.,1.741424,1.601424,0.,1.562862,0.,0.,0.,1.749024,0.,0.,1.369973,0.,0.,0.,0.,1.741424,1.369973,0.,0.,0.,0.,0.,0.,0.,1.368817,0.,0.974751,0.,0.,0.,1.369973,0.,0.,0.,0.,0.,0.,0.,0.,0.,0.,0.,0.,0.,0.,1.368817,0.|0.,0.,0.,0.267525,0.143598,0.41136,0.,0.,0.,0.,0.,0.08361,0.,0.08361,0.,0.,0.,0.,0.,0.,0.,0.,0.,0.,0.,0.,0.,0.,0.,0.123798,0.,0.,0.,0.,0.,0.077319,0.,0.,0.,0.013256,0.,0.,0.,0.077319,0.013256,0.,0.,0.08361,0.,0.123798,0.,0.,0.,0.,0.,0.,0.267525,0.143598,0.41136,0.,0.,0.,0.,0.,0.08361|0.,0.,0.,0.,0.,0.214901,0.,0.,0.,0.,0.,0.342669,0.,0.,0.,0.,0.342669,0.,0.206421,0.,0.,0.,0.,0.,0.206421,0.,0.,0.,0.,0.,0.,0.,0.,0.,0.,0.,0.,0.,0.,0.,0.206421,0.,0.,0.,0.,0.,0.,0.,0.,0.,0.,0.,0.,0.,0.,0.,0.,0.,0.,0.238931,0.,0.,0.,0.,0.,0.,0.,0.,0.056266,0.,0.,0.238931,0.056266,0.,0.,0.,0.,0.342669,0.,0.206421,0.,0.,0.,0.,0.,0.,0.,0.,0.,0.,0.,0.214901,0.,0.,0.,0.,0.,0.342669,0.|0.,0.,0.,0.,0.,0.,0.,0.,0.,0.,0.,0.,0.365274,0.,0.,0.,0.,0.,0.,0.365274,0.,0.124436,0.,0.,0.,0.,0.,0.,0.124436,0.,0.,0.,0.,0.,0.,0.047636,0.,0.,0.,0.,0.,0.,0.,0.,0.,0.,0.,0.,0.,0.124436,0.,0.,0.,0.,0.,0.,0.047636,0.,0.,0.,0.,0.,0.,0.,0.,0.,0.,0.217191,0.,0.,0.,0.,0.263852,0.48779,0.,0.459973,0.,0.,0.,0.534826,0.,0.,0.217191,0.,0.,0.,0.,0.263852,0.217191,0.,0.,0.,0.,0.,0.,0.,0.365274,0.,0.124436,0.,0.,0.,0.217191,0.,0.,0.,0.,0.,0.,0.,0.,0.,0.,0.,0.,0.,0.,0.365274,0.
M|1.138719,0.,2.057181,0.,0.,0.,0.,0.78069,0.,0.,0.78069,0.,0.,2.102639,0.,1.47069,1.682147,0.,1.975947,1.138719,0.,1.498156,0.,1.806169,2.102639,0.,2.042847,2.736105,0.,2.188447,2.517461,1.47069,1.682147,0.,1.975947,1.138719,0.,1.498156,0.,1.806169,2.102639,0.,2.042847,2.736105,0.,2.188447,2.517461,0.,1.138719,0.,1.498156,0.,0.,2.061195,0.,0.,1.138719,0.,0.,0.,0.,0.,0.,0.,0.,0.,0.,0.,0.78069,0.,0.,2.102639,0.,0.,1.138719,0.,1.498156,0.,0.,2.061195,0.,0.,1.138719,0.,2.057181,0.,0.,0.,0.,0.78069,0.,0.|1.537392,0.,0.,1.810887,0.,0.,1.834311,1.281083,0.,0.,0.,0.,1.364478,0.,0.,0.,0.,1.142588,0.,0.,1.142588,0.,1.012164,1.551169,1.732459,0.,0.,0.,0.,1.966115,1.699695,0.,0.,1.810887,0.,1.012164,0.,1.337125,0.,0.,0.,0.,1.551169,1.732459,0.,0.,1.406452,1.624807,0.,1.660881,0.,1.400428,0.,0.,0.,1.966115,1.699695,0.,0.,1.810887,0.,1.012164,0.,1.337125,0.,0.,0.,0.,1.551169,1.732459,0.,0.,1.406452,1.624807,0.,1.660881,0.,1.400428,0.,0.,1.810887,0.,0.,1.65221,0.,0.,0.,0.,0.,0.,0.,1.432469,1.810887,0.,0.894423,0.,0.,0.,0.,0.,0.,0.,0.,1.54698,0.,0.,0.,1.432469,0.894423,1.54698,0.,0.,0.,0.,1.142588,0.,1.012164,1.551169,1.732459,0.,0.,0.,1.810887,0.,0.,1.65221,0.,0.,0.,0.,0.,0.,0.,1.537392,0.,0.,1.810887,0.,0.,1.834311,1.281083,0.,0.,0.,0.,1.364478,0.,0.,0.,0.,1.142588,0.|,|0.24621,0.,0.262112,0.,0.,0.,0.,0.035087,0.,0.,0.035087,0.,0.,0.158002,0.,0.352966,0.413328,0.,0.272544,0.24621,0.,0.21186,0.,0.240823,0.158002,0.,0.488507,0.608023,0.,0.437689,1.006984,0.352966,0.413328,0.,0.272544,0.24621,0.,0.21186,0.,0.240823,0.158002,0.,0.488507,0.608023,0.,0.437689,1.006984,0.,0.24621,0.,0.21186,0.,0.,0.332451,0.,0.,0.24621,0.,0.,0.,0.,0.,0.,0.,0.,0.,0.,0.,0.035087,0.,0.,0.158002,0.,0.,0.24621,0.,0.21186,0.,0.,0.332451,0.,0.,0.24621,0.,0.262112,0.,0.,0.,0.,0.035087,0.,0.|0.368238,0.,0.,1.419344,0.,0.,0.148728,0.430733,0.,0.,0.,0.,0.056237,0.,0.,0.,0.,0.147638,0.,0.,0.147638,0.,0.559921,0.268989,0.0701,0.,0.,0.,0.,0.23729,0.516574,0.,0.,1.419344,0.,0.559921,0.,0.276647,0.,0.,0.,0.,0.268989,0.0701,0.,0.,0.351613,0.388541,0.,0.369085,0.,0.280086,0.,0.,0.,0.23729,0.516574,0.,0.,1.419344,0.,0.559921,0.,0.276647,0.,0.,0.,0.,0.268989,0.0701,0.,0.,0.351613,0.388541,0.,0.369085,0.,0.280086,0.,0.,1.419344,0.,0.,0.683245,0.,0.,0.,0.,0.,0.,0.,0.153479,1.419344,0.,0.094863,0.,0.,0.,0.,0.,0.,0.,0.,0.201233,0.,0.,0.,0.153479,0.094863,0.201233,0.,0.,0.,0.,0.147638,0.,0.559921,0.268989,0.0701,0.,0.,0.,1.419344,0.,0.,0.683245,0.,0.,0.,0.,0.,0.,0.,0.368238,0.,0.,1.419344,0.,0.,0.148728,0.430733,0.,0.,0.,0.,0.056237,0.,0.,0.,0.,0.147638,0.|,
F|0.,0.,1.489018,1.305491,0.,0.,0.,0.,0.,0.,0.,0.,0.,0.,0.,0.,0.,1.579268,0.,0.,0.,0.,0.,0.,0.,0.,0.,0.,0.,0.,1.305491,0.,0.,0.,0.,0.,0.,0.,0.,1.579268,0.,0.,0.,0.,0.,0.,0.,0.,0.,0.,0.,0.,1.305491,0.,0.,0.,0.,0.,0.,0.,0.,0.,0.,1.305491,0.,0.,0.,0.,0.,0.,0.,1.305491,0.,0.,0.,0.,0.,0.,0.,0.,0.,0.,0.,0.,0.,1.305491,0.,0.,0.,0.,0.,1.489018,1.305491,0.,0.,0.,0.,0.,0.,0.|0.,0.,0.,0.,0.,1.297284,2.156071,0.,2.20282,1.875492,1.447654,0.,0.,0.,0.,0.,0.,0.,1.531942,0.,0.,0.,0.,0.,0.,0.,0.,0.,0.,0.,0.,0.,0.,1.44605,0.,0.,0.,0.,0.,1.543456,0.,0.,0.,0.,0.,3.,1.392294,0.,2.20282,1.875492,1.447654,0.,0.,0.,0.,0.,0.,0.,1.212492,0.,0.,0.,0.,0.,0.,1.44605,0.,0.,0.,0.,0.,1.543456,0.,0.,0.,0.,0.,3.,1.392294,0.,2.20282,1.875492,1.447654,0.,0.,0.,0.,0.,0.,0.,1.212492,0.,0.,0.,0.,0.,0.,0.,0.,1.392294,0.,2.20282,1.875492,1.447654,0.,0.,0.,0.912436,0.,0.,0.,0.,0.,0.,0.,0.,0.,0.,2.20282,1.875492,1.447654,0.,0.,0.,0.,0.,0.,0.,0.,0.,0.,0.,0.,0.,0.,0.,0.,0.,0.,0.,0.,0.,1.392294,0.,2.20282,1.875492,1.447654,0.,0.,0.,0.912436,0.,0.,0.,0.,0.,0.,1.297284,2.156071,0.,2.20282,1.875492,1.447654,0.,0.,0.,0.,0.,0.,0.,1.531942,0.,0.,0.,0.,0.|,|0.,0.,0.109233,0.05222,0.,0.,0.,0.,0.,0.,0.,0.,0.,0.,0.,0.,0.,0.263211,0.,0.,0.,0.,0.,0.,0.,0.,0.,0.,0.,0.,0.05222,0.,0.,0.,0.,0.,0.,0.,0.,0.263211,0.,0.,0.,0.,0.,0.,0.,0.,0.,0.,0.,0.,0.05222,0.,0.,0.,0.,0.,0.,0.,0.,0.,0.,0.05222,0.,0.,0.,0.,0.,0.,0.,0.05222,0.,0.,0.,0.,0.,0.,0.,0.,0.,0.,0.,0.,0.,0.05222,0.,0.,0.,0.,0.,0.109233,0.05222,0.,0.,0.,0.,0.,0.,0.|0.,0.,0.,0.,0.,0.560988,0.332984,0.,0.61679,1.350354,0.463249,0.,0.,0.,0.,0.,0.,0.,0.282462,0.,0.,0.,0.,0.,0.,0.,0.,0.,0.,0.,0.,0.,0.,0.368601,0.,0.,0.,0.,0.,0.382235,0.,0.,0.,0.,0.,0.4,0.579649,0.,0.61679,1.350354,0.463249,0.,0.,0.,0.,0.,0.,0.,0.395378,0.,0.,0.,0.,0.,0.,0.368601,0.,0.,0.,0.,0.,0.382235,0.,0.,0.,0.,0.,0.4,0.579649,0.,0.61679,1.350354,0.463249,0.,0.,0.,0.,0.,0.,0.,0.395378,0.,0.,0.,0.,0.,0.,0.,0.,0.579649,0.,0.61679,1.350354,0.463249,0.,0.,0.,0.051927,0.,0.,0.,0.,0.,0.,0.,0.,0.,0.,0.61679,1.350354,0.463249,0.,0.,0.,0.,0.,0.,0.,0.,0.,0.,0.,0.,0.,0.,0.,0.,0.,0.,0.,0.,0.,0.579649,0.,0.61679,1.350354,0.463249,0.,0.,0.,0.051927,0.,0.,0.,0.,0.,0.,0.560988,0.332984,0.,0.61679,1.350354,0.463249,0.,0.,0.,0.,0.,0.,0.,0.282462,0.,0.,0.,0.,0.|,
P|1.683476,0.,0.,0.,0.,0.,1.37359,0.,0.,0.,0.,1.341386,0.,0.,0.,1.341386,0.,0.,0.,0.,1.341386,0.,0.,0.,0.,0.,0.,0.,0.,0.,0.,0.,0.,0.,1.341386,0.,0.,0.,0.,0.,1.683476,0.,0.,0.,0.,0.,1.37359,0.,0.,0.|0.,0.,1.114574,1.232786,0.,0.,0.,0.,0.,1.098466,0.,0.,0.,0.,0.,0.,1.686449,0.,0.,0.,0.,1.839597,0.,0.,0.,1.686449,0.,0.,0.,0.,1.839597,0.,1.686449,1.722179,0.,0.,0.,0.,0.,0.,0.,0.,0.,0.,0.,0.,0.,1.686449,1.722179,0.,0.,0.,0.,0.,0.,1.114574,1.232786,0.,0.,0.,0.,0.,1.098466,0.,0.|,|0.545992,0.,0.,0.,0.,0.,0.038735,0.,0.,0.,0.,0.589397,0.,0.,0.,0.589397,0.,0.,0.,0.,0.589397,0.,0.,0.,0.,0.,0.,0.,0.,0.,0.,0.,0.,0.,0.589397,0.,0.,0.,0.,0.,0.545992,0.,0.,0.,0.,0.,0.038735,0.,0.,0.|0.,0.,0.220907,0.255442,0.,0.,0.,0.,0.,0.033359,0.,0.,0.,0.,0.,0.,0.953951,0.,0.,0.,0.,0.1314,0.,0.,0.,0.953951,0.,0.,0.,0.,0.1314,0.,0.953951,0.569743,0.,0.,0.,0.,0.,0.,0.,0.,0.,0.,0.,0.,0.,0.953951,0.569743,0.,0.,0.,0.,0.,0.,0.220907,0.255442,0.,0.,0.,0.,0.,0.033359,0.,0.|,
S|0.,1.929421,0.,0.,0.,0.,0.,0.,0.,0.,0.,0.,1.929421,0.,0.,0.,0.,0.,0.,0.,0.,1.735702,0.,0.,0.,0.,0.,0.,0.,0.,0.,0.846839,0.,0.,0.,0.,0.,0.,0.,0.,1.513729,0.77972,1.735702,0.,0.,0.,0.,0.,0.,0.,0.,0.,0.846839,0.,0.,0.,0.,0.,0.,0.,0.,1.513729,0.77972,0.,0.,1.06279,0.,0.,0.,1.077135,0.,0.,0.,0.,0.,0.,0.,0.,0.,1.077135,0.,0.,1.929421,0.,0.,0.,0.,0.,0.,0.,0.,0.,0.,1.06279,0.,0.,1.929421,0.,0.,0.,0.,0.,0.,0.,0.,0.,0.|,|0.,0.,0.,0.,0.,0.,1.456411,0.,0.,0.,0.,0.,0.,0.,1.755229,0.,0.,1.220031,0.,0.,0.,1.370873,0.,2.104002,0.,0.,0.,0.,0.,0.,0.992335,1.492621,2.31278,1.755229,0.,0.,1.220031,0.,0.,0.,1.370873,0.,2.104002,0.,0.,0.,0.,0.,0.,0.992335,1.492621,2.31278,0.,0.,0.,0.,0.,1.355972,0.,0.,0.,0.,0.,0.,0.,1.378954,0.,1.355972,1.378954,0.,0.,0.,0.,0.,0.,0.,0.,0.,0.,0.,0.,0.,0.,0.,0.,1.456411,0.|0.,0.206724,0.,0.,0.,0.,0.,0.,0.,0.,0.,0.,0.206724,0.,0.,0.,0.,0.,0.,0.,0.,0.416568,0.,0.,0.,0.,0.,0.,0.,0.,0.,0.116537,0.,0.,0.,0.,0.,0.,0.,0.,0.28032,0.311888,0.416568,0.,0.,0.,0.,0.,0.,0.,0.,0.,0.116537,0.,0.,0.,0.,0.,0.,0.,0.,0.28032,0.311888,0.,0.,0.14689,0.,0.,0.,0.065281,0.,0.,0.,0.,0.,0.,0.,0.,0.,0.065281,0.,0.,0.206724,0.,0.,0.,0.,0.,0.,0.,0.,0.,0.,0.14689,0.,0.,0.206724,0.,0.,0.,0.,0.,0.,0.,0.,0.,0.|,|0.,0.,0.,0.,0.,0.,0.063185,0.,0.,0.,0.,0.,0.,0.,0.461375,0.,0.,0.191377,0.,0.,0.,0.377304,0.,0.280534,0.,0.,0.,0.,0.,0.,0.220519,0.298524,0.925112,0.461375,0.,0.,0.191377,0.,0.,0.,0.377304,0.,0.280534,0.,0.,0.,0.,0.,0.,0.220519,0.298524,0.925112,0.,0.,0.,0.,0.,0.225995,0.,0.,0.,0.,0.,0.,0.,0.330725,0.,0.225995,0.330725,0.,0.,0.,0.,0.,0.,0.,0.,0.,0.,0.,0.,0.,0.,0.,0.,0.063185,0.
T|0.,0.,0.,1.446901,0.,0.,0.,0.,0.,0.,0.,1.446901,1.986894,0.,0.,1.446901,1.986894,0.,1.446901,0.,0.,0.,0.,0.,1.446901,0.,0.,0.,0.,0.,1.446901,0.,0.,0.,1.446901,0.|0.,0.,0.,1.701648,0.,0.,1.627715,0.,0.,0.,1.627715,0.,0.,0.,1.137241,0.,0.,1.701648,1.267209,0.,0.,1.137241,0.,0.,1.701648,1.267209,1.077075,1.701648,0.,1.466874,0.,0.,0.,0.,0.,1.701648,1.466874,0.,0.,1.627715,0.,1.077075,1.701648,0.,0.,0.,0.,1.701648,0.,0.,1.627715,0.|1.648503,0.,1.989595,0.,0.,0.,1.648503,0.,0.,1.910118,0.,0.,1.537733,0.,1.989595,1.001824,1.910118,0.,0.,1.537733,0.,1.989595,1.001824,1.057062,0.,1.465731,1.989595,0.,1.544996,0.,0.,0.,0.,0.,0.,1.989595,1.544996,1.648503,0.,0.,1.057062,0.,1.465731,1.989595,0.,1.648503,0.,1.989595,0.,0.,0.|0.,0.,0.,0.057876,0.,0.,0.,0.,0.,0.,0.,0.057876,0.441532,0.,0.,0.057876,0.441532,0.,0.057876,0.,0.,0.,0.,0.,0.057876,0.,0.,0.,0.,0.,0.057876,0.,0.,0.,0.057876,0.|0.,0.,0.,0.816791,0.,0.,0.402357,0.,0.,0.,0.402357,0.,0.,0.,0.256681,0.,0.,0.816791,0.105601,0.,0.,0.256681,0.,0.,0.816791,0.105601,0.161966,0.816791,0.,0.133352,0.,0.,0.,0.,0.,0.816791,0.133352,0.,0.,0.402357,0.,0.161966,0.816791,0.,0.,0.,0.,0.816791,0.,0.,0.402357,0.|0.284563,0.,0.557087,0.,0.,0.,0.284563,0.,0.,0.098799,0.,0.,0.380818,0.,0.557087,0.041743,0.098799,0.,0.,0.380818,0.,0.557087,0.041743,0.34416,0.,0.374698,0.557087,0.,0.140454,0.,0.,0.,0.,0.,0.,0.557087,0.140454,0.284563,0.,0.,0.34416,0.,0.374698,0.557087,0.,0.284563,0.,0.557087,0.,0.,0.
W|0.,0.,0.,0.,1.093103,1.664774,0.,2.827235,1.093103,1.664774,0.,2.827235,1.664774,0.,0.,0.,0.,1.664774,0.,0.,0.,0.,0.|0.,0.,0.,0.,0.,0.,0.,1.423918,0.,0.,2.306502,1.423918,0.,0.,2.306502,0.,0.,0.,0.,0.,0.,0.,0.,0.,0.,0.,0.,0.|0.,0.,0.,0.,0.,1.077968,0.,1.077968,0.,0.,0.,0.,0.,0.,0.,0.,0.,0.,0.|0.,0.,0.,0.,0.262345,0.672636,0.,1.130894,0.262345,0.672636,0.,1.130894,0.672636,0.,0.,0.,0.,0.672636,0.,0.,0.,0.,0.|0.,0.,0.,0.,0.,0.,0.,0.667207,0.,0.,0.922601,0.667207,0.,0.,0.922601,0.,0.,0.,0.,0.,0.,0.,0.,0.,0.,0.,0.,0.|0.,0.,0.,0.,0.,0.203274,0.,0.203274,0.,0.,0.,0.,0.,0.,0.,0.,0.,0.,0.
Y|1.723708,1.748741,2.272865,1.643898,0.,0.,0.,0.,0.,0.,1.643898,0.,0.,0.,1.748741,2.272865,1.328311,1.541367,0.997602,0.,0.,0.,1.61116,0.,1.408629,0.,0.,0.,1.748741,2.272865,1.328311,1.541367,0.997602,0.,0.,0.,1.61116,0.,1.408629,0.,1.748741,2.272865,1.328311,0.,1.465754,0.,1.748741,2.272865,0.,1.465754,0.,1.643898,0.,1.748741,2.272865,1.328311,0.,1.723708,1.748741,2.272865,1.643898,0.,0.,0.,0.,0.,0.|1.504139,0.,1.362471,0.,0.,1.655313,0.,0.,0.,1.565764,0.,0.,0.,0.,0.,1.362471,0.,0.,0.,0.,0.,0.,1.930469,0.,0.,1.351185,1.463445,2.385799,0.,0.,0.,0.,0.,1.797457,0.,1.398974,1.798184,0.,0.,0.,0.,1.930469,0.,0.,1.351185,1.463445,2.385799,0.,0.,0.,0.,0.,1.797457,0.,1.398974,1.798184,0.,1.930469,0.,0.,0.,0.,0.,0.,1.387095,0.,1.631616,0.,0.,1.362329,1.428619,1.292359,1.94058,0.,1.631616,0.,0.,1.362471,0.,0.,0.,1.930469,0.,0.,0.,0.,0.,0.,1.387095,0.,1.504139,0.,1.362471,0.,0.,1.655313,0.,0.,0.,1.565764,0.,0.,0.,0.,0.|0.,0.,0.,0.,1.191224,0.,1.493207,1.640336,0.,0.,0.,0.,0.,0.,0.,0.,0.,0.,0.,0.,0.,0.,0.,0.,0.,0.,0.,0.,1.034217,0.,0.,0.,0.,0.,0.,0.,0.,0.,0.,0.,0.,0.,1.034217,0.,0.,0.,0.,0.,0.,0.,0.,1.178911,1.223789,1.196685,1.329759,0.,0.,0.,0.,0.,0.,0.,0.,0.,0.,0.,0.,0.,0.,0.,0.,0.,1.191224,0.,1.493207,1.640336,0.,0.,0.,0.|0.227075,1.087055,1.658577,0.156562,0.,0.,0.,0.,0.,0.,0.156562,0.,0.,0.,1.087055,1.658577,0.362267,0.217434,0.302026,0.,0.,0.,0.340386,0.,0.336846,0.,0.,0.,1.087055,1.658577,0.362267,0.217434,0.302026,0.,0.,0.,0.340386,0.,0.336846,0.,1.087055,1.658577,0.362267,0.,0.139596,0.,1.087055,1.658577,0.,0.139596,0.,0.156562,0.,1.087055,1.658577,0.362267,0.,0.227075,1.087055,1.658577,0.156562,0.,0.,0.,0.,0.,0.|0.306232,0.,0.186529,0.,0.,0.365362,0.,0.,0.,0.709858,0.,0.,0.,0.,0.,0.186529,0.,0.,0.,0.,0.,0.,0.497242,0.,0.,0.228727,0.436348,1.050627,0.,0.,0.,0.,0.,0.632907,0.,0.334537,1.027534,0.,0.,0.,0.,0.497242,0.,0.,0.228727,0.436348,1.050627,0.,0.,0.,0.,0.,0.632907,0.,0.334537,1.027534,0.,0.497242,0.,0.,0.,0.,0.,0.,0.223725,0.,0.362581,0.,0.,0.258373,0.219787,0.16021,0.388116,0.,0.362581,0.,0.,0.186529,0.,0.,0.,0.497242,0.,0.,0.,0.,0.,0.,0.223725,0.,0.306232,0.,0.186529,0.,0.,0.365362,0.,0.,0.,0.709858,0.,0.,0.,0.,0.|0.,0.,0.,0.,0.295123,0.,0.693159,0.797039,0.,0.,0.,0.,0.,0.,0.,0.,0.,0.,0.,0.,0.,0.,0.,0.,0.,0.,0.,0.,0.369363,0.,0.,0.,0.,0.,0.,0.,0.,0.,0.,0.,0.,0.,0.369363,0.,0.,0.,0.,0.,0.,0.,0.,0.162608,0.20874,0.128569,0.177301,0.,0.,0.,0.,0.,0.,0.,0.,0.,0.,0.,0.,0.,0.,0.,0.,0.,0.295123,0.,0.693159,0.797039,0.,0.,0.,0.
V|0.,0.,0.,0.,0.,0.,0.,0.,0.,1.061401,0.,0.,0.,0.,0.,0.,0.,0.,0.,0.,0.,0.,0.,1.984924,0.,2.687267,0.,0.,0.,0.,0.,0.,0.,0.,0.,0.,0.,0.,0.,0.,0.,0.,0.,0.,1.984924,0.,2.687267,0.,0.,0.,0.,0.,0.,0.,0.,0.,0.,0.,2.123675,0.,0.,0.,0.,0.,0.,0.,0.,0.,0.,0.,0.,0.,0.,0.,0.,0.,0.,0.,0.,0.,0.,0.,0.,0.,0.,0.,0.,0.,0.,0.,0.,0.,2.123675,0.,0.,0.,0.,0.,0.,0.,0.,0.,0.,0.,0.,0.,0.,0.,0.,0.,0.,0.,0.,0.,1.061401,0.|1.372156,0.,1.461613,0.,0.,1.518141,0.,0.,0.973921,1.022214,0.,0.,1.373036,0.,1.270959,1.461613,0.,0.,1.270959,0.,1.673487,0.,0.,0.,0.,0.,1.375153,1.085204,0.,0.,1.21367,1.460463,1.131815,1.333941,1.419957,1.247208,0.,0.,0.,1.673487,0.,0.,1.296501,0.,0.,1.483003,1.051846,2.109649,1.778576,1.25052,0.,0.,0.,1.375153,1.085204,0.,0.,1.21367,1.460463,1.131815,1.333941,1.419957,1.247208,0.,0.,0.,1.673487,0.,0.,1.296501,0.,0.,1.483003,1.051846,2.109649,1.778576,1.25052,1.094705,0.,1.21367,1.69707,0.,0.,0.,1.247208,0.,0.,0.,0.,0.,1.403194,0.,0.,1.4422,0.,0.,0.,0.,0.,0.,0.,0.,0.,0.,0.,0.,0.,0.,1.4422,0.,1.328044,0.,0.,0.,1.461613,0.,0.,1.270959,0.,1.673487,0.,0.,1.094705,0.,1.21367,1.69707,0.,0.,0.,1.247208,0.,0.,0.,0.,0.,1.403194,0.,0.,1.372156,0.,1.461613,0.,0.,1.518141,0.,0.,0.973921,1.022214,0.,0.,1.373036,0.,1.270959|,|0.,0.,0.,0.,0.,0.,0.,0.,0.,0.034536,0.,0.,0.,0.,0.,0.,0.,0.,0.,0.,0.,0.,0.,0.317339,0.,0.358302,0.,0.,0.,0.,0.,0.,0.,0.,0.,0.,0.,0.,0.,0.,0.,0.,0.,0.,0.317339,0.,0.358302,0.,0.,0.,0.,0.,0.,0.,0.,0.,0.,0.,0.098776,0.,0.,0.,0.,0.,0.,0.,0.,0.,0.,0.,0.,0.,0.,0.,0.,0.,0.,0.,0.,0.,0.,0.,0.,0.,0.,0.,0.,0.,0.,0.,0.,0.,0.098776,0.,0.,0.,0.,0.,0.,0.,0.,0.,0.,0.,0.,0.,0.,0.,0.,0.,0.,0.,0.,0.,0.034536,0.|0.451908,0.,0.574205,0.,0.,0.779586,0.,0.,0.105289,0.059202,0.,0.,0.327623,0.,0.396282,0.574205,0.,0.,0.396282,0.,0.251507,0.,0.,0.,0.,0.,0.579721,0.14895,0.,0.,0.539409,0.874446,0.099344,0.192355,0.189328,0.595606,0.,0.,0.,0.251507,0.,0.,0.419993,0.,0.,0.918817,0.102898,0.625081,0.439413,0.235392,0.,0.,0.,0.579721,0.14895,0.,0.,0.539409,0.874446,0.099344,0.192355,0.189328,0.595606,0.,0.,0.,0.251507,0.,0.,0.419993,0.,0.,0.918817,0.102898,0.625081,0.439413,0.235392,0.050917,0.,0.539409,0.689036,0.,0.,0.,0.595606,0.,0.,0.,0.,0.,0.570404,0.,0.,0.755438,0.,0.,0.,0.,0.,0.,0.,0.,0.,0.,0.,0.,0.,0.,0.755438,0.,0.482925,0.,0.,0.,0.574205,0.,0.,0.396282,0.,0.251507,0.,0.,0.050917,0.,0.539409,0.689036,0.,0.,0.,0.595606,0.,0.,0.,0.,0.,0.570404,0.,0.,0.451908,0.,0.574205,0.,0.,0.779586,0.,0.,0.105289,0.059202,0.,0.,0.327623,0.,0.396282|,
```
