## Supplementary Data 3 for "Pharmacological proximities in the GPCR family discovered using contact-informed amino-acid and binding pocket similarities": c425.bsv

```
res|B|C|P|wB|wC|wP
A|0.,0.,0.,0.,1.549184,0.,0.,0.,0.,0.,0.,0.,0.,0.,0.,0.,1.549184,0.,0.,0.,0.,0.,0.,0.,0.,0.,0.,0.,1.549184,0.,0.,0.,0.,0.|1.758337,1.11203,2.046241,1.584499,0.,0.,1.547581,0.,0.,1.403631,1.758337,1.11203,2.046241,1.584499,0.,0.,0.,1.547581,0.,0.,1.403631,1.758337,1.11203,2.046241,1.584499,0.,0.,0.,1.758337,1.11203,2.046241,1.584499,0.|,|0.,0.,0.,0.,0.327542,0.,0.,0.,0.,0.,0.,0.,0.,0.,0.,0.,0.327542,0.,0.,0.,0.,0.,0.,0.,0.,0.,0.,0.,0.327542,0.,0.,0.,0.,0.|0.420472,0.205484,0.45472,0.3169,0.,0.,0.333792,0.,0.,0.533775,0.420472,0.205484,0.45472,0.3169,0.,0.,0.,0.333792,0.,0.,0.533775,0.420472,0.205484,0.45472,0.3169,0.,0.,0.,0.420472,0.205484,0.45472,0.3169,0.|,
R|0.,0.,0.,0.,0.,0.,0.,0.,0.,0.|0.,0.,0.,0.,0.,0.,0.,0.,0.,0.,0.,0.,0.,0.,0.|0.,0.,0.,0.,0.,0.,0.,0.,0.,0.,0.,0.,0.,0.,0.,0.,0.|0.,0.,0.,0.,0.,0.,0.,0.,0.,0.|0.,0.,0.,0.,0.,0.,0.,0.,0.,0.,0.,0.,0.,0.,0.|0.,0.,0.,0.,0.,0.,0.,0.,0.,0.,0.,0.,0.,0.,0.,0.,0.
N|0.,0.,0.,0.,0.,0.,0.,0.,0.,2.727527,0.,0.,0.,0.,0.,0.,0.,0.,2.727527,0.,0.,0.|,0.,0.,0.,0.,0.,0.,0.,1.403664,0.,0.,0.,0.,0.,0.,0.,1.403664,0.,0.|0.,0.,0.,0.,0.,0.,1.900011,0.,0.,0.,3.,0.,0.,0.,0.,1.900011,0.,0.,0.,3.,0.,0.,0.,0.|0.,0.,0.,0.,0.,0.,0.,0.,0.,1.091011,0.,0.,0.,0.,0.,0.,0.,0.,1.091011,0.,0.,0.|,0.,0.,0.,0.,0.,0.,0.,0.561466,0.,0.,0.,0.,0.,0.,0.,0.561466,0.,0.|0.,0.,0.,0.,0.,0.,0.984904,0.,0.,0.,1.2,0.,0.,0.,0.,0.984904,0.,0.,0.,1.2,0.,0.,0.,0.
D|0.,0.,1.700109,0.,0.,0.,1.4575,0.,0.,0.,0.,1.700109,0.,0.,0.,1.4575,0.,0.,0.,0.,1.700109,0.,0.,0.,1.700109|0.,0.,0.,0.,0.,0.,0.,0.,0.,0.,0.,0.,0.,0.,0.,0.,0.,0.,0.,0.,0.,0.,0.,0.,0.,0.,0.,0.,0.,0.,0.,0.,0.,0.,0.|1.796859,0.,0.,0.,0.,1.43131,0.,0.,1.643649,0.,0.,0.,0.,0.,0.,0.,1.796859,0.,0.,0.,0.,1.43131,0.,0.,1.643649,0.,0.,0.,0.,0.,0.,0.,1.796859,0.,0.,0.,0.,1.43131,0.,0.,1.796859,0.,0.,0.,0.,1.43131|0.,0.,0.340022,0.,0.,0.,0.307923,0.,0.,0.,0.,0.340022,0.,0.,0.,0.307923,0.,0.,0.,0.,0.340022,0.,0.,0.,0.340022|0.,0.,0.,0.,0.,0.,0.,0.,0.,0.,0.,0.,0.,0.,0.,0.,0.,0.,0.,0.,0.,0.,0.,0.,0.,0.,0.,0.,0.,0.,0.,0.,0.,0.,0.|0.820305,0.,0.,0.,0.,0.505168,0.,0.,0.660683,0.,0.,0.,0.,0.,0.,0.,0.820305,0.,0.,0.,0.,0.505168,0.,0.,0.660683,0.,0.,0.,0.,0.,0.,0.,0.820305,0.,0.,0.,0.,0.505168,0.,0.,0.820305,0.,0.,0.,0.,0.505168
C|,0.,2.694418,0.,2.694418,|,0.,1.094226,0.,1.094226,|,0.,0.,0.,0.,0.|,0.,1.077767,0.,1.077767,|,0.,0.218845,0.,0.218845,|,0.,0.,0.,0.,0.
Q|,|,0.,2.352145,0.,2.352145,|,0.,0.,3.,0.,0.,3.,0.|,|,0.,0.940858,0.,0.940858,|,0.,0.,1.2,0.,0.,1.2,0.
E|1.534469,0.,0.,0.,0.,1.44567,1.785348,0.,0.,0.,0.,0.,0.,1.534469,0.,0.,0.,0.,1.44567,1.785348,0.,0.,0.,0.,0.,0.,1.534469,0.,0.,0.,0.,1.44567,1.534469,0.,0.,0.,0.|0.,0.,0.,1.359675,0.,0.,0.,0.,0.,0.,0.,1.359675,0.,0.,0.,0.,0.,0.,0.|0.,0.,1.738585,0.,0.,1.955015,0.,0.,0.,0.,0.,0.,1.738585,0.,0.,1.955015,0.,0.,0.,0.,0.,0.,1.738585,0.,0.,0.|0.350259,0.,0.,0.,0.,0.330439,0.297558,0.,0.,0.,0.,0.,0.,0.350259,0.,0.,0.,0.,0.330439,0.297558,0.,0.,0.,0.,0.,0.,0.350259,0.,0.,0.,0.,0.330439,0.350259,0.,0.,0.,0.|0.,0.,0.,0.247214,0.,0.,0.,0.,0.,0.,0.,0.247214,0.,0.,0.,0.,0.,0.,0.|0.,0.,0.516608,0.,0.,0.859022,0.,0.,0.,0.,0.,0.,0.516608,0.,0.,0.859022,0.,0.,0.,0.,0.,0.,0.516608,0.,0.,0.
G|1.15344,0.,0.,0.,1.480624,0.,0.,0.,1.060335,0.,0.,0.,0.,0.,1.574941,1.325,0.,0.,0.,0.,0.,1.4189,1.764201,0.,0.,0.,0.,0.,0.,0.,0.,0.,0.,0.,0.,0.,0.,0.,0.,1.574941,1.325,0.,0.,0.,0.,0.,1.4189,1.764201,0.,0.,0.,0.,0.,0.,0.,0.,0.,0.,0.,0.,0.,0.,0.,0.,1.574941,1.325,0.,0.,0.,0.,0.,0.,0.,0.,0.,0.,0.,0.,0.,0.|,|,|0.275823,0.,0.,0.,0.219352,0.,0.,0.,0.13722,0.,0.,0.,0.,0.,0.53098,0.249857,0.,0.,0.,0.,0.,0.515964,0.59635,0.,0.,0.,0.,0.,0.,0.,0.,0.,0.,0.,0.,0.,0.,0.,0.,0.53098,0.249857,0.,0.,0.,0.,0.,0.515964,0.59635,0.,0.,0.,0.,0.,0.,0.,0.,0.,0.,0.,0.,0.,0.,0.,0.,0.53098,0.249857,0.,0.,0.,0.,0.,0.,0.,0.,0.,0.,0.,0.,0.,0.|,|,
H|,0.,2.155451,0.,0.,2.155451,0.,0.|,2.030693,1.159025,0.,2.030693,1.159025,0.,2.030693|,0.,0.,0.,0.,0.,0.,0.|,0.,0.758962,0.,0.,0.758962,0.,0.|,0.61501,0.195892,0.,0.61501,0.195892,0.,0.61501|,0.,0.,0.,0.,0.,0.,0.
I|0.,1.633553,0.,0.,0.,0.,0.,0.,1.633553,0.,0.,0.,0.,0.,0.,1.633553,0.,0.,1.633553,0.|1.201793,0.,1.373425,2.024256,1.15823,1.559912,1.570667,1.201793,0.933837,1.373425,2.024256,1.15823,1.559912,1.570667,1.201793,0.933837,1.373425,2.024256,1.201793,0.,1.373425|,|0.,0.363012,0.,0.,0.,0.,0.,0.,0.363012,0.,0.,0.,0.,0.,0.,0.363012,0.,0.,0.363012,0.|0.391889,0.,0.307001,0.90224,0.26117,0.974149,0.685784,0.391889,0.069173,0.307001,0.90224,0.26117,0.974149,0.685784,0.391889,0.069173,0.307001,0.90224,0.391889,0.,0.307001|,
L|0.,0.,1.444524,0.,0.,2.181695,0.,0.,0.,0.,0.,0.,0.,1.444524,0.,0.,2.181695,0.,0.,0.,0.,0.,0.,0.,1.444524,0.,0.,0.,0.,1.444524,0.,0.|1.624772,0.,1.416253,1.021623,1.684345,0.,1.074649,2.107617,0.,0.,0.,0.,0.,1.344655,1.750816,0.,1.749881,0.,0.,1.624772,0.,1.416253,1.021623,1.684345,0.,1.074649,0.99005,2.107617,0.,0.,0.,0.,1.344655,1.750816,0.,1.749881,0.,0.,1.624772,0.,1.416253,1.021623,1.684345,0.,1.074649,0.99005,2.107617,0.,0.,0.,0.,1.624772,0.,1.416253,1.021623,1.684345,0.,1.074649,2.107617,0.,0.,0.,0.|,|0.,0.,0.186938,0.,0.,0.577507,0.,0.,0.,0.,0.,0.,0.,0.186938,0.,0.,0.577507,0.,0.,0.,0.,0.,0.,0.,0.186938,0.,0.,0.,0.,0.186938,0.,0.|0.547478,0.,0.314723,0.302703,0.686215,0.,0.101143,0.446319,0.,0.,0.,0.,0.,0.224109,0.60077,0.,0.764033,0.,0.,0.547478,0.,0.314723,0.302703,0.686215,0.,0.101143,0.081534,0.446319,0.,0.,0.,0.,0.224109,0.60077,0.,0.764033,0.,0.,0.547478,0.,0.314723,0.302703,0.686215,0.,0.101143,0.081534,0.446319,0.,0.,0.,0.,0.547478,0.,0.314723,0.302703,0.686215,0.,0.101143,0.446319,0.,0.,0.,0.|,
K|0.,0.,0.,0.,0.,0.,0.,0.,0.,0.,0.,0.,0.,0.|0.,0.,0.,0.,0.,0.,0.,0.,0.,0.,0.,0.,0.,0.,0.,0.,0.,0.,0.,0.,0.,0.|0.,0.,0.,0.,0.,0.,0.,0.,0.,0.,0.,0.,0.,0.,0.,0.,0.,0.,0.,0.,0.,0.,0.,0.,0.,0.,0.,0.,0.,0.,0.,0.,0.,0.,0.,0.|0.,0.,0.,0.,0.,0.,0.,0.,0.,0.,0.,0.,0.,0.|0.,0.,0.,0.,0.,0.,0.,0.,0.,0.,0.,0.,0.,0.,0.,0.,0.,0.,0.,0.,0.,0.|0.,0.,0.,0.,0.,0.,0.,0.,0.,0.,0.,0.,0.,0.,0.,0.,0.,0.,0.,0.,0.,0.,0.,0.,0.,0.,0.,0.,0.,0.,0.,0.,0.,0.,0.,0.
M|2.042847,2.736105,0.,2.188447,1.47069,1.682147,0.,1.498156,2.042847,2.736105,0.,2.188447,2.517461,1.47069,1.682147,0.,1.498156,2.042847,2.736105,0.,2.188447,2.517461,1.47069,1.682147,0.,2.042847,2.736105,0.,2.188447|1.406452,1.624807,1.660881,0.,1.400428,0.,0.,0.,1.699695,0.,0.,0.,1.406452,1.624807,1.660881,0.,1.400428,0.,0.,0.,1.699695,0.,0.,0.,1.406452,1.624807,1.660881,0.,1.400428,0.,0.,0.,1.406452,1.624807,1.660881,0.,1.400428|,|0.488507,0.608023,0.,0.437689,0.352966,0.413328,0.,0.21186,0.488507,0.608023,0.,0.437689,1.006984,0.352966,0.413328,0.,0.21186,0.488507,0.608023,0.,0.437689,1.006984,0.352966,0.413328,0.,0.488507,0.608023,0.,0.437689|0.351613,0.388541,0.369085,0.,0.280086,0.,0.,0.,0.516574,0.,0.,0.,0.351613,0.388541,0.369085,0.,0.280086,0.,0.,0.,0.516574,0.,0.,0.,0.351613,0.388541,0.369085,0.,0.280086,0.,0.,0.,0.351613,0.388541,0.369085,0.,0.280086|,
F|0.,0.,0.,1.579268,0.,0.,0.,0.,0.,0.,0.,0.,0.,1.579268,0.,0.,0.,0.,0.,0.,0.,0.,0.,0.,0.,0.|1.212492,0.,0.,0.,0.,0.,1.44605,0.,0.,1.268022,1.392294,0.,0.,0.,1.212492,0.,0.,0.,0.,0.,1.44605,0.,0.,1.268022,1.392294,0.,0.,0.,1.212492,0.,0.,0.,0.,0.,1.212492,0.,0.,0.,0.|,|0.,0.,0.,0.263211,0.,0.,0.,0.,0.,0.,0.,0.,0.,0.263211,0.,0.,0.,0.,0.,0.,0.,0.,0.,0.,0.,0.|0.395378,0.,0.,0.,0.,0.,0.368601,0.,0.,0.307399,0.579649,0.,0.,0.,0.395378,0.,0.,0.,0.,0.,0.368601,0.,0.,0.307399,0.579649,0.,0.,0.,0.395378,0.,0.,0.,0.,0.,0.395378,0.,0.,0.,0.|,
P|,1.341386,0.,0.,0.,1.341386,0.,0.,0.,|,0.,0.,1.686449,0.,0.,0.,0.,1.686449,0.,0.,0.,0.|,|,0.589397,0.,0.,0.,0.589397,0.,0.,0.,|,0.,0.,0.953951,0.,0.,0.,0.,0.953951,0.,0.,0.,0.|,
S|1.513729,1.735702,0.,0.,0.,0.,0.,0.,1.513729,0.77972,1.735702,0.,0.,0.,0.,0.,0.,1.513729,0.77972,1.735702,0.,1.513729|,|0.992335,1.492621,1.755229,0.,1.220031,0.,0.,0.,0.,0.992335,1.492621,2.31278,1.755229,0.,1.220031,0.,0.,0.,0.,0.992335,1.492621,2.31278,1.755229,0.,0.992335,1.492621|0.28032,0.416568,0.,0.,0.,0.,0.,0.,0.28032,0.311888,0.416568,0.,0.,0.,0.,0.,0.,0.28032,0.311888,0.416568,0.,0.28032|,|0.220519,0.298524,0.461375,0.,0.191377,0.,0.,0.,0.,0.220519,0.298524,0.925112,0.461375,0.,0.191377,0.,0.,0.,0.,0.220519,0.298524,0.925112,0.461375,0.,0.220519,0.298524
T|1.986894,0.,1.986894,0.,1.986894,1.986894|,0.,0.,|,0.,0.,|0.441532,0.,0.441532,0.,0.441532,0.441532|,0.,0.,|,0.,0.,
W|,1.093103,1.664774,0.,2.827235,1.093103,1.664774,0.,2.827235,1.093103|,1.423918,0.,0.,2.306502,1.423918,0.,0.,2.306502,1.423918,0.|,1.077968,0.,1.077968,0.,0.|,0.262345,0.672636,0.,1.130894,0.262345,0.672636,0.,1.130894,0.262345|,0.667207,0.,0.,0.922601,0.667207,0.,0.,0.922601,0.667207,0.|,0.203274,0.,0.203274,0.,0.
Y|1.408629,0.,0.,1.328311,1.61116,0.,1.408629,0.,0.,1.328311,1.61116,0.,1.408629,0.,0.,1.408629|1.398974,0.,0.,0.,1.930469,0.,0.,0.,1.797457,0.,1.398974,0.,0.,0.,1.930469,0.,0.,0.,1.797457,0.,1.398974,0.,0.,0.,1.398974|,0.,0.,0.,0.,0.,0.,0.,0.,0.,0.,0.,0.,0.,0.,0.|0.336846,0.,0.,0.362267,0.340386,0.,0.336846,0.,0.,0.362267,0.340386,0.,0.336846,0.,0.,0.336846|0.334537,0.,0.,0.,0.497242,0.,0.,0.,0.632907,0.,0.334537,0.,0.,0.,0.497242,0.,0.,0.,0.632907,0.,0.334537,0.,0.,0.,0.334537|,0.,0.,0.,0.,0.,0.,0.,0.,0.,0.,0.,0.,0.,0.,0.
V|0.,0.,0.,0.,0.,0.,0.,0.,0.,0.,0.,0.,0.,0.,0.,0.,0.,0.,0.,0.,0.,0.,0.,0.,0.,0.,0.,0.,0.|1.483003,0.,2.109649,1.778576,1.25052,0.,0.,1.375153,1.085204,0.,1.21367,1.247208,0.,1.296501,0.,0.,1.483003,1.051846,2.109649,1.778576,1.25052,0.,0.,1.375153,1.085204,0.,1.21367,1.247208,0.,1.296501,0.,0.,1.483003,1.051846,2.109649,1.778576,1.25052,0.,0.,1.483003,0.,2.109649,1.778576,1.25052|,|0.,0.,0.,0.,0.,0.,0.,0.,0.,0.,0.,0.,0.,0.,0.,0.,0.,0.,0.,0.,0.,0.,0.,0.,0.,0.,0.,0.,0.|0.918817,0.,0.625081,0.439413,0.235392,0.,0.,0.579721,0.14895,0.,0.539409,0.595606,0.,0.419993,0.,0.,0.918817,0.102898,0.625081,0.439413,0.235392,0.,0.,0.579721,0.14895,0.,0.539409,0.595606,0.,0.419993,0.,0.,0.918817,0.102898,0.625081,0.439413,0.235392,0.,0.,0.918817,0.,0.625081,0.439413,0.235392|,
```
