## Supplementary Data 3 for "Pharmacological proximities in the GPCR family discovered using contact-informed amino-acid and binding pocket similarities": c426.bsv

```
res|B|C|P|wB|wC|wP
A|2.167132,0.,0.,0.,0.,1.720596,0.,0.,2.084641,0.,0.,0.,0.,2.167132,0.,0.,0.,0.,1.720596,0.,0.,0.,0.,1.720596,0.,0.,0.,0.,1.720596,0.,0.,2.084641,0.,0.,0.,0.|2.041381,1.167832,1.804141,1.565848,0.,1.457481,0.,0.,0.,1.512647,1.207839,0.,1.913157,0.,0.,0.,0.,2.041381,1.167832,1.804141,1.565848,0.,1.457481,0.,0.,0.,0.,1.457481,0.906529,0.,0.,0.,1.457481,0.906529,0.,0.,1.512647,1.207839,0.,1.913157,0.,0.,0.,0.|,|0.282669,0.,0.,0.,0.,0.286766,0.,0.,0.536764,0.,0.,0.,0.,0.282669,0.,0.,0.,0.,0.286766,0.,0.,0.,0.,0.286766,0.,0.,0.,0.,0.286766,0.,0.,0.536764,0.,0.,0.,0.|0.295852,0.152326,0.328026,0.220119,0.,0.24733,0.,0.,0.,0.262675,0.151884,0.,0.184668,0.,0.,0.,0.,0.295852,0.152326,0.328026,0.220119,0.,0.24733,0.,0.,0.,0.,0.24733,0.029481,0.,0.,0.,0.24733,0.029481,0.,0.,0.262675,0.151884,0.,0.184668,0.,0.,0.,0.|,
R|0.,1.033233,0.,0.,0.,0.,0.,0.,0.,0.,1.033233,0.,0.,0.,0.,0.,0.,0.,0.,0.,0.,0.,0.,0.|1.383154,0.,0.,0.,1.383154,0.,0.,0.,0.,0.|0.,0.,0.,0.,0.,0.,0.,0.,0.,0.,0.,0.,0.,0.,0.,0.|0.,0.072623,0.,0.,0.,0.,0.,0.,0.,0.,0.072623,0.,0.,0.,0.,0.,0.,0.,0.,0.,0.,0.,0.,0.|0.203275,0.,0.,0.,0.203275,0.,0.,0.,0.,0.|0.,0.,0.,0.,0.,0.,0.,0.,0.,0.,0.,0.,0.,0.,0.,0.
N|0.,0.,0.,0.,0.,0.,0.,0.,0.,0.,0.,0.,0.,0.,0.,0.,0.,0.,0.,0.,0.,0.,0.,0.,0.,0.,0.,0.|,0.,0.,0.,0.,0.,0.,0.,0.,0.,0.,0.,0.,0.,0.,0.,0.,0.,0.,0.,0.,0.,0.|0.,0.,0.,0.,0.,0.,0.,0.,0.,0.,0.,0.,0.,0.,0.,0.,0.,0.,0.,0.,0.,0.,0.,0.,0.,0.,0.,0.,0.,0.,0.,0.,0.,0.,0.,0.|0.,0.,0.,0.,0.,0.,0.,0.,0.,0.,0.,0.,0.,0.,0.,0.,0.,0.,0.,0.,0.,0.,0.,0.,0.,0.,0.,0.|,0.,0.,0.,0.,0.,0.,0.,0.,0.,0.,0.,0.,0.,0.,0.,0.,0.,0.,0.,0.,0.,0.|0.,0.,0.,0.,0.,0.,0.,0.,0.,0.,0.,0.,0.,0.,0.,0.,0.,0.,0.,0.,0.,0.,0.,0.,0.,0.,0.,0.,0.,0.,0.,0.,0.,0.,0.,0.
D|0.,0.,0.,0.,0.,0.,0.,0.,0.,0.,0.,0.,0.,0.,0.,0.,0.,0.,0.,0.,0.,0.,0.,0.,0.,0.,0.,0.,0.,0.,0.,0.,0.,0.,0.,0.,0.,0.,0.,0.,0.,0.,0.,0.,0.,0.|0.,0.,0.,0.,0.,0.,0.,0.,0.,0.,0.,0.,0.,0.,0.,0.,0.,0.,0.,0.,0.,0.,0.,0.,0.,0.,0.,0.,0.,0.,0.,0.,0.,0.,0.,0.,0.,0.,0.,0.|0.,0.,0.,0.,0.,0.,0.,0.,0.,0.,0.,0.,1.283608,0.,0.,0.,0.,0.,0.,0.,0.,0.,2.230324,1.320317,0.,0.,0.,0.,0.,0.,0.,0.,0.,0.,0.,0.,0.,0.,1.283608,0.,0.,0.,0.,0.,0.,1.283608,0.,0.,0.,0.,0.,0.,1.283608,0.,0.,0.,0.,0.,0.,0.,0.,0.,2.230324,1.320317,0.,0.|0.,0.,0.,0.,0.,0.,0.,0.,0.,0.,0.,0.,0.,0.,0.,0.,0.,0.,0.,0.,0.,0.,0.,0.,0.,0.,0.,0.,0.,0.,0.,0.,0.,0.,0.,0.,0.,0.,0.,0.,0.,0.,0.,0.,0.,0.|0.,0.,0.,0.,0.,0.,0.,0.,0.,0.,0.,0.,0.,0.,0.,0.,0.,0.,0.,0.,0.,0.,0.,0.,0.,0.,0.,0.,0.,0.,0.,0.,0.,0.,0.,0.,0.,0.,0.,0.|0.,0.,0.,0.,0.,0.,0.,0.,0.,0.,0.,0.,0.087439,0.,0.,0.,0.,0.,0.,0.,0.,0.,1.170799,0.085921,0.,0.,0.,0.,0.,0.,0.,0.,0.,0.,0.,0.,0.,0.,0.087439,0.,0.,0.,0.,0.,0.,0.087439,0.,0.,0.,0.,0.,0.,0.087439,0.,0.,0.,0.,0.,0.,0.,0.,0.,1.170799,0.085921,0.,0.
C|,0.,0.,0.,0.,0.,0.,0.,0.,0.,0.,0.,0.,0.,0.,0.,0.,0.,0.,0.,0.,0.,0.|,|,0.,1.277328,0.,0.,0.,0.,0.,0.,0.,0.,1.277328,0.,0.,0.,0.,0.,0.,1.277328,0.,0.,0.,0.,0.,0.,1.277328,0.,0.,0.,0.,0.,0.,0.|,0.,0.,0.,0.,0.,0.,0.,0.,0.,0.,0.,0.,0.,0.,0.,0.,0.,0.,0.,0.,0.,0.|,|,0.,0.193535,0.,0.,0.,0.,0.,0.,0.,0.,0.193535,0.,0.,0.,0.,0.,0.,0.193535,0.,0.,0.,0.,0.,0.,0.193535,0.,0.,0.,0.,0.,0.,0.
Q|0.,0.,0.,0.,0.,0.,0.,0.|0.,0.,0.,0.,0.,0.,0.,0.,0.,0.,0.,0.,0.,0.,0.,0.|0.,0.,0.,0.,0.,0.,0.,1.528406,0.,0.,0.,0.,0.,0.,0.,0.,0.,0.,0.,0.,0.,1.528406|0.,0.,0.,0.,0.,0.,0.,0.|0.,0.,0.,0.,0.,0.,0.,0.,0.,0.,0.,0.,0.,0.,0.,0.|0.,0.,0.,0.,0.,0.,0.,0.563621,0.,0.,0.,0.,0.,0.,0.,0.,0.,0.,0.,0.,0.,0.563621
E|1.74111,0.,1.805089,0.,1.414674,0.,0.,0.,0.,0.,0.,1.409044,0.,0.,1.786246,0.,0.,1.887072,0.,1.74111,0.,1.805089,0.,1.414674,0.,0.,0.,0.,0.,0.,1.409044,0.,0.,0.,0.,0.,0.,1.409044,0.,0.,0.,0.,0.,0.,1.409044,0.,0.,1.786246,0.,0.,1.887072,0.|0.,0.,0.,0.,0.,0.,0.,0.,0.,0.,0.,0.,0.,0.,0.,0.,0.,0.,0.,0.,0.,0.,0.,0.,0.,0.,0.,0.,0.,0.,0.,0.|0.,0.,0.,0.,0.,0.,0.,0.,0.,0.,0.,1.725754,0.,0.,0.,0.,0.,0.,0.,0.,0.,0.,0.,0.,0.,0.,0.,0.,1.725754,0.,0.,0.,0.,1.725754,0.,0.,0.,0.,1.725754,0.,0.,0.,0.,0.|0.252335,0.,0.260295,0.,0.17175,0.,0.,0.,0.,0.,0.,0.189018,0.,0.,0.256706,0.,0.,0.14572,0.,0.252335,0.,0.260295,0.,0.17175,0.,0.,0.,0.,0.,0.,0.189018,0.,0.,0.,0.,0.,0.,0.189018,0.,0.,0.,0.,0.,0.,0.189018,0.,0.,0.256706,0.,0.,0.14572,0.|0.,0.,0.,0.,0.,0.,0.,0.,0.,0.,0.,0.,0.,0.,0.,0.,0.,0.,0.,0.,0.,0.,0.,0.,0.,0.,0.,0.,0.,0.,0.,0.|0.,0.,0.,0.,0.,0.,0.,0.,0.,0.,0.,0.554333,0.,0.,0.,0.,0.,0.,0.,0.,0.,0.,0.,0.,0.,0.,0.,0.,0.554333,0.,0.,0.,0.,0.554333,0.,0.,0.,0.,0.554333,0.,0.,0.,0.,0.
G|0.,0.,0.,0.,0.,0.,0.,0.,0.,0.,0.,0.,0.,1.267446,0.,0.,0.,2.137296,0.,0.,0.,0.,0.,0.,1.356009,0.,0.,0.,0.,0.,0.,0.,0.,0.,0.,0.,0.,0.,0.,0.,1.267446,0.,0.,0.,2.137296,0.,0.,1.267446,0.,0.,0.,2.137296,0.,0.,1.267446,0.,0.,0.,2.137296,0.,0.,0.,0.,0.,0.,1.356009,0.,0.|,|,|0.,0.,0.,0.,0.,0.,0.,0.,0.,0.,0.,0.,0.,0.115222,0.,0.,0.,0.321463,0.,0.,0.,0.,0.,0.,0.251307,0.,0.,0.,0.,0.,0.,0.,0.,0.,0.,0.,0.,0.,0.,0.,0.115222,0.,0.,0.,0.321463,0.,0.,0.115222,0.,0.,0.,0.321463,0.,0.,0.115222,0.,0.,0.,0.321463,0.,0.,0.,0.,0.,0.,0.251307,0.,0.|,|,
H|,0.,0.,0.,1.808818,0.,0.,0.,0.,0.,0.,0.,0.,0.,0.,1.808818,0.,0.,0.|,0.,0.,0.,0.,1.67914,0.,0.,0.,0.,0.,0.,0.,0.,0.,0.,0.,1.67914,0.|,0.,0.,0.,0.,1.725521,0.,0.,0.,0.,0.,0.,0.,0.,0.,0.,0.,1.725521,0.|,0.,0.,0.,0.545905,0.,0.,0.,0.,0.,0.,0.,0.,0.,0.,0.545905,0.,0.,0.|,0.,0.,0.,0.,0.462583,0.,0.,0.,0.,0.,0.,0.,0.,0.,0.,0.,0.462583,0.|,0.,0.,0.,0.,0.621337,0.,0.,0.,0.,0.,0.,0.,0.,0.,0.,0.,0.621337,0.
I|0.,0.,0.,0.,0.,0.,0.,0.,0.,0.,0.,0.,0.,0.,0.,0.,0.,0.,0.,0.,0.,0.,0.,0.,0.,0.,0.,0.,0.,0.,0.,0.,0.,0.,0.,0.,0.,0.,0.,0.,0.,0.,0.,0.,0.,0.,0.,0.,0.,0.|1.234918,1.430222,0.,0.,1.584743,0.,0.,0.,0.,0.,0.,0.,0.,0.,1.420456,0.,0.,0.988941,0.,0.,0.,1.537151,0.,1.234918,1.430222,0.,0.,1.584743,0.,0.,0.,0.,0.,0.,0.,0.,0.,1.584743,0.,0.,0.,0.,0.,0.,0.,0.,0.,1.584743,0.,0.,0.,0.,0.,0.,0.,0.,0.,1.420456,0.,0.,0.988941,0.,0.,0.,1.537151,0.|,|0.,0.,0.,0.,0.,0.,0.,0.,0.,0.,0.,0.,0.,0.,0.,0.,0.,0.,0.,0.,0.,0.,0.,0.,0.,0.,0.,0.,0.,0.,0.,0.,0.,0.,0.,0.,0.,0.,0.,0.,0.,0.,0.,0.,0.,0.,0.,0.,0.,0.|0.161762,0.589453,0.,0.,0.574307,0.,0.,0.,0.,0.,0.,0.,0.,0.,0.314712,0.,0.,0.145096,0.,0.,0.,0.150047,0.,0.161762,0.589453,0.,0.,0.574307,0.,0.,0.,0.,0.,0.,0.,0.,0.,0.574307,0.,0.,0.,0.,0.,0.,0.,0.,0.,0.574307,0.,0.,0.,0.,0.,0.,0.,0.,0.,0.314712,0.,0.,0.145096,0.,0.,0.,0.150047,0.|,
L|0.,0.,0.,0.,0.,0.,1.377123,0.,1.439236,1.329141,0.,0.,0.,1.227878,0.,0.,0.,1.20655,0.,0.,0.,0.,0.,0.,0.,0.,0.,0.,0.,1.377123,0.,1.439236,1.329141,0.,0.,0.,0.,1.377123,0.,1.439236,1.329141,0.,0.,0.,0.,1.377123,0.,1.439236,1.329141,0.,0.,0.,1.227878,0.,0.,0.,1.20655,0.,0.,0.,0.,0.|1.036469,0.,0.,1.147066,1.682888,0.,0.,1.31675,1.437672,1.484055,0.,1.42047,0.,0.,1.278916,0.,0.,0.,0.,0.,0.,0.,1.651892,0.,0.,0.,0.,0.,1.459107,1.588365,0.,1.375628,1.042461,0.,1.85717,0.,1.273159,0.,0.,0.,0.,0.,0.,0.,0.,0.,1.036469,0.,0.,1.147066,1.682888,0.,0.,1.31675,1.437672,1.484055,0.,1.42047,0.,0.,1.278916,0.,0.,0.,0.,0.,0.,0.,1.651892,0.,0.,0.,0.,0.,1.42047,0.,0.,1.278916,0.,0.,0.,0.,0.,0.,0.,1.651892,0.,0.,0.,0.,0.,1.42047,0.,0.,1.278916,0.,0.,0.,0.,0.,0.,0.,1.651892,0.,0.,0.,0.,0.,1.459107,1.588365,0.,1.375628,1.042461,0.,1.85717,0.,1.273159,0.,0.,0.,0.,0.,0.,0.,0.,0.|,|0.,0.,0.,0.,0.,0.,0.200309,0.,0.42124,0.091851,0.,0.,0.,0.331859,0.,0.,0.,0.039259,0.,0.,0.,0.,0.,0.,0.,0.,0.,0.,0.,0.200309,0.,0.42124,0.091851,0.,0.,0.,0.,0.200309,0.,0.42124,0.091851,0.,0.,0.,0.,0.200309,0.,0.42124,0.091851,0.,0.,0.,0.331859,0.,0.,0.,0.039259,0.,0.,0.,0.,0.|0.195277,0.,0.,0.28407,0.553929,0.,0.,0.496411,0.211287,0.493105,0.,0.464459,0.,0.,0.418554,0.,0.,0.,0.,0.,0.,0.,0.32232,0.,0.,0.,0.,0.,0.410647,0.475558,0.,0.681617,0.309921,0.,0.236628,0.,0.425307,0.,0.,0.,0.,0.,0.,0.,0.,0.,0.195277,0.,0.,0.28407,0.553929,0.,0.,0.496411,0.211287,0.493105,0.,0.464459,0.,0.,0.418554,0.,0.,0.,0.,0.,0.,0.,0.32232,0.,0.,0.,0.,0.,0.464459,0.,0.,0.418554,0.,0.,0.,0.,0.,0.,0.,0.32232,0.,0.,0.,0.,0.,0.464459,0.,0.,0.418554,0.,0.,0.,0.,0.,0.,0.,0.32232,0.,0.,0.,0.,0.,0.410647,0.475558,0.,0.681617,0.309921,0.,0.236628,0.,0.425307,0.,0.,0.,0.,0.,0.,0.,0.,0.|,
K|0.,0.,0.,0.,0.,0.,0.,0.,0.,0.,0.,0.,1.448552,1.328284,1.826439,0.,0.,0.,0.,0.,0.,0.,0.,0.,0.,0.,0.,0.,0.,0.,0.,0.,0.,0.,0.,0.,0.,0.,0.,0.,0.,0.,0.,0.,0.,0.,0.,1.448552,1.328284,1.826439,0.,0.,0.,0.|0.,0.,0.,0.,0.,0.,1.800149,0.,0.,0.,1.16361,0.,0.,0.,0.,0.,0.,0.,0.,0.,0.,0.,1.800149,0.,0.,0.,0.,0.,1.800149,0.,0.,0.,0.,0.,1.800149,0.,0.,0.,1.16361,0.,0.,0.,0.,0.|0.,0.,0.,0.,0.,0.,0.,0.,0.,1.554289,0.,0.,0.,0.,0.,0.,0.,0.,0.,0.,0.,0.,0.,0.,0.,0.,0.,0.,0.,1.554289,0.,0.,0.,0.,0.,0.,1.554289,0.,0.,0.,0.,0.,0.,1.554289,0.,0.,0.,0.,0.,0.,0.,0.,0.,0.|0.,0.,0.,0.,0.,0.,0.,0.,0.,0.,0.,0.,0.267525,0.143598,0.41136,0.,0.,0.,0.,0.,0.,0.,0.,0.,0.,0.,0.,0.,0.,0.,0.,0.,0.,0.,0.,0.,0.,0.,0.,0.,0.,0.,0.,0.,0.,0.,0.,0.267525,0.143598,0.41136,0.,0.,0.,0.|0.,0.,0.,0.,0.,0.,0.12001,0.,0.,0.,0.214901,0.,0.,0.,0.,0.,0.,0.,0.,0.,0.,0.,0.12001,0.,0.,0.,0.,0.,0.12001,0.,0.,0.,0.,0.,0.12001,0.,0.,0.,0.214901,0.,0.,0.,0.,0.|0.,0.,0.,0.,0.,0.,0.,0.,0.,0.188399,0.,0.,0.,0.,0.,0.,0.,0.,0.,0.,0.,0.,0.,0.,0.,0.,0.,0.,0.,0.188399,0.,0.,0.,0.,0.,0.,0.188399,0.,0.,0.,0.,0.,0.,0.188399,0.,0.,0.,0.,0.,0.,0.,0.,0.,0.
M|,0.,0.,0.,2.057181,0.,0.,0.,0.,0.,0.,0.,0.,0.,0.,0.,0.,0.,2.057181,0.,0.,0.,0.|1.853409,1.690754,1.337125,0.,0.,1.173327,0.,0.,0.,1.537392,0.,0.,1.834311,1.281083,0.,0.,0.,0.,1.364478,0.,0.,0.,0.,1.853409,1.690754,1.337125,0.,0.,1.173327,0.,0.,0.,0.,1.173327,0.,0.,0.,0.,1.173327,0.,0.,0.,1.537392,0.,0.,1.834311,1.281083,0.,0.,0.,0.,1.364478,0.,0.,0.,0.|,|,0.,0.,0.,0.262112,0.,0.,0.,0.,0.,0.,0.,0.,0.,0.,0.,0.,0.,0.262112,0.,0.,0.,0.|0.510359,0.441066,0.276647,0.,0.,0.157398,0.,0.,0.,0.368238,0.,0.,0.148728,0.430733,0.,0.,0.,0.,0.056237,0.,0.,0.,0.,0.510359,0.441066,0.276647,0.,0.,0.157398,0.,0.,0.,0.,0.157398,0.,0.,0.,0.,0.157398,0.,0.,0.,0.368238,0.,0.,0.148728,0.430733,0.,0.,0.,0.,0.056237,0.,0.,0.,0.|,
F|0.,0.,0.,0.,0.,0.,0.,0.,0.,0.,0.,0.,0.,0.,0.,0.,1.489018,0.,0.,0.,0.,0.,0.,0.,0.,0.,0.,0.,0.,0.,0.,0.,0.,0.,0.,0.,0.,0.,0.,0.,0.,0.,0.,0.,0.,0.,0.,0.,0.,0.,0.,1.489018,0.,0.,0.,0.|1.417425,0.,0.,0.,0.,1.543456,0.,0.,0.,0.,0.,0.,0.,0.,0.,0.,0.,0.,0.,0.,0.,1.297284,2.156071,0.,0.,0.,0.,0.,1.531942,0.,0.,0.,1.417425,0.,0.,0.,0.,1.543456,0.,0.,0.,0.,0.,0.,0.,0.,0.,0.,0.,0.,0.,0.,0.,0.,0.,0.,0.,0.,0.,0.,0.,0.,0.,0.,0.,0.,0.,0.,0.,1.297284,2.156071,0.,0.,0.,0.,0.,1.531942,0.,0.,0.|,|0.,0.,0.,0.,0.,0.,0.,0.,0.,0.,0.,0.,0.,0.,0.,0.,0.109233,0.,0.,0.,0.,0.,0.,0.,0.,0.,0.,0.,0.,0.,0.,0.,0.,0.,0.,0.,0.,0.,0.,0.,0.,0.,0.,0.,0.,0.,0.,0.,0.,0.,0.,0.109233,0.,0.,0.,0.|0.246509,0.,0.,0.,0.,0.382235,0.,0.,0.,0.,0.,0.,0.,0.,0.,0.,0.,0.,0.,0.,0.,0.560988,0.332984,0.,0.,0.,0.,0.,0.282462,0.,0.,0.,0.246509,0.,0.,0.,0.,0.382235,0.,0.,0.,0.,0.,0.,0.,0.,0.,0.,0.,0.,0.,0.,0.,0.,0.,0.,0.,0.,0.,0.,0.,0.,0.,0.,0.,0.,0.,0.,0.,0.560988,0.332984,0.,0.,0.,0.,0.,0.282462,0.,0.,0.|,
P|0.,0.,0.,0.,1.683476,0.,0.,0.,0.,0.,1.37359,0.,0.,0.,0.,0.,0.,0.,0.,0.,0.,1.683476,0.,0.,0.,0.,0.,1.37359,0.,0.|0.955554,0.,0.,1.563346,1.114574,1.232786,0.,0.,0.,0.,0.,1.098466,0.,0.,0.955554,0.,0.,1.563346,0.,0.,1.563346,0.,0.,1.563346,1.114574,1.232786,0.,0.,0.,0.,0.,1.098466,0.,0.|,|0.,0.,0.,0.,0.545992,0.,0.,0.,0.,0.,0.038735,0.,0.,0.,0.,0.,0.,0.,0.,0.,0.,0.545992,0.,0.,0.,0.,0.,0.038735,0.,0.|0.030529,0.,0.,0.54018,0.220907,0.255442,0.,0.,0.,0.,0.,0.033359,0.,0.,0.030529,0.,0.,0.54018,0.,0.,0.54018,0.,0.,0.54018,0.220907,0.255442,0.,0.,0.,0.,0.,0.033359,0.,0.|,
S|0.,0.,0.,0.,0.,0.,0.,0.,0.,0.,0.,0.,0.,0.,0.,0.,0.,0.,0.,0.,0.,0.,0.,0.,0.,0.,0.,0.,0.,0.|,|0.,0.,0.,0.,0.,0.,1.456411,0.,0.,0.,0.,0.,0.,0.,0.,0.,1.456411,0.|0.,0.,0.,0.,0.,0.,0.,0.,0.,0.,0.,0.,0.,0.,0.,0.,0.,0.,0.,0.,0.,0.,0.,0.,0.,0.,0.,0.,0.,0.|,|0.,0.,0.,0.,0.,0.,0.063185,0.,0.,0.,0.,0.,0.,0.,0.,0.,0.063185,0.
T|0.,0.,0.,0.,0.,0.,0.,0.,|1.016689,1.227056,1.137241,0.,0.,0.,0.,0.,1.016689,1.227056,1.137241,0.,0.,0.,0.,0.|0.915167,1.666287,1.537733,0.,0.,0.,0.,0.,0.,0.915167,1.666287,1.537733,0.,0.,0.,0.,0.,0.|0.,0.,0.,0.,0.,0.,0.,0.,|0.132612,0.177834,0.256681,0.,0.,0.,0.,0.,0.132612,0.177834,0.256681,0.,0.,0.,0.,0.|0.053053,0.217342,0.380818,0.,0.,0.,0.,0.,0.,0.053053,0.217342,0.380818,0.,0.,0.,0.,0.,0.
W|,0.,0.,0.,0.,0.,0.,0.,0.,0.,0.,0.,0.|,1.723463,0.,0.,0.,0.,0.,0.,0.,1.723463,1.723463,1.723463,0.,0.,0.,0.,0.,0.,0.|,0.,0.,0.,0.,0.,0.,0.,0.,0.,0.,0.,0.,0.,0.|,0.,0.,0.,0.,0.,0.,0.,0.,0.,0.,0.,0.|,0.817119,0.,0.,0.,0.,0.,0.,0.,0.817119,0.817119,0.817119,0.,0.,0.,0.,0.,0.,0.|,0.,0.,0.,0.,0.,0.,0.,0.,0.,0.,0.,0.,0.,0.
Y|1.438172,1.541367,1.723708,0.,0.,0.,0.,0.,1.438172,1.541367,1.723708,0.,0.,0.,0.,0.|1.168318,1.351185,0.,0.,0.,1.504139,1.655313,0.,0.,0.,1.565764,0.,0.,0.,0.,0.,1.168318,1.351185,0.,0.,0.,0.,0.,0.,0.,0.,0.,1.504139,1.655313,0.,0.,0.,1.565764,0.,0.,0.,0.,0.|0.,0.,0.,0.,0.,0.,1.191224,0.,1.493207,1.640336,0.,0.,0.,0.,0.,0.,0.,0.,0.,0.,0.,0.,0.,0.,0.,0.,1.191224,0.,1.493207,1.640336,0.,0.,0.,0.|0.187588,0.217434,0.227075,0.,0.,0.,0.,0.,0.187588,0.217434,0.227075,0.,0.,0.,0.,0.|0.152389,0.228727,0.,0.,0.,0.306232,0.365362,0.,0.,0.,0.709858,0.,0.,0.,0.,0.,0.152389,0.228727,0.,0.,0.,0.,0.,0.,0.,0.,0.,0.306232,0.365362,0.,0.,0.,0.709858,0.,0.,0.,0.,0.|0.,0.,0.,0.,0.,0.,0.295123,0.,0.693159,0.797039,0.,0.,0.,0.,0.,0.,0.,0.,0.,0.,0.,0.,0.,0.,0.,0.,0.295123,0.,0.693159,0.797039,0.,0.,0.,0.
V|0.,1.984924,0.,0.,0.,0.,0.,0.,0.,0.,0.,0.,0.,0.,0.,0.,0.,1.061401,0.,0.,1.984924,0.,0.,0.,0.,0.,0.,0.,0.,0.,0.,0.,0.,0.,0.,0.,0.,0.,0.,0.,0.,0.,0.,0.,0.,0.,0.,0.,0.,0.,0.,0.,1.061401,0.|1.418512,1.460463,1.131815,1.333941,1.261124,0.,0.,0.,1.510942,0.,0.,0.,0.,1.510942,1.055852,1.682803,0.,0.,0.,0.,0.,1.372156,0.,1.518141,0.,0.,0.973921,1.022214,1.373036,0.,1.418512,1.460463,1.131815,1.333941,1.261124,0.,0.,0.,1.510942,0.,0.,0.,0.,1.510942,1.055852,1.682803,0.,0.,0.,0.,0.,0.,1.510942,0.,0.,0.,0.,1.510942,1.055852,1.682803,0.,0.,0.,0.,0.,0.,1.510942,0.,0.,0.,0.,1.510942,1.055852,1.682803,0.,0.,0.,0.,0.,1.372156,0.,1.518141,0.,0.,0.973921,1.022214,1.373036,0.|,|0.,0.317339,0.,0.,0.,0.,0.,0.,0.,0.,0.,0.,0.,0.,0.,0.,0.,0.034536,0.,0.,0.317339,0.,0.,0.,0.,0.,0.,0.,0.,0.,0.,0.,0.,0.,0.,0.,0.,0.,0.,0.,0.,0.,0.,0.,0.,0.,0.,0.,0.,0.,0.,0.,0.034536,0.|0.78121,0.874446,0.099344,0.192355,0.382769,0.,0.,0.,0.338817,0.,0.,0.,0.,0.338817,0.057592,0.224374,0.,0.,0.,0.,0.,0.451908,0.,0.779586,0.,0.,0.105289,0.059202,0.327623,0.,0.78121,0.874446,0.099344,0.192355,0.382769,0.,0.,0.,0.338817,0.,0.,0.,0.,0.338817,0.057592,0.224374,0.,0.,0.,0.,0.,0.,0.338817,0.,0.,0.,0.,0.338817,0.057592,0.224374,0.,0.,0.,0.,0.,0.,0.338817,0.,0.,0.,0.,0.338817,0.057592,0.224374,0.,0.,0.,0.,0.,0.451908,0.,0.779586,0.,0.,0.105289,0.059202,0.327623,0.|,
```
