## Supplementary Data 3 for "Pharmacological proximities in the GPCR family discovered using contact-informed amino-acid and binding pocket similarities": c427.bsv

```
res|B|C|P|wB|wC|wP
A|2.00365,1.595476,1.681713,0.,0.,0.,2.132779,1.549184,0.,0.,1.720596,0.,0.,0.,0.,0.|1.352133,2.207805,1.380129,0.,0.,0.,0.,0.,1.847476,1.111942,0.,0.,0.,0.,0.,0.,0.|,|1.40797,0.991783,1.3181,0.,0.,0.,0.597178,0.327542,0.,0.,0.286766,0.,0.,0.,0.,0.|0.950148,1.372419,0.857918,0.,0.,0.,0.,0.,0.73899,0.076247,0.,0.,0.,0.,0.,0.,0.|,
R|1.983152,0.,0.|1.668088,0.,0.,3.,0.,1.018911|0.,0.,1.252914,2.392484,0.,2.131729|0.603568,0.,0.|0.362628,0.,0.,0.545455,0.,0.084208|0.,0.,0.057276,0.434997,0.,0.687086
N|0.,0.,0.,0.,0.,0.,0.|0.,0.,0.,0.,0.,0.|0.,0.,0.,0.,0.,0.,0.,0.,0.,0.,0.|0.,0.,0.,0.,0.,0.,0.|0.,0.,0.,0.,0.,0.|0.,0.,0.,0.,0.,0.,0.,0.,0.,0.,0.
D|0.,0.,0.,0.,0.,0.,0.,0.,0.,0.|0.,0.,0.,0.,0.,0.,0.,0.|0.,0.,0.,0.,0.,0.,0.,0.,1.446001,0.|0.,0.,0.,0.,0.,0.,0.,0.,0.,0.|0.,0.,0.,0.,0.,0.,0.,0.|0.,0.,0.,0.,0.,0.,0.,0.,0.239008,0.
C|0.,2.130284,0.,1.710058,|1.092264,0.,0.,|0.,0.944146,1.381873,0.|0.,0.771842,0.,0.335678,|0.269108,0.,0.,|0.,0.055949,0.165825,0.
Q|1.635202,0.,0.,|1.348147,0.,0.,0.,0.,|1.738733,0.,0.,0.,1.75622,0.,0.|0.795504,0.,0.,|0.692292,0.,0.,0.,0.,|0.563913,0.,0.,0.,0.220782,0.,0.
E|0.,0.,0.,0.,0.,1.44567,1.409044,0.,0.,0.|0.,0.,0.,0.,1.596463,0.,0.,0.|0.,2.008973,0.,0.,1.738585,0.,0.,0.|0.,0.,0.,0.,0.,0.330439,0.189018,0.,0.,0.|0.,0.,0.,0.,0.191576,0.,0.,0.|0.,0.386913,0.,0.,0.516608,0.,0.,0.
G|1.434157,0.,0.,1.86858,0.,0.,1.527908,0.,0.,0.,0.,1.574941,1.325,2.137296,0.,0.,1.03491|,|,|0.157889,0.,0.,0.649941,0.,0.,0.322558,0.,0.,0.,0.,0.53098,0.249857,0.321463,0.,0.,0.094083|,|,
H|0.,0.,0.,1.465649|0.,0.,2.030693,1.727398,0.,0.|0.,0.,0.,1.937819,0.,1.335589,0.|0.,0.,0.,0.133241|0.,0.,0.61501,0.314072,0.,0.|0.,0.,0.,0.352331,0.,0.165569,0.
I|0.817905,0.,1.278131,0.,0.,0.,0.|1.75686,0.,1.323542,0.,0.,1.54805,2.024256,0.,0.,0.,0.,0.,0.|,|0.066317,0.,0.199342,0.,0.,0.,0.|1.092102,0.,0.412848,0.,0.,0.185766,0.90224,0.,0.,0.,0.,0.,0.|,
L|1.940692,0.,0.,0.,0.,0.,1.515782,1.439236,0.,0.,0.|1.600844,0.,1.467932,0.,0.,0.,1.462756,1.277769,1.20472,0.,0.,0.,1.651892,0.,0.,0.,0.,0.,1.332247,0.,0.,0.|,|1.206376,0.,0.,0.,0.,0.,0.443507,0.42124,0.,0.,0.|0.995119,0.,0.350149,0.,0.,0.,0.384651,0.406993,0.433699,0.,0.,0.,0.32232,0.,0.,0.,0.,0.,0.649608,0.,0.,0.|,
K|0.,1.744938,0.,0.,0.|0.,0.,0.,1.777472,0.,0.,0.,0.|0.,0.,0.,0.,0.,0.,0.,0.,0.,0.,0.|0.,1.365603,0.,0.,0.|0.,0.,0.,0.953137,0.,0.,0.,0.|0.,0.,0.,0.,0.,0.,0.,0.,0.,0.,0.
M|1.138719,0.,0.,1.47069,1.682147,0.,0.,0.,0.|1.810887,0.,1.449917,0.,0.,0.,0.,0.,1.173327,0.,0.,0.|,|0.24621,0.,0.,0.352966,0.413328,0.,0.,0.,0.|1.419344,0.,0.212832,0.,0.,0.,0.,0.,0.157398,0.,0.,0.|,
F|0.,1.305491,0.,0.|0.,0.,2.20282,1.875492,1.447654,0.,0.,0.,0.,2.290891,0.,0.,0.|,|0.,0.05222,0.,0.|0.,0.,0.61679,1.350354,0.463249,0.,0.,0.,0.,0.416526,0.,0.,0.|,
P|,1.302863|0.,0.,0.,2.935684,1.563346|,|,0.118442|0.,0.,0.,0.533761,0.54018|,
S|0.,0.,1.593806,1.806032,0.,0.,0.,0.,1.735702,0.,0.,0.,0.|,|0.,1.770266,1.405917,0.,0.,0.,0.,1.755229,0.,0.,0.,0.,0.|0.,0.,0.50817,0.366441,0.,0.,0.,0.,0.416568,0.,0.,0.,0.|,|0.,0.820993,0.264883,0.,0.,0.,0.,0.461375,0.,0.,0.,0.,0.
T|1.314114,0.,1.446901,|0.,1.701648,0.924097|0.,0.,1.989595,|0.457083,0.,0.057876,|0.,0.816791,0.168018|0.,0.,0.557087,
W|0.,1.093103|,1.423918,0.,0.|,1.077968|0.,0.262345|,0.667207,0.,0.|,0.203274
Y|1.748741,2.272865,0.,0.,0.,0.,0.|0.,1.255741,0.,0.,0.,0.,0.,0.,0.,0.|0.,0.,0.,0.,0.,0.,0.|1.087055,1.658577,0.,0.,0.,0.,0.|0.,0.232545,0.,0.,0.,0.,0.,0.,0.,0.|0.,0.,0.,0.,0.,0.,0.
V|0.,0.,0.,0.,0.,0.,1.464561|1.689719,0.,0.,0.,0.,0.,0.,0.,0.,1.364772,0.,0.,0.,0.,0.963309,0.,0.,0.|,|0.,0.,0.,0.,0.,0.,0.205765|0.496064,0.,0.,0.,0.,0.,0.,0.,0.,0.372211,0.,0.,0.,0.,0.183108,0.,0.,0.|,
```
