## Supplementary Data 3 for "Pharmacological proximities in the GPCR family discovered using contact-informed amino-acid and binding pocket similarities": c428.bsv

```
res|B|C|P|wB|wC|wP
A|0.,0.,0.,0.,0.,0.,0.,0.,0.|0.,0.,0.,0.,0.,0.,0.||0.,0.,0.,0.,0.,0.,0.,0.,0.|0.,0.,0.,0.,0.,0.,0.|
R|1.446259,0.,0.,0.,0.|0.,0.,0.|1.695587,0.,0.,0.|0.170148,0.,0.,0.,0.|0.,0.,0.|0.398962,0.,0.,0.
N|0.,1.459034|0.,0.|0.,0.,1.159471|0.,0.258|0.,0.|0.,0.,0.212098
D|0.,0.,0.,0.,2.017072,0.,0.,1.305635,0.,0.,0.,0.,0.|0.,0.,0.,0.,0.,0.,0.,0.,0.945034,0.,0.,0.,0.,0.|1.532438,0.,0.,0.,2.064464,0.,0.,0.,0.,1.868785,0.,0.|0.,0.,0.,0.,0.391271,0.,0.,0.25235,0.,0.,0.,0.,0.|0.,0.,0.,0.,0.,0.,0.,0.,0.174712,0.,0.,0.,0.,0.|0.449163,0.,0.,0.,0.621411,0.,0.,0.,0.,0.675275,0.,0.
C|0.,0.,0.,1.805669,0.,2.216507,0.,0.||0.,1.881716,0.,1.156104,1.803538,1.166931,1.697912|0.,0.,0.,0.285106,0.,0.123139,0.,0.||0.,0.602379,0.,0.365086,0.237308,0.06483,0.282985
Q|0.,0.,0.,1.194703,0.,0.971051,0.,0.|0.,0.,0.,0.,0.,0.|0.,0.,0.,0.,0.,0.,0.|0.,0.,0.,0.267236,0.,0.089912,0.,0.|0.,0.,0.,0.,0.,0.|0.,0.,0.,0.,0.,0.,0.
E|0.,0.,1.693065,2.207869,1.480161|1.485483,1.347834,1.405608|0.,1.414259,1.368985,1.760125|0.,0.,0.696841,1.249189,0.520798|0.317024,0.567509,0.156179|0.,0.284576,0.450324,0.13038
G|0.,0.,0.,0.,0.,0.,0.,0.,0.|||0.,0.,0.,0.,0.,0.,0.,0.,0.||
H|1.384288,0.,0.,0.|1.033049,0.,0.,0.,0.965862,0.,0.,0.,0.971943,0.|1.788978,0.,0.,0.,1.695604,0.,0.,0.,1.696715,0.,0.|0.299648,0.,0.,0.|0.097636,0.,0.,0.,0.114378,0.,0.,0.,0.071996,0.|0.201805,0.,0.,0.,0.290037,0.,0.,0.,0.125683,0.,0.
I|0.,0.,0.,0.|1.36781,1.719741,1.469864,1.22972,1.693762,1.34539,0.,0.||0.,0.,0.,0.|0.290856,0.513945,0.456165,0.300233,0.402198,0.440964,0.,0.|
L|0.,2.046548,0.,1.854244,0.,0.,2.631524,0.,0.|0.,0.,0.,0.,0.,0.,0.,0.,0.||0.,0.262058,0.,0.341571,0.,0.,0.146196,0.,0.|0.,0.,0.,0.,0.,0.,0.,0.,0.|
K|0.,0.,0.|0.,0.,0.,0.,0.,0.,0.,0.|0.,0.,1.562862,0.,0.,0.,0.,0.,0.|0.,0.,0.|0.,0.,0.,0.,0.,0.,0.,0.|0.,0.,0.459973,0.,0.,0.,0.,0.,0.
M|0.,0.,0.,1.361122,0.,1.553682,1.726519,0.|1.314996,0.,1.263731,0.,0.,0.,0.,0.,0.,0.,0.||0.,0.,0.,0.215788,0.,0.51108,0.159863,0.|0.536579,0.,0.439559,0.,0.,0.,0.,0.,0.,0.,0.|
F|0.,0.,0.,1.612416,1.608696,1.55334|0.,0.,0.,0.,0.,0.,1.094821,0.855439,0.||0.,0.,0.,0.162225,0.275172,0.115062|0.,0.,0.,0.,0.,0.,0.187272,0.063366,0.|
P|0.,0.,0.,0.|0.,0.,0.,0.||0.,0.,0.,0.|0.,0.,0.,0.|
S|0.,0.,0.,0.,0.,0.,0.,0.,0.||0.,0.,0.,0.,0.,1.320677,0.920571,0.|0.,0.,0.,0.,0.,0.,0.,0.,0.||0.,0.,0.,0.,0.,0.148979,0.157466,0.
T|0.,0.,0.,0.,0.,0.,0.,0.,0.,0.,0.|0.,0.,0.,0.,0.,0.|0.,0.,0.,0.,0.,0.,0.,0.|0.,0.,0.,0.,0.,0.,0.,0.,0.,0.,0.|0.,0.,0.,0.,0.,0.|0.,0.,0.,0.,0.,0.,0.,0.
W|0.,0.|0.,0.|0.,0.,0.|0.,0.|0.,0.|0.,0.,0.
Y|1.332476|1.362329,1.428619,1.779322,0.|1.178911,1.223789,0.,0.,0.,0.,0.|0.141832|0.258373,0.219787,0.538282,0.|0.162608,0.20874,0.,0.,0.,0.,0.
V|0.,0.,0.,0.,0.,0.|0.,0.,0.,0.||0.,0.,0.,0.,0.,0.|0.,0.,0.,0.|
```
