## Supplementary Data 3 for "Pharmacological proximities in the GPCR family discovered using contact-informed amino-acid and binding pocket similarities": c429.bsv

```
res|B|C|P|wB|wC|wP
A|0.,0.,0.,0.,0.,0.,0.,0.,0.,0.,0.,0.|0.,0.,0.,0.,0.,0.,0.,0.|,|0.,0.,0.,0.,0.,0.,0.,0.,0.,0.,0.,0.|0.,0.,0.,0.,0.,0.,0.,0.|,
R|1.446259,0.,0.,0.,0.,0.|0.,0.,0.,|1.695587,0.,0.,0.,|0.170148,0.,0.,0.,0.,0.|0.,0.,0.,|0.398962,0.,0.,0.,
N|1.459034,1.459034|0.,0.|1.159471,1.159471|0.258,0.258|0.,0.|0.212098,0.212098
D|1.305635,0.,0.,0.,0.,0.,0.,0.,0.|0.945034,0.,0.,0.,0.,0.,0.,0.,0.|1.868785,0.,0.,|0.25235,0.,0.,0.,0.,0.,0.,0.,0.|0.174712,0.,0.,0.,0.,0.,0.,0.,0.|0.675275,0.,0.,
C|0.,0.,0.,1.805669,0.,2.216507,0.,0.,0.,0.,1.805669,0.,2.216507,0.,0.|,|0.,1.881716,0.,1.156104,1.803538,1.166931,1.697912,1.881716,0.,1.156104,1.803538,1.166931,1.697912|0.,0.,0.,0.285106,0.,0.123139,0.,0.,0.,0.,0.285106,0.,0.123139,0.,0.|,|0.,0.602379,0.,0.365086,0.237308,0.06483,0.282985,0.602379,0.,0.365086,0.237308,0.06483,0.282985
Q|0.,0.,0.,1.194703,0.,0.971051,0.,0.,0.,0.,1.194703,0.,0.971051,0.,0.|0.,0.,0.,0.,0.,0.,0.,0.,0.,0.,0.|0.,0.,0.,0.,0.,0.,0.,0.,0.,0.,0.,0.|0.,0.,0.,0.267236,0.,0.089912,0.,0.,0.,0.,0.267236,0.,0.089912,0.,0.|0.,0.,0.,0.,0.,0.,0.,0.,0.,0.,0.|0.,0.,0.,0.,0.,0.,0.,0.,0.,0.,0.,0.
E|1.693065,2.207869,1.480161,1.693065,2.207869,1.480161|1.485483,1.347834,1.405608,1.485483,1.347834,1.405608|1.414259,1.368985,1.760125,1.414259,1.368985,1.760125|0.696841,1.249189,0.520798,0.696841,1.249189,0.520798|0.317024,0.567509,0.156179,0.317024,0.567509,0.156179|0.284576,0.450324,0.13038,0.284576,0.450324,0.13038
G|0.,0.,0.,0.,0.,0.,0.,0.,0.,0.|,|,|0.,0.,0.,0.,0.,0.,0.,0.,0.,0.|,|,
H|1.384288,0.,0.,0.,1.384288,0.,0.,0.|1.033049,0.,0.,0.,0.965862,0.,0.,0.,0.971943,0.,1.033049,0.,0.,0.,0.965862,0.,0.,0.,0.971943,0.|1.788978,0.,0.,0.,1.695604,0.,0.,0.,1.696715,0.,0.,1.788978,0.,0.,0.,1.695604,0.,0.,0.,1.696715,0.,0.|0.299648,0.,0.,0.,0.299648,0.,0.,0.|0.097636,0.,0.,0.,0.114378,0.,0.,0.,0.071996,0.,0.097636,0.,0.,0.,0.114378,0.,0.,0.,0.071996,0.|0.201805,0.,0.,0.,0.290037,0.,0.,0.,0.125683,0.,0.,0.201805,0.,0.,0.,0.290037,0.,0.,0.,0.125683,0.,0.
I|0.,|0.,|,|0.,|0.,|,
L|2.046548,0.,1.854244,0.,0.,2.631524,0.,0.,2.046548,0.,1.854244,0.,0.,2.631524,0.,0.|0.,0.,0.,0.,0.,0.,0.,0.,0.,0.,0.,0.,0.|,|0.262058,0.,0.341571,0.,0.,0.146196,0.,0.,0.262058,0.,0.341571,0.,0.,0.146196,0.,0.|0.,0.,0.,0.,0.,0.,0.,0.,0.,0.,0.,0.,0.|,
K|0.,0.,0.,0.|0.,0.,|0.,0.,0.,|0.,0.,0.,0.|0.,0.,|0.,0.,0.,
M|0.,1.361122,0.,1.553682,1.726519,0.,1.361122,0.,1.553682,1.726519,0.|0.,0.,0.,0.,0.,0.,0.,1.464614,0.,0.,0.,1.019413,0.|,|0.,0.215788,0.,0.51108,0.159863,0.,0.215788,0.,0.51108,0.159863,0.|0.,0.,0.,0.,0.,0.,0.,0.455459,0.,0.,0.,0.302048,0.|,
F|0.,1.612416,1.608696,1.55334,1.612416,1.608696,1.55334|0.,0.,0.,1.094821,0.855439,0.,0.,0.,1.094821,0.855439,0.|,|0.,0.162225,0.275172,0.115062,0.162225,0.275172,0.115062|0.,0.,0.,0.187272,0.063366,0.,0.,0.,0.187272,0.063366,0.|,
P|0.,0.,0.,0.|0.,0.,0.,0.|,|0.,0.,0.,0.|0.,0.,0.,0.|,
S|0.,0.,0.,0.,0.,0.,0.,0.,0.,0.,0.|,|0.,0.,1.320677,0.920571,0.,1.320677,0.920571,0.|0.,0.,0.,0.,0.,0.,0.,0.,0.,0.,0.|,|0.,0.,0.148979,0.157466,0.,0.148979,0.157466,0.
T|0.,0.,0.,0.,0.,0.,0.,0.,0.,0.,0.,0.,0.,0.|0.,0.,0.|0.,0.,0.,0.,0.,0.|0.,0.,0.,0.,0.,0.,0.,0.,0.,0.,0.,0.,0.,0.|0.,0.,0.|0.,0.,0.,0.,0.,0.
W|,|,|0.,|,|,|0.,
Y|1.332476,|1.779322,0.,|0.,0.,0.,0.,0.,0.,0.,0.|0.141832,|0.538282,0.,|0.,0.,0.,0.,0.,0.,0.,0.
V|0.,0.,0.,0.|0.,|,|0.,0.,0.,0.|0.,|,
```
