## Supplementary Data 3 for "Pharmacological proximities in the GPCR family discovered using contact-informed amino-acid and binding pocket similarities": c430.bsv

```
res|B|C|P|wB|wC|wP
A|2.00365,1.595476,1.681713,0.,0.,1.327329,0.,2.00365,1.595476,1.681713,1.38245,0.,0.,0.,0.,0.,0.,0.,0.,0.,0.,0.,0.,0.,0.,0.,0.,0.,0.,0.,0.,0.,0.,0.,0.,0.,0.932888,2.00365,1.595476,1.681713,1.264579,0.,2.00365,1.595476,1.681713,0.,0.|1.352133,2.207805,1.380129,0.,1.256255,0.,0.,1.352133,2.207805,1.380129,0.,0.,1.215756,0.,0.,0.,0.,0.,0.,0.,0.,0.,0.,0.,0.,0.,0.,0.,0.,0.,0.,0.,0.,0.,0.,0.,0.,0.,1.567517,1.352133,2.207805,1.380129,1.397202,0.,1.352133,2.207805,1.380129,0.,0.,0.,0.|,|1.40797,0.991783,1.3181,0.,0.,0.132439,0.,1.40797,0.991783,1.3181,0.282673,0.,0.,0.,0.,0.,0.,0.,0.,0.,0.,0.,0.,0.,0.,0.,0.,0.,0.,0.,0.,0.,0.,0.,0.,0.,0.251162,1.40797,0.991783,1.3181,0.027098,0.,1.40797,0.991783,1.3181,0.,0.|0.950148,1.372419,0.857918,0.,0.744447,0.,0.,0.950148,1.372419,0.857918,0.,0.,0.183196,0.,0.,0.,0.,0.,0.,0.,0.,0.,0.,0.,0.,0.,0.,0.,0.,0.,0.,0.,0.,0.,0.,0.,0.,0.,0.904337,0.950148,1.372419,0.857918,0.17465,0.,0.950148,1.372419,0.857918,0.,0.,0.,0.|,
R|,0.,0.,0.,0.,0.,0.,0.,0.,0.,0.,0.,0.,0.,0.,0.,0.,0.,0.,0.,0.,0.,0.,0.,0.,0.,0.,0.,0.,0.,0.,0.,0.,0.|,0.,0.,0.,0.,0.,0.,0.,0.,0.,0.,0.,0.,0.,0.,0.,0.,0.,0.,0.,0.,0.,0.,0.,0.,0.,0.,0.,0.,0.,0.|0.,0.,0.,0.,1.492125,0.,0.,0.,1.402958,0.,1.441394,0.,0.,1.92339,0.,1.906187,0.,0.,0.,0.,0.,0.,0.,0.,0.,0.,0.,0.,0.,0.,0.,0.,0.,0.,0.,0.,0.,0.,0.,0.,0.,0.,0.,0.,0.,0.,0.,0.,0.,2.026497,0.,0.,0.,0.,0.,0.|,0.,0.,0.,0.,0.,0.,0.,0.,0.,0.,0.,0.,0.,0.,0.,0.,0.,0.,0.,0.,0.,0.,0.,0.,0.,0.,0.,0.,0.,0.,0.,0.,0.|,0.,0.,0.,0.,0.,0.,0.,0.,0.,0.,0.,0.,0.,0.,0.,0.,0.,0.,0.,0.,0.,0.,0.,0.,0.,0.,0.,0.,0.,0.|0.,0.,0.,0.,0.613202,0.,0.,0.,0.153264,0.,0.151407,0.,0.,0.211472,0.,0.209581,0.,0.,0.,0.,0.,0.,0.,0.,0.,0.,0.,0.,0.,0.,0.,0.,0.,0.,0.,0.,0.,0.,0.,0.,0.,0.,0.,0.,0.,0.,0.,0.,0.,0.348986,0.,0.,0.,0.,0.,0.
N|,1.77062,0.,0.,0.,0.,0.,0.,0.,0.,0.,0.,0.,0.,0.,0.,0.,0.,0.,0.,0.,0.,0.,1.25332,0.|,0.,0.,0.,0.,0.,0.,0.,0.,0.,0.,0.,0.,0.,0.,0.,0.,0.,0.,0.,0.,0.,0.,0.,0.|,0.,0.,0.,0.,0.,0.,0.,0.,0.,0.,0.,0.,0.,0.,0.,0.,0.,0.,0.,0.,0.,0.,0.,0.,0.920724,0.|,0.184521,0.,0.,0.,0.,0.,0.,0.,0.,0.,0.,0.,0.,0.,0.,0.,0.,0.,0.,0.,0.,0.,0.103723,0.|,0.,0.,0.,0.,0.,0.,0.,0.,0.,0.,0.,0.,0.,0.,0.,0.,0.,0.,0.,0.,0.,0.,0.,0.|,0.,0.,0.,0.,0.,0.,0.,0.,0.,0.,0.,0.,0.,0.,0.,0.,0.,0.,0.,0.,0.,0.,0.,0.,0.0127,0.
D|0.,0.,0.,0.,0.,0.,0.,0.,0.,0.,0.,0.,0.,0.,0.,0.,0.,0.,0.,0.,0.,0.,0.,0.,0.,0.,0.,0.,0.,0.,0.,0.,0.,0.,0.,0.,0.,0.,1.477518,0.,0.,0.,0.|0.,1.293816,0.,0.,0.,0.,0.,0.,0.,0.,0.,0.,0.,0.,0.,0.,0.,0.,0.,0.,0.,0.,0.,0.,0.,0.,0.,0.,0.,0.,0.,0.,1.207519,0.,1.228754,0.,0.,0.|0.,1.98929,0.,1.783805,0.,0.,0.,0.,0.,0.,0.,0.,0.,0.,0.,0.,0.,0.,0.,0.,0.,0.,0.,0.,0.,0.,0.,0.,0.,0.,0.,0.,0.,0.,0.,0.,0.,0.,0.,0.,0.,0.,1.223461,0.,0.,0.,0.,0.,0.,0.,0.|0.,0.,0.,0.,0.,0.,0.,0.,0.,0.,0.,0.,0.,0.,0.,0.,0.,0.,0.,0.,0.,0.,0.,0.,0.,0.,0.,0.,0.,0.,0.,0.,0.,0.,0.,0.,0.,0.,0.311334,0.,0.,0.,0.|0.,0.335434,0.,0.,0.,0.,0.,0.,0.,0.,0.,0.,0.,0.,0.,0.,0.,0.,0.,0.,0.,0.,0.,0.,0.,0.,0.,0.,0.,0.,0.,0.,0.129377,0.,0.271173,0.,0.,0.|0.,0.515742,0.,0.146614,0.,0.,0.,0.,0.,0.,0.,0.,0.,0.,0.,0.,0.,0.,0.,0.,0.,0.,0.,0.,0.,0.,0.,0.,0.,0.,0.,0.,0.,0.,0.,0.,0.,0.,0.,0.,0.,0.,0.100499,0.,0.,0.,0.,0.,0.,0.,0.
C|,0.,|,|,0.,|,0.,|,|,0.,
Q|1.635202,0.,1.635202,0.,0.,0.,0.,0.,0.,1.635202,0.,0.,1.635202|1.348147,0.,1.348147,1.241417,0.,0.,0.,0.,1.348147,0.,0.,1.348147|1.738733,0.,0.,1.738733,2.000842,0.,0.,0.,0.,1.738733,0.,0.,1.738733|0.795504,0.,0.795504,0.,0.,0.,0.,0.,0.,0.795504,0.,0.,0.795504|0.692292,0.,0.692292,0.323109,0.,0.,0.,0.,0.692292,0.,0.,0.692292|0.563913,0.,0.,0.563913,0.90449,0.,0.,0.,0.,0.563913,0.,0.,0.563913
E|0.,1.886196,0.,0.,0.,0.,1.157233,0.,0.,1.557311,0.,0.,0.,0.,0.|0.,0.,0.,0.,0.,0.955182,0.,0.,0.,0.,0.,0.,0.,1.310896,0.,1.117725,0.,0.,0.|0.,0.,0.,0.,0.,0.,0.,0.,0.,0.,0.,0.,0.,0.,0.,0.,0.,0.,0.,0.,0.,1.561901,1.027042,0.,|0.,0.664978,0.,0.,0.,0.,0.21825,0.,0.,0.313202,0.,0.,0.,0.,0.|0.,0.,0.,0.,0.,0.033569,0.,0.,0.,0.,0.,0.,0.,0.241674,0.,0.214947,0.,0.,0.|0.,0.,0.,0.,0.,0.,0.,0.,0.,0.,0.,0.,0.,0.,0.,0.,0.,0.,0.,0.,0.,0.96117,0.124712,0.,
G|1.771017,1.725775,1.795371,1.840278,0.,0.,0.,0.,0.,0.,1.744461,1.34653,0.,0.,0.,0.,1.744461,1.378998,0.,0.,0.,0.,1.378679,1.657733,0.,1.784628,1.337745,0.,0.,0.,0.,1.765137,1.366769,0.,0.,0.,0.,0.,0.,0.,0.,0.,0.,0.,0.,1.426159,0.,0.,0.,0.,0.,0.,0.,0.,0.,0.,0.,0.,0.,0.,0.,0.,0.,0.,0.,0.,0.,0.,0.,0.,0.,0.,0.,0.,0.,0.,0.,0.,0.,0.,1.670832,0.,0.,0.,0.,0.,0.,0.999954,0.,0.,1.729897,1.884979,0.,0.,0.,0.|,|,0.,0.,|0.479046,0.511341,0.266718,0.603905,0.,0.,0.,0.,0.,0.,0.740297,0.362092,0.,0.,0.,0.,0.740296,0.353441,0.,0.,0.,0.,0.296295,0.530765,0.,0.710114,0.336187,0.,0.,0.,0.,0.702358,0.314858,0.,0.,0.,0.,0.,0.,0.,0.,0.,0.,0.,0.,0.0307,0.,0.,0.,0.,0.,0.,0.,0.,0.,0.,0.,0.,0.,0.,0.,0.,0.,0.,0.,0.,0.,0.,0.,0.,0.,0.,0.,0.,0.,0.,0.,0.,0.,0.,0.321314,0.,0.,0.,0.,0.,0.,0.048274,0.,0.,0.310049,0.628326,0.,0.,0.,0.|,|,0.,0.,
H|1.149892,0.,0.,0.,0.,0.,0.,0.,0.,0.,0.,0.,0.,0.,0.,0.,0.,0.,0.,0.,0.,0.,0.,0.,1.162707,0.,0.,0.,0.,0.,|1.244395,0.,0.,0.,0.,1.363646,0.,0.,0.,0.,0.,0.,0.,0.,0.,0.,0.,0.,0.,0.,0.,0.,0.,0.,0.,0.,0.|1.246477,0.,0.,0.,0.,1.153244,0.,0.,0.,0.,0.,0.,0.,0.,0.,0.,0.,0.,0.,0.,0.,0.,0.,0.,0.,0.,0.|0.094253,0.,0.,0.,0.,0.,0.,0.,0.,0.,0.,0.,0.,0.,0.,0.,0.,0.,0.,0.,0.,0.,0.,0.,0.077362,0.,0.,0.,0.,0.,|0.336599,0.,0.,0.,0.,0.550243,0.,0.,0.,0.,0.,0.,0.,0.,0.,0.,0.,0.,0.,0.,0.,0.,0.,0.,0.,0.,0.|0.316728,0.,0.,0.,0.,0.288311,0.,0.,0.,0.,0.,0.,0.,0.,0.,0.,0.,0.,0.,0.,0.,0.,0.,0.,0.,0.,0.
I|0.,0.,0.,0.,0.,0.,0.,0.,0.,0.,0.,0.,0.,0.,0.,0.,0.,0.,0.,0.,0.,0.,0.,0.,0.,0.,0.,0.,0.,0.,0.,1.434881,0.,0.,0.,0.,0.,0.,0.,0.,0.,0.,0.|1.75686,0.,1.725754,1.501223,0.,0.,0.,1.75686,0.,1.499013,1.204268,0.,0.,0.,0.,0.,0.,0.,1.232181,0.,0.,0.,0.,0.,0.,0.,1.427976,0.,0.,0.,0.,0.,0.,0.,0.,0.,0.,0.,0.,0.,0.,0.,0.,1.064208,0.,0.,0.,0.,0.,0.,1.75686,0.,1.299674,0.,0.,0.,0.,0.,0.,0.,1.75686,0.,1.528863,0.,0.,0.,0.,0.,0.,0.|,|0.,0.,0.,0.,0.,0.,0.,0.,0.,0.,0.,0.,0.,0.,0.,0.,0.,0.,0.,0.,0.,0.,0.,0.,0.,0.,0.,0.,0.,0.,0.,0.025623,0.,0.,0.,0.,0.,0.,0.,0.,0.,0.,0.|1.092102,0.,0.608258,0.504509,0.,0.,0.,1.092102,0.,0.622593,0.197338,0.,0.,0.,0.,0.,0.,0.,0.212266,0.,0.,0.,0.,0.,0.,0.,0.726514,0.,0.,0.,0.,0.,0.,0.,0.,0.,0.,0.,0.,0.,0.,0.,0.,0.020826,0.,0.,0.,0.,0.,0.,1.092102,0.,0.120684,0.,0.,0.,0.,0.,0.,0.,1.092102,0.,0.061462,0.,0.,0.,0.,0.,0.,0.|,
L|1.940692,0.,1.170554,1.426815,0.,0.,0.,0.,0.,1.817728,0.,0.,0.,1.940692,0.,0.,0.,0.,0.,0.,0.,0.,1.484647,0.,0.,0.,0.,1.484647,0.,0.,0.,0.,1.34393,0.,0.,0.,0.,0.,0.,0.,0.,0.,0.,0.,0.,0.,1.940692,0.,0.,0.,0.,0.,0.,1.940692,0.,0.,0.|1.600844,0.,1.231843,1.415038,0.,0.,0.,0.,0.,0.,0.,0.,0.,0.,0.,0.,0.,1.600844,0.,0.,0.,0.,0.,0.,0.,0.,1.534131,0.,0.,0.,0.,0.,0.,0.,0.,0.,0.,0.,0.,0.,0.,0.,0.,1.37271,0.,0.,0.,0.,1.37271,0.,0.,0.,0.,1.164233,1.013937,0.,0.,0.,0.,0.,0.,0.,0.,0.,0.,0.,0.,0.,0.,0.,0.,0.,0.,0.,0.,0.,0.,0.,0.,0.,0.,0.,1.600844,0.,0.,0.,0.,0.,0.,1.600844,0.,1.331379,0.,0.,1.276483,0.,0.,0.|,|1.206376,0.,0.249462,0.257295,0.,0.,0.,0.,0.,0.294222,0.,0.,0.,1.206376,0.,0.,0.,0.,0.,0.,0.,0.,0.447882,0.,0.,0.,0.,0.447882,0.,0.,0.,0.,0.04471,0.,0.,0.,0.,0.,0.,0.,0.,0.,0.,0.,0.,0.,1.206376,0.,0.,0.,0.,0.,0.,1.206376,0.,0.,0.|0.995119,0.,0.41398,0.487144,0.,0.,0.,0.,0.,0.,0.,0.,0.,0.,0.,0.,0.,0.995119,0.,0.,0.,0.,0.,0.,0.,0.,0.800709,0.,0.,0.,0.,0.,0.,0.,0.,0.,0.,0.,0.,0.,0.,0.,0.,0.421782,0.,0.,0.,0.,0.421782,0.,0.,0.,0.,0.061515,0.047621,0.,0.,0.,0.,0.,0.,0.,0.,0.,0.,0.,0.,0.,0.,0.,0.,0.,0.,0.,0.,0.,0.,0.,0.,0.,0.,0.,0.995119,0.,0.,0.,0.,0.,0.,0.995119,0.,0.312185,0.,0.,0.038487,0.,0.,0.|,
K|,0.,0.,0.,0.,0.,0.,0.,0.,0.,0.,0.,0.,0.,0.,1.314659,0.,|0.,0.,0.,0.,0.,1.220127,0.,0.,0.,0.,0.,0.,0.,0.,0.,0.,0.,1.63401,0.,0.,0.|0.,0.,1.340128,0.,0.,0.,0.,0.,0.,0.,0.,0.,0.,0.,0.,0.,0.,1.351573,0.,0.|,0.,0.,0.,0.,0.,0.,0.,0.,0.,0.,0.,0.,0.,0.,0.028171,0.,|0.,0.,0.,0.,0.,0.194908,0.,0.,0.,0.,0.,0.,0.,0.,0.,0.,0.,0.0817,0.,0.,0.|0.,0.,0.32968,0.,0.,0.,0.,0.,0.,0.,0.,0.,0.,0.,0.,0.,0.,0.139984,0.,0.
M|0.,0.,0.,0.,0.,0.,1.051646,1.457366,0.,0.,0.,0.,0.,0.,0.,0.,1.177917,0.,0.,0.,0.,0.,0.,1.820464,0.,0.,0.,0.|1.810887,0.,1.168642,1.090153,0.,0.,0.,0.,1.702668,0.,1.810887,0.,1.047488,1.314,1.574009,0.,0.,0.,0.,0.,1.961565,0.,0.,0.,0.,0.,0.,0.,0.,0.,0.,0.,0.,0.,1.20838,0.,0.,1.810887,0.,1.810887,0.|,|0.,0.,0.,0.,0.,0.,0.117596,0.543316,0.,0.,0.,0.,0.,0.,0.,0.,0.032272,0.,0.,0.,0.,0.,0.,0.280071,0.,0.,0.,0.|1.419344,0.,0.277792,0.312749,0.,0.,0.,0.,0.378371,0.,1.419344,0.,0.050199,0.507158,0.869847,0.,0.,0.,0.,0.,0.049903,0.,0.,0.,0.,0.,0.,0.,0.,0.,0.,0.,0.,0.,0.185905,0.,0.,1.419344,0.,1.419344,0.|,
F|0.,0.,0.,0.,0.,0.,0.,0.,0.,0.,0.,0.,0.,0.,0.,0.,0.,0.,0.,0.,0.,0.,0.,0.,0.,0.,0.,0.,0.,0.,0.,0.,0.,0.,0.,0.,0.,0.,0.,0.,0.,0.,0.,0.,0.,0.,0.,0.,0.,0.,0.,0.,0.,0.|0.,0.,0.,0.,1.357063,0.,0.,0.,0.,0.,0.,0.,0.,0.,0.,0.,0.,0.,0.764786,0.,0.773959,0.,1.413289,0.,0.,0.,0.,0.,0.,0.,0.,0.,0.,0.,0.,0.,1.83554,0.,0.,0.,0.,0.,0.,0.,0.,0.,0.,0.,0.,0.,0.,0.,0.,0.,0.,0.,0.,0.,0.,0.,0.,0.,0.,0.,0.,0.,0.,0.,0.,0.,0.,0.,1.17697,0.,0.,0.,0.,1.528217,0.,0.,0.|,|0.,0.,0.,0.,0.,0.,0.,0.,0.,0.,0.,0.,0.,0.,0.,0.,0.,0.,0.,0.,0.,0.,0.,0.,0.,0.,0.,0.,0.,0.,0.,0.,0.,0.,0.,0.,0.,0.,0.,0.,0.,0.,0.,0.,0.,0.,0.,0.,0.,0.,0.,0.,0.,0.|0.,0.,0.,0.,0.552877,0.,0.,0.,0.,0.,0.,0.,0.,0.,0.,0.,0.,0.,0.020021,0.,0.020261,0.,0.33161,0.,0.,0.,0.,0.,0.,0.,0.,0.,0.,0.,0.,0.,0.12213,0.,0.,0.,0.,0.,0.,0.,0.,0.,0.,0.,0.,0.,0.,0.,0.,0.,0.,0.,0.,0.,0.,0.,0.,0.,0.,0.,0.,0.,0.,0.,0.,0.,0.,0.,0.243801,0.,0.,0.,0.,0.245743,0.,0.,0.|,
P|,1.728132,0.,0.,1.603906,0.,0.,0.|0.,0.,1.504496,0.,0.,0.,1.713967,0.,1.78665,0.,1.332821,0.,1.411821,0.,0.,0.,0.|,|,0.337197,0.,0.,0.527311,0.,0.,0.|0.,0.,0.300232,0.,0.,0.,0.165636,0.,0.172659,0.,0.230278,0.,0.221752,0.,0.,0.,0.|,
S|,0.,0.,0.,0.,0.,0.,0.,0.,0.,0.,0.,0.,0.,0.,0.,0.,0.,0.,0.,0.,0.,0.,0.,0.,0.,0.,0.,0.,0.,0.,0.,0.,0.837225,0.,0.,0.,0.|,0.,0.|,0.,0.,0.,0.,0.,0.,0.,0.,0.,0.,0.,0.,0.,0.,0.,0.,0.,0.,0.,0.,0.,0.,0.,0.,0.,0.,0.,0.,0.,1.251218,1.530375,0.,0.,0.,1.108208,0.,0.,0.|,0.,0.,0.,0.,0.,0.,0.,0.,0.,0.,0.,0.,0.,0.,0.,0.,0.,0.,0.,0.,0.,0.,0.,0.,0.,0.,0.,0.,0.,0.,0.,0.,0.02945,0.,0.,0.,0.|,0.,0.|,0.,0.,0.,0.,0.,0.,0.,0.,0.,0.,0.,0.,0.,0.,0.,0.,0.,0.,0.,0.,0.,0.,0.,0.,0.,0.,0.,0.,0.,0.181211,0.274412,0.,0.,0.,0.05012,0.,0.,0.
T|1.424066,1.069169,0.,0.,0.,0.,0.,0.,0.,0.,0.,0.,0.,0.,0.,0.,0.,0.,0.,0.,0.,0.,0.,0.,0.,0.,0.,0.,0.|1.030982,1.113021,0.,0.,0.,0.,0.,0.,0.916773,0.,0.,0.,0.,0.,0.,0.,0.,0.,0.,0.,0.,0.,0.,0.,0.,0.,0.,1.131414,0.,0.,0.,0.,0.,0.|0.,0.,0.,0.,0.,1.894566,0.,1.476989,0.,0.,0.,0.,0.,0.,0.,0.,0.,0.,0.,0.,0.,0.,0.,0.,0.,0.,1.011647,1.111093,0.,0.,0.,0.,0.|0.140072,0.118797,0.,0.,0.,0.,0.,0.,0.,0.,0.,0.,0.,0.,0.,0.,0.,0.,0.,0.,0.,0.,0.,0.,0.,0.,0.,0.,0.|0.109859,0.247338,0.,0.,0.,0.,0.,0.,0.050234,0.,0.,0.,0.,0.,0.,0.,0.,0.,0.,0.,0.,0.,0.,0.,0.,0.,0.,0.141427,0.,0.,0.,0.,0.,0.|0.,0.,0.,0.,0.,0.399077,0.,0.161862,0.,0.,0.,0.,0.,0.,0.,0.,0.,0.,0.,0.,0.,0.,0.,0.,0.,0.,0.233457,0.111109,0.,0.,0.,0.,0.
W|,0.,0.,0.,0.,0.,0.,0.,0.,0.,0.,0.,|0.,0.,1.653895,2.029576,0.,0.,0.,0.,0.,2.242024,0.,0.,0.|0.,1.849856,0.,0.,0.,0.,1.056818,0.,0.,0.|,0.,0.,0.,0.,0.,0.,0.,0.,0.,0.,0.,|0.,0.,0.815619,1.139899,0.,0.,0.,0.,0.,0.626221,0.,0.,0.|0.,0.50681,0.,0.,0.,0.,0.149412,0.,0.,0.
Y|1.748741,2.272865,2.139267,0.,1.748741,2.272865,0.,0.,0.,0.,0.,1.748741,2.272865,0.,1.748741,2.272865,0.,0.|0.,0.,1.939202,0.,0.,1.433549,0.,0.853581,0.,0.,0.,0.,0.,0.,0.,0.,0.,0.,0.,0.,0.,0.|,0.,1.346179,0.918304,0.,0.,0.,0.,0.,0.,0.,0.,0.,1.169296,0.,0.,0.,0.|1.087055,1.658577,0.583436,0.,1.087055,1.658577,0.,0.,0.,0.,0.,1.087055,1.658577,0.,1.087055,1.658577,0.,0.|0.,0.,0.343983,0.,0.,0.480903,0.,0.046772,0.,0.,0.,0.,0.,0.,0.,0.,0.,0.,0.,0.,0.,0.|,0.,0.12238,0.134958,0.,0.,0.,0.,0.,0.,0.,0.,0.,0.539675,0.,0.,0.,0.
V|0.,0.,0.,0.,0.,1.164083,0.,0.,1.164083,0.,0.,0.,0.,0.,0.,0.,0.,0.,0.,0.,0.,0.,0.,0.,0.,0.,0.,0.,0.,0.,0.,0.,0.,0.,0.,0.,0.,0.,0.,0.,0.,1.330707,0.,0.,0.,0.,0.,0.,0.,0.,0.,0.905156,0.|0.,0.,1.086123,0.,0.,0.,0.,0.,0.,0.,1.024106,0.,0.,0.,0.,0.,0.,0.,0.,0.,0.,0.,0.,0.,0.,1.246815,0.,0.,0.,0.,0.,0.,0.,0.,0.,0.,0.,0.,0.,0.,0.,0.,0.,0.,0.,0.,0.,0.,0.,0.,0.,0.,0.,0.,0.,0.,0.,0.,0.,0.,0.,0.,0.,0.,0.,0.,0.,0.,0.,0.,1.119577,0.,0.,0.,0.,0.,0.,1.428141,0.,0.,0.,0.,0.|,|0.,0.,0.,0.,0.,0.221111,0.,0.,0.221111,0.,0.,0.,0.,0.,0.,0.,0.,0.,0.,0.,0.,0.,0.,0.,0.,0.,0.,0.,0.,0.,0.,0.,0.,0.,0.,0.,0.,0.,0.,0.,0.,0.114581,0.,0.,0.,0.,0.,0.,0.,0.,0.,0.034334,0.|0.,0.,0.281587,0.,0.,0.,0.,0.,0.,0.,0.206618,0.,0.,0.,0.,0.,0.,0.,0.,0.,0.,0.,0.,0.,0.,0.208963,0.,0.,0.,0.,0.,0.,0.,0.,0.,0.,0.,0.,0.,0.,0.,0.,0.,0.,0.,0.,0.,0.,0.,0.,0.,0.,0.,0.,0.,0.,0.,0.,0.,0.,0.,0.,0.,0.,0.,0.,0.,0.,0.,0.,0.098593,0.,0.,0.,0.,0.,0.,0.127513,0.,0.,0.,0.,0.|,
```
