## Supplementary Data 3 for "Pharmacological proximities in the GPCR family discovered using contact-informed amino-acid and binding pocket similarities": c431.bsv

```
res|B|C|P|wB|wC|wP
A|2.00365,1.595476,1.681713,0.,0.,2.00365,1.595476,1.681713,0.,0.,2.00365,1.595476,1.681713,1.080958,0.,0.|1.352133,2.207805,1.380129,0.,0.915082,1.046645,0.,0.,1.352133,2.207805,1.380129,0.915082,1.171515,0.,1.352133,2.207805,1.380129,1.193559,0.915082,0.|,|1.40797,0.991783,1.3181,0.,0.,1.40797,0.991783,1.3181,0.,0.,1.40797,0.991783,1.3181,0.053162,0.,0.|0.950148,1.372419,0.857918,0.,0.274524,0.060473,0.,0.,0.950148,1.372419,0.857918,0.274524,0.265543,0.,0.950148,1.372419,0.857918,0.205449,0.274524,0.|,
R|,0.,1.697931,0.|,0.,1.659448,1.269389,0.|,0.,0.,1.485969,1.682042,1.486647,0.|,0.,0.524361,0.|,0.,0.195229,0.59736,0.|,0.,0.,0.146161,0.395775,0.808911,0.
N|0.,1.335235,0.,|,1.008136,0.,|0.,2.297823,1.55733,0.,|0.,0.311555,0.,|,0.174744,0.,|0.,1.531882,0.493154,0.,
D|0.,0.,1.652445,0.,0.,0.,0.,0.,0.,0.,0.,0.,0.|0.,1.160323,0.,0.,0.,0.,0.,0.|0.,0.,0.,0.,0.,0.,0.,1.661067,0.,0.,0.,0.,0.|0.,0.,0.516389,0.,0.,0.,0.,0.,0.,0.,0.,0.,0.|0.,0.235691,0.,0.,0.,0.,0.,0.|0.,0.,0.,0.,0.,0.,0.,0.143959,0.,0.,0.,0.,0.
C|,|,|0.,|,|,|0.,
Q|0.,0.,0.,0.,0.,0.,0.,0.|1.348147,0.,1.348147,0.,1.348147,0.,0.|1.738733,0.,0.,0.,1.738733,1.738733,0.,1.226832|0.,0.,0.,0.,0.,0.,0.,0.|0.692292,0.,0.692292,0.,0.692292,0.,0.|0.563913,0.,0.,0.,0.563913,0.563913,0.,0.090208
E|0.,0.,0.|0.,0.,0.,1.249876|0.,0.,0.,2.436115,0.,0.,1.784,0.,0.|0.,0.,0.|0.,0.,0.,0.147044|0.,0.,0.,0.239618,0.,0.,0.183647,0.,0.
G|1.69955,1.600061,0.,0.,0.,0.,0.,0.,0.,1.736592,0.,0.,0.|,|,|0.663887,0.092448,0.,0.,0.,0.,0.,0.,0.,0.510762,0.,0.,0.|,|,
H|0.,0.|0.,0.,0.,0.,1.656161,0.,0.758193,2.576245,0.,0.,0.,1.656161,0.,0.,0.,1.656161,0.|0.,0.,0.,0.,0.,1.95294,1.539381,0.,1.852327,1.824516,2.134128,1.871839,2.448051,1.95294,1.539381,0.,0.,0.,1.95294,1.539381,0.|0.,0.|0.,0.,0.,0.,0.662464,0.,0.112922,1.717497,0.,0.,0.,0.662464,0.,0.,0.,0.662464,0.|0.,0.,0.,0.,0.,0.781176,0.769691,0.,0.354701,1.216344,1.422752,1.247892,2.448051,0.781176,0.769691,0.,0.,0.,0.781176,0.769691,0.
I|0.,0.,0.,1.574127,0.,0.,0.,0.,0.,0.,0.,0.|1.75686,0.,1.508774,0.,0.,1.746978,0.,0.,1.75686,0.,1.508774,0.,0.,0.,1.231784,0.,1.75686,0.,0.,0.,0.,1.508774|,|0.,0.,0.,0.536841,0.,0.,0.,0.,0.,0.,0.,0.|1.092102,0.,0.452632,0.,0.,0.767459,0.,0.,1.092102,0.,0.452632,0.,0.,0.,0.228108,0.,1.092102,0.,0.,0.,0.,0.452632|,
L|1.940692,0.,0.,0.,0.,0.,0.,0.,1.940692,0.,0.,0.,0.,0.,1.940692,0.,1.170554,2.102264,0.,0.,0.,0.,0.,0.|1.600844,0.,1.811159,1.421758,0.,1.178994,0.,0.,0.,0.,1.37718,0.,0.,1.600844,0.,0.948903,0.,0.,0.,1.600844,0.,1.273538,1.615171,1.228852,0.9837,0.,0.,0.,0.,0.,0.,0.,0.,0.,0.|,|1.206376,0.,0.,0.,0.,0.,0.,0.,1.206376,0.,0.,0.,0.,0.,1.206376,0.,0.249462,0.20678,0.,0.,0.,0.,0.,0.|0.995119,0.,0.565987,0.488729,0.,0.251519,0.,0.,0.,0.,1.14765,0.,0.,0.995119,0.,0.161314,0.,0.,0.,0.995119,0.,0.125266,0.198587,0.120871,0.193515,0.,0.,0.,0.,0.,0.,0.,0.,0.,0.|,
K|0.,|0.,0.,0.,0.,0.,0.,0.,0.,0.,0.|2.163979,0.,0.,2.075665,2.163979,0.,0.,0.,2.163979,0.,0.,0.,0.,0.|0.,|0.,0.,0.,0.,0.,0.,0.,0.,0.,0.|0.865592,0.,0.,0.485794,0.865592,0.,0.,0.,0.865592,0.,0.,0.,0.,0.
M|1.138719,0.,0.,0.,0.,1.138719,0.,1.138719,0.,1.131064,0.|1.810887,0.,1.647933,0.,1.285028,0.,0.,0.,0.,1.810887,0.,1.285028,1.428729,0.939179,0.889237,1.810887,0.,1.090153,1.088232,0.,0.,0.,0.,1.285028|,|0.24621,0.,0.,0.,0.,0.24621,0.,0.24621,0.,0.09271,0.|1.419344,0.,0.592226,0.,0.89952,0.,0.,0.,0.,1.419344,0.,0.89952,0.642928,0.069569,0.164674,1.419344,0.,0.312749,0.205159,0.,0.,0.,0.,0.89952|,
F|1.755321,0.,0.,0.,0.,0.|0.,1.823025,1.857544,1.497527,2.36396,0.892562,2.172438,1.481706,1.259852,1.902589,0.,1.56466,0.,0.952034,2.358804,0.,1.497527,2.36396,0.892562,2.172438,1.481706,2.20878,0.,0.,2.330643,1.108385,1.46658,0.,1.371229,0.,0.,1.497527,2.36396,0.892562,2.172438,1.481706|,|0.10922,0.,0.,0.,0.,0.|0.,0.996967,0.8417,0.748764,0.945584,0.446281,1.086219,1.037194,0.08399,0.93861,0.,0.732586,0.,0.040512,1.96567,0.,0.748764,0.945584,0.446281,1.086219,1.037194,0.655271,0.,0.,0.431601,0.205257,0.271589,0.,0.404625,0.,0.,0.748764,0.945584,0.446281,1.086219,1.037194|,
P|0.,0.,1.433733,|0.,0.,0.,0.,0.,0.783019,0.|,|0.,0.,0.265506,|0.,0.,0.,0.,0.,0.058001,0.|,
S|0.,0.,0.,1.208914,0.,0.,0.,0.|,|0.,0.,0.,0.,0.,0.,0.917893,0.,0.,0.,0.,0.|0.,0.,0.,0.076565,0.,0.,0.,0.|,|0.,0.,0.,0.,0.,0.,0.058133,0.,0.,0.,0.,0.
T|0.,0.,0.,0.,0.,0.|0.,0.,0.,1.098511,1.094741,0.,0.|0.,0.,1.650322,0.,0.|0.,0.,0.,0.,0.,0.|0.,0.,0.,0.163608,0.098527,0.,0.|0.,0.,0.187036,0.,0.
W|,0.,|1.517558,0.,0.722014,1.752928,1.801662,1.898164,0.,0.,0.,0.|0.,0.,0.,0.,0.,0.,0.|,0.,|0.450525,0.,0.07681,1.044297,1.034997,0.242319,0.,0.,0.,0.|0.,0.,0.,0.,0.,0.,0.
Y|1.748741,2.272865,0.,0.,1.748741,2.272865,1.748741,2.272865,0.|0.,0.,0.,1.565605,0.,2.305858,2.303234,0.,2.329307,0.,0.,0.,0.|0.823528,0.,0.,0.,0.,1.588379,0.,0.,1.447111,2.094594,0.823528,0.,0.823528|1.087055,1.658577,0.,0.,1.087055,1.658577,1.087055,1.658577,0.|0.,0.,0.,0.723979,0.,1.275581,0.88209,0.,1.941089,0.,0.,0.,0.|0.082353,0.,0.,0.,0.,0.50693,0.,0.,0.964741,1.745495,0.082353,0.,0.082353
V|0.,0.,0.|0.,1.609125,1.311957,0.,0.,0.,1.609125,0.879287,0.,0.,1.094198,1.129353,0.,0.,1.609125|,|0.,0.,0.|0.,1.126387,0.110787,0.,0.,0.,1.126387,0.041033,0.,0.,0.202629,0.209139,0.,0.,1.126387|,
```
