## Supplementary Data 3 for "Pharmacological proximities in the GPCR family discovered using contact-informed amino-acid and binding pocket similarities": c435.bsv

```
res|B|C|P|wB|wC|wP
A|0.,0.,0.|1.089068,1.07594,1.108853||0.,0.,0.|0.114639,0.258226,0.248926|
R||0.|0.,0.,0.,0.||0.|0.,0.,0.,0.
N|||0.,0.,0.,1.34838,1.57213,0.|||0.,0.,0.,0.755093,0.817507,0.
D||||||
C||||||
Q||||||
E||0.,0.,0.|0.,0.,0.,0.,0.,0.,0.,0.||0.,0.,0.|0.,0.,0.,0.,0.,0.,0.,0.
G||||||
H|0.,0.,1.635512|0.84919,0.,0.,1.064742,0.,0.|0.,0.,1.086914|0.,0.,0.218068|0.134083,0.,0.,0.085179,0.,0.|0.,0.,0.057969
I|0.,0.|0.814074,0.,0.,0.,0.,0.||0.,0.|0.21423,0.,0.,0.,0.,0.|
L||1.004385,0.,1.032034,1.032034,1.06985,1.053183,0.|||0.528624,0.,0.275209,0.275209,0.21397,0.257922,0.|
K||0.,0.,0.,0.,0.,0.|0.,0.,0.,0.,0.,0.||0.,0.,0.,0.,0.,0.|0.,0.,0.,0.,0.,0.
M||||||
F|0.,0.|0.965433,1.408929,0.,1.036925,0.,0.,1.036925,0.,0.,1.326107,1.036925,0.,0.,0.,1.007545,1.464575,0.||0.,0.|0.101625,0.148308,0.,0.179734,0.,0.,0.179734,0.,0.,0.088407,0.179734,0.,0.,0.,0.185059,0.567896,0.|
P||0.,0.,0.,1.143859|||0.,0.,0.,0.326817|
S|0.||1.302164,0.,0.,1.205623,0.,1.113808|0.||0.27414,0.,0.,0.1286,0.,0.204577
T|0.|0.,0.|0.|0.|0.,0.|0.
W||||||
Y||0.,2.122934,2.122934,0.,1.684381,0.|0.,1.450782,0.,0.,1.412071,0.||0.,1.160537,1.160537,0.,1.145379,0.|0.,0.580313,0.,0.,0.79076,0.
V|0.|0.960262,1.393954,0.,1.503176,0.918213,1.331906,0.,0.,0.,0.,1.090282,0.918213,1.331906,0.,0.,0.,0.,1.503176,1.331906,0.,0.,0.,0.,0.,0.981332,0.764783,1.411004,0.,0.,0.983196,1.378951,0.||0.|0.15162,0.953758,0.,0.220466,0.232614,0.799144,0.,0.,0.,0.,0.145371,0.232614,0.799144,0.,0.,0.,0.,0.220466,0.799144,0.,0.,0.,0.,0.,0.274773,0.24473,0.677282,0.,0.,0.100326,0.90054,0.|
```
