## Supplementary Data 3 for "Pharmacological proximities in the GPCR family discovered using contact-informed amino-acid and binding pocket similarities": c438.bsv

```
res|B|C|P|wB|wC|wP
A|0.,0.,1.974673,0.,0.,1.52159,0.,0.,1.974673,0.|0.,0.943847,1.068006,0.,0.,1.051165,0.,0.943847,0.|,|0.,0.,0.290393,0.,0.,0.533751,0.,0.,0.290393,0.|0.,0.097161,0.328617,0.,0.,0.203629,0.,0.097161,0.|,
R|0.,0.,1.510456,0.,0.|1.42213,0.,0.,1.600756,0.930178,0.,1.42213,0.,0.930178|0.,0.,0.,1.812182,1.711312,0.,0.,0.,0.,1.711312,0.|0.,0.,0.464756,0.,0.|0.423766,0.,0.,0.49254,0.162888,0.,0.423766,0.,0.162888|0.,0.,0.,0.348497,0.488946,0.,0.,0.,0.,0.488946,0.
N|1.302442,0.,0.,1.302442|0.,0.,0.,0.|0.882724,1.334327,0.,0.,0.,0.,0.882724,1.334327,0.|0.363918,0.,0.,0.363918|0.,0.,0.,0.|0.090869,0.412072,0.,0.,0.,0.,0.090869,0.412072,0.
D|0.,0.,0.,0.|0.,|0.,0.,0.,0.,0.,0.|0.,0.,0.,0.|0.,|0.,0.,0.,0.,0.,0.
C|2.396724,0.,2.396724|1.46451,0.,1.46451|0.,0.,|0.387705,0.,0.387705|0.236906,0.,0.236906|0.,0.,
Q|0.,0.,0.,1.927556,0.,0.|0.,0.,0.,0.,0.,0.,0.|0.,0.,0.,0.,0.,0.,0.,0.,0.,0.,0.,0.,0.|0.,0.,0.,0.741368,0.,0.|0.,0.,0.,0.,0.,0.,0.|0.,0.,0.,0.,0.,0.,0.,0.,0.,0.,0.,0.,0.
E|0.,0.,0.,0.|0.,0.,0.,0.,0.,0.,0.,0.|0.,0.,0.,0.,0.,0.,0.,0.,0.,0.|0.,0.,0.,0.|0.,0.,0.,0.,0.,0.,0.,0.|0.,0.,0.,0.,0.,0.,0.,0.,0.,0.
G|0.,0.,0.,2.048964,0.,0.,0.,0.,0.,0.,1.46213,0.,0.,0.,0.,0.,0.,0.,0.,0.,1.519871,2.048964,0.,0.|,|,|0.,0.,0.,0.753295,0.,0.,0.,0.,0.,0.,0.696617,0.,0.,0.,0.,0.,0.,0.,0.,0.,0.335266,0.753295,0.,0.|,|,
H|0.,0.,0.,0.|0.,0.,0.,0.,0.,0.,0.,0.|0.,0.,0.,0.,0.,0.,0.,0.,0.|0.,0.,0.,0.|0.,0.,0.,0.,0.,0.,0.,0.|0.,0.,0.,0.,0.,0.,0.,0.,0.
I|0.,0.,0.,0.,0.,0.,0.,0.,0.,0.,0.,0.|0.,0.,0.,0.,0.,0.,0.,1.471853,0.,0.,0.,0.,0.,1.601339,0.,0.,0.,0.,0.,0.,0.,0.|,|0.,0.,0.,0.,0.,0.,0.,0.,0.,0.,0.,0.|0.,0.,0.,0.,0.,0.,0.,0.584967,0.,0.,0.,0.,0.,0.485254,0.,0.,0.,0.,0.,0.,0.,0.|,
L|0.,0.,0.,0.,0.,0.,1.457719,0.,0.,0.,0.,0.,0.,0.,0.,1.457719,0.,0.|1.321595,0.,0.,0.,0.,0.,0.,0.,0.,0.,1.343454,1.396877,1.448962,0.,0.,0.,1.321595,0.,0.,0.,0.,0.,0.,0.,0.,1.396877,1.448962,0.|,|0.,0.,0.,0.,0.,0.,0.255269,0.,0.,0.,0.,0.,0.,0.,0.,0.255269,0.,0.|0.330399,0.,0.,0.,0.,0.,0.,0.,0.,0.,0.465042,0.341173,0.50747,0.,0.,0.,0.330399,0.,0.,0.,0.,0.,0.,0.,0.,0.341173,0.50747,0.|,
K|1.128622,0.,0.,0.|1.316446,1.846883,0.,0.,1.316446,0.|1.232125,0.,0.,1.232125|0.434086,0.,0.,0.|0.059838,0.734018,0.,0.,0.059838,0.|0.099566,0.,0.,0.099566
M|1.229014,0.,0.,0.,1.229014,0.,0.|1.150838,1.421072,0.,0.,0.,1.794081,0.,0.,1.150838,1.421072,0.,0.,0.|,|0.052761,0.,0.,0.,0.052761,0.,0.|0.014531,0.340914,0.,0.,0.,1.10405,0.,0.,0.014531,0.340914,0.,0.,0.|,
F|0.,0.,0.,0.,0.,0.,0.,0.,0.,0.,0.,0.|0.,0.,0.,0.,0.,0.,0.,0.,0.,0.,0.,1.268319,0.,1.709041,0.,0.,0.,0.,0.,0.,0.,0.,1.268319,0.|,|0.,0.,0.,0.,0.,0.,0.,0.,0.,0.,0.,0.|0.,0.,0.,0.,0.,0.,0.,0.,0.,0.,0.,0.303929,0.,0.733725,0.,0.,0.,0.,0.,0.,0.,0.,0.303929,0.|,
P|1.458775,0.,0.,1.458775,0.|1.527775,0.,0.,1.527775,0.,0.|,|0.578132,0.,0.,0.578132,0.|0.654761,0.,0.,0.654761,0.,0.|,
S|0.,0.,0.,1.132391,1.166385,0.,0.,0.,0.,0.,0.,1.132391,1.166385|,|1.740591,0.,1.394009,0.,0.,1.740591,0.,1.394009|0.,0.,0.,0.11657,0.240138,0.,0.,0.,0.,0.,0.,0.11657,0.240138|,|0.501079,0.,0.164001,0.,0.,0.501079,0.,0.164001
T|1.396083,0.,0.,0.,0.,0.,1.396083|0.,0.,0.,0.,0.,0.,0.|0.,0.,0.,0.,0.|0.349021,0.,0.,0.,0.,0.,0.349021|0.,0.,0.,0.,0.,0.,0.|0.,0.,0.,0.,0.
W|1.963372,1.963372|0.,0.|,|0.46197,0.46197|0.,0.|,
Y|0.,0.,0.,0.,0.,0.,0.|0.,0.,0.,0.,0.,0.,0.,0.,0.,0.,0.|0.,0.,0.,0.,1.163182,0.,0.,0.,0.,0.|0.,0.,0.,0.,0.,0.,0.|0.,0.,0.,0.,0.,0.,0.,0.,0.,0.,0.|0.,0.,0.,0.,0.292318,0.,0.,0.,0.,0.
V|0.,0.,0.,0.,0.,0.,0.,0.,0.|0.,0.877512,0.,0.,0.,0.,0.,1.46689,0.,1.372548,0.,0.,0.,0.877512,0.,1.46689,0.|,|0.,0.,0.,0.,0.,0.,0.,0.,0.|0.,0.116141,0.,0.,0.,0.,0.,0.689506,0.,0.38805,0.,0.,0.,0.116141,0.,0.689506,0.|,
```
