## Supplementary Data 3 for "Pharmacological proximities in the GPCR family discovered using contact-informed amino-acid and binding pocket similarities": c440.bsv

```
res|B|C|P|wB|wC|wP
A|0.,1.277994,0.,1.379169,0.,0.,0.,1.452763,0.,0.,0.,0.,0.,0.,0.,0.881896,0.,0.,1.277994,0.,1.379169,0.,0.,0.,0.,0.,0.,0.,1.452763,0.,0.,0.,0.,0.,0.,0.,0.881896,0.|0.,0.,0.97685,0.,1.095743,0.,0.,0.,0.,0.,1.405423,0.,0.,0.,0.,0.,1.093637,0.,0.,0.,0.,0.97685,0.,1.095743,0.,1.610961,0.,0.,0.,0.,0.,0.,0.,1.405423,0.,0.,0.,0.,0.,1.093637,0.,0.|,|0.,0.452324,0.,0.177957,0.,0.,0.,0.095524,0.,0.,0.,0.,0.,0.,0.,0.006469,0.,0.,0.452324,0.,0.177957,0.,0.,0.,0.,0.,0.,0.,0.095524,0.,0.,0.,0.,0.,0.,0.,0.006469,0.|0.,0.,0.120734,0.,0.221719,0.,0.,0.,0.,0.,0.211776,0.,0.,0.,0.,0.,0.131023,0.,0.,0.,0.,0.120734,0.,0.221719,0.,0.207575,0.,0.,0.,0.,0.,0.,0.,0.211776,0.,0.,0.,0.,0.,0.131023,0.,0.|,
R|0.,0.,0.,0.,1.26779,0.,0.,0.,0.,0.,0.,0.,0.,0.,0.,0.,0.,1.26779,0.,0.,0.,0.|0.,0.,0.,0.,0.,0.,0.,0.,0.,0.,0.,0.,0.,0.,0.,0.,0.,0.,0.,0.,0.,0.,0.,0.,0.|0.,0.,1.610376,0.,0.,0.,0.,0.,0.,0.,0.,0.,0.,0.,0.,0.,0.,0.,1.610376,0.,0.,0.,0.,0.,0.,0.,0.,0.,0.,0.,0.,0.,0.,0.,0.,0.,0.,0.|0.,0.,0.,0.,0.126779,0.,0.,0.,0.,0.,0.,0.,0.,0.,0.,0.,0.,0.126779,0.,0.,0.,0.|0.,0.,0.,0.,0.,0.,0.,0.,0.,0.,0.,0.,0.,0.,0.,0.,0.,0.,0.,0.,0.,0.,0.,0.,0.|0.,0.,0.723765,0.,0.,0.,0.,0.,0.,0.,0.,0.,0.,0.,0.,0.,0.,0.,0.723765,0.,0.,0.,0.,0.,0.,0.,0.,0.,0.,0.,0.,0.,0.,0.,0.,0.,0.,0.
N|0.,1.853777,1.571045,0.,0.,0.,0.,0.,0.,0.,1.853777,1.571045,0.,0.,0.,0.,0.,0.|0.,0.,0.,0.,0.,0.,0.,0.,0.,0.|1.047206,1.068019,0.,0.,0.,0.,0.,0.,0.,1.047206,1.068019,0.,0.,0.,0.,0.,0.,0.|0.,1.249737,0.56487,0.,0.,0.,0.,0.,0.,0.,1.249737,0.56487,0.,0.,0.,0.,0.,0.|0.,0.,0.,0.,0.,0.,0.,0.,0.,0.|0.317692,0.192003,0.,0.,0.,0.,0.,0.,0.,0.317692,0.192003,0.,0.,0.,0.,0.,0.,0.
D|0.,1.731289,1.730611,0.,0.,1.686849,0.,0.,1.422466,0.,0.,0.,1.411021,0.,0.,1.731289,1.730611,0.,0.,0.,0.,0.,1.686849,0.,0.,0.,1.422466,0.,0.,0.,1.411021,0.|0.,0.,0.,0.,0.,0.,0.,0.,0.,0.,0.,0.,0.,0.,0.,0.,0.,0.,0.,0.,0.,0.,0.|0.,0.,0.,0.,0.,0.,0.,0.,0.,1.038307,0.,2.230324,1.320317,0.,0.,0.,0.,0.,0.,0.,0.,0.,0.,0.,0.,0.,0.,0.,0.,0.,0.,0.,1.038307,0.,2.230324,1.320317,0.,0.,0.,0.,0.,0.|0.,0.943455,0.451684,0.,0.,0.562283,0.,0.,0.641276,0.,0.,0.,0.139169,0.,0.,0.943455,0.451684,0.,0.,0.,0.,0.,0.562283,0.,0.,0.,0.641276,0.,0.,0.,0.139169,0.|0.,0.,0.,0.,0.,0.,0.,0.,0.,0.,0.,0.,0.,0.,0.,0.,0.,0.,0.,0.,0.,0.,0.|0.,0.,0.,0.,0.,0.,0.,0.,0.,0.212768,0.,1.170799,0.085921,0.,0.,0.,0.,0.,0.,0.,0.,0.,0.,0.,0.,0.,0.,0.,0.,0.,0.,0.,0.212768,0.,1.170799,0.085921,0.,0.,0.,0.,0.,0.
C|0.,0.,0.,0.,0.,0.,0.,0.,0.|,|0.,0.,0.,0.,0.,0.,0.,0.,0.,0.,0.|0.,0.,0.,0.,0.,0.,0.,0.,0.|,|0.,0.,0.,0.,0.,0.,0.,0.,0.,0.,0.
Q|1.131372,0.,0.,0.,1.131372,0.,0.,0.,0.,0.,0.|0.,0.,0.,0.,1.033282,0.,0.|0.,0.,0.,0.,0.,0.,1.53645,0.,0.,0.|0.219989,0.,0.,0.,0.219989,0.,0.,0.,0.,0.,0.|0.,0.,0.,0.,0.095513,0.,0.|0.,0.,0.,0.,0.,0.,0.426075,0.,0.,0.
E|0.,0.,0.,1.903511,0.,0.,0.,0.,0.,0.,0.,0.,0.,0.,0.,0.,0.,1.903511,0.,0.,0.,0.,0.,0.,0.,0.,0.,0.,0.|0.,0.,0.,0.,2.333358,0.,0.,0.,0.,0.,0.,0.,0.,0.,2.333358,0.,0.,0.,0.,0.,0.|1.36713,0.,0.,1.705954,1.805751,0.,0.,0.,0.890945,0.,0.,1.36713,0.,0.,1.705954,1.805751,0.,0.,0.,0.,0.,0.890945,0.,0.|0.,0.,0.,0.380702,0.,0.,0.,0.,0.,0.,0.,0.,0.,0.,0.,0.,0.,0.380702,0.,0.,0.,0.,0.,0.,0.,0.,0.,0.,0.|0.,0.,0.,0.,0.466672,0.,0.,0.,0.,0.,0.,0.,0.,0.,0.466672,0.,0.,0.,0.,0.,0.|0.706606,0.,0.,0.395221,0.36115,0.,0.,0.,0.048819,0.,0.,0.706606,0.,0.,0.395221,0.36115,0.,0.,0.,0.,0.,0.048819,0.,0.
G|0.,0.,0.,0.,0.,0.,0.,0.,0.,0.,0.,1.565596,0.,0.,0.,0.,0.,0.,0.,1.645873,0.,0.,0.,0.,0.,0.,0.,0.,0.,0.,0.,0.,0.,0.,0.,0.,0.,0.,0.,1.223231,0.,0.,1.565596,0.,0.,0.,0.,0.,0.,0.,1.645873,0.,0.,0.,0.|,|,|0.,0.,0.,0.,0.,0.,0.,0.,0.,0.,0.,0.821296,0.,0.,0.,0.,0.,0.,0.,0.229971,0.,0.,0.,0.,0.,0.,0.,0.,0.,0.,0.,0.,0.,0.,0.,0.,0.,0.,0.,0.02146,0.,0.,0.821296,0.,0.,0.,0.,0.,0.,0.,0.229971,0.,0.,0.,0.|,|,
H|0.,0.,0.,0.,0.,0.,0.,0.,0.,0.,0.,0.,0.,0.,0.,0.,0.,0.,0.,0.,0.|0.,0.,0.,0.,1.167038,1.67914,0.,0.,0.,0.,0.,0.,0.,0.,0.,1.167038,1.67914,0.,0.,0.,0.|0.,2.000667,0.,0.,1.060478,1.725521,0.,0.,0.,0.,0.,2.000667,0.,0.,0.,1.060478,1.725521,0.,0.,0.,0.|0.,0.,0.,0.,0.,0.,0.,0.,0.,0.,0.,0.,0.,0.,0.,0.,0.,0.,0.,0.,0.|0.,0.,0.,0.,0.411333,0.462583,0.,0.,0.,0.,0.,0.,0.,0.,0.,0.411333,0.462583,0.,0.,0.,0.|0.,1.348764,0.,0.,0.295543,0.621337,0.,0.,0.,0.,0.,1.348764,0.,0.,0.,0.295543,0.621337,0.,0.,0.,0.
I|0.,0.,0.,0.,1.947796,0.,0.,1.218978,1.137261,0.,0.,0.,0.,0.,0.,0.,0.,0.,1.947796,0.,0.,0.,0.,0.,0.,1.218978,1.137261,0.,0.,0.,0.|0.,0.,1.288114,0.,0.,0.,0.,0.,0.,0.,0.,1.388349,0.,0.,0.,1.224691,0.,0.,0.,1.288114,0.,0.,0.,1.099515,0.,1.427976,0.,0.,0.,0.,1.41317,1.224256,0.,0.,1.388349,0.,0.,0.,1.224691,0.|,|0.,0.,0.,0.,0.908971,0.,0.,0.066793,0.087242,0.,0.,0.,0.,0.,0.,0.,0.,0.,0.908971,0.,0.,0.,0.,0.,0.,0.066793,0.087242,0.,0.,0.,0.|0.,0.,0.28331,0.,0.,0.,0.,0.,0.,0.,0.,0.14454,0.,0.,0.,0.338362,0.,0.,0.,0.28331,0.,0.,0.,0.23407,0.,0.726514,0.,0.,0.,0.,0.87482,0.27983,0.,0.,0.14454,0.,0.,0.,0.338362,0.|,
L|0.,1.466329,0.,0.,0.,0.,0.,0.,0.,0.,0.,0.,1.157244,0.,0.,0.,0.,1.466329,0.,0.,0.,0.,0.,0.,0.,0.,0.,0.,0.,0.,0.,0.,0.,0.,0.,0.|0.,0.,1.287176,1.229959,0.,0.,0.,0.,0.,1.588125,0.,0.,0.,0.,1.409762,0.,0.,0.,0.,0.,0.,0.,0.,0.,0.,1.423535,0.,0.,0.,0.,0.,0.,0.,0.,0.,0.,0.,0.,0.,0.,1.287176,1.229959,0.,0.,0.,0.,0.,0.,1.156971,0.,0.,0.,0.,0.,0.,0.,0.,0.,0.,0.,0.,1.588125,0.,0.,0.,0.,1.409762,0.,0.,0.,0.,1.357603,1.198858,0.,0.,0.,0.,0.,0.,1.423535,0.,0.,0.,0.,0.,0.,0.,0.,0.,0.,0.,0.|,|0.,0.184904,0.,0.,0.,0.,0.,0.,0.,0.,0.,0.,0.104628,0.,0.,0.,0.,0.184904,0.,0.,0.,0.,0.,0.,0.,0.,0.,0.,0.,0.,0.,0.,0.,0.,0.,0.|0.,0.,0.351048,0.155098,0.,0.,0.,0.,0.,0.559749,0.,0.,0.,0.,0.382256,0.,0.,0.,0.,0.,0.,0.,0.,0.,0.,0.265207,0.,0.,0.,0.,0.,0.,0.,0.,0.,0.,0.,0.,0.,0.,0.351048,0.155098,0.,0.,0.,0.,0.,0.,0.268945,0.,0.,0.,0.,0.,0.,0.,0.,0.,0.,0.,0.,0.559749,0.,0.,0.,0.,0.382256,0.,0.,0.,0.,0.349098,0.433872,0.,0.,0.,0.,0.,0.,0.265207,0.,0.,0.,0.,0.,0.,0.,0.,0.,0.,0.,0.|,
K|0.,0.,1.044641,0.,1.160731,0.,0.,0.,0.,0.,1.044641,0.,0.,0.,1.160731,0.,0.,0.|1.270245,0.,0.,1.568428,0.,1.417073,0.,1.270245,0.,0.,1.568428,0.,0.,0.,0.,1.417073,0.|0.,0.,0.,0.,0.,0.,0.,0.,0.,0.,0.,0.,0.,0.,0.,0.,0.,0.,0.,0.,0.,0.,0.,0.,0.,0.|0.,0.,0.122539,0.,0.079502,0.,0.,0.,0.,0.,0.122539,0.,0.,0.,0.079502,0.,0.,0.|0.141138,0.,0.,0.234574,0.,0.248473,0.,0.141138,0.,0.,0.234574,0.,0.,0.,0.,0.248473,0.|0.,0.,0.,0.,0.,0.,0.,0.,0.,0.,0.,0.,0.,0.,0.,0.,0.,0.,0.,0.,0.,0.,0.,0.,0.,0.
M|0.,0.,0.,0.,0.,2.081785,1.224613,0.,0.,0.,0.,1.457366,0.,0.,0.,0.,0.,0.,2.081785,1.224613,0.,0.|0.,0.,0.,0.,0.,1.281083,0.,0.,0.,0.,1.287357,0.,0.,0.,1.281832,0.,0.,0.,0.,0.,0.,1.238869,1.314,1.574009,0.,0.,0.,0.,1.281083,0.,0.,0.,0.,0.,0.,0.,0.,1.281832,0.,0.|,|0.,0.,0.,0.,0.,0.302287,0.152702,0.,0.,0.,0.,0.543316,0.,0.,0.,0.,0.,0.,0.302287,0.152702,0.,0.|0.,0.,0.,0.,0.,0.430733,0.,0.,0.,0.,0.123445,0.,0.,0.,0.341613,0.,0.,0.,0.,0.,0.,0.048903,0.507158,0.869847,0.,0.,0.,0.,0.430733,0.,0.,0.,0.,0.,0.,0.,0.,0.341613,0.,0.|,
F|1.451297,0.,0.,0.,0.,1.309881,0.,0.,0.,0.,0.,1.357594,0.,1.451297,0.,0.,0.,0.,1.262455,0.,1.309881,0.,0.,0.,0.,0.,1.357594,0.|0.,0.,0.930976,0.,1.681511,1.032544,0.,0.,1.431863,0.,0.,0.,0.89253,0.,0.,0.,2.05229,1.286604,0.,0.,0.,0.,0.930976,0.,0.,1.332296,0.,1.681511,1.032544,0.,0.,1.431863,0.,0.,0.,1.801806,1.916345,0.89253,0.,0.,0.,2.05229,1.286604,0.,0.|,|0.644115,0.,0.,0.,0.,0.406319,0.,0.,0.,0.,0.,0.1892,0.,0.644115,0.,0.,0.,0.,0.143964,0.,0.406319,0.,0.,0.,0.,0.,0.1892,0.|0.,0.,0.122856,0.,0.661578,0.304685,0.,0.,0.431733,0.,0.,0.,0.04157,0.,0.,0.,0.421497,0.132121,0.,0.,0.,0.,0.122856,0.,0.,0.233736,0.,0.661578,0.304685,0.,0.,0.431733,0.,0.,0.,0.858003,1.076803,0.04157,0.,0.,0.,0.421497,0.132121,0.,0.|,
P|0.,0.,0.,0.,0.,0.,0.,0.,0.,0.,0.,0.|1.511992,0.,0.,0.,0.,0.,0.,1.511992,0.,0.,0.,0.,1.34204,0.,0.|,|0.,0.,0.,0.,0.,0.,0.,0.,0.,0.,0.,0.|0.604797,0.,0.,0.,0.,0.,0.,0.604797,0.,0.,0.,0.,0.370659,0.,0.|,
S|0.,0.,0.,0.,0.,0.,0.,0.,0.,1.354862,0.,0.,0.,0.,0.,0.,0.,0.,0.,0.,0.,0.,0.,0.,1.354862,0.|,|0.,0.,0.,0.,0.,0.,0.,0.,0.,0.998092,0.,0.,0.,0.,0.,1.191983,0.,0.,0.,0.,0.,0.,0.,0.,0.998092|0.,0.,0.,0.,0.,0.,0.,0.,0.,0.126206,0.,0.,0.,0.,0.,0.,0.,0.,0.,0.,0.,0.,0.,0.,0.126206,0.|,|0.,0.,0.,0.,0.,0.,0.,0.,0.,0.024403,0.,0.,0.,0.,0.,0.133556,0.,0.,0.,0.,0.,0.,0.,0.,0.024403
T|0.,1.01475,0.,0.,0.,0.,0.,1.01475,0.,0.,0.,0.,0.|0.,0.,0.,1.470046,0.,1.366089,0.,0.,0.,0.,1.470046,0.,0.,0.,0.,1.366089,0.|0.,0.,0.,1.3,0.,1.411544,0.,0.,0.,0.,1.3,0.,0.,0.,1.411544,0.|0.,0.080347,0.,0.,0.,0.,0.,0.080347,0.,0.,0.,0.,0.|0.,0.,0.,0.254348,0.,0.13848,0.,0.,0.,0.,0.254348,0.,0.,0.,0.,0.13848,0.|0.,0.,0.,0.160117,0.,0.177893,0.,0.,0.,0.,0.160117,0.,0.,0.,0.177893,0.
W|0.,0.,0.,0.,0.,0.,0.,0.|1.402869,0.,0.,0.,0.,0.,1.402869,0.,0.,0.,0.|0.,0.,0.,0.,0.,0.|0.,0.,0.,0.,0.,0.,0.,0.|0.486896,0.,0.,0.,0.,0.,0.486896,0.,0.,0.,0.|0.,0.,0.,0.,0.,0.
Y|0.,0.,0.,0.,0.,0.,0.,0.,0.,0.,0.,0.,0.|0.,0.,0.,0.,0.,1.565764,1.403691,0.,0.,1.503224,0.,0.,0.,0.,1.779322,0.,0.,0.,0.,0.,0.,1.503224|0.,0.,0.,0.,1.493207,1.640336,0.,0.,1.209727,0.,0.,0.,1.272963,0.,0.,1.493207,1.640336,0.,0.,0.,1.209727|0.,0.,0.,0.,0.,0.,0.,0.,0.,0.,0.,0.,0.|0.,0.,0.,0.,0.,0.709858,0.496316,0.,0.,0.21004,0.,0.,0.,0.,0.538282,0.,0.,0.,0.,0.,0.,0.21004|0.,0.,0.,0.,0.693159,0.797039,0.,0.,0.09943,0.,0.,0.,0.106972,0.,0.,0.693159,0.797039,0.,0.,0.,0.09943
V|1.424425,0.,0.,0.,0.,0.,0.,0.,0.,0.,0.,0.,0.,0.,0.,0.,0.,1.424425,0.,0.,0.,0.,0.,0.,0.,0.,0.,0.,0.,0.,0.,0.,0.,0.,0.,0.,0.|0.,1.244967,0.,0.,0.,0.,1.373036,1.182624,0.,0.,0.,1.182624,0.,0.,0.,1.625384,0.,0.,0.,1.244967,0.,0.,1.112927,1.024106,0.,0.,0.,1.373036,1.182624,0.,0.,0.,0.,0.,0.,0.,1.625384,0.,0.|,|0.116962,0.,0.,0.,0.,0.,0.,0.,0.,0.,0.,0.,0.,0.,0.,0.,0.,0.116962,0.,0.,0.,0.,0.,0.,0.,0.,0.,0.,0.,0.,0.,0.,0.,0.,0.,0.,0.|0.,0.230009,0.,0.,0.,0.,0.327623,0.301326,0.,0.,0.,0.301326,0.,0.,0.,0.162936,0.,0.,0.,0.230009,0.,0.,0.155872,0.206618,0.,0.,0.,0.327623,0.301326,0.,0.,0.,0.,0.,0.,0.,0.162936,0.,0.|,
```
