## Supplementary Data 3 for "Pharmacological proximities in the GPCR family discovered using contact-informed amino-acid and binding pocket similarities": c441.bsv

```
res|B|C|P|wB|wC|wP
A|0.,1.277994,0.,1.379169,0.,0.,0.,1.374256,0.,1.184177,1.374256,0.,1.277994,0.,1.379169,0.,0.,0.,1.188112,0.,0.,1.374256,0.,1.374256,0.|0.,0.,0.,1.095743,0.,0.,0.,1.533752,0.,1.056315,1.533752,0.,0.,0.,1.095743,0.,0.,0.,1.131688,0.,0.,0.,1.533752,0.,1.533752,0.|,|0.,0.452324,0.,0.177957,0.,0.,0.,0.412277,0.,0.219919,0.412277,0.,0.452324,0.,0.177957,0.,0.,0.,0.135232,0.,0.,0.412277,0.,0.412277,0.|0.,0.,0.,0.221719,0.,0.,0.,0.642715,0.,0.206233,0.642715,0.,0.,0.,0.221719,0.,0.,0.,0.184014,0.,0.,0.,0.642715,0.,0.642715,0.|,
R|0.,0.,0.,0.,0.,0.|0.,0.,0.,0.,0.,0.,0.,0.,0.,0.,0.,0.,0.,0.,0.,0.|1.610376,0.,0.,0.,0.,0.,0.,0.,0.,0.,1.610376,0.,0.,0.,0.,0.,0.,0.,0.,0.,0.,0.|0.,0.,0.,0.,0.,0.|0.,0.,0.,0.,0.,0.,0.,0.,0.,0.,0.,0.,0.,0.,0.,0.|0.723765,0.,0.,0.,0.,0.,0.,0.,0.,0.,0.723765,0.,0.,0.,0.,0.,0.,0.,0.,0.,0.,0.
N|1.853777,1.571045,0.,1.602317,1.853777,1.571045,0.,1.602317,0.|0.,0.,0.,0.,0.,0.,0.,0.|0.,1.068019,0.,0.,0.,0.,0.,0.,0.,0.,0.,0.,0.,0.,0.,0.,0.|1.249737,0.56487,0.,0.123255,1.249737,0.56487,0.,0.123255,0.|0.,0.,0.,0.,0.,0.,0.,0.|0.,0.192003,0.,0.,0.,0.,0.,0.,0.,0.,0.,0.,0.,0.,0.,0.,0.
D|0.,0.,0.,1.730611,0.,0.,0.,0.,0.,1.730611,0.,0.,0.|0.,0.,0.,0.,0.,0.,0.916351,0.,0.,0.,0.,0.,0.,0.916351,0.|0.,0.,0.,0.,0.,0.,0.,1.791324,0.,0.,0.,0.,0.,0.,0.,1.791324,0.,0.|0.,0.,0.,0.451684,0.,0.,0.,0.,0.,0.451684,0.,0.,0.|0.,0.,0.,0.,0.,0.,0.100698,0.,0.,0.,0.,0.,0.,0.100698,0.|0.,0.,0.,0.,0.,0.,0.,0.275588,0.,0.,0.,0.,0.,0.,0.,0.275588,0.,0.
C|,0.|0.,0.|,0.,0.,0.|,0.|0.,0.|,0.,0.,0.
Q|0.,0.,0.,0.,0.|0.,0.,0.,0.,0.,0.,0.|0.,0.,0.,0.,0.,0.,0.,0.,0.|0.,0.,0.,0.,0.|0.,0.,0.,0.,0.,0.,0.|0.,0.,0.,0.,0.,0.,0.,0.,0.
E|0.,0.,0.,0.,0.,0.,0.,0.|0.,0.,0.,0.,0.,0.,0.,0.,0.|1.36713,0.,0.,1.705954,1.36713,0.,0.,1.705954,0.,0.|0.,0.,0.,0.,0.,0.,0.,0.|0.,0.,0.,0.,0.,0.,0.,0.,0.|0.706606,0.,0.,0.395221,0.706606,0.,0.,0.395221,0.,0.
G|0.,0.,0.,0.,0.,0.,0.,0.,0.,0.,0.,0.,0.,0.,0.,0.,0.,0.,0.,0.,0.,0.,0.,0.,0.,0.,0.|,|,|0.,0.,0.,0.,0.,0.,0.,0.,0.,0.,0.,0.,0.,0.,0.,0.,0.,0.,0.,0.,0.,0.,0.,0.,0.,0.,0.|,|,
H|0.,0.,0.,0.,0.,0.,0.,0.,0.,1.27801,0.,0.,0.|0.,0.,0.,0.,1.610091,0.,0.,0.,0.,0.,0.,1.368336,1.610091,0.,0.|0.,2.000667,0.,0.,1.763445,0.,0.,0.,2.000667,0.,0.,1.416902,1.763445,0.,0.|0.,0.,0.,0.,0.,0.,0.,0.,0.,0.426003,0.,0.,0.|0.,0.,0.,0.,0.743119,0.,0.,0.,0.,0.,0.,0.734847,0.743119,0.,0.|0.,1.348764,0.,0.,0.794519,0.,0.,0.,1.348764,0.,0.,0.708451,0.794519,0.,0.
I|0.,0.,0.,0.,0.,0.,0.908122,0.|1.096502,0.,0.,0.,1.288114,0.,0.,0.,1.096502,0.,0.,0.,1.288114,0.,0.,0.,0.859226,0.,0.,1.11043,0.,0.|,|0.,0.,0.,0.,0.,0.,0.062756,0.|0.558219,0.,0.,0.,0.28331,0.,0.,0.,0.558219,0.,0.,0.,0.28331,0.,0.,0.,0.111381,0.,0.,0.203128,0.,0.|,
L|1.257022,0.,0.,0.,0.,1.466329,0.,0.,0.,1.860759,1.291678,0.,0.,0.,0.,1.138617,0.,0.,0.,0.,1.257022,0.,0.,0.,0.,1.466329,0.,0.,0.,1.031549,1.32118,0.,0.,1.860759,1.488579,0.,0.,1.291678,0.,0.,0.,0.,1.138617,0.,0.,0.,0.|0.,0.,0.,0.,0.,1.280028,0.,1.287176,1.229959,1.026476,0.,0.,0.,1.835216,1.206024,0.,0.,0.,0.,0.,0.,1.083812,1.206024,1.46255,0.,0.,0.,0.,0.,0.,0.,0.,0.,1.280028,0.,1.287176,1.229959,1.026476,0.,0.,0.,0.896566,1.012066,1.524328,1.178845,0.,0.,0.,0.,1.835216,1.42468,1.515628,0.,0.,0.,1.206024,0.,0.,0.,0.,0.,0.,1.083812,1.206024,1.46255,0.,0.,0.,0.|,|0.319969,0.,0.,0.,0.,0.184904,0.,0.,0.,0.204479,0.270637,0.,0.,0.,0.,0.222301,0.,0.,0.,0.,0.319969,0.,0.,0.,0.,0.184904,0.,0.,0.,0.152822,0.440393,0.,0.,0.204479,0.205739,0.,0.,0.270637,0.,0.,0.,0.,0.222301,0.,0.,0.,0.|0.,0.,0.,0.,0.,0.683161,0.,0.351048,0.155098,0.192652,0.,0.,0.,0.443679,0.275663,0.,0.,0.,0.,0.,0.,0.247728,0.275663,0.348226,0.,0.,0.,0.,0.,0.,0.,0.,0.,0.683161,0.,0.351048,0.155098,0.192652,0.,0.,0.,0.116222,0.318613,0.366968,0.305626,0.,0.,0.,0.,0.443679,0.225864,0.51137,0.,0.,0.,0.275663,0.,0.,0.,0.,0.,0.,0.247728,0.275663,0.348226,0.,0.,0.,0.|,
K|1.044641,0.,0.,1.044641,0.,0.,0.996383|0.,1.568428,0.,0.,0.,1.568428,0.,0.,1.753163,0.,0.|0.,0.,1.121247,0.,0.,0.,0.,0.,1.121247,0.,0.,0.,0.,0.|0.122539,0.,0.,0.122539,0.,0.,0.133661|0.,0.234574,0.,0.,0.,0.234574,0.,0.,0.370587,0.,0.|0.,0.,0.124948,0.,0.,0.,0.,0.,0.124948,0.,0.,0.,0.,0.
M|0.,0.,0.,0.,0.|2.037226,0.,0.,0.,0.,1.346753,1.038909,1.346753,1.038909,2.037226,0.,0.,0.,0.,1.849347,0.92754,1.808786,0.,1.346753,1.038909,1.346753,1.038909|,|0.,0.,0.,0.,0.|0.981573,0.,0.,0.,0.,0.37196,0.148416,0.37196,0.148416,0.981573,0.,0.,0.,0.,0.890426,0.037705,0.397051,0.,0.37196,0.148416,0.37196,0.148416|,
F|1.003179,1.451297,1.234464,0.,0.,0.,1.003179,1.451297,1.234464,0.,1.438562,0.,0.,0.,0.|1.462043,2.14957,0.,0.960733,0.,0.,0.,1.58967,1.372022,0.,0.,1.462043,2.14957,0.,0.960733,0.,1.312451,2.397597,0.,0.,0.,1.58967,1.372022,0.,0.|,|0.218875,0.644115,0.235796,0.,0.,0.,0.218875,0.644115,0.235796,0.,0.2664,0.,0.,0.,0.|0.770895,1.231117,0.,0.12414,0.,0.,0.,0.582879,0.359339,0.,0.,0.770895,1.231117,0.,0.12414,0.,0.583312,0.932399,0.,0.,0.,0.582879,0.359339,0.,0.|,
P|0.,0.,0.,0.,0.,0.,0.,0.,0.,0.,0.,0.,0.,0.,0.,0.|1.973037,0.,0.,1.973037,0.,0.,0.,1.973037,0.,0.,1.973037,0.,0.|,|0.,0.,0.,0.,0.,0.,0.,0.,0.,0.,0.,0.,0.,0.,0.,0.|0.638888,0.,0.,0.638888,0.,0.,0.,0.638888,0.,0.,0.638888,0.,0.|,
S|0.,0.,0.,0.,1.371699,0.,0.,0.,0.,0.,0.,1.371699,0.,0.,0.,0.|,|1.198719,0.,0.,1.915155,0.81653,0.,0.,1.198719,0.,0.,0.81653,0.,0.,0.,0.|0.,0.,0.,0.,0.37684,0.,0.,0.,0.,0.,0.,0.37684,0.,0.,0.,0.|,|0.108974,0.,0.,0.694507,0.12562,0.,0.,0.108974,0.,0.,0.12562,0.,0.,0.,0.
T|0.,0.,0.,0.,1.452135,0.,0.,1.167264,0.,0.,0.,0.,0.,1.452135,0.,0.,1.167264,0.|0.,0.,0.,1.470046,0.,0.,0.,0.,0.,0.,1.470046,0.,0.,0.,0.|0.,0.,0.,0.,0.,0.,1.220927,0.,1.220927,1.378278,0.,0.,0.,0.,0.,0.,0.,1.220927,0.,1.220927,0.|0.,0.,0.,0.,0.19149,0.,0.,0.294595,0.,0.,0.,0.,0.,0.19149,0.,0.,0.294595,0.|0.,0.,0.,0.254348,0.,0.,0.,0.,0.,0.,0.254348,0.,0.,0.,0.|0.,0.,0.,0.,0.,0.,0.279069,0.,0.279069,0.433173,0.,0.,0.,0.,0.,0.,0.,0.279069,0.,0.279069,0.
W|,|,|,|,|,|,
Y|0.,0.,0.,0.|0.,0.,0.,0.,0.,2.035618,1.177242,1.144574,0.,0.,0.,0.,0.,0.,0.,0.,0.,0.,2.035618,1.177242,0.,0.,1.144574,0.,0.,0.|0.,0.,0.,0.,1.459668,1.119135,0.,0.,0.,0.,0.,0.,0.,0.,0.,0.,1.459668,0.,0.,0.,0.,0.,0.,0.|0.,0.,0.,0.|0.,0.,0.,0.,0.,0.246064,0.194051,0.174411,0.,0.,0.,0.,0.,0.,0.,0.,0.,0.,0.246064,0.194051,0.,0.,0.174411,0.,0.,0.|0.,0.,0.,0.,0.272685,0.149218,0.,0.,0.,0.,0.,0.,0.,0.,0.,0.,0.272685,0.,0.,0.,0.,0.,0.,0.
V|1.137891,0.,0.,1.137891,0.,0.,1.152066,1.031396|0.,0.,1.244967,0.,0.,0.,0.,0.,0.,0.,0.,0.,1.244967,0.,0.,1.518371,0.,1.534901,0.,0.,0.,0.,0.|,|0.073412,0.,0.,0.073412,0.,0.,0.23468,0.092239|0.,0.,0.230009,0.,0.,0.,0.,0.,0.,0.,0.,0.,0.230009,0.,0.,0.562359,0.,0.524112,0.,0.,0.,0.,0.|,
```
