## Supplementary Data 3 for "Pharmacological proximities in the GPCR family discovered using contact-informed amino-acid and binding pocket similarities": c443.bsv

```
res|B|C|P|wB|wC|wP
A|0.,0.,0.,0.,0.,0.,0.,0.,1.223529,0.,0.,1.160258,1.204722,0.,0.,0.,0.,0.,0.,0.,0.,0.,0.,0.,0.,1.38192,0.,0.,1.497122,0.929294,0.,1.321126,0.,0.,0.,0.,0.,0.,0.,0.,0.,0.,0.,0.,0.,0.,0.,0.,1.38192,0.,0.,1.497122|0.,0.,0.,0.,1.437905,1.260268,0.,1.642261,0.,0.,0.,0.858095,0.,0.,0.,0.,0.,0.,0.,1.310244,0.,0.,0.,0.,0.,0.,0.,0.,0.,0.,0.,1.290785,1.12481,1.024951,0.,0.,1.437905,1.260268,1.032671,0.,0.,0.,0.,0.,0.,1.310244,0.,0.,0.,0.,0.,0.,0.,0.,0.,0.,0.,1.290785|,|0.,0.,0.,0.,0.,0.,0.,0.,0.076471,0.,0.,0.158939,0.115521,0.,0.,0.,0.,0.,0.,0.,0.,0.,0.,0.,0.,0.039483,0.,0.,0.618709,0.180696,0.,0.110094,0.,0.,0.,0.,0.,0.,0.,0.,0.,0.,0.,0.,0.,0.,0.,0.,0.039483,0.,0.,0.618709|0.,0.,0.,0.,0.671022,0.273058,0.,0.718489,0.,0.,0.,0.070528,0.,0.,0.,0.,0.,0.,0.,0.16846,0.,0.,0.,0.,0.,0.,0.,0.,0.,0.,0.,0.533436,0.093734,0.085413,0.,0.,0.671022,0.273058,0.154901,0.,0.,0.,0.,0.,0.,0.16846,0.,0.,0.,0.,0.,0.,0.,0.,0.,0.,0.,0.533436|,
R|0.,0.,0.,0.,0.96314,1.426324,0.,0.,0.,0.,0.,0.,0.96314,1.426324,0.,0.,0.|0.,0.,0.,1.243353,0.,0.,0.,0.982497,0.982497,0.,0.,0.,0.,0.,0.,0.,0.,1.243353,0.,0.,0.,0.982497,0.982497,0.,0.,0.|1.632674,0.,1.56115,0.,0.,0.,0.,0.,1.457134,0.,0.,0.,0.,1.871249,0.,0.,0.,1.632674,0.,1.56115,0.,0.,0.,0.,0.,1.457134,0.,0.,0.,0.|0.,0.,0.,0.,0.144471,0.254489,0.,0.,0.,0.,0.,0.,0.144471,0.254489,0.,0.,0.|0.,0.,0.,0.340503,0.,0.,0.,0.224571,0.224571,0.,0.,0.,0.,0.,0.,0.,0.,0.340503,0.,0.,0.,0.224571,0.224571,0.,0.,0.|0.479598,0.,0.364268,0.,0.,0.,0.,0.,0.416324,0.,0.,0.,0.,0.467812,0.,0.,0.,0.479598,0.,0.364268,0.,0.,0.,0.,0.,0.416324,0.,0.,0.,0.
N|0.,1.77062,0.,0.,1.77062,0.|1.284949,0.,1.452651,1.13013,0.,1.407706,0.,0.,0.,0.,1.284949,0.,1.13013,0.,1.407706,0.,0.|1.700552,0.,0.,0.,0.,0.,1.675155,0.,1.715153,0.,2.173081,0.,0.,0.,0.,2.016148,0.,0.,0.,0.,0.,0.,2.036841,0.,0.,1.700552,0.,0.,0.,0.,0.,1.675155,1.715153,2.173081,0.,0.,0.,2.016148,0.,0.,0.,0.,0.,0.|0.,0.184521,0.,0.,0.184521,0.|0.706722,0.,0.06764,0.195163,0.,0.06033,0.,0.,0.,0.,0.706722,0.,0.195163,0.,0.06033,0.,0.|0.467652,0.,0.,0.,0.,0.,1.005093,0.,0.110287,0.,0.794178,0.,0.,0.,0.,0.201615,0.,0.,0.,0.,0.,0.,0.396052,0.,0.,0.467652,0.,0.,0.,0.,0.,1.005093,0.110287,0.794178,0.,0.,0.,0.201615,0.,0.,0.,0.,0.,0.
D|1.382231,1.65272,0.,0.,0.,0.,1.889668,1.382231,0.,0.,0.,1.889668|0.,0.,0.719863,0.,0.,0.,0.719863,0.,0.,0.|1.313362,0.,0.,0.,1.313362|0.253409,0.20659,0.,0.,0.,0.,0.080986,0.253409,0.,0.,0.,0.080986|0.,0.,0.020568,0.,0.,0.,0.020568,0.,0.,0.|0.109447,0.,0.,0.,0.109447
C|0.,0.,0.906039,0.,0.,0.,0.,0.906039|1.193125,1.193125|0.,0.,0.,0.,0.|0.,0.,0.135906,0.,0.,0.,0.,0.135906|0.178969,0.178969|0.,0.,0.,0.,0.
Q|0.,0.,0.|0.,0.|0.,0.,0.,0.|0.,0.,0.|0.,0.|0.,0.,0.,0.
E|1.886196,0.,0.,0.,2.051197,1.886196,0.,0.,0.,0.,0.,0.,0.,0.,1.886196,0.,0.,0.,0.,0.,0.,0.|0.,0.,0.,0.,0.,0.,0.,0.,0.,0.,0.,1.461596,0.,0.,0.,0.,0.,0.,0.,0.,1.461596|0.,0.,0.,0.,0.,0.,0.,0.,0.,0.,0.,0.,0.,0.,0.,0.,0.,0.843392,0.,0.,0.,0.,0.,0.,0.,0.,0.,0.,0.,0.,0.,0.,0.,0.,0.,0.,0.843392,0.,0.|0.664978,0.,0.,0.,0.304723,0.664978,0.,0.,0.,0.,0.,0.,0.,0.,0.664978,0.,0.,0.,0.,0.,0.,0.|0.,0.,0.,0.,0.,0.,0.,0.,0.,0.,0.,0.06264,0.,0.,0.,0.,0.,0.,0.,0.,0.06264|0.,0.,0.,0.,0.,0.,0.,0.,0.,0.,0.,0.,0.,0.,0.,0.,0.,0.036145,0.,0.,0.,0.,0.,0.,0.,0.,0.,0.,0.,0.,0.,0.,0.,0.,0.,0.,0.036145,0.,0.
G|1.73058,0.,1.840278,0.,0.,0.,1.795371,1.840278,0.,0.,1.140058,0.,0.,1.918202,0.,0.,0.,0.795958,0.,0.,0.,0.,0.,0.,0.,0.,0.,0.,0.,1.950283,0.,0.,0.,1.73058,0.,1.795371,1.840278,0.,0.,1.140058,1.918202,0.795958,0.,0.,0.,0.,0.,0.,0.,0.,0.,0.,0.,1.950283,0.,0.|,|,|1.114061,0.,0.603905,0.,0.,0.,0.266718,0.603905,0.,0.,0.418021,0.,0.,0.493479,0.,0.,0.,0.034112,0.,0.,0.,0.,0.,0.,0.,0.,0.,0.,0.,0.507472,0.,0.,0.,1.114061,0.,0.266718,0.603905,0.,0.,0.418021,0.493479,0.034112,0.,0.,0.,0.,0.,0.,0.,0.,0.,0.,0.,0.507472,0.,0.|,|,
H|0.,0.,0.,0.,0.,0.|0.,0.,0.,0.,1.063609,0.,0.,0.,0.,0.,0.,0.,0.,0.,0.,0.,0.,1.063609,0.,0.,0.,0.,0.,0.,0.,0.|0.,0.,0.,0.,1.640736,0.,0.,0.,1.681437,0.,0.,0.,0.,0.,1.640736,0.,2.016436,0.,1.681437,0.|0.,0.,0.,0.,0.,0.|0.,0.,0.,0.,0.205033,0.,0.,0.,0.,0.,0.,0.,0.,0.,0.,0.,0.,0.205033,0.,0.,0.,0.,0.,0.,0.,0.|0.,0.,0.,0.,0.428305,0.,0.,0.,0.313961,0.,0.,0.,0.,0.,0.428305,0.,0.604931,0.,0.313961,0.
I|1.192401,1.050857,0.,0.,0.,0.,0.,0.,0.,0.|0.,0.,2.025856,1.458662,1.372131,1.72065,1.565078,1.874916,0.,0.,0.,0.,0.,0.,0.,1.784569,1.687678,0.,0.,1.784569,1.687678,0.,0.,0.717457,0.,0.,0.,0.,0.,0.,0.,0.,1.372131,1.72065,0.,0.,0.,0.,1.784569,1.687678,0.,0.,1.784569,1.687678,0.,0.,0.717457,0.,0.,0.,0.,0.,0.,0.|,|0.14905,0.100767,0.,0.,0.,0.,0.,0.,0.,0.|0.,0.,0.253232,0.729331,0.384197,0.514053,0.128637,0.333889,0.,0.,0.,0.,0.,0.,0.,0.33142,0.337536,0.,0.,0.33142,0.337536,0.,0.,0.020499,0.,0.,0.,0.,0.,0.,0.,0.,0.384197,0.514053,0.,0.,0.,0.,0.33142,0.337536,0.,0.,0.33142,0.337536,0.,0.,0.020499,0.,0.,0.,0.,0.,0.,0.|,
L|1.247077,0.,0.,0.,0.,0.,0.,1.817728,0.,0.,0.,1.023538,0.,0.,0.,0.,0.,0.,0.,0.,0.,0.,0.,0.,0.,0.,0.,0.,0.,0.,0.,0.,0.,0.,0.,1.247077,0.,0.,0.,0.,0.,0.,1.023538,0.,0.,0.,0.,0.,0.,0.,0.,0.,0.,0.,0.,0.,0.,0.,0.,0.,0.|1.577335,0.,1.055175,1.049803,1.336182,0.,0.,0.,0.,0.,0.,0.,1.137453,1.249978,0.,0.,0.878696,0.,0.,0.,0.,0.,0.,0.,1.040861,0.,0.,0.,0.,0.,0.,0.,0.,0.,0.,0.,0.,0.,0.,0.,0.,0.,0.,0.,0.,1.127523,0.,0.,0.,0.,1.02152,0.,0.,0.,0.,1.35864,0.,0.,0.,0.,0.,0.,1.406515,1.078615,0.,0.,0.,1.577335,0.,1.055175,1.049803,1.336182,0.,0.,0.,0.,1.137453,1.249978,0.,0.,1.339956,0.,0.,0.,0.,1.040861,0.,0.,0.,0.,0.,0.,0.,0.,0.,0.,0.,0.,0.,0.,0.,1.127523,0.,0.,0.,0.,0.945899,1.02152,0.,0.,0.,1.35864,0.,0.,0.,0.,0.,0.|,|0.545596,0.,0.,0.,0.,0.,0.,0.294222,0.,0.,0.,0.17059,0.,0.,0.,0.,0.,0.,0.,0.,0.,0.,0.,0.,0.,0.,0.,0.,0.,0.,0.,0.,0.,0.,0.,0.545596,0.,0.,0.,0.,0.,0.,0.17059,0.,0.,0.,0.,0.,0.,0.,0.,0.,0.,0.,0.,0.,0.,0.,0.,0.,0.|0.926684,0.,0.369311,0.10498,0.534473,0.,0.,0.,0.,0.,0.,0.,0.322278,0.333327,0.,0.,0.109837,0.,0.,0.,0.,0.,0.,0.,0.103654,0.,0.,0.,0.,0.,0.,0.,0.,0.,0.,0.,0.,0.,0.,0.,0.,0.,0.,0.,0.,0.144967,0.,0.,0.,0.,0.058373,0.,0.,0.,0.,0.298069,0.,0.,0.,0.,0.,0.,0.11721,0.089885,0.,0.,0.,0.926684,0.,0.369311,0.10498,0.534473,0.,0.,0.,0.,0.322278,0.333327,0.,0.,0.505847,0.,0.,0.,0.,0.103654,0.,0.,0.,0.,0.,0.,0.,0.,0.,0.,0.,0.,0.,0.,0.,0.144967,0.,0.,0.,0.,0.040539,0.058373,0.,0.,0.,0.298069,0.,0.,0.,0.,0.,0.|,
K|0.,0.,0.,0.,1.23271,1.012648,0.,1.020841,1.497458,1.84635,0.,0.,0.,0.,1.012648,0.|0.,0.,0.,0.,1.381174,0.,1.04065,1.108474,0.,1.278006,0.,0.,0.,1.514583,0.,0.,1.514583,0.,0.,1.326993,0.,0.,0.,1.27612,1.862331,0.,0.,0.,0.,1.381174,0.,1.108474,0.,0.,0.,0.,1.514583,0.,0.,1.514583,0.,0.,1.326993,0.,0.,0.|0.,0.,0.,0.,0.,0.,0.,0.903312,0.,0.,0.864259,0.,0.,0.,0.991817,0.,0.,0.,0.,0.,0.,0.,0.,0.|0.,0.,0.,0.,0.077044,0.176478,0.,0.097889,0.499153,0.461587,0.,0.,0.,0.,0.176478,0.|0.,0.,0.,0.,0.437372,0.,0.260162,0.137984,0.,0.210083,0.,0.,0.,0.216369,0.,0.,0.216369,0.,0.,0.056871,0.,0.,0.,0.354478,0.465583,0.,0.,0.,0.,0.437372,0.,0.137984,0.,0.,0.,0.,0.216369,0.,0.,0.216369,0.,0.,0.056871,0.,0.,0.|0.,0.,0.,0.,0.,0.,0.,0.395199,0.,0.,0.082874,0.,0.,0.,0.371931,0.,0.,0.,0.,0.,0.,0.,0.,0.
M|0.,0.,0.,0.,0.,0.,0.,0.|0.,1.40413,0.,0.,0.,0.,0.,1.40413,0.,0.,0.,0.|,|0.,0.,0.,0.,0.,0.,0.,0.|0.,0.535712,0.,0.,0.,0.,0.,0.535712,0.,0.,0.,0.|,
F|0.,0.,0.,0.,0.,0.,0.,0.822082,0.,0.,0.,0.,0.,0.,0.,0.,0.,0.,0.,0.822082,0.,0.,0.,0.|1.154522,0.,0.,0.,0.,1.245836,1.193318,0.,0.,0.,0.,1.50445,1.351515,0.,0.,0.,0.,0.,0.,1.699814,0.,1.699814,0.,1.281977,1.699814,1.114309,1.273178,0.,0.,0.,2.096681,2.083082,1.154522,0.,0.,1.245836,1.193318,0.,0.,0.,0.,1.50445,1.351515,0.,0.,0.,0.,1.699814,0.,1.699814,0.,1.281977,1.699814,1.114309,1.273178,0.,0.,0.|,|0.,0.,0.,0.,0.,0.,0.,0.023488,0.,0.,0.,0.,0.,0.,0.,0.,0.,0.,0.,0.023488,0.,0.,0.,0.|0.461809,0.,0.,0.,0.,0.615413,0.388188,0.,0.,0.,0.,0.212246,0.196278,0.,0.,0.,0.,0.,0.,0.364246,0.,0.364246,0.,0.439535,0.364246,0.170558,0.370261,0.,0.,0.,0.9901,0.17359,0.461809,0.,0.,0.615413,0.388188,0.,0.,0.,0.,0.212246,0.196278,0.,0.,0.,0.,0.364246,0.,0.364246,0.,0.439535,0.364246,0.170558,0.370261,0.,0.,0.|,
P|0.,0.,0.,0.,0.,1.728132,0.,0.,0.,0.767663,0.,0.,0.,0.,0.,0.,0.,1.728132,0.,0.,0.767663,0.,0.,0.,0.,0.|1.032401,0.,0.,0.,0.,1.504496,0.,0.,1.196975,0.,1.367456,0.,0.,0.,0.,0.,1.032401,0.,1.504496,0.,0.,1.196975,0.,1.367456,0.,0.,0.,0.,0.|,|0.,0.,0.,0.,0.,0.337197,0.,0.,0.,0.0329,0.,0.,0.,0.,0.,0.,0.,0.337197,0.,0.,0.0329,0.,0.,0.,0.,0.|0.477485,0.,0.,0.,0.,0.300232,0.,0.,0.264392,0.,0.117211,0.,0.,0.,0.,0.,0.477485,0.,0.300232,0.,0.,0.264392,0.,0.117211,0.,0.,0.,0.,0.|,
S|0.,0.,0.,0.,0.,0.,0.,0.,0.,0.,0.,0.,0.,0.,0.,0.,0.,0.,0.,0.,0.,0.,0.,0.,0.,0.,0.,0.,1.114404,0.,0.,0.,0.,0.,0.,0.,0.,0.,0.,0.,0.,0.,0.,0.,0.,0.,0.,0.,0.,0.,0.,0.,0.,0.,0.|,|1.345418,0.,0.,0.,1.498484,0.,0.,1.387001,0.,0.,0.,0.,0.,0.,1.604324,1.474796,0.,0.,0.,0.,0.,0.,0.,0.,0.,0.,0.,0.,0.,0.,1.62936,0.,0.,0.,0.,1.345418,1.585691,0.,0.,1.498484,0.,0.,1.387001,0.,0.,0.,0.,0.,0.,1.604324,1.474796,0.891035,0.,0.,0.,0.,0.,0.,0.,0.,0.,0.,0.,0.,0.,1.62936,0.,0.|0.,0.,0.,0.,0.,0.,0.,0.,0.,0.,0.,0.,0.,0.,0.,0.,0.,0.,0.,0.,0.,0.,0.,0.,0.,0.,0.,0.,0.390042,0.,0.,0.,0.,0.,0.,0.,0.,0.,0.,0.,0.,0.,0.,0.,0.,0.,0.,0.,0.,0.,0.,0.,0.,0.,0.|,|0.252266,0.,0.,0.,1.048939,0.,0.,0.323076,0.,0.,0.,0.,0.,0.,0.41254,0.463507,0.,0.,0.,0.,0.,0.,0.,0.,0.,0.,0.,0.,0.,0.,0.756489,0.,0.,0.,0.,0.252266,0.257675,0.,0.,1.048939,0.,0.,0.323076,0.,0.,0.,0.,0.,0.,0.41254,0.463507,0.101833,0.,0.,0.,0.,0.,0.,0.,0.,0.,0.,0.,0.,0.,0.756489,0.,0.
T|0.,0.,0.,1.898151,0.,0.,0.,1.898151,0.,0.|0.,0.,0.,0.,0.,1.267863,0.,0.,0.|0.,0.,1.894566,0.,0.,0.,1.894566,0.,0.|0.,0.,0.,0.382997,0.,0.,0.,0.382997,0.,0.|0.,0.,0.,0.,0.,0.264138,0.,0.,0.|0.,0.,0.399077,0.,0.,0.,0.399077,0.,0.
W|,|1.44363,0.,1.795336,1.928541,1.325097,0.,1.037801,0.,1.325097,1.037801,1.037801,0.,1.468115,0.,0.,1.44363,0.,1.795336,1.928541,1.325097,0.,1.037801,0.,1.325097,1.037801,1.037801,0.,1.468115,0.|0.,0.,0.,0.928616,0.,0.,0.,0.,0.,0.,0.,0.928616,0.,0.,0.|,|0.527592,0.,0.466787,0.655704,0.22716,0.,0.163083,0.,0.22716,0.163083,0.163083,0.,0.359538,0.,0.,0.527592,0.,0.466787,0.655704,0.22716,0.,0.163083,0.,0.22716,0.163083,0.163083,0.,0.359538,0.|0.,0.,0.,0.039798,0.,0.,0.,0.,0.,0.,0.,0.039798,0.,0.,0.
Y|2.139267,0.,2.139267,0.,0.,0.,0.,0.,0.,2.139267,0.,0.,0.,0.|0.,0.,0.,1.939202,0.,1.332552,0.,0.,0.,0.,0.,1.210972,1.855982,0.,0.,0.,0.,0.,0.,2.009542,1.610338,0.,0.,0.,0.,1.705091,1.939202,0.,1.332552,0.,0.,0.,0.,0.,1.210972,1.855982,0.,0.,0.,0.,0.,2.009542,1.41365,1.610338,0.,0.|0.,0.,1.346179,1.151207,0.870754,0.,0.,0.,0.,0.,0.,1.107119,0.,1.497407,0.,0.,0.,0.,1.57493,0.,1.151207,0.870754,0.,0.,0.,0.,0.,0.,1.107119,0.,1.497407,0.,0.,0.|0.583436,0.,0.583436,0.,0.,0.,0.,0.,0.,0.583436,0.,0.,0.,0.|0.,0.,0.,0.343983,0.,0.321097,0.,0.,0.,0.,0.,0.314853,0.705273,0.,0.,0.,0.,0.,0.,0.287077,0.386153,0.,0.,0.,0.,1.193564,0.343983,0.,0.321097,0.,0.,0.,0.,0.,0.314853,0.705273,0.,0.,0.,0.,0.,0.287077,0.411113,0.386153,0.,0.|0.,0.,0.12238,0.369866,0.076934,0.,0.,0.,0.,0.,0.,0.165379,0.,0.290314,0.,0.,0.,0.,1.102451,0.,0.369866,0.076934,0.,0.,0.,0.,0.,0.,0.165379,0.,0.290314,0.,0.,0.
V|1.442881,0.,0.,1.108913,0.,0.,1.224798,1.442881,0.,1.108913,0.,0.,1.224798|1.288768,1.989831,0.,0.,0.,0.,1.616069,0.,1.826394,1.232513,0.782334,0.,0.,1.307734,1.321702,0.,0.,0.,0.,1.288768,1.989831,0.,0.,0.,0.,1.826394,1.232513,1.307734,1.321702,0.,0.,0.,0.|,|0.216432,0.,0.,0.221783,0.,0.,0.231212,0.216432,0.,0.221783,0.,0.,0.231212|0.193315,0.298475,0.,0.,0.,0.,0.404017,0.,0.51139,0.271153,0.042868,0.,0.,0.60049,0.296709,0.,0.,0.,0.,0.193315,0.298475,0.,0.,0.,0.,0.51139,0.271153,0.60049,0.296709,0.,0.,0.,0.|,
```
