## Supplementary Data 3 for "Pharmacological proximities in the GPCR family discovered using contact-informed amino-acid and binding pocket similarities": c447.bsv

```
res|B|C|P|wB|wC|wP
A|2.167132,0.,0.,0.,0.,0.,0.,0.,0.,0.,0.,0.,2.140137,2.032843,0.,0.,0.,1.92212,0.,0.|2.041381,1.167832,1.547581,0.,1.757077,0.,1.804141,0.,0.,1.565848,1.579287,0.,1.758337,1.11203,1.383987,0.,0.,1.479412,0.901117,0.987619,0.,0.,0.,1.311727,0.987619,0.,0.,1.524678,0.,0.,1.602092,0.997417,0.,0.|,|0.282669,0.,0.,0.,0.,0.,0.,0.,0.,0.,0.,0.,1.926123,0.469775,0.,0.,0.,0.5401,0.,0.|0.295852,0.152326,0.333792,0.,0.315373,0.,0.328026,0.,0.,0.220119,0.225612,0.,0.420472,0.205484,0.325644,0.,0.,0.389319,0.118568,0.076708,0.,0.,0.,0.292107,0.076708,0.,0.,0.189508,0.,0.,0.489896,0.230807,0.,0.|,
R|0.,0.,0.,0.,0.,0.,1.033233,0.,0.,0.,1.752939,0.,1.752939,0.,|0.,1.520208,0.,0.,0.,1.383154,1.692006,2.075937,1.123013,1.692006,2.075937,0.,1.123013,0.,0.|0.,2.203355,0.,0.,0.,1.529976,1.788099,1.843673,1.529976,1.788099,0.,1.843673,0.,0.,2.131729|0.,0.,0.,0.,0.,0.,0.072623,0.,0.,0.,0.334831,0.,0.334831,0.,|0.,0.982676,0.,0.,0.,0.203275,0.494294,0.396527,0.239867,0.494294,0.396527,0.,0.239867,0.,0.|0.,0.170425,0.,0.,0.,0.326624,0.482184,1.056085,0.326624,0.482184,0.,1.056085,0.,0.,0.687086
N|0.,0.,0.,0.,0.,0.,0.,0.,1.375663,1.375663,0.,0.,0.|0.,0.,0.,1.140786,1.140786,0.|0.,0.,0.,0.,1.866622,0.,0.,0.,0.,0.,0.,0.,2.454702,2.454702,0.,0.,0.|0.,0.,0.,0.,0.,0.,0.,0.,0.253763,0.253763,0.,0.,0.|0.,0.,0.,0.454099,0.454099,0.|0.,0.,0.,0.,0.613855,0.,0.,0.,0.,0.,0.,0.,1.334595,1.334595,0.,0.,0.
D|0.,0.,0.,0.,0.,0.,0.,0.,0.,0.,0.,0.,0.,0.,0.,0.,0.,1.452272,0.,0.,0.,0.,0.,0.,0.,0.,0.,0.,1.576762,0.,1.489417,0.|0.,0.,0.,0.,0.,0.,0.,0.,0.,0.,0.,0.,0.,0.,0.,0.,0.,0.,0.,0.,0.,0.,0.,0.,0.,0.,0.,0.,0.,1.30415,0.,0.|0.,0.,0.,0.,0.,0.,0.,0.,0.,0.,0.,0.,0.,0.,0.,0.,0.,0.,0.,0.,0.,0.,0.,0.,0.,0.,1.796859,0.,0.,0.,0.,0.,0.,0.,0.,0.,0.,1.462852,0.,0.,1.516181,0.,2.146845,0.,0.,2.146845,0.,0.,2.011829,1.462852,0.,0.,1.847487,1.516181,0.,0.,2.006324,0.,0.,0.|0.,0.,0.,0.,0.,0.,0.,0.,0.,0.,0.,0.,0.,0.,0.,0.,0.,0.341711,0.,0.,0.,0.,0.,0.,0.,0.,0.,0.,0.23933,0.,0.344659,0.|0.,0.,0.,0.,0.,0.,0.,0.,0.,0.,0.,0.,0.,0.,0.,0.,0.,0.,0.,0.,0.,0.,0.,0.,0.,0.,0.,0.,0.,0.343504,0.,0.|0.,0.,0.,0.,0.,0.,0.,0.,0.,0.,0.,0.,0.,0.,0.,0.,0.,0.,0.,0.,0.,0.,0.,0.,0.,0.,0.820305,0.,0.,0.,0.,0.,0.,0.,0.,0.,0.,0.509533,0.,0.,0.794891,0.,0.461687,0.,0.,0.461687,0.,0.,1.609463,0.509533,0.,0.,0.411415,0.794891,0.,0.,0.564279,0.,0.,0.
C|0.,0.,1.898777,1.131788,0.,1.898777,1.131788,0.,2.052835,1.859193,0.819785,0.,1.950866,0.,0.|,0.,0.,0.,0.,1.114167,0.,|1.329001,1.031475,1.299139,1.322579|0.,0.,0.377714,0.188631,0.,0.377714,0.188631,0.,1.231701,0.445269,0.034445,0.,0.484961,0.,0.|,0.,0.,0.,0.,0.299608,0.,|0.267584,0.139861,0.110096,0.395593
Q|0.,0.,0.983183,0.,0.983183,0.,1.978514,1.413692,0.|0.,0.,0.,0.,0.,0.,0.,0.,0.,0.|0.,0.,0.,0.,0.,0.,0.,0.,0.,0.,0.,0.,0.,0.|0.,0.,0.14272,0.,0.14272,0.,1.187109,0.296994,0.|0.,0.,0.,0.,0.,0.,0.,0.,0.,0.|0.,0.,0.,0.,0.,0.,0.,0.,0.,0.,0.,0.,0.,0.
E|1.74111,0.,1.785348,0.,0.,1.43081,0.,1.805089,0.,0.,0.,0.,0.,1.414674,0.,0.,1.403914,1.534469,0.,1.370096,0.,0.,0.,0.,0.,1.492917,0.,0.,0.,0.|0.,0.,0.,0.,0.,0.,0.,0.,0.,0.,0.,0.,0.,0.,0.,0.,0.,0.,0.,0.,0.,0.|0.,0.,0.,0.,0.,0.,0.,0.,0.,0.,0.,0.,0.,0.,0.,0.,0.,0.,0.,0.,0.,0.,2.098494,0.,0.,0.,0.,2.098494,0.,0.,0.,0.,0.,0.|0.252335,0.,0.297558,0.,0.,0.256812,0.,0.260295,0.,0.,0.,0.,0.,0.17175,0.,0.,0.200559,0.350259,0.,0.360551,0.,0.,0.,0.,0.,0.143387,0.,0.,0.,0.|0.,0.,0.,0.,0.,0.,0.,0.,0.,0.,0.,0.,0.,0.,0.,0.,0.,0.,0.,0.,0.,0.|0.,0.,0.,0.,0.,0.,0.,0.,0.,0.,0.,0.,0.,0.,0.,0.,0.,0.,0.,0.,0.,0.,1.018687,0.,0.,0.,0.,1.018687,0.,0.,0.,0.,0.,0.
G|0.,0.,0.,0.,0.,0.,0.,0.,1.737212,1.431967,0.,0.,0.,0.,0.,0.,0.,0.,0.,0.,0.,0.,0.,0.,0.,0.,0.,0.,0.,0.,0.,0.,0.,0.,0.,0.,0.,2.120732,0.,0.,0.,0.,0.,0.,0.,0.,0.,0.,2.198103,1.818793,1.140467,0.,0.,2.198103,1.818793,1.140467,0.,0.,2.239046,1.516807,1.67526,2.120732,0.,0.,0.,0.,0.,0.,1.98458,1.70601,0.,0.,0.,0.,0.,0.,0.,0.,0.,0.,0.,0.|,|,|0.,0.,0.,0.,0.,0.,0.,0.,0.311807,0.220303,0.,0.,0.,0.,0.,0.,0.,0.,0.,0.,0.,0.,0.,0.,0.,0.,0.,0.,0.,0.,0.,0.,0.,0.,0.,0.,0.,0.76251,0.,0.,0.,0.,0.,0.,0.,0.,0.,0.,0.827243,0.498701,0.171683,0.,0.,0.827243,0.498701,0.171683,0.,0.,2.015141,1.213446,0.83763,0.76251,0.,0.,0.,0.,0.,0.,0.850534,0.4946,0.,0.,0.,0.,0.,0.,0.,0.,0.,0.,0.,0.|,|,
H|0.,0.,0.,|0.,0.,1.430966,0.,0.,0.,0.,0.,0.,0.,0.|0.,0.,0.,0.,0.,0.,0.,0.,0.,0.|0.,0.,0.,|0.,0.,0.467254,0.,0.,0.,0.,0.,0.,0.,0.|0.,0.,0.,0.,0.,0.,0.,0.,0.,0.
I|0.,0.,0.,0.,0.,0.,0.,0.,1.300868,0.,0.,0.,0.,0.,0.,0.,0.,0.,0.,0.,0.,0.|1.15823,1.320584,1.045268,1.405597,0.,0.,0.,1.030537,0.,1.430222,0.,0.,0.,0.878595,1.227314,1.201793,1.270992,0.,1.1658,1.213768,1.209483,1.213768,1.028517,1.432186,0.,0.,1.39226,0.|,|0.,0.,0.,0.,0.,0.,0.,0.,0.375418,0.,0.,0.,0.,0.,0.,0.,0.,0.,0.,0.,0.,0.|0.26117,0.30475,0.214414,0.792901,0.,0.,0.,0.193658,0.,0.589453,0.,0.,0.,0.125514,0.233774,0.391889,0.411203,0.,0.337468,0.204568,0.72569,0.204568,0.319596,0.445029,0.,0.,0.414226,0.|,
L|0.,2.181695,0.,0.,0.,0.,0.,0.,1.057698,0.,0.,0.,0.,0.,0.|1.036469,0.,0.,1.344655,1.750816,1.774023,0.,0.,1.147066,1.682888,0.,0.,1.250008,0.,0.,1.31675,1.484055,0.,0.,1.385353,0.942541,0.,1.624772,0.,1.609041,0.,0.,1.665775,0.,0.,0.,0.,0.,0.,1.37996,0.,0.,0.,0.,0.,1.261445,0.,1.332247,0.,0.,0.|,|0.,0.577507,0.,0.,0.,0.,0.,0.,0.1511,0.,0.,0.,0.,0.,0.|0.195277,0.,0.,0.224109,0.60077,0.454878,0.,0.,0.28407,0.553929,0.,0.,0.359118,0.,0.,0.496411,0.493105,0.,0.,0.263877,0.134649,0.,0.547478,0.,0.615222,0.,0.,0.613706,0.,0.,0.,0.,0.,0.,0.272873,0.,0.,0.,0.,0.,0.208364,0.,0.649608,0.,0.,0.|,
K|0.,0.,0.,0.,0.,0.904876,1.576356,1.576356,0.904876,0.,0.,0.|0.,0.,0.,0.,0.,0.,0.,0.,0.,0.980597,0.,0.,1.249644,0.,1.249644,0.,0.980597,0.,0.,0.,0.,1.305227,0.|0.,0.,0.,0.,0.,0.,0.,0.,0.,0.,0.,0.,0.,0.,0.,1.551034,1.771688,0.,0.,0.,0.,1.551034,0.,1.771688,0.,0.,2.034642,0.,0.,0.|0.,0.,0.,0.,0.,0.101671,0.466127,0.466127,0.101671,0.,0.,0.|0.,0.,0.,0.,0.,0.,0.,0.,0.,0.154251,0.,0.,0.409829,0.,0.409829,0.,0.154251,0.,0.,0.,0.,0.268038,0.|0.,0.,0.,0.,0.,0.,0.,0.,0.,0.,0.,0.,0.,0.,0.,0.365974,1.01485,0.,0.,0.,0.,0.365974,0.,1.01485,0.,0.,0.408745,0.,0.,0.
M|2.042847,2.092514,0.|1.853409,1.690754,1.699695,0.,0.,1.337125,0.,1.034005,1.406452,1.624807,1.54556,1.002293,1.170327,1.817595,1.384274,1.384274,0.|,|0.488507,0.550661,0.|0.510359,0.441066,0.516574,0.,0.,0.276647,0.,0.246192,0.351613,0.388541,0.500034,0.279551,0.277183,0.478315,0.537582,0.537582,0.|,
F|0.,1.579268,0.,0.,1.164166,0.,0.,0.,0.,0.,0.,0.,0.,0.,0.,0.,0.,0.|1.417425,0.,0.,0.,0.,1.44605,0.,0.,1.272535,1.53731,0.,0.,1.543456,0.,0.,0.,1.917055,1.465766,2.030618,0.,0.,0.,0.,0.,1.212492,0.,0.,1.505673,0.,0.,1.570521,0.,0.,2.426824,0.,2.426824,0.,0.876616,0.,0.|,|0.,0.263211,0.,0.,0.179103,0.,0.,0.,0.,0.,0.,0.,0.,0.,0.,0.,0.,0.|0.246509,0.,0.,0.,0.,0.368601,0.,0.,0.261033,0.236509,0.,0.,0.382235,0.,0.,0.,0.910866,0.30773,1.308317,0.,0.,0.,0.,0.,0.395378,0.,0.,0.664267,0.,0.,0.495954,0.,0.,2.002719,0.,2.002719,0.,0.160452,0.,0.|,
P|0.,0.,0.,0.,0.,0.,0.,0.|1.505128,1.579224,0.,0.,0.,0.,0.|,|0.,0.,0.,0.,0.,0.,0.,0.|0.507253,0.561737,0.,0.,0.,0.,0.|,
S|0.,0.,0.,0.,0.,0.,0.,0.,0.,0.,1.310631,0.,0.,2.136178,1.564688,0.,2.136178,1.564688,0.,1.601995,1.506124,1.310631,0.,1.06205,0.,0.|,|0.,0.,0.,0.,0.,2.096981,1.441257,1.442656,1.407927,1.442656,1.407927,0.,2.096981,1.441257,1.002725,|0.,0.,0.,0.,0.,0.,0.,0.,0.,0.,0.279798,0.,0.,0.459393,0.370141,0.,0.459393,0.370141,0.,0.961197,0.753062,0.279798,0.,0.20527,0.,0.|,|0.,0.,0.,0.,0.,0.400547,0.097163,0.294736,0.340627,0.294736,0.340627,0.,0.400547,0.097163,0.109541,
T|0.,0.,0.,0.,0.,0.,0.,0.,0.,0.,0.,0.,0.,0.,0.,0.,0.|1.016689,1.227056,0.,0.,1.137241,0.,0.,0.,0.,0.,0.,0.,0.,0.,0.,0.,0.,0.,0.,0.,0.,0.,0.,0.|1.666287,0.,0.,0.,1.537733,0.,0.,0.,0.,0.,0.,0.,0.,0.,0.,0.,0.,0.,0.,0.,0.,0.,0.,0.|0.,0.,0.,0.,0.,0.,0.,0.,0.,0.,0.,0.,0.,0.,0.,0.,0.|0.132612,0.177834,0.,0.,0.256681,0.,0.,0.,0.,0.,0.,0.,0.,0.,0.,0.,0.,0.,0.,0.,0.,0.,0.,0.|0.217342,0.,0.,0.,0.380818,0.,0.,0.,0.,0.,0.,0.,0.,0.,0.,0.,0.,0.,0.,0.,0.,0.,0.,0.
W|,2.480922,2.480922,2.291655,2.508637,|0.,0.,0.,0.,0.,0.|0.,0.,|,0.640238,0.640238,2.06249,0.664051,|0.,0.,0.,0.,0.,0.|0.,0.,
Y|1.438172,1.541367,0.,1.408629,1.302922,2.043574,0.,1.221767,0.,0.,0.,1.153093,0.,1.292204|1.168318,0.,0.,1.351185,1.231406,1.729388,1.398974,1.751611,1.595129,2.074436,1.002637,0.,1.575275,1.594192,0.,0.,0.,0.,0.,0.,0.,0.,1.575275,1.594192,0.,0.,0.,1.276495,0.,0.,1.217806,0.|0.,0.,0.,0.,0.,0.,0.,1.431425,0.,1.682571,1.496956,0.,0.,0.,0.,0.,0.,0.,0.,0.,1.682571,1.496956,0.,0.,0.,0.,0.,0.,0.,0.,0.|0.187588,0.217434,0.,0.336846,0.268249,0.540946,0.,0.321518,0.,0.,0.,0.071661,0.,0.299022|0.152389,0.,0.,0.228727,0.115703,0.649971,0.334537,0.463662,0.328409,0.846709,0.263852,0.,0.749403,0.913178,0.,0.,0.,0.,0.,0.,0.,0.,0.749403,0.913178,0.,0.,0.,0.237991,0.,0.,0.352258,0.|0.,0.,0.,0.,0.,0.,0.,0.165539,0.,1.078152,0.944681,0.,0.,0.,0.,0.,0.,0.,0.,0.,1.078152,0.944681,0.,0.,0.,0.,0.,0.,0.,0.,0.
V|0.,0.,0.,0.,0.,1.984924,0.,0.,0.,0.,0.,0.,2.570636,0.,0.,0.,0.,0.,0.,0.,0.,0.|1.418512,1.375153,0.,0.,1.449756,0.,1.460463,1.333941,0.,0.,0.,1.945791,0.,1.261124,0.,0.,1.446347,1.431737,1.483003,0.,1.35204,1.342099,0.,0.,1.591333,1.355959,1.091383,0.,1.114092,1.114092,1.354666,1.591333,1.355959,1.091383,0.,1.356014,1.362313,0.,0.,0.,1.16718,0.,0.,0.|,|0.,0.,0.,0.,0.,0.317339,0.,0.,0.,0.,0.,0.,0.367234,0.,0.,0.,0.,0.,0.,0.,0.,0.|0.78121,0.579721,0.,0.,0.743465,0.,0.874446,0.192355,0.,0.,0.,0.52236,0.,0.382769,0.,0.,0.482116,0.204534,0.918817,0.,0.636254,0.706368,0.,0.,0.834291,0.513422,0.296687,0.,0.179692,0.179692,0.284594,0.834291,0.513422,0.296687,0.,0.398377,0.510867,0.,0.,0.,0.47266,0.,0.,0.|,
```
