## Supplementary Data 3 for "Pharmacological proximities in the GPCR family discovered using contact-informed amino-acid and binding pocket similarities": c448.bsv

```
res|B|C|P|wB|wC|wP
A|1.367197,0.,0.,1.096728,0.,0.|1.23276,0.,1.082922,0.||0.119159,0.,0.,0.091394,0.,0.|0.118752,0.,0.090244,0.|
R|0.|||0.||
N||||||
D|0.,0.|0.,0.||0.,0.|0.,0.|
C||||||
Q||||||
E||1.007628|0.,1.414258||0.076335|0.,0.160711
G|1.958732,0.,0.,0.,0.,2.109245,0.,0.,0.,0.|||0.637936,0.,0.,0.,0.,0.383499,0.,0.,0.,0.||
H|1.50657,0.,1.453951,0.|0.93355,0.,0.,0.|1.318815,0.,1.498423,0.|0.145128,0.,0.154207,0.|0.068517,0.,0.,0.|0.399274,0.,0.351902,0.
I|0.,0.,0.,0.,0.|0.,0.,0.,0.,0.,0.,0.||0.,0.,0.,0.,0.|0.,0.,0.,0.,0.,0.,0.|
L||||||
K|0.|1.319029,0.,1.191652,0.|0.,1.140329,0.|0.|0.10286,0.,0.090277,0.|0.,0.051833,0.
M|0.|0.||0.|0.|
F|2.190927,0.,0.,1.917735,0.|0.,0.,0.,0.||0.211053,0.,0.,0.159811,0.|0.,0.,0.,0.|
P||0.,0.|||0.,0.|
S|1.316718,0.,1.30843,0.||1.651495,0.,1.727763,0.|0.151,0.,0.138773,0.||0.196967,0.,0.183248,0.
T||||||
W||||||
Y|1.980403,0.,0.,0.,1.692569,0.|1.463445,2.32655,2.385799,1.872211,1.93832,0.|1.175122,1.091157|0.272532,0.,0.,0.,0.294917,0.|0.436348,0.469579,1.050627,0.468053,0.646107,0.|0.183276,0.09093
V||||||
```
