## Supplementary Data 3 for "Pharmacological proximities in the GPCR family discovered using contact-informed amino-acid and binding pocket similarities": c450.bsv

```
res|B|C|P|wB|wC|wP
A|0.,0.,0.,0.,0.,0.,0.,0.,0.,0.,0.,0.,0.,0.,0.|0.,0.,0.,0.,0.,0.,0.,0.,0.,0.,0.,0.,0.,0.,0.,0.,0.,0.,0.,0.|,|0.,0.,0.,0.,0.,0.,0.,0.,0.,0.,0.,0.,0.,0.,0.|0.,0.,0.,0.,0.,0.,0.,0.,0.,0.,0.,0.,0.,0.,0.,0.,0.,0.,0.,0.|,
R|0.,0.,0.,0.,0.,0.,0.,0.,0.,0.|,|,|0.,0.,0.,0.,0.,0.,0.,0.,0.,0.|,|,
N|0.,1.872867,0.,1.872867,0.,1.872867,0.,1.872867,0.,1.872867|0.,1.012608,0.,1.012608,0.,1.012608,0.,1.012608,0.,1.012608|0.,1.556086,0.,1.556086,0.,1.556086,0.,1.556086,0.,1.556086|0.,0.758065,0.,0.758065,0.,0.758065,0.,0.758065,0.,0.758065|0.,0.120549,0.,0.120549,0.,0.120549,0.,0.120549,0.,0.120549|0.,0.629844,0.,0.629844,0.,0.629844,0.,0.629844,0.,0.629844
D|0.,0.,0.,0.,0.|0.,0.,0.,0.,0.|0.,0.,0.,0.,0.|0.,0.,0.,0.,0.|0.,0.,0.,0.,0.|0.,0.,0.,0.,0.
C|0.,0.,0.,0.,0.,0.,0.,0.,0.,0.,0.,0.,0.,0.,0.|0.,0.,0.,0.,0.,0.,0.,0.,0.,0.|,|0.,0.,0.,0.,0.,0.,0.,0.,0.,0.,0.,0.,0.,0.,0.|0.,0.,0.,0.,0.,0.,0.,0.,0.,0.|,
Q|,|,|,|,|,|,
E|1.886196,0.,0.,0.,1.886196,0.,0.,0.,1.886196,0.,0.,0.,1.554357,1.886196,0.,0.,0.,1.886196,0.,0.,0.|0.,0.,0.,0.,0.,0.,0.,0.,0.,1.528834,0.,0.,0.,0.,0.,0.|0.,0.,0.,0.,0.,0.,0.,0.,0.,0.,0.,0.,0.,0.,0.,0.|0.664978,0.,0.,0.,0.664978,0.,0.,0.,0.664978,0.,0.,0.,0.932614,0.664978,0.,0.,0.,0.664978,0.,0.,0.|0.,0.,0.,0.,0.,0.,0.,0.,0.,0.917301,0.,0.,0.,0.,0.,0.|0.,0.,0.,0.,0.,0.,0.,0.,0.,0.,0.,0.,0.,0.,0.,0.
G|1.930643,0.,0.,0.,0.,1.840278,0.,0.,0.,1.584784,1.930643,0.,0.,0.,0.,1.840278,0.,0.,0.,1.584784,1.930643,0.,0.,0.,0.,1.840278,0.,0.,0.,1.94587,1.584784,1.930643,0.,0.,0.,0.,1.840278,0.,0.,0.,1.584784,1.930643,0.,0.,0.,0.,1.840278,0.,0.,0.,1.584784|,|,|0.919688,0.,0.,0.,0.,0.603905,0.,0.,0.,1.245187,0.919688,0.,0.,0.,0.,0.603905,0.,0.,0.,1.245187,0.919688,0.,0.,0.,0.,0.603905,0.,0.,0.,1.167522,1.245187,0.919688,0.,0.,0.,0.,0.603905,0.,0.,0.,1.245187,0.919688,0.,0.,0.,0.,0.603905,0.,0.,0.,1.245187|,|,
H|0.,0.,0.,0.,0.,0.,0.,0.,0.,0.|0.,0.,0.,0.,0.,0.,0.,0.,0.,0.,0.,0.,0.,0.,0.|0.,0.,0.,0.,0.,0.,0.,0.,0.,0.,0.,0.,0.,0.,0.,0.|0.,0.,0.,0.,0.,0.,0.,0.,0.,0.|0.,0.,0.,0.,0.,0.,0.,0.,0.,0.,0.,0.,0.,0.,0.|0.,0.,0.,0.,0.,0.,0.,0.,0.,0.,0.,0.,0.,0.,0.,0.
I|0.,0.,0.,1.755276,0.,0.|1.996673,0.,0.,2.089605,1.042315,1.996673,0.,0.,2.089605,1.042315,1.996673,0.,0.,1.739761,2.089605,1.042315,1.996673,0.,0.,2.089605,1.042315,1.996673,0.,0.,2.089605,1.042315|,|0.,0.,0.,1.40422,0.,0.|0.566329,0.,0.,1.044803,0.272987,0.566329,0.,0.,1.044803,0.272987,0.566329,0.,0.,1.507792,1.044803,0.272987,0.566329,0.,0.,1.044803,0.272987,0.566329,0.,0.,1.044803,0.272987|,
L|0.,0.,0.,1.817728,0.,0.,0.,0.,0.,0.,1.817728,0.,0.,0.,0.,0.,0.,1.817728,0.,0.,0.,0.,0.,0.,1.817728,0.,0.,0.,0.,0.,0.,1.817728,0.,0.,0.|1.757591,0.,0.,0.,0.,0.,0.,1.15152,1.757591,0.,0.,0.,0.,0.,0.,1.15152,1.757591,0.,0.,0.,0.,0.,0.,1.15152,1.757591,0.,0.,0.,0.,0.,0.,1.15152,1.757591,0.,0.,0.,0.,0.,0.,1.15152|,|0.,0.,0.,0.294222,0.,0.,0.,0.,0.,0.,0.294222,0.,0.,0.,0.,0.,0.,0.294222,0.,0.,0.,0.,0.,0.,0.294222,0.,0.,0.,0.,0.,0.,0.294222,0.,0.,0.|0.72221,0.,0.,0.,0.,0.,0.,0.493509,0.72221,0.,0.,0.,0.,0.,0.,0.493509,0.72221,0.,0.,0.,0.,0.,0.,0.493509,0.72221,0.,0.,0.,0.,0.,0.,0.493509,0.72221,0.,0.,0.,0.,0.,0.,0.493509|,
K|0.,0.,0.,0.,0.,0.,0.,0.,0.,0.,0.,0.,0.,0.,0.|0.,0.,0.,0.,0.,0.,0.,0.,0.,0.,0.,0.,0.,0.,0.|0.,0.,0.,0.,0.,0.,0.,0.,0.,0.,0.,0.,0.,0.,0.|0.,0.,0.,0.,0.,0.,0.,0.,0.,0.,0.,0.,0.,0.,0.|0.,0.,0.,0.,0.,0.,0.,0.,0.,0.,0.,0.,0.,0.,0.|0.,0.,0.,0.,0.,0.,0.,0.,0.,0.,0.,0.,0.,0.,0.
M|,|,|,|,|,|,
F|0.,0.,0.,0.,0.|0.,0.,2.090189,1.753505,1.396583,1.395079,1.398229,0.,0.,2.090189,1.753505,1.396583,1.395079,1.398229,0.,0.,2.670632,1.64976,2.090189,1.753505,1.396583,1.395079,1.398229,0.,0.,2.090189,1.753505,1.396583,1.395079,1.398229,0.,0.,2.090189,1.753505,1.396583,1.395079,1.398229|,|0.,0.,0.,0.,0.|0.,0.,1.094861,0.709752,0.598535,0.398594,0.86557,0.,0.,1.094861,0.709752,0.598535,0.398594,0.86557,0.,0.,1.958463,1.09984,1.094861,0.709752,0.598535,0.398594,0.86557,0.,0.,1.094861,0.709752,0.598535,0.398594,0.86557,0.,0.,1.094861,0.709752,0.598535,0.398594,0.86557|,
P|0.,0.,0.,0.,0.,0.,0.,0.,0.,0.,0.,0.,0.,0.,0.,0.,0.,0.,0.,0.,0.,0.,0.,0.,0.|0.,0.,0.,0.,0.,0.,0.,0.,0.,0.,0.,0.,0.,0.,0.,0.,0.,0.,0.,0.|,|0.,0.,0.,0.,0.,0.,0.,0.,0.,0.,0.,0.,0.,0.,0.,0.,0.,0.,0.,0.,0.,0.,0.,0.,0.|0.,0.,0.,0.,0.,0.,0.,0.,0.,0.,0.,0.,0.,0.,0.,0.,0.,0.,0.,0.|,
S|0.,0.,0.,0.,0.,0.|,|0.,0.,0.,1.559701,0.,0.|0.,0.,0.,0.,0.,0.|,|0.,0.,0.,0.83184,0.,0.
T|0.,0.,0.,0.,0.,0.,0.,0.,0.,0.|0.,0.,1.199473,0.,0.,1.199473,0.,0.,1.199473,0.,0.,1.199473,0.,0.,1.199473|0.,0.,0.,0.,0.,0.,0.,0.,0.,0.,0.,0.,0.,0.,0.|0.,0.,0.,0.,0.,0.,0.,0.,0.,0.|0.,0.,0.685413,0.,0.,0.685413,0.,0.,0.685413,0.,0.,0.685413,0.,0.,0.685413|0.,0.,0.,0.,0.,0.,0.,0.,0.,0.,0.,0.,0.,0.,0.
W|0.,0.,0.,0.,0.|0.,0.,0.,0.,0.|0.,0.,0.,0.,0.|0.,0.,0.,0.,0.|0.,0.,0.,0.,0.|0.,0.,0.,0.,0.
Y|0.,0.,0.,2.139267,0.,0.,0.,0.,2.139267,0.,0.,0.,0.,2.139267,0.,0.,0.,0.,2.139267,0.,0.,0.,0.,2.139267,0.|0.,0.,0.,0.,0.,0.,0.,0.,0.,0.,0.,0.,0.,0.,0.,0.,0.,0.,0.,0.|0.,0.,0.,0.,0.,0.,0.,0.,0.,0.|0.,0.,0.,0.583436,0.,0.,0.,0.,0.583436,0.,0.,0.,0.,0.583436,0.,0.,0.,0.,0.583436,0.,0.,0.,0.,0.583436,0.|0.,0.,0.,0.,0.,0.,0.,0.,0.,0.,0.,0.,0.,0.,0.,0.,0.,0.,0.,0.|0.,0.,0.,0.,0.,0.,0.,0.,0.,0.
V|0.,0.,0.,0.,0.|0.,1.217805,0.,1.217805,0.,1.217805,0.,1.217805,0.,1.217805|,|0.,0.,0.,0.,0.|0.,0.347944,0.,0.347944,0.,0.347944,0.,0.347944,0.,0.347944|,
```
