## Supplementary Data 3 for "Pharmacological proximities in the GPCR family discovered using contact-informed amino-acid and binding pocket similarities": c453.bsv

```
res|B|C|P|wB|wC|wP
A|0.,1.694474,0.,0.,0.,0.,0.,0.,1.708207,0.,0.,0.,0.,0.,0.,0.,0.,0.,1.708207,0.,0.,0.,1.270973,0.,0.,0.,0.,0.,0.,0.,1.708207,0.,0.,1.270973,0.,0.,0.|0.,0.,0.,0.,1.227527,0.,0.,0.,1.227527,0.,0.,0.,0.,0.,0.,0.,0.,1.227527,0.,0.|,|0.,0.816479,0.,0.,0.,0.,0.,0.,0.173296,0.,0.,0.,0.,0.,0.,0.,0.,0.,0.173296,0.,0.,0.,0.274679,0.,0.,0.,0.,0.,0.,0.,0.173296,0.,0.,0.274679,0.,0.,0.|0.,0.,0.,0.,0.551497,0.,0.,0.,0.551497,0.,0.,0.,0.,0.,0.,0.,0.,0.551497,0.,0.|,
R|,0.,0.,0.,1.36864,0.,0.,0.,0.,0.,0.,0.,0.,0.,0.|,0.,0.,0.,0.,0.,0.,0.,0.,1.441218,0.,0.,0.,0.,0.,0.,0.,0.,0.,0.,0.,2.110804,0.,0.,0.|0.,0.,0.,0.,0.,0.,0.,0.,0.,0.,0.,1.503862,0.,0.,0.,0.,0.,0.,0.,0.,0.,0.,0.,1.425299,0.,0.,0.,0.|,0.,0.,0.,0.37173,0.,0.,0.,0.,0.,0.,0.,0.,0.,0.|,0.,0.,0.,0.,0.,0.,0.,0.,0.498883,0.,0.,0.,0.,0.,0.,0.,0.,0.,0.,0.,0.550645,0.,0.,0.|0.,0.,0.,0.,0.,0.,0.,0.,0.,0.,0.,0.771211,0.,0.,0.,0.,0.,0.,0.,0.,0.,0.,0.,0.266723,0.,0.,0.,0.
N|,0.,0.,0.,1.609009,0.,0.,0.,0.,0.,0.,0.,0.,0.,0.,0.|,0.,0.,0.,1.972834,0.,0.,1.972834,0.|,1.588377,0.,0.,0.,1.379838,0.,0.,0.,0.,0.,0.,0.,0.956895,0.,0.,0.,0.,0.,0.,2.614142,0.,0.956895,0.,0.,0.,0.,2.614142,0.|,0.,0.,0.,0.973351,0.,0.,0.,0.,0.,0.,0.,0.,0.,0.,0.|,0.,0.,0.,0.028386,0.,0.,0.028386,0.|,0.450827,0.,0.,0.,0.113987,0.,0.,0.,0.,0.,0.,0.,0.093204,0.,0.,0.,0.,0.,0.,0.037614,0.,0.093204,0.,0.,0.,0.,0.037614,0.
D|0.,0.,0.,0.,0.,0.,0.,0.,1.009915,0.,0.,0.,1.578744,0.,0.,1.009915,0.,0.,0.|,0.,0.987735,0.,0.,0.,0.,1.177565,0.,0.,0.,0.,1.177565,0.,0.|0.,0.,0.,0.,1.048875,1.662322,0.,0.,0.,0.,0.,0.,0.,0.,0.,0.,0.,0.,0.,0.,0.,0.|0.,0.,0.,0.,0.,0.,0.,0.,0.144274,0.,0.,0.,0.119602,0.,0.,0.144274,0.,0.,0.|,0.,0.081595,0.,0.,0.,0.,0.1644,0.,0.,0.,0.,0.1644,0.,0.|0.,0.,0.,0.,0.086646,0.209597,0.,0.,0.,0.,0.,0.,0.,0.,0.,0.,0.,0.,0.,0.,0.,0.
C|,0.,0.,0.,0.,0.,0.,0.,0.,0.,0.,0.,0.|,|,0.,1.415797,0.,0.,0.,0.,0.,0.|,0.,0.,0.,0.,0.,0.,0.,0.,0.,0.,0.,0.|,|,0.,0.510504,0.,0.,0.,0.,0.,0.
Q|0.,0.,0.,0.,0.,0.,0.,0.,0.|0.,1.410605,0.,0.,0.,0.,0.,0.,0.,0.,0.,0.,0.|0.,0.,0.,0.,0.,1.428997,0.,0.,0.,0.,0.,0.,0.,0.,0.,2.109923,0.,0.,0.,0.,0.,0.,2.109923,0.|0.,0.,0.,0.,0.,0.,0.,0.,0.|0.,0.181563,0.,0.,0.,0.,0.,0.,0.,0.,0.,0.,0.|0.,0.,0.,0.,0.,0.934344,0.,0.,0.,0.,0.,0.,0.,0.,0.,1.161082,0.,0.,0.,0.,0.,0.,1.161082,0.
E|0.,0.,0.,0.,0.,0.,0.,0.,0.,0.,1.419413,0.,0.,0.,0.,0.,0.,0.,0.,1.419413,0.,0.,0.|0.,0.,0.,0.,0.,0.,0.,0.,0.,0.,0.,0.,0.,0.,0.,0.,0.,0.,0.,0.|0.,0.,0.,0.,0.,0.,0.,0.,0.,0.,0.,0.,0.,0.,0.,0.,0.,0.,0.,0.,0.,0.,0.,0.,0.,0.,0.,0.,0.,0.|0.,0.,0.,0.,0.,0.,0.,0.,0.,0.,0.24425,0.,0.,0.,0.,0.,0.,0.,0.,0.24425,0.,0.,0.|0.,0.,0.,0.,0.,0.,0.,0.,0.,0.,0.,0.,0.,0.,0.,0.,0.,0.,0.,0.|0.,0.,0.,0.,0.,0.,0.,0.,0.,0.,0.,0.,0.,0.,0.,0.,0.,0.,0.,0.,0.,0.,0.,0.,0.,0.,0.,0.,0.,0.
G|1.771017,0.,0.,0.,0.,0.,0.,0.,0.,0.,0.,0.,0.,0.,0.,0.,0.,0.,0.,0.,1.374881,1.754773,2.090466,0.,0.,0.,0.,0.,0.,1.288,0.,0.,0.,0.,0.,1.301197,0.,0.,0.,0.,0.,0.,0.,0.,0.,1.374881,1.754773,2.090466,0.,0.,0.,1.301197,0.,0.,0.,0.,0.,0.,0.,0.,0.|,|,|0.479046,0.,0.,0.,0.,0.,0.,0.,0.,0.,0.,0.,0.,0.,0.,0.,0.,0.,0.,0.,0.36604,0.581126,0.726233,0.,0.,0.,0.,0.,0.,0.117091,0.,0.,0.,0.,0.,0.071494,0.,0.,0.,0.,0.,0.,0.,0.,0.,0.36604,0.581126,0.726233,0.,0.,0.,0.071494,0.,0.,0.,0.,0.,0.,0.,0.,0.|,|,
H|1.149892,0.,0.,0.,0.,0.,0.,0.,0.,0.,0.,0.,0.,0.,0.,0.,0.|1.244395,0.,0.,0.,0.,0.,0.,0.,0.,0.,0.,0.,0.,0.,0.,1.231383,0.,0.,0.,0.,0.,0.,0.,0.,0.,0.,1.231383,0.,0.|1.246477,0.,0.,0.,0.,0.,0.,0.,0.,0.,0.,0.,0.,0.,0.,0.,1.545645,0.,0.,0.,0.,0.,0.,0.,0.,0.,0.,0.,1.545645,1.57518,0.,0.|0.094253,0.,0.,0.,0.,0.,0.,0.,0.,0.,0.,0.,0.,0.,0.,0.,0.|0.336599,0.,0.,0.,0.,0.,0.,0.,0.,0.,0.,0.,0.,0.,0.,0.323349,0.,0.,0.,0.,0.,0.,0.,0.,0.,0.,0.323349,0.,0.|0.316728,0.,0.,0.,0.,0.,0.,0.,0.,0.,0.,0.,0.,0.,0.,0.,0.361392,0.,0.,0.,0.,0.,0.,0.,0.,0.,0.,0.,0.361392,0.661762,0.,0.
I|0.,0.,0.,0.,0.,0.,0.,0.,0.,0.,0.,0.,0.,0.,0.,1.706004,0.,0.,0.,0.,0.,0.,0.|0.,0.,0.,0.,1.45572,0.,0.,0.,0.,0.,0.,0.994123,0.,0.,0.,1.45572,0.,0.,1.938932,1.300215,0.,0.,0.,0.,0.,0.,0.,0.,0.,0.,0.,0.|,|0.,0.,0.,0.,0.,0.,0.,0.,0.,0.,0.,0.,0.,0.,0.,0.776992,0.,0.,0.,0.,0.,0.,0.|0.,0.,0.,0.,0.134789,0.,0.,0.,0.,0.,0.,0.037752,0.,0.,0.,0.134789,0.,0.,1.017459,0.514937,0.,0.,0.,0.,0.,0.,0.,0.,0.,0.,0.,0.|,
L|1.170554,1.426815,0.,0.,0.,0.,0.,0.,0.,0.,1.380977,0.,1.369223,0.,0.,0.,0.,0.,0.,0.,1.049063,2.391797,0.,0.810168,0.685548,0.,0.,1.91102,0.,0.,0.,0.,0.,0.,0.,1.91102,0.,0.,0.|1.231843,1.415038,0.,0.,0.,0.,0.,0.,0.,0.,0.,1.519655,0.,0.,0.,0.,0.,1.289152,0.,0.,0.,0.,0.,0.,0.,0.,0.,0.,1.274959,1.190487,1.950587,0.,0.,0.,1.38104,1.054053,0.,0.,0.,0.,0.,0.,0.,0.,1.273745,1.251967,0.,1.152828,0.788374,1.840425,0.,0.,1.191464,1.12162,0.,0.,0.,0.,0.,0.,0.,0.,0.,0.,0.,0.,1.191464,1.12162,0.,0.,0.,0.,0.,0.|,|0.249462,0.257295,0.,0.,0.,0.,0.,0.,0.,0.,0.126147,0.,0.219752,0.,0.,0.,0.,0.,0.,0.,0.174844,0.54359,0.,0.048129,0.006788,0.,0.,0.511005,0.,0.,0.,0.,0.,0.,0.,0.511005,0.,0.,0.|0.41398,0.487144,0.,0.,0.,0.,0.,0.,0.,0.,0.,0.27083,0.,0.,0.,0.,0.,0.40286,0.,0.,0.,0.,0.,0.,0.,0.,0.,0.,0.440727,0.293947,1.250376,0.,0.,0.,0.122371,0.120082,0.,0.,0.,0.,0.,0.,0.,0.,0.154393,0.265569,0.,0.388081,0.132697,1.002212,0.,0.,0.36224,0.213642,0.,0.,0.,0.,0.,0.,0.,0.,0.,0.,0.,0.,0.36224,0.213642,0.,0.,0.,0.,0.,0.|,
K|,0.,0.,0.,0.,0.,0.,0.,0.,0.,0.,0.,0.,0.|0.,0.,0.,0.,0.,0.,0.,0.,0.,0.,0.,0.,0.,0.,0.|0.,0.917373,0.,0.,0.,0.,1.327403,0.,0.,0.,0.,0.,0.,0.,0.,0.,0.,0.,0.,0.,0.|,0.,0.,0.,0.,0.,0.,0.,0.,0.,0.,0.,0.,0.|0.,0.,0.,0.,0.,0.,0.,0.,0.,0.,0.,0.,0.,0.,0.|0.,0.033304,0.,0.,0.,0.,0.138512,0.,0.,0.,0.,0.,0.,0.,0.,0.,0.,0.,0.,0.,0.
M|0.,0.,0.,0.,0.875079,0.,0.,0.,0.,1.067617,0.,0.,0.,0.,1.532384,0.,0.,0.,0.,0.,1.532384,0.|1.168642,1.090153,0.,0.,0.,0.,1.175266,0.,0.,0.,0.,0.,0.,0.,0.,1.149177,0.,1.175266,0.,0.,0.,0.,0.,1.625527,0.,0.,0.,0.,0.,1.625527,0.|,|0.,0.,0.,0.,0.06468,0.,0.,0.,0.,0.027028,0.,0.,0.,0.,0.580311,0.,0.,0.,0.,0.,0.580311,0.|0.277792,0.312749,0.,0.,0.,0.,0.195878,0.,0.,0.,0.,0.,0.,0.,0.,0.101826,0.,0.195878,0.,0.,0.,0.,0.,1.125365,0.,0.,0.,0.,0.,1.125365,0.|,
F|0.,0.,0.,0.,0.,1.543763,0.,0.906663,0.,0.,0.,0.,0.,0.,0.,0.,0.,0.,0.,0.|0.,0.,0.,0.,0.,0.,0.,0.,0.,1.084214,0.,0.,0.,0.,2.164928,0.,0.,1.61266,0.,0.,0.,0.,0.,0.,1.455274,1.084138,0.,1.596557,0.,0.,0.,1.327356,1.634105,1.446589,0.,1.360864,0.,0.,1.596557,0.,0.,0.,1.327356,1.634105,1.446589,0.,1.360864,0.|,|0.,0.,0.,0.,0.,0.53438,0.,0.152607,0.,0.,0.,0.,0.,0.,0.,0.,0.,0.,0.,0.|0.,0.,0.,0.,0.,0.,0.,0.,0.,0.061282,0.,0.,0.,0.,0.55511,0.,0.,0.275581,0.,0.,0.,0.,0.,0.,0.072043,0.343489,0.,0.29241,0.,0.,0.,0.205311,0.617198,0.504745,0.,0.523409,0.,0.,0.29241,0.,0.,0.,0.205311,0.617198,0.504745,0.,0.523409,0.|,
P|,0.,0.,1.010778,0.,0.,0.,1.731031,0.,0.,0.,0.,1.731031,0.|,1.879879,1.473639,0.,1.385976,0.,1.879879,0.,1.320455,0.,0.,1.162381,0.,1.879879,1.320455,0.,0.,1.162381|,|,0.,0.,0.320246,0.,0.,0.,0.798937,0.,0.,0.,0.,0.798937,0.|,0.517648,0.130576,0.,0.157896,0.,0.517648,0.,0.087063,0.,0.,0.405802,0.,0.517648,0.087063,0.,0.,0.405802|,
S|,1.303488,0.,0.,0.,0.,0.,1.410432,0.,0.,0.,0.,0.,0.,0.,0.,0.,0.,0.,0.,0.,0.,0.,0.,0.,0.,0.,0.,0.,0.,0.,0.,0.,0.,0.,0.,0.,0.,0.,0.,0.,0.|,|,1.676812,0.,0.,0.,1.521688,1.243273,0.,0.,0.,0.,0.,0.,0.,0.,0.,0.,0.,0.,0.,0.,0.,0.,0.,0.,0.,0.,0.,0.,0.,0.,0.,0.,0.,0.,0.,1.815897,0.,0.,0.|,0.116152,0.,0.,0.,0.,0.,0.122057,0.,0.,0.,0.,0.,0.,0.,0.,0.,0.,0.,0.,0.,0.,0.,0.,0.,0.,0.,0.,0.,0.,0.,0.,0.,0.,0.,0.,0.,0.,0.,0.,0.,0.|,|,0.354178,0.,0.,0.,0.241422,0.107591,0.,0.,0.,0.,0.,0.,0.,0.,0.,0.,0.,0.,0.,0.,0.,0.,0.,0.,0.,0.,0.,0.,0.,0.,0.,0.,0.,0.,0.,0.404984,0.,0.,0.
T|0.,0.,0.,0.,0.,0.,0.90225,0.,0.,0.,0.,0.,0.,0.,1.565062,0.,1.722966,0.,1.565062,0.,1.722966,0.|0.,0.,0.,0.,0.,0.,0.,1.032256,0.,0.,0.,0.,0.,0.746917,0.,0.,0.746917,0.,0.|0.,0.,0.,0.974976,0.,0.,0.,0.,1.703097,0.,0.974976,0.,0.,0.,0.,0.,0.,0.,0.,0.,0.|0.,0.,0.,0.,0.,0.,0.058842,0.,0.,0.,0.,0.,0.,0.,0.429962,0.,0.958336,0.,0.429962,0.,0.958336,0.|0.,0.,0.,0.,0.,0.,0.,0.172043,0.,0.,0.,0.,0.,0.02736,0.,0.,0.02736,0.,0.|0.,0.,0.,0.126386,0.,0.,0.,0.,0.676872,0.,0.126386,0.,0.,0.,0.,0.,0.,0.,0.,0.,0.
W|,0.,0.,0.,0.,0.,0.,0.,0.,0.|0.,1.535931,0.,0.,0.,0.,0.,0.,1.535931,0.,1.278349,0.,1.949254,0.,0.,0.,0.,0.,0.,1.949254,0.,0.|0.,1.143779,0.,0.,1.143779,0.,0.,1.96381,0.,0.,0.,0.,0.,1.96381,0.,0.|,0.,0.,0.,0.,0.,0.,0.,0.,0.|0.,0.54042,0.,0.,0.,0.,0.,0.,0.54042,0.,0.417678,0.,0.154258,0.,0.,0.,0.,0.,0.,0.154258,0.,0.|0.,0.148268,0.,0.,0.148268,0.,0.,0.028256,0.,0.,0.,0.,0.,0.028256,0.,0.
Y|,0.,0.,1.571907,0.,0.,1.318904,0.,0.934448,0.,0.,0.,0.,0.,0.,0.934448,0.,0.,0.|,2.085122,0.,0.,0.,0.,1.04646,0.,1.723859,0.,1.098252,0.,1.558429,0.,0.,1.04646,1.417476,0.,0.,0.,0.,0.,0.,0.,0.,0.,0.,0.,0.,0.,1.558429,1.04646,0.,0.,0.,0.,0.,0.,0.,0.|,0.,0.,0.,0.,0.,1.123388,0.,0.,0.,0.,0.,0.,0.,1.123388,1.001199,0.,0.,0.,0.,0.,0.,0.,0.,0.,0.,0.,0.,0.,1.123388,0.,0.,0.,0.,0.,0.,0.,0.|,0.,0.,0.362748,0.,0.,0.058432,0.,0.045509,0.,0.,0.,0.,0.,0.,0.045509,0.,0.,0.|,0.688159,0.,0.,0.,0.,0.257823,0.,0.480062,0.,0.139019,0.,0.60212,0.,0.,0.257823,0.645583,0.,0.,0.,0.,0.,0.,0.,0.,0.,0.,0.,0.,0.,0.60212,0.257823,0.,0.,0.,0.,0.,0.,0.,0.|,0.,0.,0.,0.,0.,0.260496,0.,0.,0.,0.,0.,0.,0.,0.260496,0.257734,0.,0.,0.,0.,0.,0.,0.,0.,0.,0.,0.,0.,0.,0.260496,0.,0.,0.,0.,0.,0.,0.,0.
V|0.,0.,0.,0.,0.,1.351832,0.,1.246394,0.,0.,1.351832,0.,0.,0.,0.,0.,0.,0.,0.,0.,0.,0.,0.,1.351832,0.,0.,0.,0.,0.,0.,0.,0.,0.|0.,0.,0.,0.,0.,0.,0.766884,0.,0.,0.,1.541409,0.,0.,1.303588,0.,0.,0.,0.,0.,0.,1.541409,0.,0.,0.,0.,0.,0.,1.131122,1.149697,1.115193,1.178046,0.,0.,0.,0.,1.541409,0.,0.,1.131122,1.149697,1.115193,1.178046,0.,0.,0.|,|0.,0.,0.,0.,0.,0.137142,0.,0.191753,0.,0.,0.137142,0.,0.,0.,0.,0.,0.,0.,0.,0.,0.,0.,0.,0.137142,0.,0.,0.,0.,0.,0.,0.,0.,0.|0.,0.,0.,0.,0.,0.,0.043346,0.,0.,0.,0.513803,0.,0.,0.451242,0.,0.,0.,0.,0.,0.,0.513803,0.,0.,0.,0.,0.,0.,0.016275,0.024814,0.37613,0.446124,0.,0.,0.,0.,0.513803,0.,0.,0.016275,0.024814,0.37613,0.446124,0.,0.,0.|,
```
