## Supplementary Data 3 for "Pharmacological proximities in the GPCR family discovered using contact-informed amino-acid and binding pocket similarities": c454.bsv

```
res|B|C|P|wB|wC|wP
A|0.,0.,0.|0.,0.,0.||0.,0.,0.|0.,0.,0.|
R|0.,1.36864,0.,0.,0.|0.,1.189253,0.,0.,0.,0.,0.|0.,0.,0.,0.,0.,0.,0.,0.|0.,0.37173,0.,0.,0.|0.,0.381736,0.,0.,0.,0.,0.|0.,0.,0.,0.,0.,0.,0.,0.
N|1.937146,1.609009,0.,0.,1.028186,1.110903|1.385163,1.470321,0.,0.,1.259523,0.|0.,0.,1.53218,0.,1.631794,1.457105,1.631794,1.457105|0.968573,0.973351,0.,0.,0.270029,0.314195|0.395761,0.834997,0.,0.,0.474972,0.|0.,0.,0.491811,0.,0.868093,0.52495,0.868093,0.52495
D|1.232581|0.|1.358675|0.220104|0.|0.339669
C||||||
Q|0.,0.|0.,0.|0.,0.|0.,0.|0.,0.|0.,0.
E|0.,1.632489|0.,0.,1.187705,0.|0.,0.,0.,0.|0.,0.753034|0.,0.,0.391903,0.|0.,0.,0.,0.
G|1.654084,1.658245,0.,1.531688,0.,0.,0.|||0.649819,0.716526,0.,0.556977,0.,0.,0.||
H|0.,0.|0.,0.,0.,0.|0.,0.,0.,0.|0.,0.|0.,0.,0.,0.|0.,0.,0.,0.
I|0.,1.293265,0.|0.,0.,1.096241,0.||0.,0.313519,0.|0.,0.,0.269447,0.|
L|1.156889,1.646897,0.,0.,0.,0.,0.,0.,0.,0.,0.,0.,0.,0.|1.319313,1.317113,1.411878,0.,1.274959,0.,1.317236,0.,0.,0.,0.,1.292126,0.,0.,0.,0.||0.289222,0.176453,0.,0.,0.,0.,0.,0.,0.,0.,0.,0.,0.,0.|0.424065,0.611517,0.554666,0.,0.440727,0.,0.345941,0.,0.,0.,0.,0.426358,0.,0.,0.,0.|
K||||||
M|1.534608,0.,1.333097,0.|0.,0.,1.53859,0.,1.458808,0.||0.164422,0.,0.255847,0.|0.,0.,0.269383,0.,0.496093,0.|
F|0.,0.|2.432151,0.,0.,0.,0.,2.432151,1.695944,0.,0.,0.||0.,0.|1.449463,0.,0.,0.,0.,1.449463,0.542474,0.,0.,0.|
P|0.891732,1.455909,0.,0.|0.,0.,0.||0.063695,0.413406,0.,0.|0.,0.,0.|
S|0.||0.|0.||0.
T|0.,0.,0.,0.,0.|0.,0.,1.268842|0.,1.64086,0.,0.,0.|0.,0.,0.,0.,0.|0.,0.,0.183704|0.,0.403309,0.,0.,0.
W|1.061531,0.,0.,0.,0.,0.|1.774458,1.804483,0.,0.,1.872955,1.366587,0.,0.|0.,0.,0.,0.|0.132245,0.,0.,0.,0.,0.|0.59746,0.589343,0.,0.,0.851343,0.561359,0.,0.|0.,0.,0.,0.
Y|0.,0.|1.465481,1.173383,1.556735,0.|1.205895,0.927976,0.,0.,0.,0.|0.,0.|0.680402,0.564962,0.566085,0.|0.387609,0.137478,0.,0.,0.,0.
V|0.,0.|0.,0.,0.,0.,0.,0.,0.||0.,0.|0.,0.,0.,0.,0.,0.,0.|
```
