## Supplementary Data 3 for "Pharmacological proximities in the GPCR family discovered using contact-informed amino-acid and binding pocket similarities": c455.bsv

```
res|B|C|P|wB|wC|wP
A|0.|0.||0.|0.|
R|1.361188,0.|1.6742,0.,0.|0.|0.247489,0.|0.679046,0.,0.|0.
N|0.,0.|0.,0.|1.631794,0.|0.,0.|0.,0.|0.868093,0.
D||||||
C|1.248819||1.543745|0.34932||0.723293
Q|0.,0.|0.,0.|0.,0.|0.,0.|0.,0.|0.,0.
E|0.|0.,0.|0.,0.|0.|0.,0.|0.,0.
G|1.531688,0.|||0.556977,0.||
H||0.,0.|0.,0.||0.,0.|0.,0.
I|0.,0.,0.,1.293265|0.,0.,0.,0.,0.,1.096241||0.,0.,0.,0.313519|0.,0.,0.,0.,0.,0.269447|
L|0.,0.,0.,0.,0.|1.14255,1.116748,0.,0.,0.,0.,0.,1.317236,0.,0.,0.,0.||0.,0.,0.,0.,0.|0.311605,0.288949,0.,0.,0.,0.,0.,0.345941,0.,0.,0.,0.|
K|0.|0.|0.|0.|0.|0.
M|0.,0.,0.|0.,0.,0.,0.,0.||0.,0.,0.|0.,0.,0.,0.,0.|
F|0.,0.,0.,0.|0.,0.,0.,0.,0.,2.432151,0.,0.,0.,0.||0.,0.,0.,0.|0.,0.,0.,0.,0.,1.449463,0.,0.,0.,0.|
P|0.|0.||0.|0.|
S||||||
T|0.,0.,0.,0.|0.,0.,0.,0.|1.297648,0.,0.,1.64086,0.|0.,0.,0.,0.|0.,0.,0.,0.|0.399276,0.,0.,0.403309,0.
W|1.061531,1.032539,0.|0.884479,1.774458,1.366587,1.804483,0.|0.,0.|0.132245,0.114727,0.|0.166999,0.59746,0.561359,0.589343,0.|0.,0.
Y|0.|0.,1.556735|0.,0.,0.|0.|0.,0.566085|0.,0.,0.
V|0.907708,0.|1.505125,1.591426,1.822273,0.,0.,0.,0.||0.050781,0.|0.599945,0.612087,0.688131,0.,0.,0.,0.|
```
