## Supplementary Data 3 for "Pharmacological proximities in the GPCR family discovered using contact-informed amino-acid and binding pocket similarities": c456.bsv

```
res|B|C|P|wB|wC|wP
A|1.806369,0.,1.528633,0.,2.00365,1.595476,1.681713,0.,0.,0.,0.,0.,1.227181,0.,1.597941,0.,2.00365,1.595476,1.681713,0.,1.412184,1.412184,1.592244,0.,0.,0.,0.,0.,0.,0.,0.,0.,0.,0.,0.,0.,0.,1.492775,1.689065,0.,1.12449,0.,0.,0.,0.,0.,0.,0.,0.,0.,0.,0.,0.,0.,0.,0.,0.,1.264134,0.,0.,2.00365,1.595476,1.681713,1.412184,0.,0.,0.,0.,0.,0.,0.,0.,0.,0.,1.12449,0.,0.,0.,0.,0.,0.,0.|1.066231,1.721392,1.728163,1.352133,2.207805,1.380129,0.,0.,0.,0.,0.,0.,1.35879,0.,0.,1.187066,0.,0.,1.352133,2.207805,1.380129,1.244969,0.832463,0.,1.25133,1.25133,0.,0.,0.,0.,0.,0.,0.,0.,0.,0.,0.,0.,0.,0.,0.773338,0.,1.565848,0.,1.543422,0.,1.504796,0.,0.,0.,0.,0.,0.,0.,0.,0.,0.,0.,0.,0.,0.,1.435592,0.,1.543422,0.,1.352133,2.207805,1.380129,1.25133,0.,0.,0.,0.,0.,0.,0.,0.,0.,0.,0.773338,0.,1.504796,0.,0.,0.,0.,0.,0.,0.|,|0.538067,0.,0.235174,0.,1.40797,0.991783,1.3181,0.,0.,0.,0.,0.,0.638134,0.,0.353391,0.,1.40797,0.991783,1.3181,0.,0.264149,0.264149,0.38937,0.,0.,0.,0.,0.,0.,0.,0.,0.,0.,0.,0.,0.,0.,0.311678,0.445468,0.,0.094231,0.,0.,0.,0.,0.,0.,0.,0.,0.,0.,0.,0.,0.,0.,0.,0.,0.231345,0.,0.,1.40797,0.991783,1.3181,0.264149,0.,0.,0.,0.,0.,0.,0.,0.,0.,0.,0.094231,0.,0.,0.,0.,0.,0.,0.|0.204172,0.512755,0.265871,0.950148,1.372419,0.857918,0.,0.,0.,0.,0.,0.,0.760922,0.,0.,0.262524,0.,0.,0.950148,1.372419,0.857918,0.25758,0.172234,0.,0.34209,0.34209,0.,0.,0.,0.,0.,0.,0.,0.,0.,0.,0.,0.,0.,0.,0.088381,0.,0.220119,0.,0.2066,0.,0.042033,0.,0.,0.,0.,0.,0.,0.,0.,0.,0.,0.,0.,0.,0.,0.243957,0.,0.2066,0.,0.950148,1.372419,0.857918,0.34209,0.,0.,0.,0.,0.,0.,0.,0.,0.,0.,0.088381,0.,0.042033,0.,0.,0.,0.,0.,0.,0.|,
R|0.,0.,0.,0.,0.,0.,0.,0.,0.,0.,0.,0.,0.,0.,0.,0.,0.,0.,0.,0.,0.,0.,0.,0.,0.,0.,0.,0.,0.,0.,0.,0.,0.,0.,0.,0.,0.,0.,0.,0.,0.,0.,0.,0.,0.,0.,0.,0.,0.,0.,0.,0.,0.,0.,0.,0.|0.,0.,0.,0.,0.,0.,0.,0.,0.,1.555484,0.,0.,0.,0.,0.,0.,0.,0.,2.361053,0.,0.,0.,0.,0.,0.,0.,0.,0.,0.,0.,0.,0.,0.,0.,0.,0.,1.42213,0.,0.,0.,0.,0.,0.,0.,0.,0.,2.361053,0.,0.,0.,0.,0.,0.,0.,0.,0.|0.,0.,0.,0.,0.,0.,0.,0.,0.,0.,0.,0.,1.882746,0.,0.,0.,0.,0.,1.695587,0.,0.,0.,0.,0.,2.448935,0.,0.,0.,0.,0.,0.,0.,0.,0.,0.,0.,0.,0.,0.,0.,0.,0.,0.,0.,0.,0.,0.,0.,0.,0.,0.,0.,0.,1.695587,0.,0.,0.,0.,0.,2.448935,0.,0.,0.,0.,0.,0.,0.,0.,0.,0.|0.,0.,0.,0.,0.,0.,0.,0.,0.,0.,0.,0.,0.,0.,0.,0.,0.,0.,0.,0.,0.,0.,0.,0.,0.,0.,0.,0.,0.,0.,0.,0.,0.,0.,0.,0.,0.,0.,0.,0.,0.,0.,0.,0.,0.,0.,0.,0.,0.,0.,0.,0.,0.,0.,0.,0.|0.,0.,0.,0.,0.,0.,0.,0.,0.,0.670993,0.,0.,0.,0.,0.,0.,0.,0.,0.269835,0.,0.,0.,0.,0.,0.,0.,0.,0.,0.,0.,0.,0.,0.,0.,0.,0.,0.423766,0.,0.,0.,0.,0.,0.,0.,0.,0.,0.269835,0.,0.,0.,0.,0.,0.,0.,0.,0.|0.,0.,0.,0.,0.,0.,0.,0.,0.,0.,0.,0.,1.033664,0.,0.,0.,0.,0.,0.398962,0.,0.,0.,0.,0.,1.189483,0.,0.,0.,0.,0.,0.,0.,0.,0.,0.,0.,0.,0.,0.,0.,0.,0.,0.,0.,0.,0.,0.,0.,0.,0.,0.,0.,0.,0.398962,0.,0.,0.,0.,0.,1.189483,0.,0.,0.,0.,0.,0.,0.,0.,0.,0.
N|0.,0.,0.,0.,0.,0.,0.,0.,0.,0.,0.,0.,0.,0.,0.,0.,0.,0.,0.,0.,0.,0.,0.,0.,0.,0.,0.,0.,0.,0.,0.,0.,0.,0.,0.,0.|,0.,0.,0.,0.,0.,0.,0.,0.,0.,0.,0.,0.,0.,0.,0.,0.,0.,0.,0.,0.,0.,0.,0.,0.|0.,2.107909,1.990021,0.,1.900011,0.,0.,1.479695,0.,0.,1.850893,0.,0.,0.,0.,0.,0.,0.,0.,0.,0.,0.,0.,0.,0.,0.,0.,0.,0.,0.,0.,0.|0.,0.,0.,0.,0.,0.,0.,0.,0.,0.,0.,0.,0.,0.,0.,0.,0.,0.,0.,0.,0.,0.,0.,0.,0.,0.,0.,0.,0.,0.,0.,0.,0.,0.,0.,0.|,0.,0.,0.,0.,0.,0.,0.,0.,0.,0.,0.,0.,0.,0.,0.,0.,0.,0.,0.,0.,0.,0.,0.,0.|0.,0.572669,0.33167,0.,0.984904,0.,0.,0.369924,0.,0.,0.510591,0.,0.,0.,0.,0.,0.,0.,0.,0.,0.,0.,0.,0.,0.,0.,0.,0.,0.,0.,0.,0.
D|,0.,0.,1.745972,0.,0.,0.,0.,0.,0.,0.,0.,0.,0.,0.,0.,0.,0.,0.,0.,0.,0.,0.,0.,0.,0.,0.,1.720306,0.,0.,0.,0.,0.,0.,0.,0.,0.,0.,0.,0.,0.,1.263818,0.,0.,0.,0.,0.,0.,0.,1.475939,1.940537,0.,0.,1.263818,0.,0.,0.,0.,0.,0.,0.,0.,0.,0.,0.,0.,0.,0.,0.,0.|,0.,1.201396,0.,0.,0.,0.,0.,0.,0.,0.,0.,0.,0.,0.,0.,0.,0.,0.,0.,0.,0.,0.,0.,0.,0.,0.,0.,0.,0.,0.,0.,0.,1.135127,1.007668,1.038864,0.,0.,0.,0.,0.,0.,0.,0.,0.,0.,0.,0.,0.,0.|0.,0.,0.,1.617559,1.532438,0.,0.,2.123629,0.,1.320317,0.,0.,0.,0.,0.,0.,0.,0.,0.,0.,0.,0.,0.,0.,0.,0.,0.,0.,1.868785,0.,0.,2.123629,0.,0.,0.,0.,0.,0.,0.,0.,0.,0.,0.,1.88729,0.,1.432087,0.,0.,0.,0.,0.,0.,1.687273,1.389148,0.,0.,0.,0.,0.,1.432087,0.,0.,0.,0.,0.,0.,1.868785,0.,0.,2.123629,0.,0.,0.,1.88729,0.,0.,0.|,0.,0.,0.280961,0.,0.,0.,0.,0.,0.,0.,0.,0.,0.,0.,0.,0.,0.,0.,0.,0.,0.,0.,0.,0.,0.,0.,1.032183,0.,0.,0.,0.,0.,0.,0.,0.,0.,0.,0.,0.,0.,0.089562,0.,0.,0.,0.,0.,0.,0.,0.20258,0.30017,0.,0.,0.089562,0.,0.,0.,0.,0.,0.,0.,0.,0.,0.,0.,0.,0.,0.,0.,0.|,0.,0.103569,0.,0.,0.,0.,0.,0.,0.,0.,0.,0.,0.,0.,0.,0.,0.,0.,0.,0.,0.,0.,0.,0.,0.,0.,0.,0.,0.,0.,0.,0.,0.15693,0.081228,0.119956,0.,0.,0.,0.,0.,0.,0.,0.,0.,0.,0.,0.,0.,0.|0.,0.,0.,0.251001,0.449163,0.,0.,0.439895,0.,0.085921,0.,0.,0.,0.,0.,0.,0.,0.,0.,0.,0.,0.,0.,0.,0.,0.,0.,0.,0.675275,0.,0.,0.439895,0.,0.,0.,0.,0.,0.,0.,0.,0.,0.,0.,1.811799,0.,0.248078,0.,0.,0.,0.,0.,0.,0.357671,0.169482,0.,0.,0.,0.,0.,0.248078,0.,0.,0.,0.,0.,0.,0.675275,0.,0.,0.439895,0.,0.,0.,1.811799,0.,0.,0.
C|,0.,0.,2.023563,0.,0.,0.,0.,0.,0.,2.023563,0.,0.,0.,0.,0.,0.,0.,0.,0.,0.,0.,2.023563,0.,0.,0.,0.|,1.216757,0.,0.,0.,1.216757,0.,0.,0.,1.050782,0.,0.,0.,1.216757,0.,0.,0.|,0.,0.,0.,0.,0.,0.,1.243983,0.,0.,0.,0.,0.,1.587133,0.,0.,1.763364,0.,0.,0.,0.,0.,0.|,0.,0.,0.570934,0.,0.,0.,0.,0.,0.,0.570934,0.,0.,0.,0.,0.,0.,0.,0.,0.,0.,0.,0.570934,0.,0.,0.,0.|,0.369373,0.,0.,0.,0.369373,0.,0.,0.,0.068801,0.,0.,0.,0.369373,0.,0.,0.|,0.,0.,0.,0.,0.,0.,0.119614,0.,0.,0.,0.,0.,0.287777,0.,0.,1.322523,0.,0.,0.,0.,0.,0.
Q|0.,0.,0.,1.635202,0.,1.754974,0.,0.,0.,0.,0.,0.,0.,0.,1.754974,1.279897,0.,0.,0.,0.,0.,0.,0.,0.,0.,0.,0.,0.,1.635202,0.,0.870764,0.,1.754974,0.,0.,0.,0.|0.,1.348147,1.334803,0.,0.,0.,1.348147,0.,0.,0.,0.,0.,0.,0.,1.099778,0.,0.,0.,0.,0.,0.,0.,0.,0.,0.,0.,0.,0.,1.348147,0.,0.,1.334803,0.,0.,0.,0.|0.,0.,0.,1.738733,0.,0.,0.,0.,0.,1.738733,0.,0.,0.,0.,0.,1.064434,0.,0.,0.,0.,0.,0.,0.,0.,0.,0.,0.,0.,0.,0.,0.,0.,0.,0.,1.211963,0.,1.738733,0.,0.,0.,0.,0.,0.,0.,0.,0.|0.,0.,0.,0.795504,0.,0.601705,0.,0.,0.,0.,0.,0.,0.,0.,0.601705,0.213316,0.,0.,0.,0.,0.,0.,0.,0.,0.,0.,0.,0.,0.795504,0.,0.038701,0.,0.601705,0.,0.,0.,0.|0.,0.692292,0.462414,0.,0.,0.,0.692292,0.,0.,0.,0.,0.,0.,0.,0.183296,0.,0.,0.,0.,0.,0.,0.,0.,0.,0.,0.,0.,0.,0.692292,0.,0.,0.462414,0.,0.,0.,0.|0.,0.,0.,0.563913,0.,0.,0.,0.,0.,0.563913,0.,0.,0.,0.,0.,0.092114,0.,0.,0.,0.,0.,0.,0.,0.,0.,0.,0.,0.,0.,0.,0.,0.,0.,0.,0.073452,0.,0.563913,0.,0.,0.,0.,0.,0.,0.,0.,0.
E|,0.,0.,0.,0.,0.,0.,0.,0.,1.788376,1.414674,0.,0.,0.,0.,0.,0.,0.,0.,0.,0.,0.,0.,0.,0.,1.788376,0.,0.,0.,0.|,0.,0.,1.243914,0.,0.,0.,0.,1.130071,0.,0.,0.,0.,0.,0.,0.,0.,0.,0.,0.,0.,0.,0.,0.,0.,1.130071,0.,0.,0.,0.,0.,0.|0.,0.,0.,1.301839,0.,0.,0.,0.,0.,0.,0.,0.,0.,0.,0.967859,0.,0.,0.,0.,0.,0.,0.,0.,0.,0.,0.,0.,0.,0.,0.,0.,0.,0.,0.,0.,0.,0.,0.,0.,0.967859,0.,0.,0.,0.,0.,0.,0.,0.|,0.,0.,0.,0.,0.,0.,0.,0.,0.214605,0.17175,0.,0.,0.,0.,0.,0.,0.,0.,0.,0.,0.,0.,0.,0.,0.214605,0.,0.,0.,0.|,0.,0.,0.348296,0.,0.,0.,0.,0.120541,0.,0.,0.,0.,0.,0.,0.,0.,0.,0.,0.,0.,0.,0.,0.,0.,0.120541,0.,0.,0.,0.,0.,0.|0.,0.,0.,0.364515,0.,0.,0.,0.,0.,0.,0.,0.,0.,0.,0.055921,0.,0.,0.,0.,0.,0.,0.,0.,0.,0.,0.,0.,0.,0.,0.,0.,0.,0.,0.,0.,0.,0.,0.,0.,0.055921,0.,0.,0.,0.,0.,0.,0.,0.
G|1.654965,1.577786,0.,0.,0.,0.,1.031337,1.683598,2.365787,0.,0.,0.,0.,1.963268,1.885189,1.40579,0.,0.,1.613281,0.,0.,0.,0.,0.,0.,0.,0.,1.379483,0.,0.,0.,0.,0.,0.,0.,0.,0.,0.,0.,0.,0.,0.,0.,0.,0.,0.,0.,0.,1.924691,0.,0.,2.22732,0.,0.,0.,1.610261,0.,0.,0.,0.,0.,0.,0.,0.,1.963268,1.885189,1.40579,0.,1.498414,0.,0.,0.,0.,0.,0.,0.,0.,0.,0.,0.,0.,0.,0.,0.,0.,0.,0.,0.,0.,0.,0.,0.,0.,0.,0.,0.,1.531688,0.,0.,0.,0.,0.,0.,0.,1.560061,0.,0.,0.,0.,0.,0.,0.,0.,0.,0.,1.379483,0.,0.,0.,0.,0.,0.,0.,0.,1.924691,0.,0.,2.22732,0.,0.,0.,0.,0.,1.963268,1.885189,1.40579,0.,0.,0.,0.,0.,0.,0.,0.,0.,0.,0.|,|,0.,0.,0.,0.,0.|0.52818,0.402839,0.,0.,0.,0.,0.317334,0.647538,0.727934,0.,0.,0.,0.,0.869447,0.861801,0.29622,0.,0.,0.545498,0.,0.,0.,0.,0.,0.,0.,0.,0.059546,0.,0.,0.,0.,0.,0.,0.,0.,0.,0.,0.,0.,0.,0.,0.,0.,0.,0.,0.,0.,0.369119,0.,0.,0.405867,0.,0.,0.,1.288209,0.,0.,0.,0.,0.,0.,0.,0.,0.869447,0.861801,0.29622,0.,0.10257,0.,0.,0.,0.,0.,0.,0.,0.,0.,0.,0.,0.,0.,0.,0.,0.,0.,0.,0.,0.,0.,0.,0.,0.,0.,0.,0.,0.556977,0.,0.,0.,0.,0.,0.,0.,0.431651,0.,0.,0.,0.,0.,0.,0.,0.,0.,0.,0.059546,0.,0.,0.,0.,0.,0.,0.,0.,0.369119,0.,0.,0.405867,0.,0.,0.,0.,0.,0.869447,0.861801,0.29622,0.,0.,0.,0.,0.,0.,0.,0.,0.,0.,0.|,|,0.,0.,0.,0.,0.
H|1.735949,0.,0.,0.,0.,0.,0.,0.,0.,0.,0.,0.,0.,0.,0.,0.,0.,0.,0.,0.,0.,0.,0.|0.,0.,1.362358,0.,0.,1.67914,0.,0.,0.,0.,0.,0.,0.,0.,1.609482,1.48148,0.,0.,0.,0.,0.,0.,0.,0.,1.48148,0.,0.|0.,0.,0.,0.,0.,0.,1.725521,0.,0.,0.,0.,0.,0.,0.,0.,0.,0.,0.,1.53274,1.804787,0.,0.,0.,0.,0.,1.849275,0.,0.,0.,0.,0.,1.804787,0.,0.|0.421444,0.,0.,0.,0.,0.,0.,0.,0.,0.,0.,0.,0.,0.,0.,0.,0.,0.,0.,0.,0.,0.,0.|0.,0.,0.37012,0.,0.,0.462583,0.,0.,0.,0.,0.,0.,0.,0.,0.421531,0.169312,0.,0.,0.,0.,0.,0.,0.,0.,0.169312,0.,0.|0.,0.,0.,0.,0.,0.,0.621337,0.,0.,0.,0.,0.,0.,0.,0.,0.,0.,0.,0.383185,0.206261,0.,0.,0.,0.,0.,0.555716,0.,0.,0.,0.,0.,0.206261,0.,0.
I|1.574127,0.,0.,1.506054,0.,0.,0.,0.,0.,0.,0.,0.,0.,0.,0.,0.,0.,0.,2.011078,0.,0.,0.,0.,0.,0.,0.,1.871946,0.,0.,0.,0.,0.,0.,0.,0.,0.,0.,0.,0.,0.,0.,0.,0.,0.,0.,0.,0.,0.,0.,0.,0.,0.,0.,0.,0.,0.,0.|0.,0.,0.988039,0.,1.746978,1.75686,0.,1.427089,0.,1.719741,1.469864,0.,1.559912,0.,0.,0.,0.,0.,0.,0.,0.,1.75686,0.,1.214855,0.,0.,0.,0.,0.,0.,0.,0.,0.,0.,0.,0.,0.,0.,0.,0.,0.,1.234918,1.430222,0.,0.,0.,0.926818,0.,0.,0.,0.,0.,0.,0.,0.,1.364924,0.,1.247974,0.,0.,0.,0.,0.,0.,1.386611,0.,0.,0.,0.,0.,0.,0.,1.75686,0.,0.,0.,0.,0.,0.,0.,0.,0.,0.,0.,0.,0.,0.,0.,0.,0.,0.,0.|,|0.536841,0.,0.,0.219633,0.,0.,0.,0.,0.,0.,0.,0.,0.,0.,0.,0.,0.,0.,1.206647,0.,0.,0.,0.,0.,0.,0.,0.935973,0.,0.,0.,0.,0.,0.,0.,0.,0.,0.,0.,0.,0.,0.,0.,0.,0.,0.,0.,0.,0.,0.,0.,0.,0.,0.,0.,0.,0.,0.|0.,0.,0.152006,0.,0.767459,1.092102,0.,0.289877,0.,0.513945,0.456165,0.,0.974149,0.,0.,0.,0.,0.,0.,0.,0.,1.092102,0.,0.335132,0.,0.,0.,0.,0.,0.,0.,0.,0.,0.,0.,0.,0.,0.,0.,0.,0.,0.161762,0.589453,0.,0.,0.,0.695113,0.,0.,0.,0.,0.,0.,0.,0.,0.182409,0.,0.21745,0.,0.,0.,0.,0.,0.,0.229591,0.,0.,0.,0.,0.,0.,0.,1.092102,0.,0.,0.,0.,0.,0.,0.,0.,0.,0.,0.,0.,0.,0.,0.,0.,0.,0.,0.|,
L|0.,0.,1.940692,0.,0.,0.,0.,1.428272,0.,0.,0.,0.,0.,0.,0.,0.,0.,1.940692,0.,0.,0.,0.,0.,0.,0.,0.,0.,0.,0.,1.443989,0.,0.,0.,0.,0.,0.,0.,0.,0.,0.,0.,0.,0.,0.,0.,0.,0.,0.,0.,0.,0.,0.,0.,0.,0.,0.,0.,0.,0.,1.940692,0.,0.,0.,0.,0.,0.,0.,1.443989,0.,0.,0.,0.,0.,0.,0.,0.,0.,0.,0.|0.,0.,1.600844,0.,0.893026,0.,0.,0.,2.142139,0.,1.409762,0.,0.,0.,0.,0.,1.396341,0.,0.,0.,0.,1.600844,0.,1.112385,1.193446,0.,0.,0.,0.,0.,0.,1.463579,0.,0.,0.,1.019624,1.31675,1.437672,1.484055,0.,1.407677,1.093184,0.,1.46492,0.,0.,0.,0.,0.,0.,0.,0.,0.,0.,0.,0.,0.,0.,0.,0.,1.317236,0.,0.,0.,0.,1.085894,0.,0.,1.321595,0.,0.,0.,0.,0.,0.,0.,0.,0.,0.,0.,0.,0.,1.46492,0.,1.600844,0.,0.,0.,0.,0.,0.,0.,1.019624,1.407677,0.,0.,0.,0.,0.,0.,0.,0.,0.,0.|,0.,|0.,0.,1.206376,0.,0.,0.,0.,0.064126,0.,0.,0.,0.,0.,0.,0.,0.,0.,1.206376,0.,0.,0.,0.,0.,0.,0.,0.,0.,0.,0.,0.247541,0.,0.,0.,0.,0.,0.,0.,0.,0.,0.,0.,0.,0.,0.,0.,0.,0.,0.,0.,0.,0.,0.,0.,0.,0.,0.,0.,0.,0.,1.206376,0.,0.,0.,0.,0.,0.,0.,0.247541,0.,0.,0.,0.,0.,0.,0.,0.,0.,0.,0.|0.,0.,0.995119,0.,0.051323,0.,0.,0.,1.370969,0.,0.382256,0.,0.,0.,0.,0.,0.351923,0.,0.,0.,0.,0.995119,0.,0.728804,0.328328,0.,0.,0.,0.,0.,0.,0.016399,0.,0.,0.,0.058264,0.496411,0.211287,0.493105,0.,1.182449,0.342371,0.,0.565205,0.,0.,0.,0.,0.,0.,0.,0.,0.,0.,0.,0.,0.,0.,0.,0.,0.345941,0.,0.,0.,0.,0.333388,0.,0.,0.330399,0.,0.,0.,0.,0.,0.,0.,0.,0.,0.,0.,0.,0.,0.565205,0.,0.995119,0.,0.,0.,0.,0.,0.,0.,0.058264,1.182449,0.,0.,0.,0.,0.,0.,0.,0.,0.,0.|,0.,
K|,0.,0.,0.,0.,1.089368,0.,0.,0.,0.,0.,0.,1.089368,0.|0.,0.,0.,1.1359,0.,0.,0.,0.,0.,0.,0.,0.,0.,0.,0.,0.,0.,0.,0.,0.,0.,0.,0.,0.,0.,0.,0.,0.,0.,0.,0.|0.,0.,0.,1.601424,0.,0.,0.,1.651309,0.,0.,0.,1.490442,0.,1.490442,0.,0.,0.,0.,1.535932,0.,0.,0.,0.,0.,0.,0.,0.,0.,0.,0.,0.,0.,0.,1.348036,0.,0.,0.,0.,0.,1.232125,0.,1.348036,0.,1.490442,0.,0.,0.,0.,0.,0.,0.,0.,0.,0.,0.|,0.,0.,0.,0.,0.111358,0.,0.,0.,0.,0.,0.,0.111358,0.|0.,0.,0.,0.156676,0.,0.,0.,0.,0.,0.,0.,0.,0.,0.,0.,0.,0.,0.,0.,0.,0.,0.,0.,0.,0.,0.,0.,0.,0.,0.,0.|0.,0.,0.,0.48779,0.,0.,0.,0.113883,0.,0.,0.,0.375291,0.,0.375291,0.,0.,0.,0.,0.191992,0.,0.,0.,0.,0.,0.,0.,0.,0.,0.,0.,0.,0.,0.,0.159217,0.,0.,0.,0.,0.,0.099566,0.,0.159217,0.,0.375291,0.,0.,0.,0.,0.,0.,0.,0.,0.,0.,0.
M|0.,1.138719,0.,0.,1.727704,0.,0.,1.138719,0.,0.,0.,0.,0.,0.,0.,0.,0.,0.,0.,1.6264,0.,0.,0.,2.172494,0.,0.,0.,0.,0.,0.,0.,0.,1.333097,0.,0.,0.,0.,0.,0.,0.,0.,1.138719,0.,0.,0.,0.,1.6264,0.,0.,0.,2.172494,0.,0.,0.,0.|1.931864,1.218931,1.810887,0.,0.,0.,1.525875,1.326623,0.,1.281083,0.,0.,0.,0.,1.810887,0.,0.,0.,0.,0.,0.,0.,0.,0.,0.,0.,0.,0.,0.,0.,0.,0.,1.288983,1.326185,0.,0.,0.,1.717702,0.,0.,0.,0.,0.,0.,0.,0.,0.,1.53859,0.,1.426946,0.,1.421072,0.,0.,0.,0.,0.,0.,1.810887,0.,0.,0.,0.,0.,0.,1.288983,1.326185,0.,0.,0.,1.717702,0.,0.,0.,0.,0.|,|0.,0.24621,0.,0.,1.105731,0.,0.,0.24621,0.,0.,0.,0.,0.,0.,0.,0.,0.,0.,0.,0.369839,0.,0.,0.,0.347599,0.,0.,0.,0.,0.,0.,0.,0.,0.255847,0.,0.,0.,0.,0.,0.,0.,0.,0.24621,0.,0.,0.,0.,0.369839,0.,0.,0.,0.347599,0.,0.,0.,0.|0.524842,0.239559,1.419344,0.,0.,0.,0.915525,0.265325,0.,0.430733,0.,0.,0.,0.,1.419344,0.,0.,0.,0.,0.,0.,0.,0.,0.,0.,0.,0.,0.,0.,0.,0.,0.,0.494404,0.24707,0.,0.,0.,0.8474,0.,0.,0.,0.,0.,0.,0.,0.,0.,0.269383,0.,0.650888,0.,0.340914,0.,0.,0.,0.,0.,0.,1.419344,0.,0.,0.,0.,0.,0.,0.494404,0.24707,0.,0.,0.,0.8474,0.,0.,0.,0.,0.|,
F|1.388499,0.,1.221395,0.,1.515715,0.,0.,0.,0.,0.,1.4266,0.,0.,0.,0.,0.,0.,0.,0.,0.,0.,0.,1.558562,0.,0.,0.,0.,0.,0.,0.,0.,0.,1.863712,0.,0.,0.,0.,0.,0.,0.,0.,0.,0.,0.,0.,0.,0.,0.,0.,0.,0.,0.,0.,0.,0.877446,0.,0.,0.,0.,1.558562,0.,0.,0.,1.863712,0.,0.,0.,0.,0.,0.,0.,0.,0.,0.,0.,0.,0.|1.573162,2.464746,0.,0.,0.,1.446614,1.698713,0.,0.,1.110019,1.392294,0.,0.,0.,0.,1.431863,0.,0.,0.,0.,0.,1.636737,0.,2.082933,0.,0.,0.,1.710304,0.,1.710304,0.,2.302855,1.593344,0.,0.,0.,0.,0.,0.,1.554407,0.,0.,0.,0.,0.,0.,0.,0.,1.145969,1.547402,0.,1.725972,1.413289,0.,0.,0.,0.,0.,0.,0.,0.,0.,0.,0.,0.,0.,0.,0.,0.,0.,0.,0.,0.,0.,0.,0.,0.,0.,0.,0.,1.577477,0.,0.,0.,0.,0.,0.,0.,0.,0.,0.,0.,1.710304,0.,1.593344,0.,0.,0.,0.,0.,0.,0.,0.,1.725972,1.413289,0.,0.,0.,0.,0.,0.,0.,0.,0.,0.,0.,0.|,|0.413595,0.,0.28186,0.,0.36314,0.,0.,0.,0.,0.,0.03404,0.,0.,0.,0.,0.,0.,0.,0.,0.,0.,0.,0.256202,0.,0.,0.,0.,0.,0.,0.,0.,0.,0.072883,0.,0.,0.,0.,0.,0.,0.,0.,0.,0.,0.,0.,0.,0.,0.,0.,0.,0.,0.,0.,0.,0.032348,0.,0.,0.,0.,0.256202,0.,0.,0.,0.072883,0.,0.,0.,0.,0.,0.,0.,0.,0.,0.,0.,0.,0.|0.535545,0.568788,0.,0.,0.,0.256171,0.212339,0.,0.,0.226534,0.579649,0.,0.,0.,0.,0.431733,0.,0.,0.,0.,0.,0.904863,0.,0.430952,0.,0.,0.,0.504478,0.,0.504478,0.,1.186624,0.327399,0.,0.,0.,0.,0.,0.,0.304786,0.,0.,0.,0.,0.,0.,0.,0.,0.182599,0.858723,0.,0.684603,0.33161,0.,0.,0.,0.,0.,0.,0.,0.,0.,0.,0.,0.,0.,0.,0.,0.,0.,0.,0.,0.,0.,0.,0.,0.,0.,0.,0.,0.181737,0.,0.,0.,0.,0.,0.,0.,0.,0.,0.,0.,0.504478,0.,0.327399,0.,0.,0.,0.,0.,0.,0.,0.,0.684603,0.33161,0.,0.,0.,0.,0.,0.,0.,0.,0.,0.,0.,0.|,
P|0.,0.,2.14388,0.,0.,0.,0.,1.550924,0.,0.,1.550924,1.335219,0.,0.,0.,0.,0.,0.,0.,0.,0.,0.,0.,0.,0.,0.,1.860842,0.,0.,0.,0.,2.057902,2.124692,0.,0.,0.,0.,0.,0.,0.,0.,0.,0.,0.,0.,0.,0.,0.,2.057902,0.,0.|0.,0.,0.,0.,0.,0.,0.,1.005393,0.,0.,0.,0.,0.,0.,1.291228,0.,0.,1.353149,0.,1.693844,0.,0.,1.362716,1.754518,0.,0.,1.193141,2.471319,0.,0.,0.,0.,0.,0.,2.565504,0.,0.956129,0.,0.,0.,0.,0.,0.,0.,1.193141,0.,0.|,|0.,0.,0.892251,0.,0.,0.,0.,0.645691,0.,0.,0.645691,0.087198,0.,0.,0.,0.,0.,0.,0.,0.,0.,0.,0.,0.,0.,0.,0.666328,0.,0.,0.,0.,0.21951,1.699753,0.,0.,0.,0.,0.,0.,0.,0.,0.,0.,0.,0.,0.,0.,0.,0.21951,0.,0.|0.,0.,0.,0.,0.,0.,0.,0.18056,0.,0.,0.,0.,0.,0.,0.19865,0.,0.,0.564729,0.,0.414321,0.,0.,0.380846,0.314128,0.,0.,0.121966,1.482792,0.,0.,0.,0.,0.,0.,1.282752,0.,0.017625,0.,0.,0.,0.,0.,0.,0.,0.121966,0.,0.|,
S|1.166872,0.,1.122454,0.,0.,0.,1.696078,0.,0.,2.055772,1.211438,0.,0.,0.,0.,0.,0.,0.,0.,0.,0.,0.,0.,0.,0.,0.,3.,0.,0.,0.,0.,0.,0.,2.055772,1.211438,0.,0.,1.344344,0.,0.,0.,0.,0.,0.,0.,0.,0.,0.,0.,0.,0.,0.,1.545485,0.,0.,0.,0.,0.,0.,0.,0.,0.,0.,1.10701,0.,0.,0.,0.,0.,0.,0.,0.,0.,0.,2.055772,1.211438,0.,0.,0.,0.,0.,0.934649,1.545485,0.,0.,0.,0.|,0.,0.,0.,0.|1.193464,1.248483,0.,0.,1.263326,0.,0.,0.,0.,1.737588,1.68866,0.,0.,0.,0.,0.,0.,0.,0.,0.,0.,0.,0.,0.,0.,0.,0.,0.,0.,1.584851,1.359805,0.,0.,0.,1.737588,1.68866,0.,1.491398,0.,0.,0.,0.,0.,0.,0.,0.,1.392015,0.,1.394011,0.,0.,0.,0.,0.,0.,0.,0.,0.,1.101503,1.740591,0.,1.392015,0.,0.,0.,0.,0.,0.,0.,0.,0.,1.737588,1.68866,0.,0.,0.,0.,0.,0.,1.394011,0.,0.,0.,0.,0.|0.173789,0.,0.172685,0.,0.,0.,0.519608,0.,0.,0.543311,0.255267,0.,0.,0.,0.,0.,0.,0.,0.,0.,0.,0.,0.,0.,0.,0.,1.8,0.,0.,0.,0.,0.,0.,0.543311,0.255267,0.,0.,0.04001,0.,0.,0.,0.,0.,0.,0.,0.,0.,0.,0.,0.,0.,0.,0.060438,0.,0.,0.,0.,0.,0.,0.,0.,0.,0.,0.072682,0.,0.,0.,0.,0.,0.,0.,0.,0.,0.,0.543311,0.255267,0.,0.,0.,0.,0.,0.020886,0.060438,0.,0.,0.,0.|,0.,0.,0.,0.|0.253929,0.192074,0.,0.,0.160654,0.,0.,0.,0.,0.446808,0.566907,0.,0.,0.,0.,0.,0.,0.,0.,0.,0.,0.,0.,0.,0.,0.,0.,0.,0.,0.950911,0.015236,0.,0.,0.,0.446808,0.566907,0.,0.319585,0.,0.,0.,0.,0.,0.,0.,0.,0.252097,0.,0.046727,0.,0.,0.,0.,0.,0.,0.,0.,0.,0.152282,0.501079,0.,0.252097,0.,0.,0.,0.,0.,0.,0.,0.,0.,0.446808,0.566907,0.,0.,0.,0.,0.,0.,0.046727,0.,0.,0.,0.,0.
T|0.,0.,0.,0.,0.,0.,0.,0.,0.,0.,0.,0.,0.,0.,0.,1.26321,0.,0.,0.,0.,0.,0.,0.,0.,0.,0.,0.,0.,0.,0.,0.,0.,0.|1.096159,1.357274,0.,0.,0.,0.,0.,0.,0.,0.,0.,0.,0.,0.,0.,0.,0.,0.,0.,0.,0.,0.97249,0.,0.,0.,0.,0.,0.,0.,0.,0.,0.,0.,0.,0.,0.,0.|0.,0.,0.,0.,0.,0.,0.,0.,0.,0.,0.,0.,0.,0.,0.,0.,0.,0.,0.,1.395758,0.,0.,0.,0.,0.,0.,0.,0.,1.391508,0.,0.,0.,0.,0.|0.,0.,0.,0.,0.,0.,0.,0.,0.,0.,0.,0.,0.,0.,0.,1.010568,0.,0.,0.,0.,0.,0.,0.,0.,0.,0.,0.,0.,0.,0.,0.,0.,0.|0.27987,0.208811,0.,0.,0.,0.,0.,0.,0.,0.,0.,0.,0.,0.,0.,0.,0.,0.,0.,0.,0.,0.101524,0.,0.,0.,0.,0.,0.,0.,0.,0.,0.,0.,0.,0.,0.,0.|0.,0.,0.,0.,0.,0.,0.,0.,0.,0.,0.,0.,0.,0.,0.,0.,0.,0.,0.,0.222401,0.,0.,0.,0.,0.,0.,0.,0.,0.330358,0.,0.,0.,0.,0.
W|,0.,0.,1.200696,2.11088,0.,0.,0.,0.,0.,1.578544,0.,2.11088,0.,0.,0.,0.,0.,0.,0.,1.299021,0.,2.11088,0.,0.|0.,0.,0.,0.,0.,1.402869,0.,0.,0.,0.,0.,1.706062,0.,0.,1.706062,1.777737,0.,1.706062,1.777737,0.,1.316202,2.12601,2.430596,0.,0.,2.54855,0.,0.,1.961505,0.,0.,0.,0.,0.,0.,1.774458,0.,0.,0.,1.851984,0.,0.,1.706062,1.777737,0.,0.,0.,0.,0.|0.,0.,0.,0.,0.,0.,1.140971,0.,0.,1.199045,0.,0.,1.140971,0.,0.,1.603662,0.,0.,0.,0.,1.29382,0.,0.,0.,0.,0.,0.,0.,0.,0.,1.199045,0.,0.,0.,0.,0.|,0.,0.,0.137222,0.603109,0.,0.,0.,0.,0.,0.441165,0.,0.603109,0.,0.,0.,0.,0.,0.,0.,0.398822,0.,0.603109,0.,0.|0.,0.,0.,0.,0.,0.486896,0.,0.,0.,0.,0.,1.043275,0.,0.,1.043275,0.332526,0.,1.043275,0.332526,0.,0.316118,1.125534,1.429762,0.,0.,1.52913,0.,0.,0.872977,0.,0.,0.,0.,0.,0.,0.59746,0.,0.,0.,0.925992,0.,0.,1.043275,0.332526,0.,0.,0.,0.,0.|0.,0.,0.,0.,0.,0.,0.492505,0.,0.,0.077636,0.,0.,0.492505,0.,0.,0.534554,0.,0.,0.,0.,0.511841,0.,0.,0.,0.,0.,0.,0.,0.,0.,0.077636,0.,0.,0.,0.,0.
Y|0.,0.,1.138244,1.748741,2.272865,0.,0.,0.,0.,1.748741,2.272865,1.508293,0.,0.,0.,0.,0.,0.,0.,0.,0.,0.,0.,0.,0.,0.,0.,0.,0.,0.,0.,0.,0.,1.748741,2.272865,0.,0.,0.,0.,0.,0.,0.,0.,0.|0.,0.,0.,2.28854,0.,0.,1.732064,0.,0.,1.362329,1.161816,0.,0.,0.,0.,0.,0.,0.,1.565764,0.,0.,0.,0.,0.,1.374291,0.,0.,1.821038,0.,0.,1.374291,1.675056,0.,1.694339,0.,0.,1.467343,0.,0.,0.,1.636151,0.,0.,0.,1.779322,0.,1.779322,0.,0.,0.,0.,0.,0.,0.,0.,0.,2.276034,2.262892,1.79151,1.430867,0.,2.305797,0.,0.,0.,0.,0.,0.,0.,1.556735,0.,1.526944,0.,1.46524,0.,2.305797,0.,0.,1.821038,0.,0.,0.,1.636151,0.,1.779322,0.,0.,0.,0.,0.,0.,0.,2.276034,2.262892,1.79151,0.,0.,0.,0.|0.,0.,1.299703,0.,1.53573,0.,1.178911,0.,0.,0.,0.,0.,0.,1.493207,0.,0.,0.,0.,0.,0.,0.,1.332471,0.,0.,1.199603,1.306475,1.332471,0.,0.,0.,1.585567,0.,0.,0.,1.525747,0.,1.361103,0.,0.,0.,0.,0.,0.,0.,0.,0.,0.,0.,0.,0.,0.,1.038907,0.,0.,0.,0.,0.,0.,0.,1.284031,0.,0.,0.,1.428286,0.,1.37448,0.,1.038907,0.,1.332471,0.,0.,0.,1.525747,0.,0.,0.,0.,0.,0.,0.,0.,0.,0.,0.,0.|0.,0.,0.151327,1.087055,1.658577,0.,0.,0.,0.,1.087055,1.658577,0.428118,0.,0.,0.,0.,0.,0.,0.,0.,0.,0.,0.,0.,0.,0.,0.,0.,0.,0.,0.,0.,0.,1.087055,1.658577,0.,0.,0.,0.,0.,0.,0.,0.,0.|0.,0.,0.,0.859856,0.,0.,0.487143,0.,0.,0.258373,0.327205,0.,0.,0.,0.,0.,0.,0.,0.709858,0.,0.,0.,0.,0.,0.692089,0.,0.,0.078606,0.,0.,0.692089,0.63869,0.,1.028442,0.,0.,0.719286,0.,0.,0.,0.298143,0.,0.,0.,0.538282,0.,0.538282,0.,0.,0.,0.,0.,0.,0.,0.,0.,1.105502,0.814641,1.289887,0.180824,0.,0.363118,0.,0.,0.,0.,0.,0.,0.,0.566085,0.,0.302574,0.,0.199805,0.,0.363118,0.,0.,0.078606,0.,0.,0.,0.298143,0.,0.538282,0.,0.,0.,0.,0.,0.,0.,1.105502,0.814641,1.289887,0.,0.,0.,0.|0.,0.,0.398175,0.,0.319944,0.,0.162608,0.,0.,0.,0.,0.,0.,0.693159,0.,0.,0.,0.,0.,0.,0.,0.143792,0.,0.,0.396991,0.281973,0.143792,0.,0.,0.,0.994865,0.,0.,0.,0.393304,0.,0.183225,0.,0.,0.,0.,0.,0.,0.,0.,0.,0.,0.,0.,0.,0.,0.065443,0.,0.,0.,0.,0.,0.,0.,0.134023,0.,0.,0.,0.454156,0.,0.180487,0.,0.065443,0.,0.143792,0.,0.,0.,0.393304,0.,0.,0.,0.,0.,0.,0.,0.,0.,0.,0.,0.
V|,0.,0.,0.,0.,0.,1.248935,0.,1.371386,0.,0.,1.061401,0.,0.,0.,0.,1.477953,0.,0.,0.,0.,0.,0.,0.,0.,0.,0.,0.,0.,0.,0.,0.,0.,0.,0.,0.,0.,0.,0.,0.,1.477953,1.371386,0.,0.,0.,0.,0.,0.,0.|0.,1.824325,1.54511,0.,0.,0.,1.415954,1.247208,0.,0.,1.096766,0.,1.050132,1.521083,1.373036,1.294636,1.289591,1.133717,1.19349,0.,0.,1.238927,0.920192,1.702027,0.,0.,0.,0.,0.966933,0.,0.,0.,0.,0.,1.096766,0.,0.,0.,1.261124,0.,0.,0.,0.,1.542275,1.230352,0.,0.,0.,0.,0.,0.,0.,0.,0.,1.239283,0.,0.,0.,0.,1.099183,0.,0.,0.,0.,1.542275,1.230352,0.,0.966933,0.,0.,0.,1.096766,0.,0.,0.,0.,0.,0.,0.,0.|,|,0.,0.,0.,0.,0.,0.13254,0.,0.029387,0.,0.,0.034536,0.,0.,0.,0.,0.164217,0.,0.,0.,0.,0.,0.,0.,0.,0.,0.,0.,0.,0.,0.,0.,0.,0.,0.,0.,0.,0.,0.,0.,0.164217,0.029387,0.,0.,0.,0.,0.,0.,0.|0.,0.527262,0.233376,0.,0.,0.,0.745543,0.595606,0.,0.,0.219353,0.,0.378048,0.973493,0.327623,0.199175,0.272798,0.566859,0.39783,0.,0.,0.427216,0.190385,0.423649,0.,0.,0.,0.,0.08595,0.,0.,0.,0.,0.,0.219353,0.,0.,0.,0.382769,0.,0.,0.,0.,0.643627,0.116254,0.,0.,0.,0.,0.,0.,0.,0.,0.,0.166907,0.,0.,0.,0.,0.153263,0.,0.,0.,0.,0.643627,0.116254,0.,0.08595,0.,0.,0.,0.219353,0.,0.,0.,0.,0.,0.,0.,0.|,
```
