## Supplementary Data 3 for "Pharmacological proximities in the GPCR family discovered using contact-informed amino-acid and binding pocket similarities": c461.bsv

```
res|B|C|P|wB|wC|wP
A|0.,0.,0.,1.068593,1.040831,0.,0.,0.,0.,0.,0.,0.,0.,0.,0.,0.,0.,0.,0.,0.,1.068593,1.040831,0.|1.193559,1.675157,0.699368,0.,0.,0.,0.,0.,0.,0.,0.,0.,0.,0.,0.,0.,0.,1.675157,0.699368,0.,0.,0.,0.,0.,0.|,|0.,0.,0.,0.534297,0.346944,0.,0.,0.,0.,0.,0.,0.,0.,0.,0.,0.,0.,0.,0.,0.,0.534297,0.346944,0.|0.205449,0.263343,0.349684,0.,0.,0.,0.,0.,0.,0.,0.,0.,0.,0.,0.,0.,0.,0.263343,0.349684,0.,0.,0.,0.,0.,0.|,
R|,0.,0.,1.521261,0.,0.,0.,1.568443,0.,0.,0.,0.,0.,0.,0.,0.,0.,0.,0.,0.,0.,0.,0.,0.,1.521261,0.,0.,0.,1.568443,0.,0.,0.|,0.,1.377559,0.,0.,0.,1.412056,0.,0.,0.,0.,0.,0.,0.,0.,0.,0.,0.,0.,0.,1.377559,0.,0.,0.,1.412056,0.,0.,0.|1.485969,0.,0.,0.,0.,0.,0.,0.,0.,1.903712,0.,0.,0.,0.,0.,0.,0.|,0.,0.,0.127957,0.,0.,0.,0.131925,0.,0.,0.,0.,0.,0.,0.,0.,0.,0.,0.,0.,0.,0.,0.,0.,0.127957,0.,0.,0.,0.131925,0.,0.,0.|,0.,0.141618,0.,0.,0.,0.145165,0.,0.,0.,0.,0.,0.,0.,0.,0.,0.,0.,0.,0.,0.141618,0.,0.,0.,0.145165,0.,0.,0.|0.146161,0.,0.,0.,0.,0.,0.,0.,0.,0.197304,0.,0.,0.,0.,0.,0.,0.
N|,0.,0.,0.,1.346954,0.,0.,0.,0.,0.,0.,0.,0.,0.|,0.,0.,0.,0.,0.,0.,0.,0.,0.,0.|,0.,0.,0.,0.,0.,0.,0.,0.,0.,0.,0.,0.,0.,0.|,0.,0.,0.,0.140658,0.,0.,0.,0.,0.,0.,0.,0.,0.|,0.,0.,0.,0.,0.,0.,0.,0.,0.,0.|,0.,0.,0.,0.,0.,0.,0.,0.,0.,0.,0.,0.,0.,0.
D|0.,1.736855,0.,0.,0.,0.,0.,0.,0.,1.305635,0.,0.,0.,0.,1.736855,0.,0.,0.,0.,0.,0.|,0.,0.,0.,0.,0.945034,0.,0.,0.,0.,0.,0.,0.|0.,0.,0.,2.230324,0.,0.,0.,0.,0.,0.,0.,0.,0.,0.,0.,0.,2.230324,0.,0.,0.|0.,0.219951,0.,0.,0.,0.,0.,0.,0.,0.25235,0.,0.,0.,0.,0.219951,0.,0.,0.,0.,0.,0.|,0.,0.,0.,0.,0.174712,0.,0.,0.,0.,0.,0.,0.|0.,0.,0.,1.170799,0.,0.,0.,0.,0.,0.,0.,0.,0.,0.,0.,0.,1.170799,0.,0.,0.
C|,0.,0.,0.,0.,0.,0.,0.,0.,0.,|,0.,0.,|,0.,0.,0.|,0.,0.,0.,0.,0.,0.,0.,0.,0.,|,0.,0.,|,0.,0.,0.
Q|0.,0.,0.,0.,0.,0.,0.,0.,0.,0.,1.717769,0.,0.|0.,1.138831,1.531371,1.509903,0.,0.,0.,0.,0.,0.,1.33523,0.,1.531371,1.509903,0.|0.,1.689037,1.278141,1.017496,1.094942,0.,0.,0.,0.,0.,0.,0.,1.53645,0.,0.,1.689037,1.278141,0.,1.094942,0.|0.,0.,0.,0.,0.,0.,0.,0.,0.,0.,0.506883,0.,0.|0.,0.139246,1.07196,0.754951,0.,0.,0.,0.,0.,0.,0.065667,0.,1.07196,0.754951,0.|0.,0.346658,0.894699,0.305249,0.729961,0.,0.,0.,0.,0.,0.,0.,0.426075,0.,0.,0.346658,0.894699,0.,0.729961,0.
E|0.,0.,0.,0.,0.,0.,0.,0.,0.,0.,0.,0.,0.,0.,0.,0.,0.,0.,0.,0.,0.,0.,0.,0.,0.,0.,0.,0.,0.,0.,0.|0.,0.,0.,0.,0.,0.,0.,0.,0.,0.,0.,0.,0.,0.,0.,0.,0.,0.,0.,0.,0.,0.,0.,0.|2.436115,0.,0.,0.,0.,0.,0.,0.,0.,0.,0.,0.,0.,0.,0.|0.,0.,0.,0.,0.,0.,0.,0.,0.,0.,0.,0.,0.,0.,0.,0.,0.,0.,0.,0.,0.,0.,0.,0.,0.,0.,0.,0.,0.,0.,0.|0.,0.,0.,0.,0.,0.,0.,0.,0.,0.,0.,0.,0.,0.,0.,0.,0.,0.,0.,0.,0.,0.,0.,0.|0.239618,0.,0.,0.,0.,0.,0.,0.,0.,0.,0.,0.,0.,0.,0.
G|0.,0.,0.,0.,1.95684,2.403619,1.627221,1.95684,0.,0.,2.403619,1.755683,1.95684,1.95684,0.,0.,0.,0.,0.,1.544749,0.,0.,0.,0.,1.311498,1.778139,2.019795,0.,0.,0.,0.,0.,0.,0.,0.,0.,1.515539,0.,0.,0.,1.516635,0.,0.,0.,0.,0.,0.,1.95684,2.403619,1.627221,1.95684,0.,0.,2.403619,1.755683,1.95684,1.95684,0.,0.|,|,|0.,0.,0.,0.,0.658376,0.651448,0.608307,0.658376,0.,0.,0.651448,0.65633,0.658376,0.658376,0.,0.,0.,0.,0.,0.31207,0.,0.,0.,0.,0.123558,0.211923,0.279699,0.,0.,0.,0.,0.,0.,0.,0.,0.,0.199525,0.,0.,0.,0.273492,0.,0.,0.,0.,0.,0.,0.658376,0.651448,0.608307,0.658376,0.,0.,0.651448,0.65633,0.658376,0.658376,0.,0.|,|,
H|0.,0.,0.,0.,0.,0.,0.,0.,0.,0.,0.|0.,0.,0.,0.,1.67914,0.,0.,0.,0.,0.,0.,1.757358,0.,0.,0.,1.67914|0.,0.,0.,0.,0.,1.725521,0.,0.,0.,0.,0.,0.,1.979882,0.,0.,0.,0.,0.,1.725521|0.,0.,0.,0.,0.,0.,0.,0.,0.,0.,0.|0.,0.,0.,0.,0.462583,0.,0.,0.,0.,0.,0.,0.489756,0.,0.,0.,0.462583|0.,0.,0.,0.,0.,0.621337,0.,0.,0.,0.,0.,0.,0.584228,0.,0.,0.,0.,0.,0.621337
I|0.,0.,0.,0.,0.,0.756916,0.,0.,0.,0.,0.,0.,0.,1.239482,0.,0.,0.,0.,0.,0.,0.,0.,0.,0.756916,0.,0.|0.,0.,0.,1.502201,1.003319,0.,0.,0.,0.,0.,1.117038,0.,1.13421,0.,0.,0.,1.601339,0.,0.,0.,0.,0.,0.,1.169879,1.601339,0.,0.,0.,0.,0.,0.,1.502201,0.,0.,0.,0.,0.,0.,1.117038,0.,1.13421,0.,0.,0.|,|0.,0.,0.,0.,0.,0.151383,0.,0.,0.,0.,0.,0.,0.,0.21597,0.,0.,0.,0.,0.,0.,0.,0.,0.,0.151383,0.,0.|0.,0.,0.,0.439509,0.096389,0.,0.,0.,0.,0.,0.558519,0.,0.37807,0.,0.,0.,0.485254,0.,0.,0.,0.,0.,0.,0.304287,0.485254,0.,0.,0.,0.,0.,0.,0.439509,0.,0.,0.,0.,0.,0.,0.558519,0.,0.37807,0.,0.,0.|,
L|1.170554,2.102264,0.,0.,0.,0.,0.,1.39432,0.,0.,0.,0.,0.,0.,0.,0.,0.,1.25524,0.,0.,0.,0.,0.,0.,0.,0.,0.,1.39432,0.,0.,0.,0.,0.,0.,0.,0.,0.|1.273538,1.615171,1.228852,0.,0.,0.,0.,0.,0.,0.,0.,0.993349,1.334597,0.,0.,1.409762,1.22467,0.,0.,0.,0.,0.,0.,0.,1.321595,1.107674,0.,0.,0.,0.,0.,0.,0.,0.,0.,0.,0.,0.,0.,0.,0.,0.,1.480134,1.184875,0.,0.993349,1.334597,0.,0.,1.409762,1.22467,0.,0.,0.,0.,0.,0.,0.|,|0.249462,0.20678,0.,0.,0.,0.,0.,0.158307,0.,0.,0.,0.,0.,0.,0.,0.,0.,0.076075,0.,0.,0.,0.,0.,0.,0.,0.,0.,0.158307,0.,0.,0.,0.,0.,0.,0.,0.,0.|0.125266,0.198587,0.120871,0.,0.,0.,0.,0.,0.,0.,0.,0.177849,0.413784,0.,0.,0.382256,0.16205,0.,0.,0.,0.,0.,0.,0.,0.330399,0.131466,0.,0.,0.,0.,0.,0.,0.,0.,0.,0.,0.,0.,0.,0.,0.,0.,0.803501,0.490877,0.,0.177849,0.413784,0.,0.,0.382256,0.16205,0.,0.,0.,0.,0.,0.,0.|,
K|,0.,0.,0.,0.,0.,0.,0.,0.,0.,0.,0.,0.,0.,0.|0.,0.,0.,0.,0.,0.,0.,0.,0.,1.392817,0.,0.,0.,0.,0.|0.,0.,0.,0.,0.,0.,0.,0.,0.,0.,0.,0.,1.081934,0.,0.,0.,0.,0.,0.,0.,0.,0.,0.,0.|,0.,0.,0.,0.,0.,0.,0.,0.,0.,0.,0.,0.,0.,0.|0.,0.,0.,0.,0.,0.,0.,0.,0.,0.08379,0.,0.,0.,0.,0.|0.,0.,0.,0.,0.,0.,0.,0.,0.,0.,0.,0.,0.039298,0.,0.,0.,0.,0.,0.,0.,0.,0.,0.,0.
M|1.131064,0.,2.078024,0.,0.,0.,1.258678,0.,1.258678,0.,0.,0.,0.,0.,0.,0.,0.,2.078024,0.,0.,0.,1.258678,0.,1.258678,0.|1.090153,1.088232,0.,0.,0.,0.,1.402277,0.,1.281083,0.,0.,0.,0.,1.354629,0.,0.,0.,1.382194,0.,0.,0.,1.132288,1.421072,0.,0.,0.,0.,0.,0.,0.,0.,0.,0.,1.478613,0.,1.402277,0.,1.281083,0.,0.,0.,0.,1.354629,0.,0.,0.,1.382194,0.,0.,0.|,|0.09271,0.,0.644278,0.,0.,0.,0.117633,0.,0.117633,0.,0.,0.,0.,0.,0.,0.,0.,0.644278,0.,0.,0.,0.117633,0.,0.117633,0.|0.312749,0.205159,0.,0.,0.,0.,0.202075,0.,0.430733,0.,0.,0.,0.,0.139261,0.,0.,0.,0.142095,0.,0.,0.,0.188715,0.340914,0.,0.,0.,0.,0.,0.,0.,0.,0.,0.,0.202947,0.,0.202075,0.,0.430733,0.,0.,0.,0.,0.139261,0.,0.,0.,0.142095,0.,0.,0.|,
F|0.,0.,1.309881,0.,0.,0.,0.,0.,0.,0.,0.,0.,0.,0.,1.309881,0.|1.371229,0.,0.,0.,0.,1.431863,0.,0.,0.,0.,0.,0.,0.,0.,0.,0.,0.,0.,0.,0.,0.,0.,1.772432,0.,0.,0.,0.,0.,0.,0.,0.,1.431863,0.,0.,0.|,|0.,0.,0.406319,0.,0.,0.,0.,0.,0.,0.,0.,0.,0.,0.,0.406319,0.|0.404625,0.,0.,0.,0.,0.431733,0.,0.,0.,0.,0.,0.,0.,0.,0.,0.,0.,0.,0.,0.,0.,0.,0.342013,0.,0.,0.,0.,0.,0.,0.,0.,0.431733,0.,0.,0.|,
P|,1.988672,1.706804,0.,0.,0.,0.,0.,0.,0.,1.988672,1.706804,0.,0.,0.|,0.,2.141004,1.987829,0.,0.,0.,1.242823,0.,0.,0.,0.,2.141004,1.987829,0.,0.,0.|,|,0.994336,0.568935,0.,0.,0.,0.,0.,0.,0.,0.994336,0.568935,0.,0.,0.|,0.,1.070502,0.66261,0.,0.,0.,0.278156,0.,0.,0.,0.,1.070502,0.66261,0.,0.,0.|,
S|,0.,1.557953,0.,0.,0.,0.,0.,0.,0.,0.,0.,0.,0.,0.,0.,0.,0.,0.,0.,0.,1.557953,0.,0.|,|,0.,1.000979,0.,0.,0.,0.,0.,0.,0.,0.,2.195874,0.,0.,0.,1.000979,0.,0.|,0.,0.778976,0.,0.,0.,0.,0.,0.,0.,0.,0.,0.,0.,0.,0.,0.,0.,0.,0.,0.,0.778976,0.,0.|,|,0.,0.600588,0.,0.,0.,0.,0.,0.,0.,0.,0.755957,0.,0.,0.,0.600588,0.,0.
T|0.,0.,0.,1.139631,1.615247,1.59046,0.,0.,1.615247,1.59046,0.,0.,0.,0.,1.139631,1.615247,1.59046,0.,0.,1.615247,1.59046,0.,0.|0.,0.,0.,0.786954,0.,0.,0.,0.786954,0.,0.,0.,0.,0.,0.,0.,0.,0.,0.,0.786954,0.,0.,0.,0.786954,0.,0.,0.|0.,0.,0.,1.446764,0.,1.553471,0.,0.,0.,1.553471,0.,0.,0.,0.,0.,0.,0.,1.446764,0.,1.553471,0.,0.,0.,1.553471,0.,0.,0.|0.,0.,0.,0.379877,0.543447,0.520244,0.,0.,0.543447,0.520244,0.,0.,0.,0.,0.379877,0.543447,0.520244,0.,0.,0.543447,0.520244,0.,0.|0.,0.,0.,0.022064,0.,0.,0.,0.022064,0.,0.,0.,0.,0.,0.,0.,0.,0.,0.,0.022064,0.,0.,0.,0.022064,0.,0.,0.|0.,0.,0.,0.723382,0.,0.406516,0.,0.,0.,0.406516,0.,0.,0.,0.,0.,0.,0.,0.723382,0.,0.406516,0.,0.,0.,0.406516,0.,0.,0.
W|,0.,0.,0.,0.,0.,0.,0.|0.,1.178471,1.138721,1.402869,0.,0.,2.246894,0.,0.,0.,0.,0.,1.178471,1.138721,1.402869,0.,0.|0.,0.,0.,0.,0.,0.,0.,0.,0.,0.|,0.,0.,0.,0.,0.,0.,0.|0.,0.589236,0.379574,0.486896,0.,0.,0.802462,0.,0.,0.,0.,0.,0.589236,0.379574,0.486896,0.,0.|0.,0.,0.,0.,0.,0.,0.,0.,0.,0.
Y|,0.,0.,0.,0.,0.,0.,0.,0.,0.,0.,0.,0.,0.,0.|,0.,0.,0.,0.,0.,1.565764,1.403691,0.,0.,0.,0.,0.,0.,0.,0.,0.,1.2394,1.393604,0.,0.,0.,0.,0.,0.,0.,0.,0.,0.,0.,0.,1.565764,1.403691,0.,0.,0.,0.,0.|,0.,1.306757,1.493207,1.640336,0.,0.,0.,0.,0.,0.,0.,0.,0.,0.,0.,0.,0.,0.,0.,0.,0.,0.,1.306757,1.493207,1.640336,0.,0.,0.,0.,0.|,0.,0.,0.,0.,0.,0.,0.,0.,0.,0.,0.,0.,0.,0.|,0.,0.,0.,0.,0.,0.709858,0.496316,0.,0.,0.,0.,0.,0.,0.,0.,0.,0.466251,0.590622,0.,0.,0.,0.,0.,0.,0.,0.,0.,0.,0.,0.,0.709858,0.496316,0.,0.,0.,0.,0.|,0.,0.784054,0.693159,0.797039,0.,0.,0.,0.,0.,0.,0.,0.,0.,0.,0.,0.,0.,0.,0.,0.,0.,0.,0.784054,0.693159,0.797039,0.,0.,0.,0.,0.
V|0.,0.,0.,0.,0.,0.,0.,0.,0.,0.,0.,0.,0.,0.,0.,0.,0.,0.,0.,0.,0.,0.,0.|0.,0.,1.432556,1.109675,0.,0.,1.076611,0.,1.373036,0.,0.,0.,0.,1.268039,0.,0.,0.,0.,0.,0.,1.112927,0.,1.432556,1.109675,0.,0.,1.076611,0.,0.,0.,0.,0.,0.|,|0.,0.,0.,0.,0.,0.,0.,0.,0.,0.,0.,0.,0.,0.,0.,0.,0.,0.,0.,0.,0.,0.,0.|0.,0.,0.519223,0.221935,0.,0.,0.35887,0.,0.327623,0.,0.,0.,0.,0.115276,0.,0.,0.,0.,0.,0.,0.155872,0.,0.519223,0.221935,0.,0.,0.35887,0.,0.,0.,0.,0.,0.|,
```
