## Supplementary Data 3 for "Pharmacological proximities in the GPCR family discovered using contact-informed amino-acid and binding pocket similarities": c462.bsv

```
res|B|C|P|wB|wC|wP
A|0.,0.,1.686422,0.,0.,0.,0.,0.,1.686422,0.,0.,0.|0.,0.,0.,0.,0.,0.,0.,0.,0.,0.,0.,0.|,|0.,0.,0.065492,0.,0.,0.,0.,0.,0.065492,0.,0.,0.|0.,0.,0.,0.,0.,0.,0.,0.,0.,0.,0.,0.|,
R|,|0.,0.|0.,0.|,|0.,0.|0.,0.
N|0.,0.|,|0.,0.,0.,0.|0.,0.|,|0.,0.,0.,0.
D|0.,0.,0.,0.,0.,0.,0.,0.,0.,0.,0.,0.|0.,0.,0.,0.,0.,0.,0.,0.,0.,0.,0.,0.,0.,0.|0.,0.,0.,0.,0.,0.,0.,0.,0.,0.,0.,0.,0.,0.,0.,0.,0.,0.|0.,0.,0.,0.,0.,0.,0.,0.,0.,0.,0.,0.|0.,0.,0.,0.,0.,0.,0.,0.,0.,0.,0.,0.,0.,0.|0.,0.,0.,0.,0.,0.,0.,0.,0.,0.,0.,0.,0.,0.,0.,0.,0.,0.
C|1.950866,0.,1.950866,0.|,|0.,0.,0.,0.|0.484961,0.,0.484961,0.|,|0.,0.,0.,0.
Q|0.,1.45298,0.,1.45298|,|,|0.,0.145298,0.,0.145298|,|,
E|1.491274,0.,0.,0.,0.,0.,0.,0.,0.,1.491274,0.,0.,0.,0.,0.,0.,0.,0.|0.,0.,0.,0.,0.,0.,0.,0.|0.,0.,0.,0.,0.,0.,0.,0.,0.,0.|0.131583,0.,0.,0.,0.,0.,0.,0.,0.,0.131583,0.,0.,0.,0.,0.,0.,0.,0.|0.,0.,0.,0.,0.,0.,0.,0.|0.,0.,0.,0.,0.,0.,0.,0.,0.,0.
G|1.259782,1.972882,0.,0.,0.,1.319055,0.,0.,0.,0.950521,1.520145,0.,0.845895,1.28582,0.,0.,1.259782,1.972882,0.,0.,0.,1.319055,0.,0.,0.,0.950521,1.520145,0.,0.845895,1.28582,0.,0.|,|,|0.209964,0.251446,0.,0.,0.,0.153676,0.,0.,0.,0.112774,0.146003,0.,0.056393,0.171443,0.,0.,0.209964,0.251446,0.,0.,0.,0.153676,0.,0.,0.,0.112774,0.146003,0.,0.056393,0.171443,0.,0.|,|,
H|,|0.,0.|,|,|0.,0.|,
I|1.039947,0.,0.914086,0.,0.,0.972415,0.,1.040657,0.,1.039947,0.,0.914086,0.,0.,0.972415,0.,1.040657,0.|1.15823,0.983567,0.,1.028517,0.,0.,1.054848,1.15823,0.983567,0.,1.028517,0.,0.,1.054848|,|0.152933,0.,0.079872,0.,0.,0.087902,0.,0.277509,0.,0.152933,0.,0.079872,0.,0.,0.087902,0.,0.277509,0.|0.26117,0.066844,0.,0.319596,0.,0.,0.281293,0.26117,0.066844,0.,0.319596,0.,0.,0.281293|,
L|2.181695,2.006858,0.,1.989569,2.181695,2.006858,0.,1.989569|0.,0.,0.,0.,0.,0.,0.,0.,0.,0.,0.,0.,0.,0.,0.,0.,0.,0.,0.,0.,0.,0.,0.,0.|,|0.577507,0.311745,0.,0.397914,0.577507,0.311745,0.,0.397914|0.,0.,0.,0.,0.,0.,0.,0.,0.,0.,0.,0.,0.,0.,0.,0.,0.,0.,0.,0.,0.,0.,0.,0.|,
K|0.,0.,0.,0.,0.,0.|0.,0.,0.,0.,0.,0.,0.,0.,0.,0.|0.,1.252074,0.,0.,0.,0.,0.,1.252074,0.,0.,0.,0.|0.,0.,0.,0.,0.,0.|0.,0.,0.,0.,0.,0.,0.,0.,0.,0.|0.,0.06078,0.,0.,0.,0.,0.,0.06078,0.,0.,0.,0.
M|,|0.,0.,0.,0.,0.,0.,0.,0.,0.,0.,0.,0.|,|,|0.,0.,0.,0.,0.,0.,0.,0.,0.,0.,0.,0.|,
F|0.,0.,0.,0.,0.,0.,0.,0.,0.,0.|1.44605,0.,0.,0.,0.,1.370599,1.44605,0.,0.,0.,0.,1.370599|,|0.,0.,0.,0.,0.,0.,0.,0.,0.,0.|0.368601,0.,0.,0.,0.,0.27412,0.368601,0.,0.,0.,0.,0.27412|,
P|1.766424,1.766424|0.,0.|,|0.289414,0.289414|0.,0.|,
S|0.,0.,0.,0.,0.,0.,0.,0.,0.,0.|,|0.,0.,0.,0.,0.,0.,0.,0.,0.,0.|0.,0.,0.,0.,0.,0.,0.,0.,0.,0.|,|0.,0.,0.,0.,0.,0.,0.,0.,0.,0.
T|0.,0.,0.,0.,0.,0.,0.,0.,0.,0.,0.,0.|0.,0.,0.,0.,0.,0.|0.,0.,0.,0.,0.,0.|0.,0.,0.,0.,0.,0.,0.,0.,0.,0.,0.,0.|0.,0.,0.,0.,0.,0.|0.,0.,0.,0.,0.,0.
W|,|,|,|,|,|,
Y|0.,0.,0.,0.,0.,0.|1.621421,0.,0.,1.621421,0.,1.276495|0.,0.,0.,0.|0.,0.,0.,0.,0.,0.|0.251871,0.,0.,0.251871,0.,0.237991|0.,0.,0.,0.
V|0.,0.,0.,0.,0.,0.,0.,0.,0.,0.,0.,0.|1.375153,0.,0.,1.107644,0.,0.,0.,1.213474,0.,1.375153,0.,0.,1.107644,0.,0.,0.,1.213474,0.|,|0.,0.,0.,0.,0.,0.,0.,0.,0.,0.,0.,0.|0.579721,0.,0.,0.236584,0.,0.,0.,0.44494,0.,0.579721,0.,0.,0.236584,0.,0.,0.,0.44494,0.|,
```
