## Supplementary Data 3 for "Pharmacological proximities in the GPCR family discovered using contact-informed amino-acid and binding pocket similarities": c464.bsv

```
res|B|C|P|wB|wC|wP
A|0.,0.,0.,0.,0.,0.,0.,0.,0.,0.,0.,0.,0.,0.,0.,0.,0.,0.,0.,0.,0.,0.,1.788685,0.,0.,0.,0.,0.|0.,0.,1.38186,0.,0.,0.,0.,0.,0.,0.,0.,0.,0.,0.,0.,1.38186,0.,0.,0.,0.,1.104484,0.,1.131688,0.,0.,0.,0.,0.,0.,0.|,|0.,0.,0.,0.,0.,0.,0.,0.,0.,0.,0.,0.,0.,0.,0.,0.,0.,0.,0.,0.,0.,0.,0.399909,0.,0.,0.,0.,0.|0.,0.,0.322434,0.,0.,0.,0.,0.,0.,0.,0.,0.,0.,0.,0.,0.322434,0.,0.,0.,0.,0.203375,0.,0.184014,0.,0.,0.,0.,0.,0.,0.|,
R|0.,0.,0.,0.,0.,0.,0.,0.|0.,0.,0.,0.,0.,0.,0.,0.,0.,0.,0.,0.|0.,0.,0.,0.,0.,0.,0.,0.,0.,0.,0.,0.|0.,0.,0.,0.,0.,0.,0.,0.|0.,0.,0.,0.,0.,0.,0.,0.,0.,0.,0.,0.|0.,0.,0.,0.,0.,0.,0.,0.,0.,0.,0.,0.
N|0.,1.248546,0.,0.,0.,1.248546,0.,0.,0.,0.,0.,0.,0.,0.,0.|0.,0.,0.,0.,0.,0.,0.,0.,0.,0.,0.,0.,0.,0.|0.,0.,0.,0.,0.,0.,0.,0.,0.,2.107909,0.,0.,0.,0.,0.,0.,0.,0.,0.,0.,0.|0.,0.19329,0.,0.,0.,0.19329,0.,0.,0.,0.,0.,0.,0.,0.,0.|0.,0.,0.,0.,0.,0.,0.,0.,0.,0.,0.,0.,0.,0.|0.,0.,0.,0.,0.,0.,0.,0.,0.,0.572669,0.,0.,0.,0.,0.,0.,0.,0.,0.,0.,0.
D|0.,1.18414,0.,0.,0.,0.,0.,0.,0.,0.,0.,0.,0.,0.,0.,0.,0.,0.,0.,0.,1.18414,0.,0.,0.,0.,0.,0.,0.,0.,1.799078,0.|1.041148,0.,1.069887,0.,0.,0.,0.,0.,0.,0.,0.,0.,0.,0.,0.,0.,0.,0.,0.,0.,0.,0.,1.041148,0.,0.,0.,1.069887,0.,0.,0.,0.,0.,0.,0.|2.029183,0.,0.,0.,1.767599,0.,0.,0.,1.335266,1.749868,1.871537,1.769719,0.,0.,0.,0.,0.,0.,0.,2.069169,1.335266,1.749868,1.871537,1.769719,0.,0.,0.,0.,0.,0.,0.,2.069169,2.029183,0.,0.,0.,0.,0.,1.767599,0.,0.,0.,1.763985,0.,0.,0.,0.,0.|0.,0.217092,0.,0.,0.,0.,0.,0.,0.,0.,0.,0.,0.,0.,0.,0.,0.,0.,0.,0.,0.217092,0.,0.,0.,0.,0.,0.,0.,0.,0.402233,0.|0.098487,0.,0.213977,0.,0.,0.,0.,0.,0.,0.,0.,0.,0.,0.,0.,0.,0.,0.,0.,0.,0.,0.,0.098487,0.,0.,0.,0.213977,0.,0.,0.,0.,0.,0.,0.|0.58956,0.,0.,0.,0.967528,0.,0.,0.,0.201296,0.45139,0.674004,0.364615,0.,0.,0.,0.,0.,0.,0.,1.237003,0.201296,0.45139,0.674004,0.364615,0.,0.,0.,0.,0.,0.,0.,1.237003,0.58956,0.,0.,0.,0.,0.,0.967528,0.,0.,0.,0.534692,0.,0.,0.,0.,0.
C|,0.,0.,0.,0.,0.,0.,0.,0.|,0.,0.,0.,0.,|,0.,0.,0.,0.|,0.,0.,0.,0.,0.,0.,0.,0.|,0.,0.,0.,0.,|,0.,0.,0.,0.
Q|0.,0.,0.,0.,0.,0.,0.,1.11727,0.,0.,0.,0.,0.,0.|0.,1.430912,0.,0.,0.,0.,0.,0.,0.,1.430912,0.,0.,0.,0.,0.|2.091672,1.444212,2.163391,1.419553,0.,0.,0.,0.,0.,2.091672,1.444212,2.163391,1.419553,0.,0.,0.,0.|0.,0.,0.,0.,0.,0.,0.,0.171113,0.,0.,0.,0.,0.,0.|0.,0.346431,0.,0.,0.,0.,0.,0.,0.,0.346431,0.,0.,0.,0.,0.|0.522918,0.351295,0.774266,0.657477,0.,0.,0.,0.,0.,0.522918,0.351295,0.774266,0.657477,0.,0.,0.,0.
E|1.886196,1.393175,0.,0.,0.,0.,0.,0.,0.,0.,0.,0.,0.,1.886196,1.393175,0.,0.,0.,0.,0.,1.616724,0.,1.250248,0.|1.201171,0.,0.,0.,0.,0.,1.138957,0.,0.,0.,0.,1.138957,0.,0.,0.,1.201171,0.,0.,0.,0.,0.,0.,0.,0.|0.,0.,0.,0.,0.,0.,1.598497,0.,0.,0.,1.598497,0.,0.,0.,0.,0.,0.,0.,0.,0.,0.,0.,0.,0.,0.,0.,0.,0.|0.664978,0.108118,0.,0.,0.,0.,0.,0.,0.,0.,0.,0.,0.,0.664978,0.108118,0.,0.,0.,0.,0.,0.320597,0.,0.096564,0.|0.077237,0.,0.,0.,0.,0.,0.166793,0.,0.,0.,0.,0.166793,0.,0.,0.,0.077237,0.,0.,0.,0.,0.,0.,0.,0.|0.,0.,0.,0.,0.,0.,0.280907,0.,0.,0.,0.280907,0.,0.,0.,0.,0.,0.,0.,0.,0.,0.,0.,0.,0.,0.,0.,0.,0.
G|1.840278,0.,0.,0.,0.934555,1.729897,1.837727,0.,0.,0.,0.,1.359742,1.791624,2.122377,0.,0.,0.,0.,1.643295,1.064266,0.,0.,1.837727,0.,0.,0.,0.,0.,1.359742,1.791624,2.122377,0.,0.,0.,0.,0.,1.840278,0.,0.,0.,1.643295,1.064266,0.,0.,0.934555,1.538467,0.,0.,0.,1.536206,0.,0.,0.,0.|,|,|0.603905,0.,0.,0.,0.109031,0.310049,0.594106,0.,0.,0.,0.,0.278775,0.44978,0.657138,0.,0.,0.,0.,1.000266,0.115681,0.,0.,0.594106,0.,0.,0.,0.,0.,0.278775,0.44978,0.657138,0.,0.,0.,0.,0.,0.603905,0.,0.,0.,1.000266,0.115681,0.,0.,0.109031,0.166321,0.,0.,0.,0.25676,0.,0.,0.,0.|,|,
H|0.,0.,0.,0.,0.,2.297312,0.,0.,1.735949,0.,2.297312,0.,0.,0.,0.|0.,0.,0.,0.,0.,0.,0.,2.497374,0.,0.,1.362358,0.,0.,2.497374,0.,0.,0.,0.|0.,0.,0.,0.,0.,0.,0.,2.282049,0.,0.,0.,0.,2.282049,0.,0.,0.,0.|0.,0.,0.,0.,0.,2.147487,0.,0.,0.421444,0.,2.147487,0.,0.,0.,0.|0.,0.,0.,0.,0.,0.,0.,1.683013,0.,0.,0.37012,0.,0.,1.683013,0.,0.,0.,0.|0.,0.,0.,0.,0.,0.,0.,1.389073,0.,0.,0.,0.,1.389073,0.,0.,0.,0.
I|0.,0.,0.,0.,0.,0.,1.574127,0.,0.,0.,1.330253,0.,0.,0.,0.|0.,0.,0.,0.,0.,0.,0.,0.,0.,0.,0.,0.,0.,0.,0.,0.,0.,0.,0.,0.,0.,0.,0.,0.,0.,1.746978,0.,0.,0.,0.,0.,0.,0.,0.,0.,0.,0.,1.482807,1.456971,0.,0.,0.,0.,0.|,|0.,0.,0.,0.,0.,0.,0.536841,0.,0.,0.,0.437137,0.,0.,0.,0.|0.,0.,0.,0.,0.,0.,0.,0.,0.,0.,0.,0.,0.,0.,0.,0.,0.,0.,0.,0.,0.,0.,0.,0.,0.,0.767459,0.,0.,0.,0.,0.,0.,0.,0.,0.,0.,0.,0.457864,0.473812,0.,0.,0.,0.,0.|,
L|0.,0.,0.,0.,0.,0.,0.,0.,0.,0.,0.,0.,1.742113,1.202974,0.,0.,0.,0.,0.,0.,0.,1.742113,1.202974,0.,0.,0.,0.,1.325796,0.,0.,0.,1.066733,0.,0.,0.,0.,0.|0.,0.,0.,1.012498,1.877485,0.,0.,0.,0.,1.593468,1.677163,0.,0.,1.069944,1.378922,0.,0.,0.,1.503922,0.,1.686149,1.378922,0.,0.,0.,1.503922,0.,0.,0.,0.,1.686149,1.877485,0.,0.,0.,0.,0.,1.593468,1.677163,0.,0.,1.265481,0.,0.,0.,1.069944,0.,0.,1.264068,1.515628,0.,0.,0.,1.515628,0.,0.,0.,0.|,|0.,0.,0.,0.,0.,0.,0.,0.,0.,0.,0.,0.,1.060416,0.143834,0.,0.,0.,0.,0.,0.,0.,1.060416,0.143834,0.,0.,0.,0.,0.226938,0.,0.,0.,0.078054,0.,0.,0.,0.,0.|0.,0.,0.,0.246283,0.494743,0.,0.,0.,0.,0.185905,0.419291,0.,0.,0.337877,0.325675,0.,0.,0.,0.459357,0.,0.916385,0.325675,0.,0.,0.,0.459357,0.,0.,0.,0.,0.916385,0.494743,0.,0.,0.,0.,0.,0.185905,0.419291,0.,0.,0.262217,0.,0.,0.,0.337877,0.,0.,0.277478,0.51137,0.,0.,0.,0.51137,0.,0.,0.,0.|,
K|0.,1.230894,0.,1.795535,0.,0.,0.,1.93301,0.,0.,1.93301,1.230894,0.,1.795535,0.,0.,0.,0.,0.,0.,0.|0.,1.158322,0.,1.14293,0.,0.,0.,0.,0.,0.,0.,0.,1.158322,0.,1.170898,1.14293,0.,0.,0.,0.,0.,0.,0.,0.,0.,0.,0.,0.|0.,1.323459,0.,0.,0.,0.,0.,0.,0.,0.,0.,1.323459,0.,0.,0.,0.,0.,1.361102,0.,0.,0.,0.,0.,0.|0.,0.141386,0.,0.51031,0.,0.,0.,1.176615,0.,0.,1.176615,0.141386,0.,0.51031,0.,0.,0.,0.,0.,0.,0.|0.,0.164357,0.,0.421079,0.,0.,0.,0.,0.,0.,0.,0.,0.164357,0.,0.147681,0.421079,0.,0.,0.,0.,0.,0.,0.,0.,0.,0.,0.,0.|0.,0.241442,0.,0.,0.,0.,0.,0.,0.,0.,0.,0.241442,0.,0.,0.,0.,0.,0.266051,0.,0.,0.,0.,0.,0.
M|2.363823,0.,0.,0.,0.,1.823458,1.409856,0.,0.,0.947677,1.823458,1.409856,2.363823,0.,0.,0.,0.,2.001835,0.,0.,0.|1.1127,0.,0.,0.,0.,0.,1.521184,1.513971,0.,0.,1.931864,0.,1.521184,1.513971,1.1127,0.,0.,0.,0.,0.,0.,0.,1.298427,0.,0.,0.,0.,0.|,|0.433368,0.,0.,0.,0.,1.387413,0.413762,0.,0.,0.136948,1.387413,0.413762,0.433368,0.,0.,0.,0.,0.455702,0.,0.,0.|0.203995,0.,0.,0.,0.,0.,1.025145,0.707617,0.,0.,0.524842,0.,1.025145,0.707617,0.203995,0.,0.,0.,0.,0.,0.,0.,0.110841,0.,0.,0.,0.,0.|,
F|0.,1.759435,0.,0.,0.,0.,0.,0.,0.,0.,0.,0.,0.,0.,0.,0.,1.759435,0.,0.,0.,0.|0.,0.,0.,1.87571,0.,0.,1.955006,0.,0.,0.,0.,0.,1.955006,0.,0.,0.,0.,0.,0.,0.,0.,0.,0.,0.,0.,0.,0.,1.87571,0.,0.,0.,0.|,|0.,0.407448,0.,0.,0.,0.,0.,0.,0.,0.,0.,0.,0.,0.,0.,0.,0.407448,0.,0.,0.,0.|0.,0.,0.,0.552841,0.,0.,0.484658,0.,0.,0.,0.,0.,0.484658,0.,0.,0.,0.,0.,0.,0.,0.,0.,0.,0.,0.,0.,0.,0.552841,0.,0.,0.,0.|,
P|0.,0.,0.,0.,0.,2.14388,0.,0.,0.,0.,0.,0.,0.|0.,0.,0.,1.550165,0.,0.,0.,0.,0.,0.|,|0.,0.,0.,0.,0.,0.892251,0.,0.,0.,0.,0.,0.,0.|0.,0.,0.,0.55555,0.,0.,0.,0.,0.,0.|,
S|1.320092,0.,0.,0.,0.,0.,0.,0.,0.,0.,0.,0.,0.,0.,0.,0.,0.,1.696078,1.320092,0.,0.,0.,1.050981,0.|,|1.601316,0.,0.,0.,0.,0.,0.,0.,0.,0.,0.,0.,0.,0.,0.,0.,1.601316,0.,0.,0.,0.|0.231908,0.,0.,0.,0.,0.,0.,0.,0.,0.,0.,0.,0.,0.,0.,0.,0.,0.519608,0.231908,0.,0.,0.,0.064084,0.|,|0.421968,0.,0.,0.,0.,0.,0.,0.,0.,0.,0.,0.,0.,0.,0.,0.,0.421968,0.,0.,0.,0.
T|1.676292,0.,0.956632,0.,0.,0.,1.143235,0.,0.,1.676292,0.,1.143235,0.,0.956632,0.|0.,0.,0.,0.,0.,1.236575,0.,0.,0.,0.,1.793697,0.,0.,0.,0.,0.,1.793697,0.,0.,0.,0.,1.236575,0.,0.,0.|1.849699,0.,1.364729,0.,1.119813,1.40852,0.,1.362494,0.,1.362494,0.,1.849699,0.,1.364729,0.,1.119813,0.,1.40852,0.,0.,0.,0.|0.278762,0.,0.100698,0.,0.,0.,0.347941,0.,0.,0.278762,0.,0.347941,0.,0.100698,0.|0.,0.,0.,0.,0.,0.195249,0.,0.,0.,0.,1.072319,0.,0.,0.,0.,0.,1.072319,0.,0.,0.,0.,0.195249,0.,0.,0.|0.24608,0.,0.073769,0.,0.335944,0.459622,0.,0.406238,0.,0.406238,0.,0.24608,0.,0.073769,0.,0.335944,0.,0.459622,0.,0.,0.,0.
W|,0.,0.,0.,0.,0.,0.,|,0.,0.,0.,0.,0.,0.,0.,|,0.,0.,0.,0.,0.,0.,0.,|,0.,0.,0.,0.,0.,0.,|,0.,0.,0.,0.,0.,0.,0.,|,0.,0.,0.,0.,0.,0.,0.,
Y|0.,0.,1.341798,0.,0.,0.,0.,0.,0.,0.,0.,0.,0.,1.341798,0.|0.,0.,0.,0.,1.900634,1.21916,1.872618,0.,0.,0.,1.872618,0.,0.,2.28854,0.,0.,0.,0.,0.,0.,1.900634,1.21916,0.,0.,0.,0.,0.|0.,0.,0.,1.202673,0.,0.,0.,0.,1.299703,0.,0.,0.,0.,1.202673,0.,0.|0.,0.,0.245996,0.,0.,0.,0.,0.,0.,0.,0.,0.,0.,0.245996,0.|0.,0.,0.,0.,0.348449,0.205332,0.708897,0.,0.,0.,0.708897,0.,0.,0.859856,0.,0.,0.,0.,0.,0.,0.348449,0.205332,0.,0.,0.,0.,0.|0.,0.,0.,0.354472,0.,0.,0.,0.,0.398175,0.,0.,0.,0.,0.354472,0.,0.
V|0.,0.,0.,0.,0.,0.,0.,0.,0.,0.,0.,0.|0.,0.,1.05845,0.,0.,1.824325,0.,0.,0.,1.496682,0.,0.,0.,1.568434,0.,1.238814,0.,1.534901,0.|,|0.,0.,0.,0.,0.,0.,0.,0.,0.,0.,0.,0.|0.,0.,0.246972,0.,0.,0.527262,0.,0.,0.,0.242705,0.,0.,0.,0.555395,0.,0.176254,0.,0.524112,0.|,
```
