## Supplementary Data 3 for "Pharmacological proximities in the GPCR family discovered using contact-informed amino-acid and binding pocket similarities": c465.bsv

```
res|B|C|P|wB|wC|wP
A|2.084641,0.,1.850377,0.,0.,0.,0.,0.,0.,0.,0.,0.,0.,0.,0.,2.084641,0.,1.850377,0.,0.,0.,0.,0.,0.,0.,0.,0.,0.,0.,0.,0.,2.084641,0.,1.850377,0.,0.,0.,0.,0.,0.,0.,0.,0.,0.,0.,0.|1.512647,1.207839,0.,1.447667,0.877043,0.,1.462024,0.,0.,1.38186,0.,1.466288,0.,0.,1.613958,1.512647,1.207839,0.,1.447667,0.877043,0.,1.462024,0.,0.,1.38186,0.,1.104484,0.,1.466288,0.,0.,1.613958,1.512647,1.207839,0.,1.447667,0.877043,0.,1.462024,0.,0.,1.38186,0.,1.466288,0.,0.,1.613958|,|0.536764,0.,0.352453,0.,0.,0.,0.,0.,0.,0.,0.,0.,0.,0.,0.,0.536764,0.,0.352453,0.,0.,0.,0.,0.,0.,0.,0.,0.,0.,0.,0.,0.,0.536764,0.,0.352453,0.,0.,0.,0.,0.,0.,0.,0.,0.,0.,0.,0.|0.262675,0.151884,0.,0.275746,0.083528,0.,0.22009,0.,0.,0.322434,0.,0.275712,0.,0.,0.489078,0.262675,0.151884,0.,0.275746,0.083528,0.,0.22009,0.,0.,0.322434,0.,0.203375,0.,0.275712,0.,0.,0.489078,0.262675,0.151884,0.,0.275746,0.083528,0.,0.22009,0.,0.,0.322434,0.,0.275712,0.,0.,0.489078|,
R|0.,0.,0.,0.,0.,0.,0.,0.,0.|0.,0.,0.,0.,0.,0.,0.,0.,0.,0.,0.,0.,0.,0.,0.,0.,0.,0.,0.,0.,0.|0.,0.,0.,0.,0.,0.,0.,0.,0.,0.,0.,0.,0.,0.,0.,0.,0.,0.,0.,0.,0.,0.,0.,0.|0.,0.,0.,0.,0.,0.,0.,0.,0.|0.,0.,0.,0.,0.,0.,0.,0.,0.,0.,0.,0.,0.,0.,0.,0.,0.,0.,0.,0.,0.|0.,0.,0.,0.,0.,0.,0.,0.,0.,0.,0.,0.,0.,0.,0.,0.,0.,0.,0.,0.,0.,0.,0.,0.
N|0.,0.,0.,0.,0.,0.,0.,0.,0.,0.,0.,0.,0.,0.,0.,0.|0.,0.,0.,0.,0.,0.,0.,0.,0.,0.|0.,0.,0.,0.,0.,0.,0.,0.,0.,0.,0.,0.,0.,0.,0.,0.,0.,0.,0.,0.,0.,0.|0.,0.,0.,0.,0.,0.,0.,0.,0.,0.,0.,0.,0.,0.,0.,0.|0.,0.,0.,0.,0.,0.,0.,0.,0.,0.|0.,0.,0.,0.,0.,0.,0.,0.,0.,0.,0.,0.,0.,0.,0.,0.,0.,0.,0.,0.,0.,0.
D|0.,0.,0.,1.18414,0.,0.,0.,0.,0.,0.,1.18414,0.,1.157085,0.,0.,0.,0.,0.,0.,1.18414,0.,0.,0.|0.,0.,0.,0.,0.,0.,0.,0.,1.191523,0.,0.,0.,0.,0.,0.,0.,0.|0.,0.,0.,0.,0.,0.,0.,0.,0.,0.,0.,0.,0.,0.,1.763985,0.,0.,0.,0.,0.,0.,0.,0.,0.,0.,0.|0.,0.,0.,0.217092,0.,0.,0.,0.,0.,0.,0.217092,0.,0.095058,0.,0.,0.,0.,0.,0.,0.217092,0.,0.,0.|0.,0.,0.,0.,0.,0.,0.,0.,0.182273,0.,0.,0.,0.,0.,0.,0.,0.|0.,0.,0.,0.,0.,0.,0.,0.,0.,0.,0.,0.,0.,0.,0.534692,0.,0.,0.,0.,0.,0.,0.,0.,0.,0.,0.
C|1.452313,0.,2.347965,0.,1.452313,0.,2.347965,0.,1.452313,0.,2.347965,0.|,|0.,0.92408,0.,1.249033,0.,0.,0.,0.92408,0.,1.249033,0.,0.,0.,0.92408,0.,1.249033,0.,0.|0.207473,0.,0.782655,0.,0.207473,0.,0.782655,0.,0.207473,0.,0.782655,0.|,|0.,0.110009,0.,0.416344,0.,0.,0.,0.110009,0.,0.416344,0.,0.,0.,0.110009,0.,0.416344,0.,0.
Q|0.,0.,0.,0.,0.|0.,0.,0.,0.,0.|,0.,0.,|0.,0.,0.,0.,0.|0.,0.,0.,0.,0.|,0.,0.,
E|1.786246,0.,1.428632,0.,1.422221,0.,1.389199,1.336308,1.786246,0.,1.428632,0.,1.422221,0.,0.,0.,1.389199,1.336308,1.786246,0.,1.428632,0.,1.422221,0.,1.389199,1.336308|0.,0.,0.,0.,0.,0.,0.,0.,0.,0.,0.,0.,0.,0.,0.,0.,0.,0.,0.|0.,0.,0.,0.,0.,0.,0.,0.,0.,0.,0.,0.,0.,0.,0.,0.,0.,0.,0.,0.,0.,0.,0.,0.,0.,0.,0.,0.,0.,0.,0.,0.,0.,0.,0.|0.256706,0.,0.27212,0.,0.122342,0.,0.201849,0.404942,0.256706,0.,0.27212,0.,0.122342,0.,0.,0.,0.201849,0.404942,0.256706,0.,0.27212,0.,0.122342,0.,0.201849,0.404942|0.,0.,0.,0.,0.,0.,0.,0.,0.,0.,0.,0.,0.,0.,0.,0.,0.,0.,0.|0.,0.,0.,0.,0.,0.,0.,0.,0.,0.,0.,0.,0.,0.,0.,0.,0.,0.,0.,0.,0.,0.,0.,0.,0.,0.,0.,0.,0.,0.,0.,0.,0.,0.,0.
G|0.,0.,0.,0.858298,0.,1.561492,0.,0.,0.934555,0.,0.,0.,1.067682,0.,0.,0.,0.,0.,0.,0.858298,0.,1.561492,0.,0.,0.934555,0.,0.,0.,0.,0.,0.,1.067682,0.,0.,0.,0.,0.,0.,0.858298,0.,1.561492,0.,0.,0.934555,0.,0.,0.,1.067682,0.,0.,0.|,|,|0.,0.,0.,0.102178,0.,0.39457,0.,0.,0.109031,0.,0.,0.,0.258832,0.,0.,0.,0.,0.,0.,0.102178,0.,0.39457,0.,0.,0.109031,0.,0.,0.,0.,0.,0.,0.258832,0.,0.,0.,0.,0.,0.,0.102178,0.,0.39457,0.,0.,0.109031,0.,0.,0.,0.258832,0.,0.,0.|,|,
H|0.,0.,0.,0.,0.,0.,0.,0.,0.,0.,0.,0.,0.,0.,0.,0.,0.,0.,0.|0.,0.,0.,0.,0.,0.,0.,0.,0.,0.,0.,0.,0.,0.,0.,0.,0.,0.|0.,0.,0.,0.,0.,0.,0.,0.,0.,0.,0.,0.,0.,0.,0.,0.,0.,0.|0.,0.,0.,0.,0.,0.,0.,0.,0.,0.,0.,0.,0.,0.,0.,0.,0.,0.,0.|0.,0.,0.,0.,0.,0.,0.,0.,0.,0.,0.,0.,0.,0.,0.,0.,0.,0.|0.,0.,0.,0.,0.,0.,0.,0.,0.,0.,0.,0.,0.,0.,0.,0.,0.,0.
I|0.,0.,0.,0.,0.,0.,0.,0.,0.,0.,0.,0.,0.,0.,0.,0.,0.,0.,0.,0.,0.,0.,0.,0.,0.,0.,0.,0.,0.,0.,0.,0.,0.,0.,0.,0.,0.,0.,0.,0.,0.,0.,0.,0.,0.,0.|0.,0.,0.,0.,0.,0.,0.,1.126081,0.,0.,0.,0.,0.,0.,0.,0.,0.,0.,0.,0.,0.,0.,0.,0.,0.,0.,0.,0.,0.,1.126081,0.,0.,0.,0.,0.,0.,0.,0.,0.,0.,0.,0.,0.,0.,0.,0.,0.,0.,0.,0.,0.,0.,1.126081,0.,0.,0.,0.,0.,0.,0.,0.,0.,0.,0.,0.,0.,0.|,|0.,0.,0.,0.,0.,0.,0.,0.,0.,0.,0.,0.,0.,0.,0.,0.,0.,0.,0.,0.,0.,0.,0.,0.,0.,0.,0.,0.,0.,0.,0.,0.,0.,0.,0.,0.,0.,0.,0.,0.,0.,0.,0.,0.,0.,0.|0.,0.,0.,0.,0.,0.,0.,0.175572,0.,0.,0.,0.,0.,0.,0.,0.,0.,0.,0.,0.,0.,0.,0.,0.,0.,0.,0.,0.,0.,0.175572,0.,0.,0.,0.,0.,0.,0.,0.,0.,0.,0.,0.,0.,0.,0.,0.,0.,0.,0.,0.,0.,0.,0.175572,0.,0.,0.,0.,0.,0.,0.,0.,0.,0.,0.,0.,0.,0.|,
L|0.,0.,0.,0.,0.,0.,0.,0.,0.,0.,0.,0.,0.,0.,0.,0.,0.,0.,0.,0.,0.|1.459107,1.588365,0.,1.554765,1.706681,0.,1.304811,1.847439,0.,0.,1.593468,1.677163,0.,0.,1.338608,1.181808,1.473676,0.,0.,0.,1.920603,2.200938,0.,0.,0.,1.459107,1.588365,0.,1.554765,1.706681,0.,1.304811,1.847439,0.,0.,1.593468,1.677163,0.,0.,0.,0.,1.338608,1.473676,0.,0.,0.,0.,1.920603,2.200938,0.,0.,0.,1.459107,1.588365,0.,1.554765,1.706681,0.,1.304811,1.847439,0.,0.,1.593468,1.677163,0.,0.,1.338608,1.181808,1.473676,0.,0.,0.,1.920603,2.200938,0.,0.,0.|,|0.,0.,0.,0.,0.,0.,0.,0.,0.,0.,0.,0.,0.,0.,0.,0.,0.,0.,0.,0.,0.|0.410647,0.475558,0.,0.333164,0.650164,0.,0.30165,0.357569,0.,0.,0.185905,0.419291,0.,0.,0.331792,0.282826,0.289697,0.,0.,0.,0.640201,0.800341,0.,0.,0.,0.410647,0.475558,0.,0.333164,0.650164,0.,0.30165,0.357569,0.,0.,0.185905,0.419291,0.,0.,0.,0.,0.331792,0.289697,0.,0.,0.,0.,0.640201,0.800341,0.,0.,0.,0.410647,0.475558,0.,0.333164,0.650164,0.,0.30165,0.357569,0.,0.,0.185905,0.419291,0.,0.,0.331792,0.282826,0.289697,0.,0.,0.,0.640201,0.800341,0.,0.,0.|,
K|0.,0.,0.,0.,0.,0.,0.,0.,0.,0.,0.,0.,0.,0.,0.,0.,0.,0.|0.,0.,0.,0.,0.,0.,0.,0.,0.,0.,0.,0.,0.,0.,0.,0.,0.,0.,0.,0.,0.,0.|0.,0.,0.,0.,0.,0.,0.,0.,0.,0.,0.,0.,0.,0.,0.,0.,0.,0.,0.,0.,0.|0.,0.,0.,0.,0.,0.,0.,0.,0.,0.,0.,0.,0.,0.,0.,0.,0.,0.|0.,0.,0.,0.,0.,0.,0.,0.,0.,0.,0.,0.,0.,0.,0.,0.,0.,0.,0.,0.,0.,0.|0.,0.,0.,0.,0.,0.,0.,0.,0.,0.,0.,0.,0.,0.,0.,0.,0.,0.,0.,0.,0.
M|1.999022,2.363823,0.,2.114718,1.999022,2.363823,0.,2.114718,1.999022,2.363823,0.,2.114718|1.537392,0.,0.,0.,1.384272,0.,1.1127,0.,0.,1.574319,0.,0.,0.,0.,1.384272,0.,1.1127,0.,0.,1.574319,1.537392,0.,0.,0.,1.384272,0.,1.1127,0.,0.,1.574319|,|0.429897,0.433368,0.,0.451863,0.429897,0.433368,0.,0.451863,0.429897,0.433368,0.,0.451863|0.368238,0.,0.,0.,0.148846,0.,0.203995,0.,0.,0.228747,0.,0.,0.,0.,0.148846,0.,0.203995,0.,0.,0.228747,0.368238,0.,0.,0.,0.148846,0.,0.203995,0.,0.,0.228747|,
F|0.,1.479513,0.,0.,0.,0.,0.,1.479513,0.,0.,0.,0.,0.,0.,0.,1.479513,0.,0.,0.,0.|1.391003,0.919074,1.710856,0.,0.,0.,1.215162,0.,1.043668,1.214486,0.,1.391003,0.919074,1.710856,0.,0.,0.,1.215162,0.,1.969336,0.,1.043668,1.214486,0.,1.391003,0.919074,1.710856,0.,0.,0.,1.215162,0.,1.043668,1.214486,0.|,|0.,0.151133,0.,0.,0.,0.,0.,0.151133,0.,0.,0.,0.,0.,0.,0.,0.151133,0.,0.,0.,0.|0.12494,0.109414,0.404719,0.,0.,0.,0.364549,0.,0.071362,0.257618,0.,0.12494,0.109414,0.404719,0.,0.,0.,0.364549,0.,0.284522,0.,0.071362,0.257618,0.,0.12494,0.109414,0.404719,0.,0.,0.,0.364549,0.,0.071362,0.257618,0.|,
P|0.,0.,0.|,|,|0.,0.,0.|,|,
S|0.,0.,0.,0.,0.,0.,0.,0.,0.,0.,0.,0.|,|0.,0.,0.,0.,0.,0.|0.,0.,0.,0.,0.,0.,0.,0.,0.,0.,0.,0.|,|0.,0.,0.,0.,0.,0.
T|0.,0.,0.,0.,0.,0.,0.,0.,0.|0.,0.,0.,0.,0.,0.,0.,0.,0.|1.119813,1.285484,1.119523,1.119813,0.,0.,0.,1.119813,1.285484,1.119523|0.,0.,0.,0.,0.,0.,0.,0.,0.|0.,0.,0.,0.,0.,0.,0.,0.,0.|0.335944,0.241715,0.271399,0.335944,0.,0.,0.,0.335944,0.241715,0.271399
W|,|,|,|,|,|,
Y|1.723708,0.,0.,1.341798,1.337456,0.,1.399941,1.723708,0.,0.,1.341798,1.337456,0.,1.399941,1.723708,0.,0.,1.341798,1.337456,0.,1.399941|1.504139,1.058316,0.,1.900634,1.394443,1.511437,1.504139,1.058316,0.,1.900634,0.,1.394443,1.511437,1.504139,1.058316,0.,1.900634,1.394443,1.511437|0.,0.,0.,0.,0.,0.|0.227075,0.,0.,0.245996,0.194331,0.,0.466647,0.227075,0.,0.,0.245996,0.194331,0.,0.466647,0.227075,0.,0.,0.245996,0.194331,0.,0.466647|0.306232,0.068278,0.,0.348449,0.297958,0.503812,0.306232,0.068278,0.,0.348449,0.,0.297958,0.503812,0.306232,0.068278,0.,0.348449,0.297958,0.503812|0.,0.,0.,0.,0.,0.
V|0.,0.,0.,0.,0.,0.,0.,0.,0.,0.,0.,0.,0.,0.,0.,0.,0.,0.,0.,0.,0.,0.|1.372156,0.,1.192762,1.75345,0.,0.,1.081566,0.,0.,0.,0.,1.176615,1.629622,0.,0.,1.372156,0.,1.192762,0.,0.,0.,0.,0.,0.,0.,0.,1.568434,0.,1.176615,1.629622,0.,0.,1.372156,0.,1.192762,1.75345,0.,0.,1.081566,0.,0.,0.,0.,1.176615,1.629622,0.,0.|,|0.,0.,0.,0.,0.,0.,0.,0.,0.,0.,0.,0.,0.,0.,0.,0.,0.,0.,0.,0.,0.,0.|0.451908,0.,0.340789,0.584483,0.,0.,0.267484,0.,0.,0.,0.,0.331866,0.59259,0.,0.,0.451908,0.,0.340789,0.,0.,0.,0.,0.,0.,0.,0.,0.555395,0.,0.331866,0.59259,0.,0.,0.451908,0.,0.340789,0.584483,0.,0.,0.267484,0.,0.,0.,0.,0.331866,0.59259,0.,0.|,
```
