## Supplementary Data 3 for "Pharmacological proximities in the GPCR family discovered using contact-informed amino-acid and binding pocket similarities": c467.bsv

```
res|B|C|P|wB|wC|wP
A|0.|0.||0.|0.|
R||1.338673,1.338673|1.498884,1.498884||0.347063,0.347063|0.277571,0.277571
N|||0.|||0.
D|0.,0.|0.,0.|0.,0.|0.,0.|0.,0.|0.,0.
C|||1.336093,0.,1.336093,0.|||0.173197,0.,0.173197,0.
Q||0.934465|1.4552,1.291629||0.042476|0.119062,0.2231
E|0.,0.|||0.,0.||
G|2.013392,0.,2.013392,0.|||0.671131,0.,0.671131,0.||
H|1.27801,1.27801|0.,1.368336,1.368336|0.,1.416902,1.416902|0.426003,0.426003|0.,0.734847,0.734847|0.,0.708451,0.708451
I||0.849222,1.181505,0.,0.,1.69028,0.,0.,0.,0.,0.|||0.023161,0.247042,0.,0.,0.438221,0.,0.,0.,0.,0.|
L|1.316222,0.,0.,0.,1.088665,0.909798,0.,0.,0.909798,0.,0.,0.|1.482101,0.,0.,0.,0.,1.1266,0.765641,0.,0.,0.,0.,0.,0.,1.1266,0.765641,0.,0.,0.,0.,0.,0.||0.047863,0.,0.,0.,0.181444,0.050544,0.,0.,0.050544,0.,0.,0.|0.498525,0.,0.,0.,0.,0.458985,0.056714,0.,0.,0.,0.,0.,0.,0.458985,0.056714,0.,0.,0.,0.,0.,0.|
K||||||
M|0.,0.|0.,0.,0.,0.,0.||0.,0.|0.,0.,0.,0.,0.|
F|0.,0.,0.,0.,0.,0.,0.|2.14957,0.,0.,0.,0.,0.,1.312451,0.,0.||0.,0.,0.,0.,0.,0.,0.|1.231117,0.,0.,0.,0.,0.,0.583312,0.,0.|
P||||||
S|0.||0.|0.||0.
T|0.,0.|0.|0.|0.,0.|0.|0.
W||||||
Y||1.030654,0.,0.,0.,0.,0.|1.082237,0.,0.,0.||0.065587,0.,0.,0.,0.,0.|0.049193,0.,0.,0.
V|0.,1.152066|0.,1.518371,1.518371||0.,0.23468|0.,0.562359,0.562359|
```
