## Supplementary Data 3 for "Pharmacological proximities in the GPCR family discovered using contact-informed amino-acid and binding pocket similarities": c468.bsv

```
res|B|C|P|wB|wC|wP
A|0.,0.,0.,0.,1.357957,0.,0.,0.,0.,0.,0.,0.,0.,0.,0.,0.,1.357957,2.14943,0.,0.,0.,0.,0.,0.,0.,0.,1.396861|1.338973,0.,0.,0.,0.,0.,0.,0.,0.,0.,0.,0.,0.,1.338973,0.,0.,1.549703,1.208894,0.,0.,0.,0.,0.,0.,0.,0.,0.877655,0.|,|0.,0.,0.,0.,0.603536,0.,0.,0.,0.,0.,0.,0.,0.,0.,0.,0.,0.603536,1.660923,0.,0.,0.,0.,0.,0.,0.,0.,0.151012|0.602538,0.,0.,0.,0.,0.,0.,0.,0.,0.,0.,0.,0.,0.602538,0.,0.,1.056616,0.659397,0.,0.,0.,0.,0.,0.,0.,0.,0.094882,0.|,
R|0.,0.,0.,0.,0.,0.,0.,0.,0.,0.,0.,0.,0.,0.,0.,0.,0.,0.,0.,0.,0.,0.,0.,0.,0.,0.,0.|1.220238,0.,0.,0.,0.,0.,0.,0.,0.,0.,0.,0.,0.,1.141363,0.,0.,0.,0.,0.,0.,0.,0.,1.467335,1.220238,0.,0.,0.,0.,0.,0.,0.,0.|1.452603,0.,0.,0.,0.,0.,0.,0.,2.014454,0.,2.202322,1.976757,1.766807,0.,0.,0.,0.,0.,0.,0.,0.,1.900296,0.,0.,0.,0.,2.048848,0.,0.,1.663309,0.,0.,2.014454,0.,1.976757,1.766807,0.,0.,0.,0.,0.,0.,2.084567,0.,0.,2.048848,0.,1.452603,0.,0.,0.,0.,0.,2.202322,1.766807,0.,0.,0.,0.,0.,0.,0.,0.|0.,0.,0.,0.,0.,0.,0.,0.,0.,0.,0.,0.,0.,0.,0.,0.,0.,0.,0.,0.,0.,0.,0.,0.,0.,0.,0.|0.258127,0.,0.,0.,0.,0.,0.,0.,0.,0.,0.,0.,0.,0.152182,0.,0.,0.,0.,0.,0.,0.,0.,0.158631,0.258127,0.,0.,0.,0.,0.,0.,0.,0.|0.167608,0.,0.,0.,0.,0.,0.,0.,1.007227,0.,0.917634,1.427658,0.668521,0.,0.,0.,0.,0.,0.,0.,0.,1.108506,0.,0.,0.,0.,0.641914,0.,0.,0.221775,0.,0.,1.007227,0.,1.427658,0.668521,0.,0.,0.,0.,0.,0.,0.225359,0.,0.,0.641914,0.,0.167608,0.,0.,0.,0.,0.,0.917634,0.668521,0.,0.,0.,0.,0.,0.,0.,0.
N|2.208864,1.826601,2.301021,0.,0.,0.,1.616046,0.,1.616046,0.,0.,0.,2.301021,0.,1.616046,0.,1.616046,0.,0.,0.,2.208864,1.826601,0.,0.|0.,0.,0.,0.,0.,1.35967,1.35967,0.,0.,1.35967,1.35967,0.,0.,0.,0.|1.07792,1.616338,1.996148,0.,1.367191,2.47665,0.,1.865833,2.352718,2.352718,0.,0.,0.,0.,0.,2.333631,1.634693,2.119447,1.901899,1.047556,0.849422,2.59303,0.,0.,1.349135,1.367191,0.,2.47665,0.,2.352718,0.,0.,0.,0.,2.333631,1.634693,2.119447,1.634693,0.,0.,1.07792,1.616338,1.996148,0.,1.865833,0.|1.148609,0.438384,0.596561,0.,0.,0.,0.728261,0.,0.728261,0.,0.,0.,0.596561,0.,0.728261,0.,0.728261,0.,0.,0.,1.148609,0.438384,0.,0.|0.,0.,0.,0.,0.,0.420155,0.420155,0.,0.,0.420155,0.420155,0.,0.,0.,0.|0.344934,0.711189,0.558921,0.,0.987416,0.550367,0.,0.767399,1.447827,1.447827,0.,0.,0.,0.,0.,1.400178,0.980816,0.989075,0.130756,0.347003,0.037162,0.178271,0.,0.,0.398105,0.987416,0.,0.550367,0.,1.447827,0.,0.,0.,0.,1.400178,0.980816,0.989075,0.980816,0.,0.,0.344934,0.711189,0.558921,0.,0.767399,0.
D|1.796076,0.,0.,0.,0.,0.,2.035731,2.035731,0.,0.,1.796076,0.,0.,0.,2.035731,0.,0.,1.108756,0.|0.714681,0.,0.,0.,0.,0.,0.,0.882191,0.,0.714681,0.,0.,0.,0.,0.,0.,0.,0.882191,0.|1.730288,0.,0.,0.,0.,0.,0.,1.74161,1.991541,0.,1.390221,2.420242,2.033628,1.730288,0.,1.825055,0.,0.,0.,0.,0.,0.,0.,0.,1.74161,1.991541,0.|0.359215,0.,0.,0.,0.,0.,1.722542,1.722542,0.,0.,0.359215,0.,0.,0.,1.722542,0.,0.,0.149832,0.|0.071468,0.,0.,0.,0.,0.,0.,0.166901,0.,0.071468,0.,0.,0.,0.,0.,0.,0.,0.166901,0.|0.865144,0.,0.,0.,0.,0.,0.,0.658988,0.376778,0.,0.370726,0.376923,0.416727,0.865144,0.,1.493227,0.,0.,0.,0.,0.,0.,0.,0.,0.658988,0.376778,0.
C|1.611108,1.121456,0.,1.412452,1.611108,|,|1.057336,1.115542,1.088917,1.057336,|0.298353,0.343446,0.,0.706226,0.298353,|,|0.195803,0.139443,0.494962,0.195803,
Q|0.,1.854694,2.02372,2.02372,0.,1.854694,2.02372,0.|0.,0.,0.762227,0.918566,0.,0.,0.762227,0.918566,0.,0.|2.444115,2.075092,1.765863,2.599827,0.,0.,2.329743,0.,2.075092,1.765863,2.599827,0.,0.,2.444115,2.599827|0.,0.343462,0.934025,0.934025,0.,0.343462,0.934025,0.|0.,0.,0.141153,0.282636,0.,0.,0.141153,0.282636,0.,0.|0.42302,0.622528,0.784828,0.702656,0.,0.,0.776581,0.,0.622528,0.784828,0.702656,0.,0.,0.42302,0.702656
E|0.,0.,2.322103,1.911005,0.,0.,0.,1.902654,0.,0.,0.,0.,0.,0.,1.482225,2.322103,1.911005,0.,0.,0.,0.,0.,0.,0.,0.,1.482225,1.482225,0.,0.,1.911005,0.,0.,0.|0.88755,0.,0.,0.,0.,0.844384,0.,0.,0.,0.,0.,0.,0.,0.88755,0.,0.,0.,0.,0.,0.,0.,0.,0.,1.516144,0.,0.|0.,0.,0.,0.,0.,0.,0.,0.,2.261523,0.,0.,1.622563,0.,0.,0.,0.,0.,0.,0.,0.,0.,2.261523,0.,0.,1.622563,0.,0.,0.826156,0.,0.,0.,0.,0.,0.|0.,0.,0.464421,0.619786,0.,0.,0.,0.475664,0.,0.,0.,0.,0.,0.,0.98815,0.464421,0.619786,0.,0.,0.,0.,0.,0.,0.,0.,0.98815,0.98815,0.,0.,0.619786,0.,0.,0.|0.17751,0.,0.,0.,0.,0.211096,0.,0.,0.,0.,0.,0.,0.,0.17751,0.,0.,0.,0.,0.,0.,0.,0.,0.,0.245861,0.,0.|0.,0.,0.,0.,0.,0.,0.,0.,0.52413,0.,0.,0.320334,0.,0.,0.,0.,0.,0.,0.,0.,0.,0.52413,0.,0.,0.320334,0.,0.,0.06355,0.,0.,0.,0.,0.,0.
G|1.983758,0.,0.,1.588074,0.,0.,0.,1.696172,1.047621,1.293912,0.,0.,0.,0.,0.,1.931486,0.,0.,1.491314,0.,0.,1.927843,1.521879,1.521879,0.,1.9962,1.9962,0.,0.,0.,0.,0.,0.,0.,0.,1.983758,0.,0.,1.696172,0.,1.931486,0.,0.,1.860159,1.491314,0.,0.,1.521879,1.9962,1.9962,0.,0.,1.588074,1.163361,0.,0.,1.047621,1.293912,0.,0.,0.,0.,1.931486,0.,0.,0.,0.|,|,|0.49594,0.,0.,0.698753,0.,0.,0.,0.678469,0.241759,0.497659,0.,0.,0.,0.,0.,0.783035,0.,0.,0.276169,0.,0.,0.963921,0.702406,0.702406,0.,1.028086,1.028086,0.,0.,0.,0.,0.,0.,0.,0.,0.49594,0.,0.,0.678469,0.,0.783035,0.,0.,1.099185,0.276169,0.,0.,0.702406,1.028086,1.028086,0.,0.,0.698753,0.511879,0.,0.,0.241759,0.497659,0.,0.,0.,0.,0.783035,0.,0.,0.,0.|,|,
H|0.,0.,0.,0.,0.,0.,0.|0.,0.,1.251416,0.,1.799541,0.,0.,0.928105,0.,0.,0.,0.,0.,0.,0.,1.799541,0.,0.928105,0.,1.251416,0.|0.,0.,2.195707,0.,0.,1.700748,0.,0.,1.836825,1.836825,0.,0.,0.,1.880484,1.936533,0.,0.,1.700748,0.,1.836825,0.,2.195707,0.|0.,0.,0.,0.,0.,0.,0.|0.,0.,0.521423,0.,0.799796,0.,0.,0.214178,0.,0.,0.,0.,0.,0.,0.,0.799796,0.,0.214178,0.,0.521423,0.|0.,0.,0.914878,0.,0.,1.133832,0.,0.,1.271648,1.271648,0.,0.,0.,1.538578,1.144315,0.,0.,1.133832,0.,1.271648,0.,0.914878,0.
I|0.,1.794114,1.663917,2.22891,1.120943,1.638195,1.065562,0.,0.,0.,0.,0.,0.,0.,2.037269,2.104358,0.,2.104358,0.,0.,1.794114,2.22891,0.,0.,0.,0.,0.,0.,2.104358,0.,2.104358,0.,0.,1.270411,0.,1.663917,1.120943,1.638195,1.065562,0.,0.,0.,0.,0.,0.,0.|0.,1.865441,1.619775,1.715566,1.012064,1.769923,1.7763,1.079261,1.610818,1.559338,0.,0.,0.,1.704112,0.,0.,1.544664,2.072322,1.544664,2.072322,0.,1.865441,1.715566,1.079261,1.610818,1.559338,0.,0.,0.,0.,1.544664,2.072322,1.544664,2.072322,0.,1.151066,0.,1.619775,1.012064,1.769923,1.7763,1.559338,0.,0.,0.,1.704112,0.|,|0.,0.448529,0.79868,0.445782,0.258679,0.682581,0.443984,0.,0.,0.,0.,0.,0.,0.,0.509317,0.695431,0.,0.695431,0.,0.,0.448529,0.445782,0.,0.,0.,0.,0.,0.,0.695431,0.,0.695431,0.,0.,0.677552,0.,0.79868,0.258679,0.682581,0.443984,0.,0.,0.,0.,0.,0.,0.|0.,0.46636,0.712701,0.686226,0.155702,1.179949,1.036175,0.359754,0.35796,0.632164,0.,0.,0.,0.590942,0.,0.,0.377879,0.800468,0.377879,0.800468,0.,0.46636,0.686226,0.359754,0.35796,0.632164,0.,0.,0.,0.,0.377879,0.800468,0.377879,0.800468,0.,0.613902,0.,0.712701,0.155702,1.179949,1.036175,0.632164,0.,0.,0.,0.590942,0.|,
L|0.,0.,0.,1.203077,0.,1.440986,0.,0.,0.,2.355063,0.,0.,1.440986,1.440986,0.,1.203077,0.|0.,0.,0.,1.20235,0.,1.738131,1.593809,0.,0.,1.282378,0.,1.529208,0.,0.,1.577335,0.,0.,1.224204,0.,1.20235,0.,0.,1.213016,1.962518,0.,0.,0.,1.738131,1.593809,0.,1.529208,0.,0.|,|0.,0.,0.,0.29264,0.,0.864592,0.,0.,0.,1.498677,0.,0.,0.864592,0.864592,0.,0.29264,0.|0.,0.,0.,0.601175,0.,0.534809,1.328174,0.,0.,0.748054,0.,0.4133,0.,0.,0.926684,0.,0.,0.481654,0.,0.601175,0.,0.,0.661645,0.318246,0.,0.,0.,0.534809,1.328174,0.,0.4133,0.,0.|,
K|0.,0.,0.,0.,0.,0.,0.,0.,0.,0.,0.,0.,0.,0.|0.,0.,0.93722,0.,0.,0.,0.,0.,0.,0.,0.,0.,0.,0.93722|0.,0.,0.,0.,2.024409,0.,0.,1.965308,0.,0.,0.,0.,0.,0.,0.,0.,0.,0.,0.,0.,0.,0.,0.,0.,0.,2.024409,0.,1.965308,0.|0.,0.,0.,0.,0.,0.,0.,0.,0.,0.,0.,0.,0.,0.|0.,0.,0.101321,0.,0.,0.,0.,0.,0.,0.,0.,0.,0.,0.101321|0.,0.,0.,0.,0.843504,0.,0.,0.212466,0.,0.,0.,0.,0.,0.,0.,0.,0.,0.,0.,0.,0.,0.,0.,0.,0.,0.843504,0.,0.212466,0.
M|1.073026,1.551956,0.,0.,0.,0.,0.,1.073026,1.551956,0.,1.551956,0.,0.|2.063871,1.468522,0.,1.687886,0.,1.39072,0.,0.,0.,0.,0.,0.,0.,2.063871,1.468522,0.,1.687886,0.,0.,0.,1.687886,0.|,|0.107303,0.377503,0.,0.,0.,0.,0.,0.107303,0.377503,0.,0.377503,0.,0.|0.619161,0.293704,0.,0.729897,0.,0.34768,0.,0.,0.,0.,0.,0.,0.,0.619161,0.293704,0.,0.729897,0.,0.,0.,0.729897,0.|,
F|0.,1.551634,0.,0.,2.017695,0.,2.139725,2.139725,0.,0.854369,2.221641,0.,0.,1.551634,0.,0.,2.017695,0.971778,2.360654,2.139725,0.,0.,0.,0.,0.|2.288514,0.815534,1.765393,1.282273,2.125232,1.989769,0.,2.05342,0.,1.666839,2.186785,2.186785,1.78155,0.,0.,0.,0.,1.391493,0.,1.379309,0.831797,2.423915,0.,0.,0.,0.,0.815534,1.765393,2.125232,1.989769,0.,2.05342,1.946471,1.071421,2.186785,1.391493,0.,2.288514,1.282273,1.989769,0.,0.,1.78155,0.,0.,0.,0.|,|0.,0.310327,0.,0.,0.373647,0.,1.316754,1.316754,0.,0.113916,0.370273,0.,0.,0.310327,0.,0.,0.373647,0.105057,0.319007,1.316754,0.,0.,0.,0.,0.|1.188267,0.081553,1.765393,0.394546,1.889095,1.344439,0.,0.532368,0.,1.666839,2.018571,2.018571,0.3852,0.,0.,0.,0.,0.226939,0.,0.321839,0.110906,0.516572,0.,0.,0.,0.,0.081553,1.765393,1.889095,1.344439,0.,0.532368,0.420859,0.115829,2.018571,0.226939,0.,1.188267,0.394546,1.344439,0.,0.,0.3852,0.,0.,0.,0.|,
P|0.928883,0.,0.,0.,1.038615,0.,0.,0.,0.,0.,1.373582,1.373582,0.,0.,0.,1.038615,0.,0.,0.,0.,1.373582,0.928883,0.,0.,0.,0.|0.,0.,0.,0.,0.,0.,0.,0.,0.,0.,1.032401,0.,0.,0.,0.,0.,0.,0.,0.,0.,0.,0.,0.|,|0.408709,0.,0.,0.,0.230803,0.,0.,0.,0.,0.,0.845281,0.845281,0.,0.,0.,0.230803,0.,0.,0.,0.,0.845281,0.408709,0.,0.,0.,0.|0.,0.,0.,0.,0.,0.,0.,0.,0.,0.,0.477485,0.,0.,0.,0.,0.,0.,0.,0.,0.,0.,0.,0.|,
S|1.62283,0.,0.,0.839934,0.,0.,1.914181,0.,1.654243,0.939623,0.,0.,0.,0.,2.280588,1.603152,1.603152,0.,0.,0.,0.,0.,0.,0.,1.914181,0.,0.,0.,0.,1.603152,0.,0.,1.212863,1.62283,0.839934,0.,0.,0.,1.654243,0.939623|,|1.288945,1.641706,0.,0.,1.480272,0.,0.,0.,2.141679,0.,0.,0.,0.,0.,0.,1.114232,0.,1.114232,0.,0.,0.,0.,0.,0.986894,1.543176,0.,0.,0.,0.,0.,0.,0.,0.,0.,1.114232,0.,0.,0.,0.,0.,0.986894,0.,1.288945,1.641706,0.,1.480272,0.,0.,0.,2.141679,0.|0.124833,0.,0.,0.134389,0.,0.,0.765673,0.,0.964975,0.313208,0.,0.,0.,0.,1.140294,0.863236,0.863236,0.,0.,0.,0.,0.,0.,0.,0.765673,0.,0.,0.,0.,0.863236,0.,0.,0.069973,0.124833,0.134389,0.,0.,0.,0.964975,0.313208|,|0.148724,0.126285,0.,0.,0.65132,0.,0.,0.,1.07084,0.,0.,0.,0.,0.,0.,0.514261,0.,0.514261,0.,0.,0.,0.,0.,0.328965,0.057869,0.,0.,0.,0.,0.,0.,0.,0.,0.,0.514261,0.,0.,0.,0.,0.,0.328965,0.,0.148724,0.126285,0.,0.65132,0.,0.,0.,1.07084,0.
T|0.,1.784608,0.724119,0.,1.627603,2.004743,1.902951,1.973241,0.,1.427466,0.,0.,0.,0.,0.,1.784608,2.004743,1.902951,1.973241,0.,0.,0.724119,0.,1.627603,1.902951,1.973241,0.|0.,1.037509,0.,0.,1.68253,0.,0.,0.,1.102336,0.,0.,0.,1.68253,0.,0.,0.,1.102336,0.,0.829713,1.037509,0.,0.,0.,1.069508|0.,1.137176,0.,0.,0.,1.89083,1.523025,0.,0.,1.308664,1.944801,1.81745,1.590344,0.,0.,1.137176,1.89083,1.523025,0.,0.,0.,0.,1.81745,0.,0.,0.,0.,1.523025,0.,0.,1.944801|0.,0.356922,0.111403,0.,1.220703,0.890997,1.028622,0.799963,0.,0.475822,0.,0.,0.,0.,0.,0.356922,0.890997,1.028622,0.799963,0.,0.,0.111403,0.,1.220703,1.028622,0.799963,0.|0.,0.239425,0.,0.,0.654317,0.,0.,0.,0.587913,0.,0.,0.,0.654317,0.,0.,0.,0.587913,0.,0.127648,0.239425,0.,0.,0.,0.26015|0.,0.341153,0.,0.,0.,1.260554,0.740931,0.,0.,0.436221,0.683309,0.969306,0.689149,0.,0.,0.341153,1.260554,0.740931,0.,0.,0.,0.,0.969306,0.,0.,0.,0.,0.740931,0.,0.,0.683309
W|0.,0.,0.,0.,|0.,0.,2.380243,1.177327,0.,0.,|,1.32765,|0.,0.,0.,0.,|0.,0.,0.702367,0.154404,0.,0.,|,0.282942,
Y|1.495541,1.747901,0.,2.017705,0.,0.,0.929647,0.,0.,0.,1.524158,1.524158,1.818461,0.,1.818461,1.752965,0.,1.495541,1.747901,2.017705,0.,0.,0.929647,0.,0.,0.,1.524158,1.818461,0.,1.818461,1.752965,0.,2.017705,0.,0.,0.|1.539753,2.28973,1.946182,0.,2.035392,1.586426,0.,0.,0.,1.890686,0.,0.,1.092163,1.526897,0.,2.405195,2.405195,1.767935,0.,1.767935,2.135044,0.,0.,2.28973,0.,1.586426,0.,0.,0.,1.890686,0.,0.,0.,2.405195,1.767935,0.,1.767935,2.135044,1.539753,1.946182,2.035392,0.,0.,0.,1.092163,1.526897|0.,1.193026,0.,0.,0.,0.,0.992405,0.,0.,0.,0.,0.,0.,0.,0.,0.,0.,0.,0.,0.,0.992405,0.,0.,0.,0.,0.,0.,0.,1.193026,1.211953,0.,0.,0.,0.,0.|0.299108,0.436975,0.,0.490793,0.,0.,0.172157,0.,0.,0.,0.937943,0.937943,0.561928,0.,0.561928,0.496548,0.,0.299108,0.436975,0.490793,0.,0.,0.172157,0.,0.,0.,0.937943,0.561928,0.,0.561928,0.496548,0.,0.490793,0.,0.,0.|0.207275,0.572433,1.479098,0.,0.84808,0.352539,0.,0.,0.,0.700254,0.,0.,0.193771,0.652625,0.,1.48012,1.48012,0.993989,0.,0.993989,0.934654,0.,0.,0.572433,0.,0.352539,0.,0.,0.,0.700254,0.,0.,0.,1.48012,0.993989,0.,0.993989,0.934654,0.207275,1.479098,0.84808,0.,0.,0.,0.193771,0.652625|0.,0.524932,0.,0.,0.,0.,0.220535,0.,0.,0.,0.,0.,0.,0.,0.,0.,0.,0.,0.,0.,0.220535,0.,0.,0.,0.,0.,0.,0.,0.524932,0.302988,0.,0.,0.,0.,0.
V|0.,1.587347,0.,0.,0.,0.,0.,0.,0.,0.,1.587347,0.,0.,0.,0.,0.,0.,0.,1.65701,0.,0.|0.,0.,0.,1.917619,1.330757,0.,1.397695,1.364001,0.,0.,1.460651,0.,1.917619,1.330757,0.,0.,1.00347,0.,0.,0.,1.330757,1.397695,1.364001,0.,1.051401|,|0.,0.705488,0.,0.,0.,0.,0.,0.,0.,0.,0.705488,0.,0.,0.,0.,0.,0.,0.,0.3608,0.,0.|0.,0.,0.,0.852275,0.50353,0.,0.5185,0.396,0.,0.,0.243442,0.,0.852275,0.50353,0.,0.,0.162725,0.,0.,0.,0.50353,0.5185,0.396,0.,0.142081|,
```
