## Supplementary Data 3 for "Pharmacological proximities in the GPCR family discovered using contact-informed amino-acid and binding pocket similarities": c471.bsv

```
res|B|C|P|wB|wC|wP
A|1.114411,0.,1.659236,0.,0.,0.,0.,0.,1.539081,0.,0.,0.,1.074584,0.,0.,0.,0.,0.,1.114411,0.,0.,0.,0.,1.539081,0.,0.,0.,1.074584,0.,0.,0.,0.|0.922281,1.338973,0.,0.,0.,1.443994,0.,0.,0.922281,0.,0.,0.,0.|0.,0.,0.,0.|0.461135,0.,0.580732,0.,0.,0.,0.,0.,0.087948,0.,0.,0.,0.293068,0.,0.,0.,0.,0.,0.461135,0.,0.,0.,0.,0.087948,0.,0.,0.,0.293068,0.,0.,0.,0.|0.381634,0.602538,0.,0.,0.,0.235501,0.,0.,0.381634,0.,0.,0.,0.|0.,0.,0.,0.
R|0.,0.,0.,0.,0.,0.,0.,0.,0.,0.,0.,0.,0.,0.,0.,0.,0.,0.,0.,0.,0.,0.,0.,0.,0.,0.,0.,0.,0.,0.,0.,0.|0.,0.,0.,0.,0.,0.,0.,0.,0.,0.,0.,0.,0.,0.,0.,0.,0.,0.,0.,0.,0.,0.,0.,0.,0.,0.,0.,0.,0.,0.,0.,0.,0.,0.,0.,0.,0.,0.,0.,0.,0.,0.,0.,0.,0.,0.,0.,0.,0.|1.293243,0.,0.,0.,0.,0.,0.,0.,0.,0.,0.,0.,0.,0.,0.,0.,0.,0.,0.,0.,0.,1.766807,0.,0.,0.,0.,1.900296,0.,0.,2.048848,0.,0.,0.,0.,0.,0.,0.,0.,0.,0.,0.,0.,0.,0.,0.,1.293243,0.,0.,0.,0.,0.,0.,0.,0.,0.,0.,0.,0.,0.,0.,0.,0.,0.,0.,1.766807,0.,0.,0.,0.,0.,0.,0.,0.,0.,0.,0.,0.,0.,0.,0.,0.,0.,0.,0.|0.,0.,0.,0.,0.,0.,0.,0.,0.,0.,0.,0.,0.,0.,0.,0.,0.,0.,0.,0.,0.,0.,0.,0.,0.,0.,0.,0.,0.,0.,0.,0.|0.,0.,0.,0.,0.,0.,0.,0.,0.,0.,0.,0.,0.,0.,0.,0.,0.,0.,0.,0.,0.,0.,0.,0.,0.,0.,0.,0.,0.,0.,0.,0.,0.,0.,0.,0.,0.,0.,0.,0.,0.,0.,0.,0.,0.,0.,0.,0.,0.|0.713514,0.,0.,0.,0.,0.,0.,0.,0.,0.,0.,0.,0.,0.,0.,0.,0.,0.,0.,0.,0.,0.668521,0.,0.,0.,0.,1.108506,0.,0.,0.641914,0.,0.,0.,0.,0.,0.,0.,0.,0.,0.,0.,0.,0.,0.,0.,0.713514,0.,0.,0.,0.,0.,0.,0.,0.,0.,0.,0.,0.,0.,0.,0.,0.,0.,0.,0.668521,0.,0.,0.,0.,0.,0.,0.,0.,0.,0.,0.,0.,0.,0.,0.,0.,0.,0.,0.
N|0.,1.616046,0.,0.,0.|0.,0.,0.,1.35967,1.304519,0.,0.,0.,1.304519|2.180522,0.,0.,1.197318,0.,0.,2.390221,2.352718,0.,0.,0.,0.,0.,0.,0.,2.333631,1.634693,2.119447,2.180522,0.,0.,1.197318,0.,0.,2.390221,0.,0.,0.,0.,0.|0.,0.728261,0.,0.,0.|0.,0.,0.,0.420155,0.742226,0.,0.,0.,0.742226|0.385785,0.,0.,0.146184,0.,0.,0.579448,1.447827,0.,0.,0.,0.,0.,0.,0.,1.400178,0.980816,0.989075,0.385785,0.,0.,0.146184,0.,0.,0.579448,0.,0.,0.,0.,0.
D|0.,1.796076,1.342567,1.342567,1.031756,0.,1.350772,0.,0.,2.035731,0.,0.,0.,0.,0.,1.342567,1.342567,1.031756,0.,1.350772,0.,0.,0.,0.,0.|0.,0.714681,0.,1.251024,1.256333,1.248103,0.,0.,0.,0.,0.,1.251024,1.256333,1.248103,0.,0.,0.|0.,0.,1.730288,0.,0.,0.,0.,0.,0.,0.,0.,1.623416,0.,0.,0.,0.,0.,0.,0.,0.,0.,0.,0.,0.,0.,0.,0.,0.,0.,1.623416,0.,0.,0.,0.,0.,0.,0.|0.,0.359215,0.124667,0.124667,0.089979,0.,0.450257,0.,0.,1.722542,0.,0.,0.,0.,0.,0.124667,0.124667,0.089979,0.,0.450257,0.,0.,0.,0.,0.|0.,0.071468,0.,0.116166,0.160694,0.378213,0.,0.,0.,0.,0.,0.116166,0.160694,0.378213,0.,0.,0.|0.,0.,0.865144,0.,0.,0.,0.,0.,0.,0.,0.,0.710245,0.,0.,0.,0.,0.,0.,0.,0.,0.,0.,0.,0.,0.,0.,0.,0.,0.,0.710245,0.,0.,0.,0.,0.,0.,0.
C|0.,0.,0.,0.|0.,0.,0.,0.|1.466641,1.510156,1.510156,1.986266,1.466641,1.510156,1.510156,1.986266|0.,0.,0.,0.|0.,0.,0.,0.|0.18051,0.226523,0.226523,0.662089,0.18051,0.226523,0.226523,0.662089
Q|0.,0.,2.02372,0.,0.,0.,0.,0.,0.,0.,0.,0.,0.|0.,0.918566,0.,0.,0.,0.,0.,0.,0.,0.,0.,0.,0.,0.,0.|2.332522,1.135896,0.,1.262602,1.64295,2.599827,2.329743,1.549128,0.,0.,0.,0.,1.626266,2.332522,1.135896,0.,1.262602,1.64295,2.599827,1.549128,0.,0.,0.,0.,1.626266|0.,0.,0.934025,0.,0.,0.,0.,0.,0.,0.,0.,0.,0.|0.,0.282636,0.,0.,0.,0.,0.,0.,0.,0.,0.,0.,0.,0.,0.|0.804318,0.087377,0.,0.072149,0.298718,0.702656,0.776581,0.677743,0.,0.,0.,0.,0.420586,0.804318,0.087377,0.,0.072149,0.298718,0.702656,0.677743,0.,0.,0.,0.,0.420586
E|0.,0.,0.,0.,1.911005,0.,0.,1.902654,0.,0.,0.,1.308478,0.,0.,1.482225,0.,0.,0.,0.,1.911005,0.,0.,1.308478,0.,0.|0.,0.,0.,0.,0.,0.,0.,0.844384,0.,0.,0.,1.423542,0.,0.,0.,0.,0.,0.,0.,0.,0.,1.423542,0.,0.|1.14127,0.,0.,0.,0.,0.,0.,0.,0.,0.,0.,0.,0.,1.622563,0.,0.,1.556969,2.031607,0.,0.,1.14127,0.,0.,0.,0.,0.,0.,0.,0.,0.,0.,0.,0.,1.556969,2.031607,0.,0.|0.,0.,0.,0.,0.619786,0.,0.,0.475664,0.,0.,0.,0.348224,0.,0.,0.98815,0.,0.,0.,0.,0.619786,0.,0.,0.348224,0.,0.|0.,0.,0.,0.,0.,0.,0.,0.211096,0.,0.,0.,0.528088,0.,0.,0.,0.,0.,0.,0.,0.,0.,0.528088,0.,0.|0.393541,0.,0.,0.,0.,0.,0.,0.,0.,0.,0.,0.,0.,0.320334,0.,0.,0.615254,1.228795,0.,0.,0.393541,0.,0.,0.,0.,0.,0.,0.,0.,0.,0.,0.,0.,0.615254,1.228795,0.,0.
G|0.,0.,1.059644,0.,0.,0.,1.983758,0.,0.,0.,0.,1.431982,0.,0.,0.,0.,1.607349,1.931486,0.,0.,1.927843,1.521879,0.,1.9962,1.126958,0.,0.,0.,0.,0.,0.,0.,0.,0.,0.,0.,0.,0.,1.059644,0.,0.,0.,0.,0.,1.431982,0.,0.,0.,0.,1.607349,1.931486,0.,0.,0.,1.126958,0.,0.,0.,0.,0.,0.,0.,0.,0.,0.|,|,|0.,0.,0.081511,0.,0.,0.,0.49594,0.,0.,0.,0.,0.26594,0.,0.,0.,0.,0.38966,0.783035,0.,0.,0.963921,0.702406,0.,1.028086,0.463507,0.,0.,0.,0.,0.,0.,0.,0.,0.,0.,0.,0.,0.,0.081511,0.,0.,0.,0.,0.,0.26594,0.,0.,0.,0.,0.38966,0.783035,0.,0.,0.,0.463507,0.,0.,0.,0.,0.,0.,0.,0.,0.,0.|,|,
H|0.,0.,0.,0.,0.,0.,0.,0.|0.,1.034989,0.,0.,0.,0.,0.,0.,1.228282,0.,0.,0.,0.,0.928105,0.,0.,0.,0.,1.034989,0.,0.,0.,0.,0.,0.,1.228282,0.,0.,0.,0.,0.,0.|0.,0.,1.481168,0.,0.,0.,0.,0.,0.,0.963331,0.,0.,0.,0.,1.836825,0.,0.,0.,1.481168,0.,0.,0.,0.,0.,0.,0.963331,0.,0.,0.,0.|0.,0.,0.,0.,0.,0.,0.,0.|0.,0.036964,0.,0.,0.,0.,0.,0.,0.297765,0.,0.,0.,0.,0.214178,0.,0.,0.,0.,0.036964,0.,0.,0.,0.,0.,0.,0.297765,0.,0.,0.,0.,0.,0.|0.,0.,0.116378,0.,0.,0.,0.,0.,0.,0.204343,0.,0.,0.,0.,1.271648,0.,0.,0.,0.116378,0.,0.,0.,0.,0.,0.,0.204343,0.,0.,0.,0.
I|0.,0.,0.,1.794114,0.,0.,0.,0.,0.,0.,0.,0.,0.,0.,2.037269,2.104358,0.,0.,0.,0.,0.,1.270411,0.,0.,0.,0.,0.,0.,0.,0.,0.,0.,0.,0.,0.,0.,0.,0.,0.|0.,0.,1.865441,0.,0.,0.,1.559338,0.,0.,0.,1.713376,1.139465,1.576053,0.,0.,2.072322,0.,0.,0.,0.,0.,0.,1.151066,0.,0.,0.,0.,0.,1.559338,0.,0.,0.,1.139465,1.576053,0.,0.,0.,0.,0.,0.,0.|,|0.,0.,0.,0.448529,0.,0.,0.,0.,0.,0.,0.,0.,0.,0.,0.509317,0.695431,0.,0.,0.,0.,0.,0.677552,0.,0.,0.,0.,0.,0.,0.,0.,0.,0.,0.,0.,0.,0.,0.,0.,0.|0.,0.,0.46636,0.,0.,0.,0.632164,0.,0.,0.,0.713907,0.593471,0.459682,0.,0.,0.800468,0.,0.,0.,0.,0.,0.,0.613902,0.,0.,0.,0.,0.,0.632164,0.,0.,0.,0.593471,0.459682,0.,0.,0.,0.,0.,0.,0.|,
L|0.,0.,0.,0.,0.,0.,1.214793,0.,0.,0.,0.,0.,0.,0.,1.440986,0.,0.,0.,0.,0.,1.214793,0.,0.,0.,0.,0.,0.,0.|0.,0.,0.,1.41448,0.,0.,0.,0.,0.,0.,0.,0.,1.524241,1.282378,1.14286,1.247202,0.,0.,0.,0.,0.,0.,0.,0.,0.,0.,1.41448,0.,0.,0.,0.,0.,0.,0.,0.,1.14286,1.247202,0.,0.,0.,0.,0.,0.,0.|,|0.,0.,0.,0.,0.,0.,0.303698,0.,0.,0.,0.,0.,0.,0.,0.864592,0.,0.,0.,0.,0.,0.303698,0.,0.,0.,0.,0.,0.,0.|0.,0.,0.,0.242482,0.,0.,0.,0.,0.,0.,0.,0.,0.6351,0.748054,0.470047,0.291684,0.,0.,0.,0.,0.,0.,0.,0.,0.,0.,0.242482,0.,0.,0.,0.,0.,0.,0.,0.,0.470047,0.291684,0.,0.,0.,0.,0.,0.,0.|,
K|0.,0.,0.,0.,0.,0.,0.,0.,0.,0.,0.,0.,0.,0.,0.,0.,0.,0.|0.,0.,1.497728,0.,0.,0.,0.,0.,0.,0.,1.328883,0.,0.,0.,1.497728,0.,0.,0.,0.,0.,0.,0.,1.328883,0.|0.,0.,1.711196,0.,0.,0.,0.,0.,0.,0.,0.,1.774188,0.,1.890221,0.,0.,0.,1.711196,0.,0.,0.,0.,0.,0.,0.,1.078487,1.774188,1.326476,1.890221|0.,0.,0.,0.,0.,0.,0.,0.,0.,0.,0.,0.,0.,0.,0.,0.,0.,0.|0.,0.,0.760751,0.,0.,0.,0.,0.,0.,0.,0.320765,0.,0.,0.,0.760751,0.,0.,0.,0.,0.,0.,0.,0.320765,0.|0.,0.,0.407428,0.,0.,0.,0.,0.,0.,0.,0.,0.961019,0.,1.010291,0.,0.,0.,0.407428,0.,0.,0.,0.,0.,0.,0.,0.404433,0.961019,0.548886,1.010291
M|0.,1.551956,0.,0.836716,1.405052,0.,0.,0.,1.471151,0.,1.551956,0.,1.405052,0.,0.,0.,1.471151|0.872062,0.813683,0.,0.,2.063871,0.,1.687886,0.,1.39072,0.,1.693661,0.,1.425008,0.,0.,1.361573,0.872062,0.813683,0.,0.,0.,1.687886,0.,1.693661,1.425008,0.,0.,1.361573|,|0.,0.377503,0.,0.069726,0.439079,0.,0.,0.,0.355105,0.,0.377503,0.,0.439079,0.,0.,0.,0.355105|0.240569,0.168348,0.,0.,0.619161,0.,0.729897,0.,0.34768,0.,0.705692,0.,0.63206,0.,0.,0.56341,0.240569,0.168348,0.,0.,0.,0.729897,0.,0.705692,0.63206,0.,0.,0.56341|,
F|0.,0.,1.551634,0.,0.,0.,0.,0.,2.139725,0.,0.,0.,0.,0.,0.,0.|2.119879,2.370921,0.,0.,0.,0.815534,0.,0.,0.,0.,0.,0.,1.989769,0.,1.666839,2.186785,0.,0.,0.,2.119879,2.370921,0.,0.,0.,0.,0.,0.,0.,0.,0.,1.989769,0.,0.,0.|,|0.,0.,0.310327,0.,0.,0.,0.,0.,1.316754,0.,0.,0.,0.,0.,0.,0.|0.584794,1.635118,0.,0.,0.,0.081553,0.,0.,0.,0.,0.,0.,1.344439,0.,1.666839,2.018571,0.,0.,0.,0.584794,1.635118,0.,0.,0.,0.,0.,0.,0.,0.,0.,1.344439,0.,0.,0.|,
P|0.,0.,0.,0.,0.,1.373582,0.,0.,0.,0.,0.,0.,0.,0.,0.,0.,0.,0.,0.,0.,0.|0.,0.,0.,0.,0.,0.,0.,0.,1.71777,0.,0.,0.,0.,0.,0.,1.569312,0.,0.,0.,0.,0.,0.,0.,0.,1.71777,0.,0.,0.,0.,0.,0.,1.569312|,|0.,0.,0.,0.,0.,0.845281,0.,0.,0.,0.,0.,0.,0.,0.,0.,0.,0.,0.,0.,0.,0.|0.,0.,0.,0.,0.,0.,0.,0.,1.216754,0.,0.,0.,0.,0.,0.,0.865827,0.,0.,0.,0.,0.,0.,0.,0.,1.216754,0.,0.,0.,0.,0.,0.,0.865827|,
S|0.,0.,1.015148,0.,0.,1.055352,1.055352,0.,0.,0.,0.,1.275409,2.280588,1.603152,1.376565,0.,1.412754,0.,0.,0.,1.4654,0.,0.,1.015148,0.,1.055352,1.055352,0.,0.,0.,0.,1.275409,1.376565,1.412754,0.,0.,0.,1.4654|0.,0.|0.,0.,0.,1.759751,0.,0.,0.,0.,0.,0.,0.,1.114232,1.054577,1.768312,0.,0.,0.,1.406303,0.,0.,0.,1.722603,0.986894,0.,0.,0.,1.759751,0.,0.,0.,0.,0.,0.,1.768312,0.,1.406303,0.,0.,0.,1.722603|0.,0.,0.085897,0.,0.,0.082921,0.082921,0.,0.,0.,0.,0.270541,1.140294,0.863236,0.430176,0.,0.581052,0.,0.,0.,0.353717,0.,0.,0.085897,0.,0.082921,0.082921,0.,0.,0.,0.,0.270541,0.430176,0.581052,0.,0.,0.,0.353717|0.,0.|0.,0.,0.,0.558651,0.,0.,0.,0.,0.,0.,0.,0.514261,0.486728,0.626277,0.,0.,0.,0.601081,0.,0.,0.,0.534601,0.328965,0.,0.,0.,0.558651,0.,0.,0.,0.,0.,0.,0.626277,0.,0.601081,0.,0.,0.,0.534601
T|0.,0.,0.,1.902951,1.973241,1.427466,1.239486,0.,0.,0.,0.,0.,1.902951,1.973241,1.239486,0.,0.,0.|0.,0.,0.,0.,0.,0.,0.,0.,0.,0.,0.,0.,0.,1.102336,0.,0.,0.,0.,0.,0.,0.,0.,0.,0.,0.,0.|0.,0.,0.,1.523025,0.,1.308664,0.,1.880999,1.211933,0.,0.,0.,0.,0.,0.,1.81745,0.,0.,1.523025,0.,0.,1.880999,1.211933,0.,0.,0.,0.,0.,0.|0.,0.,0.,1.028622,0.799963,0.475822,0.40983,0.,0.,0.,0.,0.,1.028622,0.799963,0.40983,0.,0.,0.|0.,0.,0.,0.,0.,0.,0.,0.,0.,0.,0.,0.,0.,0.587913,0.,0.,0.,0.,0.,0.,0.,0.,0.,0.,0.,0.|0.,0.,0.,0.740931,0.,0.436221,0.,0.667451,0.32253,0.,0.,0.,0.,0.,0.,0.969306,0.,0.,0.740931,0.,0.,0.667451,0.32253,0.,0.,0.,0.,0.,0.
W|0.,0.,0.,0.,0.,0.,0.,0.,0.,0.,0.|1.689637,0.,2.306714,0.,0.,0.,0.,0.,0.,0.,0.,0.,0.,1.689637,0.,2.306714,0.,0.,0.,0.,0.,0.,0.,0.,0.|0.,1.817949,0.,0.,0.,0.,0.,0.,0.,0.,0.,1.817949,0.,0.,0.,0.,0.,0.,0.,0.|0.,0.,0.,0.,0.,0.,0.,0.,0.,0.,0.|0.932213,0.,1.574424,0.,0.,0.,0.,0.,0.,0.,0.,0.,0.,0.932213,0.,1.574424,0.,0.,0.,0.,0.,0.,0.,0.,0.|0.,0.634839,0.,0.,0.,0.,0.,0.,0.,0.,0.,0.634839,0.,0.,0.,0.,0.,0.,0.,0.
Y|1.495541,1.747901,0.,2.017705,0.,0.,1.524158,1.818461,1.752965,0.,1.137991,2.017705,0.,0.,0.|0.,0.,2.28973,0.,0.,1.281146,0.,0.,0.,0.,0.,0.,0.,0.,2.405195,0.,1.767935,2.135044,2.063564,0.,0.,0.,0.,0.,0.,0.,0.,1.281146,0.,0.,0.,0.,0.,0.,0.,0.,2.063564,0.,0.,0.,0.|0.,0.,0.,0.,0.,0.,1.129162,0.,0.,0.,0.,1.218476,0.,0.,0.,1.295772,0.,0.,0.,0.,0.,1.794434,0.,0.,0.,0.,0.,1.129162,0.,0.,0.,0.,0.,1.295772,0.,0.,0.,0.,0.|0.299108,0.436975,0.,0.490793,0.,0.,0.937943,0.561928,0.496548,0.,0.059546,0.490793,0.,0.,0.|0.,0.,0.572433,0.,0.,0.25325,0.,0.,0.,0.,0.,0.,0.,0.,1.48012,0.,0.993989,0.934654,1.01514,0.,0.,0.,0.,0.,0.,0.,0.,0.25325,0.,0.,0.,0.,0.,0.,0.,0.,1.01514,0.,0.,0.,0.|0.,0.,0.,0.,0.,0.,0.239519,0.,0.,0.,0.,0.187458,0.,0.,0.,0.501589,0.,0.,0.,0.,0.,0.371262,0.,0.,0.,0.,0.,0.239519,0.,0.,0.,0.,0.,0.501589,0.,0.,0.,0.,0.
V|0.,0.,0.,0.,0.,0.,0.,0.,0.,1.877315,0.,0.,0.,0.,0.,0.,0.,0.,0.,0.,0.,0.,0.,0.,0.,0.,0.|1.256657,0.,0.,0.,0.,1.330757,0.,0.,0.,1.256657,0.,0.,0.,0.,1.330757,0.,0.,0.|,|0.,0.,0.,0.,0.,0.,0.,0.,0.,0.322286,0.,0.,0.,0.,0.,0.,0.,0.,0.,0.,0.,0.,0.,0.,0.,0.,0.|0.606662,0.,0.,0.,0.,0.50353,0.,0.,0.,0.606662,0.,0.,0.,0.,0.50353,0.,0.,0.|,
```
