## Supplementary Data 3 for "Pharmacological proximities in the GPCR family discovered using contact-informed amino-acid and binding pocket similarities": c475.bsv

```
res|B|C|P|wB|wC|wP
A|2.628523,3.,1.357957,1.643427,0.,2.628523,3.,1.357957,1.643427,0.,2.628523,3.,1.357957,1.643427,0.|0.,1.199769,0.,1.060004,1.366111,0.,0.,1.199769,0.,1.060004,1.366111,0.,0.,1.199769,0.,1.060004,1.366111,0.|,|0.876174,1.,0.603536,0.493028,0.,0.876174,1.,0.603536,0.493028,0.,0.876174,1.,0.603536,0.493028,0.|0.,0.333269,0.,0.360401,0.464478,0.,0.,0.333269,0.,0.360401,0.464478,0.,0.,0.333269,0.,0.360401,0.464478,0.|,
R|0.,0.,0.,0.,0.,0.|0.,1.789652,0.,0.,1.789652,0.,0.,1.789652,0.|0.,0.,1.976757,2.450573,2.623246,0.,0.,1.976757,2.450573,2.623246,0.,0.,1.976757,2.450573,2.623246|0.,0.,0.,0.,0.,0.|0.,0.298275,0.,0.,0.298275,0.,0.,0.298275,0.|0.,0.,1.427658,0.544572,0.682044,0.,0.,1.427658,0.544572,0.682044,0.,0.,1.427658,0.544572,0.682044
N|,|0.,0.,0.|2.465022,1.367191,0.,2.465022,1.367191,0.,2.465022,1.367191,0.|,|0.,0.,0.|1.232511,0.987416,0.,1.232511,0.987416,0.,1.232511,0.987416,0.
D|0.,1.217655,0.,0.,1.217655,0.,0.,1.217655,0.|1.287308,0.,0.,1.287308,0.,0.,1.287308,0.,0.|1.936614,0.,0.,2.125126,1.936614,0.,0.,2.125126,1.936614,0.,0.,2.125126|0.,0.473532,0.,0.,0.473532,0.,0.,0.473532,0.|0.572137,0.,0.,0.572137,0.,0.,0.572137,0.,0.|0.215179,0.,0.,0.590313,0.215179,0.,0.,0.590313,0.215179,0.,0.,0.590313
C|,|,|,|,|,|,
Q|,|0.875927,0.,0.875927,0.,0.875927,0.|1.765863,1.885253,0.,0.,1.765863,1.885253,0.,0.,1.765863,1.885253,0.,0.|,|0.064884,0.,0.064884,0.,0.064884,0.|0.784828,0.418945,0.,0.,0.784828,0.418945,0.,0.,0.784828,0.418945,0.,0.
E|0.,0.,0.|0.,0.,0.,0.,0.,0.|2.293374,2.137212,0.,2.073774,1.421392,2.293374,2.137212,0.,2.073774,1.421392,2.293374,2.137212,0.,2.073774,1.421392|0.,0.,0.|0.,0.,0.,0.,0.,0.|1.911145,0.831138,0.,0.953936,0.227423,1.911145,0.831138,0.,0.953936,0.227423,1.911145,0.831138,0.,0.953936,0.227423
G|2.406278,2.422164,0.,0.,0.,0.,0.,0.,2.406278,2.422164,0.,0.,0.,0.,0.,0.,2.406278,2.422164,0.,0.,0.,0.,0.,0.|,|,|1.203139,1.614776,0.,0.,0.,0.,0.,0.,1.203139,1.614776,0.,0.,0.,0.,0.,0.,1.203139,1.614776,0.,0.,0.,0.,0.,0.|,|,
H|,|1.289102,2.06482,0.925924,1.289102,2.06482,0.925924,1.289102,2.06482,0.925924|0.,2.244691,2.111231,1.60961,0.,2.244691,2.111231,1.60961,0.,2.244691,2.111231,1.60961|,|0.143234,0.458849,0.05144,0.143234,0.458849,0.05144,0.143234,0.458849,0.05144|0.,0.49882,0.586453,0.447114,0.,0.49882,0.586453,0.447114,0.,0.49882,0.586453,0.447114
I|2.27794,2.27794,2.27794|2.042885,1.079261,1.610818,2.042885,1.079261,1.610818,2.042885,1.079261,1.610818|,|0.506209,0.506209,0.506209|0.30265,0.359754,0.35796,0.30265,0.359754,0.35796,0.30265,0.359754,0.35796|,
L|0.,0.,0.,0.,0.,0.,0.,0.,0.,0.,0.,0.|1.129473,1.827654,1.225475,1.754784,1.808737,0.,0.,1.31648,1.479044,0.,0.,1.129473,1.827654,1.225475,1.754784,1.808737,0.,0.,1.31648,1.479044,0.,0.,1.129473,1.827654,1.225475,1.754784,1.808737,0.,0.,1.31648,1.479044,0.,0.|,|0.,0.,0.,0.,0.,0.,0.,0.,0.,0.,0.,0.|0.188246,0.338454,0.544656,0.779904,0.703398,0.,0.,0.394944,0.473294,0.,0.,0.188246,0.338454,0.544656,0.779904,0.703398,0.,0.,0.394944,0.473294,0.,0.,0.188246,0.338454,0.544656,0.779904,0.703398,0.,0.,0.394944,0.473294,0.,0.|,
K|,|,|1.814366,0.,1.814366,0.,1.814366,0.|,|,|0.268795,0.,0.268795,0.,0.268795,0.
M|1.399401,1.399401,1.399401|2.209937,2.209937,2.209937|,|0.932934,0.932934,0.932934|1.473291,1.473291,1.473291|,
F|1.710031,0.,0.,1.710031,0.,0.,1.710031,0.,0.|2.054827,2.125232,1.967717,2.480479,2.334243,0.,0.,2.054827,2.125232,1.967717,2.480479,2.334243,0.,0.,2.054827,2.125232,1.967717,2.480479,2.334243,0.,0.|,|0.58141,0.,0.,0.58141,0.,0.,0.58141,0.,0.|1.712356,1.889095,0.765223,1.24024,0.887012,0.,0.,1.712356,1.889095,0.765223,1.24024,0.887012,0.,0.,1.712356,1.889095,0.765223,1.24024,0.887012,0.,0.|,
P|,|,|,|,|,|,
S|0.,1.279877,1.304943,0.,0.,0.,1.279877,1.304943,0.,0.,0.,1.279877,1.304943,0.,0.|,|1.041913,1.571539,0.,1.041913,1.571539,0.,1.041913,1.571539,0.|0.,0.426626,0.287087,0.,0.,0.,0.426626,0.287087,0.,0.,0.,0.426626,0.287087,0.,0.|,|0.28942,0.565754,0.,0.28942,0.565754,0.,0.28942,0.565754,0.
T|0.773061,0.,0.,2.004743,1.904656,0.,0.,0.773061,0.,0.,2.004743,1.904656,0.,0.,0.773061,0.,0.,2.004743,1.904656,0.,0.|0.841322,0.,1.68253,1.11185,1.371304,0.841322,0.,1.68253,1.11185,1.371304,0.841322,0.,1.68253,1.11185,1.371304|2.618778,1.231377,0.,0.,1.89083,1.878386,2.618778,1.231377,0.,0.,1.89083,1.878386,2.618778,1.231377,0.,0.,1.89083,1.878386|0.114528,0.,0.,0.890997,0.647583,0.,0.,0.114528,0.,0.,0.890997,0.647583,0.,0.,0.114528,0.,0.,0.890997,0.647583,0.,0.|0.280441,0.,0.654317,0.123539,0.301687,0.280441,0.,0.654317,0.123539,0.301687,0.280441,0.,0.654317,0.123539,0.301687|0.872926,0.410459,0.,0.,1.260554,0.638651,0.872926,0.410459,0.,0.,1.260554,0.638651,0.872926,0.410459,0.,0.,1.260554,0.638651
W|1.438014,1.438014,1.438014|2.45444,1.319338,2.45444,1.319338,2.45444,1.319338|1.025348,1.025348,1.025348|0.213039,0.213039,0.213039|0.545431,0.366483,0.545431,0.366483,0.545431,0.366483|0.037976,0.037976,0.037976
Y|,|1.586426,1.586426,1.586426|,|,|0.352539,0.352539,0.352539|,
V|1.979612,0.,1.587347,1.110303,0.,1.979612,0.,1.587347,1.110303,0.,1.979612,0.,1.587347,1.110303,0.|1.515365,0.,1.917619,1.496411,1.515365,0.,1.917619,1.496411,1.515365,0.,1.917619,1.496411|,|1.319741,0.,0.705488,0.244267,0.,1.319741,0.,0.705488,0.244267,0.,1.319741,0.,0.705488,0.244267,0.|0.757682,0.,0.852275,0.389067,0.757682,0.,0.852275,0.389067,0.757682,0.,0.852275,0.389067|,
```
