## Supplementary Data 3 for "Pharmacological proximities in the GPCR family discovered using contact-informed amino-acid and binding pocket similarities": c477.bsv

```
res|B|C|P|wB|wC|wP
A|1.555995,1.898185,2.012147,1.443019,0.,0.,0.,0.,1.366927,1.532163,0.,0.810215,1.657499,1.738114,0.,0.,1.555995,1.898185,2.012147,1.443019,0.,0.,0.,0.,1.366927,1.532163,0.,0.810215,1.657499,1.738114,0.,0.|1.300006,1.404264,1.364429,0.,0.,0.,0.,0.,1.158307,1.156884,0.692851,1.062381,1.300006,1.404264,1.364429,0.,0.,0.,0.,0.,1.158307,1.156884,0.692851,1.062381|,|0.44457,0.293642,0.512528,0.326721,0.,0.,0.,0.,0.208294,0.228194,0.,0.151915,0.310781,0.325896,0.,0.,0.44457,0.293642,0.512528,0.326721,0.,0.,0.,0.,0.208294,0.228194,0.,0.151915,0.310781,0.325896,0.,0.|0.37143,0.201717,0.270311,0.,0.,0.,0.,0.,0.176504,0.216916,0.12991,0.199196,0.37143,0.201717,0.270311,0.,0.,0.,0.,0.,0.176504,0.216916,0.12991,0.199196|,
R|0.,0.,0.,0.,0.,0.,0.,0.,0.,0.,0.,0.,0.,0.|1.520208,0.,0.,0.,0.,0.,1.520208,0.,0.,0.,0.,0.|1.698423,1.191654,0.,0.,0.,0.,0.,0.,0.,1.73001,0.,0.,1.698423,1.191654,0.,0.,0.,0.,0.,0.,0.,1.73001,0.,0.|0.,0.,0.,0.,0.,0.,0.,0.,0.,0.,0.,0.,0.,0.|0.982676,0.,0.,0.,0.,0.,0.982676,0.,0.,0.,0.,0.|0.318454,0.223435,0.,0.,0.,0.,0.,0.,0.,0.519003,0.,0.,0.318454,0.223435,0.,0.,0.,0.,0.,0.,0.,0.519003,0.,0.
N|,|0.,0.|0.,0.,0.,0.,0.,0.|,|0.,0.|0.,0.,0.,0.,0.,0.
D|0.,0.,0.,0.,0.,0.|0.,0.|2.516452,2.533148,0.,2.420342,0.,2.229476,2.516452,2.533148,0.,2.420342,0.,2.229476|0.,0.,0.,0.,0.,0.|0.,0.|0.471835,0.844383,0.,0.570835,0.,0.557369,0.471835,0.844383,0.,0.570835,0.,0.557369
C|,|,|,|,|,|,
Q|1.405155,0.,1.405155,0.|1.599333,1.298017,1.599333,1.298017|0.,1.805357,2.609594,0.,0.,1.805357,2.609594,0.|0.416342,0.,0.416342,0.|0.533111,0.096149,0.533111,0.096149|0.,0.534921,0.193303,0.,0.,0.534921,0.193303,0.
E|0.,0.,0.,0.,0.,0.,0.,0.|0.,0.,0.,0.|2.542872,0.,2.629381,0.,0.,0.,2.179334,2.542872,0.,2.629381,0.,0.,0.,2.179334|0.,0.,0.,0.,0.,0.,0.,0.|0.,0.,0.,0.|0.407422,0.,0.450751,0.,0.,0.,0.448686,0.407422,0.,0.450751,0.,0.,0.,0.448686
G|0.,0.,0.,0.,0.,0.,0.,0.,0.,0.,0.,1.965249,0.,0.,0.,0.,0.,0.,0.,0.,0.,0.,0.,0.,0.,1.965249,0.,0.|,|,|0.,0.,0.,0.,0.,0.,0.,0.,0.,0.,0.,0.245656,0.,0.,0.,0.,0.,0.,0.,0.,0.,0.,0.,0.,0.,0.245656,0.,0.|,|,
H|0.,0.,0.,0.|0.,0.928374,0.671943,0.928374|2.255947,0.,2.227155,2.255947,0.,2.227155|0.,0.,0.,0.|0.,0.139256,0.041996,0.139256|0.42299,0.,0.445431,0.42299,0.,0.445431
I|1.983084,0.,0.,1.800132,1.686953,0.,1.56792,1.970442,1.645425,0.,1.983084,0.,0.,1.800132,1.686953,0.,1.56792,1.970442,1.645425,0.|1.611322,0.,0.,1.329685,0.986581,0.,0.,1.026809,0.,1.575951,1.41317,0.865613,0.,1.761216,1.611322,0.,0.,1.329685,0.986581,0.,0.,1.026809,0.,1.575951,1.41317,0.865613,0.,1.761216|,|0.26295,0.,0.,0.390595,0.397866,0.,0.406498,0.281492,0.250731,0.,0.26295,0.,0.,0.390595,0.397866,0.,0.406498,0.281492,0.250731,0.|0.222558,0.,0.,0.275972,0.17684,0.,0.,0.15212,0.,0.255154,0.87482,0.074195,0.,0.330228,0.222558,0.,0.,0.275972,0.17684,0.,0.,0.15212,0.,0.255154,0.87482,0.074195,0.,0.330228|,
L|0.,0.,0.,0.,0.,0.|0.,1.316075,0.,0.,1.18039,0.,0.,0.,0.,0.,1.25602,1.214809,0.,1.316075,0.,0.,1.18039,0.,0.,0.,0.,0.,1.25602,1.214809|,|0.,0.,0.,0.,0.,0.|0.,0.45081,0.,0.,0.423159,0.,0.,0.,0.,0.,0.332476,0.214378,0.,0.45081,0.,0.,0.423159,0.,0.,0.,0.,0.,0.332476,0.214378|,
K|0.,0.,0.,0.,0.,0.,0.,0.,0.,0.,0.,0.|0.,0.,0.,0.,0.,0.,0.,0.,0.,0.|0.,0.,0.,0.,0.,0.,0.,0.,0.,0.,0.,0.,0.,0.,0.,0.|0.,0.,0.,0.,0.,0.,0.,0.,0.,0.,0.,0.|0.,0.,0.,0.,0.,0.,0.,0.,0.,0.|0.,0.,0.,0.,0.,0.,0.,0.,0.,0.,0.,0.,0.,0.,0.,0.
M|0.,0.,0.,0.|0.,0.,0.,0.,0.,0.,0.,0.,0.,0.,0.,0.|,|0.,0.,0.,0.|0.,0.,0.,0.,0.,0.,0.,0.,0.,0.,0.,0.|,
F|0.,0.,0.,0.,0.,0.|1.474319,1.983918,0.,1.917055,0.,1.981471,1.801806,0.,1.35914,1.223944,0.,0.,1.474319,1.983918,0.,1.917055,0.,1.981471,1.801806,0.,1.35914,1.223944,0.,0.|,|0.,0.,0.,0.,0.,0.|1.123291,1.133667,0.,0.910866,0.,1.084201,0.858003,0.,0.231343,0.183592,0.,0.,1.123291,1.133667,0.,0.910866,0.,1.084201,0.858003,0.,0.231343,0.183592,0.,0.|,
P|0.,0.,0.,0.,0.,0.|0.,0.,0.,0.,1.291954,0.,0.,0.,0.,0.,0.,1.291954,0.,0.|,|0.,0.,0.,0.,0.,0.|0.,0.,0.,0.,0.137442,0.,0.,0.,0.,0.,0.,0.137442,0.,0.|,
S|0.,0.,0.,0.,0.,0.,0.,0.,0.,1.551677,0.,0.,0.,0.,0.,0.,0.,0.,0.,1.551677|,|2.029023,0.,0.,0.,0.,0.,0.,0.,0.,0.,1.837727,0.,2.029023,0.,0.,0.,0.,0.,0.,0.,0.,0.,1.837727,0.|0.,0.,0.,0.,0.,0.,0.,0.,0.,0.091275,0.,0.,0.,0.,0.,0.,0.,0.,0.,0.091275|,|0.507256,0.,0.,0.,0.,0.,0.,0.,0.,0.,0.551318,0.,0.507256,0.,0.,0.,0.,0.,0.,0.,0.,0.,0.551318,0.
T|0.,0.,0.,0.,2.05538,0.,0.,0.,0.,0.,2.05538,0.|0.,0.,0.,0.,1.05231,1.463318,1.108579,0.,0.765063,0.,1.05231,1.463318|1.171915,1.033381,1.138733,0.902826,0.,0.,1.699797,1.171915,1.033381,1.138733,0.902826,0.,0.,1.699797|0.,0.,0.,0.,0.385384,0.,0.,0.,0.,0.,0.385384,0.|0.,0.,0.,0.,0.131539,0.301271,0.11637,0.,0.043718,0.,0.131539,0.301271|0.334833,0.137023,0.19337,0.137574,0.,0.,0.24997,0.334833,0.137023,0.19337,0.137574,0.,0.,0.24997
W|0.,1.854733,0.,0.,1.854733,0.|2.17785,0.,0.,0.,0.,0.,0.,2.044358,2.368391,1.370694,2.234252,0.,0.,1.384838,2.17785,0.,0.,0.,0.,0.,2.044358,2.368391,1.370694,2.234252,0.,0.|1.652948,0.,0.,0.,0.,1.313682,1.634083,0.,0.,1.652948,0.,0.,0.,0.,1.313682,1.634083,0.,0.|0.,0.463683,0.,0.,0.463683,0.|0.544463,0.,0.,0.,0.,0.,0.,0.565461,0.592098,0.890951,0.893701,0.,0.,0.778971,0.544463,0.,0.,0.,0.,0.,0.565461,0.592098,0.890951,0.893701,0.,0.|0.206619,0.,0.,0.,0.,0.16421,0.408521,0.,0.,0.206619,0.,0.,0.,0.,0.16421,0.408521,0.,0.
Y|1.624447,0.,1.624447,0.|2.3066,1.34201,0.,0.,0.,0.,2.457447,1.290097,0.,1.409664,2.003297,2.178893,0.,1.680676,2.3066,1.34201,0.,0.,0.,1.358033,2.457447,1.290097,1.409664,2.003297,2.178893,0.|0.743391,0.924049,1.339096,0.,1.041566,0.,0.874158,1.079435,0.,0.,0.,0.743391,0.924049,1.339096,0.,1.041566,0.,0.874158,1.079435,0.,0.,0.|0.095556,0.,0.095556,0.|0.57665,0.251627,0.,0.,0.,0.,0.860107,0.193515,0.,0.456068,0.530284,0.640851,0.,0.105042,0.57665,0.251627,0.,0.,0.,0.203705,0.860107,0.193515,0.456068,0.530284,0.640851,0.|0.139386,0.127631,0.240027,0.,0.148795,0.,0.131124,0.15874,0.,0.,0.,0.139386,0.127631,0.240027,0.,0.148795,0.,0.131124,0.15874,0.,0.,0.
V|1.803759,2.481765,1.185116,2.529339,1.284984,1.4117,0.,2.346171,1.803759,2.481765,1.185116,2.529339,1.284984,1.4117,0.,2.346171|1.300499,1.005411,0.995812,0.,0.,1.300499,1.005411,0.995812,0.,0.|,|0.429466,0.709076,0.282171,0.405253,0.22008,0.261426,0.,0.379856,0.429466,0.709076,0.282171,0.405253,0.22008,0.261426,0.,0.379856|0.371571,0.239383,0.12654,0.,0.,0.371571,0.239383,0.12654,0.,0.|,
```
