## Supplementary Data 3 for "Pharmacological proximities in the GPCR family discovered using contact-informed amino-acid and binding pocket similarities": c478.bsv

```
res|B|C|P|wB|wC|wP
A|0.,1.943754,1.928027,1.686191,1.743437,0.,0.,1.273812,0.,2.219672,2.060578,1.943754,1.928027,1.686191,1.743437,0.,0.805776,2.219672,2.060578,1.943754,1.928027,1.686191,1.743437,0.,0.805776,2.219672,2.060578,0.,1.273812,0.|1.064332,0.,0.,0.,1.492851,0.,0.,0.,1.069878,1.492851,0.,0.,1.139843,1.069878,1.492851,1.064332,0.|,|0.,1.260813,0.364762,0.911455,0.659679,0.,0.,0.075565,0.,1.331803,0.686859,1.260813,0.364762,0.911455,0.659679,0.,0.287777,1.331803,0.686859,1.260813,0.364762,0.911455,0.659679,0.,0.287777,1.331803,0.686859,0.,0.075565,0.|0.433617,0.,0.,0.,0.89571,0.,0.,0.,0.611359,0.89571,0.,0.,0.277259,0.611359,0.89571,0.433617,0.|,
R|0.,0.,0.,0.,0.,0.,0.,0.|0.,0.,0.,0.,0.,0.,0.,0.,0.,0.,0.|0.,0.,0.,0.,0.,2.017654,0.,0.,0.,0.,0.,0.,0.,0.,0.,0.,0.,0.,0.,0.,0.,0.,0.,0.,0.,0.,0.,2.017654,0.,0.,0.|0.,0.,0.,0.,0.,0.,0.,0.|0.,0.,0.,0.,0.,0.,0.,0.,0.,0.,0.|0.,0.,0.,0.,0.,0.359074,0.,0.,0.,0.,0.,0.,0.,0.,0.,0.,0.,0.,0.,0.,0.,0.,0.,0.,0.,0.,0.,0.359074,0.,0.,0.
N|0.,1.297682,0.,0.,0.,0.,0.,0.,0.,1.297682,0.,0.,0.|0.,0.,0.,0.,0.,0.,0.,0.,0.,0.,0.,0.,0.,0.,0.,0.,0.|2.060668,2.38776,0.,0.,0.,0.,2.532448,2.060668,2.38776,2.532448,2.060668,2.38776,2.532448,0.,0.,0.,0.|0.,0.197952,0.,0.,0.,0.,0.,0.,0.,0.197952,0.,0.,0.|0.,0.,0.,0.,0.,0.,0.,0.,0.,0.,0.,0.,0.,0.,0.,0.,0.|0.44555,0.709875,0.,0.,0.,0.,0.67532,0.44555,0.709875,0.67532,0.44555,0.709875,0.67532,0.,0.,0.,0.
D|1.656093,0.,1.72171,0.,0.,0.,0.,0.,1.583976,0.,1.331823,0.,0.,0.,1.583976,0.,1.331823,0.,1.656093,0.,0.|0.,1.396316,0.,0.,0.,0.,0.,0.,1.468603,0.,0.,0.,1.468603,0.,0.,0.,0.|1.415759,0.,0.,1.060106,0.,0.,0.,0.,0.,0.,1.835477,2.128788,0.,1.493593,0.,1.668528,1.886559,0.,1.591807,0.,0.,1.822832,2.169712,0.,1.493593,0.,1.668528,1.886559,0.,1.591807,0.,0.,1.822832,2.169712,0.,1.415759,0.,0.,0.,0.,0.,0.,1.835477,2.128788,0.|0.429357,0.,0.326219,0.,0.,0.,0.,0.,0.316795,0.,0.175901,0.,0.,0.,0.316795,0.,0.175901,0.,0.429357,0.,0.|0.,0.426244,0.,0.,0.,0.,0.,0.,1.076975,0.,0.,0.,1.076975,0.,0.,0.,0.|0.262178,0.,0.,0.312452,0.,0.,0.,0.,0.,0.,0.480491,0.490401,0.,0.580842,0.,0.385045,0.503082,0.,0.480546,0.,0.,1.171821,1.394815,0.,0.580842,0.,0.385045,0.503082,0.,0.480546,0.,0.,1.171821,1.394815,0.,0.262178,0.,0.,0.,0.,0.,0.,0.480491,0.490401,0.
C|0.,2.204787,2.243219,2.204787,2.243219,0.802874|0.,0.|0.,1.507474,0.,0.,0.,0.,1.507474,0.|0.,0.796173,0.862776,0.796173,0.862776,0.037832|0.,0.|0.,0.252561,0.,0.,0.,0.,0.252561,0.
Q|0.,0.,0.,|0.,0.,0.,|1.410783,0.,1.410783,0.|0.,0.,0.,|0.,0.,0.,|0.169885,0.,0.169885,0.
E|0.,1.73846,1.723358,0.823576,1.73846,1.723358,0.823576,0.|0.,0.,0.,0.,1.152437,1.236635,0.,0.|0.,2.36826,2.318784,2.0105,0.,2.351142,0.,2.36826,0.,2.318784,0.,0.,2.010995,2.351142,0.,2.36826,0.,2.318784,0.,0.,2.010995,2.351142,0.,2.0105,0.|0.,0.965811,1.060528,0.093235,0.965811,1.060528,0.093235,0.|0.,0.,0.,0.,0.224085,0.475629,0.,0.|0.,0.64007,0.814708,0.153343,0.,0.783714,0.,0.64007,0.,0.814708,0.,0.,1.292782,0.783714,0.,0.64007,0.,0.814708,0.,0.,1.292782,0.783714,0.,0.153343,0.
G|0.,0.,2.222827,1.703304,0.,2.401815,1.555909,0.,0.,0.,2.292183,0.,1.106132,1.633704,1.853054,1.46213,0.,0.,0.,2.419964,1.590625,1.903962,2.222827,1.703304,0.,1.629783,2.401815,1.555909,0.,0.,0.,0.,2.300117,2.419964,1.590625,1.903962,2.222827,1.703304,0.,1.629783,2.401815,1.555909,0.,0.,0.,0.,2.300117,2.419964,1.590625,0.,0.,2.292183,0.,1.106132,1.633704,1.853054,1.46213,0.,0.,0.|,|,|0.,0.,0.480611,0.552423,0.,0.714053,0.79898,0.,0.,0.,0.174828,0.,0.023165,0.230942,0.378372,0.696617,0.,0.,0.,0.645324,0.954375,0.793318,0.480611,0.552423,0.,0.626839,0.714053,0.79898,0.,0.,0.,0.,1.314352,0.645324,0.954375,0.793318,0.480611,0.552423,0.,0.626839,0.714053,0.79898,0.,0.,0.,0.,1.314352,0.645324,0.954375,0.,0.,0.174828,0.,0.023165,0.230942,0.378372,0.696617,0.,0.,0.|,|,
H|0.,0.,0.,0.,0.,0.,0.,0.,0.,0.|0.,0.,0.,0.,0.,0.,0.,0.,0.,0.,1.790011,1.403534,0.,0.,0.,0.,0.,0.,0.,1.790011,1.403534,0.,0.|0.,0.,0.,0.,0.,0.,0.,0.,0.,0.,0.,2.580301,1.346736,0.,0.,0.,0.,0.,0.,0.,0.,2.580301,1.346736,0.,0.,0.,0.|0.,0.,0.,0.,0.,0.,0.,0.,0.,0.|0.,0.,0.,0.,0.,0.,0.,0.,0.,0.,1.278579,0.80202,0.,0.,0.,0.,0.,0.,0.,1.278579,0.80202,0.,0.|0.,0.,0.,0.,0.,0.,0.,0.,0.,0.,0.,2.02738,0.769563,0.,0.,0.,0.,0.,0.,0.,0.,2.02738,0.769563,0.,0.,0.,0.
I|2.276722,0.,0.,0.,0.,0.,0.,0.,0.,0.,0.,0.,0.,0.,2.276722,0.|1.863607,1.480356,1.27215,0.,2.121596,1.132776,0.956308,0.,0.962261,0.,1.509097,1.242042,1.285482,0.,0.956308,0.,0.962261,0.,1.509097,1.242042,1.285482,0.,1.863607,1.480356,2.121596,1.132776|,|0.674584,0.,0.,0.,0.,0.,0.,0.,0.,0.,0.,0.,0.,0.,0.674584,0.|0.483157,0.328968,0.25443,0.,0.215756,0.249092,0.265641,0.,0.3701,0.,0.704245,0.164043,0.169781,0.,0.265641,0.,0.3701,0.,0.704245,0.164043,0.169781,0.,0.483157,0.328968,0.215756,0.249092|,
L|0.,1.36866,0.,0.,0.,0.,0.,0.,0.,0.,0.,0.,0.|0.733497,1.49617,0.,0.,0.,0.912209,0.733497,1.673613,0.,1.183965,1.562643,0.,0.912209,0.,1.673613,0.,1.183965,1.562643,0.,0.912209,0.,0.|,|0.,0.144069,0.,0.,0.,0.,0.,0.,0.,0.,0.,0.,0.|0.079297,0.125993,0.,0.,0.,0.243256,0.079297,0.334723,0.,0.676551,1.004556,0.,0.243256,0.,0.334723,0.,0.676551,1.004556,0.,0.243256,0.,0.|,
K|0.,0.905646,0.,0.,0.,0.,0.|0.,0.,0.,0.,0.,0.|2.226934,2.020949,1.919278,1.678165,1.919278,1.678165,2.226934|0.,0.095331,0.,0.,0.,0.,0.|0.,0.,0.,0.,0.,0.|0.494874,0.234005,0.511807,0.221644,0.511807,0.221644,0.494874
M|0.,0.,1.500497,1.584119,0.,0.,0.,0.,0.,0.,0.,0.,0.,0.,0.,0.,0.,1.584119,1.500497|1.596641,1.922874,1.903243,0.,2.216278,1.48321,0.,1.596641,1.965573,0.,1.922874,0.,2.216278,1.48321,0.,1.596641,1.965573,0.,1.922874,0.,2.216278,1.903243,0.|,|0.,0.,0.306384,0.844864,0.,0.,0.,0.,0.,0.,0.,0.,0.,0.,0.,0.,0.,0.844864,0.306384|0.906202,1.455148,0.677595,0.,1.773022,1.071207,0.,0.906202,1.360781,0.,1.455148,0.,1.773022,1.071207,0.,0.906202,1.360781,0.,1.455148,0.,1.773022,0.677595,0.|,
F|0.,0.,0.,1.395649,0.,0.,0.,1.414184,1.166866,0.,0.,0.,1.414184,1.166866,0.|2.078637,2.063288,0.,2.417643,0.929095,1.709041,0.,2.125456,2.078637,2.343558,2.063288,0.,2.866557,1.992391,2.200511,1.507821,0.,2.125456,2.078637,2.343558,2.063288,0.,2.866557,1.992391,2.200511,1.507821,0.,0.929095,1.709041|,|0.,0.,0.,0.14691,0.,0.,0.,0.377116,0.154114,0.,0.,0.,0.377116,0.154114,0.|0.955049,1.728701,0.,0.330835,0.039368,0.733725,0.,1.594092,0.955049,1.98301,1.728701,0.,0.764415,0.300738,1.414614,1.077015,0.,1.594092,0.955049,1.98301,1.728701,0.,0.764415,0.300738,1.414614,1.077015,0.,0.039368,0.733725|,
P|0.,0.,0.,0.|,0.,0.,|,|0.,0.,0.,0.|,0.,0.,|,
S|0.,0.,0.,0.,0.,1.696452,0.,0.,1.871836,0.,0.,0.,0.,1.696452,0.,0.,1.871836,0.,0.,0.,0.,0.|,|0.,0.,0.,0.,1.356675,1.139277,0.,1.606867,1.261491,0.,0.,1.959837,1.207532,0.,0.,0.,0.,0.,0.,1.606867,1.261491,0.,0.,1.959837,1.207532,0.,0.,0.,0.,0.,0.,1.356675,0.|0.,0.,0.,0.,0.,0.801103,0.,0.,1.151899,0.,0.,0.,0.,0.801103,0.,0.,1.151899,0.,0.,0.,0.,0.|,|0.,0.,0.,0.,0.080481,0.167014,0.,0.848069,0.420497,0.,0.,1.055297,0.185774,0.,0.,0.,0.,0.,0.,0.848069,0.420497,0.,0.,1.055297,0.185774,0.,0.,0.,0.,0.,0.,0.080481,0.
T|0.,0.,0.,0.,0.,0.,0.,0.,0.,0.,0.,0.,0.,0.,0.,0.|0.,0.,0.,0.,0.,0.,0.,0.,0.,0.,0.,0.|0.,0.,1.184585,1.188399,0.,0.,0.,1.555226,1.184585,1.188399,0.,0.,0.,1.555226,1.184585,1.188399,0.,0.,0.,1.555226,0.,0.,0.|0.,0.,0.,0.,0.,0.,0.,0.,0.,0.,0.,0.,0.,0.,0.,0.|0.,0.,0.,0.,0.,0.,0.,0.,0.,0.,0.,0.|0.,0.,0.192095,0.353308,0.,0.,0.,0.311045,0.192095,0.353308,0.,0.,0.,0.311045,0.192095,0.353308,0.,0.,0.,0.311045,0.,0.,0.
W|1.547288,0.,1.547288,0.|2.480005,0.,2.480005,0.|1.481168,1.481168|0.286535,0.,0.286535,0.|0.734816,0.,0.734816,0.|0.384006,0.384006
Y|1.171109,0.,1.889332,1.313872,1.242473,0.,0.,0.,0.,0.,1.171109,1.889332,1.313872,1.242473,0.|1.273318,0.,0.,1.690898,1.84968,0.,0.,2.154763,0.,0.,0.,2.150346,2.154763,0.,0.,0.,2.150346,2.154763,0.,1.273318,1.690898,1.84968,0.,0.|0.,0.,1.272095,1.037365,0.,0.,0.,0.,0.,0.,1.369179,0.,0.,0.,0.,1.369179,0.,0.,1.272095,1.037365,0.,0.|0.173498,0.,0.112079,0.144749,0.032525,0.,0.,0.,0.,0.,0.173498,0.112079,0.144749,0.032525,0.|0.330119,0.,0.,0.501537,0.454582,0.,0.,1.72381,0.,0.,0.,1.576921,1.72381,0.,0.,0.,1.576921,1.72381,0.,0.330119,0.501537,0.454582,0.,0.|0.,0.,0.301853,0.043956,0.,0.,0.,0.,0.,0.,1.004065,0.,0.,0.,0.,1.004065,0.,0.,0.301853,0.043956,0.,0.
V|0.940328,0.,1.999177,1.921304,0.,2.106854,0.,2.018012,0.,0.,1.940058,2.041413,1.999177,2.124727,1.921304,0.,2.583076,2.112897,1.940058,2.041413,1.999177,2.124727,1.921304,0.,2.583076,2.112897,1.940058,0.940328,0.,2.018012,0.,0.|1.57216,0.777164,0.,0.995772,1.638162,0.954568,1.145469,1.019727,1.188779,0.,0.,0.,0.,0.,1.54426,0.,1.251772,1.57216,0.777164,0.,1.126015,1.638162,0.954568,1.145469,0.,1.492273,1.041656,1.54426,1.929397,1.251772,1.57216,0.777164,0.,1.126015,1.638162,0.954568,1.145469,0.,1.492273,1.041656,1.54426,0.,1.188779,0.,0.,0.,0.,0.|,|0.174135,0.,0.432254,0.571199,0.,0.266129,0.,0.171018,0.,0.,0.646686,0.964001,0.432254,0.817203,0.571199,0.,0.68882,0.279062,0.646686,0.964001,0.432254,0.817203,0.571199,0.,0.68882,0.279062,0.646686,0.174135,0.,0.171018,0.,0.|0.339926,0.168035,0.,0.188389,0.531296,0.283791,0.433421,0.10734,0.060446,0.,0.,0.,0.,0.,0.514753,0.,0.4868,0.339926,0.168035,0.,0.346466,0.531296,0.283791,0.433421,0.,0.397939,0.137577,0.514753,1.157638,0.4868,0.339926,0.168035,0.,0.346466,0.531296,0.283791,0.433421,0.,0.397939,0.137577,0.514753,0.,0.060446,0.,0.,0.,0.,0.|,
```
