## Supplementary Data 3 for "Pharmacological proximities in the GPCR family discovered using contact-informed amino-acid and binding pocket similarities": c479.bsv

```
res|B|C|P|wB|wC|wP
A|1.25256,0.,0.,0.,0.,0.,0.,0.,1.84258,0.,0.,1.527939,1.489894,0.,0.,0.,1.585404,1.235519,1.026852,1.25256,0.,0.,0.,0.,0.,0.,0.,1.84258,0.,0.,1.527939,1.489894,0.,0.,0.,1.585404,1.235519,1.026852|0.,0.,0.,0.,1.292382,0.,1.401776,1.021265,0.,0.,0.,0.914743,0.,0.,0.,0.,0.,1.292382,0.,1.401776,1.021265,0.,0.,0.,0.914743,0.|0.,0.|0.074015,0.,0.,0.,0.,0.,0.,0.,0.335015,0.,0.,0.39819,0.243801,0.,0.,0.,0.198176,0.072678,0.060403,0.074015,0.,0.,0.,0.,0.,0.,0.,0.335015,0.,0.,0.39819,0.243801,0.,0.,0.,0.198176,0.072678,0.060403|0.,0.,0.,0.,0.302115,0.,0.152921,0.136169,0.,0.,0.,0.114343,0.,0.,0.,0.,0.,0.302115,0.,0.152921,0.136169,0.,0.,0.,0.114343,0.|0.,0.
R|0.,0.,0.,0.,0.,1.530939,0.,0.,0.,0.,0.,0.,0.,0.,0.,0.,0.,0.,0.|0.,0.,0.,0.,0.,0.,0.,0.,0.,0.,0.,0.,0.,0.,0.,0.,0.,0.,0.,0.,0.,0.,0.,0.,0.,0.,0.,0.,0.,0.,0.,0.,0.,0.,0.,0.|0.,0.,0.,1.276859,0.,0.,0.,0.,0.,0.,0.,0.,0.,0.,1.149443,0.,1.40019,0.,0.,0.,1.976024,0.,0.,0.,0.,0.,0.,1.847343,0.,0.,0.,0.,0.,0.,0.,1.276859,0.,0.,0.,0.,0.,0.,0.,0.,0.,0.,1.149443,0.,1.40019,0.,0.,0.,1.976024,0.,0.,0.,0.,0.,0.,1.847343,0.,0.,0.,0.|0.,0.,0.,0.,0.,1.020626,0.,0.,0.,0.,0.,0.,0.,0.,0.,0.,0.,0.,0.|0.,0.,0.,0.,0.,0.,0.,0.,0.,0.,0.,0.,0.,0.,0.,0.,0.,0.,0.,0.,0.,0.,0.,0.,0.,0.,0.,0.,0.,0.,0.,0.,0.,0.,0.,0.|0.,0.,0.,0.070157,0.,0.,0.,0.,0.,0.,0.,0.,0.,0.,0.114944,0.,0.388942,0.,0.,0.,1.729021,0.,0.,0.,0.,0.,0.,0.14075,0.,0.,0.,0.,0.,0.,0.,0.070157,0.,0.,0.,0.,0.,0.,0.,0.,0.,0.,0.114944,0.,0.388942,0.,0.,0.,1.729021,0.,0.,0.,0.,0.,0.,0.14075,0.,0.,0.,0.
N|0.,0.,0.,0.,0.756967,0.876008,0.,0.,0.,0.,0.,0.,0.,0.,0.,0.,0.756967,0.,0.,0.,0.,0.,0.|1.283786,0.943909,0.,0.,0.,0.,1.283786,0.,0.,0.,0.|0.,0.,0.,0.,1.229665,1.824725,0.,1.629967,0.,0.,0.,2.595556,0.,1.039016,0.,2.391346,2.041809,0.,0.,0.,0.,1.229665,1.824725,0.,0.,0.,0.,2.595556,0.,1.039016,0.,2.391346,2.041809|0.,0.,0.,0.,0.084107,0.584005,0.,0.,0.,0.,0.,0.,0.,0.,0.,0.,0.084107,0.,0.,0.,0.,0.,0.|0.186732,0.629273,0.,0.,0.,0.,0.186732,0.,0.,0.,0.|0.,0.,0.,0.,0.111788,0.405494,0.,1.086645,0.,0.,0.,0.144198,0.,0.061119,0.,0.422002,0.480426,0.,0.,0.,0.,0.111788,0.405494,0.,0.,0.,0.,0.144198,0.,0.061119,0.,0.422002,0.480426
D|2.049281,1.312465,1.216089,1.438395,0.,0.,0.,0.,0.,2.049281,1.312465,1.216089,1.438395,0.,0.,1.250088,0.,0.|0.,0.,0.,0.,0.,0.,0.,0.|0.,0.,2.816582,0.,2.515709,0.963325,1.529528,1.378815,2.414582,0.,0.,0.,0.,0.,2.032621,0.,0.,1.825376,1.735992,0.,0.,2.816582,0.,2.515709,0.963325,1.529528,1.378815,2.414582,0.,0.,0.,0.,1.290995,2.032621,0.,0.,1.825376,1.735992|0.361638,0.145829,0.608044,0.719197,0.,0.,0.,0.,0.,0.361638,0.145829,0.608044,0.719197,0.,0.,0.078131,0.,0.|0.,0.,0.,0.,0.,0.,0.,0.|0.,0.,0.331363,0.,0.457402,0.096333,0.169948,0.91921,0.34494,0.,0.,0.,0.,0.,0.282308,0.,0.,0.21475,0.408469,0.,0.,0.331363,0.,0.457402,0.096333,0.169948,0.91921,0.34494,0.,0.,0.,0.,0.080687,0.282308,0.,0.,0.21475,0.408469
C|0.,0.,0.,0.,0.,0.,0.,0.,0.,0.,0.,0.|0.,0.|0.,0.,0.,1.003894,0.,0.,0.,0.,0.,0.,1.003894,1.057333,0.,0.|0.,0.,0.,0.,0.,0.,0.,0.,0.,0.,0.,0.|0.,0.|0.,0.,0.,0.091263,0.,0.,0.,0.,0.,0.,0.091263,0.528667,0.,0.
Q|2.097509,1.199864,0.,0.,0.,2.097509,1.199864,0.,0.,0.|0.,0.,0.,0.,0.,0.,0.,0.,0.,0.,0.,0.|0.,0.,0.,0.,2.411992,0.,0.,0.,0.,0.,0.,0.,0.,2.411992,0.,0.,0.,0.|0.69917,0.449949,0.,0.,0.,0.69917,0.449949,0.,0.,0.|0.,0.,0.,0.,0.,0.,0.,0.,0.,0.,0.,0.|0.,0.,0.,0.,0.904497,0.,0.,0.,0.,0.,0.,0.,0.,0.904497,0.,0.,0.,0.
E|0.,0.,0.,0.822486,0.807781,0.,0.,0.,0.,0.,0.,0.,0.,0.822486,0.807781,0.,0.,0.,0.,0.|0.,0.,0.,0.,1.334098,0.,0.715878,1.571469,0.,0.,0.791327,0.,0.,0.,0.,0.,1.334098,0.,1.571469,0.,0.,0.791327,0.|0.,0.,2.268069,1.947899,0.,2.34745,1.650037,0.,1.041801,2.341842,2.048685,1.13787,0.927458,1.72415,0.,0.,0.,2.239314,2.353114,2.179334,0.,0.,0.,2.268069,1.947899,0.,2.34745,1.650037,2.212425,1.041801,2.341842,2.048685,1.13787,1.72415,0.,0.,0.,2.239314,2.353114,2.179334,0.|0.,0.,0.,0.102811,0.100973,0.,0.,0.,0.,0.,0.,0.,0.,0.102811,0.100973,0.,0.,0.,0.,0.|0.,0.,0.,0.,0.500287,0.,0.477252,0.114289,0.,0.,0.098916,0.,0.,0.,0.,0.,0.500287,0.,0.114289,0.,0.,0.098916,0.|0.,0.,0.533663,1.489569,0.,0.521655,0.133787,0.,0.130225,0.585461,1.024343,0.853403,0.618306,0.323931,0.,0.,0.,0.559829,0.588278,0.448686,0.,0.,0.,0.533663,1.489569,0.,0.521655,0.133787,0.657748,0.130225,0.585461,1.024343,0.853403,0.323931,0.,0.,0.,0.559829,0.588278,0.448686,0.
G|1.41489,0.,0.,0.,0.,0.,0.,0.,0.,1.542332,1.497058,2.113883,0.,0.,0.,0.,0.,0.,0.,1.379289,2.486184,0.,1.708163,1.41489,0.,0.,0.,0.,0.,0.,0.930483,0.,1.542332,1.497058,2.113883,0.,0.,0.,0.,0.,0.,0.,1.379289,2.486184,0.,1.708163|,|,|0.199371,0.,0.,0.,0.,0.,0.,0.,0.,0.771166,0.121383,1.056942,0.,0.,0.,0.,0.,0.,0.,0.344822,0.146246,0.,0.301441,0.199371,0.,0.,0.,0.,0.,0.,0.046524,0.,0.771166,0.121383,1.056942,0.,0.,0.,0.,0.,0.,0.,0.344822,0.146246,0.,0.301441|,|,
H|0.,0.,0.,0.,1.287027,0.,0.,0.,0.,0.,0.,1.287027,0.,0.|0.,0.,0.,0.,0.,0.,0.,0.,0.,2.277749,2.194346,0.,0.,0.,0.,0.,0.,0.,0.,0.,0.,0.,2.277749,0.,0.|0.,0.,0.,1.593145,0.,0.,0.,0.,0.,0.,0.,2.288443,1.841973,1.597917,0.,1.35886,0.,0.,0.,0.,1.593145,0.,0.,0.,0.,0.,0.,0.,2.288443,1.597917,0.,1.35886,0.|0.,0.,0.,0.,0.069569,0.,0.,0.,0.,0.,0.,0.069569,0.,0.|0.,0.,0.,0.,0.,0.,0.,0.,0.,1.423593,1.462897,0.,0.,0.,0.,0.,0.,0.,0.,0.,0.,0.,1.423593,0.,0.|0.,0.,0.,1.124573,0.,0.,0.,0.,0.,0.,0.,1.430277,1.841973,0.503586,0.,0.075492,0.,0.,0.,0.,1.124573,0.,0.,0.,0.,0.,0.,0.,1.430277,0.503586,0.,0.075492,0.
I|0.,0.,2.253321,1.583486,0.,0.,2.099443,1.459515,2.087492,0.,0.,0.,2.253321,1.583486,0.,0.,2.099443,1.459515,2.087492,0.|0.,0.,0.,0.,0.,0.,1.195648,1.616417,1.689992,1.627347,0.877508,0.,0.,0.,0.,0.945596,1.013143,0.,0.,0.,0.,0.,0.,1.195648,1.616417,1.689992,1.627347,0.877508,0.,0.,0.,0.,0.945596,1.013143|,|0.,0.,0.397645,0.329036,0.,0.,1.049722,0.182439,0.260936,0.,0.,0.,0.397645,0.329036,0.,0.,1.049722,0.182439,0.260936,0.|0.,0.,0.,0.,0.,0.,0.398549,0.808208,1.408326,0.305127,0.274221,0.,0.,0.,0.,0.16687,0.17879,0.,0.,0.,0.,0.,0.,0.398549,0.808208,1.408326,0.305127,0.274221,0.,0.,0.,0.,0.16687,0.17879|,
L|0.,0.,0.,0.,0.,0.,1.358805,1.187626,1.586759,0.686225,1.680119,0.,0.,0.,0.,0.,0.,0.,0.,0.,0.,0.,1.358805,1.187626,1.586759,0.686225,1.680119,0.,0.,0.,0.,0.|1.239161,0.,0.,0.,0.,0.,0.,1.013977,1.8559,0.,0.,0.,0.,0.,0.,0.,1.095774,1.121837,0.,0.,0.,0.,0.,0.,0.,0.,0.,0.,1.25602,1.214809,0.,0.869265,1.239161,0.,0.,0.,0.,0.,0.,1.013977,1.8559,0.,0.,1.342989,0.,0.,0.,0.,1.095774,1.121837,0.,0.,0.,0.,0.,0.,0.,0.,0.,0.,1.25602,1.214809,0.,0.869265|,|0.,0.,0.,0.,0.,0.,0.150978,0.096294,0.428854,0.085778,0.840059,0.,0.,0.,0.,0.,0.,0.,0.,0.,0.,0.,0.150978,0.096294,0.428854,0.085778,0.840059,0.,0.,0.,0.,0.|0.174609,0.,0.,0.,0.,0.,0.,0.477166,0.327512,0.,0.,0.,0.,0.,0.,0.,0.621926,0.06064,0.,0.,0.,0.,0.,0.,0.,0.,0.,0.,0.332476,0.214378,0.,0.1534,0.174609,0.,0.,0.,0.,0.,0.,0.477166,0.327512,0.,0.,0.147729,0.,0.,0.,0.,0.621926,0.06064,0.,0.,0.,0.,0.,0.,0.,0.,0.,0.,0.332476,0.214378,0.,0.1534|,
K|0.,0.,0.,0.|0.,0.,0.,0.,0.,0.,0.,0.,0.,0.|0.,0.,0.,0.,0.,0.,0.930523,0.,0.,0.,0.,0.,0.,0.,0.,0.,0.930523,0.,0.,0.|0.,0.,0.,0.|0.,0.,0.,0.,0.,0.,0.,0.,0.,0.|0.,0.,0.,0.,0.,0.,0.051696,0.,0.,0.,0.,0.,0.,0.,0.,0.,0.051696,0.,0.,0.
M|0.,0.,0.,0.,0.,0.,0.,0.,0.,0.,0.,0.,0.,0.|1.58232,0.,0.,1.46894,1.78478,0.759678,0.,1.806711,1.089343,0.,0.,0.,1.58232,0.,0.,1.46894,1.78478,0.759678,0.,1.806711,1.089343,0.,0.,0.|,|0.,0.,0.,0.,0.,0.,0.,0.,0.,0.,0.,0.,0.,0.|0.562216,0.,0.,0.744008,0.495772,0.379839,0.,0.100373,0.096119,0.,0.,0.,0.562216,0.,0.,0.744008,0.495772,0.379839,0.,0.100373,0.096119,0.,0.,0.|,
F|0.,0.,2.182782,0.,0.,1.99762,0.,0.,0.,0.,0.,0.,2.182782,0.,0.,1.99762,0.,0.,0.,0.|0.,0.,0.,0.,1.724756,0.,2.286988,0.,2.051906,0.,2.02245,2.614568,1.366213,1.716171,1.872427,0.,0.,0.,1.834411,0.,0.,0.,0.,0.,0.,0.,0.,0.,0.,0.,0.,1.724756,0.,2.286988,0.,2.051906,0.,2.02245,2.614568,1.366213,1.716171,1.872427,0.,0.,0.,1.834411,0.,0.,0.,0.,0.,0.,0.,0.|,|0.,0.,0.385197,0.,0.,0.665873,0.,0.,0.,0.,0.,0.,0.385197,0.,0.,0.665873,0.,0.,0.,0.|0.,0.,0.,0.,0.037907,0.,0.538115,0.,0.639555,0.,0.505612,1.307284,0.683106,0.788511,0.35108,0.,0.,0.,1.60511,0.,0.,0.,0.,0.,0.,0.,0.,0.,0.,0.,0.,0.037907,0.,0.538115,0.,0.639555,0.,0.505612,1.307284,0.683106,0.788511,0.35108,0.,0.,0.,1.60511,0.,0.,0.,0.,0.,0.,0.,0.|,
P|0.,0.,0.,0.,2.134408,0.,0.,0.,0.,0.,0.,0.,2.134408,0.,0.,0.|0.,0.,0.,0.,0.,0.994161,0.916074,0.,0.,0.,0.,0.,0.,0.,0.,0.,0.994161,0.,0.,0.,0.|1.603318,1.603318|0.,0.,0.,0.,1.334005,0.,0.,0.,0.,0.,0.,0.,1.334005,0.,0.,0.|0.,0.,0.,0.,0.,0.241823,0.610716,0.,0.,0.,0.,0.,0.,0.,0.,0.,0.241823,0.,0.,0.,0.|0.801659,0.801659
S|0.,0.,0.,0.,1.908651,0.,0.,0.,1.497804,1.216518,0.,0.,0.,0.,0.,2.15149,0.,0.,0.,0.,0.,1.908651,0.,0.,0.,1.497804,1.216518,0.,0.,0.,0.,0.,2.15149,0.|,|0.,0.,0.,0.,0.,1.698957,0.,0.,0.,0.,0.,1.674008,0.,0.,0.,0.,2.170856,0.880834,0.,0.,0.,0.,0.,0.,1.698957,0.,0.,0.,0.,0.,1.674008,0.,0.,0.,0.,2.170856,0.880834,0.|0.,0.,0.,0.,0.224547,0.,0.,0.,0.134802,0.811012,0.,0.,0.,0.,0.,0.268936,0.,0.,0.,0.,0.,0.224547,0.,0.,0.,0.134802,0.811012,0.,0.,0.,0.,0.,0.268936,0.|,|0.,0.,0.,0.,0.,0.299816,0.,0.,0.,0.,0.,0.150661,0.,0.,0.,0.,0.407036,0.048935,0.,0.,0.,0.,0.,0.,0.299816,0.,0.,0.,0.,0.,0.150661,0.,0.,0.,0.,0.407036,0.048935,0.
T|0.,1.62886,0.,0.,1.03787,0.,0.,0.,0.,0.,1.137244,1.468851,0.,1.62886,0.,0.,1.03787,0.,0.,0.,0.,0.,1.137244,1.468851|0.,0.,1.519274,0.,0.926265,0.,1.150474,1.115438,1.463318,0.,0.,0.,1.519274,0.,0.926265,0.,1.150474,1.115438,1.463318,0.|0.,1.44724,1.072084,0.,2.332992,0.,0.741704,1.839348,1.66442,0.,0.,1.699797,0.,0.,1.44724,1.072084,0.,2.332992,0.,0.741704,1.839348,1.66442,0.,0.,1.699797,0.|0.,0.191631,0.,0.,0.129734,0.,0.,0.,0.,0.,0.066897,0.083934,0.,0.191631,0.,0.,0.129734,0.,0.,0.,0.,0.,0.066897,0.083934|0.,0.,0.284864,0.,0.463133,0.,0.153397,0.155485,0.301271,0.,0.,0.,0.284864,0.,0.463133,0.,0.153397,0.155485,0.301271,0.|0.,0.255395,0.139232,0.,0.437436,0.,0.092713,1.149592,0.090787,0.,0.,0.24997,0.,0.,0.255395,0.139232,0.,0.437436,0.,0.092713,1.149592,0.090787,0.,0.,0.24997,0.
W|1.457853,0.,0.,0.,0.,0.,0.813424,0.,0.,1.361254,0.,1.186199,0.,0.,1.457853,0.,0.,0.,0.,0.,0.813424,0.,0.,1.361254,0.,1.186199,0.,0.|1.635119,1.783175,0.,1.425189,0.,2.708073,0.,2.068188,0.,0.,0.,0.,0.,0.,0.,1.907829,2.334545,0.,1.664182,0.,0.,1.635119,1.783175,0.,1.425189,0.,2.708073,0.,2.068188,0.,0.,0.,0.,0.,0.,0.,1.907829,2.334545,0.,1.664182,0.,0.|0.,0.,1.138772,0.,0.,0.953642,0.,0.,0.722436,1.405333,0.,0.,0.,0.,1.138772,0.,0.,0.953642,0.,0.,0.722436,1.405333,0.,0.|0.032041,0.,0.,0.,0.,0.,0.087153,0.,0.,0.255235,0.,0.05272,0.,0.,0.032041,0.,0.,0.,0.,0.,0.087153,0.,0.,0.255235,0.,0.05272,0.,0.|0.193241,0.194528,0.,0.563811,0.,0.477895,0.,0.517047,0.,0.,0.,0.,0.,0.,0.,0.357718,0.453939,0.,0.517745,0.,0.,0.193241,0.194528,0.,0.563811,0.,0.477895,0.,0.517047,0.,0.,0.,0.,0.,0.,0.,0.357718,0.453939,0.,0.517745,0.,0.|0.,0.,0.020857,0.,0.,0.102176,0.,0.,0.090305,0.09815,0.,0.,0.,0.,0.020857,0.,0.,0.102176,0.,0.,0.090305,0.09815,0.,0.
Y|0.,0.,0.,0.785183,0.,0.,0.,0.,0.,0.,0.,0.785183,0.,0.,0.,0.|1.217449,0.,0.,0.,0.,0.,0.,0.,1.660497,0.,0.,0.,0.733676,1.729031,0.,0.,0.,0.,0.,1.618459,0.,1.425999,0.831498,0.,0.,0.,0.,2.003297,0.,0.,0.,0.,0.,0.,1.217449,0.,0.,0.,0.,0.,0.,0.,1.660497,0.,0.,0.,0.733676,1.729031,0.,0.,0.,0.,1.595734,1.618459,0.,1.425999,0.831498,0.,0.,0.69622,0.,2.003297,0.,0.,0.,0.,0.,0.|1.160798,0.,0.,0.,0.,0.,0.,1.096073,0.,1.59534,0.,0.,1.118023,0.,0.,0.,0.,0.,1.193036,0.,1.156822,1.232278,1.228379,0.,1.147316,0.,0.,0.,0.,0.,0.,0.,0.,1.160798,0.,0.,0.,0.,0.,0.,1.096073,0.,1.59534,0.,0.,1.118023,0.,0.,0.,0.,0.,1.193036,0.,1.156822,1.232278,1.228379,0.,1.147316,0.,0.,0.,0.,0.,0.,0.,0.|0.,0.,0.,0.147222,0.,0.,0.,0.,0.,0.,0.,0.147222,0.,0.,0.,0.|0.132813,0.,0.,0.,0.,0.,0.,0.,0.16605,0.,0.,0.,0.122279,0.480286,0.,0.,0.,0.,0.,0.303461,0.,0.345697,0.155906,0.,0.,0.,0.,0.530284,0.,0.,0.,0.,0.,0.,0.132813,0.,0.,0.,0.,0.,0.,0.,0.16605,0.,0.,0.,0.122279,0.480286,0.,0.,0.,0.,0.819431,0.303461,0.,0.345697,0.155906,0.,0.,0.019339,0.,0.530284,0.,0.,0.,0.,0.,0.|0.11608,0.,0.,0.,0.,0.,0.,0.185051,0.,0.159534,0.,0.,0.186337,0.,0.,0.,0.,0.,0.223694,0.,0.217342,0.154035,0.230321,0.,0.101234,0.,0.,0.,0.,0.,0.,0.,0.,0.11608,0.,0.,0.,0.,0.,0.,0.185051,0.,0.159534,0.,0.,0.186337,0.,0.,0.,0.,0.,0.223694,0.,0.217342,0.154035,0.230321,0.,0.101234,0.,0.,0.,0.,0.,0.,0.,0.
V|0.,1.296389,0.,0.,1.896855,2.134309,0.,0.778741,1.938841,1.323215,0.,0.,0.,0.,0.,1.296389,0.,0.,1.896855,2.134309,0.,0.778741,1.938841,1.323215,0.,0.,0.,0.|1.025728,0.,0.,0.,1.387226,0.,1.926282,1.960395,1.811275,1.375416,1.095526,0.,0.,0.,0.,0.,0.,1.298067,1.644157,0.,1.025728,0.,0.,0.,1.387226,0.,1.926282,1.960395,1.811275,1.375416,1.095526,0.,0.,0.,0.,0.,0.,1.298067,1.644157,0.|,|0.,0.023743,0.,0.,0.270979,0.415774,0.,0.086527,0.215427,0.147024,0.,0.,0.,0.,0.,0.023743,0.,0.,0.270979,0.415774,0.,0.086527,0.215427,0.147024,0.,0.,0.,0.|0.051286,0.,0.,0.,0.198175,0.,0.321047,0.326732,0.194065,0.147366,0.088826,0.,0.,0.,0.,0.,0.,0.243388,0.228355,0.,0.051286,0.,0.,0.,0.198175,0.,0.321047,0.326732,0.194065,0.147366,0.088826,0.,0.,0.,0.,0.,0.,0.243388,0.228355,0.|,
```
