## Supplementary Data 3 for "Pharmacological proximities in the GPCR family discovered using contact-informed amino-acid and binding pocket similarities": c480.bsv

```
res|B|C|P|wB|wC|wP
A|0.,0.,0.,1.549184,0.,0.,0.,0.,0.,0.,0.,0.,0.,0.,1.870168,0.,0.,0.,0.,0.,2.084641,0.,0.,1.254366,0.,0.,0.,0.,1.265032,1.265032,2.167132,0.,0.,0.,0.,0.,0.,0.,1.734184,0.,0.,0.,2.079653,0.,2.174424,0.,0.,0.773142,0.,0.,1.304812,0.,0.,0.,0.,0.,0.,0.,0.,0.,0.,1.069895,1.561336,0.,0.,0.,0.,2.495461,1.008515,0.,1.014086,0.,0.,2.415008,1.983762,0.,0.,0.,0.,0.,1.703153,0.,0.,0.,0.,0.,0.,0.,0.,0.,0.,0.,0.,0.,0.,0.,1.399728,0.684047,0.,0.,0.,0.,1.794673,0.,0.,0.,0.,0.,0.,0.,0.,0.,0.,0.,0.,0.,0.,0.,1.875808,0.,0.,0.,0.,0.,0.,0.,0.,0.,0.,0.,0.,0.,1.680693,0.,0.,0.,1.638934,0.,0.,1.903083,0.,0.,1.009322,1.704223,1.798125,0.,0.,0.95861,1.386178,0.,0.,1.230542,0.,0.,0.,0.,0.,0.,0.,0.,0.,0.,0.,0.,1.571441,0.,0.,0.,1.571441,0.,0.,0.,1.050468,0.,0.,0.,0.,0.,0.,1.681636,1.871408,0.,0.,0.,0.,1.664146,2.936729,2.00724,0.,0.,0.,0.,0.,0.,0.,0.,0.,0.,0.,0.,0.,0.,0.,0.,0.,0.,0.,0.,0.,0.,0.,0.,0.,3.,0.,2.501731,1.966227,0.721524,0.843627,0.,0.,0.,0.,1.786934,0.,0.,0.,0.,0.,0.,0.,2.063344,2.223947,0.,0.,1.487652,1.476149,0.,0.,0.,0.,0.959508,0.,0.,0.,1.729163,1.018871,1.084447,0.,0.,2.046406,0.,0.,0.,2.00024,0.,0.,0.,1.77582,1.817266,0.,0.,0.,0.,0.,1.382189,1.495933,0.,0.,2.095832,0.880999,0.,0.,0.,0.,0.,1.133928,0.,0.,0.993013,0.,0.,1.311855,0.,0.,0.,0.,0.930251,0.,0.,0.,0.735251,1.562478,1.217349,0.,0.,0.,1.275367,0.,0.,1.507706,0.,0.,0.,0.,0.,0.,0.,0.,1.498379,1.935186,0.,0.,0.,0.,0.,0.,0.,0.,0.,0.92956,0.,0.,0.,0.,0.,0.,0.,0.,1.575343,0.,0.,0.,1.763452,0.,0.,0.,0.,0.,1.338473,0.,0.,0.,1.720596,0.,0.,0.,1.848976,0.,0.,0.,0.,0.,1.024394,0.,0.,0.,0.,0.,0.,0.,0.,0.,1.628333,0.,1.628333,0.,0.,0.,1.204584,0.,0.,0.,1.764747,0.,0.,0.,0.,0.,0.,0.,0.,0.,3.,0.,1.785184,1.746163,1.870928,2.531094,0.,0.,0.,0.,0.,0.,0.,0.,0.,0.,0.,0.,0.,0.,0.,0.,0.,0.,0.,0.,0.724669,0.,0.,0.,0.,2.493935,0.,1.926897,0.,0.,0.,0.,2.170936,0.887089,0.,0.,0.,1.532163,0.,0.773407,0.,0.773407,0.,1.208675,0.,0.,0.,0.,0.,0.,0.,1.86296,1.452486,0.,0.,0.,0.,2.168021,0.,0.,0.929294,0.,0.,0.,0.,0.,0.,0.,0.,0.,0.,0.,0.,0.,0.,1.257187,0.,0.,0.,0.,0.,1.128337,0.,0.,0.911093,0.,0.,1.446746,1.256762,0.842505,0.,0.,0.,0.,0.,2.054529,0.,0.,0.,1.24256,1.839657,0.,0.,0.,0.,0.,0.,0.,0.,0.,1.29973,0.,0.,0.,0.,0.,0.,0.,0.,0.,1.35527,0.,0.,0.,1.35527,0.,0.,0.,2.655664,0.,0.,0.,0.,0.,0.,0.,0.,0.,0.,0.,0.,0.,0.,0.,0.,0.,0.,0.,1.964025,0.,0.,0.,0.,0.,0.,0.,0.,0.,0.,1.526382,1.113953,0.,0.,0.,0.,0.,0.,0.,0.,0.,1.745471,0.,0.,0.,0.,0.,0.,0.,1.783425,1.940176,0.958016,0.,2.020426,0.,0.,0.,0.,0.,0.94136,0.,0.,0.,0.,0.,0.,0.,1.265032,1.265032,0.,0.,1.128337,0.,0.,0.,0.,1.549184,0.,0.,0.,0.,0.,0.,0.,0.,0.,0.,1.870168,0.,0.,0.,0.,0.,2.084641,0.,0.,1.254366,0.,0.,0.,0.,1.265032,1.265032,2.167132,0.,0.,0.,0.,0.,0.,0.,1.734184,0.,0.,0.,2.079653,0.,2.174424,0.,0.,1.977271,0.773142,0.,0.,1.304812,0.,0.,0.,0.,0.,0.,0.,0.,0.,0.,1.069895,1.561336,0.,0.,0.,0.,2.495461,1.008515,0.,0.,0.,0.,2.415008,1.983762,0.,0.,0.,0.,0.,1.703153,0.,0.,0.,0.,0.,0.,0.,0.,0.,0.,0.,0.,0.,0.,0.,1.399728,0.684047,0.,0.,0.,0.,1.794673,0.,0.,0.,0.,0.,0.,0.,0.,0.,0.,0.,0.,0.,0.,0.,1.875808,0.,0.,0.,0.,0.,0.,0.,0.,0.,0.,0.,0.,0.,1.680693,0.,0.,0.,1.638934,0.,0.,1.903083,0.,0.,1.009322,1.704223,1.798125,0.,0.,0.95861,1.386178,0.,0.,1.230542,0.,0.,0.,0.,0.,0.,0.,0.,0.,0.,0.,0.,1.571441,0.,0.,0.,1.571441,0.,0.,0.,1.050468,0.,0.,0.,0.,0.,0.,1.681636,1.871408,0.,0.,0.,0.,1.664146,2.936729,2.00724,0.,0.,0.,0.,0.,0.,0.,0.,0.,0.,0.,0.,0.,0.,0.,0.,0.,0.,0.,0.,0.,0.,0.,0.,0.,3.,0.,2.501731,1.966227,0.721524,0.843627,0.,0.,0.,0.,1.786934,0.,0.,0.,0.,0.,0.,0.,2.063344,2.223947,0.,0.,1.487652,1.476149,0.,0.,0.,0.,0.959508,0.,0.,0.,1.729163,1.018871,1.084447,0.,0.,2.046406,0.,0.,0.,2.00024,0.,0.,0.,0.,0.,1.77582,1.817266,0.,0.,0.,0.,0.,1.382189,1.495933,0.,0.,2.095832,0.880999,0.,0.,0.,0.,0.,1.133928,0.,0.,0.993013,0.,0.,1.311855,0.,0.,0.,0.,0.930251,0.,0.,0.,0.735251,1.562478,1.217349,0.,0.,0.,1.275367,0.,0.,1.507706,0.,0.,0.,0.,0.,0.,0.,0.,1.498379,1.935186,0.,0.,0.,0.,0.,0.,0.,0.,0.,0.,0.92956,0.,0.,0.,0.,0.,0.,0.,0.,1.575343,0.,0.,0.,1.763452,0.,0.,0.,0.,0.,1.338473,0.,0.,0.,1.720596,0.,0.,0.,0.,1.848976,0.,0.,0.,1.273812,0.,0.,1.024394,0.,0.,0.,0.,0.,0.,0.,0.,0.,1.628333,0.,1.628333,0.,0.,0.,1.204584,0.,0.,0.,1.764747,0.,0.,0.,0.,0.,0.,0.,0.,0.,3.,0.,1.785184,1.746163,1.870928,2.531094,0.,0.,0.,0.,0.,0.,0.,0.,0.,0.,0.,0.,0.,0.,0.,0.,0.,0.,0.,0.,0.724669,0.,0.,0.,0.,2.493935,0.,1.926897,0.,0.,0.,0.,2.170936,0.887089,0.,0.,0.,1.532163,0.,0.773407,0.,0.773407,0.,1.208675,0.,0.,0.,0.,0.,0.,0.,1.86296,1.452486,0.,0.,0.,0.,2.168021,0.,0.,0.929294,0.,0.,0.,0.,0.,0.,0.,0.,0.,0.,0.,0.,0.,0.,1.257187,0.,0.,0.,0.,0.,1.128337,0.,0.,0.,0.,0.,1.446746,1.256762,0.,0.,0.,0.,0.,0.,2.054529,0.,0.,0.,1.24256,1.839657,0.,0.,0.,0.,0.,0.,0.,0.,0.,1.29973,0.,0.,0.,0.,0.,0.,0.,0.,0.,0.,0.,0.,0.,1.35527,0.,0.,0.,2.655664,0.,0.,0.,0.,0.,0.,0.,0.,0.,0.,0.,0.,0.,0.,0.,0.,0.,0.,0.,1.964025,0.,0.,0.,0.,0.,0.,0.,0.,0.,0.,1.526382,1.113953,0.,0.,0.,0.,0.,0.,0.,0.,0.,1.745471,0.,0.,0.,0.,0.,0.,0.,1.783425,1.940176,0.,0.,2.020426,0.,0.,0.,0.,0.,0.,0.94136,0.,0.,0.,0.,0.|1.194226,0.,0.,1.675157,0.,0.,1.447271,0.,1.151062,0.,1.632421,1.514645,1.877152,1.605949,1.268831,0.,0.,1.219506,1.512647,1.207839,0.,1.297896,0.,0.,1.116598,1.830123,0.,1.574522,0.,2.041381,1.167832,0.,0.,0.,1.687391,0.,0.,0.,1.11859,1.547581,0.,2.120789,1.134385,0.,1.091291,0.,0.,0.,1.440045,1.612391,0.,0.,1.132251,0.,0.,0.,0.,1.356214,0.,0.,0.,1.342147,1.228045,0.,0.,0.895687,0.,1.524678,0.,0.,1.757077,0.,0.,0.,1.676269,0.,1.899624,0.,0.,0.,1.582654,0.,0.,0.,2.12134,1.061429,0.,1.33646,1.213614,0.,0.,0.,0.,0.,0.,0.,0.,0.,0.,0.,1.253155,1.890944,1.191835,0.,0.,1.515096,0.,1.300919,1.839514,1.088302,0.,1.445416,0.,0.,0.,0.,1.137852,0.,0.,0.,0.,0.,0.,0.,0.,1.608682,1.462024,0.,0.,0.,0.,1.820397,0.,0.,1.599731,0.,0.,0.,1.211447,0.,1.514687,0.,0.,1.861263,0.,0.,0.,0.,0.877685,0.,0.,0.,0.,0.,0.,0.,0.,1.245945,0.,1.116354,1.439168,0.943311,1.367529,1.848755,1.050347,0.,1.464356,1.279795,0.,0.,1.136132,0.,1.598496,0.,1.238333,0.89797,0.,0.89797,0.,0.,1.498282,0.,1.186742,1.436149,0.,0.904995,0.,0.,0.,0.,0.,0.96625,0.,1.249767,0.,0.,1.249767,0.,0.,1.264609,1.455276,0.,0.,0.,1.267774,1.033376,0.,0.,0.,1.580032,1.129051,0.842954,1.273728,0.992701,0.,0.,0.,1.913157,0.,0.,0.,1.275406,0.,0.,0.,0.,0.,0.,0.,0.,0.,0.94201,0.,0.,1.569874,0.,0.70041,0.9223,1.909692,1.365305,0.,0.964483,0.776217,0.,1.223582,0.,0.,1.738565,0.,0.,0.,0.,0.,0.956637,1.501528,1.13923,0.,0.,0.,0.,0.785887,0.,0.,1.157842,1.048118,1.684754,0.,0.,1.705953,0.,0.856853,0.,0.,1.138639,0.,1.287234,0.,0.,0.820578,0.,1.866266,0.,1.1851,1.145013,1.845086,0.,0.,1.748038,1.3455,1.618214,1.661953,0.,1.259148,0.76926,0.,1.651976,0.,1.686956,0.,0.,0.,0.,0.,0.,0.,0.,0.,1.480985,0.,0.,0.,0.,0.,0.,1.163572,0.,0.,0.,1.189573,0.,1.674848,0.,1.283266,1.65509,0.,1.557268,1.709061,0.,0.,1.39369,0.,0.,0.,1.447425,0.,0.,0.,0.,1.161715,1.665651,1.133719,0.,0.,0.,0.,0.,0.,0.,1.780797,1.48664,0.,0.,1.018244,0.,1.018244,0.,0.,1.317512,1.575518,0.,0.,0.,0.,1.408962,0.,1.416591,0.,1.224696,0.,1.187953,0.,1.282704,1.103669,1.680233,0.,0.,0.,1.564895,0.906529,0.,1.400968,0.,0.936965,0.,0.,1.579287,0.,1.015723,1.635392,0.,0.,0.,1.70223,1.068006,0.,1.284288,0.,0.,1.416962,0.,0.,0.,0.,1.414947,1.607191,1.086901,1.986178,0.,0.968073,0.,0.968073,0.,0.,0.8925,0.,0.,0.,0.,0.795286,1.405423,0.,0.,1.458296,0.,0.,0.,0.,1.241137,1.339343,0.949727,0.,0.,0.,0.,0.,0.,0.,0.,0.,0.,0.,0.,0.,0.,0.,0.,0.,0.,0.,1.466288,0.,0.,1.179443,0.,1.264483,0.,0.,1.262871,0.987961,1.993937,0.,1.496191,0.,0.,1.929362,1.187772,1.997255,0.,1.543422,0.,0.,0.,1.200565,0.,1.54553,1.54553,0.,1.338672,0.,1.577604,0.,1.900827,0.,1.654246,0.,1.331001,1.30662,1.898863,0.,0.,0.,0.,0.,0.,0.,0.,0.,0.,0.,0.,1.131688,0.,0.,0.,0.,0.,0.,0.,0.,1.246155,1.597853,0.,2.046241,0.999393,1.580364,0.,0.,0.,0.,0.,0.,0.,0.,1.476449,0.,0.,0.,1.860613,0.90905,0.,0.730259,0.,1.525419,0.,0.,0.,1.13013,0.789722,0.,0.,1.078327,1.30583,0.,0.,0.,0.,0.,0.,1.30583,0.,0.,0.,0.,0.,0.,0.,1.523475,0.,0.,0.,1.523475,0.,0.,0.,1.528015,1.674659,1.111431,1.460082,0.,1.478372,1.025245,0.,0.,0.,1.147392,0.,0.,1.336829,1.398177,1.677259,0.,0.,0.,0.,0.,1.443994,1.383987,0.,1.620032,0.,0.,0.,0.,0.,0.,0.,0.,0.,0.,1.122732,0.,0.,0.,0.,1.378566,0.,0.,0.,0.,0.,0.,1.331157,0.,0.,0.,0.,0.,0.,0.,1.692625,1.345068,1.869893,0.,0.,1.714845,0.,0.708882,0.,0.,1.400507,0.,0.,1.613958,1.079092,1.308463,1.438525,0.,0.,0.886539,0.976383,1.675157,0.,1.574522,1.54553,1.476449,0.,1.194226,0.,0.,1.675157,0.,0.,1.447271,0.,1.151062,0.,1.632421,1.514645,1.877152,1.605949,1.268831,0.,0.,1.219506,1.512647,1.207839,0.,1.297896,0.,0.,1.116598,1.830123,0.,1.574522,0.,2.041381,1.167832,0.,0.,0.,1.687391,0.,0.,0.,0.,1.547581,0.,2.120789,1.134385,0.,1.091291,0.,0.,0.,0.782098,1.875534,1.440045,1.612391,0.,0.,1.132251,0.,0.,0.,0.,1.356214,0.,0.,0.,1.342147,1.228045,0.,0.,0.895687,0.,1.524678,0.,0.,1.757077,0.,0.,0.,1.676269,0.,1.899624,0.,0.,0.,1.582654,0.,0.,0.,2.12134,1.061429,0.,1.33646,1.213614,0.,0.,0.,0.,0.,0.,0.,0.,0.,0.,0.,1.253155,1.890944,1.191835,0.,0.,1.515096,0.,1.300919,1.839514,1.088302,0.,1.445416,0.,0.,0.,0.,1.137852,0.,0.,0.,0.,0.,0.,0.,0.,1.608682,1.462024,0.,0.,0.,0.,1.820397,0.,0.,1.599731,0.,0.,0.,1.211447,0.,1.514687,0.,0.,1.861263,0.,0.,0.,0.,0.,0.,0.,0.,0.,0.,0.,0.,0.,1.245945,0.,1.116354,1.439168,0.943311,1.367529,1.848755,1.050347,0.,1.464356,1.279795,0.,0.,1.136132,0.,1.598496,0.,1.238333,0.89797,0.,0.89797,0.,0.,1.498282,0.,1.186742,1.436149,0.,0.904995,0.,0.,0.,0.,0.,0.96625,0.,1.249767,0.,0.,1.249767,0.,0.,1.264609,1.455276,0.,0.,0.,1.267774,1.033376,0.,0.,0.,1.580032,1.129051,0.842954,0.,0.,0.,0.,0.,1.913157,0.,0.,0.,1.275406,0.,0.,0.,0.,0.,0.,0.,0.,0.,0.94201,0.,0.,1.569874,0.,0.70041,0.9223,1.909692,1.365305,0.,0.964483,0.,0.,1.223582,0.,0.,1.738565,0.,0.,0.,0.,0.,0.,1.501528,1.13923,0.,0.,0.,0.,0.,0.,0.,1.157842,1.048118,1.684754,0.,0.,1.705953,0.,0.856853,0.,0.,1.138639,0.,1.287234,0.,0.,0.820578,0.,1.03208,0.,1.866266,0.,1.1851,1.145013,1.845086,0.,0.,1.748038,1.3455,1.618214,1.661953,0.,1.259148,0.76926,0.,1.651976,0.,1.686956,0.,0.,0.,0.,0.,0.,0.,0.,0.,1.480985,0.,0.,0.,0.,0.,0.,1.163572,0.,0.,0.,1.189573,0.,1.674848,0.,1.283266,1.65509,0.,1.557268,1.709061,0.,0.,1.39369,0.,0.,0.,1.447425,0.,0.,0.,0.,1.161715,1.665651,1.133719,0.,0.,0.,0.,0.,0.,0.987619,0.,0.,0.,1.780797,1.48664,0.,0.,1.018244,0.,1.018244,0.,0.,1.317512,1.575518,0.,0.,0.,0.,1.408962,0.,1.416591,0.,1.224696,0.,1.187953,0.,1.282704,1.103669,1.680233,0.,0.,0.,1.564895,0.906529,0.,1.400968,0.,0.936965,0.,0.,1.579287,0.,1.015723,1.635392,0.,0.,0.,1.70223,1.068006,0.,1.284288,0.,0.,1.416962,0.,0.,0.,0.,1.414947,1.607191,1.086901,1.986178,0.,0.968073,0.,0.968073,0.,0.,0.8925,0.,0.,0.,0.,0.795286,1.405423,0.,0.,1.458296,0.,0.,0.,0.,1.241137,1.339343,0.949727,0.,0.,0.,0.,0.,0.,0.,0.,0.,0.,0.,0.,0.,0.,0.,0.,0.,0.,0.,1.466288,0.,0.,1.179443,0.,1.264483,0.,0.,1.262871,0.987961,1.993937,0.,1.496191,0.,0.,1.929362,1.187772,1.997255,0.,1.543422,0.,0.,0.,0.,0.,1.54553,1.54553,0.,1.338672,0.,1.577604,0.,1.900827,0.,1.654246,0.,1.331001,1.30662,1.898863,0.,0.,0.,0.,0.,0.,0.,0.,0.,0.,0.,0.,1.131688,0.,0.,0.,0.,0.,0.,0.,0.,1.246155,1.597853,0.,2.046241,0.999393,1.580364,0.,0.,0.,0.,0.,0.,0.,0.,1.476449,0.,0.,0.,1.860613,0.,0.,0.,0.,1.525419,0.,0.,0.,1.13013,0.789722,0.,0.,1.078327,1.30583,0.,0.,0.,0.,0.,0.,1.30583,0.,0.,0.,0.,0.,0.,0.,1.523475,0.,0.,0.,1.523475,0.,0.,0.,1.528015,1.674659,1.111431,1.460082,0.,1.478372,1.025245,0.,0.,0.,1.147392,0.,0.,1.336829,1.398177,1.677259,0.,0.,0.,0.,0.,1.443994,1.383987,0.,1.620032,0.,0.,0.,0.,0.,0.,0.,0.,0.,0.,1.122732,0.,0.,0.,0.,1.378566,0.,0.,0.,0.,0.,0.,1.331157,0.,0.,0.,0.,0.,0.,0.,1.692625,1.345068,1.869893,0.,0.,1.714845,0.,0.708882,0.,0.,1.400507,0.,0.,0.,1.613958,0.,1.308463,1.438525,0.,0.,0.,0.976383|,|0.,0.,0.,0.327542,0.,0.,0.,0.,0.,0.,0.,0.,0.,0.,0.233771,0.,0.,0.,0.,0.,0.536764,0.,0.,0.221359,0.,0.,0.,0.,0.121638,0.121638,0.282669,0.,0.,0.,0.,0.,0.,0.,0.578061,0.,0.,0.,0.057768,0.,0.092529,0.,0.,0.100845,0.,0.,0.242756,0.,0.,0.,0.,0.,0.,0.,0.,0.,0.,0.057832,0.126595,0.,0.,0.,0.,0.45372,0.056029,0.,0.088181,0.,0.,0.845253,0.595129,0.,0.,0.,0.,0.,0.271932,0.,0.,0.,0.,0.,0.,0.,0.,0.,0.,0.,0.,0.,0.,0.,0.093315,0.045603,0.,0.,0.,0.,0.320477,0.,0.,0.,0.,0.,0.,0.,0.,0.,0.,0.,0.,0.,0.,0.,0.029424,0.,0.,0.,0.,0.,0.,0.,0.,0.,0.,0.,0.,0.,0.496568,0.,0.,0.,0.359005,0.,0.,0.671677,0.,0.,0.069608,0.088149,0.315887,0.,0.,0.131809,0.329217,0.,0.,0.20509,0.,0.,0.,0.,0.,0.,0.,0.,0.,0.,0.,0.,0.163267,0.,0.,0.,0.163267,0.,0.,0.,0.175078,0.,0.,0.,0.,0.,0.,0.02102,0.023393,0.,0.,0.,0.,0.745996,0.202533,0.915065,0.,0.,0.,0.,0.,0.,0.,0.,0.,0.,0.,0.,0.,0.,0.,0.,0.,0.,0.,0.,0.,0.,0.,0.,0.,0.4,0.,0.577323,0.273087,0.060127,0.042181,0.,0.,0.,0.,0.072936,0.,0.,0.,0.,0.,0.,0.,0.844095,0.083923,0.,0.,0.452764,0.06418,0.,0.,0.,0.,0.127934,0.,0.,0.,0.273026,0.160874,0.216889,0.,0.,0.477495,0.,0.,0.,0.350727,0.,0.,0.,0.131542,0.134612,0.,0.,0.,0.,0.,0.345547,0.373983,0.,0.,0.128974,0.040661,0.,0.,0.,0.,0.,0.384382,0.,0.,0.03611,0.,0.,0.095408,0.,0.,0.,0.,0.084023,0.,0.,0.,0.019607,0.611404,0.052928,0.,0.,0.,0.070854,0.,0.,0.47744,0.,0.,0.,0.,0.,0.,0.,0.,0.040135,0.034557,0.,0.,0.,0.,0.,0.,0.,0.,0.,0.088529,0.,0.,0.,0.,0.,0.,0.,0.,0.60013,0.,0.,0.,0.416564,0.,0.,0.,0.,0.,0.200771,0.,0.,0.,0.286766,0.,0.,0.,0.168089,0.,0.,0.,0.,0.,0.275798,0.,0.,0.,0.,0.,0.,0.,0.,0.,0.116309,0.,0.116309,0.,0.,0.,0.200764,0.,0.,0.,0.056024,0.,0.,0.,0.,0.,0.,0.,0.,0.,0.461538,0.,0.223148,0.982217,0.053455,0.048211,0.,0.,0.,0.,0.,0.,0.,0.,0.,0.,0.,0.,0.,0.,0.,0.,0.,0.,0.,0.,0.027872,0.,0.,0.,0.,0.128997,0.,0.057235,0.,0.,0.,0.,0.421226,0.060483,0.,0.,0.,0.228194,0.,0.055243,0.,0.055243,0.,0.295454,0.,0.,0.,0.,0.,0.,0.,0.033872,0.026409,0.,0.,0.,0.,0.260163,0.,0.,0.180696,0.,0.,0.,0.,0.,0.,0.,0.,0.,0.,0.,0.,0.,0.,0.342869,0.,0.,0.,0.,0.,0.116724,0.,0.,0.014936,0.,0.,0.219759,0.063634,0.031994,0.,0.,0.,0.,0.,0.205453,0.,0.,0.,0.276125,0.226419,0.,0.,0.,0.,0.,0.,0.,0.,0.,0.034993,0.,0.,0.,0.,0.,0.,0.,0.,0.,0.151186,0.,0.,0.,0.151186,0.,0.,0.,0.590147,0.,0.,0.,0.,0.,0.,0.,0.,0.,0.,0.,0.,0.,0.,0.,0.,0.,0.,0.,0.130935,0.,0.,0.,0.,0.,0.,0.,0.,0.,0.,0.597964,0.287101,0.,0.,0.,0.,0.,0.,0.,0.,0.,0.290912,0.,0.,0.,0.,0.,0.,0.,0.16985,0.184779,0.04562,0.,0.288632,0.,0.,0.,0.,0.,0.104596,0.,0.,0.,0.,0.,0.,0.,0.121638,0.121638,0.,0.,0.116724,0.,0.,0.,0.,0.327542,0.,0.,0.,0.,0.,0.,0.,0.,0.,0.,0.233771,0.,0.,0.,0.,0.,0.536764,0.,0.,0.221359,0.,0.,0.,0.,0.121638,0.121638,0.282669,0.,0.,0.,0.,0.,0.,0.,0.578061,0.,0.,0.,0.057768,0.,0.092529,0.,0.,1.977271,0.100845,0.,0.,0.242756,0.,0.,0.,0.,0.,0.,0.,0.,0.,0.,0.057832,0.126595,0.,0.,0.,0.,0.45372,0.056029,0.,0.,0.,0.,0.845253,0.595129,0.,0.,0.,0.,0.,0.271932,0.,0.,0.,0.,0.,0.,0.,0.,0.,0.,0.,0.,0.,0.,0.,0.093315,0.045603,0.,0.,0.,0.,0.320477,0.,0.,0.,0.,0.,0.,0.,0.,0.,0.,0.,0.,0.,0.,0.,0.029424,0.,0.,0.,0.,0.,0.,0.,0.,0.,0.,0.,0.,0.,0.496568,0.,0.,0.,0.359005,0.,0.,0.671677,0.,0.,0.069608,0.088149,0.315887,0.,0.,0.131809,0.329217,0.,0.,0.20509,0.,0.,0.,0.,0.,0.,0.,0.,0.,0.,0.,0.,0.163267,0.,0.,0.,0.163267,0.,0.,0.,0.175078,0.,0.,0.,0.,0.,0.,0.02102,0.023393,0.,0.,0.,0.,0.745996,0.202533,0.915065,0.,0.,0.,0.,0.,0.,0.,0.,0.,0.,0.,0.,0.,0.,0.,0.,0.,0.,0.,0.,0.,0.,0.,0.,0.,0.4,0.,0.577323,0.273087,0.060127,0.042181,0.,0.,0.,0.,0.072936,0.,0.,0.,0.,0.,0.,0.,0.844095,0.083923,0.,0.,0.452764,0.06418,0.,0.,0.,0.,0.127934,0.,0.,0.,0.273026,0.160874,0.216889,0.,0.,0.477495,0.,0.,0.,0.350727,0.,0.,0.,0.,0.,0.131542,0.134612,0.,0.,0.,0.,0.,0.345547,0.373983,0.,0.,0.128974,0.040661,0.,0.,0.,0.,0.,0.384382,0.,0.,0.03611,0.,0.,0.095408,0.,0.,0.,0.,0.084023,0.,0.,0.,0.019607,0.611404,0.052928,0.,0.,0.,0.070854,0.,0.,0.47744,0.,0.,0.,0.,0.,0.,0.,0.,0.040135,0.034557,0.,0.,0.,0.,0.,0.,0.,0.,0.,0.,0.088529,0.,0.,0.,0.,0.,0.,0.,0.,0.60013,0.,0.,0.,0.416564,0.,0.,0.,0.,0.,0.200771,0.,0.,0.,0.286766,0.,0.,0.,0.,0.168089,0.,0.,0.,0.075565,0.,0.,0.275798,0.,0.,0.,0.,0.,0.,0.,0.,0.,0.116309,0.,0.116309,0.,0.,0.,0.200764,0.,0.,0.,0.056024,0.,0.,0.,0.,0.,0.,0.,0.,0.,0.461538,0.,0.223148,0.982217,0.053455,0.048211,0.,0.,0.,0.,0.,0.,0.,0.,0.,0.,0.,0.,0.,0.,0.,0.,0.,0.,0.,0.,0.027872,0.,0.,0.,0.,0.128997,0.,0.057235,0.,0.,0.,0.,0.421226,0.060483,0.,0.,0.,0.228194,0.,0.055243,0.,0.055243,0.,0.295454,0.,0.,0.,0.,0.,0.,0.,0.033872,0.026409,0.,0.,0.,0.,0.260163,0.,0.,0.180696,0.,0.,0.,0.,0.,0.,0.,0.,0.,0.,0.,0.,0.,0.,0.342869,0.,0.,0.,0.,0.,0.116724,0.,0.,0.,0.,0.,0.219759,0.063634,0.,0.,0.,0.,0.,0.,0.205453,0.,0.,0.,0.276125,0.226419,0.,0.,0.,0.,0.,0.,0.,0.,0.,0.034993,0.,0.,0.,0.,0.,0.,0.,0.,0.,0.,0.,0.,0.,0.151186,0.,0.,0.,0.590147,0.,0.,0.,0.,0.,0.,0.,0.,0.,0.,0.,0.,0.,0.,0.,0.,0.,0.,0.,0.130935,0.,0.,0.,0.,0.,0.,0.,0.,0.,0.,0.597964,0.287101,0.,0.,0.,0.,0.,0.,0.,0.,0.,0.290912,0.,0.,0.,0.,0.,0.,0.,0.16985,0.184779,0.,0.,0.288632,0.,0.,0.,0.,0.,0.,0.104596,0.,0.,0.,0.,0.|0.11557,0.,0.,0.263343,0.,0.,0.271363,0.,0.09069,0.,0.408105,0.216378,0.234644,0.267658,0.067372,0.,0.,0.709015,0.262675,0.151884,0.,0.204931,0.,0.,0.239271,0.457531,0.,0.121117,0.,0.295852,0.152326,0.,0.,0.,0.281232,0.,0.,0.,0.271173,0.333792,0.,0.058911,0.031511,0.,0.198417,0.,0.,0.,0.187832,0.068612,0.,0.,0.186876,0.,0.,0.,0.,0.331169,0.,0.,0.,0.178953,0.068225,0.,0.,0.08332,0.,0.189508,0.,0.,0.315373,0.,0.,0.,0.304776,0.,0.105535,0.,0.,0.,0.474796,0.,0.,0.,0.138348,0.121803,0.,0.123538,0.071389,0.,0.,0.,0.,0.,0.,0.,0.,0.,0.,0.,0.083544,0.252126,0.198639,0.,0.,0.294602,0.,0.182942,0.197091,0.09717,0.,0.317992,0.,0.,0.,0.,0.079018,0.,0.,0.,0.,0.,0.,0.,0.,0.804341,0.22009,0.,0.,0.,0.,0.028555,0.,0.,0.266622,0.,0.,0.,0.209004,0.,0.11117,0.,0.,0.338412,0.,0.,0.,0.,0.087769,0.,0.,0.,0.,0.,0.,0.,0.,0.148327,0.,0.153225,0.296299,0.138722,0.227922,0.06375,0.090547,0.,0.178097,0.121062,0.,0.,0.269831,0.,0.118745,0.,0.206389,0.073304,0.,0.073304,0.,0.,0.272415,0.,0.316465,0.277964,0.,0.082272,0.,0.,0.,0.,0.,0.058561,0.,0.064923,0.,0.,0.064923,0.,0.,0.281024,0.186574,0.,0.,0.,0.023771,0.012917,0.,0.,0.,0.197504,0.31547,0.111567,0.337163,0.277372,0.,0.,0.,0.184668,0.,0.,0.,0.088982,0.,0.,0.,0.,0.,0.,0.,0.,0.,0.090578,0.,0.,0.362279,0.,0.077823,0.102478,0.260413,0.39522,0.,0.160747,0.031682,0.,0.057424,0.,0.,0.386348,0.,0.,0.,0.,0.,0.112546,0.264976,0.466049,0.,0.,0.,0.,0.044484,0.,0.,0.210517,0.387348,0.07325,0.,0.,0.142163,0.,0.090195,0.,0.,0.227728,0.,0.091693,0.,0.,0.074598,0.,0.339321,0.,0.263356,0.084816,0.136673,0.,0.,0.349608,0.065634,0.404554,0.415488,0.,0.25183,0.035504,0.,0.178592,0.,0.306719,0.,0.,0.,0.,0.,0.,0.,0.,0.,0.107708,0.,0.,0.,0.,0.,0.,0.187673,0.,0.,0.,0.206882,0.,0.195761,0.,0.122216,0.220679,0.,0.145994,0.213633,0.,0.,0.441335,0.,0.,0.,0.263168,0.,0.,0.,0.,0.020745,0.044616,0.020245,0.,0.,0.,0.,0.,0.,0.,0.17808,0.318566,0.,0.,0.154279,0.,0.154279,0.,0.,0.301146,0.09107,0.,0.,0.,0.,0.090901,0.,0.472197,0.,0.279655,0.,0.153284,0.,0.192406,0.183945,0.373385,0.,0.,0.,0.076336,0.029481,0.,0.140097,0.,0.085179,0.,0.,0.225612,0.,0.461692,0.136283,0.,0.,0.,0.56741,0.328617,0.,0.186271,0.,0.,0.03334,0.,0.,0.,0.,0.176868,0.723236,0.127871,0.397236,0.,0.069148,0.,0.069148,0.,0.,0.44625,0.,0.,0.,0.,0.025247,0.211776,0.,0.,0.151564,0.,0.,0.,0.,0.150441,0.038267,0.01809,0.,0.,0.,0.,0.,0.,0.,0.,0.,0.,0.,0.,0.,0.,0.,0.,0.,0.,0.,0.275712,0.,0.,0.220457,0.,0.236352,0.,0.,0.065321,0.051101,0.059226,0.,0.15402,0.,0.,0.345557,0.230463,0.090784,0.,0.2066,0.,0.,0.,0.141243,0.,0.137994,0.137994,0.,0.167334,0.,0.135223,0.,0.223627,0.,0.389234,0.,0.366507,0.261324,0.034525,0.,0.,0.,0.,0.,0.,0.,0.,0.,0.,0.,0.,0.184014,0.,0.,0.,0.,0.,0.,0.,0.,0.239645,0.199732,0.,0.45472,0.272562,0.225766,0.,0.,0.,0.,0.,0.,0.,0.,0.661856,0.,0.,0.,0.531604,0.05961,0.,0.018488,0.,0.16057,0.,0.,0.,0.248629,0.047383,0.,0.,0.078801,0.155695,0.,0.,0.,0.,0.,0.,0.155695,0.,0.,0.,0.,0.,0.,0.,0.16388,0.,0.,0.,0.16388,0.,0.,0.,0.218288,0.372146,0.246985,0.285303,0.,0.268795,0.038208,0.,0.,0.,0.218551,0.,0.,0.24306,0.097547,0.21642,0.,0.,0.,0.,0.,0.235501,0.325644,0.,0.144003,0.,0.,0.,0.,0.,0.,0.,0.,0.,0.,0.060688,0.,0.,0.,0.,0.159504,0.,0.,0.,0.,0.,0.,0.194127,0.,0.,0.,0.,0.,0.,0.,0.161202,0.128102,0.089043,0.,0.,0.217164,0.,0.101269,0.,0.,0.456687,0.,0.,0.489078,0.119899,0.373847,0.428737,0.,0.,0.136391,0.16273,0.263343,0.,0.121117,0.137994,0.661856,0.,0.11557,0.,0.,0.263343,0.,0.,0.271363,0.,0.09069,0.,0.408105,0.216378,0.234644,0.267658,0.067372,0.,0.,0.709015,0.262675,0.151884,0.,0.204931,0.,0.,0.239271,0.457531,0.,0.121117,0.,0.295852,0.152326,0.,0.,0.,0.281232,0.,0.,0.,0.,0.333792,0.,0.058911,0.031511,0.,0.198417,0.,0.,0.,0.391049,1.875534,0.187832,0.068612,0.,0.,0.186876,0.,0.,0.,0.,0.331169,0.,0.,0.,0.178953,0.068225,0.,0.,0.08332,0.,0.189508,0.,0.,0.315373,0.,0.,0.,0.304776,0.,0.105535,0.,0.,0.,0.474796,0.,0.,0.,0.138348,0.121803,0.,0.123538,0.071389,0.,0.,0.,0.,0.,0.,0.,0.,0.,0.,0.,0.083544,0.252126,0.198639,0.,0.,0.294602,0.,0.182942,0.197091,0.09717,0.,0.317992,0.,0.,0.,0.,0.079018,0.,0.,0.,0.,0.,0.,0.,0.,0.804341,0.22009,0.,0.,0.,0.,0.028555,0.,0.,0.266622,0.,0.,0.,0.209004,0.,0.11117,0.,0.,0.338412,0.,0.,0.,0.,0.,0.,0.,0.,0.,0.,0.,0.,0.,0.148327,0.,0.153225,0.296299,0.138722,0.227922,0.06375,0.090547,0.,0.178097,0.121062,0.,0.,0.269831,0.,0.118745,0.,0.206389,0.073304,0.,0.073304,0.,0.,0.272415,0.,0.316465,0.277964,0.,0.082272,0.,0.,0.,0.,0.,0.058561,0.,0.064923,0.,0.,0.064923,0.,0.,0.281024,0.186574,0.,0.,0.,0.023771,0.012917,0.,0.,0.,0.197504,0.31547,0.111567,0.,0.,0.,0.,0.,0.184668,0.,0.,0.,0.088982,0.,0.,0.,0.,0.,0.,0.,0.,0.,0.090578,0.,0.,0.362279,0.,0.077823,0.102478,0.260413,0.39522,0.,0.160747,0.,0.,0.057424,0.,0.,0.386348,0.,0.,0.,0.,0.,0.,0.264976,0.466049,0.,0.,0.,0.,0.,0.,0.,0.210517,0.387348,0.07325,0.,0.,0.142163,0.,0.090195,0.,0.,0.227728,0.,0.091693,0.,0.,0.074598,0.,0.250201,0.,0.339321,0.,0.263356,0.084816,0.136673,0.,0.,0.349608,0.065634,0.404554,0.415488,0.,0.25183,0.035504,0.,0.178592,0.,0.306719,0.,0.,0.,0.,0.,0.,0.,0.,0.,0.107708,0.,0.,0.,0.,0.,0.,0.187673,0.,0.,0.,0.206882,0.,0.195761,0.,0.122216,0.220679,0.,0.145994,0.213633,0.,0.,0.441335,0.,0.,0.,0.263168,0.,0.,0.,0.,0.020745,0.044616,0.020245,0.,0.,0.,0.,0.,0.,0.076708,0.,0.,0.,0.17808,0.318566,0.,0.,0.154279,0.,0.154279,0.,0.,0.301146,0.09107,0.,0.,0.,0.,0.090901,0.,0.472197,0.,0.279655,0.,0.153284,0.,0.192406,0.183945,0.373385,0.,0.,0.,0.076336,0.029481,0.,0.140097,0.,0.085179,0.,0.,0.225612,0.,0.461692,0.136283,0.,0.,0.,0.56741,0.328617,0.,0.186271,0.,0.,0.03334,0.,0.,0.,0.,0.176868,0.723236,0.127871,0.397236,0.,0.069148,0.,0.069148,0.,0.,0.44625,0.,0.,0.,0.,0.025247,0.211776,0.,0.,0.151564,0.,0.,0.,0.,0.150441,0.038267,0.01809,0.,0.,0.,0.,0.,0.,0.,0.,0.,0.,0.,0.,0.,0.,0.,0.,0.,0.,0.,0.275712,0.,0.,0.220457,0.,0.236352,0.,0.,0.065321,0.051101,0.059226,0.,0.15402,0.,0.,0.345557,0.230463,0.090784,0.,0.2066,0.,0.,0.,0.,0.,0.137994,0.137994,0.,0.167334,0.,0.135223,0.,0.223627,0.,0.389234,0.,0.366507,0.261324,0.034525,0.,0.,0.,0.,0.,0.,0.,0.,0.,0.,0.,0.,0.184014,0.,0.,0.,0.,0.,0.,0.,0.,0.239645,0.199732,0.,0.45472,0.272562,0.225766,0.,0.,0.,0.,0.,0.,0.,0.,0.661856,0.,0.,0.,0.531604,0.,0.,0.,0.,0.16057,0.,0.,0.,0.248629,0.047383,0.,0.,0.078801,0.155695,0.,0.,0.,0.,0.,0.,0.155695,0.,0.,0.,0.,0.,0.,0.,0.16388,0.,0.,0.,0.16388,0.,0.,0.,0.218288,0.372146,0.246985,0.285303,0.,0.268795,0.038208,0.,0.,0.,0.218551,0.,0.,0.24306,0.097547,0.21642,0.,0.,0.,0.,0.,0.235501,0.325644,0.,0.144003,0.,0.,0.,0.,0.,0.,0.,0.,0.,0.,0.060688,0.,0.,0.,0.,0.159504,0.,0.,0.,0.,0.,0.,0.194127,0.,0.,0.,0.,0.,0.,0.,0.161202,0.128102,0.089043,0.,0.,0.217164,0.,0.101269,0.,0.,0.456687,0.,0.,0.,0.489078,0.,0.373847,0.428737,0.,0.,0.,0.16273|,
R|0.,0.,0.,0.,0.,0.,0.,0.730467,0.,0.,0.,0.,1.799353,0.,0.,0.,0.,0.,0.,1.435317,0.,0.,1.657036,0.,0.,0.,0.,0.,0.,0.,0.,0.,0.,0.,0.,0.,0.,0.,1.417738,0.,0.,0.,0.,0.,1.25173,0.,0.,0.,0.,0.,1.115662,1.897101,0.,0.,0.,0.,0.,0.,0.,0.,0.,0.,0.,0.,0.,0.,0.,0.,0.,0.,0.,0.,0.,0.,0.,0.,0.,0.,0.,0.740711,0.945317,0.,0.,0.,0.,1.650527,0.,1.880544,1.536901,1.496324,0.,0.,1.772612,0.,0.,0.,0.,0.,0.,1.933171,0.,0.,0.,0.,0.,1.594441,1.594441,1.775335,0.,0.694806,0.,0.,1.361724,1.75978,0.,0.,0.,0.,0.,0.,1.752939,1.789512,0.,0.,0.,0.985071,0.,0.,0.,0.,0.,0.,0.,0.,0.,0.,0.,0.,1.636916,0.,0.,1.419674,1.784129,0.,1.545869,0.,2.040875,1.804092,0.,1.816198,0.,0.,0.,0.,0.,0.,1.555877,0.,1.92362,0.,0.,0.,0.,0.,0.,0.,0.,0.,0.,0.,0.,2.364814,0.,0.,0.,1.699133,0.,0.,1.707284,0.710329,1.62461,1.665314,0.,0.,0.,0.,0.,1.885864,0.,0.,0.,0.,0.,0.,1.417687,1.821456,0.,0.,0.,0.,0.,0.,0.,0.,0.,0.,1.719406,0.,0.,1.482722,0.,0.,0.,0.,0.,0.,0.,0.,0.,0.,0.,0.,1.013529,0.,0.,0.,1.45913,0.,2.195519,0.,0.,0.,0.,0.786566,0.,0.,0.,0.928878,0.,0.,0.,0.,0.,0.,0.,0.,0.,0.,1.045054,2.22173,0.,1.80938,0.,0.,0.,0.,0.,0.,0.,1.143674,0.,0.,0.,0.,0.,0.,0.,0.,0.,0.992319,0.,0.,0.,0.,1.732062,0.,0.,0.,0.,0.,1.473107,0.,0.,1.369173,0.,0.,1.599331,0.,2.069097,0.,0.,0.,0.,0.,0.,0.,0.,0.,0.,0.,0.,0.,0.,0.,0.,1.585995,0.,0.,0.,0.,0.896943,0.,0.,0.,2.05923,1.507416,2.724158,0.,0.,0.,0.,0.,0.,1.175261,0.,0.,0.,0.,1.424401,0.,0.,0.,0.,0.,1.794453,0.,0.,0.,0.,0.,0.,1.906896,1.816132,1.777566,0.,0.,0.,1.369173,0.,0.,0.,0.,0.,0.,0.,0.,0.,0.730467,0.,0.,0.,0.,1.799353,0.,0.,0.,0.,0.,0.,1.435317,0.,0.,1.657036,0.,0.,0.,0.,0.,0.,0.,0.,0.,0.,0.,0.,0.,0.,0.,1.417738,0.,0.,0.,0.,0.,1.25173,0.,0.,0.,0.,0.,1.115662,1.897101,0.,0.,0.,0.,0.,0.,0.,0.,0.,0.,0.,0.,0.,0.,0.,0.,0.,0.,0.,0.,0.,0.,0.,0.,0.,0.,0.,0.740711,0.945317,0.,0.,0.,0.,1.650527,0.,1.880544,1.536901,1.496324,0.,0.,1.772612,0.,0.,0.,0.,0.,0.,1.933171,0.,0.,0.,0.,0.,1.594441,1.594441,1.775335,0.,0.,0.,0.,1.361724,1.75978,0.,0.,0.,0.,0.,0.,1.752939,1.789512,0.,0.,0.,0.985071,0.,0.,0.,0.,0.,0.,0.,0.,0.,0.,0.,0.,1.636916,0.,0.,1.419674,1.784129,0.,0.,0.,2.040875,1.804092,0.,1.816198,0.,0.,0.,0.,0.,0.,1.555877,0.,1.92362,0.,0.,0.,0.,0.,0.,0.,0.,0.,0.,0.,0.,0.,2.364814,0.,0.,0.,1.699133,0.,0.,1.707284,0.710329,1.62461,1.665314,0.,0.,0.,0.,0.,1.885864,0.,0.,0.,0.,0.,0.,0.,1.417687,1.821456,0.,0.,0.,0.,0.,0.,0.,0.,0.,0.,1.719406,0.,0.,0.,1.482722,0.,0.,0.,0.,0.,0.,0.,0.,0.,0.,0.,0.,1.013529,0.,0.,0.,1.45913,0.,2.195519,0.,0.,0.,0.,0.786566,0.,0.,0.,0.928878,0.,0.,0.,0.,0.,0.,0.,0.,0.,0.,1.045054,2.22173,0.,1.80938,0.,0.,0.,0.,0.,0.,0.,1.143674,0.,0.,0.,0.,0.,0.,0.,0.,0.,0.992319,0.,0.,0.,0.,1.732062,0.,0.,0.,0.,0.,1.473107,0.,0.,1.369173,0.,0.,1.599331,0.,2.069097,0.,0.,0.,0.,0.,0.,0.,0.,0.,0.,0.,0.,0.,0.,0.,0.,0.,1.585995,0.,0.,0.,0.,0.896943,0.,0.,0.,2.05923,1.507416,2.724158,0.,0.,0.,0.,0.,0.,1.175261,0.,0.,0.,0.,1.424401,0.,0.,0.,0.,0.,1.794453,0.,0.,0.,0.,0.,0.,0.,1.906896,1.816132,1.777566,0.|0.,0.,1.145914,0.,0.,0.,0.,0.,0.,0.,0.,0.,1.317941,0.,0.,0.,0.,0.,0.,0.84476,0.,1.912393,0.,0.,0.,0.,1.309443,0.,0.,0.,0.,1.116667,0.,0.,0.,0.,0.,0.,0.,0.,0.,0.,0.,0.,0.,0.,0.,0.,1.226338,0.,1.213262,0.,1.566268,0.,0.,0.,0.,1.794554,0.,0.,0.,0.,0.,0.,0.,0.,0.,0.,0.,0.,0.,0.,0.,0.,0.,0.,0.,0.,0.,0.,0.,0.,1.181449,0.,0.,0.,0.,0.,0.,0.,0.,0.,0.,0.,2.243901,0.,0.,0.,0.,0.,0.,2.836189,0.,0.,1.590608,0.,0.,0.,0.697485,0.752606,0.894793,0.903768,2.019844,0.,0.,0.945756,0.,0.,1.076359,1.460944,1.229542,0.,0.,0.,1.185599,0.,0.,0.,0.,1.551698,0.,0.,1.551698,0.,0.,0.,1.641655,0.,0.,0.,0.,0.,0.742444,1.106802,0.,0.,0.,1.880762,0.,0.,0.,0.,0.,0.,0.,0.,1.692006,2.075937,0.880297,1.183399,0.,0.,0.,0.,0.,0.,1.265886,0.,1.265886,0.,0.783698,0.,2.393757,0.,0.,0.,0.,0.,0.,0.,0.,0.,0.,1.748034,0.,0.,0.,0.,1.33051,0.,0.,0.,0.871485,0.785559,1.884448,0.,0.,0.739812,1.154645,1.471373,0.,0.,0.,0.,0.734749,1.364731,0.,0.,0.,0.,1.61209,0.,0.,0.,0.,0.,0.,0.,0.,0.,0.,1.970731,0.,0.,0.,1.91198,2.027116,0.,1.2584,0.,0.,0.,0.995562,0.840152,0.,0.,1.494532,1.421657,1.073009,0.,0.,1.186189,0.,0.,0.,1.136503,0.990552,0.,0.940876,0.,0.,0.,0.,0.,0.,0.,0.,0.,0.,0.,0.,0.908743,0.883493,0.,0.827443,0.,0.,0.,0.,1.212533,0.,1.165827,0.,0.,0.,0.,0.,1.420168,0.724819,0.,0.,0.,0.,0.,0.,0.,0.,0.,1.51989,0.,0.,0.,0.,0.,0.,0.,0.,0.,0.,0.,0.,0.,0.,0.,2.784672,0.,0.,0.,0.836928,1.052551,0.,1.052551,0.,0.,1.051534,0.83946,0.,0.,0.908979,0.908979,0.,0.705389,0.,0.732507,1.284759,0.,0.,0.,0.,0.,0.,0.,0.,0.,0.,0.,0.,0.,0.,0.,0.,0.,0.,0.,0.,0.,1.08997,0.,1.010319,0.676325,0.,0.,2.258111,2.531278,0.,0.,0.,0.,0.,0.918971,0.918971,1.202068,0.,0.,0.,0.,0.,0.,0.,0.,0.,0.,1.963052,1.92727,0.,0.,0.,1.626085,0.,1.036295,0.,0.,0.,1.764556,0.,0.,0.,0.,0.,0.,0.,0.,1.523499,0.,0.,0.,0.,0.,0.,0.,0.,0.,0.97836,0.869789,0.,0.,0.,0.,0.,0.,0.,0.,1.896355,0.,0.,0.,0.,0.,0.,0.,0.,0.,0.,0.,0.,0.,0.,0.,0.,0.,0.,0.,0.,0.,0.,0.,0.,0.,0.,0.,0.,0.,0.,0.,0.,0.,0.,0.,0.,0.,0.,0.,0.,0.,0.,0.,0.,0.,0.,1.179649,0.,0.,0.,1.25839,1.42945,0.,0.,0.,0.,0.,1.220903,0.889324,0.,0.,0.,0.,0.,0.759205,1.384893,0.,1.148497,0.,0.,0.,1.138402,1.413906,1.720731,0.673926,0.809508,1.574375,0.,0.918971,0.,0.,0.,1.145914,0.,0.,0.,0.,0.,0.,0.,0.,0.,1.317941,0.,0.,0.,0.,0.,0.,0.84476,0.,1.912393,0.,0.,0.,0.,1.309443,0.,0.,0.,0.,1.116667,0.,0.,0.,0.,0.,0.,0.,0.,0.,0.,0.,0.,0.,0.,0.,0.,1.226338,0.,1.213262,0.,1.566268,0.,0.,0.,0.,1.794554,0.,0.,0.,0.,0.,0.,0.,0.,0.,0.,0.,0.,0.,0.,0.,0.,0.,0.,0.,0.,0.,0.,0.,0.,1.181449,0.,0.,0.,0.,0.,0.,0.,0.,0.,0.,0.,2.243901,0.,0.,0.,0.,0.,0.,2.836189,0.,0.,1.590608,0.,0.,0.,0.697485,0.752606,0.894793,0.903768,2.019844,0.,0.,0.945756,0.,0.,1.076359,1.460944,1.229542,0.,0.,0.,1.185599,0.,0.,0.,0.,1.551698,0.,0.,1.551698,0.,0.,0.,1.641655,0.,0.,0.,0.,0.,0.742444,1.106802,0.,0.,0.,1.880762,0.,0.,0.,0.,0.,0.,0.,0.,1.692006,2.075937,0.880297,1.183399,0.,0.,0.,0.,0.,0.,1.265886,0.,1.265886,0.,0.783698,0.,2.393757,0.,0.,0.,0.,0.,0.,0.,0.,0.,0.,1.748034,0.,0.,0.,0.,1.33051,0.,0.,0.,0.871485,0.785559,1.884448,0.,0.,0.739812,1.154645,1.471373,0.,0.,0.,0.,0.734749,1.364731,0.,0.,0.,0.,1.61209,0.,0.,0.,0.,0.,0.,0.,0.,0.,0.,1.970731,0.,0.,0.,0.,1.91198,2.027116,0.,1.2584,0.,0.,0.,0.995562,0.840152,0.,0.,1.494532,1.421657,1.073009,0.,0.,1.186189,0.,0.,0.,1.136503,0.990552,0.,0.940876,0.,0.,0.,0.,0.,0.,0.,0.,0.,0.,0.,0.,0.,0.908743,0.883493,0.,0.827443,0.,0.,0.,0.,1.212533,0.,0.,0.,0.,0.,0.,0.,1.420168,0.724819,0.,0.,0.,0.,0.,0.,0.,0.,0.,0.,1.51989,0.,0.,0.,0.,0.,0.,0.,0.,0.,0.,0.,0.,0.,0.,0.,2.784672,0.,0.,0.,0.836928,1.052551,0.,1.052551,0.,0.,1.051534,0.83946,0.,0.,0.908979,0.908979,0.,0.705389,0.,0.732507,1.284759,0.,0.,0.,0.,0.,0.,0.,0.,0.,0.,0.,0.,0.,0.,0.,0.,0.,0.,0.,0.,0.,1.08997,0.,1.010319,0.676325,0.,0.,2.258111,2.531278,0.,0.,0.,0.,0.,0.918971,0.918971,1.202068,0.,0.,0.,0.,0.,0.,0.,0.,0.,0.,1.963052,1.92727,0.,0.,0.,1.626085,0.,1.036295,0.,0.,0.,1.764556,0.,0.,0.,0.,0.,0.,0.,0.,1.523499,0.,0.,0.,0.,0.,0.,0.,0.,0.,0.97836,0.869789,0.,0.,0.,0.,0.,0.,0.,0.,0.,1.896355,0.,0.,0.,0.,0.,0.,0.,0.,0.,0.,0.,0.,0.,0.,0.,0.,0.,0.,0.,0.,0.,0.,0.,0.,0.,0.,0.,0.,0.,0.,0.,0.,0.,0.,0.,0.,0.,0.,0.,0.,0.,0.,0.,0.,0.,0.,1.179649,0.,0.,0.,1.25839,1.42945,0.,0.,0.,0.,0.,1.220903,0.889324,0.,0.,0.,0.,0.,0.,0.759205,1.384893,0.,1.148497,0.,0.,0.,1.138402,1.413906,1.720731,0.673926,0.809508,1.574375|0.,1.944231,1.808289,0.,0.,0.,0.,0.,1.72551,0.,0.,0.,0.,0.,0.,0.,0.,0.,0.,0.,0.,0.,0.,0.,0.,0.,0.,1.448657,1.5593,0.,0.,0.,0.,0.,0.,0.,0.,0.,0.,0.,0.,0.,0.,0.,1.603899,2.163454,0.,0.,0.,0.,0.,0.,0.,0.,0.,0.,1.583745,1.994373,0.,0.,0.,0.,0.,0.,0.,0.,0.,0.,0.,0.,0.,0.,2.04406,0.,0.,0.,0.,0.,0.,0.,0.,0.,0.,0.,0.,0.,0.,0.,0.,0.,0.,0.,0.,0.,2.200341,0.,0.,0.,0.,2.557751,0.,0.,0.,0.,0.,0.,0.,0.,0.,0.,0.962508,0.,0.,0.,0.,0.,0.,0.,0.,0.,0.,0.,0.,0.,0.,0.,0.,0.,0.,0.,0.,0.,0.,0.,0.,1.932179,0.,0.,0.,0.,0.,0.,1.100425,0.,0.,0.,0.,0.,2.92686,0.,2.002822,0.,0.,0.,0.,1.900691,2.055981,1.809133,0.,0.,0.,2.639455,0.,1.678975,0.,0.,0.,0.,0.,0.,1.553641,1.900118,0.,1.261367,0.,0.,1.981064,1.383573,0.,1.567696,0.,0.,0.,1.958523,2.330805,0.,2.630404,0.,0.918615,0.950406,0.700356,2.479524,0.,0.,0.,1.500674,0.,0.,0.,0.,0.,0.,0.,0.,1.739819,0.,1.739819,0.,0.,0.,1.733909,0.,0.,0.,0.,0.,0.,0.,0.,0.,0.,0.,0.,0.,0.,0.904537,1.51012,0.,0.,0.,0.,0.,0.,0.,0.,1.78836,0.,0.,1.775597,0.,0.,1.665383,0.,0.,0.,0.,0.,0.,0.,0.,0.,0.,1.529976,1.788099,1.648106,2.354045,0.,0.,0.,0.,0.,0.,0.,1.748443,0.,1.748443,0.,1.689258,1.689258,0.,1.825166,0.,0.,0.,0.,0.,0.,0.,0.,0.,2.251659,0.,0.963581,0.,0.,0.,3.,0.,0.,0.,0.,0.,0.,0.,0.,0.,0.,1.391081,0.,0.,0.,1.733081,2.323934,1.751431,0.,0.,2.09254,1.510466,1.724402,0.,0.,1.564453,1.459952,1.7015,2.448935,2.448935,0.,0.,2.106434,0.,0.,0.,1.442851,1.91612,0.,1.033275,1.342336,0.,0.,0.,0.,0.,0.,1.415653,1.711972,0.,0.,0.,0.,0.,0.,0.,2.370597,0.,2.037737,0.849434,0.,0.,1.421589,0.,0.,0.,0.,1.421589,0.,0.,0.,0.,0.,1.776823,0.,3.,0.,0.,1.416843,1.880393,0.,0.,0.,0.,1.307298,0.,1.37551,0.,0.,0.,0.,0.,0.,0.,0.,2.369449,1.40146,0.,1.178502,0.,0.,1.554537,0.,0.,0.,1.231715,0.,0.,1.483226,1.625636,2.103867,0.,0.,2.419566,0.,0.,1.84619,1.187199,0.,0.,0.,0.,1.84619,0.,0.,0.,0.,0.,0.,0.,0.,0.,0.,0.,1.625985,2.418734,0.,0.,1.522938,2.379406,0.,0.,0.,0.,0.,1.643206,2.098751,0.997398,0.,0.,0.,0.,0.,0.,0.,0.,0.,0.,0.,0.,0.,0.,0.,0.,0.,0.,0.,0.,0.,0.,0.,1.466347,0.,0.,1.274889,0.,1.200837,0.,0.,0.,0.,0.,0.,0.,0.,0.,0.,0.,0.,0.,1.442833,1.606384,0.,0.,0.,0.,0.,0.,0.,0.,0.,0.,0.,0.,0.,0.,0.,0.,0.,0.,0.,0.,0.,0.,0.,0.,2.050655,2.219111,0.,0.,0.,1.564697,0.,1.224156,0.,0.,1.224156,0.,0.,0.,0.,2.437275,0.,0.,0.,2.246056,0.,0.,0.,0.,1.064564,0.,0.,1.064564,0.,0.,0.,0.,2.107116,1.730809,1.501369,2.506248,0.,0.,0.,0.,0.,0.,0.,1.162999,1.162999,1.586746,0.,0.,0.,0.,0.,0.,0.,0.,0.,0.,0.,0.,0.,0.,0.,0.,0.,0.,0.,0.,0.,0.,0.,0.,0.,0.,0.,0.,0.,0.,0.,0.,1.791052,0.,0.,2.313066,0.,0.,0.,0.,2.049214,0.,0.,0.,0.,0.,0.,1.40419,0.,1.40419,0.,1.565793,2.038949,0.,0.,0.,0.,0.,0.,0.,0.,0.,0.,0.,2.210942,1.804718,1.991691,0.,0.,1.871249,0.,0.,1.738708,0.,1.574794,0.,0.,0.,1.574794,0.,0.,0.,0.95588,1.719052,0.,0.,0.,0.,0.,0.,0.,1.845726,0.,0.,1.845726,0.,0.,1.845726,0.,0.,0.,0.,2.258158,0.,0.,0.,0.,0.,0.,0.,0.,1.50551,0.928792,0.,0.,0.,0.,0.,1.203386,0.,0.,0.,0.,0.,0.,0.,0.,0.,0.,0.,0.,0.,0.,0.,0.,0.,0.,0.,0.,0.,0.,0.,0.,0.,0.,0.,0.,0.,0.,0.,0.,0.,0.,0.,0.,0.,0.,0.,0.,0.,0.,0.,1.328924,1.560488,0.,1.560488,0.,0.,0.,0.,0.,0.,0.,0.,0.,1.530829,1.71663,0.,0.,0.,0.,0.,2.048848,0.,0.,0.,2.261243,1.416534,0.,0.970325,0.,0.,0.,0.,0.,1.403061,0.,0.,0.,0.,0.,0.,0.,0.,0.,0.,0.,2.689143,0.,0.,1.783693,1.700022,0.,1.483375,0.,0.,0.,0.,1.60112,0.,0.,0.737629,0.,0.,0.,0.,0.,0.,0.,0.,0.,1.810423,1.153624,2.557052,2.134999,0.,0.,0.,0.,1.812538,0.,0.,1.492706,1.256356,2.143088,1.164116,0.,2.840237,0.,0.,0.,1.40419,0.,0.,0.,1.944231,1.808289,0.,0.,0.,0.,0.,1.72551,0.,0.,0.,0.,0.,0.,0.,0.,0.,0.,0.,0.,0.,0.,0.,0.,0.,0.,1.448657,1.5593,0.,0.,0.,0.,0.,0.,0.,0.,0.,0.,0.,0.,0.,0.,0.,1.603899,2.163454,0.,0.,0.,0.,0.,0.,0.,0.,0.,0.,1.583745,1.994373,0.,0.,0.,0.,0.,0.,0.,0.,0.,0.,0.,0.,0.,0.,2.04406,0.,0.,0.,0.,0.,0.,0.,0.,0.,0.,0.,0.,0.,0.,0.,0.,0.,0.,0.,0.,0.,2.200341,0.,0.,0.,0.,2.557751,0.,0.,0.,0.,0.,0.,0.,0.,0.,0.,0.962508,0.,0.,0.,0.,0.,0.,0.,0.,0.,0.,0.,0.,0.,0.,0.,0.,0.,0.,0.,0.,0.,0.,0.,0.,1.932179,0.,0.,0.,0.,0.,0.,0.,0.,0.,0.,0.,0.,2.92686,0.,0.,0.,0.,0.,0.,1.900691,2.055981,1.809133,0.,0.,0.,2.639455,0.,1.678975,0.,0.,0.,0.,0.,0.,1.553641,1.900118,0.,1.261367,0.,0.,1.981064,1.383573,0.,1.567696,0.,0.,0.,1.958523,2.330805,0.,2.630404,0.,0.918615,0.950406,0.700356,2.479524,0.,0.,0.,1.500674,0.,0.,0.,0.,0.,0.,0.,0.,1.739819,0.,1.739819,0.,0.,0.,1.733909,0.,0.,0.,0.,0.,0.,0.,0.,0.,0.,0.,0.,0.,0.,0.904537,1.51012,0.,0.,0.,0.,0.,0.,0.,0.,1.78836,0.,0.,1.775597,0.,0.,0.,0.,0.,0.,0.,0.,0.,0.,0.,0.,0.,1.529976,1.788099,1.648106,2.354045,0.,0.,0.,0.,0.,0.,0.,1.748443,0.,1.748443,0.,1.689258,1.689258,0.,1.825166,0.,0.,0.,0.,0.,0.,0.,0.,0.,0.,0.,0.963581,0.,0.,0.,3.,0.,0.,0.,0.,0.,0.,0.,0.,0.,0.,1.391081,0.,0.,0.,1.733081,2.323934,1.751431,0.,0.,2.09254,1.510466,0.,0.,0.,1.564453,1.459952,1.7015,2.448935,2.448935,0.,0.,1.730624,2.106434,0.,0.,0.,1.442851,1.91612,0.,1.033275,1.342336,0.,0.,0.,0.,0.,0.,1.415653,1.711972,0.,0.,0.,0.,0.,0.,0.,2.370597,0.,2.037737,0.849434,0.,0.,1.421589,0.,0.,0.,0.,1.421589,0.,0.,0.,0.,0.,1.776823,0.,3.,0.,0.,1.416843,1.880393,0.,0.,0.,0.,1.307298,0.,1.37551,0.,0.,0.,0.,0.,0.,0.,0.,2.369449,1.40146,0.,1.178502,0.,0.,1.554537,0.,0.,0.,1.231715,0.,0.,1.483226,1.625636,2.103867,0.,0.,2.419566,0.,0.,1.84619,1.187199,0.,0.,0.,0.,0.,0.,0.,0.,0.,0.,0.,0.,0.,0.,0.,0.,1.843673,1.625985,2.418734,0.,0.,1.522938,2.379406,0.,0.,0.,0.,0.,1.643206,2.098751,0.997398,0.,0.,0.,0.,0.,0.,0.,0.,0.,0.,0.,0.,0.,0.,0.,0.,0.,0.,0.,0.,0.,0.,0.,1.466347,0.,0.,1.274889,0.,2.017654,0.,0.,1.200837,0.,0.,0.,0.,0.,0.,0.,0.,0.,0.,0.,0.,0.,1.606384,0.,0.,0.,0.,0.,0.,0.,0.,0.,0.,0.,0.,0.,0.,0.,0.,0.,0.,0.,0.,0.,0.,0.,0.,0.,2.050655,2.219111,0.,0.,0.,1.564697,0.,1.224156,0.,0.,1.224156,0.,0.,0.,0.,2.437275,0.,0.,0.,2.246056,0.,0.,0.,0.,1.064564,0.,0.,1.064564,0.,0.,0.,0.,2.107116,1.730809,1.501369,2.506248,0.,0.,0.,0.,0.,0.,0.,1.162999,1.162999,1.586746,0.,0.,0.,0.,0.,0.,0.,0.,0.,0.,0.,0.,0.,0.,0.,0.,0.,0.,0.,0.,0.,0.,0.,0.,0.,0.,0.,0.,0.,0.,0.,0.,1.791052,0.,0.,2.313066,0.,0.,0.,0.,2.049214,0.,0.,0.,0.,0.,0.,1.40419,0.,1.40419,0.,1.565793,2.038949,0.,0.,0.,0.,0.,0.,0.,0.,0.,0.,0.,2.210942,1.804718,1.991691,0.,0.,1.871249,0.,0.,1.738708,0.,1.574794,0.,0.,0.,1.574794,0.,0.,0.,0.95588,1.719052,0.,0.,0.,0.,0.,0.,0.,1.845726,0.,0.,0.,0.,0.,1.845726,0.,0.,0.,0.,2.258158,0.,0.,0.,0.,0.,0.,0.,0.,1.50551,0.928792,2.265139,0.,0.,0.,0.,0.,0.,0.,1.203386,0.,0.,0.,0.,0.,0.,0.,0.,0.,0.,0.,0.,0.,0.,0.,0.,0.,0.,0.,0.,0.,0.,0.,0.,0.,0.,0.,0.,0.,0.,0.,0.,0.,0.,0.,0.,0.,0.,0.,0.,0.,0.,0.,1.328924,1.560488,0.,1.560488,0.,0.,0.,0.,0.,0.,0.,0.,0.,1.530829,1.71663,0.,0.,0.,0.,0.,2.048848,0.,0.,0.,2.261243,1.416534,0.,0.970325,0.,0.,0.,0.,0.,0.,0.,0.,0.,0.,0.,0.,0.,0.,0.,0.,0.,2.689143,0.,0.,1.783693,1.700022,0.,1.483375,0.,0.,0.,0.,1.60112,0.,0.,0.737629,0.,0.,0.,0.,0.,0.,0.,0.,0.,0.,1.810423,1.153624,2.557052,2.134999,0.,0.,0.,0.,1.812538,0.,0.,1.492706,1.256356,2.143088,1.164116,0.,2.840237,0.,0.|0.,0.,0.,0.,0.,0.,0.,0.041981,0.,0.,0.,0.,0.149946,0.,0.,0.,0.,0.,0.,0.149512,0.,0.,0.110469,0.,0.,0.,0.,0.,0.,0.,0.,0.,0.,0.,0.,0.,0.,0.,0.637982,0.,0.,0.,0.,0.,0.347703,0.,0.,0.,0.,0.,0.063752,0.068985,0.,0.,0.,0.,0.,0.,0.,0.,0.,0.,0.,0.,0.,0.,0.,0.,0.,0.,0.,0.,0.,0.,0.,0.,0.,0.,0.,0.123452,0.09003,0.,0.,0.,0.,0.084642,0.,0.188054,0.104789,0.10688,0.,0.,0.236348,0.,0.,0.,0.,0.,0.,0.066661,0.,0.,0.,0.,0.,0.130158,0.130158,0.063405,0.,0.009023,0.,0.,0.063336,0.083799,0.,0.,0.,0.,0.,0.,0.334831,0.238602,0.,0.,0.,0.010885,0.,0.,0.,0.,0.,0.,0.,0.,0.,0.,0.,0.,0.18188,0.,0.,0.057946,0.198237,0.,0.405474,0.,0.240103,0.164008,0.,0.15793,0.,0.,0.,0.,0.,0.,0.245665,0.,0.128241,0.,0.,0.,0.,0.,0.,0.,0.,0.,0.,0.,0.,0.591204,0.,0.,0.,0.392108,0.,0.,0.029952,0.02583,0.482674,0.111021,0.,0.,0.,0.,0.,0.150869,0.,0.,0.,0.,0.,0.,0.257761,0.107144,0.,0.,0.,0.,0.,0.,0.,0.,0.,0.,0.264524,0.,0.,0.197696,0.,0.,0.,0.,0.,0.,0.,0.,0.,0.,0.,0.,0.184278,0.,0.,0.,0.091196,0.,0.329328,0.,0.,0.,0.,0.068397,0.,0.,0.,0.035726,0.,0.,0.,0.,0.,0.,0.,0.,0.,0.,0.031041,0.454445,0.,0.086161,0.,0.,0.,0.,0.,0.,0.,0.095306,0.,0.,0.,0.,0.,0.,0.,0.,0.,0.079386,0.,0.,0.,0.,0.15746,0.,0.,0.,0.,0.,0.101594,0.,0.,0.141639,0.,0.,0.08645,0.,0.633397,0.,0.,0.,0.,0.,0.,0.,0.,0.,0.,0.,0.,0.,0.,0.,0.,0.198249,0.,0.,0.,0.,0.041718,0.,0.,0.,0.079201,0.167491,0.181611,0.,0.,0.,0.,0.,0.,0.207399,0.,0.,0.,0.,0.129491,0.,0.,0.,0.,0.,0.299076,0.,0.,0.,0.,0.,0.,0.211877,0.148863,0.273472,0.,0.,0.,0.141639,0.,0.,0.,0.,0.,0.,0.,0.,0.,0.041981,0.,0.,0.,0.,0.149946,0.,0.,0.,0.,0.,0.,0.149512,0.,0.,0.110469,0.,0.,0.,0.,0.,0.,0.,0.,0.,0.,0.,0.,0.,0.,0.,0.637982,0.,0.,0.,0.,0.,0.347703,0.,0.,0.,0.,0.,0.063752,0.068985,0.,0.,0.,0.,0.,0.,0.,0.,0.,0.,0.,0.,0.,0.,0.,0.,0.,0.,0.,0.,0.,0.,0.,0.,0.,0.,0.,0.123452,0.09003,0.,0.,0.,0.,0.084642,0.,0.188054,0.104789,0.10688,0.,0.,0.236348,0.,0.,0.,0.,0.,0.,0.066661,0.,0.,0.,0.,0.,0.130158,0.130158,0.063405,0.,0.,0.,0.,0.063336,0.083799,0.,0.,0.,0.,0.,0.,0.334831,0.238602,0.,0.,0.,0.010885,0.,0.,0.,0.,0.,0.,0.,0.,0.,0.,0.,0.,0.18188,0.,0.,0.057946,0.198237,0.,0.,0.,0.240103,0.164008,0.,0.15793,0.,0.,0.,0.,0.,0.,0.245665,0.,0.128241,0.,0.,0.,0.,0.,0.,0.,0.,0.,0.,0.,0.,0.,0.591204,0.,0.,0.,0.392108,0.,0.,0.029952,0.02583,0.482674,0.111021,0.,0.,0.,0.,0.,0.150869,0.,0.,0.,0.,0.,0.,0.,0.257761,0.107144,0.,0.,0.,0.,0.,0.,0.,0.,0.,0.,0.264524,0.,0.,0.,0.197696,0.,0.,0.,0.,0.,0.,0.,0.,0.,0.,0.,0.,0.184278,0.,0.,0.,0.091196,0.,0.329328,0.,0.,0.,0.,0.068397,0.,0.,0.,0.035726,0.,0.,0.,0.,0.,0.,0.,0.,0.,0.,0.031041,0.454445,0.,0.086161,0.,0.,0.,0.,0.,0.,0.,0.095306,0.,0.,0.,0.,0.,0.,0.,0.,0.,0.079386,0.,0.,0.,0.,0.15746,0.,0.,0.,0.,0.,0.101594,0.,0.,0.141639,0.,0.,0.08645,0.,0.633397,0.,0.,0.,0.,0.,0.,0.,0.,0.,0.,0.,0.,0.,0.,0.,0.,0.,0.198249,0.,0.,0.,0.,0.041718,0.,0.,0.,0.079201,0.167491,0.181611,0.,0.,0.,0.,0.,0.,0.207399,0.,0.,0.,0.,0.129491,0.,0.,0.,0.,0.,0.299076,0.,0.,0.,0.,0.,0.,0.,0.211877,0.148863,0.273472,0.|0.,0.,0.104769,0.,0.,0.,0.,0.,0.,0.,0.,0.,0.166636,0.,0.,0.,0.,0.,0.,0.070397,0.,0.239049,0.,0.,0.,0.,0.130944,0.,0.,0.,0.,0.071277,0.,0.,0.,0.,0.,0.,0.,0.,0.,0.,0.,0.,0.,0.,0.,0.,0.20439,0.,0.093328,0.,0.408592,0.,0.,0.,0.,0.097885,0.,0.,0.,0.,0.,0.,0.,0.,0.,0.,0.,0.,0.,0.,0.,0.,0.,0.,0.,0.,0.,0.,0.,0.,0.340803,0.,0.,0.,0.,0.,0.,0.,0.,0.,0.,0.,0.336585,0.,0.,0.,0.,0.,0.,0.472698,0.,0.,0.294557,0.,0.,0.,0.069748,0.075261,0.134219,0.061621,0.096183,0.,0.,0.105084,0.,0.,0.145947,0.050377,0.030739,0.,0.,0.,0.28158,0.,0.,0.,0.,0.158337,0.,0.,0.158337,0.,0.,0.,0.058631,0.,0.,0.,0.,0.,0.034532,0.128698,0.,0.,0.,0.08956,0.,0.,0.,0.,0.,0.,0.,0.,0.494294,0.396527,0.117373,0.23668,0.,0.,0.,0.,0.,0.,0.328193,0.,0.328193,0.,0.072902,0.,0.034197,0.,0.,0.,0.,0.,0.,0.,0.,0.,0.,0.087402,0.,0.,0.,0.,0.059134,0.,0.,0.,0.096832,0.130927,0.061785,0.,0.,0.087037,0.203761,0.200642,0.,0.,0.,0.,0.063891,0.237344,0.,0.,0.,0.,0.254541,0.,0.,0.,0.,0.,0.,0.,0.,0.,0.,0.179157,0.,0.,0.,0.477995,0.270282,0.,0.3388,0.,0.,0.,0.02911,0.015275,0.,0.,0.018116,0.077545,0.124407,0.,0.,0.031632,0.,0.,0.,0.09092,0.118866,0.,0.14475,0.,0.,0.,0.,0.,0.,0.,0.,0.,0.,0.,0.,0.247839,0.05197,0.,0.150444,0.,0.,0.,0.,0.078228,0.,0.266212,0.,0.,0.,0.,0.,0.774637,0.111511,0.,0.,0.,0.,0.,0.,0.,0.,0.,0.077659,0.,0.,0.,0.,0.,0.,0.,0.,0.,0.,0.,0.,0.,0.,0.,0.506304,0.,0.,0.,0.038927,0.029442,0.,0.029442,0.,0.,0.098581,0.083946,0.,0.,0.064927,0.064927,0.,0.070539,0.,0.063696,0.167577,0.,0.,0.,0.,0.,0.,0.,0.,0.,0.,0.,0.,0.,0.,0.,0.,0.,0.,0.,0.,0.,0.222948,0.,0.04811,0.032206,0.,0.,0.237696,0.097357,0.,0.,0.,0.,0.,0.196922,0.196922,0.150259,0.,0.,0.,0.,0.,0.,0.,0.,0.,0.,0.218117,0.231272,0.,0.,0.,0.361352,0.,0.069086,0.,0.,0.,0.106943,0.,0.,0.,0.,0.,0.,0.,0.,0.173125,0.,0.,0.,0.,0.,0.,0.,0.,0.,0.067473,0.047016,0.,0.,0.,0.,0.,0.,0.,0.,0.032142,0.,0.,0.,0.,0.,0.,0.,0.,0.,0.,0.,0.,0.,0.,0.,0.,0.,0.,0.,0.,0.,0.,0.,0.,0.,0.,0.,0.,0.,0.,0.,0.,0.,0.,0.,0.,0.,0.,0.,0.,0.,0.,0.,0.,0.,0.,0.138782,0.,0.,0.,0.228798,0.112851,0.,0.,0.,0.,0.,0.203484,0.042349,0.,0.,0.,0.,0.,0.084356,0.153877,0.,0.198172,0.,0.,0.,0.314042,0.440397,0.22567,0.103681,0.12454,0.363317,0.,0.196922,0.,0.,0.,0.104769,0.,0.,0.,0.,0.,0.,0.,0.,0.,0.166636,0.,0.,0.,0.,0.,0.,0.070397,0.,0.239049,0.,0.,0.,0.,0.130944,0.,0.,0.,0.,0.071277,0.,0.,0.,0.,0.,0.,0.,0.,0.,0.,0.,0.,0.,0.,0.,0.,0.20439,0.,0.093328,0.,0.408592,0.,0.,0.,0.,0.097885,0.,0.,0.,0.,0.,0.,0.,0.,0.,0.,0.,0.,0.,0.,0.,0.,0.,0.,0.,0.,0.,0.,0.,0.,0.340803,0.,0.,0.,0.,0.,0.,0.,0.,0.,0.,0.,0.336585,0.,0.,0.,0.,0.,0.,0.472698,0.,0.,0.294557,0.,0.,0.,0.069748,0.075261,0.134219,0.061621,0.096183,0.,0.,0.105084,0.,0.,0.145947,0.050377,0.030739,0.,0.,0.,0.28158,0.,0.,0.,0.,0.158337,0.,0.,0.158337,0.,0.,0.,0.058631,0.,0.,0.,0.,0.,0.034532,0.128698,0.,0.,0.,0.08956,0.,0.,0.,0.,0.,0.,0.,0.,0.494294,0.396527,0.117373,0.23668,0.,0.,0.,0.,0.,0.,0.328193,0.,0.328193,0.,0.072902,0.,0.034197,0.,0.,0.,0.,0.,0.,0.,0.,0.,0.,0.087402,0.,0.,0.,0.,0.059134,0.,0.,0.,0.096832,0.130927,0.061785,0.,0.,0.087037,0.203761,0.200642,0.,0.,0.,0.,0.063891,0.237344,0.,0.,0.,0.,0.254541,0.,0.,0.,0.,0.,0.,0.,0.,0.,0.,0.179157,0.,0.,0.,0.,0.477995,0.270282,0.,0.3388,0.,0.,0.,0.02911,0.015275,0.,0.,0.018116,0.077545,0.124407,0.,0.,0.031632,0.,0.,0.,0.09092,0.118866,0.,0.14475,0.,0.,0.,0.,0.,0.,0.,0.,0.,0.,0.,0.,0.,0.247839,0.05197,0.,0.150444,0.,0.,0.,0.,0.078228,0.,0.,0.,0.,0.,0.,0.,0.774637,0.111511,0.,0.,0.,0.,0.,0.,0.,0.,0.,0.,0.077659,0.,0.,0.,0.,0.,0.,0.,0.,0.,0.,0.,0.,0.,0.,0.,0.506304,0.,0.,0.,0.038927,0.029442,0.,0.029442,0.,0.,0.098581,0.083946,0.,0.,0.064927,0.064927,0.,0.070539,0.,0.063696,0.167577,0.,0.,0.,0.,0.,0.,0.,0.,0.,0.,0.,0.,0.,0.,0.,0.,0.,0.,0.,0.,0.,0.222948,0.,0.04811,0.032206,0.,0.,0.237696,0.097357,0.,0.,0.,0.,0.,0.196922,0.196922,0.150259,0.,0.,0.,0.,0.,0.,0.,0.,0.,0.,0.218117,0.231272,0.,0.,0.,0.361352,0.,0.069086,0.,0.,0.,0.106943,0.,0.,0.,0.,0.,0.,0.,0.,0.173125,0.,0.,0.,0.,0.,0.,0.,0.,0.,0.067473,0.047016,0.,0.,0.,0.,0.,0.,0.,0.,0.,0.032142,0.,0.,0.,0.,0.,0.,0.,0.,0.,0.,0.,0.,0.,0.,0.,0.,0.,0.,0.,0.,0.,0.,0.,0.,0.,0.,0.,0.,0.,0.,0.,0.,0.,0.,0.,0.,0.,0.,0.,0.,0.,0.,0.,0.,0.,0.,0.138782,0.,0.,0.,0.228798,0.112851,0.,0.,0.,0.,0.,0.203484,0.042349,0.,0.,0.,0.,0.,0.,0.084356,0.153877,0.,0.198172,0.,0.,0.,0.314042,0.440397,0.22567,0.103681,0.12454,0.363317|0.,0.850601,0.774981,0.,0.,0.,0.,0.,0.527239,0.,0.,0.,0.,0.,0.,0.,0.,0.,0.,0.,0.,0.,0.,0.,0.,0.,0.,0.422525,0.584738,0.,0.,0.,0.,0.,0.,0.,0.,0.,0.,0.,0.,0.,0.,0.,0.467804,0.540863,0.,0.,0.,0.,0.,0.,0.,0.,0.,0.,0.791873,0.531833,0.,0.,0.,0.,0.,0.,0.,0.,0.,0.,0.,0.,0.,0.,0.130472,0.,0.,0.,0.,0.,0.,0.,0.,0.,0.,0.,0.,0.,0.,0.,0.,0.,0.,0.,0.,0.,0.169257,0.,0.,0.,0.,0.667239,0.,0.,0.,0.,0.,0.,0.,0.,0.,0.,0.154188,0.,0.,0.,0.,0.,0.,0.,0.,0.,0.,0.,0.,0.,0.,0.,0.,0.,0.,0.,0.,0.,0.,0.,0.,1.151876,0.,0.,0.,0.,0.,0.,0.235805,0.,0.,0.,0.,0.,0.439029,0.,1.084862,0.,0.,0.,0.,1.059402,1.541985,1.356849,0.,0.,0.,0.586546,0.,1.119317,0.,0.,0.,0.,0.,0.,0.677228,0.146163,0.,0.064685,0.,0.,0.990532,0.207536,0.,0.261283,0.,0.,0.,1.131591,0.36257,0.,0.356665,0.,0.095029,0.086401,0.017509,0.061988,0.,0.,0.,0.694062,0.,0.,0.,0.,0.,0.,0.,0.,0.177533,0.,0.177533,0.,0.,0.,0.061925,0.,0.,0.,0.,0.,0.,0.,0.,0.,0.,0.,0.,0.,0.,0.084143,0.140476,0.,0.,0.,0.,0.,0.,0.,0.,0.29806,0.,0.,0.564963,0.,0.,0.231303,0.,0.,0.,0.,0.,0.,0.,0.,0.,0.,0.326624,0.482184,0.988864,1.255491,0.,0.,0.,0.,0.,0.,0.,0.777086,0.,0.777086,0.,0.589276,0.589276,0.,0.117332,0.,0.,0.,0.,0.,0.,0.,0.,0.,1.361468,0.,0.275309,0.,0.,0.,0.15,0.,0.,0.,0.,0.,0.,0.,0.,0.,0.,0.278216,0.,0.,0.,0.86654,0.387322,0.057424,0.,0.,1.230906,0.355404,1.354887,0.,0.,0.853338,0.132723,0.232023,1.189483,1.189483,0.,0.,0.460782,0.,0.,0.,1.066455,0.749786,0.,0.094893,0.095881,0.,0.,0.,0.,0.,0.,0.104863,1.204721,0.,0.,0.,0.,0.,0.,0.,1.303828,0.,0.185249,0.188763,0.,0.,0.355397,0.,0.,0.,0.,0.355397,0.,0.,0.,0.,0.,0.444206,0.,0.4,0.,0.,0.708421,1.01252,0.,0.,0.,0.,0.022935,0.,0.075028,0.,0.,0.,0.,0.,0.,0.,0.,0.043081,0.127405,0.,0.307435,0.,0.,0.041454,0.,0.,0.,0.205286,0.,0.,0.830606,0.780306,0.673237,0.,0.,0.558361,0.,0.,0.362926,0.10147,0.,0.,0.,0.,0.362926,0.,0.,0.,0.,0.,0.,0.,0.,0.,0.,0.,0.886901,0.659655,0.,0.,0.627092,0.629843,0.,0.,0.,0.,0.,0.896294,0.572387,0.166233,0.,0.,0.,0.,0.,0.,0.,0.,0.,0.,0.,0.,0.,0.,0.,0.,0.,0.,0.,0.,0.,0.,0.,0.93313,0.,0.,0.196137,0.,0.173002,0.,0.,0.,0.,0.,0.,0.,0.,0.,0.,0.,0.,0.,0.305417,0.023451,0.,0.,0.,0.,0.,0.,0.,0.,0.,0.,0.,0.,0.,0.,0.,0.,0.,0.,0.,0.,0.,0.,0.,0.,1.677809,1.815636,0.,0.,0.,0.43666,0.,0.034242,0.,0.,0.034242,0.,0.,0.,0.,0.15233,0.,0.,0.,1.459937,0.,0.,0.,0.,0.07604,0.,0.,0.07604,0.,0.,0.,0.,1.158914,0.259621,0.783323,0.871738,0.,0.,0.,0.,0.,0.,0.,0.284289,0.284289,0.120895,0.,0.,0.,0.,0.,0.,0.,0.,0.,0.,0.,0.,0.,0.,0.,0.,0.,0.,0.,0.,0.,0.,0.,0.,0.,0.,0.,0.,0.,0.,0.,0.,0.127932,0.,0.,0.365221,0.,0.,0.,0.,0.157632,0.,0.,0.,0.,0.,0.,0.325973,0.,0.325973,0.,0.717655,0.594693,0.,0.,0.,0.,0.,0.,0.,0.,0.,0.,0.,0.294792,0.505321,0.239003,0.,0.,0.467812,0.,0.,0.162279,0.,0.429489,0.,0.,0.,0.429489,0.,0.,0.,0.102848,0.544004,0.,0.,0.,0.,0.,0.,0.,0.356561,0.,0.,0.356561,0.,0.,0.356561,0.,0.,0.,0.,0.122063,0.,0.,0.,0.,0.,0.,0.,0.,0.752755,0.073326,0.,0.,0.,0.,0.,0.020396,0.,0.,0.,0.,0.,0.,0.,0.,0.,0.,0.,0.,0.,0.,0.,0.,0.,0.,0.,0.,0.,0.,0.,0.,0.,0.,0.,0.,0.,0.,0.,0.,0.,0.,0.,0.,0.,0.,0.,0.,0.,0.,0.,0.276859,0.504008,0.,0.504008,0.,0.,0.,0.,0.,0.,0.,0.,0.,0.153083,0.214579,0.,0.,0.,0.,0.,0.641914,0.,0.,0.,0.879372,0.314785,0.,0.172502,0.,0.,0.,0.,0.,0.382653,0.,0.,0.,0.,0.,0.,0.,0.,0.,0.,0.,0.488935,0.,0.,0.610211,0.760536,0.,0.211911,0.,0.,0.,0.,0.533707,0.,0.,0.035125,0.,0.,0.,0.,0.,0.,0.,0.,0.,0.603474,0.12818,0.426175,0.720039,0.,0.,0.,0.,0.718765,0.,0.,0.342588,0.676499,0.659412,0.232823,0.,0.202874,0.,0.,0.,0.325973,0.,0.,0.,0.850601,0.774981,0.,0.,0.,0.,0.,0.527239,0.,0.,0.,0.,0.,0.,0.,0.,0.,0.,0.,0.,0.,0.,0.,0.,0.,0.,0.422525,0.584738,0.,0.,0.,0.,0.,0.,0.,0.,0.,0.,0.,0.,0.,0.,0.,0.467804,0.540863,0.,0.,0.,0.,0.,0.,0.,0.,0.,0.,0.791873,0.531833,0.,0.,0.,0.,0.,0.,0.,0.,0.,0.,0.,0.,0.,0.,0.130472,0.,0.,0.,0.,0.,0.,0.,0.,0.,0.,0.,0.,0.,0.,0.,0.,0.,0.,0.,0.,0.,0.169257,0.,0.,0.,0.,0.667239,0.,0.,0.,0.,0.,0.,0.,0.,0.,0.,0.154188,0.,0.,0.,0.,0.,0.,0.,0.,0.,0.,0.,0.,0.,0.,0.,0.,0.,0.,0.,0.,0.,0.,0.,0.,1.151876,0.,0.,0.,0.,0.,0.,0.,0.,0.,0.,0.,0.,0.439029,0.,0.,0.,0.,0.,0.,1.059402,1.541985,1.356849,0.,0.,0.,0.586546,0.,1.119317,0.,0.,0.,0.,0.,0.,0.677228,0.146163,0.,0.064685,0.,0.,0.990532,0.207536,0.,0.261283,0.,0.,0.,1.131591,0.36257,0.,0.356665,0.,0.095029,0.086401,0.017509,0.061988,0.,0.,0.,0.694062,0.,0.,0.,0.,0.,0.,0.,0.,0.177533,0.,0.177533,0.,0.,0.,0.061925,0.,0.,0.,0.,0.,0.,0.,0.,0.,0.,0.,0.,0.,0.,0.084143,0.140476,0.,0.,0.,0.,0.,0.,0.,0.,0.29806,0.,0.,0.564963,0.,0.,0.,0.,0.,0.,0.,0.,0.,0.,0.,0.,0.,0.326624,0.482184,0.988864,1.255491,0.,0.,0.,0.,0.,0.,0.,0.777086,0.,0.777086,0.,0.589276,0.589276,0.,0.117332,0.,0.,0.,0.,0.,0.,0.,0.,0.,0.,0.,0.275309,0.,0.,0.,0.15,0.,0.,0.,0.,0.,0.,0.,0.,0.,0.,0.278216,0.,0.,0.,0.86654,0.387322,0.057424,0.,0.,1.230906,0.355404,0.,0.,0.,0.853338,0.132723,0.232023,1.189483,1.189483,0.,0.,0.769166,0.460782,0.,0.,0.,1.066455,0.749786,0.,0.094893,0.095881,0.,0.,0.,0.,0.,0.,0.104863,1.204721,0.,0.,0.,0.,0.,0.,0.,1.303828,0.,0.185249,0.188763,0.,0.,0.355397,0.,0.,0.,0.,0.355397,0.,0.,0.,0.,0.,0.444206,0.,0.4,0.,0.,0.708421,1.01252,0.,0.,0.,0.,0.022935,0.,0.075028,0.,0.,0.,0.,0.,0.,0.,0.,0.043081,0.127405,0.,0.307435,0.,0.,0.041454,0.,0.,0.,0.205286,0.,0.,0.830606,0.780306,0.673237,0.,0.,0.558361,0.,0.,0.362926,0.10147,0.,0.,0.,0.,0.,0.,0.,0.,0.,0.,0.,0.,0.,0.,0.,0.,1.056085,0.886901,0.659655,0.,0.,0.627092,0.629843,0.,0.,0.,0.,0.,0.896294,0.572387,0.166233,0.,0.,0.,0.,0.,0.,0.,0.,0.,0.,0.,0.,0.,0.,0.,0.,0.,0.,0.,0.,0.,0.,0.,0.93313,0.,0.,0.196137,0.,0.359074,0.,0.,0.173002,0.,0.,0.,0.,0.,0.,0.,0.,0.,0.,0.,0.,0.,0.023451,0.,0.,0.,0.,0.,0.,0.,0.,0.,0.,0.,0.,0.,0.,0.,0.,0.,0.,0.,0.,0.,0.,0.,0.,0.,1.677809,1.815636,0.,0.,0.,0.43666,0.,0.034242,0.,0.,0.034242,0.,0.,0.,0.,0.15233,0.,0.,0.,1.459937,0.,0.,0.,0.,0.07604,0.,0.,0.07604,0.,0.,0.,0.,1.158914,0.259621,0.783323,0.871738,0.,0.,0.,0.,0.,0.,0.,0.284289,0.284289,0.120895,0.,0.,0.,0.,0.,0.,0.,0.,0.,0.,0.,0.,0.,0.,0.,0.,0.,0.,0.,0.,0.,0.,0.,0.,0.,0.,0.,0.,0.,0.,0.,0.,0.127932,0.,0.,0.365221,0.,0.,0.,0.,0.157632,0.,0.,0.,0.,0.,0.,0.325973,0.,0.325973,0.,0.717655,0.594693,0.,0.,0.,0.,0.,0.,0.,0.,0.,0.,0.,0.294792,0.505321,0.239003,0.,0.,0.467812,0.,0.,0.162279,0.,0.429489,0.,0.,0.,0.429489,0.,0.,0.,0.102848,0.544004,0.,0.,0.,0.,0.,0.,0.,0.356561,0.,0.,0.,0.,0.,0.356561,0.,0.,0.,0.,0.122063,0.,0.,0.,0.,0.,0.,0.,0.,0.752755,0.073326,0.666217,0.,0.,0.,0.,0.,0.,0.,0.020396,0.,0.,0.,0.,0.,0.,0.,0.,0.,0.,0.,0.,0.,0.,0.,0.,0.,0.,0.,0.,0.,0.,0.,0.,0.,0.,0.,0.,0.,0.,0.,0.,0.,0.,0.,0.,0.,0.,0.,0.,0.,0.,0.,0.276859,0.504008,0.,0.504008,0.,0.,0.,0.,0.,0.,0.,0.,0.,0.153083,0.214579,0.,0.,0.,0.,0.,0.641914,0.,0.,0.,0.879372,0.314785,0.,0.172502,0.,0.,0.,0.,0.,0.,0.,0.,0.,0.,0.,0.,0.,0.,0.,0.,0.,0.488935,0.,0.,0.610211,0.760536,0.,0.211911,0.,0.,0.,0.,0.533707,0.,0.,0.035125,0.,0.,0.,0.,0.,0.,0.,0.,0.,0.,0.603474,0.12818,0.426175,0.720039,0.,0.,0.,0.,0.718765,0.,0.,0.342588,0.676499,0.659412,0.232823,0.,0.202874,0.,0.
N|0.,1.353669,0.,0.,0.,0.,0.,1.263201,0.,0.,1.185918,0.,0.,0.,0.,0.,0.,0.,0.,0.,1.724654,0.,0.,0.,0.954765,1.703059,0.775165,0.,0.,0.,0.,0.,1.030807,0.903625,0.,0.,0.,0.,0.,0.,0.,0.,1.311936,0.,0.,0.,0.,0.,1.969919,0.,0.,1.503251,0.,0.,0.,0.,0.,0.,0.,0.,0.,0.,0.,0.,0.,0.,1.277361,0.,0.,0.,0.,0.,0.,0.,0.,0.,0.,0.,0.,0.,0.,0.,0.,0.,0.,2.36975,0.,0.,0.,0.,1.193588,0.,0.,0.,1.349071,0.,1.800061,0.,0.,0.,0.,1.407758,0.,0.,0.,1.604756,0.,0.,0.,1.489401,0.,0.,0.,0.,0.,0.,0.,0.,0.,1.396815,1.525238,0.,0.,0.,0.,0.,1.036408,1.80038,0.,0.,0.,0.,0.988289,0.,0.,0.,1.851575,0.,1.728731,0.,0.,0.,0.,0.,0.,0.,0.,1.220495,0.,1.846105,0.,0.,1.145124,1.364029,0.,1.23232,0.,2.694855,0.,1.636859,1.22331,0.,0.,0.,0.,0.,0.,1.161753,1.684092,0.,0.,0.,0.,0.,1.280449,0.,1.691165,0.,1.381755,0.,0.,0.,0.,0.,1.190018,0.,0.,0.,0.,0.,0.,0.,1.479415,0.,0.,0.,0.,0.,0.,0.,0.,1.297682,0.,0.,0.,0.,1.220546,0.,0.,0.,0.,1.092823,0.,0.,0.932806,0.,2.419683,0.,0.,0.,0.,0.,0.,0.,0.,0.,0.,1.110158,1.110158,0.,0.,0.,0.,0.,0.,1.289249,0.,0.,0.,0.,0.,1.52632,0.,0.,0.99374,0.,0.,0.,1.25174,0.,0.,0.,0.,0.,0.,0.,0.,0.,0.,0.,0.,0.,0.,0.,0.,0.,0.,1.710086,0.,0.,0.,0.,0.,0.,0.,0.,0.,0.,0.,0.,0.,1.225399,0.,0.,0.,0.,0.,0.,0.,0.,0.,0.,0.,0.,0.,0.,1.791684,0.,0.,0.,0.,1.616046,0.,0.,0.,0.,0.,0.,0.,2.664899,0.,0.,0.,0.,0.,0.,0.,1.422144,0.,0.,2.0659,0.,0.,0.,0.,0.,0.,0.,0.,0.,0.,0.,1.353669,0.,0.,0.,0.,0.,1.263201,0.,0.,1.185918,0.,0.,0.,0.,0.,0.,0.,0.,0.,1.724654,0.,0.,0.,0.954765,1.703059,0.775165,0.,0.,0.,0.,0.,1.030807,0.903625,0.,0.,0.,0.,0.,0.,0.,0.,1.311936,0.,0.,0.,0.,0.,1.969919,0.,0.,1.503251,0.,0.,0.,0.,0.,0.,0.,0.,0.,0.,0.,0.,0.,0.,1.277361,0.,0.,0.,0.,0.,0.,0.,0.,0.,0.,0.,0.,0.,0.,0.,0.,0.,0.,2.36975,0.,0.,0.,0.,1.193588,0.,0.,0.,1.349071,0.,1.800061,0.,0.,0.,0.,1.407758,0.,0.,0.,1.604756,0.,0.,0.,1.489401,0.,0.,0.,0.,0.,0.,0.,0.,0.,1.396815,0.,0.,0.,1.525238,0.,0.,0.,0.,0.,1.036408,1.80038,0.,0.,0.,0.,0.988289,0.,0.,0.,1.851575,0.,1.728731,0.,0.,0.,0.,0.,0.,0.,0.,0.,1.220495,0.,1.846105,0.,0.,1.145124,1.364029,0.,1.23232,0.,2.694855,0.,1.636859,1.22331,0.,0.,0.,0.,0.,0.,1.161753,0.,0.,0.,0.,0.,0.,1.280449,0.,1.691165,0.,0.,1.381755,0.,0.,0.,0.,0.,1.190018,0.,0.,0.,0.,0.,0.,0.,1.479415,0.,0.,0.,0.,0.,0.,1.297682,0.,0.,0.,0.,0.,1.297682,0.,0.,0.,0.,1.220546,0.,0.,0.,0.,1.092823,0.,0.,0.932806,0.,2.419683,0.,0.,0.,0.,0.,0.,0.,0.,0.,0.,1.110158,1.110158,0.,0.,0.,0.,0.,0.,1.289249,0.,0.,0.,0.,0.,1.52632,0.,0.,0.99374,0.,0.,0.,1.25174,0.,0.,0.,0.,0.,0.,0.,0.,0.,0.,0.,0.,0.,0.,0.,0.,0.,0.,1.710086,0.,0.,0.,0.,0.,0.,0.,0.,0.,0.,0.,0.,0.,1.225399,0.,0.,0.,0.,0.,0.,0.,0.,0.,0.,0.,0.,0.,0.,1.791684,0.,0.,0.,0.,1.616046,0.,0.,0.,0.,0.,0.,0.,2.664899,0.,0.,0.,0.,0.,0.,0.,1.422144,0.,0.,2.0659,0.,0.,0.,0.,0.,0.,0.,0.,0.|0.,0.,0.,0.,0.,0.,1.347801,1.05108,0.,0.,0.,0.,0.,0.,0.,0.,0.,0.,0.,0.,0.989022,1.484736,0.,0.,0.,1.24722,0.,0.,0.,0.,0.,0.,0.,0.,0.,0.,1.696841,0.,0.,0.,0.,0.,0.,0.,0.,0.,0.,0.982292,0.,0.,0.,0.,1.409477,0.,0.,0.,0.,0.,0.,0.,0.,0.,0.,0.,0.,0.,0.,0.,0.,0.,0.,0.,0.,1.50209,0.,1.426948,0.,0.,0.,1.110865,0.,0.,0.,0.,0.,0.,1.148331,0.,0.,0.,0.,0.,1.069827,1.355271,0.861983,0.,0.,0.,2.027033,0.,0.,1.298051,0.,0.,2.11274,0.,0.,0.,0.,0.,0.,0.,0.873954,0.,0.,1.256455,0.,0.,0.,1.108728,1.014628,0.,1.425537,0.,1.629517,0.,0.,0.,0.,0.,0.,0.,1.498893,1.803097,0.,0.,0.,0.,0.,0.,0.,0.,0.,0.,1.210159,0.,0.,0.,0.,0.,0.,1.052477,0.,0.,0.,0.,0.994016,0.,0.,0.,0.,0.,1.339177,0.,0.951672,0.,0.,0.,1.198442,0.,0.,0.,0.,0.,0.,0.,0.,0.,0.,0.,0.,0.,0.,0.,0.,0.,1.054132,1.337586,0.,1.128244,0.,0.,0.,0.,0.,0.,0.,0.,0.,0.,0.,0.,0.,2.058672,0.,0.,0.,0.,0.,0.,0.,0.,1.386342,0.,0.,0.,0.,0.,0.,0.,0.,0.,0.,0.,0.,0.,0.,0.,0.,0.,0.,0.,0.,0.,0.,0.,0.,0.,1.112856,0.,1.281929,0.713098,0.,0.,0.,0.,0.,0.,0.,0.,0.,0.,1.123372,0.,0.,0.,0.,0.,0.,1.347801,1.05108,0.,0.,0.,0.,0.,0.,0.,0.,0.,0.,0.,0.,0.989022,1.484736,0.,0.,0.,1.24722,0.,0.,0.,0.,0.,0.,0.,0.,0.,0.,1.696841,0.,0.,0.,0.,0.,0.,0.,0.,0.,0.,0.,0.,0.,0.,0.,1.409477,0.,0.,0.,0.,0.,0.,0.,0.,0.,0.,0.,0.,0.,0.,0.,0.,0.,0.,0.,0.,1.50209,0.,1.426948,0.,0.,0.,1.110865,0.,0.,0.,0.,0.,0.,1.148331,0.,0.,0.,0.,0.,1.069827,0.,0.,0.,1.355271,0.861983,0.,0.,0.,2.027033,0.,0.,1.298051,0.,0.,2.11274,0.,0.,0.,0.,0.,0.,0.,0.873954,0.,0.,0.,0.,0.,0.,1.108728,1.014628,0.,1.425537,0.,1.629517,0.,0.,0.,0.,0.,0.,0.,1.498893,1.803097,0.,0.,0.,0.,0.,0.,0.,0.,0.,0.,1.210159,0.,0.,1.140786,0.,0.,0.,0.,1.052477,0.,0.,0.,0.,0.994016,0.,0.,0.,0.,0.,1.339177,0.,0.951672,0.,0.,0.,0.,0.,1.198442,0.,0.,0.,0.,0.,0.,0.,0.,0.,0.,0.,0.,0.,0.,0.,0.,0.,1.054132,1.337586,0.,1.128244,0.,0.,0.,0.,0.,0.,0.,0.,0.,0.,0.,0.,0.,2.058672,0.,0.,0.,0.,0.,0.,0.,0.,1.386342,0.,0.,0.,0.,0.,0.,0.,0.,0.,0.,0.,0.,0.,0.,0.,0.,0.,0.,0.,0.,0.,0.,0.,0.,0.,1.112856,0.,1.281929,0.713098,0.,0.,0.,0.,0.,0.|0.,0.,0.,0.,0.,0.,1.815347,0.,0.,1.229863,0.,0.,0.,0.,1.688718,0.,0.,0.,0.,0.,0.,0.,0.,0.,0.,1.120683,0.,0.,0.,0.,1.954573,0.,0.,0.,0.,0.,0.,0.,0.,1.588377,0.,0.,0.,1.408044,0.,1.408044,0.,0.,0.,0.,0.,1.809573,0.,1.716756,0.,0.,0.,0.,1.889983,0.,0.,0.994258,0.,2.172576,0.,0.,0.,0.,0.,1.705215,0.,0.,0.,0.,1.590842,0.,0.,0.,0.,0.,0.,0.,0.,0.,0.,2.155987,0.,0.,0.,0.,0.,0.,0.,0.,0.,0.,0.,0.,1.549167,0.,0.,0.,0.,0.,0.,0.,0.,0.,0.,0.,1.911949,1.381211,0.,0.,0.,0.,0.,1.793484,2.041027,0.,1.793484,0.,0.,0.,0.,0.,0.,0.,0.,0.,0.,0.,0.,0.,0.,0.,0.,0.,0.,0.,0.,0.,0.,0.,0.,2.135056,0.,0.,0.,0.,0.,0.,1.840012,0.,0.,0.,0.,0.,1.752127,0.,0.,0.,0.,0.,1.37915,0.,0.,0.,0.,1.328652,1.72634,0.,0.,0.,0.,0.,0.,0.,0.,0.,0.,0.,1.572989,0.,0.,0.,0.,0.,0.,0.,0.,0.,0.,0.,0.,0.,0.,0.,1.568747,0.,0.,0.,0.,1.733104,0.,0.,1.718555,1.896506,1.764716,0.,0.,0.,0.,2.21654,1.129145,1.770103,0.,0.,0.,0.,0.,0.,0.,0.,0.,0.,0.,2.144943,0.,0.,1.052563,0.,0.,2.279549,0.,0.,0.,0.,0.,1.098653,2.550613,0.,0.,1.611706,0.,0.,0.,0.,0.,0.,0.,0.,0.,0.,1.567547,0.,1.053952,0.,1.804668,0.,0.,0.,1.453461,1.469102,0.,0.,0.,0.,1.307708,1.785152,0.,1.253335,0.,1.325914,0.,0.,0.,0.,0.,2.980272,1.579146,0.,1.598567,0.,0.,0.,0.,0.,0.,0.,0.,0.,0.,0.,0.,2.586338,0.679132,0.,0.,1.608718,0.,0.,0.,0.,0.,0.,0.,0.,0.,0.,0.,1.268567,0.,0.,0.,0.,0.,1.222534,0.,0.,0.,0.,0.,0.,1.549911,0.,0.,0.,0.,2.619788,1.197318,0.,0.,0.,0.,0.,2.483352,0.,0.,0.,0.,0.,0.,0.,0.,2.103608,0.,0.,0.,0.,0.,0.,0.,0.,0.,0.,0.,0.,0.,0.,0.,0.,0.,0.,1.390083,0.,0.,1.319329,0.,0.,0.,1.201638,0.,0.,0.,0.,0.,0.,0.,0.,0.,1.508581,0.,0.,0.,0.,0.,0.,0.,0.,0.,1.02484,1.02484,0.,0.,0.,0.,0.,1.981709,0.,0.,1.580361,0.,0.,0.,0.,0.,0.,0.,0.,2.09847,0.,0.,0.,2.202806,0.,0.,0.,0.,0.,0.,1.799754,0.,0.,0.,0.,0.,0.,0.,0.,0.,0.,0.,0.,0.,0.,0.,0.,0.,0.,0.,0.,0.,0.,0.,0.,0.,0.,0.,0.,0.,0.,0.,1.318125,2.370573,0.,0.,0.,0.,0.,0.,0.,0.,0.,0.,0.,0.,0.,1.662636,0.,0.,0.,1.422788,0.,0.,0.,0.,0.,0.,1.968769,0.,0.,0.,0.,0.,0.,0.,0.,0.,2.089577,0.,0.,0.,0.,0.,0.,0.,0.,1.672719,1.43823,0.,0.,1.277371,0.,0.,0.,0.,0.,0.,0.,0.,0.,0.,0.,0.,0.,0.,0.,1.794284,0.,0.,0.,2.288298,1.829506,0.,0.,0.,0.,0.,0.,0.,0.,0.,0.,0.,1.6228,0.,1.970776,0.,0.,1.506185,1.909717,0.,0.,0.,0.,0.,0.,0.,2.090825,0.,0.699189,0.,0.,0.,0.,0.,0.,0.,0.,0.,0.,1.954573,0.,1.598567,0.,0.,0.,0.,0.,0.,0.,0.,0.,1.815347,0.,0.,1.229863,0.,0.,0.,0.,1.688718,0.,0.,0.,0.,0.,0.,0.,0.,0.,0.,1.120683,0.,0.,0.,0.,1.954573,0.,0.,0.,0.,0.,0.,0.,0.,1.588377,0.,0.,0.,1.408044,0.,1.408044,0.,0.,0.,0.,0.,1.809573,0.,1.716756,0.,0.,0.,0.,1.889983,0.,0.,0.994258,0.,2.172576,0.,0.,0.,0.,0.,1.705215,0.,0.,0.,0.,1.590842,0.,0.,0.,0.,0.,0.,0.,0.,0.,0.,2.155987,0.,0.,0.,0.,0.,0.,0.,0.,0.,0.,0.,0.,0.,0.,0.,0.,0.,0.,0.,0.,0.,0.,0.,0.,1.911949,0.,0.,0.,0.,0.,0.,1.793484,2.041027,0.,1.793484,0.,0.,0.,0.,0.,0.,0.,0.,0.,0.,0.,0.,0.,0.,0.,0.,0.,0.,0.,0.,0.,0.,0.,0.,2.135056,0.,0.,0.,0.,0.,0.,1.840012,0.,0.,0.,0.,0.,1.752127,0.,0.,0.,0.,0.,1.37915,0.,0.,0.,0.,1.328652,1.72634,0.,0.,0.,0.,0.,0.,0.,0.,0.,0.,0.,1.572989,0.,0.,0.,0.,0.,0.,0.,0.,0.,0.,0.,0.,0.,0.,0.,1.568747,1.900011,0.,0.,0.,0.,1.733104,0.,0.,1.718555,1.896506,1.764716,0.,0.,0.,0.,2.21654,1.129145,1.770103,0.,0.,0.,0.,0.,0.,0.,0.,0.,0.,0.,2.144943,0.,0.,1.052563,0.,0.,2.279549,0.,0.,0.,0.,0.,0.,1.098653,2.550613,0.,0.,1.611706,0.,0.,0.,0.,0.,0.,0.,0.,0.,0.,0.,1.567547,0.,1.053952,0.,1.804668,0.,0.,0.,1.453461,1.469102,0.,0.,0.,0.,1.307708,1.785152,0.,1.253335,0.,1.325914,0.,0.,0.,0.,0.,2.980272,0.,0.,1.598567,0.,0.,0.,0.,0.,0.,0.,0.,0.,0.,0.,0.,2.586338,0.679132,0.,0.,1.608718,0.,0.,0.,0.,0.,0.,0.,0.,0.,0.,0.,1.268567,0.,0.,0.,0.,2.454702,0.,1.222534,0.,0.,0.,0.,0.,0.,1.549911,0.,0.,0.,0.,2.619788,1.197318,0.,0.,0.,0.,0.,2.483352,0.,0.,0.,0.,0.,0.,0.,0.,2.103608,0.,0.,0.,0.,0.,0.,0.,0.,0.,0.,0.,0.,0.,0.,0.,0.,0.,0.,0.,0.,0.,0.,1.390083,0.,0.,1.319329,0.,0.,0.,1.201638,0.,0.,0.,0.,0.,0.,0.,0.,0.,1.508581,0.,0.,0.,0.,0.,0.,0.,0.,0.,1.02484,1.02484,0.,0.,0.,0.,0.,1.981709,0.,0.,1.580361,0.,0.,0.,0.,0.,0.,0.,0.,2.09847,0.,0.,0.,2.202806,0.,0.,0.,0.,0.,0.,1.799754,0.,0.,0.,0.,0.,0.,0.,0.,0.,0.,0.,0.,0.,0.,0.,0.,0.,0.,0.,0.,0.,0.,0.,0.,0.,0.,0.,0.,0.,0.,0.,1.318125,2.370573,0.,0.,0.,0.,0.,0.,0.,0.,0.,0.,0.,0.,0.,1.662636,0.,0.,0.,1.422788,0.,0.,0.,0.,0.,0.,1.968769,0.,0.,0.,0.,0.,0.,0.,0.,0.,2.089577,0.,0.,0.,0.,0.,0.,0.,0.,1.672719,1.43823,0.,0.,1.277371,0.,0.,0.,0.,0.,0.,0.,0.,0.,0.,0.,0.,0.,0.,0.,1.794284,0.,0.,0.,2.288298,1.829506,0.,0.,0.,0.,0.,0.,0.,0.,0.,0.,0.,1.6228,0.,1.970776,0.,0.,1.506185,1.909717,0.,0.,0.,0.,0.,0.,0.,2.090825,0.,0.699189,0.,0.,0.,0.,0.,0.,0.,0.|0.,0.386763,0.,0.,0.,0.,0.,0.3158,0.,0.,0.057383,0.,0.,0.,0.,0.,0.,0.,0.,0.,0.418098,0.,0.,0.,0.063651,0.614993,0.091196,0.,0.,0.,0.,0.,0.206161,0.117864,0.,0.,0.,0.,0.,0.,0.,0.,0.043731,0.,0.,0.,0.,0.,0.393984,0.,0.,0.130717,0.,0.,0.,0.,0.,0.,0.,0.,0.,0.,0.,0.,0.,0.,0.051094,0.,0.,0.,0.,0.,0.,0.,0.,0.,0.,0.,0.,0.,0.,0.,0.,0.,0.,0.121526,0.,0.,0.,0.,0.04547,0.,0.,0.,0.149897,0.,0.30001,0.,0.,0.,0.,0.050277,0.,0.,0.,0.601784,0.,0.,0.,0.330978,0.,0.,0.,0.,0.,0.,0.,0.,0.,0.478908,0.435782,0.,0.,0.,0.,0.,0.115156,0.245506,0.,0.,0.,0.,0.081007,0.,0.,0.,0.389805,0.,0.078579,0.,0.,0.,0.,0.,0.,0.,0.,0.021412,0.,0.100697,0.,0.,0.388178,0.019769,0.,0.166959,0.,0.207297,0.,0.467674,0.349517,0.,0.,0.,0.,0.,0.,0.038725,0.07197,0.,0.,0.,0.,0.,0.022865,0.,0.135293,0.,0.089146,0.,0.,0.,0.,0.,0.283338,0.,0.,0.,0.,0.,0.,0.,0.047723,0.,0.,0.,0.,0.,0.,0.,0.,0.197952,0.,0.,0.,0.,0.028719,0.,0.,0.,0.,0.068301,0.,0.,0.022387,0.,0.241968,0.,0.,0.,0.,0.,0.,0.,0.,0.,0.,0.085397,0.085397,0.,0.,0.,0.,0.,0.,0.058602,0.,0.,0.,0.,0.,0.160665,0.,0.,0.152883,0.,0.,0.,0.278164,0.,0.,0.,0.,0.,0.,0.,0.,0.,0.,0.,0.,0.,0.,0.,0.,0.,0.,1.399161,0.,0.,0.,0.,0.,0.,0.,0.,0.,0.,0.,0.,0.,0.25286,0.,0.,0.,0.,0.,0.,0.,0.,0.,0.,0.,0.,0.,0.,0.671882,0.,0.,0.,0.,0.728261,0.,0.,0.,0.,0.,0.,0.,0.210387,0.,0.,0.,0.,0.,0.,0.,0.158016,0.,0.,0.590257,0.,0.,0.,0.,0.,0.,0.,0.,0.,0.,0.,0.386763,0.,0.,0.,0.,0.,0.3158,0.,0.,0.057383,0.,0.,0.,0.,0.,0.,0.,0.,0.,0.418098,0.,0.,0.,0.063651,0.614993,0.091196,0.,0.,0.,0.,0.,0.206161,0.117864,0.,0.,0.,0.,0.,0.,0.,0.,0.043731,0.,0.,0.,0.,0.,0.393984,0.,0.,0.130717,0.,0.,0.,0.,0.,0.,0.,0.,0.,0.,0.,0.,0.,0.,0.051094,0.,0.,0.,0.,0.,0.,0.,0.,0.,0.,0.,0.,0.,0.,0.,0.,0.,0.,0.121526,0.,0.,0.,0.,0.04547,0.,0.,0.,0.149897,0.,0.30001,0.,0.,0.,0.,0.050277,0.,0.,0.,0.601784,0.,0.,0.,0.330978,0.,0.,0.,0.,0.,0.,0.,0.,0.,0.478908,0.,0.,0.,0.435782,0.,0.,0.,0.,0.,0.115156,0.245506,0.,0.,0.,0.,0.081007,0.,0.,0.,0.389805,0.,0.078579,0.,0.,0.,0.,0.,0.,0.,0.,0.,0.021412,0.,0.100697,0.,0.,0.388178,0.019769,0.,0.166959,0.,0.207297,0.,0.467674,0.349517,0.,0.,0.,0.,0.,0.,0.038725,0.,0.,0.,0.,0.,0.,0.022865,0.,0.135293,0.,0.,0.089146,0.,0.,0.,0.,0.,0.283338,0.,0.,0.,0.,0.,0.,0.,0.047723,0.,0.,0.,0.,0.,0.,0.197952,0.,0.,0.,0.,0.,0.197952,0.,0.,0.,0.,0.028719,0.,0.,0.,0.,0.068301,0.,0.,0.022387,0.,0.241968,0.,0.,0.,0.,0.,0.,0.,0.,0.,0.,0.085397,0.085397,0.,0.,0.,0.,0.,0.,0.058602,0.,0.,0.,0.,0.,0.160665,0.,0.,0.152883,0.,0.,0.,0.278164,0.,0.,0.,0.,0.,0.,0.,0.,0.,0.,0.,0.,0.,0.,0.,0.,0.,0.,1.399161,0.,0.,0.,0.,0.,0.,0.,0.,0.,0.,0.,0.,0.,0.25286,0.,0.,0.,0.,0.,0.,0.,0.,0.,0.,0.,0.,0.,0.,0.671882,0.,0.,0.,0.,0.728261,0.,0.,0.,0.,0.,0.,0.,0.210387,0.,0.,0.,0.,0.,0.,0.,0.158016,0.,0.,0.590257,0.,0.,0.,0.,0.,0.,0.,0.,0.|0.,0.,0.,0.,0.,0.,0.33695,0.219993,0.,0.,0.,0.,0.,0.,0.,0.,0.,0.,0.,0.,0.137364,0.174675,0.,0.,0.,0.162681,0.,0.,0.,0.,0.,0.,0.,0.,0.,0.,0.110664,0.,0.,0.,0.,0.,0.,0.,0.,0.,0.,0.163715,0.,0.,0.,0.,0.037586,0.,0.,0.,0.,0.,0.,0.,0.,0.,0.,0.,0.,0.,0.,0.,0.,0.,0.,0.,0.,0.166899,0.,0.237825,0.,0.,0.,0.148115,0.,0.,0.,0.,0.,0.,0.15949,0.,0.,0.,0.,0.,0.366798,0.38722,0.246281,0.,0.,0.,0.276414,0.,0.,0.042559,0.,0.,0.222394,0.,0.,0.,0.,0.,0.,0.,0.218489,0.,0.,0.057112,0.,0.,0.,0.016069,0.124374,0.,0.109657,0.,0.465576,0.,0.,0.,0.,0.,0.,0.,0.049963,0.1387,0.,0.,0.,0.,0.,0.,0.,0.,0.,0.,0.096813,0.,0.,0.,0.,0.,0.,0.120283,0.,0.,0.,0.,0.06935,0.,0.,0.,0.,0.,0.043199,0.,0.086516,0.,0.,0.,0.152344,0.,0.,0.,0.,0.,0.,0.,0.,0.,0.,0.,0.,0.,0.,0.,0.,0.,0.047915,0.308674,0.,0.325937,0.,0.,0.,0.,0.,0.,0.,0.,0.,0.,0.,0.,0.,0.374304,0.,0.,0.,0.,0.,0.,0.,0.,0.374092,0.,0.,0.,0.,0.,0.,0.,0.,0.,0.,0.,0.,0.,0.,0.,0.,0.,0.,0.,0.,0.,0.,0.,0.,0.,0.105986,0.,0.366266,0.101871,0.,0.,0.,0.,0.,0.,0.,0.,0.,0.,0.136821,0.,0.,0.,0.,0.,0.,0.33695,0.219993,0.,0.,0.,0.,0.,0.,0.,0.,0.,0.,0.,0.,0.137364,0.174675,0.,0.,0.,0.162681,0.,0.,0.,0.,0.,0.,0.,0.,0.,0.,0.110664,0.,0.,0.,0.,0.,0.,0.,0.,0.,0.,0.,0.,0.,0.,0.,0.037586,0.,0.,0.,0.,0.,0.,0.,0.,0.,0.,0.,0.,0.,0.,0.,0.,0.,0.,0.,0.,0.166899,0.,0.237825,0.,0.,0.,0.148115,0.,0.,0.,0.,0.,0.,0.15949,0.,0.,0.,0.,0.,0.366798,0.,0.,0.,0.38722,0.246281,0.,0.,0.,0.276414,0.,0.,0.042559,0.,0.,0.222394,0.,0.,0.,0.,0.,0.,0.,0.218489,0.,0.,0.,0.,0.,0.,0.016069,0.124374,0.,0.109657,0.,0.465576,0.,0.,0.,0.,0.,0.,0.,0.049963,0.1387,0.,0.,0.,0.,0.,0.,0.,0.,0.,0.,0.096813,0.,0.,0.454099,0.,0.,0.,0.,0.120283,0.,0.,0.,0.,0.06935,0.,0.,0.,0.,0.,0.043199,0.,0.086516,0.,0.,0.,0.,0.,0.152344,0.,0.,0.,0.,0.,0.,0.,0.,0.,0.,0.,0.,0.,0.,0.,0.,0.,0.047915,0.308674,0.,0.325937,0.,0.,0.,0.,0.,0.,0.,0.,0.,0.,0.,0.,0.,0.374304,0.,0.,0.,0.,0.,0.,0.,0.,0.374092,0.,0.,0.,0.,0.,0.,0.,0.,0.,0.,0.,0.,0.,0.,0.,0.,0.,0.,0.,0.,0.,0.,0.,0.,0.,0.105986,0.,0.366266,0.101871,0.,0.,0.,0.,0.,0.|0.,0.,0.,0.,0.,0.,1.248051,0.,0.,0.051244,0.,0.,0.,0.,0.353453,0.,0.,0.,0.,0.,0.,0.,0.,0.,0.,0.240146,0.,0.,0.,0.,0.18794,0.,0.,0.,0.,0.,0.,0.,0.,0.450827,0.,0.,0.,0.352011,0.,0.352011,0.,0.,0.,0.,0.,0.955052,0.,0.504928,0.,0.,0.,0.,0.151199,0.,0.,0.259372,0.,0.138675,0.,0.,0.,0.,0.,0.337077,0.,0.,0.,0.,0.106056,0.,0.,0.,0.,0.,0.,0.,0.,0.,0.,0.562431,0.,0.,0.,0.,0.,0.,0.,0.,0.,0.,0.,0.,0.309833,0.,0.,0.,0.,0.,0.,0.,0.,0.,0.,0.,0.433375,0.292179,0.,0.,0.,0.,0.,0.116244,0.056695,0.,0.116244,0.,0.,0.,0.,0.,0.,0.,0.,0.,0.,0.,0.,0.,0.,0.,0.,0.,0.,0.,0.,0.,0.,0.,0.,0.467679,0.,0.,0.,0.,0.,0.,0.920006,0.,0.,0.,0.,0.,0.292021,0.,0.,0.,0.,0.,0.098511,0.,0.,0.,0.,0.442884,0.230179,0.,0.,0.,0.,0.,0.,0.,0.,0.,0.,0.,0.699106,0.,0.,0.,0.,0.,0.,0.,0.,0.,0.,0.,0.,0.,0.,0.,0.268928,0.,0.,0.,0.,0.282133,0.,0.,0.491016,0.541859,0.504205,0.,0.,0.,0.,0.246282,0.125461,1.04597,0.,0.,0.,0.,0.,0.,0.,0.,0.,0.,0.,0.632934,0.,0.,0.371493,0.,0.,0.32565,0.,0.,0.,0.,0.,0.173471,0.268486,0.,0.,0.695964,0.,0.,0.,0.,0.,0.,0.,0.,0.,0.,0.29858,0.,0.051412,0.,0.451167,0.,0.,0.,0.074811,0.042956,0.,0.,0.,0.,0.288139,0.064915,0.,0.081739,0.,0.367834,0.,0.,0.,0.,0.,0.851506,0.274634,0.,0.245933,0.,0.,0.,0.,0.,0.,0.,0.,0.,0.,0.,0.,0.086211,0.033957,0.,0.,0.233745,0.,0.,0.,0.,0.,0.,0.,0.,0.,0.,0.,0.045306,0.,0.,0.,0.,0.,0.078873,0.,0.,0.,0.,0.,0.,0.472354,0.,0.,0.,0.,0.119081,0.146184,0.,0.,0.,0.,0.,0.160216,0.,0.,0.,0.,0.,0.,0.,0.,0.38453,0.,0.,0.,0.,0.,0.,0.,0.,0.,0.,0.,0.,0.,0.,0.,0.,0.,0.,0.106929,0.,0.,0.062086,0.,0.,0.,0.057679,0.,0.,0.,0.,0.,0.,0.,0.,0.,0.188573,0.,0.,0.,0.,0.,0.,0.,0.,0.,0.157668,0.157668,0.,0.,0.,0.,0.,0.447483,0.,0.,0.071835,0.,0.,0.,0.,0.,0.,0.,0.,0.645683,0.,0.,0.,0.140605,0.,0.,0.,0.,0.,0.,0.43994,0.,0.,0.,0.,0.,0.,0.,0.,0.,0.,0.,0.,0.,0.,0.,0.,0.,0.,0.,0.,0.,0.,0.,0.,0.,0.,0.,0.,0.,0.,0.,0.239659,0.431013,0.,0.,0.,0.,0.,0.,0.,0.,0.,0.,0.,0.,0.,1.075824,0.,0.,0.,0.290365,0.,0.,0.,0.,0.,0.,0.312503,0.,0.,0.,0.,0.,0.,0.,0.,0.,0.261197,0.,0.,0.,0.,0.,0.,0.,0.,0.912392,0.071911,0.,0.,0.255474,0.,0.,0.,0.,0.,0.,0.,0.,0.,0.,0.,0.,0.,0.,0.,0.196742,0.,0.,0.,1.089666,0.148338,0.,0.,0.,0.,0.,0.,0.,0.,0.,0.,0.,0.182653,0.,0.716646,0.,0.,0.143446,0.212191,0.,0.,0.,0.,0.,0.,0.,0.597379,0.,0.077688,0.,0.,0.,0.,0.,0.,0.,0.,0.,0.,0.18794,0.,0.245933,0.,0.,0.,0.,0.,0.,0.,0.,0.,1.248051,0.,0.,0.051244,0.,0.,0.,0.,0.353453,0.,0.,0.,0.,0.,0.,0.,0.,0.,0.,0.240146,0.,0.,0.,0.,0.18794,0.,0.,0.,0.,0.,0.,0.,0.,0.450827,0.,0.,0.,0.352011,0.,0.352011,0.,0.,0.,0.,0.,0.955052,0.,0.504928,0.,0.,0.,0.,0.151199,0.,0.,0.259372,0.,0.138675,0.,0.,0.,0.,0.,0.337077,0.,0.,0.,0.,0.106056,0.,0.,0.,0.,0.,0.,0.,0.,0.,0.,0.562431,0.,0.,0.,0.,0.,0.,0.,0.,0.,0.,0.,0.,0.,0.,0.,0.,0.,0.,0.,0.,0.,0.,0.,0.,0.433375,0.,0.,0.,0.,0.,0.,0.116244,0.056695,0.,0.116244,0.,0.,0.,0.,0.,0.,0.,0.,0.,0.,0.,0.,0.,0.,0.,0.,0.,0.,0.,0.,0.,0.,0.,0.,0.467679,0.,0.,0.,0.,0.,0.,0.920006,0.,0.,0.,0.,0.,0.292021,0.,0.,0.,0.,0.,0.098511,0.,0.,0.,0.,0.442884,0.230179,0.,0.,0.,0.,0.,0.,0.,0.,0.,0.,0.,0.699106,0.,0.,0.,0.,0.,0.,0.,0.,0.,0.,0.,0.,0.,0.,0.,0.268928,0.984904,0.,0.,0.,0.,0.282133,0.,0.,0.491016,0.541859,0.504205,0.,0.,0.,0.,0.246282,0.125461,1.04597,0.,0.,0.,0.,0.,0.,0.,0.,0.,0.,0.,0.632934,0.,0.,0.371493,0.,0.,0.32565,0.,0.,0.,0.,0.,0.,0.173471,0.268486,0.,0.,0.695964,0.,0.,0.,0.,0.,0.,0.,0.,0.,0.,0.,0.29858,0.,0.051412,0.,0.451167,0.,0.,0.,0.074811,0.042956,0.,0.,0.,0.,0.288139,0.064915,0.,0.081739,0.,0.367834,0.,0.,0.,0.,0.,0.851506,0.,0.,0.245933,0.,0.,0.,0.,0.,0.,0.,0.,0.,0.,0.,0.,0.086211,0.033957,0.,0.,0.233745,0.,0.,0.,0.,0.,0.,0.,0.,0.,0.,0.,0.045306,0.,0.,0.,0.,1.334595,0.,0.078873,0.,0.,0.,0.,0.,0.,0.472354,0.,0.,0.,0.,0.119081,0.146184,0.,0.,0.,0.,0.,0.160216,0.,0.,0.,0.,0.,0.,0.,0.,0.38453,0.,0.,0.,0.,0.,0.,0.,0.,0.,0.,0.,0.,0.,0.,0.,0.,0.,0.,0.,0.,0.,0.,0.106929,0.,0.,0.062086,0.,0.,0.,0.057679,0.,0.,0.,0.,0.,0.,0.,0.,0.,0.188573,0.,0.,0.,0.,0.,0.,0.,0.,0.,0.157668,0.157668,0.,0.,0.,0.,0.,0.447483,0.,0.,0.071835,0.,0.,0.,0.,0.,0.,0.,0.,0.645683,0.,0.,0.,0.140605,0.,0.,0.,0.,0.,0.,0.43994,0.,0.,0.,0.,0.,0.,0.,0.,0.,0.,0.,0.,0.,0.,0.,0.,0.,0.,0.,0.,0.,0.,0.,0.,0.,0.,0.,0.,0.,0.,0.,0.239659,0.431013,0.,0.,0.,0.,0.,0.,0.,0.,0.,0.,0.,0.,0.,1.075824,0.,0.,0.,0.290365,0.,0.,0.,0.,0.,0.,0.312503,0.,0.,0.,0.,0.,0.,0.,0.,0.,0.261197,0.,0.,0.,0.,0.,0.,0.,0.,0.912392,0.071911,0.,0.,0.255474,0.,0.,0.,0.,0.,0.,0.,0.,0.,0.,0.,0.,0.,0.,0.,0.196742,0.,0.,0.,1.089666,0.148338,0.,0.,0.,0.,0.,0.,0.,0.,0.,0.,0.,0.182653,0.,0.716646,0.,0.,0.143446,0.212191,0.,0.,0.,0.,0.,0.,0.,0.597379,0.,0.077688,0.,0.,0.,0.,0.,0.,0.,0.
D|1.489245,0.,0.,1.736855,0.,0.,0.,0.,0.,1.218769,0.,0.,0.,0.,0.,0.,0.,0.,0.,1.382518,1.400051,0.,0.,0.,0.,1.587623,1.072177,0.,0.,0.,0.,0.,0.,0.,0.,0.,0.,0.,0.,0.,0.,0.,1.289582,0.818227,0.,0.,0.,0.,0.,0.,0.,0.,0.,0.,0.,0.,0.,0.,0.,0.,0.,2.005224,0.,0.,0.,0.,0.,0.,0.,0.,0.,0.,1.90116,0.,1.221218,0.,0.,0.,0.,0.,0.,0.,0.,0.,0.,0.,0.,0.,0.,0.,1.153018,0.,0.,0.,0.,0.,0.,0.859674,0.,0.,0.,0.,0.,1.422187,0.82424,0.,0.,0.,0.,0.,0.,0.,0.,0.,0.,0.,1.582357,0.,0.,0.,0.,0.,2.043326,2.043326,1.712289,0.,0.,0.,0.,0.,1.268562,1.995711,0.,0.,1.499325,0.,0.,0.,0.,0.,0.,0.,0.,0.,0.,0.,1.665341,0.,0.,0.,1.441753,0.,1.407499,0.,0.,0.,0.,0.,0.,0.,0.,0.,0.,0.,0.,0.,0.,1.548932,0.,0.,1.493391,0.,0.,0.,0.,0.,1.564715,0.,1.34853,0.,0.,0.,0.,1.242471,0.,0.,1.759337,0.,0.,0.,0.,0.,0.,0.,0.,0.,0.,1.50286,0.,1.411574,0.,0.,0.,1.616462,0.,0.,0.,0.,0.,0.,0.,0.,1.354458,0.,0.,0.,0.,0.,0.,0.,0.,1.030718,1.749472,0.,0.,0.,0.,0.,0.,0.,1.585759,0.,0.,0.,0.,0.,0.,0.,1.751483,1.031756,0.,0.,0.,0.,0.,0.,0.,0.,0.,1.577583,0.,0.,0.,0.,1.498101,0.,1.238531,0.,0.,1.48492,0.,0.,0.,1.398436,0.93855,1.341838,0.,0.,1.55152,0.,0.,0.,0.,0.,0.,0.,0.,0.,0.,0.,0.,0.,0.,0.,0.,0.,0.,0.,0.,0.,0.,0.,0.,0.,0.,0.,0.,0.,0.,0.,1.55152,0.,0.,0.,0.,1.115353,1.545567,1.545567,1.429724,0.,0.,0.,1.190792,1.225877,1.190792,1.225877,0.,0.,0.,0.,0.,0.,0.,0.,0.,0.,0.,0.,0.,0.,0.,0.,0.,0.,0.,0.,0.,0.,0.,0.,0.,0.,0.,0.,0.,0.,0.,0.,0.,0.,1.265445,1.491588,0.,1.049426,0.,0.,0.,0.,0.,0.,0.,0.,1.339644,1.773708,0.,0.,0.,0.,0.,0.,0.,0.,0.,0.,0.995142,0.,0.,1.606784,1.982378,1.250356,0.,1.323951,1.323951,0.,1.086234,0.,0.,0.,2.357197,0.,0.,0.,0.,1.064478,1.643116,0.,0.,0.,0.,0.,0.,0.,0.,0.,0.,0.,0.,0.,1.451394,0.,0.,0.,0.,0.,0.,0.,0.,0.,0.,0.,0.,0.,0.,0.,0.,0.,0.,0.,0.,1.514887,0.,0.,1.447476,0.,0.,0.,1.452272,0.,0.,1.36518,0.,0.,0.,0.,0.,0.,0.766112,0.,1.559161,0.,0.,0.,0.,0.,0.,1.390733,0.,1.518878,0.,0.,1.286546,1.410518,0.,1.635875,1.649606,0.,0.,0.,0.,0.,0.,0.,1.736855,0.,0.,0.,0.,1.148081,0.,1.153018,0.,0.732111,0.,1.489245,0.,0.,1.736855,0.,0.,0.,0.,0.,1.218769,0.,0.,0.,0.,0.,0.,0.,0.,0.,1.382518,1.400051,0.,0.,0.,0.,1.587623,1.072177,0.,0.,0.,0.,0.,0.,0.,0.,0.,0.,0.,0.,0.,0.,0.,1.289582,0.818227,0.,0.,0.,0.,0.,0.,0.,0.,0.,0.,0.,0.,0.,0.,0.,0.,0.,2.005224,0.,0.,0.,0.,0.,0.,0.,0.,0.,0.,1.90116,0.,1.221218,0.,0.,0.,0.,0.,0.,0.,0.,0.,0.,0.,0.,0.,0.,0.,1.153018,0.,0.,0.,0.,0.,0.,0.859674,0.,0.,0.,0.,0.,1.422187,0.82424,0.,0.,0.,0.,0.,0.,0.,0.,0.,0.,0.,1.582357,0.,0.,0.,0.,0.,2.043326,2.043326,1.712289,0.,0.,0.,0.,0.,1.268562,1.995711,0.,0.,1.499325,0.,0.,0.,0.,0.,0.,0.,0.,0.,0.,0.,1.665341,0.,0.,0.,1.441753,0.,1.407499,0.,0.,0.,0.,0.,0.,0.,0.,0.,0.,0.,0.,0.,0.,1.548932,0.,0.,1.493391,0.,0.,0.,0.,0.,1.564715,0.,1.34853,0.,0.,0.,1.152338,0.,1.242471,0.,0.,1.759337,0.,0.,0.,0.,0.,0.,0.,0.,0.,0.,1.50286,0.,1.411574,0.,0.,0.,1.616462,0.,0.,0.,0.,0.,0.,0.,0.,1.354458,0.,0.,0.,0.,0.,0.,0.,0.,1.030718,1.749472,0.,0.,0.,0.,0.,0.,0.,1.585759,0.,0.,0.,0.,0.,0.,0.,1.751483,1.031756,0.,0.,0.,0.,0.,0.,0.,0.,0.,1.577583,0.,0.,0.,0.,0.,1.498101,0.,1.238531,0.,0.,1.48492,0.,0.,0.,0.,1.398436,0.93855,1.341838,0.,0.,1.55152,0.,0.,0.,0.,0.,0.,0.,0.,0.,0.,0.,0.,0.,0.,0.,0.,0.,0.,0.,0.,0.,0.,0.,0.,0.,0.,0.,0.,0.,0.,0.,1.55152,0.,0.,0.,0.,1.115353,1.545567,1.545567,1.429724,0.,0.,0.,1.190792,1.225877,1.190792,1.225877,0.,0.,0.,0.,0.,0.,0.,0.,0.,0.,0.,0.,0.,0.,0.,0.,0.,0.,0.,0.,0.,0.,0.,0.,0.,0.,0.,0.,0.,0.,0.,0.,0.,0.,1.265445,1.491588,0.,1.049426,0.,0.,0.,0.,0.,0.,0.,0.,1.339644,1.773708,0.,0.,0.,0.,0.,0.,0.,0.,0.,0.,0.995142,0.,0.,1.606784,1.982378,1.250356,0.,1.323951,1.323951,0.,1.086234,0.,0.,0.,2.357197,0.,0.,0.,0.,1.064478,1.643116,0.,0.,0.,0.,0.,0.,0.,0.,0.,0.,0.,0.,0.,1.451394,0.,0.,0.,0.,0.,0.,0.,0.,0.,0.,0.,0.,0.,0.,0.,0.,0.,0.,0.,0.,1.514887,0.,0.,1.447476,0.,0.,0.,1.452272,0.,0.,1.36518,0.,0.,0.,0.,0.,0.,0.766112,0.,1.559161,0.,0.,0.,0.,0.,0.,1.390733,0.,1.518878,0.,0.,1.286546,1.410518,0.,1.635875,1.649606,0.,0.,0.,0.,0.,0.,0.|0.,0.,0.,0.,0.,0.,0.,0.,0.,0.,0.,0.,0.,0.,0.,0.,0.,0.,0.,0.,1.290206,0.,0.,0.,0.,0.,0.,0.,0.,0.,0.,0.,0.,0.,0.,0.,0.,0.,0.,0.,0.,0.,0.,0.,0.,0.756052,0.,0.,0.,0.,0.,0.,0.,0.,0.,0.,0.,0.,0.,0.,0.,0.,0.,0.,0.,0.,0.,0.,0.,0.,0.,0.,0.,0.,0.,0.,0.,0.,0.,1.142385,0.,0.,0.,0.,0.,0.,0.,0.,0.,0.,0.,0.,0.,0.,0.,0.,0.,0.,0.,0.,0.,0.,1.658607,1.658607,0.,0.,0.,0.,0.,0.,0.,0.,0.,0.,0.,0.,0.,0.,0.,0.,0.,0.,0.,0.,0.,0.,0.,0.,0.,0.,0.,0.,0.81891,0.,0.737777,0.,0.,0.,0.,0.,0.,0.,0.,0.,0.,0.,0.,0.,0.,0.,0.,0.,0.,0.,0.,0.,0.,0.,0.,0.,0.,0.,0.,0.,0.,0.,0.,0.,0.,0.,0.,0.,0.,0.,0.,0.,0.,0.,0.92051,0.,0.,0.,0.,0.,0.,0.,0.846421,0.,0.,0.,0.,0.,0.,0.,0.930436,0.,0.,0.,1.256333,0.,0.,0.,0.,0.,0.,0.,0.,0.,0.,0.,0.,0.,0.,0.,0.,0.,0.,0.,0.,0.,0.,0.,0.,0.,0.,0.,0.,0.,0.,0.,0.,0.,0.,0.,0.,0.,0.,0.,0.,0.,0.,0.,0.,0.,0.,0.,0.,0.,0.,0.,0.,0.,0.,0.,0.,0.,0.,0.677078,0.,0.,0.,0.,0.,0.,0.,0.,0.,0.859853,0.,0.,0.,0.,0.,0.,0.,0.,0.,0.,0.,0.,0.,0.,0.,0.,0.,0.,0.70742,0.,0.,0.,0.,0.,0.,0.,0.,0.,0.,0.,0.,0.,0.,0.,0.,0.,0.,0.,0.,0.,0.,0.,0.,0.,0.,0.,0.,0.,0.,0.,0.,0.,0.,0.,0.,0.,0.,0.,0.,0.,0.,0.,0.,0.,0.,0.,0.,0.,0.,0.,0.,0.,0.,0.,0.,0.,0.,0.,0.,0.,0.,0.,0.,0.,0.,1.378312,0.,0.,0.,0.,0.990025,0.,0.,0.,0.,0.,0.,0.,0.,0.,0.,0.,0.,1.290206,0.,0.,0.,0.,0.,0.,0.,0.,0.,0.,0.,0.,0.,0.,0.,0.,0.,0.,0.,0.,0.,0.,0.,0.,1.290206,0.,0.,0.,0.,0.,0.,0.,0.,0.,0.,0.677732,0.,0.,0.,0.,0.,0.,0.,0.,0.,0.,0.,0.,0.,0.756052,0.,0.,0.,0.,0.,0.,0.,0.,0.,0.,0.,0.,0.,0.,0.,0.,0.,0.,0.,0.,0.,0.,0.,0.,0.,0.,0.,0.,0.,0.,0.,0.,0.,1.142385,0.,0.,0.,0.,0.,0.,0.,0.,0.,0.,0.,0.,0.,0.,0.,0.,0.,0.,0.,0.,0.,0.,1.658607,1.658607,0.,0.,0.,0.,0.,0.,0.,0.,0.,0.,0.,0.,0.,0.,0.,0.,0.,0.,0.,0.,0.,0.,0.,0.,0.,0.,0.,0.,0.81891,0.,0.737777,0.,0.,0.,0.,0.,0.,0.,0.,0.,0.,0.,0.,0.,0.,0.,0.,1.448937,0.,0.,0.,0.,0.,0.,0.,0.,0.,0.,0.,0.,0.,0.,0.,0.,0.,0.,0.,0.,0.,0.,0.,0.,0.,0.,0.,0.92051,0.,0.,0.,0.,0.,0.,0.,0.,0.846421,0.,0.,0.,0.,0.,0.,0.,0.,0.930436,0.,0.,0.,1.256333,0.,0.,0.,0.,0.,0.,0.,0.,0.,0.,0.,0.,0.,0.,0.,0.,0.,0.,0.,0.,0.,0.,0.,0.,0.,0.,0.,0.,0.,0.,0.,0.,0.,0.,0.,0.,0.,0.,0.,0.,0.,0.,0.,0.,0.,0.,0.,0.,0.,0.,0.,0.,0.,0.,0.,0.,0.,0.,0.,0.,0.,0.677078,0.,0.,0.,0.,0.,0.,0.,0.,0.,0.859853,0.,0.,0.,0.,0.,0.,0.,0.,0.,0.,0.,0.,0.,0.,0.,0.,0.,0.,0.70742,0.,0.,0.,0.,0.,0.,0.,0.,0.,0.,0.,0.,0.,0.,0.,0.,0.,0.,0.,0.,0.,0.,0.,0.,0.,0.,0.,0.,0.,0.,0.,0.,0.,0.,0.,0.,0.,0.,0.,0.,0.,0.,0.,0.,0.,0.,0.,0.,0.,0.,0.,0.,0.,0.,0.,0.,0.,0.,0.,0.,0.,0.,0.,0.,0.,0.,1.378312,0.,0.,0.,0.,0.990025,0.,0.,0.,0.,0.,0.,0.,0.|0.,0.,0.,0.,0.,0.,0.,0.,0.,1.856408,0.,0.,0.,0.,0.,0.,0.,0.,0.,0.,0.,0.,0.,0.,0.,0.,0.,0.,0.,0.,0.,1.947348,1.662878,0.,0.,0.,1.514198,0.,0.,0.,0.,0.,0.,0.,0.,0.,0.,0.,1.501983,0.,2.046856,0.,2.181405,1.440604,0.,0.,0.,0.,0.,0.,0.,0.,0.,0.,0.,0.,0.,0.,0.,1.662729,1.485857,0.,0.,0.,0.,0.,0.,0.,0.,0.,0.,0.,0.,0.,0.,0.,0.,0.,0.,1.205178,1.949009,0.,0.,0.,0.,0.,0.,0.,0.,0.,0.,0.,0.,0.,0.,1.78593,0.,2.211306,0.,0.949082,1.563449,1.69553,0.,0.,0.,1.662626,0.,0.,0.,0.,0.,0.,0.,0.,0.,0.,0.,0.,0.,0.,0.,0.,1.493593,0.,2.04829,1.649972,2.246667,0.,0.,0.,0.,0.,0.,0.,0.,1.671822,0.,0.,0.,0.,0.,0.,0.,0.,0.,0.,0.,2.125636,0.,0.,0.,0.,0.,1.933396,0.785106,0.,0.,0.,0.,0.,0.,0.,0.,0.,0.,0.,0.,0.,0.,0.,0.,0.,0.,0.,0.,0.,1.519257,1.429861,0.,0.,0.,0.,0.,0.,0.,0.,0.,0.,0.,1.261955,0.,0.,0.,0.,0.,0.,0.,0.,0.,0.,0.,0.,1.586242,0.,0.,2.076927,2.145516,0.,0.,0.,0.,0.,0.,0.,1.603493,0.,0.,0.,0.,0.,0.,0.,0.,0.,0.,0.,0.,1.907996,0.,0.,0.,0.,0.,0.,0.,0.,1.574532,0.,0.,0.,0.,0.,0.,0.,0.,0.,0.,0.,0.,2.133139,0.,0.,0.,0.,2.428922,0.,1.442167,0.,0.,0.,0.,0.,0.,0.,0.,0.,0.979686,0.,0.,0.,0.,0.,0.,0.,0.,0.,0.,0.,0.,0.,0.,0.,0.,0.,0.,0.,0.861993,0.,1.129024,0.,0.,1.541628,0.,1.277673,0.,0.,0.,1.900959,0.,0.,0.,0.820305,0.,0.,0.,0.,0.,1.698936,1.815927,0.,0.,0.,1.354743,0.,0.,0.,2.197042,0.,0.,0.,0.,0.,0.,0.,0.,1.566946,0.,0.,0.,0.,0.,0.,0.,0.,1.666795,0.,1.722437,0.,0.,0.,0.,0.,0.,0.,0.,1.758062,1.829449,0.,0.,0.,0.,0.,0.,0.,0.,0.,0.,2.013996,1.568742,0.,0.,0.,0.,1.964194,1.601893,0.,0.,0.,0.,0.,0.,0.,0.,1.548519,0.,0.797439,0.,0.,0.,0.,1.91269,0.,0.,0.,0.,1.586715,0.,0.,0.,0.,1.669655,0.,0.,0.,0.,0.,1.380663,0.,0.,0.,0.,0.,0.,0.,0.,0.,0.,2.023664,0.,0.,0.,0.,1.343129,0.,0.,0.,0.,0.,0.,1.989889,0.,1.240322,0.,0.,1.665972,0.,0.,1.669427,0.,0.,0.,0.,0.,0.,0.,0.,0.,0.,0.,0.,1.802885,1.385915,0.,0.,0.,0.,0.,0.,0.,0.991707,0.,0.,0.,0.,0.,0.,0.,0.,0.,0.,0.,0.,0.,0.,0.,0.,0.,0.,0.,0.,0.,0.,0.,0.,0.,0.,0.,0.,0.,0.,0.,0.,0.,1.094085,0.,0.,1.759664,0.,0.,1.763675,1.763675,0.,0.,0.,0.,0.,0.,1.380529,1.445896,0.,0.,1.380529,1.445896,1.592906,0.,1.218403,0.,0.,0.,0.,0.,0.,0.,0.,0.,0.,0.,0.,0.,0.,0.,0.,0.,0.,0.,0.,0.,0.,0.,0.,0.,0.,0.,0.,0.,0.,0.,0.,0.,0.,0.,0.,0.,1.452695,0.,0.,0.,0.,0.,0.,0.,0.,0.,0.,1.824243,1.237285,0.,0.,0.,0.,0.,0.,0.,0.,0.,0.,0.,0.,0.,0.,1.656314,0.,0.,0.,0.,0.,0.,0.,1.546612,0.,0.,0.,0.,0.,0.,0.,1.731706,0.,0.,0.,1.591111,1.895698,1.606782,0.,0.,0.,0.,1.651956,0.,2.461137,0.,0.,0.,0.,0.,0.,0.,0.,0.,0.,1.627217,0.,0.,0.,0.,0.,1.536998,0.,0.,0.,0.,0.,0.,0.,0.,0.,0.,0.864393,0.,0.,0.,0.,0.,0.,1.931061,0.82208,0.,0.,0.,0.,0.,1.675489,0.,0.,0.,0.,0.,0.,0.,0.,1.80135,0.,0.,0.,1.80135,0.,0.,0.,0.,0.,0.,0.,0.,0.,0.,0.,0.,0.,0.,0.,0.,0.,0.,0.,0.,0.,0.,0.,0.,1.322752,0.,0.,0.,0.,0.,0.,0.,0.,0.,0.,0.,0.,2.031434,0.,0.,0.,0.,0.,0.,0.,0.,0.,0.,0.,0.939588,0.,0.,0.,0.,1.332743,0.,1.510995,0.,0.,0.,0.,0.,0.,0.,0.,1.581822,2.964101,0.,0.,0.,0.,0.,1.901944,0.,0.,0.,0.,0.,0.,0.,0.,0.,0.,0.,0.,0.,0.,0.,0.,0.,0.,0.,0.,0.,1.514198,1.671822,0.,0.,0.,0.,0.,0.,0.,0.,0.,0.,0.,0.,0.,0.,0.,1.856408,0.,0.,0.,0.,0.,0.,0.,0.,0.,0.,0.,0.,0.,0.,0.,0.,0.,0.,0.,0.,0.,1.947348,1.662878,0.,0.,0.,1.514198,0.,0.,0.,0.,0.,0.,0.,0.,0.,0.,0.,1.501983,0.,2.046856,0.,2.181405,1.440604,0.,0.,0.,0.,0.,0.,0.,0.,0.,0.,0.,0.,0.,0.,0.,1.662729,1.485857,0.,0.,0.,0.,0.,0.,0.,0.,0.,0.,0.,0.,0.,0.,0.,0.,0.,0.,1.205178,1.949009,0.,0.,0.,0.,0.,0.,0.,0.,0.,0.,0.,0.,0.,0.,0.,0.,2.211306,0.,0.949082,1.69553,0.,0.,0.,0.,1.662626,0.,0.,0.,0.,0.,0.,0.,0.,0.,0.,0.,0.,0.,0.,0.,0.,1.493593,0.,1.649972,2.246667,0.,0.,0.,0.,0.,0.,0.,0.,0.,1.671822,0.,0.,0.,0.,0.,0.,0.,0.,0.,0.,0.,2.125636,0.,0.,0.,0.,0.,1.933396,0.785106,0.,0.,0.,0.,0.,0.,0.,0.,0.,0.,0.,0.,0.,0.,0.,0.,0.,0.,0.,0.,0.,1.519257,1.429861,0.,0.,0.,0.,0.,0.,0.,0.,0.,0.,0.,1.261955,0.,0.,0.,0.,0.,0.,0.,0.,0.,0.,0.,0.,1.586242,0.,0.,2.076927,2.145516,0.,0.,0.,0.,0.,0.,0.,1.603493,0.,0.,0.,0.,0.,0.,0.,0.,0.,0.,0.,0.,1.907996,0.,0.,0.,0.,0.,0.,0.,0.,1.574532,0.,0.,0.,0.,0.,0.,0.,0.,0.,0.,0.,0.,2.133139,0.,0.,0.,0.,2.428922,0.,1.442167,0.,0.,0.,0.,0.,0.,0.,0.,0.,0.979686,0.,0.,0.,0.,0.,0.,0.,0.,0.,0.,0.,0.,0.,0.,0.,0.,0.,1.268414,2.041346,2.233108,0.,0.,0.861993,0.,1.129024,0.,0.,1.541628,0.,0.,0.,0.,0.,1.900959,0.,0.,0.,0.820305,0.,0.,0.,0.,0.,1.698936,1.815927,0.,0.,0.,1.354743,0.,0.,0.,2.197042,0.,0.,0.,0.,0.,0.,0.,0.,1.566946,0.,0.,0.,0.,0.,0.,0.,0.,1.666795,0.,1.722437,0.,0.,0.,0.,0.,0.,0.,0.,1.758062,1.829449,0.,0.,0.,0.,0.,0.,0.,0.,0.,0.,0.,2.013996,1.568742,0.,0.,0.,0.,1.964194,1.601893,0.,0.,0.,0.,0.,0.,0.,0.,0.,0.,1.516181,0.,0.797439,0.,0.,0.,0.,1.91269,0.,0.,0.,0.,1.586715,0.,0.,0.,0.,1.669655,0.,0.,0.,0.,0.,1.380663,0.,0.,0.,0.,0.,0.,0.,0.,0.,0.,2.023664,0.,0.,0.,0.,1.343129,0.,0.,0.,0.,0.,0.,0.,0.,1.989889,0.,1.240322,0.,0.,1.665972,0.,0.,1.669427,0.,0.,0.,0.,0.,0.,0.,0.,0.,0.,0.,0.,0.,0.,0.,0.,1.802885,1.385915,0.,0.,0.,0.,0.,0.,0.,0.,0.,0.,0.,0.,0.,0.,0.,0.,0.,0.,0.,0.,0.,0.,0.,0.,0.,0.,0.,0.,0.,0.,0.,0.,0.,0.,0.,0.,0.,0.,0.,0.,0.,1.094085,0.,0.,1.759664,0.,0.,1.763675,1.763675,0.,0.,0.,0.,0.,0.,1.380529,1.445896,0.,0.,1.380529,1.445896,1.592906,0.,1.218403,0.,0.,0.,0.,0.,0.,0.,0.,0.,0.,0.,0.,0.,0.,0.,0.,0.,0.,0.,0.,0.,0.,0.,0.,0.,0.,0.,0.,0.,0.,0.,0.,0.,0.,0.,0.,0.,1.452695,0.,0.,0.,0.,0.,0.,0.,0.,0.,0.,1.824243,1.237285,0.,0.,0.,0.,0.,0.,0.,0.,0.,0.,0.,0.,0.,0.,1.656314,0.,0.,0.,0.,0.,0.,0.,1.546612,0.,0.,0.,0.,0.,0.,0.,1.731706,0.,0.,0.,1.591111,1.895698,1.606782,0.,0.,0.,0.,1.651956,0.,2.461137,0.,0.,0.,0.,0.,0.,0.,0.,0.,0.,1.627217,0.,0.,0.,0.,0.,1.536998,0.,0.,0.,0.,0.,0.,0.,0.,0.,0.,0.864393,0.,0.,0.,0.,0.,0.,1.931061,0.82208,0.,0.,0.,0.,0.,1.675489,0.,0.,0.,0.,0.,0.,0.,0.,1.80135,0.,0.,0.,1.80135,0.,0.,0.,0.,0.,0.,0.,0.,0.,0.,0.,0.,0.,0.,0.,0.,0.,0.,0.,0.,0.,0.,0.,0.,1.322752,0.,0.,0.,0.,0.,0.,0.,0.,0.,0.,0.,0.,2.031434,0.,0.,0.,0.,0.,0.,0.,0.,0.,0.,0.,0.939588,0.,0.,0.,0.,0.,0.,1.510995,0.,0.,0.,0.,0.,0.,0.,0.,1.581822,2.964101,0.,0.,0.,0.,0.,1.901944,0.,0.,1.882551,0.,0.,0.,0.,0.,0.,0.,0.,0.,0.,0.,0.,0.,0.,0.,0.|0.14412,0.,0.,0.219951,0.,0.,0.,0.,0.,0.033855,0.,0.,0.,0.,0.,0.,0.,0.,0.,0.18191,0.164712,0.,0.,0.,0.,0.340205,0.229752,0.,0.,0.,0.,0.,0.,0.,0.,0.,0.,0.,0.,0.,0.,0.,0.134331,0.099179,0.,0.,0.,0.,0.,0.,0.,0.,0.,0.,0.,0.,0.,0.,0.,0.,0.,0.066841,0.,0.,0.,0.,0.,0.,0.,0.,0.,0.,0.10562,0.,0.069784,0.,0.,0.,0.,0.,0.,0.,0.,0.,0.,0.,0.,0.,0.,0.,0.190304,0.,0.,0.,0.,0.,0.,0.044086,0.,0.,0.,0.,0.,0.25858,0.03925,0.,0.,0.,0.,0.,0.,0.,0.,0.,0.,0.,0.054564,0.,0.,0.,0.,0.,0.166802,0.166802,0.061153,0.,0.,0.,0.,0.,0.087487,0.016403,0.,0.,0.090868,0.,0.,0.,0.,0.,0.,0.,0.,0.,0.,0.,0.208168,0.,0.,0.,0.151763,0.,0.12442,0.,0.,0.,0.,0.,0.,0.,0.,0.,0.,0.,0.,0.,0.,0.094833,0.,0.,0.331865,0.,0.,0.,0.,0.,0.284494,0.,0.306484,0.,0.,0.,0.,0.088748,0.,0.,0.15994,0.,0.,0.,0.,0.,0.,0.,0.,0.,0.,0.07331,0.,0.25665,0.,0.,0.,0.028359,0.,0.,0.,0.,0.,0.,0.,0.,0.058889,0.,0.,0.,0.,0.,0.,0.,0.,0.100209,0.068607,0.,0.,0.,0.,0.,0.,0.,0.079288,0.,0.,0.,0.,0.,0.,0.,0.079613,0.089979,0.,0.,0.,0.,0.,0.,0.,0.,0.,0.350574,0.,0.,0.,0.,0.136191,0.,0.145709,0.,0.,0.228449,0.,0.,0.,0.107572,0.020552,0.029383,0.,0.,0.203849,0.,0.,0.,0.,0.,0.,0.,0.,0.,0.,0.,0.,0.,0.,0.,0.,0.,0.,0.,0.,0.,0.,0.,0.,0.,0.,0.,0.,0.,0.,0.,0.203849,0.,0.,0.,0.,0.048494,0.043233,0.043233,0.146802,0.,0.,0.,0.085057,0.087563,0.085057,0.087563,0.,0.,0.,0.,0.,0.,0.,0.,0.,0.,0.,0.,0.,0.,0.,0.,0.,0.,0.,0.,0.,0.,0.,0.,0.,0.,0.,0.,0.,0.,0.,0.,0.,0.,0.05752,0.067799,0.,0.16145,0.,0.,0.,0.,0.,0.,0.,0.,0.243572,0.322492,0.,0.,0.,0.,0.,0.,0.,0.,0.,0.,0.062984,0.,0.,0.160678,1.132788,0.240453,0.,0.105314,0.105314,0.,0.074913,0.,0.,0.,0.127416,0.,0.,0.,0.,0.236551,0.365137,0.,0.,0.,0.,0.,0.,0.,0.,0.,0.,0.,0.,0.,0.080954,0.,0.,0.,0.,0.,0.,0.,0.,0.,0.,0.,0.,0.,0.,0.,0.,0.,0.,0.,0.,0.075744,0.,0.,0.140078,0.,0.,0.,0.341711,0.,0.,0.035005,0.,0.,0.,0.,0.,0.,0.085124,0.,0.239871,0.,0.,0.,0.,0.,0.,0.066225,0.,0.433965,0.,0.,0.183792,0.043401,0.,0.181764,0.634464,0.,0.,0.,0.,0.,0.,0.,0.219951,0.,0.,0.,0.,0.154549,0.,0.190304,0.,0.025245,0.,0.14412,0.,0.,0.219951,0.,0.,0.,0.,0.,0.033855,0.,0.,0.,0.,0.,0.,0.,0.,0.,0.18191,0.164712,0.,0.,0.,0.,0.340205,0.229752,0.,0.,0.,0.,0.,0.,0.,0.,0.,0.,0.,0.,0.,0.,0.,0.134331,0.099179,0.,0.,0.,0.,0.,0.,0.,0.,0.,0.,0.,0.,0.,0.,0.,0.,0.,0.066841,0.,0.,0.,0.,0.,0.,0.,0.,0.,0.,0.10562,0.,0.069784,0.,0.,0.,0.,0.,0.,0.,0.,0.,0.,0.,0.,0.,0.,0.,0.190304,0.,0.,0.,0.,0.,0.,0.044086,0.,0.,0.,0.,0.,0.25858,0.03925,0.,0.,0.,0.,0.,0.,0.,0.,0.,0.,0.,0.054564,0.,0.,0.,0.,0.,0.166802,0.166802,0.061153,0.,0.,0.,0.,0.,0.087487,0.016403,0.,0.,0.090868,0.,0.,0.,0.,0.,0.,0.,0.,0.,0.,0.,0.208168,0.,0.,0.,0.151763,0.,0.12442,0.,0.,0.,0.,0.,0.,0.,0.,0.,0.,0.,0.,0.,0.,0.094833,0.,0.,0.331865,0.,0.,0.,0.,0.,0.284494,0.,0.306484,0.,0.,0.,0.92187,0.,0.088748,0.,0.,0.15994,0.,0.,0.,0.,0.,0.,0.,0.,0.,0.,0.07331,0.,0.25665,0.,0.,0.,0.028359,0.,0.,0.,0.,0.,0.,0.,0.,0.058889,0.,0.,0.,0.,0.,0.,0.,0.,0.100209,0.068607,0.,0.,0.,0.,0.,0.,0.,0.079288,0.,0.,0.,0.,0.,0.,0.,0.079613,0.089979,0.,0.,0.,0.,0.,0.,0.,0.,0.,0.350574,0.,0.,0.,0.,0.,0.136191,0.,0.145709,0.,0.,0.228449,0.,0.,0.,0.,0.107572,0.020552,0.029383,0.,0.,0.203849,0.,0.,0.,0.,0.,0.,0.,0.,0.,0.,0.,0.,0.,0.,0.,0.,0.,0.,0.,0.,0.,0.,0.,0.,0.,0.,0.,0.,0.,0.,0.,0.203849,0.,0.,0.,0.,0.048494,0.043233,0.043233,0.146802,0.,0.,0.,0.085057,0.087563,0.085057,0.087563,0.,0.,0.,0.,0.,0.,0.,0.,0.,0.,0.,0.,0.,0.,0.,0.,0.,0.,0.,0.,0.,0.,0.,0.,0.,0.,0.,0.,0.,0.,0.,0.,0.,0.,0.05752,0.067799,0.,0.16145,0.,0.,0.,0.,0.,0.,0.,0.,0.243572,0.322492,0.,0.,0.,0.,0.,0.,0.,0.,0.,0.,0.062984,0.,0.,0.160678,1.132788,0.240453,0.,0.105314,0.105314,0.,0.074913,0.,0.,0.,0.127416,0.,0.,0.,0.,0.236551,0.365137,0.,0.,0.,0.,0.,0.,0.,0.,0.,0.,0.,0.,0.,0.080954,0.,0.,0.,0.,0.,0.,0.,0.,0.,0.,0.,0.,0.,0.,0.,0.,0.,0.,0.,0.,0.075744,0.,0.,0.140078,0.,0.,0.,0.341711,0.,0.,0.035005,0.,0.,0.,0.,0.,0.,0.085124,0.,0.239871,0.,0.,0.,0.,0.,0.,0.066225,0.,0.433965,0.,0.,0.183792,0.043401,0.,0.181764,0.634464,0.,0.,0.,0.,0.,0.,0.|0.,0.,0.,0.,0.,0.,0.,0.,0.,0.,0.,0.,0.,0.,0.,0.,0.,0.,0.,0.,0.136464,0.,0.,0.,0.,0.,0.,0.,0.,0.,0.,0.,0.,0.,0.,0.,0.,0.,0.,0.,0.,0.,0.,0.,0.,0.025202,0.,0.,0.,0.,0.,0.,0.,0.,0.,0.,0.,0.,0.,0.,0.,0.,0.,0.,0.,0.,0.,0.,0.,0.,0.,0.,0.,0.,0.,0.,0.,0.,0.,0.058584,0.,0.,0.,0.,0.,0.,0.,0.,0.,0.,0.,0.,0.,0.,0.,0.,0.,0.,0.,0.,0.,0.,0.135397,0.135397,0.,0.,0.,0.,0.,0.,0.,0.,0.,0.,0.,0.,0.,0.,0.,0.,0.,0.,0.,0.,0.,0.,0.,0.,0.,0.,0.,0.,0.033425,0.,0.03279,0.,0.,0.,0.,0.,0.,0.,0.,0.,0.,0.,0.,0.,0.,0.,0.,0.,0.,0.,0.,0.,0.,0.,0.,0.,0.,0.,0.,0.,0.,0.,0.,0.,0.,0.,0.,0.,0.,0.,0.,0.,0.,0.,0.070808,0.,0.,0.,0.,0.,0.,0.,0.112856,0.,0.,0.,0.,0.,0.,0.,0.054732,0.,0.,0.,0.160694,0.,0.,0.,0.,0.,0.,0.,0.,0.,0.,0.,0.,0.,0.,0.,0.,0.,0.,0.,0.,0.,0.,0.,0.,0.,0.,0.,0.,0.,0.,0.,0.,0.,0.,0.,0.,0.,0.,0.,0.,0.,0.,0.,0.,0.,0.,0.,0.,0.,0.,0.,0.,0.,0.,0.,0.,0.,0.,0.104166,0.,0.,0.,0.,0.,0.,0.,0.,0.,0.156337,0.,0.,0.,0.,0.,0.,0.,0.,0.,0.,0.,0.,0.,0.,0.,0.,0.,0.,0.048788,0.,0.,0.,0.,0.,0.,0.,0.,0.,0.,0.,0.,0.,0.,0.,0.,0.,0.,0.,0.,0.,0.,0.,0.,0.,0.,0.,0.,0.,0.,0.,0.,0.,0.,0.,0.,0.,0.,0.,0.,0.,0.,0.,0.,0.,0.,0.,0.,0.,0.,0.,0.,0.,0.,0.,0.,0.,0.,0.,0.,0.,0.,0.,0.,0.,0.,0.393803,0.,0.,0.,0.,0.152312,0.,0.,0.,0.,0.,0.,0.,0.,0.,0.,0.,0.,0.136464,0.,0.,0.,0.,0.,0.,0.,0.,0.,0.,0.,0.,0.,0.,0.,0.,0.,0.,0.,0.,0.,0.,0.,0.,0.136464,0.,0.,0.,0.,0.,0.,0.,0.,0.,0.,0.061612,0.,0.,0.,0.,0.,0.,0.,0.,0.,0.,0.,0.,0.,0.025202,0.,0.,0.,0.,0.,0.,0.,0.,0.,0.,0.,0.,0.,0.,0.,0.,0.,0.,0.,0.,0.,0.,0.,0.,0.,0.,0.,0.,0.,0.,0.,0.,0.,0.058584,0.,0.,0.,0.,0.,0.,0.,0.,0.,0.,0.,0.,0.,0.,0.,0.,0.,0.,0.,0.,0.,0.,0.135397,0.135397,0.,0.,0.,0.,0.,0.,0.,0.,0.,0.,0.,0.,0.,0.,0.,0.,0.,0.,0.,0.,0.,0.,0.,0.,0.,0.,0.,0.,0.033425,0.,0.03279,0.,0.,0.,0.,0.,0.,0.,0.,0.,0.,0.,0.,0.,0.,0.,0.,1.159149,0.,0.,0.,0.,0.,0.,0.,0.,0.,0.,0.,0.,0.,0.,0.,0.,0.,0.,0.,0.,0.,0.,0.,0.,0.,0.,0.,0.070808,0.,0.,0.,0.,0.,0.,0.,0.,0.112856,0.,0.,0.,0.,0.,0.,0.,0.,0.054732,0.,0.,0.,0.160694,0.,0.,0.,0.,0.,0.,0.,0.,0.,0.,0.,0.,0.,0.,0.,0.,0.,0.,0.,0.,0.,0.,0.,0.,0.,0.,0.,0.,0.,0.,0.,0.,0.,0.,0.,0.,0.,0.,0.,0.,0.,0.,0.,0.,0.,0.,0.,0.,0.,0.,0.,0.,0.,0.,0.,0.,0.,0.,0.,0.,0.,0.104166,0.,0.,0.,0.,0.,0.,0.,0.,0.,0.156337,0.,0.,0.,0.,0.,0.,0.,0.,0.,0.,0.,0.,0.,0.,0.,0.,0.,0.,0.048788,0.,0.,0.,0.,0.,0.,0.,0.,0.,0.,0.,0.,0.,0.,0.,0.,0.,0.,0.,0.,0.,0.,0.,0.,0.,0.,0.,0.,0.,0.,0.,0.,0.,0.,0.,0.,0.,0.,0.,0.,0.,0.,0.,0.,0.,0.,0.,0.,0.,0.,0.,0.,0.,0.,0.,0.,0.,0.,0.,0.,0.,0.,0.,0.,0.,0.,0.393803,0.,0.,0.,0.,0.152312,0.,0.,0.,0.,0.,0.,0.,0.|0.,0.,0.,0.,0.,0.,0.,0.,0.,0.348076,0.,0.,0.,0.,0.,0.,0.,0.,0.,0.,0.,0.,0.,0.,0.,0.,0.,0.,0.,0.,0.,0.695482,0.593885,0.,0.,0.,0.174715,0.,0.,0.,0.,0.,0.,0.,0.,0.,0.,0.,0.029742,0.,0.328959,0.,0.330516,0.218273,0.,0.,0.,0.,0.,0.,0.,0.,0.,0.,0.,0.,0.,0.,0.,0.216878,0.094842,0.,0.,0.,0.,0.,0.,0.,0.,0.,0.,0.,0.,0.,0.,0.,0.,0.,0.,0.120518,0.064967,0.,0.,0.,0.,0.,0.,0.,0.,0.,0.,0.,0.,0.,0.,1.116206,0.,0.402056,0.,0.37138,0.173717,0.094196,0.,0.,0.,0.332525,0.,0.,0.,0.,0.,0.,0.,0.,0.,0.,0.,0.,0.,0.,0.,0.,0.580842,0.,0.640091,0.232027,0.351042,0.,0.,0.,0.,0.,0.,0.,0.,0.422013,0.,0.,0.,0.,0.,0.,0.,0.,0.,0.,0.,0.109007,0.,0.,0.,0.,0.,0.322233,0.058156,0.,0.,0.,0.,0.,0.,0.,0.,0.,0.,0.,0.,0.,0.,0.,0.,0.,0.,0.,0.,0.,0.168806,0.049306,0.,0.,0.,0.,0.,0.,0.,0.,0.,0.,0.,0.04507,0.,0.,0.,0.,0.,0.,0.,0.,0.,0.,0.,0.,0.109396,0.,0.,0.017071,1.04025,0.,0.,0.,0.,0.,0.,0.,0.31179,0.,0.,0.,0.,0.,0.,0.,0.,0.,0.,0.,0.,0.200842,0.,0.,0.,0.,0.,0.,0.,0.,0.584826,0.,0.,0.,0.,0.,0.,0.,0.,0.,0.,0.,0.,0.290883,0.,0.,0.,0.,0.148709,0.,0.064096,0.,0.,0.,0.,0.,0.,0.,0.,0.,0.139955,0.,0.,0.,0.,0.,0.,0.,0.,0.,0.,0.,0.,0.,0.,0.,0.,0.,0.,0.,0.090736,0.,0.237689,0.,0.,0.308326,0.,0.273787,0.,0.,0.,0.172814,0.,0.,0.,0.36458,0.,0.,0.,0.,0.,0.384283,0.194564,0.,0.,0.,0.13217,0.,0.,0.,0.135203,0.,0.,0.,0.,0.,0.,0.,0.,0.02749,0.,0.,0.,0.,0.,0.,0.,0.,0.932275,0.,0.166687,0.,0.,0.,0.,0.,0.,0.,0.,0.135236,0.079541,0.,0.,0.,0.,0.,0.,0.,0.,0.,0.,1.726282,1.150411,0.,0.,0.,0.,0.272805,0.062819,0.,0.,0.,0.,0.,0.,0.,0.,0.060137,0.,0.144989,0.,0.,0.,0.,0.133888,0.,0.,0.,0.,0.140004,0.,0.,0.,0.,0.190818,0.,0.,0.,0.,0.,0.288976,0.,0.,0.,0.,0.,0.,0.,0.,0.,0.,0.19273,0.,0.,0.,0.,0.783492,0.,0.,0.,0.,0.,0.,0.180899,0.,0.14592,0.,0.,0.391993,0.,0.,0.51367,0.,0.,0.,0.,0.,0.,0.,0.,0.,0.,0.,0.,0.624076,0.121394,0.,0.,0.,0.,0.,0.,0.,0.050671,0.,0.,0.,0.,0.,0.,0.,0.,0.,0.,0.,0.,0.,0.,0.,0.,0.,0.,0.,0.,0.,0.,0.,0.,0.,0.,0.,0.,0.,0.,0.,0.,0.,0.499474,0.,0.,0.319939,0.,0.,0.123334,0.123334,0.,0.,0.,0.,0.,0.,0.197218,0.103278,0.,0.,0.197218,0.103278,0.05689,0.,0.029242,0.,0.,0.,0.,0.,0.,0.,0.,0.,0.,0.,0.,0.,0.,0.,0.,0.,0.,0.,0.,0.,0.,0.,0.,0.,0.,0.,0.,0.,0.,0.,0.,0.,0.,0.,0.,0.,0.139682,0.,0.,0.,0.,0.,0.,0.,0.,0.,0.,0.16584,0.05624,0.,0.,0.,0.,0.,0.,0.,0.,0.,0.,0.,0.,0.,0.,0.460087,0.,0.,0.,0.,0.,0.,0.,0.703005,0.,0.,0.,0.,0.,0.,0.,0.277073,0.,0.,0.,1.060741,1.034017,0.21356,0.,0.,0.,0.,0.165196,0.,0.703182,0.,0.,0.,0.,0.,0.,0.,0.,0.,0.,0.036982,0.,0.,0.,0.,0.,0.953998,0.,0.,0.,0.,0.,0.,0.,0.,0.,0.,0.15254,0.,0.,0.,0.,0.,0.,0.858249,0.182684,0.,0.,0.,0.,0.,0.452116,0.,0.,0.,0.,0.,0.,0.,0.,0.279891,0.,0.,0.,0.279891,0.,0.,0.,0.,0.,0.,0.,0.,0.,0.,0.,0.,0.,0.,0.,0.,0.,0.,0.,0.,0.,0.,0.,0.,0.132275,0.,0.,0.,0.,0.,0.,0.,0.,0.,0.,0.,0.,0.416704,0.,0.,0.,0.,0.,0.,0.,0.,0.,0.,0.,0.11054,0.,0.,0.,0.,0.228695,0.,0.232461,0.,0.,0.,0.,0.,0.,0.,0.,0.075325,0.846886,0.,0.,0.,0.,0.,0.058521,0.,0.,0.,0.,0.,0.,0.,0.,0.,0.,0.,0.,0.,0.,0.,0.,0.,0.,0.,0.,0.,0.174715,0.422013,0.,0.,0.,0.,0.,0.,0.,0.,0.,0.,0.,0.,0.,0.,0.,0.348076,0.,0.,0.,0.,0.,0.,0.,0.,0.,0.,0.,0.,0.,0.,0.,0.,0.,0.,0.,0.,0.,0.695482,0.593885,0.,0.,0.,0.174715,0.,0.,0.,0.,0.,0.,0.,0.,0.,0.,0.,0.029742,0.,0.328959,0.,0.330516,0.218273,0.,0.,0.,0.,0.,0.,0.,0.,0.,0.,0.,0.,0.,0.,0.,0.216878,0.094842,0.,0.,0.,0.,0.,0.,0.,0.,0.,0.,0.,0.,0.,0.,0.,0.,0.,0.,0.120518,0.064967,0.,0.,0.,0.,0.,0.,0.,0.,0.,0.,0.,0.,0.,0.,0.,0.,0.402056,0.,0.37138,0.094196,0.,0.,0.,0.,0.332525,0.,0.,0.,0.,0.,0.,0.,0.,0.,0.,0.,0.,0.,0.,0.,0.,0.580842,0.,0.232027,0.351042,0.,0.,0.,0.,0.,0.,0.,0.,0.,0.422013,0.,0.,0.,0.,0.,0.,0.,0.,0.,0.,0.,0.109007,0.,0.,0.,0.,0.,0.322233,0.058156,0.,0.,0.,0.,0.,0.,0.,0.,0.,0.,0.,0.,0.,0.,0.,0.,0.,0.,0.,0.,0.,0.168806,0.049306,0.,0.,0.,0.,0.,0.,0.,0.,0.,0.,0.,0.04507,0.,0.,0.,0.,0.,0.,0.,0.,0.,0.,0.,0.,0.109396,0.,0.,0.017071,1.04025,0.,0.,0.,0.,0.,0.,0.,0.31179,0.,0.,0.,0.,0.,0.,0.,0.,0.,0.,0.,0.,0.200842,0.,0.,0.,0.,0.,0.,0.,0.,0.584826,0.,0.,0.,0.,0.,0.,0.,0.,0.,0.,0.,0.,0.290883,0.,0.,0.,0.,0.148709,0.,0.064096,0.,0.,0.,0.,0.,0.,0.,0.,0.,0.139955,0.,0.,0.,0.,0.,0.,0.,0.,0.,0.,0.,0.,0.,0.,0.,0.,0.,1.014731,2.041346,2.233108,0.,0.,0.090736,0.,0.237689,0.,0.,0.308326,0.,0.,0.,0.,0.,0.172814,0.,0.,0.,0.36458,0.,0.,0.,0.,0.,0.384283,0.194564,0.,0.,0.,0.13217,0.,0.,0.,0.135203,0.,0.,0.,0.,0.,0.,0.,0.,0.02749,0.,0.,0.,0.,0.,0.,0.,0.,0.932275,0.,0.166687,0.,0.,0.,0.,0.,0.,0.,0.,0.135236,0.079541,0.,0.,0.,0.,0.,0.,0.,0.,0.,0.,0.,1.726282,1.150411,0.,0.,0.,0.,0.272805,0.062819,0.,0.,0.,0.,0.,0.,0.,0.,0.,0.,0.794891,0.,0.144989,0.,0.,0.,0.,0.133888,0.,0.,0.,0.,0.140004,0.,0.,0.,0.,0.190818,0.,0.,0.,0.,0.,0.288976,0.,0.,0.,0.,0.,0.,0.,0.,0.,0.,0.19273,0.,0.,0.,0.,0.783492,0.,0.,0.,0.,0.,0.,0.,0.,0.180899,0.,0.14592,0.,0.,0.391993,0.,0.,0.51367,0.,0.,0.,0.,0.,0.,0.,0.,0.,0.,0.,0.,0.,0.,0.,0.,0.624076,0.121394,0.,0.,0.,0.,0.,0.,0.,0.,0.,0.,0.,0.,0.,0.,0.,0.,0.,0.,0.,0.,0.,0.,0.,0.,0.,0.,0.,0.,0.,0.,0.,0.,0.,0.,0.,0.,0.,0.,0.,0.,0.,0.499474,0.,0.,0.319939,0.,0.,0.123334,0.123334,0.,0.,0.,0.,0.,0.,0.197218,0.103278,0.,0.,0.197218,0.103278,0.05689,0.,0.029242,0.,0.,0.,0.,0.,0.,0.,0.,0.,0.,0.,0.,0.,0.,0.,0.,0.,0.,0.,0.,0.,0.,0.,0.,0.,0.,0.,0.,0.,0.,0.,0.,0.,0.,0.,0.,0.,0.139682,0.,0.,0.,0.,0.,0.,0.,0.,0.,0.,0.16584,0.05624,0.,0.,0.,0.,0.,0.,0.,0.,0.,0.,0.,0.,0.,0.,0.460087,0.,0.,0.,0.,0.,0.,0.,0.703005,0.,0.,0.,0.,0.,0.,0.,0.277073,0.,0.,0.,1.060741,1.034017,0.21356,0.,0.,0.,0.,0.165196,0.,0.703182,0.,0.,0.,0.,0.,0.,0.,0.,0.,0.,0.036982,0.,0.,0.,0.,0.,0.953998,0.,0.,0.,0.,0.,0.,0.,0.,0.,0.,0.15254,0.,0.,0.,0.,0.,0.,0.858249,0.182684,0.,0.,0.,0.,0.,0.452116,0.,0.,0.,0.,0.,0.,0.,0.,0.279891,0.,0.,0.,0.279891,0.,0.,0.,0.,0.,0.,0.,0.,0.,0.,0.,0.,0.,0.,0.,0.,0.,0.,0.,0.,0.,0.,0.,0.,0.132275,0.,0.,0.,0.,0.,0.,0.,0.,0.,0.,0.,0.,0.416704,0.,0.,0.,0.,0.,0.,0.,0.,0.,0.,0.,0.11054,0.,0.,0.,0.,0.,0.,0.232461,0.,0.,0.,0.,0.,0.,0.,0.,0.075325,0.846886,0.,0.,0.,0.,0.,0.058521,0.,0.,1.075743,0.,0.,0.,0.,0.,0.,0.,0.,0.,0.,0.,0.,0.,0.,0.,0.
C|1.407903,0.,0.,0.,0.,2.137779,0.,1.950866,0.,1.912157,1.548314,0.,0.,0.,1.979033,0.,2.204787,0.,0.,0.,0.,0.,0.875681,0.,0.,1.865962,0.,0.,0.,0.,0.,2.243219,1.912689,1.386658,0.,2.378213,0.,0.,1.645983,0.,0.,0.,2.310986,0.,1.276761,0.,0.,0.,0.,1.3209,2.315935,0.,0.,0.998983,0.,1.888274,0.,0.,0.,0.,2.375915,0.,0.,0.,1.451467,0.,0.,0.,0.,2.324282,0.,1.969832,0.,0.,0.,0.,2.301367,0.,0.,1.303568,0.,0.,0.,0.,1.195156,0.,0.,0.,0.,0.,0.,0.,0.,0.,2.281985,2.561188,2.112004,1.603192,1.677939,0.,0.,0.,1.309928,0.,1.871737,0.,1.449754,2.05681,0.,0.,0.,1.217448,0.,0.,1.31191,1.772171,2.347965,0.,0.,1.407903,0.,0.,0.,0.,2.137779,0.,1.950866,0.,1.912157,1.548314,0.,0.,0.,1.979033,0.,2.204787,0.,0.,0.,0.,0.,0.875681,0.,0.,1.865962,0.,0.,0.,0.,0.,2.243219,1.912689,1.386658,0.,2.378213,0.,0.,1.645983,0.,0.,0.,2.310986,0.,0.,1.276761,0.,0.,0.,0.,1.3209,2.315935,0.,0.,0.998983,0.,1.888274,0.,0.,0.,0.,2.375915,0.,0.,0.,0.,1.451467,0.,0.,0.,0.,2.324282,0.,1.969832,0.,0.,0.,0.,2.301367,0.,0.,1.303568,0.,0.,0.,0.,1.195156,0.,0.,0.,0.,0.,0.,0.,0.,0.,2.281985,2.561188,2.112004,1.603192,1.677939,0.,0.,0.,1.309928,0.,1.871737,0.,1.449754,2.05681,0.,0.,0.,1.217448,0.,0.,1.31191,0.,1.772171,2.347965,0.,0.|0.,0.930818,0.,0.,0.,1.21383,0.,0.,0.,0.,0.,0.930818,0.,0.,0.,1.21383,0.,0.,0.,0.|0.,0.,0.,0.,0.,0.,0.,0.,0.,0.,1.031475,1.299139,0.8429,1.158392,0.,0.,1.453776,1.250058,0.,0.,0.,0.,1.046889,0.,1.243038,0.,0.,0.,0.75075,0.,1.892794,0.,0.,1.408894,0.,1.139057,0.,1.20447,1.040759,0.,0.800618,0.,1.408997,0.,1.323465,0.,0.,0.,1.901387,1.901387,1.06064,0.,0.,0.,0.,0.,0.,0.779315,1.33571,0.,0.,0.,0.,0.,0.,0.,1.372177,0.,0.,1.184173,0.,0.,0.,0.,0.,0.,0.,0.,0.,0.,0.,0.,0.,1.811793,0.,0.,0.,0.,0.,0.,0.,1.134364,0.,0.,1.339959,0.,0.,0.,0.,0.,0.,0.,0.,0.,0.,0.,0.,0.688209,0.,0.,0.,1.223971,1.286459,1.011592,1.486282,1.440161,1.542797,0.,1.091661,0.,1.824789,0.,0.,1.424327,0.,0.,0.979688,0.,0.,0.,0.,1.249033,0.,0.,0.,0.99428,0.,0.,0.,0.,0.,0.,0.,0.,0.,0.,0.,1.031475,1.299139,0.8429,1.158392,0.,0.,1.453776,1.250058,0.,0.,0.,0.,1.046889,0.,1.243038,0.,0.,0.,0.75075,0.,1.892794,0.,0.,1.408894,0.,1.139057,0.,1.20447,1.040759,0.,0.800618,0.,1.408997,0.,1.323465,0.,0.,0.,1.901387,1.901387,1.06064,0.,0.,0.,0.,0.,0.,0.,0.779315,1.33571,0.,0.,0.,0.,0.,0.,0.,1.372177,0.,0.,1.184173,0.,0.,0.,0.,0.,0.,0.,0.,0.,0.,0.,0.,0.,0.,1.811793,0.,0.,0.,0.,0.,0.,0.,1.134364,0.,0.,1.339959,0.,0.,0.,0.,0.,0.,0.,0.,0.,0.,0.,0.,0.688209,0.,0.,0.,1.223971,1.286459,1.011592,1.486282,1.440161,1.542797,0.,1.091661,0.,1.824789,0.,0.,1.424327,0.,0.,0.979688,0.,0.,0.,0.,0.,1.249033,0.,0.,0.,0.99428|0.272497,0.,0.,0.,0.,0.388687,0.,0.484961,0.,0.831373,0.086017,0.,0.,0.,0.259545,0.,0.796173,0.,0.,0.,0.,0.,0.036487,0.,0.,0.559789,0.,0.,0.,0.,0.,0.862776,0.06831,0.095632,0.,0.339745,0.,0.,0.173261,0.,0.,0.,0.268719,0.,0.069139,0.,0.,0.,0.,0.139042,0.408694,0.,0.,0.090817,0.,0.419616,0.,0.,0.,0.,0.316789,0.,0.,0.,0.241911,0.,0.,0.,0.,0.464856,0.,0.046349,0.,0.,0.,0.,0.805479,0.,0.,0.031286,0.,0.,0.,0.,0.162976,0.,0.,0.,0.,0.,0.,0.,0.,0.,0.977994,0.320148,0.502858,0.356265,0.424307,0.,0.,0.,0.130993,0.,0.392461,0.,0.852797,0.288973,0.,0.,0.,0.135272,0.,0.,0.040366,0.984539,0.782655,0.,0.,0.272497,0.,0.,0.,0.,0.388687,0.,0.484961,0.,0.831373,0.086017,0.,0.,0.,0.259545,0.,0.796173,0.,0.,0.,0.,0.,0.036487,0.,0.,0.559789,0.,0.,0.,0.,0.,0.862776,0.06831,0.095632,0.,0.339745,0.,0.,0.173261,0.,0.,0.,0.268719,0.,0.,0.069139,0.,0.,0.,0.,0.139042,0.408694,0.,0.,0.090817,0.,0.419616,0.,0.,0.,0.,0.316789,0.,0.,0.,0.,0.241911,0.,0.,0.,0.,0.464856,0.,0.046349,0.,0.,0.,0.,0.805479,0.,0.,0.031286,0.,0.,0.,0.,0.162976,0.,0.,0.,0.,0.,0.,0.,0.,0.,0.977994,0.320148,0.502858,0.356265,0.424307,0.,0.,0.,0.130993,0.,0.392461,0.,0.852797,0.288973,0.,0.,0.,0.135272,0.,0.,0.040366,0.,0.984539,0.782655,0.,0.|0.,0.039609,0.,0.,0.,0.039337,0.,0.,0.,0.,0.,0.039609,0.,0.,0.,0.039337,0.,0.,0.,0.|0.,0.,0.,0.,0.,0.,0.,0.,0.,0.,0.139861,0.110096,0.046828,0.064355,0.,0.,0.452816,0.040985,0.,0.,0.,0.,0.04362,0.,0.165738,0.,0.,0.,0.018769,0.,0.0676,0.,0.,0.469631,0.,0.078556,0.,0.172067,0.106745,0.,0.055215,0.,0.352249,0.,0.139312,0.,0.,0.,0.352109,0.352109,0.098664,0.,0.,0.,0.,0.,0.,0.082033,0.235714,0.,0.,0.,0.,0.,0.,0.,0.304928,0.,0.,0.15789,0.,0.,0.,0.,0.,0.,0.,0.,0.,0.,0.,0.,0.,0.04263,0.,0.,0.,0.,0.,0.,0.,0.226873,0.,0.,0.032159,0.,0.,0.,0.,0.,0.,0.,0.,0.,0.,0.,0.,0.137642,0.,0.,0.,0.152996,0.18378,0.082579,0.495427,0.099321,0.428555,0.,0.058333,0.,0.319338,0.,0.,0.137838,0.,0.,0.080966,0.,0.,0.,0.,0.416344,0.,0.,0.,0.579997,0.,0.,0.,0.,0.,0.,0.,0.,0.,0.,0.,0.139861,0.110096,0.046828,0.064355,0.,0.,0.452816,0.040985,0.,0.,0.,0.,0.04362,0.,0.165738,0.,0.,0.,0.018769,0.,0.0676,0.,0.,0.469631,0.,0.078556,0.,0.172067,0.106745,0.,0.055215,0.,0.352249,0.,0.139312,0.,0.,0.,0.352109,0.352109,0.098664,0.,0.,0.,0.,0.,0.,0.,0.082033,0.235714,0.,0.,0.,0.,0.,0.,0.,0.304928,0.,0.,0.15789,0.,0.,0.,0.,0.,0.,0.,0.,0.,0.,0.,0.,0.,0.,0.04263,0.,0.,0.,0.,0.,0.,0.,0.226873,0.,0.,0.032159,0.,0.,0.,0.,0.,0.,0.,0.,0.,0.,0.,0.,0.137642,0.,0.,0.,0.152996,0.18378,0.082579,0.495427,0.099321,0.428555,0.,0.058333,0.,0.319338,0.,0.,0.137838,0.,0.,0.080966,0.,0.,0.,0.,0.,0.416344,0.,0.,0.,0.579997
Q|2.296092,0.,0.,0.,0.,0.,0.,0.,0.,1.254951,0.,0.,0.,0.,0.,0.,1.909263,0.,1.532915,0.,0.,0.,0.,0.,0.,1.321266,0.,0.,0.,0.,0.,0.,0.,0.,0.,0.,0.,0.,0.,0.,1.615569,0.746563,0.,1.716122,0.,0.,0.,0.,0.,0.,0.,0.,0.,0.,2.238953,0.,0.,1.657116,2.304584,0.,0.,0.,0.,0.,0.,0.,0.,0.,0.,0.,0.,1.805034,1.294961,0.,0.,1.231929,1.444846,0.,0.,0.,0.,0.,0.,0.,1.427652,0.,1.09204,0.,0.,0.,0.,0.,0.,0.,1.379021,0.,1.340324,0.,0.,0.,0.,0.,0.,0.,0.,0.,0.,1.927556,0.,0.,0.,0.,0.,0.,0.,1.44212,0.,0.,0.,0.,0.,0.,0.,0.,0.,0.,0.,0.,0.,1.113353,0.,0.,0.,0.,0.,0.,0.,1.430159,0.,0.,1.581218,0.,0.,0.,0.,0.,0.,0.,0.,0.,0.,0.,0.,1.559411,0.,0.,0.,1.657125,0.,0.,1.771878,0.,0.,0.,0.,0.,0.,0.,0.,2.296092,0.,0.,0.,0.,0.,0.,0.,0.,1.254951,0.,0.,0.,0.,0.,0.,1.909263,0.,1.532915,0.,0.,0.,0.,0.,0.,1.321266,0.,0.,0.,0.,0.,0.,0.,0.,0.,0.,0.,0.,0.,0.,1.615569,0.746563,0.,1.716122,0.,0.,0.,0.,0.,0.,0.,0.,0.,0.,2.238953,0.,0.,1.657116,2.304584,0.,0.,0.,0.,0.,0.,0.,0.,0.,0.,0.,0.,1.294961,0.,0.,0.,1.231929,1.444846,0.,0.,0.,0.,0.,0.,0.,1.427652,0.,1.09204,0.,0.,0.,0.,0.,0.,0.,1.379021,0.,0.,0.,0.,0.,0.,0.,0.,0.,0.,0.,0.,1.927556,0.,0.,0.,0.,0.,0.,0.,1.44212,0.,0.,0.,0.,0.,0.,0.,0.,0.,0.,0.,0.,0.,1.113353,0.,0.,0.,0.,0.,0.,0.,1.430159,0.,0.,1.581218,0.,0.,0.,0.,0.,0.,0.,0.,0.,0.,0.,0.,1.559411,0.,0.,0.,1.657125,0.,0.,1.771878,0.,0.,0.,0.|0.,0.,0.,0.,0.,0.,0.,0.,1.410605,0.,0.,1.259745,0.,0.,0.,0.,0.,0.980891,0.,1.07999,0.,0.,0.,0.,0.,0.,0.,0.,1.568227,1.568227,0.,0.,0.797816,0.,0.,0.,0.,0.,0.,0.,0.,0.,0.,0.,0.,0.,0.,0.,1.303028,0.,0.,0.,0.,0.,0.,0.820618,0.,0.,1.026847,0.,0.,1.460934,0.,0.,0.,0.,0.,0.,0.,0.,0.,0.,1.327139,0.785323,0.,0.,0.,1.24644,0.,0.,1.377977,0.,0.,0.,0.,0.704735,0.,0.,0.,0.,0.,1.456805,0.,0.,0.,0.,1.548143,0.820215,0.,0.,0.,0.,0.,0.,0.,0.,0.,0.,0.,0.,0.,0.,0.,0.,0.,0.,0.,0.,0.,0.,0.,0.,0.,0.,0.,0.,0.,0.,0.,0.,0.,0.,0.,0.,0.,0.,0.,0.,1.186135,0.,0.,0.,0.,0.,0.,0.,0.,0.,0.,0.918275,0.,0.,0.,0.,0.,0.,0.,0.,0.,0.,1.810838,1.619643,0.,0.,1.138831,0.,0.,0.,0.,0.,0.,0.,0.,0.,0.,0.,1.410605,0.,0.,1.259745,0.,0.,0.,0.,0.,0.980891,0.,1.07999,0.,0.,0.,0.,0.,0.,0.,0.,1.568227,1.568227,0.,0.,0.797816,0.,0.,0.,0.,0.,0.,0.,0.,0.,0.,0.,0.,0.,0.,0.,1.303028,0.,0.,0.,0.,0.,0.,0.820618,0.,0.,1.026847,0.,0.,1.460934,0.,0.,0.,0.,0.,0.,0.,0.,0.,0.,0.,0.785323,0.,0.,0.,1.24644,0.,0.,1.377977,0.,0.,0.,0.,0.704735,0.,0.,0.,0.,0.,1.456805,0.,0.,0.,0.,1.548143,0.820215,0.,0.,0.,0.,0.,0.,0.,0.,0.,0.,0.,0.,0.,0.,0.,0.,0.,0.,0.,0.,0.,0.,0.,0.,0.,0.,0.,0.,0.,0.,0.,0.,0.,0.,0.,0.,0.,0.,0.,0.,1.186135,0.,0.,0.,0.,0.,0.,0.,0.,0.,0.,0.918275,0.,0.,0.,0.,0.,0.,0.,0.,0.,0.,1.810838,1.619643,0.,0.|0.,0.,1.689037,1.75622,0.,0.,0.,0.,1.385002,0.,0.,1.4552,1.291629,0.,0.,1.511239,1.322097,0.,0.,0.,0.,2.529741,0.,0.,0.,0.,0.,0.,0.,0.,0.,0.,0.,0.,0.,1.692741,0.,0.,0.,0.,0.,0.,0.,0.,0.,0.,0.,0.,0.,0.,0.,0.,0.,0.,0.,0.,0.,0.,1.4578,0.,0.,0.,0.,0.,0.,0.,0.,0.,0.,0.,0.,0.,0.,0.,0.,0.,2.331113,0.,0.,0.,0.,0.,0.,1.783415,0.,2.17332,0.,0.,2.203078,0.,0.,0.,1.922197,0.,0.,0.,0.,0.,0.676443,0.,0.,0.,0.,0.,0.,0.,1.202565,0.,0.,1.725769,0.,0.,0.,0.,0.,0.,0.,0.,0.,0.,0.,0.,0.,0.,1.91215,0.,0.,0.,0.,0.,0.,2.133977,0.,0.,0.,0.,0.,1.753753,1.708635,0.,0.,0.,0.,2.19488,0.,1.125061,0.,0.,0.,1.638352,1.551559,0.,0.919945,0.,2.122879,1.83195,0.,0.,0.,0.,0.,0.,0.,0.,0.,0.,0.,0.,0.,0.,0.,0.,0.,0.,0.,0.,0.,0.,0.,0.,0.,0.,0.,0.,0.,0.,0.,0.,0.,0.,0.,2.34388,1.469465,0.,1.135174,0.,0.,0.,0.,0.,0.,0.,0.,0.,0.,0.,0.,0.,0.,0.,0.,0.,0.,0.,0.,2.180803,0.,0.,0.,1.773134,0.,0.,1.339986,0.,0.,0.,0.,0.,0.,0.,0.,0.,0.,1.529088,0.,0.,0.,0.,0.,1.82076,0.,1.952349,0.,0.,0.,0.,0.,0.,0.,0.,0.,0.,0.,0.,0.,2.539854,0.,0.978992,0.,1.765952,2.783772,0.,0.,2.476591,0.,0.,0.,0.,1.689037,0.,0.,1.83195,0.,1.773134,0.,0.,1.689037,1.75622,0.,0.,0.,0.,1.385002,0.,0.,1.4552,1.291629,0.,0.,1.511239,1.322097,0.,0.,0.,0.,2.529741,0.,0.,0.,0.,0.,0.,0.,0.,0.,0.,0.,0.,0.,1.692741,0.,0.,0.,0.,0.,0.,0.,0.,0.,0.,0.,0.,0.,0.,0.,0.,0.,0.,0.,0.,0.,0.,1.4578,0.,0.,0.,0.,0.,0.,0.,0.,0.,0.,0.,0.,0.,0.,0.,0.,0.,2.331113,0.,0.,0.,0.,0.,0.,1.783415,0.,2.17332,0.,0.,2.203078,0.,0.,0.,1.922197,0.,0.,0.,0.,0.,0.676443,0.,0.,0.,0.,0.,0.,0.,1.202565,0.,0.,1.725769,0.,0.,0.,0.,0.,0.,0.,0.,0.,0.,0.,0.,0.,0.,1.91215,0.,0.,0.,0.,0.,0.,2.133977,0.,0.,0.,0.,0.,1.753753,1.708635,0.,0.,0.,0.,2.19488,0.,1.125061,0.,0.,0.,1.638352,1.551559,0.,0.919945,0.,2.122879,1.83195,0.,0.,0.,0.,0.,0.,0.,0.,0.,0.,0.,0.,0.,0.,0.,0.,0.,0.,0.,0.,0.,0.,0.,0.,0.,0.,0.,0.,0.,0.,0.,0.,0.,0.,0.,0.,2.34388,1.469465,0.,1.135174,0.,0.,0.,0.,0.,0.,0.,0.,0.,0.,0.,0.,0.,0.,0.,0.,0.,0.,0.,0.,2.180803,0.,0.,0.,1.773134,0.,0.,1.339986,0.,0.,0.,0.,0.,0.,0.,0.,0.,0.,1.529088,0.,0.,0.,0.,0.,1.82076,0.,1.952349,0.,0.,0.,0.,0.,0.,0.,0.,0.,0.,0.,0.,0.,2.539854,0.,0.978992,0.,1.765952,2.783772,0.,0.,2.476591,0.,0.,0.,0.|0.287011,0.,0.,0.,0.,0.,0.,0.,0.,0.106804,0.,0.,0.,0.,0.,0.,0.636421,0.,0.117917,0.,0.,0.,0.,0.,0.,0.308295,0.,0.,0.,0.,0.,0.,0.,0.,0.,0.,0.,0.,0.,0.,0.215409,0.099542,0.,0.042903,0.,0.,0.,0.,0.,0.,0.,0.,0.,0.,0.104137,0.,0.,0.169961,0.29546,0.,0.,0.,0.,0.,0.,0.,0.,0.,0.,0.,0.,0.187315,0.146599,0.,0.,0.10362,0.096323,0.,0.,0.,0.,0.,0.,0.,0.069642,0.,0.050402,0.,0.,0.,0.,0.,0.,0.,0.110322,0.,0.057279,0.,0.,0.,0.,0.,0.,0.,0.,0.,0.,0.741368,0.,0.,0.,0.,0.,0.,0.,0.072916,0.,0.,0.,0.,0.,0.,0.,0.,0.,0.,0.,0.,0.,0.154632,0.,0.,0.,0.,0.,0.,0.,0.20604,0.,0.,0.175691,0.,0.,0.,0.,0.,0.,0.,0.,0.,0.,0.,0.,0.047737,0.,0.,0.,0.301295,0.,0.,0.346672,0.,0.,0.,0.,0.,0.,0.,0.,0.287011,0.,0.,0.,0.,0.,0.,0.,0.,0.106804,0.,0.,0.,0.,0.,0.,0.636421,0.,0.117917,0.,0.,0.,0.,0.,0.,0.308295,0.,0.,0.,0.,0.,0.,0.,0.,0.,0.,0.,0.,0.,0.,0.215409,0.099542,0.,0.042903,0.,0.,0.,0.,0.,0.,0.,0.,0.,0.,0.104137,0.,0.,0.169961,0.29546,0.,0.,0.,0.,0.,0.,0.,0.,0.,0.,0.,0.,0.146599,0.,0.,0.,0.10362,0.096323,0.,0.,0.,0.,0.,0.,0.,0.069642,0.,0.050402,0.,0.,0.,0.,0.,0.,0.,0.110322,0.,0.,0.,0.,0.,0.,0.,0.,0.,0.,0.,0.,0.741368,0.,0.,0.,0.,0.,0.,0.,0.072916,0.,0.,0.,0.,0.,0.,0.,0.,0.,0.,0.,0.,0.,0.154632,0.,0.,0.,0.,0.,0.,0.,0.20604,0.,0.,0.175691,0.,0.,0.,0.,0.,0.,0.,0.,0.,0.,0.,0.,0.047737,0.,0.,0.,0.301295,0.,0.,0.346672,0.,0.,0.,0.|0.,0.,0.,0.,0.,0.,0.,0.,0.181563,0.,0.,0.107212,0.,0.,0.,0.,0.,0.108988,0.,0.337497,0.,0.,0.,0.,0.,0.,0.,0.,0.522742,0.522742,0.,0.,0.007387,0.,0.,0.,0.,0.,0.,0.,0.,0.,0.,0.,0.,0.,0.,0.,0.173737,0.,0.,0.,0.,0.,0.,0.149203,0.,0.,0.04776,0.,0.,0.149839,0.,0.,0.,0.,0.,0.,0.,0.,0.,0.,0.525847,0.10471,0.,0.,0.,0.023298,0.,0.,0.091865,0.,0.,0.,0.,0.117456,0.,0.,0.,0.,0.,0.364201,0.,0.,0.,0.,0.209918,0.011887,0.,0.,0.,0.,0.,0.,0.,0.,0.,0.,0.,0.,0.,0.,0.,0.,0.,0.,0.,0.,0.,0.,0.,0.,0.,0.,0.,0.,0.,0.,0.,0.,0.,0.,0.,0.,0.,0.,0.,0.,0.170884,0.,0.,0.,0.,0.,0.,0.,0.,0.,0.,0.052473,0.,0.,0.,0.,0.,0.,0.,0.,0.,0.,0.083577,0.246467,0.,0.,0.139246,0.,0.,0.,0.,0.,0.,0.,0.,0.,0.,0.,0.181563,0.,0.,0.107212,0.,0.,0.,0.,0.,0.108988,0.,0.337497,0.,0.,0.,0.,0.,0.,0.,0.,0.522742,0.522742,0.,0.,0.007387,0.,0.,0.,0.,0.,0.,0.,0.,0.,0.,0.,0.,0.,0.,0.,0.173737,0.,0.,0.,0.,0.,0.,0.149203,0.,0.,0.04776,0.,0.,0.149839,0.,0.,0.,0.,0.,0.,0.,0.,0.,0.,0.,0.10471,0.,0.,0.,0.023298,0.,0.,0.091865,0.,0.,0.,0.,0.117456,0.,0.,0.,0.,0.,0.364201,0.,0.,0.,0.,0.209918,0.011887,0.,0.,0.,0.,0.,0.,0.,0.,0.,0.,0.,0.,0.,0.,0.,0.,0.,0.,0.,0.,0.,0.,0.,0.,0.,0.,0.,0.,0.,0.,0.,0.,0.,0.,0.,0.,0.,0.,0.,0.,0.170884,0.,0.,0.,0.,0.,0.,0.,0.,0.,0.,0.052473,0.,0.,0.,0.,0.,0.,0.,0.,0.,0.,0.083577,0.246467,0.,0.|0.,0.,0.346658,0.220782,0.,0.,0.,0.,0.325883,0.,0.,0.119062,0.2231,0.,0.,0.408982,0.056259,0.,0.,0.,0.,0.161473,0.,0.,0.,0.,0.,0.,0.,0.,0.,0.,0.,0.,0.,0.528981,0.,0.,0.,0.,0.,0.,0.,0.,0.,0.,0.,0.,0.,0.,0.,0.,0.,0.,0.,0.,0.,0.,0.060742,0.,0.,0.,0.,0.,0.,0.,0.,0.,0.,0.,0.,0.,0.,0.,0.,0.,0.310815,0.,0.,0.,0.,0.,0.,0.162129,0.,0.46183,0.,0.,0.657058,0.,0.,0.,0.34949,0.,0.,0.,0.,0.,0.040997,0.,0.,0.,0.,0.,0.,0.,0.082936,0.,0.,0.523894,0.,0.,0.,0.,0.,0.,0.,0.,0.,0.,0.,0.,0.,0.,0.375282,0.,0.,0.,0.,0.,0.,0.497928,0.,0.,0.,0.,0.,0.292292,0.520019,0.,0.,0.,0.,0.292651,0.,0.07759,0.,0.,0.,0.139434,0.341869,0.,0.013333,0.,0.276897,0.434501,0.,0.,0.,0.,0.,0.,0.,0.,0.,0.,0.,0.,0.,0.,0.,0.,0.,0.,0.,0.,0.,0.,0.,0.,0.,0.,0.,0.,0.,0.,0.,0.,0.,0.,0.,0.18751,0.226071,0.,0.021622,0.,0.,0.,0.,0.,0.,0.,0.,0.,0.,0.,0.,0.,0.,0.,0.,0.,0.,0.,0.,0.317459,0.,0.,0.,0.672568,0.,0.,0.181693,0.,0.,0.,0.,0.,0.,0.,0.,0.,0.,0.111206,0.,0.,0.,0.,0.,0.415261,0.,0.111563,0.,0.,0.,0.,0.,0.,0.,0.,0.,0.,0.,0.,0.,0.238111,0.,0.108777,0.,0.504558,0.795363,0.,0.,0.114304,0.,0.,0.,0.,0.346658,0.,0.,0.434501,0.,0.672568,0.,0.,0.346658,0.220782,0.,0.,0.,0.,0.325883,0.,0.,0.119062,0.2231,0.,0.,0.408982,0.056259,0.,0.,0.,0.,0.161473,0.,0.,0.,0.,0.,0.,0.,0.,0.,0.,0.,0.,0.,0.528981,0.,0.,0.,0.,0.,0.,0.,0.,0.,0.,0.,0.,0.,0.,0.,0.,0.,0.,0.,0.,0.,0.,0.060742,0.,0.,0.,0.,0.,0.,0.,0.,0.,0.,0.,0.,0.,0.,0.,0.,0.,0.310815,0.,0.,0.,0.,0.,0.,0.162129,0.,0.46183,0.,0.,0.657058,0.,0.,0.,0.34949,0.,0.,0.,0.,0.,0.040997,0.,0.,0.,0.,0.,0.,0.,0.082936,0.,0.,0.523894,0.,0.,0.,0.,0.,0.,0.,0.,0.,0.,0.,0.,0.,0.,0.375282,0.,0.,0.,0.,0.,0.,0.497928,0.,0.,0.,0.,0.,0.292292,0.520019,0.,0.,0.,0.,0.292651,0.,0.07759,0.,0.,0.,0.139434,0.341869,0.,0.013333,0.,0.276897,0.434501,0.,0.,0.,0.,0.,0.,0.,0.,0.,0.,0.,0.,0.,0.,0.,0.,0.,0.,0.,0.,0.,0.,0.,0.,0.,0.,0.,0.,0.,0.,0.,0.,0.,0.,0.,0.,0.18751,0.226071,0.,0.021622,0.,0.,0.,0.,0.,0.,0.,0.,0.,0.,0.,0.,0.,0.,0.,0.,0.,0.,0.,0.,0.317459,0.,0.,0.,0.672568,0.,0.,0.181693,0.,0.,0.,0.,0.,0.,0.,0.,0.,0.,0.111206,0.,0.,0.,0.,0.,0.415261,0.,0.111563,0.,0.,0.,0.,0.,0.,0.,0.,0.,0.,0.,0.,0.,0.238111,0.,0.108777,0.,0.504558,0.795363,0.,0.,0.114304,0.,0.,0.,0.
E|0.,0.,0.,0.,0.,1.44567,0.,1.3072,0.,0.,1.346201,0.,0.,0.,1.46239,1.225055,0.,0.,0.,0.,0.,1.786246,0.,0.,0.,0.,0.,1.188802,0.,1.74111,0.,2.051197,0.,0.,0.,1.785348,0.,0.,0.,1.001048,1.366573,0.,0.,2.508421,0.,0.,1.608529,0.,0.,0.,0.,0.,1.571018,0.,1.477087,0.,0.,1.492917,0.,0.,2.184914,1.43081,0.,0.,1.571866,1.589243,0.,1.166428,1.470949,0.,0.,0.,0.,0.,0.,0.,1.545079,0.,0.,1.364681,1.517012,0.,0.,0.,1.73846,0.,0.,0.,1.673061,0.,0.,0.,0.,1.422221,0.,1.661927,0.,0.,0.,1.447171,0.,1.550887,0.,0.,1.749081,0.,0.,1.249116,1.450132,0.,0.,0.,1.563812,0.,0.,1.672028,0.,0.,1.574306,0.,1.723358,1.186861,1.186861,0.,1.587817,1.220869,1.156367,1.160648,0.,1.728041,3.,0.,0.,2.002496,0.,0.,2.024983,1.278796,0.,1.257428,1.047037,1.068439,1.887072,0.,0.,0.,1.235032,0.,1.338879,0.,1.269955,1.24213,0.,1.426036,2.326612,1.410578,0.,1.638517,0.,0.,0.,0.,0.,0.,0.,1.475757,2.58581,0.,1.519432,0.,0.,0.,0.,2.059157,0.,0.,1.504395,1.548307,0.,1.604132,0.,0.,1.883986,0.,0.,1.534578,0.,0.,0.,0.,0.,0.,0.,0.,0.,0.,1.28505,0.,0.,1.247188,0.,1.617996,1.651685,1.63539,0.,0.,0.77868,0.,0.,1.233184,1.558988,0.,0.,0.,0.,0.,0.,1.486325,1.400829,0.,1.437024,1.82348,1.225282,0.,0.,1.166935,1.595399,0.,0.,0.,0.,1.554829,0.,0.,1.321777,1.403914,1.57408,0.,1.736214,0.,1.616028,0.,0.,1.32976,1.547547,0.,0.,0.,0.,0.,1.51736,1.977402,0.,1.153619,0.,0.,0.,1.564291,0.,0.,1.328632,0.,0.,1.389199,1.422742,0.,0.,0.,1.422742,0.,0.,0.,0.,0.,1.398765,1.464224,0.,1.600329,0.,1.700203,0.,0.703723,0.,0.,0.,0.,0.,1.19337,0.,1.45945,0.,1.567415,0.,1.504281,0.,1.128162,0.,0.,1.754198,0.,1.401639,0.,0.,0.,0.,0.,0.,1.250248,0.,1.016814,0.,0.,0.,1.438586,0.,2.149287,1.230072,1.582088,0.,0.,2.494779,0.,1.280333,1.597326,0.,3.,1.531358,1.614013,1.237474,0.,0.,1.48352,0.,1.568561,1.568658,0.,0.,0.,0.,0.,1.424733,0.,0.,0.,1.559839,0.,0.,0.,0.,0.,0.,0.,0.,0.,1.232012,0.,0.,1.842587,0.,0.,0.,0.,0.,0.,0.,1.367199,0.,0.,0.,0.,0.,0.,0.,0.,1.621242,0.,0.,1.336308,0.,1.321848,0.,0.,0.,2.149287,0.,0.,0.,0.,0.,1.44567,0.,1.3072,0.,0.,1.346201,0.,0.,0.,1.46239,1.225055,0.,0.,0.,0.,0.,1.786246,0.,0.,0.,0.,0.,1.188802,0.,1.74111,0.,2.051197,0.,0.,0.,1.785348,0.,0.,0.,1.001048,1.366573,0.,0.,2.508421,0.,0.,1.608529,0.,0.,0.,0.,0.,1.571018,0.,1.477087,0.,0.,1.492917,0.,0.,2.184914,1.43081,0.,0.,1.571866,1.589243,0.,1.166428,1.470949,0.,0.,0.,0.,0.,0.,0.,1.545079,0.,0.,1.364681,1.517012,0.,0.,0.,1.73846,0.,0.,0.,1.673061,0.,0.,0.,0.,1.422221,0.,1.661927,0.,0.,0.,1.447171,0.,1.550887,0.,0.,1.749081,0.,0.,1.249116,1.450132,0.,0.,0.,1.563812,0.,0.,1.672028,0.,0.,1.574306,0.,1.723358,1.186861,1.186861,0.,1.587817,1.220869,1.156367,1.160648,0.,1.728041,3.,0.,0.,2.002496,0.,0.,2.024983,1.278796,0.,1.257428,1.047037,1.068439,1.887072,0.,0.,0.,1.235032,0.,0.,1.338879,0.,1.269955,1.24213,0.,1.426036,2.326612,1.410578,0.,1.638517,0.,0.,0.,0.,0.,0.,0.,0.,1.475757,2.58581,0.,1.519432,0.,0.,0.,0.,0.,0.,0.,1.504395,1.548307,0.,1.604132,0.,0.,1.883986,0.,0.,1.534578,0.,0.,0.,0.,0.,0.,0.,0.,0.,0.,1.28505,0.,0.,1.247188,0.,1.617996,1.651685,1.63539,0.,0.,0.77868,0.,0.,1.233184,1.558988,0.,0.,0.,0.,0.,0.,1.486325,1.400829,0.,1.437024,1.82348,1.225282,0.,0.,1.166935,1.595399,0.,0.,0.,0.,1.554829,0.,0.,1.321777,1.403914,1.57408,0.,1.736214,0.,1.616028,0.,0.,0.,1.32976,1.547547,0.,0.,0.,0.,0.,1.51736,1.977402,0.,1.153619,0.,0.,0.,1.564291,0.,0.,1.328632,0.,0.,1.389199,1.422742,0.,0.,0.,1.422742,0.,0.,0.,0.,0.,1.398765,1.464224,0.,1.600329,0.,1.700203,0.,0.703723,0.,0.,0.,0.,0.,1.19337,0.,1.45945,0.,1.567415,0.,1.504281,0.,1.128162,0.,0.,1.754198,0.,1.401639,0.,0.,0.,0.,0.,0.,1.250248,0.,1.016814,0.,0.,0.,1.438586,0.,2.149287,1.230072,1.582088,0.,0.,2.494779,0.,0.,1.280333,1.597326,0.,0.,1.531358,1.614013,1.237474,0.,0.,1.48352,0.,1.568561,1.568658,0.,0.,0.,0.,0.,1.424733,0.,0.,0.,1.559839,0.,0.,0.,0.,0.,0.,0.,0.,0.,1.232012,0.,0.,1.842587,0.,0.,0.,0.,0.,0.,0.,1.367199,0.,0.,0.,0.,0.,0.,0.,0.,1.621242,0.,0.,1.336308,0.,1.321848|0.,0.,0.,0.,0.,0.,0.,0.,0.,0.,0.,0.987949,0.,0.,0.,0.,0.,0.,0.,0.,0.,0.,0.,0.,0.,0.,0.,0.,0.,0.,0.,0.,1.0402,0.,0.,0.,0.,0.,0.,0.,0.,0.,0.,1.765574,1.142166,1.765574,0.,0.,0.,0.,0.,0.,0.,0.,0.,0.,0.,0.,0.,0.,0.,0.,0.,0.,0.,0.,0.,0.,0.,0.,0.,0.,0.,0.,0.,0.,0.,0.,0.,0.,0.,0.,0.,1.163323,0.,0.,0.,0.,0.,0.749594,0.,0.,0.869305,0.,0.,0.,0.,0.,0.,0.,0.,0.,0.,0.,0.738343,0.,0.,0.773139,0.,0.,1.016211,0.,0.,0.,0.,0.,0.,0.,0.894716,1.027655,0.,0.,1.128216,0.,0.,0.,0.,0.,0.800828,0.,0.,0.767159,0.844297,0.,2.139011,0.,0.818229,0.,0.,0.,0.,0.,0.,0.,1.353223,1.170695,0.,0.,0.,0.,0.,0.,0.,0.,0.,1.39637,0.,0.,0.,0.,0.,0.,0.,0.,0.,1.048039,0.,0.,1.937781,0.,0.,0.,0.,0.,0.,0.,0.,0.,0.,0.,0.,0.,0.,0.,0.,0.,0.,0.,0.,0.,0.,0.,0.,0.,0.,0.,0.,0.,0.,0.,0.,0.,0.,0.,0.,0.,0.,0.,0.,0.,0.,0.,0.,0.,0.,0.,0.,0.,0.,0.,0.,0.,0.,0.,0.,0.,0.,0.,0.,0.88977,0.,0.,0.,0.,0.,0.,0.,0.,0.,0.,0.,0.,0.,0.,0.980504,0.,0.,0.,1.021596,0.,0.,0.,1.494276,0.,0.,0.,0.,0.,0.,0.,0.766506,0.,0.,0.,1.15727,0.,0.,0.,0.,0.,0.,0.,0.,0.,0.,0.,0.,0.,0.,0.,0.,0.,0.,0.,0.,1.846648,1.228981,1.250175,0.,0.,0.,1.780032,1.598429,0.,0.,0.,0.,0.,0.,0.,1.605556,0.,0.,0.,0.683856,0.,0.,0.,0.,1.047344,0.,0.,0.,0.,0.,0.,0.,0.,0.,0.,0.,0.,0.,0.,0.,0.,0.,0.,0.,0.,0.,0.,1.261005,1.502912,0.,0.,0.,0.,0.,0.,0.,0.,0.,0.,0.926974,1.184705,0.,0.,0.,1.846648,0.,0.,0.,0.,0.,0.,0.,0.,0.,0.,0.,0.987949,0.,0.,0.,0.,0.,0.,0.,0.,0.,0.,0.,0.,0.,0.,0.,0.,0.,0.,0.,0.,1.0402,0.,0.,0.,0.,0.,0.,0.,0.,0.,0.,1.765574,1.142166,1.765574,0.,0.,0.,0.,0.,0.,0.,0.,0.,0.,0.,0.,0.,0.,0.,0.,0.,0.,0.,0.,0.,0.,0.,0.,0.,0.,0.,0.,0.,0.,0.,0.,0.,0.,0.,0.,0.,1.163323,0.,0.,0.,0.,0.,0.749594,0.,0.,0.869305,0.,0.,0.,0.,0.,0.,0.,0.,0.,0.,0.,0.738343,0.,0.,0.773139,0.,0.,1.016211,0.,0.,0.,0.,0.,0.,0.,0.894716,1.027655,0.,0.,1.128216,0.,0.,0.,0.,0.,0.,0.800828,0.,0.,0.767159,0.844297,0.,2.139011,0.,0.818229,0.,0.,0.,0.,0.,0.,0.,1.353223,1.170695,0.,0.,0.,0.,0.,1.359769,0.,0.,0.,0.,0.,1.39637,0.,0.,0.,0.,0.,0.,0.,0.,0.,1.048039,0.,0.,1.937781,0.,0.,0.,0.,0.,0.,0.,0.,0.,0.,0.,0.,0.,0.,0.,0.,0.,0.,0.,0.,0.,0.,0.,0.,0.,0.,0.,0.,0.,0.,0.,0.,0.,0.,0.,0.,0.,0.,0.,0.,0.,0.,0.,0.,0.,0.,0.,0.,0.,0.,0.,0.,0.,0.,0.,0.,0.,0.,0.,0.,0.,0.88977,0.,0.,0.,0.,0.,0.,0.,0.,0.,0.,0.,0.,0.,0.,0.980504,0.,0.,0.,1.021596,0.,0.,0.,1.494276,0.,0.,0.,0.,0.,0.,0.,0.766506,0.,0.,0.,1.15727,0.,0.,0.,0.,0.,0.,0.,0.,0.,0.,0.,0.,0.,0.,0.,0.,0.,0.,0.,0.,1.846648,1.228981,1.250175,0.,0.,0.,0.,1.780032,1.598429,0.,0.,0.,0.,0.,0.,0.,1.605556,0.,0.,0.,0.683856,0.,0.,0.,0.,1.047344,0.,0.,0.,0.,0.,0.,0.,0.,0.,0.,0.,0.,0.,0.,0.,0.,0.,0.,0.,0.,0.,0.,1.261005,1.502912,0.,0.,0.,0.,0.,0.,0.,0.,0.,0.,0.926974,1.184705|1.732522,1.410212,0.,1.738585,0.,0.,0.,0.,0.,0.,1.663093,0.,0.,0.,0.,0.,0.,0.,0.,0.,0.,0.,0.,0.,0.,1.945151,0.,1.44063,0.,0.,0.,0.,0.,0.,0.,0.,0.,0.,0.,0.,0.,0.,0.,0.,0.,0.,1.209893,0.,0.,0.,1.188216,0.,0.,0.,0.,0.,0.,0.,0.,0.,0.,0.,0.,0.,1.893005,0.,0.,0.,0.,0.,0.,0.,0.,0.,0.,0.,0.,0.,0.,0.,0.,0.,0.,0.,0.,0.,2.414165,1.382026,2.414165,1.382026,1.469543,0.,0.,0.,0.,0.,0.,0.,0.,0.,0.,0.,0.,1.452642,0.,0.,0.,2.150157,0.,0.,2.150157,2.010982,0.,0.,0.,0.,0.,0.,0.,1.553189,0.,0.,0.,0.,0.,0.,0.,0.,1.663909,1.410353,1.993619,0.,0.,0.,0.,0.,0.,1.880888,1.993673,0.,0.,0.,0.,1.500985,0.,0.,0.,0.,0.,0.,0.,0.,1.485879,0.,0.,0.,1.485879,0.,0.,0.,1.777965,0.,0.,0.,1.550893,0.,0.,0.,0.,0.,0.,0.,0.,0.,0.,0.,0.,0.,0.,0.,1.901744,0.,0.,0.,1.569517,1.615041,1.615041,0.,0.,0.,0.,0.,0.,1.650399,0.,1.704823,0.,0.,0.,0.,0.,0.,0.,0.,0.,0.,0.,1.86822,0.,0.,1.905286,0.,0.,0.,0.,0.,0.,0.,0.,0.,1.748791,0.,0.,0.,1.595219,0.,0.,2.542872,0.,0.,0.,0.,0.,1.145857,0.,0.,0.,0.,0.,0.,0.,0.,0.,1.332234,0.910521,0.,0.,0.,0.,1.824875,1.817289,0.,0.,0.,2.400298,0.,1.201738,0.,0.,0.,0.,0.,0.,0.,0.,1.200075,1.053817,0.,0.,0.,0.,1.264443,0.,0.,1.618961,0.,0.,1.580082,0.,0.,0.,1.16757,0.,0.,0.,0.,0.,0.,1.762516,0.,0.,0.,0.,0.,0.,0.,0.,0.,0.,0.909263,0.,0.,0.,0.,0.,0.,1.04405,0.,1.310345,0.,0.,0.,0.,0.,0.,0.,0.,0.,0.,0.,0.,0.,0.,1.77645,0.,1.675945,0.,0.,0.,0.,0.,0.,1.253622,0.,0.,0.,1.653424,0.,0.,0.,0.,1.639408,1.010826,0.,0.,0.,0.,0.,0.,0.,0.,1.545628,0.,0.,0.,0.,0.,0.,0.,0.,0.,0.,0.,0.,0.,0.,0.,0.,0.,0.,0.,0.,0.,0.,1.805331,0.,0.,0.,1.723121,0.,0.,0.,0.,1.46675,0.,1.649078,0.,0.,0.,0.,0.,0.,0.,0.,0.,0.,0.,0.,0.,0.,0.,0.,0.,0.,0.,0.,0.,1.08213,0.,0.,0.,0.,0.,0.,0.,0.,0.,1.850796,0.,0.,0.,0.,0.,0.,0.,0.,0.,0.,0.,0.,0.,0.,0.,0.,0.,0.,0.,0.,0.,0.,0.,0.,0.,0.,0.,0.,0.,0.,2.173714,0.,0.,0.,0.,0.,0.849502,0.,0.,0.,1.002556,0.,0.,0.,0.,1.895539,0.,0.,0.,0.,0.,0.,0.,1.048517,0.,0.,1.542994,0.,0.,0.,0.,0.,0.,0.,0.,0.,0.,0.,0.,1.771211,0.,0.,0.,0.,2.131843,0.,0.,0.,0.,0.,1.743192,0.,0.,0.,0.,0.,0.,0.,1.172043,0.,1.717833,0.,0.,0.,0.,0.,1.558576,0.,0.,0.,0.,0.,1.843149,0.,0.,0.,0.,0.,1.570505,0.,0.,0.,0.,0.,0.,0.,0.,0.,0.990838,0.,0.,0.,1.714826,0.,2.612318,0.,1.714826,0.,0.,0.,0.,1.721367,0.,0.,0.,0.,0.,1.640711,1.597394,1.622563,0.,0.,0.,0.,1.138031,0.,0.,0.,0.,0.,0.824693,1.62759,0.,0.,0.,0.,1.644945,0.,0.,0.,0.,0.,0.,0.783722,0.,0.,0.,1.445786,0.,0.,0.,0.,1.343412,0.,2.193799,1.437781,1.009972,0.,0.,0.,0.,0.810955,0.,0.,0.,0.,0.,0.,0.,0.,0.,0.,0.,0.,0.,1.070802,0.,0.,0.,1.200863,1.070383,0.,0.,0.,0.,0.,0.,0.,1.732522,1.410212,0.,1.738585,0.,0.,0.,0.,0.,0.,1.663093,0.,0.,0.,0.,0.,0.,0.,0.,0.,0.,0.,0.,0.,0.,1.945151,0.,1.44063,0.,0.,0.,0.,0.,0.,0.,0.,0.,0.,0.,0.,0.,0.,0.,0.,0.,0.,1.209893,0.,0.,0.,1.188216,0.,0.,0.,0.,0.,0.,0.,0.,0.,0.,0.,0.,0.,0.,0.,0.,0.,0.,0.,0.,0.,0.,0.,0.,0.,0.,0.,0.,0.,0.,0.,0.,0.,0.,0.,2.414165,1.382026,2.414165,1.382026,0.,0.,0.,0.,0.,0.,0.,0.,0.,0.,0.,0.,0.,0.,0.,0.,0.,2.150157,0.,0.,2.150157,0.,0.,0.,0.,0.,0.,0.,0.,1.553189,0.,0.,0.,0.,0.,0.,0.,0.,1.663909,1.410353,1.993619,0.,0.,0.,0.,0.,0.,1.880888,1.993673,0.,0.,0.,0.,1.500985,0.,0.,0.,0.,0.,0.,0.,0.,1.485879,0.,0.,0.,1.485879,0.,0.,0.,1.777965,0.,0.,0.,1.550893,0.,0.,0.,0.,0.,0.,0.,0.,0.,0.,0.,0.,0.,0.,0.,1.901744,0.,0.,0.,1.569517,1.615041,1.615041,0.,0.,0.,0.,0.,0.,1.650399,0.,1.704823,0.,0.,0.,0.,0.,0.,0.,0.,0.,0.,0.,0.,0.,0.,0.,0.,0.,0.,0.,0.,0.,0.,0.,0.,1.748791,0.,0.,0.,1.595219,0.,0.,2.542872,0.,0.,0.,0.,0.,1.145857,0.,0.,0.,0.,0.,0.,0.,0.,0.,0.,1.332234,0.910521,0.,0.,0.,0.,1.824875,1.817289,0.,0.,0.,2.400298,0.,1.201738,0.,0.,0.,0.,0.,0.,0.,0.,0.,1.200075,1.053817,0.,0.,0.,0.,1.264443,0.,0.,1.618961,0.,0.,2.39855,1.580082,0.,0.,0.,1.16757,0.,0.,0.,0.,0.,0.,1.762516,0.,2.126803,0.,0.,0.,0.,0.,0.,0.,0.,0.,0.,0.909263,0.,0.,0.,0.,0.,0.,1.04405,0.,0.,0.,0.,0.,0.,0.,0.,0.,0.,0.,0.,0.,0.,0.,0.,1.77645,0.,1.675945,0.,0.,0.,0.,0.,0.,1.253622,0.,0.,0.,0.,0.,0.,0.,0.,0.,1.010826,0.,0.,0.,0.,0.,0.,0.,0.,2.098494,1.545628,0.,0.,0.,0.,0.,0.,0.,0.,0.,0.,0.,0.,0.,0.,0.,0.,0.,0.,0.,0.,0.,0.,0.,1.805331,0.,0.,0.,1.723121,0.,0.,0.,0.,0.,0.,1.46675,0.,1.649078,0.,0.,0.,0.,0.,0.,0.,0.,0.,0.,0.,0.,0.,0.,0.,0.,0.,0.,0.,0.,0.,1.08213,0.,0.,0.,0.,0.,0.,0.,0.,0.,1.850796,0.,0.,0.,0.,0.,0.,0.,0.,0.,0.,0.,0.,0.,0.,0.,0.,0.,0.,0.,0.,0.,0.,0.,0.,0.,0.,0.,0.,0.,0.,0.,0.,0.,0.,0.,0.,0.849502,0.,0.,0.,1.002556,0.,0.,0.,0.,1.895539,0.,0.,0.,0.,0.,0.,0.,1.048517,0.,0.,1.542994,0.,0.,0.,0.,0.,0.,0.,0.,0.,0.,0.,0.,1.771211,0.,0.,0.,0.,2.131843,0.,0.,0.,0.,0.,1.743192,0.,0.,0.,0.,0.,0.,0.,1.172043,0.,1.717833,0.,0.,0.,0.,0.,1.558576,0.,0.,0.,0.,0.,1.843149,0.,0.,0.,0.,0.,0.,0.,1.570505,0.,0.,0.,0.,0.,0.,0.,0.,0.,0.990838,0.,0.,0.,1.714826,0.,2.612318,0.,1.714826,0.,0.,0.,0.,1.721367,0.,0.,0.,0.,0.,1.640711,1.597394,1.622563,0.,0.,0.,0.,1.138031,0.,0.,0.,0.,0.,0.824693,0.,0.,0.,0.,0.,1.644945,0.,0.,0.,0.,0.,0.,0.783722,0.,0.,0.,0.,0.,0.,0.,0.,1.343412,0.,2.193799,0.,0.,0.,0.,0.,0.,0.,0.,0.,0.,0.,0.,0.,0.,0.,0.,0.,0.,0.,0.,1.070802,0.,0.,0.,1.200863,1.070383|0.,0.,0.,0.,0.,0.330439,0.,0.023767,0.,0.,0.33655,0.,0.,0.,0.182799,0.032524,0.,0.,0.,0.,0.,0.256706,0.,0.,0.,0.,0.,0.035311,0.,0.252335,0.,0.304723,0.,0.,0.,0.297558,0.,0.,0.,0.066737,0.03796,0.,0.,0.501684,0.,0.,0.171785,0.,0.,0.,0.,0.,0.209469,0.,0.08206,0.,0.,0.143387,0.,0.,0.118103,0.256812,0.,0.,0.285794,0.82917,0.,0.057365,0.13597,0.,0.,0.,0.,0.,0.,0.,0.257513,0.,0.,0.046173,0.28444,0.,0.,0.,0.965811,0.,0.,0.,0.368073,0.,0.,0.,0.,0.122342,0.,0.026069,0.,0.,0.,0.192956,0.,0.113827,0.,0.,0.110574,0.,0.,0.178445,0.255906,0.,0.,0.,0.229972,0.,0.,0.158165,0.,0.,0.098956,0.,1.060528,0.096887,0.096887,0.,0.288694,0.27568,0.079749,0.080045,0.,0.246863,0.12,0.,0.,0.227556,0.,0.,0.319734,0.015985,0.,0.166424,0.110214,0.112467,0.14572,0.,0.,0.,0.086165,0.,0.308972,0.,0.334199,0.058295,0.,0.150109,0.332373,0.248926,0.,0.297912,0.,0.,0.,0.,0.,0.,0.,0.12298,0.517162,0.,0.108233,0.,0.,0.,0.,1.163871,0.,0.,0.273526,0.451589,0.,0.29166,0.,0.,0.26086,0.,0.,0.1659,0.,0.,0.,0.,0.,0.,0.,0.,0.,0.,0.055872,0.,0.,0.11878,0.,0.231142,0.220225,0.153318,0.,0.,0.030536,0.,0.,0.143872,0.283452,0.,0.,0.,0.,0.,0.,0.148633,0.070041,0.,0.307934,0.084323,0.116694,0.,0.,0.112929,0.2659,0.,0.,0.,0.,0.050564,0.,0.,0.198267,0.200559,0.185186,0.,1.021302,0.,0.112224,0.,0.,0.443253,0.14176,0.,0.,0.,0.,0.,0.178513,0.39548,0.,0.027687,0.,0.,0.,0.128572,0.,0.,0.120785,0.,0.,0.201849,0.265933,0.,0.,0.,0.265933,0.,0.,0.,0.,0.,0.041547,0.150729,0.,0.334952,0.,0.32989,0.,0.074076,0.,0.,0.,0.,0.,0.089503,0.,0.083397,0.,0.184402,0.,0.353949,0.,0.179852,0.,0.,0.35084,0.,0.025484,0.,0.,0.,0.,0.,0.,0.096564,0.,0.101681,0.,0.,0.,0.205512,0.,0.22234,0.04033,0.28037,0.,0.,0.131304,0.,0.102427,0.11016,0.,0.025424,0.218765,0.35867,0.18491,0.,0.,0.269731,0.,0.285193,0.078433,0.,0.,0.,0.,0.,0.259042,0.,0.,0.,0.198525,0.,0.,0.,0.,0.,0.,0.,0.,0.,0.132365,0.,0.,0.283475,0.,0.,0.,0.,0.,0.,0.,0.248582,0.,0.,0.,0.,0.,0.,0.,0.,0.135104,0.,0.,0.404942,0.,0.094418,0.,0.,0.,0.22234,0.,0.,0.,0.,0.,0.330439,0.,0.023767,0.,0.,0.33655,0.,0.,0.,0.182799,0.032524,0.,0.,0.,0.,0.,0.256706,0.,0.,0.,0.,0.,0.035311,0.,0.252335,0.,0.304723,0.,0.,0.,0.297558,0.,0.,0.,0.066737,0.03796,0.,0.,0.501684,0.,0.,0.171785,0.,0.,0.,0.,0.,0.209469,0.,0.08206,0.,0.,0.143387,0.,0.,0.118103,0.256812,0.,0.,0.285794,0.82917,0.,0.057365,0.13597,0.,0.,0.,0.,0.,0.,0.,0.257513,0.,0.,0.046173,0.28444,0.,0.,0.,0.965811,0.,0.,0.,0.368073,0.,0.,0.,0.,0.122342,0.,0.026069,0.,0.,0.,0.192956,0.,0.113827,0.,0.,0.110574,0.,0.,0.178445,0.255906,0.,0.,0.,0.229972,0.,0.,0.158165,0.,0.,0.098956,0.,1.060528,0.096887,0.096887,0.,0.288694,0.27568,0.079749,0.080045,0.,0.246863,0.12,0.,0.,0.227556,0.,0.,0.319734,0.015985,0.,0.166424,0.110214,0.112467,0.14572,0.,0.,0.,0.086165,0.,0.,0.308972,0.,0.334199,0.058295,0.,0.150109,0.332373,0.248926,0.,0.297912,0.,0.,0.,0.,0.,0.,0.,0.,0.12298,0.517162,0.,0.108233,0.,0.,0.,0.,0.,0.,0.,0.273526,0.451589,0.,0.29166,0.,0.,0.26086,0.,0.,0.1659,0.,0.,0.,0.,0.,0.,0.,0.,0.,0.,0.055872,0.,0.,0.11878,0.,0.231142,0.220225,0.153318,0.,0.,0.030536,0.,0.,0.143872,0.283452,0.,0.,0.,0.,0.,0.,0.148633,0.070041,0.,0.307934,0.084323,0.116694,0.,0.,0.112929,0.2659,0.,0.,0.,0.,0.050564,0.,0.,0.198267,0.200559,0.185186,0.,1.021302,0.,0.112224,0.,0.,0.,0.443253,0.14176,0.,0.,0.,0.,0.,0.178513,0.39548,0.,0.027687,0.,0.,0.,0.128572,0.,0.,0.120785,0.,0.,0.201849,0.265933,0.,0.,0.,0.265933,0.,0.,0.,0.,0.,0.041547,0.150729,0.,0.334952,0.,0.32989,0.,0.074076,0.,0.,0.,0.,0.,0.089503,0.,0.083397,0.,0.184402,0.,0.353949,0.,0.179852,0.,0.,0.35084,0.,0.025484,0.,0.,0.,0.,0.,0.,0.096564,0.,0.101681,0.,0.,0.,0.205512,0.,0.22234,0.04033,0.28037,0.,0.,0.131304,0.,0.,0.102427,0.11016,0.,0.,0.218765,0.35867,0.18491,0.,0.,0.269731,0.,0.285193,0.078433,0.,0.,0.,0.,0.,0.259042,0.,0.,0.,0.198525,0.,0.,0.,0.,0.,0.,0.,0.,0.,0.132365,0.,0.,0.283475,0.,0.,0.,0.,0.,0.,0.,0.248582,0.,0.,0.,0.,0.,0.,0.,0.,0.135104,0.,0.,0.404942,0.,0.094418|0.,0.,0.,0.,0.,0.,0.,0.,0.,0.,0.,0.211703,0.,0.,0.,0.,0.,0.,0.,0.,0.,0.,0.,0.,0.,0.,0.,0.,0.,0.,0.,0.,0.20804,0.,0.,0.,0.,0.,0.,0.,0.,0.,0.,0.3363,0.217555,0.3363,0.,0.,0.,0.,0.,0.,0.,0.,0.,0.,0.,0.,0.,0.,0.,0.,0.,0.,0.,0.,0.,0.,0.,0.,0.,0.,0.,0.,0.,0.,0.,0.,0.,0.,0.,0.,0.,0.048317,0.,0.,0.,0.,0.,0.038441,0.,0.,0.096589,0.,0.,0.,0.,0.,0.,0.,0.,0.,0.,0.,0.042191,0.,0.,0.030926,0.,0.,0.092383,0.,0.,0.,0.,0.,0.,0.,0.119295,0.196463,0.,0.,0.257878,0.,0.,0.,0.,0.,0.088981,0.,0.,0.080754,0.099329,0.,0.407431,0.,0.148769,0.,0.,0.,0.,0.,0.,0.,0.270645,0.053213,0.,0.,0.,0.,0.,0.,0.,0.,0.,0.193344,0.,0.,0.,0.,0.,0.,0.,0.,0.,0.019055,0.,0.,0.070465,0.,0.,0.,0.,0.,0.,0.,0.,0.,0.,0.,0.,0.,0.,0.,0.,0.,0.,0.,0.,0.,0.,0.,0.,0.,0.,0.,0.,0.,0.,0.,0.,0.,0.,0.,0.,0.,0.,0.,0.,0.,0.,0.,0.,0.,0.,0.,0.,0.,0.,0.,0.,0.,0.,0.,0.,0.,0.,0.,0.,0.077371,0.,0.,0.,0.,0.,0.,0.,0.,0.,0.,0.,0.,0.,0.,0.183272,0.,0.,0.,0.190953,0.,0.,0.,0.38562,0.,0.,0.,0.,0.,0.,0.,0.045089,0.,0.,0.,0.115727,0.,0.,0.,0.,0.,0.,0.,0.,0.,0.,0.,0.,0.,0.,0.,0.,0.,0.,0.,0.,0.76413,0.060442,0.3165,0.,0.,0.,0.256445,0.076116,0.,0.,0.,0.,0.,0.,0.,0.401389,0.,0.,0.,0.124337,0.,0.,0.,0.,0.10218,0.,0.,0.,0.,0.,0.,0.,0.,0.,0.,0.,0.,0.,0.,0.,0.,0.,0.,0.,0.,0.,0.,0.065507,0.956399,0.,0.,0.,0.,0.,0.,0.,0.,0.,0.,0.154496,0.084622,0.,0.,0.,0.76413,0.,0.,0.,0.,0.,0.,0.,0.,0.,0.,0.,0.211703,0.,0.,0.,0.,0.,0.,0.,0.,0.,0.,0.,0.,0.,0.,0.,0.,0.,0.,0.,0.,0.20804,0.,0.,0.,0.,0.,0.,0.,0.,0.,0.,0.3363,0.217555,0.3363,0.,0.,0.,0.,0.,0.,0.,0.,0.,0.,0.,0.,0.,0.,0.,0.,0.,0.,0.,0.,0.,0.,0.,0.,0.,0.,0.,0.,0.,0.,0.,0.,0.,0.,0.,0.,0.,0.048317,0.,0.,0.,0.,0.,0.038441,0.,0.,0.096589,0.,0.,0.,0.,0.,0.,0.,0.,0.,0.,0.,0.042191,0.,0.,0.030926,0.,0.,0.092383,0.,0.,0.,0.,0.,0.,0.,0.119295,0.196463,0.,0.,0.257878,0.,0.,0.,0.,0.,0.,0.088981,0.,0.,0.080754,0.099329,0.,0.407431,0.,0.148769,0.,0.,0.,0.,0.,0.,0.,0.270645,0.053213,0.,0.,0.,0.,0.,0.618077,0.,0.,0.,0.,0.,0.193344,0.,0.,0.,0.,0.,0.,0.,0.,0.,0.019055,0.,0.,0.070465,0.,0.,0.,0.,0.,0.,0.,0.,0.,0.,0.,0.,0.,0.,0.,0.,0.,0.,0.,0.,0.,0.,0.,0.,0.,0.,0.,0.,0.,0.,0.,0.,0.,0.,0.,0.,0.,0.,0.,0.,0.,0.,0.,0.,0.,0.,0.,0.,0.,0.,0.,0.,0.,0.,0.,0.,0.,0.,0.,0.,0.,0.077371,0.,0.,0.,0.,0.,0.,0.,0.,0.,0.,0.,0.,0.,0.,0.183272,0.,0.,0.,0.190953,0.,0.,0.,0.38562,0.,0.,0.,0.,0.,0.,0.,0.045089,0.,0.,0.,0.115727,0.,0.,0.,0.,0.,0.,0.,0.,0.,0.,0.,0.,0.,0.,0.,0.,0.,0.,0.,0.,0.76413,0.060442,0.3165,0.,0.,0.,0.,0.256445,0.076116,0.,0.,0.,0.,0.,0.,0.,0.401389,0.,0.,0.,0.124337,0.,0.,0.,0.,0.10218,0.,0.,0.,0.,0.,0.,0.,0.,0.,0.,0.,0.,0.,0.,0.,0.,0.,0.,0.,0.,0.,0.,0.065507,0.956399,0.,0.,0.,0.,0.,0.,0.,0.,0.,0.,0.154496,0.084622|0.216565,0.604376,0.,0.516608,0.,0.,0.,0.,0.,0.,0.415773,0.,0.,0.,0.,0.,0.,0.,0.,0.,0.,0.,0.,0.,0.,0.602071,0.,0.120052,0.,0.,0.,0.,0.,0.,0.,0.,0.,0.,0.,0.,0.,0.,0.,0.,0.,0.,0.176443,0.,0.,0.,0.118822,0.,0.,0.,0.,0.,0.,0.,0.,0.,0.,0.,0.,0.,0.078875,0.,0.,0.,0.,0.,0.,0.,0.,0.,0.,0.,0.,0.,0.,0.,0.,0.,0.,0.,0.,0.,0.459841,0.592297,0.459841,0.592297,0.734772,0.,0.,0.,0.,0.,0.,0.,0.,0.,0.,0.,0.,0.08462,0.,0.,0.,0.573375,0.,0.,0.573375,0.402196,0.,0.,0.,0.,0.,0.,0.,0.533909,0.,0.,0.,0.,0.,0.,0.,0.,0.237701,0.554067,0.175365,0.,0.,0.,0.,0.,0.,0.066384,0.039092,0.,0.,0.,0.,0.49873,0.,0.,0.,0.,0.,0.,0.,0.,0.152398,0.,0.,0.,0.152398,0.,0.,0.,0.177796,0.,0.,0.,0.206786,0.,0.,0.,0.,0.,0.,0.,0.,0.,0.,0.,0.,0.,0.,0.,0.108671,0.,0.,0.,0.261586,0.23072,0.23072,0.,0.,0.,0.,0.,0.,0.284552,0.,0.068193,0.,0.,0.,0.,0.,0.,0.,0.,0.,0.,0.,0.20758,0.,0.,0.035724,0.,0.,0.,0.,0.,0.,0.,0.,0.,0.233172,0.,0.,0.,0.419794,0.,0.,0.407422,0.,0.,0.,0.,0.,0.229171,0.,0.,0.,0.,0.,0.,0.,0.,0.,0.148026,0.076586,0.,0.,0.,0.,0.192092,0.213799,0.,0.,0.,0.4572,0.,0.109249,0.,0.,0.,0.,0.,0.,0.,0.,0.112507,0.395181,0.,0.,0.,0.,0.109952,0.,0.,0.03304,0.,0.,0.166324,0.,0.,0.,0.265357,0.,0.,0.,0.,0.,0.,0.264377,0.,0.,0.,0.,0.,0.,0.,0.,0.,0.,0.20983,0.,0.,0.,0.,0.,0.,0.018983,0.,0.178683,0.,0.,0.,0.,0.,0.,0.,0.,0.,0.,0.,0.,0.,0.,0.231711,0.,0.364336,0.,0.,0.,0.,0.,0.,0.351014,0.,0.,0.,0.12968,0.,0.,0.,0.,0.084072,0.01805,0.,0.,0.,0.,0.,0.,0.,0.,0.216388,0.,0.,0.,0.,0.,0.,0.,0.,0.,0.,0.,0.,0.,0.,0.,0.,0.,0.,0.,0.,0.,0.,0.53098,0.,0.,0.,0.265096,0.,0.,0.,0.,0.195567,0.,0.312964,0.,0.,0.,0.,0.,0.,0.,0.,0.,0.,0.,0.,0.,0.,0.,0.,0.,0.,0.,0.,0.,0.025462,0.,0.,0.,0.,0.,0.,0.,0.,0.,0.160939,0.,0.,0.,0.,0.,0.,0.,0.,0.,0.,0.,0.,0.,0.,0.,0.,0.,0.,0.,0.,0.,0.,0.,0.,0.,0.,0.,0.,0.,0.,0.086088,0.,0.,0.,0.,0.,0.089421,0.,0.,0.,0.154239,0.,0.,0.,0.,0.111502,0.,0.,0.,0.,0.,0.,0.,0.087376,0.,0.,0.291454,0.,0.,0.,0.,0.,0.,0.,0.,0.,0.,0.,0.,0.064408,0.,0.,0.,0.,0.255821,0.,0.,0.,0.,0.,0.441315,0.,0.,0.,0.,0.,0.,0.,0.028586,0.,0.429458,0.,0.,0.,0.,0.,0.051101,0.,0.,0.,0.,0.,0.097008,0.,0.,0.,0.,0.,0.274215,0.,0.,0.,0.,0.,0.,0.,0.,0.,0.16514,0.,0.,0.,0.300095,0.,0.391848,0.,0.300095,0.,0.,0.,0.,0.312976,0.,0.,0.,0.,0.,0.200087,0.311687,0.320334,0.,0.,0.,0.,0.126448,0.,0.,0.,0.,0.,0.091633,0.175956,0.,0.,0.,0.,0.129864,0.,0.,0.,0.,0.,0.,0.023991,0.,0.,0.,0.215789,0.,0.,0.,0.,0.1861,0.,0.822675,0.494237,0.031562,0.,0.,0.,0.,0.231701,0.,0.,0.,0.,0.,0.,0.,0.,0.,0.,0.,0.,0.,0.164739,0.,0.,0.,0.200144,0.076456,0.,0.,0.,0.,0.,0.,0.,0.216565,0.604376,0.,0.516608,0.,0.,0.,0.,0.,0.,0.415773,0.,0.,0.,0.,0.,0.,0.,0.,0.,0.,0.,0.,0.,0.,0.602071,0.,0.120052,0.,0.,0.,0.,0.,0.,0.,0.,0.,0.,0.,0.,0.,0.,0.,0.,0.,0.,0.176443,0.,0.,0.,0.118822,0.,0.,0.,0.,0.,0.,0.,0.,0.,0.,0.,0.,0.,0.,0.,0.,0.,0.,0.,0.,0.,0.,0.,0.,0.,0.,0.,0.,0.,0.,0.,0.,0.,0.,0.,0.459841,0.592297,0.459841,0.592297,0.,0.,0.,0.,0.,0.,0.,0.,0.,0.,0.,0.,0.,0.,0.,0.,0.,0.573375,0.,0.,0.573375,0.,0.,0.,0.,0.,0.,0.,0.,0.533909,0.,0.,0.,0.,0.,0.,0.,0.,0.237701,0.554067,0.175365,0.,0.,0.,0.,0.,0.,0.066384,0.039092,0.,0.,0.,0.,0.49873,0.,0.,0.,0.,0.,0.,0.,0.,0.152398,0.,0.,0.,0.152398,0.,0.,0.,0.177796,0.,0.,0.,0.206786,0.,0.,0.,0.,0.,0.,0.,0.,0.,0.,0.,0.,0.,0.,0.,0.108671,0.,0.,0.,0.261586,0.23072,0.23072,0.,0.,0.,0.,0.,0.,0.284552,0.,0.068193,0.,0.,0.,0.,0.,0.,0.,0.,0.,0.,0.,0.,0.,0.,0.,0.,0.,0.,0.,0.,0.,0.,0.,0.,0.233172,0.,0.,0.,0.419794,0.,0.,0.407422,0.,0.,0.,0.,0.,0.229171,0.,0.,0.,0.,0.,0.,0.,0.,0.,0.,0.148026,0.076586,0.,0.,0.,0.,0.192092,0.213799,0.,0.,0.,0.4572,0.,0.109249,0.,0.,0.,0.,0.,0.,0.,0.,0.,0.112507,0.395181,0.,0.,0.,0.,0.109952,0.,0.,0.03304,0.,0.,2.39855,0.166324,0.,0.,0.,0.265357,0.,0.,0.,0.,0.,0.,0.264377,0.,1.160074,0.,0.,0.,0.,0.,0.,0.,0.,0.,0.,0.20983,0.,0.,0.,0.,0.,0.,0.018983,0.,0.,0.,0.,0.,0.,0.,0.,0.,0.,0.,0.,0.,0.,0.,0.,0.231711,0.,0.364336,0.,0.,0.,0.,0.,0.,0.351014,0.,0.,0.,0.,0.,0.,0.,0.,0.,0.01805,0.,0.,0.,0.,0.,0.,0.,0.,1.018687,0.216388,0.,0.,0.,0.,0.,0.,0.,0.,0.,0.,0.,0.,0.,0.,0.,0.,0.,0.,0.,0.,0.,0.,0.,0.53098,0.,0.,0.,0.265096,0.,0.,0.,0.,0.,0.,0.195567,0.,0.312964,0.,0.,0.,0.,0.,0.,0.,0.,0.,0.,0.,0.,0.,0.,0.,0.,0.,0.,0.,0.,0.,0.025462,0.,0.,0.,0.,0.,0.,0.,0.,0.,0.160939,0.,0.,0.,0.,0.,0.,0.,0.,0.,0.,0.,0.,0.,0.,0.,0.,0.,0.,0.,0.,0.,0.,0.,0.,0.,0.,0.,0.,0.,0.,0.,0.,0.,0.,0.,0.,0.089421,0.,0.,0.,0.154239,0.,0.,0.,0.,0.111502,0.,0.,0.,0.,0.,0.,0.,0.087376,0.,0.,0.291454,0.,0.,0.,0.,0.,0.,0.,0.,0.,0.,0.,0.,0.064408,0.,0.,0.,0.,0.255821,0.,0.,0.,0.,0.,0.441315,0.,0.,0.,0.,0.,0.,0.,0.028586,0.,0.429458,0.,0.,0.,0.,0.,0.051101,0.,0.,0.,0.,0.,0.097008,0.,0.,0.,0.,0.,0.,0.,0.274215,0.,0.,0.,0.,0.,0.,0.,0.,0.,0.16514,0.,0.,0.,0.300095,0.,0.391848,0.,0.300095,0.,0.,0.,0.,0.312976,0.,0.,0.,0.,0.,0.200087,0.311687,0.320334,0.,0.,0.,0.,0.126448,0.,0.,0.,0.,0.,0.091633,0.,0.,0.,0.,0.,0.129864,0.,0.,0.,0.,0.,0.,0.023991,0.,0.,0.,0.,0.,0.,0.,0.,0.1861,0.,0.822675,0.,0.,0.,0.,0.,0.,0.,0.,0.,0.,0.,0.,0.,0.,0.,0.,0.,0.,0.,0.,0.164739,0.,0.,0.,0.200144,0.076456
G|0.,0.,2.342232,0.,0.,0.,1.574941,1.325,0.,0.,0.721133,0.,0.,0.,0.,0.,0.,2.294414,0.,0.,0.,0.,0.,0.,1.188809,0.,0.,0.,0.,1.644056,0.,0.,0.,0.,0.,0.901109,1.737327,0.,0.,0.,0.,0.,0.,0.,0.,1.598776,1.852412,1.598776,0.,0.,0.,1.598776,0.,0.,0.,0.,1.201383,0.,0.,0.,2.573543,1.887031,2.377579,2.740435,1.856178,1.221216,0.,0.,0.,0.,0.,0.,0.,0.,0.,0.,0.,0.,0.,0.,0.,1.35933,2.081095,1.3226,0.,0.,0.,0.,0.,0.,0.,0.,0.,0.,0.,0.,0.745958,1.079321,2.702153,1.506233,1.188738,1.371102,2.167397,1.471737,0.,1.033124,0.,0.,0.,0.,0.,0.,0.,0.,2.171521,1.556295,0.,0.,0.,0.,0.,0.,0.,0.,0.,0.,1.193399,0.,0.,0.,0.,0.,1.491542,0.,1.654965,1.560029,1.577786,1.614081,0.,0.,1.531959,0.,0.,0.,2.587185,1.50298,0.,0.954852,0.,0.,0.,0.,0.,0.,0.,0.,0.,0.,0.,0.,0.,0.,0.,0.,0.,0.,0.,0.,0.,0.,0.,0.,0.,0.,0.,0.,0.,0.,0.,0.,0.,3.,1.23896,0.,0.,0.,0.,0.,0.,0.882648,0.,0.,0.,1.737212,1.431967,0.,0.,0.,0.,0.,1.757062,0.,0.,0.,1.7019,0.,2.189779,1.496553,0.,0.,0.,0.,1.044311,0.,0.,1.996166,0.,0.,0.,0.,0.,0.,0.,0.,0.,0.,0.,0.,0.,0.,0.,2.128266,0.,0.,1.000421,2.077062,1.425397,1.190099,1.46171,0.,0.,0.,0.,0.,0.,0.,0.,0.,0.,1.903962,1.69955,0.,0.,0.,0.,1.480759,0.,0.,0.,1.316402,0.,0.,0.,0.,0.,0.,0.,0.,0.,0.,0.827859,0.,0.,0.,2.239145,1.2519,0.,0.,0.,0.,2.038701,1.630305,0.,0.,0.,0.,3.,1.824896,0.,0.,0.,0.,0.,0.,0.,0.853374,0.,0.,0.,2.542517,1.097,0.,0.,1.522093,0.,0.,0.,0.,1.907674,0.,0.,1.338541,0.,0.,0.,0.,1.475045,0.,0.,0.,0.,0.,0.,0.,0.,0.,0.,0.,1.229311,0.,0.,0.,0.,0.,0.,0.,0.,0.,0.,0.,0.,0.,1.421343,0.,0.,0.,0.829645,0.,0.,0.,0.,2.133143,0.,0.,0.,0.,0.,0.,0.,0.,0.,1.629783,2.418448,2.173788,0.,0.,1.300538,1.524127,0.,0.,1.300538,1.524127,0.,0.,2.267202,1.00786,1.524128,0.,0.,2.975969,2.271819,0.,0.,1.83595,0.,0.,0.,1.813908,0.,0.,0.,0.,0.,0.,1.965443,1.504283,0.,0.,0.,1.924691,0.,0.,1.278908,1.945572,0.,0.,0.,0.,0.,0.,2.080959,0.,0.,0.,1.143477,2.080959,0.,0.,2.976719,0.,0.,0.,1.078134,0.,0.,0.,1.648918,0.,0.,0.,0.,0.,0.,2.707699,0.,0.,0.,0.,0.,0.794472,0.,0.,0.,0.,0.,1.354676,1.858059,1.20128,0.,0.,0.,1.179034,2.175053,2.030734,0.,0.,2.120732,0.,0.,0.,0.,0.,0.,2.646076,1.429489,0.,0.910042,0.,0.,0.,0.,0.,0.,0.,0.,0.,0.,2.072964,1.168973,1.486096,0.,0.,1.486096,0.,0.,0.,1.076794,0.,0.,1.40601,0.,1.993366,1.733392,0.,0.,0.,0.,1.45783,0.,2.1623,1.540329,0.,0.,0.,1.540594,1.326397,0.,0.,0.,0.,0.,0.,1.047031,2.01421,1.744675,1.951933,0.,0.,1.174906,0.,2.184994,0.,0.,0.,0.999266,0.,0.,1.42053,1.830827,2.010399,1.342364,1.641746,0.,0.,0.,0.,0.,0.,0.,0.,1.010537,0.,2.071558,1.63596,0.,0.,0.,0.,0.,0.,0.,0.,0.,0.,1.787948,0.,0.,0.,1.25539,2.056661,0.,0.,0.,0.,0.,1.837056,0.,0.,0.,0.,0.,1.587529,0.,0.,2.386192,0.,0.,0.,0.,0.,0.,1.659687,0.,0.,0.,0.,0.,0.,0.,0.,0.,0.,0.960946,0.,0.,0.,0.,0.,0.,1.512682,0.,0.837128,0.,0.,0.,0.,2.154973,0.,0.,1.853297,0.,0.,1.656754,0.,0.,0.,0.,0.,1.703751,2.062267,2.434239,0.,0.,1.288184,2.110751,0.,0.,0.,0.,0.,0.,0.,0.,0.,2.078339,1.2234,1.650467,1.231215,0.,0.,0.,0.,0.,0.,0.,0.,0.,0.,0.,0.,0.,0.,0.,1.494216,0.,1.497808,0.,0.,0.,0.,0.,0.,0.,0.,0.,0.,0.,0.,0.,1.637973,0.,1.649327,0.,2.424667,0.,0.,0.,1.835088,1.274515,1.152888,0.,0.,0.,0.,0.,0.,0.936653,0.,0.,0.,0.,2.709334,1.38773,0.,0.,0.,0.,0.,0.,0.,0.,0.,0.,0.,0.,0.,1.7388,1.564763,0.,0.,0.,0.,0.,0.,0.,0.,0.,1.110781,1.00186,1.564763,1.053521,0.,0.,0.,0.,0.,0.,0.,0.,0.,0.,0.,0.,0.,0.,0.,0.,0.,0.,0.,0.,0.,1.802943,0.,0.,0.,0.,2.425352,1.876053,0.,0.,0.,1.24412,0.,0.,0.,0.,1.310166,0.,0.,0.969247,2.09139,0.,0.,0.,1.097017,2.388403,2.754028,0.966569,0.,0.,0.,0.,0.,0.,0.,0.,0.,0.,0.,0.,0.,0.,0.,0.,0.,0.,1.219001,1.588233,0.,0.,1.936732,1.5282,0.,0.,1.945456,0.,0.,0.,1.141308,0.,0.,0.,0.,0.,0.,0.,0.,0.,0.,0.,0.,0.,0.,3.,1.316955,1.285895,0.,1.233953,0.,0.,0.,0.,0.,0.,1.147309,0.,0.772236,0.,0.,0.,0.,1.731693,1.467792,0.,0.,1.336181,1.723718,0.,0.,1.723718,0.,0.,1.32945,0.,0.,0.,1.313546,0.,0.,0.,0.,0.,0.,0.,0.,0.,0.,0.,0.,0.,0.,0.,0.,0.,2.132614,0.,0.,0.,0.,0.,0.,0.,0.,1.714993,0.,0.,1.985807,0.,0.,0.,0.,0.,0.,0.,0.,0.,0.,0.,0.,0.,0.,0.,0.,0.,0.,1.1852,0.,0.,0.,0.,0.,0.,0.,1.906265,0.,0.,0.,1.19818,0.,0.,1.946474,1.083873,0.,0.,0.,1.774984,1.553433,0.,0.,2.292183,0.,0.,0.,1.764464,0.,0.,0.,0.,0.,0.,0.,1.19609,0.,3.,1.525029,1.075502,0.,0.,0.758111,0.,0.,0.,0.,0.758111,0.,0.,0.,0.,0.,0.,0.,2.097731,0.,0.,0.,0.,0.,0.,0.704713,0.,0.,0.,1.773017,1.131607,0.,1.773017,1.131607,0.,2.506965,0.909669,0.,0.,1.532326,0.,1.150758,0.,0.,0.,2.499495,2.071544,0.,0.,0.,0.,0.,0.,0.,0.,0.,2.072372,0.,0.,0.,1.031337,1.683598,2.365787,1.394087,0.,2.041842,1.79809,0.,0.,0.,0.,0.,0.,0.,0.,0.,0.,0.,0.,0.,0.,0.,0.,0.,0.,0.,0.,0.,0.,0.,0.,0.,1.773487,0.935209,0.,0.,1.773487,0.935209,1.15123,0.,0.,0.,0.,2.403619,0.,0.,0.,0.,0.,2.403619,0.,0.,0.,0.,0.,0.,0.,0.,0.,0.,1.510105,0.,2.189886,0.,0.,1.698754,0.,2.486565,1.480459,0.,0.,0.,0.,0.,0.,0.,0.,0.,0.794688,0.,0.,0.,0.,0.,0.,0.,0.,0.,0.915532,1.27501,0.,0.,1.255631,0.,0.,0.,0.,0.,1.467166,2.398623,0.,0.,2.60784,1.331455,0.,0.,0.,0.,0.,0.,1.52071,0.,0.,0.,0.,0.,0.,0.,0.,0.,0.,0.,0.,0.,0.,0.,0.,2.049967,1.275942,0.,0.,1.278575,0.,0.,0.,0.,0.,0.,1.341981,1.29201,0.,0.,0.,0.,0.775549,1.125988,0.,0.,0.,1.436151,0.,0.,0.,0.,0.,0.,1.88696,2.375548,0.,0.,0.,0.,0.,1.25677,0.,0.,0.,0.,0.,0.,0.,0.887339,1.473765,0.827101,0.,0.,0.,2.174412,1.380976,0.,0.,0.,0.,2.531225,0.,0.,0.,0.,0.,0.,0.,2.458291,0.,1.637621,0.,1.435627,0.,0.,0.,0.,0.,0.,0.,0.,0.,1.071416,0.,0.,0.,1.045743,0.,1.258668,0.,0.,0.,0.,1.075546,0.,0.,0.,2.085157,0.,0.,0.,0.,0.,0.,0.,0.,0.,0.,0.,0.,0.,0.,0.,1.537924,0.,0.,0.,0.,0.,0.,0.,0.,0.,0.,0.,0.,0.,1.369054,0.,0.,0.,0.,0.,0.,0.,0.,0.,0.,0.,1.216729,1.676225,0.,0.,0.,1.676225,0.,0.,0.,0.,0.,0.,0.831351,0.,0.,0.,0.,0.,0.,0.,0.,3.,1.461674,0.,0.,2.132693,0.,0.781996,0.,0.,0.,0.,0.,0.,0.,0.,0.,0.,0.,0.,2.08991,1.602172,0.,0.,0.,0.,0.,0.,0.,0.,0.,0.,1.155894,0.,0.,0.,0.,1.708015,1.632713,0.,0.,0.,2.176536,0.,0.,0.,0.,0.,0.,0.,0.,0.,1.9962,0.,0.,0.,0.,1.116466,1.433762,0.,0.,0.,0.,1.956663,0.,0.,0.,0.884191,0.,1.832359,0.,1.280226,0.,0.,0.,0.,0.,0.,0.,0.,0.,0.,0.,2.852351,1.467223,0.,1.573642,0.,0.,0.,0.,0.,1.489909,0.,0.,0.,0.,0.,0.,0.,0.,1.157304,0.,0.,1.751121,0.,0.,0.,0.,2.235205,0.,0.,0.,1.54513,1.843995,0.,0.,0.,1.888889,0.,1.829175,1.471848,0.,0.,0.,0.,1.34363,0.,1.705277,1.705277,0.,0.,0.,0.,0.,0.,0.,0.,0.,0.,1.637499,1.751988,0.,1.915106,1.949871,2.311884,1.820129,0.,3.,1.332048,0.,1.091249,0.,0.,0.,1.357429,0.,0.,0.,0.,0.,0.,0.,2.171787,0.,0.,0.,0.,0.,0.,0.730926,0.,2.2194,1.123801,0.,0.,0.,0.,0.,0.,1.577903,0.,0.,0.,0.,0.,0.,0.,0.,0.,0.,1.071416,0.,0.,0.,0.,0.,2.342232,0.,0.,0.,1.574941,1.325,0.,0.,0.721133,0.,0.,0.,0.,0.,0.,2.294414,0.,0.,0.,0.,0.,0.,0.,0.,0.,0.,0.,1.644056,0.,0.,0.,0.,0.,0.,1.737327,0.,0.,0.,0.,0.,0.,0.,0.,1.598776,1.852412,1.598776,0.,0.,0.,1.598776,0.,0.,0.,0.,1.201383,0.,0.,0.,2.573543,1.887031,2.377579,2.740435,1.856178,0.,0.,0.,0.,0.,0.,0.,0.,0.,0.,0.,0.,0.,0.,0.,0.,1.35933,2.081095,0.,0.,0.,0.,0.,0.,0.,0.,0.,0.,0.,0.,0.,0.745958,1.079321,2.702153,1.506233,1.188738,1.371102,1.471737,0.,0.,0.,0.,0.,0.,0.,0.,0.,0.,0.,2.171521,1.556295,0.,0.,0.,0.,0.,0.,0.,0.,0.,0.,0.,0.,0.,0.,0.,0.,1.491542,0.,1.654965,1.560029,1.577786,1.614081,0.,0.,1.531959,0.,0.,0.,2.587185,1.50298,0.,0.954852,0.,0.,0.,0.,0.,0.,0.,0.,0.,0.,0.,0.,0.,0.,0.,0.,0.,0.,0.,0.,0.,0.,0.,0.,0.,0.,0.,0.,0.,0.,0.,0.,0.,3.,1.23896,0.,0.,0.,0.,0.,0.,0.,0.,0.,0.,1.737212,1.431967,0.,0.,0.,0.,0.,1.757062,0.,0.,0.,1.7019,0.,2.189779,1.496553,0.,0.,0.,0.,1.044311,0.,0.,1.996166,0.,0.,0.,0.,0.,0.,0.,0.,0.,0.,0.,0.,0.,0.,0.,2.128266,0.,0.,1.000421,2.077062,1.425397,1.190099,1.46171,0.,0.,0.,0.,0.,0.,0.,0.,0.,0.,1.903962,1.69955,0.,0.,0.,0.,0.,0.,0.,0.,1.316402,0.,0.,0.,0.,0.,0.,0.,0.,0.,0.,0.,0.,0.,0.,2.239145,1.2519,0.,0.,0.,0.,2.038701,1.630305,0.,0.,0.,0.,3.,1.824896,0.,0.,0.,0.,0.,0.,0.,0.,0.,0.,0.,2.542517,1.097,0.,0.,1.522093,0.,0.,0.,0.,1.907674,0.,0.,0.,0.,0.,0.,0.,1.475045,0.,0.,0.,0.,0.,0.,0.,0.,0.,0.,0.,0.,0.,0.,0.,0.,0.,0.,0.,0.,0.,0.,0.,0.,0.,1.421343,0.,0.,0.,0.829645,0.,0.,0.,0.,2.133143,0.,0.,0.,0.,0.,0.,0.,0.,0.,1.629783,2.418448,2.173788,0.,0.,1.300538,1.524127,0.,0.,1.300538,1.524127,0.,0.,2.267202,1.00786,1.524128,0.,0.,2.975969,2.271819,0.,0.,1.83595,0.,0.,0.,0.,0.,0.,0.,0.,0.,0.,1.965443,1.504283,0.,0.,0.,1.924691,0.,0.,1.278908,1.945572,0.,0.,0.,0.,0.,0.,2.080959,0.,0.,0.,2.080959,0.,0.,0.,2.976719,0.,0.,0.,1.078134,0.,0.,0.,1.648918,0.,0.,0.,0.,0.,0.,2.707699,0.,0.,0.,0.,0.,0.794472,0.,0.,0.,0.,0.,1.354676,1.858059,1.20128,0.,0.,0.,1.179034,2.175053,2.030734,0.,0.,2.120732,0.,0.,0.,0.,0.,0.,2.646076,0.,0.,0.,0.,0.,0.,0.,0.,0.,0.,0.,0.,0.,2.072964,1.168973,1.486096,0.,0.,1.486096,0.,0.,0.,1.076794,0.,0.,1.40601,0.,1.993366,1.733392,0.,0.,0.,0.,1.45783,0.,2.1623,1.540329,0.,0.,0.,1.540594,1.326397,0.,0.,0.,0.,0.,0.,1.047031,2.01421,1.744675,1.951933,0.,0.,1.174906,0.,2.184994,0.,0.,0.,0.,0.,0.,1.42053,1.830827,2.010399,1.342364,1.641746,0.,0.,0.,0.,0.,0.,0.,0.,0.,0.,2.071558,1.63596,0.,0.,0.,0.,0.,0.,0.,0.,0.,0.,1.787948,0.,0.,0.,0.,2.056661,0.,0.,0.,0.,0.,1.837056,0.,0.,0.,0.,0.,0.,0.,0.,2.386192,0.,0.,0.,0.,0.,0.,1.659687,0.,0.,0.,0.,0.,0.,0.,0.,0.,0.,0.960946,0.,0.,0.,1.994833,0.,0.,0.,0.,0.,0.837128,0.,0.,0.,0.,2.154973,0.,0.,1.853297,0.,0.,1.656754,0.,0.,0.,0.,0.,1.703751,2.062267,2.434239,0.,0.,1.288184,0.,0.,0.,0.,0.,0.,0.,0.,0.,0.,2.078339,1.2234,1.650467,1.231215,0.,0.,0.,0.,0.,0.,0.,0.,0.,0.,0.,0.,0.,0.,0.,0.,0.,0.,0.,1.494216,0.,0.,0.,0.,0.,0.,0.,0.,0.,0.,0.,0.,0.,0.,0.,1.637973,0.,1.649327,0.,2.424667,0.,0.,0.,1.835088,1.274515,1.152888,0.,0.,0.,0.,0.,0.,0.,0.,0.,0.,0.,2.709334,1.38773,0.,0.,0.,0.,0.,0.,0.,0.,0.,0.,0.,0.,0.,1.7388,1.564763,0.,0.,0.,0.,0.,0.,0.,0.,0.,1.00186,1.564763,1.053521,0.,0.,0.,0.,0.,0.,0.,0.,0.,0.,0.,0.,0.,0.,0.,0.,0.,0.,0.,0.,0.,0.,1.802943,0.,0.,0.,0.,2.425352,1.876053,0.,0.,0.,1.24412,0.,0.,0.,0.,1.310166,0.,0.,0.969247,2.09139,0.,0.,0.,1.097017,2.388403,2.754028,0.966569,0.,0.,0.,0.,0.,0.,0.,0.,0.,0.,0.,0.,0.,0.,0.,0.,0.,0.,1.219001,1.588233,0.,0.,1.5282,0.,0.,0.,1.945456,0.,0.,0.,1.141308,0.,0.,0.,0.,0.,0.,0.,0.,0.,0.,0.,0.,0.,0.,3.,1.316955,1.285895,0.,1.233953,0.,0.,0.,0.,0.,0.,0.,0.,0.,0.,0.,0.,0.772236,0.,0.,0.,0.,1.731693,1.467792,0.,0.,0.,1.723718,0.,0.,1.723718,0.,0.,0.,0.,0.,0.,1.313546,0.,0.,0.,0.,0.,0.,0.,0.,0.,0.,0.,0.,0.,0.,0.,0.,0.,2.132614,0.,0.,0.,0.,0.,0.,0.,0.,1.714993,0.,0.,1.985807,0.,0.,0.,0.,0.,0.,0.,0.,0.,0.,0.,0.,0.,0.,0.,0.,0.,0.,1.1852,0.,0.,0.,0.,0.,0.,0.,0.,1.906265,0.,0.,0.,0.,0.,0.,1.946474,0.,0.,0.,0.,1.774984,1.553433,2.292183,0.,0.,0.,2.292183,0.,0.,0.,1.764464,0.,0.,0.,0.,0.,0.,0.,1.19609,0.,3.,1.525029,1.075502,0.,0.,0.,0.,0.,0.,0.,0.,0.,0.,0.,0.,0.,0.,0.,2.097731,0.,0.,0.,0.,0.,0.,0.,0.,0.,0.,1.773017,1.131607,0.,1.773017,1.131607,0.,2.506965,0.909669,0.,0.,1.532326,0.,0.,0.,0.,0.,2.499495,2.071544,0.,0.,0.,0.,0.,0.,0.,0.,0.,2.072372,0.,0.,0.,1.031337,1.683598,2.365787,1.394087,0.,2.041842,1.79809,0.,0.,0.,0.,0.,0.,0.,0.,0.,0.,0.,0.,0.,0.,0.,0.,0.,0.,0.,0.,0.,0.,0.,0.,0.,1.773487,0.935209,0.,0.,1.773487,0.935209,1.15123,0.,0.,0.,0.,2.403619,0.,0.,0.,0.,0.,2.403619,0.,0.,0.,0.,0.,0.,0.,0.,0.,0.,1.510105,0.,2.189886,0.,0.,1.698754,0.,2.486565,1.480459,0.,0.,0.,0.,0.,0.,0.,0.,0.,0.794688,0.,0.,0.,0.,0.,0.,0.,0.,0.,0.915532,1.27501,0.,0.,1.255631,0.,0.,0.,0.,0.,1.467166,2.398623,0.,0.,2.60784,1.331455,0.,0.,0.,0.,0.,0.,1.52071,0.,0.,0.,0.,0.,0.,0.,0.,0.,0.,0.,0.,0.,0.,0.,0.,2.049967,0.,0.,0.,1.278575,0.,0.,0.,0.,0.,0.,1.341981,1.29201,0.,0.,0.,0.,0.775549,1.125988,0.,0.,0.,1.436151,0.,0.,0.,0.,0.,0.,1.88696,2.375548,0.,0.,0.,0.,0.,1.25677,0.,0.,0.,0.,0.,0.,0.,0.887339,1.473765,0.827101,0.,0.,0.,1.380976,0.,0.,0.,0.,0.,2.531225,0.,0.,0.,0.,0.,0.,0.,2.458291,0.,0.,0.,1.435627,0.,0.,0.,0.,0.,0.,0.,0.,0.,1.071416,0.,0.,0.,1.045743,0.,1.258668,0.,0.,0.,0.,0.,0.,0.,0.,2.085157,0.,0.,0.,0.,0.,0.,0.,0.,0.,0.,0.,0.,0.,0.,0.,1.537924,0.,0.,0.,0.,0.,0.,0.,0.,0.,0.,0.,0.,0.,1.369054,0.,0.,0.,0.,0.,0.,0.,0.,0.,0.,0.,1.216729,1.676225,0.,0.,0.,1.676225,0.,0.,0.,0.,0.,0.,0.,0.,0.,0.,0.,0.,0.,0.,0.,3.,0.,0.,0.,2.132693,0.,0.,0.,0.,0.,0.,0.,0.,0.,0.,0.,0.,0.,0.,2.08991,1.602172,0.,0.,0.,0.,0.,0.,0.,0.,0.,0.,1.155894,0.,0.,0.,0.,1.708015,1.632713,0.,0.,0.,2.176536,0.,0.,0.,0.,0.,0.,0.,0.,0.,1.9962,0.,0.,0.,0.,1.116466,0.,0.,0.,0.,0.,1.956663,0.,0.,0.,0.884191,0.,1.832359,0.,1.280226,0.,0.,0.,0.,0.,0.,0.,0.,0.,0.,0.,2.852351,1.467223,0.,1.573642,0.,0.,0.,0.,0.,1.489909,0.,0.,0.,0.,0.,0.,0.,0.,0.,0.,0.,1.751121,0.,0.,0.,0.,2.235205,0.,0.,0.,1.843995,0.,0.,0.,0.,1.888889,0.,1.829175,1.471848,0.,0.,0.,0.,1.34363,0.,1.705277,1.705277,0.,0.,0.,0.,0.,0.,0.,0.,0.,0.,1.637499,1.751988,0.,0.,1.915106,1.949871,2.311884,1.820129,0.,3.,0.,0.,0.,0.,0.,0.,1.357429,0.,0.,0.,0.,0.,0.,0.,2.171787,0.,0.,0.,0.,0.,0.,0.730926,0.,2.2194,1.123801|,|,|0.,0.,0.669209,0.,0.,0.,0.53098,0.249857,0.,0.,0.090142,0.,0.,0.,0.,0.,0.,0.286802,0.,0.,0.,0.,0.,0.,0.198135,0.,0.,0.,0.,0.205507,0.,0.,0.,0.,0.,0.188942,1.013441,0.,0.,0.,0.,0.,0.,0.,0.,0.165391,0.042584,0.165391,0.,0.,0.,0.165391,0.,0.,0.,0.,0.343252,0.,0.,0.,0.30277,1.665028,1.258718,0.322404,0.154682,0.101768,0.,0.,0.,0.,0.,0.,0.,0.,0.,0.,0.,0.,0.,0.,0.,0.109143,1.048143,0.521317,0.,0.,0.,0.,0.,0.,0.,0.,0.,0.,0.,0.,0.028149,0.040729,0.101968,0.085258,0.044858,0.05174,1.083698,0.735868,0.,0.086094,0.,0.,0.,0.,0.,0.,0.,0.,0.329018,0.907839,0.,0.,0.,0.,0.,0.,0.,0.,0.,0.,0.07956,0.,0.,0.,0.,0.,0.041432,0.,0.52818,0.464689,0.402839,0.515132,0.,0.,0.122557,0.,0.,0.,0.776155,0.300596,0.,0.373638,0.,0.,0.,0.,0.,0.,0.,0.,0.,0.,0.,0.,0.,0.,0.,0.,0.,0.,0.,0.,0.,0.,0.,0.,0.,0.,0.,0.,0.,0.,0.,0.,0.,0.1,0.041299,0.,0.,0.,0.,0.,0.,0.023855,0.,0.,0.,0.311807,0.220303,0.,0.,0.,0.,0.,0.549082,0.,0.,0.,0.392746,0.,0.952078,0.544201,0.,0.,0.,0.,0.09081,0.,0.,0.072588,0.,0.,0.,0.,0.,0.,0.,0.,0.,0.,0.,0.,0.,0.,0.,0.141884,0.,0.,0.037752,0.07838,0.080683,0.089819,0.055159,0.,0.,0.,0.,0.,0.,0.,0.,0.,0.,0.793318,0.663887,0.,0.,0.,0.,0.296152,0.,0.,0.,0.035104,0.,0.,0.,0.,0.,0.,0.,0.,0.,0.,0.413929,0.,0.,0.,0.335872,0.25038,0.,0.,0.,0.,0.183883,0.025573,0.,0.,0.,0.,0.153846,0.093584,0.,0.,0.,0.,0.,0.,0.,0.063213,0.,0.,0.,0.242145,0.365667,0.,0.,0.102121,0.,0.,0.,0.,1.526139,0.,0.,0.068643,0.,0.,0.,0.,0.075643,0.,0.,0.,0.,0.,0.,0.,0.,0.,0.,0.,0.081954,0.,0.,0.,0.,0.,0.,0.,0.,0.,0.,0.,0.,0.,0.315854,0.,0.,0.,0.042913,0.,0.,0.,0.,0.266643,0.,0.,0.,0.,0.,0.,0.,0.,0.,0.626839,0.604612,1.268043,0.,0.,0.106166,0.124419,0.,0.,0.106166,0.124419,0.,0.,0.080972,0.035995,0.054433,0.,0.,0.077298,0.059008,0.,0.,0.73438,0.,0.,0.,0.644945,0.,0.,0.,0.,0.,0.,0.275162,0.361028,0.,0.,0.,0.369119,0.,0.,0.07751,1.238091,0.,0.,0.,0.,0.,0.,0.351331,0.,0.,0.,0.074252,0.351331,0.,0.,0.141749,0.,0.,0.,0.082933,0.,0.,0.,0.262328,0.,0.,0.,0.,0.,0.,0.570042,0.,0.,0.,0.,0.,0.036112,0.,0.,0.,0.,0.,0.246305,0.126686,0.218415,0.,0.,0.,0.569189,1.050026,1.260456,0.,0.,0.76251,0.,0.,0.,0.,0.,0.,0.35281,0.190599,0.,0.093681,0.,0.,0.,0.,0.,0.,0.,0.,0.,0.,0.555258,0.058126,0.220162,0.,0.,0.220162,0.,0.,0.,0.200334,0.,0.,0.120515,0.,0.028477,0.049525,0.,0.,0.,0.,0.850401,0.,0.083165,0.059243,0.,0.,0.,0.32245,0.246771,0.,0.,0.,0.,0.,0.,0.402704,1.084575,0.930494,1.431417,0.,0.,0.180755,0.,0.600873,0.,0.,0.,0.262965,0.,0.,0.388955,0.130773,0.1436,0.063922,0.156357,0.,0.,0.,0.,0.,0.,0.,0.,0.041246,0.,0.092069,0.145419,0.,0.,0.,0.,0.,0.,0.,0.,0.,0.,0.367917,0.,0.,0.,0.139488,0.153769,0.,0.,0.,0.,0.,1.080621,0.,0.,0.,0.,0.,0.566975,0.,0.,0.681769,0.,0.,0.,0.,0.,0.,0.144321,0.,0.,0.,0.,0.,0.,0.,0.,0.,0.,0.218397,0.,0.,0.,0.,0.,0.,0.131538,0.,0.017084,0.,0.,0.,0.,0.453679,0.,0.,0.390168,0.,0.,0.188268,0.,0.,0.,0.,0.,1.022251,0.412453,1.947391,0.,0.,0.085879,0.351792,0.,0.,0.,0.,0.,0.,0.,0.,0.,0.519585,0.12234,0.150042,0.279822,0.,0.,0.,0.,0.,0.,0.,0.,0.,0.,0.,0.,0.,0.,0.,0.871626,0.,0.374452,0.,0.,0.,0.,0.,0.,0.,0.,0.,0.,0.,0.,0.,0.44672,0.,0.080455,0.,0.90925,0.,0.,0.,0.112928,0.087898,0.119264,0.,0.,0.,0.,0.,0.,0.255451,0.,0.,0.,0.,0.047532,0.024346,0.,0.,0.,0.,0.,0.,0.,0.,0.,0.,0.,0.,0.,0.047422,0.071126,0.,0.,0.,0.,0.,0.,0.,0.,0.,0.121176,0.145725,0.071126,0.019155,0.,0.,0.,0.,0.,0.,0.,0.,0.,0.,0.,0.,0.,0.,0.,0.,0.,0.,0.,0.,0.,0.021854,0.,0.,0.,0.,0.03515,0.027189,0.,0.,0.,0.064213,0.,0.,0.,0.,0.100782,0.,0.,0.025847,0.446163,0.,0.,0.,0.313433,0.682401,0.359221,0.126074,0.,0.,0.,0.,0.,0.,0.,0.,0.,0.,0.,0.,0.,0.,0.,0.,0.,0.,0.118514,0.154412,0.,0.,0.379751,0.059929,0.,0.,0.22697,0.,0.,0.,0.152174,0.,0.,0.,0.,0.,0.,0.,0.,0.,0.,0.,0.,0.,0.,0.053571,0.023517,0.022962,0.,0.197432,0.,0.,0.,0.,0.,0.,0.208602,0.,0.077224,0.,0.,0.,0.,0.606092,0.07339,0.,0.,0.078599,0.261169,0.,0.,0.261169,0.,0.,0.241718,0.,0.,0.,0.1251,0.,0.,0.,0.,0.,0.,0.,0.,0.,0.,0.,0.,0.,0.,0.,0.,0.,0.63009,0.,0.,0.,0.,0.,0.,0.,0.,0.221289,0.,0.,1.607558,0.,0.,0.,0.,0.,0.,0.,0.,0.,0.,0.,0.,0.,0.,0.,0.,0.,0.,0.038232,0.,0.,0.,0.,0.,0.,0.,0.866484,0.,0.,0.,0.285281,0.,0.,0.801489,0.225807,0.,0.,0.,1.092298,0.23899,0.,0.,0.174828,0.,0.,0.,0.135728,0.,0.,0.,0.,0.,0.,0.,0.650049,0.,0.070588,0.035883,0.025306,0.,0.,0.015904,0.,0.,0.,0.,0.015904,0.,0.,0.,0.,0.,0.,0.,0.721095,0.,0.,0.,0.,0.,0.,0.041454,0.,0.,0.,0.474915,0.080829,0.,0.474915,0.080829,0.,0.060167,0.021832,0.,0.,0.127694,0.,0.172614,0.,0.,0.,0.119024,0.065763,0.,0.,0.,0.,0.,0.,0.,0.,0.,1.326318,0.,0.,0.,0.317334,0.647538,0.727934,0.8579,0.,0.638076,1.348568,0.,0.,0.,0.,0.,0.,0.,0.,0.,0.,0.,0.,0.,0.,0.,0.,0.,0.,0.,0.,0.,0.,0.,0.,0.,0.136422,0.071939,0.,0.,0.136422,0.071939,0.110695,0.,0.,0.,0.,0.651448,0.,0.,0.,0.,0.,0.651448,0.,0.,0.,0.,0.,0.,0.,0.,0.,0.,0.052073,0.,0.706415,0.,0.,0.050458,0.,0.113026,0.067294,0.,0.,0.,0.,0.,0.,0.,0.,0.,0.037842,0.,0.,0.,0.,0.,0.,0.,0.,0.,0.062423,0.086932,0.,0.,0.264343,0.,0.,0.,0.,0.,0.225718,0.369019,0.,0.,0.100302,0.10242,0.,0.,0.,0.,0.,0.,0.887081,0.,0.,0.,0.,0.,0.,0.,0.,0.,0.,0.,0.,0.,0.,0.,0.,0.170831,0.106329,0.,0.,0.170477,0.,0.,0.,0.,0.,0.,0.487993,0.234911,0.,0.,0.,0.,0.122455,0.059263,0.,0.,0.,0.034816,0.,0.,0.,0.,0.,0.,0.293527,0.47511,0.,0.,0.,0.,0.,0.384013,0.,0.,0.,0.,0.,0.,0.,0.15432,0.256307,0.035961,0.,0.,0.,1.195927,0.138098,0.,0.,0.,0.,0.723207,0.,0.,0.,0.,0.,0.,0.,2.011329,0.,0.38991,0.,0.293651,0.,0.,0.,0.,0.,0.,0.,0.,0.,0.295563,0.,0.,0.,0.056527,0.,0.19119,0.,0.,0.,0.,0.056608,0.,0.,0.,0.638313,0.,0.,0.,0.,0.,0.,0.,0.,0.,0.,0.,0.,0.,0.,0.,0.341761,0.,0.,0.,0.,0.,0.,0.,0.,0.,0.,0.,0.,0.,0.189561,0.,0.,0.,0.,0.,0.,0.,0.,0.,0.,0.,0.111493,0.353944,0.,0.,0.,0.353944,0.,0.,0.,0.,0.,0.,0.092372,0.,0.,0.,0.,0.,0.,0.,0.,0.461538,0.337309,0.,0.,0.79976,0.,0.142181,0.,0.,0.,0.,0.,0.,0.,0.,0.,0.,0.,0.,0.248799,0.228882,0.,0.,0.,0.,0.,0.,0.,0.,0.,0.,0.057795,0.,0.,0.,0.,0.640506,0.448996,0.,0.,0.,0.151851,0.,0.,0.,0.,0.,0.,0.,0.,0.,1.028086,0.,0.,0.,0.,0.124052,0.159307,0.,0.,0.,0.,0.130444,0.,0.,0.,0.142611,0.,0.407191,0.,0.150615,0.,0.,0.,0.,0.,0.,0.,0.,0.,0.,0.,0.236289,0.138909,0.,0.64797,0.,0.,0.,0.,0.,0.135446,0.,0.,0.,0.,0.,0.,0.,0.,0.315628,0.,0.,0.574995,0.,0.,0.,0.,1.828804,0.,0.,0.,0.220733,0.526856,0.,0.,0.,1.364197,0.,0.391966,0.210264,0.,0.,0.,0.,0.383894,0.,0.252634,0.252634,0.,0.,0.,0.,0.,0.,0.,0.,0.,0.,0.711956,0.723647,0.,0.21279,1.624893,1.155942,0.202237,0.,0.3,0.199807,0.,0.066136,0.,0.,0.,0.042586,0.,0.,0.,0.,0.,0.,0.,0.640855,0.,0.,0.,0.,0.,0.,0.146185,0.,0.713379,0.080272,0.,0.,0.,0.,0.,0.,0.470337,0.,0.,0.,0.,0.,0.,0.,0.,0.,0.,0.295563,0.,0.,0.,0.,0.,0.669209,0.,0.,0.,0.53098,0.249857,0.,0.,0.090142,0.,0.,0.,0.,0.,0.,0.286802,0.,0.,0.,0.,0.,0.,0.,0.,0.,0.,0.,0.205507,0.,0.,0.,0.,0.,0.,1.013441,0.,0.,0.,0.,0.,0.,0.,0.,0.165391,0.042584,0.165391,0.,0.,0.,0.165391,0.,0.,0.,0.,0.343252,0.,0.,0.,0.30277,1.665028,1.258718,0.322404,0.154682,0.,0.,0.,0.,0.,0.,0.,0.,0.,0.,0.,0.,0.,0.,0.,0.,0.109143,1.048143,0.,0.,0.,0.,0.,0.,0.,0.,0.,0.,0.,0.,0.,0.028149,0.040729,0.101968,0.085258,0.044858,0.05174,0.735868,0.,0.,0.,0.,0.,0.,0.,0.,0.,0.,0.,0.329018,0.907839,0.,0.,0.,0.,0.,0.,0.,0.,0.,0.,0.,0.,0.,0.,0.,0.,0.041432,0.,0.52818,0.464689,0.402839,0.515132,0.,0.,0.122557,0.,0.,0.,0.776155,0.300596,0.,0.373638,0.,0.,0.,0.,0.,0.,0.,0.,0.,0.,0.,0.,0.,0.,0.,0.,0.,0.,0.,0.,0.,0.,0.,0.,0.,0.,0.,0.,0.,0.,0.,0.,0.,0.1,0.041299,0.,0.,0.,0.,0.,0.,0.,0.,0.,0.,0.311807,0.220303,0.,0.,0.,0.,0.,0.549082,0.,0.,0.,0.392746,0.,0.952078,0.544201,0.,0.,0.,0.,0.09081,0.,0.,0.072588,0.,0.,0.,0.,0.,0.,0.,0.,0.,0.,0.,0.,0.,0.,0.,0.141884,0.,0.,0.037752,0.07838,0.080683,0.089819,0.055159,0.,0.,0.,0.,0.,0.,0.,0.,0.,0.,0.793318,0.663887,0.,0.,0.,0.,0.,0.,0.,0.,0.035104,0.,0.,0.,0.,0.,0.,0.,0.,0.,0.,0.,0.,0.,0.,0.335872,0.25038,0.,0.,0.,0.,0.183883,0.025573,0.,0.,0.,0.,0.153846,0.093584,0.,0.,0.,0.,0.,0.,0.,0.,0.,0.,0.,0.242145,0.365667,0.,0.,0.102121,0.,0.,0.,0.,1.526139,0.,0.,0.,0.,0.,0.,0.,0.075643,0.,0.,0.,0.,0.,0.,0.,0.,0.,0.,0.,0.,0.,0.,0.,0.,0.,0.,0.,0.,0.,0.,0.,0.,0.,0.315854,0.,0.,0.,0.042913,0.,0.,0.,0.,0.266643,0.,0.,0.,0.,0.,0.,0.,0.,0.,0.626839,0.604612,1.268043,0.,0.,0.106166,0.124419,0.,0.,0.106166,0.124419,0.,0.,0.080972,0.035995,0.054433,0.,0.,0.077298,0.059008,0.,0.,0.73438,0.,0.,0.,0.,0.,0.,0.,0.,0.,0.,0.275162,0.361028,0.,0.,0.,0.369119,0.,0.,0.07751,1.238091,0.,0.,0.,0.,0.,0.,0.351331,0.,0.,0.,0.351331,0.,0.,0.,0.141749,0.,0.,0.,0.082933,0.,0.,0.,0.262328,0.,0.,0.,0.,0.,0.,0.570042,0.,0.,0.,0.,0.,0.036112,0.,0.,0.,0.,0.,0.246305,0.126686,0.218415,0.,0.,0.,0.569189,1.050026,1.260456,0.,0.,0.76251,0.,0.,0.,0.,0.,0.,0.35281,0.,0.,0.,0.,0.,0.,0.,0.,0.,0.,0.,0.,0.,0.555258,0.058126,0.220162,0.,0.,0.220162,0.,0.,0.,0.200334,0.,0.,0.120515,0.,0.028477,0.049525,0.,0.,0.,0.,0.850401,0.,0.083165,0.059243,0.,0.,0.,0.32245,0.246771,0.,0.,0.,0.,0.,0.,0.402704,1.084575,0.930494,1.431417,0.,0.,0.180755,0.,0.600873,0.,0.,0.,0.,0.,0.,0.388955,0.130773,0.1436,0.063922,0.156357,0.,0.,0.,0.,0.,0.,0.,0.,0.,0.,0.092069,0.145419,0.,0.,0.,0.,0.,0.,0.,0.,0.,0.,0.367917,0.,0.,0.,0.,0.153769,0.,0.,0.,0.,0.,1.080621,0.,0.,0.,0.,0.,0.,0.,0.,0.681769,0.,0.,0.,0.,0.,0.,0.144321,0.,0.,0.,0.,0.,0.,0.,0.,0.,0.,0.218397,0.,0.,0.,0.443296,0.,0.,0.,0.,0.,0.017084,0.,0.,0.,0.,0.453679,0.,0.,0.390168,0.,0.,0.188268,0.,0.,0.,0.,0.,1.022251,0.412453,1.947391,0.,0.,0.085879,0.,0.,0.,0.,0.,0.,0.,0.,0.,0.,0.519585,0.12234,0.150042,0.279822,0.,0.,0.,0.,0.,0.,0.,0.,0.,0.,0.,0.,0.,0.,0.,0.,0.,0.,0.,0.871626,0.,0.,0.,0.,0.,0.,0.,0.,0.,0.,0.,0.,0.,0.,0.,0.44672,0.,0.080455,0.,0.90925,0.,0.,0.,0.112928,0.087898,0.119264,0.,0.,0.,0.,0.,0.,0.,0.,0.,0.,0.,0.047532,0.024346,0.,0.,0.,0.,0.,0.,0.,0.,0.,0.,0.,0.,0.,0.047422,0.071126,0.,0.,0.,0.,0.,0.,0.,0.,0.,0.145725,0.071126,0.019155,0.,0.,0.,0.,0.,0.,0.,0.,0.,0.,0.,0.,0.,0.,0.,0.,0.,0.,0.,0.,0.,0.,0.021854,0.,0.,0.,0.,0.03515,0.027189,0.,0.,0.,0.064213,0.,0.,0.,0.,0.100782,0.,0.,0.025847,0.446163,0.,0.,0.,0.313433,0.682401,0.359221,0.126074,0.,0.,0.,0.,0.,0.,0.,0.,0.,0.,0.,0.,0.,0.,0.,0.,0.,0.,0.118514,0.154412,0.,0.,0.059929,0.,0.,0.,0.22697,0.,0.,0.,0.152174,0.,0.,0.,0.,0.,0.,0.,0.,0.,0.,0.,0.,0.,0.,0.053571,0.023517,0.022962,0.,0.197432,0.,0.,0.,0.,0.,0.,0.,0.,0.,0.,0.,0.,0.077224,0.,0.,0.,0.,0.606092,0.07339,0.,0.,0.,0.261169,0.,0.,0.261169,0.,0.,0.,0.,0.,0.,0.1251,0.,0.,0.,0.,0.,0.,0.,0.,0.,0.,0.,0.,0.,0.,0.,0.,0.,0.63009,0.,0.,0.,0.,0.,0.,0.,0.,0.221289,0.,0.,1.607558,0.,0.,0.,0.,0.,0.,0.,0.,0.,0.,0.,0.,0.,0.,0.,0.,0.,0.,0.038232,0.,0.,0.,0.,0.,0.,0.,0.,0.866484,0.,0.,0.,0.,0.,0.,0.801489,0.,0.,0.,0.,1.092298,0.23899,0.174828,0.,0.,0.,0.174828,0.,0.,0.,0.135728,0.,0.,0.,0.,0.,0.,0.,0.650049,0.,0.070588,0.035883,0.025306,0.,0.,0.,0.,0.,0.,0.,0.,0.,0.,0.,0.,0.,0.,0.,0.721095,0.,0.,0.,0.,0.,0.,0.,0.,0.,0.,0.474915,0.080829,0.,0.474915,0.080829,0.,0.060167,0.021832,0.,0.,0.127694,0.,0.,0.,0.,0.,0.119024,0.065763,0.,0.,0.,0.,0.,0.,0.,0.,0.,1.326318,0.,0.,0.,0.317334,0.647538,0.727934,0.8579,0.,0.638076,1.348568,0.,0.,0.,0.,0.,0.,0.,0.,0.,0.,0.,0.,0.,0.,0.,0.,0.,0.,0.,0.,0.,0.,0.,0.,0.,0.136422,0.071939,0.,0.,0.136422,0.071939,0.110695,0.,0.,0.,0.,0.651448,0.,0.,0.,0.,0.,0.651448,0.,0.,0.,0.,0.,0.,0.,0.,0.,0.,0.052073,0.,0.706415,0.,0.,0.050458,0.,0.113026,0.067294,0.,0.,0.,0.,0.,0.,0.,0.,0.,0.037842,0.,0.,0.,0.,0.,0.,0.,0.,0.,0.062423,0.086932,0.,0.,0.264343,0.,0.,0.,0.,0.,0.225718,0.369019,0.,0.,0.100302,0.10242,0.,0.,0.,0.,0.,0.,0.887081,0.,0.,0.,0.,0.,0.,0.,0.,0.,0.,0.,0.,0.,0.,0.,0.,0.170831,0.,0.,0.,0.170477,0.,0.,0.,0.,0.,0.,0.487993,0.234911,0.,0.,0.,0.,0.122455,0.059263,0.,0.,0.,0.034816,0.,0.,0.,0.,0.,0.,0.293527,0.47511,0.,0.,0.,0.,0.,0.384013,0.,0.,0.,0.,0.,0.,0.,0.15432,0.256307,0.035961,0.,0.,0.,0.138098,0.,0.,0.,0.,0.,0.723207,0.,0.,0.,0.,0.,0.,0.,2.011329,0.,0.,0.,0.293651,0.,0.,0.,0.,0.,0.,0.,0.,0.,0.295563,0.,0.,0.,0.056527,0.,0.19119,0.,0.,0.,0.,0.,0.,0.,0.,0.638313,0.,0.,0.,0.,0.,0.,0.,0.,0.,0.,0.,0.,0.,0.,0.,0.341761,0.,0.,0.,0.,0.,0.,0.,0.,0.,0.,0.,0.,0.,0.189561,0.,0.,0.,0.,0.,0.,0.,0.,0.,0.,0.,0.111493,0.353944,0.,0.,0.,0.353944,0.,0.,0.,0.,0.,0.,0.,0.,0.,0.,0.,0.,0.,0.,0.,0.461538,0.,0.,0.,0.79976,0.,0.,0.,0.,0.,0.,0.,0.,0.,0.,0.,0.,0.,0.,0.248799,0.228882,0.,0.,0.,0.,0.,0.,0.,0.,0.,0.,0.057795,0.,0.,0.,0.,0.640506,0.448996,0.,0.,0.,0.151851,0.,0.,0.,0.,0.,0.,0.,0.,0.,1.028086,0.,0.,0.,0.,0.124052,0.,0.,0.,0.,0.,0.130444,0.,0.,0.,0.142611,0.,0.407191,0.,0.150615,0.,0.,0.,0.,0.,0.,0.,0.,0.,0.,0.,0.236289,0.138909,0.,0.64797,0.,0.,0.,0.,0.,0.135446,0.,0.,0.,0.,0.,0.,0.,0.,0.,0.,0.,0.574995,0.,0.,0.,0.,1.828804,0.,0.,0.,0.526856,0.,0.,0.,0.,1.364197,0.,0.391966,0.210264,0.,0.,0.,0.,0.383894,0.,0.252634,0.252634,0.,0.,0.,0.,0.,0.,0.,0.,0.,0.,0.711956,0.723647,0.,0.,0.21279,1.624893,1.155942,0.202237,0.,0.3,0.,0.,0.,0.,0.,0.,0.042586,0.,0.,0.,0.,0.,0.,0.,0.640855,0.,0.,0.,0.,0.,0.,0.146185,0.,0.713379,0.080272|,|,
H|1.483046,0.,1.126756,1.44214,0.,1.610425,0.,0.,0.,0.,0.,0.,0.,0.,2.962493,0.,0.,0.,0.,0.,0.,0.,0.,0.,0.,0.,0.845089,2.55852,0.,0.,0.,2.404764,0.,1.117883,0.,0.,2.363415,0.,0.,1.075565,0.,0.,0.,0.,0.,0.,0.,0.,0.,0.,1.17144,1.834194,0.,0.,0.,0.,0.,0.,0.,0.,0.,0.,0.,0.,0.,0.,0.,0.,0.,1.615185,0.,0.,0.,0.,0.,0.,0.,0.,0.,0.,1.984899,0.,0.,0.,0.,2.381668,0.,0.,1.301301,0.,0.,0.,0.,1.204817,0.,0.,1.853889,0.,0.,1.078838,0.,0.,0.,0.,0.,0.,0.,0.,1.602366,1.721573,2.726728,1.566645,2.603634,1.771696,0.,0.,0.,1.989385,0.,2.423112,0.,0.,1.172023,1.267537,0.,0.,1.294364,1.76119,1.579783,0.,0.,0.,0.,0.,0.,0.,0.,0.,0.,0.,0.,0.,0.684261,0.,0.,0.,0.,0.,1.679216,0.,0.,1.293382,1.461018,0.,0.,0.,0.,0.,0.,1.000534,1.164483,0.,0.,0.,0.,2.34787,0.,0.,0.,0.,1.569249,0.,0.,0.,2.276327,0.,0.,0.,0.,0.,0.,0.,0.,1.024237,0.,0.,0.,1.075565,0.,1.483046,0.,1.126756,1.44214,0.,1.610425,0.,0.,0.,0.,0.,0.,0.,0.,2.72439,2.962493,0.,0.,0.,0.,0.,0.,0.,0.,0.,0.,0.,0.845089,2.55852,0.,0.,0.,2.404764,0.,1.117883,0.,0.,2.363415,0.,0.,1.075565,0.,0.,0.,0.,0.,0.,0.,0.,0.,0.,1.17144,1.834194,0.,0.,0.,0.,0.,0.,0.,0.,0.,0.,0.,0.,0.,0.,0.,0.,0.,1.615185,0.,0.,0.,0.,0.,0.,0.,0.,0.,0.,1.984899,0.,0.,0.,0.,2.381668,0.,0.,1.301301,0.,0.,0.,0.,1.204817,0.,0.,1.853889,0.,0.,1.078838,0.,0.,0.,0.,0.,0.,0.,0.,1.602366,1.721573,2.726728,1.566645,2.603634,1.771696,0.,0.,0.,1.989385,0.,2.423112,0.,0.,1.267537,0.,0.,0.,1.294364,1.76119,1.579783,0.,0.,0.,0.,0.,0.,0.,0.,0.,0.,0.,0.,0.,0.684261,0.,0.,0.,0.,0.,1.679216,0.,0.,1.293382,1.461018,0.,0.,0.,0.,0.,0.,1.000534,1.164483,0.,0.,0.,0.,2.34787,0.,0.,0.,0.,1.569249,0.,0.,0.,2.276327,0.,0.,0.,0.,0.,0.,0.,0.,1.024237,0.|0.,0.,2.030693,0.,0.,3.,0.,0.,0.,1.237957,0.,1.480098,1.731515,0.,0.,0.,0.,0.,0.,0.,0.,0.,0.,0.,0.,0.,0.,0.,0.,0.,0.,1.603051,0.,0.,0.,1.603051,0.,0.,0.,0.,0.,0.,1.522,0.,0.,0.,0.,0.,0.,0.,1.519904,2.017592,0.,0.,0.,0.,0.,0.,0.,1.719533,0.,0.,0.,0.,0.,0.,0.,0.,0.,2.105374,1.528917,0.,0.,0.,1.223964,0.,0.,0.,0.,0.,0.,1.344793,0.,1.344793,0.,0.,0.,0.,0.831877,0.,0.,0.,1.544671,2.015389,2.015389,0.,0.,0.,0.,0.,0.,0.,0.,0.,0.,0.,0.,0.,0.,0.,1.646666,0.,0.,0.,0.,0.,0.,0.,0.,0.,0.,0.,0.,0.770745,0.,0.,1.354983,0.,0.,0.,0.,0.,0.,0.,0.,0.,1.376171,0.,0.,0.,0.,1.80289,0.,0.,0.,0.,0.,0.,1.356411,0.,0.,0.,0.,0.,0.,1.146466,0.,0.,0.,0.,0.,0.,0.,0.,0.,0.,0.,0.,0.,1.364541,0.,0.852129,0.,0.,0.919639,0.,0.,0.,0.,1.048107,0.,0.,0.,0.,1.355459,0.749031,0.,0.,0.,0.,0.,1.895915,1.123547,1.610128,0.,0.,0.,0.,0.,0.,0.,0.,0.,0.,0.,0.,0.,0.,0.,1.457454,0.,0.,0.,0.,0.,1.112997,0.957002,1.60756,1.029478,0.,0.,0.740719,1.029478,0.,1.291116,1.376213,0.,0.,0.,0.,0.,1.128371,0.,0.,0.714268,0.,1.053426,0.,0.,0.,0.,0.767024,0.,0.,1.3118,2.702791,0.,0.,0.,0.,0.,0.,0.,0.,0.,0.,2.052435,0.,0.,0.,0.,0.,0.,0.,0.,0.,0.,0.,0.,0.,0.,0.,1.197821,1.140531,0.,1.82073,0.,0.,0.,0.,0.,0.,0.,0.,1.721678,1.230188,0.,0.,0.,0.,0.716783,0.,0.,0.,0.,0.,2.944617,0.880227,0.,0.,0.,0.,0.,1.246127,1.246127,0.,0.,0.,1.109733,1.180555,0.,0.,0.,0.,0.,0.,0.,0.,0.,0.,0.,0.,0.,0.,0.,0.,1.562898,0.,0.,0.,0.,0.,0.,0.,0.,0.,0.,0.,0.819816,0.,0.,0.,0.,0.,0.,0.,0.,0.,0.,0.,0.,0.,0.,2.030693,0.,0.,3.,0.,0.,0.,1.237957,0.,1.480098,1.731515,0.,0.,0.,0.,0.,0.,0.,0.,0.,0.,0.,0.,0.,0.,0.,0.,0.,0.,0.970899,1.603051,0.,0.,0.,1.603051,0.,0.,0.,0.,0.,0.,1.522,0.,0.,0.,0.,0.,0.,0.,1.519904,2.017592,0.,0.,0.,0.,0.,0.,0.,1.719533,0.,0.,0.,0.,0.,0.,0.,0.,0.,2.105374,1.528917,0.,0.,0.,1.223964,0.,0.,0.,0.,0.,0.,1.344793,0.,1.344793,0.,0.,0.,0.,0.831877,0.,0.,0.,1.544671,2.015389,2.015389,0.,0.,0.,0.,0.,0.,0.,0.,0.,0.,0.,0.,0.,0.,0.,0.,0.,0.,0.,0.,0.,0.,0.,0.,0.,0.,0.,0.,0.770745,0.,0.,1.354983,0.,0.,0.,0.,0.,0.,0.,0.,0.,1.376171,0.,0.,0.,0.,1.80289,0.,0.,0.,0.,0.,0.,1.356411,0.,0.,0.,0.,0.,0.,1.146466,0.,0.,0.,0.,0.,0.,0.,0.,0.,2.237884,1.818369,0.,0.,0.,0.,0.,1.364541,0.,0.852129,0.,0.,0.919639,0.,0.,0.,0.,1.048107,0.,0.,0.,0.,1.355459,0.749031,0.,0.,0.,0.,0.,1.895915,1.123547,1.610128,0.,0.,0.,0.,0.,0.,0.,0.,0.,0.,0.,0.,0.,0.,0.,0.,0.,0.,0.,0.,0.,1.112997,0.957002,1.60756,1.029478,0.,0.,0.740719,1.029478,0.,1.291116,1.376213,0.,0.,0.,0.,0.,1.128371,0.,0.,0.714268,0.,1.053426,0.,0.,0.,0.,0.767024,0.,0.,1.3118,2.702791,0.,0.,0.,0.,0.,0.,0.,0.,0.,0.,2.052435,0.,0.,0.,0.,0.,0.,0.,0.,0.,0.,0.,0.,0.,0.,0.,1.197821,1.140531,0.,1.82073,0.,0.,0.,0.,0.,0.,0.,0.,1.721678,1.230188,0.,0.,0.,0.,0.716783,0.,0.,0.,0.,0.,2.944617,0.880227,0.,0.,0.,0.,0.,1.246127,0.,0.,0.,0.,1.109733,1.180555,0.,0.,0.,0.,0.,0.,0.,0.,0.,0.,0.,0.,0.,0.,0.,0.,1.562898,0.,0.,0.,0.,0.,0.,0.,0.,0.,0.,0.,1.054058,0.819816,0.,0.,0.|0.,0.,0.,2.936897,0.,1.126443,0.,0.,0.,0.,1.403107,0.,0.,1.603318,0.,0.,0.,0.,0.,0.,0.,0.,0.,0.,0.,0.,0.,0.,0.,0.,0.,0.,0.,0.,0.,0.,0.,0.,1.717868,0.,0.,2.02681,0.,0.,1.717868,0.,0.,0.,0.,0.,0.,0.,0.,0.,1.113644,0.,0.,1.592762,0.,0.,0.,0.,0.,0.,0.,0.,0.,0.,0.,0.,0.,0.,0.,0.,0.,0.,0.,2.001348,1.627327,1.465154,0.,0.,0.,0.,0.,0.,0.,0.,0.,0.,1.490776,0.,1.490776,0.,0.,0.,0.,1.362451,0.,0.,0.,0.,1.793607,0.,3.,0.,0.,0.,0.,0.,0.,0.,0.,0.,0.,0.,0.,0.,0.,1.504815,0.,0.,0.,0.,0.,0.,0.,0.,0.,0.,0.,0.,0.,0.,0.,0.,0.,0.,1.248986,1.547637,0.,0.,0.,0.,0.,0.,0.,0.,0.,0.,1.383689,0.,0.,0.,0.,0.,2.003467,0.,0.,0.,0.,0.,0.,0.,1.473522,0.,0.,0.,0.,0.,0.,0.,0.,0.,0.,0.,0.,0.,1.077118,0.,0.,0.,1.541447,0.,0.,0.,0.,0.,0.,0.,0.,0.,1.021173,0.,0.,1.88133,1.59654,0.,0.,0.,0.,1.702167,1.613365,0.,0.,0.,0.,0.,1.416792,0.,0.,0.,0.,0.,0.,1.800806,1.711277,1.018742,1.64614,1.717016,0.,0.,0.,0.,0.,0.,0.,0.,0.,0.,0.,0.,0.,0.,0.,0.,0.,0.,0.,0.,0.,0.,1.873858,0.,0.,0.,0.,0.,2.259776,2.212711,0.,0.,1.766794,0.,0.,1.926428,0.,0.,0.,0.,0.,0.,0.,0.,0.,0.,0.,2.383717,0.,0.,0.,0.,0.,0.,0.,0.,0.,0.,0.,0.,0.,0.,0.,0.,0.,0.,0.,0.,0.,0.,0.,1.203494,1.804033,0.,2.337888,0.,2.212537,0.,0.,0.,0.,0.,0.,0.,0.,1.666178,0.,0.,0.,2.417963,0.,0.,0.,0.,0.,1.950063,0.,0.,0.,0.,0.,1.251234,1.141111,1.389521,0.,0.,0.,0.,0.,0.,1.048629,0.819584,0.,0.,0.,0.,0.,0.,0.,0.,0.,0.,0.,0.,0.,0.,1.815454,0.,0.,0.,2.094974,0.,0.,0.,0.,0.,0.,0.,0.,0.,0.,0.,0.,0.,0.,0.,0.,0.,0.,0.,0.,0.,0.,0.,0.,0.,0.,0.,0.,0.,0.,0.,0.,0.,0.,0.,0.,0.,2.936897,0.,1.126443,0.,0.,0.,0.,1.403107,0.,0.,1.603318,0.,0.,0.,0.,0.,0.,0.,0.,0.,0.,0.,0.,0.,0.,0.,0.,0.,0.,0.,0.,0.,0.,0.,0.,1.717868,0.,0.,2.02681,0.,0.,1.717868,0.,0.,0.,0.,0.,0.,0.,0.,0.,1.113644,0.,0.,1.592762,0.,0.,0.,0.,0.,0.,0.,0.,0.,0.,0.,0.,0.,0.,0.,0.,0.,0.,0.,2.001348,1.627327,1.465154,0.,0.,0.,0.,0.,0.,0.,0.,0.,0.,1.490776,0.,1.490776,0.,0.,0.,0.,1.362451,0.,0.,0.,0.,1.793607,0.,3.,0.,0.,0.,0.,0.,0.,0.,0.,0.,0.,0.,0.,0.,0.,0.,0.,0.,0.,0.,0.,0.,0.,0.,0.,0.,0.,0.,0.,0.,0.,0.,0.,0.,1.248986,1.547637,0.,0.,0.,0.,0.,0.,0.,0.,0.,0.,1.383689,0.,0.,0.,0.,0.,2.003467,0.,0.,0.,0.,0.,0.,0.,1.473522,0.,0.,0.,0.,0.,0.,0.,0.,0.,0.,0.,0.,0.,1.077118,0.,0.,0.,1.541447,0.,0.,0.,0.,2.561159,1.708673,1.521793,0.,0.,0.,0.,0.,1.021173,0.,0.,1.88133,1.59654,0.,0.,0.,0.,1.702167,1.613365,0.,0.,0.,0.,0.,1.416792,0.,0.,0.,0.,0.,0.,1.800806,1.711277,1.018742,1.64614,1.717016,0.,0.,0.,0.,0.,0.,0.,0.,0.,0.,0.,0.,0.,0.,0.,0.,0.,0.,0.,0.,0.,0.,1.873858,0.,0.,0.,0.,0.,2.259776,2.212711,0.,0.,1.766794,0.,0.,1.926428,0.,0.,0.,0.,0.,0.,0.,0.,0.,0.,0.,2.383717,0.,0.,0.,0.,0.,0.,0.,0.,0.,0.,0.,0.,0.,0.,0.,0.,0.,0.,0.,0.,0.,0.,0.,1.203494,1.804033,0.,2.337888,0.,2.212537,0.,0.,0.,0.,0.,0.,0.,0.,1.666178,0.,0.,0.,2.417963,0.,0.,0.,0.,0.,1.950063,0.,0.,0.,0.,0.,1.251234,1.141111,1.389521,0.,0.,0.,0.,0.,0.,1.048629,0.819584,0.,0.,0.,0.,0.,0.,0.,0.,0.,0.,0.,0.,0.,0.,1.815454,0.,0.,0.,2.094974,0.,0.,0.,0.,0.,0.,0.,0.,0.,0.,0.,0.,0.,0.,0.,0.,0.,0.,0.,0.,1.556239,0.,0.,0.|0.364406,0.,0.140845,0.234767,0.,0.536808,0.,0.,0.,0.,0.,0.,0.,0.,0.592499,0.,0.,0.,0.,0.,0.,0.,0.,0.,0.,0.,0.26409,0.799537,0.,0.,0.,0.156832,0.,0.025215,0.,0.,0.063024,0.,0.,0.114866,0.,0.,0.,0.,0.,0.,0.,0.,0.,0.,0.026198,0.094061,0.,0.,0.,0.,0.,0.,0.,0.,0.,0.,0.,0.,0.,0.,0.,0.,0.,0.09789,0.,0.,0.,0.,0.,0.,0.,0.,0.,0.,0.992449,0.,0.,0.,0.,0.078087,0.,0.,0.1183,0.,0.,0.,0.,0.080321,0.,0.,0.337071,0.,0.,0.165975,0.,0.,0.,0.,0.,0.,0.,0.,0.291339,0.101269,0.160396,0.284845,0.473388,0.071687,0.,0.,0.,0.397877,0.,0.078165,0.,0.,0.213095,0.230461,0.,0.,0.129436,0.176119,0.351063,0.,0.,0.,0.,0.,0.,0.,0.,0.,0.,0.,0.,0.,0.026318,0.,0.,0.,0.,0.,0.233224,0.,0.,0.23516,0.076896,0.,0.,0.,0.,0.,0.,0.153928,0.036164,0.,0.,0.,0.,0.426885,0.,0.,0.,0.,0.089671,0.,0.,0.,0.17971,0.,0.,0.,0.,0.,0.,0.,0.,0.102424,0.,0.,0.,0.114866,0.,0.364406,0.,0.140845,0.234767,0.,0.536808,0.,0.,0.,0.,0.,0.,0.,0.,2.72439,0.592499,0.,0.,0.,0.,0.,0.,0.,0.,0.,0.,0.,0.26409,0.799537,0.,0.,0.,0.156832,0.,0.025215,0.,0.,0.063024,0.,0.,0.114866,0.,0.,0.,0.,0.,0.,0.,0.,0.,0.,0.026198,0.094061,0.,0.,0.,0.,0.,0.,0.,0.,0.,0.,0.,0.,0.,0.,0.,0.,0.,0.09789,0.,0.,0.,0.,0.,0.,0.,0.,0.,0.,0.992449,0.,0.,0.,0.,0.078087,0.,0.,0.1183,0.,0.,0.,0.,0.080321,0.,0.,0.337071,0.,0.,0.165975,0.,0.,0.,0.,0.,0.,0.,0.,0.291339,0.101269,0.160396,0.284845,0.473388,0.071687,0.,0.,0.,0.397877,0.,0.078165,0.,0.,0.230461,0.,0.,0.,0.129436,0.176119,0.351063,0.,0.,0.,0.,0.,0.,0.,0.,0.,0.,0.,0.,0.,0.026318,0.,0.,0.,0.,0.,0.233224,0.,0.,0.23516,0.076896,0.,0.,0.,0.,0.,0.,0.153928,0.036164,0.,0.,0.,0.,0.426885,0.,0.,0.,0.,0.089671,0.,0.,0.,0.17971,0.,0.,0.,0.,0.,0.,0.,0.,0.102424,0.|0.,0.,0.61501,0.,0.,0.083333,0.,0.,0.,0.230318,0.,0.387645,0.329812,0.,0.,0.,0.,0.,0.,0.,0.,0.,0.,0.,0.,0.,0.,0.,0.,0.,0.,0.613935,0.,0.,0.,0.613935,0.,0.,0.,0.,0.,0.,0.283163,0.,0.,0.,0.,0.,0.,0.,0.94994,0.630498,0.,0.,0.,0.,0.,0.,0.,0.112143,0.,0.,0.,0.,0.,0.,0.,0.,0.,0.427654,0.119447,0.,0.,0.,0.032639,0.,0.,0.,0.,0.,0.,0.423361,0.,0.423361,0.,0.,0.,0.,0.374345,0.,0.,0.,0.434284,0.206707,0.206707,0.,0.,0.,0.,0.,0.,0.,0.,0.,0.,0.,0.,0.,0.,0.,0.596916,0.,0.,0.,0.,0.,0.,0.,0.,0.,0.,0.,0.,0.046712,0.,0.,0.322615,0.,0.,0.,0.,0.,0.,0.,0.,0.,0.01966,0.,0.,0.,0.,1.109471,0.,0.,0.,0.,0.,0.,0.060285,0.,0.,0.,0.,0.,0.,0.037589,0.,0.,0.,0.,0.,0.,0.,0.,0.,0.,0.,0.,0.,0.272908,0.,0.056809,0.,0.,0.250811,0.,0.,0.,0.,0.072283,0.,0.,0.,0.,0.312798,0.031874,0.,0.,0.,0.,0.,0.218759,0.029961,0.460037,0.,0.,0.,0.,0.,0.,0.,0.,0.,0.,0.,0.,0.,0.,0.,0.062284,0.,0.,0.,0.,0.,0.202363,0.225177,0.094562,0.124785,0.,0.,0.044892,0.124785,0.,0.234748,0.250221,0.,0.,0.,0.,0.,0.107464,0.,0.,0.10714,0.,0.033981,0.,0.,0.,0.,0.118004,0.,0.,0.477018,0.491417,0.,0.,0.,0.,0.,0.,0.,0.,0.,0.,0.205243,0.,0.,0.,0.,0.,0.,0.,0.,0.,0.,0.,0.,0.,0.,0.,0.18913,0.350933,0.,0.280112,0.,0.,0.,0.,0.,0.,0.,0.,0.344336,0.410063,0.,0.,0.,0.,0.130324,0.,0.,0.,0.,0.,0.096545,0.046328,0.,0.,0.,0.,0.,0.139319,0.139319,0.,0.,0.,0.20177,0.05491,0.,0.,0.,0.,0.,0.,0.,0.,0.,0.,0.,0.,0.,0.,0.,0.,0.287902,0.,0.,0.,0.,0.,0.,0.,0.,0.,0.,0.,0.081982,0.,0.,0.,0.,0.,0.,0.,0.,0.,0.,0.,0.,0.,0.,0.61501,0.,0.,0.083333,0.,0.,0.,0.230318,0.,0.387645,0.329812,0.,0.,0.,0.,0.,0.,0.,0.,0.,0.,0.,0.,0.,0.,0.,0.,0.,0.,0.970899,0.613935,0.,0.,0.,0.613935,0.,0.,0.,0.,0.,0.,0.283163,0.,0.,0.,0.,0.,0.,0.,0.94994,0.630498,0.,0.,0.,0.,0.,0.,0.,0.112143,0.,0.,0.,0.,0.,0.,0.,0.,0.,0.427654,0.119447,0.,0.,0.,0.032639,0.,0.,0.,0.,0.,0.,0.423361,0.,0.423361,0.,0.,0.,0.,0.374345,0.,0.,0.,0.434284,0.206707,0.206707,0.,0.,0.,0.,0.,0.,0.,0.,0.,0.,0.,0.,0.,0.,0.,0.,0.,0.,0.,0.,0.,0.,0.,0.,0.,0.,0.,0.,0.046712,0.,0.,0.322615,0.,0.,0.,0.,0.,0.,0.,0.,0.,0.01966,0.,0.,0.,0.,1.109471,0.,0.,0.,0.,0.,0.,0.060285,0.,0.,0.,0.,0.,0.,0.037589,0.,0.,0.,0.,0.,0.,0.,0.,0.,1.790307,1.818369,0.,0.,0.,0.,0.,0.272908,0.,0.056809,0.,0.,0.250811,0.,0.,0.,0.,0.072283,0.,0.,0.,0.,0.312798,0.031874,0.,0.,0.,0.,0.,0.218759,0.029961,0.460037,0.,0.,0.,0.,0.,0.,0.,0.,0.,0.,0.,0.,0.,0.,0.,0.,0.,0.,0.,0.,0.,0.202363,0.225177,0.094562,0.124785,0.,0.,0.044892,0.124785,0.,0.234748,0.250221,0.,0.,0.,0.,0.,0.107464,0.,0.,0.10714,0.,0.033981,0.,0.,0.,0.,0.118004,0.,0.,0.477018,0.491417,0.,0.,0.,0.,0.,0.,0.,0.,0.,0.,0.205243,0.,0.,0.,0.,0.,0.,0.,0.,0.,0.,0.,0.,0.,0.,0.,0.18913,0.350933,0.,0.280112,0.,0.,0.,0.,0.,0.,0.,0.,0.344336,0.410063,0.,0.,0.,0.,0.130324,0.,0.,0.,0.,0.,0.096545,0.046328,0.,0.,0.,0.,0.,0.139319,0.,0.,0.,0.,0.20177,0.05491,0.,0.,0.,0.,0.,0.,0.,0.,0.,0.,0.,0.,0.,0.,0.,0.,0.287902,0.,0.,0.,0.,0.,0.,0.,0.,0.,0.,0.,0.451739,0.081982,0.,0.,0.|0.,0.,0.,0.08158,0.,0.18774,0.,0.,0.,0.,0.400888,0.,0.,0.282939,0.,0.,0.,0.,0.,0.,0.,0.,0.,0.,0.,0.,0.,0.,0.,0.,0.,0.,0.,0.,0.,0.,0.,0.,0.694457,0.,0.,0.086247,0.,0.,0.694457,0.,0.,0.,0.,0.,0.,0.,0.,0.,0.433084,0.,0.,0.696833,0.,0.,0.,0.,0.,0.,0.,0.,0.,0.,0.,0.,0.,0.,0.,0.,0.,0.,0.,0.656692,0.127135,0.091572,0.,0.,0.,0.,0.,0.,0.,0.,0.,0.,0.600452,0.,0.600452,0.,0.,0.,0.,0.681225,0.,0.,0.,0.,0.46416,0.,0.153846,0.,0.,0.,0.,0.,0.,0.,0.,0.,0.,0.,0.,0.,0.,0.319773,0.,0.,0.,0.,0.,0.,0.,0.,0.,0.,0.,0.,0.,0.,0.,0.,0.,0.,0.208164,0.47903,0.,0.,0.,0.,0.,0.,0.,0.,0.,0.,0.049417,0.,0.,0.,0.,0.,1.309959,0.,0.,0.,0.,0.,0.,0.,0.13098,0.,0.,0.,0.,0.,0.,0.,0.,0.,0.,0.,0.,0.,0.09792,0.,0.,0.,0.261755,0.,0.,0.,0.,0.,0.,0.,0.,0.,0.204235,0.,0.,0.34206,0.425744,0.,0.,0.,0.,0.234782,0.111267,0.,0.,0.,0.,0.,0.435936,0.,0.,0.,0.,0.,0.,0.138524,0.045634,0.027166,0.470326,0.223959,0.,0.,0.,0.,0.,0.,0.,0.,0.,0.,0.,0.,0.,0.,0.,0.,0.,0.,0.,0.,0.,0.,0.120894,0.,0.,0.,0.,0.,0.136956,0.469363,0.,0.,0.493059,0.,0.,0.642143,0.,0.,0.,0.,0.,0.,0.,0.,0.,0.,0.,0.650105,0.,0.,0.,0.,0.,0.,0.,0.,0.,0.,0.,0.,0.,0.,0.,0.,0.,0.,0.,0.,0.,0.,0.,0.190025,0.555087,0.,0.539513,0.,0.425488,0.,0.,0.,0.,0.,0.,0.,0.,0.518366,0.,0.,0.,0.43963,0.,0.,0.,0.,0.,0.127873,0.,0.,0.,0.,0.,0.192497,0.175556,0.293439,0.,0.,0.,0.,0.,0.,0.048773,0.03812,0.,0.,0.,0.,0.,0.,0.,0.,0.,0.,0.,0.,0.,0.,0.10374,0.,0.,0.,0.260322,0.,0.,0.,0.,0.,0.,0.,0.,0.,0.,0.,0.,0.,0.,0.,0.,0.,0.,0.,0.,0.,0.,0.,0.,0.,0.,0.,0.,0.,0.,0.,0.,0.,0.,0.,0.,0.,0.08158,0.,0.18774,0.,0.,0.,0.,0.400888,0.,0.,0.282939,0.,0.,0.,0.,0.,0.,0.,0.,0.,0.,0.,0.,0.,0.,0.,0.,0.,0.,0.,0.,0.,0.,0.,0.,0.694457,0.,0.,0.086247,0.,0.,0.694457,0.,0.,0.,0.,0.,0.,0.,0.,0.,0.433084,0.,0.,0.696833,0.,0.,0.,0.,0.,0.,0.,0.,0.,0.,0.,0.,0.,0.,0.,0.,0.,0.,0.,0.656692,0.127135,0.091572,0.,0.,0.,0.,0.,0.,0.,0.,0.,0.,0.600452,0.,0.600452,0.,0.,0.,0.,0.681225,0.,0.,0.,0.,0.46416,0.,0.153846,0.,0.,0.,0.,0.,0.,0.,0.,0.,0.,0.,0.,0.,0.,0.,0.,0.,0.,0.,0.,0.,0.,0.,0.,0.,0.,0.,0.,0.,0.,0.,0.,0.,0.208164,0.47903,0.,0.,0.,0.,0.,0.,0.,0.,0.,0.,0.049417,0.,0.,0.,0.,0.,1.309959,0.,0.,0.,0.,0.,0.,0.,0.13098,0.,0.,0.,0.,0.,0.,0.,0.,0.,0.,0.,0.,0.,0.09792,0.,0.,0.,0.261755,0.,0.,0.,0.,2.561159,1.708673,1.521793,0.,0.,0.,0.,0.,0.204235,0.,0.,0.34206,0.425744,0.,0.,0.,0.,0.234782,0.111267,0.,0.,0.,0.,0.,0.435936,0.,0.,0.,0.,0.,0.,0.138524,0.045634,0.027166,0.470326,0.223959,0.,0.,0.,0.,0.,0.,0.,0.,0.,0.,0.,0.,0.,0.,0.,0.,0.,0.,0.,0.,0.,0.,0.120894,0.,0.,0.,0.,0.,0.136956,0.469363,0.,0.,0.493059,0.,0.,0.642143,0.,0.,0.,0.,0.,0.,0.,0.,0.,0.,0.,0.650105,0.,0.,0.,0.,0.,0.,0.,0.,0.,0.,0.,0.,0.,0.,0.,0.,0.,0.,0.,0.,0.,0.,0.,0.190025,0.555087,0.,0.539513,0.,0.425488,0.,0.,0.,0.,0.,0.,0.,0.,0.518366,0.,0.,0.,0.43963,0.,0.,0.,0.,0.,0.127873,0.,0.,0.,0.,0.,0.192497,0.175556,0.293439,0.,0.,0.,0.,0.,0.,0.048773,0.03812,0.,0.,0.,0.,0.,0.,0.,0.,0.,0.,0.,0.,0.,0.,0.10374,0.,0.,0.,0.260322,0.,0.,0.,0.,0.,0.,0.,0.,0.,0.,0.,0.,0.,0.,0.,0.,0.,0.,0.,0.,0.666959,0.,0.,0.
I|0.,3.,2.1691,0.,0.,0.,0.,0.,0.,0.,0.,0.945932,0.,0.,0.,0.,0.,0.,1.29325,1.672252,0.,0.,1.536513,0.,2.632714,0.,1.356538,0.,1.865259,0.,0.,0.,1.892602,0.,0.,2.520523,0.,0.,0.,0.,0.,0.,0.,0.,1.070225,0.,0.,0.,0.,0.,0.,0.,0.724658,1.634647,2.001762,0.,0.,0.,0.,0.,0.,0.,1.732294,1.732294,0.,0.83898,2.534073,0.,0.,0.,0.,0.,0.,0.,1.44138,0.,1.133769,0.,0.,0.,1.468924,2.590046,0.,1.266599,0.,0.,0.,1.93086,0.,0.,0.,2.227523,0.,0.,0.,0.,0.,0.,0.,0.,0.,0.,0.,0.,0.,0.,0.678464,0.,0.,0.,0.,0.,0.,0.,0.,0.,2.002707,0.,0.,0.,0.,0.,2.070394,0.710878,0.,0.,0.,0.,0.,0.,0.,1.427366,0.,0.,0.,0.,1.548189,0.,0.,0.,0.,0.,1.638722,0.,2.092312,2.671525,0.728611,0.,1.237883,1.983503,0.,1.861711,0.,0.,0.,0.,0.,1.364081,0.,0.,0.,0.,0.,0.,2.101385,0.,0.,0.85896,0.,0.,1.639349,0.,0.,0.,0.,0.,0.,0.,0.,0.,0.,0.,0.,0.,0.,0.,0.,0.,0.,0.,1.890502,0.,0.,0.,1.320118,0.,0.,0.,0.,0.,0.,1.880387,2.28758,1.216526,0.,0.,0.,0.,0.,0.,0.,0.,0.,0.,0.,0.,0.,0.,0.,0.,0.,0.942871,0.,0.,0.877484,1.362523,0.,0.,0.877484,1.362523,0.,0.,0.,1.391902,1.391902,0.,0.,0.,0.,0.,0.,0.,0.,0.,1.338442,1.338442,0.,0.,0.,0.,0.,1.984427,0.,0.980663,1.924583,0.,1.001437,0.,0.,0.,0.,0.,1.804322,1.833449,2.40635,0.,0.,0.,1.352452,1.363904,0.,0.,0.,0.,0.,0.,0.,0.,1.633553,0.888785,0.,2.205735,0.,0.,0.,1.088304,0.,0.,0.,0.,0.,0.,0.,0.,0.,0.,0.,0.,0.,0.,0.,0.,0.,0.,0.,0.,0.,0.,0.,0.,0.,0.,0.,0.,2.220318,0.,0.,1.607433,0.,1.519345,0.,0.,0.,0.,2.202197,2.104358,0.,0.,2.594382,1.497167,0.,0.,0.,0.,2.308583,0.,0.,0.,0.,1.448988,0.,2.200818,0.,0.,0.,0.,0.,0.,0.,0.,0.,0.,0.,0.,0.,0.,0.,0.,0.,2.480019,1.358623,0.,2.074984,0.,0.,0.,0.,1.124341,0.,0.76551,0.,0.,0.,1.44138,0.,0.,3.,2.1691,0.,0.,0.,0.,0.,0.,0.,0.,0.945932,0.,0.,0.,0.,0.,0.,1.29325,1.672252,0.,0.,1.536513,0.,2.632714,0.,1.356538,0.,1.865259,0.,0.,0.,1.892602,0.,0.,2.520523,0.,0.,0.,0.,0.,0.,0.,0.,1.070225,0.,0.,0.,0.,0.,0.,0.,0.724658,1.634647,2.001762,0.,0.,0.,0.,0.,0.,0.,1.732294,1.732294,0.,0.83898,2.534073,0.,0.,0.,0.,0.,0.,0.,1.44138,0.,1.133769,0.,0.,0.,1.468924,2.590046,0.,1.266599,0.,0.,0.,1.93086,0.,0.,0.,2.227523,0.,0.,0.,0.,0.,0.,0.,0.,0.,0.,0.,0.,0.,0.,0.678464,0.,0.,0.,0.,0.,0.,0.,0.,0.,2.002707,0.,0.,0.,0.,0.,2.070394,0.710878,0.,0.,0.,0.,0.,0.,0.,0.,1.427366,0.,0.,0.,0.,1.548189,0.,0.,0.,0.,0.,1.638722,0.,2.092312,2.671525,0.728611,0.,1.237883,1.983503,0.,1.861711,0.,0.,0.,0.,0.,1.364081,0.,0.,0.,0.,0.,0.,2.101385,0.,0.,0.85896,0.,0.,1.639349,0.,0.,0.,0.,0.,0.,0.,0.,0.,0.,0.,0.,0.,0.,0.,0.,0.,0.,0.,1.890502,0.,0.,0.,1.320118,0.,0.,0.,0.,0.,0.,0.,1.880387,2.28758,1.216526,0.,0.,0.,0.,0.,0.,0.,0.,0.,0.,0.,0.,0.,0.,0.,0.,0.,0.942871,0.,0.,0.877484,1.362523,0.,0.,0.877484,1.362523,0.,0.,0.,1.391902,1.391902,0.,0.,0.,0.,0.,0.,0.,0.,0.,1.338442,1.338442,0.,0.,0.,0.,0.,1.984427,0.,0.980663,1.924583,0.,1.001437,0.,0.,0.,0.,0.,1.804322,1.833449,2.40635,0.,0.,0.,1.352452,1.363904,0.,0.,0.,0.,0.,0.,0.,0.,1.633553,0.888785,0.,2.205735,0.,0.,0.,1.088304,0.,0.,0.,0.,0.,0.,0.,0.,0.,0.,0.,0.,0.,0.,0.,0.,0.,0.,0.,0.,0.,0.,0.,0.,0.,0.,0.,0.,2.220318,0.,0.,1.607433,0.,1.519345,0.,0.,0.,0.,2.202197,2.104358,0.,0.,2.594382,1.497167,0.,0.,0.,0.,2.308583,0.,0.,0.,0.,1.448988,0.,2.200818,0.,0.,0.,0.,0.,0.,0.,0.,0.,0.,0.,0.,0.,0.,0.,0.,0.,2.480019,1.358623,0.,2.074984,0.,0.,0.,0.,1.124341,0.,0.|1.35921,0.878834,2.447028,1.110261,2.412625,1.502201,0.,0.,0.,0.,0.,0.,2.024256,0.,1.516397,0.,0.,0.,0.,0.,0.,0.,1.183425,1.500032,2.503014,0.,1.752898,0.,1.420456,0.,0.,0.835708,2.215337,1.80524,0.,0.,1.840115,1.617057,1.356122,0.,1.181505,0.,0.,0.,1.794379,0.,0.,1.417715,0.,0.789591,0.,1.546533,0.,0.,0.,0.869641,1.065006,1.053419,1.954021,1.145181,0.,0.,0.,0.772094,0.,0.983567,0.,0.,0.,0.,0.,0.,1.740202,0.,1.237939,0.,0.,0.,0.,0.,0.,1.028517,1.432186,0.,1.315537,1.565274,1.320584,1.045268,1.405597,1.141853,0.,0.,0.,1.096745,2.879121,1.937907,2.219129,0.949486,0.,0.,0.,0.,0.,2.148391,0.,0.,2.148391,0.,0.,0.,1.774127,0.,0.,0.,1.253591,1.377181,0.,0.,0.,1.179136,0.,0.,0.,0.956308,0.,0.,0.,1.391753,1.277155,1.886859,1.327981,1.139638,2.145493,0.,0.,0.,0.,0.,0.,0.,0.,0.850365,0.902342,0.,0.,1.039766,0.,1.499013,1.323542,1.209387,1.053293,0.,2.399373,1.714473,0.,0.,0.,0.,0.,1.36781,1.719741,1.469864,0.,0.,1.649454,1.223488,0.,0.,1.00531,1.896393,0.,0.,0.,0.,0.,0.,0.,0.,0.,0.,0.,0.,2.615399,0.962261,0.,1.417547,0.,0.,0.,1.417547,0.,0.,0.,0.,0.,0.,0.986476,0.,0.,0.,0.,0.863933,0.,1.009624,1.238903,0.,0.,0.,0.,0.,0.,0.,0.,0.,2.607828,1.379728,0.,0.,0.,0.,0.,0.,0.,0.,0.,0.,1.035624,1.359184,0.,0.,0.,1.421024,0.,0.,0.694456,0.,0.,0.,1.762215,0.,1.585494,1.566467,1.213768,0.988941,0.,0.,0.,0.,0.,0.,1.045425,0.,0.,0.,1.105953,1.662877,1.088757,0.,0.,0.,2.264844,0.,0.,0.,1.977397,0.86185,2.480365,0.,1.466239,0.,0.,0.,1.802876,0.,0.,0.,1.568455,1.064076,1.122384,0.,0.,0.,0.753155,0.,1.71407,0.,1.477537,1.567216,0.,1.48831,1.110996,2.371798,1.885026,1.954312,0.,0.,0.,1.300087,1.271604,1.990297,0.865587,1.616547,1.466807,1.242205,1.480954,0.,1.560109,1.865633,1.784968,0.,1.131007,0.,0.,0.,1.284862,1.205857,1.237827,1.232204,0.,0.,1.247321,1.838942,1.214373,0.,1.068109,0.,0.81667,0.,0.,0.,0.,0.,0.,0.,0.,0.,0.,0.,0.,0.,0.,0.,1.969882,0.,0.,0.,1.08393,1.507052,0.,0.,0.,1.741585,1.202946,1.281773,2.521339,1.359356,0.,1.612116,0.,1.483053,0.,0.,0.,0.,0.,0.,1.039103,1.356019,0.,0.,0.,0.,0.,0.,0.,0.,0.,0.,0.,1.289337,0.761787,0.,0.,0.,0.,0.,0.857577,0.,0.,0.,0.,0.,0.,0.,0.,0.878595,1.227314,0.972441,2.718521,0.,0.,0.,2.826472,0.78415,0.,2.121596,1.456006,2.519015,1.275356,0.,0.960456,0.,0.,0.,1.501855,0.,2.810533,2.848298,0.,2.810533,2.848298,0.,1.25692,0.,2.220709,0.,0.,2.220709,0.,0.,0.,0.,0.,0.,0.,0.992371,2.032815,1.14895,0.,0.,0.,1.324638,0.,0.,1.713342,0.,0.,0.,0.,0.,0.,0.,0.,0.788455,0.,0.,0.,0.,0.,0.,0.,0.760666,2.265091,0.,0.,0.,1.798615,0.,1.23109,0.993957,1.243083,0.,0.,0.,1.345561,1.393503,0.848934,0.,0.,0.,0.,0.,0.,0.,1.348206,1.234777,0.,0.,0.,0.,1.559641,1.768954,2.728425,1.340086,1.701387,1.271244,0.,0.,0.,0.,1.511113,0.,0.,0.,1.03819,0.,0.,0.,0.,0.,0.,0.,0.,0.,1.456971,1.11043,0.,1.652032,0.,0.,0.,1.660595,1.56108,0.,0.726497,1.60848,0.,0.,0.,0.,0.,0.,0.,0.,1.400688,1.461223,0.,0.,1.097275,1.304876,0.,0.,0.,1.037912,1.354941,0.,2.743559,1.350895,0.,0.,1.161168,1.244407,0.,1.744587,0.,0.,0.,0.,0.,0.,0.,0.,0.,0.,0.,0.,0.,0.,0.,0.,0.,1.637788,1.764517,0.,0.,0.,1.637788,0.,0.,0.,0.,1.201944,1.601415,1.361505,1.115755,1.874513,0.,0.,0.,0.,1.135042,2.351595,0.,1.246311,1.54807,0.,0.919527,0.,0.,0.,0.,0.,2.464532,1.184185,1.511396,0.,1.095857,0.,1.544664,2.072322,1.270992,1.259293,2.188492,0.,0.,0.,2.276584,1.307438,0.,0.,1.543862,0.,0.,1.820505,0.914681,1.395179,1.227094,1.542782,0.,1.508307,0.,0.,1.328795,0.891816,1.698845,0.,1.675509,1.242781,1.36147,1.01123,0.,0.,0.,0.,1.589345,1.662243,0.,0.,1.452509,0.,0.,0.,1.080849,0.,0.,0.,0.,1.162426,0.,0.,2.3549,1.831423,2.46782,1.391026,0.,0.,0.,0.,1.526681,1.2129,1.100989,2.408274,1.753118,1.595514,0.,0.,1.12851,0.,0.,1.283526,1.27136,0.,1.430906,0.,1.007868,1.774024,1.34372,1.502201,0.,0.,0.,0.,0.,0.,1.327981,1.139638,2.145493,1.281773,0.,0.,0.,1.35921,0.878834,2.447028,1.110261,2.412625,1.502201,0.,0.,0.,0.,0.,0.,2.024256,0.,1.516397,0.,0.,0.,0.,0.,0.,0.,1.183425,1.500032,2.503014,0.,1.752898,0.,1.420456,0.,0.,0.835708,2.215337,1.80524,0.,0.,1.840115,1.617057,1.356122,0.,1.181505,0.,0.,0.,1.794379,0.,0.,1.417715,0.,0.789591,0.,1.546533,0.,0.,0.,0.869641,1.065006,1.954021,0.,1.145181,0.,0.,0.,0.772094,0.,0.983567,0.,0.,0.,0.,0.,0.,1.740202,0.,1.237939,0.,0.,0.,0.,0.,0.,1.028517,1.432186,0.,1.315537,1.565274,1.320584,1.045268,1.405597,1.141853,0.,0.,0.,1.096745,2.879121,1.937907,2.219129,0.949486,0.,0.,0.,0.,0.,2.148391,0.,0.,2.148391,0.,0.,0.,1.774127,0.,0.,0.,1.253591,1.377181,0.,0.,0.,1.179136,0.,0.,0.,0.956308,0.,0.,0.,1.391753,1.277155,1.886859,1.327981,1.139638,2.145493,0.,0.,0.,0.,0.,0.,0.,0.,0.850365,0.902342,0.,0.,1.039766,0.,1.499013,1.323542,1.209387,1.053293,0.,2.399373,1.714473,0.,0.,0.,0.,0.,1.36781,1.719741,1.469864,0.,0.,1.649454,1.223488,0.,0.,1.00531,1.896393,0.,0.,0.,0.,0.,0.,0.,0.,0.,0.,0.,0.,2.615399,0.962261,0.,1.417547,0.,0.,0.,1.417547,0.,0.,0.,0.,0.,0.,0.986476,0.,0.,0.,0.,0.,0.,1.009624,1.238903,0.,0.,0.,0.,0.,0.,0.,0.,0.,2.607828,1.379728,0.,0.,0.,0.,0.,0.,0.,0.,0.,0.,1.035624,1.359184,0.,0.,0.,0.,0.,0.,0.694456,0.,0.,0.,1.762215,0.,1.585494,1.566467,1.213768,0.988941,0.,0.,0.,0.,0.,0.,1.045425,0.,0.,0.,0.,1.559912,1.662877,1.088757,0.,0.,0.,2.264844,0.,0.,0.,1.977397,0.,2.480365,0.,1.466239,0.,0.,0.,1.802876,0.,0.,0.,1.568455,1.064076,1.122384,0.,0.,0.,0.753155,0.,1.71407,0.,1.477537,1.567216,0.,1.48831,1.110996,2.371798,1.885026,1.954312,0.,0.,0.,1.300087,1.271604,1.990297,0.865587,1.616547,1.466807,1.242205,2.715592,1.480954,0.,1.560109,1.865633,1.784968,0.,1.131007,0.,0.,0.,1.284862,1.237827,1.232204,0.,0.,0.,1.247321,1.838942,1.214373,0.,1.068109,0.,0.81667,0.,0.,0.,0.,0.,0.,0.,0.,0.,0.,0.,0.,0.,0.,0.,1.969882,0.,0.,0.,1.08393,1.507052,0.,0.,0.,1.741585,2.221501,1.202946,1.281773,2.521339,1.359356,0.,1.612116,0.,1.483053,0.,0.,0.,0.,0.,0.,1.039103,1.356019,0.,0.,0.,0.,0.,0.,0.,0.,0.,0.,0.,1.289337,0.761787,0.,0.,0.,0.,0.,0.857577,0.,0.,0.,0.,0.,0.,1.538492,1.042728,1.311685,0.,0.,0.878595,1.227314,0.972441,2.718521,0.,0.,0.,2.826472,0.78415,2.121596,0.,2.121596,1.456006,2.519015,1.275356,0.,0.960456,0.,0.,0.,1.501855,0.,2.810533,2.848298,0.,2.810533,2.848298,0.,1.25692,0.,2.220709,0.,0.,2.220709,0.,0.,0.,0.,0.,0.,0.,0.992371,2.032815,1.14895,0.,0.,0.,1.324638,0.,0.,1.713342,0.,0.,0.,0.,0.,0.,0.,0.,0.788455,0.,0.,0.,0.,0.,0.,0.,0.760666,2.265091,0.,0.,0.,1.798615,0.,1.23109,0.993957,1.243083,0.,0.,0.,1.345561,1.393503,0.848934,0.,0.,0.,0.,0.,0.,0.,1.348206,0.,0.,0.,0.,0.,1.559641,1.768954,2.728425,1.340086,1.701387,1.271244,0.,0.,0.,0.,1.511113,0.,0.,0.,1.03819,0.,0.,0.,0.,0.,0.,0.,0.,0.,1.456971,1.11043,0.,1.652032,0.,0.,0.,1.660595,1.56108,0.,0.726497,1.60848,0.,0.,0.,0.,0.,0.,0.,0.,1.400688,1.461223,0.,0.,1.097275,1.304876,0.,0.,0.,1.037912,1.354941,0.,1.88059,2.743559,1.350895,0.,0.,1.161168,1.244407,0.,0.,0.,0.,0.,0.,0.,0.,0.,0.,0.,0.,0.,0.,0.,0.,0.,0.,0.,1.637788,1.764517,0.,0.,0.,1.637788,0.,0.,0.,0.,1.201944,1.601415,1.361505,1.115755,1.874513,0.,0.,0.,0.,1.135042,2.351595,0.,1.246311,1.54807,0.,0.,0.,0.,0.,0.,0.,2.464532,1.184185,1.511396,0.,1.095857,0.,1.544664,2.072322,1.270992,1.259293,2.188492,0.,0.,0.,2.276584,1.307438,0.,0.,1.543862,0.,0.,1.820505,0.914681,1.395179,1.227094,1.542782,0.,1.508307,0.,0.,0.891816,0.,1.698845,0.,1.675509,1.242781,1.36147,1.01123,0.,0.,0.,0.,1.589345,1.662243,0.,0.,1.452509,0.,0.,0.,1.080849,0.,0.,0.,0.,1.162426,0.,0.,2.3549,1.831423,2.46782,1.391026,0.,0.,0.,0.,1.526681,1.2129,1.100989,2.408274,1.753118,1.595514,0.,0.,1.12851,0.,0.,1.283526,1.27136,0.,1.430906,0.,1.007868,1.774024,1.34372|,|0.,0.375,0.516452,0.,0.,0.,0.,0.,0.,0.,0.,0.045044,0.,0.,0.,0.,0.,0.,0.152147,0.35834,0.,0.,0.134585,0.,0.099348,0.,0.193791,0.,0.282615,0.,0.,0.,0.126173,0.,0.,0.458277,0.,0.,0.,0.,0.,0.,0.,0.,0.074667,0.,0.,0.,0.,0.,0.,0.,0.055743,0.284286,0.600528,0.,0.,0.,0.,0.,0.,0.,0.230973,0.230973,0.,0.03166,0.095625,0.,0.,0.,0.,0.,0.,0.,0.251892,0.,0.566885,0.,0.,0.,0.220339,0.107919,0.,0.133539,0.,0.,0.,0.13165,0.,0.,0.,0.075509,0.,0.,0.,0.,0.,0.,0.,0.,0.,0.,0.,0.,0.,0.,0.046791,0.,0.,0.,0.,0.,0.,0.,0.,0.,0.316217,0.,0.,0.,0.,0.,0.388199,0.074829,0.,0.,0.,0.,0.,0.,0.,0.020391,0.,0.,0.,0.,0.077409,0.,0.,0.,0.,0.,0.585258,0.,0.19021,0.242866,0.027495,0.,0.053821,0.396701,0.,0.169246,0.,0.,0.,0.,0.,0.141112,0.,0.,0.,0.,0.,0.,0.030455,0.,0.,0.057264,0.,0.,0.071276,0.,0.,0.,0.,0.,0.,0.,0.,0.,0.,0.,0.,0.,0.,0.,0.,0.,0.,0.,0.180048,0.,0.,0.,0.085169,0.,0.,0.,0.,0.,0.,0.28929,0.571895,0.304131,0.,0.,0.,0.,0.,0.,0.,0.,0.,0.,0.,0.,0.,0.,0.,0.,0.,0.065782,0.,0.,0.024545,0.038113,0.,0.,0.024545,0.038113,0.,0.,0.,0.099422,0.099422,0.,0.,0.,0.,0.,0.,0.,0.,0.,0.102957,0.102957,0.,0.,0.,0.,0.,0.090201,0.,0.103228,0.074022,0.,0.089017,0.,0.,0.,0.,0.,0.328059,0.333354,0.5662,0.,0.,0.,0.071182,0.071784,0.,0.,0.,0.,0.,0.,0.,0.,0.363012,0.061296,0.,0.139603,0.,0.,0.,0.241845,0.,0.,0.,0.,0.,0.,0.,0.,0.,0.,0.,0.,0.,0.,0.,0.,0.,0.,0.,0.,0.,0.,0.,0.,0.,0.,0.,0.,0.341587,0.,0.,0.080372,0.,0.151934,0.,0.,0.,0.,0.268561,0.695431,0.,0.,0.066523,0.099811,0.,0.,0.,0.,0.131919,0.,0.,0.,0.,0.088714,0.,0.412653,0.,0.,0.,0.,0.,0.,0.,0.,0.,0.,0.,0.,0.,0.,0.,0.,0.,0.206668,0.150958,0.,0.207498,0.,0.,0.,0.,0.290778,0.,0.153102,0.,0.,0.,0.251892,0.,0.,0.375,0.516452,0.,0.,0.,0.,0.,0.,0.,0.,0.045044,0.,0.,0.,0.,0.,0.,0.152147,0.35834,0.,0.,0.134585,0.,0.099348,0.,0.193791,0.,0.282615,0.,0.,0.,0.126173,0.,0.,0.458277,0.,0.,0.,0.,0.,0.,0.,0.,0.074667,0.,0.,0.,0.,0.,0.,0.,0.055743,0.284286,0.600528,0.,0.,0.,0.,0.,0.,0.,0.230973,0.230973,0.,0.03166,0.095625,0.,0.,0.,0.,0.,0.,0.,0.251892,0.,0.566885,0.,0.,0.,0.220339,0.107919,0.,0.133539,0.,0.,0.,0.13165,0.,0.,0.,0.075509,0.,0.,0.,0.,0.,0.,0.,0.,0.,0.,0.,0.,0.,0.,0.046791,0.,0.,0.,0.,0.,0.,0.,0.,0.,0.316217,0.,0.,0.,0.,0.,0.388199,0.074829,0.,0.,0.,0.,0.,0.,0.,0.,0.020391,0.,0.,0.,0.,0.077409,0.,0.,0.,0.,0.,0.585258,0.,0.19021,0.242866,0.027495,0.,0.053821,0.396701,0.,0.169246,0.,0.,0.,0.,0.,0.141112,0.,0.,0.,0.,0.,0.,0.030455,0.,0.,0.057264,0.,0.,0.071276,0.,0.,0.,0.,0.,0.,0.,0.,0.,0.,0.,0.,0.,0.,0.,0.,0.,0.,0.,0.180048,0.,0.,0.,0.085169,0.,0.,0.,0.,0.,0.,0.,0.28929,0.571895,0.304131,0.,0.,0.,0.,0.,0.,0.,0.,0.,0.,0.,0.,0.,0.,0.,0.,0.,0.065782,0.,0.,0.024545,0.038113,0.,0.,0.024545,0.038113,0.,0.,0.,0.099422,0.099422,0.,0.,0.,0.,0.,0.,0.,0.,0.,0.102957,0.102957,0.,0.,0.,0.,0.,0.090201,0.,0.103228,0.074022,0.,0.089017,0.,0.,0.,0.,0.,0.328059,0.333354,0.5662,0.,0.,0.,0.071182,0.071784,0.,0.,0.,0.,0.,0.,0.,0.,0.363012,0.061296,0.,0.139603,0.,0.,0.,0.241845,0.,0.,0.,0.,0.,0.,0.,0.,0.,0.,0.,0.,0.,0.,0.,0.,0.,0.,0.,0.,0.,0.,0.,0.,0.,0.,0.,0.,0.341587,0.,0.,0.080372,0.,0.151934,0.,0.,0.,0.,0.268561,0.695431,0.,0.,0.066523,0.099811,0.,0.,0.,0.,0.131919,0.,0.,0.,0.,0.088714,0.,0.412653,0.,0.,0.,0.,0.,0.,0.,0.,0.,0.,0.,0.,0.,0.,0.,0.,0.,0.206668,0.150958,0.,0.207498,0.,0.,0.,0.,0.290778,0.,0.|0.306918,0.113398,0.305878,0.211478,0.689321,0.439509,0.,0.,0.,0.,0.,0.,0.90224,0.,0.266518,0.,0.,0.,0.,0.,0.,0.,0.197237,0.187504,0.312877,0.,0.29215,0.,0.314712,0.,0.,0.098319,0.260628,0.386837,0.,0.,0.583007,0.68845,0.118784,0.,0.247042,0.,0.,0.,0.067712,0.,0.,0.354429,0.,0.070499,0.,0.234323,0.,0.,0.,0.36235,0.029583,0.095765,0.355276,0.048731,0.,0.,0.,0.032855,0.,0.066844,0.,0.,0.,0.,0.,0.,0.609071,0.,0.330117,0.,0.,0.,0.,0.,0.,0.319596,0.445029,0.,0.07111,0.084609,0.30475,0.214414,0.792901,0.163122,0.,0.,0.,0.199408,0.250358,0.678267,0.554782,0.054256,0.,0.,0.,0.,0.,0.286452,0.,0.,0.286452,0.,0.,0.,0.066948,0.,0.,0.,0.113106,0.455609,0.,0.,0.,0.065508,0.,0.,0.,0.265641,0.,0.,0.,0.417526,0.510862,0.544286,0.232074,0.077451,0.479091,0.,0.,0.,0.,0.,0.,0.,0.,0.085036,0.037598,0.,0.,0.053321,0.,0.622593,0.412848,0.088762,0.054015,0.,0.163594,0.194826,0.,0.,0.,0.,0.,0.290856,0.513945,0.456165,0.,0.,0.432,0.116523,0.,0.,0.177408,0.421421,0.,0.,0.,0.,0.,0.,0.,0.,0.,0.,0.,0.,0.149451,0.3701,0.,0.115718,0.,0.,0.,0.115718,0.,0.,0.,0.,0.,0.,0.179359,0.,0.,0.,0.,0.195082,0.,0.117398,0.057623,0.,0.,0.,0.,0.,0.,0.,0.,0.,0.021434,0.034021,0.,0.,0.,0.,0.,0.,0.,0.,0.,0.,0.185881,0.731868,0.,0.,0.,0.299163,0.,0.,0.008681,0.,0.,0.,0.121532,0.,0.396374,0.195808,0.204568,0.145096,0.,0.,0.,0.,0.,0.,0.291747,0.,0.,0.,0.410783,0.023755,0.015554,0.,0.,0.,0.087109,0.,0.,0.,0.564971,0.123121,0.124018,0.,0.059846,0.,0.,0.,0.080128,0.,0.,0.,0.509606,0.049939,0.287687,0.,0.,0.,0.167368,0.,0.180428,0.,0.256963,0.681398,0.,0.175095,0.130705,0.215618,0.171366,0.390862,0.,0.,0.,0.590948,0.462401,0.112658,0.032664,0.367397,0.466711,0.282319,0.196453,0.,0.130009,0.746253,0.16227,0.,0.659754,0.,0.,0.,0.233611,0.401952,0.206304,0.462077,0.,0.,0.16631,0.334353,0.88318,0.,0.213622,0.,0.084483,0.,0.,0.,0.,0.,0.,0.,0.,0.,0.,0.,0.,0.,0.,0.,0.042824,0.,0.,0.,0.125069,0.261222,0.,0.,0.,0.151442,0.140604,0.419041,0.360191,0.291291,0.,0.380639,0.,0.269646,0.,0.,0.,0.,0.,0.,0.10391,0.082183,0.,0.,0.,0.,0.,0.,0.,0.,0.,0.,0.,0.092095,0.034627,0.,0.,0.,0.,0.,0.190573,0.,0.,0.,0.,0.,0.,0.,0.,0.125514,0.233774,0.114405,0.319826,0.,0.,0.,0.434842,0.120638,0.,0.215756,0.364002,0.629754,0.255071,0.,0.219952,0.,0.,0.,0.314342,0.,0.078616,0.079673,0.,0.078616,0.079673,0.,0.297396,0.,0.158622,0.,0.,0.158622,0.,0.,0.,0.,0.,0.,0.,0.063008,0.193601,0.036475,0.,0.,0.,0.20379,0.,0.,0.032635,0.,0.,0.,0.,0.,0.,0.,0.,0.030325,0.,0.,0.,0.,0.,0.,0.,0.049075,0.06728,0.,0.,0.,0.122633,0.,0.108626,0.047331,0.266375,0.,0.,0.,0.061162,0.053596,0.032651,0.,0.,0.,0.,0.,0.,0.,0.374502,0.260675,0.,0.,0.,0.,0.222806,0.482442,0.496077,0.354729,0.400326,0.747791,0.,0.,0.,0.,0.302223,0.,0.,0.,0.025168,0.,0.,0.,0.,0.,0.,0.,0.,0.,0.473812,0.203128,0.,0.040293,0.,0.,0.,0.207574,0.585405,0.,0.06919,0.164504,0.,0.,0.,0.,0.,0.,0.,0.,0.531296,0.201548,0.,0.,0.313507,0.082587,0.,0.,0.,0.054627,0.221215,0.,0.60968,0.300199,0.,0.,0.20901,0.52923,0.,0.387686,0.,0.,0.,0.,0.,0.,0.,0.,0.,0.,0.,0.,0.,0.,0.,0.,0.,0.241427,0.112479,0.,0.,0.,0.241427,0.,0.,0.,0.,0.290124,0.515398,0.344289,0.171655,0.340821,0.,0.,0.,0.,0.162149,0.279952,0.,0.226602,0.077403,0.,0.022988,0.,0.,0.,0.,0.,0.448097,0.861225,0.316906,0.,0.106913,0.,0.377879,0.800468,0.411203,0.03229,0.194533,0.,0.,0.,0.413924,0.367,0.,0.,0.272446,0.,0.,0.104029,0.052267,0.079724,0.663294,0.625452,0.,0.286703,0.,0.,0.40886,0.480209,0.134119,0.,0.304638,0.677881,0.041678,0.092868,0.,0.,0.,0.,0.198668,0.27704,0.,0.,0.194925,0.,0.,0.,0.154407,0.,0.,0.,0.,0.228424,0.,0.,0.336414,0.392448,0.075933,0.042801,0.,0.,0.,0.,0.127223,0.4043,0.122332,0.267586,0.674276,0.981855,0.,0.,0.112851,0.,0.,0.366722,0.219372,0.,0.567428,0.,0.082612,0.354805,0.223953,0.439509,0.,0.,0.,0.,0.,0.,0.232074,0.077451,0.479091,0.419041,0.,0.,0.,0.306918,0.113398,0.305878,0.211478,0.689321,0.439509,0.,0.,0.,0.,0.,0.,0.90224,0.,0.266518,0.,0.,0.,0.,0.,0.,0.,0.197237,0.187504,0.312877,0.,0.29215,0.,0.314712,0.,0.,0.098319,0.260628,0.386837,0.,0.,0.583007,0.68845,0.118784,0.,0.247042,0.,0.,0.,0.067712,0.,0.,0.354429,0.,0.070499,0.,0.234323,0.,0.,0.,0.36235,0.029583,0.355276,0.,0.048731,0.,0.,0.,0.032855,0.,0.066844,0.,0.,0.,0.,0.,0.,0.609071,0.,0.330117,0.,0.,0.,0.,0.,0.,0.319596,0.445029,0.,0.07111,0.084609,0.30475,0.214414,0.792901,0.163122,0.,0.,0.,0.199408,0.250358,0.678267,0.554782,0.054256,0.,0.,0.,0.,0.,0.286452,0.,0.,0.286452,0.,0.,0.,0.066948,0.,0.,0.,0.113106,0.455609,0.,0.,0.,0.065508,0.,0.,0.,0.265641,0.,0.,0.,0.417526,0.510862,0.544286,0.232074,0.077451,0.479091,0.,0.,0.,0.,0.,0.,0.,0.,0.085036,0.037598,0.,0.,0.053321,0.,0.622593,0.412848,0.088762,0.054015,0.,0.163594,0.194826,0.,0.,0.,0.,0.,0.290856,0.513945,0.456165,0.,0.,0.432,0.116523,0.,0.,0.177408,0.421421,0.,0.,0.,0.,0.,0.,0.,0.,0.,0.,0.,0.,0.149451,0.3701,0.,0.115718,0.,0.,0.,0.115718,0.,0.,0.,0.,0.,0.,0.179359,0.,0.,0.,0.,0.,0.,0.117398,0.057623,0.,0.,0.,0.,0.,0.,0.,0.,0.,0.021434,0.034021,0.,0.,0.,0.,0.,0.,0.,0.,0.,0.,0.185881,0.731868,0.,0.,0.,0.,0.,0.,0.008681,0.,0.,0.,0.121532,0.,0.396374,0.195808,0.204568,0.145096,0.,0.,0.,0.,0.,0.,0.291747,0.,0.,0.,0.,0.974149,0.023755,0.015554,0.,0.,0.,0.087109,0.,0.,0.,0.564971,0.,0.124018,0.,0.059846,0.,0.,0.,0.080128,0.,0.,0.,0.509606,0.049939,0.287687,0.,0.,0.,0.167368,0.,0.180428,0.,0.256963,0.681398,0.,0.175095,0.130705,0.215618,0.171366,0.390862,0.,0.,0.,0.590948,0.462401,0.112658,0.032664,0.367397,0.466711,0.282319,0.603465,0.196453,0.,0.130009,0.746253,0.16227,0.,0.659754,0.,0.,0.,0.233611,0.206304,0.462077,0.,0.,0.,0.16631,0.334353,0.88318,0.,0.213622,0.,0.084483,0.,0.,0.,0.,0.,0.,0.,0.,0.,0.,0.,0.,0.,0.,0.,0.042824,0.,0.,0.,0.125069,0.261222,0.,0.,0.,0.151442,1.11075,0.140604,0.419041,0.360191,0.291291,0.,0.380639,0.,0.269646,0.,0.,0.,0.,0.,0.,0.10391,0.082183,0.,0.,0.,0.,0.,0.,0.,0.,0.,0.,0.,0.092095,0.034627,0.,0.,0.,0.,0.,0.190573,0.,0.,0.,0.,0.,0.,0.532555,0.220577,0.378371,0.,0.,0.125514,0.233774,0.114405,0.319826,0.,0.,0.,0.434842,0.120638,0.215756,0.,0.215756,0.364002,0.629754,0.255071,0.,0.219952,0.,0.,0.,0.314342,0.,0.078616,0.079673,0.,0.078616,0.079673,0.,0.297396,0.,0.158622,0.,0.,0.158622,0.,0.,0.,0.,0.,0.,0.,0.063008,0.193601,0.036475,0.,0.,0.,0.20379,0.,0.,0.032635,0.,0.,0.,0.,0.,0.,0.,0.,0.030325,0.,0.,0.,0.,0.,0.,0.,0.049075,0.06728,0.,0.,0.,0.122633,0.,0.108626,0.047331,0.266375,0.,0.,0.,0.061162,0.053596,0.032651,0.,0.,0.,0.,0.,0.,0.,0.374502,0.,0.,0.,0.,0.,0.222806,0.482442,0.496077,0.354729,0.400326,0.747791,0.,0.,0.,0.,0.302223,0.,0.,0.,0.025168,0.,0.,0.,0.,0.,0.,0.,0.,0.,0.473812,0.203128,0.,0.040293,0.,0.,0.,0.207574,0.585405,0.,0.06919,0.164504,0.,0.,0.,0.,0.,0.,0.,0.,0.531296,0.201548,0.,0.,0.313507,0.082587,0.,0.,0.,0.054627,0.221215,0.,0.553115,0.60968,0.300199,0.,0.,0.20901,0.52923,0.,0.,0.,0.,0.,0.,0.,0.,0.,0.,0.,0.,0.,0.,0.,0.,0.,0.,0.,0.241427,0.112479,0.,0.,0.,0.241427,0.,0.,0.,0.,0.290124,0.515398,0.344289,0.171655,0.340821,0.,0.,0.,0.,0.162149,0.279952,0.,0.226602,0.077403,0.,0.,0.,0.,0.,0.,0.,0.448097,0.861225,0.316906,0.,0.106913,0.,0.377879,0.800468,0.411203,0.03229,0.194533,0.,0.,0.,0.413924,0.367,0.,0.,0.272446,0.,0.,0.104029,0.052267,0.079724,0.663294,0.625452,0.,0.286703,0.,0.,0.480209,0.,0.134119,0.,0.304638,0.677881,0.041678,0.092868,0.,0.,0.,0.,0.198668,0.27704,0.,0.,0.194925,0.,0.,0.,0.154407,0.,0.,0.,0.,0.228424,0.,0.,0.336414,0.392448,0.075933,0.042801,0.,0.,0.,0.,0.127223,0.4043,0.122332,0.267586,0.674276,0.981855,0.,0.,0.112851,0.,0.,0.366722,0.219372,0.,0.567428,0.,0.082612,0.354805,0.223953|,
L|0.873047,1.39432,0.,0.,0.,0.,1.053666,0.,0.,1.572155,0.,0.,0.,0.,0.,0.,0.,0.,0.,0.,0.,0.,1.987841,0.,0.,0.,0.,1.414871,0.,0.,1.390101,1.832229,0.,0.,0.,0.,0.,0.,0.,0.,0.,0.,0.,0.,0.,2.380729,0.,0.,2.181695,1.0569,0.726071,0.,0.,0.,0.,1.433302,0.,0.,0.,0.,2.006858,0.766116,0.,0.,0.,2.207217,1.043064,1.049777,0.,0.,1.49127,0.,0.,0.,0.,1.765115,2.207614,0.,1.765115,2.207614,0.,0.953676,2.341094,0.,0.,0.,0.,0.,0.,0.,1.031465,0.,0.,1.492291,0.,0.,0.,3.,1.263608,0.,0.,0.,0.,1.297466,0.,0.,0.,0.,0.,0.,0.,1.356774,1.312337,0.,0.,0.,0.,0.,0.,0.,0.,0.,0.,0.,1.614627,0.,0.,0.,0.,0.,0.,1.310794,1.476518,0.,0.,1.419914,0.,0.,0.830682,0.,0.,0.,0.,0.,0.,0.,0.,0.,1.536772,0.,0.,0.,0.,1.351945,0.,0.969423,0.,2.318808,0.,0.883193,2.228289,0.883193,2.228289,1.108194,1.126635,0.,0.,0.,0.,0.,0.,0.,0.,0.,2.022382,0.,0.,1.666154,2.542034,2.328036,0.,1.533643,0.,0.,0.,0.,0.,0.,0.,0.,0.,0.,0.783921,1.285051,0.,0.,0.,0.,0.,3.,0.,0.993639,0.,0.,0.,0.,0.,0.,1.746237,0.,0.,0.,0.916462,0.,0.,0.,0.,1.107696,1.573253,1.760332,0.,0.,0.,0.,0.,0.,2.645736,0.,0.,0.,0.,0.,1.351027,1.443989,0.,0.,1.008011,2.091307,0.,1.796668,0.,0.,0.,0.,0.,0.,1.322478,1.07693,0.,1.323712,0.,0.,0.,1.434329,0.,1.073519,2.291805,0.,0.,1.183979,2.490494,1.224282,1.354516,0.,0.,0.937027,1.78695,0.,0.,0.,0.,0.,0.,0.,0.,0.,0.,1.137582,0.,0.,0.,0.,0.,1.146255,0.,0.,0.,2.511034,0.,1.415821,1.916711,0.,1.743597,0.,0.,2.10984,0.,2.10984,0.,2.406796,0.,0.,0.,0.,1.754087,0.,0.,1.338704,0.,0.,0.,0.,0.,1.029518,0.,0.,0.,0.,2.790464,0.,0.,0.,0.,0.,1.17922,0.898201,0.971,0.,0.,0.,0.,0.,0.,0.,0.,1.206574,0.,0.,0.,1.057698,0.,2.36454,0.,0.,2.854926,0.,0.,0.,0.,0.,0.,0.,0.,0.,0.,0.,0.,0.,0.,0.,0.,0.,0.,0.,0.,0.,1.674545,1.043051,0.,0.,0.,0.,0.,0.,0.,0.898965,1.983466,0.,0.,0.,0.,0.,0.,0.,0.,1.285445,0.,0.,0.,0.,0.,1.049063,2.391797,0.,0.,0.,0.,0.,0.,0.,0.,0.,0.,0.,0.,0.,0.,0.,0.,0.,0.,1.5664,0.,0.,0.,0.985866,1.244528,0.,0.,0.,1.832587,0.,0.,0.,0.,0.,0.,0.,0.,1.099579,2.322174,0.,0.,0.,0.,0.,2.330326,0.,0.947711,1.51214,2.726824,1.507904,0.,0.,0.,0.,1.085658,0.,0.,0.,0.,2.171072,0.,0.,1.066733,0.,0.,0.,0.,0.,0.880888,0.,1.858126,2.133828,0.,0.,1.0522,0.,0.,0.,0.,0.967335,0.,0.,1.320831,1.251292,0.,2.163874,0.,2.434049,1.114307,2.232246,0.,1.897965,0.,0.,1.712548,0.,0.,0.,0.,0.,2.249381,0.,0.,0.,1.363563,0.951526,1.70356,0.,0.,0.,0.,0.,2.520206,0.,0.,0.,0.,0.,0.,1.18183,0.,0.,0.999882,0.,0.,0.,0.,0.,0.,0.,1.063948,1.328855,0.,0.,2.275984,1.176423,0.,0.,0.,1.825851,0.82043,0.,1.347918,1.39432,0.,0.,0.,0.873047,1.39432,0.,0.,0.,0.,1.053666,0.,0.,1.572155,0.,0.,0.,0.,0.,0.,0.,0.,0.,0.,0.,0.,1.987841,0.,0.,0.,0.,1.414871,0.,0.,1.390101,1.832229,0.,0.,0.,0.,0.,0.,0.,0.,0.,0.,0.,0.,0.,2.380729,0.,0.,2.181695,1.0569,0.726071,0.,0.,0.,0.,1.433302,0.,0.,0.,0.,2.006858,0.766116,0.,0.,0.,2.207217,1.043064,1.049777,0.,0.,1.49127,0.,0.,0.,0.,1.765115,2.207614,0.,1.765115,2.207614,0.,0.953676,2.341094,0.,0.,0.,0.,0.,0.,0.,1.031465,0.,0.,0.,0.,0.,0.,3.,1.263608,0.,0.,0.,0.,1.297466,0.,0.,0.,0.,0.,0.,0.,1.312337,0.,0.,0.,0.,0.,0.,0.,0.,0.,0.,0.,0.,1.614627,0.,0.,0.,0.,0.,0.,1.310794,1.476518,0.,0.,1.419914,0.,0.,0.,0.,0.,0.,0.,0.,0.,0.,0.,0.,1.536772,0.,0.,0.,0.,1.351945,0.,0.969423,0.,2.318808,0.,0.883193,2.228289,0.883193,2.228289,1.108194,1.126635,0.,0.,0.,0.,0.,0.,0.,0.,0.,2.022382,0.,0.,1.666154,2.542034,2.328036,0.,1.533643,0.,0.,0.,0.,0.,0.,0.,0.,0.,0.,0.783921,1.285051,0.,0.,0.,0.,0.,3.,0.,0.993639,0.,0.,0.,0.,0.,0.,0.,0.,1.746237,0.,0.,0.,0.,0.,0.,0.,0.,1.573253,0.,1.760332,0.,0.,0.,0.,0.,0.,2.645736,0.,0.,0.,0.,0.,1.351027,1.443989,0.,0.,1.008011,2.091307,1.24273,0.,1.796668,0.,0.,0.,0.,0.,0.,1.322478,1.07693,0.,1.323712,0.,0.,0.,1.872498,0.,1.434329,0.,1.073519,2.291805,0.,0.,1.183979,2.490494,1.224282,1.354516,0.,0.,0.937027,1.78695,0.,0.,0.,0.,0.,0.,0.,0.,0.,0.,1.137582,0.,0.,0.,1.018688,0.,0.,1.146255,0.,0.,0.,2.511034,0.,1.916711,0.,0.,1.743597,0.,0.,0.,0.,2.10984,0.,2.406796,0.,0.,0.,0.,1.754087,0.,0.,1.338704,0.,0.,0.,0.,0.,0.,0.,0.,0.,0.,2.790464,0.,0.,0.,0.,0.,1.17922,0.971,0.,0.,0.,0.,0.,0.,0.,0.,0.,1.206574,0.,0.,0.,1.057698,0.,2.36454,0.,0.,2.854926,0.,0.,0.,0.,0.,0.,0.,0.,0.,0.,0.,0.,0.,0.,0.,0.,0.,0.,0.,0.,0.,1.674545,1.043051,0.,0.,0.,0.,0.,0.,0.,0.898965,1.983466,0.,0.,0.,0.,0.,0.,0.,0.,1.285445,0.,0.,0.,0.,0.,2.391797,0.,0.,0.,0.,0.,0.,0.,0.,0.,0.,0.,0.,0.,0.,0.,0.,0.,0.,0.,1.5664,0.,0.,0.,0.985866,0.,0.,0.,0.,1.832587,0.,0.,0.,0.,0.,0.,0.,0.,1.099579,2.322174,0.,0.,0.,0.,0.,2.330326,0.,1.51214,2.726824,0.,1.507904,0.,0.,0.,0.,1.085658,0.,0.,0.,0.,2.171072,0.,0.,1.066733,0.,0.,0.,0.,0.,0.880888,0.,1.858126,2.133828,0.,0.,1.0522,0.,0.,0.,0.,0.967335,0.,0.,1.102837,1.251292,0.,0.,2.163874,0.,2.434049,1.114307,2.232246,0.,1.897965,0.,0.,1.712548,0.,0.,0.,0.,0.,2.249381,0.,0.,0.,1.363563,0.951526,1.70356,0.,0.,0.,0.,0.,2.520206,0.,0.,0.,0.,0.,0.,1.18183,0.,0.,0.999882,0.,0.,0.,0.,0.,0.,0.,1.063948,1.328855,0.,0.,2.275984,1.176423,0.,0.,0.,0.,1.825851,0.,0.,1.347918|1.189149,0.890665,1.380345,1.526898,3.,1.878513,0.993349,1.334597,0.,0.,0.,0.,1.06682,1.489402,0.,0.,1.565701,0.,1.134254,0.,0.,0.,0.,0.,0.,0.,1.859931,1.169694,1.837914,0.,1.14776,0.,2.395702,1.165801,1.120491,0.,0.,0.,0.,0.,0.,0.,0.,0.,0.,0.,0.,0.,0.,0.,0.,0.,0.,0.,0.,1.459107,1.588365,0.,0.908499,1.408783,0.,1.243191,1.961774,1.203651,0.,0.,0.,0.,0.,1.079851,0.,1.102365,0.,0.,1.102365,0.,0.,2.339926,2.002041,1.033439,2.060974,0.,0.,1.075361,1.436906,0.,0.,0.,0.,1.036469,0.,0.,0.,0.,0.,1.482101,0.,0.,0.,0.,0.,0.,1.773912,1.532635,0.,0.,0.,0.,0.,1.344655,1.750816,0.,0.,1.036598,1.069942,1.29167,0.,1.291596,0.,1.579716,0.914195,0.,0.,0.,0.,0.,1.324916,0.,1.222172,0.,0.,0.,0.,0.,0.,0.,0.,0.,0.,2.008995,1.158929,1.44563,1.228865,0.,0.,0.,0.,0.,0.,1.672442,0.,0.,0.,0.,1.46773,1.37996,0.,0.,0.,0.,1.774023,0.,0.,1.562948,0.,1.562948,1.092934,1.147156,1.84188,0.,1.209314,0.997529,1.505613,0.,0.974611,0.,0.,0.,0.,0.,0.,1.52691,0.,0.,0.,0.,0.,0.,0.,0.,0.,1.310046,1.341448,1.442706,0.,0.,0.,0.,0.,0.,1.110147,0.923545,2.143953,0.,0.,0.,1.092569,0.,0.,0.,1.481154,1.15233,1.167813,1.757746,0.,0.,0.,0.,1.556521,1.273164,1.606906,0.,0.,0.,1.434086,1.451658,1.090665,0.,0.,0.,0.,0.,0.,0.,0.,1.303313,0.,1.508922,0.,0.,1.11326,1.656064,1.304811,1.847439,0.,0.,1.33512,1.164172,0.,0.,0.,0.,0.,0.,1.58134,0.,1.454451,2.015172,0.,0.,1.475982,1.467932,0.,1.454003,1.15087,0.,0.,0.,0.,0.,0.,0.,0.,0.,0.,0.,1.49188,1.132176,1.492656,1.533906,0.,0.,0.,1.50036,1.56016,0.,0.,0.,1.252139,0.,1.78149,0.,0.,0.,0.,1.363791,0.910375,1.900344,0.,2.042985,1.245593,0.,1.12479,0.995633,0.,0.,0.,0.995633,0.,0.,0.,1.612375,0.,0.,1.314364,0.947885,2.04233,0.913398,0.,0.,0.,1.509807,1.447003,0.,0.,2.066776,1.775523,0.,1.307414,0.,1.555219,0.,0.,0.,0.,0.,0.736124,1.338139,1.277385,0.,1.588486,1.885405,1.588486,1.885405,0.855498,0.,1.120657,1.308189,0.,0.,0.,0.,0.,0.,0.,0.,0.,0.,0.,0.,0.,0.939732,1.371662,1.786864,0.,1.85717,0.,1.454479,0.,2.986114,0.,0.,1.19641,1.19641,0.,0.,1.350306,0.960928,1.337091,0.,0.,0.,0.,0.,0.,0.,0.,0.,0.,0.,0.,0.,1.307617,0.,0.,0.,0.,0.,0.,0.,0.,1.940104,0.,1.324987,1.455929,0.,0.,1.602728,1.75787,0.,0.,1.319406,1.368456,0.,0.,1.552039,1.071191,0.85657,0.,0.,0.,0.,0.,0.,0.,0.,0.,0.,1.500194,0.,1.035941,0.,1.849079,1.007799,0.781886,0.927807,0.,1.520225,1.343223,0.,0.,0.934125,0.,0.793112,1.393188,1.794927,0.,0.,1.180686,0.,0.,0.,0.,0.,1.635916,1.590907,1.039242,0.,1.69813,0.,1.512834,0.,1.373102,1.022142,1.536995,0.,0.,0.,0.,0.,0.,0.,1.533762,0.,1.236244,1.777396,0.,0.,0.,0.,1.446483,1.337677,2.207634,0.949821,1.217577,1.615813,0.,1.646052,1.265481,1.234551,0.,0.,1.402782,0.998758,1.867994,1.00324,0.,0.,0.,0.,0.879582,0.,0.,1.566047,1.069939,0.,1.477301,1.940833,0.,0.,0.,0.,0.,1.023925,0.,0.,0.,0.,0.,1.185777,1.647255,0.,1.153663,0.,0.,1.41152,1.032268,1.015124,1.216432,1.593101,0.760407,1.72272,0.,0.,0.,0.,1.389072,1.529064,0.,0.,0.,0.,0.,0.,1.518179,0.,0.825205,2.190309,0.,0.,0.,0.,0.,0.,0.,0.,0.,2.091879,0.92713,1.529728,1.986189,0.,0.,0.,1.412082,0.,0.,0.,0.,0.,0.785328,0.,0.,0.,1.656726,1.676978,0.,0.,0.,1.644887,1.099882,1.320039,0.,1.625689,0.,0.,0.,0.,0.,0.,2.743856,2.186122,0.838677,0.,0.,0.,0.,1.379657,1.440572,1.096689,1.545481,1.145373,0.,0.,1.485538,1.731884,0.,0.,0.,0.,0.,0.,1.651892,1.169387,0.,0.,0.,0.,1.283465,0.946481,0.,2.067418,0.,1.385353,0.774505,0.942541,1.583948,2.059678,0.,0.779318,1.116687,0.,1.491109,1.010631,1.197356,1.343454,0.,0.,0.,0.,0.,0.,0.,0.,0.,0.,0.,0.,0.,0.,0.,0.,0.,0.,0.,0.,0.993338,1.409203,0.,0.,0.,0.,0.,0.,0.,0.,0.,0.,0.,0.,0.,0.,0.,1.261445,1.406351,0.,2.130148,1.186827,2.921571,1.453104,1.098214,0.962918,2.059734,0.,0.,0.,0.,0.,0.,1.168443,1.919726,0.,0.980492,1.627541,0.747157,0.,0.,1.423535,1.463996,0.,0.,0.,0.,1.226316,0.990549,1.378509,0.,0.,0.,0.,0.,0.,1.273745,1.547834,1.251967,1.338608,1.181808,1.473676,0.,0.,0.,1.787509,0.,1.787508,0.,0.,0.,1.747286,1.669604,0.915142,0.,0.,0.,0.,0.926134,1.593055,1.750583,0.,0.,1.07134,1.700936,1.041831,0.,0.,0.,1.46492,0.,0.,0.,0.,0.,0.,0.,0.,0.,0.779861,0.970767,2.23102,0.,0.,0.,0.,1.280384,1.273738,0.,0.,0.,1.165743,0.995457,1.20828,1.450797,0.,0.,0.,0.,1.46928,0.,0.,1.321805,1.353711,1.790685,1.656426,0.,1.976413,0.,0.,0.,0.,0.,0.,0.,0.,0.,0.,0.,0.,0.,0.,0.,0.,0.,1.264068,1.515628,0.,0.,0.,0.,0.,0.,0.,0.,2.201236,0.,1.458415,1.123646,1.430478,1.721212,0.,2.312227,1.416253,1.021623,1.684345,0.,1.71341,0.898983,1.452637,0.,0.,0.,0.,0.,0.,2.370337,0.,0.,0.,0.,0.,0.,0.836456,0.831726,1.345234,0.,0.,0.,1.428486,1.134099,1.432273,0.,0.,0.,0.,0.,0.,0.,0.,0.,0.,0.,0.91621,1.405894,1.210915,0.736654,1.786772,1.980421,1.157269,1.74429,1.537147,0.,0.,0.,0.,1.272243,1.111115,1.569308,0.,0.761966,1.916343,0.,1.821485,0.,0.,0.,0.,0.,0.,0.,0.,3.,1.427366,0.,0.,0.,1.427366,0.,0.,0.,2.161924,1.391409,0.,1.669319,2.095573,1.409651,1.554242,1.609041,1.220106,1.723015,0.,0.,0.,0.,0.,0.,1.086501,1.097411,0.847868,0.,1.933338,0.,0.,1.193279,1.348865,0.,0.,1.333751,0.,1.298336,1.304238,0.,0.,0.,1.421767,1.484027,0.965092,1.493012,0.949187,0.,0.,0.,0.,0.,1.68627,0.,0.,0.,0.,0.,2.219217,1.024915,0.,0.,0.,0.,1.33444,0.,0.,0.,1.655224,0.941044,0.,1.017935,0.997799,0.,0.,1.354779,1.461253,0.,1.920603,2.200938,0.,0.,0.,1.114775,0.,1.924476,1.895303,0.,0.993349,1.334597,0.,0.,0.,1.157223,1.303313,0.,1.189149,0.890665,1.380345,1.526898,3.,1.878513,0.993349,1.334597,0.,0.,0.,0.,1.06682,1.489402,0.,0.,1.565701,0.,1.134254,0.,0.,0.,0.,0.,0.,0.,1.859931,1.169694,1.837914,0.,1.14776,0.,2.395702,1.165801,1.120491,0.,0.,0.,0.,0.,0.,0.,0.,0.,0.,0.,0.,0.,0.,0.,0.,0.,0.,0.,0.,1.459107,1.588365,0.,0.908499,1.408783,0.,1.243191,1.961774,1.203651,0.,0.,0.,0.,0.,1.079851,0.,1.102365,0.,0.,1.102365,0.,0.,2.339926,2.002041,1.033439,2.060974,0.,0.,1.075361,1.436906,0.,0.,0.,0.,1.036469,0.,0.,0.,0.,0.,1.482101,0.,0.,0.,0.,0.,0.,1.773912,1.532635,0.,0.,0.,0.,0.,1.344655,1.750816,0.,0.,0.,1.069942,1.29167,0.,1.291596,0.,1.579716,1.444,2.622003,0.,0.,0.,0.,0.,0.,1.324916,0.,1.222172,0.,0.,0.,0.,0.,0.,0.,0.,0.,0.,2.008995,1.158929,1.44563,1.228865,0.,0.,0.,0.,0.,0.,1.672442,0.,0.,0.,0.,1.46773,1.37996,0.,0.,0.,0.,1.774023,0.,0.,1.562948,0.,1.562948,1.092934,1.147156,1.84188,0.,1.209314,0.997529,1.505613,0.,0.,0.,0.,0.,0.,0.,0.,0.,0.,0.,0.,0.,0.,0.,0.,0.,0.,1.310046,1.341448,1.442706,0.,0.,0.,0.,0.,0.,1.110147,0.923545,2.143953,0.,0.,0.,0.,0.,0.,0.,1.481154,1.15233,1.167813,1.757746,0.,0.,0.,0.,1.556521,1.273164,1.606906,0.,0.,0.,1.434086,1.451658,1.090665,0.,0.,0.,0.,0.,0.,0.,0.,0.,0.,1.508922,0.,0.,1.11326,1.656064,1.304811,1.847439,0.,0.,1.33512,1.164172,0.,0.,0.,0.,0.,0.,1.58134,0.,1.454451,2.015172,0.,0.,1.475982,1.467932,0.,1.454003,1.15087,0.,0.,0.,0.,0.,0.,0.,0.,0.,0.,0.,1.49188,1.132176,1.492656,1.533906,0.,0.,0.,1.50036,1.56016,0.,0.,0.,1.252139,0.,1.78149,0.,0.,0.,0.,1.363791,0.910375,1.900344,0.,2.042985,1.245593,0.,1.12479,0.995633,0.,0.,0.,0.995633,0.,0.,0.,0.,0.,0.,1.314364,0.947885,2.04233,0.913398,0.,0.,0.,1.509807,1.447003,0.,0.,2.066776,1.775523,0.,1.307414,0.,1.555219,0.,0.,0.,0.,0.,0.736124,1.338139,1.277385,0.,1.588486,1.885405,1.588486,1.885405,0.855498,0.,1.120657,1.308189,0.,0.,0.,0.,0.,0.,0.,0.,0.,0.,0.,0.,0.,0.939732,1.371662,1.786864,0.,1.85717,0.,1.454479,0.,2.986114,0.,0.,1.19641,1.19641,0.,0.,1.350306,0.960928,1.337091,0.,0.,0.,0.,0.,0.,0.,0.,0.,0.,0.,0.,0.,0.,1.307617,0.,0.,0.,0.,0.,0.,0.,0.,1.940104,0.,1.324987,1.455929,0.,0.,1.602728,1.75787,0.,0.,1.319406,1.368456,0.,0.,1.552039,1.071191,0.85657,0.,0.,0.,0.,0.,0.,0.,0.,0.,0.,1.500194,0.,1.035941,0.,1.849079,1.007799,0.781886,0.927807,0.,1.520225,1.343223,0.,0.,0.934125,0.,0.793112,1.393188,1.794927,0.,0.,1.180686,0.,0.,0.,0.,0.,1.918051,1.673137,1.635916,1.590907,1.039242,0.,1.69813,0.,1.512834,0.,1.373102,1.022142,1.536995,0.,0.,0.,0.,0.,0.,1.694082,0.,0.,1.533762,0.,1.236244,1.777396,0.,0.,0.,0.,1.446483,1.337677,2.207634,0.949821,1.217577,1.615813,0.,1.646052,1.265481,1.234551,0.,0.,1.402782,0.998758,1.867994,1.00324,0.,0.,0.,0.,0.879582,0.,0.,1.566047,1.069939,0.,1.477301,1.940833,0.,0.,0.,0.,0.,1.023925,0.,0.,0.,0.,0.,1.185777,1.647255,0.,1.153663,0.,0.,1.41152,1.032268,1.015124,1.216432,1.593101,0.760407,1.72272,0.,0.,0.,0.,1.389072,1.529064,0.,0.,0.,0.,0.,0.,1.518179,0.,0.825205,2.190309,0.,0.,0.,0.,0.,0.,0.,0.,0.,0.,0.,2.091879,0.92713,1.529728,1.986189,0.,0.,0.,1.412082,0.,0.,0.,0.,0.,0.785328,0.,0.,0.,1.656726,1.676978,0.,0.,0.,1.644887,1.099882,1.320039,0.,1.625689,0.,0.,0.,0.,0.,0.,2.743856,2.186122,0.838677,0.,0.,0.,0.,1.379657,1.440572,1.096689,1.545481,1.145373,0.,0.,1.485538,1.731884,0.,0.,0.,0.,0.,0.,1.651892,1.169387,0.,0.,0.,0.,1.283465,0.946481,0.,0.,0.,0.,2.067418,0.,1.385353,0.774505,0.942541,1.583948,2.059678,0.,0.779318,1.116687,0.,1.491109,0.,1.197356,1.343454,0.,0.,0.,0.,0.,0.,0.,0.,0.,0.,0.,0.,0.,0.,0.,0.,0.,0.,0.,0.,0.993338,1.409203,0.,0.,0.,0.,0.,0.,0.,0.,0.,0.,0.,0.,0.,0.,0.,1.261445,1.406351,0.,2.130148,1.186827,2.921571,1.453104,1.098214,0.962918,2.059734,0.,0.,0.,0.,0.,0.,1.168443,1.919726,0.,0.980492,1.627541,0.747157,0.,0.,1.423535,1.463996,0.,0.,0.,0.,1.226316,0.990549,1.378509,0.,0.,0.,0.,0.,0.,1.273745,1.547834,1.251967,1.338608,1.181808,1.473676,0.,0.,0.,1.787509,0.,1.787508,0.,0.,0.,1.747286,1.669604,0.915142,0.,0.,0.,0.,0.926134,1.593055,1.750583,0.,0.,1.07134,1.700936,1.041831,0.,0.,0.,1.46492,0.,0.,0.,0.,0.,0.,0.,0.,0.,0.779861,0.970767,2.23102,0.,0.,0.,0.,1.280384,1.273738,0.,0.,0.,1.165743,0.995457,1.20828,1.450797,0.,0.,0.,0.,1.46928,0.,0.,1.321805,1.353711,1.790685,1.656426,0.,1.976413,0.,0.,0.,0.,0.,0.,0.,0.,0.,0.,0.,0.,0.,0.,0.,0.,0.,1.264068,1.515628,0.,0.,0.,0.,0.,0.,0.,0.,2.201236,0.,1.458415,1.123646,1.430478,1.721212,0.,2.312227,1.416253,1.021623,1.684345,0.,1.71341,0.898983,1.452637,0.,0.,0.,0.,0.,0.,2.370337,0.,0.,0.,0.,0.,0.,0.836456,0.831726,1.345234,0.,0.,0.,1.428486,1.134099,1.432273,0.,0.,0.,0.,0.,0.,0.,0.,0.,0.,0.,0.91621,1.405894,1.210915,0.736654,1.786772,1.980421,1.157269,1.74429,1.537147,0.,0.,0.,0.,1.272243,1.111115,1.569308,0.,0.761966,1.916343,0.,1.821485,0.,0.,0.,0.,0.,0.,0.,0.,3.,1.427366,0.,0.,0.,0.,0.,0.,0.,2.161924,1.391409,0.,2.095573,1.409651,0.,1.554242,1.609041,1.220106,1.723015,0.,0.,0.,0.,0.,0.,1.086501,0.,0.847868,0.,1.933338,0.,0.,1.193279,1.348865,0.,0.,1.333751,0.,1.298336,1.304238,0.,0.,0.,1.421767,1.484027,0.965092,1.493012,0.949187,0.,0.,0.,0.,0.,1.68627,0.,0.,0.,0.,0.,2.219217,1.024915,0.,0.,0.,0.,1.33444,0.,0.,0.,1.655224,0.941044,0.,1.017935,0.997799,0.,0.,1.039264,1.354779,1.461253,0.,1.920603,2.200938,0.,0.,0.,1.114775,0.,1.924476,1.895303,0.|,|0.056326,0.158307,0.,0.,0.,0.,0.029269,0.,0.,0.196519,0.,0.,0.,0.,0.,0.,0.,0.,0.,0.,0.,0.,0.31387,0.,0.,0.,0.,0.303187,0.,0.,0.52763,1.176907,0.,0.,0.,0.,0.,0.,0.,0.,0.,0.,0.,0.,0.,0.297591,0.,0.,0.577507,0.100657,0.048405,0.,0.,0.,0.,0.039814,0.,0.,0.,0.,0.311745,0.025537,0.,0.,0.,0.441443,0.139075,0.058321,0.,0.,0.099418,0.,0.,0.,0.,0.504319,0.735871,0.,0.504319,0.735871,0.,0.173396,0.180084,0.,0.,0.,0.,0.,0.,0.,0.033819,0.,0.,0.188104,0.,0.,0.,0.2,0.210601,0.,0.,0.,0.,0.243275,0.,0.,0.,0.,0.,0.,0.,0.135677,0.183727,0.,0.,0.,0.,0.,0.,0.,0.,0.,0.,0.,0.067276,0.,0.,0.,0.,0.,0.,0.218466,0.028304,0.,0.,0.07816,0.,0.,0.151033,0.,0.,0.,0.,0.,0.,0.,0.,0.,0.210929,0.,0.,0.,0.,0.046619,0.,0.038777,0.,0.132503,0.,0.072097,0.181901,0.072097,0.181901,0.20149,0.058527,0.,0.,0.,0.,0.,0.,0.,0.,0.,0.016622,0.,0.,0.100979,0.121049,0.110859,0.,0.157297,0.,0.,0.,0.,0.,0.,0.,0.,0.,0.,0.104523,0.17134,0.,0.,0.,0.,0.,0.033149,0.,0.069324,0.,0.,0.,0.,0.,0.,0.382947,0.,0.,0.,0.140994,0.,0.,0.,0.,0.204049,0.496817,0.062869,0.,0.,0.,0.,0.,0.,0.293971,0.,0.,0.,0.,0.,0.122821,0.247541,0.,0.,0.091637,0.380238,0.,0.156232,0.,0.,0.,0.,0.,0.,0.097961,0.179488,0.,0.391674,0.,0.,0.,0.239055,0.,0.23856,0.458361,0.,0.,0.236796,0.498099,0.12665,0.122029,0.,0.,0.170368,0.137458,0.,0.,0.,0.,0.,0.,0.,0.,0.,0.,0.07419,0.,0.,0.,0.,0.,0.109167,0.,0.,0.,0.358719,0.,0.457192,0.27952,0.,0.268246,0.,0.,0.105492,0.,0.105492,0.,0.437599,0.,0.,0.,0.,0.113167,0.,0.,0.286865,0.,0.,0.,0.,0.,0.065461,0.,0.,0.,0.,0.126839,0.,0.,0.,0.,0.,0.196537,0.1996,0.215778,0.,0.,0.,0.,0.,0.,0.,0.,0.109689,0.,0.,0.,0.1511,0.,0.278181,0.,0.,0.713732,0.,0.,0.,0.,0.,0.,0.,0.,0.,0.,0.,0.,0.,0.,0.,0.,0.,0.,0.,0.,0.,0.217307,0.385475,0.,0.,0.,0.,0.,0.,0.,0.105761,0.233349,0.,0.,0.,0.,0.,0.,0.,0.,0.04694,0.,0.,0.,0.,0.,0.174844,0.54359,0.,0.,0.,0.,0.,0.,0.,0.,0.,0.,0.,0.,0.,0.,0.,0.,0.,0.,0.046527,0.,0.,0.,0.156842,0.256226,0.,0.,0.,0.083299,0.,0.,0.,0.,0.,0.,0.,0.,0.064681,0.136598,0.,0.,0.,0.,0.,0.548312,0.,0.094771,0.302428,0.545365,0.027416,0.,0.,0.,0.,0.072377,0.,0.,0.,0.,0.26316,0.,0.,0.078054,0.,0.,0.,0.,0.,0.088089,0.,0.530893,0.410352,0.,0.,0.150314,0.,0.,0.,0.,0.101825,0.,0.,0.343416,0.075078,0.,0.309125,0.,0.442554,0.128081,0.461844,0.,0.42177,0.,0.,0.263469,0.,0.,0.,0.,0.,0.408978,0.,0.,0.,0.199546,0.12199,0.043681,0.,0.,0.,0.,0.,0.458219,0.,0.,0.,0.,0.,0.,0.078138,0.,0.,0.181797,0.,0.,0.,0.,0.,0.,0.,0.236433,0.063279,0.,0.,0.325141,0.098035,0.,0.,0.,0.182585,0.024862,0.,0.224653,0.158307,0.,0.,0.,0.056326,0.158307,0.,0.,0.,0.,0.029269,0.,0.,0.196519,0.,0.,0.,0.,0.,0.,0.,0.,0.,0.,0.,0.,0.31387,0.,0.,0.,0.,0.303187,0.,0.,0.52763,1.176907,0.,0.,0.,0.,0.,0.,0.,0.,0.,0.,0.,0.,0.,0.297591,0.,0.,0.577507,0.100657,0.048405,0.,0.,0.,0.,0.039814,0.,0.,0.,0.,0.311745,0.025537,0.,0.,0.,0.441443,0.139075,0.058321,0.,0.,0.099418,0.,0.,0.,0.,0.504319,0.735871,0.,0.504319,0.735871,0.,0.173396,0.180084,0.,0.,0.,0.,0.,0.,0.,0.033819,0.,0.,0.,0.,0.,0.,0.2,0.210601,0.,0.,0.,0.,0.243275,0.,0.,0.,0.,0.,0.,0.,0.183727,0.,0.,0.,0.,0.,0.,0.,0.,0.,0.,0.,0.,0.067276,0.,0.,0.,0.,0.,0.,0.218466,0.028304,0.,0.,0.07816,0.,0.,0.,0.,0.,0.,0.,0.,0.,0.,0.,0.,0.210929,0.,0.,0.,0.,0.046619,0.,0.038777,0.,0.132503,0.,0.072097,0.181901,0.072097,0.181901,0.20149,0.058527,0.,0.,0.,0.,0.,0.,0.,0.,0.,0.016622,0.,0.,0.100979,0.121049,0.110859,0.,0.157297,0.,0.,0.,0.,0.,0.,0.,0.,0.,0.,0.104523,0.17134,0.,0.,0.,0.,0.,0.033149,0.,0.069324,0.,0.,0.,0.,0.,0.,0.,0.,0.382947,0.,0.,0.,0.,0.,0.,0.,0.,0.496817,0.,0.062869,0.,0.,0.,0.,0.,0.,0.293971,0.,0.,0.,0.,0.,0.122821,0.247541,0.,0.,0.091637,0.380238,0.276162,0.,0.156232,0.,0.,0.,0.,0.,0.,0.097961,0.179488,0.,0.391674,0.,0.,0.,1.134847,0.,0.239055,0.,0.23856,0.458361,0.,0.,0.236796,0.498099,0.12665,0.122029,0.,0.,0.170368,0.137458,0.,0.,0.,0.,0.,0.,0.,0.,0.,0.,0.07419,0.,0.,0.,0.509344,0.,0.,0.109167,0.,0.,0.,0.358719,0.,0.27952,0.,0.,0.268246,0.,0.,0.,0.,0.105492,0.,0.437599,0.,0.,0.,0.,0.113167,0.,0.,0.286865,0.,0.,0.,0.,0.,0.,0.,0.,0.,0.,0.126839,0.,0.,0.,0.,0.,0.196537,0.215778,0.,0.,0.,0.,0.,0.,0.,0.,0.,0.109689,0.,0.,0.,0.1511,0.,0.278181,0.,0.,0.713732,0.,0.,0.,0.,0.,0.,0.,0.,0.,0.,0.,0.,0.,0.,0.,0.,0.,0.,0.,0.,0.,0.217307,0.385475,0.,0.,0.,0.,0.,0.,0.,0.105761,0.233349,0.,0.,0.,0.,0.,0.,0.,0.,0.04694,0.,0.,0.,0.,0.,0.54359,0.,0.,0.,0.,0.,0.,0.,0.,0.,0.,0.,0.,0.,0.,0.,0.,0.,0.,0.,0.046527,0.,0.,0.,0.156842,0.,0.,0.,0.,0.083299,0.,0.,0.,0.,0.,0.,0.,0.,0.064681,0.136598,0.,0.,0.,0.,0.,0.548312,0.,0.302428,0.545365,0.,0.027416,0.,0.,0.,0.,0.072377,0.,0.,0.,0.,0.26316,0.,0.,0.078054,0.,0.,0.,0.,0.,0.088089,0.,0.530893,0.410352,0.,0.,0.150314,0.,0.,0.,0.,0.101825,0.,0.,0.259491,0.075078,0.,0.,0.309125,0.,0.442554,0.128081,0.461844,0.,0.42177,0.,0.,0.263469,0.,0.,0.,0.,0.,0.408978,0.,0.,0.,0.199546,0.12199,0.043681,0.,0.,0.,0.,0.,0.458219,0.,0.,0.,0.,0.,0.,0.078138,0.,0.,0.181797,0.,0.,0.,0.,0.,0.,0.,0.236433,0.063279,0.,0.,0.325141,0.098035,0.,0.,0.,0.,0.182585,0.,0.,0.224653|0.153439,0.114925,0.400745,0.954311,0.375,0.352221,0.177849,0.413784,0.,0.,0.,0.,0.333381,0.558526,0.,0.,0.199271,0.,0.031507,0.,0.,0.,0.,0.,0.,0.,0.464983,0.250649,0.350079,0.,0.14347,0.,0.399284,0.154752,0.198317,0.,0.,0.,0.,0.,0.,0.,0.,0.,0.,0.,0.,0.,0.,0.,0.,0.,0.,0.,0.,0.410647,0.475558,0.,0.086524,0.670849,0.,0.29444,0.154877,0.411775,0.,0.,0.,0.,0.,0.508165,0.,0.308014,0.,0.,0.308014,0.,0.,0.66855,0.429009,0.25836,0.515243,0.,0.,0.039247,0.283186,0.,0.,0.,0.,0.195277,0.,0.,0.,0.,0.,0.498525,0.,0.,0.,0.,0.,0.,0.295652,0.159649,0.,0.,0.,0.,0.,0.224109,0.60077,0.,0.,0.112674,0.297206,0.03588,0.,0.352254,0.,0.126377,0.09142,0.,0.,0.,0.,0.,0.424488,0.,0.040739,0.,0.,0.,0.,0.,0.,0.,0.,0.,0.,0.401799,0.231786,0.867378,0.06827,0.,0.,0.,0.,0.,0.,0.055748,0.,0.,0.,0.,0.281937,0.272873,0.,0.,0.,0.,0.454878,0.,0.,0.520983,0.,0.520983,0.208178,0.358486,0.805823,0.,0.219875,0.181369,0.115816,0.,0.177202,0.,0.,0.,0.,0.,0.,0.087252,0.,0.,0.,0.,0.,0.,0.,0.,0.,0.187149,0.135272,0.266719,0.,0.,0.,0.,0.,0.,0.07401,0.153924,0.357326,0.,0.,0.,0.238229,0.,0.,0.,0.596576,0.232067,0.356832,0.585915,0.,0.,0.,0.,0.27795,0.197037,0.344337,0.,0.,0.,0.157749,0.304848,0.06544,0.,0.,0.,0.,0.,0.,0.,0.,0.202456,0.,0.862241,0.,0.,0.55663,0.828032,0.30165,0.357569,0.,0.,0.133512,0.436564,0.,0.,0.,0.,0.,0.,0.448046,0.,0.242409,0.083697,0.,0.,0.203117,0.350149,0.,0.264364,0.209249,0.,0.,0.,0.,0.,0.,0.,0.,0.,0.,0.,0.461772,0.44399,0.26341,0.751915,0.,0.,0.,0.794308,0.642419,0.,0.,0.,0.043177,0.,0.28889,0.,0.,0.,0.,0.272758,0.083234,0.60811,0.,0.116742,0.249119,0.,0.187465,0.081276,0.,0.,0.,0.081276,0.,0.,0.,0.735469,0.,0.,0.238975,0.172343,0.556999,0.023725,0.,0.,0.,0.503269,0.289401,0.,0.,0.266681,0.400924,0.,0.30405,0.,0.107256,0.,0.,0.,0.,0.,0.044614,0.063721,0.060828,0.,0.103148,0.097943,0.103148,0.097943,0.040738,0.,0.143674,0.536693,0.,0.,0.,0.,0.,0.,0.,0.,0.,0.,0.,0.,0.,0.1762,0.342916,0.188091,0.,0.236628,0.,0.337647,0.,0.032996,0.,0.,0.398803,0.398803,0.,0.,0.157012,0.089389,0.217666,0.,0.,0.,0.,0.,0.,0.,0.,0.,0.,0.,0.,0.,0.091763,0.,0.,0.,0.,0.,0.,0.,0.,1.044671,0.,0.203844,0.559973,0.,0.,0.364256,0.639225,0.,0.,0.347212,0.396132,0.,0.,0.073907,0.051009,0.034962,0.,0.,0.,0.,0.,0.,0.,0.,0.,0.,0.22205,0.,0.230209,0.,0.652616,0.414976,0.13798,0.097664,0.,0.594871,0.316052,0.,0.,0.03525,0.,0.072101,0.253307,0.897463,0.,0.,0.077001,0.,0.,0.,0.,0.,0.20449,1.060605,0.277131,0.,0.536252,0.,0.112062,0.,0.308478,0.086812,0.408462,0.,0.,0.,0.,0.,0.,0.,0.418299,0.,0.274721,0.473972,0.,0.,0.,0.,0.262997,0.065253,0.441527,0.189964,0.243515,0.484744,0.,0.227042,0.262217,0.100099,0.,0.,0.255051,0.181592,0.509453,0.044261,0.,0.,0.,0.,0.047977,0.,0.,0.266561,0.045529,0.,0.200312,0.023525,0.,0.,0.,0.,0.,0.044518,0.,0.,0.,0.,0.,0.237155,0.470644,0.,0.374566,0.,0.,0.235253,0.098311,0.145018,0.162191,0.365086,0.063367,0.57424,0.,0.,0.,0.,0.320555,0.235241,0.,0.,0.,0.,0.,0.,0.177121,0.,0.150037,0.597357,0.,0.,0.,0.,0.,0.,0.,0.,0.,0.209188,0.059815,0.098692,0.128141,0.,0.,0.,0.504315,0.,0.,0.,0.,0.,0.130888,0.,0.,0.,0.1628,0.155096,0.,0.,0.,0.117492,0.078563,0.220007,0.,0.378067,0.,0.,0.,0.,0.,0.,0.26132,0.208202,0.119811,0.,0.,0.,0.,0.356041,0.464701,0.164503,0.618192,0.190896,0.,0.,0.33012,0.577295,0.,0.,0.,0.,0.,0.,0.32232,0.34226,0.,0.,0.,0.,0.256693,0.189296,0.,0.187947,0.,0.263877,0.073762,0.134649,0.186347,0.936217,0.,0.183369,0.124076,0.,0.745554,0.126329,0.159647,0.465042,0.,0.,0.,0.,0.,0.,0.,0.,0.,0.,0.,0.,0.,0.,0.,0.,0.,0.,0.,0.,0.045496,0.333476,0.,0.,0.,0.,0.,0.,0.,0.,0.,0.,0.,0.,0.,0.,0.,0.208364,0.351588,0.,0.639044,0.178024,0.343714,0.508587,0.219643,0.192584,0.720907,0.,0.,0.,0.,0.,0.,0.09737,0.159977,0.,0.098049,0.361676,0.023719,0.,0.,0.265207,0.300821,0.,0.,0.,0.,0.168791,0.047302,0.228461,0.,0.,0.,0.,0.,0.,0.154393,0.164164,0.265569,0.331792,0.282826,0.289697,0.,0.,0.,0.501171,0.,0.501171,0.,0.,0.,0.120502,0.201504,0.027182,0.,0.,0.,0.,0.084194,0.468546,0.695084,0.,0.,0.398638,0.71202,0.248795,0.,0.,0.,0.565205,0.,0.,0.,0.,0.,0.,0.,0.,0.,0.045874,0.057104,0.131236,0.,0.,0.,0.,0.240072,0.318434,0.,0.,0.,0.266455,0.087834,0.142151,0.256023,0.,0.,0.,0.,0.511054,0.,0.,0.264361,0.270742,0.358137,0.496928,0.,0.047913,0.,0.,0.,0.,0.,0.,0.,0.,0.,0.,0.,0.,0.,0.,0.,0.,0.,0.277478,0.51137,0.,0.,0.,0.,0.,0.,0.,0.,0.330185,0.,1.041725,0.216086,0.165055,0.264802,0.,0.289028,0.314723,0.302703,0.686215,0.,0.407955,0.085617,0.484212,0.,0.,0.,0.,0.,0.,0.677239,0.,0.,0.,0.,0.,0.,0.088048,0.08755,0.424811,0.,0.,0.,0.199988,0.090728,0.458327,0.,0.,0.,0.,0.,0.,0.,0.,0.,0.,0.,0.130887,0.133895,0.23065,0.133937,0.397061,0.66014,0.252737,0.260641,0.300362,0.,0.,0.,0.,0.565441,0.123457,0.261551,0.,0.117226,0.294822,0.,0.496769,0.,0.,0.,0.,0.,0.,0.,0.,0.545455,0.356842,0.,0.,0.,0.356842,0.,0.,0.,0.393077,0.336631,0.,0.515971,0.457216,0.46134,0.68235,0.615222,0.031285,0.04418,0.,0.,0.,0.,0.,0.,0.197546,0.206968,0.054701,0.,0.214815,0.,0.,0.102281,0.642317,0.,0.,0.134164,0.,0.160951,0.582057,0.,0.,0.,0.3281,0.269823,0.175471,0.045704,0.058114,0.,0.,0.,0.,0.,0.204396,0.,0.,0.,0.,0.,0.369869,0.048805,0.,0.,0.,0.,0.163163,0.,0.,0.,0.236461,0.134435,0.,0.084828,0.08315,0.,0.,0.526859,0.146125,0.,0.640201,0.800341,0.,0.,0.,0.318507,0.,0.384895,0.631768,0.,0.177849,0.413784,0.,0.,0.,0.23367,0.202456,0.,0.153439,0.114925,0.400745,0.954311,0.375,0.352221,0.177849,0.413784,0.,0.,0.,0.,0.333381,0.558526,0.,0.,0.199271,0.,0.031507,0.,0.,0.,0.,0.,0.,0.,0.464983,0.250649,0.350079,0.,0.14347,0.,0.399284,0.154752,0.198317,0.,0.,0.,0.,0.,0.,0.,0.,0.,0.,0.,0.,0.,0.,0.,0.,0.,0.,0.,0.,0.410647,0.475558,0.,0.086524,0.670849,0.,0.29444,0.154877,0.411775,0.,0.,0.,0.,0.,0.508165,0.,0.308014,0.,0.,0.308014,0.,0.,0.66855,0.429009,0.25836,0.515243,0.,0.,0.039247,0.283186,0.,0.,0.,0.,0.195277,0.,0.,0.,0.,0.,0.498525,0.,0.,0.,0.,0.,0.,0.295652,0.159649,0.,0.,0.,0.,0.,0.224109,0.60077,0.,0.,0.,0.297206,0.03588,0.,0.352254,0.,0.126377,1.444,2.622003,0.,0.,0.,0.,0.,0.,0.424488,0.,0.040739,0.,0.,0.,0.,0.,0.,0.,0.,0.,0.,0.401799,0.231786,0.867378,0.06827,0.,0.,0.,0.,0.,0.,0.055748,0.,0.,0.,0.,0.281937,0.272873,0.,0.,0.,0.,0.454878,0.,0.,0.520983,0.,0.520983,0.208178,0.358486,0.805823,0.,0.219875,0.181369,0.115816,0.,0.,0.,0.,0.,0.,0.,0.,0.,0.,0.,0.,0.,0.,0.,0.,0.,0.,0.187149,0.135272,0.266719,0.,0.,0.,0.,0.,0.,0.07401,0.153924,0.357326,0.,0.,0.,0.,0.,0.,0.,0.596576,0.232067,0.356832,0.585915,0.,0.,0.,0.,0.27795,0.197037,0.344337,0.,0.,0.,0.157749,0.304848,0.06544,0.,0.,0.,0.,0.,0.,0.,0.,0.,0.,0.862241,0.,0.,0.55663,0.828032,0.30165,0.357569,0.,0.,0.133512,0.436564,0.,0.,0.,0.,0.,0.,0.448046,0.,0.242409,0.083697,0.,0.,0.203117,0.350149,0.,0.264364,0.209249,0.,0.,0.,0.,0.,0.,0.,0.,0.,0.,0.,0.461772,0.44399,0.26341,0.751915,0.,0.,0.,0.794308,0.642419,0.,0.,0.,0.043177,0.,0.28889,0.,0.,0.,0.,0.272758,0.083234,0.60811,0.,0.116742,0.249119,0.,0.187465,0.081276,0.,0.,0.,0.081276,0.,0.,0.,0.,0.,0.,0.238975,0.172343,0.556999,0.023725,0.,0.,0.,0.503269,0.289401,0.,0.,0.266681,0.400924,0.,0.30405,0.,0.107256,0.,0.,0.,0.,0.,0.044614,0.063721,0.060828,0.,0.103148,0.097943,0.103148,0.097943,0.040738,0.,0.143674,0.536693,0.,0.,0.,0.,0.,0.,0.,0.,0.,0.,0.,0.,0.,0.1762,0.342916,0.188091,0.,0.236628,0.,0.337647,0.,0.032996,0.,0.,0.398803,0.398803,0.,0.,0.157012,0.089389,0.217666,0.,0.,0.,0.,0.,0.,0.,0.,0.,0.,0.,0.,0.,0.,0.091763,0.,0.,0.,0.,0.,0.,0.,0.,1.044671,0.,0.203844,0.559973,0.,0.,0.364256,0.639225,0.,0.,0.347212,0.396132,0.,0.,0.073907,0.051009,0.034962,0.,0.,0.,0.,0.,0.,0.,0.,0.,0.,0.22205,0.,0.230209,0.,0.652616,0.414976,0.13798,0.097664,0.,0.594871,0.316052,0.,0.,0.03525,0.,0.072101,0.253307,0.897463,0.,0.,0.077001,0.,0.,0.,0.,0.,1.53444,1.33851,0.20449,1.060605,0.277131,0.,0.536252,0.,0.112062,0.,0.308478,0.086812,0.408462,0.,0.,0.,0.,0.,0.,0.924045,0.,0.,0.418299,0.,0.274721,0.473972,0.,0.,0.,0.,0.262997,0.065253,0.441527,0.189964,0.243515,0.484744,0.,0.227042,0.262217,0.100099,0.,0.,0.255051,0.181592,0.509453,0.044261,0.,0.,0.,0.,0.047977,0.,0.,0.266561,0.045529,0.,0.200312,0.023525,0.,0.,0.,0.,0.,0.044518,0.,0.,0.,0.,0.,0.237155,0.470644,0.,0.374566,0.,0.,0.235253,0.098311,0.145018,0.162191,0.365086,0.063367,0.57424,0.,0.,0.,0.,0.320555,0.235241,0.,0.,0.,0.,0.,0.,0.177121,0.,0.150037,0.597357,0.,0.,0.,0.,0.,0.,0.,0.,0.,0.,0.,0.209188,0.059815,0.098692,0.128141,0.,0.,0.,0.504315,0.,0.,0.,0.,0.,0.130888,0.,0.,0.,0.1628,0.155096,0.,0.,0.,0.117492,0.078563,0.220007,0.,0.378067,0.,0.,0.,0.,0.,0.,0.26132,0.208202,0.119811,0.,0.,0.,0.,0.356041,0.464701,0.164503,0.618192,0.190896,0.,0.,0.33012,0.577295,0.,0.,0.,0.,0.,0.,0.32232,0.34226,0.,0.,0.,0.,0.256693,0.189296,0.,0.,0.,0.,0.187947,0.,0.263877,0.073762,0.134649,0.186347,0.936217,0.,0.183369,0.124076,0.,0.745554,0.,0.159647,0.465042,0.,0.,0.,0.,0.,0.,0.,0.,0.,0.,0.,0.,0.,0.,0.,0.,0.,0.,0.,0.,0.045496,0.333476,0.,0.,0.,0.,0.,0.,0.,0.,0.,0.,0.,0.,0.,0.,0.,0.208364,0.351588,0.,0.639044,0.178024,0.343714,0.508587,0.219643,0.192584,0.720907,0.,0.,0.,0.,0.,0.,0.09737,0.159977,0.,0.098049,0.361676,0.023719,0.,0.,0.265207,0.300821,0.,0.,0.,0.,0.168791,0.047302,0.228461,0.,0.,0.,0.,0.,0.,0.154393,0.164164,0.265569,0.331792,0.282826,0.289697,0.,0.,0.,0.501171,0.,0.501171,0.,0.,0.,0.120502,0.201504,0.027182,0.,0.,0.,0.,0.084194,0.468546,0.695084,0.,0.,0.398638,0.71202,0.248795,0.,0.,0.,0.565205,0.,0.,0.,0.,0.,0.,0.,0.,0.,0.045874,0.057104,0.131236,0.,0.,0.,0.,0.240072,0.318434,0.,0.,0.,0.266455,0.087834,0.142151,0.256023,0.,0.,0.,0.,0.511054,0.,0.,0.264361,0.270742,0.358137,0.496928,0.,0.047913,0.,0.,0.,0.,0.,0.,0.,0.,0.,0.,0.,0.,0.,0.,0.,0.,0.,0.277478,0.51137,0.,0.,0.,0.,0.,0.,0.,0.,0.330185,0.,1.041725,0.216086,0.165055,0.264802,0.,0.289028,0.314723,0.302703,0.686215,0.,0.407955,0.085617,0.484212,0.,0.,0.,0.,0.,0.,0.677239,0.,0.,0.,0.,0.,0.,0.088048,0.08755,0.424811,0.,0.,0.,0.199988,0.090728,0.458327,0.,0.,0.,0.,0.,0.,0.,0.,0.,0.,0.,0.130887,0.133895,0.23065,0.133937,0.397061,0.66014,0.252737,0.260641,0.300362,0.,0.,0.,0.,0.565441,0.123457,0.261551,0.,0.117226,0.294822,0.,0.496769,0.,0.,0.,0.,0.,0.,0.,0.,0.545455,0.356842,0.,0.,0.,0.,0.,0.,0.,0.393077,0.336631,0.,0.457216,0.46134,0.,0.68235,0.615222,0.031285,0.04418,0.,0.,0.,0.,0.,0.,0.197546,0.,0.054701,0.,0.214815,0.,0.,0.102281,0.642317,0.,0.,0.134164,0.,0.160951,0.582057,0.,0.,0.,0.3281,0.269823,0.175471,0.045704,0.058114,0.,0.,0.,0.,0.,0.204396,0.,0.,0.,0.,0.,0.369869,0.048805,0.,0.,0.,0.,0.163163,0.,0.,0.,0.236461,0.134435,0.,0.084828,0.08315,0.,0.,0.890798,0.526859,0.146125,0.,0.640201,0.800341,0.,0.,0.,0.318507,0.,0.384895,0.631768,0.|,
K|0.,0.,0.,0.,0.,0.,0.,0.,1.017085,0.,0.,0.,0.,0.,0.,0.,0.,0.,0.,0.,0.,1.116053,0.,0.,0.,0.,0.,0.,1.379388,0.,0.,1.849046,0.,0.,0.,0.,0.,0.,0.,0.,0.,0.,0.,0.,0.,0.,0.,0.,0.,0.,0.,0.,1.843923,1.843923,0.,0.,0.,0.,0.,0.,0.,0.,0.,0.,0.,0.,0.,0.,0.,0.,0.,1.417103,0.,0.,0.,0.,0.,0.,0.,0.,1.99241,0.,0.,3.,1.465785,1.295449,0.,0.,0.,0.,0.,0.,0.,1.318192,0.,0.,0.,0.,0.,0.,1.641989,0.,0.,0.,0.,0.,0.,0.,0.,0.,0.,0.,0.,0.904876,0.,1.844512,1.176939,0.,0.,0.,0.,2.495095,1.741677,0.,0.,0.,1.40639,0.,0.,0.,0.,0.,0.,0.,0.,0.,0.,0.,0.,0.,0.,0.,0.,1.120298,1.64665,0.,0.,0.,0.,0.,0.,0.,0.,0.877023,0.,0.,0.,0.,0.,0.,0.,1.876047,0.,0.,1.82165,0.,0.,0.,0.,0.,0.,0.,0.,0.,0.,1.598409,0.,0.,0.,0.,0.,0.,0.,0.,0.,0.,0.,0.,0.,0.,0.,0.,0.,0.,0.,0.,0.,0.,0.,0.,0.,0.,0.,0.,0.,1.060483,0.,0.,0.,1.252558,0.,0.,0.,0.,0.,1.946582,0.,0.,0.,0.,0.,0.,0.,0.,0.,0.845943,0.,0.,0.,0.,0.,0.,0.,0.,1.497458,0.,0.,2.327243,0.,0.,1.996862,0.,0.,0.,0.,0.,0.,0.,0.,0.,0.,0.,0.,0.,0.,0.,0.,0.,0.,0.,0.,0.,0.,0.,1.804109,0.,0.,0.,0.708962,0.,0.,0.,0.,0.,0.,0.,0.,0.,0.,0.739769,0.,1.407304,1.481454,0.,0.,0.,0.,0.,0.,0.,0.,0.,0.,0.,0.,0.,1.017085,0.,0.,0.,0.,0.,0.,0.,0.,0.,0.,0.,0.,1.116053,0.,0.,0.,0.,0.,0.,1.379388,0.,0.,1.849046,0.,0.,0.,0.,0.,0.,0.,0.,0.,0.,0.,0.,0.,0.,0.,0.,0.,0.,0.,0.,1.843923,1.843923,0.,0.,0.,0.,0.,0.,0.,0.,0.,0.,0.,0.,0.,0.,0.,0.,0.,1.417103,0.,0.,0.,0.,0.,0.,0.,0.,1.99241,0.,0.,3.,1.465785,0.,0.,0.,0.,0.,0.,0.,0.,1.318192,0.,0.,0.,0.,0.,0.,1.641989,0.,0.,0.,0.,0.,0.,0.,0.,0.,0.,0.,0.,0.904876,0.,1.844512,0.,0.,0.,0.,0.,2.495095,1.741677,0.,0.,0.,1.40639,0.,0.,0.,0.,0.,0.,0.,0.,0.,0.,0.,0.,0.,0.,0.,0.,1.120298,1.64665,0.,0.,0.,0.,0.,0.,0.,0.,0.877023,0.,0.,0.,0.,0.,0.,0.,1.876047,0.,0.,1.82165,0.,0.,0.,0.,0.,0.,0.,0.,0.,0.,1.598409,0.,0.,0.,0.,0.,0.,0.,0.,0.,0.,0.,0.,0.,0.,0.,0.,0.,0.,0.,0.,0.,0.,0.,0.,0.,0.,0.,0.,0.,0.,1.060483,0.,0.,0.,1.252558,0.,0.,0.,0.,0.,1.946582,0.,0.,0.,0.,0.,0.,0.,0.,0.,0.,0.,0.,0.,0.,0.,0.,0.,0.,1.497458,0.,0.,2.327243,0.,0.,1.996862,0.,0.,0.,0.,0.,0.,0.,0.,0.,0.,0.,0.,0.,0.,0.,0.,0.,0.,0.,0.,0.,0.,0.,1.804109,0.,0.,0.,0.708962,0.,0.,0.,0.,0.,0.,0.,0.,0.,0.,0.739769,0.,1.407304,1.481454,0.|0.,0.,0.,0.,0.,0.,0.,0.,0.,0.,0.,0.,0.894203,0.,0.,0.,0.,0.,0.,0.,0.,0.,0.,0.,0.,0.,0.,0.,0.747794,0.,0.,0.,0.,0.,0.,0.,0.,0.,0.,0.,0.687337,0.,0.,0.,0.,0.,0.,0.,0.,0.,0.,0.,0.,0.,0.,0.,0.,0.,0.,0.,0.,0.,0.,1.703847,0.,1.703847,0.,0.,0.,0.,0.,0.,0.,0.,0.,0.,0.,0.,0.,0.,0.,0.,0.,0.,0.,0.,0.,0.,0.,2.278423,0.,0.827456,0.,0.,0.,0.,0.,0.,0.,0.,0.,0.,1.50028,0.,0.,2.74839,0.,0.,0.,0.,1.568918,1.058892,0.,0.,0.,0.,0.,0.,0.,0.,0.,0.,0.,0.,2.278031,0.,0.,0.,0.,0.,0.,0.,0.,0.,0.,0.,0.,0.,0.,0.,0.,1.35533,0.,0.,0.,0.,1.009991,0.,0.,0.,0.,0.,1.693246,0.,0.,0.980597,0.,0.,0.,0.998229,0.,1.153261,0.,0.,0.,0.,0.,0.,1.101971,0.,0.,0.,0.,0.,0.,0.,0.,0.,0.,0.,0.,0.,0.,0.,1.064741,0.,0.,0.,1.734596,0.,0.,0.,0.,0.,0.,0.,0.,0.,0.,0.,0.,0.,0.,0.,0.,0.,0.,0.,0.,0.,0.,0.,0.,0.,0.724825,0.,0.,0.,1.780675,0.,0.,0.,0.,0.,0.,0.,0.,1.127052,0.,0.,0.,0.,0.,0.,0.73722,0.,0.,0.,0.,0.,0.,0.,0.,1.537485,0.,0.,0.,0.,0.,1.39349,0.,0.,0.,2.588641,1.034739,1.034739,0.,0.,0.,0.,0.,0.,0.,0.,0.,0.,0.,0.878086,0.,0.,0.,0.,2.476146,0.,0.,0.,0.,0.,0.,0.,1.416213,0.937639,0.,0.,0.,0.,0.,0.,0.,0.,0.,0.,0.,0.,0.,0.,0.,0.,0.,0.,0.,0.,0.,0.,0.,0.,0.,0.,0.,1.365709,2.57766,0.,0.,0.,0.,0.,0.865479,0.,0.,0.,0.775609,0.,0.,0.,0.,0.,0.,0.,0.,0.,0.,0.,0.,0.,0.,0.,0.,0.799443,0.,0.799443,0.,0.,0.,0.,0.,0.,0.,0.,0.,0.,0.,0.,0.,0.,0.,0.,0.,0.,0.,1.711617,0.,0.,0.,0.,0.865761,0.,0.,0.,0.,0.,0.,0.,0.,0.,0.,0.,0.,0.,0.,0.,0.,0.,0.,0.,0.,0.,0.,0.,0.,0.,0.,0.,0.,0.,0.,0.,0.,0.,0.,0.,0.,0.,0.,0.,0.,0.,0.,0.,0.934096,0.818682,0.,0.,0.,0.,1.282801,0.,0.,0.,0.,0.,0.,0.,1.680768,0.,0.,0.,0.,0.,1.165588,0.,0.,0.,0.,0.,1.354978,0.,0.,0.,0.,1.226417,0.,0.,0.,0.,0.,0.783536,0.,0.,0.,0.,0.,0.,0.,0.,0.,0.,0.,0.,0.,0.,0.,0.,0.,0.,0.,0.,0.,0.894203,0.,0.,0.,0.,0.,0.,0.,0.,0.,0.,0.,0.,0.,0.,0.,0.747794,0.,0.,0.,0.,0.,0.,0.,0.,0.,0.,0.,0.687337,0.,0.,0.,0.,0.,0.,0.,0.,0.,0.,0.,0.,0.,0.,0.,0.,0.,0.,0.,0.,0.,0.,1.703847,0.,1.703847,0.,0.,0.,0.,0.,0.,0.,0.,0.,0.,0.,0.,0.,0.,0.,0.,0.,0.,0.,0.,0.,0.,0.,2.278423,0.,0.827456,0.,0.,0.,0.,0.,0.,0.,0.,0.,0.,1.50028,0.,0.,2.74839,0.,0.,0.,0.,1.568918,1.058892,0.,0.,0.,0.,0.,0.,0.,0.,0.,0.,0.,0.,2.278031,0.,0.,0.,0.,0.,0.,0.,0.,0.,0.,0.,0.,0.,0.,0.,0.,1.35533,0.,0.,0.,0.,1.009991,0.,0.,0.,0.,0.,1.693246,0.,0.,0.980597,0.,0.,0.,0.998229,0.,0.,0.,0.,0.,0.,0.,0.,1.101971,0.,0.,0.,0.,0.,0.,0.,0.,0.,0.,0.,0.,0.,0.,0.,1.064741,0.,0.,0.,1.734596,0.,0.,0.,0.,0.,0.,0.,0.,0.,0.,0.,0.,0.,0.,0.,0.,0.,0.,0.,0.,0.,0.,0.,0.,0.,0.724825,0.,0.,0.,1.780675,0.,0.,0.,0.,0.,0.,0.,0.,0.,0.,0.,0.,0.,0.,0.,0.73722,0.,0.,0.,0.,0.,0.,0.,0.,0.,0.,0.,0.,0.,0.,1.39349,0.,0.,0.,0.,2.588641,1.034739,1.034739,0.,0.,0.,0.,0.,0.,0.,0.,0.,0.,0.,0.878086,0.,0.,0.,0.,2.476146,0.,0.,0.,0.,0.,0.,0.,0.,1.416213,0.937639,0.,0.,0.,0.,0.,0.,0.,0.,0.,0.,0.,0.,0.,0.,0.,0.,0.,0.,0.,0.,0.,0.,0.,0.,0.,0.,0.,1.365709,2.57766,0.,0.,0.,0.,0.,0.,0.,0.,0.,0.775609,0.,0.,0.,0.,0.,0.,0.,0.,0.,0.,0.,0.,0.,0.,0.,0.,0.799443,0.,0.799443,0.,0.,0.,0.,0.,0.,0.,0.,0.,0.,0.,0.,0.,0.,0.,0.,0.,0.,0.,1.711617,0.,0.,0.,0.,0.,0.,0.,0.,0.,0.,0.,0.,0.,0.,0.,0.,0.,0.,0.,0.,0.,0.,0.,0.,0.,0.,0.,0.,0.,0.,0.,0.,0.,0.,0.,0.,0.,0.,0.,0.,0.,0.,0.,0.,0.,0.,0.,0.,0.934096,0.818682,0.,0.,0.,0.,1.282801,0.,0.,0.,0.,0.,0.,0.,1.680768,0.,0.,0.,0.,0.,1.165588,0.,0.,0.,0.,0.,1.354978,0.,0.,0.,0.,1.226417,0.,0.,0.,0.,0.,0.783536,0.,0.,0.,0.|0.,1.644382,0.,0.,0.,0.,0.,0.,0.,0.,0.,1.681824,0.,0.,0.,0.,0.,0.881978,0.,0.,0.,0.,0.,0.,0.,0.,0.,0.,0.,0.,0.,0.,0.,0.,0.,0.,0.,0.,0.,0.,0.,0.,0.,0.,0.,0.,0.,0.,0.,0.,0.,0.,0.,0.,1.371507,0.,0.,0.,0.813125,0.,0.,0.,1.329139,0.,0.,0.,0.,0.,0.,0.,0.,0.,0.,0.,0.,0.,0.,0.,0.,0.,0.,0.,0.,0.,0.,0.,0.,0.,0.,0.,0.,1.34119,2.101561,2.101561,0.,0.,0.,0.,0.,0.,0.,0.,0.,0.,0.,0.,0.,0.,0.,0.,0.,0.,0.,0.,0.,0.,0.,0.,0.,0.,0.,0.,0.,0.,0.,0.,0.754987,1.272067,0.,0.,0.,1.303761,1.614063,0.,0.,0.,0.,0.,0.,0.,0.,1.684998,0.,0.,0.,0.,0.,0.,0.,0.,1.133541,0.,0.,0.,0.,0.,0.,0.791883,0.,0.96537,0.,0.,0.,0.,0.,0.,0.,0.,0.,0.,0.,0.,0.,0.,0.,0.,0.698663,0.,0.,0.,0.,0.,0.,0.,0.,0.,0.,1.648862,0.,0.,0.,0.,0.,0.,0.,0.,0.,0.,0.,0.,0.,0.,0.,0.,0.,0.,0.,0.,0.,0.,0.,0.,0.,0.,0.,0.,0.,2.208619,0.,1.614033,0.,0.,0.,0.,0.,0.,0.,0.,0.,1.551034,0.,1.476691,0.,0.,0.,0.,0.,0.,0.,0.,0.,0.,0.,0.,0.,0.,0.,1.573146,0.,0.,0.,0.,0.,0.,0.,0.,0.,0.,0.,0.,1.483344,0.,1.609106,1.80384,0.,1.482938,1.817414,0.,0.,0.,1.421579,0.,0.,0.,0.,0.,0.,0.,0.,0.,0.,0.,0.,0.,0.,0.,0.,0.,0.,0.,0.,0.,0.,0.,0.,0.,0.,0.,0.,0.,0.,0.,0.,0.,0.,0.,0.,0.,1.67555,0.,0.,0.,0.,0.,0.,0.,0.,0.,0.,0.,0.,0.,0.,0.,1.645132,0.,0.,0.,0.,0.,0.,0.,0.,0.,0.,0.,0.,0.,0.,0.,0.,0.,0.,0.,0.,0.,0.,0.,0.,0.,0.,0.,0.,0.,0.,0.,1.735222,0.,0.,0.,0.,0.,0.,0.,0.,0.,0.,0.,0.,0.,0.,0.,0.,0.,1.31727,0.,1.31727,0.,0.,0.,0.,0.,0.,0.,0.,0.,0.,0.,0.,0.,2.037956,0.,0.,0.,0.,0.,0.,0.,0.,0.,0.,0.,1.612583,0.,0.,0.,1.223495,0.,0.,0.,0.,0.,0.,0.,0.,0.,0.,0.,0.,0.,0.,1.566959,1.634899,0.,1.203567,0.,0.,0.,0.,0.,0.,0.,0.,0.,0.,0.,0.,0.,0.,0.,0.,0.,0.,0.,0.,0.,0.,0.,0.,0.,0.,0.,0.,0.,0.,0.800215,2.323418,0.,0.,0.,0.,0.,0.,0.,0.,0.,0.875532,0.,0.875532,0.,0.,0.,0.,0.,0.,0.,0.,0.,0.,0.,0.,0.,0.,0.,0.,0.,0.,0.,0.,0.,0.,0.,0.,0.,0.,1.854667,0.,0.,0.,0.852694,0.,1.513972,0.,0.,0.,0.,0.,0.,0.,0.,0.,0.,0.,0.,0.,0.,0.,0.,0.,0.,0.,0.,0.,0.,0.,0.,0.,0.,0.,1.899573,0.,0.,0.,0.,0.,0.,0.,0.,0.,1.825722,0.,0.,0.,0.,0.,0.,1.615802,1.720247,0.,0.,0.,0.,0.,0.,0.,0.,0.,0.,0.,0.,1.471719,0.,0.,0.,0.,0.,0.,0.,0.,0.,0.,0.,0.,0.,0.,0.,0.,0.,0.,0.,0.,0.,0.,0.,0.,0.,0.,0.,0.,0.,0.,0.,0.,0.,0.,0.,0.,1.713609,0.,0.,0.,0.,0.,0.,0.,1.110814,0.,1.485391,0.,0.,0.,0.,0.,0.,1.525594,0.,0.,0.,0.,0.,1.731203,0.,0.,0.,0.,1.154682,0.,1.133338,0.,0.,0.,0.,0.,1.769371,0.,0.,0.,0.,0.,0.,0.,0.,0.972354,0.,0.,0.,0.,0.,1.284314,0.,0.,0.,0.,0.,0.,0.,0.,0.,1.76264,0.,0.,0.,0.,1.934768,0.,0.,0.,0.,0.,0.723667,0.,0.,1.825722,0.,0.,0.,0.,1.644382,0.,0.,0.,0.,0.,0.,0.,0.,0.,1.681824,0.,0.,0.,0.,0.,0.881978,0.,0.,0.,0.,0.,0.,0.,0.,0.,0.,0.,0.,0.,0.,0.,0.,0.,0.,0.,0.,0.,0.,0.,0.,0.,0.,0.,0.,0.,0.,0.,0.,0.,0.,0.,0.,1.371507,0.,0.,0.,0.813125,0.,0.,0.,1.329139,0.,0.,0.,0.,0.,0.,0.,0.,0.,0.,0.,0.,0.,0.,0.,0.,0.,0.,0.,0.,0.,0.,0.,0.,0.,0.,0.,0.,2.101561,0.,2.101561,0.,0.,0.,0.,0.,0.,0.,0.,0.,0.,0.,0.,0.,0.,0.,0.,0.,0.,0.,0.,0.,0.,0.,0.,0.,0.,0.,0.,0.,0.,0.,0.,0.754987,1.272067,0.,0.,0.,1.303761,1.614063,0.,0.,0.,0.,0.,0.,0.,0.,1.684998,0.,0.,0.,0.,0.,0.,0.,0.,1.133541,0.,0.,0.,0.,0.,0.,0.791883,0.,0.96537,0.,0.,0.,0.,0.,0.,0.,0.,0.,0.,0.916575,0.,0.,0.,0.,0.,0.698663,0.,0.,0.,0.,0.,0.,0.,0.,0.,0.,1.648862,0.,0.,0.,0.,0.,0.,0.,0.,0.,0.,0.,0.,0.,0.,0.,0.,0.,0.,0.,0.,0.,0.,0.,0.,0.,0.,0.,0.,0.,2.208619,0.,1.614033,0.,0.,0.,0.,0.,0.,0.,0.,0.,1.551034,0.,1.476691,0.,0.,0.,0.,0.,0.,0.,0.,0.,0.,0.,0.,0.,0.,0.,0.,0.,0.,0.,0.,0.,0.,0.,0.,0.,0.,0.,0.,1.483344,0.,1.609106,1.80384,0.,1.482938,1.817414,0.,0.,0.,1.421579,0.,0.,0.,0.,0.,0.,0.,0.,0.,0.,0.,0.,0.,0.,0.,0.,0.,0.,0.,0.,0.,0.,0.,0.,0.,0.,0.,0.,0.,0.,0.,0.,0.,0.,0.,0.,0.,0.,0.,0.,0.,0.,0.,0.,0.,0.,0.,0.,0.,0.,0.,0.,0.,1.645132,0.,0.,0.,0.,0.,0.,0.,0.,0.,0.,0.,0.,0.,0.,0.,0.,0.,0.,0.,0.,0.,0.,0.,0.,0.,0.,0.,0.,0.,0.,0.,0.,1.735222,0.,0.,0.,0.,0.,0.,0.,0.,0.,0.,0.,0.,0.,0.,0.,0.,0.,0.,1.31727,0.,1.31727,0.,0.,0.,0.,0.,0.,0.,0.,0.,0.,0.,0.,0.,2.037956,0.,0.,0.,0.,0.,0.,0.,0.,0.,0.,0.,1.612583,0.,0.,0.,1.223495,0.,0.,0.,0.,0.,0.,0.,0.,0.,0.,0.,0.,0.,0.,0.,1.566959,1.634899,0.,1.203567,0.,0.,0.,0.,0.,0.,0.,0.,0.,0.,0.,0.,0.,0.,0.,0.,0.,0.,0.,0.,0.,0.,0.,0.,0.,0.,0.,0.,0.,0.,0.800215,2.323418,0.,0.,0.,0.,0.,0.,0.,0.,0.,0.875532,0.,0.875532,0.,0.,0.,0.,0.,0.,0.,0.,0.,0.,0.,0.,0.,0.,0.,0.,0.,0.,0.,0.,0.,0.,0.,0.,0.,0.,1.854667,0.,0.,0.,0.852694,0.,1.513972,0.,0.,0.,0.,0.,0.,0.,0.,0.,0.,0.,0.,0.,0.,0.,0.,0.,0.,0.,0.,0.,0.,0.,0.,0.,0.,0.,1.899573,0.,0.,0.,0.,0.,0.,0.,0.,0.,1.825722,0.,0.,0.,0.,0.,0.,1.615802,1.720247,0.,0.,0.,0.,0.,0.,0.,0.,0.,0.,0.,0.,1.471719,0.,0.,0.,0.,0.,0.,0.,0.,0.,0.,0.,0.,0.,0.,0.,0.,0.,0.,0.,0.,0.,0.,0.,0.,0.,0.,0.,0.,0.,0.,0.,0.,0.,0.,0.,0.,1.713609,0.,0.,0.,0.,0.,0.,0.,1.110814,0.,1.485391,0.,0.,0.,0.,0.,0.,1.525594,0.,0.,0.,0.,0.,1.731203,0.,0.,0.,0.,1.154682,0.,1.133338,0.,0.,0.,0.,0.,1.769371,0.,0.,0.,0.,0.,0.,0.,0.,0.972354,0.,0.,0.,0.,0.,1.284314,0.,0.,0.,0.,0.,0.,0.,0.,0.,1.76264,0.,0.,0.,0.,1.934768,0.,0.|0.,0.,0.,0.,0.,0.,0.,0.,0.508543,0.,0.,0.,0.,0.,0.,0.,0.,0.,0.,0.,0.,0.186009,0.,0.,0.,0.,0.,0.,0.038316,0.,0.,0.369809,0.,0.,0.,0.,0.,0.,0.,0.,0.,0.,0.,0.,0.,0.,0.,0.,0.,0.,0.,0.,0.614641,0.614641,0.,0.,0.,0.,0.,0.,0.,0.,0.,0.,0.,0.,0.,0.,0.,0.,0.,0.264526,0.,0.,0.,0.,0.,0.,0.,0.,0.031253,0.,0.,0.153846,0.558394,0.493504,0.,0.,0.,0.,0.,0.,0.,0.044684,0.,0.,0.,0.,0.,0.,0.093828,0.,0.,0.,0.,0.,0.,0.,0.,0.,0.,0.,0.,0.101671,0.,0.42819,0.013005,0.,0.,0.,0.,0.332679,0.087084,0.,0.,0.,0.057404,0.,0.,0.,0.,0.,0.,0.,0.,0.,0.,0.,0.,0.,0.,0.,0.,0.203691,0.32933,0.,0.,0.,0.,0.,0.,0.,0.,0.114394,0.,0.,0.,0.,0.,0.,0.,0.033501,0.,0.,0.091082,0.,0.,0.,0.,0.,0.,0.,0.,0.,0.,0.274995,0.,0.,0.,0.,0.,0.,0.,0.,0.,0.,0.,0.,0.,0.,0.,0.,0.,0.,0.,0.,0.,0.,0.,0.,0.,0.,0.,0.,0.,0.025452,0.,0.,0.,0.100205,0.,0.,0.,0.,0.,0.251172,0.,0.,0.,0.,0.,0.,0.,0.,0.,0.030212,0.,0.,0.,0.,0.,0.,0.,0.,0.499153,0.,0.,0.664927,0.,0.,0.107938,0.,0.,0.,0.,0.,0.,0.,0.,0.,0.,0.,0.,0.,0.,0.,0.,0.,0.,0.,0.,0.,0.,0.,0.220013,0.,0.,0.,0.083407,0.,0.,0.,0.,0.,0.,0.,0.,0.,0.,0.113811,0.,0.703652,0.105818,0.,0.,0.,0.,0.,0.,0.,0.,0.,0.,0.,0.,0.,0.508543,0.,0.,0.,0.,0.,0.,0.,0.,0.,0.,0.,0.,0.186009,0.,0.,0.,0.,0.,0.,0.038316,0.,0.,0.369809,0.,0.,0.,0.,0.,0.,0.,0.,0.,0.,0.,0.,0.,0.,0.,0.,0.,0.,0.,0.,0.614641,0.614641,0.,0.,0.,0.,0.,0.,0.,0.,0.,0.,0.,0.,0.,0.,0.,0.,0.,0.264526,0.,0.,0.,0.,0.,0.,0.,0.,0.031253,0.,0.,0.153846,0.558394,0.,0.,0.,0.,0.,0.,0.,0.,0.044684,0.,0.,0.,0.,0.,0.,0.093828,0.,0.,0.,0.,0.,0.,0.,0.,0.,0.,0.,0.,0.101671,0.,0.42819,0.,0.,0.,0.,0.,0.332679,0.087084,0.,0.,0.,0.057404,0.,0.,0.,0.,0.,0.,0.,0.,0.,0.,0.,0.,0.,0.,0.,0.,0.203691,0.32933,0.,0.,0.,0.,0.,0.,0.,0.,0.114394,0.,0.,0.,0.,0.,0.,0.,0.033501,0.,0.,0.091082,0.,0.,0.,0.,0.,0.,0.,0.,0.,0.,0.274995,0.,0.,0.,0.,0.,0.,0.,0.,0.,0.,0.,0.,0.,0.,0.,0.,0.,0.,0.,0.,0.,0.,0.,0.,0.,0.,0.,0.,0.,0.,0.025452,0.,0.,0.,0.100205,0.,0.,0.,0.,0.,0.251172,0.,0.,0.,0.,0.,0.,0.,0.,0.,0.,0.,0.,0.,0.,0.,0.,0.,0.,0.499153,0.,0.,0.664927,0.,0.,0.107938,0.,0.,0.,0.,0.,0.,0.,0.,0.,0.,0.,0.,0.,0.,0.,0.,0.,0.,0.,0.,0.,0.,0.,0.220013,0.,0.,0.,0.083407,0.,0.,0.,0.,0.,0.,0.,0.,0.,0.,0.113811,0.,0.703652,0.105818,0.|0.,0.,0.,0.,0.,0.,0.,0.,0.,0.,0.,0.,0.521618,0.,0.,0.,0.,0.,0.,0.,0.,0.,0.,0.,0.,0.,0.,0.,0.249265,0.,0.,0.,0.,0.,0.,0.,0.,0.,0.,0.,0.137467,0.,0.,0.,0.,0.,0.,0.,0.,0.,0.,0.,0.,0.,0.,0.,0.,0.,0.,0.,0.,0.,0.,0.567949,0.,0.567949,0.,0.,0.,0.,0.,0.,0.,0.,0.,0.,0.,0.,0.,0.,0.,0.,0.,0.,0.,0.,0.,0.,0.,0.060758,0.,0.14776,0.,0.,0.,0.,0.,0.,0.,0.,0.,0.,0.023534,0.,0.,0.140943,0.,0.,0.,0.,1.120656,0.352964,0.,0.,0.,0.,0.,0.,0.,0.,0.,0.,0.,0.,0.115832,0.,0.,0.,0.,0.,0.,0.,0.,0.,0.,0.,0.,0.,0.,0.,0.,0.189116,0.,0.,0.,0.,0.048095,0.,0.,0.,0.,0.,0.356473,0.,0.,0.154251,0.,0.,0.,0.124779,0.,0.019115,0.,0.,0.,0.,0.,0.,0.14693,0.,0.,0.,0.,0.,0.,0.,0.,0.,0.,0.,0.,0.,0.,0.,0.187895,0.,0.,0.,0.157691,0.,0.,0.,0.,0.,0.,0.,0.,0.,0.,0.,0.,0.,0.,0.,0.,0.,0.,0.,0.,0.,0.,0.,0.,0.,0.131786,0.,0.,0.,0.27395,0.,0.,0.,0.,0.,0.,0.,0.,0.262979,0.,0.,0.,0.,0.,0.,0.096159,0.,0.,0.,0.,0.,0.,0.,0.,0.078845,0.,0.,0.,0.,0.,0.024884,0.,0.,0.,0.129432,0.156779,0.156779,0.,0.,0.,0.,0.,0.,0.,0.,0.,0.,0.,0.083627,0.,0.,0.,0.,0.079876,0.,0.,0.,0.,0.,0.,0.,0.377657,0.375056,0.,0.,0.,0.,0.,0.,0.,0.,0.,0.,0.,0.,0.,0.,0.,0.,0.,0.,0.,0.,0.,0.,0.,0.,0.,0.,0.,0.032777,0.214805,0.,0.,0.,0.,0.,0.133151,0.,0.,0.,0.029831,0.,0.,0.,0.,0.,0.,0.,0.,0.,0.,0.,0.,0.,0.,0.,0.,0.057103,0.,0.057103,0.,0.,0.,0.,0.,0.,0.,0.,0.,0.,0.,0.,0.,0.,0.,0.,0.,0.,0.,0.489034,0.,0.,0.,0.,0.268685,0.,0.,0.,0.,0.,0.,0.,0.,0.,0.,0.,0.,0.,0.,0.,0.,0.,0.,0.,0.,0.,0.,0.,0.,0.,0.,0.,0.,0.,0.,0.,0.,0.,0.,0.,0.,0.,0.,0.,0.,0.,0.,0.,0.065169,0.446554,0.,0.,0.,0.,0.156439,0.,0.,0.,0.,0.,0.,0.,0.159126,0.,0.,0.,0.,0.,0.169982,0.,0.,0.,0.,0.,0.100369,0.,0.,0.,0.,0.471699,0.,0.,0.,0.,0.,0.02569,0.,0.,0.,0.,0.,0.,0.,0.,0.,0.,0.,0.,0.,0.,0.,0.,0.,0.,0.,0.,0.,0.521618,0.,0.,0.,0.,0.,0.,0.,0.,0.,0.,0.,0.,0.,0.,0.,0.249265,0.,0.,0.,0.,0.,0.,0.,0.,0.,0.,0.,0.137467,0.,0.,0.,0.,0.,0.,0.,0.,0.,0.,0.,0.,0.,0.,0.,0.,0.,0.,0.,0.,0.,0.,0.567949,0.,0.567949,0.,0.,0.,0.,0.,0.,0.,0.,0.,0.,0.,0.,0.,0.,0.,0.,0.,0.,0.,0.,0.,0.,0.,0.060758,0.,0.14776,0.,0.,0.,0.,0.,0.,0.,0.,0.,0.,0.023534,0.,0.,0.140943,0.,0.,0.,0.,1.120656,0.352964,0.,0.,0.,0.,0.,0.,0.,0.,0.,0.,0.,0.,0.115832,0.,0.,0.,0.,0.,0.,0.,0.,0.,0.,0.,0.,0.,0.,0.,0.,0.189116,0.,0.,0.,0.,0.048095,0.,0.,0.,0.,0.,0.356473,0.,0.,0.154251,0.,0.,0.,0.124779,0.,0.,0.,0.,0.,0.,0.,0.,0.14693,0.,0.,0.,0.,0.,0.,0.,0.,0.,0.,0.,0.,0.,0.,0.,0.187895,0.,0.,0.,0.157691,0.,0.,0.,0.,0.,0.,0.,0.,0.,0.,0.,0.,0.,0.,0.,0.,0.,0.,0.,0.,0.,0.,0.,0.,0.,0.131786,0.,0.,0.,0.27395,0.,0.,0.,0.,0.,0.,0.,0.,0.,0.,0.,0.,0.,0.,0.,0.096159,0.,0.,0.,0.,0.,0.,0.,0.,0.,0.,0.,0.,0.,0.,0.024884,0.,0.,0.,0.,0.129432,0.156779,0.156779,0.,0.,0.,0.,0.,0.,0.,0.,0.,0.,0.,0.083627,0.,0.,0.,0.,0.079876,0.,0.,0.,0.,0.,0.,0.,0.,0.377657,0.375056,0.,0.,0.,0.,0.,0.,0.,0.,0.,0.,0.,0.,0.,0.,0.,0.,0.,0.,0.,0.,0.,0.,0.,0.,0.,0.,0.,0.032777,0.214805,0.,0.,0.,0.,0.,0.,0.,0.,0.,0.029831,0.,0.,0.,0.,0.,0.,0.,0.,0.,0.,0.,0.,0.,0.,0.,0.,0.057103,0.,0.057103,0.,0.,0.,0.,0.,0.,0.,0.,0.,0.,0.,0.,0.,0.,0.,0.,0.,0.,0.,0.489034,0.,0.,0.,0.,0.,0.,0.,0.,0.,0.,0.,0.,0.,0.,0.,0.,0.,0.,0.,0.,0.,0.,0.,0.,0.,0.,0.,0.,0.,0.,0.,0.,0.,0.,0.,0.,0.,0.,0.,0.,0.,0.,0.,0.,0.,0.,0.,0.,0.065169,0.446554,0.,0.,0.,0.,0.156439,0.,0.,0.,0.,0.,0.,0.,0.159126,0.,0.,0.,0.,0.,0.169982,0.,0.,0.,0.,0.,0.100369,0.,0.,0.,0.,0.471699,0.,0.,0.,0.,0.,0.02569,0.,0.,0.,0.|0.,0.4093,0.,0.,0.,0.,0.,0.,0.,0.,0.,0.046717,0.,0.,0.,0.,0.,0.146996,0.,0.,0.,0.,0.,0.,0.,0.,0.,0.,0.,0.,0.,0.,0.,0.,0.,0.,0.,0.,0.,0.,0.,0.,0.,0.,0.,0.,0.,0.,0.,0.,0.,0.,0.,0.,0.171438,0.,0.,0.,0.135521,0.,0.,0.,0.406126,0.,0.,0.,0.,0.,0.,0.,0.,0.,0.,0.,0.,0.,0.,0.,0.,0.,0.,0.,0.,0.,0.,0.,0.,0.,0.,0.,0.,0.127732,0.70052,0.70052,0.,0.,0.,0.,0.,0.,0.,0.,0.,0.,0.,0.,0.,0.,0.,0.,0.,0.,0.,0.,0.,0.,0.,0.,0.,0.,0.,0.,0.,0.,0.,0.,0.020133,0.34248,0.,0.,0.,0.279377,0.634096,0.,0.,0.,0.,0.,0.,0.,0.,0.374444,0.,0.,0.,0.,0.,0.,0.,0.,0.087195,0.,0.,0.,0.,0.,0.,0.058658,0.,0.09194,0.,0.,0.,0.,0.,0.,0.,0.,0.,0.,0.,0.,0.,0.,0.,0.,0.023683,0.,0.,0.,0.,0.,0.,0.,0.,0.,0.,0.282662,0.,0.,0.,0.,0.,0.,0.,0.,0.,0.,0.,0.,0.,0.,0.,0.,0.,0.,0.,0.,0.,0.,0.,0.,0.,0.,0.,0.,0.,1.394917,0.,0.073365,0.,0.,0.,0.,0.,0.,0.,0.,0.,0.365974,0.,0.171045,0.,0.,0.,0.,0.,0.,0.,0.,0.,0.,0.,0.,0.,0.,0.,1.15364,0.,0.,0.,0.,0.,0.,0.,0.,0.,0.,0.,0.,1.153712,0.,0.662573,0.569634,0.,0.35308,0.259631,0.,0.,0.,0.452321,0.,0.,0.,0.,0.,0.,0.,0.,0.,0.,0.,0.,0.,0.,0.,0.,0.,0.,0.,0.,0.,0.,0.,0.,0.,0.,0.,0.,0.,0.,0.,0.,0.,0.,0.,0.,0.,0.310287,0.,0.,0.,0.,0.,0.,0.,0.,0.,0.,0.,0.,0.,0.,0.,0.029911,0.,0.,0.,0.,0.,0.,0.,0.,0.,0.,0.,0.,0.,0.,0.,0.,0.,0.,0.,0.,0.,0.,0.,0.,0.,0.,0.,0.,0.,0.,0.,0.281788,0.,0.,0.,0.,0.,0.,0.,0.,0.,0.,0.,0.,0.,0.,0.,0.,0.,0.199586,0.,0.199586,0.,0.,0.,0.,0.,0.,0.,0.,0.,0.,0.,0.,0.,1.164546,0.,0.,0.,0.,0.,0.,0.,0.,0.,0.,0.,0.67191,0.,0.,0.,0.039468,0.,0.,0.,0.,0.,0.,0.,0.,0.,0.,0.,0.,0.,0.,0.940175,0.762953,0.,0.131777,0.,0.,0.,0.,0.,0.,0.,0.,0.,0.,0.,0.,0.,0.,0.,0.,0.,0.,0.,0.,0.,0.,0.,0.,0.,0.,0.,0.,0.,0.,0.019205,0.193618,0.,0.,0.,0.,0.,0.,0.,0.,0.,0.134697,0.,0.134697,0.,0.,0.,0.,0.,0.,0.,0.,0.,0.,0.,0.,0.,0.,0.,0.,0.,0.,0.,0.,0.,0.,0.,0.,0.,0.,0.285333,0.,0.,0.,0.142116,0.,0.578872,0.,0.,0.,0.,0.,0.,0.,0.,0.,0.,0.,0.,0.,0.,0.,0.,0.,0.,0.,0.,0.,0.,0.,0.,0.,0.,0.,0.542735,0.,0.,0.,0.,0.,0.,0.,0.,0.,0.755471,0.,0.,0.,0.,0.,0.,0.855424,0.404764,0.,0.,0.,0.,0.,0.,0.,0.,0.,0.,0.,0.,0.439824,0.,0.,0.,0.,0.,0.,0.,0.,0.,0.,0.,0.,0.,0.,0.,0.,0.,0.,0.,0.,0.,0.,0.,0.,0.,0.,0.,0.,0.,0.,0.,0.,0.,0.,0.,0.,0.091567,0.,0.,0.,0.,0.,0.,0.,0.051666,0.,0.810213,0.,0.,0.,0.,0.,0.,0.409306,0.,0.,0.,0.,0.,0.296778,0.,0.,0.,0.,0.047616,0.,0.107298,0.,0.,0.,0.,0.,0.294895,0.,0.,0.,0.,0.,0.,0.,0.,0.072026,0.,0.,0.,0.,0.,0.395173,0.,0.,0.,0.,0.,0.,0.,0.,0.,0.288957,0.,0.,0.,0.,0.322461,0.,0.,0.,0.,0.,0.007026,0.,0.,0.755471,0.,0.,0.,0.,0.4093,0.,0.,0.,0.,0.,0.,0.,0.,0.,0.046717,0.,0.,0.,0.,0.,0.146996,0.,0.,0.,0.,0.,0.,0.,0.,0.,0.,0.,0.,0.,0.,0.,0.,0.,0.,0.,0.,0.,0.,0.,0.,0.,0.,0.,0.,0.,0.,0.,0.,0.,0.,0.,0.,0.171438,0.,0.,0.,0.135521,0.,0.,0.,0.406126,0.,0.,0.,0.,0.,0.,0.,0.,0.,0.,0.,0.,0.,0.,0.,0.,0.,0.,0.,0.,0.,0.,0.,0.,0.,0.,0.,0.,0.70052,0.,0.70052,0.,0.,0.,0.,0.,0.,0.,0.,0.,0.,0.,0.,0.,0.,0.,0.,0.,0.,0.,0.,0.,0.,0.,0.,0.,0.,0.,0.,0.,0.,0.,0.,0.020133,0.34248,0.,0.,0.,0.279377,0.634096,0.,0.,0.,0.,0.,0.,0.,0.,0.374444,0.,0.,0.,0.,0.,0.,0.,0.,0.087195,0.,0.,0.,0.,0.,0.,0.058658,0.,0.09194,0.,0.,0.,0.,0.,0.,0.,0.,0.,0.,0.062494,0.,0.,0.,0.,0.,0.023683,0.,0.,0.,0.,0.,0.,0.,0.,0.,0.,0.282662,0.,0.,0.,0.,0.,0.,0.,0.,0.,0.,0.,0.,0.,0.,0.,0.,0.,0.,0.,0.,0.,0.,0.,0.,0.,0.,0.,0.,0.,1.394917,0.,0.073365,0.,0.,0.,0.,0.,0.,0.,0.,0.,0.365974,0.,0.171045,0.,0.,0.,0.,0.,0.,0.,0.,0.,0.,0.,0.,0.,0.,0.,0.,0.,0.,0.,0.,0.,0.,0.,0.,0.,0.,0.,0.,1.153712,0.,0.662573,0.569634,0.,0.35308,0.259631,0.,0.,0.,0.452321,0.,0.,0.,0.,0.,0.,0.,0.,0.,0.,0.,0.,0.,0.,0.,0.,0.,0.,0.,0.,0.,0.,0.,0.,0.,0.,0.,0.,0.,0.,0.,0.,0.,0.,0.,0.,0.,0.,0.,0.,0.,0.,0.,0.,0.,0.,0.,0.,0.,0.,0.,0.,0.,0.029911,0.,0.,0.,0.,0.,0.,0.,0.,0.,0.,0.,0.,0.,0.,0.,0.,0.,0.,0.,0.,0.,0.,0.,0.,0.,0.,0.,0.,0.,0.,0.,0.,0.281788,0.,0.,0.,0.,0.,0.,0.,0.,0.,0.,0.,0.,0.,0.,0.,0.,0.,0.,0.199586,0.,0.199586,0.,0.,0.,0.,0.,0.,0.,0.,0.,0.,0.,0.,0.,1.164546,0.,0.,0.,0.,0.,0.,0.,0.,0.,0.,0.,0.67191,0.,0.,0.,0.039468,0.,0.,0.,0.,0.,0.,0.,0.,0.,0.,0.,0.,0.,0.,0.,0.940175,0.762953,0.,0.131777,0.,0.,0.,0.,0.,0.,0.,0.,0.,0.,0.,0.,0.,0.,0.,0.,0.,0.,0.,0.,0.,0.,0.,0.,0.,0.,0.,0.,0.,0.,0.019205,0.193618,0.,0.,0.,0.,0.,0.,0.,0.,0.,0.134697,0.,0.134697,0.,0.,0.,0.,0.,0.,0.,0.,0.,0.,0.,0.,0.,0.,0.,0.,0.,0.,0.,0.,0.,0.,0.,0.,0.,0.,0.285333,0.,0.,0.,0.142116,0.,0.578872,0.,0.,0.,0.,0.,0.,0.,0.,0.,0.,0.,0.,0.,0.,0.,0.,0.,0.,0.,0.,0.,0.,0.,0.,0.,0.,0.,0.542735,0.,0.,0.,0.,0.,0.,0.,0.,0.,0.755471,0.,0.,0.,0.,0.,0.,0.855424,0.404764,0.,0.,0.,0.,0.,0.,0.,0.,0.,0.,0.,0.,0.439824,0.,0.,0.,0.,0.,0.,0.,0.,0.,0.,0.,0.,0.,0.,0.,0.,0.,0.,0.,0.,0.,0.,0.,0.,0.,0.,0.,0.,0.,0.,0.,0.,0.,0.,0.,0.,0.091567,0.,0.,0.,0.,0.,0.,0.,0.051666,0.,0.810213,0.,0.,0.,0.,0.,0.,0.409306,0.,0.,0.,0.,0.,0.296778,0.,0.,0.,0.,0.047616,0.,0.107298,0.,0.,0.,0.,0.,0.294895,0.,0.,0.,0.,0.,0.,0.,0.,0.072026,0.,0.,0.,0.,0.,0.395173,0.,0.,0.,0.,0.,0.,0.,0.,0.,0.288957,0.,0.,0.,0.,0.322461,0.,0.
M|2.034115,2.078024,0.,1.47069,1.682147,0.,0.,0.,0.,1.6746,2.605531,2.172889,0.,2.317847,0.,2.334733,0.,0.,0.,0.,0.,0.,0.,0.,0.,0.,0.,2.2716,1.400018,0.,0.,0.,0.,0.,0.,2.698598,0.,0.,0.,0.,1.983528,0.,0.,0.,0.,0.,2.51147,1.999022,0.,0.,0.,0.,0.,0.,0.,0.,0.,1.787691,1.81802,0.,1.806169,0.,0.,0.,0.,0.,1.54709,0.,0.,2.577668,1.893965,0.,0.,0.,0.,0.,2.800624,0.,2.510027,0.,0.,0.,0.,1.687849,2.057181,1.382457,0.,0.,0.,1.067541,0.,0.,0.,0.,2.697418,0.,0.,2.328706,0.,1.493331,0.,0.,2.593076,0.,2.614569,1.791176,0.,2.093635,0.,0.,0.,1.61455,1.937513,0.,1.611909,0.,1.663622,0.,0.,2.496448,0.778119,2.471608,0.,0.,1.975361,0.,2.102639,0.,1.095807,2.061195,2.518585,2.321668,0.,1.225732,0.,0.,0.,2.665325,2.611185,1.106581,0.,0.,0.,0.,1.363541,2.637408,2.081785,1.842694,0.,0.,0.,0.,0.,0.,0.,0.,0.,0.,1.133344,1.133344,2.114718,0.,0.,0.,0.,0.,1.660502,0.,0.,0.,1.528697,0.,1.935208,1.989879,0.,1.831808,0.,0.,0.,0.,0.,2.001835,0.,0.,0.,0.,1.511388,2.736105,0.,2.074121,0.,2.604599,0.,0.,1.123205,0.,0.,0.,0.,1.28631,0.,0.,0.,1.733558,1.675435,0.,0.,0.,1.786756,1.816169,0.,0.,0.,2.273512,0.,0.,2.362223,2.078024,0.,0.,0.,0.,2.034115,2.078024,0.,1.47069,1.682147,0.,0.,0.,0.,1.6746,2.605531,2.172889,0.,2.317847,0.,2.334733,0.,0.,0.,0.,0.,0.,0.,0.,0.,0.,0.,2.2716,1.400018,0.,0.,0.,0.,0.,0.,2.698598,0.,0.,0.,0.,1.983528,0.,0.,0.,0.,0.,2.51147,1.999022,0.,0.,0.,0.,0.,0.,0.,0.,0.,1.787691,1.81802,0.,1.806169,0.,0.,0.,0.,0.,1.54709,0.,0.,2.577668,1.893965,0.,0.,0.,0.,0.,2.800624,0.,2.510027,0.,0.,0.,0.,1.687849,2.057181,1.382457,0.,0.,0.,1.067541,0.,0.,0.,0.,2.697418,0.,0.,2.328706,0.,1.493331,0.,0.,2.593076,0.,0.,2.614569,0.,0.,2.093635,0.,0.,0.,1.61455,1.937513,0.,1.611909,0.,1.663622,0.,0.,2.496448,0.778119,2.471608,0.,0.,1.975361,0.,2.102639,0.,1.095807,2.061195,2.518585,2.321668,0.,1.225732,0.,0.,0.,2.665325,2.611185,1.106581,0.,0.,0.,0.,1.363541,2.637408,2.081785,1.842694,0.,0.,0.,0.,0.,0.,0.,0.,0.,0.,1.133344,1.133344,2.114718,0.,0.,0.,0.,0.,1.660502,0.,0.,0.,1.528697,0.,1.935208,1.989879,0.,1.831808,0.,0.,0.,0.,0.,2.001835,0.,0.,0.,0.,1.511388,2.736105,0.,2.074121,0.,2.604599,0.,0.,1.123205,0.,0.,0.,0.,1.28631,0.,0.,0.,1.733558,1.675435,0.,0.,0.,1.786756,1.816169,0.,0.,0.,2.273512,0.,0.,2.362223|1.185401,1.402277,0.,0.,0.,0.,0.,0.,1.509801,0.,1.650091,1.187545,1.746327,0.,1.255204,0.,0.,0.,1.537392,0.,0.,1.801545,0.,0.798805,1.687272,1.434999,1.853409,1.690754,0.,0.,0.,0.831633,0.718807,0.,1.148729,0.,1.971337,1.453569,2.066995,1.699695,0.,0.,0.,1.921637,0.,0.,0.,1.436566,0.,1.047063,1.047063,2.439721,1.380678,1.610778,0.,0.,2.226246,0.,1.639043,0.,0.,0.,0.,0.,0.,0.,1.527601,1.38989,0.,0.,1.543043,0.,0.,0.,1.768101,1.48321,0.,0.,0.,0.,1.583444,0.,0.,1.539471,1.384272,0.,0.,2.172589,0.,1.385937,0.,0.,0.,0.,0.,0.,1.432254,0.,0.,1.449917,1.38782,1.267995,0.,0.,0.,1.366985,0.,0.,0.,1.783946,0.,1.413362,0.,0.,1.590722,0.,1.386292,0.,1.165038,2.141393,1.965573,0.,0.,0.,1.637601,0.,0.,0.,0.,2.75004,0.832338,1.271901,0.,0.,0.,0.,0.,1.671058,0.,0.,0.,0.,0.,1.618447,1.753643,0.,0.,0.,0.,0.,0.,0.,0.,0.,0.,0.,0.,0.,2.632725,1.834311,1.444912,0.,0.,0.,0.,1.263567,1.739329,0.,0.,0.,0.,0.,0.,0.,1.260608,1.084425,0.,0.,0.,0.,0.,0.,0.,0.,0.,1.372166,0.,1.628672,0.,0.,0.,1.014934,1.875326,2.308167,0.,1.341788,1.995657,0.,0.,1.621479,0.,0.,1.994945,1.227812,0.,0.,1.685485,1.461504,0.,1.355344,1.34465,1.724899,1.417451,0.,0.,0.,0.,1.211607,1.207434,1.513229,1.526326,0.,0.,1.571139,1.912896,0.,0.,0.,0.,0.,1.431327,0.,0.,0.,1.479995,0.,1.853188,0.825691,0.,1.535524,1.498885,0.,0.,0.,1.182155,1.392824,1.145327,0.,1.030096,1.496274,2.603635,0.,0.,0.,0.,2.491842,0.,1.466201,0.,0.,0.,0.,0.,0.,0.,0.,1.620429,0.,1.736732,1.466225,0.,0.,0.,0.978543,0.,0.,1.42811,1.551169,1.732459,0.,0.,0.,0.,0.,0.,0.,1.237306,0.,1.161755,1.440413,0.,1.54698,1.173327,0.,0.,1.221784,0.,1.034005,1.197203,1.6382,1.70269,1.263006,1.188747,0.,1.331857,0.993029,1.794081,1.634289,2.466412,0.,1.177822,0.,0.,0.,0.,1.908372,1.446336,2.444614,0.,2.444614,0.,0.,0.,0.,0.,1.486795,2.225921,0.,0.,1.41611,0.,1.584518,0.,0.,1.076541,0.,0.,1.574319,1.175141,0.,0.,0.,1.175141,0.,0.,0.,0.,1.172564,1.656007,2.240567,0.,0.,1.595874,0.919855,1.179766,1.749767,1.519783,1.729833,0.,0.,0.,0.,1.22965,0.,1.353338,0.,0.,1.348076,0.,0.811935,0.,0.,0.,0.,0.,0.,1.808786,1.298427,0.,0.,0.,0.,0.,1.856623,0.,1.660881,0.,0.,0.,0.,2.060347,1.295815,0.,1.492837,0.,1.588826,0.,0.,0.,1.895397,0.,1.602809,0.,0.,0.,0.,0.,0.,1.590277,1.584813,1.584813,0.,0.,0.,0.,1.54556,0.,0.,0.,1.389349,0.,2.352417,1.198254,0.,0.868011,0.933795,0.,1.49684,1.861388,1.50464,0.,0.,0.,1.211544,1.279626,1.450477,1.301817,0.,2.89059,0.,1.69914,1.616546,0.,0.,0.,1.292351,1.22084,1.615728,2.042078,0.,1.256107,2.033747,1.525948,0.,1.402277,0.,0.,0.,0.,1.185401,1.402277,0.,0.,0.,0.,0.,0.,1.509801,0.,1.650091,1.187545,1.746327,0.,1.255204,0.,0.,0.,1.537392,0.,0.,1.801545,0.,0.798805,1.687272,1.434999,1.853409,1.690754,0.,0.,0.,0.831633,0.718807,0.,1.148729,0.,1.971337,1.453569,2.066995,1.699695,0.,0.,0.,1.921637,0.,0.,0.,1.436566,0.,1.047063,1.047063,2.439721,1.380678,1.610778,0.,0.,2.226246,0.,1.639043,0.,0.,0.,0.,0.,0.,0.,1.527601,1.38989,0.,0.,1.543043,0.,0.,0.,1.768101,1.48321,0.,0.,0.,0.,1.583444,0.,0.,1.539471,1.384272,0.,0.,2.172589,0.,1.385937,0.,0.,0.,0.,0.,0.,1.432254,0.,0.,1.449917,1.38782,1.267995,0.,0.,0.,1.366985,0.,0.,0.,1.783946,0.,1.413362,0.,0.,1.590722,0.,1.386292,0.,1.165038,2.141393,1.965573,0.,0.,0.,1.637601,0.,0.,0.,0.,2.75004,0.832338,1.271901,0.,0.,0.,0.,0.,1.671058,0.,0.,0.,0.,0.,1.618447,1.753643,0.,0.,0.,0.,0.,0.,0.,0.,0.,0.,0.,0.,0.,2.632725,1.834311,1.444912,0.,0.,0.,0.,1.263567,1.739329,0.,0.,0.,0.,0.,0.,0.,1.260608,1.084425,0.,0.,0.,0.,0.,0.,0.,0.,0.,1.372166,0.,1.628672,0.,0.,0.,1.875326,0.,2.308167,0.,1.341788,1.995657,0.,0.,1.621479,0.,0.,1.994945,1.227812,1.601263,1.506123,1.815837,0.,0.,1.685485,1.461504,0.,1.355344,1.34465,1.724899,1.417451,0.,0.,0.,0.,1.211607,1.207434,1.513229,1.526326,0.,0.,1.571139,1.912896,0.,0.,0.,0.,0.,1.431327,0.,0.,0.,1.479995,0.,1.853188,0.825691,0.,1.535524,1.498885,0.,0.,0.,1.182155,1.392824,1.145327,0.,1.030096,1.496274,2.603635,0.,0.,0.,0.,2.491842,0.,1.466201,0.,0.,0.,0.,0.,0.,0.,0.,0.,1.620429,0.,1.736732,1.466225,0.,0.,0.,0.978543,0.,0.,1.42811,1.551169,1.732459,0.,0.,0.,0.,0.,0.,0.,1.237306,0.,1.161755,1.440413,0.,1.54698,1.173327,0.,0.,1.221784,0.,1.034005,1.197203,1.6382,1.70269,1.263006,1.188747,0.,1.331857,0.993029,1.794081,1.634289,2.466412,0.,1.177822,0.,0.,0.,0.,1.908372,1.446336,2.444614,0.,2.444614,0.,0.,0.,0.,0.,1.486795,2.225921,0.,0.,1.41611,0.,1.584518,0.,0.,1.076541,0.,0.,1.574319,1.175141,0.,0.,0.,1.175141,0.,0.,0.,0.,1.172564,1.656007,2.240567,0.,0.,1.595874,0.919855,1.179766,1.749767,1.519783,1.729833,0.,0.,0.,0.,1.22965,0.,1.353338,0.,0.,1.348076,0.,0.811935,0.,0.,0.,0.,0.,0.,1.808786,1.298427,0.,0.,0.,0.,0.,1.856623,0.,1.660881,0.,0.,0.,0.,2.060347,1.295815,0.,1.492837,0.,1.588826,0.,0.,0.,1.895397,0.,1.602809,0.,0.,0.,0.,0.,0.,1.590277,1.584813,1.584813,0.,0.,0.,0.,1.54556,0.,0.,0.,1.389349,0.,2.352417,1.198254,0.,0.,0.933795,0.,1.49684,1.861388,1.50464,0.,0.,0.,1.211544,1.279626,1.450477,1.301817,0.,2.89059,0.,1.69914,1.616546,0.,0.,0.,1.292351,1.22084,1.615728,2.042078,0.,1.256107,2.033747,1.525948,0.|,|0.328083,0.644278,0.,0.352966,0.413328,0.,0.,0.,0.,0.142087,0.651383,0.362148,0.,0.10256,0.,0.583683,0.,0.,0.,0.,0.,0.,0.,0.,0.,0.,0.,0.1262,0.046667,0.,0.,0.,0.,0.,0.,0.449766,0.,0.,0.,0.,0.867793,0.,0.,0.,0.,0.,1.255735,0.429897,0.,0.,0.,0.,0.,0.,0.,0.,0.,0.39362,0.181802,0.,0.240823,0.,0.,0.,0.,0.,0.265215,0.,0.,0.468667,0.130618,0.,0.,0.,0.,0.,0.133363,0.,0.660533,0.,0.,0.,0.,0.177668,0.262112,0.078998,0.,0.,0.,0.246356,0.,0.,0.,0.,0.599426,0.,0.,0.245127,0.,0.213333,0.,0.,0.21609,0.,0.475376,0.275566,0.,0.320647,0.,0.,0.,0.210594,0.252719,0.,0.481479,0.,0.23766,0.,0.,0.249645,0.11116,0.52963,0.,0.,0.179578,0.,0.158002,0.,0.104363,0.332451,0.419764,0.515926,0.,0.034879,0.,0.,0.,0.888442,0.348158,0.026037,0.,0.,0.,0.,0.272708,0.586091,0.302287,0.139755,0.,0.,0.,0.,0.,0.,0.,0.,0.,0.,0.08718,0.08718,0.451863,0.,0.,0.,0.,0.,0.444544,0.,0.,0.,0.127391,0.,0.278186,0.170561,0.,0.663699,0.,0.,0.,0.,0.,0.455702,0.,0.,0.,0.,0.863651,0.608023,0.,0.592606,0.,0.274168,0.,0.,0.124801,0.,0.,0.,0.,0.089743,0.,0.,0.,1.223688,0.168535,0.,0.,0.,0.198528,0.467921,0.,0.,0.,0.649575,0.,0.,0.472445,0.644278,0.,0.,0.,0.,0.328083,0.644278,0.,0.352966,0.413328,0.,0.,0.,0.,0.142087,0.651383,0.362148,0.,0.10256,0.,0.583683,0.,0.,0.,0.,0.,0.,0.,0.,0.,0.,0.,0.1262,0.046667,0.,0.,0.,0.,0.,0.,0.449766,0.,0.,0.,0.,0.867793,0.,0.,0.,0.,0.,1.255735,0.429897,0.,0.,0.,0.,0.,0.,0.,0.,0.,0.39362,0.181802,0.,0.240823,0.,0.,0.,0.,0.,0.265215,0.,0.,0.468667,0.130618,0.,0.,0.,0.,0.,0.133363,0.,0.660533,0.,0.,0.,0.,0.177668,0.262112,0.078998,0.,0.,0.,0.246356,0.,0.,0.,0.,0.599426,0.,0.,0.245127,0.,0.213333,0.,0.,0.21609,0.,0.,0.475376,0.,0.,0.320647,0.,0.,0.,0.210594,0.252719,0.,0.481479,0.,0.23766,0.,0.,0.249645,0.11116,0.52963,0.,0.,0.179578,0.,0.158002,0.,0.104363,0.332451,0.419764,0.515926,0.,0.034879,0.,0.,0.,0.888442,0.348158,0.026037,0.,0.,0.,0.,0.272708,0.586091,0.302287,0.139755,0.,0.,0.,0.,0.,0.,0.,0.,0.,0.,0.08718,0.08718,0.451863,0.,0.,0.,0.,0.,0.444544,0.,0.,0.,0.127391,0.,0.278186,0.170561,0.,0.663699,0.,0.,0.,0.,0.,0.455702,0.,0.,0.,0.,0.863651,0.608023,0.,0.592606,0.,0.274168,0.,0.,0.124801,0.,0.,0.,0.,0.089743,0.,0.,0.,1.223688,0.168535,0.,0.,0.,0.198528,0.467921,0.,0.,0.,0.649575,0.,0.,0.472445|0.076477,0.202075,0.,0.,0.,0.,0.,0.,0.027451,0.,0.412523,0.226199,0.249475,0.,0.044432,0.,0.,0.,0.368238,0.,0.,0.814985,0.,0.171173,0.421818,0.539901,0.510359,0.441066,0.,0.,0.,0.031382,0.119801,0.,0.082052,0.,0.657112,0.242262,0.344499,0.516574,0.,0.,0.,0.835494,0.,0.,0.,0.362628,0.,0.087255,0.087255,0.487944,0.18409,0.089488,0.,0.,1.113123,0.,1.353992,0.,0.,0.,0.,0.,0.,0.,0.2546,0.231648,0.,0.,0.527883,0.,0.,0.,0.31924,1.071207,0.,0.,0.,0.,0.269186,0.,0.,0.769736,0.148846,0.,0.,0.181049,0.,0.130441,0.,0.,0.,0.,0.,0.,0.381934,0.,0.,0.212832,0.089126,0.230545,0.,0.,0.,0.298537,0.,0.,0.,0.174897,0.,0.267393,0.,0.,0.695941,0.,0.102982,0.,0.332868,0.122365,1.360781,0.,0.,0.,0.297746,0.,0.,0.,0.,0.189658,0.118905,0.050876,0.,0.,0.,0.,0.,0.079574,0.,0.,0.,0.,0.,0.269741,0.314756,0.,0.,0.,0.,0.,0.,0.,0.,0.,0.,0.,0.,0.,0.277129,0.148728,0.495398,0.,0.,0.,0.,0.210594,0.289888,0.,0.,0.,0.,0.,0.,0.,0.19394,0.250252,0.,0.,0.,0.,0.,0.,0.,0.,0.,0.188239,0.,0.361927,0.,0.,0.,0.106835,0.197403,0.329738,0.,0.40837,0.234783,0.,0.,0.294814,0.,0.,0.166245,0.087701,0.,0.,0.306452,0.365376,0.,0.271069,0.26893,0.287483,0.354363,0.,0.,0.,0.,0.220292,0.088349,0.302646,0.657494,0.,0.,0.141544,0.448066,0.,0.,0.,0.,0.,0.017349,0.,0.,0.,0.334192,0.,0.24172,0.107699,0.,0.139593,0.389321,0.,0.,0.,0.098513,0.13265,0.136348,0.,0.137346,0.093517,0.208291,0.,0.,0.,0.,0.146579,0.,0.266582,0.,0.,0.,0.,0.,0.,0.,0.,0.162043,0.,0.248105,0.314191,0.,0.,0.,0.059306,0.,0.,0.435234,0.268989,0.0701,0.,0.,0.,0.,0.,0.,0.,0.119739,0.,0.193626,0.320092,0.,0.201233,0.157398,0.,0.,0.244357,0.,0.246192,0.140847,1.060012,0.283782,0.140334,0.198125,0.,0.443952,0.132404,1.10405,0.336838,0.058033,0.,0.21415,0.,0.,0.,0.,1.122572,0.506218,0.174615,0.,0.174615,0.,0.,0.,0.,0.,0.330399,0.494649,0.,0.,0.120272,0.,0.066763,0.,0.,0.114179,0.,0.,0.228747,0.2526,0.,0.,0.,0.2526,0.,0.,0.,0.,0.120705,0.321315,0.668826,0.,0.,0.167987,0.096827,0.343711,0.192888,0.253297,0.288306,0.,0.,0.,0.,0.084538,0.,0.077334,0.,0.,0.234448,0.,0.162387,0.,0.,0.,0.,0.,0.,0.397051,0.110841,0.,0.,0.,0.,0.,1.856623,0.,0.369085,0.,0.,0.,0.,0.588671,0.370233,0.,0.642487,0.,0.167245,0.,0.,0.,0.236925,0.,0.407063,0.,0.,0.,0.,0.,0.,0.289141,0.462647,0.462647,0.,0.,0.,0.,0.500034,0.,0.,0.,0.089635,0.,0.392069,0.140971,0.,0.02346,0.033152,0.,0.176099,0.218987,0.161656,0.,0.,0.,0.220281,0.229187,0.113024,0.197245,0.,0.321177,0.,0.192915,0.472963,0.,0.,0.,0.107696,0.101737,1.159109,0.932253,0.,0.358888,0.871606,0.30519,0.,0.202075,0.,0.,0.,0.,0.076477,0.202075,0.,0.,0.,0.,0.,0.,0.027451,0.,0.412523,0.226199,0.249475,0.,0.044432,0.,0.,0.,0.368238,0.,0.,0.814985,0.,0.171173,0.421818,0.539901,0.510359,0.441066,0.,0.,0.,0.031382,0.119801,0.,0.082052,0.,0.657112,0.242262,0.344499,0.516574,0.,0.,0.,0.835494,0.,0.,0.,0.362628,0.,0.087255,0.087255,0.487944,0.18409,0.089488,0.,0.,1.113123,0.,1.353992,0.,0.,0.,0.,0.,0.,0.,0.2546,0.231648,0.,0.,0.527883,0.,0.,0.,0.31924,1.071207,0.,0.,0.,0.,0.269186,0.,0.,0.769736,0.148846,0.,0.,0.181049,0.,0.130441,0.,0.,0.,0.,0.,0.,0.381934,0.,0.,0.212832,0.089126,0.230545,0.,0.,0.,0.298537,0.,0.,0.,0.174897,0.,0.267393,0.,0.,0.695941,0.,0.102982,0.,0.332868,0.122365,1.360781,0.,0.,0.,0.297746,0.,0.,0.,0.,0.189658,0.118905,0.050876,0.,0.,0.,0.,0.,0.079574,0.,0.,0.,0.,0.,0.269741,0.314756,0.,0.,0.,0.,0.,0.,0.,0.,0.,0.,0.,0.,0.,0.277129,0.148728,0.495398,0.,0.,0.,0.,0.210594,0.289888,0.,0.,0.,0.,0.,0.,0.,0.19394,0.250252,0.,0.,0.,0.,0.,0.,0.,0.,0.,0.188239,0.,0.361927,0.,0.,0.,0.197403,0.,0.329738,0.,0.40837,0.234783,0.,0.,0.294814,0.,0.,0.166245,0.087701,0.921939,0.821522,1.100507,0.,0.,0.306452,0.365376,0.,0.271069,0.26893,0.287483,0.354363,0.,0.,0.,0.,0.220292,0.088349,0.302646,0.657494,0.,0.,0.141544,0.448066,0.,0.,0.,0.,0.,0.017349,0.,0.,0.,0.334192,0.,0.24172,0.107699,0.,0.139593,0.389321,0.,0.,0.,0.098513,0.13265,0.136348,0.,0.137346,0.093517,0.208291,0.,0.,0.,0.,0.146579,0.,0.266582,0.,0.,0.,0.,0.,0.,0.,0.,0.,0.162043,0.,0.248105,0.314191,0.,0.,0.,0.059306,0.,0.,0.435234,0.268989,0.0701,0.,0.,0.,0.,0.,0.,0.,0.119739,0.,0.193626,0.320092,0.,0.201233,0.157398,0.,0.,0.244357,0.,0.246192,0.140847,1.060012,0.283782,0.140334,0.198125,0.,0.443952,0.132404,1.10405,0.336838,0.058033,0.,0.21415,0.,0.,0.,0.,1.122572,0.506218,0.174615,0.,0.174615,0.,0.,0.,0.,0.,0.330399,0.494649,0.,0.,0.120272,0.,0.066763,0.,0.,0.114179,0.,0.,0.228747,0.2526,0.,0.,0.,0.2526,0.,0.,0.,0.,0.120705,0.321315,0.668826,0.,0.,0.167987,0.096827,0.343711,0.192888,0.253297,0.288306,0.,0.,0.,0.,0.084538,0.,0.077334,0.,0.,0.234448,0.,0.162387,0.,0.,0.,0.,0.,0.,0.397051,0.110841,0.,0.,0.,0.,0.,1.856623,0.,0.369085,0.,0.,0.,0.,0.588671,0.370233,0.,0.642487,0.,0.167245,0.,0.,0.,0.236925,0.,0.407063,0.,0.,0.,0.,0.,0.,0.289141,0.462647,0.462647,0.,0.,0.,0.,0.500034,0.,0.,0.,0.089635,0.,0.392069,0.140971,0.,0.,0.033152,0.,0.176099,0.218987,0.161656,0.,0.,0.,0.220281,0.229187,0.113024,0.197245,0.,0.321177,0.,0.192915,0.472963,0.,0.,0.,0.107696,0.101737,1.159109,0.932253,0.,0.358888,0.871606,0.30519,0.|,
F|0.,0.,0.,0.,1.12432,1.093981,0.,2.19461,0.,0.,0.,0.,0.,0.,0.,0.,0.,0.,0.,0.,1.162614,0.,0.,0.,0.,0.,0.,2.18236,2.044256,1.579268,0.,0.,1.655005,0.,1.293779,0.,1.230653,0.,0.,0.,0.,0.,0.,0.,0.,0.,0.,0.,0.,0.,1.164166,0.,0.,0.,0.,0.,1.559708,0.,0.,0.,0.,0.,0.,0.,0.757337,0.,0.,0.,0.,0.,0.,0.,0.,0.,0.,0.,0.,0.,0.,0.,1.479513,0.,0.,0.,1.341333,0.,0.,0.,0.,1.236884,1.328824,0.,0.,0.,0.,0.,0.,0.,0.,0.,0.,0.931689,0.,0.931689,0.,0.,0.,0.,1.428619,0.,1.677519,1.356781,0.,0.,1.874577,0.,0.,1.697417,0.,0.,0.,1.816601,1.489018,0.,0.,0.,0.,1.824222,0.,0.,1.983651,0.,0.,1.430767,0.,0.,1.620784,2.051247,1.60494,0.977464,0.,0.,0.,0.983917,0.,1.606412,2.105609,0.,0.,0.,0.,0.,1.684623,0.,1.58218,2.063072,0.,0.,0.,0.,0.,0.,1.573584,0.,0.,1.171834,1.471973,0.,0.,0.,0.,1.422517,0.881221,0.,0.,0.,0.,0.,1.129721,0.,1.329474,1.705141,1.304592,0.,0.,1.377405,1.356486,0.,0.,0.,1.757787,0.,0.,0.,0.,0.,0.,0.,0.,2.451735,1.364784,1.514015,0.,1.557091,2.493037,1.557091,2.493037,2.097129,0.,0.,0.,0.,0.,0.,0.,0.,0.,0.,0.,0.,1.012929,1.323915,0.,0.,0.,0.,0.,1.845908,1.01434,0.,0.,0.,0.,0.,0.,0.,0.,0.,0.,0.,0.,0.,0.,0.,0.,0.,1.542968,0.,0.,0.,0.,0.,0.,0.,0.,0.,0.,0.,0.,1.038109,0.,1.427181,0.,0.,0.,0.,0.,0.,0.,0.,0.,0.,0.,0.,0.,0.,0.,0.,1.977324,0.,0.,0.,1.520738,0.,0.,0.,0.,0.,0.,0.,1.057731,0.,1.733475,0.,1.297499,0.,0.,0.,0.,0.,0.,0.,1.144,0.,0.934512,1.381308,0.,1.614004,0.,0.,0.,0.,0.,0.,0.,0.,0.,0.,0.,0.,0.,0.,0.,1.175911,0.,0.,0.,0.,0.,0.,0.,2.08248,0.,0.,1.808627,2.08248,0.,1.451545,2.30764,1.29678,1.463019,0.,0.,0.,1.316269,0.,0.,0.,0.,0.,0.,0.,0.992581,0.,1.512761,0.,0.,1.903535,0.,0.,0.,1.380998,0.,0.,0.,0.,0.,0.,0.,0.,0.,0.,0.,1.87359,0.,0.,0.,1.609344,1.180382,0.,0.,0.,0.,0.,0.,0.,0.,1.12432,1.093981,0.,2.19461,0.,0.,0.,0.,0.,0.,0.,0.,0.,0.,0.,0.,1.162614,0.,0.,0.,0.,0.,0.,2.18236,2.044256,1.579268,0.,0.,1.655005,0.,1.293779,0.,1.230653,0.,0.,1.76202,0.,0.,0.,0.,0.,0.,0.,0.,0.,0.,0.,1.164166,0.,0.,1.112059,0.,0.,1.559708,0.,0.,0.,0.,0.,0.,0.,0.757337,0.,0.,0.,0.,0.,0.,0.,0.,0.,0.,0.,0.,0.,0.,0.,1.479513,0.,0.,0.,1.341333,0.,0.,0.,0.,1.236884,1.328824,0.,0.,0.,0.,0.,0.,0.,0.,0.,0.,0.931689,0.,0.931689,0.,0.,0.,0.,1.428619,0.,0.,1.356781,0.,0.,1.874577,0.,0.,1.697417,0.,0.,0.,0.,1.489018,0.,0.,0.,0.,0.,1.824222,0.,0.,1.983651,0.,0.,1.430767,0.,0.,1.620784,2.051247,1.60494,0.977464,0.,0.,0.,0.983917,0.,1.606412,2.105609,0.,0.,0.,0.,0.,1.684623,0.,0.,1.58218,2.063072,0.,0.,0.,0.,0.,0.,1.573584,0.,0.,1.171834,1.471973,0.,0.,0.,0.,1.422517,0.,0.,0.,0.,0.,0.,1.129721,0.,1.329474,1.705141,1.304592,0.,0.,1.377405,1.356486,0.,0.,0.,1.757787,0.,0.,0.,0.,0.,0.,0.,0.,0.,2.451735,1.364784,1.514015,0.,1.557091,2.493037,1.557091,2.493037,2.097129,0.,0.,0.,0.,0.,0.,0.,0.,0.,0.,0.,0.,1.012929,1.323915,0.,0.,0.,0.,0.,1.845908,1.01434,0.,0.,0.,0.,0.,0.,0.,0.,0.,0.,0.,0.,0.,0.,0.,0.,0.,1.542968,0.,0.,0.,0.,0.,0.,0.,0.,0.,0.,0.,0.,1.038109,0.,1.427181,0.,0.,0.,0.,0.,0.,0.,0.,0.,0.,0.,0.,0.,0.,0.,0.,1.977324,0.,0.,0.,1.520738,0.,0.,0.,0.,0.,0.,0.,1.057731,0.,1.733475,0.,1.297499,0.,0.,0.,0.,0.,0.,0.,1.144,0.,0.934512,1.381308,0.,1.614004,0.,0.,0.,0.,0.,0.,0.,0.,0.,0.,0.,0.,0.,0.,0.,1.175911,0.,0.,0.,0.,0.,0.,0.,2.08248,0.,0.,1.808627,2.08248,0.,1.451545,2.30764,1.29678,1.463019,0.,0.,0.,1.316269,0.,0.,0.,0.,0.,0.,0.,0.992581,0.,1.512761,0.,0.,1.903535,0.,0.,0.,1.380998,0.,0.,0.,0.,0.,0.,0.,0.,0.,0.,0.,0.,1.87359,0.,0.,0.,1.609344,1.180382,0.,0.|1.065614,0.,0.,0.,0.,0.,0.,0.,1.336126,0.,0.,1.30019,0.,0.,0.,1.64605,0.787122,1.612069,1.517832,0.,0.,0.,0.,0.,0.,0.,0.,0.,0.,1.16841,0.,0.,0.,0.,0.,0.,0.,0.,1.279415,1.170221,0.,0.,3.,0.,0.,0.,0.,2.510301,0.,1.417425,0.,0.,0.,0.,1.462043,2.14957,0.,1.706906,1.563157,2.382017,0.,0.,0.,1.382557,1.483634,1.938419,0.,1.44605,0.,0.,0.767295,3.,0.,0.,0.,2.224469,1.935299,0.960538,0.,0.,0.,0.,1.433806,0.,0.,0.,0.,0.,0.,0.,0.,0.,0.,0.,0.,1.52969,0.,0.,0.,0.,0.,0.,1.018087,0.,1.272535,1.53731,0.,0.,1.453476,0.,2.12169,2.290534,0.,0.,1.19776,1.333154,0.,0.,0.,0.,0.,1.505836,1.595363,0.,0.,1.434706,1.434706,0.990293,1.760923,0.,0.,0.990293,0.841404,1.760923,0.,0.,0.,0.,0.,0.,2.125456,1.823025,1.857544,0.,0.,0.,0.,0.,0.,0.,0.,0.,1.635406,1.407377,0.,0.,0.,0.,0.,0.,1.710856,0.,0.,0.,0.,1.099082,0.745041,2.03467,0.,0.,0.,0.,1.409083,0.,3.,0.,0.,0.,2.111685,3.,0.,0.,0.,3.,0.,0.,0.,0.,0.,3.,0.,0.,0.,0.,1.478092,0.,0.,0.,0.,0.,0.,0.95022,2.343558,0.,0.,1.876827,1.744768,0.,0.,0.,0.,0.,0.,0.,2.055228,0.,0.,1.562237,0.928846,0.,1.593825,1.319958,1.565546,2.190235,2.259343,1.593344,0.,1.639708,1.225217,0.,0.,0.,0.,0.,2.206954,0.,1.172297,0.,0.,0.,0.,0.,0.,3.,0.,0.,1.65236,2.156071,1.361569,1.917055,0.,0.,0.,0.,1.846987,0.,0.,2.531058,2.327876,0.,0.,0.,1.80942,1.905194,0.,1.713172,1.78117,0.,0.,0.,0.,0.,0.,0.930047,0.,0.,0.,0.869251,1.341755,0.,3.,1.953933,0.,0.,1.853609,3.,2.76562,2.393128,2.344331,0.,0.,0.,0.,0.,2.218484,0.,2.483107,0.,0.,0.,0.,1.210594,0.,0.,2.559515,2.261198,0.,1.191041,0.,0.,0.,0.875942,0.,0.,2.521555,0.,0.,0.,0.940821,2.227001,2.019568,0.,0.,0.,0.,2.24659,0.,0.,1.834566,0.,1.529452,1.768619,0.,0.,0.,0.,0.,0.725161,1.788538,0.,1.778189,0.,0.,0.,0.,3.,2.590925,0.,0.,0.,0.,0.,0.,0.,0.,0.,0.,2.3911,1.987005,0.,1.071893,1.847349,0.,0.,0.,1.624544,1.584495,1.905785,0.,0.,0.,1.964617,1.242722,1.981933,1.437029,1.431455,0.,3.,0.973621,0.,0.,0.,0.,0.,0.,0.,0.,0.,0.,0.,0.,0.,0.,0.,0.,0.,0.,1.520393,3.,1.661586,0.,2.385122,1.189823,0.,0.,0.,3.,1.492629,0.,0.,0.,1.352573,1.492629,0.,0.,3.,2.036196,1.660704,0.,0.,0.,0.,0.,2.032759,0.,0.,0.,0.,0.,0.,0.,1.579865,0.,1.62265,0.,0.829321,2.02211,0.,0.,0.,0.,0.,0.,2.128666,0.,1.603978,0.,2.532274,0.,0.,0.,0.859387,0.,0.,0.,0.,0.,0.,0.,0.,0.,0.,0.,0.,0.,0.,0.,0.,0.,0.,0.,0.,0.,0.,0.,0.,1.42606,0.,0.,0.,0.,0.,0.,0.,2.819558,0.,0.,0.,0.,0.,0.,0.,0.,0.,0.,0.,0.,0.,0.,0.,0.,0.,0.,0.,0.,3.,0.,3.,0.,0.,0.,0.,0.,0.,0.,0.,0.,0.,0.,0.,0.673844,1.744021,1.930506,0.,2.006095,0.,0.,0.,1.035322,0.,0.,0.,0.,0.,0.,0.,0.,0.,1.377161,0.,0.,0.,0.,0.,1.564053,0.,0.,2.757009,0.,0.,0.,0.,1.913452,0.,1.341681,2.23236,1.35914,1.133003,1.133003,3.,0.,0.,1.224998,0.978244,0.,0.,1.304859,0.,0.,0.,0.,0.,0.,0.,0.,0.,0.,0.,2.096681,2.375012,0.,0.,0.,1.656535,1.61266,2.193789,0.,3.,1.113458,0.,1.250454,0.,1.478791,0.,0.,0.,0.,0.,0.,0.,0.,0.,0.,2.327772,0.,2.481443,2.27943,0.,0.,0.,1.29834,0.,0.,1.481873,1.344589,0.,0.,3.,0.,0.,0.,0.,0.,0.,3.,0.,0.,0.,1.788807,0.,0.,0.,0.,0.,0.,0.,0.,0.,0.,0.,0.690217,0.,0.,0.,1.05738,1.226171,0.,1.329843,1.05738,1.226171,0.,1.938824,0.,0.,0.,1.938824,0.,0.850454,1.233471,0.,0.,2.048635,0.899602,2.189832,1.527239,0.,1.708526,0.,1.391493,1.505673,0.,3.,1.884681,0.,0.,0.,0.,1.352132,1.696234,1.188035,0.,0.,0.,0.,0.,0.,0.,2.092755,0.,0.,0.,0.,2.714007,0.,1.822171,0.,0.,0.,0.,0.,0.,1.608956,1.157499,0.,2.214439,0.,1.097786,0.,0.,0.,0.,0.,1.592897,0.,0.,0.,0.,3.,2.62229,1.968066,0.,2.431803,1.219749,0.73105,0.,0.,0.,2.510301,1.635406,1.407377,1.584495,1.905785,1.133003,0.,1.065614,0.,0.,0.,0.,0.,0.,0.,1.336126,0.,0.,1.30019,0.,0.,0.,1.64605,0.787122,1.612069,1.517832,0.,0.,0.,0.,0.,0.,0.,0.,0.,0.,1.16841,0.,0.,0.,0.,0.,0.,0.,0.,1.279415,1.170221,0.,0.,3.,0.,0.,0.,0.,2.510301,0.,1.417425,0.,0.,0.,0.,1.462043,2.14957,0.,1.706906,1.563157,2.382017,0.,0.,0.,1.382557,1.483634,1.938419,0.,1.44605,0.,0.,0.767295,3.,0.,0.,0.,2.224469,1.935299,0.960538,0.,0.,0.,0.,1.433806,0.,0.,1.587693,0.,0.,0.,0.,0.,0.,0.,0.,0.,0.,1.52969,0.,0.,0.,0.,0.,0.,1.018087,0.,1.272535,1.53731,0.,0.,1.453476,0.,2.12169,2.290534,0.,0.,1.19776,1.333154,0.,0.,0.,0.,0.,1.505836,1.595363,0.,0.,1.434706,1.434706,0.990293,1.760923,0.,0.,0.990293,0.841404,1.760923,0.,0.,0.,0.,0.,0.,2.125456,1.823025,1.857544,0.,0.,0.,0.,0.,0.,0.,0.,0.,1.635406,1.407377,0.,0.,0.,0.,0.,0.,1.710856,0.,0.,0.,0.,1.099082,0.745041,2.03467,0.,0.,0.,0.,1.409083,0.,3.,0.,0.,0.,2.111685,3.,0.,0.,0.,3.,0.,0.,0.,0.,0.,3.,0.,0.,0.,0.,1.478092,0.,0.,0.,0.,0.,0.,0.,2.343558,0.,0.,1.876827,1.744768,0.,0.,0.,0.,0.,0.,0.,2.055228,0.,0.,1.562237,0.928846,0.,1.593825,1.319958,1.565546,2.190235,2.259343,1.593344,0.,1.639708,1.225217,0.,0.,0.,0.,0.,2.206954,0.,1.172297,0.,0.,0.,0.,0.,0.,3.,0.,0.,1.65236,2.156071,1.361569,1.917055,0.,0.,1.110019,1.392294,0.,0.,1.846987,0.,0.,2.531058,2.327876,0.,0.,0.,1.80942,1.905194,0.,1.713172,1.78117,0.,0.,0.,0.,0.,0.,0.930047,0.,0.,0.,0.869251,1.341755,0.,3.,1.953933,0.,0.,1.853609,3.,2.76562,2.393128,2.344331,0.,0.,0.,0.,0.,2.218484,0.,2.483107,0.,0.,0.,0.,1.594614,1.210594,0.,0.,2.559515,2.261198,0.,1.191041,0.,0.,0.,0.875942,0.,0.,0.,2.521555,0.,0.,0.,0.940821,2.227001,2.019568,0.,0.,0.,0.,2.24659,0.,0.,1.834566,0.,1.529452,1.768619,0.,0.,0.,0.,0.,0.725161,1.788538,0.,1.778189,0.,0.,0.,0.,3.,2.590925,0.,0.,0.,0.,0.,0.,0.,0.,0.,0.,2.3911,1.987005,0.,1.071893,1.847349,0.,0.,0.,1.624544,1.584495,1.905785,0.,0.,0.,1.964617,1.242722,1.981933,1.437029,1.431455,0.,3.,0.973621,0.,0.,0.,0.,0.,0.,0.,0.,0.,0.,0.,0.,0.,0.,0.,0.,0.,0.,2.426824,1.520393,3.,1.661586,0.,2.385122,1.189823,0.,0.,0.,3.,1.492629,0.,0.,0.,1.352573,1.492629,0.,0.,3.,2.036196,1.660704,0.,0.,0.,0.,0.,2.032759,0.,0.,0.,0.,0.,0.,0.,1.579865,0.,1.62265,0.,0.829321,2.02211,0.,0.,0.,0.,0.,0.,2.128666,0.,1.603978,0.,2.532274,0.,0.929095,0.,0.,0.859387,0.,0.,0.,0.,0.,0.,0.,0.,0.,0.,0.,0.,0.,0.,0.,0.,0.,0.,0.,0.,0.,0.,0.,0.,0.,0.,0.,0.,0.,0.,0.,0.,2.819558,0.,0.,0.,0.,0.,0.,0.,0.,0.,0.,0.,0.,0.,0.,0.,0.,0.,0.,0.,0.,3.,0.,3.,0.,0.,0.,0.,0.,0.,0.,0.,0.,0.,0.,0.,0.673844,1.744021,1.930506,0.,2.006095,0.,0.,0.,0.,0.,0.,0.,0.,0.,0.,0.,0.,0.,0.,0.,0.,0.,0.,0.,1.564053,0.,0.,2.757009,0.,0.,0.,0.,1.913452,0.,1.341681,2.23236,1.35914,1.133003,1.133003,3.,0.,0.,1.224998,0.978244,0.,0.,1.304859,0.,0.,0.,0.,0.,0.,0.,0.,0.,0.,0.,2.096681,2.375012,0.,0.,0.,1.656535,1.61266,2.193789,0.,3.,1.113458,0.,1.250454,0.,1.478791,0.,0.,0.,0.,0.,0.,0.,0.,0.,0.,2.327772,0.,2.481443,2.27943,0.,0.,0.,1.29834,0.,0.,1.481873,1.344589,0.,0.,3.,0.,0.,0.,0.,0.,0.,3.,0.,0.,0.,1.788807,0.,0.,0.,0.,0.,0.,0.,0.,0.,0.,0.,0.690217,0.,0.,0.,1.05738,1.226171,0.,1.329843,1.05738,1.226171,0.,1.938824,0.,0.,0.,1.938824,0.,0.850454,1.233471,0.,0.,2.048635,0.,2.189832,1.527239,0.,1.708526,0.,1.391493,1.505673,0.,3.,1.884681,0.,0.,0.,0.,1.352132,1.696234,1.188035,0.,0.,0.,0.,0.,0.,0.,2.092755,0.,0.,0.,0.,2.714007,0.,1.822171,0.,0.,0.,0.,0.,0.,1.608956,0.,0.,2.214439,0.,1.097786,0.,0.,0.,0.,0.,1.592897,0.,0.,0.,0.,0.,3.,2.62229,0.,0.,2.431803,1.219749,0.73105,0.,0.|0.,0.|0.,0.,0.,0.,0.28108,0.038725,0.,0.050451,0.,0.,0.,0.,0.,0.,0.,0.,0.,0.,0.,0.,0.091785,0.,0.,0.,0.,0.,0.,0.12353,0.340709,0.263211,0.,0.,0.15762,0.,0.053907,0.,0.223755,0.,0.,0.,0.,0.,0.,0.,0.,0.,0.,0.,0.,0.,0.179103,0.,0.,0.,0.,0.,0.091748,0.,0.,0.,0.,0.,0.,0.,0.050489,0.,0.,0.,0.,0.,0.,0.,0.,0.,0.,0.,0.,0.,0.,0.,0.151133,0.,0.,0.,0.055889,0.,0.,0.,0.,0.164918,0.098431,0.,0.,0.,0.,0.,0.,0.,0.,0.,0.,0.076056,0.,0.076056,0.,0.,0.,0.,0.138253,0.,0.694146,0.193826,0.,0.,1.079302,0.,0.,0.714702,0.,0.,0.,0.956106,0.109233,0.,0.,0.,0.,0.304037,0.,0.,0.264487,0.,0.,0.317948,0.,0.,0.667382,0.241323,0.48846,0.084997,0.,0.,0.,0.081993,0.,0.321282,0.09571,0.,0.,0.,0.,0.,0.252693,0.,0.263697,0.343845,0.,0.,0.,0.,0.,0.,0.072627,0.,0.,0.090141,0.06494,0.,0.,0.,0.,0.218849,0.032044,0.,0.,0.,0.,0.,0.075315,0.,0.035453,0.074137,0.084714,0.,0.,0.196772,0.127171,0.,0.,0.,0.068933,0.,0.,0.,0.,0.,0.,0.,0.,0.44577,0.136478,0.090841,0.,0.188738,0.377733,0.188738,0.377733,0.349521,0.,0.,0.,0.,0.,0.,0.,0.,0.,0.,0.,0.,0.098025,0.198587,0.,0.,0.,0.,0.,0.283986,0.338113,0.,0.,0.,0.,0.,0.,0.,0.,0.,0.,0.,0.,0.,0.,0.,0.,0.,0.231445,0.,0.,0.,0.,0.,0.,0.,0.,0.,0.,0.,0.,0.083049,0.,0.027184,0.,0.,0.,0.,0.,0.,0.,0.,0.,0.,0.,0.,0.,0.,0.,0.,0.329554,0.,0.,0.,0.357821,0.,0.,0.,0.,0.,0.,0.,0.12821,0.,0.173347,0.,0.149711,0.,0.,0.,0.,0.,0.,0.,0.078897,0.,0.050514,0.394659,0.,0.081722,0.,0.,0.,0.,0.,0.,0.,0.,0.,0.,0.,0.,0.,0.,0.,0.213802,0.,0.,0.,0.,0.,0.,0.,0.364434,0.,0.,0.587804,0.364434,0.,0.067514,0.160998,0.235778,0.141582,0.,0.,0.,0.143593,0.,0.,0.,0.,0.,0.,0.,0.180469,0.,0.097597,0.,0.,0.223945,0.,0.,0.,0.028184,0.,0.,0.,0.,0.,0.,0.,0.,0.,0.,0.,0.208177,0.,0.,0.,0.371387,0.236076,0.,0.,0.,0.,0.,0.,0.,0.,0.28108,0.038725,0.,0.050451,0.,0.,0.,0.,0.,0.,0.,0.,0.,0.,0.,0.,0.091785,0.,0.,0.,0.,0.,0.,0.12353,0.340709,0.263211,0.,0.,0.15762,0.,0.053907,0.,0.223755,0.,0.,1.76202,0.,0.,0.,0.,0.,0.,0.,0.,0.,0.,0.,0.179103,0.,0.,0.290102,0.,0.,0.091748,0.,0.,0.,0.,0.,0.,0.,0.050489,0.,0.,0.,0.,0.,0.,0.,0.,0.,0.,0.,0.,0.,0.,0.,0.151133,0.,0.,0.,0.055889,0.,0.,0.,0.,0.164918,0.098431,0.,0.,0.,0.,0.,0.,0.,0.,0.,0.,0.076056,0.,0.076056,0.,0.,0.,0.,0.138253,0.,0.,0.193826,0.,0.,1.079302,0.,0.,0.714702,0.,0.,0.,0.,0.109233,0.,0.,0.,0.,0.,0.304037,0.,0.,0.264487,0.,0.,0.317948,0.,0.,0.667382,0.241323,0.48846,0.084997,0.,0.,0.,0.081993,0.,0.321282,0.09571,0.,0.,0.,0.,0.,0.252693,0.,0.,0.263697,0.343845,0.,0.,0.,0.,0.,0.,0.072627,0.,0.,0.090141,0.06494,0.,0.,0.,0.,0.218849,0.,0.,0.,0.,0.,0.,0.075315,0.,0.035453,0.074137,0.084714,0.,0.,0.196772,0.127171,0.,0.,0.,0.068933,0.,0.,0.,0.,0.,0.,0.,0.,0.,0.44577,0.136478,0.090841,0.,0.188738,0.377733,0.188738,0.377733,0.349521,0.,0.,0.,0.,0.,0.,0.,0.,0.,0.,0.,0.,0.098025,0.198587,0.,0.,0.,0.,0.,0.283986,0.338113,0.,0.,0.,0.,0.,0.,0.,0.,0.,0.,0.,0.,0.,0.,0.,0.,0.,0.231445,0.,0.,0.,0.,0.,0.,0.,0.,0.,0.,0.,0.,0.083049,0.,0.027184,0.,0.,0.,0.,0.,0.,0.,0.,0.,0.,0.,0.,0.,0.,0.,0.,0.329554,0.,0.,0.,0.357821,0.,0.,0.,0.,0.,0.,0.,0.12821,0.,0.173347,0.,0.149711,0.,0.,0.,0.,0.,0.,0.,0.078897,0.,0.050514,0.394659,0.,0.081722,0.,0.,0.,0.,0.,0.,0.,0.,0.,0.,0.,0.,0.,0.,0.,0.213802,0.,0.,0.,0.,0.,0.,0.,0.364434,0.,0.,0.587804,0.364434,0.,0.067514,0.160998,0.235778,0.141582,0.,0.,0.,0.143593,0.,0.,0.,0.,0.,0.,0.,0.180469,0.,0.097597,0.,0.,0.223945,0.,0.,0.,0.028184,0.,0.,0.,0.,0.,0.,0.,0.,0.,0.,0.,0.,0.208177,0.,0.,0.,0.371387,0.236076,0.,0.|0.152231,0.,0.,0.,0.,0.,0.,0.,0.222688,0.,0.,0.325047,0.,0.,0.,0.902673,0.131187,0.806035,0.067161,0.,0.,0.,0.,0.,0.,0.,0.,0.,0.,0.1343,0.,0.,0.,0.,0.,0.,0.,0.,0.121849,0.215567,0.,0.,0.25,0.,0.,0.,0.,0.072413,0.,0.246509,0.,0.,0.,0.,0.770895,1.231117,0.,0.096617,0.781578,0.347377,0.,0.,0.,0.098754,0.98909,0.484605,0.,0.368601,0.,0.,0.073076,0.2,0.,0.,0.,0.580296,1.021408,0.040022,0.,0.,0.,0.,0.260692,0.,0.,0.,0.,0.,0.,0.,0.,0.,0.,0.,0.,0.382423,0.,0.,0.,0.,0.,0.,0.565604,0.,0.261033,0.236509,0.,0.,0.454211,0.,1.660453,0.937037,0.,0.,0.102665,0.07618,0.,0.,0.,0.,0.,0.518403,0.18769,0.,0.,0.285548,0.285548,0.132039,1.056554,0.,0.,0.132039,0.056094,1.056554,0.,0.,0.,0.,0.,0.,1.594092,0.996967,0.8417,0.,0.,0.,0.,0.,0.,0.,0.,0.,0.333432,0.150302,0.,0.,0.,0.,0.,0.,0.404719,0.,0.,0.,0.,0.045795,0.008765,0.047875,0.,0.,0.,0.,0.540149,0.,0.222222,0.,0.,0.,0.281558,0.153846,0.,0.,0.,0.3,0.,0.,0.,0.,0.,0.4,0.,0.,0.,0.,0.164232,0.,0.,0.,0.,0.,0.,0.054298,1.98301,0.,0.,0.296341,0.21427,0.,0.,0.,0.,0.,0.,0.,0.685076,0.,0.,0.639097,0.172809,0.,0.219838,0.188565,0.559123,0.131414,0.10523,0.327399,0.,0.79501,0.087515,0.,0.,0.,0.,0.,0.464622,0.,0.014654,0.,0.,0.,0.,0.,0.,0.4,0.,0.,0.347865,0.332984,0.289136,0.910866,0.,0.,0.,0.,0.461747,0.,0.,0.588618,0.541367,0.,0.,0.,0.516977,0.508052,0.,0.808998,0.445293,0.,0.,0.,0.,0.,0.,0.033216,0.,0.,0.,0.193167,0.298168,0.,0.333333,0.128127,0.,0.,0.390233,0.352941,0.592633,0.683751,0.334904,0.,0.,0.,0.,0.,0.192912,0.,0.323884,0.,0.,0.,0.,0.100883,0.,0.,0.511903,0.102782,0.,0.212686,0.,0.,0.,0.087594,0.,0.,0.420259,0.,0.,0.,0.171058,0.742334,0.504892,0.,0.,0.,0.,0.427922,0.,0.,0.244609,0.,0.705901,1.251638,0.,0.,0.,0.,0.,0.131847,0.481529,0.,0.196124,0.,0.,0.,0.,0.461538,0.070662,0.,0.,0.,0.,0.,0.,0.,0.,0.,0.,0.318813,0.894152,0.,0.046604,0.08032,0.,0.,0.,0.464155,0.832875,0.745211,0.,0.,0.,0.28066,0.266298,0.396387,0.194598,0.139169,0.,0.117647,0.038181,0.,0.,0.,0.,0.,0.,0.,0.,0.,0.,0.,0.,0.,0.,0.,0.,0.,0.,0.276435,0.545455,0.166159,0.,0.19081,0.261761,0.,0.,0.,0.176471,0.226156,0.,0.,0.,0.122961,0.226156,0.,0.,0.545455,0.509049,0.276784,0.,0.,0.,0.,0.,1.08729,0.,0.,0.,0.,0.,0.,0.,0.315973,0.,0.676104,0.,0.184293,0.130459,0.,0.,0.,0.,0.,0.,0.375647,0.,1.415275,0.,0.584371,0.,0.,0.,0.165267,0.,0.,0.,0.,0.,0.,0.,0.,0.,0.,0.,0.,0.,0.,0.,0.,0.,0.,0.,0.,0.,0.,0.,0.,0.099493,0.,0.,0.,0.,0.,0.,0.,0.422934,0.,0.,0.,0.,0.,0.,0.,0.,0.,0.,0.,0.,0.,0.,0.,0.,0.,0.,0.,0.,0.3,0.,0.26087,0.,0.,0.,0.,0.,0.,0.,0.,0.,0.,0.,0.,0.053908,0.488326,0.231661,0.,0.376143,0.,0.,0.,0.01972,0.,0.,0.,0.,0.,0.,0.,0.,0.,0.088849,0.,0.,0.,0.,0.,0.373505,0.,0.,0.424155,0.,0.,0.,0.,0.478363,0.,0.118384,0.328288,0.231343,0.101161,0.101161,0.25,0.,0.,0.105,0.057544,0.,0.,0.307026,0.,0.,0.,0.,0.,0.,0.,0.,0.,0.,0.,0.9901,0.593753,0.,0.,0.,0.100396,0.275581,0.624813,0.,0.3,0.111346,0.,0.803863,0.,0.284383,0.,0.,0.,0.,0.,0.,0.,0.,0.,0.,0.240804,0.,0.134132,0.123212,0.,0.,0.,0.370954,0.,0.,0.900379,0.919086,0.,0.,0.157895,0.,0.,0.,0.,0.,0.,0.375,0.,0.,0.,0.637391,0.,0.,0.,0.,0.,0.,0.,0.,0.,0.,0.,0.065735,0.,0.,0.,0.210163,0.220863,0.,0.305616,0.210163,0.220863,0.,0.290824,0.,0.,0.,0.290824,0.,0.059334,0.086056,0.,0.,0.372479,0.245346,0.671077,0.246329,0.,0.590218,0.,0.226939,0.664267,0.,0.333333,0.125645,0.,0.,0.,0.,0.533736,0.818358,0.114971,0.,0.,0.,0.,0.,0.,0.,0.36931,0.,0.,0.,0.,0.285685,0.,0.092968,0.,0.,0.,0.,0.,0.,0.341294,0.072344,0.,0.738146,0.,0.313653,0.,0.,0.,0.,0.,0.318579,0.,0.,0.,0.,0.333333,1.069483,0.237525,0.,0.561185,0.24395,0.14621,0.,0.,0.,0.072413,0.333432,0.150302,0.832875,0.745211,0.101161,0.,0.152231,0.,0.,0.,0.,0.,0.,0.,0.222688,0.,0.,0.325047,0.,0.,0.,0.902673,0.131187,0.806035,0.067161,0.,0.,0.,0.,0.,0.,0.,0.,0.,0.,0.1343,0.,0.,0.,0.,0.,0.,0.,0.,0.121849,0.215567,0.,0.,0.25,0.,0.,0.,0.,0.072413,0.,0.246509,0.,0.,0.,0.,0.770895,1.231117,0.,0.096617,0.781578,0.347377,0.,0.,0.,0.098754,0.98909,0.484605,0.,0.368601,0.,0.,0.073076,0.2,0.,0.,0.,0.580296,1.021408,0.040022,0.,0.,0.,0.,0.260692,0.,0.,1.587693,0.,0.,0.,0.,0.,0.,0.,0.,0.,0.,0.382423,0.,0.,0.,0.,0.,0.,0.565604,0.,0.261033,0.236509,0.,0.,0.454211,0.,1.660453,0.937037,0.,0.,0.102665,0.07618,0.,0.,0.,0.,0.,0.518403,0.18769,0.,0.,0.285548,0.285548,0.132039,1.056554,0.,0.,0.132039,0.056094,1.056554,0.,0.,0.,0.,0.,0.,1.594092,0.996967,0.8417,0.,0.,0.,0.,0.,0.,0.,0.,0.,0.333432,0.150302,0.,0.,0.,0.,0.,0.,0.404719,0.,0.,0.,0.,0.045795,0.008765,0.047875,0.,0.,0.,0.,0.540149,0.,0.222222,0.,0.,0.,0.281558,0.153846,0.,0.,0.,0.3,0.,0.,0.,0.,0.,0.4,0.,0.,0.,0.,0.164232,0.,0.,0.,0.,0.,0.,0.,1.98301,0.,0.,0.296341,0.21427,0.,0.,0.,0.,0.,0.,0.,0.685076,0.,0.,0.639097,0.172809,0.,0.219838,0.188565,0.559123,0.131414,0.10523,0.327399,0.,0.79501,0.087515,0.,0.,0.,0.,0.,0.464622,0.,0.014654,0.,0.,0.,0.,0.,0.,0.4,0.,0.,0.347865,0.332984,0.289136,0.910866,0.,0.,0.226534,0.579649,0.,0.,0.461747,0.,0.,0.588618,0.541367,0.,0.,0.,0.516977,0.508052,0.,0.808998,0.445293,0.,0.,0.,0.,0.,0.,0.033216,0.,0.,0.,0.193167,0.298168,0.,0.333333,0.128127,0.,0.,0.390233,0.352941,0.592633,0.683751,0.334904,0.,0.,0.,0.,0.,0.192912,0.,0.323884,0.,0.,0.,0.,1.275691,0.100883,0.,0.,0.511903,0.102782,0.,0.212686,0.,0.,0.,0.087594,0.,0.,0.,0.420259,0.,0.,0.,0.171058,0.742334,0.504892,0.,0.,0.,0.,0.427922,0.,0.,0.244609,0.,0.705901,1.251638,0.,0.,0.,0.,0.,0.131847,0.481529,0.,0.196124,0.,0.,0.,0.,0.461538,0.070662,0.,0.,0.,0.,0.,0.,0.,0.,0.,0.,0.318813,0.894152,0.,0.046604,0.08032,0.,0.,0.,0.464155,0.832875,0.745211,0.,0.,0.,0.28066,0.266298,0.396387,0.194598,0.139169,0.,0.117647,0.038181,0.,0.,0.,0.,0.,0.,0.,0.,0.,0.,0.,0.,0.,0.,0.,0.,0.,0.,2.002719,0.276435,0.545455,0.166159,0.,0.19081,0.261761,0.,0.,0.,0.176471,0.226156,0.,0.,0.,0.122961,0.226156,0.,0.,0.545455,0.509049,0.276784,0.,0.,0.,0.,0.,1.08729,0.,0.,0.,0.,0.,0.,0.,0.315973,0.,0.676104,0.,0.184293,0.130459,0.,0.,0.,0.,0.,0.,0.375647,0.,1.415275,0.,0.584371,0.,0.039368,0.,0.,0.165267,0.,0.,0.,0.,0.,0.,0.,0.,0.,0.,0.,0.,0.,0.,0.,0.,0.,0.,0.,0.,0.,0.,0.,0.,0.,0.,0.,0.,0.,0.,0.,0.,0.422934,0.,0.,0.,0.,0.,0.,0.,0.,0.,0.,0.,0.,0.,0.,0.,0.,0.,0.,0.,0.,0.3,0.,0.26087,0.,0.,0.,0.,0.,0.,0.,0.,0.,0.,0.,0.,0.053908,0.488326,0.231661,0.,0.376143,0.,0.,0.,0.,0.,0.,0.,0.,0.,0.,0.,0.,0.,0.,0.,0.,0.,0.,0.,0.373505,0.,0.,0.424155,0.,0.,0.,0.,0.478363,0.,0.118384,0.328288,0.231343,0.101161,0.101161,0.25,0.,0.,0.105,0.057544,0.,0.,0.307026,0.,0.,0.,0.,0.,0.,0.,0.,0.,0.,0.,0.9901,0.593753,0.,0.,0.,0.100396,0.275581,0.624813,0.,0.3,0.111346,0.,0.803863,0.,0.284383,0.,0.,0.,0.,0.,0.,0.,0.,0.,0.,0.240804,0.,0.134132,0.123212,0.,0.,0.,0.370954,0.,0.,0.900379,0.919086,0.,0.,0.157895,0.,0.,0.,0.,0.,0.,0.375,0.,0.,0.,0.637391,0.,0.,0.,0.,0.,0.,0.,0.,0.,0.,0.,0.065735,0.,0.,0.,0.210163,0.220863,0.,0.305616,0.210163,0.220863,0.,0.290824,0.,0.,0.,0.290824,0.,0.059334,0.086056,0.,0.,0.372479,0.,0.671077,0.246329,0.,0.590218,0.,0.226939,0.664267,0.,0.333333,0.125645,0.,0.,0.,0.,0.533736,0.818358,0.114971,0.,0.,0.,0.,0.,0.,0.,0.36931,0.,0.,0.,0.,0.285685,0.,0.092968,0.,0.,0.,0.,0.,0.,0.341294,0.,0.,0.738146,0.,0.313653,0.,0.,0.,0.,0.,0.318579,0.,0.,0.,0.,0.,0.333333,1.069483,0.,0.,0.561185,0.24395,0.14621,0.,0.|0.,0.
P|1.768785,1.671234,0.,0.,0.,1.09,0.,0.,1.716524,1.30857,0.,0.,0.,0.,0.,0.,0.,1.601878,2.155144,0.,0.,0.,0.,0.,0.,0.,1.569085,0.,0.,0.,0.,0.,0.,1.405921,0.,0.,0.,0.,0.,0.,0.,1.491448,0.,0.,0.,1.859337,0.,0.,0.,0.,1.404575,0.,0.,0.,0.,2.077477,0.,0.,0.,0.,0.,0.,0.,0.,0.,0.,0.,0.,0.,0.,0.,0.,0.,0.,0.,0.,0.,0.,0.914214,1.905567,1.523343,0.,0.,0.,0.,0.,1.538152,0.,0.,1.28995,0.,0.,1.625751,0.,0.712555,1.834075,2.188044,0.,0.,0.,0.,0.,1.49302,0.,0.,1.883757,0.,0.,0.,0.,0.,0.,0.,0.,0.,0.,0.,0.,0.,0.,1.401344,0.,0.,0.,0.,0.,0.,0.,0.,0.,0.,1.878409,1.548538,0.,0.,2.16402,1.707385,0.,0.,0.,1.290054,0.,0.,0.,1.839418,0.,0.829219,0.,0.,1.841751,0.,0.,1.582691,0.,0.,0.,0.,0.,0.,0.,1.523432,1.03658,1.198725,0.,0.,0.,0.,0.,0.,0.,0.,1.743522,0.,0.,0.,0.,1.170237,0.,0.,0.,0.,0.,0.,0.,0.,0.,1.472816,0.,0.,0.,0.,1.737423,0.,0.,0.,0.,0.,0.,1.610673,0.,0.,0.,1.56097,0.,0.,0.,0.,0.,1.334886,0.,0.,0.,0.,1.220645,1.656601,0.,0.,0.,1.768785,1.671234,0.,0.,0.,1.09,0.,0.,1.716524,1.30857,0.,0.,0.,0.,0.,0.,0.,1.601878,2.155144,0.,0.,0.,0.,0.,0.,0.,1.569085,0.,0.,0.,0.,0.,0.,1.405921,0.,0.,0.,0.,0.,0.,0.,1.491448,0.,0.,0.,1.859337,0.,0.,0.,0.,1.404575,0.,0.,0.,0.,2.077477,0.,0.,0.,0.,0.,0.,0.,0.,0.,0.,0.,0.,0.,0.,0.,0.,0.,0.,0.,0.,0.,0.,0.914214,1.905567,1.523343,0.,0.,0.,1.550924,0.,0.,0.,0.,1.538152,0.,0.,1.28995,0.,0.,1.625751,0.,0.712555,1.834075,2.188044,0.,0.,0.,0.,0.,1.49302,0.,0.,1.883757,0.,0.,0.,0.,0.,0.,0.,0.,0.,0.,0.,0.,0.,0.,1.401344,0.,0.,0.,0.,0.,0.,0.,0.,0.,0.,1.878409,1.548538,0.,1.598937,0.,0.,2.16402,1.707385,0.,0.,0.,1.290054,0.,0.,0.,1.839418,0.,0.829219,0.,0.,1.841751,0.,0.,1.582691,0.,0.,0.,0.,0.,0.,0.,1.523432,1.03658,1.198725,0.,0.,0.,0.,0.,0.,0.,0.,1.743522,0.,0.,0.,0.,0.,1.170237,0.,0.,0.,0.,0.,0.,0.,0.,0.,1.472816,0.,0.,0.,0.,1.737423,0.,0.,0.,0.,0.,0.,1.610673,0.,0.,0.,1.56097,0.,0.,0.,0.,0.,1.334886,0.,0.,0.,0.,1.220645,1.656601,0.,0.|1.820871,0.,0.,0.,0.,0.,0.,0.,1.018932,0.,0.,0.,0.,0.,1.607228,1.501186,0.,0.,0.,0.,0.,0.,0.832705,0.,0.,1.548916,1.433759,1.053758,0.,0.,0.,0.,0.,0.,2.026186,0.,1.240054,1.304754,0.,0.,0.,0.,0.,0.,1.483116,0.,0.,0.,1.868301,0.,0.,0.,0.,0.,0.,0.,0.,0.,2.037253,1.986926,0.,0.,0.,0.,0.,1.35426,0.,1.470107,0.,0.,1.781798,0.,1.732729,0.,0.,2.474006,0.,0.,0.,0.,0.,0.969246,0.,0.,0.,0.,0.,0.,0.,0.853602,0.,0.,0.,0.,0.,0.,0.,0.,0.,0.,0.,0.,0.,0.,0.689495,0.,1.516396,0.,1.325071,0.,1.02032,0.,0.,0.,0.,2.081705,0.,0.,0.,2.202765,0.844803,0.,0.,0.,0.,0.,0.,0.,0.,1.736271,0.,0.971362,1.780927,1.475069,1.466705,0.,0.694427,0.,0.,1.637582,0.,0.,0.,0.,0.,0.,0.,0.,0.,0.,0.,1.029547,0.,0.731385,0.,0.,0.,0.,1.001252,0.,0.,0.,0.,0.,0.,0.,0.,1.216907,1.64231,0.,1.266189,0.,0.,1.365225,2.20533,1.578535,0.,0.,0.,0.,2.035934,0.,0.,0.,1.218483,0.,0.,0.,0.,1.391911,2.270147,0.,0.,0.,0.,0.,1.291954,0.,1.095098,1.060485,1.115892,1.433336,0.,1.07978,0.,0.,0.,0.,0.,0.,1.455347,0.,1.296854,1.006249,1.335,0.,0.,0.,1.950931,0.,0.,0.,0.,0.,0.,0.,0.,0.,0.,0.,0.,0.,0.,0.,2.398906,1.866522,0.,0.,1.769292,0.,1.769292,1.050072,0.,0.,0.,0.,0.898372,1.085763,0.,0.,1.188051,0.,1.099715,1.409841,0.,2.329079,1.837094,0.,0.970189,0.,1.92805,0.,0.,0.,0.,0.,0.,1.820871,0.,0.,0.,0.,0.,0.,0.,1.018932,0.,0.,0.,0.,0.,1.607228,1.501186,0.,0.,0.,0.,0.,0.,0.832705,0.,0.,1.548916,1.433759,1.053758,0.,0.,0.,0.,0.,0.,2.026186,0.,1.240054,1.304754,0.,0.,0.,0.,0.,0.,1.483116,0.,0.,0.,1.868301,0.,0.,0.,0.,0.,0.,0.,0.,0.,2.037253,1.986926,0.,0.,0.,0.,0.,1.35426,0.,1.470107,0.,0.,1.781798,0.,1.732729,0.,0.,2.474006,0.,0.,0.,0.,0.,0.969246,0.,0.,0.,0.,0.,0.,0.,0.853602,0.,0.,0.,0.,0.,0.,0.,0.,0.,0.,0.,0.,0.,0.,0.689495,0.,1.516396,0.,1.325071,0.,1.02032,0.,0.,0.,0.,1.005393,0.,2.081705,0.,0.,0.,2.202765,0.844803,0.,0.,0.,0.,0.,0.,0.,0.,1.736271,0.,0.971362,1.780927,1.475069,1.466705,0.,0.694427,0.,0.,1.637582,0.,0.,0.,0.,0.,0.,0.,0.,0.,0.,0.,1.029547,0.,0.731385,0.,0.,0.,0.,1.001252,0.,0.,0.,0.,0.,0.,0.,0.,1.216907,1.64231,0.,1.266189,0.,0.,0.848357,0.,1.365225,2.20533,1.578535,0.,0.,0.,0.,2.035934,0.,0.,0.,1.218483,0.,0.,0.,0.,1.391911,2.270147,0.,0.,0.,0.,0.,1.291954,0.,1.095098,1.060485,1.115892,1.433336,0.,1.07978,0.,0.,0.,0.,0.,0.,1.455347,0.,1.296854,1.006249,0.,0.,0.,0.,0.,1.950931,0.,0.,0.,0.,0.,0.,0.,0.,0.,0.,0.,0.,0.,0.,0.,2.398906,1.866522,0.,0.,1.769292,0.,1.769292,1.050072,0.,0.,0.,0.,0.898372,1.085763,0.,0.,1.188051,0.,1.099715,1.409841,0.,2.329079,1.837094,0.,0.970189,0.,1.92805,0.,0.,0.,0.|,|0.221098,0.278539,0.,0.,0.,0.062644,0.,0.,0.429131,0.18148,0.,0.,0.,0.,0.,0.,0.,0.068165,0.431029,0.,0.,0.,0.,0.,0.,0.,0.120699,0.,0.,0.,0.,0.,0.,0.07958,0.,0.,0.,0.,0.,0.,0.,0.062144,0.,0.,0.,0.063028,0.,0.,0.,0.,0.035114,0.,0.,0.,0.,0.346246,0.,0.,0.,0.,0.,0.,0.,0.,0.,0.,0.,0.,0.,0.,0.,0.,0.,0.,0.,0.,0.,0.,0.041555,0.131418,0.224021,0.,0.,0.,0.,0.,0.384538,0.,0.,0.061426,0.,0.,0.706848,0.,0.075006,0.366815,0.364674,0.,0.,0.,0.,0.,0.298604,0.,0.,0.221619,0.,0.,0.,0.,0.,0.,0.,0.,0.,0.,0.,0.,0.,0.,0.163793,0.,0.,0.,0.,0.,0.,0.,0.,0.,0.,0.121188,0.070388,0.,0.,0.811507,0.040174,0.,0.,0.,0.080628,0.,0.,0.,0.058394,0.,0.066338,0.,0.,0.283346,0.,0.,0.047011,0.,0.,0.,0.,0.,0.,0.,0.089614,0.121951,0.126182,0.,0.,0.,0.,0.,0.,0.,0.,0.498149,0.,0.,0.,0.,0.247932,0.,0.,0.,0.,0.,0.,0.,0.,0.,0.226587,0.,0.,0.,0.,0.173742,0.,0.,0.,0.,0.,0.,0.189491,0.,0.,0.,0.120075,0.,0.,0.,0.,0.,0.163218,0.,0.,0.,0.,0.122064,0.473315,0.,0.,0.,0.221098,0.278539,0.,0.,0.,0.062644,0.,0.,0.429131,0.18148,0.,0.,0.,0.,0.,0.,0.,0.068165,0.431029,0.,0.,0.,0.,0.,0.,0.,0.120699,0.,0.,0.,0.,0.,0.,0.07958,0.,0.,0.,0.,0.,0.,0.,0.062144,0.,0.,0.,0.063028,0.,0.,0.,0.,0.035114,0.,0.,0.,0.,0.346246,0.,0.,0.,0.,0.,0.,0.,0.,0.,0.,0.,0.,0.,0.,0.,0.,0.,0.,0.,0.,0.,0.,0.041555,0.131418,0.224021,0.,0.,0.,0.645691,0.,0.,0.,0.,0.384538,0.,0.,0.061426,0.,0.,0.706848,0.,0.075006,0.366815,0.364674,0.,0.,0.,0.,0.,0.298604,0.,0.,0.221619,0.,0.,0.,0.,0.,0.,0.,0.,0.,0.,0.,0.,0.,0.,0.163793,0.,0.,0.,0.,0.,0.,0.,0.,0.,0.,0.121188,0.070388,0.,0.092246,0.,0.,0.811507,0.040174,0.,0.,0.,0.080628,0.,0.,0.,0.058394,0.,0.066338,0.,0.,0.283346,0.,0.,0.047011,0.,0.,0.,0.,0.,0.,0.,0.089614,0.121951,0.126182,0.,0.,0.,0.,0.,0.,0.,0.,0.498149,0.,0.,0.,0.,0.,0.247932,0.,0.,0.,0.,0.,0.,0.,0.,0.,0.226587,0.,0.,0.,0.,0.173742,0.,0.,0.,0.,0.,0.,0.189491,0.,0.,0.,0.120075,0.,0.,0.,0.,0.,0.163218,0.,0.,0.,0.,0.122064,0.473315,0.,0.|0.227609,0.,0.,0.,0.,0.,0.,0.,0.169822,0.,0.,0.,0.,0.,1.173159,0.197236,0.,0.,0.,0.,0.,0.,0.079305,0.,0.,0.602356,0.260684,0.044841,0.,0.,0.,0.,0.,0.,0.405237,0.,0.317223,0.043492,0.,0.,0.,0.,0.,0.,0.444935,0.,0.,0.,0.105753,0.,0.,0.,0.,0.,0.,0.,0.,0.,0.028295,0.298039,0.,0.,0.,0.,0.,0.100316,0.,0.196014,0.,0.,0.302,0.,0.043318,0.,0.,0.412334,0.,0.,0.,0.,0.,0.242311,0.,0.,0.,0.,0.,0.,0.,0.088304,0.,0.,0.,0.,0.,0.,0.,0.,0.,0.,0.,0.,0.,0.,0.031341,0.,0.104579,0.,0.233836,0.,0.161103,0.,0.,0.,0.,0.029739,0.,0.,0.,0.084722,0.093867,0.,0.,0.,0.,0.,0.,0.,0.,0.297646,0.,0.084466,0.356185,0.344183,0.244451,0.,0.115738,0.,0.,0.084287,0.,0.,0.,0.,0.,0.,0.,0.,0.,0.,0.,0.268577,0.,0.208967,0.,0.,0.,0.,0.143036,0.,0.,0.,0.,0.,0.,0.,0.,0.146029,0.149301,0.,0.086331,0.,0.,0.511959,1.72591,0.754952,0.,0.,0.,0.,0.127246,0.,0.,0.,0.038682,0.,0.,0.,0.,0.21414,0.219692,0.,0.,0.,0.,0.,0.137442,0.,0.199109,0.249526,0.098461,0.075439,0.,0.019632,0.,0.,0.,0.,0.,0.,0.05916,0.,0.235792,0.182954,0.180405,0.,0.,0.,0.826666,0.,0.,0.,0.,0.,0.,0.,0.,0.,0.,0.,0.,0.,0.,0.,0.199909,0.266646,0.,0.,0.221161,0.,0.221161,0.195362,0.,0.,0.,0.,0.105691,0.062044,0.,0.,0.182777,0.,0.033665,0.231466,0.,0.423469,0.561334,0.,0.080849,0.,0.192805,0.,0.,0.,0.,0.,0.,0.227609,0.,0.,0.,0.,0.,0.,0.,0.169822,0.,0.,0.,0.,0.,1.173159,0.197236,0.,0.,0.,0.,0.,0.,0.079305,0.,0.,0.602356,0.260684,0.044841,0.,0.,0.,0.,0.,0.,0.405237,0.,0.317223,0.043492,0.,0.,0.,0.,0.,0.,0.444935,0.,0.,0.,0.105753,0.,0.,0.,0.,0.,0.,0.,0.,0.,0.028295,0.298039,0.,0.,0.,0.,0.,0.100316,0.,0.196014,0.,0.,0.302,0.,0.043318,0.,0.,0.412334,0.,0.,0.,0.,0.,0.242311,0.,0.,0.,0.,0.,0.,0.,0.088304,0.,0.,0.,0.,0.,0.,0.,0.,0.,0.,0.,0.,0.,0.,0.031341,0.,0.104579,0.,0.233836,0.,0.161103,0.,0.,0.,0.,0.18056,0.,0.029739,0.,0.,0.,0.084722,0.093867,0.,0.,0.,0.,0.,0.,0.,0.,0.297646,0.,0.084466,0.356185,0.344183,0.244451,0.,0.115738,0.,0.,0.084287,0.,0.,0.,0.,0.,0.,0.,0.,0.,0.,0.,0.268577,0.,0.208967,0.,0.,0.,0.,0.143036,0.,0.,0.,0.,0.,0.,0.,0.,0.146029,0.149301,0.,0.086331,0.,0.,0.114202,0.,0.511959,1.72591,0.754952,0.,0.,0.,0.,0.127246,0.,0.,0.,0.038682,0.,0.,0.,0.,0.21414,0.219692,0.,0.,0.,0.,0.,0.137442,0.,0.199109,0.249526,0.098461,0.075439,0.,0.019632,0.,0.,0.,0.,0.,0.,0.05916,0.,0.235792,0.182954,0.,0.,0.,0.,0.,0.826666,0.,0.,0.,0.,0.,0.,0.,0.,0.,0.,0.,0.,0.,0.,0.,0.199909,0.266646,0.,0.,0.221161,0.,0.221161,0.195362,0.,0.,0.,0.,0.105691,0.062044,0.,0.,0.182777,0.,0.033665,0.231466,0.,0.423469,0.561334,0.,0.080849,0.,0.192805,0.,0.,0.,0.|,
S|0.,0.,1.735702,0.,0.,0.,0.,0.,0.,0.,0.,0.,0.,0.,0.,0.,0.,1.10437,0.,0.,0.,0.,1.633269,1.369652,0.,1.434399,1.530275,0.,0.,0.,0.,0.,0.,0.,0.,0.,0.,0.,1.373203,0.,0.,0.,0.,0.,0.,0.,0.,0.,0.850985,0.,0.,1.419958,0.,0.,1.868029,0.,0.,0.,0.,0.,0.,0.,0.,0.,0.,0.,0.,0.,0.,0.,0.,0.,0.,0.,0.,0.,0.,0.,0.,0.,0.,0.,0.,0.,0.,0.,0.,1.427931,0.,0.,0.,0.,0.,0.,0.,0.,0.,0.,0.,0.,0.,0.,0.,0.,0.,0.,0.,0.,0.,0.,0.,0.,0.,0.,0.,0.,0.,0.,1.696452,0.,1.929421,0.,0.,0.,1.354396,0.,0.,0.,0.,0.,0.,0.,0.,0.,0.,0.,0.,0.,0.,0.,0.,0.,0.,0.,0.,0.,0.,1.579643,1.449842,0.,0.,0.,0.,0.,0.973883,1.77444,0.,0.,0.919043,0.,0.,0.,0.,0.,0.862385,0.,0.,0.,1.244147,0.,0.,0.,0.,1.871836,0.,1.536875,1.540977,0.,0.,0.,0.,1.977023,0.,0.,0.,0.,0.,0.,0.,2.121313,1.614772,0.,0.,0.902052,1.597848,0.,0.,0.,0.,0.,0.,0.,0.,0.,0.,0.,0.,0.,0.887519,0.,0.,0.,0.,0.,1.711172,0.,0.,0.,0.,0.,0.,0.,0.,0.,1.310631,0.,0.,0.,0.,1.481613,0.972309,0.,0.,0.,0.,0.,0.,0.,0.,0.,0.,1.098932,0.,0.,0.,0.,0.,0.,0.,0.,0.,0.,1.276433,0.,0.,0.,0.,0.,0.,0.,0.,0.,1.395341,0.,0.,1.577628,0.,0.,0.,0.,0.,0.,0.,0.,0.,0.,0.,0.,0.,0.,0.,0.,0.,0.,0.,0.,0.874667,0.,0.,0.,1.3364,0.,0.,0.,0.,0.,0.,2.458667,0.,0.948728,0.,0.,0.,0.,0.,0.,0.,1.228576,0.,0.,0.,0.,0.,0.,0.,0.,3.,0.,0.,0.,0.,0.,0.,0.,0.,0.,0.,1.64978,0.,0.,0.,0.,0.,0.,0.,0.,0.,0.,1.15156,0.,0.,0.,0.,0.,0.,0.,0.,0.,0.,1.955343,0.950111,0.,0.924917,0.,0.,0.,0.,0.,0.,0.,0.,0.,0.,2.557465,0.,1.697346,1.792013,0.,0.,1.697346,1.792013,0.,0.,0.,0.,0.,0.,0.,0.,0.,0.,0.,0.,0.,0.,0.,0.,0.,0.,0.,0.,1.154944,0.,0.,0.,0.,0.,0.,0.,0.,0.,0.,0.,0.,0.,0.,1.420999,0.,0.,0.,0.,0.,0.,0.,0.,0.,0.,0.,0.,0.,0.,0.,0.,0.,0.,0.,0.,0.,0.,0.,0.,0.,0.,0.,0.,0.,0.,0.,0.,0.,1.294364,0.,0.,1.876139,1.714317,0.,0.,0.,0.,0.,0.,0.,1.326877,0.,0.,0.,0.,0.,0.,0.,0.,0.,0.,0.,0.,0.,0.,0.,1.423466,0.,0.,0.,0.,0.,0.,0.,0.,0.,0.,0.,0.,0.,0.,0.,1.326877,0.,0.,0.,0.,1.593443,1.370993,0.,0.,0.,0.,0.,0.,0.,0.,0.,0.,0.,0.,0.,0.,0.,0.,0.,0.,0.,0.,0.,0.,0.683971,0.,0.,0.,0.,0.,0.,0.,0.,0.,3.,0.80841,0.,0.,0.,0.,0.,0.,0.,0.,0.,0.,0.,0.,0.,0.,0.,0.,0.,0.,0.,0.,0.,0.,0.,0.,0.,0.,0.,0.,0.,0.,0.,0.,0.,0.,0.,0.,0.,0.,0.,0.,0.,0.,0.,0.,0.,0.,0.,0.,0.,0.,0.79832,0.,0.,0.,0.,0.,0.789891,0.,0.,0.,0.,0.,1.387664,0.,0.,0.,0.,0.,0.,0.,0.,0.,0.,0.,1.515405,0.,0.,0.,0.,0.,0.,0.,0.,0.,0.,0.,0.967787,0.,0.,0.,0.,0.,0.,0.,0.817335,0.,0.,0.,0.,0.,0.,1.413994,0.,0.,0.,0.,0.,0.,0.,0.,0.,0.,0.,0.,0.,0.,0.,0.,0.,0.,0.,0.,0.,0.,0.,0.,0.,0.,0.,0.,0.,0.,0.,0.,0.,0.,0.,0.,0.,0.,0.,0.,0.,0.,0.,0.,0.,0.,1.176834,1.113534,0.,0.,0.,0.,1.412418,1.332846,0.,0.,0.,0.,0.,0.,1.402938,1.239284,0.,0.,0.,0.,0.,0.,0.,0.,0.,1.191005,0.,0.,0.,1.988328,0.,0.,0.,0.,0.,1.742131,0.,0.,0.,0.,0.,0.,0.,0.,0.,1.529352,0.,1.57909,1.037183,0.,0.,0.,1.369652,0.,0.,0.,0.,0.,0.,0.,1.735702,0.,0.,0.,0.,0.,0.,0.,0.,0.,0.,0.,0.,0.,0.,1.10437,0.,0.,0.,0.,1.633269,1.369652,0.,1.434399,1.530275,0.,0.,0.,0.,0.,0.,0.,0.,0.,0.,0.,1.373203,0.,0.,0.,0.,0.,0.,0.,0.,0.,0.850985,0.,0.,1.419958,0.,0.,1.868029,0.,0.,0.,0.,0.,0.,0.,0.,0.,0.,0.,0.,0.,0.,0.,0.,0.,0.,0.,0.,0.,0.,0.,0.,0.,0.,0.,0.,0.,0.,0.,0.,1.427931,0.,0.,0.,0.,0.,0.,0.,0.,0.,0.,0.,0.,0.,0.,0.,0.,0.,0.,0.,0.,0.,0.,0.,0.,0.,0.,0.,0.,0.,0.,1.696452,0.,1.929421,0.,0.,0.,1.354396,0.,0.,0.,0.,0.,0.,0.,0.,0.,0.,0.,0.,0.,0.,0.,0.,0.,0.,0.,0.,0.,0.,1.579643,1.449842,0.,0.,0.,0.,0.,0.973883,1.77444,0.,0.,0.,0.,0.,0.,0.,0.,0.862385,0.,0.,0.,1.244147,0.,0.,0.,0.,1.871836,0.,1.536875,1.540977,0.,0.,0.,0.,1.977023,0.,0.,0.,0.,0.,0.,0.,2.121313,1.614772,0.,0.,0.902052,1.597848,0.,0.,0.,0.,0.,0.,0.,0.,0.,0.,0.,0.,0.,0.887519,0.,0.,0.,0.,0.,1.711172,0.,0.,0.,0.,0.,0.,0.,0.,0.,1.310631,0.,0.,0.,0.,1.481613,0.972309,0.,0.,0.,0.,0.,0.,0.,0.,0.,0.,1.098932,0.,0.,0.,0.,0.,0.,0.,0.,0.,0.,1.276433,0.,0.,0.,0.,0.,0.,0.,0.,0.,1.395341,0.,0.,1.577628,0.,0.,0.,0.,0.,0.,0.,0.,0.,0.,0.,0.,0.,0.,0.,0.,0.,0.,0.,0.,0.,0.,0.,0.,1.3364,0.,0.,0.,0.,0.,0.,2.458667,0.,0.948728,0.,0.,0.,0.,0.,0.,0.,1.228576,0.,0.,0.,2.836862,0.,0.,0.,0.,0.,3.,0.,0.,0.,0.,0.,0.,0.,0.,0.,0.,1.64978,0.,0.,0.,0.,0.,0.,0.,0.,0.,0.,1.15156,0.,0.,0.,0.,0.,0.,0.,0.,0.,0.,1.955343,0.,0.,0.924917,0.,0.,0.,0.,0.,0.,0.,0.,0.,0.,2.557465,0.,1.697346,1.792013,0.,0.,1.697346,1.792013,0.,0.,0.,0.,0.,0.,0.,0.,0.,0.,0.,0.,0.,0.,0.,0.,0.,0.,0.,0.,1.154944,0.,0.,0.,0.,0.,0.,0.,0.,0.,0.,0.,0.,0.,0.,0.,1.420999,0.,0.,0.,0.,0.,0.,0.,0.,0.,0.,0.,0.,0.,0.,0.,0.,0.,0.,0.,0.,0.,0.,0.,0.,0.,0.,0.,0.,0.,0.,0.,0.,0.,0.,1.294364,0.,0.,1.876139,1.714317,0.,0.,0.,0.,0.,0.,0.,1.326877,0.,0.,0.,0.,0.,0.,0.,0.,0.,0.,0.,0.,0.,0.,0.,1.423466,0.,0.,0.,0.,0.,0.,0.,0.,0.,0.,0.,0.,0.,0.,0.,1.326877,0.,0.,0.,0.,1.593443,1.370993,0.,0.,0.,0.,0.,0.,0.,0.,0.,0.,0.,0.,0.,0.,0.,0.,0.,0.,0.,0.,0.,0.,0.683971,0.,0.,0.,0.,0.,0.,0.,0.,0.,3.,0.80841,0.,0.,0.,0.,0.,0.,0.,0.,0.,0.,0.,0.,0.,0.,0.,0.,0.,0.,0.,0.,0.,0.,0.,0.,0.,0.,0.,0.,0.,0.,0.,0.,0.,0.,0.,0.,0.,0.,0.,0.,0.,0.,0.,0.,0.,0.,0.,0.,0.,0.,0.79832,0.,0.,0.,0.,0.,0.789891,0.,0.,0.,0.,0.,1.387664,0.,0.,0.,0.,0.,0.,0.,0.,0.,0.,0.,1.515405,0.,0.,0.,0.,0.,0.,0.,0.,0.,0.,0.,0.967787,0.,0.,0.,0.,0.,0.,0.,0.817335,0.,0.,0.,0.,0.,0.,1.413994,0.,2.338879,0.,0.,0.,0.,0.,0.,0.,0.,0.,0.,0.,0.,0.,0.,0.,0.,0.,0.,0.,0.,0.,0.,0.,0.,0.,0.,0.,0.,0.,0.,0.,0.,0.,0.,0.,0.,0.,0.,0.,0.,0.,0.,0.,0.,0.,1.176834,1.113534,0.,0.,0.,0.,1.412418,1.332846,0.,0.,0.,0.,0.,0.,1.402938,1.239284,0.,0.,0.,0.,0.,0.,0.,0.,0.,1.191005,0.,0.,0.,1.988328,0.,0.,0.,0.,0.,1.742131,0.,0.,0.,0.,0.,0.,0.,0.,0.,0.,1.529352,0.,1.57909,1.037183,0.|0.,0.,0.,0.,0.,0.,0.,0.,0.,0.,0.,0.,0.,0.,0.,0.,0.,0.,0.,0.,0.,0.|0.,1.887767,0.,0.,1.755229,0.,0.,0.,0.,0.,0.,0.,0.,0.,0.,0.,0.,0.,0.,1.347043,0.,0.,0.,0.,0.,1.59952,0.,0.,1.818109,1.578178,0.,0.,0.,0.,0.,0.,1.971484,0.,0.,0.,0.,0.,0.,0.,1.538567,0.,0.,0.,0.,0.,0.,0.,0.,0.,0.,0.,1.981646,0.,0.,0.,0.,0.,0.,0.,0.,0.,0.,0.,0.,0.,0.,0.,0.,0.,0.,0.,0.,0.,0.,0.,0.,0.,0.,0.93028,0.,0.,0.,0.,0.,0.,1.142062,1.408192,0.,0.,0.,0.,0.,0.,0.,0.,0.,0.,0.,0.,0.,0.,0.,0.,0.,0.,0.,0.,0.,0.,0.,0.,0.,0.,2.681309,0.,0.,0.,0.,1.606867,1.261491,0.,0.,0.,0.,0.,1.351125,0.,0.,0.,0.,0.,0.,0.,0.,0.,0.,0.,0.,1.781923,0.,0.,0.,0.,0.,0.,0.,0.,0.,0.,0.,1.990613,2.253865,0.,0.,0.,0.,1.463759,0.,1.027064,0.,0.812969,0.,2.104002,0.,0.,0.,0.,0.,0.,0.693402,0.,0.,0.,0.,0.,0.,0.,1.959837,0.,0.,0.,0.,1.270436,1.043716,0.,0.,0.,0.,0.,1.151985,0.,0.,0.,0.,1.381969,0.,0.,0.,1.468265,0.,0.,0.,0.,0.,0.,0.,0.,0.,0.,0.,1.556393,0.,0.,0.,0.,0.827968,0.,0.,0.,0.,0.,0.,0.,0.,0.,0.,0.,0.,2.096981,0.,0.,0.,1.216904,1.083098,1.357128,0.,1.357128,0.,0.,0.,0.,0.,0.,0.,0.,0.,0.,0.,0.,0.,0.,0.,0.,0.,0.,0.,0.,0.,0.,0.,0.,0.,0.,0.,1.514887,0.,0.,0.,0.,0.,0.,0.,0.,0.,0.,0.,0.,0.,0.,0.,0.,0.,0.,0.,0.,2.154686,0.,0.,0.,0.,1.745536,0.,0.,0.,0.,0.,1.845817,1.791981,0.,2.374659,1.892666,0.,0.,0.,1.892666,0.,0.,0.,0.,0.,0.,2.176726,0.,0.,0.,0.,0.,0.,0.,0.,0.,1.227687,0.,0.,0.,0.9233,0.,0.,0.,0.,0.,0.,0.,0.,0.,0.,0.,0.,0.,0.,0.,0.,0.,0.,0.,0.,0.,0.,0.,0.,0.,0.,0.,1.94456,0.,0.,1.579402,0.,0.,1.028019,0.,1.227477,2.335523,0.,0.,0.,0.,0.,0.,0.,1.454508,0.,0.,0.914301,0.,1.556458,2.105727,0.,0.,0.,0.,0.,0.,0.,0.,0.,0.,0.,0.,0.,0.,0.,0.,0.,0.,0.,0.,0.,0.,0.,0.,2.221535,0.,0.,0.,0.,0.,0.,0.,0.,0.,0.,0.,0.,0.,0.,0.,0.,0.,0.,0.,0.,0.,0.,0.,0.,0.,0.,0.,0.,0.,0.,0.,0.,0.,0.,0.,0.,0.,0.,0.,0.,0.,0.987124,1.16745,0.,0.,0.,0.,0.,1.862113,1.008979,0.,0.,0.,0.,0.,0.,0.,1.453264,0.,0.,0.,0.,0.,0.,0.,0.,0.,1.486213,0.,0.,0.,0.,0.,0.,0.,0.,0.,1.453264,0.,0.,0.,0.,0.,0.,0.,0.,0.,0.,0.,0.,0.,0.,0.,0.,0.,0.,0.,0.,0.,0.,0.,0.,0.,0.,0.,0.,1.952097,2.122165,0.,0.,0.,0.,0.,0.,0.,0.,0.,0.,0.,0.,0.,0.,0.,0.,1.393801,0.,0.,0.,0.,0.,0.,0.,0.,0.,0.,0.,1.677359,0.,0.,0.,0.,0.,0.,0.,0.,0.,0.,0.,0.,0.,0.,0.,0.,0.,0.,0.,0.,0.,0.,0.,0.,0.,0.,0.,0.,0.,0.,0.,0.,0.,0.,0.,0.,0.,0.,0.,0.,0.,0.,0.,0.,0.,0.,0.,0.,0.,0.,0.,0.,0.,1.815789,0.,0.,0.,0.,0.,0.,0.,0.,0.,0.,0.,0.,0.,0.,0.,0.,0.,0.,0.,0.,1.52112,0.,0.,0.,0.,0.,0.,0.,0.,0.,0.,1.60767,0.860579,0.,0.,0.,0.,0.,0.,0.,0.,0.,0.,0.,0.,0.,0.,0.,1.567273,0.,0.,0.,1.501702,0.990777,1.446888,0.,0.,0.,0.,1.343365,0.,0.,0.,0.,1.135195,1.519178,0.,0.,0.,1.529212,0.,0.,0.,0.,0.,0.,0.,0.,0.,0.,0.,0.,0.,0.,0.,0.,0.,0.,0.,0.,0.,0.,0.,0.,0.,0.,0.,0.,0.,0.,0.,0.,2.321383,0.,0.,0.,0.,0.,0.,0.,0.,0.,1.524236,1.338876,1.773858,1.174375,0.,0.,0.,0.,0.,0.,0.,0.,0.,1.077201,0.,0.933532,0.,0.,0.,1.223041,0.,1.112097,0.,0.,0.,0.,0.,0.,0.,0.,0.,0.,0.,0.,0.,2.201187,1.680251,0.,0.,0.,0.,1.818109,0.,0.,0.,0.,0.,0.,0.,0.,0.,1.887767,0.,0.,1.755229,0.,0.,0.,0.,0.,0.,0.,0.,0.,0.,0.,0.,0.,0.,1.347043,0.,0.,0.,0.,0.,1.59952,0.,0.,1.818109,1.578178,0.,0.,0.,0.,0.,0.,1.971484,0.,0.,0.,0.,0.,0.,0.,1.538567,0.,0.,0.,0.,0.,0.,0.,0.,0.,0.,0.,1.981646,0.,0.,0.,0.,0.,0.,0.,0.,0.,0.,0.,0.,0.,0.,0.,0.,0.,0.,0.,0.,0.,0.,0.,0.,0.,0.,0.93028,0.,0.,0.,0.,0.,0.,1.142062,1.408192,0.,0.,0.,0.,0.,0.,0.,0.,0.,0.,0.,0.,0.,0.,0.,0.,0.,0.,0.,0.,0.,0.,0.,0.,0.,0.,2.681309,0.,0.,0.,0.,1.606867,1.261491,0.,0.,0.,0.,0.,1.351125,0.,0.,0.,0.,0.,0.,0.,0.,0.,0.,0.,0.,1.781923,0.,0.,0.,0.,0.,0.,0.,0.,0.,0.,0.,1.990613,2.253865,0.,0.,0.,0.,1.463759,0.,1.027064,0.,0.812969,0.,2.104002,0.,0.,0.,0.,0.,0.,0.693402,0.,0.,0.,0.,0.,0.,0.,1.959837,0.,0.,0.,0.,1.270436,1.043716,0.,0.,0.,0.,0.,1.151985,0.,0.,0.,0.,1.381969,0.,0.,0.,1.468265,0.,0.,0.,0.,0.,0.,0.,0.,0.,0.,0.,1.556393,0.,0.,0.,0.,0.827968,0.,0.,0.,0.,0.,0.,0.,0.,0.,0.,0.,0.,2.096981,0.,0.,0.,1.216904,0.,1.357128,0.,1.357128,0.,0.,0.,0.,0.,0.,0.,0.,0.,0.,0.,0.,0.,0.,0.,0.,0.,0.,0.,0.,0.,0.,0.,0.,0.,0.,0.,0.,1.514887,0.,0.,0.,0.,0.,0.,0.,0.,0.,0.,0.,0.,0.,0.,0.,0.,0.,0.,0.,0.,2.154686,0.,0.,0.,0.,1.745536,0.,0.,0.,0.,0.,1.845817,1.791981,0.,2.374659,1.892666,0.,0.,0.,0.,0.,0.,0.,0.,0.,0.,1.147208,2.176726,0.,0.,0.,0.,0.,0.,0.,0.,0.,1.227687,0.,0.,0.,0.,0.9233,0.,0.,0.,0.,0.,0.,0.,0.,0.,0.,1.005649,0.,0.,0.,0.,0.,0.,0.,0.,0.,0.,0.,0.,0.,0.,0.,0.,1.94456,0.,0.,1.579402,0.,0.,0.,0.,1.227477,2.335523,1.691118,0.,0.,0.,0.,0.,0.,0.,1.454508,0.,0.,0.914301,0.,1.556458,2.105727,0.,0.,0.,0.,0.,0.,0.,0.,0.,0.,0.,0.,0.,0.,0.,0.,0.,0.,0.,0.,0.,0.,0.,0.,2.221535,0.,0.,0.,0.,0.,0.,0.,0.,0.,0.,0.,0.,0.,0.,0.,0.,0.,0.,0.,0.,0.,0.,0.,0.,0.,0.,0.,0.,0.,0.,0.,0.,0.,0.,0.,0.,0.,0.,0.,0.,0.,0.,0.987124,1.16745,0.,0.,0.,1.356675,0.,0.,1.862113,1.008979,0.,0.,0.,0.,0.,0.,0.,1.453264,0.,0.,0.,0.,0.,0.,0.,0.,0.,0.,0.,0.,0.,0.,0.,0.,0.,0.,0.,1.453264,0.,0.,0.,0.,0.,0.,0.,0.,0.,0.,0.,0.,0.,0.,0.,0.,0.,0.,0.,0.,0.,0.,0.,0.,0.,0.,0.,0.,1.952097,2.122165,0.,0.,0.,0.,0.,0.,0.,0.,0.,0.,0.,0.,0.,0.,0.,0.,1.393801,0.,0.,0.,0.,0.,0.,0.,0.,0.,0.,0.,1.677359,0.,0.,0.,0.,0.,0.,0.,0.,0.,0.,0.,0.,0.,0.,0.,0.,0.,0.,0.,0.,0.,0.,0.,0.,0.,0.,0.,0.,0.,0.,0.,0.,0.,0.,0.,0.,0.,0.,0.,0.,0.,0.,0.,0.,0.,0.,0.,0.,0.,0.,0.,0.,0.,1.815789,0.,0.,0.,0.,0.,0.,0.,0.,0.,0.,0.,0.,0.,0.,0.,0.,0.,0.,0.,0.,1.52112,0.,0.,0.,0.,0.,0.,0.,0.,0.,0.,1.60767,0.860579,0.,0.,0.,0.,0.,0.,0.,0.,0.,0.,0.,0.,0.,0.,0.,1.567273,0.,0.,0.,1.501702,0.990777,1.446888,0.,0.,0.,0.,1.343365,2.15099,1.231589,0.,0.,0.,0.,0.,1.519178,0.,0.,0.,0.,0.,0.,0.,0.,0.,0.,0.,0.,0.,0.,0.,0.,0.,0.,0.,0.,0.,0.,0.,0.,0.,0.,0.,0.,0.,0.,0.,0.,0.,0.,0.,0.,2.321383,0.,0.,0.,0.,0.,0.,0.,0.,0.,1.524236,1.338876,1.773858,0.,0.,0.,0.,0.,0.,0.,0.,0.,0.,1.077201,0.,0.933532,0.,0.,0.,1.223041,0.,1.112097,0.,0.,0.,0.,0.,0.,0.,0.,0.,0.,0.,0.,0.,0.,2.201187,0.,0.,0.,0.|0.,0.,0.416568,0.,0.,0.,0.,0.,0.,0.,0.,0.,0.,0.,0.,0.,0.,0.06347,0.,0.,0.,0.,0.349986,0.039509,0.,0.408333,0.111699,0.,0.,0.,0.,0.,0.,0.,0.,0.,0.,0.,0.228867,0.,0.,0.,0.,0.,0.,0.,0.,0.,0.118192,0.,0.,0.258174,0.,0.,0.672491,0.,0.,0.,0.,0.,0.,0.,0.,0.,0.,0.,0.,0.,0.,0.,0.,0.,0.,0.,0.,0.,0.,0.,0.,0.,0.,0.,0.,0.,0.,0.,0.,0.745007,0.,0.,0.,0.,0.,0.,0.,0.,0.,0.,0.,0.,0.,0.,0.,0.,0.,0.,0.,0.,0.,0.,0.,0.,0.,0.,0.,0.,0.,0.,0.801103,0.,0.206724,0.,0.,0.,0.338599,0.,0.,0.,0.,0.,0.,0.,0.,0.,0.,0.,0.,0.,0.,0.,0.,0.,0.,0.,0.,0.,0.,0.263274,0.24164,0.,0.,0.,0.,0.,0.066401,0.168994,0.,0.,0.040846,0.,0.,0.,0.,0.,0.095821,0.,0.,0.,0.031104,0.,0.,0.,0.,1.151899,0.,0.119757,0.120076,0.,0.,0.,0.,0.527206,0.,0.,0.,0.,0.,0.,0.,0.084853,0.064591,0.,0.,0.042955,0.076088,0.,0.,0.,0.,0.,0.,0.,0.,0.,0.,0.,0.,0.,0.040342,0.,0.,0.,0.,0.,0.077781,0.,0.,0.,0.,0.,0.,0.,0.,0.,0.279798,0.,0.,0.,0.,0.049114,0.010744,0.,0.,0.,0.,0.,0.,0.,0.,0.,0.,0.345379,0.,0.,0.,0.,0.,0.,0.,0.,0.,0.,0.212739,0.,0.,0.,0.,0.,0.,0.,0.,0.,0.069767,0.,0.,0.215131,0.,0.,0.,0.,0.,0.,0.,0.,0.,0.,0.,0.,0.,0.,0.,0.,0.,0.,0.,0.,0.097185,0.,0.,0.,0.235835,0.,0.,0.,0.,0.,0.,0.223515,0.,0.135533,0.,0.,0.,0.,0.,0.,0.,0.053416,0.,0.,0.,0.,0.,0.,0.,0.,0.6,0.,0.,0.,0.,0.,0.,0.,0.,0.,0.,0.274963,0.,0.,0.,0.,0.,0.,0.,0.,0.,0.,0.050804,0.,0.,0.,0.,0.,0.,0.,0.,0.,0.,0.249618,0.080861,0.,0.011211,0.,0.,0.,0.,0.,0.,0.,0.,0.,0.,0.393456,0.,0.537493,0.507737,0.,0.,0.537493,0.507737,0.,0.,0.,0.,0.,0.,0.,0.,0.,0.,0.,0.,0.,0.,0.,0.,0.,0.,0.,0.,0.092396,0.,0.,0.,0.,0.,0.,0.,0.,0.,0.,0.,0.,0.,0.,0.236833,0.,0.,0.,0.,0.,0.,0.,0.,0.,0.,0.,0.,0.,0.,0.,0.,0.,0.,0.,0.,0.,0.,0.,0.,0.,0.,0.,0.,0.,0.,0.,0.,0.,0.152278,0.,0.,0.469035,0.428579,0.,0.,0.,0.,0.,0.,0.,0.319613,0.,0.,0.,0.,0.,0.,0.,0.,0.,0.,0.,0.,0.,0.,0.,0.093512,0.,0.,0.,0.,0.,0.,0.,0.,0.,0.,0.,0.,0.,0.,0.,0.319613,0.,0.,0.,0.,0.289717,0.249272,0.,0.,0.,0.,0.,0.,0.,0.,0.,0.,0.,0.,0.,0.,0.,0.,0.,0.,0.,0.,0.,0.,0.054718,0.,0.,0.,0.,0.,0.,0.,0.,0.,0.375,0.015398,0.,0.,0.,0.,0.,0.,0.,0.,0.,0.,0.,0.,0.,0.,0.,0.,0.,0.,0.,0.,0.,0.,0.,0.,0.,0.,0.,0.,0.,0.,0.,0.,0.,0.,0.,0.,0.,0.,0.,0.,0.,0.,0.,0.,0.,0.,0.,0.,0.,0.,0.030705,0.,0.,0.,0.,0.,0.03038,0.,0.,0.,0.,0.,0.231277,0.,0.,0.,0.,0.,0.,0.,0.,0.,0.,0.,0.239274,0.,0.,0.,0.,0.,0.,0.,0.,0.,0.,0.,0.134415,0.,0.,0.,0.,0.,0.,0.,0.233524,0.,0.,0.,0.,0.,0.,0.340074,0.,0.,0.,0.,0.,0.,0.,0.,0.,0.,0.,0.,0.,0.,0.,0.,0.,0.,0.,0.,0.,0.,0.,0.,0.,0.,0.,0.,0.,0.,0.,0.,0.,0.,0.,0.,0.,0.,0.,0.,0.,0.,0.,0.,0.,0.,0.075925,0.071841,0.,0.,0.,0.,0.739838,0.634689,0.,0.,0.,0.,0.,0.,0.165052,0.145798,0.,0.,0.,0.,0.,0.,0.,0.,0.,0.159986,0.,0.,0.,0.497082,0.,0.,0.,0.,0.,0.67005,0.,0.,0.,0.,0.,0.,0.,0.,0.,0.200571,0.,0.315818,0.074085,0.,0.,0.,0.039509,0.,0.,0.,0.,0.,0.,0.,0.416568,0.,0.,0.,0.,0.,0.,0.,0.,0.,0.,0.,0.,0.,0.,0.06347,0.,0.,0.,0.,0.349986,0.039509,0.,0.408333,0.111699,0.,0.,0.,0.,0.,0.,0.,0.,0.,0.,0.,0.228867,0.,0.,0.,0.,0.,0.,0.,0.,0.,0.118192,0.,0.,0.258174,0.,0.,0.672491,0.,0.,0.,0.,0.,0.,0.,0.,0.,0.,0.,0.,0.,0.,0.,0.,0.,0.,0.,0.,0.,0.,0.,0.,0.,0.,0.,0.,0.,0.,0.,0.,0.745007,0.,0.,0.,0.,0.,0.,0.,0.,0.,0.,0.,0.,0.,0.,0.,0.,0.,0.,0.,0.,0.,0.,0.,0.,0.,0.,0.,0.,0.,0.,0.801103,0.,0.206724,0.,0.,0.,0.338599,0.,0.,0.,0.,0.,0.,0.,0.,0.,0.,0.,0.,0.,0.,0.,0.,0.,0.,0.,0.,0.,0.,0.263274,0.24164,0.,0.,0.,0.,0.,0.066401,0.168994,0.,0.,0.,0.,0.,0.,0.,0.,0.095821,0.,0.,0.,0.031104,0.,0.,0.,0.,1.151899,0.,0.119757,0.120076,0.,0.,0.,0.,0.527206,0.,0.,0.,0.,0.,0.,0.,0.084853,0.064591,0.,0.,0.042955,0.076088,0.,0.,0.,0.,0.,0.,0.,0.,0.,0.,0.,0.,0.,0.040342,0.,0.,0.,0.,0.,0.077781,0.,0.,0.,0.,0.,0.,0.,0.,0.,0.279798,0.,0.,0.,0.,0.049114,0.010744,0.,0.,0.,0.,0.,0.,0.,0.,0.,0.,0.345379,0.,0.,0.,0.,0.,0.,0.,0.,0.,0.,0.212739,0.,0.,0.,0.,0.,0.,0.,0.,0.,0.069767,0.,0.,0.215131,0.,0.,0.,0.,0.,0.,0.,0.,0.,0.,0.,0.,0.,0.,0.,0.,0.,0.,0.,0.,0.,0.,0.,0.,0.235835,0.,0.,0.,0.,0.,0.,0.223515,0.,0.135533,0.,0.,0.,0.,0.,0.,0.,0.053416,0.,0.,0.,2.269489,0.,0.,0.,0.,0.,0.6,0.,0.,0.,0.,0.,0.,0.,0.,0.,0.,0.274963,0.,0.,0.,0.,0.,0.,0.,0.,0.,0.,0.050804,0.,0.,0.,0.,0.,0.,0.,0.,0.,0.,0.249618,0.,0.,0.011211,0.,0.,0.,0.,0.,0.,0.,0.,0.,0.,0.393456,0.,0.537493,0.507737,0.,0.,0.537493,0.507737,0.,0.,0.,0.,0.,0.,0.,0.,0.,0.,0.,0.,0.,0.,0.,0.,0.,0.,0.,0.,0.092396,0.,0.,0.,0.,0.,0.,0.,0.,0.,0.,0.,0.,0.,0.,0.,0.236833,0.,0.,0.,0.,0.,0.,0.,0.,0.,0.,0.,0.,0.,0.,0.,0.,0.,0.,0.,0.,0.,0.,0.,0.,0.,0.,0.,0.,0.,0.,0.,0.,0.,0.,0.152278,0.,0.,0.469035,0.428579,0.,0.,0.,0.,0.,0.,0.,0.319613,0.,0.,0.,0.,0.,0.,0.,0.,0.,0.,0.,0.,0.,0.,0.,0.093512,0.,0.,0.,0.,0.,0.,0.,0.,0.,0.,0.,0.,0.,0.,0.,0.319613,0.,0.,0.,0.,0.289717,0.249272,0.,0.,0.,0.,0.,0.,0.,0.,0.,0.,0.,0.,0.,0.,0.,0.,0.,0.,0.,0.,0.,0.,0.054718,0.,0.,0.,0.,0.,0.,0.,0.,0.,0.375,0.015398,0.,0.,0.,0.,0.,0.,0.,0.,0.,0.,0.,0.,0.,0.,0.,0.,0.,0.,0.,0.,0.,0.,0.,0.,0.,0.,0.,0.,0.,0.,0.,0.,0.,0.,0.,0.,0.,0.,0.,0.,0.,0.,0.,0.,0.,0.,0.,0.,0.,0.,0.030705,0.,0.,0.,0.,0.,0.03038,0.,0.,0.,0.,0.,0.231277,0.,0.,0.,0.,0.,0.,0.,0.,0.,0.,0.,0.239274,0.,0.,0.,0.,0.,0.,0.,0.,0.,0.,0.,0.134415,0.,0.,0.,0.,0.,0.,0.,0.233524,0.,0.,0.,0.,0.,0.,0.340074,0.,0.412743,0.,0.,0.,0.,0.,0.,0.,0.,0.,0.,0.,0.,0.,0.,0.,0.,0.,0.,0.,0.,0.,0.,0.,0.,0.,0.,0.,0.,0.,0.,0.,0.,0.,0.,0.,0.,0.,0.,0.,0.,0.,0.,0.,0.,0.,0.075925,0.071841,0.,0.,0.,0.,0.739838,0.634689,0.,0.,0.,0.,0.,0.,0.165052,0.145798,0.,0.,0.,0.,0.,0.,0.,0.,0.,0.159986,0.,0.,0.,0.497082,0.,0.,0.,0.,0.,0.67005,0.,0.,0.,0.,0.,0.,0.,0.,0.,0.,0.200571,0.,0.315818,0.074085,0.|0.,0.,0.,0.,0.,0.,0.,0.,0.,0.,0.,0.,0.,0.,0.,0.,0.,0.,0.,0.,0.,0.|0.,0.359575,0.,0.,0.461375,0.,0.,0.,0.,0.,0.,0.,0.,0.,0.,0.,0.,0.,0.,0.077416,0.,0.,0.,0.,0.,0.342754,0.,0.,0.104891,0.138235,0.,0.,0.,0.,0.,0.,0.074396,0.,0.,0.,0.,0.,0.,0.,0.192321,0.,0.,0.,0.,0.,0.,0.,0.,0.,0.,0.,0.713393,0.,0.,0.,0.,0.,0.,0.,0.,0.,0.,0.,0.,0.,0.,0.,0.,0.,0.,0.,0.,0.,0.,0.,0.,0.,0.,0.050285,0.,0.,0.,0.,0.,0.,0.397239,0.551032,0.,0.,0.,0.,0.,0.,0.,0.,0.,0.,0.,0.,0.,0.,0.,0.,0.,0.,0.,0.,0.,0.,0.,0.,0.,0.,0.101181,0.,0.,0.,0.,0.848069,0.420497,0.,0.,0.,0.,0.,0.441714,0.,0.,0.,0.,0.,0.,0.,0.,0.,0.,0.,0.,0.03494,0.,0.,0.,0.,0.,0.,0.,0.,0.,0.,0.,0.331769,0.375644,0.,0.,0.,0.,0.075065,0.,0.070027,0.,0.014017,0.,0.280534,0.,0.,0.,0.,0.,0.,0.077045,0.,0.,0.,0.,0.,0.,0.,1.055297,0.,0.,0.,0.,0.098995,0.027109,0.,0.,0.,0.,0.,0.307196,0.,0.,0.,0.,0.055279,0.,0.,0.,0.139835,0.,0.,0.,0.,0.,0.,0.,0.,0.,0.,0.,0.148228,0.,0.,0.,0.,0.037635,0.,0.,0.,0.,0.,0.,0.,0.,0.,0.,0.,0.,0.400547,0.,0.,0.,0.221866,0.02992,0.50264,0.,0.50264,0.,0.,0.,0.,0.,0.,0.,0.,0.,0.,0.,0.,0.,0.,0.,0.,0.,0.,0.,0.,0.,0.,0.,0.,0.,0.,0.,0.206576,0.,0.,0.,0.,0.,0.,0.,0.,0.,0.,0.,0.,0.,0.,0.,0.,0.,0.,0.,0.,0.23941,0.,0.,0.,0.,0.205357,0.,0.,0.,0.,0.,0.251702,0.733083,0.,0.407084,0.432609,0.,0.,0.,0.432609,0.,0.,0.,0.,0.,0.,0.378561,0.,0.,0.,0.,0.,0.,0.,0.,0.,0.131538,0.,0.,0.,0.068393,0.,0.,0.,0.,0.,0.,0.,0.,0.,0.,0.,0.,0.,0.,0.,0.,0.,0.,0.,0.,0.,0.,0.,0.,0.,0.,0.,0.248242,0.,0.,0.019144,0.,0.,0.067045,0.,0.081832,0.155702,0.,0.,0.,0.,0.,0.,0.,0.202015,0.,0.,0.140662,0.,0.207528,0.701909,0.,0.,0.,0.,0.,0.,0.,0.,0.,0.,0.,0.,0.,0.,0.,0.,0.,0.,0.,0.,0.,0.,0.,0.,0.177723,0.,0.,0.,0.,0.,0.,0.,0.,0.,0.,0.,0.,0.,0.,0.,0.,0.,0.,0.,0.,0.,0.,0.,0.,0.,0.,0.,0.,0.,0.,0.,0.,0.,0.,0.,0.,0.,0.,0.,0.,0.,0.116132,0.274694,0.,0.,0.,0.,0.,0.698292,0.252245,0.,0.,0.,0.,0.,0.,0.,0.127293,0.,0.,0.,0.,0.,0.,0.,0.,0.,0.195269,0.,0.,0.,0.,0.,0.,0.,0.,0.,0.127293,0.,0.,0.,0.,0.,0.,0.,0.,0.,0.,0.,0.,0.,0.,0.,0.,0.,0.,0.,0.,0.,0.,0.,0.,0.,0.,0.,0.,0.354927,0.385848,0.,0.,0.,0.,0.,0.,0.,0.,0.,0.,0.,0.,0.,0.,0.,0.,0.11615,0.,0.,0.,0.,0.,0.,0.,0.,0.,0.,0.,0.159748,0.,0.,0.,0.,0.,0.,0.,0.,0.,0.,0.,0.,0.,0.,0.,0.,0.,0.,0.,0.,0.,0.,0.,0.,0.,0.,0.,0.,0.,0.,0.,0.,0.,0.,0.,0.,0.,0.,0.,0.,0.,0.,0.,0.,0.,0.,0.,0.,0.,0.,0.,0.,0.,0.069838,0.,0.,0.,0.,0.,0.,0.,0.,0.,0.,0.,0.,0.,0.,0.,0.,0.,0.,0.,0.,0.240177,0.,0.,0.,0.,0.,0.,0.,0.,0.,0.,0.35726,0.022949,0.,0.,0.,0.,0.,0.,0.,0.,0.,0.,0.,0.,0.,0.,0.,0.108088,0.,0.,0.,0.34216,0.050166,0.255333,0.,0.,0.,0.,0.137078,0.,0.,0.,0.,0.00962,0.168798,0.,0.,0.,0.070579,0.,0.,0.,0.,0.,0.,0.,0.,0.,0.,0.,0.,0.,0.,0.,0.,0.,0.,0.,0.,0.,0.,0.,0.,0.,0.,0.,0.,0.,0.,0.,0.,0.154759,0.,0.,0.,0.,0.,0.,0.,0.,0.,0.508079,0.63756,0.675756,0.503304,0.,0.,0.,0.,0.,0.,0.,0.,0.,0.065951,0.,0.111467,0.,0.,0.,0.30576,0.,0.105914,0.,0.,0.,0.,0.,0.,0.,0.,0.,0.,0.,0.,0.,0.180425,0.11018,0.,0.,0.,0.,0.104891,0.,0.,0.,0.,0.,0.,0.,0.,0.,0.359575,0.,0.,0.461375,0.,0.,0.,0.,0.,0.,0.,0.,0.,0.,0.,0.,0.,0.,0.077416,0.,0.,0.,0.,0.,0.342754,0.,0.,0.104891,0.138235,0.,0.,0.,0.,0.,0.,0.074396,0.,0.,0.,0.,0.,0.,0.,0.192321,0.,0.,0.,0.,0.,0.,0.,0.,0.,0.,0.,0.713393,0.,0.,0.,0.,0.,0.,0.,0.,0.,0.,0.,0.,0.,0.,0.,0.,0.,0.,0.,0.,0.,0.,0.,0.,0.,0.,0.050285,0.,0.,0.,0.,0.,0.,0.397239,0.551032,0.,0.,0.,0.,0.,0.,0.,0.,0.,0.,0.,0.,0.,0.,0.,0.,0.,0.,0.,0.,0.,0.,0.,0.,0.,0.,0.101181,0.,0.,0.,0.,0.848069,0.420497,0.,0.,0.,0.,0.,0.441714,0.,0.,0.,0.,0.,0.,0.,0.,0.,0.,0.,0.,0.03494,0.,0.,0.,0.,0.,0.,0.,0.,0.,0.,0.,0.331769,0.375644,0.,0.,0.,0.,0.075065,0.,0.070027,0.,0.014017,0.,0.280534,0.,0.,0.,0.,0.,0.,0.077045,0.,0.,0.,0.,0.,0.,0.,1.055297,0.,0.,0.,0.,0.098995,0.027109,0.,0.,0.,0.,0.,0.307196,0.,0.,0.,0.,0.055279,0.,0.,0.,0.139835,0.,0.,0.,0.,0.,0.,0.,0.,0.,0.,0.,0.148228,0.,0.,0.,0.,0.037635,0.,0.,0.,0.,0.,0.,0.,0.,0.,0.,0.,0.,0.400547,0.,0.,0.,0.221866,0.,0.50264,0.,0.50264,0.,0.,0.,0.,0.,0.,0.,0.,0.,0.,0.,0.,0.,0.,0.,0.,0.,0.,0.,0.,0.,0.,0.,0.,0.,0.,0.,0.,0.206576,0.,0.,0.,0.,0.,0.,0.,0.,0.,0.,0.,0.,0.,0.,0.,0.,0.,0.,0.,0.,0.23941,0.,0.,0.,0.,0.205357,0.,0.,0.,0.,0.,0.251702,0.733083,0.,0.407084,0.432609,0.,0.,0.,0.,0.,0.,0.,0.,0.,0.,0.254935,0.378561,0.,0.,0.,0.,0.,0.,0.,0.,0.,0.131538,0.,0.,0.,0.,0.068393,0.,0.,0.,0.,0.,0.,0.,0.,0.,0.,0.030943,0.,0.,0.,0.,0.,0.,0.,0.,0.,0.,0.,0.,0.,0.,0.,0.,0.248242,0.,0.,0.019144,0.,0.,0.,0.,0.081832,0.155702,1.127412,0.,0.,0.,0.,0.,0.,0.,0.202015,0.,0.,0.140662,0.,0.207528,0.701909,0.,0.,0.,0.,0.,0.,0.,0.,0.,0.,0.,0.,0.,0.,0.,0.,0.,0.,0.,0.,0.,0.,0.,0.,0.177723,0.,0.,0.,0.,0.,0.,0.,0.,0.,0.,0.,0.,0.,0.,0.,0.,0.,0.,0.,0.,0.,0.,0.,0.,0.,0.,0.,0.,0.,0.,0.,0.,0.,0.,0.,0.,0.,0.,0.,0.,0.,0.,0.116132,0.274694,0.,0.,0.,0.080481,0.,0.,0.698292,0.252245,0.,0.,0.,0.,0.,0.,0.,0.127293,0.,0.,0.,0.,0.,0.,0.,0.,0.,0.,0.,0.,0.,0.,0.,0.,0.,0.,0.,0.127293,0.,0.,0.,0.,0.,0.,0.,0.,0.,0.,0.,0.,0.,0.,0.,0.,0.,0.,0.,0.,0.,0.,0.,0.,0.,0.,0.,0.,0.354927,0.385848,0.,0.,0.,0.,0.,0.,0.,0.,0.,0.,0.,0.,0.,0.,0.,0.,0.11615,0.,0.,0.,0.,0.,0.,0.,0.,0.,0.,0.,0.159748,0.,0.,0.,0.,0.,0.,0.,0.,0.,0.,0.,0.,0.,0.,0.,0.,0.,0.,0.,0.,0.,0.,0.,0.,0.,0.,0.,0.,0.,0.,0.,0.,0.,0.,0.,0.,0.,0.,0.,0.,0.,0.,0.,0.,0.,0.,0.,0.,0.,0.,0.,0.,0.,0.069838,0.,0.,0.,0.,0.,0.,0.,0.,0.,0.,0.,0.,0.,0.,0.,0.,0.,0.,0.,0.,0.240177,0.,0.,0.,0.,0.,0.,0.,0.,0.,0.,0.35726,0.022949,0.,0.,0.,0.,0.,0.,0.,0.,0.,0.,0.,0.,0.,0.,0.,0.108088,0.,0.,0.,0.34216,0.050166,0.255333,0.,0.,0.,0.,0.137078,0.506115,0.289786,0.,0.,0.,0.,0.,0.168798,0.,0.,0.,0.,0.,0.,0.,0.,0.,0.,0.,0.,0.,0.,0.,0.,0.,0.,0.,0.,0.,0.,0.,0.,0.,0.,0.,0.,0.,0.,0.,0.,0.,0.,0.,0.,0.154759,0.,0.,0.,0.,0.,0.,0.,0.,0.,0.508079,0.63756,0.675756,0.,0.,0.,0.,0.,0.,0.,0.,0.,0.,0.065951,0.,0.111467,0.,0.,0.,0.30576,0.,0.105914,0.,0.,0.,0.,0.,0.,0.,0.,0.,0.,0.,0.,0.,0.,0.180425,0.,0.,0.,0.
T|0.,0.,0.,0.,1.548561,0.,0.,0.,0.,0.,1.839645,0.,0.,0.,0.,0.,2.150191,0.,0.,0.,0.,0.,0.,0.,0.,0.,0.,0.,0.,0.,0.,1.505566,0.,0.,0.,0.,0.,0.,0.,0.,0.,0.,0.,0.,0.,0.,0.,0.,0.,0.,0.,0.,0.,0.,0.,0.,0.,1.198374,0.,0.,0.,0.,0.,0.,0.,0.,0.,0.,0.,0.,0.,0.,0.,1.283507,0.,1.283507,0.,0.,0.,0.,0.,0.,0.,0.,0.,0.,0.,0.,0.,0.,0.,0.,1.706015,0.,0.,0.,0.,0.,0.,0.,0.,0.,0.,0.,0.,0.,1.003103,0.,0.,0.,0.,0.,0.,0.,0.,0.,0.,0.,0.,0.,0.,1.378119,0.,0.,0.,1.498532,0.,1.495059,0.,0.,0.,0.,0.,0.,0.,0.,0.,0.,0.,0.,0.,0.,0.,0.,0.,0.,0.,2.161659,0.,0.,0.,0.,0.,0.,0.,0.,0.,0.,0.,0.,1.365163,0.,0.,0.,0.,0.,0.,0.,0.,0.,1.807341,0.,1.191238,0.,0.,0.,1.918879,0.,0.,0.,1.595387,0.,0.,1.920178,0.,0.,0.,0.,0.,0.,0.,0.,0.,0.,0.,0.,0.,0.,0.,1.631841,0.,0.,0.,0.,0.,0.,0.,0.,0.,0.,0.682944,0.,2.250663,0.,0.,1.136303,0.,0.,0.,0.,0.,0.,0.,0.,0.,0.,0.,0.,0.,0.,0.,0.,0.,0.,0.,0.,0.,1.759707,0.,0.,0.,0.,0.,0.,0.,0.,2.099554,0.,0.,0.,0.,0.,0.,0.,0.,1.680043,0.,0.,0.,0.,0.,0.,0.,0.,0.,0.,0.,0.,0.,0.,0.731418,0.,0.,0.999916,0.,0.,0.,0.,0.,0.,0.,0.,0.,0.,0.,0.,0.,0.,0.,0.,1.997285,2.429555,0.,1.178696,0.,1.676916,0.,0.,0.,0.,0.,0.,0.,0.,0.,1.081344,0.,0.,0.,0.,0.89081,0.,0.,0.,0.,0.,0.,0.,0.,0.,0.,0.,0.,0.,1.378229,0.,0.,0.,0.,0.,0.,0.,0.,0.,0.,0.,0.,0.,0.,0.,0.,0.,0.,0.,0.,0.,0.,0.,0.,0.,0.,0.,0.,1.243632,0.,0.,0.,1.243632,0.,0.,0.,0.,0.,0.,0.,0.,0.,0.,0.,0.,0.,2.134553,2.132828,0.,0.,1.509994,0.,0.,0.,0.,0.,0.,0.,0.,0.,0.,0.,0.,0.,1.199587,0.,0.,0.,0.,0.992725,0.,0.,0.,0.,0.,0.,0.,0.,0.,1.875873,1.643112,0.,1.986894,0.,0.954176,0.,0.,0.,0.,0.,1.536981,0.,0.,0.,0.,0.,0.,0.,0.,0.,0.,0.,0.,0.,0.,0.,0.,0.,0.,0.,0.,0.,0.,0.,0.,0.,0.,0.,0.,0.,0.,0.,0.,2.513925,0.,0.,0.,0.,0.,0.,0.,0.,0.,0.,1.716541,0.,0.,0.,0.,0.,1.829712,1.050398,0.,0.,0.,0.,0.,1.181597,0.,0.,1.5926,0.,0.,0.,0.,0.,0.,0.,0.,0.,0.,0.,0.,0.,0.,0.,2.150191,0.,0.,0.,0.,0.,0.,0.,0.,0.,1.548561,0.,0.,0.,0.,0.,1.839645,0.,0.,0.,0.,0.,2.150191,0.,0.,0.,0.,0.,0.,0.,0.,0.,0.,0.,0.,0.,0.,1.505566,0.,0.,0.,0.,0.,0.,0.,0.,0.,0.,0.,0.,0.,0.,0.,0.,0.,0.,0.,0.,0.,0.,0.,0.,0.,1.198374,0.,0.,0.,0.,0.,0.,0.,0.,0.,0.,0.,0.,0.,0.,0.,1.283507,0.,1.283507,0.,0.,0.,0.,0.,0.,0.,0.,0.,0.,0.,0.,0.,0.,0.,0.,1.706015,0.,0.,0.,0.,0.,0.,0.,0.,0.,0.,0.,0.,0.,1.003103,0.,0.,0.,0.,0.,0.,0.,0.,0.,0.,0.,0.,0.,0.,1.378119,0.,0.,0.,1.498532,0.,1.495059,0.,0.,0.,0.,0.,0.,0.,0.,0.,0.,0.,0.,0.,0.,0.,0.,0.,0.,0.,2.161659,0.,0.,0.,0.,0.,0.,0.,0.,0.,0.,0.,0.,1.365163,0.,0.,0.,0.,0.,0.,0.,0.,0.,1.807341,0.,1.191238,0.,0.,0.,1.918879,0.,0.,0.,1.595387,0.,0.,1.920178,0.,0.,0.,0.,0.,0.,0.,0.,0.,0.,0.,0.,0.,0.,0.,0.,1.631841,0.,0.,0.,0.,0.,0.,0.,0.,0.,0.,0.,0.,2.250663,0.,0.,1.136303,0.,0.,0.,0.,0.,0.,0.,0.,0.,0.,0.,0.,0.,0.,0.,0.,0.,0.,0.,0.,0.,1.759707,0.,0.,0.,0.,0.,0.,0.,0.,2.099554,0.,0.,0.,0.,0.,0.,0.,0.,1.680043,0.,0.,0.,0.,0.,0.,0.,0.,0.,0.,0.,0.,0.,0.,0.731418,0.,0.,0.999916,0.,0.,0.,0.,0.,0.,0.,0.,0.,0.,0.,0.,0.,0.,0.,0.,1.997285,2.429555,0.,1.178696,0.,1.676916,0.,0.,0.,0.,0.,0.,0.,0.,0.,1.081344,0.,0.,0.,0.,0.89081,0.,0.,0.,0.,0.,0.,0.,0.,0.,0.,0.,0.,0.,1.378229,0.,0.,0.,0.,0.,0.,0.,0.,0.,0.,0.,0.,0.,0.,0.,0.,0.,0.,0.,0.,0.,0.,0.,0.,0.,0.,0.,0.,1.243632,0.,0.,0.,1.243632,0.,0.,0.,0.,0.,0.,0.,0.,0.,0.,0.,0.,0.,2.134553,2.132828,0.,0.,1.509994,0.,0.,0.,0.,0.,0.,0.,0.,0.,0.,0.,0.,0.,1.199587,0.,0.,0.,0.,0.992725,0.,0.,0.,0.,0.,0.,0.,0.,0.,1.875873,1.643112,0.,1.986894,0.,0.954176,0.,0.,0.,0.,0.,1.536981,0.,0.,0.,0.,0.,0.,0.,0.,0.,0.,0.,0.,0.,0.,0.,0.,0.,0.,0.,0.,0.,0.,0.,0.,0.,0.,0.,0.,0.,0.,0.,0.,2.513925,0.,0.,0.,0.,0.,0.,0.,0.,0.,0.,1.716541,0.,0.,0.,0.,0.,1.829712,1.050398,0.,0.,0.,0.,0.,1.181597,0.,0.,1.5926,0.,0.,0.,0.,0.,0.,0.,0.,0.,0.,0.|0.952669,0.,1.357396,0.,0.,0.,0.,0.,0.,0.,0.,1.132926,0.,0.844668,0.,0.,0.,1.016689,1.227056,0.,0.,0.,0.,0.,0.,0.,0.,0.,0.,0.927811,0.,0.,0.809231,0.886081,0.,0.,0.,0.,0.,0.,0.,0.,0.,0.,0.,0.,0.,0.,0.,0.,0.,0.,1.220018,1.563204,0.,0.,1.460714,0.,1.039033,0.,1.797917,0.,0.,0.,0.,0.,0.,0.,0.,0.,0.,0.,0.,0.,0.,0.,0.,1.076437,1.076437,0.729499,0.,0.,0.,0.,0.,0.,0.912346,0.,0.,0.,0.,0.,0.,0.,0.,0.,0.,0.,0.,0.,0.,0.,0.,0.799091,0.976378,0.,0.,0.,0.987985,0.,0.,0.,0.,0.,0.,0.,0.,0.,1.628396,0.,1.196278,0.873955,0.,0.,0.,1.242435,0.,0.,0.,1.249046,0.,0.,0.,0.,0.,0.,0.,0.,0.,0.,0.,0.,0.,0.,0.,0.,1.871471,0.,0.,1.225745,0.,1.88376,0.,0.,1.173457,1.016088,0.,0.,0.,0.,0.,1.068602,0.,0.,0.,0.,0.,0.,0.,0.942908,1.837935,0.,0.,0.,0.,0.,0.,0.,1.460399,0.,0.991943,0.,0.835502,1.081355,0.,0.,0.,0.811744,1.334052,0.,0.,0.,0.,0.,0.,0.,0.,0.,0.,0.,0.,0.,0.,0.,0.,0.,0.,0.,0.,0.,0.,0.,0.,0.,0.,0.,0.,0.,0.,0.,0.,0.,0.,0.,0.,2.244646,0.,0.,0.,0.,1.249196,0.,0.,0.,0.,0.,0.,0.,1.587303,1.539943,0.,0.,0.909308,0.,0.,0.909308,0.,0.,0.,0.,0.,0.884134,0.,0.803917,0.,0.,0.,0.,0.,0.,0.,0.,0.,0.,0.,0.,0.,0.,0.,0.,0.,0.,0.,0.,0.,0.,0.,0.,0.,0.,0.,0.,0.,0.,0.,0.,0.,0.,0.,0.,0.,0.,0.,1.301805,0.,0.,0.,0.,0.,0.999367,0.829525,0.,0.,1.208671,0.,1.251839,0.,0.,0.,0.,0.,0.,0.,0.,0.,0.,0.,0.,0.,0.,0.,0.,0.,0.842563,0.83242,0.,0.,0.,0.,0.,0.,1.306512,0.,0.975842,0.,0.,0.,0.,0.,1.150391,0.,0.,0.,0.,0.,0.,0.,0.,0.,0.,0.,0.,0.,0.,0.893407,0.,0.,0.878561,0.,0.,0.,0.,0.,0.899321,0.,0.,0.,1.170819,0.,0.,0.,0.,0.,0.,0.,0.,0.,0.,0.,0.,0.,0.,0.,0.,0.,1.215093,0.,0.,0.,0.952669,0.,1.357396,0.,0.,0.,0.,0.,0.,0.,0.,1.132926,0.,0.844668,0.,0.,0.,1.016689,1.227056,0.,0.,0.,0.,0.,0.,0.,0.,0.,0.,0.927811,0.,0.,0.809231,0.886081,0.,0.,0.,0.,0.,0.,0.,0.,0.,0.,0.,0.,0.,0.,0.,0.,0.,0.,1.220018,1.563204,0.,0.,1.460714,0.,1.039033,0.,1.797917,0.,0.,0.,0.,0.,0.,0.,0.,0.,0.,0.,0.,0.,0.,0.,0.,1.076437,1.076437,0.729499,0.,0.,0.,0.,0.,0.,0.912346,0.,0.,0.,0.,0.,0.,0.,0.,0.,0.,0.,0.,0.,0.,0.,0.,0.799091,0.976378,0.,0.,0.,0.987985,0.,0.,0.,0.,0.,0.,0.,0.,0.,1.628396,0.,1.196278,0.873955,0.,0.,0.,1.242435,0.,0.,0.,1.249046,0.,0.,0.,0.,0.,0.,0.,0.,0.,0.,0.,0.,0.,0.,0.,0.,1.871471,0.,0.,0.,0.,1.88376,0.,0.,1.173457,1.016088,0.,0.,0.,0.,0.,1.068602,0.,0.,0.,0.,0.,0.,0.,0.,0.942908,1.837935,0.,0.,0.,0.,0.,0.,0.,1.460399,0.,0.991943,0.,0.835502,1.081355,0.,0.,0.,0.811744,1.334052,0.,0.,0.,0.,0.,0.,0.,0.,0.,0.,0.,0.,0.,0.,0.,0.,0.,0.,0.,0.,0.,0.,0.,0.,0.,0.,0.,0.,0.,0.,0.,0.,0.,0.,0.,0.,0.,0.,2.244646,0.,0.,0.,0.,0.,0.,0.,0.,0.,0.,0.,0.,1.587303,1.539943,0.,0.,0.909308,0.,0.,0.909308,0.,0.,0.,0.,0.,0.884134,0.,0.803917,0.,0.,0.,0.,0.,0.,0.,0.,0.,0.,0.,0.,0.,0.,0.,0.,0.,0.,0.,0.,0.,0.,0.,0.,0.,0.,0.,0.,0.,0.,0.,0.,0.,0.,0.,0.,0.,0.,0.,1.301805,0.,0.,0.,0.,0.,0.999367,0.829525,0.,0.,1.208671,0.,1.251839,0.,0.,0.,0.,0.,0.,0.,0.,0.,0.,0.,0.,0.,0.,0.,0.,0.,0.842563,0.83242,0.,0.,0.,0.,0.,0.,1.306512,0.,0.975842,0.,0.,0.,0.,0.,1.150391,0.,0.,0.,0.,0.,0.,0.,0.,0.,0.,0.,0.,0.,0.,0.893407,0.,0.,0.878561,0.,0.,0.,0.,0.,0.899321,0.,0.,0.,1.170819,0.,0.,0.,0.,0.,0.,0.,0.,0.,0.,0.,0.,0.,0.,0.,0.,0.,1.215093|0.,0.,1.802891,1.545896,1.554639,0.,0.85492,0.,0.,0.,0.,1.501828,0.,0.,1.683822,1.092245,0.,0.,0.,0.,0.,0.,0.,0.,0.,2.205673,0.,1.666287,0.,0.,0.,0.,0.,0.,0.,0.,1.212434,0.,0.,0.,0.,0.,0.,0.,0.,1.977332,0.,0.,0.,0.,0.,0.,0.,0.,0.,0.,0.880163,0.,0.,1.405721,0.9653,0.,0.,0.,2.176394,1.348868,0.,0.,0.,0.,0.,1.827627,0.,0.,0.,0.,0.,0.,0.,0.,0.,0.,0.,0.,0.,0.,0.,1.448233,1.448233,0.,0.,0.,0.,0.,0.,0.,0.,0.,0.,0.,0.,0.,0.,0.,0.,0.,0.,0.,0.,0.,0.,0.,1.859024,0.,0.,0.,1.230157,1.61162,1.396245,0.,0.,0.,0.,0.,0.,0.,0.,0.,0.,0.,0.,0.888583,0.,0.,0.,0.,0.,0.,1.293522,0.,0.,0.,0.,1.664118,0.,1.943285,0.,1.321274,0.,0.,0.,0.,0.,0.,0.,0.,0.,0.,1.510475,0.,0.,0.,0.,0.,0.,0.,0.,0.,0.,0.,0.,0.,0.,0.,1.255063,0.,0.,0.,0.,0.,1.552231,0.,0.,1.416954,1.963551,0.,0.,0.,1.496228,2.013877,0.,0.,0.,0.,0.,1.593939,0.,0.,0.,0.,0.,0.,0.,0.,0.692741,0.,0.,0.,0.,0.,0.,0.,0.,0.,0.,0.,1.45101,0.,0.,0.,0.,0.,0.,0.,0.,0.,0.,0.707584,0.,0.,0.,0.,1.242869,0.,0.,0.,0.,0.,0.,0.,1.011329,1.52406,0.,0.,2.021493,0.,0.,0.,0.,0.,0.,0.,0.,0.,0.,0.,1.287406,1.712817,0.,0.,0.,0.,0.,0.,0.,1.612952,0.,0.,1.097384,0.,0.,1.097384,0.,0.,0.,0.,0.,0.,0.,0.,0.,0.,0.,0.,0.,0.,0.,0.,0.773139,0.,0.,0.,0.,0.,0.,0.,1.396389,0.986044,0.,0.,0.,0.,0.,1.48378,0.940863,0.,0.,0.,0.,1.48194,1.532782,0.,0.,1.536646,1.790406,0.,0.,1.716245,0.,0.,0.,1.716245,0.,0.,0.,1.716245,0.,0.,0.,1.716245,0.,0.972756,0.,0.,0.,0.,1.019315,0.,0.,0.,0.,0.,1.303135,0.,0.,1.843934,0.,1.411544,0.,0.,0.,0.,0.,1.437593,0.,0.,0.,0.,0.,0.,0.,0.,0.,0.,0.,0.,0.,0.,0.,0.,0.,0.,0.,0.,0.,0.,0.,0.,0.,1.285484,1.553471,0.,0.,0.,1.553471,0.,0.,0.,0.,0.,0.,0.,1.264917,0.,0.,0.,0.,0.,0.,0.688999,0.,0.,0.,1.33341,0.,0.,0.,0.,0.,0.,1.216193,1.337036,0.,0.,1.535588,0.,0.,0.,0.,0.,2.156171,0.,0.,0.,0.,0.,0.,0.,0.,0.,0.,0.,0.,0.84639,1.576172,1.198853,0.,0.,0.,0.,1.751433,0.,0.,0.,0.,0.,1.172408,0.,0.,0.,1.432144,0.,1.268712,0.,0.,0.,0.,0.,0.,0.,0.,0.,0.,0.,0.,0.,0.,0.,0.,0.,1.348743,0.,0.,0.,0.,0.,0.,0.,0.,0.,0.,0.,0.,0.,0.,0.,0.,0.6911,0.,0.,0.,0.,0.,0.,1.166182,0.,0.,0.,0.,0.,0.,0.,0.,0.966567,0.,0.,0.,0.,0.,0.,0.,0.,0.,0.,1.941519,0.,1.279322,0.,0.,1.119523,0.,0.,0.,0.,0.,0.,1.12709,0.,0.,2.112429,0.966622,1.534516,0.,0.,0.,0.,0.,2.205673,0.,0.,0.,0.,0.,0.,1.802891,1.545896,1.554639,0.,0.85492,0.,0.,0.,0.,1.501828,0.,0.,1.683822,1.092245,0.,0.,0.,0.,0.,0.,0.,0.,0.,2.205673,0.,1.666287,0.,0.,0.,0.,0.,0.,0.,0.,1.212434,0.,0.,0.,0.,0.,0.,0.,1.28943,0.,1.977332,0.,0.,0.,0.,0.,0.,0.,0.,0.,0.,0.880163,0.,0.,1.405721,0.9653,0.,0.,0.,2.176394,1.348868,0.,0.,0.,0.,0.,1.827627,0.,0.,0.,0.,0.,0.,0.,0.,0.,0.,0.,0.,0.,0.,0.,1.448233,1.448233,0.,0.,0.,0.,0.,0.,0.,0.,0.,0.,0.,0.,0.,0.,0.,0.,0.,0.,0.,0.,0.,0.,0.,1.859024,0.,0.,0.,1.230157,1.61162,1.396245,0.,0.,0.,0.,0.,0.,0.,0.,0.,0.,0.,0.,0.888583,0.,0.,0.,0.,0.,0.,1.293522,0.,0.,0.,0.,1.664118,0.,1.943285,0.,1.321274,0.,0.,0.,0.,0.,0.,0.,0.,0.,0.,1.510475,0.,0.,0.,0.,0.,0.,0.,0.,0.,0.,0.,0.,0.,0.,0.,1.255063,0.,0.,0.,0.,0.,1.552231,0.,0.,1.416954,1.963551,0.,0.,0.,1.496228,2.013877,0.,0.,0.,0.,0.,1.593939,0.,0.,0.,0.,0.,0.,0.,0.,0.692741,0.,0.,0.,0.,0.,0.,0.,0.,0.,0.,0.,1.45101,0.,0.,0.,0.,0.,0.,0.,0.,0.,0.,0.,0.707584,0.,0.,0.,0.,1.242869,0.,0.,0.,0.,0.,0.,0.,1.011329,1.52406,0.,0.,2.021493,0.,0.,0.,0.,0.,0.,0.,0.,0.,0.,0.,1.287406,1.712817,0.,0.,0.,0.,0.,0.,0.,1.612952,0.,0.,1.097384,0.,0.,1.097384,0.,0.,0.,0.,0.,0.,0.,0.,0.,0.,0.,0.,0.,0.,0.,0.,0.,0.773139,0.,0.,0.,0.,0.,0.,0.,1.396389,0.986044,0.,0.,0.,0.,0.,1.48378,0.940863,0.,0.,0.,0.,1.48194,1.532782,0.,0.,0.,1.536646,1.790406,0.,0.,1.716245,0.,0.,0.,1.716245,0.,0.,0.,1.716245,0.,0.,0.,0.,0.,0.972756,0.,0.,0.,0.,1.019315,0.,0.,0.,0.,0.,1.303135,0.,0.,1.843934,0.,1.411544,0.,0.,0.,0.,0.,1.437593,0.,0.,0.,0.,0.,0.,0.,0.,0.,0.,0.,0.,0.,0.,0.,0.,0.,0.,0.,0.,0.,0.,0.,0.,0.,1.285484,1.553471,0.,0.,0.,1.553471,0.,0.,0.,0.,0.,0.,0.,1.264917,0.,0.,0.,0.,0.,0.,0.688999,0.,0.,0.,1.33341,0.,0.,0.,0.,0.,0.,1.216193,1.337036,0.,0.,1.535588,0.,0.,0.,0.,0.,2.156171,0.,0.,0.,0.,0.,0.,0.,0.,0.,0.,0.,0.,0.84639,1.576172,1.198853,0.,0.,0.,0.,1.751433,0.,0.,0.,0.,0.,1.172408,0.,0.,0.,1.432144,0.,1.268712,0.,0.,0.,0.,0.,0.,0.,0.,0.,0.,0.,0.,0.,0.,0.,0.,0.,1.348743,0.,0.,0.,0.,0.,0.,0.,0.,0.,0.,0.,0.,0.,0.,0.,0.,0.6911,0.,0.,0.,0.,0.,0.,1.166182,0.,0.,0.,0.,0.,0.,0.,0.,0.966567,0.,0.,0.,0.,0.,0.,0.,0.,0.,0.,1.941519,0.,0.,0.,0.,1.119523,0.,0.,0.,0.,0.,0.,1.12709,0.,0.,2.112429,0.966622,1.534516,0.,0.|0.,0.,0.,0.,0.221223,0.,0.,0.,0.,0.,0.97393,0.,0.,0.,0.,0.,0.062025,0.,0.,0.,0.,0.,0.,0.,0.,0.,0.,0.,0.,0.,0.,0.250928,0.,0.,0.,0.,0.,0.,0.,0.,0.,0.,0.,0.,0.,0.,0.,0.,0.,0.,0.,0.,0.,0.,0.,0.,0.,0.374492,0.,0.,0.,0.,0.,0.,0.,0.,0.,0.,0.,0.,0.,0.,0.,0.171134,0.,0.171134,0.,0.,0.,0.,0.,0.,0.,0.,0.,0.,0.,0.,0.,0.,0.,0.,0.853007,0.,0.,0.,0.,0.,0.,0.,0.,0.,0.,0.,0.,0.,0.047767,0.,0.,0.,0.,0.,0.,0.,0.,0.,0.,0.,0.,0.,0.,0.083522,0.,0.,0.,0.39435,0.,0.018688,0.,0.,0.,0.,0.,0.,0.,0.,0.,0.,0.,0.,0.,0.,0.,0.,0.,0.,0.,0.463213,0.,0.,0.,0.,0.,0.,0.,0.,0.,0.,0.,0.,0.227527,0.,0.,0.,0.,0.,0.,0.,0.,0.,0.073769,0.,0.052944,0.,0.,0.,0.213209,0.,0.,0.,0.227912,0.,0.,0.166972,0.,0.,0.,0.,0.,0.,0.,0.,0.,0.,0.,0.,0.,0.,0.,0.271974,0.,0.,0.,0.,0.,0.,0.,0.,0.,0.,0.085368,0.,0.605948,0.,0.,0.174816,0.,0.,0.,0.,0.,0.,0.,0.,0.,0.,0.,0.,0.,0.,0.,0.,0.,0.,0.,0.,0.,0.571905,0.,0.,0.,0.,0.,0.,0.,0.,0.599873,0.,0.,0.,0.,0.,0.,0.,0.,0.448011,0.,0.,0.,0.,0.,0.,0.,0.,0.,0.,0.,0.,0.,0.,0.047188,0.,0.,0.060601,0.,0.,0.,0.,0.,0.,0.,0.,0.,0.,0.,0.,0.,0.,0.,0.,0.939899,0.85749,0.,0.181338,0.,0.330487,0.,0.,0.,0.,0.,0.,0.,0.,0.,0.196608,0.,0.,0.,0.,0.055676,0.,0.,0.,0.,0.,0.,0.,0.,0.,0.,0.,0.,0.,0.026252,0.,0.,0.,0.,0.,0.,0.,0.,0.,0.,0.,0.,0.,0.,0.,0.,0.,0.,0.,0.,0.,0.,0.,0.,0.,0.,0.,0.,0.197586,0.,0.,0.,0.197586,0.,0.,0.,0.,0.,0.,0.,0.,0.,0.,0.,0.,0.,0.328393,0.328127,0.,0.,0.251666,0.,0.,0.,0.,0.,0.,0.,0.,0.,0.,0.,0.,0.,0.021811,0.,0.,0.,0.,0.088242,0.,0.,0.,0.,0.,0.,0.,0.,0.,1.071928,0.205389,0.,0.441532,0.,0.054215,0.,0.,0.,0.,0.,0.161787,0.,0.,0.,0.,0.,0.,0.,0.,0.,0.,0.,0.,0.,0.,0.,0.,0.,0.,0.,0.,0.,0.,0.,0.,0.,0.,0.,0.,0.,0.,0.,0.,0.06446,0.,0.,0.,0.,0.,0.,0.,0.,0.,0.,0.142199,0.,0.,0.,0.,0.,0.192601,0.125421,0.,0.,0.,0.,0.,0.196933,0.,0.,0.173109,0.,0.,0.,0.,0.,0.,0.,0.,0.,0.,0.,0.,0.,0.,0.,0.062025,0.,0.,0.,0.,0.,0.,0.,0.,0.,0.221223,0.,0.,0.,0.,0.,0.97393,0.,0.,0.,0.,0.,0.062025,0.,0.,0.,0.,0.,0.,0.,0.,0.,0.,0.,0.,0.,0.,0.250928,0.,0.,0.,0.,0.,0.,0.,0.,0.,0.,0.,0.,0.,0.,0.,0.,0.,0.,0.,0.,0.,0.,0.,0.,0.,0.374492,0.,0.,0.,0.,0.,0.,0.,0.,0.,0.,0.,0.,0.,0.,0.,0.171134,0.,0.171134,0.,0.,0.,0.,0.,0.,0.,0.,0.,0.,0.,0.,0.,0.,0.,0.,0.853007,0.,0.,0.,0.,0.,0.,0.,0.,0.,0.,0.,0.,0.,0.047767,0.,0.,0.,0.,0.,0.,0.,0.,0.,0.,0.,0.,0.,0.,0.083522,0.,0.,0.,0.39435,0.,0.018688,0.,0.,0.,0.,0.,0.,0.,0.,0.,0.,0.,0.,0.,0.,0.,0.,0.,0.,0.,0.463213,0.,0.,0.,0.,0.,0.,0.,0.,0.,0.,0.,0.,0.227527,0.,0.,0.,0.,0.,0.,0.,0.,0.,0.073769,0.,0.052944,0.,0.,0.,0.213209,0.,0.,0.,0.227912,0.,0.,0.166972,0.,0.,0.,0.,0.,0.,0.,0.,0.,0.,0.,0.,0.,0.,0.,0.,0.271974,0.,0.,0.,0.,0.,0.,0.,0.,0.,0.,0.,0.,0.605948,0.,0.,0.174816,0.,0.,0.,0.,0.,0.,0.,0.,0.,0.,0.,0.,0.,0.,0.,0.,0.,0.,0.,0.,0.,0.571905,0.,0.,0.,0.,0.,0.,0.,0.,0.599873,0.,0.,0.,0.,0.,0.,0.,0.,0.448011,0.,0.,0.,0.,0.,0.,0.,0.,0.,0.,0.,0.,0.,0.,0.047188,0.,0.,0.060601,0.,0.,0.,0.,0.,0.,0.,0.,0.,0.,0.,0.,0.,0.,0.,0.,0.939899,0.85749,0.,0.181338,0.,0.330487,0.,0.,0.,0.,0.,0.,0.,0.,0.,0.196608,0.,0.,0.,0.,0.055676,0.,0.,0.,0.,0.,0.,0.,0.,0.,0.,0.,0.,0.,0.026252,0.,0.,0.,0.,0.,0.,0.,0.,0.,0.,0.,0.,0.,0.,0.,0.,0.,0.,0.,0.,0.,0.,0.,0.,0.,0.,0.,0.,0.197586,0.,0.,0.,0.197586,0.,0.,0.,0.,0.,0.,0.,0.,0.,0.,0.,0.,0.,0.328393,0.328127,0.,0.,0.251666,0.,0.,0.,0.,0.,0.,0.,0.,0.,0.,0.,0.,0.,0.021811,0.,0.,0.,0.,0.088242,0.,0.,0.,0.,0.,0.,0.,0.,0.,1.071928,0.205389,0.,0.441532,0.,0.054215,0.,0.,0.,0.,0.,0.161787,0.,0.,0.,0.,0.,0.,0.,0.,0.,0.,0.,0.,0.,0.,0.,0.,0.,0.,0.,0.,0.,0.,0.,0.,0.,0.,0.,0.,0.,0.,0.,0.,0.06446,0.,0.,0.,0.,0.,0.,0.,0.,0.,0.,0.142199,0.,0.,0.,0.,0.,0.192601,0.125421,0.,0.,0.,0.,0.,0.196933,0.,0.,0.173109,0.,0.,0.,0.,0.,0.,0.,0.,0.,0.,0.|0.178626,0.,0.037705,0.,0.,0.,0.,0.,0.,0.,0.,0.350668,0.,0.066684,0.,0.,0.,0.132612,0.177834,0.,0.,0.,0.,0.,0.,0.,0.,0.,0.,0.383226,0.,0.,0.161846,0.115576,0.,0.,0.,0.,0.,0.,0.,0.,0.,0.,0.,0.,0.,0.,0.,0.,0.,0.,0.122002,0.084497,0.,0.,0.456473,0.,0.472288,0.,0.359583,0.,0.,0.,0.,0.,0.,0.,0.,0.,0.,0.,0.,0.,0.,0.,0.,0.143525,0.143525,0.027528,0.,0.,0.,0.,0.,0.,0.263177,0.,0.,0.,0.,0.,0.,0.,0.,0.,0.,0.,0.,0.,0.,0.,0.,0.088788,0.024409,0.,0.,0.,0.069332,0.,0.,0.,0.,0.,0.,0.,0.,0.,0.098691,0.,0.085448,0.169936,0.,0.,0.,0.01553,0.,0.,0.,0.390327,0.,0.,0.,0.,0.,0.,0.,0.,0.,0.,0.,0.,0.,0.,0.,0.,0.07198,0.,0.,0.238339,0.,0.076888,0.,0.,0.759296,0.106957,0.,0.,0.,0.,0.,0.040325,0.,0.,0.,0.,0.,0.,0.,0.209535,0.089655,0.,0.,0.,0.,0.,0.,0.,0.449354,0.,0.023203,0.,0.05333,0.238265,0.,0.,0.,0.041896,0.106724,0.,0.,0.,0.,0.,0.,0.,0.,0.,0.,0.,0.,0.,0.,0.,0.,0.,0.,0.,0.,0.,0.,0.,0.,0.,0.,0.,0.,0.,0.,0.,0.,0.,0.,0.,0.,0.172665,0.,0.,0.,0.,0.182364,0.,0.,0.,0.,0.,0.,0.,1.069704,1.104741,0.,0.,0.025435,0.,0.,0.025435,0.,0.,0.,0.,0.,0.021219,0.,0.178648,0.,0.,0.,0.,0.,0.,0.,0.,0.,0.,0.,0.,0.,0.,0.,0.,0.,0.,0.,0.,0.,0.,0.,0.,0.,0.,0.,0.,0.,0.,0.,0.,0.,0.,0.,0.,0.,0.,0.,0.252589,0.,0.,0.,0.,0.,0.058786,0.035299,0.,0.,0.268594,0.,0.331369,0.,0.,0.,0.,0.,0.,0.,0.,0.,0.,0.,0.,0.,0.,0.,0.,0.,0.010275,0.118917,0.,0.,0.,0.,0.,0.,0.090104,0.,0.067299,0.,0.,0.,0.,0.,0.292163,0.,0.,0.,0.,0.,0.,0.,0.,0.,0.,0.,0.,0.,0.,0.32915,0.,0.,0.18088,0.,0.,0.,0.,0.,0.026607,0.,0.,0.,0.03495,0.,0.,0.,0.,0.,0.,0.,0.,0.,0.,0.,0.,0.,0.,0.,0.,0.,0.243019,0.,0.,0.,0.178626,0.,0.037705,0.,0.,0.,0.,0.,0.,0.,0.,0.350668,0.,0.066684,0.,0.,0.,0.132612,0.177834,0.,0.,0.,0.,0.,0.,0.,0.,0.,0.,0.383226,0.,0.,0.161846,0.115576,0.,0.,0.,0.,0.,0.,0.,0.,0.,0.,0.,0.,0.,0.,0.,0.,0.,0.,0.122002,0.084497,0.,0.,0.456473,0.,0.472288,0.,0.359583,0.,0.,0.,0.,0.,0.,0.,0.,0.,0.,0.,0.,0.,0.,0.,0.,0.143525,0.143525,0.027528,0.,0.,0.,0.,0.,0.,0.263177,0.,0.,0.,0.,0.,0.,0.,0.,0.,0.,0.,0.,0.,0.,0.,0.,0.088788,0.024409,0.,0.,0.,0.069332,0.,0.,0.,0.,0.,0.,0.,0.,0.,0.098691,0.,0.085448,0.169936,0.,0.,0.,0.01553,0.,0.,0.,0.390327,0.,0.,0.,0.,0.,0.,0.,0.,0.,0.,0.,0.,0.,0.,0.,0.,0.07198,0.,0.,0.,0.,0.076888,0.,0.,0.759296,0.106957,0.,0.,0.,0.,0.,0.040325,0.,0.,0.,0.,0.,0.,0.,0.,0.209535,0.089655,0.,0.,0.,0.,0.,0.,0.,0.449354,0.,0.023203,0.,0.05333,0.238265,0.,0.,0.,0.041896,0.106724,0.,0.,0.,0.,0.,0.,0.,0.,0.,0.,0.,0.,0.,0.,0.,0.,0.,0.,0.,0.,0.,0.,0.,0.,0.,0.,0.,0.,0.,0.,0.,0.,0.,0.,0.,0.,0.,0.,0.172665,0.,0.,0.,0.,0.,0.,0.,0.,0.,0.,0.,0.,1.069704,1.104741,0.,0.,0.025435,0.,0.,0.025435,0.,0.,0.,0.,0.,0.021219,0.,0.178648,0.,0.,0.,0.,0.,0.,0.,0.,0.,0.,0.,0.,0.,0.,0.,0.,0.,0.,0.,0.,0.,0.,0.,0.,0.,0.,0.,0.,0.,0.,0.,0.,0.,0.,0.,0.,0.,0.,0.,0.252589,0.,0.,0.,0.,0.,0.058786,0.035299,0.,0.,0.268594,0.,0.331369,0.,0.,0.,0.,0.,0.,0.,0.,0.,0.,0.,0.,0.,0.,0.,0.,0.,0.010275,0.118917,0.,0.,0.,0.,0.,0.,0.090104,0.,0.067299,0.,0.,0.,0.,0.,0.292163,0.,0.,0.,0.,0.,0.,0.,0.,0.,0.,0.,0.,0.,0.,0.32915,0.,0.,0.18088,0.,0.,0.,0.,0.,0.026607,0.,0.,0.,0.03495,0.,0.,0.,0.,0.,0.,0.,0.,0.,0.,0.,0.,0.,0.,0.,0.,0.,0.243019|0.,0.,0.338042,0.112429,0.129553,0.,0.142487,0.,0.,0.,0.,0.132905,0.,0.,0.40091,0.130029,0.,0.,0.,0.,0.,0.,0.,0.,0.,0.063625,0.,0.217342,0.,0.,0.,0.,0.,0.,0.,0.,0.146962,0.,0.,0.,0.,0.,0.,0.,0.,0.257913,0.,0.,0.,0.,0.,0.,0.,0.,0.,0.,0.048898,0.,0.,0.109334,0.052178,0.,0.,0.,0.680123,0.421521,0.,0.,0.,0.,0.,0.548288,0.,0.,0.,0.,0.,0.,0.,0.,0.,0.,0.,0.,0.,0.,0.,0.193098,0.193098,0.,0.,0.,0.,0.,0.,0.,0.,0.,0.,0.,0.,0.,0.,0.,0.,0.,0.,0.,0.,0.,0.,0.,0.088525,0.,0.,0.,0.146447,0.268603,0.122171,0.,0.,0.,0.,0.,0.,0.,0.,0.,0.,0.,0.,0.041329,0.,0.,0.,0.,0.,0.,0.431174,0.,0.,0.,0.,0.323578,0.,0.511391,0.,0.016516,0.,0.,0.,0.,0.,0.,0.,0.,0.,0.,0.377619,0.,0.,0.,0.,0.,0.,0.,0.,0.,0.,0.,0.,0.,0.,0.,0.430307,0.,0.,0.,0.,0.,0.059701,0.,0.,0.247967,0.357009,0.,0.,0.,0.061071,0.089506,0.,0.,0.,0.,0.,0.562567,0.,0.,0.,0.,0.,0.,0.,0.,0.026141,0.,0.,0.,0.,0.,0.,0.,0.,0.,0.,0.,0.161223,0.,0.,0.,0.,0.,0.,0.,0.,0.,0.,0.157241,0.,0.,0.,0.,0.060628,0.,0.,0.,0.,0.,0.,0.,0.077795,0.410324,0.,0.,0.035465,0.,0.,0.,0.,0.,0.,0.,0.,0.,0.,0.,0.149505,0.428204,0.,0.,0.,0.,0.,0.,0.,0.129036,0.,0.,0.384084,0.,0.,0.384084,0.,0.,0.,0.,0.,0.,0.,0.,0.,0.,0.,0.,0.,0.,0.,0.,0.04988,0.,0.,0.,0.,0.,0.,0.,0.239381,0.070432,0.,0.,0.,0.,0.,0.335047,0.094086,0.,0.,0.,0.,0.808331,0.811473,0.,0.,0.409772,0.137724,0.,0.,0.601312,0.,0.,0.,0.601312,0.,0.,0.,0.601312,0.,0.,0.,0.601312,0.,0.014201,0.,0.,0.,0.,0.487499,0.,0.,0.,0.,0.,0.366507,0.,0.,0.044254,0.,0.177893,0.,0.,0.,0.,0.,0.351412,0.,0.,0.,0.,0.,0.,0.,0.,0.,0.,0.,0.,0.,0.,0.,0.,0.,0.,0.,0.,0.,0.,0.,0.,0.,0.241715,0.406516,0.,0.,0.,0.406516,0.,0.,0.,0.,0.,0.,0.,0.226552,0.,0.,0.,0.,0.,0.,0.106,0.,0.,0.,0.283704,0.,0.,0.,0.,0.,0.,0.310805,0.250694,0.,0.,0.333824,0.,0.,0.,0.,0.,0.19166,0.,0.,0.,0.,0.,0.,0.,0.,0.,0.,0.,0.,0.010322,0.675502,0.342529,0.,0.,0.,0.,0.159221,0.,0.,0.,0.,0.,0.080856,0.,0.,0.,0.286429,0.,0.281936,0.,0.,0.,0.,0.,0.,0.,0.,0.,0.,0.,0.,0.,0.,0.,0.,0.,0.449581,0.,0.,0.,0.,0.,0.,0.,0.,0.,0.,0.,0.,0.,0.,0.,0.,0.017721,0.,0.,0.,0.,0.,0.,0.122756,0.,0.,0.,0.,0.,0.,0.,0.,0.115411,0.,0.,0.,0.,0.,0.,0.,0.,0.,0.,0.211035,0.,0.142147,0.,0.,0.271399,0.,0.,0.,0.,0.,0.,0.173398,0.,0.,0.422486,0.193324,0.328825,0.,0.,0.,0.,0.,0.063625,0.,0.,0.,0.,0.,0.,0.338042,0.112429,0.129553,0.,0.142487,0.,0.,0.,0.,0.132905,0.,0.,0.40091,0.130029,0.,0.,0.,0.,0.,0.,0.,0.,0.,0.063625,0.,0.217342,0.,0.,0.,0.,0.,0.,0.,0.,0.146962,0.,0.,0.,0.,0.,0.,0.,1.28943,0.,0.257913,0.,0.,0.,0.,0.,0.,0.,0.,0.,0.,0.048898,0.,0.,0.109334,0.052178,0.,0.,0.,0.680123,0.421521,0.,0.,0.,0.,0.,0.548288,0.,0.,0.,0.,0.,0.,0.,0.,0.,0.,0.,0.,0.,0.,0.,0.193098,0.193098,0.,0.,0.,0.,0.,0.,0.,0.,0.,0.,0.,0.,0.,0.,0.,0.,0.,0.,0.,0.,0.,0.,0.,0.088525,0.,0.,0.,0.146447,0.268603,0.122171,0.,0.,0.,0.,0.,0.,0.,0.,0.,0.,0.,0.,0.041329,0.,0.,0.,0.,0.,0.,0.431174,0.,0.,0.,0.,0.323578,0.,0.511391,0.,0.016516,0.,0.,0.,0.,0.,0.,0.,0.,0.,0.,0.377619,0.,0.,0.,0.,0.,0.,0.,0.,0.,0.,0.,0.,0.,0.,0.,0.430307,0.,0.,0.,0.,0.,0.059701,0.,0.,0.247967,0.357009,0.,0.,0.,0.061071,0.089506,0.,0.,0.,0.,0.,0.562567,0.,0.,0.,0.,0.,0.,0.,0.,0.026141,0.,0.,0.,0.,0.,0.,0.,0.,0.,0.,0.,0.161223,0.,0.,0.,0.,0.,0.,0.,0.,0.,0.,0.,0.157241,0.,0.,0.,0.,0.060628,0.,0.,0.,0.,0.,0.,0.,0.077795,0.410324,0.,0.,0.035465,0.,0.,0.,0.,0.,0.,0.,0.,0.,0.,0.,0.149505,0.428204,0.,0.,0.,0.,0.,0.,0.,0.129036,0.,0.,0.384084,0.,0.,0.384084,0.,0.,0.,0.,0.,0.,0.,0.,0.,0.,0.,0.,0.,0.,0.,0.,0.,0.04988,0.,0.,0.,0.,0.,0.,0.,0.239381,0.070432,0.,0.,0.,0.,0.,0.335047,0.094086,0.,0.,0.,0.,0.808331,0.811473,0.,0.,0.,0.409772,0.137724,0.,0.,0.601312,0.,0.,0.,0.601312,0.,0.,0.,0.601312,0.,0.,0.,0.,0.,0.014201,0.,0.,0.,0.,0.487499,0.,0.,0.,0.,0.,0.366507,0.,0.,0.044254,0.,0.177893,0.,0.,0.,0.,0.,0.351412,0.,0.,0.,0.,0.,0.,0.,0.,0.,0.,0.,0.,0.,0.,0.,0.,0.,0.,0.,0.,0.,0.,0.,0.,0.,0.241715,0.406516,0.,0.,0.,0.406516,0.,0.,0.,0.,0.,0.,0.,0.226552,0.,0.,0.,0.,0.,0.,0.106,0.,0.,0.,0.283704,0.,0.,0.,0.,0.,0.,0.310805,0.250694,0.,0.,0.333824,0.,0.,0.,0.,0.,0.19166,0.,0.,0.,0.,0.,0.,0.,0.,0.,0.,0.,0.,0.010322,0.675502,0.342529,0.,0.,0.,0.,0.159221,0.,0.,0.,0.,0.,0.080856,0.,0.,0.,0.286429,0.,0.281936,0.,0.,0.,0.,0.,0.,0.,0.,0.,0.,0.,0.,0.,0.,0.,0.,0.,0.449581,0.,0.,0.,0.,0.,0.,0.,0.,0.,0.,0.,0.,0.,0.,0.,0.,0.017721,0.,0.,0.,0.,0.,0.,0.122756,0.,0.,0.,0.,0.,0.,0.,0.,0.115411,0.,0.,0.,0.,0.,0.,0.,0.,0.,0.,0.211035,0.,0.,0.,0.,0.271399,0.,0.,0.,0.,0.,0.,0.173398,0.,0.,0.422486,0.193324,0.328825,0.,0.
W|1.093103,0.,0.924724,0.,0.,0.776457,1.375667,0.,0.,0.,0.,1.476804,0.,0.,0.,0.,0.,0.,0.,0.,0.,0.,1.493404,0.,1.453064,0.,1.643143,0.,0.821318,0.,0.,1.410356,0.,0.,0.,0.,2.239142,0.,1.750022,1.750022,0.,1.053002,0.,0.,0.,0.,1.455693,1.341645,1.043586,0.,1.404715,0.954934,0.,0.,0.,0.,0.,0.,0.,0.,0.,0.,0.,0.,0.,0.,1.44317,0.,0.888818,1.531377,0.,0.,0.,1.750943,0.,0.,0.,0.,0.,1.883699,0.,0.,0.804338,0.,0.794063,0.,0.,0.,0.,2.037253,0.,0.,1.093103,0.,0.924724,0.,0.,0.776457,1.375667,0.,0.,0.,0.,1.476804,0.,0.,0.,0.,0.,0.,0.,0.,0.,0.,1.493404,0.,1.453064,0.,0.,1.643143,0.,0.821318,0.,0.,1.410356,0.,0.,0.,0.,2.239142,0.,0.,0.,0.,1.053002,0.,0.,0.,0.,1.455693,1.341645,1.043586,0.,1.404715,0.954934,0.,0.,0.,0.,0.,0.,0.,0.,0.,0.,0.,0.,0.,0.,0.,1.44317,0.,0.888818,1.531377,0.,0.,0.,1.750943,0.,0.,0.,0.,0.,0.,0.,0.,0.804338,0.,0.794063,0.,0.,0.,0.,2.037253|0.,1.423918,0.,1.423918,0.,0.,0.,0.,0.,3.,0.,0.,0.,0.,1.952153,0.,0.,0.,0.,0.,0.,2.225658,0.,0.,0.,0.,0.,0.,0.,0.,0.,0.,1.718444,0.,0.,0.,0.,0.,0.,1.535342,1.942918,0.,0.,0.,0.,0.,1.491312,2.661399,0.,0.,0.,0.,0.,2.146411,1.631124,0.796575,0.,1.187899,0.,0.,3.,0.,0.,1.736108,0.,1.260014,2.044946,0.,0.,1.850508,1.72549,0.,0.,0.,0.,0.,0.,0.,1.028987,1.779893,0.,0.,3.,2.445726,2.445726,0.,0.,0.,0.,0.,0.,0.,0.,0.,0.,2.69231,1.080358,0.,1.934002,1.934002,0.,1.631711,0.,0.,0.,3.,0.,2.02139,2.55753,0.,1.197646,2.573573,0.,0.,0.,1.767673,2.090862,0.,1.856293,0.,0.,0.,0.,0.,2.090862,0.,0.,0.,0.,0.,1.856293,0.,0.,0.,0.,0.,1.856293,0.,0.,0.,0.,0.,1.856293,0.,0.,0.,0.,0.,0.,0.,0.,0.,1.96548,0.,0.,0.,0.,0.,0.,0.,0.,0.,3.,2.044358,0.,1.969613,0.,0.,0.,0.,0.,2.015712,1.518711,0.,0.,1.575392,1.302151,1.944448,1.944448,1.944448,0.,0.,0.,2.001827,0.,2.001827,0.,0.,0.,0.,1.453553,0.,0.,0.,0.,3.,0.,0.,0.,0.,3.,0.,0.,0.,0.,0.,0.,0.,2.36892,0.,0.,3.,0.,0.,0.,0.,0.,0.,0.,1.423918,0.,1.423918,0.,0.,0.,0.,0.,3.,0.,0.,0.,0.,1.952153,0.,0.,0.,0.,0.,0.,2.225658,0.,0.,0.,0.,0.,0.,0.,0.,0.,0.,1.718444,0.,0.,0.,0.,0.,0.,1.535342,1.942918,0.,0.,0.,0.,0.,1.491312,2.661399,0.,0.,0.,0.,0.,2.146411,1.631124,0.796575,0.,1.187899,0.,0.,0.,3.,0.,0.,1.736108,0.,1.260014,2.044946,0.,0.,1.850508,1.72549,0.,0.,0.,0.,0.,0.,0.,1.028987,1.779893,0.,0.,3.,2.445726,2.445726,0.,0.,0.,0.,0.,0.,0.,0.,0.,0.,2.69231,1.080358,0.,1.934002,1.934002,0.,1.631711,0.,0.,0.,3.,0.,2.02139,2.55753,0.,1.197646,2.573573,0.,0.,0.,0.,1.767673,2.090862,0.,1.856293,0.,0.,0.,0.,0.,2.090862,0.,0.,0.,0.,0.,1.856293,0.,0.,0.,0.,0.,1.856293,0.,0.,0.,0.,0.,1.856293,0.,0.,0.,0.,0.,0.,0.,0.,0.,1.96548,0.,0.,0.,0.,0.,0.,0.,0.,0.,3.,2.044358,0.,1.969613,0.,0.,0.,0.,0.,2.015712,1.518711,0.,0.,1.575392,1.302151,1.944448,1.944448,1.944448,0.,0.,0.,2.001827,0.,0.,0.,0.,0.,0.,1.453553,0.,0.,0.,0.,3.,0.,0.,0.,0.,3.,0.,0.,0.,0.,0.,0.,0.,2.36892,0.,0.,3.,0.,0.,2.861388,0.,0.|0.,1.077968,0.,0.,1.430429,0.,0.,0.,0.,0.,0.,0.,0.,0.,0.,0.910113,0.,0.,0.,0.,0.696143,0.,0.,0.,0.,0.,0.,0.,0.,1.252994,1.412732,1.137049,0.,0.,1.781951,1.51536,0.,0.,0.,1.534703,1.333036,0.,0.,0.,0.,1.764452,1.250328,1.250328,0.,0.,0.,0.,1.176403,0.,1.361378,1.578073,0.692649,1.900608,1.254807,0.,0.,1.171787,0.,0.,0.,0.,0.,1.254807,0.,0.,0.,0.,0.,1.171787,0.,0.,0.,0.,0.,1.171787,0.,0.,0.,0.,0.,1.171787,0.,0.,0.,0.,0.,0.,0.,1.505851,1.25248,0.,0.,0.,0.,0.,1.294838,1.377019,1.377019,1.377019,0.,0.,0.,1.439948,0.,1.439948,0.,0.,0.,0.,0.,1.514235,0.,0.,0.,1.395175,0.,0.,0.,0.,0.,1.34375,0.,0.,0.,0.,0.,0.,1.077968,0.,0.,1.430429,0.,0.,0.,0.,0.,0.,0.,0.,0.,0.,0.910113,0.,0.,0.,0.,0.696143,0.,0.,0.,0.,0.,0.,0.,0.,1.252994,1.412732,1.137049,0.,0.,1.781951,1.51536,0.,0.,0.,1.534703,1.333036,0.,0.,0.,0.,1.764452,1.250328,1.250328,0.,0.,0.,0.,1.176403,0.,1.361378,0.,0.692649,1.900608,1.254807,0.,0.,1.171787,0.,0.,0.,0.,0.,1.254807,0.,0.,0.,0.,0.,1.171787,0.,0.,0.,0.,0.,1.171787,0.,0.,0.,0.,0.,1.171787,0.,0.,0.,0.,0.,0.,0.,1.505851,1.25248,0.,0.,0.,0.,0.,1.294838,1.377019,1.377019,1.377019,0.,0.,0.,1.439948,0.,1.439948,0.,0.,0.,0.,0.,1.514235,0.,0.,0.,1.395175,0.,0.,0.,0.,0.,1.34375,0.,0.,1.986453,0.,0.|0.262345,0.,0.033749,0.,0.,0.129409,0.420343,0.,0.,0.,0.,0.164089,0.,0.,0.,0.,0.,0.,0.,0.,0.,0.,0.085337,0.,0.165121,0.,0.023473,0.,0.136886,0.,0.,0.12264,0.,0.,0.,0.,0.248794,0.,0.104168,0.104168,0.,0.035695,0.,0.,0.,0.,0.048523,0.107332,0.173931,0.,0.063851,0.086812,0.,0.,0.,0.,0.,0.,0.,0.,0.,0.,0.,0.,0.,0.,0.320704,0.,0.148136,0.037124,0.,0.,0.,0.087547,0.,0.,0.,0.,0.,0.08372,0.,0.,0.051893,0.,0.093419,0.,0.,0.,0.,0.582072,0.,0.,0.262345,0.,0.033749,0.,0.,0.129409,0.420343,0.,0.,0.,0.,0.164089,0.,0.,0.,0.,0.,0.,0.,0.,0.,0.,0.085337,0.,0.165121,0.,0.,0.023473,0.,0.136886,0.,0.,0.12264,0.,0.,0.,0.,0.248794,0.,0.,0.,0.,0.035695,0.,0.,0.,0.,0.048523,0.107332,0.173931,0.,0.063851,0.086812,0.,0.,0.,0.,0.,0.,0.,0.,0.,0.,0.,0.,0.,0.,0.,0.320704,0.,0.148136,0.037124,0.,0.,0.,0.087547,0.,0.,0.,0.,0.,0.,0.,0.,0.051893,0.,0.093419,0.,0.,0.,0.,0.582072|0.,0.667207,0.,0.667207,0.,0.,0.,0.,0.,0.5,0.,0.,0.,0.,0.234258,0.,0.,0.,0.,0.,0.,1.236477,0.,0.,0.,0.,0.,0.,0.,0.,0.,0.,0.114563,0.,0.,0.,0.,0.,0.,0.109667,0.692304,0.,0.,0.,0.,0.,0.652449,0.15208,0.,0.,0.,0.,0.,0.634167,0.667278,0.009957,0.,0.053995,0.,0.,0.5,0.,0.,0.434027,0.,0.051429,0.34401,0.,0.,0.402284,0.065113,0.,0.,0.,0.,0.,0.,0.,0.114332,0.386933,0.,0.,0.5,0.698779,0.698779,0.,0.,0.,0.,0.,0.,0.,0.,0.,0.,0.448718,0.042367,0.,0.967001,0.967001,0.,0.130537,0.,0.,0.,0.5,0.,1.269245,0.892161,0.,0.054438,0.350942,0.,0.,0.,0.632233,0.442591,0.,0.392938,0.,0.,0.,0.,0.,0.442591,0.,0.,0.,0.,0.,0.392938,0.,0.,0.,0.,0.,0.392938,0.,0.,0.,0.,0.,0.392938,0.,0.,0.,0.,0.,0.,0.,0.,0.,0.436773,0.,0.,0.,0.,0.,0.,0.,0.,0.,0.5,0.565461,0.,0.047748,0.,0.,0.,0.,0.,0.335952,0.161996,0.,0.,0.866465,0.130215,0.729168,0.729168,0.729168,0.,0.,0.,0.400365,0.,0.400365,0.,0.,0.,0.,0.258409,0.,0.,0.,0.,0.193548,0.,0.,0.,0.,0.352941,0.,0.,0.,0.,0.,0.,0.,0.222086,0.,0.,0.857143,0.,0.,0.,0.,0.,0.,0.,0.667207,0.,0.667207,0.,0.,0.,0.,0.,0.5,0.,0.,0.,0.,0.234258,0.,0.,0.,0.,0.,0.,1.236477,0.,0.,0.,0.,0.,0.,0.,0.,0.,0.,0.114563,0.,0.,0.,0.,0.,0.,0.109667,0.692304,0.,0.,0.,0.,0.,0.652449,0.15208,0.,0.,0.,0.,0.,0.634167,0.667278,0.009957,0.,0.053995,0.,0.,0.,0.5,0.,0.,0.434027,0.,0.051429,0.34401,0.,0.,0.402284,0.065113,0.,0.,0.,0.,0.,0.,0.,0.114332,0.386933,0.,0.,0.5,0.698779,0.698779,0.,0.,0.,0.,0.,0.,0.,0.,0.,0.,0.448718,0.042367,0.,0.967001,0.967001,0.,0.130537,0.,0.,0.,0.5,0.,1.269245,0.892161,0.,0.054438,0.350942,0.,0.,0.,0.,0.632233,0.442591,0.,0.392938,0.,0.,0.,0.,0.,0.442591,0.,0.,0.,0.,0.,0.392938,0.,0.,0.,0.,0.,0.392938,0.,0.,0.,0.,0.,0.392938,0.,0.,0.,0.,0.,0.,0.,0.,0.,0.436773,0.,0.,0.,0.,0.,0.,0.,0.,0.,0.5,0.565461,0.,0.047748,0.,0.,0.,0.,0.,0.335952,0.161996,0.,0.,0.866465,0.130215,0.729168,0.729168,0.729168,0.,0.,0.,0.400365,0.,0.,0.,0.,0.,0.,0.258409,0.,0.,0.,0.,0.193548,0.,0.,0.,0.,0.352941,0.,0.,0.,0.,0.,0.,0.,0.222086,0.,0.,0.857143,0.,0.,1.635079,0.,0.|0.,0.203274,0.,0.,0.238405,0.,0.,0.,0.,0.,0.,0.,0.,0.,0.,0.02427,0.,0.,0.,0.,0.03315,0.,0.,0.,0.,0.,0.,0.,0.,0.170863,0.160538,0.189508,0.,0.,0.395989,0.25492,0.,0.,0.,0.200179,0.222173,0.,0.,0.,0.,0.245063,0.208388,0.208388,0.,0.,0.,0.,0.196067,0.,0.37992,0.220196,0.031484,0.172783,0.100751,0.,0.,0.153957,0.,0.,0.,0.,0.,0.100751,0.,0.,0.,0.,0.,0.153957,0.,0.,0.,0.,0.,0.153957,0.,0.,0.,0.,0.,0.153957,0.,0.,0.,0.,0.,0.,0.,0.250975,0.18654,0.,0.,0.,0.,0.,0.034529,0.125184,0.125184,0.125184,0.,0.,0.,0.251991,0.,0.251991,0.,0.,0.,0.,0.,0.097693,0.,0.,0.,0.164138,0.,0.,0.,0.,0.,0.125977,0.,0.,0.,0.,0.,0.,0.203274,0.,0.,0.238405,0.,0.,0.,0.,0.,0.,0.,0.,0.,0.,0.02427,0.,0.,0.,0.,0.03315,0.,0.,0.,0.,0.,0.,0.,0.,0.170863,0.160538,0.189508,0.,0.,0.395989,0.25492,0.,0.,0.,0.200179,0.222173,0.,0.,0.,0.,0.245063,0.208388,0.208388,0.,0.,0.,0.,0.196067,0.,0.37992,0.,0.031484,0.172783,0.100751,0.,0.,0.153957,0.,0.,0.,0.,0.,0.100751,0.,0.,0.,0.,0.,0.153957,0.,0.,0.,0.,0.,0.153957,0.,0.,0.,0.,0.,0.153957,0.,0.,0.,0.,0.,0.,0.,0.250975,0.18654,0.,0.,0.,0.,0.,0.034529,0.125184,0.125184,0.125184,0.,0.,0.,0.251991,0.,0.251991,0.,0.,0.,0.,0.,0.097693,0.,0.,0.,0.164138,0.,0.,0.,0.,0.,0.125977,0.,0.,0.851337,0.,0.
Y|1.784014,1.980382,0.959476,0.,0.,0.,0.,0.,0.,0.,0.,1.123011,0.,0.,1.165684,0.,0.,0.,1.723708,2.548063,0.,0.,0.,0.,1.825383,0.753328,0.,1.694833,1.420901,0.,1.438172,0.,0.,1.714832,1.195048,0.,0.,0.,0.,1.563688,1.647867,0.,1.416834,0.,0.,0.,1.153093,0.,0.703254,0.,1.364346,0.,0.,0.,0.,0.,0.,0.,0.,0.,1.643898,0.,0.,0.,0.,0.,0.,0.,0.,1.400039,1.735048,0.,0.,0.,0.,0.,0.,0.,0.,0.,1.115894,0.,0.,0.,0.,0.,1.245307,0.,2.319866,1.370385,0.,0.,0.,1.291507,0.,0.,0.,1.368531,0.,0.,0.,0.,0.,0.,1.069013,1.279931,0.,0.933685,0.,0.,0.,2.29073,0.,0.,0.,0.713857,0.,0.,0.,0.,0.,0.,1.811484,0.,0.,0.,1.458908,0.,0.,0.,0.,0.,1.117368,0.,0.,0.,0.,0.,0.,0.,0.986617,0.,0.,1.501476,0.,1.383548,0.,0.,0.,0.890988,1.27252,1.40118,0.,0.8614,0.,0.,1.564097,0.,0.,0.,0.,0.,1.144723,1.812997,0.,1.189755,0.,0.,0.,1.017991,1.808191,1.217444,1.430139,1.082199,1.137991,0.,2.695707,0.,0.,1.14344,1.208999,0.,0.,1.313872,0.,1.591073,0.,1.436515,1.143832,0.,1.410154,0.,0.,1.464455,1.611435,1.584009,1.94483,0.,0.,0.,0.,0.,0.,1.337456,0.,1.119379,1.408809,0.,1.338468,0.,1.436847,1.150892,1.194529,1.427727,0.,0.,1.237256,0.848492,1.042347,1.538407,2.144008,1.125115,0.,0.,1.141318,1.388387,0.,0.,0.,0.,0.,0.,0.,0.,1.32573,0.,0.,0.,0.,0.,0.,0.,0.,0.,0.,0.,0.,0.,1.172299,1.799782,1.268719,1.199923,2.373567,0.,0.,0.,0.,1.162332,0.,0.,1.818461,1.752965,1.302922,2.043574,2.292264,0.,0.,0.,0.,1.177444,1.790049,1.544521,0.,0.,0.,2.385581,1.491114,0.,0.,2.017554,0.,0.,1.075995,1.658529,1.611198,1.257934,0.,0.,0.,1.1691,0.,0.,0.,0.,1.165931,1.399941,1.299594,0.,0.,0.,0.,0.,1.694833,0.,1.784014,1.980382,0.959476,0.,0.,0.,0.,0.,0.,0.,0.,1.123011,0.,0.,1.165684,0.,0.,0.,1.723708,2.548063,0.,0.,0.,0.,1.825383,0.753328,0.,1.694833,1.420901,0.,1.438172,0.,0.,1.714832,1.195048,0.,0.,0.,0.,1.563688,1.647867,0.,0.,0.,0.,0.,1.153093,0.,0.703254,0.,1.364346,0.,0.,0.,0.,0.,0.,0.,0.,0.,1.643898,0.,0.,0.,0.,0.,0.,0.,0.,1.400039,1.735048,0.,0.,0.,0.,0.,0.,0.,0.,0.,1.115894,0.,0.,0.,0.,0.,1.245307,0.,2.319866,1.370385,0.,0.,0.,1.291507,0.,0.,0.,1.368531,0.,0.,0.,0.,0.,0.,1.069013,1.279931,0.,0.933685,0.,0.,0.,2.29073,0.,0.,0.,0.713857,0.,0.,0.,0.,0.,0.,0.,0.,0.,0.,1.458908,0.,0.,0.,0.,0.,1.117368,0.,0.,0.,0.,1.727672,0.,0.,0.,0.986617,0.,0.,1.501476,0.,1.383548,0.,0.,0.,0.890988,1.27252,1.40118,0.,0.,0.,0.,1.564097,0.,0.,0.,0.,0.,1.144723,1.812997,0.,1.189755,0.,0.,0.,1.017991,1.808191,1.217444,1.430139,1.082199,0.,0.,2.695707,0.,0.,1.14344,1.208999,1.889332,1.313872,0.,0.,0.,0.,1.591073,0.,1.436515,1.143832,0.,1.410154,0.,0.,1.464455,1.611435,1.584009,1.94483,0.,0.,0.,0.,0.,0.,1.337456,0.,1.119379,1.408809,0.,1.338468,0.,1.436847,1.150892,1.194529,1.427727,0.,0.,1.237256,0.848492,1.042347,1.538407,2.144008,1.125115,0.,0.,1.141318,1.388387,0.,0.,0.,0.,0.,0.,0.,1.807357,0.,0.,1.32573,0.,0.,0.,0.,0.,0.,0.,0.,0.,0.,0.,0.,0.,1.172299,1.799782,1.268719,1.199923,2.373567,0.,0.,0.,0.,1.162332,0.,0.,1.818461,1.752965,1.302922,2.043574,2.292264,0.,0.,0.,0.,1.177444,1.790049,1.544521,0.,0.,0.,2.385581,1.491114,0.,0.,2.017554,0.,0.,1.075995,1.658529,1.611198,1.257934,0.,0.,0.,1.1691,0.,0.,0.,0.,1.165931,1.399941,1.299594,0.,0.,0.|0.,2.555254,2.072614,2.266074,0.,0.,0.,0.,0.,0.,0.,0.,0.,1.411857,0.,0.,0.,0.,0.,0.,0.,0.,0.,0.,0.,1.382052,0.,0.,0.,0.,0.,0.,1.108052,0.,0.,0.,1.504139,0.983685,0.,0.,0.,0.,0.,0.,1.293158,0.,0.,1.427871,0.,1.431212,0.,2.063149,0.,0.,1.168318,0.,0.,0.,0.,0.,0.,2.085122,0.,1.636581,0.967588,0.,1.747006,1.035843,0.,0.,0.,0.,0.,0.,1.681638,0.,2.230042,1.215949,0.,1.621421,0.,1.740845,0.,1.265969,0.,1.276495,0.,0.,1.779458,0.,1.779458,0.,0.,0.,1.268491,2.29188,0.,0.,0.,0.,0.,0.,0.,0.,0.,0.,0.,0.,1.14026,0.,1.14026,0.,1.828756,0.,1.828756,0.,0.,0.,0.,1.362471,0.,0.,1.753082,0.,0.,0.,0.,0.,0.,1.966565,0.,0.,0.,1.903881,2.061941,1.461815,0.,0.,0.,0.,0.,0.,0.,0.,0.,0.,0.,0.,2.126119,0.,0.,2.446516,2.159234,0.,0.,0.,1.362329,0.,0.,2.322574,0.,0.,0.,0.,0.,1.021758,0.,1.302518,1.331679,0.,1.408704,3.,1.989337,0.,0.,1.989337,0.,0.,0.,0.,0.,0.,0.,0.,0.,0.,0.,1.921335,0.,0.,0.,1.587503,0.,0.,1.109648,0.,0.,0.,0.,0.,2.484014,0.,0.,0.,0.,0.,1.699531,1.491429,0.,0.698962,0.,1.253245,0.,1.345001,0.,0.970864,0.,0.,1.965849,0.,0.,0.,0.,0.,0.,1.36337,2.297384,1.695951,0.,0.,1.551064,1.474308,1.681416,0.,0.,0.,0.,0.,0.,0.,0.,0.699343,0.,2.88857,0.,0.,0.,0.,0.,0.,0.,2.223189,0.,0.,1.485185,0.93657,0.,2.276034,0.,0.,0.,1.646325,0.,0.,0.,0.,3.,0.,0.,0.,0.,2.382477,0.,0.,0.,1.911174,0.,0.,0.,0.,0.,1.20783,1.041421,0.,1.686684,1.284173,0.,0.,0.,0.,0.,0.,2.617189,0.,0.954145,0.,0.,0.,0.,0.,1.940919,0.,1.117526,0.,0.,0.,0.,0.,0.,0.,0.,0.,1.295124,0.,0.,1.49705,0.,0.,1.359865,0.,1.362327,0.,0.,1.054026,0.,0.,3.,0.,0.,0.,0.,0.,0.,1.024815,0.,0.,0.,0.,1.601057,0.,0.912633,0.,1.281146,0.,0.,0.,0.,0.,0.,1.387095,2.386213,0.,0.,0.,0.,0.,0.,0.,1.293295,0.,0.,0.,0.,1.531648,1.069979,0.,0.,0.,1.690898,1.84968,0.,1.248824,0.,2.141746,0.,0.,0.,1.465147,0.,0.,0.,0.,1.503224,0.,0.,0.,1.043111,2.448603,0.995783,1.719725,1.600225,0.,0.,0.,0.,0.,0.,0.,0.,0.,0.,0.,0.,0.,0.,0.,0.,0.,0.,0.,0.,0.,0.,0.,1.394443,0.,0.,0.,0.,1.390576,0.940577,1.759784,0.,0.,0.,0.,0.,0.,0.,1.854259,0.,0.,0.,0.,0.,1.663771,1.226826,0.,0.,2.305797,1.206054,0.,0.,1.944824,0.,1.498158,0.,0.,0.,0.,1.720132,0.,1.602671,1.043719,0.,1.06258,0.,0.,0.,0.,0.,0.790143,0.,1.887675,0.,2.312016,1.393226,0.,0.,0.,0.,0.,0.,0.,0.95575,1.166909,0.,2.138104,0.,0.,0.,0.,0.,1.426794,0.,0.,0.,1.243405,0.,0.,1.408224,0.,0.,0.,0.,0.,0.,0.,0.,0.,0.,0.,0.,0.,0.,0.,0.,0.,0.,0.,0.,0.,1.46874,1.170346,0.,1.349137,0.,0.,0.718603,1.725487,0.,0.,0.,0.,0.,0.,1.74567,0.,0.,0.,0.,0.,0.,0.,1.18067,0.,0.,0.,1.72325,0.,0.,0.,1.767935,2.135044,1.751611,1.595129,0.,0.,0.,0.,0.,0.,0.,2.551548,1.92442,1.73305,0.,0.,1.43432,0.,0.,2.625254,1.980614,1.630997,0.,0.,1.332644,0.,0.,0.,0.,0.,1.074872,0.,0.,0.,0.,0.,0.,0.796241,1.236761,1.656259,2.040127,0.680856,0.,1.970096,0.,0.,0.,0.,0.,0.,1.490239,0.,0.,0.,0.,0.,0.,0.,0.,1.511437,1.633399,2.683065,0.,0.,0.,0.,0.,0.,0.,0.,0.,0.,2.063149,0.,1.431212,0.,0.948648,1.212224,0.,0.,2.555254,2.072614,2.266074,0.,0.,0.,0.,0.,0.,0.,0.,0.,1.411857,0.,0.,0.,0.,0.,0.,0.,0.,0.,0.,0.,1.382052,0.,0.,0.,0.,0.,0.,1.108052,0.,0.,0.,1.504139,0.983685,0.,0.,0.,0.,0.,0.,0.,0.,0.,1.427871,0.,1.431212,0.,2.063149,0.,0.,1.168318,0.,0.,0.,0.,0.,0.,2.085122,0.,1.636581,0.967588,0.,1.035843,0.,0.,0.,0.,0.,0.,0.,1.681638,0.,2.230042,0.,0.,1.621421,0.,1.740845,0.,1.265969,0.,1.276495,0.,0.,1.779458,0.,1.779458,0.,0.,0.,1.268491,2.29188,0.,0.,0.,0.,0.,0.,0.,0.,0.,0.,0.,0.,1.14026,0.,1.14026,0.,1.828756,0.,1.828756,0.,0.,0.,0.,1.362471,0.,0.,1.753082,0.,0.,0.,0.,0.,0.,1.966565,0.,0.,0.,1.903881,2.061941,1.461815,0.,0.,0.,0.,0.,0.,0.,0.,0.,0.,0.,0.,2.126119,0.,0.,2.446516,2.159234,0.,0.,0.,1.362329,0.,0.,2.322574,0.,0.,0.,0.,0.,1.021758,0.,1.302518,1.331679,0.,1.408704,3.,1.989337,0.,0.,1.989337,0.,0.,0.,0.,0.,0.,0.,0.,0.,0.,0.,1.921335,0.,0.,0.,1.587503,0.,0.,1.109648,0.,0.,0.,0.,0.,2.484014,0.,0.,0.,0.,0.,1.699531,1.491429,0.,0.698962,0.,1.253245,0.,1.345001,0.,0.970864,0.,0.,1.965849,0.,0.,0.,0.,0.,0.,2.297384,1.695951,0.,0.,1.161816,0.,1.551064,1.474308,1.681416,0.,0.,0.,0.,0.,0.,0.,0.,0.699343,0.,2.88857,0.,0.,0.,0.,0.,0.,0.,2.223189,0.,0.,1.485185,0.93657,0.,2.276034,0.,0.,0.,1.375731,2.078993,1.646325,0.,0.,0.,2.085797,0.,3.,0.,0.,0.,0.,2.382477,0.,0.,0.,1.911174,0.,0.,0.,0.,0.,0.,1.20783,1.041421,0.,1.686684,1.284173,0.,0.,0.,0.,0.,0.,2.617189,0.,0.,0.,0.,0.,0.,0.,1.940919,0.,1.117526,0.,0.,0.,0.,0.,0.,0.,0.,0.,1.295124,0.,0.,1.49705,0.,0.,1.359865,0.,1.362327,0.,0.,1.054026,0.,0.,3.,0.,0.,0.,0.,0.,0.,1.575275,2.166451,0.,0.,0.,1.024815,0.,0.,0.,0.,1.601057,0.,0.912633,0.,1.281146,0.,0.,0.,0.,0.,0.,1.387095,2.386213,0.,0.,0.,0.,0.,0.,0.,1.293295,0.,1.351192,0.,0.,0.,1.531648,1.069979,0.,1.690898,1.84968,0.,0.,1.690898,1.84968,0.,1.248824,0.,2.141746,0.,0.,0.,1.465147,0.,0.,0.,0.,1.503224,0.,0.,0.,2.448603,0.995783,0.,1.719725,1.600225,0.,0.,0.,0.,0.,0.,0.,0.,0.,0.,0.,0.,0.,0.,0.,0.,0.,0.,0.,0.,0.,0.,0.,1.394443,0.,0.,0.,0.,1.390576,0.940577,1.759784,0.,0.,0.,0.,0.,0.,0.,1.854259,0.,0.,0.,0.,0.,1.663771,1.226826,0.,0.,2.305797,1.206054,0.,0.,1.944824,0.,1.498158,0.,0.,0.,0.,1.720132,0.,1.602671,1.043719,0.,1.06258,0.,0.,0.,0.,0.,0.790143,0.,1.887675,0.,2.312016,1.393226,0.,0.,0.,0.,0.,0.,0.,0.95575,1.166909,0.,2.138104,0.,0.,0.,0.,0.,1.426794,0.,2.279727,0.,0.,0.,1.243405,0.,0.,0.,0.,0.,0.,0.,0.,0.,0.,0.,0.,0.,0.,0.,0.,0.,0.,0.,0.,0.,0.,0.,0.,1.46874,1.170346,0.,1.349137,0.,0.,0.,1.725487,0.,0.,0.,0.,0.,0.,1.74567,0.,0.,0.,0.,0.,0.,0.,1.18067,0.,0.,0.,1.72325,0.,0.,0.,1.767935,2.135044,1.751611,1.595129,0.,0.,0.,0.,0.,0.,0.,2.551548,1.92442,1.73305,0.,0.,1.43432,0.,0.,2.625254,1.980614,1.630997,0.,0.,1.332644,0.,0.,0.,0.,0.,1.074872,0.,0.,0.,0.,0.,0.,1.236761,0.,1.656259,2.040127,0.680856,0.,1.970096,0.,0.,0.,0.,0.,0.,1.490239,0.,0.,0.,0.,0.,2.288604,1.042611,0.,0.,0.,1.511437,1.633399,2.683065,0.,0.,0.,0.,0.,0.,0.,0.|1.435366,1.198888,0.,0.,0.,0.,0.,0.707027,0.,0.,0.,0.,0.,0.,0.,0.,0.,0.,0.,0.,0.,1.13972,0.,0.,0.,0.,0.,0.,0.,0.,0.865076,0.,0.,0.,0.875553,0.,0.,0.,0.,0.,0.,1.235268,0.,1.673696,1.052004,0.,0.,0.,0.,0.,0.,0.,0.,0.,1.292262,0.,0.,0.,1.354099,0.,0.837101,0.,0.,0.,0.,0.,0.,0.,0.,0.,0.,0.,0.,0.,1.444715,0.,0.950203,0.,1.241668,1.154447,1.241668,1.154447,0.,0.,0.,0.,1.170759,0.,0.,0.,0.,0.,1.254583,0.777929,0.,0.,0.,1.230468,0.,0.,0.,0.,0.,0.,0.,0.,1.311218,0.,0.,0.933557,0.,0.,0.,0.,0.,1.305751,0.,0.,0.,0.,0.,0.,0.,0.,1.272315,0.,0.,0.,0.,0.949965,1.145161,0.,0.,0.,0.,0.,0.,0.,0.,0.,0.,0.,0.,0.,0.,0.,0.,0.,0.,0.,0.,0.,0.,0.,0.,0.,0.,0.,0.,0.,0.,0.,0.,0.,0.,0.,0.,0.,0.,0.,1.256465,0.884269,0.,1.356024,0.,1.543145,0.,0.,0.,0.,0.,0.,0.,0.780125,0.,0.,0.,0.,1.342126,0.,0.,0.,0.,0.859211,0.,0.,0.,1.716199,0.,0.,0.,0.,0.780626,1.357883,1.504915,0.,0.,0.,0.,0.,0.,0.,1.700465,0.,0.,1.227023,0.,0.,0.,0.,0.,1.590996,0.,1.250408,0.,0.,0.,0.,0.,0.,0.,1.073192,0.,0.,1.356842,0.,0.,0.,1.298783,0.,0.,0.,0.,0.,0.,0.,0.,0.,0.,0.,0.,0.,1.682523,0.,0.,1.083973,0.,0.,0.,0.,1.271274,0.,0.,0.,0.,0.,0.,0.,0.,0.,0.,0.,0.,0.,0.,0.,0.,1.272095,0.,0.,0.,0.,0.,0.,0.,0.,0.,0.,0.,0.,1.198752,0.,0.,0.,0.,0.,0.,0.,0.,0.,0.,0.,0.,0.,0.,0.,0.,0.,0.,0.,0.,0.,0.,0.,0.,0.,0.,0.,0.,0.,1.203806,0.,0.,0.,0.,0.,0.,0.,0.,0.,0.,0.,0.,0.,0.,0.,0.,1.288435,0.,1.642108,0.,0.,0.,0.,0.,0.,0.,0.,0.,0.,0.,0.,0.,0.,0.,0.,0.89132,0.,0.,0.,0.,0.,1.414541,0.,0.,0.,0.,0.,0.,0.,0.,0.,0.,0.,0.,0.,0.,0.,0.,0.,0.,0.,0.,0.,0.,0.,1.329411,0.,0.,0.,0.,0.,0.,0.,0.,1.119341,0.,0.,0.,0.,0.,1.283534,0.,0.,0.,0.,0.,0.,0.,0.,0.,0.,0.,0.,0.,1.769841,1.198785,1.295489,0.,0.,0.,0.,0.,0.,1.885744,1.454736,0.,1.163881,1.596415,0.,0.,1.692981,0.,0.,0.,0.,0.,0.,0.,0.,0.,0.,0.,0.,1.29978,1.500393,1.416813,0.,0.,0.,0.,0.,0.,0.,0.,0.,0.,0.,1.847471,0.,0.,0.,0.,0.,0.,0.,0.875553,1.073192,0.,1.198888,0.,0.,0.,0.,0.,0.,0.707027,0.,0.,0.,0.,0.,0.,0.,0.,0.,0.,0.,0.,0.,1.13972,0.,0.,0.,0.,0.,0.,0.,0.,0.,0.,0.,0.,0.875553,0.,0.,0.,0.,0.,0.,1.235268,0.,1.673696,1.052004,0.,0.,0.,0.,0.,0.,0.,0.,0.,1.292262,0.,0.,0.,1.354099,0.,0.837101,0.,0.,0.,0.,0.,0.,0.,0.,0.,0.,0.,0.,0.,1.444715,0.,0.950203,0.,1.241668,1.154447,1.241668,1.154447,0.,0.,0.,0.,1.170759,0.,0.,0.,0.,0.,1.254583,0.777929,0.,0.,0.,1.230468,0.,0.,0.,0.,0.,0.,0.,0.,1.311218,0.,0.,0.933557,0.,0.,0.,0.,0.,1.305751,0.,0.,0.,0.,0.,0.,0.,0.,1.272315,0.,0.,0.,0.,0.949965,0.,0.,0.,0.,0.,0.,0.,0.,0.,0.,0.,0.,0.,0.,0.,0.,0.,0.,0.,0.,0.,0.,0.,0.,0.,0.,0.,0.,0.,0.,0.,0.,0.,0.,0.,0.,0.,0.,0.,0.,1.256465,0.,0.884269,0.,1.356024,0.,1.543145,0.,0.,0.,0.,0.,0.,0.,0.780125,0.,0.,0.,0.,1.342126,0.,0.,0.,0.,0.859211,0.,0.,0.,1.676206,0.915308,1.716199,0.,0.,1.191806,0.,0.,0.,1.357883,1.504915,0.,0.,0.,0.,0.,0.,0.,1.700465,0.,0.,1.227023,0.,0.,0.,0.,0.,1.590996,0.,1.250408,0.,0.,0.,0.,0.,0.,0.,1.073192,0.,0.,1.356842,0.,0.,0.,0.,0.,0.,0.,0.,0.,0.,0.,0.,0.,0.,1.682571,1.496956,0.,0.,0.,0.,0.,0.,0.,1.682523,0.,0.,1.083973,0.,0.,0.,0.,1.271274,0.,0.,0.,0.,0.,0.,0.,0.,0.,0.,0.,0.,0.,0.,0.,1.272095,1.037365,0.,0.,0.,0.,0.,0.,0.,0.,0.,0.,0.,0.,0.,0.,0.,1.198752,0.,0.,0.,0.,0.,0.,0.,0.,0.,0.,0.,0.,0.,0.,0.,0.,0.,0.,0.,0.,0.,0.,0.,0.,0.,0.,0.,0.,0.,1.203806,0.,0.,0.,0.,0.,0.,0.,0.,0.,0.,0.,0.,0.,0.,0.,0.,1.288435,0.,1.642108,0.,0.,0.,0.,0.,0.,0.,0.,0.,0.,0.,0.,0.,0.,0.,0.,0.89132,0.,0.,0.,0.,0.,1.414541,0.,0.,0.,0.,0.,0.,1.057182,0.,0.,0.,0.,0.,0.,0.,0.,0.,0.,0.,0.,0.,0.,0.,0.,0.,0.,1.329411,0.,0.,0.,0.,0.,0.,0.,0.,1.119341,0.,0.,0.,0.,0.,1.283534,0.,0.,0.,0.,0.,0.,0.,0.,0.,0.,0.,0.,0.,1.769841,1.198785,1.295489,0.,0.,0.,0.,0.,0.,1.885744,1.454736,0.,1.163881,1.596415,0.,0.,1.692981,0.,0.,0.,0.,0.,0.,0.,0.,0.,0.,0.,0.,1.29978,1.500393,1.416813,0.,0.,0.,0.,0.,0.,0.,0.,0.,0.916936,0.,0.,1.847471,0.,0.,0.,0.,0.|0.223002,0.47152,0.228447,0.,0.,0.,0.,0.,0.,0.,0.,0.020418,0.,0.,0.218566,0.,0.,0.,0.227075,0.212339,0.,0.,0.,0.,0.456346,0.044752,0.,0.162965,0.300775,0.,0.187588,0.,0.,0.285805,0.113814,0.,0.,0.,0.,0.06654,0.143988,0.,0.181223,0.,0.,0.,0.071661,0.,0.066977,0.,0.075797,0.,0.,0.,0.,0.,0.,0.,0.,0.,0.156562,0.,0.,0.,0.,0.,0.,0.,0.,0.210006,0.072294,0.,0.,0.,0.,0.,0.,0.,0.,0.,0.20289,0.,0.,0.,0.,0.,0.118601,0.,0.454876,0.201527,0.,0.,0.,0.12217,0.,0.,0.,0.054741,0.,0.,0.,0.,0.,0.,0.048592,0.617898,0.,0.116711,0.,0.,0.,0.169684,0.,0.,0.,0.033203,0.,0.,0.,0.,0.,0.,0.603828,0.,0.,0.,0.06484,0.,0.,0.,0.,0.,0.197183,0.,0.,0.,0.,0.,0.,0.,0.103854,0.,0.,0.11122,0.,0.094764,0.,0.,0.,0.161998,0.31813,0.280236,0.,0.031324,0.,0.,0.430127,0.,0.,0.,0.,0.,0.15263,0.278923,0.,0.216319,0.,0.,0.,0.081439,0.144655,0.221354,0.357535,0.0773,0.059546,0.,0.256734,0.,0.,0.114344,0.083958,0.,0.,0.144749,0.,0.397768,0.,0.07676,0.447587,0.,0.119611,0.,0.,0.100305,0.247913,0.891005,0.037044,0.,0.,0.,0.,0.,0.,0.194331,0.,0.057899,0.055794,0.,0.137783,0.,0.20049,0.223307,0.103463,0.054913,0.,0.,0.085061,0.048485,0.151065,0.136747,0.257281,0.156266,0.,0.,0.311268,0.168289,0.,0.,0.,0.,0.,0.,0.,0.,0.09143,0.,0.,0.,0.,0.,0.,0.,0.,0.,0.,0.,0.,0.,0.213145,0.327233,0.281938,0.133325,0.431558,0.,0.,0.,0.,0.211333,0.,0.,0.561928,0.496548,0.268249,0.540946,0.254696,0.,0.,0.,0.,0.214081,0.325463,0.088258,0.,0.,0.,0.433742,0.044511,0.,0.,0.336259,0.,0.,0.195635,0.414632,0.358044,0.119803,0.,0.,0.,0.127631,0.,0.,0.,0.,0.448435,0.466647,0.371313,0.,0.,0.,0.,0.,0.162965,0.,0.223002,0.47152,0.228447,0.,0.,0.,0.,0.,0.,0.,0.,0.020418,0.,0.,0.218566,0.,0.,0.,0.227075,0.212339,0.,0.,0.,0.,0.456346,0.044752,0.,0.162965,0.300775,0.,0.187588,0.,0.,0.285805,0.113814,0.,0.,0.,0.,0.06654,0.143988,0.,0.,0.,0.,0.,0.071661,0.,0.066977,0.,0.075797,0.,0.,0.,0.,0.,0.,0.,0.,0.,0.156562,0.,0.,0.,0.,0.,0.,0.,0.,0.210006,0.072294,0.,0.,0.,0.,0.,0.,0.,0.,0.,0.20289,0.,0.,0.,0.,0.,0.118601,0.,0.454876,0.201527,0.,0.,0.,0.12217,0.,0.,0.,0.054741,0.,0.,0.,0.,0.,0.,0.048592,0.617898,0.,0.116711,0.,0.,0.,0.169684,0.,0.,0.,0.033203,0.,0.,0.,0.,0.,0.,0.,0.,0.,0.,0.06484,0.,0.,0.,0.,0.,0.197183,0.,0.,0.,0.,0.383927,0.,0.,0.,0.103854,0.,0.,0.11122,0.,0.094764,0.,0.,0.,0.161998,0.31813,0.280236,0.,0.,0.,0.,0.430127,0.,0.,0.,0.,0.,0.15263,0.278923,0.,0.216319,0.,0.,0.,0.081439,0.144655,0.221354,0.357535,0.0773,0.,0.,0.256734,0.,0.,0.114344,0.083958,0.112079,0.144749,0.,0.,0.,0.,0.397768,0.,0.07676,0.447587,0.,0.119611,0.,0.,0.100305,0.247913,0.891005,0.037044,0.,0.,0.,0.,0.,0.,0.194331,0.,0.057899,0.055794,0.,0.137783,0.,0.20049,0.223307,0.103463,0.054913,0.,0.,0.085061,0.048485,0.151065,0.136747,0.257281,0.156266,0.,0.,0.311268,0.168289,0.,0.,0.,0.,0.,0.,0.,0.531576,0.,0.,0.09143,0.,0.,0.,0.,0.,0.,0.,0.,0.,0.,0.,0.,0.,0.213145,0.327233,0.281938,0.133325,0.431558,0.,0.,0.,0.,0.211333,0.,0.,0.561928,0.496548,0.268249,0.540946,0.254696,0.,0.,0.,0.,0.214081,0.325463,0.088258,0.,0.,0.,0.433742,0.044511,0.,0.,0.336259,0.,0.,0.195635,0.414632,0.358044,0.119803,0.,0.,0.,0.127631,0.,0.,0.,0.,0.448435,0.466647,0.371313,0.,0.,0.|0.,0.319407,0.789567,1.294899,0.,0.,0.,0.,0.,0.,0.,0.,0.,0.196804,0.,0.,0.,0.,0.,0.,0.,0.,0.,0.,0.,0.259135,0.,0.,0.,0.,0.,0.,0.089154,0.,0.,0.,0.306232,0.081974,0.,0.,0.,0.,0.,0.,0.152136,0.,0.,0.356968,0.,0.041285,0.,0.238056,0.,0.,0.152389,0.,0.,0.,0.,0.,0.,0.688159,0.,0.272764,0.322529,0.,0.308295,0.182796,0.,0.,0.,0.,0.,0.,0.143118,0.,0.267605,0.194552,0.,0.251871,0.,0.465575,0.,0.26497,0.,0.237991,0.,0.,1.016833,0.,1.016833,0.,0.,0.,0.105708,0.127327,0.,0.,0.,0.,0.,0.,0.,0.,0.,0.,0.,0.,0.121775,0.,0.121775,0.,0.85342,0.,0.85342,0.,0.,0.,0.,0.186529,0.,0.,0.654484,0.,0.,0.,0.,0.,0.,0.842814,0.,0.,0.,0.079328,0.687314,0.15478,0.,0.,0.,0.,0.,0.,0.,0.,0.,0.,0.,0.,0.906215,0.,0.,0.489303,0.392588,0.,0.,0.,0.258373,0.,0.,1.128108,0.,0.,0.,0.,0.,0.121638,0.,0.229856,0.470004,0.,0.228438,0.272727,1.094135,0.,0.,1.094135,0.,0.,0.,0.,0.,0.,0.,0.,0.,0.,0.,0.640445,0.,0.,0.,0.246945,0.,0.,0.232252,0.,0.,0.,0.,0.,0.099361,0.,0.,0.,0.,0.,0.755347,0.538571,0.,0.031771,0.,0.113931,0.,0.185517,0.,0.121358,0.,0.,1.298865,0.,0.,0.,0.,0.,0.,0.317063,0.747985,0.197204,0.,0.,0.398845,0.245718,0.333111,0.,0.,0.,0.,0.,0.,0.,0.,0.031082,0.,0.128381,0.,0.,0.,0.,0.,0.,0.,0.984034,0.,0.,0.19372,0.165277,0.,1.105502,0.,0.,0.,0.205791,0.,0.,0.,0.,0.315789,0.,0.,0.,0.,0.17648,0.,0.,0.,1.023843,0.,0.,0.,0.,0.,0.219605,0.433925,0.,0.337337,0.214029,0.,0.,0.,0.,0.,0.,0.167055,0.,0.052044,0.,0.,0.,0.,0.,0.873413,0.,0.257891,0.,0.,0.,0.,0.,0.,0.,0.,0.,0.172683,0.,0.,0.230315,0.,0.,0.106656,0.,0.247696,0.,0.,0.252245,0.,0.,0.24,0.,0.,0.,0.,0.,0.,0.102481,0.,0.,0.,0.,0.266843,0.,0.086917,0.,0.25325,0.,0.,0.,0.,0.,0.,0.223725,0.744088,0.,0.,0.,0.,0.,0.,0.,0.258659,0.,0.,0.,0.,0.974685,0.074304,0.,0.,0.,0.501537,0.454582,0.,0.123929,0.,1.303672,0.,0.,0.,0.294337,0.,0.,0.,0.,0.21004,0.,0.,0.,0.139081,0.544134,0.110643,0.529146,0.400056,0.,0.,0.,0.,0.,0.,0.,0.,0.,0.,0.,0.,0.,0.,0.,0.,0.,0.,0.,0.,0.,0.,0.,0.297958,0.,0.,0.,0.,0.071926,0.060682,0.069694,0.,0.,0.,0.,0.,0.,0.,0.463565,0.,0.,0.,0.,0.,0.503001,0.21973,0.,0.,0.363118,0.284895,0.,0.,0.224403,0.,0.249693,0.,0.,0.,0.,0.204266,0.,0.137372,0.189767,0.,0.323394,0.,0.,0.,0.,0.,0.070235,0.,0.226521,0.,0.578004,0.168876,0.,0.,0.,0.,0.,0.,0.,0.00777,0.047435,0.,0.388746,0.,0.,0.,0.,0.,0.524128,0.,0.,0.,0.328716,0.,0.,0.075827,0.,0.,0.,0.,0.,0.,0.,0.,0.,0.,0.,0.,0.,0.,0.,0.,0.,0.,0.,0.,0.,0.934653,0.260077,0.,0.299808,0.,0.,0.029942,0.313725,0.,0.,0.,0.,0.,0.,0.628875,0.,0.,0.,0.,0.,0.,0.,0.214667,0.,0.,0.,0.88264,0.,0.,0.,0.993989,0.934654,0.463662,0.328409,0.,0.,0.,0.,0.,0.,0.,0.680413,0.812533,1.10285,0.,0.,0.092537,0.,0.,0.150015,0.75452,0.191882,0.,0.,0.242299,0.,0.,0.,0.,0.,0.320857,0.,0.,0.,0.,0.,0.,0.144771,0.224866,0.506079,1.076734,0.037825,0.,0.656699,0.,0.,0.,0.,0.,0.,0.364425,0.,0.,0.,0.,0.,0.,0.,0.,0.503812,0.466685,0.957486,0.,0.,0.,0.,0.,0.,0.,0.,0.,0.,0.238056,0.,0.041285,0.,0.11554,0.124331,0.,0.,0.319407,0.789567,1.294899,0.,0.,0.,0.,0.,0.,0.,0.,0.,0.196804,0.,0.,0.,0.,0.,0.,0.,0.,0.,0.,0.,0.259135,0.,0.,0.,0.,0.,0.,0.089154,0.,0.,0.,0.306232,0.081974,0.,0.,0.,0.,0.,0.,0.,0.,0.,0.356968,0.,0.041285,0.,0.238056,0.,0.,0.152389,0.,0.,0.,0.,0.,0.,0.688159,0.,0.272764,0.322529,0.,0.182796,0.,0.,0.,0.,0.,0.,0.,0.143118,0.,0.267605,0.,0.,0.251871,0.,0.465575,0.,0.26497,0.,0.237991,0.,0.,1.016833,0.,1.016833,0.,0.,0.,0.105708,0.127327,0.,0.,0.,0.,0.,0.,0.,0.,0.,0.,0.,0.,0.121775,0.,0.121775,0.,0.85342,0.,0.85342,0.,0.,0.,0.,0.186529,0.,0.,0.654484,0.,0.,0.,0.,0.,0.,0.842814,0.,0.,0.,0.079328,0.687314,0.15478,0.,0.,0.,0.,0.,0.,0.,0.,0.,0.,0.,0.,0.906215,0.,0.,0.489303,0.392588,0.,0.,0.,0.258373,0.,0.,1.128108,0.,0.,0.,0.,0.,0.121638,0.,0.229856,0.470004,0.,0.228438,0.272727,1.094135,0.,0.,1.094135,0.,0.,0.,0.,0.,0.,0.,0.,0.,0.,0.,0.640445,0.,0.,0.,0.246945,0.,0.,0.232252,0.,0.,0.,0.,0.,0.099361,0.,0.,0.,0.,0.,0.755347,0.538571,0.,0.031771,0.,0.113931,0.,0.185517,0.,0.121358,0.,0.,1.298865,0.,0.,0.,0.,0.,0.,0.747985,0.197204,0.,0.,0.327205,0.,0.398845,0.245718,0.333111,0.,0.,0.,0.,0.,0.,0.,0.,0.031082,0.,0.128381,0.,0.,0.,0.,0.,0.,0.,0.984034,0.,0.,0.19372,0.165277,0.,1.105502,0.,0.,0.,1.070013,0.692998,0.205791,0.,0.,0.,1.668638,0.,0.315789,0.,0.,0.,0.,0.17648,0.,0.,0.,1.023843,0.,0.,0.,0.,0.,0.,0.219605,0.433925,0.,0.337337,0.214029,0.,0.,0.,0.,0.,0.,0.167055,0.,0.,0.,0.,0.,0.,0.,0.873413,0.,0.257891,0.,0.,0.,0.,0.,0.,0.,0.,0.,0.172683,0.,0.,0.230315,0.,0.,0.106656,0.,0.247696,0.,0.,0.252245,0.,0.,0.24,0.,0.,0.,0.,0.,0.,0.749403,0.736173,0.,0.,0.,0.102481,0.,0.,0.,0.,0.266843,0.,0.086917,0.,0.25325,0.,0.,0.,0.,0.,0.,0.223725,0.744088,0.,0.,0.,0.,0.,0.,0.,0.258659,0.,0.103938,0.,0.,0.,0.974685,0.074304,0.,0.501537,0.454582,0.,0.,0.501537,0.454582,0.,0.123929,0.,1.303672,0.,0.,0.,0.294337,0.,0.,0.,0.,0.21004,0.,0.,0.,0.544134,0.110643,0.,0.529146,0.400056,0.,0.,0.,0.,0.,0.,0.,0.,0.,0.,0.,0.,0.,0.,0.,0.,0.,0.,0.,0.,0.,0.,0.,0.297958,0.,0.,0.,0.,0.071926,0.060682,0.069694,0.,0.,0.,0.,0.,0.,0.,0.463565,0.,0.,0.,0.,0.,0.503001,0.21973,0.,0.,0.363118,0.284895,0.,0.,0.224403,0.,0.249693,0.,0.,0.,0.,0.204266,0.,0.137372,0.189767,0.,0.323394,0.,0.,0.,0.,0.,0.070235,0.,0.226521,0.,0.578004,0.168876,0.,0.,0.,0.,0.,0.,0.,0.00777,0.047435,0.,0.388746,0.,0.,0.,0.,0.,0.524128,0.,0.80461,0.,0.,0.,0.328716,0.,0.,0.,0.,0.,0.,0.,0.,0.,0.,0.,0.,0.,0.,0.,0.,0.,0.,0.,0.,0.,0.,0.,0.,0.934653,0.260077,0.,0.299808,0.,0.,0.,0.313725,0.,0.,0.,0.,0.,0.,0.628875,0.,0.,0.,0.,0.,0.,0.,0.214667,0.,0.,0.,0.88264,0.,0.,0.,0.993989,0.934654,0.463662,0.328409,0.,0.,0.,0.,0.,0.,0.,0.680413,0.812533,1.10285,0.,0.,0.092537,0.,0.,0.150015,0.75452,0.191882,0.,0.,0.242299,0.,0.,0.,0.,0.,0.320857,0.,0.,0.,0.,0.,0.,0.224866,0.,0.506079,1.076734,0.037825,0.,0.656699,0.,0.,0.,0.,0.,0.,0.364425,0.,0.,0.,0.,0.,0.653887,0.297889,0.,0.,0.,0.503812,0.466685,0.957486,0.,0.,0.,0.,0.,0.,0.,0.|0.410105,0.28545,0.,0.,0.,0.,0.,0.01964,0.,0.,0.,0.,0.,0.,0.,0.,0.,0.,0.,0.,0.,0.170303,0.,0.,0.,0.,0.,0.,0.,0.,0.07633,0.,0.,0.,0.025256,0.,0.,0.,0.,0.,0.,0.134534,0.,0.278949,0.350668,0.,0.,0.,0.,0.,0.,0.,0.,0.,0.103381,0.,0.,0.,0.299161,0.,0.07787,0.,0.,0.,0.,0.,0.,0.,0.,0.,0.,0.,0.,0.,0.219848,0.,0.027676,0.,0.331111,0.384816,0.331111,0.384816,0.,0.,0.,0.,0.499524,0.,0.,0.,0.,0.,0.448065,0.116689,0.,0.,0.,0.043428,0.,0.,0.,0.,0.,0.,0.,0.,0.150468,0.,0.,0.248949,0.,0.,0.,0.,0.,0.572043,0.,0.,0.,0.,0.,0.,0.,0.,0.404828,0.,0.,0.,0.,0.118746,0.200403,0.,0.,0.,0.,0.,0.,0.,0.,0.,0.,0.,0.,0.,0.,0.,0.,0.,0.,0.,0.,0.,0.,0.,0.,0.,0.,0.,0.,0.,0.,0.,0.,0.,0.,0.,0.,0.,0.,0.,0.146101,0.012632,0.,0.32932,0.,0.257191,0.,0.,0.,0.,0.,0.,0.,0.034672,0.,0.,0.,0.,0.550051,0.,0.,0.,0.,0.049098,0.,0.,0.,0.214525,0.,0.,0.,0.,0.082171,0.242479,0.644964,0.,0.,0.,0.,0.,0.,0.,0.283411,0.,0.,0.078321,0.,0.,0.,0.,0.,0.437524,0.,0.336648,0.,0.,0.,0.,0.,0.,0.,0.082553,0.,0.,0.11307,0.,0.,0.,0.055504,0.,0.,0.,0.,0.,0.,0.,0.,0.,0.,0.,0.,0.,0.280421,0.,0.,0.201669,0.,0.,0.,0.,0.35541,0.,0.,0.,0.,0.,0.,0.,0.,0.,0.,0.,0.,0.,0.,0.,0.,0.301853,0.,0.,0.,0.,0.,0.,0.,0.,0.,0.,0.,0.,0.159834,0.,0.,0.,0.,0.,0.,0.,0.,0.,0.,0.,0.,0.,0.,0.,0.,0.,0.,0.,0.,0.,0.,0.,0.,0.,0.,0.,0.,0.,0.077665,0.,0.,0.,0.,0.,0.,0.,0.,0.,0.,0.,0.,0.,0.,0.,0.,0.222998,0.,0.273685,0.,0.,0.,0.,0.,0.,0.,0.,0.,0.,0.,0.,0.,0.,0.,0.,0.22283,0.,0.,0.,0.,0.,0.057502,0.,0.,0.,0.,0.,0.,0.,0.,0.,0.,0.,0.,0.,0.,0.,0.,0.,0.,0.,0.,0.,0.,0.,0.042372,0.,0.,0.,0.,0.,0.,0.,0.,0.093278,0.,0.,0.,0.,0.,0.446447,0.,0.,0.,0.,0.,0.,0.,0.,0.,0.,0.,0.,0.,0.69067,0.169785,0.155681,0.,0.,0.,0.,0.,0.,0.125716,0.323275,0.,0.09699,0.102995,0.,0.,0.199174,0.,0.,0.,0.,0.,0.,0.,0.,0.,0.,0.,0.,0.236324,0.541809,0.354203,0.,0.,0.,0.,0.,0.,0.,0.,0.,0.,0.,0.507149,0.,0.,0.,0.,0.,0.,0.,0.025256,0.082553,0.,0.28545,0.,0.,0.,0.,0.,0.,0.01964,0.,0.,0.,0.,0.,0.,0.,0.,0.,0.,0.,0.,0.,0.170303,0.,0.,0.,0.,0.,0.,0.,0.,0.,0.,0.,0.,0.025256,0.,0.,0.,0.,0.,0.,0.134534,0.,0.278949,0.350668,0.,0.,0.,0.,0.,0.,0.,0.,0.,0.103381,0.,0.,0.,0.299161,0.,0.07787,0.,0.,0.,0.,0.,0.,0.,0.,0.,0.,0.,0.,0.,0.219848,0.,0.027676,0.,0.331111,0.384816,0.331111,0.384816,0.,0.,0.,0.,0.499524,0.,0.,0.,0.,0.,0.448065,0.116689,0.,0.,0.,0.043428,0.,0.,0.,0.,0.,0.,0.,0.,0.150468,0.,0.,0.248949,0.,0.,0.,0.,0.,0.572043,0.,0.,0.,0.,0.,0.,0.,0.,0.404828,0.,0.,0.,0.,0.118746,0.,0.,0.,0.,0.,0.,0.,0.,0.,0.,0.,0.,0.,0.,0.,0.,0.,0.,0.,0.,0.,0.,0.,0.,0.,0.,0.,0.,0.,0.,0.,0.,0.,0.,0.,0.,0.,0.,0.,0.,0.146101,0.,0.012632,0.,0.32932,0.,0.257191,0.,0.,0.,0.,0.,0.,0.,0.034672,0.,0.,0.,0.,0.550051,0.,0.,0.,0.,0.049098,0.,0.,0.,0.37249,0.203402,0.214525,0.,0.,0.953445,0.,0.,0.,0.242479,0.644964,0.,0.,0.,0.,0.,0.,0.,0.283411,0.,0.,0.078321,0.,0.,0.,0.,0.,0.437524,0.,0.336648,0.,0.,0.,0.,0.,0.,0.,0.082553,0.,0.,0.11307,0.,0.,0.,0.,0.,0.,0.,0.,0.,0.,0.,0.,0.,0.,1.078152,0.944681,0.,0.,0.,0.,0.,0.,0.,0.280421,0.,0.,0.201669,0.,0.,0.,0.,0.35541,0.,0.,0.,0.,0.,0.,0.,0.,0.,0.,0.,0.,0.,0.,0.,0.301853,0.043956,0.,0.,0.,0.,0.,0.,0.,0.,0.,0.,0.,0.,0.,0.,0.,0.159834,0.,0.,0.,0.,0.,0.,0.,0.,0.,0.,0.,0.,0.,0.,0.,0.,0.,0.,0.,0.,0.,0.,0.,0.,0.,0.,0.,0.,0.,0.077665,0.,0.,0.,0.,0.,0.,0.,0.,0.,0.,0.,0.,0.,0.,0.,0.,0.222998,0.,0.273685,0.,0.,0.,0.,0.,0.,0.,0.,0.,0.,0.,0.,0.,0.,0.,0.,0.22283,0.,0.,0.,0.,0.,0.057502,0.,0.,0.,0.,0.,0.,0.310936,0.,0.,0.,0.,0.,0.,0.,0.,0.,0.,0.,0.,0.,0.,0.,0.,0.,0.,0.042372,0.,0.,0.,0.,0.,0.,0.,0.,0.093278,0.,0.,0.,0.,0.,0.446447,0.,0.,0.,0.,0.,0.,0.,0.,0.,0.,0.,0.,0.,0.69067,0.169785,0.155681,0.,0.,0.,0.,0.,0.,0.125716,0.323275,0.,0.09699,0.102995,0.,0.,0.199174,0.,0.,0.,0.,0.,0.,0.,0.,0.,0.,0.,0.,0.236324,0.541809,0.354203,0.,0.,0.,0.,0.,0.,0.,0.,0.,0.261982,0.,0.,0.507149,0.,0.,0.,0.,0.
V|0.,1.423893,0.,0.,0.,0.,0.,0.,0.,0.,0.,2.598577,0.,0.,0.,0.,0.,0.,0.,0.,0.,1.760973,0.,1.215215,0.,0.,1.689294,0.,0.987145,0.,0.,0.,0.,0.,0.,0.,0.,2.547683,0.,1.059626,1.369363,2.630232,0.,0.,0.,0.,0.,0.,0.,0.,0.,2.773079,2.248054,0.,1.88405,0.,0.,0.,0.,1.902605,1.09439,1.72518,0.,0.,1.614141,0.,0.,0.,0.,0.,1.31636,1.498317,1.876171,0.,0.,2.041413,0.,0.,0.,1.849418,0.,0.,0.,0.,0.,0.,0.,0.,0.,0.,0.,0.,0.,0.,1.522302,1.757456,0.,0.,0.,1.867578,0.,0.,2.487595,2.646018,0.,0.,1.54914,1.965882,2.687267,0.,1.661726,0.,0.,0.,0.,2.124727,1.658588,0.,0.,0.,0.,0.,2.304567,0.,0.,2.156435,1.78869,1.169525,0.,0.,2.678446,0.,1.287924,2.180354,0.,0.,0.,0.,0.,0.,0.,0.811558,0.,0.,0.,0.,0.,1.194965,0.,0.,1.149249,1.017851,1.199428,2.526776,1.73532,0.,0.,0.,0.,0.,0.,0.,1.194583,2.673741,0.,2.196292,2.086484,2.840848,2.446336,0.,2.475782,0.,0.,1.142976,0.,0.,0.,0.,0.,0.,0.,0.,1.462538,2.491849,1.90331,0.,0.,0.,0.,0.,0.,0.,0.,1.193489,0.,1.835899,2.188196,1.704443,0.,2.442453,1.335141,0.,1.94274,0.,0.,0.,0.,0.,0.,0.,0.,0.,1.067955,1.575138,0.,2.546626,0.,0.,2.669921,1.555271,0.,0.,1.43565,0.,0.,0.,0.,0.,0.,1.012477,0.,0.,0.,0.,0.,0.,0.,0.,0.,1.199181,0.,0.,0.,0.,0.,2.570636,1.648603,2.170913,0.,0.,2.018012,1.061606,1.456519,0.,0.,1.71635,0.,0.,0.,0.,0.,0.,0.,0.,1.881223,0.,1.309205,0.,0.,0.,2.351031,0.,0.,0.,0.,0.,0.,0.,0.,0.,1.315823,0.,0.,1.315823,0.,0.,0.,2.452895,2.03841,0.,0.,1.850796,0.,1.092479,1.88141,1.470684,0.,0.,0.,0.,0.,0.,0.991688,0.,0.,0.,0.,0.,0.,0.,0.,0.,0.,0.,2.693381,0.,2.28464,0.,0.,0.,1.741164,0.,0.,1.346412,0.,0.,0.,0.,0.,0.,0.,0.,0.,0.,1.647243,2.013622,0.,1.420901,1.488405,0.,1.622569,0.,0.,0.,0.,0.,0.,0.,0.,0.,0.,0.,0.,0.,0.,0.,0.,0.,0.,0.,0.,0.,0.,1.209692,0.,0.,0.,0.,0.,0.,0.,0.,0.,0.,0.,0.,0.,0.,0.,0.,0.,1.34155,1.4533,0.,0.,0.,0.,0.,0.,0.,0.,0.,0.,0.,0.,0.,0.,1.637209,0.,1.877315,2.125162,0.,1.536379,0.,0.,1.386496,0.,0.,0.,0.,1.961348,0.,0.,0.,0.,0.,0.,1.767081,0.866403,0.,0.,0.,0.,0.,0.866828,1.687395,0.,1.176765,0.,0.,1.211429,1.672464,1.592976,0.,0.,1.500212,0.,2.681101,0.,0.,2.327894,0.,0.,0.,0.,0.,0.,1.647243,0.,1.423893,0.,0.,0.,0.,0.,0.,0.,0.,0.,2.598577,0.,0.,0.,0.,0.,0.,0.,0.,0.,1.760973,0.,1.215215,0.,0.,1.689294,0.,0.987145,0.,0.,0.,0.,0.,0.,0.,0.,2.547683,0.,0.,1.369363,2.630232,0.,0.,0.,0.,0.,0.,0.,0.,0.,2.773079,2.248054,0.,1.88405,0.,0.,0.,0.,1.902605,1.09439,1.72518,0.,0.,1.614141,0.,0.,0.,0.,0.,1.31636,1.498317,1.876171,0.,0.,2.041413,0.,0.,0.,1.849418,0.,0.,0.,0.,0.,0.,0.,0.,0.,0.,0.,0.,0.,0.,1.522302,1.757456,0.,0.,0.,1.867578,0.,0.,2.487595,2.646018,0.,0.,1.54914,1.965882,2.687267,0.,1.661726,0.,0.,0.,0.,2.124727,1.658588,0.,0.,0.,0.,0.,2.304567,0.,0.,2.156435,1.78869,1.169525,0.,0.,2.678446,0.,1.287924,2.180354,0.,0.,0.,0.,0.,0.,0.,0.811558,0.,0.,0.,0.,0.,0.,0.,1.194965,0.,0.,1.149249,1.017851,1.199428,2.526776,1.73532,0.,0.,0.,0.,0.,0.,0.,1.194583,2.673741,0.,2.196292,2.086484,2.840848,2.446336,0.,1.964825,2.475782,0.,0.,1.142976,0.,0.,0.,0.,0.,0.,0.,0.,1.462538,2.491849,1.90331,0.,0.,0.,0.,0.,0.,0.,0.,1.193489,0.,1.835899,2.188196,1.704443,0.,2.442453,1.335141,0.,1.94274,0.,0.,0.,0.,0.,0.,0.,0.,0.,1.067955,1.575138,0.,0.,2.546626,0.,0.,2.669921,1.555271,0.,0.,1.43565,0.,0.,0.,0.,0.,0.,0.,1.012477,0.,0.,0.,0.,0.,0.,0.,0.,0.,1.199181,0.,0.,0.,0.,0.,1.531046,0.,0.,2.570636,1.648603,2.170913,0.,2.018012,0.,2.018012,1.061606,1.456519,0.,0.,1.71635,0.,0.,0.,0.,0.,0.,0.,0.,1.881223,0.,1.309205,0.,0.,0.,2.351031,0.,0.,0.,0.,0.,0.,0.,0.,0.,1.315823,0.,0.,1.315823,0.,0.,0.,2.452895,2.03841,0.,0.,1.850796,0.,1.092479,1.88141,1.470684,0.,0.,0.,0.,0.,0.,0.991688,0.,0.,0.,0.,0.,0.,0.,0.,0.,0.,0.,2.693381,0.,2.28464,0.,0.,0.,1.741164,0.,0.,1.346412,0.,0.,0.,0.,0.,0.,0.,0.,0.,0.,1.647243,2.013622,0.,1.420901,1.488405,0.,2.332436,1.622569,0.,0.,0.,0.,0.,0.,0.,0.,0.,0.,0.,0.,0.,0.,0.,0.,0.,0.,0.,0.,0.,0.,1.209692,0.,0.,0.,0.,0.,0.,0.,0.,0.,0.,0.,0.,0.,0.,0.,0.,0.,1.34155,1.4533,0.,0.,0.,0.,0.,0.,0.,0.,0.,0.,0.,0.,0.,0.,1.637209,0.,1.877315,2.125162,0.,1.536379,0.,0.,1.386496,0.,0.,0.,0.,1.961348,0.,0.,0.,0.,0.,0.,1.767081,0.866403,0.,0.,0.,0.,0.,0.866828,1.687395,0.,1.176765,0.,0.,1.211429,1.672464,1.592976,0.,0.,1.500212,0.,2.681101,0.,0.,2.327894,0.|1.633338,1.05545,1.432556,0.,0.,0.,0.,1.389203,1.147707,0.,0.,0.,0.,0.,1.147936,1.66693,1.432468,1.215964,0.,0.,0.,0.,0.,0.,0.,1.372156,0.,1.558578,0.,0.,1.185655,0.89225,1.45156,1.203572,0.,0.,0.,0.,0.,1.418512,1.528106,0.,1.576492,0.,0.,0.,1.110599,0.,0.946231,1.502822,0.,1.375153,0.,0.,1.164856,0.,1.442544,0.,1.38419,1.652553,1.689721,0.994,0.,1.114982,1.316329,0.,1.10386,0.,0.,0.958144,0.,0.,1.558384,0.,1.558384,0.,0.,2.202072,1.692401,0.904947,0.989691,1.152214,0.,1.800218,0.,0.,0.,1.221006,1.356014,0.,1.449756,0.,2.671733,0.891997,2.671733,0.,0.93709,1.010082,1.684577,0.944934,1.890332,1.843752,0.893284,2.190806,2.899142,0.,0.,0.,1.884872,0.,1.217504,0.,0.,0.,0.,0.,2.133132,0.872088,1.044515,1.523544,1.522026,1.24433,0.,1.42944,1.251772,0.,1.461613,1.06169,0.,1.28894,1.291442,0.,0.,1.523944,1.427176,0.,0.,0.,0.,0.,1.412018,0.,0.,2.163511,1.081566,0.,0.,0.,1.417303,0.,0.,0.,1.417834,1.789454,0.,0.,0.,0.,1.689719,1.085026,1.412673,1.14515,0.,0.,0.,0.,1.207955,1.448129,0.,1.419957,0.,0.,1.558207,1.038257,1.262209,0.,0.,1.432114,1.705818,0.,1.351086,1.417742,0.,0.,1.392875,0.,0.,1.126015,1.710611,1.396247,0.,0.,1.408523,0.,0.,1.198455,1.314534,0.,0.,0.,0.,1.048879,2.418575,1.272425,2.281386,0.,1.436246,0.,0.,0.,0.777402,1.975636,0.,1.545816,0.783185,0.915541,0.,0.,1.379633,0.,0.,1.362674,0.86323,1.031681,0.,0.973921,0.,0.,0.,0.,0.,0.,0.,0.,0.,0.898856,0.,0.,0.,0.,0.,0.,0.,0.,0.,1.447518,1.361064,1.693308,0.,0.,1.802826,1.618737,1.194656,0.932527,0.,0.,1.562816,1.326639,0.,0.,0.,0.,1.302933,0.,1.813952,0.,1.751447,1.122902,0.,1.138909,0.,1.558217,1.833078,0.912134,1.501482,0.,2.049326,1.371649,1.07518,0.,1.770817,1.329102,0.,0.,0.,1.26056,1.337646,1.093344,0.,0.,1.455286,0.,1.604379,0.,0.,0.,1.887481,1.34968,1.590776,0.771708,1.878162,0.81904,1.277189,1.521731,0.,1.491879,0.,1.566259,2.789131,1.788939,0.741833,0.,0.,1.560072,1.404937,0.960424,1.248389,1.496682,0.,0.,0.,1.667355,1.696596,1.341999,0.,1.880272,0.,0.,0.,0.937845,0.,0.,0.,0.,0.,1.687849,0.,0.,0.,1.404548,0.,1.479736,0.,0.,0.,1.101308,0.830253,1.694595,0.839455,1.114086,0.808103,2.19686,0.,0.,0.,0.,0.,1.019652,0.,0.,0.,1.613052,0.,0.,0.,0.,0.,0.,0.,0.,0.,0.,0.,0.,1.281492,1.613122,1.291147,0.,0.,0.,0.,0.,1.855368,0.,0.,0.,0.,1.673487,0.,0.,1.474446,0.,1.424129,0.,0.,0.,2.147157,0.,1.142156,0.,1.517644,0.,0.,1.65228,2.124468,0.,1.403194,0.934089,0.,1.616095,0.768786,0.,1.446347,1.431737,1.12579,1.7634,1.414476,1.438931,0.951034,1.243736,0.,1.572023,0.,0.,0.,0.,0.,0.,1.703647,1.401928,0.785345,0.,0.,0.,0.,0.,0.,1.033839,0.,0.,0.,1.033839,0.,0.,0.,0.,0.,1.033839,0.,0.,0.,1.320173,0.,0.,0.,0.,0.,0.,0.,0.,0.,0.,1.362313,0.852515,0.849985,0.,2.313634,0.,1.463451,0.,0.,2.238006,1.342217,0.,0.,1.182624,0.,0.,0.,1.270959,0.,0.,0.,1.41306,0.712336,0.,0.,0.,0.,0.,0.,1.176615,1.007512,0.,1.007512,0.,0.,1.590176,1.387979,0.,1.394174,1.397273,1.672311,1.453781,0.,1.662827,1.67186,0.987959,0.,1.520684,1.953369,1.845743,0.,1.542275,0.,1.45932,1.203916,0.,1.203916,0.,0.,0.,0.,0.,1.304113,0.,1.181094,0.,1.25849,1.190334,0.995579,1.151459,0.,1.158882,1.602202,0.,1.44324,0.882009,0.850784,0.,0.,0.,1.48071,0.,0.,1.09721,2.282096,0.,2.282096,0.,0.,0.,1.881706,0.,0.,1.534901,1.238814,0.,0.,0.,0.814021,0.,1.186555,0.,0.934098,2.109649,0.,1.255046,0.,0.,0.,0.,1.430934,0.,0.73195,0.,0.,0.,1.512853,0.,1.101986,1.405087,1.341205,1.45592,0.,1.52304,1.810129,1.500742,0.935972,0.,1.313317,1.623471,1.235487,0.,0.,0.,0.,0.,0.,0.,1.08351,1.972499,0.,0.,0.,0.,0.,0.,1.972499,0.,0.,0.,0.,0.,0.,0.,1.550271,0.,1.492392,2.256702,2.328831,1.099988,1.249516,0.,0.,0.,1.647706,0.,0.,0.,0.,2.49289,0.,1.254044,0.,0.,0.,0.,0.,0.,0.,0.971114,0.,0.,1.434334,1.821451,1.35204,0.725692,1.803249,0.,1.516452,0.,0.,2.109636,0.895692,0.,0.,0.,0.,0.,1.529628,0.,0.,0.,0.,1.233232,0.,0.,0.,1.566844,1.55861,1.592385,1.394061,0.,1.496127,1.545774,0.,0.,0.,0.,0.,0.,0.,0.,1.157025,1.961884,1.459187,0.,0.,0.,1.508893,0.817133,0.,0.,1.427949,0.,0.,0.,0.680049,1.910242,0.994119,1.63905,1.46337,0.,0.,1.287859,1.781763,0.711864,1.629622,0.,0.,1.039923,1.10748,0.,1.243556,1.420716,2.006061,1.149235,0.,1.432556,1.116031,1.203916,0.,1.633338,1.05545,1.432556,0.,0.,0.,0.,1.389203,1.147707,0.,0.,0.,0.,0.,1.147936,1.66693,1.432468,1.215964,0.,0.,0.,0.,0.,0.,0.,1.372156,0.,1.558578,0.,0.,1.185655,0.89225,1.45156,1.203572,0.,0.,0.,0.,0.,1.418512,1.528106,0.,1.576492,0.,0.,0.,1.110599,0.,0.946231,1.502822,0.,1.375153,0.,0.,1.164856,0.,1.442544,0.,1.38419,1.652553,1.689721,0.994,0.,1.114982,1.316329,1.240004,0.,1.10386,0.,0.,0.958144,0.,0.,1.558384,0.,1.558384,0.,0.,2.202072,1.692401,0.904947,0.989691,1.152214,0.,1.800218,0.,0.,0.,1.221006,1.356014,0.,1.449756,0.,2.671733,0.,2.671733,0.,0.93709,1.010082,1.684577,0.944934,1.890332,1.843752,0.893284,2.190806,2.899142,0.,0.,0.,1.884872,0.,1.217504,0.,0.,0.,0.,0.,2.133132,0.872088,1.044515,1.523544,1.522026,1.24433,0.,1.42944,1.251772,0.,1.461613,1.06169,0.,1.28894,1.291442,0.,0.,1.523944,1.427176,0.,0.,0.,0.,0.,0.,0.,0.,2.163511,1.081566,0.,0.,0.,1.417303,0.,0.,0.,1.417834,1.789454,0.,0.,0.,0.,1.689719,1.085026,1.412673,1.14515,0.,0.,0.,0.,1.207955,1.448129,0.,1.419957,0.,0.,1.558207,1.038257,1.262209,0.,0.,1.432114,1.705818,0.,1.351086,1.417742,0.,0.,1.392875,0.,0.,1.126015,1.710611,1.396247,0.,0.,1.408523,0.,0.,1.198455,1.314534,0.,0.,0.,0.,1.048879,2.418575,1.272425,2.281386,0.,1.436246,0.,0.,0.,0.777402,1.975636,0.,1.545816,0.783185,0.915541,0.,0.,1.379633,0.,0.,1.362674,0.86323,1.031681,0.,0.,0.,0.,0.,0.,0.,0.,0.,0.,0.,0.898856,0.,0.,0.,0.,1.415954,1.247208,0.,0.,0.,0.,0.,1.447518,1.361064,1.693308,0.,0.,1.802826,1.618737,1.194656,0.932527,0.,0.,1.562816,1.326639,0.,0.,0.,0.,1.302933,0.,1.813952,0.,1.751447,1.122902,0.,1.138909,0.,1.558217,1.833078,0.912134,1.501482,0.,2.049326,1.371649,1.07518,0.,1.770817,1.071382,1.329102,0.,0.,0.,1.26056,1.337646,1.093344,0.,0.,1.455286,0.,1.604379,0.,0.,0.,1.887481,1.748173,1.34968,1.590776,0.771708,1.878162,0.81904,1.277189,1.521731,0.,1.491879,0.,1.566259,2.789131,1.788939,0.741833,0.,0.,1.560072,0.960424,1.248389,0.,1.496682,0.,0.,0.,1.667355,1.696596,1.341999,0.,1.880272,0.,0.,0.,0.937845,0.,0.,0.,0.,0.,1.687849,0.,0.,0.,1.832307,1.829915,1.404548,0.,1.479736,0.,0.,0.,1.101308,0.830253,1.694595,0.839455,1.114086,0.808103,2.19686,0.,0.,0.,0.,0.,1.019652,0.,0.,0.,1.613052,0.,0.,0.,0.,0.,0.,0.,0.,0.,0.,0.,1.355959,0.,0.,0.,0.,1.281492,1.613122,1.291147,0.,0.,0.,0.,0.,1.855368,0.,0.,0.,0.,1.673487,0.,0.,1.474446,0.,1.424129,0.,0.,0.,2.147157,0.,1.142156,0.,1.517644,0.,0.,1.65228,2.124468,0.,1.403194,0.934089,0.,1.616095,1.390208,0.,0.,0.768786,0.,1.446347,1.431737,1.12579,1.7634,1.414476,1.438931,0.951034,1.243736,0.,1.572023,1.188779,0.,0.,0.,0.,0.,0.,0.,0.,1.703647,1.401928,0.785345,0.,0.,0.,0.,0.,0.,1.033839,0.,0.,0.,1.033839,0.,0.,0.,0.,0.,1.033839,0.,0.,0.,1.320173,0.,0.,0.,0.,0.,0.,0.,0.,0.,0.,1.362313,0.852515,0.,0.,2.313634,0.,1.463451,0.,0.,2.238006,1.342217,0.,0.,1.182624,0.,0.,0.,1.270959,0.,0.,0.,1.41306,0.712336,0.,0.,0.,0.,0.,0.,1.176615,1.007512,0.,1.007512,0.,0.,1.590176,1.387979,0.,1.394174,1.397273,1.672311,1.453781,0.,1.662827,1.67186,0.987959,0.,1.520684,1.953369,1.845743,0.,1.542275,0.,1.45932,1.203916,0.,1.203916,0.,0.,0.,0.,0.,1.304113,0.,0.,0.,1.25849,1.190334,1.151459,0.,0.,1.158882,1.602202,0.,1.44324,0.882009,0.850784,0.,0.,0.,1.48071,0.,0.,1.09721,2.282096,0.,2.282096,0.,0.,0.,1.881706,0.,0.,1.534901,1.238814,0.,0.,0.,0.814021,0.,1.186555,0.,0.934098,2.109649,0.,1.255046,0.,0.,0.,0.,1.430934,0.,0.73195,0.,0.,0.,1.512853,0.,1.101986,1.405087,1.341205,1.45592,0.,1.34666,1.52304,1.810129,1.500742,0.935972,0.,1.313317,1.623471,1.235487,0.,0.,0.,0.,0.,0.,0.,1.08351,1.972499,0.,0.,0.,0.,0.,0.,1.972499,0.,0.,0.,0.,0.,0.,0.,1.550271,0.872425,1.492392,2.256702,2.328831,1.099988,1.249516,0.,0.,0.,1.647706,0.,0.,0.,0.,2.49289,0.,1.254044,0.,0.,0.,0.,0.,0.,0.,0.971114,0.,0.,1.434334,1.821451,1.35204,0.725692,1.803249,0.,1.516452,0.,0.,2.109636,0.895692,0.,0.,0.,0.,0.,1.529628,0.,0.,0.,0.,1.233232,0.,0.,0.,1.566844,1.55861,1.592385,1.394061,0.,1.496127,1.545774,0.,0.,0.,0.,0.,0.,0.,0.,1.157025,1.961884,1.459187,0.,0.,0.,1.508893,0.817133,0.,0.,1.427949,0.,0.,0.,0.680049,1.910242,0.994119,1.63905,1.46337,0.,0.,1.287859,1.781763,0.711864,1.629622,0.,0.,1.039923,1.10748,0.,1.243556,1.420716,2.006061,1.149235,0.|0.,0.|0.,0.271218,0.,0.,0.,0.,0.,0.,0.,0.,0.,0.324822,0.,0.,0.,0.,0.,0.,0.,0.,0.,0.366143,0.,0.221755,0.,0.,0.063747,0.,0.006516,0.,0.,0.,0.,0.,0.,0.,0.,0.169846,0.,0.161247,0.038038,0.073062,0.,0.,0.,0.,0.,0.,0.,0.,0.,0.554616,0.449611,0.,0.062802,0.,0.,0.,0.,0.992664,0.248725,0.095843,0.,0.,0.092237,0.,0.,0.,0.,0.,0.131636,0.05654,0.204545,0.,0.,0.964001,0.,0.,0.,0.277413,0.,0.,0.,0.,0.,0.,0.,0.,0.,0.,0.,0.,0.,0.,0.017909,0.03446,0.,0.,0.,0.311263,0.,0.,0.45229,0.264602,0.,0.,0.089031,0.146876,0.358302,0.,0.514344,0.,0.,0.,0.,0.817203,0.276431,0.,0.,0.,0.,0.,0.297364,0.,0.,0.017724,0.127764,0.055692,0.,0.,0.422913,0.,0.016099,0.027254,0.,0.,0.,0.,0.,0.,0.,0.094367,0.,0.,0.,0.,0.,0.477986,0.,0.,0.211704,0.048469,0.057116,0.103134,0.077125,0.,0.,0.,0.,0.,0.,0.,0.491887,0.314558,0.,0.190982,0.18968,0.258259,0.444788,0.,0.107643,0.,0.,0.228595,0.,0.,0.,0.,0.,0.,0.,0.,0.132958,0.415308,0.951655,0.,0.,0.,0.,0.,0.,0.,0.,0.058219,0.,0.282446,0.134658,0.104889,0.,0.444082,0.461409,0.,0.034083,0.,0.,0.,0.,0.,0.,0.,0.,0.,0.08215,0.042004,0.,0.332169,0.,0.,0.213594,0.086404,0.,0.,0.220869,0.,0.,0.,0.,0.,0.,0.050624,0.,0.,0.,0.,0.,0.,0.,0.,0.,0.114208,0.,0.,0.,0.,0.,0.367234,0.775813,0.180909,0.,0.,0.171018,0.141547,0.11204,0.,0.,0.312064,0.,0.,0.,0.,0.,0.,0.,0.,0.419916,0.,0.196381,0.,0.,0.,0.204438,0.,0.,0.,0.,0.,0.,0.,0.,0.,0.245948,0.,0.,0.245948,0.,0.,0.,0.072858,0.479626,0.,0.,0.559543,0.,0.049658,0.085519,0.138962,0.,0.,0.,0.,0.,0.,0.082641,0.,0.,0.,0.,0.,0.,0.,0.,0.,0.,0.,0.141757,0.,0.055385,0.,0.,0.,0.15477,0.,0.,0.163202,0.,0.,0.,0.,0.,0.,0.,0.,0.,0.,0.170404,0.108844,0.,0.107917,0.455634,0.,0.360571,0.,0.,0.,0.,0.,0.,0.,0.,0.,0.,0.,0.,0.,0.,0.,0.,0.,0.,0.,0.,0.,0.,0.038556,0.,0.,0.,0.,0.,0.,0.,0.,0.,0.,0.,0.,0.,0.,0.,0.,0.,0.19165,0.264236,0.,0.,0.,0.,0.,0.,0.,0.,0.,0.,0.,0.,0.,0.,0.595349,0.,0.322286,0.141677,0.,0.279342,0.,0.,0.154055,0.,0.,0.,0.,0.162479,0.,0.,0.,0.,0.,0.,0.271859,0.025863,0.,0.,0.,0.,0.,0.096314,0.080352,0.,0.336219,0.,0.,0.173061,0.05146,0.242409,0.,0.,0.577005,0.,0.2979,0.,0.,0.537206,0.,0.,0.,0.,0.,0.,0.170404,0.,0.271218,0.,0.,0.,0.,0.,0.,0.,0.,0.,0.324822,0.,0.,0.,0.,0.,0.,0.,0.,0.,0.366143,0.,0.221755,0.,0.,0.063747,0.,0.006516,0.,0.,0.,0.,0.,0.,0.,0.,0.169846,0.,0.,0.038038,0.073062,0.,0.,0.,0.,0.,0.,0.,0.,0.,0.554616,0.449611,0.,0.062802,0.,0.,0.,0.,0.992664,0.248725,0.095843,0.,0.,0.092237,0.,0.,0.,0.,0.,0.131636,0.05654,0.204545,0.,0.,0.964001,0.,0.,0.,0.277413,0.,0.,0.,0.,0.,0.,0.,0.,0.,0.,0.,0.,0.,0.,0.017909,0.03446,0.,0.,0.,0.311263,0.,0.,0.45229,0.264602,0.,0.,0.089031,0.146876,0.358302,0.,0.514344,0.,0.,0.,0.,0.817203,0.276431,0.,0.,0.,0.,0.,0.297364,0.,0.,0.017724,0.127764,0.055692,0.,0.,0.422913,0.,0.016099,0.027254,0.,0.,0.,0.,0.,0.,0.,0.094367,0.,0.,0.,0.,0.,0.,0.,0.477986,0.,0.,0.211704,0.048469,0.057116,0.103134,0.077125,0.,0.,0.,0.,0.,0.,0.,0.491887,0.314558,0.,0.190982,0.18968,0.258259,0.444788,0.,0.436628,0.107643,0.,0.,0.228595,0.,0.,0.,0.,0.,0.,0.,0.,0.132958,0.415308,0.951655,0.,0.,0.,0.,0.,0.,0.,0.,0.058219,0.,0.282446,0.134658,0.104889,0.,0.444082,0.461409,0.,0.034083,0.,0.,0.,0.,0.,0.,0.,0.,0.,0.08215,0.042004,0.,0.,0.332169,0.,0.,0.213594,0.086404,0.,0.,0.220869,0.,0.,0.,0.,0.,0.,0.,0.050624,0.,0.,0.,0.,0.,0.,0.,0.,0.,0.114208,0.,0.,0.,0.,0.,0.382762,0.,0.,0.367234,0.775813,0.180909,0.,0.171018,0.,0.171018,0.141547,0.11204,0.,0.,0.312064,0.,0.,0.,0.,0.,0.,0.,0.,0.419916,0.,0.196381,0.,0.,0.,0.204438,0.,0.,0.,0.,0.,0.,0.,0.,0.,0.245948,0.,0.,0.245948,0.,0.,0.,0.072858,0.479626,0.,0.,0.559543,0.,0.049658,0.085519,0.138962,0.,0.,0.,0.,0.,0.,0.082641,0.,0.,0.,0.,0.,0.,0.,0.,0.,0.,0.,0.141757,0.,0.055385,0.,0.,0.,0.15477,0.,0.,0.163202,0.,0.,0.,0.,0.,0.,0.,0.,0.,0.,0.170404,0.108844,0.,0.107917,0.455634,0.,0.548809,0.360571,0.,0.,0.,0.,0.,0.,0.,0.,0.,0.,0.,0.,0.,0.,0.,0.,0.,0.,0.,0.,0.,0.,0.038556,0.,0.,0.,0.,0.,0.,0.,0.,0.,0.,0.,0.,0.,0.,0.,0.,0.,0.19165,0.264236,0.,0.,0.,0.,0.,0.,0.,0.,0.,0.,0.,0.,0.,0.,0.595349,0.,0.322286,0.141677,0.,0.279342,0.,0.,0.154055,0.,0.,0.,0.,0.162479,0.,0.,0.,0.,0.,0.,0.271859,0.025863,0.,0.,0.,0.,0.,0.096314,0.080352,0.,0.336219,0.,0.,0.173061,0.05146,0.242409,0.,0.,0.577005,0.,0.2979,0.,0.,0.537206,0.|0.31613,0.461759,0.519223,0.,0.,0.,0.,0.17365,0.104337,0.,0.,0.,0.,0.,0.478307,0.635021,0.179059,0.193693,0.,0.,0.,0.,0.,0.,0.,0.451908,0.,0.615228,0.,0.,0.348722,0.223062,0.646735,0.142999,0.,0.,0.,0.,0.,0.78121,0.277837,0.,0.05949,0.,0.,0.,0.118993,0.,0.114695,1.229582,0.,0.579721,0.,0.,0.110939,0.,0.09617,0.,0.331002,0.045904,0.046937,0.027611,0.,0.50681,0.056014,0.,0.070459,0.,0.,0.093024,0.,0.,0.285704,0.,0.285704,0.,0.,0.440414,0.564134,0.12066,0.131959,0.288053,0.,0.060007,0.,0.,0.,0.54267,0.398377,0.,0.743465,0.,0.508901,0.084952,0.508901,0.,0.42595,0.077699,0.805667,0.410841,0.429621,0.102431,0.077677,0.766782,0.165665,0.,0.,0.,0.122926,0.,0.214854,0.,0.,0.,0.,0.,0.497731,0.145348,0.039416,0.435298,0.200267,0.037423,0.,0.50626,0.4868,0.,0.574205,0.107433,0.,0.412461,0.180802,0.,0.,0.272133,0.118931,0.,0.,0.,0.,0.,0.261485,0.,0.,1.081756,0.267484,0.,0.,0.,0.02779,0.,0.,0.,0.567134,0.447363,0.,0.,0.,0.,0.496064,0.209042,0.642124,0.114515,0.,0.,0.,0.,0.115043,0.083226,0.,0.189328,0.,0.,0.333902,0.074161,0.150263,0.,0.,0.800299,0.45154,0.,0.182579,0.268221,0.,0.,0.390005,0.,0.,0.346466,0.285102,0.049866,0.,0.,0.640238,0.,0.,0.309279,0.127213,0.,0.,0.,0.,0.14984,0.345511,0.17814,0.018751,0.,0.102589,0.,0.,0.,0.035336,0.415923,0.,0.019323,0.00979,0.011444,0.,0.,0.062711,0.,0.,0.681337,0.107904,0.197233,0.,0.105289,0.,0.,0.,0.,0.,0.,0.,0.,0.,0.209036,0.,0.,0.,0.,0.,0.,0.,0.,0.,0.222695,0.523486,0.225774,0.,0.,0.416037,0.367895,0.440137,0.220862,0.,0.,0.093025,0.054149,0.,0.,0.,0.,0.296335,0.,0.4031,0.,1.442368,0.264212,0.,0.133989,0.,0.135497,0.215656,0.082921,0.214497,0.,0.372605,0.249391,0.040573,0.,0.643934,0.057787,0.,0.,0.,0.63028,0.278676,0.145779,0.,0.,0.519745,0.,0.540654,0.,0.,0.,0.171589,0.224947,0.265129,0.067105,0.547797,0.068253,0.372513,0.338162,0.,0.69621,0.,0.99671,0.507115,0.325262,0.036187,0.,0.,0.312014,0.172915,0.044327,0.076824,0.242705,0.,0.,0.,0.757889,0.308472,0.078941,0.,0.032987,0.,0.,0.,0.254331,0.,0.,0.,0.,0.,0.129835,0.,0.,0.,0.183202,0.,0.229007,0.,0.,0.,0.146841,0.1107,0.794341,0.052466,0.089127,0.067342,0.427167,0.,0.,0.,0.,0.,0.118959,0.,0.,0.,0.733206,0.,0.,0.,0.,0.,0.,0.,0.,0.,0.,0.,0.,0.384448,0.104072,0.0833,0.,0.,0.,0.,0.,0.265053,0.,0.,0.,0.,0.251507,0.,0.,0.140423,0.,0.194199,0.,0.,0.,1.840421,0.,0.29475,0.,0.379411,0.,0.,0.55076,0.472104,0.,0.570404,0.030377,0.,0.242414,0.06989,0.,0.482116,0.204534,0.331115,0.801545,0.665636,0.239822,0.158506,0.086371,0.,0.24185,0.,0.,0.,0.,0.,0.,0.567882,0.186924,0.060411,0.,0.,0.,0.,0.,0.,0.083009,0.,0.,0.,0.083009,0.,0.,0.,0.,0.,0.083009,0.,0.,0.,0.423262,0.,0.,0.,0.,0.,0.,0.,0.,0.,0.,0.510867,0.068506,0.022767,0.,0.272192,0.,0.29269,0.,0.,0.497335,0.116714,0.,0.,0.301326,0.,0.,0.,0.396282,0.,0.,0.,0.40679,0.053965,0.,0.,0.,0.,0.,0.,0.331866,0.18832,0.,0.18832,0.,0.,0.191918,0.095723,0.,0.041411,0.041503,0.762377,0.149654,0.,0.541386,0.388805,0.137855,0.,0.839781,0.08879,0.083897,0.,0.643627,0.,0.085842,0.107493,0.,0.107493,0.,0.,0.,0.,0.,0.260823,0.,0.134982,0.,0.407158,0.525148,0.202002,0.200254,0.,0.060994,0.084326,0.,0.034988,0.010691,0.015469,0.,0.,0.,0.230333,0.,0.,0.132995,0.414927,0.,0.414927,0.,0.,0.,0.286347,0.,0.,0.524112,0.176254,0.,0.,0.,0.116289,0.,0.182547,0.,0.116762,0.625081,0.,0.597641,0.,0.,0.,0.,0.408838,0.,0.027796,0.,0.,0.,0.477743,0.,0.112448,0.200727,0.328458,0.386264,0.,0.19038,0.402251,0.333498,0.207994,0.,0.341463,0.111963,0.14201,0.,0.,0.,0.,0.,0.,0.,0.056118,0.196464,0.,0.,0.,0.,0.,0.,0.196464,0.,0.,0.,0.,0.,0.,0.,0.516757,0.,0.271344,0.41031,0.517518,0.244442,0.347088,0.,0.,0.,0.748957,0.,0.,0.,0.,0.415482,0.,0.456016,0.,0.,0.,0.,0.,0.,0.,0.617981,0.,0.,0.182552,0.222128,0.636254,0.018607,0.120217,0.,0.275719,0.,0.,0.120551,0.341216,0.,0.,0.,0.,0.,0.117664,0.,0.,0.,0.,0.264992,0.,0.,0.,0.241053,0.239786,0.723811,0.253466,0.,0.218185,0.740683,0.,0.,0.,0.,0.,0.,0.,0.,0.128558,0.093423,0.069485,0.,0.,0.,0.646668,0.233466,0.,0.,0.224481,0.,0.,0.,0.09715,0.058777,0.207108,0.136587,0.095437,0.,0.,0.49533,0.178176,0.071186,0.59259,0.,0.,0.115547,0.316423,0.,0.191316,0.284143,0.334343,0.191539,0.,0.519223,0.260046,0.107493,0.,0.31613,0.461759,0.519223,0.,0.,0.,0.,0.17365,0.104337,0.,0.,0.,0.,0.,0.478307,0.635021,0.179059,0.193693,0.,0.,0.,0.,0.,0.,0.,0.451908,0.,0.615228,0.,0.,0.348722,0.223062,0.646735,0.142999,0.,0.,0.,0.,0.,0.78121,0.277837,0.,0.05949,0.,0.,0.,0.118993,0.,0.114695,1.229582,0.,0.579721,0.,0.,0.110939,0.,0.09617,0.,0.331002,0.045904,0.046937,0.027611,0.,0.50681,0.056014,1.240004,0.,0.070459,0.,0.,0.093024,0.,0.,0.285704,0.,0.285704,0.,0.,0.440414,0.564134,0.12066,0.131959,0.288053,0.,0.060007,0.,0.,0.,0.54267,0.398377,0.,0.743465,0.,0.508901,0.,0.508901,0.,0.42595,0.077699,0.805667,0.410841,0.429621,0.102431,0.077677,0.766782,0.165665,0.,0.,0.,0.122926,0.,0.214854,0.,0.,0.,0.,0.,0.497731,0.145348,0.039416,0.435298,0.200267,0.037423,0.,0.50626,0.4868,0.,0.574205,0.107433,0.,0.412461,0.180802,0.,0.,0.272133,0.118931,0.,0.,0.,0.,0.,0.,0.,0.,1.081756,0.267484,0.,0.,0.,0.02779,0.,0.,0.,0.567134,0.447363,0.,0.,0.,0.,0.496064,0.209042,0.642124,0.114515,0.,0.,0.,0.,0.115043,0.083226,0.,0.189328,0.,0.,0.333902,0.074161,0.150263,0.,0.,0.800299,0.45154,0.,0.182579,0.268221,0.,0.,0.390005,0.,0.,0.346466,0.285102,0.049866,0.,0.,0.640238,0.,0.,0.309279,0.127213,0.,0.,0.,0.,0.14984,0.345511,0.17814,0.018751,0.,0.102589,0.,0.,0.,0.035336,0.415923,0.,0.019323,0.00979,0.011444,0.,0.,0.062711,0.,0.,0.681337,0.107904,0.197233,0.,0.,0.,0.,0.,0.,0.,0.,0.,0.,0.,0.209036,0.,0.,0.,0.,0.745543,0.595606,0.,0.,0.,0.,0.,0.222695,0.523486,0.225774,0.,0.,0.416037,0.367895,0.440137,0.220862,0.,0.,0.093025,0.054149,0.,0.,0.,0.,0.296335,0.,0.4031,0.,1.442368,0.264212,0.,0.133989,0.,0.135497,0.215656,0.082921,0.214497,0.,0.372605,0.249391,0.040573,0.,0.643934,0.238085,0.057787,0.,0.,0.,0.63028,0.278676,0.145779,0.,0.,0.519745,0.,0.540654,0.,0.,0.,0.171589,1.059499,0.224947,0.265129,0.067105,0.547797,0.068253,0.372513,0.338162,0.,0.69621,0.,0.99671,0.507115,0.325262,0.036187,0.,0.,0.312014,0.044327,0.076824,0.,0.242705,0.,0.,0.,0.757889,0.308472,0.078941,0.,0.032987,0.,0.,0.,0.254331,0.,0.,0.,0.,0.,0.129835,0.,0.,0.,1.221538,0.914957,0.183202,0.,0.229007,0.,0.,0.,0.146841,0.1107,0.794341,0.052466,0.089127,0.067342,0.427167,0.,0.,0.,0.,0.,0.118959,0.,0.,0.,0.733206,0.,0.,0.,0.,0.,0.,0.,0.,0.,0.,0.,0.513422,0.,0.,0.,0.,0.384448,0.104072,0.0833,0.,0.,0.,0.,0.,0.265053,0.,0.,0.,0.,0.251507,0.,0.,0.140423,0.,0.194199,0.,0.,0.,1.840421,0.,0.29475,0.,0.379411,0.,0.,0.55076,0.472104,0.,0.570404,0.030377,0.,0.242414,0.080204,0.,0.,0.06989,0.,0.482116,0.204534,0.331115,0.801545,0.665636,0.239822,0.158506,0.086371,0.,0.24185,0.060446,0.,0.,0.,0.,0.,0.,0.,0.,0.567882,0.186924,0.060411,0.,0.,0.,0.,0.,0.,0.083009,0.,0.,0.,0.083009,0.,0.,0.,0.,0.,0.083009,0.,0.,0.,0.423262,0.,0.,0.,0.,0.,0.,0.,0.,0.,0.,0.510867,0.068506,0.,0.,0.272192,0.,0.29269,0.,0.,0.497335,0.116714,0.,0.,0.301326,0.,0.,0.,0.396282,0.,0.,0.,0.40679,0.053965,0.,0.,0.,0.,0.,0.,0.331866,0.18832,0.,0.18832,0.,0.,0.191918,0.095723,0.,0.041411,0.041503,0.762377,0.149654,0.,0.541386,0.388805,0.137855,0.,0.839781,0.08879,0.083897,0.,0.643627,0.,0.085842,0.107493,0.,0.107493,0.,0.,0.,0.,0.,0.260823,0.,0.,0.,0.407158,0.525148,0.200254,0.,0.,0.060994,0.084326,0.,0.034988,0.010691,0.015469,0.,0.,0.,0.230333,0.,0.,0.132995,0.414927,0.,0.414927,0.,0.,0.,0.286347,0.,0.,0.524112,0.176254,0.,0.,0.,0.116289,0.,0.182547,0.,0.116762,0.625081,0.,0.597641,0.,0.,0.,0.,0.408838,0.,0.027796,0.,0.,0.,0.477743,0.,0.112448,0.200727,0.328458,0.386264,0.,0.316861,0.19038,0.402251,0.333498,0.207994,0.,0.341463,0.111963,0.14201,0.,0.,0.,0.,0.,0.,0.,0.056118,0.196464,0.,0.,0.,0.,0.,0.,0.196464,0.,0.,0.,0.,0.,0.,0.,0.516757,0.083088,0.271344,0.41031,0.517518,0.244442,0.347088,0.,0.,0.,0.748957,0.,0.,0.,0.,0.415482,0.,0.456016,0.,0.,0.,0.,0.,0.,0.,0.617981,0.,0.,0.182552,0.222128,0.636254,0.018607,0.120217,0.,0.275719,0.,0.,0.120551,0.341216,0.,0.,0.,0.,0.,0.117664,0.,0.,0.,0.,0.264992,0.,0.,0.,0.241053,0.239786,0.723811,0.253466,0.,0.218185,0.740683,0.,0.,0.,0.,0.,0.,0.,0.,0.128558,0.093423,0.069485,0.,0.,0.,0.646668,0.233466,0.,0.,0.224481,0.,0.,0.,0.09715,0.058777,0.207108,0.136587,0.095437,0.,0.,0.49533,0.178176,0.071186,0.59259,0.,0.,0.115547,0.316423,0.,0.191316,0.284143,0.334343,0.191539,0.|0.,0.
```
