## Supplementary Data 3 for "Pharmacological proximities in the GPCR family discovered using contact-informed amino-acid and binding pocket similarities": c481.bsv

```
res|B|C|P|wB|wC|wP
A|1.25256,0.,0.,0.,0.,0.,1.555995,1.84258,0.,0.,1.612375,1.898185,1.822375,2.012147,1.443019,0.,0.,0.,0.,1.476346,0.,1.366927,1.792689,0.,0.,1.25256,0.,0.,0.,0.,0.,1.555995,1.84258,0.,0.,1.612375,1.898185,1.822375,2.012147,1.443019,0.,0.,0.,0.,1.476346,0.,1.366927,1.792689,0.,0.|0.,0.,1.300006,1.292382,1.20447,1.404264,1.5452,1.364429,0.,0.,0.,1.195736,0.,1.158307,0.839144,0.,0.,0.,1.300006,1.292382,1.20447,1.404264,1.5452,1.364429,0.,0.,0.,1.195736,0.,1.158307,0.839144,0.|0.,0.,0.,0.|0.074015,0.,0.,0.,0.,0.,0.44457,0.335015,0.,0.,0.312073,0.293642,0.242983,0.512528,0.326721,0.,0.,0.,0.,0.295269,0.,0.208294,0.320123,0.,0.,0.074015,0.,0.,0.,0.,0.,0.44457,0.335015,0.,0.,0.312073,0.293642,0.242983,0.512528,0.326721,0.,0.,0.,0.,0.295269,0.,0.208294,0.320123,0.,0.|0.,0.,0.37143,0.302115,0.233123,0.201717,0.206027,0.270311,0.,0.,0.,0.239147,0.,0.176504,0.089908,0.,0.,0.,0.37143,0.302115,0.233123,0.201717,0.206027,0.270311,0.,0.,0.,0.239147,0.,0.176504,0.089908,0.|0.,0.,0.,0.
R|0.,0.,0.,0.,0.,0.,0.,0.,0.,0.,0.,0.,0.,0.,0.,0.,0.,0.,0.,0.,0.,0.,0.,0.,0.,0.,0.,0.,0.,0.,0.,0.,0.,0.,0.,0.,0.,0.,0.,0.,0.,0.,0.,0.,0.,0.|0.,0.,0.,0.,0.,0.,0.,0.,0.,1.520208,0.,0.,0.,0.897491,0.,0.,0.,0.,0.,0.,0.,0.,0.,0.,0.,0.,0.,0.,0.,0.,0.,0.,0.,0.,0.,1.520208,0.,0.,0.,0.897491,0.,0.,0.,0.,0.,0.,0.,0.,0.,0.,0.,0.|0.,0.,0.,1.954428,1.895439,0.,0.,0.,0.,0.,0.,0.,0.,0.,1.149443,0.,1.149443,0.,0.,0.,0.,0.,1.873866,0.,0.,0.,0.,0.,0.,0.,0.,0.,0.,0.,0.,0.,0.,1.73001,0.,0.,0.,0.,0.,0.,0.,0.,0.,1.954428,1.895439,0.,0.,0.,0.,0.,0.,0.,0.,0.,1.149443,0.,1.149443,0.,0.,0.,0.,0.,1.873866,0.,0.,0.,0.,0.,0.,0.,0.,0.,0.,0.,0.,0.,0.,1.73001,0.,0.,0.,0.,0.,0.|0.,0.,0.,0.,0.,0.,0.,0.,0.,0.,0.,0.,0.,0.,0.,0.,0.,0.,0.,0.,0.,0.,0.,0.,0.,0.,0.,0.,0.,0.,0.,0.,0.,0.,0.,0.,0.,0.,0.,0.,0.,0.,0.,0.,0.,0.|0.,0.,0.,0.,0.,0.,0.,0.,0.,0.982676,0.,0.,0.,0.598328,0.,0.,0.,0.,0.,0.,0.,0.,0.,0.,0.,0.,0.,0.,0.,0.,0.,0.,0.,0.,0.,0.982676,0.,0.,0.,0.598328,0.,0.,0.,0.,0.,0.,0.,0.,0.,0.,0.,0.|0.,0.,0.,0.998006,1.008212,0.,0.,0.,0.,0.,0.,0.,0.,0.,0.114944,0.,0.114944,0.,0.,0.,0.,0.,0.249849,0.,0.,0.,0.,0.,0.,0.,0.,0.,0.,0.,0.,0.,0.,0.519003,0.,0.,0.,0.,0.,0.,0.,0.,0.,0.998006,1.008212,0.,0.,0.,0.,0.,0.,0.,0.,0.,0.114944,0.,0.114944,0.,0.,0.,0.,0.,0.249849,0.,0.,0.,0.,0.,0.,0.,0.,0.,0.,0.,0.,0.,0.,0.519003,0.,0.,0.,0.,0.,0.
N|0.,0.,0.,0.,0.,0.,0.,0.,0.,0.,0.,0.,0.,0.,0.,0.|1.283786,0.,0.,0.,0.,0.,0.,0.,0.,1.283786,0.,0.,0.,0.,0.,0.,0.,0.|0.,0.,0.,0.,1.229665,0.,0.,0.,0.,0.,0.,0.,0.,0.,0.,0.,0.,0.,0.,0.,1.229665,0.,0.,0.,0.,0.,0.,0.,0.,0.,0.,0.|0.,0.,0.,0.,0.,0.,0.,0.,0.,0.,0.,0.,0.,0.,0.,0.|0.186732,0.,0.,0.,0.,0.,0.,0.,0.,0.186732,0.,0.,0.,0.,0.,0.,0.,0.|0.,0.,0.,0.,0.111788,0.,0.,0.,0.,0.,0.,0.,0.,0.,0.,0.,0.,0.,0.,0.,0.111788,0.,0.,0.,0.,0.,0.,0.,0.,0.,0.,0.
D|0.,0.,0.,0.,0.,0.,0.,0.,0.,0.,0.,0.|1.101288,0.,1.456284,0.,0.,1.101288,0.,1.456284,0.,0.|1.589478,0.,2.533148,2.515709,0.963325,0.963325,0.,2.815412,2.420342,0.,2.656449,0.,2.032621,2.229476,1.933236,0.,0.,0.,1.589478,0.,2.533148,2.515709,0.963325,0.963325,0.,2.815412,2.420342,0.,2.656449,0.,2.032621,2.229476,1.933236,0.,0.,0.|0.,0.,0.,0.,0.,0.,0.,0.,0.,0.,0.,0.|0.144015,0.,0.260051,0.,0.,0.144015,0.,0.260051,0.,0.|0.122268,0.,0.844383,0.457402,0.096333,0.096333,0.,0.375388,0.570835,0.,0.627888,0.,0.282308,0.557369,0.414265,0.,0.,0.,0.122268,0.,0.844383,0.457402,0.096333,0.096333,0.,0.375388,0.570835,0.,0.627888,0.,0.282308,0.557369,0.414265,0.,0.,0.
C|0.,0.,0.,0.,0.,0.|,|0.,0.,0.,0.,1.003894,0.,0.,0.,0.,1.003894|0.,0.,0.,0.,0.,0.|,|0.,0.,0.,0.,0.091263,0.,0.,0.,0.,0.091263
Q|0.,0.,0.,0.,0.,0.,0.,0.|0.,0.,0.,0.,0.,0.|0.,0.,0.,0.796782,0.,0.,0.,0.,0.,0.,0.,0.,0.796782,0.,0.,0.,0.,0.|0.,0.,0.,0.,0.,0.,0.,0.|0.,0.,0.,0.,0.,0.|0.,0.,0.,0.041391,0.,0.,0.,0.,0.,0.,0.,0.,0.041391,0.,0.,0.,0.,0.
E|0.,0.,0.,0.,0.,0.,0.,0.,0.,0.,0.,0.,0.,0.|0.,0.,0.,0.,0.,0.|0.,0.,0.,2.720535,2.542872,0.,2.629381,0.,0.,0.,0.,0.,0.,2.720535,2.542872,0.,2.629381,0.,0.,0.|0.,0.,0.,0.,0.,0.,0.,0.,0.,0.,0.,0.,0.,0.|0.,0.,0.,0.,0.,0.|0.,0.,0.,0.526555,0.407422,0.,0.450751,0.,0.,0.,0.,0.,0.,0.526555,0.407422,0.,0.450751,0.,0.,0.
G|1.41489,0.,1.50186,0.,0.,0.,1.029499,0.,0.,0.,0.,0.,0.,0.,0.,0.,0.,0.,1.124655,0.,1.402774,1.408535,0.,0.,0.,1.41489,0.,1.50186,0.,0.,0.,1.029499,0.,0.,0.,0.,0.,0.,0.,0.,0.,0.,0.,1.124655,0.,1.402774,1.408535,0.,0.,0.|,|,|0.199371,0.,0.300372,0.,0.,0.,0.04011,0.,0.,0.,0.,0.,0.,0.,0.,0.,0.,0.,0.013002,0.,0.250495,0.189206,0.,0.,0.,0.199371,0.,0.300372,0.,0.,0.,0.04011,0.,0.,0.,0.,0.,0.,0.,0.,0.,0.,0.,0.013002,0.,0.250495,0.189206,0.,0.,0.|,|,
H|0.,0.,0.,0.,0.,0.|0.,0.,0.,0.,0.,0.,0.,0.,0.,0.,0.,0.,0.,0.,0.,0.,0.,0.,0.,0.,0.,0.,0.,0.|0.,0.,0.,0.,0.,0.,0.,0.,0.,0.,0.,0.,0.,0.,0.,0.,0.,0.,0.,0.,0.,0.,0.,0.,0.,0.,0.,0.|0.,0.,0.,0.,0.,0.|0.,0.,0.,0.,0.,0.,0.,0.,0.,0.,0.,0.,0.,0.,0.,0.,0.,0.,0.,0.,0.,0.,0.,0.|0.,0.,0.,0.,0.,0.,0.,0.,0.,0.,0.,0.,0.,0.,0.,0.,0.,0.,0.,0.,0.,0.,0.,0.,0.,0.,0.,0.
I|0.,0.,0.,1.583486,0.,0.,2.119809,0.,1.983084,0.,0.,1.731747,1.800132,1.686953,0.,0.,0.,0.,2.115754,1.474785,0.,1.970442,1.645425,0.,0.,0.,0.,0.,0.,1.583486,0.,0.,2.119809,0.,1.983084,0.,0.,1.731747,1.800132,1.686953,0.,0.,0.,0.,2.115754,1.474785,0.,1.970442,1.645425,0.,0.,0.|0.,1.545624,0.,0.,0.,0.,0.,1.750127,0.,1.611322,0.,0.,0.909313,1.329685,0.986581,0.,0.,0.,0.,0.,0.,1.653129,1.23003,1.060634,1.575951,1.41317,0.,0.,0.,1.576572,0.,0.,1.545624,0.,0.,0.,0.,0.,1.750127,0.,1.611322,0.,0.,0.909313,1.329685,0.986581,0.,0.,0.,0.,0.,0.,1.653129,1.23003,1.060634,1.575951,1.41317,0.,0.,0.,1.576572,0.|,|0.,0.,0.,0.329036,0.,0.,0.410286,0.,0.26295,0.,0.,0.2309,0.390595,0.397866,0.,0.,0.,0.,0.423151,0.482657,0.,0.281492,0.250731,0.,0.,0.,0.,0.,0.,0.329036,0.,0.,0.410286,0.,0.26295,0.,0.,0.2309,0.390595,0.397866,0.,0.,0.,0.,0.423151,0.482657,0.,0.281492,0.250731,0.,0.,0.|0.,0.690598,0.,0.,0.,0.,0.,0.338734,0.,0.222558,0.,0.,0.121242,0.275972,0.17684,0.,0.,0.,0.,0.,0.,0.360683,0.402555,0.327832,0.255154,0.87482,0.,0.,0.,0.337837,0.,0.,0.690598,0.,0.,0.,0.,0.,0.338734,0.,0.222558,0.,0.,0.121242,0.275972,0.17684,0.,0.,0.,0.,0.,0.,0.360683,0.402555,0.327832,0.255154,0.87482,0.,0.,0.,0.337837,0.|,
L|1.134305,0.,1.94546,0.,0.,0.,0.,0.,0.,0.,0.,2.964778,0.,0.,0.,1.134305,0.,1.94546,0.,0.,0.,0.,0.,0.,0.,0.,2.964778,0.,0.,0.|1.239161,1.307192,0.,0.,0.,0.,1.788089,0.,0.,0.,0.,0.,0.,0.,0.,0.,0.,0.,0.,0.,0.,0.,0.,0.,1.316075,0.,0.,0.,1.18039,0.,0.,0.,0.,0.,1.357603,0.,1.105961,0.,0.,0.,0.,1.239161,1.307192,0.,0.,0.,0.,1.788089,0.,0.,0.,0.,0.,0.,0.,0.,0.,0.,0.,0.91771,0.,0.,0.,0.,0.,1.316075,0.,0.,0.,1.18039,0.,0.,0.,0.,0.,1.357603,0.,1.105961,0.,0.,0.,0.|,|0.082495,0.,0.209511,0.,0.,0.,0.,0.,0.,0.,0.,0.395304,0.,0.,0.,0.082495,0.,0.209511,0.,0.,0.,0.,0.,0.,0.,0.,0.395304,0.,0.,0.|0.174609,0.202021,0.,0.,0.,0.,0.3424,0.,0.,0.,0.,0.,0.,0.,0.,0.,0.,0.,0.,0.,0.,0.,0.,0.,0.45081,0.,0.,0.,0.423159,0.,0.,0.,0.,0.,0.349098,0.,0.197493,0.,0.,0.,0.,0.174609,0.202021,0.,0.,0.,0.,0.3424,0.,0.,0.,0.,0.,0.,0.,0.,0.,0.,0.,0.06424,0.,0.,0.,0.,0.,0.45081,0.,0.,0.,0.423159,0.,0.,0.,0.,0.,0.349098,0.,0.197493,0.,0.,0.,0.|,
K|0.,0.,0.,0.,0.,0.,0.,0.,0.,0.,0.,0.,0.,0.,0.,0.|0.,0.,0.,0.,0.,0.,0.,0.,0.,0.,0.,0.,0.,0.,0.,1.01658,0.,0.,0.,0.,0.,0.,0.,0.,0.,1.248423,0.,0.|0.,0.,2.075665,0.,0.,0.,0.,0.,0.,0.,0.,1.692706,0.,0.,0.,0.,0.,0.,0.,2.075665,0.,0.,0.,0.,0.,0.,0.,0.,1.740838,1.692706,0.,0.,0.,0.|0.,0.,0.,0.,0.,0.,0.,0.,0.,0.,0.,0.,0.,0.,0.,0.|0.,0.,0.,0.,0.,0.,0.,0.,0.,0.,0.,0.,0.,0.,0.,0.108147,0.,0.,0.,0.,0.,0.,0.,0.,0.,0.368032,0.,0.|0.,0.,0.485794,0.,0.,0.,0.,0.,0.,0.,0.,0.029353,0.,0.,0.,0.,0.,0.,0.,0.485794,0.,0.,0.,0.,0.,0.,0.,0.,0.583633,0.029353,0.,0.,0.,0.
M|0.,0.,0.,0.,0.,0.786303,0.,0.,0.,0.,0.,0.786303|0.817824,0.,1.46894,0.,0.,0.,0.,0.,0.,0.,0.,0.,0.817824,0.,1.46894,0.,0.,0.,0.,0.,0.,0.,0.,0.|,|0.,0.,0.,0.,0.,0.043683,0.,0.,0.,0.,0.,0.043683|0.018873,0.,0.744008,0.,0.,0.,0.,0.,0.,0.,0.,0.,0.018873,0.,0.744008,0.,0.,0.,0.,0.,0.,0.,0.,0.|,
F|0.,0.,0.,0.,0.,0.,0.,0.,0.,0.,0.,0.,0.,0.,0.,0.,0.,0.|0.,0.,0.,0.,0.,0.,0.,0.,1.474319,1.983918,0.,2.051906,0.,2.02245,2.02245,1.740276,1.73429,1.917055,0.,1.942383,1.981471,0.,1.94118,1.801806,0.,0.,0.,0.,0.,0.,0.,0.,0.,0.,0.,0.,0.,0.,1.474319,1.983918,0.,2.051906,0.,2.02245,2.02245,1.740276,1.73429,1.917055,0.,1.942383,1.981471,0.,1.94118,1.801806,0.,0.,0.,0.,0.,0.|,|0.,0.,0.,0.,0.,0.,0.,0.,0.,0.,0.,0.,0.,0.,0.,0.,0.,0.|0.,0.,0.,0.,0.,0.,0.,0.,1.123291,1.133667,0.,0.639555,0.,0.505612,0.505612,1.178897,1.174841,0.910866,0.,1.035938,1.084201,0.,1.341179,0.858003,0.,0.,0.,0.,0.,0.,0.,0.,0.,0.,0.,0.,0.,0.,1.123291,1.133667,0.,0.639555,0.,0.505612,0.505612,1.178897,1.174841,0.910866,0.,1.035938,1.084201,0.,1.341179,0.858003,0.,0.,0.,0.,0.,0.|,
P|0.,0.,0.,0.,0.,0.,0.,0.,0.847604,0.,0.,0.,0.,0.,0.,0.,0.,0.847604|0.,0.,0.,0.,0.,0.,0.,0.,0.,0.,0.,0.,0.,1.257678,0.,0.819408,0.,0.,0.,0.,0.,0.,0.,0.,0.,0.,0.,0.,0.,0.,1.257678,0.,0.819408,0.|,|0.,0.,0.,0.,0.,0.,0.,0.,0.047089,0.,0.,0.,0.,0.,0.,0.,0.,0.047089|0.,0.,0.,0.,0.,0.,0.,0.,0.,0.,0.,0.,0.,0.094508,0.,0.045523,0.,0.,0.,0.,0.,0.,0.,0.,0.,0.,0.,0.,0.,0.,0.094508,0.,0.045523,0.|,
S|0.,0.,0.,0.,0.,0.,0.,0.,1.497804,1.497804,0.,0.,0.,0.,0.,0.,0.,0.,0.,0.855851,0.,0.,0.,0.,0.,0.,0.,0.,0.,0.,1.497804,1.497804,0.,0.,0.,0.,0.,0.,0.,0.,0.,0.855851,0.,0.|,|0.,0.,0.,0.,0.,0.,0.,0.,0.,0.,0.,1.674008,1.674008,0.,0.,0.,0.,0.,0.,0.,0.,0.,0.,1.837727,0.,0.,0.,0.,0.,0.,0.,0.,0.,0.,0.,0.,0.,0.,0.,0.,0.,1.674008,1.674008,0.,0.,0.,0.,0.,0.,0.,0.,0.,0.,1.837727,0.,0.,0.,0.,0.,0.|0.,0.,0.,0.,0.,0.,0.,0.,0.134802,0.134802,0.,0.,0.,0.,0.,0.,0.,0.,0.,0.015967,0.,0.,0.,0.,0.,0.,0.,0.,0.,0.,0.134802,0.134802,0.,0.,0.,0.,0.,0.,0.,0.,0.,0.015967,0.,0.|,|0.,0.,0.,0.,0.,0.,0.,0.,0.,0.,0.,0.150661,0.150661,0.,0.,0.,0.,0.,0.,0.,0.,0.,0.,0.551318,0.,0.,0.,0.,0.,0.,0.,0.,0.,0.,0.,0.,0.,0.,0.,0.,0.,0.150661,0.150661,0.,0.,0.,0.,0.,0.,0.,0.,0.,0.,0.551318,0.,0.,0.,0.,0.,0.
T|0.,0.,0.,0.,0.,0.,0.,0.,0.,0.,0.,0.|0.,0.,0.,0.,0.,0.,0.,0.,0.,0.,0.,0.,0.,1.082813,0.,0.,0.,0.,0.,0.,0.,0.|0.,0.,1.171915,1.072084,0.,0.948967,1.033381,1.056798,1.138733,0.,0.83625,0.902826,0.,0.,0.,1.171915,1.072084,0.,0.948967,1.033381,1.056798,1.138733,0.,0.83625,0.902826,0.|0.,0.,0.,0.,0.,0.,0.,0.,0.,0.,0.,0.|0.,0.,0.,0.,0.,0.,0.,0.,0.,0.,0.,0.,0.,0.1125,0.,0.,0.,0.,0.,0.,0.,0.|0.,0.,0.334833,0.139232,0.,0.183671,0.137023,0.140906,0.19337,0.,0.16725,0.137574,0.,0.,0.,0.334833,0.139232,0.,0.183671,0.137023,0.140906,0.19337,0.,0.16725,0.137574,0.
W|0.,2.521475,1.649801,0.,0.,0.,2.521475,1.649801,0.,0.|1.635119,1.783175,0.,1.752928,1.801662,0.,0.,0.,0.,0.,0.,0.,0.,0.,2.334545,0.,1.370694,2.234252,0.,0.,1.309423,2.393559,1.635119,1.783175,0.,1.752928,1.801662,0.,0.,0.,0.,0.,0.,0.,0.,0.,2.334545,0.,1.370694,2.234252,0.,0.,1.309423,2.393559|0.,0.,0.,0.,0.,0.,0.,0.,1.634083,0.,0.,0.,0.,0.,0.,0.,0.,0.,0.,1.634083,0.,0.|0.,0.55014,0.091656,0.,0.,0.,0.55014,0.091656,0.,0.|0.193241,0.194528,0.,1.044297,1.034997,0.,0.,0.,0.,0.,0.,0.,0.,0.,0.453939,0.,0.890951,0.893701,0.,0.,0.140295,0.427421,0.193241,0.194528,0.,1.044297,1.034997,0.,0.,0.,0.,0.,0.,0.,0.,0.,0.453939,0.,0.890951,0.893701,0.,0.,0.140295,0.427421|0.,0.,0.,0.,0.,0.,0.,0.,0.408521,0.,0.,0.,0.,0.,0.,0.,0.,0.,0.,0.408521,0.,0.
Y|0.,0.,0.,0.,0.,0.,0.,0.|1.217449,0.,2.305858,2.303234,0.,1.02135,0.,1.660497,0.,0.,0.,1.660497,0.,0.,0.,0.,0.,0.,0.,0.,0.,2.457447,0.,0.,0.959746,0.,0.,0.,0.,0.,1.217449,0.,2.305858,2.303234,0.,1.02135,0.,1.660497,0.,0.,0.,1.660497,0.,0.,0.,0.,0.,0.,0.,0.,0.,1.358033,2.457447,0.,0.959746,0.,0.,0.,0.,0.|1.160798,0.,1.588379,0.,0.,1.102734,1.096073,0.,1.59534,0.,0.,1.59534,0.,0.,1.044964,0.924049,1.339096,0.,1.144169,1.041566,0.,0.,0.,1.020872,0.,0.,0.,1.160798,0.,1.588379,0.,0.,1.102734,1.096073,0.,1.59534,0.,0.,1.59534,0.,0.,1.044964,0.924049,1.339096,0.,1.144169,1.041566,0.,0.,0.,1.020872,0.,0.,0.|0.,0.,0.,0.,0.,0.,0.,0.|0.132813,0.,1.275581,0.88209,0.,0.102135,0.,0.16605,0.,0.,0.,0.16605,0.,0.,0.,0.,0.,0.,0.,0.,0.,0.860107,0.,0.,0.171383,0.,0.,0.,0.,0.,0.132813,0.,1.275581,0.88209,0.,0.102135,0.,0.16605,0.,0.,0.,0.16605,0.,0.,0.,0.,0.,0.,0.,0.,0.,0.203705,0.860107,0.,0.171383,0.,0.,0.,0.,0.|0.11608,0.,0.50693,0.,0.,0.110273,0.185051,0.,0.159534,0.,0.,0.159534,0.,0.,0.202251,0.127631,0.240027,0.,0.228834,0.148795,0.,0.,0.,0.109379,0.,0.,0.,0.11608,0.,0.50693,0.,0.,0.110273,0.185051,0.,0.159534,0.,0.,0.159534,0.,0.,0.202251,0.127631,0.240027,0.,0.228834,0.148795,0.,0.,0.,0.109379,0.,0.,0.
V|0.,0.,1.803759,2.481765,1.185116,1.896855,2.134309,0.,2.853918,1.674792,2.529339,1.284984,2.215657,2.346171,0.,0.,0.,0.,1.803759,2.481765,1.185116,1.896855,2.134309,0.,2.853918,1.674792,2.529339,1.284984,2.215657,2.346171,0.,0.|1.025728,0.,0.,1.300499,1.005411,1.387226,0.,0.835795,0.,0.,1.314893,0.,0.,0.810032,1.644157,1.025728,0.,0.,1.300499,1.005411,1.387226,0.,0.835795,0.,0.,1.314893,0.,0.,0.810032,1.644157|,|0.,0.,0.429466,0.709076,0.282171,0.270979,0.415774,0.,0.552371,0.378179,0.405253,0.22008,0.295421,0.379856,0.,0.,0.,0.,0.429466,0.709076,0.282171,0.270979,0.415774,0.,0.552371,0.378179,0.405253,0.22008,0.295421,0.379856,0.,0.|0.051286,0.,0.,0.371571,0.239383,0.198175,0.,0.161767,0.,0.,0.175319,0.,0.,0.045002,0.228355,0.051286,0.,0.,0.371571,0.239383,0.198175,0.,0.161767,0.,0.,0.175319,0.,0.,0.045002,0.228355|,
```
