## Supplementary Data 3 for "Pharmacological proximities in the GPCR family discovered using contact-informed amino-acid and binding pocket similarities": c483.bsv

```
res|B|C|P|wB|wC|wP
A|0.,0.,0.,0.,1.369973,0.,1.364359,0.|1.674848,0.,0.,0.,1.132156,0.,1.085259,0.||0.,0.,0.,0.,0.159015,0.,0.194908,0.|0.195761,0.,0.,0.,0.090977,0.,0.116278,0.|
R|0.,0.,0.|0.,0.,0.,0.,0.|0.,0.,0.,0.,0.|0.,0.,0.|0.,0.,0.,0.,0.|0.,0.,0.,0.,0.
N|0.,0.,0.,0.,0.,0.|0.,0.|0.,0.,0.,0.|0.,0.,0.,0.,0.,0.|0.,0.|0.,0.,0.,0.
D|1.11644,0.,0.,0.,0.,0.,0.,0.,0.,0.,0.,0.,0.,0.,0.,0.,0.,0.,0.,0.|0.,0.,0.,0.,0.,0.,0.,0.,0.,0.,0.,0.,0.,0.,0.|1.165927,1.928104,0.,0.,2.069169,1.483968,0.,0.,0.,1.813038,0.,0.,0.,0.,0.,0.,0.,0.,0.,0.,0.,0.,0.,0.,0.|0.032597,0.,0.,0.,0.,0.,0.,0.,0.,0.,0.,0.,0.,0.,0.,0.,0.,0.,0.,0.|0.,0.,0.,0.,0.,0.,0.,0.,0.,0.,0.,0.,0.,0.,0.|0.034042,0.591098,0.,0.,1.237003,0.890381,0.,0.,0.,0.290438,0.,0.,0.,0.,0.,0.,0.,0.,0.,0.,0.,0.,0.,0.,0.
C|0.|0.||0.|0.|
Q|||0.,0.|||0.,0.
E|0.,0.,0.||1.696066,1.696066,0.,0.,0.|0.,0.,0.||0.346641,0.346641,0.,0.,0.
G|0.,0.,0.,0.,0.,0.,0.,0.,0.,0.,0.,0.,0.,0.,0.,0.,0.,0.,0.,0.,0.,0.,0.,0.,1.084607,1.702483,1.305798,0.,0.,0.,1.285148,1.844266,1.274673,0.,0.,0.|||0.,0.,0.,0.,0.,0.,0.,0.,0.,0.,0.,0.,0.,0.,0.,0.,0.,0.,0.,0.,0.,0.,0.,0.,0.164628,0.501624,0.081612,0.,0.,0.,0.218016,0.526933,0.091048,0.,0.,0.||
H|2.297312|2.497374,0.|0.,0.,2.282049,1.628186|2.147487|1.683013,0.|0.,0.,1.389073,0.976911
I|0.,0.,0.,0.,1.990994,0.,0.,0.,0.,0.,0.,0.,0.,0.,0.|0.,0.,1.708204,1.202946,1.0131,1.495899,0.,0.,0.,0.,0.,0.,0.,0.,0.,0.,0.,0.,1.004158,0.,0.,0.,0.,0.,0.,0.,1.055689,0.,0.,0.,0.,0.,0.,0.||0.,0.,0.,0.,0.796398,0.,0.,0.,0.,0.,0.,0.,0.,0.,0.|0.,0.,0.683282,0.140604,0.068851,0.254158,0.,0.,0.,0.,0.,0.,0.,0.,0.,0.,0.,0.,0.089657,0.,0.,0.,0.,0.,0.,0.,0.103684,0.,0.,0.,0.,0.,0.,0.|
L|0.,0.,0.,0.,0.,0.,0.,0.,0.,0.,0.,0.,0.,0.,0.|0.,0.,0.,0.,0.,0.,0.,0.,1.686149,1.133138,1.78832,1.26877,0.,0.,0.,0.,0.,0.,0.,0.,0.,0.,0.||0.,0.,0.,0.,0.,0.,0.,0.,0.,0.,0.,0.,0.,0.,0.|0.,0.,0.,0.,0.,0.,0.,0.,0.916385,0.453255,0.715328,0.148298,0.,0.,0.,0.,0.,0.,0.,0.,0.,0.,0.|
K|0.,0.|0.,0.,0.,0.|0.,0.,0.|0.,0.|0.,0.,0.,0.|0.,0.,0.
M|1.823458,0.,1.611909|1.521184,1.513971,1.535524,1.498885,0.,0.,0.,0.,0.,0.,0.,0.||1.387413,0.,0.481479|1.025145,0.707617,0.139593,0.389321,0.,0.,0.,0.,0.,0.,0.,0.|
F|0.,0.,0.,0.|0.,0.,1.101451,0.,0.,0.,0.,0.,0.,0.,0.,0.,0.,0.||0.,0.,0.,0.|0.,0.,0.160405,0.,0.,0.,0.,0.,0.,0.,0.,0.,0.,0.|
P|0.,0.,1.401344,0.,0.,0.899569,0.|0.,0.,0.,0.,0.,0.,0.846348,0.,0.,0.,0.,0.||0.,0.,0.163793,0.,0.,0.017467,0.|0.,0.,0.,0.,0.,0.,0.016434,0.,0.,0.,0.,0.|
S|0.,0.,0.,0.,0.,0.,0.,0.,0.,0.||0.,0.,0.,0.,0.,0.,0.,0.,0.,0.,0.,0.|0.,0.,0.,0.,0.,0.,0.,0.,0.,0.||0.,0.,0.,0.,0.,0.,0.,0.,0.,0.,0.,0.
T|0.,0.,0.,0.,0.,1.395523,0.|1.793697,0.,0.,0.957715,0.|1.720906,0.,0.,1.357046,0.,0.|0.,0.,0.,0.,0.,0.047421,0.|1.072319,0.,0.,0.134824,0.|0.350864,0.,0.,0.092226,0.,0.
W|0.,0.|0.,0.,0.||0.,0.|0.,0.,0.|
Y|0.,0.,0.,0.,0.,0.,0.,0.|0.,0.,0.,1.096499,0.,1.631392,0.,0.,0.,0.,0.|0.,0.,1.507537,1.353776,0.,0.,0.,0.,0.,0.,0.|0.,0.,0.,0.,0.,0.,0.,0.|0.,0.,0.,0.6579,0.,0.324695,0.,0.,0.,0.,0.|0.,0.,0.904522,0.348302,0.,0.,0.,0.,0.,0.,0.
V|0.,0.,0.,0.,0.,0.,0.,0.|0.,0.,1.272993,0.,0.,0.,0.,0.,0.,0.,0.||0.,0.,0.,0.,0.,0.,0.,0.|0.,0.,0.314115,0.,0.,0.,0.,0.,0.,0.,0.|
```
