## Supplementary Data 3 for "Pharmacological proximities in the GPCR family discovered using contact-informed amino-acid and binding pocket similarities": c488.bsv

```
res|B|C|P|wB|wC|wP
A|1.352286,1.573767,1.352286,1.573767,0.,1.287713,1.352286,1.573767,1.352286,1.573767,0.,1.287713|1.374785,1.374785,0.,1.355384,1.374785,1.374785,0.,1.355384|,|0.563452,0.655736,0.563452,0.655736,0.,0.572317,0.563452,0.655736,0.563452,0.655736,0.,0.572317|0.687393,0.687393,0.,0.451795,0.687393,0.687393,0.,0.451795|,
R|0.,0.,0.,0.,0.,0.|0.,0.,0.,0.|1.448657,1.103746,0.,0.,1.448657,1.103746,0.,0.,0.,0.,0.,1.448657,1.103746,0.,0.,1.448657,1.103746,0.,0.,0.,0.,0.|0.,0.,0.,0.,0.,0.|0.,0.,0.,0.|0.422525,0.275936,0.,0.,0.422525,0.275936,0.,0.,0.,0.,0.,0.422525,0.275936,0.,0.,0.422525,0.275936,0.,0.,0.,0.,0.
N|,|,|1.513821,1.513821|,|,|0.504607,0.504607
D|,|2.238655,2.238655|2.613801,2.613801|,|1.119327,1.119327|1.82966,1.82966
C|,|,|,|,|,|,
Q|,|,|2.002056,2.002056,1.491357,2.002056,2.002056,1.491357|,|,|0.500514,0.500514,0.579972,0.500514,0.500514,0.579972
E|0.765103,0.765103|1.279777,1.279777,1.796241,1.279777,1.279777,1.796241|1.581471,2.945676,0.,1.581471,2.945676,0.,2.001022,1.43374,1.393994,2.882425,0.,1.581471,2.945676,0.,1.581471,2.945676,0.,2.001022,1.43374,1.393994,2.882425,0.|0.042506,0.042506|0.53324,0.53324,0.598747,0.53324,0.53324,0.598747|0.658946,1.227365,0.,0.658946,1.227365,0.,0.400204,0.430122,0.309776,0.960808,0.,0.658946,1.227365,0.,0.658946,1.227365,0.,0.400204,0.430122,0.309776,0.960808,0.
G|1.552309,1.293573,2.920521,0.,0.,1.552309,1.293573,2.920521,0.,0.,1.297506,1.603366,1.627086,2.983548,0.,0.,1.552309,1.293573,2.920521,0.,0.,1.552309,1.293573,2.920521,0.,0.,1.297506,1.603366,1.627086,2.983548,0.,0.|,|,|0.646795,0.538989,1.216884,0.,0.,0.646795,0.538989,1.216884,0.,0.,0.504586,0.623531,0.542362,0.994516,0.,0.,0.646795,0.538989,1.216884,0.,0.,0.646795,0.538989,1.216884,0.,0.,0.504586,0.623531,0.542362,0.994516,0.,0.|,|,
H|1.944259,1.944259|1.289132,1.691577,1.289132,1.691577|2.781725,1.778385,2.88768,2.781725,1.778385,2.88768|0.388852,0.388852|0.515653,0.845788,0.515653,0.845788|1.669035,0.711354,1.44384,1.669035,0.711354,1.44384
I|,|,|,|,|,|,
L|,|0.939338,0.939338,0.8909,0.939338,0.939338,0.8909|,|,|0.117417,0.117417,0.098989,0.117417,0.117417,0.098989|,
K|,|,|,|,|,|,
M|,|,|,|,|,|,
F|2.958324,2.958324,2.969803,0.,2.958324,2.958324,2.969803,0.|0.,0.,0.,0.,0.,0.|,|1.232635,1.232635,0.989934,0.,1.232635,1.232635,0.989934,0.|0.,0.,0.,0.,0.,0.|,
P|,|0.,0.|,|,|0.,0.|,
S|,|,|2.254251,2.254251|,|,|1.127125,1.127125
T|0.,0.730519,0.967394,0.,0.730519,0.967394|1.14411,1.14411,1.399695,1.14411,1.14411,1.399695|2.343467,0.,2.343467,0.,2.743893,2.343467,0.,2.343467,0.,2.743893|0.,0.030438,0.214976,0.,0.030438,0.214976|0.429041,0.429041,0.466565,0.429041,0.429041,0.466565|1.367022,0.,1.367022,0.,1.06707,1.367022,0.,1.367022,0.,1.06707
W|,|,|,|,|,|,
Y|0.,0.,0.,0.,0.,0.|1.192391,2.329387,1.831117,0.,1.192391,2.329387,1.831117,0.,1.233717,2.203431,0.842724,1.729416,2.086572,1.192391,2.329387,1.831117,0.,1.192391,2.329387,1.831117,0.,1.233717,2.203431,0.842724,1.729416,2.086572|0.893642,2.090471,2.297021,0.893642,2.090471,2.297021,1.976824,1.953052,2.23501,0.893642,2.090471,2.297021,0.893642,2.090471,2.297021,1.976824,1.953052,2.23501|0.,0.,0.,0.,0.,0.|0.347781,0.970578,0.762966,0.,0.347781,0.970578,0.762966,0.,0.863602,1.101716,0.093636,0.672551,0.695524,0.347781,0.970578,0.762966,0.,0.347781,0.970578,0.762966,0.,0.863602,1.101716,0.093636,0.672551,0.695524|0.409586,1.132338,1.24422,0.409586,1.132338,1.24422,0.988412,0.75952,0.869171,0.409586,1.132338,1.24422,0.409586,1.132338,1.24422,0.988412,0.75952,0.869171
V|,|,|,|,|,|,
```
