## Supplementary Data 3 for "Pharmacological proximities in the GPCR family discovered using contact-informed amino-acid and binding pocket similarities": c489.bsv

```
res|B|C|P|wB|wC|wP
A|0.,0.,0.,0.,0.,0.,0.,0.,0.,0.,1.683222,0.,1.683222,0.,0.,0.,0.,1.38245,0.,1.38245,0.,0.,0.,0.,0.,0.,0.,0.,0.,0.,0.,0.,1.138507,1.138507,0.,0.,0.,0.,1.723387,1.723387,0.,0.,0.,0.,0.,1.702279,0.,1.692367,0.,0.,0.,1.150032,0.,0.,0.,0.,0.,0.,0.,0.,0.,1.789511,0.,0.,0.,1.789511,0.,0.,0.,0.,0.,0.,0.,0.,0.,0.,0.,0.,0.,0.,0.,0.,0.,0.,0.,0.,0.,0.,0.,0.,0.,1.036656,0.,1.036656,0.,0.,0.,0.,0.|0.,0.,0.,0.,1.401687,0.,0.,0.,1.411089,0.,0.,0.,1.411089,0.,0.,0.,0.,0.,0.,0.,0.,1.211447,0.,1.211447,0.,0.,0.,0.,0.,0.,1.517366,1.104911,0.,0.,0.927395,0.,0.,0.,1.077988,1.077988,0.,0.,0.,0.,0.,0.,0.,0.,1.2435,0.,0.,0.,0.,0.,0.,0.,0.,0.,0.,1.097931,0.,0.,0.,0.,0.,0.,1.847476,1.249071,0.,0.,0.,0.,1.249071,0.,0.,0.,0.,0.,0.,0.,0.,0.,0.,0.,0.,0.,0.,0.,0.,0.,0.,0.,0.,0.,1.20882,0.,0.,0.,0.,0.,1.11343,0.,0.,1.11343,0.,0.,0.,0.,0.,0.,0.||0.,0.,0.,0.,0.,0.,0.,0.,0.,0.,0.420805,0.,0.420805,0.,0.,0.,0.,0.282673,0.,0.282673,0.,0.,0.,0.,0.,0.,0.,0.,0.,0.,0.,0.,0.471106,0.471106,0.,0.,0.,0.,0.292651,0.292651,0.,0.,0.,0.,0.,1.276709,0.,0.049775,0.,0.,0.,0.30442,0.,0.,0.,0.,0.,0.,0.,0.,0.,0.447378,0.,0.,0.,0.447378,0.,0.,0.,0.,0.,0.,0.,0.,0.,0.,0.,0.,0.,0.,0.,0.,0.,0.,0.,0.,0.,0.,0.,0.,0.,0.228064,0.,0.228064,0.,0.,0.,0.,0.|0.,0.,0.,0.,0.167298,0.,0.,0.,0.554356,0.,0.,0.,0.554356,0.,0.,0.,0.,0.,0.,0.,0.,0.209004,0.,0.209004,0.,0.,0.,0.,0.,0.,0.640666,0.233259,0.,0.,0.165606,0.,0.,0.,0.631924,0.631924,0.,0.,0.,0.,0.,0.,0.,0.,0.175967,0.,0.,0.,0.,0.,0.,0.,0.,0.,0.,0.462853,0.,0.,0.,0.,0.,0.,0.73899,0.416357,0.,0.,0.,0.,0.416357,0.,0.,0.,0.,0.,0.,0.,0.,0.,0.,0.,0.,0.,0.,0.,0.,0.,0.,0.,0.,0.,0.05914,0.,0.,0.,0.,0.,0.244955,0.,0.,0.244955,0.,0.,0.,0.,0.,0.,0.|
R|0.,0.,0.,0.,0.,0.,0.,0.,1.663211,0.,0.,0.,0.,0.,0.,0.,1.431113,0.,0.,0.,0.,0.,0.,0.,0.,0.,0.,0.,0.,0.,0.,0.,0.,1.194757,0.,0.,0.,0.,0.,0.,0.,0.,1.486197,0.,0.|0.,0.,0.,0.,0.,0.,0.,0.,0.,0.,1.34201,0.,0.,0.,0.,0.,0.,0.,0.,0.,0.,0.,1.247436,0.,0.,0.,0.,0.,0.,0.,0.,0.,0.,0.,0.,0.,0.,0.,0.,0.,0.,0.,0.,0.,0.,0.,0.,0.,0.,0.,0.,0.,0.,0.,2.165456,0.,0.|0.,0.,0.,0.,0.,0.,0.,0.,0.,0.,0.,1.873015,0.,0.,0.,0.,0.,0.,0.,0.,0.,0.,0.,0.,0.,0.,0.,1.665523,0.,0.,0.,0.,0.,0.,0.,0.,0.,0.,0.,0.,0.,0.,0.,0.,0.,0.,0.,0.,0.,1.355635,0.,0.,0.,0.,1.830561,0.,0.,0.,0.,0.,0.,0.,0.,0.,0.,0.,0.,0.,0.,0.|0.,0.,0.,0.,0.,0.,0.,0.,0.08502,0.,0.,0.,0.,0.,0.,0.,0.148687,0.,0.,0.,0.,0.,0.,0.,0.,0.,0.,0.,0.,0.,0.,0.,0.,0.118399,0.,0.,0.,0.,0.,0.,0.,0.,0.721867,0.,0.|0.,0.,0.,0.,0.,0.,0.,0.,0.,0.,0.056278,0.,0.,0.,0.,0.,0.,0.,0.,0.,0.,0.,0.081002,0.,0.,0.,0.,0.,0.,0.,0.,0.,0.,0.,0.,0.,0.,0.,0.,0.,0.,0.,0.,0.,0.,0.,0.,0.,0.,0.,0.,0.,0.,0.,1.995313,0.,0.|0.,0.,0.,0.,0.,0.,0.,0.,0.,0.,0.,0.108756,0.,0.,0.,0.,0.,0.,0.,0.,0.,0.,0.,0.,0.,0.,0.,0.216302,0.,0.,0.,0.,0.,0.,0.,0.,0.,0.,0.,0.,0.,0.,0.,0.,0.,0.,0.,0.,0.,0.358845,0.,0.,0.,0.,1.342412,0.,0.,0.,0.,0.,0.,0.,0.,0.,0.,0.,0.,0.,0.,0.
N|0.,0.,1.789692,0.,0.,0.,0.,0.,0.,0.,0.81814,0.,0.,0.,0.,0.,0.,0.,0.,0.,0.,1.066338,0.,0.,0.,0.,0.,0.,0.,0.,0.,0.,0.,0.,0.,0.|0.,0.,0.,0.,0.,0.,1.069827,0.,0.,0.,0.,0.,0.,0.,0.,0.,0.,0.,0.,0.,0.,0.,1.128244,0.,0.,0.,0.,0.|0.,0.,1.267036,0.,0.,0.,0.,0.,0.,0.,0.,0.,1.870792,0.,1.568747,0.,0.,0.,0.,0.,0.,0.,0.,0.,0.,0.,0.,0.,0.,1.65908,0.,0.,0.,0.,0.,0.,0.,0.,0.,1.799754,0.,0.,0.,0.,0.,0.,0.,0.,0.|0.,0.,0.162699,0.,0.,0.,0.,0.,0.,0.,0.306802,0.,0.,0.,0.,0.,0.,0.,0.,0.,0.,0.01509,0.,0.,0.,0.,0.,0.,0.,0.,0.,0.,0.,0.,0.,0.|0.,0.,0.,0.,0.,0.,0.366798,0.,0.,0.,0.,0.,0.,0.,0.,0.,0.,0.,0.,0.,0.,0.,0.325937,0.,0.,0.,0.,0.|0.,0.,0.249568,0.,0.,0.,0.,0.,0.,0.,0.,0.,0.701547,0.,0.268928,0.,0.,0.,0.,0.,0.,0.,0.,0.,0.,0.,0.,0.,0.,0.048796,0.,0.,0.,0.,0.,0.,0.,0.,0.,0.43994,0.,0.,0.,0.,0.,0.,0.,0.,0.
D|0.,0.,0.,0.,0.,0.,0.,0.,1.455014,0.,0.,0.,0.,0.,1.201946,0.,0.,0.,0.,0.,0.,0.,0.,0.,0.,0.,0.,0.,0.,0.,0.,0.,0.971541,0.,0.,0.|0.,0.,0.,0.,0.,0.,0.,0.972312,0.,0.,0.,0.,0.,0.,0.,0.,0.,0.,0.,0.,0.,0.,0.,0.,0.,0.,0.,0.,0.,0.922337,0.,0.,0.,0.|0.,0.,2.069169,0.,0.,2.029183,0.,0.,2.241656,2.116395,0.846758,0.,1.418259,0.,0.,0.,1.437958,0.,0.,0.,1.749868,1.871537,0.,0.,0.,0.,0.,0.,0.,0.,1.876353,0.,0.,0.,1.916663,0.,0.,0.,0.,0.,0.,0.,0.,0.,0.,0.,0.,2.535436,2.443825,0.,0.,0.,1.767599,0.,0.,0.,1.53182,1.634258,0.,0.,0.,0.,0.,0.,0.,0.,1.577939,2.281221,1.809445,1.227677,2.281221,1.809445,0.,0.,0.|0.,0.,0.,0.,0.,0.,0.,0.,0.155894,0.,0.,0.,0.,0.,0.400649,0.,0.,0.,0.,0.,0.,0.,0.,0.,0.,0.,0.,0.,0.,0.,0.,0.,0.060721,0.,0.,0.|0.,0.,0.,0.,0.,0.,0.,0.127327,0.,0.,0.,0.,0.,0.,0.,0.,0.,0.,0.,0.,0.,0.,0.,0.,0.,0.,0.,0.,0.,0.129704,0.,0.,0.,0.|0.,0.,1.237003,0.,0.,0.58956,0.,0.,1.379481,1.302397,0.521082,0.,0.041175,0.,0.,0.,0.35093,0.,0.,0.,0.45139,0.674004,0.,0.,0.,0.,0.,0.,0.,0.,0.731047,0.,0.,0.,0.755049,0.,0.,0.,0.,0.,0.,0.,0.,0.,0.,0.,0.,1.358269,1.309192,0.,0.,0.,0.967528,0.,0.,0.,0.408485,0.153988,0.,0.,0.,0.,0.,0.,0.,0.,0.320519,0.771589,0.904722,0.343027,0.771589,0.904722,0.,0.,0.
C|0.,0.,0.,0.,0.,0.,0.,0.||0.,0.,0.,0.746488,0.,0.,0.,1.364201,1.574519,0.,0.,0.,0.,0.,0.,0.,0.,0.,0.,0.,0.916856,0.,0.,0.7233,1.062654,0.,0.,0.,0.,0.,1.470563,0.,0.,0.,0.|0.,0.,0.,0.,0.,0.,0.,0.||0.,0.,0.,0.079981,0.,0.,0.,0.465068,0.572553,0.,0.,0.,0.,0.,0.,0.,0.,0.,0.,0.,0.244495,0.,0.,0.020092,0.093669,0.,0.,0.,0.,0.,0.551461,0.,0.,0.,0.
Q|0.,0.,0.,0.,0.,0.,0.,0.,0.,0.,0.,0.,0.,0.,0.,0.,0.,0.,0.,0.,0.,0.,0.,0.,0.,0.,0.,0.|0.,0.,0.,0.,0.,0.,0.,0.,0.,0.,0.,0.,0.,0.,0.,0.,0.,0.,0.,0.,0.,0.,0.,0.|0.,0.,2.091672,1.444212,0.,0.,0.,0.,0.,0.,1.502234,0.,0.,0.,0.,0.,0.,0.,0.,0.,1.701553,0.,1.701553,2.163391,1.419553,0.,0.,0.,0.,0.,0.,0.,0.,0.,0.,0.,0.,0.,0.,1.301584|0.,0.,0.,0.,0.,0.,0.,0.,0.,0.,0.,0.,0.,0.,0.,0.,0.,0.,0.,0.,0.,0.,0.,0.,0.,0.,0.,0.|0.,0.,0.,0.,0.,0.,0.,0.,0.,0.,0.,0.,0.,0.,0.,0.,0.,0.,0.,0.,0.,0.,0.,0.|0.,0.,0.522918,0.351295,0.,0.,0.,0.,0.,0.,0.216989,0.,0.,0.,0.,0.,0.,0.,0.,0.,0.483775,0.,0.483775,0.774266,0.657477,0.,0.,0.,0.,0.,0.,0.,0.,0.,0.,0.,0.,0.,0.,1.064932
E|1.44567,0.,0.,0.,0.,0.,0.,0.,0.,0.,0.,0.,0.,0.,0.,0.,0.,0.,0.,0.,0.,0.,0.,0.,0.,0.,0.,0.,1.666493,0.,0.,0.,0.,0.,0.,0.|0.,0.,0.,0.,0.,0.,0.,0.,0.,0.,0.,0.,0.,0.,0.,0.,0.,0.,0.,0.,0.,0.,0.,0.,0.,0.,0.,0.,0.,0.,0.,0.,0.,0.,0.,0.,0.,0.,0.,0.,0.,0.,1.070579,0.,0.,0.,0.,0.,0.,0.,0.,1.292112,0.,0.,0.,0.,1.104918,0.,0.,0.|1.738585,0.,0.,2.463019,0.,2.846725,2.24134,0.,0.,0.,0.,0.,0.,0.,0.,0.,1.500985,0.,0.,0.,0.,0.,0.,0.,0.,0.,0.,0.,0.,0.,0.,0.,0.,0.,0.,0.,0.,0.,0.,1.485766,0.,0.,0.,0.,0.,0.,0.,0.,0.,0.,0.,0.,2.275443,0.,0.,2.51102,2.462563,0.,0.,2.506739,0.,0.,0.,0.,0.,0.,0.,0.,0.,0.,0.,0.,0.,2.21225,2.189222,2.21225,2.189222,0.,0.,1.556969,0.,0.,1.650018,0.,1.396166,0.|0.330439,0.,0.,0.,0.,0.,0.,0.,0.,0.,0.,0.,0.,0.,0.,0.,0.,0.,0.,0.,0.,0.,0.,0.,0.,0.,0.,0.,0.461168,0.,0.,0.,0.,0.,0.,0.|0.,0.,0.,0.,0.,0.,0.,0.,0.,0.,0.,0.,0.,0.,0.,0.,0.,0.,0.,0.,0.,0.,0.,0.,0.,0.,0.,0.,0.,0.,0.,0.,0.,0.,0.,0.,0.,0.,0.,0.,0.,0.,0.285488,0.,0.,0.,0.,0.,0.,0.,0.,0.333186,0.,0.,0.,0.,0.035739,0.,0.,0.|0.516608,0.,0.,0.649587,0.,1.751831,1.379286,0.,0.,0.,0.,0.,0.,0.,0.,0.,0.49873,0.,0.,0.,0.,0.,0.,0.,0.,0.,0.,0.,0.,0.,0.,0.,0.,0.,0.,0.,0.,0.,0.,0.585302,0.,0.,0.,0.,0.,0.,0.,0.,0.,0.,0.,0.,0.588036,0.,0.,1.614227,1.31923,0.,0.,0.83558,0.,0.,0.,0.,0.,0.,0.,0.,0.,0.,0.,0.,0.,1.236257,0.998028,1.236257,0.998028,0.,0.,0.615254,0.,0.,0.048922,0.,0.143004,0.
G|1.574941,0.,0.,0.,0.,0.,1.354043,0.,0.,0.,0.,0.,0.,0.,1.4189,0.,0.,0.,0.,0.,0.,0.,0.,0.,1.641158,1.613281,0.,0.,0.,0.,0.,0.,0.,0.,0.,0.,0.,0.,1.522093,0.,0.,0.,1.837727,0.,0.,0.,0.,0.,0.,0.,0.,0.,0.,2.455572,2.281742,1.139546,0.,0.,0.,0.,0.,0.,0.,0.,1.214743,0.,0.,0.,0.,0.,0.,0.,0.,0.,1.438424,0.,0.,0.,0.,0.,0.,0.,0.,0.,0.,0.,0.,0.,0.,1.422158,1.369933,0.,0.,0.,2.574123,1.431322,0.,0.,0.,1.914514,0.,0.,0.,0.,0.,0.,0.,0.,0.,2.319607,1.428074,0.,0.,0.,0.,1.689013,0.,0.,0.,0.,0.,0.,0.,0.,1.31133,0.,0.,0.,2.002007,0.,0.,0.,0.,0.,0.,0.,0.,0.,0.,0.,0.,0.,0.,0.,0.,0.,1.117636,1.547233,0.,0.,0.,0.|||0.53098,0.,0.,0.,0.,0.,0.307512,0.,0.,0.,0.,0.,0.,0.,0.515964,0.,0.,0.,0.,0.,0.,0.,0.,0.,0.306979,0.545498,0.,0.,0.,0.,0.,0.,0.,0.,0.,0.,0.,0.,0.102121,0.,0.,0.,0.594106,0.,0.,0.,0.,0.,0.,0.,0.,0.,0.,1.145934,0.912697,0.531788,0.,0.,0.,0.,0.,0.,0.,0.,0.167551,0.,0.,0.,0.,0.,0.,0.,0.,0.,0.05428,0.,0.,0.,0.,0.,0.,0.,0.,0.,0.,0.,0.,0.,0.,0.282301,0.197468,0.,0.,0.,0.965296,0.268373,0.,0.,0.,0.255269,0.,0.,0.,0.,0.,0.,0.,0.,0.,0.341119,0.280014,0.,0.,0.,0.,0.456034,0.,0.,0.,0.,0.,0.,0.,0.,0.163916,0.,0.,0.,0.625627,0.,0.,0.,0.,0.,0.,0.,0.,0.,0.,0.,0.,0.,0.,0.,0.,0.,0.123512,0.350317,0.,0.,0.,0.||
H|0.,2.297312,0.,0.,0.,0.,0.,0.,0.,0.,0.,0.,0.,0.,0.,0.,0.,0.,0.,0.,0.,0.,0.,0.|2.030693,2.497374,0.,0.,0.,1.110571,0.,0.,0.,0.,0.975488,0.,0.,0.,0.,0.,0.,0.,0.,0.,0.,0.,0.,0.,1.313133,0.,0.,0.,0.,0.,0.,0.,0.,1.120333,0.|0.,2.282049,0.,0.,1.702399,0.,0.,0.,0.,1.712769,0.,0.,0.,0.,1.928996,1.755819,0.,0.,0.,0.,0.,0.,0.,2.148161,0.,0.,1.712081,0.,0.,0.,0.,0.,1.689118,0.,0.,1.816923,0.,1.816923,0.,0.,0.,2.086403,0.,0.,0.,0.,0.,0.,1.241242,0.|0.,2.147487,0.,0.,0.,0.,0.,0.,0.,0.,0.,0.,0.,0.,0.,0.,0.,0.,0.,0.,0.,0.,0.,0.|0.61501,1.683013,0.,0.,0.,0.378604,0.,0.,0.,0.,0.147801,0.,0.,0.,0.,0.,0.,0.,0.,0.,0.,0.,0.,0.,0.120777,0.,0.,0.,0.,0.,0.,0.,0.,0.187226,0.|0.,1.389073,0.,0.,1.04763,0.,0.,0.,0.,0.583899,0.,0.,0.,0.,0.993725,0.744893,0.,0.,0.,0.,0.,0.,0.,1.150801,0.,0.,0.161321,0.,0.,0.,0.,0.,0.204942,0.,0.,0.721425,0.,0.721425,0.,0.,0.,0.652001,0.,0.,0.,0.,0.,0.,0.153901,0.
I|0.,0.,0.,0.,0.,0.,0.,0.,0.,0.,0.,0.,0.,0.,0.,0.,0.,0.,0.,0.,0.,0.,0.,0.,0.,0.,0.,0.,0.,0.,0.,0.,0.,0.,0.,0.,0.,0.,0.,0.,0.,0.,0.|2.024256,0.,0.,0.,0.,0.,0.,0.,0.,0.,0.,0.,0.,0.,0.,0.,0.,0.,1.535115,0.,0.,1.219014,0.,0.,1.535115,0.,0.,0.,0.,0.,0.,0.,0.,0.,0.,0.,0.,0.,0.,0.,0.,0.,0.,0.,0.,1.105953,0.,0.,0.,0.,0.,0.,0.,0.,0.,0.,0.,0.,0.,0.,0.,0.,0.,0.,0.,0.,0.,1.095494,0.,0.,0.,0.,0.,0.,0.,0.,0.,0.,0.,0.,0.,0.,0.,0.,0.,0.,0.,0.,0.,0.,0.,0.,0.,0.,0.,0.,0.,0.,0.,0.,0.,0.,0.,0.,1.348206,1.234777,1.583969,0.,0.,0.,0.,0.,0.,0.,0.,0.,0.,0.,0.,0.,0.,0.,0.,0.,0.||0.,0.,0.,0.,0.,0.,0.,0.,0.,0.,0.,0.,0.,0.,0.,0.,0.,0.,0.,0.,0.,0.,0.,0.,0.,0.,0.,0.,0.,0.,0.,0.,0.,0.,0.,0.,0.,0.,0.,0.,0.,0.,0.|0.90224,0.,0.,0.,0.,0.,0.,0.,0.,0.,0.,0.,0.,0.,0.,0.,0.,0.,0.49343,0.,0.,0.217681,0.,0.,0.49343,0.,0.,0.,0.,0.,0.,0.,0.,0.,0.,0.,0.,0.,0.,0.,0.,0.,0.,0.,0.,0.410783,0.,0.,0.,0.,0.,0.,0.,0.,0.,0.,0.,0.,0.,0.,0.,0.,0.,0.,0.,0.,0.,0.165358,0.,0.,0.,0.,0.,0.,0.,0.,0.,0.,0.,0.,0.,0.,0.,0.,0.,0.,0.,0.,0.,0.,0.,0.,0.,0.,0.,0.,0.,0.,0.,0.,0.,0.,0.,0.,0.374502,0.260675,0.494198,0.,0.,0.,0.,0.,0.,0.,0.,0.,0.,0.,0.,0.,0.,0.,0.,0.,0.|
L|0.,0.,0.,0.,0.,0.,0.,0.,0.,0.,0.,0.,0.,0.,0.,0.,0.,0.,0.,0.,0.,1.591126,0.,0.,0.,0.,0.,0.,1.515782,1.472559,1.821163,0.,0.,0.,1.329449,0.,0.,0.,0.,0.,0.,0.,0.,0.,0.,0.,0.,0.,0.,0.,0.,0.,1.281903,0.986658,0.,0.,0.,0.,0.,0.,0.,0.,1.325796,0.,0.,0.,1.661049,0.,0.,0.,1.122318,0.,0.,0.,0.,0.,0.,0.,0.,0.,0.,0.,0.,0.,0.,0.,0.,0.,0.,0.,0.,0.,0.,0.|0.,1.706887,0.,0.,1.686149,0.,0.,0.,0.,0.,0.,0.,1.005802,0.,0.,0.,0.,0.,0.,0.,0.,0.,0.,0.,0.,0.,0.,0.,0.,0.,0.,2.015172,0.,0.,0.,0.,0.,1.378922,0.,0.,0.,0.,0.,1.855459,0.,0.,0.,0.,0.,0.,1.964741,0.,0.,0.,0.,0.,0.,0.,0.,0.,1.329947,0.,0.,0.,0.802203,0.,0.,0.,0.,0.,0.,0.,0.,0.,0.,0.,0.,0.,0.,0.,0.,0.,0.,0.,1.181119,1.759206,0.,0.,0.,0.,0.,0.,0.,0.,0.,0.,0.,0.,0.,0.,0.,0.,0.,0.,1.661649,1.216425,0.,1.148825,0.,0.,0.,0.,0.,0.,1.602171,0.,1.20472,1.467522,0.,0.,0.,1.467522,0.,0.,0.,0.,0.,0.,0.,0.,0.,0.,0.,0.,0.,0.,0.,0.,0.,0.,1.542858,0.,0.,0.,0.,0.,1.280361,0.,0.,0.,0.,0.,0.,0.,0.,0.,0.,0.,0.,0.,0.,0.,0.,0.,0.,1.530085,0.,1.530085,0.,0.,0.,0.,0.,0.,0.,0.,1.762605,0.,0.,0.,0.,0.||0.,0.,0.,0.,0.,0.,0.,0.,0.,0.,0.,0.,0.,0.,0.,0.,0.,0.,0.,0.,0.,0.030501,0.,0.,0.,0.,0.,0.,0.443507,0.920349,0.662241,0.,0.,0.,0.550117,0.,0.,0.,0.,0.,0.,0.,0.,0.,0.,0.,0.,0.,0.,0.,0.,0.,0.05442,0.04654,0.,0.,0.,0.,0.,0.,0.,0.,0.226938,0.,0.,0.,0.065139,0.,0.,0.,0.149642,0.,0.,0.,0.,0.,0.,0.,0.,0.,0.,0.,0.,0.,0.,0.,0.,0.,0.,0.,0.,0.,0.,0.|0.,0.67241,0.,0.,0.916385,0.,0.,0.,0.,0.,0.,0.,0.618955,0.,0.,0.,0.,0.,0.,0.,0.,0.,0.,0.,0.,0.,0.,0.,0.,0.,0.,0.083697,0.,0.,0.,0.,0.,0.325675,0.,0.,0.,0.,0.,1.159662,0.,0.,0.,0.,0.,0.,0.867548,0.,0.,0.,0.,0.,0.,0.,0.,0.,0.596183,0.,0.,0.,0.110649,0.,0.,0.,0.,0.,0.,0.,0.,0.,0.,0.,0.,0.,0.,0.,0.,0.,0.,0.,0.072427,0.116174,0.,0.,0.,0.,0.,0.,0.,0.,0.,0.,0.,0.,0.,0.,0.,0.,0.,0.,0.890169,1.216425,0.,0.078841,0.,0.,0.,0.,0.,0.,0.427246,0.,0.433699,0.380469,0.,0.,0.,0.380469,0.,0.,0.,0.,0.,0.,0.,0.,0.,0.,0.,0.,0.,0.,0.,0.,0.,0.,0.529412,0.,0.,0.,0.,0.,0.422519,0.,0.,0.,0.,0.,0.,0.,0.,0.,0.,0.,0.,0.,0.,0.,0.,0.,0.,0.54003,0.,0.54003,0.,0.,0.,0.,0.,0.,0.,0.,1.52225,0.,0.,0.,0.,0.|
K|0.,1.230894,0.,0.,0.,0.,0.,0.,0.,0.,0.,0.,0.,0.,0.,0.,0.,1.795535,0.,0.,0.,0.,0.,0.,0.,0.,0.|0.,1.158322,0.962774,0.,0.,0.,0.,0.,0.,0.,0.,0.,0.,0.,0.,0.,0.,0.,1.14293,0.,0.,0.,0.,0.,0.,0.,0.,0.|0.,0.,1.323459,0.,0.,0.,0.,0.,1.495324,0.,0.,0.,0.,0.,0.,0.,0.,0.,0.,0.,0.,0.,1.729286,0.,0.,0.,0.,0.,0.,0.,0.,0.,0.,0.,0.,1.619668|0.,0.141386,0.,0.,0.,0.,0.,0.,0.,0.,0.,0.,0.,0.,0.,0.,0.,0.51031,0.,0.,0.,0.,0.,0.,0.,0.,0.|0.,0.164357,0.0745,0.,0.,0.,0.,0.,0.,0.,0.,0.,0.,0.,0.,0.,0.,0.,0.421079,0.,0.,0.,0.,0.,0.,0.,0.,0.|0.,0.,0.241442,0.,0.,0.,0.,0.,0.347129,0.,0.,0.,0.,0.,0.,0.,0.,0.,0.,0.,0.,0.,0.838442,0.,0.,0.,0.,0.,0.,0.,0.,0.,0.,0.,0.,0.075922
M|1.47069,1.682147,0.,0.,1.823458,0.,0.,0.,0.,0.,0.,0.,1.039103,0.,0.,0.,0.,0.,0.,0.,0.,0.,0.,0.,0.,0.,0.,0.,0.,0.,0.,0.,0.,0.,0.,0.,0.,0.,0.,0.,0.,0.,0.,0.,0.,0.,0.,0.,0.,0.|0.,0.,0.,1.373401,0.,1.521184,0.,0.,0.,0.,0.,0.,1.161387,0.,0.,0.,0.,0.,0.,0.,1.402212,0.,0.,0.,0.,0.,1.189035,0.,0.,0.,0.,0.,1.396531,1.444912,0.,0.,0.,0.,0.,0.,0.,0.,0.,1.157104,0.,0.,0.,0.,0.,0.,0.,0.,0.,1.179953,0.,1.179953,0.,0.,0.,0.,0.,0.,0.,0.,0.,0.,0.,0.,0.,0.,0.,0.,0.,0.,0.,0.,0.,0.,0.,0.,0.,0.,0.,0.,0.,0.,0.,0.,0.,0.,0.,1.715731,0.,0.,1.845923,1.779254,1.564265,0.,0.,0.,0.,0.,0.,0.,0.,0.,0.,0.,0.,0.,0.||0.352966,0.413328,0.,0.,1.387413,0.,0.,0.,0.,0.,0.,0.,0.104658,0.,0.,0.,0.,0.,0.,0.,0.,0.,0.,0.,0.,0.,0.,0.,0.,0.,0.,0.,0.,0.,0.,0.,0.,0.,0.,0.,0.,0.,0.,0.,0.,0.,0.,0.,0.,0.|0.,0.,0.,0.312137,0.,1.025145,0.,0.,0.,0.,0.,0.,0.124434,0.,0.,0.,0.,0.,0.,0.,0.242109,0.,0.,0.,0.,0.,0.432377,0.,0.,0.,0.,0.,0.308325,0.495398,0.,0.,0.,0.,0.,0.,0.,0.,0.,0.059998,0.,0.,0.,0.,0.,0.,0.,0.,0.,0.094619,0.,0.094619,0.,0.,0.,0.,0.,0.,0.,0.,0.,0.,0.,0.,0.,0.,0.,0.,0.,0.,0.,0.,0.,0.,0.,0.,0.,0.,0.,0.,0.,0.,0.,0.,0.,0.,0.,0.214466,0.,0.,0.692221,0.66722,0.488833,0.,0.,0.,0.,0.,0.,0.,0.,0.,0.,0.,0.,0.,0.|
F|0.,0.,0.,0.,0.,0.,0.,0.,0.,1.304427,0.,0.,0.,0.,0.,0.,0.,0.,0.,0.,0.,0.,0.,0.,0.,0.,0.,0.,0.,0.,0.,0.,0.,0.,0.,0.,0.,0.,0.,0.,0.,0.,0.,0.,0.,0.,0.,0.,0.,0.,0.,0.,0.,0.,0.,0.,0.,0.,1.479503,0.,0.,0.,0.,0.,0.,0.,0.,0.,0.,0.,0.,0.,0.,0.|0.,0.917035,0.,0.,1.152857,0.,0.,0.,0.,0.,0.,0.,0.,0.,0.,0.,0.,0.,0.,0.,0.,0.,0.,1.508871,1.589927,0.,0.,0.,0.,0.,0.,0.,0.,1.268022,0.,0.,0.,0.,0.,0.,0.,0.,0.,0.,0.,0.,0.,0.,0.,0.,0.,0.,0.,0.,0.,0.,0.,0.,0.,0.,0.,0.,0.,0.,0.,0.,0.,0.,0.,0.,0.,0.,0.,0.,0.,0.,0.,0.,0.,0.,0.,0.,0.,0.,0.,0.,0.,0.,0.,0.,0.,0.,0.,0.,0.,0.,0.,0.,0.,0.,0.,0.,0.,0.,0.,0.,0.,0.,0.,0.,0.,1.381138,0.,0.,0.,0.,0.,0.,0.,0.,0.,1.284445,0.,1.951088,0.,0.,0.,0.,0.,0.,0.,0.,0.,0.,0.,0.,0.,0.,0.,0.,0.,0.,1.008425,1.163169,1.008425,1.163169,0.,0.,0.,0.,0.,0.,0.,0.,0.,0.,0.,0.,0.,0.,0.,1.193162,0.,0.,0.,0.,1.921412,0.,0.,1.794788,0.,0.,0.,0.,0.,1.864599,1.864599,1.139897,0.,0.,0.,0.,1.3666,0.,0.,0.,0.,0.||0.,0.,0.,0.,0.,0.,0.,0.,0.,0.206456,0.,0.,0.,0.,0.,0.,0.,0.,0.,0.,0.,0.,0.,0.,0.,0.,0.,0.,0.,0.,0.,0.,0.,0.,0.,0.,0.,0.,0.,0.,0.,0.,0.,0.,0.,0.,0.,0.,0.,0.,0.,0.,0.,0.,0.,0.,0.,0.,0.454419,0.,0.,0.,0.,0.,0.,0.,0.,0.,0.,0.,0.,0.,0.,0.|0.,0.222311,0.,0.,0.232261,0.,0.,0.,0.,0.,0.,0.,0.,0.,0.,0.,0.,0.,0.,0.,0.,0.,0.,0.323329,0.454265,0.,0.,0.,0.,0.,0.,0.,0.,0.307399,0.,0.,0.,0.,0.,0.,0.,0.,0.,0.,0.,0.,0.,0.,0.,0.,0.,0.,0.,0.,0.,0.,0.,0.,0.,0.,0.,0.,0.,0.,0.,0.,0.,0.,0.,0.,0.,0.,0.,0.,0.,0.,0.,0.,0.,0.,0.,0.,0.,0.,0.,0.,0.,0.,0.,0.,0.,0.,0.,0.,0.,0.,0.,0.,0.,0.,0.,0.,0.,0.,0.,0.,0.,0.,0.,0.,0.,0.279331,0.,0.,0.,0.,0.,0.,0.,0.,0.,0.264445,0.,1.013801,0.,0.,0.,0.,0.,0.,0.,0.,0.,0.,0.,0.,0.,0.,0.,0.,0.,0.,0.229992,0.122439,0.229992,0.122439,0.,0.,0.,0.,0.,0.,0.,0.,0.,0.,0.,0.,0.,0.,0.,0.044364,0.,0.,0.,0.,1.194021,0.,0.,0.801446,0.,0.,0.,0.,0.,0.55938,0.55938,0.356218,0.,0.,0.,0.,0.313102,0.,0.,0.,0.,0.|
P|0.,1.31667,0.,0.,1.341386,0.,0.,1.325465,0.,0.,0.,0.,0.,0.,0.,0.,0.,0.,0.,0.,0.,0.,0.,1.440502,0.,0.,0.,0.,0.,0.,0.,0.,0.,0.,0.,0.,0.,0.,0.|0.,0.,0.,2.027841,0.,0.,1.693844,0.,0.,0.,0.,0.,0.,0.,0.,0.,0.,0.,0.,0.,0.,0.,0.,0.,1.806856,0.,0.,0.,0.,0.,0.,0.,0.,0.,0.,0.,0.,0.,0.,0.,1.439824,0.,0.,0.,0.,0.,0.,0.||0.,0.289378,0.,0.,0.589397,0.,0.,0.267,0.,0.,0.,0.,0.,0.,0.,0.,0.,0.,0.,0.,0.,0.,0.,0.307523,0.,0.,0.,0.,0.,0.,0.,0.,0.,0.,0.,0.,0.,0.,0.|0.,0.,0.,0.519959,0.,0.,0.414321,0.,0.,0.,0.,0.,0.,0.,0.,0.,0.,0.,0.,0.,0.,0.,0.,0.,0.453406,0.,0.,0.,0.,0.,0.,0.,0.,0.,0.,0.,0.,0.,0.,0.,0.565645,0.,0.,0.,0.,0.,0.,0.|
S|0.,0.,0.,0.,0.,0.,0.,0.,0.,0.,0.,0.,0.,0.,0.,0.,0.,0.,0.,0.,0.,0.,0.,0.,0.,0.,0.,0.,0.,0.,0.,0.,0.,0.,0.,0.,0.,0.,0.,0.,0.,0.,0.,0.,0.,0.,0.,0.,0.,0.,0.,0.,0.,0.,0.,0.,0.,0.,0.,0.,0.,0.,0.||0.,0.,0.,0.,0.,0.,0.,0.,0.,0.,0.,0.,0.,0.,0.,0.,0.,0.,0.,0.,0.,0.,0.,0.,0.,1.57532,0.,0.,0.,0.,0.,0.,0.,1.375332,0.,0.,0.,0.,0.,0.,0.,0.,0.,0.,0.,0.,0.,0.,0.,0.,0.,0.,1.633673,0.,0.,0.,0.,0.,0.,0.,0.,0.,0.,0.,0.,0.,0.,0.,1.182415,0.,0.,0.,0.,0.,0.,0.,0.,2.014868,0.|0.,0.,0.,0.,0.,0.,0.,0.,0.,0.,0.,0.,0.,0.,0.,0.,0.,0.,0.,0.,0.,0.,0.,0.,0.,0.,0.,0.,0.,0.,0.,0.,0.,0.,0.,0.,0.,0.,0.,0.,0.,0.,0.,0.,0.,0.,0.,0.,0.,0.,0.,0.,0.,0.,0.,0.,0.,0.,0.,0.,0.,0.,0.||0.,0.,0.,0.,0.,0.,0.,0.,0.,0.,0.,0.,0.,0.,0.,0.,0.,0.,0.,0.,0.,0.,0.,0.,0.,1.378405,0.,0.,0.,0.,0.,0.,0.,0.521678,0.,0.,0.,0.,0.,0.,0.,0.,0.,0.,0.,0.,0.,0.,0.,0.,0.,0.,0.272279,0.,0.,0.,0.,0.,0.,0.,0.,0.,0.,0.,0.,0.,0.,0.,0.277129,0.,0.,0.,0.,0.,0.,0.,0.,0.222667,0.
T|0.,0.,0.,0.,1.467518,0.,0.,0.,0.,0.,0.,0.,0.,1.371232,1.455693,0.,0.,0.,0.,0.,0.,0.,0.,0.,0.,1.40109,1.155291,1.867929,0.,0.,0.,0.,0.,0.956632,0.,0.964372,0.,0.,0.,1.941796,0.,0.,0.,0.,0.,0.,0.,0.,0.,0.,0.,0.,0.,0.,0.,0.|1.793697,0.,0.,0.,0.,0.,0.,1.241133,0.,1.241133,1.061472,0.,1.22542,0.,0.,0.,0.,0.,0.,0.,1.293208,0.,0.,1.218807,0.,0.,0.,0.,0.,0.767048,0.,0.986377,0.,0.,0.,0.,1.195708,0.,0.,0.,0.,0.,0.,0.,0.,0.,1.701648,1.025097,1.025097,0.,0.,0.,0.,0.,1.369234,0.,0.,0.,1.397062,0.,0.,0.,1.093406,0.,1.093406,0.,0.931607,0.,0.,0.,0.,0.|1.364729,0.,0.883254,0.,0.,0.,0.,0.,0.,0.,0.,1.648503,2.197233,0.,0.,1.257802,0.,0.,0.,0.,0.,0.,1.479207,0.,1.618499,1.618499,0.,0.,0.,0.,0.,0.,1.385081,0.,0.,0.,0.,0.,0.,0.,0.,1.40852,0.,0.,0.,0.,0.,0.,1.591463,0.,0.,0.,0.,0.,0.,0.,0.,0.,0.,0.,1.211933,0.,0.,0.,0.|0.,0.,0.,0.,0.443423,0.,0.,0.,0.,0.,0.,0.,0.,0.106651,0.545885,0.,0.,0.,0.,0.,0.,0.,0.,0.,0.,0.227204,0.433234,0.18313,0.,0.,0.,0.,0.,0.100698,0.,0.128583,0.,0.,0.,0.590306,0.,0.,0.,0.,0.,0.,0.,0.,0.,0.,0.,0.,0.,0.,0.,0.|1.072319,0.,0.,0.,0.,0.,0.,0.265957,0.,0.265957,0.170594,0.,0.389906,0.,0.,0.,0.,0.,0.,0.,0.445438,0.,0.,0.217644,0.,0.,0.,0.,0.,0.343849,0.,0.055833,0.,0.,0.,0.,0.224195,0.,0.,0.,0.,0.,0.,0.,0.,0.,0.816791,0.189833,0.189833,0.,0.,0.,0.,0.,0.136923,0.,0.,0.,0.131798,0.,0.,0.,0.196813,0.,0.196813,0.,0.067617,0.,0.,0.,0.,0.|0.073769,0.,0.03419,0.,0.,0.,0.,0.,0.,0.,0.,0.284563,0.749057,0.,0.,0.471676,0.,0.,0.,0.,0.,0.,0.408057,0.,0.229033,0.229033,0.,0.,0.,0.,0.,0.,0.35306,0.,0.,0.,0.,0.,0.,0.,0.,0.459622,0.,0.,0.,0.,0.,0.,0.063659,0.,0.,0.,0.,0.,0.,0.,0.,0.,0.,0.,0.32253,0.,0.,0.,0.
W|0.,0.,0.,0.,0.,0.,0.,1.200696,0.,0.,0.,0.,0.,0.,0.,0.,0.,0.,0.,0.,0.,0.,0.,0.|1.423918,0.,0.,0.,2.094443,1.280949,0.,0.,0.,1.706062,0.,0.,1.706062,0.,0.,0.,0.,1.450689,0.,0.,0.,0.,0.,1.324061,0.,1.840582,0.,0.,0.,0.,1.504078,0.,0.,0.,0.,0.,0.,0.,0.,0.,0.,1.47629,1.346533,1.346533,0.,0.,1.69563,1.614218,0.,0.,0.,2.285461,0.,0.,0.|0.,0.,1.297426,0.,0.,0.,0.,0.,0.,0.,1.140971,0.,0.,0.,0.,1.750412,0.,0.,0.,0.,1.384042,0.,1.384042,0.,0.,0.,0.,0.,0.|0.,0.,0.,0.,0.,0.,0.,0.137222,0.,0.,0.,0.,0.,0.,0.,0.,0.,0.,0.,0.,0.,0.,0.,0.|0.667207,0.,0.,0.,1.288888,0.788276,0.,0.,0.,1.043275,0.,0.,1.043275,0.,0.,0.,0.,0.207241,0.,0.,0.,0.,0.,0.201061,0.,0.170424,0.,0.,0.,0.,1.128058,0.,0.,0.,0.,0.,0.,0.,0.,0.,0.,0.651304,0.772276,0.772276,0.,0.,1.541481,0.630894,0.,0.,0.,0.418899,0.,0.,0.|0.,0.,0.798416,0.,0.,0.,0.,0.,0.,0.,0.492505,0.,0.,0.,0.,0.937721,0.,0.,0.,0.,0.651314,0.,0.651314,0.,0.,0.,0.,0.,0.
Y|0.,0.,0.,0.,0.,0.,0.,0.,0.,0.,0.,0.,0.,0.,0.,0.,0.,0.,0.,0.,0.,0.,0.,1.588987,0.,0.,0.,1.398969,0.,0.,0.,0.,0.,0.,0.,0.,0.,0.,0.,0.|0.,0.,0.,2.040337,0.,0.,0.,0.,0.,0.,0.,0.,0.,0.,0.,0.,1.711383,0.,0.,0.,0.,0.,0.,0.,0.,1.374291,1.675056,0.,0.,0.,0.,0.,0.,0.,1.416507,0.,0.,1.433549,0.,1.872618,0.,0.,0.,0.,0.,0.,0.,0.,0.,0.,0.,0.,0.,0.,0.,1.21916,1.163381,0.,0.,0.,0.,0.,0.,0.,0.,0.,0.,0.,1.10161,0.,0.,0.,0.,0.,0.,0.,0.,0.,0.,0.,0.,0.,0.,0.,0.,0.,0.,0.,0.,0.,0.,0.,0.,1.614922,1.244966,0.,0.,0.,0.,0.,0.,0.,0.|0.,1.475581,0.,0.,0.,0.,0.,0.,0.,0.,0.,1.581482,0.,0.,0.,0.,0.,0.,0.,0.,1.199603,1.306475,0.,0.,0.,0.,0.,0.,0.,1.311171,0.,0.,0.,0.,0.,0.,0.,0.,0.,0.,0.,0.,0.,0.,0.,0.,0.,0.,1.202673,0.,0.,0.,0.,0.,0.95317,0.,0.95317,0.,1.365982,0.,0.,0.,0.,0.,0.,0.,0.,0.,0.,0.,0.,0.,0.,0.,0.,0.,0.,0.,0.,0.,0.,0.,0.,0.,0.,0.,0.,0.,0.|0.,0.,0.,0.,0.,0.,0.,0.,0.,0.,0.,0.,0.,0.,0.,0.,0.,0.,0.,0.,0.,0.,0.,0.044971,0.,0.,0.,0.186529,0.,0.,0.,0.,0.,0.,0.,0.,0.,0.,0.,0.|0.,0.,0.,0.803769,0.,0.,0.,0.,0.,0.,0.,0.,0.,0.,0.,0.,0.183362,0.,0.,0.,0.,0.,0.,0.,0.,0.692089,0.63869,0.,0.,0.,0.,0.,0.,0.,0.547287,0.,0.,0.480903,0.,0.708897,0.,0.,0.,0.,0.,0.,0.,0.,0.,0.,0.,0.,0.,0.,0.,0.205332,0.387794,0.,0.,0.,0.,0.,0.,0.,0.,0.,0.,0.,0.097102,0.,0.,0.,0.,0.,0.,0.,0.,0.,0.,0.,0.,0.,0.,0.,0.,0.,0.,0.,0.,0.,0.,0.,0.,0.317761,0.348993,0.,0.,0.,0.,0.,0.,0.,0.|0.,0.290645,0.,0.,0.,0.,0.,0.,0.,0.,0.,0.169445,0.,0.,0.,0.,0.,0.,0.,0.,0.396991,0.281973,0.,0.,0.,0.,0.,0.,0.,0.417191,0.,0.,0.,0.,0.,0.,0.,0.,0.,0.,0.,0.,0.,0.,0.,0.,0.,0.,0.354472,0.,0.,0.,0.,0.,0.100334,0.,0.100334,0.,0.19514,0.,0.,0.,0.,0.,0.,0.,0.,0.,0.,0.,0.,0.,0.,0.,0.,0.,0.,0.,0.,0.,0.,0.,0.,0.,0.,0.,0.,0.,0.
V|0.,0.,0.,0.,0.,0.,0.,0.,0.,0.,0.,0.,0.,0.,0.,0.,0.,0.,0.,0.,0.,0.,0.,0.,0.,0.,0.,0.,0.,0.,0.,0.,0.,0.,0.,0.,0.,0.,0.,0.,0.,0.930689,0.,0.,0.,0.,0.,0.,0.,0.,0.,0.,0.,0.,0.,0.,0.,0.,0.,0.,0.,0.,0.,0.,0.,0.,0.,0.,0.,0.,0.,0.,0.,0.,0.,0.,0.,0.,0.897146,0.,0.,0.|0.,0.,0.,0.,0.,0.,1.388083,0.,1.21367,1.461613,0.,0.,0.,0.,0.,0.,0.,0.,0.,0.,0.,0.,0.,0.,0.,0.,0.,1.558646,0.,0.,0.,0.,0.,0.,0.,0.,0.,0.,0.,0.,0.,0.,0.,0.,0.,0.,0.,0.,0.,0.,0.,0.,0.,0.,0.,0.,0.,0.,0.,0.,0.,0.839942,1.179912,0.,0.,0.,0.,1.329586,0.,0.,0.,0.,0.,0.,0.,0.,2.095824,1.510536,0.,0.,0.,0.,0.,0.,0.,0.,0.,0.,0.,0.,0.,0.,0.,0.,0.,0.,0.,0.,0.,0.,0.768744,0.,0.,0.,0.,0.,0.,0.,0.,0.,0.,0.,0.,0.,0.,0.,0.,0.,0.,0.,0.,0.,0.,1.140187,0.,0.,0.,0.||0.,0.,0.,0.,0.,0.,0.,0.,0.,0.,0.,0.,0.,0.,0.,0.,0.,0.,0.,0.,0.,0.,0.,0.,0.,0.,0.,0.,0.,0.,0.,0.,0.,0.,0.,0.,0.,0.,0.,0.,0.,0.036498,0.,0.,0.,0.,0.,0.,0.,0.,0.,0.,0.,0.,0.,0.,0.,0.,0.,0.,0.,0.,0.,0.,0.,0.,0.,0.,0.,0.,0.,0.,0.,0.,0.,0.,0.,0.,0.024182,0.,0.,0.|0.,0.,0.,0.,0.,0.,0.493202,0.,0.539409,0.574205,0.,0.,0.,0.,0.,0.,0.,0.,0.,0.,0.,0.,0.,0.,0.,0.,0.,0.415639,0.,0.,0.,0.,0.,0.,0.,0.,0.,0.,0.,0.,0.,0.,0.,0.,0.,0.,0.,0.,0.,0.,0.,0.,0.,0.,0.,0.,0.,0.,0.,0.,0.,0.01981,0.150272,0.,0.,0.,0.,0.502952,0.,0.,0.,0.,0.,0.,0.,0.,1.571868,0.592367,0.,0.,0.,0.,0.,0.,0.,0.,0.,0.,0.,0.,0.,0.,0.,0.,0.,0.,0.,0.,0.,0.,0.08092,0.,0.,0.,0.,0.,0.,0.,0.,0.,0.,0.,0.,0.,0.,0.,0.,0.,0.,0.,0.,0.,0.,0.320678,0.,0.,0.,0.|
```
