## Supplementary Data 3 for "Pharmacological proximities in the GPCR family discovered using contact-informed amino-acid and binding pocket similarities": c490.bsv

```
res|B|C|P|wB|wC|wP
A|0.,0.,0.,0.,0.,0.,0.,1.235842,0.,0.,0.,1.683222,0.,1.683222,0.,0.,0.,0.,0.,0.,0.,1.138507,1.138507,0.,0.,0.,0.,1.723387,0.,0.,0.,1.150032,0.,0.,0.,0.,0.,0.,0.,0.,0.,0.,0.,0.,2.132779,1.789511,0.,0.,0.,1.789511,0.,0.,0.,0.,0.,0.,0.,0.,0.,0.,0.,0.,0.,0.,0.,0.,0.,0.,0.,0.,0.,0.,1.036656,0.,1.036656,0.,0.,0.,0.,0.,0.,0.,0.,0.,0.,0.,0.,0.,0.,0.,0.,0.,0.,0.,0.,0.,0.,0.,0.,1.37873,0.,2.00024,0.,2.132779,0.,0.,0.,0.,0.,0.,0.,0.,0.,0.,0.,0.,0.,0.,0.,0.,0.,0.,0.,0.,0.,0.,0.,0.,0.,0.,0.,0.,0.,0.,0.,0.,0.,0.,0.,0.,0.,0.,0.,0.,0.,0.,1.472473,0.,0.,0.,0.,0.,0.,0.,0.,0.,0.,0.,0.,0.,0.,0.,0.,0.,0.,0.,0.,0.,0.,0.,0.,0.|0.,0.,0.,1.401687,0.,0.,0.,1.411089,0.,0.,0.,1.411089,0.,0.,0.,0.,1.517366,1.104911,0.,0.,0.927395,0.,1.077988,1.077988,0.,0.,0.,0.,0.,0.,0.,0.,0.,0.,0.,1.097931,0.,0.,0.,0.,0.,0.,0.,0.,0.,1.847476,1.249071,0.,0.,0.,0.,1.249071,0.,0.,0.,0.,0.,0.,0.,0.,0.,0.,0.,0.,0.,0.,0.,0.,0.,0.,0.,0.,0.,0.,0.,0.,1.11343,0.,0.,1.11343,0.,0.,0.,0.,0.,0.,0.,0.,0.,0.,0.,0.,0.,0.,0.,0.,0.,0.,0.,0.,0.,0.,0.,0.,0.,0.,1.740586,0.,0.,0.,0.,0.,0.,0.,1.847476,0.,0.,0.,0.,0.,0.,0.,0.,0.,0.,0.,0.,0.,1.314462,0.,0.,0.,0.,0.,0.,0.,0.,0.,1.085145,1.093637,0.,0.,0.,0.,0.,1.729781,1.729781,1.547581,0.,0.,0.,0.,0.,0.,0.,0.,0.,0.,0.,0.,0.,0.,0.,0.,0.,0.,0.,0.,0.,0.,0.,0.,0.|,|0.,0.,0.,0.,0.,0.,0.,0.111624,0.,0.,0.,0.420805,0.,0.420805,0.,0.,0.,0.,0.,0.,0.,0.471106,0.471106,0.,0.,0.,0.,0.292651,0.,0.,0.,0.30442,0.,0.,0.,0.,0.,0.,0.,0.,0.,0.,0.,0.,0.597178,0.447378,0.,0.,0.,0.447378,0.,0.,0.,0.,0.,0.,0.,0.,0.,0.,0.,0.,0.,0.,0.,0.,0.,0.,0.,0.,0.,0.,0.228064,0.,0.228064,0.,0.,0.,0.,0.,0.,0.,0.,0.,0.,0.,0.,0.,0.,0.,0.,0.,0.,0.,0.,0.,0.,0.,0.,0.738605,0.,0.350727,0.,0.597178,0.,0.,0.,0.,0.,0.,0.,0.,0.,0.,0.,0.,0.,0.,0.,0.,0.,0.,0.,0.,0.,0.,0.,0.,0.,0.,0.,0.,0.,0.,0.,0.,0.,0.,0.,0.,0.,0.,0.,0.,0.,0.,0.125021,0.,0.,0.,0.,0.,0.,0.,0.,0.,0.,0.,0.,0.,0.,0.,0.,0.,0.,0.,0.,0.,0.,0.,0.,0.|0.,0.,0.,0.167298,0.,0.,0.,0.554356,0.,0.,0.,0.554356,0.,0.,0.,0.,0.640666,0.233259,0.,0.,0.165606,0.,0.631924,0.631924,0.,0.,0.,0.,0.,0.,0.,0.,0.,0.,0.,0.462853,0.,0.,0.,0.,0.,0.,0.,0.,0.,0.73899,0.416357,0.,0.,0.,0.,0.416357,0.,0.,0.,0.,0.,0.,0.,0.,0.,0.,0.,0.,0.,0.,0.,0.,0.,0.,0.,0.,0.,0.,0.,0.,0.244955,0.,0.,0.244955,0.,0.,0.,0.,0.,0.,0.,0.,0.,0.,0.,0.,0.,0.,0.,0.,0.,0.,0.,0.,0.,0.,0.,0.,0.,0.,1.181112,0.,0.,0.,0.,0.,0.,0.,0.73899,0.,0.,0.,0.,0.,0.,0.,0.,0.,0.,0.,0.,0.,0.375561,0.,0.,0.,0.,0.,0.,0.,0.,0.,0.106127,0.131023,0.,0.,0.,0.,0.,0.171605,0.171605,0.333792,0.,0.,0.,0.,0.,0.,0.,0.,0.,0.,0.,0.,0.,0.,0.,0.,0.,0.,0.,0.,0.,0.,0.,0.,0.|,
R|0.,0.,0.,0.,0.,0.,0.,0.,0.,0.,0.,0.,0.,0.,0.,0.,0.,0.,0.,0.,0.,0.,0.,0.,0.,1.486197,0.,0.,0.,0.,0.,0.,1.674376,0.,0.,0.909416,0.,0.,0.,0.,0.,0.,0.,0.,0.,0.,0.,1.41519,0.,1.41519,0.,0.,0.,0.,0.,0.,0.,0.,0.,0.,0.,0.,0.,0.,1.674376,0.,0.|0.,0.,0.,0.,0.,0.,0.,0.,1.34201,0.,0.,0.,0.,0.,0.,0.,0.,0.,0.,0.,0.,0.,0.,0.,0.,0.,0.,0.,0.,0.,0.,0.,0.,0.,0.,0.,2.165456,0.,0.,0.,0.,0.,0.,0.,0.,1.391489,0.,0.,1.326011,0.,0.,0.,0.,0.,0.,0.,0.,0.,0.,0.,0.,0.,0.,0.,0.,0.,0.,0.,0.,0.,0.,0.,0.,0.,0.,0.,0.,0.,0.,0.,0.,0.,0.,0.,0.,0.,0.,0.,0.,1.391489,0.,0.|0.,0.,0.,0.,0.,0.,0.,1.873015,0.,0.,0.,0.,0.,0.,0.,0.,0.,0.,0.,0.,0.,0.,0.,0.,0.,1.355635,0.,0.,0.,0.,0.,0.,1.830561,0.,0.,0.,0.,0.,0.,0.,0.,0.,0.,0.,0.,0.,0.,0.,0.,2.252092,0.,0.,0.,0.,0.,0.,0.,0.,0.,0.,0.,0.,0.,0.,0.,0.,0.,0.,0.,0.,0.,0.,0.,0.,0.,0.,0.,0.,0.,0.,0.,0.,0.,0.,0.,0.,0.,0.,0.,0.,0.,0.,0.,0.,0.,0.,0.,0.,2.252092,0.,0.|0.,0.,0.,0.,0.,0.,0.,0.,0.,0.,0.,0.,0.,0.,0.,0.,0.,0.,0.,0.,0.,0.,0.,0.,0.,0.721867,0.,0.,0.,0.,0.,0.,0.094066,0.,0.,0.100488,0.,0.,0.,0.,0.,0.,0.,0.,0.,0.,0.,0.207607,0.,0.207607,0.,0.,0.,0.,0.,0.,0.,0.,0.,0.,0.,0.,0.,0.,0.094066,0.,0.|0.,0.,0.,0.,0.,0.,0.,0.,0.056278,0.,0.,0.,0.,0.,0.,0.,0.,0.,0.,0.,0.,0.,0.,0.,0.,0.,0.,0.,0.,0.,0.,0.,0.,0.,0.,0.,1.995313,0.,0.,0.,0.,0.,0.,0.,0.,1.027561,0.,0.,0.417584,0.,0.,0.,0.,0.,0.,0.,0.,0.,0.,0.,0.,0.,0.,0.,0.,0.,0.,0.,0.,0.,0.,0.,0.,0.,0.,0.,0.,0.,0.,0.,0.,0.,0.,0.,0.,0.,0.,0.,0.,1.027561,0.,0.|0.,0.,0.,0.,0.,0.,0.,0.108756,0.,0.,0.,0.,0.,0.,0.,0.,0.,0.,0.,0.,0.,0.,0.,0.,0.,0.358845,0.,0.,0.,0.,0.,0.,1.342412,0.,0.,0.,0.,0.,0.,0.,0.,0.,0.,0.,0.,0.,0.,0.,0.,0.692951,0.,0.,0.,0.,0.,0.,0.,0.,0.,0.,0.,0.,0.,0.,0.,0.,0.,0.,0.,0.,0.,0.,0.,0.,0.,0.,0.,0.,0.,0.,0.,0.,0.,0.,0.,0.,0.,0.,0.,0.,0.,0.,0.,0.,0.,0.,0.,0.,0.692951,0.,0.
N|0.,0.,1.789692,0.,0.,0.,0.,0.,0.81814,0.,0.,0.,0.,0.,0.,0.,1.066338,0.,0.,0.,0.,0.,0.,0.,0.,0.,0.,1.569293,0.,1.478624,0.,0.,0.,0.,0.,0.,0.,0.,1.655167,0.,0.,0.,0.,0.,0.,0.,0.,0.,0.,0.,0.,0.,0.,1.60001,0.,0.,0.,1.120357,0.,0.,0.,0.,0.,1.478624,0.,0.,0.,0.|0.,0.,0.,0.,0.,0.,0.,0.,0.,0.,0.,0.,0.,0.,0.,0.,0.,0.,0.,0.,0.,0.,0.886742,0.,0.,0.,0.,0.,0.,0.,0.,0.,0.,0.,0.,0.,0.,1.070101,0.,0.,0.,0.,0.886742,0.,0.|0.,0.,1.267036,0.,0.,0.,0.,0.,1.870792,0.,0.,0.,0.,0.,0.,0.,0.,0.,0.,0.,0.,0.,0.,0.,0.,0.,0.,0.,0.,0.,0.,0.,0.,0.,0.,0.,0.,0.,1.406203,0.,0.,0.,0.,1.325914,0.,0.,0.,0.,0.,0.,0.,0.,0.,0.,0.,0.,0.,0.,0.,0.,0.,0.,0.,0.,0.,0.,0.,0.,0.,0.,0.,0.,0.,0.,0.,0.,0.,0.,0.,0.,0.,1.406203,0.,0.,1.325914,0.,0.,0.,0.,0.,0.|0.,0.,0.162699,0.,0.,0.,0.,0.,0.306802,0.,0.,0.,0.,0.,0.,0.,0.01509,0.,0.,0.,0.,0.,0.,0.,0.,0.,0.,0.331607,0.,0.515134,0.,0.,0.,0.,0.,0.,0.,0.,0.376446,0.,0.,0.,0.,0.,0.,0.,0.,0.,0.,0.,0.,0.,0.,0.192482,0.,0.,0.,0.030648,0.,0.,0.,0.,0.,0.515134,0.,0.,0.,0.|0.,0.,0.,0.,0.,0.,0.,0.,0.,0.,0.,0.,0.,0.,0.,0.,0.,0.,0.,0.,0.,0.,0.102977,0.,0.,0.,0.,0.,0.,0.,0.,0.,0.,0.,0.,0.,0.,0.076436,0.,0.,0.,0.,0.102977,0.,0.|0.,0.,0.249568,0.,0.,0.,0.,0.,0.701547,0.,0.,0.,0.,0.,0.,0.,0.,0.,0.,0.,0.,0.,0.,0.,0.,0.,0.,0.,0.,0.,0.,0.,0.,0.,0.,0.,0.,0.,0.468734,0.,0.,0.,0.,0.367834,0.,0.,0.,0.,0.,0.,0.,0.,0.,0.,0.,0.,0.,0.,0.,0.,0.,0.,0.,0.,0.,0.,0.,0.,0.,0.,0.,0.,0.,0.,0.,0.,0.,0.,0.,0.,0.,0.468734,0.,0.,0.367834,0.,0.,0.,0.,0.,0.
D|0.,0.,0.,0.,0.,0.,0.,0.,0.,1.201946,0.,0.,0.,0.,0.,0.,0.,0.,1.729549,0.,0.,0.,0.,0.,0.,0.,0.,0.,0.,1.605705,0.,0.,0.,0.,0.,0.,0.,0.,0.,0.,0.,0.,0.,0.,0.,0.,0.,0.,0.,0.,0.,0.,0.,0.,0.,0.,0.,0.,0.,0.,1.605705,0.,0.|0.,0.,0.,0.,0.,0.,0.,0.,0.,0.,0.,0.,0.,0.,0.,0.,0.,0.,0.,0.,0.,0.,0.,0.,0.,0.,0.,0.,0.,0.,0.,0.,0.,0.,0.,0.,0.,0.,1.166633,0.,0.,0.,0.,0.,0.,0.,0.,0.,0.,0.,0.,0.,0.,0.,0.,0.,0.,0.,0.,0.,0.,0.,0.,0.,0.,0.,0.,0.,0.,0.,0.,0.|0.,0.,2.069169,2.069169,2.029183,0.,0.,2.241656,2.116395,0.846758,0.,1.418259,1.749868,1.871537,0.,0.,0.,0.,0.,0.,0.,1.066242,0.,0.,0.,0.701816,0.,0.,0.,2.535436,2.443825,0.,0.,0.,1.767599,0.,0.,0.,1.53182,1.634258,0.,0.,1.618455,0.,0.,2.281221,1.809445,1.227677,0.,0.,2.069169,1.397488,0.,0.,0.,1.335266,1.871537,1.822913,0.,0.,0.,0.,0.,0.,0.,0.,0.,0.,0.,1.22404,0.,0.,0.,0.,0.,2.069169,1.824932,0.,1.809101,0.,1.28455,0.,0.,1.634258,0.,0.,1.634258,0.,0.,1.634258,0.,0.,1.634258,1.317413,0.,0.,0.,0.,0.,0.,0.,0.,0.,0.,0.,0.,2.069169,0.,0.,0.,0.,0.,0.,0.,0.,0.,0.,0.,1.282195,0.,0.,2.069169,1.397488,0.,0.,0.,0.,0.,0.,0.,1.22404,0.,0.,0.,0.|0.,0.,0.,0.,0.,0.,0.,0.,0.,0.400649,0.,0.,0.,0.,0.,0.,0.,0.,0.271302,0.,0.,0.,0.,0.,0.,0.,0.,0.,0.,0.207479,0.,0.,0.,0.,0.,0.,0.,0.,0.,0.,0.,0.,0.,0.,0.,0.,0.,0.,0.,0.,0.,0.,0.,0.,0.,0.,0.,0.,0.,0.,0.207479,0.,0.|0.,0.,0.,0.,0.,0.,0.,0.,0.,0.,0.,0.,0.,0.,0.,0.,0.,0.,0.,0.,0.,0.,0.,0.,0.,0.,0.,0.,0.,0.,0.,0.,0.,0.,0.,0.,0.,0.,0.211722,0.,0.,0.,0.,0.,0.,0.,0.,0.,0.,0.,0.,0.,0.,0.,0.,0.,0.,0.,0.,0.,0.,0.,0.,0.,0.,0.,0.,0.,0.,0.,0.,0.|0.,0.,1.237003,1.237003,0.58956,0.,0.,1.379481,1.302397,0.521082,0.,0.041175,0.45139,0.674004,0.,0.,0.,0.,0.,0.,0.,0.426497,0.,0.,0.,0.002599,0.,0.,0.,1.358269,1.309192,0.,0.,0.,0.967528,0.,0.,0.,0.408485,0.153988,0.,0.,0.364946,0.,0.,0.771589,0.904722,0.343027,0.,0.,1.237003,0.314435,0.,0.,0.,0.201296,0.674004,0.299239,0.,0.,0.,0.,0.,0.,0.,0.,0.,0.,0.,0.354146,0.,0.,0.,0.,0.,1.237003,0.127052,0.,0.448925,0.,0.241143,0.,0.,0.153988,0.,0.,0.153988,0.,0.,0.153988,0.,0.,0.153988,0.020021,0.,0.,0.,0.,0.,0.,0.,0.,0.,0.,0.,0.,1.237003,0.,0.,0.,0.,0.,0.,0.,0.,0.,0.,0.,0.478107,0.,0.,1.237003,0.314435,0.,0.,0.,0.,0.,0.,0.,0.354146,0.,0.,0.,0.
C|0.,0.,0.,0.,0.,0.,0.,0.,1.048729,0.,0.,1.761584,0.,0.,0.,0.,0.,0.,0.,0.,0.,0.,0.,0.,0.,0.,0.,0.,0.,1.761584,0.,0.|,0.,0.,0.,0.,0.,0.,0.,0.,0.,0.,0.,0.,0.,0.,0.|0.,0.,0.,0.746488,0.,0.,0.,0.,0.,0.,0.,0.,0.,0.,0.,0.,0.916856,0.,0.,0.7233,1.062654,0.,0.,0.,0.,0.,0.,1.470563,1.176749,0.,0.,0.,0.,1.292861,0.,0.,0.,0.,0.,1.062654,0.,0.,0.,1.062654,0.,0.,0.,1.062654,0.,0.,0.,1.062654,0.,0.,0.,0.,0.,0.,0.,0.,0.,0.,0.,0.,0.,0.,0.,0.,0.,0.,0.,0.,0.,0.,0.965605,0.,0.,0.,0.,0.,0.,0.,0.,0.,0.,0.,1.176749,0.|0.,0.,0.,0.,0.,0.,0.,0.,0.114705,0.,0.,0.098965,0.,0.,0.,0.,0.,0.,0.,0.,0.,0.,0.,0.,0.,0.,0.,0.,0.,0.098965,0.,0.|,0.,0.,0.,0.,0.,0.,0.,0.,0.,0.,0.,0.,0.,0.,0.|0.,0.,0.,0.079981,0.,0.,0.,0.,0.,0.,0.,0.,0.,0.,0.,0.,0.244495,0.,0.,0.020092,0.093669,0.,0.,0.,0.,0.,0.,0.551461,0.085942,0.,0.,0.,0.,0.12274,0.,0.,0.,0.,0.,0.093669,0.,0.,0.,0.093669,0.,0.,0.,0.093669,0.,0.,0.,0.093669,0.,0.,0.,0.,0.,0.,0.,0.,0.,0.,0.,0.,0.,0.,0.,0.,0.,0.,0.,0.,0.,0.,0.027589,0.,0.,0.,0.,0.,0.,0.,0.,0.,0.,0.,0.085942,0.
Q|1.844085,0.,0.,0.,0.,0.,0.839724,0.,0.,0.,0.,0.,0.,0.,1.755533,0.,0.,0.,0.,0.,0.,0.,0.,0.,0.,1.287491,0.,0.,0.,0.,0.,0.,0.,0.,0.,0.,1.287491|0.,0.,0.,0.,0.,0.,0.,0.,0.,0.,0.,0.,0.,0.,0.,0.,0.,0.,0.,0.,0.,0.,0.,0.,0.,0.,0.,0.,0.,0.,0.|0.,2.091672,1.444212,0.,0.,1.502234,0.,0.,0.,0.,0.,0.,0.,1.701553,1.701553,2.163391,1.419553,0.,0.,0.,0.,0.,0.,0.,0.,0.,0.,0.,0.,0.,1.455985,0.,0.,0.,0.,0.,0.,0.,0.,0.,0.,0.,0.,0.,0.,0.,0.,0.,0.,0.,1.512206,0.,1.470506,0.,0.,1.470506,0.,0.,0.,0.,0.,0.,0.,0.,0.,0.,0.,0.,0.,0.,0.|0.992969,0.,0.,0.,0.,0.,0.015844,0.,0.,0.,0.,0.,0.,0.,1.290833,0.,0.,0.,0.,0.,0.,0.,0.,0.,0.,0.054555,0.,0.,0.,0.,0.,0.,0.,0.,0.,0.,0.054555|0.,0.,0.,0.,0.,0.,0.,0.,0.,0.,0.,0.,0.,0.,0.,0.,0.,0.,0.,0.,0.,0.,0.,0.,0.,0.,0.,0.,0.,0.,0.|0.,0.522918,0.351295,0.,0.,0.216989,0.,0.,0.,0.,0.,0.,0.,0.483775,0.483775,0.774266,0.657477,0.,0.,0.,0.,0.,0.,0.,0.,0.,0.,0.,0.,0.,0.251331,0.,0.,0.,0.,0.,0.,0.,0.,0.,0.,0.,0.,0.,0.,0.,0.,0.,0.,0.,0.465294,0.,0.305606,0.,0.,0.305606,0.,0.,0.,0.,0.,0.,0.,0.,0.,0.,0.,0.,0.,0.,0.
E|1.44567,0.,0.,0.,0.,0.,0.,0.,0.,0.,0.,1.848488,0.,0.,0.,0.,0.,0.,1.666493,0.,0.,0.,0.,1.675515,0.,0.,0.,0.,0.,0.,0.,0.,0.,0.,0.,0.,0.,0.,0.,0.,1.418962,0.,1.960586,0.,0.,0.,0.,0.,1.648418,1.648418,1.785348,0.,0.,0.,0.,0.,0.,0.,0.,0.,1.675515,0.,0.,0.,0.|0.,0.,0.,0.,0.,0.,0.,0.,0.,0.,0.,0.,0.,0.,0.,0.,0.,0.,0.,0.,0.,0.,1.070579,0.,0.,0.,0.,0.,0.,1.863203,1.292112,0.,1.104918,0.,0.,0.,0.,0.764879,0.,0.,0.,0.,0.,0.,0.,0.,0.,0.,0.,0.,0.,0.,0.,0.,0.,0.,0.,0.,0.,0.,0.,0.,0.,0.,0.,0.,0.,0.,0.,0.,0.,0.,0.,0.|1.738585,0.,0.,0.,2.846725,2.24134,0.,0.,0.,0.,0.,0.,0.,0.,0.,0.,0.,0.,0.,0.,0.,0.,0.,0.,0.,2.51102,2.462563,0.,2.506739,0.,0.,0.,0.,0.,0.,0.,0.,0.,0.,0.,2.21225,2.189222,0.,0.,1.650018,0.,1.396166,0.,0.,0.,0.,1.046195,0.,0.,0.,0.,2.032524,0.,0.,0.,0.,0.,0.,0.,0.,0.,0.,0.,0.,0.,0.,0.,0.,0.,0.,0.,0.,0.,0.,1.581456,0.,0.,0.,0.,0.,0.,0.,0.,0.,0.,0.,1.848836,1.321656,0.,0.,0.,0.,0.,0.,2.032524,0.|0.330439,0.,0.,0.,0.,0.,0.,0.,0.,0.,0.,1.386366,0.,0.,0.,0.,0.,0.,0.461168,0.,0.,0.,0.,0.703998,0.,0.,0.,0.,0.,0.,0.,0.,0.,0.,0.,0.,0.,0.,0.,0.,0.545755,0.,0.186951,0.,0.,0.,0.,0.,0.163534,0.163534,0.297558,0.,0.,0.,0.,0.,0.,0.,0.,0.,0.703998,0.,0.,0.,0.|0.,0.,0.,0.,0.,0.,0.,0.,0.,0.,0.,0.,0.,0.,0.,0.,0.,0.,0.,0.,0.,0.,0.285488,0.,0.,0.,0.,0.,0.,1.450636,0.333186,0.,0.035739,0.,0.,0.,0.,0.035854,0.,0.,0.,0.,0.,0.,0.,0.,0.,0.,0.,0.,0.,0.,0.,0.,0.,0.,0.,0.,0.,0.,0.,0.,0.,0.,0.,0.,0.,0.,0.,0.,0.,0.,0.,0.|0.516608,0.,0.,0.,1.751831,1.379286,0.,0.,0.,0.,0.,0.,0.,0.,0.,0.,0.,0.,0.,0.,0.,0.,0.,0.,0.,1.614227,1.31923,0.,0.83558,0.,0.,0.,0.,0.,0.,0.,0.,0.,0.,0.,1.236257,0.998028,0.,0.,0.048922,0.,0.143004,0.,0.,0.,0.,0.094252,0.,0.,0.,0.,1.438402,0.,0.,0.,0.,0.,0.,0.,0.,0.,0.,0.,0.,0.,0.,0.,0.,0.,0.,0.,0.,0.,0.,0.047563,0.,0.,0.,0.,0.,0.,0.,0.,0.,0.,0.,0.266358,0.21604,0.,0.,0.,0.,0.,0.,1.438402,0.
G|1.574941,0.,1.643295,0.,0.,0.,0.,0.,0.,0.,0.,0.,0.,0.,0.,0.,0.,1.837727,0.,0.,0.,0.,0.,0.,0.,0.,0.,0.,2.455572,2.281742,1.139546,0.,0.,0.,1.214743,0.,0.,0.,0.,1.438424,0.,0.,0.,0.,0.,0.,0.,0.,0.,0.,0.,0.,0.,0.,2.574123,1.431322,0.,0.,0.,1.914514,0.,0.,0.,0.,0.,0.,2.319607,1.428074,0.,0.,0.,0.,1.689013,0.,0.,0.,0.,0.,2.002007,0.,0.,0.,0.,0.,0.,0.,1.117636,1.547233,0.,0.,0.,0.,1.643295,0.,0.,0.,0.,0.,0.,0.,0.,0.,0.,0.,0.,0.,0.,0.,0.,0.,0.,0.,0.,0.,0.,0.,0.769247,0.,0.,0.,0.,0.,0.,0.,1.149931,0.,0.,0.,0.,1.643295,0.,0.,0.,0.,0.,0.,0.,0.,0.,0.,0.,0.,0.,1.730475,0.,0.,0.,0.,0.,0.,0.,0.,0.,0.,0.,0.,0.,0.,0.,0.,0.,0.,0.,0.,1.584784,1.301197,0.,0.,0.,0.,0.,0.,0.,0.,0.,0.,0.,0.,0.,0.,0.,0.,0.,0.,0.,0.,0.,0.,1.643295,0.,0.,0.,0.,0.,0.,0.,1.709976,0.,0.,0.,0.,0.,0.,0.,0.,0.,0.,0.,0.,0.,0.,1.643295,0.,0.,0.,0.,0.,0.,0.,0.769247,0.,0.,0.,0.,0.,0.,0.,1.149931,0.|,|,|0.53098,0.,1.000266,0.,0.,0.,0.,0.,0.,0.,0.,0.,0.,0.,0.,0.,0.,0.594106,0.,0.,0.,0.,0.,0.,0.,0.,0.,0.,1.145934,0.912697,0.531788,0.,0.,0.,0.167551,0.,0.,0.,0.,0.05428,0.,0.,0.,0.,0.,0.,0.,0.,0.,0.,0.,0.,0.,0.,0.965296,0.268373,0.,0.,0.,0.255269,0.,0.,0.,0.,0.,0.,0.341119,0.280014,0.,0.,0.,0.,0.456034,0.,0.,0.,0.,0.,0.625627,0.,0.,0.,0.,0.,0.,0.,0.123512,0.350317,0.,0.,0.,0.,1.000266,0.,0.,0.,0.,0.,0.,0.,0.,0.,0.,0.,0.,0.,0.,0.,0.,0.,0.,0.,0.,0.,0.,0.,0.089332,0.,0.,0.,0.,0.,0.,0.,0.300751,0.,0.,0.,0.,1.000266,0.,0.,0.,0.,0.,0.,0.,0.,0.,0.,0.,0.,0.,0.350836,0.,0.,0.,0.,0.,0.,0.,0.,0.,0.,0.,0.,0.,0.,0.,0.,0.,0.,0.,0.,1.245187,0.071494,0.,0.,0.,0.,0.,0.,0.,0.,0.,0.,0.,0.,0.,0.,0.,0.,0.,0.,0.,0.,0.,0.,1.000266,0.,0.,0.,0.,0.,0.,0.,0.048396,0.,0.,0.,0.,0.,0.,0.,0.,0.,0.,0.,0.,0.,0.,1.000266,0.,0.,0.,0.,0.,0.,0.,0.089332,0.,0.,0.,0.,0.,0.,0.,0.300751,0.|,|,
H|0.,2.297312,2.297312,0.,0.,0.,0.,0.,0.,0.,0.,0.,0.,0.,2.297312,0.,0.,0.,0.,0.,2.297312,0.,0.,0.,0.,0.,0.,0.,0.,0.,0.,0.,0.,0.,0.,0.,2.297312,0.,0.,0.,2.297312|2.030693,2.497374,2.497374,0.,0.,0.,0.,0.,0.,0.,0.,0.,0.,0.,0.,0.,0.,0.,0.,0.,0.,0.,0.,1.120333,0.,2.497374,0.739629,1.370029,0.,0.,0.,0.,0.,0.,0.,0.,1.475136,0.,0.,2.497374,0.,0.,0.,0.,0.,0.,0.,0.,0.,0.,0.,0.,0.,0.,0.,0.,0.,0.,0.,0.,0.,0.,0.,0.,0.,0.,0.,2.497374,0.837854,0.,0.,0.,0.,0.,0.,0.,1.475136,0.,2.497374,0.739629,0.961215,1.370029,0.,0.,0.,0.,1.475136,0.|0.,2.282049,2.282049,0.,0.,1.702399,0.,0.,0.,0.,0.,0.,0.,0.,0.,0.,2.148161,0.,0.,1.712081,0.,0.,0.,0.,0.,1.816923,0.,0.,0.,0.,2.086403,0.,0.,1.241242,0.,2.282049,1.097405,1.818836,1.325379,0.,0.,0.,0.,0.,0.,0.,1.541958,0.,0.,2.282049,2.067152,0.,0.,1.712081,0.,0.,0.,1.712081,0.,0.,0.,1.712081,0.,0.,0.,1.712081,0.,0.,0.,0.,0.,0.,0.,0.,1.703038,0.,0.,0.,0.,0.,0.,0.,0.,0.,0.,0.,2.282049,1.556669,0.,0.,0.,0.,0.,0.,0.,0.,1.051285,0.,0.,0.,1.541958,0.,2.282049,1.097405,1.818836,1.325379,0.,0.,0.,0.,1.541958,0.|0.,2.147487,2.147487,0.,0.,0.,0.,0.,0.,0.,0.,0.,0.,0.,2.147487,0.,0.,0.,0.,0.,2.147487,0.,0.,0.,0.,0.,0.,0.,0.,0.,0.,0.,0.,0.,0.,0.,2.147487,0.,0.,0.,2.147487|0.61501,1.683013,1.683013,0.,0.,0.,0.,0.,0.,0.,0.,0.,0.,0.,0.,0.,0.,0.,0.,0.,0.,0.,0.,0.187226,0.,1.683013,0.246543,0.274006,0.,0.,0.,0.,0.,0.,0.,0.,0.275025,0.,0.,1.683013,0.,0.,0.,0.,0.,0.,0.,0.,0.,0.,0.,0.,0.,0.,0.,0.,0.,0.,0.,0.,0.,0.,0.,0.,0.,0.,0.,1.683013,0.025199,0.,0.,0.,0.,0.,0.,0.,0.275025,0.,1.683013,0.246543,0.108137,0.274006,0.,0.,0.,0.,0.275025,0.|0.,1.389073,1.389073,0.,0.,1.04763,0.,0.,0.,0.,0.,0.,0.,0.,0.,0.,1.150801,0.,0.,0.161321,0.,0.,0.,0.,0.,0.721425,0.,0.,0.,0.,0.652001,0.,0.,0.153901,0.,1.389073,0.365802,0.636593,0.314778,0.,0.,0.,0.,0.,0.,0.,0.300551,0.,0.,1.389073,0.117749,0.,0.,0.161321,0.,0.,0.,0.161321,0.,0.,0.,0.161321,0.,0.,0.,0.161321,0.,0.,0.,0.,0.,0.,0.,0.,0.19154,0.,0.,0.,0.,0.,0.,0.,0.,0.,0.,0.,1.389073,0.140451,0.,0.,0.,0.,0.,0.,0.,0.,0.054322,0.,0.,0.,0.300551,0.,1.389073,0.365802,0.636593,0.314778,0.,0.,0.,0.,0.300551,0.
I|0.,0.,0.,0.,0.,0.,0.,0.,0.,0.,0.,0.,0.,0.,0.,0.,0.,0.,0.,0.,0.,0.,0.,0.,0.,0.,0.,0.,0.,0.,0.,0.,0.,0.,0.,0.,0.,0.,0.,0.,0.,0.,1.974741,0.,0.,0.,0.,0.,0.,0.,0.,0.,0.,0.,0.,0.,0.,0.,0.,0.,0.,0.,0.,0.,0.,0.,0.,0.,0.,0.|2.024256,0.,0.,0.,0.,0.,0.,0.,0.,0.,0.,0.,0.,0.,0.,0.,0.,0.,1.535115,0.,0.,1.219014,0.,0.,1.535115,0.,0.,0.,0.,0.,0.,0.,0.,0.,0.,0.,0.,0.,0.,0.,0.,0.,0.,0.,0.,0.,0.,0.,0.,1.323377,0.,0.,0.,0.,0.,0.,0.,1.095494,0.,0.,0.,0.,0.,0.,0.,0.,0.,0.,0.,0.,0.,0.,0.,0.,0.,0.,0.,0.,0.,0.,0.,0.,0.,0.,0.,0.,1.583969,0.,0.,0.,0.,0.,0.,0.,0.,0.,0.,0.,0.,0.,0.,0.860868,0.,0.,0.,0.,0.931361,0.,0.,0.,0.,0.,0.,0.,0.,0.,0.,0.,0.,0.,0.,0.,0.,1.583969,0.,0.,0.,0.,1.293345,0.,0.,0.,0.,0.,0.,1.583969,0.,0.,0.,0.,0.,0.,0.,0.,0.,0.,0.,0.,0.,0.,0.,0.,0.,0.,0.,0.,0.,0.,0.,0.,0.,0.,0.,0.,0.,0.,0.,0.,0.,1.583969,0.,0.,0.860868,0.,0.,0.,0.,0.,0.,0.,0.,0.|,|0.,0.,0.,0.,0.,0.,0.,0.,0.,0.,0.,0.,0.,0.,0.,0.,0.,0.,0.,0.,0.,0.,0.,0.,0.,0.,0.,0.,0.,0.,0.,0.,0.,0.,0.,0.,0.,0.,0.,0.,0.,0.,0.45571,0.,0.,0.,0.,0.,0.,0.,0.,0.,0.,0.,0.,0.,0.,0.,0.,0.,0.,0.,0.,0.,0.,0.,0.,0.,0.,0.|0.90224,0.,0.,0.,0.,0.,0.,0.,0.,0.,0.,0.,0.,0.,0.,0.,0.,0.,0.49343,0.,0.,0.217681,0.,0.,0.49343,0.,0.,0.,0.,0.,0.,0.,0.,0.,0.,0.,0.,0.,0.,0.,0.,0.,0.,0.,0.,0.,0.,0.,0.,0.112732,0.,0.,0.,0.,0.,0.,0.,0.165358,0.,0.,0.,0.,0.,0.,0.,0.,0.,0.,0.,0.,0.,0.,0.,0.,0.,0.,0.,0.,0.,0.,0.,0.,0.,0.,0.,0.,0.494198,0.,0.,0.,0.,0.,0.,0.,0.,0.,0.,0.,0.,0.,0.,0.286956,0.,0.,0.,0.,0.120125,0.,0.,0.,0.,0.,0.,0.,0.,0.,0.,0.,0.,0.,0.,0.,0.,0.494198,0.,0.,0.,0.,0.182096,0.,0.,0.,0.,0.,0.,0.494198,0.,0.,0.,0.,0.,0.,0.,0.,0.,0.,0.,0.,0.,0.,0.,0.,0.,0.,0.,0.,0.,0.,0.,0.,0.,0.,0.,0.,0.,0.,0.,0.,0.,0.494198,0.,0.,0.286956,0.,0.,0.,0.,0.,0.,0.,0.,0.|,
L|0.,1.742113,0.,1.742113,0.,0.,0.,0.,0.,0.,0.,0.,0.,0.,0.,0.,0.,0.,0.,0.,0.,0.,0.,1.515782,1.472559,0.,0.,1.329449,0.,0.,0.,0.,0.,0.,0.,0.,0.,0.,0.,0.,1.281903,0.986658,0.,0.,0.,0.,0.,0.,0.,0.,0.,0.,1.661049,0.,1.122318,0.,0.,0.,0.,0.,0.,0.,0.,0.,0.,0.,0.,0.,0.,1.742113,0.,0.,0.,0.,0.,0.,0.,0.,0.,0.,1.361136,0.,0.,0.,0.,0.,0.,1.248544,0.,0.,0.,1.742113,0.,0.,0.,1.323712,0.,0.,0.,0.,1.91102,0.,0.,0.,0.,0.,0.,0.,0.,0.,0.,0.,0.,0.,0.,0.,0.,0.,0.,0.,1.892642,0.,0.,1.892642,0.,0.,2.181695,1.742113,0.,0.,0.,0.,0.,0.,0.882468,0.,0.,0.,0.,0.,0.,0.,1.742113,0.,0.,0.,0.,0.,1.361136,0.,0.,0.,0.,0.|0.,1.706887,0.,0.,1.686149,1.686149,0.,0.,0.,0.,0.,0.,1.005802,0.,0.,0.,0.,0.,0.,0.,0.,0.,0.,0.,1.378922,0.,0.,0.,0.,0.,1.855459,0.,0.,0.,0.,0.,0.,0.,0.,0.,0.,0.,0.,0.,1.329947,0.,0.,0.,0.802203,0.,0.,0.,0.,0.,0.,0.,0.,0.,0.,0.,0.,0.,1.181119,1.759206,0.,0.,0.,0.,0.,0.,0.,0.,0.,0.,0.,0.,0.,1.661649,0.,0.,0.,0.,1.148825,0.,1.069944,1.602171,0.,0.,1.467522,0.,0.,0.,1.467522,0.,0.,0.,0.,0.,0.,0.,0.,0.,0.,0.,0.,0.,0.,0.,0.,0.,1.542858,0.,0.,0.,0.,0.,1.280361,0.,0.,0.,0.,0.,0.,0.,0.,0.,0.,0.,0.,1.530085,0.,0.,0.,0.,0.,0.,0.,0.,0.,1.686149,0.,1.800124,0.,0.,0.,0.,1.483208,0.,0.,0.,0.,0.,0.883456,0.,0.,0.,1.014456,0.,0.,0.,0.,0.,0.,0.,0.,1.110274,0.,1.343992,0.,0.,1.686149,0.,0.,0.,0.,0.,1.177706,0.,0.,0.,0.,1.373102,0.,0.,0.,0.,0.,0.,0.,0.,0.,0.,0.,0.,0.,0.,0.,0.,0.,1.371624,0.,0.,0.,1.191464,0.,0.,0.,1.290948,0.,0.,0.,0.,0.,0.,1.290948,0.,0.,0.,0.,0.,0.,0.,0.,0.,0.,0.,0.,0.,0.,0.,0.,0.,0.,0.,0.,0.,0.,0.,0.,1.508099,0.994866,1.819068,0.,0.,0.,0.,1.508099,0.994866,1.819068,0.,0.,0.,0.,1.344655,1.750816,1.686149,1.092569,0.,0.,0.,0.,0.,0.,1.530187,1.331314,0.,0.,0.,0.,0.,0.,0.,0.,0.,0.,0.,0.,0.,0.,1.686149,0.,1.800124,0.883456,0.,0.,0.,1.014456,1.22194,0.,0.,0.,0.,0.,0.,1.110274,0.|,0.,0.|0.,1.060416,0.,1.060416,0.,0.,0.,0.,0.,0.,0.,0.,0.,0.,0.,0.,0.,0.,0.,0.,0.,0.,0.,0.443507,0.920349,0.,0.,0.550117,0.,0.,0.,0.,0.,0.,0.,0.,0.,0.,0.,0.,0.05442,0.04654,0.,0.,0.,0.,0.,0.,0.,0.,0.,0.,0.065139,0.,0.149642,0.,0.,0.,0.,0.,0.,0.,0.,0.,0.,0.,0.,0.,0.,1.060416,0.,0.,0.,0.,0.,0.,0.,0.,0.,0.,0.080292,0.,0.,0.,0.,0.,0.,0.200043,0.,0.,0.,1.060416,0.,0.,0.,0.391674,0.,0.,0.,0.,0.511005,0.,0.,0.,0.,0.,0.,0.,0.,0.,0.,0.,0.,0.,0.,0.,0.,0.,0.,0.,0.413077,0.,0.,0.413077,0.,0.,0.577507,1.060416,0.,0.,0.,0.,0.,0.,0.024976,0.,0.,0.,0.,0.,0.,0.,1.060416,0.,0.,0.,0.,0.,0.080292,0.,0.,0.,0.,0.|0.,0.67241,0.,0.,0.916385,0.916385,0.,0.,0.,0.,0.,0.,0.618955,0.,0.,0.,0.,0.,0.,0.,0.,0.,0.,0.,0.325675,0.,0.,0.,0.,0.,1.159662,0.,0.,0.,0.,0.,0.,0.,0.,0.,0.,0.,0.,0.,0.596183,0.,0.,0.,0.110649,0.,0.,0.,0.,0.,0.,0.,0.,0.,0.,0.,0.,0.,0.072427,0.116174,0.,0.,0.,0.,0.,0.,0.,0.,0.,0.,0.,0.,0.,0.890169,0.,0.,0.,0.,0.078841,0.,0.337877,0.427246,0.,0.,0.380469,0.,0.,0.,0.380469,0.,0.,0.,0.,0.,0.,0.,0.,0.,0.,0.,0.,0.,0.,0.,0.,0.,0.529412,0.,0.,0.,0.,0.,0.422519,0.,0.,0.,0.,0.,0.,0.,0.,0.,0.,0.,0.,0.54003,0.,0.,0.,0.,0.,0.,0.,0.,0.,0.916385,0.,0.517536,0.,0.,0.,0.,0.507646,0.,0.,0.,0.,0.,0.210889,0.,0.,0.,0.06839,0.,0.,0.,0.,0.,0.,0.,0.,0.065864,0.,0.393545,0.,0.,0.916385,0.,0.,0.,0.,0.,0.546792,0.,0.,0.,0.,0.308478,0.,0.,0.,0.,0.,0.,0.,0.,0.,0.,0.,0.,0.,0.,0.,0.,0.,1.055095,0.,0.,0.,0.36224,0.,0.,0.,0.252508,0.,0.,0.,0.,0.,0.,0.252508,0.,0.,0.,0.,0.,0.,0.,0.,0.,0.,0.,0.,0.,0.,0.,0.,0.,0.,0.,0.,0.,0.,0.,0.,0.424901,0.086853,0.613574,0.,0.,0.,0.,0.424901,0.086853,0.613574,0.,0.,0.,0.,0.224109,0.60077,0.916385,0.238229,0.,0.,0.,0.,0.,0.,0.562993,0.351668,0.,0.,0.,0.,0.,0.,0.,0.,0.,0.,0.,0.,0.,0.,0.916385,0.,0.517536,0.210889,0.,0.,0.,0.06839,0.171621,0.,0.,0.,0.,0.,0.,0.065864,0.|,0.,0.
K|1.93301,1.93301,1.230894,0.,0.,0.,0.,1.795535,0.,0.,0.,0.,0.,0.,1.93301,0.,0.,0.,1.481564,0.,0.,0.,1.93301,0.,0.,0.,0.,0.,0.,0.,0.,0.,0.,0.,0.,0.,0.,0.,0.,0.,0.,1.93301,0.,0.,0.,0.,0.,0.961765,0.,0.,0.,1.314596,0.,1.93301,0.,1.481564,0.,0.,0.|0.,0.,1.158322,0.,1.14293,0.,0.,0.,0.,0.,0.,0.,0.,0.,0.,1.170898,0.,0.,0.,0.,0.,0.,0.,0.,0.,1.107137,0.,0.,0.,0.,0.,0.,0.,0.,0.,0.,0.,0.,0.,0.,0.,0.,0.,0.,0.,0.,0.,0.,0.,0.,0.,0.,0.,0.,0.,0.,0.,0.,0.,0.,0.,0.,0.,0.,0.,0.,0.,0.,0.,0.,0.,0.,0.,0.|0.,0.,1.323459,0.,0.,0.,0.,0.,0.,0.,0.,0.,0.,0.,0.,0.,0.,1.438347,0.,0.,0.,0.,0.,0.,0.,0.,1.562533,0.,0.,0.,0.,0.,0.,0.,0.,0.,0.,0.,0.,0.,0.,0.,0.,0.,0.,0.,0.,0.,0.,0.,0.,0.,0.,0.,0.,0.,0.,0.,0.,0.,0.,0.,0.,0.,0.,0.,0.,0.,0.,0.,0.,0.,0.,0.,0.,0.,0.,0.,0.|1.176615,1.176615,0.141386,0.,0.,0.,0.,0.51031,0.,0.,0.,0.,0.,0.,1.176615,0.,0.,0.,0.311253,0.,0.,0.,1.176615,0.,0.,0.,0.,0.,0.,0.,0.,0.,0.,0.,0.,0.,0.,0.,0.,0.,0.,1.176615,0.,0.,0.,0.,0.,0.030695,0.,0.,0.,0.099893,0.,1.176615,0.,0.311253,0.,0.,0.|0.,0.,0.164357,0.,0.421079,0.,0.,0.,0.,0.,0.,0.,0.,0.,0.,0.147681,0.,0.,0.,0.,0.,0.,0.,0.,0.,0.155819,0.,0.,0.,0.,0.,0.,0.,0.,0.,0.,0.,0.,0.,0.,0.,0.,0.,0.,0.,0.,0.,0.,0.,0.,0.,0.,0.,0.,0.,0.,0.,0.,0.,0.,0.,0.,0.,0.,0.,0.,0.,0.,0.,0.,0.,0.,0.,0.|0.,0.,0.241442,0.,0.,0.,0.,0.,0.,0.,0.,0.,0.,0.,0.,0.,0.,0.129581,0.,0.,0.,0.,0.,0.,0.,0.,0.254635,0.,0.,0.,0.,0.,0.,0.,0.,0.,0.,0.,0.,0.,0.,0.,0.,0.,0.,0.,0.,0.,0.,0.,0.,0.,0.,0.,0.,0.,0.,0.,0.,0.,0.,0.,0.,0.,0.,0.,0.,0.,0.,0.,0.,0.,0.,0.,0.,0.,0.,0.,0.
M|1.47069,1.682147,0.,0.,1.823458,0.,1.823458,0.,0.,0.,0.,0.,0.,0.,0.,0.,0.,0.,0.,0.,0.,0.,0.,0.,0.,0.,0.,0.849186,1.823458,0.,0.,0.,0.,0.,0.,0.,0.,0.,0.,1.286036,1.823458,0.,0.,0.,0.,0.,0.,1.224613,0.,0.,0.,0.,0.,1.224613,0.,0.,0.,0.,0.,0.,1.823458,0.,0.,0.,0.,0.,0.,0.,0.,1.823458,1.409856,0.,0.,0.,0.,0.|0.,0.,0.,1.373401,0.,1.521184,0.,1.521184,0.,0.,0.,0.,1.161387,0.,0.,0.,0.,0.,0.,0.,0.,0.,0.,0.,0.,0.,1.157104,0.,0.,0.,0.,0.,0.,0.,1.179953,0.,1.179953,0.,0.,0.,0.,0.,0.,0.,0.,0.,0.,0.,0.,0.,0.,0.,0.,0.,0.,0.,0.,0.,0.,0.,0.,0.,0.,0.,0.,0.,0.,0.,0.,1.845923,1.779254,1.564265,1.521184,0.,0.,1.138444,1.733981,1.417713,1.731087,0.,0.,0.,1.142588,0.,1.472148,0.,0.,1.529607,1.521184,0.,0.,0.,0.,0.,0.,0.,0.,0.,1.281832,0.,0.,0.,0.,0.,1.281832,0.,0.,0.,1.472451,0.,0.,1.432469,1.432469,1.699695,0.,0.,1.521184,0.,0.,0.,0.,0.,0.,0.,0.,0.,1.521184,1.513971,0.,0.,1.142588,0.,1.472148,0.|,|0.352966,0.413328,0.,0.,1.387413,0.,1.387413,0.,0.,0.,0.,0.,0.,0.,0.,0.,0.,0.,0.,0.,0.,0.,0.,0.,0.,0.,0.,0.212296,1.387413,0.,0.,0.,0.,0.,0.,0.,0.,0.,0.,0.298417,1.387413,0.,0.,0.,0.,0.,0.,0.152702,0.,0.,0.,0.,0.,0.152702,0.,0.,0.,0.,0.,0.,1.387413,0.,0.,0.,0.,0.,0.,0.,0.,1.387413,0.413762,0.,0.,0.,0.,0.|0.,0.,0.,0.312137,0.,1.025145,0.,1.025145,0.,0.,0.,0.,0.124434,0.,0.,0.,0.,0.,0.,0.,0.,0.,0.,0.,0.,0.,0.059998,0.,0.,0.,0.,0.,0.,0.,0.094619,0.,0.094619,0.,0.,0.,0.,0.,0.,0.,0.,0.,0.,0.,0.,0.,0.,0.,0.,0.,0.,0.,0.,0.,0.,0.,0.,0.,0.,0.,0.,0.,0.,0.,0.,0.692221,0.66722,0.488833,1.025145,0.,0.,0.275717,0.460589,0.140494,0.249526,0.,0.,0.,0.147638,0.,0.377474,0.,0.,0.752127,1.025145,0.,0.,0.,0.,0.,0.,0.,0.,0.,0.341613,0.,0.,0.,0.,0.,0.341613,0.,0.,0.,0.311318,0.,0.,0.153479,0.153479,0.516574,0.,0.,1.025145,0.,0.,0.,0.,0.,0.,0.,0.,0.,1.025145,0.707617,0.,0.,0.147638,0.,0.377474,0.|,
F|0.,0.,0.,0.,0.,0.,0.,0.,0.,0.,0.,0.,0.,0.,0.,0.,0.,0.,0.,0.,0.,0.,0.,0.,0.,0.,0.,0.,0.,0.,0.,0.,0.,0.,0.,0.,0.,0.,1.479503,0.,0.,0.,0.,0.,0.,0.,0.,0.,0.,0.,0.,0.,0.,0.,0.,0.,0.,0.,0.,0.,0.,0.,0.,0.,0.,0.,0.,0.,0.,0.,0.,0.,0.,0.,0.,0.,1.357594,1.176009,0.,0.,0.,0.,0.,0.,0.,0.,0.,0.,1.579268,0.,0.,0.,0.,0.,0.,0.,0.,0.,0.,0.,0.,0.,0.,0.,0.,0.,0.,0.,0.,0.,0.|0.,0.917035,0.,0.,0.,0.,0.,0.,0.,0.,0.,0.,0.,0.,0.,0.,0.,0.,0.,0.,0.,0.,1.508871,1.589927,0.,0.,0.,0.,0.,0.,0.,0.,0.,0.,0.,0.,0.,0.,0.,0.,0.,0.,0.,0.,0.,0.,0.,0.,0.,0.,0.,0.,0.,0.,0.,0.,0.,0.,0.,0.,0.,0.,0.,0.,0.,0.,0.,0.,0.,0.,0.,0.,0.,0.,0.,0.,0.,0.,0.,0.,0.,0.,0.,0.,0.,0.,0.,0.,1.284445,0.,1.951088,0.,0.,0.,0.,0.,0.,0.,0.,0.,0.,0.,0.,0.,0.,0.,0.,0.,0.,0.,0.,1.008425,1.163169,1.008425,1.163169,0.,0.,0.,0.,0.,0.,0.,0.,0.,0.,0.,0.,0.,0.,0.,1.921412,0.,0.,1.794788,0.,0.,0.,0.,1.864599,1.864599,0.,1.139897,1.3666,0.,0.,0.,0.,0.,0.,2.199236,1.979895,0.,0.,0.,1.955006,0.,0.,0.,0.,0.,2.056371,1.435071,0.,0.,0.,1.116216,0.,1.38672,0.,0.,0.,0.,0.,0.,0.,1.416603,0.,0.,0.,0.,1.274511,0.,0.,0.,0.,0.,0.,0.,0.,0.,0.,0.,0.,0.,0.,0.,0.,0.,0.,0.,0.,0.,0.,1.395079,0.,0.,0.,0.,1.596557,0.,0.,0.,1.369962,1.293151,0.,0.,0.,0.,0.,0.,0.,0.,0.,0.,0.,0.,0.,0.,0.,0.,0.,0.,0.,1.44605,0.,0.,0.,0.,0.,0.,0.,0.,1.506664,1.56004,0.,0.,0.,1.893164,0.,0.,0.,0.,0.,0.,0.,0.,0.,0.,0.,0.,2.199236,1.979895,0.,0.,0.,2.056371,1.116216,0.,1.38672,0.,0.,0.|,|0.,0.,0.,0.,0.,0.,0.,0.,0.,0.,0.,0.,0.,0.,0.,0.,0.,0.,0.,0.,0.,0.,0.,0.,0.,0.,0.,0.,0.,0.,0.,0.,0.,0.,0.,0.,0.,0.,0.454419,0.,0.,0.,0.,0.,0.,0.,0.,0.,0.,0.,0.,0.,0.,0.,0.,0.,0.,0.,0.,0.,0.,0.,0.,0.,0.,0.,0.,0.,0.,0.,0.,0.,0.,0.,0.,0.,0.1892,0.089135,0.,0.,0.,0.,0.,0.,0.,0.,0.,0.,0.263211,0.,0.,0.,0.,0.,0.,0.,0.,0.,0.,0.,0.,0.,0.,0.,0.,0.,0.,0.,0.,0.,0.|0.,0.222311,0.,0.,0.,0.,0.,0.,0.,0.,0.,0.,0.,0.,0.,0.,0.,0.,0.,0.,0.,0.,0.323329,0.454265,0.,0.,0.,0.,0.,0.,0.,0.,0.,0.,0.,0.,0.,0.,0.,0.,0.,0.,0.,0.,0.,0.,0.,0.,0.,0.,0.,0.,0.,0.,0.,0.,0.,0.,0.,0.,0.,0.,0.,0.,0.,0.,0.,0.,0.,0.,0.,0.,0.,0.,0.,0.,0.,0.,0.,0.,0.,0.,0.,0.,0.,0.,0.,0.,0.264445,0.,1.013801,0.,0.,0.,0.,0.,0.,0.,0.,0.,0.,0.,0.,0.,0.,0.,0.,0.,0.,0.,0.,0.229992,0.122439,0.229992,0.122439,0.,0.,0.,0.,0.,0.,0.,0.,0.,0.,0.,0.,0.,0.,0.,1.194021,0.,0.,0.801446,0.,0.,0.,0.,0.55938,0.55938,0.,0.356218,0.313102,0.,0.,0.,0.,0.,0.,0.733079,0.879954,0.,0.,0.,0.484658,0.,0.,0.,0.,0.,0.924503,0.064643,0.,0.,0.,0.338466,0.,0.120754,0.,0.,0.,0.,0.,0.,0.,0.32277,0.,0.,0.,0.,0.455182,0.,0.,0.,0.,0.,0.,0.,0.,0.,0.,0.,0.,0.,0.,0.,0.,0.,0.,0.,0.,0.,0.,0.398594,0.,0.,0.,0.,0.29241,0.,0.,0.,0.157428,0.192866,0.,0.,0.,0.,0.,0.,0.,0.,0.,0.,0.,0.,0.,0.,0.,0.,0.,0.,0.,0.368601,0.,0.,0.,0.,0.,0.,0.,0.,0.497483,0.515108,0.,0.,0.,0.402801,0.,0.,0.,0.,0.,0.,0.,0.,0.,0.,0.,0.,0.733079,0.879954,0.,0.,0.,0.924503,0.338466,0.,0.120754,0.,0.,0.|,
P|0.,0.,0.,0.,1.550924,0.,0.,0.,0.,0.,0.,0.,0.,0.,0.,0.,0.,0.,0.,0.,0.,0.,0.897268,0.,0.,0.,0.,0.,0.,0.,0.,1.383724,0.,0.,0.,0.,0.,0.,0.,0.,0.,0.,0.,0.,0.,0.,0.,0.,0.,0.,0.|0.,0.,0.,0.,0.,0.,0.,0.,0.,0.,0.,0.,0.,0.,0.,0.,0.,0.,0.,0.,0.,0.,0.,0.,0.,0.,0.,0.,1.439824,0.,0.,0.,0.,0.,0.,0.,0.,0.,0.,0.,0.,0.,0.,0.,0.,0.,0.,0.,0.,0.,0.,1.320455,0.,0.,0.,0.,0.,0.,0.,0.,0.,0.,0.,0.,0.,0.,0.,0.,0.,0.|,|0.,0.,0.,0.,0.645691,0.,0.,0.,0.,0.,0.,0.,0.,0.,0.,0.,0.,0.,0.,0.,0.,0.,0.280396,0.,0.,0.,0.,0.,0.,0.,0.,0.208506,0.,0.,0.,0.,0.,0.,0.,0.,0.,0.,0.,0.,0.,0.,0.,0.,0.,0.,0.|0.,0.,0.,0.,0.,0.,0.,0.,0.,0.,0.,0.,0.,0.,0.,0.,0.,0.,0.,0.,0.,0.,0.,0.,0.,0.,0.,0.,0.565645,0.,0.,0.,0.,0.,0.,0.,0.,0.,0.,0.,0.,0.,0.,0.,0.,0.,0.,0.,0.,0.,0.,0.087063,0.,0.,0.,0.,0.,0.,0.,0.,0.,0.,0.,0.,0.,0.,0.,0.,0.,0.|,
S|0.,0.,0.,0.,0.,0.,0.,0.,0.,0.,0.,0.,0.,0.,0.,0.,0.,0.,0.,0.,0.,0.,0.,0.,0.,0.,0.,0.,0.,0.,0.,0.,0.,0.,0.,0.,0.,0.,1.606121,0.,0.,0.,0.,0.883628,0.,0.,0.,0.,0.,0.,1.370209,0.,0.,0.,0.,0.,0.,0.,0.,0.,0.,0.,0.,0.,0.,0.,0.,0.,0.,0.,0.,0.,0.,0.,0.,0.,0.,0.,0.,1.061125,0.,0.,0.,0.,0.,0.,0.,0.,0.,0.,0.,0.,0.,0.,0.,0.,0.,0.,0.,0.,0.,0.,0.,0.,0.,0.,0.|,0.,|0.,0.,0.,0.,0.,0.,0.,0.,0.,0.,0.,0.,0.,0.,0.,1.57532,0.,0.,0.,1.375332,0.,0.,0.,0.,0.,0.,0.,0.,0.,0.,0.,0.,1.633673,0.,0.,0.,0.,0.,0.,0.,0.,0.,0.,0.,0.,0.,0.,0.,0.,0.,0.,2.014868,0.,1.341137,1.347844,0.,0.,0.,0.,0.,0.894697,0.,0.,1.27541,0.,0.,0.,0.,0.,0.,0.,0.,1.251164,0.,1.331297,0.,0.,0.,0.,0.,0.,0.,0.,0.,2.07544,0.,0.,0.,0.,0.,0.,0.,0.,0.,0.,0.,0.,0.,0.,0.,0.,0.,0.,0.,0.,0.,0.,0.,0.,0.,0.,0.,0.,0.|0.,0.,0.,0.,0.,0.,0.,0.,0.,0.,0.,0.,0.,0.,0.,0.,0.,0.,0.,0.,0.,0.,0.,0.,0.,0.,0.,0.,0.,0.,0.,0.,0.,0.,0.,0.,0.,0.,0.180251,0.,0.,0.,0.,0.031558,0.,0.,0.,0.,0.,0.,0.267619,0.,0.,0.,0.,0.,0.,0.,0.,0.,0.,0.,0.,0.,0.,0.,0.,0.,0.,0.,0.,0.,0.,0.,0.,0.,0.,0.,0.,0.140702,0.,0.,0.,0.,0.,0.,0.,0.,0.,0.,0.,0.,0.,0.,0.,0.,0.,0.,0.,0.,0.,0.,0.,0.,0.,0.,0.|,0.,|0.,0.,0.,0.,0.,0.,0.,0.,0.,0.,0.,0.,0.,0.,0.,1.378405,0.,0.,0.,0.521678,0.,0.,0.,0.,0.,0.,0.,0.,0.,0.,0.,0.,0.272279,0.,0.,0.,0.,0.,0.,0.,0.,0.,0.,0.,0.,0.,0.,0.,0.,0.,0.,0.222667,0.,0.29204,0.169327,0.,0.,0.,0.,0.,0.048929,0.,0.,0.091921,0.,0.,0.,0.,0.,0.,0.,0.,0.278036,0.,0.206663,0.,0.,0.,0.,0.,0.,0.,0.,0.,0.478948,0.,0.,0.,0.,0.,0.,0.,0.,0.,0.,0.,0.,0.,0.,0.,0.,0.,0.,0.,0.,0.,0.,0.,0.,0.,0.,0.,0.,0.
T|1.143235,1.143235,0.,0.,0.,0.,1.371232,1.455693,0.,0.,0.,0.,0.,0.,1.155291,0.,0.,0.,0.,1.867929,0.,0.956632,0.,0.964372,0.,0.,1.941796,0.,0.,0.,0.,0.,0.,0.,0.,0.,1.143235,0.,0.,0.,1.742968,0.,0.990912,1.843116,0.,0.,1.235712,0.,0.,0.,0.,1.941796,0.,0.,1.240441,0.,1.143235,0.,0.,0.,0.,1.941796,0.,0.,1.565062,0.,0.,0.,0.,1.143235,0.,0.,1.19097,0.,1.297222,0.,1.941796,0.,0.,1.143235,0.,1.843116,0.,1.235712,0.,0.,0.,0.|1.793697,1.793697,0.,0.,0.,0.,0.,0.,1.241133,0.,1.241133,0.,0.,0.,0.,1.293208,0.,0.,1.218807,0.,0.,0.767048,0.,0.767048,0.,0.,0.,0.,1.195708,0.,0.,0.,0.,0.,0.,0.,1.701648,1.025097,1.025097,0.,0.,0.,0.,1.369234,0.,1.397062,0.,0.,0.,1.093406,0.,1.093406,0.,0.,0.,1.793697,0.,0.,0.,0.,0.,0.,0.,0.,1.627715,1.063493,1.5518,0.,0.,0.,0.,0.,1.204078,0.,1.793697,0.,1.31294,0.,1.701648,0.,0.,0.,1.199473,0.,0.,0.,0.,0.,1.793697,1.054297,0.,1.099771,0.,0.,0.,1.793697,0.,0.,1.627715,1.063493,1.5518,0.,0.|1.364729,0.,0.883254,0.,1.004104,0.,0.,0.,0.,0.,0.,1.257802,0.,0.,0.,1.479207,0.,1.618499,0.,0.,0.,0.,0.,0.,0.,1.385081,0.,0.,1.385081,0.,0.,1.40852,0.,1.989595,0.,0.,0.,1.591463,0.,0.,0.,0.,0.,0.,0.,0.,0.,0.,0.,0.,0.,0.,0.,0.,0.,0.,1.337146,1.403868,0.,0.,1.591463,0.,0.,1.107166,1.742104,0.,1.989595,1.591463,0.,0.,1.511504,0.,0.,0.,0.,0.,0.,0.,0.,1.591463,0.,0.,0.,0.,0.,1.337146,1.403868,0.,0.|0.347941,0.347941,0.,0.,0.,0.,0.106651,0.545885,0.,0.,0.,0.,0.,0.,0.433234,0.,0.,0.,0.,0.18313,0.,0.100698,0.,0.128583,0.,0.,0.590306,0.,0.,0.,0.,0.,0.,0.,0.,0.,0.347941,0.,0.,0.,0.347556,0.,0.085156,0.650511,0.,0.,0.027769,0.,0.,0.,0.,0.590306,0.,0.,0.171332,0.,0.347941,0.,0.,0.,0.,0.590306,0.,0.,0.429962,0.,0.,0.,0.,0.347941,0.,0.,0.292125,0.,0.082801,0.,0.590306,0.,0.,0.347941,0.,0.650511,0.,0.027769,0.,0.,0.,0.|1.072319,1.072319,0.,0.,0.,0.,0.,0.,0.265957,0.,0.265957,0.,0.,0.,0.,0.445438,0.,0.,0.217644,0.,0.,0.343849,0.,0.343849,0.,0.,0.,0.,0.224195,0.,0.,0.,0.,0.,0.,0.,0.816791,0.189833,0.189833,0.,0.,0.,0.,0.136923,0.,0.131798,0.,0.,0.,0.196813,0.,0.196813,0.,0.,0.,1.072319,0.,0.,0.,0.,0.,0.,0.,0.,0.402357,0.107544,0.159159,0.,0.,0.,0.,0.,0.359228,0.,1.072319,0.,0.703361,0.,0.816791,0.,0.,0.,0.685413,0.,0.,0.,0.,0.,1.072319,0.169085,0.,0.035099,0.,0.,0.,1.072319,0.,0.,0.402357,0.107544,0.159159,0.,0.|0.073769,0.,0.03419,0.,0.03239,0.,0.,0.,0.,0.,0.,0.471676,0.,0.,0.,0.408057,0.,0.229033,0.,0.,0.,0.,0.,0.,0.,0.35306,0.,0.,0.35306,0.,0.,0.459622,0.,0.557087,0.,0.,0.,0.063659,0.,0.,0.,0.,0.,0.,0.,0.,0.,0.,0.,0.,0.,0.,0.,0.,0.,0.,0.266678,0.575946,0.,0.,0.063659,0.,0.,0.110105,0.559962,0.,0.557087,0.063659,0.,0.,0.467847,0.,0.,0.,0.,0.,0.,0.,0.,0.063659,0.,0.,0.,0.,0.,0.266678,0.575946,0.,0.
W|1.093103,1.200696,0.,0.,0.,0.,0.,0.,0.,0.,0.,0.,0.,0.,0.,0.,0.,2.004858,0.,0.,0.,0.,0.,0.,0.,0.,2.004858,0.,0.,0.,0.,0.|1.423918,0.,2.094443,1.280949,0.,0.,0.,1.450689,0.,0.,0.,0.,0.,1.324061,0.,1.840582,0.,1.559909,1.504078,0.,0.,0.,0.,0.,0.,0.,0.,0.,1.47629,1.346533,1.614218,0.,0.,0.,2.285461,0.,0.,0.,0.,0.,2.000191,0.,2.427101,0.,0.,0.,0.,0.,0.,0.,0.,0.,0.,0.,0.,0.,0.,0.,0.,0.,0.,0.,1.517911,0.,0.,0.,0.,0.,0.,0.,0.,1.7462,1.690445,1.423918,0.,0.,0.,0.,0.,0.,0.,0.,0.,0.,0.,0.,0.,0.,2.427101,0.,0.,0.|0.,1.297426,0.,0.,0.,0.,1.750412,0.,0.,0.,0.,1.384042,0.,0.,0.,0.,0.,0.,0.885595,0.,0.,0.,0.,0.,0.,0.,0.,0.,0.,0.,0.,0.,0.,0.,0.,0.,0.,1.366215,0.,0.,0.,0.,0.,0.,0.,0.,0.,0.,0.,0.885595,0.|0.262345,0.137222,0.,0.,0.,0.,0.,0.,0.,0.,0.,0.,0.,0.,0.,0.,0.,0.897202,0.,0.,0.,0.,0.,0.,0.,0.,0.897202,0.,0.,0.,0.,0.|0.667207,0.,1.288888,0.788276,0.,0.,0.,0.207241,0.,0.,0.,0.,0.,0.201061,0.,0.170424,0.,0.55711,1.128058,0.,0.,0.,0.,0.,0.,0.,0.,0.,0.651304,0.772276,0.630894,0.,0.,0.,0.418899,0.,0.,0.,0.,0.,0.607201,0.,0.938207,0.,0.,0.,0.,0.,0.,0.,0.,0.,0.,0.,0.,0.,0.,0.,0.,0.,0.,0.,0.934099,0.,0.,0.,0.,0.,0.,0.,0.,0.549908,0.849892,0.667207,0.,0.,0.,0.,0.,0.,0.,0.,0.,0.,0.,0.,0.,0.,0.938207,0.,0.,0.|0.,0.798416,0.,0.,0.,0.,0.937721,0.,0.,0.,0.,0.651314,0.,0.,0.,0.,0.,0.,0.070699,0.,0.,0.,0.,0.,0.,0.,0.,0.,0.,0.,0.,0.,0.,0.,0.,0.,0.,0.31528,0.,0.,0.,0.,0.,0.,0.,0.,0.,0.,0.,0.070699,0.
Y|0.,0.,0.,0.,0.,0.,0.,0.,0.,0.,0.,0.,0.,0.,0.,0.,1.588987,0.,0.,1.398969,0.,0.,0.,0.,0.,0.,0.,0.,0.,0.,0.,0.,0.,0.,0.81413,0.,0.,0.,0.,0.,0.,0.,0.,0.,0.,0.,0.,0.,0.,0.,0.,0.,0.,0.,0.,0.,0.,0.,0.,0.,0.,0.,0.,0.,0.,1.465754,0.,1.465754,0.,0.,0.,0.,0.,0.,0.,0.820733,0.,0.,0.,0.,0.|0.,0.,0.,2.040337,0.,0.,0.,0.,0.,0.,0.,0.,0.,0.,0.,1.711383,0.,0.,0.,0.,0.,1.872618,0.,0.,0.,0.,0.,0.,0.,0.,0.,0.,1.21916,1.163381,0.,0.,0.,0.,0.,0.,0.,0.,0.,0.,0.,1.10161,1.555539,0.,0.,0.,0.,0.,0.,0.,0.,0.,0.,0.,0.,0.,0.,0.,0.,1.614922,1.244966,0.,0.,0.,1.565001,0.,0.,0.,0.,0.,0.,0.,0.,0.,1.656715,0.,0.,0.,0.,0.,0.,0.,2.078661,0.,2.111475,0.,0.,0.,0.,0.,0.,1.888251,0.,0.,0.,0.,0.,0.,0.,0.,0.,0.,0.,0.,0.,0.,0.,1.253788,0.,1.555539,0.,0.,0.,0.,0.,0.,0.,0.,0.,0.,1.10161,1.555539,0.,0.,0.,0.,0.,0.,0.,0.,0.,1.10161,1.555539,0.,0.,0.,0.,0.,0.,0.,0.,0.,1.555539,0.,0.,0.,0.,0.,0.,0.,0.,0.,0.,0.,0.,0.,0.,0.,0.,1.477285,1.216552,1.888251,0.,1.1709,0.,0.,1.631616,0.,1.631616,0.,0.,0.,0.,0.,0.,0.,0.,0.,0.,0.,0.,0.,0.,0.,0.,0.,0.,1.772241,0.,0.,0.,0.,0.,0.,0.,0.,0.,0.,0.,0.,0.,0.,0.,0.,0.,0.,0.,0.,1.656715,0.,0.,0.,2.111475,0.,0.,0.,0.|0.,1.475581,0.,0.,0.,0.,0.,0.,0.,1.581482,0.,0.,0.,0.,0.,0.,0.,0.,0.,0.,0.,0.,0.,0.,0.,1.202673,0.,0.,0.,0.,0.,0.95317,0.,0.95317,0.,1.365982,1.012767,0.,0.,0.,0.,0.,0.,0.,0.,0.,0.,0.,0.,0.,0.,0.,0.,0.,0.,1.060051,0.,0.,0.,0.,0.,0.,1.125362,0.,0.,0.,0.,0.,0.,0.,0.,0.,0.,0.,0.,0.,0.,0.,1.239598,0.,0.,0.,0.,0.,0.,0.,0.,0.,0.,0.,0.,0.,1.053936,0.,0.,0.,0.,0.,0.,1.365982,1.012767,0.,0.,0.,0.,1.365982,1.012767,0.,0.,0.,0.,0.,0.,0.,0.,0.,0.,0.,0.,0.,0.,0.,1.349078,1.040827,0.,0.,0.,0.,0.,0.,0.,1.365982,1.012767,0.,0.,0.,0.,0.,0.,0.,0.,0.,0.,0.,0.,1.268223,0.,0.,0.,0.,1.125362,0.,0.,0.,0.,0.,0.,0.|0.,0.,0.,0.,0.,0.,0.,0.,0.,0.,0.,0.,0.,0.,0.,0.,0.044971,0.,0.,0.186529,0.,0.,0.,0.,0.,0.,0.,0.,0.,0.,0.,0.,0.,0.,0.007269,0.,0.,0.,0.,0.,0.,0.,0.,0.,0.,0.,0.,0.,0.,0.,0.,0.,0.,0.,0.,0.,0.,0.,0.,0.,0.,0.,0.,0.,0.,0.139596,0.,0.139596,0.,0.,0.,0.,0.,0.,0.,0.009979,0.,0.,0.,0.,0.|0.,0.,0.,0.803769,0.,0.,0.,0.,0.,0.,0.,0.,0.,0.,0.,0.183362,0.,0.,0.,0.,0.,0.708897,0.,0.,0.,0.,0.,0.,0.,0.,0.,0.,0.205332,0.387794,0.,0.,0.,0.,0.,0.,0.,0.,0.,0.,0.,0.097102,0.453896,0.,0.,0.,0.,0.,0.,0.,0.,0.,0.,0.,0.,0.,0.,0.,0.,0.317761,0.348993,0.,0.,0.,0.485108,0.,0.,0.,0.,0.,0.,0.,0.,0.,0.455597,0.,0.,0.,0.,0.,0.,0.,0.990612,0.,0.869431,0.,0.,0.,0.,0.,0.,0.667669,0.,0.,0.,0.,0.,0.,0.,0.,0.,0.,0.,0.,0.,0.,0.,0.171752,0.,0.453896,0.,0.,0.,0.,0.,0.,0.,0.,0.,0.,0.097102,0.453896,0.,0.,0.,0.,0.,0.,0.,0.,0.,0.097102,0.453896,0.,0.,0.,0.,0.,0.,0.,0.,0.,0.453896,0.,0.,0.,0.,0.,0.,0.,0.,0.,0.,0.,0.,0.,0.,0.,0.,0.399928,0.423441,0.667669,0.,0.073599,0.,0.,0.362581,0.,0.362581,0.,0.,0.,0.,0.,0.,0.,0.,0.,0.,0.,0.,0.,0.,0.,0.,0.,0.,0.285498,0.,0.,0.,0.,0.,0.,0.,0.,0.,0.,0.,0.,0.,0.,0.,0.,0.,0.,0.,0.,0.455597,0.,0.,0.,0.869431,0.,0.,0.,0.|0.,0.290645,0.,0.,0.,0.,0.,0.,0.,0.169445,0.,0.,0.,0.,0.,0.,0.,0.,0.,0.,0.,0.,0.,0.,0.,0.354472,0.,0.,0.,0.,0.,0.100334,0.,0.100334,0.,0.19514,0.169308,0.,0.,0.,0.,0.,0.,0.,0.,0.,0.,0.,0.,0.,0.,0.,0.,0.,0.,0.171437,0.,0.,0.,0.,0.,0.,0.365743,0.,0.,0.,0.,0.,0.,0.,0.,0.,0.,0.,0.,0.,0.,0.,0.369825,0.,0.,0.,0.,0.,0.,0.,0.,0.,0.,0.,0.,0.,0.049087,0.,0.,0.,0.,0.,0.,0.19514,0.169308,0.,0.,0.,0.,0.19514,0.169308,0.,0.,0.,0.,0.,0.,0.,0.,0.,0.,0.,0.,0.,0.,0.,0.260871,0.080506,0.,0.,0.,0.,0.,0.,0.,0.19514,0.169308,0.,0.,0.,0.,0.,0.,0.,0.,0.,0.,0.,0.,0.419158,0.,0.,0.,0.,0.365743,0.,0.,0.,0.,0.,0.,0.
V|0.,0.,0.,0.,0.,0.,0.,0.,0.,0.,0.,0.,0.,0.,0.,0.,0.,0.,0.,0.,0.,0.,0.,0.,0.,0.,0.,0.,0.,0.,0.,0.930689,0.,0.,0.,0.,0.,0.,0.,0.,0.767845,0.,0.,0.,0.,1.673657,0.897146,0.,0.,0.,0.,0.,0.,0.,0.,0.,0.,0.,0.,0.,0.,0.767845,0.,0.,0.,0.,0.,0.,0.,0.,0.,0.,0.,0.767845,0.,0.,0.,0.,0.,0.,0.,0.,0.,0.,0.,0.,1.876171,0.,0.,0.,0.767845,0.,0.,0.,0.,0.,0.,0.,0.,0.,0.,0.,0.,0.|0.,0.,0.,0.,0.,0.,0.,0.,0.,0.,0.,0.,0.,1.558646,0.,0.,0.,0.,0.,0.,0.,0.,0.,0.,0.,0.,0.,0.,0.,0.,0.,0.,0.,0.,0.,0.,0.,0.,0.,0.,0.,0.839942,1.179912,0.,0.,0.,0.,1.022532,0.,0.,0.,0.,0.,0.,1.510536,0.,0.,0.,1.510536,1.275365,0.,0.,0.,0.,0.,0.,0.,0.,0.,0.,0.768744,0.,0.,0.768744,0.,0.,0.,1.540742,0.,0.,0.,0.,0.,0.,0.,0.,0.,1.722706,0.,0.,0.,0.,0.,0.,0.,0.,0.,0.,0.,0.,0.,0.,0.,0.,0.,0.,0.,1.540742,0.,0.,0.,0.,1.511102,0.,0.,0.,0.,0.,0.,0.,0.,0.,1.540742,0.,0.,0.,0.,0.,0.,0.,1.062073,0.,0.,0.,0.,0.,0.,0.,0.,0.,0.,0.,0.,0.,0.,0.893806,0.,1.375153,0.,0.,0.,0.,0.,0.,0.,0.,0.,1.540742,0.,0.,1.133717,0.,0.,1.722706,0.,0.,0.,0.,0.,0.,0.,0.,0.|,|0.,0.,0.,0.,0.,0.,0.,0.,0.,0.,0.,0.,0.,0.,0.,0.,0.,0.,0.,0.,0.,0.,0.,0.,0.,0.,0.,0.,0.,0.,0.,0.036498,0.,0.,0.,0.,0.,0.,0.,0.,0.061428,0.,0.,0.,0.,0.523018,0.024182,0.,0.,0.,0.,0.,0.,0.,0.,0.,0.,0.,0.,0.,0.,0.061428,0.,0.,0.,0.,0.,0.,0.,0.,0.,0.,0.,0.061428,0.,0.,0.,0.,0.,0.,0.,0.,0.,0.,0.,0.,0.204545,0.,0.,0.,0.061428,0.,0.,0.,0.,0.,0.,0.,0.,0.,0.,0.,0.,0.|0.,0.,0.,0.,0.,0.,0.,0.,0.,0.,0.,0.,0.,0.415639,0.,0.,0.,0.,0.,0.,0.,0.,0.,0.,0.,0.,0.,0.,0.,0.,0.,0.,0.,0.,0.,0.,0.,0.,0.,0.,0.,0.01981,0.150272,0.,0.,0.,0.,0.319541,0.,0.,0.,0.,0.,0.,0.592367,0.,0.,0.,0.592367,0.112532,0.,0.,0.,0.,0.,0.,0.,0.,0.,0.,0.08092,0.,0.,0.08092,0.,0.,0.,0.628623,0.,0.,0.,0.,0.,0.,0.,0.,0.,0.624481,0.,0.,0.,0.,0.,0.,0.,0.,0.,0.,0.,0.,0.,0.,0.,0.,0.,0.,0.,0.628623,0.,0.,0.,0.,0.503701,0.,0.,0.,0.,0.,0.,0.,0.,0.,0.628623,0.,0.,0.,0.,0.,0.,0.,0.085693,0.,0.,0.,0.,0.,0.,0.,0.,0.,0.,0.,0.,0.,0.,0.081578,0.,0.579721,0.,0.,0.,0.,0.,0.,0.,0.,0.,0.628623,0.,0.,0.566859,0.,0.,0.624481,0.,0.,0.,0.,0.,0.,0.,0.,0.|,
```
