## Supplementary Data 3 for "Pharmacological proximities in the GPCR family discovered using contact-informed amino-acid and binding pocket similarities": c492.bsv

```
res|B|C|P|wB|wC|wP
A|0.,0.,0.,0.,0.,0.,0.,0.,0.,0.,0.,0.,0.,0.,0.,0.|0.,0.,0.,0.,0.,0.,0.,0.,0.,1.085145,0.,0.,0.,0.,0.,1.085145,1.093637,0.||0.,0.,0.,0.,0.,0.,0.,0.,0.,0.,0.,0.,0.,0.,0.,0.|0.,0.,0.,0.,0.,0.,0.,0.,0.,0.106127,0.,0.,0.,0.,0.,0.106127,0.131023,0.|
R|0.,0.,0.,0.,0.,1.41519,0.,1.41519|0.,0.,0.,0.,0.,0.,0.,0.,0.,0.,0.,0.|0.,0.,0.,0.,0.,0.,0.,0.,0.,0.,0.,0.|0.,0.,0.,0.,0.,0.207607,0.,0.207607|0.,0.,0.,0.,0.,0.,0.,0.,0.,0.,0.,0.|0.,0.,0.,0.,0.,0.,0.,0.,0.,0.,0.,0.
N|0.,0.|||0.,0.||
D|0.,0.|0.,0.,0.,0.|1.634258,0.,0.,1.634258,0.,0.|0.,0.|0.,0.,0.,0.|0.153988,0.,0.,0.153988,0.,0.
C|0.,0.,0.,0.,0.,0.,0.,0.||1.062654,0.,0.,0.,1.062654,0.,0.,0.,0.,0.,0.,0.,0.,0.,0.,0.,0.,0.,0.,0.,0.,0.,0.,0.|0.,0.,0.,0.,0.,0.,0.,0.||0.093669,0.,0.,0.,0.093669,0.,0.,0.,0.,0.,0.,0.,0.,0.,0.,0.,0.,0.,0.,0.,0.,0.,0.,0.
Q|0.,0.,0.,0.|0.,0.,0.,0.|0.,0.,1.470506,0.,0.,1.470506|0.,0.,0.,0.|0.,0.,0.,0.|0.,0.,0.305606,0.,0.,0.305606
E|1.960586,0.,0.,0.|0.,0.,0.,0.|0.,0.,0.,0.|0.186951,0.,0.,0.|0.,0.,0.,0.|0.,0.,0.,0.
G|0.,0.,0.,0.,0.,0.,0.,0.,0.,0.|||0.,0.,0.,0.,0.,0.,0.,0.,0.,0.||
H|1.392566,0.,1.392566,0.,0.,0.,0.,0.|0.,0.,0.,0.,1.346251,0.,1.346251,0.,0.,0.,0.,0.|1.712081,0.,0.,0.,1.712081,0.,0.,0.,1.703038,0.,0.,0.,0.,0.,0.,0.|0.105549,0.,0.105549,0.,0.,0.,0.,0.|0.,0.,0.,0.,0.21066,0.,0.21066,0.,0.,0.,0.,0.|0.161321,0.,0.,0.,0.161321,0.,0.,0.,0.19154,0.,0.,0.,0.,0.,0.,0.
I|0.,0.,0.,0.,0.,0.,0.,0.|0.,0.,0.,0.,0.,0.,0.,0.||0.,0.,0.,0.,0.,0.,0.,0.|0.,0.,0.,0.,0.,0.,0.,0.|
L|0.,0.,0.,0.,0.,0.,0.,0.,0.,0.,0.,0.|0.,0.,0.,0.,1.290948,0.,0.,0.,0.,0.,0.,1.290948,0.,0.,0.,0.,0.,0.,0.,0.,0.,0.,0.,0.,0.,0.,0.,0.,0.,0.,0.,0.||0.,0.,0.,0.,0.,0.,0.,0.,0.,0.,0.,0.|0.,0.,0.,0.,0.252508,0.,0.,0.,0.,0.,0.,0.252508,0.,0.,0.,0.,0.,0.,0.,0.,0.,0.,0.,0.,0.,0.,0.,0.,0.,0.,0.,0.|
K|0.,0.,0.,0.|0.,0.,0.,0.,0.,0.|0.,0.,0.,0.,0.,0.|0.,0.,0.,0.|0.,0.,0.,0.,0.,0.|0.,0.,0.,0.,0.,0.
M|0.,0.,0.,1.224613,0.,0.,0.,0.,0.,1.224613,0.,0.|0.,0.,0.,1.281832,0.,0.,0.,0.,0.,1.281832,0.,0.||0.,0.,0.,0.152702,0.,0.,0.,0.,0.,0.152702,0.,0.|0.,0.,0.,0.341613,0.,0.,0.,0.,0.,0.341613,0.,0.|
F|0.,0.,1.357594,1.176009,0.,0.,0.,0.,1.357594,0.|0.,0.,1.369962,1.293151,0.,0.,0.,0.,0.,0.,0.,0.,0.,0.,1.369962,0.,0.,0.||0.,0.,0.1892,0.089135,0.,0.,0.,0.,0.1892,0.|0.,0.,0.157428,0.192866,0.,0.,0.,0.,0.,0.,0.,0.,0.,0.,0.157428,0.,0.,0.|
P|0.,0.|0.,0.,0.,0.||0.,0.|0.,0.,0.,0.|
S|0.,0.,0.,0.||0.,0.,0.,0.,0.,0.,0.,0.|0.,0.,0.,0.||0.,0.,0.,0.,0.,0.,0.,0.
T||||||
W|0.,0.,0.,0.,0.,0.|0.,0.,0.,0.,0.,0.,0.,0.,0.,0.,0.,0.,0.,0.|0.,0.,0.,0.,0.,0.|0.,0.,0.,0.,0.,0.|0.,0.,0.,0.,0.,0.,0.,0.,0.,0.,0.,0.,0.,0.|0.,0.,0.,0.,0.,0.
Y|0.,0.,0.,0.,0.,0.|1.10161,1.555539,0.,0.,0.,0.,0.,0.,0.,0.,0.,1.10161,1.555539,0.,0.,0.,0.,0.,0.,0.,0.,0.|1.365982,1.012767,0.,0.,0.,0.,1.365982,1.012767,0.,0.,0.,0.|0.,0.,0.,0.,0.,0.|0.097102,0.453896,0.,0.,0.,0.,0.,0.,0.,0.,0.,0.097102,0.453896,0.,0.,0.,0.,0.,0.,0.,0.,0.|0.19514,0.169308,0.,0.,0.,0.,0.19514,0.169308,0.,0.,0.,0.
V|0.,0.,0.,0.|0.,0.,0.,1.062073,0.,0.,0.,0.,0.,0.,0.,0.||0.,0.,0.,0.|0.,0.,0.,0.085693,0.,0.,0.,0.,0.,0.,0.,0.|
```
