## Supplementary Data 3 for "Pharmacological proximities in the GPCR family discovered using contact-informed amino-acid and binding pocket similarities": c493.bsv

```
res|B|C|P|wB|wC|wP
A|1.37873,2.132779,0.,0.,0.,0.,0.,0.,0.,0.,0.,0.,0.,0.,0.,0.,0.,0.,0.,0.,0.,0.,0.,0.,0.,0.,0.,0.,0.,0.,0.,0.,0.,0.,0.,0.,0.,0.,1.37873,2.132779,0.,0.,0.,0.,0.,0.,0.,0.|1.740586,0.,1.847476,0.,0.,0.,0.,0.,0.,0.,0.,0.,0.,0.,0.,1.314462,0.,0.,0.,0.,0.,0.,0.,0.,0.,1.085145,1.093637,0.,0.,0.,0.,0.,0.,0.,0.,0.,0.,1.740586,0.,1.847476,0.,0.,0.,1.314462,0.,0.,0.|,|0.738605,0.597178,0.,0.,0.,0.,0.,0.,0.,0.,0.,0.,0.,0.,0.,0.,0.,0.,0.,0.,0.,0.,0.,0.,0.,0.,0.,0.,0.,0.,0.,0.,0.,0.,0.,0.,0.,0.,0.738605,0.597178,0.,0.,0.,0.,0.,0.,0.,0.|1.181112,0.,0.73899,0.,0.,0.,0.,0.,0.,0.,0.,0.,0.,0.,0.,0.375561,0.,0.,0.,0.,0.,0.,0.,0.,0.,0.106127,0.131023,0.,0.,0.,0.,0.,0.,0.,0.,0.,0.,1.181112,0.,0.73899,0.,0.,0.,0.375561,0.,0.,0.|,
R|0.,0.,0.,0.,0.,0.,0.,0.,0.,0.,1.41519,0.,1.41519,0.,0.,0.,0.,0.,0.,0.,0.,0.|0.,0.,0.,0.,0.,0.,0.,0.,0.,0.,0.,0.,0.,0.,0.,0.,0.,0.,0.,0.,0.,0.,0.,0.,0.,0.|0.,0.,0.,0.,0.,0.,0.,0.,0.,0.,0.,0.,0.,0.,0.,0.,0.,0.,0.,0.,0.,0.,0.,0.,0.,0.,0.,0.|0.,0.,0.,0.,0.,0.,0.,0.,0.,0.,0.207607,0.,0.207607,0.,0.,0.,0.,0.,0.,0.,0.,0.|0.,0.,0.,0.,0.,0.,0.,0.,0.,0.,0.,0.,0.,0.,0.,0.,0.,0.,0.,0.,0.,0.,0.,0.,0.,0.|0.,0.,0.,0.,0.,0.,0.,0.,0.,0.,0.,0.,0.,0.,0.,0.,0.,0.,0.,0.,0.,0.,0.,0.,0.,0.,0.,0.
N|0.,0.,0.,0.,0.,0.,0.,0.,0.,0.,0.,0.,0.|0.,0.,0.,0.,0.,0.,0.,0.,0.,0.|0.,0.,0.,0.,0.,0.,0.,0.|0.,0.,0.,0.,0.,0.,0.,0.,0.,0.,0.,0.,0.|0.,0.,0.,0.,0.,0.,0.,0.,0.,0.|0.,0.,0.,0.,0.,0.,0.,0.
D|0.,0.,0.,0.,0.,0.,0.|0.,0.,0.,0.,0.,0.,0.,0.,0.,0.,0.,0.,0.,0.,0.,0.|1.824932,0.,1.634258,0.,0.,1.634258,0.,0.,1.634258,0.,0.,1.634258,1.317413,0.,1.824932,0.,1.634258,0.,0.,1.634258,1.317413,0.,1.634258,1.317413,0.|0.,0.,0.,0.,0.,0.,0.|0.,0.,0.,0.,0.,0.,0.,0.,0.,0.,0.,0.,0.,0.,0.,0.|0.127052,0.,0.153988,0.,0.,0.153988,0.,0.,0.153988,0.,0.,0.153988,0.020021,0.,0.127052,0.,0.153988,0.,0.,0.153988,0.020021,0.,0.153988,0.020021,0.
C|0.,0.,0.,0.,0.,0.,0.,0.,0.,0.,|0.,0.,0.,0.|1.292861,0.,0.,0.,0.,1.062654,0.,0.,0.,1.062654,0.,0.,0.,1.062654,0.,0.,0.,1.062654,0.,0.,0.,0.,0.,0.,0.,0.,0.,0.,0.,0.,0.,0.,0.,0.,0.,0.,0.,0.,1.292861,0.,0.,0.,1.062654,0.,0.,0.,1.062654,0.,0.,0.,0.,0.,0.,0.,0.,0.|0.,0.,0.,0.,0.,0.,0.,0.,0.,0.,|0.,0.,0.,0.|0.12274,0.,0.,0.,0.,0.093669,0.,0.,0.,0.093669,0.,0.,0.,0.093669,0.,0.,0.,0.093669,0.,0.,0.,0.,0.,0.,0.,0.,0.,0.,0.,0.,0.,0.,0.,0.,0.,0.,0.,0.,0.12274,0.,0.,0.,0.093669,0.,0.,0.,0.093669,0.,0.,0.,0.,0.,0.,0.,0.,0.
Q|0.,0.,0.,0.,0.,0.,|0.,0.,0.,0.,0.,0.|0.,0.,0.,0.,0.,0.,1.470506,0.,0.,1.470506,0.,0.,0.,0.,0.,0.,0.,0.,0.,0.,0.|0.,0.,0.,0.,0.,0.,|0.,0.,0.,0.,0.,0.|0.,0.,0.,0.,0.,0.,0.305606,0.,0.,0.305606,0.,0.,0.,0.,0.,0.,0.,0.,0.,0.,0.
E|1.960586,0.,0.,0.,0.,0.|0.,0.,0.,0.,0.,0.|0.,0.,0.,0.,0.,0.|0.186951,0.,0.,0.,0.,0.|0.,0.,0.,0.,0.,0.|0.,0.,0.,0.,0.,0.
G|0.,0.,0.,0.,0.,0.,0.,0.,0.,0.,0.,0.,0.,0.,1.584784,0.,0.,0.,0.,0.,0.,0.,0.,0.,0.,0.,0.,0.,0.,0.,1.584784|,|,|0.,0.,0.,0.,0.,0.,0.,0.,0.,0.,0.,0.,0.,0.,1.245187,0.,0.,0.,0.,0.,0.,0.,0.,0.,0.,0.,0.,0.,0.,0.,1.245187|,|,
H|0.,0.,0.,0.,0.,0.,0.,0.,0.,0.|0.,0.,0.,0.,0.,0.,0.,0.,0.,0.,0.,0.,0.,0.,0.,0.,0.,0.,0.,0.,0.,0.,0.,0.,0.,0.,0.,0.|2.067152,0.,0.,1.712081,0.,0.,0.,1.712081,0.,0.,0.,1.712081,0.,0.,0.,1.712081,0.,0.,0.,1.703038,0.,0.,0.,0.,0.,0.,0.,0.,2.067152,0.,1.712081,0.,0.,0.,1.712081,0.,0.,0.,0.,1.712081,0.,0.,0.,0.|0.,0.,0.,0.,0.,0.,0.,0.,0.,0.|0.,0.,0.,0.,0.,0.,0.,0.,0.,0.,0.,0.,0.,0.,0.,0.,0.,0.,0.,0.,0.,0.,0.,0.,0.,0.,0.,0.|0.117749,0.,0.,0.161321,0.,0.,0.,0.161321,0.,0.,0.,0.161321,0.,0.,0.,0.161321,0.,0.,0.,0.19154,0.,0.,0.,0.,0.,0.,0.,0.,0.117749,0.,0.161321,0.,0.,0.,0.161321,0.,0.,0.,0.,0.161321,0.,0.,0.,0.
I|0.,0.,0.,0.,0.,0.,0.,0.,|0.,0.,0.,0.,0.,0.,0.,0.,0.,0.,0.,0.,0.,0.,0.,0.,0.,0.,0.,0.|,|0.,0.,0.,0.,0.,0.,0.,0.,|0.,0.,0.,0.,0.,0.,0.,0.,0.,0.,0.,0.,0.,0.,0.,0.,0.,0.,0.,0.|,
L|0.,0.,0.,0.,0.,0.,0.,0.,0.,0.,0.,0.,0.,0.,0.,0.,0.,0.,0.,0.,0.,0.|0.,0.,0.,1.177706,1.201749,0.,0.,0.,0.,0.,0.,0.,0.,0.,0.,0.,1.290948,0.,0.,0.,0.,0.,0.,1.290948,0.,0.,0.,0.,0.,0.,0.,0.,0.,0.,0.,0.,0.,0.,0.,0.,0.,0.,0.,0.,0.,0.,0.,0.,0.,0.,0.,0.,0.,0.,1.177706,1.201749,0.,1.20472,0.,0.,0.,0.,0.,0.|,|0.,0.,0.,0.,0.,0.,0.,0.,0.,0.,0.,0.,0.,0.,0.,0.,0.,0.,0.,0.,0.,0.|0.,0.,0.,0.546792,0.557955,0.,0.,0.,0.,0.,0.,0.,0.,0.,0.,0.,0.252508,0.,0.,0.,0.,0.,0.,0.252508,0.,0.,0.,0.,0.,0.,0.,0.,0.,0.,0.,0.,0.,0.,0.,0.,0.,0.,0.,0.,0.,0.,0.,0.,0.,0.,0.,0.,0.,0.,0.546792,0.557955,0.,0.433699,0.,0.,0.,0.,0.,0.|,
K|0.,0.,0.,0.,0.,0.,0.,0.,0.,0.,0.,0.,0.,0.,0.,0.|0.,0.,0.,0.,0.,0.,0.,0.,0.,0.,0.,0.,0.,0.,0.,0.,0.,0.,0.,0.,0.,0.,0.,0.,0.,0.,0.,0.,0.|0.,0.,0.,0.,0.,0.,0.,0.,0.,0.,0.,0.,0.,0.,0.,0.,0.,0.,0.,0.,0.,0.,0.,0.,0.,0.,0.,0.,0.|0.,0.,0.,0.,0.,0.,0.,0.,0.,0.,0.,0.,0.,0.,0.,0.|0.,0.,0.,0.,0.,0.,0.,0.,0.,0.,0.,0.,0.,0.,0.,0.,0.,0.,0.,0.,0.,0.,0.,0.,0.,0.,0.,0.,0.|0.,0.,0.,0.,0.,0.,0.,0.,0.,0.,0.,0.,0.,0.,0.,0.,0.,0.,0.,0.,0.,0.,0.,0.,0.,0.,0.,0.,0.
M|0.,0.,0.,1.224613,0.,0.,0.,0.,0.,1.224613,0.,0.,0.,0.|0.,0.,0.,1.281832,0.,0.,0.,0.,0.,1.281832,0.,0.,1.529607,1.529607|,|0.,0.,0.,0.152702,0.,0.,0.,0.,0.,0.152702,0.,0.,0.,0.|0.,0.,0.,0.341613,0.,0.,0.,0.,0.,0.341613,0.,0.,0.752127,0.752127|,
F|0.,0.,0.,0.,0.,0.,0.,1.357594,1.176009,0.,0.,0.,0.,1.357594,0.,0.,0.,0.,0.,0.,0.|1.416603,0.,0.,0.,1.274511,0.,0.,0.,0.,0.,1.875492,0.,0.,0.,0.,0.,0.,0.,0.,0.,1.395079,1.398229,0.,0.,0.,1.369962,1.293151,0.,0.,0.,0.,0.,0.,0.,0.,0.,0.,0.,0.,0.,0.,1.416603,0.,0.,0.,0.,0.,1.274511,0.,0.,0.,0.,0.,1.875492,0.,0.,0.,0.,0.,0.,1.395079,1.398229,0.,0.,0.|,|0.,0.,0.,0.,0.,0.,0.,0.1892,0.089135,0.,0.,0.,0.,0.1892,0.,0.,0.,0.,0.,0.,0.|0.32277,0.,0.,0.,0.455182,0.,0.,0.,0.,0.,1.350354,0.,0.,0.,0.,0.,0.,0.,0.,0.,0.398594,0.86557,0.,0.,0.,0.157428,0.192866,0.,0.,0.,0.,0.,0.,0.,0.,0.,0.,0.,0.,0.,0.,0.32277,0.,0.,0.,0.,0.,0.455182,0.,0.,0.,0.,0.,1.350354,0.,0.,0.,0.,0.,0.,0.398594,0.86557,0.,0.,0.|,
P|0.,0.,0.,0.,0.,0.,0.,0.,0.|0.,0.,0.,0.,0.,0.,0.,0.,0.,0.,0.,0.,0.,0.,0.,0.,0.,0.,0.,0.|,|0.,0.,0.,0.,0.,0.,0.,0.,0.|0.,0.,0.,0.,0.,0.,0.,0.,0.,0.,0.,0.,0.,0.,0.,0.,0.,0.,0.,0.|,
S|0.,0.,0.,0.,0.,0.,0.,0.,1.061125,0.,0.,0.,0.,0.,0.,0.,0.,1.061125,0.,0.|,|0.,0.,0.,0.,0.,0.,0.,0.,0.,0.,0.,0.,0.,0.,0.,0.,0.,0.,0.,0.,0.,0.,0.,0.,0.,0.|0.,0.,0.,0.,0.,0.,0.,0.,0.140702,0.,0.,0.,0.,0.,0.,0.,0.,0.140702,0.,0.|,|0.,0.,0.,0.,0.,0.,0.,0.,0.,0.,0.,0.,0.,0.,0.,0.,0.,0.,0.,0.,0.,0.,0.,0.,0.,0.
T|0.,0.,0.,0.,0.,0.|1.31294,1.701648,1.199473,0.,0.,1.31294,1.701648,1.199473,0.,0.|1.742104,1.989595,1.511504,0.,1.742104,1.989595,1.511504,0.|0.,0.,0.,0.,0.,0.|0.703361,0.816791,0.685413,0.,0.,0.703361,0.816791,0.685413,0.,0.|0.559962,0.557087,0.467847,0.,0.559962,0.557087,0.467847,0.
W|0.,0.,0.,0.,0.,0.,0.,0.,2.004858,0.,0.,0.,2.004858|0.,0.,0.,0.,0.,0.,0.,0.,0.,0.,0.,0.,0.,0.,0.,0.,0.,0.,0.,0.,0.,0.,1.7462,1.690445,0.,0.,0.,0.,0.,0.,0.,0.,0.,0.,0.,1.7462,1.690445|0.,0.,0.,0.,0.,0.,0.,0.,0.,0.,0.,0.,0.,0.,0.,0.,0.,0.,0.,0.,0.,0.,0.,0.,0.,0.,0.,0.,0.,0.,0.|0.,0.,0.,0.,0.,0.,0.,0.,0.897202,0.,0.,0.,0.897202|0.,0.,0.,0.,0.,0.,0.,0.,0.,0.,0.,0.,0.,0.,0.,0.,0.,0.,0.,0.,0.,0.,0.549908,0.849892,0.,0.,0.,0.,0.,0.,0.,0.,0.,0.,0.,0.549908,0.849892|0.,0.,0.,0.,0.,0.,0.,0.,0.,0.,0.,0.,0.,0.,0.,0.,0.,0.,0.,0.,0.,0.,0.,0.,0.,0.,0.,0.,0.,0.,0.
Y|0.,0.,0.,0.,0.,0.,0.,0.,0.,0.,0.,0.,0.,0.,0.,0.,0.,0.,0.,0.,0.,0.,0.,0.,0.,0.,0.|0.,0.,0.,0.,0.,0.,0.,1.555539,0.,0.,0.,0.,0.,0.,0.,0.,0.,0.,1.555539,0.,0.,0.,0.,0.,0.,0.,0.,0.,0.,1.10161,1.555539,0.,0.,0.,0.,0.,0.,0.,0.,0.,1.555539,0.,0.,0.,0.,0.,0.,0.,0.,0.,0.,1.477285,1.216552,1.888251,0.,0.,0.,0.,0.,0.,0.,0.,1.555539,0.,0.,0.,0.,0.,0.,0.,0.,0.,0.,1.555539,0.,0.,0.,0.,0.,0.,0.,0.,0.,0.,1.555539,0.,0.,0.,0.,0.,0.,0.,0.,0.,0.,1.477285,1.216552,1.888251,0.|0.,0.,0.,0.,0.,0.,0.,0.,0.,0.,0.,0.,0.,1.365982,1.012767,0.,0.,0.,0.,1.365982,1.012767,0.,0.,0.,0.,0.,0.,0.,0.,0.,0.,1.349078,1.040827,0.,0.,0.,0.,0.,0.,0.,0.,0.,0.,0.,0.,0.,0.,0.,0.,0.,0.,0.,0.,0.,0.,0.,0.,0.,0.,0.,1.349078,1.040827,0.,0.|0.,0.,0.,0.,0.,0.,0.,0.,0.,0.,0.,0.,0.,0.,0.,0.,0.,0.,0.,0.,0.,0.,0.,0.,0.,0.,0.|0.,0.,0.,0.,0.,0.,0.,0.453896,0.,0.,0.,0.,0.,0.,0.,0.,0.,0.,0.453896,0.,0.,0.,0.,0.,0.,0.,0.,0.,0.,0.097102,0.453896,0.,0.,0.,0.,0.,0.,0.,0.,0.,0.453896,0.,0.,0.,0.,0.,0.,0.,0.,0.,0.,0.399928,0.423441,0.667669,0.,0.,0.,0.,0.,0.,0.,0.,0.453896,0.,0.,0.,0.,0.,0.,0.,0.,0.,0.,0.453896,0.,0.,0.,0.,0.,0.,0.,0.,0.,0.,0.453896,0.,0.,0.,0.,0.,0.,0.,0.,0.,0.,0.399928,0.423441,0.667669,0.|0.,0.,0.,0.,0.,0.,0.,0.,0.,0.,0.,0.,0.,0.19514,0.169308,0.,0.,0.,0.,0.19514,0.169308,0.,0.,0.,0.,0.,0.,0.,0.,0.,0.,0.260871,0.080506,0.,0.,0.,0.,0.,0.,0.,0.,0.,0.,0.,0.,0.,0.,0.,0.,0.,0.,0.,0.,0.,0.,0.,0.,0.,0.,0.,0.260871,0.080506,0.,0.
V|0.,0.,0.,0.,0.,0.,0.,0.|0.,0.,0.,0.,0.,0.,1.062073,0.,0.,0.,0.,0.,0.,0.,0.,0.,0.,0.,0.,0.,0.,0.|,|0.,0.,0.,0.,0.,0.,0.,0.|0.,0.,0.,0.,0.,0.,0.085693,0.,0.,0.,0.,0.,0.,0.,0.,0.,0.,0.,0.,0.,0.,0.|,
```
