## Supplementary Data 3 for "Pharmacological proximities in the GPCR family discovered using contact-informed amino-acid and binding pocket similarities": c495.bsv

```
res|B|C|P|wB|wC|wP
A|1.351754,0.,1.38245,0.,1.38245,0.,0.,0.,0.,0.,1.723387,1.702279,0.,0.,0.|0.,0.,0.,1.211447,0.,1.211447,0.,0.,0.,0.,1.2435,0.943774,1.155358,0.||0.18433,0.,0.282673,0.,0.282673,0.,0.,0.,0.,0.,0.292651,1.276709,0.,0.,0.|0.,0.,0.,0.209004,0.,0.209004,0.,0.,0.,0.,0.175967,0.471887,0.28884,0.|
R|0.,1.663211,0.,0.,0.,0.,0.,0.,0.,1.431113,0.,0.|0.,0.,0.,0.,0.,0.,0.,0.,1.247436,0.,0.,0.|0.,0.,0.,0.,0.,0.,0.,0.,0.,0.,1.665523,0.,0.,2.020739|0.,0.08502,0.,0.,0.,0.,0.,0.,0.,0.148687,0.,0.|0.,0.,0.,0.,0.,0.,0.,0.,0.081002,0.,0.,0.|0.,0.,0.,0.,0.,0.,0.,0.,0.,0.,0.216302,0.,0.,0.734814
N|0.,0.,0.|0.|0.,0.,0.,0.|0.,0.,0.|0.|0.,0.,0.,0.
D|0.,2.193691,0.,0.,0.,0.,0.|0.,1.19573,0.,0.,0.|0.,0.,0.,0.,0.,1.876353,0.,1.916663,0.,0.,1.789141|0.,0.056069,0.,0.,0.,0.,0.|0.,0.030562,0.,0.,0.|0.,0.,0.,0.,0.,0.731047,0.,0.755049,0.,0.,0.472333
C|||0.,1.364201,1.574519,0.,0.|||0.,0.465068,0.572553,0.,0.
Q|0.,0.,0.,0.|1.277266,0.,0.,1.09911|2.017895,0.,0.,0.,0.,0.,1.301584|0.,0.,0.,0.|0.270935,0.,0.,0.449636|0.80512,0.,0.,0.,0.,0.,1.064932
E|0.,0.,0.,0.,0.|0.,0.,0.,0.,0.,0.,0.,0.,0.,0.,0.,0.,0.,0.,2.231587,0.|0.,0.,1.612719,1.500985,0.,0.,0.,0.,0.,1.323017,0.,0.,0.,0.,0.,0.,0.,1.485766,0.,0.,0.,0.,0.,0.,1.339549|0.,0.,0.,0.,0.|0.,0.,0.,0.,0.,0.,0.,0.,0.,0.,0.,0.,0.,0.,1.67369,0.|0.,0.,0.082439,0.49873,0.,0.,0.,0.,0.,0.202891,0.,0.,0.,0.,0.,0.,0.,0.585302,0.,0.,0.,0.,0.,0.,0.669775
G|1.4189,1.641158,1.613281,0.,0.,0.,0.,0.,0.,0.,0.,1.522093,0.,0.,0.,0.,1.497781,0.,0.,0.,0.,0.,0.,0.,0.,0.|||0.515964,0.306979,0.545498,0.,0.,0.,0.,0.,0.,0.,0.,0.102121,0.,0.,0.,0.,0.49926,0.,0.,0.,0.,0.,0.,0.,0.,0.||
H|0.,0.,0.,0.,0.|1.110571,0.,0.,0.,0.975488,0.|1.712769,0.,0.,0.,1.928996,1.755819|0.,0.,0.,0.,0.|0.378604,0.,0.,0.,0.147801,0.|0.583899,0.,0.,0.,0.993725,0.744893
I|0.,0.,0.,0.,0.,0.996643,0.,0.|0.,0.,0.,1.499013,0.,1.336069,1.095494,0.,0.,0.,1.599704,1.583969,1.534593,0.||0.,0.,0.,0.,0.,0.105705,0.,0.|0.,0.,0.,0.622593,0.,0.263165,0.165358,0.,0.,0.,1.199778,0.494198,0.577007,0.|
L|1.591126,0.,0.,0.,0.,0.,1.821163,0.,0.,0.,0.,0.,0.,2.225682,1.363815,1.766947,0.|0.,1.022266,2.015172,0.,0.,0.,0.,1.964741,0.,0.,0.,0.,0.,0.,0.,0.,1.216425,0.845608,1.564173,1.762605,0.957101||0.030501,0.,0.,0.,0.,0.,0.662241,0.,0.,0.,0.,0.,0.,1.669262,0.098195,1.365368,0.|0.,0.013064,0.083697,0.,0.,0.,0.,0.867548,0.,0.,0.,0.,0.,0.,0.,0.,1.216425,0.422804,0.675723,1.52225,0.652569|
K|1.439917,0.,0.,0.,0.,0.,0.,0.,0.,0.|1.702447,0.,0.,0.,0.,0.,0.,0.,0.,0.,0.|0.,0.,0.,0.,0.,0.,0.,0.,0.,0.,1.729286,0.|0.036803,0.,0.,0.,0.,0.,0.,0.,0.,0.|0.038074,0.,0.,0.,0.,0.,0.,0.,0.,0.,0.|0.,0.,0.,0.,0.,0.,0.,0.,0.,0.,0.838442,0.
M|0.,0.,0.,0.,0.,0.,1.051646,0.,0.,0.|0.,1.402212,0.,0.,0.,0.,1.189035,0.,0.,1.396531,0.,0.,0.,1.487498||0.,0.,0.,0.,0.,0.,0.117596,0.,0.,0.|0.,0.242109,0.,0.,0.,0.,0.432377,0.,0.,0.308325,0.,0.,0.,1.14943|
F|0.,1.304427,0.,0.,0.,0.,0.,1.874009,0.,0.,0.|1.268022,0.,0.,0.,0.,0.,0.,0.,0.,0.,0.,1.115362,0.,0.,0.,0.,0.,0.,0.,0.,2.20577,0.,0.||0.,0.206456,0.,0.,0.,0.,0.,0.340729,0.,0.,0.|0.307399,0.,0.,0.,0.,0.,0.,0.,0.,0.,0.,0.089439,0.,0.,0.,0.,0.,0.,0.,0.,1.147,0.,0.|
P|1.341386,1.325465,0.,0.,0.|1.686449,1.693844,0.,0.,1.24357,0.,0.||0.589397,0.267,0.,0.,0.|0.953951,0.414321,0.,0.,0.621785,0.,0.|
S|0.,0.,0.,0.,0.,0.,0.,0.,0.||0.,0.,0.,0.,0.,0.,0.,0.,0.|0.,0.,0.,0.,0.,0.,0.,0.,0.||0.,0.,0.,0.,0.,0.,0.,0.,0.
T|1.467518,0.,0.,0.,0.,0.,0.,1.941796,0.,0.|1.22542,0.,0.,0.,0.986377,1.475722,1.386935,1.110151,0.,0.|0.,2.197233,0.,0.,1.618499,0.,0.,0.,0.|0.443423,0.,0.,0.,0.,0.,0.,0.590306,0.,0.|0.389906,0.,0.,0.,0.055833,0.737861,1.040202,0.186505,0.,0.|0.,0.749057,0.,0.,0.229033,0.,0.,0.,0.
W|0.,0.|1.706062,0.,0.,0.,0.,1.69563|0.,1.140971,0.,0.,1.243468|0.,0.|1.043275,0.,0.,0.,0.,1.541481|0.,0.492505,0.,0.,0.847819
Y|0.,0.,0.,0.,0.|0.,0.,0.,1.374291,1.675056,0.,1.416507,0.,0.,1.433549,0.,0.,0.,1.526757,0.,0.|0.,0.,0.,1.199603,1.306475,0.,1.311171,0.,0.,0.,0.,0.,0.,0.,0.|0.,0.,0.,0.,0.|0.,0.,0.,0.692089,0.63869,0.,0.547287,0.,0.,0.480903,0.,0.,0.,1.145068,0.,0.|0.,0.,0.,0.396991,0.281973,0.,0.417191,0.,0.,0.,0.,0.,0.,0.,0.
V|0.,0.,0.,0.,1.0796,0.,0.,0.,0.767845,0.|1.21367,1.287003,0.,0.,0.,1.147203,1.380781,1.324189,0.,0.,0.,0.,0.,2.095824,1.540742,1.676197,1.500891||0.,0.,0.,0.,0.336499,0.,0.,0.,0.061428,0.|0.539409,0.351001,0.,0.,0.,0.566152,0.627628,0.187385,0.,0.,0.,0.,0.,1.571868,0.628623,0.482745,0.456271|
```
