## Supplementary Data 3 for "Pharmacological proximities in the GPCR family discovered using contact-informed amino-acid and binding pocket similarities": c496.bsv

```
res|B|C|P|wB|wC|wP
A|1.723387,0.,0.,1.81578,0.,0.,1.503252,0.,0.,1.723387,0.,0.,1.036656,0.,1.036656,0.|0.,0.,1.517366,1.104911,0.,0.,1.517366,1.104911,0.,0.,1.2435,0.,1.012215,1.11343,0.,1.11343,0.,0.|,|0.292651,0.,0.,0.685961,0.,0.,0.450976,0.,0.,0.292651,0.,0.,0.228064,0.,0.228064,0.|0.,0.,0.640666,0.233259,0.,0.,0.640666,0.233259,0.,0.,0.175967,0.,0.161954,0.244955,0.,0.244955,0.,0.|,
R|0.,0.,0.,0.,0.,0.|0.,0.,0.,0.,0.,0.,0.,0.,0.906803,0.|0.,0.,0.,0.,0.,0.,0.,0.,0.,0.,0.,0.|0.,0.,0.,0.,0.,0.|0.,0.,0.,0.,0.,0.,0.,0.,0.012832,0.|0.,0.,0.,0.,0.,0.,0.,0.,0.,0.,0.,0.
N|0.,1.066338,0.81814,0.,0.,0.,0.|,|,1.870792,0.,0.,0.,0.|0.,0.01509,0.306802,0.,0.,0.,0.|,|,0.701547,0.,0.,0.,0.
D|0.,0.,0.,1.101905|0.,0.|0.,0.,2.535436,2.443825,2.281221,1.809445,1.227677,0.,0.,2.535436,2.443825,2.281221,1.809445,1.227677|0.,0.,0.,0.046779|0.,0.|0.,0.,1.358269,1.309192,0.771589,0.904722,0.343027,0.,0.,1.358269,1.309192,0.771589,0.904722,0.343027
C|,|,|,0.,0.|,|,|,0.,0.
Q|0.,0.,0.,0.,1.755533,0.,0.,0.,0.,0.,0.839724,0.,1.755533,0.|0.,0.,0.95861,0.,0.,0.95861,0.,0.|0.,0.,0.,0.,0.,0.,0.,0.,0.,0.,0.,0.,0.,0.|0.,0.,0.,0.,1.290833,0.,0.,0.,0.,0.,0.015844,0.,1.290833,0.|0.,0.,0.408819,0.,0.,0.408819,0.,0.|0.,0.,0.,0.,0.,0.,0.,0.,0.,0.,0.,0.,0.,0.
E|1.848488,0.,1.848488,0.|0.,0.,0.,0.,0.,0.,0.,0.,0.,0.,0.,0.|0.,0.,0.,0.,0.,0.,2.51102,2.462563,2.21225,2.189222,0.,0.,0.,0.,0.,0.,0.,0.,2.51102,2.462563,2.21225,2.189222,0.,0.|1.386366,0.,1.386366,0.|0.,0.,0.,0.,0.,0.,0.,0.,0.,0.,0.,0.|0.,0.,0.,0.,0.,0.,1.614227,1.31923,1.236257,0.998028,0.,0.,0.,0.,0.,0.,0.,0.,1.614227,1.31923,1.236257,0.998028,0.,0.
G|1.438424,0.,0.,0.,0.,0.,0.,0.,0.,0.,0.,0.,1.438424,0.,0.,0.,0.,0.739473,0.,0.,0.,0.|,|,|0.05428,0.,0.,0.,0.,0.,0.,0.,0.,0.,0.,0.,0.05428,0.,0.,0.,0.,0.010464,0.,0.,0.,0.|,|,
H|,0.,0.|0.830047,1.021569,0.,0.,0.830047,1.021569,1.288664,1.288664|2.148161,1.015684,1.816923,0.,0.,2.148161,1.015684,1.816923,2.192073,0.|,0.,0.|0.207512,0.030046,0.,0.,0.207512,0.030046,0.335053,0.335053|1.150801,0.089619,0.721425,0.,0.,1.150801,0.089619,0.721425,0.569939,0.
I|0.,0.,0.,0.,0.,0.,0.,0.|1.095494,0.,0.,0.,0.,0.,0.,0.,0.838096,0.,0.,0.,0.,0.,0.,0.,1.095494,0.,0.,0.,0.,0.,0.,0.,0.838096,0.,0.,0.,0.,0.,0.,0.|,|0.,0.,0.,0.,0.,0.,0.,0.|0.165358,0.,0.,0.,0.,0.,0.,0.,0.221849,0.,0.,0.,0.,0.,0.,0.,0.165358,0.,0.,0.,0.,0.,0.,0.,0.221849,0.,0.,0.,0.,0.,0.,0.|,
L|0.,0.,0.,0.,0.,1.281903,0.986658,0.,0.,0.,1.472559,0.,0.,0.,0.,0.,0.,0.,0.,0.,0.,0.,0.|0.,0.,0.,0.,0.,0.,1.181119,1.013008,1.759206,0.,0.,0.,1.661649,1.530085,0.,1.629615,1.1303,1.855459,0.,0.,1.608613,0.,1.608613,0.,0.,0.,0.,0.,0.,0.,1.013008,0.,0.,0.,0.,0.,1.661649,1.530085,0.,0.,0.,0.,0.|,|0.,0.,0.,0.,0.,0.05442,0.04654,0.,0.,0.,0.920349,0.,0.,0.,0.,0.,0.,0.,0.,0.,0.,0.,0.|0.,0.,0.,0.,0.,0.,0.072427,0.08601,0.116174,0.,0.,0.,0.890169,0.54003,0.,1.018509,0.56515,1.159662,0.,0.,0.607698,0.,0.607698,0.,0.,0.,0.,0.,0.,0.,0.08601,0.,0.,0.,0.,0.,0.890169,0.54003,0.,0.,0.,0.,0.|,
K|,|,|,|,|,|,
M|0.,0.,0.,0.,0.,0.|0.,0.,1.179953,0.,0.,0.,0.,0.,1.179953,0.,0.,0.|,|0.,0.,0.,0.,0.,0.|0.,0.,0.094619,0.,0.,0.,0.,0.,0.094619,0.,0.,0.|,
F|0.,0.,0.,0.,0.,0.,0.,0.,0.,0.,0.,0.,0.,0.,0.,0.|0.,0.,0.,0.,0.,0.,0.,0.,0.,0.77426,1.436697,0.,0.,0.,0.,0.,0.,0.,1.792705,1.612098,1.307839,0.,0.,1.850502,0.,0.,0.,0.,0.,0.,0.,0.,0.,0.,0.,0.,0.,0.,1.499692,0.,0.,0.,0.,0.,0.,0.,0.,1.792705,1.612098,1.864599,1.864599|,|0.,0.,0.,0.,0.,0.,0.,0.,0.,0.,0.,0.,0.,0.,0.,0.|0.,0.,0.,0.,0.,0.,0.,0.,0.,0.010957,0.067769,0.,0.,0.,0.,0.,0.,0.,1.280504,1.114244,0.980879,0.,0.,0.678517,0.,0.,0.,0.,0.,0.,0.,0.,0.,0.,0.,0.,0.,0.,0.084888,0.,0.,0.,0.,0.,0.,0.,0.,1.280504,1.114244,0.55938,0.55938|,
P|,|0.,0.,0.,0.,0.,0.|,|,|0.,0.,0.,0.,0.,0.|,
S|,0.,0.|,|0.,0.,0.,0.,1.57532,0.,0.,0.,0.,0.,0.|,0.,0.|,|0.,0.,0.,0.,1.378405,0.,0.,0.,0.,0.,0.
T|0.,0.,1.455693,1.345305,0.,0.,0.,0.,0.|0.,0.,0.799342,1.293208,0.,1.293208,0.,0.,0.986377,0.,1.093406,0.,1.093406,0.|1.618499,0.,1.257802,0.672736,0.,0.,0.,0.,0.,0.,0.|0.,0.,0.545885,0.074739,0.,0.,0.,0.,0.|0.,0.,0.044408,0.445438,0.,0.445438,0.,0.,0.055833,0.,0.196813,0.,0.196813,0.|0.229033,0.,0.471676,0.022425,0.,0.,0.,0.,0.,0.,0.
W|,0.,0.|1.559909,1.504078,1.47629,1.346533,0.,0.,1.559909,1.504078,1.47629,1.346533|1.151221,1.750412,0.998576,1.384042,0.,0.,1.151221,1.750412,0.998576,1.384042|,0.,0.|0.55711,1.128058,0.651304,0.772276,0.,0.,0.55711,1.128058,0.651304,0.772276|0.123345,0.937721,0.014685,0.651314,0.,0.,0.123345,0.937721,0.014685,0.651314
Y|0.,1.588987,0.,0.|0.,0.,1.490172,0.|0.,0.,0.,0.|0.,0.044971,0.,0.|0.,0.,0.281477,0.|0.,0.,0.,0.
V|0.,0.,0.,0.,0.,0.,0.,1.045109,0.,0.|1.324189,0.,0.,0.,0.,0.,0.,0.,0.,0.,0.,0.,1.445275,1.558646,1.558646,0.,0.,0.,0.,0.,0.,0.839942,1.179912,0.,0.,0.,0.,1.445275|,|0.,0.,0.,0.,0.,0.,0.,0.059157,0.,0.|0.187385,0.,0.,0.,0.,0.,0.,0.,0.,0.,0.,0.,1.135573,0.415639,0.415639,0.,0.,0.,0.,0.,0.,0.01981,0.150272,0.,0.,0.,0.,1.135573|,
```
