## Supplementary Data 3 for "Pharmacological proximities in the GPCR family discovered using contact-informed amino-acid and binding pocket similarities": c502.bsv

```
res|B|C|P|wB|wC|wP
A|1.293764,0.,1.170737,1.15127,0.,1.293764,0.,1.170737,1.15127,0.|1.102292,0.,0.,1.286018,0.974173,0.,1.102292,0.,0.,1.286018,0.974173,0.|,|0.127554,0.,0.097561,0.244209,0.,0.127554,0.,0.097561,0.244209,0.|0.201828,0.,0.,0.669801,0.206643,0.,0.201828,0.,0.,0.669801,0.206643,0.|,
R|,|,|,|,|,|,
N|0.84074,0.,0.84074,0.|1.027983,0.,0.901923,1.336798,1.027983,0.,0.901923,1.336798|0.,0.,1.386779,1.546805,0.,0.,0.,0.,1.386779,1.546805,0.,0.|0.071048,0.,0.071048,0.|0.405402,0.,0.134615,0.35914,0.405402,0.,0.134615,0.35914|0.,0.,0.351869,0.923466,0.,0.,0.,0.,0.351869,0.923466,0.,0.
D|,|,|,|,|,|,
C|,|,|,|,|,|,
Q|,|,|,|,|,|,
E|,|,|,|,|,|,
G|1.177647,0.,0.,1.33186,1.177647,0.,0.,1.33186|,|,|0.248799,0.,0.,0.221977,0.248799,0.,0.,0.221977|,|,
H|0.,0.|,|,|0.,0.|,|,
I|0.,0.,0.,0.,0.,0.|1.378614,0.,0.,0.,0.,0.,0.,0.,1.006791,0.,0.,0.,1.378614,1.158078,0.,0.,0.,0.,0.,0.,1.006791,0.,0.,0.|,|0.,0.,0.,0.,0.,0.|0.271839,0.,0.,0.,0.,0.,0.,0.,0.396614,0.,0.,0.,0.271839,0.535827,0.,0.,0.,0.,0.,0.,0.396614,0.,0.,0.|,
L|1.009621,0.,0.,0.972924,0.,0.,1.075224,1.009621,0.,0.,0.972924,0.,0.,1.075224|0.774632,2.043324,0.,0.,1.16472,1.723547,1.380712,1.450931,0.,0.,0.,1.723547,1.025092,1.380712,1.450931,0.,0.,0.,1.058922,1.217149,0.,0.,1.405407,0.,0.,0.,0.774632,2.043324,0.,0.,1.16472,1.723547,1.380712,1.450931,0.,0.,0.,1.723547,1.025092,1.380712,1.450931,0.,0.,0.,1.058922,1.217149,0.,0.,1.405407,0.,0.,0.|,|0.0711,0.,0.,0.040538,0.,0.,0.228078,0.0711,0.,0.,0.040538,0.,0.,0.228078|0.141834,0.335471,0.,0.,0.33971,0.718145,0.94924,0.634782,0.,0.,0.,0.718145,0.363053,0.94924,0.634782,0.,0.,0.,0.352974,0.405716,0.,0.,0.340705,0.,0.,0.,0.141834,0.335471,0.,0.,0.33971,0.718145,0.94924,0.634782,0.,0.,0.,0.718145,0.363053,0.94924,0.634782,0.,0.,0.,0.352974,0.405716,0.,0.,0.340705,0.,0.,0.|,
K|,|,|,|,|,|,
M|0.,0.,1.096882,0.,0.,1.096882|1.486051,0.,1.109101,0.,0.,1.501765,1.486051,0.,1.109101,0.,0.,1.501765|,|0.,0.,0.091407,0.,0.,0.091407|0.532317,0.,0.323488,0.,0.,0.409572,0.532317,0.,0.323488,0.,0.,0.409572|,
F|0.,1.604248,0.,0.,1.604248,0.|1.3584,1.432224,1.126381,0.,0.,0.,1.522365,1.561725,0.,1.48715,1.387166,0.,1.387166,1.631805,0.,0.,0.,0.,0.,1.983974,0.,0.,0.,1.368977,1.3584,1.432224,1.126381,0.,0.,1.522365,1.561725,0.,1.48715,1.387166,0.,1.387166,1.631805,0.,0.,0.,0.,0.,1.983974,0.,0.,0.|,|0.,0.501328,0.,0.,0.501328,0.|0.669634,0.887575,0.380749,0.,0.,0.,0.499881,0.582733,0.,0.495717,0.80918,0.,0.80918,0.91789,0.,0.,0.,0.,0.,0.961927,0.,0.,0.,0.771255,0.669634,0.887575,0.380749,0.,0.,0.499881,0.582733,0.,0.495717,0.80918,0.,0.80918,0.91789,0.,0.,0.,0.,0.,0.961927,0.,0.,0.|,
P|,|,|,|,|,|,
S|,|,|1.814976,0.,0.905145,0.,1.814976,0.,0.905145,0.|,|,|0.879988,0.,0.137143,0.,0.879988,0.,0.137143,0.
T|1.516239,0.,0.711078,0.,1.516239,0.,0.711078,0.|0.,0.957616,0.,0.,0.957616,0.|0.,0.,1.297963,0.|0.277621,0.,0.043096,0.,0.277621,0.,0.043096,0.|0.,0.261168,0.,0.,0.261168,0.|0.,0.,0.31078,0.
W|,|0.,0.,0.,0.|0.,0.,0.,0.|,|0.,0.,0.,0.|0.,0.,0.,0.
Y|,|0.,0.,1.440928,0.,1.440928,0.,0.,0.,1.440928,0.,1.440928,0.|1.52958,0.,1.52958,0.|,|0.,0.,0.870561,0.,0.870561,0.,0.,0.,0.870561,0.,0.870561,0.|1.083453,0.,1.083453,0.
V|,|0.,1.119656,0.,0.,0.,1.095666,0.,0.,0.,0.,1.119656,0.,0.,0.,1.095666,0.,0.,0.|,|,|0.,0.434493,0.,0.,0.,0.16601,0.,0.,0.,0.,0.434493,0.,0.,0.,0.16601,0.,0.,0.|,
```
