## Supplementary Data 3 for "Pharmacological proximities in the GPCR family discovered using contact-informed amino-acid and binding pocket similarities": c504.bsv

```
res|B|C|P|wB|wC|wP
A|1.235842,0.,0.,0.,0.,0.,1.677113,0.,0.,1.497122,1.235842,0.,0.,0.,1.310519,0.|1.401687,0.,0.,0.,1.333485,0.,1.502247,1.290785,1.401687,0.,0.,0.,1.333485,0.|,|0.111624,0.,0.,0.,0.,0.,0.685429,0.,0.,0.618709,0.111624,0.,0.,0.,0.35404,0.|0.167298,0.,0.,0.,0.307951,0.,0.757655,0.533436,0.167298,0.,0.,0.,0.307951,0.|,
R|0.,0.,0.,0.,0.,0.,0.,0.,0.,0.,0.,0.,0.|0.,0.,0.,1.12545,0.,0.,0.,0.,0.,0.,0.,0.,0.,0.,0.,1.12545,0.,0.,0.,0.|0.,0.,0.,1.272979,0.,0.,0.,0.,0.,0.,0.,0.,0.,0.,0.,1.272979,0.,0.,0.,0.|0.,0.,0.,0.,0.,0.,0.,0.,0.,0.,0.,0.,0.|0.,0.,0.,0.112545,0.,0.,0.,0.,0.,0.,0.,0.,0.,0.,0.,0.112545,0.,0.,0.,0.|0.,0.,0.,0.176574,0.,0.,0.,0.,0.,0.,0.,0.,0.,0.,0.,0.176574,0.,0.,0.,0.
N|1.22346,0.,0.,|0.,0.,|1.458291,0.,0.,0.,0.,0.,|0.252894,0.,0.,|0.,0.,|0.350316,0.,0.,0.,0.,0.,
D|0.,0.,0.,0.,0.,0.,1.70284,0.,0.,0.,0.,0.,0.,0.,1.70284,0.,0.,0.|0.,0.,0.,0.,0.,0.,0.,0.,0.,0.,0.,0.,0.,0.,0.|0.,0.,0.,0.,0.,0.,0.,0.,0.,0.,2.069169,0.,0.,1.411324,0.,0.,0.,0.,0.|0.,0.,0.,0.,0.,0.,0.370989,0.,0.,0.,0.,0.,0.,0.,0.370989,0.,0.,0.|0.,0.,0.,0.,0.,0.,0.,0.,0.,0.,0.,0.,0.,0.,0.|0.,0.,0.,0.,0.,0.,0.,0.,0.,0.,1.237003,0.,0.,0.209085,0.,0.,0.,0.,0.
C|0.,|,|0.,|0.,|,|0.,
Q|1.425603,|0.,|0.,0.,0.,0.,0.,0.|0.382285,|0.,|0.,0.,0.,0.,0.,0.
E|,0.,|0.,0.,0.,0.,0.,0.,0.,0.|0.,0.,0.,0.,0.,0.,0.,0.,0.,0.|,0.,|0.,0.,0.,0.,0.,0.,0.,0.|0.,0.,0.,0.,0.,0.,0.,0.,0.,0.
G|0.,0.,0.,0.,1.746847,0.,0.,1.529463,0.,0.,0.,0.,0.,0.,2.012977,0.,0.,0.,0.,0.,0.,1.950283,0.,0.,0.,0.,0.,0.,1.529463,0.,0.,0.,0.,0.,0.|,|,|0.,0.,0.,0.,0.419634,0.,0.,0.629779,0.,0.,0.,0.,0.,0.,0.560133,0.,0.,0.,0.,0.,0.,0.507472,0.,0.,0.,0.,0.,0.,0.629779,0.,0.,0.,0.,0.,0.|,|,
H|,2.297312,|,2.497374,0.,|,0.,0.,2.282049,0.,|,2.147487,|,1.683013,0.,|,0.,0.,1.389073,0.,
I|0.,0.,0.,0.,0.,0.,0.,0.,0.,0.,0.,0.,0.,0.,1.158886,0.,0.,0.,0.,0.,0.,0.,0.,0.,0.,0.,0.,0.,0.|1.027185,0.,0.,0.,0.,0.,0.,0.,0.,0.,1.162862,1.368315,0.,0.,0.,0.,0.,0.,1.621832,0.,0.,0.,0.,0.,0.,1.027185,0.,0.,0.,0.,0.,0.,0.,0.,0.,1.162862,1.368315,0.,0.,0.,0.,0.,0.|,|0.,0.,0.,0.,0.,0.,0.,0.,0.,0.,0.,0.,0.,0.,0.282163,0.,0.,0.,0.,0.,0.,0.,0.,0.,0.,0.,0.,0.,0.|0.096092,0.,0.,0.,0.,0.,0.,0.,0.,0.,0.298949,0.41437,0.,0.,0.,0.,0.,0.,0.705144,0.,0.,0.,0.,0.,0.,0.096092,0.,0.,0.,0.,0.,0.,0.,0.,0.,0.298949,0.41437,0.,0.,0.,0.,0.,0.|,
L|0.,0.,0.,0.,0.,0.,0.,0.,0.,0.,0.,0.,0.,0.,1.742113,0.,0.,0.,0.,0.,0.,0.,0.,0.,0.,0.,0.,0.,0.|0.,0.,0.,0.,0.,0.,0.,0.,0.,0.,0.,0.,0.,0.,0.,1.374425,0.,0.,0.,0.,0.,1.686149,1.35864,0.,0.,0.,0.,0.,0.,0.,0.,0.,0.,0.,0.,0.,0.,0.,0.,0.,0.,0.|,|0.,0.,0.,0.,0.,0.,0.,0.,0.,0.,0.,0.,0.,0.,1.060416,0.,0.,0.,0.,0.,0.,0.,0.,0.,0.,0.,0.,0.,0.|0.,0.,0.,0.,0.,0.,0.,0.,0.,0.,0.,0.,0.,0.,0.,0.573673,0.,0.,0.,0.,0.,0.916385,0.298069,0.,0.,0.,0.,0.,0.,0.,0.,0.,0.,0.,0.,0.,0.,0.,0.,0.,0.,0.|,
K|,1.93301,|,0.,0.,|0.,0.,0.|,1.176615,|,0.,0.,|0.,0.,0.
M|0.,0.,0.,1.358145,1.823458,0.,1.027455,0.,0.|0.,0.,1.655315,0.797847,0.,1.521184,0.,0.849869,0.,0.,0.,0.|,|0.,0.,0.,0.295249,1.387413,0.,0.178232,0.,0.|0.,0.,0.998737,0.06244,0.,1.025145,0.,0.034689,0.,0.,0.,0.|,
F|0.,0.,0.,0.,0.,0.,0.,0.,0.,0.,0.|0.,0.,0.,0.,0.,0.,0.,0.,0.,0.,0.,0.,0.,1.478461,0.,0.,0.,0.,1.114309,0.,0.,0.,0.,1.405137,0.,0.,0.,0.,0.,0.,0.,0.,0.,0.,0.|,|0.,0.,0.,0.,0.,0.,0.,0.,0.,0.,0.|0.,0.,0.,0.,0.,0.,0.,0.,0.,0.,0.,0.,0.,0.385685,0.,0.,0.,0.,0.170558,0.,0.,0.,0.,0.371681,0.,0.,0.,0.,0.,0.,0.,0.,0.,0.,0.|,
P|0.,0.,0.,0.,0.,0.,0.,0.,0.,0.,0.|0.,0.,0.,0.,0.,0.,0.,0.,0.|,|0.,0.,0.,0.,0.,0.,0.,0.,0.,0.,0.|0.,0.,0.,0.,0.,0.,0.,0.,0.|,
S|0.,0.,0.,0.,0.,0.,0.,0.,0.,0.,0.,0.,0.,0.,0.|,|0.,1.535923,0.,0.,0.,0.,0.,1.813443,0.,0.,0.,0.,0.,0.,1.535923|0.,0.,0.,0.,0.,0.,0.,0.,0.,0.,0.,0.,0.,0.,0.|,|0.,0.287366,0.,0.,0.,0.,0.,0.883068,0.,0.,0.,0.,0.,0.,0.287366
T|0.,0.,0.,0.,1.143235,0.,0.,0.,0.|1.126722,0.,0.,0.,0.,1.793697,1.126722,0.,0.,0.|0.883254,0.,0.,0.,0.,0.,0.883254,0.,0.,0.,0.,0.|0.,0.,0.,0.,0.347941,0.,0.,0.,0.|0.141749,0.,0.,0.,0.,1.072319,0.141749,0.,0.,0.|0.03419,0.,0.,0.,0.,0.,0.03419,0.,0.,0.,0.,0.
W|,|,1.639668,1.468115,0.,|,0.,|,|,0.456256,0.359538,0.,|,0.,
Y|0.,0.,0.,|0.,0.,0.,0.,0.,0.,0.,0.,0.,0.,0.,0.,0.,0.|0.,0.,0.,0.,0.,0.,0.,0.,|0.,0.,0.,|0.,0.,0.,0.,0.,0.,0.,0.,0.,0.,0.,0.,0.,0.|0.,0.,0.,0.,0.,0.,0.,0.,
V|0.,0.,0.,0.,1.224798,0.,0.,0.|1.163121,0.,0.,0.,0.,0.,0.,0.,0.,1.321702,0.,0.,0.,0.,0.,1.163121,0.,0.,0.,0.|,|0.,0.,0.,0.,0.231212,0.,0.,0.|0.248335,0.,0.,0.,0.,0.,0.,0.,0.,0.296709,0.,0.,0.,0.,0.,0.248335,0.,0.,0.,0.|,
```
