## Supplementary Data 3 for "Pharmacological proximities in the GPCR family discovered using contact-informed amino-acid and binding pocket similarities": c505.bsv

```
res|B|C|P|wB|wC|wP
A|0.,0.,1.495333,0.,0.,0.,1.21581,0.,0.,0.,0.,0.,1.549184,0.,0.,0.,0.,0.,0.,0.,0.,0.,0.|0.,0.,0.,0.,1.286018,0.,0.939365,0.,0.,0.,0.,1.019528,1.111942,0.,0.,0.,0.,0.,0.,0.,0.,0.,0.,0.,0.|,|0.,0.,0.339277,0.,0.,0.,0.275278,0.,0.,0.,0.,0.,0.327542,0.,0.,0.,0.,0.,0.,0.,0.,0.,0.|0.,0.,0.,0.,0.669801,0.,0.106343,0.,0.,0.,0.,0.407811,0.076247,0.,0.,0.,0.,0.,0.,0.,0.,0.,0.,0.,0.|,
R|0.,0.,0.,0.,0.,1.426324,0.,0.|0.,0.,0.,0.,0.,0.,0.,1.498069,0.,0.,1.243353,0.,0.,0.,0.|0.,0.,0.,0.,0.,0.,0.,0.,0.,0.,0.,0.,3.,1.252914,0.,0.,0.,0.,0.,0.|0.,0.,0.,0.,0.,0.254489,0.,0.|0.,0.,0.,0.,0.,0.,0.,0.321015,0.,0.,0.340503,0.,0.,0.,0.|0.,0.,0.,0.,0.,0.,0.,0.,0.,0.,0.,0.,0.535714,0.057276,0.,0.,0.,0.,0.,0.
N|0.,0.,0.,0.,0.,0.,0.,0.,0.,0.,0.|0.,0.,0.,0.,0.,0.,0.,0.,0.,0.,0.|0.,0.,0.,0.,0.,0.,0.,0.,0.,0.,0.,0.,0.,0.,0.,0.|0.,0.,0.,0.,0.,0.,0.,0.,0.,0.,0.|0.,0.,0.,0.,0.,0.,0.,0.,0.,0.,0.|0.,0.,0.,0.,0.,0.,0.,0.,0.,0.,0.,0.,0.,0.,0.,0.
D|0.,0.,0.,0.,0.,0.,0.,0.,0.,2.027134,0.,0.,0.,0.,1.240818,0.,0.,0.|0.,0.,0.,0.,0.,0.,0.,0.,0.,0.,0.,0.|0.,0.,0.,0.,0.,0.,0.,0.,0.,1.861688,1.872646,0.,0.,0.,0.,0.,0.,1.633452,0.,0.,0.|0.,0.,0.,0.,0.,0.,0.,0.,0.,1.247467,0.,0.,0.,0.,0.214419,0.,0.,0.|0.,0.,0.,0.,0.,0.,0.,0.,0.,0.,0.,0.|0.,0.,0.,0.,0.,0.,0.,0.,0.,1.303181,1.186009,0.,0.,0.,0.,0.,0.,0.536772,0.,0.,0.
C|1.528493,0.,0.,0.,0.,1.328331,1.725446,|0.,0.,0.,0.,|1.630216,0.,1.482979,0.,1.210057,0.,0.,0.,0.|0.179823,0.,0.,0.,0.,0.385884,0.39818,|0.,0.,0.,0.,|0.287685,0.,0.521942,0.,0.465406,0.,0.,0.,0.
Q|0.,0.,0.,1.617242,0.,1.308048,0.,0.|0.,0.,0.,0.,0.,0.,0.,0.,0.,0.|0.,1.756789,0.,0.,0.,1.75622,0.,0.,0.,0.,0.,0.,0.|0.,0.,0.,0.380258,0.,0.374257,0.,0.|0.,0.,0.,0.,0.,0.,0.,0.,0.,0.|0.,0.85625,0.,0.,0.,0.220782,0.,0.,0.,0.,0.,0.,0.
E|0.,0.,0.,1.44567,0.,0.,0.,0.,0.,0.|0.,0.,0.,0.,0.,0.,0.,0.836618,0.,0.,0.,0.|0.,0.,0.,0.,2.369695,1.461492,0.,0.,0.,0.,0.,1.014214,0.,0.,0.,0.,0.|0.,0.,0.,0.330439,0.,0.,0.,0.,0.,0.|0.,0.,0.,0.,0.,0.,0.,0.029746,0.,0.,0.,0.|0.,0.,0.,0.,1.342827,0.584597,0.,0.,0.,0.,0.,0.058599,0.,0.,0.,0.,0.
G|0.,0.,0.,0.,0.,1.856633,0.,0.,0.,1.854989,0.,0.,0.,0.,0.,0.,0.,0.,1.730131,0.,1.325,0.,0.,0.,0.,0.,0.,0.,0.,0.,0.,0.,0.,0.|,|,|0.,0.,0.,0.,0.,0.322514,0.,0.,0.,0.42088,0.,0.,0.,0.,0.,0.,0.,0.,0.931609,0.,0.249857,0.,0.,0.,0.,0.,0.,0.,0.,0.,0.,0.,0.,0.|,|,
H|0.,0.,0.,0.,0.,0.,1.971092,0.,0.|1.726646,0.,0.,0.,0.,0.,0.,0.,1.119587,0.,0.,0.,2.030693,0.,0.,0.|1.486498,0.,0.,0.,1.902354,0.,0.,0.,1.672885,0.,0.,0.,0.,0.,0.,0.,1.847361,0.,0.|0.,0.,0.,0.,0.,0.,0.463458,0.,0.|0.332359,0.,0.,0.,0.,0.,0.,0.,0.783711,0.,0.,0.,0.61501,0.,0.,0.|0.293112,0.,0.,0.,0.646083,0.,0.,0.,1.449834,0.,0.,0.,0.,0.,0.,0.,0.311999,0.,0.
I|0.,0.,0.,0.,0.,0.,0.967949,0.,0.|0.,0.,0.,0.,0.,0.,0.,0.,0.,0.,0.,0.,0.,2.024256,0.,1.507558,0.,1.72065,1.482807,0.|,|0.,0.,0.,0.,0.,0.,0.047322,0.,0.|0.,0.,0.,0.,0.,0.,0.,0.,0.,0.,0.,0.,0.,0.90224,0.,0.556122,0.,0.514053,0.457864,0.|,
L|0.,0.,1.937224,0.,0.,0.,0.,0.,0.,0.,0.,0.,0.,0.,0.,0.,0.,0.785121,0.,0.,0.,0.,0.,0.,0.,1.463726,0.,0.,0.,0.,0.,1.291678,1.573232,0.,0.,0.|0.,0.,0.,0.,1.13511,1.331655,0.,0.,0.,0.,0.,1.375016,0.,0.,0.,1.059979,1.380712,0.,0.,0.,0.,0.,1.025092,1.380712,0.,0.,0.,0.,0.,0.,0.,1.091045,0.,0.,0.,0.,0.,0.,0.,0.,0.,0.,0.,0.,0.,1.298994,0.,0.,0.,1.187264,0.,0.,1.297091,0.,0.,0.,0.,0.,0.,0.,1.208278,0.,1.119253,0.,0.,0.,0.,0.,0.|,|0.,0.,0.944193,0.,0.,0.,0.,0.,0.,0.,0.,0.,0.,0.,0.,0.,0.,0.181182,0.,0.,0.,0.,0.,0.,0.,0.121471,0.,0.,0.,0.,0.,0.270637,0.164815,0.,0.,0.|0.,0.,0.,0.,0.276623,0.190236,0.,0.,0.,0.,0.,0.4853,0.,0.,0.,0.110414,0.94924,0.,0.,0.,0.,0.,0.363053,0.94924,0.,0.,0.,0.,0.,0.,0.,0.150962,0.,0.,0.,0.,0.,0.,0.,0.,0.,0.,0.,0.,0.,0.519597,0.,0.,0.,0.088197,0.,0.,0.145317,0.,0.,0.,0.,0.,0.,0.,0.280676,0.,0.042638,0.,0.,0.,0.,0.,0.|,
K|1.539547,0.,0.,0.,0.,0.,0.,0.,0.,0.|1.260145,0.,0.,0.,0.,0.,1.330449,0.,0.,0.,0.,0.,0.,0.|0.,0.,0.,0.,0.,0.,0.,0.,0.,0.,0.,0.,0.,0.|0.448131,0.,0.,0.,0.,0.,0.,0.,0.,0.|0.272144,0.,0.,0.,0.,0.,0.26006,0.,0.,0.,0.,0.,0.,0.|0.,0.,0.,0.,0.,0.,0.,0.,0.,0.,0.,0.,0.,0.
M|0.,0.,0.,0.,0.,0.,0.,1.47069,1.682147,0.,0.,0.,0.,0.,0.,0.|0.,0.,0.,1.109101,0.,0.,1.637752,1.472148,0.,1.362965,0.,0.,0.,0.,0.,0.,0.,0.,0.,0.|,|0.,0.,0.,0.,0.,0.,0.,0.352966,0.413328,0.,0.,0.,0.,0.,0.,0.|0.,0.,0.,0.323488,0.,0.,1.3228,0.377474,0.,0.085672,0.,0.,0.,0.,0.,0.,0.,0.,0.,0.|,
F|0.,0.,0.,2.213998,0.,0.,0.,0.,0.,0.,0.,0.,0.,0.,0.,0.|0.,1.409114,1.952004,0.,0.,0.,2.720472,0.,1.387166,1.631805,0.,1.387166,1.631805,0.,0.,1.486978,0.,1.45811,0.,1.535845,0.,0.,0.,1.625031,0.,0.,0.,0.,0.,0.,1.400879,0.,1.969336,0.,1.58967,0.|,|0.,0.,0.,0.26047,0.,0.,0.,0.,0.,0.,0.,0.,0.,0.,0.,0.|0.,0.568382,0.738153,0.,0.,0.,0.320056,0.,0.80918,0.91789,0.,0.80918,0.91789,0.,0.,0.308618,0.,0.616893,0.,0.614338,0.,0.,0.,0.715014,0.,0.,0.,0.,0.,0.,0.281763,0.,0.284522,0.,0.582879,0.|,
P|0.,0.,0.,0.,0.,0.,0.,0.,0.,0.|0.,0.,0.,0.,0.,0.,0.,1.618364,0.,0.,0.,0.,0.,0.|,|0.,0.,0.,0.,0.,0.,0.,0.,0.,0.|0.,0.,0.,0.,0.,0.,0.,0.129469,0.,0.,0.,0.,0.,0.|,
S|0.,0.,0.,0.,0.,0.,0.,1.608603,0.,0.,0.,0.,0.,0.,0.,0.,0.,0.,0.,0.,0.,0.,0.,1.735702,0.,0.,0.,0.|,|1.106957,0.,0.,0.,0.,0.,1.834615,0.,0.,0.,0.,0.,0.,0.,0.,0.,0.,0.,0.,0.759361,1.755229,0.,0.,0.,0.,0.,0.,0.|0.,0.,0.,0.,0.,0.,0.,0.196355,0.,0.,0.,0.,0.,0.,0.,0.,0.,0.,0.,0.,0.,0.,0.,0.416568,0.,0.,0.,0.|,|0.073254,0.,0.,0.,0.,0.,0.465114,0.,0.,0.,0.,0.,0.,0.,0.,0.,0.,0.,0.,0.1356,0.461375,0.,0.,0.,0.,0.,0.,0.
T|0.,0.,0.,0.,0.,0.,0.,0.,0.,0.,0.,0.,0.,0.|0.,0.,0.,0.,0.,0.,0.,1.080504,0.,0.,0.|0.,0.,0.,0.,1.403868,0.,1.598322,0.,0.,0.,0.,0.|0.,0.,0.,0.,0.,0.,0.,0.,0.,0.,0.,0.,0.,0.|0.,0.,0.,0.,0.,0.,0.,0.231537,0.,0.,0.|0.,0.,0.,0.,0.575946,0.,0.39958,0.,0.,0.,0.,0.
W|0.,0.,0.,0.,0.|0.,0.,0.,1.533662,0.,1.423918,0.,1.501981,0.|0.,0.,1.520026,0.,0.,0.|0.,0.,0.,0.,0.|0.,0.,0.,0.811939,0.,0.667207,0.,0.180238,0.|0.,0.,0.760013,0.,0.,0.
Y|0.,0.,0.,0.,0.,0.,0.,0.,0.,0.,0.,0.,0.|0.,0.,0.,0.,0.,0.,0.,0.,2.157314,1.440928,0.,0.,0.,0.,0.,1.267056,0.,0.,0.,0.,0.,0.,0.,0.,0.,0.,1.476868,0.,1.179976,0.,0.,0.,0.,0.|0.,0.,0.,0.,0.,0.,0.,0.,2.196938,1.52958,1.52958,0.,0.,0.,0.,0.,0.,0.,0.,0.,0.,1.119135,0.,0.|0.,0.,0.,0.,0.,0.,0.,0.,0.,0.,0.,0.,0.|0.,0.,0.,0.,0.,0.,0.,0.,0.253802,0.870561,0.,0.,0.,0.,0.,0.342663,0.,0.,0.,0.,0.,0.,0.,0.,0.,0.,0.242863,0.,0.141989,0.,0.,0.,0.,0.|0.,0.,0.,0.,0.,0.,0.,0.,0.258463,1.083453,1.083453,0.,0.,0.,0.,0.,0.,0.,0.,0.,0.,0.149218,0.,0.
V|0.,0.,1.712917,0.,0.,0.,0.,0.,0.,0.,0.,1.739983,0.|0.,0.,1.429527,1.474927,0.,1.185987,0.,0.,0.,0.,0.,0.,0.947592,0.,0.,0.,0.,0.,0.,1.568434,0.,0.,0.|,|0.,0.,0.395288,0.,0.,0.,0.,0.,0.,0.,0.,0.384472,0.|0.,0.,0.422565,0.22263,0.,0.410534,0.,0.,0.,0.,0.,0.,0.048733,0.,0.,0.,0.,0.,0.,0.555395,0.,0.,0.|,
```
