## Supplementary Data 3 for "Pharmacological proximities in the GPCR family discovered using contact-informed amino-acid and binding pocket similarities": c508.bsv

```
res|B|C|P|wB|wC|wP
A|0.,0.,0.,1.451423,0.,1.677113,1.497122,0.,0.,0.,0.,0.,0.,0.,0.,0.,1.451423,0.,0.,0.,0.|0.,0.,0.,0.,0.,0.,1.458296,1.502247,1.290785,1.5405,0.,0.,0.,0.,0.,0.,0.,0.,0.,0.,1.458296,0.,0.,0.|,|0.,0.,0.,0.093772,0.,0.685429,0.618709,0.,0.,0.,0.,0.,0.,0.,0.,0.,0.093772,0.,0.,0.,0.|0.,0.,0.,0.,0.,0.,0.151564,0.757655,0.533436,0.956172,0.,0.,0.,0.,0.,0.,0.,0.,0.,0.,0.151564,0.,0.,0.|,
R|2.005197,2.005197,0.,0.,0.,0.,2.005197,2.005197,0.,0.,0.|0.91206,0.91206,0.,0.,0.,0.91206,0.91206,0.|0.,0.,0.,0.,0.,0.,0.,0.,0.,0.|1.080926,1.080926,0.,0.,0.,0.,1.080926,1.080926,0.,0.,0.|0.277893,0.277893,0.,0.,0.,0.277893,0.277893,0.|0.,0.,0.,0.,0.,0.,0.,0.,0.,0.
N|0.,0.,0.,0.,0.,0.|0.,0.,0.|0.,0.,0.,0.,0.,0.,0.,1.6228,0.|0.,0.,0.,0.,0.,0.|0.,0.,0.|0.,0.,0.,0.,0.,0.,0.,0.182653,0.
D|0.827006,1.396283,0.,0.,0.,1.220638,1.664621,0.,0.,1.297675,1.646625,0.,0.,1.396283,0.,0.|0.,0.,0.,0.986443,1.132475,0.,0.,0.961618,1.211455,0.,0.,0.|0.,0.,1.504961,2.230324,0.,1.22404,0.,0.,0.,0.,0.,0.,0.,1.380534,1.406875,0.,0.,0.,0.,1.405203,1.416675,0.,0.,0.,0.,2.230324,0.,1.22404,0.,0.|0.295359,0.363458,0.,0.,0.,0.217286,0.322466,0.,0.,0.197029,0.310359,0.,0.,0.363458,0.,0.|0.,0.,0.,0.077469,0.160088,0.,0.,0.07552,0.145882,0.,0.,0.|0.,0.,0.75248,1.170799,0.,0.354146,0.,0.,0.,0.,0.,0.,0.,0.231294,0.250438,0.,0.,0.,0.,0.22807,0.2596,0.,0.,0.,0.,1.170799,0.,0.354146,0.,0.
C|1.229702,0.,0.,0.,0.,0.,0.,1.229702,0.,0.,0.,0.,0.,0.|,|1.34176,1.222835,0.,0.,1.34176,1.222835,1.183115,0.,0.,0.|0.21959,0.,0.,0.,0.,0.,0.,0.21959,0.,0.,0.,0.,0.,0.|,|0.555872,0.515338,0.,0.,0.555872,0.515338,0.307068,0.,0.,0.
Q|0.,0.,0.,0.,0.,0.,0.|0.,1.335506,0.,0.|1.528406,0.,1.743972,0.,0.,1.528406,0.|0.,0.,0.,0.,0.,0.,0.|0.,0.644727,0.,0.|0.563621,0.,0.661506,0.,0.,0.563621,0.
E|0.,0.691328,0.691328,0.780845,1.98195,0.,0.,0.,0.691328,0.780845,1.98195|0.,0.,0.,0.,0.,0.,0.|0.,0.,0.,0.,0.,0.,0.,1.6915,0.,0.,0.,0.,0.,0.,0.,0.,0.|0.,0.016203,0.016203,0.278873,1.27411,0.,0.,0.,0.016203,0.278873,1.27411|0.,0.,0.,0.,0.,0.,0.|0.,0.,0.,0.,0.,0.,0.,0.933242,0.,0.,0.,0.,0.,0.,0.,0.,0.
G|0.,0.,1.077928,0.,0.,0.,2.012977,0.,0.,1.950283,0.,0.,0.,0.,0.,0.,0.,1.077928,1.765137,0.,0.,0.,0.,0.,1.784628,0.,0.,0.,0.,0.,0.,0.,0.,0.|,|,|0.,0.,0.846943,0.,0.,0.,0.560133,0.,0.,0.507472,0.,0.,0.,0.,0.,0.,0.,0.846943,0.702358,0.,0.,0.,0.,0.,0.710114,0.,0.,0.,0.,0.,0.,0.,0.,0.|,|,
H|0.,0.,0.,0.,0.,0.,0.,0.,0.|1.145955,1.015774,0.,0.,0.,0.,0.,0.,1.145955,0.,0.,0.,0.,0.,1.2324,0.,0.,0.,0.,0.,0.|1.626632,1.656627,0.,0.,0.,0.,1.725521,0.,0.,0.,1.626632,1.656627,0.,0.,0.,0.,1.467651,1.433309,0.,0.,1.52817,0.,0.|0.,0.,0.,0.,0.,0.,0.,0.,0.|0.507494,0.319243,0.,0.,0.,0.,0.,0.,0.507494,0.,0.,0.,0.,0.,0.376305,0.,0.,0.,0.,0.,0.|1.057311,0.85198,0.,0.,0.,0.,0.621337,0.,0.,0.,1.057311,0.85198,0.,0.,0.,0.,0.773038,0.623654,0.,0.,0.125694,0.,0.
I|0.,0.,0.,1.318039,0.,1.158886,0.,0.,0.,1.413837,0.,0.,0.,1.413837,0.,0.,0.,0.,1.318039,0.,0.,0.,0.|0.,0.,0.,0.,1.55126,0.,0.,0.,1.621832,0.,0.,0.,0.,0.,0.,0.,0.,0.,0.,1.55126,1.427228,0.,0.,0.,0.,0.,1.517034,0.,0.,0.,0.,0.,0.,0.,0.,0.,0.,0.,0.|,|0.,0.,0.,0.06294,0.,0.282163,0.,0.,0.,0.111034,0.,0.,0.,0.111034,0.,0.,0.,0.,0.06294,0.,0.,0.,0.|0.,0.,0.,0.,0.997239,0.,0.,0.,0.705144,0.,0.,0.,0.,0.,0.,0.,0.,0.,0.,0.997239,0.37362,0.,0.,0.,0.,0.,0.405072,0.,0.,0.,0.,0.,0.,0.,0.,0.,0.,0.,0.|,
L|0.,0.,1.34331,1.012156,1.924146,0.,0.,0.,1.413161,0.,0.,0.,0.,0.,0.,0.,0.,0.,0.,0.,1.34331,1.012156,1.924146,0.,0.,0.,1.413161,0.,0.,0.,0.,0.,0.,0.|0.,0.,1.010579,0.989765,1.273159,0.,0.,0.,0.,1.014456,1.22194,0.,0.,0.,0.,0.,1.374425,0.,0.,0.,0.,0.,1.35864,0.,0.,0.,0.,0.,0.,1.900168,0.,0.,0.,1.010579,0.989765,0.,0.,0.,0.,1.273159,0.,0.,0.,0.,1.014456,1.22194,0.,0.,0.,0.,0.,1.223162,1.68627,0.,0.,0.,0.|,|0.,0.,0.863556,0.795265,1.511829,0.,0.,0.,0.115117,0.,0.,0.,0.,0.,0.,0.,0.,0.,0.,0.,0.863556,0.795265,1.511829,0.,0.,0.,0.115117,0.,0.,0.,0.,0.,0.,0.|0.,0.,0.649658,0.424185,0.425307,0.,0.,0.,0.,0.06839,0.171621,0.,0.,0.,0.,0.,0.573673,0.,0.,0.,0.,0.,0.298069,0.,0.,0.,0.,0.,0.,0.917323,0.,0.,0.,0.649658,0.424185,0.,0.,0.,0.,0.425307,0.,0.,0.,0.,0.06839,0.171621,0.,0.,0.,0.,0.,0.084721,0.204396,0.,0.,0.,0.|,
K|0.,0.,0.,1.352957,0.,0.,0.,1.352957|1.435179,0.,0.,0.,1.435179,0.|1.368817,0.,0.,0.,0.,0.,0.,0.,1.368817,0.|0.,0.,0.,0.08361,0.,0.,0.,0.08361|0.342669,0.,0.,0.,0.342669,0.|0.365274,0.,0.,0.,0.,0.,0.,0.,0.365274,0.
M|0.,0.,0.,0.,0.78069,0.,0.,1.358145,1.027455,0.,0.,0.,0.,0.,0.,0.,0.,0.,0.78069,0.,0.,0.|0.,0.,0.,0.,0.,0.,0.,0.,0.,0.,0.,0.797847,0.,0.849869,0.,0.,1.101737,0.,0.,0.,0.,0.,0.,0.,0.,0.,0.,0.,1.450477,0.,0.|,|0.,0.,0.,0.,0.035087,0.,0.,0.295249,0.178232,0.,0.,0.,0.,0.,0.,0.,0.,0.,0.035087,0.,0.,0.|0.,0.,0.,0.,0.,0.,0.,0.,0.,0.,0.,0.06244,0.,0.034689,0.,0.,0.379909,0.,0.,0.,0.,0.,0.,0.,0.,0.,0.,0.,0.113024,0.,0.|,
F|0.,0.,0.,0.,0.,0.,0.,0.,0.,0.,0.,0.,0.|1.617087,0.,0.,0.,0.,0.,0.,1.478461,0.,0.,0.,1.114309,0.,0.,0.,0.,2.034565,0.,1.617087,1.485851,1.405038,0.,0.,0.,0.,0.,0.,0.,0.,0.,0.,1.608956|,|0.,0.,0.,0.,0.,0.,0.,0.,0.,0.,0.,0.,0.|0.866297,0.,0.,0.,0.,0.,0.,0.385685,0.,0.,0.,0.170558,0.,0.,0.,0.,1.262833,0.,0.866297,0.328929,0.439745,0.,0.,0.,0.,0.,0.,0.,0.,0.,0.,0.341294|,
P|0.,0.,0.911152,0.,0.,0.,0.,0.,0.,0.,0.,1.070411,0.911152,0.,0.,0.,0.,0.,0.|0.,0.,0.,0.,0.,0.,0.,0.,0.,0.,0.,1.133317,0.,0.,0.,0.,0.,0.,0.,0.,0.|,|0.,0.,0.585741,0.,0.,0.,0.,0.,0.,0.,0.,0.22879,0.585741,0.,0.,0.,0.,0.,0.|0.,0.,0.,0.,0.,0.,0.,0.,0.,0.,0.,0.320097,0.,0.,0.,0.,0.,0.,0.,0.,0.|,
S|0.,0.,0.,0.,0.,0.,0.,0.,0.,0.,0.,1.243033,0.,0.,0.,0.,0.,0.,0.,0.,0.|,|0.,0.,0.,0.,0.,0.,1.813443,0.,0.,1.62936,0.,0.,1.916791,0.,0.,0.,0.,0.,0.,0.,0.,0.|0.,0.,0.,0.,0.,0.,0.,0.,0.,0.,0.,0.514358,0.,0.,0.,0.,0.,0.,0.,0.,0.|,|0.,0.,0.,0.,0.,0.,0.883068,0.,0.,0.756489,0.,0.,0.727059,0.,0.,0.,0.,0.,0.,0.,0.,0.
T|0.990912,0.990912,0.,0.,0.,0.990912,0.,0.|0.,0.,0.,1.627715,0.,0.933998,0.,0.,0.,0.,1.627715,0.,0.,0.,0.|0.,0.,0.,0.,0.,0.,0.,0.,0.,0.,0.,0.,0.|0.085156,0.085156,0.,0.,0.,0.085156,0.,0.|0.,0.,0.,0.402357,0.,0.386482,0.,0.,0.,0.,0.402357,0.,0.,0.,0.|0.,0.,0.,0.,0.,0.,0.,0.,0.,0.,0.,0.,0.
W|1.092415,1.211757,0.,0.,1.211757,0.,0.|1.478352,0.,0.,1.074758,2.102054,0.,0.,1.639668,1.468115,0.,1.478352,0.,0.,1.316106,0.,2.102054,0.,0.,1.574692,0.|1.278684,0.,0.,1.278684,0.|0.546208,0.325939,0.,0.,0.325939,0.,0.|0.675818,0.,0.,0.537379,0.825318,0.,0.,0.456256,0.359538,0.,0.675818,0.,0.,0.50233,0.,0.825318,0.,0.,0.163604,0.|0.404963,0.,0.,0.404963,0.
Y|0.,0.,1.459194,0.,1.459194,0.,0.,0.,0.,0.,1.459194,0.,1.459194,0.,0.,0.,0.,0.|1.714173,2.031649,0.,0.,0.,0.,0.,1.565764,1.403691,0.,0.,0.,0.,0.,0.,0.,0.,1.714173,2.031649,0.,0.,0.,0.,0.,1.371577,0.,0.,1.565764,1.403691,0.,0.,0.|0.,0.,0.,0.,0.,1.493207,1.640336,0.,0.,0.,0.,0.,0.,0.,0.,0.,0.,0.,0.,0.,0.,0.,1.493207,1.640336,0.,0.,0.|0.,0.,0.467398,0.,0.467398,0.,0.,0.,0.,0.,0.467398,0.,0.467398,0.,0.,0.,0.,0.|0.95504,0.798148,0.,0.,0.,0.,0.,0.709858,0.496316,0.,0.,0.,0.,0.,0.,0.,0.,0.95504,0.798148,0.,0.,0.,0.,0.,0.638673,0.,0.,0.709858,0.496316,0.,0.,0.|0.,0.,0.,0.,0.,0.693159,0.797039,0.,0.,0.,0.,0.,0.,0.,0.,0.,0.,0.,0.,0.,0.,0.,0.693159,0.797039,0.,0.,0.
V|1.482384,0.,1.482384,0.,0.,0.,1.224798,1.482384,0.891465,1.482384,0.,0.,0.|0.968946,1.134599,0.,0.,0.968946,1.134599,0.,0.,0.,1.270959,1.544361,0.,0.,0.,1.307734,1.321702,0.,0.,0.,0.,0.99243,1.185405,0.,0.968946,0.832276,1.134599,0.,0.968946,1.134599,0.,0.,0.,0.,0.,0.,0.,0.,0.,0.,0.,0.,0.,1.270959,1.345614,0.,0.,0.,0.,0.|,|0.463245,0.,0.463245,0.,0.,0.,0.231212,0.463245,0.195008,0.463245,0.,0.,0.|0.340645,0.407746,0.,0.,0.340645,0.407746,0.,0.,0.,0.396282,0.778895,0.,0.,0.,0.60049,0.296709,0.,0.,0.,0.,0.444882,0.490513,0.,0.340645,0.169056,0.407746,0.,0.340645,0.407746,0.,0.,0.,0.,0.,0.,0.,0.,0.,0.,0.,0.,0.,0.396282,0.069902,0.,0.,0.,0.,0.|,
```
