## Supplementary Data 3 for "Pharmacological proximities in the GPCR family discovered using contact-informed amino-acid and binding pocket similarities": c510.bsv

```
res|B|C|P|wB|wC|wP
A|1.677113,0.,0.,1.497122,1.677113,1.497122|1.502247,1.290785,1.502247,1.290785|,|0.685429,0.,0.,0.618709,0.685429,0.618709|0.757655,0.533436,0.757655,0.533436|,
R|0.,0.|0.,0.,0.,0.|0.,0.,0.,0.|0.,0.|0.,0.,0.,0.|0.,0.,0.,0.
N|0.,|,|0.,0.,0.,0.,0.|0.,|,|0.,0.,0.,0.,0.
D|,|0.,|2.069169,|,|0.,|1.237003,
C|,|,|,|,|,|,
Q|,|,|0.,0.|,|,|0.,0.
E|0.,0.|,|0.,0.,0.,0.|0.,0.|,|0.,0.,0.,0.
G|2.012977,0.,0.,1.643295,0.,0.,0.,1.950283,0.,0.,2.012977,0.,0.,1.950283,0.,0.|,|,|0.560133,0.,0.,1.000266,0.,0.,0.,0.507472,0.,0.,0.560133,0.,0.,0.507472,0.,0.|,|,
H|2.297312,|2.497374,0.,0.|0.,0.,2.282049,0.,0.,0.,0.|2.147487,|1.683013,0.,0.|0.,0.,1.389073,0.,0.,0.,0.
I|1.158886,0.,1.158886,0.|1.621832,0.,0.,0.,0.,0.,0.,1.621832,0.,0.,0.,0.,0.,0.|,|0.282163,0.,0.282163,0.|0.705144,0.,0.,0.,0.,0.,0.,0.705144,0.,0.,0.,0.,0.,0.|,
L|0.,0.,0.,1.742113,1.202974,0.,0.,0.,0.,0.,0.,0.,0.,0.|1.374425,0.,0.,0.,0.,0.,1.686149,1.35864,0.,0.,0.,0.,0.,0.,1.374425,0.,0.,0.,0.,0.,1.35864,0.,0.,0.,0.,0.,0.|,|0.,0.,0.,1.060416,0.143834,0.,0.,0.,0.,0.,0.,0.,0.,0.|0.573673,0.,0.,0.,0.,0.,0.916385,0.298069,0.,0.,0.,0.,0.,0.,0.573673,0.,0.,0.,0.,0.,0.298069,0.,0.,0.,0.,0.,0.|,
K|1.93301,|0.,0.,0.|0.,0.|1.176615,|0.,0.,0.|0.,0.
M|1.358145,1.823458,1.409856,1.027455,1.358145,1.027455|0.797847,0.,1.521184,1.513971,0.849869,0.,0.,0.797847,0.,0.849869,0.,0.|,|0.295249,1.387413,0.413762,0.178232,0.295249,0.178232|0.06244,0.,1.025145,0.707617,0.034689,0.,0.,0.06244,0.,0.034689,0.,0.|,
F|0.,0.,0.,0.,0.|1.478461,0.,0.,0.,0.,1.114309,0.,0.,0.,0.,1.478461,0.,0.,0.,1.114309,0.,0.,0.,0.|,|0.,0.,0.,0.,0.|0.385685,0.,0.,0.,0.,0.170558,0.,0.,0.,0.,0.385685,0.,0.,0.,0.170558,0.,0.,0.,0.|,
P|0.,0.,0.,0.|0.,0.,0.,0.|,|0.,0.,0.,0.|0.,0.,0.,0.|,
S|0.,0.,0.,0.,0.,0.,0.,0.,0.,0.,0.,0.|,|1.813443,0.,0.,1.62936,0.,0.,1.813443,0.,0.,1.62936,0.,0.|0.,0.,0.,0.,0.,0.,0.,0.,0.,0.,0.,0.|,|0.883068,0.,0.,0.756489,0.,0.,0.883068,0.,0.,0.756489,0.,0.
T|1.143235,0.,0.|1.793697,|,|0.347941,0.,0.|1.072319,|,
W|,|1.639668,1.468115,0.,1.639668,1.468115,0.|0.,0.|,|0.456256,0.359538,0.,0.456256,0.359538,0.|0.,0.
Y|0.,0.,0.|0.,0.,0.,0.,0.,0.,0.,0.,0.,0.,0.,0.,0.,0.,0.|0.,0.,0.,0.,0.,0.,0.,0.,0.,0.,0.,0.|0.,0.,0.|0.,0.,0.,0.,0.,0.,0.,0.,0.,0.,0.,0.,0.,0.,0.|0.,0.,0.,0.,0.,0.,0.,0.,0.,0.,0.,0.
V|0.,1.224798,0.,1.224798|1.544361,0.,0.,0.,1.307734,1.321702,0.,0.,0.,0.,1.544361,0.,0.,0.,1.307734,1.321702,0.,0.,0.,0.|,|0.,0.231212,0.,0.231212|0.778895,0.,0.,0.,0.60049,0.296709,0.,0.,0.,0.,0.778895,0.,0.,0.,0.60049,0.296709,0.,0.,0.,0.|,
```
