## Supplementary Data 3 for "Pharmacological proximities in the GPCR family discovered using contact-informed amino-acid and binding pocket similarities": c511.bsv

```
res|B|C|P|wB|wC|wP
A|0.,0.,0.,0.,0.,0.,0.|0.,0.,0.,0.,0.,0.,1.085145,0.,0.,0.,0.||0.,0.,0.,0.,0.,0.,0.|0.,0.,0.,0.,0.,0.,0.106127,0.,0.,0.,0.|
R|1.41519|0.,0.,1.16364,1.055988|1.012264,0.,1.519606,0.|0.207607|0.,0.,0.142254,0.069711|0.159233,0.,0.182055,0.
N|0.,0.926894,0.|0.884043,0.|1.392576,0.,0.,1.886954,0.|0.,0.113036,0.|0.168862,0.|0.453761,0.,0.,0.736372,0.
D|0.,1.240818,0.,0.|0.,0.,0.|0.,0.,1.633452,0.,0.|0.,0.214419,0.,0.|0.,0.,0.|0.,0.,0.536772,0.,0.
C|0.,0.||0.,0.,0.,0.,0.|0.,0.||0.,0.,0.,0.,0.
Q|1.617242,0.,1.20201,0.|1.050186,0.,1.144724|0.,0.,0.,1.326138|0.380258,0.,0.044083,0.|0.130901,0.,0.114752|0.,0.,0.,0.685933
E|0.,1.474141,0.,0.,0.|0.,0.,0.,0.|0.,1.449896,0.,0.|0.,0.251683,0.,0.,0.|0.,0.,0.,0.|0.,0.090362,0.,0.
G|1.274122,0.,0.,0.,0.,0.,1.916192,0.|||0.257688,0.,0.,0.,0.,0.,0.726831,0.||
H|0.80571,1.971092,0.,0.|1.844065,0.,0.|1.96337,0.,0.|0.058954,0.463458,0.,0.|0.674658,0.,0.|0.430984,0.,0.
I|0.,1.330253,0.,0.|0.,0.,1.482807,0.,0.||0.,0.437137,0.,0.|0.,0.,0.457864,0.,0.|
L|0.,0.,1.39393,0.,1.431503,0.,0.,1.662705|1.314994,1.179456,0.,0.,0.,0.,0.,1.617149,0.,0.,0.,1.290948,0.986511,0.,0.,0.,0.,0.,1.795145,0.,0.||0.,0.,0.135993,0.,0.0875,0.,0.,0.573347|0.132977,0.503588,0.,0.,0.,0.,0.,0.828296,0.,0.,0.,0.252508,0.043416,0.,0.,0.,0.,0.,0.742819,0.,0.|
K|0.,0.,1.33854,0.,0.|0.,1.330449,0.,0.,0.|0.,1.201977,0.,0.|0.,0.,0.06067,0.,0.|0.,0.26006,0.,0.,0.|0.,0.282618,0.,0.
M|1.693372,1.224613,0.,0.,0.,0.|1.426336,1.248234,1.281832,0.,0.,1.492131,0.||0.660828,0.152702,0.,0.,0.,0.|0.208341,0.487116,0.341613,0.,0.,0.771792,0.|
F|0.,0.,0.,0.,0.,0.,0.|1.342775,0.,0.,0.,1.712408,0.,0.,0.,0.,0.,0.,0.||0.,0.,0.,0.,0.,0.,0.|0.543145,0.,0.,0.,1.044151,0.,0.,0.,0.,0.,0.,0.|
P|1.505373|0.,1.717233||0.622913|0.,0.651364|
S|0.,1.348223||0.,0.,1.573308|0.,0.325433||0.,0.,1.139292
T|0.,0.|0.,0.|0.,0.,0.,0.|0.,0.|0.,0.|0.,0.,0.,0.
W|0.|0.,0.,1.848451||0.|0.,0.,0.956095|
Y|1.632959|1.685057,0.,1.803672,0.|0.,1.534903|0.557596|1.068573,0.,0.995129,0.|0.,0.846843
V|1.522844,0.,0.,0.,1.383892|1.390313,1.249726,0.,0.,0.,0.,0.,0.,0.,1.062073,0.,0.||0.068442,0.,0.,0.,0.033836|0.499888,0.15446,0.,0.,0.,0.,0.,0.,0.,0.085693,0.,0.|
```
