## Supplementary Data 3 for "Pharmacological proximities in the GPCR family discovered using contact-informed amino-acid and binding pocket similarities": c512.bsv

```
res|B|C|P|wB|wC|wP
A|0.,0.,0.,0.,0.,0.,0.,0.,0.,0.,0.,0.|0.,1.457481,0.,0.,0.,0.,1.457481,0.,0.,0.|,|0.,0.,0.,0.,0.,0.,0.,0.,0.,0.,0.,0.|0.,0.24733,0.,0.,0.,0.,0.24733,0.,0.,0.|,
R|1.434803,0.,0.,0.,1.434803,0.,0.,0.|0.,0.,0.,0.,0.,0.|0.,0.,0.,0.,0.,0.,0.,0.|0.13406,0.,0.,0.,0.13406,0.,0.,0.|0.,0.,0.,0.,0.,0.|0.,0.,0.,0.,0.,0.,0.,0.
N|0.,0.,0.,0.|0.,0.|0.,0.|0.,0.,0.,0.|0.,0.|0.,0.
D|1.502206,1.502206|0.,0.|0.,0.|0.455214,0.455214|0.,0.|0.,0.
C|1.492183,0.,0.,0.,1.492183,0.,0.,0.|,|1.277328,0.,0.,1.528272,1.592073,1.277328,0.,0.,1.528272,1.592073|0.325567,0.,0.,0.,0.325567,0.,0.,0.|,|0.193535,0.,0.,0.339616,0.732859,0.193535,0.,0.,0.339616,0.732859
Q|0.,0.,0.,0.,0.,0.|0.,0.,0.,0.,0.,0.|0.,0.,0.,0.,0.,0.|0.,0.,0.,0.,0.,0.|0.,0.,0.,0.,0.,0.|0.,0.,0.,0.,0.,0.
E|0.,0.,0.,0.,0.,0.,0.,0.,0.,0.,0.,0.|0.,0.,1.074886,0.,0.,0.,1.074886,0.|0.,0.,0.,1.725754,0.,0.,0.,0.,0.,1.725754,0.,0.|0.,0.,0.,0.,0.,0.,0.,0.,0.,0.,0.,0.|0.,0.,0.260578,0.,0.,0.,0.260578,0.|0.,0.,0.,0.554333,0.,0.,0.,0.,0.,0.554333,0.,0.
G|1.544749,0.,0.,0.,0.,0.,1.544749,0.,0.,0.,0.,0.|,|,|0.31207,0.,0.,0.,0.,0.,0.31207,0.,0.,0.,0.,0.|,|,
H|0.,0.,0.,0.|0.,0.,0.,0.,0.,0.,0.,0.,0.,0.|0.,0.,0.,0.,0.,0.,0.,0.,0.,0.|0.,0.,0.,0.|0.,0.,0.,0.,0.,0.,0.,0.,0.,0.|0.,0.,0.,0.,0.,0.,0.,0.,0.,0.
I|1.239482,0.,0.,0.,0.,0.,0.,0.,1.239482,0.,0.,0.,0.,0.,0.,0.|1.169879,1.601339,0.,0.,0.,0.,0.,0.,0.,0.,1.180274,1.316647,1.20498,0.,0.,0.,1.169879,1.601339,0.,0.,0.,0.,0.,0.,0.,0.,1.180274,1.316647,1.20498,0.,0.,0.|,|0.21597,0.,0.,0.,0.,0.,0.,0.,0.21597,0.,0.,0.,0.,0.,0.,0.|0.304287,0.485254,0.,0.,0.,0.,0.,0.,0.,0.,0.168611,0.376185,0.076507,0.,0.,0.,0.304287,0.485254,0.,0.,0.,0.,0.,0.,0.,0.,0.168611,0.376185,0.076507,0.,0.,0.|,
L|0.,0.,0.,0.,0.,0.,0.,0.|1.107674,0.,0.,0.,0.,0.,0.,0.,0.,1.535149,1.799467,0.,0.,1.329913,0.,0.,0.,0.,0.,1.107674,0.,0.,0.,0.,0.,0.,0.,0.,1.535149,1.799467,0.,0.,1.329913,0.,0.,0.,0.,0.|,|0.,0.,0.,0.,0.,0.,0.,0.|0.131466,0.,0.,0.,0.,0.,0.,0.,0.,0.493108,0.31627,0.,0.,0.221652,0.,0.,0.,0.,0.,0.131466,0.,0.,0.,0.,0.,0.,0.,0.,0.493108,0.31627,0.,0.,0.221652,0.,0.,0.,0.,0.|,
K|0.,0.,0.,0.,0.,0.|0.,1.800149,0.,0.,0.,1.800149,0.,0.|0.,1.554289,0.,0.,1.554289,0.|0.,0.,0.,0.,0.,0.|0.,0.12001,0.,0.,0.,0.12001,0.,0.|0.,0.188399,0.,0.,0.188399,0.
M|0.,0.,0.,0.,0.,0.,0.,0.|1.132288,1.421072,0.,0.,0.,1.464249,1.405639,1.132288,1.421072,0.,0.,0.,1.464249,1.405639|,|0.,0.,0.,0.,0.,0.,0.,0.|0.188715,0.340914,0.,0.,0.,0.174315,0.379299,0.188715,0.340914,0.,0.,0.,0.174315,0.379299|,
F|0.,0.,0.,1.030609,0.,0.,0.,0.,0.,0.,0.,1.030609,0.,0.,0.,0.|0.,0.,0.,0.,0.,0.,1.131706,0.,0.,0.,0.,0.,0.,0.,0.,0.,0.,0.,1.131706,0.,0.,0.,0.,0.|,|0.,0.,0.,0.056215,0.,0.,0.,0.,0.,0.,0.,0.056215,0.,0.,0.,0.|0.,0.,0.,0.,0.,0.,0.171471,0.,0.,0.,0.,0.,0.,0.,0.,0.,0.,0.,0.171471,0.,0.,0.,0.,0.|,
P|,|,|,|,|,|,
S|0.,0.,0.,0.,0.,0.,0.,0.|,|0.,0.,0.,0.,0.,0.|0.,0.,0.,0.,0.,0.,0.,0.|,|0.,0.,0.,0.,0.,0.
T|0.,0.|0.,0.|0.,0.,0.,0.|0.,0.|0.,0.|0.,0.,0.,0.
W|,|,|,|,|,|,
Y|0.,0.|0.,0.,0.,0.,0.,0.,0.,0.|0.,0.,0.,0.,0.,0.,0.,0.|0.,0.|0.,0.,0.,0.,0.,0.,0.,0.|0.,0.,0.,0.,0.,0.,0.,0.
V|0.,0.,0.,0.,0.,0.,0.,0.|1.268039,1.510942,1.055852,1.682803,0.,0.,1.790364,0.,0.,0.,1.268039,1.510942,1.055852,1.682803,0.,0.,1.790364,0.,0.,0.|,|0.,0.,0.,0.,0.,0.,0.,0.|0.115276,0.338817,0.057592,0.224374,0.,0.,0.269975,0.,0.,0.,0.115276,0.338817,0.057592,0.224374,0.,0.,0.269975,0.,0.,0.|,
```
