## Supplementary Data 3 for "Pharmacological proximities in the GPCR family discovered using contact-informed amino-acid and binding pocket similarities": c513.bsv

```
res|B|C|P|wB|wC|wP
A|0.,0.,1.006302,0.,0.,0.,0.,1.006302,0.,0.|0.,0.,0.,0.,0.,0.,0.,0.|,|0.,0.,0.031946,0.,0.,0.,0.,0.031946,0.,0.|0.,0.,0.,0.,0.,0.,0.,0.|,
R|0.,0.,0.,0.,0.,0.|1.42213,0.,0.,1.42213,0.,0.|1.85171,0.,0.,1.85171,0.,0.|0.,0.,0.,0.,0.,0.|0.423766,0.,0.,0.423766,0.,0.|0.261858,0.,0.,0.261858,0.,0.
N|0.,0.|,|,|0.,0.|,|,
D|,|,|,|,|,|,
C|0.,0.,0.,0.|,|1.528272,1.592073,1.528272,1.592073|0.,0.,0.,0.|,|0.339616,0.732859,0.339616,0.732859
Q|0.,0.,0.,0.,0.,0.|0.,0.,0.,0.,0.,0.|0.,0.,0.,0.,0.,0.|0.,0.,0.,0.,0.,0.|0.,0.,0.,0.,0.,0.|0.,0.,0.,0.,0.,0.
E|0.,0.,0.,0.,0.,0.,0.,0.|0.,0.,0.,0.,0.,0.|0.,0.,0.,0.,0.,0.,0.,0.|0.,0.,0.,0.,0.,0.,0.,0.|0.,0.,0.,0.,0.,0.|0.,0.,0.,0.,0.,0.,0.,0.
G|1.544749,0.,0.,0.,1.544749,0.,0.,0.|,|,|0.31207,0.,0.,0.,0.31207,0.,0.,0.|,|,
H|0.,0.|0.,0.,0.,0.,0.,0.,0.,0.|0.,0.,0.,0.,0.,0.,0.,0.|0.,0.|0.,0.,0.,0.,0.,0.,0.,0.|0.,0.,0.,0.,0.,0.,0.,0.
I|1.239482,0.,0.,0.,0.,0.,1.239482,0.,0.,0.,0.,0.|1.169879,1.601339,0.,0.,0.,0.,0.,1.180274,1.20498,0.,0.,0.,0.,1.169879,1.601339,0.,0.,0.,0.,0.,1.180274,1.20498,0.,0.,0.,0.|,|0.21597,0.,0.,0.,0.,0.,0.21597,0.,0.,0.,0.,0.|0.304287,0.485254,0.,0.,0.,0.,0.,0.168611,0.076507,0.,0.,0.,0.,0.304287,0.485254,0.,0.,0.,0.,0.,0.168611,0.076507,0.,0.,0.,0.|,
L|0.,0.,0.,0.,0.,0.|1.321595,1.107674,0.,0.,0.,0.,0.,0.,0.,1.329913,0.,0.,0.,0.,0.,1.107674,0.,0.,0.,0.,0.,0.,0.,0.,1.329913,0.,0.,0.,0.,0.|,|0.,0.,0.,0.,0.,0.|0.330399,0.131466,0.,0.,0.,0.,0.,0.,0.,0.221652,0.,0.,0.,0.,0.,0.131466,0.,0.,0.,0.,0.,0.,0.,0.,0.221652,0.,0.,0.,0.,0.|,
K|0.,0.|0.,0.,0.,0.,0.,0.|0.,0.,0.,0.|0.,0.|0.,0.,0.,0.,0.,0.|0.,0.,0.,0.
M|0.,0.,0.,0.,0.,0.,0.,0.|1.132288,1.421072,0.,0.,0.,1.464249,1.405639,1.132288,1.421072,0.,0.,0.,1.464249,1.405639|,|0.,0.,0.,0.,0.,0.,0.,0.|0.188715,0.340914,0.,0.,0.,0.174315,0.379299,0.188715,0.340914,0.,0.,0.,0.174315,0.379299|,
F|0.,0.,0.,0.,0.,0.,0.,0.,0.,0.|0.,0.,0.,0.,0.,0.,0.,0.,0.,0.,0.,0.,0.,0.,0.,0.,0.,0.,0.,0.|,|0.,0.,0.,0.,0.,0.,0.,0.,0.,0.|0.,0.,0.,0.,0.,0.,0.,0.,0.,0.,0.,0.,0.,0.,0.,0.,0.,0.,0.,0.|,
P|,|,|,|,|,|,
S|0.,0.,0.,0.,0.,0.,0.,0.|,|0.,0.,0.,0.,0.,0.|0.,0.,0.,0.,0.,0.,0.,0.|,|0.,0.,0.,0.,0.,0.
T|0.,0.|0.,0.|0.,0.,0.,0.|0.,0.|0.,0.|0.,0.,0.,0.
W|,|,|,|,|,|,
Y|0.,0.|0.,0.,0.,0.,0.,0.,0.,0.|0.,0.,0.,0.,0.,0.,0.,0.|0.,0.|0.,0.,0.,0.,0.,0.,0.,0.|0.,0.,0.,0.,0.,0.,0.,0.
V|0.,0.|0.,1.790364,0.,0.,0.,0.,1.790364,0.,0.,0.|,|0.,0.|0.,0.269975,0.,0.,0.,0.,0.269975,0.,0.,0.|,
```
