## Supplementary Data 3 for "Pharmacological proximities in the GPCR family discovered using contact-informed amino-acid and binding pocket similarities": c517.bsv

```
res|B|C|P|wB|wC|wP
A|0.,0.,0.,1.789511,0.,0.,0.,0.,0.,0.,0.,1.789511,0.,0.,0.,0.|0.,0.,1.249071,0.,0.,0.,0.,0.,0.,1.249071,0.,0.,0.,0.|,|0.,0.,0.,0.447378,0.,0.,0.,0.,0.,0.,0.,0.447378,0.,0.,0.,0.|0.,0.,0.416357,0.,0.,0.,0.,0.,0.,0.416357,0.,0.,0.,0.|,
R|0.,0.|0.,0.|1.89748,1.89748|0.,0.|0.,0.|0.620559,0.620559
N|0.,0.,|0.,0.,|0.,0.,|0.,0.,|0.,0.,|0.,0.,
D|0.,0.,2.060624,0.,2.060624,0.|0.,0.,0.910775,0.910775|0.,0.,|0.,0.,0.349917,0.,0.349917,0.|0.,0.,0.097378,0.097378|0.,0.,
C|,|,|0.,0.,0.,0.,0.,0.|,|,|0.,0.,0.,0.,0.,0.
Q|0.,0.,0.,0.|0.,0.,0.,0.,0.,0.,0.,0.,0.,0.|0.,0.|0.,0.,0.,0.|0.,0.,0.,0.,0.,0.,0.,0.,0.,0.|0.,0.
E|,|0.,0.,|,|,|0.,0.,|,
G|1.617016,0.,1.540057,1.617016,1.949637,0.,0.,0.,1.689013,0.810452,0.,0.,1.949637,0.,0.,0.,1.689013,0.810452,0.,0.|,|,|0.521618,0.,0.124198,0.521618,0.595722,0.,0.,0.,0.456034,0.056732,0.,0.,0.595722,0.,0.,0.,0.456034,0.056732,0.,0.|,|,
H|0.,0.,|0.,0.,0.,0.,0.,0.,0.,0.,0.,0.|0.,0.,0.,0.,0.,0.,0.,0.,0.,0.,0.,0.,0.,0.|0.,0.,|0.,0.,0.,0.,0.,0.,0.,0.,0.,0.|0.,0.,0.,0.,0.,0.,0.,0.,0.,0.,0.,0.,0.,0.
I|0.,0.,0.,0.,0.,0.,0.,0.|0.,0.,0.,0.,0.,0.,0.,0.,0.,0.,0.,0.,0.,0.,0.,0.,0.,0.,0.,0.|,|0.,0.,0.,0.,0.,0.,0.,0.|0.,0.,0.,0.,0.,0.,0.,0.,0.,0.,0.,0.,0.,0.,0.,0.,0.,0.,0.,0.|,
L|0.,1.051302,0.,0.,0.,0.,0.,0.,0.,0.|0.731985,1.360462,0.,0.,0.,0.,0.,0.,0.,1.467522,0.,0.,0.,1.280361,0.,0.,0.,0.,0.731985,1.360462,0.,0.,0.,0.,0.,0.,0.,1.467522,0.,0.,0.,1.280361,0.,0.,0.,0.|,|0.,0.135652,0.,0.,0.,0.,0.,0.,0.,0.|0.121998,0.248135,0.,0.,0.,0.,0.,0.,0.,0.380469,0.,0.,0.,0.422519,0.,0.,0.,0.,0.121998,0.248135,0.,0.,0.,0.,0.,0.,0.,0.380469,0.,0.,0.,0.422519,0.,0.,0.,0.|,
K|0.,0.,0.,0.|0.,0.,0.955605,0.,1.096874,0.,1.096874,0.|0.,0.,|0.,0.,0.,0.|0.,0.,0.123304,0.,0.165566,0.,0.165566,0.|0.,0.,
M|0.,0.,0.,0.,0.,0.,0.,0.,0.,0.|0.,0.,0.,0.,0.,0.,0.,0.,0.,0.,0.,0.,0.,0.,0.,0.,0.,0.,0.,0.|,|0.,0.,0.,0.,0.,0.,0.,0.,0.,0.|0.,0.,0.,0.,0.,0.,0.,0.,0.,0.,0.,0.,0.,0.,0.,0.,0.,0.,0.,0.|,
F|0.,0.,0.,0.,0.,0.|0.,0.,0.,0.,0.,0.,0.,0.,0.,0.,0.,0.,0.,0.,0.,0.,0.,0.,0.,0.,0.,0.,0.,1.204639,0.,0.,0.,0.,0.,0.,0.,0.,0.,0.|,|0.,0.,0.,0.,0.,0.|0.,0.,0.,0.,0.,0.,0.,0.,0.,0.,0.,0.,0.,0.,0.,0.,0.,0.,0.,0.,0.,0.,0.,0.318206,0.,0.,0.,0.,0.,0.,0.,0.,0.,0.|,
P|0.,0.,0.,0.,0.,0.|0.,0.,0.,0.|,|0.,0.,0.,0.,0.,0.|0.,0.,0.,0.|,
S|0.,0.,0.,0.,0.,0.,0.,0.,0.,0.,0.,0.,0.,0.,0.,0.,0.,0.|,|0.,0.,0.,1.504319,0.,0.,0.,1.504319,0.,0.|0.,0.,0.,0.,0.,0.,0.,0.,0.,0.,0.,0.,0.,0.,0.,0.,0.,0.|,|0.,0.,0.,0.444673,0.,0.,0.,0.444673,0.,0.
T|0.971243,0.,0.971243,0.|1.445356,0.,0.,1.025097,1.369234,0.,1.445356,0.,0.,1.025097,1.369234,0.|0.843943,0.,0.834448,0.843943,0.,0.834448|0.171037,0.,0.171037,0.|0.240893,0.,0.,0.189833,0.136923,0.,0.240893,0.,0.,0.189833,0.136923,0.|0.070329,0.,0.025033,0.070329,0.,0.025033
W|,|1.255777,1.255777,0.,0.,0.,0.|0.,0.,0.,0.|,|0.425344,0.425344,0.,0.,0.,0.|0.,0.,0.,0.
Y|0.,1.171053,0.,0.,1.171053,0.|0.,0.,2.134699,1.359394,1.315482,0.,0.,0.,0.,0.,0.,0.,0.,2.134699,1.359394,1.315482,0.,0.,0.,0.,0.,0.|0.,0.,0.,0.,0.,0.,0.,0.,0.,0.,0.,0.,0.,0.,0.,0.,0.,0.|0.,0.220953,0.,0.,0.220953,0.|0.,0.,0.818973,0.401833,0.322665,0.,0.,0.,0.,0.,0.,0.,0.,0.818973,0.401833,0.322665,0.,0.,0.,0.,0.,0.|0.,0.,0.,0.,0.,0.,0.,0.,0.,0.,0.,0.,0.,0.,0.,0.,0.,0.
V|0.,0.,0.,0.,0.,0.,0.,0.|0.,0.,0.,0.,0.,0.,0.,0.,0.,0.,0.,0.,0.,0.,0.,0.,0.,0.,0.,0.,0.,0.|,|0.,0.,0.,0.,0.,0.,0.,0.|0.,0.,0.,0.,0.,0.,0.,0.,0.,0.,0.,0.,0.,0.,0.,0.,0.,0.,0.,0.,0.,0.|,
```
