## Supplementary Data 3 for "Pharmacological proximities in the GPCR family discovered using contact-informed amino-acid and binding pocket similarities": c519.bsv

```
res|B|C|P|wB|wC|wP
A|1.81578,0.,0.,1.470923,0.,0.,0.,1.150032,0.,0.,0.,0.,0.,0.,0.,1.789511,0.,0.,0.,0.,0.,0.,0.,0.,0.,1.81578,0.,0.,0.,0.,1.150032,0.,0.,0.,1.470923,0.,0.,0.,0.,0.,0.,0.,1.789511,0.,0.,0.,0.,0.,0.,0.,0.,0.,0.,0.,0.,0.,1.840332,0.,0.,0.,0.,0.|1.517366,0.,0.,0.,1.097931,0.,0.,1.097931,0.,0.,0.,0.,0.,0.,0.,1.249071,0.,0.,0.,0.,0.,0.,0.,0.,1.517366,0.,0.,0.,1.097931,0.,0.,0.,0.,0.,0.,0.,0.,1.249071,0.,0.,0.,0.,0.,0.,0.,0.,0.,0.,0.,0.,0.,0.,0.,0.,0.,1.16689,0.,0.,0.,0.,0.|,|0.685961,0.,0.,0.346099,0.,0.,0.,0.30442,0.,0.,0.,0.,0.,0.,0.,0.447378,0.,0.,0.,0.,0.,0.,0.,0.,0.,0.685961,0.,0.,0.,0.,0.30442,0.,0.,0.,0.346099,0.,0.,0.,0.,0.,0.,0.,0.447378,0.,0.,0.,0.,0.,0.,0.,0.,0.,0.,0.,0.,0.,0.521427,0.,0.,0.,0.,0.|0.640666,0.,0.,0.,0.462853,0.,0.,0.462853,0.,0.,0.,0.,0.,0.,0.,0.416357,0.,0.,0.,0.,0.,0.,0.,0.,0.640666,0.,0.,0.,0.462853,0.,0.,0.,0.,0.,0.,0.,0.,0.416357,0.,0.,0.,0.,0.,0.,0.,0.,0.,0.,0.,0.,0.,0.,0.,0.,0.,0.486204,0.,0.,0.,0.,0.|,
R|0.,0.,0.,0.|0.,0.,0.,0.959485,0.,0.|0.,0.,1.798584,0.,0.,0.,1.355635,0.,0.,0.,1.798584,0.,1.355635,0.,0.,0.,1.355635,0.,1.519272,0.,0.|0.,0.,0.,0.|0.,0.,0.,0.094235,0.,0.|0.,0.,1.635076,0.,0.,0.,0.358845,0.,0.,0.,1.635076,0.,0.358845,0.,0.,0.,0.358845,0.,0.311993,0.,0.
N|0.,0.,0.,0.,0.,0.,0.,0.,0.,0.,0.,0.,0.,0.,0.,0.|0.,0.,0.,0.,0.,0.,0.,0.,0.,0.,0.,0.|0.,0.,0.,0.,0.,0.,0.,0.,0.,0.,0.,0.,0.,0.,0.,0.|0.,0.,0.,0.,0.,0.,0.,0.,0.,0.,0.,0.,0.,0.,0.,0.|0.,0.,0.,0.,0.,0.,0.,0.,0.,0.,0.,0.|0.,0.,0.,0.,0.,0.,0.,0.,0.,0.,0.,0.,0.,0.,0.,0.
D|,1.745972,0.,0.,0.,2.017072,0.,0.,1.503029,0.,0.,1.729549|0.,0.,1.201396,0.,0.,0.,1.285877,0.,0.,0.,1.216781,0.,0.,0.,0.,0.,0.|0.,0.,1.532438,0.,0.,0.,2.064464,0.,0.,0.,0.,1.593255,0.,0.,0.,0.,0.,0.,1.618455|,0.280961,0.,0.,0.,0.391271,0.,0.,0.248435,0.,0.,0.271302|0.,0.,0.103569,0.,0.,0.,0.28814,0.,0.,0.,0.160897,0.,0.,0.,0.,0.,0.|0.,0.,0.449163,0.,0.,0.,0.621411,0.,0.,0.,0.,0.329185,0.,0.,0.,0.,0.,0.,0.364946
C|,0.|,|0.,0.,0.,0.,0.,0.,0.,0.,0.|,0.|,|0.,0.,0.,0.,0.,0.,0.,0.,0.
Q|0.,0.,0.,0.,0.,0.,0.,0.,0.,0.,0.,0.|0.,0.,0.,0.,0.,0.,0.,0.,0.,0.,0.,0.,0.,0.,0.,0.|1.701553,0.,0.,0.,0.,0.,1.701553,1.701553,0.,0.,0.,0.|0.,0.,0.,0.,0.,0.,0.,0.,0.,0.,0.,0.|0.,0.,0.,0.,0.,0.,0.,0.,0.,0.,0.,0.,0.,0.,0.,0.|0.483775,0.,0.,0.,0.,0.,0.483775,0.483775,0.,0.,0.,0.
E|,0.,0.,0.,1.142856,0.,0.,0.|0.,0.,0.,0.,0.|0.,2.089314,1.535947,1.857281,0.,0.,2.089314,1.535947,1.857281,0.,0.,0.,0.|,0.,0.,0.,0.117347,0.,0.,0.|0.,0.,0.,0.,0.|0.,1.709439,1.117052,0.844219,0.,0.,1.709439,1.117052,0.844219,0.,0.,0.,0.
G|0.,0.,0.,0.,0.,0.,0.,0.,0.,1.689013,0.810452,0.,0.,0.,0.,0.,1.949637,0.,0.,2.194314,0.,0.,0.,0.,0.,0.,0.,0.,0.,0.,2.319607,1.428074,0.,1.689013,0.810452,0.,0.,0.,0.,0.,0.|,|,|0.,0.,0.,0.,0.,0.,0.,0.,0.,0.456034,0.056732,0.,0.,0.,0.,0.,0.595722,0.,0.,0.997415,0.,0.,0.,0.,0.,0.,0.,0.,0.,0.,0.341119,0.280014,0.,0.456034,0.056732,0.,0.,0.,0.,0.,0.|,|,
H|0.,0.,0.|0.,1.462577,1.193985,1.446892,1.476325,0.,0.,0.,0.,0.,0.,1.462577,1.193985,1.446892,1.476325,0.,0.,0.,0.|0.,1.515569,1.88226,1.243153,1.851089,1.529827,1.322108,0.,0.,0.,0.,0.,1.88226,1.243153,1.851089,1.529827,0.,1.322108,0.,0.,0.|0.,0.,0.|0.,0.664808,0.54272,0.657678,0.671057,0.,0.,0.,0.,0.,0.,0.664808,0.54272,0.657678,0.671057,0.,0.,0.,0.|0.,0.551116,0.855573,0.56507,0.841404,0.973526,0.528843,0.,0.,0.,0.,0.,0.855573,0.56507,0.841404,0.973526,0.,0.528843,0.,0.,0.
I|0.,0.,0.,0.,0.,0.,0.,0.,0.,0.,0.,0.,0.,0.,0.,0.,1.36939,0.,0.,0.,0.,0.|0.,0.,0.,0.,0.,0.,0.,0.,0.,0.,0.,0.,0.,0.,0.,1.36781,1.719741,1.469864,1.693762,1.34539,0.,0.,1.312387,1.315554,0.,0.,0.,0.,0.,0.,0.,0.,0.,0.,0.,0.,0.,0.,0.,0.,0.,0.,0.,0.,0.,0.,0.,0.,0.|,|0.,0.,0.,0.,0.,0.,0.,0.,0.,0.,0.,0.,0.,0.,0.,0.,0.317894,0.,0.,0.,0.,0.|0.,0.,0.,0.,0.,0.,0.,0.,0.,0.,0.,0.,0.,0.,0.,0.290856,0.513945,0.456165,0.402198,0.440964,0.,0.,0.412155,0.260936,0.,0.,0.,0.,0.,0.,0.,0.,0.,0.,0.,0.,0.,0.,0.,0.,0.,0.,0.,0.,0.,0.,0.,0.,0.|,
L|0.,0.,0.,0.,0.,0.,0.,0.,0.,0.,0.,0.|0.,0.,0.,0.,0.,0.,1.467522,0.,0.,0.,1.467522,0.,0.,0.,1.931725,1.280361,0.,0.,0.,0.,1.280361,0.,0.,0.,0.,0.,0.,0.,0.,0.,0.731985,1.153939,0.,0.,0.,0.,0.,0.,1.467522,0.,0.,0.,0.,0.,0.,0.,1.467522,0.,0.,0.,0.,0.,1.931725,1.931725,1.542858,0.,0.,0.,0.,1.280361,0.,0.,0.,0.,1.280361,0.,0.,0.,0.|,|0.,0.,0.,0.,0.,0.,0.,0.,0.,0.,0.,0.|0.,0.,0.,0.,0.,0.,0.380469,0.,0.,0.,0.380469,0.,0.,0.,0.869276,0.422519,0.,0.,0.,0.,0.422519,0.,0.,0.,0.,0.,0.,0.,0.,0.,0.121998,0.314711,0.,0.,0.,0.,0.,0.,0.380469,0.,0.,0.,0.,0.,0.,0.,0.380469,0.,0.,0.,0.,0.,0.869276,0.869276,0.529412,0.,0.,0.,0.,0.422519,0.,0.,0.,0.,0.422519,0.,0.,0.,0.|,
K|0.,0.,0.,0.,0.|0.,0.,0.,0.,0.,1.128447,0.,0.,0.,0.,0.,0.,0.,0.,0.|0.,0.,1.601424,0.,1.562862,0.,0.,0.,0.,0.,0.,0.,0.,0.,0.,0.|0.,0.,0.,0.,0.|0.,0.,0.,0.,0.,0.177381,0.,0.,0.,0.,0.,0.,0.,0.,0.|0.,0.,0.48779,0.,0.459973,0.,0.,0.,0.,0.,0.,0.,0.,0.,0.,0.
M|0.,0.,0.,0.,0.,0.,0.,0.,0.,0.,0.,0.,0.,0.,0.,0.,0.,0.,0.,0.,0.,0.,0.,0.,0.,0.,0.,0.|0.,1.522351,0.,0.,0.,0.,1.522278,1.246822,0.,0.,0.,0.,0.,0.,0.,0.,0.,0.,1.486951,0.,1.073742,0.,0.,0.,1.314996,0.,0.,0.,0.,0.,0.,0.,1.522351,0.,0.,0.,0.,0.,0.,0.,0.,0.,0.,0.,0.,1.522278,0.,0.,0.,0.,0.,1.522278,1.246822,0.,0.,0.,0.,0.,1.486951,0.,0.,0.,0.,0.,0.,1.073742,0.|,|0.,0.,0.,0.,0.,0.,0.,0.,0.,0.,0.,0.,0.,0.,0.,0.,0.,0.,0.,0.,0.,0.,0.,0.,0.,0.,0.,0.|0.,1.24556,0.,0.,0.,0.,0.295998,0.103902,0.,0.,0.,0.,0.,0.,0.,0.,0.,0.,0.718693,0.,0.161061,0.,0.,0.,0.536579,0.,0.,0.,0.,0.,0.,0.,1.24556,0.,0.,0.,0.,0.,0.,0.,0.,0.,0.,0.,0.,0.295998,0.,0.,0.,0.,0.,0.295998,0.103902,0.,0.,0.,0.,0.,0.718693,0.,0.,0.,0.,0.,0.,0.161061,0.|,
F|0.,0.,0.,0.,0.,0.,0.,0.,0.,0.,0.,0.,0.,0.,0.,0.,0.,0.,0.,0.,0.,0.,0.,0.,0.|0.,0.,0.,1.951088,0.,1.284445,0.,0.,0.,0.,0.,0.,0.,0.,0.,1.678542,0.,0.,1.092912,0.,0.,0.,0.,0.,0.,0.,0.,0.,0.,0.,0.,0.,0.,0.,0.,0.,0.,0.,0.,0.,0.,0.,1.284445,0.,1.951088,0.,1.284445,0.,0.,0.,0.,0.,0.,0.,0.,0.,0.944134,0.,0.,0.,0.,0.,1.678542,0.,0.,0.,0.,0.,0.,0.,0.,0.,0.,0.,0.,0.,0.,0.,0.,1.092912,0.,0.,0.,0.|,|0.,0.,0.,0.,0.,0.,0.,0.,0.,0.,0.,0.,0.,0.,0.,0.,0.,0.,0.,0.,0.,0.,0.,0.,0.|0.,0.,0.,1.013801,0.,0.264445,0.,0.,0.,0.,0.,0.,0.,0.,0.,0.671417,0.,0.,0.316945,0.,0.,0.,0.,0.,0.,0.,0.,0.,0.,0.,0.,0.,0.,0.,0.,0.,0.,0.,0.,0.,0.,0.,0.264445,0.,1.013801,0.,0.264445,0.,0.,0.,0.,0.,0.,0.,0.,0.,0.139872,0.,0.,0.,0.,0.,0.671417,0.,0.,0.,0.,0.,0.,0.,0.,0.,0.,0.,0.,0.,0.,0.,0.,0.316945,0.,0.,0.,0.|,
P|0.,0.,0.,0.,0.,0.,0.,0.,1.65135|0.,0.,0.,0.,1.472181,1.244421,1.291913,0.,0.,0.,0.,0.,0.|,|0.,0.,0.,0.,0.,0.,0.,0.,0.272768|0.,0.,0.,0.,0.236903,0.220583,0.266924,0.,0.,0.,0.,0.,0.|,
S|0.,0.,0.,0.,0.,0.,0.,0.,0.,0.,0.,0.,0.,0.,0.,0.,0.,0.,0.,0.,0.,0.,0.|,|0.,0.,0.,0.,1.633673,0.,0.,0.,0.,1.17488,0.,0.,0.,0.,0.,1.633673,0.,0.,0.,0.,0.,0.,0.|0.,0.,0.,0.,0.,0.,0.,0.,0.,0.,0.,0.,0.,0.,0.,0.,0.,0.,0.,0.,0.,0.,0.|,|0.,0.,0.,0.,0.272279,0.,0.,0.,0.,0.174776,0.,0.,0.,0.,0.,0.272279,0.,0.,0.,0.,0.,0.,0.
T|0.,0.,0.,0.,0.,0.,0.,0.,0.,0.,0.,0.,0.,0.,0.,0.,0.,0.,0.,0.,0.,0.,0.,0.|1.293208,0.,0.,0.,0.,0.,1.025097,0.,0.,0.,1.369234,0.,0.,0.,0.,0.,0.,1.293208,0.,0.,1.445356,0.,1.295345,0.,0.,0.,0.,1.025097,0.,0.,1.059278,0.,1.4287,0.,1.369234,0.,0.,0.|1.984056,0.,1.385081,0.,0.,0.,0.,0.,0.,0.830332,0.,0.,0.,0.,0.,0.,0.,0.,0.,1.984056,0.,0.,0.961895,0.,0.,0.,1.385081,0.,0.,0.,0.,0.,0.830332,0.,0.,0.,0.,1.294063,0.,0.,0.|0.,0.,0.,0.,0.,0.,0.,0.,0.,0.,0.,0.,0.,0.,0.,0.,0.,0.,0.,0.,0.,0.,0.,0.|0.445438,0.,0.,0.,0.,0.,0.189833,0.,0.,0.,0.136923,0.,0.,0.,0.,0.,0.,0.445438,0.,0.,0.240893,0.,0.353276,0.,0.,0.,0.,0.189833,0.,0.,0.222259,0.,0.261928,0.,0.136923,0.,0.,0.|0.330676,0.,0.35306,0.,0.,0.,0.,0.,0.,0.04613,0.,0.,0.,0.,0.,0.,0.,0.,0.,0.330676,0.,0.,0.262335,0.,0.,0.,0.35306,0.,0.,0.,0.,0.,0.04613,0.,0.,0.,0.,0.107839,0.,0.,0.
W|0.,0.,0.,0.,0.,0.,0.,0.,0.|0.,0.,0.,0.,0.,0.,0.,0.,0.,0.,0.,0.,0.,0.|0.,0.,0.,0.,0.|0.,0.,0.,0.,0.,0.,0.,0.,0.|0.,0.,0.,0.,0.,0.,0.,0.,0.,0.,0.,0.,0.,0.|0.,0.,0.,0.,0.
Y|,0.,0.|0.,1.93262,0.,0.,0.,1.981602,1.999386,0.,0.,0.,0.,0.,0.,0.,0.,0.,0.,0.,1.93262,0.,0.,0.,0.,0.,1.981602,0.,0.,0.,0.,1.999386,0.|0.,0.,0.,0.,0.,0.,1.097044,0.,0.,0.,0.,0.,0.,0.,0.,0.,0.,0.,0.,0.,0.,0.793386,0.,0.,0.,0.,0.,0.,0.,0.,0.,0.,0.,0.,1.097044,0.,0.|,0.,0.|0.,0.286314,0.,0.,0.,1.188961,0.439865,0.,0.,0.,0.,0.,0.,0.,0.,0.,0.,0.,0.286314,0.,0.,0.,0.,0.,1.188961,0.,0.,0.,0.,0.439865,0.|0.,0.,0.,0.,0.,0.,0.186497,0.,0.,0.,0.,0.,0.,0.,0.,0.,0.,0.,0.,0.,0.,0.036731,0.,0.,0.,0.,0.,0.,0.,0.,0.,0.,0.,0.,0.186497,0.,0.
V|0.,0.,0.,0.,0.,0.,0.,0.,0.,0.,0.,0.,0.,0.,0.,0.,0.,0.,0.,0.,0.,0.,0.,0.,0.,0.,0.,0.,0.,0.,0.,0.,1.881223,0.,0.,0.,0.,0.,0.,0.,0.|0.,1.510536,0.,0.,0.,0.,0.,0.,0.,0.,0.,0.,0.,0.,0.,0.,0.,0.,0.,0.,0.,0.,0.,0.,0.,0.,0.,0.,0.,0.,0.,0.,1.510536,0.,0.,0.,0.,0.,0.,0.,0.,0.,0.,0.,0.,0.,1.04235,0.,0.,0.,0.,0.,0.,0.,0.,0.,0.,0.,0.,0.,0.,0.|,|0.,0.,0.,0.,0.,0.,0.,0.,0.,0.,0.,0.,0.,0.,0.,0.,0.,0.,0.,0.,0.,0.,0.,0.,0.,0.,0.,0.,0.,0.,0.,0.,0.419916,0.,0.,0.,0.,0.,0.,0.,0.|0.,0.592367,0.,0.,0.,0.,0.,0.,0.,0.,0.,0.,0.,0.,0.,0.,0.,0.,0.,0.,0.,0.,0.,0.,0.,0.,0.,0.,0.,0.,0.,0.,0.592367,0.,0.,0.,0.,0.,0.,0.,0.,0.,0.,0.,0.,0.,0.038606,0.,0.,0.,0.,0.,0.,0.,0.,0.,0.,0.,0.,0.,0.,0.|,
```
