## Supplementary Data 3 for "Pharmacological proximities in the GPCR family discovered using contact-informed amino-acid and binding pocket similarities": c523.bsv

```
res|B|C|P|wB|wC|wP
A|0.,0.,0.,0.,1.797794,0.,1.822541,0.,0.,1.822541,0.,0.,0.,0.,0.,0.,1.797794,0.,1.822541,0.,0.,1.822541,0.,0.|0.,0.,0.,0.,0.,0.,1.24497,0.,0.,0.,0.,0.,0.,0.,1.24497,0.|,|0.,0.,0.,0.,1.158578,0.,0.347151,0.,0.,0.347151,0.,0.,0.,0.,0.,0.,1.158578,0.,0.347151,0.,0.,0.347151,0.,0.|0.,0.,0.,0.,0.,0.,0.470322,0.,0.,0.,0.,0.,0.,0.,0.470322,0.|,
R|1.267145,0.,1.442963,1.267145,0.,1.442963|0.972835,1.237639,0.,0.,1.698591,0.972835,1.237639,0.,0.,1.698591|2.275627,1.523555,0.,2.187993,0.,0.,2.275627,1.523555,0.,2.187993,0.,0.|0.316786,0.,0.480988,0.316786,0.,0.480988|0.395214,0.30941,0.,0.,0.717183,0.395214,0.30941,0.,0.,0.717183|1.0667,0.142833,0.,1.640995,0.,0.,1.0667,0.142833,0.,1.640995,0.,0.
N|,|,|0.885777,0.,0.,0.,0.885777,0.,0.,0.|,|,|0.088578,0.,0.,0.,0.088578,0.,0.,0.
D|0.,1.170001,0.,0.,0.,0.,0.,0.,0.,0.,1.170001,0.,0.,0.,0.,0.,0.,0.|0.861887,0.,0.,0.,0.915667,0.861887,0.,0.,0.,0.915667|0.,0.,1.113018,0.,0.,0.,0.,0.,0.,2.460182,2.337575,0.,0.,0.,1.113018,0.,0.,0.,0.,0.,0.,2.460182,2.337575,0.|0.,0.117,0.,0.,0.,0.,0.,0.,0.,0.,0.117,0.,0.,0.,0.,0.,0.,0.|0.019153,0.,0.,0.,0.083242,0.019153,0.,0.,0.,0.083242|0.,0.,0.111302,0.,0.,0.,0.,0.,0.,0.782785,0.743774,0.,0.,0.,0.111302,0.,0.,0.,0.,0.,0.,0.782785,0.743774,0.
C|0.,0.,0.,0.,0.,0.,0.,0.,0.,0.,0.,0.|,|1.114416,1.114416|0.,0.,0.,0.,0.,0.,0.,0.,0.,0.,0.,0.|,|0.405242,0.405242
Q|0.,0.,0.,0.,0.,0.,0.,0.,0.,0.|0.,0.,0.,0.|0.,0.,0.,0.,0.,0.,0.,0.,0.,0.,0.,0.,0.,0.|0.,0.,0.,0.,0.,0.,0.,0.,0.,0.|0.,0.,0.,0.|0.,0.,0.,0.,0.,0.,0.,0.,0.,0.,0.,0.,0.,0.
E|0.,0.|0.,0.,0.,0.,0.,0.|1.623193,0.,0.,2.253758,2.339417,0.,2.042813,2.042813,1.623193,0.,0.,2.253758,2.339417,0.,2.042813,2.042813|0.,0.|0.,0.,0.,0.,0.,0.|0.152174,0.,0.,0.648809,0.460794,0.,0.39659,0.39659,0.152174,0.,0.,0.648809,0.460794,0.,0.39659,0.39659
G|1.209736,1.570221,2.051754,0.,0.,0.,0.,0.,0.,0.,0.,0.,0.,0.,1.791239,1.858435,0.,0.,0.,0.,0.,0.,1.209736,1.570221,2.051754,0.,0.,0.,0.,0.,0.,0.,0.,0.,0.,0.,1.791239,1.858435,0.,0.,0.,0.,0.,0.|,|,|0.340238,0.575748,1.117066,0.,0.,0.,0.,0.,0.,0.,0.,0.,0.,0.,0.59708,0.784673,0.,0.,0.,0.,0.,0.,0.340238,0.575748,1.117066,0.,0.,0.,0.,0.,0.,0.,0.,0.,0.,0.,0.59708,0.784673,0.,0.,0.,0.,0.,0.|,|,
H|0.,0.,0.,1.046616,0.,1.046616,0.,0.,0.,0.,1.046616,0.,1.046616,0.|0.,0.,1.196312,1.018504,0.,1.905933,1.472183,0.,0.,1.905933,1.472183,0.862986,0.,0.,0.,1.196312,1.018504,0.,1.905933,1.472183,0.,0.,1.905933,1.472183,0.862986,0.|0.,0.,1.525412,1.893468,1.416675,1.391758,2.106121,1.814455,1.880107,0.,2.106121,1.814455,1.880107,0.,0.,0.,1.525412,1.893468,1.416675,1.391758,2.106121,1.814455,1.880107,0.,2.106121,1.814455,1.880107,0.|0.,0.,0.,0.103512,0.,0.103512,0.,0.,0.,0.,0.103512,0.,0.103512,0.|0.,0.,0.471275,0.339501,0.,0.635311,0.210312,0.,0.,0.635311,0.210312,0.031611,0.,0.,0.,0.471275,0.339501,0.,0.635311,0.210312,0.,0.,0.635311,0.210312,0.031611,0.|0.,0.,0.80893,0.430334,0.772732,0.402064,0.709755,0.265854,0.351229,0.,0.709755,0.265854,0.351229,0.,0.,0.,0.80893,0.430334,0.772732,0.402064,0.709755,0.265854,0.351229,0.,0.709755,0.265854,0.351229,0.
I|0.,0.,0.,0.|0.,0.,0.,0.|,|0.,0.,0.,0.|0.,0.,0.,0.|,
L|0.889173,0.,0.,0.,0.,0.,0.,0.,0.,0.,0.,0.,0.,0.,0.889173,0.,0.,0.,0.,0.,0.,0.,0.,0.,0.,0.,0.,0.|1.423925,0.,1.423925,0.,0.,0.,0.,0.,0.,0.,0.,0.,0.,0.,1.423925,0.,1.423925,0.,0.,0.,0.,0.,0.,0.,1.41104,0.,0.,0.|,|0.054338,0.,0.,0.,0.,0.,0.,0.,0.,0.,0.,0.,0.,0.,0.054338,0.,0.,0.,0.,0.,0.,0.,0.,0.,0.,0.,0.,0.|0.696141,0.,0.696141,0.,0.,0.,0.,0.,0.,0.,0.,0.,0.,0.,0.696141,0.,0.696141,0.,0.,0.,0.,0.,0.,0.,0.180903,0.,0.,0.|,
K|0.,0.,0.,0.|0.,0.,0.,0.,0.,0.,0.,0.,0.,0.,0.,0.|0.,0.,0.,0.,0.,0.,0.,0.,0.,0.|0.,0.,0.,0.|0.,0.,0.,0.,0.,0.,0.,0.,0.,0.,0.,0.|0.,0.,0.,0.,0.,0.,0.,0.,0.,0.
M|0.,0.,1.337017,0.,0.,0.,0.,1.337017,0.,0.|0.,0.,0.,0.,0.,0.,0.,0.,0.,0.,0.,0.|,|0.,0.,0.415961,0.,0.,0.,0.,0.415961,0.,0.|0.,0.,0.,0.,0.,0.,0.,0.,0.,0.,0.,0.|,
F|0.,0.,0.,0.,0.,0.,0.,0.,0.,0.,0.,0.,0.,0.,0.,0.|1.483882,0.,0.,0.821275,1.371595,0.,0.,0.,0.,0.,0.,0.,0.,0.,0.,0.,0.,1.483882,0.,0.,0.821275,1.371595,0.,0.,0.,0.,0.,0.,0.,0.,0.,0.,0.,0.|,|0.,0.,0.,0.,0.,0.,0.,0.,0.,0.,0.,0.,0.,0.,0.,0.|0.741941,0.,0.,0.237257,0.518158,0.,0.,0.,0.,0.,0.,0.,0.,0.,0.,0.,0.,0.741941,0.,0.,0.237257,0.518158,0.,0.,0.,0.,0.,0.,0.,0.,0.,0.,0.,0.|,
P|1.157312,1.423778,0.,1.423778,0.,1.157312,1.423778,0.,1.423778,0.|1.153016,0.,0.,0.,0.,0.,1.153016,0.,0.,0.,0.,0.|,|0.205744,0.417224,0.,0.417224,0.,0.205744,0.417224,0.,0.417224,0.|0.059129,0.,0.,0.,0.,0.,0.059129,0.,0.,0.,0.,0.|,
S|2.110413,0.,0.,0.,1.04854,0.,0.,0.,0.,0.,0.,0.,0.,0.,0.,0.,0.,0.,0.,0.,0.,0.,2.110413,0.,0.,0.,1.04854,0.,0.,0.,0.,0.,0.,0.,0.,0.,0.,0.,0.,0.,0.,0.,0.,0.|,|2.221604,0.,0.,0.,1.546632,0.,0.,0.,0.,0.,0.,0.,0.,2.221604,0.,0.,0.,1.546632,0.,0.,0.,0.,0.,0.,0.,0.|0.197851,0.,0.,0.,0.104854,0.,0.,0.,0.,0.,0.,0.,0.,0.,0.,0.,0.,0.,0.,0.,0.,0.,0.197851,0.,0.,0.,0.104854,0.,0.,0.,0.,0.,0.,0.,0.,0.,0.,0.,0.,0.,0.,0.,0.,0.|,|0.208275,0.,0.,0.,0.309326,0.,0.,0.,0.,0.,0.,0.,0.,0.208275,0.,0.,0.,0.309326,0.,0.,0.,0.,0.,0.,0.,0.
T|0.,0.93403,0.,0.,0.,0.,0.,0.,0.,0.,0.,0.93403,0.,0.,0.,0.,0.,0.,0.,0.|0.,0.,0.,0.,0.,0.,0.,0.,0.,1.096977,0.,0.,0.,0.|0.,0.,0.,0.,0.,0.,0.,0.,0.,0.,0.,0.,0.,0.,0.,0.,0.,0.|0.,0.103781,0.,0.,0.,0.,0.,0.,0.,0.,0.,0.103781,0.,0.,0.,0.,0.,0.,0.,0.|0.,0.,0.,0.,0.,0.,0.,0.,0.,0.415521,0.,0.,0.,0.|0.,0.,0.,0.,0.,0.,0.,0.,0.,0.,0.,0.,0.,0.,0.,0.,0.,0.
W|0.,0.,0.,0.,0.,0.|0.,0.,0.,0.,0.,0.,0.,0.,0.,0.,0.,0.|0.,0.,0.,0.|0.,0.,0.,0.,0.,0.|0.,0.,0.,0.,0.,0.,0.,0.,0.,0.,0.,0.|0.,0.,0.,0.
Y|0.,0.,0.,0.,0.,0.,0.,0.,0.,0.,0.,0.|1.250837,0.,0.,0.,0.,0.705443,0.,0.,0.,0.,0.,0.,0.,0.,1.250837,0.,1.754806,0.,0.,0.,0.,0.,0.,0.,0.,0.,0.,0.|0.802622,0.,0.,0.,0.,1.073001,0.,0.,0.,0.,0.,0.,0.802622,0.,0.,0.,0.,1.073001,0.,0.,0.,0.,0.,0.|0.,0.,0.,0.,0.,0.,0.,0.,0.,0.,0.,0.|0.625419,0.,0.,0.,0.,0.078383,0.,0.,0.,0.,0.,0.,0.,0.,0.625419,0.,1.133312,0.,0.,0.,0.,0.,0.,0.,0.,0.,0.,0.|0.075246,0.,0.,0.,0.,0.190756,0.,0.,0.,0.,0.,0.,0.075246,0.,0.,0.,0.,0.190756,0.,0.,0.,0.,0.,0.
V|0.,0.,0.,0.,0.,0.|0.,1.015927,0.,0.,0.,0.,1.015927,0.,0.,0.|,|0.,0.,0.,0.,0.,0.|0.,0.248338,0.,0.,0.,0.,0.248338,0.,0.,0.|,
```
