## Supplementary Data 3 for "Pharmacological proximities in the GPCR family discovered using contact-informed amino-acid and binding pocket similarities": c525.bsv

```
res|B|C|P|wB|wC|wP
A|0.,0.,0.,0.,0.,1.797794,0.,0.,0.,0.,0.,0.,1.822541,0.,0.,1.822541,0.,0.|0.,0.,0.,0.,0.,0.,0.,0.,1.24497,0.,0.,0.,0.,0.||0.,0.,0.,0.,0.,1.158578,0.,0.,0.,0.,0.,0.,0.347151,0.,0.,0.347151,0.,0.|0.,0.,0.,0.,0.,0.,0.,0.,0.470322,0.,0.,0.,0.,0.|
R|0.,1.267145,0.,1.442963,1.486197,0.|0.,0.972835,1.237639,0.,0.,1.698591,0.,2.165456,2.165456|0.,2.275627,1.523555,0.,0.,2.187993,0.,0.,0.,0.,0.|0.,0.316786,0.,0.480988,0.721867,0.|0.,0.395214,0.30941,0.,0.,0.717183,0.,1.995313,1.995313|0.,1.0667,0.142833,0.,0.,1.640995,0.,0.,0.,0.,0.
N|0.|0.,0.|0.885777,0.,0.,0.,0.,0.,0.|0.|0.,0.|0.088578,0.,0.,0.,0.,0.,0.
D|0.,0.,0.,1.170001,0.,0.,0.,0.,0.,0.,0.,0.|0.,0.861887,0.,0.,0.,0.,0.|0.,0.,0.,1.113018,0.,0.,0.,0.,0.,0.,2.460182,2.337575,3.,0.,0.,0.,0.,0.|0.,0.,0.,0.117,0.,0.,0.,0.,0.,0.,0.,0.|0.,0.019153,0.,0.,0.,0.,0.|0.,0.,0.,0.111302,0.,0.,0.,0.,0.,0.,0.782785,0.743774,0.375,0.,0.,0.,0.,0.
C|0.,0.,0.,0.,0.,0.,0.||0.,0.|0.,0.,0.,0.,0.,0.,0.||0.,0.
Q|0.,0.,0.,0.,0.,0.|0.,0.,0.,0.,0.|0.,0.,0.,0.,0.,0.,0.,0.,0.,0.,0.,1.300712,0.|0.,0.,0.,0.,0.,0.|0.,0.,0.,0.,0.|0.,0.,0.,0.,0.,0.,0.,0.,0.,0.,0.,0.510994,0.
E|0.,0.,0.,0.,0.,0.|0.,0.,0.,0.,0.,1.863203,1.863203|0.,2.812959,2.757283,2.812959,2.757283,1.623193,0.,0.,2.663307,0.,2.253758,2.339417,0.,0.,0.,0.,0.,1.671368,0.,2.042813,2.042813|0.,0.,0.,0.,0.,0.|0.,0.,0.,0.,0.,1.450636,1.450636|0.,1.534341,1.253311,1.534341,1.253311,0.152174,0.,0.,0.798992,0.,0.648809,0.460794,0.,0.,0.,0.,0.,0.787931,0.,0.39659,0.39659
G|0.,1.570221,2.051754,0.,0.,0.,0.,0.,0.,0.,0.,0.,0.,0.,1.791239,1.858435,0.,0.,1.030602,0.,0.,0.,0.|||0.,0.575748,1.117066,0.,0.,0.,0.,0.,0.,0.,0.,0.,0.,0.,0.59708,0.784673,0.,0.,0.108925,0.,0.,0.,0.||
H|0.,0.,0.,1.046616,0.,1.046616,0.|0.,2.411442,2.040093,2.42431,2.078103,2.411442,2.040093,2.42431,2.078103,0.,0.,1.196312,1.018504,0.,0.,0.,1.905933,1.472183,0.,0.,1.905933,1.472183,0.862986,0.|0.,2.770478,2.710268,2.747703,2.148148,2.770478,2.710268,2.747703,2.148148,0.,0.,1.525412,1.893468,1.416675,0.,0.,1.938721,2.106121,1.814455,1.880107,0.,2.106121,1.814455,1.880107,0.|0.,0.,0.,0.103512,0.,0.103512,0.|0.,1.09611,1.483704,1.101959,0.944592,1.09611,1.483704,1.101959,0.944592,0.,0.,0.471275,0.339501,0.,0.,0.,0.635311,0.210312,0.,0.,0.635311,0.210312,0.031611,0.|0.,1.259308,1.23194,1.248956,0.976431,1.259308,1.23194,1.248956,0.976431,0.,0.,0.80893,0.430334,0.772732,0.,0.,1.149385,0.709755,0.265854,0.351229,0.,0.709755,0.265854,0.351229,0.
I|1.247121,0.,0.,0.|0.,0.,1.456971,0.,0.,0.,0.||0.25348,0.,0.,0.|0.,0.,0.473812,0.,0.,0.,0.|
L|0.,0.,0.889173,0.,0.,0.,0.,0.,0.,0.,0.,0.,0.,0.,0.,0.,0.,0.,0.,0.,0.|1.239887,0.,0.,0.,0.,0.,1.423925,0.,0.,0.,0.,0.,0.,0.,0.,0.,1.515628,0.,0.,0.,0.,0.,0.,0.,0.,0.,0.,0.,0.,0.,0.||0.,0.,0.054338,0.,0.,0.,0.,0.,0.,0.,0.,0.,0.,0.,0.,0.,0.,0.,0.,0.,0.|0.330637,0.,0.,0.,0.,0.,0.696141,0.,0.,0.,0.,0.,0.,0.,0.,0.,0.51137,0.,0.,0.,0.,0.,0.,0.,0.,0.,0.,0.,0.,0.,0.|
K|0.,0.,0.|0.,0.,0.,0.,0.,0.,0.,0.,0.,0.|0.,2.426614,0.,0.,0.,0.,0.,0.,0.|0.,0.,0.|0.,0.,0.,0.,0.,0.,0.,0.,0.,0.|0.,1.69863,0.,0.,0.,0.,0.,0.,0.
M|0.,0.,0.,1.140473,1.337017,0.,0.,0.,0.|0.,0.,2.536631,2.536631,0.,0.,0.,0.,0.,0.,0.,0.,0.||0.,0.,0.,0.142559,0.415961,0.,0.,0.,0.|0.,0.,1.383617,1.383617,0.,0.,0.,0.,0.,0.,0.,0.,0.|
F|0.,0.,0.,0.,0.,1.479503,0.,0.,0.,0.,0.,0.,0.|0.,1.483882,0.,0.,1.453678,0.,0.,0.821275,1.371595,0.,0.,0.,0.,1.980751,1.921412,0.,0.,0.,0.,0.,0.,0.,0.,0.,0.,0.,0.||0.,0.,0.,0.,0.,0.454419,0.,0.,0.,0.,0.,0.,0.|0.,0.741941,0.,0.,0.18171,0.,0.,0.237257,0.518158,0.,0.,0.,0.,0.551781,1.194021,0.,0.,0.,0.,0.,0.,0.,0.,0.,0.,0.,0.|
P|1.157312,0.,0.,0.,0.,0.,0.|0.,0.,1.439824,0.,0.,0.,0.,0.,0.,0.||0.205744,0.,0.,0.,0.,0.,0.|0.,0.,0.565645,0.,0.,0.,0.,0.,0.,0.|
S|2.110413,0.,0.,0.,1.04854,0.,0.,0.,0.,0.,0.,0.,0.,0.,0.,0.,0.,0.,0.,0.,0.,0.,0.,0.||2.221604,0.,0.,0.,1.546632,0.,0.,0.,0.,0.,0.,0.,0.,0.|0.197851,0.,0.,0.,0.104854,0.,0.,0.,0.,0.,0.,0.,0.,0.,0.,0.,0.,0.,0.,0.,0.,0.,0.,0.||0.208275,0.,0.,0.,0.309326,0.,0.,0.,0.,0.,0.,0.,0.,0.
T|0.,0.93403,0.,0.,0.,0.,1.98875,0.,0.,0.,0.|0.,0.,0.,0.,0.,0.,0.,0.|0.,0.,0.,0.,0.,2.55853,0.794706,0.,0.,0.,0.,0.|0.,0.103781,0.,0.,0.,0.,0.248594,0.,0.,0.,0.|0.,0.,0.,0.,0.,0.,0.,0.|0.,0.,0.,0.,0.,0.319816,0.099338,0.,0.,0.,0.,0.
W|0.,0.,0.|0.,0.,0.,0.,0.,0.|0.,0.|0.,0.,0.|0.,0.,0.,0.,0.,0.|0.,0.
Y|0.,0.,0.740646,0.,0.,0.,0.|1.250837,0.,3.,0.,0.,0.,1.527579,1.599999,0.,0.705443,0.,0.,0.,0.,0.,0.,0.,0.,0.,0.|0.802622,0.,0.,0.,0.,0.,3.,0.,0.,1.073001,0.,0.,0.,0.,0.,0.,0.|0.,0.,0.092581,0.,0.,0.,0.|0.625419,0.,1.2,0.,0.,0.,0.859263,0.2,0.,0.078383,0.,0.,0.,0.,0.,0.,0.,0.,0.,0.|0.075246,0.,0.,0.,0.,0.,0.375,0.,0.,0.190756,0.,0.,0.,0.,0.,0.,0.
V|0.,0.,0.,0.|1.675779,0.,2.20884,0.,1.015927,0.,1.534901,0.,0.,0.||0.,0.,0.,0.|0.335156,0.,0.883536,0.,0.248338,0.,0.524112,0.,0.,0.|
```
