## Supplementary Data 3 for "Pharmacological proximities in the GPCR family discovered using contact-informed amino-acid and binding pocket similarities": c528.bsv

```
res|B|C|P|wB|wC|wP
A|1.545623,0.,0.,0.,0.,0.,1.371191,0.,0.,1.545623,0.,0.,0.,0.,0.,1.371191,0.,0.,1.545623,0.,0.,0.,0.,0.,1.371191,0.,0.|1.37843,0.,0.,0.,0.,0.,0.,0.,0.,0.,1.415532,0.,0.,0.,1.37843,0.,0.,0.,0.,0.,0.,0.,0.,0.,1.415532,0.,0.,0.,1.37843,0.,0.,0.,0.,0.,0.,0.,0.,0.,1.415532,0.,0.,0.|,|0.618249,0.,0.,0.,0.,0.,0.487535,0.,0.,0.618249,0.,0.,0.,0.,0.,0.487535,0.,0.,0.618249,0.,0.,0.,0.,0.,0.487535,0.,0.|0.606509,0.,0.,0.,0.,0.,0.,0.,0.,0.,0.849319,0.,0.,0.,0.606509,0.,0.,0.,0.,0.,0.,0.,0.,0.,0.849319,0.,0.,0.,0.606509,0.,0.,0.,0.,0.,0.,0.,0.,0.,0.849319,0.,0.,0.|,
R|,|0.,0.,0.|0.,0.,0.|,|0.,0.,0.|0.,0.,0.
N|0.,0.,0.,0.,0.,0.|,|0.,0.,0.,1.135922,0.,0.,0.,0.,0.,0.,0.,1.135922,0.,0.,0.,0.,0.,0.,0.,1.135922,0.,0.,0.,0.|0.,0.,0.,0.,0.,0.|,|0.,0.,0.,0.252427,0.,0.,0.,0.,0.,0.,0.,0.252427,0.,0.,0.,0.,0.,0.,0.,0.252427,0.,0.,0.,0.
D|,|0.,0.,0.|1.946344,1.804466,1.946344,1.804466,1.946344,1.804466|,|0.,0.,0.|1.323514,0.801985,1.323514,0.801985,1.323514,0.801985
C|,|,|,|,|,|,
Q|,|0.,0.,0.,0.,0.,0.,0.,1.113886,0.,0.,0.,0.,0.765843,0.,0.953424,1.113886,0.,0.,0.,0.,0.,0.,0.,1.113886|1.287576,2.180452,0.,1.431814,0.,1.220236,1.185634,1.920135,0.,1.261166,1.522932,1.424431,1.287576,2.180452,0.,1.431814,0.,1.220236,1.185634,1.920135,0.,1.261166,1.522932,1.424431,1.287576,2.180452,0.,1.431814,0.,1.220236,1.185634,1.920135,0.,1.261166,1.522932,1.424431|,|0.,0.,0.,0.,0.,0.,0.,0.211497,0.,0.,0.,0.,0.068075,0.,0.097509,0.211497,0.,0.,0.,0.,0.,0.,0.,0.211497|0.699769,1.221053,0.,0.233448,0.,0.732142,0.912026,0.938733,0.,0.630583,0.588406,0.540923,0.699769,1.221053,0.,0.233448,0.,0.732142,0.912026,0.938733,0.,0.630583,0.588406,0.540923,0.699769,1.221053,0.,0.233448,0.,0.732142,0.912026,0.938733,0.,0.630583,0.588406,0.540923
E|0.,0.,0.,0.,0.,0.|,|1.548815,0.,0.,1.994504,0.732616,1.548815,0.,0.,1.994504,0.732616,1.548815,0.,0.,1.994504,0.732616|0.,0.,0.,0.,0.,0.|,|0.929289,0.,0.,1.241025,0.066601,0.929289,0.,0.,1.241025,0.066601,0.929289,0.,0.,1.241025,0.066601
G|1.044501,0.,1.034568,1.044501,0.,0.,1.044501,0.,1.034568|,|,|0.37602,0.,0.206914,0.37602,0.,0.,0.37602,0.,0.206914|,|,
H|0.,1.164644,0.,0.,1.164644,0.,0.,1.164644,0.|1.153779,0.,0.,1.181797,0.814932,1.004283,1.053087,1.158287,0.,0.,0.,0.,0.,0.,0.,0.,0.835233,1.069415,0.701237,1.156556,0.779167,0.995848,1.206147,0.,0.,1.195775,1.213186,0.,0.,1.153779,0.,0.,1.181797,0.814932,1.004283,1.053087,1.158287,0.,0.,0.,0.,0.,0.,0.,0.,0.835233,1.069415,1.156556,0.,0.995848,0.,1.206147,0.,0.,1.213186,0.,0.,0.,1.153779,0.,0.,1.181797,0.814932,1.004283,1.053087,1.158287,0.,0.,0.,0.,0.,0.,0.,0.,0.835233,1.069415,0.701237,1.156556,0.779167,0.995848,1.206147,0.,0.,1.195775,1.213186,0.,0.|1.831934,1.241208,1.759813,2.175434,1.334643,1.902421,2.277845,1.387904,1.795789,1.466222,2.043646,1.263796,1.559871,1.832414,0.,0.,0.,0.,0.,0.,0.,2.307775,1.041198,1.820065,2.211399,1.289783,1.833677,2.230947,1.294212,1.704386,2.029391,1.280151,1.839372,2.099291,1.354345,1.879825,0.,0.,1.831934,1.241208,1.759813,2.175434,1.334643,1.902421,2.277845,1.387904,1.795789,1.466222,2.043646,1.263796,1.559871,1.832414,0.,0.,0.,0.,0.,0.,0.,2.307775,1.041198,1.820065,2.211399,1.289783,1.833677,2.230947,1.294212,1.704386,2.029391,1.280151,1.839372,2.099291,1.354345,1.879825,0.,0.,1.831934,1.241208,1.759813,2.175434,1.334643,1.902421,2.277845,1.387904,1.795789,1.466222,2.043646,1.263796,1.559871,1.832414,0.,0.,0.,0.,0.,0.,0.,2.307775,1.041198,1.820065,2.211399,1.289783,1.833677,2.230947,1.294212,1.704386,2.029391,1.280151,1.839372,2.099291,1.354345,1.879825,0.,0.|0.,0.033758,0.,0.,0.033758,0.,0.,0.033758,0.|0.300986,0.,0.,0.472719,0.407466,0.502142,0.076311,0.138491,0.,0.,0.,0.,0.,0.,0.,0.,0.417616,0.534708,0.053941,0.444829,0.048698,0.373443,0.164475,0.,0.,0.045409,0.107497,0.,0.,0.300986,0.,0.,0.472719,0.407466,0.502142,0.076311,0.138491,0.,0.,0.,0.,0.,0.,0.,0.,0.417616,0.534708,0.444829,0.,0.373443,0.,0.164475,0.,0.,0.107497,0.,0.,0.,0.300986,0.,0.,0.472719,0.407466,0.502142,0.076311,0.138491,0.,0.,0.,0.,0.,0.,0.,0.,0.417616,0.534708,0.053941,0.444829,0.048698,0.373443,0.164475,0.,0.,0.045409,0.107497,0.,0.|1.274389,0.512673,0.497338,1.015203,0.533857,0.760969,1.366707,0.693952,0.897894,0.169997,0.273967,0.105316,0.141293,0.318681,0.,0.,0.,0.,0.,0.,0.,1.384665,0.520599,0.910032,1.190753,0.49607,0.705261,0.976039,0.48533,0.639145,0.599593,0.189113,0.250823,0.265733,0.120005,0.166567,0.,0.,1.274389,0.512673,0.497338,1.015203,0.533857,0.760969,1.366707,0.693952,0.897894,0.169997,0.273967,0.105316,0.141293,0.318681,0.,0.,0.,0.,0.,0.,0.,1.384665,0.520599,0.910032,1.190753,0.49607,0.705261,0.976039,0.48533,0.639145,0.599593,0.189113,0.250823,0.265733,0.120005,0.166567,0.,0.,1.274389,0.512673,0.497338,1.015203,0.533857,0.760969,1.366707,0.693952,0.897894,0.169997,0.273967,0.105316,0.141293,0.318681,0.,0.,0.,0.,0.,0.,0.,1.384665,0.520599,0.910032,1.190753,0.49607,0.705261,0.976039,0.48533,0.639145,0.599593,0.189113,0.250823,0.265733,0.120005,0.166567,0.,0.
I|,|0.,0.,0.,0.,0.,0.|,|,|0.,0.,0.,0.,0.,0.|,
L|1.48568,1.470883,1.408056,1.503232,0.,0.,0.,1.363477,1.496524,1.379474,1.443328,1.684102,1.48568,1.470883,1.408056,1.503232,0.,0.,0.,1.363477,1.496524,1.379474,1.443328,1.684102,1.48568,1.470883,1.408056,1.503232,0.,0.,0.,1.363477,1.496524,1.379474,1.443328,1.684102|2.227203,1.649173,2.353837,1.925255,1.900606,0.,0.,0.,0.,0.,1.065645,2.228737,2.64097,2.119093,0.,1.599899,0.,1.420142,0.,0.,2.227203,1.649173,2.353837,1.925255,1.900606,0.,0.,0.,0.,0.,1.065645,2.228737,2.64097,2.119093,0.,1.599899,0.,1.420142,0.,0.,2.227203,1.649173,2.353837,1.925255,1.900606,0.,0.,0.,0.,0.,1.065645,2.228737,2.64097,2.119093,0.,1.599899,0.,1.420142,0.,0.|,|0.452164,0.686412,0.844833,0.136162,0.,0.,0.,0.681739,0.805821,0.517303,0.196817,0.170542,0.452164,0.686412,0.844833,0.136162,0.,0.,0.,0.681739,0.805821,0.517303,0.196817,0.170542,0.452164,0.686412,0.844833,0.136162,0.,0.,0.,0.681739,0.805821,0.517303,0.196817,0.170542|0.774679,0.769614,1.098457,1.155153,0.358085,0.,0.,0.,0.,0.,0.639387,1.560116,1.422061,1.059546,0.,0.81813,0.,0.683106,0.,0.,0.774679,0.769614,1.098457,1.155153,0.358085,0.,0.,0.,0.,0.,0.639387,1.560116,1.422061,1.059546,0.,0.81813,0.,0.683106,0.,0.,0.774679,0.769614,1.098457,1.155153,0.358085,0.,0.,0.,0.,0.,0.639387,1.560116,1.422061,1.059546,0.,0.81813,0.,0.683106,0.,0.|,
K|,|0.,0.,0.,0.,0.,0.,0.,0.,0.|0.,0.,0.,0.,0.,0.,0.,0.,0.|,|0.,0.,0.,0.,0.,0.,0.,0.,0.|0.,0.,0.,0.,0.,0.,0.,0.,0.
M|,|0.,0.,0.,0.,0.,0.|,|,|0.,0.,0.,0.,0.,0.|,
F|0.,0.,0.,0.,0.,0.,0.,0.,0.|1.67863,0.,0.,0.,1.744969,1.290559,1.688259,1.67863,0.,0.,0.,1.744969,1.290559,1.688259,1.67863,0.,0.,0.,1.744969,1.290559,1.688259|,|0.,0.,0.,0.,0.,0.,0.,0.,0.|0.738597,0.,0.,0.,1.208055,0.458865,1.132629,0.738597,0.,0.,0.,1.208055,0.458865,1.132629,0.738597,0.,0.,0.,1.208055,0.458865,1.132629|,
P|0.,0.,0.,0.,0.,0.,0.,0.,0.,0.,0.,0.,0.,0.,0.,0.,0.,0.,0.,0.,0.|0.,0.,0.,0.,0.,0.,0.,0.,0.,0.,0.,0.,0.,0.,0.,0.,0.,0.,0.,0.,0.,0.,0.,0.|,|0.,0.,0.,0.,0.,0.,0.,0.,0.,0.,0.,0.,0.,0.,0.,0.,0.,0.,0.,0.,0.|0.,0.,0.,0.,0.,0.,0.,0.,0.,0.,0.,0.,0.,0.,0.,0.,0.,0.,0.,0.,0.,0.,0.,0.|,
S|0.,0.,0.,0.,0.,0.,0.,0.,0.,0.,0.,0.,0.,0.,0.,0.,0.,0.,0.,0.,0.,0.,0.,0.|,|0.,0.,1.192669,0.,0.,0.,0.,0.,0.,0.,0.,0.,0.,0.,0.,0.,1.192669,0.,0.,0.,0.,0.,0.,0.,0.,0.,0.,0.,0.,0.,1.192669,0.,0.,0.,0.,0.,0.,0.,0.,0.,0.,0.|0.,0.,0.,0.,0.,0.,0.,0.,0.,0.,0.,0.,0.,0.,0.,0.,0.,0.,0.,0.,0.,0.,0.,0.|,|0.,0.,0.834868,0.,0.,0.,0.,0.,0.,0.,0.,0.,0.,0.,0.,0.,0.834868,0.,0.,0.,0.,0.,0.,0.,0.,0.,0.,0.,0.,0.,0.834868,0.,0.,0.,0.,0.,0.,0.,0.,0.,0.,0.
T|1.755131,1.270335,1.675704,0.857307,1.739218,1.231702,1.614826,0.,1.531027,0.861874,1.728854,1.581337,1.766361,0.893843,1.629649,0.810082,1.789296,1.755131,1.270335,1.675704,0.,1.739218,1.231702,1.614826,0.,1.531027,0.,1.728854,1.581337,1.766361,0.893843,1.629649,0.,1.789296,1.755131,1.270335,1.675704,0.857307,1.739218,1.231702,1.614826,0.,1.531027,0.861874,1.728854,1.581337,1.766361,0.893843,1.629649,0.810082,1.789296|0.899575,1.099467,0.862952,0.688271,0.79393,1.153916,0.864573,0.,0.98633,0.969592,0.684028,0.918088,0.931842,0.762601,0.949728,0.,0.919591,0.899575,1.099467,0.862952,0.,0.79393,1.153916,0.864573,0.,0.98633,0.969592,0.,0.918088,0.,0.762601,0.949728,0.,0.919591,0.899575,1.099467,0.862952,0.688271,0.79393,1.153916,0.864573,0.,0.98633,0.969592,0.684028,0.918088,0.931842,0.762601,0.949728,0.,0.919591|1.909431,1.713273,1.882652,1.895852,1.791153,1.966924,1.704164,0.,1.880758,1.805557,1.788539,2.176887,2.0144,1.840118,1.832001,1.450981,2.034458,1.909431,1.713273,1.882652,1.895852,1.791153,1.966924,1.704164,0.,1.880758,1.805557,1.788539,2.176887,2.0144,1.840118,1.832001,1.450981,2.034458,1.909431,1.713273,1.882652,1.895852,1.791153,1.966924,1.704164,0.,1.880758,1.805557,1.788539,2.176887,2.0144,1.840118,1.832001,1.450981,2.034458|0.572325,0.27616,0.781995,0.057154,1.043531,0.615851,0.14627,0.,0.918616,0.086187,0.930921,0.729848,0.662386,0.335191,0.222225,0.009205,0.181195,0.572325,0.27616,0.781995,0.,1.043531,0.615851,0.14627,0.,0.918616,0.,0.930921,0.729848,0.662386,0.335191,0.222225,0.,0.181195,0.572325,0.27616,0.781995,0.057154,1.043531,0.615851,0.14627,0.,0.918616,0.086187,0.930921,0.729848,0.662386,0.335191,0.222225,0.009205,0.181195|0.234672,0.454128,0.345181,0.045885,0.396965,0.576958,0.06265,0.,0.493165,0.37292,0.052618,0.344283,0.05824,0.095325,0.194263,0.,0.081483,0.234672,0.454128,0.345181,0.,0.396965,0.576958,0.06265,0.,0.493165,0.37292,0.,0.344283,0.,0.095325,0.194263,0.,0.081483,0.234672,0.454128,0.345181,0.045885,0.396965,0.576958,0.06265,0.,0.493165,0.37292,0.052618,0.344283,0.05824,0.095325,0.194263,0.,0.081483|0.539622,1.005617,0.753061,0.758341,0.895577,0.983462,0.142014,0.,0.940379,0.902779,0.82548,1.004717,0.7554,0.690044,0.249818,0.511141,0.180268,0.539622,1.005617,0.753061,0.758341,0.895577,0.983462,0.142014,0.,0.940379,0.902779,0.82548,1.004717,0.7554,0.690044,0.249818,0.511141,0.180268,0.539622,1.005617,0.753061,0.758341,0.895577,0.983462,0.142014,0.,0.940379,0.902779,0.82548,1.004717,0.7554,0.690044,0.249818,0.511141,0.180268
W|0.,0.,0.|1.366495,0.,2.0956,1.464803,1.417758,1.420283,0.,0.,0.,1.050521,1.356904,2.167805,1.804648,1.604918,0.,1.632943,0.,1.366495,0.,2.0956,1.464803,1.417758,1.420283,0.,0.,0.,1.050521,1.356904,2.167805,1.804648,1.604918,0.,1.632943,0.,1.366495,0.,2.0956,1.464803,1.417758,1.420283,0.,0.,0.,1.050521,1.356904,2.167805,1.804648,1.604918,0.,1.632943,0.|1.336265,0.,0.,1.017272,1.336265,0.,0.,1.017272,1.336265,0.,0.,1.017272|0.,0.,0.|0.356477,0.,2.011776,0.585921,0.708879,0.118357,0.,0.,0.,0.52526,0.521886,1.589723,0.676743,0.218852,0.,0.144691,0.,0.356477,0.,2.011776,0.585921,0.708879,0.118357,0.,0.,0.,0.52526,0.521886,1.589723,0.676743,0.218852,0.,0.144691,0.,0.356477,0.,2.011776,0.585921,0.708879,0.118357,0.,0.,0.,0.52526,0.521886,1.589723,0.676743,0.218852,0.,0.144691,0.|0.481056,0.,0.,0.384303,0.481056,0.,0.,0.384303,0.481056,0.,0.,0.384303
Y|0.,0.,0.|1.191863,0.,1.428395,0.,0.,0.,0.,1.056833,1.072817,0.,2.108379,1.191863,1.428395,0.,0.,0.,0.,1.626621,1.056833,1.072817,1.191863,0.,1.428395,0.,0.,0.,0.,1.056833,1.072817,0.|0.,1.513834,0.,1.672041,0.,0.,0.,0.,1.44915,0.,0.,0.937514,1.513834,1.672041,0.,0.,0.,0.,0.738733,1.44915,0.,1.513834,0.,1.672041,0.,0.,0.,0.,1.44915,0.|0.,0.,0.|0.572094,0.,0.999876,0.,0.,0.,0.,0.234852,0.405287,0.,0.927687,0.572094,0.999876,0.,0.,0.,0.,0.361471,0.234852,0.405287,0.572094,0.,0.999876,0.,0.,0.,0.,0.234852,0.405287,0.|0.,0.9083,0.,1.170429,0.,0.,0.,0.,0.450847,0.,0.,0.412506,0.9083,1.170429,0.,0.,0.,0.,0.164163,0.450847,0.,0.9083,0.,1.170429,0.,0.,0.,0.,0.450847,0.
V|0.,0.,0.766692,0.,0.,0.766692,0.,0.,0.766692|1.129738,1.0731,1.132537,0.95763,1.075295,1.035768,0.,0.,0.,1.085551,1.19883,1.303247,0.,1.323778,1.130618,0.,1.369981,1.229229,1.45471,0.,1.129738,1.0731,1.132537,0.95763,1.075295,1.035768,0.,0.,0.,1.085551,1.19883,1.303247,1.451943,1.323778,1.130618,0.,1.369981,1.229229,1.45471,0.,1.129738,1.0731,1.132537,0.95763,1.075295,1.035768,0.,0.,0.,1.085551,1.19883,1.303247,0.,1.323778,1.130618,0.,1.369981,1.229229,1.45471,0.|,|0.,0.,0.048525,0.,0.,0.048525,0.,0.,0.048525|0.442072,0.279939,0.755025,0.478815,0.537647,0.082561,0.,0.,0.,0.651331,0.922177,0.814529,0.,0.421202,0.167023,0.,0.294806,0.108919,0.313039,0.,0.442072,0.279939,0.755025,0.478815,0.537647,0.082561,0.,0.,0.,0.651331,0.922177,0.814529,0.816718,0.421202,0.167023,0.,0.294806,0.108919,0.313039,0.,0.442072,0.279939,0.755025,0.478815,0.537647,0.082561,0.,0.,0.,0.651331,0.922177,0.814529,0.,0.421202,0.167023,0.,0.294806,0.108919,0.313039,0.|,
```
