## Supplementary Data 3 for "Pharmacological proximities in the GPCR family discovered using contact-informed amino-acid and binding pocket similarities": c530.bsv

```
res|B|C|P|wB|wC|wP
A|0.,0.,0.,0.,0.,0.|0.,0.,0.,0.,0.,0.,0.,0.|,|0.,0.,0.,0.,0.,0.|0.,0.,0.,0.,0.,0.,0.,0.|,
R|,|0.,0.,0.,0.|1.413665,0.,0.,0.,0.,0.,1.413665,0.,0.,0.,0.,0.|,|0.,0.,0.,0.|0.42799,0.,0.,0.,0.,0.,0.42799,0.,0.,0.,0.,0.
N|0.,0.|0.,0.,0.,0.|0.,0.,0.,0.,0.,0.,0.,0.|0.,0.|0.,0.,0.,0.|0.,0.,0.,0.,0.,0.,0.,0.
D|0.,0.,0.,0.|0.,0.|0.,0.|0.,0.,0.,0.|0.,0.|0.,0.
C|0.,0.,0.,0.,0.,0.,0.,0.,0.,0.|,|0.,0.,0.,0.,0.,0.,0.,0.|0.,0.,0.,0.,0.,0.,0.,0.,0.,0.|,|0.,0.,0.,0.,0.,0.,0.,0.
Q|0.97538,0.,0.97538,0.|0.,0.,0.,0.|0.,0.,0.,0.|0.036125,0.,0.036125,0.|0.,0.,0.,0.|0.,0.,0.,0.
E|,|,|,|,|,|,
G|0.,0.,0.,0.,0.,0.,0.,0.,0.,0.,0.,0.,0.,0.,0.,0.,0.,0.,0.,0.,0.,0.,0.,0.,0.,0.,0.,0.|,|,|0.,0.,0.,0.,0.,0.,0.,0.,0.,0.,0.,0.,0.,0.,0.,0.,0.,0.,0.,0.,0.,0.,0.,0.,0.,0.,0.,0.|,|,
H|,|,|,|,|,|,
I|0.,0.|0.,0.,0.,0.,0.,0.,0.,0.|,|0.,0.|0.,0.,0.,0.,0.,0.,0.,0.|,
L|0.,0.,0.,0.,0.,0.,0.,0.|0.,1.287537,0.,0.,0.,0.,0.,0.,0.,0.|,|0.,0.,0.,0.,0.,0.,0.,0.|0.,0.250354,0.,0.,0.,0.,0.,0.,0.,0.|,
K|,|,|1.543401,0.,0.,1.543401,0.,0.|,|,|0.523907,0.,0.,0.523907,0.,0.
M|0.,0.|0.,0.,0.,0.,0.,0.|,|0.,0.|0.,0.,0.,0.,0.,0.|,
F|1.163064,1.163064|1.705872,1.575666,0.,0.,1.575666,0.,0.,0.|,|0.150768,0.150768|0.641658,0.477036,0.,0.,0.477036,0.,0.,0.|,
P|0.,0.|0.,0.|,|0.,0.|0.,0.|,
S|1.336839,0.,0.,1.336839,0.,0.|,|0.806486,0.,0.,0.,0.,0.,0.806486,0.,0.,0.,0.,0.|0.235185,0.,0.,0.235185,0.,0.|,|0.067207,0.,0.,0.,0.,0.,0.067207,0.,0.,0.,0.,0.
T|0.,0.,0.,0.,0.,0.,0.,0.|1.234738,0.,0.,1.234738,0.,0.|1.67735,0.,0.,1.67735,0.,0.|0.,0.,0.,0.,0.,0.,0.,0.|0.283197,0.,0.,0.283197,0.,0.|0.861758,0.,0.,0.861758,0.,0.
W|0.743169,0.743169|0.,0.|,|0.048168,0.048168|0.,0.|,
Y|0.,1.786309,0.,0.,0.,1.786309,0.,0.|1.252738,1.430792,0.,0.,0.,0.,0.,0.,0.,0.,1.252738,1.430792,0.,0.,0.,0.,0.,0.,0.,0.|1.273509,1.399886,0.,0.,0.,0.,0.,0.,0.,1.273509,1.399886,0.,0.,0.,0.,0.,0.,0.|0.,0.330798,0.,0.,0.,0.330798,0.,0.|0.321804,0.420049,0.,0.,0.,0.,0.,0.,0.,0.,0.321804,0.420049,0.,0.,0.,0.,0.,0.,0.,0.|0.502393,0.462348,0.,0.,0.,0.,0.,0.,0.,0.502393,0.462348,0.,0.,0.,0.,0.,0.,0.
V|0.,0.,0.,0.,0.,0.,0.,0.762044,0.,0.,0.,0.,0.,0.,0.,0.,0.762044,0.|1.314245,0.,0.,0.,0.,0.,0.,0.,0.,0.,0.,1.314245,0.,0.,0.,0.,0.,0.,0.,0.,0.,0.|,|0.,0.,0.,0.,0.,0.,0.,0.028224,0.,0.,0.,0.,0.,0.,0.,0.,0.028224,0.|0.397891,0.,0.,0.,0.,0.,0.,0.,0.,0.,0.,0.397891,0.,0.,0.,0.,0.,0.,0.,0.,0.,0.|,
```
