## Supplementary Data 3 for "Pharmacological proximities in the GPCR family discovered using contact-informed amino-acid and binding pocket similarities": c531.bsv

```
res|B|C|P|wB|wC|wP
A|0.,0.,0.|0.,0.,0.,0.||0.,0.,0.|0.,0.,0.,0.|
R||0.,0.|1.413665,0.,0.,0.,0.,0.||0.,0.|0.42799,0.,0.,0.,0.,0.
N|0.|0.,0.|0.,0.,0.,0.|0.|0.,0.|0.,0.,0.,0.
D|0.,0.|0.|0.|0.,0.|0.|0.
C|0.,0.,0.,0.,0.||0.,0.,0.,0.|0.,0.,0.,0.,0.||0.,0.,0.,0.
Q|0.97538,0.|0.,0.|0.,0.|0.036125,0.|0.,0.|0.,0.
E||||||
G|0.,0.,0.,0.,0.,0.,0.,0.,0.,0.,0.,0.,0.,0.|||0.,0.,0.,0.,0.,0.,0.,0.,0.,0.,0.,0.,0.,0.||
H||||||
I|0.|0.,0.,0.,0.||0.|0.,0.,0.,0.|
L|0.,0.,0.,0.|0.,0.,0.,0.,0.||0.,0.,0.,0.|0.,0.,0.,0.,0.|
K|||1.543401,0.,0.|||0.523907,0.,0.
M|0.|0.,0.,0.||0.|0.,0.,0.|
F|1.163064|1.575666,0.,0.,0.||0.150768|0.477036,0.,0.,0.|
P|0.|0.||0.|0.|
S|1.336839,0.,0.||0.806486,0.,0.,0.,0.,0.|0.235185,0.,0.||0.067207,0.,0.,0.,0.,0.
T|0.,0.,0.,0.|1.234738,0.,0.|1.67735,0.,0.|0.,0.,0.,0.|0.283197,0.,0.|0.861758,0.,0.
W|0.743169|0.||0.048168|0.|
Y|0.,1.786309,0.,0.|1.252738,1.430792,0.,0.,0.,0.,0.,0.,0.,0.|1.273509,1.399886,0.,0.,0.,0.,0.,0.,0.|0.,0.330798,0.,0.|0.321804,0.420049,0.,0.,0.,0.,0.,0.,0.,0.|0.502393,0.462348,0.,0.,0.,0.,0.,0.,0.
V|0.,0.,0.,0.,0.,0.,0.,0.762044,0.|1.314245,0.,0.,0.,0.,0.,0.,0.,0.,0.,0.||0.,0.,0.,0.,0.,0.,0.,0.028224,0.|0.397891,0.,0.,0.,0.,0.,0.,0.,0.,0.,0.|
```
