## Supplementary Data 3 for "Pharmacological proximities in the GPCR family discovered using contact-informed amino-acid and binding pocket similarities": c532.bsv

```
res|B|C|P|wB|wC|wP
A|0.,1.497122,1.393022,1.538517,0.,0.,0.,1.497122,1.393022,1.538517,0.,0.,1.393022,1.538517,0.,0.|0.,1.290785,0.882666,0.,0.870984,0.882264,0.,0.,1.290785,0.882666,0.,0.870984,0.882264,0.,0.,0.,0.870984,0.,0.|,|0.,0.618709,0.815427,0.236695,0.,0.,0.,0.618709,0.815427,0.236695,0.,0.,0.815427,0.236695,0.,0.|0.,0.533436,0.107642,0.,0.059554,0.120652,0.,0.,0.533436,0.107642,0.,0.059554,0.120652,0.,0.,0.,0.059554,0.,0.|,
R|0.,0.,0.,0.,0.,|0.,0.,0.,0.,0.|0.,0.,0.,0.,0.,0.,0.,0.,0.,0.|0.,0.,0.,0.,0.,|0.,0.,0.,0.,0.|0.,0.,0.,0.,0.,0.,0.,0.,0.,0.
N|0.,0.,0.,0.,0.,0.,0.,0.|0.,0.,|0.,1.871443,0.,0.,0.,0.,0.,0.|0.,0.,0.,0.,0.,0.,0.,0.|0.,0.,|0.,1.135847,0.,0.,0.,0.,0.,0.
D|1.502206,0.,1.621462,2.111445,1.62763,1.502206,1.621462,2.111445,1.62763,1.621462,2.111445,1.62763|1.083395,0.,1.53803,1.627979,1.231419,1.083395,1.53803,1.627979,1.231419,1.53803,1.627979,1.231419|0.,0.,0.,0.,0.,0.,0.,0.|0.455214,0.,1.067792,0.703815,0.194759,0.455214,1.067792,0.703815,0.194759,1.067792,0.703815,0.194759|0.164151,0.,1.012849,0.301478,0.06315,0.164151,1.012849,0.301478,0.06315,1.012849,0.301478,0.06315|0.,0.,0.,0.,0.,0.,0.,0.
C|1.492183,0.,0.,1.724596,0.,1.492183,0.,1.724596,0.,1.724596,0.|,|0.,0.,0.,1.075613,1.325207,0.,1.277328,0.,0.,1.325207,0.,0.,0.|0.325567,0.,0.,0.574865,0.,0.325567,0.,0.574865,0.,0.574865,0.|,|0.,0.,0.,0.279784,0.29449,0.,0.193535,0.,0.,0.29449,0.,0.,0.
Q|0.,0.,0.,0.|,0.,0.,0.|,|0.,0.,0.,0.|,0.,0.,0.|,
E|0.,0.,0.,0.,0.,0.,0.,0.,0.,0.,0.,0.,0.,0.|1.074886,0.,0.877249,1.136947,0.934737,1.074886,0.877249,1.136947,0.934737,0.877249,1.136947,0.934737|1.725754,0.,0.,1.40478,2.021609,1.49841,0.,0.,1.725754,0.,0.,1.40478,2.021609,1.49841,0.,0.,1.40478,2.021609,1.49841,0.,0.|0.,0.,0.,0.,0.,0.,0.,0.,0.,0.,0.,0.,0.,0.|0.260578,0.,0.085585,0.210546,0.039946,0.260578,0.085585,0.210546,0.039946,0.085585,0.210546,0.039946|0.554333,0.,0.,0.137052,0.449247,0.128069,0.,0.,0.554333,0.,0.,0.137052,0.449247,0.128069,0.,0.,0.137052,0.449247,0.128069,0.,0.
G|0.,0.,1.950283,0.,0.,0.,0.,0.,0.,0.,0.,1.950283,0.,0.,0.,0.,0.,0.,0.,0.,0.,0.|,|,|0.,0.,0.507472,0.,0.,0.,0.,0.,0.,0.,0.,0.507472,0.,0.,0.,0.,0.,0.,0.,0.,0.,0.|,|,
H|0.,0.,0.,0.,0.,0.,0.,0.|0.,0.,0.,1.270233,1.40928,0.,0.,0.,1.270233,1.40928,0.,1.270233,1.40928|0.,0.,0.,0.971847,0.,1.079875,0.,0.,0.,0.971847,0.,1.079875,0.,0.971847,0.,1.079875|0.,0.,0.,0.,0.,0.,0.,0.|0.,0.,0.,0.376365,0.180677,0.,0.,0.,0.376365,0.180677,0.,0.376365,0.180677|0.,0.,0.,0.287955,0.,0.138446,0.,0.,0.,0.287955,0.,0.138446,0.,0.287955,0.,0.138446
I|0.,0.,1.269414,1.1681,0.,0.968009,1.156689,0.,0.,0.,0.,1.1681,0.,0.968009,1.156689,0.,0.,1.1681,0.,0.968009,1.156689,0.,0.|0.,0.,0.,1.0575,0.,0.,0.,0.,0.,0.,0.842169,0.68649,0.95422,0.930752,0.906451,0.,0.,0.,0.,0.,0.,0.,0.,0.,0.,0.,0.842169,0.68649,0.95422,0.930752,0.906451,0.,0.,0.,0.,0.842169,0.68649,0.95422,0.930752,0.906451,0.,0.|,|0.,0.,0.49896,0.569805,0.,0.286817,0.148293,0.,0.,0.,0.,0.569805,0.,0.286817,0.148293,0.,0.,0.569805,0.,0.286817,0.148293,0.,0.|0.,0.,0.,0.250621,0.,0.,0.,0.,0.,0.,0.249531,0.203404,0.065246,0.087507,0.085222,0.,0.,0.,0.,0.,0.,0.,0.,0.,0.,0.,0.249531,0.203404,0.065246,0.087507,0.085222,0.,0.,0.,0.,0.249531,0.203404,0.065246,0.087507,0.085222,0.,0.|,
L|0.,0.,0.,0.,0.,0.,0.,0.,0.,0.,0.,0.,0.,0.,0.,0.,0.,0.,0.,0.,0.,0.,0.,0.,0.,0.,0.,0.,0.,0.,0.,0.|1.535149,1.213626,0.,0.,1.35864,0.,0.,0.,0.,0.,0.,1.405935,1.05923,0.,0.,0.,0.,0.,0.680306,0.,0.,1.806342,1.181808,0.854025,0.,0.,0.,1.535149,1.213626,0.,0.,1.35864,0.,0.,0.,0.,0.,0.,1.405935,1.05923,0.,0.,0.,0.,0.,0.680306,0.,0.,1.806342,1.181808,0.854025,0.,0.,0.,1.405935,1.05923,0.,0.,0.,0.,0.,0.680306,0.,0.,1.806342,0.854025,0.,0.,0.,0.|,|0.,0.,0.,0.,0.,0.,0.,0.,0.,0.,0.,0.,0.,0.,0.,0.,0.,0.,0.,0.,0.,0.,0.,0.,0.,0.,0.,0.,0.,0.,0.,0.|0.493108,0.257436,0.,0.,0.298069,0.,0.,0.,0.,0.,0.,0.685822,0.620037,0.,0.,0.,0.,0.,0.201572,0.,0.,0.216143,0.282826,0.087592,0.,0.,0.,0.493108,0.257436,0.,0.,0.298069,0.,0.,0.,0.,0.,0.,0.685822,0.620037,0.,0.,0.,0.,0.,0.201572,0.,0.,0.216143,0.282826,0.087592,0.,0.,0.,0.685822,0.620037,0.,0.,0.,0.,0.,0.201572,0.,0.,0.216143,0.087592,0.,0.,0.,0.|,
K|0.,0.,0.,0.,0.,0.,0.,0.,0.,0.,0.,0.,0.|0.,0.,0.,0.,0.,0.,0.,0.,1.136545,1.594416,0.,0.,0.|0.,0.,1.011515,0.,0.,0.,1.011515,1.547774,1.011515,0.|0.,0.,0.,0.,0.,0.,0.,0.,0.,0.,0.,0.,0.|0.,0.,0.,0.,0.,0.,0.,0.,0.168377,0.21804,0.,0.,0.|0.,0.,0.224781,0.,0.,0.,0.224781,0.277806,0.224781,0.
M|0.,1.027455,0.,0.,0.,0.,1.027455,0.,0.,0.,0.,0.,0.,0.,0.|0.,0.,0.,0.709362,1.365562,0.,0.,1.002791,1.686704,0.,0.,0.,0.,0.709362,1.365562,1.364911,0.,1.002791,1.686704,0.,0.709362,1.365562,0.,0.,1.002791,1.686704,0.|,|0.,0.178232,0.,0.,0.,0.,0.178232,0.,0.,0.,0.,0.,0.,0.,0.|0.,0.,0.,0.086508,0.399677,0.,0.,0.185702,0.499764,0.,0.,0.,0.,0.086508,0.399677,0.399486,0.,0.185702,0.499764,0.,0.086508,0.399677,0.,0.,0.185702,0.499764,0.|,
F|0.,0.,0.,0.,0.,0.,0.,0.,0.,|0.,0.,1.119992,1.915978,1.114309,0.,0.,0.,0.,0.,0.,0.,0.,0.,0.,1.114309,0.,0.,0.,0.,0.,0.,0.,0.,0.,0.,0.,0.|,|0.,0.,0.,0.,0.,0.,0.,0.,0.,|0.,0.,0.21364,1.406527,0.170558,0.,0.,0.,0.,0.,0.,0.,0.,0.,0.,0.170558,0.,0.,0.,0.,0.,0.,0.,0.,0.,0.,0.,0.|,
P|0.,0.,0.,0.,0.,0.,0.|0.,0.,0.,0.,|,|0.,0.,0.,0.,0.,0.,0.|0.,0.,0.,0.,|,
S|0.,0.,0.,0.,0.,0.,0.,0.,0.,0.,0.,0.,0.,0.,0.|,|1.62936,0.,0.,0.,0.,0.,1.62936,0.,0.,0.,0.,0.,0.,0.,0.|0.,0.,0.,0.,0.,0.,0.,0.,0.,0.,0.,0.,0.,0.,0.|,|0.756489,0.,0.,0.,0.,0.,0.756489,0.,0.,0.,0.,0.,0.,0.,0.
T|0.,0.,0.,0.,0.|,0.,0.,0.|,0.,0.,0.|0.,0.,0.,0.,0.|,0.,0.,0.|,0.,0.,0.
W|,|1.468115,0.,1.468115,0.,|,|,|0.359538,0.,0.359538,0.,|,
Y|,0.,0.,0.,0.,0.,0.,0.,0.,0.,0.,0.,0.|1.276832,0.,0.,0.,0.,0.,0.,0.,0.,0.,0.,0.,0.,0.,0.,0.,0.,0.,0.|0.,0.,0.,0.,0.,0.,0.,0.,0.,0.,0.,0.,0.,0.,0.,0.,0.,0.|,0.,0.,0.,0.,0.,0.,0.,0.,0.,0.,0.,0.|0.583062,0.,0.,0.,0.,0.,0.,0.,0.,0.,0.,0.,0.,0.,0.,0.,0.,0.,0.|0.,0.,0.,0.,0.,0.,0.,0.,0.,0.,0.,0.,0.,0.,0.,0.,0.,0.
V|0.,0.,0.,1.224798,0.,0.,0.,0.,0.,1.224798,0.,0.,0.,0.|1.09608,0.,0.,0.,0.,1.39808,0.,1.307734,0.,0.,0.,0.,0.,1.041971,1.103777,0.,0.,0.,0.,1.09608,0.,0.,0.,0.,1.307734,0.,0.,0.,0.,0.,1.041971,1.103777,0.,0.,0.,0.,1.041971,1.103777,0.,0.,0.,0.|,|0.,0.,0.,0.231212,0.,0.,0.,0.,0.,0.231212,0.,0.,0.,0.|0.212573,0.,0.,0.,0.,0.751569,0.,0.60049,0.,0.,0.,0.,0.,0.457451,0.242293,0.,0.,0.,0.,0.212573,0.,0.,0.,0.,0.60049,0.,0.,0.,0.,0.,0.457451,0.242293,0.,0.,0.,0.,0.457451,0.242293,0.,0.,0.,0.|,
```
