## Supplementary Data 3 for "Pharmacological proximities in the GPCR family discovered using contact-informed amino-acid and binding pocket similarities": c533.bsv

```
res|B|C|P|wB|wC|wP
A|0.,0.,0.,0.,0.,0.,0.,0.,0.,0.,0.,0.,0.,0.,0.,0.,0.,0.,0.,0.,0.,1.433403,0.,0.,0.,0.,0.748399,0.,0.,0.,0.,0.,0.,0.,0.,0.,0.,0.,1.42885,0.,0.,0.,0.,0.,0.,0.,0.,0.,1.42885,0.,0.,0.,0.,0.,0.,0.,0.,0.,0.,0.,1.672597,0.,0.,0.,0.,0.,1.672597,0.,0.,0.|0.,0.,0.,0.,0.,0.,0.,0.,0.,0.,0.,0.,0.,0.,0.,0.,0.,0.,0.,0.,0.,0.,0.,0.,0.804106,0.,0.,0.,0.,0.,0.,0.,0.,0.,1.31522,0.,0.,0.,0.,0.,0.,0.,0.,0.,0.,0.,0.,0.,0.,0.,0.,0.,0.,0.,1.31522,0.,0.,0.,0.,0.,0.,0.,0.,0.,0.,0.,0.,0.,0.,0.,0.,0.,0.,0.,0.,0.,0.865833,0.,0.,0.,0.865833,0.,0.|,|0.,0.,0.,0.,0.,0.,0.,0.,0.,0.,0.,0.,0.,0.,0.,0.,0.,0.,0.,0.,0.,0.270061,0.,0.,0.,0.,0.026729,0.,0.,0.,0.,0.,0.,0.,0.,0.,0.,0.,0.303089,0.,0.,0.,0.,0.,0.,0.,0.,0.,0.303089,0.,0.,0.,0.,0.,0.,0.,0.,0.,0.,0.,0.219273,0.,0.,0.,0.,0.,0.219273,0.,0.,0.|0.,0.,0.,0.,0.,0.,0.,0.,0.,0.,0.,0.,0.,0.,0.,0.,0.,0.,0.,0.,0.,0.,0.,0.,0.028718,0.,0.,0.,0.,0.,0.,0.,0.,0.,0.398552,0.,0.,0.,0.,0.,0.,0.,0.,0.,0.,0.,0.,0.,0.,0.,0.,0.,0.,0.,0.398552,0.,0.,0.,0.,0.,0.,0.,0.,0.,0.,0.,0.,0.,0.,0.,0.,0.,0.,0.,0.,0.,0.047515,0.,0.,0.,0.047515,0.,0.|,
R|0.,0.,0.,0.,0.,0.,0.,0.,0.,0.,0.,0.,0.,0.,0.,0.,0.,0.,0.,0.,0.,0.93048,0.,0.,0.,0.,1.2705,1.494227,0.,0.93048,0.,0.,0.,1.2705,0.,0.,0.,0.,0.,0.|0.,0.,0.,0.,0.,0.,0.,0.,0.,0.,0.,0.,0.,0.,0.,0.,0.,0.,0.,0.,0.,0.930178,0.,0.,0.,0.,0.,0.,0.,0.,0.,0.,0.,0.,0.,0.,0.,0.,0.,0.,0.,0.,0.,0.,0.|0.,0.,0.,0.,0.,0.,0.,0.,0.,0.,0.,0.,0.,0.,0.,0.,0.,0.,0.,0.,1.073593,0.,0.,0.,0.,1.711312,0.,0.,0.,0.,0.,0.,0.,0.,0.,0.,0.,0.,0.,0.,0.,0.,0.,0.,0.,0.,0.,0.,0.,0.,0.,0.,0.,0.,0.,0.,0.,0.,0.,0.|0.,0.,0.,0.,0.,0.,0.,0.,0.,0.,0.,0.,0.,0.,0.,0.,0.,0.,0.,0.,0.,0.050146,0.,0.,0.,0.,0.125654,0.293625,0.,0.050146,0.,0.,0.,0.125654,0.,0.,0.,0.,0.,0.|0.,0.,0.,0.,0.,0.,0.,0.,0.,0.,0.,0.,0.,0.,0.,0.,0.,0.,0.,0.,0.,0.162888,0.,0.,0.,0.,0.,0.,0.,0.,0.,0.,0.,0.,0.,0.,0.,0.,0.,0.,0.,0.,0.,0.,0.|0.,0.,0.,0.,0.,0.,0.,0.,0.,0.,0.,0.,0.,0.,0.,0.,0.,0.,0.,0.,0.140034,0.,0.,0.,0.,0.488946,0.,0.,0.,0.,0.,0.,0.,0.,0.,0.,0.,0.,0.,0.,0.,0.,0.,0.,0.,0.,0.,0.,0.,0.,0.,0.,0.,0.,0.,0.,0.,0.,0.,0.
N|0.,0.,0.,0.,0.,0.,0.,0.,0.,0.,0.,0.,0.,0.,0.,0.,0.,0.,0.,0.,0.,0.,0.,0.,0.,0.,0.,0.,0.,0.,0.,0.,0.,0.,0.,0.,0.,0.,0.,0.,0.,0.,0.,0.,0.,0.,0.,0.,0.,0.,0.,0.,0.,0.,0.,0.,0.,1.448883,0.,1.992865,0.,0.,1.219742,0.986272,0.,0.,0.,0.,0.,1.210979|0.,0.,0.,0.,0.,0.,0.,0.,0.,0.,0.,0.,0.,0.,0.,0.,0.,0.,0.,0.,0.,0.,0.,0.,0.,0.,0.,0.,0.,0.,0.,0.,0.,0.,0.,0.,0.,0.,1.263442,0.,0.,0.,1.02438,0.,0.,0.,0.,1.138111|1.53831,0.,0.,0.,0.,1.393255,0.,0.,0.,0.,0.,0.,0.,0.,0.,0.,0.,0.,0.,0.,0.,1.743342,1.526492,1.773999,0.,0.,0.,1.974255,0.,0.,1.865833,1.8434,0.,0.,1.880139,1.823524,0.,0.,1.773999,0.,0.,0.,1.267036,0.,0.,0.,1.633387,0.,0.,1.871443,1.544842,0.,0.,0.,0.,0.,1.255415,0.,0.,1.267036,0.,0.,0.,1.633387,0.,0.,1.544842,0.,0.,0.,0.,0.,1.623584,0.,0.,0.,0.,1.4516,0.,0.,0.,0.|0.,0.,0.,0.,0.,0.,0.,0.,0.,0.,0.,0.,0.,0.,0.,0.,0.,0.,0.,0.,0.,0.,0.,0.,0.,0.,0.,0.,0.,0.,0.,0.,0.,0.,0.,0.,0.,0.,0.,0.,0.,0.,0.,0.,0.,0.,0.,0.,0.,0.,0.,0.,0.,0.,0.,0.,0.,0.260056,0.,0.087358,0.,0.,0.327888,0.265127,0.,0.,0.,0.,0.,0.206753|0.,0.,0.,0.,0.,0.,0.,0.,0.,0.,0.,0.,0.,0.,0.,0.,0.,0.,0.,0.,0.,0.,0.,0.,0.,0.,0.,0.,0.,0.,0.,0.,0.,0.,0.,0.,0.,0.,0.16198,0.,0.,0.,0.198267,0.,0.,0.,0.,0.138794|0.573607,0.,0.,0.,0.,0.098347,0.,0.,0.,0.,0.,0.,0.,0.,0.,0.,0.,0.,0.,0.,0.,0.270764,0.401709,0.549095,0.,0.,0.,0.618661,0.,0.,0.767399,0.329179,0.,0.,0.863329,0.747139,0.,0.,0.549095,0.,0.,0.,0.249568,0.,0.,0.,0.742448,0.,0.,1.135847,0.169763,0.,0.,0.,0.,0.,0.137054,0.,0.,0.249568,0.,0.,0.,0.742448,0.,0.,0.169763,0.,0.,0.,0.,0.,0.208152,0.,0.,0.,0.,0.078043,0.,0.,0.,0.
D|0.,0.,0.,0.,0.,0.,0.,0.,0.,0.,0.,0.,0.,0.,0.,0.,0.,0.,0.,0.,0.,0.,0.,0.,0.,0.,0.,0.,0.,0.,0.,0.,0.,0.,0.|0.,0.,0.,0.,0.,0.,0.,0.,0.,0.,0.,0.,0.,0.,0.,0.,0.,0.,0.,0.,0.,0.,0.,0.,0.,0.,0.,0.,0.,1.202841,0.,0.,0.,0.,0.,0.,0.|0.,0.,0.,0.,0.,0.,0.,0.,0.,0.,0.,0.,0.,0.,0.,0.,0.,0.,0.,0.,0.,0.,0.,0.,0.,0.,0.,0.,0.,0.,0.,0.,0.,0.,0.,0.,0.,1.96574,0.,0.,0.,0.,0.,0.|0.,0.,0.,0.,0.,0.,0.,0.,0.,0.,0.,0.,0.,0.,0.,0.,0.,0.,0.,0.,0.,0.,0.,0.,0.,0.,0.,0.,0.,0.,0.,0.,0.,0.,0.|0.,0.,0.,0.,0.,0.,0.,0.,0.,0.,0.,0.,0.,0.,0.,0.,0.,0.,0.,0.,0.,0.,0.,0.,0.,0.,0.,0.,0.,0.173335,0.,0.,0.,0.,0.,0.,0.|0.,0.,0.,0.,0.,0.,0.,0.,0.,0.,0.,0.,0.,0.,0.,0.,0.,0.,0.,0.,0.,0.,0.,0.,0.,0.,0.,0.,0.,0.,0.,0.,0.,0.,0.,0.,0.,0.369113,0.,0.,0.,0.,0.,0.
C|0.726017,0.,0.,0.,0.,0.,0.,0.,0.,0.,0.931423,0.,0.,0.,0.,0.,0.,0.,0.921288,0.,0.,0.,0.,0.,1.90018,0.,0.,0.,1.974072,0.,0.,1.90018,0.,0.,1.974072,0.,0.,0.,0.,0.,0.,0.,0.,0.,0.,0.|0.,0.,0.,0.,|1.129123,0.,0.,0.,0.,0.,0.,0.937648,1.080078,0.,0.,0.,0.,0.,0.,1.371172,0.,1.022534,0.,0.,0.,0.,0.,0.,0.,0.,0.,1.716025,0.,0.,0.,0.,0.,0.,1.716025,0.,0.,0.,0.,0.,0.,0.,0.,0.,0.|0.020509,0.,0.,0.,0.,0.,0.,0.,0.,0.,0.016341,0.,0.,0.,0.,0.,0.,0.,0.031989,0.,0.,0.,0.,0.,0.263914,0.,0.,0.,0.097619,0.,0.,0.263914,0.,0.,0.097619,0.,0.,0.,0.,0.,0.,0.,0.,0.,0.,0.|0.,0.,0.,0.,|0.102068,0.,0.,0.,0.,0.,0.,0.028104,0.056846,0.,0.,0.,0.,0.,0.,0.601637,0.,0.120716,0.,0.,0.,0.,0.,0.,0.,0.,0.,0.084858,0.,0.,0.,0.,0.,0.,0.084858,0.,0.,0.,0.,0.,0.,0.,0.,0.,0.
Q|0.,0.,0.,0.,0.,0.,0.,0.,0.,0.,0.,0.,0.,0.,0.,0.,0.,0.,0.,0.,0.,0.,0.,0.,0.,0.,0.,0.,0.,0.,0.,0.,0.,0.,0.,0.,0.,1.100641,0.912323,0.,0.,0.,0.,0.,1.100641,0.912323,0.,0.,0.,0.,0.,0.,0.,0.,2.035055,0.,0.,0.,0.,1.887359,0.,0.|0.,0.,0.,0.,0.,0.,0.,0.,0.,0.,0.,0.,0.,0.,0.,0.,0.,0.,0.,0.,0.,0.,0.,0.,0.,0.,0.,0.,0.,0.,0.,0.,0.,0.,0.,0.,0.,0.,0.,0.,0.,0.,0.,0.,0.,0.,0.,0.,0.,0.,0.,0.,1.670476,0.,0.,0.,0.,1.346729,0.|0.,0.,0.,0.,0.,0.,0.,0.,0.,0.,0.,0.,0.,0.,0.,0.,0.,0.,0.,0.,0.,0.,0.,0.,0.,0.,0.,0.,0.,0.,0.,0.,0.,0.,0.,0.,0.,0.,0.,0.,0.,0.,0.,0.,0.,1.878941,0.,0.,0.,0.,1.546784,0.,0.,0.,0.,0.,0.,0.,0.,0.,0.,1.13943,1.372093,0.,0.,0.,0.,0.,1.13943,1.372093,0.,0.,0.,0.,1.577472,0.,0.,0.,0.,1.484488,0.,1.127011|0.,0.,0.,0.,0.,0.,0.,0.,0.,0.,0.,0.,0.,0.,0.,0.,0.,0.,0.,0.,0.,0.,0.,0.,0.,0.,0.,0.,0.,0.,0.,0.,0.,0.,0.,0.,0.,0.153578,0.040548,0.,0.,0.,0.,0.,0.153578,0.040548,0.,0.,0.,0.,0.,0.,0.,0.,0.317977,0.,0.,0.,0.,0.241674,0.,0.|0.,0.,0.,0.,0.,0.,0.,0.,0.,0.,0.,0.,0.,0.,0.,0.,0.,0.,0.,0.,0.,0.,0.,0.,0.,0.,0.,0.,0.,0.,0.,0.,0.,0.,0.,0.,0.,0.,0.,0.,0.,0.,0.,0.,0.,0.,0.,0.,0.,0.,0.,0.,0.261012,0.,0.,0.,0.,0.176553,0.|0.,0.,0.,0.,0.,0.,0.,0.,0.,0.,0.,0.,0.,0.,0.,0.,0.,0.,0.,0.,0.,0.,0.,0.,0.,0.,0.,0.,0.,0.,0.,0.,0.,0.,0.,0.,0.,0.,0.,0.,0.,0.,0.,0.,0.,0.435697,0.,0.,0.,0.,0.094701,0.,0.,0.,0.,0.,0.,0.,0.,0.,0.,0.062606,0.045234,0.,0.,0.,0.,0.,0.062606,0.045234,0.,0.,0.,0.,0.295776,0.,0.,0.,0.,0.167457,0.,0.13744
E|0.,0.,0.,0.,0.,0.,0.,0.,0.,0.,0.,0.,0.,0.,0.,0.,0.,0.,0.,0.,0.,0.,0.,0.,0.,0.,0.,0.,0.,0.,0.,0.,0.,0.,0.,0.,0.,0.,0.,0.,0.,0.,0.,1.693065,0.|1.11194,0.,0.,0.,0.,0.,0.,0.,0.,0.,0.,0.,0.,0.,0.,0.,0.,0.,0.,0.,0.,0.,0.,0.,0.,0.,0.,0.,0.,0.,0.,0.,0.,0.,0.,0.,0.,0.,0.,0.,0.,0.,0.,0.,0.,0.,0.,0.|0.,1.963697,0.,0.,0.,0.,0.,0.,0.,0.,0.,0.,0.,0.,0.,0.,0.,0.,0.,0.,0.,0.,0.,0.,0.,0.,0.,0.,0.,0.,0.,0.,0.,0.,0.,0.,0.,0.,0.,0.,0.,0.,0.,0.,0.,0.,0.,0.,0.,0.,0.,0.,0.,0.,0.,0.,0.,0.,0.|0.,0.,0.,0.,0.,0.,0.,0.,0.,0.,0.,0.,0.,0.,0.,0.,0.,0.,0.,0.,0.,0.,0.,0.,0.,0.,0.,0.,0.,0.,0.,0.,0.,0.,0.,0.,0.,0.,0.,0.,0.,0.,0.,0.696841,0.|0.091572,0.,0.,0.,0.,0.,0.,0.,0.,0.,0.,0.,0.,0.,0.,0.,0.,0.,0.,0.,0.,0.,0.,0.,0.,0.,0.,0.,0.,0.,0.,0.,0.,0.,0.,0.,0.,0.,0.,0.,0.,0.,0.,0.,0.,0.,0.,0.|0.,0.785479,0.,0.,0.,0.,0.,0.,0.,0.,0.,0.,0.,0.,0.,0.,0.,0.,0.,0.,0.,0.,0.,0.,0.,0.,0.,0.,0.,0.,0.,0.,0.,0.,0.,0.,0.,0.,0.,0.,0.,0.,0.,0.,0.,0.,0.,0.,0.,0.,0.,0.,0.,0.,0.,0.,0.,0.,0.
G|0.,0.,0.,0.,0.,0.,0.,0.,0.,0.,0.,0.,0.,0.,0.,0.,0.,0.,0.,0.,0.,0.,0.,0.,0.,0.,0.,0.,0.,0.,0.,0.,0.,0.,0.,0.,0.,0.,0.,0.,1.227579,0.,0.,0.,0.,0.,0.,0.,0.,0.,0.,0.,0.,0.,0.,1.572919,0.,0.,0.,0.,0.,0.,0.,1.227579,0.,0.,0.,0.,0.,0.,0.,0.,0.,0.,0.,0.,0.,1.236137,0.,0.,0.,0.,0.,0.,0.,0.,0.,1.257653,0.,0.,1.236137,0.,0.,0.,0.,1.935051,0.,0.,0.,1.537266,1.270838,1.643624,0.,0.,2.067555,0.,1.958487,0.,0.,1.958487,0.,0.,0.,0.,0.,1.431708,2.028221,0.,0.|,|,|0.,0.,0.,0.,0.,0.,0.,0.,0.,0.,0.,0.,0.,0.,0.,0.,0.,0.,0.,0.,0.,0.,0.,0.,0.,0.,0.,0.,0.,0.,0.,0.,0.,0.,0.,0.,0.,0.,0.,0.,0.467649,0.,0.,0.,0.,0.,0.,0.,0.,0.,0.,0.,0.,0.,0.,0.224703,0.,0.,0.,0.,0.,0.,0.,0.467649,0.,0.,0.,0.,0.,0.,0.,0.,0.,0.,0.,0.,0.,0.223191,0.,0.,0.,0.,0.,0.,0.,0.,0.,0.135555,0.,0.,0.223191,0.,0.,0.,0.,0.793867,0.,0.,0.,0.307453,0.149715,0.094565,0.,0.,0.516889,0.,1.26354,0.,0.,1.26354,0.,0.,0.,0.,0.,0.279358,0.742032,0.,0.|,|,
H|0.,0.,0.,0.,0.,0.,0.,1.603992,0.,0.,0.,0.,1.603992,0.,0.,0.,0.,0.,0.,0.,0.,0.,0.,0.,0.,0.,0.,0.,0.|0.,0.,0.,0.,0.,0.,0.,0.,0.,0.,0.,0.,0.,0.,0.,1.564331,0.,0.,0.,0.,0.,1.564331,0.,0.,0.,0.,0.,0.,0.,0.,0.,0.,0.,0.,0.,0.,0.,0.,0.,0.,0.,0.,0.,0.,0.,0.,0.,0.,0.,0.,0.,0.,0.,0.,0.,0.,0.|0.,0.,0.,0.,0.,0.,0.,0.,0.,0.,0.,0.,0.,0.,0.,0.,0.,0.,0.,0.,0.,0.,0.,0.,0.,0.,0.,0.,0.,0.,0.,0.,0.,0.,0.,0.,0.,0.,0.,0.,0.,0.,0.,0.,0.,0.,0.,0.,0.,0.,0.,0.,0.,0.,0.,0.,0.,0.,0.|0.,0.,0.,0.,0.,0.,0.,1.069328,0.,0.,0.,0.,1.069328,0.,0.,0.,0.,0.,0.,0.,0.,0.,0.,0.,0.,0.,0.,0.,0.|0.,0.,0.,0.,0.,0.,0.,0.,0.,0.,0.,0.,0.,0.,0.,0.526317,0.,0.,0.,0.,0.,0.526317,0.,0.,0.,0.,0.,0.,0.,0.,0.,0.,0.,0.,0.,0.,0.,0.,0.,0.,0.,0.,0.,0.,0.,0.,0.,0.,0.,0.,0.,0.,0.,0.,0.,0.,0.|0.,0.,0.,0.,0.,0.,0.,0.,0.,0.,0.,0.,0.,0.,0.,0.,0.,0.,0.,0.,0.,0.,0.,0.,0.,0.,0.,0.,0.,0.,0.,0.,0.,0.,0.,0.,0.,0.,0.,0.,0.,0.,0.,0.,0.,0.,0.,0.,0.,0.,0.,0.,0.,0.,0.,0.,0.,0.,0.
I|0.,0.,0.,0.,0.,0.,0.,0.,0.,0.,0.,0.,0.,0.,0.,0.,0.,0.,0.,0.,0.,0.,0.,0.,0.,0.,0.,0.,0.,0.,0.,0.,0.,1.269414,0.,0.,0.,0.,0.,0.,0.,0.,0.,0.,0.,0.,0.,0.,0.,0.|0.,0.,0.,0.,0.,0.,0.,0.,0.,1.584743,0.,0.,0.,0.,0.,1.317089,0.,0.,0.,0.,0.,1.704112,0.,0.863699,0.,0.,0.,0.,1.426508,0.,0.,0.,0.,0.,0.,0.,0.,0.,0.,0.,0.,0.,0.,0.,0.,0.,0.,0.,0.,0.,0.,0.,0.,0.,0.,0.,0.,0.,0.,0.,1.0575,0.,0.,0.,0.,0.,0.,0.,0.,0.,0.,0.,0.,0.,0.,0.,0.,0.,0.,0.,0.,0.,0.77565|,|0.,0.,0.,0.,0.,0.,0.,0.,0.,0.,0.,0.,0.,0.,0.,0.,0.,0.,0.,0.,0.,0.,0.,0.,0.,0.,0.,0.,0.,0.,0.,0.,0.,0.49896,0.,0.,0.,0.,0.,0.,0.,0.,0.,0.,0.,0.,0.,0.,0.,0.|0.,0.,0.,0.,0.,0.,0.,0.,0.,0.574307,0.,0.,0.,0.,0.,0.352033,0.,0.,0.,0.,0.,0.590942,0.,0.092539,0.,0.,0.,0.,0.614191,0.,0.,0.,0.,0.,0.,0.,0.,0.,0.,0.,0.,0.,0.,0.,0.,0.,0.,0.,0.,0.,0.,0.,0.,0.,0.,0.,0.,0.,0.,0.,0.250621,0.,0.,0.,0.,0.,0.,0.,0.,0.,0.,0.,0.,0.,0.,0.,0.,0.,0.,0.,0.,0.,0.099442|,
L|0.,1.658982,0.,0.,0.,0.,0.,0.,0.,0.,0.,0.,0.,0.,0.,0.,0.,0.,0.,0.,0.,0.,0.,0.,0.,0.,0.,0.,0.,0.,0.,0.,1.213328,1.084263,0.,0.,0.,0.,0.,0.,0.,0.,0.,0.,0.,0.,0.,0.,1.408612,0.,0.,0.,0.,0.,0.,0.,0.,0.,0.,0.,0.,0.,0.,0.,0.,0.,0.,0.,0.,0.,0.,0.,0.,0.,1.331961,0.,0.,0.,0.,0.,0.,0.,0.,1.153853,0.,0.,0.,0.,0.,0.,0.|0.,0.,0.,0.,0.,0.,0.,0.,0.,0.,0.,0.,0.,0.,0.,0.,0.,0.,0.,1.090146,1.861403,0.,1.422062,0.,0.,0.,1.540052,0.,0.,1.298576,0.,0.,0.,0.,0.,0.,0.,0.,1.216494,1.256858,0.,0.,0.,0.,0.,0.,0.,1.396877,0.,0.,0.,0.,0.,0.,0.,0.,0.,1.264466,1.612802,0.,0.,0.,0.,0.,0.,1.302324,0.,0.,0.,0.,0.,0.,0.,1.583896,0.,1.090146,1.861403,0.,0.,0.,0.,0.,0.,0.,0.,0.,0.,1.706887,0.,0.,0.,0.,0.,1.588365,0.,0.,1.774518,0.,0.,1.29163,0.,0.,0.,0.,0.,0.,0.,0.,1.706887,0.,0.,0.,0.,0.,1.588365,0.,0.,1.774518,0.,0.,1.29163,1.474007,0.,0.,0.,1.27344,0.,0.,0.,0.,0.,0.,0.,0.,0.,1.77755,0.,0.,0.,1.269438,1.341277,1.341277,0.,0.,0.,0.,0.,1.35855,0.,1.240401,1.393114|,|0.,0.387814,0.,0.,0.,0.,0.,0.,0.,0.,0.,0.,0.,0.,0.,0.,0.,0.,0.,0.,0.,0.,0.,0.,0.,0.,0.,0.,0.,0.,0.,0.,0.175845,0.141426,0.,0.,0.,0.,0.,0.,0.,0.,0.,0.,0.,0.,0.,0.,0.229977,0.,0.,0.,0.,0.,0.,0.,0.,0.,0.,0.,0.,0.,0.,0.,0.,0.,0.,0.,0.,0.,0.,0.,0.,0.,0.204917,0.,0.,0.,0.,0.,0.,0.,0.,0.372211,0.,0.,0.,0.,0.,0.,0.|0.,0.,0.,0.,0.,0.,0.,0.,0.,0.,0.,0.,0.,0.,0.,0.,0.,0.,0.,0.354931,0.606038,0.,0.22965,0.,0.,0.,0.197227,0.,0.,0.296166,0.,0.,0.,0.,0.,0.,0.,0.,0.229194,0.400737,0.,0.,0.,0.,0.,0.,0.,0.341173,0.,0.,0.,0.,0.,0.,0.,0.,0.,0.116124,0.164572,0.,0.,0.,0.,0.,0.,0.491694,0.,0.,0.,0.,0.,0.,0.,0.384975,0.,0.354931,0.606038,0.,0.,0.,0.,0.,0.,0.,0.,0.,0.,0.67241,0.,0.,0.,0.,0.,0.475558,0.,0.,0.887259,0.,0.,0.376725,0.,0.,0.,0.,0.,0.,0.,0.,0.67241,0.,0.,0.,0.,0.,0.475558,0.,0.,0.887259,0.,0.,0.376725,0.511808,0.,0.,0.,0.391828,0.,0.,0.,0.,0.,0.,0.,0.,0.,0.444387,0.,0.,0.,0.191098,0.778806,0.778806,0.,0.,0.,0.,0.,0.08698,0.,0.151268,0.305806|,
K|0.,1.579537,0.,0.,0.,0.,0.,0.,0.,0.,0.,0.,0.,0.,0.,0.,0.,0.,0.,0.,0.,0.,0.,0.,0.,0.,0.,0.,0.,0.,0.,0.,0.,0.,0.,0.,0.,0.,0.,0.,1.367423,0.,0.,0.|0.,1.380951,0.,0.,0.,0.,0.,0.,0.,0.,0.,0.,0.,1.082609,0.,0.,0.,0.,0.,0.,0.,0.,0.,0.,0.,0.,0.,0.,0.,0.,0.,0.,0.,0.,0.,0.,0.,0.,1.035825,0.,0.,0.|0.84226,0.,0.,0.,0.,0.,0.,0.,0.,0.,0.,0.,0.,0.,0.,0.,0.,0.,0.,0.,0.,0.,0.,0.,0.,0.,0.,0.,0.,0.,0.,1.709996,0.,0.,0.,0.,0.,0.,1.709996,0.,1.490648,0.,0.,0.|0.,0.037166,0.,0.,0.,0.,0.,0.,0.,0.,0.,0.,0.,0.,0.,0.,0.,0.,0.,0.,0.,0.,0.,0.,0.,0.,0.,0.,0.,0.,0.,0.,0.,0.,0.,0.,0.,0.,0.,0.,0.172333,0.,0.,0.|0.,0.021662,0.,0.,0.,0.,0.,0.,0.,0.,0.,0.,0.,0.04707,0.,0.,0.,0.,0.,0.,0.,0.,0.,0.,0.,0.,0.,0.,0.,0.,0.,0.,0.,0.,0.,0.,0.,0.,0.13338,0.,0.,0.|0.019818,0.,0.,0.,0.,0.,0.,0.,0.,0.,0.,0.,0.,0.,0.,0.,0.,0.,0.,0.,0.,0.,0.,0.,0.,0.,0.,0.,0.,0.,0.,0.648295,0.,0.,0.,0.,0.,0.,0.648295,0.,0.412481,0.,0.,0.
M|0.,0.,0.,0.,0.,0.,0.,0.,0.,0.,0.,0.,0.,0.,0.,0.,0.,0.,0.,0.,0.,0.,0.,0.,0.,0.842619,0.,0.,0.,0.,0.,0.,1.737841,0.,0.,0.,0.,0.,0.,0.,0.842619,0.,0.,0.,0.,0.,0.,0.,0.,0.,0.,0.,0.,0.,0.,0.,0.,0.,0.|0.,0.,0.,0.,0.,0.,0.,0.,0.,0.,0.,0.,0.,0.,0.,0.,0.,0.,0.,0.,0.,0.,0.,0.,0.,0.,0.975694,0.,0.,0.,0.,0.,0.,0.,0.,0.,0.,1.627303,1.352583,0.,0.,1.447888,1.081451,0.,0.,0.,0.975694,0.,0.,0.,0.,1.373401,0.,1.175161,0.,0.,0.,0.,2.004798,0.,0.,0.,0.,0.,0.,0.,0.,0.,1.373401,0.,1.175161,0.,0.,0.,0.,2.004798,0.,0.,0.,0.,0.,0.,1.992417,0.,0.,0.,0.,0.,1.464614,0.|,|0.,0.,0.,0.,0.,0.,0.,0.,0.,0.,0.,0.,0.,0.,0.,0.,0.,0.,0.,0.,0.,0.,0.,0.,0.,0.097979,0.,0.,0.,0.,0.,0.,0.212797,0.,0.,0.,0.,0.,0.,0.,0.097979,0.,0.,0.,0.,0.,0.,0.,0.,0.,0.,0.,0.,0.,0.,0.,0.,0.,0.|0.,0.,0.,0.,0.,0.,0.,0.,0.,0.,0.,0.,0.,0.,0.,0.,0.,0.,0.,0.,0.,0.,0.,0.,0.,0.,0.068072,0.,0.,0.,0.,0.,0.,0.,0.,0.,0.,0.282287,0.276037,0.,0.,0.369359,0.176563,0.,0.,0.,0.068072,0.,0.,0.,0.,0.312137,0.,0.409526,0.,0.,0.,0.,0.63789,0.,0.,0.,0.,0.,0.,0.,0.,0.,0.312137,0.,0.409526,0.,0.,0.,0.,0.63789,0.,0.,0.,0.,0.,0.,0.311315,0.,0.,0.,0.,0.,0.455459,0.|,
F|0.,0.,0.,0.,0.,0.,0.,0.,0.,0.,0.,0.,0.,0.,0.,0.,0.,1.157568,0.,0.,0.,0.,0.,0.,0.,0.,0.,0.,0.,0.,0.,0.,0.,0.,0.,0.,0.,1.157568,0.,0.,0.,0.,0.,0.,0.,0.,0.,0.,1.331386,0.,0.,0.,1.547492,0.,0.,0.,1.331386,0.,0.,1.547492,0.,0.,0.,0.,0.,0.|1.520774,0.,0.,1.910384,0.,0.,0.,0.,0.,0.,0.,0.,0.,0.,0.,0.,0.,0.,0.,0.,0.,0.,0.,2.439886,1.129599,0.,1.258413,0.,1.16904,1.721662,1.552482,0.,0.,0.,0.,0.,0.,1.538001,0.,0.,1.626074,0.,0.,0.,1.273286,0.,0.,0.,1.268319,0.,1.365941,1.413457,0.,0.,1.413844,0.,0.,0.,0.,0.,1.27625,2.439886,1.129599,0.,1.721662,1.552482,0.,0.,0.,0.,0.,0.,1.538001,0.,0.,0.,0.,0.,0.,2.687541,0.,0.,0.,1.457042,2.052596,1.443779,0.,0.,1.008645,1.938027,1.915978,0.,2.242735,2.242735,0.,0.,0.,0.,0.,0.,2.687541,0.,0.,0.,1.457042,2.052596,1.443779,0.,0.,1.008645,1.938027,2.242735,2.242735,2.161482,0.,0.,0.,2.389168,1.935357,1.434159,0.,0.,0.,0.,0.,0.,0.,0.,0.,1.810248,0.|,|0.,0.,0.,0.,0.,0.,0.,0.,0.,0.,0.,0.,0.,0.,0.,0.,0.,0.161521,0.,0.,0.,0.,0.,0.,0.,0.,0.,0.,0.,0.,0.,0.,0.,0.,0.,0.,0.,0.161521,0.,0.,0.,0.,0.,0.,0.,0.,0.,0.,0.385401,0.,0.,0.,0.110535,0.,0.,0.,0.385401,0.,0.,0.110535,0.,0.,0.,0.,0.,0.|0.094511,0.,0.,0.374585,0.,0.,0.,0.,0.,0.,0.,0.,0.,0.,0.,0.,0.,0.,0.,0.,0.,0.,0.,0.340449,0.157619,0.,0.082294,0.,0.082038,0.578478,0.459535,0.,0.,0.,0.,0.,0.,0.517458,0.,0.,0.989784,0.,0.,0.,0.228839,0.,0.,0.,0.303929,0.,0.088125,0.050481,0.,0.,0.230832,0.,0.,0.,0.,0.,0.106354,0.340449,0.157619,0.,0.578478,0.459535,0.,0.,0.,0.,0.,0.,0.517458,0.,0.,0.,0.,0.,0.,1.018008,0.,0.,0.,0.383432,0.972282,0.569913,0.,0.,0.130148,1.312857,1.406527,0.,1.700535,1.700535,0.,0.,0.,0.,0.,0.,1.018008,0.,0.,0.,0.383432,0.972282,0.569913,0.,0.,0.130148,1.312857,1.700535,1.700535,0.277113,0.,0.,0.,0.373307,0.544319,0.231316,0.,0.,0.,0.,0.,0.,0.,0.,0.,0.220762,0.|,
P|1.289138,0.,0.,0.,0.,0.,0.,0.,0.,0.,0.,0.,0.,1.498958,0.,1.344679,0.,0.,0.,0.,1.458775,0.,0.,0.,0.,0.,0.,1.377084,0.,0.,1.391641,0.,0.,0.,0.,0.,0.,0.,1.665362,1.326322,0.,0.,0.,1.665362,1.326322,0.,0.,0.,1.159684,0.|1.097499,0.,0.,0.,0.,0.,0.,0.,0.,0.,0.,0.,0.,0.,1.080579,0.,0.,0.,1.527775,0.,0.,1.199447,0.,0.,1.199447,0.,0.,0.,0.,1.539247,0.,0.,0.,0.,0.,0.,0.,0.,0.,0.,1.340141,0.,0.,0.,1.340141,0.,0.,1.595997,0.,1.595997,0.,1.595997,0.|,|0.131099,0.,0.,0.,0.,0.,0.,0.,0.,0.,0.,0.,0.,0.281821,0.,0.318477,0.,0.,0.,0.,0.578132,0.,0.,0.,0.,0.,0.,0.540997,0.,0.,0.222276,0.,0.,0.,0.,0.,0.,0.,0.504655,0.349032,0.,0.,0.,0.504655,0.349032,0.,0.,0.,0.173245,0.|0.148813,0.,0.,0.,0.,0.,0.,0.,0.,0.,0.,0.,0.,0.,0.208533,0.,0.,0.,0.654761,0.,0.,0.088438,0.,0.,0.088438,0.,0.,0.,0.,0.824597,0.,0.,0.,0.,0.,0.,0.,0.,0.,0.,0.345188,0.,0.,0.,0.345188,0.,0.,0.403865,0.,0.403865,0.,0.403865,0.|,
S|0.,0.,0.,0.,0.,0.,0.,0.,0.,0.,0.,0.,0.,0.,0.,0.,0.,0.,0.,0.,0.,0.,0.,0.,0.,0.,0.,0.,0.,0.,0.,0.,0.,0.,0.,0.,0.,0.,0.,0.,1.282781,0.,0.,0.,0.,1.218573,1.064512,0.,0.,0.,0.,0.,0.,0.,1.606101,0.,0.,0.,0.,0.,0.841341,1.369793,1.369793,0.,0.,0.,1.606101,0.,0.,0.,0.,0.,0.841341,1.369793,1.369793,0.,0.,0.,0.,0.,0.,0.,0.|1.571845,|0.,0.,0.,0.,0.,0.,0.,0.,0.,0.,0.,0.,0.,0.,0.,0.,0.,0.,0.,0.,0.,0.,0.,0.,0.,0.,0.,0.,0.,1.251277,0.,0.,0.,0.,0.,0.,0.,0.,1.061301,0.,0.,0.,1.251277,0.,0.,0.,0.,0.,0.,0.,0.,0.,0.,0.,0.,0.,0.,0.,1.098902,0.,0.,0.,0.,0.,0.,0.,0.,0.,1.098902,0.,0.,0.,0.,0.,0.,1.390815,0.,0.,0.|0.,0.,0.,0.,0.,0.,0.,0.,0.,0.,0.,0.,0.,0.,0.,0.,0.,0.,0.,0.,0.,0.,0.,0.,0.,0.,0.,0.,0.,0.,0.,0.,0.,0.,0.,0.,0.,0.,0.,0.,0.037182,0.,0.,0.,0.,0.493232,0.380183,0.,0.,0.,0.,0.,0.,0.,0.340688,0.,0.,0.,0.,0.,0.073964,0.255895,0.255895,0.,0.,0.,0.340688,0.,0.,0.,0.,0.,0.073964,0.255895,0.255895,0.,0.,0.,0.,0.,0.,0.,0.|0.205023,|0.,0.,0.,0.,0.,0.,0.,0.,0.,0.,0.,0.,0.,0.,0.,0.,0.,0.,0.,0.,0.,0.,0.,0.,0.,0.,0.,0.,0.,0.327715,0.,0.,0.,0.,0.,0.,0.,0.,0.107668,0.,0.,0.,0.327715,0.,0.,0.,0.,0.,0.,0.,0.,0.,0.,0.,0.,0.,0.,0.,0.096607,0.,0.,0.,0.,0.,0.,0.,0.,0.,0.096607,0.,0.,0.,0.,0.,0.,0.822525,0.,0.,0.
T|0.,0.,0.,0.,0.,0.,0.,0.,1.01783,0.,0.,1.126598,0.,0.,0.,0.,0.,0.,0.,0.,0.,1.01783,0.,1.126598,0.,0.,0.,0.,0.,0.,0.,0.,0.,0.,0.,0.,0.,0.,0.,0.,0.,0.,0.,0.,0.,0.,1.796259,0.,0.,0.,0.,0.,0.,0.,0.,0.,1.796259,0.,0.,0.,0.,0.|1.81216,0.,0.,0.,0.,0.,0.,0.,0.,1.118485,0.,0.,0.,0.,0.,0.,0.,0.,0.,0.,1.118485,0.,0.,0.,0.,0.,0.,0.,0.,0.,0.,0.,0.,0.,0.,0.|0.,0.,0.,0.,1.127339,0.,1.002258,0.,0.,0.,0.,0.,0.,0.,0.,0.,0.,0.,0.,0.,1.127339,1.002258,0.,0.,0.,0.,0.,0.,0.,0.,0.,0.,0.,0.,0.,0.,0.,0.,0.,0.,0.,0.,0.,0.,0.,0.,0.,0.,0.,0.,0.|0.,0.,0.,0.,0.,0.,0.,0.,0.260375,0.,0.,0.045898,0.,0.,0.,0.,0.,0.,0.,0.,0.,0.260375,0.,0.045898,0.,0.,0.,0.,0.,0.,0.,0.,0.,0.,0.,0.,0.,0.,0.,0.,0.,0.,0.,0.,0.,0.,0.449065,0.,0.,0.,0.,0.,0.,0.,0.,0.,0.449065,0.,0.,0.,0.,0.|0.118184,0.,0.,0.,0.,0.,0.,0.,0.,0.319567,0.,0.,0.,0.,0.,0.,0.,0.,0.,0.,0.319567,0.,0.,0.,0.,0.,0.,0.,0.,0.,0.,0.,0.,0.,0.,0.|0.,0.,0.,0.,0.288389,0.,0.044545,0.,0.,0.,0.,0.,0.,0.,0.,0.,0.,0.,0.,0.,0.288389,0.044545,0.,0.,0.,0.,0.,0.,0.,0.,0.,0.,0.,0.,0.,0.,0.,0.,0.,0.,0.,0.,0.,0.,0.,0.,0.,0.,0.,0.,0.
W|0.,0.,0.,0.,0.,0.,0.,0.,0.,0.,0.,0.,0.,0.,0.,0.,0.,|0.,0.,0.,0.,0.,0.,0.,0.,0.,0.,0.,0.,0.,0.,1.591911,0.,0.,0.,0.,0.,0.,0.,0.,0.,0.,0.,0.,0.,0.,0.,|0.,0.,0.,0.,0.,0.,0.,0.,0.,0.,0.,0.,0.,0.,0.,0.,0.,0.,|0.,0.,0.,0.,0.,0.,0.,0.,0.,0.,0.,0.,0.,0.,0.,0.,0.,|0.,0.,0.,0.,0.,0.,0.,0.,0.,0.,0.,0.,0.,0.,0.292392,0.,0.,0.,0.,0.,0.,0.,0.,0.,0.,0.,0.,0.,0.,0.,|0.,0.,0.,0.,0.,0.,0.,0.,0.,0.,0.,0.,0.,0.,0.,0.,0.,0.,
Y|0.,0.,0.,0.,0.,0.,0.,0.,0.,0.,0.,0.,0.,0.,0.,0.,0.,0.,0.,0.,0.,0.,0.,0.,0.,0.,0.,0.,0.,0.,0.,0.,0.,0.,0.,0.,0.,0.,0.,0.,0.,0.,0.,0.,0.,0.,0.,0.,0.,0.,0.,0.,1.041084,0.,0.,0.,0.,0.,0.,0.,0.,0.,0.,0.,1.041084,0.,0.,0.,0.,0.,0.,0.,0.,0.,0.,1.73754,0.,0.,0.|1.515094,0.,0.,2.192181,1.908097,1.691031,0.,1.461815,1.279739,1.604547,0.,0.,0.,0.,0.,0.,0.,0.,0.,0.,0.,0.,0.,0.,0.,0.,0.,0.,0.,0.,0.,0.,0.,0.,0.,0.,0.,0.,0.,0.,0.,1.213897,0.,0.,1.125566,1.285869,0.855972,0.992526,0.,0.,0.,0.944862,1.338413,0.,0.,0.,0.,1.092163,1.526897,1.122741,1.20166,0.,1.426794,0.,0.,0.,0.952591,1.566391,1.213897,0.,0.,0.,0.,0.,1.426794,0.,2.040337,0.,0.,2.197025,0.,0.,0.,2.254835,0.,0.,0.,0.,1.396785,2.191344,1.910903,0.,1.276832,0.,1.424602,2.263398,1.424602,0.,0.845799,0.,2.040337,0.,0.,2.197025,0.,0.,0.,2.254835,0.,0.,0.,0.,1.396785,2.191344,1.910903,0.,1.424602,2.263398,1.424602,0.,0.,0.,2.482179,0.|0.,1.129196,1.143484,0.,1.513655,1.049726,0.,0.,0.,0.,0.,0.,0.,0.,0.,0.,0.,0.,0.,0.,0.,0.,0.,0.,0.,0.,0.,0.,0.,0.,0.,0.,0.,0.,0.,0.,0.,0.,0.,0.,0.,0.,0.,0.,0.,0.,0.,0.,0.,0.,0.,0.,0.,0.,0.,0.,0.,0.,0.,0.,0.,0.,0.,1.189203,0.,0.,0.940672,0.,0.,0.,0.,1.392699,0.,0.,1.63983,0.,0.,0.,0.,0.,0.,1.189203,0.,0.,0.940672,0.,0.,0.,1.392699,0.,0.,0.,0.717646,0.,0.,0.,0.|0.,0.,0.,0.,0.,0.,0.,0.,0.,0.,0.,0.,0.,0.,0.,0.,0.,0.,0.,0.,0.,0.,0.,0.,0.,0.,0.,0.,0.,0.,0.,0.,0.,0.,0.,0.,0.,0.,0.,0.,0.,0.,0.,0.,0.,0.,0.,0.,0.,0.,0.,0.,0.189288,0.,0.,0.,0.,0.,0.,0.,0.,0.,0.,0.,0.189288,0.,0.,0.,0.,0.,0.,0.,0.,0.,0.,0.380087,0.,0.,0.|0.359514,0.,0.,0.285937,0.331843,0.404377,0.,0.15478,0.396468,0.239109,0.,0.,0.,0.,0.,0.,0.,0.,0.,0.,0.,0.,0.,0.,0.,0.,0.,0.,0.,0.,0.,0.,0.,0.,0.,0.,0.,0.,0.,0.,0.,0.323706,0.,0.,0.076673,0.147157,0.030034,0.121889,0.,0.,0.,0.126272,0.234376,0.,0.,0.,0.,0.193771,0.652625,0.160392,0.128749,0.,0.524128,0.,0.,0.,0.052922,0.304576,0.323706,0.,0.,0.,0.,0.,0.524128,0.,0.803769,0.,0.,0.865495,0.,0.,0.,0.717447,0.,0.,0.,0.,0.174598,1.131016,0.801346,0.,0.583062,0.,0.407029,1.629149,0.407029,0.,0.10711,0.,0.803769,0.,0.,0.865495,0.,0.,0.,0.717447,0.,0.,0.,0.,0.174598,1.131016,0.801346,0.,0.407029,1.629149,0.407029,0.,0.,0.,0.620545,0.|0.,0.256635,0.2983,0.,0.599526,0.086448,0.,0.,0.,0.,0.,0.,0.,0.,0.,0.,0.,0.,0.,0.,0.,0.,0.,0.,0.,0.,0.,0.,0.,0.,0.,0.,0.,0.,0.,0.,0.,0.,0.,0.,0.,0.,0.,0.,0.,0.,0.,0.,0.,0.,0.,0.,0.,0.,0.,0.,0.,0.,0.,0.,0.,0.,0.,0.324328,0.,0.,0.394475,0.,0.,0.,0.,0.206609,0.,0.,0.447226,0.,0.,0.,0.,0.,0.,0.324328,0.,0.,0.394475,0.,0.,0.,0.206609,0.,0.,0.,0.038583,0.,0.,0.,0.
V|0.,0.,0.,0.,0.,0.,0.,0.,0.,0.,0.,0.,0.,0.,0.,0.,0.,0.,0.,0.,0.,0.,0.,0.,0.,1.460365,0.,0.,0.,0.,0.,0.,0.,1.65701,0.,0.,0.793624,0.,1.697945,0.,0.,1.460365,0.,0.,0.,0.,0.793624,0.,0.,1.367689,0.,0.,0.,0.,0.,0.,0.,0.,0.,0.,1.367689,0.,0.,0.,0.,0.,0.,0.,0.,0.,1.124073,0.,0.,0.,0.,0.,0.,0.,0.|1.100255,1.273111,1.43257,0.,0.,0.,0.,0.,0.,0.,0.,0.,0.,0.,0.,0.,0.,0.,0.,0.,0.,0.,1.065873,0.,0.,0.,0.,0.,1.295569,1.252378,1.368319,0.,0.,0.,0.,0.,0.,1.455378,1.46689,0.,0.,0.,0.,1.364001,0.,0.,1.030044,0.993046,1.341205,1.45592,0.,0.,0.,1.38954,0.,0.,0.,0.,0.,1.281055,0.,0.,0.,0.,0.,0.,0.,0.,1.341205,1.45592,0.,0.,0.,0.,0.,0.,0.,1.362519,1.580367,0.,0.,1.372156,0.,0.,1.257169,1.569803,0.,0.,0.,0.,1.39808,0.,0.,0.,0.,0.,0.,0.,0.,0.,0.,0.,0.,0.,1.362519,1.580367,0.,0.,1.372156,0.,0.,1.257169,1.569803,0.,0.,0.,0.,0.,0.,0.,0.,1.604379,0.,0.,0.,0.,0.|,|0.,0.,0.,0.,0.,0.,0.,0.,0.,0.,0.,0.,0.,0.,0.,0.,0.,0.,0.,0.,0.,0.,0.,0.,0.,0.537414,0.,0.,0.,0.,0.,0.,0.,0.3608,0.,0.,0.064786,0.,0.17326,0.,0.,0.537414,0.,0.,0.,0.,0.064786,0.,0.,0.165781,0.,0.,0.,0.,0.,0.,0.,0.,0.,0.,0.165781,0.,0.,0.,0.,0.,0.,0.,0.,0.,0.033876,0.,0.,0.,0.,0.,0.,0.,0.|0.136755,0.474719,0.404681,0.,0.,0.,0.,0.,0.,0.,0.,0.,0.,0.,0.,0.,0.,0.,0.,0.,0.,0.,0.072824,0.,0.,0.,0.,0.,0.116495,0.098872,0.372087,0.,0.,0.,0.,0.,0.,0.435943,0.689506,0.,0.,0.,0.,0.396,0.,0.,0.147149,0.248261,0.328458,0.386264,0.,0.,0.,0.099253,0.,0.,0.,0.,0.,0.284679,0.,0.,0.,0.,0.,0.,0.,0.,0.328458,0.386264,0.,0.,0.,0.,0.,0.,0.,0.474817,0.502844,0.,0.,0.451908,0.,0.,0.330834,0.165242,0.,0.,0.,0.,0.751569,0.,0.,0.,0.,0.,0.,0.,0.,0.,0.,0.,0.,0.,0.474817,0.502844,0.,0.,0.451908,0.,0.,0.330834,0.165242,0.,0.,0.,0.,0.,0.,0.,0.,0.540654,0.,0.,0.,0.,0.|,
```
