## Supplementary Data 3 for "Pharmacological proximities in the GPCR family discovered using contact-informed amino-acid and binding pocket similarities": c537.bsv

```
res|B|C|P|wB|wC|wP
A|1.450051,0.,0.,0.,1.694474,0.,0.,1.187514,0.867657,0.,0.,0.,1.647804,0.,0.,0.,0.,1.257705,0.,0.,0.,0.,0.,0.,0.,0.,1.647804,0.,0.,0.,0.,1.257705,0.,0.,0.,0.,0.,0.,0.,1.647804,0.,0.,0.,0.,1.257705,0.,0.,0.,0.|1.675157,0.,0.,1.18339,0.,0.,0.76971,0.,0.,0.,0.,0.,0.,0.,0.,0.,0.,0.,0.,0.,0.,0.,0.,0.,0.,0.,0.,0.,0.,0.,0.,0.,0.,0.,0.,0.,0.,0.|,|0.03166,0.,0.,0.,0.816479,0.,0.,0.485801,0.025519,0.,0.,0.,0.472447,0.,0.,0.,0.,0.024949,0.,0.,0.,0.,0.,0.,0.,0.,0.472447,0.,0.,0.,0.,0.024949,0.,0.,0.,0.,0.,0.,0.,0.472447,0.,0.,0.,0.,0.024949,0.,0.,0.,0.|0.263343,0.,0.,0.230429,0.,0.,0.022639,0.,0.,0.,0.,0.,0.,0.,0.,0.,0.,0.,0.,0.,0.,0.,0.,0.,0.,0.,0.,0.,0.,0.,0.,0.,0.,0.,0.,0.,0.,0.|,
R|0.,0.,0.,0.,0.,0.,0.926791,0.,0.|0.,0.,1.493948,0.,0.,1.675005,0.,0.,0.,0.|0.,0.,0.,0.,0.,0.,0.,0.,0.,0.,0.,0.,2.020399,0.,0.,0.,0.,0.,0.,0.,0.,0.,0.,0.,0.,0.,0.,0.|0.,0.,0.,0.,0.,0.,0.097557,0.,0.|0.,0.,0.746974,0.,0.,0.396712,0.,0.,0.,0.|0.,0.,0.,0.,0.,0.,0.,0.,0.,0.,0.,0.,0.478516,0.,0.,0.,0.,0.,0.,0.,0.,0.,0.,0.,0.,0.,0.,0.
N|0.,0.,0.,0.,0.,0.|0.,0.,1.129464,0.,|0.,0.,1.588377,0.82816,1.201405,0.,1.798159,0.,0.,0.,0.,0.,0.,0.|0.,0.,0.,0.,0.,0.|0.,0.,0.132878,0.,|0.,0.,0.450827,0.016399,0.202217,0.,0.264435,0.,0.,0.,0.,0.,0.,0.
D|0.,0.,0.,1.422466,0.,0.,0.,0.,0.,0.,0.,0.,0.,0.,0.,0.965866,0.,0.,0.,0.,0.,0.,0.,0.,0.,0.,0.,0.965866,0.,0.,0.,0.,0.,0.,0.,0.,0.,0.,0.965866,0.,0.|0.,0.,0.,0.,0.,0.,0.,0.,0.,0.,0.,0.,0.,0.,0.,0.,0.,0.,0.,0.,0.|0.,0.,0.,0.,1.038307,0.,0.,0.,0.,0.,0.,0.,1.569945,0.,1.284069,0.,0.,1.246156,0.,0.,0.,0.,1.569945,0.,1.284069,0.,0.,0.,0.,0.,0.,1.569945,0.,1.284069,0.,0.|0.,0.,0.,0.641276,0.,0.,0.,0.,0.,0.,0.,0.,0.,0.,0.,0.042737,0.,0.,0.,0.,0.,0.,0.,0.,0.,0.,0.,0.042737,0.,0.,0.,0.,0.,0.,0.,0.,0.,0.,0.042737,0.,0.|0.,0.,0.,0.,0.,0.,0.,0.,0.,0.,0.,0.,0.,0.,0.,0.,0.,0.,0.,0.,0.|0.,0.,0.,0.,0.212768,0.,0.,0.,0.,0.,0.,0.,0.087761,0.,0.056817,0.,0.,0.18583,0.,0.,0.,0.,0.087761,0.,0.056817,0.,0.,0.,0.,0.,0.,0.087761,0.,0.056817,0.,0.
C|0.,0.,0.,|,|0.,0.,0.,|0.,0.,0.,|,|0.,0.,0.,
Q|0.,1.431989,|1.138831,0.,1.362089,0.,|1.689037,1.511239,1.532725,0.,0.,0.,0.,1.278771,0.,0.,0.,0.,0.,0.,1.278771,0.,0.,0.,0.,0.,1.278771,0.|0.,0.344121,|0.139246,0.,0.263971,0.,|0.346658,0.408982,0.285158,0.,0.,0.,0.,0.135799,0.,0.,0.,0.,0.,0.,0.135799,0.,0.,0.,0.,0.,0.135799,0.
E|0.,0.,0.,0.,0.,0.,0.,0.,0.,1.183098,|0.,1.483125,0.,0.,0.,0.848914,1.197302,0.,0.,0.,0.,0.,1.197302,0.,0.,0.,0.,0.,1.197302,0.,0.,0.,0.,0.|0.,1.882738,0.,0.,1.523469,0.,0.,1.006608,1.871232,0.,0.,0.,0.,0.,0.,0.,0.,0.,0.,0.,1.633645,0.888591,0.,1.73411,0.,1.871232,1.641607,0.,0.,0.,0.,0.,0.,0.,0.,0.,0.,1.633645,0.888591,0.,1.73411,0.,1.871232,1.641607,0.,0.,0.,0.,0.,0.,0.,0.,0.,0.,1.633645,0.888591,0.,1.73411,0.|0.,0.,0.,0.,0.,0.,0.,0.,0.,0.064199,|0.,0.246639,0.,0.,0.,0.006581,0.033491,0.,0.,0.,0.,0.,0.033491,0.,0.,0.,0.,0.,0.033491,0.,0.,0.,0.,0.|0.,0.150285,0.,0.,0.04995,0.,0.,0.054622,0.052342,0.,0.,0.,0.,0.,0.,0.,0.,0.,0.,0.,0.3247,0.022077,0.,0.583152,0.,0.052342,0.413272,0.,0.,0.,0.,0.,0.,0.,0.,0.,0.,0.3247,0.022077,0.,0.583152,0.,0.052342,0.413272,0.,0.,0.,0.,0.,0.,0.,0.,0.,0.,0.3247,0.022077,0.,0.583152,0.
G|0.,0.,0.,0.,0.,0.,0.,1.445273,0.,0.,0.,0.,0.,0.874279,0.,0.,0.,1.830944,0.,0.,0.,0.,0.,2.037055,0.,0.,0.,0.|,|,|0.,0.,0.,0.,0.,0.,0.,0.476988,0.,0.,0.,0.,0.,0.064496,0.,0.,0.,0.083225,0.,0.,0.,0.,0.,0.553936,0.,0.,0.,0.|,|,
H|0.,0.,0.,0.,1.332437,0.,0.,0.,0.,0.,0.|0.,0.,0.,0.,1.475168,0.,0.,1.210167,0.,0.,0.,0.,0.,0.,0.,0.,0.,1.295171,0.,0.,0.,0.,1.896435,0.,0.,0.,0.,1.248199,0.,0.,0.,0.,1.210167,0.,0.,0.,0.,0.,0.,0.,0.,0.,1.295171,0.,0.,0.,0.,1.896435,0.,0.,0.,0.,1.248199,0.,0.,0.,0.,1.210167,0.,0.,0.,0.,0.,0.,0.,0.,0.,1.295171,0.,0.,0.,0.,1.896435,0.,0.,0.,0.,1.248199,0.,0.,0.,0.|0.,0.,0.,0.,1.438816,0.,0.,0.,1.354721,0.,0.,0.,0.,0.,0.,0.,0.,0.,1.431735,0.,0.,0.,0.,1.953399,0.,0.,0.,0.,1.445628,0.,0.,0.,0.,1.354721,0.,0.,0.,0.,0.,0.,0.,0.,0.,1.431735,0.,0.,0.,0.,1.953399,0.,0.,0.,0.,1.445628,0.,0.,0.,0.,1.679963,1.354721,0.,0.,0.,0.,0.,0.,0.,0.,1.483011,1.431735,0.,0.,0.,1.953399,0.,0.,0.,0.,1.711555,1.445628,0.,0.,0.|0.,0.,0.,0.,0.113619,0.,0.,0.,0.,0.,0.|0.,0.,0.,0.,0.537464,0.,0.,0.245419,0.,0.,0.,0.,0.,0.,0.,0.,0.,0.209158,0.,0.,0.,0.,0.214649,0.,0.,0.,0.,0.38661,0.,0.,0.,0.,0.245419,0.,0.,0.,0.,0.,0.,0.,0.,0.,0.209158,0.,0.,0.,0.,0.214649,0.,0.,0.,0.,0.38661,0.,0.,0.,0.,0.245419,0.,0.,0.,0.,0.,0.,0.,0.,0.,0.209158,0.,0.,0.,0.,0.214649,0.,0.,0.,0.,0.38661,0.,0.,0.,0.|0.,0.,0.,0.,0.356916,0.,0.,0.,0.435784,0.,0.,0.,0.,0.,0.,0.,0.,0.,0.266783,0.,0.,0.,0.,0.223376,0.,0.,0.,0.,0.575693,0.,0.,0.,0.,0.435784,0.,0.,0.,0.,0.,0.,0.,0.,0.,0.266783,0.,0.,0.,0.,0.223376,0.,0.,0.,0.,0.575693,0.,0.,0.,0.,0.422928,0.435784,0.,0.,0.,0.,0.,0.,0.,0.,0.303971,0.266783,0.,0.,0.,0.223376,0.,0.,0.,0.,0.848204,0.575693,0.,0.,0.
I|1.472097,0.,0.,0.,0.,0.,0.,0.,0.|0.,0.,0.,0.,0.,0.,0.,0.,0.,0.,0.,0.,0.,0.,0.,0.,0.,0.,0.,0.,0.,0.|,|0.032142,0.,0.,0.,0.,0.,0.,0.,0.|0.,0.,0.,0.,0.,0.,0.,0.,0.,0.,0.,0.,0.,0.,0.,0.,0.,0.,0.,0.,0.,0.|,
L|1.732647,0.,0.,0.,0.,0.,0.,0.,0.,0.,0.,0.,0.,0.,1.345289,0.,0.,1.345289,0.,1.345289,0.|1.642942,0.,0.,0.,0.,0.,0.,0.,0.,1.588125,0.,0.,0.,0.,1.28704,1.52933,1.344712,1.447642,0.,0.,0.,1.085894,0.,0.,0.,0.,0.,0.|,0.,|0.037831,0.,0.,0.,0.,0.,0.,0.,0.,0.,0.,0.,0.,0.,0.058081,0.,0.,0.058081,0.,0.058081,0.|0.057395,0.,0.,0.,0.,0.,0.,0.,0.,0.559749,0.,0.,0.,0.,0.292509,0.208545,0.197752,0.224441,0.,0.,0.,0.333388,0.,0.,0.,0.,0.,0.|,0.,
K|1.554025,0.,0.,0.,0.,0.,1.859664,0.,0.,0.,0.,1.859664,0.,0.,0.,0.,1.859664,0.,0.|1.424225,0.,0.,0.,1.053738,0.,0.,0.,0.,0.,0.,0.,0.,0.,0.,0.,0.,0.,0.,0.|1.644382,0.,0.,0.,0.,0.,0.,1.73383,0.,0.,0.,0.,0.,0.,0.,0.,0.,0.,0.,0.,0.,0.,0.,0.,0.,0.,0.,0.,0.,0.,0.,0.,0.,0.,0.,0.,0.,0.,0.,0.|0.033931,0.,0.,0.,0.,0.,0.049909,0.,0.,0.,0.,0.049909,0.,0.,0.,0.,0.049909,0.,0.|0.317186,0.,0.,0.,0.095009,0.,0.,0.,0.,0.,0.,0.,0.,0.,0.,0.,0.,0.,0.,0.|0.4093,0.,0.,0.,0.,0.,0.,0.099482,0.,0.,0.,0.,0.,0.,0.,0.,0.,0.,0.,0.,0.,0.,0.,0.,0.,0.,0.,0.,0.,0.,0.,0.,0.,0.,0.,0.,0.,0.,0.,0.
M|0.,0.,0.,0.,|0.,1.634346,0.,0.937511,0.920673,1.347764,0.,0.,2.218647,0.,0.,0.,0.,0.|,|0.,0.,0.,0.,|0.,0.040189,0.,0.255685,0.164151,0.020896,0.,0.,0.544931,0.,0.,0.,0.,0.|,
F|0.,1.275184,0.,0.84247,1.275184,0.,0.84247,1.275184,0.,0.84247|1.681511,0.,0.,0.,0.,0.,0.,0.,0.,0.,0.,0.,0.,0.,0.,0.,0.,0.,0.,0.,0.,0.,0.,0.,0.,0.,0.,0.,0.,0.,0.,0.,0.,0.,0.,0.,0.,0.,0.,0.,0.,0.,0.,0.,0.,0.,0.,0.,0.,0.,0.,0.,0.,0.,0.,0.,0.,0.,0.,0.,0.,0.|,|0.,0.061006,0.,0.029822,0.061006,0.,0.029822,0.061006,0.,0.029822|0.661578,0.,0.,0.,0.,0.,0.,0.,0.,0.,0.,0.,0.,0.,0.,0.,0.,0.,0.,0.,0.,0.,0.,0.,0.,0.,0.,0.,0.,0.,0.,0.,0.,0.,0.,0.,0.,0.,0.,0.,0.,0.,0.,0.,0.,0.,0.,0.,0.,0.,0.,0.,0.,0.,0.,0.,0.,0.,0.,0.,0.,0.|,
P|0.,0.,0.,0.,1.517897,0.,1.517897,0.,1.517897,0.|0.,0.,0.,0.,0.,0.,0.,0.,0.,0.,0.,0.,0.,0.,0.,0.,0.,0.,0.,0.,0.,0.|,|0.,0.,0.,0.,0.21077,0.,0.21077,0.,0.21077,0.|0.,0.,0.,0.,0.,0.,0.,0.,0.,0.,0.,0.,0.,0.,0.,0.,0.,0.,0.,0.,0.,0.|,
S|0.,0.,0.,0.,0.,0.,0.,0.,0.,0.,0.,0.,1.17281,0.,0.,0.,0.,0.,0.,0.,0.,0.,0.,0.,1.17281,0.,0.,0.,0.,0.,0.,0.,0.,0.,0.,1.17281,0.,0.,0.,0.|,|0.,0.,0.,0.,0.,0.,2.163774,0.,0.,1.126951,1.010334,0.,0.,0.,0.,0.,0.,0.,1.126951,1.010334,0.,0.,0.,0.,0.,0.,1.126951,1.010334,0.,0.,0.,0.,0.|0.,0.,0.,0.,0.,0.,0.,0.,0.,0.,0.,0.,0.029138,0.,0.,0.,0.,0.,0.,0.,0.,0.,0.,0.,0.029138,0.,0.,0.,0.,0.,0.,0.,0.,0.,0.,0.029138,0.,0.,0.,0.|,|0.,0.,0.,0.,0.,0.,0.06364,0.,0.,0.2049,0.025101,0.,0.,0.,0.,0.,0.,0.,0.2049,0.025101,0.,0.,0.,0.,0.,0.,0.2049,0.025101,0.,0.,0.,0.,0.
T|0.,0.,0.,0.,1.661939,0.,0.,1.237353,1.44584,1.68719,1.213771,0.,1.237353,1.44584,1.68719,1.213771,0.,1.237353,1.44584,1.68719,1.213771,0.|0.,0.,0.978272,0.,1.141738,0.,1.053932,0.,1.071931,0.,1.141738,0.,1.053932,0.,1.071931,1.141738,0.,1.053932,0.,1.071931|0.,0.,0.,0.,1.086644,0.,0.,0.85137,0.,1.77922,0.,1.146795,0.,1.544987,0.,0.,0.85137,0.,1.77922,0.,1.146795,0.,1.544987,0.,0.85137,0.,1.77922,0.,1.146795,0.,1.544987,0.|0.,0.,0.,0.,0.625284,0.,0.,0.038427,0.06411,0.157497,0.053707,0.,0.038427,0.06411,0.157497,0.053707,0.,0.038427,0.06411,0.157497,0.053707,0.|0.,0.,0.054887,0.,0.078007,0.,0.051651,0.,0.085375,0.,0.078007,0.,0.051651,0.,0.085375,0.078007,0.,0.051651,0.,0.085375|0.,0.,0.,0.,0.093243,0.,0.,0.023815,0.,0.110511,0.,0.034792,0.,0.136725,0.,0.,0.023815,0.,0.110511,0.,0.034792,0.,0.136725,0.,0.023815,0.,0.110511,0.,0.034792,0.,0.136725,0.
W|,0.,0.,0.,0.,0.,0.,0.,0.,0.,0.,0.,0.,0.,0.,0.,0.,0.,0.,0.|1.378667,1.618183,0.,0.,0.,1.855279,0.,0.,0.,0.,1.851984,0.,0.,0.,0.,1.855279,0.,0.,0.,0.,0.,0.,0.,2.046591,1.855279,0.,0.,0.|,0.,0.871542,0.,0.,1.308718,0.,0.,0.871542,0.,0.,0.,0.871542,0.,0.|,0.,0.,0.,0.,0.,0.,0.,0.,0.,0.,0.,0.,0.,0.,0.,0.,0.,0.,0.|0.376,0.577026,0.,0.,0.,0.207584,0.,0.,0.,0.,0.925992,0.,0.,0.,0.,0.207584,0.,0.,0.,0.,0.,0.,0.,0.200366,0.207584,0.,0.,0.|,0.,0.048758,0.,0.,0.25256,0.,0.,0.048758,0.,0.,0.,0.048758,0.,0.
Y|0.,0.,0.,0.,0.,1.75164,0.,1.75164,0.,1.75164,0.|0.,0.,0.,0.,2.085122,0.,0.,1.966308,0.,0.,0.,0.,0.,0.,0.,0.,0.,0.,0.,0.,0.,1.43735,0.,0.,0.,0.,0.,1.084444,0.,0.,0.,0.,0.,0.,0.,0.,0.,0.,0.,0.,1.43735,0.,0.,0.,0.,0.,0.,0.,0.,0.,0.,0.,0.,0.,0.,0.,0.,0.,1.43735,0.,0.,0.,0.,0.|0.,0.,0.,0.,1.172684,0.,0.,0.,1.433834,0.,0.,0.,0.,0.,0.,0.,0.,0.,0.,1.499516,0.,0.,0.,0.,1.433834,0.,0.,0.,0.,0.,0.,0.,0.,0.,0.,0.,0.,0.,1.433834,0.,0.,0.,0.,0.,0.,0.,0.,0.,0.|0.,0.,0.,0.,0.,0.179865,0.,0.179865,0.,0.179865,0.|0.,0.,0.,0.,0.688159,0.,0.,0.693991,0.,0.,0.,0.,0.,0.,0.,0.,0.,0.,0.,0.,0.,0.145915,0.,0.,0.,0.,0.,0.180741,0.,0.,0.,0.,0.,0.,0.,0.,0.,0.,0.,0.,0.145915,0.,0.,0.,0.,0.,0.,0.,0.,0.,0.,0.,0.,0.,0.,0.,0.,0.,0.145915,0.,0.,0.,0.,0.|0.,0.,0.,0.,0.517361,0.,0.,0.,0.140375,0.,0.,0.,0.,0.,0.,0.,0.,0.,0.,0.302534,0.,0.,0.,0.,0.140375,0.,0.,0.,0.,0.,0.,0.,0.,0.,0.,0.,0.,0.,0.140375,0.,0.,0.,0.,0.,0.,0.,0.,0.,0.
V|0.,0.,0.,0.,0.,0.,0.,0.,0.,1.743151,0.,0.,0.,1.743151,0.,0.,0.,1.743151,0.|1.432556,0.,0.,0.,0.,0.,0.,0.,1.409727,0.,0.,0.,0.,1.056431,0.,0.,1.409727,0.,0.,0.,0.,1.056431,0.,0.,1.409727,0.,0.,0.,0.,1.056431,0.,0.|,|0.,0.,0.,0.,0.,0.,0.,0.,0.,0.087463,0.,0.,0.,0.087463,0.,0.,0.,0.087463,0.|0.519223,0.,0.,0.,0.,0.,0.,0.,0.118299,0.,0.,0.,0.,0.033283,0.,0.,0.118299,0.,0.,0.,0.,0.033283,0.,0.,0.118299,0.,0.,0.,0.,0.033283,0.,0.|,
```
