## Supplementary Data 3 for "Pharmacological proximities in the GPCR family discovered using contact-informed amino-acid and binding pocket similarities": c538.bsv

```
res|B|C|P|wB|wC|wP
A|0.,0.|0.,0.|,|0.,0.|0.,0.|,
R|,|,|0.,0.|,|,|0.,0.
N|0.,0.,0.,0.|0.,0.|0.,0.,1.880139,0.,0.,1.880139|0.,0.,0.,0.|0.,0.|0.,0.,0.863329,0.,0.,0.863329
D|,|,|,|,|,|,
C|1.383665,1.383665|,|1.371172,0.,1.371172,0.|0.536523,0.536523|,|0.601637,0.,0.601637,0.
Q|,|,|0.,0.|,|,|0.,0.
E|0.,0.,0.,0.|0.,0.,0.,0.|0.,0.,0.,0.,0.,0.|0.,0.,0.,0.|0.,0.,0.,0.|0.,0.,0.,0.,0.,0.
G|0.,0.,0.,0.,0.,0.,0.,0.|,|,|0.,0.,0.,0.,0.,0.,0.,0.|,|,
H|,|0.,0.,0.,0.,0.,0.|0.,0.,0.,0.,0.,0.|,|0.,0.,0.,0.,0.,0.|0.,0.,0.,0.,0.,0.
I|0.,0.,0.,0.|0.,0.,0.,0.|,|0.,0.,0.,0.|0.,0.,0.,0.|,
L|0.,0.,0.,0.,0.,0.,0.,0.,0.,0.,0.,0.|1.422062,0.,0.,1.302324,0.,0.,0.,0.,0.,0.,0.,1.422062,0.,0.,1.302324,0.,0.,0.,0.,0.,0.,0.|,|0.,0.,0.,0.,0.,0.,0.,0.,0.,0.,0.,0.|0.22965,0.,0.,0.491694,0.,0.,0.,0.,0.,0.,0.,0.22965,0.,0.,0.491694,0.,0.,0.,0.,0.,0.,0.|,
K|0.,0.|1.082609,0.,1.082609,0.|,|0.,0.|0.04707,0.,0.04707,0.|,
M|0.,0.,0.,0.,0.,0.,0.,0.,0.,0.|1.447888,1.081451,0.,0.,1.447888,1.081451,0.,0.|,|0.,0.,0.,0.,0.,0.,0.,0.,0.,0.|0.369359,0.176563,0.,0.,0.369359,0.176563,0.,0.|,
F|0.,0.,0.,0.|1.299349,0.,0.,1.299349,0.,0.|,|0.,0.,0.,0.|0.490571,0.,0.,0.490571,0.,0.|,
P|0.,0.|0.,0.|,|0.,0.|0.,0.|,
S|0.,0.|,|0.,0.|0.,0.|,|0.,0.
T|0.,0.|0.,0.,0.,0.|1.166673,1.166493,1.166673,1.166493|0.,0.|0.,0.,0.,0.|0.326089,0.44041,0.326089,0.44041
W|0.,0.|1.591911,1.591911|0.,0.|0.,0.|0.292392,0.292392|0.,0.
Y|0.,0.,0.817846,0.,0.,0.817846|0.,0.,1.423881,0.,0.,1.423881|0.,0.|0.,0.,0.075108,0.,0.,0.075108|0.,0.,0.740999,0.,0.,0.740999|0.,0.
V|0.,0.,0.,0.,0.,0.,0.,0.|1.065873,0.,0.,0.,0.,0.,0.,1.065873,0.,0.,0.,0.,0.,0.|,|0.,0.,0.,0.,0.,0.,0.,0.|0.072824,0.,0.,0.,0.,0.,0.,0.072824,0.,0.,0.,0.,0.,0.|,
```
