## Supplementary Data 3 for "Pharmacological proximities in the GPCR family discovered using contact-informed amino-acid and binding pocket similarities": c542.bsv

```
res|B|C|P|wB|wC|wP
A|0.,0.,0.,1.657963,0.,1.657963,0.|1.438283,0.,0.,0.,1.438283,0.,0.,1.438283,0.,0.|,|0.,0.,0.,0.638848,0.,0.638848,0.|0.567396,0.,0.,0.,0.567396,0.,0.,0.567396,0.,0.|,
R|0.,|,|1.413665,0.,0.,0.,1.413665,0.,0.,0.,1.413665,0.,0.,0.|0.,|,|0.42799,0.,0.,0.,0.42799,0.,0.,0.,0.42799,0.,0.,0.
N|,|,|0.,0.,0.,0.,0.,0.|,|,|0.,0.,0.,0.,0.,0.
D|,|,|,|,|,|,
C|0.,0.,1.359539,0.,0.,0.,0.|,|0.,0.,1.224717,0.,0.,0.,0.|0.,0.,0.255755,0.,0.,0.,0.|,|0.,0.,0.242518,0.,0.,0.,0.
Q|,|0.,0.,0.,0.,0.,0.,0.|0.,0.,1.928244,0.,0.,0.,0.|,|0.,0.,0.,0.,0.,0.,0.|0.,0.,0.840027,0.,0.,0.,0.
E|0.,|,|0.,|0.,|,|0.,
G|0.,0.,0.,0.,0.,0.,0.,0.,0.,0.,0.,0.,1.560055,0.,0.,0.,0.,0.,0.,0.,0.,0.,0.,0.,0.,0.,0.,0.,0.,0.,0.,0.|,|,|0.,0.,0.,0.,0.,0.,0.,0.,0.,0.,0.,0.,0.372123,0.,0.,0.,0.,0.,0.,0.,0.,0.,0.,0.,0.,0.,0.,0.,0.,0.,0.,0.|,|,
H|,|,|,|,|,|,
I|1.371188,1.706004,|0.811021,1.938932,0.,0.,|,|0.448012,0.776992,|0.048179,1.017459,0.,0.,|,
L|1.512117,0.,1.330632,0.,0.,0.,1.512117,0.,1.512117,0.|0.,1.840425,0.,0.,0.,0.,0.,0.|,|0.235835,0.,0.289841,0.,0.,0.,0.235835,0.,0.235835,0.|0.,1.002212,0.,0.,0.,0.,0.,0.|,
K|,|,|1.543401,0.,0.,1.543401,0.,0.,1.543401,0.,0.|,|,|0.523907,0.,0.,0.523907,0.,0.,0.523907,0.,0.
M|,|0.,0.,0.,0.,0.,0.|,|,|0.,0.,0.,0.,0.,0.|,
F|0.,|1.705872,1.575666,0.,1.610485,0.,0.,1.705872,1.575666,0.,1.705872,1.575666,0.|,|0.,|0.641658,0.477036,0.,0.446471,0.,0.,0.641658,0.477036,0.,0.641658,0.477036,0.|,
P|0.,0.,|0.,|,|0.,0.,|0.,|,
S|,|,|,|,|,|,
T|1.511605,0.,0.,0.,1.511605,1.752153,0.,1.511605,1.752153,0.|1.234738,0.,0.,1.234738,0.,1.234738,0.|1.67735,0.,0.,0.,1.67735,0.,0.,1.67735,0.,0.|0.582453,0.,0.,0.,0.582453,0.417945,0.,0.582453,0.417945,0.|0.283197,0.,0.,0.283197,0.,0.283197,0.|0.861758,0.,0.,0.,0.861758,0.,0.,0.861758,0.,0.
W|,|0.,0.,|0.,|,|0.,0.,|0.,
Y|0.,0.,0.,0.|1.252738,1.430792,0.,0.,0.,1.417476,1.844371,0.,0.,0.,1.252738,1.430792,0.,0.,0.,1.252738,1.430792,0.,0.,0.|1.273509,1.399886,0.,0.,0.,1.001199,1.245113,1.323365,0.,1.273509,1.399886,0.,0.,0.,1.273509,1.399886,0.,0.,0.|0.,0.,0.,0.|0.321804,0.420049,0.,0.,0.,0.645583,0.693922,0.,0.,0.,0.321804,0.420049,0.,0.,0.,0.321804,0.420049,0.,0.,0.|0.502393,0.462348,0.,0.,0.,0.257734,0.34518,0.406181,0.,0.502393,0.462348,0.,0.,0.,0.502393,0.462348,0.,0.,0.
V|0.,0.,0.,0.,0.,0.,0.,0.,0.,0.,0.,0.,0.,0.,0.,0.,0.,0.,0.,0.,0.,0.|1.314245,0.,0.,0.,0.,0.,0.,0.,0.,0.,0.,0.,1.314245,0.,0.,0.,0.,0.,0.,0.,0.,0.,1.314245,0.,0.,0.,0.,0.,0.,0.,0.,0.|,|0.,0.,0.,0.,0.,0.,0.,0.,0.,0.,0.,0.,0.,0.,0.,0.,0.,0.,0.,0.,0.,0.|0.397891,0.,0.,0.,0.,0.,0.,0.,0.,0.,0.,0.,0.397891,0.,0.,0.,0.,0.,0.,0.,0.,0.,0.397891,0.,0.,0.,0.,0.,0.,0.,0.,0.|,
```
