## Supplementary Data 3 for "Pharmacological proximities in the GPCR family discovered using contact-informed amino-acid and binding pocket similarities": c543.bsv

```
res|B|C|P|wB|wC|wP
A|0.,0.,0.705234,0.,0.,0.,0.,0.,0.705234,0.,0.,0.|0.,0.,0.,0.,0.,0.|,|0.,0.,0.010526,0.,0.,0.,0.,0.,0.010526,0.,0.,0.|0.,0.,0.,0.,0.,0.|,
R|0.,0.|0.,0.|0.,0.|0.,0.|0.,0.|0.,0.
N|0.,0.,0.,0.|0.,0.|0.,0.,0.,0.|0.,0.,0.,0.|0.,0.|0.,0.,0.,0.
D|0.,0.,0.,0.,0.,0.|0.,0.,0.,0.,0.,0.|0.,0.,0.,0.,0.,0.,0.,0.|0.,0.,0.,0.,0.,0.|0.,0.,0.,0.,0.,0.|0.,0.,0.,0.,0.,0.,0.,0.
C|0.,0.,0.,0.,0.,0.|,|0.,0.,0.,0.,0.,0.|0.,0.,0.,0.,0.,0.|,|0.,0.,0.,0.,0.,0.
Q|0.,0.,0.,0.,0.,0.|0.,0.,0.,0.|0.,0.,0.,0.,0.,0.|0.,0.,0.,0.,0.,0.|0.,0.,0.,0.|0.,0.,0.,0.,0.,0.
E|0.,0.,0.,0.,0.,0.,0.,0.,0.,0.|0.,0.,0.,0.,0.,0.,0.,0.|0.,0.,0.,0.,0.,0.,0.,0.,0.,0.|0.,0.,0.,0.,0.,0.,0.,0.,0.,0.|0.,0.,0.,0.,0.,0.,0.,0.|0.,0.,0.,0.,0.,0.,0.,0.,0.,0.
G|0.,0.,0.,0.,0.,0.,0.,0.|,|,|0.,0.,0.,0.,0.,0.,0.,0.|,|,
H|0.,0.,0.,0.,0.,0.,0.,0.,0.,0.|0.,0.,0.,0.,0.,0.,0.,0.,0.,0.,0.,0.,0.,0.|0.,0.,0.,0.,0.,0.,0.,0.,0.,0.,0.,0.,0.,0.|0.,0.,0.,0.,0.,0.,0.,0.,0.,0.|0.,0.,0.,0.,0.,0.,0.,0.,0.,0.,0.,0.,0.,0.|0.,0.,0.,0.,0.,0.,0.,0.,0.,0.,0.,0.,0.,0.
I|0.,1.116158,0.,0.,0.,1.116158,0.,0.|0.,0.,0.,0.,1.152291,0.,0.,0.,1.231375,1.327626,0.,0.,0.,0.,0.,0.,1.152291,0.,0.,0.,1.231375,1.327626,0.,0.|,|0.,0.077742,0.,0.,0.,0.077742,0.,0.|0.,0.,0.,0.,0.051595,0.,0.,0.,0.482699,0.254904,0.,0.,0.,0.,0.,0.,0.051595,0.,0.,0.,0.482699,0.254904,0.,0.|,
L|0.,0.,0.715429,0.,0.,0.,0.,0.,0.715429,0.,0.,0.|1.042549,0.,1.326083,1.042549,1.229437,1.034494,0.,0.,1.042549,0.,1.326083,1.042549,1.229437,1.034494,0.,0.|,|0.,0.,0.01717,0.,0.,0.,0.,0.,0.01717,0.,0.,0.|0.031121,0.,0.145143,0.031121,0.059013,0.074484,0.,0.,0.031121,0.,0.145143,0.031121,0.059013,0.074484,0.,0.|,
K|0.,0.,0.,0.,0.,0.|0.,0.,0.,0.,0.,0.|0.,0.|0.,0.,0.,0.,0.,0.|0.,0.,0.,0.,0.,0.|0.,0.
M|0.,0.,1.063516,0.,0.,0.,1.063516,0.|1.824082,0.,1.824082,0.,0.,1.824082,0.,1.824082,0.,0.|,|0.,0.,0.04762,0.,0.,0.,0.04762,0.|0.09075,0.,0.09075,0.,0.,0.09075,0.,0.09075,0.,0.|,
F|0.,0.,0.982127,0.,0.,0.,0.,0.,0.,0.,0.982127,0.,0.,0.,0.,0.|1.539202,0.,0.,0.,1.539202,0.,0.,0.,1.721662,1.45244,0.,0.,0.,0.,0.,0.,1.539202,0.,0.,0.,1.539202,0.,0.,0.,0.948086,1.721662,1.45244,0.,0.,0.,0.,0.|,|0.,0.,0.014659,0.,0.,0.,0.,0.,0.,0.,0.014659,0.,0.,0.,0.,0.|0.084235,0.,0.,0.,0.084235,0.,0.,0.,0.578478,0.162673,0.,0.,0.,0.,0.,0.,0.084235,0.,0.,0.,0.084235,0.,0.,0.,0.219956,0.578478,0.162673,0.,0.,0.,0.,0.|,
P|0.,0.,0.,0.|0.,0.,0.,0.|,|0.,0.,0.,0.|0.,0.,0.,0.|,
S|0.,0.,0.,0.,0.,0.,0.,0.|,|0.,0.,0.,0.,0.,0.|0.,0.,0.,0.,0.,0.,0.,0.|,|0.,0.,0.,0.,0.,0.
T|0.,0.|0.,0.,0.,0.,0.,0.,0.,0.|0.,0.,0.,0.,0.,0.,0.,0.|0.,0.|0.,0.,0.,0.,0.,0.,0.,0.|0.,0.,0.,0.,0.,0.,0.,0.
W|,|,|,|,|,|,
Y|0.,0.|0.,0.|,|0.,0.|0.,0.|,
V|0.,0.,0.,0.,0.,0.,0.,0.,0.,0.,0.,0.|1.475663,0.,0.,0.,0.,0.,0.,0.,1.475663,0.,0.,0.,0.,0.,0.,0.|,|0.,0.,0.,0.,0.,0.,0.,0.,0.,0.,0.,0.|0.095441,0.,0.,0.,0.,0.,0.,0.,0.095441,0.,0.,0.,0.,0.,0.,0.|,
```
