## Supplementary Data 3 for "Pharmacological proximities in the GPCR family discovered using contact-informed amino-acid and binding pocket similarities": c546.bsv

```
res|B|C|P|wB|wC|wP
A|0.,0.,0.,0.,0.,0.,0.,0.,0.,0.,0.,0.,0.,1.382018,0.,0.,0.,0.,0.,0.,0.,0.,0.,0.,0.,0.,0.,0.,0.,0.,0.,0.,0.,0.,0.,0.,0.,0.,0.,0.,0.,0.,0.,0.,0.,0.,0.,0.,0.,0.,1.309057|0.,0.,0.,0.,0.,0.,1.014863,0.,0.,0.,0.,0.,0.,1.172475,0.,0.,0.,0.,0.,0.,0.,0.,0.,0.,0.,0.,0.,0.,0.,0.,0.,0.,0.,0.,0.,0.,0.,0.,0.,0.,0.,0.,0.,0.,0.,1.014863,0.,0.,0.,0.,0.,0.,0.,0.,0.,0.,0.,0.,1.282089,0.|,|0.,0.,0.,0.,0.,0.,0.,0.,0.,0.,0.,0.,0.,0.552807,0.,0.,0.,0.,0.,0.,0.,0.,0.,0.,0.,0.,0.,0.,0.,0.,0.,0.,0.,0.,0.,0.,0.,0.,0.,0.,0.,0.,0.,0.,0.,0.,0.,0.,0.,0.,0.140256|0.,0.,0.,0.,0.,0.,0.323892,0.,0.,0.,0.,0.,0.,0.257188,0.,0.,0.,0.,0.,0.,0.,0.,0.,0.,0.,0.,0.,0.,0.,0.,0.,0.,0.,0.,0.,0.,0.,0.,0.,0.,0.,0.,0.,0.,0.,0.323892,0.,0.,0.,0.,0.,0.,0.,0.,0.,0.,0.,0.,0.137367,0.|,
R|0.,0.,0.,0.,0.,0.,0.,0.,0.,0.,0.,0.,0.,0.|0.,0.,0.,0.,0.,0.,0.,0.,0.,0.,0.,0.,0.,0.,1.31943,0.,0.,0.,0.,0.,0.,0.,1.31943,0.,0.|0.,0.,0.,0.,1.358897,0.,0.,0.,0.,0.,0.,0.,0.,0.,0.,0.,0.,0.,0.,0.,0.,0.,1.316712,0.,0.,0.,0.,0.,0.,0.,0.,1.358897,0.,0.,1.316712,0.,0.,0.|0.,0.,0.,0.,0.,0.,0.,0.,0.,0.,0.,0.,0.,0.|0.,0.,0.,0.,0.,0.,0.,0.,0.,0.,0.,0.,0.,0.,0.033509,0.,0.,0.,0.,0.,0.,0.,0.033509,0.,0.|0.,0.,0.,0.,0.404778,0.,0.,0.,0.,0.,0.,0.,0.,0.,0.,0.,0.,0.,0.,0.,0.,0.,0.075241,0.,0.,0.,0.,0.,0.,0.,0.,0.404778,0.,0.,0.075241,0.,0.,0.
N|0.,0.,0.,0.,0.,0.,0.,0.,0.,1.663524,0.,0.,0.,0.,0.,0.,0.,0.,0.,0.,0.,0.,0.,0.,0.|1.027983,0.,0.,0.,0.,0.,0.,0.,0.,1.159897,0.,0.,1.027983,0.,0.,0.,0.,0.,0.,0.,0.|0.,0.,0.,1.986853,0.,1.546938,0.,0.,1.546805,0.,0.,0.,0.,0.,0.,0.,1.210135,0.,0.,0.,0.,0.,0.,0.,0.,0.,1.986853,0.,0.,1.546805,0.,0.,0.,0.,0.,0.,0.|0.,0.,0.,0.,0.,0.,0.,0.,0.,0.554508,0.,0.,0.,0.,0.,0.,0.,0.,0.,0.,0.,0.,0.,0.,0.|0.405402,0.,0.,0.,0.,0.,0.,0.,0.,0.063124,0.,0.,0.405402,0.,0.,0.,0.,0.,0.,0.,0.|0.,0.,0.,0.397371,0.,0.528223,0.,0.,0.923466,0.,0.,0.,0.,0.,0.,0.,0.205805,0.,0.,0.,0.,0.,0.,0.,0.,0.,0.397371,0.,0.,0.923466,0.,0.,0.,0.,0.,0.,0.
D|0.,0.,0.,0.,0.,0.,0.,0.,0.,0.,0.,0.,0.,0.,0.,0.,0.,0.,0.,0.,0.,0.|0.,0.,0.,0.,0.,0.,0.,0.,0.|0.,0.,0.,0.,0.,0.,0.,0.,0.,0.,0.,0.,0.,0.,0.,0.,0.,0.,0.|0.,0.,0.,0.,0.,0.,0.,0.,0.,0.,0.,0.,0.,0.,0.,0.,0.,0.,0.,0.,0.,0.|0.,0.,0.,0.,0.,0.,0.,0.,0.|0.,0.,0.,0.,0.,0.,0.,0.,0.,0.,0.,0.,0.,0.,0.,0.,0.,0.,0.
C|0.,0.,0.,0.,0.,0.,0.,0.,0.,0.|,|0.,0.,0.,0.,0.,0.,0.,0.,0.,0.,0.,0.,0.,0.|0.,0.,0.,0.,0.,0.,0.,0.,0.,0.|,|0.,0.,0.,0.,0.,0.,0.,0.,0.,0.,0.,0.,0.,0.
Q|0.,0.,0.,0.,0.,1.565557,0.,1.565557,0.|0.,0.,0.,0.,0.,0.,0.,0.,0.,0.,0.,0.,0.,0.,0.,0.|0.,0.,0.,0.,0.,0.,0.,0.,0.,0.,0.,1.121437,0.,0.,0.,0.,0.,0.,0.,0.|0.,0.,0.,0.,0.,0.559128,0.,0.559128,0.|0.,0.,0.,0.,0.,0.,0.,0.,0.,0.,0.,0.,0.,0.,0.,0.|0.,0.,0.,0.,0.,0.,0.,0.,0.,0.,0.,0.087956,0.,0.,0.,0.,0.,0.,0.,0.
E|0.,0.,0.,0.,0.,0.,0.,0.,0.,0.,0.,0.,0.,0.,0.,0.,0.,0.,0.,0.,0.,0.,0.,0.,0.,0.|0.,0.,0.,0.,0.,0.,0.,0.,0.,0.,0.,0.,0.,0.,0.,1.068165,0.,0.,0.,0.,0.,0.,0.,0.,0.,0.,0.,0.,1.068165,0.|0.,0.,0.,0.,1.413702,0.,0.,1.15598,0.,0.,0.,1.925638,0.,0.,0.,0.,0.,0.,0.,0.,0.,1.886165,0.,0.,0.,0.,0.,0.,1.413702,0.,0.,0.,0.,0.,1.886165,0.|0.,0.,0.,0.,0.,0.,0.,0.,0.,0.,0.,0.,0.,0.,0.,0.,0.,0.,0.,0.,0.,0.,0.,0.,0.,0.|0.,0.,0.,0.,0.,0.,0.,0.,0.,0.,0.,0.,0.,0.,0.,0.419636,0.,0.,0.,0.,0.,0.,0.,0.,0.,0.,0.,0.,0.419636,0.|0.,0.,0.,0.,0.316864,0.,0.,0.104411,0.,0.,0.,1.134751,0.,0.,0.,0.,0.,0.,0.,0.,0.,0.740994,0.,0.,0.,0.,0.,0.,0.316864,0.,0.,0.,0.,0.,0.740994,0.
G|0.,0.,0.,1.467135,1.033052,0.,0.,0.,0.,0.,0.,0.,0.,0.,0.,0.,0.,1.284089,0.,0.,0.,1.41605,0.,0.,0.,0.,0.,0.,0.,1.428074,0.,0.,0.,0.,0.,0.,0.,0.,0.,0.,0.,0.,0.,0.,0.,0.,1.838509,1.467135,1.033052,0.,0.,0.,0.,0.,0.,0.,0.,0.,0.,0.,0.,0.,0.,0.,0.|,|,|0.,0.,0.,0.562402,0.20661,0.,0.,0.,0.,0.,0.,0.,0.,0.,0.,0.,0.,0.173973,0.,0.,0.,0.375687,0.,0.,0.,0.,0.,0.,0.,0.280014,0.,0.,0.,0.,0.,0.,0.,0.,0.,0.,0.,0.,0.,0.,0.,0.,0.214493,0.562402,0.20661,0.,0.,0.,0.,0.,0.,0.,0.,0.,0.,0.,0.,0.,0.,0.,0.|,|,
H|0.,0.,1.068234,0.,0.,0.,0.,0.,0.,0.,1.068234,0.,0.|0.,0.,0.,0.,1.372171,0.,0.,1.224763,0.,0.,0.,0.,0.,0.,0.,1.165602,0.,0.,0.,1.372171,0.,0.,0.|1.241548,0.,0.,1.752428,0.,0.,1.165185,0.,0.,0.,0.,0.,0.,0.,0.,1.37397,0.,1.241548,0.,0.,1.752428,1.165185,0.,0.,0.|0.,0.,0.706413,0.,0.,0.,0.,0.,0.,0.,0.706413,0.,0.|0.,0.,0.,0.,1.350039,0.,0.,0.590511,0.,0.,0.,0.,0.,0.,0.,0.111262,0.,0.,0.,1.350039,0.,0.,0.|0.146728,0.,0.,0.4089,0.,0.,0.676559,0.,0.,0.,0.,0.,0.,0.,0.,0.436437,0.,0.146728,0.,0.,0.4089,0.676559,0.,0.,0.
I|0.,0.,0.,0.,0.,0.,0.,0.,0.,0.,0.,0.,0.,0.,0.,0.,0.,0.,0.,0.,0.,0.,0.,0.|0.,0.,1.316732,0.,0.,0.,0.,0.,0.,1.564905,0.,1.158078,0.,0.,0.,0.,0.,0.,0.,1.284988,1.294044,0.,0.,0.,0.,0.,1.534593,0.,1.227399,0.,0.,0.,0.,0.,0.,0.,0.,1.316732,0.,0.,0.,0.,1.158078,0.,0.,0.,0.,0.,1.284988,1.294044,0.,0.,0.,1.534593,0.,1.227399,0.|,|0.,0.,0.,0.,0.,0.,0.,0.,0.,0.,0.,0.,0.,0.,0.,0.,0.,0.,0.,0.,0.,0.,0.,0.|0.,0.,0.548638,0.,0.,0.,0.,0.,0.,0.7252,0.,0.535827,0.,0.,0.,0.,0.,0.,0.,0.536182,0.260671,0.,0.,0.,0.,0.,0.577007,0.,0.30685,0.,0.,0.,0.,0.,0.,0.,0.,0.548638,0.,0.,0.,0.,0.535827,0.,0.,0.,0.,0.,0.536182,0.260671,0.,0.,0.,0.577007,0.,0.30685,0.|,
L|0.,0.,0.,0.,0.,0.,0.,0.,0.,0.,0.,0.,0.,0.,0.,0.,0.,0.,0.,0.,0.,0.,0.,0.,0.,0.,0.,0.,0.,0.,0.,0.,0.,0.,0.,0.,0.,0.|0.,0.,0.,0.,0.,0.,0.,0.,0.,0.,0.,0.,0.,0.,0.,0.,0.,0.,0.,0.,2.043324,0.,0.,0.,0.,0.,0.,0.,0.,0.,0.,0.,0.,1.098654,0.,0.,0.,0.,0.,0.,0.,0.,0.,0.,0.,0.,0.,0.,0.,0.,0.,0.,1.542858,0.,0.,0.,0.,0.,0.,0.,0.,0.820097,0.,0.,0.,0.,0.,0.,0.,0.,0.,0.,0.,0.,0.,0.,0.,0.,0.,0.,0.,0.,0.,0.,2.043324,0.,0.,0.,0.,0.,0.,1.286873,0.,1.098654,1.122945,0.,0.,0.,0.,0.,0.,0.,0.,0.,0.,0.,0.,0.,0.,0.|,|0.,0.,0.,0.,0.,0.,0.,0.,0.,0.,0.,0.,0.,0.,0.,0.,0.,0.,0.,0.,0.,0.,0.,0.,0.,0.,0.,0.,0.,0.,0.,0.,0.,0.,0.,0.,0.,0.|0.,0.,0.,0.,0.,0.,0.,0.,0.,0.,0.,0.,0.,0.,0.,0.,0.,0.,0.,0.,0.335471,0.,0.,0.,0.,0.,0.,0.,0.,0.,0.,0.,0.,0.252928,0.,0.,0.,0.,0.,0.,0.,0.,0.,0.,0.,0.,0.,0.,0.,0.,0.,0.,0.529412,0.,0.,0.,0.,0.,0.,0.,0.,0.029822,0.,0.,0.,0.,0.,0.,0.,0.,0.,0.,0.,0.,0.,0.,0.,0.,0.,0.,0.,0.,0.,0.,0.335471,0.,0.,0.,0.,0.,0.,0.750676,0.,0.252928,0.19389,0.,0.,0.,0.,0.,0.,0.,0.,0.,0.,0.,0.,0.,0.,0.|,
K|0.,0.,0.,0.,0.|0.,0.,0.,0.,0.,0.,0.,0.,0.,0.,0.,0.,0.,0.,0.,0.,0.,0.,0.,0.|0.,0.,0.,0.,0.,0.,0.,0.,0.,0.,0.,0.,1.09912,0.,0.,0.,1.481533,0.,0.,0.,0.,0.,0.,0.,0.,0.,0.,0.,1.09912,0.,0.|0.,0.,0.,0.,0.|0.,0.,0.,0.,0.,0.,0.,0.,0.,0.,0.,0.,0.,0.,0.,0.,0.,0.,0.,0.|0.,0.,0.,0.,0.,0.,0.,0.,0.,0.,0.,0.,0.193962,0.,0.,0.,0.079775,0.,0.,0.,0.,0.,0.,0.,0.,0.,0.,0.,0.193962,0.,0.
M|0.,0.,0.,0.,0.,0.,0.,0.,0.,0.,0.,0.,0.,0.,0.|0.,0.,0.,0.,0.,1.486051,0.,0.,0.,0.,1.47825,0.,0.,1.414936,0.,0.,0.,1.003592,0.,0.,0.,1.129929,0.,0.,0.,0.,0.,0.,0.,1.486051,0.,1.47825,1.414936,0.,0.,1.003592,0.,0.,1.129929|,|0.,0.,0.,0.,0.,0.,0.,0.,0.,0.,0.,0.,0.,0.,0.|0.,0.,0.,0.,0.,0.532317,0.,0.,0.,0.,0.553014,0.,0.,0.606401,0.,0.,0.,0.537639,0.,0.,0.,0.139896,0.,0.,0.,0.,0.,0.,0.,0.532317,0.,0.553014,0.606401,0.,0.,0.537639,0.,0.,0.139896|,
F|0.,0.,1.398988,0.,0.,0.,0.,0.,0.,0.,0.,0.,0.,0.,0.,0.,1.398988,0.,0.,0.,0.|1.432224,1.126381,0.,0.,0.,0.,0.,0.,0.,0.,1.410157,0.,0.,0.,0.,0.,0.,0.,1.276516,1.522365,0.,0.,1.677037,0.,0.,0.,0.,0.,0.,0.,0.,0.,1.518441,0.,2.029283,2.042921,0.,0.,0.,0.,0.,0.,0.,0.,0.,0.,0.,0.,2.20577,0.,0.,0.,0.,0.,0.,0.,0.,0.,0.987357,1.432224,1.126381,0.,0.,0.,0.,0.,0.,0.,1.410157,0.,0.,0.,0.,1.276516,0.,0.,1.276516,1.522365,0.,1.677037,0.,0.,0.,0.,2.029283,2.042921,0.,0.,0.,0.,0.,0.,2.20577,0.,0.,0.,0.,0.,0.|,|0.,0.,0.256481,0.,0.,0.,0.,0.,0.,0.,0.,0.,0.,0.,0.,0.,0.256481,0.,0.,0.,0.|0.887575,0.380749,0.,0.,0.,0.,0.,0.,0.,0.,0.752084,0.,0.,0.,0.,0.,0.,0.,0.590627,0.499881,0.,0.,1.537284,0.,0.,0.,0.,0.,0.,0.,0.,0.,0.589512,0.,0.869693,1.021461,0.,0.,0.,0.,0.,0.,0.,0.,0.,0.,0.,0.,1.147,0.,0.,0.,0.,0.,0.,0.,0.,0.,0.292035,0.887575,0.380749,0.,0.,0.,0.,0.,0.,0.,0.752084,0.,0.,0.,0.,0.590627,0.,0.,0.590627,0.499881,0.,1.537284,0.,0.,0.,0.,0.869693,1.021461,0.,0.,0.,0.,0.,0.,1.147,0.,0.,0.,0.,0.,0.|,
P|0.,1.255715,1.473268,0.,0.,0.,0.,0.,0.,1.255715,0.,0.,0.|0.,0.,0.,0.,0.,1.144009,0.,0.,0.,0.,0.,0.,0.,0.,1.674842,0.,0.,0.,0.,1.144009,0.,0.,0.,0.,0.|,|0.,0.20778,0.571267,0.,0.,0.,0.,0.,0.,0.20778,0.,0.,0.|0.,0.,0.,0.,0.,0.408575,0.,0.,0.,0.,0.,0.,0.,0.,0.195398,0.,0.,0.,0.,0.408575,0.,0.,0.,0.,0.|,
S|0.,0.,0.,0.,0.,0.,0.,0.,0.,0.,0.,0.,0.,0.,0.,0.,0.,0.,0.,0.,0.,0.,2.032253,0.,0.,0.,0.,0.,0.,0.,0.|,|0.,0.,0.,0.,0.,1.45576,0.,0.,0.,0.,0.,0.,0.,0.,0.,0.,0.,0.,0.,0.,0.,0.,0.,0.925517,0.,0.,0.,0.,0.,0.,0.,0.,0.,0.,0.,0.,0.,0.,0.,0.,0.,0.925517,0.,0.,0.|0.,0.,0.,0.,0.,0.,0.,0.,0.,0.,0.,0.,0.,0.,0.,0.,0.,0.,0.,0.,0.,0.,0.237096,0.,0.,0.,0.,0.,0.,0.,0.|,|0.,0.,0.,0.,0.,0.461583,0.,0.,0.,0.,0.,0.,0.,0.,0.,0.,0.,0.,0.,0.,0.,0.,0.,0.081663,0.,0.,0.,0.,0.,0.,0.,0.,0.,0.,0.,0.,0.,0.,0.,0.,0.,0.081663,0.,0.,0.
T|0.,0.,0.,0.,0.,0.,0.,0.,0.,0.,0.,0.,0.,0.,0.,0.,0.,0.,0.,0.,0.,0.,0.,0.,0.,0.,0.,0.,0.,0.,0.,0.,0.,0.,0.,0.,0.,0.|0.,0.,0.,0.,0.,0.,0.,0.,0.,0.,1.1554,0.,0.,0.,0.,0.,0.,0.,0.,0.,0.,0.,0.,0.,0.,0.,0.,0.,1.1554,0.,0.,0.,0.,0.|0.,0.,0.,0.,0.,0.,0.,0.,0.,0.,0.,0.,1.236581,0.,0.,0.,0.,0.,0.,0.,0.,0.,0.,0.,0.,0.,0.,0.,0.,0.,0.,0.,0.,0.,0.,1.236581,0.,0.,0.,0.,0.,0.,0.|0.,0.,0.,0.,0.,0.,0.,0.,0.,0.,0.,0.,0.,0.,0.,0.,0.,0.,0.,0.,0.,0.,0.,0.,0.,0.,0.,0.,0.,0.,0.,0.,0.,0.,0.,0.,0.,0.|0.,0.,0.,0.,0.,0.,0.,0.,0.,0.,0.969045,0.,0.,0.,0.,0.,0.,0.,0.,0.,0.,0.,0.,0.,0.,0.,0.,0.,0.969045,0.,0.,0.,0.,0.|0.,0.,0.,0.,0.,0.,0.,0.,0.,0.,0.,0.,0.837684,0.,0.,0.,0.,0.,0.,0.,0.,0.,0.,0.,0.,0.,0.,0.,0.,0.,0.,0.,0.,0.,0.,0.837684,0.,0.,0.,0.,0.,0.,0.
W|0.,0.,0.,0.,0.,0.,0.|0.,0.,0.,1.58119,0.,0.,0.,0.,0.,0.,0.,1.664182,0.,0.,0.,0.,0.,0.,1.664182,0.,0.|0.,0.,0.,0.,0.,0.,0.,0.,0.,0.,0.,0.,0.,0.|0.,0.,0.,0.,0.,0.,0.|0.,0.,0.,0.708809,0.,0.,0.,0.,0.,0.,0.,0.517745,0.,0.,0.,0.,0.,0.,0.517745,0.,0.|0.,0.,0.,0.,0.,0.,0.,0.,0.,0.,0.,0.,0.,0.
Y|1.735547,0.,0.,0.,0.,0.,0.|0.,0.,0.,0.,0.,1.916527,0.,0.,0.,0.,0.,0.,1.441132,0.,0.,0.,0.,0.,0.,0.,0.,1.670246,0.,0.,0.,0.,0.,1.793497,0.,0.,0.,0.,0.,0.,0.,0.,0.,0.,0.,0.,1.670246,0.,1.793497,0.,0.|0.,0.,0.,0.93952,0.,0.,0.,0.,0.,0.,0.,0.,0.,0.,0.,0.,0.,0.,0.,0.,1.136158,0.,0.,1.330889,0.,0.,0.,0.,0.,0.,0.,0.,0.,0.,0.,0.,1.330889,0.,0.,0.,0.|0.672967,0.,0.,0.,0.,0.,0.|0.,0.,0.,0.,0.,0.981636,0.,0.,0.,0.,0.,0.,0.519592,0.,0.,0.,0.,0.,0.,0.,0.,0.694822,0.,0.,0.,0.,0.,0.603526,0.,0.,0.,0.,0.,0.,0.,0.,0.,0.,0.,0.,0.694822,0.,0.603526,0.,0.|0.,0.,0.,0.435388,0.,0.,0.,0.,0.,0.,0.,0.,0.,0.,0.,0.,0.,0.,0.,0.,0.065548,0.,0.,0.371804,0.,0.,0.,0.,0.,0.,0.,0.,0.,0.,0.,0.,0.371804,0.,0.,0.,0.
V|0.,0.,0.,0.,0.,0.,1.42635,0.,0.,0.,0.,0.,0.873904,0.,0.,0.,0.,0.,0.,0.,0.,0.,0.,0.,0.873904,0.|0.,0.,0.,0.,0.,0.,0.,0.,0.,0.,0.,0.,0.,0.,0.,0.,1.09808,0.,0.,0.,1.2309,0.,0.,0.,0.,0.,0.,0.,0.,0.,0.,0.,0.,0.,1.237651,1.882433,0.,0.,0.,0.,0.,0.,0.,0.,0.,0.,0.,0.,0.,1.039904,0.,0.,1.2309,0.,0.,0.,0.,0.,0.,0.,1.237651,1.882433,0.|,|0.,0.,0.,0.,0.,0.,0.553759,0.,0.,0.,0.,0.,0.156054,0.,0.,0.,0.,0.,0.,0.,0.,0.,0.,0.,0.156054,0.|0.,0.,0.,0.,0.,0.,0.,0.,0.,0.,0.,0.,0.,0.,0.,0.,0.313737,0.,0.,0.,0.469336,0.,0.,0.,0.,0.,0.,0.,0.,0.,0.,0.,0.,0.,0.48622,0.739527,0.,0.,0.,0.,0.,0.,0.,0.,0.,0.,0.,0.,0.,0.419316,0.,0.,0.469336,0.,0.,0.,0.,0.,0.,0.,0.48622,0.739527,0.|,
```
