## Supplementary Data 3 for "Pharmacological proximities in the GPCR family discovered using contact-informed amino-acid and binding pocket similarities": c548.bsv

```
res|B|C|P|wB|wC|wP
A|1.5817,0.,0.,0.,0.,1.268012,0.,0.,0.,0.,1.378039,0.,1.675057,0.,0.,1.3783,0.,0.,1.5817,0.,0.,0.,0.,1.268012,0.,0.,0.,1.378039,0.,1.675057,0.,0.,1.3783,0.,0.|0.,0.,0.,0.,0.,0.,0.,0.,0.,0.,0.779962,1.598204,0.,1.150025,0.,0.,0.,0.,1.20484,0.,0.,0.,0.,0.,0.779962,1.598204,0.,1.150025,0.|,|0.825235,0.,0.,0.,0.,0.422671,0.,0.,0.,0.,0.056944,0.,0.753776,0.,0.,0.241202,0.,0.,0.825235,0.,0.,0.,0.,0.422671,0.,0.,0.,0.056944,0.,0.753776,0.,0.,0.241202,0.,0.|0.,0.,0.,0.,0.,0.,0.,0.,0.,0.,0.212717,0.237749,0.,0.258756,0.,0.,0.,0.,0.30121,0.,0.,0.,0.,0.,0.212717,0.237749,0.,0.258756,0.|,
R|0.,1.763484,0.,0.,0.,1.464405,1.109581,0.,1.622162,1.834144,0.,1.763484,0.,0.,0.,1.464405,1.109581,0.,1.622162,1.834144|1.317941,0.,1.645685,0.,1.255005,0.,1.235271,0.,0.,0.,1.741973,0.,0.,0.,0.,0.,0.,0.,0.,1.706827,0.,0.,1.660363,0.,1.156512,0.,1.317941,0.,1.581378,1.645685,1.255005,0.,1.235271,0.,0.,0.,1.741973,0.,0.,0.,0.,0.,0.,0.,1.706827,0.,0.,1.660363,0.,1.156512,0.|1.598103,0.,0.,1.754596,0.,0.,1.775847,2.490564,1.720956,0.,0.,1.028157,0.,0.,0.,0.,0.,0.,0.,1.70355,0.,2.071301,0.,0.,0.,0.,0.,0.,0.,1.309956,0.,0.,1.309956,0.,0.,1.473433,1.740898,0.,0.,0.,1.650785,2.151934,0.,1.593585,0.,0.,0.,0.,0.,0.,0.,2.043284,0.,2.043284,0.,1.598103,0.,0.,1.754596,0.,0.,1.775847,2.490564,1.720956,0.,0.,1.028157,0.,0.,0.,0.,0.,1.298779,0.,1.70355,0.,2.071301,0.,0.,0.,1.458246,0.,1.906573,0.,1.309956,0.,0.,1.473433,1.955797,1.740898,0.,0.,1.650785,2.151934,0.,1.593585,1.1296,0.,0.,0.,0.,0.,0.,2.043284,0.,2.043284,0.|0.,1.05809,0.,0.,0.,0.86533,0.443832,0.,0.499127,0.774416,0.,1.05809,0.,0.,0.,0.86533,0.443832,0.,0.499127,0.774416|0.166636,0.,1.206835,0.,0.40484,0.,0.067686,0.,0.,0.,1.029348,0.,0.,0.,0.,0.,0.,0.,0.,0.525178,0.,0.,0.701042,0.,0.34015,0.,0.166636,0.,0.843402,1.206835,0.40484,0.,0.067686,0.,0.,0.,1.029348,0.,0.,0.,0.,0.,0.,0.,0.525178,0.,0.,0.701042,0.,0.34015,0.|0.165321,0.,0.,1.52065,0.,0.,0.630139,0.964089,0.358532,0.,0.,0.09859,0.,0.,0.,0.,0.,0.,0.,1.084077,0.,0.496428,0.,0.,0.,0.,0.,0.,0.,0.873304,0.,0.,0.873304,0.,0.,0.566705,0.522269,0.,0.,0.,1.310917,1.645596,0.,0.956151,0.,0.,0.,0.,0.,0.,0.,1.562511,0.,1.562511,0.,0.165321,0.,0.,1.52065,0.,0.,0.630139,0.964089,0.358532,0.,0.,0.09859,0.,0.,0.,0.,0.,0.61119,0.,1.084077,0.,0.496428,0.,0.,0.,0.857792,0.,1.249134,0.,0.873304,0.,0.,0.566705,0.880109,0.522269,0.,0.,1.310917,1.645596,0.,0.956151,0.376533,0.,0.,0.,0.,0.,0.,1.562511,0.,1.562511,0.
N|1.36926,0.,0.,0.,0.,1.243377,1.36926,0.,0.,0.,0.,1.243377|0.,0.,0.,0.,1.02792,0.,0.,0.,0.922209,0.,0.,0.,1.02792,0.,0.,0.|0.,1.220671,0.,0.,0.,1.368848,0.,1.61447,1.375483,0.,0.,1.091498,0.,1.536548,1.702458,0.,0.,0.,0.,0.,1.220671,0.,0.,0.,1.368848,0.,1.61447,1.375483,0.,0.,1.091498,0.,1.536548,1.702458,0.,0.,0.,0.|0.441697,0.,0.,0.,0.,0.870364,0.441697,0.,0.,0.,0.,0.870364|0.,0.,0.,0.,0.042476,0.,0.,0.,0.230552,0.,0.,0.,0.042476,0.,0.,0.|0.,0.651024,0.,0.,0.,0.537762,0.,0.645788,0.170514,0.,0.,0.330757,0.,0.834126,1.191721,0.,0.,0.,0.,0.,0.651024,0.,0.,0.,0.537762,0.,0.645788,0.170514,0.,0.,0.330757,0.,0.834126,1.191721,0.,0.,0.,0.
D|0.,0.,0.,0.,0.,0.,0.,0.,0.,0.865283,0.,0.,0.,0.,0.,0.,0.,0.,0.,0.,0.,0.,0.865283,0.,0.,0.,0.,0.|0.,0.,0.,0.,0.,0.,0.,0.,0.935318,0.,0.,0.,0.,0.,0.,0.,0.,0.,0.,0.,0.,0.,0.935318,0.,0.,0.,0.,0.,0.|0.,0.,0.,1.499555,1.716867,0.,0.,0.,0.,0.,0.,0.,0.,2.243201,1.638393,1.920438,1.638393,1.920438,0.,1.213103,2.063135,0.,1.946465,1.618917,0.,0.,1.915114,1.2932,1.994016,0.,1.759616,1.820805,1.864317,0.969511,2.278104,0.,0.,0.,0.,0.,0.,2.004059,0.,0.,2.147642,2.344391,2.004059,0.,0.,0.,1.499555,1.716867,0.,0.,0.,0.,0.,0.,1.933127,1.638393,1.920438,1.638393,1.920438,0.,1.213103,2.063135,0.,1.946465,1.618917,0.,0.,1.915114,1.2932,1.994016,1.723084,1.759616,1.820805,1.864317,0.969511,2.278104,0.,0.,2.278104,0.,0.,0.,2.004059,0.,0.,2.147642,2.344391,2.004059|0.,0.,0.,0.,0.,0.,0.,0.,0.,0.259585,0.,0.,0.,0.,0.,0.,0.,0.,0.,0.,0.,0.,0.259585,0.,0.,0.,0.,0.|0.,0.,0.,0.,0.,0.,0.,0.,0.311773,0.,0.,0.,0.,0.,0.,0.,0.,0.,0.,0.,0.,0.,0.311773,0.,0.,0.,0.,0.,0.|0.,0.,0.,0.390295,0.517412,0.,0.,0.,0.,0.,0.,0.,0.,2.103001,0.284349,0.492013,0.284349,0.492013,0.,0.661693,1.594241,0.,1.070556,0.614072,0.,0.,1.044608,0.470255,1.481269,0.,0.921704,1.21387,1.597986,0.092334,1.32347,0.,0.,0.,0.,0.,0.,1.473572,0.,0.,1.073821,1.172195,1.473572,0.,0.,0.,0.390295,0.517412,0.,0.,0.,0.,0.,0.,1.159876,0.284349,0.492013,0.284349,0.492013,0.,0.661693,1.594241,0.,1.070556,0.614072,0.,0.,1.044608,0.470255,1.481269,0.804106,0.921704,1.21387,1.597986,0.092334,1.32347,0.,0.,1.32347,0.,0.,0.,1.473572,0.,0.,1.073821,1.172195,1.473572
C|0.,1.809449,0.,0.,1.817176,0.,1.809449,0.,0.,1.817176|,|0.,1.831383,0.,1.991874,0.,1.831383,0.,1.991874|0.,1.085669,0.,0.,0.72687,0.,1.085669,0.,0.,0.72687|,|0.,1.343014,0.,1.195124,0.,1.343014,0.,1.195124
Q|0.,0.,0.,0.,0.,0.,1.174598,0.,0.,0.,0.,0.,0.,1.174598,0.|0.,0.,0.,1.241417,0.,2.170091,1.097019,1.103124,0.,1.361781,0.,0.,0.,0.,1.241417,0.,1.097019,1.103124,0.,1.361781,0.|0.,2.000842,0.,0.,1.542051,1.271424,1.366869,1.591057,0.,2.013977,1.63494,0.,0.,2.000842,0.,0.,1.271424,1.366869,1.591057,0.,2.013977,1.63494,0.|0.,0.,0.,0.,0.,0.,0.264284,0.,0.,0.,0.,0.,0.,0.264284,0.|0.,0.,0.,0.323109,0.,1.136715,0.253158,0.413671,0.,0.696021,0.,0.,0.,0.,0.323109,0.,0.253158,0.413671,0.,0.696021,0.|0.,0.90449,0.,0.,0.73431,0.586811,0.525719,1.11374,0.,1.566427,0.980964,0.,0.,0.90449,0.,0.,0.586811,0.525719,1.11374,0.,1.566427,0.980964,0.
E|0.,0.,0.,0.,0.,0.,0.832664,0.,0.,0.,0.,0.,0.,0.|0.,0.,0.,0.,1.048446,0.,0.,0.,0.,0.,0.,0.,0.,0.916488,0.,0.,0.,0.,0.,0.,0.,0.,0.,0.,0.,0.,0.,0.,0.,0.,0.,0.916488,0.,0.,0.,0.,0.,0.,0.|2.248114,0.,0.,0.,1.816943,0.,2.057713,1.945253,0.,0.,1.646544,2.477285,1.765107,0.,0.,0.,1.765107,0.,0.,0.,2.168058,2.024301,0.,0.,1.504567,0.,2.040621,1.839797,2.48951,0.,2.665688,2.695575,2.310222,1.779885,0.,1.787667,0.,2.304748,0.,2.248114,0.,0.,0.,1.816943,0.,2.057713,1.945253,0.,0.,2.477285,2.06353,1.765107,0.,0.,1.765107,0.,0.,0.,2.168058,2.024301,0.,0.,1.504567,2.040621,1.839797,2.48951,0.,2.665688,2.695575,2.310222,1.779885,0.,1.787667,0.,2.304748,0.|0.,0.,0.,0.,0.,0.,0.138777,0.,0.,0.,0.,0.,0.,0.|0.,0.,0.,0.,0.399408,0.,0.,0.,0.,0.,0.,0.,0.,0.244397,0.,0.,0.,0.,0.,0.,0.,0.,0.,0.,0.,0.,0.,0.,0.,0.,0.,0.244397,0.,0.,0.,0.,0.,0.,0.|1.172929,0.,0.,0.,1.348055,0.,0.761072,0.879361,0.,0.,0.862476,1.689058,0.408455,0.,0.,0.,0.408455,0.,0.,0.,1.773866,1.01215,0.,0.,0.702131,0.,0.941825,1.149873,1.317976,0.,2.191788,2.066608,1.430138,0.711954,0.,0.630941,0.,1.016801,0.,1.172929,0.,0.,0.,1.348055,0.,0.761072,0.879361,0.,0.,1.689058,0.324025,0.408455,0.,0.,0.408455,0.,0.,0.,1.773866,1.01215,0.,0.,0.702131,0.941825,1.149873,1.317976,0.,2.191788,2.066608,1.430138,0.711954,0.,0.630941,0.,1.016801,0.
G|0.,2.191383,0.,0.,0.,0.,0.,0.,0.,1.507554,1.457628,0.,0.,0.,1.161286,1.993366,0.,0.,1.077239,0.,0.,0.,0.,0.,0.,1.241439,0.,1.731531,0.,0.,1.907187,1.507511,0.,0.,1.336075,1.441981,0.,1.217839,1.397067,1.320174,1.804207,0.,1.840071,0.,0.,0.,2.238811,1.638859,1.744973,1.79974,1.92507,0.,0.,0.,0.,1.455675,2.09624,1.340186,1.920367,0.,0.,0.,2.191383,0.,0.,0.,0.,0.,0.,0.,1.507554,1.457628,0.,0.,0.,1.161286,1.993366,0.,0.,1.077239,0.,0.,0.,0.,0.,0.,1.241439,0.,1.731531,0.,0.,1.507511,0.,0.,1.217839,1.397067,1.941265,1.320174,1.804207,1.840071,0.,0.,0.,2.238811,1.638859,1.744973,1.79974,1.92507,0.,0.,0.,0.,1.455675,2.09624,1.920367,0.,0.,0.|,|,|0.,1.205261,0.,0.,0.,0.,0.,0.,0.,0.565333,0.546611,0.,0.,0.,0.788015,1.779791,0.,0.,0.560164,0.,0.,0.,0.,0.,0.,0.292103,0.,1.298648,0.,0.,1.180639,0.959325,0.,0.,0.668037,1.081486,0.,0.608919,0.41912,0.792105,1.172735,0.,0.70772,0.,0.,0.,1.382795,1.205044,0.975132,0.794003,1.2406,0.,0.,0.,0.,0.77636,1.467368,0.759439,1.344257,0.,0.,0.,1.205261,0.,0.,0.,0.,0.,0.,0.,0.565333,0.546611,0.,0.,0.,0.788015,1.779791,0.,0.,0.560164,0.,0.,0.,0.,0.,0.,0.292103,0.,1.298648,0.,0.,0.959325,0.,0.,0.608919,0.41912,0.970632,0.792105,1.172735,0.70772,0.,0.,0.,1.382795,1.205044,0.975132,0.794003,1.2406,0.,0.,0.,0.,0.77636,1.467368,1.344257,0.,0.,0.|,|,
H|0.974225,0.,0.,0.,0.,0.,1.568825,0.,0.,0.,0.|0.,0.,0.,0.,0.,0.,0.,1.886228,1.642024,0.,1.306126,0.86898,1.482156,1.208438,0.,0.,0.,0.,0.,0.,1.064498,0.,0.,0.,1.326438,0.,0.,1.634152,0.,0.,0.,0.,0.,0.,0.,0.956886,0.,0.,0.,0.,1.306126,1.208438,0.,0.,0.,0.,0.,0.,1.064498,0.,0.,0.,1.326438,0.,0.,1.634152,0.,0.,0.,0.|1.931042,0.,1.899469,1.760389,1.626397,0.,0.,1.723845,2.070782,0.,1.080346,1.117486,2.007672,1.509443,1.935147,0.,2.014564,1.854823,0.,0.,0.,0.,0.,1.13982,1.257481,0.,0.,0.,0.,2.456993,0.,0.,1.886046,0.,2.266103,0.,0.,0.,0.,0.,1.931042,0.,1.899469,1.760389,1.626397,0.,0.,0.,1.080346,1.509443,1.935147,0.,2.014564,1.854823,0.,0.,0.,0.,1.13982,1.257481,0.,0.,0.,0.,2.456993,0.,0.,1.886046,0.,2.266103,0.,0.,0.,0.,0.|0.139175,0.,0.,0.,0.,0.,0.570482,0.,0.,0.,0.|0.,0.,0.,0.,0.,0.,0.,0.449102,1.016491,0.,1.044901,0.162934,0.555808,0.639761,0.,0.,0.,0.,0.,0.,0.322575,0.,0.,0.,0.694801,0.,0.,0.606971,0.,0.,0.,0.,0.,0.,0.,0.341745,0.,0.,0.,0.,1.044901,0.639761,0.,0.,0.,0.,0.,0.,0.322575,0.,0.,0.,0.694801,0.,0.,0.606971,0.,0.,0.,0.|1.245834,0.,0.572443,0.943066,1.006817,0.,0.,0.902967,1.47913,0.,0.648208,0.4889,2.007672,1.065489,1.231457,0.,0.833613,1.343148,0.,0.,0.,0.,0.,0.5181,0.685899,0.,0.,0.,0.,1.754995,0.,0.,0.862192,0.,1.33808,0.,0.,0.,0.,0.,1.245834,0.,0.572443,0.943066,1.006817,0.,0.,0.,0.648208,1.065489,1.231457,0.,0.833613,1.343148,0.,0.,0.,0.,0.5181,0.685899,0.,0.,0.,0.,1.754995,0.,0.,0.862192,0.,1.33808,0.,0.,0.,0.,0.
I|0.,0.,0.,0.,0.,0.,0.,0.,1.7889,0.,0.,0.,1.293149,0.,0.,0.,0.,0.,1.7889,0.|1.015624,1.129713,0.,0.,0.,0.,0.,0.,0.,0.,1.822325,1.54365,0.,1.015624,1.129713,0.,0.,0.,0.,0.,1.580677,0.,0.,1.822325,1.54365,0.|,|0.,0.,0.,0.,0.,0.,0.,0.,0.89445,0.,0.,0.,0.646574,0.,0.,0.,0.,0.,0.89445,0.|0.571289,0.367157,0.,0.,0.,0.,0.,0.,0.,0.,1.214884,0.544818,0.,0.571289,0.367157,0.,0.,0.,0.,0.,0.51372,0.,0.,1.214884,0.544818,0.|,
L|0.,0.,0.,0.,1.492997,0.,0.,0.,0.,0.,0.,0.,1.492997,0.,0.,0.|0.,1.956772,0.,0.,0.,0.,0.,0.,0.,0.,0.,1.505055,0.,0.,1.54832,0.,0.,0.,0.,0.796196,1.956772,0.,0.,0.,0.,0.,0.,0.,0.,0.,1.505055,0.,0.,1.54832,0.,0.,0.,0.|,|0.,0.,0.,0.,0.959784,0.,0.,0.,0.,0.,0.,0.,0.959784,0.,0.,0.|0.,1.002846,0.,0.,0.,0.,0.,0.,0.,0.,0.,0.698775,0.,0.,0.051184,0.,0.,0.,0.,0.034617,1.002846,0.,0.,0.,0.,0.,0.,0.,0.,0.,0.698775,0.,0.,0.051184,0.,0.,0.,0.|,
K|0.,1.546699,0.,0.,0.,0.,0.,0.,1.546699,0.,0.,0.,0.,0.|1.693375,0.,0.,0.,0.822693,0.,0.,0.,0.839346,0.,0.,0.,1.26539,0.816975,0.,1.693375,0.,0.,0.,0.822693,0.,0.,0.,0.839346,0.,0.,0.,1.26539,0.816975,0.|1.506461,0.,0.,0.,1.963343,2.316736,0.,0.,2.283855,0.,1.586378,0.,0.,0.,0.,1.531961,0.,0.,0.,0.,0.,0.,0.,2.160515,1.320584,0.,0.,0.,1.190561,0.,1.506461,0.,0.,0.,1.963343,2.316736,0.,0.,2.283855,0.,0.,0.,0.,0.,1.531961,0.,0.,0.,0.,0.,0.,0.,2.160515,1.320584,0.,0.,0.,1.190561,0.|0.,0.498935,0.,0.,0.,0.,0.,0.,0.498935,0.,0.,0.,0.,0.|0.76475,0.,0.,0.,0.027196,0.,0.,0.,0.419673,0.,0.,0.,0.783337,0.093369,0.,0.76475,0.,0.,0.,0.027196,0.,0.,0.,0.419673,0.,0.,0.,0.783337,0.093369,0.|0.523986,0.,0.,0.,1.612746,1.946058,0.,0.,1.95759,0.,0.69404,0.,0.,0.,0.,0.90525,0.,0.,0.,0.,0.,0.,0.,1.337462,0.201232,0.,0.,0.,0.385182,0.,0.523986,0.,0.,0.,1.612746,1.946058,0.,0.,1.95759,0.,0.,0.,0.,0.,0.90525,0.,0.,0.,0.,0.,0.,0.,1.337462,0.201232,0.,0.,0.,0.385182,0.
M|0.,0.|0.,0.,0.,1.705929,0.,1.709755,0.,0.,0.,1.705929,0.,1.709755|,|0.,0.|0.,0.,0.,0.352465,0.,1.156599,0.,0.,0.,0.352465,0.,1.156599|,
F|0.,1.237773,0.,0.,0.,0.,1.469629,1.71766,0.,0.,1.935814,1.237773,0.,0.,0.,0.,1.71766,0.,0.|1.642485,0.,1.000493,0.,0.,0.,0.,0.,0.933764,1.61284,1.613266,0.,0.,0.,1.691716,1.125017,0.,0.,0.,1.374257,0.,0.,0.,0.,1.811183,0.,1.719189,0.,1.64855,1.277161,1.64855,1.277161,1.642485,1.635809,1.000493,0.,0.,0.,0.,0.,0.933764,1.61284,1.613266,0.,0.,0.,1.691716,1.125017,0.,0.,0.,1.374257,0.,0.,0.,0.,1.811183,0.,1.719189,0.,1.64855,1.277161,1.64855,1.277161|,|0.,0.071136,0.,0.,0.,0.,1.194073,0.808311,0.,0.,0.967907,0.071136,0.,0.,0.,0.,0.808311,0.,0.|0.903367,0.,0.046,0.,0.,0.,0.,0.,0.166743,0.998425,0.998689,0.,0.,0.,0.906277,0.48215,0.,0.,0.,0.812061,0.,0.,0.,0.,0.776221,0.,1.047887,0.,0.969735,0.901525,0.969735,0.901525,0.903367,1.267752,0.046,0.,0.,0.,0.,0.,0.166743,0.998425,0.998689,0.,0.,0.,0.906277,0.48215,0.,0.,0.,0.812061,0.,0.,0.,0.,0.776221,0.,1.047887,0.,0.969735,0.901525,0.969735,0.901525|,
P|0.,0.,0.,1.373727,0.,0.,0.,0.,0.,0.,0.,0.,0.,0.,0.,1.373727,0.,0.,0.,0.,0.,0.,0.,0.|0.,0.,0.,0.,2.077783,0.,0.,0.,0.,0.,0.,1.809247,2.077783,0.,0.,0.|,|0.,0.,0.,0.561979,0.,0.,0.,0.,0.,0.,0.,0.,0.,0.,0.,0.561979,0.,0.,0.,0.,0.,0.,0.,0.|0.,0.,0.,0.,1.888893,0.,0.,0.,0.,0.,0.,1.227703,1.888893,0.,0.,0.|,
S|1.753333,0.,0.,0.,0.,0.,0.,0.,0.,0.,0.,0.,0.,0.,0.,0.,0.,0.,1.074978,1.57749,0.,0.,0.,0.,0.,0.,0.,0.,0.,1.287011,0.,0.,0.,0.,0.,0.,1.760554,1.753333,0.,0.,0.,0.,0.,0.,0.,0.,0.,0.,1.15037,0.,0.,0.,0.,0.,0.,1.074978,1.57749,0.,0.,0.,0.,0.,0.,0.,1.287011,0.,0.,0.,0.,0.,0.,1.760554|1.166453,1.166453|1.365234,0.,0.,0.,0.,0.,0.,0.,0.,1.171589,1.560988,0.,1.859354,1.19369,0.,0.,0.,0.,0.,1.631179,1.670568,1.618763,0.,0.,0.,0.,0.,0.,1.479864,0.,0.,0.,0.,0.,0.,0.,1.863388,1.365234,0.,0.,0.,0.,0.,0.,0.,0.,1.171589,1.560988,0.,1.859354,1.19369,0.,0.,0.,0.,0.,1.631179,1.670568,1.618763,0.,0.,0.,0.,1.479864,0.,0.,0.,0.,0.,2.045092,0.,1.863388|0.914782,0.,0.,0.,0.,0.,0.,0.,0.,0.,0.,0.,0.,0.,0.,0.,0.,0.,0.411021,0.788745,0.,0.,0.,0.,0.,0.,0.,0.,0.,0.832772,0.,0.,0.,0.,0.,0.,1.115017,0.914782,0.,0.,0.,0.,0.,0.,0.,0.,0.,0.,0.547795,0.,0.,0.,0.,0.,0.,0.411021,0.788745,0.,0.,0.,0.,0.,0.,0.,0.832772,0.,0.,0.,0.,0.,0.,1.115017|0.274459,0.274459|0.652938,0.,0.,0.,0.,0.,0.,0.,0.,0.112344,0.085534,0.,1.41665,0.625266,0.,0.,0.,0.,0.,0.863566,0.786149,0.867194,0.,0.,0.,0.,0.,0.,0.783458,0.,0.,0.,0.,0.,0.,0.,1.428598,0.652938,0.,0.,0.,0.,0.,0.,0.,0.,0.112344,0.085534,0.,1.41665,0.625266,0.,0.,0.,0.,0.,0.863566,0.786149,0.867194,0.,0.,0.,0.,0.783458,0.,0.,0.,0.,0.,0.433807,0.,1.428598
T|1.542193,0.,0.946462,0.898275,0.,0.,0.,0.,0.,1.142635,0.,0.,0.,1.379242,1.175934,1.025117,0.,0.,0.,0.,0.,0.,0.,0.,1.542193,0.,0.946462,0.898275,0.,0.,0.,0.,0.,1.142635,0.,0.,0.,1.175934,1.025117,0.,0.,0.,0.,0.,0.,0.,0.|0.,0.,0.,0.,1.564939,0.,0.,0.,0.,0.,1.439883,0.,0.,0.,0.,0.,0.,0.,0.,0.,0.,0.,0.,0.,0.,1.388504,0.,0.,1.009566,0.,0.,1.108771,1.564939,0.,0.,0.,0.,1.439883,0.,0.,0.,0.,0.,0.,0.,0.,0.,0.,0.,0.,0.,1.388504,0.|1.945428,0.,0.,1.677596,1.798947,0.,0.,1.399882,1.861531,0.,0.,0.,0.,0.,1.686742,1.213672,0.,1.686742,0.,0.,1.422556,0.,0.,1.993506,0.,0.,0.,0.,0.,0.,0.,0.,0.,0.,0.,0.,1.24179,0.,0.,1.413998,0.,1.945428,0.,0.,1.677596,1.798947,0.,0.,1.399882,1.861531,0.,0.,0.,0.,0.,1.686742,1.213672,0.,1.686742,0.,0.,1.422556,0.,1.993506,0.,0.,0.,0.,0.,0.,0.,0.,0.,0.,0.,0.,1.24179,0.,0.,1.413998,0.|0.603467,0.,0.50478,0.299425,0.,0.,0.,0.,0.,0.168035,0.,0.,0.,0.948229,0.691726,0.461303,0.,0.,0.,0.,0.,0.,0.,0.,0.603467,0.,0.50478,0.299425,0.,0.,0.,0.,0.,0.168035,0.,0.,0.,0.691726,0.461303,0.,0.,0.,0.,0.,0.,0.,0.|0.,0.,0.,0.,0.938964,0.,0.,0.,0.,0.,0.771366,0.,0.,0.,0.,0.,0.,0.,0.,0.,0.,0.,0.,0.,0.,0.317372,0.,0.,0.336522,0.,0.,0.399157,0.938964,0.,0.,0.,0.,0.771366,0.,0.,0.,0.,0.,0.,0.,0.,0.,0.,0.,0.,0.,0.317372,0.|1.015006,0.,0.,1.453916,0.674605,0.,0.,1.287892,0.967996,0.,0.,0.,0.,0.,0.992201,0.464051,0.,0.992201,0.,0.,0.558861,0.,0.,1.055385,0.,0.,0.,0.,0.,0.,0.,0.,0.,0.,0.,0.,0.674114,0.,0.,0.323199,0.,1.015006,0.,0.,1.453916,0.674605,0.,0.,1.287892,0.967996,0.,0.,0.,0.,0.,0.992201,0.464051,0.,0.992201,0.,0.,0.558861,0.,1.055385,0.,0.,0.,0.,0.,0.,0.,0.,0.,0.,0.,0.,0.674114,0.,0.,0.323199,0.
W|0.,1.965845,0.,0.,0.,0.,0.,0.,0.,0.,1.965845,0.,0.,0.,0.,0.,0.,0.|1.653895,0.,0.,1.372441,2.050286,1.48498,0.,1.48498,1.446725,0.,2.407734,0.,1.969295,0.,2.530521,0.,2.421857,0.,2.421857,0.,1.653895,0.,0.,1.372441,2.050286,1.48498,1.446725,1.48498,1.446725,0.,2.407734,0.,1.969295,2.225984,2.530521,0.,2.421857,0.,2.421857,0.|1.110759,0.,0.715751,1.76664,0.,0.,0.,0.,0.,0.,0.,1.460312,0.,0.80613,0.,0.,0.,1.110759,0.,0.715751,1.76664,0.,0.,0.,0.,0.,1.892687,0.,1.460312,0.,0.80613,0.,0.,0.|0.,0.064987,0.,0.,0.,0.,0.,0.,0.,0.,0.064987,0.,0.,0.,0.,0.,0.,0.|0.815619,0.,0.,0.137244,0.33889,0.42954,0.,0.42954,0.609776,0.,2.407734,0.,1.493948,0.,2.048517,0.,1.660702,0.,1.660702,0.,0.815619,0.,0.,0.137244,0.33889,0.42954,0.609776,0.42954,0.609776,0.,2.407734,0.,1.493948,1.144792,2.048517,0.,1.660702,0.,1.660702,0.|0.319533,0.,0.05726,0.262806,0.,0.,0.,0.,0.,0.,0.,0.973541,0.,0.053742,0.,0.,0.,0.319533,0.,0.05726,0.262806,0.,0.,0.,0.,0.,0.783181,0.,0.973541,0.,0.053742,0.,0.,0.
Y|0.,0.,0.,0.,0.,0.,0.,0.,0.,0.,0.,0.,0.,0.,0.,0.,0.|1.556021,0.,0.,1.83314,1.382532,1.82678,0.,0.,1.753287,1.944132,0.,1.490875,0.,0.,1.814521,1.430247,0.,1.431686,0.,0.,0.,1.431686,0.,0.,0.,0.,0.,0.,1.532149,0.,0.,1.556021,0.,0.,1.83314,1.382532,1.82678,0.,0.,1.753287,1.944132,0.,1.490875,0.,0.,1.814521,1.431686,0.,0.,0.,1.431686,0.,0.,0.,1.831967,0.,0.,1.532149,0.,0.|1.585653,0.,0.,0.,1.138888,1.234777,0.,0.,0.,0.752876,1.901297,1.603455,1.781883,0.,0.,0.,0.,0.,1.893877,0.,1.488055,0.,0.,0.,1.585653,0.,0.,0.,1.138888,1.234777,0.,0.,0.,0.752876,1.901297,1.603455,1.781883,1.486467,0.,0.,0.,0.,1.893877,0.,1.488055,0.,0.,0.|0.,0.,0.,0.,0.,0.,0.,0.,0.,0.,0.,0.,0.,0.,0.,0.,0.|0.914162,0.,0.,1.710931,0.579771,0.525512,0.,0.,1.472761,1.244244,0.,0.905174,0.,0.,1.633069,1.340857,0.,0.627102,0.,0.,0.,0.627102,0.,0.,0.,0.,0.,0.,0.868218,0.,0.,0.914162,0.,0.,1.710931,0.579771,0.525512,0.,0.,1.472761,1.244244,0.,0.905174,0.,0.,1.633069,0.627102,0.,0.,0.,0.627102,0.,0.,0.,0.947569,0.,0.,0.868218,0.,0.|1.268522,0.,0.,0.,0.367383,0.35521,0.,0.,0.,0.28681,1.59709,0.70552,1.272774,0.,0.,0.,0.,0.,1.110204,0.,0.409215,0.,0.,0.,1.268522,0.,0.,0.,0.367383,0.35521,0.,0.,0.,0.28681,1.59709,0.70552,1.272774,0.89188,0.,0.,0.,0.,1.110204,0.,0.409215,0.,0.,0.
V|1.607827,1.721179,0.,0.,0.,0.,1.607827,1.721179,0.,0.,1.495063,0.|0.,0.,1.036237,0.,1.733718,0.,0.,0.,0.,0.,0.,0.,1.390596,0.,1.682093,0.,0.,1.036237,0.,1.733718,0.,0.,0.,0.,0.,0.,0.,1.390596,0.,1.682093|,|0.978677,0.098918,0.,0.,0.,0.,0.978677,0.098918,0.,0.,0.427161,0.|0.,0.,0.059554,0.,0.908138,0.,0.,0.,0.,0.,0.,0.,0.251632,0.,0.7421,0.,0.,0.059554,0.,0.908138,0.,0.,0.,0.,0.,0.,0.,0.251632,0.,0.7421|,
```
