## Supplementary Data 3 for "Pharmacological proximities in the GPCR family discovered using contact-informed amino-acid and binding pocket similarities": c549.bsv

```
res|B|C|P|wB|wC|wP
A|0.,0.,0.,0.,0.,1.353016,0.,0.,0.,0.,0.,0.,0.,0.,0.,0.,0.,0.,0.,0.,0.,0.,0.,0.,0.,0.,0.,0.,0.901142,0.,0.,0.,0.,0.,0.,0.,0.,0.,0.,0.,0.,0.,0.,0.,0.,0.,0.,0.,0.,1.310519,0.,0.,0.,0.,0.,0.,1.208675,0.,1.788685,0.,0.,0.,0.,0.,0.,0.,0.,0.,0.,0.,0.,1.310519,0.,1.788685,0.,0.,0.,0.,0.,0.,0.,0.,0.,1.310519,0.,0.,1.286708,0.,0.,0.,0.,0.,0.,0.,0.779959,0.,0.,0.,0.,1.649743,0.,1.294536,0.,0.,0.,2.00024,0.,1.386541,0.,0.,0.,0.,0.,1.425553,0.,0.,0.,0.,0.,0.957281,0.,0.,0.,0.,1.702881,0.|1.093387,0.,0.,0.,0.,0.952101,0.,0.,0.,0.,0.,0.,0.,0.,0.,0.,0.,0.,0.,0.,0.,0.,0.,0.,0.,0.,0.,0.,0.,0.,0.,0.,0.,0.,0.,0.,0.,0.,0.,0.,0.,0.,0.,0.,0.,0.,0.,0.,0.,0.,0.,0.,0.,0.,0.,0.,0.,0.,0.,0.,0.,0.,0.,0.,0.,0.,0.,1.093387,0.,0.,0.,0.,0.,0.,0.,0.,0.,0.,0.,0.,0.,0.,1.093387,0.,0.,0.,0.,0.,1.333485,0.,0.,0.,0.,0.,0.,0.,0.,0.,0.,0.,0.,0.,0.,1.041564,0.,1.043622,0.,0.,0.,0.,0.,0.,1.262599,1.497927,0.,0.,0.,0.,1.505974,1.22355,0.,0.,0.,0.,0.835472,0.,0.,0.,0.,1.054184,1.748534,1.047963,0.,0.,1.111992|,|0.,0.,0.,0.,0.,0.084972,0.,0.,0.,0.,0.,0.,0.,0.,0.,0.,0.,0.,0.,0.,0.,0.,0.,0.,0.,0.,0.,0.,0.036046,0.,0.,0.,0.,0.,0.,0.,0.,0.,0.,0.,0.,0.,0.,0.,0.,0.,0.,0.,0.,0.35404,0.,0.,0.,0.,0.,0.,0.295454,0.,0.399909,0.,0.,0.,0.,0.,0.,0.,0.,0.,0.,0.,0.,0.35404,0.,0.399909,0.,0.,0.,0.,0.,0.,0.,0.,0.,0.35404,0.,0.,0.0487,0.,0.,0.,0.,0.,0.,0.,0.022717,0.,0.,0.,0.,0.126903,0.,0.04596,0.,0.,0.,0.350727,0.,0.167053,0.,0.,0.,0.,0.,0.163166,0.,0.,0.,0.,0.,0.589096,0.,0.,0.,0.,0.105569,0.|0.184798,0.,0.,0.,0.,0.055194,0.,0.,0.,0.,0.,0.,0.,0.,0.,0.,0.,0.,0.,0.,0.,0.,0.,0.,0.,0.,0.,0.,0.,0.,0.,0.,0.,0.,0.,0.,0.,0.,0.,0.,0.,0.,0.,0.,0.,0.,0.,0.,0.,0.,0.,0.,0.,0.,0.,0.,0.,0.,0.,0.,0.,0.,0.,0.,0.,0.,0.,0.184798,0.,0.,0.,0.,0.,0.,0.,0.,0.,0.,0.,0.,0.,0.,0.184798,0.,0.,0.,0.,0.,0.307951,0.,0.,0.,0.,0.,0.,0.,0.,0.,0.,0.,0.,0.,0.,0.067794,0.,0.123506,0.,0.,0.,0.,0.,0.,0.129302,0.225591,0.,0.,0.,0.,0.217731,0.125303,0.,0.,0.,0.,0.257068,0.,0.,0.,0.,0.390438,0.1084,0.04802,0.,0.,0.370664|,
R|0.,0.,0.,0.,0.,0.,0.,0.,0.,0.,0.,0.,0.,0.,0.,0.,0.,0.,0.,0.,0.679026,0.,0.,0.,0.,0.,0.,0.,0.,0.,0.,0.,0.,0.,0.,0.,1.073195,0.,1.195217,0.,0.,0.,0.,0.,0.,0.,0.,0.,1.522827,0.912249,0.,0.,0.,0.,0.,0.,0.,0.,0.,0.,0.,0.|0.,1.38003,0.,0.,0.,0.,0.,0.,0.836129,0.,0.,0.,0.,0.,0.,0.,0.,0.,0.,0.,0.,0.,0.,0.,0.,0.,0.,0.,0.,0.,0.,0.,0.,0.,0.,0.,0.,0.,0.,0.,0.,0.,0.,0.,0.,0.,0.,0.,0.,0.,0.,0.,0.,0.,0.,0.,0.,0.,0.,0.,0.,0.,0.,0.,1.160954,0.,0.,0.,0.,0.836129,0.,0.,0.,0.,0.,0.,0.,1.497156,0.,0.,0.,0.,0.,0.,0.,0.,0.,0.,0.|0.,0.,1.377488,2.383694,1.676271,0.,0.,0.,0.,0.,0.,0.962508,0.,0.,0.,0.,0.,0.,0.,0.,0.,0.,0.,0.,0.,0.,0.,0.,0.,0.,0.,0.,1.281201,0.,0.,0.,0.,0.,0.,0.,0.,1.625301,0.,1.771183,0.,0.,0.,0.,0.,0.,0.,0.,0.,0.,0.,0.,0.,0.,0.,0.,0.,0.,0.,0.,1.844173,0.,0.,0.,0.,0.,0.,0.,0.,1.625301,0.,0.,0.,0.,0.,0.,1.625301,0.,2.145523,0.,0.,0.,0.,0.,0.,0.,0.,0.962508,0.,0.,0.,0.,0.,0.,0.,0.,0.,0.,1.439668,0.,0.,0.,1.555727,0.,0.,0.,0.,1.727913,1.784778,0.|0.,0.,0.,0.,0.,0.,0.,0.,0.,0.,0.,0.,0.,0.,0.,0.,0.,0.,0.,0.,0.044673,0.,0.,0.,0.,0.,0.,0.,0.,0.,0.,0.,0.,0.,0.,0.,0.174846,0.,0.421841,0.,0.,0.,0.,0.,0.,0.,0.,0.,0.435093,0.061997,0.,0.,0.,0.,0.,0.,0.,0.,0.,0.,0.,0.|0.,0.525726,0.,0.,0.,0.,0.,0.,0.081178,0.,0.,0.,0.,0.,0.,0.,0.,0.,0.,0.,0.,0.,0.,0.,0.,0.,0.,0.,0.,0.,0.,0.,0.,0.,0.,0.,0.,0.,0.,0.,0.,0.,0.,0.,0.,0.,0.,0.,0.,0.,0.,0.,0.,0.,0.,0.,0.,0.,0.,0.,0.,0.,0.,0.,0.181399,0.,0.,0.,0.,0.081178,0.,0.,0.,0.,0.,0.,0.,0.159272,0.,0.,0.,0.,0.,0.,0.,0.,0.,0.,0.|0.,0.,0.327973,0.794565,0.478935,0.,0.,0.,0.,0.,0.,0.154188,0.,0.,0.,0.,0.,0.,0.,0.,0.,0.,0.,0.,0.,0.,0.,0.,0.,0.,0.,0.,0.228786,0.,0.,0.,0.,0.,0.,0.,0.,0.272654,0.,0.77531,0.,0.,0.,0.,0.,0.,0.,0.,0.,0.,0.,0.,0.,0.,0.,0.,0.,0.,0.,0.,0.378468,0.,0.,0.,0.,0.,0.,0.,0.,0.272654,0.,0.,0.,0.,0.,0.,0.272654,0.,0.469333,0.,0.,0.,0.,0.,0.,0.,0.,0.154188,0.,0.,0.,0.,0.,0.,0.,0.,0.,0.,0.183787,0.,0.,0.,0.285572,0.,0.,0.,0.,0.959952,1.104863,0.
N|0.,0.,0.,0.,0.,0.,0.,0.,0.,0.,0.,0.,0.,0.,0.,0.,0.,0.,0.,0.,0.,0.,0.,0.,0.,0.,0.,0.,0.,0.,0.,0.,0.,0.,0.,0.,0.,0.,1.25174,0.,1.363262,0.,0.,0.,0.,0.,0.,1.363262,0.,0.,0.,0.,0.,0.,0.,0.,0.,0.,0.,0.,0.,0.,0.,0.,0.,0.,0.,0.,0.,0.,0.|1.226927,0.,0.,0.,0.,0.,0.,0.,0.,0.,0.,0.,0.,0.,0.,0.,0.,0.,0.,0.,0.,0.,0.,0.,0.,0.,1.128244,0.,0.963525,0.,0.,0.,0.,1.226927,0.,0.,0.963525,0.,1.226927,0.,0.,0.,0.,0.,0.,0.,0.,0.,0.,0.,0.,0.,0.,0.,0.,0.,0.,0.,0.,0.,0.,0.,0.,0.|1.627552,1.558788,0.,0.,0.,0.,0.,0.,0.,0.,0.,0.,0.,0.,0.,0.,0.,0.,0.,0.,0.,0.,0.,1.666363,0.,0.,0.,0.,0.,0.,0.,0.,0.,1.974255,0.,0.,1.614236,0.,1.507298,0.,0.,0.,0.,0.,0.,1.627552,1.558788,0.,1.507298,0.,0.,1.627552,1.558788,0.,0.,0.,0.,0.,0.,0.,0.,0.,0.,0.,0.,0.,0.,0.,0.,0.,0.,0.,0.,0.,0.,0.,1.69813,0.|0.,0.,0.,0.,0.,0.,0.,0.,0.,0.,0.,0.,0.,0.,0.,0.,0.,0.,0.,0.,0.,0.,0.,0.,0.,0.,0.,0.,0.,0.,0.,0.,0.,0.,0.,0.,0.,0.,0.278164,0.,0.22721,0.,0.,0.,0.,0.,0.,0.22721,0.,0.,0.,0.,0.,0.,0.,0.,0.,0.,0.,0.,0.,0.,0.,0.,0.,0.,0.,0.,0.,0.,0.|0.397455,0.,0.,0.,0.,0.,0.,0.,0.,0.,0.,0.,0.,0.,0.,0.,0.,0.,0.,0.,0.,0.,0.,0.,0.,0.,0.325937,0.,0.078335,0.,0.,0.,0.,0.397455,0.,0.,0.078335,0.,0.397455,0.,0.,0.,0.,0.,0.,0.,0.,0.,0.,0.,0.,0.,0.,0.,0.,0.,0.,0.,0.,0.,0.,0.,0.,0.|0.687698,0.768417,0.,0.,0.,0.,0.,0.,0.,0.,0.,0.,0.,0.,0.,0.,0.,0.,0.,0.,0.,0.,0.,0.311537,0.,0.,0.,0.,0.,0.,0.,0.,0.,0.618661,0.,0.,0.772026,0.,0.281852,0.,0.,0.,0.,0.,0.,0.687698,0.768417,0.,0.281852,0.,0.,0.687698,0.768417,0.,0.,0.,0.,0.,0.,0.,0.,0.,0.,0.,0.,0.,0.,0.,0.,0.,0.,0.,0.,0.,0.,0.,0.48518,0.
D|0.,0.,0.,0.,0.,0.,0.,0.,0.,0.,0.,0.,0.,0.,0.,0.,0.,0.,0.,0.,0.,0.,0.,2.486993,0.,1.434485,0.,0.,0.,0.,0.,0.,0.,0.,0.,0.,0.,0.,0.,0.,1.434485,0.,0.,0.,0.,0.,0.,1.434485,0.,0.,0.,0.,0.,0.,1.157243,0.,0.,0.,0.,0.,0.,0.,0.,0.,0.,0.,0.,0.,0.|0.,0.,0.,0.,0.,0.,0.,0.,0.,0.,0.,0.,0.,0.,0.,0.,0.,0.969445,0.,0.,0.,0.,1.050329,0.,0.,0.,0.,0.,0.,0.,0.969445,0.,0.,0.,0.,0.,0.,0.969445,0.,0.,0.,0.,0.,1.075475,0.,0.,0.,0.,0.,0.,0.,0.,0.,0.,0.,0.,0.,0.,0.,0.,0.|0.,0.,0.,1.17561,0.,0.,0.,0.,0.,0.,0.,0.,0.,0.,0.,0.,0.,0.,0.,0.,0.,0.,0.,0.,0.,1.332585,0.,0.,0.,0.,0.,0.,0.,0.,0.,0.,1.667927,0.,0.,0.,0.,0.,0.,0.,0.,0.,0.,0.,1.562119,0.,0.,0.,1.656314,0.,1.885525,0.,0.,0.,0.,0.,0.,0.,0.,0.,0.,1.667927,0.,0.,0.,0.,0.,0.,0.,0.,0.,1.667927,0.,0.,0.,0.,0.,0.,0.,0.,0.,0.,0.93151,0.,0.,0.,0.,0.,0.,0.,0.,0.,0.,0.,0.,1.554448,0.,0.,0.,0.,0.,0.,0.,0.,0.,0.,0.,0.,0.,0.,0.,0.,0.,0.,0.,0.,0.,0.|0.,0.,0.,0.,0.,0.,0.,0.,0.,0.,0.,0.,0.,0.,0.,0.,0.,0.,0.,0.,0.,0.,0.,0.532927,0.,0.315649,0.,0.,0.,0.,0.,0.,0.,0.,0.,0.,0.,0.,0.,0.,0.315649,0.,0.,0.,0.,0.,0.,0.315649,0.,0.,0.,0.,0.,0.,0.275534,0.,0.,0.,0.,0.,0.,0.,0.,0.,0.,0.,0.,0.,0.|0.,0.,0.,0.,0.,0.,0.,0.,0.,0.,0.,0.,0.,0.,0.,0.,0.,0.143621,0.,0.,0.,0.,0.456665,0.,0.,0.,0.,0.,0.,0.,0.143621,0.,0.,0.,0.,0.,0.,0.143621,0.,0.,0.,0.,0.,0.204852,0.,0.,0.,0.,0.,0.,0.,0.,0.,0.,0.,0.,0.,0.,0.,0.,0.|0.,0.,0.,0.335889,0.,0.,0.,0.,0.,0.,0.,0.,0.,0.,0.,0.,0.,0.,0.,0.,0.,0.,0.,0.,0.,0.108047,0.,0.,0.,0.,0.,0.,0.,0.,0.,0.,0.305242,0.,0.,0.,0.,0.,0.,0.,0.,0.,0.,0.,0.175519,0.,0.,0.,0.460087,0.,0.901773,0.,0.,0.,0.,0.,0.,0.,0.,0.,0.,0.305242,0.,0.,0.,0.,0.,0.,0.,0.,0.,0.305242,0.,0.,0.,0.,0.,0.,0.,0.,0.,0.,0.17743,0.,0.,0.,0.,0.,0.,0.,0.,0.,0.,0.,0.,0.24805,0.,0.,0.,0.,0.,0.,0.,0.,0.,0.,0.,0.,0.,0.,0.,0.,0.,0.,0.,0.,0.,0.
C|0.,0.,0.,1.23088,0.,0.,0.,0.,0.,0.,0.,1.508382,0.,0.,0.,0.,0.,0.,1.581931,0.,0.,1.154932,0.,0.,0.,0.,0.,0.,0.,0.,0.,0.,0.,0.,0.,0.,0.,0.,0.,0.,0.,0.|0.,0.,0.,0.,0.,0.,1.256088,0.,0.,0.,0.,0.,1.329633,1.314133,0.810399,0.,1.329633,0.810399,1.314133,0.|0.,0.,0.,0.,1.865193,0.,0.,0.,1.655411,0.,0.,0.,0.,1.386464,0.,0.,0.,0.,0.,0.,0.,0.966746,0.,1.198965|0.,0.,0.,0.271211,0.,0.,0.,0.,0.,0.,0.,0.203304,0.,0.,0.,0.,0.,0.,0.304218,0.,0.,0.03893,0.,0.,0.,0.,0.,0.,0.,0.,0.,0.,0.,0.,0.,0.,0.,0.,0.,0.,0.,0.|0.,0.,0.,0.,0.,0.,0.386489,0.,0.,0.,0.,0.,0.264325,0.24541,0.014646,0.,0.264325,0.014646,0.24541,0.|0.,0.,0.,0.,0.230449,0.,0.,0.,0.352675,0.,0.,0.,0.,0.144099,0.,0.,0.,0.,0.,0.,0.,0.270689,0.,0.53097
Q|0.,0.,0.,0.,0.,0.,0.,0.,0.,0.,0.,0.,0.,0.,0.,0.,0.,0.,0.,0.,0.,0.,0.,0.,1.18726,0.,0.,0.,0.,0.,0.,0.,0.,0.,0.,0.,0.,0.,0.,0.,0.,0.,0.,0.,0.,0.,0.,0.,0.,0.,1.617242,0.,0.,0.|0.,0.,0.,0.,0.,0.,0.,0.,0.,0.,0.,0.,0.,0.,0.,0.,0.,0.,0.,0.,0.,0.,0.,0.,0.,0.,0.,0.,0.,0.,0.,0.,0.,0.,0.,0.,0.,0.,0.,0.,0.,0.,0.,0.,0.,0.,0.,0.,0.,0.,0.,0.,0.,0.|1.429764,0.,0.,0.,0.,0.,0.,0.,0.,0.,0.,0.,0.,0.,0.,0.,0.,0.,0.,0.,0.,0.,1.462515,0.,0.,0.,0.,1.235078,0.,0.,0.,0.,0.,0.,0.696194,0.,0.,0.,0.,1.462515,0.,0.,0.,0.,0.,0.,0.,0.,0.,0.,0.,0.,0.,0.,0.,0.,0.,0.,0.,0.,1.479612,0.,0.,0.,0.,0.,0.,0.|0.,0.,0.,0.,0.,0.,0.,0.,0.,0.,0.,0.,0.,0.,0.,0.,0.,0.,0.,0.,0.,0.,0.,0.,0.456639,0.,0.,0.,0.,0.,0.,0.,0.,0.,0.,0.,0.,0.,0.,0.,0.,0.,0.,0.,0.,0.,0.,0.,0.,0.,0.380258,0.,0.,0.|0.,0.,0.,0.,0.,0.,0.,0.,0.,0.,0.,0.,0.,0.,0.,0.,0.,0.,0.,0.,0.,0.,0.,0.,0.,0.,0.,0.,0.,0.,0.,0.,0.,0.,0.,0.,0.,0.,0.,0.,0.,0.,0.,0.,0.,0.,0.,0.,0.,0.,0.,0.,0.,0.|0.348723,0.,0.,0.,0.,0.,0.,0.,0.,0.,0.,0.,0.,0.,0.,0.,0.,0.,0.,0.,0.,0.,0.245801,0.,0.,0.,0.,0.08822,0.,0.,0.,0.,0.,0.,0.214213,0.,0.,0.,0.,0.245801,0.,0.,0.,0.,0.,0.,0.,0.,0.,0.,0.,0.,0.,0.,0.,0.,0.,0.,0.,0.,0.29431,0.,0.,0.,0.,0.,0.,0.
E|1.886196,0.,0.,0.,2.179535,0.,0.,0.,0.,0.,0.,0.,0.,0.,0.,0.,0.,0.,0.,0.,0.,0.,0.,0.,0.,0.,0.,0.,0.,0.,0.,0.,0.,0.,0.,0.,0.,0.,0.,0.,0.,0.,0.,0.,0.,0.,0.,0.,0.,0.,0.,0.,0.,0.,0.,0.,0.,0.,0.,0.,0.,0.,0.,2.179535,0.,0.,1.376111,0.,0.,0.,0.,0.,0.,0.,0.,0.,0.,0.|0.,0.,0.,1.628848,0.,0.,0.,0.,0.,0.,0.,0.,0.,0.,0.,0.,0.,0.,0.,0.,0.,0.,0.,0.,0.,0.,0.,0.,0.,0.,0.,0.,0.,0.,0.,0.,0.,0.,0.,0.,0.,0.,0.,0.,0.,0.,0.,0.,0.,0.,0.,1.628848,0.,0.,0.,0.,0.,0.,0.,0.,0.,0.,0.,0.,0.,0.|0.,0.,0.,0.,1.532208,0.,0.,0.,0.,0.,0.,0.,0.,0.,0.,0.,0.,0.,0.,0.,0.,0.,0.,0.,0.,0.,0.,0.,0.,0.,0.,0.,0.,0.,0.,0.,0.,0.,2.023446,0.,0.,0.,0.,0.,0.,0.,0.,0.,0.,0.,0.,0.,0.,0.,0.,0.,0.,0.,0.,0.,0.,0.,0.,1.371093,0.,0.,0.,0.,0.,0.,0.,0.,0.,0.,0.,0.,0.,0.,0.,1.532588,0.,0.,0.,0.,0.,0.|0.664978,0.,0.,0.,1.349236,0.,0.,0.,0.,0.,0.,0.,0.,0.,0.,0.,0.,0.,0.,0.,0.,0.,0.,0.,0.,0.,0.,0.,0.,0.,0.,0.,0.,0.,0.,0.,0.,0.,0.,0.,0.,0.,0.,0.,0.,0.,0.,0.,0.,0.,0.,0.,0.,0.,0.,0.,0.,0.,0.,0.,0.,0.,0.,1.349236,0.,0.,0.152901,0.,0.,0.,0.,0.,0.,0.,0.,0.,0.,0.|0.,0.,0.,1.085899,0.,0.,0.,0.,0.,0.,0.,0.,0.,0.,0.,0.,0.,0.,0.,0.,0.,0.,0.,0.,0.,0.,0.,0.,0.,0.,0.,0.,0.,0.,0.,0.,0.,0.,0.,0.,0.,0.,0.,0.,0.,0.,0.,0.,0.,0.,0.,1.085899,0.,0.,0.,0.,0.,0.,0.,0.,0.,0.,0.,0.,0.,0.|0.,0.,0.,0.,0.94851,0.,0.,0.,0.,0.,0.,0.,0.,0.,0.,0.,0.,0.,0.,0.,0.,0.,0.,0.,0.,0.,0.,0.,0.,0.,0.,0.,0.,0.,0.,0.,0.,0.,0.954456,0.,0.,0.,0.,0.,0.,0.,0.,0.,0.,0.,0.,0.,0.,0.,0.,0.,0.,0.,0.,0.,0.,0.,0.,0.242798,0.,0.,0.,0.,0.,0.,0.,0.,0.,0.,0.,0.,0.,0.,0.,0.353674,0.,0.,0.,0.,0.,0.
G|0.,0.,0.,0.,0.,0.,0.,0.,1.845841,0.,0.,0.,1.333247,0.,0.,0.,0.,0.,0.,0.,0.,0.,0.,0.,0.,0.,0.,0.,0.,1.996604,1.077239,0.,0.,0.,0.,0.,0.,0.,0.,0.,0.,0.,0.,0.,0.,0.,0.,0.,0.,0.,0.,0.,0.,1.028807,0.,1.512375,0.,0.,0.,0.,0.,0.,0.,0.,0.,1.430911,1.529463,0.,0.,0.,0.,0.,0.,0.,0.,0.,0.,0.,0.,0.,0.,0.,0.,0.,0.,0.,0.,0.,0.,0.,0.,0.,0.,1.333247,0.,0.,0.,0.,0.,0.,1.430911,1.529463,0.,0.,0.,0.,0.,0.,0.,0.,1.333247,0.,0.,0.,1.430911,1.529463,0.,0.,0.,0.,0.,1.147478,0.,0.,0.,0.,0.,0.,1.061956,1.536253,0.,0.,0.,0.,1.515992,1.660932,0.,0.,1.730475,0.,0.,0.,0.,0.,0.,0.,0.,1.227579,0.,0.,0.,0.,1.547233,1.682073,0.,0.,0.,0.,0.,0.,0.,0.,0.,0.,0.|,|,|0.,0.,0.,0.,0.,0.,0.,0.,0.326079,0.,0.,0.,0.15141,0.,0.,0.,0.,0.,0.,0.,0.,0.,0.,0.,0.,0.,0.,0.,0.,0.718777,0.560164,0.,0.,0.,0.,0.,0.,0.,0.,0.,0.,0.,0.,0.,0.,0.,0.,0.,0.,0.,0.,0.,0.,0.183715,0.,0.387957,0.,0.,0.,0.,0.,0.,0.,0.,0.,0.35539,0.629779,0.,0.,0.,0.,0.,0.,0.,0.,0.,0.,0.,0.,0.,0.,0.,0.,0.,0.,0.,0.,0.,0.,0.,0.,0.,0.,0.15141,0.,0.,0.,0.,0.,0.,0.35539,0.629779,0.,0.,0.,0.,0.,0.,0.,0.,0.15141,0.,0.,0.,0.35539,0.629779,0.,0.,0.,0.,0.,0.167341,0.,0.,0.,0.,0.,0.,0.163378,0.609047,0.,0.,0.,0.,0.258041,0.282712,0.,0.,0.350836,0.,0.,0.,0.,0.,0.,0.,0.,0.467649,0.,0.,0.,0.,0.350317,0.231228,0.,0.,0.,0.,0.,0.,0.,0.,0.,0.,0.|,|,
H|0.,0.,0.,0.,0.,0.,0.,0.,0.,0.,0.,0.,0.,0.,0.,0.,1.603992,0.,0.,0.728322,0.,0.,0.,0.,1.295911,0.,0.,1.295911,0.,0.,1.814299,0.,0.,0.,0.,0.,1.603992,0.,1.971092,0.,0.,0.,0.|0.,0.,0.,0.,0.,0.,0.,0.,0.,0.,0.,0.874969,0.,0.,0.,0.,0.,0.,0.,0.,0.,0.,1.410924,0.,0.,0.,0.,0.,0.,0.,0.,0.,2.033611,0.,0.,0.,2.033611,0.,0.,0.,1.128966,0.,1.128966,0.,0.,0.,0.705829,0.,1.273563,0.896219,1.120333,0.,0.,0.,0.,1.387223,0.975023|0.,0.,0.,0.,0.,0.,0.,0.,0.,0.,0.,1.058704,0.,0.,0.,0.,0.,0.,0.,0.,0.,1.60707,0.,0.,0.,0.,0.,0.,0.,0.,0.,0.,1.119849,0.,0.,0.,1.119849,0.,0.,0.,1.375006,0.,0.,0.,0.,1.365811,0.,2.01865,1.161248,1.241242,0.,0.,0.,0.,2.187835,1.164575|0.,0.,0.,0.,0.,0.,0.,0.,0.,0.,0.,0.,0.,0.,0.,0.,1.069328,0.,0.,0.140062,0.,0.,0.,0.,0.394944,0.,0.,0.394944,0.,0.,0.665601,0.,0.,0.,0.,0.,1.069328,0.,0.463458,0.,0.,0.,0.|0.,0.,0.,0.,0.,0.,0.,0.,0.,0.,0.,0.291656,0.,0.,0.,0.,0.,0.,0.,0.,0.,0.,0.548397,0.,0.,0.,0.,0.,0.,0.,0.,0.,0.629451,0.,0.,0.,0.629451,0.,0.,0.,0.327333,0.,0.327333,0.,0.,0.,0.162884,0.,0.660366,0.29874,0.187226,0.,0.,0.,0.,0.858757,0.510726|0.,0.,0.,0.,0.,0.,0.,0.,0.,0.,0.,0.176451,0.,0.,0.,0.,0.,0.,0.,0.,0.,0.751988,0.,0.,0.,0.,0.,0.,0.,0.,0.,0.,0.207972,0.,0.,0.,0.207972,0.,0.,0.,0.333581,0.,0.,0.,0.,0.630374,0.,1.121472,0.602129,0.153901,0.,0.,0.,0.,1.354374,0.610016
I|0.,0.,0.,0.,0.,0.,0.,0.,0.,0.,0.,0.,0.,0.,0.,1.068406,0.,0.,0.,0.,0.,0.,0.,0.,0.,0.,0.,0.,0.,0.,0.,0.,0.,0.,0.,0.,0.,0.,0.,0.,0.,0.,0.,0.,0.,0.,0.,0.,0.,0.,0.,0.,1.247121,0.,0.,0.,0.,0.,0.,0.,0.,0.,0.,0.,0.,1.247121,0.,0.,0.,0.,0.,0.,0.,0.,0.,0.,0.,0.,0.,1.392168,0.,1.28287,0.,0.,0.,0.,0.,0.,0.,0.,0.,0.734314,0.,0.,0.,0.,0.,0.|0.,0.,0.,0.,0.,0.,0.,0.,0.,0.,1.61081,0.,0.,0.,0.,0.,0.,0.,0.,0.,0.,0.,0.,0.,0.,0.,0.,0.,0.,0.,0.,0.,0.,0.,0.,0.,0.,0.,0.,0.,0.,0.,0.,0.,0.,0.,0.,0.,0.,0.,0.,0.,0.,0.,0.,0.,0.,0.,0.,1.093782,0.,0.,0.,0.,0.,0.,0.,0.,0.,0.,0.,1.456971,0.,0.,0.,0.,0.,0.,0.,0.,0.,0.,0.,0.,0.,0.,0.,1.456971,0.,0.,0.,0.,0.,0.,0.,0.,0.,0.,0.,0.,0.,0.,0.,0.,0.,0.,0.,1.242614,0.,0.,0.916216,1.370462,0.,0.,0.,0.,0.,0.,0.,0.,0.,0.,0.,0.,0.,0.,0.,0.,0.,1.033829,0.,0.,0.,0.,1.482807,0.860746,0.,0.,0.,0.,0.789077,0.|,|0.,0.,0.,0.,0.,0.,0.,0.,0.,0.,0.,0.,0.,0.,0.,0.445169,0.,0.,0.,0.,0.,0.,0.,0.,0.,0.,0.,0.,0.,0.,0.,0.,0.,0.,0.,0.,0.,0.,0.,0.,0.,0.,0.,0.,0.,0.,0.,0.,0.,0.,0.,0.,0.25348,0.,0.,0.,0.,0.,0.,0.,0.,0.,0.,0.,0.,0.25348,0.,0.,0.,0.,0.,0.,0.,0.,0.,0.,0.,0.,0.,0.058238,0.,0.055777,0.,0.,0.,0.,0.,0.,0.,0.,0.,0.112014,0.,0.,0.,0.,0.,0.|0.,0.,0.,0.,0.,0.,0.,0.,0.,0.,0.182931,0.,0.,0.,0.,0.,0.,0.,0.,0.,0.,0.,0.,0.,0.,0.,0.,0.,0.,0.,0.,0.,0.,0.,0.,0.,0.,0.,0.,0.,0.,0.,0.,0.,0.,0.,0.,0.,0.,0.,0.,0.,0.,0.,0.,0.,0.,0.,0.,0.169227,0.,0.,0.,0.,0.,0.,0.,0.,0.,0.,0.,0.473812,0.,0.,0.,0.,0.,0.,0.,0.,0.,0.,0.,0.,0.,0.,0.,0.473812,0.,0.,0.,0.,0.,0.,0.,0.,0.,0.,0.,0.,0.,0.,0.,0.,0.,0.,0.,0.032179,0.,0.,0.066392,0.11255,0.,0.,0.,0.,0.,0.,0.,0.,0.,0.,0.,0.,0.,0.,0.,0.,0.,0.098984,0.,0.,0.,0.,0.457864,0.159397,0.,0.,0.,0.,0.187876,0.|,
L|0.,1.817728,0.,0.,0.,0.,0.,0.,0.,0.,0.,0.,0.,0.,0.,0.,0.,0.,0.,0.,0.,0.,0.,0.,0.,0.,0.,0.,0.,0.,0.,1.455321,0.,0.,0.,0.,0.,0.,0.,0.,0.,0.,0.,0.,0.,0.,0.,0.882262,0.,0.,1.102385,0.,0.,0.,0.,0.,0.,0.,0.,1.045278,0.,0.,0.,0.,0.,0.,0.,0.,0.,0.,0.,0.,0.,0.,0.,0.,0.,0.,0.,0.,0.,0.,0.,0.,0.,0.,0.,0.,0.,0.,0.,0.,0.,0.,0.,0.,0.,0.,0.,0.,0.,0.,0.,0.,1.107432,0.,0.,0.,0.,0.,0.,0.,0.,0.,0.,1.356941,0.,1.455321,0.,0.,0.,1.323712,0.,0.,0.,0.,0.,0.,0.,0.,0.,0.,0.|0.,0.,0.,0.,1.396341,0.,0.,0.,0.,1.281365,0.,0.,0.,0.,0.,0.,0.,0.,0.,0.,0.,0.,0.,0.,0.,0.,0.,0.,0.,0.,0.,0.,0.,0.,0.,0.,0.,0.,0.,0.,0.,0.,0.,0.,1.576215,0.,0.,1.184875,0.,0.,0.,0.,0.,0.,0.,0.,0.,0.,0.,0.,0.,0.,0.,0.,0.,0.,0.,0.,0.,0.,0.,0.,0.,0.,0.,0.,0.,0.,1.204674,0.,0.,0.,0.,0.,0.,0.,0.,0.,0.,0.,0.,0.,0.,0.929958,0.,0.,0.,0.,0.,0.,0.,0.,0.,0.,0.,1.379119,0.,0.,0.,0.,0.,0.,1.098293,0.776617,0.,0.,1.378509,0.,0.,0.,0.,0.,0.,0.,0.,0.,0.,0.,0.,1.173915,0.,0.,0.,0.,0.,0.,0.,0.,0.,0.,0.,0.,0.,0.,0.,0.,0.,0.,0.,0.,0.,0.,0.,0.,0.,0.,0.,0.,0.,0.,0.,0.,0.,0.,0.,0.,0.,0.,0.,0.,0.,0.,0.,0.,0.,0.,0.,0.,0.,0.,0.,0.892247,1.261935,0.,1.229796,1.333448,0.,0.,0.,0.,0.,0.,0.,0.,0.,0.,0.,0.,0.,0.,0.,0.,0.,0.,0.,0.,0.,1.268423,0.,1.576215,0.,0.,0.,0.,0.,0.,1.373102,0.,0.,0.,0.,0.,0.,0.,0.,1.42047,0.,0.,0.,0.,0.,0.,0.,1.208278,0.,0.,0.,0.,0.,0.|,|0.,0.294222,0.,0.,0.,0.,0.,0.,0.,0.,0.,0.,0.,0.,0.,0.,0.,0.,0.,0.,0.,0.,0.,0.,0.,0.,0.,0.,0.,0.,0.,0.369997,0.,0.,0.,0.,0.,0.,0.,0.,0.,0.,0.,0.,0.,0.,0.,0.157547,0.,0.,0.017498,0.,0.,0.,0.,0.,0.,0.,0.,0.149325,0.,0.,0.,0.,0.,0.,0.,0.,0.,0.,0.,0.,0.,0.,0.,0.,0.,0.,0.,0.,0.,0.,0.,0.,0.,0.,0.,0.,0.,0.,0.,0.,0.,0.,0.,0.,0.,0.,0.,0.,0.,0.,0.,0.,0.032099,0.,0.,0.,0.,0.,0.,0.,0.,0.,0.,0.345257,0.,0.369997,0.,0.,0.,0.391674,0.,0.,0.,0.,0.,0.,0.,0.,0.,0.,0.|0.,0.,0.,0.,0.351923,0.,0.,0.,0.,0.180899,0.,0.,0.,0.,0.,0.,0.,0.,0.,0.,0.,0.,0.,0.,0.,0.,0.,0.,0.,0.,0.,0.,0.,0.,0.,0.,0.,0.,0.,0.,0.,0.,0.,0.,0.427448,0.,0.,0.490877,0.,0.,0.,0.,0.,0.,0.,0.,0.,0.,0.,0.,0.,0.,0.,0.,0.,0.,0.,0.,0.,0.,0.,0.,0.,0.,0.,0.,0.,0.,0.063739,0.,0.,0.,0.,0.,0.,0.,0.,0.,0.,0.,0.,0.,0.,0.088567,0.,0.,0.,0.,0.,0.,0.,0.,0.,0.,0.,0.770225,0.,0.,0.,0.,0.,0.,0.188279,0.055473,0.,0.,0.228461,0.,0.,0.,0.,0.,0.,0.,0.,0.,0.,0.,0.,0.231694,0.,0.,0.,0.,0.,0.,0.,0.,0.,0.,0.,0.,0.,0.,0.,0.,0.,0.,0.,0.,0.,0.,0.,0.,0.,0.,0.,0.,0.,0.,0.,0.,0.,0.,0.,0.,0.,0.,0.,0.,0.,0.,0.,0.,0.,0.,0.,0.,0.,0.,0.,0.017774,0.047762,0.,0.148526,0.07086,0.,0.,0.,0.,0.,0.,0.,0.,0.,0.,0.,0.,0.,0.,0.,0.,0.,0.,0.,0.,0.,0.262691,0.,0.427448,0.,0.,0.,0.,0.,0.,0.308478,0.,0.,0.,0.,0.,0.,0.,0.,0.464459,0.,0.,0.,0.,0.,0.,0.,0.280676,0.,0.,0.,0.,0.,0.|,
K|0.,0.,0.,0.,0.,0.,0.,0.,0.,0.,0.,0.,0.,0.,0.,0.,0.,0.,0.,0.,0.,0.,0.,0.,0.,0.,0.,0.,0.,0.,0.,0.,0.,0.,0.,0.,0.,0.,0.,0.,0.,0.,0.,0.,0.,0.,0.,0.,0.,0.,0.,0.,0.,0.,0.,0.,0.,0.,0.,0.,0.827909,0.,0.,0.,0.,0.,0.,0.,0.,0.,0.,0.,0.|0.,0.,0.,0.,0.,0.,0.,0.,0.,0.,0.,0.,0.,0.,0.,0.,0.,0.,0.,0.,0.,0.,0.,0.,0.,0.,0.,0.990542,0.,0.,0.,0.,0.,0.,0.,0.,0.,0.,0.,0.,0.,0.,0.,0.,0.,0.,1.621047,0.,0.,0.,0.,0.,0.,0.,0.,0.,0.,0.,0.,0.,0.,0.,0.,0.,0.,0.,0.,0.,0.,0.,0.,0.,0.,0.,0.,0.,0.,0.,0.,0.,0.,1.133071,0.,0.,0.,0.,0.,0.,0.,0.,0.|0.,0.,0.,0.,0.,0.,0.,0.,0.,0.,0.,0.,0.,0.741976,1.340128,0.,0.,0.,0.,0.,0.,0.,0.,0.,0.,2.316736,0.,0.,0.,0.,0.,0.,0.,0.,0.,0.979983,0.,0.,0.,0.,0.,0.,0.,0.,0.,0.,0.,0.,0.,0.684272,0.,0.,0.,0.,0.,0.,0.,0.,0.,0.,0.,0.,0.,0.,0.,0.,0.,0.,0.,0.,0.,0.,0.,0.,0.,0.,0.,0.,0.,0.,0.,0.,0.,0.,0.,0.,0.,1.271305,0.,0.,0.,0.,0.,0.,0.,0.,0.,0.|0.,0.,0.,0.,0.,0.,0.,0.,0.,0.,0.,0.,0.,0.,0.,0.,0.,0.,0.,0.,0.,0.,0.,0.,0.,0.,0.,0.,0.,0.,0.,0.,0.,0.,0.,0.,0.,0.,0.,0.,0.,0.,0.,0.,0.,0.,0.,0.,0.,0.,0.,0.,0.,0.,0.,0.,0.,0.,0.,0.,0.027997,0.,0.,0.,0.,0.,0.,0.,0.,0.,0.,0.,0.|0.,0.,0.,0.,0.,0.,0.,0.,0.,0.,0.,0.,0.,0.,0.,0.,0.,0.,0.,0.,0.,0.,0.,0.,0.,0.,0.,0.356595,0.,0.,0.,0.,0.,0.,0.,0.,0.,0.,0.,0.,0.,0.,0.,0.,0.,0.,0.578945,0.,0.,0.,0.,0.,0.,0.,0.,0.,0.,0.,0.,0.,0.,0.,0.,0.,0.,0.,0.,0.,0.,0.,0.,0.,0.,0.,0.,0.,0.,0.,0.,0.,0.,0.435797,0.,0.,0.,0.,0.,0.,0.,0.,0.|0.,0.,0.,0.,0.,0.,0.,0.,0.,0.,0.,0.,0.,0.103052,0.32968,0.,0.,0.,0.,0.,0.,0.,0.,0.,0.,1.946058,0.,0.,0.,0.,0.,0.,0.,0.,0.,0.056383,0.,0.,0.,0.,0.,0.,0.,0.,0.,0.,0.,0.,0.,0.058652,0.,0.,0.,0.,0.,0.,0.,0.,0.,0.,0.,0.,0.,0.,0.,0.,0.,0.,0.,0.,0.,0.,0.,0.,0.,0.,0.,0.,0.,0.,0.,0.,0.,0.,0.,0.,0.,0.977927,0.,0.,0.,0.,0.,0.,0.,0.,0.,0.
M|0.,0.,0.,0.,0.,0.,0.,0.,0.,0.,0.,0.,1.829385,0.,0.,0.,0.,0.,0.,0.,0.,0.,0.,0.,0.,0.,0.,0.,0.,0.,0.,0.,0.,0.,0.,0.,0.,0.,0.,0.,0.,0.,0.,0.|0.,0.,0.,0.,0.,0.,0.,1.314996,0.,0.,0.,0.,0.,0.687333,0.,0.,0.,0.,0.,0.,0.,0.,1.442739,0.,0.,0.,0.,0.,0.,0.,1.37034,0.,0.,0.,0.,0.,0.,0.,0.,0.,0.,0.,0.,0.,0.,0.,0.,0.,0.,0.,0.,0.,0.,0.,0.,0.,0.,0.,0.|,|0.,0.,0.,0.,0.,0.,0.,0.,0.,0.,0.,0.,0.718687,0.,0.,0.,0.,0.,0.,0.,0.,0.,0.,0.,0.,0.,0.,0.,0.,0.,0.,0.,0.,0.,0.,0.,0.,0.,0.,0.,0.,0.,0.,0.|0.,0.,0.,0.,0.,0.,0.,0.536579,0.,0.,0.,0.,0.,0.09819,0.,0.,0.,0.,0.,0.,0.,0.,0.447531,0.,0.,0.,0.,0.,0.,0.,0.108185,0.,0.,0.,0.,0.,0.,0.,0.,0.,0.,0.,0.,0.,0.,0.,0.,0.,0.,0.,0.,0.,0.,0.,0.,0.,0.,0.,0.|,
F|0.,0.,0.,0.,0.,0.,0.,0.,0.,0.,0.953027,0.,0.,0.,0.,0.,0.,0.,0.,0.,0.,0.,0.,0.,0.,0.,0.,0.,0.,0.,0.,1.57145,0.,0.,0.,0.,0.,0.,0.,0.,1.134089,0.,0.,0.,0.,0.,0.,0.,0.,0.,0.,0.,0.,0.,0.,0.,0.,0.,0.,0.,0.,0.,0.|1.3584,1.432224,0.,0.,0.,0.,1.636737,0.,0.,0.,0.,0.,0.,0.,0.,0.,0.,0.,0.,0.,0.,0.,0.,1.495412,1.600263,0.,0.,0.,0.,0.,0.,0.,0.,0.,0.,0.,0.,0.,0.,0.,0.,0.,0.,0.,0.,0.,0.,0.,0.,0.,0.,0.,0.,0.,0.,0.,0.,0.,0.,0.,0.,0.,1.474211,0.,1.474211,1.296529,0.87207,0.,0.,0.,1.433262,0.,1.273286,0.,0.,0.,0.,0.,0.,1.3584,1.432224,0.,0.,0.,0.,0.,0.,0.,0.,0.,0.,1.368977,1.3584,1.432224,0.,0.,0.,0.,0.,0.,1.766701,1.301896,0.,0.,0.,0.,0.,0.,0.,0.,1.372124,1.184463,1.372124,0.,0.,0.,1.31888,0.,0.,1.972354,0.,0.,0.,0.,0.,1.400879,0.,0.,1.600253,1.3666,1.639394,1.639394,0.,0.,0.,0.|,|0.,0.,0.,0.,0.,0.,0.,0.,0.,0.,0.211784,0.,0.,0.,0.,0.,0.,0.,0.,0.,0.,0.,0.,0.,0.,0.,0.,0.,0.,0.,0.,0.423083,0.,0.,0.,0.,0.,0.,0.,0.,0.436188,0.,0.,0.,0.,0.,0.,0.,0.,0.,0.,0.,0.,0.,0.,0.,0.,0.,0.,0.,0.,0.,0.|0.669634,0.887575,0.,0.,0.,0.,0.904863,0.,0.,0.,0.,0.,0.,0.,0.,0.,0.,0.,0.,0.,0.,0.,0.,0.441503,0.512084,0.,0.,0.,0.,0.,0.,0.,0.,0.,0.,0.,0.,0.,0.,0.,0.,0.,0.,0.,0.,0.,0.,0.,0.,0.,0.,0.,0.,0.,0.,0.,0.,0.,0.,0.,0.,0.,0.793806,0.,0.793806,0.351915,0.099665,0.,0.,0.,0.444805,0.,0.228839,0.,0.,0.,0.,0.,0.,0.669634,0.887575,0.,0.,0.,0.,0.,0.,0.,0.,0.,0.,0.771255,0.669634,0.887575,0.,0.,0.,0.,0.,0.,0.073906,0.232706,0.,0.,0.,0.,0.,0.,0.,0.,0.511502,0.273338,0.511502,0.,0.,0.,0.168368,0.,0.,0.710048,0.,0.,0.,0.,0.,0.281763,0.,0.,0.125087,0.313102,0.583288,0.583288,0.,0.,0.,0.|,
P|1.728132,0.,0.,0.,0.,0.,0.,0.,0.,0.,0.,0.,0.,0.,0.,0.,0.,0.,0.,0.,0.,0.,0.,0.,0.,0.,0.,0.,0.,0.,0.,0.,0.,0.,1.596753,0.,0.,0.,0.,0.,0.,0.,0.,1.458775,0.,0.,0.,1.735014,0.,0.,0.,0.,0.,0.,0.,0.,0.,1.735014,0.,0.,0.,0.,0.,0.,0.,0.,0.,0.,0.,0.,0.,0.,0.,0.,0.,0.,0.,0.,0.,0.,0.,1.383724,1.498958,0.,0.,0.,0.,0.,0.,0.,0.,0.,0.,0.,0.|1.504496,0.,0.,0.,0.,0.,0.,0.,0.,0.,0.,0.,0.,0.,0.,0.,1.114574,1.232786,0.,0.,0.,0.,0.,0.,0.,2.180162,0.,0.,0.,0.,0.924597,0.,0.,0.,0.,0.,0.,0.,0.,0.,0.,0.,1.527775,0.,0.,0.,0.,0.,0.,0.,0.,0.,0.,0.,0.,0.,0.,0.,0.,0.,0.,0.,0.,0.,0.,0.,1.735954,0.,0.,0.,0.,0.,0.,0.,0.,0.,0.,0.,0.,0.,0.,0.,0.,0.,0.,0.,0.798567,0.|,|0.337197,0.,0.,0.,0.,0.,0.,0.,0.,0.,0.,0.,0.,0.,0.,0.,0.,0.,0.,0.,0.,0.,0.,0.,0.,0.,0.,0.,0.,0.,0.,0.,0.,0.,0.570269,0.,0.,0.,0.,0.,0.,0.,0.,0.578132,0.,0.,0.,0.437884,0.,0.,0.,0.,0.,0.,0.,0.,0.,0.437884,0.,0.,0.,0.,0.,0.,0.,0.,0.,0.,0.,0.,0.,0.,0.,0.,0.,0.,0.,0.,0.,0.,0.,0.208506,0.281821,0.,0.,0.,0.,0.,0.,0.,0.,0.,0.,0.,0.|0.300232,0.,0.,0.,0.,0.,0.,0.,0.,0.,0.,0.,0.,0.,0.,0.,0.220907,0.255442,0.,0.,0.,0.,0.,0.,0.,1.133684,0.,0.,0.,0.,0.264171,0.,0.,0.,0.,0.,0.,0.,0.,0.,0.,0.,0.654761,0.,0.,0.,0.,0.,0.,0.,0.,0.,0.,0.,0.,0.,0.,0.,0.,0.,0.,0.,0.,0.,0.,0.,0.50632,0.,0.,0.,0.,0.,0.,0.,0.,0.,0.,0.,0.,0.,0.,0.,0.,0.,0.,0.,0.307141,0.|,
S|0.,0.,1.408608,0.,0.,0.,0.,0.,0.,0.,0.,0.,0.,0.,0.,0.,0.,0.,0.,0.,0.,0.,0.,0.,0.,1.507114,0.,0.,0.,0.,0.,0.,0.,0.,0.,0.,0.,0.,1.49824,0.,1.850139,0.,0.,0.,0.,0.,0.,0.,0.,0.,0.,0.,0.,0.,1.343988,0.,0.,0.,0.,0.,0.,0.,0.,0.,0.,0.,0.,0.,0.,0.,0.,0.,0.,0.,0.,0.,0.,0.,0.,0.,0.,0.,0.,0.,0.,0.,0.,0.,0.,0.,1.397636,0.,0.,0.,1.507114,0.,0.936089,1.218573,1.064512,0.,0.,1.120686,1.456915,0.,0.,0.|,|0.,0.,1.485637,0.,0.,0.,0.,0.,0.,0.,0.,0.,0.,0.,0.,0.,0.,0.,0.,0.,0.,0.,0.,0.,0.,0.,0.,0.,0.,0.,0.,0.,0.,0.,0.,0.,1.900551,0.,0.,0.,2.002897,0.,1.251277,0.,0.,0.,0.,0.,0.,0.,0.,0.,0.,0.,0.,0.,0.,0.,0.,0.,0.,0.,0.,0.,0.,0.,0.,0.,0.,0.,0.,0.,0.,0.,0.,0.,0.,0.,0.,0.,0.,0.,0.,0.,0.,0.,0.,0.,1.627923,0.,0.,0.,0.,1.227608,0.,1.128032,0.,0.,0.,0.,0.,2.152115,0.,0.,0.,0.|0.,0.,0.402459,0.,0.,0.,0.,0.,0.,0.,0.,0.,0.,0.,0.,0.,0.,0.,0.,0.,0.,0.,0.,0.,0.,0.255443,0.,0.,0.,0.,0.,0.,0.,0.,0.,0.,0.,0.,0.481577,0.,0.068524,0.,0.,0.,0.,0.,0.,0.,0.,0.,0.,0.,0.,0.,0.316232,0.,0.,0.,0.,0.,0.,0.,0.,0.,0.,0.,0.,0.,0.,0.,0.,0.,0.,0.,0.,0.,0.,0.,0.,0.,0.,0.,0.,0.,0.,0.,0.,0.,0.,0.,0.09924,0.,0.,0.,0.255443,0.,0.360034,0.493232,0.380183,0.,0.,0.144605,0.082467,0.,0.,0.|,|0.,0.,0.424468,0.,0.,0.,0.,0.,0.,0.,0.,0.,0.,0.,0.,0.,0.,0.,0.,0.,0.,0.,0.,0.,0.,0.,0.,0.,0.,0.,0.,0.,0.,0.,0.,0.,0.070391,0.,0.,0.,0.572256,0.,0.327715,0.,0.,0.,0.,0.,0.,0.,0.,0.,0.,0.,0.,0.,0.,0.,0.,0.,0.,0.,0.,0.,0.,0.,0.,0.,0.,0.,0.,0.,0.,0.,0.,0.,0.,0.,0.,0.,0.,0.,0.,0.,0.,0.,0.,0.,0.664655,0.,0.,0.,0.,0.466491,0.,0.433858,0.,0.,0.,0.,0.,0.485961,0.,0.,0.,0.
T|0.,0.,0.,0.,0.,0.,0.,0.,0.,0.,0.,0.,0.,0.,0.,0.,0.,0.,0.,0.,0.,2.361798,1.792676,0.,1.413251,0.,0.,0.,0.,0.934479,0.,0.,0.,0.,0.,0.,0.,1.113692,0.,0.,0.,0.,0.,0.,0.,0.,0.,0.,0.,0.,0.,0.,1.426675,0.,0.,1.367297,0.,0.,0.,0.,0.,0.,0.,0.,0.,0.|0.,0.,0.,0.,0.,0.,0.,1.018899,0.,0.,0.,0.,0.,0.,0.,0.,0.,0.,0.,0.,0.,0.,0.995199,0.,0.,0.,0.,0.,1.321359,0.,0.,0.,0.,0.,0.,0.,0.944274,0.,0.,1.118485,0.,0.,1.031829,0.,0.,1.208671,1.170826,0.,1.458719,0.,0.,0.,0.,0.,0.,1.458719,0.,0.,0.,0.,0.,0.,0.,0.778045,0.,0.,0.,0.,0.,0.,0.,0.,0.,0.,0.,0.,0.,0.,0.,0.,0.,0.,1.189526|0.,0.,0.,0.,0.,0.,0.,1.011356,0.,0.,0.,0.,0.,0.,0.,0.,0.,0.,0.,0.,0.,0.,0.,1.399882,1.667308,0.,0.,0.,0.,0.,0.,0.,0.,0.,0.,1.670991,1.389904,0.,0.,0.,0.,0.,0.,0.,0.,0.,0.,1.216193,0.,0.,0.,0.,0.,0.,0.,0.,0.,0.,0.,1.378278,0.,0.,0.,0.,0.,0.,0.,1.309844,0.,1.710532,0.863948,0.,0.,0.,0.,0.,0.,0.,0.,0.,0.,0.,0.,0.,0.,0.|0.,0.,0.,0.,0.,0.,0.,0.,0.,0.,0.,0.,0.,0.,0.,0.,0.,0.,0.,0.,0.,0.944719,0.788777,0.,0.632244,0.,0.,0.,0.,0.03461,0.,0.,0.,0.,0.,0.,0.,0.19799,0.,0.,0.,0.,0.,0.,0.,0.,0.,0.,0.,0.,0.,0.,0.04263,0.,0.,0.325547,0.,0.,0.,0.,0.,0.,0.,0.,0.,0.|0.,0.,0.,0.,0.,0.,0.,0.019689,0.,0.,0.,0.,0.,0.,0.,0.,0.,0.,0.,0.,0.,0.,0.137269,0.,0.,0.,0.,0.,0.278181,0.,0.,0.,0.,0.,0.,0.,0.069946,0.,0.,0.319567,0.,0.,0.199203,0.,0.,0.268594,0.534508,0.,0.520971,0.,0.,0.,0.,0.,0.,0.520971,0.,0.,0.,0.,0.,0.,0.,0.148199,0.,0.,0.,0.,0.,0.,0.,0.,0.,0.,0.,0.,0.,0.,0.,0.,0.,0.,0.509797|0.,0.,0.,0.,0.,0.,0.,0.063515,0.,0.,0.,0.,0.,0.,0.,0.,0.,0.,0.,0.,0.,0.,0.,1.287892,1.200462,0.,0.,0.,0.,0.,0.,0.,0.,0.,0.,0.088412,0.03677,0.,0.,0.,0.,0.,0.,0.,0.,0.,0.,0.310805,0.,0.,0.,0.,0.,0.,0.,0.,0.,0.,0.,0.433173,0.,0.,0.,0.,0.,0.,0.,0.054794,0.,0.488723,0.164562,0.,0.,0.,0.,0.,0.,0.,0.,0.,0.,0.,0.,0.,0.,0.
W|0.,0.,0.,0.,1.35644,0.,1.341501,0.,0.,0.,0.,0.,0.,0.,0.,0.,0.,0.,0.,1.35644,0.,0.,0.,1.105316,0.,0.,0.|0.,0.,0.,0.,0.,0.,0.,1.642362,0.,0.,1.942918,0.,0.,2.246894,1.575194,0.,0.,0.,1.575194,1.247105,2.19336,0.,0.,0.,0.,0.,0.,0.,2.139111,1.746509,2.515305,0.,0.,0.,0.,0.,2.312153,0.,0.,0.,0.,0.,1.470193,0.,1.781618,0.,0.,0.,1.723463,0.,0.,0.,0.,1.614218,0.,0.,0.,2.628462,0.|0.,0.,0.,0.,0.,0.,0.,0.,0.,0.,0.,0.,0.,0.923174,0.,0.,0.,0.,0.,0.,1.081818,1.227201,0.,0.,0.,0.,0.,0.,0.,0.,0.,0.,0.,0.,0.,0.,0.,0.,0.,0.,1.104469|0.,0.,0.,0.,0.43682,0.,0.211816,0.,0.,0.,0.,0.,0.,0.,0.,0.,0.,0.,0.,0.43682,0.,0.,0.,0.099388,0.,0.,0.|0.,0.,0.,0.,0.,0.,0.,0.593075,0.,0.,0.692304,0.,0.,0.802462,0.601061,0.,0.,0.,0.601061,0.393823,0.66378,0.,0.,0.,0.,0.,0.,0.,0.335547,0.65066,1.476375,0.,0.,0.,0.,0.,0.533574,0.,0.,0.,0.,0.,0.373778,0.,0.852902,0.,0.,0.,0.817119,0.,0.,0.,0.,0.630894,0.,0.,0.,1.239132,0.|0.,0.,0.,0.,0.,0.,0.,0.,0.,0.,0.,0.,0.,0.097176,0.,0.,0.,0.,0.,0.,0.169697,0.560244,0.,0.,0.,0.,0.,0.,0.,0.,0.,0.,0.,0.,0.,0.,0.,0.,0.,0.,0.457566
Y|2.139267,0.,0.,0.,0.,1.365738,0.,0.,0.,0.,0.,0.,0.,0.,0.,0.,0.,0.,0.,0.,0.,0.,0.,1.450288,0.,0.,0.,0.,0.,0.,0.,0.,0.,0.,0.,0.,0.,0.,0.,0.,0.,0.,0.,0.,0.,0.,0.,0.,0.,0.,0.,1.450288,0.,0.,1.011866,0.,0.,0.,0.|0.,1.939202,0.,0.,0.,0.,0.,0.,0.,0.,0.,1.451832,0.,0.,0.,0.,0.,0.,0.,0.,0.,0.,0.,0.,0.,0.,0.,0.,0.,0.,1.168564,0.,0.,1.393604,0.,0.,0.,1.753287,0.,1.488722,0.,0.,0.,0.,0.,1.103515,0.,0.,0.,0.,0.,0.,0.,0.,0.,0.,0.,0.,0.,0.,0.,0.,0.,0.,0.,0.,0.,0.,0.,0.,0.,0.,2.246824,0.,0.,0.,0.,0.,1.386616,0.,0.,0.,0.,0.,0.,0.,1.451832,0.,0.,0.,0.,0.,0.,0.,1.386616,0.,0.,1.451832,0.,0.,0.,0.,0.,0.,0.,0.,0.,0.,0.,0.,0.,0.,1.844705,0.,1.168564,0.,0.,0.,0.,1.511559,1.567162,1.253788,0.,0.,0.,1.381744,1.234376,0.,0.,0.,2.091594,1.257291,0.,0.,0.,0.,1.244966,0.,0.,0.,0.,1.565001,1.922923,0.,0.,0.,2.296365,0.,0.|1.346179,0.,0.,0.,0.,0.,1.290111,0.,0.,0.,0.,1.170759,0.,0.,0.,0.,0.,0.,0.,0.,0.,0.909692,0.,0.,0.,0.,1.901297,0.,0.,0.,0.,0.,0.,0.,0.,0.,0.,0.,0.,0.,0.,0.,0.,0.,0.,0.,1.793418,0.,1.793418,0.,0.,0.,0.,0.,0.,0.,0.,0.,0.,1.138744,0.,0.,0.,1.40475,0.,0.,0.,0.,0.,1.290111,0.,0.,0.,0.,0.,0.,1.40475,0.,0.,1.290111,0.,0.,0.,0.,0.,0.,0.,0.,0.,0.,0.909692,0.,0.,0.,0.894839,0.,1.053936,0.,0.,0.676936,0.,0.,1.172448,0.,0.,0.,0.,0.,1.598595,0.,0.,0.,0.,1.598595,0.,0.,0.,0.,1.215161,0.|0.583436,0.,0.,0.,0.,0.124941,0.,0.,0.,0.,0.,0.,0.,0.,0.,0.,0.,0.,0.,0.,0.,0.,0.,0.393299,0.,0.,0.,0.,0.,0.,0.,0.,0.,0.,0.,0.,0.,0.,0.,0.,0.,0.,0.,0.,0.,0.,0.,0.,0.,0.,0.,0.393299,0.,0.,0.159768,0.,0.,0.,0.|0.,0.343983,0.,0.,0.,0.,0.,0.,0.,0.,0.,0.224416,0.,0.,0.,0.,0.,0.,0.,0.,0.,0.,0.,0.,0.,0.,0.,0.,0.,0.,0.475348,0.,0.,0.590622,0.,0.,0.,1.472761,0.,0.25465,0.,0.,0.,0.,0.,0.08712,0.,0.,0.,0.,0.,0.,0.,0.,0.,0.,0.,0.,0.,0.,0.,0.,0.,0.,0.,0.,0.,0.,0.,0.,0.,0.,1.269944,0.,0.,0.,0.,0.,0.422588,0.,0.,0.,0.,0.,0.,0.,0.224416,0.,0.,0.,0.,0.,0.,0.,0.422588,0.,0.,0.224416,0.,0.,0.,0.,0.,0.,0.,0.,0.,0.,0.,0.,0.,0.,0.469363,0.,0.475348,0.,0.,0.,0.,0.634855,1.097014,0.171752,0.,0.,0.,0.581787,0.389803,0.,0.,0.,1.012062,0.162231,0.,0.,0.,0.,0.348993,0.,0.,0.,0.,0.485108,0.751547,0.,0.,0.,1.279404,0.,0.|0.12238,0.,0.,0.,0.,0.,0.199418,0.,0.,0.,0.,0.499524,0.,0.,0.,0.,0.,0.,0.,0.,0.,0.231278,0.,0.,0.,0.,1.59709,0.,0.,0.,0.,0.,0.,0.,0.,0.,0.,0.,0.,0.,0.,0.,0.,0.,0.,0.,0.455471,0.,0.455471,0.,0.,0.,0.,0.,0.,0.,0.,0.,0.,0.717904,0.,0.,0.,0.387979,0.,0.,0.,0.,0.,0.199418,0.,0.,0.,0.,0.,0.,0.387979,0.,0.,0.199418,0.,0.,0.,0.,0.,0.,0.,0.,0.,0.,0.231278,0.,0.,0.,0.250555,0.,0.049087,0.,0.,0.178141,0.,0.,0.491672,0.,0.,0.,0.,0.,0.659259,0.,0.,0.,0.,0.659259,0.,0.,0.,0.,0.607581,0.
V|0.,0.,0.,0.,0.,0.,0.,0.,0.,0.,0.,0.,0.,0.,0.,0.,0.,0.,1.255999,0.,0.,0.,0.,0.,0.,0.,1.207346,0.,0.,0.,0.,0.,0.,0.973891,0.,0.,0.,0.,1.069481,1.157506,0.725201,0.,0.,0.,0.,0.,0.,0.,0.,0.,0.,0.,0.,0.,0.,0.,0.,0.,0.,0.,0.,0.,0.,0.,0.,0.,0.,0.,0.,0.,0.,0.,0.,0.,1.739983,0.,1.36225,0.,0.,0.,0.|0.,0.,0.,0.,0.,0.,0.,0.,0.,0.,0.,0.,0.,0.,0.,0.,0.,0.,0.,0.,0.,0.,0.,0.,0.,0.,0.,0.96336,0.,0.,0.,0.,0.,0.,0.,0.,0.,0.,1.247208,0.,0.,0.,0.,0.,0.,0.,0.,0.,1.495085,1.006092,0.,0.,0.,0.,0.,0.69525,0.,0.,0.,1.168402,0.,0.,0.,0.,0.,0.,0.,0.,1.68313,0.,1.148266,0.,0.,0.,0.,1.424358,0.,0.,1.455378,1.46689,0.,1.138019,1.058839,1.141176,0.,0.,0.,0.,0.,1.238814,0.,0.,0.,1.109828,1.159908,0.,0.,0.,0.,0.,0.,0.,0.,1.238814,0.,1.109828,1.159908,0.,0.,0.,0.,0.,0.,0.,0.,0.,1.188341,0.,0.,0.,0.,0.,0.,0.,0.,0.,0.,0.,0.,0.,0.,0.,0.,0.,0.,0.,0.,0.,0.,0.,0.,0.,0.,0.,0.,0.,0.,0.,0.,0.798791,0.,0.,0.,0.|,|0.,0.,0.,0.,0.,0.,0.,0.,0.,0.,0.,0.,0.,0.,0.,0.,0.,0.,0.35168,0.,0.,0.,0.,0.,0.,0.,0.03194,0.,0.,0.,0.,0.,0.,0.088201,0.,0.,0.,0.,0.178247,0.205779,0.07252,0.,0.,0.,0.,0.,0.,0.,0.,0.,0.,0.,0.,0.,0.,0.,0.,0.,0.,0.,0.,0.,0.,0.,0.,0.,0.,0.,0.,0.,0.,0.,0.,0.,0.384472,0.,0.175774,0.,0.,0.,0.|0.,0.,0.,0.,0.,0.,0.,0.,0.,0.,0.,0.,0.,0.,0.,0.,0.,0.,0.,0.,0.,0.,0.,0.,0.,0.,0.,0.231206,0.,0.,0.,0.,0.,0.,0.,0.,0.,0.,0.595606,0.,0.,0.,0.,0.,0.,0.,0.,0.,0.1503,0.031939,0.,0.,0.,0.,0.,0.033107,0.,0.,0.,0.21328,0.,0.,0.,0.,0.,0.,0.,0.,0.406492,0.,0.264985,0.,0.,0.,0.,0.368368,0.,0.,0.435943,0.689506,0.,0.278182,0.188238,0.266274,0.,0.,0.,0.,0.,0.176254,0.,0.,0.,0.221966,0.077327,0.,0.,0.,0.,0.,0.,0.,0.,0.176254,0.,0.221966,0.077327,0.,0.,0.,0.,0.,0.,0.,0.,0.,0.056813,0.,0.,0.,0.,0.,0.,0.,0.,0.,0.,0.,0.,0.,0.,0.,0.,0.,0.,0.,0.,0.,0.,0.,0.,0.,0.,0.,0.,0.,0.,0.,0.,0.077302,0.,0.,0.,0.|,
```
