## Supplementary Data 3 for "Pharmacological proximities in the GPCR family discovered using contact-informed amino-acid and binding pocket similarities": c552.bsv

```
res|B|C|P|wB|wC|wP
A|0.,0.,0.,0.,0.,0.,0.,0.,0.,0.,0.,0.,0.,0.,0.,0.,0.,0.,0.,0.,0.,0.,0.,0.,0.,0.,0.,0.,0.,0.,0.,0.,0.,0.,0.,0.,1.208675,0.,0.,0.,0.,0.,0.,0.,0.,0.,0.,0.,0.,0.,0.,0.,0.,0.,0.,0.,0.,0.,0.,0.,0.,1.214617,0.,1.214617,0.,0.,0.,1.294224,0.,0.,1.421631,0.,1.42163,0.,0.,0.,1.17991,0.,1.215682,0.,0.,0.,0.,0.,0.,0.,0.,0.,0.,0.,0.,0.,0.,0.,0.,0.,0.,0.,0.,0.,0.,0.,0.,1.590495,0.,0.,0.,0.,0.,1.041928,0.,0.,0.,0.|0.,0.,0.,0.,0.,0.,0.,0.,0.,0.,0.,0.,0.,0.,0.,0.,0.,0.,0.,0.,0.,0.,0.,0.,0.,0.,0.,0.,0.,0.,0.,0.,0.,0.,0.,0.,0.,0.,0.,0.,0.,0.,0.,0.,0.,0.,0.,0.,0.,0.,0.,0.,0.,0.,0.,1.17889,0.,1.178889,0.,1.171515,0.,0.,0.,0.,1.309494,0.,1.309494,0.,0.,0.,0.,0.,1.283266,0.,1.281142,0.,0.,0.,0.,0.,0.,1.224631,0.,0.,0.,0.,0.,0.,0.|,|0.,0.,0.,0.,0.,0.,0.,0.,0.,0.,0.,0.,0.,0.,0.,0.,0.,0.,0.,0.,0.,0.,0.,0.,0.,0.,0.,0.,0.,0.,0.,0.,0.,0.,0.,0.,0.295454,0.,0.,0.,0.,0.,0.,0.,0.,0.,0.,0.,0.,0.,0.,0.,0.,0.,0.,0.,0.,0.,0.,0.,0.,0.144107,0.,0.144107,0.,0.,0.,0.215704,0.,0.,0.340475,0.,0.340475,0.,0.,0.,0.222391,0.,0.203674,0.,0.,0.,0.,0.,0.,0.,0.,0.,0.,0.,0.,0.,0.,0.,0.,0.,0.,0.,0.,0.,0.,0.,0.,0.46598,0.,0.,0.,0.,0.,0.347309,0.,0.,0.,0.|0.,0.,0.,0.,0.,0.,0.,0.,0.,0.,0.,0.,0.,0.,0.,0.,0.,0.,0.,0.,0.,0.,0.,0.,0.,0.,0.,0.,0.,0.,0.,0.,0.,0.,0.,0.,0.,0.,0.,0.,0.,0.,0.,0.,0.,0.,0.,0.,0.,0.,0.,0.,0.,0.,0.,0.299718,0.,0.299718,0.,0.265543,0.,0.,0.,0.,0.341129,0.,0.341129,0.,0.,0.,0.,0.,0.268747,0.,0.261594,0.,0.,0.,0.,0.,0.,0.29059,0.,0.,0.,0.,0.,0.,0.|,
R|0.,0.,0.912249,0.,0.,0.,0.,0.,0.,0.,0.,0.,0.,0.679026,0.,0.,0.,0.,0.,0.,0.,0.,0.,1.073195,0.,1.195217,0.,0.,0.,0.,0.,0.,0.,0.,0.,0.,0.875559,0.,0.,0.,1.043875,0.,0.,0.,0.,0.,1.775686,0.,0.,0.,0.,0.,0.,0.,0.,0.|0.836129,0.,0.,0.,0.,0.,0.,0.,0.,0.,0.,0.,0.,0.,0.,0.,0.,0.,0.,0.,0.,0.,0.,0.,0.,0.,0.,0.,0.,0.,0.,0.,0.,0.,0.,0.,0.,0.,0.,2.001529,0.,0.,0.,0.,0.,0.,0.,0.,1.328814,0.,0.,0.,0.,0.,0.,0.,2.068143,0.,0.,0.,0.,0.|0.962508,0.,0.,0.,0.,0.,0.,0.,0.,0.,0.,0.,0.,0.,0.,0.,0.,0.,0.,0.,0.,0.,0.,0.,0.,0.,0.,0.,0.,0.,0.,0.,1.844173,0.,0.,0.,0.,0.,0.,0.,0.,0.,0.,0.,0.,0.,0.,0.,0.,0.,0.,0.,0.,0.,1.579574,0.,0.,0.,0.,0.,0.,0.,0.,0.,1.506134,0.,0.,0.,0.,0.,0.,0.,0.,0.,0.,1.965015,0.,0.,0.,0.,0.,0.,0.,0.,0.,0.,0.,0.,0.,0.,0.,0.,0.,0.,0.|0.,0.,0.061997,0.,0.,0.,0.,0.,0.,0.,0.,0.,0.,0.044673,0.,0.,0.,0.,0.,0.,0.,0.,0.,0.174846,0.,0.421841,0.,0.,0.,0.,0.,0.,0.,0.,0.,0.,0.25016,0.,0.,0.,0.064971,0.,0.,0.,0.,0.,0.072477,0.,0.,0.,0.,0.,0.,0.,0.,0.|0.081178,0.,0.,0.,0.,0.,0.,0.,0.,0.,0.,0.,0.,0.,0.,0.,0.,0.,0.,0.,0.,0.,0.,0.,0.,0.,0.,0.,0.,0.,0.,0.,0.,0.,0.,0.,0.,0.,0.,0.810143,0.,0.,0.,0.,0.,0.,0.,0.,0.26276,0.,0.,0.,0.,0.,0.,0.,1.4477,0.,0.,0.,0.,0.|0.154188,0.,0.,0.,0.,0.,0.,0.,0.,0.,0.,0.,0.,0.,0.,0.,0.,0.,0.,0.,0.,0.,0.,0.,0.,0.,0.,0.,0.,0.,0.,0.,0.378468,0.,0.,0.,0.,0.,0.,0.,0.,0.,0.,0.,0.,0.,0.,0.,0.,0.,0.,0.,0.,0.,0.67696,0.,0.,0.,0.,0.,0.,0.,0.,0.,0.494076,0.,0.,0.,0.,0.,0.,0.,0.,0.,0.,0.555089,0.,0.,0.,0.,0.,0.,0.,0.,0.,0.,0.,0.,0.,0.,0.,0.,0.,0.,0.
N|0.,0.,0.,0.,0.,0.,0.,0.,0.,0.,0.,0.,0.,0.,0.,0.,0.,0.,1.25174,0.,0.,0.,0.,0.,0.,0.,0.,0.,0.,0.,0.,0.,1.335235,0.,0.,0.,0.,0.,0.,1.663524,0.,0.,1.459034,0.,0.,1.429406|0.,0.,0.,0.,0.,0.,0.,0.,0.,0.,0.,1.128244,0.,0.,0.,0.,0.,0.,0.,0.,0.,1.008136,0.,0.,0.,0.,0.,0.,0.,1.159897,0.,0.,0.,0.,0.|0.,0.,0.,0.,0.,0.,0.,0.,0.,0.,0.,0.,0.,1.666363,0.,0.,0.,0.,0.,1.974255,0.,0.,1.614236,0.,0.,0.,0.,0.,0.,0.,1.493341,1.365499,0.,0.,0.,0.,0.,0.,0.,0.,0.,0.,0.,0.,0.,1.743342,1.739693,0.,1.210135,0.,0.,0.,0.,0.,0.,0.,0.,0.,0.,0.|0.,0.,0.,0.,0.,0.,0.,0.,0.,0.,0.,0.,0.,0.,0.,0.,0.,0.,0.278164,0.,0.,0.,0.,0.,0.,0.,0.,0.,0.,0.,0.,0.,0.311555,0.,0.,0.,0.,0.,0.,0.554508,0.,0.,0.258,0.,0.,0.659726|0.,0.,0.,0.,0.,0.,0.,0.,0.,0.,0.,0.325937,0.,0.,0.,0.,0.,0.,0.,0.,0.,0.174744,0.,0.,0.,0.,0.,0.,0.,0.063124,0.,0.,0.,0.,0.|0.,0.,0.,0.,0.,0.,0.,0.,0.,0.,0.,0.,0.,0.311537,0.,0.,0.,0.,0.,0.618661,0.,0.,0.772026,0.,0.,0.,0.,0.,0.,0.,0.243479,0.40041,0.,0.,0.,0.,0.,0.,0.,0.,0.,0.,0.,0.,0.,0.270764,0.782402,0.,0.205805,0.,0.,0.,0.,0.,0.,0.,0.,0.,0.,0.
D|0.,0.,0.,0.,0.,0.,0.,0.,0.,0.,0.,0.,0.,0.,0.,0.,0.,0.,0.,0.,0.,0.,0.,0.,0.,0.,0.,0.,1.388898,1.785857,0.,0.,1.388898,1.785857,0.,0.,0.,1.225776,0.,0.,1.588975,1.749024,0.,0.,1.588976,1.749024,0.,0.,1.220638,1.664621,0.,0.,1.297675,1.646625,0.,0.,0.,0.,0.,0.,0.,0.,0.,0.,0.,0.,0.,1.488411|0.,0.,0.,0.,0.,0.,0.,0.,0.,0.,1.050329,0.,0.,0.,0.,0.,0.,0.,0.,0.,0.,0.,0.,0.,0.999377,0.,0.999377,0.,0.,0.,1.028183,0.,0.,0.,0.,1.231193,0.,0.,0.,1.231193,0.,0.,0.,1.132475,0.,0.,0.,1.211455,0.,0.,0.,0.,0.,0.,0.,0.,0.,1.18228|0.,0.,0.,0.,0.,0.,0.,0.,0.,0.,0.,0.,1.332585,0.,0.,0.,0.,0.,0.,0.,0.,0.,0.,0.,1.562119,0.,0.,0.,1.656314,0.,1.885525,1.130877,0.,0.,0.,0.,1.38291,0.,0.,0.,0.,0.,0.,0.,0.,0.,0.,0.958896,0.,0.,0.,0.958896,0.,0.,0.,1.661067,0.,0.,0.,0.,0.,0.,0.,0.,0.,1.608197,0.,0.,0.,0.,0.,1.614203,0.,0.,0.,0.,0.,1.406875,0.,0.,0.,0.,0.,1.416675,0.,0.,0.,0.,0.,0.,0.,0.,0.,0.,0.,1.809445,1.227677,0.,0.,1.588039,0.,0.,0.|0.,0.,0.,0.,0.,0.,0.,0.,0.,0.,0.,0.,0.,0.,0.,0.,0.,0.,0.,0.,0.,0.,0.,0.,0.,0.,0.,0.,0.164784,0.121075,0.,0.,0.164784,0.121075,0.,0.,0.,0.167523,0.,0.,0.333818,0.426233,0.,0.,0.333818,0.426233,0.,0.,0.217286,0.322466,0.,0.,0.197029,0.310359,0.,0.,0.,0.,0.,0.,0.,0.,0.,0.,0.,0.,0.,0.29349|0.,0.,0.,0.,0.,0.,0.,0.,0.,0.,0.456665,0.,0.,0.,0.,0.,0.,0.,0.,0.,0.,0.,0.,0.,0.084693,0.,0.084693,0.,0.,0.,0.181646,0.,0.,0.,0.,0.186231,0.,0.,0.,0.186231,0.,0.,0.,0.160088,0.,0.,0.,0.145882,0.,0.,0.,0.,0.,0.,0.,0.,0.,0.199822|0.,0.,0.,0.,0.,0.,0.,0.,0.,0.,0.,0.,0.108047,0.,0.,0.,0.,0.,0.,0.,0.,0.,0.,0.,0.175519,0.,0.,0.,0.460087,0.,0.901773,0.442517,0.,0.,0.,0.,0.398111,0.,0.,0.,0.,0.,0.,0.,0.,0.,0.,0.26004,0.,0.,0.,0.26004,0.,0.,0.,0.143959,0.,0.,0.,0.,0.,0.,0.,0.,0.,0.331099,0.,0.,0.,0.,0.,0.332336,0.,0.,0.,0.,0.,0.250438,0.,0.,0.,0.,0.,0.2596,0.,0.,0.,0.,0.,0.,0.,0.,0.,0.,0.,0.904722,0.343027,0.,0.,0.514435,0.,0.,0.
C|0.,0.,0.,0.,0.,1.508382,0.,0.,0.,0.,1.154932,0.,0.,0.,1.226832,1.705088,0.,0.,0.,0.,0.,0.,0.,0.,0.,0.,0.,0.,1.806634,0.,1.228967,0.,0.,0.,0.,0.,0.|,1.894125,0.,0.,0.,0.,0.,0.,0.,0.,0.,0.,0.,0.,0.,0.,0.|0.,0.,1.865193,0.,0.,1.655411,0.,0.,0.,0.,1.386464,0.,0.,0.,1.575237,0.,0.,0.,0.,0.,1.797412,0.,0.,0.,0.,0.,0.|0.,0.,0.,0.,0.,0.203304,0.,0.,0.,0.,0.03893,0.,0.,0.,0.241649,0.490859,0.,0.,0.,0.,0.,0.,0.,0.,0.,0.,0.,0.,1.032362,0.,0.409656,0.,0.,0.,0.,0.,0.|,0.51658,0.,0.,0.,0.,0.,0.,0.,0.,0.,0.,0.,0.,0.,0.,0.|0.,0.,0.230449,0.,0.,0.352675,0.,0.,0.,0.,0.144099,0.,0.,0.,0.787619,0.,0.,0.,0.,0.,1.198275,0.,0.,0.,0.,0.,0.
Q|0.,0.,0.,0.,0.,0.,0.,0.,0.,0.,0.,0.,0.,1.18726,0.,0.,0.,0.,0.,0.,0.,0.,0.,0.,0.,0.,0.,0.,0.,1.755533,0.,0.|0.,0.,0.,0.,0.,0.,0.,0.,0.,0.,0.,0.,0.,1.231097,0.,0.,0.,0.,0.,0.,0.,0.,0.,0.,0.,0.,0.|0.,0.,0.,0.,0.,0.,0.,0.,0.,0.,0.,0.,0.,0.,0.,0.,1.235078,0.,0.,0.,0.,0.696194,0.,0.,0.,0.,1.378107,0.,0.,0.,0.,0.,1.722131,0.,0.,0.,0.,0.,0.,0.|0.,0.,0.,0.,0.,0.,0.,0.,0.,0.,0.,0.,0.,0.456639,0.,0.,0.,0.,0.,0.,0.,0.,0.,0.,0.,0.,0.,0.,0.,1.290833,0.,0.|0.,0.,0.,0.,0.,0.,0.,0.,0.,0.,0.,0.,0.,0.196975,0.,0.,0.,0.,0.,0.,0.,0.,0.,0.,0.,0.,0.|0.,0.,0.,0.,0.,0.,0.,0.,0.,0.,0.,0.,0.,0.,0.,0.,0.08822,0.,0.,0.,0.,0.214213,0.,0.,0.,0.,0.220497,0.,0.,0.,0.,0.,0.233509,0.,0.,0.,0.,0.,0.,0.
E|1.886196,0.,0.,0.,0.,0.,0.,0.,0.,0.,0.,0.,0.,0.,0.,0.,0.,0.,0.,0.,0.,0.,0.,0.,0.,0.,0.,0.,0.,0.,0.,0.,0.,0.,0.,0.,0.,0.,0.,0.,0.,0.,0.,1.693065,0.,0.,0.,0.,0.,0.,0.,0.,0.,0.,1.380531,0.|0.,0.,0.,0.,0.,0.,0.,0.,0.,0.,0.,0.,0.,0.,0.,0.,0.,0.,0.,0.,0.,0.,0.,0.,0.,0.,0.,0.,0.,0.,1.485483,0.,0.,0.,0.,0.,0.,0.,0.,0.|0.,0.,0.,0.,0.,0.,0.,0.,0.,0.,0.,0.,0.,0.,0.,0.,0.,0.,0.,0.,0.,0.,0.,0.,0.,0.,0.,0.,0.,0.,0.,0.,0.,0.,0.,0.,0.,0.,0.,0.,1.850761,1.748065,0.,0.,0.,0.,0.,0.,0.,0.,1.414259,0.,0.,1.158264,0.,0.,0.,0.,0.,0.,0.,0.,0.,0.,0.|0.664978,0.,0.,0.,0.,0.,0.,0.,0.,0.,0.,0.,0.,0.,0.,0.,0.,0.,0.,0.,0.,0.,0.,0.,0.,0.,0.,0.,0.,0.,0.,0.,0.,0.,0.,0.,0.,0.,0.,0.,0.,0.,0.,0.696841,0.,0.,0.,0.,0.,0.,0.,0.,0.,0.,0.477876,0.|0.,0.,0.,0.,0.,0.,0.,0.,0.,0.,0.,0.,0.,0.,0.,0.,0.,0.,0.,0.,0.,0.,0.,0.,0.,0.,0.,0.,0.,0.,0.317024,0.,0.,0.,0.,0.,0.,0.,0.,0.|0.,0.,0.,0.,0.,0.,0.,0.,0.,0.,0.,0.,0.,0.,0.,0.,0.,0.,0.,0.,0.,0.,0.,0.,0.,0.,0.,0.,0.,0.,0.,0.,0.,0.,0.,0.,0.,0.,0.,0.,0.304116,0.254413,0.,0.,0.,0.,0.,0.,0.,0.,0.284576,0.,0.,0.047677,0.,0.,0.,0.,0.,0.,0.,0.,0.,0.,0.
G|0.,0.,0.,0.,0.,0.,0.,0.,0.,0.,0.,0.,0.,0.,0.,0.,0.,0.,0.,0.,0.,0.,0.,0.,0.,0.,0.,0.,0.,0.,0.,0.,0.,0.,1.512375,0.,0.,0.,0.,0.,0.,0.,0.,0.,0.,0.,0.,0.,0.,0.,0.,0.,0.,0.,0.,0.,0.,2.16577,0.,0.,0.,0.,0.,0.,0.,0.,0.,0.,0.,0.,0.,0.,0.,0.,0.,0.,1.971248,0.,0.,0.,0.,0.,0.,0.,0.,0.,0.,0.,0.,0.,0.,1.645411,0.,0.,0.,0.,0.,1.645411,0.,0.,0.,0.,0.,0.,0.,0.,0.,0.,0.,0.,0.,0.973776,0.,1.371343,1.744461,0.,0.,0.,0.,1.332853,1.744461,0.,0.,0.,0.,0.,0.,0.,1.765137,0.,0.,0.,0.,0.,1.784628,0.,0.,0.,0.,0.,0.,0.,1.41605,0.,0.,0.,0.,0.,0.,0.,0.,1.64837,0.,0.,1.434144,2.154292,0.957852,0.,0.,0.,0.,0.,0.,1.76903,0.,0.,0.,0.,1.633219,0.,0.,0.|,|,|0.,0.,0.,0.,0.,0.,0.,0.,0.,0.,0.,0.,0.,0.,0.,0.,0.,0.,0.,0.,0.,0.,0.,0.,0.,0.,0.,0.,0.,0.,0.,0.,0.,0.,0.387957,0.,0.,0.,0.,0.,0.,0.,0.,0.,0.,0.,0.,0.,0.,0.,0.,0.,0.,0.,0.,0.,0.,0.656294,0.,0.,0.,0.,0.,0.,0.,0.,0.,0.,0.,0.,0.,0.,0.,0.,0.,0.,0.823667,0.,0.,0.,0.,0.,0.,0.,0.,0.,0.,0.,0.,0.,0.,0.613543,0.,0.,0.,0.,0.,0.613543,0.,0.,0.,0.,0.,0.,0.,0.,0.,0.,0.,0.,0.,0.40574,0.,0.26505,0.740296,0.,0.,0.,0.,0.280011,0.740297,0.,0.,0.,0.,0.,0.,0.,0.702358,0.,0.,0.,0.,0.,0.710114,0.,0.,0.,0.,0.,0.,0.,0.375687,0.,0.,0.,0.,0.,0.,0.,0.,0.273125,0.,0.,0.651883,1.175068,0.261232,0.,0.,0.,0.,0.,0.,0.505437,0.,0.,0.,0.,0.713095,0.,0.,0.|,|,
H|0.,0.,0.,0.,0.,0.,0.,0.,1.603992,0.,0.,0.,0.,1.295911,0.,0.,2.297312,0.,1.293762,0.,0.,1.770397,0.,0.,0.,0.,0.,0.,0.,0.,0.,1.384288,0.,0.|0.,0.,0.,0.,0.,0.,0.874969,0.,0.,0.,0.,0.,0.,0.,0.,0.,0.,0.,0.,0.,2.033611,0.,0.,1.696788,0.,1.407509,0.,0.,0.,0.,0.,0.,0.,0.,0.,0.,0.,0.,0.,0.833703,0.,0.,0.,0.828897,0.,0.,0.,0.737141,0.,0.,0.,1.412118,0.,0.,0.,0.,0.,0.,0.,0.,0.,0.,0.,0.,0.,0.,0.,1.033049,0.938092,0.,0.,0.,0.,0.|0.,0.,0.,0.,0.,1.058704,0.,0.,0.,0.,0.,0.,0.,0.,0.,0.,0.,0.,0.,0.,1.119849,0.,0.,1.34378,0.,1.423741,0.,0.,0.,0.,0.,0.,1.59714,0.,0.,1.313575,0.,0.,0.,2.263287,0.,0.,0.,0.,1.456135,1.310058,0.,0.,0.,0.,0.,0.,0.,0.,0.,0.,0.,0.,0.,0.,0.,0.,0.,0.,0.,0.,0.,1.788978,0.962554,0.,0.,1.726553,0.,0.,0.,1.547815|0.,0.,0.,0.,0.,0.,0.,0.,1.069328,0.,0.,0.,0.,0.394944,0.,0.,2.147487,0.,0.530442,0.,0.,0.505828,0.,0.,0.,0.,0.,0.,0.,0.,0.,0.299648,0.,0.|0.,0.,0.,0.,0.,0.,0.291656,0.,0.,0.,0.,0.,0.,0.,0.,0.,0.,0.,0.,0.,0.629451,0.,0.,0.385634,0.,0.499439,0.,0.,0.,0.,0.,0.,0.,0.,0.,0.,0.,0.,0.,0.106563,0.,0.,0.,0.197356,0.,0.,0.,0.245714,0.,0.,0.,0.49464,0.,0.,0.,0.,0.,0.,0.,0.,0.,0.,0.,0.,0.,0.,0.,0.097636,0.042901,0.,0.,0.,0.,0.|0.,0.,0.,0.,0.,0.176451,0.,0.,0.,0.,0.,0.,0.,0.,0.,0.,0.,0.,0.,0.,0.207972,0.,0.,0.305405,0.,0.620016,0.,0.,0.,0.,0.,0.,0.254943,0.,0.,0.325925,0.,0.,0.,0.96998,0.,0.,0.,0.,0.606723,0.545857,0.,0.,0.,0.,0.,0.,0.,0.,0.,0.,0.,0.,0.,0.,0.,0.,0.,0.,0.,0.,0.,0.201805,0.061627,0.,0.,0.32608,0.,0.,0.,0.651712
I|0.,0.,0.,1.068406,0.,0.,0.,0.,0.,0.,0.,0.,0.,0.,0.,0.,0.,0.,0.,0.,0.,0.,0.,0.,0.,0.,0.,0.,0.,0.,0.,0.,0.,0.,1.329232,0.,0.,0.,0.,0.,0.,0.,0.,0.,0.,0.,0.,0.,0.,0.,0.,0.,0.,0.,0.,0.,0.,0.,0.,0.,0.,0.,0.,0.,0.,0.,0.,0.,1.230522,0.,0.,0.,0.,1.213956|0.,0.,0.,0.,0.,0.,0.,0.,0.,0.,0.,0.,0.,0.,0.,0.,0.,0.,0.,0.,0.,0.,0.,0.,0.,0.,0.,0.,0.,0.,0.,0.,0.,0.,0.,0.,0.,0.,0.,0.,0.,0.,0.,0.,0.,0.,0.,1.351991,1.667269,0.,0.,0.,1.486868,0.,0.,0.,0.,0.,1.486867,0.,0.,0.,0.,0.,0.,0.,0.,1.235988,0.,0.,0.,0.,1.272273,1.102352,0.,0.,0.,0.,0.,0.,1.246601,1.113213,0.,0.,0.,0.,0.,0.,0.,0.,1.427228,0.,0.,0.,0.,0.,1.517034,0.,0.,0.,0.,0.,0.,0.,0.,0.,0.,0.,1.139057,0.,0.,0.,0.,0.,0.,1.182012,0.838096,1.636153,0.,0.,0.,0.|,|0.,0.,0.,0.445169,0.,0.,0.,0.,0.,0.,0.,0.,0.,0.,0.,0.,0.,0.,0.,0.,0.,0.,0.,0.,0.,0.,0.,0.,0.,0.,0.,0.,0.,0.,0.256518,0.,0.,0.,0.,0.,0.,0.,0.,0.,0.,0.,0.,0.,0.,0.,0.,0.,0.,0.,0.,0.,0.,0.,0.,0.,0.,0.,0.,0.,0.,0.,0.,0.,0.100509,0.,0.,0.,0.,0.575032|0.,0.,0.,0.,0.,0.,0.,0.,0.,0.,0.,0.,0.,0.,0.,0.,0.,0.,0.,0.,0.,0.,0.,0.,0.,0.,0.,0.,0.,0.,0.,0.,0.,0.,0.,0.,0.,0.,0.,0.,0.,0.,0.,0.,0.,0.,0.,0.379506,0.271416,0.,0.,0.,0.378017,0.,0.,0.,0.,0.,0.378017,0.,0.,0.,0.,0.,0.,0.,0.,0.210118,0.,0.,0.,0.,0.203136,0.245482,0.,0.,0.,0.,0.,0.,0.246178,0.257255,0.,0.,0.,0.,0.,0.,0.,0.,0.37362,0.,0.,0.,0.,0.,0.405072,0.,0.,0.,0.,0.,0.,0.,0.,0.,0.,0.,0.128925,0.,0.,0.,0.,0.,0.,0.451946,0.221849,0.861133,0.,0.,0.,0.|,
L|1.817728,0.,0.,0.,0.,0.,0.,0.,0.,0.,0.,0.,0.,0.,0.,0.,0.,0.,0.,0.,0.,0.,0.,0.,0.,0.,0.,0.,0.,0.,0.,0.,0.,0.,0.,0.,0.,0.,0.,0.,0.,0.,0.,0.,0.,0.,0.,0.,0.,0.,1.731383,0.,0.,0.,1.979245,0.,0.,0.,0.,0.,0.,0.,0.,0.,0.,0.,0.,0.,0.,0.,0.,0.,0.,0.,0.99685,0.,0.,0.,0.,0.,0.,0.,0.,1.237556,0.,0.,0.,0.,0.,1.541261,0.,0.,0.,0.,0.,0.,0.,0.,0.,0.,0.,0.,0.,0.,2.046548,0.,0.,0.,0.,0.,0.,0.,0.,0.,0.,0.|0.,0.,0.,0.,0.,0.,0.,0.,0.,0.,0.,0.,0.,0.,0.,0.,0.,0.,0.,0.,0.,0.,0.,0.,0.,0.,0.,0.,0.,0.,0.,0.,0.,0.,0.,0.,0.,0.,0.,0.,0.,0.,0.,0.,0.,0.,0.,0.,0.929958,0.,0.,0.,0.,0.,0.,0.,0.,0.,0.,0.,1.378509,0.,0.,0.,0.,0.,0.,0.,0.,0.,0.,0.,1.173915,0.,0.,0.,0.,0.,0.,0.,0.,0.,0.,0.,0.,0.,0.,0.,0.,0.,0.,0.,0.,0.,1.223617,0.884875,0.,0.,0.,0.,1.053373,0.,0.,0.,0.,0.,0.,0.,0.964155,0.,0.,0.,0.,1.33632,0.,0.,0.,0.,0.,0.,0.,0.,0.,0.,0.,0.,0.,0.,0.,0.,0.,0.,0.,0.,0.962401,0.,1.540052,0.,0.,0.,0.,0.,0.,1.435955,0.,0.,0.,0.,0.,0.,0.,0.,0.,0.,0.,0.,0.,0.,0.,0.,0.,0.,0.,0.,1.340184,0.,0.,1.539477,0.,0.,0.,0.,0.,0.,0.,0.,1.269896,0.,0.,0.,0.,0.,0.,0.,0.,0.,0.,0.,0.,0.,0.,0.,1.530085,0.,0.,0.,1.054869,0.,0.,0.|,|0.294222,0.,0.,0.,0.,0.,0.,0.,0.,0.,0.,0.,0.,0.,0.,0.,0.,0.,0.,0.,0.,0.,0.,0.,0.,0.,0.,0.,0.,0.,0.,0.,0.,0.,0.,0.,0.,0.,0.,0.,0.,0.,0.,0.,0.,0.,0.,0.,0.,0.,0.277021,0.,0.,0.,0.659748,0.,0.,0.,0.,0.,0.,0.,0.,0.,0.,0.,0.,0.,0.,0.,0.,0.,0.,0.,0.498425,0.,0.,0.,0.,0.,0.,0.,0.,0.148917,0.,0.,0.,0.,0.,0.522461,0.,0.,0.,0.,0.,0.,0.,0.,0.,0.,0.,0.,0.,0.,0.262058,0.,0.,0.,0.,0.,0.,0.,0.,0.,0.,0.|0.,0.,0.,0.,0.,0.,0.,0.,0.,0.,0.,0.,0.,0.,0.,0.,0.,0.,0.,0.,0.,0.,0.,0.,0.,0.,0.,0.,0.,0.,0.,0.,0.,0.,0.,0.,0.,0.,0.,0.,0.,0.,0.,0.,0.,0.,0.,0.,0.088567,0.,0.,0.,0.,0.,0.,0.,0.,0.,0.,0.,0.228461,0.,0.,0.,0.,0.,0.,0.,0.,0.,0.,0.,0.231694,0.,0.,0.,0.,0.,0.,0.,0.,0.,0.,0.,0.,0.,0.,0.,0.,0.,0.,0.,0.,0.,0.25696,0.088487,0.,0.,0.,0.,0.300964,0.,0.,0.,0.,0.,0.,0.,0.084575,0.,0.,0.,0.,0.357388,0.,0.,0.,0.,0.,0.,0.,0.,0.,0.,0.,0.,0.,0.,0.,0.,0.,0.,0.,0.,0.0802,0.,0.197227,0.,0.,0.,0.,0.,0.,0.471054,0.,0.,0.,0.,0.,0.,0.,0.,0.,0.,0.,0.,0.,0.,0.,0.,0.,0.,0.,0.,0.127637,0.,0.,0.439851,0.,0.,0.,0.,0.,0.,0.,0.,1.015917,0.,0.,0.,0.,0.,0.,0.,0.,0.,0.,0.,0.,0.,0.,0.,0.54003,0.,0.,0.,0.267431,0.,0.,0.|,
K|0.,0.,0.,0.,0.,0.,0.,0.,0.,0.,0.,0.,0.,0.,0.,0.,0.,0.,0.,0.,0.,0.,0.,0.,0.,0.,0.,0.,0.,0.,0.,0.,2.095138,0.,0.,0.,0.,0.,0.,0.,0.,0.,0.,0.,0.,0.,0.,0.|0.,0.,0.,0.,0.,0.,0.,0.,0.,0.,0.,0.,0.,0.,0.,0.,0.,0.,0.,0.,0.,0.,0.,0.,0.,0.,0.,0.,0.,0.,0.,0.,0.,0.,0.,0.,0.,0.,0.,0.,0.988935,0.,0.,0.,0.,0.,0.,0.,1.100708,0.,0.,0.,0.,0.,0.,0.,0.,0.,0.,0.,0.|0.,0.,0.,0.,0.,0.,0.741976,1.340128,0.,0.,0.,0.,0.,0.,0.,0.,0.,0.,0.,0.,0.,0.,0.,0.979983,0.,0.,0.,0.,0.,0.,0.,0.,0.,0.,1.015247,0.,0.,1.232652,0.,0.,0.,0.,0.,1.472555,0.,0.,0.,0.,1.300905,0.,0.,0.,0.,0.,0.,0.,0.,0.,0.,0.,0.,0.,0.,0.,1.609245,0.,0.,0.|0.,0.,0.,0.,0.,0.,0.,0.,0.,0.,0.,0.,0.,0.,0.,0.,0.,0.,0.,0.,0.,0.,0.,0.,0.,0.,0.,0.,0.,0.,0.,0.,0.356173,0.,0.,0.,0.,0.,0.,0.,0.,0.,0.,0.,0.,0.,0.,0.|0.,0.,0.,0.,0.,0.,0.,0.,0.,0.,0.,0.,0.,0.,0.,0.,0.,0.,0.,0.,0.,0.,0.,0.,0.,0.,0.,0.,0.,0.,0.,0.,0.,0.,0.,0.,0.,0.,0.,0.,0.227455,0.,0.,0.,0.,0.,0.,0.,0.18712,0.,0.,0.,0.,0.,0.,0.,0.,0.,0.,0.,0.|0.,0.,0.,0.,0.,0.,0.103052,0.32968,0.,0.,0.,0.,0.,0.,0.,0.,0.,0.,0.,0.,0.,0.,0.,0.056383,0.,0.,0.,0.,0.,0.,0.,0.,0.,0.,0.176565,0.,0.,0.410884,0.,0.,0.,0.,0.,0.179749,0.,0.,0.,0.,0.316554,0.,0.,0.,0.,0.,0.,0.,0.,0.,0.,0.,0.,0.,0.,0.,0.413027,0.,0.,0.
M|0.,0.,0.,0.,0.,0.,0.,0.,0.,0.,0.,0.,0.,0.,0.,0.,0.,0.,0.,0.,1.823458,0.,0.,0.,0.,0.92246,0.,0.,0.,0.,0.,0.,0.,0.,0.,0.,1.566986,0.,1.361122,0.,0.|0.,0.,0.,0.,1.314996,0.,0.,0.,0.,0.,0.,0.,0.,0.,0.,0.,0.,1.442739,0.,0.,0.,0.,0.,0.,0.,1.37034,0.,0.,0.,0.,1.513971,0.,0.,0.,1.543043,0.,0.,0.,0.,0.,0.,1.025205,0.,1.428729,0.,0.,0.,0.,0.,0.,0.,0.,0.,0.,0.|,|0.,0.,0.,0.,0.,0.,0.,0.,0.,0.,0.,0.,0.,0.,0.,0.,0.,0.,0.,0.,1.387413,0.,0.,0.,0.,0.178019,0.,0.,0.,0.,0.,0.,0.,0.,0.,0.,0.353835,0.,0.215788,0.,0.|0.,0.,0.,0.,0.536579,0.,0.,0.,0.,0.,0.,0.,0.,0.,0.,0.,0.,0.447531,0.,0.,0.,0.,0.,0.,0.,0.108185,0.,0.,0.,0.,0.707617,0.,0.,0.,0.527883,0.,0.,0.,0.,0.,0.,0.112617,0.,0.642928,0.,0.,0.,0.,0.,0.,0.,0.,0.,0.,0.|,
F|0.,0.,0.953027,0.,0.,0.,0.,0.,0.,0.,0.,0.,0.,0.,0.,0.,0.,0.,0.,0.,0.,0.,0.,0.,0.,1.134089,0.,0.,0.,0.,1.526334,0.,0.,0.,0.,0.,0.,0.,0.,0.,0.,0.,0.,0.,0.,0.,0.,0.,0.,1.612416,0.,0.,0.|0.,0.,0.,0.,0.,0.,0.,0.,0.,0.,0.,0.,0.,0.,0.,0.,0.,0.,0.,0.,0.,0.,0.,0.,0.,0.,0.,0.,0.,0.,0.,0.,0.,0.,0.,0.,0.,0.,1.273286,0.,0.,0.,0.,0.,0.,0.,0.,0.,0.,1.64605,0.,0.,0.,0.,0.,1.724429,1.724429,0.,0.,0.,0.,0.,0.,1.076448,0.,0.,0.,1.511433,0.,0.,0.,0.,0.,0.,0.,0.,0.,0.,1.206746,0.,0.,0.,0.,0.,0.,0.,0.,0.,0.,0.,0.,0.,0.,0.,0.,0.,1.459958,2.087336,0.,0.,0.,0.,0.,0.,0.,0.,0.,1.212761,0.,0.,0.,0.,0.,0.,0.,0.,0.,0.,0.,1.612098,0.,0.,0.|,|0.,0.,0.211784,0.,0.,0.,0.,0.,0.,0.,0.,0.,0.,0.,0.,0.,0.,0.,0.,0.,0.,0.,0.,0.,0.,0.436188,0.,0.,0.,0.,0.213687,0.,0.,0.,0.,0.,0.,0.,0.,0.,0.,0.,0.,0.,0.,0.,0.,0.,0.,0.162225,0.,0.,0.|0.,0.,0.,0.,0.,0.,0.,0.,0.,0.,0.,0.,0.,0.,0.,0.,0.,0.,0.,0.,0.,0.,0.,0.,0.,0.,0.,0.,0.,0.,0.,0.,0.,0.,0.,0.,0.,0.,0.228839,0.,0.,0.,0.,0.,0.,0.,0.,0.,0.,0.902673,0.,0.,0.,0.,0.,0.551817,0.551817,0.,0.,0.,0.,0.,0.,0.150202,0.,0.,0.,0.683743,0.,0.,0.,0.,0.,0.,0.,0.,0.,0.,0.603373,0.,0.,0.,0.,0.,0.,0.,0.,0.,0.,0.,0.,0.,0.,0.,0.,0.,0.049658,0.085197,0.,0.,0.,0.,0.,0.,0.,0.,0.,0.110923,0.,0.,0.,0.,0.,0.,0.,0.,0.,0.,0.,1.114244,0.,0.,0.|,
P|1.728132,0.,0.,0.,0.,0.,0.,0.,0.,0.,0.,0.,0.,0.,0.,0.,0.,1.458775,0.,1.735014,0.,0.,0.,0.,0.,0.,0.,1.60555,0.,1.303253,0.,0.,0.,0.,0.,0.,0.,0.,0.,0.,1.473268,0.,0.,0.,0.,0.,0.,0.,0.875243|1.504496,0.,0.,0.,1.114574,1.232786,0.,0.,0.,0.,0.,0.,0.,0.,1.527775,0.,0.,0.,0.,0.,0.,0.,0.,0.,0.,0.,0.,1.294374,0.,0.,0.,0.,0.,0.,0.,0.,0.,0.,0.,0.,0.,0.,0.,0.,0.,0.,0.,1.307939,1.295639,0.,0.,0.,0.,1.264845,0.,0.,0.,0.,0.,1.268513|,|0.337197,0.,0.,0.,0.,0.,0.,0.,0.,0.,0.,0.,0.,0.,0.,0.,0.,0.578132,0.,0.437884,0.,0.,0.,0.,0.,0.,0.,0.283687,0.,0.589567,0.,0.,0.,0.,0.,0.,0.,0.,0.,0.,0.571267,0.,0.,0.,0.,0.,0.,0.,0.049014|0.300232,0.,0.,0.,0.220907,0.255442,0.,0.,0.,0.,0.,0.,0.,0.,0.654761,0.,0.,0.,0.,0.,0.,0.,0.,0.,0.,0.,0.,0.58555,0.,0.,0.,0.,0.,0.,0.,0.,0.,0.,0.,0.,0.,0.,0.,0.,0.,0.,0.,0.302969,0.27084,0.,0.,0.,0.,0.505938,0.,0.,0.,0.,0.,0.534111|,
S|0.,0.,0.,0.,0.,0.,0.,0.,0.,0.,0.,0.,0.,0.,0.,0.,0.,0.,0.,0.,0.,0.,0.,0.,0.,0.,0.,0.,0.,0.,0.,1.343988,0.,0.,0.,0.,0.,0.,0.,0.,0.,0.,0.,0.,0.,0.,0.,0.,0.,0.,1.552791,0.,0.,0.,0.,1.208914,0.,0.,0.,0.,0.,0.,0.,0.,0.,0.,0.,0.,0.,0.,0.,0.,0.,0.,0.,0.,0.,0.,0.,0.,0.,0.,0.855754,0.,0.,0.,0.|,|0.,0.,0.,0.,0.,0.,0.,0.,0.,0.,0.,0.,0.,0.,0.,0.,0.,0.,0.,2.002897,0.,1.635071,1.251277,0.,0.,0.,0.,0.,0.,0.,0.,0.,0.,0.,0.,0.,1.500696,0.,0.,0.,0.,0.,0.,0.,0.,0.,0.,0.,0.,0.,1.606249,0.,0.,0.,0.917893,0.,0.,0.,0.,1.770851,0.,0.,0.,0.,0.,0.,0.,0.,0.,0.,0.,0.,1.320677,0.,0.,0.,0.,0.,0.,0.,0.,0.,0.,0.,0.,0.,2.014824,0.,0.|0.,0.,0.,0.,0.,0.,0.,0.,0.,0.,0.,0.,0.,0.,0.,0.,0.,0.,0.,0.,0.,0.,0.,0.,0.,0.,0.,0.,0.,0.,0.,0.316232,0.,0.,0.,0.,0.,0.,0.,0.,0.,0.,0.,0.,0.,0.,0.,0.,0.,0.,0.343058,0.,0.,0.,0.,0.076565,0.,0.,0.,0.,0.,0.,0.,0.,0.,0.,0.,0.,0.,0.,0.,0.,0.,0.,0.,0.,0.,0.,0.,0.,0.,0.,0.315278,0.,0.,0.,0.|,|0.,0.,0.,0.,0.,0.,0.,0.,0.,0.,0.,0.,0.,0.,0.,0.,0.,0.,0.,0.572256,0.,0.622884,0.327715,0.,0.,0.,0.,0.,0.,0.,0.,0.,0.,0.,0.,0.,0.798758,0.,0.,0.,0.,0.,0.,0.,0.,0.,0.,0.,0.,0.,0.466933,0.,0.,0.,0.058133,0.,0.,0.,0.,0.487218,0.,0.,0.,0.,0.,0.,0.,0.,0.,0.,0.,0.,0.148979,0.,0.,0.,0.,0.,0.,0.,0.,0.,0.,0.,0.,0.,0.848347,0.,0.
T|0.,0.,0.,0.,0.,0.,0.,0.,0.,0.,0.,0.,0.,0.,1.413251,0.,0.,0.,0.,0.,0.,0.,0.,1.113692,0.,0.,0.,0.,0.,0.,0.,0.,0.,0.,0.,0.,0.,0.,0.,0.,0.,0.,0.,0.,0.,0.,0.,0.,0.,0.,0.,0.,0.,0.,0.,0.,0.,0.,0.,0.|0.,0.,0.,0.,0.,0.,0.,0.,0.,0.,0.,0.995199,0.,0.,0.,1.321359,0.,0.,0.,0.,0.,0.,0.,0.,0.,1.118485,0.,1.031829,0.,0.,1.208671,1.170826,1.458719,0.,0.,0.,0.,0.,0.,0.,0.,0.,0.,0.,0.,0.,0.,0.,0.,1.094741,0.,0.,0.,0.,0.,1.394074,0.,1.586342,0.,0.,0.,0.,0.,1.098704,0.,0.,0.,0.,0.992471,0.|0.,0.,0.,0.,0.,0.,0.,0.,0.,0.,0.,0.,0.,0.,0.,0.,0.,0.,0.,0.,0.,0.,0.,0.,0.,0.,0.,0.,0.,1.216193,1.378278,0.,0.,0.,0.,0.,0.,0.,0.,0.,0.,0.,1.650322,0.,0.,0.,0.,0.,0.,0.,0.,0.,0.,0.,0.,0.,0.,0.,0.,0.,0.,0.,1.306509,0.|0.,0.,0.,0.,0.,0.,0.,0.,0.,0.,0.,0.,0.,0.,0.632244,0.,0.,0.,0.,0.,0.,0.,0.,0.19799,0.,0.,0.,0.,0.,0.,0.,0.,0.,0.,0.,0.,0.,0.,0.,0.,0.,0.,0.,0.,0.,0.,0.,0.,0.,0.,0.,0.,0.,0.,0.,0.,0.,0.,0.,0.|0.,0.,0.,0.,0.,0.,0.,0.,0.,0.,0.,0.137269,0.,0.,0.,0.278181,0.,0.,0.,0.,0.,0.,0.,0.,0.,0.319567,0.,0.199203,0.,0.,0.268594,0.534508,0.520971,0.,0.,0.,0.,0.,0.,0.,0.,0.,0.,0.,0.,0.,0.,0.,0.,0.098527,0.,0.,0.,0.,0.,0.322921,0.,0.021583,0.,0.,0.,0.,0.,0.439481,0.,0.,0.,0.,0.18172,0.|0.,0.,0.,0.,0.,0.,0.,0.,0.,0.,0.,0.,0.,0.,0.,0.,0.,0.,0.,0.,0.,0.,0.,0.,0.,0.,0.,0.,0.,0.310805,0.433173,0.,0.,0.,0.,0.,0.,0.,0.,0.,0.,0.,0.187036,0.,0.,0.,0.,0.,0.,0.,0.,0.,0.,0.,0.,0.,0.,0.,0.,0.,0.,0.,0.496842,0.
W|0.,0.,1.341501,0.,0.,0.,0.,0.,0.,0.,0.,0.,0.|0.,1.642362,0.,0.,1.942918,1.575194,0.,0.,0.,1.575194,1.247105,2.19336,0.,0.,0.,0.,2.139111,1.746509,2.515305,0.,0.,0.,0.,0.,0.,0.,0.,1.492473,0.,1.643334,0.,0.,0.,0.,0.,0.,0.,0.,0.,0.,1.346533,0.|0.,0.,0.,0.,0.,0.,0.,0.923174,0.,0.,0.,0.,1.081818,1.227201,0.,0.,0.,0.,0.,0.,0.,0.,0.,0.,1.384042,0.|0.,0.,0.211816,0.,0.,0.,0.,0.,0.,0.,0.,0.,0.|0.,0.593075,0.,0.,0.692304,0.601061,0.,0.,0.,0.601061,0.393823,0.66378,0.,0.,0.,0.,0.335547,0.65066,1.476375,0.,0.,0.,0.,0.,0.,0.,0.,0.358194,0.,0.270031,0.,0.,0.,0.,0.,0.,0.,0.,0.,0.,0.772276,0.|0.,0.,0.,0.,0.,0.,0.,0.097176,0.,0.,0.,0.,0.169697,0.560244,0.,0.,0.,0.,0.,0.,0.,0.,0.,0.,0.651314,0.
Y|2.139267,0.,0.,0.,0.,0.,0.,0.,0.,0.,0.,0.,0.,0.,0.,0.,0.,0.,0.,1.567355,0.,0.,0.,0.,0.,0.,1.068286,0.,0.,0.,0.,1.010001,0.,0.,0.,1.735547,0.,0.,0.,0.,0.,0.,0.,0.|1.939202,0.,0.,0.,0.,0.,0.,0.,0.,0.,0.,0.,0.,0.,0.,0.,0.,1.488722,0.,0.,0.,0.,0.,1.103515,0.,0.,0.,0.,0.,0.,0.,0.,2.275986,0.,2.275986,0.,0.,0.,0.,0.,0.,0.,2.246824,0.,0.,0.,1.386616,0.,1.75776,0.,0.,0.,0.,0.,0.,0.,0.,0.,0.,1.600982,0.,0.,0.,0.,0.,0.,0.,1.595982,1.575655,0.,0.,0.,0.,1.285869,0.,0.,0.,0.,1.485975,0.,0.,0.,1.441132,0.,0.,0.,0.,0.,1.903406,0.,0.,0.,0.,0.,0.,0.|1.346179,0.,1.170759,0.,0.,0.,0.,0.,0.,0.,0.,0.,0.,0.,0.,0.,0.,0.,0.,0.,0.,0.,0.,0.,0.,1.793418,0.,1.793418,0.,0.,0.,0.,0.,0.,0.,1.138744,0.,0.,1.40475,0.,0.,0.,0.,0.,0.,0.,0.,0.,0.,0.,0.,1.600657,0.,0.,0.,0.,0.,0.,0.,0.,0.,0.,0.,0.,0.,0.,0.,0.,0.,0.,0.,0.,0.,0.|0.583436,0.,0.,0.,0.,0.,0.,0.,0.,0.,0.,0.,0.,0.,0.,0.,0.,0.,0.,0.379965,0.,0.,0.,0.,0.,0.,0.104506,0.,0.,0.,0.,0.034432,0.,0.,0.,0.672967,0.,0.,0.,0.,0.,0.,0.,0.|0.343983,0.,0.,0.,0.,0.,0.,0.,0.,0.,0.,0.,0.,0.,0.,0.,0.,0.25465,0.,0.,0.,0.,0.,0.08712,0.,0.,0.,0.,0.,0.,0.,0.,0.451585,0.,0.451585,0.,0.,0.,0.,0.,0.,0.,1.269944,0.,0.,0.,0.422588,0.,0.852645,0.,0.,0.,0.,0.,0.,0.,0.,0.,0.,0.365442,0.,0.,0.,0.,0.,0.,0.,0.759992,0.59087,0.,0.,0.,0.,0.147157,0.,0.,0.,0.,0.060652,0.,0.,0.,0.519592,0.,0.,0.,0.,0.,0.182727,0.,0.,0.,0.,0.,0.,0.|0.12238,0.,0.499524,0.,0.,0.,0.,0.,0.,0.,0.,0.,0.,0.,0.,0.,0.,0.,0.,0.,0.,0.,0.,0.,0.,0.455471,0.,0.455471,0.,0.,0.,0.,0.,0.,0.,0.717904,0.,0.,0.387979,0.,0.,0.,0.,0.,0.,0.,0.,0.,0.,0.,0.,0.685996,0.,0.,0.,0.,0.,0.,0.,0.,0.,0.,0.,0.,0.,0.,0.,0.,0.,0.,0.,0.,0.,0.
V|0.,0.,0.,0.,0.,0.,0.,0.,0.,0.,0.,0.,0.,0.,0.,0.,0.,0.,0.,0.,1.069481,1.157506,0.725201,0.,0.,0.,0.,0.,0.,0.,0.,0.,0.,1.300647,0.,0.,0.,1.593092,0.,0.,0.,0.,0.,0.,0.,0.,0.,0.,0.,0.,0.,0.,0.,0.,0.,0.,0.,0.,0.,0.,0.,0.,0.,0.|0.,0.,0.,0.,0.,0.,0.,0.,0.,0.,0.,0.,0.,0.,0.,0.,0.,0.,0.,0.,0.,0.,0.,0.,0.,0.,0.,0.,0.69525,0.,0.,0.,1.168402,0.,0.,0.,0.,0.,1.455378,1.46689,0.,1.138019,1.058839,1.141176,0.,0.,0.,0.,0.,0.,0.,1.109828,1.159908,0.,0.,0.,0.,0.,1.626682,0.,0.,0.,0.,0.,0.,0.,0.,0.,0.,0.,0.,0.,0.,0.,0.,0.,0.,0.,0.,0.,0.,0.,0.,0.,0.,0.,0.,0.,1.209045,0.,1.302414,0.,0.,0.,0.,0.,0.,0.,0.,0.,0.,0.,0.,0.,1.013667,0.,0.,0.,0.,0.,0.,0.,0.,0.,0.,0.,0.,0.,0.,0.,0.,0.,0.,0.,0.,0.,0.,0.,0.,0.80868,1.324055,0.|,|0.,0.,0.,0.,0.,0.,0.,0.,0.,0.,0.,0.,0.,0.,0.,0.,0.,0.,0.,0.,0.178247,0.205779,0.07252,0.,0.,0.,0.,0.,0.,0.,0.,0.,0.,0.495485,0.,0.,0.,0.275497,0.,0.,0.,0.,0.,0.,0.,0.,0.,0.,0.,0.,0.,0.,0.,0.,0.,0.,0.,0.,0.,0.,0.,0.,0.,0.|0.,0.,0.,0.,0.,0.,0.,0.,0.,0.,0.,0.,0.,0.,0.,0.,0.,0.,0.,0.,0.,0.,0.,0.,0.,0.,0.,0.,0.033107,0.,0.,0.,0.21328,0.,0.,0.,0.,0.,0.435943,0.689506,0.,0.278182,0.188238,0.266274,0.,0.,0.,0.,0.,0.,0.,0.221966,0.077327,0.,0.,0.,0.,0.,0.774611,0.,0.,0.,0.,0.,0.,0.,0.,0.,0.,0.,0.,0.,0.,0.,0.,0.,0.,0.,0.,0.,0.,0.,0.,0.,0.,0.,0.,0.,0.279401,0.,0.300978,0.,0.,0.,0.,0.,0.,0.,0.,0.,0.,0.,0.,0.,0.18575,0.,0.,0.,0.,0.,0.,0.,0.,0.,0.,0.,0.,0.,0.,0.,0.,0.,0.,0.,0.,0.,0.,0.,0.,0.231052,0.418123,0.|,
```
