## Supplementary Data 3 for "Pharmacological proximities in the GPCR family discovered using contact-informed amino-acid and binding pocket similarities": c553.bsv

```
res|B|C|P|wB|wC|wP
A|0.,0.,1.430634,0.,0.,0.,0.,0.,0.,0.779959,0.,0.,0.,0.,2.00024,0.,0.,0.|0.,0.,0.,0.,0.,0.,0.,0.960621,0.,0.,0.,0.,0.,0.,0.,0.,0.,0.,0.,1.054184,1.111992|,|0.,0.,0.689067,0.,0.,0.,0.,0.,0.,0.022717,0.,0.,0.,0.,0.350727,0.,0.,0.|0.,0.,0.,0.,0.,0.,0.,0.065285,0.,0.,0.,0.,0.,0.,0.,0.,0.,0.,0.,0.390438,0.370664|,
R|0.,0.912249,0.,0.,0.,0.,0.|0.,1.160954,0.836129,0.,0.,0.,0.,0.,0.,1.497156,0.,0.,0.,0.,0.,0.|0.,0.,0.,2.145523,0.,0.962508,0.,0.,0.,0.,0.,0.,0.,0.,1.439668,0.,0.,0.,1.555727,0.,0.,0.,1.727913,1.784778,0.|0.,0.061997,0.,0.,0.,0.,0.|0.,0.181399,0.081178,0.,0.,0.,0.,0.,0.,0.159272,0.,0.,0.,0.,0.,0.|0.,0.,0.,0.469333,0.,0.154188,0.,0.,0.,0.,0.,0.,0.,0.,0.183787,0.,0.,0.,0.285572,0.,0.,0.,0.959952,1.104863,0.
N|1.219742,0.,0.,0.,0.,0.,0.,0.,0.,0.,0.,0.,0.,0.|0.,0.,0.,0.,0.,0.,0.,0.,0.,0.,0.,0.,0.|0.,0.,0.,0.,0.,0.,0.,0.,0.,0.,0.,0.,0.,0.,0.,0.,1.69813,0.|0.327888,0.,0.,0.,0.,0.,0.,0.,0.,0.,0.,0.,0.,0.|0.,0.,0.,0.,0.,0.,0.,0.,0.,0.,0.,0.,0.|0.,0.,0.,0.,0.,0.,0.,0.,0.,0.,0.,0.,0.,0.,0.,0.,0.48518,0.
D|0.,0.,1.240818,0.,0.,0.,0.,0.,0.,0.,0.,0.,0.,0.|0.,0.,0.,0.,0.,0.,0.,0.,0.,0.,0.,0.,0.,0.,0.,0.|0.,0.,0.,0.,0.,0.,0.,0.,0.,0.,0.,0.,0.,0.,0.,1.554448,0.,0.,0.,0.,0.,0.,0.,0.,0.,0.,0.,0.,0.,0.,0.,0.,0.,0.,0.|0.,0.,0.214419,0.,0.,0.,0.,0.,0.,0.,0.,0.,0.,0.|0.,0.,0.,0.,0.,0.,0.,0.,0.,0.,0.,0.,0.,0.,0.,0.|0.,0.,0.,0.,0.,0.,0.,0.,0.,0.,0.,0.,0.,0.,0.,0.24805,0.,0.,0.,0.,0.,0.,0.,0.,0.,0.,0.,0.,0.,0.,0.,0.,0.,0.,0.
C|0.,0.,0.,0.,0.|0.,0.,0.,0.,|0.,0.,1.198965|0.,0.,0.,0.,0.|0.,0.,0.,0.,|0.,0.,0.53097
Q|1.617242,0.,0.,0.,0.,0.,1.617242,0.|1.050186,0.,0.,0.,0.,0.,0.,0.,0.,0.,0.|1.178004,0.,0.,0.,0.,0.,0.,0.,0.,0.,0.,1.479612,0.,0.,0.|0.380258,0.,0.,0.,0.,0.,0.380258,0.|0.130901,0.,0.,0.,0.,0.,0.,0.,0.,0.,0.|0.030034,0.,0.,0.,0.,0.,0.,0.,0.,0.,0.,0.29431,0.,0.,0.
E|0.,0.,0.,0.,0.,0.,0.,0.,0.,0.,0.|0.,0.,0.,0.,0.959263,0.,0.,0.,0.,0.,0.|0.,0.,0.,0.,0.,0.,1.235416,0.,1.371093,0.,0.,0.,0.,0.,0.,0.,0.|0.,0.,0.,0.,0.,0.,0.,0.,0.,0.,0.|0.,0.,0.,0.,0.121597,0.,0.,0.,0.,0.,0.|0.,0.,0.,0.,0.,0.,0.261003,0.,0.242798,0.,0.,0.,0.,0.,0.,0.,0.
G|0.,0.,0.,0.,0.,0.,0.,0.,0.,1.440764,1.958487,0.,0.,0.,0.,0.,0.,0.,0.,0.,0.,0.,1.147478,0.,0.,1.515992,1.660932,0.,0.,1.730475,0.,0.,0.,0.,1.227579,0.,0.,0.,0.,0.|,|,|0.,0.,0.,0.,0.,0.,0.,0.,0.,0.387302,1.26354,0.,0.,0.,0.,0.,0.,0.,0.,0.,0.,0.,0.167341,0.,0.,0.258041,0.282712,0.,0.,0.350836,0.,0.,0.,0.,0.467649,0.,0.,0.,0.,0.|,|,
H|0.,0.,0.,0.,1.971092,0.,1.603992,0.,1.971092|0.,0.,0.,0.,0.,0.,0.,0.,0.,0.,1.273563,0.896219,0.,1.387223,0.975023|0.,0.,0.,0.,0.,0.,0.,0.,0.,0.,2.01865,1.161248,0.,2.187835,1.164575|0.,0.,0.,0.,0.463458,0.,1.069328,0.,0.463458|0.,0.,0.,0.,0.,0.,0.,0.,0.,0.,0.660366,0.29874,0.,0.858757,0.510726|0.,0.,0.,0.,0.,0.,0.,0.,0.,0.,1.121472,0.602129,0.,1.354374,0.610016
I|0.,0.,0.,1.330253,0.,0.,1.005564,0.,0.,0.,0.,0.,0.|0.,1.552597,0.,0.,0.,1.482807,1.338094,0.,0.,0.,0.,0.,0.,0.,0.,0.,1.240971,0.,0.,0.,0.,1.033829,0.,1.482807,0.860746,0.,0.,0.789077,0.|,|0.,0.,0.,0.437137,0.,0.,0.052373,0.,0.,0.,0.,0.,0.|0.,0.925861,0.,0.,0.,0.457864,0.181877,0.,0.,0.,0.,0.,0.,0.,0.,0.,0.36195,0.,0.,0.,0.,0.098984,0.,0.457864,0.159397,0.,0.,0.187876,0.|,
L|0.,0.,1.153853,0.,0.,0.,1.323712,0.,0.,0.,0.,0.|0.,0.,1.341277,0.,1.208278,0.,0.,0.,0.,1.359162,1.021774,0.,0.,0.,0.,0.,1.373102,0.,0.,0.,0.,0.,0.,0.,0.,1.42047,0.,0.,0.,1.208278,0.,0.|,|0.,0.,0.372211,0.,0.,0.,0.391674,0.,0.,0.,0.,0.|0.,0.,0.778806,0.,0.280676,0.,0.,0.,0.,0.421149,0.302215,0.,0.,0.,0.,0.,0.308478,0.,0.,0.,0.,0.,0.,0.,0.,0.464459,0.,0.,0.,0.280676,0.,0.|,
K|0.,0.,0.,0.,0.,0.,0.,0.,0.,0.,0.,0.,0.,0.,0.|0.,0.,0.,0.,0.,0.,0.,0.,0.,0.,0.,0.,0.,0.,0.,0.,0.,0.,0.,0.,0.|0.,0.,1.201977,0.,0.,0.,0.,0.,0.,0.,0.,0.,0.,0.,0.,0.,0.,0.,0.,0.,0.,0.|0.,0.,0.,0.,0.,0.,0.,0.,0.,0.,0.,0.,0.,0.,0.|0.,0.,0.,0.,0.,0.,0.,0.,0.,0.,0.,0.,0.,0.,0.,0.,0.,0.,0.,0.,0.|0.,0.,0.282618,0.,0.,0.,0.,0.,0.,0.,0.,0.,0.,0.,0.,0.,0.,0.,0.,0.,0.,0.
M|0.,0.,0.,0.,0.,0.|0.,0.,0.,0.,0.,0.,0.,0.,0.,0.,0.,0.,0.|,|0.,0.,0.,0.,0.,0.|0.,0.,0.,0.,0.,0.,0.,0.,0.,0.,0.,0.,0.|,
F|0.,0.,0.,0.,0.,0.,0.,0.,0.,0.,0.,0.|1.582113,0.,0.,0.,0.,0.,0.,0.,0.,0.,0.,0.,0.,0.,1.31888,0.,0.,0.,0.,0.,0.,1.400879,0.,0.,0.,0.|,|0.,0.,0.,0.,0.,0.,0.,0.,0.,0.,0.,0.|1.052323,0.,0.,0.,0.,0.,0.,0.,0.,0.,0.,0.,0.,0.,0.168368,0.,0.,0.,0.,0.,0.,0.281763,0.,0.,0.,0.|,
P|0.,0.,0.,0.,0.,0.,1.383724,1.498958,0.|0.,0.,0.,1.735954,0.,0.,0.,0.,0.,0.|,|0.,0.,0.,0.,0.,0.,0.208506,0.281821,0.|0.,0.,0.,0.50632,0.,0.,0.,0.,0.,0.|,
S|0.,0.,0.,0.,1.134184,0.,0.,0.,0.,0.,0.,0.,0.,0.,0.,0.,0.,0.,0.,0.,1.218573,1.064512,0.|,|0.,0.,0.,1.390815,1.531538,0.,0.,0.,0.,0.,0.,0.,0.,0.,0.,0.,0.,0.,0.,0.,0.,0.,0.,0.|0.,0.,0.,0.,0.207324,0.,0.,0.,0.,0.,0.,0.,0.,0.,0.,0.,0.,0.,0.,0.,0.493232,0.380183,0.|,|0.,0.,0.,0.822525,0.386602,0.,0.,0.,0.,0.,0.,0.,0.,0.,0.,0.,0.,0.,0.,0.,0.,0.,0.,0.
T|0.,0.,0.,0.,0.,0.,0.,0.,0.,0.,0.,0.,0.,0.,0.|0.,0.,0.,0.,0.,0.,0.,0.,0.,0.,0.,0.,0.,0.,0.,0.,0.,1.189526|0.,0.,0.,0.,0.,1.781972,0.,0.,0.847126,0.,0.,0.,0.,0.,0.,0.,0.,0.,0.|0.,0.,0.,0.,0.,0.,0.,0.,0.,0.,0.,0.,0.,0.,0.|0.,0.,0.,0.,0.,0.,0.,0.,0.,0.,0.,0.,0.,0.,0.,0.,0.,0.509797|0.,0.,0.,0.,0.,0.677651,0.,0.,0.045235,0.,0.,0.,0.,0.,0.,0.,0.,0.,0.
W|0.,0.,1.105316,0.|0.,0.,1.781618,1.723463,2.628462,0.|,0.,0.,1.104469|0.,0.,0.099388,0.|0.,0.,0.852902,0.817119,1.239132,0.|,0.,0.,0.457566
Y|0.,0.997602,0.,0.,0.,0.,0.,0.,0.,0.|1.679206,0.,0.,1.463445,0.,0.,0.,0.,0.,0.,1.212462,0.,0.,0.,0.,0.,1.253788,0.,0.,0.,0.,2.296365,0.,0.|1.235088,0.,0.,0.,0.,0.,0.,0.,0.,0.,0.970856,0.,0.,0.,1.053936,0.,0.,1.215161,0.|0.,0.302026,0.,0.,0.,0.,0.,0.,0.,0.|0.204974,0.,0.,0.436348,0.,0.,0.,0.,0.,0.,0.341539,0.,0.,0.,0.,0.,0.171752,0.,0.,0.,0.,1.279404,0.,0.|0.04059,0.,0.,0.,0.,0.,0.,0.,0.,0.,0.273481,0.,0.,0.,0.049087,0.,0.,0.607581,0.
V|0.,1.739983,0.,0.,0.,0.,0.,0.,0.,0.,0.,1.739983|0.,0.,0.,0.,0.,0.,0.,0.,0.,0.,0.,0.,0.,0.,0.,0.|,|0.,0.384472,0.,0.,0.,0.,0.,0.,0.,0.,0.,0.384472|0.,0.,0.,0.,0.,0.,0.,0.,0.,0.,0.,0.,0.,0.,0.,0.|,
```
