## Supplementary Data 3 for "Pharmacological proximities in the GPCR family discovered using contact-informed amino-acid and binding pocket similarities": c554.bsv

```
res|B|C|P|wB|wC|wP
A|0.,0.,0.,0.,0.,0.,0.,0.,0.,0.,0.,0.,0.,0.,1.294224,0.,0.,0.,0.,0.,0.,0.,0.,0.,0.,0.,1.041928,0.,0.,0.,0.,0.|0.,0.,0.,0.,0.,0.,0.,0.,0.,1.171515,0.,0.,0.,0.,0.,0.,0.,0.,0.|,|0.,0.,0.,0.,0.,0.,0.,0.,0.,0.,0.,0.,0.,0.,0.215704,0.,0.,0.,0.,0.,0.,0.,0.,0.,0.,0.,0.347309,0.,0.,0.,0.,0.|0.,0.,0.,0.,0.,0.,0.,0.,0.,0.265543,0.,0.,0.,0.,0.,0.,0.,0.,0.|,
R|0.,0.,0.,0.875559,0.,0.,0.,0.,0.,0.,0.|0.,0.,2.001529,0.,0.,0.,0.,0.,0.,0.,0.|0.,0.,0.,0.,0.,1.579574,0.,1.973309,0.,0.,0.,0.,0.923615,0.,0.,0.,0.,0.,0.,0.|0.,0.,0.,0.25016,0.,0.,0.,0.,0.,0.,0.|0.,0.,0.810143,0.,0.,0.,0.,0.,0.,0.,0.|0.,0.,0.,0.,0.,0.67696,0.,0.413758,0.,0.,0.,0.,0.26389,0.,0.,0.,0.,0.,0.,0.
N|0.,0.,0.,1.335235,0.,0.,0.,0.,0.,0.,0.,1.429406,0.|0.,0.,1.008136,0.,0.,0.,0.,0.,0.,0.,0.|0.,0.,0.,0.,0.,0.,0.,0.,0.,0.,0.,0.,0.,0.,0.,0.|0.,0.,0.,0.311555,0.,0.,0.,0.,0.,0.,0.,0.659726,0.|0.,0.,0.174744,0.,0.,0.,0.,0.,0.,0.,0.|0.,0.,0.,0.,0.,0.,0.,0.,0.,0.,0.,0.,0.,0.,0.,0.
D|0.,1.225776,0.,0.,0.,0.,0.,0.,0.,0.,0.,1.031703,0.,0.|0.,0.,0.,0.,0.,1.028183,0.,0.,0.,0.,0.,0.686212,0.|1.38291,0.,1.326259,0.,1.661067,0.,0.,0.,0.,0.,0.,0.,0.,0.,1.809445,1.227677,0.,0.,0.,0.|0.,0.167523,0.,0.,0.,0.,0.,0.,0.,0.,0.,0.122822,0.,0.|0.,0.,0.,0.,0.,0.181646,0.,0.,0.,0.,0.,0.049015,0.|0.398111,0.,0.410509,0.,0.143959,0.,0.,0.,0.,0.,0.,0.,0.,0.,0.904722,0.343027,0.,0.,0.,0.
C|1.226832,1.705088,0.,0.,0.,0.,0.,0.,0.,0.,1.806634,0.|1.894125,0.,0.,0.,0.,0.,0.|0.,0.,0.,0.,0.,0.,0.|0.241649,0.490859,0.,0.,0.,0.,0.,0.,0.,0.,1.032362,0.|0.51658,0.,0.,0.,0.,0.,0.|0.,0.,0.,0.,0.,0.,0.
Q|0.,0.,0.,0.,1.755533,0.,0.,0.,0.,0.|1.231097,0.,0.,0.,0.,0.|0.,1.378107,0.,0.,0.,0.|0.,0.,0.,0.,1.290833,0.,0.,0.,0.,0.|0.196975,0.,0.,0.,0.,0.|0.,0.220497,0.,0.,0.,0.
E|0.,0.,0.,0.,0.,0.,0.,0.,0.,0.,0.,0.,0.,0.,0.,1.380531,|0.,0.,0.,0.,0.,0.,0.,0.,0.,0.,0.,0.,0.|0.,0.,0.,0.,0.,0.,0.,0.,0.,0.,0.,0.,0.,2.21225,0.,0.,0.|0.,0.,0.,0.,0.,0.,0.,0.,0.,0.,0.,0.,0.,0.,0.,0.477876,|0.,0.,0.,0.,0.,0.,0.,0.,0.,0.,0.,0.,0.|0.,0.,0.,0.,0.,0.,0.,0.,0.,0.,0.,0.,0.,1.236257,0.,0.,0.
G|2.16577,0.,0.,0.,0.,0.,0.,0.,0.,0.,0.,0.,0.,0.,0.,0.,0.,0.,0.,1.446387,0.,0.,0.,0.,0.,0.,0.,0.,0.,0.,0.,1.64837,0.,1.434144,2.154292,0.957852,0.,0.,0.,1.371274,1.76903,0.,0.,0.,0.,0.|,|,|0.656294,0.,0.,0.,0.,0.,0.,0.,0.,0.,0.,0.,0.,0.,0.,0.,0.,0.,0.,0.207315,0.,0.,0.,0.,0.,0.,0.,0.,0.,0.,0.,0.273125,0.,0.651883,1.175068,0.261232,0.,0.,0.,0.130597,0.505437,0.,0.,0.,0.,0.|,|,
H|0.,0.,1.293762,0.,0.,0.,0.,|1.696788,0.,0.,0.,0.,0.,0.,0.,0.828897,0.,0.,0.,0.,0.,0.,0.,0.,0.,0.,0.,0.,0.,0.|1.34378,0.,0.,0.,0.,0.,0.,2.263287,0.,0.,0.,0.,0.,0.,0.,0.,0.,0.,0.,0.,0.,0.,0.,0.,0.,0.,0.,0.|0.,0.,0.530442,0.,0.,0.,0.,|0.385634,0.,0.,0.,0.,0.,0.,0.,0.197356,0.,0.,0.,0.,0.,0.,0.,0.,0.,0.,0.,0.,0.,0.|0.305405,0.,0.,0.,0.,0.,0.,0.96998,0.,0.,0.,0.,0.,0.,0.,0.,0.,0.,0.,0.,0.,0.,0.,0.,0.,0.,0.,0.
I|0.,0.,0.,0.,0.,0.,0.,0.,0.,0.,1.230522,0.,0.,0.,0.,0.|0.,0.,0.,0.,0.,0.,0.,0.,1.235988,0.,0.,0.,0.,0.,0.,1.139057,0.,0.,0.,0.,1.182012,0.838096,0.,1.667269,0.,0.|,|0.,0.,0.,0.,0.,0.,0.,0.,0.,0.,0.100509,0.,0.,0.,0.,0.|0.,0.,0.,0.,0.,0.,0.,0.,0.210118,0.,0.,0.,0.,0.,0.,0.128925,0.,0.,0.,0.,0.451946,0.221849,0.,0.271416,0.,0.|,
L|0.,0.,0.,0.,0.,0.,0.,0.,0.,0.,0.,0.,0.,0.,0.,0.,0.,0.,0.,0.,0.,0.,0.,0.,0.,0.,0.,0.875986,1.979245,0.,0.,0.,0.|0.,0.,0.,0.,0.,0.,0.,0.,0.,0.,0.,0.,0.,0.,0.,0.,0.,0.,0.,0.,0.,0.,0.,0.,0.,0.,0.,0.,0.,0.,0.,0.,0.,0.,0.,1.530085,0.,1.053373,0.,0.,0.,1.33632,0.,0.,0.,0.,0.|,|0.,0.,0.,0.,0.,0.,0.,0.,0.,0.,0.,0.,0.,0.,0.,0.,0.,0.,0.,0.,0.,0.,0.,0.,0.,0.,0.,0.101075,0.659748,0.,0.,0.,0.|0.,0.,0.,0.,0.,0.,0.,0.,0.,0.,0.,0.,0.,0.,0.,0.,0.,0.,0.,0.,0.,0.,0.,0.,0.,0.,0.,0.,0.,0.,0.,0.,0.,0.,0.,0.54003,0.,0.300964,0.,0.,0.,0.357388,0.,0.,0.,0.,0.|,
K|0.,0.,0.,0.,0.,0.,0.|0.,0.,0.,0.,0.,0.,0.,0.,1.100708,0.,0.,0.,0.,0.|0.,1.232652,0.,0.,0.,0.,0.,0.,1.300905,0.,0.,0.,0.,0.,0.,|0.,0.,0.,0.,0.,0.,0.|0.,0.,0.,0.,0.,0.,0.,0.,0.18712,0.,0.,0.,0.,0.|0.,0.410884,0.,0.,0.,0.,0.,0.,0.316554,0.,0.,0.,0.,0.,0.,
M|0.,0.,1.566986,0.,0.,|1.025205,0.,1.428729,1.428729,0.,0.,0.,0.,0.|,|0.,0.,0.353835,0.,0.,|0.112617,0.,0.642928,0.642928,0.,0.,0.,0.,0.|,
F|0.,0.,0.,0.,0.,0.,0.,0.,0.,0.,0.,0.,0.,0.,0.|0.,0.,0.,0.,0.,0.,0.,0.,1.724429,1.511433,0.,0.,0.,0.,0.,0.,0.,0.,0.,0.,0.,0.,0.,0.,0.,0.,0.,0.,0.,1.612098,0.,1.076448,0.,0.,0.|,|0.,0.,0.,0.,0.,0.,0.,0.,0.,0.,0.,0.,0.,0.,0.|0.,0.,0.,0.,0.,0.,0.,0.,0.551817,0.683743,0.,0.,0.,0.,0.,0.,0.,0.,0.,0.,0.,0.,0.,0.,0.,0.,0.,0.,0.,1.114244,0.,0.150202,0.,0.,0.|,
P|0.,0.,0.,0.,1.303253,0.,0.,0.,0.,1.517897,0.,0.875243,0.|0.,0.,0.,1.294374,0.,0.,0.,0.,0.,0.,0.,0.,|,|0.,0.,0.,0.,0.589567,0.,0.,0.,0.,0.21077,0.,0.049014,0.|0.,0.,0.,0.58555,0.,0.,0.,0.,0.,0.,0.,0.,|,
S|0.,0.,0.,0.,0.,0.,0.,1.208914,0.,0.,0.,0.,0.,0.,0.,0.,0.,0.,0.,0.,0.,0.,0.,1.552791,0.|,|0.,0.,0.,0.,0.,0.,0.,0.,0.,0.917893,0.,0.,0.,0.,0.,0.,0.,0.,0.,0.,0.,0.,0.,0.,0.,0.,1.606249|0.,0.,0.,0.,0.,0.,0.,0.076565,0.,0.,0.,0.,0.,0.,0.,0.,0.,0.,0.,0.,0.,0.,0.,0.343058,0.|,|0.,0.,0.,0.,0.,0.,0.,0.,0.,0.058133,0.,0.,0.,0.,0.,0.,0.,0.,0.,0.,0.,0.,0.,0.,0.,0.,0.466933
T|0.,0.,0.,0.,0.,0.,0.,0.,0.,0.,0.,0.,0.,0.,0.,0.,0.|0.,0.,0.,0.,0.,0.,1.094741,0.,0.,0.,0.,0.,0.,0.,0.,0.,0.,0.,0.|0.,0.,0.,0.,0.,0.,1.650322,0.,0.,0.,0.,0.,0.,0.,0.,0.,0.,0.|0.,0.,0.,0.,0.,0.,0.,0.,0.,0.,0.,0.,0.,0.,0.,0.,0.|0.,0.,0.,0.,0.,0.,0.098527,0.,0.,0.,0.,0.,0.,0.,0.,0.,0.,0.,0.|0.,0.,0.,0.,0.,0.,0.187036,0.,0.,0.,0.,0.,0.,0.,0.,0.,0.,0.
W|0.,0.,0.,|0.,0.,0.,0.,0.,0.,0.,0.,0.,0.,0.,0.,1.47629,1.346533,0.,0.,0.|0.,0.,0.,0.,0.,0.,1.384042,0.,|0.,0.,0.,|0.,0.,0.,0.,0.,0.,0.,0.,0.,0.,0.,0.,0.651304,0.772276,0.,0.,0.|0.,0.,0.,0.,0.,0.,0.651314,0.,
Y|1.567355,0.,0.,0.,0.,0.,1.010001,0.,0.,0.,0.,0.,0.|0.,0.,0.,0.,0.,0.,1.595982,1.575655,0.,0.,0.,0.,0.,0.,1.903406,0.,0.,0.,0.,0.,0.,0.|0.,0.,0.,1.600657,0.,0.,0.,0.,0.,0.,0.,0.,0.,0.,|0.379965,0.,0.,0.,0.,0.,0.034432,0.,0.,0.,0.,0.,0.|0.,0.,0.,0.,0.,0.,0.759992,0.59087,0.,0.,0.,0.,0.,0.,0.182727,0.,0.,0.,0.,0.,0.,0.|0.,0.,0.,0.685996,0.,0.,0.,0.,0.,0.,0.,0.,0.,0.,
V|0.,0.,0.,0.,0.,0.,0.,0.,0.,0.,0.,1.300647,0.,0.,0.,0.|0.,0.,0.,0.,1.528106,0.,0.,0.,0.,0.,0.,0.,0.,0.,0.,0.,0.,0.,0.,0.,0.,0.,0.,0.,0.,0.,0.,0.80868,0.,1.626682,0.,0.,0.,0.,0.|,|0.,0.,0.,0.,0.,0.,0.,0.,0.,0.,0.,0.495485,0.,0.,0.,0.|0.,0.,0.,0.,0.277837,0.,0.,0.,0.,0.,0.,0.,0.,0.,0.,0.,0.,0.,0.,0.,0.,0.,0.,0.,0.,0.,0.,0.231052,0.,0.774611,0.,0.,0.,0.,0.|,
```
