## Supplementary Data 3 for "Pharmacological proximities in the GPCR family discovered using contact-informed amino-acid and binding pocket similarities": c555.bsv

```
res|B|C|P|wB|wC|wP
A|0.,0.,0.,0.,0.,0.,0.,1.430634,0.,0.,1.44781,1.340463,0.,0.,1.44781,1.340463,0.,0.,0.,0.,0.,0.,0.,0.,0.,0.,0.,0.,0.,2.01637,0.,0.,0.,0.,0.,1.794105|0.,0.,0.,0.,0.,0.,0.,0.,0.,1.118598,1.302097,0.,0.,0.,0.,1.302097,1.118598,0.,0.,0.,0.,0.,0.,0.,0.960621,0.960621,0.,0.,0.,0.,0.,1.505723,0.,0.,1.093637,0.,0.,0.,1.495969|,|0.,0.,0.,0.,0.,0.,0.,0.689067,0.,0.,0.340661,0.268093,0.,0.,0.340661,0.268093,0.,0.,0.,0.,0.,0.,0.,0.,0.,0.,0.,0.,0.,0.876682,0.,0.,0.,0.,0.,0.925989|0.,0.,0.,0.,0.,0.,0.,0.,0.,0.368479,0.291057,0.,0.,0.,0.,0.291057,0.368479,0.,0.,0.,0.,0.,0.,0.,0.065285,0.065285,0.,0.,0.,0.,0.,0.720128,0.,0.,0.131023,0.,0.,0.,1.061655|,
R|0.,0.,0.,0.,0.,1.536023,0.,0.,0.,1.41519,0.|0.,0.,0.,0.,0.,0.,0.,0.,0.,0.,0.,0.,1.16364,1.055988,0.,0.|0.,0.,0.,0.,0.,0.,1.917954,0.,0.,2.436484,0.,0.,0.,0.,0.,0.,0.,0.,0.,0.,0.,1.519606,0.,0.,1.350463|0.,0.,0.,0.,0.,0.381118,0.,0.,0.,0.207607,0.|0.,0.,0.,0.,0.,0.,0.,0.,0.,0.,0.,0.,0.142254,0.069711,0.,0.|0.,0.,0.,0.,0.,0.,0.781389,0.,0.,1.318098,0.,0.,0.,0.,0.,0.,0.,0.,0.,0.,0.,0.182055,0.,0.,0.65345
N|1.219742,0.,0.,1.26803,0.,0.,0.,0.,1.028186,0.|0.,0.,0.,0.,0.,1.259523,0.|0.,0.,0.,0.,1.731333,0.,0.,0.,0.,0.,0.,0.,0.,0.,0.,0.,0.,1.631794,1.457105|0.327888,0.,0.,0.221598,0.,0.,0.,0.,0.270029,0.|0.,0.,0.,0.,0.,0.474972,0.|0.,0.,0.,0.,0.90824,0.,0.,0.,0.,0.,0.,0.,0.,0.,0.,0.,0.,0.868093,0.52495
D|0.,0.,0.,0.,1.862562,1.240818,0.,0.,0.,0.,0.,0.,0.,1.488411,0.,0.,0.,0.,0.,0.|0.,0.,1.89464,0.,0.,0.,1.18228,0.|0.,2.094844,0.,0.,2.533013,0.,1.634866,0.,1.634866,0.,2.59504,2.568799,0.,0.,0.,0.,0.,1.79701,0.,0.,0.,2.069426,0.,0.,0.,0.,1.88509,1.588039,1.437653,0.,0.,0.,0.|0.,0.,0.,0.,1.289466,0.214419,0.,0.,0.,0.,0.,0.,0.,0.29349,0.,0.,0.,0.,0.,0.|0.,0.,1.311674,0.,0.,0.,0.199822,0.|0.,0.544659,0.,0.,1.558777,0.,0.211571,0.,0.211571,0.,1.796566,2.173599,0.,0.,0.,0.,0.,0.244254,0.,0.,0.,1.324433,0.,0.,0.,0.,0.318607,0.514435,0.263232,0.,0.,0.,0.
C|0.,0.,0.,0.,0.,0.,0.,0.,0.,0.|0.,0.,0.,0.,0.,0.,0.,0.|0.,0.,0.,0.,0.,0.,0.,0.,0.,0.,0.|0.,0.,0.,0.,0.,0.,0.,0.,0.,0.|0.,0.,0.,0.,0.,0.,0.,0.|0.,0.,0.,0.,0.,0.,0.,0.,0.,0.,0.
Q|0.,1.433572,1.767936,0.,0.,1.433572,1.767936,0.,0.,1.617242,0.,0.,0.,0.|0.,0.,1.096223,0.928799,0.,0.,1.112596,0.913564,0.,0.,1.050186,0.,1.922261,1.144724,0.,0.,0.|0.,0.,0.,1.983905,0.,0.,0.,2.018087,0.,0.,0.,1.178004,0.,1.345211,0.,0.,0.,1.470506,0.,0.|0.,0.320445,0.623977,0.,0.,0.320445,0.623977,0.,0.,0.380258,0.,0.,0.,0.|0.,0.,0.167658,0.098343,0.,0.,0.157072,0.09673,0.,0.,0.130901,0.,1.098435,0.114752,0.,0.,0.|0.,0.,0.,0.466801,0.,0.,0.,0.451102,0.,0.,0.,0.030034,0.,0.576519,0.,0.,0.,0.305606,0.,0.
E|0.,0.,0.,0.,0.,0.899487,0.,0.,0.,1.078538,0.,1.632489|0.,0.,0.,0.,0.,0.743997,0.,0.,0.959263,0.959263,0.,0.,0.,0.,0.|0.,0.,1.495648,0.,0.,0.,0.,0.,1.386902,0.,1.235416,0.,1.235416,0.,0.,0.,0.,1.850761,1.748065,0.,0.,0.|0.,0.,0.,0.,0.,0.64249,0.,0.,0.,0.15697,0.,0.753034|0.,0.,0.,0.,0.,0.531426,0.,0.,0.121597,0.121597,0.,0.,0.,0.,0.|0.,0.,0.239304,0.,0.,0.,0.,0.,1.188773,0.,0.261003,0.,0.261003,0.,0.,0.,0.,0.304116,0.254413,0.,0.,0.
G|0.,0.,0.,0.,1.376162,1.932046,1.998836,1.291375,0.,0.,0.,0.,0.,0.,0.,0.,0.,0.,0.,0.,0.,2.042734,2.508551,2.352114,1.966342,1.60226,1.751231,1.359948,0.,0.,1.751231,1.359948,0.,0.,1.100086,2.188285,2.258796,2.485068,1.440764,1.958487,0.,2.055555,0.,0.,0.,0.,0.,1.686213,1.569906,0.,0.,0.,0.,2.002186,1.287933,0.,0.,0.,0.,0.,0.,0.,1.307625,1.633219,1.631337,0.,0.,0.,1.971248,0.,0.,0.,1.296984,1.493572,0.,0.,2.070478,0.,0.,0.,0.,0.,1.841207|,|,|0.,0.,0.,0.,0.633034,0.888741,0.919464,0.316752,0.,0.,0.,0.,0.,0.,0.,0.,0.,0.,0.,0.,0.,1.728467,2.315586,2.352114,0.819309,0.400565,0.515068,0.335987,0.,0.,0.515068,0.335987,0.,0.,0.325951,1.683296,1.911289,2.485068,0.387302,1.26354,0.,1.4153,0.,0.,0.,0.,0.,0.360162,0.373424,0.,0.,0.,0.,2.002186,0.721242,0.,0.,0.,0.,0.,0.,0.,0.386762,0.713095,0.505485,0.,0.,0.,0.823667,0.,0.,0.,0.507515,0.584441,0.,0.,1.151995,0.,0.,0.,0.,0.,0.831513|,|,
H|0.,0.,1.677329,0.,0.,0.,1.921692,0.,0.,0.,0.,0.,1.971092,1.013783,0.,0.,1.701852,1.035211,0.,0.|0.,0.,0.,0.,0.,0.,0.,0.,0.,0.,0.,0.,0.,0.,1.798111,1.551968,0.,0.,0.,0.,1.579171,0.,0.|0.,0.,0.,0.,0.,0.,0.,0.,0.,0.,1.813747,0.,1.59714,0.,0.,1.813747,0.,0.,0.|0.,0.,0.469652,0.,0.,0.,1.773869,0.,0.,0.,0.,0.,0.463458,0.35262,0.,0.,0.524631,0.360074,0.,0.|0.,0.,0.,0.,0.,0.,0.,0.,0.,0.,0.,0.,0.,0.,1.59177,0.607292,0.,0.,0.,0.,0.617937,0.,0.|0.,0.,0.,0.,0.,0.,0.,0.,0.,0.,0.709727,0.,0.254943,0.,0.,0.709727,0.,0.,0.
I|0.,0.,0.,0.,0.,0.,0.,0.,0.,0.,0.,1.330253,0.,0.,0.,0.,1.480218,0.,0.,0.,0.,0.,0.,0.,0.,0.,1.293265|0.,0.,0.,0.,0.,0.,0.780308,1.040958,0.,0.,1.552597,0.,0.,0.,1.059001,0.,1.169938,0.,0.791083,1.228822,0.,0.,0.,0.,0.,1.281569,0.,1.482807,1.338094,1.495899,0.,0.,0.,0.,0.,1.338094,0.,0.,0.,0.,0.,0.,1.302808,1.631488,0.,0.,0.,0.,1.14362,0.,0.,0.,0.,0.,0.,0.,0.,0.,0.,1.096241|,|0.,0.,0.,0.,0.,0.,0.,0.,0.,0.,0.,0.437137,0.,0.,0.,0.,0.634379,0.,0.,0.,0.,0.,0.,0.,0.,0.,0.313519|0.,0.,0.,0.,0.,0.,0.088337,0.137485,0.,0.,0.925861,0.,0.,0.,0.48877,0.,0.584969,0.,0.205095,0.756198,0.,0.,0.,0.,0.,0.882392,0.,0.457864,0.181877,0.254158,0.,0.,0.,0.,0.,0.181877,0.,0.,0.,0.,0.,0.,1.302808,0.848374,0.,0.,0.,0.,0.193288,0.,0.,0.,0.,0.,0.,0.,0.,0.,0.,0.269447|,
L|0.,0.,0.,0.,0.,1.153853,0.,0.,0.,0.,1.838741,0.,0.,0.,0.,0.,0.,0.,0.,0.,0.,0.88369|0.,0.,1.440753,0.,0.,0.,0.,1.226967,0.,0.,1.024386,1.169857,1.169857,0.,0.,0.,1.169857,1.024386,1.169857,0.,0.,0.,1.465056,1.238899,0.,1.341277,0.,0.,0.,0.,1.242852,1.203042,0.,0.,0.,0.,1.203912,0.,1.359162,1.021774,0.,0.,1.359162,1.054869,0.,0.,0.,0.,0.,0.,0.,0.,0.,0.,0.,0.,0.,0.,0.,0.,0.,0.,0.,0.,0.|,|0.,0.,0.,0.,0.,0.372211,0.,0.,0.,0.,1.103244,0.,0.,0.,0.,0.,0.,0.,0.,0.,0.,0.399086|0.,0.,0.230521,0.,0.,0.,0.,0.849439,0.,0.,0.060258,0.426654,0.426654,0.,0.,0.,0.426654,0.060258,0.426654,0.,0.,0.,0.379829,0.667099,0.,0.778806,0.,0.,0.,0.,0.144798,0.13432,0.,0.,0.,0.,0.288939,0.,0.421149,0.302215,0.,0.,0.421149,0.267431,0.,0.,0.,0.,0.,0.,0.,0.,0.,0.,0.,0.,0.,0.,0.,0.,0.,0.,0.,0.,0.|,
K|0.,1.446879,0.,0.,0.,0.,0.|0.,0.,0.,0.,0.,0.,0.,0.,0.,0.,0.|0.,0.,0.,0.,1.201977,0.,0.,0.,1.472555,1.391701,0.|0.,0.36172,0.,0.,0.,0.,0.|0.,0.,0.,0.,0.,0.,0.,0.,0.,0.,0.|0.,0.,0.,0.,0.282618,0.,0.,0.,0.179749,0.544579,0.
M|1.40967,0.,0.,1.183536,0.,0.,1.224613,0.,0.,0.,0.|0.,0.,0.,0.,0.,0.,0.,0.,0.,0.,1.3901,0.,1.65221,0.,1.390101,1.281832,0.,0.,1.458808,0.,0.|,|0.452158,0.,0.,0.465654,0.,0.,0.152702,0.,0.,0.,0.|0.,0.,0.,0.,0.,0.,0.,0.,0.,0.,0.362635,0.,0.683245,0.,0.362635,0.341613,0.,0.,0.496093,0.,0.|,
F|0.,0.,0.,0.,0.,0.,0.,0.,1.346142,0.,0.,0.|0.,0.,0.776791,1.226111,0.,1.582113,0.,0.,0.,2.144493,0.,0.,0.,1.768828,0.,0.,0.,0.,0.,0.,0.,0.,0.,0.,0.,0.,1.915454,0.,0.,0.,0.,1.117436,1.413973,0.,1.413972,1.11744,0.,0.,0.,0.,2.432151,0.,0.,0.,0.,1.332819,0.|,|0.,0.,0.,0.,0.,0.,0.,0.,0.37692,0.,0.,0.|0.,0.,0.087939,0.254476,0.,1.052323,0.,0.,0.,1.319688,0.,0.,0.,0.869915,0.,0.,0.,0.,0.,0.,0.,0.,0.,0.,0.,0.,1.149272,0.,0.,0.,0.,0.485842,0.491817,0.,0.491816,0.485843,0.,0.,0.,0.,1.449463,0.,0.,0.,0.,0.644913,0.|,
P|0.,0.,0.,0.,0.,0.,0.,0.,0.,0.|0.,0.,0.,1.552676,0.,1.552676,0.,0.,0.,0.,0.,0.,0.,0.,0.|,|0.,0.,0.,0.,0.,0.,0.,0.,0.,0.|0.,0.,0.,0.164401,0.,0.164401,0.,0.,0.,0.,0.,0.,0.,0.,0.|,
S|0.,0.,1.444014,1.700784,0.,0.,0.,0.,0.,1.065479,1.237284,0.,1.463188,0.,1.134184,0.,1.187294,1.337186,0.,0.,0.,0.,0.,0.,0.,0.,1.266982,0.,0.,0.,1.266983|,|0.,1.276605,1.91323,2.40142,0.,0.,0.,0.,0.,0.,0.,1.730507,2.44797,0.,1.107257,1.414751,0.,0.,1.390815,0.,0.,0.,1.072971,1.291159,1.531538,0.,1.531538,0.,0.,0.,0.,0.,0.,0.,0.786636,0.,1.231411,0.786641,0.|0.,0.,0.231042,0.306141,0.,0.,0.,0.,0.,0.409799,0.951757,0.,0.78787,0.,0.207324,0.,0.069163,0.175262,0.,0.,0.,0.,0.,0.,0.,0.,0.550862,0.,0.,0.,0.550862|,|0.,0.229789,0.765292,0.624369,0.,0.,0.,0.,0.,0.,0.,0.66558,1.883054,0.,0.287067,0.652962,0.,0.,0.822525,0.,0.,0.,0.109381,0.181765,0.386602,0.,0.386602,0.,0.,0.,0.,0.,0.,0.,0.273613,0.,0.175916,0.273614,0.
T|0.,1.655998,0.,0.,0.,1.714464,1.559071,0.,1.67974,1.723247,0.,1.403052,0.,0.,0.,0.,0.,1.367297,1.425079,0.,1.851838,0.,0.,0.,1.629065,1.920913|0.,1.366507,0.,0.,0.,1.56926,0.91422,0.,1.375163,0.,0.,1.204206,0.,0.,0.,0.,0.,0.,0.992471,0.,0.,0.,0.,0.932432,0.|1.576541,0.,0.,0.,2.177263,1.848012,0.,2.340279,2.803694,0.,0.,1.720906,0.,0.,0.,0.,0.,0.,1.781972,0.,1.306509,1.781972,1.736199,0.,0.,0.,0.,1.682695,1.152344|0.,0.3312,0.,0.,0.,1.582582,0.959428,0.,0.904475,0.662787,0.,0.14303,0.,0.,0.,0.,0.,0.154062,0.120429,0.,1.127206,0.,0.,0.,0.998459,0.867509|0.,0.382622,0.,0.,0.,1.207123,0.562597,0.,0.952036,0.,0.,0.151987,0.,0.,0.,0.,0.,0.,0.18172,0.,0.,0.,0.,0.300785,0.|0.693678,0.,0.,0.,2.009781,1.563702,0.,1.800215,1.941019,0.,0.,0.350864,0.,0.,0.,0.,0.,0.,0.677651,0.,0.496842,0.677651,1.056817,0.,0.,0.,0.,1.465573,0.408896
W|0.,0.,0.,1.399166,0.,1.399167,0.,2.087503,0.,0.,0.,0.|0.,1.156551,0.,0.,0.,0.,0.,0.,1.705033,0.,0.,0.,1.933772,0.,1.643334,0.,0.,1.366587,0.,0.,0.|0.,1.145994,0.,0.,0.,0.|0.,0.,0.,0.296294,0.,0.296294,0.,0.539027,0.,0.,0.,0.|0.,0.13093,0.,0.,0.,0.,0.,0.,1.180408,0.,0.,0.,1.933772,0.,0.270031,0.,0.,0.561359,0.,0.,0.|0.,0.705227,0.,0.,0.,0.
Y|0.,1.445921,0.,0.997602,0.,0.,0.,2.216065,0.,1.638261,1.368392,0.,0.,1.354059,0.,0.,0.,0.,0.|1.679206,0.,0.,2.108096,1.60265,0.,0.,1.463445,0.,0.,2.332113,1.604251,1.487248,0.,0.,0.,0.,0.,0.,2.537978,1.576475,0.,1.298116,1.631392,0.,0.,0.,0.,1.115598,1.212462,0.,1.707546,1.212462,1.545484,1.874835,0.,0.,0.,0.,1.547315,0.871785,0.,0.,0.,0.,1.874833,1.545484,0.,0.,1.299258,0.,0.,0.|1.235088,0.,0.,0.,1.608687,0.,0.,1.403307,0.,0.,0.,0.,0.,0.,0.,1.276358,0.,1.353776,0.,0.,0.,0.,0.,0.,0.,0.970856,0.970856,1.493465,0.,0.,0.,0.,0.,0.,1.517196,1.173399,0.,0.,0.,1.493464,0.,0.,0.,0.,1.18136,1.413944,0.|0.,0.289184,0.,0.302026,0.,0.,0.,1.704665,0.,0.882141,0.179352,0.,0.,0.190712,0.,0.,0.,0.,0.|0.204974,0.,0.,0.716753,0.673113,0.,0.,0.436348,0.,0.,2.332113,0.740424,1.115436,0.,0.,0.,0.,0.,0.,2.342749,1.188817,0.,0.258363,0.324695,0.,0.,0.,0.,0.267743,0.341539,0.,0.529099,0.341539,1.142314,0.815146,0.,0.,0.,0.,0.605471,0.265326,0.,0.,0.,0.,0.815145,1.142314,0.,0.,0.586762,0.,0.,0.|0.04059,0.,0.,0.,0.739996,0.,0.,1.079467,0.,0.,0.,0.,0.,0.,0.,1.088043,0.,0.348302,0.,0.,0.,0.,0.,0.,0.,0.273481,0.273481,0.779199,0.,0.,0.,0.,0.,0.,0.857545,0.459156,0.,0.,0.,0.779199,0.,0.,0.,0.,0.724059,0.684166,0.
V|0.,0.,0.,0.,1.494478,0.,1.494478,0.,1.739983,1.158625,0.,0.,0.,0.,0.,0.,0.,0.,0.|0.,0.,0.,0.,0.,1.328699,0.,0.,0.,1.328699,0.,0.,0.,0.,0.,1.226738,0.,0.,0.,1.69707,0.,0.,0.,0.,0.,0.,0.,0.,0.,1.362723,0.|,|0.,0.,0.,0.,0.140657,0.,0.140657,0.,0.384472,0.151859,0.,0.,0.,0.,0.,0.,0.,0.,0.|0.,0.,0.,0.,0.,0.390794,0.,0.,0.,0.390794,0.,0.,0.,0.,0.,0.232247,0.,0.,0.,0.689036,0.,0.,0.,0.,0.,0.,0.,0.,0.,0.659382,0.|,
```
