## Supplementary Data 3 for "Pharmacological proximities in the GPCR family discovered using contact-informed amino-acid and binding pocket similarities": c557.bsv

```
res|B|C|P|wB|wC|wP
A|1.117419,1.649743,0.,1.001879,1.736965,0.,0.,0.,0.,1.526382,0.,0.|0.,1.041564,0.,1.580537,0.,0.,0.,0.,0.,0.||0.425684,0.126903,0.,0.017577,0.986912,0.,0.,0.,0.,0.597964,0.,0.|0.,0.067794,0.,0.778295,0.,0.,0.,0.,0.,0.|
R|1.065526,1.839087,0.,0.|0.,0.,0.,1.298434,0.,0.,0.,0.,0.|1.171139,0.,0.,2.054086,0.,0.,0.,0.,0.,0.,0.,0.,0.,0.|0.177588,0.408686,0.,0.|0.,0.,0.,0.220202,0.,0.,0.,0.,0.|0.501917,0.,0.,0.528537,0.,0.,0.,0.,0.,0.,0.,0.,0.,0.
N|0.,1.352419,0.,0.,0.,0.|0.,0.,0.,0.,0.|0.,0.,1.656861,0.,1.867533,0.|0.,0.166087,0.,0.,0.,0.|0.,0.,0.,0.,0.|0.,0.,0.232542,0.,0.622511,0.
D|0.,0.,0.,0.|0.,0.,0.,0.,0.,0.,0.,0.|0.,0.,0.,0.,0.,0.|0.,0.,0.,0.|0.,0.,0.,0.,0.,0.,0.,0.|0.,0.,0.,0.,0.,0.
C|1.614022,1.0844,0.,0.,0.|0.,0.,0.,0.|2.16424,1.044434|0.653294,0.050732,0.,0.,0.|0.,0.,0.,0.|0.927531,0.134372
Q|0.|0.,0.,0.,0.,0.,0.|1.460794,0.,0.,0.,0.,1.187264,2.109923|0.|0.,0.,0.,0.,0.,0.|0.660836,0.,0.,0.,0.,0.281009,1.161082
E|0.,0.,0.|0.,0.,0.,0.|0.,0.,2.191689,2.123749,2.018444,2.089081,0.,0.|0.,0.,0.|0.,0.,0.,0.|0.,0.,0.813581,0.933163,0.932766,0.902103,0.,0.
G|1.524197,1.061956,1.536253,0.,1.157496,0.,0.,0.,0.,0.,0.,0.,0.,0.,0.,0.,0.,0.|||0.362904,0.163378,0.609047,0.,0.054152,0.,0.,0.,0.,0.,0.,0.,0.,0.,0.,0.,0.,0.||
H|1.538784,1.814299,0.,1.127334,1.174222,0.,0.,1.470048,0.|1.447269,1.128966,0.,0.,1.611083,1.09339,1.57232,0.,0.,0.,0.,0.|1.77797,1.375006,0.984718,1.816171,1.413372,1.675648,0.,0.,0.,0.,0.,0.,0.|0.403015,0.665601,0.,0.02637,0.230651,0.,0.,0.515274,0.|0.344588,0.327333,0.,0.,0.756721,0.273347,0.45485,0.,0.,0.,0.,0.|0.888985,0.333581,0.04031,0.880568,0.481831,0.38899,0.,0.,0.,0.,0.,0.,0.
I|0.,0.|0.,0.,0.819813,0.||0.,0.|0.,0.,0.049774,0.|
L|1.356941,0.,0.,0.,0.|0.,1.268423,0.,0.,0.,0.,0.,0.,0.||0.345257,0.,0.,0.,0.|0.,0.262691,0.,0.,0.,0.,0.,0.,0.|
K|0.,0.,0.|0.,0.,0.,0.|1.06634,0.,0.,0.,0.,0.,0.|0.,0.,0.|0.,0.,0.,0.|0.29082,0.,0.,0.,0.,0.,0.
M|0.,0.,0.,0.|0.,1.441714,1.625527,0.||0.,0.,0.,0.|0.,0.513338,1.125365,0.|
F|0.,1.691841,0.,0.,0.,0.,1.372986|1.372124,1.184463,0.,0.,0.,0.,0.,0.,0.,1.014184,0.,0.,1.360864,0.||0.,0.316602,0.,0.,0.,0.,0.138111|0.511502,0.273338,0.,0.,0.,0.,0.,0.,0.,0.083644,0.,0.,0.523409,0.|
P|0.,0.,0.,0.,1.731031,0.|0.,0.,0.,0.,1.162381||0.,0.,0.,0.,0.798937,0.|0.,0.,0.,0.,0.405802|
S|1.184987,0.823431,0.,1.397636,0.,0.922489,1.571298,1.500517,0.,0.,0.,0.,0.,0.,0.,0.,0.,0.,0.|0.|1.627923,0.,1.814357,0.,0.,0.,0.,0.,0.,0.,0.|0.620707,0.137239,0.,0.09924,0.,0.048552,0.321611,0.096525,0.,0.,0.,0.,0.,0.,0.,0.,0.,0.,0.|0.|0.664655,0.,0.180375,0.,0.,0.,0.,0.,0.,0.,0.
T|0.,0.,0.,1.978957,0.,0.,0.|0.,0.,0.,0.,0.,0.941861,0.|0.,0.,0.,0.,0.|0.,0.,0.,0.612049,0.,0.,0.|0.,0.,0.,0.,0.,0.184488,0.|0.,0.,0.,0.,0.
W|1.283367,0.|2.312153,0.,0.,1.926998,0.,0.,0.|0.,0.,0.,0.|0.090061,0.|0.533574,0.,0.,0.574719,0.,0.,0.|0.,0.,0.,0.
Y|0.,0.,0.,0.|0.,0.,0.,0.,0.,1.246129,1.532906,0.,0.,0.,0.,0.,0.,0.,0.,1.547643,1.750837,0.|0.,0.,0.,0.,0.,1.726969,0.,1.279238,0.,0.,0.,1.380217,0.,0.|0.,0.,0.,0.|0.,0.,0.,0.,0.,0.371652,0.905808,0.,0.,0.,0.,0.,0.,0.,0.,0.375186,0.689724,0.|0.,0.,0.,0.,0.,0.876568,0.,0.077668,0.,0.,0.,0.418248,0.,0.
V|0.,0.,0.,0.,0.,0.,0.,0.,0.,0.,0.|0.,0.,0.,0.,0.,0.,0.,0.,0.,0.,1.554128,1.178046,0.,0.,0.||0.,0.,0.,0.,0.,0.,0.,0.,0.,0.,0.|0.,0.,0.,0.,0.,0.,0.,0.,0.,0.,0.386233,0.446124,0.,0.,0.|
```
