## Supplementary Data 3 for "Pharmacological proximities in the GPCR family discovered using contact-informed amino-acid and binding pocket similarities": c558.bsv

```
res|B|C|P|wB|wC|wP
A|0.,0.889345,0.,0.,1.499721,0.,0.,0.,0.,1.278384,0.,0.,0.,0.,0.,0.,0.,1.294224,0.,0.,0.,0.,0.,0.,0.,0.,0.,0.,0.,1.318862,0.,0.,0.,0.,0.,0.,0.,0.,0.,0.,0.,0.,0.909007,0.,0.,0.,0.,1.208675,0.,0.,0.,0.,0.,0.,0.,0.,1.150579,0.,0.,0.,0.,0.,0.,0.,0.,0.,0.,0.,0.,1.272824,0.,0.,0.,0.,0.,0.,0.,0.,1.716716,1.474048,0.,0.,0.,0.,0.,1.035652,0.,0.,0.,0.,1.526894,0.,0.|0.,0.,0.,0.,0.,0.,0.,0.,0.,0.,0.,0.,0.,0.,0.,0.,0.,0.,0.,0.,0.,0.,0.,0.711405,0.,0.,0.,0.,0.,0.,0.,0.,0.,0.,0.,0.,0.,0.,0.,0.,0.,0.,0.,0.,0.,0.,0.,0.,0.,1.091733,0.,0.,0.,0.,0.,0.,0.,0.,0.,0.,1.438525,0.,1.438525,0.,0.,0.,0.,0.,0.,0.,0.,0.,0.,0.,0.,0.,0.,0.,0.,0.,0.,0.,0.,0.,0.,0.,0.,0.,0.,0.,0.,0.,1.339428,0.,0.|,|0.,0.114019,0.,0.,0.252054,0.,0.,0.,0.,0.03206,0.,0.,0.,0.,0.,0.,0.,0.215704,0.,0.,0.,0.,0.,0.,0.,0.,0.,0.,0.,0.286709,0.,0.,0.,0.,0.,0.,0.,0.,0.,0.,0.,0.,0.144615,0.,0.,0.,0.,0.295454,0.,0.,0.,0.,0.,0.,0.,0.,0.054145,0.,0.,0.,0.,0.,0.,0.,0.,0.,0.,0.,0.,0.391638,0.,0.,0.,0.,0.,0.,0.,0.,0.653987,0.631735,0.,0.,0.,0.,0.,0.103565,0.,0.,0.,0.,0.407949,0.,0.|0.,0.,0.,0.,0.,0.,0.,0.,0.,0.,0.,0.,0.,0.,0.,0.,0.,0.,0.,0.,0.,0.,0.,0.148209,0.,0.,0.,0.,0.,0.,0.,0.,0.,0.,0.,0.,0.,0.,0.,0.,0.,0.,0.,0.,0.,0.,0.,0.,0.,0.133434,0.,0.,0.,0.,0.,0.,0.,0.,0.,0.,0.428737,0.,0.428737,0.,0.,0.,0.,0.,0.,0.,0.,0.,0.,0.,0.,0.,0.,0.,0.,0.,0.,0.,0.,0.,0.,0.,0.,0.,0.,0.,0.,0.,0.368087,0.,0.|,
R|0.,1.613884,0.,0.,0.,0.,0.,0.,0.,0.,0.,0.,1.62461,0.,0.775281,0.,0.,0.,2.22173,0.,0.,0.,0.,0.,0.,0.,0.,0.,0.,0.,0.,0.,0.,0.,0.,0.,0.,0.|0.,0.,0.,0.,0.,0.,0.,0.,0.,0.,0.,1.073009,0.,0.,0.,0.,0.,1.08997,0.,0.,0.,0.,0.,0.,0.,0.,0.,0.,0.,1.148497,0.,0.,0.,0.,0.,0.,0.,0.,1.403652,0.,0.,0.,1.2584,0.,0.,0.,0.,0.,0.,0.,0.|0.,0.,0.,0.,0.,0.,0.,0.,0.,1.555727,0.,0.,0.,0.,1.178502,0.,1.771183,1.519272,0.,0.,0.,0.,0.,0.,1.544005,0.,0.,0.,0.,0.,0.,0.,0.,0.,0.,0.,0.,0.,0.,0.,0.,2.134999,0.,0.,0.,0.,0.,0.,0.,0.,0.,0.,0.,0.,0.,0.,0.,0.,1.416843,1.880393,0.,0.,0.,0.,0.,0.|0.,0.24829,0.,0.,0.,0.,0.,0.,0.,0.,0.,0.,0.482674,0.,0.053777,0.,0.,0.,0.454445,0.,0.,0.,0.,0.,0.,0.,0.,0.,0.,0.,0.,0.,0.,0.,0.,0.,0.,0.|0.,0.,0.,0.,0.,0.,0.,0.,0.,0.,0.,0.124407,0.,0.,0.,0.,0.,0.222948,0.,0.,0.,0.,0.,0.,0.,0.,0.,0.,0.,0.198172,0.,0.,0.,0.,0.,0.,0.,0.,0.360939,0.,0.,0.,0.3388,0.,0.,0.,0.,0.,0.,0.,0.|0.,0.,0.,0.,0.,0.,0.,0.,0.,0.285572,0.,0.,0.,0.,0.307435,0.,0.77531,0.311993,0.,0.,0.,0.,0.,0.,0.245637,0.,0.,0.,0.,0.,0.,0.,0.,0.,0.,0.,0.,0.,0.,0.,0.,0.720039,0.,0.,0.,0.,0.,0.,0.,0.,0.,0.,0.,0.,0.,0.,0.,0.,0.708421,1.01252,0.,0.,0.,0.,0.,0.
N|0.,0.,0.,0.,0.,0.,0.,0.,0.,0.,0.,0.,0.,0.,0.,0.,0.,0.,0.,0.,0.,0.,0.,0.,0.,0.,0.,0.,0.,0.,0.,0.,0.,0.,0.,0.,0.,0.,0.,0.,0.,0.,0.,0.,1.028186,1.110903,0.,0.,1.853777,0.,0.,0.,0.,2.080576,0.,0.|0.,0.,0.,0.,0.,0.,1.033721,0.,0.,0.,0.,0.,0.,0.,0.,0.,0.,0.,0.,0.,0.,1.128244,0.,0.,0.,1.259523,0.,0.,0.802968,0.,0.,0.,0.,0.,0.|0.,0.,0.,0.,0.,0.,0.,1.742477,0.,0.,0.,0.,1.666363,0.,0.,0.,0.,0.,0.,0.,0.,0.,0.,0.,0.,0.,0.,1.544842,0.,0.,0.,1.714561,0.,0.,0.,0.,0.,0.,0.,1.391572,0.,0.,0.,0.,0.,0.,0.,0.,0.,0.,1.880139,0.,0.,0.,1.631794,1.457105,0.,1.880139,0.,0.,0.,0.,2.107909,0.,0.,0.,0.,0.|0.,0.,0.,0.,0.,0.,0.,0.,0.,0.,0.,0.,0.,0.,0.,0.,0.,0.,0.,0.,0.,0.,0.,0.,0.,0.,0.,0.,0.,0.,0.,0.,0.,0.,0.,0.,0.,0.,0.,0.,0.,0.,0.,0.,0.270029,0.314195,0.,0.,1.249737,0.,0.,0.,0.,0.865583,0.,0.|0.,0.,0.,0.,0.,0.,0.116855,0.,0.,0.,0.,0.,0.,0.,0.,0.,0.,0.,0.,0.,0.,0.325937,0.,0.,0.,0.474972,0.,0.,0.117287,0.,0.,0.,0.,0.,0.|0.,0.,0.,0.,0.,0.,0.,0.992404,0.,0.,0.,0.,0.311537,0.,0.,0.,0.,0.,0.,0.,0.,0.,0.,0.,0.,0.,0.,0.169763,0.,0.,0.,1.114465,0.,0.,0.,0.,0.,0.,0.,0.165102,0.,0.,0.,0.,0.,0.,0.,0.,0.,0.,0.863329,0.,0.,0.,0.868093,0.52495,0.,0.863329,0.,0.,0.,0.,0.572669,0.,0.,0.,0.,0.
D|0.,0.934015,0.,0.,1.678009,0.,2.07506,0.,0.,1.225776,0.,0.,0.,0.,0.,0.,0.,0.,0.,0.,0.,0.,0.,0.,0.,0.,0.,0.,0.,0.,0.,0.,0.,0.,0.,0.,0.,0.936593,0.,0.,0.,1.731289,0.,0.,2.454876|0.,0.,0.73263,0.,0.,1.159428,0.,0.,1.297467,0.,1.028183,0.,0.,0.,0.,0.,0.,0.,0.,0.,0.,0.,0.,0.,0.,0.,0.,0.,0.,0.,0.,0.,0.,0.,0.,0.,0.,0.,0.,0.,0.,0.,0.,1.131794,0.,0.,0.,0.957707|0.,0.,0.,0.992403,0.,0.,0.,0.,0.,0.,1.672534,0.,0.,0.,0.,0.,0.,0.,0.,0.,0.,0.,0.,0.,0.,0.,0.,0.,0.,0.,0.,0.,0.,0.,0.,0.,0.,0.,0.,0.,0.,0.,0.,0.,0.,0.,0.,0.,1.656314,0.,0.,0.,0.,0.,0.,0.,0.,0.,2.017609,0.,0.,0.,0.,0.,1.197534,0.,0.,0.,0.,0.,1.769719,0.,0.,0.,0.,0.,0.,2.072051|0.,0.117733,0.,0.,0.168327,0.,0.180854,0.,0.,0.167523,0.,0.,0.,0.,0.,0.,0.,0.,0.,0.,0.,0.,0.,0.,0.,0.,0.,0.,0.,0.,0.,0.,0.,0.,0.,0.,0.,0.302127,0.,0.,0.,0.943455,0.,0.,2.04573|0.,0.,0.067722,0.,0.,0.138114,0.,0.,0.101179,0.,0.181646,0.,0.,0.,0.,0.,0.,0.,0.,0.,0.,0.,0.,0.,0.,0.,0.,0.,0.,0.,0.,0.,0.,0.,0.,0.,0.,0.,0.,0.,0.,0.,0.,0.381504,0.,0.,0.,0.638472|0.,0.,0.,0.125093,0.,0.,0.,0.,0.,0.,0.702569,0.,0.,0.,0.,0.,0.,0.,0.,0.,0.,0.,0.,0.,0.,0.,0.,0.,0.,0.,0.,0.,0.,0.,0.,0.,0.,0.,0.,0.,0.,0.,0.,0.,0.,0.,0.,0.,0.460087,0.,0.,0.,0.,0.,0.,0.,0.,0.,0.680448,0.,0.,0.,0.,0.,0.309041,0.,0.,0.,0.,0.,0.364615,0.,0.,0.,0.,0.,0.,1.726709
C|1.634208,0.,0.,1.188858,0.,0.,1.508382,2.188311,0.,0.,1.85375,0.,0.,0.,0.,0.,1.584815,0.,0.,1.383665,0.,0.,0.,0.,0.,1.584815,0.,1.383665,0.|0.,0.,0.,0.,|0.,0.,0.,1.233665,0.,0.,0.,1.655411,0.,0.,0.,0.,0.,0.,0.,0.,0.,0.,0.965532,1.881716,0.,0.,1.371172,0.,0.,0.,1.30264,1.101589,0.,0.,1.881716,0.,1.371172,0.,0.|0.502833,0.,0.,0.377915,0.,0.,0.203304,0.367324,0.,0.,0.483098,0.,0.,0.,0.,0.,0.285073,0.,0.,0.536523,0.,0.,0.,0.,0.,0.285073,0.,0.536523,0.|0.,0.,0.,0.,|0.,0.,0.,0.424838,0.,0.,0.,0.352675,0.,0.,0.,0.,0.,0.,0.,0.,0.,0.,0.27759,0.602379,0.,0.,0.601637,0.,0.,0.,0.331234,0.083495,0.,0.,0.602379,0.,0.601637,0.,0.
Q|0.,0.,0.,0.,0.,0.,0.,0.,0.,0.,0.,0.,0.,0.,0.,0.,0.,0.,0.,0.,0.,0.,0.,0.,0.,0.,0.,0.,0.,0.,0.,0.,0.,0.,0.,0.,0.,0.,0.|0.,0.,0.,0.,0.,0.,0.,0.,0.,0.,0.,0.,0.,0.,0.,0.,0.,0.,0.,0.,0.,0.,0.,1.099778,0.,1.617702,0.,0.,0.,0.,0.,0.,0.,0.,0.,0.,0.,0.,0.,0.,0.,0.839859,0.,0.,0.,0.|0.,0.,0.724271,0.,0.,1.124026,0.,1.457623,0.,0.,0.,0.,0.,1.479612,0.,0.,0.,0.,0.,0.,0.,0.,0.,0.,0.,0.,0.,0.,0.,0.,0.,1.585067,0.,1.980937,0.,0.,0.,0.,0.,0.,0.,0.,0.,0.,0.,0.,0.,0.,0.,1.325671,1.316613,1.806197,0.,0.,1.978277,0.|0.,0.,0.,0.,0.,0.,0.,0.,0.,0.,0.,0.,0.,0.,0.,0.,0.,0.,0.,0.,0.,0.,0.,0.,0.,0.,0.,0.,0.,0.,0.,0.,0.,0.,0.,0.,0.,0.,0.|0.,0.,0.,0.,0.,0.,0.,0.,0.,0.,0.,0.,0.,0.,0.,0.,0.,0.,0.,0.,0.,0.,0.,0.183296,0.,0.132598,0.,0.,0.,0.,0.,0.,0.,0.,0.,0.,0.,0.,0.,0.,0.,0.125979,0.,0.,0.,0.|0.,0.,0.329214,0.,0.,0.275424,0.,0.298549,0.,0.,0.,0.,0.,0.29431,0.,0.,0.,0.,0.,0.,0.,0.,0.,0.,0.,0.,0.,0.,0.,0.,0.,0.358527,0.,0.324744,0.,0.,0.,0.,0.,0.,0.,0.,0.,0.,0.,0.,0.,0.,0.,0.458886,0.877742,0.331136,0.,0.,0.573851,0.
E|0.,0.,0.,0.,0.,0.,0.,0.,0.,0.,0.,0.,0.,0.767966,0.,0.,0.,0.,0.,0.,0.,1.135664,0.,0.,0.,0.,0.,0.,0.,0.,1.142856,0.,1.73515,0.,0.,0.,0.,0.,0.,0.,0.,1.800666,0.,0.,0.,0.,0.,0.,0.,0.,0.,0.,0.,1.632489,0.,0.,0.,0.,0.,0.,0.,0.,0.|0.,0.,0.,0.,0.,0.,0.,0.,0.,1.24076,0.,0.,0.,0.,0.,0.,0.,0.,0.,0.,0.,0.,0.,0.,0.,0.,0.,0.,0.,0.,0.,0.,0.,0.,0.,0.,0.,0.,0.,0.,0.,0.,0.,0.,0.,0.,0.,0.,0.|0.,0.,0.,0.,0.,0.,0.,0.,0.,1.570817,0.,0.,0.,0.,0.,0.,0.,1.004351,0.,0.,0.,0.,0.,0.,0.,0.,0.,2.023446,0.,0.,0.,0.,0.,0.,0.,0.,0.902935,0.,0.,0.,0.,0.,0.,0.,0.,0.,0.,0.,0.,0.,0.,0.,0.,0.,0.,0.,0.,0.,0.,1.36713,0.,0.,0.,0.,0.,0.,0.,0.|0.,0.,0.,0.,0.,0.,0.,0.,0.,0.,0.,0.,0.,0.081451,0.,0.,0.,0.,0.,0.,0.,0.02028,0.,0.,0.,0.,0.,0.,0.,0.,0.117347,0.,0.244387,0.,0.,0.,0.,0.,0.,0.,0.,0.251256,0.,0.,0.,0.,0.,0.,0.,0.,0.,0.,0.,0.753034,0.,0.,0.,0.,0.,0.,0.,0.,0.|0.,0.,0.,0.,0.,0.,0.,0.,0.,0.075198,0.,0.,0.,0.,0.,0.,0.,0.,0.,0.,0.,0.,0.,0.,0.,0.,0.,0.,0.,0.,0.,0.,0.,0.,0.,0.,0.,0.,0.,0.,0.,0.,0.,0.,0.,0.,0.,0.,0.|0.,0.,0.,0.,0.,0.,0.,0.,0.,0.166602,0.,0.,0.,0.,0.,0.,0.,0.145669,0.,0.,0.,0.,0.,0.,0.,0.,0.,0.954456,0.,0.,0.,0.,0.,0.,0.,0.,0.16417,0.,0.,0.,0.,0.,0.,0.,0.,0.,0.,0.,0.,0.,0.,0.,0.,0.,0.,0.,0.,0.,0.,0.706606,0.,0.,0.,0.,0.,0.,0.,0.
G|1.861669,0.,0.,0.,0.,1.890128,0.,0.,0.,0.,0.,0.,1.532455,0.,0.,0.,0.,0.,0.,0.,0.,1.201824,0.,0.,0.,0.,0.,0.,0.,1.117014,0.98821,0.,0.,0.,0.,1.290812,0.,0.,0.,0.,0.,0.,1.002359,1.003783,0.,0.,1.512375,0.,0.,0.,1.510209,0.,0.,0.,1.741455,0.,0.,0.,0.,0.,0.,0.,0.,0.,0.,0.,0.,0.,0.,0.,0.,0.,1.764201,0.,0.,1.645873,0.,0.,0.,0.,0.,0.,0.,0.,2.122333,0.,0.,0.,0.,0.,1.648957,0.,0.,0.,1.961342,0.,0.,0.,0.,0.,0.,2.092268,0.,0.,1.608093,0.,0.,0.,0.,0.,0.,0.,0.,0.,0.,0.,0.,0.,0.,0.,0.,0.,0.,0.,0.,0.,0.,0.,0.,0.,0.,0.,0.,0.,0.,0.,0.,1.961342,0.,0.,0.,0.,0.,0.,0.,1.110686,0.,1.729897,1.884979,0.,0.,0.,0.,1.20652,1.499398,0.,2.251683,0.,0.,0.,0.,0.,0.,0.|,|,|0.332441,0.,0.,0.,0.,0.339254,0.,0.,0.,0.,0.,0.,0.383114,0.,0.,0.,0.,0.,0.,0.,0.,0.09372,0.,0.,0.,0.,0.,0.,0.,0.118471,0.10481,0.,0.,0.,0.,0.03888,0.,0.,0.,0.,0.,0.,0.16706,0.167297,0.,0.,0.387957,0.,0.,0.,0.102478,0.,0.,0.,0.306074,0.,0.,0.,0.,0.,0.,0.,0.,0.,0.,0.,0.,0.,0.,0.,0.,0.,0.59635,0.,0.,0.229971,0.,0.,0.,0.,0.,0.,0.,0.,0.374529,0.,0.,0.,0.,0.,0.383478,0.,0.,0.,0.412599,0.,0.,0.,0.,0.,0.,0.570619,0.,0.,0.428357,0.,0.,0.,0.,0.,0.,0.,0.,0.,0.,0.,0.,0.,0.,0.,0.,0.,0.,0.,0.,0.,0.,0.,0.,0.,0.,0.,0.,0.,0.,0.,0.,0.412599,0.,0.,0.,0.,0.,0.,0.,0.196003,0.,0.310049,0.628326,0.,0.,0.,0.,0.278428,0.346015,0.,1.501122,0.,0.,0.,0.,0.,0.,0.|,|,
H|0.,0.,0.,0.,0.,1.666406,1.027423,0.,0.,0.,1.322813,0.,0.,0.,2.155451,1.339958,0.,0.,1.474789,0.,0.,0.,1.295911,0.,0.,0.,0.,0.,0.,0.,0.,0.,1.295911,0.,0.,1.735949,0.,0.,0.,0.|0.,0.,0.,1.679594,0.,1.515466,0.,0.,0.,1.298589,0.,0.,0.,0.,1.350859,0.,0.,0.,0.,1.410924,0.,0.,0.,0.,0.,0.,0.,0.,1.600891,0.,0.,0.,0.,0.,2.033611,0.,1.338385,0.,1.609482,0.,0.,1.600891,0.,0.,0.,2.033611,0.,0.,0.,0.,0.,1.362358,1.433754,0.,0.,0.|0.,0.,0.,0.,0.,0.,0.,0.,0.,1.594749,0.,0.,0.,0.,0.,0.,0.,0.,0.,1.60707,0.,0.,0.,0.,0.,0.,0.,0.,1.541824,0.,0.,0.,0.,0.,0.,1.119849,0.,0.,1.718415,0.,1.53274,0.902438,0.,1.541824,0.,0.,0.,1.119849,0.,2.000667,0.,0.,0.,0.,1.235237,0.,1.856709,0.|0.,0.,0.,0.,0.,0.17674,0.037136,0.,0.,0.,0.111076,0.,0.,0.,0.758962,0.113236,0.,0.,0.171487,0.,0.,0.,0.394944,0.,0.,0.,0.,0.,0.,0.,0.,0.,0.394944,0.,0.,0.421444,0.,0.,0.,0.|0.,0.,0.,0.1695,0.,0.665887,0.,0.,0.,0.226862,0.,0.,0.,0.,0.464036,0.,0.,0.,0.,0.548397,0.,0.,0.,0.,0.,0.,0.,0.,0.390461,0.,0.,0.,0.,0.,0.629451,0.,0.099723,0.,0.421531,0.,0.,0.390461,0.,0.,0.,0.629451,0.,0.,0.,0.,0.,0.37012,0.473534,0.,0.,0.|0.,0.,0.,0.,0.,0.,0.,0.,0.,0.317028,0.,0.,0.,0.,0.,0.,0.,0.,0.,0.751988,0.,0.,0.,0.,0.,0.,0.,0.,0.470068,0.,0.,0.,0.,0.,0.,0.207972,0.,0.,0.2426,0.,0.383185,0.121355,0.,0.470068,0.,0.,0.,0.207972,0.,1.348764,0.,0.,0.,0.,0.098215,0.,0.581107,0.
I|0.,0.,0.,0.,0.,0.,0.,0.,0.,0.,0.,0.,0.,0.771921,0.,0.,0.,0.,0.,0.,0.,0.,0.,0.,0.,0.,0.,0.,0.,0.,0.,0.,0.,0.,0.,1.269414,0.,0.,0.,0.,0.,0.,0.801234,0.,0.,0.,0.,0.,0.,0.,0.,0.,0.,0.,0.,0.,0.,0.,0.,0.,0.,0.,0.,0.,1.574127,0.,0.,0.,0.|0.,0.,0.,0.949419,0.,1.308095,1.126081,0.,0.,1.592096,0.,0.,0.,0.,1.235988,0.,0.,0.,1.205857,0.,0.,0.,0.,0.,0.,0.,0.,0.,0.,0.,0.,0.,0.,0.,0.,0.,0.,0.,0.,0.,1.093782,0.,1.570667,0.,0.,0.,0.,0.,1.348206,0.,1.456971,0.,0.,0.,1.162426,0.,0.,0.,0.,0.,1.27136,0.,0.,0.,0.,0.,0.,0.,0.,0.,0.,1.151064,0.,0.,0.,1.425811,0.,0.,1.211284,1.074541,1.32868,0.,0.,0.,0.,0.,0.,1.746978,1.328547,0.,0.,0.,0.,0.,0.,0.|,|0.,0.,0.,0.,0.,0.,0.,0.,0.,0.,0.,0.,0.,0.064327,0.,0.,0.,0.,0.,0.,0.,0.,0.,0.,0.,0.,0.,0.,0.,0.,0.,0.,0.,0.,0.,0.49896,0.,0.,0.,0.,0.,0.,0.109259,0.,0.,0.,0.,0.,0.,0.,0.,0.,0.,0.,0.,0.,0.,0.,0.,0.,0.,0.,0.,0.,0.536841,0.,0.,0.,0.|0.,0.,0.,0.431554,0.,0.147688,0.175572,0.,0.,0.146064,0.,0.,0.,0.,0.210118,0.,0.,0.,0.401952,0.,0.,0.,0.,0.,0.,0.,0.,0.,0.,0.,0.,0.,0.,0.,0.,0.,0.,0.,0.,0.,0.169227,0.,0.685784,0.,0.,0.,0.,0.,0.374502,0.,0.473812,0.,0.,0.,0.228424,0.,0.,0.,0.,0.,0.219372,0.,0.,0.,0.,0.,0.,0.,0.,0.,0.,0.219518,0.,0.,0.,0.312321,0.,0.,0.156229,0.122393,0.253718,0.,0.,0.,0.,0.,0.,0.767459,0.495666,0.,0.,0.,0.,0.,0.,0.|,
L|1.892642,0.,0.,0.,0.,0.,0.,0.,0.,0.,0.,0.,0.,0.,0.,1.487862,0.,0.,0.,0.,0.,0.,0.,0.,0.,0.,0.,0.,0.,1.137582,0.,0.,0.,0.,0.,0.,0.,0.985866,1.539968,0.,0.,0.,0.,0.,0.,0.,0.,0.,0.,0.,0.,0.,0.,0.,0.,0.,0.,0.,0.,0.,0.,0.,0.,0.,0.,0.,0.,0.,0.,0.,0.,0.,0.,0.,0.,0.,0.,0.,0.,0.,0.,0.,0.,0.,0.,0.,0.,0.,0.,2.388933,0.,0.,0.,0.|1.508099,0.,0.,0.,0.,0.,0.,1.573414,0.,1.049497,0.,0.,0.,0.,0.,0.,0.,0.,0.,0.,0.,0.,0.,0.,0.,0.,0.,0.,0.,0.,0.,0.,0.,0.,0.,0.,0.,0.,0.,0.,0.,0.,0.,0.,0.,0.,0.,0.,0.,0.,0.,0.,0.,0.,0.,0.,0.,0.,0.,1.42047,0.,0.,1.278916,0.,0.,0.,0.,0.,1.484055,0.,0.,0.,1.379119,0.,0.,0.,0.711591,0.,0.,0.,0.,0.,1.423535,0.,0.,0.,0.,0.,0.,1.593055,0.,0.,1.07134,0.,1.19333,0.,0.,0.,0.,0.,0.,0.,0.,0.,0.,0.,0.,0.,0.,0.,0.,1.669319,0.,0.,0.,0.,0.,0.,1.213674,0.,0.,0.,0.,0.,0.,0.,0.,0.,1.483208,0.,0.,0.,0.,0.,0.,0.,0.,0.,0.,0.859557,0.,0.,1.248304,1.113846,1.251825,0.,0.,0.,0.,1.292126,0.,0.,0.,0.,1.19333,0.,0.,0.,0.,0.,0.,0.,0.,1.213674,0.,0.,0.,0.,0.,0.,0.,0.906796,0.,0.,0.,0.,0.,0.,0.,1.280028,0.,1.314751,0.,0.,0.,0.,0.,2.629959,0.,0.,0.,0.,0.,0.,1.393641|,|0.413077,0.,0.,0.,0.,0.,0.,0.,0.,0.,0.,0.,0.,0.,0.,0.105985,0.,0.,0.,0.,0.,0.,0.,0.,0.,0.,0.,0.,0.,0.07419,0.,0.,0.,0.,0.,0.,0.,0.156842,0.203819,0.,0.,0.,0.,0.,0.,0.,0.,0.,0.,0.,0.,0.,0.,0.,0.,0.,0.,0.,0.,0.,0.,0.,0.,0.,0.,0.,0.,0.,0.,0.,0.,0.,0.,0.,0.,0.,0.,0.,0.,0.,0.,0.,0.,0.,0.,0.,0.,0.,0.,1.990778,0.,0.,0.,0.|0.424901,0.,0.,0.,0.,0.,0.,0.322752,0.,0.477044,0.,0.,0.,0.,0.,0.,0.,0.,0.,0.,0.,0.,0.,0.,0.,0.,0.,0.,0.,0.,0.,0.,0.,0.,0.,0.,0.,0.,0.,0.,0.,0.,0.,0.,0.,0.,0.,0.,0.,0.,0.,0.,0.,0.,0.,0.,0.,0.,0.,0.464459,0.,0.,0.418554,0.,0.,0.,0.,0.,0.493105,0.,0.,0.,0.770225,0.,0.,0.,0.388141,0.,0.,0.,0.,0.,0.265207,0.,0.,0.,0.,0.,0.,0.468546,0.,0.,0.398638,0.,0.138252,0.,0.,0.,0.,0.,0.,0.,0.,0.,0.,0.,0.,0.,0.,0.,0.,0.515971,0.,0.,0.,0.,0.,0.,0.594453,0.,0.,0.,0.,0.,0.,0.,0.,0.,0.507646,0.,0.,0.,0.,0.,0.,0.,0.,0.,0.,0.11571,0.,0.,0.314365,0.174294,0.205067,0.,0.,0.,0.,0.426358,0.,0.,0.,0.,0.138252,0.,0.,0.,0.,0.,0.,0.,0.,0.594453,0.,0.,0.,0.,0.,0.,0.,0.129542,0.,0.,0.,0.,0.,0.,0.,0.683161,0.,0.373802,0.,0.,0.,0.,0.,1.753306,0.,0.,0.,0.,0.,0.,0.265962|,
K|0.,0.,0.,0.,0.,0.,0.,0.,0.,0.,0.,0.,1.413606,0.,0.,0.,0.,0.,0.,1.127637,0.,0.,0.,1.52416,0.,1.45573,0.,0.,0.,1.915037,0.,0.,0.,0.,0.,0.,0.|0.,0.,1.403691,0.940899,0.,1.186553,0.,0.,0.,1.100708,0.,0.,0.,0.,0.,0.,0.,0.,0.,0.,0.,0.,0.,0.,1.009062,0.,0.,0.,0.,0.,0.,0.,0.946606,0.,0.,0.,0.,0.,0.,0.,0.,0.,1.356574,0.,0.,1.441919,0.,0.,0.,0.,0.,0.,0.,0.|0.,0.,0.,1.600832,0.,0.,1.505004,0.,0.,1.715408,0.,0.,0.,1.300905,0.,0.,0.,0.,0.,0.,0.,0.,0.,0.,0.,0.,0.,0.,0.,0.,0.,0.,0.,0.,1.709996,1.556135,0.,0.,0.,0.,0.,0.,0.,0.,0.,1.595465,0.,0.,0.,0.,0.,0.,0.,0.,0.,0.,0.,0.,0.,0.,0.,0.,0.,0.,0.,0.,0.,0.,0.,0.,0.,0.,0.,0.|0.,0.,0.,0.,0.,0.,0.,0.,0.,0.,0.,0.,0.231317,0.,0.,0.,0.,0.,0.,0.092683,0.,0.,0.,0.41568,0.,0.317845,0.,0.,0.,0.408123,0.,0.,0.,0.,0.,0.,0.|0.,0.,0.218855,0.047045,0.,0.334764,0.,0.,0.,0.18712,0.,0.,0.,0.,0.,0.,0.,0.,0.,0.,0.,0.,0.,0.,0.64213,0.,0.,0.,0.,0.,0.,0.,0.104287,0.,0.,0.,0.,0.,0.,0.,0.,0.,0.437605,0.,0.,0.23638,0.,0.,0.,0.,0.,0.,0.,0.|0.,0.,0.,0.376666,0.,0.,0.125417,0.,0.,0.586143,0.,0.,0.,0.316554,0.,0.,0.,0.,0.,0.,0.,0.,0.,0.,0.,0.,0.,0.,0.,0.,0.,0.,0.,0.,0.648295,0.990268,0.,0.,0.,0.,0.,0.,0.,0.,0.,0.270418,0.,0.,0.,0.,0.,0.,0.,0.,0.,0.,0.,0.,0.,0.,0.,0.,0.,0.,0.,0.,0.,0.,0.,0.,0.,0.,0.,0.
M|0.,0.,0.,0.,0.,0.,0.,0.,2.081785,0.,0.,0.,0.,0.,1.816169,0.,0.,0.,0.,0.,0.,0.,0.,0.,0.,0.,0.,0.,0.,0.,0.,0.,0.,0.,0.,0.,0.,0.,0.|0.,0.,1.477444,0.,0.,1.337125,0.,0.,1.239058,0.,0.,0.,0.,0.,0.847035,0.,0.,0.,0.,0.,0.,0.,0.,0.,0.,0.,0.,0.,0.,0.,0.,0.,0.,0.,0.,0.,0.,0.,0.,1.005705,0.,0.,0.,1.124396,0.,0.,0.,0.,1.458808,0.,0.,0.,0.,0.,0.,0.,0.,0.,0.,1.486951,0.,1.931864,1.218931,0.,0.,0.,0.,1.210283|,|0.,0.,0.,0.,0.,0.,0.,0.,0.302287,0.,0.,0.,0.,0.,0.467921,0.,0.,0.,0.,0.,0.,0.,0.,0.,0.,0.,0.,0.,0.,0.,0.,0.,0.,0.,0.,0.,0.,0.,0.|0.,0.,0.230354,0.,0.,0.276647,0.,0.,0.557986,0.,0.,0.,0.,0.,0.211759,0.,0.,0.,0.,0.,0.,0.,0.,0.,0.,0.,0.,0.,0.,0.,0.,0.,0.,0.,0.,0.,0.,0.,0.,0.324421,0.,0.,0.,0.184327,0.,0.,0.,0.,0.496093,0.,0.,0.,0.,0.,0.,0.,0.,0.,0.,0.718693,0.,0.524842,0.239559,0.,0.,0.,0.,0.286403|,
F|0.,0.,0.,0.,0.,0.,0.,0.,0.,0.,0.,0.,1.156357,0.,0.,0.,0.,0.,0.,0.,0.,0.,0.,0.,0.,0.,0.,0.,1.102832,0.,0.,0.,0.,0.,0.,0.,0.,0.,0.,0.,0.,0.,0.,0.,0.,0.,0.,1.200826,0.,0.,0.,0.,0.,0.,0.,0.,0.,0.,0.,0.,0.,0.,0.,0.,0.,0.,0.,0.,0.,1.525318,0.,0.,0.,0.,0.,0.,0.,0.,0.|0.,0.,0.,0.,0.,0.,0.,0.,0.,0.,1.409083,0.,0.,0.,0.,1.582113,0.,0.,0.,0.,0.,0.,0.,0.,0.,0.,0.,1.344194,0.,0.,0.,0.,0.,0.,0.,1.17697,0.,0.,0.,0.,0.,0.,0.,1.397725,0.,0.,0.,0.,1.915978,0.,0.,0.,0.,0.,2.242735,1.882254,1.091721,0.,0.,1.243038,0.,0.,0.,0.,0.,1.728825,0.,0.,1.708526,0.,0.,0.,0.,1.299349,0.,0.,2.62229,2.62229,0.,0.,0.,0.,0.,0.,0.,0.,0.,0.,0.,0.,0.,2.432151,0.,0.,0.,0.,0.,0.,0.,0.,1.299349,0.,0.,1.42248,0.,0.,0.,0.,0.,0.,0.,0.,0.,1.305678,0.,1.528217,0.,0.,0.,0.,0.,1.113705,1.395625,0.,0.,0.,1.126072,0.,0.,0.,0.,1.821577,2.461509|,|0.,0.,0.,0.,0.,0.,0.,0.,0.,0.,0.,0.,0.08487,0.,0.,0.,0.,0.,0.,0.,0.,0.,0.,0.,0.,0.,0.,0.,0.133677,0.,0.,0.,0.,0.,0.,0.,0.,0.,0.,0.,0.,0.,0.,0.,0.,0.,0.,0.283832,0.,0.,0.,0.,0.,0.,0.,0.,0.,0.,0.,0.,0.,0.,0.,0.,0.,0.,0.,0.,0.,0.702843,0.,0.,0.,0.,0.,0.,0.,0.,0.|0.,0.,0.,0.,0.,0.,0.,0.,0.,0.,0.540149,0.,0.,0.,0.,1.052323,0.,0.,0.,0.,0.,0.,0.,0.,0.,0.,0.,0.137658,0.,0.,0.,0.,0.,0.,0.,0.243801,0.,0.,0.,0.,0.,0.,0.,0.415082,0.,0.,0.,0.,1.406527,0.,0.,0.,0.,0.,1.700535,1.026684,0.595484,0.,0.,0.403987,0.,0.,0.,0.,0.,0.6886,0.,0.,0.590218,0.,0.,0.,0.,0.490571,0.,0.,1.069483,1.069483,0.,0.,0.,0.,0.,0.,0.,0.,0.,0.,0.,0.,0.,1.449463,0.,0.,0.,0.,0.,0.,0.,0.,0.490571,0.,0.,0.352233,0.,0.,0.,0.,0.,0.,0.,0.,0.,0.473628,0.,0.245743,0.,0.,0.,0.,0.,0.371235,0.581511,0.,0.,0.,0.099866,0.,0.,0.,0.,0.521444,0.573099|,
P|1.403204,0.,0.,0.,1.383724,1.498958,0.,0.,0.,0.,0.,1.65135,0.,1.619743,0.,1.925057,0.,0.,1.258484,0.,1.735014,0.,0.,0.,0.,0.,0.,0.,0.,0.,0.,1.735014,0.,0.,0.,0.,0.,2.14388,0.,0.,0.|0.,0.,0.,0.,0.,0.,0.,0.,0.946759,0.,0.,0.,1.271379,0.,0.,0.,0.,0.,0.,0.,0.,0.,0.,0.,0.,0.,0.,0.,0.,0.,0.,0.,0.,0.,1.550165,0.,0.,0.,0.|,|0.200458,0.,0.,0.,0.208506,0.281821,0.,0.,0.,0.,0.,0.272768,0.,0.911105,0.,0.311406,0.,0.,0.046042,0.,0.437884,0.,0.,0.,0.,0.,0.,0.,0.,0.,0.,0.437884,0.,0.,0.,0.,0.,0.892251,0.,0.,0.|0.,0.,0.,0.,0.,0.,0.,0.,0.201186,0.,0.,0.,0.443504,0.,0.,0.,0.,0.,0.,0.,0.,0.,0.,0.,0.,0.,0.,0.,0.,0.,0.,0.,0.,0.,0.55555,0.,0.,0.,0.|,
S|0.,0.,0.,0.,0.,0.,0.,0.,0.,0.,0.,0.,0.,0.,0.,0.,0.,0.,0.,0.,0.,0.,0.841341,1.369793,0.,0.,1.354862,0.,0.,0.,1.290978,0.,1.263668,0.,0.,0.,0.,0.,0.,0.,0.,0.,0.,1.344344,0.,0.,0.,0.,0.,0.,0.,0.,0.917589,1.290978,1.731957,0.,0.,1.572022,0.,0.,0.,0.,0.,0.,0.,0.,0.,1.696078,0.,0.,0.|,0.,|0.,0.,1.461261,1.056335,0.,0.,0.,0.,0.,0.,1.829381,0.,0.,0.,0.,0.,0.,1.098902,0.,0.,0.,0.,0.,0.,0.,0.,0.,0.,0.920557,0.,0.,0.,0.,1.24118,1.673193,0.,1.673193,0.,0.,1.491398,0.,0.,0.,0.,0.732938,0.,0.,0.,0.,0.,0.,0.,0.,0.,0.,0.,0.,0.,1.657596,0.|0.,0.,0.,0.,0.,0.,0.,0.,0.,0.,0.,0.,0.,0.,0.,0.,0.,0.,0.,0.,0.,0.,0.073964,0.255895,0.,0.,0.126206,0.,0.,0.,0.177116,0.,0.406944,0.,0.,0.,0.,0.,0.,0.,0.,0.,0.,0.252065,0.,0.,0.,0.,0.,0.,0.,0.,0.070584,0.177116,0.791752,0.,0.,0.416123,0.,0.,0.,0.,0.,0.,0.,0.,0.,0.519608,0.,0.,0.|,0.,|0.,0.,0.664209,0.384122,0.,0.,0.,0.,0.,0.,0.429794,0.,0.,0.,0.,0.,0.,0.096607,0.,0.,0.,0.,0.,0.,0.,0.,0.,0.,0.101417,0.,0.,0.,0.,0.082745,0.321515,0.,0.321515,0.,0.,0.319585,0.,0.,0.,0.,0.070475,0.,0.,0.,0.,0.,0.,0.,0.,0.,0.,0.,0.,0.,0.67926,0.
T|0.,0.,0.,0.,0.,0.,0.,0.,0.,0.,0.,0.,0.,0.,0.,0.,0.,0.,0.,0.,0.,0.,0.,1.541607,0.,0.,0.,0.,1.113692,0.,0.,0.,0.,0.,0.,0.,0.,0.,0.,0.,1.541607,0.,0.,0.,0.,0.,0.,0.,0.,0.,0.,0.,0.,0.,0.,0.,0.|0.,0.,1.137241,0.,0.,0.,0.,0.,0.,0.,0.,0.,0.,0.,0.,0.,0.,1.059278,0.,1.079166,1.208671,0.,1.458719,0.,0.985777,1.149477,0.,0.,0.,0.,1.079166,1.458719,0.985777,0.,0.,0.,0.,0.,1.460399,0.,0.,0.,0.,0.,0.,0.|0.,0.,0.,1.033442,0.,0.,0.,0.,0.,0.,0.,0.,0.,0.,0.,0.,0.,0.,0.,0.,0.,0.,0.,0.,0.,1.216193,0.,0.,0.,0.,0.,0.,1.166493,0.,0.,0.,0.,0.,0.,0.,0.,0.,0.,1.378278,0.,1.166493,0.,0.,0.,0.,1.362494,0.,1.531924,1.52406,0.,0.,0.,0.,0.,0.,0.,0.,0.|0.,0.,0.,0.,0.,0.,0.,0.,0.,0.,0.,0.,0.,0.,0.,0.,0.,0.,0.,0.,0.,0.,0.,0.192701,0.,0.,0.,0.,0.19799,0.,0.,0.,0.,0.,0.,0.,0.,0.,0.,0.,0.192701,0.,0.,0.,0.,0.,0.,0.,0.,0.,0.,0.,0.,0.,0.,0.,0.|0.,0.,0.256681,0.,0.,0.,0.,0.,0.,0.,0.,0.,0.,0.,0.,0.,0.,0.222259,0.,0.131606,0.268594,0.,0.520971,0.,0.281651,0.370799,0.,0.,0.,0.,0.131606,0.520971,0.281651,0.,0.,0.,0.,0.,0.449354,0.,0.,0.,0.,0.,0.,0.|0.,0.,0.,0.253227,0.,0.,0.,0.,0.,0.,0.,0.,0.,0.,0.,0.,0.,0.,0.,0.,0.,0.,0.,0.,0.,0.310805,0.,0.,0.,0.,0.,0.,0.44041,0.,0.,0.,0.,0.,0.,0.,0.,0.,0.,0.433173,0.,0.44041,0.,0.,0.,0.,0.406238,0.,0.471361,0.410324,0.,0.,0.,0.,0.,0.,0.,0.,0.
W|0.,1.105316,0.,0.,0.,0.,0.,0.,0.,0.,0.,0.,0.,0.|0.,0.,0.,2.286447,1.723463,0.,0.,0.,0.,0.,0.,0.,2.000191,0.,0.,1.236399,0.,1.872955,1.366587,0.,0.,0.,0.,0.,1.425676,0.,0.,0.,0.|0.,0.,0.,0.,0.,0.,0.,0.,0.,0.,0.,0.,0.|0.,0.099388,0.,0.,0.,0.,0.,0.,0.,0.,0.,0.,0.,0.|0.,0.,0.,0.457289,0.817119,0.,0.,0.,0.,0.,0.,0.,0.607201,0.,0.,0.278114,0.,0.851343,0.561359,0.,0.,0.,0.,0.,0.383836,0.,0.,0.,0.|0.,0.,0.,0.,0.,0.,0.,0.,0.,0.,0.,0.,0.
Y|0.849112,0.,0.,0.,0.,0.,0.,0.,0.,0.,0.,0.952444,0.,0.,0.,0.,0.,0.,0.,0.,0.,0.,0.,0.,0.,0.,0.,0.,0.,0.,0.817846,0.,0.,0.,0.,0.,0.,0.,0.,0.,0.,0.817846,0.,0.,1.314093,1.197966,0.,0.|1.631616,0.,1.309322,1.658172,0.,0.,0.,0.,0.,0.,0.,1.01283,0.,0.,0.,0.,1.041421,0.,0.,0.,0.,0.,0.,0.,0.,0.,0.,0.,0.,0.,0.,1.465147,0.,1.424602,2.263398,0.,1.797457,0.,1.065273,1.97956,0.,1.503224,0.,0.,0.,1.854259,0.,1.663771,1.017385,1.733318,0.,0.,1.386616,0.,1.490239,0.,1.423881,2.683065,0.,0.,2.683065,0.,0.,0.,0.,0.,0.,0.,0.,0.,0.,1.386616,0.,1.423881,0.,0.,0.,0.,1.872618,0.,1.213662,2.660572,1.981602,2.28854,0.,0.,0.|1.386846,0.9936,1.599644,0.,0.,0.,0.,0.,0.,0.,1.082215,0.,0.,0.,0.,0.,1.355651,0.,0.,0.,0.,0.,0.,0.,0.,1.22272,0.,0.,0.,0.,1.558313,0.,0.,0.,1.209727,0.,0.,1.756301,0.,1.514875,0.,0.,0.,0.,1.40475,0.,0.,1.285774,0.,0.,0.,0.,0.,0.,0.,0.,0.,0.,1.40475,0.,0.,0.,0.,0.,0.879741,0.,1.299703,0.,0.|0.033695,0.,0.,0.,0.,0.,0.,0.,0.,0.,0.,0.189227,0.,0.,0.,0.,0.,0.,0.,0.,0.,0.,0.,0.,0.,0.,0.,0.,0.,0.,0.075108,0.,0.,0.,0.,0.,0.,0.,0.,0.,0.,0.075108,0.,0.,0.204708,0.598983,0.,0.|0.362581,0.,0.369296,0.904457,0.,0.,0.,0.,0.,0.,0.,0.281714,0.,0.,0.,0.,0.433925,0.,0.,0.,0.,0.,0.,0.,0.,0.,0.,0.,0.,0.,0.,0.294337,0.,0.407029,1.629149,0.,0.632907,0.,0.239686,1.336203,0.,0.21004,0.,0.,0.,0.463565,0.,0.503001,0.31901,0.690389,0.,0.,0.422588,0.,0.364425,0.,0.740999,0.957486,0.,0.,0.957486,0.,0.,0.,0.,0.,0.,0.,0.,0.,0.,0.422588,0.,0.740999,0.,0.,0.,0.,0.708897,0.,0.809108,2.217144,1.188961,0.859856,0.,0.,0.|0.214631,0.152862,0.872533,0.,0.,0.,0.,0.,0.,0.,0.180369,0.,0.,0.,0.,0.,0.238015,0.,0.,0.,0.,0.,0.,0.,0.,0.125547,0.,0.,0.,0.,0.197533,0.,0.,0.,0.09943,0.,0.,0.25828,0.,0.211378,0.,0.,0.,0.,0.387979,0.,0.,0.241434,0.,0.,0.,0.,0.,0.,0.,0.,0.,0.,0.387979,0.,0.,0.,0.,0.,0.586494,0.,0.398175,0.,0.
V|0.,0.,0.,0.,0.,0.,0.,0.,0.,0.,0.,0.,0.,0.,1.90331,0.,0.,0.,0.,0.,0.,0.,0.,0.,0.,0.,0.973891,1.881223,0.,0.,0.,0.,0.,0.,0.,0.,0.,0.,0.,0.,2.03841,0.,1.850796,0.,1.069481,1.157506,0.725201,0.,0.,0.,0.,0.,1.637209,0.,0.,1.148948,0.,0.,0.,0.,0.,0.,0.,0.892717,0.,0.,0.,0.,0.,0.,0.,0.,0.,0.,0.,0.,0.|0.,0.,0.,0.,0.,1.217504,1.081566,0.,0.,0.,0.,0.,0.,1.460463,0.,0.,0.,0.,0.,0.,0.,0.757653,0.,0.,0.,0.,0.,0.,0.,0.,0.,0.,0.,0.,0.,0.,0.,0.,0.,0.,0.,0.,0.,1.182656,0.,0.,0.,0.,1.68313,0.,0.,0.,0.,0.,0.,1.205245,0.,0.,0.,1.322649,0.,0.,0.,0.,0.,0.,0.,0.,0.,0.,1.138019,1.058839,1.141176,0.,0.,0.,1.109828,0.,0.,0.,0.,0.,0.,0.,0.,0.,1.4365,0.,1.550224,0.,0.,0.,0.,0.,1.17231,0.,0.855131,0.,0.,0.,0.,0.,0.,0.,0.,1.109828,0.,0.,0.,0.,0.,0.,0.,0.,0.,0.,0.,0.,1.173952,0.,0.,1.824325,0.,0.,0.|,|0.,0.,0.,0.,0.,0.,0.,0.,0.,0.,0.,0.,0.,0.,0.951655,0.,0.,0.,0.,0.,0.,0.,0.,0.,0.,0.,0.088201,0.419916,0.,0.,0.,0.,0.,0.,0.,0.,0.,0.,0.,0.,0.479626,0.,0.559543,0.,0.178247,0.205779,0.07252,0.,0.,0.,0.,0.,0.595349,0.,0.,0.108136,0.,0.,0.,0.,0.,0.,0.,0.085838,0.,0.,0.,0.,0.,0.,0.,0.,0.,0.,0.,0.,0.|0.,0.,0.,0.,0.,0.214854,0.267484,0.,0.,0.,0.,0.,0.,0.874446,0.,0.,0.,0.,0.,0.,0.,0.045642,0.,0.,0.,0.,0.,0.,0.,0.,0.,0.,0.,0.,0.,0.,0.,0.,0.,0.,0.,0.,0.,0.253156,0.,0.,0.,0.,0.406492,0.,0.,0.,0.,0.,0.,0.766974,0.,0.,0.,0.777056,0.,0.,0.,0.,0.,0.,0.,0.,0.,0.,0.278182,0.188238,0.266274,0.,0.,0.,0.221966,0.,0.,0.,0.,0.,0.,0.,0.,0.,0.326733,0.,0.450065,0.,0.,0.,0.,0.,0.172964,0.,0.065779,0.,0.,0.,0.,0.,0.,0.,0.,0.221966,0.,0.,0.,0.,0.,0.,0.,0.,0.,0.,0.,0.,0.310752,0.,0.,0.527262,0.,0.,0.|,
```
