## Supplementary Data 3 for "Pharmacological proximities in the GPCR family discovered using contact-informed amino-acid and binding pocket similarities": c559.bsv

```
res|B|C|P|wB|wC|wP
A|0.,0.,0.,1.286708,0.,1.286708,0.,0.,0.,0.,0.,0.,0.,1.005913,0.,0.,0.,2.035331,1.562575,0.,0.,0.,0.,0.,0.,1.286708,0.,0.,0.,0.,1.40116,1.168492,0.,0.,0.,1.209146,0.,0.,0.,0.,1.40116,0.,0.,0.,0.,0.,0.,0.,1.892879,1.01777,0.,0.,0.,1.696586,0.,0.,0.,0.,1.590495,0.,0.,0.,0.,0.,1.391508,1.241217,0.,0.,0.,0.,1.391508,0.,0.,0.,0.,0.,1.229331,0.,0.,0.,0.,0.,0.,0.,0.,0.,0.,0.,0.,0.,0.,0.,0.,0.,0.,0.,0.,0.,0.,0.,0.,0.,0.,0.,0.,0.,0.,0.,0.,0.,0.,0.,0.,0.,0.,1.696586,0.,0.,0.,1.590495,0.,0.,0.,0.,0.,0.,0.,0.,0.,1.429474,0.,0.,0.,0.,0.,0.,0.,0.,0.,1.40116,1.168492,0.,0.,0.,1.319363,0.,0.,1.892879,0.,1.391508,1.241217,0.,0.,0.,0.,0.,0.,0.695975,0.,0.,0.,0.695975,0.,1.286708,0.,0.,0.,0.,0.,0.,0.,0.,0.,0.,0.,0.,0.,0.,0.,0.,0.,0.,0.,1.210549,0.,0.,0.,0.,0.,0.,0.,0.,0.,0.,0.,0.,0.,0.,0.,0.,0.,0.,0.,0.,0.,0.,0.,0.,0.,0.,0.862903,0.,0.,0.,0.|0.,0.,1.039851,0.,1.019096,0.,0.,0.,0.,1.128315,0.,0.,0.,0.,0.,0.,0.985601,0.995723,0.,0.,0.,0.,1.213908,0.,0.,0.,0.,0.,0.,0.,1.019096,0.,0.,0.,1.193668,1.25217,1.132718,0.,0.,1.25217,1.132718,0.,0.,0.,1.193668,0.,0.,0.,0.,1.003074,0.,1.128315,0.,0.,0.,1.369657,0.,1.191459,0.,0.,0.,0.,1.466945,0.,0.,1.198498,0.,1.224631,0.,0.,0.,0.,0.,1.230104,1.312296,1.200426,0.,0.,0.,1.230104,0.,0.,0.,0.,0.,1.312296,1.200426,0.,0.,0.,0.,0.,0.,0.,0.,0.,0.,0.,0.,0.,0.,0.,0.,0.,0.,0.,0.,0.,0.,0.,0.,0.,0.,0.,0.,0.,0.,0.,0.,0.,0.,1.466945,0.,0.,1.675558,1.224631,0.,0.,0.,0.,0.,0.,0.,0.,0.,1.437905,1.260268,1.032671,0.,0.,0.,1.193668,1.25217,1.132718,0.,0.,1.279508,1.128315,0.,1.369657,0.,1.230104,1.312296,1.200426,0.,0.,0.,0.,0.,1.093387,0.,0.980447,0.,0.,0.,0.,0.783931,0.,0.,0.980447,0.,0.,0.,0.,0.,0.,0.,1.039851,0.,0.952101,0.,0.,0.,0.,1.183319,0.,0.,0.,0.,0.,0.,0.,0.,0.,0.,0.,0.,0.,0.,0.,0.,0.,0.,0.,0.,0.,0.,0.,0.,0.,0.,0.,0.,0.,0.,0.,0.,0.,0.,1.107834,0.,0.,0.841936,0.841936,0.,0.,0.,0.783931|,|0.,0.,0.,0.0487,0.,0.0487,0.,0.,0.,0.,0.,0.,0.,0.011302,0.,0.,0.,0.678444,0.706879,0.,0.,0.,0.,0.,0.,0.0487,0.,0.,0.,0.,0.164842,0.074022,0.,0.,0.,0.147724,0.,0.,0.,0.,0.164842,0.,0.,0.,0.,0.,0.,0.,0.172794,0.508885,0.,0.,0.,0.295058,0.,0.,0.,0.,0.46598,0.,0.,0.,0.,0.,0.097709,0.045081,0.,0.,0.,0.,0.097709,0.,0.,0.,0.,0.,0.080368,0.,0.,0.,0.,0.,0.,0.,0.,0.,0.,0.,0.,0.,0.,0.,0.,0.,0.,0.,0.,0.,0.,0.,0.,0.,0.,0.,0.,0.,0.,0.,0.,0.,0.,0.,0.,0.,0.,0.295058,0.,0.,0.,0.46598,0.,0.,0.,0.,0.,0.,0.,0.,0.,0.190597,0.,0.,0.,0.,0.,0.,0.,0.,0.,0.164842,0.074022,0.,0.,0.,0.219894,0.,0.,0.172794,0.,0.097709,0.045081,0.,0.,0.,0.,0.,0.,0.099425,0.,0.,0.,0.099425,0.,0.0487,0.,0.,0.,0.,0.,0.,0.,0.,0.,0.,0.,0.,0.,0.,0.,0.,0.,0.,0.,0.032234,0.,0.,0.,0.,0.,0.,0.,0.,0.,0.,0.,0.,0.,0.,0.,0.,0.,0.,0.,0.,0.,0.,0.,0.,0.,0.,0.109575,0.,0.,0.,0.|0.,0.,0.0145,0.,0.014211,0.,0.,0.,0.,0.214917,0.,0.,0.,0.,0.,0.,0.352,0.331908,0.,0.,0.,0.,0.232071,0.,0.,0.,0.,0.,0.,0.,0.014211,0.,0.,0.,0.205246,0.243635,0.117885,0.,0.,0.243635,0.117885,0.,0.,0.,0.205246,0.,0.,0.,0.,0.344807,0.,0.214917,0.,0.,0.,0.125031,0.,0.556014,0.,0.,0.,0.,0.287011,0.,0.,0.472136,0.,0.29059,0.,0.,0.,0.,0.,0.119138,0.133454,0.069758,0.,0.,0.,0.119138,0.,0.,0.,0.,0.,0.133454,0.069758,0.,0.,0.,0.,0.,0.,0.,0.,0.,0.,0.,0.,0.,0.,0.,0.,0.,0.,0.,0.,0.,0.,0.,0.,0.,0.,0.,0.,0.,0.,0.,0.,0.,0.,0.287011,0.,0.,0.586445,0.29059,0.,0.,0.,0.,0.,0.,0.,0.,0.,0.671022,0.273058,0.154901,0.,0.,0.,0.205246,0.243635,0.117885,0.,0.,0.291818,0.214917,0.,0.125031,0.,0.119138,0.133454,0.069758,0.,0.,0.,0.,0.,0.184798,0.,0.420192,0.,0.,0.,0.,0.422117,0.,0.,0.420192,0.,0.,0.,0.,0.,0.,0.,0.0145,0.,0.055194,0.,0.,0.,0.,0.281743,0.,0.,0.,0.,0.,0.,0.,0.,0.,0.,0.,0.,0.,0.,0.,0.,0.,0.,0.,0.,0.,0.,0.,0.,0.,0.,0.,0.,0.,0.,0.,0.,0.,0.,0.062238,0.,0.,0.187097,0.187097,0.,0.,0.,0.422117|,
R|0.,0.,0.,0.,0.,0.,0.,0.,0.,0.,0.,1.287215,0.,0.,0.,1.018488,0.,0.,0.,0.,1.002503,0.,0.,0.,0.,0.,0.,0.,0.,1.315561,0.,0.,0.,0.,0.,0.,0.,0.,0.,0.,0.,0.,1.434803,0.,0.,0.,0.,0.,1.002503,0.,0.,0.,0.,0.,0.,0.,0.|0.,1.284278,0.,0.,0.,0.,0.,0.,1.585105,0.,0.,0.,0.,0.,0.,0.,0.,0.,0.,0.,0.,0.,0.,0.,1.284278,0.,0.,0.,0.,0.,1.387574,1.243353,0.,0.,0.999672,1.337238,0.,0.,0.,0.,0.,0.,0.,0.,0.,0.,0.,0.,0.,1.333362,0.,0.985635,0.,1.380084,0.,0.,1.337238,0.,0.,1.193215,0.,0.,0.,1.193215,0.,1.333362,0.,0.,0.,1.624231,0.,0.,0.,0.,0.,1.284278,0.,0.,1.387574,1.243353,0.,0.,0.,0.,0.,0.,0.,0.,0.,0.,0.,0.,0.,0.,0.,0.,0.,0.,0.,0.,0.,0.,0.,0.,0.,0.,0.,0.,0.,0.,0.,0.,0.,0.,0.,0.|0.,0.,2.451248,2.070735,0.,0.,0.,1.97041,1.444609,1.192305,0.,0.,0.,0.,0.,0.,0.,0.,1.513131,0.,0.,0.,1.513131,0.,0.,0.,0.,0.,0.,0.,0.,2.451248,2.070735,0.,1.506134,0.,0.,2.155241,0.,0.,0.,0.,1.250722,2.12812,1.601207,1.815329,0.,1.557918,0.,0.,0.,0.,0.,1.557918,0.,0.,1.4804,0.,0.,1.463699,0.,0.,0.,0.,0.,1.506134,0.,0.,0.,0.,0.,0.95138,1.601207,1.815329,0.,1.185941,0.,1.185941,0.,1.463699,0.,0.,0.,0.,0.,0.,1.242582,0.,1.513131,0.,0.,0.,2.451248,2.070735,0.,2.155241,0.,0.,0.,0.,1.557918,0.,0.,0.,0.,0.,0.,0.,0.,0.,0.,0.,0.,0.,0.,0.,0.,0.,0.,0.,0.,1.671467,0.,0.,0.,1.671467,0.,0.,0.,0.,0.,0.,0.,0.,0.,1.246524,0.,0.,0.,0.,0.,0.,0.,0.,0.,1.246524,0.,0.,0.,0.,0.,1.671467,0.,0.,0.,0.,0.,0.,1.35549,0.,0.,0.,0.|0.,0.,0.,0.,0.,0.,0.,0.,0.,0.,0.,0.075719,0.,0.,0.,0.350105,0.,0.,0.,0.,0.049917,0.,0.,0.,0.,0.,0.,0.,0.,0.04141,0.,0.,0.,0.,0.,0.,0.,0.,0.,0.,0.,0.,0.13406,0.,0.,0.,0.,0.,0.049917,0.,0.,0.,0.,0.,0.,0.,0.|0.,0.210649,0.,0.,0.,0.,0.,0.,0.442897,0.,0.,0.,0.,0.,0.,0.,0.,0.,0.,0.,0.,0.,0.,0.,0.210649,0.,0.,0.,0.,0.,0.178485,0.340503,0.,0.,0.212052,0.145704,0.,0.,0.,0.,0.,0.,0.,0.,0.,0.,0.,0.,0.,0.062746,0.,0.123204,0.,0.109531,0.,0.,0.145704,0.,0.,0.088386,0.,0.,0.,0.088386,0.,0.062746,0.,0.,0.,0.049219,0.,0.,0.,0.,0.,0.210649,0.,0.,0.178485,0.340503,0.,0.,0.,0.,0.,0.,0.,0.,0.,0.,0.,0.,0.,0.,0.,0.,0.,0.,0.,0.,0.,0.,0.,0.,0.,0.,0.,0.,0.,0.,0.,0.,0.,0.,0.,0.|0.,0.,0.155635,0.208169,0.,0.,0.,0.51606,0.171977,0.31227,0.,0.,0.,0.,0.,0.,0.,0.,0.287563,0.,0.,0.,0.287563,0.,0.,0.,0.,0.,0.,0.,0.,0.155635,0.208169,0.,0.494076,0.,0.,0.27723,0.,0.,0.,0.,0.227404,0.644885,0.395455,0.298892,0.,0.147116,0.,0.,0.,0.,0.,0.147116,0.,0.,0.083334,0.,0.,0.13776,0.,0.,0.,0.,0.,0.494076,0.,0.,0.,0.,0.,0.248186,0.395455,0.298892,0.,0.063889,0.,0.063889,0.,0.13776,0.,0.,0.,0.,0.,0.,0.034516,0.,0.287563,0.,0.,0.,0.155635,0.208169,0.,0.27723,0.,0.,0.,0.,0.147116,0.,0.,0.,0.,0.,0.,0.,0.,0.,0.,0.,0.,0.,0.,0.,0.,0.,0.,0.,0.,0.187916,0.,0.,0.,0.187916,0.,0.,0.,0.,0.,0.,0.,0.,0.,0.055319,0.,0.,0.,0.,0.,0.,0.,0.,0.,0.055319,0.,0.,0.,0.,0.,0.187916,0.,0.,0.,0.,0.,0.,0.303817,0.,0.,0.,0.
N|0.,0.,0.,0.,1.935291,2.133433,0.,0.,0.,0.,0.,0.,0.,0.,0.,0.,0.,0.,0.,0.,0.,0.,0.,0.,0.,1.569293,0.,0.,0.,0.,0.,0.,0.,0.,0.,0.,0.,0.,1.048188,0.,0.,0.,0.,0.,0.,0.,1.324546,0.,0.,0.,0.,0.,0.,0.,0.,0.,0.,0.,0.,0.,0.,1.324546,0.,0.,0.,0.,0.|0.,1.338655,0.,0.,1.479352,0.,0.,1.338655,0.,0.,0.,0.,0.,0.,0.,0.,1.338655,0.,0.,0.,1.259523,0.,0.,0.,0.,1.338655,1.226927,0.,0.,0.,0.,0.,0.,0.,0.,0.,0.,0.,0.,0.,0.,0.,0.,0.,0.,0.,0.,0.,0.,0.,0.,0.,0.,0.,0.,0.,0.|0.,0.,1.739693,0.,0.,0.,0.,0.,1.587295,0.,1.056172,0.,0.,0.,1.739693,0.,0.,0.,1.523319,1.429402,0.,0.,0.,0.,0.,0.,0.,0.,1.739693,0.,0.,1.523319,0.,1.523319,1.429402,0.,0.,0.,0.,1.631794,1.457105,0.,0.,0.,1.739693,1.523319,0.,0.,1.627552,1.558788,0.,1.558788,0.,0.,1.986853,0.,0.,0.,0.,0.,0.,0.,0.,0.,0.,0.,0.,0.,0.,0.,0.,0.,0.,0.,0.,0.,0.,0.,0.,0.,0.,0.,0.,0.|0.,0.,0.,0.,0.287678,0.374792,0.,0.,0.,0.,0.,0.,0.,0.,0.,0.,0.,0.,0.,0.,0.,0.,0.,0.,0.,0.331607,0.,0.,0.,0.,0.,0.,0.,0.,0.,0.,0.,0.,0.075956,0.,0.,0.,0.,0.,0.,0.,0.105807,0.,0.,0.,0.,0.,0.,0.,0.,0.,0.,0.,0.,0.,0.,0.105807,0.,0.,0.,0.,0.|0.,0.354142,0.,0.,0.259886,0.,0.,0.354142,0.,0.,0.,0.,0.,0.,0.,0.,0.354142,0.,0.,0.,0.474972,0.,0.,0.,0.,0.354142,0.397455,0.,0.,0.,0.,0.,0.,0.,0.,0.,0.,0.,0.,0.,0.,0.,0.,0.,0.,0.,0.,0.,0.,0.,0.,0.,0.,0.,0.,0.,0.|0.,0.,0.782402,0.,0.,0.,0.,0.,0.420166,0.,0.171271,0.,0.,0.,0.782402,0.,0.,0.,0.272594,0.743289,0.,0.,0.,0.,0.,0.,0.,0.,0.782402,0.,0.,0.272594,0.,0.272594,0.743289,0.,0.,0.,0.,0.868093,0.52495,0.,0.,0.,0.782402,0.272594,0.,0.,0.687698,0.768417,0.,0.768417,0.,0.,0.397371,0.,0.,0.,0.,0.,0.,0.,0.,0.,0.,0.,0.,0.,0.,0.,0.,0.,0.,0.,0.,0.,0.,0.,0.,0.,0.,0.,0.,0.
D|0.,0.,0.,0.,0.,0.,0.,0.,0.,0.,0.,0.,0.,0.,0.,1.659976,0.,0.,0.950038,0.,0.,0.,1.705198,0.,0.,0.,0.,0.,0.,0.,0.,0.,0.,0.,0.,0.,0.,0.,0.,0.,0.,0.,0.,0.,0.,0.,0.,0.,0.,0.,0.,0.,0.,1.652445,0.,0.,0.894529|0.,0.,0.,0.,0.,0.,0.,0.,0.,0.,0.,1.017078,0.,1.198884,0.,0.,0.,0.971892,0.,0.,1.301873,0.,0.934417,0.,0.,0.,0.,0.,0.,0.,0.,0.,0.,0.,0.,1.301971,0.,0.,0.,0.,0.,0.,0.,0.,0.,0.,0.,0.,0.,0.,0.,0.,0.,0.,0.,0.,0.,0.,0.,0.|0.,0.,0.,0.,0.,0.,0.,0.,0.,0.,0.,0.,1.295223,0.,0.,0.,0.,0.,0.,0.,1.837117,0.,2.068225,0.,0.,0.,0.,0.,0.,0.,0.,0.,0.,0.,1.750943,0.,0.,0.,0.,0.,0.,0.,0.,0.,0.,0.,1.678657,1.881823,1.126121,0.,0.,0.,2.165469,1.462208,0.,0.,0.,0.,0.,0.,0.,0.,0.,0.,0.,1.962505,0.,0.,0.,2.061969,0.,0.,0.,0.,0.,0.,0.,0.,0.,0.,0.,0.,0.,1.400554,0.,0.,0.,0.,0.,0.,0.,0.,0.,0.,0.,0.,0.,0.,0.,0.,0.,0.,0.,0.,0.,0.,0.,0.,0.,0.,0.,0.,0.,2.067524,0.,0.,0.,0.|0.,0.,0.,0.,0.,0.,0.,0.,0.,0.,0.,0.,0.,0.,0.,0.338004,0.,0.,0.172734,0.,0.,0.,0.17341,0.,0.,0.,0.,0.,0.,0.,0.,0.,0.,0.,0.,0.,0.,0.,0.,0.,0.,0.,0.,0.,0.,0.,0.,0.,0.,0.,0.,0.,0.,0.516389,0.,0.,0.159737|0.,0.,0.,0.,0.,0.,0.,0.,0.,0.,0.,0.10585,0.,0.435958,0.,0.,0.,0.056478,0.,0.,0.031753,0.,0.400464,0.,0.,0.,0.,0.,0.,0.,0.,0.,0.,0.,0.,0.836981,0.,0.,0.,0.,0.,0.,0.,0.,0.,0.,0.,0.,0.,0.,0.,0.,0.,0.,0.,0.,0.,0.,0.,0.|0.,0.,0.,0.,0.,0.,0.,0.,0.,0.,0.,0.,0.370064,0.,0.,0.,0.,0.,0.,0.,0.918559,0.,0.501388,0.,0.,0.,0.,0.,0.,0.,0.,0.,0.,0.,0.154809,0.,0.,0.,0.,0.,0.,0.,0.,0.,0.,0.,0.799361,1.612992,0.375374,0.,0.,0.,0.882228,0.505454,0.,0.,0.,0.,0.,0.,0.,0.,0.,0.,0.,0.981253,0.,0.,0.,0.866027,0.,0.,0.,0.,0.,0.,0.,0.,0.,0.,0.,0.,0.,0.520206,0.,0.,0.,0.,0.,0.,0.,0.,0.,0.,0.,0.,0.,0.,0.,0.,0.,0.,0.,0.,0.,0.,0.,0.,0.,0.,0.,0.,0.,0.75481,0.,0.,0.,0.
C|0.,0.,0.,0.,0.,0.,0.,1.79524,0.,0.,0.,0.,1.301735,0.,0.,0.,0.,0.,0.,0.,1.301735,0.,0.,0.,0.,1.865962,1.865962,0.,0.,0.,0.,0.,0.,0.,2.280184,2.280184,0.,0.,0.|0.,0.,0.,0.,0.,0.,0.,0.,0.,0.,0.,0.,0.,0.,0.,0.,0.,0.,0.,0.,0.,0.888826,0.,0.,0.,0.,0.,0.,0.,0.,0.,0.888826,0.,0.,0.,0.,0.,0.,0.,0.,0.,0.,0.,0.,1.152691,1.152691,0.,0.,0.|0.,1.811682,0.813739,1.107277,1.181642,0.,0.,1.811682,0.,1.811682,0.,0.,0.966746,0.,0.,0.,0.907759,0.966746,0.,0.,1.041745,0.,0.,0.,0.,0.,0.|0.,0.,0.,0.,0.,0.,0.,0.617114,0.,0.,0.,0.,0.061987,0.,0.,0.,0.,0.,0.,0.,0.061987,0.,0.,0.,0.,0.559789,0.559789,0.,0.,0.,0.,0.,0.,0.,0.511076,0.511076,0.,0.,0.|0.,0.,0.,0.,0.,0.,0.,0.,0.,0.,0.,0.,0.,0.,0.,0.,0.,0.,0.,0.,0.,0.094111,0.,0.,0.,0.,0.,0.,0.,0.,0.,0.094111,0.,0.,0.,0.,0.,0.,0.,0.,0.,0.,0.,0.,0.278236,0.278236,0.,0.,0.|0.,0.647029,0.174373,0.311422,0.630209,0.,0.,0.647029,0.,0.647029,0.,0.,0.270689,0.,0.,0.,0.302586,0.270689,0.,0.,0.213691,0.,0.,0.,0.,0.,0.
Q|0.,0.,0.,0.,0.,0.,0.,0.,0.,0.,0.,0.,0.,1.127883,0.,1.579538,0.,0.,0.,1.579538,0.,0.,0.,0.,0.,0.,0.,0.,0.,0.|0.,0.,0.,0.,0.,0.,0.,0.,0.,0.,0.,0.,0.,0.,0.,0.,0.,0.,0.,0.93901,0.,0.,0.,0.,0.,1.278002,0.,0.,1.019981,1.019981,0.,0.,0.,0.,0.|0.,0.,0.,0.,0.,0.,1.283226,0.,0.,0.,0.,0.,0.,0.,0.,0.,0.,0.,0.,0.,0.,0.,0.,0.,0.,0.,0.,0.,0.,0.,0.,1.455985,0.,0.,0.,0.,1.505358,0.,0.,0.,0.,0.,0.,0.,0.,0.,0.,0.,0.,0.,0.,0.,0.,0.,0.,0.,0.,0.,0.,0.,0.,0.,0.,0.,0.,0.,0.,0.,0.,0.,0.|0.,0.,0.,0.,0.,0.,0.,0.,0.,0.,0.,0.,0.,0.394759,0.,0.106366,0.,0.,0.,0.106366,0.,0.,0.,0.,0.,0.,0.,0.,0.,0.|0.,0.,0.,0.,0.,0.,0.,0.,0.,0.,0.,0.,0.,0.,0.,0.,0.,0.,0.,0.031616,0.,0.,0.,0.,0.,0.019364,0.,0.,0.509991,0.509991,0.,0.,0.,0.,0.|0.,0.,0.,0.,0.,0.,0.264194,0.,0.,0.,0.,0.,0.,0.,0.,0.,0.,0.,0.,0.,0.,0.,0.,0.,0.,0.,0.,0.,0.,0.,0.,0.251331,0.,0.,0.,0.,0.041815,0.,0.,0.,0.,0.,0.,0.,0.,0.,0.,0.,0.,0.,0.,0.,0.,0.,0.,0.,0.,0.,0.,0.,0.,0.,0.,0.,0.,0.,0.,0.,0.,0.,0.
E|0.,0.,0.,0.,1.04278,0.,0.,0.,0.,0.,1.079511,0.,0.,0.,2.029937,0.,0.,0.,0.,0.,0.,1.390651,0.,0.,0.,0.,0.,0.,1.079511,0.,0.,0.,0.,0.,0.,0.,0.,0.,0.,1.208604,1.785385,0.,0.,0.,0.,0.,0.,0.,0.,0.,1.390651,0.,0.,0.,0.,0.,0.,0.,0.,1.632489,0.,0.,0.,0.,0.,0.,1.079511,0.,0.,0.,0.,1.09819,1.196347,0.,1.04278,0.,0.,1.376111,0.,0.,0.,0.,0.,0.,0.,0.,0.,0.,1.09819|0.,0.,0.,0.876898,0.,0.,0.,0.,0.,0.,0.,0.,0.,0.,0.,0.,0.,2.285505,1.197789,0.,0.,0.,0.,0.,0.,0.,0.,0.,0.,0.,0.,0.,0.,1.056102,0.,0.,0.,0.,0.,0.,0.,0.,0.,0.,0.,0.,0.,0.,0.,0.,0.,0.,0.,1.187705,0.,0.,0.,0.,0.,0.,0.,0.,1.162553,1.197789,0.,0.876898,0.,0.,0.,0.,0.,0.,0.,0.,0.,0.,0.,0.,0.,0.,0.,0.,0.,0.,0.,0.,0.,0.,0.,0.,0.,0.,0.,0.,0.,0.,0.,0.,0.,0.,0.,0.,0.,1.162553|0.,0.,0.,0.,0.,0.,0.,0.,0.,0.,0.,0.,0.,0.,0.,1.690542,0.,1.634204,1.445234,0.,0.,0.,0.,0.,0.,0.,1.072149,0.,0.,0.,0.,0.,0.,0.,0.,1.095291,0.,0.,0.,0.,0.,0.,0.,0.,0.,0.,0.,0.,0.,0.,0.,0.,1.833492,0.,0.,0.,0.,0.,0.,0.,0.,1.431036,0.,0.,0.,0.,0.,0.,0.,0.,0.,1.049912,0.,0.,1.072149,0.,0.,1.095291,0.,0.,1.690542,0.,1.163754,1.445234,0.,0.,0.,0.,0.,0.,1.553189,0.,0.,0.,0.,0.,0.,0.,0.,0.,0.,0.,0.,0.,0.,0.,0.,0.,0.,0.,0.,0.,0.,0.,0.,0.,0.,0.,0.,0.,1.163754|0.,0.,0.,0.,0.014541,0.,0.,0.,0.,0.,0.039982,0.,0.,0.,0.289991,0.,0.,0.,0.,0.,0.,0.156253,0.,0.,0.,0.,0.,0.,0.039982,0.,0.,0.,0.,0.,0.,0.,0.,0.,0.,0.249394,0.708486,0.,0.,0.,0.,0.,0.,0.,0.,0.,0.156253,0.,0.,0.,0.,0.,0.,0.,0.,0.753034,0.,0.,0.,0.,0.,0.,0.039982,0.,0.,0.,0.,0.337905,0.193527,0.,0.014541,0.,0.,0.152901,0.,0.,0.,0.,0.,0.,0.,0.,0.,0.,0.337905|0.,0.,0.,0.012228,0.,0.,0.,0.,0.,0.,0.,0.,0.,0.,0.,0.,0.,0.272084,0.369905,0.,0.,0.,0.,0.,0.,0.,0.,0.,0.,0.,0.,0.,0.,0.150872,0.,0.,0.,0.,0.,0.,0.,0.,0.,0.,0.,0.,0.,0.,0.,0.,0.,0.,0.,0.391903,0.,0.,0.,0.,0.,0.,0.,0.,0.62599,0.369905,0.,0.012228,0.,0.,0.,0.,0.,0.,0.,0.,0.,0.,0.,0.,0.,0.,0.,0.,0.,0.,0.,0.,0.,0.,0.,0.,0.,0.,0.,0.,0.,0.,0.,0.,0.,0.,0.,0.,0.,0.62599|0.,0.,0.,0.,0.,0.,0.,0.,0.,0.,0.,0.,0.,0.,0.,0.316977,0.,0.428006,0.446322,0.,0.,0.,0.,0.,0.,0.,0.121284,0.,0.,0.,0.,0.,0.,0.,0.,0.066301,0.,0.,0.,0.,0.,0.,0.,0.,0.,0.,0.,0.,0.,0.,0.,0.,1.135019,0.,0.,0.,0.,0.,0.,0.,0.,0.043365,0.,0.,0.,0.,0.,0.,0.,0.,0.,0.050375,0.,0.,0.121284,0.,0.,0.066301,0.,0.,0.316977,0.,0.895196,0.446322,0.,0.,0.,0.,0.,0.,0.533909,0.,0.,0.,0.,0.,0.,0.,0.,0.,0.,0.,0.,0.,0.,0.,0.,0.,0.,0.,0.,0.,0.,0.,0.,0.,0.,0.,0.,0.,0.895196
G|0.,0.,0.,0.,0.,0.,0.,0.,0.,0.,0.,0.,1.360384,0.,0.,0.,0.,0.,0.,0.,0.,0.,0.,0.,0.,0.,0.,0.,0.,0.,0.,1.49723,0.,0.,0.,0.,0.,0.,0.,0.,0.,1.581331,2.172938,1.787011,1.621403,1.46367,0.,0.,0.,0.,0.,0.,0.,0.,0.,1.524344,0.,0.,0.,0.,0.,0.,0.,0.,0.,0.,0.,0.,0.,0.,0.,0.,0.,0.,0.,0.,0.,1.787011,1.621403,1.46367,0.,0.,0.,0.992976,0.954784,2.09528,0.,0.,1.774918,0.,1.889684,0.,0.,0.,0.,1.717374,1.581624,0.,1.531688,0.,1.774918,0.,1.140058,2.027406,0.,0.,0.,0.,1.544749,0.,0.,0.,0.,1.558442,1.337259,0.,0.,0.,0.,0.,0.,0.,0.,0.,0.,1.532455,1.337415,0.,0.,1.189016,0.,1.838509,1.467135,1.033052,0.,0.,0.,0.,0.,1.69955,1.532455,1.337415,0.,0.,1.348432,0.,0.,0.,0.,1.295764,0.,0.,1.742114,1.295764,0.,0.,0.,0.,0.,0.,0.,0.,0.,0.,0.,0.,0.,0.,0.,0.,0.,0.,0.,0.,0.,0.,0.,0.,0.,1.335425,0.,0.,0.,0.,0.,0.,1.150204,0.,0.,0.,0.,1.68605,0.,0.,1.189016|,|,|0.,0.,0.,0.,0.,0.,0.,0.,0.,0.,0.,0.,0.03057,0.,0.,0.,0.,0.,0.,0.,0.,0.,0.,0.,0.,0.,0.,0.,0.,0.,0.,0.216793,0.,0.,0.,0.,0.,0.,0.,0.,0.,0.843376,1.1589,0.466177,0.387727,0.413646,0.,0.,0.,0.,0.,0.,0.,0.,0.,0.110727,0.,0.,0.,0.,0.,0.,0.,0.,0.,0.,0.,0.,0.,0.,0.,0.,0.,0.,0.,0.,0.,0.466177,0.387727,0.413646,0.,0.,0.,0.30221,0.334174,0.733348,0.,0.,0.131475,0.,0.489293,0.,0.,0.,0.,0.699671,0.507682,0.,0.556977,0.,0.131475,0.,0.418021,0.199417,0.,0.,0.,0.,0.31207,0.,0.,0.,0.,0.642516,0.598247,0.,0.,0.,0.,0.,0.,0.,0.,0.,0.,0.383114,0.334354,0.,0.,0.640239,0.,0.214493,0.562402,0.20661,0.,0.,0.,0.,0.,0.663887,0.383114,0.334354,0.,0.,0.616426,0.,0.,0.,0.,0.581433,0.,0.,0.402026,0.581433,0.,0.,0.,0.,0.,0.,0.,0.,0.,0.,0.,0.,0.,0.,0.,0.,0.,0.,0.,0.,0.,0.,0.,0.,0.,0.037512,0.,0.,0.,0.,0.,0.,0.605371,0.,0.,0.,0.,0.214102,0.,0.,0.640239|,|,
H|0.,0.,0.,0.,0.,0.,0.,0.,1.511029,0.,0.,0.,0.,0.,0.,0.,0.,0.,1.511029,0.,0.,0.,0.,0.,0.,0.,0.,0.,0.,0.,0.,0.,1.761451,0.,0.,0.,1.47797,1.47797,0.,1.155115,0.,0.,0.,0.|0.,0.,0.,0.,0.,0.,1.671805,0.,1.761367,0.,0.,0.,0.,0.,0.830469,0.,0.,0.,0.,0.,1.553718,0.,1.289394,0.,0.,0.,0.,0.,0.,0.,1.731726,0.,0.,1.671805,1.026214,0.,0.,0.,1.657028,0.,0.,0.,1.553718,0.,0.,1.289394,0.,0.,1.62346,1.59485,0.,0.,0.,0.,0.,0.,0.,0.,0.,0.,1.671805,0.,0.,0.,0.,0.,0.,0.,1.537471,1.401716,0.,0.,0.,0.,0.,0.,0.,0.,1.219914,0.,0.,0.,0.,0.,0.,0.,0.,0.,0.,0.,0.,0.,0.,0.,0.,0.,0.,0.,0.,0.,0.,0.,0.,0.,0.,1.578452,1.578452,0.,1.666963,1.731726,0.,0.,1.731726,0.,0.,0.,0.,0.|1.05588,0.,0.,0.,0.,1.665033,0.,0.,1.790656,0.,2.09992,0.,0.,0.,1.479914,1.28906,0.,0.,1.168676,0.,0.,0.,0.,0.,1.753499,0.,0.,0.,0.,1.665033,1.483536,0.,1.911706,0.,1.168676,0.,1.616796,0.,0.,1.869529,1.770773,2.150643,0.,0.,0.,0.,1.28031,0.,0.,1.665033,0.,0.,1.752428,0.,0.,0.,0.,0.,1.742646,2.435333,0.,0.,1.645131,0.,0.,2.137625,0.,0.,0.,0.,0.,0.,0.,0.,0.,0.,0.,0.,1.408186,0.,0.,0.,0.,0.,0.,0.,0.,0.,0.,1.265905,1.753499,1.485739,0.,0.,0.,1.753499,0.,0.,0.,0.,0.,0.,0.|0.,0.,0.,0.,0.,0.,0.,0.,0.392868,0.,0.,0.,0.,0.,0.,0.,0.,0.,0.392868,0.,0.,0.,0.,0.,0.,0.,0.,0.,0.,0.,0.,0.,0.383906,0.,0.,0.,0.22934,0.22934,0.,0.146681,0.,0.,0.,0.|0.,0.,0.,0.,0.,0.,0.522439,0.,0.440342,0.,0.,0.,0.,0.,0.155713,0.,0.,0.,0.,0.,0.745785,0.,0.152979,0.,0.,0.,0.,0.,0.,0.,1.017045,0.,0.,0.522439,0.028158,0.,0.,0.,0.789061,0.,0.,0.,0.745785,0.,0.,0.152979,0.,0.,0.74158,0.610375,0.,0.,0.,0.,0.,0.,0.,0.,0.,0.,0.522439,0.,0.,0.,0.,0.,0.,0.,0.746772,0.640785,0.,0.,0.,0.,0.,0.,0.,0.,0.241302,0.,0.,0.,0.,0.,0.,0.,0.,0.,0.,0.,0.,0.,0.,0.,0.,0.,0.,0.,0.,0.,0.,0.,0.,0.,0.,0.40822,0.40822,0.,0.103015,1.017045,0.,0.,1.017045,0.,0.,0.,0.,0.|0.021071,0.,0.,0.,0.,0.416258,0.,0.,0.526664,0.,0.368905,0.,0.,0.,0.50872,0.362548,0.,0.,0.177842,0.,0.,0.,0.,0.,1.141166,0.,0.,0.,0.,0.416258,0.099505,0.,0.910336,0.,0.177842,0.,0.889238,0.,0.,0.738579,0.874456,0.955841,0.,0.,0.,0.,0.303231,0.,0.,0.416258,0.,0.,0.4089,0.,0.,0.,0.,0.,0.896218,1.113295,0.,0.,1.018415,0.,0.,0.505043,0.,0.,0.,0.,0.,0.,0.,0.,0.,0.,0.,0.,0.058327,0.,0.,0.,0.,0.,0.,0.,0.,0.,0.,0.163572,1.141166,0.424497,0.,0.,0.,1.141166,0.,0.,0.,0.,0.,0.,0.
I|0.,0.,1.392168,0.,0.,0.,0.,0.,0.,0.,0.,0.,1.392168,0.,0.,0.,0.,0.,0.,0.,1.345113,0.,0.,0.,1.349332,0.,0.,0.,0.,0.,1.100441,0.,0.,0.,0.,0.,0.,0.,0.,0.,0.,0.,0.,0.,0.,0.,0.,0.,0.,0.,0.,0.,1.107409,0.,0.,0.87336,1.457355,0.862321,1.349332,0.,1.293265,0.,0.,0.,0.,0.,0.,0.,0.,0.,0.,0.,0.,0.,0.,0.,0.,0.,0.,0.,0.,1.081487,0.,0.,0.,0.,0.,0.,0.,0.,0.,0.,0.,0.,0.,0.|0.,1.08009,1.242614,1.042388,1.08009,1.242614,0.,0.,0.,0.,1.5552,1.273748,0.,0.,0.,0.,1.471269,0.,0.,0.,0.,0.,0.,1.000031,1.051065,0.,1.553656,1.54812,0.,0.,0.,0.,1.08009,1.242614,0.,0.,0.,0.,0.,0.,0.,0.,0.,0.,0.,0.,0.,0.,1.384324,1.5552,0.,1.72065,1.358796,1.876669,1.284988,1.294044,0.,1.263618,1.530258,0.,0.,0.,1.167313,1.646038,0.,0.,0.,0.,0.,0.,0.,0.979741,0.,0.,0.,1.780492,1.160341,0.,0.,0.,0.,0.,0.,0.,0.,1.134797,0.,0.,0.,0.,0.,0.,0.,0.,0.,0.,0.,0.,0.,1.134797,0.,0.,0.,0.,0.,0.,0.,0.,0.,0.,0.,0.,0.,1.105518,0.,0.,0.,0.986501,0.,0.,0.,1.5552,1.876669,1.284988,1.294044,0.,1.263618,1.530258,0.,0.,0.,1.273748,0.,0.,0.,0.,1.263618,1.530258,0.815735,0.,0.,1.167313,0.902989,0.953403,0.,0.,0.,1.646038,0.,0.,1.316766,1.096241,0.,0.,0.,0.,0.,0.,0.,0.,0.,0.,0.,0.,0.,1.105518,0.,0.,0.,1.5552,1.72065,1.263618,1.530258,0.,0.,0.,0.,0.,1.378614,0.,1.378614,0.,0.,1.316732,0.,1.08009,1.242614,1.042388,0.,0.,0.,0.,0.,0.,0.,0.928103,1.424294,0.,0.,0.,0.,0.,0.,0.,0.,0.,0.,0.,0.,0.,0.,0.,0.,0.,0.,0.,0.,0.979741,0.,0.,0.,0.|,|0.,0.,0.058238,0.,0.,0.,0.,0.,0.,0.,0.,0.,0.058238,0.,0.,0.,0.,0.,0.,0.,0.294243,0.,0.,0.,0.107816,0.,0.,0.,0.,0.,0.036905,0.,0.,0.,0.,0.,0.,0.,0.,0.,0.,0.,0.,0.,0.,0.,0.,0.,0.,0.,0.,0.,0.123045,0.,0.,0.082739,0.506906,0.262445,0.107816,0.,0.313519,0.,0.,0.,0.,0.,0.,0.,0.,0.,0.,0.,0.,0.,0.,0.,0.,0.,0.,0.,0.,0.308996,0.,0.,0.,0.,0.,0.,0.,0.,0.,0.,0.,0.,0.,0.|0.,0.025819,0.032179,0.012459,0.025819,0.032179,0.,0.,0.,0.,0.353829,0.093855,0.,0.,0.,0.,0.132249,0.,0.,0.,0.,0.,0.,0.261913,0.550558,0.,0.31987,0.094398,0.,0.,0.,0.,0.025819,0.032179,0.,0.,0.,0.,0.,0.,0.,0.,0.,0.,0.,0.,0.,0.,0.648902,0.353829,0.,0.514053,0.317052,0.486044,0.536182,0.260671,0.,0.412339,0.386592,0.,0.,0.,0.396886,0.267033,0.,0.,0.,0.,0.,0.,0.,0.466543,0.,0.,0.,0.157422,0.042452,0.,0.,0.,0.,0.,0.,0.,0.,0.093196,0.,0.,0.,0.,0.,0.,0.,0.,0.,0.,0.,0.,0.,0.093196,0.,0.,0.,0.,0.,0.,0.,0.,0.,0.,0.,0.,0.,0.194213,0.,0.,0.,0.066655,0.,0.,0.,0.353829,0.486044,0.536182,0.260671,0.,0.412339,0.386592,0.,0.,0.,0.093855,0.,0.,0.,0.,0.412339,0.386592,0.034347,0.,0.,0.396886,0.392604,0.331619,0.,0.,0.,0.267033,0.,0.,0.617742,0.269447,0.,0.,0.,0.,0.,0.,0.,0.,0.,0.,0.,0.,0.,0.194213,0.,0.,0.,0.353829,0.514053,0.412339,0.386592,0.,0.,0.,0.,0.,0.271839,0.,0.271839,0.,0.,0.548638,0.,0.025819,0.032179,0.012459,0.,0.,0.,0.,0.,0.,0.,0.397758,0.610412,0.,0.,0.,0.,0.,0.,0.,0.,0.,0.,0.,0.,0.,0.,0.,0.,0.,0.,0.,0.,0.466543,0.,0.,0.,0.|,
L|0.,0.,0.,0.,0.,0.,1.096574,0.,0.,0.,0.,0.,0.,0.,0.,0.,0.920559,0.,0.,0.,0.,0.,0.,0.,1.734885,0.,0.,0.,0.,0.,0.,0.,0.,0.,0.,1.715047,1.140733,1.839888,0.,0.,0.,0.,1.279108,0.,0.,0.,0.,0.,0.,0.,0.,0.,0.,0.,1.66345,1.2454,0.920559,0.,0.,0.,0.,0.,0.,0.,0.,0.,0.,0.,1.371025,1.300423,0.,0.,0.,0.,0.,0.,0.,0.,0.,0.,0.,0.,0.,0.,0.,0.,1.114981,1.927455,0.,0.,0.,0.,0.,0.,0.,0.,0.,0.,0.,0.,0.,0.,0.,0.,0.,0.,0.,1.018606,0.,0.,0.,0.,0.,0.,0.,0.,0.,0.,0.,0.,0.,0.,0.,0.,0.,0.,0.,0.,0.,0.,0.,0.,0.,0.,0.,0.,1.105303,0.,0.,0.,0.,0.,0.,0.,0.,0.,0.,0.,0.,1.558548,0.,0.,0.,0.,0.,0.,0.,0.,0.,0.,0.,0.,0.,0.,0.,0.,0.,0.,1.193615,1.656955,0.,1.018606,0.,0.,0.,0.,0.,0.,0.,0.,0.,1.140733,1.839888,0.,0.,0.,0.,0.,0.,0.,0.,0.,0.920559,0.,0.,0.,0.,0.,1.371025,1.300423,0.,0.,0.,0.,1.114981,1.927455,0.,0.,0.,0.,0.,0.,0.,0.,0.,0.,0.,1.096574,0.,0.,0.,0.,0.,0.,1.143594,0.,0.,0.,0.,0.,0.,0.,0.,1.295053,0.,0.,0.,0.,1.019182,0.982093,0.,0.,0.|0.,0.,0.,1.221228,0.,0.,0.,1.261935,0.,0.,0.892247,1.261935,0.,0.,0.,0.,0.,1.435955,1.539349,0.,0.,0.,0.,0.,0.,0.,0.,0.,1.165851,0.,0.,0.,0.,0.,0.,0.,1.550526,0.,1.341872,0.943988,1.074923,0.,0.,0.,0.,1.492903,1.440622,1.54918,0.,0.,0.,0.,0.,0.,0.892247,1.261935,0.,1.306396,1.384481,1.221595,0.,0.,0.,0.,0.,0.,0.,0.,0.,0.,0.,0.,0.,1.719992,0.,0.,1.079286,1.273038,0.,0.,0.,0.,0.,0.,1.367585,0.,0.,0.,0.,0.,0.,0.,1.201148,1.079286,1.273038,0.,0.,0.,0.,0.,1.508454,0.,1.435955,1.539349,0.,0.,0.,0.,0.,0.,0.,1.435955,1.361732,1.265784,1.399684,1.57011,0.,0.,0.,0.,1.077809,1.200505,1.25814,0.,0.,0.,1.406403,1.170418,1.387994,0.,1.098654,1.408753,0.,0.,0.,0.,0.,1.177627,0.,1.295192,1.447651,0.,0.,1.016676,1.746474,1.162086,1.367619,1.687709,1.744618,0.,0.,0.,0.,0.,0.,1.119524,1.348153,0.,0.,0.,0.,0.,0.,0.,1.209543,1.119524,1.348153,0.,0.,0.,0.,0.,0.,1.463259,1.119524,0.,0.,0.,0.,0.,0.,0.,0.,0.,0.,1.093682,0.,0.,0.,1.281365,1.120173,1.221228,0.,1.331589,0.,1.530526,0.,0.,0.,0.,0.,0.,0.,0.,0.,0.,0.,0.,0.,0.,0.,0.,0.,0.,0.,0.,0.,0.,0.,0.,0.,0.,0.,0.,0.,0.,0.,0.,0.,0.,0.,0.,0.,0.,0.,1.3671,0.,0.,0.,0.,0.,0.,0.,0.,0.,0.,1.306396,1.384481,1.221595,0.,0.,0.,0.,0.,0.,0.,0.,0.,0.,0.,0.,0.,0.,0.,1.188029,0.,1.508454,0.,1.435955,1.290479,1.539349,0.,0.,0.,0.,0.,0.,1.098654,1.408753,0.,0.,0.,0.,0.,1.177627,0.,0.,0.,1.177627,0.,1.295192,1.447651,0.,0.,1.194758,0.,0.,0.,1.367619,1.687709,1.744618,0.,0.,0.,0.,0.,0.,0.,0.,0.,0.,0.,1.483208,1.237849,0.,1.317236,0.,0.,0.,0.,1.37712,0.,0.,0.,0.,1.137453,1.038388,1.249978,1.071747,1.281365,1.120173,1.221228,0.,1.221228,0.,0.,0.,1.331589,0.,1.35238,1.050288,0.,0.,0.,0.,0.,0.,0.,0.,0.,0.,0.,0.,1.079286,1.273038,0.,0.,0.,0.,0.,0.,1.39787,1.402274,1.729945,0.,0.,0.,0.,0.,0.,0.,0.,1.435955,1.539349,0.,0.,0.,0.,0.,0.,0.,1.077809,1.200505,1.25814,0.,0.,0.,1.177627,0.,1.119524,1.348153,0.,0.,0.,0.,0.,0.,0.,0.,0.,1.612886,1.58134,1.120027,0.,0.,1.417371,0.,1.612886,0.,0.,0.,0.,0.,1.261935,0.,0.,1.067545,0.,0.,0.,0.,0.,0.,0.,0.,0.,0.,1.039188,0.,0.,1.58134,0.,1.120027,0.,0.,1.676431,1.550807,0.,0.,0.,0.,0.,0.,0.915877,0.,1.506388,0.,0.,0.,0.,0.,0.,0.,0.,0.,0.,0.,1.088638,0.,0.,0.,0.,0.,0.,1.550766,0.,0.,0.,0.,1.12366,0.,0.,0.,0.,0.,1.417371|,|0.,0.,0.,0.,0.,0.,0.013106,0.,0.,0.,0.,0.,0.,0.,0.,0.,0.053578,0.,0.,0.,0.,0.,0.,0.,0.619602,0.,0.,0.,0.,0.,0.,0.,0.,0.,0.,0.254939,0.056779,0.116554,0.,0.,0.,0.,0.063666,0.,0.,0.,0.,0.,0.,0.,0.,0.,0.,0.,0.197638,0.197291,0.053578,0.,0.,0.,0.,0.,0.,0.,0.,0.,0.,0.,0.062578,0.097127,0.,0.,0.,0.,0.,0.,0.,0.,0.,0.,0.,0.,0.,0.,0.,0.,0.035096,0.060671,0.,0.,0.,0.,0.,0.,0.,0.,0.,0.,0.,0.,0.,0.,0.,0.,0.,0.,0.,0.071902,0.,0.,0.,0.,0.,0.,0.,0.,0.,0.,0.,0.,0.,0.,0.,0.,0.,0.,0.,0.,0.,0.,0.,0.,0.,0.,0.,0.,0.17177,0.,0.,0.,0.,0.,0.,0.,0.,0.,0.,0.,0.,0.474341,0.,0.,0.,0.,0.,0.,0.,0.,0.,0.,0.,0.,0.,0.,0.,0.,0.,0.,0.179042,0.220927,0.,0.071902,0.,0.,0.,0.,0.,0.,0.,0.,0.,0.056779,0.116554,0.,0.,0.,0.,0.,0.,0.,0.,0.,0.053578,0.,0.,0.,0.,0.,0.062578,0.097127,0.,0.,0.,0.,0.035096,0.060671,0.,0.,0.,0.,0.,0.,0.,0.,0.,0.,0.,0.013106,0.,0.,0.,0.,0.,0.,0.357373,0.,0.,0.,0.,0.,0.,0.,0.,0.693778,0.,0.,0.,0.,0.429129,0.021257,0.,0.,0.|0.,0.,0.,0.215511,0.,0.,0.,0.047762,0.,0.,0.017774,0.047762,0.,0.,0.,0.,0.,0.471054,0.480538,0.,0.,0.,0.,0.,0.,0.,0.,0.,0.085146,0.,0.,0.,0.,0.,0.,0.,0.590677,0.,0.447291,0.292187,0.332714,0.,0.,0.,0.,0.081928,0.070274,0.051954,0.,0.,0.,0.,0.,0.,0.017774,0.047762,0.,0.080732,0.178894,0.116669,0.,0.,0.,0.,0.,0.,0.,0.,0.,0.,0.,0.,0.,0.278918,0.,0.,0.102557,0.132488,0.,0.,0.,0.,0.,0.,0.16708,0.,0.,0.,0.,0.,0.,0.,0.135876,0.102557,0.132488,0.,0.,0.,0.,0.,0.343509,0.,0.471054,0.480538,0.,0.,0.,0.,0.,0.,0.,0.471054,0.064844,0.187523,0.074057,0.174457,0.,0.,0.,0.,0.044722,0.084683,0.114851,0.,0.,0.,0.515681,0.546195,0.740263,0.,0.252928,0.253373,0.,0.,0.,0.,0.,0.223129,0.,0.225251,0.57906,0.,0.,0.18485,0.423388,0.105644,0.215243,0.416819,0.249231,0.,0.,0.,0.,0.,0.,0.062346,0.075079,0.,0.,0.,0.,0.,0.,0.,0.070288,0.062346,0.075079,0.,0.,0.,0.,0.,0.,0.088575,0.062346,0.,0.,0.,0.,0.,0.,0.,0.,0.,0.,0.057943,0.,0.,0.,0.180899,0.09225,0.215511,0.,0.126818,0.,0.121322,0.,0.,0.,0.,0.,0.,0.,0.,0.,0.,0.,0.,0.,0.,0.,0.,0.,0.,0.,0.,0.,0.,0.,0.,0.,0.,0.,0.,0.,0.,0.,0.,0.,0.,0.,0.,0.,0.,0.,0.04623,0.,0.,0.,0.,0.,0.,0.,0.,0.,0.,0.080732,0.178894,0.116669,0.,0.,0.,0.,0.,0.,0.,0.,0.,0.,0.,0.,0.,0.,0.,0.176599,0.,0.343509,0.,0.471054,0.279945,0.480538,0.,0.,0.,0.,0.,0.,0.252928,0.253373,0.,0.,0.,0.,0.,0.223129,0.,0.,0.,0.223129,0.,0.225251,0.57906,0.,0.,0.415568,0.,0.,0.,0.215243,0.416819,0.249231,0.,0.,0.,0.,0.,0.,0.,0.,0.,0.,0.,0.507646,0.168103,0.,0.345941,0.,0.,0.,0.,0.102009,0.,0.,0.,0.,0.322278,0.259597,0.333327,0.1429,0.180899,0.09225,0.215511,0.,0.215511,0.,0.,0.,0.126818,0.,0.135792,0.064567,0.,0.,0.,0.,0.,0.,0.,0.,0.,0.,0.,0.,0.102557,0.132488,0.,0.,0.,0.,0.,0.,0.282027,0.430523,0.622173,0.,0.,0.,0.,0.,0.,0.,0.,0.471054,0.480538,0.,0.,0.,0.,0.,0.,0.,0.044722,0.084683,0.114851,0.,0.,0.,0.223129,0.,0.062346,0.075079,0.,0.,0.,0.,0.,0.,0.,0.,0.,0.691237,0.448046,0.246406,0.,0.,0.7632,0.,0.691237,0.,0.,0.,0.,0.,0.047762,0.,0.,0.041258,0.,0.,0.,0.,0.,0.,0.,0.,0.,0.,0.340984,0.,0.,0.448046,0.,0.246406,0.,0.,0.71847,0.812327,0.,0.,0.,0.,0.,0.,0.163549,0.,0.258238,0.,0.,0.,0.,0.,0.,0.,0.,0.,0.,0.,0.128435,0.,0.,0.,0.,0.,0.,0.652954,0.,0.,0.,0.,0.092422,0.,0.,0.,0.,0.,0.7632|,
K|0.,1.171898,0.,0.,0.,1.154509,1.245655,0.,0.,0.,0.,0.,0.,0.,0.,0.,0.,0.,0.,0.,0.,1.322348,0.,0.,0.,0.,0.,0.,0.,0.,0.,0.,0.,0.,0.,0.,0.,0.,0.,0.,0.,0.,0.,0.,0.,0.,0.,0.,0.,1.245655,0.,0.,0.,0.,0.,1.322348,0.,0.,0.,0.,0.,0.,0.,0.,0.,1.402307,0.,1.402307,0.861953,0.,0.,1.402307,0.,0.|0.,1.32432,0.,0.,0.,0.,0.,1.279914,0.,0.,0.,1.266209,0.,0.,0.,1.06763,1.605439,0.,0.,0.,0.,0.,0.,0.,0.,0.,0.,0.,1.323233,0.,0.,0.,1.149489,1.411571,0.,0.,0.,0.,0.,0.,1.476281,0.,0.,0.,0.,0.,0.,0.,0.,0.,0.,0.,0.,1.381174,0.,1.181176,1.216814,0.,0.,0.,0.,1.279914,0.,0.,0.,0.,0.,0.,1.323233,0.,0.,0.,0.,0.,0.,0.,0.,0.,0.,0.,0.,0.,0.,0.,0.,1.3833,0.,1.3833,1.127503,1.3833,0.,1.3833,0.,0.,0.|0.,0.,0.,0.,0.,1.681106,0.,0.,0.,0.,0.,0.,0.,0.,0.,0.,0.,0.,0.,0.,0.,0.,0.,0.,0.,1.647024,0.,0.,0.,0.,0.,0.,0.,0.,0.,0.,0.,1.680134,1.816708,0.,0.,0.,0.,0.,0.,0.,0.,0.,0.,1.524861,1.788487,0.,0.,0.,0.,0.,0.,0.,1.341778,0.,1.147102,1.413098,0.,0.,0.,0.,0.,1.681106,0.,0.,0.,0.,0.,0.,0.,1.647024,0.,0.,0.,0.,0.,0.,0.,0.,0.,0.,0.,0.,0.,0.,0.,1.49346,0.,0.,0.,1.49346,0.,1.728707,0.,0.,0.,0.|0.,0.306926,0.,0.,0.,0.00704,0.107092,0.,0.,0.,0.,0.,0.,0.,0.,0.,0.,0.,0.,0.,0.,0.064036,0.,0.,0.,0.,0.,0.,0.,0.,0.,0.,0.,0.,0.,0.,0.,0.,0.,0.,0.,0.,0.,0.,0.,0.,0.,0.,0.,0.107092,0.,0.,0.,0.,0.,0.064036,0.,0.,0.,0.,0.,0.,0.,0.,0.,0.338488,0.,0.338488,0.11889,0.,0.,0.338488,0.,0.|0.,0.283783,0.,0.,0.,0.,0.,0.098455,0.,0.,0.,0.177613,0.,0.,0.,0.043478,0.167082,0.,0.,0.,0.,0.,0.,0.,0.,0.,0.,0.,0.054467,0.,0.,0.,0.089065,0.133296,0.,0.,0.,0.,0.,0.,0.131985,0.,0.,0.,0.,0.,0.,0.,0.,0.,0.,0.,0.,0.437372,0.,0.062932,0.032415,0.,0.,0.,0.,0.098455,0.,0.,0.,0.,0.,0.,0.054467,0.,0.,0.,0.,0.,0.,0.,0.,0.,0.,0.,0.,0.,0.,0.,0.,0.6201,0.,0.6201,0.272156,0.6201,0.,0.6201,0.,0.,0.|0.,0.,0.,0.,0.,0.129316,0.,0.,0.,0.,0.,0.,0.,0.,0.,0.,0.,0.,0.,0.,0.,0.,0.,0.,0.,0.071783,0.,0.,0.,0.,0.,0.,0.,0.,0.,0.,0.,0.478449,0.433122,0.,0.,0.,0.,0.,0.,0.,0.,0.,0.,0.185565,0.936827,0.,0.,0.,0.,0.,0.,0.,0.290719,0.,0.086973,0.049227,0.,0.,0.,0.,0.,0.129316,0.,0.,0.,0.,0.,0.,0.,0.071783,0.,0.,0.,0.,0.,0.,0.,0.,0.,0.,0.,0.,0.,0.,0.,0.566485,0.,0.,0.,0.566485,0.,0.238442,0.,0.,0.,0.
M|0.,0.,0.,0.,0.,0.,0.,0.,1.400139,0.,0.,0.,0.,0.,0.,1.400139,0.,0.,0.,0.,0.,0.,0.,0.,0.,0.,0.,0.,0.,0.,0.,0.,0.|0.,0.,0.,0.,0.,0.,0.,1.009947,0.,1.162019,0.,0.,1.009947,0.,0.,1.47825,0.,1.57374,1.397934,0.,1.514322,1.017315,1.151974,1.151974,1.151974,0.,1.447173,1.47825,0.,0.,1.163699,1.57374,1.397934,0.,1.721079,0.,0.,0.,0.,0.,0.,0.,0.,0.,0.,0.,0.,0.,0.,0.,0.,0.,1.009947,0.,0.,0.,0.,0.,0.,0.,0.,0.,1.166788,0.,1.166788,0.,0.781181,0.,0.,0.,1.619774,1.086753,0.,0.,0.,0.,0.|,|0.,0.,0.,0.,0.,0.,0.,0.,0.395692,0.,0.,0.,0.,0.,0.,0.395692,0.,0.,0.,0.,0.,0.,0.,0.,0.,0.,0.,0.,0.,0.,0.,0.,0.|0.,0.,0.,0.,0.,0.,0.,0.021375,0.,0.078338,0.,0.,0.021375,0.,0.,0.553014,0.,0.478964,0.395068,0.,0.550663,0.161479,0.089041,0.089041,0.089041,0.,0.895869,0.553014,0.,0.,0.110245,0.478964,0.395068,0.,1.047613,0.,0.,0.,0.,0.,0.,0.,0.,0.,0.,0.,0.,0.,0.,0.,0.,0.,0.021375,0.,0.,0.,0.,0.,0.,0.,0.,0.,0.089753,0.,0.089753,0.,0.066958,0.,0.,0.,0.68201,0.571975,0.,0.,0.,0.,0.|,
F|1.003497,0.,0.,0.,0.,0.,0.,0.,0.,0.,1.440296,0.,0.988295,0.94291,0.,0.,0.,0.,0.,1.281797,0.,1.182152,1.343376,1.29887,0.,0.,0.,0.,0.,0.,1.062699,1.321394,0.,0.,0.,0.,1.281797,0.,0.,0.,0.,0.,0.,0.,0.,0.,0.,0.,0.,0.,0.,0.,0.,0.,0.,0.,0.,0.,1.047671,0.,0.,1.272118,0.,0.,0.,0.,0.,0.,0.,0.,1.062699,1.321394,0.,0.,0.,0.,0.,0.,0.,0.,0.,0.,0.,0.,0.,0.,0.,0.,0.,0.,0.,0.,0.,0.,0.,0.,0.,1.356838,0.,1.356838,1.398988,0.,0.,0.,0.,0.,0.,0.,0.,0.,0.,0.,1.451427,0.984217,0.,0.,0.|0.,1.766701,1.432404,1.006985,0.,0.,0.,0.,0.,1.556393,0.,0.,1.639707,1.29367,1.573791,1.763241,1.471884,0.,0.,0.,0.,0.,1.13479,0.,1.464585,2.132823,0.,0.,1.150658,1.635332,1.785577,1.268878,1.717464,0.,0.,0.,1.766701,1.502066,0.,0.,0.,0.,0.,1.499529,0.,0.,0.,1.496298,0.,0.,0.,2.040657,0.,0.,0.,1.875607,1.191094,0.869,1.402286,0.,0.,1.678054,0.,1.309137,0.,0.,0.,0.,2.28911,0.,1.556393,1.629842,0.,1.733367,1.675371,0.,0.,2.005492,1.289096,1.260532,0.,0.,0.,0.,0.,1.371907,0.,0.,0.,1.873571,0.,0.,0.,0.,0.,0.,0.,1.243193,1.053857,1.298117,1.687928,0.,0.,1.635332,1.744246,1.286375,0.,0.,0.,0.,0.,0.,0.,0.,0.,0.,0.,0.,0.,1.134518,1.458043,0.,0.,0.,0.,0.,0.,1.458043,0.,0.,0.,1.502066,0.,0.,0.,1.729814,1.559143,0.,1.153727,1.559143,0.,0.,2.28911,0.,1.556393,1.629842,0.,1.556393,0.,0.,0.,0.,0.,1.733367,1.675371,0.,0.,2.005492,1.289096,0.,2.029347,1.570484,0.,0.,0.,0.,1.2,0.,0.,0.,0.,0.,0.,1.804351,2.119636,2.129404,2.432151,0.,0.,0.,0.,1.2,0.,0.,0.,0.,0.859495,0.,0.,0.,1.39789,0.,0.,0.,0.,0.,1.499529,0.,0.,0.,0.,0.,0.,1.559143,0.,0.,0.,1.309137,0.,0.,0.,1.556393,1.629842,0.,1.371907,0.,0.,0.,1.368977,0.987357,1.3584,1.420876,1.432224,0.,1.132519,0.,1.409083,1.972354,0.,1.572664,1.368977,0.987357,1.3584,0.,0.,0.,1.132519,0.,1.464585,2.132823,1.410157,1.252828,0.,0.,0.,0.,0.,0.,1.823025,0.,1.409083,1.89927,1.840738,1.754567,1.972354,0.,1.674081,0.,0.,0.,0.,0.,0.,0.,0.,0.,0.,0.,1.333401,1.801136,1.916496,1.198779,0.,0.,1.547402,0.,0.,0.85498,1.610199,0.,0.,0.,0.,0.,0.,0.,1.298117,0.,0.,0.,0.,0.,0.,1.4563,1.572664|,|0.029639,0.,0.,0.,0.,0.,0.,0.,0.,0.,0.480099,0.,0.030131,0.022998,0.,0.,0.,0.,0.,0.0986,0.,0.295538,0.461786,0.527666,0.,0.,0.,0.,0.,0.,0.161715,0.229808,0.,0.,0.,0.,0.052762,0.,0.,0.,0.,0.,0.,0.,0.,0.,0.,0.,0.,0.,0.,0.,0.,0.,0.,0.,0.,0.,0.130959,0.,0.,0.120336,0.,0.,0.,0.,0.,0.,0.,0.,0.161715,0.229808,0.,0.,0.,0.,0.,0.,0.,0.,0.,0.,0.,0.,0.,0.,0.,0.,0.,0.,0.,0.,0.,0.,0.,0.,0.,0.133773,0.,0.133773,0.256481,0.,0.,0.,0.,0.,0.,0.,0.,0.,0.,0.,0.253424,0.12498,0.,0.,0.|0.,0.073906,0.435161,0.127466,0.,0.,0.,0.,0.,0.262129,0.,0.,0.092118,0.130821,0.106098,0.138682,0.256339,0.,0.,0.,0.,0.,0.405282,0.,0.409222,0.690031,0.,0.,0.07367,0.159545,0.14154,0.061896,0.104723,0.,0.,0.,0.073906,0.126579,0.,0.,0.,0.,0.,0.101778,0.,0.,0.,0.135412,0.,0.,0.,0.184675,0.,0.,0.,0.527515,0.334995,0.298719,0.219107,0.,0.,0.1243,0.,0.086914,0.,0.,0.,0.,0.691674,0.,0.262129,0.205875,0.,0.565228,0.692001,0.,0.,1.123075,0.515639,0.572969,0.,0.,0.,0.,0.,0.059793,0.,0.,0.,0.108876,0.,0.,0.,0.,0.,0.,0.,0.256532,0.267646,0.556336,0.257102,0.,0.,0.159545,0.175488,0.133344,0.,0.,0.,0.,0.,0.,0.,0.,0.,0.,0.,0.,0.,0.07125,0.126786,0.,0.,0.,0.,0.,0.,0.126786,0.,0.,0.,0.126579,0.,0.,0.,0.778416,0.495133,0.,0.093545,0.495133,0.,0.,0.691674,0.,0.262129,0.205875,0.,0.262129,0.,0.,0.,0.,0.,0.565228,0.692001,0.,0.,1.123075,0.515639,0.,0.608804,0.628193,0.,0.,0.,0.,0.339394,0.,0.,0.,0.,0.,0.,0.82421,1.125239,1.209291,1.449463,0.,0.,0.,0.,0.339394,0.,0.,0.,0.,0.042975,0.,0.,0.,0.02471,0.,0.,0.,0.,0.,0.101778,0.,0.,0.,0.,0.,0.,0.495133,0.,0.,0.,0.086914,0.,0.,0.,0.262129,0.205875,0.,0.059793,0.,0.,0.,0.771255,0.292035,0.669634,0.360222,0.887575,0.,0.566259,0.,0.540149,0.710048,0.,0.846819,0.771255,0.292035,0.669634,0.,0.,0.,0.566259,0.,0.409222,0.690031,0.752084,0.313207,0.,0.,0.,0.,0.,0.,0.996967,0.,0.540149,0.922503,0.63111,0.919059,0.710048,0.,0.637745,0.,0.,0.,0.,0.,0.,0.,0.,0.,0.,0.,0.292078,0.548918,0.328542,0.182671,0.,0.,0.858723,0.,0.,0.02882,0.171875,0.,0.,0.,0.,0.,0.,0.,0.556336,0.,0.,0.,0.,0.,0.,0.661954,0.846819|,
P|0.,0.,0.,0.,0.,1.268562,0.,0.,0.,0.,0.,0.,0.,0.,0.,0.,1.268562,1.460955,0.,0.,0.,0.,0.,0.,0.,0.,0.,0.,0.,0.,0.,0.,0.,0.,0.,0.,0.,0.,0.,0.,1.460955,0.,0.,0.,0.,1.268562,0.,0.,0.,0.,0.,0.,0.,0.,0.,0.,0.,0.,0.,0.,0.,0.,0.,0.,0.,0.,0.,0.,0.,0.,0.,0.,0.,0.,0.,0.,0.,0.,0.,0.,0.|1.602177,0.,0.,1.167737,1.086892,0.,0.,0.,0.,0.,0.,0.,0.,1.260247,0.949944,0.,1.346825,1.086892,0.,0.,0.,0.,0.,0.,0.,0.,1.47449,0.,0.,0.,1.167737,0.,0.,0.,0.,0.,0.,0.,0.,0.,0.,0.,1.260247,0.949944,0.,0.,0.,0.,0.,0.,0.,0.,0.,0.,1.47449,0.,0.,0.,0.,0.,0.,1.167737,1.167737,0.,0.,1.086892,0.,0.,0.,0.,0.,0.,1.674842,0.,0.,0.,0.,0.,0.,0.,1.415908,0.,0.,0.,0.,0.,0.,0.,0.,0.,0.,0.,0.,0.,0.,0.,0.,0.,0.,0.,0.,0.,0.,0.,0.,0.,0.,0.,0.,0.,0.,0.,0.,0.,0.,0.,0.,0.,0.,0.,0.,0.,0.,0.,0.,0.,0.,0.,0.,0.,0.,0.,0.,0.,0.,0.,0.,0.,1.241279,0.,0.,1.241279,0.|,|0.,0.,0.,0.,0.,0.31714,0.,0.,0.,0.,0.,0.,0.,0.,0.,0.,0.31714,0.189065,0.,0.,0.,0.,0.,0.,0.,0.,0.,0.,0.,0.,0.,0.,0.,0.,0.,0.,0.,0.,0.,0.,0.189065,0.,0.,0.,0.,0.31714,0.,0.,0.,0.,0.,0.,0.,0.,0.,0.,0.,0.,0.,0.,0.,0.,0.,0.,0.,0.,0.,0.,0.,0.,0.,0.,0.,0.,0.,0.,0.,0.,0.,0.,0.|0.152757,0.,0.,0.329714,0.07476,0.,0.,0.,0.,0.,0.,0.,0.,0.226561,0.026684,0.,0.420883,0.07476,0.,0.,0.,0.,0.,0.,0.,0.,0.442347,0.,0.,0.,0.329714,0.,0.,0.,0.,0.,0.,0.,0.,0.,0.,0.,0.226561,0.026684,0.,0.,0.,0.,0.,0.,0.,0.,0.,0.,0.442347,0.,0.,0.,0.,0.,0.,0.329714,0.329714,0.,0.,0.07476,0.,0.,0.,0.,0.,0.,0.195398,0.,0.,0.,0.,0.,0.,0.,0.539394,0.,0.,0.,0.,0.,0.,0.,0.,0.,0.,0.,0.,0.,0.,0.,0.,0.,0.,0.,0.,0.,0.,0.,0.,0.,0.,0.,0.,0.,0.,0.,0.,0.,0.,0.,0.,0.,0.,0.,0.,0.,0.,0.,0.,0.,0.,0.,0.,0.,0.,0.,0.,0.,0.,0.,0.,0.,0.235415,0.,0.,0.235415,0.|,
S|0.,0.,0.,0.,0.,0.,0.,0.,0.,0.,0.,0.,0.,2.25741,0.,0.,0.,0.,0.,0.,1.625097,0.,0.,0.,0.,0.,0.,0.,0.,0.,0.,0.,0.,0.,0.,0.,0.,0.,0.,1.562672,0.,0.,1.5756,0.,1.508841,0.,0.,0.,0.,1.661666,0.,0.,0.,0.,0.,0.,0.,0.,0.,0.,0.,0.,0.,0.,0.,0.,0.,0.,0.,0.,0.,0.,0.,0.,0.,0.,0.,0.,1.5756,0.,1.988405,0.,1.508841,0.,0.,0.,0.,0.,0.,0.,0.,0.,0.,0.,1.273439,0.,0.,0.,0.,0.,0.,0.,0.,1.625097,0.,0.,0.,0.,0.,0.,1.661666,0.,0.,0.,0.,0.,0.,0.,0.,0.,0.,2.032253,0.,0.,0.,0.,0.,0.,0.,0.,0.,0.,0.,0.,0.,0.,0.,0.,0.,0.,0.,0.,0.,0.,0.,0.,0.,0.,0.,0.,0.,0.,0.,0.,0.,0.,0.,0.,0.,0.,0.,0.,0.,0.,1.239092,0.,0.,1.570795,0.,0.,0.,0.,0.,0.|,0.,|0.,0.,0.,0.,0.,0.,0.,1.885078,0.,0.,0.,0.,1.507517,0.,0.,0.,0.,0.,0.,1.606645,0.,0.,0.,0.,1.407591,0.,0.,0.,0.,1.731041,1.580633,0.,0.,0.,0.887613,0.849793,0.,0.,0.,0.,0.,1.885078,0.,0.,0.,1.770851,0.,0.,0.,0.,0.,0.,1.827275,0.,0.,0.,0.,0.,0.,0.,1.678287,0.,0.,0.,0.,0.,1.751314,1.540103,0.,0.,0.,0.,0.,0.,0.,0.,0.,0.,0.,1.507517,0.,0.,0.,0.,0.,0.,0.,1.770851,0.,0.,0.,2.148604,1.725721,1.076155,0.,0.,0.,1.827275,1.385813,0.,0.,0.,0.,0.,0.,0.,0.,0.,0.,1.718878,0.,0.,0.,0.,0.,1.426953,0.,1.606645,0.,0.,0.,0.,1.528102,0.,1.885078,0.,0.,0.,0.,0.,1.678287,0.,0.,0.,0.,0.,1.507517,0.,1.227608,1.065882,1.358425,2.050678,1.393116,0.,0.,1.736073,0.,1.227608,0.,0.,0.,0.,0.,0.,0.,0.,0.,0.,0.,0.,0.,0.,0.,0.,0.,0.,0.,0.,0.,0.,0.,0.,0.,0.,0.,0.,0.,0.,0.,0.,0.,0.,0.,0.,0.,0.,0.,0.,0.,0.,0.,0.,0.,0.,0.,0.,0.,0.,0.,0.,0.,0.,0.,0.,0.,0.,0.,0.,0.,0.,0.,0.,0.,0.,0.,0.,0.,0.,0.,0.,0.,0.,0.,0.,0.,0.,0.,1.153629,0.,0.,1.6493,1.358425,0.|0.,0.,0.,0.,0.,0.,0.,0.,0.,0.,0.,0.,0.,0.913714,0.,0.,0.,0.,0.,0.,0.080887,0.,0.,0.,0.,0.,0.,0.,0.,0.,0.,0.,0.,0.,0.,0.,0.,0.,0.,0.264579,0.,0.,0.239765,0.,0.142481,0.,0.,0.,0.,0.040234,0.,0.,0.,0.,0.,0.,0.,0.,0.,0.,0.,0.,0.,0.,0.,0.,0.,0.,0.,0.,0.,0.,0.,0.,0.,0.,0.,0.,0.239765,0.,1.037429,0.,0.142481,0.,0.,0.,0.,0.,0.,0.,0.,0.,0.,0.,0.148568,0.,0.,0.,0.,0.,0.,0.,0.,0.080887,0.,0.,0.,0.,0.,0.,0.040234,0.,0.,0.,0.,0.,0.,0.,0.,0.,0.,0.237096,0.,0.,0.,0.,0.,0.,0.,0.,0.,0.,0.,0.,0.,0.,0.,0.,0.,0.,0.,0.,0.,0.,0.,0.,0.,0.,0.,0.,0.,0.,0.,0.,0.,0.,0.,0.,0.,0.,0.,0.,0.,0.,0.170909,0.,0.,0.061773,0.,0.,0.,0.,0.,0.|,0.,|0.,0.,0.,0.,0.,0.,0.,0.129661,0.,0.,0.,0.,0.471099,0.,0.,0.,0.,0.,0.,0.123588,0.,0.,0.,0.,0.152861,0.,0.,0.,0.,0.187986,0.071522,0.,0.,0.,0.194165,0.292116,0.,0.,0.,0.,0.,0.129661,0.,0.,0.,0.487218,0.,0.,0.,0.,0.,0.,0.584728,0.,0.,0.,0.,0.,0.,0.,0.060955,0.,0.,0.,0.,0.,0.101771,0.037291,0.,0.,0.,0.,0.,0.,0.,0.,0.,0.,0.,0.471099,0.,0.,0.,0.,0.,0.,0.,0.487218,0.,0.,0.,0.716201,0.903949,0.512455,0.,0.,0.,0.584728,0.207872,0.,0.,0.,0.,0.,0.,0.,0.,0.,0.,0.229184,0.,0.,0.,0.,0.,0.079275,0.,0.123588,0.,0.,0.,0.,0.710433,0.,0.129661,0.,0.,0.,0.,0.,0.060955,0.,0.,0.,0.,0.,0.471099,0.,0.466491,0.170541,1.149437,0.946467,0.208967,0.,0.,1.322722,0.,0.466491,0.,0.,0.,0.,0.,0.,0.,0.,0.,0.,0.,0.,0.,0.,0.,0.,0.,0.,0.,0.,0.,0.,0.,0.,0.,0.,0.,0.,0.,0.,0.,0.,0.,0.,0.,0.,0.,0.,0.,0.,0.,0.,0.,0.,0.,0.,0.,0.,0.,0.,0.,0.,0.,0.,0.,0.,0.,0.,0.,0.,0.,0.,0.,0.,0.,0.,0.,0.,0.,0.,0.,0.,0.,0.,0.,0.,0.,0.,0.,0.146493,0.,0.,0.749682,1.149437,0.
T|0.,0.,0.87342,0.,0.,0.,0.,0.,0.,0.,0.,0.,0.,0.,1.527917,0.,0.,0.,0.,0.,0.,0.,1.115589,0.,0.,0.,1.589449,0.,0.,0.,0.,1.718555,0.,0.,0.,0.,0.,0.,1.589449,0.,0.,1.186505,0.,1.742968,0.,0.,0.,1.186505,0.,1.718555,0.,0.,0.,0.,0.,0.,0.,0.,0.,0.,0.87342,0.,0.,0.94684,1.777545,0.,0.,0.,0.,0.,0.,0.,0.,0.,0.,0.,0.,0.,0.,0.,0.,0.,0.,0.,0.,0.,0.,0.,0.,0.,0.,0.,0.,0.,1.48628,0.,0.,1.48628,0.|0.,0.,0.8085,0.,0.,0.,0.,0.,0.,0.,0.,0.,0.,0.,1.139801,1.213956,0.,0.,0.,0.,0.,0.,0.975492,0.,0.,0.,0.,0.,0.972806,0.,0.,0.,0.,0.,1.262494,1.401785,1.213956,0.,0.,0.,0.,0.,0.,0.,0.,0.,0.,0.,0.,0.,0.,0.,1.268842,0.,0.,1.268842,1.213956,0.,0.,0.,0.,0.,0.,0.,0.79232,0.778448,0.,0.,0.79232,0.778448,0.,1.005713,0.842462,0.,0.,0.8085,0.,0.,0.,0.,1.441632,0.,0.,0.,0.,0.,0.,0.,0.,0.,0.,0.,0.,0.,0.845214,0.,0.,0.,0.,0.,0.,0.,0.,0.,0.,0.,0.,0.,0.,0.,0.,0.,0.,0.,0.,0.,0.807191,0.,0.,0.,0.,0.,0.|0.,0.,0.,0.,1.309844,0.,0.,0.,0.,0.,0.,1.52759,0.,0.,0.,0.,1.309844,0.,0.,0.,0.,0.,0.,0.,0.,0.,0.,0.,0.,0.,0.,0.,0.773055,0.,2.145641,0.,0.,0.,0.,0.,0.,0.,0.,0.,0.,0.,0.,0.,0.,1.756446,0.,0.,0.,0.,0.,1.64086,0.,0.,0.,0.,0.,0.,0.,0.,0.,0.,1.297963,0.993725,0.,1.297963,0.993725,0.,0.,0.,0.,0.,1.481667,0.,0.,0.,0.,0.,0.,0.,0.,0.,0.,0.,0.,0.,0.,0.,0.,0.,0.,0.,0.,0.,0.,0.,0.,0.,0.,0.,0.,0.,0.,0.,0.,0.,0.,0.,0.,0.,0.,0.983674,0.,0.,0.983674,0.,0.,0.,0.,0.,0.|0.,0.,0.00174,0.,0.,0.,0.,0.,0.,0.,0.,0.,0.,0.,0.582064,0.,0.,0.,0.,0.,0.,0.,0.176727,0.,0.,0.,0.381468,0.,0.,0.,0.,0.368262,0.,0.,0.,0.,0.,0.,0.381468,0.,0.,0.043945,0.,0.347556,0.,0.,0.,0.043945,0.,0.368262,0.,0.,0.,0.,0.,0.,0.,0.,0.,0.,0.00174,0.,0.,0.281093,0.638805,0.,0.,0.,0.,0.,0.,0.,0.,0.,0.,0.,0.,0.,0.,0.,0.,0.,0.,0.,0.,0.,0.,0.,0.,0.,0.,0.,0.,0.,0.256255,0.,0.,0.256255,0.|0.,0.,0.011274,0.,0.,0.,0.,0.,0.,0.,0.,0.,0.,0.,0.162829,0.606978,0.,0.,0.,0.,0.,0.,0.1159,0.,0.,0.,0.,0.,0.353748,0.,0.,0.,0.,0.,0.058526,0.051058,0.606978,0.,0.,0.,0.,0.,0.,0.,0.,0.,0.,0.,0.,0.,0.,0.,0.183704,0.,0.,0.183704,0.606978,0.,0.,0.,0.,0.,0.,0.,0.133913,0.389224,0.,0.,0.133913,0.389224,0.,0.251428,0.042123,0.,0.,0.011274,0.,0.,0.,0.,0.518086,0.,0.,0.,0.,0.,0.,0.,0.,0.,0.,0.,0.,0.,0.025006,0.,0.,0.,0.,0.,0.,0.,0.,0.,0.,0.,0.,0.,0.,0.,0.,0.,0.,0.,0.,0.,0.111337,0.,0.,0.,0.,0.,0.|0.,0.,0.,0.,0.054794,0.,0.,0.,0.,0.,0.,0.218227,0.,0.,0.,0.,0.054794,0.,0.,0.,0.,0.,0.,0.,0.,0.,0.,0.,0.,0.,0.,0.,0.110436,0.,0.127886,0.,0.,0.,0.,0.,0.,0.,0.,0.,0.,0.,0.,0.,0.,1.317335,0.,0.,0.,0.,0.,0.403309,0.,0.,0.,0.,0.,0.,0.,0.,0.,0.,0.31078,0.283921,0.,0.31078,0.283921,0.,0.,0.,0.,0.,0.532474,0.,0.,0.,0.,0.,0.,0.,0.,0.,0.,0.,0.,0.,0.,0.,0.,0.,0.,0.,0.,0.,0.,0.,0.,0.,0.,0.,0.,0.,0.,0.,0.,0.,0.,0.,0.,0.,0.,0.152639,0.,0.,0.152639,0.,0.,0.,0.,0.,0.
W|0.,0.,0.,0.,0.,0.,0.,0.,0.,0.,0.,1.093234,0.,0.,0.,0.,0.,0.,1.827311,0.,0.,0.,0.,0.,0.,1.093234,0.,0.,0.,0.,0.,0.,0.,0.,0.,0.,0.,0.,0.,0.,1.218466,0.,0.,0.,0.,0.,0.,0.,0.,0.,0.,0.,0.,0.,0.,1.218466,0.,0.,0.,1.196275|0.,2.16321,0.948529,0.,0.,0.,0.,0.,0.,1.315019,0.,0.,0.,0.,0.,0.,0.,0.,1.826391,0.,0.,0.,1.686241,1.798364,0.,0.,1.670592,0.,0.,0.,0.,1.186758,1.910925,0.,1.560211,0.,1.848785,2.25711,1.686241,1.798364,0.,0.,1.872955,0.,0.,0.,2.000191,1.774458,1.804483,0.,0.,1.872955,0.,0.,0.,1.186758,0.,0.,0.,0.,0.,0.,0.,0.,0.,0.,0.,0.,1.383229,0.,0.,0.,0.,0.,0.,0.,0.,0.,1.312463,2.442297,1.414656,0.,0.,0.,0.,0.,0.,0.,0.,2.513582,1.961505,0.,0.,1.54704,0.,0.,0.,1.54704,0.,0.,0.,1.54704,0.,0.,0.,0.,0.,0.,0.,0.,0.,0.,0.,1.54704,0.,1.54704,0.,0.,0.,0.,0.,0.,0.,1.54704,0.,0.,0.,0.,0.,1.732195,0.,1.54704,0.,0.,0.,0.,0.,0.,0.,1.574737,1.094489,0.,0.,1.383229|1.224632,0.,0.,0.,0.,0.,0.,1.287064,0.,0.,0.,0.,0.,1.310093,0.,0.,0.,0.,0.,1.32853,1.308086,0.,0.,0.,1.190682,0.,0.,0.,0.,1.190682,0.,0.,0.,0.,0.,0.,0.,0.,0.,0.,0.,0.,0.,0.,0.,0.,1.312939,1.29382,0.,0.,0.,0.,0.,0.,0.,0.,0.,0.,0.,0.,0.,0.,0.,0.,0.,0.,0.,0.,0.,0.,0.,0.,0.,0.,0.,0.,0.,0.,0.,0.,0.,0.,0.,0.,0.,0.,0.,0.,0.,0.,0.,0.,0.,0.|0.,0.,0.,0.,0.,0.,0.,0.,0.,0.,0.,0.038585,0.,0.,0.,0.,0.,0.,0.369813,0.,0.,0.,0.,0.,0.,0.038585,0.,0.,0.,0.,0.,0.,0.,0.,0.,0.,0.,0.,0.,0.,0.122568,0.,0.,0.,0.,0.,0.,0.,0.,0.,0.,0.,0.,0.,0.,0.122568,0.,0.,0.,0.108752|0.,0.392481,0.14408,0.,0.,0.,0.,0.,0.,0.6262,0.,0.,0.,0.,0.,0.,0.,0.,0.338833,0.,0.,0.,1.247819,0.899182,0.,0.,0.287196,0.,0.,0.,0.,0.055847,0.128172,0.,0.234032,0.,0.274819,1.719703,1.247819,0.899182,0.,0.,0.851343,0.,0.,0.,0.607201,0.59746,0.589343,0.,0.,0.851343,0.,0.,0.,0.055847,0.,0.,0.,0.,0.,0.,0.,0.,0.,0.,0.,0.,0.744815,0.,0.,0.,0.,0.,0.,0.,0.,0.,0.687481,1.046699,0.206635,0.,0.,0.,0.,0.,0.,0.,0.,0.801032,0.872977,0.,0.,0.306662,0.,0.,0.,0.306662,0.,0.,0.,0.306662,0.,0.,0.,0.,0.,0.,0.,0.,0.,0.,0.,0.306662,0.,0.306662,0.,0.,0.,0.,0.,0.,0.,0.306662,0.,0.,0.,0.,0.,0.102497,0.,0.306662,0.,0.,0.,0.,0.,0.,0.,0.079622,0.075809,0.,0.,0.744815|0.134348,0.,0.,0.,0.,0.,0.,0.1223,0.,0.,0.,0.,0.,0.069787,0.,0.,0.,0.,0.,0.143625,0.622898,0.,0.,0.,0.064144,0.,0.,0.,0.,0.064144,0.,0.,0.,0.,0.,0.,0.,0.,0.,0.,0.,0.,0.,0.,0.,0.,0.396767,0.511841,0.,0.,0.,0.,0.,0.,0.,0.,0.,0.,0.,0.,0.,0.,0.,0.,0.,0.,0.,0.,0.,0.,0.,0.,0.,0.,0.,0.,0.,0.,0.,0.,0.,0.,0.,0.,0.,0.,0.,0.,0.,0.,0.,0.,0.,0.
Y|0.,0.,0.,0.,0.,0.,0.,0.,0.,0.,0.,0.,1.358306,1.407479,0.,0.,0.,0.,0.,0.,0.,0.,0.,0.,0.,0.,1.131352,0.,0.,0.,0.,0.,0.,0.,0.,0.,0.,0.,0.,1.358306,0.,0.924351,0.,0.,0.,0.,0.,0.,0.,0.,0.,0.,0.,0.,0.,0.,0.,0.,0.,0.,0.,0.,0.,0.,0.,0.,0.,0.,0.,0.,0.,0.,0.,0.,0.,0.,0.,0.,0.,0.,0.,0.,0.,0.,0.,0.,0.,0.,0.,0.,0.,0.,0.,0.,0.,0.,0.,0.,0.,0.,0.,0.,0.,0.,0.,0.,0.,0.,0.,0.,0.,0.,0.,0.,0.,0.,0.,0.,0.,0.,0.,0.,0.,0.,0.,0.,0.,0.,0.,0.,0.,0.,0.,0.,0.,0.,0.,0.,0.,0.,0.,0.,0.,0.,0.726351,1.094184,0.,0.,0.,0.,0.,0.,0.,0.,0.,0.,0.,0.,0.,0.,0.,0.,0.,0.,0.,0.,0.,0.,0.894855,0.|0.,0.,0.,0.,1.209065,0.,0.,0.,0.,1.514623,0.,0.,0.,0.,0.,0.,0.,0.,0.,1.244704,1.985887,0.,1.263874,0.,0.,0.,0.,0.,0.,0.,0.,0.,0.,0.,0.,1.640265,1.179976,1.416145,1.778906,1.497057,1.479072,1.270307,0.,0.,0.,1.031392,1.588587,0.,0.,0.,0.,0.,0.,0.,1.624795,1.59857,1.604558,0.,0.,0.,0.,0.,0.,0.,0.,0.,0.,0.,0.,0.,0.,0.,0.,0.,1.640265,1.158786,1.270307,0.,0.,0.,1.514623,0.,0.,0.,1.270307,0.,0.,0.,1.326676,0.,0.,0.,0.,0.,0.,1.671392,0.,1.556735,0.,0.,0.,0.,0.,1.887264,0.,0.,0.,0.,0.,0.,0.,0.,1.179976,1.416145,1.270307,0.,0.,0.,0.,0.,0.,1.637044,1.78198,0.,1.109917,1.511559,1.567162,0.,1.637044,1.78198,0.,1.244704,1.985887,0.,1.209065,0.,1.109917,1.263274,0.,1.511559,1.567162,0.,1.923502,0.,1.923502,0.,1.698084,0.,1.479293,0.,0.,0.,0.,0.,0.,0.,0.,0.,1.479293,0.,0.,0.,0.,0.,0.,0.,0.,0.,0.,0.,0.,0.,0.,0.,0.,0.,0.,0.,0.,0.,0.,0.,0.,1.479293,0.,0.,0.,0.,0.,0.,0.,0.,0.,0.,0.,0.,0.,0.,0.,0.,0.,0.,0.,1.479293,0.,0.,0.,0.,1.750664,0.,0.,0.,0.,0.,0.,0.,0.,0.,0.,0.,0.,0.,0.,1.479293,0.,0.,0.,0.,0.,0.,0.,0.,0.,0.,0.,0.,0.,0.,0.,0.,0.,0.,0.,0.,0.,0.,0.,0.,0.,0.,0.,0.,0.,0.,0.,0.,0.,0.,0.,0.,0.,0.,0.,0.,0.,0.,0.,0.,0.,0.,1.34185,0.|0.,0.,0.,0.,1.246716,0.,0.,0.,0.,0.,0.,0.,1.339263,1.224869,0.,1.257627,0.,0.,0.,0.,0.,0.,0.,0.,0.,1.623825,0.,0.,1.494779,0.,0.,1.300743,0.,1.656912,0.,0.,0.,0.,0.,0.,1.574927,1.498293,1.686766,0.,0.,0.,0.,0.,0.,0.,1.623825,1.525154,1.300743,0.,1.246716,0.,1.300743,0.,0.,0.,0.,0.,0.,0.,0.,0.,0.,1.927044,0.,0.,0.,0.,0.,0.,0.,0.,0.,0.,0.,1.300743,0.,0.,0.,0.875131,0.,0.894839,0.,0.875131,0.,1.339263,0.,0.,1.221984,0.,0.,0.894839,0.,0.,0.,0.,1.40897,0.,1.254297,0.,0.,0.,0.,0.,0.,0.,1.254297,0.,0.,0.,0.,0.,0.,0.,0.,0.,0.,0.,0.,0.,0.,0.,0.,0.,0.,0.,1.254297,0.,0.,0.,0.,0.,0.,0.,0.,0.,0.,0.,0.,0.,0.,0.,1.254297,0.,0.,0.,1.347162,0.,0.,0.,0.,0.,0.,0.,0.,0.,0.,0.,1.254297,0.,0.,0.,0.,0.,0.,0.,0.,0.,0.,0.,0.,0.,0.,0.,0.,0.,0.,0.,0.,0.,0.,0.,1.254297,0.,0.,0.,0.,0.,0.,0.,0.,0.,0.,0.,1.384522,0.,0.|0.,0.,0.,0.,0.,0.,0.,0.,0.,0.,0.,0.,0.095814,0.281496,0.,0.,0.,0.,0.,0.,0.,0.,0.,0.,0.,0.,0.393514,0.,0.,0.,0.,0.,0.,0.,0.,0.,0.,0.,0.,0.095814,0.,0.122341,0.,0.,0.,0.,0.,0.,0.,0.,0.,0.,0.,0.,0.,0.,0.,0.,0.,0.,0.,0.,0.,0.,0.,0.,0.,0.,0.,0.,0.,0.,0.,0.,0.,0.,0.,0.,0.,0.,0.,0.,0.,0.,0.,0.,0.,0.,0.,0.,0.,0.,0.,0.,0.,0.,0.,0.,0.,0.,0.,0.,0.,0.,0.,0.,0.,0.,0.,0.,0.,0.,0.,0.,0.,0.,0.,0.,0.,0.,0.,0.,0.,0.,0.,0.,0.,0.,0.,0.,0.,0.,0.,0.,0.,0.,0.,0.,0.,0.,0.,0.,0.,0.,0.025788,0.051796,0.,0.,0.,0.,0.,0.,0.,0.,0.,0.,0.,0.,0.,0.,0.,0.,0.,0.,0.,0.,0.,0.,0.042612,0.|0.,0.,0.,0.,0.016859,0.,0.,0.,0.,0.127547,0.,0.,0.,0.,0.,0.,0.,0.,0.,0.128131,0.671697,0.,0.223037,0.,0.,0.,0.,0.,0.,0.,0.,0.,0.,0.,0.,0.503362,0.141989,0.352567,0.94875,0.798431,0.838141,0.200575,0.,0.,0.,0.187526,0.336973,0.,0.,0.,0.,0.,0.,0.,0.199064,0.35465,0.047818,0.,0.,0.,0.,0.,0.,0.,0.,0.,0.,0.,0.,0.,0.,0.,0.,0.,0.503362,0.606983,0.200575,0.,0.,0.,0.127547,0.,0.,0.,0.200575,0.,0.,0.,0.576816,0.,0.,0.,0.,0.,0.,0.660303,0.,0.566085,0.,0.,0.,0.,0.,0.077347,0.,0.,0.,0.,0.,0.,0.,0.,0.141989,0.352567,0.200575,0.,0.,0.,0.,0.,0.,1.520112,1.527411,0.,0.221983,0.634855,1.097014,0.,1.520112,1.527411,0.,0.128131,0.671697,0.,0.016859,0.,0.221983,0.481247,0.,0.634855,1.097014,0.,0.937091,0.,0.937091,0.,0.494497,0.,0.253843,0.,0.,0.,0.,0.,0.,0.,0.,0.,0.253843,0.,0.,0.,0.,0.,0.,0.,0.,0.,0.,0.,0.,0.,0.,0.,0.,0.,0.,0.,0.,0.,0.,0.,0.,0.253843,0.,0.,0.,0.,0.,0.,0.,0.,0.,0.,0.,0.,0.,0.,0.,0.,0.,0.,0.,0.253843,0.,0.,0.,0.,0.207179,0.,0.,0.,0.,0.,0.,0.,0.,0.,0.,0.,0.,0.,0.,0.253843,0.,0.,0.,0.,0.,0.,0.,0.,0.,0.,0.,0.,0.,0.,0.,0.,0.,0.,0.,0.,0.,0.,0.,0.,0.,0.,0.,0.,0.,0.,0.,0.,0.,0.,0.,0.,0.,0.,0.,0.,0.,0.,0.,0.,0.,0.,0.429857,0.|0.,0.,0.,0.,0.104987,0.,0.,0.,0.,0.,0.,0.,0.472681,0.32423,0.,0.258923,0.,0.,0.,0.,0.,0.,0.,0.,0.,0.46395,0.,0.,0.448434,0.,0.,0.205381,0.,0.502094,0.,0.,0.,0.,0.,0.,0.203385,0.228217,0.061438,0.,0.,0.,0.,0.,0.,0.,0.46395,0.79889,0.205381,0.,0.104987,0.,0.205381,0.,0.,0.,0.,0.,0.,0.,0.,0.,0.,0.808883,0.,0.,0.,0.,0.,0.,0.,0.,0.,0.,0.,0.205381,0.,0.,0.,0.250037,0.,0.250555,0.,0.250037,0.,0.472681,0.,0.,0.465518,0.,0.,0.250555,0.,0.,0.,0.,0.294181,0.,0.207813,0.,0.,0.,0.,0.,0.,0.,0.207813,0.,0.,0.,0.,0.,0.,0.,0.,0.,0.,0.,0.,0.,0.,0.,0.,0.,0.,0.,0.207813,0.,0.,0.,0.,0.,0.,0.,0.,0.,0.,0.,0.,0.,0.,0.,0.207813,0.,0.,0.,0.163413,0.,0.,0.,0.,0.,0.,0.,0.,0.,0.,0.,0.207813,0.,0.,0.,0.,0.,0.,0.,0.,0.,0.,0.,0.,0.,0.,0.,0.,0.,0.,0.,0.,0.,0.,0.,0.207813,0.,0.,0.,0.,0.,0.,0.,0.,0.,0.,0.,0.57139,0.,0.
V|0.,0.,0.,0.,0.,0.,0.,0.,0.,0.,0.,0.,0.,0.,1.406074,0.,0.,1.097979,0.,0.,0.,0.,0.,0.,0.,0.,0.,0.,1.530921,0.,0.,0.,0.,0.,1.272836,0.,0.,0.,0.,0.,0.,0.,0.,0.,0.,0.,0.,0.,0.,0.,0.,0.,0.,1.589486,0.,0.,0.,0.,0.,0.,0.,0.,0.,0.,0.,0.,0.,0.,0.,0.,0.,0.,0.,0.,0.,0.,0.,0.,0.,0.,0.,0.,0.,0.,0.,0.,0.,0.,0.,0.,0.,0.,0.,0.,0.,1.357916,0.,0.,0.,0.,0.,0.,0.,0.,0.,0.,0.,1.325902,1.530921,0.,0.,0.,0.,0.,0.,0.,0.,0.,1.589486,0.,0.,0.,0.,0.,0.,0.,0.,0.,0.,0.,0.,0.,0.,0.,0.,0.,0.,0.,0.,0.,0.,0.|0.,0.,1.188341,0.,0.,1.188341,0.,0.,0.,0.,1.671834,0.,0.,0.,0.,0.,0.,0.,1.12092,0.,0.,0.,0.,0.,0.,0.868781,1.244873,1.156572,0.,0.,0.,1.244873,1.387583,0.,0.,0.,0.977643,0.,0.,0.,0.,1.188341,0.,0.,0.,0.,0.,1.225463,0.,0.,0.,0.,0.,1.375656,0.,0.,0.,0.,0.,1.225463,0.,0.,0.,0.,0.,1.056227,1.671834,0.,0.,0.,0.,0.,0.,1.05075,1.495085,1.58759,0.,0.,0.,0.,1.217317,1.2309,1.282877,0.,0.,0.,0.990748,0.,1.771501,1.313664,0.,0.,0.,0.,0.,0.,0.,0.,0.,1.27907,0.,0.,0.,0.,0.,1.27907,0.,0.,0.,0.,0.,1.32051,0.,0.,0.,0.,0.,0.961899,0.,0.,0.,0.936831,0.,1.428241,0.,0.,0.,0.,0.,0.,0.,0.,0.,1.16752,0.,0.,0.,0.,0.,0.,0.,0.,0.,0.,0.,1.501372,0.,0.,0.,0.,0.,0.,0.,1.288635,0.,0.,1.224053,0.,0.,1.662181,0.,0.,0.,0.,0.,0.,1.2309,1.282877,0.,0.,0.,0.,0.,0.990748,0.,1.771501,1.313664,0.,0.,0.,1.013378,1.296027,1.138628,0.,0.,0.,0.,0.,0.,0.,0.,0.,0.,0.,0.,0.,1.011522,0.,0.,0.,0.936831,0.,0.,1.121868,0.,0.,0.,1.225463,0.,0.,0.,0.,0.,1.450759,0.,1.288635,0.,0.,1.671834,0.,0.,0.,0.,0.,0.,0.,1.27907,0.,0.,0.,0.,0.,0.,0.,1.65418,1.399591,0.,0.,0.925174,0.,1.081691,0.,0.,1.244873,0.,0.,0.,0.,0.,0.,1.188341,0.,0.,0.,0.,0.,0.,0.,0.,0.,1.399591,0.,0.,0.841056,1.524932,0.,0.925174,0.,0.,1.013029,0.,0.,0.,0.,0.,0.,0.,0.,0.,0.,1.224247,0.,0.,0.,0.,0.,0.,0.,0.,0.,0.,0.,0.,0.,0.,0.,0.,0.,0.,0.,0.,0.,0.,0.,0.,1.479146,0.,0.,0.,0.,0.,0.,0.,0.,1.011239,0.,0.,0.,0.,0.,1.081691|,|0.,0.,0.,0.,0.,0.,0.,0.,0.,0.,0.,0.,0.,0.,0.133912,0.,0.,0.006695,0.,0.,0.,0.,0.,0.,0.,0.,0.,0.,0.090054,0.,0.,0.,0.,0.,0.318209,0.,0.,0.,0.,0.,0.,0.,0.,0.,0.,0.,0.,0.,0.,0.,0.,0.,0.,0.046184,0.,0.,0.,0.,0.,0.,0.,0.,0.,0.,0.,0.,0.,0.,0.,0.,0.,0.,0.,0.,0.,0.,0.,0.,0.,0.,0.,0.,0.,0.,0.,0.,0.,0.,0.,0.,0.,0.,0.,0.,0.,0.475271,0.,0.,0.,0.,0.,0.,0.,0.,0.,0.,0.,0.046189,0.090054,0.,0.,0.,0.,0.,0.,0.,0.,0.,0.046184,0.,0.,0.,0.,0.,0.,0.,0.,0.,0.,0.,0.,0.,0.,0.,0.,0.,0.,0.,0.,0.,0.,0.|0.,0.,0.056813,0.,0.,0.056813,0.,0.,0.,0.,0.106148,0.,0.,0.,0.,0.,0.,0.,0.075568,0.,0.,0.,0.,0.,0.,0.103426,0.384446,0.272135,0.,0.,0.,0.384446,0.346896,0.,0.,0.,0.008942,0.,0.,0.,0.,0.056813,0.,0.,0.,0.,0.,0.177443,0.,0.,0.,0.,0.,0.192965,0.,0.,0.,0.,0.,0.177443,0.,0.,0.,0.,0.,0.462099,0.106148,0.,0.,0.,0.,0.,0.,0.077833,0.1503,0.0756,0.,0.,0.,0.,0.649236,0.469336,0.286109,0.,0.,0.,0.236918,0.,0.60231,0.578012,0.,0.,0.,0.,0.,0.,0.,0.,0.,0.096008,0.,0.,0.,0.,0.,0.096008,0.,0.,0.,0.,0.,0.073539,0.,0.,0.,0.,0.,0.076341,0.,0.,0.,0.099194,0.,0.065316,0.,0.,0.,0.,0.,0.,0.,0.,0.,0.146645,0.,0.,0.,0.,0.,0.,0.,0.,0.,0.,0.,0.101542,0.,0.,0.,0.,0.,0.,0.,0.208968,0.,0.,0.173683,0.,0.,0.386963,0.,0.,0.,0.,0.,0.,0.469336,0.286109,0.,0.,0.,0.,0.,0.236918,0.,0.60231,0.578012,0.,0.,0.,0.354682,0.453609,0.39852,0.,0.,0.,0.,0.,0.,0.,0.,0.,0.,0.,0.,0.,0.04087,0.,0.,0.,0.099194,0.,0.,0.036783,0.,0.,0.,0.177443,0.,0.,0.,0.,0.,0.229067,0.,0.208968,0.,0.,0.106148,0.,0.,0.,0.,0.,0.,0.,0.096008,0.,0.,0.,0.,0.,0.,0.,0.708934,0.419877,0.,0.,0.148028,0.,0.499242,0.,0.,0.384446,0.,0.,0.,0.,0.,0.,0.056813,0.,0.,0.,0.,0.,0.,0.,0.,0.,0.419877,0.,0.,0.320402,0.580926,0.,0.148028,0.,0.,0.434155,0.,0.,0.,0.,0.,0.,0.,0.,0.,0.,0.269065,0.,0.,0.,0.,0.,0.,0.,0.,0.,0.,0.,0.,0.,0.,0.,0.,0.,0.,0.,0.,0.,0.,0.,0.,0.091408,0.,0.,0.,0.,0.,0.,0.,0.,0.070043,0.,0.,0.,0.,0.,0.499242|,
```
