## Supplementary Data 3 for "Pharmacological proximities in the GPCR family discovered using contact-informed amino-acid and binding pocket similarities": c560.bsv

```
res|B|C|P|wB|wC|wP
A|0.,0.,0.,0.,1.353016,0.,0.,1.649743,0.,1.386541,0.,0.,0.,0.,0.,1.425553,0.,0.,0.,0.,0.,1.702881,0.,0.,0.,0.,0.,0.,0.,0.,0.,1.209146,1.168492,0.,0.,0.,1.40116,1.168492,0.,0.,0.,1.40116,0.,0.,0.,0.,0.,0.,0.,0.,0.,0.,0.,1.590495,0.,0.,0.,0.,0.,1.229331,1.241217,0.,0.,0.,0.,1.590495,0.,0.,0.,0.,0.,1.391508,1.241217,0.,0.,0.,0.,1.391508,0.,0.,0.,0.,0.,0.,0.,0.,0.,0.,0.,0.,0.,0.,0.,0.,0.,0.,0.,0.,0.,0.,0.,1.210549,0.,0.,0.,0.,0.,0.,0.,0.,0.,0.,0.,0.,0.,0.,0.,0.,0.,0.,0.,0.,0.,0.,0.,0.,0.966028,1.429474,0.,0.,0.,0.,0.,0.,0.,1.40116,1.168492,0.,0.,0.,1.319363,0.873992,0.,0.,0.,1.391508,1.241217,0.,0.,0.,0.,0.,0.,0.,0.,0.,0.,0.,0.,0.,0.,0.,0.,0.,0.,0.,0.,0.,0.,1.590495,0.,0.,0.,0.,0.,0.|0.,0.,0.,0.,0.,0.,1.041564,0.,1.262599,1.497927,0.,0.,0.,0.,1.505974,1.22355,0.,0.,0.,0.,1.748534,1.047963,0.,0.,0.,0.,1.213908,0.,0.,0.,0.,0.,0.,0.,0.,0.,1.25217,1.132718,0.,0.,0.,1.193668,1.25217,1.132718,0.,0.,1.193668,0.,0.,0.,0.,1.128315,0.,0.,0.,0.,0.,0.,0.,1.198498,0.,1.224631,0.,0.,0.,0.,0.,1.312296,1.200426,0.,0.,0.,0.,1.224631,0.,0.,0.,0.,0.,1.230104,1.312296,1.200426,0.,0.,0.,1.230104,0.,0.,0.,0.,0.,0.,0.,0.,0.952101,0.,0.,1.183319,0.,0.,0.,0.,0.,0.90624,0.,0.,0.,0.,0.,0.,0.,0.,0.,0.,0.,0.,0.,0.,0.,0.,0.,0.,0.,0.,0.,0.,0.,0.,1.107834,0.,0.,0.,0.,1.437905,1.032671,0.,0.,0.,1.193668,1.25217,1.132718,0.,0.,1.279508,1.128315,0.,0.,0.,1.230104,1.312296,1.200426,0.,0.,0.,0.,0.,0.,0.,0.,0.,0.,0.,0.,0.,0.,1.128315,0.,0.,0.,1.675558,1.224631,0.,0.,0.,0.,0.,0.|,|0.,0.,0.,0.,0.084972,0.,0.,0.126903,0.,0.167053,0.,0.,0.,0.,0.,0.163166,0.,0.,0.,0.,0.,0.105569,0.,0.,0.,0.,0.,0.,0.,0.,0.,0.147724,0.074022,0.,0.,0.,0.164842,0.074022,0.,0.,0.,0.164842,0.,0.,0.,0.,0.,0.,0.,0.,0.,0.,0.,0.46598,0.,0.,0.,0.,0.,0.080368,0.045081,0.,0.,0.,0.,0.46598,0.,0.,0.,0.,0.,0.097709,0.045081,0.,0.,0.,0.,0.097709,0.,0.,0.,0.,0.,0.,0.,0.,0.,0.,0.,0.,0.,0.,0.,0.,0.,0.,0.,0.,0.,0.,0.,0.032234,0.,0.,0.,0.,0.,0.,0.,0.,0.,0.,0.,0.,0.,0.,0.,0.,0.,0.,0.,0.,0.,0.,0.,0.,0.032201,0.190597,0.,0.,0.,0.,0.,0.,0.,0.164842,0.074022,0.,0.,0.,0.219894,0.007667,0.,0.,0.,0.097709,0.045081,0.,0.,0.,0.,0.,0.,0.,0.,0.,0.,0.,0.,0.,0.,0.,0.,0.,0.,0.,0.,0.,0.,0.46598,0.,0.,0.,0.,0.,0.|0.,0.,0.,0.,0.,0.,0.067794,0.,0.129302,0.225591,0.,0.,0.,0.,0.217731,0.125303,0.,0.,0.,0.,0.1084,0.04802,0.,0.,0.,0.,0.232071,0.,0.,0.,0.,0.,0.,0.,0.,0.,0.243635,0.117885,0.,0.,0.,0.205246,0.243635,0.117885,0.,0.,0.205246,0.,0.,0.,0.,0.214917,0.,0.,0.,0.,0.,0.,0.,0.472136,0.,0.29059,0.,0.,0.,0.,0.,0.133454,0.069758,0.,0.,0.,0.,0.29059,0.,0.,0.,0.,0.,0.119138,0.133454,0.069758,0.,0.,0.,0.119138,0.,0.,0.,0.,0.,0.,0.,0.,0.055194,0.,0.,0.281743,0.,0.,0.,0.,0.,0.388388,0.,0.,0.,0.,0.,0.,0.,0.,0.,0.,0.,0.,0.,0.,0.,0.,0.,0.,0.,0.,0.,0.,0.,0.,0.062238,0.,0.,0.,0.,0.671022,0.154901,0.,0.,0.,0.205246,0.243635,0.117885,0.,0.,0.291818,0.214917,0.,0.,0.,0.119138,0.133454,0.069758,0.,0.,0.,0.,0.,0.,0.,0.,0.,0.,0.,0.,0.,0.,0.214917,0.,0.,0.,0.586445,0.29059,0.,0.,0.,0.,0.,0.|,
R|1.522827,0.,0.,0.,0.,0.,0.,0.,0.,1.287215,0.,0.,0.,0.,0.,0.,0.,0.,0.,1.002503,0.,0.,0.,0.,1.315561,0.,0.,0.,0.,0.,0.,0.,0.,0.,1.434803,0.,0.,0.,0.,0.,1.002503,0.,0.,0.,0.,0.,0.,0.,0.,0.,0.|0.,0.,0.,1.38003,0.,0.,0.,0.,0.,0.,1.585105,0.,0.,0.,0.,0.,0.,0.,0.,0.,0.,0.,0.,0.,0.,0.,1.284278,0.,0.,1.284278,0.,0.,1.387574,1.243353,0.,0.,0.999672,1.337238,0.,0.,0.,0.,0.,1.337238,0.,0.,0.,0.,0.,0.,0.,0.,0.,0.,0.,0.,0.,0.,0.,0.,0.,0.,0.,0.,0.,0.,0.,0.,0.,0.,0.,0.,0.,0.,0.,0.,0.,0.,1.333362,0.,0.,1.624231,0.,0.,0.,0.,0.,1.284278,0.,0.,1.387574,1.243353,0.,0.,0.,0.,0.,1.333362,0.985635,0.,1.380084,0.,0.,1.337238,0.,0.,1.193215,0.|0.,0.,0.,0.,0.,0.,0.,0.,0.,0.,0.,0.,0.,0.,0.,1.513131,0.,0.,0.,1.513131,0.,0.,0.,0.,0.,0.,0.,2.451248,2.070735,0.,1.506134,0.,0.,2.155241,1.571822,0.,0.,0.,1.250722,2.12812,1.601207,1.815329,0.,1.557918,0.,0.,1.601207,1.815329,0.,1.557918,0.,0.,0.,0.,0.,1.4804,0.,0.,0.,0.,0.,0.,0.,0.,0.,0.,0.,1.671467,0.,0.,0.,0.,0.,1.671467,0.,1.671467,0.,0.,0.,0.,0.,0.,0.,1.246524,0.,0.,0.,0.,0.,0.,0.,0.,0.,1.246524,0.,0.,0.,0.,0.,0.,0.,0.,0.,1.35549,0.,0.,0.,0.,0.,0.,1.463699,0.,0.,0.,0.,1.242582,0.,1.513131,0.,0.,0.,2.451248,2.070735,0.,2.155241,1.571822,0.,0.,0.,1.557918,0.,0.,1.463699,0.,0.,0.,1.506134,0.,0.,0.,0.,1.601207,1.815329,0.,1.185941|0.435093,0.,0.,0.,0.,0.,0.,0.,0.,0.075719,0.,0.,0.,0.,0.,0.,0.,0.,0.,0.049917,0.,0.,0.,0.,0.04141,0.,0.,0.,0.,0.,0.,0.,0.,0.,0.13406,0.,0.,0.,0.,0.,0.049917,0.,0.,0.,0.,0.,0.,0.,0.,0.,0.|0.,0.,0.,0.525726,0.,0.,0.,0.,0.,0.,0.442897,0.,0.,0.,0.,0.,0.,0.,0.,0.,0.,0.,0.,0.,0.,0.,0.210649,0.,0.,0.210649,0.,0.,0.178485,0.340503,0.,0.,0.212052,0.145704,0.,0.,0.,0.,0.,0.145704,0.,0.,0.,0.,0.,0.,0.,0.,0.,0.,0.,0.,0.,0.,0.,0.,0.,0.,0.,0.,0.,0.,0.,0.,0.,0.,0.,0.,0.,0.,0.,0.,0.,0.,0.062746,0.,0.,0.049219,0.,0.,0.,0.,0.,0.210649,0.,0.,0.178485,0.340503,0.,0.,0.,0.,0.,0.062746,0.123204,0.,0.109531,0.,0.,0.145704,0.,0.,0.088386,0.|0.,0.,0.,0.,0.,0.,0.,0.,0.,0.,0.,0.,0.,0.,0.,0.287563,0.,0.,0.,0.287563,0.,0.,0.,0.,0.,0.,0.,0.155635,0.208169,0.,0.494076,0.,0.,0.27723,0.104353,0.,0.,0.,0.227404,0.644885,0.395455,0.298892,0.,0.147116,0.,0.,0.395455,0.298892,0.,0.147116,0.,0.,0.,0.,0.,0.083334,0.,0.,0.,0.,0.,0.,0.,0.,0.,0.,0.,0.187916,0.,0.,0.,0.,0.,0.187916,0.,0.187916,0.,0.,0.,0.,0.,0.,0.,0.055319,0.,0.,0.,0.,0.,0.,0.,0.,0.,0.055319,0.,0.,0.,0.,0.,0.,0.,0.,0.,0.303817,0.,0.,0.,0.,0.,0.,0.13776,0.,0.,0.,0.,0.034516,0.,0.287563,0.,0.,0.,0.155635,0.208169,0.,0.27723,0.104353,0.,0.,0.,0.147116,0.,0.,0.13776,0.,0.,0.,0.494076,0.,0.,0.,0.,0.395455,0.298892,0.,0.063889
N|0.,0.,0.,0.,0.,0.,0.,0.,0.,0.,0.,1.935291,2.133433,0.,0.,0.,0.,0.,1.048188,0.,0.,0.,0.,0.,0.,0.,0.,0.,1.324546,0.,0.,0.,0.,0.,0.,0.,0.,0.,0.,0.,1.324546,0.,0.,0.,0.,0.,0.,0.,0.,0.,0.,0.,0.,0.,0.,0.,0.,0.,0.|0.,0.,0.,0.,0.,0.,0.,0.,0.,0.,0.,0.,0.,1.479352,0.,0.,1.338655,0.,0.,0.,0.,0.,0.,0.,0.,0.,0.,0.,0.,0.,0.,0.,0.,0.,0.,0.,0.,0.,0.,0.,0.,0.,0.,1.338655,0.,0.,0.,0.,0.,0.,1.338655,0.996686,0.,0.|0.,0.,0.,0.,0.,0.,0.,0.,0.,0.,0.,1.587295,0.,1.056172,0.,0.,1.739693,0.,0.,0.,1.523319,0.,0.,0.,0.,0.,0.,0.,0.,0.,0.,0.,0.,0.,0.,0.,0.,0.,0.,0.,0.,0.,0.,0.,0.,0.,0.,0.,1.739693,1.523319,0.,0.,0.,1.739693,0.,0.,1.523319,0.,1.429402,1.252941,0.,0.|0.,0.,0.,0.,0.,0.,0.,0.,0.,0.,0.,0.287678,0.374792,0.,0.,0.,0.,0.,0.075956,0.,0.,0.,0.,0.,0.,0.,0.,0.,0.105807,0.,0.,0.,0.,0.,0.,0.,0.,0.,0.,0.,0.105807,0.,0.,0.,0.,0.,0.,0.,0.,0.,0.,0.,0.,0.,0.,0.,0.,0.,0.|0.,0.,0.,0.,0.,0.,0.,0.,0.,0.,0.,0.,0.,0.259886,0.,0.,0.354142,0.,0.,0.,0.,0.,0.,0.,0.,0.,0.,0.,0.,0.,0.,0.,0.,0.,0.,0.,0.,0.,0.,0.,0.,0.,0.,0.354142,0.,0.,0.,0.,0.,0.,0.354142,0.219271,0.,0.|0.,0.,0.,0.,0.,0.,0.,0.,0.,0.,0.,0.420166,0.,0.171271,0.,0.,0.782402,0.,0.,0.,0.272594,0.,0.,0.,0.,0.,0.,0.,0.,0.,0.,0.,0.,0.,0.,0.,0.,0.,0.,0.,0.,0.,0.,0.,0.,0.,0.,0.,0.782402,0.272594,0.,0.,0.,0.782402,0.,0.,0.272594,0.,0.743289,0.175412,0.,0.
D|1.157243,0.,0.,0.,0.,0.,0.,0.,1.659976,0.,0.,0.950038,0.,1.705198,0.,0.,0.,0.,0.,0.894529,0.,0.,0.,0.,0.,0.,0.,0.,0.,1.144706,0.|1.075475,0.,0.,0.,0.,1.017078,0.,0.,1.198884,0.,0.971892,0.,0.,0.,1.301971,0.,0.,0.,0.,0.,0.,0.,0.,0.,0.,0.,0.,0.,0.,0.,0.,0.,0.,0.,0.,0.,0.,0.,0.,0.,0.934417,0.|0.93151,0.,0.,0.,0.,0.,0.,0.,0.,0.,1.430133,0.,0.,2.068225,0.,1.398863,0.,0.,0.,0.,0.,0.,1.870777,0.,0.,0.,0.,0.,0.,0.,0.,0.,0.,0.,0.,0.,0.,0.,0.,0.,0.,0.,0.,0.,0.,0.,0.,0.,0.,0.,0.,0.,0.,0.,0.,0.,0.,0.,0.,0.,0.,0.,1.678657,1.881823,1.126121,0.|0.275534,0.,0.,0.,0.,0.,0.,0.,0.338004,0.,0.,0.172734,0.,0.17341,0.,0.,0.,0.,0.,0.159737,0.,0.,0.,0.,0.,0.,0.,0.,0.,0.10902,0.|0.204852,0.,0.,0.,0.,0.10585,0.,0.,0.435958,0.,0.056478,0.,0.,0.,0.836981,0.,0.,0.,0.,0.,0.,0.,0.,0.,0.,0.,0.,0.,0.,0.,0.,0.,0.,0.,0.,0.,0.,0.,0.,0.,0.400464,0.|0.17743,0.,0.,0.,0.,0.,0.,0.,0.,0.,0.129424,0.,0.,0.501388,0.,0.067742,0.,0.,0.,0.,0.,0.,0.801761,0.,0.,0.,0.,0.,0.,0.,0.,0.,0.,0.,0.,0.,0.,0.,0.,0.,0.,0.,0.,0.,0.,0.,0.,0.,0.,0.,0.,0.,0.,0.,0.,0.,0.,0.,0.,0.,0.,0.,0.799361,1.612992,0.375374,0.
C|0.,0.,0.,0.,0.,0.,0.,0.,0.,0.,0.,0.,0.,0.,0.,0.,0.,0.,0.,0.,2.280184,0.,0.,2.280184,0.,0.,0.,0.,0.,0.,0.,0.,0.,0.|0.,1.329633,1.314133,0.810399,0.,1.329633,0.810399,1.314133,0.,0.,0.,0.,0.,0.,0.,0.,0.,0.,0.,0.,0.,0.,0.,0.,0.,0.,0.,0.,0.,1.152691,0.,0.,1.152691,0.,0.,0.888826,0.,0.,0.,0.,0.,0.,0.,0.,0.888826,0.,1.518242,1.332098,0.,0.,0.|,0.907759,0.,0.,0.,0.,0.,|0.,0.,0.,0.,0.,0.,0.,0.,0.,0.,0.,0.,0.,0.,0.,0.,0.,0.,0.,0.,0.511076,0.,0.,0.511076,0.,0.,0.,0.,0.,0.,0.,0.,0.,0.|0.,0.264325,0.24541,0.014646,0.,0.264325,0.014646,0.24541,0.,0.,0.,0.,0.,0.,0.,0.,0.,0.,0.,0.,0.,0.,0.,0.,0.,0.,0.,0.,0.,0.278236,0.,0.,0.278236,0.,0.,0.094111,0.,0.,0.,0.,0.,0.,0.,0.,0.094111,0.,0.136561,0.126867,0.,0.,0.|,0.302586,0.,0.,0.,0.,0.,
Q|0.,0.,0.,0.,0.,0.,0.,0.,0.,0.,0.,0.,0.,0.,0.,0.,0.,0.,0.,0.,0.,0.,0.,0.,0.,0.,0.,0.,0.,0.,0.,0.,0.,0.,0.,1.127883,0.,1.579538|0.,0.,0.,0.,0.,0.,0.,0.,0.,0.,0.,0.,0.,0.,0.,0.,0.,0.,0.,0.,0.,0.,0.,0.,0.,0.,1.278002,0.,0.,0.,0.,0.,0.,0.,0.,0.,0.,0.,0.,0.,0.93901|0.,0.,0.,0.,0.,0.,0.,0.,0.,0.,0.,0.,0.,1.283226,0.,0.,0.,0.,0.,0.,0.,0.,0.,0.,0.,0.,0.,0.,0.,0.,0.,0.,0.,0.,0.,0.,0.,0.,0.,0.,0.,0.,0.,0.,0.,0.,0.,0.,0.,0.,0.,0.,0.,1.505358,0.,0.,0.,0.,0.,0.,0.,0.,0.,0.,0.,0.,0.,0.,0.,0.|0.,0.,0.,0.,0.,0.,0.,0.,0.,0.,0.,0.,0.,0.,0.,0.,0.,0.,0.,0.,0.,0.,0.,0.,0.,0.,0.,0.,0.,0.,0.,0.,0.,0.,0.,0.394759,0.,0.106366|0.,0.,0.,0.,0.,0.,0.,0.,0.,0.,0.,0.,0.,0.,0.,0.,0.,0.,0.,0.,0.,0.,0.,0.,0.,0.,0.019364,0.,0.,0.,0.,0.,0.,0.,0.,0.,0.,0.,0.,0.,0.031616|0.,0.,0.,0.,0.,0.,0.,0.,0.,0.,0.,0.,0.,0.264194,0.,0.,0.,0.,0.,0.,0.,0.,0.,0.,0.,0.,0.,0.,0.,0.,0.,0.,0.,0.,0.,0.,0.,0.,0.,0.,0.,0.,0.,0.,0.,0.,0.,0.,0.,0.,0.,0.,0.,0.041815,0.,0.,0.,0.,0.,0.,0.,0.,0.,0.,0.,0.,0.,0.,0.,0.
E|2.179535,0.,0.,1.376111,0.,0.,0.,0.,1.390651,0.,0.,1.134301,0.,1.168416,0.,1.079511,0.,0.,0.,0.,0.,0.,0.,0.,1.10464,0.,1.157942,0.,1.376111,0.,0.,0.,0.,0.,1.134301,0.,1.079511,1.10464,0.,0.,0.,0.,0.,0.,0.,1.390651,0.,0.,0.,0.,1.632489|1.628848,0.,0.,0.,0.,0.,0.,1.197789,0.,0.860458,0.,0.,0.,0.,0.,0.,0.,0.,0.,0.,0.,0.,0.,0.,0.,0.,0.,0.,0.,0.,0.,0.,0.,0.,0.,0.,0.,0.,0.,0.,0.,0.,0.,0.,0.,0.,0.,0.,0.,0.860458,0.,0.,0.,0.,0.,0.,0.,0.,0.,1.114206,0.,0.,1.187705,0.|0.,0.,0.,0.,0.,0.,1.445234,0.,0.,0.,1.072149,1.072149,0.,0.,0.,0.,0.,0.,1.095291,0.,0.,0.,0.,0.,1.095291,0.,0.,0.,0.,0.,0.,0.,0.,0.,0.,0.,0.,0.,0.,0.,0.,0.,0.,0.,0.,0.,0.,0.,0.,0.,0.,0.,0.,0.,0.,0.,0.,0.,0.,1.049912,0.,0.,1.072149,0.,0.,1.095291,0.,0.,0.,0.,0.,0.,0.,1.833492,1.320632,0.,0.,0.,0.,0.,1.431036,0.|1.349236,0.,0.,0.152901,0.,0.,0.,0.,0.156253,0.,0.,0.005133,0.,0.005287,0.,0.039982,0.,0.,0.,0.,0.,0.,0.,0.,0.002675,0.,0.002804,0.,0.152901,0.,0.,0.,0.,0.,0.005133,0.,0.039982,0.002675,0.,0.,0.,0.,0.,0.,0.,0.156253,0.,0.,0.,0.,0.753034|1.085899,0.,0.,0.,0.,0.,0.,0.369905,0.,0.018211,0.,0.,0.,0.,0.,0.,0.,0.,0.,0.,0.,0.,0.,0.,0.,0.,0.,0.,0.,0.,0.,0.,0.,0.,0.,0.,0.,0.,0.,0.,0.,0.,0.,0.,0.,0.,0.,0.,0.,0.018211,0.,0.,0.,0.,0.,0.,0.,0.,0.,0.21223,0.,0.,0.391903,0.|0.,0.,0.,0.,0.,0.,0.446322,0.,0.,0.,0.121284,0.121284,0.,0.,0.,0.,0.,0.,0.066301,0.,0.,0.,0.,0.,0.066301,0.,0.,0.,0.,0.,0.,0.,0.,0.,0.,0.,0.,0.,0.,0.,0.,0.,0.,0.,0.,0.,0.,0.,0.,0.,0.,0.,0.,0.,0.,0.,0.,0.,0.,0.050375,0.,0.,0.121284,0.,0.,0.066301,0.,0.,0.,0.,0.,0.,0.,1.135019,0.171017,0.,0.,0.,0.,0.,0.043365,0.
G|0.,0.,0.,0.,1.061956,1.536253,0.,1.117636,1.547233,1.682073,0.,0.,0.,0.,0.,0.,0.,0.,0.,0.,1.49723,0.,0.,0.,0.,0.,0.,0.,0.,0.,0.,0.,0.,1.524344,0.,0.,0.,0.,0.,0.,0.,0.,0.,0.,0.,0.,0.,0.,0.,0.,0.,0.,0.,0.,0.,0.,0.,0.,0.,0.,0.,0.,0.,0.,0.,0.,0.,0.,1.335425,0.,0.,0.,0.,0.,0.,0.,1.140058,1.173107,2.027406,0.,0.,0.,1.544749,0.,0.,0.,0.,1.558442,1.337259,0.,0.,0.,0.,0.,0.,0.,0.,0.,0.,0.,0.,0.,0.,0.,0.,0.,0.954784,2.09528,0.,0.,1.774918,0.|,|,|0.,0.,0.,0.,0.163378,0.609047,0.,0.123512,0.350317,0.231228,0.,0.,0.,0.,0.,0.,0.,0.,0.,0.,0.216793,0.,0.,0.,0.,0.,0.,0.,0.,0.,0.,0.,0.,0.110727,0.,0.,0.,0.,0.,0.,0.,0.,0.,0.,0.,0.,0.,0.,0.,0.,0.,0.,0.,0.,0.,0.,0.,0.,0.,0.,0.,0.,0.,0.,0.,0.,0.,0.,0.037512,0.,0.,0.,0.,0.,0.,0.,0.418021,0.069713,0.199417,0.,0.,0.,0.31207,0.,0.,0.,0.,0.642516,0.598247,0.,0.,0.,0.,0.,0.,0.,0.,0.,0.,0.,0.,0.,0.,0.,0.,0.,0.334174,0.733348,0.,0.,0.131475,0.|,|,
H|1.814299,0.,0.,0.,0.,0.,0.,0.,0.,0.,0.,0.,0.,0.,0.,0.,1.47797,0.,0.,1.47797,0.,0.,0.,0.,0.,0.,0.,0.,1.130875,1.511029,0.|1.128966,0.,1.120333,0.,0.,1.761367,0.,1.237742,0.,0.,0.,0.,0.,0.,1.289394,0.,0.,0.,1.434601,0.,0.,0.,0.,0.,0.96923,0.,0.,1.219914,0.,0.,0.,0.,0.,0.,0.,0.,0.,0.,0.,0.,0.,0.,0.,0.,0.,0.,0.,0.,0.,0.,0.,1.578452,0.,0.,1.578452,1.666963,0.,0.,0.,0.,0.,0.,0.,0.,0.,0.,0.,0.,0.,0.,1.657028,0.,1.553718,0.,0.936088,1.289394,0.|1.375006,1.241242,0.,0.,1.790656,0.,2.09992,0.,0.,0.,0.,0.,0.,1.726553,0.,0.,1.645131,0.,2.137625,0.,0.,0.,0.,0.,0.,0.,0.,0.,0.,0.,1.408186,0.,0.,0.,0.,0.,0.,0.,0.,0.,1.265905,0.,0.,0.,1.477416,0.,0.,0.,1.28031,0.,0.,1.911706,0.,0.,1.616796,0.|0.665601,0.,0.,0.,0.,0.,0.,0.,0.,0.,0.,0.,0.,0.,0.,0.,0.22934,0.,0.,0.22934,0.,0.,0.,0.,0.,0.,0.,0.,0.316645,0.392868,0.|0.327333,0.,0.187226,0.,0.,0.440342,0.,0.016726,0.,0.,0.,0.,0.,0.,0.152979,0.,0.,0.,0.12505,0.,0.,0.,0.,0.,0.276923,0.,0.,0.241302,0.,0.,0.,0.,0.,0.,0.,0.,0.,0.,0.,0.,0.,0.,0.,0.,0.,0.,0.,0.,0.,0.,0.,0.40822,0.,0.,0.40822,0.103015,0.,0.,0.,0.,0.,0.,0.,0.,0.,0.,0.,0.,0.,0.,0.789061,0.,0.745785,0.,0.187218,0.152979,0.|0.333581,0.153901,0.,0.,0.526664,0.,0.368905,0.,0.,0.,0.,0.,0.,0.32608,0.,0.,1.018415,0.,0.505043,0.,0.,0.,0.,0.,0.,0.,0.,0.,0.,0.,0.058327,0.,0.,0.,0.,0.,0.,0.,0.,0.,0.163572,0.,0.,0.,0.08477,0.,0.,0.,0.303231,0.,0.,0.910336,0.,0.,0.889238,0.
I|1.28287,0.,0.,0.,0.,0.,0.,0.,0.,0.,0.,0.,0.,0.,0.,1.107409,0.,0.,1.349332,0.,1.349332,0.,0.,0.,0.,0.,0.,1.081487,0.,0.,0.,0.,1.084893,1.084893,0.,0.,0.,0.,0.,0.,0.,0.,0.,0.,0.,0.,0.,0.,0.,0.,0.,0.,1.107409,0.,0.,0.,0.,0.,0.,0.,0.,0.,0.,0.,0.,0.,0.,0.,0.,0.,0.,0.,0.,0.,0.,1.107409,0.,0.,1.349332,0.|0.916216,1.370462,0.,0.,0.,0.,0.,0.,0.,0.,0.,0.,0.,0.,0.,0.,0.,1.553656,1.54812,0.,0.,0.,0.,0.,0.,0.,0.,0.,0.,0.,0.,0.,0.,0.,0.,0.,1.5552,0.,0.,1.876669,1.284988,1.294044,0.,1.263618,1.530258,0.,0.,0.,1.332939,1.646038,0.,0.,1.646038,0.,0.,0.,0.,0.,0.,0.,0.,0.,0.,0.,0.,0.,0.,0.928103,1.259679,1.424294,0.,0.,0.,0.,0.,0.,0.,0.,0.,0.,0.,0.,0.,0.,0.,0.,0.,0.,0.,0.,0.,0.,0.,0.,0.,0.,0.,0.,0.,0.,1.1203,1.105518,0.,0.,0.,1.5552,0.,1.263618,1.530258,0.,0.,0.,0.,0.,1.134797,0.,0.,0.,0.,0.,0.,0.,0.,0.,0.,0.,0.,0.,1.134797,0.,0.,0.,0.,0.,0.,0.,0.,0.,0.,0.,0.,0.,1.105518,0.,0.,0.,0.986501,0.,0.,0.,1.5552,1.876669,1.284988,1.294044,0.,1.263618,1.530258,0.,0.,0.,1.273748,0.,0.,0.,0.,1.167313,1.332939,1.646038,0.|,|0.055777,0.,0.,0.,0.,0.,0.,0.,0.,0.,0.,0.,0.,0.,0.,0.123045,0.,0.,0.107816,0.,0.107816,0.,0.,0.,0.,0.,0.,0.308996,0.,0.,0.,0.,0.11223,0.11223,0.,0.,0.,0.,0.,0.,0.,0.,0.,0.,0.,0.,0.,0.,0.,0.,0.,0.,0.123045,0.,0.,0.,0.,0.,0.,0.,0.,0.,0.,0.,0.,0.,0.,0.,0.,0.,0.,0.,0.,0.,0.,0.123045,0.,0.,0.107816,0.|0.066392,0.11255,0.,0.,0.,0.,0.,0.,0.,0.,0.,0.,0.,0.,0.,0.,0.,0.31987,0.094398,0.,0.,0.,0.,0.,0.,0.,0.,0.,0.,0.,0.,0.,0.,0.,0.,0.,0.353829,0.,0.,0.486044,0.536182,0.260671,0.,0.412339,0.386592,0.,0.,0.,0.161373,0.267033,0.,0.,0.267033,0.,0.,0.,0.,0.,0.,0.,0.,0.,0.,0.,0.,0.,0.,0.397758,0.359908,0.610412,0.,0.,0.,0.,0.,0.,0.,0.,0.,0.,0.,0.,0.,0.,0.,0.,0.,0.,0.,0.,0.,0.,0.,0.,0.,0.,0.,0.,0.,0.,0.24568,0.194213,0.,0.,0.,0.353829,0.,0.412339,0.386592,0.,0.,0.,0.,0.,0.093196,0.,0.,0.,0.,0.,0.,0.,0.,0.,0.,0.,0.,0.,0.093196,0.,0.,0.,0.,0.,0.,0.,0.,0.,0.,0.,0.,0.,0.194213,0.,0.,0.,0.066655,0.,0.,0.,0.353829,0.486044,0.536182,0.260671,0.,0.412339,0.386592,0.,0.,0.,0.093855,0.,0.,0.,0.,0.396886,0.161373,0.267033,0.|,
L|0.,0.,1.107432,0.,0.,0.,0.,0.,0.,0.,0.,0.,1.356941,0.,0.,0.,0.,0.,0.,0.,0.,0.,0.,0.,0.,0.,1.715047,1.279108,0.,0.,0.,0.,0.,1.140733,1.839888,0.,0.,0.,0.,0.,0.,0.,0.,0.,0.,1.511649,0.920559,0.,0.,0.,0.,0.,0.,0.,0.,0.,0.,1.237556,1.371025,1.300423,1.137168,0.,0.,0.,0.,0.,0.,0.,0.,0.,0.,1.271007,1.114981,0.,0.,0.,0.,0.,0.,0.,0.,0.,0.,1.114981,1.927455,0.,0.,0.,0.,0.,0.,0.,0.,0.,0.,0.,0.,0.,0.,0.,0.,0.,0.,0.,0.,1.295053,0.,0.,0.,0.,0.982093,0.,0.,0.,1.193615,1.656955,0.,1.018606,0.,0.,0.,0.,0.,0.,0.,0.,1.140733,1.839888,0.,0.,0.,0.,1.482728,1.746237,0.,0.,0.,1.511649,0.920559,0.,0.,0.,0.,1.237556,1.371025,1.300423,1.137168,0.,0.,1.114981,1.927455,0.,0.,0.,0.,1.018606,0.,0.,0.,0.,0.,0.,0.,0.,0.,0.,0.,0.,0.,0.,0.,0.,0.,0.,0.,0.,0.,1.105303,0.,0.,0.,1.411504,0.,0.,0.,0.,0.,0.,0.,0.,0.,0.,0.,0.,0.,0.,0.,0.,0.|0.,0.,0.,0.,1.229796,1.333448,0.,0.,0.,0.,0.,0.,0.,0.,0.,0.,0.,0.,0.,0.,0.,0.,0.,0.,0.,0.,1.268423,0.,0.,0.,0.,0.,0.,0.,0.,1.492903,1.040035,1.440622,1.54918,0.,0.,0.,0.,0.,1.306396,1.384481,1.221595,0.,0.,0.,0.,0.,0.,0.,0.,0.,0.,0.,0.,0.,1.719992,0.,0.,1.367585,1.079286,0.,0.,0.,0.,0.,0.,1.079286,1.273038,0.,0.,0.,0.,0.,0.,1.201148,1.079286,1.273038,0.,0.,0.,0.,0.,1.435955,1.539349,0.,0.,0.,0.,0.,0.,0.,1.435955,1.265784,1.399684,1.57011,0.,0.,0.,0.,0.,1.077809,1.25814,0.,0.,0.,0.,1.098654,1.408753,1.200248,0.,0.,0.,0.,1.177627,0.,1.016676,1.746474,1.162086,1.367619,1.687709,1.744618,0.,0.,0.,0.,0.,0.,1.463259,1.119524,0.,0.,0.,0.,0.,0.,0.,1.367619,1.687709,0.,0.,0.,0.,0.,0.,0.,1.119524,1.348153,0.,0.,0.,0.,0.,0.,0.,1.209543,1.119524,1.348153,0.,0.,0.,0.,0.,0.,1.093682,0.,0.,0.,1.067545,0.,0.,0.,0.,0.,0.,0.,0.,0.,0.,1.676431,1.550807,0.,0.,0.,0.,0.,0.,0.915877,0.,1.506388,0.,0.,0.,0.,0.,0.,0.,0.,0.,0.,0.,1.088638,0.,0.,0.,0.,0.,0.,1.12366,0.,0.,0.,0.,0.,1.137453,1.249978,1.071747,0.,1.281365,1.120173,1.221228,0.,1.221228,0.,0.,0.,1.35238,1.050288,0.,0.,0.,0.,0.,0.,0.,0.,0.,0.,0.,0.,1.079286,1.273038,0.,0.,0.,0.,0.,0.,1.39787,1.256582,1.402274,1.729945,0.,0.,0.,0.,0.,0.,0.,1.435955,1.539349,0.,0.,0.,0.,0.,0.,0.,1.077809,1.25814,0.,0.,0.,0.,1.177627,0.,1.119524,1.348153,0.,0.,0.,0.,0.,0.,0.,1.281365,1.120173,1.221228,0.,0.,0.,0.,0.,0.,0.,0.,0.,0.,0.,0.,0.,0.,0.,0.,0.,0.,0.,0.,0.,0.,0.,1.3671,0.,0.,0.,0.,0.,0.,0.,0.,0.,0.,1.306396,1.384481,1.221595,0.,0.,0.,0.,0.,0.,0.,0.,0.,0.,0.,0.,0.,0.,0.,1.188029,0.,1.508454,0.,1.435955,1.290479,1.539349,0.,0.,0.,0.,0.,0.,1.098654,1.122945,0.,0.,0.,0.,0.,1.177627,0.,0.,0.,1.447651,0.,0.,1.367619,1.687709,1.744618,0.,0.,0.,0.,0.,0.,0.,0.,0.,0.,0.|,|0.,0.,0.032099,0.,0.,0.,0.,0.,0.,0.,0.,0.,0.345257,0.,0.,0.,0.,0.,0.,0.,0.,0.,0.,0.,0.,0.,0.254939,0.063666,0.,0.,0.,0.,0.,0.056779,0.116554,0.,0.,0.,0.,0.,0.,0.,0.,0.,0.,0.023994,0.053578,0.,0.,0.,0.,0.,0.,0.,0.,0.,0.,0.148917,0.062578,0.097127,0.089652,0.,0.,0.,0.,0.,0.,0.,0.,0.,0.,0.030775,0.035096,0.,0.,0.,0.,0.,0.,0.,0.,0.,0.,0.035096,0.060671,0.,0.,0.,0.,0.,0.,0.,0.,0.,0.,0.,0.,0.,0.,0.,0.,0.,0.,0.,0.,0.693778,0.,0.,0.,0.,0.021257,0.,0.,0.,0.179042,0.220927,0.,0.071902,0.,0.,0.,0.,0.,0.,0.,0.,0.056779,0.116554,0.,0.,0.,0.,0.208102,0.382947,0.,0.,0.,0.023994,0.053578,0.,0.,0.,0.,0.148917,0.062578,0.097127,0.089652,0.,0.,0.035096,0.060671,0.,0.,0.,0.,0.071902,0.,0.,0.,0.,0.,0.,0.,0.,0.,0.,0.,0.,0.,0.,0.,0.,0.,0.,0.,0.,0.,0.17177,0.,0.,0.,0.276326,0.,0.,0.,0.,0.,0.,0.,0.,0.,0.,0.,0.,0.,0.,0.,0.,0.|0.,0.,0.,0.,0.148526,0.07086,0.,0.,0.,0.,0.,0.,0.,0.,0.,0.,0.,0.,0.,0.,0.,0.,0.,0.,0.,0.,0.262691,0.,0.,0.,0.,0.,0.,0.,0.,0.081928,0.044392,0.070274,0.051954,0.,0.,0.,0.,0.,0.080732,0.178894,0.116669,0.,0.,0.,0.,0.,0.,0.,0.,0.,0.,0.,0.,0.,0.278918,0.,0.,0.16708,0.102557,0.,0.,0.,0.,0.,0.,0.102557,0.132488,0.,0.,0.,0.,0.,0.,0.135876,0.102557,0.132488,0.,0.,0.,0.,0.,0.471054,0.480538,0.,0.,0.,0.,0.,0.,0.,0.471054,0.187523,0.074057,0.174457,0.,0.,0.,0.,0.,0.044722,0.114851,0.,0.,0.,0.,0.252928,0.253373,0.155428,0.,0.,0.,0.,0.223129,0.,0.18485,0.423388,0.105644,0.215243,0.416819,0.249231,0.,0.,0.,0.,0.,0.,0.088575,0.062346,0.,0.,0.,0.,0.,0.,0.,0.215243,0.416819,0.,0.,0.,0.,0.,0.,0.,0.062346,0.075079,0.,0.,0.,0.,0.,0.,0.,0.070288,0.062346,0.075079,0.,0.,0.,0.,0.,0.,0.057943,0.,0.,0.,0.041258,0.,0.,0.,0.,0.,0.,0.,0.,0.,0.,0.71847,0.812327,0.,0.,0.,0.,0.,0.,0.163549,0.,0.258238,0.,0.,0.,0.,0.,0.,0.,0.,0.,0.,0.,0.128435,0.,0.,0.,0.,0.,0.,0.092422,0.,0.,0.,0.,0.,0.322278,0.333327,0.1429,0.,0.180899,0.09225,0.215511,0.,0.215511,0.,0.,0.,0.135792,0.064567,0.,0.,0.,0.,0.,0.,0.,0.,0.,0.,0.,0.,0.102557,0.132488,0.,0.,0.,0.,0.,0.,0.282027,0.16534,0.430523,0.622173,0.,0.,0.,0.,0.,0.,0.,0.471054,0.480538,0.,0.,0.,0.,0.,0.,0.,0.044722,0.114851,0.,0.,0.,0.,0.223129,0.,0.062346,0.075079,0.,0.,0.,0.,0.,0.,0.,0.180899,0.09225,0.215511,0.,0.,0.,0.,0.,0.,0.,0.,0.,0.,0.,0.,0.,0.,0.,0.,0.,0.,0.,0.,0.,0.,0.,0.04623,0.,0.,0.,0.,0.,0.,0.,0.,0.,0.,0.080732,0.178894,0.116669,0.,0.,0.,0.,0.,0.,0.,0.,0.,0.,0.,0.,0.,0.,0.,0.176599,0.,0.343509,0.,0.471054,0.279945,0.480538,0.,0.,0.,0.,0.,0.,0.252928,0.19389,0.,0.,0.,0.,0.,0.223129,0.,0.,0.,0.57906,0.,0.,0.215243,0.416819,0.249231,0.,0.,0.,0.,0.,0.,0.,0.,0.,0.,0.|,
K|0.,0.,0.,0.,0.827909,0.,0.,0.,1.154509,1.099231,1.245655,0.,1.245655,0.,0.,1.244818,0.,0.,0.,0.,0.,0.,0.,0.,1.097997,1.322348,0.,0.,0.,0.,1.322348,0.,0.,1.244818,0.,0.,0.,0.,0.,0.,0.,0.,0.,0.,1.402307,0.861953,1.402307,0.,1.402307,0.,0.,0.,0.,0.,0.,0.,0.,0.,0.,0.,1.245655,0.,0.,0.,0.,0.,1.322348,0.,0.,0.,0.,0.,0.,0.,0.|0.,0.,0.,0.,0.,0.,0.,0.,0.,0.,0.,0.,0.,0.,0.,0.,0.,1.266209,1.279914,0.,0.,1.279914,0.,0.,0.,1.06763,1.605439,0.,0.,0.,0.,0.,0.,0.,0.,0.,0.,0.,1.309957,1.323233,0.,0.,1.411571,0.,0.,0.,1.323233,0.,0.,0.,1.149489,1.411571,0.,0.,1.476281,0.,0.,0.,0.,0.,1.3833,1.127503,1.3833,0.,1.3833,0.,1.3833,0.,0.,1.381174,0.,1.181176,1.216814,0.,0.,0.,0.,1.279914,0.,0.,0.,0.,0.,0.,1.323233,0.,0.,0.,0.,1.020529,1.218398,0.,0.,0.,0.|0.,0.,0.,0.,0.,0.,0.,0.,0.,0.,0.,0.,0.,0.,0.,0.,0.,0.,1.681106,0.,0.,1.632746,0.,0.,0.,0.,0.,0.,0.,0.,1.609245,0.,0.,0.,0.,0.,0.,0.,1.609245,0.,0.,0.,1.647024,0.,0.,0.,1.609245,0.,0.,0.,1.680134,1.816708,0.,0.,1.49346,0.,0.,0.,1.49346,0.,0.,0.,0.,0.,1.728707,0.,1.341778,0.,1.147102,1.413098,0.,0.,0.,0.,0.,1.681106,0.,0.,0.,0.,0.,0.,0.,1.647024,0.,0.,0.,0.,0.,0.,0.,0.,0.,1.524861,1.788487,0.910789,1.483201,1.609245,0.,0.,0.|0.,0.,0.,0.,0.027997,0.,0.,0.,0.00704,0.049739,0.107092,0.,0.107092,0.,0.,0.073225,0.,0.,0.,0.,0.,0.,0.,0.,0.031903,0.064036,0.,0.,0.,0.,0.064036,0.,0.,0.039183,0.,0.,0.,0.,0.,0.,0.,0.,0.,0.,0.338488,0.11889,0.338488,0.,0.338488,0.,0.,0.,0.,0.,0.,0.,0.,0.,0.,0.,0.107092,0.,0.,0.,0.,0.,0.064036,0.,0.,0.,0.,0.,0.,0.,0.|0.,0.,0.,0.,0.,0.,0.,0.,0.,0.,0.,0.,0.,0.,0.,0.,0.,0.177613,0.098455,0.,0.,0.098455,0.,0.,0.,0.043478,0.167082,0.,0.,0.,0.,0.,0.,0.,0.,0.,0.,0.,0.088811,0.054467,0.,0.,0.133296,0.,0.,0.,0.054467,0.,0.,0.,0.089065,0.133296,0.,0.,0.131985,0.,0.,0.,0.,0.,0.6201,0.272156,0.6201,0.,0.6201,0.,0.6201,0.,0.,0.437372,0.,0.062932,0.032415,0.,0.,0.,0.,0.098455,0.,0.,0.,0.,0.,0.,0.054467,0.,0.,0.,0.,0.146839,0.166544,0.,0.,0.,0.|0.,0.,0.,0.,0.,0.,0.,0.,0.,0.,0.,0.,0.,0.,0.,0.,0.,0.,0.129316,0.,0.,0.243804,0.,0.,0.,0.,0.,0.,0.,0.,0.413027,0.,0.,0.,0.,0.,0.,0.,0.413027,0.,0.,0.,0.071783,0.,0.,0.,0.413027,0.,0.,0.,0.478449,0.433122,0.,0.,0.566485,0.,0.,0.,0.566485,0.,0.,0.,0.,0.,0.238442,0.,0.290719,0.,0.086973,0.049227,0.,0.,0.,0.,0.,0.129316,0.,0.,0.,0.,0.,0.,0.,0.071783,0.,0.,0.,0.,0.,0.,0.,0.,0.,0.185565,0.936827,0.137601,0.309445,0.413027,0.,0.,0.
M|0.,0.,0.,0.,0.,0.,0.,0.,0.,0.,0.,0.,0.,0.,0.|0.,0.,0.,1.009947,0.,1.566304,1.47825,0.,1.514322,0.,0.781181,0.,0.,0.,0.,0.,0.,0.,0.,0.,0.,0.,0.,0.,0.,1.009947,1.566304,0.,1.151974,1.151974,1.151974,0.,1.447173,1.47825,0.,0.,0.,0.|,|0.,0.,0.,0.,0.,0.,0.,0.,0.,0.,0.,0.,0.,0.,0.|0.,0.,0.,0.021375,0.,0.142982,0.553014,0.,0.550663,0.,0.066958,0.,0.,0.,0.,0.,0.,0.,0.,0.,0.,0.,0.,0.,0.,0.021375,0.142982,0.,0.089041,0.089041,0.089041,0.,0.895869,0.553014,0.,0.,0.,0.|,
F|0.,0.,0.,0.,0.,0.,0.,0.,0.988295,0.94291,0.,0.,0.,0.,0.,1.281797,0.,0.,0.,0.,0.,0.,0.,0.,0.,0.,0.,0.,0.,0.,0.,1.281797,0.,0.,0.,0.,0.,0.,0.,0.,0.,0.,0.,0.,0.,0.,0.,0.,0.,0.,0.,0.,0.,0.,0.,0.,0.,0.,0.,0.,0.,0.,0.,0.,1.047671,0.,0.,1.272118,0.,0.,0.,0.,0.,0.,0.,0.,0.|1.301896,0.,0.,0.,0.,0.,0.,0.,1.372124,1.184463,1.600253,1.3666,1.639394,1.464585,2.132823,0.,0.,1.150658,1.635332,1.785577,1.268878,1.717464,0.,0.,0.,1.502066,0.,0.,0.,0.,0.,1.496298,0.,0.,0.,1.499529,0.,0.,0.,2.040657,0.,0.,0.,0.,0.,1.678054,0.,1.309137,0.,0.,0.,2.28911,0.,1.556393,1.629842,0.,1.260532,0.,0.,0.,0.,0.,0.,0.,0.,0.,0.,0.,0.,0.,1.371907,0.,0.,0.,1.873571,0.,0.,0.,1.687928,0.,0.,0.,0.,0.,1.754567,1.674081,0.,0.,0.,0.,0.,1.333401,1.801136,1.916496,1.198779,0.,0.,1.547402,0.,0.,0.85498,1.610199,0.,0.,0.,0.,0.,0.,0.,0.,1.4563,0.859495,0.,0.,1.39789,0.,0.,0.,0.,0.,1.499529,0.,0.,0.,1.342121,0.,0.,1.559143,0.,0.,0.,1.309137,0.,0.,0.,1.556393,1.629842,0.,1.371907,0.,0.,0.,1.134518,1.458043,0.,0.,0.,0.,0.,0.,1.458043,0.,0.,0.,1.502066,0.,0.,0.,1.729814,1.559143,0.,1.153727,1.559143,1.65518,0.,2.28911,0.,1.556393,1.629842,0.,1.556393,0.,0.,2.005492,1.289096,2.029347,1.570484,0.,0.,0.,0.,1.2,0.,0.,0.,0.|,|0.,0.,0.,0.,0.,0.,0.,0.,0.030131,0.022998,0.,0.,0.,0.,0.,0.0986,0.,0.,0.,0.,0.,0.,0.,0.,0.,0.,0.,0.,0.,0.,0.,0.052762,0.,0.,0.,0.,0.,0.,0.,0.,0.,0.,0.,0.,0.,0.,0.,0.,0.,0.,0.,0.,0.,0.,0.,0.,0.,0.,0.,0.,0.,0.,0.,0.,0.130959,0.,0.,0.120336,0.,0.,0.,0.,0.,0.,0.,0.,0.|0.232706,0.,0.,0.,0.,0.,0.,0.,0.511502,0.273338,0.125087,0.313102,0.583288,0.409222,0.690031,0.,0.,0.07367,0.159545,0.14154,0.061896,0.104723,0.,0.,0.,0.126579,0.,0.,0.,0.,0.,0.135412,0.,0.,0.,0.101778,0.,0.,0.,0.184675,0.,0.,0.,0.,0.,0.1243,0.,0.086914,0.,0.,0.,0.691674,0.,0.262129,0.205875,0.,0.572969,0.,0.,0.,0.,0.,0.,0.,0.,0.,0.,0.,0.,0.,0.059793,0.,0.,0.,0.108876,0.,0.,0.,0.257102,0.,0.,0.,0.,0.,0.919059,0.637745,0.,0.,0.,0.,0.,0.292078,0.548918,0.328542,0.182671,0.,0.,0.858723,0.,0.,0.02882,0.171875,0.,0.,0.,0.,0.,0.,0.,0.,0.661954,0.042975,0.,0.,0.02471,0.,0.,0.,0.,0.,0.101778,0.,0.,0.,0.105957,0.,0.,0.495133,0.,0.,0.,0.086914,0.,0.,0.,0.262129,0.205875,0.,0.059793,0.,0.,0.,0.07125,0.126786,0.,0.,0.,0.,0.,0.,0.126786,0.,0.,0.,0.126579,0.,0.,0.,0.778416,0.495133,0.,0.093545,0.495133,0.35906,0.,0.691674,0.,0.262129,0.205875,0.,0.262129,0.,0.,1.123075,0.515639,0.608804,0.628193,0.,0.,0.,0.,0.339394,0.,0.,0.,0.|,
P|0.,0.,0.,0.,0.,0.,0.,0.,0.,0.,0.,0.,0.,0.,0.,0.,0.,0.,0.,0.,0.,1.08932,0.,0.,0.,0.,0.,0.,0.,0.,0.,0.,0.,0.,0.,0.,0.,0.,0.,0.,0.,0.,0.,0.,0.,0.,0.,0.,0.,0.,0.,0.,0.,0.,0.,1.460955,1.460955,0.,0.,1.08932,1.460955,0.,0.,0.,0.,0.,0.,0.,0.,0.,0.,0.,0.,1.255715,1.116208,0.,0.|1.167737,0.,0.,0.,0.,0.,0.,0.,0.,0.,0.,0.,0.,0.,0.,0.,1.260247,0.949944,0.,1.086892,0.,0.,0.,0.,0.,0.,0.,0.,0.,0.,1.415908,0.,0.,0.,0.,0.,0.,0.,0.,0.,0.,0.,0.,0.,0.,0.,0.,0.,0.,0.,0.,0.,0.,0.,0.,0.,0.,0.,0.,0.,0.,0.,0.,0.,0.,0.,0.,0.,0.,0.,0.,0.,0.,0.,0.,0.,0.,0.,0.,0.,0.,0.,0.,0.,0.,1.241279,1.241279,0.,0.,1.167737,1.167737,0.,0.,1.086892,0.,0.,0.,1.167737,0.,0.,0.,0.,0.,0.,0.,0.,0.,1.260247,0.949944,0.,0.,0.,0.,0.,0.,0.,1.209323,1.47449,0.|,|0.,0.,0.,0.,0.,0.,0.,0.,0.,0.,0.,0.,0.,0.,0.,0.,0.,0.,0.,0.,0.,0.034582,0.,0.,0.,0.,0.,0.,0.,0.,0.,0.,0.,0.,0.,0.,0.,0.,0.,0.,0.,0.,0.,0.,0.,0.,0.,0.,0.,0.,0.,0.,0.,0.,0.,0.189065,0.189065,0.,0.,0.034582,0.189065,0.,0.,0.,0.,0.,0.,0.,0.,0.,0.,0.,0.,0.20778,0.156269,0.,0.|0.329714,0.,0.,0.,0.,0.,0.,0.,0.,0.,0.,0.,0.,0.,0.,0.,0.226561,0.026684,0.,0.07476,0.,0.,0.,0.,0.,0.,0.,0.,0.,0.,0.539394,0.,0.,0.,0.,0.,0.,0.,0.,0.,0.,0.,0.,0.,0.,0.,0.,0.,0.,0.,0.,0.,0.,0.,0.,0.,0.,0.,0.,0.,0.,0.,0.,0.,0.,0.,0.,0.,0.,0.,0.,0.,0.,0.,0.,0.,0.,0.,0.,0.,0.,0.,0.,0.,0.,0.235415,0.235415,0.,0.,0.329714,0.329714,0.,0.,0.07476,0.,0.,0.,0.329714,0.,0.,0.,0.,0.,0.,0.,0.,0.,0.226561,0.026684,0.,0.,0.,0.,0.,0.,0.,0.241865,0.442347,0.|,
S|0.,0.,0.,0.,1.397636,0.,0.,1.120686,1.456915,0.,0.,0.,0.,0.,0.,0.,0.,0.,0.,1.625097,0.,0.,0.,0.,0.,0.,0.,0.,0.,0.,1.562672,0.,0.,1.508841,0.,0.,0.,0.,0.,0.,0.,0.,0.,1.508841,0.,0.,0.,0.,1.661666,0.,0.,0.,0.,0.,0.,0.,0.,0.,0.,0.,0.,0.,0.,0.,0.,0.,0.,0.,0.,0.,0.,0.,0.,0.,0.,0.,0.,0.,0.,0.,0.,0.,0.,0.,0.,0.,0.,0.,0.,1.239092,0.,0.,0.,1.570795,0.,0.,0.,0.,1.273439,0.,0.,0.,0.,1.586231,0.,0.,1.625097,0.,0.,0.,0.,0.,0.,1.661666,0.,0.,0.,0.,0.,0.,0.,0.,1.562672,0.,0.,0.,0.,1.508841,0.,0.,0.,0.|,|0.,0.,0.,0.,0.,0.,1.627923,0.,0.,2.152115,0.,0.,0.,0.,0.,1.407591,0.,0.,0.,0.,1.606645,0.,0.,0.,0.,1.731041,1.580633,0.,0.,0.,1.885078,0.,0.,0.,1.770851,0.,0.,0.,0.,0.,0.,1.275345,0.,0.,0.,0.,0.,0.,0.,0.,0.,0.,0.,0.,0.,0.,0.,0.,0.,1.678287,0.,0.,0.,0.,0.,1.751314,1.540103,0.,0.,0.,0.,0.,0.,0.,1.736073,0.,0.,0.,0.,0.,0.,0.,0.,0.,0.,0.,0.,0.,0.,0.,0.,0.,0.,0.,0.,0.,0.,0.,0.,0.,0.,0.,0.,0.,0.,0.,0.,0.,0.,0.,0.,0.,0.,0.,0.,0.,0.,0.,0.,0.,0.,0.,0.,0.,0.,0.,0.,0.,0.,0.,0.,0.,0.,0.,0.,0.,0.,0.,0.,0.,0.,0.,0.,0.,0.,0.,1.6493,1.718878,0.,0.,0.,0.,1.426953,0.,1.606645,0.,0.,0.,0.,1.528102,0.,1.885078,0.,0.,0.,0.,0.,1.678287,0.,0.,0.,0.,0.,0.,0.,1.770851,0.,0.,0.,2.148604,1.725721,1.076155,0.,0.,1.827275,1.385813,0.,1.275345,0.,0.,0.,0.,0.|0.,0.,0.,0.,0.09924,0.,0.,0.144605,0.082467,0.,0.,0.,0.,0.,0.,0.,0.,0.,0.,0.080887,0.,0.,0.,0.,0.,0.,0.,0.,0.,0.,0.264579,0.,0.,0.142481,0.,0.,0.,0.,0.,0.,0.,0.,0.,0.142481,0.,0.,0.,0.,0.040234,0.,0.,0.,0.,0.,0.,0.,0.,0.,0.,0.,0.,0.,0.,0.,0.,0.,0.,0.,0.,0.,0.,0.,0.,0.,0.,0.,0.,0.,0.,0.,0.,0.,0.,0.,0.,0.,0.,0.,0.,0.170909,0.,0.,0.,0.061773,0.,0.,0.,0.,0.148568,0.,0.,0.,0.,0.184259,0.,0.,0.080887,0.,0.,0.,0.,0.,0.,0.040234,0.,0.,0.,0.,0.,0.,0.,0.,0.264579,0.,0.,0.,0.,0.142481,0.,0.,0.,0.|,|0.,0.,0.,0.,0.,0.,0.664655,0.,0.,0.485961,0.,0.,0.,0.,0.,0.152861,0.,0.,0.,0.,0.123588,0.,0.,0.,0.,0.187986,0.071522,0.,0.,0.,0.129661,0.,0.,0.,0.487218,0.,0.,0.,0.,0.,0.,0.095728,0.,0.,0.,0.,0.,0.,0.,0.,0.,0.,0.,0.,0.,0.,0.,0.,0.,0.060955,0.,0.,0.,0.,0.,0.101771,0.037291,0.,0.,0.,0.,0.,0.,0.,1.322722,0.,0.,0.,0.,0.,0.,0.,0.,0.,0.,0.,0.,0.,0.,0.,0.,0.,0.,0.,0.,0.,0.,0.,0.,0.,0.,0.,0.,0.,0.,0.,0.,0.,0.,0.,0.,0.,0.,0.,0.,0.,0.,0.,0.,0.,0.,0.,0.,0.,0.,0.,0.,0.,0.,0.,0.,0.,0.,0.,0.,0.,0.,0.,0.,0.,0.,0.,0.,0.,0.,0.,0.749682,0.229184,0.,0.,0.,0.,0.079275,0.,0.123588,0.,0.,0.,0.,0.710433,0.,0.129661,0.,0.,0.,0.,0.,0.060955,0.,0.,0.,0.,0.,0.,0.,0.487218,0.,0.,0.,0.716201,0.903949,0.512455,0.,0.,0.584728,0.207872,0.,0.095728,0.,0.,0.,0.,0.
T|1.367297,0.,0.,0.,0.,0.,0.,0.,0.,0.,0.,0.,0.,0.,0.,0.,0.,0.,0.,0.,0.,0.,0.,0.,0.,0.,0.,0.,0.,0.,0.,0.,0.,0.,0.,0.,0.,0.,0.,1.48628,1.48628,0.,0.,0.,0.,0.,0.,0.,0.,0.,0.,1.589449,0.,0.,1.186505,0.|0.778045,0.,0.,0.,0.,0.,0.,0.,0.,0.,0.,0.,0.972806,1.3382,0.,0.,1.262494,1.401785,0.,0.,0.,0.,0.,0.,0.,0.,0.,0.,0.845214,0.,0.,0.,0.,0.,0.,0.,0.,0.,0.,0.,0.,0.,0.,0.,0.,0.,0.,0.,0.,0.,0.807191,0.807191,0.,0.,0.,0.,0.,0.,0.,0.,0.,0.,0.,0.,0.,0.,0.,0.,0.,0.,0.,0.,0.,0.,1.268842|1.710532,0.863948,0.,0.,0.,0.,0.,0.,0.,0.,0.,0.,0.,0.,0.,0.,2.145641,0.,0.,0.,0.,0.,0.,0.,0.,0.,0.,0.,0.,0.,0.,0.,0.,0.,0.,0.,0.,0.,0.,0.,0.,0.,0.,0.,0.,0.,0.,0.,0.,0.,0.,0.,0.,0.983674,0.983674,0.,0.,0.,0.,0.,0.,0.,0.,0.,0.,0.,0.,0.,0.,0.,0.,1.756446,0.,0.,0.|0.325547,0.,0.,0.,0.,0.,0.,0.,0.,0.,0.,0.,0.,0.,0.,0.,0.,0.,0.,0.,0.,0.,0.,0.,0.,0.,0.,0.,0.,0.,0.,0.,0.,0.,0.,0.,0.,0.,0.,0.256255,0.256255,0.,0.,0.,0.,0.,0.,0.,0.,0.,0.,0.381468,0.,0.,0.043945,0.|0.148199,0.,0.,0.,0.,0.,0.,0.,0.,0.,0.,0.,0.353748,0.52717,0.,0.,0.058526,0.051058,0.,0.,0.,0.,0.,0.,0.,0.,0.,0.,0.025006,0.,0.,0.,0.,0.,0.,0.,0.,0.,0.,0.,0.,0.,0.,0.,0.,0.,0.,0.,0.,0.,0.111337,0.111337,0.,0.,0.,0.,0.,0.,0.,0.,0.,0.,0.,0.,0.,0.,0.,0.,0.,0.,0.,0.,0.,0.,0.183704|0.488723,0.164562,0.,0.,0.,0.,0.,0.,0.,0.,0.,0.,0.,0.,0.,0.,0.127886,0.,0.,0.,0.,0.,0.,0.,0.,0.,0.,0.,0.,0.,0.,0.,0.,0.,0.,0.,0.,0.,0.,0.,0.,0.,0.,0.,0.,0.,0.,0.,0.,0.,0.,0.,0.,0.152639,0.152639,0.,0.,0.,0.,0.,0.,0.,0.,0.,0.,0.,0.,0.,0.,0.,0.,1.317335,0.,0.,0.
W|0.,0.,0.,0.,0.,0.,0.,1.218466,0.,0.,0.,0.,0.,1.218466,0.,0.,0.,1.218466,0.,0.,0.,1.218466,0.,0.,0.,1.218466,0.,0.,1.196275,1.093234,0.,0.,1.093234,0.,0.,0.,0.|0.,2.312153,0.,0.,0.,0.,0.,0.,1.374497,0.,0.,0.,0.,0.,0.,0.,1.826391,1.670592,0.,0.,0.,1.670592,0.,0.,1.312463,2.442297,1.414656,0.,0.,0.,0.,0.,0.,2.513582,1.162319,1.961505,0.,1.54704,0.,1.54704,0.,0.,0.,0.,0.,0.,0.,0.,0.,1.54704,0.,0.,0.,0.,0.,1.54704,0.,1.54704,0.,0.,0.,0.,0.,0.,0.,1.54704,0.,0.,0.,0.,0.,1.732195,0.,1.54704,0.,0.,0.,1.54704,0.,1.574737,1.094489,0.,0.894781,1.186758,0.,0.,0.,0.,0.,1.186758,1.560211,0.,1.848785,2.25711,1.686241,1.798364,0.,1.670592,1.872955,0.,0.,0.|0.,0.,0.,0.,0.,0.,1.533496,0.,0.,1.287064,0.,0.,0.,0.,1.310093,0.,0.,0.,0.,0.,0.,1.312939,1.29382,0.,0.,0.,0.,0.,0.,0.,0.,0.,0.,0.,0.,0.,0.,0.,0.,0.,0.,0.,0.,0.,0.,0.,0.,0.,0.,0.,0.,0.,0.,0.,0.,0.,0.,0.,0.,0.,0.,0.,0.,0.,0.,0.,0.,0.,0.,0.,1.32853,1.308086,0.,0.,0.,1.190682,0.|0.,0.,0.,0.,0.,0.,0.,0.122568,0.,0.,0.,0.,0.,0.122568,0.,0.,0.,0.122568,0.,0.,0.,0.122568,0.,0.,0.,0.122568,0.,0.,0.108752,0.038585,0.,0.,0.038585,0.,0.,0.,0.|0.,0.533574,0.,0.,0.,0.,0.,0.,0.222345,0.,0.,0.,0.,0.,0.,0.,0.338833,0.287196,0.,0.,0.,0.287196,0.,0.,0.687481,1.046699,0.206635,0.,0.,0.,0.,0.,0.,0.801032,0.236296,0.872977,0.,0.306662,0.,0.306662,0.,0.,0.,0.,0.,0.,0.,0.,0.,0.306662,0.,0.,0.,0.,0.,0.306662,0.,0.306662,0.,0.,0.,0.,0.,0.,0.,0.306662,0.,0.,0.,0.,0.,0.102497,0.,0.306662,0.,0.,0.,0.306662,0.,0.079622,0.075809,0.,0.081344,0.055847,0.,0.,0.,0.,0.,0.055847,0.234032,0.,0.274819,1.719703,1.247819,0.899182,0.,0.287196,0.851343,0.,0.,0.|0.,0.,0.,0.,0.,0.,0.248675,0.,0.,0.1223,0.,0.,0.,0.,0.069787,0.,0.,0.,0.,0.,0.,0.396767,0.511841,0.,0.,0.,0.,0.,0.,0.,0.,0.,0.,0.,0.,0.,0.,0.,0.,0.,0.,0.,0.,0.,0.,0.,0.,0.,0.,0.,0.,0.,0.,0.,0.,0.,0.,0.,0.,0.,0.,0.,0.,0.,0.,0.,0.,0.,0.,0.,0.143625,0.622898,0.,0.,0.,0.064144,0.
Y|0.,0.,0.,0.,0.,0.,0.,0.,0.,0.,1.358306,0.,0.,0.,0.,0.,0.,0.,0.,0.,0.,0.,0.,0.,0.,0.,0.,0.,0.,0.,0.,0.,0.,0.,0.,0.,0.,0.,0.,0.,0.,0.,0.,0.,0.,0.,0.,0.,0.,0.,0.,0.,0.,0.,0.,0.,0.,0.,0.,0.,0.,0.,0.,0.,0.,0.,0.,0.,0.,0.,0.,0.,0.,0.,0.,0.,0.,0.,0.,0.,0.,0.,0.,0.,0.,0.,0.,0.,0.,0.,0.,0.,0.,0.,0.,0.,0.,0.,0.,0.,0.,0.,0.,0.,0.,0.,0.726351,1.094184,0.,0.,0.,0.,0.,0.,0.,0.,0.,0.,0.,0.,0.,0.,0.,1.014004,0.894855,0.,0.,1.205059,0.,0.,0.,0.,0.,1.358306,0.,0.,0.,0.,0.,0.,0.,0.,0.,0.|0.,0.,0.,0.,0.,0.,0.,0.,2.091594,1.19764,1.257291,0.,0.,0.,1.244966,0.,0.,0.,0.,1.244704,1.985887,0.,1.263874,0.,0.,0.,0.,0.,0.,0.,0.,0.,0.,0.,1.640265,1.179976,1.416145,1.270307,0.,0.,0.,1.031392,1.588587,0.,0.,1.170743,0.,0.,1.624795,1.59857,1.604558,0.,0.,0.,1.263274,0.,0.,1.698084,0.,1.479293,0.,0.,0.,0.,1.479293,0.,0.,0.,0.,0.,0.,0.,0.,0.,0.,0.,0.,0.,0.,1.479293,0.,0.,0.,0.,0.,0.,0.,0.,0.,0.,0.,0.,0.,0.,0.,0.,0.,0.,0.,0.,0.,0.,0.,0.,0.,0.,0.,0.,0.,1.479293,0.,0.,0.,0.,1.750664,0.,0.,0.,0.,0.,0.,0.,0.,0.,0.,0.,0.,0.,0.,1.479293,0.,0.,0.,0.,0.,0.,0.,0.,0.,0.,0.,0.,0.,0.,0.,0.,0.,0.,0.,0.,0.,0.,0.,0.,0.,0.,0.,0.,0.,0.,0.,0.,0.,0.,0.,0.,0.,0.946898,1.34185,0.,0.,1.178993,0.,1.887264,0.,0.,0.,0.,0.,0.,0.,0.,1.179976,1.416145,1.270307,0.,0.,0.,0.,0.,0.,0.,0.,0.,0.,0.,0.,0.,1.640265,1.158786,1.270307,0.,0.,0.,1.514623,0.,0.,0.,0.,0.,0.|0.,0.,0.,0.,1.172448,0.,0.,0.,0.,0.,1.598595,0.,0.,0.,0.,1.339263,1.224869,0.,1.257627,0.,0.,0.,0.,0.,0.,0.,0.,0.,1.623825,0.,0.,1.300743,0.,1.656912,0.,0.,1.164854,0.,0.,1.574927,1.498293,1.686766,0.,0.,1.221984,0.,0.,0.,1.40897,0.,1.254297,0.,0.,0.,1.254297,0.,0.,0.,0.,0.,0.,0.,0.,0.,0.,0.,1.254297,0.,0.,0.,0.,0.,0.,0.,0.,0.,0.,0.,0.,0.,0.,0.,0.,0.,0.,0.,0.,0.,0.,0.,1.254297,0.,0.,0.,1.347162,0.,0.,0.,0.,0.,0.,0.,0.,0.,0.,0.,1.254297,0.,0.,0.,0.,0.,0.,0.,0.,0.,0.,0.,0.,0.,0.,0.,0.,0.,0.,0.,0.,0.,0.,0.,0.,0.,0.,0.,0.,0.,0.,0.,0.,0.,0.,0.,0.,0.,0.,0.,1.300743,0.,0.,0.,1.623825,1.525154,1.300743,0.,1.246716,0.,0.,0.,0.,0.|0.,0.,0.,0.,0.,0.,0.,0.,0.,0.,0.095814,0.,0.,0.,0.,0.,0.,0.,0.,0.,0.,0.,0.,0.,0.,0.,0.,0.,0.,0.,0.,0.,0.,0.,0.,0.,0.,0.,0.,0.,0.,0.,0.,0.,0.,0.,0.,0.,0.,0.,0.,0.,0.,0.,0.,0.,0.,0.,0.,0.,0.,0.,0.,0.,0.,0.,0.,0.,0.,0.,0.,0.,0.,0.,0.,0.,0.,0.,0.,0.,0.,0.,0.,0.,0.,0.,0.,0.,0.,0.,0.,0.,0.,0.,0.,0.,0.,0.,0.,0.,0.,0.,0.,0.,0.,0.,0.025788,0.051796,0.,0.,0.,0.,0.,0.,0.,0.,0.,0.,0.,0.,0.,0.,0.,0.013169,0.042612,0.,0.,0.113417,0.,0.,0.,0.,0.,0.095814,0.,0.,0.,0.,0.,0.,0.,0.,0.,0.|0.,0.,0.,0.,0.,0.,0.,0.,1.012062,0.309068,0.162231,0.,0.,0.,0.348993,0.,0.,0.,0.,0.128131,0.671697,0.,0.223037,0.,0.,0.,0.,0.,0.,0.,0.,0.,0.,0.,0.503362,0.141989,0.352567,0.200575,0.,0.,0.,0.187526,0.336973,0.,0.,0.068034,0.,0.,0.199064,0.35465,0.047818,0.,0.,0.,0.481247,0.,0.,0.494497,0.,0.253843,0.,0.,0.,0.,0.253843,0.,0.,0.,0.,0.,0.,0.,0.,0.,0.,0.,0.,0.,0.,0.253843,0.,0.,0.,0.,0.,0.,0.,0.,0.,0.,0.,0.,0.,0.,0.,0.,0.,0.,0.,0.,0.,0.,0.,0.,0.,0.,0.,0.,0.,0.253843,0.,0.,0.,0.,0.207179,0.,0.,0.,0.,0.,0.,0.,0.,0.,0.,0.,0.,0.,0.,0.253843,0.,0.,0.,0.,0.,0.,0.,0.,0.,0.,0.,0.,0.,0.,0.,0.,0.,0.,0.,0.,0.,0.,0.,0.,0.,0.,0.,0.,0.,0.,0.,0.,0.,0.,0.,0.,0.,0.110676,0.429857,0.,0.,0.166446,0.,0.077347,0.,0.,0.,0.,0.,0.,0.,0.,0.141989,0.352567,0.200575,0.,0.,0.,0.,0.,0.,0.,0.,0.,0.,0.,0.,0.,0.503362,0.606983,0.200575,0.,0.,0.,0.127547,0.,0.,0.,0.,0.,0.|0.,0.,0.,0.,0.491672,0.,0.,0.,0.,0.,0.659259,0.,0.,0.,0.,0.472681,0.32423,0.,0.258923,0.,0.,0.,0.,0.,0.,0.,0.,0.,0.46395,0.,0.,0.205381,0.,0.502094,0.,0.,0.036666,0.,0.,0.203385,0.228217,0.061438,0.,0.,0.465518,0.,0.,0.,0.294181,0.,0.207813,0.,0.,0.,0.207813,0.,0.,0.,0.,0.,0.,0.,0.,0.,0.,0.,0.207813,0.,0.,0.,0.,0.,0.,0.,0.,0.,0.,0.,0.,0.,0.,0.,0.,0.,0.,0.,0.,0.,0.,0.,0.207813,0.,0.,0.,0.163413,0.,0.,0.,0.,0.,0.,0.,0.,0.,0.,0.,0.207813,0.,0.,0.,0.,0.,0.,0.,0.,0.,0.,0.,0.,0.,0.,0.,0.,0.,0.,0.,0.,0.,0.,0.,0.,0.,0.,0.,0.,0.,0.,0.,0.,0.,0.,0.,0.,0.,0.,0.,0.205381,0.,0.,0.,0.46395,0.79889,0.205381,0.,0.104987,0.,0.,0.,0.,0.
V|0.,0.,0.,0.,0.,0.,0.,0.,0.,0.,1.36225,0.,0.,0.,0.,1.097979,0.,0.,0.,0.,0.,0.,0.,0.,0.,0.,1.530921,0.,0.,0.,0.,0.,0.,0.,0.,0.,0.,0.,0.,0.,0.,0.,0.,0.,0.,0.,0.,0.,0.,1.589486,0.,0.,0.,0.,0.,0.,0.,0.,0.,0.,0.,0.,0.,0.,0.,0.,1.325902,1.530921,0.,0.,0.,0.,0.,0.,0.,0.,0.,1.589486,0.,0.,0.,0.,0.,0.,0.,0.,0.,0.,0.,0.,0.,0.,0.,0.,0.,0.,0.,0.,0.,1.461294,0.,1.357916,0.,0.,0.,0.,0.|0.,0.,0.,0.,0.,0.,0.,0.,0.,0.,0.,0.,0.,0.836784,0.,0.,0.,0.,0.,0.798791,0.,1.244873,1.156572,0.,0.,0.,1.244873,1.387583,0.,0.,0.,0.977643,0.,0.,0.,0.,1.718071,0.,0.,1.375656,0.,0.,0.,0.,0.,1.225463,0.,0.,0.,0.,0.,1.225463,0.,0.,0.,0.,0.,1.671834,0.,0.,0.,0.,0.,0.,1.05075,0.,0.,0.,0.,0.,0.,1.2309,1.282877,0.,0.,0.,0.961639,0.,0.,0.,0.,0.,0.,1.32051,0.,0.,0.,0.,0.,0.,0.,0.,0.,0.,0.,1.27907,0.,0.,0.,0.,0.,1.27907,0.,0.,0.,0.,0.,0.,0.,0.,0.,0.,0.,0.,0.,0.841056,1.524932,0.,0.,1.013029,0.,0.,0.,0.,0.,0.,1.224247,0.,0.,0.,0.,0.,0.,0.,0.,0.,0.,0.,0.,0.,0.,0.,0.,0.,0.,0.,0.,0.,0.,1.479146,0.,0.,0.,0.,0.,1.011239,0.,0.,0.,0.,0.,0.,0.936831,0.,1.121868,0.,0.,0.,1.225463,0.,0.,0.,0.,0.,1.450759,1.149254,1.288635,0.,0.,1.671834,0.,0.,0.,0.,0.,0.,0.,1.27907,0.,0.,0.,0.,0.,0.936831,1.16752,0.,0.,0.,0.,0.,0.,0.,0.,0.,0.,0.,1.501372,0.,0.,0.,0.,0.,1.718071,0.,1.288635,0.,0.,1.224053,0.,0.,1.662181,0.,0.,0.,0.,0.,0.,1.2309,1.282877,0.,0.,0.,0.,1.335357,1.313664,0.,0.,1.013378,1.296027,1.138628,0.,0.,0.,0.,0.,0.,0.,0.,0.|,|0.,0.,0.,0.,0.,0.,0.,0.,0.,0.,0.175774,0.,0.,0.,0.,0.006695,0.,0.,0.,0.,0.,0.,0.,0.,0.,0.,0.090054,0.,0.,0.,0.,0.,0.,0.,0.,0.,0.,0.,0.,0.,0.,0.,0.,0.,0.,0.,0.,0.,0.,0.046184,0.,0.,0.,0.,0.,0.,0.,0.,0.,0.,0.,0.,0.,0.,0.,0.,0.046189,0.090054,0.,0.,0.,0.,0.,0.,0.,0.,0.,0.046184,0.,0.,0.,0.,0.,0.,0.,0.,0.,0.,0.,0.,0.,0.,0.,0.,0.,0.,0.,0.,0.,0.321485,0.,0.475271,0.,0.,0.,0.,0.|0.,0.,0.,0.,0.,0.,0.,0.,0.,0.,0.,0.,0.,0.089125,0.,0.,0.,0.,0.,0.077302,0.,0.384446,0.272135,0.,0.,0.,0.384446,0.346896,0.,0.,0.,0.008942,0.,0.,0.,0.,0.125477,0.,0.,0.192965,0.,0.,0.,0.,0.,0.177443,0.,0.,0.,0.,0.,0.177443,0.,0.,0.,0.,0.,0.106148,0.,0.,0.,0.,0.,0.,0.077833,0.,0.,0.,0.,0.,0.,0.469336,0.286109,0.,0.,0.,0.174843,0.,0.,0.,0.,0.,0.,0.073539,0.,0.,0.,0.,0.,0.,0.,0.,0.,0.,0.,0.096008,0.,0.,0.,0.,0.,0.096008,0.,0.,0.,0.,0.,0.,0.,0.,0.,0.,0.,0.,0.,0.320402,0.580926,0.,0.,0.434155,0.,0.,0.,0.,0.,0.,0.269065,0.,0.,0.,0.,0.,0.,0.,0.,0.,0.,0.,0.,0.,0.,0.,0.,0.,0.,0.,0.,0.,0.,0.091408,0.,0.,0.,0.,0.,0.070043,0.,0.,0.,0.,0.,0.,0.099194,0.,0.036783,0.,0.,0.,0.177443,0.,0.,0.,0.,0.,0.229067,0.161299,0.208968,0.,0.,0.106148,0.,0.,0.,0.,0.,0.,0.,0.096008,0.,0.,0.,0.,0.,0.099194,0.146645,0.,0.,0.,0.,0.,0.,0.,0.,0.,0.,0.,0.101542,0.,0.,0.,0.,0.,0.125477,0.,0.208968,0.,0.,0.173683,0.,0.,0.386963,0.,0.,0.,0.,0.,0.,0.469336,0.286109,0.,0.,0.,0.,0.347193,0.578012,0.,0.,0.354682,0.453609,0.39852,0.,0.,0.,0.,0.,0.,0.,0.,0.|,
```
