## Supplementary Data 3 for "Pharmacological proximities in the GPCR family discovered using contact-informed amino-acid and binding pocket similarities": c561.bsv

```
res|B|C|P|wB|wC|wP
A|0.,0.889345,0.,0.,1.499721,0.,0.,0.,0.,1.278384,0.,0.,0.,0.,0.,0.,0.,1.294224,0.,0.,0.,0.,0.,0.,0.,0.,0.,0.,0.,1.318862,0.,0.,0.,0.,0.,0.,0.,0.,0.,0.,0.,0.909007,0.,1.208675,0.,0.,0.,0.,0.,0.,0.,0.,0.,0.,0.,0.,0.,0.,1.210549,0.,0.,0.862903,0.,0.,0.,0.,0.,0.,0.,0.,0.,0.,0.,0.,0.,1.272824,0.,0.,0.,0.,0.,0.,0.,0.,0.,0.,0.,0.,0.,0.,0.,0.,1.035652,0.,0.,0.,0.,1.526894,0.,0.|0.,0.,0.,0.,0.,0.,0.,0.,0.,0.,0.,0.,0.,0.,0.,0.,0.,0.,0.,0.,0.,0.,0.,0.711405,0.,0.,0.,0.,0.,0.,0.,0.,0.,0.,0.,0.,0.,0.,0.,0.,0.,0.,0.,0.,0.,0.,1.091733,0.,0.,0.,0.,0.,0.,0.,0.,0.,0.,1.438525,0.,0.,0.,0.,0.,0.,0.,0.,0.,0.,0.,0.841936,0.841936,0.,0.,0.,0.,0.,0.,0.,0.,0.,0.,0.,0.,0.,0.,0.,0.,0.,0.,0.,0.,0.,0.,0.,0.,0.,0.,0.,0.,0.,1.339428,0.,0.|,|0.,0.114019,0.,0.,0.252054,0.,0.,0.,0.,0.03206,0.,0.,0.,0.,0.,0.,0.,0.215704,0.,0.,0.,0.,0.,0.,0.,0.,0.,0.,0.,0.286709,0.,0.,0.,0.,0.,0.,0.,0.,0.,0.,0.,0.144615,0.,0.295454,0.,0.,0.,0.,0.,0.,0.,0.,0.,0.,0.,0.,0.,0.,0.032234,0.,0.,0.109575,0.,0.,0.,0.,0.,0.,0.,0.,0.,0.,0.,0.,0.,0.391638,0.,0.,0.,0.,0.,0.,0.,0.,0.,0.,0.,0.,0.,0.,0.,0.,0.103565,0.,0.,0.,0.,0.407949,0.,0.|0.,0.,0.,0.,0.,0.,0.,0.,0.,0.,0.,0.,0.,0.,0.,0.,0.,0.,0.,0.,0.,0.,0.,0.148209,0.,0.,0.,0.,0.,0.,0.,0.,0.,0.,0.,0.,0.,0.,0.,0.,0.,0.,0.,0.,0.,0.,0.133434,0.,0.,0.,0.,0.,0.,0.,0.,0.,0.,0.428737,0.,0.,0.,0.,0.,0.,0.,0.,0.,0.,0.,0.187097,0.187097,0.,0.,0.,0.,0.,0.,0.,0.,0.,0.,0.,0.,0.,0.,0.,0.,0.,0.,0.,0.,0.,0.,0.,0.,0.,0.,0.,0.,0.,0.368087,0.,0.|,
R|0.,1.613884,0.,0.,0.,0.,0.,0.,0.,0.,0.,0.,1.62461,0.,0.775281,0.,0.,0.,2.22173,0.,0.,0.,0.,0.,0.,0.,0.,0.,0.,0.,0.,0.,0.,0.,0.,0.|0.,0.,0.,0.,0.,0.,0.,0.,0.,0.,0.,1.073009,0.,0.,0.,0.,0.,1.08997,0.,0.,0.,0.,0.,0.,0.,0.,0.,0.,0.,0.,0.,0.,0.,1.193215,0.,0.,0.,0.,0.,0.,0.,1.2584,0.,0.,0.,0.,0.,0.,0.,0.|0.,0.,0.,0.,0.,0.,0.,0.,0.,1.555727,0.,0.,0.,0.,1.178502,0.,1.519272,0.,0.,0.,0.,0.,0.,1.544005,0.,0.,0.,0.,0.,0.,0.,0.,0.,0.,2.134999,0.,0.,0.,0.,0.,0.,0.,0.,0.,0.,0.,0.,1.185941,0.,0.,0.,0.95138,0.,0.,0.,0.,0.,1.416843,1.880393,0.,0.,0.,0.,0.,0.|0.,0.24829,0.,0.,0.,0.,0.,0.,0.,0.,0.,0.,0.482674,0.,0.053777,0.,0.,0.,0.454445,0.,0.,0.,0.,0.,0.,0.,0.,0.,0.,0.,0.,0.,0.,0.,0.,0.|0.,0.,0.,0.,0.,0.,0.,0.,0.,0.,0.,0.124407,0.,0.,0.,0.,0.,0.222948,0.,0.,0.,0.,0.,0.,0.,0.,0.,0.,0.,0.,0.,0.,0.,0.088386,0.,0.,0.,0.,0.,0.,0.,0.3388,0.,0.,0.,0.,0.,0.,0.,0.|0.,0.,0.,0.,0.,0.,0.,0.,0.,0.285572,0.,0.,0.,0.,0.307435,0.,0.311993,0.,0.,0.,0.,0.,0.,0.245637,0.,0.,0.,0.,0.,0.,0.,0.,0.,0.,0.720039,0.,0.,0.,0.,0.,0.,0.,0.,0.,0.,0.,0.,0.063889,0.,0.,0.,0.248186,0.,0.,0.,0.,0.,0.708421,1.01252,0.,0.,0.,0.,0.,0.
N|0.,0.,0.,0.,0.,0.,0.,0.,0.,0.,0.,0.,0.,0.,0.,0.,0.,0.,0.,0.,0.,0.,0.,0.,0.,0.,0.,0.,0.,0.,1.25174,0.,0.,0.,0.,0.,0.,0.,1.569293,0.,0.,0.,0.,1.028186,1.110903,0.,0.,1.853777,0.,0.,0.,2.080576,0.,0.|0.,0.,0.,0.,0.,0.,1.033721,0.,0.,0.,0.,0.,0.,0.,0.,0.,0.,0.,0.,1.128244,0.,0.,0.,0.,0.,0.,0.,0.,1.259523,0.,0.802968,0.,0.,0.,0.,0.,0.|0.,0.,0.,0.,0.,0.,0.,1.742477,0.,0.,0.,0.,1.666363,0.,0.,0.,0.,0.,0.,0.,0.,0.,0.,0.,0.,0.,1.544842,0.,0.,0.,1.714561,0.,0.,0.,0.,0.,0.,1.391572,0.,0.,0.,0.,0.,0.,0.,0.,0.,0.,0.,0.,0.,0.,0.,0.,0.,0.,0.,1.631794,1.457105,0.,0.,0.,0.,0.,0.,0.,0.,0.,0.,0.|0.,0.,0.,0.,0.,0.,0.,0.,0.,0.,0.,0.,0.,0.,0.,0.,0.,0.,0.,0.,0.,0.,0.,0.,0.,0.,0.,0.,0.,0.,0.278164,0.,0.,0.,0.,0.,0.,0.,0.331607,0.,0.,0.,0.,0.270029,0.314195,0.,0.,1.249737,0.,0.,0.,0.865583,0.,0.|0.,0.,0.,0.,0.,0.,0.116855,0.,0.,0.,0.,0.,0.,0.,0.,0.,0.,0.,0.,0.325937,0.,0.,0.,0.,0.,0.,0.,0.,0.474972,0.,0.117287,0.,0.,0.,0.,0.,0.|0.,0.,0.,0.,0.,0.,0.,0.992404,0.,0.,0.,0.,0.311537,0.,0.,0.,0.,0.,0.,0.,0.,0.,0.,0.,0.,0.,0.169763,0.,0.,0.,1.114465,0.,0.,0.,0.,0.,0.,0.165102,0.,0.,0.,0.,0.,0.,0.,0.,0.,0.,0.,0.,0.,0.,0.,0.,0.,0.,0.,0.868093,0.52495,0.,0.,0.,0.,0.,0.,0.,0.,0.,0.,0.
D|0.,0.934015,0.,0.,1.678009,0.,2.07506,0.,0.,1.225776,0.,0.,0.,0.,0.,0.,0.,0.,0.,0.,0.,0.,0.,0.,0.,0.,0.,0.,0.,0.,0.,0.,0.,0.,0.,0.,0.936593,1.652445,0.,0.,0.,0.,0.,0.,1.731289,0.,0.,2.454876|0.,0.,0.73263,0.,0.,1.159428,0.,0.,1.297467,0.,1.028183,0.,0.,0.,0.,0.,0.,0.,0.,0.,0.,0.,0.,0.,0.,0.,0.,0.,0.,0.,0.,0.,0.,0.,0.,0.,0.,0.,0.,0.,0.,0.,0.,1.301873,0.,1.131794,0.,0.,0.,0.957707|0.,0.,0.,0.992403,0.,0.,0.,0.,0.,0.,1.672534,0.,0.,0.,0.,0.,0.,0.,0.,0.,0.,0.,0.,0.,0.,0.,0.,0.,0.,0.,0.,0.,0.,0.,0.,0.,0.,0.,0.,0.,0.,0.,0.,0.,0.,0.,0.,1.656314,0.,0.,0.,0.,0.,0.,0.,0.,0.,2.017609,0.,0.,1.197534,0.,0.,0.,1.94921,1.400554,0.,0.,0.,2.067524,0.,0.,0.,0.,2.165469,1.462208,0.,0.,0.,1.750943,0.,0.,0.,1.769719,0.,0.,0.,0.,0.,0.,2.072051|0.,0.117733,0.,0.,0.168327,0.,0.180854,0.,0.,0.167523,0.,0.,0.,0.,0.,0.,0.,0.,0.,0.,0.,0.,0.,0.,0.,0.,0.,0.,0.,0.,0.,0.,0.,0.,0.,0.,0.302127,0.516389,0.,0.,0.,0.,0.,0.,0.943455,0.,0.,2.04573|0.,0.,0.067722,0.,0.,0.138114,0.,0.,0.101179,0.,0.181646,0.,0.,0.,0.,0.,0.,0.,0.,0.,0.,0.,0.,0.,0.,0.,0.,0.,0.,0.,0.,0.,0.,0.,0.,0.,0.,0.,0.,0.,0.,0.,0.,0.031753,0.,0.381504,0.,0.,0.,0.638472|0.,0.,0.,0.125093,0.,0.,0.,0.,0.,0.,0.702569,0.,0.,0.,0.,0.,0.,0.,0.,0.,0.,0.,0.,0.,0.,0.,0.,0.,0.,0.,0.,0.,0.,0.,0.,0.,0.,0.,0.,0.,0.,0.,0.,0.,0.,0.,0.,0.460087,0.,0.,0.,0.,0.,0.,0.,0.,0.,0.680448,0.,0.,0.309041,0.,0.,0.,0.779684,0.520206,0.,0.,0.,0.75481,0.,0.,0.,0.,0.882228,0.505454,0.,0.,0.,0.154809,0.,0.,0.,0.364615,0.,0.,0.,0.,0.,0.,1.726709
C|1.634208,0.,0.,1.188858,0.,0.,1.508382,2.188311,0.,0.,1.85375,0.,0.,0.,0.,0.,0.,0.,0.,0.,0.,0.,0.,0.,0.,|0.,0.,0.,0.,0.,0.,0.,|0.,0.,0.,1.233665,0.,0.,0.,1.655411,0.,0.,0.,0.,0.,0.,0.,0.,0.,0.,0.965532,0.,0.,0.,0.,1.041745,0.,0.,0.,0.,0.,1.30264,1.101589,0.,0.,|0.502833,0.,0.,0.377915,0.,0.,0.203304,0.367324,0.,0.,0.483098,0.,0.,0.,0.,0.,0.,0.,0.,0.,0.,0.,0.,0.,0.,|0.,0.,0.,0.,0.,0.,0.,|0.,0.,0.,0.424838,0.,0.,0.,0.352675,0.,0.,0.,0.,0.,0.,0.,0.,0.,0.,0.27759,0.,0.,0.,0.,0.213691,0.,0.,0.,0.,0.,0.331234,0.083495,0.,0.,
Q|0.,0.,0.,0.,0.,0.,0.,0.,0.,0.,0.,0.,0.,0.,0.,0.,0.,0.,0.,0.,0.,0.,0.,1.579538,0.,0.,0.,0.,0.,0.,0.,0.,0.,0.,0.|0.,0.,0.,0.,0.,0.,0.,0.,0.,0.,0.,0.,0.,0.,0.,0.,0.,0.,0.,0.,0.,0.,0.,0.,1.099778,0.,1.617702,0.,0.,0.,0.,0.,0.,0.,0.,0.,0.,0.,0.,0.839859,0.,0.,0.|0.,0.,0.724271,0.,0.,1.124026,0.,1.457623,0.,0.,0.,0.,0.,1.479612,0.,0.,0.,0.,0.,0.,0.,0.,0.,0.,0.,0.,0.,0.,0.,0.,0.,1.455985,0.,0.,1.585067,0.,1.980937,0.,0.,0.,0.,0.,0.,0.,0.,0.,0.,1.325671,1.316613,1.806197,0.,1.978277,0.|0.,0.,0.,0.,0.,0.,0.,0.,0.,0.,0.,0.,0.,0.,0.,0.,0.,0.,0.,0.,0.,0.,0.,0.106366,0.,0.,0.,0.,0.,0.,0.,0.,0.,0.,0.|0.,0.,0.,0.,0.,0.,0.,0.,0.,0.,0.,0.,0.,0.,0.,0.,0.,0.,0.,0.,0.,0.,0.,0.,0.183296,0.,0.132598,0.,0.,0.,0.,0.,0.,0.,0.,0.,0.,0.,0.,0.125979,0.,0.,0.|0.,0.,0.329214,0.,0.,0.275424,0.,0.298549,0.,0.,0.,0.,0.,0.29431,0.,0.,0.,0.,0.,0.,0.,0.,0.,0.,0.,0.,0.,0.,0.,0.,0.,0.251331,0.,0.,0.358527,0.,0.324744,0.,0.,0.,0.,0.,0.,0.,0.,0.,0.,0.458886,0.877742,0.331136,0.,0.573851,0.
E|0.,0.,0.,0.,0.,0.,0.,0.,0.,0.,0.,0.,0.,0.767966,0.,0.,0.,0.,0.,0.,0.,1.135664,0.,0.,0.,0.,0.,0.,0.,0.,1.142856,0.,1.73515,0.,0.,0.,0.,0.,0.,0.,0.,1.800666,0.,0.,0.,0.,0.,0.,0.,1.196347,0.,0.,0.,0.,0.,0.,0.,0.,1.632489,0.,1.632489,0.,0.,0.,0.,0.,0.,0.|0.,0.,0.,0.,0.,0.,0.,0.,0.,1.24076,0.,0.,0.,0.,0.,0.,0.,0.,0.,0.,0.,0.,0.,0.,0.,0.,0.,0.,0.,0.,0.,1.197789,0.,0.,0.,0.,0.,0.,0.,1.187705,0.,0.,0.,0.,0.,0.,0.,0.,0.,0.,0.,0.,0.,0.,0.|0.,0.,0.,0.,0.,0.,0.,0.,0.,1.570817,0.,0.,0.,0.,0.,0.,0.,1.004351,0.,0.,0.,0.,0.,0.,0.,0.,0.,0.,0.,0.,0.,0.,0.,0.,0.902935,0.,0.,0.,0.,0.,0.,0.,0.,1.445234,0.,1.553189,0.,0.,0.,0.,0.,0.,0.,0.,0.,0.,0.,0.,0.,0.,0.,0.,1.36713,0.,0.,0.,0.,0.,0.,0.,0.|0.,0.,0.,0.,0.,0.,0.,0.,0.,0.,0.,0.,0.,0.081451,0.,0.,0.,0.,0.,0.,0.,0.02028,0.,0.,0.,0.,0.,0.,0.,0.,0.117347,0.,0.244387,0.,0.,0.,0.,0.,0.,0.,0.,0.251256,0.,0.,0.,0.,0.,0.,0.,0.193527,0.,0.,0.,0.,0.,0.,0.,0.,0.753034,0.,0.753034,0.,0.,0.,0.,0.,0.,0.|0.,0.,0.,0.,0.,0.,0.,0.,0.,0.075198,0.,0.,0.,0.,0.,0.,0.,0.,0.,0.,0.,0.,0.,0.,0.,0.,0.,0.,0.,0.,0.,0.369905,0.,0.,0.,0.,0.,0.,0.,0.391903,0.,0.,0.,0.,0.,0.,0.,0.,0.,0.,0.,0.,0.,0.,0.|0.,0.,0.,0.,0.,0.,0.,0.,0.,0.166602,0.,0.,0.,0.,0.,0.,0.,0.145669,0.,0.,0.,0.,0.,0.,0.,0.,0.,0.,0.,0.,0.,0.,0.,0.,0.16417,0.,0.,0.,0.,0.,0.,0.,0.,0.446322,0.,0.533909,0.,0.,0.,0.,0.,0.,0.,0.,0.,0.,0.,0.,0.,0.,0.,0.,0.706606,0.,0.,0.,0.,0.,0.,0.,0.
G|1.861669,0.,0.,0.,0.,1.890128,0.,0.,0.,0.,0.,0.,1.532455,0.,0.,0.,0.,0.,0.,0.,0.,1.201824,0.,0.,0.,0.,0.,0.,0.,1.117014,0.98821,0.,0.,0.,0.,1.290812,0.,1.730475,0.,0.,0.,0.,1.002359,1.003783,0.,0.,1.512375,0.,0.,0.,1.510209,0.,0.,0.,1.741455,0.,0.,0.,0.,0.,0.,0.,0.,0.,0.,0.,0.,0.,0.,0.,0.,1.764201,0.,0.,1.645873,0.,0.,0.,0.,0.,0.,0.,0.,2.122333,0.,0.,0.,0.,0.,1.648957,0.,0.,0.,0.,0.,0.,0.,0.,0.,2.092268,0.,0.,1.608093,0.,0.,0.,0.,0.,0.,0.,0.,0.,0.,0.,0.,0.,1.69955,1.348432,1.367057,0.,1.295764,0.,0.,1.742114,1.295764,0.,0.,0.,1.150204,0.,0.,0.,0.,1.68605,0.,1.889684,0.,0.,0.,0.,1.717374,1.581624,0.,1.774918,0.,0.,0.,0.,0.,0.,0.,0.,0.,0.,0.,0.,0.,0.,0.,0.,0.992976,0.,0.,0.,0.,1.110686,0.,1.729897,1.884979,0.,0.,0.,0.,1.20652,1.499398,0.,2.251683,0.,0.,0.,0.,0.,0.|,|,|0.332441,0.,0.,0.,0.,0.339254,0.,0.,0.,0.,0.,0.,0.383114,0.,0.,0.,0.,0.,0.,0.,0.,0.09372,0.,0.,0.,0.,0.,0.,0.,0.118471,0.10481,0.,0.,0.,0.,0.03888,0.,0.350836,0.,0.,0.,0.,0.16706,0.167297,0.,0.,0.387957,0.,0.,0.,0.102478,0.,0.,0.,0.306074,0.,0.,0.,0.,0.,0.,0.,0.,0.,0.,0.,0.,0.,0.,0.,0.,0.59635,0.,0.,0.229971,0.,0.,0.,0.,0.,0.,0.,0.,0.374529,0.,0.,0.,0.,0.,0.383478,0.,0.,0.,0.,0.,0.,0.,0.,0.,0.570619,0.,0.,0.428357,0.,0.,0.,0.,0.,0.,0.,0.,0.,0.,0.,0.,0.,0.663887,0.616426,0.507764,0.,0.581433,0.,0.,0.402026,0.581433,0.,0.,0.,0.605371,0.,0.,0.,0.,0.214102,0.,0.489293,0.,0.,0.,0.,0.699671,0.507682,0.,0.131475,0.,0.,0.,0.,0.,0.,0.,0.,0.,0.,0.,0.,0.,0.,0.,0.,0.30221,0.,0.,0.,0.,0.196003,0.,0.310049,0.628326,0.,0.,0.,0.,0.278428,0.346015,0.,1.501122,0.,0.,0.,0.,0.,0.|,|,
H|0.,0.,0.,1.23675,0.,1.666406,1.027423,0.,0.,0.,1.322813,0.,0.,0.,2.155451,1.339958,0.,0.,1.474789,0.,1.295911,0.,0.,0.,0.,1.761451,1.155115,0.,0.,0.,0.,0.,0.,0.,0.,0.,0.,0.,0.,0.,0.,0.,0.|0.,0.,0.,1.679594,0.,1.515466,0.,0.,0.,1.298589,0.,0.,0.,0.,1.350859,0.,0.,0.,0.,0.,0.,0.,0.,0.,0.,0.,0.,2.033611,0.,0.,0.,0.,0.,0.,0.,1.537471,1.401716,0.,0.,0.,0.,0.,0.,1.731726,0.,0.,1.731726,0.,0.,0.,1.406514,1.62346,1.59485,1.609482,0.,0.,1.026214,0.,0.,0.,0.,0.,1.433754,0.,0.,0.|0.,0.,0.,0.,0.,0.,0.,0.,0.,1.594749,0.,0.,0.,0.,0.,0.,0.,0.,0.,0.,0.,0.,0.,0.,0.,0.,0.,0.,1.119849,0.,0.,1.718415,0.,0.,0.,0.,0.,0.,1.745428,1.742646,2.435333,0.,0.,0.,1.753499,1.485739,0.,0.,0.,1.753499,0.,0.,0.,0.,0.,1.869529,1.770773,2.150643,1.53274,0.902438,0.,1.483536,0.,2.000667,0.,0.,0.,0.,1.235237,0.,1.856709,0.|0.,0.,0.,0.425487,0.,0.17674,0.037136,0.,0.,0.,0.111076,0.,0.,0.,0.758962,0.113236,0.,0.,0.171487,0.,0.394944,0.,0.,0.,0.,0.383906,0.146681,0.,0.,0.,0.,0.,0.,0.,0.,0.,0.,0.,0.,0.,0.,0.,0.|0.,0.,0.,0.1695,0.,0.665887,0.,0.,0.,0.226862,0.,0.,0.,0.,0.464036,0.,0.,0.,0.,0.,0.,0.,0.,0.,0.,0.,0.,0.629451,0.,0.,0.,0.,0.,0.,0.,0.746772,0.640785,0.,0.,0.,0.,0.,0.,1.017045,0.,0.,1.017045,0.,0.,0.,0.503567,0.74158,0.610375,0.421531,0.,0.,0.028158,0.,0.,0.,0.,0.,0.473534,0.,0.,0.|0.,0.,0.,0.,0.,0.,0.,0.,0.,0.317028,0.,0.,0.,0.,0.,0.,0.,0.,0.,0.,0.,0.,0.,0.,0.,0.,0.,0.,0.207972,0.,0.,0.2426,0.,0.,0.,0.,0.,0.,0.698171,0.896218,1.113295,0.,0.,0.,1.141166,0.424497,0.,0.,0.,1.141166,0.,0.,0.,0.,0.,0.738579,0.874456,0.955841,0.383185,0.121355,0.,0.099505,0.,1.348764,0.,0.,0.,0.,0.098215,0.,0.581107,0.
I|0.,0.,0.,0.,0.,0.,0.,0.,0.,0.,0.,0.,0.,0.771921,0.,0.,0.,0.,0.,0.,0.,0.,0.,0.,0.,0.,0.,0.,0.,0.,0.,0.,0.,0.,0.,1.269414,0.,0.,0.,0.,0.,0.801234,0.,0.,0.,0.,0.,0.,0.,0.,0.,0.,0.,0.,0.,0.,0.,0.,1.100441,0.,1.457355,0.862321,0.,0.,0.,0.,0.,0.,0.|0.,0.,0.,0.949419,0.,1.308095,1.126081,0.,0.,1.592096,0.,0.,0.,0.,1.235988,0.,0.,0.,1.205857,0.,0.,0.,0.,0.,0.,0.,0.,0.,0.,0.,0.,0.,0.,0.,0.,0.,0.,0.,0.,1.0575,0.,1.570667,0.,0.,0.,0.,0.,1.348206,0.,1.456971,0.,0.,0.,1.162426,0.,0.,0.,0.,0.,0.,0.,0.,1.066988,0.979741,0.979741,1.316766,0.,0.,0.,0.,0.,0.,0.,0.,1.151064,0.,0.,1.780492,1.160341,0.,0.,0.,0.,0.,0.,0.,0.,0.902989,0.953403,0.994539,0.,0.,1.211284,1.074541,1.32868,0.,0.,0.,0.,0.,0.,1.328547,0.,0.,0.,0.,0.,0.,0.|,|0.,0.,0.,0.,0.,0.,0.,0.,0.,0.,0.,0.,0.,0.064327,0.,0.,0.,0.,0.,0.,0.,0.,0.,0.,0.,0.,0.,0.,0.,0.,0.,0.,0.,0.,0.,0.49896,0.,0.,0.,0.,0.,0.109259,0.,0.,0.,0.,0.,0.,0.,0.,0.,0.,0.,0.,0.,0.,0.,0.,0.036905,0.,0.506906,0.262445,0.,0.,0.,0.,0.,0.,0.|0.,0.,0.,0.431554,0.,0.147688,0.175572,0.,0.,0.146064,0.,0.,0.,0.,0.210118,0.,0.,0.,0.401952,0.,0.,0.,0.,0.,0.,0.,0.,0.,0.,0.,0.,0.,0.,0.,0.,0.,0.,0.,0.,0.250621,0.,0.685784,0.,0.,0.,0.,0.,0.374502,0.,0.473812,0.,0.,0.,0.228424,0.,0.,0.,0.,0.,0.,0.,0.,0.259907,0.466543,0.466543,0.617742,0.,0.,0.,0.,0.,0.,0.,0.,0.219518,0.,0.,0.157422,0.042452,0.,0.,0.,0.,0.,0.,0.,0.,0.392604,0.331619,0.216204,0.,0.,0.156229,0.122393,0.253718,0.,0.,0.,0.,0.,0.,0.495666,0.,0.,0.,0.,0.,0.,0.|,
L|1.892642,0.,0.,0.,0.,0.,0.,0.,0.,0.,0.,0.,0.,0.,0.,1.487862,0.,0.,0.,0.,0.,0.,0.,0.,0.,0.,0.,0.,0.,1.137582,0.,0.,0.,0.,0.,0.,0.,0.985866,1.539968,0.,0.,0.,0.,0.,0.,0.,0.,0.,0.,0.,0.,0.,0.,1.143594,0.,0.,0.,1.019182,0.,0.,0.,0.,0.,0.,0.,0.,0.,0.,0.,0.,0.,0.,0.,0.,0.,0.,0.,0.,0.,0.,0.,0.,0.,0.,0.,1.558548,0.,0.,0.,0.,2.388933,0.,0.,0.,0.|1.508099,0.,0.,0.,0.,0.,0.,1.573414,0.,1.049497,0.,0.,0.,0.,0.,0.,0.,0.,0.,0.,0.,0.,0.,0.,0.,0.,0.,0.,0.,0.,0.,0.,0.,0.,0.,0.,0.,0.,0.,0.,0.,0.,0.,0.,0.,0.,0.,0.,0.,0.,0.,0.,0.,0.,0.,0.,0.,0.,0.,1.42047,0.,0.,1.278916,0.,0.,0.,0.,0.,1.31675,1.484055,0.,0.,0.,0.,0.711591,0.,0.,0.,0.,0.,1.423535,0.,0.,0.,0.,0.,0.,1.593055,0.,0.,1.07134,0.,0.,0.,0.,0.,0.,0.,0.,0.,0.,0.,0.,0.,0.,0.,0.,1.669319,0.,0.,0.,0.,0.,0.,0.,0.,0.,1.039188,0.,0.,0.,1.550766,0.,0.,0.,0.,1.483208,1.237849,0.,1.37712,0.,0.,0.,0.,1.483208,0.,0.,0.,0.,0.,0.,0.,0.,0.,0.,0.859557,0.,0.,1.248304,1.113846,1.251825,0.,0.,0.,0.,1.292126,0.,0.,0.,0.,1.530526,0.,0.,0.,0.,0.,0.,0.,0.,0.,0.,0.,0.,0.,0.,0.,0.,0.,1.194758,0.,0.,0.,1.280028,0.,1.314751,0.,0.,0.,0.,0.,2.629959,0.,0.,0.,0.,0.,0.,1.393641|,|0.413077,0.,0.,0.,0.,0.,0.,0.,0.,0.,0.,0.,0.,0.,0.,0.105985,0.,0.,0.,0.,0.,0.,0.,0.,0.,0.,0.,0.,0.,0.07419,0.,0.,0.,0.,0.,0.,0.,0.156842,0.203819,0.,0.,0.,0.,0.,0.,0.,0.,0.,0.,0.,0.,0.,0.,0.357373,0.,0.,0.,0.429129,0.,0.,0.,0.,0.,0.,0.,0.,0.,0.,0.,0.,0.,0.,0.,0.,0.,0.,0.,0.,0.,0.,0.,0.,0.,0.,0.,0.474341,0.,0.,0.,0.,1.990778,0.,0.,0.,0.|0.424901,0.,0.,0.,0.,0.,0.,0.322752,0.,0.477044,0.,0.,0.,0.,0.,0.,0.,0.,0.,0.,0.,0.,0.,0.,0.,0.,0.,0.,0.,0.,0.,0.,0.,0.,0.,0.,0.,0.,0.,0.,0.,0.,0.,0.,0.,0.,0.,0.,0.,0.,0.,0.,0.,0.,0.,0.,0.,0.,0.,0.464459,0.,0.,0.418554,0.,0.,0.,0.,0.,0.496411,0.493105,0.,0.,0.,0.,0.388141,0.,0.,0.,0.,0.,0.265207,0.,0.,0.,0.,0.,0.,0.468546,0.,0.,0.398638,0.,0.,0.,0.,0.,0.,0.,0.,0.,0.,0.,0.,0.,0.,0.,0.,0.515971,0.,0.,0.,0.,0.,0.,0.,0.,0.,0.340984,0.,0.,0.,0.652954,0.,0.,0.,0.,0.507646,0.168103,0.,0.102009,0.,0.,0.,0.,0.507646,0.,0.,0.,0.,0.,0.,0.,0.,0.,0.,0.11571,0.,0.,0.314365,0.174294,0.205067,0.,0.,0.,0.,0.426358,0.,0.,0.,0.,0.121322,0.,0.,0.,0.,0.,0.,0.,0.,0.,0.,0.,0.,0.,0.,0.,0.,0.,0.415568,0.,0.,0.,0.683161,0.,0.373802,0.,0.,0.,0.,0.,1.753306,0.,0.,0.,0.,0.,0.,0.265962|,
K|0.,0.,0.,0.,0.,0.,0.,0.,0.,0.,0.,0.,1.413606,0.,0.,0.,0.,0.,0.,1.127637,0.,0.,0.,1.52416,0.,1.45573,0.,0.,0.,0.,0.,1.915037,0.,0.,0.,0.,0.,0.,0.,0.,0.|0.,0.,1.403691,0.940899,0.,1.186553,0.,0.,0.,1.100708,0.,0.,0.,0.,0.,0.,0.,0.,0.,0.,0.,0.,0.,0.,1.009062,0.,0.,0.,0.,0.,0.,0.,0.946606,0.,0.,0.,0.,0.,0.,0.,1.356574,0.,0.,0.,0.,0.,1.441919,0.,0.,0.,0.,0.,0.,0.,0.,0.,0.,0.|0.,0.,0.,1.600832,0.,0.,1.505004,0.,0.,1.715408,0.,0.,0.,1.300905,0.,0.,0.,0.,0.,0.,0.,0.,0.,0.,0.,0.,0.,0.,0.,0.,0.,0.,0.,0.,1.709996,1.556135,0.,0.,0.,0.,0.,0.,0.,0.,0.,1.595465,0.,0.,0.,0.,0.,0.,0.,0.,0.,0.,0.,0.,0.,0.,0.,0.,0.,0.,0.,0.,0.,0.,0.,0.,0.,0.,0.|0.,0.,0.,0.,0.,0.,0.,0.,0.,0.,0.,0.,0.231317,0.,0.,0.,0.,0.,0.,0.092683,0.,0.,0.,0.41568,0.,0.317845,0.,0.,0.,0.,0.,0.408123,0.,0.,0.,0.,0.,0.,0.,0.,0.|0.,0.,0.218855,0.047045,0.,0.334764,0.,0.,0.,0.18712,0.,0.,0.,0.,0.,0.,0.,0.,0.,0.,0.,0.,0.,0.,0.64213,0.,0.,0.,0.,0.,0.,0.,0.104287,0.,0.,0.,0.,0.,0.,0.,0.437605,0.,0.,0.,0.,0.,0.23638,0.,0.,0.,0.,0.,0.,0.,0.,0.,0.,0.|0.,0.,0.,0.376666,0.,0.,0.125417,0.,0.,0.586143,0.,0.,0.,0.316554,0.,0.,0.,0.,0.,0.,0.,0.,0.,0.,0.,0.,0.,0.,0.,0.,0.,0.,0.,0.,0.648295,0.990268,0.,0.,0.,0.,0.,0.,0.,0.,0.,0.270418,0.,0.,0.,0.,0.,0.,0.,0.,0.,0.,0.,0.,0.,0.,0.,0.,0.,0.,0.,0.,0.,0.,0.,0.,0.,0.,0.
M|0.,0.,0.,0.,0.,0.,0.,0.,2.081785,0.,0.,0.,1.816169,0.,0.,0.,0.,0.,0.,0.,0.,0.,0.,0.,0.,0.,0.,0.|0.,0.,1.477444,0.,0.,1.337125,0.,0.,1.239058,0.,0.,0.,0.,0.,0.847035,0.,0.,0.,0.,0.,0.,0.,0.,0.,0.,0.,0.,0.,0.,0.,0.,0.,0.,1.005705,0.,0.,0.,1.166788,0.,1.166788,0.,1.619774,1.086753,0.,0.,0.,0.,0.,0.,0.,1.124396,0.,0.,0.,0.,1.458808,0.,1.721079,0.,0.,0.,1.486951,0.,0.,0.,0.,0.,1.210283|,|0.,0.,0.,0.,0.,0.,0.,0.,0.302287,0.,0.,0.,0.467921,0.,0.,0.,0.,0.,0.,0.,0.,0.,0.,0.,0.,0.,0.,0.|0.,0.,0.230354,0.,0.,0.276647,0.,0.,0.557986,0.,0.,0.,0.,0.,0.211759,0.,0.,0.,0.,0.,0.,0.,0.,0.,0.,0.,0.,0.,0.,0.,0.,0.,0.,0.324421,0.,0.,0.,0.089753,0.,0.089753,0.,0.68201,0.571975,0.,0.,0.,0.,0.,0.,0.,0.184327,0.,0.,0.,0.,0.496093,0.,1.047613,0.,0.,0.,0.718693,0.,0.,0.,0.,0.,0.286403|,
F|0.,0.,0.,0.,0.,0.,0.,0.,0.,0.,0.,0.,1.156357,0.,0.,0.,0.,0.,0.,0.,0.,0.,0.,0.,0.,0.,0.,0.,1.102832,0.,0.,0.,0.,0.,0.,0.,0.,0.,0.,0.,0.,0.,0.,0.,0.,1.200826,0.,0.,0.,0.,0.,0.,0.,1.451427,0.984217,0.,0.,0.,0.,0.,0.,0.,0.,0.,0.,0.,0.,0.,0.,0.,0.,0.,0.,0.,1.525318,0.,0.,0.,0.,0.,0.,0.,0.|0.,0.,0.,0.,0.,0.,0.,0.,0.,0.,1.409083,0.,0.,0.,0.,1.582113,0.,0.,0.,0.,0.,0.,0.,0.,0.,0.,0.,1.344194,0.,0.,0.,0.,0.,0.,0.,1.17697,0.,0.,0.,0.,0.,0.,0.,1.397725,0.,0.,0.,0.,1.915978,0.,0.,0.,2.242735,1.882254,1.091721,0.,0.,1.243038,0.,0.,0.,1.728825,0.,0.,1.708526,0.,0.,0.,0.,2.62229,0.,1.464585,2.132823,1.823025,0.,1.89927,1.840738,0.,0.,0.,0.,0.,0.,1.298117,0.,0.,0.,0.,0.,0.,0.,1.804351,2.119636,2.129404,1.2,0.,0.,0.,0.,0.,0.,0.,0.,0.,0.,0.,0.,0.,0.,0.,0.,2.432151,0.,0.,0.,0.,1.635332,1.744246,1.286375,0.,0.,0.,0.,0.,0.,0.,0.,0.,0.,0.,0.,0.,0.,0.,1.305678,0.,1.528217,0.,0.,0.,1.788538,0.,1.113705,1.395625,0.,1.126072,0.,0.,0.,0.,1.821577,2.461509|,|0.,0.,0.,0.,0.,0.,0.,0.,0.,0.,0.,0.,0.08487,0.,0.,0.,0.,0.,0.,0.,0.,0.,0.,0.,0.,0.,0.,0.,0.133677,0.,0.,0.,0.,0.,0.,0.,0.,0.,0.,0.,0.,0.,0.,0.,0.,0.283832,0.,0.,0.,0.,0.,0.,0.,0.253424,0.12498,0.,0.,0.,0.,0.,0.,0.,0.,0.,0.,0.,0.,0.,0.,0.,0.,0.,0.,0.,0.702843,0.,0.,0.,0.,0.,0.,0.,0.|0.,0.,0.,0.,0.,0.,0.,0.,0.,0.,0.540149,0.,0.,0.,0.,1.052323,0.,0.,0.,0.,0.,0.,0.,0.,0.,0.,0.,0.137658,0.,0.,0.,0.,0.,0.,0.,0.243801,0.,0.,0.,0.,0.,0.,0.,0.415082,0.,0.,0.,0.,1.406527,0.,0.,0.,1.700535,1.026684,0.595484,0.,0.,0.403987,0.,0.,0.,0.6886,0.,0.,0.590218,0.,0.,0.,0.,1.069483,0.,0.409222,0.690031,0.996967,0.,0.922503,0.63111,0.,0.,0.,0.,0.,0.,0.556336,0.,0.,0.,0.,0.,0.,0.,0.82421,1.125239,1.209291,0.339394,0.,0.,0.,0.,0.,0.,0.,0.,0.,0.,0.,0.,0.,0.,0.,0.,1.449463,0.,0.,0.,0.,0.159545,0.175488,0.133344,0.,0.,0.,0.,0.,0.,0.,0.,0.,0.,0.,0.,0.,0.,0.,0.473628,0.,0.245743,0.,0.,0.,0.481529,0.,0.371235,0.581511,0.,0.099866,0.,0.,0.,0.,0.521444,0.573099|,
P|1.403204,0.,0.,0.,1.383724,1.498958,0.,0.,0.,0.,0.,1.65135,0.,1.619743,0.,1.925057,0.,1.258484,0.,1.735014,0.,0.,0.,0.,0.,0.,0.,0.,0.,0.,0.,0.,0.,0.,0.,0.,0.,0.,0.,0.,0.,0.,0.|0.,0.,0.,0.,0.,0.,0.,0.,0.946759,0.,0.,0.,1.271379,0.,0.,0.,0.,0.,0.,0.,0.,0.,0.,0.,0.,0.,0.,0.,0.,0.,0.,0.,0.,0.,0.,0.,0.,0.,0.,0.,0.|,|0.200458,0.,0.,0.,0.208506,0.281821,0.,0.,0.,0.,0.,0.272768,0.,0.911105,0.,0.311406,0.,0.046042,0.,0.437884,0.,0.,0.,0.,0.,0.,0.,0.,0.,0.,0.,0.,0.,0.,0.,0.,0.,0.,0.,0.,0.,0.,0.|0.,0.,0.,0.,0.,0.,0.,0.,0.201186,0.,0.,0.,0.443504,0.,0.,0.,0.,0.,0.,0.,0.,0.,0.,0.,0.,0.,0.,0.,0.,0.,0.,0.,0.,0.,0.,0.,0.,0.,0.,0.,0.|,
S|0.,0.,0.,0.,0.,0.,0.,0.,0.,0.,0.,0.,0.,0.,0.,0.,0.,0.,0.,0.,0.,0.,0.841341,1.369793,0.,0.,1.354862,0.,0.,0.,0.,1.263668,0.,0.,0.,0.,0.,0.,0.,0.,0.,0.,0.,0.,0.,0.,0.,0.,0.,0.,0.,0.,0.,0.,1.344344,0.,0.,0.,0.,0.,0.,0.,0.,0.917589,1.988405,0.,0.,1.572022,0.,0.,0.,0.,0.,0.,0.,0.,0.,0.,0.,0.|,0.,0.,|0.,0.,1.461261,1.056335,0.,0.,0.,0.,0.,0.,1.829381,0.,0.,0.,0.,0.,0.,1.098902,0.,0.,0.,0.,0.,0.,0.,0.,0.,0.920557,0.,0.,0.,0.,1.24118,1.673193,0.,0.,0.,0.,0.,0.,0.,0.,0.,0.,0.,0.,1.153629,0.,0.,0.,1.491398,0.,0.,0.,0.,0.732938,0.,0.,1.59251,0.,0.,0.,0.,0.,0.,1.657596,0.|0.,0.,0.,0.,0.,0.,0.,0.,0.,0.,0.,0.,0.,0.,0.,0.,0.,0.,0.,0.,0.,0.,0.073964,0.255895,0.,0.,0.126206,0.,0.,0.,0.,0.406944,0.,0.,0.,0.,0.,0.,0.,0.,0.,0.,0.,0.,0.,0.,0.,0.,0.,0.,0.,0.,0.,0.,0.252065,0.,0.,0.,0.,0.,0.,0.,0.,0.070584,1.037429,0.,0.,0.416123,0.,0.,0.,0.,0.,0.,0.,0.,0.,0.,0.,0.|,0.,0.,|0.,0.,0.664209,0.384122,0.,0.,0.,0.,0.,0.,0.429794,0.,0.,0.,0.,0.,0.,0.096607,0.,0.,0.,0.,0.,0.,0.,0.,0.,0.101417,0.,0.,0.,0.,0.082745,0.321515,0.,0.,0.,0.,0.,0.,0.,0.,0.,0.,0.,0.,0.146493,0.,0.,0.,0.319585,0.,0.,0.,0.,0.070475,0.,0.,0.452772,0.,0.,0.,0.,0.,0.,0.67926,0.
T|0.,0.,0.,0.,0.,0.,0.,0.,0.,0.,0.,0.,0.,0.,0.,0.,0.,0.,0.,0.,0.,0.,0.,1.113692,0.,0.,0.,0.,0.,0.94684,1.777545,0.,0.,1.742968,0.,1.186505,0.,0.,0.,0.,0.,0.,0.,0.,0.,0.,0.,0.,0.,0.,0.,0.,0.|0.,0.,1.137241,0.,0.,0.,0.,0.,0.,0.,0.,0.,0.,0.,0.,0.,1.059278,0.,1.208671,0.,1.458719,0.,1.149477,1.005713,1.441632,0.,0.,0.,0.,1.268842,0.,0.,0.,0.,0.,0.,0.,0.,0.,1.460399,0.,0.,0.,0.,0.,0.,0.|0.,0.,0.,1.033442,0.,0.,0.,0.,0.,0.,0.,0.,0.,0.,0.,0.,0.,0.,0.,0.,0.,0.,1.216193,0.,0.,0.,0.,0.,0.,0.,0.,1.481667,0.,0.,0.,0.,0.,0.,0.,0.,0.,0.,0.,0.,0.,0.,0.,0.,0.,0.,0.,0.,0.,1.362494,0.,1.531924,1.52406,0.,0.,0.,0.,0.,0.,0.,0.,0.|0.,0.,0.,0.,0.,0.,0.,0.,0.,0.,0.,0.,0.,0.,0.,0.,0.,0.,0.,0.,0.,0.,0.,0.19799,0.,0.,0.,0.,0.,0.281093,0.638805,0.,0.,0.347556,0.,0.043945,0.,0.,0.,0.,0.,0.,0.,0.,0.,0.,0.,0.,0.,0.,0.,0.,0.|0.,0.,0.256681,0.,0.,0.,0.,0.,0.,0.,0.,0.,0.,0.,0.,0.,0.222259,0.,0.268594,0.,0.520971,0.,0.370799,0.251428,0.518086,0.,0.,0.,0.,0.183704,0.,0.,0.,0.,0.,0.,0.,0.,0.,0.449354,0.,0.,0.,0.,0.,0.,0.|0.,0.,0.,0.253227,0.,0.,0.,0.,0.,0.,0.,0.,0.,0.,0.,0.,0.,0.,0.,0.,0.,0.,0.310805,0.,0.,0.,0.,0.,0.,0.,0.,0.532474,0.,0.,0.,0.,0.,0.,0.,0.,0.,0.,0.,0.,0.,0.,0.,0.,0.,0.,0.,0.,0.,0.406238,0.,0.471361,0.410324,0.,0.,0.,0.,0.,0.,0.,0.,0.
W|0.,1.105316,0.,1.218466,0.,1.827311,0.,0.,0.,0.,0.,0.,0.,0.,0.,0.,0.,0.,0.|0.,0.,0.,2.286447,1.723463,0.,0.,0.,0.,0.,0.,1.374497,0.,0.,0.,0.,1.54704,0.,0.,0.,2.000191,1.872955,0.,0.,0.,2.000191,0.,0.,1.236399,0.,1.872955,1.366587,1.804483,0.,1.910925,0.,0.,0.,1.425676,0.,0.,0.|0.,1.658723,0.,0.,0.,0.,0.,0.,0.,0.,0.,0.,1.190682,0.,0.,0.,0.,0.,0.,0.,0.|0.,0.099388,0.,0.122568,0.,0.369813,0.,0.,0.,0.,0.,0.,0.,0.,0.,0.,0.,0.,0.|0.,0.,0.,0.457289,0.817119,0.,0.,0.,0.,0.,0.,0.222345,0.,0.,0.,0.,0.306662,0.,0.,0.,0.607201,0.851343,0.,0.,0.,0.607201,0.,0.,0.278114,0.,0.851343,0.561359,0.589343,0.,0.128172,0.,0.,0.,0.383836,0.,0.,0.|0.,0.017772,0.,0.,0.,0.,0.,0.,0.,0.,0.,0.,0.064144,0.,0.,0.,0.,0.,0.,0.,0.
Y|0.849112,0.,0.,0.,0.,0.,0.,0.,0.,0.,0.,0.952444,0.,0.,0.,0.,0.,0.,0.,0.,0.,0.,0.,0.,0.,0.,0.,0.,0.,0.,0.,0.,0.,0.,0.924351,0.,0.,0.,0.,0.,0.,0.,0.,0.,0.,0.,0.,0.,0.,0.,0.,0.,0.,0.,0.,0.,1.131352,0.,1.314093,1.197966,0.|1.631616,0.,1.309322,1.658172,0.,0.,0.,0.,0.,0.,0.,1.01283,0.,0.,0.,0.,1.041421,0.,0.,0.,0.,0.,0.,0.,0.,0.,0.,0.,0.,0.,1.465147,0.,1.424602,2.263398,0.,1.797457,0.,1.065273,1.97956,0.,1.503224,0.,0.,0.,1.854259,0.,1.663771,1.017385,1.733318,0.,0.,1.386616,0.,1.490239,0.,2.683065,0.,0.,0.,0.,1.244704,1.985887,0.,1.923502,0.,1.923502,0.,1.479293,0.,0.,0.,0.,0.,0.,0.,0.,0.,0.,0.,0.,0.,0.,0.,1.671392,0.,0.,0.,0.,0.,0.,0.,0.,0.,0.,0.,0.,0.,0.,1.326676,0.,0.,0.,1.872618,0.,1.213662,2.660572,1.981602,0.,0.|1.386846,0.9936,1.599644,0.,0.,0.,0.,0.,0.,0.,1.082215,0.,0.,0.,0.,0.,1.355651,0.,0.,0.,0.,0.,0.,1.22272,0.,0.,0.,0.,1.558313,0.,0.,0.,1.209727,0.,0.,1.756301,0.,1.514875,0.,0.,0.,1.40475,0.,0.,1.285774,0.,0.,1.339263,0.,0.,0.,0.,1.254297,0.,0.,0.,0.,0.,0.,0.,1.384522,1.384522,0.,0.,0.,1.927044,0.,0.,0.,0.,0.,0.,0.,0.,0.,0.,0.,0.,0.,0.,0.,0.,0.879741,0.,1.34393|0.033695,0.,0.,0.,0.,0.,0.,0.,0.,0.,0.,0.189227,0.,0.,0.,0.,0.,0.,0.,0.,0.,0.,0.,0.,0.,0.,0.,0.,0.,0.,0.,0.,0.,0.,0.122341,0.,0.,0.,0.,0.,0.,0.,0.,0.,0.,0.,0.,0.,0.,0.,0.,0.,0.,0.,0.,0.,0.393514,0.,0.204708,0.598983,0.|0.362581,0.,0.369296,0.904457,0.,0.,0.,0.,0.,0.,0.,0.281714,0.,0.,0.,0.,0.433925,0.,0.,0.,0.,0.,0.,0.,0.,0.,0.,0.,0.,0.,0.294337,0.,0.407029,1.629149,0.,0.632907,0.,0.239686,1.336203,0.,0.21004,0.,0.,0.,0.463565,0.,0.503001,0.31901,0.690389,0.,0.,0.422588,0.,0.364425,0.,0.957486,0.,0.,0.,0.,0.128131,0.671697,0.,0.937091,0.,0.937091,0.,0.253843,0.,0.,0.,0.,0.,0.,0.,0.,0.,0.,0.,0.,0.,0.,0.,0.660303,0.,0.,0.,0.,0.,0.,0.,0.,0.,0.,0.,0.,0.,0.,0.576816,0.,0.,0.,0.708897,0.,0.809108,2.217144,1.188961,0.,0.|0.214631,0.152862,0.872533,0.,0.,0.,0.,0.,0.,0.,0.180369,0.,0.,0.,0.,0.,0.238015,0.,0.,0.,0.,0.,0.,0.125547,0.,0.,0.,0.,0.197533,0.,0.,0.,0.09943,0.,0.,0.25828,0.,0.211378,0.,0.,0.,0.387979,0.,0.,0.241434,0.,0.,0.472681,0.,0.,0.,0.,0.207813,0.,0.,0.,0.,0.,0.,0.,0.57139,0.57139,0.,0.,0.,0.808883,0.,0.,0.,0.,0.,0.,0.,0.,0.,0.,0.,0.,0.,0.,0.,0.,0.586494,0.,0.230153
V|0.,0.,0.,0.,0.,0.,0.,0.,0.,0.,0.,0.,0.,0.,1.90331,0.,0.,0.,0.,0.,0.,0.,0.,0.,0.,0.,1.881223,0.,0.,0.,0.,0.,0.,0.,0.,0.,0.,0.,0.,2.03841,0.,1.850796,1.069481,1.157506,0.725201,0.,0.,0.,0.,0.,1.637209,0.,0.,0.,0.,0.,0.,0.,0.,0.,0.,0.,0.,0.,1.531046,0.892717,0.,0.,0.,0.,0.,0.,0.,0.,0.,0.,0.,0.,0.,0.,0.|0.,0.,0.,0.,0.,1.217504,1.081566,0.,0.,0.,0.,0.,0.,1.460463,0.,0.,0.,0.,0.,0.,0.,0.757653,0.,0.,0.,0.,0.,0.,0.,0.,0.,0.,0.,0.,0.,0.,0.,0.,0.,0.,0.,0.,0.,1.182656,0.,0.,0.,0.,0.,0.,0.,0.,0.,0.,1.205245,0.,0.,0.,1.322649,0.,0.,0.,0.,0.,0.,0.,0.,0.,0.,1.138019,1.058839,1.141176,0.,0.,0.,1.109828,0.,0.,0.,0.,0.,0.,0.,1.550224,0.,0.,1.244873,0.,0.,0.,0.,0.,0.,0.,0.,0.,0.,0.,0.,0.,0.,0.,1.011522,0.,0.,0.,0.,0.,1.17231,0.,0.855131,0.,0.,0.,0.,0.,0.,0.,0.,1.428241,0.,0.,0.,0.,0.,0.,0.,0.,0.,0.,0.,1.173952,0.,0.,0.,0.,0.|,|0.,0.,0.,0.,0.,0.,0.,0.,0.,0.,0.,0.,0.,0.,0.951655,0.,0.,0.,0.,0.,0.,0.,0.,0.,0.,0.,0.419916,0.,0.,0.,0.,0.,0.,0.,0.,0.,0.,0.,0.,0.479626,0.,0.559543,0.178247,0.205779,0.07252,0.,0.,0.,0.,0.,0.595349,0.,0.,0.,0.,0.,0.,0.,0.,0.,0.,0.,0.,0.,0.382762,0.085838,0.,0.,0.,0.,0.,0.,0.,0.,0.,0.,0.,0.,0.,0.,0.|0.,0.,0.,0.,0.,0.214854,0.267484,0.,0.,0.,0.,0.,0.,0.874446,0.,0.,0.,0.,0.,0.,0.,0.045642,0.,0.,0.,0.,0.,0.,0.,0.,0.,0.,0.,0.,0.,0.,0.,0.,0.,0.,0.,0.,0.,0.253156,0.,0.,0.,0.,0.,0.,0.,0.,0.,0.,0.766974,0.,0.,0.,0.777056,0.,0.,0.,0.,0.,0.,0.,0.,0.,0.,0.278182,0.188238,0.266274,0.,0.,0.,0.221966,0.,0.,0.,0.,0.,0.,0.,0.450065,0.,0.,0.384446,0.,0.,0.,0.,0.,0.,0.,0.,0.,0.,0.,0.,0.,0.,0.,0.04087,0.,0.,0.,0.,0.,0.172964,0.,0.065779,0.,0.,0.,0.,0.,0.,0.,0.,0.065316,0.,0.,0.,0.,0.,0.,0.,0.,0.,0.,0.,0.310752,0.,0.,0.,0.,0.|,
```
