## Supplementary Data 3 for "Pharmacological proximities in the GPCR family discovered using contact-informed amino-acid and binding pocket similarities": c562.bsv

```
res|B|C|P|wB|wC|wP
A|1.526421,0.,0.,0.,1.707277,1.724887,0.,0.,0.,1.000721,1.098699,0.,0.,1.300182,1.372231,0.,1.581581,1.724887,0.,0.,0.,1.60774,0.,0.,0.,0.,0.,0.,0.,1.311198,0.,0.,1.311198,0.,0.,1.311198,0.,0.|0.,0.,0.793592,0.,0.,0.,1.8053,0.,1.238333,0.,0.,0.,0.,0.,0.,0.,0.,0.,0.,0.,0.,0.|,|0.398197,0.,0.,0.,0.798877,0.715769,0.,0.,0.,0.25018,0.274675,0.,0.,0.787989,0.498993,0.,0.491174,0.715769,0.,0.,0.,0.389755,0.,0.,0.,0.,0.,0.,0.,0.3779,0.,0.,0.3779,0.,0.,0.3779,0.,0.|0.,0.,0.198398,0.,0.,0.,0.27353,0.,0.376884,0.,0.,0.,0.,0.,0.,0.,0.,0.,0.,0.,0.,0.|,
R|0.,0.,0.,0.923198,0.,0.998076,0.,0.,0.,0.,0.,0.,|0.,0.,0.,0.,0.,0.,0.,0.,0.,0.,0.,0.,0.,0.|0.,0.,1.771183,0.,0.,0.,0.,0.,0.,0.,0.,0.,0.,0.,0.,0.,0.,0.,0.,0.,0.,0.,0.,0.,0.|0.,0.,0.,0.209818,0.,0.420242,0.,0.,0.,0.,0.,0.,|0.,0.,0.,0.,0.,0.,0.,0.,0.,0.,0.,0.,0.,0.|0.,0.,0.77531,0.,0.,0.,0.,0.,0.,0.,0.,0.,0.,0.,0.,0.,0.,0.,0.,0.,0.,0.,0.,0.,0.
N|0.,0.,0.,0.,0.,0.,0.,1.663524,0.,1.261193,0.,0.,0.,|0.,0.,0.,0.,0.,0.,0.726039,0.,0.,0.,|0.,2.088841,0.,0.,0.,0.,0.,1.738218,0.918702,0.,0.,1.601169,0.,0.,0.,0.,0.,0.|0.,0.,0.,0.,0.,0.,0.,0.554508,0.,0.730164,0.,0.,0.,|0.,0.,0.,0.,0.,0.,0.229275,0.,0.,0.,|0.,1.726249,0.,0.,0.,0.,0.,0.447723,0.483527,0.,0.,0.340547,0.,0.,0.,0.,0.,0.
D|,0.,0.,0.,0.,0.,0.,0.,0.,0.,0.,0.,0.,0.,0.,0.,0.|,0.,0.,0.,0.,0.,0.,0.|0.,1.902468,0.,0.,2.193597,0.,1.94921,1.400554,0.,0.,0.,2.165469,1.462208,2.169545,1.469233,0.,1.790202,1.167655,2.002337,1.546259,0.,0.,1.94921,1.400554,0.,2.165469,1.462208,1.927648,2.169545,1.469233,1.790202,1.167655,0.,1.94921,1.400554,0.,2.165469,1.462208,1.927648,2.169545,1.469233,1.790202,1.167655,0.,2.165469,1.462208,1.927648,2.169545,1.469233,1.790202,1.167655|,0.,0.,0.,0.,0.,0.,0.,0.,0.,0.,0.,0.,0.,0.,0.,0.|,0.,0.,0.,0.,0.,0.,0.|0.,0.570741,0.,0.,1.500882,0.,0.779684,0.520206,0.,0.,0.,0.882228,0.505454,0.602651,0.693805,0.,0.895101,0.551393,0.283913,0.253863,0.,0.,0.779684,0.520206,0.,0.882228,0.505454,0.589003,0.602651,0.693805,0.895101,0.551393,0.,0.779684,0.520206,0.,0.882228,0.505454,0.589003,0.602651,0.693805,0.895101,0.551393,0.,0.882228,0.505454,0.589003,0.602651,0.693805,0.895101,0.551393
C|,2.102345,0.,0.,0.,0.,0.|,|,1.131833,0.,0.,0.,0.,0.,0.,0.,0.,0.,0.,0.,0.,0.,0.,0.,0.|,1.327797,0.,0.,0.,0.,0.|,|,0.714842,0.,0.,0.,0.,0.,0.,0.,0.,0.,0.,0.,0.,0.,0.,0.,0.
Q|0.,0.,0.,0.,0.,0.,0.,0.,1.52258,1.52258,1.52258|0.,0.,0.,0.,0.,0.,0.,0.,0.,0.,0.,1.466357,0.,1.466357,0.,1.466357,0.|0.,0.,0.,0.,0.,0.,0.,0.,0.,0.,0.,1.346928,2.125233,1.346928,2.125233,1.346928,2.125233|0.,0.,0.,0.,0.,0.,0.,0.,0.485364,0.485364,0.485364|0.,0.,0.,0.,0.,0.,0.,0.,0.,0.,0.,0.582701,0.,0.582701,0.,0.582701,0.|0.,0.,0.,0.,0.,0.,0.,0.,0.,0.,0.,0.282326,1.067257,0.282326,1.067257,0.282326,1.067257
E|0.,0.,0.,0.,0.,0.,0.,0.,1.353038,0.,0.,1.179995,0.,0.,0.,0.,0.,0.,0.,0.,0.,0.,0.,0.,0.,0.,0.,0.,0.,0.,0.|0.,0.,0.,0.,0.,0.,0.,0.,0.,0.,0.,0.,0.,0.,0.,0.,0.,1.085809,0.,0.,0.,0.,1.085809,0.,0.,0.,1.085809,0.|0.,0.,1.845042,2.023446,1.870353,2.135159,1.699118,1.872625,2.003023,1.741592,0.,2.015711,2.032186,0.,2.135159,2.153377,1.956954,2.005508,2.11748,2.022722,0.,0.,2.01034,2.277527,0.,0.,0.,0.,0.,0.,0.,2.214158,1.824586,0.,2.005508,2.11748,2.022722,0.,0.,0.,0.,1.301442,0.,0.,0.,2.005508,2.11748,2.022722,0.,0.,0.,0.,1.301442,0.,0.,0.,2.005508,2.11748,2.022722,0.,0.,0.,0.,1.301442,0.,0.,0.|0.,0.,0.,0.,0.,0.,0.,0.,0.615017,0.,0.,0.126428,0.,0.,0.,0.,0.,0.,0.,0.,0.,0.,0.,0.,0.,0.,0.,0.,0.,0.,0.|0.,0.,0.,0.,0.,0.,0.,0.,0.,0.,0.,0.,0.,0.,0.,0.,0.,0.286533,0.,0.,0.,0.,0.286533,0.,0.,0.,0.286533,0.|0.,0.,0.451233,0.954456,0.550519,0.856969,0.679647,0.624208,0.636254,0.389297,0.,1.465971,0.66898,0.,0.856969,0.456777,0.71162,0.551734,0.656511,0.635965,0.,0.,1.076968,1.199769,0.,0.,0.,0.,0.,0.,0.,0.594848,0.449338,0.,0.551734,0.656511,0.635965,0.,0.,0.,0.,0.433814,0.,0.,0.,0.551734,0.656511,0.635965,0.,0.,0.,0.,0.433814,0.,0.,0.,0.551734,0.656511,0.635965,0.,0.,0.,0.,0.433814,0.,0.,0.
G|1.473255,0.,0.,0.,0.,1.695131,1.083391,1.422957,1.440688,1.912704,0.,0.,1.807542,0.,0.,0.,0.,0.,1.710313,2.118631,1.803914,0.,1.348432,1.367057,0.,0.,1.717374,1.581624,0.,1.788055,1.368014,0.,1.53604,1.416235,1.801292,0.,0.,0.,1.803914,0.,1.348432,1.367057,0.,1.717374,1.581624,0.,1.788055,1.368014,0.,1.53604,1.416235,1.803914,0.,1.348432,1.367057,0.,1.717374,1.581624,0.,1.788055,1.368014,0.,1.53604,1.416235,1.803914,0.,1.717374,1.581624,0.,1.788055,1.368014,0.,1.53604,1.416235|,|,|0.23212,0.,0.,0.,0.,0.593296,0.487526,0.379455,0.528252,0.810086,0.,0.,0.718526,0.,0.,0.,0.,0.,0.54419,1.895617,0.874386,0.,0.616426,0.507764,0.,0.,0.699671,0.507682,0.,1.0927,0.304003,0.,0.789354,0.590098,0.712451,0.,0.,0.,0.874386,0.,0.616426,0.507764,0.,0.699671,0.507682,0.,1.0927,0.304003,0.,0.789354,0.590098,0.874386,0.,0.616426,0.507764,0.,0.699671,0.507682,0.,1.0927,0.304003,0.,0.789354,0.590098,0.874386,0.,0.699671,0.507682,0.,1.0927,0.304003,0.,0.789354,0.590098|,|,
H|0.,0.,0.,0.,0.,0.,1.241251,0.,1.290552,1.241251,1.0073,0.,1.127581,0.,0.,0.7075,0.7075,0.7075|0.,0.,0.,0.,1.449625,1.753938,1.247851,0.869075,1.410924,1.152941,1.774162,1.397984,1.710121,1.297729,0.,1.525151,0.879721,1.420331,1.320475,1.510583,1.292007,1.484802,1.232668,0.,1.792327,1.221532,0.,1.710121,1.297729,0.,0.,1.464153,1.158305,0.,0.,1.229537,1.174426,0.,0.,1.132051,0.,1.228049,1.537471,1.401716,0.,1.310773,1.057651,1.406514,1.62346,1.59485,1.262916,1.382687,1.63024,0.,1.290803,1.365384,1.621168,0.747379,0.,1.132051,0.,1.228049,1.537471,1.401716,0.,1.406514,1.62346,1.59485,1.262916,1.382687,1.63024,0.,1.290803,1.365384,1.621168,1.132051,0.,1.228049,1.537471,1.401716,0.,1.406514,1.62346,1.59485,1.262916,1.382687,1.63024,0.,1.290803,1.365384,1.621168,1.132051,0.,1.406514,1.62346,1.59485,1.262916,1.382687,1.63024,0.,1.290803,1.365384,1.621168|0.,0.,0.,0.,1.805866,1.634693,1.818631,0.,0.,1.60707,1.511015,1.989522,1.786063,1.553412,1.753246,0.,1.540411,1.121391,1.641429,1.639057,1.538283,1.880328,1.474784,1.640622,1.451365,1.502894,1.932159,1.50028,2.001795,1.786063,1.553412,1.753246,0.,1.578139,1.418535,1.821679,0.,1.569682,1.307069,1.691775,2.03686,1.321738,0.,0.,1.889468,1.484388,1.745428,1.742646,2.435333,0.,1.729652,1.24116,1.869529,1.770773,2.150643,1.926234,1.549524,2.539505,0.,1.657194,1.617888,2.004144,1.351848,1.819929,1.889468,1.484388,1.745428,1.742646,2.435333,0.,1.869529,1.770773,2.150643,1.926234,1.549524,2.539505,0.,1.657194,1.617888,2.004144,1.889468,1.484388,1.745428,1.742646,2.435333,0.,1.869529,1.770773,2.150643,1.926234,1.549524,2.539505,0.,1.657194,1.617888,2.004144,1.889468,1.484388,1.869529,1.770773,2.150643,1.926234,1.549524,2.539505,0.,1.657194,1.617888,2.004144|0.,0.,0.,0.,0.,0.,0.270204,0.,0.351969,0.270204,0.152621,0.,0.712156,0.,0.,0.008735,0.008735,0.008735|0.,0.,0.,0.,0.228473,0.476614,0.230581,0.051956,0.548397,0.234939,1.037718,0.256773,0.895778,0.423748,0.,0.838833,0.263916,0.615477,0.352127,0.408746,0.228001,1.034862,0.597657,0.,0.67908,0.280725,0.,0.895778,0.423748,0.,0.,0.399314,0.193051,0.,0.,0.55888,0.320298,0.,0.,0.192795,0.,0.456132,0.746772,0.640785,0.,0.573463,0.387176,0.503567,0.74158,0.610375,0.35081,0.652936,0.633982,0.,0.501979,0.606837,0.630454,0.025099,0.,0.192795,0.,0.456132,0.746772,0.640785,0.,0.503567,0.74158,0.610375,0.35081,0.652936,0.633982,0.,0.501979,0.606837,0.630454,0.192795,0.,0.456132,0.746772,0.640785,0.,0.503567,0.74158,0.610375,0.35081,0.652936,0.633982,0.,0.501979,0.606837,0.630454,0.192795,0.,0.503567,0.74158,0.610375,0.35081,0.652936,0.633982,0.,0.501979,0.606837,0.630454|0.,0.,0.,0.,0.529982,0.319831,0.543612,0.,0.,0.751988,0.404838,1.42645,0.972007,0.517804,0.596342,0.,0.847226,0.336417,0.5745,0.710258,0.410209,0.530916,0.260256,1.044032,0.747673,0.728676,0.780064,0.37274,0.658976,0.972007,0.517804,0.596342,0.,0.430401,0.279408,0.358816,0.,0.784841,0.415885,0.461393,1.500844,0.834782,0.,0.,0.627072,0.369476,0.698171,0.896218,1.113295,0.,0.833939,0.49868,0.738579,0.874456,0.955841,0.535065,0.860847,1.55192,0.,0.828597,0.764003,1.113414,0.121061,0.339539,0.627072,0.369476,0.698171,0.896218,1.113295,0.,0.738579,0.874456,0.955841,0.535065,0.860847,1.55192,0.,0.828597,0.764003,1.113414,0.627072,0.369476,0.698171,0.896218,1.113295,0.,0.738579,0.874456,0.955841,0.535065,0.860847,1.55192,0.,0.828597,0.764003,1.113414,0.627072,0.369476,0.738579,0.874456,0.955841,0.535065,0.860847,1.55192,0.,0.828597,0.764003,1.113414
I|0.,0.,0.,0.,0.,0.,1.271866,0.,0.,0.,0.,0.,0.,0.|1.519958,0.,0.,0.,0.,0.,0.,1.399925,1.384356,0.,0.,1.336981,1.122944,0.920256,0.,0.,0.,1.204477,1.316766,1.204477,1.316766,1.204477,1.316766,1.204477|,|0.,0.,0.,0.,0.,0.,0.462497,0.,0.,0.,0.,0.,0.,0.|0.20038,0.,0.,0.,0.,0.,0.,0.399978,0.276871,0.,0.,0.607718,0.255215,0.334639,0.,0.,0.,0.485137,0.617742,0.485137,0.617742,0.485137,0.617742,0.485137|,
L|0.,0.,0.,0.,0.,0.,0.,0.,0.,0.,0.,0.,1.373505,0.,1.010087,0.,0.,0.,0.,0.,0.,0.,0.,0.,0.,0.,0.,0.|0.,0.,0.,0.,0.,0.,0.,0.,0.,0.,0.,1.379119,0.,0.,0.,0.,1.607606,1.612249,1.874821,1.807418,0.,0.99553,1.135927,0.,0.,0.,0.,0.,1.452391,0.,0.,0.,0.,0.,0.,0.,0.,0.,0.,0.,1.785843,1.237849,1.094916,0.,0.,0.,1.785843,1.237849,1.094916,0.,0.,1.785843,1.237849,1.094916,0.|,|0.,0.,0.,0.,0.,0.,0.,0.,0.,0.,0.,0.,0.242383,0.,0.150572,0.,0.,0.,0.,0.,0.,0.,0.,0.,0.,0.,0.,0.|0.,0.,0.,0.,0.,0.,0.,0.,0.,0.,0.,0.770225,0.,0.,0.,0.,0.803803,0.752383,0.374964,0.446539,0.,0.362011,0.366883,0.,0.,0.,0.,0.,0.462124,0.,0.,0.,0.,0.,0.,0.,0.,0.,0.,0.,0.595281,0.168103,0.547458,0.,0.,0.,0.595281,0.168103,0.547458,0.,0.,0.595281,0.168103,0.547458,0.|,
K|0.,0.,0.,0.,0.,0.,0.,0.,0.,0.,0.,0.,0.,0.,0.,0.,0.,0.,0.|0.,0.,0.,0.,0.,0.,0.,0.,0.,0.,0.,0.,0.,0.|0.,0.,1.263987,0.,0.,0.,0.,0.,0.,0.|0.,0.,0.,0.,0.,0.,0.,0.,0.,0.,0.,0.,0.,0.,0.,0.,0.,0.,0.|0.,0.,0.,0.,0.,0.,0.,0.,0.,0.,0.,0.,0.,0.|0.,0.,0.042675,0.,0.,0.,0.,0.,0.,0.
M|0.,0.,0.,0.,0.,0.,0.890612,0.890612,0.890612|1.319442,0.,0.,0.,0.,0.,0.,1.413825,0.,0.,1.413825,0.,0.,1.413825,0.,0.|,|0.,0.,0.,0.,0.,0.,0.08945,0.08945,0.08945|0.239706,0.,0.,0.,0.,0.,0.,0.438347,0.,0.,0.438347,0.,0.,0.438347,0.,0.|,
F|0.,0.,0.906165,0.,0.,0.,0.,0.,0.,1.580428,0.,0.,0.,0.,0.,0.,0.,0.,0.,0.,0.,0.,0.,0.,0.|0.,0.,0.,0.,0.,0.,0.,0.,0.,0.,0.,0.,0.,0.,0.,0.,0.,0.,0.,0.,0.,1.89927,1.840738,0.,0.,0.,0.,1.804351,2.119636,0.,2.120847,2.107866,0.,2.174118,0.,0.,2.302855,1.89927,1.840738,1.804351,2.119636,2.129404,2.120847,2.107866,0.,2.174118,0.,2.302855,1.89927,1.840738,1.804351,2.119636,2.129404,2.120847,2.107866,0.,2.174118,0.,2.302855,1.804351,2.119636,2.129404,2.120847,2.107866,0.,2.174118,0.|,|0.,0.,0.078648,0.,0.,0.,0.,0.,0.,0.987768,0.,0.,0.,0.,0.,0.,0.,0.,0.,0.,0.,0.,0.,0.,0.|0.,0.,0.,0.,0.,0.,0.,0.,0.,0.,0.,0.,0.,0.,0.,0.,0.,0.,0.,0.,0.,0.922503,0.63111,0.,0.,0.,0.,0.82421,1.125239,0.,1.649548,1.229589,0.,0.996471,0.,0.,1.186624,0.922503,0.63111,0.82421,1.125239,1.209291,1.649548,1.229589,0.,0.996471,0.,1.186624,0.922503,0.63111,0.82421,1.125239,1.209291,1.649548,1.229589,0.,0.996471,0.,1.186624,0.82421,1.125239,1.209291,1.649548,1.229589,0.,0.996471,0.|,
P|0.,0.,0.,1.218092,1.243458,1.473268,1.532235,1.312513,0.,0.,0.,0.,0.,0.,0.,0.,0.,0.,0.,0.,0.,0.,0.,0.,0.,0.,0.,0.,0.,0.|0.,0.,0.,0.,0.,0.,0.,0.,0.,0.,0.,0.,0.,0.,0.,0.,0.,0.,0.,0.,0.,0.,0.,0.,0.,0.,0.,0.,0.,0.,0.,0.,0.,0.,0.,0.,0.,0.,0.,0.,0.|,|0.,0.,0.,0.406031,0.332104,0.571267,0.417882,0.715916,0.,0.,0.,0.,0.,0.,0.,0.,0.,0.,0.,0.,0.,0.,0.,0.,0.,0.,0.,0.,0.,0.|0.,0.,0.,0.,0.,0.,0.,0.,0.,0.,0.,0.,0.,0.,0.,0.,0.,0.,0.,0.,0.,0.,0.,0.,0.,0.,0.,0.,0.,0.,0.,0.,0.,0.,0.,0.,0.,0.,0.,0.,0.|,
S|,0.,0.,0.,1.611372,0.,0.,0.,0.,0.,0.,0.,0.,0.,0.,0.,0.,0.,0.,0.,0.|,|0.,0.,1.519612,0.,0.,0.,0.,0.,0.,0.,0.,0.,0.,0.,0.,0.|,0.,0.,0.,0.46388,0.,0.,0.,0.,0.,0.,0.,0.,0.,0.,0.,0.,0.,0.,0.,0.|,|0.,0.,0.768745,0.,0.,0.,0.,0.,0.,0.,0.,0.,0.,0.,0.,0.
T|0.,0.,0.,1.201378,0.,0.,0.,|0.,0.,0.,0.,0.,0.,0.,0.,0.,0.,0.,0.,|0.,0.,0.,1.848218,1.721987,0.,0.,0.,0.,0.,0.|0.,0.,0.,0.327649,0.,0.,0.,|0.,0.,0.,0.,0.,0.,0.,0.,0.,0.,0.,0.,|0.,0.,0.,1.459119,1.178202,0.,0.,0.,0.,0.,0.
W|0.,2.170139,0.,0.,0.,0.,0.|,0.774023,0.,0.,0.,0.|,|0.,1.484832,0.,0.,0.,0.,0.|,0.244428,0.,0.,0.,0.|,
Y|0.,0.,0.,0.,0.,0.,0.,0.,0.,0.,0.,0.980447,1.316513,0.,1.330206,1.735547,0.938798,1.371585,0.,0.,0.,0.,0.,0.,0.,0.,0.,0.,0.|0.,0.,0.,0.,0.,0.,0.,0.,0.,0.,0.,0.,0.,0.,0.,0.,0.,1.674191,1.289493,0.,0.,0.,0.,1.441132,0.,0.,0.,1.009712,0.,0.,2.187336,1.694339,1.652482,1.777663,1.671392,0.,1.557517,2.041603,1.11236,0.,1.682584,1.75776,0.,0.,0.,2.187336,1.694339,1.652482,1.671392,0.,1.557517,2.041603,1.11236,0.,2.187336,1.694339,1.652482,1.671392,0.,1.557517,2.041603,1.11236,0.,2.187336,1.694339,1.652482,1.671392,0.,1.557517,2.041603,1.11236,0.|0.,0.,0.,0.,0.,0.,0.,0.,0.,0.,1.325548,0.,0.,0.,1.443919,0.,0.,0.,0.,0.,0.,1.436754,1.648683,0.,1.681146,1.927044,1.7064,0.,1.296047,1.308374,0.,0.,1.638908,1.51597,0.,1.227465,1.436754,1.648683,1.927044,1.7064,0.,1.296047,1.308374,0.,0.,1.227465,1.436754,1.648683,1.927044,1.7064,0.,1.296047,1.308374,0.,0.,1.227465,1.436754,1.648683,1.927044,1.7064,0.,1.296047,1.308374,0.,0.|0.,0.,0.,0.,0.,0.,0.,0.,0.,0.,0.,0.297105,0.188073,0.,0.289569,0.672967,0.099569,0.540321,0.,0.,0.,0.,0.,0.,0.,0.,0.,0.,0.|0.,0.,0.,0.,0.,0.,0.,0.,0.,0.,0.,0.,0.,0.,0.,0.,0.,1.004515,0.507982,0.,0.,0.,0.,0.519592,0.,0.,0.,0.397765,0.,0.,1.069789,1.028442,0.577286,1.11104,0.660303,0.,0.865287,0.992446,0.494382,0.,0.489707,0.852645,0.,0.,0.,1.069789,1.028442,0.577286,0.660303,0.,0.865287,0.992446,0.494382,0.,1.069789,1.028442,0.577286,0.660303,0.,0.865287,0.992446,0.494382,0.,1.069789,1.028442,0.577286,0.660303,0.,0.865287,0.992446,0.494382,0.|0.,0.,0.,0.,0.,0.,0.,0.,0.,0.,0.440182,0.,0.,0.,0.781415,0.,0.,0.,0.,0.,0.,0.570937,0.755946,0.,1.125768,0.808883,0.9954,0.,0.486018,0.690531,0.,0.,0.507572,0.2998,0.,0.385928,0.570937,0.755946,0.808883,0.9954,0.,0.486018,0.690531,0.,0.,0.385928,0.570937,0.755946,0.808883,0.9954,0.,0.486018,0.690531,0.,0.,0.385928,0.570937,0.755946,0.808883,0.9954,0.,0.486018,0.690531,0.,0.
V|0.,0.,0.,0.,0.,0.,0.,1.174399,0.,0.,0.,0.,0.,0.,0.,0.,0.,0.,0.|0.,0.,0.,0.,0.,0.,1.00112,0.,0.,0.,0.,0.,0.,1.077577,0.,0.,0.,1.285577,1.086804,1.037819,0.,0.,0.,0.,0.,0.,0.,0.,0.,0.,0.,0.,0.,0.|,|0.,0.,0.,0.,0.,0.,0.,0.233421,0.,0.,0.,0.,0.,0.,0.,0.,0.,0.,0.|0.,0.,0.,0.,0.,0.,0.152344,0.,0.,0.,0.,0.,0.,0.214177,0.,0.,0.,0.244872,0.131734,0.330215,0.,0.,0.,0.,0.,0.,0.,0.,0.,0.,0.,0.,0.,0.|,
```
