## Supplementary Data 3 for "Pharmacological proximities in the GPCR family discovered using contact-informed amino-acid and binding pocket similarities": c563.bsv

```
res|B|C|P|wB|wC|wP
A|0.917923,0.,0.939831,1.37455,1.338501,0.|0.,0.||0.106735,0.,0.180737,0.687275,0.772212,0.|0.,0.|
R|||0.|||0.
N||||||
D|0.,0.|0.,0.|0.,0.|0.,0.|0.,0.|0.,0.
C|1.44892,1.066118||1.268583,0.881095|0.434676,0.149257||0.15223,0.114542
Q|0.||2.194755|0.||0.395056
E|1.062246,0.,0.,0.,0.|1.127035,0.|2.06254,1.951005,1.010481,1.848587,0.,2.042291|0.180582,0.,0.,0.,0.|0.191596,0.|0.671525,0.478548,0.141467,0.499119,0.,0.706947
G|1.437769,1.491175,0.,0.989005,1.646588,1.521471,1.443563|||0.468111,0.422031,0.,0.197801,0.395181,0.578159,0.66626||
H||1.315961,1.339697,1.413099,1.118336,0.,0.,1.45964,1.160603,1.403311,1.174388|1.410971,1.632118,1.677826,1.786828,1.375054,1.442929,0.,1.678471,1.330622,1.597526,1.302069,1.652249||0.581471,0.467336,0.47992,0.189906,0.,0.,0.423296,0.17409,0.647682,0.316181|0.656266,0.6073,0.585288,0.640561,0.2335,0.381151,0.,0.503541,0.199593,0.73732,0.400637,0.444836
I|1.39829,0.,0.|0.,0.,1.362901,0.,0.||0.501274,0.,0.|0.,0.,0.545161,0.,0.|
L|0.,0.,1.368916,0.,0.,0.858397,1.148012|0.,0.,0.,0.,0.,1.357606,0.||0.,0.,0.645715,0.,0.,0.120176,0.309963|0.,0.,0.,0.,0.,0.44801,0.|
K||||||
M|0.,0.,0.813808|0.,0.,0.,0.||0.,0.,0.046065|0.,0.,0.,0.|
F|0.,0.|0.,0.,0.||0.,0.|0.,0.,0.|
P|0.|0.||0.|0.|
S|1.262164,1.367476,1.484795,0.||0.|0.410937,0.206411,0.89648,0.||0.
T|1.01783,0.,0.,0.,0.,0.779111,1.428132,0.|0.,0.,0.,0.692409,1.073134,0.|1.127339,1.094034,0.,1.118778,1.175415,0.|0.260375,0.,0.,0.,0.,0.149829,0.714066,0.|0.,0.,0.,0.133156,0.536567,0.|0.288389,0.206422,0.,0.21515,0.226041,0.
W||||||
Y||||||
V|0.|0.,1.351613||0.|0.,0.675806|
```
