## Supplementary Data 3 for "Pharmacological proximities in the GPCR family discovered using contact-informed amino-acid and binding pocket similarities": c564.bsv

```
res|B|C|P|wB|wC|wP
A|1.287363,0.,1.254773,0.,1.520807,0.,1.520807,0.,0.,0.,1.520807,0.,0.,0.,1.057858,1.287363,1.254773,0.,1.520807,0.,1.520807,0.,0.,0.,0.,0.,1.057858,1.287363,1.254773,0.,1.520807,0.,1.520807,0.,0.,0.,0.,0.,1.287363,0.,1.287363,0.,0.,0.913561,0.998272,0.,0.,1.057858,1.287363,1.287363,0.,1.057858,1.287363,0.,0.913561,0.998272,0.,0.,1.287363,0.,1.287363,0.,0.,0.913561,0.998272,0.,0.,1.057858,1.287363,1.287363,0.,1.057858,1.287363,0.,0.913561,0.998272,0.,0.,|1.471514,1.182263,1.289139,1.272987,1.272987,0.,1.272987,0.,1.471514,1.182263,1.289139,1.272987,1.272987,0.,0.,1.471514,1.182263,1.289139,1.272987,1.272987,0.,0.,1.471514,1.182263,1.471514,1.182263,1.096953,1.43465,1.274731,0.,1.471514,1.182263,1.471514,1.182263,1.471514,1.182263,1.096953,1.43465,1.274731,0.,1.471514,1.182263,1.471514,1.182263,1.096953,1.43465,1.274731,0.,1.471514,1.182263,1.471514,1.182263,1.471514,1.182263,1.096953,1.43465,1.274731,0.,|,|0.660186,0.,0.588175,0.,0.29778,0.,0.29778,0.,0.,0.,0.29778,0.,0.,0.,0.081374,0.660186,0.588175,0.,0.29778,0.,0.29778,0.,0.,0.,0.,0.,0.081374,0.660186,0.588175,0.,0.29778,0.,0.29778,0.,0.,0.,0.,0.,0.660186,0.,0.660186,0.,0.,0.45678,0.315244,0.,0.,0.081374,0.660186,0.660186,0.,0.081374,0.660186,0.,0.45678,0.315244,0.,0.,0.660186,0.,0.660186,0.,0.,0.45678,0.315244,0.,0.,0.081374,0.660186,0.660186,0.,0.081374,0.660186,0.,0.45678,0.315244,0.,0.,|0.528236,0.54566,0.100714,0.454003,0.454003,0.,0.454003,0.,0.528236,0.54566,0.100714,0.454003,0.454003,0.,0.,0.528236,0.54566,0.100714,0.454003,0.454003,0.,0.,0.528236,0.54566,0.528236,0.54566,0.603324,0.18877,0.30191,0.,0.528236,0.54566,0.528236,0.54566,0.528236,0.54566,0.603324,0.18877,0.30191,0.,0.528236,0.54566,0.528236,0.54566,0.603324,0.18877,0.30191,0.,0.528236,0.54566,0.528236,0.54566,0.528236,0.54566,0.603324,0.18877,0.30191,0.,|,
R|0.,0.,0.,0.,0.,0.,0.,0.,0.,0.,0.,0.,0.,0.,0.,0.,0.,0.,0.,0.,0.,0.,0.,0.,0.,0.,0.,0.,0.,0.,0.,0.,0.,0.,0.,0.,0.,0.,0.,0.,0.,0.,0.,0.,0.,0.,0.,0.,0.,0.,0.,0.,0.,0.,0.,0.,0.,0.,0.,0.,0.,0.,0.,0.,|0.963527,0.,0.,0.,0.,0.,0.,0.,0.,0.,0.,0.,0.,0.,0.,0.,0.963527,0.,0.,0.,0.,0.,0.,0.,0.,0.,0.,0.,0.,0.963527,0.,0.,0.,0.,0.,0.,0.,0.,0.,0.,0.,0.,0.,0.,0.,0.,0.,0.,0.,0.,0.,0.,0.,0.,0.,0.,0.,0.,0.,0.,0.,0.,|1.553641,0.,0.,1.507802,2.087128,0.,0.,0.,0.,0.,0.,0.,0.,0.,0.,1.553641,0.,0.,1.507802,2.087128,0.,0.,0.,0.,0.,0.,0.,0.,1.553641,0.,0.,1.507802,2.087128,0.,0.,0.,0.,0.,0.,0.,0.,1.553641,0.,0.,1.553641,0.,0.,0.,0.,2.107116,0.,1.783693,0.,0.,1.553641,0.,0.,1.553641,0.,0.,1.553641,0.,0.,0.,0.,2.107116,0.,1.783693,0.,0.,1.553641,0.,0.,1.553641,0.,0.,0.,0.,2.107116,0.,1.783693,0.,0.,1.553641,0.,0.,1.553641,0.,0.,1.553641,0.,0.,0.,0.,2.107116,0.,1.783693,0.,0.,|0.,0.,0.,0.,0.,0.,0.,0.,0.,0.,0.,0.,0.,0.,0.,0.,0.,0.,0.,0.,0.,0.,0.,0.,0.,0.,0.,0.,0.,0.,0.,0.,0.,0.,0.,0.,0.,0.,0.,0.,0.,0.,0.,0.,0.,0.,0.,0.,0.,0.,0.,0.,0.,0.,0.,0.,0.,0.,0.,0.,0.,0.,0.,0.,|0.090331,0.,0.,0.,0.,0.,0.,0.,0.,0.,0.,0.,0.,0.,0.,0.,0.090331,0.,0.,0.,0.,0.,0.,0.,0.,0.,0.,0.,0.,0.090331,0.,0.,0.,0.,0.,0.,0.,0.,0.,0.,0.,0.,0.,0.,0.,0.,0.,0.,0.,0.,0.,0.,0.,0.,0.,0.,0.,0.,0.,0.,0.,0.,|0.677228,0.,0.,0.235594,0.260891,0.,0.,0.,0.,0.,0.,0.,0.,0.,0.,0.677228,0.,0.,0.235594,0.260891,0.,0.,0.,0.,0.,0.,0.,0.,0.677228,0.,0.,0.235594,0.260891,0.,0.,0.,0.,0.,0.,0.,0.,0.677228,0.,0.,0.677228,0.,0.,0.,0.,1.158914,0.,0.610211,0.,0.,0.677228,0.,0.,0.677228,0.,0.,0.677228,0.,0.,0.,0.,1.158914,0.,0.610211,0.,0.,0.677228,0.,0.,0.677228,0.,0.,0.,0.,1.158914,0.,0.610211,0.,0.,0.677228,0.,0.,0.677228,0.,0.,0.677228,0.,0.,0.,0.,1.158914,0.,0.610211,0.,0.,
N|1.597318,0.,1.678939,0.,0.,0.,0.,0.,0.,0.921538,0.,0.,0.,0.,0.,0.,0.,0.,0.,0.,0.,0.,0.,0.,0.,0.,0.,0.,0.,0.,0.,0.,0.,0.,0.,0.,0.,1.597318,0.,1.678939,0.,0.,0.,0.,0.,0.,0.921538,0.,0.,0.,0.,0.,0.,0.,0.,0.,0.,0.,0.,0.,0.,0.,0.,0.,0.,0.,0.,1.597318,0.,1.678939,0.,0.,0.,0.,0.,0.,0.921538,0.,0.,0.,0.,0.,0.,0.,0.,0.,0.,0.,0.,0.,0.,0.,0.,0.,0.,0.,0.,1.597318,0.,1.597318,0.,0.,1.591164,0.,1.865918,0.,1.597318,0.,1.597318,0.,1.597318,0.,0.,1.591164,0.,1.865918,0.,1.597318,0.,1.597318,0.,0.,1.591164,0.,1.865918,0.,1.597318,0.,1.597318,0.,1.597318,0.,0.,1.591164,0.,1.865918,0.,0.|0.,0.,0.,0.,0.,0.,0.,0.,0.,0.,0.,0.,0.,0.,0.,0.,0.,0.,0.,0.,0.,0.,0.,0.,0.,0.,0.95171,0.,0.,0.,0.,0.,0.,0.,0.,0.,0.,0.,0.,0.,0.,0.,0.,0.,0.,0.,0.,0.95171,0.,0.,0.,0.,0.,0.,0.,0.,0.,0.,0.,0.,0.,0.,0.,0.,0.,0.,0.,0.,0.,0.,0.,0.,0.,0.95171,0.95171,0.95171,1.095701,1.397414,0.,0.,0.,0.,0.,0.,0.95171,0.95171,0.95171,1.095701,1.397414,0.,0.,0.,0.|1.424453,1.543769,2.311225,0.,0.,0.,0.,0.,0.,0.,0.,0.,1.722509,0.,0.,0.,0.,0.,0.,0.,0.,0.,0.,0.,0.,0.,0.,0.,0.,0.,0.,0.,1.722509,0.,0.,0.,0.,0.,0.,0.,0.,0.,0.,0.,0.,0.,0.,0.,0.,0.,0.,0.,1.424453,1.543769,2.311225,0.,0.,0.,0.,0.,0.,0.,0.,0.,1.722509,0.,0.,0.,0.,0.,0.,0.,0.,0.,0.,0.,0.,0.,0.,0.,0.,0.,0.,0.,0.,0.,0.,0.,0.,0.,0.,0.,0.,0.,1.424453,1.543769,2.311225,0.,0.,0.,0.,0.,0.,0.,0.,0.,1.722509,0.,0.,0.,0.,0.,0.,0.,0.,0.,0.,0.,0.,0.,0.,0.,0.,0.,0.,0.,0.,0.,0.,0.,0.,0.,0.,0.,0.,0.,1.424453,1.424453,0.,1.255812,1.593784,0.,1.424453,1.424453,1.424453,0.,1.255812,1.593784,0.,1.424453,1.424453,0.,1.255812,1.593784,0.,1.424453,1.424453,1.424453,0.,1.255812,1.593784,0.,1.776111,1.776111,1.800934,0.|0.860094,0.,0.410929,0.,0.,0.,0.,0.,0.,0.109553,0.,0.,0.,0.,0.,0.,0.,0.,0.,0.,0.,0.,0.,0.,0.,0.,0.,0.,0.,0.,0.,0.,0.,0.,0.,0.,0.,0.860094,0.,0.410929,0.,0.,0.,0.,0.,0.,0.109553,0.,0.,0.,0.,0.,0.,0.,0.,0.,0.,0.,0.,0.,0.,0.,0.,0.,0.,0.,0.,0.860094,0.,0.410929,0.,0.,0.,0.,0.,0.,0.109553,0.,0.,0.,0.,0.,0.,0.,0.,0.,0.,0.,0.,0.,0.,0.,0.,0.,0.,0.,0.,0.860094,0.,0.860094,0.,0.,0.636466,0.,0.540134,0.,0.860094,0.,0.860094,0.,0.860094,0.,0.,0.636466,0.,0.540134,0.,0.860094,0.,0.860094,0.,0.,0.636466,0.,0.540134,0.,0.860094,0.,0.860094,0.,0.860094,0.,0.,0.636466,0.,0.540134,0.,0.|0.,0.,0.,0.,0.,0.,0.,0.,0.,0.,0.,0.,0.,0.,0.,0.,0.,0.,0.,0.,0.,0.,0.,0.,0.,0.,0.097611,0.,0.,0.,0.,0.,0.,0.,0.,0.,0.,0.,0.,0.,0.,0.,0.,0.,0.,0.,0.,0.097611,0.,0.,0.,0.,0.,0.,0.,0.,0.,0.,0.,0.,0.,0.,0.,0.,0.,0.,0.,0.,0.,0.,0.,0.,0.,0.097611,0.097611,0.097611,0.32871,0.147096,0.,0.,0.,0.,0.,0.,0.097611,0.097611,0.097611,0.32871,0.147096,0.,0.,0.,0.|0.949635,0.144728,0.759633,0.,0.,0.,0.,0.,0.,0.,0.,0.,0.554094,0.,0.,0.,0.,0.,0.,0.,0.,0.,0.,0.,0.,0.,0.,0.,0.,0.,0.,0.,0.554094,0.,0.,0.,0.,0.,0.,0.,0.,0.,0.,0.,0.,0.,0.,0.,0.,0.,0.,0.,0.949635,0.144728,0.759633,0.,0.,0.,0.,0.,0.,0.,0.,0.,0.554094,0.,0.,0.,0.,0.,0.,0.,0.,0.,0.,0.,0.,0.,0.,0.,0.,0.,0.,0.,0.,0.,0.,0.,0.,0.,0.,0.,0.,0.,0.949635,0.144728,0.759633,0.,0.,0.,0.,0.,0.,0.,0.,0.,0.554094,0.,0.,0.,0.,0.,0.,0.,0.,0.,0.,0.,0.,0.,0.,0.,0.,0.,0.,0.,0.,0.,0.,0.,0.,0.,0.,0.,0.,0.,0.949635,0.949635,0.,0.816278,0.419417,0.,0.949635,0.949635,0.949635,0.,0.816278,0.419417,0.,0.949635,0.949635,0.,0.816278,0.419417,0.,0.949635,0.949635,0.949635,0.,0.816278,0.419417,0.,0.814051,0.814051,1.120581,0.
D|0.,0.,0.,0.,0.,0.,0.,0.,0.,0.,0.,0.,0.,0.,0.,0.,0.,0.,0.,0.,0.,0.,0.,0.,0.,0.,0.,0.,0.,0.,0.,0.,0.,0.,0.,0.,0.,0.,0.,0.,0.,0.,0.,0.,0.,0.,0.,0.,0.,0.,0.,0.,0.,0.,0.,0.,0.,0.,0.,0.,0.,0.,0.,0.,0.,0.|0.,0.,0.,0.,0.,0.,0.,0.,0.,0.,0.,0.,0.,0.,0.,0.,0.,0.,0.,0.,0.,0.,0.,0.,0.,0.,0.,0.,0.,0.,0.,0.,0.,0.,0.,0.,0.,0.,0.,0.,0.,0.,0.,|0.,0.,0.,0.,0.,0.,0.,0.,0.,0.,0.,0.,0.,0.,0.,0.,0.,0.,0.,0.,0.,0.,0.,0.,0.,0.,0.,0.,0.,0.,0.,0.,0.,0.,0.,0.,0.,0.,0.,0.,0.,0.,0.,0.,0.,0.,0.,0.,0.,0.,0.,0.,0.,0.,0.,0.,0.,0.,0.,0.,0.,0.,0.,0.,0.,0.,0.,0.,0.,0.,0.,0.,0.,0.,0.,0.,1.961453,2.218828,0.,0.,0.,0.,1.961453,2.218828,0.,0.,0.,0.,1.914807,2.084438,0.,0.,0.|0.,0.,0.,0.,0.,0.,0.,0.,0.,0.,0.,0.,0.,0.,0.,0.,0.,0.,0.,0.,0.,0.,0.,0.,0.,0.,0.,0.,0.,0.,0.,0.,0.,0.,0.,0.,0.,0.,0.,0.,0.,0.,0.,0.,0.,0.,0.,0.,0.,0.,0.,0.,0.,0.,0.,0.,0.,0.,0.,0.,0.,0.,0.,0.,0.,0.|0.,0.,0.,0.,0.,0.,0.,0.,0.,0.,0.,0.,0.,0.,0.,0.,0.,0.,0.,0.,0.,0.,0.,0.,0.,0.,0.,0.,0.,0.,0.,0.,0.,0.,0.,0.,0.,0.,0.,0.,0.,0.,0.,|0.,0.,0.,0.,0.,0.,0.,0.,0.,0.,0.,0.,0.,0.,0.,0.,0.,0.,0.,0.,0.,0.,0.,0.,0.,0.,0.,0.,0.,0.,0.,0.,0.,0.,0.,0.,0.,0.,0.,0.,0.,0.,0.,0.,0.,0.,0.,0.,0.,0.,0.,0.,0.,0.,0.,0.,0.,0.,0.,0.,0.,0.,0.,0.,0.,0.,0.,0.,0.,0.,0.,0.,0.,0.,0.,0.,1.042022,1.594782,0.,0.,0.,0.,1.042022,1.594782,0.,0.,0.,0.,1.361641,1.343304,0.,0.,0.
C|,0.,0.,0.,0.,|,|,0.,0.,0.,0.,|,0.,0.,0.,0.,|,|,0.,0.,0.,0.,
Q|,0.,0.,0.,0.,|,0.,0.,0.,0.,|0.,0.,0.,0.,0.,0.,0.,0.,0.,0.,0.,0.,0.,0.,0.,0.,0.,|,0.,0.,0.,0.,|,0.,0.,0.,0.,|0.,0.,0.,0.,0.,0.,0.,0.,0.,0.,0.,0.,0.,0.,0.,0.,0.,
E|0.,0.,0.,0.,0.,0.,0.,0.,0.,0.,0.,0.,0.,0.855374,0.,0.,0.,0.,0.,0.,0.,0.,0.,0.,0.855374,0.,0.,0.,0.,0.,0.,0.,0.,0.,0.,0.,0.855374,0.,0.,0.,0.,0.,0.,0.,0.855374,0.,0.,0.,0.,0.,0.,0.,0.,0.,0.,0.855374,0.,0.,0.,0.,0.,0.,0.,0.855374,0.,0.,0.,0.,0.,0.,0.,0.,0.,|0.,0.,0.,0.,0.,0.,0.,0.,0.,0.,0.,0.,0.,0.,0.,0.,0.,0.,0.,1.439811,0.,0.,0.,0.,0.,0.,0.,0.,0.,0.,0.,0.,0.,0.,0.,1.439811,0.,0.,0.,0.,0.,0.,0.,0.,0.,0.,0.,0.,0.,0.,0.,1.439811,0.,1.439811,0.,0.821126,1.349618,0.,0.,0.,0.,0.,0.,1.439811,0.,1.439811,0.,1.439811,0.,0.821126,1.349618,0.,0.,0.,0.,0.,0.,1.439811,0.,1.439811,0.,0.821126,1.349618,0.,0.,0.,0.,0.,0.,1.439811,0.,1.439811,0.,1.439811,0.,0.821126,1.349618,0.,0.,0.,0.,0.,0.,0.,0.,0.|2.41853,2.118181,2.130142,0.,0.,0.,0.,0.,0.,0.,0.,0.,0.,0.,0.,0.,0.,0.,0.,0.,0.,0.,0.,0.,2.41853,2.118181,2.130142,0.,0.,0.,0.,0.,0.,0.,0.,0.,0.,0.,0.,0.,0.,0.,0.,0.,0.,2.41853,2.118181,2.130142,0.,0.,0.,0.,0.,0.,0.,0.,0.,0.,0.,0.,0.,0.,0.,0.,0.,0.,2.41853,2.118181,2.130142,0.,2.41853,2.118181,2.130142,0.,0.,2.252989,2.19215,2.59774,2.346127,2.210261,0.,0.,0.,0.,2.41853,2.118181,2.130142,0.,2.41853,2.118181,2.130142,0.,2.41853,2.118181,2.130142,0.,0.,2.252989,2.19215,2.59774,2.346127,2.210261,0.,0.,0.,0.,2.41853,2.118181,2.130142,0.,2.41853,2.118181,2.130142,0.,0.,2.252989,2.19215,2.59774,2.346127,2.210261,0.,0.,0.,0.,2.41853,2.118181,2.130142,0.,2.41853,2.118181,2.130142,0.,2.41853,2.118181,2.130142,0.,0.,2.252989,2.19215,2.59774,2.346127,2.210261,0.,0.,0.,0.,1.405293,0.,1.405293,0.,1.635423,0.|0.,0.,0.,0.,0.,0.,0.,0.,0.,0.,0.,0.,0.,0.065798,0.,0.,0.,0.,0.,0.,0.,0.,0.,0.,0.065798,0.,0.,0.,0.,0.,0.,0.,0.,0.,0.,0.,0.065798,0.,0.,0.,0.,0.,0.,0.,0.065798,0.,0.,0.,0.,0.,0.,0.,0.,0.,0.,0.065798,0.,0.,0.,0.,0.,0.,0.,0.065798,0.,0.,0.,0.,0.,0.,0.,0.,0.,|0.,0.,0.,0.,0.,0.,0.,0.,0.,0.,0.,0.,0.,0.,0.,0.,0.,0.,0.,0.516855,0.,0.,0.,0.,0.,0.,0.,0.,0.,0.,0.,0.,0.,0.,0.,0.516855,0.,0.,0.,0.,0.,0.,0.,0.,0.,0.,0.,0.,0.,0.,0.,0.516855,0.,0.516855,0.,0.369507,0.28413,0.,0.,0.,0.,0.,0.,0.516855,0.,0.516855,0.,0.516855,0.,0.369507,0.28413,0.,0.,0.,0.,0.,0.,0.516855,0.,0.516855,0.,0.369507,0.28413,0.,0.,0.,0.,0.,0.,0.516855,0.,0.516855,0.,0.516855,0.,0.369507,0.28413,0.,0.,0.,0.,0.,0.,0.,0.,0.|1.612354,1.303496,1.09238,0.,0.,0.,0.,0.,0.,0.,0.,0.,0.,0.,0.,0.,0.,0.,0.,0.,0.,0.,0.,0.,1.612354,1.303496,1.09238,0.,0.,0.,0.,0.,0.,0.,0.,0.,0.,0.,0.,0.,0.,0.,0.,0.,0.,1.612354,1.303496,1.09238,0.,0.,0.,0.,0.,0.,0.,0.,0.,0.,0.,0.,0.,0.,0.,0.,0.,0.,1.612354,1.303496,1.09238,0.,1.612354,1.303496,1.09238,0.,0.,1.126495,0.986468,0.888701,0.740882,0.697977,0.,0.,0.,0.,1.612354,1.303496,1.09238,0.,1.612354,1.303496,1.09238,0.,1.612354,1.303496,1.09238,0.,0.,1.126495,0.986468,0.888701,0.740882,0.697977,0.,0.,0.,0.,1.612354,1.303496,1.09238,0.,1.612354,1.303496,1.09238,0.,0.,1.126495,0.986468,0.888701,0.740882,0.697977,0.,0.,0.,0.,1.612354,1.303496,1.09238,0.,1.612354,1.303496,1.09238,0.,1.612354,1.303496,1.09238,0.,0.,1.126495,0.986468,0.888701,0.740882,0.697977,0.,0.,0.,0.,0.585539,0.,0.585539,0.,0.726855,0.
G|1.873663,1.586329,1.570414,0.,0.,1.876707,1.57948,0.,0.,0.,0.,0.,0.,1.128006,0.,0.,0.,0.,0.,0.,0.,0.,0.,0.,0.,0.,0.,0.,0.,0.,0.,0.,0.,0.,0.,0.,0.,0.,0.,0.,0.,1.873663,1.586329,1.570414,0.,0.,1.876707,1.57948,0.,0.,0.,0.,0.,0.,1.128006,0.,0.,0.,0.,0.,0.,0.,0.,0.,0.,0.,0.,0.,0.,0.,0.,0.,0.,0.,0.,1.873663,1.586329,1.570414,0.,0.,1.876707,1.57948,0.,0.,0.,0.,0.,0.,1.128006,0.,0.,0.,0.,0.,0.,0.,0.,0.,0.,0.,0.,0.,0.,0.,0.,0.,0.,0.,0.,1.873663,1.586329,1.570414,0.,0.,1.873663,1.586329,1.570414,0.,0.,0.,0.893482,1.656817,0.,1.752523,1.972292,1.796784,0.,1.873663,1.586329,1.570414,0.,0.,1.873663,1.586329,1.570414,0.,0.,1.873663,1.586329,1.570414,0.,0.,0.,0.893482,1.656817,0.,1.752523,1.972292,1.796784,0.,1.873663,1.586329,1.570414,0.,0.,1.873663,1.586329,1.570414,0.,0.,0.,0.893482,1.656817,0.,1.752523,1.972292,1.796784,0.,1.873663,1.586329,1.570414,0.,0.,1.873663,1.586329,1.570414,0.,0.,1.873663,1.586329,1.570414,0.,0.,0.,0.893482,1.656817,0.,1.752523,1.972292,1.796784,0.,1.60428,0.,1.60428,1.638894,1.398588|,|,|1.008895,0.813502,0.724807,0.,0.,0.733089,0.386586,0.,0.,0.,0.,0.,0.,0.094658,0.,0.,0.,0.,0.,0.,0.,0.,0.,0.,0.,0.,0.,0.,0.,0.,0.,0.,0.,0.,0.,0.,0.,0.,0.,0.,0.,1.008895,0.813502,0.724807,0.,0.,0.733089,0.386586,0.,0.,0.,0.,0.,0.,0.094658,0.,0.,0.,0.,0.,0.,0.,0.,0.,0.,0.,0.,0.,0.,0.,0.,0.,0.,0.,0.,1.008895,0.813502,0.724807,0.,0.,0.733089,0.386586,0.,0.,0.,0.,0.,0.,0.094658,0.,0.,0.,0.,0.,0.,0.,0.,0.,0.,0.,0.,0.,0.,0.,0.,0.,0.,0.,0.,1.008895,0.813502,0.724807,0.,0.,1.008895,0.813502,0.724807,0.,0.,0.,0.089348,0.745568,0.,0.46119,0.622829,0.472838,0.,1.008895,0.813502,0.724807,0.,0.,1.008895,0.813502,0.724807,0.,0.,1.008895,0.813502,0.724807,0.,0.,0.,0.089348,0.745568,0.,0.46119,0.622829,0.472838,0.,1.008895,0.813502,0.724807,0.,0.,1.008895,0.813502,0.724807,0.,0.,0.,0.089348,0.745568,0.,0.46119,0.622829,0.472838,0.,1.008895,0.813502,0.724807,0.,0.,1.008895,0.813502,0.724807,0.,0.,1.008895,0.813502,0.724807,0.,0.,0.,0.089348,0.745568,0.,0.46119,0.622829,0.472838,0.,1.036098,0.,1.036098,0.136574,0.776993|,|,
H|0.,0.,0.,0.,0.,0.,0.,0.,0.,0.,0.,0.,0.,0.,0.,0.,0.,0.,0.,0.,0.,0.,0.,0.,0.,1.497985,1.497985,0.|0.,0.,0.,0.,0.,0.,0.,0.,0.,0.,0.,0.,0.,0.,0.,0.,0.,0.,0.,0.,0.,0.,0.,0.,0.,0.,0.,1.790678,1.599563,0.,1.790678,1.599563,0.,1.843966,0.|0.,0.,0.,0.,0.,0.,0.,0.,0.,0.,0.,0.,0.,0.,0.,0.,0.,0.,0.,0.,0.,0.,0.,1.631577,2.166621,0.,1.631577,2.166621,0.,1.815971|0.,0.,0.,0.,0.,0.,0.,0.,0.,0.,0.,0.,0.,0.,0.,0.,0.,0.,0.,0.,0.,0.,0.,0.,0.,0.592953,0.592953,0.|0.,0.,0.,0.,0.,0.,0.,0.,0.,0.,0.,0.,0.,0.,0.,0.,0.,0.,0.,0.,0.,0.,0.,0.,0.,0.,0.,1.137827,0.733133,0.,1.137827,0.733133,0.,1.475173,0.|0.,0.,0.,0.,0.,0.,0.,0.,0.,0.,0.,0.,0.,0.,0.,0.,0.,0.,0.,0.,0.,0.,0.,0.866775,1.263863,0.,0.866775,1.263863,0.,1.331712
I|0.,0.,0.,0.,0.,0.,0.,0.,0.,0.,0.,0.,0.,0.,0.,0.,0.,0.,0.,0.,0.,|0.,0.,0.,0.,0.,0.,0.,0.,0.,0.,0.,0.,0.,0.,0.,0.,0.,0.,0.,0.,0.,0.,0.,0.,0.,0.,0.,0.,0.,0.,0.,0.,0.,0.,0.,0.,0.,0.,0.,0.677922|,|0.,0.,0.,0.,0.,0.,0.,0.,0.,0.,0.,0.,0.,0.,0.,0.,0.,0.,0.,0.,0.,|0.,0.,0.,0.,0.,0.,0.,0.,0.,0.,0.,0.,0.,0.,0.,0.,0.,0.,0.,0.,0.,0.,0.,0.,0.,0.,0.,0.,0.,0.,0.,0.,0.,0.,0.,0.,0.,0.,0.,0.049432|,
L|1.252218,0.,0.,0.,0.,0.,0.,0.,0.,0.,0.,1.252218,0.,0.,0.,0.,0.,0.,0.,0.,1.252218,0.,0.,0.,0.,0.,0.,0.,0.,1.252218,1.252218,1.252218,1.252218,1.252218,1.252218,1.252218,1.252218,1.252218,1.252218,0.,1.433374|0.,0.,0.,0.,0.,0.,0.,0.,0.,0.,0.,0.,0.,1.311347,0.,1.311347,0.,1.311347,0.,1.311347,0.,|,|0.674271,0.,0.,0.,0.,0.,0.,0.,0.,0.,0.,0.674271,0.,0.,0.,0.,0.,0.,0.,0.,0.674271,0.,0.,0.,0.,0.,0.,0.,0.,0.674271,0.674271,0.674271,0.674271,0.674271,0.674271,0.674271,0.674271,0.674271,0.674271,0.,0.134379|0.,0.,0.,0.,0.,0.,0.,0.,0.,0.,0.,0.,0.,0.412558,0.,0.412558,0.,0.412558,0.,0.412558,0.,|,
K|0.,0.,0.,0.,0.,0.,0.,0.,0.,0.,0.,0.,0.,|0.,0.,0.,0.,0.,0.,0.,0.,0.,0.,0.,0.,0.,0.,0.,0.,0.701878,0.,0.,0.,0.,0.,0.,0.,0.,0.,0.,0.,0.,0.701878,0.,0.,0.,0.,0.,0.,0.,0.,0.,0.,0.,0.,|1.426946,0.,0.,0.,0.,0.,0.,0.,0.,0.,0.,0.,0.,0.,0.,0.,0.,0.,0.,0.,0.,0.,0.,0.,0.,0.,0.,0.,0.724958,1.426946,0.,0.,0.,0.,0.,0.,0.,0.,0.,0.,0.,0.,0.,0.,0.,0.,0.,0.,0.,0.,0.,0.724958,1.426946,0.,0.,0.,0.,0.,0.,0.,0.,0.,0.,0.,0.,0.,0.,0.,0.,0.,0.,0.,0.,0.,0.,0.,0.,0.,|0.,0.,0.,0.,0.,0.,0.,0.,0.,0.,0.,0.,0.,|0.,0.,0.,0.,0.,0.,0.,0.,0.,0.,0.,0.,0.,0.,0.,0.,0.065801,0.,0.,0.,0.,0.,0.,0.,0.,0.,0.,0.,0.,0.065801,0.,0.,0.,0.,0.,0.,0.,0.,0.,0.,0.,0.,|0.133776,0.,0.,0.,0.,0.,0.,0.,0.,0.,0.,0.,0.,0.,0.,0.,0.,0.,0.,0.,0.,0.,0.,0.,0.,0.,0.,0.,0.033982,0.133776,0.,0.,0.,0.,0.,0.,0.,0.,0.,0.,0.,0.,0.,0.,0.,0.,0.,0.,0.,0.,0.,0.033982,0.133776,0.,0.,0.,0.,0.,0.,0.,0.,0.,0.,0.,0.,0.,0.,0.,0.,0.,0.,0.,0.,0.,0.,0.,0.,0.,
M|,0.,0.,0.,0.,0.,0.,0.,0.,|1.521988,0.,0.,1.521988,0.928832,0.,1.521988,0.928832,0.,1.521988,1.521988,0.,0.,0.,1.521988,1.521988,1.521988,0.,0.,0.,1.521988,1.521988,0.,0.,0.,1.521988,1.521988,1.521988,0.,0.,0.,|,|,0.,0.,0.,0.,0.,0.,0.,0.,|0.507329,0.,0.,0.507329,0.043539,0.,0.507329,0.043539,0.,0.507329,0.507329,0.,0.,0.,0.507329,0.507329,0.507329,0.,0.,0.,0.507329,0.507329,0.,0.,0.,0.507329,0.507329,0.507329,0.,0.,0.,|,
F|0.80579,1.970612,0.80579,1.970612,0.80579,1.970612,0.80579,0.80579,0.,0.,0.80579,0.80579,0.80579,0.,0.,0.80579,0.80579,0.,0.,0.80579,0.80579,0.80579,0.,0.,|2.931177,0.,1.499692,0.,0.,0.,0.,0.,2.931177,0.,1.499692,0.,0.,0.,0.,2.931177,0.,1.499692,0.,0.,0.,0.,2.931177,0.,2.931177,0.,0.,2.550095,0.,0.,2.931177,0.,2.931177,0.,2.931177,0.,0.,2.550095,0.,0.,2.931177,0.,2.931177,0.,0.,2.550095,0.,0.,2.931177,0.,2.931177,0.,2.931177,0.,0.,2.550095,0.,0.,|,|0.268597,0.677398,0.268597,0.677398,0.268597,0.677398,0.268597,0.268597,0.,0.,0.268597,0.268597,0.268597,0.,0.,0.268597,0.268597,0.,0.,0.268597,0.268597,0.268597,0.,0.,|1.503168,0.,0.421788,0.,0.,0.,0.,0.,1.503168,0.,0.421788,0.,0.,0.,0.,1.503168,0.,0.421788,0.,0.,0.,0.,1.503168,0.,1.503168,0.,0.,1.147543,0.,0.,1.503168,0.,1.503168,0.,1.503168,0.,0.,1.147543,0.,0.,1.503168,0.,1.503168,0.,0.,1.147543,0.,0.,1.503168,0.,1.503168,0.,1.503168,0.,0.,1.147543,0.,0.,|,
P|1.212646,0.,0.,0.,0.,0.,0.,0.,0.,0.,0.,1.212646,0.,0.,0.,0.,0.,0.,0.,0.,1.212646,0.,0.,0.,0.,0.,0.,0.,0.,0.,0.,0.,0.,0.,0.,0.,0.,0.,0.,0.,0.,|0.,0.,0.,0.,0.,0.,0.,0.,0.,0.,0.,1.46783,0.,0.,0.,0.,0.,0.,0.,0.,1.46783,0.,0.,0.,0.,0.,0.,0.,0.,0.,0.,0.,0.,0.,0.,0.,0.,0.,0.,0.,0.,|,|0.303161,0.,0.,0.,0.,0.,0.,0.,0.,0.,0.,0.303161,0.,0.,0.,0.,0.,0.,0.,0.,0.303161,0.,0.,0.,0.,0.,0.,0.,0.,0.,0.,0.,0.,0.,0.,0.,0.,0.,0.,0.,0.,|0.,0.,0.,0.,0.,0.,0.,0.,0.,0.,0.,0.321088,0.,0.,0.,0.,0.,0.,0.,0.,0.321088,0.,0.,0.,0.,0.,0.,0.,0.,0.,0.,0.,0.,0.,0.,0.,0.,0.,0.,0.,0.,|,
S|0.,0.,0.,0.,0.,0.,0.,0.,0.,0.,0.,0.,0.,0.,0.,0.,0.,0.,0.,0.,0.,0.,0.,0.,0.,0.,0.,0.,0.,0.,0.,0.,0.,0.,0.,0.,0.,0.,0.,0.,0.,0.,0.,0.,0.,0.,0.,0.,0.,0.,0.,0.,0.,0.,0.,0.,0.,0.,0.,0.,0.,0.,0.,0.,0.,0.,0.,0.,0.,0.,0.,0.,0.,0.,0.,0.,0.,|,|0.,0.,0.,0.,0.,0.,1.519217,0.,0.,0.,0.,0.,0.,0.,0.,0.,1.519217,0.,0.,0.,0.,0.,0.,0.,0.,0.,0.,0.,0.,0.,0.,0.,1.519217,0.,0.,0.,0.,0.,0.,0.,0.,0.,0.,0.,0.,0.,0.,0.,0.,0.,0.,0.,0.,1.519217,0.,0.,0.,0.,0.,0.,0.,0.,0.,0.,0.,0.,0.,0.,0.,0.,0.,0.959079,0.,0.,0.,0.,0.959079,0.,0.,0.,0.959079,0.,0.,0.,0.,0.959079,2.255116,2.255116,1.592285|0.,0.,0.,0.,0.,0.,0.,0.,0.,0.,0.,0.,0.,0.,0.,0.,0.,0.,0.,0.,0.,0.,0.,0.,0.,0.,0.,0.,0.,0.,0.,0.,0.,0.,0.,0.,0.,0.,0.,0.,0.,0.,0.,0.,0.,0.,0.,0.,0.,0.,0.,0.,0.,0.,0.,0.,0.,0.,0.,0.,0.,0.,0.,0.,0.,0.,0.,0.,0.,0.,0.,0.,0.,0.,0.,0.,0.,|,|0.,0.,0.,0.,0.,0.,0.297469,0.,0.,0.,0.,0.,0.,0.,0.,0.,0.297469,0.,0.,0.,0.,0.,0.,0.,0.,0.,0.,0.,0.,0.,0.,0.,0.297469,0.,0.,0.,0.,0.,0.,0.,0.,0.,0.,0.,0.,0.,0.,0.,0.,0.,0.,0.,0.,0.297469,0.,0.,0.,0.,0.,0.,0.,0.,0.,0.,0.,0.,0.,0.,0.,0.,0.,0.23977,0.,0.,0.,0.,0.23977,0.,0.,0.,0.23977,0.,0.,0.,0.,0.23977,0.89265,0.89265,0.849219
T|1.806362,0.,0.,0.,0.,0.,0.,0.,0.,0.,0.,0.,0.,0.,0.,0.,0.,0.,0.,0.,0.,0.,0.,0.,0.,0.,0.,0.,0.,0.,1.806362,0.,0.,0.,0.,0.,0.,0.,0.,0.,0.,0.,0.,0.,0.,0.,0.,0.,0.,0.,0.,0.,0.,0.,1.806362,0.,0.,0.,0.,0.,0.,0.,0.,0.,0.,0.,0.,0.,0.,0.,0.,0.,0.,0.,0.,0.,0.,0.,0.,0.,0.,0.,0.,0.,0.,2.799861,1.743821,1.226604|0.,0.,0.,0.,0.,0.,0.,0.,0.,0.,0.,0.,0.,0.,0.,0.,0.,0.,0.,0.,0.,0.,0.,0.,0.,0.,0.,0.,0.,0.,0.,0.,0.,0.,0.,0.,0.,0.,0.,0.,0.,0.,0.,0.,0.,0.,0.,0.,0.,0.,0.,0.,0.,0.,0.,0.,0.,0.,0.,1.260988,1.994584,0.91737,0.,0.|1.349471,0.,0.,0.,0.,0.,0.,0.,0.,0.,0.,0.,0.,0.,0.,0.,0.,0.,0.,0.,0.,0.,0.,0.,0.,1.349471,0.,0.,0.,0.,0.,0.,0.,0.,0.,0.,0.,0.,0.,0.,0.,0.,0.,0.,0.,1.349471,0.,0.,0.,0.,0.,0.,0.,0.,0.,0.,0.,0.,0.,0.,0.,0.,0.,0.,0.,0.,0.,0.,0.,0.,0.,0.,0.,1.293372,0.,0.,0.,1.680425,1.137855,1.293372,0.,1.081746,0.|0.442117,0.,0.,0.,0.,0.,0.,0.,0.,0.,0.,0.,0.,0.,0.,0.,0.,0.,0.,0.,0.,0.,0.,0.,0.,0.,0.,0.,0.,0.,0.442117,0.,0.,0.,0.,0.,0.,0.,0.,0.,0.,0.,0.,0.,0.,0.,0.,0.,0.,0.,0.,0.,0.,0.,0.442117,0.,0.,0.,0.,0.,0.,0.,0.,0.,0.,0.,0.,0.,0.,0.,0.,0.,0.,0.,0.,0.,0.,0.,0.,0.,0.,0.,0.,0.,0.,0.349983,0.199813,0.114994|0.,0.,0.,0.,0.,0.,0.,0.,0.,0.,0.,0.,0.,0.,0.,0.,0.,0.,0.,0.,0.,0.,0.,0.,0.,0.,0.,0.,0.,0.,0.,0.,0.,0.,0.,0.,0.,0.,0.,0.,0.,0.,0.,0.,0.,0.,0.,0.,0.,0.,0.,0.,0.,0.,0.,0.,0.,0.,0.,0.105082,0.249323,0.210231,0.,0.|0.33029,0.,0.,0.,0.,0.,0.,0.,0.,0.,0.,0.,0.,0.,0.,0.,0.,0.,0.,0.,0.,0.,0.,0.,0.,0.33029,0.,0.,0.,0.,0.,0.,0.,0.,0.,0.,0.,0.,0.,0.,0.,0.,0.,0.,0.,0.33029,0.,0.,0.,0.,0.,0.,0.,0.,0.,0.,0.,0.,0.,0.,0.,0.,0.,0.,0.,0.,0.,0.,0.,0.,0.,0.,0.,0.633213,0.,0.,0.,0.140035,0.213348,0.633213,0.,0.504815,0.
W|0.,0.,0.,0.,0.,0.,0.,0.,0.,0.,0.,0.,0.,0.,0.,1.827328,0.,0.,1.827328,0.,0.,1.827328,0.,0.,1.827328,|1.688055,0.,0.,0.,0.,0.,0.,0.,0.,0.,0.,0.,0.,0.,0.,0.,0.,0.,0.,0.,0.,0.,0.,0.,0.,0.,0.,0.,0.,0.,0.,1.688055,0.,0.,0.,0.,0.,0.,0.,0.,0.,0.,0.,0.,0.,0.,0.,0.,0.,0.,0.,0.,0.,0.,0.,0.,1.688055,0.,0.,0.,0.,0.,0.,0.,0.,0.,0.,0.,0.,0.,0.,0.,0.,0.,0.,0.,0.,0.,0.,0.,0.,1.157622,0.,0.,0.,1.157622,0.,0.,0.,1.157622,0.,0.,0.,1.157622,0.,0.,0.,|1.022054,0.,0.,0.,0.,0.,0.,0.,0.,0.,0.,0.,0.,0.,0.,0.,0.,0.,0.,0.,0.,0.,0.,0.,0.,0.,0.,0.,0.,0.,0.,1.022054,0.,0.,0.,0.,0.,0.,0.,0.,0.,0.,0.,0.,0.,0.,0.,0.,0.,0.,0.,0.,0.,0.,0.,0.,1.022054,0.,0.,0.,0.,0.,0.,0.,0.,0.,0.,0.,0.,0.,0.,0.,0.,0.,0.,0.,0.,0.,0.,0.,0.,0.,0.,0.,0.,0.,0.,0.,0.,|0.,0.,0.,0.,0.,0.,0.,0.,0.,0.,0.,0.,0.,0.,0.,0.577051,0.,0.,0.577051,0.,0.,0.577051,0.,0.,0.577051,|0.474766,0.,0.,0.,0.,0.,0.,0.,0.,0.,0.,0.,0.,0.,0.,0.,0.,0.,0.,0.,0.,0.,0.,0.,0.,0.,0.,0.,0.,0.,0.,0.474766,0.,0.,0.,0.,0.,0.,0.,0.,0.,0.,0.,0.,0.,0.,0.,0.,0.,0.,0.,0.,0.,0.,0.,0.,0.474766,0.,0.,0.,0.,0.,0.,0.,0.,0.,0.,0.,0.,0.,0.,0.,0.,0.,0.,0.,0.,0.,0.,0.,0.,0.35986,0.,0.,0.,0.35986,0.,0.,0.,0.35986,0.,0.,0.,0.35986,0.,0.,0.,|0.095818,0.,0.,0.,0.,0.,0.,0.,0.,0.,0.,0.,0.,0.,0.,0.,0.,0.,0.,0.,0.,0.,0.,0.,0.,0.,0.,0.,0.,0.,0.,0.095818,0.,0.,0.,0.,0.,0.,0.,0.,0.,0.,0.,0.,0.,0.,0.,0.,0.,0.,0.,0.,0.,0.,0.,0.,0.095818,0.,0.,0.,0.,0.,0.,0.,0.,0.,0.,0.,0.,0.,0.,0.,0.,0.,0.,0.,0.,0.,0.,0.,0.,0.,0.,0.,0.,0.,0.,0.,0.,
Y|0.,0.,0.,0.,0.,0.,0.,0.,0.,0.,0.,0.,0.,0.,1.314519,0.,0.,1.314519,0.,0.,1.314519,0.,0.,1.314519,0.,|1.365638,1.925945,1.436437,2.05004,0.,0.,0.,0.,0.,1.365638,1.925945,1.436437,2.05004,0.,0.,0.,0.,1.365638,1.925945,1.436437,2.05004,0.,0.,0.,0.,1.365638,1.365638,1.675658,0.,1.392726,1.415575,2.940947,1.365638,1.365638,1.365638,1.675658,0.,1.392726,1.415575,2.940947,1.365638,1.365638,1.675658,0.,1.392726,1.415575,2.940947,1.365638,1.365638,1.365638,1.675658,0.,1.392726,1.415575,2.940947,|1.65002,1.203121,1.031752,0.,0.,0.,0.,0.,0.,1.65002,1.203121,1.031752,0.,0.,0.,0.,0.,1.65002,1.203121,1.031752,0.,0.,0.,0.,0.,1.65002,1.65002,1.192007,0.,1.522278,1.745066,1.667896,1.65002,1.65002,1.65002,1.192007,0.,1.522278,1.745066,1.667896,1.65002,1.65002,1.192007,0.,1.522278,1.745066,1.667896,1.65002,1.65002,1.65002,1.192007,0.,1.522278,1.745066,1.667896,|0.,0.,0.,0.,0.,0.,0.,0.,0.,0.,0.,0.,0.,0.,0.13837,0.,0.,0.13837,0.,0.,0.13837,0.,0.,0.13837,0.,|0.700327,0.812508,0.089777,1.249243,0.,0.,0.,0.,0.,0.700327,0.812508,0.089777,1.249243,0.,0.,0.,0.,0.700327,0.812508,0.089777,1.249243,0.,0.,0.,0.,0.700327,0.700327,0.822139,0.,0.626726,0.447024,0.92872,0.700327,0.700327,0.700327,0.822139,0.,0.626726,0.447024,0.92872,0.700327,0.700327,0.822139,0.,0.626726,0.447024,0.92872,0.700327,0.700327,0.700327,0.822139,0.,0.626726,0.447024,0.92872,|0.93078,0.60156,0.29018,0.,0.,0.,0.,0.,0.,0.93078,0.60156,0.29018,0.,0.,0.,0.,0.,0.93078,0.60156,0.29018,0.,0.,0.,0.,0.,0.93078,0.93078,0.4018,0.,0.685025,0.551073,0.526704,0.93078,0.93078,0.93078,0.4018,0.,0.685025,0.551073,0.526704,0.93078,0.93078,0.4018,0.,0.685025,0.551073,0.526704,0.93078,0.93078,0.93078,0.4018,0.,0.685025,0.551073,0.526704,
V|1.865952,0.,0.,0.,0.,1.865952,0.,0.,0.,1.865952,0.,0.,0.,0.,1.384051,0.,1.384051,0.,1.384051,0.,1.384051,|0.,0.,0.,0.,0.,0.,0.,0.,0.,0.,0.,0.,0.,0.,0.,0.,0.,0.,0.,0.,0.,0.,0.,0.,0.,0.,0.,0.,0.,0.,0.,0.,0.,0.,0.,0.,0.,|,|0.456702,0.,0.,0.,0.,0.456702,0.,0.,0.,0.456702,0.,0.,0.,0.,0.622823,0.,0.622823,0.,0.622823,0.,0.622823,|0.,0.,0.,0.,0.,0.,0.,0.,0.,0.,0.,0.,0.,0.,0.,0.,0.,0.,0.,0.,0.,0.,0.,0.,0.,0.,0.,0.,0.,0.,0.,0.,0.,0.,0.,0.,0.,|,
```
