## Supplementary Data 3 for "Pharmacological proximities in the GPCR family discovered using contact-informed amino-acid and binding pocket similarities": c567.bsv

```
res|B|C|P|wB|wC|wP
A|0.,0.,0.,0.,1.310519,0.,0.,0.,0.,0.,1.310519,0.,0.,0.,0.,0.,1.310519,0.,0.,0.,0.,0.,1.310519,0.|1.093498,1.021114,1.333485,0.,1.093498,1.021114,1.333485,0.,1.093498,1.021114,1.333485,0.,1.093498,1.021114,1.333485,0.|,|0.,0.,0.,0.,0.35404,0.,0.,0.,0.,0.,0.35404,0.,0.,0.,0.,0.,0.35404,0.,0.,0.,0.,0.,0.35404,0.|0.293103,0.202296,0.307951,0.,0.293103,0.202296,0.307951,0.,0.293103,0.202296,0.307951,0.,0.293103,0.202296,0.307951,0.|,
R|,|0.,0.,0.,0.,0.,0.,0.,0.,0.,0.,0.,0.,0.,0.,0.,0.|0.,0.,0.,0.,0.,0.,0.,0.,0.,0.,0.,0.,0.,0.,0.,0.|,|0.,0.,0.,0.,0.,0.,0.,0.,0.,0.,0.,0.,0.,0.,0.,0.|0.,0.,0.,0.,0.,0.,0.,0.,0.,0.,0.,0.,0.,0.,0.,0.
N|,|,|0.,0.,0.,0.|,|,|0.,0.,0.,0.
D|1.434485,0.,0.,0.,1.434485,0.,0.,0.,1.434485,0.,0.,0.,1.434485,0.,0.,0.|0.,0.,0.,0.,0.,0.,0.,0.,0.,0.,0.,0.,0.,0.,0.,0.|0.,0.,0.,0.,0.,0.,0.,0.,0.,0.,0.,0.,0.,0.,0.,0.,0.,0.,0.,0.,0.,0.,0.,0.|0.315649,0.,0.,0.,0.315649,0.,0.,0.,0.315649,0.,0.,0.,0.315649,0.,0.,0.|0.,0.,0.,0.,0.,0.,0.,0.,0.,0.,0.,0.,0.,0.,0.,0.|0.,0.,0.,0.,0.,0.,0.,0.,0.,0.,0.,0.,0.,0.,0.,0.,0.,0.,0.,0.,0.,0.,0.,0.
C|,|,|,|,|,|,
Q|,|0.,0.,0.,0.,0.,0.,0.,0.|0.,0.,0.,0.,0.,0.,0.,0.|,|0.,0.,0.,0.,0.,0.,0.,0.|0.,0.,0.,0.,0.,0.,0.,0.
E|0.,0.,0.,0.,0.,0.,0.,0.|0.,0.,0.,0.,0.,0.,0.,0.,0.,0.,0.,0.,0.,0.,0.,0.|0.,0.,0.,0.,0.,0.,0.,0.|0.,0.,0.,0.,0.,0.,0.,0.|0.,0.,0.,0.,0.,0.,0.,0.,0.,0.,0.,0.,0.,0.,0.,0.|0.,0.,0.,0.,0.,0.,0.,0.
G|0.,0.,1.430911,1.529463,1.30397,0.,0.,0.,0.,0.,0.,1.430911,1.529463,1.30397,0.,0.,0.,0.,0.,0.,1.430911,1.529463,1.30397,0.,0.,0.,0.,0.,0.,1.430911,1.529463,1.30397,0.,0.,0.,0.|,|,|0.,0.,0.35539,0.629779,0.269885,0.,0.,0.,0.,0.,0.,0.35539,0.629779,0.269885,0.,0.,0.,0.,0.,0.,0.35539,0.629779,0.269885,0.,0.,0.,0.,0.,0.,0.35539,0.629779,0.269885,0.,0.,0.,0.|,|,
H|,|1.327427,1.348023,1.327427,1.348023,1.327427,1.348023,1.327427,1.348023|1.683003,1.519324,1.683003,1.519324,1.683003,1.519324,1.683003,1.519324|,|0.260012,0.356082,0.260012,0.356082,0.260012,0.356082,0.260012,0.356082|0.347011,0.515997,0.347011,0.515997,0.347011,0.515997,0.347011,0.515997
I|0.,0.,0.,0.,0.,0.,0.,0.,0.,0.,0.,0.,0.,0.,0.,0.,0.,0.,0.,0.|0.,0.,0.,0.,0.,0.,1.366444,1.368315,0.,0.,0.,0.,0.,0.,0.,0.,0.,0.,0.,0.,1.366444,1.368315,0.,0.,0.,0.,0.,0.,0.,0.,0.,0.,0.,0.,1.366444,1.368315,0.,0.,0.,0.,0.,0.,0.,0.,0.,0.,0.,0.,1.366444,1.368315,0.,0.,0.,0.,0.,0.|,|0.,0.,0.,0.,0.,0.,0.,0.,0.,0.,0.,0.,0.,0.,0.,0.,0.,0.,0.,0.|0.,0.,0.,0.,0.,0.,0.336401,0.41437,0.,0.,0.,0.,0.,0.,0.,0.,0.,0.,0.,0.,0.336401,0.41437,0.,0.,0.,0.,0.,0.,0.,0.,0.,0.,0.,0.,0.336401,0.41437,0.,0.,0.,0.,0.,0.,0.,0.,0.,0.,0.,0.,0.336401,0.41437,0.,0.,0.,0.,0.,0.|,
L|0.,0.,0.,0.,0.,0.,0.,0.,0.,0.,0.,0.,0.,0.,0.,0.,0.,0.,0.,0.,0.,0.,0.,0.,0.,0.,0.,0.,0.,0.,0.,0.|1.63816,1.189234,1.15665,0.,0.,0.,0.,1.331314,1.083806,0.81887,0.,0.,0.,0.,0.,0.,0.,0.,0.,1.63816,1.189234,1.15665,0.,0.,0.,0.,1.331314,1.083806,0.81887,0.,0.,0.,0.,0.,0.,0.,0.,0.,1.63816,1.189234,1.15665,0.,0.,0.,0.,1.331314,1.083806,0.81887,0.,0.,0.,0.,0.,0.,0.,0.,0.,1.63816,1.189234,1.15665,0.,0.,0.,0.,1.331314,1.083806,0.81887,0.,0.,0.,0.,0.,0.,0.,0.,0.|,|0.,0.,0.,0.,0.,0.,0.,0.,0.,0.,0.,0.,0.,0.,0.,0.,0.,0.,0.,0.,0.,0.,0.,0.,0.,0.,0.,0.,0.,0.,0.,0.|0.38843,0.294244,0.131166,0.,0.,0.,0.,0.351668,0.276064,0.154504,0.,0.,0.,0.,0.,0.,0.,0.,0.,0.38843,0.294244,0.131166,0.,0.,0.,0.,0.351668,0.276064,0.154504,0.,0.,0.,0.,0.,0.,0.,0.,0.,0.38843,0.294244,0.131166,0.,0.,0.,0.,0.351668,0.276064,0.154504,0.,0.,0.,0.,0.,0.,0.,0.,0.,0.38843,0.294244,0.131166,0.,0.,0.,0.,0.351668,0.276064,0.154504,0.,0.,0.,0.,0.,0.,0.,0.,0.|,
K|,|,|0.,0.,0.,0.|,|,|0.,0.,0.,0.
M|0.,0.,0.,0.,0.,0.,0.,0.,0.,0.,0.,0.,0.,0.,0.,0.|0.,0.,0.,0.,0.,0.,0.,0.|,|0.,0.,0.,0.,0.,0.,0.,0.,0.,0.,0.,0.,0.,0.,0.,0.|0.,0.,0.,0.,0.,0.,0.,0.|,
F|1.276341,1.213752,0.,1.098311,0.,0.,1.276341,1.213752,0.,1.098311,0.,0.,1.276341,1.213752,0.,1.098311,0.,0.,1.276341,1.213752,0.,1.098311,0.,0.|1.194644,1.015255,1.155639,0.,0.,0.,1.506664,1.180482,0.,0.,0.,0.,0.,1.194644,1.015255,0.,0.,0.,0.,1.506664,1.180482,0.,0.,0.,0.,0.,1.194644,1.015255,0.,0.,0.,0.,1.506664,1.180482,0.,0.,0.,0.,0.,1.194644,1.015255,1.155639,0.,0.,0.,1.506664,1.180482,0.,0.,0.,0.,0.|,|0.052633,0.362874,0.,0.331566,0.,0.,0.052633,0.362874,0.,0.331566,0.,0.,0.052633,0.362874,0.,0.331566,0.,0.,0.052633,0.362874,0.,0.331566,0.,0.|0.33253,0.177931,0.321673,0.,0.,0.,0.497483,0.478875,0.,0.,0.,0.,0.,0.33253,0.177931,0.,0.,0.,0.,0.497483,0.478875,0.,0.,0.,0.,0.,0.33253,0.177931,0.,0.,0.,0.,0.497483,0.478875,0.,0.,0.,0.,0.,0.33253,0.177931,0.321673,0.,0.,0.,0.497483,0.478875,0.,0.,0.,0.,0.|,
P|0.,0.,0.,0.,0.,0.,0.,0.|0.,0.,0.,0.,0.,0.,0.,0.,0.,0.,0.,0.|,|0.,0.,0.,0.,0.,0.,0.,0.|0.,0.,0.,0.,0.,0.,0.,0.,0.,0.,0.,0.|,
S|0.,0.,0.,0.,0.,0.,0.,0.|,|0.,0.,0.,0.,0.,0.,0.,0.,0.,0.,0.,0.|0.,0.,0.,0.,0.,0.,0.,0.|,|0.,0.,0.,0.,0.,0.,0.,0.,0.,0.,0.,0.
T|1.350374,0.,1.19097,0.,0.,1.350374,0.,1.19097,0.,0.,1.350374,0.,1.19097,0.,0.,1.350374,0.,1.19097,0.,0.|1.256941,0.,0.,0.,1.256941,0.,0.,0.,1.256941,0.,0.,0.,1.256941,0.,0.,0.|1.32106,0.,1.161822,0.,0.,0.,1.32106,0.,1.161822,0.,0.,0.,1.32106,0.,1.161822,0.,0.,0.,1.32106,0.,1.161822,0.,0.,0.|0.222742,0.,0.292125,0.,0.,0.222742,0.,0.292125,0.,0.,0.222742,0.,0.292125,0.,0.,0.222742,0.,0.292125,0.,0.|0.233247,0.,0.,0.,0.233247,0.,0.,0.,0.233247,0.,0.,0.,0.233247,0.,0.,0.|0.054477,0.,0.241133,0.,0.,0.,0.054477,0.,0.241133,0.,0.,0.,0.054477,0.,0.241133,0.,0.,0.,0.054477,0.,0.241133,0.,0.,0.
W|,|1.509765,1.515596,1.509765,1.515596,1.509765,1.515596,1.509765,1.515596|,|,|0.37355,0.486134,0.37355,0.486134,0.37355,0.486134,0.37355,0.486134|,
Y|,|0.,0.,0.,0.|,|,|0.,0.,0.,0.|,
V|0.,0.,0.,0.|0.,0.,0.,0.,0.,0.,0.,0.,0.,0.,0.,0.,0.,0.,0.,0.,0.,0.,0.,0.,0.,0.,0.,0.,0.,0.,0.,0.,0.,0.,0.,0.|,|0.,0.,0.,0.|0.,0.,0.,0.,0.,0.,0.,0.,0.,0.,0.,0.,0.,0.,0.,0.,0.,0.,0.,0.,0.,0.,0.,0.,0.,0.,0.,0.,0.,0.,0.,0.|,
```
