## Supplementary Data 3 for "Pharmacological proximities in the GPCR family discovered using contact-informed amino-acid and binding pocket similarities": c573.bsv

```
res|B|C|P|wB|wC|wP
A|1.526421,0.,0.,0.,1.718102,1.706722,0.,0.|0.,0.||0.398197,0.,0.,0.,1.043133,0.177244,0.,0.|0.,0.|
R|0.|0.,0.|0.,0.|0.|0.,0.|0.,0.
N|0.,0.|0.|0.,0.|0.,0.|0.|0.,0.
D|0.,0.|0.|0.|0.,0.|0.|0.
C|1.554119||1.341232|0.508621||0.268246
Q||0.,0.|2.265543,0.,2.10935||0.,0.|0.54373,0.,0.690333
E|0.,0.,0.,0.|0.,0.,0.,0.|1.980635,0.,0.,1.720529,0.,1.845042,2.174891|0.,0.,0.,0.|0.,0.,0.,0.|0.59419,0.,0.,0.907188,0.,0.451233,1.087445
G|1.64849,0.,0.,1.513721,1.50787,0.,0.,0.,0.,0.,0.|||0.461577,0.,0.,0.743099,0.849891,0.,0.,0.,0.,0.,0.||
H|1.067348,0.,0.,0.,0.,0.,0.,1.016653|1.486823,1.147291,1.581739,1.094222,1.753938,1.247851,0.869075,0.,1.936813,1.329888,0.,0.,0.,1.896435,1.339232,0.,0.,0.|1.546648,1.316957,1.838223,1.223317,1.805866,1.634693,1.818631,0.,0.,1.959683,1.487398,1.682891,0.,0.,1.953399,1.607207,1.674381,0.,0.|0.098614,0.,0.,0.,0.,0.,0.,0.046265|0.475783,0.229458,0.891526,0.298424,0.476614,0.230581,0.051956,0.,1.037578,0.47496,0.,0.,0.,0.214649,0.071884,0.,0.,0.|0.556793,0.263391,1.069512,0.333632,0.529982,0.319831,0.543612,0.,0.,1.119819,0.584335,0.841445,0.,0.,0.223376,0.090019,0.15044,0.,0.
I|0.,0.|0.,0.,1.139057||0.,0.|0.,0.,0.128925|
L|1.267177,1.232894,0.,0.,0.,0.,0.,0.,0.,0.,0.,0.,0.|1.509956,0.,1.546142,0.,0.,0.,0.,0.,0.,0.,0.,0.,0.,0.,0.||0.35481,0.448325,0.,0.,0.,0.,0.,0.,0.,0.,0.,0.,0.|0.422788,0.,0.590345,0.,0.,0.,0.,0.,0.,0.,0.,0.,0.,0.,0.|
K|0.,0.,0.|0.,0.|0.,0.|0.,0.,0.|0.,0.|0.,0.
M||||||
F|0.,0.|0.,0.,0.,0.,0.,0.||0.,0.|0.,0.,0.,0.,0.,0.|
P|0.,0.,0.,0.|0.,0.,0.,0.,0.,0.||0.,0.,0.,0.|0.,0.,0.,0.,0.,0.|
S|0.,0.,0.,0.||0.,0.,0.,0.|0.,0.,0.,0.||0.,0.,0.,0.
T|0.,0.,0.|0.,0.|0.,0.|0.,0.,0.|0.,0.|0.,0.
W||||||
Y|0.,0.,0.,0.,0.,0.|0.,0.,0.,0.,0.,0.,0.,0.|0.,0.,0.,0.,0.|0.,0.,0.,0.,0.,0.|0.,0.,0.,0.,0.,0.,0.,0.|0.,0.,0.,0.,0.
V|0.,0.,0.,0.,0.,0.,0.,0.,0.|0.,0.,0.,0.,0.,0.,0.,0.,0.||0.,0.,0.,0.,0.,0.,0.,0.,0.|0.,0.,0.,0.,0.,0.,0.,0.,0.|
```
