## Supplementary Data 3 for "Pharmacological proximities in the GPCR family discovered using contact-informed amino-acid and binding pocket similarities": c574.bsv

```
res|B|C|P|wB|wC|wP
A|0.,0.,1.724887,0.,0.,0.,0.,0.,0.,0.,0.,0.,0.,1.736965,0.,0.,1.300182,0.,0.,0.,0.,1.919146,0.,1.724887,0.,0.,0.,0.,1.706722,0.,0.,1.60774,0.,1.822541,0.,0.,0.,0.,0.|0.,0.,0.,0.,0.,0.,0.,0.,0.,0.,0.,0.,0.,0.,0.,0.,0.,0.,0.,0.,0.,0.,0.|,|0.,0.,0.715769,0.,0.,0.,0.,0.,0.,0.,0.,0.,0.,0.986912,0.,0.,0.787989,0.,0.,0.,0.,0.378014,0.,0.715769,0.,0.,0.,0.,0.177244,0.,0.,0.389755,0.,0.347151,0.,0.,0.,0.,0.|0.,0.,0.,0.,0.,0.,0.,0.,0.,0.,0.,0.,0.,0.,0.,0.,0.,0.,0.,0.,0.,0.,0.|,
R|0.,0.998076,0.,0.,0.,0.,0.,0.,0.,0.,0.,0.,0.,0.,0.,0.|0.,0.,0.,0.,0.,0.,0.,0.,0.,0.,0.,0.,0.,0.,0.,0.,0.,0.,0.,0.,0.,0.,0.,0.,0.|0.,0.,0.,0.,0.,0.,0.,0.,0.,0.,0.,0.,0.,0.,0.,0.,0.,0.,0.,0.,0.,0.,0.,0.,0.,0.,0.,0.,0.,0.,0.,0.,0.,0.,0.,0.,0.,0.,0.,0.,0.,0.|0.,0.420242,0.,0.,0.,0.,0.,0.,0.,0.,0.,0.,0.,0.,0.,0.|0.,0.,0.,0.,0.,0.,0.,0.,0.,0.,0.,0.,0.,0.,0.,0.,0.,0.,0.,0.,0.,0.,0.,0.,0.|0.,0.,0.,0.,0.,0.,0.,0.,0.,0.,0.,0.,0.,0.,0.,0.,0.,0.,0.,0.,0.,0.,0.,0.,0.,0.,0.,0.,0.,0.,0.,0.,0.,0.,0.,0.,0.,0.,0.,0.,0.,0.
N|0.,0.,0.,0.,1.261193,0.,0.,0.,0.,0.,0.,0.,0.,0.,0.,0.,0.|0.,0.,0.,0.726039,0.,0.,0.,0.,0.,0.,0.,0.|0.,0.,0.,0.,0.,0.918702,0.,0.,0.,0.,0.,0.,1.801205,0.,0.,0.,1.415754,0.,0.,1.738218,0.,1.601169,0.,0.,0.|0.,0.,0.,0.,0.730164,0.,0.,0.,0.,0.,0.,0.,0.,0.,0.,0.,0.|0.,0.,0.,0.229275,0.,0.,0.,0.,0.,0.,0.,0.|0.,0.,0.,0.,0.,0.483527,0.,0.,0.,0.,0.,0.,0.532174,0.,0.,0.,0.676761,0.,0.,0.447723,0.,0.340547,0.,0.,0.
D|0.,0.,0.,0.,0.,0.,0.,0.,0.,0.,0.,0.,0.,0.,0.,0.,0.,0.,0.|0.,0.,0.,0.,0.,0.,0.,0.,0.,0.,0.,0.,0.,0.,0.,0.,0.|1.624894,0.,0.,0.,2.065792,1.902468,0.,0.,0.,0.,0.,2.013587,0.,0.,0.,0.,1.94921,1.400554,0.,0.,0.,0.,0.,2.165469,1.462208,2.169545,1.469233,0.,0.,0.,1.790202,1.167655,2.002337,1.546259,0.|0.,0.,0.,0.,0.,0.,0.,0.,0.,0.,0.,0.,0.,0.,0.,0.,0.,0.,0.|0.,0.,0.,0.,0.,0.,0.,0.,0.,0.,0.,0.,0.,0.,0.,0.,0.|0.586302,0.,0.,0.,0.579872,0.570741,0.,0.,0.,0.,0.,0.214864,0.,0.,0.,0.,0.779684,0.520206,0.,0.,0.,0.,0.,0.882228,0.505454,0.602651,0.693805,0.,0.,0.,0.895101,0.551393,0.283913,0.253863,0.
C|0.,0.,1.172952,2.102345,0.,0.,0.,1.409691,0.,1.44892,0.,1.429909,0.,1.200783,0.,1.256436,1.782928,1.333638,0.,1.467981,0.,1.106574|,|0.,0.,0.,1.192038,1.131833,0.,0.,0.,1.450392,0.,1.268583,0.,0.,1.055749,1.28496,0.,1.15622,0.,0.,1.150966,1.376479,1.223183,1.298891,1.309165,0.,1.267392|0.,0.,0.609935,1.327797,0.,0.,0.,0.325313,0.,0.434676,0.,0.272364,0.,0.400261,0.,0.251287,0.334299,0.3031,0.,0.279615,0.,0.368858|,|0.,0.,0.,0.333771,0.714842,0.,0.,0.,0.334706,0.,0.15223,0.,0.,0.150821,0.244754,0.,0.220232,0.,0.,0.184155,0.34412,0.277996,0.236162,0.249365,0.,0.241408
Q|0.,0.,0.,0.,0.,0.,0.,0.,0.,0.|0.,0.,0.,0.,0.,0.,0.,0.,0.,0.,0.,0.,0.,0.,0.,1.328725|0.,0.,0.,0.,0.,0.,0.,2.265543,0.,0.,0.,0.,0.,0.,0.,2.567188,2.194755,1.982725,2.321424,2.198068,0.,0.,0.,2.326805,2.176393,2.369105,2.483675,2.613424|0.,0.,0.,0.,0.,0.,0.,0.,0.,0.|0.,0.,0.,0.,0.,0.,0.,0.,0.,0.,0.,0.,0.,0.,0.,0.318894|0.,0.,0.,0.,0.,0.,0.,0.54373,0.,0.,0.,0.,0.,0.,0.,0.592428,0.395056,0.566493,0.663264,0.71565,0.,0.,0.,0.651505,0.544098,0.64612,0.709621,0.746692
E|0.,0.,0.,0.,0.,0.,0.,0.,0.,0.,0.,0.,0.,1.179995,1.179995,0.,0.,0.,0.,0.,0.,0.,0.,0.,0.,0.,0.,0.,1.338207,0.,0.,0.,0.,0.,0.,0.,1.371203,0.,0.,0.,0.,0.,0.|1.327119,0.,0.,1.250873,0.,0.,0.,0.,1.169833,0.,0.,0.,0.,0.,0.,0.,0.,0.,0.,0.,0.,0.,0.,0.,0.,0.,0.,0.,0.,1.210566,0.,0.,0.,0.,0.,0.,0.,0.,1.04084,0.,0.,0.,0.,0.|2.014032,2.003023,1.741592,0.,2.032186,0.,2.135159,1.913037,1.699118,1.872625,2.085841,0.,0.,2.005508,2.11748,2.022722,0.,0.,1.980635,0.,0.,2.003023,1.741592,0.,1.790638,0.,0.,0.,0.,0.,1.951005,2.123749,2.018444,2.089081,0.,0.,2.015711,2.01034,2.277527,0.,2.01034,2.277527,0.,2.032186,0.,1.961745,1.848587,0.,0.,0.,0.,2.261011,0.,0.,0.,0.,1.928703,0.,0.,1.904892,0.,1.963685,0.,2.135159,1.572688,0.,0.,0.,0.,1.870614,0.,2.153377,2.042813,1.948913,0.,1.97064,0.,0.,1.867025,1.96503,0.,1.956954,2.214158,1.824586,0.|0.,0.,0.,0.,0.,0.,0.,0.,0.,0.,0.,0.,0.,0.126428,0.126428,0.,0.,0.,0.,0.,0.,0.,0.,0.,0.,0.,0.,0.,0.318621,0.,0.,0.,0.,0.,0.,0.,0.311637,0.,0.,0.,0.,0.,0.|0.095771,0.,0.,0.219451,0.,0.,0.,0.,0.067765,0.,0.,0.,0.,0.,0.,0.,0.,0.,0.,0.,0.,0.,0.,0.,0.,0.,0.,0.,0.,0.28823,0.,0.,0.,0.,0.,0.,0.,0.,0.236555,0.,0.,0.,0.,0.|0.166106,0.636254,0.389297,0.,0.66898,0.,0.856969,0.369183,0.679647,0.624208,0.91777,0.,0.,0.551734,0.656511,0.635965,0.,0.,0.59419,0.,0.,0.636254,0.389297,0.,0.141941,0.,0.,0.,0.,0.,0.478548,0.933163,0.932766,0.902103,0.,0.,1.465971,1.076968,1.199769,0.,1.076968,1.199769,0.,0.66898,0.,0.603614,0.499119,0.,0.,0.,0.,0.445351,0.,0.,0.,0.,0.734744,0.,0.,0.725673,0.,0.776341,0.,0.856969,0.345646,0.,0.,0.,0.,0.82307,0.,0.456777,0.39659,0.609035,0.,0.806171,0.,0.,0.800154,0.748583,0.,0.71162,0.594848,0.449338,0.
G|0.,0.,1.912704,0.,0.,1.807542,0.,0.,0.,0.,0.,1.695131,1.083391,1.422957,1.440688,1.631469,2.118458,0.,0.,0.,0.,2.118631,1.803914,0.,1.64849,1.175829,0.,1.912704,0.,0.,0.,0.,0.,0.,0.,0.,0.,0.,0.,0.,0.,0.,0.,0.,0.,1.491175,0.,0.,1.348432,1.367057,0.,0.,0.,1.807542,0.,0.,1.46283,1.77565,1.646588,1.521471,0.,1.717374,1.581624,0.,0.,0.,0.,0.,0.,1.522513,1.3642,1.788055,1.368014,0.,1.804431,1.546641,0.,0.,1.627195,1.696373,0.,0.,0.,0.,0.,0.,0.,1.53604,1.416235,1.335229,1.756374,0.,0.,0.,0.,1.217072,1.279393,1.66118,1.333458,1.577102,1.288027,1.34896,0.,1.710313,1.801292,0.,0.,0.|,|,|0.,0.,0.810086,0.,0.,0.718526,0.,0.,0.,0.,0.,0.593296,0.487526,0.379455,0.528252,0.848364,0.762645,0.,0.,0.,0.,1.895617,0.874386,0.,0.461577,0.235166,0.,0.810086,0.,0.,0.,0.,0.,0.,0.,0.,0.,0.,0.,0.,0.,0.,0.,0.,0.,0.422031,0.,0.,0.616426,0.507764,0.,0.,0.,0.718526,0.,0.,0.506364,0.887825,0.395181,0.578159,0.,0.699671,0.507682,0.,0.,0.,0.,0.,0.,0.580005,0.714581,1.0927,0.304003,0.,0.601477,0.662846,0.,0.,0.643309,1.104615,0.,0.,0.,0.,0.,0.,0.,0.789354,0.590098,0.480682,0.98357,0.,0.,0.,0.,0.228201,0.799621,0.528557,0.545506,0.600801,0.674681,0.578126,0.,0.54419,0.712451,0.,0.,0.|,|,
H|0.,1.241251,1.127581,0.,0.,1.525116,0.,0.,0.,0.,0.,1.290552,0.,0.,0.,0.,1.241251,1.016653,1.0073,0.,1.046616,0.|1.13228,0.964141,1.085148,1.510583,1.292007,1.792327,1.221532,0.,1.710121,1.297729,0.,0.,0.852169,1.093464,1.095967,1.525151,0.879721,1.420331,1.320475,1.274585,1.397377,0.,0.,1.58284,1.132051,1.486823,1.147291,1.510583,1.292007,0.941501,1.177322,1.357411,0.,0.,0.,0.,0.,0.,0.,0.,0.,1.413099,1.118336,0.,0.,1.611083,1.09339,1.484802,1.232668,0.,1.228049,1.537471,1.401716,0.,1.310773,1.057651,1.310773,1.057651,1.792327,1.221532,0.,1.438546,1.295759,1.45964,1.160603,1.406514,1.62346,1.59485,1.382188,1.077926,0.,1.468683,1.155952,1.262916,1.382687,1.63024,0.,1.506143,1.218521,1.561005,1.110385,1.710121,1.297729,0.,0.,1.128184,0.,1.896435,1.339232,0.,0.,0.,1.290803,1.365384,1.621168,1.544368,1.179943,1.464153,1.158305,0.,0.,1.905933,1.472183,0.,0.,1.633899,1.206677,1.577111,1.231362,1.446611,1.261616,1.48237,1.298306,1.229537,1.174426,0.747379,0.|1.87403,1.702972,1.600323,0.,1.880328,1.474784,1.932159,1.50028,2.001795,1.786063,1.553412,1.753246,0.,1.811679,1.583675,1.914855,1.540411,1.121391,1.641429,1.639057,1.538283,1.587359,1.621281,2.03686,1.321738,0.,0.,1.889468,1.484388,1.546648,1.316957,1.880328,1.474784,1.919548,1.677323,1.616823,0.,0.,0.,0.,0.,0.,0.,0.,0.,0.,0.,0.,1.786828,1.375054,1.442929,0.,1.816171,1.413372,1.640622,1.451365,1.502894,1.745428,1.742646,2.435333,0.,1.729652,1.24116,1.729652,1.24116,1.932159,1.50028,2.001795,1.550341,1.529142,1.678471,1.330622,1.869529,1.770773,2.150643,1.526526,1.603856,0.,1.622924,1.286458,1.926234,1.549524,2.539505,0.,1.517167,1.309298,1.871862,1.259872,1.786063,1.553412,1.753246,0.,1.844489,1.376553,1.953399,1.607207,1.674381,0.,0.,1.657194,1.617888,2.004144,1.352365,1.327481,1.578139,1.418535,1.821679,0.,2.106121,1.814455,1.880107,0.,1.55369,1.390516,1.627276,1.334264,1.517606,1.427253,1.503752,1.376647,1.569682,1.307069,1.691775,1.351848,1.819929|0.,0.270204,0.712156,0.,0.,0.232487,0.,0.,0.,0.,0.,0.351969,0.,0.,0.,0.,0.270204,0.046265,0.152621,0.,0.103512,0.|0.035019,0.168973,0.156619,0.408746,0.228001,0.67908,0.280725,0.,0.895778,0.423748,0.,0.,0.119603,0.153469,0.211502,0.838833,0.263916,0.615477,0.352127,0.662784,0.447161,0.,0.,0.463102,0.192795,0.475783,0.229458,0.408746,0.228001,0.020093,0.050252,0.144846,0.,0.,0.,0.,0.,0.,0.,0.,0.,0.47992,0.189906,0.,0.,0.756721,0.273347,1.034862,0.597657,0.,0.456132,0.746772,0.640785,0.,0.573463,0.387176,0.573463,0.387176,0.67908,0.280725,0.,0.553287,0.249184,0.423296,0.17409,0.503567,0.74158,0.610375,0.178009,0.14699,0.,0.76931,0.275227,0.35081,0.652936,0.633982,0.,0.717211,0.290124,1.052771,0.284052,0.895778,0.423748,0.,0.,0.446315,0.,0.214649,0.071884,0.,0.,0.,0.501979,0.606837,0.630454,0.864846,0.283186,0.399314,0.193051,0.,0.,0.635311,0.210312,0.,0.,0.868009,0.188543,0.860242,0.279855,0.619976,0.300385,0.77648,0.30912,0.55888,0.320298,0.025099,0.|0.154559,0.122895,0.36296,0.,0.530916,0.260256,0.780064,0.37274,0.658976,0.972007,0.517804,0.596342,0.,0.381406,0.250054,0.436721,0.847226,0.336417,0.5745,0.710258,0.410209,0.888921,0.583661,1.500844,0.834782,0.,0.,0.627072,0.369476,0.556793,0.263391,0.530916,0.260256,0.111193,0.086934,0.202103,0.,0.,0.,0.,0.,0.,0.,0.,0.,0.,0.,0.,0.640561,0.2335,0.381151,0.,0.880568,0.481831,1.044032,0.747673,0.728676,0.698171,0.896218,1.113295,0.,0.833939,0.49868,0.833939,0.49868,0.780064,0.37274,0.658976,0.596285,0.294066,0.503541,0.199593,0.738579,0.874456,0.955841,0.289115,0.364513,0.,0.772821,0.367559,0.535065,0.860847,1.55192,0.,0.794706,0.311738,1.349482,0.351592,0.972007,0.517804,0.596342,0.,0.972917,0.559697,0.223376,0.090019,0.15044,0.,0.,0.828597,0.764003,1.113414,0.70323,0.265496,0.430401,0.279408,0.358816,0.,0.709755,0.265854,0.351229,0.,0.825398,0.347629,0.813638,0.36389,0.722669,0.339822,0.716072,0.327773,0.784841,0.415885,0.461393,0.121061,0.339539
I|0.,0.,0.,0.,0.,0.,0.,0.,0.,0.,0.,0.,0.,0.,0.,0.,0.,0.,0.,0.,0.,0.,0.,0.|0.,0.,0.,0.,0.,0.,0.,0.,0.,0.,0.,0.,0.,0.,0.,0.,0.,0.,0.,0.,0.,0.,0.,0.,0.,0.,0.,0.,0.,0.,0.,0.,0.,0.,0.,0.,0.,0.,0.,0.,1.139057,1.204477,0.,0.,0.,0.,0.,0.,0.,0.,0.|,|0.,0.,0.,0.,0.,0.,0.,0.,0.,0.,0.,0.,0.,0.,0.,0.,0.,0.,0.,0.,0.,0.,0.,0.|0.,0.,0.,0.,0.,0.,0.,0.,0.,0.,0.,0.,0.,0.,0.,0.,0.,0.,0.,0.,0.,0.,0.,0.,0.,0.,0.,0.,0.,0.,0.,0.,0.,0.,0.,0.,0.,0.,0.,0.,0.128925,0.485137,0.,0.,0.,0.,0.,0.,0.,0.,0.|,
L|1.373505,0.,1.010087,0.,0.,0.,0.,0.,1.409343,0.,0.,1.267177,1.373505,0.,0.,0.,0.,0.,0.,0.,0.,0.,0.,1.010087,0.,0.,1.547122,0.858397,1.148012,0.,0.,1.300295,1.205119,0.,0.,0.,0.,0.,0.772059,1.269032,0.,0.,0.,0.,0.,0.,1.534683,1.414892,1.364361,0.|0.,0.,0.,0.,0.,0.,0.,0.,0.,0.,0.,0.,0.,0.,0.,0.,0.,0.,1.509956,0.,0.,0.,0.,0.,0.,0.,0.,0.,0.,0.,0.,0.,0.,0.,0.,0.,1.33611,0.,1.357606,0.,0.,0.,0.,0.,0.,0.,0.,0.,0.,1.732419,0.,0.,1.235585,0.,0.,0.,0.,0.,0.,1.082467,0.,0.,0.,0.,0.,1.612394,1.175892,1.085957,0.,0.|,|0.242383,0.,0.150572,0.,0.,0.,0.,0.,0.346154,0.,0.,0.35481,0.242383,0.,0.,0.,0.,0.,0.,0.,0.,0.,0.,0.150572,0.,0.,0.297523,0.120176,0.309963,0.,0.,0.309594,0.448417,0.,0.,0.,0.,0.,0.154412,0.304568,0.,0.,0.,0.,0.,0.,0.335712,0.336879,0.324848,0.|0.,0.,0.,0.,0.,0.,0.,0.,0.,0.,0.,0.,0.,0.,0.,0.,0.,0.,0.422788,0.,0.,0.,0.,0.,0.,0.,0.,0.,0.,0.,0.,0.,0.,0.,0.,0.,0.308333,0.,0.44801,0.,0.,0.,0.,0.,0.,0.,0.,0.,0.,0.412481,0.,0.,0.373549,0.,0.,0.,0.,0.,0.,0.259792,0.,0.,0.,0.,0.,0.352711,0.447959,0.413698,0.,0.|,
K|0.,0.,0.,0.,0.,0.,0.,0.,0.,0.,0.,0.,0.,0.,0.,0.,0.,0.,0.,0.,0.,0.,0.,0.,0.,0.|0.,0.,0.,0.,0.,0.,0.,0.,0.,0.,0.,0.,0.,0.,0.,0.,0.,0.,0.,0.,0.,0.,0.,0.,0.,0.,0.|0.,0.,0.,0.,0.,0.,0.,0.,0.,0.,0.,0.,0.,0.,0.,0.,0.,0.,0.,0.,0.,0.,0.,0.,0.,0.,0.,0.|0.,0.,0.,0.,0.,0.,0.,0.,0.,0.,0.,0.,0.,0.,0.,0.,0.,0.,0.,0.,0.,0.,0.,0.,0.,0.|0.,0.,0.,0.,0.,0.,0.,0.,0.,0.,0.,0.,0.,0.,0.,0.,0.,0.,0.,0.,0.,0.,0.,0.,0.,0.,0.|0.,0.,0.,0.,0.,0.,0.,0.,0.,0.,0.,0.,0.,0.,0.,0.,0.,0.,0.,0.,0.,0.,0.,0.,0.,0.,0.,0.
M|1.244395,0.,0.,0.,0.,0.,0.,0.,0.|0.,0.,0.,0.,0.,0.,0.,0.,0.,0.|,|0.295063,0.,0.,0.,0.,0.,0.,0.,0.|0.,0.,0.,0.,0.,0.,0.,0.,0.,0.|,
F|0.,0.,0.,0.,0.,0.,0.,0.,0.,0.,0.,0.,0.,0.,0.,0.,0.,1.580428,0.,1.580428,0.,0.,0.,0.,0.,0.,0.,0.,0.,0.,0.|0.,0.,0.,0.,0.,0.,0.,0.,0.,0.,0.,0.,0.,0.,0.,0.,0.,0.,0.,0.,0.,0.,0.,0.,0.,1.89927,1.840738,0.,0.,0.,0.,0.,0.,0.,0.,1.804351,2.119636,0.,0.,0.,0.,0.,0.,0.,2.120847,2.107866,0.,0.,0.,0.,2.242735,0.,0.,0.,2.174118,0.,0.,0.,0.,0.,0.,0.,0.,0.,0.|,|0.,0.,0.,0.,0.,0.,0.,0.,0.,0.,0.,0.,0.,0.,0.,0.,0.,0.987768,0.,0.987768,0.,0.,0.,0.,0.,0.,0.,0.,0.,0.,0.|0.,0.,0.,0.,0.,0.,0.,0.,0.,0.,0.,0.,0.,0.,0.,0.,0.,0.,0.,0.,0.,0.,0.,0.,0.,0.922503,0.63111,0.,0.,0.,0.,0.,0.,0.,0.,0.82421,1.125239,0.,0.,0.,0.,0.,0.,0.,1.649548,1.229589,0.,0.,0.,0.,1.700535,0.,0.,0.,0.996471,0.,0.,0.,0.,0.,0.,0.,0.,0.,0.|,
P|1.243458,0.,0.,0.,0.,1.218092,1.485643,0.,0.,1.243458,0.,0.,0.,1.473268,1.517897,0.,0.,1.532235,0.,0.,0.,1.312513|0.,0.,0.,0.,0.,0.,0.,0.,0.,0.,0.,0.,0.,0.,0.,0.,0.,0.,0.,0.,0.,0.,0.,0.,0.,0.,0.,0.,0.|,|0.332104,0.,0.,0.,0.,0.406031,1.016493,0.,0.,0.332104,0.,0.,0.,0.571267,0.21077,0.,0.,0.417882,0.,0.,0.,0.715916|0.,0.,0.,0.,0.,0.,0.,0.,0.,0.,0.,0.,0.,0.,0.,0.,0.,0.,0.,0.,0.,0.,0.,0.,0.,0.,0.,0.,0.|,
S|0.,0.,0.,0.,0.,0.,0.,0.,0.,0.,0.,0.,0.,0.,0.,0.,0.,1.484795,0.,0.,0.,0.,0.,0.,0.,0.,0.,0.,0.,0.,0.,0.,0.,0.,0.,0.,0.,0.|,|0.,1.519612,0.,0.,0.,0.,0.,1.519612,0.,0.,0.,0.,0.,0.,0.,0.,0.,0.,0.,0.,0.,1.678009,0.,0.,0.,0.,0.,0.,0.,0.,0.|0.,0.,0.,0.,0.,0.,0.,0.,0.,0.,0.,0.,0.,0.,0.,0.,0.,0.89648,0.,0.,0.,0.,0.,0.,0.,0.,0.,0.,0.,0.,0.,0.,0.,0.,0.,0.,0.,0.|,|0.,0.768745,0.,0.,0.,0.,0.,0.768745,0.,0.,0.,0.,0.,0.,0.,0.,0.,0.,0.,0.,0.,0.193616,0.,0.,0.,0.,0.,0.,0.,0.,0.
T|0.,0.,0.,0.,0.,0.,0.,0.,0.,0.,0.,0.,0.,0.,0.,0.,0.,0.,0.,0.,0.|0.,0.,0.,0.,0.,0.,0.,1.098881,0.,0.,0.,0.,0.,0.977429,0.,0.,0.,0.,0.,0.,0.,0.,0.,0.,0.,0.,0.,0.,0.,0.|1.365522,0.,1.648826,1.848218,0.,1.657114,0.,0.,0.,0.,0.,0.,0.,0.,0.,0.,0.,0.,0.,0.,0.,0.,0.,0.,0.,0.,0.,0.|0.,0.,0.,0.,0.,0.,0.,0.,0.,0.,0.,0.,0.,0.,0.,0.,0.,0.,0.,0.,0.|0.,0.,0.,0.,0.,0.,0.,0.026802,0.,0.,0.,0.,0.,0.202863,0.,0.,0.,0.,0.,0.,0.,0.,0.,0.,0.,0.,0.,0.,0.,0.|0.506792,0.,0.607462,1.459119,0.,0.156617,0.,0.,0.,0.,0.,0.,0.,0.,0.,0.,0.,0.,0.,0.,0.,0.,0.,0.,0.,0.,0.,0.
W|,2.170139,0.,0.,0.,0.|,0.,0.774023,0.,0.,0.,1.487845,0.,0.|,0.,0.,0.,0.,0.|,1.484832,0.,0.,0.,0.|,0.,0.244428,0.,0.,0.,0.686698,0.,0.|,0.,0.,0.,0.,0.
Y|0.,0.,0.,0.,0.,0.,0.,0.,0.,0.,0.,0.,0.,0.,0.,0.,0.,0.,0.,0.,0.,0.,0.,0.,0.,0.|1.674191,0.,0.,0.,0.,0.,0.,2.187336,1.652482,0.,1.674191,0.,0.,0.,1.532906,0.,0.,0.,0.,0.,0.,1.777663,1.777663,0.,0.,1.671392,0.,1.704261,0.,0.,0.,0.,1.557517,0.,0.,0.,0.,0.,0.,2.263398,0.,0.,0.,2.041603,1.11236,0.,0.,0.,0.,0.,0.,0.,0.,0.,0.,0.,0.,0.,0.,0.,1.682584,1.75776,0.,0.,0.|1.443919,0.,0.,0.,1.436754,1.648683,0.,0.,1.443919,0.,0.,0.,0.,0.,0.,1.726969,0.,1.681146,1.681146,0.,1.927044,1.818156,0.,0.,0.,1.7064,0.,0.,0.,0.,0.,0.,0.,1.308374,0.,0.,0.,0.,0.,0.,0.,0.,0.,0.,0.,0.,0.,1.638908,1.51597,0.|0.,0.,0.,0.,0.,0.,0.,0.,0.,0.,0.,0.,0.,0.,0.,0.,0.,0.,0.,0.,0.,0.,0.,0.,0.,0.|1.004515,0.,0.,0.,0.,0.,0.,1.069789,0.577286,0.,1.004515,0.,0.,0.,0.905808,0.,0.,0.,0.,0.,0.,1.11104,1.11104,0.,0.,0.660303,0.,0.451887,0.,0.,0.,0.,0.865287,0.,0.,0.,0.,0.,0.,1.629149,0.,0.,0.,0.992446,0.494382,0.,0.,0.,0.,0.,0.,0.,0.,0.,0.,0.,0.,0.,0.,0.,0.489707,0.852645,0.,0.,0.|0.781415,0.,0.,0.,0.570937,0.755946,0.,0.,0.781415,0.,0.,0.,0.,0.,0.,0.876568,0.,1.125768,1.125768,0.,0.808883,0.578504,0.,0.,0.,0.9954,0.,0.,0.,0.,0.,0.,0.,0.690531,0.,0.,0.,0.,0.,0.,0.,0.,0.,0.,0.,0.,0.,0.507572,0.2998,0.
V|0.,0.,0.,0.,0.,0.,1.648936,0.,0.,0.,0.,0.,0.,0.,0.,2.277942,0.,0.,0.,0.,0.,0.,0.,0.,0.,0.,0.,0.,0.,0.,0.,0.,0.,0.,0.,0.|0.,0.,0.,0.,0.,0.,0.,0.,0.,0.,0.,0.,0.,0.,0.,0.,0.,0.,0.,0.,0.,0.,0.,0.,0.,0.,0.,0.,0.8925,0.,0.,0.,0.,0.,0.,0.,0.,0.,0.,0.,0.,0.,0.,0.,0.,0.,0.,0.,0.,0.,0.,0.,0.,0.,0.,1.037819|,|0.,0.,0.,0.,0.,0.,1.121277,0.,0.,0.,0.,0.,0.,0.,0.,1.558592,0.,0.,0.,0.,0.,0.,0.,0.,0.,0.,0.,0.,0.,0.,0.,0.,0.,0.,0.,0.|0.,0.,0.,0.,0.,0.,0.,0.,0.,0.,0.,0.,0.,0.,0.,0.,0.,0.,0.,0.,0.,0.,0.,0.,0.,0.,0.,0.,0.469737,0.,0.,0.,0.,0.,0.,0.,0.,0.,0.,0.,0.,0.,0.,0.,0.,0.,0.,0.,0.,0.,0.,0.,0.,0.,0.,0.330215|,
```
