## Supplementary Data 3 for "Pharmacological proximities in the GPCR family discovered using contact-informed amino-acid and binding pocket similarities": c576.bsv

```
res|B|C|P|wB|wC|wP
A|0.,0.,0.,1.707277,0.,0.,0.,0.,1.707277,0.,0.,0.,0.,1.707277,0.|0.,0.,0.,0.,0.,0.,0.,0.,0.,0.,0.,0.|,|0.,0.,0.,0.798877,0.,0.,0.,0.,0.798877,0.,0.,0.,0.,0.798877,0.|0.,0.,0.,0.,0.,0.,0.,0.,0.,0.,0.,0.|,
R|0.,0.,0.|0.,0.,0.|0.,0.,0.,0.,0.,0.|0.,0.,0.|0.,0.,0.|0.,0.,0.,0.,0.,0.
N|0.,0.,0.,0.,0.,0.,0.,0.,0.,0.,0.,0.|0.,0.,0.,0.,0.,0.|0.,2.088841,0.,2.088841,0.,2.088841|0.,0.,0.,0.,0.,0.,0.,0.,0.,0.,0.,0.|0.,0.,0.,0.,0.,0.|0.,1.726249,0.,1.726249,0.,1.726249
D|0.,0.,0.,0.,0.,0.|0.,0.,0.,0.,0.,0.|0.,0.,1.916663,0.,0.,0.,2.070819,2.031156,0.,0.,1.916663,0.,0.,0.,2.070819,2.031156,0.,0.,1.916663,0.,0.,0.,2.070819,2.031156|0.,0.,0.,0.,0.,0.|0.,0.,0.,0.,0.,0.|0.,0.,0.755049,0.,0.,0.,1.183325,1.12439,0.,0.,0.755049,0.,0.,0.,1.183325,1.12439,0.,0.,0.755049,0.,0.,0.,1.183325,1.12439
C|0.,1.756032,0.,0.,1.756032,0.,0.,1.756032,0.|1.216478,0.,0.,0.,1.216478,0.|0.,0.,0.|0.,1.567885,0.,0.,1.567885,0.,0.,1.567885,0.|0.651685,0.,0.,0.,0.651685,0.|0.,0.,0.
Q|0.,0.,0.,0.,0.,0.|0.,0.,0.|0.,0.790542,0.,0.,0.,0.790542|0.,0.,0.,0.,0.,0.|0.,0.,0.|0.,0.118581,0.,0.,0.,0.118581
E|0.,0.89527,0.,0.,0.,0.89527,0.,0.,0.,0.89527,0.,0.|0.,0.,0.,0.,0.,0.,0.,0.,0.|2.01034,2.277527,0.,0.,2.275633,1.957085,2.023446,1.870353,2.088699,2.17769,2.01034,2.277527,0.,0.,2.275633,1.957085,2.023446,1.870353,2.088699,2.17769,2.01034,2.277527,0.,0.,2.275633,1.957085,2.023446,1.870353,2.088699,2.17769|0.,0.358108,0.,0.,0.,0.358108,0.,0.,0.,0.358108,0.,0.|0.,0.,0.,0.,0.,0.,0.,0.,0.|1.076968,1.199769,0.,0.,1.137816,0.978543,0.954456,0.550519,1.305437,1.127733,1.076968,1.199769,0.,0.,1.137816,0.978543,0.954456,0.550519,1.305437,1.127733,1.076968,1.199769,0.,0.,1.137816,0.978543,0.954456,0.550519,1.305437,1.127733
G|0.,0.83119,0.,0.,0.,0.,0.83119,0.,0.,0.,0.,0.83119,0.,0.,0.|,|,|0.,0.138532,0.,0.,0.,0.,0.138532,0.,0.,0.,0.,0.138532,0.,0.,0.|,|,
H|0.,0.,0.|1.310773,1.057651,0.975488,0.,1.163527,0.978411,1.410924,1.152941,1.774162,0.920455,1.377337,1.310773,1.057651,0.975488,0.,1.163527,0.978411,1.410924,1.152941,1.774162,0.920455,1.377337,1.310773,1.057651,0.975488,0.,1.163527,0.978411,1.410924,1.152941,1.774162,0.920455,1.377337|1.729652,1.24116,1.928996,1.755819,1.55086,0.978151,1.60707,1.511015,1.989522,1.293057,1.697056,1.729652,1.24116,1.928996,1.755819,1.55086,0.978151,1.60707,1.511015,1.989522,1.293057,1.697056,1.729652,1.24116,1.928996,1.755819,1.55086,0.978151,1.60707,1.511015,1.989522,1.293057,1.697056|0.,0.,0.|0.573463,0.387176,0.147801,0.,0.581763,0.342444,0.548397,0.234939,1.037718,0.131494,0.196762,0.573463,0.387176,0.147801,0.,0.581763,0.342444,0.548397,0.234939,1.037718,0.131494,0.196762,0.573463,0.387176,0.147801,0.,0.581763,0.342444,0.548397,0.234939,1.037718,0.131494,0.196762|0.833939,0.49868,0.993725,0.744893,0.77543,0.342353,0.751988,0.404838,1.42645,0.484896,0.72731,0.833939,0.49868,0.993725,0.744893,0.77543,0.342353,0.751988,0.404838,1.42645,0.484896,0.72731,0.833939,0.49868,0.993725,0.744893,0.77543,0.342353,0.751988,0.404838,1.42645,0.484896,0.72731
I|0.,0.,0.,0.,0.,0.,0.,0.,0.|0.,1.336069,0.,1.175536,0.,0.,0.,0.,0.,0.,0.,1.336069,0.,1.175536,0.|,|0.,0.,0.,0.,0.,0.,0.,0.,0.|0.,0.263165,0.,0.293884,0.,0.,0.,0.,0.,0.,0.,0.263165,0.,0.293884,0.|,
L|0.,0.,0.,0.,0.,0.,0.,0.,0.|0.,0.,0.,0.,0.,0.,0.,0.,0.,0.,0.,0.,0.,0.,0.,0.,0.,0.|,|0.,0.,0.,0.,0.,0.,0.,0.,0.|0.,0.,0.,0.,0.,0.,0.,0.,0.,0.,0.,0.,0.,0.,0.,0.,0.,0.|,
K|0.,0.,0.,0.,0.,0.|0.,0.,0.,0.,0.,0.|1.729286,0.,1.729286,0.,1.729286,0.|0.,0.,0.,0.,0.,0.|0.,0.,0.,0.,0.,0.|0.838442,0.,0.838442,0.,0.838442,0.
M|,|1.231372,0.,0.,0.,1.231372,0.|,|,|0.461764,0.,0.,0.,0.461764,0.|,
F|1.580428,0.,0.,1.848147,0.906165,0.,1.580428,0.,0.,1.848147,0.906165,0.,1.580428,0.,0.,1.848147,0.906165,0.|0.,0.,0.,0.,0.,0.,0.,0.,0.,0.,0.,0.,0.,0.,0.,0.,0.,0.,0.,0.,0.,0.,0.,0.,0.,0.,0.,0.,0.,0.,0.,0.,0.|,|0.987768,0.,0.,1.386111,0.078648,0.,0.987768,0.,0.,1.386111,0.078648,0.,0.987768,0.,0.,1.386111,0.078648,0.|0.,0.,0.,0.,0.,0.,0.,0.,0.,0.,0.,0.,0.,0.,0.,0.,0.,0.,0.,0.,0.,0.,0.,0.,0.,0.,0.,0.,0.,0.,0.,0.,0.|,
P|0.,0.,0.|0.,0.,0.|,|0.,0.,0.|0.,0.,0.|,
S|0.,0.,0.930663,0.,0.,0.,0.,0.,0.,0.,0.930663,0.|,|1.041161,1.041161,1.041161|0.,0.,0.014101,0.,0.,0.,0.,0.,0.,0.,0.014101,0.|,|0.236628,0.236628,0.236628
T|0.,0.,0.,0.,0.,0.|0.,0.,0.,0.,0.,0.,0.,0.,0.,0.,0.,0.|0.,0.,0.,0.,0.,0.|0.,0.,0.,0.,0.,0.|0.,0.,0.,0.,0.,0.,0.,0.,0.,0.,0.,0.|0.,0.,0.,0.,0.,0.
W|0.,0.,0.|,|,|0.,0.,0.|,|,
Y|0.,0.,0.|1.777663,0.,1.685713,0.,1.777663,0.,1.685713,0.,1.777663,0.,1.685713,0.|1.681146,1.325548,0.,1.478439,0.,1.681146,1.325548,0.,1.478439,0.,1.681146,1.325548,0.,1.478439,0.|0.,0.,0.|1.11104,0.,0.511734,0.,1.11104,0.,0.511734,0.,1.11104,0.,0.511734,0.|1.125768,0.440182,0.,0.792021,0.,1.125768,0.440182,0.,0.792021,0.,1.125768,0.440182,0.,0.792021,0.
V|0.,0.,0.,0.,0.,0.,0.,0.,0.|0.,0.,0.,0.,0.,0.,0.,0.,0.|,|0.,0.,0.,0.,0.,0.,0.,0.,0.|0.,0.,0.,0.,0.,0.,0.,0.,0.|,
```
