## Supplementary Data 3 for "Pharmacological proximities in the GPCR family discovered using contact-informed amino-acid and binding pocket similarities": c579.bsv

```
res|B|C|P|wB|wC|wP
A|0.,0.,0.,0.,0.,0.,1.547903,0.,0.,1.364359,0.,1.369973,0.,0.,0.,0.,0.,0.,0.,1.547903,0.,0.,1.364359,0.,1.369973,0.,0.,0.,0.,1.300454,0.,0.,0.,0.,0.,0.,0.,0.,1.057858,0.,0.,0.,0.,0.,0.,1.057858,0.,0.,0.,0.,0.,0.,1.057858,0.,0.,0.,0.,0.,0.,0.,0.,0.,1.300454,0.,0.,0.,0.,0.,0.,0.,0.,0.,0.,0.,0.,0.,0.,1.547903,0.,0.,1.364359,0.,1.369973,0.,0.,0.,0.,1.300454,0.,0.,0.,0.,0.,0.,0.,0.|0.,0.,0.,0.,0.,0.,1.390032,1.119442,1.433912,1.171248,0.,0.,1.085259,0.,1.132156,0.,0.,0.,0.,0.,0.,0.,1.390032,1.119442,1.433912,1.171248,0.,0.,1.085259,0.,1.132156,0.,0.,0.,0.,0.,1.011822,1.022913,1.804941,0.,0.,0.,1.471514,1.182263,0.,0.,0.,0.,1.471514,1.182263,0.,0.,0.,0.,1.471514,1.182263,0.,0.,0.,0.,0.,0.,0.,0.,1.011822,1.022913,1.804941,0.,0.,0.,0.,0.,0.,0.,0.,0.,1.390032,1.119442,1.433912,1.171248,0.,0.,1.085259,0.,1.132156,0.,0.,0.,0.,0.,1.011822,1.022913,1.804941,0.,0.,0.|,|0.,0.,0.,0.,0.,0.,0.591845,0.,0.,0.194908,0.,0.159015,0.,0.,0.,0.,0.,0.,0.,0.591845,0.,0.,0.194908,0.,0.159015,0.,0.,0.,0.,0.077511,0.,0.,0.,0.,0.,0.,0.,0.,0.081374,0.,0.,0.,0.,0.,0.,0.081374,0.,0.,0.,0.,0.,0.,0.081374,0.,0.,0.,0.,0.,0.,0.,0.,0.,0.077511,0.,0.,0.,0.,0.,0.,0.,0.,0.,0.,0.,0.,0.,0.,0.591845,0.,0.,0.194908,0.,0.159015,0.,0.,0.,0.,0.077511,0.,0.,0.,0.,0.,0.,0.,0.|0.,0.,0.,0.,0.,0.,0.758199,0.460947,0.590434,0.638863,0.,0.,0.116278,0.,0.090977,0.,0.,0.,0.,0.,0.,0.,0.758199,0.460947,0.590434,0.638863,0.,0.,0.116278,0.,0.090977,0.,0.,0.,0.,0.,0.020102,0.060968,0.191252,0.,0.,0.,0.528236,0.54566,0.,0.,0.,0.,0.528236,0.54566,0.,0.,0.,0.,0.528236,0.54566,0.,0.,0.,0.,0.,0.,0.,0.,0.020102,0.060968,0.191252,0.,0.,0.,0.,0.,0.,0.,0.,0.,0.758199,0.460947,0.590434,0.638863,0.,0.,0.116278,0.,0.090977,0.,0.,0.,0.,0.,0.020102,0.060968,0.191252,0.,0.,0.|,
R|0.,0.,0.,0.,0.,0.,0.,0.,0.,0.,0.,0.,0.,0.,0.,0.,0.,0.,0.953891,0.953891,0.,1.788921,0.,1.53943,0.,1.238207,0.,1.788921,0.,1.53943,0.,1.238207,0.,1.788921,0.,1.53943,0.,1.238207,0.,0.,0.953891,0.953891,0.,0.,0.,0.,0.,0.,0.,0.,0.,0.,0.953891,0.953891|0.,0.,0.,0.,0.,0.,0.,0.,0.,0.,0.,0.,0.,0.,0.,0.,0.,0.,0.,0.,0.,0.,0.,0.,0.,0.,0.,0.,0.,0.,1.195453,0.,1.201753,1.201753,1.201753,0.,0.,1.195453,0.,0.,0.,0.,0.,0.,0.,0.,0.,0.,0.,0.,0.,0.,0.,0.,0.,0.|0.,0.,0.,0.,0.,0.,1.564453,0.,0.,1.833556,0.,1.625985,0.,1.522938,0.,0.,1.643206,0.,0.,0.,0.,0.,0.,0.,0.,1.538801,0.,1.511345,0.,0.,0.,0.,0.,0.,0.,1.564453,0.,0.,1.833556,0.,1.625985,0.,1.522938,0.,0.,1.643206,0.,0.,0.,0.,0.,0.,0.,0.,1.538801,0.,1.511345,0.,0.,0.,0.,1.758997,1.482096,0.,1.816161,1.201784,0.,1.816161,1.656433,0.,1.553641,0.,0.,0.,0.,0.804765,1.553641,0.,0.,0.,0.,0.804765,1.553641,0.,0.,0.,0.,0.804765,0.,0.,0.,1.758997,1.482096,0.,1.816161,1.201784,0.,1.816161,1.656433,0.,0.,0.,0.,0.,0.,0.,1.564453,0.,0.,1.833556,0.,1.625985,0.,1.522938,0.,0.,1.643206,0.,0.,0.,0.,0.,0.,0.,0.,1.538801,0.,1.511345,0.,0.,0.,0.,0.,1.816161,1.201784,0.,1.816161,1.656433,0.|0.,0.,0.,0.,0.,0.,0.,0.,0.,0.,0.,0.,0.,0.,0.,0.,0.,0.,0.152623,0.152623,0.,0.487888,0.,0.53701,0.,0.660377,0.,0.487888,0.,0.53701,0.,0.660377,0.,0.487888,0.,0.53701,0.,0.660377,0.,0.,0.152623,0.152623,0.,0.,0.,0.,0.,0.,0.,0.,0.,0.,0.152623,0.152623|0.,0.,0.,0.,0.,0.,0.,0.,0.,0.,0.,0.,0.,0.,0.,0.,0.,0.,0.,0.,0.,0.,0.,0.,0.,0.,0.,0.,0.,0.,0.421925,0.,1.041519,1.041519,1.041519,0.,0.,0.421925,0.,0.,0.,0.,0.,0.,0.,0.,0.,0.,0.,0.,0.,0.,0.,0.,0.,0.|0.,0.,0.,0.,0.,0.,0.853338,0.,0.,0.473176,0.,0.886901,0.,0.627092,0.,0.,0.896294,0.,0.,0.,0.,0.,0.,0.,0.,0.288525,0.,0.283377,0.,0.,0.,0.,0.,0.,0.,0.853338,0.,0.,0.473176,0.,0.886901,0.,0.627092,0.,0.,0.896294,0.,0.,0.,0.,0.,0.,0.,0.,0.288525,0.,0.283377,0.,0.,0.,0.,0.724293,0.566684,0.,1.162343,0.144214,0.,1.162343,0.72883,0.,0.677228,0.,0.,0.,0.,0.321906,0.677228,0.,0.,0.,0.,0.321906,0.677228,0.,0.,0.,0.,0.321906,0.,0.,0.,0.724293,0.566684,0.,1.162343,0.144214,0.,1.162343,0.72883,0.,0.,0.,0.,0.,0.,0.,0.853338,0.,0.,0.473176,0.,0.886901,0.,0.627092,0.,0.,0.896294,0.,0.,0.,0.,0.,0.,0.,0.,0.288525,0.,0.283377,0.,0.,0.,0.,0.,1.162343,0.144214,0.,1.162343,0.72883,0.
N|0.,0.,0.,0.,0.,0.,1.15711,1.161303,0.,0.,0.,0.,0.,0.,0.,1.15711,1.161303,0.,0.,0.,0.,0.,1.597318,0.,0.,0.,1.597318,0.,0.,0.,1.597318,0.,0.,0.,0.,0.,0.,0.,0.,0.,0.,0.,0.,0.,1.15711,1.161303,0.,0.,0.|0.,0.,0.,0.,0.,1.046151,1.535195,0.,0.,0.,0.,0.,0.,1.046151,1.535195,0.,0.,0.,0.,0.,0.,0.,0.,0.,0.,0.,0.,0.,0.,0.,0.,0.,0.,1.046151,1.535195,0.,0.,0.|1.582112,0.,0.,0.,0.,0.,0.,0.,1.419246,1.461297,0.,0.,1.865833,1.582112,0.,0.,0.,0.,0.,0.,0.,1.419246,1.461297,0.,0.,1.865833,0.,0.,0.,1.424453,0.,2.241647,1.424453,0.,2.241647,1.424453,0.,2.241647,0.,0.,0.,1.582112,0.,0.,0.,0.,0.,0.,0.,1.419246,1.461297,0.,0.,1.865833,0.,0.|0.,0.,0.,0.,0.,0.,0.408392,0.633438,0.,0.,0.,0.,0.,0.,0.,0.408392,0.633438,0.,0.,0.,0.,0.,0.860094,0.,0.,0.,0.860094,0.,0.,0.,0.860094,0.,0.,0.,0.,0.,0.,0.,0.,0.,0.,0.,0.,0.,0.408392,0.633438,0.,0.,0.|0.,0.,0.,0.,0.,0.215384,0.139563,0.,0.,0.,0.,0.,0.,0.215384,0.139563,0.,0.,0.,0.,0.,0.,0.,0.,0.,0.,0.,0.,0.,0.,0.,0.,0.,0.,0.215384,0.139563,0.,0.,0.|0.721935,0.,0.,0.,0.,0.,0.,0.,0.751366,0.797071,0.,0.,0.767399,0.721935,0.,0.,0.,0.,0.,0.,0.,0.751366,0.797071,0.,0.,0.767399,0.,0.,0.,0.949635,0.,1.643875,0.949635,0.,1.643875,0.949635,0.,1.643875,0.,0.,0.,0.721935,0.,0.,0.,0.,0.,0.,0.,0.751366,0.797071,0.,0.,0.767399,0.,0.
D|0.,0.,0.,0.,0.,0.,0.,1.028379,1.659995,1.663934,1.892129,0.,1.710548,1.482709,0.,0.,1.715886,1.479667,0.,0.,0.,0.,0.,0.,0.,0.,0.,1.028379,1.659995,1.663934,1.892129,0.,1.710548,1.482709,0.,0.,1.715886,1.479667,0.,0.,0.,0.,0.,0.,0.,0.,0.,1.72985,0.,2.286403,1.72985,0.,2.286403,1.72985,0.,2.286403,0.,0.,0.,0.,0.,0.,0.,0.,0.,0.,0.,0.,0.,0.,1.028379,1.659995,1.663934,1.892129,0.,1.710548,1.482709,0.,0.,1.715886,1.479667,0.,0.,0.,0.,0.,0.,0.,0.,0.|0.,1.155613,0.,0.,0.,0.,0.,0.,0.,1.127118,0.920225,0.,0.,0.,1.174422,0.770742,0.,0.,0.,0.,1.155613,0.,0.,0.,0.,0.,0.,0.,1.127118,0.920225,0.,0.,0.,1.174422,0.770742,0.,0.,0.,0.,0.,0.,1.290131,0.,1.290131,0.,1.290131,0.,0.,0.,0.,0.,1.155613,0.,0.,0.,0.,0.,0.,0.,1.127118,0.920225,0.,0.,0.,1.174422,0.770742,0.,0.,0.,0.,0.,0.|0.,0.,2.490047,0.,1.871103,1.872859,0.,0.,2.591184,0.,2.539884,0.,2.562269,0.,1.735564,0.,0.,0.,1.587189,1.738185,0.,0.,0.,0.,1.678006,1.857479,0.,0.,0.,0.,0.,0.,2.490047,0.,1.871103,1.872859,0.,0.,2.591184,0.,2.539884,0.,2.562269,0.,1.735564,0.,0.,0.,1.587189,1.738185,0.,0.,0.,0.,1.678006,1.857479,0.,0.,0.,0.,0.,0.,0.,0.,0.,0.,2.043025,0.,1.452695,0.,0.,2.043025,0.,1.452695,0.,0.,2.043025,0.,1.452695,0.,0.,0.,0.,0.,0.,0.,0.,0.,0.,2.490047,0.,1.871103,1.872859,0.,0.,2.591184,0.,2.539884,0.,2.562269,0.,1.735564,0.,0.,0.,1.587189,1.738185,0.,0.,0.,0.,1.678006,1.857479,0.,0.,0.,0.,0.,0.,0.,0.,0.,0.|0.,0.,0.,0.,0.,0.,0.,0.467445,0.537057,0.756333,0.176962,0.,0.183273,0.119146,0.,0.,0.153204,0.092479,0.,0.,0.,0.,0.,0.,0.,0.,0.,0.467445,0.537057,0.756333,0.176962,0.,0.183273,0.119146,0.,0.,0.153204,0.092479,0.,0.,0.,0.,0.,0.,0.,0.,0.,1.268557,0.,1.829123,1.268557,0.,1.829123,1.268557,0.,1.829123,0.,0.,0.,0.,0.,0.,0.,0.,0.,0.,0.,0.,0.,0.,0.467445,0.537057,0.756333,0.176962,0.,0.183273,0.119146,0.,0.,0.153204,0.092479,0.,0.,0.,0.,0.,0.,0.,0.,0.|0.,0.101966,0.,0.,0.,0.,0.,0.,0.,0.120763,0.041081,0.,0.,0.,0.104859,0.027527,0.,0.,0.,0.,0.101966,0.,0.,0.,0.,0.,0.,0.,0.120763,0.041081,0.,0.,0.,0.104859,0.027527,0.,0.,0.,0.,0.,0.,0.774079,0.,0.774079,0.,0.774079,0.,0.,0.,0.,0.,0.101966,0.,0.,0.,0.,0.,0.,0.,0.120763,0.041081,0.,0.,0.,0.104859,0.027527,0.,0.,0.,0.,0.,0.|0.,0.,0.75784,0.,0.385227,0.363555,0.,0.,1.413373,0.,1.19524,0.,1.397601,0.,0.377905,0.,0.,0.,0.453483,0.419027,0.,0.,0.,0.,0.47943,0.497539,0.,0.,0.,0.,0.,0.,0.75784,0.,0.385227,0.363555,0.,0.,1.413373,0.,1.19524,0.,1.397601,0.,0.377905,0.,0.,0.,0.453483,0.419027,0.,0.,0.,0.,0.47943,0.497539,0.,0.,0.,0.,0.,0.,0.,0.,0.,0.,1.770622,0.,0.139682,0.,0.,1.770622,0.,0.139682,0.,0.,1.770622,0.,0.139682,0.,0.,0.,0.,0.,0.,0.,0.,0.,0.,0.75784,0.,0.385227,0.363555,0.,0.,1.413373,0.,1.19524,0.,1.397601,0.,0.377905,0.,0.,0.,0.453483,0.419027,0.,0.,0.,0.,0.47943,0.497539,0.,0.,0.,0.,0.,0.,0.,0.,0.,0.
C|0.,0.,0.973292,0.,0.,0.,0.973292,0.,0.,0.,0.,0.,0.,0.,0.,0.,0.,0.,0.,0.973292,0.,0.,0.,0.|0.,0.,0.,|0.,1.65941,0.,0.,0.,1.65941,0.,0.,0.,0.,0.,0.,0.,0.,0.,0.,0.,0.,0.,0.,0.,1.65941,0.,0.,0.,0.,0.|0.,0.,0.398165,0.,0.,0.,0.398165,0.,0.,0.,0.,0.,0.,0.,0.,0.,0.,0.,0.,0.398165,0.,0.,0.,0.|0.,0.,0.,|0.,1.282271,0.,0.,0.,1.282271,0.,0.,0.,0.,0.,0.,0.,0.,0.,0.,0.,0.,0.,0.,0.,1.282271,0.,0.,0.,0.,0.
Q|1.825584,0.,0.,0.,0.,0.,0.,0.,0.,0.,2.240978,1.825584,0.,0.,0.,0.,0.,0.,0.,0.,0.,2.240978,1.741034,0.,1.741034,0.,1.825584,0.,0.,0.,0.,0.,0.,0.,0.,0.,2.240978,1.741034,0.|0.,0.,0.,0.,0.,0.,0.,0.,0.,0.,0.965115,1.103292,0.,0.,0.,0.,0.,0.,0.,0.,0.,0.,0.965115,1.103292,1.661835,0.,1.262195,0.,0.,0.,1.342582,0.,0.,0.,0.,0.,0.,1.342582,0.,0.,0.,0.,0.,0.,1.342582,0.,0.,0.,1.661835,0.,1.262195,0.,0.,0.,0.,0.,0.,0.,0.,0.,0.,0.965115,1.103292,1.661835,0.,1.262195|0.,0.,0.,0.,0.,0.,0.,0.,0.,0.,0.,0.,0.,0.,1.830399,0.,0.,0.,0.,0.,0.,0.,0.,0.,0.,0.,0.,0.,0.,1.830399,2.129901,0.,1.703052,0.,1.928244,2.132698,0.,2.534824,1.672972,0.,1.31118,0.950307,2.127753,2.220013,1.702953,2.534824,1.672972,0.,1.31118,0.950307,2.127753,2.220013,1.702953,2.534824,1.672972,0.,1.31118,0.950307,2.127753,2.220013,1.702953,2.129901,0.,1.703052,0.,1.928244,2.132698,0.,0.,0.,0.,0.,0.,0.,0.,0.,0.,0.,0.,0.,0.,0.,1.830399,2.129901,0.,1.703052,0.,1.928244,2.132698,0.|0.638068,0.,0.,0.,0.,0.,0.,0.,0.,0.,0.927301,0.638068,0.,0.,0.,0.,0.,0.,0.,0.,0.,0.927301,0.12683,0.,0.12683,0.,0.638068,0.,0.,0.,0.,0.,0.,0.,0.,0.,0.927301,0.12683,0.|0.,0.,0.,0.,0.,0.,0.,0.,0.,0.,0.067118,0.41849,0.,0.,0.,0.,0.,0.,0.,0.,0.,0.,0.067118,0.41849,0.187094,0.,0.28743,0.,0.,0.,0.206551,0.,0.,0.,0.,0.,0.,0.206551,0.,0.,0.,0.,0.,0.,0.206551,0.,0.,0.,0.187094,0.,0.28743,0.,0.,0.,0.,0.,0.,0.,0.,0.,0.,0.067118,0.41849,0.187094,0.,0.28743|0.,0.,0.,0.,0.,0.,0.,0.,0.,0.,0.,0.,0.,0.,0.179967,0.,0.,0.,0.,0.,0.,0.,0.,0.,0.,0.,0.,0.,0.,0.179967,0.396876,0.,0.248127,0.,0.840027,0.66057,0.,0.921754,0.91253,0.,0.30258,0.073101,0.531938,0.826051,0.990089,0.921754,0.91253,0.,0.30258,0.073101,0.531938,0.826051,0.990089,0.921754,0.91253,0.,0.30258,0.073101,0.531938,0.826051,0.990089,0.396876,0.,0.248127,0.,0.840027,0.66057,0.,0.,0.,0.,0.,0.,0.,0.,0.,0.,0.,0.,0.,0.,0.,0.179967,0.396876,0.,0.248127,0.,0.840027,0.66057,0.
E|1.552183,0.,0.,0.,0.,0.,0.,0.,1.552183,0.,0.,0.,0.,0.,0.,0.,0.,0.,0.855374,0.855374,0.855374,0.,0.,1.552183,0.,0.,0.,0.,0.,0.,0.,0.|1.153263,0.,0.,0.,0.,2.061838,0.,0.,0.,1.107426,1.153263,0.,0.,0.,0.,2.061838,0.,0.,0.,1.107426,0.,1.439811,0.,0.,1.439811,0.,0.,1.439811,0.,0.,0.,1.153263,0.,0.,0.,0.,2.061838,0.,0.,0.,1.107426,|2.052158,1.963697,0.,0.,2.128281,0.,0.,0.,0.,0.,0.,2.543429,0.,2.264342,0.,2.144248,2.63834,0.,0.,2.052158,1.963697,0.,0.,2.128281,0.,0.,0.,0.,0.,0.,2.543429,0.,2.264342,0.,2.144248,2.63834,0.,0.,0.,0.,0.,0.,1.058038,0.,0.,0.,0.,2.41853,2.118181,0.,0.,1.842947,0.,1.61882,0.,2.41853,2.118181,0.,0.,1.842947,0.,1.61882,0.,2.41853,2.118181,0.,0.,1.842947,0.,1.61882,0.,0.,0.,0.,0.,1.058038,0.,0.,0.,0.,2.052158,1.963697,0.,0.,2.128281,0.,0.,0.,0.,0.,0.,2.543429,0.,2.264342,0.,2.144248,2.63834,0.,0.,0.,0.,0.,0.,1.058038,0.,0.,0.|0.486959,0.,0.,0.,0.,0.,0.,0.,0.486959,0.,0.,0.,0.,0.,0.,0.,0.,0.,0.065798,0.065798,0.065798,0.,0.,0.486959,0.,0.,0.,0.,0.,0.,0.,0.|0.10402,0.,0.,0.,0.,0.997664,0.,0.,0.,0.420058,0.10402,0.,0.,0.,0.,0.997664,0.,0.,0.,0.420058,0.,0.516855,0.,0.,0.516855,0.,0.,0.516855,0.,0.,0.,0.10402,0.,0.,0.,0.,0.997664,0.,0.,0.,0.420058,|0.635767,0.785479,0.,0.,1.54784,0.,0.,0.,0.,0.,0.,0.237875,0.,0.689147,0.,1.035154,1.182704,0.,0.,0.635767,0.785479,0.,0.,1.54784,0.,0.,0.,0.,0.,0.,0.237875,0.,0.689147,0.,1.035154,1.182704,0.,0.,0.,0.,0.,0.,0.070069,0.,0.,0.,0.,1.612354,1.303496,0.,0.,0.781856,0.,0.752939,0.,1.612354,1.303496,0.,0.,0.781856,0.,0.752939,0.,1.612354,1.303496,0.,0.,0.781856,0.,0.752939,0.,0.,0.,0.,0.,0.070069,0.,0.,0.,0.,0.635767,0.785479,0.,0.,1.54784,0.,0.,0.,0.,0.,0.,0.237875,0.,0.689147,0.,1.035154,1.182704,0.,0.,0.,0.,0.,0.,0.070069,0.,0.,0.
G|1.908088,1.086291,0.,0.,0.,0.,0.,2.048964,0.,0.,1.75159,0.,0.,1.749629,0.,0.,1.637812,0.,0.,0.,0.,0.,0.,1.473607,1.285148,1.844266,0.,0.,0.,0.,1.084607,1.702483,0.,0.,0.,0.,1.908088,1.086291,0.,0.,0.,0.,0.,2.048964,0.,0.,1.75159,0.,0.,1.749629,0.,0.,1.637812,0.,0.,0.,0.,0.,0.,1.473607,1.285148,1.844266,0.,0.,0.,0.,1.084607,1.702483,0.,0.,0.,0.,0.,0.,0.,0.,0.,1.64837,0.,0.,0.,1.58499,1.873663,1.570414,0.,0.,0.,2.617951,1.562932,0.,2.664355,0.,0.,0.,1.873285,1.524322,0.,1.58499,1.873663,1.570414,0.,0.,0.,2.617951,1.562932,0.,2.664355,0.,0.,0.,1.873285,1.524322,0.,1.58499,1.873663,1.570414,0.,0.,0.,2.617951,1.562932,0.,2.664355,0.,0.,0.,1.873285,1.524322,0.,0.,0.,0.,0.,0.,1.64837,0.,0.,0.,1.908088,1.086291,0.,0.,0.,0.,0.,2.048964,0.,0.,1.75159,0.,0.,1.749629,0.,0.,1.637812,0.,0.,0.,0.,0.,0.,1.473607,1.285148,1.844266,0.,0.,0.,0.,1.084607,1.702483,0.,0.,0.,0.,0.,0.,0.,0.,0.,1.64837,0.,0.,0.|,|,|1.148558,0.085199,0.,0.,0.,0.,0.,0.753295,0.,0.,1.194266,0.,0.,0.795286,0.,0.,0.893352,0.,0.,0.,0.,0.,0.,0.213911,0.218016,0.526933,0.,0.,0.,0.,0.164628,0.501624,0.,0.,0.,0.,1.148558,0.085199,0.,0.,0.,0.,0.,0.753295,0.,0.,1.194266,0.,0.,0.795286,0.,0.,0.893352,0.,0.,0.,0.,0.,0.,0.213911,0.218016,0.526933,0.,0.,0.,0.,0.164628,0.501624,0.,0.,0.,0.,0.,0.,0.,0.,0.,0.273125,0.,0.,0.,0.950994,1.008895,0.724807,0.,0.,0.,0.713987,0.852508,0.,0.512376,0.,0.,0.,0.784166,0.638088,0.,0.950994,1.008895,0.724807,0.,0.,0.,0.713987,0.852508,0.,0.512376,0.,0.,0.,0.784166,0.638088,0.,0.950994,1.008895,0.724807,0.,0.,0.,0.713987,0.852508,0.,0.512376,0.,0.,0.,0.784166,0.638088,0.,0.,0.,0.,0.,0.,0.273125,0.,0.,0.,1.148558,0.085199,0.,0.,0.,0.,0.,0.753295,0.,0.,1.194266,0.,0.,0.795286,0.,0.,0.893352,0.,0.,0.,0.,0.,0.,0.213911,0.218016,0.526933,0.,0.,0.,0.,0.164628,0.501624,0.,0.,0.,0.,0.,0.,0.,0.,0.,0.273125,0.,0.,0.|,|,
H|0.,0.,0.,0.,0.,0.,0.,0.,0.,0.,0.,1.998579,0.,0.,0.,0.,0.,0.,0.,0.,0.,0.,0.,1.998579,0.,0.,0.,0.,0.,0.,0.,0.,0.,0.,0.,0.,0.,0.,0.,0.,0.,0.,0.,0.,0.,0.,0.,0.,1.998579,0.,0.|0.,0.,1.298412,0.,0.,1.584469,0.,0.,0.,0.,0.,0.,0.,0.,0.,1.012237,1.448219,0.,0.,0.,0.,1.298412,0.,0.,1.584469,0.,0.,0.,0.,0.,0.,0.,0.,0.,1.012237,1.448219,0.,0.,0.,0.,1.149331,0.,0.,0.,0.,0.,0.,0.,0.,0.,0.,0.,0.,0.,0.,0.,0.,0.,0.,0.,0.,1.554726,0.,0.,0.,0.,0.,0.,1.554726,0.,0.,0.,0.,0.,0.,1.554726,0.,0.,1.149331,0.,0.,0.,0.,0.,0.,0.,0.,0.,0.,0.,0.,0.,0.,0.,0.,1.298412,0.,0.,1.584469,0.,0.,0.,0.,0.,0.,0.,0.,0.,1.012237,1.448219,0.,0.,0.,0.,1.149331,0.,0.,0.,0.,0.,0.,0.,0.,0.,0.,0.,0.,0.,0.|1.878613,0.,1.585924,0.,0.,1.568359,0.,0.,0.,0.,0.,0.,1.994407,1.249363,0.,1.878613,0.,1.585924,0.,0.,1.568359,0.,0.,0.,0.,0.,0.,1.994407,1.249363,0.,0.,0.,1.483011,1.803156,0.,0.,0.,0.,0.,0.,0.,0.,1.711555,2.019594,0.,0.,0.,1.303516,0.,0.,0.,0.,0.792398,0.,0.,0.,1.595844,1.303516,0.,0.,0.,0.,0.792398,0.,0.,0.,1.595844,1.303516,0.,0.,0.,0.,0.792398,0.,0.,0.,1.595844,0.,0.,1.483011,1.803156,0.,0.,0.,0.,0.,0.,0.,0.,1.711555,2.019594,0.,0.,0.,1.878613,0.,1.585924,0.,0.,1.568359,0.,0.,0.,0.,0.,0.,1.994407,1.249363,0.,0.,0.,1.483011,1.803156,0.,0.,0.,0.,0.,0.,0.,0.,1.711555,2.019594,0.,0.,0.|0.,0.,0.,0.,0.,0.,0.,0.,0.,0.,0.,1.042737,0.,0.,0.,0.,0.,0.,0.,0.,0.,0.,0.,1.042737,0.,0.,0.,0.,0.,0.,0.,0.,0.,0.,0.,0.,0.,0.,0.,0.,0.,0.,0.,0.,0.,0.,0.,0.,1.042737,0.,0.|0.,0.,0.254591,0.,0.,1.224362,0.,0.,0.,0.,0.,0.,0.,0.,0.,0.176041,0.440762,0.,0.,0.,0.,0.254591,0.,0.,1.224362,0.,0.,0.,0.,0.,0.,0.,0.,0.,0.176041,0.440762,0.,0.,0.,0.,0.128497,0.,0.,0.,0.,0.,0.,0.,0.,0.,0.,0.,0.,0.,0.,0.,0.,0.,0.,0.,0.,1.554726,0.,0.,0.,0.,0.,0.,1.554726,0.,0.,0.,0.,0.,0.,1.554726,0.,0.,0.128497,0.,0.,0.,0.,0.,0.,0.,0.,0.,0.,0.,0.,0.,0.,0.,0.,0.254591,0.,0.,1.224362,0.,0.,0.,0.,0.,0.,0.,0.,0.,0.176041,0.440762,0.,0.,0.,0.,0.128497,0.,0.,0.,0.,0.,0.,0.,0.,0.,0.,0.,0.,0.,0.|0.857231,0.,0.342062,0.,0.,1.283203,0.,0.,0.,0.,0.,0.,0.52028,0.380241,0.,0.857231,0.,0.342062,0.,0.,1.283203,0.,0.,0.,0.,0.,0.,0.52028,0.380241,0.,0.,0.,0.303971,0.324792,0.,0.,0.,0.,0.,0.,0.,0.,0.848204,0.875753,0.,0.,0.,0.695209,0.,0.,0.,0.,0.015238,0.,0.,0.,1.595844,0.695209,0.,0.,0.,0.,0.015238,0.,0.,0.,1.595844,0.695209,0.,0.,0.,0.,0.015238,0.,0.,0.,1.595844,0.,0.,0.303971,0.324792,0.,0.,0.,0.,0.,0.,0.,0.,0.848204,0.875753,0.,0.,0.,0.857231,0.,0.342062,0.,0.,1.283203,0.,0.,0.,0.,0.,0.,0.52028,0.380241,0.,0.,0.,0.303971,0.324792,0.,0.,0.,0.,0.,0.,0.,0.,0.848204,0.875753,0.,0.,0.
I|0.,0.,0.,0.,0.,0.,0.,0.,0.,0.,0.,0.,0.,0.,0.,0.,0.,0.,0.,0.,0.,0.,0.,0.,0.,0.,0.,0.,0.,0.,0.,0.,0.,0.,0.,0.,0.,0.,0.,0.,0.,0.,0.,0.,0.,0.,0.,0.,0.,0.,0.,0.,0.,0.,0.,0.|0.,0.,0.,0.,1.305351,0.,0.,1.704112,0.,0.,0.,0.,0.,0.,0.,0.,0.,0.,0.,0.,0.,0.,0.,0.,0.,0.,0.,0.,0.,1.305351,0.,0.,1.704112,0.,0.,0.,0.,0.,0.,0.,0.,0.,0.,0.,0.,0.,0.,0.,0.,0.,0.,0.,0.,0.,0.,0.,0.,0.,0.,0.,0.,0.,0.,0.,0.,0.,0.,0.,0.,0.,0.,0.,0.,0.,0.,0.,0.,0.,0.,0.,0.,0.,0.,0.,0.,0.,0.,0.,0.,0.,0.,0.,0.,0.,0.,0.,0.,0.,0.,0.,1.305351,0.,0.,1.704112,0.,0.,0.,0.,0.,0.,0.,0.,0.,0.,0.,0.,0.,0.,0.,0.,0.,0.,0.,0.,0.,0.,0.,0.|,|0.,0.,0.,0.,0.,0.,0.,0.,0.,0.,0.,0.,0.,0.,0.,0.,0.,0.,0.,0.,0.,0.,0.,0.,0.,0.,0.,0.,0.,0.,0.,0.,0.,0.,0.,0.,0.,0.,0.,0.,0.,0.,0.,0.,0.,0.,0.,0.,0.,0.,0.,0.,0.,0.,0.,0.|0.,0.,0.,0.,0.340526,0.,0.,0.590942,0.,0.,0.,0.,0.,0.,0.,0.,0.,0.,0.,0.,0.,0.,0.,0.,0.,0.,0.,0.,0.,0.340526,0.,0.,0.590942,0.,0.,0.,0.,0.,0.,0.,0.,0.,0.,0.,0.,0.,0.,0.,0.,0.,0.,0.,0.,0.,0.,0.,0.,0.,0.,0.,0.,0.,0.,0.,0.,0.,0.,0.,0.,0.,0.,0.,0.,0.,0.,0.,0.,0.,0.,0.,0.,0.,0.,0.,0.,0.,0.,0.,0.,0.,0.,0.,0.,0.,0.,0.,0.,0.,0.,0.,0.340526,0.,0.,0.590942,0.,0.,0.,0.,0.,0.,0.,0.,0.,0.,0.,0.,0.,0.,0.,0.,0.,0.,0.,0.,0.,0.,0.,0.|,
L|0.,0.,0.,0.,0.,0.,0.,0.,0.,0.,0.,0.,0.,0.,0.,0.,0.,0.,0.,0.,0.,0.,0.,0.,0.,0.,0.,0.,0.,0.,0.,0.,0.,0.,0.,0.,0.,0.,0.,0.,0.,0.,0.,0.,0.,0.,0.,0.,0.,0.,0.,0.,0.,0.,0.,0.,0.,0.,0.,0.|0.,0.,0.,0.,0.,0.,0.,0.,0.,0.,0.,0.,1.429779,0.,0.,0.,0.,0.,0.,0.,0.,0.,0.,0.,0.,0.,0.,0.,0.,0.,0.,0.,1.429779,0.,0.,0.,0.,0.,0.,0.,1.612249,0.,0.,0.,0.,0.,0.,0.,1.557757,0.,0.,0.,0.,0.,0.,1.415895,0.,0.,0.,0.,1.415895,0.,0.,0.,0.,1.415895,0.,0.,0.,0.,1.612249,0.,0.,0.,0.,0.,0.,0.,1.557757,0.,0.,0.,0.,0.,0.,0.,0.,0.,0.,0.,0.,0.,0.,0.,0.,0.,0.,1.429779,0.,0.,0.,0.,0.,0.,0.,1.612249,0.,0.,0.,0.,0.,0.,0.,1.557757,0.,0.,0.,0.,0.,0.|,|0.,0.,0.,0.,0.,0.,0.,0.,0.,0.,0.,0.,0.,0.,0.,0.,0.,0.,0.,0.,0.,0.,0.,0.,0.,0.,0.,0.,0.,0.,0.,0.,0.,0.,0.,0.,0.,0.,0.,0.,0.,0.,0.,0.,0.,0.,0.,0.,0.,0.,0.,0.,0.,0.,0.,0.,0.,0.,0.,0.|0.,0.,0.,0.,0.,0.,0.,0.,0.,0.,0.,0.,0.192009,0.,0.,0.,0.,0.,0.,0.,0.,0.,0.,0.,0.,0.,0.,0.,0.,0.,0.,0.,0.192009,0.,0.,0.,0.,0.,0.,0.,0.752383,0.,0.,0.,0.,0.,0.,0.,0.17268,0.,0.,0.,0.,0.,0.,0.849537,0.,0.,0.,0.,0.849537,0.,0.,0.,0.,0.849537,0.,0.,0.,0.,0.752383,0.,0.,0.,0.,0.,0.,0.,0.17268,0.,0.,0.,0.,0.,0.,0.,0.,0.,0.,0.,0.,0.,0.,0.,0.,0.,0.,0.192009,0.,0.,0.,0.,0.,0.,0.,0.752383,0.,0.,0.,0.,0.,0.,0.,0.17268,0.,0.,0.,0.,0.,0.|,
K|0.,0.,0.,0.,0.,0.,0.,0.,0.,0.,0.,0.,1.948025,0.,0.,0.,0.,0.,0.,0.,0.,1.948025,0.,0.,0.,0.,0.,0.,0.,0.,0.,0.,0.,1.948025,0.,0.,0.|0.,0.,0.,0.,0.,0.,0.,0.,0.,0.,0.,0.,0.,0.,0.,0.,0.,0.,0.,0.,0.,0.,0.,0.,1.474917,0.,0.,0.,0.,0.,0.,0.,0.,0.,0.,0.,0.,0.,0.,0.,1.474917,0.,0.,0.,0.,0.,0.,0.,0.,0.,0.,0.,0.,0.,0.,0.,1.474917,0.,0.|0.,0.,0.,0.,0.,0.,0.,0.,0.,0.,0.,0.,0.,0.,0.,0.,0.,0.,0.,0.,0.,0.,1.916643,1.022054,0.,0.,0.,2.077503,0.,1.369367,0.,0.,0.,1.500055,0.,1.369367,0.,0.,0.,1.500055,0.,1.369367,0.,0.,0.,1.500055,0.,1.916643,1.022054,0.,0.,0.,2.077503,0.,0.,0.,0.,0.,0.,0.,0.,0.,0.,0.,0.,1.916643,1.022054,0.,0.,2.077503,0.|0.,0.,0.,0.,0.,0.,0.,0.,0.,0.,0.,0.,0.584408,0.,0.,0.,0.,0.,0.,0.,0.,0.584408,0.,0.,0.,0.,0.,0.,0.,0.,0.,0.,0.,0.584408,0.,0.,0.|0.,0.,0.,0.,0.,0.,0.,0.,0.,0.,0.,0.,0.,0.,0.,0.,0.,0.,0.,0.,0.,0.,0.,0.,0.442475,0.,0.,0.,0.,0.,0.,0.,0.,0.,0.,0.,0.,0.,0.,0.,0.442475,0.,0.,0.,0.,0.,0.,0.,0.,0.,0.,0.,0.,0.,0.,0.,0.442475,0.,0.|0.,0.,0.,0.,0.,0.,0.,0.,0.,0.,0.,0.,0.,0.,0.,0.,0.,0.,0.,0.,0.,0.,0.297615,0.040611,0.,0.,0.,0.551549,0.,0.290472,0.,0.,0.,0.20931,0.,0.290472,0.,0.,0.,0.20931,0.,0.290472,0.,0.,0.,0.20931,0.,0.297615,0.040611,0.,0.,0.,0.551549,0.,0.,0.,0.,0.,0.,0.,0.,0.,0.,0.,0.,0.297615,0.040611,0.,0.,0.551549,0.
M|0.,1.944072,0.,0.,0.,0.,0.,0.,0.,1.944072,0.,0.,0.,0.,0.,0.,0.,0.,2.056981,0.,0.,0.,0.,0.,2.056981,0.,0.,0.,0.,0.,2.056981,0.,0.,0.,0.,0.,0.,0.,0.,1.944072,0.,0.,0.,0.,0.,0.,0.,0.|1.520908,0.,0.,0.,0.,0.,0.,0.,2.275871,0.958461,1.775348,1.06315,1.903551,0.,0.,0.,0.,1.520908,0.,0.,0.,0.,0.,0.,0.,2.275871,0.958461,1.775348,1.06315,1.903551,0.,0.,0.,0.,0.,0.,0.,0.,0.,0.,1.748915,1.521988,0.,2.346274,0.,1.748915,1.521988,0.,2.346274,0.,1.748915,1.521988,0.,2.346274,0.,0.,0.,0.,0.,0.,0.,1.520908,0.,0.,0.,0.,0.,0.,0.,2.275871,0.958461,1.775348,1.06315,1.903551,0.,0.,0.,0.,0.,0.,0.,0.,0.|,|0.,0.57941,0.,0.,0.,0.,0.,0.,0.,0.57941,0.,0.,0.,0.,0.,0.,0.,0.,1.37132,0.,0.,0.,0.,0.,1.37132,0.,0.,0.,0.,0.,1.37132,0.,0.,0.,0.,0.,0.,0.,0.,0.57941,0.,0.,0.,0.,0.,0.,0.,0.|0.429433,0.,0.,0.,0.,0.,0.,0.,0.82759,0.36647,0.522161,0.48325,0.6922,0.,0.,0.,0.,0.429433,0.,0.,0.,0.,0.,0.,0.,0.82759,0.36647,0.522161,0.48325,0.6922,0.,0.,0.,0.,0.,0.,0.,0.,0.,0.,1.165943,0.507329,0.,0.541448,0.,1.165943,0.507329,0.,0.541448,0.,1.165943,0.507329,0.,0.541448,0.,0.,0.,0.,0.,0.,0.,0.429433,0.,0.,0.,0.,0.,0.,0.,0.82759,0.36647,0.522161,0.48325,0.6922,0.,0.,0.,0.,0.,0.,0.,0.,0.|,
F|0.,0.,0.,0.,0.,0.,0.,0.,0.,0.,0.,0.,0.,0.,0.,0.,0.,0.,0.,0.,0.,0.,0.,0.,0.,0.,0.,0.,0.,0.,0.,0.,0.,0.,0.,0.,0.,0.,0.,0.,0.,0.,0.,0.,0.,0.,0.,0.,0.,0.,0.,0.,0.,0.,0.,0.,0.,0.,0.,0.,0.,0.|0.,0.,0.,0.,0.,0.,0.,1.738689,0.,0.,1.779499,2.271533,0.,0.,0.,0.,0.,0.,2.068303,0.,0.,0.,0.,0.,0.,0.,0.,0.,0.,1.738689,0.,0.,1.779499,2.271533,0.,0.,0.,0.,0.,0.,2.068303,0.,0.,0.,1.307428,0.,0.,0.,0.,0.,0.,0.,0.,0.,0.,1.610485,0.,0.,1.356522,0.,0.,0.,0.,0.,0.,0.,0.,0.,0.,0.,0.,0.,0.,0.,0.,0.,0.,0.,0.,0.,0.,0.,0.,0.,0.,0.,0.,0.,0.,0.,0.,0.,0.,0.,1.307428,0.,0.,0.,0.,0.,0.,0.,0.,0.,0.,1.610485,0.,0.,1.356522,0.,0.,0.,0.,0.,0.,0.,0.,0.,0.,0.,0.,1.738689,0.,0.,1.779499,2.271533,0.,0.,0.,0.,0.,0.,2.068303,0.,0.,0.,1.307428,0.,0.,0.,0.,0.,0.,0.,0.,0.,1.610485,0.,0.,1.356522,0.,0.,0.,0.,0.|,|0.,0.,0.,0.,0.,0.,0.,0.,0.,0.,0.,0.,0.,0.,0.,0.,0.,0.,0.,0.,0.,0.,0.,0.,0.,0.,0.,0.,0.,0.,0.,0.,0.,0.,0.,0.,0.,0.,0.,0.,0.,0.,0.,0.,0.,0.,0.,0.,0.,0.,0.,0.,0.,0.,0.,0.,0.,0.,0.,0.,0.,0.|0.,0.,0.,0.,0.,0.,0.,0.529166,0.,0.,1.132409,1.755275,0.,0.,0.,0.,0.,0.,0.539557,0.,0.,0.,0.,0.,0.,0.,0.,0.,0.,0.529166,0.,0.,1.132409,1.755275,0.,0.,0.,0.,0.,0.,0.539557,0.,0.,0.,0.194896,0.,0.,0.,0.,0.,0.,0.,0.,0.,0.,0.446471,0.,0.,0.384148,0.,0.,0.,0.,0.,0.,0.,0.,0.,0.,0.,0.,0.,0.,0.,0.,0.,0.,0.,0.,0.,0.,0.,0.,0.,0.,0.,0.,0.,0.,0.,0.,0.,0.,0.,0.194896,0.,0.,0.,0.,0.,0.,0.,0.,0.,0.,0.446471,0.,0.,0.384148,0.,0.,0.,0.,0.,0.,0.,0.,0.,0.,0.,0.,0.529166,0.,0.,1.132409,1.755275,0.,0.,0.,0.,0.,0.,0.539557,0.,0.,0.,0.194896,0.,0.,0.,0.,0.,0.,0.,0.,0.,0.446471,0.,0.,0.384148,0.,0.,0.,0.,0.|,
P|1.572725,0.,0.,0.,0.,1.572725,0.,0.,0.,0.,0.,0.,0.,0.,0.,0.,0.,0.,0.,0.,0.,0.,0.,0.,0.,1.572725,0.,0.,0.,0.,0.,0.,0.,0.,0.|0.,0.,0.,0.,0.,0.,0.,0.,0.,0.,0.,0.,0.,0.,0.,0.,0.,0.,0.,0.,1.419933,0.,0.,0.,0.,0.,0.,0.,0.,0.,0.,1.419933,0.,0.,0.,0.,0.,0.,0.,0.,0.,0.,0.,0.,0.,0.,1.419933,0.,0.,0.|,|0.215864,0.,0.,0.,0.,0.215864,0.,0.,0.,0.,0.,0.,0.,0.,0.,0.,0.,0.,0.,0.,0.,0.,0.,0.,0.,0.215864,0.,0.,0.,0.,0.,0.,0.,0.,0.|0.,0.,0.,0.,0.,0.,0.,0.,0.,0.,0.,0.,0.,0.,0.,0.,0.,0.,0.,0.,0.131649,0.,0.,0.,0.,0.,0.,0.,0.,0.,0.,0.131649,0.,0.,0.,0.,0.,0.,0.,0.,0.,0.,0.,0.,0.,0.,0.131649,0.,0.,0.|,
S|1.605901,0.,0.,0.,0.,0.,0.,0.,1.530588,0.,0.,0.,2.080506,0.,1.605901,0.,0.,0.,0.,0.,0.,0.,1.530588,0.,0.,0.,2.080506,0.,0.,0.,0.,0.,0.,0.,0.,1.09997,0.,0.,0.,0.,0.,0.,1.09997,0.,0.,0.,0.,0.,0.,1.09997,0.,0.,0.,0.,0.,0.,0.,0.,0.,0.,0.,0.,0.,1.605901,0.,0.,0.,0.,0.,0.,0.,1.530588,0.,0.,0.,2.080506,0.,0.,0.,0.,0.,0.,0.|,|1.892513,0.,0.,0.,0.,0.,0.,0.,0.,0.,0.,0.,0.,0.,1.892513,0.,0.,0.,0.,0.,0.,0.,0.,0.,0.,0.,0.,0.,0.,0.,0.,0.,0.,0.,0.,0.,2.323671,0.,0.,0.,0.,0.,0.,0.,0.,0.,2.323671,0.,0.,0.,0.,0.,0.,0.,0.,0.,2.323671,0.,0.,0.,0.,0.,0.,0.,0.,0.,0.,0.,0.,0.,0.,0.,0.,0.,1.892513,0.,0.,0.,0.,0.,0.,0.,0.,0.,0.,0.,0.,0.,0.,0.,0.,0.,0.,0.,0.|0.639242,0.,0.,0.,0.,0.,0.,0.,0.465831,0.,0.,0.,0.542741,0.,0.639242,0.,0.,0.,0.,0.,0.,0.,0.465831,0.,0.,0.,0.542741,0.,0.,0.,0.,0.,0.,0.,0.,0.659982,0.,0.,0.,0.,0.,0.,0.659982,0.,0.,0.,0.,0.,0.,0.659982,0.,0.,0.,0.,0.,0.,0.,0.,0.,0.,0.,0.,0.,0.639242,0.,0.,0.,0.,0.,0.,0.,0.465831,0.,0.,0.,0.542741,0.,0.,0.,0.,0.,0.,0.|,|1.047313,0.,0.,0.,0.,0.,0.,0.,0.,0.,0.,0.,0.,0.,1.047313,0.,0.,0.,0.,0.,0.,0.,0.,0.,0.,0.,0.,0.,0.,0.,0.,0.,0.,0.,0.,0.,2.16876,0.,0.,0.,0.,0.,0.,0.,0.,0.,2.16876,0.,0.,0.,0.,0.,0.,0.,0.,0.,2.16876,0.,0.,0.,0.,0.,0.,0.,0.,0.,0.,0.,0.,0.,0.,0.,0.,0.,1.047313,0.,0.,0.,0.,0.,0.,0.,0.,0.,0.,0.,0.,0.,0.,0.,0.,0.,0.,0.,0.
T|0.,0.,0.,0.,1.347792,1.993601,2.010685,1.916781,1.894757,0.,0.,0.,0.,0.,1.347792,1.993601,2.010685,1.916781,1.894757,0.,0.,0.,0.,0.,0.,0.,0.,0.,0.,1.896823,0.,0.,0.,1.896823,0.,0.,0.,1.896823,0.,0.,0.,0.,0.,0.,0.,0.,0.,0.,1.347792,1.993601,2.010685,1.916781,1.894757,0.,0.,0.,0.,0.,0.,0.|0.,0.,0.,0.,1.459418,0.,0.,0.,0.,0.,1.459418,0.,0.,0.,0.,1.044669,0.,0.,0.,0.,1.154716,0.,1.154716,0.,1.154716,0.,0.,0.,1.044669,0.,0.,0.,0.,0.,0.,0.,1.459418,0.,0.,0.,0.,1.044669,0.,0.,0.|0.,0.,2.087392,1.384972,0.,1.576056,0.,0.,0.,0.,2.087392,1.384972,0.,1.576056,0.,0.,0.,0.,0.,0.92914,0.,0.,0.,0.,1.053106,0.,1.282683,0.,0.,1.053106,0.,1.282683,0.,0.,1.053106,0.,1.282683,0.,0.,0.,0.,0.,0.92914,0.,0.,0.,0.,0.,0.,2.087392,1.384972,0.,1.576056,0.,0.,0.,0.,0.,0.92914,0.,0.,0.,0.|0.,0.,0.,0.,0.735159,0.906182,0.709654,0.871264,0.331696,0.,0.,0.,0.,0.,0.735159,0.906182,0.709654,0.871264,0.331696,0.,0.,0.,0.,0.,0.,0.,0.,0.,0.,1.896823,0.,0.,0.,1.896823,0.,0.,0.,1.896823,0.,0.,0.,0.,0.,0.,0.,0.,0.,0.,0.735159,0.906182,0.709654,0.871264,0.331696,0.,0.,0.,0.,0.,0.,0.|0.,0.,0.,0.,0.398023,0.,0.,0.,0.,0.,0.398023,0.,0.,0.,0.,0.030475,0.,0.,0.,0.,0.3491,0.,0.3491,0.,0.3491,0.,0.,0.,0.030475,0.,0.,0.,0.,0.,0.,0.,0.398023,0.,0.,0.,0.,0.030475,0.,0.,0.|0.,0.,1.518103,0.251813,0.,0.573111,0.,0.,0.,0.,1.518103,0.251813,0.,0.573111,0.,0.,0.,0.,0.,0.027104,0.,0.,0.,0.,0.095737,0.,0.536937,0.,0.,0.095737,0.,0.536937,0.,0.,0.095737,0.,0.536937,0.,0.,0.,0.,0.,0.027104,0.,0.,0.,0.,0.,0.,1.518103,0.251813,0.,0.573111,0.,0.,0.,0.,0.,0.027104,0.,0.,0.,0.
W|0.,0.,1.902807,1.963372,0.,0.,1.093956,0.,1.556603,0.,0.,1.902807,1.963372,0.,0.,1.093956,0.,1.556603,0.,0.,0.,0.,0.,0.,0.,0.,0.,0.,1.902807,1.963372,0.,0.,1.093956,0.,1.556603,0.,0.|1.985728,1.392302,2.159957,0.,1.356367,0.,2.513043,2.808737,2.55005,1.92344,1.875685,0.,1.985728,1.392302,2.159957,0.,1.356367,0.,2.513043,2.808737,2.55005,1.92344,1.875685,0.,0.,0.,1.658022,0.,0.,1.783243,0.,0.,2.021148,2.021148,2.021148,0.,0.,1.658022,0.,0.,1.783243,0.,0.,1.985728,1.392302,2.159957,0.,1.356367,0.,2.513043,2.808737,2.55005,1.92344,1.875685,0.,0.,0.,1.783243,0.,0.|1.036285,1.290087,1.119732,0.,1.709585,1.725151,1.703565,1.046064,1.302789,0.,1.036285,1.290087,1.119732,0.,1.709585,1.725151,1.703565,1.046064,1.302789,0.,0.,1.268109,0.,0.,0.,1.268109,0.,0.,1.036285,1.290087,1.119732,0.,1.709585,1.725151,1.703565,1.046064,1.302789,0.,0.,0.,0.|0.,0.,0.413654,0.46197,0.,0.,0.083949,0.,0.541427,0.,0.,0.413654,0.46197,0.,0.,0.083949,0.,0.541427,0.,0.,0.,0.,0.,0.,0.,0.,0.,0.,0.413654,0.46197,0.,0.,0.083949,0.,0.541427,0.,0.|0.790435,0.3003,1.033023,0.,0.259305,0.,1.599209,1.321759,1.622759,0.152215,0.283377,0.,0.790435,0.3003,1.033023,0.,0.259305,0.,1.599209,1.321759,1.622759,0.152215,0.283377,0.,0.,0.,0.63395,0.,0.,0.441397,0.,0.,1.616919,1.616919,1.616919,0.,0.,0.63395,0.,0.,0.441397,0.,0.,0.790435,0.3003,1.033023,0.,0.259305,0.,1.599209,1.321759,1.622759,0.152215,0.283377,0.,0.,0.,0.441397,0.,0.|0.271648,0.288372,0.194736,0.,1.087918,0.811836,0.929218,0.015051,0.115595,0.,0.271648,0.288372,0.194736,0.,1.087918,0.811836,0.929218,0.015051,0.115595,0.,0.,0.223784,0.,0.,0.,0.223784,0.,0.,0.271648,0.288372,0.194736,0.,1.087918,0.811836,0.929218,0.015051,0.115595,0.,0.,0.,0.
Y|0.,0.,0.,0.,0.,0.,0.,0.,2.323003,0.,0.,0.,0.,0.,0.,0.,0.,0.,0.,0.,0.,2.323003,0.,0.,0.,0.,0.,0.,1.75164,0.,0.,0.,0.,0.,0.,0.,1.75164,0.,0.,0.,0.,0.,0.,0.,0.,0.,0.,2.323003,0.,0.,0.,0.,0.,0.,1.75164,0.,0.|1.279739,0.,0.,0.,0.,0.,0.,0.,0.,1.871671,0.,1.739345,0.,0.,1.526897,0.,1.586457,1.931526,0.,0.,1.279739,0.,0.,0.,0.,0.,0.,0.,0.,1.871671,0.,1.739345,0.,0.,1.526897,0.,1.586457,1.931526,0.,0.,1.514395,2.148251,0.,0.,0.,1.43735,0.,1.456363,1.844371,0.,0.,0.,1.563811,2.044864,0.,0.,0.,0.,0.,1.613454,0.,0.,0.,0.,0.,1.613454,0.,0.,0.,0.,0.,1.613454,0.,0.,1.514395,2.148251,0.,0.,0.,1.43735,0.,1.456363,1.844371,0.,0.,0.,1.563811,2.044864,0.,0.,1.279739,0.,0.,0.,0.,0.,0.,0.,0.,1.871671,0.,1.739345,0.,0.,1.526897,0.,1.586457,1.931526,0.,0.,1.514395,2.148251,0.,0.,0.,1.43735,0.,1.456363,1.844371,0.,0.,0.,1.563811,2.044864,0.,0.|1.513655,0.,0.,0.,0.,0.,0.,0.,0.,1.837666,1.528139,0.,0.,0.,0.,1.99692,0.,0.,1.513655,0.,0.,0.,0.,0.,0.,0.,0.,1.837666,1.528139,0.,0.,0.,0.,1.99692,0.,0.,1.726776,1.380541,0.,0.,0.,1.245113,1.323365,0.,0.,1.874787,1.515549,0.,0.,1.65002,0.,1.411342,0.,0.,1.65002,0.,1.411342,0.,0.,1.65002,0.,1.411342,0.,0.,1.726776,1.380541,0.,0.,0.,1.245113,1.323365,0.,0.,1.874787,1.515549,0.,0.,1.513655,0.,0.,0.,0.,0.,0.,0.,0.,1.837666,1.528139,0.,0.,0.,0.,1.99692,0.,0.,1.726776,1.380541,0.,0.,0.,1.245113,1.323365,0.,0.,1.874787,1.515549,0.,0.|0.,0.,0.,0.,0.,0.,0.,0.,1.583865,0.,0.,0.,0.,0.,0.,0.,0.,0.,0.,0.,0.,1.583865,0.,0.,0.,0.,0.,0.,0.179865,0.,0.,0.,0.,0.,0.,0.,0.179865,0.,0.,0.,0.,0.,0.,0.,0.,0.,0.,1.583865,0.,0.,0.,0.,0.,0.,0.179865,0.,0.|0.396468,0.,0.,0.,0.,0.,0.,0.,0.,0.422635,0.,0.3581,0.,0.,0.652625,0.,0.765876,1.265482,0.,0.,0.396468,0.,0.,0.,0.,0.,0.,0.,0.,0.422635,0.,0.3581,0.,0.,0.652625,0.,0.765876,1.265482,0.,0.,0.244561,0.480354,0.,0.,0.,0.145915,0.,0.302808,0.693922,0.,0.,0.,0.415171,1.013384,0.,0.,0.,0.,0.,0.31028,0.,0.,0.,0.,0.,0.31028,0.,0.,0.,0.,0.,0.31028,0.,0.,0.244561,0.480354,0.,0.,0.,0.145915,0.,0.302808,0.693922,0.,0.,0.,0.415171,1.013384,0.,0.,0.396468,0.,0.,0.,0.,0.,0.,0.,0.,0.422635,0.,0.3581,0.,0.,0.652625,0.,0.765876,1.265482,0.,0.,0.244561,0.480354,0.,0.,0.,0.145915,0.,0.302808,0.693922,0.,0.,0.,0.415171,1.013384,0.,0.|0.599526,0.,0.,0.,0.,0.,0.,0.,0.,0.711355,0.260683,0.,0.,0.,0.,1.170608,0.,0.,0.599526,0.,0.,0.,0.,0.,0.,0.,0.,0.711355,0.260683,0.,0.,0.,0.,1.170608,0.,0.,0.311034,0.265819,0.,0.,0.,0.34518,0.406181,0.,0.,0.647051,0.670597,0.,0.,0.93078,0.,0.298553,0.,0.,0.93078,0.,0.298553,0.,0.,0.93078,0.,0.298553,0.,0.,0.311034,0.265819,0.,0.,0.,0.34518,0.406181,0.,0.,0.647051,0.670597,0.,0.,0.599526,0.,0.,0.,0.,0.,0.,0.,0.,0.711355,0.260683,0.,0.,0.,0.,1.170608,0.,0.,0.311034,0.265819,0.,0.,0.,0.34518,0.406181,0.,0.,0.647051,0.670597,0.,0.
V|0.,0.,0.,0.,0.,1.7386,2.235061,0.,0.,0.,0.,0.,0.,0.,0.,0.,0.,0.,0.,0.,0.,0.,1.7386,2.235061,0.,0.,0.,0.,0.,0.,0.,0.,0.,0.,0.,0.,0.,0.,0.,0.,0.,0.,0.921067,0.,0.,0.,0.,0.,0.,0.,0.,0.,0.921067,0.,0.,0.,0.,0.,0.,1.7386,2.235061,0.,0.,0.,0.,0.,0.,0.,0.,0.,0.,0.,0.,0.,0.,0.,0.921067,0.|0.,0.,0.,0.,0.,1.700898,0.,0.,0.,0.,0.,0.,1.492628,1.339239,1.617234,2.066469,0.,0.,0.,0.,0.,0.,1.325673,0.,1.265218,0.,0.,0.,0.,0.,0.,1.700898,0.,0.,0.,0.,0.,0.,1.492628,1.339239,1.617234,2.066469,0.,0.,0.,0.,0.,0.,1.325673,0.,1.265218,0.,0.,0.,0.,0.,0.,0.,0.,0.,0.,0.,1.116198,0.914513,1.116198,0.,0.,0.,0.,0.,0.,0.,0.,0.,0.,0.,0.,0.,0.,0.,0.,0.,0.,0.,0.,0.,0.,0.,0.,0.,0.,1.116198,0.914513,1.116198,0.,0.,0.,0.,0.,0.,1.700898,0.,0.,0.,0.,0.,0.,1.492628,1.339239,1.617234,2.066469,0.,0.,0.,0.,0.,0.,1.325673,0.,1.265218,0.,0.,0.,0.,0.,0.,0.,0.,1.116198,0.914513,1.116198,0.|,|0.,0.,0.,0.,0.,0.831504,0.777412,0.,0.,0.,0.,0.,0.,0.,0.,0.,0.,0.,0.,0.,0.,0.,0.831504,0.777412,0.,0.,0.,0.,0.,0.,0.,0.,0.,0.,0.,0.,0.,0.,0.,0.,0.,0.,0.184213,0.,0.,0.,0.,0.,0.,0.,0.,0.,0.184213,0.,0.,0.,0.,0.,0.,0.831504,0.777412,0.,0.,0.,0.,0.,0.,0.,0.,0.,0.,0.,0.,0.,0.,0.,0.184213,0.|0.,0.,0.,0.,0.,0.665569,0.,0.,0.,0.,0.,0.,0.814161,0.63023,0.882128,0.718772,0.,0.,0.,0.,0.,0.,0.284073,0.,0.282415,0.,0.,0.,0.,0.,0.,0.665569,0.,0.,0.,0.,0.,0.,0.814161,0.63023,0.882128,0.718772,0.,0.,0.,0.,0.,0.,0.284073,0.,0.282415,0.,0.,0.,0.,0.,0.,0.,0.,0.,0.,0.,0.357183,0.182903,0.357183,0.,0.,0.,0.,0.,0.,0.,0.,0.,0.,0.,0.,0.,0.,0.,0.,0.,0.,0.,0.,0.,0.,0.,0.,0.,0.,0.357183,0.182903,0.357183,0.,0.,0.,0.,0.,0.,0.665569,0.,0.,0.,0.,0.,0.,0.814161,0.63023,0.882128,0.718772,0.,0.,0.,0.,0.,0.,0.284073,0.,0.282415,0.,0.,0.,0.,0.,0.,0.,0.,0.357183,0.182903,0.357183,0.|,
```
