## Supplementary Data 3 for "Pharmacological proximities in the GPCR family discovered using contact-informed amino-acid and binding pocket similarities": c581.bsv

```
res|B|C|P|wB|wC|wP
A|0.,0.,0.,0.,0.,0.,0.,1.364359,0.,1.369973,0.,0.,0.,0.,0.,0.,0.,0.,1.364359,0.,1.369973,0.,0.,0.,0.,0.,0.,0.,0.,1.364359,0.,1.369973,0.|0.,0.,0.,0.,0.,0.,0.,1.085259,0.,1.132156,0.,0.,0.,0.,0.,0.,0.,0.,1.085259,0.,1.132156,0.,0.,0.,0.,0.,0.,0.,0.,1.085259,0.,1.132156,0.|,|0.,0.,0.,0.,0.,0.,0.,0.194908,0.,0.159015,0.,0.,0.,0.,0.,0.,0.,0.,0.194908,0.,0.159015,0.,0.,0.,0.,0.,0.,0.,0.,0.194908,0.,0.159015,0.|0.,0.,0.,0.,0.,0.,0.,0.116278,0.,0.090977,0.,0.,0.,0.,0.,0.,0.,0.,0.116278,0.,0.090977,0.,0.,0.,0.,0.,0.,0.,0.,0.116278,0.,0.090977,0.|,
R|0.,0.,0.,0.,0.,0.,0.,0.,0.,0.,0.,0.|0.,0.,0.,0.,0.,0.,0.,0.,0.,0.,0.,0.,0.,0.,0.,0.,0.,0.,0.,0.,0.,0.,0.,0.,0.,0.,0.|0.,0.,0.,0.,0.,1.833556,0.,0.,0.,0.,0.,1.538801,0.,1.511345,0.,0.,0.,0.,0.,0.,1.833556,0.,0.,0.,0.,0.,1.538801,0.,1.511345,0.,0.,0.,0.,0.,0.,1.833556,0.,0.,0.,0.,0.,1.538801,0.,1.511345,0.|0.,0.,0.,0.,0.,0.,0.,0.,0.,0.,0.,0.|0.,0.,0.,0.,0.,0.,0.,0.,0.,0.,0.,0.,0.,0.,0.,0.,0.,0.,0.,0.,0.,0.,0.,0.,0.,0.,0.|0.,0.,0.,0.,0.,0.473176,0.,0.,0.,0.,0.,0.288525,0.,0.283377,0.,0.,0.,0.,0.,0.,0.473176,0.,0.,0.,0.,0.,0.288525,0.,0.283377,0.,0.,0.,0.,0.,0.,0.473176,0.,0.,0.,0.,0.,0.288525,0.,0.283377,0.
N|0.,0.,0.,0.,0.,0.,0.,0.,0.,0.,0.,0.,0.,0.,0.|0.,0.,0.,0.,0.,0.,0.,0.,0.,0.,0.,0.|0.,0.,0.,0.,0.,0.,0.,0.,0.,0.,0.,0.,0.,0.,0.,0.,0.,0.,0.,0.,0.,0.,0.,0.,0.,0.,0.|0.,0.,0.,0.,0.,0.,0.,0.,0.,0.,0.,0.,0.,0.,0.|0.,0.,0.,0.,0.,0.,0.,0.,0.,0.,0.,0.|0.,0.,0.,0.,0.,0.,0.,0.,0.,0.,0.,0.,0.,0.,0.,0.,0.,0.,0.,0.,0.,0.,0.,0.,0.,0.,0.
D|0.,0.,0.,0.,0.,0.,1.892129,1.710548,1.482709,0.,0.,1.715886,1.479667,0.,0.,0.,0.,0.,0.,0.,0.,1.892129,1.710548,1.482709,0.,0.,1.715886,1.479667,0.,0.,0.,0.,0.,0.,0.,0.,1.892129,1.710548,1.482709,0.,0.,1.715886,1.479667,0.,0.|0.,1.155613,0.,0.,1.127118,0.920225,0.,0.,0.,1.174422,0.770742,0.,0.,0.,0.,1.155613,0.,0.,1.127118,0.920225,0.,0.,0.,1.174422,0.770742,0.,0.,0.,0.,1.155613,0.,0.,1.127118,0.920225,0.,0.,0.,1.174422,0.770742,0.,0.,0.|0.,2.490047,0.,1.871103,1.872859,0.,0.,0.,1.587189,1.738185,0.,0.,0.,0.,1.678006,1.857479,0.,0.,0.,0.,0.,2.490047,0.,1.871103,1.872859,0.,0.,0.,1.587189,1.738185,0.,0.,0.,0.,1.678006,1.857479,0.,0.,0.,0.,0.,2.490047,0.,1.871103,1.872859,0.,0.,0.,1.587189,1.738185,0.,0.,0.,0.,1.678006,1.857479,0.,0.,0.,0.|0.,0.,0.,0.,0.,0.,0.176962,0.183273,0.119146,0.,0.,0.153204,0.092479,0.,0.,0.,0.,0.,0.,0.,0.,0.176962,0.183273,0.119146,0.,0.,0.153204,0.092479,0.,0.,0.,0.,0.,0.,0.,0.,0.176962,0.183273,0.119146,0.,0.,0.153204,0.092479,0.,0.|0.,0.101966,0.,0.,0.120763,0.041081,0.,0.,0.,0.104859,0.027527,0.,0.,0.,0.,0.101966,0.,0.,0.120763,0.041081,0.,0.,0.,0.104859,0.027527,0.,0.,0.,0.,0.101966,0.,0.,0.120763,0.041081,0.,0.,0.,0.104859,0.027527,0.,0.,0.|0.,0.75784,0.,0.385227,0.363555,0.,0.,0.,0.453483,0.419027,0.,0.,0.,0.,0.47943,0.497539,0.,0.,0.,0.,0.,0.75784,0.,0.385227,0.363555,0.,0.,0.,0.453483,0.419027,0.,0.,0.,0.,0.47943,0.497539,0.,0.,0.,0.,0.,0.75784,0.,0.385227,0.363555,0.,0.,0.,0.453483,0.419027,0.,0.,0.,0.,0.47943,0.497539,0.,0.,0.,0.
C|0.,0.,0.,0.,0.,0.,0.,0.,0.|0.,0.,0.|0.,0.,0.,0.,0.,0.,0.,0.,0.|0.,0.,0.,0.,0.,0.,0.,0.,0.|0.,0.,0.|0.,0.,0.,0.,0.,0.,0.,0.,0.
Q|0.,0.,0.,0.,0.,0.,0.,0.,0.,2.240978,0.,0.,0.,0.,0.,0.,0.,0.,0.,2.240978,0.,0.,0.,0.,0.,0.,0.,0.,0.,2.240978|0.,0.,0.,0.,0.,0.,0.,0.,0.,0.965115,1.103292,0.,0.,0.,0.,0.,0.,0.,0.,0.,0.965115,1.103292,0.,0.,0.,0.,0.,0.,0.,0.,0.,0.965115,1.103292|0.,0.,0.,0.,0.,0.,0.,0.,0.,0.,0.,0.,1.830399,0.,0.,0.,0.,0.,0.,0.,0.,0.,0.,0.,0.,1.830399,0.,0.,0.,0.,0.,0.,0.,0.,0.,0.,0.,0.,1.830399|0.,0.,0.,0.,0.,0.,0.,0.,0.,0.927301,0.,0.,0.,0.,0.,0.,0.,0.,0.,0.927301,0.,0.,0.,0.,0.,0.,0.,0.,0.,0.927301|0.,0.,0.,0.,0.,0.,0.,0.,0.,0.067118,0.41849,0.,0.,0.,0.,0.,0.,0.,0.,0.,0.067118,0.41849,0.,0.,0.,0.,0.,0.,0.,0.,0.,0.067118,0.41849|0.,0.,0.,0.,0.,0.,0.,0.,0.,0.,0.,0.,0.179967,0.,0.,0.,0.,0.,0.,0.,0.,0.,0.,0.,0.,0.179967,0.,0.,0.,0.,0.,0.,0.,0.,0.,0.,0.,0.,0.179967
E|1.552183,0.,0.,0.,0.,0.,1.552183,0.,0.,0.,0.,0.,1.552183,0.,0.,0.,0.,0.|1.153263,0.,0.,0.,2.061838,0.,0.,1.107426,1.153263,0.,0.,0.,2.061838,0.,0.,1.107426,1.153263,0.,0.,0.,2.061838,0.,0.,1.107426|2.052158,1.963697,0.,0.,0.,0.,2.543429,0.,2.264342,2.144248,2.63834,0.,0.,2.052158,1.963697,0.,0.,0.,0.,2.543429,0.,2.264342,2.144248,2.63834,0.,0.,2.052158,1.963697,0.,0.,0.,0.,2.543429,0.,2.264342,2.144248,2.63834,0.,0.|0.486959,0.,0.,0.,0.,0.,0.486959,0.,0.,0.,0.,0.,0.486959,0.,0.,0.,0.,0.|0.10402,0.,0.,0.,0.997664,0.,0.,0.420058,0.10402,0.,0.,0.,0.997664,0.,0.,0.420058,0.10402,0.,0.,0.,0.997664,0.,0.,0.420058|0.635767,0.785479,0.,0.,0.,0.,0.237875,0.,0.689147,1.035154,1.182704,0.,0.,0.635767,0.785479,0.,0.,0.,0.,0.237875,0.,0.689147,1.035154,1.182704,0.,0.,0.635767,0.785479,0.,0.,0.,0.,0.237875,0.,0.689147,1.035154,1.182704,0.,0.
G|1.086291,0.,0.,0.,0.,0.,2.048964,0.,0.,0.,0.,0.,0.,0.,0.,1.596397,1.285148,1.844266,0.,0.,0.,0.,1.084607,1.702483,0.,0.,0.,0.,1.086291,0.,0.,0.,0.,0.,2.048964,0.,0.,0.,0.,0.,0.,0.,0.,1.596397,1.285148,1.844266,0.,0.,0.,0.,1.084607,1.702483,0.,0.,0.,0.,1.086291,0.,0.,0.,0.,0.,2.048964,0.,0.,0.,0.,0.,0.,0.,0.,1.596397,1.285148,1.844266,0.,0.,0.,0.,1.084607,1.702483,0.,0.,0.,0.|,|,|0.085199,0.,0.,0.,0.,0.,0.753295,0.,0.,0.,0.,0.,0.,0.,0.,0.555269,0.218016,0.526933,0.,0.,0.,0.,0.164628,0.501624,0.,0.,0.,0.,0.085199,0.,0.,0.,0.,0.,0.753295,0.,0.,0.,0.,0.,0.,0.,0.,0.555269,0.218016,0.526933,0.,0.,0.,0.,0.164628,0.501624,0.,0.,0.,0.,0.085199,0.,0.,0.,0.,0.,0.753295,0.,0.,0.,0.,0.,0.,0.,0.,0.555269,0.218016,0.526933,0.,0.,0.,0.,0.164628,0.501624,0.,0.,0.,0.|,|,
H|0.,0.,0.,0.,1.998579,0.,0.,0.,0.,1.998579,0.,0.,0.,0.,1.998579|1.298412,0.,0.,0.,0.,0.,0.,1.012237,1.448219,0.,0.,1.298412,0.,0.,0.,0.,0.,0.,1.012237,1.448219,0.,0.,1.298412,0.,0.,0.,0.,0.,0.,1.012237,1.448219,0.,0.|1.585924,1.532841,0.,0.,0.,0.,0.,1.994407,1.249363,0.,1.585924,1.532841,0.,0.,0.,0.,0.,1.994407,1.249363,0.,1.585924,1.532841,0.,0.,0.,0.,0.,1.994407,1.249363,0.|0.,0.,0.,0.,1.042737,0.,0.,0.,0.,1.042737,0.,0.,0.,0.,1.042737|0.254591,0.,0.,0.,0.,0.,0.,0.176041,0.440762,0.,0.,0.254591,0.,0.,0.,0.,0.,0.,0.176041,0.440762,0.,0.,0.254591,0.,0.,0.,0.,0.,0.,0.176041,0.440762,0.,0.|0.342062,0.202876,0.,0.,0.,0.,0.,0.52028,0.380241,0.,0.342062,0.202876,0.,0.,0.,0.,0.,0.52028,0.380241,0.,0.342062,0.202876,0.,0.,0.,0.,0.,0.52028,0.380241,0.
I|0.,0.,0.,0.,0.,0.,0.,0.,0.,0.,0.,0.,0.,0.,0.,0.,0.,0.,0.,0.,0.,0.,0.,0.|0.,1.305351,0.,0.,0.,0.,0.,0.,0.,0.,0.,0.,0.,0.,0.,0.,0.,0.,0.,0.,1.305351,0.,0.,0.,0.,0.,0.,0.,0.,0.,0.,0.,0.,0.,0.,0.,0.,0.,0.,1.305351,0.,0.,0.,0.,0.,0.,0.,0.,0.,0.,0.,0.,0.,0.,0.,0.,0.|,|0.,0.,0.,0.,0.,0.,0.,0.,0.,0.,0.,0.,0.,0.,0.,0.,0.,0.,0.,0.,0.,0.,0.,0.|0.,0.340526,0.,0.,0.,0.,0.,0.,0.,0.,0.,0.,0.,0.,0.,0.,0.,0.,0.,0.,0.340526,0.,0.,0.,0.,0.,0.,0.,0.,0.,0.,0.,0.,0.,0.,0.,0.,0.,0.,0.340526,0.,0.,0.,0.,0.,0.,0.,0.,0.,0.,0.,0.,0.,0.,0.,0.,0.|,
L|0.,0.,0.,0.,0.,0.,0.,0.,0.,0.,0.,0.,0.,0.,0.,0.,0.,0.|0.,0.,0.,0.,0.,0.,0.,0.,0.,0.,0.,1.429779,0.,0.,0.,0.,0.,0.,0.,0.,0.,0.,0.,0.,0.,0.,0.,0.,0.,1.429779,0.,0.,0.,0.,0.,0.,0.,0.,0.,0.,0.,0.,0.,0.,0.,0.,0.,1.429779,0.,0.,0.,0.,0.,0.|,|0.,0.,0.,0.,0.,0.,0.,0.,0.,0.,0.,0.,0.,0.,0.,0.,0.,0.|0.,0.,0.,0.,0.,0.,0.,0.,0.,0.,0.,0.192009,0.,0.,0.,0.,0.,0.,0.,0.,0.,0.,0.,0.,0.,0.,0.,0.,0.,0.192009,0.,0.,0.,0.,0.,0.,0.,0.,0.,0.,0.,0.,0.,0.,0.,0.,0.,0.192009,0.,0.,0.,0.,0.,0.|,
K|0.,0.,0.,0.,0.,0.,0.,0.,0.,0.,0.,0.,0.,0.,0.|0.,0.,0.,0.,0.,0.,0.,0.,0.,0.,0.,0.,0.,0.,0.,0.,0.,0.,0.,0.,0.,0.,0.,0.,0.,0.,0.,0.,0.,0.,0.,0.,0.|0.,0.,0.,0.,0.,0.,0.,0.,0.,0.,0.,0.,0.,0.,0.,0.,0.,0.,0.,0.,0.,0.,0.,0.,0.,0.,0.,0.,0.,0.|0.,0.,0.,0.,0.,0.,0.,0.,0.,0.,0.,0.,0.,0.,0.|0.,0.,0.,0.,0.,0.,0.,0.,0.,0.,0.,0.,0.,0.,0.,0.,0.,0.,0.,0.,0.,0.,0.,0.,0.,0.,0.,0.,0.,0.,0.,0.,0.|0.,0.,0.,0.,0.,0.,0.,0.,0.,0.,0.,0.,0.,0.,0.,0.,0.,0.,0.,0.,0.,0.,0.,0.,0.,0.,0.,0.,0.,0.
M|1.944072,0.,0.,0.,0.,0.,1.944072,0.,0.,0.,0.,0.,1.944072,0.,0.,0.,0.,0.|1.520908,0.,0.,0.,0.,0.,0.,0.,0.,0.,0.,0.,1.520908,0.,0.,0.,0.,0.,0.,0.,0.,0.,0.,0.,1.520908,0.,0.,0.,0.,0.,0.,0.,0.,0.,0.,0.|,|0.57941,0.,0.,0.,0.,0.,0.57941,0.,0.,0.,0.,0.,0.57941,0.,0.,0.,0.,0.|0.429433,0.,0.,0.,0.,0.,0.,0.,0.,0.,0.,0.,0.429433,0.,0.,0.,0.,0.,0.,0.,0.,0.,0.,0.,0.429433,0.,0.,0.,0.,0.,0.,0.,0.,0.,0.,0.|,
F|0.,0.,0.,0.,0.,0.,0.,0.,0.,0.,0.,0.,0.,0.,0.,0.,0.,0.|0.,0.,0.,0.,0.,1.738689,0.,0.,0.,0.,2.068303,0.,0.,0.,0.,0.,0.,0.,1.738689,0.,0.,0.,0.,2.068303,0.,0.,0.,0.,0.,0.,0.,1.738689,0.,0.,0.,0.,2.068303,0.,0.|,|0.,0.,0.,0.,0.,0.,0.,0.,0.,0.,0.,0.,0.,0.,0.,0.,0.,0.|0.,0.,0.,0.,0.,0.529166,0.,0.,0.,0.,0.539557,0.,0.,0.,0.,0.,0.,0.,0.529166,0.,0.,0.,0.,0.539557,0.,0.,0.,0.,0.,0.,0.,0.529166,0.,0.,0.,0.,0.539557,0.,0.|,
P|1.572725,0.,0.,0.,1.572725,0.,0.,0.,1.572725,0.,0.,0.|0.,0.,0.,0.,0.,0.,0.,0.,0.,0.,0.,0.,0.,0.,0.,0.,0.,0.,0.,0.,0.,0.,0.,0.|,|0.215864,0.,0.,0.,0.215864,0.,0.,0.,0.215864,0.,0.,0.|0.,0.,0.,0.,0.,0.,0.,0.,0.,0.,0.,0.,0.,0.,0.,0.,0.,0.,0.,0.,0.,0.,0.,0.|,
S|0.,0.,0.,0.,0.,0.,1.530588,1.166385,0.,0.,2.080506,0.,0.,0.,0.,0.,0.,0.,1.530588,1.166385,0.,0.,2.080506,0.,0.,0.,0.,0.,0.,0.,1.530588,1.166385,0.,0.,2.080506,0.|,|0.,0.,0.,0.,0.,0.,0.,0.,0.,0.,0.,0.,0.,0.,0.,0.,0.,0.,0.,0.,0.,0.,0.,0.,0.,0.,0.,0.,0.,0.,0.,0.,0.|0.,0.,0.,0.,0.,0.,0.465831,0.240138,0.,0.,0.542741,0.,0.,0.,0.,0.,0.,0.,0.465831,0.240138,0.,0.,0.542741,0.,0.,0.,0.,0.,0.,0.,0.465831,0.240138,0.,0.,0.542741,0.|,|0.,0.,0.,0.,0.,0.,0.,0.,0.,0.,0.,0.,0.,0.,0.,0.,0.,0.,0.,0.,0.,0.,0.,0.,0.,0.,0.,0.,0.,0.,0.,0.,0.
T|0.,0.,0.,0.,1.894757,0.,0.,0.,0.,1.894757,0.,0.,0.,0.,1.894757|0.,0.,0.,0.,0.,0.,0.,0.,0.,0.,0.,0.|0.,0.,0.,0.,0.,0.,0.,0.,0.,0.,0.,0.|0.,0.,0.,0.,0.331696,0.,0.,0.,0.,0.331696,0.,0.,0.,0.,0.331696|0.,0.,0.,0.,0.,0.,0.,0.,0.,0.,0.,0.|0.,0.,0.,0.,0.,0.,0.,0.,0.,0.,0.,0.
W|0.,1.902807,1.963372,0.,0.,1.093956,0.,1.556603,0.,1.902807,1.963372,0.,0.,1.093956,0.,1.556603,0.,1.902807,1.963372,0.,0.,1.093956,0.,1.556603|1.392302,2.159957,0.,1.356367,0.,1.92344,1.875685,0.,1.392302,2.159957,0.,1.356367,0.,1.92344,1.875685,0.,1.392302,2.159957,0.,1.356367,0.,1.92344,1.875685,0.|1.290087,1.119732,0.,1.046064,1.302789,0.,1.290087,1.119732,0.,1.046064,1.302789,0.,1.290087,1.119732,0.,1.046064,1.302789,0.|0.,0.413654,0.46197,0.,0.,0.083949,0.,0.541427,0.,0.413654,0.46197,0.,0.,0.083949,0.,0.541427,0.,0.413654,0.46197,0.,0.,0.083949,0.,0.541427|0.3003,1.033023,0.,0.259305,0.,0.152215,0.283377,0.,0.3003,1.033023,0.,0.259305,0.,0.152215,0.283377,0.,0.3003,1.033023,0.,0.259305,0.,0.152215,0.283377,0.|0.288372,0.194736,0.,0.015051,0.115595,0.,0.288372,0.194736,0.,0.015051,0.115595,0.,0.288372,0.194736,0.,0.015051,0.115595,0.
Y|0.,0.,0.,0.,0.,0.,0.,0.,0.,0.,0.,0.,0.,0.,0.,0.,0.,0.,0.,0.,0.,0.,0.,0.,0.,0.,0.,0.,0.,0.|1.279739,0.,0.,0.,0.,0.,0.,0.,0.,1.871671,0.,1.739345,0.,0.,1.586457,1.931526,0.,0.,1.279739,0.,0.,0.,0.,0.,0.,0.,0.,1.871671,0.,1.739345,0.,0.,1.586457,1.931526,0.,0.,1.279739,0.,0.,0.,0.,0.,0.,0.,0.,1.871671,0.,1.739345,0.,0.,1.586457,1.931526,0.,0.|1.513655,0.,0.,0.,0.,0.,0.,0.,0.,1.837666,1.528139,0.,0.,1.99692,0.,0.,1.513655,0.,0.,0.,0.,0.,0.,0.,0.,1.837666,1.528139,0.,0.,1.99692,0.,0.,1.513655,0.,0.,0.,0.,0.,0.,0.,0.,1.837666,1.528139,0.,0.,1.99692,0.,0.|0.,0.,0.,0.,0.,0.,0.,0.,0.,0.,0.,0.,0.,0.,0.,0.,0.,0.,0.,0.,0.,0.,0.,0.,0.,0.,0.,0.,0.,0.|0.396468,0.,0.,0.,0.,0.,0.,0.,0.,0.422635,0.,0.3581,0.,0.,0.765876,1.265482,0.,0.,0.396468,0.,0.,0.,0.,0.,0.,0.,0.,0.422635,0.,0.3581,0.,0.,0.765876,1.265482,0.,0.,0.396468,0.,0.,0.,0.,0.,0.,0.,0.,0.422635,0.,0.3581,0.,0.,0.765876,1.265482,0.,0.|0.599526,0.,0.,0.,0.,0.,0.,0.,0.,0.711355,0.260683,0.,0.,1.170608,0.,0.,0.599526,0.,0.,0.,0.,0.,0.,0.,0.,0.711355,0.260683,0.,0.,1.170608,0.,0.,0.599526,0.,0.,0.,0.,0.,0.,0.,0.,0.711355,0.260683,0.,0.,1.170608,0.,0.
V|0.,0.,0.,0.,1.7386,2.235061,0.,0.,0.,0.,0.,0.,0.,0.,0.,0.,0.,1.7386,2.235061,0.,0.,0.,0.,0.,0.,0.,0.,0.,0.,0.,1.7386,2.235061,0.,0.,0.,0.,0.,0.,0.|0.,0.,0.,0.,1.700898,0.,0.,0.,0.,0.,2.066469,0.,0.,0.,1.325673,0.,1.265218,0.,0.,0.,0.,0.,1.700898,0.,0.,0.,0.,0.,2.066469,0.,0.,0.,1.325673,0.,1.265218,0.,0.,0.,0.,0.,1.700898,0.,0.,0.,0.,0.,2.066469,0.,0.,0.,1.325673,0.,1.265218,0.|,|0.,0.,0.,0.,0.831504,0.777412,0.,0.,0.,0.,0.,0.,0.,0.,0.,0.,0.,0.831504,0.777412,0.,0.,0.,0.,0.,0.,0.,0.,0.,0.,0.,0.831504,0.777412,0.,0.,0.,0.,0.,0.,0.|0.,0.,0.,0.,0.665569,0.,0.,0.,0.,0.,0.718772,0.,0.,0.,0.284073,0.,0.282415,0.,0.,0.,0.,0.,0.665569,0.,0.,0.,0.,0.,0.718772,0.,0.,0.,0.284073,0.,0.282415,0.,0.,0.,0.,0.,0.665569,0.,0.,0.,0.,0.,0.718772,0.,0.,0.,0.284073,0.,0.282415,0.|,
```
