## Supplementary Data 3 for "Pharmacological proximities in the GPCR family discovered using contact-informed amino-acid and binding pocket similarities": c582.bsv

```
res|B|C|P|wB|wC|wP
A|1.467755,0.,0.,1.338459,0.,1.470499,0.,0.,0.,0.,0.,0.,0.,0.,0.,1.300454,0.,0.,0.,0.,0.,0.,0.,0.,0.,0.,0.,0.,0.,0.|1.260447,0.,0.,1.221241,0.,0.,0.,0.,0.,0.,0.,1.391679,0.,0.,0.,0.,0.,0.,0.,0.,1.022913,1.804941,0.,0.,0.,0.,0.,0.,0.,0.,0.|,|0.453277,0.,0.,0.054631,0.,0.135928,0.,0.,0.,0.,0.,0.,0.,0.,0.,0.077511,0.,0.,0.,0.,0.,0.,0.,0.,0.,0.,0.,0.,0.,0.|0.444864,0.,0.,0.623082,0.,0.,0.,0.,0.,0.,0.,0.256506,0.,0.,0.,0.,0.,0.,0.,0.,0.060968,0.191252,0.,0.,0.,0.,0.,0.,0.,0.,0.|,
R|0.,0.,0.,0.,0.,0.,0.,1.491912,1.073195,0.,0.,0.,0.|0.,0.,0.,0.,0.,0.,0.,0.,0.,0.,0.,1.780431,0.,0.,0.,0.,0.,0.,0.,0.,1.195453,0.,0.,0.,0.|1.434989,0.,0.,0.,0.,0.,0.,0.,0.,0.,0.,0.,0.,0.,0.,0.,0.,0.,0.,0.,0.,0.,0.,0.,0.,1.758997,1.482096,0.,0.,0.,0.,0.,0.,1.816161,0.,0.,1.816161,0.,0.|0.,0.,0.,0.,0.,0.,0.,0.174183,0.174846,0.,0.,0.,0.|0.,0.,0.,0.,0.,0.,0.,0.,0.,0.,0.,0.209462,0.,0.,0.,0.,0.,0.,0.,0.,0.421925,0.,0.,0.,0.|0.057979,0.,0.,0.,0.,0.,0.,0.,0.,0.,0.,0.,0.,0.,0.,0.,0.,0.,0.,0.,0.,0.,0.,0.,0.,0.724293,0.566684,0.,0.,0.,0.,0.,0.,1.162343,0.,0.,1.162343,0.,0.
N|0.,0.,0.,0.,0.,0.,0.,0.,0.,0.,0.,0.,0.,0.,0.|0.,0.,0.,0.,0.,0.,0.,0.,0.,0.,0.,0.|0.,0.,0.,0.,0.,0.,1.614236,0.,0.,0.,0.,0.,0.,0.,1.656488,0.,0.,0.,0.,1.462154|0.,0.,0.,0.,0.,0.,0.,0.,0.,0.,0.,0.,0.,0.,0.|0.,0.,0.,0.,0.,0.,0.,0.,0.,0.,0.,0.|0.,0.,0.,0.,0.,0.,0.772026,0.,0.,0.,0.,0.,0.,0.,0.138812,0.,0.,0.,0.,0.275181
D|0.,0.,0.,0.,0.,0.,0.,0.,0.,0.,0.,0.,0.,0.95342,0.,0.,0.,0.,0.,0.,0.,0.,1.317719,0.,1.620063,0.,0.,0.,0.,0.,0.,0.,0.,0.|0.,0.,0.,0.,0.,0.,0.,1.050329,0.,0.,0.,0.,0.,0.,0.,0.,0.,0.,0.,0.,0.,0.,0.,0.884355,0.,1.181246,0.,0.,0.,0.,0.896465,0.|2.206833,0.,0.,0.,0.,0.,0.,0.,0.,0.,0.,0.,1.885525,1.130877,0.,0.,0.,0.,0.,1.437958,0.,1.551813,0.,0.,0.,0.,0.,0.,0.,0.,0.,1.741235,0.,1.981539,0.,0.,0.,0.,0.,0.,1.22404,0.,0.,0.,0.,0.|0.,0.,0.,0.,0.,0.,0.,0.,0.,0.,0.,0.,0.,0.060274,0.,0.,0.,0.,0.,0.,0.,0.,0.13987,0.,0.837964,0.,0.,0.,0.,0.,0.,0.,0.,0.|0.,0.,0.,0.,0.,0.,0.,0.456665,0.,0.,0.,0.,0.,0.,0.,0.,0.,0.,0.,0.,0.,0.,0.,0.039524,0.,0.610989,0.,0.,0.,0.,0.047845,0.|0.908696,0.,0.,0.,0.,0.,0.,0.,0.,0.,0.,0.,0.901773,0.442517,0.,0.,0.,0.,0.,0.35093,0.,0.276472,0.,0.,0.,0.,0.,0.,0.,0.,0.,0.204279,0.,1.161592,0.,0.,0.,0.,0.,0.,0.354146,0.,0.,0.,0.,0.
C|0.,0.,0.,0.,0.,0.,0.,0.,0.,0.,0.|,|0.,0.,0.,1.173591,1.405434,0.,0.,0.,0.,1.173591,1.405434,0.,0.,0.|0.,0.,0.,0.,0.,0.,0.,0.,0.,0.,0.|,|0.,0.,0.,0.262622,0.373472,0.,0.,0.,0.,0.262622,0.373472,0.,0.,0.
Q|0.,0.,0.,0.,0.,0.,1.741034,0.,0.,1.269332,0.,0.|0.,0.,0.,0.,0.,0.,1.661835,0.,0.,0.,0.,0.,0.,0.|0.,0.,0.,0.,0.,0.,2.129901,0.,1.703052,0.,1.54215,0.,1.280197,0.,1.928244,2.132698,0.|0.,0.,0.,0.,0.,0.,0.12683,0.,0.,0.061211,0.,0.|0.,0.,0.,0.,0.,0.,0.187094,0.,0.,0.,0.,0.,0.,0.|0.,0.,0.,0.,0.,0.,0.396876,0.,0.248127,0.,0.522547,0.,0.061735,0.,0.840027,0.66057,0.
E|0.,0.,0.,0.,1.903351,0.,0.,0.,0.,0.,0.,0.,0.|0.,0.,0.958028,0.,0.,0.,0.|0.,0.,0.,1.916626,0.,0.,0.,0.,0.,0.,0.,0.,1.058038,0.,0.,0.,0.,0.,0.|0.,0.,0.,0.,0.555144,0.,0.,0.,0.,0.,0.,0.,0.|0.,0.,0.258927,0.,0.,0.,0.|0.,0.,0.,1.036014,0.,0.,0.,0.,0.,0.,0.,0.,0.070069,0.,0.,0.,0.,0.,0.
G|1.767826,0.,0.,1.655405,0.,1.755738,0.,0.,0.,0.,0.,0.,0.,0.,0.,0.,0.,0.,0.,0.,0.,0.,0.,1.600811,1.616344,0.,0.,0.,0.,0.,1.406253,0.,0.,1.224364,0.,0.,0.,0.,0.,0.,0.,0.,0.,0.,1.64837,0.,1.608483,0.,0.,0.,0.,0.,0.,0.|,|,|0.50695,0.,0.,1.114865,0.,0.398361,0.,0.,0.,0.,0.,0.,0.,0.,0.,0.,0.,0.,0.,0.,0.,0.,0.,0.543132,0.452192,0.,0.,0.,0.,0.,0.164979,0.,0.,0.506633,0.,0.,0.,0.,0.,0.,0.,0.,0.,0.,0.273125,0.,0.408244,0.,0.,0.,0.,0.,0.,0.|,|,
H|0.,0.,0.,1.147955,0.,0.|0.,0.,1.336138,0.,1.327204,0.,0.,0.,0.,0.,1.149331,0.,0.,0.,0.,0.,0.930833,1.327204,0.,0.,0.,0.,0.,0.,0.,0.,0.,0.,0.,0.,0.|0.,0.,0.,0.,0.,1.654616,0.,0.,0.,0.,0.,1.483011,1.803156,0.,0.,0.,0.,1.207666,1.746287,1.654616,0.,0.,0.,0.,0.,0.,0.,0.,1.711555,2.019594,0.,0.,0.|0.,0.,0.,0.10436,0.,0.|0.,0.,0.406081,0.,0.371246,0.,0.,0.,0.,0.,0.128497,0.,0.,0.,0.,0.,0.256781,0.371246,0.,0.,0.,0.,0.,0.,0.,0.,0.,0.,0.,0.,0.|0.,0.,0.,0.,0.,0.532254,0.,0.,0.,0.,0.,0.303971,0.324792,0.,0.,0.,0.,0.208218,1.023685,0.532254,0.,0.,0.,0.,0.,0.,0.,0.,0.848204,0.875753,0.,0.,0.
I|1.860857,0.,0.,0.949142,0.,0.,0.,0.,0.,0.,0.,0.,0.,0.,0.,0.,0.,0.,0.,0.,0.,0.,0.,0.,0.,0.,0.,0.,0.,0.|0.,0.,0.,0.,0.,0.,0.,1.422578,0.,1.271796,0.,0.,1.370137,0.,0.,0.,0.,0.,0.,0.,0.,0.,0.,0.,0.,0.,0.,0.,0.,0.,0.,0.,0.,0.,0.,0.,0.,0.,0.,0.,0.,0.|,|0.588359,0.,0.,0.063808,0.,0.,0.,0.,0.,0.,0.,0.,0.,0.,0.,0.,0.,0.,0.,0.,0.,0.,0.,0.,0.,0.,0.,0.,0.,0.|0.,0.,0.,0.,0.,0.,0.,0.160464,0.,0.462471,0.,0.,0.338504,0.,0.,0.,0.,0.,0.,0.,0.,0.,0.,0.,0.,0.,0.,0.,0.,0.,0.,0.,0.,0.,0.,0.,0.,0.,0.,0.,0.,0.|,
L|0.,0.,0.,0.,0.,0.,0.,0.,0.,0.,0.,0.,0.,0.,0.,0.,0.,0.,0.,0.,0.,0.,0.,0.,0.,0.,0.,0.,0.,0.,0.,0.|0.,0.,0.,1.8812,0.,0.,1.600246,0.,0.,0.,0.,0.,0.,0.,0.,0.,1.540578,1.59354,1.338859,0.,1.612249,0.,0.,0.,0.,0.,0.,0.,0.,0.,0.,0.,0.,0.,0.,0.,0.,0.,0.,0.,1.540578,1.338859,0.,0.,1.557757,0.,0.,0.,0.,0.,0.,0.,0.,0.,0.,0.,0.,0.,0.,0.,0.,0.|,|0.,0.,0.,0.,0.,0.,0.,0.,0.,0.,0.,0.,0.,0.,0.,0.,0.,0.,0.,0.,0.,0.,0.,0.,0.,0.,0.,0.,0.,0.,0.,0.|0.,0.,0.,1.190147,0.,0.,0.309291,0.,0.,0.,0.,0.,0.,0.,0.,0.,0.59253,0.869203,0.477495,0.,0.752383,0.,0.,0.,0.,0.,0.,0.,0.,0.,0.,0.,0.,0.,0.,0.,0.,0.,0.,0.,0.59253,0.477495,0.,0.,0.17268,0.,0.,0.,0.,0.,0.,0.,0.,0.,0.,0.,0.,0.,0.,0.,0.,0.|,
K|0.,0.,0.,0.,0.,0.,0.,0.,0.,0.,0.,0.,0.|0.,0.,0.,0.995859,0.,0.,0.,1.474917,0.,0.,0.,0.,0.,0.,0.,0.,0.,0.,0.,0.,0.|0.,0.,0.,0.,0.,1.015247,0.,0.,0.,0.,1.495324,0.,0.,0.,0.,1.916643,0.,0.,0.,0.,0.,0.,0.,0.,0.,1.368817,0.,2.077503,0.|0.,0.,0.,0.,0.,0.,0.,0.,0.,0.,0.,0.,0.|0.,0.,0.,0.322981,0.,0.,0.,0.442475,0.,0.,0.,0.,0.,0.,0.,0.,0.,0.,0.,0.,0.|0.,0.,0.,0.,0.,0.176565,0.,0.,0.,0.,0.347129,0.,0.,0.,0.,0.297615,0.,0.,0.,0.,0.,0.,0.,0.,0.,0.365274,0.,0.551549,0.
M|0.,0.,0.,0.,0.,0.,0.,0.,0.,0.,0.,0.,0.,0.,0.|0.,1.442739,1.053585,0.,0.,0.,0.,0.,1.366985,0.,0.,0.,0.,0.,0.,0.,0.,1.212988,0.,0.,0.,0.,0.,0.,0.,0.,0.|,|0.,0.,0.,0.,0.,0.,0.,0.,0.,0.,0.,0.,0.,0.,0.|0.,0.447531,0.082276,0.,0.,0.,0.,0.,0.298537,0.,0.,0.,0.,0.,0.,0.,0.,0.240593,0.,0.,0.,0.,0.,0.,0.,0.,0.|,
F|0.,0.,0.,0.,0.,0.,0.,0.,0.,0.,0.,0.,0.,0.,0.,0.,0.,0.,0.,0.,0.,0.,0.,0.|0.,0.,0.,0.,0.,0.,0.,0.,0.,0.,0.,0.,0.,0.,0.,0.,0.,0.,0.,0.,1.307428,0.,0.,0.,0.,0.,0.,0.,0.,0.,0.,0.,0.,0.,0.,0.,0.,0.,0.,0.,0.,0.,0.,1.610485,0.,0.,1.356522,0.,0.,0.,0.,0.|,|0.,0.,0.,0.,0.,0.,0.,0.,0.,0.,0.,0.,0.,0.,0.,0.,0.,0.,0.,0.,0.,0.,0.,0.|0.,0.,0.,0.,0.,0.,0.,0.,0.,0.,0.,0.,0.,0.,0.,0.,0.,0.,0.,0.,0.194896,0.,0.,0.,0.,0.,0.,0.,0.,0.,0.,0.,0.,0.,0.,0.,0.,0.,0.,0.,0.,0.,0.,0.446471,0.,0.,0.384148,0.,0.,0.,0.,0.|,
P|0.,0.,0.,0.,0.,0.77648,0.,0.,0.,0.,0.,0.,0.,0.,0.,0.,0.,0.,0.,0.,0.,0.,0.,0.|0.,0.,0.,0.,1.093564,0.,0.,0.,0.,1.298235,0.,0.,0.,0.,1.419933,0.,0.,0.,0.,0.,0.,0.,0.,0.,0.,0.|,|0.,0.,0.,0.,0.,0.005053,0.,0.,0.,0.,0.,0.,0.,0.,0.,0.,0.,0.,0.,0.,0.,0.,0.,0.|0.,0.,0.,0.,0.037955,0.,0.,0.,0.,0.127278,0.,0.,0.,0.,0.131649,0.,0.,0.,0.,0.,0.,0.,0.,0.,0.,0.|,
S|1.466159,0.,0.,0.,0.,0.,0.,0.,0.,0.,0.,0.,0.,0.,0.,0.,1.212349,0.,0.,0.,0.,0.,1.34455,0.,1.34455,0.,1.727137,0.,0.,1.1441,0.,0.,0.,0.,0.,0.,0.,0.,0.,0.,0.900823,0.,0.,0.,0.,0.|0.,0.|1.979611,0.,0.,0.,0.895597,0.,0.,0.,0.,0.,0.,0.,0.,0.,1.543574,0.,0.,0.,0.,0.,0.,0.,0.,0.,0.,0.,0.,1.213321,1.65896,0.,0.,0.,0.,0.,0.,0.,0.,0.,1.101511,0.,0.,0.,0.|0.840885,0.,0.,0.,0.,0.,0.,0.,0.,0.,0.,0.,0.,0.,0.,0.,0.15876,0.,0.,0.,0.,0.,0.208637,0.,0.208637,0.,0.285477,0.,0.,0.070308,0.,0.,0.,0.,0.,0.,0.,0.,0.,0.,0.091454,0.,0.,0.,0.,0.|0.,0.|0.917026,0.,0.,0.,0.169437,0.,0.,0.,0.,0.,0.,0.,0.,0.,0.367518,0.,0.,0.,0.,0.,0.,0.,0.,0.,0.,0.,0.,0.067783,0.22243,0.,0.,0.,0.,0.,0.,0.,0.,0.,0.125807,0.,0.,0.,0.
T|0.,0.,0.,0.,0.,0.,0.,0.,0.,0.,0.,0.,0.,0.,0.,0.,0.,0.,0.,0.,0.,0.,0.,0.,0.,0.,0.,0.,0.|0.,0.,0.,0.,1.031829,0.,0.,0.,1.170826,0.,0.,0.,0.,0.,0.,0.,0.,0.,0.,0.998522,0.,0.,0.,0.,0.,0.,0.,1.044669,0.,0.,0.,0.,0.,0.,0.,0.,0.|0.,1.057602,0.,0.,0.,0.,0.,0.,0.,0.,0.,0.,0.,0.,0.,0.,0.,0.,0.,0.,0.,0.,0.,0.,0.,0.,0.|0.,0.,0.,0.,0.,0.,0.,0.,0.,0.,0.,0.,0.,0.,0.,0.,0.,0.,0.,0.,0.,0.,0.,0.,0.,0.,0.,0.,0.|0.,0.,0.,0.,0.199203,0.,0.,0.,0.534508,0.,0.,0.,0.,0.,0.,0.,0.,0.,0.,0.027892,0.,0.,0.,0.,0.,0.,0.,0.030475,0.,0.,0.,0.,0.,0.,0.,0.,0.|0.,0.284397,0.,0.,0.,0.,0.,0.,0.,0.,0.,0.,0.,0.,0.,0.,0.,0.,0.,0.,0.,0.,0.,0.,0.,0.,0.
W|0.,0.,0.,0.,0.,0.,0.,0.,0.,0.|0.,0.,0.,0.,1.94803,2.515305,0.,0.,1.942918,0.,0.,1.604532,1.658022,0.,0.,1.94803,0.,1.783243,0.,0.|0.,0.,0.,1.227201,0.,0.,0.,0.,0.,1.268109,0.,0.,0.|0.,0.,0.,0.,0.,0.,0.,0.,0.,0.|0.,0.,0.,0.,0.885468,1.476375,0.,0.,0.692304,0.,0.,0.397818,0.63395,0.,0.,0.885468,0.,0.441397,0.,0.|0.,0.,0.,0.560244,0.,0.,0.,0.,0.,0.223784,0.,0.,0.
Y|0.,0.,0.,0.,0.,0.,0.,0.,0.,0.,0.,0.,0.,0.,1.75164,0.,0.,0.,0.,0.|0.,0.,0.,1.640054,0.,0.,2.154658,1.620149,0.,0.,1.931424,0.,0.,1.222572,0.,0.,0.,2.246824,0.,0.,0.,0.,0.,0.,0.,0.,0.,1.514395,2.148251,0.,0.,0.,0.,0.,0.,0.,0.,0.,0.,0.,0.,0.,0.,0.,1.456363,1.844371,0.,0.,0.,1.563811,2.044864,0.,0.|0.,0.,0.,1.477286,0.,0.,1.379157,1.380763,0.,0.,1.357882,0.,0.,0.,0.,1.138744,0.,0.,0.,0.,0.,1.726776,0.,0.,0.,0.,0.,0.,0.,0.,0.,0.,0.,1.245113,1.323365,0.,0.,1.874787,0.,0.,0.|0.,0.,0.,0.,0.,0.,0.,0.,0.,0.,0.,0.,0.,0.,0.179865,0.,0.,0.,0.,0.|0.,0.,0.,0.124246,0.,0.,1.758905,0.299523,0.,0.,0.522007,0.,0.,0.17979,0.,0.,0.,1.269944,0.,0.,0.,0.,0.,0.,0.,0.,0.,0.244561,0.480354,0.,0.,0.,0.,0.,0.,0.,0.,0.,0.,0.,0.,0.,0.,0.,0.302808,0.693922,0.,0.,0.,0.415171,1.013384,0.,0.|0.,0.,0.,0.07461,0.,0.,0.956966,0.535398,0.,0.,0.660591,0.,0.,0.,0.,0.717904,0.,0.,0.,0.,0.,0.311034,0.,0.,0.,0.,0.,0.,0.,0.,0.,0.,0.,0.34518,0.406181,0.,0.,0.647051,0.,0.,0.
V|0.,0.,0.,0.,0.,0.,0.,0.,0.,0.,0.,0.,0.,1.004685,0.,0.,0.,0.,0.,0.,0.,0.,0.,0.,0.,0.,0.,0.,0.,0.,0.,0.,0.,0.,0.,0.,0.,0.921067,0.|0.,0.,0.,0.,0.,0.,0.,1.478043,0.,0.,1.173023,0.,0.,0.,0.,1.461613,0.,0.,0.,0.,0.,0.,0.,0.,0.,0.,0.,0.,0.,0.,0.,0.,0.,0.,0.,0.,0.,0.,0.,0.,0.,0.,0.,1.116198,0.914513,0.,0.|,|0.,0.,0.,0.,0.,0.,0.,0.,0.,0.,0.,0.,0.,0.071763,0.,0.,0.,0.,0.,0.,0.,0.,0.,0.,0.,0.,0.,0.,0.,0.,0.,0.,0.,0.,0.,0.,0.,0.184213,0.|0.,0.,0.,0.,0.,0.,0.,0.682174,0.,0.,0.280505,0.,0.,0.,0.,0.574205,0.,0.,0.,0.,0.,0.,0.,0.,0.,0.,0.,0.,0.,0.,0.,0.,0.,0.,0.,0.,0.,0.,0.,0.,0.,0.,0.,0.357183,0.182903,0.,0.|,
```
