## Supplementary Data 3 for "Pharmacological proximities in the GPCR family discovered using contact-informed amino-acid and binding pocket similarities": c583.bsv

```
res|B|C|P|wB|wC|wP
A|0.,0.,0.,0.,0.,0.,1.503252,0.,0.,0.,0.,0.,0.,0.,0.,0.,0.,0.,0.,0.,0.,0.,1.503252,0.,0.,0.,0.,0.,0.,0.,0.,0.,|0.,0.,0.,0.,0.,0.858089,1.112689,0.,0.,0.,0.,0.,0.,0.,0.,0.,0.,1.391679,0.,0.,0.,0.,0.,0.,0.858089,1.112689,0.,0.,0.,0.,0.,0.,0.,0.,0.,0.,1.391679,0.,|,|0.,0.,0.,0.,0.,0.,0.450976,0.,0.,0.,0.,0.,0.,0.,0.,0.,0.,0.,0.,0.,0.,0.,0.450976,0.,0.,0.,0.,0.,0.,0.,0.,0.,|0.,0.,0.,0.,0.,0.038137,0.259628,0.,0.,0.,0.,0.,0.,0.,0.,0.,0.,0.256506,0.,0.,0.,0.,0.,0.,0.038137,0.259628,0.,0.,0.,0.,0.,0.,0.,0.,0.,0.,0.256506,0.,|,
R|0.,0.,0.,0.,0.,0.,0.,0.,0.,0.,0.,0.,0.,0.,0.|0.,0.,0.,0.,0.,0.,0.,0.,0.,1.780431,0.,0.,0.,0.,0.,0.,0.,0.,0.,0.,0.,0.,0.,0.,0.,1.780431,0.,0.,0.,0.,0.,0.,0.,0.,0.|0.,0.987451,0.,0.,0.,0.,0.,0.,0.,0.,0.,0.,0.,0.,0.,0.,0.,0.,0.,0.987451,0.,0.,0.,0.,0.,0.,0.,0.,0.,0.,0.,0.,0.,0.,0.,0.,0.,0.|0.,0.,0.,0.,0.,0.,0.,0.,0.,0.,0.,0.,0.,0.,0.|0.,0.,0.,0.,0.,0.,0.,0.,0.,0.209462,0.,0.,0.,0.,0.,0.,0.,0.,0.,0.,0.,0.,0.,0.,0.,0.209462,0.,0.,0.,0.,0.,0.,0.,0.,0.|0.,0.164575,0.,0.,0.,0.,0.,0.,0.,0.,0.,0.,0.,0.,0.,0.,0.,0.,0.,0.164575,0.,0.,0.,0.,0.,0.,0.,0.,0.,0.,0.,0.,0.,0.,0.,0.,0.,0.
N|0.,0.,0.,0.,0.,1.416485,0.,0.,1.521121,0.,0.,0.,0.,0.,0.,1.416485,0.,0.,1.521121,0.,0.,1.521121,0.|0.,0.,0.872361,0.,0.891596,0.,0.,0.,0.872361,0.,0.891596,0.,0.,0.891596,0.|0.,0.,1.195409,0.,1.093242,0.,0.,1.736281,0.,1.656488,0.,0.,0.,0.,1.195409,0.,1.093242,0.,0.,1.736281,0.,1.656488,0.,0.,0.,1.656488,0.,0.|0.,0.,0.,0.,0.,0.302668,0.,0.,0.093477,0.,0.,0.,0.,0.,0.,0.302668,0.,0.,0.093477,0.,0.,0.093477,0.|0.,0.,0.044736,0.,0.054791,0.,0.,0.,0.044736,0.,0.054791,0.,0.,0.054791,0.|0.,0.,0.055972,0.,0.159687,0.,0.,0.801361,0.,0.138812,0.,0.,0.,0.,0.055972,0.,0.159687,0.,0.,0.801361,0.,0.138812,0.,0.,0.,0.138812,0.,0.
D|0.,0.,0.,0.,0.,0.,0.,0.,0.,0.95342,0.,0.,0.,0.,1.317719,0.,0.,0.,0.,0.,0.,0.,0.,0.,0.,0.95342,0.,0.,0.,0.,1.317719,0.,0.95342,0.,0.,0.,0.,1.317719,0.|0.,0.,0.,0.,1.285877,0.,0.,0.,0.,0.,0.,0.,0.966279,0.,0.,0.,0.,0.,0.884355,0.,0.,0.,0.,0.,1.285877,0.,0.,0.,0.,0.,0.,0.,0.966279,0.,0.,0.,0.,0.,0.884355,0.,0.966279,0.,0.,0.,0.,0.,0.884355,0.|0.,0.,0.,0.,0.,1.237703,2.064464,0.,0.,0.,0.954966,0.,0.,0.,1.551813,0.,0.,0.,0.,0.,1.741235,0.,0.,0.,0.,0.,0.,1.237703,2.064464,0.,0.,0.,0.954966,0.,0.,0.,1.551813,0.,0.,0.,0.,0.,1.741235,0.,1.551813,0.,0.,0.,0.,0.,1.741235,0.|0.,0.,0.,0.,0.,0.,0.,0.,0.,0.060274,0.,0.,0.,0.,0.13987,0.,0.,0.,0.,0.,0.,0.,0.,0.,0.,0.060274,0.,0.,0.,0.,0.13987,0.,0.060274,0.,0.,0.,0.,0.13987,0.|0.,0.,0.,0.,0.28814,0.,0.,0.,0.,0.,0.,0.,0.005553,0.,0.,0.,0.,0.,0.039524,0.,0.,0.,0.,0.,0.28814,0.,0.,0.,0.,0.,0.,0.,0.005553,0.,0.,0.,0.,0.,0.039524,0.,0.005553,0.,0.,0.,0.,0.,0.039524,0.|0.,0.,0.,0.,0.,0.091068,0.621411,0.,0.,0.,0.07511,0.,0.,0.,0.276472,0.,0.,0.,0.,0.,0.204279,0.,0.,0.,0.,0.,0.,0.091068,0.621411,0.,0.,0.,0.07511,0.,0.,0.,0.276472,0.,0.,0.,0.,0.,0.204279,0.,0.276472,0.,0.,0.,0.,0.,0.204279,0.
C|0.,0.,0.,0.,0.|,|0.,0.,0.,0.,0.,0.,0.,0.,0.,0.,0.,0.|0.,0.,0.,0.,0.|,|0.,0.,0.,0.,0.,0.,0.,0.,0.,0.,0.,0.
Q|1.212985,0.930255,0.,0.,0.,1.212985,0.930255,0.,0.,0.,0.|0.,0.,1.965817,0.,0.,0.,0.,0.,0.,0.,1.965817,0.,0.,0.,0.,0.,0.,0.|0.,1.54215,0.,0.,1.54215,0.,1.54215,0.|0.080866,0.322011,0.,0.,0.,0.080866,0.322011,0.,0.,0.,0.|0.,0.,1.360951,0.,0.,0.,0.,0.,0.,0.,1.360951,0.,0.,0.,0.,0.,0.,0.|0.,0.522547,0.,0.,0.522547,0.,0.522547,0.
E|0.,0.,0.,0.,0.,0.,0.,0.,0.,0.,0.,0.,0.,0.|0.,0.,0.,0.,0.,0.,|0.,0.,0.,0.,0.,0.,|0.,0.,0.,0.,0.,0.,0.,0.,0.,0.,0.,0.,0.,0.|0.,0.,0.,0.,0.,0.,|0.,0.,0.,0.,0.,0.,
G|0.,0.,0.,0.,0.,0.,1.274122,0.,0.,0.,0.,0.,0.,0.,0.,0.,0.,1.406253,0.,0.,0.,0.,0.,0.,0.,0.,1.274122,0.,0.,0.,0.,0.,0.,0.,0.,0.,0.,1.406253,0.,0.,1.406253,0.,0.|,|,|0.,0.,0.,0.,0.,0.,0.257688,0.,0.,0.,0.,0.,0.,0.,0.,0.,0.,0.164979,0.,0.,0.,0.,0.,0.,0.,0.,0.257688,0.,0.,0.,0.,0.,0.,0.,0.,0.,0.,0.164979,0.,0.,0.164979,0.,0.|,|,
H|0.,0.,0.,1.147955,0.,0.,0.,1.147955,1.147955|0.,0.,1.152137,0.,0.,0.,0.,0.,0.,1.152137,0.,0.,0.,0.,0.|0.,1.902354,0.,0.,0.,0.,0.,1.902354,0.,0.,0.,0.,0.|0.,0.,0.,0.10436,0.,0.,0.,0.10436,0.10436|0.,0.,0.304338,0.,0.,0.,0.,0.,0.,0.304338,0.,0.,0.,0.,0.|0.,0.646083,0.,0.,0.,0.,0.,0.646083,0.,0.,0.,0.,0.
I|0.,0.,0.,0.,0.,0.,0.,0.,0.,1.410555,0.,0.,0.,0.,0.,0.,0.,0.,0.,0.,0.,0.,0.,1.410555,0.,0.,0.,0.,0.,0.,0.,0.|0.,0.,0.,0.,0.,0.,0.,0.,1.286811,0.,0.,0.,0.,0.,0.,0.,0.,1.370137,0.,0.,0.,0.,0.,0.,0.,0.,0.,0.,0.,0.,0.,0.,0.,1.286811,0.,0.,0.,0.,0.,0.,0.,0.,1.370137,0.,0.,0.,0.,0.,0.,0.,0.,0.,0.,0.,0.,0.|,|0.,0.,0.,0.,0.,0.,0.,0.,0.,0.132758,0.,0.,0.,0.,0.,0.,0.,0.,0.,0.,0.,0.,0.,0.132758,0.,0.,0.,0.,0.,0.,0.,0.|0.,0.,0.,0.,0.,0.,0.,0.,0.200171,0.,0.,0.,0.,0.,0.,0.,0.,0.338504,0.,0.,0.,0.,0.,0.,0.,0.,0.,0.,0.,0.,0.,0.,0.,0.200171,0.,0.,0.,0.,0.,0.,0.,0.,0.338504,0.,0.,0.,0.,0.,0.,0.,0.,0.,0.,0.,0.,0.|,
L|0.,0.,0.,0.,0.,0.,0.,0.,0.,0.,0.,0.,1.544469,0.,0.,0.,0.,0.,0.,0.,0.,0.,0.,0.,0.,0.,0.,0.,0.,0.,1.544469,0.,0.,0.,0.,0.,0.,0.|0.,0.,1.608613,0.,1.179456,0.,0.,0.,0.,0.,0.,0.,0.,0.,0.,0.,0.,0.,0.,0.,0.,0.,0.,0.,0.,2.149783,0.994945,0.,0.,1.33881,0.,0.,0.,0.,0.,0.,0.,0.,0.,0.,0.,1.608613,0.,1.179456,0.,0.,0.,0.,0.,0.,0.,0.,0.,0.,0.,0.,0.,0.,0.,0.,0.,0.,0.,0.,2.149783,0.994945,0.,0.,1.33881,0.,0.,0.,0.,0.,0.,0.,0.,0.,0.,0.,0.,0.|,|0.,0.,0.,0.,0.,0.,0.,0.,0.,0.,0.,0.,0.501622,0.,0.,0.,0.,0.,0.,0.,0.,0.,0.,0.,0.,0.,0.,0.,0.,0.,0.501622,0.,0.,0.,0.,0.,0.,0.|0.,0.,0.607698,0.,0.503588,0.,0.,0.,0.,0.,0.,0.,0.,0.,0.,0.,0.,0.,0.,0.,0.,0.,0.,0.,0.,1.488311,0.420938,0.,0.,0.469156,0.,0.,0.,0.,0.,0.,0.,0.,0.,0.,0.,0.607698,0.,0.503588,0.,0.,0.,0.,0.,0.,0.,0.,0.,0.,0.,0.,0.,0.,0.,0.,0.,0.,0.,0.,1.488311,0.420938,0.,0.,0.469156,0.,0.,0.,0.,0.,0.,0.,0.,0.,0.,0.,0.,0.|,
K|0.,0.,0.,0.,0.,0.,0.,0.,0.,0.,|1.183371,0.,0.,0.,1.128447,0.,0.,0.,0.,0.,0.,0.902792,0.,0.,0.,0.,1.183371,0.,0.,0.,1.128447,0.,0.,0.,0.,0.,0.,0.902792,0.,0.,0.,0.,0.,0.,0.|1.487777,0.,0.,0.,1.562862,0.,0.,0.,0.,0.,1.661271,0.,0.,0.,0.,0.,0.,1.487777,0.,0.,0.,1.562862,0.,0.,0.,0.,0.,1.661271,0.,0.,0.,0.,0.,0.,0.,0.,0.|0.,0.,0.,0.,0.,0.,0.,0.,0.,0.,|0.075198,0.,0.,0.,0.177381,0.,0.,0.,0.,0.,0.,0.042484,0.,0.,0.,0.,0.075198,0.,0.,0.,0.177381,0.,0.,0.,0.,0.,0.,0.042484,0.,0.,0.,0.,0.,0.,0.|0.174155,0.,0.,0.,0.459973,0.,0.,0.,0.,0.,0.16287,0.,0.,0.,0.,0.,0.,0.174155,0.,0.,0.,0.459973,0.,0.,0.,0.,0.,0.16287,0.,0.,0.,0.,0.,0.,0.,0.,0.
M|0.,0.,0.,0.,0.,1.05969,0.,0.,0.,0.,0.,0.,0.,0.,0.,0.,1.05969,0.,0.,0.,0.,0.,0.,0.,0.|1.263731,0.,0.,0.,0.,0.,0.,1.566304,1.6036,0.,0.,0.,0.,0.,1.366985,0.,1.212988,0.,0.,1.263731,0.,0.,0.,0.,0.,0.,1.566304,1.6036,0.,0.,0.,0.,0.,1.366985,0.,1.212988,0.,0.,1.366985,0.,1.212988,0.,0.|,|0.,0.,0.,0.,0.,0.017588,0.,0.,0.,0.,0.,0.,0.,0.,0.,0.,0.017588,0.,0.,0.,0.,0.,0.,0.,0.|0.439559,0.,0.,0.,0.,0.,0.,0.142982,0.986831,0.,0.,0.,0.,0.,0.298537,0.,0.240593,0.,0.,0.439559,0.,0.,0.,0.,0.,0.,0.142982,0.986831,0.,0.,0.,0.,0.,0.298537,0.,0.240593,0.,0.,0.298537,0.,0.240593,0.,0.|,
F|0.,0.,0.,0.,0.,0.,0.,0.,0.952208,0.,0.,0.,0.,0.,0.,0.,0.,0.,0.,0.,0.,0.,0.952208,0.,0.,0.,0.,0.,0.|0.,0.,0.,0.,0.,0.,1.459213,0.,0.,1.342775,0.,0.,0.,1.486978,0.,1.850439,0.,0.,0.,2.06381,2.11117,1.464914,0.,0.,0.,0.,0.,0.,0.,0.,0.,0.,0.,0.,0.,1.459213,0.,0.,1.342775,0.,0.,0.,1.486978,0.,1.850439,0.,0.,0.,2.06381,2.11117,1.464914,0.,0.,0.,0.,0.,0.,0.,0.,0.,0.|,|0.,0.,0.,0.,0.,0.,0.,0.,0.21974,0.,0.,0.,0.,0.,0.,0.,0.,0.,0.,0.,0.,0.,0.21974,0.,0.,0.,0.,0.,0.|0.,0.,0.,0.,0.,0.,0.37291,0.,0.,0.543145,0.,0.,0.,0.308618,0.,0.138207,0.,0.,0.,1.349414,1.299181,0.901486,0.,0.,0.,0.,0.,0.,0.,0.,0.,0.,0.,0.,0.,0.37291,0.,0.,0.543145,0.,0.,0.,0.308618,0.,0.138207,0.,0.,0.,1.349414,1.299181,0.901486,0.,0.,0.,0.,0.,0.,0.,0.,0.,0.|,
P|0.,0.,0.,0.,0.,0.,0.,0.,0.,0.,0.,0.,0.,0.,0.|0.,0.,0.,1.464618,0.,0.,0.,0.,0.,0.,0.,0.,1.464618,0.,0.,0.,0.,0.,0.,0.,0.|,|0.,0.,0.,0.,0.,0.,0.,0.,0.,0.,0.,0.,0.,0.,0.|0.,0.,0.,0.091159,0.,0.,0.,0.,0.,0.,0.,0.,0.091159,0.,0.,0.,0.,0.,0.,0.,0.|,
S|0.,0.,0.,0.,0.,0.,0.,1.42076,0.,0.,0.,0.,1.34455,0.,1.727137,0.,0.,1.1441,0.,0.,0.,0.,0.,0.,0.,0.,0.,0.,0.,1.42076,0.,0.,0.,0.,1.34455,0.,1.727137,0.,0.,1.1441,0.,0.,0.,0.,1.34455,0.,1.727137,0.,0.,1.1441,0.,0.,0.,0.|,|0.,0.,0.,0.,0.,0.,0.,0.,2.112565,0.,0.,0.,0.,0.,1.065056,0.,0.,1.213321,1.65896,0.,0.,0.,0.,0.,0.,0.,0.,0.,0.,0.,2.112565,0.,0.,0.,0.,0.,1.065056,0.,0.,1.213321,1.65896,0.,0.,0.,0.,0.,1.065056,0.,0.,1.213321,1.65896,0.,0.,0.|0.,0.,0.,0.,0.,0.,0.,0.655735,0.,0.,0.,0.,0.208637,0.,0.285477,0.,0.,0.070308,0.,0.,0.,0.,0.,0.,0.,0.,0.,0.,0.,0.655735,0.,0.,0.,0.,0.208637,0.,0.285477,0.,0.,0.070308,0.,0.,0.,0.,0.208637,0.,0.285477,0.,0.,0.070308,0.,0.,0.,0.|,|0.,0.,0.,0.,0.,0.,0.,0.,1.462545,0.,0.,0.,0.,0.,0.105625,0.,0.,0.067783,0.22243,0.,0.,0.,0.,0.,0.,0.,0.,0.,0.,0.,1.462545,0.,0.,0.,0.,0.,0.105625,0.,0.,0.067783,0.22243,0.,0.,0.,0.,0.,0.105625,0.,0.,0.067783,0.22243,0.,0.,0.
T|0.,0.,0.,0.,0.,0.,0.,0.,0.,0.,0.,0.,0.,0.949074,0.742823,0.,0.,0.,0.,0.,0.,0.,0.,0.,0.,0.,0.,0.,0.949074,0.742823,0.,0.,0.949074,0.742823|0.,0.,0.,0.,0.,0.,0.,0.,0.,0.,0.,0.,0.,0.,0.998522,0.,0.,0.,0.,0.,0.,0.,0.,0.,0.,0.,0.,0.,0.,0.998522,0.,0.,0.,0.998522|0.,0.,0.,0.,0.,0.,0.,0.,0.,0.,0.,1.533248,0.,0.,0.,0.,0.,0.,0.,0.,0.,0.,0.,0.,0.,0.,1.533248,0.,0.,0.,0.,0.,0.|0.,0.,0.,0.,0.,0.,0.,0.,0.,0.,0.,0.,0.,0.031374,0.0083,0.,0.,0.,0.,0.,0.,0.,0.,0.,0.,0.,0.,0.,0.031374,0.0083,0.,0.,0.031374,0.0083|0.,0.,0.,0.,0.,0.,0.,0.,0.,0.,0.,0.,0.,0.,0.027892,0.,0.,0.,0.,0.,0.,0.,0.,0.,0.,0.,0.,0.,0.,0.027892,0.,0.,0.,0.027892|0.,0.,0.,0.,0.,0.,0.,0.,0.,0.,0.,0.694548,0.,0.,0.,0.,0.,0.,0.,0.,0.,0.,0.,0.,0.,0.,0.694548,0.,0.,0.,0.,0.,0.
W|0.,0.,0.,0.,0.,0.,0.,0.,0.,0.,0.,0.,0.|0.,0.,0.,0.,0.,0.,1.942918,1.604532,0.,0.,0.,0.,0.,0.,1.942918,1.604532,1.942918,1.604532|0.,0.,0.,0.,0.,0.,0.,0.,0.,0.,0.,0.,0.,0.,0.,0.|0.,0.,0.,0.,0.,0.,0.,0.,0.,0.,0.,0.,0.|0.,0.,0.,0.,0.,0.,0.692304,0.397818,0.,0.,0.,0.,0.,0.,0.692304,0.397818,0.692304,0.397818|0.,0.,0.,0.,0.,0.,0.,0.,0.,0.,0.,0.,0.,0.,0.,0.
Y|0.,0.,0.,0.,0.,0.,0.,0.,0.,0.,0.,0.,0.,0.,0.|1.691031,0.,0.,0.,0.,0.,0.,1.267056,0.,0.,0.,0.,0.,0.,0.,0.,0.,0.,0.,0.,0.,1.691031,0.,0.,0.,0.,0.,0.,1.267056,0.,0.,0.,0.,0.,0.,0.,0.,0.,0.,0.,0.,0.,0.,0.,0.,0.|1.143484,0.,0.,0.,0.,0.,0.,0.,0.,0.,0.,0.,0.,0.,1.143484,0.,0.,0.,0.,0.,0.,0.,0.,0.,0.,0.,0.,0.,0.,0.,0.,0.|0.,0.,0.,0.,0.,0.,0.,0.,0.,0.,0.,0.,0.,0.,0.|0.404377,0.,0.,0.,0.,0.,0.,0.342663,0.,0.,0.,0.,0.,0.,0.,0.,0.,0.,0.,0.,0.,0.404377,0.,0.,0.,0.,0.,0.,0.342663,0.,0.,0.,0.,0.,0.,0.,0.,0.,0.,0.,0.,0.,0.,0.,0.,0.|0.2983,0.,0.,0.,0.,0.,0.,0.,0.,0.,0.,0.,0.,0.,0.2983,0.,0.,0.,0.,0.,0.,0.,0.,0.,0.,0.,0.,0.,0.,0.,0.,0.
V|0.,0.,0.,0.,0.,0.,0.,0.,0.,0.,0.,0.,0.,0.,0.,0.,0.,0.,0.,0.,0.,0.,0.,0.,0.,0.,0.,0.,0.,0.,0.,0.,0.,0.,0.,0.|1.199266,0.,0.,0.,0.,1.390313,0.,0.,0.,0.,0.,0.,0.,0.,0.,0.,0.,0.,0.,1.199266,0.,0.,0.,0.,1.390313,0.,0.,0.,0.,0.,0.,0.,0.,0.,0.,0.,0.,0.,0.,0.,0.,0.|,|0.,0.,0.,0.,0.,0.,0.,0.,0.,0.,0.,0.,0.,0.,0.,0.,0.,0.,0.,0.,0.,0.,0.,0.,0.,0.,0.,0.,0.,0.,0.,0.,0.,0.,0.,0.|0.286781,0.,0.,0.,0.,0.499888,0.,0.,0.,0.,0.,0.,0.,0.,0.,0.,0.,0.,0.,0.286781,0.,0.,0.,0.,0.499888,0.,0.,0.,0.,0.,0.,0.,0.,0.,0.,0.,0.,0.,0.,0.,0.,0.|,
```
