## Supplementary Data 3 for "Pharmacological proximities in the GPCR family discovered using contact-informed amino-acid and binding pocket similarities": c585.bsv

```
res|B|C|P|wB|wC|wP
A|0.,0.,1.532118,1.749568,0.,0.,0.,0.,1.691553,1.487652,0.,0.,0.,0.,0.,1.038394,0.,0.,0.,0.,0.,0.,1.532118,1.749568,0.,0.,0.,0.,1.691553,1.487652,0.,0.,0.,0.,0.,1.038394,0.,0.,0.,0.|0.960043,0.887729,0.,1.082068,0.,0.,0.,0.,0.,0.,1.048118,0.,0.,0.,1.119442,1.433912,0.,0.,0.,0.960043,0.887729,0.,1.082068,0.,0.,0.,0.,0.,0.,0.,0.,1.048118,0.,0.,0.,1.119442,1.433912,0.,0.,0.|,|0.,0.,0.799366,0.388793,0.,0.,0.,0.,0.422888,0.452764,0.,0.,0.,0.,0.,0.14236,0.,0.,0.,0.,0.,0.,0.799366,0.388793,0.,0.,0.,0.,0.422888,0.452764,0.,0.,0.,0.,0.,0.14236,0.,0.,0.,0.|0.140006,0.12946,0.,0.564557,0.,0.,0.,0.,0.,0.,0.387348,0.,0.,0.,0.460947,0.590434,0.,0.,0.,0.140006,0.12946,0.,0.564557,0.,0.,0.,0.,0.,0.,0.,0.,0.387348,0.,0.,0.,0.460947,0.590434,0.,0.,0.|,
R|0.,0.,0.,1.517417,0.,0.,0.,1.437131,0.,0.,0.,0.,0.,0.,0.,0.,0.,1.517417,0.,0.,0.,1.437131,0.,0.,0.,0.,0.,0.|0.,0.,0.,0.,0.,0.,0.,0.,0.,0.,0.,0.,0.,0.,0.,0.,0.,0.,0.,0.,0.,0.,0.,0.,0.,0.,0.,0.,0.,0.,0.,0.,0.,0.,0.,0.,0.,0.,0.,0.|1.603899,0.,0.,1.583745,1.012332,0.,0.,0.,0.,0.,0.,0.,1.610018,1.610018,0.,0.,1.604471,0.,1.522938,0.,0.,0.,0.,0.,0.,0.,0.,0.,0.,0.,0.,1.603899,0.,0.,1.583745,1.012332,0.,0.,0.,0.,0.,0.,0.,1.610018,1.610018,0.,0.,1.604471,0.,1.522938,0.,0.,0.,0.,0.,0.,0.,0.,0.,0.,0.,0.|0.,0.,0.,0.421505,0.,0.,0.,0.464954,0.,0.,0.,0.,0.,0.,0.,0.,0.,0.421505,0.,0.,0.,0.464954,0.,0.,0.,0.,0.,0.|0.,0.,0.,0.,0.,0.,0.,0.,0.,0.,0.,0.,0.,0.,0.,0.,0.,0.,0.,0.,0.,0.,0.,0.,0.,0.,0.,0.,0.,0.,0.,0.,0.,0.,0.,0.,0.,0.,0.,0.|0.467804,0.,0.,0.791873,0.202466,0.,0.,0.,0.,0.,0.,0.,1.362323,1.362323,0.,0.,0.573025,0.,0.627092,0.,0.,0.,0.,0.,0.,0.,0.,0.,0.,0.,0.,0.467804,0.,0.,0.791873,0.202466,0.,0.,0.,0.,0.,0.,0.,1.362323,1.362323,0.,0.,0.573025,0.,0.627092,0.,0.,0.,0.,0.,0.,0.,0.,0.,0.,0.,0.
N|0.,0.,0.,1.933148,1.849341,0.,0.,0.,0.,0.,0.,0.,0.,0.,1.57481,0.,0.,0.,0.,1.933148,1.849341,0.,0.,0.,0.,0.,0.,0.,0.,0.,1.57481,0.,0.|0.,0.,0.,0.,0.,1.046151,0.,0.,0.,0.,0.,0.,0.,0.,0.,0.,0.,0.,0.,0.,0.,0.,0.,0.,0.|1.213914,1.053526,0.,0.,0.,1.852782,0.,1.842276,0.,0.,0.,0.,0.,1.419246,0.,0.,1.603666,0.,1.638065,0.,0.,0.,1.638065,0.,0.,0.,1.213914,1.053526,0.,0.,0.,1.852782,0.,1.842276,0.,0.,0.,0.,0.,1.419246,0.,0.,1.603666,0.,0.,0.,1.638065,0.,1.638065,0.,0.,0.,0.,0.|0.,0.,0.,0.708821,0.843082,0.,0.,0.,0.,0.,0.,0.,0.,0.,0.472443,0.,0.,0.,0.,0.708821,0.843082,0.,0.,0.,0.,0.,0.,0.,0.,0.,0.472443,0.,0.|0.,0.,0.,0.,0.,0.215384,0.,0.,0.,0.,0.,0.,0.,0.,0.,0.,0.,0.,0.,0.,0.,0.,0.,0.,0.|0.227609,0.090821,0.,0.,0.,0.514662,0.,0.650215,0.,0.,0.,0.,0.,0.751366,0.,0.,0.271589,0.,0.819033,0.,0.,0.,0.819033,0.,0.,0.,0.227609,0.090821,0.,0.,0.,0.514662,0.,0.650215,0.,0.,0.,0.,0.,0.751366,0.,0.,0.271589,0.,0.,0.,0.819033,0.,0.819033,0.,0.,0.,0.,0.
D|0.,0.,1.465785,0.,0.,0.,0.,1.462051,0.,0.,0.,0.,0.,0.,0.827006,0.,0.,0.,0.,0.,0.,0.,1.465785,0.,0.,0.,0.,1.507515,0.,0.,0.,1.462051,0.,0.,0.,0.,0.,0.,0.827006,0.,0.,0.,0.,0.|0.,0.,0.,0.,0.,0.,0.,1.095742,0.,0.,0.,0.966434,0.,0.,0.,0.,0.,0.,0.,1.200838,0.,0.,0.,0.,0.,0.,0.,1.095742,0.,0.,0.966434,0.,0.,0.,0.|0.,0.,1.631695,0.,0.,0.,0.,0.,0.,0.,0.,1.680606,0.,1.880125,2.211652,2.539884,0.,1.504961,0.,0.,1.471294,1.471294,0.,0.,0.,0.,1.631695,0.,0.,0.,0.,0.,1.871537,0.,0.,0.,0.,0.,0.,1.335266,1.749868,0.,0.,0.,0.,0.,0.,0.,0.,1.680606,0.,1.880125,2.211652,2.539884,0.,1.504961,0.,0.,1.471294,0.,0.,1.471294,0.|0.,0.,0.342017,0.,0.,0.,0.,0.387014,0.,0.,0.,0.,0.,0.,0.295359,0.,0.,0.,0.,0.,0.,0.,0.342017,0.,0.,0.,0.,0.209587,0.,0.,0.,0.387014,0.,0.,0.,0.,0.,0.,0.295359,0.,0.,0.,0.,0.|0.,0.,0.,0.,0.,0.,0.,0.391336,0.,0.,0.,0.161072,0.,0.,0.,0.,0.,0.,0.,0.183042,0.,0.,0.,0.,0.,0.,0.,0.391336,0.,0.,0.161072,0.,0.,0.,0.|0.,0.,0.870237,0.,0.,0.,0.,0.,0.,0.,0.,0.286933,0.,0.940063,1.78011,1.19524,0.,0.75248,0.,0.,0.637561,0.637561,0.,0.,0.,0.,0.870237,0.,0.,0.,0.,0.,0.674004,0.,0.,0.,0.,0.,0.,0.201296,0.45139,0.,0.,0.,0.,0.,0.,0.,0.,0.286933,0.,0.940063,1.78011,1.19524,0.,0.75248,0.,0.,0.637561,0.,0.,0.637561,0.
C|0.,0.,0.,0.,0.,0.,0.,0.|0.,0.|1.536535,0.,1.536535,0.|0.,0.,0.,0.,0.,0.,0.,0.|0.,0.|1.049341,0.,1.049341,0.
Q|0.,0.,0.,2.240978,0.,0.,0.,2.240978|0.,0.,1.466357,0.,0.,0.84693,0.,1.103292,0.,0.,0.,0.,0.84693,0.,0.,0.84693,1.103292|0.,0.,0.,1.346928,2.125233,0.,0.,1.229029,0.,0.,0.,0.,0.,1.346928,2.125233,0.,0.,0.,0.,0.,1.229029|0.,0.,0.,0.927301,0.,0.,0.,0.927301|0.,0.,0.582701,0.,0.,0.225848,0.,0.41849,0.,0.,0.,0.,0.225848,0.,0.,0.225848,0.41849|0.,0.,0.,0.282326,1.067257,0.,0.,0.204838,0.,0.,0.,0.,0.,0.282326,1.067257,0.,0.,0.,0.,0.,0.204838
E|0.,0.,0.,0.,0.,0.,0.,0.,0.,0.,0.,0.,0.,0.,0.,0.,0.,0.,0.,0.,0.,0.|1.04431,0.,0.,0.969296,0.,0.,0.,1.107426,0.,0.922105,0.850519,0.,1.04431,0.,0.,0.969296,0.,0.,0.,0.,0.,1.107426,0.,0.922105,0.850519,0.|2.064788,0.,0.,1.707561,1.795418,2.241688,0.,0.,0.,1.846741,1.785829,0.,0.,0.,0.,0.,1.788626,0.,0.,0.,0.,0.,0.,0.,2.144248,2.63834,0.,2.038213,1.263879,0.,0.,2.064788,0.,0.,1.707561,1.795418,2.241688,0.,0.,0.,1.846741,1.785829,0.,0.,0.,0.,0.,1.788626,0.,0.,0.,0.,0.,0.,0.,2.144248,2.63834,0.,2.038213,1.263879,0.,0.|0.,0.,0.,0.,0.,0.,0.,0.,0.,0.,0.,0.,0.,0.,0.,0.,0.,0.,0.,0.,0.,0.|0.139241,0.,0.,0.421433,0.,0.,0.,0.420058,0.,0.200458,0.036979,0.,0.139241,0.,0.,0.421433,0.,0.,0.,0.,0.,0.420058,0.,0.200458,0.036979,0.|0.258099,0.,0.,0.45535,0.359084,0.448338,0.,0.,0.,1.204396,0.515906,0.,0.,0.,0.,0.,0.63128,0.,0.,0.,0.,0.,0.,0.,1.035154,1.182704,0.,1.019107,0.43961,0.,0.,0.258099,0.,0.,0.45535,0.359084,0.448338,0.,0.,0.,1.204396,0.515906,0.,0.,0.,0.,0.,0.63128,0.,0.,0.,0.,0.,0.,0.,1.035154,1.182704,0.,1.019107,0.43961,0.,0.
G|0.,0.,0.,0.,0.,1.36845,0.,1.265127,1.803914,0.,1.823771,0.,0.,0.,0.,1.278705,0.,1.386724,2.276393,0.,0.,1.077928,0.,0.,0.,0.,2.149502,0.,0.,0.,0.,0.,0.,0.,0.,0.,2.177511,0.,0.,0.,0.,0.,0.,1.36845,0.,1.265127,1.803914,0.,1.884979,1.837727,0.,0.,0.,0.,1.837727,0.,0.,0.,0.,0.,1.823771,0.,0.,0.,0.,1.278705,0.,1.386724,2.276393,0.,0.,1.077928,0.,0.,0.,0.,2.149502,0.,0.,0.,0.,0.,0.,0.,0.,0.,0.,0.,2.177511,0.|,|,|0.,0.,0.,0.,0.,0.72984,0.,0.605061,0.874386,0.,1.215847,0.,0.,0.,0.,0.222384,0.,0.744096,1.499088,0.,0.,0.846943,0.,0.,0.,0.,0.277355,0.,0.,0.,0.,0.,0.,0.,0.,0.,0.844341,0.,0.,0.,0.,0.,0.,0.72984,0.,0.605061,0.874386,0.,0.628326,0.594106,0.,0.,0.,0.,0.594106,0.,0.,0.,0.,0.,1.215847,0.,0.,0.,0.,0.222384,0.,0.744096,1.499088,0.,0.,0.846943,0.,0.,0.,0.,0.277355,0.,0.,0.,0.,0.,0.,0.,0.,0.,0.,0.,0.844341,0.|,|,
H|0.,1.735683,0.,0.,0.,0.,0.,0.,1.136784,0.,1.735683,0.,0.,0.,0.,0.,0.,1.136784|0.,0.,0.,0.,0.,0.,0.,0.,0.,0.,0.,0.,0.,0.,1.297559,0.,0.,0.,0.958,0.,0.,0.,0.,0.,0.,0.,0.,0.,0.,0.,0.,0.,1.297559,0.,0.,0.,0.,0.,0.958|0.,0.,0.,0.,0.,0.,0.,0.,0.,0.743816,0.,0.,0.,1.63181,0.,0.,0.,0.,0.,0.,0.,0.,1.953883,0.,0.,0.,0.,0.,0.,0.,0.,0.,0.,0.,0.,0.,0.,0.,0.743816,0.,0.,0.,1.63181,0.,0.,0.,0.,0.,1.953883,0.,0.,0.,0.,0.,0.,0.,0.,0.,0.,0.,0.|0.,0.905574,0.,0.,0.,0.,0.,0.,0.208797,0.,0.905574,0.,0.,0.,0.,0.,0.,0.208797|0.,0.,0.,0.,0.,0.,0.,0.,0.,0.,0.,0.,0.,0.,0.259512,0.,0.,0.,0.19551,0.,0.,0.,0.,0.,0.,0.,0.,0.,0.,0.,0.,0.,0.259512,0.,0.,0.,0.,0.,0.19551|0.,0.,0.,0.,0.,0.,0.,0.,0.,0.06468,0.,0.,0.,0.184237,0.,0.,0.,0.,0.,0.,0.,0.,0.586165,0.,0.,0.,0.,0.,0.,0.,0.,0.,0.,0.,0.,0.,0.,0.,0.06468,0.,0.,0.,0.184237,0.,0.,0.,0.,0.,0.586165,0.,0.,0.,0.,0.,0.,0.,0.,0.,0.,0.,0.
I|0.,0.,0.953239,0.,1.230709,0.,1.230709,0.,2.372879,0.,0.,0.,0.,0.,0.,0.953239,0.,1.230709,0.,1.230709,0.,2.372879|0.,0.,0.,0.,0.,0.,0.,1.070709,0.,0.,0.,0.,0.,0.,0.,0.,0.,0.,0.,0.,0.,0.,0.,0.,0.,0.,0.,0.,0.,0.,0.,0.,0.,0.,0.,1.070709,0.,0.,0.,0.|,|0.,0.,0.124336,0.,0.198501,0.,0.198501,0.,0.774818,0.,0.,0.,0.,0.,0.,0.124336,0.,0.198501,0.,0.198501,0.,0.774818|0.,0.,0.,0.,0.,0.,0.,0.060443,0.,0.,0.,0.,0.,0.,0.,0.,0.,0.,0.,0.,0.,0.,0.,0.,0.,0.,0.,0.,0.,0.,0.,0.,0.,0.,0.,0.060443,0.,0.,0.,0.|,
L|0.,0.,0.,1.013062,1.869448,0.,0.,0.,0.,0.,0.,1.012156,1.924146,0.,0.,0.,1.764053,0.,1.653546,0.,0.,0.,1.013062,1.869448,0.,0.,0.,0.,0.,0.,0.,0.,1.012156,1.924146,0.,0.,0.,1.764053,0.,1.653546|0.,0.,0.,0.,0.,0.892575,1.444453,0.,0.,0.,0.,0.,0.,0.,0.,0.,0.,0.,0.,0.,0.,0.,1.131895,0.989765,0.,0.,0.,1.115874,0.,0.,1.018247,0.,0.,0.,0.,0.,0.,0.,0.892575,1.444453,0.,0.,0.,0.,0.,0.,1.378922,0.,0.,0.,0.,0.,0.,0.,0.,0.,0.,0.,0.,0.,0.,0.,0.,1.131895,0.989765,0.,0.,0.,1.115874,0.,1.018247,0.,0.,0.,0.|,|0.,0.,0.,0.675375,1.620188,0.,0.,0.,0.,0.,0.,0.795265,1.511829,0.,0.,0.,0.071131,0.,0.607425,0.,0.,0.,0.675375,1.620188,0.,0.,0.,0.,0.,0.,0.,0.,0.795265,1.511829,0.,0.,0.,0.071131,0.,0.607425|0.,0.,0.,0.,0.,0.59505,1.155562,0.,0.,0.,0.,0.,0.,0.,0.,0.,0.,0.,0.,0.,0.,0.,0.404248,0.424185,0.,0.,0.,0.125986,0.,0.,0.169708,0.,0.,0.,0.,0.,0.,0.,0.59505,1.155562,0.,0.,0.,0.,0.,0.,0.325675,0.,0.,0.,0.,0.,0.,0.,0.,0.,0.,0.,0.,0.,0.,0.,0.,0.404248,0.424185,0.,0.,0.,0.125986,0.,0.169708,0.,0.,0.,0.|,
K|0.,0.,0.,0.,0.,0.,0.,0.,0.,0.,0.,0.,0.,0.,0.,0.|0.,0.,0.,0.,0.,0.,0.,0.,0.,0.,0.,0.,0.,0.,0.,0.,0.,0.,0.,0.|0.,0.,0.,0.,0.,0.,1.328906,0.,0.,0.,0.,0.,0.,0.,0.,0.,0.,0.,0.,0.,0.,0.,1.328906,0.,0.,0.,0.,0.,0.,0.,0.,0.|0.,0.,0.,0.,0.,0.,0.,0.,0.,0.,0.,0.,0.,0.,0.,0.|0.,0.,0.,0.,0.,0.,0.,0.,0.,0.,0.,0.,0.,0.,0.,0.,0.,0.,0.,0.|0.,0.,0.,0.,0.,0.,0.491118,0.,0.,0.,0.,0.,0.,0.,0.,0.,0.,0.,0.,0.,0.,0.,0.491118,0.,0.,0.,0.,0.,0.,0.,0.,0.
M|0.,0.,0.,0.,0.,0.,0.,0.,2.279333,0.,0.,0.,0.,0.,0.,0.,0.,2.279333|1.075857,0.,0.,1.413825,0.,0.,0.,1.506674,0.958461,1.775348,1.525994,1.525994,0.,0.,0.,0.,1.075857,0.,0.,1.413825,0.,0.,0.,1.506674,0.958461,1.775348,1.525994,1.525994,0.,0.,0.,0.,0.|,|0.,0.,0.,0.,0.,0.,0.,0.,0.744272,0.,0.,0.,0.,0.,0.,0.,0.,0.744272|0.24655,0.,0.,0.438347,0.,0.,0.,0.196523,0.36647,0.522161,0.332273,0.332273,0.,0.,0.,0.,0.24655,0.,0.,0.438347,0.,0.,0.,0.196523,0.36647,0.522161,0.332273,0.332273,0.,0.,0.,0.,0.|,
F|1.244145,0.,0.,0.,1.60494,0.,1.219423,0.,1.398644,1.244145,0.,0.,0.,0.,0.,0.,0.,1.60494,0.,1.219423,0.,1.398644|0.,0.,0.,0.,0.,1.6958,0.,0.,0.,0.,0.,1.321829,1.605687,0.,0.,0.,0.,0.978291,0.,0.,2.066851,0.,0.,0.793457,1.581567,0.,0.,0.,0.,0.,0.,1.6958,0.,0.,0.,0.,0.,0.,0.,0.,0.,0.,0.,0.,0.,1.321829,1.605687,0.,0.,0.,0.,0.978291,0.,0.,2.066851,0.,0.,0.793457,1.581567,0.|,|0.214508,0.,0.,0.,0.48846,0.,0.159055,0.,0.225588,0.214508,0.,0.,0.,0.,0.,0.,0.,0.48846,0.,0.159055,0.,0.225588|0.,0.,0.,0.,0.,0.584759,0.,0.,0.,0.,0.,0.305037,1.029286,0.,0.,0.,0.,0.212672,0.,0.,1.260275,0.,0.,0.031994,0.548707,0.,0.,0.,0.,0.,0.,0.584759,0.,0.,0.,0.,0.,0.,0.,0.,0.,0.,0.,0.,0.,0.305037,1.029286,0.,0.,0.,0.,0.212672,0.,0.,1.260275,0.,0.,0.031994,0.548707,0.|,
P|0.,1.536529,0.,0.,1.625751,0.,0.,0.,0.,0.,1.536529,0.,0.,0.,0.,1.625751,0.,0.,0.,0.|0.,0.,0.,0.,0.,0.,1.256436,0.,1.43903,0.,0.,0.,0.,0.,0.,0.,0.,1.256436,0.,1.43903,0.,0.|,|0.,0.734862,0.,0.,0.706848,0.,0.,0.,0.,0.,0.734862,0.,0.,0.,0.,0.706848,0.,0.,0.,0.|0.,0.,0.,0.,0.,0.,0.218511,0.,0.266917,0.,0.,0.,0.,0.,0.,0.,0.,0.218511,0.,0.266917,0.,0.|,
S|0.,0.,0.,0.,0.,0.,0.,0.,0.,0.,0.,0.,0.,0.,0.,0.,0.,0.,0.,0.,0.,0.,1.407337,1.407337,0.,0.,0.,0.,0.,0.,0.,0.,0.,0.,0.,0.,0.,0.,0.,0.,0.,0.,0.,0.,0.,0.,0.,0.,0.,0.,0.,0.,0.,0.,0.,0.,1.407337,0.,1.407337,0.,0.|,|1.35145,0.,1.281059,0.,0.,0.,1.683527,0.,0.,0.,0.,0.,1.675383,0.,0.,0.,0.,0.759782,0.,0.,0.,0.,0.,0.,0.,0.,1.281059,0.,0.,0.,1.683527,0.,0.,0.,0.,0.,0.,0.,0.,0.,0.,0.,0.,0.,1.675383,0.,0.,0.,0.,0.759782,0.,0.,0.,0.,0.,0.|0.,0.,0.,0.,0.,0.,0.,0.,0.,0.,0.,0.,0.,0.,0.,0.,0.,0.,0.,0.,0.,0.,0.422201,0.422201,0.,0.,0.,0.,0.,0.,0.,0.,0.,0.,0.,0.,0.,0.,0.,0.,0.,0.,0.,0.,0.,0.,0.,0.,0.,0.,0.,0.,0.,0.,0.,0.,0.422201,0.,0.422201,0.,0.|,|0.225242,0.,0.42702,0.,0.,0.,0.467646,0.,0.,0.,0.,0.,0.566674,0.,0.,0.,0.,0.271351,0.,0.,0.,0.,0.,0.,0.,0.,0.42702,0.,0.,0.,0.467646,0.,0.,0.,0.,0.,0.,0.,0.,0.,0.,0.,0.,0.,0.566674,0.,0.,0.,0.,0.271351,0.,0.,0.,0.,0.,0.
T|1.343232,0.,0.,0.,0.,0.,0.,0.,0.,0.,0.971112,0.971112,0.,1.343232,0.,0.,0.,1.074977,0.,0.,0.,0.,0.,0.,0.,0.,0.971112,0.,0.971112,0.,0.|1.025285,0.,0.,0.,0.,0.,0.,0.,0.,0.,0.,1.217095,1.025285,0.,0.,0.,0.941089,0.,0.,0.,0.,0.,0.,0.,0.,0.,0.,0.,0.,1.217095,0.|1.962517,0.,0.,0.,0.,0.,0.,1.160659,0.,0.,1.962517,0.,0.,0.,1.362494,0.,0.,0.,0.,0.,1.160659,0.,0.,0.,0.|0.069478,0.,0.,0.,0.,0.,0.,0.,0.,0.,0.291334,0.291334,0.,0.069478,0.,0.,0.,0.059421,0.,0.,0.,0.,0.,0.,0.,0.,0.291334,0.,0.291334,0.,0.|0.044193,0.,0.,0.,0.,0.,0.,0.,0.,0.,0.,0.202849,0.044193,0.,0.,0.,0.063055,0.,0.,0.,0.,0.,0.,0.,0.,0.,0.,0.,0.,0.202849,0.|0.10151,0.,0.,0.,0.,0.,0.,0.193443,0.,0.,0.10151,0.,0.,0.,0.406238,0.,0.,0.,0.,0.,0.193443,0.,0.,0.,0.
W|0.,1.092415,0.,0.,1.092415,0.|0.,0.,0.,0.,0.,2.808737,1.074758,0.,0.,0.,0.,0.,0.,0.,0.,0.,2.808737,1.074758,0.,0.,0.,0.,0.|0.,1.725151,0.,1.725151|0.,0.546208,0.,0.,0.546208,0.|0.,0.,0.,0.,0.,1.321759,0.537379,0.,0.,0.,0.,0.,0.,0.,0.,0.,1.321759,0.537379,0.,0.,0.,0.,0.|0.,0.811836,0.,0.811836
Y|0.,0.,0.,0.,0.,0.,0.,0.,0.,1.775778,0.,0.,0.,0.,0.,0.,0.,0.,0.,0.,0.,0.,0.,0.,0.,0.,0.,0.,1.775778,0.,0.,0.,0.,0.,0.,0.,0.|0.,0.,0.,0.,0.,2.187336,1.694339,0.,0.,0.,0.,0.,0.,0.,0.,0.,0.983662,0.,1.906966,0.,0.,0.,0.,0.,1.586457,1.931526,0.,0.,0.,0.,0.,0.,0.,0.,0.,0.,2.187336,1.694339,0.,1.872618,0.,1.872618,0.,0.,0.,0.,0.,0.,0.,0.,0.,0.983662,0.,0.,0.,1.906966,0.,0.,0.,1.906966,0.,1.586457,1.931526,0.,0.,0.,0.,0.|0.,0.,0.,0.,0.,0.,1.227465,1.436754,1.648683,0.,0.,0.,0.,1.145666,0.,0.,1.99692,0.,0.,0.,1.30551,0.,0.,0.,0.,0.,0.,1.436754,1.648683,0.,0.,0.,0.,0.,0.,0.,0.,1.145666,0.,1.145666,1.99692,0.,0.,0.,1.30551|0.,0.,0.,0.,0.,0.,0.,0.,0.,0.887889,0.,0.,0.,0.,0.,0.,0.,0.,0.,0.,0.,0.,0.,0.,0.,0.,0.,0.,0.887889,0.,0.,0.,0.,0.,0.,0.,0.|0.,0.,0.,0.,0.,1.069789,1.028442,0.,0.,0.,0.,0.,0.,0.,0.,0.,0.311893,0.,0.699221,0.,0.,0.,0.,0.,0.765876,1.265482,0.,0.,0.,0.,0.,0.,0.,0.,0.,0.,1.069789,1.028442,0.,0.708897,0.,0.708897,0.,0.,0.,0.,0.,0.,0.,0.,0.,0.311893,0.,0.,0.,0.699221,0.,0.,0.,0.699221,0.,0.765876,1.265482,0.,0.,0.,0.,0.|0.,0.,0.,0.,0.,0.,0.385928,0.570937,0.755946,0.,0.,0.,0.,0.420078,0.,0.,1.170608,0.,0.,0.,0.397329,0.,0.,0.,0.,0.,0.,0.570937,0.755946,0.,0.,0.,0.,0.,0.,0.,0.,0.420078,0.,0.420078,1.170608,0.,0.,0.,0.397329
V|0.,0.,0.,1.774866,1.310803,0.,0.,0.,0.,0.,1.488405,0.,0.,0.,0.,1.774866,1.310803,0.,0.,0.,0.,0.,0.,0.,1.488405,0.|0.,0.,0.,1.446149,0.,0.,0.,0.,0.,0.,0.,0.,0.,0.,0.,1.339239,0.,0.,0.,0.,0.,0.,0.,0.,0.,0.,0.,0.,0.,0.,0.,0.,0.,1.446149,0.,0.,0.,0.,0.,0.,0.,0.,0.,0.,0.,0.,0.,1.339239,0.,0.,0.,0.,0.,0.,0.,0.,0.,0.,0.,0.,0.,0.|,|0.,0.,0.,0.926017,0.626906,0.,0.,0.,0.,0.,0.455634,0.,0.,0.,0.,0.926017,0.626906,0.,0.,0.,0.,0.,0.,0.,0.455634,0.|0.,0.,0.,1.006017,0.,0.,0.,0.,0.,0.,0.,0.,0.,0.,0.,0.63023,0.,0.,0.,0.,0.,0.,0.,0.,0.,0.,0.,0.,0.,0.,0.,0.,0.,1.006017,0.,0.,0.,0.,0.,0.,0.,0.,0.,0.,0.,0.,0.,0.63023,0.,0.,0.,0.,0.,0.,0.,0.,0.,0.,0.,0.,0.,0.|,
```
