## Supplementary Data 3 for "Pharmacological proximities in the GPCR family discovered using contact-informed amino-acid and binding pocket similarities": c588.bsv

```
res|B|C|P|wB|wC|wP
A|0.,0.,0.,0.,0.,0.,0.,0.,0.,0.,0.,0.,0.,0.,0.,0.,0.,0.,0.,0.,0.,0.,0.,0.,0.,0.,0.,0.,0.,0.,0.,0.,0.,0.,0.,0.,0.,0.,0.,0.,0.,0.,0.,0.,0.,0.,0.,0.,0.,0.,0.,0.,0.,0.,0.,0.,0.,0.,0.,0.,0.,0.,0.|0.,0.,0.,0.,0.,0.,0.,0.,0.,0.,0.,0.,0.,0.,0.,0.,0.,0.,0.,0.,0.,0.,0.,0.,0.,0.,0.,0.,0.,0.,0.,0.,0.,0.,0.,0.,0.,0.,0.,0.,0.,0.,0.,0.,0.,0.,0.,0.,0.,0.,0.,0.,0.,0.,0.,0.,0.,0.,0.|,|0.,0.,0.,0.,0.,0.,0.,0.,0.,0.,0.,0.,0.,0.,0.,0.,0.,0.,0.,0.,0.,0.,0.,0.,0.,0.,0.,0.,0.,0.,0.,0.,0.,0.,0.,0.,0.,0.,0.,0.,0.,0.,0.,0.,0.,0.,0.,0.,0.,0.,0.,0.,0.,0.,0.,0.,0.,0.,0.,0.,0.,0.,0.|0.,0.,0.,0.,0.,0.,0.,0.,0.,0.,0.,0.,0.,0.,0.,0.,0.,0.,0.,0.,0.,0.,0.,0.,0.,0.,0.,0.,0.,0.,0.,0.,0.,0.,0.,0.,0.,0.,0.,0.,0.,0.,0.,0.,0.,0.,0.,0.,0.,0.,0.,0.,0.,0.,0.,0.,0.,0.,0.|,
R|0.,0.,0.,0.,0.,0.,0.,0.,0.,0.,0.,0.,0.,0.,0.,0.,0.,0.,0.,0.,0.,0.,0.|0.,0.,0.,0.,1.077733,0.,0.,0.,0.,0.,0.,0.,0.,0.,0.,0.,0.,1.077733,0.,0.,0.,0.,0.,0.,0.|0.,0.,0.,1.966307,0.,0.,0.,0.,0.,0.,0.,0.,0.,0.,0.,0.,0.,1.966307,0.,0.,0.,0.,0.,0.,0.,0.|0.,0.,0.,0.,0.,0.,0.,0.,0.,0.,0.,0.,0.,0.,0.,0.,0.,0.,0.,0.,0.,0.,0.|0.,0.,0.,0.,0.07563,0.,0.,0.,0.,0.,0.,0.,0.,0.,0.,0.,0.,0.07563,0.,0.,0.,0.,0.,0.,0.|0.,0.,0.,0.379463,0.,0.,0.,0.,0.,0.,0.,0.,0.,0.,0.,0.,0.,0.379463,0.,0.,0.,0.,0.,0.,0.,0.
N|0.,0.,0.,0.,0.,0.,0.,0.,0.,1.406883,0.,0.,0.,0.,0.,0.,0.,0.,0.,0.,0.,1.406883|0.,0.,0.,0.,0.,0.,0.,0.,0.,0.,0.,0.,0.,0.952447|0.,0.,0.,0.,0.,0.,0.,0.,0.,0.,0.,0.,0.,0.,0.,0.,0.,0.,0.,0.,0.|0.,0.,0.,0.,0.,0.,0.,0.,0.,0.23448,0.,0.,0.,0.,0.,0.,0.,0.,0.,0.,0.,0.23448|0.,0.,0.,0.,0.,0.,0.,0.,0.,0.,0.,0.,0.,0.242781|0.,0.,0.,0.,0.,0.,0.,0.,0.,0.,0.,0.,0.,0.,0.,0.,0.,0.,0.,0.,0.
D|1.186873,0.,0.,0.,0.,0.,0.,0.,0.,0.,0.,0.,1.186873,0.,0.,0.,0.,0.,1.102584,0.,0.,0.,0.,0.,0.,0.|1.045125,0.,1.121014,0.,0.,0.,0.,0.,0.,0.,0.,0.,0.,1.045125,0.,1.121014,0.,0.,0.,0.,0.839978,0.,0.,0.,0.,0.,0.,0.|2.424261,0.,1.573096,0.,0.,0.,0.,0.,0.,0.,2.424261,0.,1.573096,0.,0.,0.,1.593629,0.,0.,0.,0.,0.,0.|0.113036,0.,0.,0.,0.,0.,0.,0.,0.,0.,0.,0.,0.113036,0.,0.,0.,0.,0.,0.052504,0.,0.,0.,0.,0.,0.,0.|0.149304,0.,0.436759,0.,0.,0.,0.,0.,0.,0.,0.,0.,0.,0.149304,0.,0.436759,0.,0.,0.,0.,0.069998,0.,0.,0.,0.,0.,0.,0.|0.404043,0.,0.612894,0.,0.,0.,0.,0.,0.,0.,0.404043,0.,0.612894,0.,0.,0.,0.379436,0.,0.,0.,0.,0.,0.
C|0.,0.,0.,0.,0.,0.|,|,|0.,0.,0.,0.,0.,0.|,|,
Q|0.,0.,0.,0.,0.,0.,0.,0.,0.,0.,0.,0.,0.,0.,0.,0.,0.|0.,0.,0.,0.,0.,0.,0.,1.656659,0.,0.,0.,0.,0.,0.,0.,0.,1.656659,0.|0.,0.,0.,0.,0.,0.,0.,0.,0.,2.363753,0.,0.,0.,0.,0.,0.,0.,0.,0.,0.,2.363753,0.|0.,0.,0.,0.,0.,0.,0.,0.,0.,0.,0.,0.,0.,0.,0.,0.,0.|0.,0.,0.,0.,0.,0.,0.,0.257702,0.,0.,0.,0.,0.,0.,0.,0.,0.257702,0.|0.,0.,0.,0.,0.,0.,0.,0.,0.,0.367695,0.,0.,0.,0.,0.,0.,0.,0.,0.,0.,0.367695,0.
E|0.728491,0.,0.,0.,0.,0.,0.,0.,0.,0.,0.,0.,0.,0.728491,0.,0.,0.,0.,0.,0.,0.,0.,0.,1.499112,0.,0.,0.,0.,0.|0.,0.,0.,0.,0.,0.83319,0.,0.,0.,0.,0.,0.,0.,0.,0.,0.,0.,0.,0.,0.,0.83319,0.,0.,1.098176,0.,0.,0.,0.,0.,0.,0.,0.,0.|0.,0.,0.,0.,0.,0.,0.,0.,0.,0.,0.,0.,0.,0.,0.,0.,0.,0.,0.,2.711256,0.,0.,0.,0.,0.,0.,0.,0.|0.10407,0.,0.,0.,0.,0.,0.,0.,0.,0.,0.,0.,0.,0.10407,0.,0.,0.,0.,0.,0.,0.,0.,0.,0.382127,0.,0.,0.,0.,0.|0.,0.,0.,0.,0.,0.084527,0.,0.,0.,0.,0.,0.,0.,0.,0.,0.,0.,0.,0.,0.,0.084527,0.,0.,0.279927,0.,0.,0.,0.,0.,0.,0.,0.,0.|0.,0.,0.,0.,0.,0.,0.,0.,0.,0.,0.,0.,0.,0.,0.,0.,0.,0.,0.,1.010076,0.,0.,0.,0.,0.,0.,0.,0.
G|1.461523,0.,0.,0.,0.,0.,1.311498,0.,0.,0.,0.,0.,0.,0.,0.,0.,0.984803,0.,0.,0.,0.,1.365799,0.,0.,0.,0.,0.,0.,0.,0.,0.,0.,0.,0.,0.,0.,0.,0.,0.,0.,0.,1.461523,0.,0.,0.,0.,0.,1.311498,0.,0.,0.,0.,0.,0.,0.,0.,0.,0.984803,0.,0.,0.,0.,1.365799,0.,0.,0.,0.,1.69846,0.,0.,0.,0.,0.,0.,0.,0.,0.,0.,0.,0.,0.,0.,0.,0.,0.,0.,0.|,|,|0.104394,0.,0.,0.,0.,0.,0.123558,0.,0.,0.,0.,0.,0.,0.,0.,0.,0.099908,0.,0.,0.,0.,0.23753,0.,0.,0.,0.,0.,0.,0.,0.,0.,0.,0.,0.,0.,0.,0.,0.,0.,0.,0.,0.104394,0.,0.,0.,0.,0.,0.123558,0.,0.,0.,0.,0.,0.,0.,0.,0.,0.099908,0.,0.,0.,0.,0.23753,0.,0.,0.,0.,0.141538,0.,0.,0.,0.,0.,0.,0.,0.,0.,0.,0.,0.,0.,0.,0.,0.,0.,0.,0.|,|,
H|0.,0.,0.,0.,0.,0.,0.,0.,0.,0.,0.,0.,0.,0.,0.,0.,0.,0.,0.,0.,0.,0.,0.,0.,0.,0.,0.,0.,0.|0.,0.,0.,0.,0.,0.,0.,0.,0.,0.,0.,0.,0.,0.,2.044803,0.,0.,0.,0.,0.,0.,0.,0.,0.818916,0.,0.,0.,0.,0.,0.,2.044803|0.,0.,0.,0.,0.,0.,0.,0.,0.,0.,0.,2.107666,0.,0.,0.,1.370848,0.,0.,0.,0.,0.,0.,0.,0.,0.,1.194325,0.,0.,2.107666,0.,0.,0.,1.370848|0.,0.,0.,0.,0.,0.,0.,0.,0.,0.,0.,0.,0.,0.,0.,0.,0.,0.,0.,0.,0.,0.,0.,0.,0.,0.,0.,0.,0.|0.,0.,0.,0.,0.,0.,0.,0.,0.,0.,0.,0.,0.,0.,0.397601,0.,0.,0.,0.,0.,0.,0.,0.,0.080286,0.,0.,0.,0.,0.,0.,0.397601|0.,0.,0.,0.,0.,0.,0.,0.,0.,0.,0.,0.686588,0.,0.,0.,0.266554,0.,0.,0.,0.,0.,0.,0.,0.,0.,0.234181,0.,0.,0.686588,0.,0.,0.,0.266554
I|0.,0.,0.,0.,0.,0.,0.,0.,0.,0.,0.,0.,0.,0.,0.,0.,0.,0.,0.,0.,0.,0.,0.,0.,0.,0.,0.,0.,0.,0.,0.,0.,0.,0.,0.,0.,0.,0.,0.,0.,0.|0.,0.,0.,0.,0.,0.,0.,1.394245,0.,0.,0.,0.,0.,0.,0.,0.,0.,0.,0.,0.,0.,0.,0.,0.,0.,0.,1.394245,0.,0.,0.,0.,0.,0.,0.,0.,0.|,|0.,0.,0.,0.,0.,0.,0.,0.,0.,0.,0.,0.,0.,0.,0.,0.,0.,0.,0.,0.,0.,0.,0.,0.,0.,0.,0.,0.,0.,0.,0.,0.,0.,0.,0.,0.,0.,0.,0.,0.,0.|0.,0.,0.,0.,0.,0.,0.,0.422499,0.,0.,0.,0.,0.,0.,0.,0.,0.,0.,0.,0.,0.,0.,0.,0.,0.,0.,0.422499,0.,0.,0.,0.,0.,0.,0.,0.,0.|,
L|0.,0.,0.,0.,0.,0.,0.,0.,0.,0.,0.,0.,0.,0.,0.,0.,0.,0.,0.,0.,1.101444,0.,0.,0.,0.|0.,0.,0.,0.,0.,0.,0.,0.,0.,0.,0.,0.,0.,0.,0.,0.,0.,0.,0.,0.,0.,0.,0.,0.,0.,0.,0.,0.,0.,0.,0.,0.,0.,0.,0.,0.,0.826411,0.755857,0.,0.,0.,0.,0.|,|0.,0.,0.,0.,0.,0.,0.,0.,0.,0.,0.,0.,0.,0.,0.,0.,0.,0.,0.,0.,0.194373,0.,0.,0.,0.|0.,0.,0.,0.,0.,0.,0.,0.,0.,0.,0.,0.,0.,0.,0.,0.,0.,0.,0.,0.,0.,0.,0.,0.,0.,0.,0.,0.,0.,0.,0.,0.,0.,0.,0.,0.,0.178246,0.103745,0.,0.,0.,0.,0.|,
K|1.238068,0.,0.,0.,1.238068,0.,0.,0.,0.|0.,0.,0.,0.,0.,0.,0.,0.,0.,0.,0.,0.,0.,0.,0.,0.,0.,0.,0.,0.|0.,0.,0.,0.,0.,0.,0.,0.,0.,0.,0.,0.,0.,0.,0.,0.,0.,0.,0.,0.|0.022485,0.,0.,0.,0.022485,0.,0.,0.,0.|0.,0.,0.,0.,0.,0.,0.,0.,0.,0.,0.,0.,0.,0.,0.,0.,0.,0.,0.,0.|0.,0.,0.,0.,0.,0.,0.,0.,0.,0.,0.,0.,0.,0.,0.,0.,0.,0.,0.,0.
M|0.,0.,0.|0.,0.,0.,0.,0.,0.,0.,0.,0.,0.,0.,0.,0.,0.|,|0.,0.,0.|0.,0.,0.,0.,0.,0.,0.,0.,0.,0.,0.,0.,0.,0.|,
F|0.,0.,0.,0.,0.,0.,0.,0.,0.,0.,0.,0.,0.,0.,0.,0.,0.,0.,0.,0.,0.,0.,0.,0.,0.,0.,0.,0.,0.,0.|0.,0.,0.,0.,0.,0.,0.,1.74549,0.,0.,0.,0.,0.,0.,0.,0.,0.,0.,0.,0.,0.,0.,0.,0.,0.,1.74549,0.,0.,0.,0.,0.,0.|,|0.,0.,0.,0.,0.,0.,0.,0.,0.,0.,0.,0.,0.,0.,0.,0.,0.,0.,0.,0.,0.,0.,0.,0.,0.,0.,0.,0.,0.,0.|0.,0.,0.,0.,0.,0.,0.,0.978532,0.,0.,0.,0.,0.,0.,0.,0.,0.,0.,0.,0.,0.,0.,0.,0.,0.,0.978532,0.,0.,0.,0.,0.,0.|,
P|0.,0.,0.,0.,0.|0.,0.,0.,0.,0.,0.,0.,0.,0.,0.,0.,0.,0.,0.|,|0.,0.,0.,0.,0.|0.,0.,0.,0.,0.,0.,0.,0.,0.,0.,0.,0.,0.,0.|,
S|0.,0.,0.,0.,0.,0.,0.,0.,0.,0.,0.,0.,0.,0.,0.,0.,0.,0.,0.,0.,0.,0.,0.,0.,0.,0.,0.,0.,0.,0.,0.,0.,0.,0.,0.,0.,0.|,|0.,0.,0.,0.,0.,0.,0.,0.,0.,0.,0.,0.,0.,0.,0.,0.,0.,0.,0.,0.,0.,0.,0.,0.,0.,0.,0.,0.,0.,0.,1.303963,0.,0.,0.,0.,0.,0.,0.,0.,0.,0.,0.,0.,0.|0.,0.,0.,0.,0.,0.,0.,0.,0.,0.,0.,0.,0.,0.,0.,0.,0.,0.,0.,0.,0.,0.,0.,0.,0.,0.,0.,0.,0.,0.,0.,0.,0.,0.,0.,0.,0.|,|0.,0.,0.,0.,0.,0.,0.,0.,0.,0.,0.,0.,0.,0.,0.,0.,0.,0.,0.,0.,0.,0.,0.,0.,0.,0.,0.,0.,0.,0.,0.170757,0.,0.,0.,0.,0.,0.,0.,0.,0.,0.,0.,0.,0.
T|0.,0.,0.,0.,0.,0.,0.,0.,0.,0.,0.,0.,0.,0.,0.,0.,0.,0.,0.,0.|0.,0.,0.,0.,0.,0.,0.,0.,0.,0.,0.,0.,0.,0.,0.,0.,0.,0.|0.,0.,0.,0.,0.,0.,0.,0.,0.,0.,0.,0.,0.,0.,0.,0.,0.,0.,0.|0.,0.,0.,0.,0.,0.,0.,0.,0.,0.,0.,0.,0.,0.,0.,0.,0.,0.,0.,0.|0.,0.,0.,0.,0.,0.,0.,0.,0.,0.,0.,0.,0.,0.,0.,0.,0.,0.|0.,0.,0.,0.,0.,0.,0.,0.,0.,0.,0.,0.,0.,0.,0.,0.,0.,0.,0.
W|0.,0.,0.,0.,0.,0.,0.,0.,0.,0.,0.,0.|0.,0.,0.,0.,0.,0.,0.,0.,0.,0.,0.,0.,0.,1.12851,0.,0.,0.,0.|0.,0.,0.,0.,0.,0.,0.,0.,0.824855,0.,0.,0.,0.|0.,0.,0.,0.,0.,0.,0.,0.,0.,0.,0.,0.|0.,0.,0.,0.,0.,0.,0.,0.,0.,0.,0.,0.,0.,0.287659,0.,0.,0.,0.|0.,0.,0.,0.,0.,0.,0.,0.,0.210257,0.,0.,0.,0.
Y|0.,0.,1.445544,0.,0.,0.,0.,0.,0.,0.,0.941658,0.,0.,0.,0.,0.,0.,0.,0.,0.,0.,0.,0.,0.,1.445544,0.,0.,0.,0.,0.,0.,0.,0.941658,0.,0.,0.,0.,0.,0.,0.,0.,0.,0.,0.|1.908065,0.,0.,0.,0.,1.329586,0.,0.,1.279564,0.,0.,1.476886,0.,0.,0.,1.476886,1.605653,0.,0.,1.93832,0.,0.,0.,0.,0.,0.,0.,1.92442,0.,0.863642,0.,0.,0.,1.908065,0.,0.,0.,0.,1.329586,0.,0.,1.279564,0.,0.,1.476886,0.,0.,0.,1.476886,1.605653,0.,0.,0.,1.93832,0.,0.,0.,0.,0.,0.,0.,1.92442,0.,0.,0.,0.,0.|0.,0.,0.,0.,0.,0.,1.098607,0.,0.,1.123845,0.,0.,0.,0.,0.,0.,0.,0.,0.777596,0.,0.,0.,0.,0.,0.,0.,0.,1.098607,0.,0.,1.123845,0.,0.,0.,0.,0.,0.,0.,0.,0.,0.777596,0.,0.|0.,0.,0.032816,0.,0.,0.,0.,0.,0.,0.,0.102354,0.,0.,0.,0.,0.,0.,0.,0.,0.,0.,0.,0.,0.,0.032816,0.,0.,0.,0.,0.,0.,0.,0.102354,0.,0.,0.,0.,0.,0.,0.,0.,0.,0.,0.|0.768182,0.,0.,0.,0.,0.443195,0.,0.,0.609316,0.,0.,0.5137,0.,0.,0.,0.5137,0.523583,0.,0.,0.646107,0.,0.,0.,0.,0.,0.,0.,0.812533,0.,0.02399,0.,0.,0.,0.768182,0.,0.,0.,0.,0.443195,0.,0.,0.609316,0.,0.,0.5137,0.,0.,0.,0.5137,0.523583,0.,0.,0.,0.646107,0.,0.,0.,0.,0.,0.,0.,0.812533,0.,0.,0.,0.,0.|0.,0.,0.,0.,0.,0.,0.151258,0.,0.,0.23617,0.,0.,0.,0.,0.,0.,0.,0.,0.0864,0.,0.,0.,0.,0.,0.,0.,0.,0.151258,0.,0.,0.23617,0.,0.,0.,0.,0.,0.,0.,0.,0.,0.0864,0.,0.
V|0.,0.,0.,0.,0.,0.,0.,0.,0.,0.,0.,0.|0.,0.,0.,0.,0.,0.,0.,0.,0.,0.,0.,0.,0.,0.,0.,0.,0.,0.,0.,0.,0.,0.,0.,0.,0.,0.|,|0.,0.,0.,0.,0.,0.,0.,0.,0.,0.,0.,0.|0.,0.,0.,0.,0.,0.,0.,0.,0.,0.,0.,0.,0.,0.,0.,0.,0.,0.,0.,0.,0.,0.,0.,0.,0.,0.|,
```
