## Supplementary Data 3 for "Pharmacological proximities in the GPCR family discovered using contact-informed amino-acid and binding pocket similarities": c590.bsv

```
res|B|C|P|wB|wC|wP
A|1.387792,0.,0.,0.,1.393022,1.471409,0.,0.,1.657963,0.,0.,0.,0.,1.526382,0.,0.,1.045871|0.,0.,0.,0.882666,0.,0.,1.438283,0.,0.,0.,0.,0.,0.,0.,0.,0.,0.,0.,1.333932||0.289123,0.,0.,0.,0.815427,0.401293,0.,0.,0.638848,0.,0.,0.,0.,0.597964,0.,0.,0.204627|0.,0.,0.,0.107642,0.,0.,0.567396,0.,0.,0.,0.,0.,0.,0.,0.,0.,0.,0.,0.434978|
R|0.,0.,0.,0.,0.|0.,0.,0.,0.,0.,0.,0.,0.,0.,0.|0.885485,1.883509,0.,0.,0.,0.,0.,0.,0.,0.,0.,0.,0.,0.,0.,0.,0.,0.,0.,1.81805,1.750655,0.,0.,0.,0.|0.,0.,0.,0.,0.|0.,0.,0.,0.,0.,0.,0.,0.,0.,0.|0.092238,0.431638,0.,0.,0.,0.,0.,0.,0.,0.,0.,0.,0.,0.,0.,0.,0.,0.,0.,0.632365,0.799212,0.,0.,0.,0.
N|0.,0.,1.738165,0.,0.,0.,0.,0.,0.,0.|0.,0.,0.920745,0.978787,0.,0.,0.,0.,0.|0.,0.,1.17403,0.,1.603761,0.,0.,0.,0.,0.,0.,0.,0.,0.,1.453228|0.,0.,0.03354,0.,0.,0.,0.,0.,0.,0.|0.,0.,0.223211,0.017776,0.,0.,0.,0.,0.|0.,0.,0.42692,0.,0.029126,0.,0.,0.,0.,0.,0.,0.,0.,0.,0.410695
D|1.907195,0.,0.,0.,0.,1.621462,0.,0.,0.,0.,0.,0.,0.|1.405161,0.,0.,0.,1.53803,1.037647,0.,0.,0.,0.,0.|1.039442,0.,0.,0.,1.599608,0.,0.,0.,0.,0.|0.437065,0.,0.,0.,0.,1.067792,0.,0.,0.,0.,0.,0.,0.|0.292742,0.,0.,0.,1.012849,0.251551,0.,0.,0.,0.,0.|0.060964,0.,0.,0.,0.678621,0.,0.,0.,0.,0.
C|0.,0.,0.,1.094325,0.,0.||0.908929,0.,0.|0.,0.,0.,0.060238,0.,0.||0.091727,0.,0.
Q|1.583907,0.,0.|0.,0.,0.,0.|1.70628,0.,0.,0.,0.,0.,0.|0.019776,0.,0.|0.,0.,0.,0.|0.517054,0.,0.,0.,0.,0.,0.
E|0.,0.,0.903802,0.,0.,0.,0.,0.,0.,0.,0.|0.,0.,0.815533,0.,0.,0.,0.,0.,0.,0.,0.,0.|0.,0.,1.914981,0.,1.836218,0.,0.,0.,0.,0.,2.038213,0.,0.,0.|0.,0.,0.13694,0.,0.,0.,0.,0.,0.,0.,0.|0.,0.,0.197705,0.,0.,0.,0.,0.,0.,0.,0.,0.|0.,0.,0.696357,0.,0.27642,0.,0.,0.,0.,0.,1.019107,0.,0.,0.
G|0.,0.,0.,0.,0.,0.,0.,0.,0.,0.,0.,0.,1.560055,0.,0.,0.,0.,0.,0.,0.,0.,0.,0.,0.,0.,0.,0.,0.,0.,0.,0.,0.,0.,0.|||0.,0.,0.,0.,0.,0.,0.,0.,0.,0.,0.,0.,0.372123,0.,0.,0.,0.,0.,0.,0.,0.,0.,0.,0.,0.,0.,0.,0.,0.,0.,0.,0.,0.,0.||
H|0.,0.,0.,0.,0.,0.,0.,0.,1.470048|0.,0.,0.,0.,0.,0.,0.|0.,0.,0.,0.,0.,0.,0.,0.,0.|0.,0.,0.,0.,0.,0.,0.,0.,0.515274|0.,0.,0.,0.,0.,0.,0.|0.,0.,0.,0.,0.,0.,0.,0.,0.
I|0.,0.,0.,0.,0.,0.,0.,0.,0.|0.,0.,0.,0.,0.,0.,0.,0.,0.,0.,0.,0.,0.984861,0.||0.,0.,0.,0.,0.,0.,0.,0.,0.|0.,0.,0.,0.,0.,0.,0.,0.,0.,0.,0.,0.,0.237725,0.|
L|0.,0.,0.,0.,0.,1.468408,0.,0.,0.,0.,0.,0.,0.,0.,0.|0.,0.,0.,0.,0.,0.,0.,0.,0.,1.045503,0.818708,0.,0.,0.,0.,0.,0.,0.,0.,0.,0.,0.,0.,0.,0.,1.371047,0.,0.,0.||0.,0.,0.,0.,0.,0.250704,0.,0.,0.,0.,0.,0.,0.,0.,0.|0.,0.,0.,0.,0.,0.,0.,0.,0.,0.178501,0.119811,0.,0.,0.,0.,0.,0.,0.,0.,0.,0.,0.,0.,0.,0.,0.520052,0.,0.,0.|
K|0.,0.,0.,0.,0.,0.,0.,0.,0.,0.|0.,0.,0.,0.,0.,0.,0.,0.,0.,0.|0.,0.,0.,0.,0.,0.,0.,0.,1.201977,0.,0.,0.,0.|0.,0.,0.,0.,0.,0.,0.,0.,0.,0.|0.,0.,0.,0.,0.,0.,0.,0.,0.,0.|0.,0.,0.,0.,0.,0.,0.,0.,0.282618,0.,0.,0.,0.
M|0.,0.,0.,0.,0.|0.,0.,0.,1.364911,0.,0.,0.,0.,2.04291,0.,0.||0.,0.,0.,0.,0.|0.,0.,0.,0.399486,0.,0.,0.,0.,0.599753,0.,0.|
F|0.,1.356599,0.,0.,1.520108,0.,0.,0.,0.|1.089947,0.,0.,0.,0.884311,0.,1.85307,0.,0.,0.,0.,0.,1.84737,0.,0.,0.,0.,0.888623,0.,0.,0.,0.||0.,0.369981,0.,0.,0.34325,0.,0.,0.,0.|0.544973,0.,0.,0.,0.133986,0.,0.17458,0.,0.,0.,0.,0.,0.635654,0.,0.,0.,0.,0.214495,0.,0.,0.,0.|
P|1.562937|1.092787,0.,0.||0.699209|0.546394,0.,0.|
S|0.,0.,0.,0.,0.,0.,0.,0.,0.,0.,0.,0.,0.||0.,0.,0.,0.,1.132846,0.|0.,0.,0.,0.,0.,0.,0.,0.,0.,0.,0.,0.,0.||0.,0.,0.,0.,0.585955,0.
T|1.687414,0.,1.511605,1.752153,0.,1.536708,0.,0.,1.680711,1.978957,0.|1.20079,0.,0.,0.,0.,0.,0.,0.,0.,0.,0.,0.952173,0.941861|0.,0.85769,0.,0.,0.,0.,1.67735,1.271558,0.,1.548731,0.,0.,1.663829,0.|0.386699,0.,0.582453,0.417945,0.,0.297427,0.,0.,0.637511,0.612049,0.|0.175115,0.,0.,0.,0.,0.,0.,0.,0.,0.,0.,0.098501,0.184488|0.,0.12508,0.,0.,0.,0.,0.861758,0.314973,0.,0.266448,0.,0.,0.975348,0.
W|0.,0.|0.,0.,0.,0.|0.,0.|0.,0.|0.,0.,0.,0.|0.,0.
Y|0.,0.,0.,1.71672,0.|0.,0.,0.,0.,0.,0.,0.,0.,1.603811,0.,0.,0.,0.,0.,1.384456,0.,0.,0.,0.,0.,0.,0.,1.456921,0.,0.,0.|0.,0.,0.,0.,0.,1.484279,0.,0.,0.,0.,0.,1.381571,0.,0.,0.,0.,0.,0.,1.407971,0.,0.|0.,0.,0.,0.461484,0.|0.,0.,0.,0.,0.,0.,0.,0.,0.014564,0.,0.,0.,0.,0.,0.074433,0.,0.,0.,0.,0.,0.,0.,0.401909,0.,0.,0.|0.,0.,0.,0.,0.,0.013478,0.,0.,0.,0.,0.,0.089134,0.,0.,0.,0.,0.,0.,0.485507,0.,0.
V|1.004214,0.,0.,0.,1.351793,0.,0.,0.,0.,0.,0.,0.,0.,0.,0.,0.,0.|1.198575,0.,0.,0.,0.,0.,0.,1.247784,0.,0.,0.,0.,0.,0.,0.,0.,0.,0.,0.,0.,0.,0.,0.,0.,0.||0.103072,0.,0.,0.,0.116613,0.,0.,0.,0.,0.,0.,0.,0.,0.,0.,0.,0.|1.10395,0.,0.,0.,0.,0.,0.,0.097727,0.,0.,0.,0.,0.,0.,0.,0.,0.,0.,0.,0.,0.,0.,0.,0.,0.|
```
