## Supplementary Data 3 for "Pharmacological proximities in the GPCR family discovered using contact-informed amino-acid and binding pocket similarities": c591.bsv

```
res|B|C|P|wB|wC|wP
A|0.,0.,0.,0.,0.,0.,0.,0.,0.,1.721709,0.,0.,0.,0.,0.,0.,0.,0.,0.,0.,0.,0.,0.,1.768935,0.,0.,0.,0.,0.,0.,0.,0.,0.,0.,0.,0.,0.,0.,0.,0.,0.,0.,0.,0.,0.,0.,0.,0.,0.,0.,0.,1.43761,0.,0.,0.,0.,0.,0.,0.,0.,0.,0.,0.,0.,0.,0.,0.,0.,0.,0.,0.,0.,0.,0.,1.84258,0.,0.,0.,0.,0.,0.,0.,0.,0.,0.,0.,0.,0.,0.,0.,0.,0.,0.,0.,0.,0.,0.,0.,0.,0.,0.,0.,0.,0.,1.898185,0.,0.,0.,0.,0.,0.,0.,0.,0.,0.,0.,0.,0.,0.,0.,0.,0.,0.,0.,0.,0.,0.,0.,1.382018,0.,1.214617,0.,1.214617,0.,1.294224,0.,0.,0.,0.,0.,0.,0.,0.,0.,0.,0.,1.254773,0.,0.,0.,0.,0.,0.,0.,0.,0.,0.87031,0.,0.,0.,1.421631,0.,1.42163,0.,0.,0.,0.,0.,0.,0.,0.,0.,0.,0.,0.,0.,0.,0.,0.,0.,1.520807,0.,0.,0.,0.,0.,0.,0.,0.,0.,0.,0.,0.,0.,0.,0.,0.,0.,0.,0.,0.,0.,1.17991,0.,1.215682,0.,1.492775,1.689065,0.,0.,0.,0.,0.,0.,0.,0.,0.,0.,0.,0.,0.,0.,0.,0.,0.,0.,0.,0.,0.,0.,0.,0.,0.,0.,0.,0.,0.,0.,0.,0.,0.,0.,0.,0.,0.,0.,0.,0.,0.,0.,0.,0.,0.,0.,0.,0.,1.706722,0.,0.,0.,0.,0.,0.,0.,0.,0.,0.,0.,0.,0.,0.,0.,0.,0.,0.,0.,0.,0.,0.,0.,0.,0.,0.,0.,0.,0.,0.,0.,0.,0.,0.,0.,0.,0.,0.,0.,0.,0.,0.,0.,0.,0.,0.,0.,0.,0.,0.,0.,0.,1.91303,1.590495,0.,0.,0.,0.,0.,0.,1.041928,0.,0.,0.,0.,0.,0.,0.,0.,0.,0.,0.,0.,0.,0.,1.526894,0.,0.,0.,0.,0.,0.,0.,0.,0.,0.,0.,0.,0.,0.,0.,0.,0.|0.801297,0.,0.,0.,0.,0.,0.,0.,0.,0.,0.,0.,0.,0.,0.,0.,0.,0.,0.,0.,1.077694,0.,0.,0.,0.,0.,0.,0.,0.,0.,0.,0.,0.,0.,0.,0.,0.,0.,0.,0.,0.,0.,0.,0.,0.,0.,0.,0.,0.,0.,0.,1.471514,1.182263,0.,0.,0.,0.,0.,0.,1.804941,0.,0.,0.,1.292382,0.,0.,0.,0.,0.,0.,0.,0.,0.,1.265752,0.,0.,0.,0.,0.,0.,0.,0.,0.,0.,0.,0.,0.,0.,0.,0.,0.,1.404264,0.,0.,0.,0.,0.,0.,0.,0.,0.,0.,0.,0.,0.,0.,0.,0.,0.,0.,0.,0.,0.,0.,0.,0.,0.,1.17889,0.,1.178889,0.,0.,0.,1.171515,0.,0.,0.,0.,0.,0.,0.,0.,0.,0.,0.,0.,0.,0.775781,1.309494,0.,1.309494,0.,0.,0.,1.083346,0.,0.,0.,0.,0.,0.,0.,0.,1.290015,0.,0.,0.,0.,1.272987,1.272987,0.,0.,1.272987,0.,0.,0.,0.,0.,0.,0.,0.,0.,0.,1.283266,0.,1.281142,0.,0.,0.,0.,0.,0.,0.,0.,0.,0.,0.,0.,0.,0.,0.,0.,0.,0.,0.,0.,0.,0.,0.,0.,0.,0.,0.,0.,0.,1.063256,0.,0.,0.,0.,0.,0.,0.,0.,1.058855,0.,0.,0.,0.,0.,0.,1.290785,0.,0.,0.,0.,0.,0.,0.,1.917292,0.,1.224631,0.,0.,0.,0.,0.,0.,0.,0.,0.,0.,0.,0.,1.377714,0.,0.,0.,0.,0.,0.,0.,1.339428,0.,0.,0.,0.,0.,0.,1.073433,0.,0.,0.,0.,0.,0.,0.,0.,0.|,|0.,0.,0.,0.,0.,0.,0.,0.,0.,0.350436,0.,0.,0.,0.,0.,0.,0.,0.,0.,0.,0.,0.,0.,0.491371,0.,0.,0.,0.,0.,0.,0.,0.,0.,0.,0.,0.,0.,0.,0.,0.,0.,0.,0.,0.,0.,0.,0.,0.,0.,0.,0.,0.319469,0.,0.,0.,0.,0.,0.,0.,0.,0.,0.,0.,0.,0.,0.,0.,0.,0.,0.,0.,0.,0.,0.,0.335015,0.,0.,0.,0.,0.,0.,0.,0.,0.,0.,0.,0.,0.,0.,0.,0.,0.,0.,0.,0.,0.,0.,0.,0.,0.,0.,0.,0.,0.,0.293642,0.,0.,0.,0.,0.,0.,0.,0.,0.,0.,0.,0.,0.,0.,0.,0.,0.,0.,0.,0.,0.,0.,0.,0.552807,0.,0.144107,0.,0.144107,0.,0.215704,0.,0.,0.,0.,0.,0.,0.,0.,0.,0.,0.,0.588175,0.,0.,0.,0.,0.,0.,0.,0.,0.,0.290103,0.,0.,0.,0.340475,0.,0.340475,0.,0.,0.,0.,0.,0.,0.,0.,0.,0.,0.,0.,0.,0.,0.,0.,0.,0.29778,0.,0.,0.,0.,0.,0.,0.,0.,0.,0.,0.,0.,0.,0.,0.,0.,0.,0.,0.,0.,0.,0.222391,0.,0.203674,0.,0.311678,0.445468,0.,0.,0.,0.,0.,0.,0.,0.,0.,0.,0.,0.,0.,0.,0.,0.,0.,0.,0.,0.,0.,0.,0.,0.,0.,0.,0.,0.,0.,0.,0.,0.,0.,0.,0.,0.,0.,0.,0.,0.,0.,0.,0.,0.,0.,0.,0.,0.,0.177244,0.,0.,0.,0.,0.,0.,0.,0.,0.,0.,0.,0.,0.,0.,0.,0.,0.,0.,0.,0.,0.,0.,0.,0.,0.,0.,0.,0.,0.,0.,0.,0.,0.,0.,0.,0.,0.,0.,0.,0.,0.,0.,0.,0.,0.,0.,0.,0.,0.,0.,0.,0.,0.096618,0.46598,0.,0.,0.,0.,0.,0.,0.347309,0.,0.,0.,0.,0.,0.,0.,0.,0.,0.,0.,0.,0.,0.,0.407949,0.,0.,0.,0.,0.,0.,0.,0.,0.,0.,0.,0.,0.,0.,0.,0.,0.|0.152628,0.,0.,0.,0.,0.,0.,0.,0.,0.,0.,0.,0.,0.,0.,0.,0.,0.,0.,0.,0.179616,0.,0.,0.,0.,0.,0.,0.,0.,0.,0.,0.,0.,0.,0.,0.,0.,0.,0.,0.,0.,0.,0.,0.,0.,0.,0.,0.,0.,0.,0.,0.528236,0.54566,0.,0.,0.,0.,0.,0.,0.191252,0.,0.,0.,0.302115,0.,0.,0.,0.,0.,0.,0.,0.,0.,0.121887,0.,0.,0.,0.,0.,0.,0.,0.,0.,0.,0.,0.,0.,0.,0.,0.,0.,0.201717,0.,0.,0.,0.,0.,0.,0.,0.,0.,0.,0.,0.,0.,0.,0.,0.,0.,0.,0.,0.,0.,0.,0.,0.,0.,0.299718,0.,0.299718,0.,0.,0.,0.265543,0.,0.,0.,0.,0.,0.,0.,0.,0.,0.,0.,0.,0.,0.051719,0.341129,0.,0.341129,0.,0.,0.,0.069689,0.,0.,0.,0.,0.,0.,0.,0.,0.412088,0.,0.,0.,0.,0.454003,0.454003,0.,0.,0.454003,0.,0.,0.,0.,0.,0.,0.,0.,0.,0.,0.268747,0.,0.261594,0.,0.,0.,0.,0.,0.,0.,0.,0.,0.,0.,0.,0.,0.,0.,0.,0.,0.,0.,0.,0.,0.,0.,0.,0.,0.,0.,0.,0.,0.049522,0.,0.,0.,0.,0.,0.,0.,0.,0.147747,0.,0.,0.,0.,0.,0.,0.533436,0.,0.,0.,0.,0.,0.,0.,0.462795,0.,0.29059,0.,0.,0.,0.,0.,0.,0.,0.,0.,0.,0.,0.,0.312867,0.,0.,0.,0.,0.,0.,0.,0.368087,0.,0.,0.,0.,0.,0.,0.082572,0.,0.,0.,0.,0.,0.,0.,0.,0.|,
R|0.,0.,0.,0.,0.,0.,0.,0.,0.,0.,0.,0.,1.104555,0.,0.,0.,0.,0.,0.,0.,0.,0.,0.,0.,0.,0.,0.,0.875559,0.,0.,0.,0.,0.,0.,0.,0.,0.,0.,0.,0.,0.,0.,0.,0.,0.917054,1.446259,0.,0.,0.,0.,0.,0.,0.,0.,0.,0.,0.,0.,0.,0.,0.,0.,0.,1.358735,0.,0.,0.,0.,0.,0.,1.043875,0.,0.,0.,0.,0.,0.,0.,0.,0.,0.,0.,0.,0.,0.,0.,0.,0.,0.,0.,0.,0.,0.,0.,0.,0.,0.,0.,0.,0.,0.,0.,0.,0.,0.,1.745868,0.,0.,0.,0.,0.,0.,0.,0.,1.775686,0.,0.,0.,0.,0.,0.,0.,0.,0.,0.,0.,0.,0.,0.,0.,0.,0.,0.,0.,1.491912,1.073195,0.,0.,0.,0.,0.,0.,0.,1.987908,0.,0.,0.,0.,0.,0.,0.,0.,0.,0.,0.,0.,0.,0.,0.,0.,0.,0.,0.,0.,0.,0.,0.,0.,0.,0.,0.,0.,0.,0.|0.,0.,0.,0.,0.,0.,0.,0.,0.,0.,0.,0.,0.,0.,1.380616,0.,0.,0.924434,1.380616,0.,0.,0.,0.,0.,0.,0.,0.,1.027539,1.616199,0.,0.,0.,0.,0.,0.,0.,1.322096,0.,0.,0.,0.,0.,0.,0.,0.,0.,0.,0.,0.,0.,0.,2.001529,0.,0.,0.,0.,0.,0.,0.,0.,0.,0.,0.,0.,0.,0.,0.,0.,0.,0.,0.,1.330813,0.,0.,0.,0.,0.,0.,0.,0.,0.,0.,0.,0.,0.,0.,0.,0.,0.,0.,0.,0.,0.,0.,0.,0.,0.,0.,0.,1.195453,1.100603,0.,0.,0.,0.,0.,0.,1.136889,0.,0.,0.,0.,0.,0.,0.,0.,0.,0.,0.,0.,0.,0.,0.,0.,0.,0.,0.,0.,0.,0.,0.,0.,0.,0.,0.,0.,0.,0.,1.48735,0.,0.,1.328814,0.,0.,1.432437,0.,0.,1.48735,0.,0.,0.,0.,0.,0.,0.,0.,0.,0.,0.,0.,0.,0.,0.,0.,0.,0.,0.,0.,0.,0.,0.,0.,0.,2.068143,0.,0.,0.,0.,0.,0.,0.,0.,0.,0.,0.,0.,0.,0.,0.,1.516526,0.,0.,0.,0.,0.,0.,0.,0.,0.,0.,0.,0.,0.,0.,0.,0.,0.,0.,0.,0.,0.,0.,0.,0.,0.,1.201753,0.,0.,0.,0.,0.,0.,0.,0.,0.,0.,0.,0.,0.,0.|0.,0.,0.,0.,0.,0.,0.,0.,0.,0.,0.,0.,0.,0.,0.,0.,0.,0.,2.17839,1.834151,0.,0.,0.,0.,0.,1.692867,1.745714,0.,1.756452,1.692867,0.,0.,0.,0.,0.,0.,0.,0.,0.,0.,0.,0.,0.,0.,0.,0.,0.,1.249612,1.414563,0.,0.,0.,0.,0.,0.,0.,0.,0.,0.,1.205407,0.,0.,0.,1.908639,0.,1.553641,0.,0.,0.,0.,0.,0.,0.,0.,1.6619,0.,0.,0.,0.,0.,0.,0.,0.,0.,0.,0.,0.,0.,0.,0.,1.579574,0.,0.,0.,0.,0.,0.,0.,0.,0.,1.529976,0.,0.,0.,0.,0.,0.,0.,0.,1.695587,0.,0.,0.,0.,0.,0.,0.,1.473578,0.,0.,0.,0.,0.,0.,0.,0.,0.,0.,0.,0.,0.,0.,0.,0.,1.442851,0.,0.,0.,0.,0.,0.,0.,0.,0.,0.,0.,2.087128,0.,1.055242,0.,0.,0.,0.,0.,0.,0.,1.758997,1.482096,0.,0.,0.,0.,0.,0.,0.,0.,0.,1.012562,0.,0.,0.,0.,0.,1.506134,0.,0.,0.,0.,0.,0.,1.800445,0.,0.,0.,0.,0.,0.839579,2.283619,0.,0.,0.,0.,0.,0.,0.,0.,0.,0.,0.,0.,0.,0.,0.,0.,0.,0.,1.382529,0.,0.,0.,0.,0.,0.,0.,0.,0.,0.,0.,0.,0.,0.,1.50724,1.928212,0.,0.,0.,1.965015,0.,0.,0.,0.,1.928212,1.913701,0.,0.,0.,2.353997,0.,0.,0.,0.,1.50724,1.928212,0.,0.,0.,0.,0.,0.,0.,0.,1.771183,0.,0.,0.,0.,0.,0.,0.,0.,0.,0.,0.,0.,0.,0.,0.,0.,0.,0.,0.,0.,0.,0.,0.,0.,0.,0.,0.,0.,0.,0.,0.,0.,0.,0.,0.,0.,0.,0.,0.,0.,1.789016,1.930447,0.,0.,0.,0.,0.,0.,0.,0.,0.,0.,0.,0.,0.,0.,0.,0.,0.,0.,0.,0.,0.,0.,2.436439,0.,0.,0.,0.,0.,1.816161,0.,0.,1.816161,0.,0.,0.,0.,0.,0.,0.,0.,0.,0.804765,0.,0.,0.,0.,0.,0.,1.529976,0.,1.473578,0.,0.,0.,0.,0.,0.,0.,0.|0.,0.,0.,0.,0.,0.,0.,0.,0.,0.,0.,0.,0.03887,0.,0.,0.,0.,0.,0.,0.,0.,0.,0.,0.,0.,0.,0.,0.25016,0.,0.,0.,0.,0.,0.,0.,0.,0.,0.,0.,0.,0.,0.,0.,0.,0.053944,0.170148,0.,0.,0.,0.,0.,0.,0.,0.,0.,0.,0.,0.,0.,0.,0.,0.,0.,0.452912,0.,0.,0.,0.,0.,0.,0.064971,0.,0.,0.,0.,0.,0.,0.,0.,0.,0.,0.,0.,0.,0.,0.,0.,0.,0.,0.,0.,0.,0.,0.,0.,0.,0.,0.,0.,0.,0.,0.,0.,0.,0.,0.364955,0.,0.,0.,0.,0.,0.,0.,0.,0.072477,0.,0.,0.,0.,0.,0.,0.,0.,0.,0.,0.,0.,0.,0.,0.,0.,0.,0.,0.,0.174183,0.174846,0.,0.,0.,0.,0.,0.,0.,0.477098,0.,0.,0.,0.,0.,0.,0.,0.,0.,0.,0.,0.,0.,0.,0.,0.,0.,0.,0.,0.,0.,0.,0.,0.,0.,0.,0.,0.,0.,0.|0.,0.,0.,0.,0.,0.,0.,0.,0.,0.,0.,0.,0.,0.,0.337484,0.,0.,0.11641,0.337484,0.,0.,0.,0.,0.,0.,0.,0.,0.05424,0.085313,0.,0.,0.,0.,0.,0.,0.,0.165262,0.,0.,0.,0.,0.,0.,0.,0.,0.,0.,0.,0.,0.,0.,0.810143,0.,0.,0.,0.,0.,0.,0.,0.,0.,0.,0.,0.,0.,0.,0.,0.,0.,0.,0.,0.167749,0.,0.,0.,0.,0.,0.,0.,0.,0.,0.,0.,0.,0.,0.,0.,0.,0.,0.,0.,0.,0.,0.,0.,0.,0.,0.,0.,0.421925,0.513615,0.,0.,0.,0.,0.,0.,0.162413,0.,0.,0.,0.,0.,0.,0.,0.,0.,0.,0.,0.,0.,0.,0.,0.,0.,0.,0.,0.,0.,0.,0.,0.,0.,0.,0.,0.,0.,0.,0.436961,0.,0.,0.26276,0.,0.,0.267064,0.,0.,0.436961,0.,0.,0.,0.,0.,0.,0.,0.,0.,0.,0.,0.,0.,0.,0.,0.,0.,0.,0.,0.,0.,0.,0.,0.,0.,1.4477,0.,0.,0.,0.,0.,0.,0.,0.,0.,0.,0.,0.,0.,0.,0.,0.545949,0.,0.,0.,0.,0.,0.,0.,0.,0.,0.,0.,0.,0.,0.,0.,0.,0.,0.,0.,0.,0.,0.,0.,0.,0.,1.041519,0.,0.,0.,0.,0.,0.,0.,0.,0.,0.,0.,0.,0.,0.|0.,0.,0.,0.,0.,0.,0.,0.,0.,0.,0.,0.,0.,0.,0.,0.,0.,0.,1.45226,1.222767,0.,0.,0.,0.,0.,0.626988,0.517249,0.,0.33828,0.626988,0.,0.,0.,0.,0.,0.,0.,0.,0.,0.,0.,0.,0.,0.,0.,0.,0.,0.029316,0.09541,0.,0.,0.,0.,0.,0.,0.,0.,0.,0.,0.162266,0.,0.,0.,0.983238,0.,0.677228,0.,0.,0.,0.,0.,0.,0.,0.,0.165089,0.,0.,0.,0.,0.,0.,0.,0.,0.,0.,0.,0.,0.,0.,0.,0.67696,0.,0.,0.,0.,0.,0.,0.,0.,0.,0.326624,0.,0.,0.,0.,0.,0.,0.,0.,0.398962,0.,0.,0.,0.,0.,0.,0.,0.163146,0.,0.,0.,0.,0.,0.,0.,0.,0.,0.,0.,0.,0.,0.,0.,0.,1.066455,0.,0.,0.,0.,0.,0.,0.,0.,0.,0.,0.,0.260891,0.,0.075092,0.,0.,0.,0.,0.,0.,0.,0.724293,0.566684,0.,0.,0.,0.,0.,0.,0.,0.,0.,0.472529,0.,0.,0.,0.,0.,0.494076,0.,0.,0.,0.,0.,0.,0.235773,0.,0.,0.,0.,0.,0.128269,0.41232,0.,0.,0.,0.,0.,0.,0.,0.,0.,0.,0.,0.,0.,0.,0.,0.,0.,0.,0.525361,0.,0.,0.,0.,0.,0.,0.,0.,0.,0.,0.,0.,0.,0.,0.323588,1.111173,0.,0.,0.,0.555089,0.,0.,0.,0.,1.111173,0.573029,0.,0.,0.,0.239389,0.,0.,0.,0.,0.323588,1.111173,0.,0.,0.,0.,0.,0.,0.,0.,0.77531,0.,0.,0.,0.,0.,0.,0.,0.,0.,0.,0.,0.,0.,0.,0.,0.,0.,0.,0.,0.,0.,0.,0.,0.,0.,0.,0.,0.,0.,0.,0.,0.,0.,0.,0.,0.,0.,0.,0.,0.,0.565913,1.389922,0.,0.,0.,0.,0.,0.,0.,0.,0.,0.,0.,0.,0.,0.,0.,0.,0.,0.,0.,0.,0.,0.,0.271794,0.,0.,0.,0.,0.,1.162343,0.,0.,1.162343,0.,0.,0.,0.,0.,0.,0.,0.,0.,0.321906,0.,0.,0.,0.,0.,0.,0.326624,0.,0.163146,0.,0.,0.,0.,0.,0.,0.,0.
N|0.,0.,0.,0.,0.,0.,0.,0.,0.,0.,0.,0.,0.,1.459021,0.,0.,0.,0.,0.,0.,0.,0.,0.,0.,0.,0.,0.,0.,1.557392,1.557392,0.,0.,0.,0.,0.,0.,0.,1.424379,0.,0.,0.,0.,0.,1.738165,0.,0.,0.,1.240249,1.893862,0.,0.,0.,0.,0.,0.,0.,0.,1.335235,0.,0.,0.,0.,0.,0.,0.,0.,0.,0.,0.,0.,0.,0.,0.,0.,0.,0.,1.55151,0.,0.,1.478624,0.,0.,0.,0.,0.,0.,0.,0.,0.,0.,0.,0.,0.,0.,0.,0.,0.,0.,0.,0.,0.,0.,0.,0.,0.,0.,0.,0.,0.,0.,0.,0.,0.,0.,0.,0.,0.,0.,0.,0.,0.,0.,0.,0.,0.,0.,0.,0.,0.,0.,0.,0.,0.,0.,0.,0.,0.,0.,0.,0.,0.,1.663524,0.,1.663524,0.,0.,0.,0.,0.,0.,0.,1.573725,0.,0.,0.,0.,0.,0.,0.,0.,1.459034,0.,0.,1.26803,0.,0.,0.,0.,0.,0.,0.,0.,0.,0.,0.,0.,0.,2.080576,0.,0.,0.,0.,0.,0.,1.429406,0.,0.,1.521121,0.,0.,0.,0.|0.,0.,0.,0.,0.,1.331917,0.,0.,0.,0.,0.,0.,0.,0.,0.,0.,0.,0.,0.,0.,1.234438,0.,0.,0.,0.,0.,0.,0.,0.,0.,1.273548,0.,0.,0.,0.978787,0.,0.,0.,0.,0.,0.,0.,0.,1.008136,0.,0.891596,0.,0.,0.,0.,0.,0.,0.,0.,0.,0.,0.,1.349144,0.,0.,0.,0.978457,0.,0.,0.,0.,0.,0.,0.,0.,0.,0.,0.,0.,0.,0.,0.,0.,0.,0.,0.,0.,0.,0.,0.,0.,0.,0.,0.,0.,0.,0.,0.,0.,0.,0.,0.,0.,0.,0.,0.,0.,0.,0.,0.,0.,0.,1.159897,0.,0.,0.,0.,0.,1.417451,0.,0.,0.,0.,0.,0.,0.,0.,0.,0.,0.,0.,0.,0.,0.,0.,0.,0.,0.,0.,0.,0.766574,0.,0.,0.891596,0.,0.,0.,0.978457,0.,0.|0.,0.,0.,0.,1.770185,0.,0.,0.,0.,1.493341,0.,0.,0.,0.,1.857972,0.,0.,0.,0.,0.,2.310287,0.,0.,0.,0.,0.,0.,1.365499,0.,0.,0.,0.,0.,0.,0.,0.,0.,0.,0.,0.,0.,0.,0.,1.6592,1.6592,1.572904,0.,0.,2.308276,0.,1.424453,0.,0.,0.,0.,0.,0.,1.842063,0.,0.,0.,0.,0.,0.,0.,0.,0.,0.,0.,0.,0.,0.,0.,0.,0.,1.546486,0.,1.603761,0.,0.,0.,0.,0.,0.,0.,0.,1.406331,1.641177,1.483765,0.,0.,0.,0.,0.,0.,0.,0.,0.,0.,0.,0.,1.543769,0.,0.,1.656488,0.,0.,0.,0.,0.,0.,0.,0.,0.,0.,0.,0.,0.,0.,0.,0.,1.743342,0.,0.,0.,1.739693,1.875753,0.,0.,0.,0.,1.462263,0.,0.,1.242887,0.,1.615259,1.615259,0.,0.,0.,0.,0.,0.,0.,0.,0.,0.,0.,0.,0.,0.,0.,0.,0.,0.,0.,0.,2.311225,1.722509,0.,0.,0.,0.,0.,0.,0.,0.,0.,0.,0.,0.,0.,0.,0.,0.,0.,0.,0.,0.,0.,0.,0.,0.,0.,0.,0.,0.,1.722509,0.,0.,0.,0.,0.,0.,0.,0.,0.,0.,0.,0.,0.,0.,0.,0.,0.,0.,0.,0.,0.,0.,0.,0.,0.,0.,0.,0.,2.088841,2.088841,0.,0.,0.,1.210135,0.,0.,0.,0.,0.,0.,1.224457,0.,0.,1.731148,0.,0.,0.,1.211003,0.,1.462154,0.,0.,1.184177,0.,0.,0.,0.,2.012116,0.,0.,0.,0.,0.,0.,0.,0.,0.,0.,0.,1.756008,1.756008,0.,0.,0.,0.,0.,0.,1.636913,1.706868,0.,0.,0.,0.,0.,1.619829,0.,1.462428,0.,0.,0.,1.546486,0.,1.656488,0.,0.,0.,1.242887,0.,0.,0.,0.|0.,0.,0.,0.,0.,0.,0.,0.,0.,0.,0.,0.,0.,0.178325,0.,0.,0.,0.,0.,0.,0.,0.,0.,0.,0.,0.,0.,0.,0.576812,0.576812,0.,0.,0.,0.,0.,0.,0.,0.127177,0.,0.,0.,0.,0.,0.03354,0.,0.,0.,0.074714,1.262574,0.,0.,0.,0.,0.,0.,0.,0.,0.311555,0.,0.,0.,0.,0.,0.,0.,0.,0.,0.,0.,0.,0.,0.,0.,0.,0.,0.,0.127024,0.,0.,0.515134,0.,0.,0.,0.,0.,0.,0.,0.,0.,0.,0.,0.,0.,0.,0.,0.,0.,0.,0.,0.,0.,0.,0.,0.,0.,0.,0.,0.,0.,0.,0.,0.,0.,0.,0.,0.,0.,0.,0.,0.,0.,0.,0.,0.,0.,0.,0.,0.,0.,0.,0.,0.,0.,0.,0.,0.,0.,0.,0.,0.,0.,0.554508,0.,0.554508,0.,0.,0.,0.,0.,0.,0.,0.075539,0.,0.,0.,0.,0.,0.,0.,0.,0.258,0.,0.,0.221598,0.,0.,0.,0.,0.,0.,0.,0.,0.,0.,0.,0.,0.,0.865583,0.,0.,0.,0.,0.,0.,0.659726,0.,0.,0.093477,0.,0.,0.,0.|0.,0.,0.,0.,0.,0.16279,0.,0.,0.,0.,0.,0.,0.,0.,0.,0.,0.,0.,0.,0.,0.32004,0.,0.,0.,0.,0.,0.,0.,0.,0.,0.11371,0.,0.,0.,0.017776,0.,0.,0.,0.,0.,0.,0.,0.,0.174744,0.,0.054791,0.,0.,0.,0.,0.,0.,0.,0.,0.,0.,0.,0.110456,0.,0.,0.,0.036239,0.,0.,0.,0.,0.,0.,0.,0.,0.,0.,0.,0.,0.,0.,0.,0.,0.,0.,0.,0.,0.,0.,0.,0.,0.,0.,0.,0.,0.,0.,0.,0.,0.,0.,0.,0.,0.,0.,0.,0.,0.,0.,0.,0.,0.,0.063124,0.,0.,0.,0.,0.,0.079377,0.,0.,0.,0.,0.,0.,0.,0.,0.,0.,0.,0.,0.,0.,0.,0.,0.,0.,0.,0.,0.,0.011056,0.,0.,0.054791,0.,0.,0.,0.036239,0.,0.|0.,0.,0.,0.,0.833028,0.,0.,0.,0.,0.243479,0.,0.,0.,0.,0.227085,0.,0.,0.,0.,0.,0.171132,0.,0.,0.,0.,0.,0.,0.40041,0.,0.,0.,0.,0.,0.,0.,0.,0.,0.,0.,0.,0.,0.,0.,0.553067,0.553067,0.976285,0.,0.,0.909321,0.,0.949635,0.,0.,0.,0.,0.,0.,0.16447,0.,0.,0.,0.,0.,0.,0.,0.,0.,0.,0.,0.,0.,0.,0.,0.,0.,0.368211,0.,0.029126,0.,0.,0.,0.,0.,0.,0.,0.,0.48162,0.264706,0.344616,0.,0.,0.,0.,0.,0.,0.,0.,0.,0.,0.,0.,0.144728,0.,0.,0.138812,0.,0.,0.,0.,0.,0.,0.,0.,0.,0.,0.,0.,0.,0.,0.,0.,0.270764,0.,0.,0.,0.782402,0.15357,0.,0.,0.,0.,0.261118,0.,0.,0.12659,0.,0.673025,0.673025,0.,0.,0.,0.,0.,0.,0.,0.,0.,0.,0.,0.,0.,0.,0.,0.,0.,0.,0.,0.,0.759633,0.554094,0.,0.,0.,0.,0.,0.,0.,0.,0.,0.,0.,0.,0.,0.,0.,0.,0.,0.,0.,0.,0.,0.,0.,0.,0.,0.,0.,0.,0.554094,0.,0.,0.,0.,0.,0.,0.,0.,0.,0.,0.,0.,0.,0.,0.,0.,0.,0.,0.,0.,0.,0.,0.,0.,0.,0.,0.,0.,1.726249,1.726249,0.,0.,0.,0.205805,0.,0.,0.,0.,0.,0.,0.283814,0.,0.,0.110793,0.,0.,0.,0.096111,0.,0.275181,0.,0.,0.304503,0.,0.,0.,0.,0.467098,0.,0.,0.,0.,0.,0.,0.,0.,0.,0.,0.,0.60166,0.60166,0.,0.,0.,0.,0.,0.,0.780681,0.603969,0.,0.,0.,0.,0.,0.348886,0.,0.049216,0.,0.,0.,0.368211,0.,0.138812,0.,0.,0.,0.12659,0.,0.,0.,0.
D|0.,1.129715,0.,0.,0.,0.,1.207921,0.,1.72985,0.,1.205135,0.,0.,0.,0.,0.,0.,0.,0.,0.,0.,0.,0.,0.,0.,0.,0.,0.,0.,0.,0.,0.,0.,0.,0.,0.,0.,0.,0.95342,0.,0.,0.,0.,0.,0.,0.,0.,0.,1.291808,0.,0.,0.,0.,0.,0.,0.,0.,0.,0.,0.,0.,0.,0.,0.,0.,0.,0.,0.,0.,0.,0.,0.,0.,0.,0.,0.,0.,0.,0.,0.,0.,1.388898,1.785857,0.,0.,1.388898,1.785857,0.,0.,1.225776,0.,0.,0.,0.,0.,0.,1.317719,0.,0.,0.,1.620063,0.,0.,0.,0.,0.,1.588975,1.749024,0.,0.,1.588976,1.749024,0.,0.,1.268532,0.,0.,1.427052,0.,1.680507,0.,0.,0.,0.,0.,1.212165,0.,0.,0.,0.,0.,0.,0.,0.,0.,0.,0.,0.,0.,0.,0.,0.,0.,0.,0.,0.,0.,0.,0.,0.,0.,0.,0.,0.,0.,0.,0.,0.,0.,0.,0.,0.,0.,0.,0.,0.,1.220638,1.664621,0.,0.,1.297675,1.646625,0.,0.,0.,0.,0.,0.,0.,0.,0.,0.,0.,1.576762,0.,0.,0.,0.,0.,0.,0.,0.,0.,0.,0.,0.,1.139062,0.,0.,0.,0.,0.,0.,0.,0.,0.,0.,0.,0.,0.,0.,0.,0.,0.,0.,0.,0.,0.,0.,0.,0.,0.,0.,0.,0.,0.,0.,0.,0.,0.,0.,2.286403,0.,0.,1.488411,0.,0.,0.,1.317719,0.,0.,0.,1.212165,0.,0.|0.,0.,1.032116,1.032116,0.,0.,0.,0.,0.,1.041697,0.,0.,1.290131,0.68806,0.,0.,1.076842,0.,0.,0.,0.,0.,0.,0.,0.,0.,0.,0.,0.,0.,0.,0.,0.,0.,0.,0.943401,0.,0.,0.,0.,0.,0.,0.,0.,0.,0.,0.,0.,0.,0.,0.,0.,0.,1.046973,0.,0.,0.,0.,0.,0.,0.,0.,0.,0.,0.,0.,0.,0.,0.,0.,0.,0.,0.,0.,0.,0.999377,0.,0.999377,0.,0.,0.,0.,0.,0.,0.,0.884355,0.,0.,0.,1.181246,0.,0.,0.,0.,0.,0.,1.231193,0.,0.,0.,1.231193,0.,0.,0.,1.112533,0.,0.,0.,0.,0.,1.396316,0.,0.,0.,0.81031,0.,0.,0.,0.,0.,0.,0.,0.,0.,0.,0.,0.,0.,0.,0.,0.,0.,0.,0.,0.,0.,0.,0.,0.,0.,0.,0.,0.,0.,1.132475,0.,0.,0.,1.211455,0.,0.,0.,0.,0.,1.30415,0.,0.,0.,0.,0.,0.,0.,0.,1.088739,0.,0.,0.,0.,0.,0.,0.,0.896465,0.,0.,0.,0.,0.,0.,0.,0.,0.,0.,0.,0.,0.,0.,0.,0.,0.,0.,0.,0.,0.,0.,0.,0.,1.18228,0.,0.,0.,0.884355,0.,0.,0.,0.,0.81031,0.|1.38291,0.,1.959504,1.959504,0.,1.947136,0.,0.,0.,0.,1.846888,0.,0.,0.,0.,0.,2.043025,1.327988,0.,0.,0.,1.804386,0.,0.,0.,0.,0.,0.,0.,0.,0.,0.,0.,0.,0.,0.,0.,0.,0.,0.,0.,1.074285,0.,0.,0.,0.,0.,0.,0.,0.,0.,0.,0.,0.,0.,0.,1.551813,0.,0.,0.,0.,0.,0.,0.,0.,0.,1.821064,0.,0.,0.,0.,0.,0.,0.,0.,0.,0.,0.,0.,0.,0.,1.868785,0.,0.,1.868785,0.,0.,0.,0.,0.,0.,0.,0.,0.,1.075582,0.,0.,0.,0.,0.958896,0.,0.,0.,0.958896,0.,0.,0.,0.,0.,0.,1.661067,0.,0.,0.,0.,0.,0.,0.,0.,0.,0.,0.,0.,1.741235,0.,0.,0.,1.981539,0.,0.,0.,0.,0.,0.,0.,0.,0.,0.,0.,0.,0.,1.608197,0.,0.,0.,0.,0.,1.614203,0.,0.,0.,0.,0.,1.933769,0.,0.,0.,1.573525,0.,0.,0.,0.,0.,1.060106,0.,0.,1.871919,1.266457,0.,1.701365,0.,0.,0.,0.,0.,0.,0.,0.,0.,0.,0.,0.,0.,0.,0.,0.,0.,0.,0.,0.,0.,0.,0.,0.,0.,0.,0.,0.,0.,0.,0.,0.,0.,0.,0.,0.,0.,0.,0.,1.748428,0.,1.380534,0.,0.,0.,0.,0.,1.405203,0.,0.,0.,0.,0.,1.406875,0.,0.,0.,0.,0.,1.416675,0.,0.,0.,0.,0.,0.,0.,0.,0.,0.,0.,1.484891,0.,0.,0.,0.,0.,0.,2.006324,0.,2.129385,0.,0.,0.,0.,0.,0.,0.,0.,1.760978,0.,0.,0.,0.,0.,0.,0.,2.053757,0.,0.,1.22404,0.,0.,0.,1.642734,0.,0.,0.,0.,0.,0.,0.,0.,0.,0.,0.,0.,0.,0.,0.,0.,0.,0.,0.,0.,0.,0.,0.,0.,0.,0.,0.,0.,1.809445,1.227677,0.,0.,0.,0.,0.,0.,0.,0.,0.,0.,0.,0.,0.,0.,0.,1.741235,0.,0.,0.,0.,0.,1.701365,0.,0.|0.,0.194778,0.,0.,0.,0.,0.193267,0.,1.268557,0.,0.107123,0.,0.,0.,0.,0.,0.,0.,0.,0.,0.,0.,0.,0.,0.,0.,0.,0.,0.,0.,0.,0.,0.,0.,0.,0.,0.,0.,0.060274,0.,0.,0.,0.,0.,0.,0.,0.,0.,0.092272,0.,0.,0.,0.,0.,0.,0.,0.,0.,0.,0.,0.,0.,0.,0.,0.,0.,0.,0.,0.,0.,0.,0.,0.,0.,0.,0.,0.,0.,0.,0.,0.,0.164784,0.121075,0.,0.,0.164784,0.121075,0.,0.,0.167523,0.,0.,0.,0.,0.,0.,0.13987,0.,0.,0.,0.837964,0.,0.,0.,0.,0.,0.333818,0.426233,0.,0.,0.333818,0.426233,0.,0.,0.096438,0.,0.,0.658639,0.,0.513488,0.,0.,0.,0.,0.,0.044895,0.,0.,0.,0.,0.,0.,0.,0.,0.,0.,0.,0.,0.,0.,0.,0.,0.,0.,0.,0.,0.,0.,0.,0.,0.,0.,0.,0.,0.,0.,0.,0.,0.,0.,0.,0.,0.,0.,0.,0.,0.217286,0.322466,0.,0.,0.197029,0.310359,0.,0.,0.,0.,0.,0.,0.,0.,0.,0.,0.,0.23933,0.,0.,0.,0.,0.,0.,0.,0.,0.,0.,0.,0.,0.173137,0.,0.,0.,0.,0.,0.,0.,0.,0.,0.,0.,0.,0.,0.,0.,0.,0.,0.,0.,0.,0.,0.,0.,0.,0.,0.,0.,0.,0.,0.,0.,0.,0.,0.,1.829123,0.,0.,0.29349,0.,0.,0.,0.13987,0.,0.,0.,0.044895,0.,0.|0.,0.,0.355902,0.355902,0.,0.,0.,0.,0.,0.087124,0.,0.,0.774079,0.015638,0.,0.,0.119649,0.,0.,0.,0.,0.,0.,0.,0.,0.,0.,0.,0.,0.,0.,0.,0.,0.,0.,0.034941,0.,0.,0.,0.,0.,0.,0.,0.,0.,0.,0.,0.,0.,0.,0.,0.,0.,0.09348,0.,0.,0.,0.,0.,0.,0.,0.,0.,0.,0.,0.,0.,0.,0.,0.,0.,0.,0.,0.,0.,0.084693,0.,0.084693,0.,0.,0.,0.,0.,0.,0.,0.039524,0.,0.,0.,0.610989,0.,0.,0.,0.,0.,0.,0.186231,0.,0.,0.,0.186231,0.,0.,0.,0.084579,0.,0.,0.,0.,0.,0.426244,0.,0.,0.,0.030011,0.,0.,0.,0.,0.,0.,0.,0.,0.,0.,0.,0.,0.,0.,0.,0.,0.,0.,0.,0.,0.,0.,0.,0.,0.,0.,0.,0.,0.,0.160088,0.,0.,0.,0.145882,0.,0.,0.,0.,0.,0.343504,0.,0.,0.,0.,0.,0.,0.,0.,0.087099,0.,0.,0.,0.,0.,0.,0.,0.047845,0.,0.,0.,0.,0.,0.,0.,0.,0.,0.,0.,0.,0.,0.,0.,0.,0.,0.,0.,0.,0.,0.,0.,0.,0.199822,0.,0.,0.,0.039524,0.,0.,0.,0.,0.030011,0.|0.398111,0.,1.216244,1.216244,0.,0.689252,0.,0.,0.,0.,0.543992,0.,0.,0.,0.,0.,1.770622,0.211271,0.,0.,0.,0.220536,0.,0.,0.,0.,0.,0.,0.,0.,0.,0.,0.,0.,0.,0.,0.,0.,0.,0.,0.,0.198942,0.,0.,0.,0.,0.,0.,0.,0.,0.,0.,0.,0.,0.,0.,0.276472,0.,0.,0.,0.,0.,0.,0.,0.,0.,0.162595,0.,0.,0.,0.,0.,0.,0.,0.,0.,0.,0.,0.,0.,0.,0.675275,0.,0.,0.675275,0.,0.,0.,0.,0.,0.,0.,0.,0.,0.496422,0.,0.,0.,0.,0.26004,0.,0.,0.,0.26004,0.,0.,0.,0.,0.,0.,0.143959,0.,0.,0.,0.,0.,0.,0.,0.,0.,0.,0.,0.,0.204279,0.,0.,0.,1.161592,0.,0.,0.,0.,0.,0.,0.,0.,0.,0.,0.,0.,0.,0.331099,0.,0.,0.,0.,0.,0.332336,0.,0.,0.,0.,0.,0.15832,0.,0.,0.,0.968323,0.,0.,0.,0.,0.,0.312452,0.,0.,0.200563,0.331691,0.,0.063014,0.,0.,0.,0.,0.,0.,0.,0.,0.,0.,0.,0.,0.,0.,0.,0.,0.,0.,0.,0.,0.,0.,0.,0.,0.,0.,0.,0.,0.,0.,0.,0.,0.,0.,0.,0.,0.,0.,0.,0.874214,0.,0.231294,0.,0.,0.,0.,0.,0.22807,0.,0.,0.,0.,0.,0.250438,0.,0.,0.,0.,0.,0.2596,0.,0.,0.,0.,0.,0.,0.,0.,0.,0.,0.,0.256016,0.,0.,0.,0.,0.,0.,0.564279,0.,0.481426,0.,0.,0.,0.,0.,0.,0.,0.,0.112703,0.,0.,0.,0.,0.,0.,0.,0.208189,0.,0.,0.354146,0.,0.,0.,0.302609,0.,0.,0.,0.,0.,0.,0.,0.,0.,0.,0.,0.,0.,0.,0.,0.,0.,0.,0.,0.,0.,0.,0.,0.,0.,0.,0.,0.,0.904722,0.343027,0.,0.,0.,0.,0.,0.,0.,0.,0.,0.,0.,0.,0.,0.,0.,0.204279,0.,0.,0.,0.,0.,0.063014,0.,0.
C|1.226832,1.705088,0.,0.,0.,0.,0.,0.,0.,0.,0.,0.,0.,0.,0.,0.,0.,0.,0.,0.,0.,0.,0.,0.,0.,0.,0.,1.61532,1.794338,0.,1.806634,0.,0.,0.,0.,0.,0.,0.,0.,0.,0.,1.710058,0.,0.,0.,0.,0.,0.,0.,0.,0.,1.316745,1.451054,0.,0.,0.,0.,0.,0.,0.,0.,0.,0.,0.,0.,0.,1.789336,0.,0.,0.,0.,0.,0.,0.,0.,0.,1.551982,1.626014,0.,1.226126,0.,0.,1.491257,0.,0.,1.251896,1.337334,0.,0.,0.,0.,0.,0.,0.,1.452704,0.,0.,0.,0.,0.,0.,0.,0.,0.,0.,0.,0.,0.,0.,0.,0.,0.,0.,1.478902,0.,0.,0.,0.,0.,0.,0.,0.,0.,0.,0.,0.,0.,0.825943,0.,0.,0.,0.,0.,0.,0.,0.|1.894125,0.,0.,0.,0.,0.,0.,0.,0.,0.,0.,0.,0.,0.,0.,0.,0.,0.,0.,0.,0.,0.,0.,0.,0.,0.,1.567587,0.,1.344831,0.,0.,0.,0.,0.,0.,1.180668,0.,0.,0.,0.,0.,0.,0.,0.,0.,0.,0.,0.,0.,1.216757,0.,0.,0.,0.,0.,0.,0.|1.575237,0.,1.575237,0.,1.739398,0.,1.739398,0.,0.,0.,0.,0.,1.766647,0.,0.,0.,0.,0.,0.,0.,0.,0.,0.,0.944146,0.,0.,0.,1.098301,0.,0.,0.,1.189124,0.,0.,0.,0.,0.,0.,0.,1.797412,0.,0.,0.,0.,0.,0.,0.,0.,0.,0.,0.,0.,0.,0.,0.,1.116121,0.,0.,0.,0.,0.,1.173591,1.405434,0.,0.,0.,0.,1.516679,0.,0.,0.,0.,0.,0.,0.,0.,0.,0.,0.,0.,0.,0.,0.,0.,0.,0.|0.241649,0.490859,0.,0.,0.,0.,0.,0.,0.,0.,0.,0.,0.,0.,0.,0.,0.,0.,0.,0.,0.,0.,0.,0.,0.,0.,0.,0.162581,0.15147,0.,1.032362,0.,0.,0.,0.,0.,0.,0.,0.,0.,0.,0.335678,0.,0.,0.,0.,0.,0.,0.,0.,0.,0.111051,0.244103,0.,0.,0.,0.,0.,0.,0.,0.,0.,0.,0.,0.,0.,0.245863,0.,0.,0.,0.,0.,0.,0.,0.,0.,0.258664,0.271002,0.,0.175161,0.,0.,0.06257,0.,0.,0.087088,0.104661,0.,0.,0.,0.,0.,0.,0.,0.157522,0.,0.,0.,0.,0.,0.,0.,0.,0.,0.,0.,0.,0.,0.,0.,0.,0.,0.,0.197187,0.,0.,0.,0.,0.,0.,0.,0.,0.,0.,0.,0.,0.,0.007648,0.,0.,0.,0.,0.,0.,0.,0.|0.51658,0.,0.,0.,0.,0.,0.,0.,0.,0.,0.,0.,0.,0.,0.,0.,0.,0.,0.,0.,0.,0.,0.,0.,0.,0.,0.313517,0.,0.105248,0.,0.,0.,0.,0.,0.,0.315687,0.,0.,0.,0.,0.,0.,0.,0.,0.,0.,0.,0.,0.,0.369373,0.,0.,0.,0.,0.,0.,0.|0.787619,0.,0.787619,0.,1.079626,0.,1.079626,0.,0.,0.,0.,0.,0.355624,0.,0.,0.,0.,0.,0.,0.,0.,0.,0.,0.055949,0.,0.,0.,0.198488,0.,0.,0.,0.188926,0.,0.,0.,0.,0.,0.,0.,1.198275,0.,0.,0.,0.,0.,0.,0.,0.,0.,0.,0.,0.,0.,0.,0.,0.312759,0.,0.,0.,0.,0.,0.262622,0.373472,0.,0.,0.,0.,0.603017,0.,0.,0.,0.,0.,0.,0.,0.,0.,0.,0.,0.,0.,0.,0.,0.,0.,0.
Q|0.,0.,0.,0.,0.,1.372476,0.,0.,0.,1.293836,0.,0.,0.,1.741034,0.,0.,0.,0.,0.,0.,0.,0.,0.,0.,0.,0.,0.,0.,0.,0.,0.,0.,0.,0.,0.,0.,0.,0.,0.,0.,1.605093,0.,0.,0.,0.,0.,0.,0.,0.,0.,0.,0.,0.,0.,0.,0.,0.,0.,0.,0.,0.,0.,0.,0.,0.,0.,0.,0.,0.,0.,0.,0.,0.,0.,0.,0.,0.,0.,0.,0.,1.269332,0.,0.,0.,0.,0.,0.,0.,0.,0.,0.,0.,0.,0.,0.,0.,0.,0.,0.,1.755533,0.,0.850032,0.,0.,0.,0.,0.,0.,0.,1.754974,0.,0.,0.,0.,0.,0.|0.717272,0.,0.,1.231097,0.,0.,0.,0.,0.,0.,0.,0.,0.,0.,0.,0.,0.,1.661835,0.,0.,0.,0.,0.,0.,0.,0.,0.,0.,0.,0.,0.,0.,0.,0.,0.,0.,0.,0.,0.,0.,0.,0.,0.,1.172258,0.,0.,0.,1.009078,0.,0.,0.,0.,0.,0.,0.,0.,0.,0.891263,0.,0.,0.,0.,0.,0.,0.,0.,0.,0.,0.,0.,0.,0.,1.694934,0.,0.,0.,0.,0.,0.,0.,0.,0.,0.,0.,0.,0.,0.,0.,0.,0.,0.,1.342582,0.,0.,0.,0.,0.,0.,0.,0.,0.,0.,0.,0.,0.,0.,0.,0.,1.010353,0.,0.,0.,0.,0.,0.,0.,0.,0.,0.891263,1.21026|1.384371,0.,0.,0.,0.,0.,0.,1.378107,0.,0.,0.,0.,0.,0.,1.926904,0.,0.,0.,0.,0.,0.,0.,0.,0.,0.,0.,0.,1.344744,0.,0.,0.,2.129901,0.,1.703052,0.,0.,2.203078,0.,0.,0.,0.,0.,0.,0.,0.,0.,0.,0.,0.,0.,0.,0.,0.,0.,0.,0.,0.,1.54215,0.,0.,1.457623,0.,0.,0.,0.,1.338442,1.537195,0.,0.,0.,0.,0.,1.344703,1.479612,0.,0.,0.,0.,0.,0.,0.,0.,0.,0.,0.,0.,0.,0.,0.924053,1.29619,0.924053,1.29619,2.534824,1.672972,0.,1.807489,0.,1.722131,0.,0.,0.,1.807489,0.,0.,0.,0.,0.,0.,0.,0.,0.,0.,0.,0.,0.,0.,0.,0.,0.,0.,0.,0.,0.,0.,1.31118,0.950307,2.127753,0.,1.928244,1.502887,0.,0.,0.,0.,0.,0.,2.132698,0.,1.44649,1.532883,0.,0.,0.,0.,0.,2.220013,1.702953,1.279598,0.,0.,1.978277,0.,0.,0.,0.,0.,0.,0.,0.,0.,0.,0.,0.,0.,0.,1.344703,1.479612|0.,0.,0.,0.,0.,0.234017,0.,0.,0.,0.223933,0.,0.,0.,0.12683,0.,0.,0.,0.,0.,0.,0.,0.,0.,0.,0.,0.,0.,0.,0.,0.,0.,0.,0.,0.,0.,0.,0.,0.,0.,0.,0.154708,0.,0.,0.,0.,0.,0.,0.,0.,0.,0.,0.,0.,0.,0.,0.,0.,0.,0.,0.,0.,0.,0.,0.,0.,0.,0.,0.,0.,0.,0.,0.,0.,0.,0.,0.,0.,0.,0.,0.,0.061211,0.,0.,0.,0.,0.,0.,0.,0.,0.,0.,0.,0.,0.,0.,0.,0.,0.,0.,1.290833,0.,0.051517,0.,0.,0.,0.,0.,0.,0.,0.601705,0.,0.,0.,0.,0.,0.|0.102467,0.,0.,0.196975,0.,0.,0.,0.,0.,0.,0.,0.,0.,0.,0.,0.,0.,0.187094,0.,0.,0.,0.,0.,0.,0.,0.,0.,0.,0.,0.,0.,0.,0.,0.,0.,0.,0.,0.,0.,0.,0.,0.,0.,0.148298,0.,0.,0.,0.086924,0.,0.,0.,0.,0.,0.,0.,0.,0.,0.012143,0.,0.,0.,0.,0.,0.,0.,0.,0.,0.,0.,0.,0.,0.,0.16279,0.,0.,0.,0.,0.,0.,0.,0.,0.,0.,0.,0.,0.,0.,0.,0.,0.,0.,0.206551,0.,0.,0.,0.,0.,0.,0.,0.,0.,0.,0.,0.,0.,0.,0.,0.,0.122467,0.,0.,0.,0.,0.,0.,0.,0.,0.,0.012143,0.095634|0.26369,0.,0.,0.,0.,0.,0.,0.220497,0.,0.,0.,0.,0.,0.,0.462957,0.,0.,0.,0.,0.,0.,0.,0.,0.,0.,0.,0.,0.459023,0.,0.,0.,0.396876,0.,0.248127,0.,0.,0.657058,0.,0.,0.,0.,0.,0.,0.,0.,0.,0.,0.,0.,0.,0.,0.,0.,0.,0.,0.,0.,0.522547,0.,0.,0.298549,0.,0.,0.,0.,0.892295,0.264835,0.,0.,0.,0.,0.,0.01832,0.29431,0.,0.,0.,0.,0.,0.,0.,0.,0.,0.,0.,0.,0.,0.,0.129692,0.318362,0.129692,0.318362,0.921754,0.91253,0.,0.62292,0.,0.233509,0.,0.,0.,0.62292,0.,0.,0.,0.,0.,0.,0.,0.,0.,0.,0.,0.,0.,0.,0.,0.,0.,0.,0.,0.,0.,0.,0.30258,0.073101,0.531938,0.,0.840027,1.030551,0.,0.,0.,0.,0.,0.,0.66057,0.,0.506271,0.996374,0.,0.,0.,0.,0.,0.826051,0.990089,0.27143,0.,0.,0.573851,0.,0.,0.,0.,0.,0.,0.,0.,0.,0.,0.,0.,0.,0.,0.01832,0.29431
E|0.,0.,0.,0.,0.,0.,0.,0.,0.,0.,0.,0.,0.,0.,0.,0.,0.,0.,0.,0.,0.,0.,0.,0.,1.903351,0.,0.,0.,0.,0.,0.,1.157402,0.,0.929395,0.,0.,0.,0.,0.,0.,0.,0.,0.,0.,0.,0.,1.353694,0.,0.,0.,0.,0.,0.,0.,0.,0.,0.,0.,0.,0.,0.,0.,0.,0.,0.,0.,0.,0.,0.,0.,0.,0.,0.,0.,0.,0.,0.,0.,0.,0.,0.,0.,0.,0.,0.,0.,0.,0.,0.,0.,0.,0.,0.,0.,0.,0.,0.,0.,0.,0.,0.,0.,0.,0.,0.,0.,0.,0.,0.,0.,0.,0.,0.,0.,0.,0.,0.,0.,0.,0.,0.,0.,0.,1.423329,0.,0.,1.310614,0.,0.,0.,1.234331,0.,0.,0.,0.,0.,0.,0.,0.,0.,0.,0.,0.,1.693065,0.,0.,0.,0.,0.,0.,0.,0.,0.,0.,0.,0.,0.,0.,0.,0.,0.,0.,0.,0.,0.,0.,0.,0.,0.,0.,0.|0.,0.,0.,0.,0.,0.,0.,0.,0.,0.,0.,0.,0.,0.,0.,0.,0.,0.,0.,0.,0.,0.,1.355565,0.,1.363476,0.,0.,0.,0.,0.,0.,0.,0.,0.,0.,0.,0.,0.,0.,0.,0.,0.,0.,0.,0.,0.,0.,1.376335,0.,0.,0.,0.,0.,0.,0.,0.,0.,0.,0.,0.,0.,0.,0.,0.,0.,0.,0.,0.,0.,0.,0.,0.,0.,0.,0.,0.,0.,0.,0.,0.,0.,0.,0.,0.,0.,0.,0.,0.,0.,0.,0.,0.,0.,0.,0.,0.,0.,0.,0.,0.,0.,0.,0.,0.,0.,0.,0.,0.,0.,0.,0.,0.,0.,0.,0.,0.,0.,0.,1.288232,0.,0.,0.,0.,0.,0.,0.,0.,0.,0.,0.,0.,0.,0.,0.,0.,0.,0.,0.,0.,0.,1.485483,0.,0.,0.,0.,0.,0.,0.,0.,0.,0.,0.,0.,0.,0.,0.,0.,0.,0.,0.,0.,0.,0.,0.,0.,0.,0.,0.,0.,0.,0.,0.|0.,0.,0.,0.,0.,0.,0.,0.,0.,0.,0.,0.,0.,0.,0.,0.,0.,0.,0.,0.,0.,0.,0.,0.,0.,0.,1.850761,1.748065,0.,1.540693,0.,0.,0.,0.,0.,0.,0.,0.,0.,0.,0.,0.,0.,0.,0.,1.852743,1.89686,0.,0.,2.41853,2.118181,0.,0.,0.,0.,0.,0.,0.,0.,0.,1.755343,0.,0.,0.,0.,0.,0.,0.,1.167252,0.,1.167252,0.,0.,0.,0.,0.,0.,0.,0.,0.,0.,0.,0.,0.,0.,0.,0.,0.,0.,0.,0.,0.,0.,1.107414,0.,1.531513,0.,0.,0.,0.,0.,2.371827,0.,0.,0.,0.,0.,0.,0.,0.,0.,0.,0.,0.,0.,0.,0.,0.,0.,0.,0.,0.,0.,0.,0.,0.,0.,0.,0.,0.,0.,0.,0.,0.,0.,0.,0.,0.,0.,0.,0.,0.,0.,0.,0.,1.004351,0.,0.,0.,0.,0.,0.,0.,0.,0.,0.,0.,0.,0.,0.,0.,0.,0.,0.,0.,0.,0.,0.,0.,0.,0.,0.,0.,0.,0.,0.,0.,0.,0.,0.,1.842947,0.,0.,0.,0.,0.,0.,0.,0.,0.,0.,0.,0.,0.,0.,0.,0.,0.,0.,0.,0.,0.,0.,0.,0.,0.,0.,0.,0.,0.,0.,0.,0.,0.,1.37326,0.,0.,0.,0.,0.,0.,0.,0.,0.,0.,0.,0.,0.,0.,0.,0.,0.,0.,0.,0.,0.,0.,1.414259,1.502304,0.,1.947177,0.,0.,0.,0.,0.,0.,0.,0.,0.,0.,0.,0.,0.,0.,1.158264,0.,0.,0.,0.,0.,0.,1.61882,0.,0.,0.,0.,0.,0.,0.,0.,0.,1.402684,0.,0.,0.,0.,0.,0.,0.,0.,0.,0.,0.,0.,0.,0.,0.,0.,0.,0.,0.,0.|0.,0.,0.,0.,0.,0.,0.,0.,0.,0.,0.,0.,0.,0.,0.,0.,0.,0.,0.,0.,0.,0.,0.,0.,0.555144,0.,0.,0.,0.,0.,0.,0.074671,0.,0.076651,0.,0.,0.,0.,0.,0.,0.,0.,0.,0.,0.,0.,0.130356,0.,0.,0.,0.,0.,0.,0.,0.,0.,0.,0.,0.,0.,0.,0.,0.,0.,0.,0.,0.,0.,0.,0.,0.,0.,0.,0.,0.,0.,0.,0.,0.,0.,0.,0.,0.,0.,0.,0.,0.,0.,0.,0.,0.,0.,0.,0.,0.,0.,0.,0.,0.,0.,0.,0.,0.,0.,0.,0.,0.,0.,0.,0.,0.,0.,0.,0.,0.,0.,0.,0.,0.,0.,0.,0.,0.,0.12004,0.,0.,0.12482,0.,0.,0.,0.141915,0.,0.,0.,0.,0.,0.,0.,0.,0.,0.,0.,0.,0.696841,0.,0.,0.,0.,0.,0.,0.,0.,0.,0.,0.,0.,0.,0.,0.,0.,0.,0.,0.,0.,0.,0.,0.,0.,0.,0.,0.|0.,0.,0.,0.,0.,0.,0.,0.,0.,0.,0.,0.,0.,0.,0.,0.,0.,0.,0.,0.,0.,0.,0.214664,0.,0.154621,0.,0.,0.,0.,0.,0.,0.,0.,0.,0.,0.,0.,0.,0.,0.,0.,0.,0.,0.,0.,0.,0.,0.129031,0.,0.,0.,0.,0.,0.,0.,0.,0.,0.,0.,0.,0.,0.,0.,0.,0.,0.,0.,0.,0.,0.,0.,0.,0.,0.,0.,0.,0.,0.,0.,0.,0.,0.,0.,0.,0.,0.,0.,0.,0.,0.,0.,0.,0.,0.,0.,0.,0.,0.,0.,0.,0.,0.,0.,0.,0.,0.,0.,0.,0.,0.,0.,0.,0.,0.,0.,0.,0.,0.,0.155209,0.,0.,0.,0.,0.,0.,0.,0.,0.,0.,0.,0.,0.,0.,0.,0.,0.,0.,0.,0.,0.,0.317024,0.,0.,0.,0.,0.,0.,0.,0.,0.,0.,0.,0.,0.,0.,0.,0.,0.,0.,0.,0.,0.,0.,0.,0.,0.,0.,0.,0.,0.,0.,0.|0.,0.,0.,0.,0.,0.,0.,0.,0.,0.,0.,0.,0.,0.,0.,0.,0.,0.,0.,0.,0.,0.,0.,0.,0.,0.,0.304116,0.254413,0.,0.267947,0.,0.,0.,0.,0.,0.,0.,0.,0.,0.,0.,0.,0.,0.,0.,0.515712,0.254218,0.,0.,1.612354,1.303496,0.,0.,0.,0.,0.,0.,0.,0.,0.,0.461932,0.,0.,0.,0.,0.,0.,0.,0.043772,0.,0.043772,0.,0.,0.,0.,0.,0.,0.,0.,0.,0.,0.,0.,0.,0.,0.,0.,0.,0.,0.,0.,0.,0.,0.085735,0.,0.191439,0.,0.,0.,0.,0.,0.824983,0.,0.,0.,0.,0.,0.,0.,0.,0.,0.,0.,0.,0.,0.,0.,0.,0.,0.,0.,0.,0.,0.,0.,0.,0.,0.,0.,0.,0.,0.,0.,0.,0.,0.,0.,0.,0.,0.,0.,0.,0.,0.,0.,0.145669,0.,0.,0.,0.,0.,0.,0.,0.,0.,0.,0.,0.,0.,0.,0.,0.,0.,0.,0.,0.,0.,0.,0.,0.,0.,0.,0.,0.,0.,0.,0.,0.,0.,0.,0.781856,0.,0.,0.,0.,0.,0.,0.,0.,0.,0.,0.,0.,0.,0.,0.,0.,0.,0.,0.,0.,0.,0.,0.,0.,0.,0.,0.,0.,0.,0.,0.,0.,0.,0.174382,0.,0.,0.,0.,0.,0.,0.,0.,0.,0.,0.,0.,0.,0.,0.,0.,0.,0.,0.,0.,0.,0.,0.284576,0.482883,0.,1.006041,0.,0.,0.,0.,0.,0.,0.,0.,0.,0.,0.,0.,0.,0.,0.047677,0.,0.,0.,0.,0.,0.,0.752939,0.,0.,0.,0.,0.,0.,0.,0.,0.,0.388436,0.,0.,0.,0.,0.,0.,0.,0.,0.,0.,0.,0.,0.,0.,0.,0.,0.,0.,0.,0.
G|0.,2.16577,0.,0.,0.,0.,0.,0.963168,0.,0.,0.,0.,0.,0.,0.,0.,0.,1.125455,0.,0.,1.561735,0.,0.,0.,0.,1.930643,0.,0.,0.,0.,0.,0.,0.,0.,0.,0.,0.,0.,0.,0.,0.,0.,0.,0.,0.,0.,0.,0.,0.,0.,0.,0.,1.58499,1.799126,0.,0.,0.,0.,0.,0.,0.,0.,0.,0.,0.,0.,1.293725,1.495545,0.,0.,0.,1.115912,0.,0.,0.,0.,1.971248,0.,0.,0.,0.,0.,0.,0.,0.,1.682448,0.,0.,0.,0.,0.,0.,0.,0.,0.,0.,0.,1.600811,1.616344,0.,0.,0.,0.,0.,0.,0.,0.,0.,0.,0.,0.,0.,0.,0.,0.,0.,0.,1.9564,0.,0.,0.,0.,0.,1.492773,0.,0.,1.873663,0.,0.,0.,0.,0.,0.,0.,0.,0.,0.,1.146733,0.,0.,0.,0.,0.,0.,0.,0.,0.,0.,0.,1.533606,0.,0.,0.,0.,0.,0.,0.,0.,0.,0.,0.,0.,0.,0.,0.,2.070478,0.,0.,0.,0.,0.,0.,0.,0.,0.,0.,0.,0.,0.,0.,0.,0.,0.,0.,0.,0.,0.,0.,0.,0.,0.,0.,0.,0.,0.,0.,0.,0.,0.,0.,1.963268,1.885189,0.,0.,0.,0.,0.,0.,0.,1.690292,1.807542,0.,1.921198,0.,0.,0.,0.,1.603667,0.,0.,0.,0.,0.,0.,0.,1.645411,0.,0.,0.,0.,0.,1.645411,0.,0.,0.,0.,0.,0.,0.,0.,0.,0.,0.,0.,0.,1.922032,0.,0.,0.,0.,0.,0.,0.,0.,0.,0.973776,0.,0.,0.,0.,0.,0.,0.,0.,0.,0.,1.876707,1.876707,0.,0.,1.406253,0.,0.,0.,0.,0.,1.224364,0.,0.,0.,0.,0.,0.,0.,0.,0.,0.,0.,0.,0.,0.,0.,0.,0.,0.,0.,0.,2.071201,1.880231,0.,0.,1.744461,0.,0.,0.,0.,0.,1.744461,0.,0.,0.,0.,0.,0.,0.,0.,0.,0.,0.,0.,0.,0.,0.,0.,0.,0.,1.937587,0.,0.,0.,0.,0.,0.,0.,0.,0.,1.437654,0.,0.,0.,0.,0.,0.,0.,0.,0.,0.,0.,0.,0.,0.,0.,0.,0.,0.,0.,0.,0.,0.,0.,0.,0.,0.,0.,0.,0.,0.,0.,0.,0.,0.,0.,0.,0.,0.,0.,0.,0.,0.,0.,0.,0.,0.,0.,0.,0.,0.,0.,0.,0.,0.,0.,0.,0.,0.,0.,0.,0.,1.343664,0.,0.,1.562932,0.,0.,1.765137,0.,0.,0.,0.,0.,1.784628,0.,0.,0.,0.,0.,1.765137,0.,0.,0.,0.,0.,1.784628,0.,0.,0.,0.,0.,0.,0.,0.,0.,0.,0.763555,0.,0.,0.,0.,0.,1.41605,1.41605,1.41605,0.,0.,0.,0.,0.,0.,0.,0.,0.,0.,0.,0.,0.,0.,0.,0.,0.,0.,0.,0.,0.,1.54831,0.,0.,0.,0.,0.,0.,0.,0.,0.,0.,0.,0.,0.,1.64837,0.,1.64837,0.,0.,0.855818,0.,0.,0.,0.,0.,0.,0.,0.,1.608483,0.,0.,1.434144,2.154292,0.,1.46367,0.,0.,0.,0.,0.,1.595571,1.154877,0.,0.,0.,0.,0.,0.,0.,0.,0.,1.880427,0.,0.,0.,0.,0.,0.,0.,0.,0.,0.,0.,1.899277,1.805308,0.,0.,0.,0.,0.,0.,1.899277,0.,0.,0.,0.,0.,0.,0.,0.,0.,0.,0.,0.,0.,0.,0.,0.,0.,0.,0.,0.,0.,0.,0.,0.,0.,0.,0.,2.07283,0.,0.,0.,0.,0.,0.,0.,0.,0.,0.,0.,0.,0.,0.,0.,0.,1.76903,0.,0.,0.,0.,0.,0.,0.,0.,0.,0.,0.,1.524322,0.,0.,0.,1.803762,0.,0.,0.,0.,0.,0.,0.,0.,0.,0.,0.,0.,0.,0.,1.531688,0.,0.,0.,0.,0.,0.,0.,0.,0.,0.,0.,0.,0.,1.633219,0.,0.,0.,0.,0.,0.,0.,0.,0.,0.,0.,0.,0.,1.963268,1.885189,0.,0.,1.406253,0.,0.,1.437654,0.,0.,0.,0.763555,0.,0.,0.,0.,0.,0.,0.|,|,|0.,0.656294,0.,0.,0.,0.,0.,0.182221,0.,0.,0.,0.,0.,0.,0.,0.,0.,0.288834,0.,0.,0.619736,0.,0.,0.,0.,0.919688,0.,0.,0.,0.,0.,0.,0.,0.,0.,0.,0.,0.,0.,0.,0.,0.,0.,0.,0.,0.,0.,0.,0.,0.,0.,0.,0.950994,0.408892,0.,0.,0.,0.,0.,0.,0.,0.,0.,0.,0.,0.,0.143747,0.299109,0.,0.,0.,0.28931,0.,0.,0.,0.,0.823667,0.,0.,0.,0.,0.,0.,0.,0.,0.458849,0.,0.,0.,0.,0.,0.,0.,0.,0.,0.,0.,0.543132,0.452192,0.,0.,0.,0.,0.,0.,0.,0.,0.,0.,0.,0.,0.,0.,0.,0.,0.,0.,0.289837,0.,0.,0.,0.,0.,0.154657,0.,0.,1.008895,0.,0.,0.,0.,0.,0.,0.,0.,0.,0.,0.147437,0.,0.,0.,0.,0.,0.,0.,0.,0.,0.,0.,0.067227,0.,0.,0.,0.,0.,0.,0.,0.,0.,0.,0.,0.,0.,0.,0.,1.151995,0.,0.,0.,0.,0.,0.,0.,0.,0.,0.,0.,0.,0.,0.,0.,0.,0.,0.,0.,0.,0.,0.,0.,0.,0.,0.,0.,0.,0.,0.,0.,0.,0.,0.,0.869447,0.861801,0.,0.,0.,0.,0.,0.,0.,0.430447,0.718526,0.,0.915711,0.,0.,0.,0.,0.659452,0.,0.,0.,0.,0.,0.,0.,0.613543,0.,0.,0.,0.,0.,0.613543,0.,0.,0.,0.,0.,0.,0.,0.,0.,0.,0.,0.,0.,0.405248,0.,0.,0.,0.,0.,0.,0.,0.,0.,0.40574,0.,0.,0.,0.,0.,0.,0.,0.,0.,0.,0.733089,0.733089,0.,0.,0.164979,0.,0.,0.,0.,0.,0.506633,0.,0.,0.,0.,0.,0.,0.,0.,0.,0.,0.,0.,0.,0.,0.,0.,0.,0.,0.,0.,0.966561,0.385688,0.,0.,0.740296,0.,0.,0.,0.,0.,0.740297,0.,0.,0.,0.,0.,0.,0.,0.,0.,0.,0.,0.,0.,0.,0.,0.,0.,0.,0.888061,0.,0.,0.,0.,0.,0.,0.,0.,0.,0.133116,0.,0.,0.,0.,0.,0.,0.,0.,0.,0.,0.,0.,0.,0.,0.,0.,0.,0.,0.,0.,0.,0.,0.,0.,0.,0.,0.,0.,0.,0.,0.,0.,0.,0.,0.,0.,0.,0.,0.,0.,0.,0.,0.,0.,0.,0.,0.,0.,0.,0.,0.,0.,0.,0.,0.,0.,0.,0.,0.,0.,0.,0.671832,0.,0.,0.852508,0.,0.,0.702358,0.,0.,0.,0.,0.,0.710114,0.,0.,0.,0.,0.,0.702358,0.,0.,0.,0.,0.,0.710114,0.,0.,0.,0.,0.,0.,0.,0.,0.,0.,0.014923,0.,0.,0.,0.,0.,0.375687,0.375687,0.375687,0.,0.,0.,0.,0.,0.,0.,0.,0.,0.,0.,0.,0.,0.,0.,0.,0.,0.,0.,0.,0.,0.457761,0.,0.,0.,0.,0.,0.,0.,0.,0.,0.,0.,0.,0.,0.273125,0.,0.273125,0.,0.,0.02054,0.,0.,0.,0.,0.,0.,0.,0.,0.408244,0.,0.,0.651883,1.175068,0.,0.413646,0.,0.,0.,0.,0.,0.253265,0.091657,0.,0.,0.,0.,0.,0.,0.,0.,0.,0.175867,0.,0.,0.,0.,0.,0.,0.,0.,0.,0.,0.,1.112144,0.66613,0.,0.,0.,0.,0.,0.,1.112144,0.,0.,0.,0.,0.,0.,0.,0.,0.,0.,0.,0.,0.,0.,0.,0.,0.,0.,0.,0.,0.,0.,0.,0.,0.,0.,0.,0.746219,0.,0.,0.,0.,0.,0.,0.,0.,0.,0.,0.,0.,0.,0.,0.,0.,0.505437,0.,0.,0.,0.,0.,0.,0.,0.,0.,0.,0.,0.638088,0.,0.,0.,0.491935,0.,0.,0.,0.,0.,0.,0.,0.,0.,0.,0.,0.,0.,0.,0.556977,0.,0.,0.,0.,0.,0.,0.,0.,0.,0.,0.,0.,0.,0.713095,0.,0.,0.,0.,0.,0.,0.,0.,0.,0.,0.,0.,0.,0.869447,0.861801,0.,0.,0.164979,0.,0.,0.133116,0.,0.,0.,0.014923,0.,0.,0.,0.,0.,0.,0.|,|,
H|0.,0.,0.,0.931503,0.,0.,2.297312,0.,0.,1.293762,0.,0.,0.,0.,0.,1.770397,0.,1.770397,0.,1.554877,0.,0.,0.,0.,0.,0.,0.,0.,0.,0.,0.,0.,0.,0.,0.,0.,0.,0.,0.,0.,1.147955,0.,0.,0.,0.,0.,0.,0.,0.,0.,0.,0.,0.,0.,0.,0.,0.,0.,0.,0.,0.,0.,0.,0.,0.,0.,0.,0.,0.,0.,0.,0.,0.,0.,0.,1.236915,0.,0.,0.,0.,0.,0.,0.,0.,0.,0.,0.,0.,0.,0.,0.,0.,0.,0.,0.,0.,0.,0.,0.,0.,0.,0.,0.,0.,0.,0.,0.,0.,0.,0.,0.,0.,0.,0.,0.|1.696788,0.,0.,0.,1.407509,1.407509,0.,0.,0.,0.,0.,1.339119,0.,0.,0.,0.,0.,0.,0.,0.,0.,0.,0.,0.,0.,0.,0.,0.,0.,0.,0.,0.833703,0.,0.833703,0.,0.,0.,1.344793,0.,1.531987,0.,0.,0.,1.60127,0.,0.,0.,0.,0.,0.,0.,0.,1.149331,0.,0.,0.,0.,0.,0.,0.,0.,0.,0.,0.828897,0.,0.,0.,0.,1.424981,0.,0.,0.,0.,0.,1.262592,0.,0.,0.,0.,0.,0.,0.,0.,0.,0.,0.,0.,1.677717,0.,0.681499,0.737141,0.,0.,1.392232,0.,0.,0.,0.,0.,0.930833,0.,0.,0.,0.,0.,0.,0.,0.,0.,0.,1.350859,0.,0.,1.350859,0.,0.,0.,0.,0.,0.,1.192888,1.192888,0.,0.,0.,1.311541,1.311541,1.160859,0.,0.,0.,0.,1.412118,0.,1.412118,1.412118,0.,0.,1.774162,0.,0.,1.774162,0.,0.,0.,0.,0.,0.,1.710121,0.,0.,0.,0.,0.,0.,0.,0.,0.,0.,0.,0.,0.,0.,0.,0.,0.,0.,0.,1.327204,0.,1.375325,0.,0.,0.,0.,0.,0.,0.,0.,0.,0.,0.,0.,0.,0.,0.,0.,0.,0.,0.,0.,0.,0.,0.,0.,0.,0.,0.968291,0.,0.,0.,0.,0.,0.,1.840973,0.,0.,1.033049,0.938092,0.,0.,0.878709,0.,0.,0.,0.,0.,0.,0.,0.,1.520191,0.,0.,0.,0.,0.,1.279225,0.,0.,0.,0.,0.,1.268311,1.12619,0.,0.,0.,0.,0.,0.,1.554726,0.,0.,0.,1.840973|1.34378,0.,0.,0.,1.423741,1.423741,0.,0.,0.,0.,1.765554,1.765554,0.,0.,0.,0.,0.,0.,0.,1.59714,0.,0.,0.,0.,1.457276,0.,0.,1.313575,0.,1.313575,0.,0.,0.,1.490776,0.,1.717858,0.,0.,0.,2.119262,0.,0.,0.,0.,0.,0.,0.,0.,0.,1.483011,1.803156,0.,0.,0.,0.,0.,0.,0.,0.,0.,0.,0.,0.,2.263287,0.,0.,0.,0.,0.,1.366508,0.,0.,0.,0.,0.,0.,0.,0.,0.,0.,0.,0.,0.,0.,0.,0.,0.,1.594749,0.,1.008525,1.940894,0.,1.456135,1.310058,0.,0.,0.,1.444441,0.,0.,0.,0.,0.,1.746287,0.,0.,0.,0.,0.,0.,0.,0.,0.,0.,0.,0.,0.,0.,0.,0.,0.,0.,0.,0.,0.,1.817117,1.817117,0.,0.,0.,1.34567,0.,1.34567,0.,1.316697,0.,0.,0.,0.,1.560928,0.,1.560928,1.560928,1.560928,0.,0.,1.989522,0.,0.,1.989522,0.,0.,0.,0.,0.,0.,1.786063,0.,0.,0.,0.,0.,0.,0.,0.,0.,0.,0.,0.,0.,0.,0.,0.,0.,0.,0.,0.,0.,0.,0.,1.654616,0.,1.458474,0.,0.,0.,0.,0.,0.,0.,0.,0.,0.,0.,0.,0.,0.,0.,0.,0.,0.,0.,0.,0.,0.,0.,1.168676,0.,0.,0.,0.,0.,0.,1.495374,0.,0.,1.788978,0.962554,0.,0.,1.219088,0.,0.,0.,0.,1.711555,2.019594,0.,0.,0.,1.909517,0.,0.,0.,0.,1.439651,0.,0.,0.,1.726553,1.87043,1.701523,0.,1.708454,1.708454,0.,0.,0.,0.,0.,1.856709,0.,1.595844,1.547815,0.,0.,0.,0.,0.,1.495374|0.,0.,0.,0.07452,0.,0.,2.147487,0.,0.,0.530442,0.,0.,0.,0.,0.,0.505828,0.,0.505828,0.,0.280742,0.,0.,0.,0.,0.,0.,0.,0.,0.,0.,0.,0.,0.,0.,0.,0.,0.,0.,0.,0.,0.10436,0.,0.,0.,0.,0.,0.,0.,0.,0.,0.,0.,0.,0.,0.,0.,0.,0.,0.,0.,0.,0.,0.,0.,0.,0.,0.,0.,0.,0.,0.,0.,0.,0.,0.,0.086046,0.,0.,0.,0.,0.,0.,0.,0.,0.,0.,0.,0.,0.,0.,0.,0.,0.,0.,0.,0.,0.,0.,0.,0.,0.,0.,0.,0.,0.,0.,0.,0.,0.,0.,0.,0.,0.,0.,0.|0.385634,0.,0.,0.,0.499439,0.499439,0.,0.,0.,0.,0.,0.258085,0.,0.,0.,0.,0.,0.,0.,0.,0.,0.,0.,0.,0.,0.,0.,0.,0.,0.,0.,0.106563,0.,0.106563,0.,0.,0.,0.423361,0.,0.174873,0.,0.,0.,0.745419,0.,0.,0.,0.,0.,0.,0.,0.,0.128497,0.,0.,0.,0.,0.,0.,0.,0.,0.,0.,0.197356,0.,0.,0.,0.,0.204841,0.,0.,0.,0.,0.,0.093912,0.,0.,0.,0.,0.,0.,0.,0.,0.,0.,0.,0.,0.729442,0.,0.170375,0.245714,0.,0.,0.580097,0.,0.,0.,0.,0.,0.256781,0.,0.,0.,0.,0.,0.,0.,0.,0.,0.,0.464036,0.,0.,0.464036,0.,0.,0.,0.,0.,0.,0.430765,0.430765,0.,0.,0.,0.299123,0.299123,0.193476,0.,0.,0.,0.,0.49464,0.,0.49464,0.49464,0.,0.,1.037718,0.,0.,1.037718,0.,0.,0.,0.,0.,0.,0.895778,0.,0.,0.,0.,0.,0.,0.,0.,0.,0.,0.,0.,0.,0.,0.,0.,0.,0.,0.,0.371246,0.,0.107634,0.,0.,0.,0.,0.,0.,0.,0.,0.,0.,0.,0.,0.,0.,0.,0.,0.,0.,0.,0.,0.,0.,0.,0.,0.,0.,0.063149,0.,0.,0.,0.,0.,0.,0.231352,0.,0.,0.097636,0.042901,0.,0.,0.047074,0.,0.,0.,0.,0.,0.,0.,0.,0.471783,0.,0.,0.,0.,0.,0.639612,0.,0.,0.,0.,0.,0.211385,0.183959,0.,0.,0.,0.,0.,0.,1.554726,0.,0.,0.,0.231352|0.305405,0.,0.,0.,0.620016,0.620016,0.,0.,0.,0.,0.500775,0.500775,0.,0.,0.,0.,0.,0.,0.,0.254943,0.,0.,0.,0.,0.302811,0.,0.,0.325925,0.,0.325925,0.,0.,0.,0.600452,0.,0.278945,0.,0.,0.,1.059631,0.,0.,0.,0.,0.,0.,0.,0.,0.,0.303971,0.324792,0.,0.,0.,0.,0.,0.,0.,0.,0.,0.,0.,0.,0.96998,0.,0.,0.,0.,0.,0.153732,0.,0.,0.,0.,0.,0.,0.,0.,0.,0.,0.,0.,0.,0.,0.,0.,0.,0.317028,0.,0.031516,0.928254,0.,0.606723,0.545857,0.,0.,0.,0.60185,0.,0.,0.,0.,0.,1.023685,0.,0.,0.,0.,0.,0.,0.,0.,0.,0.,0.,0.,0.,0.,0.,0.,0.,0.,0.,0.,0.,0.832845,0.832845,0.,0.,0.,0.283299,0.,0.283299,0.,0.263339,0.,0.,0.,0.,0.714323,0.,0.714323,0.714323,0.714323,0.,0.,1.42645,0.,0.,1.42645,0.,0.,0.,0.,0.,0.,0.972007,0.,0.,0.,0.,0.,0.,0.,0.,0.,0.,0.,0.,0.,0.,0.,0.,0.,0.,0.,0.,0.,0.,0.,0.532254,0.,0.177553,0.,0.,0.,0.,0.,0.,0.,0.,0.,0.,0.,0.,0.,0.,0.,0.,0.,0.,0.,0.,0.,0.,0.,0.177842,0.,0.,0.,0.,0.,0.,0.227905,0.,0.,0.201805,0.061627,0.,0.,0.195925,0.,0.,0.,0.,0.848204,0.875753,0.,0.,0.,0.658454,0.,0.,0.,0.,0.791808,0.,0.,0.,0.32608,0.311738,0.340305,0.,0.394782,0.394782,0.,0.,0.,0.,0.,0.581107,0.,1.595844,0.651712,0.,0.,0.,0.,0.,0.227905
I|0.,0.,0.,0.,0.,0.,0.,0.,0.,0.,0.,0.,0.,0.,0.,1.077294,0.,1.495691,0.,1.668247,0.,0.,0.,0.,0.,0.,0.,0.,0.,1.329232,0.,0.,0.,0.,0.,1.252941,0.,0.,0.,0.,0.,0.,0.,0.,0.,1.473314,1.436058,0.,0.,1.839224,0.,1.839224,0.,0.,0.,0.,0.,0.,0.,1.674263,0.,0.,0.,0.,0.,0.,0.,0.,0.,0.,0.,0.,0.,0.,0.,0.,0.,0.,0.,0.,0.,0.,0.,0.,0.,0.,0.,0.,0.,0.,0.,0.,0.,0.,0.,0.,0.,0.,0.,0.,0.,1.606563,0.,0.,0.,0.,0.,0.,0.,0.,0.,0.,0.,0.,0.,0.,0.,0.,0.,0.,0.,0.,0.,0.,1.413837,0.,0.,0.,1.413837,0.,0.,0.,0.,0.,0.,0.,0.,0.,0.,0.,0.,0.,0.,0.,0.,0.,1.634909,0.,0.,0.,0.,1.451527,0.,0.,0.,0.,0.,0.,0.,0.,0.,0.,1.230522,1.230522,0.,0.,1.30178,0.,0.,0.,0.,0.,0.,0.,0.,0.,0.,1.751206,0.,0.,0.,0.,0.,0.,0.,0.,0.,0.,0.,0.,0.,0.,0.,0.,0.,0.,0.,0.,0.,0.,0.,1.213956,1.685276,0.,0.,0.,0.,0.,0.|0.,0.,0.,0.,0.,0.,0.,0.,0.,0.,0.,0.,0.,0.,0.,0.,0.,0.,0.,0.,0.,0.,0.,1.06276,0.,0.,0.,1.512566,1.246097,0.,0.,1.135175,0.,0.,0.,0.,1.534695,0.,0.,0.,0.,0.,0.,1.377181,0.,0.,0.,0.,0.,0.,0.,0.,0.,1.351991,0.,0.,0.,0.,0.,0.,0.,1.232228,0.,0.,0.,0.,0.,0.,0.,0.,0.,0.,0.,0.,1.667269,0.,0.,0.93366,0.950507,0.,0.893462,0.724747,0.,0.,1.204332,0.,0.,0.,0.,0.,0.,0.,0.,0.,0.,0.,1.664905,0.,0.,0.,0.,0.,0.,0.,0.,0.,0.,1.094674,0.,0.,0.,0.,0.,1.339475,0.,0.,0.,0.,0.,0.,0.,1.546241,0.,0.,1.486868,0.,0.,0.,0.,0.,1.486867,0.,0.,0.,0.,0.,1.235988,0.,0.,0.,0.,0.,0.,0.,1.480954,0.,0.,0.,0.,0.,0.,0.,0.,0.,0.,0.,0.,0.,0.,0.,1.266534,0.,0.,0.,0.,0.,1.272273,1.102352,0.,0.,0.,0.,0.,0.,1.246601,1.113213,0.,0.,0.,0.,0.,0.,0.,1.106319,0.94282,0.,0.,0.,0.,0.,0.,0.,0.,0.,1.27215,0.,0.,0.,0.,0.,0.,0.,0.,0.,0.,0.,0.,0.,0.,0.,0.,0.,0.,0.,0.,0.,0.,0.,0.,0.,0.,0.,1.427228,0.,0.,0.,0.,0.,1.517034,0.,0.,0.,0.,0.,1.427228,0.,0.,0.,0.,0.,1.517034,0.,0.,0.,0.,0.,0.,0.,0.,0.,0.,0.,0.,1.399925,0.,0.,0.,0.,1.271796,0.,0.,0.,0.,0.,0.,0.,0.,0.,0.,0.,1.139057,1.139057,0.,0.,0.,0.,1.197253,1.231375,0.,0.,0.,0.,0.,0.,0.,0.,0.,0.,0.,0.,0.,0.,0.,0.,0.,0.,0.,0.,0.,0.,0.,0.,0.,0.,0.,0.,0.,0.,0.,0.,0.,1.859173,0.,0.,0.,0.,0.,0.,0.,0.,0.,0.,0.,0.,0.,0.,0.,0.,0.,0.,1.48558,0.,0.,0.,0.,0.,0.,0.,0.,0.,0.,0.,0.,1.182012,0.838096,0.,0.,0.,1.636153,0.829835,1.090662,0.,0.,0.,0.,0.,0.,0.,0.,0.,0.,0.,0.,0.,0.,0.,0.,0.,0.,0.,0.,0.|,|0.,0.,0.,0.,0.,0.,0.,0.,0.,0.,0.,0.,0.,0.,0.,0.073452,0.,0.182807,0.,0.04943,0.,0.,0.,0.,0.,0.,0.,0.,0.,0.256518,0.,0.,0.,0.,0.,0.313235,0.,0.,0.,0.,0.,0.,0.,0.,0.,0.131546,0.0746,0.,0.,0.055429,0.,0.055429,0.,0.,0.,0.,0.,0.,0.,0.037,0.,0.,0.,0.,0.,0.,0.,0.,0.,0.,0.,0.,0.,0.,0.,0.,0.,0.,0.,0.,0.,0.,0.,0.,0.,0.,0.,0.,0.,0.,0.,0.,0.,0.,0.,0.,0.,0.,0.,0.,0.,0.131531,0.,0.,0.,0.,0.,0.,0.,0.,0.,0.,0.,0.,0.,0.,0.,0.,0.,0.,0.,0.,0.,0.,0.111034,0.,0.,0.,0.111034,0.,0.,0.,0.,0.,0.,0.,0.,0.,0.,0.,0.,0.,0.,0.,0.,0.,0.211315,0.,0.,0.,0.,0.071054,0.,0.,0.,0.,0.,0.,0.,0.,0.,0.,0.100509,0.100509,0.,0.,0.145799,0.,0.,0.,0.,0.,0.,0.,0.,0.,0.,0.322591,0.,0.,0.,0.,0.,0.,0.,0.,0.,0.,0.,0.,0.,0.,0.,0.,0.,0.,0.,0.,0.,0.,0.,0.575032,0.103709,0.,0.,0.,0.,0.,0.|0.,0.,0.,0.,0.,0.,0.,0.,0.,0.,0.,0.,0.,0.,0.,0.,0.,0.,0.,0.,0.,0.,0.,0.120768,0.,0.,0.,0.13445,0.193837,0.,0.,0.126131,0.,0.,0.,0.,0.141447,0.,0.,0.,0.,0.,0.,0.455609,0.,0.,0.,0.,0.,0.,0.,0.,0.,0.379506,0.,0.,0.,0.,0.,0.,0.,0.462086,0.,0.,0.,0.,0.,0.,0.,0.,0.,0.,0.,0.,0.271416,0.,0.,0.06669,0.084867,0.,0.03481,0.084711,0.,0.,0.023097,0.,0.,0.,0.,0.,0.,0.,0.,0.,0.,0.,0.367576,0.,0.,0.,0.,0.,0.,0.,0.,0.,0.,0.018144,0.,0.,0.,0.,0.,0.35009,0.,0.,0.,0.,0.,0.,0.,0.910799,0.,0.,0.378017,0.,0.,0.,0.,0.,0.378017,0.,0.,0.,0.,0.,0.210118,0.,0.,0.,0.,0.,0.,0.,0.196453,0.,0.,0.,0.,0.,0.,0.,0.,0.,0.,0.,0.,0.,0.,0.,0.172709,0.,0.,0.,0.,0.,0.203136,0.245482,0.,0.,0.,0.,0.,0.,0.246178,0.257255,0.,0.,0.,0.,0.,0.,0.,0.064697,0.181948,0.,0.,0.,0.,0.,0.,0.,0.,0.,0.25443,0.,0.,0.,0.,0.,0.,0.,0.,0.,0.,0.,0.,0.,0.,0.,0.,0.,0.,0.,0.,0.,0.,0.,0.,0.,0.,0.,0.37362,0.,0.,0.,0.,0.,0.405072,0.,0.,0.,0.,0.,0.37362,0.,0.,0.,0.,0.,0.405072,0.,0.,0.,0.,0.,0.,0.,0.,0.,0.,0.,0.,0.399978,0.,0.,0.,0.,0.462471,0.,0.,0.,0.,0.,0.,0.,0.,0.,0.,0.,0.128925,0.128925,0.,0.,0.,0.,0.09578,0.482699,0.,0.,0.,0.,0.,0.,0.,0.,0.,0.,0.,0.,0.,0.,0.,0.,0.,0.,0.,0.,0.,0.,0.,0.,0.,0.,0.,0.,0.,0.,0.,0.,0.,0.298796,0.,0.,0.,0.,0.,0.,0.,0.,0.,0.,0.,0.,0.,0.,0.,0.,0.,0.,0.106536,0.,0.,0.,0.,0.,0.,0.,0.,0.,0.,0.,0.,0.451946,0.221849,0.,0.,0.,0.861133,0.0383,0.067118,0.,0.,0.,0.,0.,0.,0.,0.,0.,0.,0.,0.,0.,0.,0.,0.,0.,0.,0.,0.,0.|,
L|0.,0.,0.,0.,1.230943,0.,1.39211,0.,0.,0.,0.,0.,0.,0.,0.,0.,0.,0.,0.,0.,0.,0.,0.,0.,0.,1.731383,0.,0.,0.,0.,0.,0.,0.,0.,0.,0.,0.,1.979245,0.,0.,0.,0.,0.,0.,0.,0.,0.,0.,0.,0.,0.,0.,0.,0.,0.,0.,0.,0.,0.,0.,0.,0.,0.,0.,0.,0.,0.,0.,0.,0.,0.,0.,0.,0.,0.,0.,0.,0.,0.,0.,0.,0.,0.,0.,0.,0.,0.,0.,0.,0.,0.,1.891676,0.,0.,0.,0.,0.,0.,0.,0.,0.,0.,0.,0.,0.,0.,0.,0.,0.,0.,0.,1.842289,0.,0.,0.,0.,0.,0.,0.,0.,0.,0.,0.,0.,0.,0.,0.,0.,0.,0.,0.,0.,0.99685,0.,0.,0.,0.,0.,0.,0.,0.,0.,0.,0.,0.,0.,0.,0.,0.,0.,0.,0.,0.,0.,0.,0.,0.,0.,0.,0.,0.,0.,0.,0.,0.,0.,0.,0.,1.487632,0.,1.237556,0.,0.,0.,0.,0.,0.,0.,0.,0.,0.,0.,0.,0.,0.,0.,0.,0.,0.,0.,0.,0.,0.,0.,0.,0.,1.541261,1.541261,1.541261,0.,0.,0.,0.,0.,0.,0.,0.,0.,0.,0.,0.,0.,0.,0.,0.,0.,0.,0.,0.,0.,0.,0.,0.,0.,0.,0.,0.,0.,0.,0.,0.,0.,0.,0.,0.,0.802543,0.,0.,0.,0.,0.,0.,0.,0.,0.,0.,0.,0.,0.,0.,0.,1.391654,0.,0.,0.,0.,0.,1.82667,0.,0.,0.,0.,0.,0.,0.,0.,0.,0.,0.,0.,0.,0.,0.,0.,2.046548,0.,0.,0.,0.,0.,0.,0.,0.,1.216151,0.,0.,0.,0.,0.,0.,0.,0.,0.,0.,0.,0.,0.,0.,0.,0.,0.,0.,0.,0.,0.,0.,0.,0.,0.,0.,0.,0.,0.,0.,0.,0.,0.,0.,0.,0.,0.,0.,0.,0.,0.|0.,0.,0.,0.,0.,0.,0.,0.,0.,0.,0.,0.,0.,0.,0.,0.,0.,0.,0.,0.,0.,0.,0.,0.,0.,0.,0.,0.,0.,0.,0.,0.,0.,0.,0.,0.,0.,0.,0.,0.,1.223617,0.884875,0.,0.,0.,0.,0.,0.,0.,0.,0.,0.,0.,0.,0.,0.,1.612249,1.075631,0.,0.,0.,1.053373,0.,0.,0.,0.,0.,0.,0.,0.,0.,0.,0.,0.,0.,0.,0.,0.,0.,0.,0.,0.,0.,0.,0.964155,0.,0.,0.,0.,0.,0.,0.,0.,0.,0.,0.,0.,0.,0.,0.,0.,0.,0.,0.,0.,0.,1.314751,0.,0.,0.,0.,1.352796,0.936372,0.,0.,0.,0.,0.,0.,0.,0.,0.,0.,0.,0.,1.33632,0.,0.,0.,0.,0.,0.,0.,0.,0.,0.,0.,0.,0.,0.,0.,0.,0.,1.277769,0.,0.,0.,0.,0.,0.,0.,0.,0.,0.,0.,0.,0.,0.,0.,0.,0.,0.,0.,0.,0.,0.,0.,0.859995,0.,1.316075,0.,0.,0.,0.,0.,0.,0.,0.,0.,0.,0.,0.,0.,0.,0.,0.,0.,0.,0.,0.,0.,0.,1.135927,0.,0.,0.,0.,0.,0.,0.,0.,0.,0.,0.,0.,0.,0.,0.,0.,0.,0.,1.467617,0.,0.,0.,0.,0.,0.,0.868325,0.,0.,0.,0.,0.,0.,0.,0.,0.,0.,0.,0.,0.,0.,0.,0.,0.,0.,0.,0.,1.540052,0.,0.,0.,0.,0.,0.,0.,0.,0.,0.,1.435955,0.,0.,0.,0.,0.,0.,0.,0.,0.,0.,0.,0.,0.,0.,0.,0.883456,0.,0.,0.,0.,0.,0.,0.,0.,0.,0.,0.,0.,1.474151,1.307673,0.,1.307673,0.,0.,0.,0.,0.,0.,0.,0.,0.,0.,0.,0.,0.,0.,0.,0.986894,0.,0.,0.986894,0.,0.,0.,0.,0.,0.,0.,0.,0.,0.,0.,0.,0.,0.,1.093184,0.,0.,0.,0.,0.,0.,0.,0.,0.,0.888098,0.,0.,0.,0.,0.,0.,1.340184,0.,0.,0.,0.,0.,1.539477,0.,0.,1.539477,0.,0.,0.,0.,0.,0.,0.,0.,0.,0.,0.,0.,0.,0.,0.,0.,0.,0.,0.,0.,0.,0.,0.,0.,0.,0.,0.,0.,0.,0.,0.,1.269896,0.,0.,0.,0.,0.,0.,0.,0.,0.,0.,0.,0.,0.,0.,0.,0.,0.,0.,0.,0.,0.,1.100689,0.,0.,0.,0.,0.,0.,0.,0.,0.,0.,0.,0.,1.429779,0.,0.,0.,0.,0.,0.,0.,0.,0.,0.,0.,0.,0.,0.,0.,0.,0.,0.,0.,1.118655,0.,0.,0.,0.,0.,0.,0.,0.,0.,0.,0.,0.,0.,0.,0.,0.,1.309597,0.,0.,0.,1.404524,0.,0.,0.,0.,0.,1.349211,0.,0.,0.,0.,0.,0.,0.,0.,0.,0.,0.,0.,0.,0.,1.266039,0.,0.,0.,0.,0.,0.,0.,1.166032,0.,1.215747,0.,1.215747,0.,1.317236,0.,0.,0.,0.,0.,0.,0.,0.,0.,1.27715,0.,0.,0.,1.054869,0.,0.,0.,0.,0.,0.,0.,0.859995,0.,0.,0.,0.,0.,0.,0.,0.,0.,0.,0.,0.,0.,1.215747,0.|,|0.,0.,0.,0.,0.359479,0.,0.209921,0.,0.,0.,0.,0.,0.,0.,0.,0.,0.,0.,0.,0.,0.,0.,0.,0.,0.,0.277021,0.,0.,0.,0.,0.,0.,0.,0.,0.,0.,0.,0.659748,0.,0.,0.,0.,0.,0.,0.,0.,0.,0.,0.,0.,0.,0.,0.,0.,0.,0.,0.,0.,0.,0.,0.,0.,0.,0.,0.,0.,0.,0.,0.,0.,0.,0.,0.,0.,0.,0.,0.,0.,0.,0.,0.,0.,0.,0.,0.,0.,0.,0.,0.,0.,0.,0.070938,0.,0.,0.,0.,0.,0.,0.,0.,0.,0.,0.,0.,0.,0.,0.,0.,0.,0.,0.,0.343284,0.,0.,0.,0.,0.,0.,0.,0.,0.,0.,0.,0.,0.,0.,0.,0.,0.,0.,0.,0.,0.498425,0.,0.,0.,0.,0.,0.,0.,0.,0.,0.,0.,0.,0.,0.,0.,0.,0.,0.,0.,0.,0.,0.,0.,0.,0.,0.,0.,0.,0.,0.,0.,0.,0.,0.,0.,0.144631,0.,0.148917,0.,0.,0.,0.,0.,0.,0.,0.,0.,0.,0.,0.,0.,0.,0.,0.,0.,0.,0.,0.,0.,0.,0.,0.,0.,0.522461,0.522461,0.522461,0.,0.,0.,0.,0.,0.,0.,0.,0.,0.,0.,0.,0.,0.,0.,0.,0.,0.,0.,0.,0.,0.,0.,0.,0.,0.,0.,0.,0.,0.,0.,0.,0.,0.,0.,0.,0.038522,0.,0.,0.,0.,0.,0.,0.,0.,0.,0.,0.,0.,0.,0.,0.,0.154628,0.,0.,0.,0.,0.,0.153318,0.,0.,0.,0.,0.,0.,0.,0.,0.,0.,0.,0.,0.,0.,0.,0.,0.262058,0.,0.,0.,0.,0.,0.,0.,0.,0.115824,0.,0.,0.,0.,0.,0.,0.,0.,0.,0.,0.,0.,0.,0.,0.,0.,0.,0.,0.,0.,0.,0.,0.,0.,0.,0.,0.,0.,0.,0.,0.,0.,0.,0.,0.,0.,0.,0.,0.,0.,0.|0.,0.,0.,0.,0.,0.,0.,0.,0.,0.,0.,0.,0.,0.,0.,0.,0.,0.,0.,0.,0.,0.,0.,0.,0.,0.,0.,0.,0.,0.,0.,0.,0.,0.,0.,0.,0.,0.,0.,0.,0.25696,0.088487,0.,0.,0.,0.,0.,0.,0.,0.,0.,0.,0.,0.,0.,0.,0.752383,0.233833,0.,0.,0.,0.300964,0.,0.,0.,0.,0.,0.,0.,0.,0.,0.,0.,0.,0.,0.,0.,0.,0.,0.,0.,0.,0.,0.,0.084575,0.,0.,0.,0.,0.,0.,0.,0.,0.,0.,0.,0.,0.,0.,0.,0.,0.,0.,0.,0.,0.,0.373802,0.,0.,0.,0.,0.427199,0.131421,0.,0.,0.,0.,0.,0.,0.,0.,0.,0.,0.,0.,0.357388,0.,0.,0.,0.,0.,0.,0.,0.,0.,0.,0.,0.,0.,0.,0.,0.,0.,0.406993,0.,0.,0.,0.,0.,0.,0.,0.,0.,0.,0.,0.,0.,0.,0.,0.,0.,0.,0.,0.,0.,0.,0.,0.163809,0.,0.45081,0.,0.,0.,0.,0.,0.,0.,0.,0.,0.,0.,0.,0.,0.,0.,0.,0.,0.,0.,0.,0.,0.,0.366883,0.,0.,0.,0.,0.,0.,0.,0.,0.,0.,0.,0.,0.,0.,0.,0.,0.,0.,0.269562,0.,0.,0.,0.,0.,0.,0.217081,0.,0.,0.,0.,0.,0.,0.,0.,0.,0.,0.,0.,0.,0.,0.,0.,0.,0.,0.,0.,0.197227,0.,0.,0.,0.,0.,0.,0.,0.,0.,0.,0.471054,0.,0.,0.,0.,0.,0.,0.,0.,0.,0.,0.,0.,0.,0.,0.,0.210889,0.,0.,0.,0.,0.,0.,0.,0.,0.,0.,0.,0.,0.307115,0.454053,0.,0.454053,0.,0.,0.,0.,0.,0.,0.,0.,0.,0.,0.,0.,0.,0.,0.,0.225081,0.,0.,0.225081,0.,0.,0.,0.,0.,0.,0.,0.,0.,0.,0.,0.,0.,0.,0.342371,0.,0.,0.,0.,0.,0.,0.,0.,0.,0.04014,0.,0.,0.,0.,0.,0.,0.127637,0.,0.,0.,0.,0.,0.439851,0.,0.,0.439851,0.,0.,0.,0.,0.,0.,0.,0.,0.,0.,0.,0.,0.,0.,0.,0.,0.,0.,0.,0.,0.,0.,0.,0.,0.,0.,0.,0.,0.,0.,0.,1.015917,0.,0.,0.,0.,0.,0.,0.,0.,0.,0.,0.,0.,0.,0.,0.,0.,0.,0.,0.,0.,0.,0.036187,0.,0.,0.,0.,0.,0.,0.,0.,0.,0.,0.,0.,0.192009,0.,0.,0.,0.,0.,0.,0.,0.,0.,0.,0.,0.,0.,0.,0.,0.,0.,0.,0.,0.215126,0.,0.,0.,0.,0.,0.,0.,0.,0.,0.,0.,0.,0.,0.,0.,0.,0.273432,0.,0.,0.,0.632036,0.,0.,0.,0.,0.,0.08177,0.,0.,0.,0.,0.,0.,0.,0.,0.,0.,0.,0.,0.,0.,0.141231,0.,0.,0.,0.,0.,0.,0.,0.106003,0.,0.430188,0.,0.430188,0.,0.345941,0.,0.,0.,0.,0.,0.,0.,0.,0.,0.157188,0.,0.,0.,0.267431,0.,0.,0.,0.,0.,0.,0.,0.163809,0.,0.,0.,0.,0.,0.,0.,0.,0.,0.,0.,0.,0.,0.430188,0.|,
K|0.,0.,0.,0.,0.,0.,0.,0.,0.,0.,0.,0.,2.095138,0.,0.,0.,0.,0.,0.,0.,0.,0.,0.,0.,0.,0.,0.,0.,0.,0.,0.,0.,0.,0.,0.,0.,0.,0.,0.,0.,0.,0.,0.,0.,0.,0.,0.,0.,0.,0.,0.,1.2677,0.,0.,0.,0.,0.,0.,0.,0.,0.,0.,0.,0.,0.,0.,0.905646,0.,0.,0.,0.,0.,0.,0.,0.,0.,0.,0.,0.,0.,0.,0.,0.,0.,0.,0.,0.,0.,0.,0.,0.,0.,0.,0.,0.,0.,0.,0.,0.,0.,0.,0.,0.,0.,0.,0.,0.,0.,0.,0.,0.,0.,0.,0.,0.,0.,0.,0.,0.,0.,0.,0.,0.,0.,0.|0.,0.,0.,0.,0.,1.187175,0.,0.,0.,0.,0.,0.,0.,0.,0.,0.,0.988935,0.,0.,0.,0.,0.,0.,0.,1.474917,0.,0.,0.,0.,0.,0.,0.,0.,0.,0.,0.,0.,0.,0.,0.,0.,0.,0.,0.,0.,0.,0.,0.,0.,0.,0.,0.,0.,0.,0.,0.,0.,0.,0.,0.,0.,0.,0.,0.,0.,0.,0.,0.,0.851981,0.,0.,0.,0.,0.,0.,0.,0.,0.,0.,1.100708,0.,0.,0.,0.,0.,0.,0.,0.,0.,0.,0.,1.222427,0.,0.,0.,0.,0.,0.,0.,0.,0.,0.,0.,0.,0.,0.,0.,0.,0.,0.,0.,0.,0.,0.,0.,0.,0.,0.,0.,0.,0.,0.,0.,0.,0.,0.,0.,0.,0.,0.,0.,0.,0.,0.,0.,0.,1.305227,0.,0.,0.,0.,0.,0.,0.,0.,0.,0.,0.,0.,0.,0.,0.,0.,0.,0.,0.,0.,0.,0.,0.,0.,0.,0.,0.,0.,0.,0.,0.,0.,0.,0.,0.,0.,1.457933,0.,0.,0.,0.,0.,0.,0.,0.,0.,0.,0.,0.,0.,0.,0.,0.,0.,0.,0.,0.,0.,0.,0.|0.,1.232652,0.,0.,1.644456,0.,0.,0.,0.,0.,0.,0.,0.,0.,0.,0.,0.,0.,0.,0.,0.,0.,0.,0.,1.105384,0.,0.,0.,0.,0.,1.495324,0.,0.,0.,0.,0.,0.,0.,0.,0.,0.,0.,0.,0.,0.,0.,0.,0.,0.,0.,0.,0.,0.,0.,0.,1.916643,0.,0.,0.,0.,0.,0.,0.,0.,0.,0.,0.,0.,0.,0.,0.,0.,0.,0.,0.,0.,0.,0.,0.,0.,0.,0.929608,1.467214,0.,0.,0.,0.,0.,0.,1.300905,0.,0.,0.,0.,0.,0.,0.,0.,0.,0.,0.,0.,0.,0.,0.,0.,0.,0.,0.,0.,1.875378,0.,0.,0.,0.,0.,0.,0.,0.,0.,0.,0.,0.,0.,0.,0.,1.545718,0.,2.020949,0.,0.,0.,0.,0.,0.,0.,0.,0.,0.,0.,0.,0.,0.,0.,0.,0.,0.,0.,0.,0.,0.,0.,0.,0.,0.,0.,0.,0.,0.,0.,0.,0.,0.,0.,0.,0.,0.,0.,0.,0.,0.,1.369367,0.,0.,0.,0.,0.,0.,0.,0.,0.,1.128775,0.,0.,0.,0.,2.034642,0.,0.,0.,0.,0.,0.,0.,0.,0.,0.,0.,0.,0.,0.,0.,0.,0.,0.,0.,0.,0.,0.,0.,0.,0.,0.,0.,0.,0.,0.,0.,0.,0.,0.,0.,1.710273,0.,0.,2.077503,0.,0.,1.29913,0.,0.,0.,1.609245,0.,0.,0.,0.,0.,1.500055,0.,0.,0.,0.,0.,0.,0.,0.,0.,0.,0.,0.,0.,0.,0.,0.,0.,0.,0.,0.,1.128775,0.,0.,0.|0.,0.,0.,0.,0.,0.,0.,0.,0.,0.,0.,0.,0.356173,0.,0.,0.,0.,0.,0.,0.,0.,0.,0.,0.,0.,0.,0.,0.,0.,0.,0.,0.,0.,0.,0.,0.,0.,0.,0.,0.,0.,0.,0.,0.,0.,0.,0.,0.,0.,0.,0.,0.297833,0.,0.,0.,0.,0.,0.,0.,0.,0.,0.,0.,0.,0.,0.,0.095331,0.,0.,0.,0.,0.,0.,0.,0.,0.,0.,0.,0.,0.,0.,0.,0.,0.,0.,0.,0.,0.,0.,0.,0.,0.,0.,0.,0.,0.,0.,0.,0.,0.,0.,0.,0.,0.,0.,0.,0.,0.,0.,0.,0.,0.,0.,0.,0.,0.,0.,0.,0.,0.,0.,0.,0.,0.,0.|0.,0.,0.,0.,0.,0.245622,0.,0.,0.,0.,0.,0.,0.,0.,0.,0.,0.227455,0.,0.,0.,0.,0.,0.,0.,0.442475,0.,0.,0.,0.,0.,0.,0.,0.,0.,0.,0.,0.,0.,0.,0.,0.,0.,0.,0.,0.,0.,0.,0.,0.,0.,0.,0.,0.,0.,0.,0.,0.,0.,0.,0.,0.,0.,0.,0.,0.,0.,0.,0.,0.021479,0.,0.,0.,0.,0.,0.,0.,0.,0.,0.,0.18712,0.,0.,0.,0.,0.,0.,0.,0.,0.,0.,0.,0.092608,0.,0.,0.,0.,0.,0.,0.,0.,0.,0.,0.,0.,0.,0.,0.,0.,0.,0.,0.,0.,0.,0.,0.,0.,0.,0.,0.,0.,0.,0.,0.,0.,0.,0.,0.,0.,0.,0.,0.,0.,0.,0.,0.,0.,0.268038,0.,0.,0.,0.,0.,0.,0.,0.,0.,0.,0.,0.,0.,0.,0.,0.,0.,0.,0.,0.,0.,0.,0.,0.,0.,0.,0.,0.,0.,0.,0.,0.,0.,0.,0.,0.,0.500704,0.,0.,0.,0.,0.,0.,0.,0.,0.,0.,0.,0.,0.,0.,0.,0.,0.,0.,0.,0.,0.,0.,0.|0.,0.410884,0.,0.,0.963992,0.,0.,0.,0.,0.,0.,0.,0.,0.,0.,0.,0.,0.,0.,0.,0.,0.,0.,0.,0.144181,0.,0.,0.,0.,0.,0.347129,0.,0.,0.,0.,0.,0.,0.,0.,0.,0.,0.,0.,0.,0.,0.,0.,0.,0.,0.,0.,0.,0.,0.,0.,0.297615,0.,0.,0.,0.,0.,0.,0.,0.,0.,0.,0.,0.,0.,0.,0.,0.,0.,0.,0.,0.,0.,0.,0.,0.,0.,0.01302,0.078087,0.,0.,0.,0.,0.,0.,0.316554,0.,0.,0.,0.,0.,0.,0.,0.,0.,0.,0.,0.,0.,0.,0.,0.,0.,0.,0.,0.,0.042622,0.,0.,0.,0.,0.,0.,0.,0.,0.,0.,0.,0.,0.,0.,0.,0.407898,0.,0.234005,0.,0.,0.,0.,0.,0.,0.,0.,0.,0.,0.,0.,0.,0.,0.,0.,0.,0.,0.,0.,0.,0.,0.,0.,0.,0.,0.,0.,0.,0.,0.,0.,0.,0.,0.,0.,0.,0.,0.,0.,0.,0.,0.290472,0.,0.,0.,0.,0.,0.,0.,0.,0.,0.040445,0.,0.,0.,0.,0.408745,0.,0.,0.,0.,0.,0.,0.,0.,0.,0.,0.,0.,0.,0.,0.,0.,0.,0.,0.,0.,0.,0.,0.,0.,0.,0.,0.,0.,0.,0.,0.,0.,0.,0.,0.,0.366487,0.,0.,0.551549,0.,0.,0.196838,0.,0.,0.,0.413027,0.,0.,0.,0.,0.,0.20931,0.,0.,0.,0.,0.,0.,0.,0.,0.,0.,0.,0.,0.,0.,0.,0.,0.,0.,0.,0.,0.040445,0.,0.,0.
M|0.,0.,0.,0.,1.823458,0.,0.,0.,2.056981,0.,0.,0.,0.,0.,0.,0.,0.,0.,0.92246,0.,0.,0.,0.,0.,1.797692,0.,0.,1.194784,0.,0.,0.,0.,0.,0.,0.,0.,0.,0.972653,0.,0.,0.,0.,0.,0.,0.,0.,0.,0.,1.82999,0.,0.,0.,0.,0.,0.,0.,0.,0.,0.,0.,0.,0.,0.,0.,0.,0.,0.,0.,0.,0.,0.,0.,0.,0.,0.,0.,0.,0.,0.,0.,0.,0.,0.,0.,0.,0.,0.,0.,0.,0.,0.,0.,0.,1.403525,0.,0.,1.361122,0.,0.,0.,0.,0.,0.,0.,0.,0.,0.,1.82999,0.,0.,0.|0.,0.,0.,1.511608,0.,0.,0.,1.513971,0.,0.,0.,1.748915,0.984417,0.,0.,0.,1.543043,0.,0.,0.,0.,0.,0.,0.,0.,0.,0.,0.,0.,0.,0.,0.,0.,1.676207,0.,1.525075,0.,1.521988,0.,0.,1.366985,0.,0.,0.,0.,0.,0.,0.,0.,0.,0.,0.,0.,0.,0.,0.,0.,0.922194,0.,0.,0.,0.,0.823212,1.227644,0.,0.,0.,0.,0.,0.,0.,0.,0.,1.398423,0.,0.,0.,0.,0.,0.,0.,0.,0.,0.,1.212988,0.,0.,0.,0.,0.,0.,0.,0.,0.,0.,0.,0.,0.,0.,0.,0.,0.,0.,0.,0.,0.,0.,0.,0.,0.,0.,0.,0.,0.,0.,0.,0.,0.,0.,0.,0.,0.,0.,0.,0.,0.,0.,0.,0.,0.,0.,0.,0.,0.,0.,0.,0.,0.,0.,0.,1.543072,0.,2.346274,0.,0.,0.,0.,0.,0.,0.,0.,0.,0.,0.,0.,0.,0.9082,0.,0.,0.,0.,0.,0.,0.,0.,0.,0.,0.,0.|,|0.,0.,0.,0.,1.387413,0.,0.,0.,1.37132,0.,0.,0.,0.,0.,0.,0.,0.,0.,0.178019,0.,0.,0.,0.,0.,0.199744,0.,0.,0.20679,0.,0.,0.,0.,0.,0.,0.,0.,0.,0.018654,0.,0.,0.,0.,0.,0.,0.,0.,0.,0.,0.784281,0.,0.,0.,0.,0.,0.,0.,0.,0.,0.,0.,0.,0.,0.,0.,0.,0.,0.,0.,0.,0.,0.,0.,0.,0.,0.,0.,0.,0.,0.,0.,0.,0.,0.,0.,0.,0.,0.,0.,0.,0.,0.,0.,0.,0.110805,0.,0.,0.215788,0.,0.,0.,0.,0.,0.,0.,0.,0.,0.,0.784281,0.,0.,0.|0.,0.,0.,1.067018,0.,0.,0.,0.707617,0.,0.,0.,1.165943,0.05469,0.,0.,0.,0.527883,0.,0.,0.,0.,0.,0.,0.,0.,0.,0.,0.,0.,0.,0.,0.,0.,0.449293,0.,0.549907,0.,0.507329,0.,0.,0.298537,0.,0.,0.,0.,0.,0.,0.,0.,0.,0.,0.,0.,0.,0.,0.,0.,0.103589,0.,0.,0.,0.,0.021382,0.446416,0.,0.,0.,0.,0.,0.,0.,0.,0.,0.428267,0.,0.,0.,0.,0.,0.,0.,0.,0.,0.,0.240593,0.,0.,0.,0.,0.,0.,0.,0.,0.,0.,0.,0.,0.,0.,0.,0.,0.,0.,0.,0.,0.,0.,0.,0.,0.,0.,0.,0.,0.,0.,0.,0.,0.,0.,0.,0.,0.,0.,0.,0.,0.,0.,0.,0.,0.,0.,0.,0.,0.,0.,0.,0.,0.,0.,0.,0.223339,0.,0.541448,0.,0.,0.,0.,0.,0.,0.,0.,0.,0.,0.,0.,0.,0.082564,0.,0.,0.,0.,0.,0.,0.,0.,0.,0.,0.,0.|,
F|0.,0.,0.,0.,0.,0.,0.,0.,0.,0.,0.,1.526334,0.,0.,0.,0.,0.,0.,0.,0.,0.,0.,0.,0.,0.,0.,0.,0.,0.,0.,0.,0.,0.,0.,0.,1.525318,0.,0.,0.,0.,0.,0.,0.,0.,0.,0.,0.,0.,0.,0.,1.559677,0.,0.,0.,0.,0.,0.,0.,1.255706,0.,0.,0.,0.,0.,0.,0.,0.,0.,0.,0.,0.,0.,0.,0.,0.,0.,0.,0.,0.,0.,0.,0.,0.,0.,0.855249,0.,0.,1.395649,0.,0.,0.,0.,0.,0.,0.,0.,0.,0.,0.,0.,0.,0.,0.,0.,0.,0.,0.,0.,0.,0.,0.,0.,1.45889,0.,0.,0.,0.,0.,0.,0.,0.,0.,0.,0.,0.,0.,0.,0.,0.,0.,0.,0.,0.,0.,0.,0.,0.,0.,1.062699,0.,0.,0.,0.,0.,0.,0.,0.,0.,0.,0.,0.,0.,1.612416,0.,0.,0.,0.,0.,0.,0.,0.,0.,0.,0.,1.170177,0.,0.,0.,0.,0.,0.,0.,0.,0.,0.,0.,0.,1.559677,0.,0.,0.,0.,0.|0.,0.,0.,0.,0.,0.,0.,1.64605,0.,0.,0.,0.,0.,0.,0.,0.,0.,0.,1.613584,0.,0.,0.,0.,1.724429,0.,1.724429,0.,0.,0.,0.,0.,0.,0.,0.,1.779254,0.,0.,0.,1.115336,0.,0.,0.,0.,0.,0.,0.,0.,0.,0.,0.,1.266518,0.,0.,0.,0.,0.,0.,0.,0.,0.,0.,0.,0.,0.,0.,0.,0.,0.,0.,2.452006,0.,0.,0.,0.,0.,0.,0.,0.,0.,0.,0.,0.,0.,0.,0.,0.,0.,0.,0.,1.076448,0.,0.,0.,0.,0.,0.,0.,0.,0.,0.,0.,0.,0.,0.,0.,0.,0.,1.511433,0.,0.,0.,0.,0.,0.,0.,0.,0.,0.,0.,0.,0.,0.,1.85307,0.,0.,1.554407,0.,0.,0.,0.,0.,0.,1.150051,0.,0.,0.,0.,0.,0.,0.,0.,0.,0.,0.,1.344194,0.,0.,0.,2.316584,0.,0.,0.,0.,1.206746,0.,0.,0.,0.,0.,0.,0.,0.,0.,1.414396,0.,1.888824,0.,0.,0.,0.,0.,0.,0.,0.,0.,0.,0.,0.,0.,0.,0.,0.,0.,0.,0.,0.,0.,2.754208,0.,0.,0.,0.,0.,0.,0.,0.,0.,0.,0.,0.,0.,0.,0.,0.,0.,0.,0.,1.142953,1.116216,0.,2.417643,0.,0.,0.,0.,0.,0.,0.,0.,0.,0.,0.,0.,0.,0.,0.,0.,0.,0.,0.,0.,0.,0.,1.379707,0.,0.,0.,0.,0.,0.,0.,0.,0.,0.,0.,0.,0.,0.,0.,0.,0.,0.,0.,0.,0.,1.459958,2.087336,0.,0.,0.,0.,0.,0.,0.,0.,0.,0.,0.,0.,0.,0.,0.,0.,0.,0.,0.,0.,0.,0.,0.,0.,0.,0.,0.,0.,0.,0.,0.,0.,0.,0.,0.,0.,0.,0.,0.,0.838069,0.,0.,0.,0.,0.,0.,0.,0.,0.,0.,0.,0.,0.,0.,0.,0.,0.,0.,0.,0.,0.,0.,1.675371,0.,0.,0.,1.57292,0.,0.,0.,0.,0.,0.,0.,0.,0.,0.,0.,0.,1.661943,0.,0.,0.,0.,0.,0.,0.,0.,1.212761,0.,0.,0.,0.,0.,0.,0.,0.,0.,0.,0.,0.,0.,0.,0.,0.,0.,2.001605,0.,0.,0.,0.,0.,0.,0.,0.,0.,0.,0.,0.,0.,0.,0.,0.,0.,1.727097,0.,0.,0.,0.,0.,0.,0.,0.,0.,0.,1.612098,0.,0.,0.,0.,0.,0.,0.,0.,0.,0.,0.,0.,0.,0.,0.,0.,0.,0.,0.,0.,0.,0.,0.,0.,0.,0.,0.,0.,0.|0.,|0.,0.,0.,0.,0.,0.,0.,0.,0.,0.,0.,0.213687,0.,0.,0.,0.,0.,0.,0.,0.,0.,0.,0.,0.,0.,0.,0.,0.,0.,0.,0.,0.,0.,0.,0.,0.702843,0.,0.,0.,0.,0.,0.,0.,0.,0.,0.,0.,0.,0.,0.,0.371352,0.,0.,0.,0.,0.,0.,0.,0.209284,0.,0.,0.,0.,0.,0.,0.,0.,0.,0.,0.,0.,0.,0.,0.,0.,0.,0.,0.,0.,0.,0.,0.,0.,0.,0.106906,0.,0.,0.14691,0.,0.,0.,0.,0.,0.,0.,0.,0.,0.,0.,0.,0.,0.,0.,0.,0.,0.,0.,0.,0.,0.,0.,0.,0.061212,0.,0.,0.,0.,0.,0.,0.,0.,0.,0.,0.,0.,0.,0.,0.,0.,0.,0.,0.,0.,0.,0.,0.,0.,0.,0.161715,0.,0.,0.,0.,0.,0.,0.,0.,0.,0.,0.,0.,0.,0.162225,0.,0.,0.,0.,0.,0.,0.,0.,0.,0.,0.,0.195029,0.,0.,0.,0.,0.,0.,0.,0.,0.,0.,0.,0.,0.371352,0.,0.,0.,0.,0.|0.,0.,0.,0.,0.,0.,0.,0.902673,0.,0.,0.,0.,0.,0.,0.,0.,0.,0.,0.633698,0.,0.,0.,0.,0.551817,0.,0.551817,0.,0.,0.,0.,0.,0.,0.,0.,0.210875,0.,0.,0.,0.145479,0.,0.,0.,0.,0.,0.,0.,0.,0.,0.,0.,0.591042,0.,0.,0.,0.,0.,0.,0.,0.,0.,0.,0.,0.,0.,0.,0.,0.,0.,0.,0.965942,0.,0.,0.,0.,0.,0.,0.,0.,0.,0.,0.,0.,0.,0.,0.,0.,0.,0.,0.,0.150202,0.,0.,0.,0.,0.,0.,0.,0.,0.,0.,0.,0.,0.,0.,0.,0.,0.,0.683743,0.,0.,0.,0.,0.,0.,0.,0.,0.,0.,0.,0.,0.,0.,0.17458,0.,0.,0.304786,0.,0.,0.,0.,0.,0.,0.156825,0.,0.,0.,0.,0.,0.,0.,0.,0.,0.,0.,0.137658,0.,0.,0.,1.107932,0.,0.,0.,0.,0.603373,0.,0.,0.,0.,0.,0.,0.,0.,0.,0.173836,0.,0.214639,0.,0.,0.,0.,0.,0.,0.,0.,0.,0.,0.,0.,0.,0.,0.,0.,0.,0.,0.,0.,0.,1.468911,0.,0.,0.,0.,0.,0.,0.,0.,0.,0.,0.,0.,0.,0.,0.,0.,0.,0.,0.,0.36511,0.338466,0.,0.330835,0.,0.,0.,0.,0.,0.,0.,0.,0.,0.,0.,0.,0.,0.,0.,0.,0.,0.,0.,0.,0.,0.,0.597873,0.,0.,0.,0.,0.,0.,0.,0.,0.,0.,0.,0.,0.,0.,0.,0.,0.,0.,0.,0.,0.,0.049658,0.085197,0.,0.,0.,0.,0.,0.,0.,0.,0.,0.,0.,0.,0.,0.,0.,0.,0.,0.,0.,0.,0.,0.,0.,0.,0.,0.,0.,0.,0.,0.,0.,0.,0.,0.,0.,0.,0.,0.,0.,0.107273,0.,0.,0.,0.,0.,0.,0.,0.,0.,0.,0.,0.,0.,0.,0.,0.,0.,0.,0.,0.,0.,0.,0.692001,0.,0.,0.,0.199736,0.,0.,0.,0.,0.,0.,0.,0.,0.,0.,0.,0.,0.695697,0.,0.,0.,0.,0.,0.,0.,0.,0.110923,0.,0.,0.,0.,0.,0.,0.,0.,0.,0.,0.,0.,0.,0.,0.,0.,0.,0.880706,0.,0.,0.,0.,0.,0.,0.,0.,0.,0.,0.,0.,0.,0.,0.,0.,0.,0.575699,0.,0.,0.,0.,0.,0.,0.,0.,0.,0.,1.114244,0.,0.,0.,0.,0.,0.,0.,0.,0.,0.,0.,0.,0.,0.,0.,0.,0.,0.,0.,0.,0.,0.,0.,0.,0.,0.,0.,0.,0.|0.,
P|0.,0.,0.,0.,0.,0.,0.,0.,0.,1.612325,0.,0.,0.,0.,0.,0.,0.,0.,0.,0.,0.,0.,0.,0.,1.436614,0.,0.,0.,0.,0.,0.,0.,0.,0.,1.292653,0.,0.,1.292653,0.,0.,0.,0.,0.,0.,1.228401,0.,0.,0.,0.,0.,0.,0.,0.961188,0.,0.,0.,0.,0.,0.,0.,0.,0.,0.,0.,1.212646,0.,0.,0.,0.,0.,0.,0.,0.,0.,0.,0.,0.,0.,0.,0.,0.,0.,0.,0.,0.,0.,0.,1.184391,1.115618,0.,0.,0.,0.,0.,0.,0.,0.,0.,0.,0.,0.,0.,0.,0.,0.,0.,0.,0.,1.332898,0.,0.,0.,0.,0.,1.332898,0.,0.,0.,0.,0.,1.473268,0.,1.473268,0.,0.,0.,0.,0.,0.,0.,0.,0.,0.,0.,0.,0.,0.,0.,0.,0.,0.,0.,0.,0.,0.,0.,0.,0.,0.,0.,0.,0.,0.,0.,0.,0.,0.,0.,0.,0.875243,0.,0.,0.,0.,0.,0.,0.,0.,0.,0.,0.,0.,0.,0.958488,0.,0.,0.,0.,0.961188,0.,0.,0.,0.,0.,0.,0.|0.,0.,0.,0.,0.,0.,0.,1.602177,0.,0.,0.,0.,0.,0.,0.,0.,0.,0.,0.,0.,0.,1.630975,0.,0.,0.,0.,0.,0.,0.,0.,0.,1.559143,1.504367,0.,0.,1.419933,0.,0.,0.,0.,0.,0.,0.,0.,0.,1.203357,0.,0.,1.294374,0.,0.,0.,1.724694,0.,0.,0.,1.724694,0.,0.,0.,0.,0.,0.,0.,0.,0.,0.,0.,0.,0.,0.,0.,0.,0.,0.,0.,0.,0.,0.,0.,0.,0.,0.,0.,0.,0.,0.,0.,0.,0.,0.,0.,0.,0.,0.,0.,0.,0.,0.,0.,0.,0.,0.,0.,0.,0.,0.,0.,1.045303,1.39887,1.126902,0.,0.,0.,0.,0.,1.482351,0.,0.,0.,0.,0.,0.,0.,0.,0.,0.,0.,0.,0.,0.,0.,0.,0.,0.,0.,0.,0.,0.,0.,0.,0.,0.,0.,0.,0.,0.,0.,0.,0.,1.307939,1.295639,0.,0.,0.,0.,0.,0.,1.333739,0.,0.,0.,0.,0.,0.,0.,0.,0.,0.,0.,0.,0.,0.,0.,1.264845,0.,0.,0.,0.,0.,0.,0.,0.,0.,0.,0.,0.,0.,0.,0.,0.,0.,0.,0.,0.,0.,0.,0.,0.,0.,0.,0.,0.,0.902471,0.,0.,0.,0.,0.,0.,0.,0.,0.,0.,0.,1.268513,0.,0.,0.,0.,0.,0.,0.,0.,0.,0.|,|0.,0.,0.,0.,0.,0.,0.,0.,0.,0.13585,0.,0.,0.,0.,0.,0.,0.,0.,0.,0.,0.,0.,0.,0.,0.419012,0.,0.,0.,0.,0.,0.,0.,0.,0.,0.088538,0.,0.,0.088538,0.,0.,0.,0.,0.,0.,0.023033,0.,0.,0.,0.,0.,0.,0.,0.183083,0.,0.,0.,0.,0.,0.,0.,0.,0.,0.,0.,0.303161,0.,0.,0.,0.,0.,0.,0.,0.,0.,0.,0.,0.,0.,0.,0.,0.,0.,0.,0.,0.,0.,0.,0.273321,0.302146,0.,0.,0.,0.,0.,0.,0.,0.,0.,0.,0.,0.,0.,0.,0.,0.,0.,0.,0.,0.406647,0.,0.,0.,0.,0.,0.406647,0.,0.,0.,0.,0.,0.571267,0.,0.571267,0.,0.,0.,0.,0.,0.,0.,0.,0.,0.,0.,0.,0.,0.,0.,0.,0.,0.,0.,0.,0.,0.,0.,0.,0.,0.,0.,0.,0.,0.,0.,0.,0.,0.,0.,0.,0.049014,0.,0.,0.,0.,0.,0.,0.,0.,0.,0.,0.,0.,0.,0.14746,0.,0.,0.,0.,0.183083,0.,0.,0.,0.,0.,0.,0.|0.,0.,0.,0.,0.,0.,0.,0.152757,0.,0.,0.,0.,0.,0.,0.,0.,0.,0.,0.,0.,0.,0.241626,0.,0.,0.,0.,0.,0.,0.,0.,0.,0.850442,0.250728,0.,0.,0.131649,0.,0.,0.,0.,0.,0.,0.,0.,0.,0.108797,0.,0.,0.58555,0.,0.,0.,0.107793,0.,0.,0.,0.107793,0.,0.,0.,0.,0.,0.,0.,0.,0.,0.,0.,0.,0.,0.,0.,0.,0.,0.,0.,0.,0.,0.,0.,0.,0.,0.,0.,0.,0.,0.,0.,0.,0.,0.,0.,0.,0.,0.,0.,0.,0.,0.,0.,0.,0.,0.,0.,0.,0.,0.,0.,0.321632,0.670292,0.539974,0.,0.,0.,0.,0.,0.370588,0.,0.,0.,0.,0.,0.,0.,0.,0.,0.,0.,0.,0.,0.,0.,0.,0.,0.,0.,0.,0.,0.,0.,0.,0.,0.,0.,0.,0.,0.,0.,0.,0.,0.302969,0.27084,0.,0.,0.,0.,0.,0.,0.352598,0.,0.,0.,0.,0.,0.,0.,0.,0.,0.,0.,0.,0.,0.,0.,0.505938,0.,0.,0.,0.,0.,0.,0.,0.,0.,0.,0.,0.,0.,0.,0.,0.,0.,0.,0.,0.,0.,0.,0.,0.,0.,0.,0.,0.,0.041021,0.,0.,0.,0.,0.,0.,0.,0.,0.,0.,0.,0.534111,0.,0.,0.,0.,0.,0.,0.,0.,0.,0.|,
S|0.,0.,0.,0.,0.,0.,0.,0.,0.,1.68334,1.937502,0.,0.,0.,0.,0.,0.,0.,0.,0.,0.,0.,0.,0.,0.,0.,1.09997,0.,0.,0.,0.,1.425779,0.,0.,0.,1.048667,0.,0.,0.,0.,0.,0.,0.,1.422906,0.,0.,0.,0.,0.,0.,0.,1.212349,0.,0.,0.,0.,0.,0.,0.,0.,0.,0.,0.,0.,0.,0.,0.844722,0.,0.,0.,0.,0.,0.,0.,0.,0.,0.,1.34455,0.,1.34455,0.,0.,0.,1.552791,0.,0.,0.,0.,0.,0.,0.,0.,0.,0.,0.,0.,0.,0.,0.,0.,0.,0.,1.494732,1.417234,0.,0.,0.,0.,0.,0.,0.,0.,0.,0.,0.,0.,0.,0.,0.,0.,0.,0.,0.,0.,0.,0.,0.,1.727137,0.,0.,0.,0.,1.103367,0.,0.,0.,0.,1.208914,0.,1.325909,1.332042,0.,0.,0.,0.,0.,0.,0.,0.,0.,0.,0.,0.,0.,0.,0.,0.,0.,0.,0.,0.,0.,0.,0.,0.,0.,0.,0.,0.,0.,0.,0.,0.,0.,1.147345,0.,0.,0.,0.,0.,0.,0.,0.,0.,0.,0.,0.,0.,0.,0.,0.,0.,0.,0.,0.,0.,0.,0.,0.,0.,0.,0.,0.,0.,0.,0.,0.,0.,0.,0.,0.,0.,0.,0.,0.,0.,0.,0.,0.,0.,0.,0.,0.,0.,0.,0.,0.,0.,0.,0.,0.,0.,0.695386,0.,0.,0.,0.,0.,0.,0.,0.,0.,0.,0.,0.,0.,0.,0.,0.,0.,0.,0.,0.,0.,0.,0.,0.,0.,0.,0.,0.,0.,0.,0.,0.,0.,0.900823,0.,0.,0.,1.5756,1.182818,0.,0.,0.,0.,0.,0.,0.,0.,0.,0.,1.267925,0.,0.,0.,0.,0.,0.,0.,0.,0.,0.,0.,0.,0.,0.,0.,0.,1.785764,0.,0.,0.,0.,0.,0.,0.,0.,0.,0.,0.,0.,0.,0.,0.,0.,0.,1.577224,0.,0.,0.,0.,0.,0.,0.,0.855754,0.,0.,1.198491,1.744544,0.,0.,0.,0.,0.,0.,0.,0.,0.,0.,0.,1.494732,1.417234,0.,0.,0.,0.,0.,1.1441,0.,0.,0.,0.,0.,0.,0.,0.,0.,0.,0.,0.,0.|0.,0.,0.,0.,0.,0.,0.,0.,0.|1.260674,0.,0.,1.500696,0.,1.500696,0.,0.,1.198685,0.,0.,0.,1.624472,1.274889,0.,0.,0.,0.,0.,0.,0.,0.,0.,0.,0.,0.,0.,0.,0.,0.,0.,2.323671,1.018584,0.,0.,0.,0.,1.883455,0.,0.,0.,1.634469,0.,0.,0.,0.,0.,0.,0.,0.,0.,0.,0.,1.543574,0.,0.,0.,0.,0.,0.,0.,0.,0.,0.,0.,0.,0.,1.857578,0.,0.,0.,0.,1.59251,0.,0.,0.,0.,0.,0.,0.,0.,0.,0.,0.,1.606249,0.,0.826779,0.,0.,0.,0.,0.,0.,0.,1.443341,0.,0.,0.,0.,0.,0.,0.,0.,0.,0.,0.,0.,0.,0.,0.,0.,0.,0.,0.805259,0.,0.,0.,0.,0.,0.,0.,0.,0.,0.,0.,0.,0.,0.,0.,0.,0.,0.,0.,0.,0.,0.,0.,0.,0.,0.,0.,1.790849,0.,0.,0.,0.917893,0.,1.829381,0.,2.310345,0.,1.281816,0.,0.,0.,0.,0.,0.,0.,0.,1.65896,0.,0.,0.,0.,1.65896,0.,0.,0.,0.,0.,0.,0.,0.,0.,0.,0.,0.,0.,0.,0.,0.,0.,0.,0.,0.,0.,0.,0.,0.,0.,0.,0.,0.,0.932548,0.,0.,0.,0.,0.,0.,0.,0.,0.,0.,0.,0.,0.,0.,0.,0.,0.,0.,0.,0.,0.,0.,0.,0.,0.,0.,0.,0.,0.,0.,0.,0.,0.,0.,0.,0.,1.519217,0.,0.,0.,0.,0.,0.,0.,0.,0.,1.686507,0.,1.686507,0.,0.,0.,0.,0.,0.,0.,0.,0.,0.,1.97516,0.,0.,0.,0.,0.,0.,0.,0.,0.,0.,0.,0.,0.,0.,0.,0.,1.45551,0.,0.,0.,0.,0.,0.,0.,0.,0.946455,0.,0.,0.,0.,0.,0.,0.,1.494325,0.,0.,0.,0.,0.,0.,0.,1.185481,1.196347,0.,0.,0.,0.,0.,0.,1.320677,1.63665,0.,0.,0.,0.,0.,0.,0.,0.,0.,0.,0.,0.,0.,0.,0.,0.,0.,0.,0.,0.,0.,0.,0.,1.443831,0.,0.,0.,0.,0.,0.,0.,0.,0.,0.,2.008271,0.,0.,0.,2.014824,1.367189,0.,0.,0.,0.,0.,0.,0.,0.,0.,0.,0.,0.,0.805259,0.,0.,0.,0.,0.,0.,1.65896,0.,0.,0.,0.,0.,0.,0.,0.,0.,0.,1.827623,0.,0.,0.,0.,0.|0.,0.,0.,0.,0.,0.,0.,0.,0.,0.79216,1.253678,0.,0.,0.,0.,0.,0.,0.,0.,0.,0.,0.,0.,0.,0.,0.,0.659982,0.,0.,0.,0.,0.232349,0.,0.,0.,0.194198,0.,0.,0.,0.,0.,0.,0.,0.110876,0.,0.,0.,0.,0.,0.,0.,0.15876,0.,0.,0.,0.,0.,0.,0.,0.,0.,0.,0.,0.,0.,0.,0.101529,0.,0.,0.,0.,0.,0.,0.,0.,0.,0.,0.208637,0.,0.208637,0.,0.,0.,0.343058,0.,0.,0.,0.,0.,0.,0.,0.,0.,0.,0.,0.,0.,0.,0.,0.,0.,0.,0.498244,0.674873,0.,0.,0.,0.,0.,0.,0.,0.,0.,0.,0.,0.,0.,0.,0.,0.,0.,0.,0.,0.,0.,0.,0.,0.285477,0.,0.,0.,0.,0.072183,0.,0.,0.,0.,0.076565,0.,0.087861,0.200609,0.,0.,0.,0.,0.,0.,0.,0.,0.,0.,0.,0.,0.,0.,0.,0.,0.,0.,0.,0.,0.,0.,0.,0.,0.,0.,0.,0.,0.,0.,0.,0.,0.,0.535428,0.,0.,0.,0.,0.,0.,0.,0.,0.,0.,0.,0.,0.,0.,0.,0.,0.,0.,0.,0.,0.,0.,0.,0.,0.,0.,0.,0.,0.,0.,0.,0.,0.,0.,0.,0.,0.,0.,0.,0.,0.,0.,0.,0.,0.,0.,0.,0.,0.,0.,0.,0.,0.,0.,0.,0.,0.,0.0122,0.,0.,0.,0.,0.,0.,0.,0.,0.,0.,0.,0.,0.,0.,0.,0.,0.,0.,0.,0.,0.,0.,0.,0.,0.,0.,0.,0.,0.,0.,0.,0.,0.,0.091454,0.,0.,0.,0.239765,0.206524,0.,0.,0.,0.,0.,0.,0.,0.,0.,0.,0.796981,0.,0.,0.,0.,0.,0.,0.,0.,0.,0.,0.,0.,0.,0.,0.,0.,0.642875,0.,0.,0.,0.,0.,0.,0.,0.,0.,0.,0.,0.,0.,0.,0.,0.,0.,0.238973,0.,0.,0.,0.,0.,0.,0.,0.315278,0.,0.,0.11063,0.161035,0.,0.,0.,0.,0.,0.,0.,0.,0.,0.,0.,0.498244,0.674873,0.,0.,0.,0.,0.,0.070308,0.,0.,0.,0.,0.,0.,0.,0.,0.,0.,0.,0.,0.|0.,0.,0.,0.,0.,0.,0.,0.,0.|0.240128,0.,0.,0.798758,0.,0.798758,0.,0.,0.516675,0.,0.,0.,1.242243,0.524954,0.,0.,0.,0.,0.,0.,0.,0.,0.,0.,0.,0.,0.,0.,0.,0.,0.,2.16876,0.090541,0.,0.,0.,0.,0.530158,0.,0.,0.,0.508502,0.,0.,0.,0.,0.,0.,0.,0.,0.,0.,0.,0.367518,0.,0.,0.,0.,0.,0.,0.,0.,0.,0.,0.,0.,0.,0.643008,0.,0.,0.,0.,0.452772,0.,0.,0.,0.,0.,0.,0.,0.,0.,0.,0.,0.466933,0.,0.059056,0.,0.,0.,0.,0.,0.,0.,0.299915,0.,0.,0.,0.,0.,0.,0.,0.,0.,0.,0.,0.,0.,0.,0.,0.,0.,0.,0.26842,0.,0.,0.,0.,0.,0.,0.,0.,0.,0.,0.,0.,0.,0.,0.,0.,0.,0.,0.,0.,0.,0.,0.,0.,0.,0.,0.,0.543032,0.,0.,0.,0.058133,0.,0.429794,0.,0.803598,0.,0.235436,0.,0.,0.,0.,0.,0.,0.,0.,0.22243,0.,0.,0.,0.,0.22243,0.,0.,0.,0.,0.,0.,0.,0.,0.,0.,0.,0.,0.,0.,0.,0.,0.,0.,0.,0.,0.,0.,0.,0.,0.,0.,0.,0.,0.054535,0.,0.,0.,0.,0.,0.,0.,0.,0.,0.,0.,0.,0.,0.,0.,0.,0.,0.,0.,0.,0.,0.,0.,0.,0.,0.,0.,0.,0.,0.,0.,0.,0.,0.,0.,0.,0.297469,0.,0.,0.,0.,0.,0.,0.,0.,0.,0.325466,0.,0.325466,0.,0.,0.,0.,0.,0.,0.,0.,0.,0.,0.636069,0.,0.,0.,0.,0.,0.,0.,0.,0.,0.,0.,0.,0.,0.,0.,0.,0.289174,0.,0.,0.,0.,0.,0.,0.,0.,0.037858,0.,0.,0.,0.,0.,0.,0.,0.110539,0.,0.,0.,0.,0.,0.,0.,0.606525,0.273451,0.,0.,0.,0.,0.,0.,0.148979,0.292259,0.,0.,0.,0.,0.,0.,0.,0.,0.,0.,0.,0.,0.,0.,0.,0.,0.,0.,0.,0.,0.,0.,0.,0.028762,0.,0.,0.,0.,0.,0.,0.,0.,0.,0.,1.019584,0.,0.,0.,0.848347,0.168269,0.,0.,0.,0.,0.,0.,0.,0.,0.,0.,0.,0.,0.26842,0.,0.,0.,0.,0.,0.,0.22243,0.,0.,0.,0.,0.,0.,0.,0.,0.,0.,0.648896,0.,0.,0.,0.,0.
T|0.,0.,0.,0.,0.,0.,0.,1.898151,0.,0.,0.,0.,0.,0.,0.,0.,0.,0.,0.,0.,0.,0.,0.,0.,0.,0.,0.,0.,0.,0.,0.,0.,0.,0.,0.,1.295077,0.,0.,0.,0.,0.,0.,0.,0.,0.,0.,0.,0.,0.,0.,1.49291,0.,0.,0.,0.,0.,0.,0.,1.982884,0.,1.755341,0.,0.,0.,0.,1.4858,0.,1.4858,0.,0.,0.,2.482254,0.,0.,0.,0.,0.,0.,0.,0.,0.,0.,0.,0.,0.,0.,0.,0.,0.,0.,0.,0.,0.,0.853466,0.,0.,0.,0.,0.,0.,0.,0.,0.,0.,0.,0.,0.,0.,0.,0.,0.,0.,0.,0.,0.,0.,0.,0.,0.,0.,0.,0.,0.,0.,0.,0.,0.,0.,0.,0.,0.,0.,0.,0.,0.,0.,0.,0.,0.,0.,0.,0.,0.,0.,0.,0.,0.,0.,0.,0.,0.,0.,1.35577,0.,0.,0.,1.35577,0.,0.,0.,0.,0.,1.738368,0.,0.,0.,1.919675,0.,0.,0.,0.,0.,0.,0.,0.,0.,0.,0.,0.,0.,0.,0.,0.,0.,0.,1.894757,0.,0.,0.,0.,0.,0.,0.,0.,0.,0.,0.,0.,0.,0.,0.,0.,0.,0.,0.,0.,0.,0.,0.,0.,0.,0.,0.,0.,0.,0.,0.,0.,0.,0.,0.,0.,0.,0.,1.611229,0.,0.,0.,0.,0.,1.896823,0.,0.,0.,0.,0.,0.,0.,0.,0.742823,0.853466,0.,0.,0.|0.,0.,0.,0.,0.,0.,0.,0.,0.,0.,0.,0.,0.,0.,0.,0.,0.,0.,0.,0.,0.,0.,0.,0.,0.924283,0.924283,0.,0.,0.,0.,0.,0.,0.,0.,0.,0.,0.,0.,0.,0.,0.,0.,1.670269,0.,0.,0.,0.,0.,0.,0.,0.,0.,0.,0.,0.,0.,0.,0.,0.,0.,0.,0.,0.,0.,1.214516,1.153375,0.,0.,0.,0.,0.,0.,0.,0.,0.,1.156684,0.,0.,0.,1.094741,0.,0.,1.466016,0.,0.739479,0.,0.998522,0.,0.,0.,0.,0.,0.,0.,0.,0.,0.,0.,0.,0.,1.1367,0.,0.,0.,0.,0.823995,0.,0.,0.,0.,0.,0.,0.,0.,0.,0.,0.,0.,0.,0.,0.,0.,0.,0.,0.,0.,0.,0.,0.,0.,0.,0.,0.,0.,1.171324,1.171324,0.,0.,0.,0.,1.394074,0.,1.394074,0.,0.979748,0.,0.,0.,0.,0.,0.,0.,0.,0.,0.,0.,0.,1.214488,0.880962,0.,0.,0.,0.,0.,0.,0.,1.044669,0.,0.,0.,0.,0.,0.,0.,0.,0.,0.,0.,0.,0.,0.,0.,0.,0.83268,0.876629,0.,0.,0.,0.,0.,0.,0.,0.,0.,0.,0.,0.,0.,0.,0.,0.,0.,0.,0.953075,0.,0.,0.,0.,0.,0.,0.,0.,0.,0.,0.,0.,0.,0.,0.,0.,0.,0.,0.992471,0.,0.,0.,0.,0.,0.,0.,0.,0.998522,0.823995,0.,0.|0.,0.,0.,1.064813,0.,0.,0.,0.,0.,0.,0.,1.894566,0.,0.,0.,0.,0.,0.,0.,0.,0.,0.,0.,0.,0.,0.,0.,0.,0.,0.,0.,0.,0.,0.,0.,0.,0.,1.286172,0.,0.,0.,1.313571,0.,0.,0.,0.,0.,0.,0.,0.,0.,0.,0.,0.,0.,0.79085,0.,0.,0.,0.,0.,0.,1.650117,0.,0.,1.550173,0.,0.,1.166673,0.,0.,0.,0.,0.,0.,1.650322,0.,0.,0.,0.,1.971184,1.340511,2.058555,0.,0.,0.,0.,0.,0.,0.,0.,0.,0.,0.,0.,0.,0.,0.,0.,0.,0.,0.,0.,0.,1.213958,0.,0.,0.,0.,0.,0.,1.378448,0.,0.,0.,0.,0.,0.,0.,0.,0.,0.,0.,0.,0.,0.,0.,0.,0.,0.,0.,0.,0.,0.,0.,0.,0.,0.,0.,0.,0.,0.,0.,0.,0.,0.,0.,0.,0.,0.,0.,0.,0.,0.,0.,0.,0.,0.,1.7627,0.,0.,0.,0.,0.,0.,0.,0.,1.7627,0.,0.,1.7627,0.,0.,0.,0.,1.069562,0.,0.,0.,0.,0.,0.,0.,0.,0.,0.,0.,0.,0.,0.,0.,0.,0.,0.,0.,0.,0.,0.,0.,0.,1.22387,0.,0.,0.,0.,0.,0.,0.,0.,0.,0.,0.,0.,0.,0.,0.,0.,0.,0.,0.,0.,0.,0.,0.,0.,0.,0.,0.,1.640326,0.,1.282683,0.,0.,0.,0.,0.,0.,0.,0.,0.,0.,0.,0.,0.,0.,0.,0.,0.,0.,0.,0.,1.306509,0.,0.,0.,0.,0.,0.,0.,0.,0.,0.,0.,0.|0.,0.,0.,0.,0.,0.,0.,0.382997,0.,0.,0.,0.,0.,0.,0.,0.,0.,0.,0.,0.,0.,0.,0.,0.,0.,0.,0.,0.,0.,0.,0.,0.,0.,0.,0.,0.024283,0.,0.,0.,0.,0.,0.,0.,0.,0.,0.,0.,0.,0.,0.,0.378882,0.,0.,0.,0.,0.,0.,0.,0.540787,0.,0.348888,0.,0.,0.,0.,0.331172,0.,0.331172,0.,0.,0.,0.225659,0.,0.,0.,0.,0.,0.,0.,0.,0.,0.,0.,0.,0.,0.,0.,0.,0.,0.,0.,0.,0.,0.03161,0.,0.,0.,0.,0.,0.,0.,0.,0.,0.,0.,0.,0.,0.,0.,0.,0.,0.,0.,0.,0.,0.,0.,0.,0.,0.,0.,0.,0.,0.,0.,0.,0.,0.,0.,0.,0.,0.,0.,0.,0.,0.,0.,0.,0.,0.,0.,0.,0.,0.,0.,0.,0.,0.,0.,0.,0.,0.,0.344687,0.,0.,0.,0.344687,0.,0.,0.,0.,0.,0.145877,0.,0.,0.,0.889916,0.,0.,0.,0.,0.,0.,0.,0.,0.,0.,0.,0.,0.,0.,0.,0.,0.,0.,0.331696,0.,0.,0.,0.,0.,0.,0.,0.,0.,0.,0.,0.,0.,0.,0.,0.,0.,0.,0.,0.,0.,0.,0.,0.,0.,0.,0.,0.,0.,0.,0.,0.,0.,0.,0.,0.,0.,0.,0.892373,0.,0.,0.,0.,0.,1.896823,0.,0.,0.,0.,0.,0.,0.,0.,0.0083,0.03161,0.,0.,0.|0.,0.,0.,0.,0.,0.,0.,0.,0.,0.,0.,0.,0.,0.,0.,0.,0.,0.,0.,0.,0.,0.,0.,0.,0.171164,0.171164,0.,0.,0.,0.,0.,0.,0.,0.,0.,0.,0.,0.,0.,0.,0.,0.,0.009152,0.,0.,0.,0.,0.,0.,0.,0.,0.,0.,0.,0.,0.,0.,0.,0.,0.,0.,0.,0.,0.,0.156415,0.170385,0.,0.,0.,0.,0.,0.,0.,0.,0.,0.301744,0.,0.,0.,0.098527,0.,0.,0.132471,0.,0.18487,0.,0.027892,0.,0.,0.,0.,0.,0.,0.,0.,0.,0.,0.,0.,0.,0.1263,0.,0.,0.,0.,0.030518,0.,0.,0.,0.,0.,0.,0.,0.,0.,0.,0.,0.,0.,0.,0.,0.,0.,0.,0.,0.,0.,0.,0.,0.,0.,0.,0.,0.,0.205495,0.205495,0.,0.,0.,0.,0.322921,0.,0.322921,0.,0.055353,0.,0.,0.,0.,0.,0.,0.,0.,0.,0.,0.,0.,0.084929,0.036963,0.,0.,0.,0.,0.,0.,0.,0.030475,0.,0.,0.,0.,0.,0.,0.,0.,0.,0.,0.,0.,0.,0.,0.,0.,0.072407,0.153062,0.,0.,0.,0.,0.,0.,0.,0.,0.,0.,0.,0.,0.,0.,0.,0.,0.,0.,0.238269,0.,0.,0.,0.,0.,0.,0.,0.,0.,0.,0.,0.,0.,0.,0.,0.,0.,0.,0.18172,0.,0.,0.,0.,0.,0.,0.,0.,0.027892,0.030518,0.,0.|0.,0.,0.,0.257616,0.,0.,0.,0.,0.,0.,0.,0.399077,0.,0.,0.,0.,0.,0.,0.,0.,0.,0.,0.,0.,0.,0.,0.,0.,0.,0.,0.,0.,0.,0.,0.,0.,0.,0.014095,0.,0.,0.,0.024629,0.,0.,0.,0.,0.,0.,0.,0.,0.,0.,0.,0.,0.,0.041939,0.,0.,0.,0.,0.,0.,1.237588,0.,0.,0.446262,0.,0.,0.326089,0.,0.,0.,0.,0.,0.,0.187036,0.,0.,0.,0.,0.857037,0.524548,0.187141,0.,0.,0.,0.,0.,0.,0.,0.,0.,0.,0.,0.,0.,0.,0.,0.,0.,0.,0.,0.,0.,0.249017,0.,0.,0.,0.,0.,0.,0.306322,0.,0.,0.,0.,0.,0.,0.,0.,0.,0.,0.,0.,0.,0.,0.,0.,0.,0.,0.,0.,0.,0.,0.,0.,0.,0.,0.,0.,0.,0.,0.,0.,0.,0.,0.,0.,0.,0.,0.,0.,0.,0.,0.,0.,0.,0.,0.707072,0.,0.,0.,0.,0.,0.,0.,0.,0.707072,0.,0.,0.707072,0.,0.,0.,0.,0.044877,0.,0.,0.,0.,0.,0.,0.,0.,0.,0.,0.,0.,0.,0.,0.,0.,0.,0.,0.,0.,0.,0.,0.,0.,0.076308,0.,0.,0.,0.,0.,0.,0.,0.,0.,0.,0.,0.,0.,0.,0.,0.,0.,0.,0.,0.,0.,0.,0.,0.,0.,0.,0.,0.313688,0.,0.536937,0.,0.,0.,0.,0.,0.,0.,0.,0.,0.,0.,0.,0.,0.,0.,0.,0.,0.,0.,0.,0.496842,0.,0.,0.,0.,0.,0.,0.,0.,0.,0.,0.,0.
W|0.,0.,0.,0.,0.,0.,0.,0.,0.,0.,0.,0.,0.,0.,0.,0.,0.,0.,0.,0.,0.,0.,0.,0.,0.,0.,0.,0.,0.,0.,0.,0.,0.,0.,0.,0.,0.,1.105316,0.,0.,0.,0.,0.,0.,0.,0.,0.,1.553109,0.,0.,0.,0.,0.,0.,0.,0.,0.,0.,2.257236,0.,0.,0.,0.,0.,0.,0.,0.,0.,0.,0.,1.105316,0.,1.553109,0.,0.|0.,0.,0.,0.,0.,0.,0.,0.,0.,0.,1.492473,1.492473,0.,1.425189,0.,0.,0.,2.021148,1.643334,0.,0.,0.,0.,0.,0.,0.,0.,0.,1.323613,1.198285,0.,0.,0.,0.,0.,1.942918,0.,0.,1.470193,0.,0.,0.,0.,0.,0.,0.,0.,0.,0.,0.,0.,0.,0.,0.,0.997984,0.,0.,0.,0.,0.,1.553369,1.124672,0.,0.,0.,1.604532,0.,0.,0.,0.,0.,0.,0.,0.,0.,1.99296,0.,0.,0.,0.,0.,1.688055,0.,0.,0.,1.157622,0.,0.,0.,0.,0.,2.525643,0.,0.,0.,1.723463,1.249056,0.,0.,0.,0.,0.,0.,0.,2.224535,0.,0.,0.,0.,0.,0.,0.,0.,0.,0.,0.,0.,0.,0.,0.,0.,0.,0.,0.,0.,0.,0.,0.,0.,0.,0.,0.,0.,0.,0.,0.,0.,0.,0.,0.,0.,0.,0.,0.,0.,0.,1.524177,1.961505,1.439785,0.,0.,0.,0.,0.,0.,1.94803,1.94803,0.,0.,0.,1.875685,0.,0.,0.,1.753121,0.,2.041487,0.,1.783243,0.,0.,0.,0.,0.,0.,0.,0.,0.,0.,0.,0.,0.,0.,1.346533,0.,0.,0.,0.,1.774458,0.,0.,0.,1.41398,0.,1.723463,0.,0.,0.,0.,1.753121,0.,0.|0.,0.,0.,0.,0.,0.,0.,0.,1.353764,0.,0.,0.,0.,0.,0.,0.,0.,0.,0.,0.,0.,0.,0.,0.,0.,0.,0.,0.,0.,0.,0.,0.,0.,0.,0.,0.,0.,0.,0.,0.,0.,0.916973,0.,0.,0.,0.,1.00754,0.,0.,0.,0.,0.,0.,0.,0.,0.,0.,0.,0.,0.,0.,0.,0.,0.,0.,0.,0.,0.,0.,0.,0.,0.,0.,0.,0.,0.,0.,0.,0.,0.,0.,0.,0.,0.,0.,0.,0.,0.,0.,0.,1.294115,0.,0.,0.,0.,0.,0.,0.,0.,0.,0.,0.,0.,0.,0.,0.,0.,0.,0.,0.,0.,1.384042,0.,0.,0.,0.,0.,0.,0.,0.,0.,0.,0.,0.|0.,0.,0.,0.,0.,0.,0.,0.,0.,0.,0.,0.,0.,0.,0.,0.,0.,0.,0.,0.,0.,0.,0.,0.,0.,0.,0.,0.,0.,0.,0.,0.,0.,0.,0.,0.,0.,0.099388,0.,0.,0.,0.,0.,0.,0.,0.,0.,0.096121,0.,0.,0.,0.,0.,0.,0.,0.,0.,0.,0.669928,0.,0.,0.,0.,0.,0.,0.,0.,0.,0.,0.,0.099388,0.,0.096121,0.,0.|0.,0.,0.,0.,0.,0.,0.,0.,0.,0.,0.358194,0.358194,0.,0.563811,0.,0.,0.,1.616919,0.270031,0.,0.,0.,0.,0.,0.,0.,0.,0.,0.551506,0.149786,0.,0.,0.,0.,0.,0.692304,0.,0.,0.373778,0.,0.,0.,0.,0.,0.,0.,0.,0.,0.,0.,0.,0.,0.,0.,0.016541,0.,0.,0.,0.,0.,0.393021,0.243905,0.,0.,0.,0.397818,0.,0.,0.,0.,0.,0.,0.,0.,0.,1.213106,0.,0.,0.,0.,0.,0.474766,0.,0.,0.,0.35986,0.,0.,0.,0.,0.,0.325272,0.,0.,0.,0.817119,0.400338,0.,0.,0.,0.,0.,0.,0.,0.808922,0.,0.,0.,0.,0.,0.,0.,0.,0.,0.,0.,0.,0.,0.,0.,0.,0.,0.,0.,0.,0.,0.,0.,0.,0.,0.,0.,0.,0.,0.,0.,0.,0.,0.,0.,0.,0.,0.,0.,0.,0.,0.579187,0.872977,0.585407,0.,0.,0.,0.,0.,0.,0.885468,0.885468,0.,0.,0.,0.283377,0.,0.,0.,0.328124,0.,0.578603,0.,0.441397,0.,0.,0.,0.,0.,0.,0.,0.,0.,0.,0.,0.,0.,0.,0.772276,0.,0.,0.,0.,0.59746,0.,0.,0.,0.285605,0.,0.817119,0.,0.,0.,0.,0.328124,0.,0.|0.,0.,0.,0.,0.,0.,0.,0.,0.25493,0.,0.,0.,0.,0.,0.,0.,0.,0.,0.,0.,0.,0.,0.,0.,0.,0.,0.,0.,0.,0.,0.,0.,0.,0.,0.,0.,0.,0.,0.,0.,0.,0.048627,0.,0.,0.,0.,0.167923,0.,0.,0.,0.,0.,0.,0.,0.,0.,0.,0.,0.,0.,0.,0.,0.,0.,0.,0.,0.,0.,0.,0.,0.,0.,0.,0.,0.,0.,0.,0.,0.,0.,0.,0.,0.,0.,0.,0.,0.,0.,0.,0.,0.517646,0.,0.,0.,0.,0.,0.,0.,0.,0.,0.,0.,0.,0.,0.,0.,0.,0.,0.,0.,0.,0.651314,0.,0.,0.,0.,0.,0.,0.,0.,0.,0.,0.,0.
Y|0.,0.,1.567355,0.,0.,0.,0.,0.,0.,0.,0.,0.,0.,0.,0.,0.,0.,0.,0.,0.,1.068286,0.,0.,0.,0.,0.,0.,0.,0.,0.,0.,0.,0.,0.,0.,0.,0.,0.,0.,0.,0.,0.,1.408246,0.,0.,0.,0.,0.,1.162442,0.,0.,0.,0.,1.358397,0.,0.,0.,0.,0.,1.332476,0.,0.,0.,0.,0.,0.,0.,0.,0.,0.,0.,0.,1.60395,0.,0.,0.,0.,0.,1.397078,0.,1.166756,0.,0.,0.,0.,0.,0.,0.,0.,0.,0.,0.,0.,0.,1.517483,0.,0.,0.,0.882208,0.,0.,0.,0.,0.,1.330206,1.735547,1.735547,0.,1.735547,0.,0.,0.,0.,0.,0.,0.,0.,1.75164,0.,0.,0.,0.,0.,0.,0.847339,0.,0.,0.,0.,0.,0.,0.,0.,0.,0.,0.,0.,0.,0.,0.,0.,0.,0.,0.,0.,0.,0.,0.,0.,0.,0.,0.,0.,0.,0.,0.,0.,0.,0.,0.,0.,0.,0.,0.,0.,0.882208,0.,0.,0.|0.,0.,0.,0.,1.814975,0.,0.,0.,0.,0.,1.765843,0.,1.765843,0.,0.,0.,0.,0.,1.600982,1.197764,0.,0.,0.,0.,0.,0.,0.,0.,0.,0.,0.,0.,0.,0.,0.,0.,1.643395,0.,0.,0.,1.526944,0.,0.,0.,0.,0.,0.,0.,0.,0.,0.,0.,0.,0.,0.,0.,0.,0.,0.,0.,0.,2.103306,0.,0.,0.,0.,0.,1.514395,2.148251,0.,0.,0.,0.,0.,1.084257,1.168564,0.,1.393604,0.,0.,0.,0.,1.921335,0.,0.,0.,1.475939,1.595982,1.255741,0.,0.,0.,0.,0.,0.837547,0.,0.,1.347608,0.,1.779322,0.,1.779322,0.,0.,0.,0.,0.,0.,1.575655,0.,0.,0.,0.,0.,0.,0.,0.,0.,0.,1.602438,0.,0.,0.,0.,0.,1.476603,1.640777,0.,0.,0.,0.,0.,0.,0.,1.195261,0.,0.,0.,0.,0.,2.05004,0.,0.,0.,0.,1.675658,0.,0.,0.,0.,0.,0.,0.,0.,0.,0.,0.,0.,0.,0.,0.,0.,0.,0.,0.,0.,0.,1.285869,0.,0.,0.,0.,0.,1.5871,0.,0.,1.371577,1.64292,0.,0.,0.,0.,0.998641,1.778561,1.5092,0.,0.,1.655962,0.,0.,0.,0.,0.,0.,0.,0.,0.,0.,0.,0.,0.,0.,0.,0.,0.,0.,0.,0.,1.869814,0.,0.,0.,0.,0.,0.,0.,0.,0.,1.485975,0.,0.,0.,1.441132,0.,0.,0.,1.374812,1.441132,0.,0.,1.441132,0.,0.,0.,0.,0.,0.,0.,0.,0.,0.,0.,0.,0.,0.,0.,0.,0.,0.,0.,0.,0.,0.,0.,0.,0.,0.,0.,0.,0.,1.613454,0.,0.,1.87744,0.,0.,0.,1.278275,0.,0.,1.456363,1.844371,0.,0.,0.,0.,0.,0.,0.,0.,1.619671,0.,1.41365,0.,0.,0.,0.,0.,0.,1.903406,0.,0.,1.563811,2.044864,0.,0.,1.804104,0.,0.,0.,0.,0.,0.,0.,0.,0.,0.,0.,0.,0.,0.,0.,0.,0.,0.,0.,0.,0.,0.,0.,0.,0.,1.556735,0.,0.,0.,0.,0.,0.,0.,0.,0.,0.,0.,0.,1.347608,0.,0.,0.,0.,0.,0.,0.,0.,0.,0.,0.,0.,0.,0.,0.,1.869814,0.,0.,0.,0.,1.87744,0.,0.|0.,0.,0.,0.,0.,0.,0.,0.,0.,0.,0.,0.886985,0.,0.,0.,0.,0.,0.,0.,0.,0.,0.,0.,0.,0.,0.,0.,1.428286,0.,0.,0.,0.,0.,0.,0.,0.,0.,0.,0.,0.,0.,0.,0.,0.,0.,0.,0.,1.726776,0.,0.,0.,0.,0.,0.,1.071211,0.909692,0.,0.,0.,1.349214,0.,1.096073,0.,0.,1.112691,1.600657,0.,0.,0.,0.,0.,1.250928,0.,0.,0.931652,0.924049,0.,0.,0.,0.,0.,0.,0.,0.,0.,0.,0.,0.,0.,0.,0.,0.,0.,0.,0.,1.401812,0.,0.,0.,0.,0.,0.,0.,0.,0.,0.,0.,0.,1.087472,0.,0.,0.,0.,0.,0.,0.,0.,0.,0.,1.192007,0.,0.,0.,0.,0.,0.,0.,0.,0.,0.,0.,0.,0.,0.,0.,0.,0.,0.,0.,0.,0.,0.,0.,0.,0.,1.355651,0.,0.,0.,0.,0.,0.,0.,1.307122,0.,0.,0.,0.,0.,0.,0.,0.,0.,0.,0.,0.,0.,0.,0.,0.,0.,0.,0.,0.,0.,0.,0.,0.,0.,0.,0.,0.,0.,0.,0.,0.,0.,0.,0.,1.357357,0.,0.,0.,0.,0.,0.,0.,0.,0.,0.,0.,1.411342,0.,0.,0.,0.,0.,0.,1.383554,0.,1.323365,0.,0.,0.,0.,0.,0.,0.,0.,0.,0.,1.343548,0.,0.,0.,1.353776,0.,0.,0.,0.,0.,0.,1.874787,0.,0.,0.,1.865067,0.,0.,0.,0.,0.,0.,0.,0.,0.,0.,0.,0.,0.,0.,0.,0.,0.,0.,0.,0.,0.,0.,0.,0.,0.,0.,0.,0.,0.,0.931652,0.,0.,0.,0.,0.,0.,0.,0.,0.,0.,0.,0.,0.,0.,0.,0.,1.147111,0.|0.,0.,0.379965,0.,0.,0.,0.,0.,0.,0.,0.,0.,0.,0.,0.,0.,0.,0.,0.,0.,0.104506,0.,0.,0.,0.,0.,0.,0.,0.,0.,0.,0.,0.,0.,0.,0.,0.,0.,0.,0.,0.,0.,0.20299,0.,0.,0.,0.,0.,0.226953,0.,0.,0.,0.,0.075467,0.,0.,0.,0.,0.,0.141832,0.,0.,0.,0.,0.,0.,0.,0.,0.,0.,0.,0.,0.412188,0.,0.,0.,0.,0.,0.074653,0.,0.269251,0.,0.,0.,0.,0.,0.,0.,0.,0.,0.,0.,0.,0.,0.252914,0.,0.,0.,0.014368,0.,0.,0.,0.,0.,0.289569,0.672967,0.672967,0.,0.672967,0.,0.,0.,0.,0.,0.,0.,0.,0.179865,0.,0.,0.,0.,0.,0.,0.033894,0.,0.,0.,0.,0.,0.,0.,0.,0.,0.,0.,0.,0.,0.,0.,0.,0.,0.,0.,0.,0.,0.,0.,0.,0.,0.,0.,0.,0.,0.,0.,0.,0.,0.,0.,0.,0.,0.,0.,0.,0.014368,0.,0.,0.|0.,0.,0.,0.,0.490534,0.,0.,0.,0.,0.,0.224744,0.,0.224744,0.,0.,0.,0.,0.,0.365442,0.478228,0.,0.,0.,0.,0.,0.,0.,0.,0.,0.,0.,0.,0.,0.,0.,0.,0.428712,0.,0.,0.,0.302574,0.,0.,0.,0.,0.,0.,0.,0.,0.,0.,0.,0.,0.,0.,0.,0.,0.,0.,0.,0.,0.862166,0.,0.,0.,0.,0.,0.244561,0.480354,0.,0.,0.,0.,0.,0.147018,0.475348,0.,0.590622,0.,0.,0.,0.,0.640445,0.,0.,0.,0.493327,0.759992,0.232545,0.,0.,0.,0.,0.,0.026173,0.,0.,0.3634,0.,0.538282,0.,0.538282,0.,0.,0.,0.,0.,0.,0.59087,0.,0.,0.,0.,0.,0.,0.,0.,0.,0.,1.068292,0.,0.,0.,0.,0.,0.384321,0.651815,0.,0.,0.,0.,0.,0.,0.,0.28052,0.,0.,0.,0.,0.,1.249243,0.,0.,0.,0.,0.822139,0.,0.,0.,0.,0.,0.,0.,0.,0.,0.,0.,0.,0.,0.,0.,0.,0.,0.,0.,0.,0.,0.147157,0.,0.,0.,0.,0.,0.266536,0.,0.,0.638673,0.326076,0.,0.,0.,0.,0.230456,0.957687,0.928739,0.,0.,0.379491,0.,0.,0.,0.,0.,0.,0.,0.,0.,0.,0.,0.,0.,0.,0.,0.,0.,0.,0.,0.,0.554245,0.,0.,0.,0.,0.,0.,0.,0.,0.,0.060652,0.,0.,0.,0.519592,0.,0.,0.,0.168344,0.519592,0.,0.,0.519592,0.,0.,0.,0.,0.,0.,0.,0.,0.,0.,0.,0.,0.,0.,0.,0.,0.,0.,0.,0.,0.,0.,0.,0.,0.,0.,0.,0.,0.,0.31028,0.,0.,0.235935,0.,0.,0.,0.356728,0.,0.,0.302808,0.693922,0.,0.,0.,0.,0.,0.,0.,0.,0.674863,0.,0.411113,0.,0.,0.,0.,0.,0.,0.182727,0.,0.,0.415171,1.013384,0.,0.,0.559894,0.,0.,0.,0.,0.,0.,0.,0.,0.,0.,0.,0.,0.,0.,0.,0.,0.,0.,0.,0.,0.,0.,0.,0.,0.,0.566085,0.,0.,0.,0.,0.,0.,0.,0.,0.,0.,0.,0.,0.3634,0.,0.,0.,0.,0.,0.,0.,0.,0.,0.,0.,0.,0.,0.,0.,0.554245,0.,0.,0.,0.,0.235935,0.,0.|0.,0.,0.,0.,0.,0.,0.,0.,0.,0.,0.,0.1657,0.,0.,0.,0.,0.,0.,0.,0.,0.,0.,0.,0.,0.,0.,0.,0.454156,0.,0.,0.,0.,0.,0.,0.,0.,0.,0.,0.,0.,0.,0.,0.,0.,0.,0.,0.,0.311034,0.,0.,0.,0.,0.,0.,0.090781,0.231278,0.,0.,0.,0.284045,0.,0.185051,0.,0.,0.073163,0.685996,0.,0.,0.,0.,0.,0.039091,0.,0.,0.10468,0.127631,0.,0.,0.,0.,0.,0.,0.,0.,0.,0.,0.,0.,0.,0.,0.,0.,0.,0.,0.,0.817724,0.,0.,0.,0.,0.,0.,0.,0.,0.,0.,0.,0.,0.244126,0.,0.,0.,0.,0.,0.,0.,0.,0.,0.,0.4018,0.,0.,0.,0.,0.,0.,0.,0.,0.,0.,0.,0.,0.,0.,0.,0.,0.,0.,0.,0.,0.,0.,0.,0.,0.,0.238015,0.,0.,0.,0.,0.,0.,0.,0.299549,0.,0.,0.,0.,0.,0.,0.,0.,0.,0.,0.,0.,0.,0.,0.,0.,0.,0.,0.,0.,0.,0.,0.,0.,0.,0.,0.,0.,0.,0.,0.,0.,0.,0.,0.,0.166207,0.,0.,0.,0.,0.,0.,0.,0.,0.,0.,0.,0.298553,0.,0.,0.,0.,0.,0.,0.804392,0.,0.406181,0.,0.,0.,0.,0.,0.,0.,0.,0.,0.,0.370161,0.,0.,0.,0.348302,0.,0.,0.,0.,0.,0.,0.647051,0.,0.,0.,0.771752,0.,0.,0.,0.,0.,0.,0.,0.,0.,0.,0.,0.,0.,0.,0.,0.,0.,0.,0.,0.,0.,0.,0.,0.,0.,0.,0.,0.,0.,0.10468,0.,0.,0.,0.,0.,0.,0.,0.,0.,0.,0.,0.,0.,0.,0.,0.,0.196297,0.
V|0.,0.,0.,0.,0.,0.,2.194778,0.,0.,0.,0.,0.,0.,0.,0.,0.,0.,0.,0.,0.,1.677079,1.300647,0.,0.,0.,1.89387,0.,1.593092,0.,0.,0.,0.,0.,1.004685,0.,0.,1.323413,0.,0.,1.282993,0.,0.,0.,0.,1.155275,1.334232,0.,2.146103,0.,0.,0.,0.,0.,0.,0.,0.,0.980011,1.1873,0.,0.,0.,0.,2.134309,0.,0.,0.,0.,0.,0.,0.,0.,0.,0.,0.,0.,0.,0.,0.,0.,0.,0.,0.,2.529339,0.,1.351793,0.,0.,1.208155,0.,0.,0.,0.,0.,0.,0.,0.,0.,0.,0.,0.,0.,0.,0.,0.,0.,0.,0.,0.,0.,0.,0.,0.,0.,0.,0.,0.,0.,1.233337,0.,0.,0.,0.,0.,0.,0.,1.346413,0.,0.,2.106854,0.,0.,0.,1.457948,0.,0.,0.,0.,0.,0.,0.,0.,0.,0.,0.,0.,0.,0.,0.,0.,0.,0.,0.,0.,0.,0.,0.,1.168066,0.,0.,0.,0.,0.,0.,0.,0.,0.,0.,0.,0.,0.,0.,0.,0.,0.,0.,0.,0.,0.,0.,0.,0.,0.,0.,0.,0.,0.,0.,0.,0.,0.,0.,0.,0.,0.,0.,0.,0.,0.,0.,0.,0.,0.,0.,0.,0.,0.,0.,0.,0.,0.,0.,0.,0.,0.,0.,0.,0.,0.,0.,0.,0.,0.,0.,1.656836,0.,0.,0.,0.,0.,0.,0.,0.,0.,0.,0.,0.,0.,0.,0.,0.,0.,0.,0.921067,0.,0.,0.,0.,0.,0.,0.,0.,0.,0.,0.,0.,0.,0.|0.,0.,0.,0.,0.,0.,0.,0.,0.,0.,0.,0.,0.,0.,1.603224,0.,0.,0.,0.,0.,0.,0.,0.,0.,0.,1.626682,0.,0.,0.,0.,0.,0.,0.,0.,0.,0.,1.461613,0.,0.,0.,0.,0.,0.,0.,0.,0.,0.,0.,0.,0.,1.090118,0.,0.,0.,0.,1.054502,0.,1.518141,1.326041,0.,1.173952,0.,0.,0.,0.,0.,0.,0.,0.,0.,1.257124,1.073908,0.,0.,0.,0.,0.,0.,0.,0.,0.916708,0.,0.,0.,0.,0.,0.,0.,0.,0.,0.,0.,0.,0.,0.,0.,0.,0.,0.,0.,0.,0.,0.,1.18669,0.,1.247784,0.,0.,0.,0.,0.,0.,0.,0.,0.,0.,0.,0.,0.,1.113009,0.,1.187178,1.001237,0.,0.,0.,0.,0.,0.,0.,0.,0.,0.,0.,0.,0.,0.,0.,0.,0.,0.,0.,0.,0.,0.,0.,0.,0.,0.,0.,0.,0.,0.,0.,0.,0.,0.,0.952711,0.,0.,1.329586,0.,1.210233,0.,0.,0.,0.,0.,0.,0.,0.,0.,0.,0.878514,0.,1.209045,0.,1.302414,0.,0.,0.,0.,0.,0.,0.,0.,0.,0.,0.,0.750462,0.,1.443929,0.,0.,0.,0.,0.,0.,1.019727,0.,0.,0.,0.,0.906013,1.52525,0.,0.,0.,0.,0.,0.,0.,0.,0.,0.,0.,0.,0.,0.,0.,0.,0.,0.,0.,0.,0.,0.,1.222365,0.,0.,0.,0.,0.,0.,0.,0.,0.,0.,0.,0.,0.,0.,0.,0.,0.,0.,0.,0.,1.013667,0.,0.,0.,0.,0.,0.,0.,0.,0.,0.,0.,1.285577,0.,0.,0.,0.,0.,0.,0.,0.,0.,0.,0.,0.,0.,0.,0.,0.,0.,0.,0.,0.,0.,0.,0.,0.,0.,0.,0.,0.,0.,0.,0.,0.,0.,0.,0.,0.,0.,0.,0.,0.,0.,0.,0.,0.,0.,0.,0.,0.,0.,0.,0.,0.,0.,0.,0.,0.,0.,0.,0.,0.,0.,0.,0.,0.,0.,0.,0.,0.,0.,0.,0.,0.,0.,0.,0.,0.,0.,0.,0.,0.,0.,0.,0.,0.,0.,0.,0.,0.,0.,0.,0.,0.,0.,0.,0.80868,1.200395,1.480026,0.,0.,0.,0.,0.,0.,0.,0.,0.,0.,0.,0.,0.,0.,0.914513,0.,0.,0.,0.963913,0.,0.,0.,0.,1.324055,0.,0.,0.,0.,0.,0.,0.,0.,0.,0.,0.,0.,0.,0.,0.|,|0.,0.,0.,0.,0.,0.,1.291046,0.,0.,0.,0.,0.,0.,0.,0.,0.,0.,0.,0.,0.,0.291666,0.495485,0.,0.,0.,0.192005,0.,0.275497,0.,0.,0.,0.,0.,0.071763,0.,0.,0.140919,0.,0.,0.125824,0.,0.,0.,0.,0.135302,0.120201,0.,0.98363,0.,0.,0.,0.,0.,0.,0.,0.,0.088668,0.107422,0.,0.,0.,0.,0.415774,0.,0.,0.,0.,0.,0.,0.,0.,0.,0.,0.,0.,0.,0.,0.,0.,0.,0.,0.,0.405253,0.,0.116613,0.,0.,0.131005,0.,0.,0.,0.,0.,0.,0.,0.,0.,0.,0.,0.,0.,0.,0.,0.,0.,0.,0.,0.,0.,0.,0.,0.,0.,0.,0.,0.,0.,0.284616,0.,0.,0.,0.,0.,0.,0.,0.414281,0.,0.,0.266129,0.,0.,0.,0.141745,0.,0.,0.,0.,0.,0.,0.,0.,0.,0.,0.,0.,0.,0.,0.,0.,0.,0.,0.,0.,0.,0.,0.,0.206597,0.,0.,0.,0.,0.,0.,0.,0.,0.,0.,0.,0.,0.,0.,0.,0.,0.,0.,0.,0.,0.,0.,0.,0.,0.,0.,0.,0.,0.,0.,0.,0.,0.,0.,0.,0.,0.,0.,0.,0.,0.,0.,0.,0.,0.,0.,0.,0.,0.,0.,0.,0.,0.,0.,0.,0.,0.,0.,0.,0.,0.,0.,0.,0.,0.,0.,0.125418,0.,0.,0.,0.,0.,0.,0.,0.,0.,0.,0.,0.,0.,0.,0.,0.,0.,0.,0.184213,0.,0.,0.,0.,0.,0.,0.,0.,0.,0.,0.,0.,0.,0.|0.,0.,0.,0.,0.,0.,0.,0.,0.,0.,0.,0.,0.,0.,1.068816,0.,0.,0.,0.,0.,0.,0.,0.,0.,0.,0.774611,0.,0.,0.,0.,0.,0.,0.,0.,0.,0.,0.574205,0.,0.,0.,0.,0.,0.,0.,0.,0.,0.,0.,0.,0.,0.161499,0.,0.,0.,0.,0.152196,0.,0.779586,0.268792,0.,0.310752,0.,0.,0.,0.,0.,0.,0.,0.,0.,0.38911,0.168757,0.,0.,0.,0.,0.,0.,0.,0.,0.035716,0.,0.,0.,0.,0.,0.,0.,0.,0.,0.,0.,0.,0.,0.,0.,0.,0.,0.,0.,0.,0.,0.,0.026225,0.,0.097727,0.,0.,0.,0.,0.,0.,0.,0.,0.,0.,0.,0.,0.,0.348653,0.,0.273964,0.231055,0.,0.,0.,0.,0.,0.,0.,0.,0.,0.,0.,0.,0.,0.,0.,0.,0.,0.,0.,0.,0.,0.,0.,0.,0.,0.,0.,0.,0.,0.,0.,0.,0.,0.,0.238178,0.,0.,0.502952,0.,0.339953,0.,0.,0.,0.,0.,0.,0.,0.,0.,0.,0.180208,0.,0.279401,0.,0.300978,0.,0.,0.,0.,0.,0.,0.,0.,0.,0.,0.,0.115456,0.,0.381037,0.,0.,0.,0.,0.,0.,0.10734,0.,0.,0.,0.,0.125835,0.127104,0.,0.,0.,0.,0.,0.,0.,0.,0.,0.,0.,0.,0.,0.,0.,0.,0.,0.,0.,0.,0.,0.,0.440051,0.,0.,0.,0.,0.,0.,0.,0.,0.,0.,0.,0.,0.,0.,0.,0.,0.,0.,0.,0.,0.18575,0.,0.,0.,0.,0.,0.,0.,0.,0.,0.,0.,0.244872,0.,0.,0.,0.,0.,0.,0.,0.,0.,0.,0.,0.,0.,0.,0.,0.,0.,0.,0.,0.,0.,0.,0.,0.,0.,0.,0.,0.,0.,0.,0.,0.,0.,0.,0.,0.,0.,0.,0.,0.,0.,0.,0.,0.,0.,0.,0.,0.,0.,0.,0.,0.,0.,0.,0.,0.,0.,0.,0.,0.,0.,0.,0.,0.,0.,0.,0.,0.,0.,0.,0.,0.,0.,0.,0.,0.,0.,0.,0.,0.,0.,0.,0.,0.,0.,0.,0.,0.,0.,0.,0.,0.,0.,0.,0.231052,0.076519,0.023586,0.,0.,0.,0.,0.,0.,0.,0.,0.,0.,0.,0.,0.,0.,0.182903,0.,0.,0.,0.146047,0.,0.,0.,0.,0.418123,0.,0.,0.,0.,0.,0.,0.,0.,0.,0.,0.,0.,0.,0.,0.|,
```
