## Supplementary Data 3 for "Pharmacological proximities in the GPCR family discovered using contact-informed amino-acid and binding pocket similarities": c593.bsv

```
res|B|C|P|wB|wC|wP
A|0.,0.,1.361755,0.,0.,1.295827,0.,1.572591,0.,0.,1.351129,0.,0.,0.,0.,0.,0.780218,0.,0.,1.485135,0.,0.,0.,0.,0.,0.,0.,0.,0.,0.,0.,0.,1.639042,0.,0.,0.,0.,0.,1.167131,0.,0.,0.,0.,0.,0.,0.,0.,0.922885,0.870485,0.,0.,1.757585,0.,0.,0.,0.,0.,0.,0.,0.,1.361101,0.,0.,0.,0.,0.,0.,0.,0.,1.09855,0.852774,1.355422,0.,0.,0.,0.,0.,0.,0.,0.,0.,0.,0.,0.,0.,0.,0.,1.184177,0.,1.590495,0.,0.,0.,0.,0.,0.,0.,1.162447,0.,1.758487,0.,0.,0.,0.,0.,0.,0.,0.,0.,0.,0.,0.,0.,0.,0.,0.,0.,0.,0.,0.|0.,0.,0.,0.,1.130196,0.,0.,0.,0.859352,0.,0.,0.,0.,0.,0.,0.,1.07513,0.,0.,0.,0.,0.,0.,0.,0.,0.,0.,0.,0.,0.,0.,0.,0.,0.,0.,0.,0.,0.,0.,0.,0.898671,0.,0.,0.,0.,0.,0.,0.,0.,0.934957,0.,0.,0.,0.,0.,0.,0.,0.,0.,1.131908,0.,0.800111,0.,0.,0.,0.,0.,0.,1.320531,0.,0.,0.,0.,0.,0.,0.,0.,0.,0.,0.,1.224631,0.,0.,0.,0.,0.,0.,0.836069,0.,0.,0.,0.,0.,0.,0.,0.,0.,0.,0.,0.,0.,0.,0.,0.,0.,0.,0.,0.,0.859374,0.,0.|,|0.,0.,0.429249,0.,0.,0.647914,0.,0.304373,0.,0.,0.026109,0.,0.,0.,0.,0.,0.229476,0.,0.,0.924706,0.,0.,0.,0.,0.,0.,0.,0.,0.,0.,0.,0.,0.118664,0.,0.,0.,0.,0.,0.021196,0.,0.,0.,0.,0.,0.,0.,0.,0.131841,0.058684,0.,0.,0.063912,0.,0.,0.,0.,0.,0.,0.,0.,0.856176,0.,0.,0.,0.,0.,0.,0.,0.,0.075762,0.065598,0.208526,0.,0.,0.,0.,0.,0.,0.,0.,0.,0.,0.,0.,0.,0.,0.,0.219919,0.,0.46598,0.,0.,0.,0.,0.,0.,0.,0.167471,0.,0.126901,0.,0.,0.,0.,0.,0.,0.,0.,0.,0.,0.,0.,0.,0.,0.,0.,0.,0.,0.,0.|0.,0.,0.,0.,0.452078,0.,0.,0.,0.008303,0.,0.,0.,0.,0.,0.,0.,0.425995,0.,0.,0.,0.,0.,0.,0.,0.,0.,0.,0.,0.,0.,0.,0.,0.,0.,0.,0.,0.,0.,0.,0.,0.112334,0.,0.,0.,0.,0.,0.,0.,0.,0.023277,0.,0.,0.,0.,0.,0.,0.,0.,0.,0.214672,0.,0.107707,0.,0.,0.,0.,0.,0.,0.754589,0.,0.,0.,0.,0.,0.,0.,0.,0.,0.,0.,0.29059,0.,0.,0.,0.,0.,0.,0.063768,0.,0.,0.,0.,0.,0.,0.,0.,0.,0.,0.,0.,0.,0.,0.,0.,0.,0.,0.,0.,0.079205,0.,0.|,
R|0.,0.,1.019078,0.,0.,0.,0.,0.,0.,0.,0.,1.612825,0.,0.,0.,0.,0.,0.,0.,0.,0.,0.,0.,0.,0.,0.,0.,0.,0.,0.,0.,0.,0.,0.,0.,0.,0.,0.,0.,0.,0.,0.,0.,0.,0.,0.,0.,0.,0.,0.,0.,0.,0.,0.,0.,0.,0.,0.,|0.,0.,0.,0.,0.,0.,0.,0.,0.,0.,0.,0.,0.,0.,1.127169,0.,1.127169,0.,0.,0.,0.,0.,0.,0.,0.,0.,0.,0.,1.211258,0.,0.,0.,0.,0.,0.,0.,0.,0.,0.,0.,0.,0.,0.,0.,0.,0.,0.,0.,0.,0.,0.,0.,0.,0.,0.,0.,0.,0.,0.,0.,0.,0.,0.,0.,0.,0.,0.,0.,0.,0.,0.,0.,0.,0.,0.,0.,0.,0.,0.,0.,0.,0.|0.,0.,0.,1.692867,0.,0.,0.,0.,0.,0.,0.,0.,0.,0.,0.,0.,1.852175,0.,0.,0.,0.,0.,0.,0.,1.091726,0.,1.672961,0.,0.,0.,1.324765,0.,0.,0.,0.,0.,1.535049,0.,0.,0.,0.,0.,0.,0.,0.,0.,0.,0.,0.,0.,0.,0.,0.,0.,0.,0.,0.,1.527061,2.275018,0.,0.,0.,1.559496,0.,0.,0.,0.,0.,0.,2.130871,0.,0.,0.,0.,0.,0.,0.,0.,0.,0.,0.,0.,1.601207,0.,0.,0.,0.,0.,0.,0.,0.,0.,0.,0.,0.,0.,0.,0.,0.,0.,0.,0.,0.,0.,0.,0.,0.,0.,0.|0.,0.,0.305723,0.,0.,0.,0.,0.,0.,0.,0.,0.741028,0.,0.,0.,0.,0.,0.,0.,0.,0.,0.,0.,0.,0.,0.,0.,0.,0.,0.,0.,0.,0.,0.,0.,0.,0.,0.,0.,0.,0.,0.,0.,0.,0.,0.,0.,0.,0.,0.,0.,0.,0.,0.,0.,0.,0.,0.,|0.,0.,0.,0.,0.,0.,0.,0.,0.,0.,0.,0.,0.,0.,0.487425,0.,0.487425,0.,0.,0.,0.,0.,0.,0.,0.,0.,0.,0.,0.460724,0.,0.,0.,0.,0.,0.,0.,0.,0.,0.,0.,0.,0.,0.,0.,0.,0.,0.,0.,0.,0.,0.,0.,0.,0.,0.,0.,0.,0.,0.,0.,0.,0.,0.,0.,0.,0.,0.,0.,0.,0.,0.,0.,0.,0.,0.,0.,0.,0.,0.,0.,0.,0.|0.,0.,0.,0.626988,0.,0.,0.,0.,0.,0.,0.,0.,0.,0.,0.,0.,0.524783,0.,0.,0.,0.,0.,0.,0.,0.177037,0.,0.384329,0.,0.,0.,0.077927,0.,0.,0.,0.,0.,1.364488,0.,0.,0.,0.,0.,0.,0.,0.,0.,0.,0.,0.,0.,0.,0.,0.,0.,0.,0.,0.,0.698549,1.35533,0.,0.,0.,0.629796,0.,0.,0.,0.,0.,0.,1.21764,0.,0.,0.,0.,0.,0.,0.,0.,0.,0.,0.,0.,0.395455,0.,0.,0.,0.,0.,0.,0.,0.,0.,0.,0.,0.,0.,0.,0.,0.,0.,0.,0.,0.,0.,0.,0.,0.,0.,0.
N|0.,0.,0.,0.,1.048188,0.,0.,0.,0.,0.,0.,0.,0.,0.,0.,1.608449,0.,0.,0.,0.,0.,0.,0.,0.,0.,0.,0.,0.,0.,1.734359,0.,0.,0.,0.,0.,0.,0.,0.,0.,0.,0.,0.,0.,0.,0.,1.417048,0.,0.,0.,0.,0.,1.459034,0.,0.,0.,0.,0.,0.,0.,0.,0.,0.,0.,0.,0.,0.,0.,0.,0.,0.,0.,0.,1.350115,0.,0.|0.,0.,0.,0.,0.869499,0.,0.,0.,1.123966,0.,0.,0.,0.,0.,0.,0.,0.,0.,0.,0.,0.,0.,0.,0.,0.,0.,0.,1.443444,0.,0.,1.123372,0.,0.,0.,0.,0.,0.,0.,0.,0.,0.,0.,0.,0.,0.,1.107661,0.,0.,0.,0.,0.,0.,0.,0.,0.,0.,0.,0.,0.,0.,0.,0.,0.,0.,0.,0.,0.,0.,0.,0.,0.|0.,0.,2.037354,0.,0.,0.,0.,0.,0.,0.,1.443931,0.,0.,1.166399,0.,0.,0.,0.,0.,0.,0.,0.,1.043785,1.586195,0.,0.,0.,0.,0.,0.,0.,0.,0.,0.,0.,1.534076,0.,1.62781,0.,0.,0.,0.,0.,0.,0.,1.598567,0.,0.,0.,0.,0.,0.,1.549911,0.,1.634572,1.415754,0.,0.,1.075745,1.552277,0.,0.,1.736281,1.573726,0.,0.,1.629372,0.,0.,1.159471,1.159471,0.,0.,0.,0.879265,0.,0.,0.,0.,0.,0.,0.,0.,0.,0.,0.,0.,0.,0.,1.880139,1.742477,0.,0.,1.974255,1.430657,0.,1.880139|0.,0.,0.,0.,0.075956,0.,0.,0.,0.,0.,0.,0.,0.,0.,0.,0.204479,0.,0.,0.,0.,0.,0.,0.,0.,0.,0.,0.,0.,0.,0.86718,0.,0.,0.,0.,0.,0.,0.,0.,0.,0.,0.,0.,0.,0.,0.,0.348455,0.,0.,0.,0.,0.,0.258,0.,0.,0.,0.,0.,0.,0.,0.,0.,0.,0.,0.,0.,0.,0.,0.,0.,0.,0.,0.,0.266349,0.,0.|0.,0.,0.,0.,0.021002,0.,0.,0.,0.408715,0.,0.,0.,0.,0.,0.,0.,0.,0.,0.,0.,0.,0.,0.,0.,0.,0.,0.,0.882105,0.,0.,0.136821,0.,0.,0.,0.,0.,0.,0.,0.,0.,0.,0.,0.,0.,0.,0.299368,0.,0.,0.,0.,0.,0.,0.,0.,0.,0.,0.,0.,0.,0.,0.,0.,0.,0.,0.,0.,0.,0.,0.,0.,0.|0.,0.,0.527315,0.,0.,0.,0.,0.,0.,0.,0.525066,0.,0.,0.149538,0.,0.,0.,0.,0.,0.,0.,0.,0.271113,0.494398,0.,0.,0.,0.,0.,0.,0.,0.,0.,0.,0.,0.767038,0.,1.62781,0.,0.,0.,0.,0.,0.,0.,0.245933,0.,0.,0.,0.,0.,0.,0.472354,0.,0.445792,0.676761,0.,0.,0.614711,0.798314,0.,0.,0.801361,0.501768,0.,0.,0.616519,0.,0.,0.212098,0.212098,0.,0.,0.,0.219816,0.,0.,0.,0.,0.,0.,0.,0.,0.,0.,0.,0.,0.,0.,0.863329,0.992404,0.,0.,0.618661,0.389294,0.,0.863329
D|0.,0.743936,0.,0.,0.95558,0.,1.39648,0.,0.,0.,0.,0.,0.,0.,0.,0.,1.530201,1.620063,0.,0.,0.,0.,0.,0.,0.,1.542811,0.,0.,0.,0.,0.,0.,0.,0.,2.041972,0.,0.,0.,1.073871,0.,0.,1.254297,0.,0.,0.,0.,0.,0.,1.456553,0.,0.|0.,0.,0.,0.,1.236328,0.,0.,0.,0.,0.,0.,0.,0.,0.,1.181246,0.,1.565117,0.,0.,0.,0.,0.,0.,0.,0.,1.338724,0.,0.,0.,0.,0.,0.,0.,0.,0.,0.,0.,0.,1.152804,0.,0.,0.|0.,0.,0.,0.,0.,0.,0.,1.511936,0.,0.,0.,0.,1.438336,0.,1.322257,0.,1.676362,0.,1.981539,0.,0.,0.,0.,2.415839,0.,1.516953,0.,0.,0.,0.,0.,1.646525,0.,0.,1.829021,1.603945,1.826202,1.830317,0.,0.,0.,1.635009,0.929922,0.,1.258762,0.,0.,0.,0.,0.,0.,0.,0.,0.,0.,0.,2.069426,1.22378,0.,0.827437,0.,0.,0.,0.,0.,0.,0.|0.,0.007199,0.,0.,0.013849,0.,0.169842,0.,0.,0.,0.,0.,0.,0.,0.,0.,0.7651,0.837964,0.,0.,0.,0.,0.,0.,0.,0.319202,0.,0.,0.,0.,0.,0.,0.,0.,0.736449,0.,0.,0.,0.175326,0.,0.,0.103447,0.,0.,0.,0.,0.,0.,0.063501,0.,0.|0.,0.,0.,0.,0.300728,0.,0.,0.,0.,0.,0.,0.,0.,0.,0.610989,0.,0.64446,0.,0.,0.,0.,0.,0.,0.,0.,0.548657,0.,0.,0.,0.,0.,0.,0.,0.,0.,0.,0.,0.,0.065964,0.,0.,0.|0.,0.,0.,0.,0.,0.,0.,0.449495,0.,0.,0.,0.,0.448313,0.,0.533988,0.,1.303837,0.,1.161592,0.,0.,0.,0.,0.994757,0.,0.613236,0.,0.,0.,0.,0.,0.670807,0.,0.,1.219347,0.874879,1.328147,0.840145,0.,0.,0.,0.759112,0.199269,0.,0.154134,0.,0.,0.,0.,0.,0.,0.,0.,0.,0.,0.,1.324433,0.174826,0.,0.013528,0.,0.,0.,0.,0.,0.,0.
C|0.,0.,0.,0.,1.23088,1.0844,1.648223,0.,0.,0.,0.,0.,0.,0.,0.,0.,0.,0.,0.,0.,1.431534,0.,0.,0.,0.,0.,0.,0.,0.,1.475449,0.,1.584815,0.,1.584815,0.,0.,0.,0.,1.383665,1.188858,0.,1.599476,0.,1.383665|1.290167,0.,0.,0.,0.,0.,|0.,0.,0.,1.044434,0.,0.,0.,0.,0.,0.,1.876012,1.250506,0.,0.,1.881716,0.,1.881716,0.,1.131026,0.,1.448122,0.,1.371172,0.,0.,0.,0.,1.371172,0.|0.,0.,0.,0.,0.271211,0.050732,0.033675,0.,0.,0.,0.,0.,0.,0.,0.,0.,0.,0.,0.,0.,0.078084,0.,0.,0.,0.,0.,0.,0.,0.,0.299366,0.,0.285073,0.,0.285073,0.,0.,0.,0.,0.536523,0.377915,0.,1.142483,0.,0.536523|0.68303,0.,0.,0.,0.,0.,|0.,0.,0.,0.134372,0.,0.,0.,0.,0.,0.,0.430976,0.289972,0.,0.,0.602379,0.,0.602379,0.,0.161575,0.,0.257717,0.,0.601637,0.,0.,0.,0.,0.601637,0.
Q|0.843045,0.,0.,0.,0.,0.,0.,0.,0.,0.,0.,0.,0.,0.,0.869176,0.,0.,0.,0.,0.,0.,0.,0.,0.,0.,0.,0.,0.,0.,0.,0.,0.,0.,0.,0.,0.,0.,0.,0.,0.,0.,0.,0.,0.,0.,0.,0.,0.|0.,0.831463,0.,0.,0.,0.,0.,0.,0.,0.763509,0.,0.,0.,1.566645,0.,0.,0.,0.,0.,0.,0.,0.,0.,0.,0.,0.,0.,0.,0.,0.,0.,0.,0.,0.,0.,0.,0.,0.,0.,0.,0.,0.,0.,0.,0.,1.21026,0.,0.|0.,0.,0.,0.986213,0.,0.,0.,0.,0.,1.297443,0.,0.,1.051968,0.,1.29435,0.,1.3466,1.502407,0.,0.,0.,0.,1.83195,0.,0.,0.,0.,0.,0.,0.,0.,0.,0.,0.,0.,0.,0.,0.,0.,0.,1.264413,0.,0.,0.,0.,0.,0.,0.,0.,0.,0.,0.,0.,0.,0.,0.,0.,0.,1.479612,0.,0.,0.|0.012218,0.,0.,0.,0.,0.,0.,0.,0.,0.,0.,0.,0.,0.,0.124168,0.,0.,0.,0.,0.,0.,0.,0.,0.,0.,0.,0.,0.,0.,0.,0.,0.,0.,0.,0.,0.,0.,0.,0.,0.,0.,0.,0.,0.,0.,0.,0.,0.|0.,0.01205,0.,0.,0.,0.,0.,0.,0.,0.129653,0.,0.,0.,0.298409,0.,0.,0.,0.,0.,0.,0.,0.,0.,0.,0.,0.,0.,0.,0.,0.,0.,0.,0.,0.,0.,0.,0.,0.,0.,0.,0.,0.,0.,0.,0.,0.095634,0.,0.|0.,0.,0.,0.0667,0.,0.,0.,0.,0.,0.766671,0.,0.,0.456515,0.,0.924536,0.,0.621508,0.054571,0.,0.,0.,0.,0.434501,0.,0.,0.,0.,0.,0.,0.,0.,0.,0.,0.,0.,0.,0.,0.,0.,0.,0.468301,0.,0.,0.,0.,0.,0.,0.,0.,0.,0.,0.,0.,0.,0.,0.,0.,0.,0.29431,0.,0.,0.
E|1.886196,0.,0.,0.,0.,0.,0.,0.,0.,0.,0.,0.,0.,0.,0.,0.,0.,0.,0.,0.,0.,0.,0.,0.,1.118,0.,0.,0.,0.,0.,0.,0.,0.,0.,0.,0.,0.,0.,0.,0.,0.,0.,0.,0.,0.,0.,0.,0.,0.,0.,0.,0.,0.,0.,0.|0.,0.,0.,0.,0.,0.,0.,0.,0.,0.,0.,0.,0.,0.,0.,0.,0.,0.,0.98698,0.,0.,0.,0.,0.,0.,0.,0.,0.,0.,0.,0.,0.,0.,0.,0.,0.,0.,0.,0.,0.,0.,0.,0.,0.,0.,0.,0.,0.,0.,0.,0.,0.,0.,0.,0.|0.,0.,0.,0.,0.,0.,0.,0.,0.,0.,1.947899,0.,0.,0.,0.,0.,0.,0.,0.,0.,1.724831,1.372724,0.,0.,0.,0.,0.,1.79051,1.430442,0.,1.503492,0.,0.,0.,1.884213,0.,0.,0.,0.,0.,0.,0.,0.,0.,0.,0.,2.016418,2.000877,0.,0.,0.,0.,0.,2.209122,2.224991,0.,1.550285,0.,0.,0.,0.,0.,0.,0.,0.,0.,0.,0.,0.,0.,0.,0.,0.,0.,0.,0.,0.,0.,0.,0.,0.,2.112561,0.,0.,0.,0.,0.,0.|0.664978,0.,0.,0.,0.,0.,0.,0.,0.,0.,0.,0.,0.,0.,0.,0.,0.,0.,0.,0.,0.,0.,0.,0.,0.274356,0.,0.,0.,0.,0.,0.,0.,0.,0.,0.,0.,0.,0.,0.,0.,0.,0.,0.,0.,0.,0.,0.,0.,0.,0.,0.,0.,0.,0.,0.|0.,0.,0.,0.,0.,0.,0.,0.,0.,0.,0.,0.,0.,0.,0.,0.,0.,0.,0.181653,0.,0.,0.,0.,0.,0.,0.,0.,0.,0.,0.,0.,0.,0.,0.,0.,0.,0.,0.,0.,0.,0.,0.,0.,0.,0.,0.,0.,0.,0.,0.,0.,0.,0.,0.,0.|0.,0.,0.,0.,0.,0.,0.,0.,0.,0.,1.489569,0.,0.,0.,0.,0.,0.,0.,0.,0.,0.627211,0.356552,0.,0.,0.,0.,0.,1.446181,0.632695,0.,1.336437,0.,0.,0.,0.428927,0.,0.,0.,0.,0.,0.,0.,0.,0.,0.,0.,0.611036,0.9734,0.,0.,0.,0.,0.,1.850886,1.683777,0.,0.775142,0.,0.,0.,0.,0.,0.,0.,0.,0.,0.,0.,0.,0.,0.,0.,0.,0.,0.,0.,0.,0.,0.,0.,0.,1.774551,0.,0.,0.,0.,0.,0.
G|0.,1.840278,0.,0.,0.,0.,0.,0.,0.,0.,0.,0.,0.,0.,0.,0.,0.,0.,0.,0.,1.764365,0.,1.162431,0.,0.,0.,1.544749,0.,0.,1.586076,0.,0.,0.,0.,0.,0.,0.,0.,0.,0.,0.,0.,0.,0.,0.,1.546905,0.,0.,0.,0.,0.,0.,0.,0.,0.,0.,1.678309,0.,0.,0.,0.,0.,0.,0.,0.,0.,0.,0.,0.,0.,0.,0.,0.,0.,0.,0.,0.,0.,0.989802,0.,0.,0.,0.,0.,2.118202,0.,0.,0.,0.,0.,0.,0.,0.,0.,0.,0.,1.002696,1.412038,0.,0.,0.,0.,0.,0.,0.,0.,0.,0.,0.,0.,0.,0.,0.,0.,0.,0.,0.,0.,0.,0.,0.,0.,0.,0.,2.22529,0.,0.,0.,0.,0.,0.,0.,0.,0.,0.,0.,0.,0.,0.,0.,0.,0.,0.,0.,0.,0.,0.,0.,0.,0.,1.850814,2.328044,0.,0.,0.,1.961342,1.961342,1.259681,1.261352,0.,0.,0.,0.,0.,0.,0.,0.,0.,0.,1.709546,0.,0.,0.,0.,0.,2.406691,0.,0.,0.,0.,0.,0.,0.,1.375048,1.287933,0.,0.,0.,0.,0.,0.,0.,0.,0.,0.,0.,0.,0.,0.,0.,0.,0.,0.,0.,0.,0.,0.,0.,0.,0.,0.,0.,0.,0.,0.,0.,0.,0.,0.,0.,0.,0.,0.,1.529799,2.331711,0.,0.,0.|,|,|0.,0.603905,0.,0.,0.,0.,0.,0.,0.,0.,0.,0.,0.,0.,0.,0.,0.,0.,0.,0.,0.034094,0.,0.290608,0.,0.,0.,0.31207,0.,0.,1.077335,0.,0.,0.,0.,0.,0.,0.,0.,0.,0.,0.,0.,0.,0.,0.,0.376274,0.,0.,0.,0.,0.,0.,0.,0.,0.,0.,0.135255,0.,0.,0.,0.,0.,0.,0.,0.,0.,0.,0.,0.,0.,0.,0.,0.,0.,0.,0.,0.,0.,0.1414,0.,0.,0.,0.,0.,1.294457,0.,0.,0.,0.,0.,0.,0.,0.,0.,0.,0.,0.030385,0.094136,0.,0.,0.,0.,0.,0.,0.,0.,0.,0.,0.,0.,0.,0.,0.,0.,0.,0.,0.,0.,0.,0.,0.,0.,0.,0.,0.813087,0.,0.,0.,0.,0.,0.,0.,0.,0.,0.,0.,0.,0.,0.,0.,0.,0.,0.,0.,0.,0.,0.,0.,0.,0.,0.650286,1.069642,0.,0.,0.,0.412599,0.412599,0.3745,0.511359,0.,0.,0.,0.,0.,0.,0.,0.,0.,0.,0.275266,0.,0.,0.,0.,0.,0.173679,0.,0.,0.,0.,0.,0.,0.,0.660023,0.721242,0.,0.,0.,0.,0.,0.,0.,0.,0.,0.,0.,0.,0.,0.,0.,0.,0.,0.,0.,0.,0.,0.,0.,0.,0.,0.,0.,0.,0.,0.,0.,0.,0.,0.,0.,0.,0.,0.,0.917879,2.238442,0.,0.,0.|,|,
H|0.,2.297312,0.,0.,0.,0.,1.585201,0.,0.,0.,0.,0.,1.418851,0.,0.,1.068234,0.,0.,0.,0.,0.,0.,0.,0.,0.,1.964463,1.934581,0.,0.,0.,1.384288,0.,1.295911,0.,0.,0.,0.,0.,0.,0.,0.,0.,0.,0.,0.,0.,0.,0.,0.,0.|1.407509,0.,0.,0.758193,0.,0.898124,0.,1.240896,1.425251,0.,0.,0.,0.,0.,0.,0.,0.,0.,0.,0.,0.,0.,0.,0.,1.237499,0.,0.,0.,0.867066,0.,0.,0.,0.,0.,0.,0.,0.,1.372171,0.,0.,0.,0.,0.,0.,0.,0.,0.,0.,0.,1.564331,1.679348,0.,0.,0.,1.022382,0.,0.,0.,0.,0.674596,1.022382,1.201814,0.,0.,0.,0.,0.,0.,0.,0.,0.,0.,0.,0.,0.,0.,2.033611,0.,0.,1.033644,1.138838,0.,0.,0.,0.,0.,0.,0.,0.,0.,0.,0.,0.,0.,0.,0.,0.994865,0.,0.,0.,0.,0.|1.423741,0.,0.,1.852327,0.,1.655406,0.,1.593145,1.592094,2.052588,0.,0.,0.,0.,0.,0.,0.,0.,0.,0.,0.,0.,0.,0.,0.,0.,1.440201,0.,1.329994,0.,0.,0.,0.,0.,1.375132,1.207666,1.746287,1.226412,0.,0.,0.,0.,0.,0.,0.,0.,0.,0.,0.,1.819573,0.,0.,0.,0.,1.324321,0.,0.,0.,1.947392,0.,2.092755,0.,1.128589,0.,0.,0.,1.976773,0.,0.,0.,0.,1.541824,0.,0.,0.,1.541824,0.,0.,0.,0.,0.,0.,1.119849,0.,0.,1.182125,1.31262,0.,0.,0.,0.,0.,0.,0.,0.,0.,0.,0.,0.,0.,0.,0.,0.,0.,1.38198,0.,0.,0.,0.|0.,2.147487,0.,0.,0.,0.,0.339123,0.,0.,0.,0.,0.,0.083746,0.,0.,0.706413,0.,0.,0.,0.,0.,0.,0.,0.,0.,0.955685,0.732004,0.,0.,0.,0.299648,0.,0.394944,0.,0.,0.,0.,0.,0.,0.,0.,0.,0.,0.,0.,0.,0.,0.,0.,0.|0.499439,0.,0.,0.112922,0.,0.224531,0.,0.437963,0.50303,0.,0.,0.,0.,0.,0.,0.,0.,0.,0.,0.,0.,0.,0.,0.,0.03933,0.,0.,0.,0.162575,0.,0.,0.,0.,0.,0.,0.,0.,1.350039,0.,0.,0.,0.,0.,0.,0.,0.,0.,0.,0.,0.526317,0.329061,0.,0.,0.,0.635535,0.,0.,0.,0.,0.054697,0.635535,0.422259,0.,0.,0.,0.,0.,0.,0.,0.,0.,0.,0.,0.,0.,0.,0.629451,0.,0.,0.344548,0.221977,0.,0.,0.,0.,0.,0.,0.,0.,0.,0.,0.,0.,0.,0.,0.,0.358151,0.,0.,0.,0.,0.|0.620016,0.,0.,0.354701,0.,0.551802,0.,1.124573,1.123831,1.328145,0.,0.,0.,0.,0.,0.,0.,0.,0.,0.,0.,0.,0.,0.,0.,0.,0.115216,0.,0.070953,0.,0.,0.,0.,0.,0.472701,0.208218,1.023685,0.18582,0.,0.,0.,0.,0.,0.,0.,0.,0.,0.,0.,1.284404,0.,0.,0.,0.,0.722357,0.,0.,0.,0.210529,0.,1.775671,0.,0.488038,0.,0.,0.,0.694542,0.,0.,0.,0.,0.470068,0.,0.,0.,0.470068,0.,0.,0.,0.,0.,0.,0.207972,0.,0.,0.437824,0.25585,0.,0.,0.,0.,0.,0.,0.,0.,0.,0.,0.,0.,0.,0.,0.,0.,0.,0.71863,0.,0.,0.,0.
I|0.,0.,0.,0.,0.,0.,0.,0.,0.,0.,0.,0.,0.,0.,0.,0.,0.,0.,0.,0.,0.,0.,0.,1.569878,0.,0.,0.,0.,0.,0.,0.,0.,1.508783,0.,0.,0.,0.,0.,0.,0.,1.402197,0.,0.,0.,0.,0.,0.,0.,1.631554,0.,0.,0.,0.,0.,0.,0.,0.,0.,0.,0.,0.,0.,0.939995,0.,0.,0.,0.|0.,0.,0.,0.,0.,0.,0.,0.,0.,0.,0.,0.,0.,0.,0.,0.,0.,0.,0.,0.,0.,0.,0.,0.,0.,1.434277,0.,0.,0.,0.,0.,0.,0.,0.,0.,0.,0.,0.,0.,0.,0.,0.,1.4213,0.,0.,0.,0.,0.,0.,0.,0.,0.,0.,0.,0.,0.,0.,0.,0.90255,0.,1.283603,0.,0.,0.,0.,0.,0.855851,0.96323,0.,0.,1.281773,1.528139,0.,0.,0.,0.,0.,1.403849,1.459602,0.,0.,0.,0.,0.,0.,0.,0.,0.,0.,1.195756,0.,0.,0.,0.,1.248757,0.936898,0.,0.,0.,1.495034,1.029988,0.,0.,0.,0.,0.,0.,0.,0.,0.,1.164111,0.,0.,0.,0.,1.139465,0.781633,0.,0.,1.307438,0.,1.631488,0.,0.,0.,0.,0.,0.,0.,0.,0.,0.,1.079878,0.,0.,0.,0.,0.,0.|,|0.,0.,0.,0.,0.,0.,0.,0.,0.,0.,0.,0.,0.,0.,0.,0.,0.,0.,0.,0.,0.,0.,0.,0.209317,0.,0.,0.,0.,0.,0.,0.,0.,0.100586,0.,0.,0.,0.,0.,0.,0.,0.300471,0.,0.,0.,0.,0.,0.,0.,0.705537,0.,0.,0.,0.,0.,0.,0.,0.,0.,0.,0.,0.,0.,0.402855,0.,0.,0.,0.|0.,0.,0.,0.,0.,0.,0.,0.,0.,0.,0.,0.,0.,0.,0.,0.,0.,0.,0.,0.,0.,0.,0.,0.,0.,0.58675,0.,0.,0.,0.,0.,0.,0.,0.,0.,0.,0.,0.,0.,0.,0.,0.,0.230115,0.,0.,0.,0.,0.,0.,0.,0.,0.,0.,0.,0.,0.,0.,0.,0.085957,0.,0.550116,0.,0.,0.,0.,0.,0.025935,0.029189,0.,0.,0.419041,0.339586,0.,0.,0.,0.,0.,0.784504,0.300506,0.,0.,0.,0.,0.,0.,0.,0.,0.,0.,0.252948,0.,0.,0.,0.,0.642218,0.347991,0.,0.,0.,0.490175,0.118195,0.,0.,0.,0.,0.,0.,0.,0.,0.,0.166302,0.,0.,0.,0.,0.593471,0.130272,0.,0.,0.367,0.,0.848374,0.,0.,0.,0.,0.,0.,0.,0.,0.,0.,0.462805,0.,0.,0.,0.,0.,0.|,
L|0.,0.,0.,0.,0.,0.,0.,0.,0.,0.,0.,0.,0.,1.11084,0.,0.,0.,0.,1.784683,0.,0.,0.,0.,0.,0.,0.,0.,0.,0.,0.,1.415013,1.455321,0.,0.,0.,0.,0.,0.,0.,0.,0.,0.,0.,0.,1.254631,0.,0.77478,0.,0.,0.,0.971537,0.,0.,0.,0.,0.,0.,0.,0.,0.,0.,0.,0.,0.,0.,0.,0.,0.,0.,0.,0.,0.,0.,0.,0.,0.,0.,0.,0.,0.,0.,0.,0.,0.,0.,0.,0.,0.,0.,0.,0.,0.,0.,0.,0.,0.,0.,0.,0.,0.,0.,0.,0.,0.,0.,0.,0.,0.,1.838741,0.,0.,0.,0.,0.,0.,0.,0.,0.,0.,0.,0.,0.,0.,0.,0.,0.,0.,0.,0.,0.,0.,0.,0.,0.,0.,0.|0.,0.,0.,0.,0.,0.,0.,1.673874,0.,0.,0.,0.,0.,0.,0.,1.748514,0.,0.,0.,0.,0.,0.,0.,0.,0.,0.,0.,0.,0.,1.207773,0.,0.,0.,0.,0.,0.,0.,0.,0.,0.,0.,0.,1.145729,0.,0.,0.,0.,0.,0.,0.,0.,0.,0.,0.,0.,0.,0.,0.,0.,0.,0.,1.114036,0.,1.576215,0.,0.,0.,0.,0.,0.,0.,0.,0.,0.,0.,0.,0.,0.,0.,0.,0.,0.,0.,1.149994,0.,0.,0.,0.,0.,0.,0.,0.,0.,1.288358,0.,0.843365,0.,0.,0.814687,1.179456,0.,0.,0.,0.,0.,1.185259,0.,0.,0.,0.,1.632864,0.,0.,0.,0.,0.,0.,0.,0.,0.,0.,0.,0.,0.,0.,0.,0.,0.,0.,0.,0.,0.,0.,0.,0.,0.,1.485486,0.,0.,0.,0.,0.,0.,0.,0.,0.,0.,0.,0.,0.,1.807316,0.,0.,0.,0.,0.,0.,0.,0.,1.627678,0.,0.,0.,0.,1.048957,1.347792,0.,0.,0.,0.,1.133385,0.,0.,0.,0.,0.,1.360819,1.19333,0.,0.,0.,1.37609,1.156743,0.,0.,0.,0.,0.,0.,0.,0.,0.,0.,0.,0.,0.,0.,0.,0.,0.,0.,0.,0.,0.,0.,0.,0.,0.,0.,0.,0.,0.,0.,1.213674,0.,0.,0.,0.,0.,0.,0.,0.,0.,0.,0.,0.,0.,0.,0.,0.,0.,0.,0.,0.,0.,0.,0.,0.,0.,0.,0.,0.,1.213674,0.,0.,0.,0.,0.,0.,0.|,|0.,0.,0.,0.,0.,0.,0.,0.,0.,0.,0.,0.,0.,0.042931,0.,0.,0.,0.,0.068973,0.,0.,0.,0.,0.,0.,0.,0.,0.,0.,0.,0.154877,0.369997,0.,0.,0.,0.,0.,0.,0.,0.,0.,0.,0.,0.,0.330976,0.,0.052232,0.,0.,0.,0.029441,0.,0.,0.,0.,0.,0.,0.,0.,0.,0.,0.,0.,0.,0.,0.,0.,0.,0.,0.,0.,0.,0.,0.,0.,0.,0.,0.,0.,0.,0.,0.,0.,0.,0.,0.,0.,0.,0.,0.,0.,0.,0.,0.,0.,0.,0.,0.,0.,0.,0.,0.,0.,0.,0.,0.,0.,0.,1.103244,0.,0.,0.,0.,0.,0.,0.,0.,0.,0.,0.,0.,0.,0.,0.,0.,0.,0.,0.,0.,0.,0.,0.,0.,0.,0.,0.|0.,0.,0.,0.,0.,0.,0.,0.413545,0.,0.,0.,0.,0.,0.,0.,0.437128,0.,0.,0.,0.,0.,0.,0.,0.,0.,0.,0.,0.,0.,0.08752,0.,0.,0.,0.,0.,0.,0.,0.,0.,0.,0.,0.,0.716081,0.,0.,0.,0.,0.,0.,0.,0.,0.,0.,0.,0.,0.,0.,0.,0.,0.,0.,0.79574,0.,0.427448,0.,0.,0.,0.,0.,0.,0.,0.,0.,0.,0.,0.,0.,0.,0.,0.,0.,0.,0.,0.160999,0.,0.,0.,0.,0.,0.,0.,0.,0.,0.306752,0.,0.421682,0.,0.,0.054923,0.503588,0.,0.,0.,0.,0.,0.148157,0.,0.,0.,0.,0.059377,0.,0.,0.,0.,0.,0.,0.,0.,0.,0.,0.,0.,0.,0.,0.,0.,0.,0.,0.,0.,0.,0.,0.,0.,0.,0.193234,0.,0.,0.,0.,0.,0.,0.,0.,0.,0.,0.,0.,0.,0.834146,0.,0.,0.,0.,0.,0.,0.,0.,0.930102,0.,0.,0.,0.,0.259998,0.195833,0.,0.,0.,0.,0.312092,0.,0.,0.,0.,0.,0.777611,0.138252,0.,0.,0.,0.595066,0.537059,0.,0.,0.,0.,0.,0.,0.,0.,0.,0.,0.,0.,0.,0.,0.,0.,0.,0.,0.,0.,0.,0.,0.,0.,0.,0.,0.,0.,0.,0.,0.594453,0.,0.,0.,0.,0.,0.,0.,0.,0.,0.,0.,0.,0.,0.,0.,0.,0.,0.,0.,0.,0.,0.,0.,0.,0.,0.,0.,0.,0.594453,0.,0.,0.,0.,0.,0.,0.|,
K|1.53599,0.,0.,0.,0.,0.,0.,0.,0.,0.,0.,0.,0.,0.,0.,0.,0.,0.,0.,0.,0.,0.,0.,0.,0.,0.,0.,0.,0.,0.,0.,0.,0.,0.,0.,0.,0.,0.,0.,0.,0.,0.,0.,0.,0.,0.,0.,0.,0.,0.,0.,0.,0.,0.,0.,0.,0.,0.,0.|0.,0.,0.,1.100192,0.,1.094948,0.,0.,0.,0.,0.,0.,0.,0.,0.,0.,0.,0.,0.,0.,1.700617,0.,0.,0.,1.700617,0.,0.,0.,0.,0.,0.,0.,0.,1.014335,0.965073,0.,1.248423,0.,0.,0.,0.,0.761349,0.,0.,0.,0.,0.,0.,0.,0.,0.,0.,0.,0.,0.,0.,0.,0.,0.,0.,0.,0.,0.,0.,0.,0.,0.|0.,0.,0.,0.,0.,0.786608,1.531948,0.,0.,0.,0.,0.,0.,1.233936,0.,0.,0.,0.,0.,0.,0.,0.,0.,1.454074,0.,0.,0.,1.454074,0.,1.132829,2.053873,0.,0.,0.,0.,0.,1.721725,1.709996,1.523707,2.07963,2.132774,0.,0.,0.,1.580401,1.609245,0.,0.,0.,1.078487,1.774188,0.,0.,0.,0.,0.,0.,0.,0.,0.,0.,0.,0.,0.,0.,0.,0.,0.,0.,0.,0.,0.,0.,0.|0.148644,0.,0.,0.,0.,0.,0.,0.,0.,0.,0.,0.,0.,0.,0.,0.,0.,0.,0.,0.,0.,0.,0.,0.,0.,0.,0.,0.,0.,0.,0.,0.,0.,0.,0.,0.,0.,0.,0.,0.,0.,0.,0.,0.,0.,0.,0.,0.,0.,0.,0.,0.,0.,0.,0.,0.,0.,0.,0.|0.,0.,0.,0.880154,0.,0.192356,0.,0.,0.,0.,0.,0.,0.,0.,0.,0.,0.,0.,0.,0.,0.084678,0.,0.,0.,0.084678,0.,0.,0.,0.,0.,0.,0.,0.,0.27309,0.10723,0.,0.368032,0.,0.,0.,0.,0.079307,0.,0.,0.,0.,0.,0.,0.,0.,0.,0.,0.,0.,0.,0.,0.,0.,0.,0.,0.,0.,0.,0.,0.,0.,0.|0.,0.,0.,0.,0.,0.231355,0.372636,0.,0.,0.,0.,0.,0.,0.176277,0.,0.,0.,0.,0.,0.,0.,0.,0.,0.072402,0.,0.,0.,0.072402,0.,0.325387,0.961387,0.,0.,0.,0.,0.,1.125743,0.648295,1.185105,1.84856,1.615738,0.,0.,0.,0.790201,0.413027,0.,0.,0.,0.404433,0.961019,0.,0.,0.,0.,0.,0.,0.,0.,0.,0.,0.,0.,0.,0.,0.,0.,0.,0.,0.,0.,0.,0.,0.
M|0.,0.,0.,0.,0.,0.,0.,0.,0.,0.,0.,0.,0.,0.,0.,0.,0.,0.,0.,0.,0.,0.,0.,0.,0.,0.,0.,0.,0.,0.,0.,0.,0.,0.,0.,0.,0.,0.,0.,0.,0.,0.,1.125665,0.,0.,0.,0.,0.|1.513971,0.,0.,0.,0.,0.,0.,0.,0.,0.,0.,0.,0.,0.,0.,0.,0.,0.,0.,0.,0.,0.,0.,0.,0.,0.,1.017708,0.,0.,0.,0.,0.,0.,0.,0.,0.,0.,0.,0.,0.,0.,0.,0.,0.,0.,1.42811,1.068642,0.,0.,1.732275,0.,0.,0.,0.,0.,0.,0.,1.72502,0.,0.,0.,1.584003,0.,0.,0.,0.,0.,0.,0.,0.,0.,0.,0.,0.,0.,0.,0.,0.,0.,0.,0.,0.,0.,0.,0.,0.,1.239058,0.,0.,0.,0.,1.458364,0.,0.,0.,0.,0.,0.,0.,0.|,|0.,0.,0.,0.,0.,0.,0.,0.,0.,0.,0.,0.,0.,0.,0.,0.,0.,0.,0.,0.,0.,0.,0.,0.,0.,0.,0.,0.,0.,0.,0.,0.,0.,0.,0.,0.,0.,0.,0.,0.,0.,0.,0.643237,0.,0.,0.,0.,0.|0.707617,0.,0.,0.,0.,0.,0.,0.,0.,0.,0.,0.,0.,0.,0.,0.,0.,0.,0.,0.,0.,0.,0.,0.,0.,0.,0.678472,0.,0.,0.,0.,0.,0.,0.,0.,0.,0.,0.,0.,0.,0.,0.,0.,0.,0.,0.435234,0.344723,0.,0.,0.69291,0.,0.,0.,0.,0.,0.,0.,0.825009,0.,0.,0.,1.282288,0.,0.,0.,0.,0.,0.,0.,0.,0.,0.,0.,0.,0.,0.,0.,0.,0.,0.,0.,0.,0.,0.,0.,0.,0.557986,0.,0.,0.,0.,0.525011,0.,0.,0.,0.,0.,0.,0.,0.|,
F|0.852143,0.,0.,0.,0.,0.,1.169918,0.,0.,0.,0.,0.,0.,1.392438,1.814371,0.,0.,0.,0.,0.,0.,0.,0.,0.,0.,0.,0.,0.,0.,0.,0.,0.,0.,0.,0.,0.,0.,0.,0.,0.,0.,0.,0.,0.,0.,1.483625,0.,0.,0.,1.118834,0.,0.,0.,0.,1.860234,0.,0.,0.,0.,1.479864,0.,0.,0.,0.,0.,0.,0.,0.,0.,0.,0.,0.,0.,0.,0.,0.,0.,0.,0.,0.,0.,0.,0.|0.,0.,1.168013,1.21398,0.,0.,0.,0.,1.205039,0.,0.,0.,0.,0.,0.,0.7414,0.,0.,0.,1.301896,0.,0.,0.,0.,1.61063,0.,1.37902,0.,0.,0.,0.,0.,0.,0.,0.,1.828906,0.,0.,0.,0.,1.232344,0.,0.,0.,0.,0.,0.,0.,0.,0.,0.,0.,0.,0.,0.,0.,0.,0.,0.,0.,0.,0.,0.,0.,0.,0.,0.,0.,0.,0.,0.,0.,0.,0.,0.,0.,0.,0.,0.,0.,1.905785,0.,0.,0.,0.,0.,0.,0.,0.,0.,0.,0.,0.,0.,0.,0.,0.,0.,0.,0.,0.,0.,0.,1.763816,1.360813,0.,0.,0.,0.,2.242735,1.486711,1.940317,0.,0.,0.,1.567395,0.,0.,0.,0.,0.,0.,0.,0.,0.,1.242109,0.,0.,1.476831,0.,0.,0.,1.473059,0.,1.523116,0.,1.56466,0.,0.,0.,0.,0.,0.,0.,0.,1.372022,0.,0.,0.,0.,0.,0.,2.064732,1.285854,0.,0.,0.,0.,0.,1.792715,0.,1.446589,0.,0.,0.,1.352132,1.696234,1.915454,0.,0.,0.,0.,0.,0.,0.,0.,1.639394,0.,0.,1.299349,0.,0.,0.880755,0.,0.,0.,0.,0.983021,0.,0.,1.273286,0.,0.,0.,1.299349,0.,0.|,|0.074099,0.,0.,0.,0.,0.,0.033911,0.,0.,0.,0.,0.,0.,0.472904,0.532577,0.,0.,0.,0.,0.,0.,0.,0.,0.,0.,0.,0.,0.,0.,0.,0.,0.,0.,0.,0.,0.,0.,0.,0.,0.,0.,0.,0.,0.,0.,0.370906,0.,0.,0.,0.09729,0.,0.,0.,0.,0.597932,0.,0.,0.,0.,0.106794,0.,0.,0.,0.,0.,0.,0.,0.,0.,0.,0.,0.,0.,0.,0.,0.,0.,0.,0.,0.,0.,0.,0.|0.,0.,0.215829,0.142821,0.,0.,0.,0.,0.06997,0.,0.,0.,0.,0.,0.,0.010745,0.,0.,0.,0.232706,0.,0.,0.,0.,1.098157,0.,0.279531,0.,0.,0.,0.,0.,0.,0.,0.,0.328265,0.,0.,0.,0.,0.134971,0.,0.,0.,0.,0.,0.,0.,0.,0.,0.,0.,0.,0.,0.,0.,0.,0.,0.,0.,0.,0.,0.,0.,0.,0.,0.,0.,0.,0.,0.,0.,0.,0.,0.,0.,0.,0.,0.,0.,0.745211,0.,0.,0.,0.,0.,0.,0.,0.,0.,0.,0.,0.,0.,0.,0.,0.,0.,0.,0.,0.,0.,0.,0.456159,0.742262,0.,0.,0.,0.,1.700535,0.715824,1.724726,0.,0.,0.,0.671741,0.,0.,0.,0.,0.,0.,0.,0.,0.,0.169861,0.,0.,0.44947,0.,0.,0.,0.199062,0.,1.08794,0.,0.732586,0.,0.,0.,0.,0.,0.,0.,0.,0.359339,0.,0.,0.,0.,0.,0.,0.917659,1.000108,0.,0.,0.,0.,0.,0.554448,0.,0.504745,0.,0.,0.,0.533736,0.818358,1.149272,0.,0.,0.,0.,0.,0.,0.,0.,0.583288,0.,0.,0.490571,0.,0.,0.180817,0.,0.,0.,0.,0.421295,0.,0.,0.228839,0.,0.,0.,0.490571,0.,0.|,
P|0.,0.,0.,0.,0.,0.,0.,0.,0.,0.,0.,0.,0.,0.,0.,0.,0.,0.,0.,0.,0.,0.,0.,0.,1.487581,0.,0.,0.,0.,1.735014,0.,0.,1.11036,0.,0.,0.,0.,0.,0.,0.,0.,0.,0.,0.,0.,0.,0.,0.,0.,0.848727,0.,1.548228,0.,1.458775,0.|0.,0.,0.,0.,0.,0.,0.,0.,0.,0.,0.,0.,0.,0.,0.,0.,0.,0.,1.152991,0.,0.,0.,0.,0.,0.,0.,0.,1.363617,1.106595,0.,0.,0.,0.,0.,0.,0.,0.,0.,0.,0.,0.,1.71777,0.,0.,0.,0.,0.,0.,0.,0.,0.,0.,1.242823,0.,0.,0.,0.972519,0.,0.,0.,0.,0.|,|0.,0.,0.,0.,0.,0.,0.,0.,0.,0.,0.,0.,0.,0.,0.,0.,0.,0.,0.,0.,0.,0.,0.,0.,0.354186,0.,0.,0.,0.,0.437884,0.,0.,0.203944,0.,0.,0.,0.,0.,0.,0.,0.,0.,0.,0.,0.,0.,0.,0.,0.,0.135796,0.,0.084372,0.,0.578132,0.|0.,0.,0.,0.,0.,0.,0.,0.,0.,0.,0.,0.,0.,0.,0.,0.,0.,0.,0.07391,0.,0.,0.,0.,0.,0.,0.,0.,0.519473,0.263475,0.,0.,0.,0.,0.,0.,0.,0.,0.,0.,0.,0.,1.216754,0.,0.,0.,0.,0.,0.,0.,0.,0.,0.,0.278156,0.,0.,0.,0.0106,0.,0.,0.,0.,0.|,
S|2.129497,0.,0.,0.,0.,0.,0.,0.,0.,0.,0.,0.,0.,0.,0.,0.,1.507114,0.,0.,1.475478,0.,0.,0.,0.,0.,0.,0.,0.,0.,0.,0.,0.,0.,0.,0.,0.,0.,0.,0.,1.224664,0.,0.,0.,0.,0.,0.,0.,0.,0.,0.,0.,0.,0.,0.,0.,0.,0.,0.,0.,0.,0.796356,0.,0.,0.,0.,0.,0.,0.,0.,0.,0.,0.,0.,1.290978,1.290978,0.,0.,0.,0.,0.,0.,0.,0.,1.071178,0.712648,0.,0.,0.,0.,0.,0.,0.,0.,1.237444,0.,0.|0.,1.646701|1.732976,0.,0.,0.,0.,0.,0.,0.,0.,0.,0.,0.,0.,0.,0.,0.,1.043449,1.254333,0.,0.,0.,0.,1.957129,0.,0.,0.,0.,0.,1.530673,0.,0.,0.,0.,0.,0.,0.,0.,0.,0.990152,0.,1.423738,0.,0.,0.,0.,0.,0.,0.,0.,0.,0.,0.,0.,0.,0.,0.,0.,0.,0.,0.,0.,0.,1.655661,0.,0.,0.,0.,0.,0.,0.,1.627561,0.,0.,0.,0.,0.,0.,0.,0.,0.,0.,0.,1.320677,0.,0.,0.,0.,0.,0.,1.285804,0.,0.,1.028816,0.,0.,0.,0.,0.,0.,0.,0.,0.,0.,0.,0.|0.20608,0.,0.,0.,0.,0.,0.,0.,0.,0.,0.,0.,0.,0.,0.,0.,0.255443,0.,0.,0.578228,0.,0.,0.,0.,0.,0.,0.,0.,0.,0.,0.,0.,0.,0.,0.,0.,0.,0.,0.,0.400371,0.,0.,0.,0.,0.,0.,0.,0.,0.,0.,0.,0.,0.,0.,0.,0.,0.,0.,0.,0.,0.117979,0.,0.,0.,0.,0.,0.,0.,0.,0.,0.,0.,0.,0.177116,0.177116,0.,0.,0.,0.,0.,0.,0.,0.,0.066258,0.036734,0.,0.,0.,0.,0.,0.,0.,0.,0.544475,0.,0.|0.,0.856285|0.083854,0.,0.,0.,0.,0.,0.,0.,0.,0.,0.,0.,0.,0.,0.,0.,0.216565,0.225137,0.,0.,0.,0.,1.057907,0.,0.,0.,0.,0.,0.278304,0.,0.,0.,0.,0.,0.,0.,0.,0.,0.609324,0.,0.684489,0.,0.,0.,0.,0.,0.,0.,0.,0.,0.,0.,0.,0.,0.,0.,0.,0.,0.,0.,0.,0.,0.422722,0.,0.,0.,0.,0.,0.,0.,0.9042,0.,0.,0.,0.,0.,0.,0.,0.,0.,0.,0.,0.148979,0.,0.,0.,0.,0.,0.,0.262409,0.,0.,0.074244,0.,0.,0.,0.,0.,0.,0.,0.,0.,0.,0.,0.
T|1.166764,0.,1.676292,0.,0.,0.,0.,0.,0.897445,0.,0.,0.,0.,0.,0.,0.,0.,0.,0.,0.,1.307228,0.,0.,0.,0.,0.,0.,0.873894,0.,0.,1.876855,0.,0.,1.161534,1.541607,0.,0.,0.,0.,0.,0.,0.,0.,0.,0.,0.,0.,0.,0.,0.,1.31369,0.,0.,0.,0.,0.,0.,0.,0.,0.,0.,0.,0.,|0.,0.,0.,1.387731,0.,1.098511,0.,0.,0.,0.,0.949796,0.,0.,0.,0.,0.,0.,0.,0.680419,0.,0.,0.,0.,0.,0.,0.,0.,0.,0.,0.,0.,0.,0.,0.,0.,0.,1.493382,1.1554,1.361388,0.,0.,0.,0.,0.,0.,1.271358,1.548557,0.,0.,0.,0.,0.,0.,1.22131,0.892916,0.,0.,1.079166,0.,1.458719,1.153451,1.638566,1.126158,0.,0.,1.309044,0.,0.,0.,0.,0.,0.,0.,0.,0.,0.,0.,0.,0.985777,0.,0.,0.,0.,0.985777|0.,0.,1.849699,0.,0.977344,0.,0.,0.,0.,0.,0.,0.,0.,0.,0.,0.,0.,0.,0.,0.,0.,0.,0.,0.,0.,0.,0.,0.,0.,0.,0.,1.200791,0.,1.236581,1.298827,0.,0.,0.,0.,0.,0.,0.,0.,0.,2.318251,0.,0.,0.,0.,0.,0.,0.,0.,1.617972,0.700223,0.,0.,0.,0.,0.,0.,0.,0.,0.,0.,1.378278,0.,1.580275,0.,0.980086,0.,1.285512,0.,0.,0.,0.,1.449882,0.,0.,0.,0.,0.,0.,0.,0.,0.,0.,0.,1.166493,1.033442,0.,0.,1.166493|0.15055,0.,0.278762,0.,0.,0.,0.,0.,0.285551,0.,0.,0.,0.,0.,0.,0.,0.,0.,0.,0.,0.134075,0.,0.,0.,0.,0.,0.,0.168057,0.,0.,0.750742,0.,0.,0.138987,0.192701,0.,0.,0.,0.,0.,0.,0.,0.,0.,0.,0.,0.,0.,0.,0.,0.125352,0.,0.,0.,0.,0.,0.,0.,0.,0.,0.,0.,0.,|0.,0.,0.,0.033847,0.,0.163608,0.,0.,0.,0.,0.122554,0.,0.,0.,0.,0.,0.,0.,0.170105,0.,0.,0.,0.,0.,0.,0.,0.,0.,0.,0.,0.,0.,0.,0.,0.,0.,0.456311,0.969045,0.560572,0.,0.,0.,0.,0.,0.,0.690166,0.796401,0.,0.,0.,0.,0.,0.,0.57412,0.129408,0.,0.,0.131606,0.,0.520971,0.555365,0.485501,0.563079,0.,0.,0.059956,0.,0.,0.,0.,0.,0.,0.,0.,0.,0.,0.,0.,0.281651,0.,0.,0.,0.,0.281651|0.,0.,0.24608,0.,0.062384,0.,0.,0.,0.,0.,0.,0.,0.,0.,0.,0.,0.,0.,0.,0.,0.,0.,0.,0.,0.,0.,0.,0.,0.,0.,0.,0.123158,0.,0.837684,0.251386,0.,0.,0.,0.,0.,0.,0.,0.,0.,0.993536,0.,0.,0.,0.,0.,0.,0.,0.,0.281386,0.056775,0.,0.,0.,0.,0.,0.,0.,0.,0.,0.,0.433173,0.,0.702344,0.,0.367532,0.,0.14578,0.,0.,0.,0.,0.077475,0.,0.,0.,0.,0.,0.,0.,0.,0.,0.,0.,0.44041,0.253227,0.,0.,0.44041
W|0.,0.,1.35644,0.,0.,0.,0.,0.,0.,0.,1.216212,0.,0.,0.,0.,0.,0.,0.,0.,0.,0.,0.,0.,0.,0.|0.722014,0.,0.,0.,1.874416,1.177153,0.,0.,0.,0.,0.,0.,1.524435,0.,0.,0.,0.,0.,0.,0.,0.,0.,0.,0.,0.,0.,0.,0.,0.,0.865267,0.,0.,0.913287,0.,0.,0.,0.,1.708917,0.,0.,0.,0.,0.,0.,0.,0.,0.,0.93607,0.,0.,0.,0.,0.,1.802718,0.,0.,1.217541,0.,2.437071,0.,0.,0.,0.,0.,2.211523,0.,0.,0.,0.,0.,0.,0.,1.614218,0.,0.,0.,0.,0.,0.,0.,0.,0.|0.,0.,0.,1.154027,0.,0.,0.,0.96955,0.,0.,0.,0.,0.,0.,0.,0.,0.,0.,0.,0.,0.,0.,0.,0.,0.,0.,0.,0.950472,0.,0.,0.,0.,0.,0.,0.,0.,0.,0.,0.,0.,0.,0.,0.,0.,0.,0.,0.|0.,0.,0.43682,0.,0.,0.,0.,0.,0.,0.,0.12474,0.,0.,0.,0.,0.,0.,0.,0.,0.,0.,0.,0.,0.,0.|0.07681,0.,0.,0.,0.374883,0.304675,0.,0.,0.,0.,0.,0.,0.130666,0.,0.,0.,0.,0.,0.,0.,0.,0.,0.,0.,0.,0.,0.,0.,0.,0.266236,0.,0.,0.046835,0.,0.,0.,0.,0.661516,0.,0.,0.,0.,0.,0.,0.,0.,0.,0.133724,0.,0.,0.,0.,0.,1.218053,0.,0.,0.298173,0.,0.326618,0.,0.,0.,0.,0.,0.723916,0.,0.,0.,0.,0.,0.,0.,0.630894,0.,0.,0.,0.,0.,0.,0.,0.,0.|0.,0.,0.,0.203652,0.,0.,0.,0.027701,0.,0.,0.,0.,0.,0.,0.,0.,0.,0.,0.,0.,0.,0.,0.,0.,0.,0.,0.,0.155179,0.,0.,0.,0.,0.,0.,0.,0.,0.,0.,0.,0.,0.,0.,0.,0.,0.,0.,0.
Y|0.,0.,0.,0.,0.,0.,0.,0.,0.,0.,1.450288,0.,0.,0.,0.,0.,0.,0.,0.,0.,0.,0.942409,0.,0.,0.,0.,0.,0.,0.,0.,0.,0.,0.,1.622675,0.,1.10393,0.,0.,0.,0.,0.,0.817846,0.952444,0.,0.,0.,1.564478,0.,0.,0.817846|0.,0.,2.305858,2.303234,0.,0.,0.,0.,0.,0.,0.,0.,0.,0.,1.92495,1.836803,0.,0.,1.384469,0.,0.,0.,0.,1.311428,0.,0.,0.,1.437629,0.,0.,0.,1.795272,1.084257,1.168564,0.,1.246129,0.,1.210972,1.855982,0.,0.,0.,1.276125,0.,0.,0.,1.792165,0.,0.,0.,0.948648,1.212224,0.,0.,0.,0.,0.,0.,0.,1.570021,0.,0.,0.,0.,1.378141,0.,1.270477,0.,0.,2.309947,0.,2.263398,0.,1.417125,0.,0.,0.,0.,0.,0.,1.178205,0.,0.,0.,0.,1.353691,0.,0.,1.565605,0.,1.75588,1.480465,0.,1.386616,0.,0.,0.,0.,0.,0.,0.,0.,0.,0.,1.8852,0.,0.,0.,0.,0.,0.,0.,1.244966,1.922923,0.,0.,0.,1.423881,1.01283,1.2394,1.393604,0.,0.,1.244157,0.,0.,0.,0.,0.,0.,0.,0.,1.423881|0.,1.588379,0.,0.,0.,0.,0.,0.,0.,0.,0.,0.,1.111378,0.,0.,1.105149,1.490103,1.326888,1.32027,0.,1.334246,0.909692,0.,0.,0.,0.,0.,0.,0.,0.,0.,1.237889,0.,0.,0.,0.,0.,0.,0.,0.,0.,0.,0.,0.,1.762691,1.478455,0.,0.,0.,1.012946,0.,1.46794,1.054031,0.,0.,1.045931,0.,0.,0.,0.,1.132449,0.,0.,0.,0.,0.,0.,0.,1.206172,0.,0.,1.40475,0.,0.,0.,0.,0.,0.,0.,0.,0.,0.,0.,1.443974,0.,0.,0.,0.,0.,0.,1.598595,0.,0.,0.,0.,0.,0.,0.,0.,0.963804,0.,0.,0.,0.,0.,0.,0.|0.,0.,0.,0.,0.,0.,0.,0.,0.,0.,0.393299,0.,0.,0.,0.,0.,0.,0.,0.,0.,0.,0.11946,0.,0.,0.,0.,0.,0.,0.,0.,0.,0.,0.,0.558626,0.,0.354835,0.,0.,0.,0.,0.,0.075108,0.189227,0.,0.,0.,1.189003,0.,0.,0.075108|0.,0.,1.275581,0.88209,0.,0.,0.,0.,0.,0.,0.,0.,0.,0.,0.802062,0.765335,0.,0.,0.251722,0.,0.,0.,0.,0.168132,0.,0.,0.,0.359407,0.,0.,0.,1.410571,0.147018,0.475348,0.,0.371652,0.,0.314853,0.705273,0.,0.,0.,0.430594,0.,0.,0.,0.631044,0.,0.,0.,0.11554,0.124331,0.,0.,0.,0.,0.,0.,0.,0.415594,0.,0.,0.,0.,0.622386,0.,0.204916,0.,0.,1.049976,0.,1.629149,0.,0.68232,0.,0.,0.,0.,0.,0.,0.504945,0.,0.,0.,0.,0.754516,0.,0.,0.723979,0.,1.44233,0.581611,0.,0.422588,0.,0.,0.,0.,0.,0.,0.,0.,0.,0.,0.508597,0.,0.,0.,0.,0.,0.,0.,0.348993,0.751547,0.,0.,0.,0.740999,0.281714,0.466251,0.590622,0.,0.,0.746494,0.,0.,0.,0.,0.,0.,0.,0.,0.740999|0.,0.50693,0.,0.,0.,0.,0.,0.,0.,0.,0.,0.,0.303103,0.,0.,0.170023,0.571206,0.442296,0.339498,0.,0.953033,0.231278,0.,0.,0.,0.,0.,0.,0.,0.,0.,0.394909,0.,0.,0.,0.,0.,0.,0.,0.,0.,0.,0.,0.,0.881345,0.288479,0.,0.,0.,0.130703,0.,0.479903,0.287463,0.,0.,0.464858,0.,0.,0.,0.,0.808892,0.,0.,0.,0.,0.,0.,0.,0.258466,0.,0.,0.387979,0.,0.,0.,0.,0.,0.,0.,0.,0.,0.,0.,0.540192,0.,0.,0.,0.,0.,0.,0.659259,0.,0.,0.,0.,0.,0.,0.,0.,0.269865,0.,0.,0.,0.,0.,0.,0.
V|0.,0.,0.,0.,0.,0.,0.,0.,0.,0.,0.,1.950245,0.,0.,0.,0.,0.,0.,0.,0.,0.,0.,1.478471,0.,0.,0.,0.,0.,0.,0.,0.,0.,0.,0.,0.,0.,0.,0.,0.,0.,0.,0.,0.,0.,0.,0.,0.,0.,0.,0.,0.,0.,0.,0.,1.246697,0.,0.,0.,0.,0.,0.,0.,0.,0.,0.,0.,0.,0.,0.,0.,0.|0.,0.,0.,0.,0.,1.153937,0.,0.,0.,0.,0.,0.,0.,0.,0.,0.,0.,1.245716,0.,0.,1.131751,0.,0.,0.,1.279363,0.,0.,0.,1.276003,0.,0.,0.,0.,0.,0.,0.,0.,0.,0.,0.,0.,0.,0.,0.,0.,0.86457,0.,1.22693,0.,0.,0.,0.,1.080837,1.792966,0.,0.,0.,1.051644,0.,0.,0.941478,0.,0.,0.,1.498896,1.77583,0.,0.,0.,0.,0.,0.,0.823758,0.,0.,0.,0.,0.,0.,0.,0.,0.,0.,0.,0.,0.,0.,0.,0.,0.,0.,0.,0.,0.,0.,0.,0.,0.,0.,0.,0.,0.95597,0.,0.,0.83098,0.,0.,0.,0.,0.,0.,0.,0.,0.,0.,0.,0.,0.,0.,0.,0.,0.,1.455378,1.46689,0.,0.,0.|,|0.,0.,0.,0.,0.,0.,0.,0.,0.,0.,0.,0.278606,0.,0.,0.,0.,0.,0.,0.,0.,0.,0.,0.41582,0.,0.,0.,0.,0.,0.,0.,0.,0.,0.,0.,0.,0.,0.,0.,0.,0.,0.,0.,0.,0.,0.,0.,0.,0.,0.,0.,0.,0.,0.,0.,0.254428,0.,0.,0.,0.,0.,0.,0.,0.,0.,0.,0.,0.,0.,0.,0.,0.|0.,0.,0.,0.,0.,0.044597,0.,0.,0.,0.,0.,0.,0.,0.,0.,0.,0.,0.622858,0.,0.,0.550582,0.,0.,0.,0.531056,0.,0.,0.,0.115448,0.,0.,0.,0.,0.,0.,0.,0.,0.,0.,0.,0.,0.,0.,0.,0.,0.12351,0.,0.525827,0.,0.,0.,0.,0.101329,0.504272,0.,0.,0.,0.262911,0.,0.,0.425184,0.,0.,0.,0.219351,0.072188,0.,0.,0.,0.,0.,0.,0.127825,0.,0.,0.,0.,0.,0.,0.,0.,0.,0.,0.,0.,0.,0.,0.,0.,0.,0.,0.,0.,0.,0.,0.,0.,0.,0.,0.,0.,0.117058,0.,0.,0.311617,0.,0.,0.,0.,0.,0.,0.,0.,0.,0.,0.,0.,0.,0.,0.,0.,0.,0.435943,0.689506,0.,0.,0.|,
```
