## Supplementary Data 3 for "Pharmacological proximities in the GPCR family discovered using contact-informed amino-acid and binding pocket similarities": c595.bsv

```
res|B|C|P|wB|wC|wP
A|1.485135,0.,0.,0.,0.,0.,0.,0.,0.,0.,0.,1.546026,0.,1.847976,1.432729,1.742953,0.,0.,0.,0.877631,0.,0.,0.,0.,1.289871,0.852774,1.42519,1.355422,0.,0.,0.,0.,0.,0.,0.,0.,0.,0.,0.,0.,0.,0.,0.,0.,0.,0.,0.,0.,0.,0.,0.,0.,0.,0.,0.,0.,0.,0.,0.,0.,0.,0.,0.,0.,0.,0.,0.,0.,0.,1.136285,0.,0.,0.,0.,0.,0.,0.,0.,0.,1.274099,0.,0.,0.,0.,0.,0.,0.,0.,1.546026,0.,1.847976,1.432729,1.742953,0.,0.,0.,0.,0.,0.,0.,0.,0.,0.,0.,0.,0.,0.,0.,0.,0.,0.,0.,0.,0.,0.,0.,0.,0.,0.,0.,0.,0.,0.,0.,0.,0.,0.,0.,0.,0.,0.,0.,0.,0.,0.,0.,1.136285,0.,0.,0.,0.,0.,0.,0.,0.|1.363313,1.07513,0.,0.,0.,0.,0.,0.,0.,1.012168,0.,0.,0.,0.,1.713689,0.96786,0.,0.,0.981099,0.,0.,0.,0.,0.,0.,0.,0.,0.,1.294477,1.294477,0.800111,0.,0.,0.,0.,0.,0.,0.,0.,0.,0.,0.,0.,0.,0.,0.,0.,0.,0.,0.,0.,0.,0.,0.,0.,0.,0.,0.,0.,0.,0.,0.,0.,0.,0.,0.,0.,0.,0.,0.,0.,0.,0.,0.,1.503277,0.,0.887082,0.,0.,1.603615,1.377714,0.,0.,0.,0.,0.,0.,1.442235,0.,0.,0.,0.,0.,0.,0.,0.,0.,0.,1.610961,0.,1.713689,0.96786,0.,0.,0.981099,0.,0.,0.,0.,0.,0.,0.,0.,0.,0.,0.,0.,0.,0.,0.,0.,0.,0.,0.,0.,0.,0.,0.,0.,0.,0.,0.,0.,0.,0.,0.,0.,0.,0.,0.,0.,0.,0.,0.,0.,0.,0.,0.,0.,0.,0.,0.,1.503277,0.887082,0.,0.,1.377714,0.,0.,0.,0.,0.,0.,1.442235|,|0.924706,0.,0.,0.,0.,0.,0.,0.,0.,0.,0.,1.256146,0.,0.35329,0.614027,0.929575,0.,0.,0.,0.40506,0.,0.,0.,0.,0.179982,0.065598,0.356298,0.208526,0.,0.,0.,0.,0.,0.,0.,0.,0.,0.,0.,0.,0.,0.,0.,0.,0.,0.,0.,0.,0.,0.,0.,0.,0.,0.,0.,0.,0.,0.,0.,0.,0.,0.,0.,0.,0.,0.,0.,0.,0.,0.462931,0.,0.,0.,0.,0.,0.,0.,0.,0.,1.107912,0.,0.,0.,0.,0.,0.,0.,0.,1.256146,0.,0.35329,0.614027,0.929575,0.,0.,0.,0.,0.,0.,0.,0.,0.,0.,0.,0.,0.,0.,0.,0.,0.,0.,0.,0.,0.,0.,0.,0.,0.,0.,0.,0.,0.,0.,0.,0.,0.,0.,0.,0.,0.,0.,0.,0.,0.,0.,0.,0.462931,0.,0.,0.,0.,0.,0.,0.,0.|0.213018,0.425995,0.,0.,0.,0.,0.,0.,0.,0.371128,0.,0.,0.,0.,1.028213,0.604913,0.,0.,0.187563,0.,0.,0.,0.,0.,0.,0.,0.,0.,0.421458,0.421458,0.107707,0.,0.,0.,0.,0.,0.,0.,0.,0.,0.,0.,0.,0.,0.,0.,0.,0.,0.,0.,0.,0.,0.,0.,0.,0.,0.,0.,0.,0.,0.,0.,0.,0.,0.,0.,0.,0.,0.,0.,0.,0.,0.,0.,0.501092,0.,0.394259,0.,0.,0.728916,0.312867,0.,0.,0.,0.,0.,0.,0.298393,0.,0.,0.,0.,0.,0.,0.,0.,0.,0.,0.207575,0.,1.028213,0.604913,0.,0.,0.187563,0.,0.,0.,0.,0.,0.,0.,0.,0.,0.,0.,0.,0.,0.,0.,0.,0.,0.,0.,0.,0.,0.,0.,0.,0.,0.,0.,0.,0.,0.,0.,0.,0.,0.,0.,0.,0.,0.,0.,0.,0.,0.,0.,0.,0.,0.,0.,0.501092,0.394259,0.,0.,0.312867,0.,0.,0.,0.,0.,0.,0.298393|,
R|0.,0.,0.,0.,0.,0.,0.,0.,0.,0.,1.34934,0.,0.,0.,1.416014,0.,0.,0.,0.,0.,0.,0.,0.,0.,0.,0.,0.,0.,0.,0.,0.,0.,0.,0.,0.,0.,0.,0.,0.,0.,0.,0.,0.,0.,0.,1.34934,0.,0.,0.,1.416014,0.,0.,0.,0.,0.,0.,0.,0.,0.,0.,0.,0.,0.,0.,0.,0.,0.,0.,0.,0.|0.,0.,0.,0.,0.,0.,0.,0.,0.,1.420845,0.,0.,0.,0.,1.344669,0.,0.760993,0.,0.,0.,0.,0.,0.,0.,0.,0.,0.,0.,0.,0.,0.,0.,0.,0.,0.,0.,0.,0.,0.,0.,0.,0.,0.,0.,0.,0.,0.,0.,0.,0.,0.,0.,0.,0.,1.1081,0.,0.,0.,0.,0.,0.,1.420845,0.,0.,0.,1.344669,0.,0.,0.,0.,0.,0.,0.,0.,0.,0.,0.,0.,0.,0.,0.,0.,0.,0.,0.,0.,0.,0.,0.,0.,0.,0.,0.,0.,0.,0.,0.,0.,1.1081|1.505146,1.737636,1.876772,0.,1.400066,2.388887,0.,0.,0.,0.,1.188266,1.852175,0.,0.,1.647534,0.,0.,2.052602,0.,0.,0.,1.772411,1.412741,1.535049,0.,0.,1.946103,1.815175,0.,1.671262,0.,0.,1.777306,0.,0.,0.,1.88938,1.822206,0.,1.105473,1.675149,1.670463,0.,2.174983,1.527061,2.275018,0.,1.930989,1.930989,1.559496,0.,0.,2.516803,0.,0.,1.586988,0.,0.,0.,0.,0.,0.,0.,1.505492,0.,0.,0.,0.,0.,0.,0.,0.,0.,0.,0.,0.,0.,0.,0.,2.130871,2.698281,2.249009,1.750931,0.,2.209786,1.947035,0.,1.533953,0.,1.444737,1.446193,2.436439,0.,0.,0.,2.776298,0.,2.265772,2.319415,0.,1.400066,2.388887,0.,0.,0.,0.,1.647534,0.,0.,2.052602,0.,0.,0.,1.772411,1.412741,1.946103,1.815175,0.,1.671262,0.,0.,1.777306,2.147429,0.,0.,1.88938,1.822206,0.,1.675149,1.670463,0.,1.527061,2.275018,0.,0.,0.,1.586988,0.,0.,0.,0.,0.,0.,0.,1.505492,0.,0.,0.,0.,0.,0.,0.,0.,0.,0.,0.,0.,0.,0.,0.,2.698281,2.249009,1.444737,1.446193,2.436439,0.,0.,0.,2.776298,0.,2.265772,2.319415|0.,0.,0.,0.,0.,0.,0.,0.,0.,0.,0.128509,0.,0.,0.,1.038411,0.,0.,0.,0.,0.,0.,0.,0.,0.,0.,0.,0.,0.,0.,0.,0.,0.,0.,0.,0.,0.,0.,0.,0.,0.,0.,0.,0.,0.,0.,0.128509,0.,0.,0.,1.038411,0.,0.,0.,0.,0.,0.,0.,0.,0.,0.,0.,0.,0.,0.,0.,0.,0.,0.,0.,0.|0.,0.,0.,0.,0.,0.,0.,0.,0.,0.155218,0.,0.,0.,0.,0.627512,0.,0.380497,0.,0.,0.,0.,0.,0.,0.,0.,0.,0.,0.,0.,0.,0.,0.,0.,0.,0.,0.,0.,0.,0.,0.,0.,0.,0.,0.,0.,0.,0.,0.,0.,0.,0.,0.,0.,0.,0.4749,0.,0.,0.,0.,0.,0.,0.155218,0.,0.,0.,0.627512,0.,0.,0.,0.,0.,0.,0.,0.,0.,0.,0.,0.,0.,0.,0.,0.,0.,0.,0.,0.,0.,0.,0.,0.,0.,0.,0.,0.,0.,0.,0.,0.,0.4749|0.967594,0.868818,1.340551,0.,0.763672,1.194443,0.,0.,0.,0.,0.138631,0.524783,0.,0.,0.64821,0.,0.,0.252982,0.,0.,0.,0.921654,0.621606,1.364488,0.,0.,0.729789,1.588278,0.,0.761899,0.,0.,1.269504,0.,0.,0.,1.007669,1.093324,0.,0.552736,0.326135,0.325223,0.,1.84037,0.698549,1.35533,0.,0.943041,0.943041,0.629796,0.,0.,0.359543,0.,0.,0.091159,0.,0.,0.,0.,0.,0.,0.,0.169024,0.,0.,0.,0.,0.,0.,0.,0.,0.,0.,0.,0.,0.,0.,0.,1.21764,1.349141,1.32896,1.34687,0.,1.894102,1.647492,0.,1.255053,0.,0.885484,0.793074,0.271794,0.,0.,0.,1.388149,0.,0.971045,1.98807,0.,0.763672,1.194443,0.,0.,0.,0.,0.64821,0.,0.,0.252982,0.,0.,0.,0.921654,0.621606,0.729789,1.588278,0.,0.761899,0.,0.,1.269504,1.124844,0.,0.,1.007669,1.093324,0.,0.326135,0.325223,0.,0.698549,1.35533,0.,0.,0.,0.091159,0.,0.,0.,0.,0.,0.,0.,0.169024,0.,0.,0.,0.,0.,0.,0.,0.,0.,0.,0.,0.,0.,0.,0.,1.349141,1.32896,0.885484,0.793074,0.271794,0.,0.,0.,1.388149,0.,0.971045,1.98807
N|0.,0.,1.734359,0.,0.,1.441049,0.,0.,0.,0.,0.,0.,1.813525,0.,0.,0.,0.,0.,2.034741,0.,0.,1.417048,2.407755,0.,0.,0.,0.,0.,0.,0.,0.,0.,0.,0.,1.813525,0.,0.,0.,0.,0.,2.034741,0.,0.,0.|0.922209,0.,0.,0.,0.,1.443444,0.,0.,0.,0.,0.,0.,1.440425,0.,0.,0.,0.,0.,1.244723,0.,0.,0.,0.,0.,0.,0.,0.,1.292494,1.198064,0.,0.,0.,0.,0.,0.,0.,0.,0.,0.,0.,0.,0.,0.,0.,0.,1.244723,0.,0.,0.,0.,0.,0.,0.,0.,0.,0.|1.595071,0.969581,0.,1.368848,0.,1.639796,0.,2.024824,0.,0.,0.,1.62781,0.,1.675168,2.714391,0.,0.,0.,1.416249,0.,1.71423,0.,0.,0.,0.,0.,1.680946,1.500934,1.680946,0.,1.415754,0.,0.,0.,0.,0.,0.,0.,0.,1.442734,0.,0.,0.,0.,0.,0.,0.,0.,0.,0.,0.,1.552277,1.399228,2.157985,0.,0.,1.99378,0.,2.214728,0.,1.756008,0.,0.,0.,2.024824,0.,0.,0.,0.,1.675168,2.714391,1.366167,0.,0.,1.416249,1.71423,0.,0.,0.,1.415754,0.,0.,0.,0.,0.,0.,0.,0.,1.442734,0.,0.,0.,0.,0.,0.,0.,0.,1.047163,0.,0.,1.399228,2.157985,0.,0.,0.,1.756008,0.|0.,0.,0.86718,0.,0.,0.167564,0.,0.,0.,0.,0.,0.,0.118376,0.,0.,0.,0.,0.,0.127503,0.,0.,0.348455,1.111272,0.,0.,0.,0.,0.,0.,0.,0.,0.,0.,0.,0.118376,0.,0.,0.,0.,0.,0.127503,0.,0.,0.|0.230552,0.,0.,0.,0.,0.882105,0.,0.,0.,0.,0.,0.,0.20099,0.,0.,0.,0.,0.,0.084498,0.,0.,0.,0.,0.,0.,0.,0.,0.190696,1.013747,0.,0.,0.,0.,0.,0.,0.,0.,0.,0.,0.,0.,0.,0.,0.,0.,0.084498,0.,0.,0.,0.,0.,0.,0.,0.,0.,0.|0.24923,0.121198,0.,0.537762,0.,0.819898,0.,1.62709,0.,0.,0.,1.62781,0.,1.316204,1.744965,0.,0.,0.,0.539523,0.,0.523371,0.,0.,0.,0.,0.,0.586377,0.279244,0.586377,0.,0.676761,0.,0.,0.,0.,0.,0.,0.,0.,0.135609,0.,0.,0.,0.,0.,0.,0.,0.,0.,0.,0.,0.798314,1.144823,0.233296,0.,0.,1.840412,0.,1.006695,0.,0.60166,0.,0.,0.,1.62709,0.,0.,0.,0.,1.316204,1.744965,0.439125,0.,0.,0.539523,0.523371,0.,0.,0.,0.676761,0.,0.,0.,0.,0.,0.,0.,0.,0.135609,0.,0.,0.,0.,0.,0.,0.,0.,0.04648,0.,0.,1.144823,0.233296,0.,0.,0.,0.60166,0.
D|0.882616,0.,0.,0.,0.,0.,0.,1.530201,1.514607,0.,0.,1.916623,0.,0.,0.,0.,0.,0.,0.,0.,0.,0.,0.,0.,0.,2.041972,1.88029,0.,0.,1.767617,0.,0.,0.,0.,0.,0.,0.,0.,0.,0.,0.,1.514607,0.,0.,0.,0.,0.,0.,0.,0.,0.,0.,1.88029,0.,0.,0.,0.,0.,0.,0.|0.,0.,0.,0.,0.,0.,0.,1.010397,0.,1.025122,0.,0.,0.,0.,1.565117,0.,0.,1.338724,1.199927,0.,0.971438,0.,0.,0.,0.,0.,0.,0.,0.,0.,0.,0.,0.,0.,0.,0.,1.025122,0.,0.,0.,0.,0.,1.199927,0.,0.,0.,0.,0.,0.,0.|1.978064,2.42863,1.638564,0.,0.,1.171829,0.,0.,0.,0.,1.916608,0.,1.676362,0.,0.,2.053379,0.,0.,1.371953,0.,0.,1.158335,0.,0.,1.970833,2.415839,0.,1.516953,0.,0.,0.,0.,0.,0.,1.676637,0.,0.,0.,0.,0.,0.,1.830317,1.683136,0.,0.,1.461058,0.,1.718116,1.790605,0.,0.,0.,0.,0.,0.,0.,0.,1.058498,1.638564,0.,1.171829,1.927045,0.,0.,0.,1.916608,0.,1.992215,0.,2.053379,0.,0.,1.371953,2.414966,0.,1.158335,0.,0.,1.516953,0.,0.,1.676637,0.,0.,0.,0.,0.,1.683136,0.,0.,1.790605,0.,0.,0.,0.,0.,1.620302,0.,0.|0.283698,0.,0.,0.,0.,0.,0.,0.7651,0.256147,0.,0.,0.732826,0.,0.,0.,0.,0.,0.,0.,0.,0.,0.,0.,0.,0.,0.736449,0.696404,0.,0.,0.815823,0.,0.,0.,0.,0.,0.,0.,0.,0.,0.,0.,0.256147,0.,0.,0.,0.,0.,0.,0.,0.,0.,0.,0.696404,0.,0.,0.,0.,0.,0.,0.|0.,0.,0.,0.,0.,0.,0.,0.449065,0.,0.113065,0.,0.,0.,0.,0.64446,0.,0.,0.548657,0.444417,0.,0.523082,0.,0.,0.,0.,0.,0.,0.,0.,0.,0.,0.,0.,0.,0.,0.,0.113065,0.,0.,0.,0.,0.,0.444417,0.,0.,0.,0.,0.,0.,0.|1.624838,0.780631,0.141346,0.,0.,0.345786,0.,0.,0.,0.,1.0733,0.,1.303837,0.,0.,1.246695,0.,0.,0.242109,0.,0.,0.076881,0.,0.,1.667628,0.994757,0.,0.613236,0.,0.,0.,0.,0.,0.,0.113819,0.,0.,0.,0.,0.,0.,0.840145,0.997414,0.,0.,0.786723,0.,1.321627,1.21299,0.,0.,0.,0.,0.,0.,0.,0.,0.414195,0.141346,0.,0.345786,0.789772,0.,0.,0.,1.0733,0.,0.747081,0.,1.246695,0.,0.,0.242109,1.793468,0.,0.076881,0.,0.,0.613236,0.,0.,0.113819,0.,0.,0.,0.,0.,0.997414,0.,0.,1.21299,0.,0.,0.,0.,0.,0.848729,0.,0.
C|0.801354,0.,0.,0.,0.,0.,0.,0.,0.,0.,1.070468,0.,0.,0.,0.,0.,0.|,|2.442746,1.835078,0.,1.087917,0.,0.,0.,0.,0.,0.764266,1.835078,1.087917,0.,0.,1.876012|0.320541,0.,0.,0.,0.,0.,0.,0.,0.,0.,0.411719,0.,0.,0.,0.,0.,0.|,|2.442746,0.17991,0.,0.296705,0.,0.,0.,0.,0.,0.235159,0.17991,0.296705,0.,0.,0.430976
Q|0.,0.,0.,0.,0.,0.,0.,0.|0.763509,1.089359,0.,1.033282,1.246106,0.,0.,0.,0.,0.,1.033282,0.|1.051968,0.,1.802518,0.,1.646375,0.,1.910026,2.272095,0.,0.,0.,0.,0.,0.,0.,0.,1.802518,0.,1.646375,0.,1.910026,0.,0.,0.,0.,0.,0.|0.,0.,0.,0.,0.,0.,0.,0.|0.129653,0.27234,0.,0.095513,0.405709,0.,0.,0.,0.,0.,0.095513,0.|0.456515,0.,0.502341,0.,0.08301,0.,0.810314,2.272095,0.,0.,0.,0.,0.,0.,0.,0.,0.502341,0.,0.08301,0.,0.810314,0.,0.,0.,0.,0.,0.
E|0.,0.,0.,0.,0.,0.,0.,0.,0.,1.308478,0.,0.,0.,0.,0.,0.,0.,0.|0.,0.,0.,0.,0.,0.,0.,0.,0.840002,0.,0.,0.,0.,0.,0.,0.,0.,0.,0.,0.,1.423542,0.,0.,0.,0.,0.,0.,0.,0.,0.,0.,0.,0.,0.,0.,0.,0.,0.,0.|1.500985,1.64097,0.,0.,0.,0.,0.,0.,0.,0.,0.,0.,0.,0.,1.177397,1.466551,0.,1.608692,2.346744,2.665104,1.503492,1.542693,1.72429,0.,0.,0.,0.,0.,0.,0.,0.,0.,0.,0.,0.,0.,0.,0.,0.,1.551674,1.573424,2.467142,2.313408,0.,0.,2.031607,0.,1.500985,1.64097,0.,0.,0.,0.,0.,0.,0.,0.,0.,0.,0.,0.,1.466551,0.,1.608692,2.346744,2.665104,1.542693,1.72429,0.,0.,0.,0.,0.,0.,0.,0.,0.,1.573424,2.467142,2.313408,0.,0.|0.,0.,0.,0.,0.,0.,0.,0.,0.,0.348224,0.,0.,0.,0.,0.,0.,0.,0.|0.,0.,0.,0.,0.,0.,0.,0.,0.186667,0.,0.,0.,0.,0.,0.,0.,0.,0.,0.,0.,0.528088,0.,0.,0.,0.,0.,0.,0.,0.,0.,0.,0.,0.,0.,0.,0.,0.,0.,0.|0.49873,0.246408,0.,0.,0.,0.,0.,0.,0.,0.,0.,0.,0.,0.,0.378449,0.408711,0.,0.707824,1.971265,1.172646,1.336437,0.826443,0.329644,0.,0.,0.,0.,0.,0.,0.,0.,0.,0.,0.,0.,0.,0.,0.,0.,1.193595,0.862845,2.148801,1.268643,0.,0.,1.228795,0.,0.49873,0.246408,0.,0.,0.,0.,0.,0.,0.,0.,0.,0.,0.,0.,0.408711,0.,0.707824,1.971265,1.172646,0.826443,0.329644,0.,0.,0.,0.,0.,0.,0.,0.,0.,0.862845,2.148801,1.268643,0.,0.
G|1.416466,1.956451,1.630219,0.,0.,1.586076,1.281527,1.863348,0.,0.,0.,0.,0.,0.,0.,0.,1.161286,1.993366,0.,1.029811,0.942018,0.,2.00183,0.,0.,0.,2.118202,0.,1.960291,0.,0.,0.,0.,0.,0.,0.,1.852222,1.393164,0.,0.,0.,0.,0.,0.,0.,0.,0.,1.849854,1.645762,1.711887,0.,0.,0.,1.849854,1.517333,0.,0.,0.,0.,2.22529,0.,0.,0.,0.,0.,0.,0.,0.,0.,0.,0.,0.,1.926435,1.762459,0.,0.,0.,0.,0.,0.,0.,0.,0.,0.,0.,0.,0.,0.,0.,0.,0.,2.09443,1.588254,0.,1.462857,0.,0.,1.506153,0.,0.,0.,0.,0.,2.303629,1.395778,0.,1.797258,1.165228,1.164649,1.17062,0.,0.,0.,0.,0.,1.78094,0.,1.965275,0.,0.,1.126958,0.,2.225293,2.247146,1.159808,0.,1.281527,1.863348,0.,0.,0.,0.,2.00183,0.,0.,0.,1.960291,0.,0.,0.,1.545697,0.,0.,0.,0.,0.,0.,0.,0.,0.,0.,0.,0.,0.,0.,1.926435,1.762459,0.,0.,0.,0.,0.,0.,0.,0.,0.,0.,0.,0.,0.,2.09443,1.769824,1.588254,1.506153,0.,0.,0.,0.,0.,0.,0.,0.,0.,0.,1.78094,0.,1.965275,1.673992,1.789513|,|,|0.708233,1.589616,1.069831,0.,0.,1.077335,0.990271,0.677581,0.,0.,0.,0.,0.,0.,0.,0.,0.788015,1.779791,0.,0.514905,0.471009,0.,0.235509,0.,0.,0.,1.294457,0.,1.225182,0.,0.,0.,0.,0.,0.,0.,0.99735,0.614631,0.,0.,0.,0.,0.,0.,0.,0.,0.,1.204556,1.033385,0.796226,0.,0.,0.,1.204556,0.141147,0.,0.,0.,0.,0.813087,0.,0.,0.,0.,0.,0.,0.,0.,0.,0.,0.,0.,0.120717,0.147255,0.,0.,0.,0.,0.,0.,0.,0.,0.,0.,0.,0.,0.,0.,0.,0.,0.,0.628329,0.264709,0.,0.599531,0.,0.,0.613618,0.,0.,0.,0.,0.,1.59482,0.966308,0.,0.829504,0.537798,0.847018,0.5321,0.,0.,0.,0.,0.,1.356906,0.,0.406609,0.,0.,0.463507,0.,1.838285,1.856338,0.352985,0.,0.990271,0.677581,0.,0.,0.,0.,0.235509,0.,0.,0.,1.225182,0.,0.,0.,0.927418,0.,0.,0.,0.,0.,0.,0.,0.,0.,0.,0.,0.,0.,0.,0.120717,0.147255,0.,0.,0.,0.,0.,0.,0.,0.,0.,0.,0.,0.,0.,0.628329,0.70793,0.264709,0.613618,0.,0.,0.,0.,0.,0.,0.,0.,0.,0.,1.356906,0.,0.406609,0.692686,0.246829|,|,
H|0.,0.,0.,0.,0.,1.022781,0.,0.,0.,0.,0.,0.,0.,0.,0.,0.,0.,0.,0.,1.786683,0.,0.,0.,0.,0.,0.,0.,0.,0.,0.,0.,0.,0.,0.,0.,0.,0.,1.786683,0.|1.023025,0.927359,1.544671,1.544671,0.956886,1.146121,1.509222,1.046101,0.,1.277859,0.,1.682999,0.,0.,0.,0.,0.,0.740222,0.950266,1.018966,0.,0.,0.,0.,0.,1.041671,0.,0.,0.,0.729086,0.,1.528277,0.,0.,0.,0.,0.,0.,0.,1.528277,0.,0.,0.,1.679348,0.,0.,0.,1.222366,1.316019,1.12619,0.927359,1.544671,1.544671,1.509222,1.046101,0.,1.277859,0.,1.682999,0.,0.,0.,0.,0.,0.,0.,0.,1.528277,0.,0.,0.,0.,0.,1.528277,0.,1.528277,0.,0.,0.,1.679348,0.,1.222366,1.316019,1.12619|1.134381,1.301484,0.,1.793607,1.793607,1.760389,1.741775,2.015138,1.560472,1.264456,1.283172,1.836762,1.934764,1.54937,1.364286,0.,0.,0.,0.,2.131851,1.312406,1.057072,0.,0.,1.819573,0.,1.269349,0.,0.,0.,1.62271,2.118469,1.865256,0.,0.,0.,0.,0.,0.,0.,1.865256,0.,0.,0.,1.947392,1.628764,0.,1.282761,1.787512,1.821473,1.708454,1.301484,0.,1.793607,1.793607,2.015138,1.560472,1.264456,1.283172,1.836762,1.934764,1.54937,1.364286,0.,0.,0.,0.,0.,1.269349,0.,0.,1.865256,0.,1.865256,0.,0.,0.,1.865256,0.,1.865256,0.,0.,0.,1.947392,1.628764,1.282761,1.787512,1.821473,1.708454|0.,0.,0.,0.,0.,0.118928,0.,0.,0.,0.,0.,0.,0.,0.,0.,0.,0.,0.,0.,0.494959,0.,0.,0.,0.,0.,0.,0.,0.,0.,0.,0.,0.,0.,0.,0.,0.,0.,0.494959,0.|0.319695,0.421527,0.434284,0.434284,0.341745,0.573061,0.494827,0.541731,0.,0.562258,0.,1.202142,0.,0.,0.,0.,0.,0.370111,0.475133,0.424569,0.,0.,0.,0.,0.,0.121125,0.,0.,0.,0.065097,0.,0.227446,0.,0.,0.,0.,0.,0.,0.,0.227446,0.,0.,0.,0.329061,0.,0.,0.,0.749192,0.976401,0.183959,0.421527,0.434284,0.434284,0.494827,0.541731,0.,0.562258,0.,1.202142,0.,0.,0.,0.,0.,0.,0.,0.,0.227446,0.,0.,0.,0.,0.,0.227446,0.,0.227446,0.,0.,0.,0.329061,0.,0.749192,0.976401,0.183959|0.567191,0.887375,0.,0.46416,0.46416,0.943066,0.870887,1.090157,0.835967,0.677387,0.513269,1.322469,1.702592,1.051358,0.925766,0.,0.,0.,0.,1.776542,0.76557,0.704715,0.,0.,1.284404,0.,0.337593,0.,0.,0.,0.782378,0.756596,0.457791,0.,0.,0.,0.,0.,0.,0.,0.457791,0.,0.,0.,0.210529,0.396186,0.,0.496553,1.326218,1.762716,0.394782,0.887375,0.,0.46416,0.46416,1.090157,0.835967,0.677387,0.513269,1.322469,1.702592,1.051358,0.925766,0.,0.,0.,0.,0.,0.337593,0.,0.,0.457791,0.,0.457791,0.,0.,0.,0.457791,0.,0.457791,0.,0.,0.,0.210529,0.396186,0.496553,1.326218,1.762716,0.394782
I|0.,1.253547,0.,0.,0.,0.,0.,0.,0.,0.,0.,0.,0.,1.096813,1.046858,0.,1.574127,0.,0.,1.049409,0.,1.253547,0.,0.,0.,0.,0.,0.,1.046858,0.,0.,1.049409|0.,1.499013,0.,1.200376,1.099515,1.481384,0.,0.,0.,0.,1.403849,1.459602,0.,0.,0.,1.195756,0.,0.,0.,0.,0.,0.,0.,0.,0.,0.,0.,0.,0.,0.,0.,0.,0.,0.,0.,0.,0.,1.487894,1.248757,0.936898,0.,1.302432,1.495034,1.029988,0.,0.,0.,1.746978,0.,0.,0.,0.,0.,1.916504,0.,0.,1.499013,1.099515,1.481384,0.,0.,0.,0.,0.,0.,0.,0.,0.,0.,0.,0.,0.,0.,0.,0.,0.,0.,0.,0.,0.,1.302432,0.,0.,0.,0.,0.,0.,1.916504,0.|,|0.,0.108133,0.,0.,0.,0.,0.,0.,0.,0.,0.,0.,0.,0.470063,0.314057,0.,0.536841,0.,0.,0.180933,0.,0.108133,0.,0.,0.,0.,0.,0.,0.314057,0.,0.,0.180933|0.,0.622593,0.,0.960301,0.23407,1.018452,0.,0.,0.,0.,0.784504,0.300506,0.,0.,0.,0.252948,0.,0.,0.,0.,0.,0.,0.,0.,0.,0.,0.,0.,0.,0.,0.,0.,0.,0.,0.,0.,0.,0.722691,0.642218,0.347991,0.,0.347315,0.490175,0.118195,0.,0.,0.,0.767459,0.,0.,0.,0.,0.,1.551456,0.,0.,0.622593,0.23407,1.018452,0.,0.,0.,0.,0.,0.,0.,0.,0.,0.,0.,0.,0.,0.,0.,0.,0.,0.,0.,0.,0.,0.347315,0.,0.,0.,0.,0.,0.,1.551456,0.|,
L|0.,0.,0.,0.,0.,0.,0.,0.,0.,1.492997,0.,2.14799,2.318216,0.,0.,0.,1.802584,0.,0.,0.,0.,0.,0.,0.,0.,0.,0.,0.,1.214793,0.,0.,0.,0.,0.,0.,0.,0.,0.,0.,2.14799,2.318216,0.,0.,0.,0.,0.,0.,0.,0.,0.,0.,0.|0.,0.,0.,0.,0.,0.,0.,0.,0.,0.,0.,0.,1.505055,0.,0.,0.,0.843365,1.2324,0.,0.,0.,0.,0.,1.515715,0.,1.528604,1.235492,0.,0.821456,0.,0.,0.,0.,0.,0.,1.240088,0.,0.,0.,0.,0.,0.,0.,0.,0.,0.,0.,0.,0.,1.807316,0.,0.,0.,0.,0.,0.,0.,0.,0.,0.,0.,0.,0.,0.,0.,0.,0.,0.,0.,0.,0.,0.,0.,0.,0.,0.,0.,0.,0.,0.,0.,0.,0.,1.001836,0.,1.44018,1.547239,0.,0.,0.,0.,1.025192,1.104514,0.,1.266039,0.,0.,2.081301,1.467971,1.222305,0.,0.,1.14286,0.,0.,0.,0.,0.,0.,0.,0.,0.,0.,0.,1.2324,0.,0.,0.,0.,0.,1.515715,0.,1.528604,1.235492,0.,0.,0.,0.,0.,0.,0.,0.,0.,0.,0.,0.,0.,0.,0.,0.,0.,0.,0.,0.,0.,0.,0.,0.,0.,0.,0.,0.,0.,0.,0.,0.,0.,0.,0.,0.,0.,0.,1.44018,1.547239,0.,0.,0.,1.025192,0.,1.266039,0.,0.,2.081301,1.467971,1.222305,0.,0.|,|0.,0.,0.,0.,0.,0.,0.,0.,0.,0.959784,0.,0.347469,2.318216,0.,0.,0.,0.970622,0.,0.,0.,0.,0.,0.,0.,0.,0.,0.,0.,0.303698,0.,0.,0.,0.,0.,0.,0.,0.,0.,0.,0.347469,2.318216,0.,0.,0.,0.,0.,0.,0.,0.,0.,0.,0.|0.,0.,0.,0.,0.,0.,0.,0.,0.,0.,0.,0.,0.698775,0.,0.,0.,0.421682,0.693225,0.,0.,0.,0.,0.,0.657553,0.,1.164651,0.658929,0.,0.410728,0.,0.,0.,0.,0.,0.,1.049306,0.,0.,0.,0.,0.,0.,0.,0.,0.,0.,0.,0.,0.,0.834146,0.,0.,0.,0.,0.,0.,0.,0.,0.,0.,0.,0.,0.,0.,0.,0.,0.,0.,0.,0.,0.,0.,0.,0.,0.,0.,0.,0.,0.,0.,0.,0.,0.,0.343487,0.,0.785553,1.265923,0.,0.,0.,0.,0.341731,0.594738,0.,0.141231,0.,0.,1.352846,0.908744,0.81487,0.,0.,0.470047,0.,0.,0.,0.,0.,0.,0.,0.,0.,0.,0.,0.693225,0.,0.,0.,0.,0.,0.657553,0.,1.164651,0.658929,0.,0.,0.,0.,0.,0.,0.,0.,0.,0.,0.,0.,0.,0.,0.,0.,0.,0.,0.,0.,0.,0.,0.,0.,0.,0.,0.,0.,0.,0.,0.,0.,0.,0.,0.,0.,0.,0.,0.785553,1.265923,0.,0.,0.,0.341731,0.,0.141231,0.,0.,1.352846,0.908744,0.81487,0.,0.|,
K|0.,0.,0.,0.,0.,0.,0.,0.,0.,0.,0.,0.,0.,0.,0.,0.,0.,0.,0.,0.,0.,0.,0.,0.,0.,0.,0.|0.991255,0.,0.,0.,0.,0.,0.,0.,0.,0.,0.,0.,0.,0.,0.,0.,0.,0.,0.,0.,0.,1.46478,1.014335,0.,0.,0.,0.,0.,0.,1.397126,1.248423,0.,0.,0.,0.,0.,0.,0.,0.,0.,0.,0.,0.,0.,0.,0.,0.,0.,0.,0.,0.,0.,0.,0.,0.,1.014335,0.,0.,0.,0.,0.,0.,1.397126,0.|0.995418,1.8378,0.,0.,0.,0.,0.,0.,1.963343,2.166018,1.627489,1.809475,0.,0.,0.,0.,1.463737,1.980089,0.,0.,1.132829,2.053873,0.,1.721725,1.709996,0.,0.,0.,0.,0.,0.,2.162068,0.,1.740838,0.,0.,1.838141,1.538693,1.8378,0.,0.,0.,0.,0.,2.166018,1.627489,1.809475,2.20983,0.,0.,0.,1.463737,1.980089,0.,0.,1.132829,2.053873,0.,1.709996,0.,0.,0.,0.,0.,0.,2.162068,0.|0.,0.,0.,0.,0.,0.,0.,0.,0.,0.,0.,0.,0.,0.,0.,0.,0.,0.,0.,0.,0.,0.,0.,0.,0.,0.,0.|0.411464,0.,0.,0.,0.,0.,0.,0.,0.,0.,0.,0.,0.,0.,0.,0.,0.,0.,0.,0.,0.,0.507039,0.27309,0.,0.,0.,0.,0.,0.,0.372567,0.368032,0.,0.,0.,0.,0.,0.,0.,0.,0.,0.,0.,0.,0.,0.,0.,0.,0.,0.,0.,0.,0.,0.,0.,0.,0.27309,0.,0.,0.,0.,0.,0.,0.372567,0.|0.356848,0.193762,0.,0.,0.,0.,0.,0.,1.612746,0.46161,0.960485,0.741588,0.,0.,0.,0.,0.784145,1.767936,0.,0.,0.325387,0.961387,0.,1.125743,0.648295,0.,0.,0.,0.,0.,0.,0.936896,0.,0.583633,0.,0.,1.278707,1.404894,0.193762,0.,0.,0.,0.,0.,0.46161,0.960485,0.741588,1.223299,0.,0.,0.,0.784145,1.767936,0.,0.,0.325387,0.961387,0.,0.648295,0.,0.,0.,0.,0.,0.,0.936896,0.
M|0.,0.,0.,0.,0.,0.,1.462231,1.497822,0.,0.,0.,0.,0.,0.,0.,0.,0.,0.,0.,0.,0.,0.,0.,0.,0.,0.,0.,0.,1.462231,1.497822,0.,0.,0.,1.012917,0.,0.,0.,0.,0.,0.|1.054977,0.,0.,0.,0.,0.,1.017708,0.,0.830591,0.,0.,1.506584,0.995409,0.,0.,0.,0.,0.,0.,0.,0.,0.,0.,0.,0.,0.,1.732275,2.016468,1.288431,0.,1.341152,0.,0.,1.104704,0.,0.,0.,1.786437,0.,0.,0.,0.,0.,1.24919,0.830591,0.,0.,1.506584,0.995409,0.,0.,0.,0.,0.,0.,0.,0.,2.016468,1.288431,0.,1.341152,0.,0.|,|0.,0.,0.,0.,0.,0.,1.072303,0.898693,0.,0.,0.,0.,0.,0.,0.,0.,0.,0.,0.,0.,0.,0.,0.,0.,0.,0.,0.,0.,1.072303,0.898693,0.,0.,0.,0.031736,0.,0.,0.,0.,0.,0.|0.131872,0.,0.,0.,0.,0.,0.678472,0.,0.109931,0.,0.,0.803511,0.929048,0.,0.,0.,0.,0.,0.,0.,0.,0.,0.,0.,0.,0.,0.69291,1.283207,0.937041,0.,0.745085,0.,0.,0.594841,0.,0.,0.,1.786437,0.,0.,0.,0.,0.,0.378543,0.109931,0.,0.,0.803511,0.929048,0.,0.,0.,0.,0.,0.,0.,0.,1.283207,0.937041,0.,0.745085,0.,0.|,
F|1.392438,0.,0.,0.,0.,1.348747,0.,0.,1.83101,0.,0.,0.,0.,0.,0.,0.,0.,0.,0.,0.,0.,0.,1.295063,0.,0.,0.,0.,0.,0.,0.,0.,0.,1.830694,0.,0.,0.,0.,0.,0.,0.,1.83101,0.,0.,0.,0.,0.,0.,0.,0.,0.,0.,1.295063,0.,0.,0.,0.,0.,0.,0.,0.,0.|1.047891,0.,1.40289,0.,0.,0.,0.,0.,0.,0.933764,2.705389,0.,1.441047,0.,0.,0.,0.,0.,1.9653,0.,0.,0.,0.,1.288812,1.093431,0.,0.,1.663953,0.,0.,0.,2.242735,1.703932,0.,0.,0.,0.,0.,0.,0.,0.,0.,1.144969,0.,0.,0.,0.,0.,0.,0.,0.,0.,0.,0.,0.,1.923276,0.,0.,0.,0.,1.590528,0.,0.,1.56466,0.,1.504152,0.,0.,0.,0.,0.,0.,0.,0.,0.,0.,0.,1.441047,0.,0.,0.,0.,0.,0.,0.,0.,0.,1.288812,1.093431,0.,0.,2.242735,0.,0.,0.,0.,0.,0.,1.144969,0.,0.,0.,0.,0.,0.,0.,0.,0.,0.,0.,1.923276,0.,0.,0.,0.,0.,0.,0.|,|0.472904,0.,0.,0.,0.,0.674374,0.,0.,0.282729,0.,0.,0.,0.,0.,0.,0.,0.,0.,0.,0.,0.,0.,0.067627,0.,0.,0.,0.,0.,0.,0.,0.,0.,0.844936,0.,0.,0.,0.,0.,0.,0.,0.282729,0.,0.,0.,0.,0.,0.,0.,0.,0.,0.,0.067627,0.,0.,0.,0.,0.,0.,0.,0.,0.|0.491199,0.,0.899967,0.,0.,0.,0.,0.,0.,0.166743,1.352695,0.,0.307108,0.,0.,0.,0.,0.,1.146425,0.,0.,0.,0.,0.425034,0.186116,0.,0.,0.657842,0.,0.,0.,1.700535,0.821539,0.,0.,0.,0.,0.,0.,0.,0.,0.,0.017937,0.,0.,0.,0.,0.,0.,0.,0.,0.,0.,0.,0.,0.961638,0.,0.,0.,0.,1.36331,0.,0.,0.732586,0.,1.272744,0.,0.,0.,0.,0.,0.,0.,0.,0.,0.,0.,0.307108,0.,0.,0.,0.,0.,0.,0.,0.,0.,0.425034,0.186116,0.,0.,1.700535,0.,0.,0.,0.,0.,0.,0.017937,0.,0.,0.,0.,0.,0.,0.,0.,0.,0.,0.,0.961638,0.,0.,0.,0.,0.,0.,0.|,
P|0.,0.,0.,0.,0.,0.,0.,0.,0.,0.,2.14388,0.,0.,1.315818,0.,0.,0.,0.,0.,0.,0.,0.,0.|0.,0.687795,0.,0.,0.,0.,0.,1.109374,0.,0.,0.,0.,1.550165,0.,0.,0.,0.,0.,0.,0.,0.,0.,0.,1.109374,0.,0.,0.|,|0.,0.,0.,0.,0.,0.,0.,0.,0.,0.,0.892251,0.,0.,0.915351,0.,0.,0.,0.,0.,0.,0.,0.,0.|0.,0.275118,0.,0.,0.,0.,0.,0.528273,0.,0.,0.,0.,0.55555,0.,0.,0.,0.,0.,0.,0.,0.,0.,0.,0.528273,0.,0.,0.|,
S|0.,1.697241,0.,0.,0.,0.,0.,0.,0.,0.,1.60531,0.,0.,2.14654,0.,0.,1.390627,0.,0.,0.,0.,0.,1.197115,0.,0.,0.,0.,1.209798,0.,0.,0.,0.,0.,0.,0.,0.,0.,0.,0.,0.,0.,0.,0.,0.,0.,0.,0.,1.788855,0.,0.,2.440275,0.,0.,0.,0.,1.696078,1.3951,0.,1.684579,2.549767,0.,1.412754,0.,1.697241,0.,0.,0.,0.,0.,0.,0.,1.60531,0.,0.,2.14654,0.,0.,0.,0.,0.,1.209798,0.,0.,0.,0.,0.,0.,0.,0.,0.,0.,0.,0.,0.,0.,0.,0.,0.,0.,1.788855,0.,0.,2.440275,0.,0.,0.,1.684579,2.549767,1.643591|1.061727,0.,0.,|0.,0.,1.043449,1.49933,0.,0.,0.,0.,1.056569,0.,0.,0.,0.,0.,1.990487,0.,2.336863,0.,0.,2.031473,0.,0.,1.655661,0.,1.180369,0.,0.,0.,0.,1.521283,0.,0.,0.,1.521283,0.,0.,0.,0.,0.,0.,0.,1.760288,0.,0.,0.,0.,0.,0.,0.,0.,0.,0.,0.,0.,0.,1.940821,0.,2.179785,0.,1.784844,0.,1.523601,1.023264,0.,1.263326,2.295869,0.,0.,0.,0.,1.132846,0.,1.406303,0.,1.49933,0.,0.,0.,1.056569,0.,0.,0.,1.191983,0.,1.990487,0.,2.336863,0.,0.,1.655661,0.,0.,1.521283,0.,0.,0.,1.521283,0.,0.,0.,0.,0.,0.,0.,1.760288,0.,0.,0.,1.760288,0.,0.,0.,0.,0.,0.,0.,0.,1.940821,0.,2.179785,0.,0.,0.,0.,1.132846,0.|0.,1.080063,0.,0.,0.,0.,0.,0.,0.,0.,0.91732,0.,0.,0.919946,0.,0.,0.748799,0.,0.,0.,0.,0.,0.08352,0.,0.,0.,0.,0.060016,0.,0.,0.,0.,0.,0.,0.,0.,0.,0.,0.,0.,0.,0.,0.,0.,0.,0.,0.,0.205477,0.,0.,0.732083,0.,0.,0.,0.,0.519608,0.643892,0.,1.524143,0.527538,0.,0.581052,0.,1.080063,0.,0.,0.,0.,0.,0.,0.,0.91732,0.,0.,0.919946,0.,0.,0.,0.,0.,0.060016,0.,0.,0.,0.,0.,0.,0.,0.,0.,0.,0.,0.,0.,0.,0.,0.,0.,0.,0.205477,0.,0.,0.732083,0.,0.,0.,1.524143,0.527538,0.340053|0.33179,0.,0.,|0.,0.,0.216565,0.954119,0.,0.,0.,0.,0.22517,0.,0.,0.,0.,0.,0.603178,0.,1.001513,0.,0.,1.09387,0.,0.,0.422722,0.,0.137252,0.,0.,0.,0.,0.135049,0.,0.,0.,0.135049,0.,0.,0.,0.,0.,0.,0.,0.206822,0.,0.,0.,0.,0.,0.,0.,0.,0.,0.,0.,0.,0.,0.209818,0.,0.653935,0.,0.468156,0.,0.870629,0.511632,0.,0.160654,1.059632,0.,0.,0.,0.,0.585955,0.,0.601081,0.,0.954119,0.,0.,0.,0.22517,0.,0.,0.,0.133556,0.,0.603178,0.,1.001513,0.,0.,0.422722,0.,0.,0.135049,0.,0.,0.,0.135049,0.,0.,0.,0.,0.,0.,0.,0.206822,0.,0.,0.,0.206822,0.,0.,0.,0.,0.,0.,0.,0.,0.209818,0.,0.653935,0.,0.,0.,0.,0.585955,0.
T|0.,0.,1.259506,1.726134,0.,0.,0.,0.,0.873894,0.,1.876855,1.85318,0.,2.142922,0.,0.,0.,1.680711,1.239486,0.,0.,0.,0.,0.,0.,1.726134,0.,0.,0.,1.85318,0.,0.,0.,1.680711|0.,1.171657,0.,0.,0.,1.361388,0.,0.,0.,1.271358,1.548557,0.,0.,0.,0.,0.,0.,0.,0.,0.,0.,1.202025,0.,0.,0.,0.,0.,0.,1.171657,0.,0.,0.,0.,0.,0.,0.,0.,0.,1.202025,1.263078,0.|1.960044,1.556871,0.,0.,0.,0.,2.318251,0.,0.,0.,1.876007,0.,0.,0.,1.960411,0.,1.640326,0.,1.663829,1.07392,1.880999,0.,0.,0.,0.,1.960044,1.556871,0.,0.,0.,1.876007,0.,1.640326,0.,1.663829,1.07392|0.,0.,0.559781,1.294601,0.,0.,0.,0.,0.168057,0.,0.750742,0.555954,0.,0.989041,0.,0.,0.,0.637511,0.40983,0.,0.,0.,0.,0.,0.,1.294601,0.,0.,0.,0.555954,0.,0.,0.,0.637511|0.,0.774131,0.,0.,0.,0.560572,0.,0.,0.,0.690166,0.796401,0.,0.,0.,0.,0.,0.,0.,0.,0.,0.,0.110146,0.,0.,0.,0.,0.,0.,0.774131,0.,0.,0.,0.,0.,0.,0.,0.,0.,0.110146,0.661613,0.|1.400031,0.834038,0.,0.,0.,0.,0.993536,0.,0.,0.,0.687869,0.,0.,0.,1.680352,0.,0.313688,0.,0.975348,0.185159,0.667451,0.,0.,0.,0.,1.400031,0.834038,0.,0.,0.,0.687869,0.,0.313688,0.,0.975348,0.185159
W|0.,0.,0.|1.239226,2.623824,0.,0.,1.657158,0.,0.,1.841902,1.536094,1.37225,0.,1.513551,0.,0.,1.513551,0.,0.,1.487845,0.,1.221019,0.,0.,0.,0.,0.,0.,0.,2.236976,0.,0.,2.0005,0.,0.,0.,2.623824,0.,0.,1.657158,0.,0.,1.841902,1.536094,0.,1.487845,0.,0.,0.,0.,0.,0.,0.,2.236976,0.,0.,0.|1.480637,0.,0.,1.23123,0.,1.045706,0.,1.045706,0.,0.,1.279632,0.,0.,0.,0.,0.,0.,1.581234,0.,1.406874,0.,0.,0.,0.,0.,0.,0.,0.,0.,0.,1.581234|0.,0.,0.|0.309807,1.788971,0.,0.,0.917356,0.,0.,1.339565,0.937469,1.055577,0.,0.809574,0.,0.,0.809574,0.,0.,0.686698,0.,0.327059,0.,0.,0.,0.,0.,0.,0.,0.574359,0.,0.,1.538846,0.,0.,0.,1.788971,0.,0.,0.917356,0.,0.,1.339565,0.937469,0.,0.686698,0.,0.,0.,0.,0.,0.,0.,0.574359,0.,0.,0.|0.370159,0.,0.,0.9471,0.,0.3891,0.,0.3891,0.,0.,0.639816,0.,0.,0.,0.,0.,0.,0.363256,0.,0.865769,0.,0.,0.,0.,0.,0.,0.,0.,0.,0.,0.363256
Y|0.,0.,0.,0.,0.,0.,0.,0.,0.,0.,0.,0.,0.,0.,1.844757,0.,0.,0.,1.622675,0.,0.,0.,0.,0.,0.,0.,0.,0.,0.,0.,0.,0.,0.,0.,0.,0.,1.844757,0.,0.,0.,0.|0.,0.,0.,0.,0.,0.,1.698942,1.437629,1.719125,0.,0.,0.,1.353559,1.900854,1.325273,1.465961,0.,0.,1.502171,1.448168,1.594611,0.,0.,0.,1.570021,0.,0.,1.309339,2.263398,0.,0.,0.,0.,0.,0.,0.,0.,0.,0.,0.,1.467204,0.,0.,0.,0.,0.,1.751401,0.,1.353691,0.,0.,1.874445,2.772721,1.565605,2.28854,0.,0.,0.,0.,0.,1.557577,1.875577,2.339576,0.969276,1.550641,0.,0.,0.,0.,0.,0.,0.,0.,0.,0.,0.,1.719125,0.,0.,0.,1.353559,1.900854,1.325273,1.465961,0.,0.,1.502171,1.448168,0.,0.,0.,0.,2.263398,0.,0.,0.,0.,0.,0.,0.,0.,0.,0.,0.,1.467204,0.,0.,0.,1.751401,0.,0.,0.,0.,0.,0.,1.557577,1.875577,2.339576,0.969276,1.550641,0.|0.,1.05825,0.,0.,0.,1.490103,1.326888,0.,0.,0.,1.282738,1.652334,1.676555,1.652752,1.22115,0.,1.562768,0.,1.673604,0.,0.,0.,0.,1.762691,1.46794,0.,0.,0.,0.,0.,0.,0.,1.37423,0.,0.,0.911937,0.,1.637122,0.,1.299703,0.,1.158903,0.,0.,0.,1.22016,1.694141,1.849215,1.877785,0.,0.,0.,0.,0.,1.05825,0.,0.,0.,0.,1.272963,0.,1.282738,1.652334,1.676555,1.652752,1.22115,0.,1.562768,0.,0.,0.,0.,0.,0.,0.,0.,0.,0.,0.,0.,1.37423,0.,0.,0.911937,1.158903,0.,0.,0.,1.22016,1.694141,1.849215,1.877785,0.|0.,0.,0.,0.,0.,0.,0.,0.,0.,0.,0.,0.,0.,0.,0.086699,0.,0.,0.,0.558626,0.,0.,0.,0.,0.,0.,0.,0.,0.,0.,0.,0.,0.,0.,0.,0.,0.,0.086699,0.,0.,0.,0.|0.,0.,0.,0.,0.,0.,0.79284,0.359407,1.166549,0.,0.,0.,0.592182,0.71282,0.567974,0.5775,0.,0.,0.643788,0.965445,0.797306,0.,0.,0.,0.415594,0.,0.,0.327335,1.629149,0.,0.,0.,0.,0.,0.,0.,0.,0.,0.,0.,0.076616,0.,0.,0.,0.,0.,0.5838,0.,0.754516,0.,0.,1.205001,2.57467,0.723979,0.859856,0.,0.,0.,0.,0.,0.778788,0.893132,1.002675,0.20054,0.374293,0.,0.,0.,0.,0.,0.,0.,0.,0.,0.,0.,1.166549,0.,0.,0.,0.592182,0.71282,0.567974,0.5775,0.,0.,0.643788,0.965445,0.,0.,0.,0.,1.629149,0.,0.,0.,0.,0.,0.,0.,0.,0.,0.,0.,0.076616,0.,0.,0.,0.5838,0.,0.,0.,0.,0.,0.,0.778788,0.893132,1.002675,0.20054,0.374293,0.|0.,0.142002,0.,0.,0.,0.571206,0.442296,0.,0.,0.,0.872262,0.722896,0.628708,1.180537,0.555068,0.,0.669758,0.,0.976269,0.,0.,0.,0.,0.881345,0.479903,0.,0.,0.,0.,0.,0.,0.,0.050233,0.,0.,0.182387,0.,1.169373,0.,0.398175,0.,0.785063,0.,0.,0.,0.61008,0.806734,0.792521,0.453259,0.,0.,0.,0.,0.,0.142002,0.,0.,0.,0.,0.106972,0.,0.872262,0.722896,0.628708,1.180537,0.555068,0.,0.669758,0.,0.,0.,0.,0.,0.,0.,0.,0.,0.,0.,0.,0.050233,0.,0.,0.182387,0.785063,0.,0.,0.,0.61008,0.806734,0.792521,0.453259,0.
V|0.,0.,0.,0.,0.,1.281817,0.,0.,0.,0.,0.,0.,0.,0.,0.,0.,0.,0.,0.,0.,0.,0.,0.,0.,0.,1.810133,0.,0.,0.,0.,0.,0.,0.,0.,0.,0.,0.,0.,0.,0.,0.,0.,0.,0.,0.,0.,0.,0.,0.,0.,0.,0.,0.,0.,0.,0.,0.,0.,0.,0.,0.,0.|1.158155,0.,0.,1.279363,0.,0.,0.,1.291172,0.,0.,0.,0.,0.,0.,0.,0.,0.,0.,0.,0.,0.,0.,0.,0.,0.,0.,0.,0.,0.,0.,0.,0.,0.,0.,0.,0.,0.,0.,0.,0.,0.,0.,0.,0.,0.,0.,0.,0.,0.,0.,1.540717,0.,0.,0.,0.,0.,0.,0.,0.,0.,0.,0.,1.291172,0.,0.,0.,0.,0.,0.,0.,0.,0.,0.,0.,0.,0.,0.,0.,0.,0.,0.,0.,0.,0.,0.,0.,0.,0.,0.,0.,0.,0.,0.,0.,0.,0.,0.,0.,0.,0.,0.,0.,0.,0.,0.,0.,0.|,|0.,0.,0.,0.,0.,0.732467,0.,0.,0.,0.,0.,0.,0.,0.,0.,0.,0.,0.,0.,0.,0.,0.,0.,0.,0.,1.151903,0.,0.,0.,0.,0.,0.,0.,0.,0.,0.,0.,0.,0.,0.,0.,0.,0.,0.,0.,0.,0.,0.,0.,0.,0.,0.,0.,0.,0.,0.,0.,0.,0.,0.,0.,0.|0.330901,0.,0.,0.531056,0.,0.,0.,0.806982,0.,0.,0.,0.,0.,0.,0.,0.,0.,0.,0.,0.,0.,0.,0.,0.,0.,0.,0.,0.,0.,0.,0.,0.,0.,0.,0.,0.,0.,0.,0.,0.,0.,0.,0.,0.,0.,0.,0.,0.,0.,0.,0.840391,0.,0.,0.,0.,0.,0.,0.,0.,0.,0.,0.,0.806982,0.,0.,0.,0.,0.,0.,0.,0.,0.,0.,0.,0.,0.,0.,0.,0.,0.,0.,0.,0.,0.,0.,0.,0.,0.,0.,0.,0.,0.,0.,0.,0.,0.,0.,0.,0.,0.,0.,0.,0.,0.,0.,0.,0.|,
```
