## Supplementary Data 3 for "Pharmacological proximities in the GPCR family discovered using contact-informed amino-acid and binding pocket similarities": c598.bsv

```
res|B|C|P|wB|wC|wP
A|0.,0.,0.,0.,0.,0.,0.,0.,0.,0.,0.,0.,0.|0.,0.,0.,0.,0.,0.,1.290015,0.,0.,1.377714,0.,0.,0.||0.,0.,0.,0.,0.,0.,0.,0.,0.,0.,0.,0.,0.|0.,0.,0.,0.,0.,0.,0.412088,0.,0.,0.312867,0.,0.,0.|
R|0.,0.,0.,0.,0.|0.,0.,0.,0.,0.|0.,0.,0.,0.839579,2.283619,2.436439,0.,0.,0.|0.,0.,0.,0.,0.|0.,0.,0.,0.,0.|0.,0.,0.,0.128269,0.41232,0.271794,0.,0.,0.
N|1.553376,0.,1.738165,0.,0.,0.,0.,0.,0.|0.,0.978787,0.,0.,0.,0.,0.|0.,0.,0.,1.603761,0.,0.,0.,1.615259,0.,1.756008|0.494256,0.,0.03354,0.,0.,0.,0.,0.,0.|0.,0.017776,0.,0.,0.,0.,0.|0.,0.,0.,0.029126,0.,0.,0.,0.673025,0.,0.60166
D|0.,0.,1.620063,0.,0.,0.,0.,0.,0.|0.,0.,1.181246,0.,0.,0.,0.|0.,0.,1.981539,0.,0.,1.748428,0.,0.,0.,0.|0.,0.,0.837964,0.,0.,0.,0.,0.,0.|0.,0.,0.610989,0.,0.,0.,0.|0.,0.,1.161592,0.,0.,0.874214,0.,0.,0.,0.
C|1.61532,1.794338,0.,0.,0.,0.,0.,1.551982,1.626014|1.567587|1.766647,0.|0.162581,0.15147,0.,0.,0.,0.,0.,0.258664,0.271002|0.313517|0.355624,0.
Q|0.,1.583907,0.|0.,0.,0.|1.926904,0.,0.,0.,1.457623,0.|0.,0.019776,0.|0.,0.,0.|0.462957,0.,0.,0.,0.298549,0.
E|0.,0.|0.,0.|0.,0.,0.,0.,0.|0.,0.|0.,0.|0.,0.,0.,0.,0.
G|1.682448,0.,0.,0.,0.,0.,0.,0.,0.,0.,0.,1.922032,0.,1.224364,0.,0.,0.,0.,0.,0.,0.,0.,1.343664,0.,0.,0.,0.,0.,0.,0.|||0.458849,0.,0.,0.,0.,0.,0.,0.,0.,0.,0.,0.405248,0.,0.506633,0.,0.,0.,0.,0.,0.,0.,0.,0.671832,0.,0.,0.,0.,0.,0.,0.||
H|1.449041,0.,0.,0.|1.565623,0.,1.298589,0.930833,1.192888,1.160859,1.12619|1.457276,0.,1.594749,1.746287,0.,1.817117,1.316697,1.708454|0.225825,0.,0.,0.|0.091497,0.,0.226862,0.256781,0.430765,0.193476,0.183959|0.302811,0.,0.317028,1.023685,0.,0.832845,0.263339,0.394782
I|0.,0.,0.,0.,0.,0.,0.|0.,0.,0.,0.,0.,0.,0.,0.,0.,0.,0.,0.,0.||0.,0.,0.,0.,0.,0.,0.|0.,0.,0.,0.,0.,0.,0.,0.,0.,0.,0.,0.,0.|
L|0.,0.,0.,0.,0.|0.,0.,0.,0.,1.307673,0.,0.,0.,0.,1.266039,0.,0.||0.,0.,0.,0.,0.|0.,0.,0.,0.,0.454053,0.,0.,0.,0.,0.141231,0.,0.|
K|0.,0.,1.2677|0.,0.,0.|0.,0.,0.,0.,0.|0.,0.,0.297833|0.,0.,0.|0.,0.,0.,0.,0.
M|0.|0.,0.,0.,0.||0.|0.,0.,0.,0.|
F|0.,0.,0.,0.|1.85307,0.,0.,1.344194,0.,0.,0.,1.379707,0.||0.,0.,0.,0.|0.17458,0.,0.,0.137658,0.,0.,0.,0.597873,0.|
P|0.,0.,0.|1.482351,0.,0.||0.,0.,0.|0.370588,0.,0.|
S|1.422906,0.,0.,0.,1.325909,1.332042,0.,0.,0.||0.,0.,1.829381,0.,0.,0.,0.,0.|0.110876,0.,0.,0.,0.087861,0.200609,0.,0.,0.||0.,0.,0.429794,0.,0.,0.,0.,0.
T|1.4858,0.,0.,0.,0.,0.,0.,0.|0.,0.,0.,0.,0.,0.,0.,1.202025|0.,0.,0.,0.,0.,1.640326,0.|0.331172,0.,0.,0.,0.,0.,0.,0.|0.,0.,0.,0.,0.,0.,0.,0.110146|0.,0.,0.,0.,0.,0.313688,0.
W|0.,0.|0.,0.,0.,0.|1.353764,0.|0.,0.|0.,0.,0.,0.|0.25493,0.
Y|0.,0.,0.,1.517483,0.,0.,0.|0.,0.,0.,0.,0.,0.,0.,0.|0.,0.,0.,0.,0.,0.|0.,0.,0.,0.252914,0.,0.,0.|0.,0.,0.,0.,0.,0.,0.,0.|0.,0.,0.,0.,0.,0.
V|1.351793,0.,0.,0.,0.,0.,0.,0.,0.,0.,0.,0.,0.,0.,0.|1.247784,0.,0.,0.,0.,0.,0.,0.,0.,0.,0.,0.,0.,0.,0.,0.,0.||0.116613,0.,0.,0.,0.,0.,0.,0.,0.,0.,0.,0.,0.,0.,0.|0.097727,0.,0.,0.,0.,0.,0.,0.,0.,0.,0.,0.,0.,0.,0.,0.,0.|
```
