## Supplementary Data 3 for "Pharmacological proximities in the GPCR family discovered using contact-informed amino-acid and binding pocket similarities": c599.bsv

```
res|B|C|P|wB|wC|wP
A|0.,0.,0.,|0.,0.,0.,|,|0.,0.,0.,|0.,0.,0.,|,
R|,|,|,|,|,|,
N|1.553376,0.,|0.,|0.,0.,0.,0.,0.|0.494256,0.,|0.,|0.,0.,0.,0.,0.
D|0.,0.,1.620063,0.,1.620063,0.|0.,1.181246,1.181246|0.,1.981539,0.,1.981539,0.|0.,0.,0.837964,0.,0.837964,0.|0.,0.610989,0.610989|0.,1.161592,0.,1.161592,0.
C|1.61532,1.794338,0.,|,|1.766647,|0.162581,0.15147,0.,|,|0.355624,
Q|0.,|0.,0.,0.|1.926904,0.,0.,|0.,|0.,0.,0.|0.462957,0.,0.,
E|0.,|,|0.,0.,0.|0.,|,|0.,0.,0.
G|1.682448,0.,0.,0.,0.,1.224364,0.,0.,0.,0.,0.,1.224364,0.,0.,0.,0.,0.|,|,|0.458849,0.,0.,0.,0.,0.506633,0.,0.,0.,0.,0.,0.506633,0.,0.,0.,0.,0.|,|,
H|1.449041,|1.565623,0.930833,0.930833|1.457276,1.207666,1.746287,1.207666,1.746287|0.225825,|0.091497,0.256781,0.256781|0.302811,0.208218,1.023685,0.208218,1.023685
I|0.,0.,0.,0.|0.,0.,0.,0.,0.,0.|,|0.,0.,0.,0.|0.,0.,0.,0.,0.,0.|,
L|0.,|0.,0.,0.,0.|,|0.,|0.,0.,0.,0.|,
K|,|,|,|,|,|,
M|,|0.,|,|,|0.,|,
F|,|,|,|,|,|,
P|0.,0.|,|,|0.,0.|,|,
S|1.422906,0.,0.,0.,0.,0.,0.|,|0.,0.,0.,0.,0.,0.|0.110876,0.,0.,0.,0.,0.,0.|,|0.,0.,0.,0.,0.,0.
T|0.,0.,0.,0.,0.,0.|1.152672,0.,0.,0.,1.152672,0.,0.,0.|0.,0.,0.,0.|0.,0.,0.,0.,0.,0.|0.198737,0.,0.,0.,0.198737,0.,0.,0.|0.,0.,0.,0.
W|0.,|0.,0.,|1.353764,|0.,|0.,0.,|0.25493,
Y|0.,0.,0.|0.,0.,0.|0.,|0.,0.,0.|0.,0.,0.|0.,
V|0.,0.|0.,0.|,|0.,0.|0.,0.|,
```
