## Supplementary Data 3 for "Pharmacological proximities in the GPCR family discovered using contact-informed amino-acid and binding pocket similarities": c601.bsv

```
res|B|C|P|wB|wC|wP
A|1.977361,1.736965,0.,0.,1.078559,0.,1.956841,0.,0.,0.,1.977361,1.736965,0.,0.,2.148772,1.078559,0.,1.956841,0.,0.,0.|1.505323,1.580537,0.,1.589428,0.,0.,1.505323,1.580537,0.,0.,1.589428,0.,0.|,|1.061916,0.986912,0.,0.,0.091403,0.,1.067368,0.,0.,0.,1.061916,0.986912,0.,0.,1.47728,0.091403,0.,1.067368,0.,0.,0.|0.585403,0.778295,0.,0.54185,0.,0.,0.585403,0.778295,0.,0.,0.54185,0.,0.|,
R|1.745868,0.,0.,0.,0.,0.,0.,1.745868,0.,0.,0.,0.,0.|0.,1.188178,1.48735,0.,0.,0.,0.,0.,0.,0.,1.188178,0.,0.,1.48735,0.,0.,0.,0.,0.,0.|2.713849,0.,0.,0.,1.724426,2.831324,1.928212,0.,0.,0.,0.,2.79377,2.320596,2.441431,0.,0.,2.496378,0.,0.,0.,0.,2.713849,0.,0.,0.,1.724426,2.187993,0.,0.,2.831324,1.928212,0.,0.,0.,0.,2.79377,2.320596,2.441431,0.,0.,2.496378,0.,0.,0.,0.|0.364955,0.,0.,0.,0.,0.,0.,0.364955,0.,0.,0.,0.,0.|0.,0.308046,0.436961,0.,0.,0.,0.,0.,0.,0.,0.308046,0.,0.,0.436961,0.,0.,0.,0.,0.,0.|0.753847,0.,0.,0.,0.447073,0.518412,1.111173,0.,0.,0.,0.,0.761937,0.505291,0.784746,0.,0.,0.28876,0.,0.,0.,0.,0.753847,0.,0.,0.,0.447073,1.640995,0.,0.,0.518412,1.111173,0.,0.,0.,0.,0.761937,0.505291,0.784746,0.,0.,0.28876,0.,0.,0.,0.
N|0.,0.,0.982952,0.,0.,0.,0.,0.982952,0.,0.|0.,0.,0.,1.038369,0.,0.,0.,0.,0.,1.038369,0.,0.|0.,1.776111,1.800934,0.,0.,1.915361,1.567294,1.849971,1.601169,0.,0.,0.,0.,1.776111,1.800934,0.,0.,1.915361,1.567294,1.849971,1.601169,0.,0.,0.|0.,0.,0.436868,0.,0.,0.,0.,0.436868,0.,0.|0.,0.,0.,0.576872,0.,0.,0.,0.,0.,0.576872,0.,0.|0.,0.814051,1.120581,0.,0.,1.347846,0.534305,0.858915,0.340547,0.,0.,0.,0.,0.814051,1.120581,0.,0.,1.347846,0.534305,0.858915,0.340547,0.,0.,0.
D|0.,0.,0.,0.,0.,0.,0.,0.,0.,0.,0.|0.,0.,0.,0.|1.961453,2.218828,0.,0.,0.,0.,1.914807,2.084438,0.,0.,0.,0.,0.,0.,0.,0.,0.,0.,1.961453,2.218828,0.,0.,0.,0.,1.914807,2.084438,0.,0.,0.,0.,2.073626,0.,0.,0.,0.,0.,0.,0.,0.|0.,0.,0.,0.,0.,0.,0.,0.,0.,0.,0.|0.,0.,0.,0.|1.042022,1.594782,0.,0.,0.,0.,1.361641,1.343304,0.,0.,0.,0.,0.,0.,0.,0.,0.,0.,1.042022,1.594782,0.,0.,0.,0.,1.361641,1.343304,0.,0.,0.,0.,1.166415,0.,0.,0.,0.,0.,0.,0.,0.
C|,|,|,|,|,|,
Q|0.,0.,0.,0.|0.,0.,0.,0.|0.,0.,0.,0.,0.,0.,0.,0.|0.,0.,0.,0.|0.,0.,0.,0.|0.,0.,0.,0.,0.,0.,0.,0.
E|0.,0.,0.,0.,0.,0.,0.,1.21776,0.89296,1.320819,1.085412,0.,0.,0.,0.,0.,0.,0.,0.,1.21776,0.89296,1.320819,1.085412,0.|0.,0.,0.,0.,0.,0.,0.,0.,0.,0.,0.,0.,0.,0.,0.,0.,0.,0.,0.,0.,0.,0.,0.,0.,0.,0.|2.080892,0.,1.405293,0.,1.635423,0.,2.191689,2.123749,2.018444,2.089081,0.,1.651788,0.,2.390758,0.,2.031607,0.,2.060945,1.701711,2.214158,1.824586,0.,2.080892,0.,1.405293,0.,1.635423,0.,2.191689,2.123749,2.018444,2.089081,0.,1.651788,0.,2.390758,0.,2.031607,0.,2.060945,1.701711,2.214158,1.824586,0.|0.,0.,0.,0.,0.,0.,0.,0.434914,0.287023,0.266135,0.170102,0.,0.,0.,0.,0.,0.,0.,0.,0.434914,0.287023,0.266135,0.170102,0.|0.,0.,0.,0.,0.,0.,0.,0.,0.,0.,0.,0.,0.,0.,0.,0.,0.,0.,0.,0.,0.,0.,0.,0.,0.,0.|1.811147,0.,0.585539,0.,0.726855,0.,0.813581,0.933163,0.932766,0.902103,0.,0.674674,0.,1.358385,0.,1.228795,0.,1.030473,0.850856,0.594848,0.449338,0.,1.811147,0.,0.585539,0.,0.726855,0.,0.813581,0.933163,0.932766,0.902103,0.,0.674674,0.,1.358385,0.,1.228795,0.,1.030473,0.850856,0.594848,0.449338,0.
G|1.701003,1.60428,0.,0.,0.,1.930778,0.,0.,0.,1.49582,0.,0.,1.126958,0.,2.340567,0.,1.801292,0.,0.,0.,1.701003,1.60428,0.,0.,0.,1.930778,0.,1.445763,0.,0.,1.49582,0.,0.,1.126958,0.,2.340567,0.,1.801292,0.,0.,0.|,|,|0.850501,1.036098,0.,0.,0.,0.929634,0.,0.,0.,0.849898,0.,0.,0.463507,0.,1.50465,0.,0.712451,0.,0.,0.,0.850501,1.036098,0.,0.,0.,0.929634,0.,0.451801,0.,0.,0.849898,0.,0.,0.463507,0.,1.50465,0.,0.712451,0.,0.,0.|,|,
H|0.,0.,0.,0.|1.790678,0.,0.,1.843966,0.,1.611083,1.09339,1.673881,0.,0.,0.,0.,1.790678,0.,0.,1.843966,0.,1.611083,1.09339,1.673881,0.,0.,0.,0.|0.,0.,0.,1.815971,1.816171,1.413372,0.,0.,0.,0.,0.,1.593919,0.,1.819929,0.,0.,0.,0.,1.815971,1.816171,1.413372,0.,0.,0.,0.,0.,1.593919,0.,1.819929,0.|0.,0.,0.,0.|1.137827,0.,0.,1.475173,0.,0.756721,0.273347,1.177916,0.,0.,0.,0.,1.137827,0.,0.,1.475173,0.,0.756721,0.273347,1.177916,0.,0.,0.,0.|0.,0.,0.,1.331712,0.880568,0.481831,0.,0.,0.,0.,0.,0.626182,0.,0.339539,0.,0.,0.,0.,1.331712,0.880568,0.481831,0.,0.,0.,0.,0.,0.626182,0.,0.339539,0.
I|0.,0.|0.,0.|,|0.,0.|0.,0.|,
L|1.526246,0.,0.,1.558519,0.,1.444867,1.488912,0.,0.,0.,0.,1.526246,0.,0.,1.558519,0.,1.444867,1.488912,0.,0.,0.,0.|1.023689,0.,1.3836,0.983723,0.,0.,0.,0.950993,1.059772,1.14286,0.,1.5303,0.,0.,1.023689,0.,1.3836,0.983723,0.,0.,0.,0.950993,1.059772,1.14286,0.,1.5303,0.,0.|,|0.36743,0.,0.,0.285363,0.,0.394055,0.18011,0.,0.,0.,0.,0.36743,0.,0.,0.285363,0.,0.394055,0.18011,0.,0.,0.,0.|0.246444,0.,1.024889,0.180118,0.,0.,0.,0.194521,0.128198,0.470047,0.,0.76515,0.,0.,0.246444,0.,1.024889,0.180118,0.,0.,0.,0.194521,0.128198,0.470047,0.,0.76515,0.,0.|,
K|0.,0.,0.,0.,0.,0.,0.,0.,0.,0.,0.,0.,0.,0.|0.,0.,0.,0.,0.,0.,0.,0.,0.,0.,0.|1.06634,0.,0.,0.,1.06634,0.,0.,0.,0.|0.,0.,0.,0.,0.,0.,0.,0.,0.,0.,0.,0.,0.,0.|0.,0.,0.,0.,0.,0.,0.,0.,0.,0.,0.|0.29082,0.,0.,0.,0.29082,0.,0.,0.,0.
M|0.,0.856721,0.,0.,0.,0.,0.856721,0.,0.,0.|0.,1.441714,0.,0.,0.,0.,1.441714,0.,0.,0.|,|0.,0.038942,0.,0.,0.,0.,0.038942,0.,0.,0.|0.,0.513338,0.,0.,0.,0.,0.513338,0.,0.,0.|,
F|,|0.,0.,1.500131,1.502607,0.,0.,1.500131,1.502607|,|,|0.,0.,0.910794,0.325191,0.,0.,0.910794,0.325191|,
P|1.549907,1.995297,0.,0.,1.865256,1.410095,1.549907,1.995297,0.,0.,1.865256,1.410095|0.,0.,0.,0.,0.,0.,0.,0.,0.,0.,0.,0.,0.,0.|,|0.832358,0.421542,0.,0.,0.635883,0.432126,0.832358,0.421542,0.,0.,0.635883,0.432126|0.,0.,0.,0.,0.,0.,0.,0.,0.,0.,0.,0.,0.,0.|,
S|0.,0.,0.,1.627317,1.412754,0.,0.,0.,0.,0.,1.746407,1.976129,1.6329,0.,0.,0.,0.,0.,0.,1.627317,1.412754,0.,0.,0.,0.,0.|,|2.255116,1.592285,0.,0.,0.,0.,1.97516,1.406303,0.,0.,0.,0.,0.,0.,0.,2.255116,1.592285,0.,2.180548,0.,0.,0.,0.,0.,0.,0.,1.97516,1.406303,0.,0.,0.,0.,0.,0.,0.|0.,0.,0.,0.349367,0.581052,0.,0.,0.,0.,0.,1.237039,0.823387,0.714394,0.,0.,0.,0.,0.,0.,0.349367,0.581052,0.,0.,0.,0.,0.|,|0.89265,0.849219,0.,0.,0.,0.,0.636069,0.601081,0.,0.,0.,0.,0.,0.,0.,0.89265,0.849219,0.,0.908562,0.,0.,0.,0.,0.,0.,0.,0.636069,0.601081,0.,0.,0.,0.,0.,0.,0.
T|1.651606,0.,0.,0.,0.,0.,1.888844,0.,1.687582,0.,0.,0.,1.796887,0.,1.765401,0.,0.,0.,1.651606,0.,0.,0.,0.,0.,1.640552,1.888844,0.,1.687582,0.,0.,0.,1.796887,0.,1.765401,0.,0.,0.|0.,0.,0.,0.,0.,0.,0.,0.,0.,1.159515,0.,0.,0.,0.,0.,0.,0.,0.,0.,0.,0.,0.,0.,0.,0.,0.,0.,1.159515,0.,0.,0.,0.,0.,0.,0.|2.219651,0.,0.,0.,0.,0.,0.,0.,0.,1.543309,2.415175,0.,0.,0.,0.,0.,0.,1.914766,0.,0.,0.,0.,0.,2.219651,0.,0.,0.,0.,0.,0.,0.,0.,1.543309,1.857033,2.415175,0.,0.,0.,0.,0.,0.,1.914766,0.,0.,0.,0.,0.|0.581121,0.,0.,0.,0.,0.,0.372448,0.,0.247893,0.,0.,0.,0.49006,0.,0.256268,0.,0.,0.,0.581121,0.,0.,0.,0.,0.,0.888632,0.372448,0.,0.247893,0.,0.,0.,0.49006,0.,0.256268,0.,0.,0.|0.,0.,0.,0.,0.,0.,0.,0.,0.,0.316231,0.,0.,0.,0.,0.,0.,0.,0.,0.,0.,0.,0.,0.,0.,0.,0.,0.,0.316231,0.,0.,0.,0.,0.,0.,0.|0.822093,0.,0.,0.,0.,0.,0.,0.,0.,0.685915,0.476232,0.,0.,0.,0.,0.,0.,0.447808,0.,0.,0.,0.,0.,0.822093,0.,0.,0.,0.,0.,0.,0.,0.,0.685915,1.199334,0.476232,0.,0.,0.,0.,0.,0.,0.447808,0.,0.,0.,0.,0.
W|0.,0.|0.,0.|,|0.,0.|0.,0.|,
Y|0.,0.,0.,0.,0.,0.,0.,1.594953,0.,0.,0.,0.,0.|2.215448,1.013766,1.532906,0.,0.,1.502468,2.169475,1.282969,0.,2.40096,0.943144,2.063564,1.079175,0.,0.,0.,1.79514,0.,1.75776,0.,0.,0.,0.,2.215448,1.013766,1.532906,0.,0.,1.502468,1.754806,2.092431,2.169475,1.282969,0.,2.40096,0.943144,2.063564,1.079175,0.,0.,0.,1.79514,0.,1.75776,0.,0.,0.,0.|0.,0.,1.726969,0.,1.649352,1.116543,0.,0.,0.746083,0.,1.295772,0.,0.,0.,1.794959,1.569814,1.638908,1.51597,0.,0.,0.,1.726969,0.,1.649352,1.032686,0.,1.116543,0.,0.,0.746083,0.,1.295772,0.,0.,0.,1.794959,1.569814,1.638908,1.51597,0.|0.,0.,0.,0.,0.,0.,0.,0.797476,0.,0.,0.,0.,0.|1.92826,0.431789,0.905808,0.,0.,0.667764,0.855568,0.28912,0.,1.527884,0.235786,1.01514,0.182763,0.,0.,0.,1.089906,0.,0.852645,0.,0.,0.,0.,1.92826,0.431789,0.905808,0.,0.,0.667764,1.133312,1.351362,0.855568,0.28912,0.,1.527884,0.235786,1.01514,0.182763,0.,0.,0.,1.089906,0.,0.852645,0.,0.,0.,0.|0.,0.,0.876568,0.,0.488697,0.267341,0.,0.,0.033913,0.,0.501589,0.,0.,0.,0.833374,0.728842,0.507572,0.2998,0.,0.,0.,0.876568,0.,0.488697,0.215143,0.,0.267341,0.,0.,0.033913,0.,0.501589,0.,0.,0.,0.833374,0.728842,0.507572,0.2998,0.
V|0.,0.,0.,0.,0.,0.,0.,0.|0.,0.,0.,0.,1.379206,0.,0.,0.,0.,1.379206|,|0.,0.,0.,0.,0.,0.,0.,0.|0.,0.,0.,0.,0.501529,0.,0.,0.,0.,0.501529|,
```
