## Supplementary Data 3 for "Pharmacological proximities in the GPCR family discovered using contact-informed amino-acid and binding pocket similarities": c605.bsv

```
res|B|C|P|wB|wC|wP
A|1.993565,0.,0.,1.993565,0.,0.,2.009993,0.,0.,1.887391,1.399492,0.95514,1.287289,0.,0.,0.,0.,1.540336,0.,0.,0.,1.993565,0.,0.|1.237811,0.942875,0.,0.,0.,1.237811,0.942875,0.,0.,0.,1.066482,0.,1.202579,0.866437,0.,0.943256,0.,1.237811,0.942875,0.,0.,0.|,|0.581456,0.,0.,0.581456,0.,0.,0.730906,0.,0.,1.742207,1.076532,0.204673,0.367797,0.,0.,0.,0.,0.671429,0.,0.,0.,0.581456,0.,0.|0.33524,0.219811,0.,0.,0.,0.33524,0.219811,0.,0.,0.,0.145429,0.,0.925061,0.154721,0.,0.362791,0.,0.33524,0.219811,0.,0.,0.|,
R|0.,0.,0.,0.,0.,0.,0.,0.,0.,0.,0.,0.,0.,0.,0.,0.|0.,0.,0.,0.,0.,0.,1.51577,0.,0.,0.,0.,0.,0.,1.51577,0.,0.,0.,0.,0.,0.,0.,0.,0.,0.,0.,0.,1.51577|2.002822,0.,1.882043,0.,1.709933,2.219796,0.,1.495015,2.571055,2.201084,1.286916,2.002822,0.,1.882043,0.,1.709933,2.219796,0.,1.495015,2.571055,2.201084,1.286916,0.,0.,0.,2.730941,0.,0.,1.595004,2.205891,2.496378,0.,0.,0.,0.,2.002822,0.,1.882043,0.,1.709933,2.219796,0.,1.495015,2.571055,2.201084,1.286916|0.,0.,0.,0.,0.,0.,0.,0.,0.,0.,0.,0.,0.,0.,0.,0.|0.,0.,0.,0.,0.,0.,1.042092,0.,0.,0.,0.,0.,0.,1.042092,0.,0.,0.,0.,0.,0.,0.,0.,0.,0.,0.,0.,1.042092|1.084862,0.,0.381027,0.,1.019685,0.773874,0.,0.708165,0.947231,1.650813,0.804322,1.084862,0.,0.381027,0.,1.019685,0.773874,0.,0.708165,0.947231,1.650813,0.804322,0.,0.,0.,1.890652,0.,0.,0.981541,0.601607,0.28876,0.,0.,0.,0.,1.084862,0.,0.381027,0.,1.019685,0.773874,0.,0.708165,0.947231,1.650813,0.804322
N|0.,1.373177,0.,0.,0.,1.373177,0.,0.,1.488689,2.519028,2.153716,1.47227,0.,0.,0.,0.,0.,1.373177,0.,0.|0.,0.,1.355726,1.11609,0.,0.,1.355726,1.11609,0.759656,1.928222,1.069119,0.89228,0.,0.,0.,0.,0.,0.,1.355726,1.11609|1.776111,1.800934,0.,0.,1.920215,1.659267,1.785872,1.776111,1.800934,0.,0.,1.920215,1.659267,1.785872,2.845318,0.882287,0.,0.,1.756033,0.,0.,0.,1.776111,1.800934,0.,0.,1.920215,1.659267,1.785872|0.,0.807751,0.,0.,0.,0.807751,0.,0.,0.609009,0.719722,0.846103,0.641759,0.,0.,0.,0.,0.,0.807751,0.,0.|0.,0.,0.877234,0.204787,0.,0.,0.877234,0.204787,0.172649,0.550921,0.381828,0.205911,0.,0.,0.,0.,0.,0.,0.877234,0.204787|0.814051,1.120581,0.,0.,0.722283,0.737452,1.227787,0.814051,1.120581,0.,0.,0.722283,0.737452,1.227787,0.812948,0.283592,0.,0.,0.380037,0.,0.,0.,0.814051,1.120581,0.,0.,0.722283,0.737452,1.227787
D|0.,0.,0.,0.,0.,0.,1.404922,1.978272,0.,0.,0.,0.,0.|0.,0.,0.,0.,1.933093,0.,0.,0.,0.,0.|2.218828,0.,0.,0.,0.,0.,2.084438,0.,0.,0.,0.,0.,0.,0.,2.31883,0.,0.,0.,0.,0.,2.218828,0.,0.,0.,0.,0.,2.084438,0.,0.,0.,0.,0.,0.,0.,2.31883,0.,0.,0.,0.,0.,2.349113,1.623493,1.172333,0.,0.,1.881253,2.105632,1.958906,0.,0.,0.,2.218828,0.,0.,0.,0.,0.,2.084438,0.,0.,0.,0.,0.,0.,0.,2.31883,0.,0.,0.,0.,0.|0.,0.,0.,0.,0.,0.,0.638601,0.565221,0.,0.,0.,0.,0.|0.,0.,0.,0.,0.552312,0.,0.,0.,0.,0.|1.594782,0.,0.,0.,0.,0.,1.343304,0.,0.,0.,0.,0.,0.,0.,1.855064,0.,0.,0.,0.,0.,1.594782,0.,0.,0.,0.,0.,1.343304,0.,0.,0.,0.,0.,0.,0.,1.855064,0.,0.,0.,0.,0.,1.601668,1.033132,0.167476,0.,0.,1.591829,0.809859,0.623288,0.,0.,0.,1.594782,0.,0.,0.,0.,0.,1.343304,0.,0.,0.,0.,0.,0.,0.,1.855064,0.,0.,0.,0.,0.
C|0.,0.,0.|,|0.,0.972348,0.,0.,0.972348,0.,0.,0.972348,0.|0.,0.,0.|,|0.,0.629166,0.,0.,0.629166,0.,0.,0.629166,0.
Q|0.,0.,0.,0.,1.534108,0.|0.,1.129116,0.,0.,1.129116,0.,0.,0.,0.838654,1.47085,0.,1.129116,0.|1.521174,1.586552,1.807833,1.521174,1.586552,1.807833,1.837106,0.,1.837106,0.,1.66537,1.521174,1.586552,1.807833|0.,0.,0.,0.,0.70805,0.|0.,0.730604,0.,0.,0.730604,0.,0.,0.,0.387071,0.452569,0.,0.730604,0.|0.602131,1.119919,0.761193,0.602131,1.119919,0.761193,0.942105,0.,0.942105,0.,0.512422,0.602131,1.119919,0.761193
E|1.2942,1.712102,0.,1.2942,1.712102,0.,0.,1.320819,1.085412,0.,1.2942,1.712102,0.|0.,0.,1.545015,0.,0.,0.,0.,0.,0.,0.,1.545015,0.,0.,0.,0.,0.,0.,1.205163,0.,0.,0.,1.545015,0.,0.,0.,0.,0.|0.,1.405293,0.,1.635423,0.,2.015041,1.732974,2.173068,0.,1.01899,0.,0.,0.,1.405293,0.,1.635423,0.,2.015041,1.732974,2.173068,0.,1.01899,0.,0.,1.532208,1.497383,2.214158,1.824586,0.,0.,1.405293,0.,1.635423,0.,2.015041,1.732974,2.173068,0.,1.01899,0.,0.|0.341415,0.441155,0.,0.341415,0.441155,0.,0.,0.266135,0.170102,0.,0.341415,0.441155,0.|0.,0.,0.388623,0.,0.,0.,0.,0.,0.,0.,0.388623,0.,0.,0.,0.,0.,0.,0.219121,0.,0.,0.,0.388623,0.,0.,0.,0.,0.|0.,0.585539,0.,0.726855,0.,0.667559,0.667752,1.475294,0.,0.339663,0.,0.,0.,0.585539,0.,0.726855,0.,0.667559,0.667752,1.475294,0.,0.339663,0.,0.,0.94851,0.47644,0.594848,0.449338,0.,0.,0.585539,0.,0.726855,0.,0.667559,0.667752,1.475294,0.,0.339663,0.,0.
G|0.,0.,0.,1.60428,0.,1.398588,1.590804,0.,0.,1.668086,2.081272,0.,0.,0.,1.60428,0.,1.398588,1.590804,0.,0.,1.668086,2.081272,1.866263,0.,0.,1.352109,1.566506,0.,0.,1.750819,2.09205,0.,0.,0.,0.,0.,0.,0.,1.483971,2.09205,0.,0.,0.,0.,0.,0.,0.,1.801292,0.,0.,0.,0.,0.,0.,1.60428,0.,1.398588,1.590804,0.,0.,1.668086,2.081272|,|,|0.,0.,0.,1.036098,0.,0.776993,0.41966,0.,0.,0.593097,0.766784,0.,0.,0.,1.036098,0.,0.776993,0.41966,0.,0.,0.593097,0.766784,1.442112,0.,0.,0.531186,0.895146,0.,0.,0.538714,1.555627,0.,0.,0.,0.,0.,0.,0.,0.72296,1.555627,0.,0.,0.,0.,0.,0.,0.,0.712451,0.,0.,0.,0.,0.,0.,1.036098,0.,0.776993,0.41966,0.,0.,0.593097,0.766784|,|,
H|0.,0.,0.,0.,0.,0.,0.,0.,0.,0.,1.66798,1.965462,0.,0.,0.,0.,0.,0.,0.|1.790678,1.599563,0.,1.843966,0.,1.278922,0.,1.4741,0.,0.,0.,0.,1.790678,1.599563,0.,1.843966,0.,1.278922,0.,1.4741,0.,0.,0.,0.,1.661643,1.583346,0.,0.,0.,0.,1.790678,1.599563,0.,1.843966,0.,1.278922,0.,1.4741,0.,0.,0.,0.|2.166621,0.,0.,0.,1.768699,1.457424,2.029958,0.,0.,0.,0.,0.,2.166621,0.,0.,0.,1.768699,1.457424,2.029958,0.,0.,0.,0.,0.,0.,0.,1.819929,0.,2.166621,0.,0.,0.,1.768699,1.457424,2.029958,0.,0.,0.,0.,0.|0.,0.,0.,0.,0.,0.,0.,0.,0.,0.,0.758173,0.772146,0.,0.,0.,0.,0.,0.,0.|1.137827,0.733133,0.,1.475173,0.,0.563195,0.,0.29482,0.,0.,0.,0.,1.137827,0.733133,0.,1.475173,0.,0.563195,0.,0.29482,0.,0.,0.,0.,0.755292,1.130961,0.,0.,0.,0.,1.137827,0.733133,0.,1.475173,0.,0.563195,0.,0.29482,0.,0.,0.,0.|1.263863,0.,0.,0.,0.90869,0.815623,0.315771,0.,0.,0.,0.,0.,1.263863,0.,0.,0.,0.90869,0.815623,0.315771,0.,0.,0.,0.,0.,0.,0.,0.339539,0.,1.263863,0.,0.,0.,0.90869,0.815623,0.315771,0.,0.,0.,0.,0.
I|0.,0.,0.,0.,0.,1.325206,0.,0.,0.|0.,0.,0.,0.,0.990484,0.,0.,0.,0.,0.,0.,0.990484,0.,0.,0.,0.,0.,0.,0.,0.,0.990484,0.,0.|,|0.,0.,0.,0.,0.,0.373776,0.,0.,0.|0.,0.,0.,0.,0.281697,0.,0.,0.,0.,0.,0.,0.281697,0.,0.,0.,0.,0.,0.,0.,0.,0.281697,0.,0.|,
L|0.,0.,0.,0.,0.,0.,0.,0.,0.,0.,0.970591,1.413663,0.,0.,0.,0.,0.,0.|1.164172,0.,0.,0.,0.,0.,0.,0.,1.279026,1.164172,0.,0.,0.,0.,0.,0.,0.,1.279026,0.,1.024379,0.,1.796692,0.,1.164172,0.,0.,0.,0.,0.,0.,0.,1.279026|,|0.,0.,0.,0.,0.,0.,0.,0.,0.,0.,0.132353,0.761203,0.,0.,0.,0.,0.,0.|0.436564,0.,0.,0.,0.,0.,0.,0.,0.479635,0.436564,0.,0.,0.,0.,0.,0.,0.,0.479635,0.,0.315194,0.,0.355316,0.,0.436564,0.,0.,0.,0.,0.,0.,0.,0.479635|,
K|0.,0.,0.,0.,0.,0.,0.,0.,2.14512,0.,0.,0.,0.,0.|0.,0.,0.,0.,0.,0.,0.,0.,0.,0.,1.329796,0.,0.,0.,0.|0.,2.052025,0.,2.052025,0.,0.,0.,0.,0.,2.052025|0.,0.,0.,0.,0.,0.,0.,0.,0.585033,0.,0.,0.,0.,0.|0.,0.,0.,0.,0.,0.,0.,0.,0.,0.,0.362672,0.,0.,0.,0.|0.,0.864011,0.,0.864011,0.,0.,0.,0.,0.,0.864011
M|0.,0.,0.,0.,0.|0.,0.,0.,0.,0.,0.,0.,0.,0.,1.255547,0.,0.,0.,0.,0.|,|0.,0.,0.,0.,0.|0.,0.,0.,0.,0.,0.,0.,0.,0.,0.418516,0.,0.,0.,0.,0.|,
F|0.,0.,0.,0.,0.,0.,0.,0.,0.|0.,1.964128,0.,0.,1.972026,1.580306,0.,0.,1.964128,0.,0.,1.972026,1.580306,0.,1.468754,0.,1.468754,0.,0.,0.,0.,1.964128,0.,0.,1.972026,1.580306,0.|,|0.,0.,0.,0.,0.,0.,0.,0.,0.|0.,1.617517,0.,0.,0.415163,0.748566,0.,0.,1.617517,0.,0.,0.415163,0.748566,0.,0.753207,0.,0.753207,0.,0.,0.,0.,1.617517,0.,0.,0.415163,0.748566,0.|,
P|0.,0.,0.,0.,2.607901,0.,0.,0.,0.,0.,0.|0.,0.,0.,0.,2.609984,0.,0.,0.,0.,0.,0.,0.,0.|,|0.,0.,0.,0.,0.745114,0.,0.,0.,0.,0.,0.|0.,0.,0.,0.,0.869995,0.,0.,0.,0.,0.,0.,0.,0.|,
S|0.,0.,1.776716,1.302143,0.,0.,0.677385,2.416727,0.,0.,0.,1.776716,1.302143,0.,0.,0.677385,2.416727,0.,0.,1.02251,1.718245,0.,0.,1.097181,0.,0.,0.,1.709961,1.833678,0.,0.,0.,0.,0.,1.776716,1.302143,0.,0.,0.677385,2.416727,0.|,|0.,2.255116,1.592285,1.392768,2.07826,0.,0.,2.381171,0.,2.212746,1.830402,0.,2.255116,1.592285,1.392768,2.07826,0.,0.,2.381171,0.,2.212746,1.830402,0.,0.994835,2.058612,0.,0.,0.951059,0.,0.,0.,2.136601,1.6493,0.,0.,0.,0.,0.,0.,2.255116,1.592285,1.392768,2.07826,0.,0.,2.381171,0.,2.212746,1.830402|0.,0.,1.254152,0.489797,0.,0.,0.045159,0.890373,0.,0.,0.,1.254152,0.489797,0.,0.,0.045159,0.890373,0.,0.,0.471928,0.920488,0.,0.,0.281329,0.,0.,0.,0.789213,0.500094,0.,0.,0.,0.,0.,1.254152,0.489797,0.,0.,0.045159,0.890373,0.|,|0.,0.89265,0.849219,1.146986,1.467007,0.,0.,0.846638,0.,1.048143,0.770696,0.,0.89265,0.849219,1.146986,1.467007,0.,0.,0.846638,0.,1.048143,0.770696,0.,0.382629,1.617481,0.,0.,0.365792,0.,0.,0.,0.986123,0.749682,0.,0.,0.,0.,0.,0.,0.89265,0.849219,1.146986,1.467007,0.,0.,0.846638,0.,1.048143,0.770696
T|1.03865,2.14911,0.,0.,0.,0.,1.03865,2.14911,0.,0.,0.,0.,1.454148,0.,1.866186,0.,1.139688,1.778304,0.,0.,1.139688,0.,0.,0.,1.03865,2.14911,0.,0.,0.,0.|1.179457,0.90075,0.,0.,0.,0.,0.,1.076683,0.,0.,0.,0.,1.179457,0.90075,0.,0.,0.,0.,0.,1.076683,0.,0.,0.,0.,0.,0.,0.,0.,0.,1.179457,0.90075,0.,0.,0.,0.,0.,1.076683,0.,0.,0.,0.|1.372787,1.594479,0.873394,1.293372,0.,0.,0.866229,0.,0.,0.,0.,0.,1.372787,1.594479,0.873394,1.293372,0.,0.,0.866229,0.,0.,0.,0.,0.,2.108952,0.,0.,2.110907,0.,1.818813,2.150994,0.,0.,0.,0.,0.,1.372787,1.594479,0.873394,1.293372,0.,0.,0.866229,0.,0.,0.,0.,0.|0.281301,0.626824,0.,0.,0.,0.,0.281301,0.626824,0.,0.,0.,0.,0.528781,0.,1.291975,0.,0.467564,0.547171,0.,0.,0.467564,0.,0.,0.,0.281301,0.626824,0.,0.,0.,0.|0.393152,0.075063,0.,0.,0.,0.,0.,0.118897,0.,0.,0.,0.,0.393152,0.075063,0.,0.,0.,0.,0.,0.118897,0.,0.,0.,0.,0.,0.,0.,0.,0.,0.393152,0.075063,0.,0.,0.,0.,0.,0.118897,0.,0.,0.,0.|0.514795,0.465056,0.063685,0.633213,0.,0.,0.076998,0.,0.,0.,0.,0.,0.514795,0.465056,0.063685,0.633213,0.,0.,0.076998,0.,0.,0.,0.,0.,0.958615,0.,0.,2.110907,0.,0.559635,0.716998,0.,0.,0.,0.,0.,0.514795,0.465056,0.063685,0.633213,0.,0.,0.076998,0.,0.,0.,0.,0.
W|0.,0.,0.,0.,0.|0.,0.,0.,0.,1.680519,0.,0.,0.,0.|,0.,|0.,0.,0.,0.,0.|0.,0.,0.,0.,1.421977,0.,0.,0.,0.|,0.,
Y|0.,0.,0.,0.,0.,0.,0.,0.,0.,0.,0.|2.061941,0.,1.610332,0.,0.,0.,0.,1.434082,1.17315,0.,2.061941,0.,1.610332,0.,0.,0.,0.,1.434082,1.17315,0.,1.030528,2.566473,1.579787,0.870198,0.917712,1.846646,1.75776,0.,0.,0.,0.,2.061941,0.,1.610332,0.,0.,0.,0.,1.434082,1.17315,0.|1.994756,0.,0.,0.,0.,1.170001,1.489307,1.236737,0.,1.994756,0.,0.,0.,0.,1.170001,1.489307,1.236737,0.,1.113353,1.568018,1.360399,1.887181,1.638908,1.51597,0.,1.994756,0.,0.,0.,0.,1.170001,1.489307,1.236737,0.|0.,0.,0.,0.,0.,0.,0.,0.,0.,0.,0.|0.687314,0.,1.136705,0.,0.,0.,0.,0.896301,0.439931,0.,0.687314,0.,1.136705,0.,0.,0.,0.,0.896301,0.439931,0.,0.374737,2.369052,1.215221,0.267753,0.262203,1.121178,0.852645,0.,0.,0.,0.,0.687314,0.,1.136705,0.,0.,0.,0.,0.896301,0.439931,0.|0.581804,0.,0.,0.,0.,0.511876,0.465408,0.541072,0.,0.581804,0.,0.,0.,0.,0.511876,0.465408,0.541072,0.,0.202428,0.964934,0.6802,1.550184,0.507572,0.2998,0.,0.581804,0.,0.,0.,0.,0.511876,0.465408,0.541072,0.
V|,0.,0.946415,0.,0.,0.,0.,0.,|0.,0.,0.,1.064736,0.,0.|,|,0.,0.582409,0.,0.,0.,0.,0.,|0.,0.,0.,0.655222,0.,0.|,
```
