## Supplementary Data 3 for "Pharmacological proximities in the GPCR family discovered using contact-informed amino-acid and binding pocket similarities": c611.bsv

```
res|B|C|P|wB|wC|wP
A|1.293764,0.,0.,0.,0.,0.,0.,0.,0.,0.,0.,0.,0.,0.,0.,0.,0.,0.,0.,0.,0.,0.,0.,0.,0.,0.,0.,0.,0.,0.,0.,0.,0.,0.,0.,0.,0.,0.,0.,0.,0.,0.,0.,0.,0.,0.,0.,0.,0.,0.,0.,0.,0.,0.,0.,0.,0.,0.,0.,0.,1.221027,0.,0.,0.,0.,0.,1.327329,0.,0.,0.,0.,1.753783,0.,1.117419,1.117419,0.,1.694474,0.,0.,1.429474,0.,0.,0.,0.955386,0.,0.,0.,1.394265,0.,0.,0.,0.,0.,0.,0.,0.818014,0.,0.,0.,0.,0.,0.,1.462373,0.,1.465382,0.,0.,0.,0.,0.,0.,0.,0.,0.,0.,0.,0.,0.,0.,0.,0.,1.25613,0.,0.,0.,0.,0.,0.,0.,1.330141,1.298452,0.,0.,0.,0.,0.,0.,0.,0.,0.,0.,0.,0.,1.7261,0.,0.,0.,0.,0.,0.,0.,1.977361,0.,0.,0.,0.,0.,1.647804,0.,0.,2.092179,0.,0.,0.,0.,0.,0.,0.,0.,0.,0.,0.,0.,0.,0.,0.,0.,0.,0.,0.,0.,0.,2.01637,0.,1.515154,0.,1.649743,0.,0.,0.,0.,0.,0.,0.,0.,0.,0.,0.,0.,0.,0.,0.,0.,0.,0.,0.,0.,0.,0.,0.,0.,0.,0.,0.,0.,0.,0.,0.,0.,0.,0.,0.,0.,0.,0.,0.,0.,0.,0.,0.,0.,0.,0.,0.,1.712908,0.,0.,0.,0.,0.,0.,0.,0.,0.,0.,0.,0.,0.,0.,0.,0.,0.,1.45397,0.,0.,2.091973,0.,2.091973,0.,0.,0.,0.,0.,1.245419,0.,0.,0.,1.668646,0.,0.,0.,0.,0.,0.,0.,0.,0.,0.,0.,0.,0.,0.,1.50976,0.,0.,0.,0.,0.,0.,1.524914,0.,0.,1.736965,0.,0.,0.,1.832557,0.,0.,0.,0.,1.106734,0.,0.,0.,0.,0.,0.,0.,0.,0.,0.,0.,0.,0.,0.,0.,0.,0.,0.,0.,0.,0.,0.,0.,0.,0.,1.209146,0.,0.,0.,0.,1.40116,0.,0.,0.,0.,0.,0.,0.,0.,0.,0.,0.,0.,0.,0.,0.,0.,0.,0.,0.,0.,0.,0.,0.,0.,0.,0.,0.,0.,0.,0.,0.,0.,1.300182,0.,0.,1.69516,1.910216,0.,0.,2.148772,0.,0.,0.,0.,0.,0.,0.,0.,0.,0.,0.,0.,0.,0.,0.,0.,1.657963,0.,0.,0.,0.,1.967403,1.818849,0.,0.,0.,0.,1.382018,0.,0.,0.,1.156114,0.,0.,0.,0.,1.857357,0.,0.,1.857357,0.,0.,0.,0.,0.,0.,0.,0.,1.822854,0.,0.,0.,0.,0.,0.,0.,0.,1.822854,0.,0.,0.,0.,0.,0.,0.,0.,0.,0.,0.,0.,0.,0.,0.,0.,1.803109,0.,0.,0.,0.,0.,0.,0.,0.,0.,0.,0.,1.203681,1.69766,0.,0.,0.,0.,0.,0.,0.,0.,0.,0.,0.,0.,0.,0.,0.,0.,0.,0.,0.,0.,0.,0.,0.,0.,1.040919,0.,0.,0.,0.,0.,1.044714,0.,0.,0.,0.,0.,0.,0.,0.,0.,0.,0.,0.,0.,0.,0.,0.,0.,0.,0.,1.847976,0.,1.847976,0.,0.,0.,0.,0.,0.,0.,0.,0.,0.,0.,0.,0.,0.,0.,1.176904,0.,0.,0.,0.,0.,0.,2.02115,0.,0.,0.,0.,0.,0.,0.,0.,0.,0.,0.,0.,0.,0.,0.,0.,0.,0.,0.,0.,0.,0.,0.,0.,0.,0.,0.,0.,0.,0.,0.,0.,1.752372,0.,0.,0.,0.,0.,0.,0.,0.,0.,1.314328,1.177167,0.,0.,0.,0.,0.,0.,0.,0.,0.,0.,0.,0.,0.,2.337058,0.,0.,0.,0.,1.96267,0.,0.,0.,0.,0.,0.,0.,0.,0.,0.,0.,1.154639,0.,0.,0.,0.,0.,1.457215,0.,1.707277,1.707277,0.,0.,0.,0.,0.,0.,0.,0.,0.,0.,0.,0.,0.,0.,0.,0.,1.724887,0.,0.,0.,0.,0.,0.,0.,0.,0.,0.,0.,0.,0.,0.,0.,0.,0.,0.,0.,0.,0.,0.,0.,0.,0.,0.,0.,0.,0.,0.,0.,0.,0.,0.,0.,0.,0.,0.,0.,0.,0.,0.,1.706722,0.,0.,0.,0.,0.,0.,0.,0.,0.,0.,0.,0.,0.,0.,0.,0.,0.,0.,0.,0.,0.,0.,0.,0.,0.,0.,0.,0.,0.,1.474155,0.,1.474155,0.,0.,0.,0.,1.110129,0.,0.,0.,0.,0.,0.,0.,0.,1.548961,0.,0.,0.,0.,0.,1.956841,1.501988,0.,0.,0.,0.,1.936476,0.,0.,0.,1.552963,0.,1.132531,0.,0.,0.,0.,0.,0.,0.,0.,0.,0.,0.,0.,0.,0.,0.,0.,0.,0.,0.,0.,1.497122,1.497122,0.,0.,0.,0.,0.,0.,0.,0.,0.,0.,0.,0.,0.,0.,0.,0.,0.,0.,0.,0.,0.,0.,0.,0.,0.,0.,0.,0.,0.,0.,0.,1.605785,0.,0.,1.408437,0.,0.,0.,0.,0.,0.,1.269496,0.,0.,0.,0.,0.,0.,0.,0.,0.,0.,0.,0.,0.,0.,0.,0.,0.,0.,0.,0.,0.,0.,0.,0.,0.,0.,1.974419,0.,0.,0.,0.,0.,0.,1.746592,0.,1.822541,0.,0.,0.,0.,1.326082,1.374519,2.07076,0.,0.,0.,0.,0.,0.,0.,0.,0.,0.,0.,0.,0.,0.,0.,0.,0.,0.,0.,0.,0.,0.,0.,0.,0.,0.,1.590495,0.,0.,0.,0.,0.,0.,0.,0.,0.,0.,0.,1.229331,0.,0.,0.,0.,0.,0.,0.,0.,0.,0.,0.,0.,0.,0.,0.,0.,0.,1.391508,0.,0.,0.,0.,0.,1.590495,0.,0.,0.,0.,0.,0.,0.,0.,0.,0.,0.,1.590495,0.,0.,0.,0.,0.,0.,0.,0.,0.,0.,0.,0.,0.,0.,0.,0.,0.,0.,0.,0.,0.,0.,0.,0.,0.,0.,0.,0.,0.,0.,0.,0.,0.,0.,0.,0.,0.,0.,0.,0.,0.,0.,0.,0.,2.134141,0.,0.,0.,0.,0.,0.,0.,1.368952,0.,0.,0.,0.,0.,0.,0.,0.,0.,0.,0.,0.,0.,0.,0.,0.,0.,0.,0.,0.,0.,0.,0.,0.,0.,0.,1.794105,1.702881,0.,0.,0.,0.,0.,0.,0.,0.,0.,0.,0.,0.,1.625954,0.,0.,0.,2.07636,0.,0.,0.,0.,0.,0.,0.,0.,0.,0.955386,0.,0.,0.,1.394265,0.,0.,0.,0.,0.,0.,0.,0.,1.736965,0.,0.,1.524914,0.,0.,1.857357,0.,0.,0.,1.203681,1.69766,0.,0.,0.,0.,0.,0.,0.,0.,0.,0.,0.,0.,0.,0.,0.,0.,0.,0.,0.,0.,0.,0.,0.|1.102292,0.,0.,0.,0.,0.,0.,0.,0.,0.,0.,0.,0.,0.,0.,0.,0.,0.,0.,0.,0.,0.,0.,0.,0.,0.,0.,0.,0.,0.,0.,0.,1.254194,0.,0.,0.,0.,0.,0.,0.,0.,0.,1.502247,1.339061,0.,1.339061,0.,0.,0.,0.,1.18339,1.032671,0.,0.,1.437905,1.260268,0.,1.437905,0.,0.,0.,0.,0.,0.,0.,0.,0.,0.,0.,0.,0.,0.,0.,0.,0.,1.33127,0.,0.67849,0.,1.244713,0.,0.,0.,0.,0.,1.067756,0.,0.,0.,0.,0.,0.,0.,0.,0.,0.,0.,0.,0.,0.,0.,0.,1.760994,0.,0.,0.,0.,0.,0.,0.,0.,0.,0.,0.,0.,0.,0.,0.,0.,0.,1.300082,0.,0.,0.,0.,0.,0.,0.,0.,0.,0.,0.,0.,0.,0.797931,0.,1.505723,0.,1.122728,0.,1.041564,0.,0.949027,0.,0.,0.,0.,0.,0.,0.,0.,0.,0.,1.238488,0.,0.,0.,0.,0.,0.,0.,0.,0.,0.,0.,0.,0.,0.,0.,0.,0.,0.,0.,0.,0.,0.,0.,0.,0.,0.,0.,0.,0.,0.,0.,0.,0.,1.012168,0.,0.,0.,0.,0.,0.,0.,0.,0.,1.311366,1.259753,0.,0.,0.,0.,0.839751,0.,1.318694,0.,0.,0.,0.,0.,0.,0.,0.,0.,1.281819,1.52514,0.,0.,0.,0.,1.574806,0.,0.,0.,0.,0.,0.,0.,0.,0.,0.,0.,0.,0.,0.,0.,0.,0.,0.,0.,0.,0.,0.,0.,0.,0.,0.,0.920673,0.,0.,1.580537,0.,0.,1.3732,0.,0.,0.,0.,0.,0.,0.,0.,0.,0.,0.,0.,1.193668,0.,0.,0.,0.,0.,0.,0.,0.,0.,1.138789,0.,0.,0.,0.,0.,0.,0.,0.,0.,0.,0.,0.,0.,0.,0.,0.,0.,0.,0.,0.,0.,0.,0.,0.,0.,0.,0.,0.,0.,0.,0.,0.,0.,0.,0.,0.,0.,0.,0.,0.,1.140276,0.,0.,0.,0.,0.,0.,0.,0.793995,1.315686,0.,0.,1.501516,0.,0.,0.,0.,0.,0.,0.,0.,0.,0.,0.,0.,0.,0.,0.,1.438283,0.,0.,0.,0.,0.,0.974109,1.616522,0.,0.,0.,0.,0.,0.,0.,0.,1.10074,1.518668,0.,0.,0.,0.,0.,0.,0.,1.267528,0.,0.,0.,0.,0.,0.,0.820608,1.276302,0.,0.,0.,0.,1.276302,0.,0.,1.276302,0.,0.,0.,0.,0.,1.289447,0.,0.,0.,0.,0.,0.,0.974423,0.,0.,0.,0.,0.874026,0.,0.,1.454142,0.,0.,0.,0.,0.,0.,0.,0.,0.,0.,0.,0.,0.,0.,0.,1.832862,0.,0.,0.,0.,0.,0.,0.,0.,0.,0.,0.,0.,1.505974,0.,0.,0.,0.,0.,1.497927,0.,0.,0.,0.,0.,0.,0.,0.,0.,0.,0.,0.,0.,0.,0.,0.,0.,0.,0.,0.,0.,0.,0.,0.,0.,0.,0.,0.,0.,0.,0.,0.,0.,0.,0.,0.,0.,0.,0.,0.,0.981099,0.,0.,0.981099,0.,0.,0.981099,0.,0.,0.,1.394578,0.,0.,0.,0.,1.664371,0.,0.,0.,0.,0.,0.,0.,0.,0.,0.,0.,0.,0.,0.,1.304897,1.062828,0.,0.,0.,0.,0.,0.835711,0.,0.,0.,0.,0.,0.,0.,0.,0.,0.,0.,0.,1.178585,0.,1.178585,0.,0.,0.,0.,0.,0.,0.,0.,0.,0.,0.,0.,0.,0.,0.,0.,0.,0.,0.,0.,0.,0.,0.,0.,0.,0.,1.073998,1.035579,0.,0.,0.,0.,0.,0.,0.,0.,0.,0.,0.,0.742584,1.228207,0.,0.,0.,0.,0.,0.,0.,0.,0.,0.,0.,0.,0.,0.,0.,0.,0.,0.,0.,0.,0.,0.,0.,0.,0.,1.201226,0.,0.,0.,0.,0.,0.,0.,0.,0.,0.,0.,0.,0.,0.,0.,0.,0.,0.,0.,0.,0.,0.,0.,0.,0.,0.,0.,1.234945,0.,0.,0.,0.,0.,0.,0.,0.,0.,0.,0.,0.985376,0.,0.,0.,0.,0.,0.,0.,0.,0.,0.,0.,0.,0.,0.,0.,0.,0.,0.,0.,0.,0.,1.274294,0.,0.,0.,0.,0.,0.,1.291529,0.,0.,0.,0.,0.,0.,0.,0.,1.383633,0.,0.,0.,0.,0.,0.,0.,1.383633,0.,0.,0.,0.,1.319487,1.549703,0.,0.,0.,0.,0.,0.,0.,0.,0.,0.,0.,0.,0.,0.,0.,0.,0.,0.,0.,0.,0.,0.,0.,0.,0.,1.290785,0.,1.290785,0.,0.,0.,0.,0.,0.,0.,0.,0.,0.,0.,0.,0.,0.,0.,0.,1.150672,0.,0.,0.,0.,0.,0.,0.,0.,0.,0.,0.,0.,0.,0.,0.,1.17014,0.,0.,0.,0.,0.,0.,0.,1.234773,0.,0.,0.,0.,0.,0.,0.,0.,1.178675,0.,0.,0.,0.,0.,0.,0.,0.,0.,0.,0.,0.,0.,0.,0.,1.233585,0.,0.,0.,0.,0.,0.,0.,0.,0.,0.,0.,0.,0.,1.631945,0.,0.,0.,0.,1.529852,1.413872,0.,1.238978,1.641723,0.,0.,0.,0.,0.,0.,0.,0.,0.,0.,0.,0.,0.,0.,0.,0.,0.,1.230104,0.,0.,0.,0.,0.,1.224631,0.,0.,0.,0.,0.,0.,0.,0.,0.,0.,0.,0.,0.,0.,0.,0.,0.,0.,0.,0.,0.,0.,0.,0.,0.,0.,0.,0.,0.,0.,0.,0.,0.,0.,0.,0.,0.,0.,0.,0.,0.,1.224631,0.,0.,0.,0.,0.,0.,0.,0.,0.,0.,0.,0.,0.,0.,0.,0.,0.,0.,0.,0.,0.,0.,1.59825,0.,1.377714,0.,0.,0.,0.,0.,0.,0.,1.377714,0.,0.,0.,0.,0.,0.,0.,0.,0.,0.,0.,0.,0.,0.,0.,0.,0.,0.,0.,0.,0.,0.,0.,0.,0.,0.,0.,0.,0.,0.845493,0.,0.,0.,0.,0.,0.,0.,0.,0.,0.,1.22468,0.,0.,0.,0.,0.,0.,0.,0.,0.,0.,0.,0.,0.,0.,0.,0.,0.,0.,0.,0.,0.,0.,0.,0.,1.495969,0.,1.748534,1.047963,0.,0.,0.,0.,1.400507,0.,0.,0.,0.,0.,0.,0.,0.,0.,0.,0.,1.446285,0.,0.,0.,1.355986,0.,0.,0.,0.,0.,0.,0.,1.437905,1.260268,0.,1.437905,0.,0.,0.,0.,0.895184,0.,0.839751,0.,0.,1.580537,0.,0.,0.,1.10074,1.518668,0.,0.,0.,1.454142,0.,1.832862,0.,1.294477,0.,0.,0.,0.,0.,0.,0.,0.,0.,1.377714,0.,0.,0.,1.377714,0.,0.,0.,0.,0.,0.,0.,0.|0.,0.,0.,0.,0.,0.,0.,0.,0.,|0.127554,0.,0.,0.,0.,0.,0.,0.,0.,0.,0.,0.,0.,0.,0.,0.,0.,0.,0.,0.,0.,0.,0.,0.,0.,0.,0.,0.,0.,0.,0.,0.,0.,0.,0.,0.,0.,0.,0.,0.,0.,0.,0.,0.,0.,0.,0.,0.,0.,0.,0.,0.,0.,0.,0.,0.,0.,0.,0.,0.,0.159844,0.,0.,0.,0.,0.,0.132439,0.,0.,0.,0.,0.274029,0.,0.425684,0.425684,0.,0.816479,0.,0.,0.190597,0.,0.,0.,0.111462,0.,0.,0.,0.232377,0.,0.,0.,0.,0.,0.,0.,0.096237,0.,0.,0.,0.,0.,0.,0.568701,0.,0.976922,0.,0.,0.,0.,0.,0.,0.,0.,0.,0.,0.,0.,0.,0.,0.,0.,0.115782,0.,0.,0.,0.,0.,0.,0.,0.108725,0.110651,0.,0.,0.,0.,0.,0.,0.,0.,0.,0.,0.,0.,0.86305,0.,0.,0.,0.,0.,0.,0.,1.061916,0.,0.,0.,0.,0.,0.472447,0.,0.,1.307612,0.,0.,0.,0.,0.,0.,0.,0.,0.,0.,0.,0.,0.,0.,0.,0.,0.,0.,0.,0.,0.,0.876682,0.,0.505051,0.,0.126903,0.,0.,0.,0.,0.,0.,0.,0.,0.,0.,0.,0.,0.,0.,0.,0.,0.,0.,0.,0.,0.,0.,0.,0.,0.,0.,0.,0.,0.,0.,0.,0.,0.,0.,0.,0.,0.,0.,0.,0.,0.,0.,0.,0.,0.,0.,0.,0.142742,0.,0.,0.,0.,0.,0.,0.,0.,0.,0.,0.,0.,0.,0.,0.,0.,0.,0.41542,0.,0.,0.418395,0.,0.418395,0.,0.,0.,0.,0.,0.282295,0.,0.,0.,0.917755,0.,0.,0.,0.,0.,0.,0.,0.,0.,0.,0.,0.,0.,0.,0.75488,0.,0.,0.,0.,0.,0.,0.323467,0.,0.,0.986912,0.,0.,0.,1.030814,0.,0.,0.,0.,0.195306,0.,0.,0.,0.,0.,0.,0.,0.,0.,0.,0.,0.,0.,0.,0.,0.,0.,0.,0.,0.,0.,0.,0.,0.,0.,0.147724,0.,0.,0.,0.,0.164842,0.,0.,0.,0.,0.,0.,0.,0.,0.,0.,0.,0.,0.,0.,0.,0.,0.,0.,0.,0.,0.,0.,0.,0.,0.,0.,0.,0.,0.,0.,0.,0.,0.787989,0.,0.,1.402891,1.580869,0.,0.,1.47728,0.,0.,0.,0.,0.,0.,0.,0.,0.,0.,0.,0.,0.,0.,0.,0.,0.638848,0.,0.,0.,0.,0.983701,0.909425,0.,0.,0.,0.,0.552807,0.,0.,0.,0.029973,0.,0.,0.,0.,0.835091,0.,0.,0.835091,0.,0.,0.,0.,0.,0.,0.,0.,0.234367,0.,0.,0.,0.,0.,0.,0.,0.,0.234367,0.,0.,0.,0.,0.,0.,0.,0.,0.,0.,0.,0.,0.,0.,0.,0.,1.202073,0.,0.,0.,0.,0.,0.,0.,0.,0.,0.,0.,0.106994,0.226355,0.,0.,0.,0.,0.,0.,0.,0.,0.,0.,0.,0.,0.,0.,0.,0.,0.,0.,0.,0.,0.,0.,0.,0.,0.075247,0.,0.,0.,0.,0.,0.062935,0.,0.,0.,0.,0.,0.,0.,0.,0.,0.,0.,0.,0.,0.,0.,0.,0.,0.,0.,0.35329,0.,0.35329,0.,0.,0.,0.,0.,0.,0.,0.,0.,0.,0.,0.,0.,0.,0.,0.336258,0.,0.,0.,0.,0.,0.,0.293985,0.,0.,0.,0.,0.,0.,0.,0.,0.,0.,0.,0.,0.,0.,0.,0.,0.,0.,0.,0.,0.,0.,0.,0.,0.,0.,0.,0.,0.,0.,0.,0.,0.438093,0.,0.,0.,0.,0.,0.,0.,0.,0.,0.149355,0.187277,0.,0.,0.,0.,0.,0.,0.,0.,0.,0.,0.,0.,0.,1.558039,0.,0.,0.,0.,0.216357,0.,0.,0.,0.,0.,0.,0.,0.,0.,0.,0.,0.049841,0.,0.,0.,0.,0.,0.628603,0.,0.798877,0.798877,0.,0.,0.,0.,0.,0.,0.,0.,0.,0.,0.,0.,0.,0.,0.,0.,0.715769,0.,0.,0.,0.,0.,0.,0.,0.,0.,0.,0.,0.,0.,0.,0.,0.,0.,0.,0.,0.,0.,0.,0.,0.,0.,0.,0.,0.,0.,0.,0.,0.,0.,0.,0.,0.,0.,0.,0.,0.,0.,0.,0.177244,0.,0.,0.,0.,0.,0.,0.,0.,0.,0.,0.,0.,0.,0.,0.,0.,0.,0.,0.,0.,0.,0.,0.,0.,0.,0.,0.,0.,0.,0.299828,0.,0.299828,0.,0.,0.,0.,0.555065,0.,0.,0.,0.,0.,0.,0.,0.,0.244573,0.,0.,0.,0.,0.,1.067368,0.125166,0.,0.,0.,0.,0.258197,0.,0.,0.,0.43483,0.,0.350545,0.,0.,0.,0.,0.,0.,0.,0.,0.,0.,0.,0.,0.,0.,0.,0.,0.,0.,0.,0.,0.618709,0.618709,0.,0.,0.,0.,0.,0.,0.,0.,0.,0.,0.,0.,0.,0.,0.,0.,0.,0.,0.,0.,0.,0.,0.,0.,0.,0.,0.,0.,0.,0.,0.,0.355262,0.,0.,0.331397,0.,0.,0.,0.,0.,0.,0.152339,0.,0.,0.,0.,0.,0.,0.,0.,0.,0.,0.,0.,0.,0.,0.,0.,0.,0.,0.,0.,0.,0.,0.,0.,0.,0.,1.833389,0.,0.,0.,0.,0.,0.,1.467137,0.,0.347151,0.,0.,0.,0.,0.198461,0.261813,0.323996,0.,0.,0.,0.,0.,0.,0.,0.,0.,0.,0.,0.,0.,0.,0.,0.,0.,0.,0.,0.,0.,0.,0.,0.,0.,0.,0.46598,0.,0.,0.,0.,0.,0.,0.,0.,0.,0.,0.,0.080368,0.,0.,0.,0.,0.,0.,0.,0.,0.,0.,0.,0.,0.,0.,0.,0.,0.,0.097709,0.,0.,0.,0.,0.,0.46598,0.,0.,0.,0.,0.,0.,0.,0.,0.,0.,0.,0.46598,0.,0.,0.,0.,0.,0.,0.,0.,0.,0.,0.,0.,0.,0.,0.,0.,0.,0.,0.,0.,0.,0.,0.,0.,0.,0.,0.,0.,0.,0.,0.,0.,0.,0.,0.,0.,0.,0.,0.,0.,0.,0.,0.,0.,0.588729,0.,0.,0.,0.,0.,0.,0.,0.130376,0.,0.,0.,0.,0.,0.,0.,0.,0.,0.,0.,0.,0.,0.,0.,0.,0.,0.,0.,0.,0.,0.,0.,0.,0.,0.,0.925989,0.105569,0.,0.,0.,0.,0.,0.,0.,0.,0.,0.,0.,0.,0.572095,0.,0.,0.,0.546411,0.,0.,0.,0.,0.,0.,0.,0.,0.,0.111462,0.,0.,0.,0.232377,0.,0.,0.,0.,0.,0.,0.,0.,0.986912,0.,0.,0.323467,0.,0.,0.835091,0.,0.,0.,0.106994,0.226355,0.,0.,0.,0.,0.,0.,0.,0.,0.,0.,0.,0.,0.,0.,0.,0.,0.,0.,0.,0.,0.,0.,0.|0.201828,0.,0.,0.,0.,0.,0.,0.,0.,0.,0.,0.,0.,0.,0.,0.,0.,0.,0.,0.,0.,0.,0.,0.,0.,0.,0.,0.,0.,0.,0.,0.,0.310128,0.,0.,0.,0.,0.,0.,0.,0.,0.,0.757655,0.502148,0.,0.502148,0.,0.,0.,0.,0.230429,0.154901,0.,0.,0.671022,0.273058,0.,0.671022,0.,0.,0.,0.,0.,0.,0.,0.,0.,0.,0.,0.,0.,0.,0.,0.,0.,0.504964,0.,0.263857,0.,0.96811,0.,0.,0.,0.,0.,0.211694,0.,0.,0.,0.,0.,0.,0.,0.,0.,0.,0.,0.,0.,0.,0.,0.,1.112207,0.,0.,0.,0.,0.,0.,0.,0.,0.,0.,0.,0.,0.,0.,0.,0.,0.,0.528158,0.,0.,0.,0.,0.,0.,0.,0.,0.,0.,0.,0.,0.,0.209982,0.,0.720128,0.,0.374243,0.,0.067794,0.,0.362863,0.,0.,0.,0.,0.,0.,0.,0.,0.,0.,0.132198,0.,0.,0.,0.,0.,0.,0.,0.,0.,0.,0.,0.,0.,0.,0.,0.,0.,0.,0.,0.,0.,0.,0.,0.,0.,0.,0.,0.,0.,0.,0.,0.,0.,0.371128,0.,0.,0.,0.,0.,0.,0.,0.,0.,0.201749,0.577387,0.,0.,0.,0.,0.359893,0.,0.175826,0.,0.,0.,0.,0.,0.,0.,0.,0.,0.136727,0.528715,0.,0.,0.,0.,0.708663,0.,0.,0.,0.,0.,0.,0.,0.,0.,0.,0.,0.,0.,0.,0.,0.,0.,0.,0.,0.,0.,0.,0.,0.,0.,0.,0.383614,0.,0.,0.778295,0.,0.,0.600775,0.,0.,0.,0.,0.,0.,0.,0.,0.,0.,0.,0.,0.205246,0.,0.,0.,0.,0.,0.,0.,0.,0.,0.113364,0.,0.,0.,0.,0.,0.,0.,0.,0.,0.,0.,0.,0.,0.,0.,0.,0.,0.,0.,0.,0.,0.,0.,0.,0.,0.,0.,0.,0.,0.,0.,0.,0.,0.,0.,0.,0.,0.,0.,0.,0.422324,0.,0.,0.,0.,0.,0.,0.,0.492824,0.952738,0.,0.,0.782039,0.,0.,0.,0.,0.,0.,0.,0.,0.,0.,0.,0.,0.,0.,0.,0.567396,0.,0.,0.,0.,0.,0.487055,0.808261,0.,0.,0.,0.,0.,0.,0.,0.,0.338689,0.700924,0.,0.,0.,0.,0.,0.,0.,0.061029,0.,0.,0.,0.,0.,0.,0.076336,0.474903,0.,0.,0.,0.,0.474903,0.,0.,0.474903,0.,0.,0.,0.,0.,0.073683,0.,0.,0.,0.,0.,0.,0.531503,0.,0.,0.,0.,0.339899,0.,0.,0.396584,0.,0.,0.,0.,0.,0.,0.,0.,0.,0.,0.,0.,0.,0.,0.,0.122191,0.,0.,0.,0.,0.,0.,0.,0.,0.,0.,0.,0.,0.217731,0.,0.,0.,0.,0.,0.225591,0.,0.,0.,0.,0.,0.,0.,0.,0.,0.,0.,0.,0.,0.,0.,0.,0.,0.,0.,0.,0.,0.,0.,0.,0.,0.,0.,0.,0.,0.,0.,0.,0.,0.,0.,0.,0.,0.,0.,0.,0.187563,0.,0.,0.187563,0.,0.,0.187563,0.,0.,0.,0.481763,0.,0.,0.,0.,0.713302,0.,0.,0.,0.,0.,0.,0.,0.,0.,0.,0.,0.,0.,0.,0.223697,0.303665,0.,0.,0.,0.,0.,0.121558,0.,0.,0.,0.,0.,0.,0.,0.,0.,0.,0.,0.,0.471434,0.,0.471434,0.,0.,0.,0.,0.,0.,0.,0.,0.,0.,0.,0.,0.,0.,0.,0.,0.,0.,0.,0.,0.,0.,0.,0.,0.,0.,0.268499,0.258895,0.,0.,0.,0.,0.,0.,0.,0.,0.,0.,0.,0.050631,0.195397,0.,0.,0.,0.,0.,0.,0.,0.,0.,0.,0.,0.,0.,0.,0.,0.,0.,0.,0.,0.,0.,0.,0.,0.,0.,0.051851,0.,0.,0.,0.,0.,0.,0.,0.,0.,0.,0.,0.,0.,0.,0.,0.,0.,0.,0.,0.,0.,0.,0.,0.,0.,0.,0.,0.334162,0.,0.,0.,0.,0.,0.,0.,0.,0.,0.,0.,0.146182,0.,0.,0.,0.,0.,0.,0.,0.,0.,0.,0.,0.,0.,0.,0.,0.,0.,0.,0.,0.,0.,0.743338,0.,0.,0.,0.,0.,0.,0.249242,0.,0.,0.,0.,0.,0.,0.,0.,0.322848,0.,0.,0.,0.,0.,0.,0.,0.322848,0.,0.,0.,0.,0.422236,1.056616,0.,0.,0.,0.,0.,0.,0.,0.,0.,0.,0.,0.,0.,0.,0.,0.,0.,0.,0.,0.,0.,0.,0.,0.,0.,0.533436,0.,0.533436,0.,0.,0.,0.,0.,0.,0.,0.,0.,0.,0.,0.,0.,0.,0.,0.,0.591774,0.,0.,0.,0.,0.,0.,0.,0.,0.,0.,0.,0.,0.,0.,0.,0.190488,0.,0.,0.,0.,0.,0.,0.,0.290535,0.,0.,0.,0.,0.,0.,0.,0.,0.204304,0.,0.,0.,0.,0.,0.,0.,0.,0.,0.,0.,0.,0.,0.,0.,0.213638,0.,0.,0.,0.,0.,0.,0.,0.,0.,0.,0.,0.,0.,1.049107,0.,0.,0.,0.,1.019901,0.706936,0.,0.202282,0.256868,0.,0.,0.,0.,0.,0.,0.,0.,0.,0.,0.,0.,0.,0.,0.,0.,0.,0.119138,0.,0.,0.,0.,0.,0.29059,0.,0.,0.,0.,0.,0.,0.,0.,0.,0.,0.,0.,0.,0.,0.,0.,0.,0.,0.,0.,0.,0.,0.,0.,0.,0.,0.,0.,0.,0.,0.,0.,0.,0.,0.,0.,0.,0.,0.,0.,0.,0.29059,0.,0.,0.,0.,0.,0.,0.,0.,0.,0.,0.,0.,0.,0.,0.,0.,0.,0.,0.,0.,0.,0.,0.913286,0.,0.312867,0.,0.,0.,0.,0.,0.,0.,0.312867,0.,0.,0.,0.,0.,0.,0.,0.,0.,0.,0.,0.,0.,0.,0.,0.,0.,0.,0.,0.,0.,0.,0.,0.,0.,0.,0.,0.,0.,0.23324,0.,0.,0.,0.,0.,0.,0.,0.,0.,0.,0.155515,0.,0.,0.,0.,0.,0.,0.,0.,0.,0.,0.,0.,0.,0.,0.,0.,0.,0.,0.,0.,0.,0.,0.,0.,1.061655,0.,0.1084,0.04802,0.,0.,0.,0.,0.456687,0.,0.,0.,0.,0.,0.,0.,0.,0.,0.,0.,0.61601,0.,0.,0.,0.356839,0.,0.,0.,0.,0.,0.,0.,0.671022,0.273058,0.,0.671022,0.,0.,0.,0.,0.19893,0.,0.359893,0.,0.,0.778295,0.,0.,0.,0.338689,0.700924,0.,0.,0.,0.396584,0.,0.122191,0.,0.421458,0.,0.,0.,0.,0.,0.,0.,0.,0.,0.312867,0.,0.,0.,0.312867,0.,0.,0.,0.,0.,0.,0.,0.|0.,0.,0.,0.,0.,0.,0.,0.,0.,
R|0.,0.,0.,0.,0.,0.,0.,0.,0.,0.,0.,0.,0.,0.,0.,0.,0.,0.,0.,0.,0.,0.,0.,0.96314,0.,2.422314,0.,0.,0.,2.198476,0.,0.,0.,0.,0.,0.,0.,0.,0.,0.,0.,0.,0.,0.,0.,0.,0.,0.,0.,0.,0.,0.,0.,0.,1.709903,0.,0.,0.,0.,0.,0.,0.,0.,0.,0.,0.,0.,0.,0.,0.,0.,0.,0.,0.,0.,1.163838,1.571677,0.,0.,0.,0.,0.,0.,0.,0.,0.,0.,0.,1.406376,0.,1.229055,1.517417,0.,0.,0.,0.,0.,0.,0.,1.162814,0.,0.,0.,0.,0.,0.864452,1.658675,0.,0.,0.,0.,2.021947,0.,0.,0.,1.610819,0.,0.,0.,0.,0.,0.,0.,1.04572,0.,0.,0.,0.,0.,0.,0.,0.,0.,0.,0.,0.,0.,1.546545,0.,1.839087,0.,0.,0.,0.,0.,0.,0.,0.,0.,0.,0.,0.,0.,0.,0.,0.,0.,0.,0.,0.,1.446166,2.133391,1.446166,2.133391,1.446166,2.133391,0.,0.,0.,0.,0.,0.,0.,0.,0.,0.,1.287215,0.,0.,0.,0.,0.,0.,0.,0.,0.,0.,0.,0.,0.,0.,0.,0.,1.279436,1.083747,0.,0.,0.,1.279436,0.,0.,0.,0.,0.,0.,0.,0.,0.,1.279436,0.,0.,0.,0.,0.917054,0.,0.,0.,0.,0.,0.,0.,0.,0.,1.459107,0.,0.,0.,0.,0.,0.,0.995699,0.,0.,0.,0.,1.22453,1.437131,0.,0.,1.481201,0.,0.873729,0.,0.,0.,0.,0.,0.,0.,0.,1.609402,0.,0.,0.,1.321567,0.,0.,0.,0.,0.,0.,0.,0.,0.,1.579084,0.,1.57909,0.,0.,0.,0.,0.,0.,0.,0.,0.,0.,0.,0.,0.,0.,0.,0.,1.931485,0.,0.,0.,0.,0.,0.,0.,0.,0.,0.,0.,0.,0.,0.,0.,1.516504,0.,0.,0.,0.,0.,0.,0.,0.,0.,0.,0.,0.,0.,0.,0.,0.,0.,0.,0.,0.,0.,0.,0.,0.,2.46793,0.,0.,0.,0.,0.,0.,0.,0.,0.,0.,0.,0.,0.,0.,0.,0.857571,1.650679,0.,2.121076,0.,0.,0.,0.,0.,1.591649,0.,1.591649,0.,0.,0.,0.,1.804711,0.,0.,0.,1.4698,0.,0.,0.,0.,0.,0.,0.,1.337843,0.,0.,0.,0.,0.,0.,0.,0.,0.,0.,0.801898,0.,0.,0.,0.,0.,0.,0.,0.,0.,0.,0.,0.,0.,0.,0.,0.,0.,0.,0.,0.,0.,0.,0.,0.,0.,0.,0.,0.,0.,0.,0.,0.,0.,0.,0.,0.,0.,0.,0.,0.,0.,1.368687,0.,0.,0.,0.,0.,0.,0.,0.,0.,0.,0.,0.,0.,0.,0.,0.,1.452088,0.,0.,0.,1.486197,0.,0.,0.,1.210701,1.210701,0.,0.,0.,0.,0.,0.,0.,0.,0.,0.,0.,0.,1.33505,0.,0.,0.,0.,0.,0.,0.,0.,0.,0.,0.,0.,0.,0.,0.,0.,0.,1.315561,0.,0.,0.,0.,0.,0.,0.,0.,0.,0.,0.,0.,0.,0.,0.,0.,0.,0.,0.,0.,0.,0.,0.,0.,0.,0.,0.,0.,0.,0.,1.492806,0.,0.,0.,0.,0.,0.,0.,0.,0.,0.,0.,0.,0.,0.,0.,0.,0.,0.,0.,0.,0.,0.,0.,0.,0.,0.,0.,0.,0.,0.,0.,0.,0.,0.,0.,0.,0.,0.,0.,0.,0.,0.,0.,0.,0.,0.,0.,0.,0.96314,0.,0.,1.125401,0.,0.,0.,0.,0.,0.,0.,1.804711,0.,0.,0.,0.,0.,0.,0.,0.,0.,0.,0.,0.|0.,0.,0.,0.,0.,0.,0.,0.,0.,0.,0.,0.,0.,0.,0.,0.,0.,0.,1.119152,0.,0.,1.333615,0.917074,0.,0.,0.,1.221441,0.,0.,1.221441,0.,0.,0.,0.,0.,0.,1.395803,0.,0.,0.,0.,0.,0.,0.,0.,1.058016,0.,0.,0.,0.,0.,0.,0.,0.,0.,0.,0.,1.600069,0.,0.,0.,0.,1.12483,0.,0.,0.,0.,1.160554,0.,0.972835,0.,0.,0.,0.,0.,0.,0.,0.,0.,0.,0.,0.,0.,0.,0.796445,0.,0.,1.42213,0.,0.,0.,1.42213,0.,0.,0.,0.,0.,1.394858,0.,0.,0.,0.,0.,1.29622,0.,1.549484,0.,1.042615,0.,1.077195,1.428864,0.,0.,1.800345,0.,0.,0.,0.,0.,0.,0.,0.,0.,0.,0.,0.,0.,0.,0.,0.,0.,0.,0.,0.,0.,0.999493,1.046984,0.,0.,0.,0.,0.,0.,0.,2.250569,0.,0.,1.489805,0.,2.395951,1.555484,0.,1.078151,0.,0.,0.,0.,0.,0.,0.,0.,0.,0.,1.542816,1.430193,1.430193,0.,1.430193,0.,0.,0.,1.373672,0.,1.328834,0.,1.123988,0.,0.,0.,0.,0.,0.,0.,1.095438,0.,1.095438,0.,0.,0.,0.,0.,0.,0.,0.,0.,1.371569,0.,0.,1.579775,1.147259,1.298434,0.,1.298434,0.,0.,0.,0.,0.,0.,0.,0.,0.,0.,0.,0.,0.,0.,0.,0.,0.,0.,0.,0.,0.,0.,0.,2.001529,0.,1.280112,0.,0.,0.,0.,0.,0.,0.,0.,0.,0.,0.,0.,0.,0.,0.,0.,0.,0.,0.,0.,0.,0.,0.,0.,0.,0.,1.436463,0.,0.,0.,0.,0.,0.,0.,0.,0.,0.,0.,0.,0.,0.,0.,0.927137,0.,0.,0.,1.599304,0.,0.,0.,0.,1.585098,0.,1.520208,0.,0.,0.,0.,0.,0.,0.,1.520208,0.,0.,0.,1.520208,0.,0.,0.,1.330813,0.,0.,0.,0.,0.,0.,0.,0.,0.,0.,0.,1.286817,0.,0.,0.,0.,0.,0.,0.,0.,0.,0.,0.,0.,0.897491,1.992744,0.,0.,0.988995,0.,0.,0.,0.,0.,0.,0.8157,0.,0.,0.,0.,0.,0.,0.,0.,0.,0.,0.,1.265068,0.,0.,0.,0.,1.693798,0.,0.,0.,1.76813,0.,0.,0.,0.,0.,0.,0.,0.,0.,0.,0.,0.,1.467704,1.236187,0.961435,0.,1.284278,0.,0.,0.,0.,0.,0.,0.,0.,0.,0.,0.,0.,0.,0.,0.,0.,0.,0.,0.,0.,2.226227,1.508071,0.,0.,1.429127,0.,0.,0.,0.946011,0.,0.,0.,0.,1.370698,1.370698,0.,0.,0.,0.,0.,1.183015,1.387574,1.243353,0.,0.,1.89934,1.243353,0.,0.,1.387574,1.243353,0.,0.,1.243353,0.,0.,0.,0.,0.,0.,0.,0.,0.,0.,0.,1.243353,0.,0.,0.,0.,0.,0.,0.,0.,0.,0.,0.,0.905992,0.750507,1.382115,0.,1.141129,2.178095,1.576562,0.,0.,1.328814,0.,0.,0.,0.,0.,0.,0.,0.,0.,0.,0.,0.,0.,0.,0.,0.,1.286342,1.691715,0.,1.500617,0.,0.,0.,0.,0.,1.224545,0.,0.,0.961546,0.,0.,0.799772,0.,0.,1.096095,0.,0.,1.096095,0.,0.,1.096095,1.566236,1.100656,0.,0.,0.,1.046951,0.,0.,0.,0.,0.,0.808076,0.,0.,0.,0.,1.737242,0.,0.,0.,0.,0.,0.,0.,0.,0.,0.,1.029767,0.,0.,0.,0.,0.,0.,0.,0.,0.,0.,0.,0.,0.,0.,0.,0.,0.,0.,0.,0.,0.,0.,0.,0.938585,0.,0.,0.,0.,0.,0.,0.,1.206676,0.,0.,0.,0.,0.,0.,0.,0.77502,0.,1.093236,0.,0.,0.,0.,1.35035,0.,0.,0.,0.,0.,1.168665,0.,0.,0.,0.,0.,0.,0.,0.,0.,1.172735,0.,0.,0.,0.,0.,0.,0.,0.,0.,1.35507,0.,0.,0.,0.,0.,0.,0.,1.35507,0.,0.,0.,0.,0.,0.,0.,0.,0.,0.,0.,0.,0.,0.,0.,0.,2.165456,0.,0.,1.592783,0.,0.,0.,0.,1.405811,0.,0.,0.,0.,0.,0.,0.,0.,0.,0.,0.,0.,0.,0.,0.,0.,0.999672,0.,0.,0.,0.,0.,0.,0.,0.,0.,0.,0.,0.,0.,0.,0.,0.,0.,0.,1.337238,0.,0.,1.42271,0.,0.,0.,0.,0.,0.,0.,0.,0.,0.,0.,0.,0.,0.,0.843721,0.,0.,0.,0.,0.,1.433488,0.,0.,0.,0.,0.,0.,0.,0.,0.,0.,0.,1.040578,0.,0.,0.,1.440918,0.,0.,0.,0.,1.009758,0.,0.,0.,0.,1.31943,0.,0.,0.,0.,0.,0.,0.,0.,2.277772,0.,0.,0.,0.,1.489176,1.139943,0.,0.,0.,0.,0.,1.527024,0.,0.,0.,0.,0.,0.,0.,0.,0.,0.,0.,0.,0.,0.,0.,0.,0.,0.,0.,0.,0.,0.,0.,0.,0.,0.,1.393874,0.,0.,0.,0.,0.,0.,0.,0.,0.,0.,1.453558,0.,0.,0.,0.,0.,0.,0.,0.,1.16267,0.,0.,0.,0.,0.,0.,0.,0.,0.,0.,0.,0.,0.,0.,0.,0.,1.600069,1.222187,0.,0.,0.,0.,0.,0.,0.,1.76813,0.,0.,0.,1.382115,0.,1.328814,0.,0.,1.432437,1.328814,0.,1.100656,0.,0.,0.,0.,0.,0.,0.,0.,0.,0.,0.,0.,0.|1.609982,1.335342,0.,0.,0.,0.,2.039157,2.011263,0.,0.,0.,0.,0.,0.,0.,0.,0.,0.,0.,0.,0.,0.,0.,0.,0.,0.,0.,0.,0.,0.,0.,0.,0.,0.,0.,0.,0.,0.,2.098389,0.,1.557038,0.,0.,0.,0.,0.,0.,0.,2.345229,1.621658,2.183143,0.,1.281415,2.183143,0.,1.171139,2.715944,0.967088,2.715944,0.,0.,0.,0.,0.,0.,0.,0.,0.,0.,0.,0.,0.,0.,0.,1.57537,0.,0.,1.474561,2.088078,0.,0.,0.,1.648912,0.,0.,0.,2.59896,0.,0.,0.,0.,2.593764,0.,0.,0.,0.,0.,0.,0.,0.,0.,0.,0.,0.,0.,1.497796,0.,0.,0.,0.,0.,0.,0.,0.,0.,0.,1.936433,2.405425,0.,0.,0.,0.,0.,0.,1.692867,1.745714,0.,0.,0.,2.073398,0.,0.,0.,0.,2.275627,2.629511,0.,0.,0.,0.,0.,0.,0.,0.,0.,1.858629,0.,0.,0.,0.,0.,0.,0.,2.792742,2.663379,0.,1.554061,0.,0.,0.,0.,0.,0.,0.,0.,1.85171,0.,0.,0.,1.457691,0.,0.,1.931873,0.,0.,0.,0.,0.,0.,0.,0.,2.655481,0.,2.024746,0.,0.,0.,0.,0.,0.,2.261949,2.447092,2.594742,0.,0.,1.420492,0.,2.233049,0.,2.210063,1.569669,0.,0.,1.812269,2.710141,1.569669,0.,0.,1.76051,2.574441,0.,0.,0.,2.172727,2.688793,0.,1.339465,2.172727,0.,0.,0.,0.,0.,0.,0.,0.,0.,0.,0.,0.,0.,0.,0.,0.,0.,0.,0.,2.183327,0.,0.,1.40701,0.,0.,0.,0.,0.,0.,0.,0.,0.,0.,0.,0.,0.,0.,2.582168,0.,0.,0.,2.426771,0.,1.916008,1.304682,0.,0.,2.204913,0.,1.882746,0.,1.249236,0.,2.227485,0.,0.,2.032833,0.,0.,1.378875,0.,0.,0.,0.,0.,0.,0.,0.,1.378875,1.708397,0.,1.708397,2.051237,0.,1.708397,0.,0.,0.,0.,0.,1.75808,1.421418,1.698619,0.,0.,0.,0.,0.,0.,0.,0.,0.,0.,1.303855,0.,1.303855,0.,0.,0.,0.,0.,2.420685,0.,0.,1.848928,0.,0.,0.,2.268261,0.,2.307495,2.385786,0.994335,0.,0.,1.364149,2.054086,1.364149,2.054086,0.,1.820083,0.,0.,0.,1.893255,0.,1.55509,0.,0.,0.,0.,0.,0.,0.,0.,0.,0.,0.,0.,0.,0.,0.,0.,0.,0.,0.,0.,0.,0.,0.,0.,0.,0.,0.,0.,0.,1.624455,0.,0.,1.469538,0.,0.,2.167709,1.624455,0.,0.,0.,0.,0.,1.579574,0.,0.,0.,0.,1.711918,0.,0.,0.,0.,0.,0.,0.,0.,0.,0.,0.,0.,0.,0.,1.990401,0.,0.,0.,0.,0.,0.,0.,0.,0.,0.,0.,1.513131,0.,0.,0.,0.,0.,0.,0.,0.,0.,0.,0.,1.513131,0.,0.,0.,1.990401,0.,0.,0.,1.486337,0.,0.,0.,0.,0.,0.,0.,1.61442,1.51234,0.,0.,2.728175,2.514008,2.187993,2.680703,0.,0.,0.,0.,2.203355,0.,0.,0.,0.,0.,0.,0.,0.,2.653744,0.,0.,1.829004,0.,1.695587,0.,0.,0.,1.695587,0.,0.,0.,0.,0.,0.,0.,0.,0.,0.,0.,0.,0.,0.,0.,0.,0.,0.,1.473578,0.,1.813428,0.,2.081607,0.,0.,0.,0.,0.,0.,1.430958,0.,0.,2.509955,0.,0.,0.,1.547807,0.,0.,0.,0.,0.,2.329535,0.,0.,0.,0.,0.,0.,0.,1.534317,0.,1.635206,0.,0.,0.,0.,0.,1.898412,0.,1.592385,1.592385,0.,0.,0.,0.,0.,0.,0.,0.,0.,0.,0.,0.,0.,0.,0.,0.,0.,1.353472,2.54537,0.,0.,1.711972,0.,2.652754,0.,0.,1.368967,2.473416,0.,0.,0.,0.,1.268904,2.097813,1.704247,0.,0.,1.892878,1.20053,0.,1.892878,0.,0.,0.,0.,2.480543,1.89748,2.461269,2.684512,0.,0.,0.,0.,0.,0.,0.,2.585848,2.451248,2.070735,0.,1.506134,0.,0.,1.506134,0.,0.,0.,0.,0.,1.506134,0.,0.,0.,1.671262,0.,0.,1.671262,0.,0.,0.,0.,0.,0.,0.,1.934511,0.,0.,2.137829,2.00503,2.199901,0.,0.,2.551891,0.,2.053372,0.,0.,0.,0.,2.664981,0.,1.918627,0.,1.432998,0.,0.,0.,0.,1.08927,0.,0.,0.,0.,0.,0.,1.474683,2.515295,0.,0.,0.,0.,1.612482,0.,0.,1.675149,1.670463,0.,0.,0.,0.,0.,2.155241,0.,0.,0.,0.,0.,0.,0.,2.155241,0.,0.,0.,1.571822,0.,0.,0.,0.,0.,0.,0.,0.,0.,0.,0.,0.,0.,0.,0.,1.781737,1.428312,0.,0.,0.,0.,0.,0.,0.,0.,1.681095,2.496026,0.,1.527061,2.275018,0.,1.503862,2.463057,0.,0.,2.017608,2.196352,1.687941,1.930989,0.,1.741302,0.,1.965015,0.,0.,0.,0.,1.928212,1.913701,0.,0.,0.,0.,0.,0.,0.,0.,1.928212,0.,0.,0.,0.,2.079626,1.827408,0.,0.,1.827408,0.,0.,2.661182,1.124319,0.,0.,0.,0.,1.324399,0.,0.,0.,1.692279,0.,1.692279,0.,0.,0.,1.771183,1.908146,0.,0.,1.908146,0.,0.,1.908146,2.851724,1.200837,1.227495,0.,0.,0.,2.436484,0.,0.,0.,2.144402,0.,1.709933,0.,0.,1.973309,0.,1.973309,0.,1.80895,1.973309,0.,0.,0.,0.,1.514195,0.,1.043723,0.,0.,0.,0.,0.,0.,0.,0.,0.,0.,0.,0.,0.,1.381519,1.372342,0.,0.,0.,0.,0.,0.,0.,0.,0.,0.,0.,0.,0.,0.,0.,2.420643,0.,0.,0.,0.,0.,0.,0.,0.,2.569634,0.,0.,0.,0.,0.,1.602584,0.,2.196468,2.698281,2.249009,0.,0.,0.,2.687485,0.,0.,0.,1.341327,0.,0.,0.,1.819888,2.311774,0.,0.,0.,0.,0.,0.,0.,0.,0.,0.,1.819888,0.,0.,0.,1.373326,0.,0.,0.,0.,0.,0.,0.,0.,0.,1.547596,0.,1.789096,0.,1.842368,0.,0.,0.,1.842368,0.,0.,0.,0.,0.,1.842368,0.,2.227335,0.,0.,1.789016,0.,0.,0.,2.626918,0.,0.,0.,0.,1.852959,0.,0.,0.,0.,0.,0.,0.,0.,0.,0.,0.,0.,0.,2.21141,0.,1.999814,0.,0.,0.,0.,0.,0.,0.,0.,0.,0.,1.719052,1.382449,1.372616,0.,0.,0.,0.,0.,0.,1.147663,2.255864,0.,0.,2.255864,0.,0.,0.,2.255864,0.,0.,0.,1.845726,0.,0.,0.,0.,0.,1.67946,0.,0.,0.,0.,0.,1.652222,0.,0.,1.53762,0.,0.,0.,0.,0.,0.,0.,2.510727,0.,0.,0.,2.376083,0.,0.,0.,1.447385,0.,0.,0.,0.,0.,0.,0.,0.,0.,1.911749,0.,0.,0.,0.,0.,0.,0.,0.,0.,0.,0.,0.,0.,0.,0.,0.,0.,0.,0.,0.,0.,0.,0.,2.12812,0.,0.,0.,0.,1.815329,0.,0.,1.601207,0.,0.,0.,0.,0.,0.,0.,0.,0.,0.,0.,1.815329,0.,0.,1.557918,0.,0.,0.,0.,0.,0.,0.,0.,0.,0.,0.,0.,0.,0.,0.,0.,0.,2.432564,0.,1.452248,0.,0.,0.,2.172362,1.733866,1.429014,1.459872,0.,2.436439,0.,0.,0.,0.,0.,0.,0.,0.,0.,0.,0.,2.378934,0.,0.,0.,0.,0.,0.,1.56529,1.759661,0.,0.,0.,0.,0.,0.,0.,0.,0.,0.,0.,1.846991,2.615214,0.,0.,0.,0.,0.,1.316712,0.,0.,0.,0.,0.,0.,0.,0.,0.,0.,0.,2.201925,0.,0.,0.,0.,0.,2.597504,2.310788,0.,0.,0.,0.,0.,0.,0.,2.149254,0.,0.,0.,0.,0.,0.,0.,0.,0.,0.,0.,0.,0.,0.,0.,0.,0.,0.,0.,0.,0.,0.,0.,0.,0.,0.,0.,0.,0.,0.,0.,0.,0.,0.,0.,0.,0.,2.081729,2.732858,0.,0.,1.699316,0.,0.,0.,1.438828,1.856157,0.,0.,0.,0.,0.,0.,0.,0.,2.328523,0.,2.213664,0.,0.,0.,0.,0.,0.,0.,0.,0.,0.,0.,0.,2.120347,0.,0.,0.,0.,0.,2.175783,1.560617,0.,0.,0.,0.,0.,0.,0.,0.,0.,0.,0.,0.,0.,0.,0.,1.936433,2.405425,0.,2.261949,2.447092,2.594742,2.183327,2.032833,1.624455,0.,0.,1.469538,0.,0.,2.167709,1.624455,0.,2.329535,0.,0.,1.592385,1.704247,0.,2.480543,1.781737,1.428312,0.,0.,0.,1.527061,2.275018,0.,1.930989,1.928212,1.913701,1.965015,0.,0.,1.928212,1.913701,1.965015,0.,0.,1.771183,1.200837,1.227495,0.,0.,0.,0.,0.,0.,0.,0.822262,2.436439,0.,0.,0.,0.,0.,0.,1.438828,1.856157,0.,0.,0.,0.,0.,0.,0.|0.,0.,0.,0.,0.,0.,0.,0.,0.,0.,0.,0.,0.,0.,0.,0.,0.,0.,0.,0.,0.,0.,0.,0.144471,0.,2.301198,0.,0.,0.,0.895676,0.,0.,0.,0.,0.,0.,0.,0.,0.,0.,0.,0.,0.,0.,0.,0.,0.,0.,0.,0.,0.,0.,0.,0.,0.466337,0.,0.,0.,0.,0.,0.,0.,0.,0.,0.,0.,0.,0.,0.,0.,0.,0.,0.,0.,0.,0.161887,0.491149,0.,0.,0.,0.,0.,0.,0.,0.,0.,0.,0.,0.118515,0.,0.204843,0.421505,0.,0.,0.,0.,0.,0.,0.,0.465126,0.,0.,0.,0.,0.,0.199489,0.357753,0.,0.,0.,0.,0.269593,0.,0.,0.,0.214776,0.,0.,0.,0.,0.,0.,0.,0.196072,0.,0.,0.,0.,0.,0.,0.,0.,0.,0.,0.,0.,0.,0.483295,0.,0.408686,0.,0.,0.,0.,0.,0.,0.,0.,0.,0.,0.,0.,0.,0.,0.,0.,0.,0.,0.,0.,0.382809,0.564721,0.382809,0.564721,0.382809,0.564721,0.,0.,0.,0.,0.,0.,0.,0.,0.,0.,0.075719,0.,0.,0.,0.,0.,0.,0.,0.,0.,0.,0.,0.,0.,0.,0.,0.,0.212061,0.089813,0.,0.,0.,0.212061,0.,0.,0.,0.,0.,0.,0.,0.,0.,0.212061,0.,0.,0.,0.,0.053944,0.,0.,0.,0.,0.,0.,0.,0.,0.,0.182388,0.,0.,0.,0.,0.,0.,0.3319,0.,0.,0.,0.,0.234101,0.464954,0.,0.,0.44965,0.,0.009985,0.,0.,0.,0.,0.,0.,0.,0.,0.632265,0.,0.,0.,0.587363,0.,0.,0.,0.,0.,0.,0.,0.,0.,0.03805,0.,0.03805,0.,0.,0.,0.,0.,0.,0.,0.,0.,0.,0.,0.,0.,0.,0.,0.,0.503866,0.,0.,0.,0.,0.,0.,0.,0.,0.,0.,0.,0.,0.,0.,0.,0.519944,0.,0.,0.,0.,0.,0.,0.,0.,0.,0.,0.,0.,0.,0.,0.,0.,0.,0.,0.,0.,0.,0.,0.,0.,0.493586,0.,0.,0.,0.,0.,0.,0.,0.,0.,0.,0.,0.,0.,0.,0.,0.193645,0.745468,0.,0.571059,0.,0.,0.,0.,0.,0.331594,0.,0.331594,0.,0.,0.,0.,0.107059,0.,0.,0.,0.308184,0.,0.,0.,0.,0.,0.,0.,0.064319,0.,0.,0.,0.,0.,0.,0.,0.,0.,0.,0.004679,0.,0.,0.,0.,0.,0.,0.,0.,0.,0.,0.,0.,0.,0.,0.,0.,0.,0.,0.,0.,0.,0.,0.,0.,0.,0.,0.,0.,0.,0.,0.,0.,0.,0.,0.,0.,0.,0.,0.,0.,0.,0.183511,0.,0.,0.,0.,0.,0.,0.,0.,0.,0.,0.,0.,0.,0.,0.,0.,0.829765,0.,0.,0.,0.721867,0.,0.,0.,0.107069,0.107069,0.,0.,0.,0.,0.,0.,0.,0.,0.,0.,0.,0.,0.047199,0.,0.,0.,0.,0.,0.,0.,0.,0.,0.,0.,0.,0.,0.,0.,0.,0.,0.04141,0.,0.,0.,0.,0.,0.,0.,0.,0.,0.,0.,0.,0.,0.,0.,0.,0.,0.,0.,0.,0.,0.,0.,0.,0.,0.,0.,0.,0.,0.,0.435402,0.,0.,0.,0.,0.,0.,0.,0.,0.,0.,0.,0.,0.,0.,0.,0.,0.,0.,0.,0.,0.,0.,0.,0.,0.,0.,0.,0.,0.,0.,0.,0.,0.,0.,0.,0.,0.,0.,0.,0.,0.,0.,0.,0.,0.,0.,0.,0.,0.144471,0.,0.,0.302993,0.,0.,0.,0.,0.,0.,0.,0.107059,0.,0.,0.,0.,0.,0.,0.,0.,0.,0.,0.,0.|0.,0.,0.,0.,0.,0.,0.,0.,0.,0.,0.,0.,0.,0.,0.,0.,0.,0.,0.279788,0.,0.,0.31311,0.057317,0.,0.,0.,0.436229,0.,0.,0.436229,0.,0.,0.,0.,0.,0.,0.837482,0.,0.,0.,0.,0.,0.,0.,0.,0.470229,0.,0.,0.,0.,0.,0.,0.,0.,0.,0.,0.,0.405988,0.,0.,0.,0.,0.116649,0.,0.,0.,0.,0.132635,0.,0.395214,0.,0.,0.,0.,0.,0.,0.,0.,0.,0.,0.,0.,0.,0.,0.217212,0.,0.,0.423766,0.,0.,0.,0.423766,0.,0.,0.,0.,0.,0.239741,0.,0.,0.,0.,0.,0.083928,0.,0.435792,0.,0.367982,0.,0.318262,0.514391,0.,0.,0.207732,0.,0.,0.,0.,0.,0.,0.,0.,0.,0.,0.,0.,0.,0.,0.,0.,0.,0.,0.,0.,0.,0.639675,0.341872,0.,0.,0.,0.,0.,0.,0.,1.012756,0.,0.,0.143125,0.,0.552912,0.670993,0.,0.139952,0.,0.,0.,0.,0.,0.,0.,0.,0.,0.,0.205709,0.572077,0.572077,0.,0.572077,0.,0.,0.,0.415296,0.,0.460663,0.,0.351246,0.,0.,0.,0.,0.,0.,0.,0.21654,0.,0.21654,0.,0.,0.,0.,0.,0.,0.,0.,0.,0.335894,0.,0.,0.691152,0.466074,0.220202,0.,0.220202,0.,0.,0.,0.,0.,0.,0.,0.,0.,0.,0.,0.,0.,0.,0.,0.,0.,0.,0.,0.,0.,0.,0.,0.810143,0.,0.391871,0.,0.,0.,0.,0.,0.,0.,0.,0.,0.,0.,0.,0.,0.,0.,0.,0.,0.,0.,0.,0.,0.,0.,0.,0.,0.,0.071498,0.,0.,0.,0.,0.,0.,0.,0.,0.,0.,0.,0.,0.,0.,0.,0.029366,0.,0.,0.,0.255889,0.,0.,0.,0.,0.69348,0.,0.982676,0.,0.,0.,0.,0.,0.,0.,0.982676,0.,0.,0.,0.982676,0.,0.,0.,0.167749,0.,0.,0.,0.,0.,0.,0.,0.,0.,0.,0.,0.105703,0.,0.,0.,0.,0.,0.,0.,0.,0.,0.,0.,0.,0.598328,1.195646,0.,0.,0.032967,0.,0.,0.,0.,0.,0.,0.157877,0.,0.,0.,0.,0.,0.,0.,0.,0.,0.,0.,0.690037,0.,0.,0.,0.,0.846899,0.,0.,0.,0.33398,0.,0.,0.,0.,0.,0.,0.,0.,0.,0.,0.,0.,0.267694,0.449523,0.150813,0.,0.210649,0.,0.,0.,0.,0.,0.,0.,0.,0.,0.,0.,0.,0.,0.,0.,0.,0.,0.,0.,0.,0.809537,1.153231,0.,0.,0.279612,0.,0.,0.,0.105112,0.,0.,0.,0.,0.27414,0.27414,0.,0.,0.,0.,0.,0.405605,0.178485,0.340503,0.,0.,0.07093,0.340503,0.,0.,0.178485,0.340503,0.,0.,0.340503,0.,0.,0.,0.,0.,0.,0.,0.,0.,0.,0.,0.340503,0.,0.,0.,0.,0.,0.,0.,0.,0.,0.,0.,0.164726,0.341139,0.39699,0.,0.496143,1.287056,0.859943,0.,0.,0.26276,0.,0.,0.,0.,0.,0.,0.,0.,0.,0.,0.,0.,0.,0.,0.,0.,0.514537,0.764,0.,0.404012,0.,0.,0.,0.,0.,0.255113,0.,0.,0.080129,0.,0.,0.033324,0.,0.,0.256897,0.,0.,0.256897,0.,0.,0.256897,0.783118,0.111931,0.,0.,0.,0.118204,0.,0.,0.,0.,0.,0.134679,0.,0.,0.,0.,0.334085,0.,0.,0.,0.,0.,0.,0.,0.,0.,0.,0.00721,0.,0.,0.,0.,0.,0.,0.,0.,0.,0.,0.,0.,0.,0.,0.,0.,0.,0.,0.,0.,0.,0.,0.,0.053633,0.,0.,0.,0.,0.,0.,0.,0.324732,0.,0.,0.,0.,0.,0.,0.,0.027929,0.,0.228687,0.,0.,0.,0.,0.873756,0.,0.,0.,0.,0.,0.267123,0.,0.,0.,0.,0.,0.,0.,0.,0.,0.158478,0.,0.,0.,0.,0.,0.,0.,0.,0.,0.249817,0.,0.,0.,0.,0.,0.,0.,0.249817,0.,0.,0.,0.,0.,0.,0.,0.,0.,0.,0.,0.,0.,0.,0.,0.,1.995313,0.,0.,0.573402,0.,0.,0.,0.,0.08607,0.,0.,0.,0.,0.,0.,0.,0.,0.,0.,0.,0.,0.,0.,0.,0.,0.212052,0.,0.,0.,0.,0.,0.,0.,0.,0.,0.,0.,0.,0.,0.,0.,0.,0.,0.,0.145704,0.,0.,0.037893,0.,0.,0.,0.,0.,0.,0.,0.,0.,0.,0.,0.,0.,0.,0.21093,0.,0.,0.,0.,0.,0.36406,0.,0.,0.,0.,0.,0.,0.,0.,0.,0.,0.,0.657207,0.,0.,0.,0.336838,0.,0.,0.,0.,0.323122,0.,0.,0.,0.,0.033509,0.,0.,0.,0.,0.,0.,0.,0.,0.66435,0.,0.,0.,0.,0.744588,0.569971,0.,0.,0.,0.,0.,0.628775,0.,0.,0.,0.,0.,0.,0.,0.,0.,0.,0.,0.,0.,0.,0.,0.,0.,0.,0.,0.,0.,0.,0.,0.,0.,0.,0.315594,0.,0.,0.,0.,0.,0.,0.,0.,0.,0.,1.453558,0.,0.,0.,0.,0.,0.,0.,0.,0.484446,0.,0.,0.,0.,0.,0.,0.,0.,0.,0.,0.,0.,0.,0.,0.,0.,0.405988,0.611093,0.,0.,0.,0.,0.,0.,0.,0.33398,0.,0.,0.,0.39699,0.,0.26276,0.,0.,0.267064,0.26276,0.,0.111931,0.,0.,0.,0.,0.,0.,0.,0.,0.,0.,0.,0.,0.|0.311019,0.288313,0.,0.,0.,0.,1.341551,1.429055,0.,0.,0.,0.,0.,0.,0.,0.,0.,0.,0.,0.,0.,0.,0.,0.,0.,0.,0.,0.,0.,0.,0.,0.,0.,0.,0.,0.,0.,0.,0.466309,0.,0.611693,0.,0.,0.,0.,0.,0.,0.,0.754552,0.354738,1.023348,0.,0.200221,1.023348,0.,0.501917,1.034645,0.207233,1.034645,0.,0.,0.,0.,0.,0.,0.,0.,0.,0.,0.,0.,0.,0.,0.,0.262562,0.,0.,0.242869,0.897874,0.,0.,0.,0.309171,0.,0.,0.,1.143543,0.,0.,0.,0.,1.574785,0.,0.,0.,0.,0.,0.,0.,0.,0.,0.,0.,0.,0.,0.624082,0.,0.,0.,0.,0.,0.,0.,0.,0.,0.,1.01157,0.700086,0.,0.,0.,0.,0.,0.,0.626988,0.517249,0.,0.,0.,0.23696,0.,0.,0.,0.,1.0667,0.903894,0.,0.,0.,0.,0.,0.,0.,0.,0.,0.114377,0.,0.,0.,0.,0.,0.,0.,0.761657,0.726376,0.,0.423835,0.,0.,0.,0.,0.,0.,0.,0.,0.261858,0.,0.,0.,0.296094,0.,0.,0.799916,0.,0.,0.,0.,0.,0.,0.,0.,0.66387,0.,0.189365,0.,0.,0.,0.,0.,0.,1.63363,1.767344,1.441523,0.,0.,0.494084,0.,0.453588,0.,0.910026,1.338836,0.,0.,1.279248,1.275361,1.338836,0.,0.,0.520151,0.926799,0.,0.,0.,0.376049,0.310245,0.,0.283348,0.376049,0.,0.,0.,0.,0.,0.,0.,0.,0.,0.,0.,0.,0.,0.,0.,0.,0.,0.,0.,1.334256,0.,0.,0.603004,0.,0.,0.,0.,0.,0.,0.,0.,0.,0.,0.,0.,0.,0.,1.161976,0.,0.,0.,0.296723,0.,0.442156,0.537222,0.,0.,1.322948,0.,1.033664,0.,0.132131,0.,0.305733,0.,0.,0.822814,0.,0.,0.459625,0.,0.,0.,0.,0.,0.,0.,0.,0.459625,0.683359,0.,0.683359,0.273498,0.,0.683359,0.,0.,0.,0.,0.,0.73594,0.760293,0.883282,0.,0.,0.,0.,0.,0.,0.,0.,0.,0.,0.303222,0.,0.303222,0.,0.,0.,0.,0.,1.019236,0.,0.,0.25799,0.,0.,0.,0.648075,0.,1.730622,1.267449,0.526413,0.,0.,0.079775,0.528537,0.079775,0.528537,0.,0.25545,0.,0.,0.,0.26572,0.,0.161568,0.,0.,0.,0.,0.,0.,0.,0.,0.,0.,0.,0.,0.,0.,0.,0.,0.,0.,0.,0.,0.,0.,0.,0.,0.,0.,0.,0.,0.,0.295355,0.,0.,0.15586,0.,0.,0.213486,0.295355,0.,0.,0.,0.,0.,0.67696,0.,0.,0.,0.,0.454182,0.,0.,0.,0.,0.,0.,0.,0.,0.,0.,0.,0.,0.,0.,0.108076,0.,0.,0.,0.,0.,0.,0.,0.,0.,0.,0.,0.287563,0.,0.,0.,0.,0.,0.,0.,0.,0.,0.,0.,0.287563,0.,0.,0.,0.108076,0.,0.,0.,0.267541,0.,0.,0.,0.,0.,0.,0.,0.837107,0.672151,0.,0.,0.880057,1.733799,1.640995,1.172808,0.,0.,0.,0.,0.170425,0.,0.,0.,0.,0.,0.,0.,0.,1.857621,0.,0.,0.653216,0.,0.398962,0.,0.,0.,0.398962,0.,0.,0.,0.,0.,0.,0.,0.,0.,0.,0.,0.,0.,0.,0.,0.,0.,0.,0.163146,0.,0.712418,0.,1.040803,0.,0.,0.,0.,0.,0.,0.201228,0.,0.,1.115535,0.,0.,0.,1.135058,0.,0.,0.,0.,0.,1.612755,0.,0.,0.,0.,0.,0.,0.,0.366256,0.,0.054507,0.,0.,0.,0.,0.,0.428674,0.,0.45673,0.45673,0.,0.,0.,0.,0.,0.,0.,0.,0.,0.,0.,0.,0.,0.,0.,0.,0.,0.069607,0.072725,0.,0.,1.204721,0.,1.446956,0.,0.,0.41069,0.742025,0.,0.,0.,0.,0.407862,1.123829,0.697192,0.,0.,1.367078,0.533569,0.,1.367078,0.,0.,0.,0.,0.385862,0.620559,1.230634,0.4211,0.,0.,0.,0.,0.,0.,0.,1.292924,0.155635,0.208169,0.,0.494076,0.,0.,0.494076,0.,0.,0.,0.,0.,0.494076,0.,0.,0.,0.761899,0.,0.,0.761899,0.,0.,0.,0.,0.,0.,0.,0.211038,0.,0.,0.777392,0.729102,1.682277,0.,0.,0.603174,0.,0.808904,0.,0.,0.,0.,1.142135,0.,0.375384,0.,0.676694,0.,0.,0.,0.,0.125513,0.,0.,0.,0.,0.,0.,0.321749,0.411594,0.,0.,0.,0.,0.456632,0.,0.,0.326135,0.325223,0.,0.,0.,0.,0.,0.27723,0.,0.,0.,0.,0.,0.,0.,0.27723,0.,0.,0.,0.104353,0.,0.,0.,0.,0.,0.,0.,0.,0.,0.,0.,0.,0.,0.,0.,1.164982,0.714156,0.,0.,0.,0.,0.,0.,0.,0.,0.764134,1.134557,0.,0.698549,1.35533,0.,0.771211,0.591134,0.,0.,0.789499,1.19801,0.843971,0.943041,0.,0.905477,0.,0.555089,0.,0.,0.,0.,1.111173,0.573029,0.,0.,0.,0.,0.,0.,0.,0.,1.111173,0.,0.,0.,0.,1.386418,0.460449,0.,0.,0.460449,0.,0.,1.064473,0.21761,0.,0.,0.,0.,0.275916,0.,0.,0.,0.42307,0.,0.42307,0.,0.,0.,0.77531,0.62611,0.,0.,0.62611,0.,0.,0.62611,1.425862,0.173002,0.156037,0.,0.,0.,1.318098,0.,0.,0.,0.857761,0.,1.019685,0.,0.,0.413758,0.,0.413758,0.,0.204236,0.413758,0.,0.,0.,0.,0.207109,0.,0.173954,0.,0.,0.,0.,0.,0.,0.,0.,0.,0.,0.,0.,0.,0.255837,0.304965,0.,0.,0.,0.,0.,0.,0.,0.,0.,0.,0.,0.,0.,0.,0.,1.210321,0.,0.,0.,0.,0.,0.,0.,0.,1.027854,0.,0.,0.,0.,0.,0.716945,0.,0.3347,1.349141,1.32896,0.,0.,0.,1.343742,0.,0.,0.,0.223554,0.,0.,0.,0.545967,0.308236,0.,0.,0.,0.,0.,0.,0.,0.,0.,0.,0.545967,0.,0.,0.,0.091555,0.,0.,0.,0.,0.,0.,0.,0.,0.,0.663255,0.,0.246206,0.,0.31536,0.,0.,0.,0.31536,0.,0.,0.,0.,0.,0.31536,0.,1.670501,0.,0.,0.565913,0.,0.,0.,2.008819,0.,0.,0.,0.,0.582359,0.,0.,0.,0.,0.,0.,0.,0.,0.,0.,0.,0.,0.,0.789789,0.,0.378343,0.,0.,0.,0.,0.,0.,0.,0.,0.,0.,0.544004,0.183743,0.182436,0.,0.,0.,0.,0.,0.,0.12823,0.655335,0.,0.,0.655335,0.,0.,0.,0.655335,0.,0.,0.,0.356561,0.,0.,0.,0.,0.,0.407869,0.,0.,0.,0.,0.,0.42313,0.,0.,0.450035,0.,0.,0.,0.,0.,0.,0.,0.903862,0.,0.,0.,0.371768,0.,0.,0.,0.088615,0.,0.,0.,0.,0.,0.,0.,0.,0.,0.106208,0.,0.,0.,0.,0.,0.,0.,0.,0.,0.,0.,0.,0.,0.,0.,0.,0.,0.,0.,0.,0.,0.,0.,0.644885,0.,0.,0.,0.,0.298892,0.,0.,0.395455,0.,0.,0.,0.,0.,0.,0.,0.,0.,0.,0.,0.298892,0.,0.,0.147116,0.,0.,0.,0.,0.,0.,0.,0.,0.,0.,0.,0.,0.,0.,0.,0.,0.,0.858552,0.,0.580899,0.,0.,0.,0.655157,0.275217,0.769469,0.62566,0.,0.271794,0.,0.,0.,0.,0.,0.,0.,0.,0.,0.,0.,1.752899,0.,0.,0.,0.,0.,0.,0.147669,0.959815,0.,0.,0.,0.,0.,0.,0.,0.,0.,0.,0.,1.108195,0.836869,0.,0.,0.,0.,0.,0.075241,0.,0.,0.,0.,0.,0.,0.,0.,0.,0.,0.,0.642228,0.,0.,0.,0.,0.,1.298752,1.155394,0.,0.,0.,0.,0.,0.,0.,0.884987,0.,0.,0.,0.,0.,0.,0.,0.,0.,0.,0.,0.,0.,0.,0.,0.,0.,0.,0.,0.,0.,0.,0.,0.,0.,0.,0.,0.,0.,0.,0.,0.,0.,0.,0.,0.,0.,0.510613,0.61876,0.,0.,0.369417,0.,0.,0.,0.68155,0.911797,0.,0.,0.,0.,0.,0.,0.,0.,2.328523,0.,1.311801,0.,0.,0.,0.,0.,0.,0.,0.,0.,0.,0.,0.,0.883478,0.,0.,0.,0.,0.,0.381574,0.267867,0.,0.,0.,0.,0.,0.,0.,0.,0.,0.,0.,0.,0.,0.,0.,1.01157,0.700086,0.,1.63363,1.767344,1.441523,1.334256,0.822814,0.295355,0.,0.,0.15586,0.,0.,0.213486,0.295355,0.,1.612755,0.,0.,0.45673,0.697192,0.,0.385862,1.164982,0.714156,0.,0.,0.,0.698549,1.35533,0.,0.943041,1.111173,0.573029,0.555089,0.,0.,1.111173,0.573029,0.555089,0.,0.,0.77531,0.173002,0.156037,0.,0.,0.,0.,0.,0.,0.,0.052415,0.271794,0.,0.,0.,0.,0.,0.,0.68155,0.911797,0.,0.,0.,0.,0.,0.,0.
N|0.,0.,0.,0.,0.,0.,0.,0.,0.,0.,0.,0.,0.,0.,0.,1.712924,0.,0.,0.,0.,0.,0.,0.,0.,0.,0.,0.,0.,0.,0.,0.,0.,0.,0.,1.28129,0.,0.,0.,0.,0.,0.,0.,0.974161,0.,0.,0.,0.,0.,0.,0.,1.27224,0.,0.,0.,0.,0.,0.,0.,1.011836,0.,0.,0.,0.,0.,0.,0.,0.,1.933148,1.25332,0.,0.,0.,0.,0.,0.,0.,0.,0.,0.,0.,0.,0.,0.,1.416105,0.,1.514655,0.,0.,0.,0.,1.935291,2.133433,0.,1.404895,0.,0.,0.,0.,0.,1.861333,0.,0.900085,0.,0.,0.,0.,0.,0.,0.,0.,1.781584,0.,0.,0.,0.,0.,0.,0.,0.,0.,0.,0.980432,1.470963,0.,0.,0.,0.,1.893862,0.,2.163286,0.,0.,0.,0.,0.,1.926703,0.,0.,0.,1.849341,0.,0.,2.057149,0.,0.,1.384867,0.,0.,0.,0.,0.,0.,0.,0.,0.,1.67404,0.,1.674041,0.,0.,0.,0.,0.,0.,0.,0.,0.,0.,0.,0.,0.,0.,0.,0.,0.,0.,0.,0.,0.,0.,0.,0.,0.938076,0.,0.,1.281164,0.,1.281164,0.,1.816732,0.,0.,0.,0.,1.139849,1.331773,0.,0.,1.228057,0.,0.,0.,0.,0.,0.,0.,0.,0.,0.,0.,0.,0.,0.,0.,0.,0.,0.,0.,0.,0.,0.,0.,0.,0.,0.,0.,0.,0.,0.,0.,0.,0.,0.,0.,0.,0.,0.,0.,0.,0.,0.,0.,0.,0.,0.,0.,0.,0.,0.,0.,0.,0.,0.891353,1.634671,0.,1.398007,2.71229,1.716572,0.,0.,0.,0.,0.,0.89825,0.,0.,0.,2.225029,0.,1.26803,0.,0.,0.,0.,0.,0.,0.,0.,0.,0.,0.,1.879378,0.,0.,0.,0.,0.,0.,0.,0.,0.,0.,0.,1.033953,0.,0.,0.,0.,0.,0.,0.,0.,0.,0.,0.,0.,0.,1.521897,0.,0.,0.,0.,0.,1.521897,0.,0.,1.521897,0.,0.,0.,0.,0.,0.,1.417063,0.,0.,0.,0.,0.,0.,0.,0.,0.,0.,0.,0.,0.,0.,0.,0.,0.,2.322185,1.262347,0.,1.391076,0.,0.,0.,0.,0.,0.,0.,0.,0.,0.,0.,1.366707,0.,0.,0.,0.,0.,0.,1.477412,0.,0.,0.,0.,0.,0.,0.,0.,0.,0.,0.,1.470963,0.,0.,0.,0.,0.,0.,0.,0.,0.,0.,0.,0.,0.,0.,0.,0.,0.,0.,0.|1.027983,0.,0.,0.,0.,0.,0.,0.,1.283786,0.,0.,0.,0.703328,0.,0.,0.,0.,0.,0.,0.,0.,1.283067,0.,0.,0.,0.,0.,0.,0.,0.,0.,0.,0.,0.,0.,0.,0.,0.,0.,0.,0.,0.,0.,1.015418,0.,0.,0.,0.,0.,0.,0.988583,0.,0.,0.,0.,0.,0.,1.159536,0.,0.,0.,0.,0.,0.,0.,0.,0.,0.,0.,0.,0.,0.,0.,0.,0.978013,1.325794,0.,1.339941,0.,1.479352,0.,0.,1.475652,0.,0.,0.,0.,0.,0.,0.,0.,0.,0.,0.,0.,0.887599,0.,0.,1.182758,0.,0.,0.,0.,0.,0.936513,0.,0.,0.,1.776051,1.150104,0.,0.,0.,0.,1.397749,0.,0.,0.,0.,0.,1.212547,0.,0.,0.,0.,0.,0.,0.,0.,0.,1.445961,0.,0.,0.,0.,0.,0.,0.,0.,0.,1.491779,0.,1.50997,0.,0.,0.,0.,0.,0.,0.,0.,0.,0.,0.,0.,0.,0.,0.,0.,0.,0.,0.,0.,0.,0.,0.,0.,0.782355,0.,1.210758,0.,0.,0.,0.,0.,1.583395,0.,0.,1.103981,0.,0.,0.,0.,0.,1.484431,0.935069,0.,0.,0.,0.,0.,0.,0.,0.,0.,0.,0.,0.,0.,0.,0.,0.,0.,0.,0.,0.,0.,0.,0.,0.,0.,0.,0.,0.,0.,0.,0.,0.,0.,1.229545,0.,1.079248,0.,0.,0.,0.,0.,0.,0.,0.,0.,0.,0.,1.423165,0.,0.,0.,0.,0.,0.,0.,0.,0.,0.,1.158625,0.,0.,0.,0.,0.,0.,0.,0.,0.,0.,0.,0.,0.,0.,1.449731,0.,1.449731,0.,1.449731,0.,0.,0.,0.,0.,0.,0.,0.,0.,0.,1.58481,0.,0.,1.58481,0.,0.,0.,0.,0.,0.,0.880223,0.,0.,0.,0.,0.,0.,0.,0.871458,0.,0.,1.046897,0.,0.,1.337636,0.,0.,0.,1.325199,0.,0.,0.,0.,0.,0.,1.268883,1.406046,0.,0.,0.,0.,0.,0.,0.,0.,0.,0.955271,0.,0.,0.,1.308529,0.936513,0.,1.150104,0.,0.,0.,0.,0.,0.,0.,0.,0.,0.,0.,0.,0.,0.,0.|0.,0.,1.799253,0.,0.,2.246787,0.,0.,0.,0.,0.,0.,0.,0.,0.,0.,0.,1.023386,0.,0.,0.,0.,0.,1.600644,0.,0.,0.,0.,0.,0.,1.733088,0.,0.,0.,0.,0.,0.,0.,0.,0.,0.,0.,0.,0.,0.,0.,0.,0.,1.937684,0.,0.,0.,0.,0.,0.,0.,0.,1.528816,0.,0.,0.,0.,0.,0.,0.,0.,0.,0.,0.,0.,0.,0.,0.,1.696425,0.,0.,0.,0.,0.,0.,0.,0.,0.,0.,0.,0.,0.,0.,0.,0.,0.,0.70079,1.679323,0.,0.,0.,0.,0.,0.,0.,0.,0.,0.,0.,0.,0.,0.,1.582112,1.852782,0.,0.,0.,0.,0.,0.,0.,0.,0.,0.,0.,0.,0.,0.,1.533212,1.37324,1.572904,0.,0.,0.,0.,0.,1.633387,0.,0.,0.,0.,0.,0.,1.164401,2.162719,0.,0.,0.,0.,0.,0.,0.,1.056172,0.,0.,0.,0.,0.,0.,0.,2.397925,1.037531,0.,0.,0.,1.847198,0.,0.,0.,0.,0.,1.656861,0.,0.,0.,0.,0.,0.,0.,0.,0.,0.,0.,0.,0.,0.,1.716769,1.716769,1.716769,0.,0.,2.024824,1.338825,0.,2.024824,0.,0.,0.,2.030082,2.023027,0.,0.,1.718919,0.,0.,0.,1.34838,0.,0.,0.,0.,0.,0.,2.013653,0.,1.641234,0.,0.,0.,0.,0.,0.,0.,0.,0.,1.292695,1.884939,1.138972,0.,0.,0.,0.,0.,0.,0.,0.,0.,0.,0.,1.842276,0.,0.,0.,0.,0.,0.,0.,0.,0.,0.,0.,0.,0.,0.,0.,0.,0.,0.,0.,1.384007,0.,0.,2.07092,0.,0.,0.,1.561297,0.,0.,0.,0.,1.539653,0.,1.464057,0.,0.,0.,0.,0.,0.,1.685588,0.,0.,1.739693,0.,1.739693,0.,0.,0.,0.,0.,0.,0.,0.,0.,0.,1.917695,0.,0.,0.,0.,0.,0.,0.,0.,0.,0.,0.,0.,0.,0.,0.,0.,0.,0.,0.,0.,0.,1.71423,1.71423,1.850817,1.900787,1.793778,0.,1.793778,0.,0.,0.,0.,1.776188,0.,0.,0.,0.,0.,0.,0.,1.953209,1.953209,1.381474,0.,0.,0.,1.680946,1.500934,0.,0.,0.,0.,0.,0.,1.195991,0.,0.,1.613171,0.,0.,0.,1.771341,1.92588,0.,0.,0.,0.,0.,0.,1.489728,0.,2.088841,2.088841,2.088841,0.,0.,0.,0.,0.,0.,0.,2.140761,0.,1.731333,0.,0.,0.,0.,0.,0.,0.,0.,0.,0.,0.,0.,0.,0.,0.,0.,1.9104,0.,0.,0.,0.,0.,0.,1.415754,0.,0.,1.415754,0.,0.,1.415754,0.,0.,0.,0.,0.,0.,0.,0.,0.,0.,0.,1.399228,1.399228,0.,1.181543,1.412924,0.,1.659618,2.40509,1.071542,0.,1.666153,0.,0.,0.,0.,1.57213,2.107909,0.,0.,0.687896,0.,0.,0.,0.,0.,0.,0.,0.,0.,0.,0.,0.,0.,0.,0.,2.027227,0.,0.,0.,0.,0.,0.,0.,0.,0.,0.,0.,0.,0.,0.,0.,0.,0.,0.,0.,0.,0.,0.,0.,0.,1.823309,0.,0.,0.,0.,0.,0.,0.,0.,0.,0.,0.,0.,2.564814,0.,2.564814,0.,2.564814,0.,0.,0.,0.,0.,0.,0.,0.,0.,0.,0.,0.,1.929792,0.,0.,1.929792,0.,0.,1.34003,0.,1.287346,0.,0.,0.,1.756008,0.,1.756008,0.,2.002637,1.626892,1.144744,0.,0.,0.,0.,0.,0.,0.,1.87579,0.,0.,0.,0.,1.937973,2.8942,0.,0.,0.,0.,0.,0.,0.,0.,1.249114,0.,0.,2.25566,1.70974,0.,0.,0.,0.,0.,0.,0.,0.,0.,0.,0.,0.,0.,0.,0.,0.,0.,0.,0.,0.,0.,0.,2.328349,0.,1.22036,1.878937,0.,0.,0.,2.016996,0.,0.,1.619829,0.,0.,0.,0.,1.619905,1.849971,2.333631,0.,0.,0.,1.231128,0.,1.756033,0.,0.,0.,1.601169,0.,0.,0.,1.601169,0.,0.,0.,0.,0.,2.068684,0.,0.,0.,0.,0.,2.024824,1.338825,0.,2.023027,0.,0.,0.,0.,1.776188,0.,0.,0.,0.,1.680946,1.500934,0.,0.,2.088841,0.,0.,0.,1.415754,0.,0.,0.,0.,1.756008,1.756008,0.,0.,0.,0.,0.|0.,0.,0.,0.,0.,0.,0.,0.,0.,0.,0.,0.,0.,0.,0.,0.186864,0.,0.,0.,0.,0.,0.,0.,0.,0.,0.,0.,0.,0.,0.,0.,0.,0.,0.,0.041555,0.,0.,0.,0.,0.,0.,0.,0.03194,0.,0.,0.,0.,0.,0.,0.,0.26784,0.,0.,0.,0.,0.,0.,0.,0.275955,0.,0.,0.,0.,0.,0.,0.,0.,0.708821,0.103723,0.,0.,0.,0.,0.,0.,0.,0.,0.,0.,0.,0.,0.,0.,0.386211,0.,0.271861,0.,0.,0.,0.,0.287678,0.374792,0.,0.151881,0.,0.,0.,0.,0.,1.6752,0.,0.284237,0.,0.,0.,0.,0.,0.,0.,0.,1.039257,0.,0.,0.,0.,0.,0.,0.,0.,0.,0.,0.326811,0.674191,0.,0.,0.,0.,1.262574,0.,0.832033,0.,0.,0.,0.,0.,1.586697,0.,0.,0.,0.843082,0.,0.,0.385716,0.,0.,0.031121,0.,0.,0.,0.,0.,0.,0.,0.,0.,0.040338,0.,0.040338,0.,0.,0.,0.,0.,0.,0.,0.,0.,0.,0.,0.,0.,0.,0.,0.,0.,0.,0.,0.,0.,0.,0.,0.,0.187615,0.,0.,0.140402,0.,0.140401,0.,0.247736,0.,0.,0.,0.,0.220616,0.358554,0.,0.,0.05301,0.,0.,0.,0.,0.,0.,0.,0.,0.,0.,0.,0.,0.,0.,0.,0.,0.,0.,0.,0.,0.,0.,0.,0.,0.,0.,0.,0.,0.,0.,0.,0.,0.,0.,0.,0.,0.,0.,0.,0.,0.,0.,0.,0.,0.,0.,0.,0.,0.,0.,0.,0.,0.,0.311974,0.258106,0.,0.116501,0.180819,0.583635,0.,0.,0.,0.,0.,0.102074,0.,0.,0.,0.606826,0.,0.221598,0.,0.,0.,0.,0.,0.,0.,0.,0.,0.,0.,0.66331,0.,0.,0.,0.,0.,0.,0.,0.,0.,0.,0.,0.04621,0.,0.,0.,0.,0.,0.,0.,0.,0.,0.,0.,0.,0.,0.184472,0.,0.,0.,0.,0.,0.184472,0.,0.,0.184472,0.,0.,0.,0.,0.,0.,0.763034,0.,0.,0.,0.,0.,0.,0.,0.,0.,0.,0.,0.,0.,0.,0.,0.,0.,0.677304,0.696467,0.,0.612073,0.,0.,0.,0.,0.,0.,0.,0.,0.,0.,0.,0.683354,0.,0.,0.,0.,0.,0.,0.295482,0.,0.,0.,0.,0.,0.,0.,0.,0.,0.,0.,0.674191,0.,0.,0.,0.,0.,0.,0.,0.,0.,0.,0.,0.,0.,0.,0.,0.,0.,0.,0.|0.405402,0.,0.,0.,0.,0.,0.,0.,0.186732,0.,0.,0.,0.021058,0.,0.,0.,0.,0.,0.,0.,0.,0.240575,0.,0.,0.,0.,0.,0.,0.,0.,0.,0.,0.,0.,0.,0.,0.,0.,0.,0.,0.,0.,0.,0.213772,0.,0.,0.,0.,0.,0.,0.269614,0.,0.,0.,0.,0.,0.,0.326471,0.,0.,0.,0.,0.,0.,0.,0.,0.,0.,0.,0.,0.,0.,0.,0.,0.266731,0.421844,0.,0.240502,0.,0.259886,0.,0.,0.119647,0.,0.,0.,0.,0.,0.,0.,0.,0.,0.,0.,0.,0.07786,0.,0.,0.591379,0.,0.,0.,0.,0.,0.418086,0.,0.,0.,0.690686,0.622973,0.,0.,0.,0.,0.537596,0.,0.,0.,0.,0.,0.927242,0.,0.,0.,0.,0.,0.,0.,0.,0.,0.271118,0.,0.,0.,0.,0.,0.,0.,0.,0.,0.02696,0.,0.027289,0.,0.,0.,0.,0.,0.,0.,0.,0.,0.,0.,0.,0.,0.,0.,0.,0.,0.,0.,0.,0.,0.,0.,0.,0.034617,0.,0.538115,0.,0.,0.,0.,0.,0.443351,0.,0.,0.150543,0.,0.,0.,0.,0.,0.265077,0.251749,0.,0.,0.,0.,0.,0.,0.,0.,0.,0.,0.,0.,0.,0.,0.,0.,0.,0.,0.,0.,0.,0.,0.,0.,0.,0.,0.,0.,0.,0.,0.,0.,0.,0.187847,0.,0.21585,0.,0.,0.,0.,0.,0.,0.,0.,0.,0.,0.,0.388136,0.,0.,0.,0.,0.,0.,0.,0.,0.,0.,0.408927,0.,0.,0.,0.,0.,0.,0.,0.,0.,0.,0.,0.,0.,0.,0.178179,0.,0.178179,0.,0.178179,0.,0.,0.,0.,0.,0.,0.,0.,0.,0.,0.152078,0.,0.,0.152078,0.,0.,0.,0.,0.,0.,0.473966,0.,0.,0.,0.,0.,0.,0.,0.056588,0.,0.,0.305345,0.,0.,0.695571,0.,0.,0.,0.349277,0.,0.,0.,0.,0.,0.,0.475831,0.790901,0.,0.,0.,0.,0.,0.,0.,0.,0.,0.057031,0.,0.,0.,0.747731,0.418086,0.,0.622973,0.,0.,0.,0.,0.,0.,0.,0.,0.,0.,0.,0.,0.,0.,0.|0.,0.,1.185871,0.,0.,0.530491,0.,0.,0.,0.,0.,0.,0.,0.,0.,0.,0.,0.085793,0.,0.,0.,0.,0.,0.376622,0.,0.,0.,0.,0.,0.,0.379113,0.,0.,0.,0.,0.,0.,0.,0.,0.,0.,0.,0.,0.,0.,0.,0.,0.,0.753544,0.,0.,0.,0.,0.,0.,0.,0.,0.049583,0.,0.,0.,0.,0.,0.,0.,0.,0.,0.,0.,0.,0.,0.,0.,0.357142,0.,0.,0.,0.,0.,0.,0.,0.,0.,0.,0.,0.,0.,0.,0.,0.,0.,0.191125,0.457997,0.,0.,0.,0.,0.,0.,0.,0.,0.,0.,0.,0.,0.,0.,0.721935,0.514662,0.,0.,0.,0.,0.,0.,0.,0.,0.,0.,0.,0.,0.,0.,1.281866,0.549296,0.976285,0.,0.,0.,0.,0.,0.742448,0.,0.,0.,0.,0.,0.,0.512336,1.351699,0.,0.,0.,0.,0.,0.,0.,0.171271,0.,0.,0.,0.,0.,0.,0.,2.038236,0.466889,0.,0.,0.,0.414677,0.,0.,0.,0.,0.,0.232542,0.,0.,0.,0.,0.,0.,0.,0.,0.,0.,0.,0.,0.,0.,0.555425,0.555425,0.555425,0.,0.,1.62709,0.621597,0.,1.62709,0.,0.,0.,0.902258,1.180099,0.,0.,1.203243,0.,0.,0.,0.755093,0.,0.,0.,0.,0.,0.,0.85193,0.,0.820617,0.,0.,0.,0.,0.,0.,0.,0.,0.,0.574531,0.471235,0.602985,0.,0.,0.,0.,0.,0.,0.,0.,0.,0.,0.,0.650215,0.,0.,0.,0.,0.,0.,0.,0.,0.,0.,0.,0.,0.,0.,0.,0.,0.,0.,0.,0.322935,0.,0.,0.388298,0.,0.,0.,0.096485,0.,0.,0.,0.,0.12985,0.,0.141114,0.,0.,0.,0.,0.,0.,1.34847,0.,0.,0.782402,0.,0.782402,0.,0.,0.,0.,0.,0.,0.,0.,0.,0.,1.470233,0.,0.,0.,0.,0.,0.,0.,0.,0.,0.,0.,0.,0.,0.,0.,0.,0.,0.,0.,0.,0.,0.523371,0.523371,0.822585,0.844794,1.178769,0.,1.178769,0.,0.,0.,0.,0.888094,0.,0.,0.,0.,0.,0.,0.,0.703155,0.703155,0.571009,0.,0.,0.,0.586377,0.279244,0.,0.,0.,0.,0.,0.,0.131842,0.,0.,0.254043,0.,0.,0.,1.371361,0.518506,0.,0.,0.,0.,0.,0.,0.075022,0.,1.726249,1.726249,1.726249,0.,0.,0.,0.,0.,0.,0.,0.300458,0.,0.90824,0.,0.,0.,0.,0.,0.,0.,0.,0.,0.,0.,0.,0.,0.,0.,0.,0.6368,0.,0.,0.,0.,0.,0.,0.676761,0.,0.,0.676761,0.,0.,0.676761,0.,0.,0.,0.,0.,0.,0.,0.,0.,0.,0.,1.144823,1.144823,0.,0.928356,0.294359,0.,0.347729,0.817731,0.214308,0.,0.333231,0.,0.,0.,0.,0.817507,0.572669,0.,0.,0.062536,0.,0.,0.,0.,0.,0.,0.,0.,0.,0.,0.,0.,0.,0.,0.,0.55288,0.,0.,0.,0.,0.,0.,0.,0.,0.,0.,0.,0.,0.,0.,0.,0.,0.,0.,0.,0.,0.,0.,0.,0.,0.267419,0.,0.,0.,0.,0.,0.,0.,0.,0.,0.,0.,0.,0.415529,0.,0.415529,0.,0.415529,0.,0.,0.,0.,0.,0.,0.,0.,0.,0.,0.,0.,0.194928,0.,0.,0.194928,0.,0.,0.260561,0.,0.090114,0.,0.,0.,0.60166,0.,0.60166,0.,0.78675,0.422569,0.118934,0.,0.,0.,0.,0.,0.,0.,0.279621,0.,0.,0.,0.,0.565242,0.7984,0.,0.,0.,0.,0.,0.,0.,0.,0.193661,0.,0.,0.273413,0.362672,0.,0.,0.,0.,0.,0.,0.,0.,0.,0.,0.,0.,0.,0.,0.,0.,0.,0.,0.,0.,0.,0.,0.615036,0.,0.424473,1.056902,0.,0.,0.,0.243431,0.,0.,0.348886,0.,0.,0.,0.,0.599965,0.858915,1.400178,0.,0.,0.,0.393961,0.,0.380037,0.,0.,0.,0.340547,0.,0.,0.,0.340547,0.,0.,0.,0.,0.,1.034342,0.,0.,0.,0.,0.,1.62709,0.621597,0.,1.180099,0.,0.,0.,0.,0.888094,0.,0.,0.,0.,0.586377,0.279244,0.,0.,1.726249,0.,0.,0.,0.676761,0.,0.,0.,0.,0.60166,0.60166,0.,0.,0.,0.,0.
D|0.,0.,0.,0.,0.,0.,0.,0.,0.,0.,0.,1.207921,0.,0.,0.,0.,0.,0.,1.079499,0.,0.,0.,1.382231,0.,0.,0.,0.,0.,0.,0.,0.,0.,1.445468,0.,0.,0.,0.,1.579538,0.,0.,0.,0.,0.,0.,0.,0.,0.,0.,0.,0.,0.,0.,0.,0.,0.,0.,0.,0.,0.,0.,0.,0.,0.,0.,0.,0.,0.,0.,0.,0.,2.251219,0.,0.,0.,0.,0.,0.,0.,0.,0.,0.,0.,0.,0.,0.,0.,0.,0.,0.,1.488471,0.,0.,0.,0.,0.,0.,0.,0.,0.,0.,0.,0.,0.,0.,0.,0.,0.,0.,0.,1.659976,0.,0.,0.,0.,0.,0.,0.,0.,0.,0.,0.,0.,0.,0.,0.,0.,0.,0.,0.,0.,0.,0.,0.,0.,2.069738,0.,0.,0.,0.,1.244288,1.252238,0.,0.,0.,0.,0.,0.,0.,0.,0.,0.,0.,0.,0.,0.,1.971229,0.,0.,0.,0.,0.,0.,0.,0.,0.,0.,0.,0.,0.,0.,0.,0.,0.,0.,0.,0.,0.,1.514607,0.,0.,0.,0.,0.,0.,0.,0.,0.,0.,0.,0.,0.,0.,0.,0.,1.388861,1.368001,0.,0.,0.,0.,0.,0.,0.,0.976024,0.,0.,0.,0.,0.,0.,0.,0.,0.,0.,0.,0.,0.,0.,0.,0.,0.,0.,0.,0.,0.,0.,0.,0.,0.,0.,0.,0.,0.,0.,0.,0.,0.,0.,0.,0.,0.,0.,0.,0.,0.,0.,0.,0.,0.,0.,0.,0.,0.,0.,0.,0.,0.,0.,0.,0.,0.,0.,0.,0.,0.,0.,0.,0.,0.,0.,0.,0.,0.,0.,0.,0.,0.,1.99066,0.,0.,0.,0.,0.,0.,0.,0.,0.,0.,0.,0.,0.,0.,0.,0.,0.,0.,0.,0.,0.,0.,0.,0.,0.,0.,0.,0.,0.,0.,0.,0.,1.729549,0.,0.,0.,0.,0.,0.,0.,0.,0.,0.,0.,0.,0.,0.,0.,0.,0.,0.,0.,0.,0.,0.,0.,0.,0.,0.,0.,0.,0.,0.,0.,0.,0.,0.,0.,0.,0.,0.,0.,0.,1.705198,0.,0.,0.,0.,0.,0.,0.,0.,0.,0.,0.,0.,0.,0.,0.,0.,0.,0.,0.,0.,0.,0.,0.,0.,0.,0.,0.,0.,0.,0.,0.,0.,0.,0.,0.,0.,0.,0.,1.407444,0.,1.409893,0.,0.,0.,0.,0.,0.,0.,0.,0.,0.,0.,0.,0.,0.,0.,0.,0.,0.,0.,0.,0.,0.,0.966497,0.,0.966497,0.,0.,0.,0.,0.,1.382231,0.,0.,0.,0.,0.,0.,0.,0.,0.,0.,0.,0.,0.,0.,0.,0.,0.,0.,0.,0.,0.,0.,0.|0.,0.,0.,0.,0.,0.,0.,0.,0.,0.,1.041697,0.,0.,0.,0.,0.,0.,0.,0.,0.,0.781001,0.,0.,0.,0.,1.028024,0.,0.,0.,0.,0.,0.,0.,0.,0.,0.,0.,0.,0.,0.,0.,0.,0.,0.,0.,0.,0.,0.,0.,0.,1.159198,0.,0.,0.,1.228754,0.,0.,0.,0.,0.,0.,0.,0.,0.,0.,0.,0.,0.,0.,0.,1.289148,0.,0.,0.,0.,1.03015,0.,0.,0.,0.,0.,0.,0.,0.,0.,0.,0.,0.,0.,0.,0.,0.,0.,0.,0.,0.,0.,0.,0.,0.,0.,0.,0.,0.,0.,1.063203,0.,0.,0.,0.,0.,0.,0.,0.,0.,0.,0.,0.,0.,0.,0.,0.,0.,0.,0.,0.,0.,0.,0.,0.,0.945034,0.,0.,0.,0.,0.,0.,0.,0.,0.,1.216117,0.,0.,0.,0.,1.16642,0.,0.,0.,0.,0.,0.,0.,0.,1.829668,0.,0.,0.,0.,0.,0.,0.,0.,0.,0.,0.,0.,0.,0.,0.,0.,0.,0.,0.,0.,0.,0.,0.,0.,0.,0.,0.,0.,0.,0.,0.,0.,0.,0.,0.,1.094069,0.,0.,0.,0.,0.,0.,0.,0.,0.,0.,0.,0.,0.,0.,0.,0.,0.,0.,0.,0.,0.,0.,0.,0.,0.,0.,0.,0.,0.,0.,0.,0.,0.,0.,0.,0.,0.,0.,0.,0.,0.,0.,0.,1.094899,0.,0.,0.,0.,0.,0.,0.,0.,0.,0.,0.,0.,1.674039,0.,0.,0.,0.,0.,0.,0.,0.,0.,0.,0.,0.,0.,0.,0.,0.,0.,0.,0.,0.,0.,0.,0.,0.,0.,0.,0.,0.,0.,0.,0.,0.,0.,0.,0.,0.,0.,0.,0.,0.,0.,0.,0.,0.,0.,0.,0.,0.,0.,0.,0.,0.,0.,1.005178,0.,0.,0.,0.,0.,0.,0.,0.,0.,0.,0.,0.,0.,0.,0.,0.,0.,0.,1.190938,0.,1.190938,0.,0.,0.,0.,0.,0.,0.,0.,0.,0.,0.,0.,0.,0.,0.,0.,0.,0.,0.,0.,0.,0.,0.,0.,0.,0.,0.|0.,0.,0.,0.,0.,0.,0.,0.,0.,0.,0.,0.,1.846888,0.,0.,0.,0.,0.,0.,0.,0.,0.,0.,0.,0.,0.,0.,0.,0.,0.,0.,1.575775,0.,0.,0.,0.,0.,0.,0.,0.,0.,2.005028,0.,0.,0.,0.,0.,0.,1.761449,1.842194,1.852661,0.,0.,0.,0.,0.,0.,0.,0.,0.,0.,0.,0.,2.094844,1.626544,0.,0.,0.,0.,0.,0.,1.904222,1.904222,0.,0.,0.,0.,1.692026,2.001593,0.,0.,0.,0.,0.,0.,0.,0.,0.,0.,0.,1.91607,0.,0.,0.,0.,0.,0.,0.,0.,2.334315,0.,0.,0.,0.,0.,0.,0.,0.,0.,2.388234,0.,0.,0.,0.,0.,0.,0.,0.,1.791148,0.,0.,0.,2.013587,0.,0.,0.,0.,0.,0.,0.,0.,0.,0.,0.,0.,0.,0.,0.,0.,0.,0.,0.,0.,0.,1.503618,0.,0.,1.326259,0.,0.,0.,0.,0.,0.,0.,0.,0.,0.,0.,0.,0.,0.,0.,0.,0.,0.,1.877142,2.073626,0.,0.,0.,0.,0.,0.,2.533013,1.979149,0.,0.,0.,1.868785,0.,0.,0.,0.,0.,1.975537,0.,0.,0.,0.,0.,0.,0.,1.76274,0.,0.,0.,1.589272,0.,0.,0.,0.,0.,0.,0.,0.,0.,0.,0.,0.,0.,0.,0.,0.,0.,0.,0.,0.,0.,0.,0.,0.,0.,0.,0.,0.,0.,0.,0.,0.,0.,0.,0.,0.,0.,0.,0.,0.,0.,0.,0.,0.,0.,0.,0.,0.,0.,0.868588,1.371953,2.414966,2.414966,0.,0.,2.414966,0.,0.,0.,0.,1.678657,1.881823,0.,2.02274,0.,0.,0.,0.,0.,0.,0.,0.,0.,0.,2.176822,0.,0.,0.,0.,0.,0.,0.,0.,0.,0.,2.075329,0.,0.,0.,0.,0.,0.,0.,0.,0.,0.,0.,0.,0.,0.,0.,0.,0.,0.,1.827707,1.827707,0.,0.,0.,0.,0.,0.,0.,0.,0.,0.,0.,0.,0.,0.,0.,0.,0.,0.,0.,0.,0.,0.,0.,0.,0.,0.,0.,0.,0.,0.,0.,0.,0.,0.,0.,0.,0.,0.,0.,0.,2.129385,0.,0.,0.,0.,0.,0.,0.,0.,0.,0.,0.,0.,0.,0.,0.,0.,0.,0.,0.,1.633452,0.,0.,0.,0.,0.,0.,0.,0.,2.23691,0.,0.,1.384703,0.,0.,0.,1.825055,0.,0.,0.,0.,0.,0.,0.,0.,0.,0.,0.,0.,0.,0.,0.,2.12306,0.,1.79701,1.813038,0.,0.,0.,0.,0.,0.,0.,0.,0.,0.,0.,1.618455,0.,0.,0.,0.,0.,0.,0.,0.,0.,0.,1.635009,0.,0.,0.,0.,0.,0.,1.393995,0.,0.,0.,0.,0.,0.,0.,0.,0.,0.,0.,0.,0.,0.,0.,0.,0.,0.789661,0.,0.,0.,0.,0.,0.,0.,0.,0.,0.,0.,0.,0.,0.,0.,0.,0.,0.,0.,0.,0.,0.,0.,0.,0.,0.,0.,0.,0.,0.,0.,1.80135,0.,0.,0.,0.,0.,0.,0.,0.,0.,0.,0.,0.,0.,0.,0.,0.,0.,0.,0.,0.,0.,1.357568,0.,0.,0.,0.,1.381679,1.332743,0.,1.90913,1.48083,0.,0.,0.,0.,0.,0.,0.,0.,0.,0.,0.,0.,0.,1.017932,0.,1.058498,0.,0.,0.,0.,0.,0.,0.,0.,0.,0.,1.688172,0.,0.,0.,0.,0.,1.264027,1.264027,0.,0.,0.,0.,0.,0.,0.,0.,0.,0.,0.,0.,0.,0.,0.,0.,0.,1.761449,1.842194,0.,0.926664,0.,1.425849,0.979436,0.,0.,0.,0.,1.516953,0.,0.,0.,0.,0.,0.,0.,0.,1.635009,0.929922,0.,0.,0.,0.,0.,0.,0.,0.,0.,0.,0.,0.,0.,0.,0.|0.,0.,0.,0.,0.,0.,0.,0.,0.,0.,0.,0.193267,0.,0.,0.,0.,0.,0.,0.168672,0.,0.,0.,0.253409,0.,0.,0.,0.,0.,0.,0.,0.,0.,0.963645,0.,0.,0.,0.,0.051228,0.,0.,0.,0.,0.,0.,0.,0.,0.,0.,0.,0.,0.,0.,0.,0.,0.,0.,0.,0.,0.,0.,0.,0.,0.,0.,0.,0.,0.,0.,0.,0.,0.259756,0.,0.,0.,0.,0.,0.,0.,0.,0.,0.,0.,0.,0.,0.,0.,0.,0.,0.,0.465147,0.,0.,0.,0.,0.,0.,0.,0.,0.,0.,0.,0.,0.,0.,0.,0.,0.,0.,0.,0.338004,0.,0.,0.,0.,0.,0.,0.,0.,0.,0.,0.,0.,0.,0.,0.,0.,0.,0.,0.,0.,0.,0.,0.,0.,0.636843,0.,0.,0.,0.,0.328354,0.491951,0.,0.,0.,0.,0.,0.,0.,0.,0.,0.,0.,0.,0.,0.,0.68993,0.,0.,0.,0.,0.,0.,0.,0.,0.,0.,0.,0.,0.,0.,0.,0.,0.,0.,0.,0.,0.,0.256147,0.,0.,0.,0.,0.,0.,0.,0.,0.,0.,0.,0.,0.,0.,0.,0.,0.540113,0.0912,0.,0.,0.,0.,0.,0.,0.,0.084538,0.,0.,0.,0.,0.,0.,0.,0.,0.,0.,0.,0.,0.,0.,0.,0.,0.,0.,0.,0.,0.,0.,0.,0.,0.,0.,0.,0.,0.,0.,0.,0.,0.,0.,0.,0.,0.,0.,0.,0.,0.,0.,0.,0.,0.,0.,0.,0.,0.,0.,0.,0.,0.,0.,0.,0.,0.,0.,0.,0.,0.,0.,0.,0.,0.,0.,0.,0.,0.,0.,0.,0.,0.,0.132711,0.,0.,0.,0.,0.,0.,0.,0.,0.,0.,0.,0.,0.,0.,0.,0.,0.,0.,0.,0.,0.,0.,0.,0.,0.,0.,0.,0.,0.,0.,0.,0.,0.271302,0.,0.,0.,0.,0.,0.,0.,0.,0.,0.,0.,0.,0.,0.,0.,0.,0.,0.,0.,0.,0.,0.,0.,0.,0.,0.,0.,0.,0.,0.,0.,0.,0.,0.,0.,0.,0.,0.,0.,0.,0.17341,0.,0.,0.,0.,0.,0.,0.,0.,0.,0.,0.,0.,0.,0.,0.,0.,0.,0.,0.,0.,0.,0.,0.,0.,0.,0.,0.,0.,0.,0.,0.,0.,0.,0.,0.,0.,0.,0.,0.50668,0.,0.149534,0.,0.,0.,0.,0.,0.,0.,0.,0.,0.,0.,0.,0.,0.,0.,0.,0.,0.,0.,0.,0.,0.,0.579898,0.,0.579898,0.,0.,0.,0.,0.,0.253409,0.,0.,0.,0.,0.,0.,0.,0.,0.,0.,0.,0.,0.,0.,0.,0.,0.,0.,0.,0.,0.,0.,0.|0.,0.,0.,0.,0.,0.,0.,0.,0.,0.,0.087124,0.,0.,0.,0.,0.,0.,0.,0.,0.,0.520667,0.,0.,0.,0.,0.033341,0.,0.,0.,0.,0.,0.,0.,0.,0.,0.,0.,0.,0.,0.,0.,0.,0.,0.,0.,0.,0.,0.,0.,0.,0.133754,0.,0.,0.,0.271173,0.,0.,0.,0.,0.,0.,0.,0.,0.,0.,0.,0.,0.,0.,0.,0.322287,0.,0.,0.,0.,0.108437,0.,0.,0.,0.,0.,0.,0.,0.,0.,0.,0.,0.,0.,0.,0.,0.,0.,0.,0.,0.,0.,0.,0.,0.,0.,0.,0.,0.,0.,0.329087,0.,0.,0.,0.,0.,0.,0.,0.,0.,0.,0.,0.,0.,0.,0.,0.,0.,0.,0.,0.,0.,0.,0.,0.,0.174712,0.,0.,0.,0.,0.,0.,0.,0.,0.,0.694924,0.,0.,0.,0.,0.58321,0.,0.,0.,0.,0.,0.,0.,0.,0.823351,0.,0.,0.,0.,0.,0.,0.,0.,0.,0.,0.,0.,0.,0.,0.,0.,0.,0.,0.,0.,0.,0.,0.,0.,0.,0.,0.,0.,0.,0.,0.,0.,0.,0.,0.,0.16368,0.,0.,0.,0.,0.,0.,0.,0.,0.,0.,0.,0.,0.,0.,0.,0.,0.,0.,0.,0.,0.,0.,0.,0.,0.,0.,0.,0.,0.,0.,0.,0.,0.,0.,0.,0.,0.,0.,0.,0.,0.,0.,0.,0.104276,0.,0.,0.,0.,0.,0.,0.,0.,0.,0.,0.,0.,0.082061,0.,0.,0.,0.,0.,0.,0.,0.,0.,0.,0.,0.,0.,0.,0.,0.,0.,0.,0.,0.,0.,0.,0.,0.,0.,0.,0.,0.,0.,0.,0.,0.,0.,0.,0.,0.,0.,0.,0.,0.,0.,0.,0.,0.,0.,0.,0.,0.,0.,0.,0.,0.,0.,0.103627,0.,0.,0.,0.,0.,0.,0.,0.,0.,0.,0.,0.,0.,0.,0.,0.,0.,0.,0.809838,0.,0.809838,0.,0.,0.,0.,0.,0.,0.,0.,0.,0.,0.,0.,0.,0.,0.,0.,0.,0.,0.,0.,0.,0.,0.,0.,0.,0.,0.|0.,0.,0.,0.,0.,0.,0.,0.,0.,0.,0.,0.,0.543992,0.,0.,0.,0.,0.,0.,0.,0.,0.,0.,0.,0.,0.,0.,0.,0.,0.,0.,1.050517,0.,0.,0.,0.,0.,0.,0.,0.,0.,1.582917,0.,0.,0.,0.,0.,0.,1.435255,1.1599,1.273705,0.,0.,0.,0.,0.,0.,0.,0.,0.,0.,0.,0.,0.544659,0.422901,0.,0.,0.,0.,0.,0.,1.680196,1.680196,0.,0.,0.,0.,0.162695,0.269445,0.,0.,0.,0.,0.,0.,0.,0.,0.,0.,0.,1.350672,0.,0.,0.,0.,0.,0.,0.,0.,1.26442,0.,0.,0.,0.,0.,0.,0.,0.,0.,0.895588,0.,0.,0.,0.,0.,0.,0.,0.,0.69132,0.,0.,0.,0.214864,0.,0.,0.,0.,0.,0.,0.,0.,0.,0.,0.,0.,0.,0.,0.,0.,0.,0.,0.,0.,0.,0.85921,0.,0.,0.410509,0.,0.,0.,0.,0.,0.,0.,0.,0.,0.,0.,0.,0.,0.,0.,0.,0.,0.,1.424038,1.166415,0.,0.,0.,0.,0.,0.,1.558777,0.608969,0.,0.,0.,0.675275,0.,0.,0.,0.,0.,0.082314,0.,0.,0.,0.,0.,0.,0.,0.474584,0.,0.,0.,1.103661,0.,0.,0.,0.,0.,0.,0.,0.,0.,0.,0.,0.,0.,0.,0.,0.,0.,0.,0.,0.,0.,0.,0.,0.,0.,0.,0.,0.,0.,0.,0.,0.,0.,0.,0.,0.,0.,0.,0.,0.,0.,0.,0.,0.,0.,0.,0.,0.,0.,0.044707,0.242109,1.793468,1.793468,0.,0.,1.793468,0.,0.,0.,0.,0.799361,1.612992,0.,1.348493,0.,0.,0.,0.,0.,0.,0.,0.,0.,0.,0.435364,0.,0.,0.,0.,0.,0.,0.,0.,0.,0.,0.23666,0.,0.,0.,0.,0.,0.,0.,0.,0.,0.,0.,0.,0.,0.,0.,0.,0.,0.,0.359785,0.359785,0.,0.,0.,0.,0.,0.,0.,0.,0.,0.,0.,0.,0.,0.,0.,0.,0.,0.,0.,0.,0.,0.,0.,0.,0.,0.,0.,0.,0.,0.,0.,0.,0.,0.,0.,0.,0.,0.,0.,0.,0.481426,0.,0.,0.,0.,0.,0.,0.,0.,0.,0.,0.,0.,0.,0.,0.,0.,0.,0.,0.,0.536772,0.,0.,0.,0.,0.,0.,0.,0.,1.118455,0.,0.,0.329691,0.,0.,0.,1.493227,0.,0.,0.,0.,0.,0.,0.,0.,0.,0.,0.,0.,0.,0.,0.,1.857677,0.,0.244254,0.290438,0.,0.,0.,0.,0.,0.,0.,0.,0.,0.,0.,0.364946,0.,0.,0.,0.,0.,0.,0.,0.,0.,0.,0.759112,0.,0.,0.,0.,0.,0.,0.179117,0.,0.,0.,0.,0.,0.,0.,0.,0.,0.,0.,0.,0.,0.,0.,0.,0.,0.047858,0.,0.,0.,0.,0.,0.,0.,0.,0.,0.,0.,0.,0.,0.,0.,0.,0.,0.,0.,0.,0.,0.,0.,0.,0.,0.,0.,0.,0.,0.,0.,0.279891,0.,0.,0.,0.,0.,0.,0.,0.,0.,0.,0.,0.,0.,0.,0.,0.,0.,0.,0.,0.,0.,0.335893,0.,0.,0.,0.,0.663206,0.228695,0.,0.651176,0.403863,0.,0.,0.,0.,0.,0.,0.,0.,0.,0.,0.,0.,0.,0.226207,0.,0.414195,0.,0.,0.,0.,0.,0.,0.,0.,0.,0.,0.531462,0.,0.,0.,0.,0.,0.733135,0.733135,0.,0.,0.,0.,0.,0.,0.,0.,0.,0.,0.,0.,0.,0.,0.,0.,0.,1.435255,1.1599,0.,0.105303,0.,0.108019,0.0742,0.,0.,0.,0.,0.613236,0.,0.,0.,0.,0.,0.,0.,0.,0.759112,0.199269,0.,0.,0.,0.,0.,0.,0.,0.,0.,0.,0.,0.,0.,0.,0.
C|0.,0.,0.,0.,0.,0.,0.,0.,0.,0.,0.,0.,0.,0.,0.,0.,1.379409,0.,0.,1.116857,0.,0.,0.,0.,0.,0.,0.,0.,1.862581,0.,0.,0.,0.,0.,0.,0.,0.,1.614022,1.614022,0.,0.,1.235782,0.,0.,0.,0.,0.,0.,1.366521,1.123886,0.,0.,0.,0.,0.,0.,0.,0.,0.,0.,0.,0.,0.,0.,1.265388,0.,0.,0.,0.,0.,0.,1.780422,0.,0.,0.,0.,0.,0.,0.,0.,0.,0.,0.,1.729638,0.,0.,0.,0.,0.,2.331453,1.364619,1.940848,0.,0.,0.,0.,0.,0.,0.,0.,0.,0.,0.,0.,0.,0.,0.,0.,0.,0.,2.179413,0.,0.,0.,0.,0.,0.,0.,0.,0.,0.,0.,0.,0.,0.,0.,0.,0.,0.,0.,1.389315,0.,0.,0.,1.316935,0.,0.,0.,0.,0.,0.,0.,0.,0.,0.,0.,0.,0.,0.,0.,0.,0.,0.,0.,0.,0.,0.,0.,0.,0.,0.,1.188213,0.,0.,0.,0.,0.,0.,0.,0.,0.,0.,0.,0.,0.,0.,0.,0.,0.,0.,1.15076,0.,1.15076,0.,1.742768,0.,0.,0.,0.,0.,0.,0.,0.,0.,0.,0.,0.,0.,0.,0.,0.,0.,0.,0.,0.,0.,1.452704,1.452704,0.,0.,0.,0.,0.,0.,0.,0.,1.431568,0.,0.,0.,0.,0.,0.,0.,0.,0.,0.,0.,0.,0.,0.,0.,0.,0.,0.,0.,0.,0.,0.,2.256185,0.,0.,0.,0.,0.,0.,0.,0.,0.,0.,0.,0.,0.,0.,1.940848,0.,0.,0.,0.|1.510492,0.,0.,0.,0.,0.,0.,0.,0.,0.,1.448957,0.,0.,0.,0.,0.,0.,0.,1.416976,0.,0.,0.,0.,0.,0.,0.,0.,0.,0.,0.836228,0.,0.,0.,0.,0.,0.,0.,0.,0.,1.37157,0.,0.,0.,0.,0.,0.,0.,0.,1.329633,0.,0.,0.,1.314133,0.,0.,0.,0.,0.,0.,0.,0.,0.,0.,0.,0.,0.,0.,0.,0.,0.,0.,0.,0.,0.,0.,0.,0.,0.,0.,0.,0.,0.,0.,0.,0.,0.,1.113469,0.,0.,0.,0.,0.,0.,0.,0.,0.,0.,0.,0.,0.,0.,0.,0.,0.,0.,0.,0.,0.,0.,0.,0.,0.,0.,0.,0.,0.,0.,0.,0.,0.,0.,0.,0.,0.,0.,0.,0.,0.,0.,0.,0.,0.,0.,0.,0.|0.,0.,0.,0.,0.,0.,0.,0.,0.,0.,0.,0.,0.,0.,0.,1.62131,0.,0.,0.,0.,0.,0.,0.,0.,0.,0.,0.,0.,2.16424,2.16424,0.,0.,0.,0.,0.,0.,1.580119,0.,0.,0.,0.,0.,0.,0.,0.,1.156885,1.104583,1.104583,0.,1.156885,0.,2.127977,0.,0.,0.,1.70531,0.,0.,0.,1.415797,1.14243,0.,0.,0.,0.,1.044434,0.,2.067931,0.,0.,0.,0.,1.670956,0.,0.,0.,0.,0.,0.,0.,0.,0.,0.,0.,0.,0.,0.,0.,0.,0.,0.,0.,0.,0.,0.,0.,0.,1.170886,0.,0.,0.,0.,1.592073,0.,0.,0.,0.,0.,0.,0.,0.,0.,0.,0.,0.,0.,0.,0.,0.,0.,0.,0.,1.259037,0.,1.259038,0.,0.,0.,0.,0.,0.,0.,0.,0.,0.,1.26928,0.,0.,0.,0.,0.,0.,0.,0.,0.,0.,1.048638,1.516679,1.516679,0.,0.,0.,0.,0.,0.,0.,0.,0.,0.,0.,0.,0.,0.,0.,0.,0.,0.,1.931684,0.,0.,0.,0.,0.,0.,0.,0.,0.,1.180864,0.,0.,0.,0.,0.,1.580119,1.670956,0.,0.,0.,1.028816,0.,0.|0.,0.,0.,0.,0.,0.,0.,0.,0.,0.,0.,0.,0.,0.,0.,0.,0.144211,0.,0.,0.03046,0.,0.,0.,0.,0.,0.,0.,0.,0.284467,0.,0.,0.,0.,0.,0.,0.,0.,0.653294,0.653294,0.,0.,0.411927,0.,0.,0.,0.,0.,0.,0.056005,0.020727,0.,0.,0.,0.,0.,0.,0.,0.,0.,0.,0.,0.,0.,0.,0.332997,0.,0.,0.,0.,0.,0.,0.070017,0.,0.,0.,0.,0.,0.,0.,0.,0.,0.,0.,0.830226,0.,0.,0.,0.,0.,0.888173,0.41774,0.485212,0.,0.,0.,0.,0.,0.,0.,0.,0.,0.,0.,0.,0.,0.,0.,0.,0.,0.,1.089706,0.,0.,0.,0.,0.,0.,0.,0.,0.,0.,0.,0.,0.,0.,0.,0.,0.,0.,0.,0.209234,0.,0.,0.,0.1904,0.,0.,0.,0.,0.,0.,0.,0.,0.,0.,0.,0.,0.,0.,0.,0.,0.,0.,0.,0.,0.,0.,0.,0.,0.,0.,0.292338,0.,0.,0.,0.,0.,0.,0.,0.,0.,0.,0.,0.,0.,0.,0.,0.,0.,0.,0.189166,0.,0.189166,0.,0.23765,0.,0.,0.,0.,0.,0.,0.,0.,0.,0.,0.,0.,0.,0.,0.,0.,0.,0.,0.,0.,0.,0.157522,0.157522,0.,0.,0.,0.,0.,0.,0.,0.,0.532676,0.,0.,0.,0.,0.,0.,0.,0.,0.,0.,0.,0.,0.,0.,0.,0.,0.,0.,0.,0.,0.,0.,1.203299,0.,0.,0.,0.,0.,0.,0.,0.,0.,0.,0.,0.,0.,0.,0.485212,0.,0.,0.,0.|0.313084,0.,0.,0.,0.,0.,0.,0.,0.,0.,0.062353,0.,0.,0.,0.,0.,0.,0.,0.522044,0.,0.,0.,0.,0.,0.,0.,0.,0.,0.,0.221856,0.,0.,0.,0.,0.,0.,0.,0.,0.,0.822942,0.,0.,0.,0.,0.,0.,0.,0.,0.264325,0.,0.,0.,0.24541,0.,0.,0.,0.,0.,0.,0.,0.,0.,0.,0.,0.,0.,0.,0.,0.,0.,0.,0.,0.,0.,0.,0.,0.,0.,0.,0.,0.,0.,0.,0.,0.,0.,0.244719,0.,0.,0.,0.,0.,0.,0.,0.,0.,0.,0.,0.,0.,0.,0.,0.,0.,0.,0.,0.,0.,0.,0.,0.,0.,0.,0.,0.,0.,0.,0.,0.,0.,0.,0.,0.,0.,0.,0.,0.,0.,0.,0.,0.,0.,0.,0.,0.|0.,0.,0.,0.,0.,0.,0.,0.,0.,0.,0.,0.,0.,0.,0.,0.309523,0.,0.,0.,0.,0.,0.,0.,0.,0.,0.,0.,0.,0.927531,0.927531,0.,0.,0.,0.,0.,0.,0.495261,0.,0.,0.,0.,0.,0.,0.,0.,0.426221,0.348816,0.348816,0.,0.426221,0.,0.631743,0.,0.,0.,0.886761,0.,0.,0.,0.510504,0.265681,0.,0.,0.,0.,0.134372,0.,0.787783,0.,0.,0.,0.,0.974724,0.,0.,0.,0.,0.,0.,0.,0.,0.,0.,0.,0.,0.,0.,0.,0.,0.,0.,0.,0.,0.,0.,0.,0.,0.146361,0.,0.,0.,0.,0.732859,0.,0.,0.,0.,0.,0.,0.,0.,0.,0.,0.,0.,0.,0.,0.,0.,0.,0.,0.,0.137977,0.,0.137977,0.,0.,0.,0.,0.,0.,0.,0.,0.,0.,0.174215,0.,0.,0.,0.,0.,0.,0.,0.,0.,0.,0.117704,0.603017,0.603017,0.,0.,0.,0.,0.,0.,0.,0.,0.,0.,0.,0.,0.,0.,0.,0.,0.,0.,1.448763,0.,0.,0.,0.,0.,0.,0.,0.,0.,0.219696,0.,0.,0.,0.,0.,0.495261,0.974724,0.,0.,0.,0.324889,0.,0.
Q|0.,0.,0.,0.,0.,0.,0.,0.,0.,0.,0.,0.,0.,0.,0.,0.,1.863611,0.,0.,0.,1.286077,0.,0.,0.,0.,0.,0.,0.,0.,0.,1.825584,0.,0.,0.,0.,0.,0.,0.,0.,0.,0.,0.,0.,0.,0.,0.,0.,1.649951,0.,0.,0.,0.,0.,0.,0.,1.155405,0.,0.,0.,0.,0.,0.,0.,0.,0.,0.,0.,0.,0.,1.304331,0.,1.434191,0.,0.,0.,0.,1.061989,0.,0.,0.,0.,0.,0.,0.,0.,0.,1.295479,0.,0.,0.,0.,0.,1.110508,0.,1.208881,0.,0.,0.,0.,0.,0.,0.,0.,0.,1.313282,0.,1.313286,0.,0.,0.,0.,0.,0.,1.213547,0.,0.,0.,1.631223,0.,0.,0.,0.,0.,0.,0.,0.,0.,0.,0.,0.,0.,0.,0.,0.,0.,0.,0.,0.,0.,0.,0.,0.,0.,0.,0.,0.,0.,0.,0.,0.,1.295151,0.,0.,0.,0.,1.135924,0.,0.,0.,0.,0.,0.,0.,0.,0.,0.,0.,0.,0.,0.,0.,1.228868,0.,0.,0.,0.,0.,0.,0.,0.,0.,0.,0.,0.,0.,0.,0.,0.,0.,0.,0.,0.,0.,0.,0.,0.,0.,0.,0.,0.,0.,0.,0.,0.,0.,0.,0.,0.,0.,0.,0.,0.,0.,0.,0.,0.,0.,0.,0.,0.,0.,0.,0.,0.,0.,0.,0.,0.,0.,0.,0.,0.,0.,0.,0.,0.,0.,0.,0.,0.,0.,0.,0.,0.,0.,1.110508,1.208881,0.,0.,0.,0.,0.|0.,0.,0.,0.,0.,0.,0.,0.766988,0.766988,0.,0.,0.,1.231097,0.,0.,1.421011,0.,0.,0.,0.,0.,0.,0.,0.,1.494521,0.,0.,0.,0.,0.,0.,0.,0.,0.,0.,0.,0.,0.,0.,0.,0.,0.,0.,0.,0.,0.,0.,0.,0.,0.,0.,0.,0.,0.,0.,0.,0.,0.,0.,0.,0.,0.,0.,0.,0.,0.,1.095217,1.243978,0.,0.923958,0.,0.,0.,0.,0.,0.,0.,0.,0.,0.,0.,0.,0.,0.,0.,0.,0.,0.,0.,0.,0.,0.,0.,0.,0.866574,0.,0.,0.,0.,1.727814,0.,0.,0.,0.,0.,0.,0.,0.,0.,0.,0.,0.,1.154887,0.,0.,0.,0.,0.,0.,0.,0.,0.,0.840784,0.,0.,0.,0.,0.,0.,0.,0.,1.512721,0.,1.55048,0.,0.,0.,0.,0.,0.,0.,0.,1.030038,0.,0.,0.,0.,0.,0.,0.,1.102474,0.,0.,0.,0.,0.,1.246106,1.246106,0.,0.,0.,0.,0.,0.,0.,0.,0.,0.,0.,0.,0.,0.,0.,0.,0.,0.,0.,0.,0.,0.,0.,0.,0.,0.,0.,1.189166,0.,1.630773,1.199842,0.,0.,0.,1.155143,0.,0.,0.,0.,0.,0.,0.,0.,0.,0.,0.,0.,0.,0.,0.,0.,0.,1.934273,1.674433,0.,0.,0.,0.,0.,0.,0.,0.,0.,0.,0.,0.,0.,0.,0.,0.840588,1.777518,0.,0.,0.,0.,1.138286,0.,0.,0.,0.,0.,0.,0.,0.,0.,0.,0.,0.,0.,0.,0.,0.,0.,0.,0.,0.,0.,0.,0.,0.,0.,0.,0.,0.,0.,0.,0.,0.,0.,0.,0.,0.,0.,0.,0.,0.,1.417682,0.,0.,0.,0.976869,0.,0.,0.,0.,0.,0.882853,0.,0.840784,1.246106,0.,0.,0.,0.|0.,0.,0.,0.,0.,0.,0.,0.,0.,0.,0.,0.,0.,0.,0.,0.,1.03687,0.,0.,0.,0.,0.,0.,1.460794,1.460794,0.,0.,0.,0.,0.,0.,1.378107,0.,0.,0.,2.075712,0.,0.,0.,0.,0.,0.,0.,0.,1.836552,0.,0.,0.,0.,0.,0.,0.,0.,0.,0.,0.,0.,2.079845,2.079845,0.,0.,0.,0.,0.,0.,0.,0.,0.,0.,0.,1.728336,0.,0.,1.561781,0.,0.,0.,2.148805,0.,0.978988,0.,0.,0.,0.,0.,0.,0.,0.,0.,0.,0.,0.,0.,0.,0.,0.,0.,0.,0.,0.,0.,1.120849,1.479725,1.766828,0.,0.,2.471558,0.,0.,2.125233,0.,1.19416,2.106529,0.,0.,1.442875,0.,0.,0.,0.,0.,0.,0.,0.,0.,1.29435,0.,0.,0.,0.,0.,1.418441,0.,0.,0.,1.750094,0.,1.431814,0.,0.,0.983664,0.,0.,0.,0.,0.,0.,0.,0.,0.,0.,0.,0.,0.,0.,0.,0.,0.,0.,1.348218,0.,0.,0.,1.755278,1.755278,0.,0.,1.832357,0.,0.,0.,0.,0.,0.,0.,0.,0.,0.,0.,0.,0.,0.,1.585067,0.,0.,0.,1.065338,0.,0.,0.,0.,0.,1.676995,0.,1.409664,0.,0.,0.,0.,0.,0.,0.,0.,0.,0.,1.910026,0.,0.,0.,0.,0.,1.633765,0.,0.,0.,0.,0.,0.,0.,0.,2.147015,0.,2.200611,0.,0.,0.,1.168624,0.,0.,0.,1.276725,0.,0.,0.,0.,0.,0.,0.,0.,0.844196,0.,0.,0.,0.,0.,0.,0.,0.,0.,0.,0.,0.,0.,0.,0.,0.,1.573855,1.641785,0.,0.,0.,0.,0.,1.428997,1.722131,0.,0.,0.,0.,0.,0.,0.,0.,0.,0.,0.,0.,0.,0.,0.,0.,0.,0.,0.,0.,0.,1.528406,0.,0.,0.,1.697574,0.,0.,0.,0.,0.,0.,0.,0.,0.,0.,0.,0.,0.,0.,0.,0.,0.,0.,0.,0.,0.,0.,1.79932,0.,0.,0.,0.,0.,0.,1.686436,0.,0.,0.,0.,0.,1.129745,0.,0.,0.,0.,0.,0.,0.,0.,0.,1.930743,0.,0.,0.,0.,0.,0.,0.,0.,0.,0.,0.,0.,0.,0.,0.,1.859327,1.985261,0.,0.,0.,0.,0.,0.,0.,0.,0.,0.,0.,0.,0.,0.,1.741994,0.,1.416611,0.,0.,0.,0.,0.,1.334807,0.,0.,0.,0.,0.,0.,0.,0.,0.,0.,0.,0.,0.,0.,0.,0.,0.,0.,1.640968,1.275281,0.,0.,0.,0.,0.,0.,0.,0.,0.,0.,0.,1.708044,0.,0.,0.,2.109923,0.,0.,0.,0.,0.,0.,0.,0.,0.,0.,0.,0.,0.,0.,0.,0.,0.,0.,0.,1.735501,0.,0.,0.,1.72373,0.,0.,0.,1.29435,0.,0.,0.,0.,0.,0.,0.,1.676995,0.,1.910026,1.633765,1.807489,0.,1.722131,0.,0.,0.,0.,0.,0.,0.,2.056711,0.|0.,0.,0.,0.,0.,0.,0.,0.,0.,0.,0.,0.,0.,0.,0.,0.,0.061102,0.,0.,0.,0.172126,0.,0.,0.,0.,0.,0.,0.,0.,0.,0.638068,0.,0.,0.,0.,0.,0.,0.,0.,0.,0.,0.,0.,0.,0.,0.,0.,0.634597,0.,0.,0.,0.,0.,0.,0.,0.154054,0.,0.,0.,0.,0.,0.,0.,0.,0.,0.,0.,0.,0.,0.504902,0.,0.819538,0.,0.,0.,0.,0.342577,0.,0.,0.,0.,0.,0.,0.,0.,0.,0.199305,0.,0.,0.,0.,0.,0.117781,0.,0.329695,0.,0.,0.,0.,0.,0.,0.,0.,0.,0.031645,0.,0.031645,0.,0.,0.,0.,0.,0.,0.231152,0.,0.,0.,0.355903,0.,0.,0.,0.,0.,0.,0.,0.,0.,0.,0.,0.,0.,0.,0.,0.,0.,0.,0.,0.,0.,0.,0.,0.,0.,0.,0.,0.,0.,0.,0.,0.,0.777091,0.,0.,0.,0.,0.189321,0.,0.,0.,0.,0.,0.,0.,0.,0.,0.,0.,0.,0.,0.,0.,0.320574,0.,0.,0.,0.,0.,0.,0.,0.,0.,0.,0.,0.,0.,0.,0.,0.,0.,0.,0.,0.,0.,0.,0.,0.,0.,0.,0.,0.,0.,0.,0.,0.,0.,0.,0.,0.,0.,0.,0.,0.,0.,0.,0.,0.,0.,0.,0.,0.,0.,0.,0.,0.,0.,0.,0.,0.,0.,0.,0.,0.,0.,0.,0.,0.,0.,0.,0.,0.,0.,0.,0.,0.,0.,0.117781,0.329695,0.,0.,0.,0.,0.|0.,0.,0.,0.,0.,0.,0.,0.21914,0.21914,0.,0.,0.,0.196975,0.,0.,0.294002,0.,0.,0.,0.,0.,0.,0.,0.,0.039813,0.,0.,0.,0.,0.,0.,0.,0.,0.,0.,0.,0.,0.,0.,0.,0.,0.,0.,0.,0.,0.,0.,0.,0.,0.,0.,0.,0.,0.,0.,0.,0.,0.,0.,0.,0.,0.,0.,0.,0.,0.,0.298696,0.478453,0.,0.118456,0.,0.,0.,0.,0.,0.,0.,0.,0.,0.,0.,0.,0.,0.,0.,0.,0.,0.,0.,0.,0.,0.,0.,0.,0.495185,0.,0.,0.,0.,0.557359,0.,0.,0.,0.,0.,0.,0.,0.,0.,0.,0.,0.,0.161523,0.,0.,0.,0.,0.,0.,0.,0.,0.,0.084078,0.,0.,0.,0.,0.,0.,0.,0.,0.054677,0.,0.056041,0.,0.,0.,0.,0.,0.,0.,0.,0.163498,0.,0.,0.,0.,0.,0.,0.,0.300675,0.,0.,0.,0.,0.,0.405709,0.405709,0.,0.,0.,0.,0.,0.,0.,0.,0.,0.,0.,0.,0.,0.,0.,0.,0.,0.,0.,0.,0.,0.,0.,0.,0.,0.,0.,0.084219,0.,0.815386,0.779897,0.,0.,0.,0.192524,0.,0.,0.,0.,0.,0.,0.,0.,0.,0.,0.,0.,0.,0.,0.,0.,0.,0.361064,0.223258,0.,0.,0.,0.,0.,0.,0.,0.,0.,0.,0.,0.,0.,0.,0.,0.05301,0.350667,0.,0.,0.,0.,0.109229,0.,0.,0.,0.,0.,0.,0.,0.,0.,0.,0.,0.,0.,0.,0.,0.,0.,0.,0.,0.,0.,0.,0.,0.,0.,0.,0.,0.,0.,0.,0.,0.,0.,0.,0.,0.,0.,0.,0.,0.,0.531631,0.,0.,0.,0.244217,0.,0.,0.,0.,0.,0.305603,0.,0.084078,0.405709,0.,0.,0.,0.|0.,0.,0.,0.,0.,0.,0.,0.,0.,0.,0.,0.,0.,0.,0.,0.,0.335458,0.,0.,0.,0.,0.,0.,0.660836,0.660836,0.,0.,0.,0.,0.,0.,0.220497,0.,0.,0.,0.429458,0.,0.,0.,0.,0.,0.,0.,0.,0.082795,0.,0.,0.,0.,0.,0.,0.,0.,0.,0.,0.,0.,1.228999,1.228999,0.,0.,0.,0.,0.,0.,0.,0.,0.,0.,0.,0.378074,0.,0.,1.102434,0.,0.,0.,0.293019,0.,0.352436,0.,0.,0.,0.,0.,0.,0.,0.,0.,0.,0.,0.,0.,0.,0.,0.,0.,0.,0.,0.,0.,0.560425,0.815359,0.147236,0.,0.,1.112201,0.,0.,1.067257,0.,0.32568,0.405102,0.,0.,0.295974,0.,0.,0.,0.,0.,0.,0.,0.,0.,0.924536,0.,0.,0.,0.,0.,0.597238,0.,0.,0.,0.947968,0.,0.233448,0.,0.,0.040267,0.,0.,0.,0.,0.,0.,0.,0.,0.,0.,0.,0.,0.,0.,0.,0.,0.,0.,0.433356,0.,0.,0.,0.849328,0.849328,0.,0.,1.099414,0.,0.,0.,0.,0.,0.,0.,0.,0.,0.,0.,0.,0.,0.,0.358527,0.,0.,0.,0.125334,0.,0.,0.,0.,0.,1.031997,0.,0.59115,0.,0.,0.,0.,0.,0.,0.,0.,0.,0.,0.810314,0.,0.,0.,0.,0.,0.217835,0.,0.,0.,0.,0.,0.,0.,0.,0.077603,0.,0.07954,0.,0.,0.,0.141117,0.,0.,0.,0.173442,0.,0.,0.,0.,0.,0.,0.,0.,0.044666,0.,0.,0.,0.,0.,0.,0.,0.,0.,0.,0.,0.,0.,0.,0.,0.,0.686773,0.334169,0.,0.,0.,0.,0.,0.934344,0.233509,0.,0.,0.,0.,0.,0.,0.,0.,0.,0.,0.,0.,0.,0.,0.,0.,0.,0.,0.,0.,0.,0.563621,0.,0.,0.,0.144474,0.,0.,0.,0.,0.,0.,0.,0.,0.,0.,0.,0.,0.,0.,0.,0.,0.,0.,0.,0.,0.,0.,0.399849,0.,0.,0.,0.,0.,0.,1.180505,0.,0.,0.,0.,0.,0.304162,0.,0.,0.,0.,0.,0.,0.,0.,0.,1.228655,0.,0.,0.,0.,0.,0.,0.,0.,0.,0.,0.,0.,0.,0.,0.,0.796855,0.370582,0.,0.,0.,0.,0.,0.,0.,0.,0.,0.,0.,0.,0.,0.,0.627118,0.,0.944408,0.,0.,0.,0.,0.,0.087639,0.,0.,0.,0.,0.,0.,0.,0.,0.,0.,0.,0.,0.,0.,0.,0.,0.,0.,0.196916,0.510113,0.,0.,0.,0.,0.,0.,0.,0.,0.,0.,0.,0.640516,0.,0.,0.,1.161082,0.,0.,0.,0.,0.,0.,0.,0.,0.,0.,0.,0.,0.,0.,0.,0.,0.,0.,0.,0.650813,0.,0.,0.,0.670339,0.,0.,0.,0.924536,0.,0.,0.,0.,0.,0.,0.,1.031997,0.,0.810314,0.217835,0.62292,0.,0.233509,0.,0.,0.,0.,0.,0.,0.,0.362949,0.
E|0.,0.,0.,0.,0.,0.,0.,0.,0.,0.,0.,1.886196,0.,0.,0.,0.,0.,0.,0.,0.,0.,0.,0.,0.,1.661364,0.,0.,0.,0.,1.204802,0.,0.,0.,0.,0.,0.,0.,1.711383,0.,0.,0.,0.,0.,0.,0.,0.,0.,0.,0.,0.,0.,0.,0.,0.,0.,0.,0.,0.,0.,0.,0.,0.,0.,0.,0.,0.,0.,0.,0.,0.,0.,0.,0.,0.,0.,1.940951,0.,0.,0.,0.,0.,0.,0.,0.,0.,0.,0.,0.,0.,0.,0.,0.,0.,0.,0.,0.,0.,0.,0.,0.,0.,0.,0.,0.,0.,0.,1.110508,0.,0.,0.,0.,0.,0.,0.,0.,0.,0.,0.,0.,0.,0.,0.,0.,0.,0.,0.,0.,0.,0.,0.,0.,0.,1.101477,0.,0.,0.,0.,0.,0.,0.,0.,1.804614,0.,0.,0.,0.,0.,0.,0.,0.,0.,0.,0.,0.,0.,0.,0.,0.,0.,0.,0.,0.,0.,0.,0.,0.,0.,0.,0.,0.,0.,0.,0.,0.,0.,0.,0.,0.,0.,0.,0.,0.,0.,0.,0.,0.,0.,0.,0.,0.,0.,0.,0.,1.998881,0.,0.,0.,0.,0.,0.,0.,0.,0.,0.,0.,0.,0.,0.,0.,0.,0.,0.,0.,0.,1.423329,0.,0.,0.,0.,0.,0.,2.435509,0.,0.,0.,0.,0.,2.602444,0.,0.,0.,0.,0.,0.,0.,0.,0.,0.,0.,0.,0.,0.,0.,0.,0.,1.680623,0.,0.,0.,0.,0.,0.,0.,0.,0.,0.,0.,0.,0.,0.,0.,0.,0.,0.,0.,0.,0.,0.,0.,0.,1.557311,0.,0.,0.,0.,0.,0.,0.,1.092758,0.,0.,0.,0.,0.,0.,0.,0.,0.,0.,0.,0.,0.,0.,0.,0.,0.,0.,0.,0.,0.,0.,0.,0.,0.,0.,0.,0.,0.,0.,0.,0.,0.,0.,0.,0.,0.,0.,1.960586,0.,0.,1.308478,0.,0.,0.,0.,0.,0.,0.,0.,0.,0.,0.,0.,0.,0.,0.,0.,0.,1.029806,0.,1.21776,0.89296,1.482225,1.320819,1.085412,0.,0.,0.,0.,0.,0.,0.,1.661364,0.,0.,0.,0.,0.93378,1.940951,0.,0.,0.,0.,0.,1.323106,0.,0.,0.,0.,0.|0.,0.,0.,0.,0.,0.,0.,0.,1.483125,0.,0.,0.,0.,0.,0.,0.,0.,0.,0.,0.,0.,1.337228,0.,0.,0.,0.,1.293066,0.,1.705635,0.,0.,0.,0.,0.,0.,0.,0.,0.,0.,1.022442,0.,0.,0.,0.,0.,0.,0.,0.,0.,0.,0.,0.,0.,0.,0.,0.,0.,0.,0.,1.146087,0.,0.,0.,0.,0.,0.,0.,0.,0.,0.,1.169833,0.,0.,0.,0.,0.,0.,0.,0.,0.,0.,0.,0.,0.,0.,0.,0.,1.023759,0.,1.709689,0.,0.,0.,0.,0.,0.,0.,1.627896,0.,0.,0.,0.,0.,0.,0.,0.,1.075189,0.,0.,0.,0.,0.,0.,0.,0.,0.,0.,0.,0.,0.,0.,0.,0.,0.,0.922367,0.,0.884634,0.,0.,0.,1.15018,0.,0.,0.,0.,0.,0.,0.,0.,0.,0.,0.,0.,0.,0.,0.,0.,0.,0.,0.,1.08269,0.,0.,0.,0.,0.,0.,0.,0.,0.,0.,1.424296,0.,0.,0.,0.,0.,0.,0.,0.935238,0.,0.,0.,0.,0.,0.,0.,0.,0.,0.,0.,0.,0.,0.,0.,0.,0.,0.,0.,0.,0.,0.,0.,0.,0.,0.,1.288232,0.,0.,0.,0.,0.,0.,0.,1.255219,0.,0.,0.,0.879797,0.,0.,0.,0.,0.,0.,0.,0.,0.,0.,0.,0.,0.,0.,0.,0.,0.,0.,0.,0.,0.,0.,0.,0.,0.,0.,0.,0.,0.,0.,0.,0.,0.,0.,0.,1.310896,0.,0.,0.,1.310896,0.,0.,0.,0.,1.863203,0.,0.,0.,0.,0.,0.,0.,0.,0.,0.,0.,0.,0.,0.,0.,0.,0.,0.,0.,0.,0.,0.,0.,0.,0.,0.,0.,0.,0.,0.,0.,0.,0.,0.,0.,0.,0.,0.,0.,0.,1.423542,0.,0.,0.,0.,0.,0.,0.,0.,0.,0.,0.,0.,0.,0.,0.,0.,0.,0.,0.,0.,0.,0.,0.,0.,0.,0.,0.,0.,1.337228,0.,0.,0.,0.,0.,0.,1.146087,0.,0.,0.,0.,1.15018,1.424296,0.,0.,0.,0.,0.,0.,0.|0.,0.,0.,0.,0.,1.849877,0.,0.,0.,0.,0.,0.,0.,0.,0.,0.,0.,0.,0.,0.,0.,0.,0.,0.,0.,1.882738,0.,0.,0.,0.,1.452169,0.,0.,1.409517,0.,0.,0.,0.,0.,0.,0.,0.,0.,0.,0.,0.,0.,0.,0.,0.,0.,0.,0.,0.,0.,0.,0.,0.,0.,0.,1.354567,0.,0.,0.,0.,0.,0.,1.05804,1.864886,0.,0.,0.,2.080892,0.,2.202707,1.413909,0.,0.,0.,0.,0.,0.,0.,0.,0.,0.,0.,0.,0.,0.,0.,0.,0.,0.,0.,0.,0.,0.,0.,0.,0.,0.,0.,0.,0.,0.,0.,0.,1.581456,0.,0.,0.,0.,0.,0.,0.,0.,0.,0.,0.,0.,0.,0.,0.,0.,1.413702,1.785829,1.612104,2.250265,2.104709,0.,0.,0.,0.,0.,0.,0.,0.,0.,2.005508,2.11748,2.022722,0.,0.,1.993924,2.451361,1.98011,0.,0.,0.,0.,0.,0.,0.,0.,0.,1.732281,0.,0.,0.,0.,0.,0.,0.,0.,0.,0.,0.,0.,0.,0.,0.,0.,0.,0.,0.,0.,0.,0.,1.790638,0.,1.221944,0.,1.790638,0.,0.,0.,0.,0.,0.,0.,0.,0.,0.,0.,0.,0.,0.,0.,0.,0.,0.,0.,0.,1.955873,0.,0.,0.,0.,2.018444,0.,0.,0.,0.,0.,0.,0.,0.,0.,2.191689,2.123749,2.018444,2.089081,0.,0.,0.,0.,0.,1.504678,0.,0.,0.,0.,0.,0.,0.,0.,0.,0.,0.,1.072149,0.,0.,1.072149,0.,0.,0.,0.,2.015711,0.,0.,0.,0.,0.,0.,0.,0.,0.,0.,0.,0.,0.,0.,0.,2.277527,0.,0.,2.395923,0.,0.,1.785557,0.,0.,1.057742,0.,0.,0.,0.,0.,0.,0.,0.,0.,1.788626,0.,0.,0.,0.,0.,0.,0.,0.,0.,0.,0.,0.,1.651788,0.,0.,0.,0.,0.,0.,0.,0.,1.571101,0.,0.,0.,0.,0.,0.,0.,1.72429,0.,0.,0.,0.,0.,0.,0.,0.,1.833492,0.,0.,0.,0.,0.,0.,0.,0.,0.,0.,0.,0.,0.,0.,0.,0.,2.064885,0.,0.,0.,0.,1.933624,0.,0.,0.,0.,0.,0.,0.,0.,0.,0.,0.,0.,2.314802,1.917955,0.,1.936102,0.,0.,0.,0.,0.,0.,0.,0.,0.,0.,0.,0.,2.023446,1.870353,0.,0.,0.,0.,0.,0.,2.135159,0.,1.732974,2.173068,0.,0.,0.,0.,2.700415,0.,0.,0.,0.,0.,0.,0.,0.,0.,0.,0.,0.,0.,0.,0.,0.,0.,0.,0.,0.,0.,0.,0.,0.,2.390758,0.,0.,1.771747,0.,1.033781,0.,0.,1.680112,1.846737,0.,0.,0.,0.,0.,0.,0.,0.,0.,0.,0.,0.,0.,0.,2.445082,0.,0.,0.,0.,0.,0.,0.,0.,0.,0.,0.,0.,0.,0.,0.,0.,0.,0.,0.,0.,0.,0.,0.,0.,0.,0.,1.73411,0.,0.,0.,0.,0.,1.550285,1.556689,0.,0.,0.,0.,1.056262,0.,0.,0.,0.,0.,0.,0.,1.435112,0.,1.435112,0.,0.,0.,0.,0.,0.,0.,0.,0.,0.,0.,0.,1.555347,0.,0.,0.,0.,2.042813,2.303082,2.324925,1.889098,0.,0.,0.,0.,0.,0.,0.,0.,0.,0.,0.,0.,0.,0.,0.,0.,0.,0.,0.,0.,0.,0.,0.,0.,0.,0.,1.095291,0.,0.,0.,0.,0.,0.,0.,0.,0.,0.,0.,0.,0.,0.,0.,0.,0.,0.,0.,0.,0.,1.705549,0.,0.,0.,0.,0.,0.,0.,0.,2.105016,0.,0.,0.,0.,0.,0.,0.,0.,2.031607,0.,2.031607,0.,2.031607,0.,0.,0.,0.,0.,0.,0.,0.,0.,0.,0.,0.,0.,0.,0.,0.,0.,0.,0.,0.,0.,0.,0.,0.,0.,0.,0.,0.,0.,0.,2.08868,2.250784,2.250784,0.,0.,0.861632,0.,0.,0.,1.593913,0.,2.214158,0.,0.,0.,0.,0.,0.,0.,0.,1.452169,0.,1.05804,1.864886,0.,0.,0.,0.,0.,1.679198,0.,0.,1.955873,0.,0.,0.,0.,2.018444,0.,0.,0.,0.,0.,0.,0.,0.,0.,0.,0.,0.,1.571101,1.933624,0.,0.,0.,0.,0.,1.550285,1.556689,0.,0.,0.,0.,0.,0.,0.|0.,0.,0.,0.,0.,0.,0.,0.,0.,0.,0.,0.664978,0.,0.,0.,0.,0.,0.,0.,0.,0.,0.,0.,0.,0.657107,0.,0.,0.,0.,0.285348,0.,0.,0.,0.,0.,0.,0.,0.082112,0.,0.,0.,0.,0.,0.,0.,0.,0.,0.,0.,0.,0.,0.,0.,0.,0.,0.,0.,0.,0.,0.,0.,0.,0.,0.,0.,0.,0.,0.,0.,0.,0.,0.,0.,0.,0.,0.508344,0.,0.,0.,0.,0.,0.,0.,0.,0.,0.,0.,0.,0.,0.,0.,0.,0.,0.,0.,0.,0.,0.,0.,0.,0.,0.,0.,0.,0.,0.,0.181307,0.,0.,0.,0.,0.,0.,0.,0.,0.,0.,0.,0.,0.,0.,0.,0.,0.,0.,0.,0.,0.,0.,0.,0.,0.,0.066941,0.,0.,0.,0.,0.,0.,0.,0.,0.555266,0.,0.,0.,0.,0.,0.,0.,0.,0.,0.,0.,0.,0.,0.,0.,0.,0.,0.,0.,0.,0.,0.,0.,0.,0.,0.,0.,0.,0.,0.,0.,0.,0.,0.,0.,0.,0.,0.,0.,0.,0.,0.,0.,0.,0.,0.,0.,0.,0.,0.,0.,0.782171,0.,0.,0.,0.,0.,0.,0.,0.,0.,0.,0.,0.,0.,0.,0.,0.,0.,0.,0.,0.,0.12004,0.,0.,0.,0.,0.,0.,1.439165,0.,0.,0.,0.,0.,0.693985,0.,0.,0.,0.,0.,0.,0.,0.,0.,0.,0.,0.,0.,0.,0.,0.,0.,0.340996,0.,0.,0.,0.,0.,0.,0.,0.,0.,0.,0.,0.,0.,0.,0.,0.,0.,0.,0.,0.,0.,0.,0.,0.,0.313202,0.,0.,0.,0.,0.,0.,0.,0.48567,0.,0.,0.,0.,0.,0.,0.,0.,0.,0.,0.,0.,0.,0.,0.,0.,0.,0.,0.,0.,0.,0.,0.,0.,0.,0.,0.,0.,0.,0.,0.,0.,0.,0.,0.,0.,0.,0.,0.186951,0.,0.,0.348224,0.,0.,0.,0.,0.,0.,0.,0.,0.,0.,0.,0.,0.,0.,0.,0.,0.,0.108401,0.,0.434914,0.287023,0.98815,0.266135,0.170102,0.,0.,0.,0.,0.,0.,0.,0.657107,0.,0.,0.,0.,0.111164,0.508344,0.,0.,0.,0.,0.,0.882071,0.,0.,0.,0.,0.|0.,0.,0.,0.,0.,0.,0.,0.,0.246639,0.,0.,0.,0.,0.,0.,0.,0.,0.,0.,0.,0.,0.479007,0.,0.,0.,0.,0.431022,0.,0.359081,0.,0.,0.,0.,0.,0.,0.,0.,0.,0.,0.020655,0.,0.,0.,0.,0.,0.,0.,0.,0.,0.,0.,0.,0.,0.,0.,0.,0.,0.,0.,0.300166,0.,0.,0.,0.,0.,0.,0.,0.,0.,0.,0.067765,0.,0.,0.,0.,0.,0.,0.,0.,0.,0.,0.,0.,0.,0.,0.,0.,0.219377,0.,0.314025,0.,0.,0.,0.,0.,0.,0.,0.143902,0.,0.,0.,0.,0.,0.,0.,0.,0.379478,0.,0.,0.,0.,0.,0.,0.,0.,0.,0.,0.,0.,0.,0.,0.,0.,0.,0.337768,0.,0.04044,0.,0.,0.,0.843465,0.,0.,0.,0.,0.,0.,0.,0.,0.,0.,0.,0.,0.,0.,0.,0.,0.,0.,0.,0.360897,0.,0.,0.,0.,0.,0.,0.,0.,0.,0.,0.657368,0.,0.,0.,0.,0.,0.,0.,0.23381,0.,0.,0.,0.,0.,0.,0.,0.,0.,0.,0.,0.,0.,0.,0.,0.,0.,0.,0.,0.,0.,0.,0.,0.,0.,0.,0.155209,0.,0.,0.,0.,0.,0.,0.,0.484971,0.,0.,0.,0.234613,0.,0.,0.,0.,0.,0.,0.,0.,0.,0.,0.,0.,0.,0.,0.,0.,0.,0.,0.,0.,0.,0.,0.,0.,0.,0.,0.,0.,0.,0.,0.,0.,0.,0.,0.,0.241674,0.,0.,0.,0.241674,0.,0.,0.,0.,1.450636,0.,0.,0.,0.,0.,0.,0.,0.,0.,0.,0.,0.,0.,0.,0.,0.,0.,0.,0.,0.,0.,0.,0.,0.,0.,0.,0.,0.,0.,0.,0.,0.,0.,0.,0.,0.,0.,0.,0.,0.,0.528088,0.,0.,0.,0.,0.,0.,0.,0.,0.,0.,0.,0.,0.,0.,0.,0.,0.,0.,0.,0.,0.,0.,0.,0.,0.,0.,0.,0.,0.479007,0.,0.,0.,0.,0.,0.,0.300166,0.,0.,0.,0.,0.843465,0.657368,0.,0.,0.,0.,0.,0.,0.|0.,0.,0.,0.,0.,0.924938,0.,0.,0.,0.,0.,0.,0.,0.,0.,0.,0.,0.,0.,0.,0.,0.,0.,0.,0.,0.150285,0.,0.,0.,0.,0.217825,0.,0.,0.23492,0.,0.,0.,0.,0.,0.,0.,0.,0.,0.,0.,0.,0.,0.,0.,0.,0.,0.,0.,0.,0.,0.,0.,0.,0.,0.,0.790164,0.,0.,0.,0.,0.,0.,0.173708,0.055724,0.,0.,0.,1.811147,0.,0.463728,0.336174,0.,0.,0.,0.,0.,0.,0.,0.,0.,0.,0.,0.,0.,0.,0.,0.,0.,0.,0.,0.,0.,0.,0.,0.,0.,0.,0.,0.,0.,0.,0.,0.,0.047563,0.,0.,0.,0.,0.,0.,0.,0.,0.,0.,0.,0.,0.,0.,0.,0.,0.316864,0.515906,0.739982,1.770701,1.000599,0.,0.,0.,0.,0.,0.,0.,0.,0.,0.551734,0.656511,0.635965,0.,0.,0.762383,0.980544,0.924051,0.,0.,0.,0.,0.,0.,0.,0.,0.,0.793962,0.,0.,0.,0.,0.,0.,0.,0.,0.,0.,0.,0.,0.,0.,0.,0.,0.,0.,0.,0.,0.,0.,0.141941,0.,0.052156,0.,0.141941,0.,0.,0.,0.,0.,0.,0.,0.,0.,0.,0.,0.,0.,0.,0.,0.,0.,0.,0.,0.,0.118538,0.,0.,0.,0.,0.932766,0.,0.,0.,0.,0.,0.,0.,0.,0.,0.813581,0.933163,0.932766,0.902103,0.,0.,0.,0.,0.,0.322431,0.,0.,0.,0.,0.,0.,0.,0.,0.,0.,0.,0.121284,0.,0.,0.121284,0.,0.,0.,0.,1.465971,0.,0.,0.,0.,0.,0.,0.,0.,0.,0.,0.,0.,0.,0.,0.,1.199769,0.,0.,1.550303,0.,0.,0.549402,0.,0.,0.302212,0.,0.,0.,0.,0.,0.,0.,0.,0.,0.63128,0.,0.,0.,0.,0.,0.,0.,0.,0.,0.,0.,0.,0.674674,0.,0.,0.,0.,0.,0.,0.,0.,1.361621,0.,0.,0.,0.,0.,0.,0.,0.329644,0.,0.,0.,0.,0.,0.,0.,0.,1.135019,0.,0.,0.,0.,0.,0.,0.,0.,0.,0.,0.,0.,0.,0.,0.,0.,1.204516,0.,0.,0.,0.,1.636143,0.,0.,0.,0.,0.,0.,0.,0.,0.,0.,0.,0.,0.740737,0.690464,0.,0.289653,0.,0.,0.,0.,0.,0.,0.,0.,0.,0.,0.,0.,0.954456,0.550519,0.,0.,0.,0.,0.,0.,0.856969,0.,0.667752,1.475294,0.,0.,0.,0.,0.239553,0.,0.,0.,0.,0.,0.,0.,0.,0.,0.,0.,0.,0.,0.,0.,0.,0.,0.,0.,0.,0.,0.,0.,0.,1.358385,0.,0.,0.48934,0.,0.248107,0.,0.,0.480032,0.432215,0.,0.,0.,0.,0.,0.,0.,0.,0.,0.,0.,0.,0.,0.,1.324419,0.,0.,0.,0.,0.,0.,0.,0.,0.,0.,0.,0.,0.,0.,0.,0.,0.,0.,0.,0.,0.,0.,0.,0.,0.,0.,0.583152,0.,0.,0.,0.,0.,0.775142,0.389172,0.,0.,0.,0.,0.106963,0.,0.,0.,0.,0.,0.,0.,0.232504,0.,0.232504,0.,0.,0.,0.,0.,0.,0.,0.,0.,0.,0.,0.,0.583255,0.,0.,0.,0.,0.39659,1.535388,1.54995,1.259398,0.,0.,0.,0.,0.,0.,0.,0.,0.,0.,0.,0.,0.,0.,0.,0.,0.,0.,0.,0.,0.,0.,0.,0.,0.,0.,0.066301,0.,0.,0.,0.,0.,0.,0.,0.,0.,0.,0.,0.,0.,0.,0.,0.,0.,0.,0.,0.,0.,0.913687,0.,0.,0.,0.,0.,0.,0.,0.,0.327447,0.,0.,0.,0.,0.,0.,0.,0.,1.228795,0.,1.228795,0.,1.228795,0.,0.,0.,0.,0.,0.,0.,0.,0.,0.,0.,0.,0.,0.,0.,0.,0.,0.,0.,0.,0.,0.,0.,0.,0.,0.,0.,0.,0.,0.,0.657547,1.167073,1.167073,0.,0.,0.226745,0.,0.,0.,0.988226,0.,0.594848,0.,0.,0.,0.,0.,0.,0.,0.,0.217825,0.,0.173708,0.055724,0.,0.,0.,0.,0.,0.479771,0.,0.,0.118538,0.,0.,0.,0.,0.932766,0.,0.,0.,0.,0.,0.,0.,0.,0.,0.,0.,0.,1.361621,1.636143,0.,0.,0.,0.,0.,0.775142,0.389172,0.,0.,0.,0.,0.,0.,0.
G|0.,0.,0.,0.,0.,1.370322,1.716811,2.191383,0.,0.,0.,0.,0.,0.,0.,1.605269,2.338666,1.734142,1.358542,0.,0.,0.,0.,0.,0.,0.,0.,0.,0.,0.,0.,0.,0.,0.,0.,0.,0.,0.,0.,1.257653,0.,0.,1.577903,0.,0.,1.577903,0.,0.,1.930643,0.,0.,0.,0.,0.,0.,0.,0.,0.,1.930643,0.,0.,0.,0.,0.,0.,0.,0.,1.795371,0.,0.,0.,0.,0.,0.,0.,0.,0.,0.,2.336467,0.,0.,0.,0.,1.704918,0.,0.,0.,0.,0.,0.,0.,1.140058,0.,0.,0.,0.,0.,0.,0.,0.,2.083491,0.,1.602894,0.,0.,1.986312,2.043668,0.,0.,0.,0.,0.,0.,0.,0.,0.,0.,0.,0.,0.,0.,0.,0.,2.027406,0.,0.,0.,0.,0.,0.,0.,0.,0.,0.,0.,0.,0.,0.,0.,0.,0.,0.,0.,1.701003,0.,0.,0.,0.,0.,0.,1.024082,2.133033,1.501135,0.,0.,0.,0.,0.,0.,0.,0.,0.,0.,0.,0.,0.,0.,0.,0.,0.,0.,0.,0.,0.,0.,0.,0.,0.,0.,1.400605,0.,0.,0.,0.,0.,0.,1.544749,0.,0.,0.,0.,0.,0.829456,0.,0.,0.,0.,0.,0.,1.376162,1.932046,1.998836,0.,0.,0.,0.,0.,0.,0.,0.,0.,0.,0.,1.405362,0.,0.,1.382429,0.,1.296984,1.221121,0.,0.,0.,0.,0.,0.,0.,0.,0.,1.061956,1.536253,0.,1.908088,0.,0.,0.,0.,0.,0.,0.,0.,0.,0.,0.,0.,0.,1.583856,0.,0.,0.,0.,0.,0.,0.,0.,0.,0.,0.,0.,0.,0.,0.,0.,0.,0.,0.,0.,0.,0.,0.,0.,0.,0.,0.,0.,0.,0.,0.,0.,0.,0.,0.,1.894954,0.,0.,0.,0.,0.,0.,0.,0.,0.,0.,0.,0.,0.,0.,0.,0.,0.,0.,0.,0.,0.,0.,1.9704,2.552387,1.803914,1.803914,0.,0.,0.,1.489453,0.,0.,0.,0.,2.592959,0.,0.,0.,0.,2.750122,0.,0.,0.,0.,1.152708,0.,1.8116,0.,0.,0.,0.,0.,0.,0.,0.,1.743102,1.219486,0.,0.,0.,0.,0.,0.,0.,0.,0.,0.,0.,0.,0.,0.,0.,0.,0.,1.996604,1.077239,0.,0.,2.004343,1.825497,0.,0.,0.,0.,0.,0.,0.,0.,0.,0.,0.,0.,0.,0.,0.,0.,0.,0.,0.,0.,0.,0.,0.,0.,0.,0.,0.,0.,0.,0.,0.,0.,0.,0.,0.,0.,0.,0.,0.,0.,0.,0.,0.,0.,0.,0.,0.,0.,0.,0.,0.,0.,1.780727,0.,0.,0.,0.,1.780727,0.,0.,0.,0.,0.,0.,0.,0.,0.,1.780727,0.,0.,0.,0.,0.,0.,0.,0.,0.,0.,0.,0.,0.,0.,2.879248,0.,0.,2.123774,2.123774,0.,0.,0.,0.,0.,0.,0.,1.573208,0.,0.,1.857106,1.857106,1.857106,0.,0.,0.,0.,0.,0.,0.,0.,1.49723,0.,0.,0.,0.,0.,0.,0.,0.,0.,0.,0.,1.895585,1.823844,1.731531,0.,0.,0.,0.,0.,0.,0.,0.,1.754501,0.,0.,0.,0.,0.,0.,2.407791,1.926673,0.,0.,0.,0.,1.934253,2.042734,2.508551,2.352114,0.,0.,0.,0.,0.,0.,0.,0.,0.,0.,0.,0.,1.337259,0.,0.,1.434895,0.,1.560055,0.,0.,0.,0.,0.,0.,0.,0.,0.,1.963268,1.885189,0.,0.,0.,1.532218,0.,1.372277,0.,0.,0.,0.,0.,2.01421,0.,1.047031,0.,1.937252,1.60226,0.,0.,0.,0.,0.,0.,0.,0.,1.877912,0.,2.099845,0.,1.843034,0.,0.,1.83202,0.,0.,0.,0.,0.,2.245909,2.16078,0.,0.,0.,1.727954,1.727954,0.,0.,0.,0.,0.,0.,0.,0.,0.,0.,0.,0.,2.056654,0.,0.,0.,0.,0.882989,0.,0.,0.,0.,0.,0.,0.,0.,0.,0.,0.,0.,0.,0.,1.212665,1.475455,0.,0.,0.,0.,0.,0.,0.,0.,0.,1.991638,0.,1.533821,0.,0.,0.,0.,0.,0.,0.,1.552978,0.,0.,0.,0.,0.,0.,0.,2.190878,0.,0.,0.,0.,0.,0.,0.,0.,0.,0.,0.,0.,1.694361,0.,0.,0.,0.,0.,0.,0.,0.,0.,0.,0.,1.378047,0.,0.,0.,0.,0.,0.,0.,0.,0.,0.,0.,1.937587,0.,0.,0.,0.,0.,0.,0.,0.,0.,0.,0.,1.082143,0.,0.,0.,2.14306,0.,0.,0.,0.,0.,0.,0.,0.,1.362592,0.,0.,0.,0.,1.657733,0.,0.,1.743881,0.,0.,0.,0.,0.,1.918202,1.918202,1.918202,1.945456,1.561998,0.,0.,1.751829,0.,0.,1.877256,0.,0.,0.,1.970852,2.982448,0.,0.,1.272963,0.,0.,1.849854,1.645762,1.711887,0.,0.,0.,1.849854,1.645762,1.711887,0.,0.,0.,0.,0.,0.,0.,0.,1.251508,1.985807,1.528174,1.792983,2.128161,1.752572,2.172203,0.,0.,0.,0.,0.,1.507014,0.,1.230622,0.,0.,0.,0.,1.90632,0.,1.90632,0.,0.,0.,0.,0.,0.,0.,0.,0.,0.,0.,0.,0.,0.,0.,0.,1.076884,1.320247,0.,0.,0.,0.,0.,1.684704,0.,0.,2.055555,0.,0.,0.,0.,0.,0.,0.,0.,0.,0.,0.,0.,0.,0.,0.,0.,0.,0.,0.,0.,0.,0.,0.,0.,0.,0.,0.,0.,0.,0.,0.,0.,0.,0.,0.,0.,1.582926,0.,0.,1.582926,0.,0.,1.258246,0.,0.,1.655468,0.,0.,0.,1.54831,2.393845,0.,0.,0.,0.,0.,0.,0.,0.,0.,0.,0.,0.,0.,0.,1.64837,0.,1.546452,1.64837,0.,0.,0.,0.,0.,0.,1.64837,0.,1.546452,1.64837,0.,0.,1.64837,0.,0.,0.,0.,0.,0.,0.,0.,0.,0.,0.,0.,0.,0.,0.,0.,0.,0.,0.,0.,0.,0.,0.,0.,0.,1.617733,0.,0.,0.,0.,0.,0.,0.,0.,0.,0.,0.,0.,0.,0.,0.,0.,2.28099,1.465278,0.,0.,0.,1.49582,0.,0.,0.,0.842559,1.506996,0.,0.,0.,0.,0.,0.,0.,0.,2.230997,0.,0.,1.897649,1.571966,1.389544,0.,0.,1.944928,1.508964,0.,1.690511,0.,0.,1.657865,0.,0.,0.,0.,0.,1.226259,0.,0.,0.,0.,0.995759,0.,0.,0.,0.,0.,0.,0.,0.,0.,0.,0.,0.,0.,0.,0.,0.,0.,0.,0.,0.,0.,0.,0.,0.,0.,0.,0.,0.,0.,0.,0.,0.,0.,0.,0.,0.,0.,0.,0.,0.,0.,0.,0.,0.,1.686213,1.569906,0.,0.,0.,0.,0.,0.,0.,2.004148,0.,0.,0.,0.,0.,0.,0.,0.,0.,1.979538,0.,0.,0.,1.105084,1.979538,0.,0.,0.,0.,0.,0.,0.,0.,1.428074,2.143271,0.,1.756687,0.,0.,0.,0.,1.756687,0.,0.,0.,0.,2.372941,0.,0.,0.,0.,0.,0.,0.,0.,2.989433,0.,0.,2.61531,0.,2.068264,0.,0.,0.,0.,0.,0.,0.,0.,0.,0.,0.,0.,1.396305,0.,0.,0.,0.,0.,0.,0.,2.941331,1.6819,0.,0.,0.,0.,0.,1.947728,0.,0.,0.,1.947728,0.,0.,0.,1.947728,0.,0.,0.,1.435627,0.,2.246117,0.,0.,0.,0.,0.,0.,0.,0.,0.,0.,0.,0.,0.,0.,0.,0.,0.,0.,0.,0.,0.,0.,0.,1.817795,2.006644,0.,0.,0.,0.,0.,0.,0.,0.,0.,0.,0.,0.,0.,0.,0.,0.,0.,0.,0.,0.,0.,0.,0.,0.,0.,0.,0.,0.,0.,0.,1.524344,0.,0.,0.,0.,0.,0.,0.,0.,0.,0.,0.,0.,0.,0.,0.,0.,0.,0.,0.,1.452591,0.,0.,0.,0.,0.,0.,0.,0.,1.743298,1.676225,0.,0.,0.,0.,0.,0.,0.,0.,0.,0.,0.,0.,0.,0.,0.,0.,0.,0.,0.,0.,0.,0.,0.,0.,0.,0.,0.,0.,0.,0.,0.,0.,2.015804,0.,0.,1.340735,0.,2.331488,0.,0.,1.126958,0.,0.,0.,0.,0.,0.,0.,0.,0.,0.,0.,0.,1.781076,0.,0.,0.,0.,0.,0.,0.,0.,0.,0.,0.,0.,0.,0.,0.,0.,0.,0.,0.,1.743321,0.,0.,0.,1.049629,0.,0.,0.,1.841207,0.,1.547233,1.682073,0.,0.,0.,0.,1.16526,0.,0.,1.16526,1.51538,0.,0.,0.,0.,0.,0.,0.,0.,1.751988,0.,0.,0.,0.,0.,1.576897,0.,0.,0.,0.,0.,2.018098,0.,0.,0.,0.,0.,2.285512,1.585983,0.,0.,0.,0.,1.576157,1.632,1.801292,0.,0.,1.801292,0.,0.,0.,1.801292,0.,0.,0.,0.,0.,0.,0.,1.140058,0.,1.894954,0.,2.592959,0.,0.,2.123774,2.123774,2.407791,1.926673,1.877912,1.727954,0.,1.538642,1.751829,0.,1.877256,0.,0.,0.,1.849854,1.645762,1.711887,0.,0.,0.,0.,0.,1.528174,1.792983,2.128161,1.752572,2.172203,0.,1.684704,0.,0.,0.,0.,0.,2.068264,0.,0.,0.,0.,0.,0.,0.,0.,0.,0.,0.,0.,0.|,|0.,0.,0.,|0.,0.,0.,0.,0.,0.239806,0.643804,1.205261,0.,0.,0.,0.,0.,0.,0.,0.630641,0.918762,0.68127,0.533713,0.,0.,0.,0.,0.,0.,0.,0.,0.,0.,0.,0.,0.,0.,0.,0.,0.,0.,0.,0.,0.135555,0.,0.,0.470337,0.,0.,0.470337,0.,0.,0.919688,0.,0.,0.,0.,0.,0.,0.,0.,0.,0.919688,0.,0.,0.,0.,0.,0.,0.,0.,0.266718,0.,0.,0.,0.,0.,0.,0.,0.,0.,0.,0.365073,0.,0.,0.,0.,0.14067,0.,0.,0.,0.,0.,0.,0.,0.418021,0.,0.,0.,0.,0.,0.,0.,0.,0.810246,0.,0.705273,0.,0.,0.809238,0.832605,0.,0.,0.,0.,0.,0.,0.,0.,0.,0.,0.,0.,0.,0.,0.,0.,0.199417,0.,0.,0.,0.,0.,0.,0.,0.,0.,0.,0.,0.,0.,0.,0.,0.,0.,0.,0.,0.850501,0.,0.,0.,0.,0.,0.,0.029259,0.841987,0.987589,0.,0.,0.,0.,0.,0.,0.,0.,0.,0.,0.,0.,0.,0.,0.,0.,0.,0.,0.,0.,0.,0.,0.,0.,0.,0.,0.381983,0.,0.,0.,0.,0.,0.,0.31207,0.,0.,0.,0.,0.,0.006284,0.,0.,0.,0.,0.,0.,0.633034,0.888741,0.919464,0.,0.,0.,0.,0.,0.,0.,0.,0.,0.,0.,0.211333,0.,0.,0.582075,0.,0.507515,0.637106,0.,0.,0.,0.,0.,0.,0.,0.,0.,0.163378,0.609047,0.,1.148558,0.,0.,0.,0.,0.,0.,0.,0.,0.,0.,0.,0.,0.,0.115675,0.,0.,0.,0.,0.,0.,0.,0.,0.,0.,0.,0.,0.,0.,0.,0.,0.,0.,0.,0.,0.,0.,0.,0.,0.,0.,0.,0.,0.,0.,0.,0.,0.,0.,0.,0.736927,0.,0.,0.,0.,0.,0.,0.,0.,0.,0.,0.,0.,0.,0.,0.,0.,0.,0.,0.,0.,0.,0.,1.57632,0.378957,0.874386,0.874386,0.,0.,0.,0.321254,0.,0.,0.,0.,0.679108,0.,0.,0.,0.,1.031296,0.,0.,0.,0.,0.153694,0.,0.241547,0.,0.,0.,0.,0.,0.,0.,0.,0.544719,0.533525,0.,0.,0.,0.,0.,0.,0.,0.,0.,0.,0.,0.,0.,0.,0.,0.,0.,0.718777,0.560164,0.,0.,1.002172,1.369122,0.,0.,0.,0.,0.,0.,0.,0.,0.,0.,0.,0.,0.,0.,0.,0.,0.,0.,0.,0.,0.,0.,0.,0.,0.,0.,0.,0.,0.,0.,0.,0.,0.,0.,0.,0.,0.,0.,0.,0.,0.,0.,0.,0.,0.,0.,0.,0.,0.,0.,0.,0.,0.309456,0.,0.,0.,0.,0.309456,0.,0.,0.,0.,0.,0.,0.,0.,0.,0.309456,0.,0.,0.,0.,0.,0.,0.,0.,0.,0.,0.,0.,0.,0.,1.679561,0.,0.,0.353962,0.353962,0.,0.,0.,0.,0.,0.,0.,1.348464,0.,0.,0.764691,0.764691,0.764691,0.,0.,0.,0.,0.,0.,0.,0.,0.216793,0.,0.,0.,0.,0.,0.,0.,0.,0.,0.,0.,0.676995,0.71651,1.298648,0.,0.,0.,0.,0.,0.,0.,0.,1.217409,0.,0.,0.,0.,0.,0.,0.601948,1.043614,0.,0.,0.,0.,1.934253,1.728467,2.315586,2.352114,0.,0.,0.,0.,0.,0.,0.,0.,0.,0.,0.,0.,0.598247,0.,0.,0.304372,0.,0.372123,0.,0.,0.,0.,0.,0.,0.,0.,0.,0.869447,0.861801,0.,0.,0.,1.081566,0.,0.686139,0.,0.,0.,0.,0.,1.084575,0.,0.402704,0.,1.221311,0.400565,0.,0.,0.,0.,0.,0.,0.,0.,0.994189,0.,1.111682,0.,1.645566,0.,0.,0.413682,0.,0.,0.,0.,0.,1.946455,1.584572,0.,0.,0.,0.40185,0.40185,0.,0.,0.,0.,0.,0.,0.,0.,0.,0.,0.,0.,0.697793,0.,0.,0.,0.,0.248729,0.,0.,0.,0.,0.,0.,0.,0.,0.,0.,0.,0.,0.,0.,0.702069,0.344273,0.,0.,0.,0.,0.,0.,0.,0.,0.,1.176877,0.,0.179428,0.,0.,0.,0.,0.,0.,0.,0.210971,0.,0.,0.,0.,0.,0.,0.,1.095439,0.,0.,0.,0.,0.,0.,0.,0.,0.,0.,0.,0.,0.154033,0.,0.,0.,0.,0.,0.,0.,0.,0.,0.,0.,0.32572,0.,0.,0.,0.,0.,0.,0.,0.,0.,0.,0.,0.888061,0.,0.,0.,0.,0.,0.,0.,0.,0.,0.,0.,0.119036,0.,0.,0.,0.428612,0.,0.,0.,0.,0.,0.,0.,0.,0.908394,0.,0.,0.,0.,0.530765,0.,0.,1.114146,0.,0.,0.,0.,0.,0.493479,0.493479,0.493479,0.22697,0.130167,0.,0.,0.606402,0.,0.,0.49927,0.,0.,0.,0.942581,0.406697,0.,0.,0.462896,0.,0.,1.204556,1.033385,0.796226,0.,0.,0.,1.204556,1.033385,0.796226,0.,0.,0.,0.,0.,0.,0.,0.,0.715147,1.607558,1.126023,1.321146,1.344102,1.014647,1.600571,0.,0.,0.,0.,0.,1.016358,0.,0.316446,0.,0.,0.,0.,0.628457,0.,0.628457,0.,0.,0.,0.,0.,0.,0.,0.,0.,0.,0.,0.,0.,0.,0.,0.,0.084132,0.103144,0.,0.,0.,0.,0.,0.314097,0.,0.,1.4153,0.,0.,0.,0.,0.,0.,0.,0.,0.,0.,0.,0.,0.,0.,0.,0.,0.,0.,0.,0.,0.,0.,0.,0.,0.,0.,0.,0.,0.,0.,0.,0.,0.,0.,0.,0.,0.418562,0.,0.,0.418562,0.,0.,0.066542,0.,0.,0.724267,0.,0.,0.,0.457761,0.270609,0.,0.,0.,0.,0.,0.,0.,0.,0.,0.,0.,0.,0.,0.,0.273125,0.,0.05233,0.273125,0.,0.,0.,0.,0.,0.,0.273125,0.,0.05233,0.273125,0.,0.,0.273125,0.,0.,0.,0.,0.,0.,0.,0.,0.,0.,0.,0.,0.,0.,0.,0.,0.,0.,0.,0.,0.,0.,0.,0.,0.,0.808867,0.,0.,0.,0.,0.,0.,0.,0.,0.,0.,0.,0.,0.,0.,0.,0.,1.244176,0.901709,0.,0.,0.,0.849898,0.,0.,0.,0.056171,0.251166,0.,0.,0.,0.,0.,0.,0.,0.,0.233723,0.,0.,0.569295,0.565908,0.583609,0.,0.,0.518647,0.704183,0.,0.386403,0.,0.,0.473676,0.,0.,0.,0.,0.,0.180332,0.,0.,0.,0.,0.203678,0.,0.,0.,0.,0.,0.,0.,0.,0.,0.,0.,0.,0.,0.,0.,0.,0.,0.,0.,0.,0.,0.,0.,0.,0.,0.,0.,0.,0.,0.,0.,0.,0.,0.,0.,0.,0.,0.,0.,0.,0.,0.,0.,0.,0.360162,0.373424,0.,0.,0.,0.,0.,0.,0.,1.768366,0.,0.,0.,0.,0.,0.,0.,0.,0.,1.357397,0.,0.,0.,0.189443,1.357397,0.,0.,0.,0.,0.,0.,0.,0.,0.280014,0.105062,0.,0.741712,0.,0.,0.,0.,0.741712,0.,0.,0.,0.,0.993324,0.,0.,0.,0.,0.,0.,0.,0.,1.055094,0.,0.,0.682255,0.,0.590933,0.,0.,0.,0.,0.,0.,0.,0.,0.,0.,0.,0.,0.148939,0.,0.,0.,0.,0.,0.,0.,1.260571,0.720814,0.,0.,0.,0.,0.,0.478771,0.,0.,0.,0.478771,0.,0.,0.,0.478771,0.,0.,0.,0.293651,0.,1.283495,0.,0.,0.,0.,0.,0.,0.,0.,0.,0.,0.,0.,0.,0.,0.,0.,0.,0.,0.,0.,0.,0.,0.,1.009886,1.203986,0.,0.,0.,0.,0.,0.,0.,0.,0.,0.,0.,0.,0.,0.,0.,0.,0.,0.,0.,0.,0.,0.,0.,0.,0.,0.,0.,0.,0.,0.,0.110727,0.,0.,0.,0.,0.,0.,0.,0.,0.,0.,0.,0.,0.,0.,0.,0.,0.,0.,0.,0.782164,0.,0.,0.,0.,0.,0.,0.,0.,0.243089,0.353944,0.,0.,0.,0.,0.,0.,0.,0.,0.,0.,0.,0.,0.,0.,0.,0.,0.,0.,0.,0.,0.,0.,0.,0.,0.,0.,0.,0.,0.,0.,0.,0.,0.556084,0.,0.,0.065562,0.,2.331488,0.,0.,0.463507,0.,0.,0.,0.,0.,0.,0.,0.,0.,0.,0.,0.,0.242874,0.,0.,0.,0.,0.,0.,0.,0.,0.,0.,0.,0.,0.,0.,0.,0.,0.,0.,0.,0.509586,0.,0.,0.,0.113596,0.,0.,0.,0.831513,0.,0.350317,0.231228,0.,0.,0.,0.,0.58263,0.,0.,0.58263,0.252563,0.,0.,0.,0.,0.,0.,0.,0.,0.723647,0.,0.,0.,0.,0.,0.19408,0.,0.,0.,0.,0.,1.513574,0.,0.,0.,0.,0.,0.601451,0.623065,0.,0.,0.,0.,0.420308,0.280119,0.712451,0.,0.,0.712451,0.,0.,0.,0.712451,0.,0.,0.,0.,0.,0.,0.,0.418021,0.,0.736927,0.,0.679108,0.,0.,0.353962,0.353962,0.601948,1.043614,0.994189,0.40185,0.,0.136768,0.606402,0.,0.49927,0.,0.,0.,1.204556,1.033385,0.796226,0.,0.,0.,0.,0.,1.126023,1.321146,1.344102,1.014647,1.600571,0.,0.314097,0.,0.,0.,0.,0.,0.590933,0.,0.,0.,0.,0.,0.,0.,0.,0.,0.,0.,0.,0.|,|0.,0.,0.,
H|1.510183,0.,0.,0.,0.,0.,0.,0.,0.,0.,0.,0.,0.,0.,0.931503,0.,0.,0.,0.,0.,0.,0.,0.,0.,0.,1.293762,1.293762,1.013783,0.,0.,0.,0.,0.,1.539418,0.,0.,0.,0.,0.,0.,0.,0.,0.,0.,0.,1.677329,0.,0.,0.,0.,0.,1.814299,0.,0.,0.,0.,0.,0.,0.,0.,0.,0.,0.,0.,0.,0.,0.,1.664717,0.,0.,0.,0.,1.678941,0.,0.,0.,0.,0.,0.,1.525116,0.,1.525116,0.,1.525116,0.,0.,0.,0.,0.,0.,0.,0.,0.,0.,0.,0.,0.,0.,0.,0.,0.,0.,0.,1.981157,0.,0.,0.,0.,0.,0.,0.,0.,0.,0.,0.,0.,0.,0.,0.,1.668517,0.,0.,1.921692,0.,0.,0.894426,0.,0.,0.,0.,1.984899,0.,0.,0.,0.,0.,0.,0.,0.,0.,0.,0.,1.58509,0.,0.,0.,0.,0.,0.,0.,1.571109,0.,1.384154,0.,0.,0.,1.639927,0.,0.,0.,0.,0.,0.,0.,0.,0.,0.,0.,1.39429,0.,0.,0.,0.,0.,0.,0.,0.,0.,0.,1.216727,0.,1.216727,0.,0.,0.,0.,0.,0.,0.,0.,0.,0.,0.,0.,0.,1.349905,0.,0.,0.,0.,0.,0.,0.,0.,0.,0.,0.,0.,0.,0.,0.,0.,0.,0.,0.,0.,0.,0.,0.,0.,0.,0.,0.,0.,0.,0.,0.,0.,0.,0.,0.,0.,1.735949,0.,0.,0.,0.,0.,0.,0.,0.,0.,1.725094,0.,0.,0.,1.130875,1.511029,0.,0.,0.,0.,0.,0.,0.,0.,0.,0.,1.228097,0.,0.,0.,0.,0.,0.,0.,0.,0.,0.,0.,1.252796,0.,0.,0.,0.,1.903588,0.,0.,0.,1.035211,0.,0.,0.,0.,0.,0.,0.,1.203363,0.,0.,0.,1.845459,0.,0.,0.,0.,0.,0.,0.,0.,0.,0.,0.,0.,0.,0.,0.,1.4433,0.,0.924619,0.,1.58509,1.427289,0.,0.,0.,1.130875,1.511029,0.,0.,0.|1.447112,0.,0.,0.,0.,0.,0.,0.,0.,0.,0.,0.,0.,0.,0.,0.,0.,0.,0.,0.,0.,0.847575,0.,0.,0.,0.,0.,0.,0.,0.,0.,0.,0.,0.,0.,0.,1.339119,0.,0.,1.155811,0.886105,0.833332,0.,1.313377,0.,0.,0.,0.,0.,0.,0.,0.,0.,0.,0.,0.,0.,0.857374,0.,1.551968,0.,0.,0.,0.,0.,0.,0.,0.,0.,0.,0.,2.093947,1.511669,0.961727,0.,0.,0.,1.404575,0.,0.,0.,0.,0.,1.189104,1.315385,1.659799,0.,0.,0.,1.982499,0.927742,0.,0.,0.,0.,0.,0.,0.,1.60512,1.216242,0.,0.,0.,0.,0.,0.,0.,0.,0.,0.,0.,0.895594,1.139339,0.,1.200128,0.837854,0.,0.,0.,1.128966,0.,1.21329,1.21329,1.331656,0.,0.,0.,0.,0.,0.,0.,0.,0.,0.,0.,0.,0.,0.,0.,0.,0.,0.,0.,0.,0.,0.,0.,0.,0.,1.455559,0.,0.,0.,0.,0.,0.,0.,1.58284,1.132051,1.020858,0.,0.,0.,0.,0.,0.,0.,0.,1.590272,0.,0.,0.,1.294638,1.735885,0.,0.,0.,0.851071,0.,0.,0.,0.,0.,0.,0.,0.,0.,0.,0.,0.,1.978158,0.,0.,0.,0.,0.,0.,0.,0.,0.,0.,0.,0.,0.,0.,0.,0.,0.,0.,0.,0.,0.,0.,0.,1.216337,0.,0.,0.,1.357411,0.,0.,0.,0.,0.,0.,0.,0.,0.,0.,0.,0.,0.,0.,0.,0.,0.,0.,0.,0.,0.,0.,0.,0.,0.,0.,0.,0.,0.,0.,0.,0.,0.,0.,0.,0.,0.,0.,0.,0.,0.,0.,1.611083,0.,0.,0.,1.611083,1.09339,1.011421,0.,1.213669,0.,0.,0.,0.,0.,0.,0.,0.,0.,1.215088,0.,0.,0.,0.,0.,1.215088,0.,0.,0.,0.,1.543898,0.,1.484802,1.232668,0.,0.,0.,1.046101,0.,0.962078,0.,0.,0.,0.,1.158056,0.,0.,0.,0.,0.,0.,0.,0.,0.,0.,1.079873,0.,1.80289,0.,1.80289,0.,1.635425,1.367017,0.,0.,0.,0.,0.,0.,0.,0.,0.,0.,2.41355,1.190894,0.,0.,0.,0.,0.,0.,0.,0.,0.,0.,0.,0.,0.,0.,0.,0.,0.,0.,0.,0.,0.,0.,0.,0.,0.,0.,0.,0.,0.,0.,0.,0.,0.,0.,0.944652,0.,0.,0.,0.,0.,0.,0.,0.,0.,0.,0.,0.,0.,0.,0.732918,0.,0.,0.,1.657028,0.,0.,0.,1.406263,0.,0.,0.,1.363646,0.,1.167005,0.,0.,0.,0.,0.,1.062741,0.,0.,1.228052,0.,0.,0.,0.,0.,0.,0.,0.,0.,0.,0.,0.,1.049586,0.,1.312198,0.,0.,2.288144,0.,0.,1.219914,1.691607,0.,0.,1.412118,0.,0.,0.,0.,0.,0.,0.964025,0.,0.,0.,0.,0.,0.,1.610091,0.,0.,0.,0.,0.,0.,0.,0.,0.,1.410924,1.152941,0.,1.774162,0.,0.,0.,0.,0.,0.,0.,0.,1.500957,0.,0.,0.,0.,0.,1.500957,0.,0.,0.,0.,0.,0.,0.,0.,1.67914,1.67914,0.,0.,1.710121,1.297729,0.,0.,1.798111,1.798111,0.,1.278922,0.,0.,0.,0.,0.,0.,0.,0.,0.,0.,1.128184,0.,0.,0.,0.,0.,0.,0.,0.,0.,0.,0.,0.,0.,1.697468,0.,0.,0.,0.,0.,0.,0.,0.,0.,0.,0.,0.,0.,0.,1.896435,1.339232,0.,0.,0.,0.,0.,0.,0.,0.,0.,0.,0.,0.,0.,0.,0.,0.,0.,0.,0.,0.,0.,0.,0.,0.,0.,0.,0.,0.,0.,0.,0.,0.,0.,0.,0.,0.,0.,0.,0.,0.,0.,0.,0.,0.,0.,0.,0.,0.,0.,0.,0.,0.,0.,0.,0.,0.,0.,0.,0.,1.621864,1.021045,0.,0.,0.,0.,0.,1.362358,1.433754,0.,0.,0.,0.,0.,0.,0.,0.939875,1.935922,0.,0.,0.,0.,0.,1.694931,0.,0.,0.,0.,1.077838,0.,0.,0.,0.,1.149594,0.,0.,0.,0.,1.438535,0.,1.131674,0.,0.,0.,0.985772,0.,0.,0.,0.,0.,1.478646,0.,1.553718,0.,0.,0.,0.,0.,0.,0.,0.,0.,0.,0.,0.,0.,0.,0.,0.,0.902242,1.946781,0.,1.905933,1.472183,0.,0.,0.,0.,0.,0.,0.,0.,0.,0.,0.,0.,1.434601,0.,1.289394,0.,0.,0.,0.,0.,1.434601,0.,1.434601,0.,0.,0.,0.,0.,0.,0.,0.,0.,0.,0.,0.,0.,0.,1.579171,1.325274,0.,0.,0.,0.,0.,0.,0.,0.,0.,0.,0.,0.,0.,1.278779,0.,0.,0.,0.,0.979041,0.,0.758667,0.,0.,0.,1.475168,0.,0.,0.,0.,0.,0.,0.,0.,0.,0.,0.,0.,0.,0.,0.,0.,1.389065,0.,0.,0.,0.,0.,1.120333,0.,0.,0.,0.,0.,0.,0.,1.49188,0.,0.,0.,1.319944,0.,1.347209,1.182357,0.,0.,0.,0.,0.,0.,0.,0.,0.,0.,0.,0.,1.982499,0.927742,1.023679,0.,0.,0.,1.611083,0.,0.,0.,0.,0.,1.158056,1.190894,0.91127,0.,1.409187,0.,0.,0.,1.412118,1.412118,1.774162,0.,0.,1.128184,0.,0.,1.131674,1.553718,0.,1.12619,1.12619,0.,0.,0.|2.041731,0.,0.,0.,0.,2.172073,0.,0.,0.,0.,0.,0.,0.,0.,0.,0.,0.,0.,0.,0.,0.,0.,0.,1.992044,0.,0.,0.,0.,0.,0.,0.,0.,0.,0.,0.,0.,0.,0.,1.765554,0.,0.,1.170854,1.85936,1.565986,0.,1.299847,1.565986,0.,0.,0.,0.,0.,0.,0.,0.,0.,0.,1.77797,1.77797,0.,0.,0.,0.,0.,0.,0.,0.,0.,0.,0.,0.,1.932908,2.041973,0.,0.,0.,0.,0.,1.640736,0.,0.,0.,0.,0.,1.297646,2.290294,1.80061,1.601365,0.,1.477416,0.,0.,0.,0.,0.,1.578945,1.801978,1.601634,0.,0.,0.,1.04236,1.648894,1.074598,1.651555,1.295127,0.,0.,0.,0.,0.,0.,0.,0.,0.,0.,1.762006,1.849275,0.,0.,0.,0.,0.,0.,0.,0.,1.111798,0.,0.,0.,0.,0.,1.111798,0.,1.773487,0.,1.556669,0.,0.,0.,1.375006,1.658917,1.658917,2.40764,1.878613,0.,0.,1.717858,0.,0.,0.,0.,0.,0.,0.,0.,0.,0.,0.,0.,0.,0.,0.,0.,0.,0.,0.,1.970262,0.,0.,0.,0.,1.707756,1.555886,0.,0.,0.,1.889468,1.484388,1.187556,1.775139,0.,0.,0.,0.,0.,0.,0.,2.082921,2.034374,0.,0.,1.817831,1.565644,0.,0.,0.,2.318447,0.,0.,0.,0.,0.,0.,0.,0.,0.,0.,0.,0.,0.,0.,0.,2.09992,0.,0.,0.,0.,0.,1.647502,0.,0.,0.,1.466222,0.,0.,0.,0.,0.,0.,0.,0.,0.,0.,0.,0.,0.984718,0.,0.,0.,0.,0.,0.,1.919548,1.677323,1.616823,0.,0.,1.555078,0.,0.,0.,0.,1.616823,0.,0.,0.,0.,0.,0.,0.,0.,0.,0.,0.,0.,0.,0.,0.,0.,0.,0.,0.,0.,0.,0.,0.,0.,0.,0.,0.,0.,0.,0.,0.,0.,0.,0.,0.,0.,0.,0.,0.,0.,0.,0.,0.,0.,0.,0.,0.,0.,0.,0.,0.,0.,1.816171,0.,0.,0.,1.816171,1.413372,1.557198,2.263287,0.,0.,0.,0.,0.,0.,0.,0.,1.804844,1.804844,0.,0.,0.,0.,0.,1.804844,0.,0.,0.,0.,0.,1.434552,1.640622,1.451365,1.502894,0.,0.,1.560472,1.264456,2.016436,0.,1.859226,1.721198,0.,1.039331,1.721198,1.721198,0.,0.,0.,0.,0.,0.,0.,0.,0.,0.,1.729652,0.,2.121094,0.,2.003467,1.357696,1.357696,0.,2.14623,2.09831,0.,0.,0.,0.,0.,0.,0.,0.,0.,0.,0.,1.645131,2.082339,1.855978,0.,2.088634,0.,0.,1.705514,0.,0.,0.,0.,0.,0.,0.,0.,0.,0.,0.,0.,0.,0.,0.,1.644015,0.,0.,0.,0.,0.,0.,0.,0.,2.072779,0.767157,0.,1.375132,0.,0.,0.,0.,0.,1.687964,0.,0.,1.810143,0.,0.,0.,0.,0.,1.685245,0.,1.811829,0.,1.263991,1.263991,0.,0.,1.911706,0.,0.,0.,1.699419,1.121247,0.,0.,1.153244,0.,1.909058,0.,0.,0.,0.,0.,0.,0.,1.681437,0.,0.,1.466372,0.,1.770821,0.,0.,0.,0.,0.,0.,0.,0.,0.,0.,0.,1.754135,0.,0.,1.98978,0.,0.,1.939954,2.137625,1.769791,1.846495,0.,1.560928,0.,1.560928,0.,0.,0.,0.,0.,0.,0.,0.,0.,0.,0.,1.763445,0.,0.,0.,0.,0.,0.,1.989522,0.,0.,1.60707,1.511015,1.989522,1.989522,0.,0.,0.,0.,1.129629,0.,0.,0.,0.,1.725521,0.,0.,0.,1.786063,1.553412,1.753246,0.,0.,1.768699,1.457424,0.,0.,0.,0.,0.,0.,0.,0.,0.,0.,0.,0.,0.,0.,0.,0.,0.,0.,0.,0.,0.,0.,1.844489,1.376553,1.844489,0.,0.,0.,0.,0.,0.,1.611691,0.,0.,0.,0.,0.,0.,0.,0.,0.,0.,0.,0.,0.,0.,1.953399,1.607207,1.674381,0.,0.,0.,0.,0.,0.,0.,0.,0.,0.,0.,0.,0.,0.,0.,0.,0.,0.,0.,0.,0.,0.,0.,0.,0.,0.,0.,0.,0.,0.,0.,0.,0.,0.,0.,0.,0.,0.,0.,0.,0.,0.,0.,0.,0.,0.,0.,0.,0.,0.,0.,0.,0.,0.,0.,0.,0.,0.,0.,0.,1.880484,1.936533,1.49009,0.,0.,0.,0.,0.,0.,0.,0.,0.,0.,0.,1.771803,1.792585,0.,0.,0.,0.,0.,1.770757,0.883411,0.,1.597917,0.,1.666178,0.,1.711555,1.445628,2.019594,0.,0.,1.669308,2.045025,0.,0.,0.,1.987574,0.,1.381075,0.,0.,1.658278,0.,0.,0.,1.683086,0.,0.,1.455948,0.,1.483444,0.,0.,0.,0.,0.,1.571315,0.,0.,0.,0.,0.,0.,0.,0.,1.444113,0.,2.106121,1.814455,1.880107,0.,0.,0.,0.,1.91731,0.,0.,0.,0.,1.616796,0.,1.726553,0.,0.,0.,1.726553,1.726553,0.,0.,0.,0.,0.,0.,0.,1.879518,0.,1.708454,0.,1.708454,0.,0.,1.371132,0.,0.,0.,0.,0.,0.,1.992111,0.,0.,0.,0.,1.442202,0.,2.409832,0.,0.,0.,0.,2.094974,1.57518,0.,0.,0.,0.,1.438816,1.935033,1.73479,0.,0.,0.,0.,0.,0.,0.,0.,0.,0.,0.,1.414806,0.,0.,0.,0.,0.,0.,1.241242,0.,0.,0.,0.,0.,2.176006,1.538821,0.,0.,1.745912,0.,2.310627,0.,0.,0.,1.72386,1.917433,0.,1.72386,1.917433,0.,1.72386,1.917433,0.,0.,0.,0.,0.,0.,0.,1.04236,1.648894,1.074598,1.651555,1.295127,0.,0.,0.,1.816171,0.,0.,0.,0.,0.,1.721198,0.,1.375688,2.072779,1.381996,0.767157,1.687964,1.770821,0.,0.,1.560928,1.560928,1.989522,0.,0.,1.844489,1.376553,0.,1.381075,0.,1.708454,1.708454,0.|0.04254,0.,0.,0.,0.,0.,0.,0.,0.,0.,0.,0.,0.,0.,0.07452,0.,0.,0.,0.,0.,0.,0.,0.,0.,0.,0.530442,0.530442,0.35262,0.,0.,0.,0.,0.,0.425063,0.,0.,0.,0.,0.,0.,0.,0.,0.,0.,0.,0.469652,0.,0.,0.,0.,0.,0.665601,0.,0.,0.,0.,0.,0.,0.,0.,0.,0.,0.,0.,0.,0.,0.,1.040448,0.,0.,0.,0.,0.411169,0.,0.,0.,0.,0.,0.,0.232487,0.,0.232487,0.,0.232487,0.,0.,0.,0.,0.,0.,0.,0.,0.,0.,0.,0.,0.,0.,0.,0.,0.,0.,0.,0.447358,0.,0.,0.,0.,0.,0.,0.,0.,0.,0.,0.,0.,0.,0.,0.,0.045299,0.,0.,1.773869,0.,0.,0.027104,0.,0.,0.,0.,0.992449,0.,0.,0.,0.,0.,0.,0.,0.,0.,0.,0.,0.408281,0.,0.,0.,0.,0.,0.,0.,0.270881,0.,0.327164,0.,0.,0.,0.297509,0.,0.,0.,0.,0.,0.,0.,0.,0.,0.,0.,0.697145,0.,0.,0.,0.,0.,0.,0.,0.,0.,0.,0.171102,0.,0.171102,0.,0.,0.,0.,0.,0.,0.,0.,0.,0.,0.,0.,0.,0.506214,0.,0.,0.,0.,0.,0.,0.,0.,0.,0.,0.,0.,0.,0.,0.,0.,0.,0.,0.,0.,0.,0.,0.,0.,0.,0.,0.,0.,0.,0.,0.,0.,0.,0.,0.,0.,0.421444,0.,0.,0.,0.,0.,0.,0.,0.,0.,0.155993,0.,0.,0.,0.316645,0.392868,0.,0.,0.,0.,0.,0.,0.,0.,0.,0.,0.255854,0.,0.,0.,0.,0.,0.,0.,0.,0.,0.,0.,0.024267,0.,0.,0.,0.,0.856615,0.,0.,0.,0.360074,0.,0.,0.,0.,0.,0.,0.,0.331962,0.,0.,0.,0.380809,0.,0.,0.,0.,0.,0.,0.,0.,0.,0.,0.,0.,0.,0.,0.,0.379816,0.,0.616413,0.,0.408281,0.222023,0.,0.,0.,0.316645,0.392868,0.,0.,0.|0.608445,0.,0.,0.,0.,0.,0.,0.,0.,0.,0.,0.,0.,0.,0.,0.,0.,0.,0.,0.,0.,0.046231,0.,0.,0.,0.,0.,0.,0.,0.,0.,0.,0.,0.,0.,0.,0.258085,0.,0.,0.237961,0.234557,0.294117,0.,0.30903,0.,0.,0.,0.,0.,0.,0.,0.,0.,0.,0.,0.,0.,0.085737,0.,0.607292,0.,0.,0.,0.,0.,0.,0.,0.,0.,0.,0.,0.991869,0.795616,0.455555,0.,0.,0.,0.031661,0.,0.,0.,0.,0.,0.438091,0.321947,0.266961,0.,0.,0.,0.88111,0.171804,0.,0.,0.,0.,0.,0.,0.,0.17024,0.16278,0.,0.,0.,0.,0.,0.,0.,0.,0.,0.,0.,0.076965,0.284835,0.,0.09601,0.025199,0.,0.,0.,0.327333,0.,0.92781,0.92781,0.504219,0.,0.,0.,0.,0.,0.,0.,0.,0.,0.,0.,0.,0.,0.,0.,0.,0.,0.,0.,0.,0.,0.,0.,0.,0.,0.859018,0.,0.,0.,0.,0.,0.,0.,0.463102,0.192795,0.235583,0.,0.,0.,0.,0.,0.,0.,0.,0.636109,0.,0.,0.,0.225154,0.355802,0.,0.,0.,0.170214,0.,0.,0.,0.,0.,0.,0.,0.,0.,0.,0.,0.,0.207017,0.,0.,0.,0.,0.,0.,0.,0.,0.,0.,0.,0.,0.,0.,0.,0.,0.,0.,0.,0.,0.,0.,0.,0.040792,0.,0.,0.,0.144846,0.,0.,0.,0.,0.,0.,0.,0.,0.,0.,0.,0.,0.,0.,0.,0.,0.,0.,0.,0.,0.,0.,0.,0.,0.,0.,0.,0.,0.,0.,0.,0.,0.,0.,0.,0.,0.,0.,0.,0.,0.,0.,0.756721,0.,0.,0.,0.756721,0.273347,0.228385,0.,1.213669,0.,0.,0.,0.,0.,0.,0.,0.,0.,0.104465,0.,0.,0.,0.,0.,0.104465,0.,0.,0.,0.,0.686177,0.,1.034862,0.597657,0.,0.,0.,0.541731,0.,0.230899,0.,0.,0.,0.,0.62728,0.,0.,0.,0.,0.,0.,0.,0.,0.,0.,0.286231,0.,1.109471,0.,1.109471,0.,0.228731,0.21987,0.,0.,0.,0.,0.,0.,0.,0.,0.,0.,1.89636,0.549643,0.,0.,0.,0.,0.,0.,0.,0.,0.,0.,0.,0.,0.,0.,0.,0.,0.,0.,0.,0.,0.,0.,0.,0.,0.,0.,0.,0.,0.,0.,0.,0.,0.,0.,0.148181,0.,0.,0.,0.,0.,0.,0.,0.,0.,0.,0.,0.,0.,0.,0.126365,0.,0.,0.,0.789061,0.,0.,0.,0.281253,0.,0.,0.,0.550243,0.,0.366773,0.,0.,0.,0.,0.,0.132291,0.,0.,0.08187,0.,0.,0.,0.,0.,0.,0.,0.,0.,0.,0.,0.,0.477085,0.,0.314928,0.,0.,1.976124,0.,0.,0.241302,0.541314,0.,0.,0.49464,0.,0.,0.,0.,0.,0.,0.257073,0.,0.,0.,0.,0.,0.,0.743119,0.,0.,0.,0.,0.,0.,0.,0.,0.,0.548397,0.234939,0.,1.037718,0.,0.,0.,0.,0.,0.,0.,0.,0.211072,0.,0.,0.,0.,0.,0.211072,0.,0.,0.,0.,0.,0.,0.,0.,0.462583,0.462583,0.,0.,0.895778,0.423748,0.,0.,1.59177,1.59177,0.,0.563195,0.,0.,0.,0.,0.,0.,0.,0.,0.,0.,0.446315,0.,0.,0.,0.,0.,0.,0.,0.,0.,0.,0.,0.,0.,0.411507,0.,0.,0.,0.,0.,0.,0.,0.,0.,0.,0.,0.,0.,0.,0.214649,0.071884,0.,0.,0.,0.,0.,0.,0.,0.,0.,0.,0.,0.,0.,0.,0.,0.,0.,0.,0.,0.,0.,0.,0.,0.,0.,0.,0.,0.,0.,0.,0.,0.,0.,0.,0.,0.,0.,0.,0.,0.,0.,0.,0.,0.,0.,0.,0.,0.,0.,0.,0.,0.,0.,0.,0.,0.,0.,0.,0.,0.737211,0.371289,0.,0.,0.,0.,0.,0.37012,0.473534,0.,0.,0.,0.,0.,0.,0.,0.391615,1.048624,0.,0.,0.,0.,0.,0.216374,0.,0.,0.,0.,0.29569,0.,0.,0.,0.,0.305202,0.,0.,0.,0.,0.809176,0.,0.485003,0.,0.,0.,0.239782,0.,0.,0.,0.,0.,0.118292,0.,0.745785,0.,0.,0.,0.,0.,0.,0.,0.,0.,0.,0.,0.,0.,0.,0.,0.,0.366536,0.567811,0.,0.635311,0.210312,0.,0.,0.,0.,0.,0.,0.,0.,0.,0.,0.,0.,0.12505,0.,0.152979,0.,0.,0.,0.,0.,0.12505,0.,0.12505,0.,0.,0.,0.,0.,0.,0.,0.,0.,0.,0.,0.,0.,0.,0.617937,0.449646,0.,0.,0.,0.,0.,0.,0.,0.,0.,0.,0.,0.,0.,0.639389,0.,0.,0.,0.,0.139863,0.,0.013467,0.,0.,0.,0.537464,0.,0.,0.,0.,0.,0.,0.,0.,0.,0.,0.,0.,0.,0.,0.,0.,0.210464,0.,0.,0.,0.,0.,0.187226,0.,0.,0.,0.,0.,0.,0.,0.414411,0.,0.,0.,0.37823,0.,0.74845,0.638473,0.,0.,0.,0.,0.,0.,0.,0.,0.,0.,0.,0.,0.88111,0.171804,0.492882,0.,0.,0.,0.756721,0.,0.,0.,0.,0.,0.62728,0.549643,0.069036,0.,0.26618,0.,0.,0.,0.49464,0.49464,1.037718,0.,0.,0.446315,0.,0.,0.485003,0.745785,0.,0.183959,0.183959,0.,0.,0.|1.322485,0.,0.,0.,0.,0.853314,0.,0.,0.,0.,0.,0.,0.,0.,0.,0.,0.,0.,0.,0.,0.,0.,0.,0.108657,0.,0.,0.,0.,0.,0.,0.,0.,0.,0.,0.,0.,0.,0.,0.500775,0.,0.,0.206621,0.492184,0.829051,0.,0.535231,0.829051,0.,0.,0.,0.,0.,0.,0.,0.,0.,0.,0.888985,0.888985,0.,0.,0.,0.,0.,0.,0.,0.,0.,0.,0.,0.,1.12753,1.750262,0.,0.,0.,0.,0.,0.428305,0.,0.,0.,0.,0.,0.614674,1.808127,0.94769,0.758541,0.,0.08477,0.,0.,0.,0.,0.,0.70637,0.50405,0.268806,0.,0.,0.,0.19303,0.732842,0.2388,0.734024,0.719515,0.,0.,0.,0.,0.,0.,0.,0.,0.,0.,0.209127,0.555716,0.,0.,0.,0.,0.,0.,0.,0.,0.347437,0.,0.,0.,0.,0.,0.347437,0.,0.760066,0.,0.140451,0.,0.,0.,0.333581,1.366167,1.366167,0.958381,0.857231,0.,0.,0.278945,0.,0.,0.,0.,0.,0.,0.,0.,0.,0.,0.,0.,0.,0.,0.,0.,0.,0.,0.,1.776466,0.,0.,0.,0.,0.418226,0.698561,0.,0.,0.,0.627072,0.369476,0.323879,0.546197,0.,0.,0.,0.,0.,0.,0.,1.249753,0.81375,0.,0.,0.429053,0.330633,0.,0.,0.,0.463689,0.,0.,0.,0.,0.,0.,0.,0.,0.,0.,0.,0.,0.,0.,0.,0.368905,0.,0.,0.,0.,0.,0.325669,0.,0.,0.,0.169997,0.,0.,0.,0.,0.,0.,0.,0.,0.,0.,0.,0.,0.04031,0.,0.,0.,0.,0.,0.,0.111193,0.086934,0.202103,0.,0.,0.066375,0.,0.,0.,0.,0.202103,0.,0.,0.,0.,0.,0.,0.,0.,0.,0.,0.,0.,0.,0.,0.,0.,0.,0.,0.,0.,0.,0.,0.,0.,0.,0.,0.,0.,0.,0.,0.,0.,0.,0.,0.,0.,0.,0.,0.,0.,0.,0.,0.,0.,0.,0.,0.,0.,0.,0.,0.,0.,0.880568,0.,0.,0.,0.880568,0.481831,1.557198,0.96998,0.,0.,0.,0.,0.,0.,0.,0.,0.236835,0.236835,0.,0.,0.,0.,0.,0.236835,0.,0.,0.,0.,0.,0.478184,1.044032,0.747673,0.728676,0.,0.,0.835967,0.677387,0.604931,0.,0.948585,1.290898,0.,0.259833,1.290898,1.290898,0.,0.,0.,0.,0.,0.,0.,0.,0.,0.,0.833939,0.,0.613328,0.,1.309959,0.522191,0.522191,0.,0.300172,0.484225,0.,0.,0.,0.,0.,0.,0.,0.,0.,0.,0.,1.018415,1.102415,0.982577,0.,1.864852,0.,0.,1.364411,0.,0.,0.,0.,0.,0.,0.,0.,0.,0.,0.,0.,0.,0.,0.,0.67522,0.,0.,0.,0.,0.,0.,0.,0.,0.188434,0.069742,0.,0.472701,0.,0.,0.,0.,0.,0.468879,0.,0.,0.283944,0.,0.,0.,0.,0.,1.179672,0.,0.647082,0.,0.435859,0.435859,0.,0.,0.910336,0.,0.,0.,0.339884,0.124032,0.,0.,0.288311,0.,0.59999,0.,0.,0.,0.,0.,0.,0.,0.313961,0.,0.,0.219956,0.,1.294062,0.,0.,0.,0.,0.,0.,0.,0.,0.,0.,0.,0.797334,0.,0.,0.477547,0.,0.,1.851774,0.505043,0.920291,0.590878,0.,0.714323,0.,0.714323,0.,0.,0.,0.,0.,0.,0.,0.,0.,0.,0.,0.794519,0.,0.,0.,0.,0.,0.,1.42645,0.,0.,0.751988,0.404838,1.42645,1.42645,0.,0.,0.,0.,0.194155,0.,0.,0.,0.,0.621337,0.,0.,0.,0.972007,0.517804,0.596342,0.,0.,0.90869,0.815623,0.,0.,0.,0.,0.,0.,0.,0.,0.,0.,0.,0.,0.,0.,0.,0.,0.,0.,0.,0.,0.,0.,0.972917,0.559697,0.972917,0.,0.,0.,0.,0.,0.,0.390713,0.,0.,0.,0.,0.,0.,0.,0.,0.,0.,0.,0.,0.,0.,0.223376,0.090019,0.15044,0.,0.,0.,0.,0.,0.,0.,0.,0.,0.,0.,0.,0.,0.,0.,0.,0.,0.,0.,0.,0.,0.,0.,0.,0.,0.,0.,0.,0.,0.,0.,0.,0.,0.,0.,0.,0.,0.,0.,0.,0.,0.,0.,0.,0.,0.,0.,0.,0.,0.,0.,0.,0.,0.,0.,0.,0.,0.,0.,0.,1.538578,1.144315,0.609582,0.,0.,0.,0.,0.,0.,0.,0.,0.,0.,0.,0.885901,0.970984,0.,0.,0.,0.,0.,0.141284,0.441706,0.,0.503586,0.,0.518366,0.,0.848204,0.575693,0.875753,0.,0.,0.517042,0.307659,0.,0.,0.,1.376013,0.,0.690538,0.,0.,0.493001,0.,0.,0.,0.157088,0.,0.,0.348162,0.,0.354737,0.,0.,0.,0.,0.,0.785657,0.,0.,0.,0.,0.,0.,0.,0.,0.661885,0.,0.709755,0.265854,0.351229,0.,0.,0.,0.,1.150386,0.,0.,0.,0.,0.889238,0.,0.32608,0.,0.,0.,0.32608,0.32608,0.,0.,0.,0.,0.,0.,0.,0.805508,0.,0.394782,0.,0.394782,0.,0.,0.48969,0.,0.,0.,0.,0.,0.,0.796844,0.,0.,0.,0.,0.397849,0.,1.204916,0.,0.,0.,0.,0.260322,0.661762,0.,0.,0.,0.,0.356916,0.420007,0.564815,0.,0.,0.,0.,0.,0.,0.,0.,0.,0.,0.,0.244988,0.,0.,0.,0.,0.,0.,0.153901,0.,0.,0.,0.,0.,0.926817,0.59843,0.,0.,0.2042,0.,1.283682,0.,0.,0.,1.413565,1.572295,0.,1.413565,1.572295,0.,1.413565,1.572295,0.,0.,0.,0.,0.,0.,0.,0.19303,0.732842,0.2388,0.734024,0.719515,0.,0.,0.,0.880568,0.,0.,0.,0.,0.,1.290898,0.,0.687844,0.188434,0.335029,0.069742,0.468879,1.294062,0.,0.,0.714323,0.714323,1.42645,0.,0.,0.972917,0.559697,0.,0.690538,0.,0.394782,0.394782,0.
I|1.735692,2.477447,0.,0.,0.,0.,0.,0.,1.562069,0.,0.,0.,0.,0.,0.,0.,0.,0.,0.,0.,0.,0.,1.829107,0.,0.,0.,0.,0.,0.,0.,0.,0.,0.,0.,0.,1.057396,0.,0.,0.,0.,0.,0.,0.,0.,0.,0.,0.,0.,1.560946,0.,0.,0.,0.,0.,0.,0.,0.,0.,0.,0.,0.,0.,0.,0.,0.,0.,1.478276,0.,0.,0.,0.,0.,0.,0.,0.,0.,1.478276,0.,0.,0.,0.,0.,0.,0.,0.,0.,0.,0.,0.,0.,0.,0.,0.,0.,0.,0.,0.,0.,0.,0.,0.,0.,0.,0.,0.,1.072186,0.,0.,0.,0.,0.,0.,0.,0.,1.051404,0.,0.,0.,0.,0.,0.,1.77913,0.,0.,0.,0.,0.,0.,0.,0.965218,0.,0.,0.,0.,0.,0.,0.,0.,0.,0.,0.,0.,0.,0.,0.,0.,2.280339,1.923474,0.,0.,0.,0.,0.,0.,0.,1.429091,0.,0.,0.,0.,0.,0.,0.,0.,0.,0.,0.,0.,0.,0.,0.,1.293149,0.,0.,0.,0.,0.,0.,0.,0.,0.,0.,0.,0.,0.,0.,0.,0.,0.,0.,0.,0.,0.,0.,0.,0.,1.442305,0.,0.,0.,0.,0.,0.,0.,0.,0.,0.,0.,0.,0.,0.,0.,0.,0.,0.,0.,0.,0.,0.,0.,0.,0.,0.,0.,0.,0.,0.,1.981483,0.,0.,0.,2.016802,0.,0.,0.,0.,0.,0.,1.195027,0.,0.,0.,0.,0.,0.,0.,0.,0.,0.,0.,0.,0.,0.,0.,0.,0.,0.,0.,0.,2.402435,0.,0.,0.,0.,0.,0.,0.,1.33626,0.,0.,0.,0.,0.,0.,0.,1.677791,0.,1.677791,0.,0.,0.,0.,0.,0.,0.,0.,0.,0.,0.,0.,0.,0.,0.,1.591263,0.,0.,0.,0.,0.,0.,0.,0.,0.,0.,0.,0.,0.,0.,0.,0.,0.,0.,0.,0.,0.,0.,0.,0.,0.,0.,0.,0.,0.,0.,0.,0.,0.,0.,0.,0.,0.,0.,0.,0.,0.,0.,0.,0.,0.,0.,0.,0.,0.,0.,0.,0.,0.,0.,0.,0.,0.,0.,0.,0.,2.253393,0.,0.,0.,0.,0.,0.,0.,0.,0.,0.,0.,0.,0.,0.,0.87624,0.,0.,0.,0.,0.,0.,0.,0.,0.,0.,0.,0.,0.,0.,0.,0.,0.,0.,0.,0.,0.,0.,0.,0.,0.,0.,0.,0.,0.,0.,0.,0.,0.,0.,0.,0.,0.,0.,0.,0.,0.,0.,0.,0.,1.612883,0.,0.,0.,0.,0.,0.,0.,0.,0.,0.,0.,0.,0.,0.,0.,0.,0.,0.,0.,0.,0.,0.,0.,0.,0.,0.,0.,0.,0.,0.,0.,0.,0.,0.,0.,0.,0.,0.,0.,0.,0.,0.,0.,0.,0.,0.,0.,1.77913,0.,0.,0.,0.,0.,0.,0.,0.,0.,0.,0.,0.|0.,0.,0.,0.,0.,1.964534,1.129713,0.,0.,0.,0.,0.,0.,1.235313,0.,0.,1.090292,1.090292,0.,0.,0.,0.,0.,0.,0.,0.,0.,0.,0.,0.,0.,0.,0.976941,0.,0.,0.,0.,0.,0.,0.,0.,0.,1.233958,0.,1.233958,0.,0.,0.,0.,0.,0.,0.,0.,0.,0.,0.,0.,0.,0.,1.54812,0.,0.,0.,0.,1.419924,1.146592,0.,0.,0.,0.,0.,0.,0.,0.,0.,0.,0.,0.,0.,0.,1.135175,0.,0.,0.,0.,0.,0.,0.,0.,0.,0.,0.,0.,0.,0.,0.,0.,0.,0.,0.,0.,0.,0.,1.601339,0.,0.,0.,0.,0.,0.,1.601339,0.,0.,0.,0.,0.,0.,0.,0.,0.,0.,0.,0.,0.,0.,0.,0.,0.,0.,0.,0.,0.,0.,0.,0.,0.,0.,0.,0.,0.,0.,0.,0.,0.,0.,0.,0.,0.,0.,0.,0.,0.,0.,0.,1.491693,0.,0.,0.,0.,0.,0.,0.,0.,0.,0.,0.,0.,0.,0.,0.,0.,0.,0.,0.,0.,0.,0.,0.,0.,0.,0.,0.,0.,0.,0.,0.,1.741935,0.,0.,0.,0.,0.,0.,0.,0.,0.,0.,0.,0.,0.,0.,0.,0.,0.,0.,0.,0.,1.470886,1.369794,0.,0.,0.,0.,0.,1.369794,0.,0.,0.,0.,0.,0.,0.,0.,2.001373,0.,0.,0.,0.,1.244559,0.,0.,0.,0.,0.,0.,0.,0.,0.,0.,0.,0.,0.,0.,1.065024,0.,0.,0.,0.,0.,0.,0.,1.57043,0.,0.,0.,0.,0.,1.249118,0.,0.,0.,0.,0.,0.,0.,0.,0.,0.,0.,0.,0.,0.,0.,2.105725,0.,1.708829,0.,0.701366,0.,0.,0.,0.905756,0.,0.,0.,0.,0.,0.,1.377257,0.,0.,0.,0.,0.,1.35158,0.,0.,0.,0.,0.,0.,0.,0.,0.,0.,0.,0.,0.,0.,0.,0.,0.,0.,0.,0.,0.,0.,0.,0.,0.,0.,0.,0.,0.,0.,0.,0.,2.488121,0.,1.470458,0.,0.,0.,0.,0.,0.,0.,0.,0.,0.,0.,1.965994,0.,1.965994,0.,1.965994,0.,0.,0.,0.,0.,0.,0.,0.,0.,0.,0.,0.,0.,0.,0.,0.,0.,0.,0.,0.,0.,0.,0.,0.,0.,0.,0.,0.,0.,1.201255,0.,0.,0.,0.,0.,0.,0.,0.,0.,0.,0.,0.,0.,0.,0.,0.,0.,0.,0.,0.,0.,0.,0.,0.,1.0231,0.,0.,0.,0.,0.,1.169938,0.,1.006435,0.,0.,0.,0.,0.,1.072523,1.275894,0.,0.,0.,0.,0.,0.,0.,0.,0.,0.,0.,0.,0.,0.,0.,0.,0.,0.,0.,0.,0.,0.,0.,0.,0.,0.,0.,0.,1.870776,0.,0.,0.,0.,0.,0.,0.,0.,0.,0.,0.,0.,0.,0.,0.,0.,0.,0.,0.,0.,0.,0.,0.,0.,0.,0.,0.,0.,0.,0.,0.,0.,2.122707,0.,0.,0.,0.,1.698025,1.262759,0.,1.716476,0.,1.716457,0.,0.,1.470263,0.,0.,1.470263,0.,0.,0.,0.,0.,1.159845,0.,0.,0.,0.,0.,0.,0.,0.,0.,0.,0.,0.,0.,0.,0.,0.,0.,0.,1.427976,0.,0.,0.,0.,0.,0.,1.72065,1.72065,0.,0.,0.,0.,0.,1.131265,1.152991,1.608631,0.,0.,0.,0.,0.,0.,0.,0.,2.438956,0.,0.,0.,0.,0.,0.,0.,0.,0.,1.6625,1.00869,0.,0.,0.,0.,0.,0.,0.,0.,0.,0.,1.284988,0.,0.,0.,0.,0.,0.,0.,0.,0.,0.,1.384951,0.,0.,0.,0.,0.,1.923722,0.,0.,1.384951,0.,0.,1.051213,1.923722,0.,1.384951,1.923722,0.,1.384951,0.,0.,0.,0.,0.,0.,1.537151,0.,1.422578,0.,0.,0.,0.,0.,0.,0.,1.281569,0.,1.281569,0.,1.494784,0.,0.,0.,0.,0.,0.,0.,1.626967,0.,0.,0.,0.,0.,0.,0.,0.,0.,0.,0.,1.551248,0.,0.,0.,0.,0.,1.072621,0.,0.,0.,0.,0.,0.,0.,0.,0.,0.,0.,0.,0.,0.,0.,0.,0.,0.,0.,0.,0.,0.,0.,0.,0.,0.,0.,0.,0.,1.41317,0.,0.,0.,1.41317,0.,0.,0.,0.,0.,0.,0.,0.726796,0.,0.,0.,0.,0.,0.,0.,0.,0.,0.,0.,1.746978,0.,0.,0.,1.328547,0.,0.,0.,0.,0.,0.,0.,0.,0.,0.,0.,0.,0.,0.,0.,0.,0.,0.,0.,0.,0.,0.,0.,0.,0.,0.,0.,0.,0.,0.,0.,0.,0.,0.,0.,0.,0.,0.,0.,0.,0.,0.,0.,0.,0.,0.,0.,0.,0.,0.,0.799028,0.,0.,0.,0.,0.,0.,0.,0.,0.,0.,0.,0.,0.,1.096369,1.743478,0.,0.,0.,0.,0.,0.,0.,0.,0.,0.,0.,1.41271,0.,0.,0.,0.,0.,0.,0.,2.574469,1.167313,1.487437,0.,0.,0.,0.,0.,0.,0.,0.,0.,0.,0.,0.,0.,0.,0.,0.,1.317394,0.925248,0.,0.,1.503764,0.,0.,0.,0.,0.,0.,0.,0.,0.,0.,0.,0.,0.,0.,0.,0.,0.,0.,0.,0.,0.,0.,0.,0.,0.,0.,0.,0.,0.,0.,0.,0.,0.,0.,0.,0.,0.,0.,0.,0.,0.,1.332939,1.646038,0.,0.,0.,0.,0.,0.,0.,1.48558,0.,0.,0.,0.,0.,0.,0.,0.,0.,1.473402,0.,0.,0.,0.,0.,0.,0.,0.,0.,0.,0.,0.,0.,0.,0.,0.,1.103944,0.,1.109183,0.,0.,0.,0.,0.,0.,0.,0.,0.,0.,0.,0.,1.830316,0.,0.,0.,0.,0.,1.469817,0.,0.,0.,0.,0.,0.,0.,0.,0.,0.,0.,1.965711,0.,0.,0.,0.,0.,0.,0.,0.,0.,0.,0.,0.,0.,0.,0.,0.,0.,0.,0.,0.,0.,0.,0.,0.,0.,0.,0.,0.,0.,0.,0.,0.,0.,0.,0.,0.,0.,0.,0.,1.022632,0.,0.,0.,0.,0.,0.,0.,0.,0.,0.,0.,0.,0.,0.,0.,0.,0.,0.,2.001373,0.,0.,0.,0.,1.038616,0.,0.,0.,0.,0.,0.,1.167313,1.48558,0.,0.,0.,0.,1.473402,0.,0.,0.,0.,0.,0.|0.,|0.368835,0.278713,0.,0.,0.,0.,0.,0.,0.120705,0.,0.,0.,0.,0.,0.,0.,0.,0.,0.,0.,0.,0.,0.083141,0.,0.,0.,0.,0.,0.,0.,0.,0.,0.,0.,0.,0.231305,0.,0.,0.,0.,0.,0.,0.,0.,0.,0.,0.,0.,0.122771,0.,0.,0.,0.,0.,0.,0.,0.,0.,0.,0.,0.,0.,0.,0.,0.,0.,0.130656,0.,0.,0.,0.,0.,0.,0.,0.,0.,0.130656,0.,0.,0.,0.,0.,0.,0.,0.,0.,0.,0.,0.,0.,0.,0.,0.,0.,0.,0.,0.,0.,0.,0.,0.,0.,0.,0.,0.,0.072282,0.,0.,0.,0.,0.,0.,0.,0.,0.106322,0.,0.,0.,0.,0.,0.,0.593043,0.,0.,0.,0.,0.,0.,0.,0.064348,0.,0.,0.,0.,0.,0.,0.,0.,0.,0.,0.,0.,0.,0.,0.,0.,1.330198,0.49638,0.,0.,0.,0.,0.,0.,0.,0.21016,0.,0.,0.,0.,0.,0.,0.,0.,0.,0.,0.,0.,0.,0.,0.,0.646574,0.,0.,0.,0.,0.,0.,0.,0.,0.,0.,0.,0.,0.,0.,0.,0.,0.,0.,0.,0.,0.,0.,0.,0.,0.480768,0.,0.,0.,0.,0.,0.,0.,0.,0.,0.,0.,0.,0.,0.,0.,0.,0.,0.,0.,0.,0.,0.,0.,0.,0.,0.,0.,0.,0.,0.,0.516909,0.,0.,0.,0.5042,0.,0.,0.,0.,0.,0.,0.274856,0.,0.,0.,0.,0.,0.,0.,0.,0.,0.,0.,0.,0.,0.,0.,0.,0.,0.,0.,0.,0.327605,0.,0.,0.,0.,0.,0.,0.,0.22271,0.,0.,0.,0.,0.,0.,0.,0.262155,0.,0.262155,0.,0.,0.,0.,0.,0.,0.,0.,0.,0.,0.,0.,0.,0.,0.,0.333652,0.,0.,0.,0.,0.,0.,0.,0.,0.,0.,0.,0.,0.,0.,0.,0.,0.,0.,0.,0.,0.,0.,0.,0.,0.,0.,0.,0.,0.,0.,0.,0.,0.,0.,0.,0.,0.,0.,0.,0.,0.,0.,0.,0.,0.,0.,0.,0.,0.,0.,0.,0.,0.,0.,0.,0.,0.,0.,0.,0.,0.96574,0.,0.,0.,0.,0.,0.,0.,0.,0.,0.,0.,0.,0.,0.,0.21906,0.,0.,0.,0.,0.,0.,0.,0.,0.,0.,0.,0.,0.,0.,0.,0.,0.,0.,0.,0.,0.,0.,0.,0.,0.,0.,0.,0.,0.,0.,0.,0.,0.,0.,0.,0.,0.,0.,0.,0.,0.,0.,0.,0.,0.195501,0.,0.,0.,0.,0.,0.,0.,0.,0.,0.,0.,0.,0.,0.,0.,0.,0.,0.,0.,0.,0.,0.,0.,0.,0.,0.,0.,0.,0.,0.,0.,0.,0.,0.,0.,0.,0.,0.,0.,0.,0.,0.,0.,0.,0.,0.,0.,0.593043,0.,0.,0.,0.,0.,0.,0.,0.,0.,0.,0.,0.|0.,0.,0.,0.,0.,0.22101,0.367157,0.,0.,0.,0.,0.,0.,0.188728,0.,0.,0.163544,0.163544,0.,0.,0.,0.,0.,0.,0.,0.,0.,0.,0.,0.,0.,0.,0.067498,0.,0.,0.,0.,0.,0.,0.,0.,0.,0.347051,0.,0.347051,0.,0.,0.,0.,0.,0.,0.,0.,0.,0.,0.,0.,0.,0.,0.094398,0.,0.,0.,0.,0.862097,1.064692,0.,0.,0.,0.,0.,0.,0.,0.,0.,0.,0.,0.,0.,0.,0.126131,0.,0.,0.,0.,0.,0.,0.,0.,0.,0.,0.,0.,0.,0.,0.,0.,0.,0.,0.,0.,0.,0.,0.485254,0.,0.,0.,0.,0.,0.,0.485254,0.,0.,0.,0.,0.,0.,0.,0.,0.,0.,0.,0.,0.,0.,0.,0.,0.,0.,0.,0.,0.,0.,0.,0.,0.,0.,0.,0.,0.,0.,0.,0.,0.,0.,0.,0.,0.,0.,0.,0.,0.,0.,0.,0.965213,0.,0.,0.,0.,0.,0.,0.,0.,0.,0.,0.,0.,0.,0.,0.,0.,0.,0.,0.,0.,0.,0.,0.,0.,0.,0.,0.,0.,0.,0.,0.,0.205509,0.,0.,0.,0.,0.,0.,0.,0.,0.,0.,0.,0.,0.,0.,0.,0.,0.,0.,0.,0.,0.165268,0.192387,0.,0.,0.,0.,0.,0.192387,0.,0.,0.,0.,0.,0.,0.,0.,1.445436,0.,0.,0.,0.,0.406387,0.,0.,0.,0.,0.,0.,0.,0.,0.,0.,0.,0.,0.,0.,0.218466,0.,0.,0.,0.,0.,0.,0.,0.753807,0.,0.,0.,0.,0.,0.166549,0.,0.,0.,0.,0.,0.,0.,0.,0.,0.,0.,0.,0.,0.,0.,1.403817,0.,0.925616,0.,0.028627,0.,0.,0.,0.372958,0.,0.,0.,0.,0.,0.,0.151162,0.,0.,0.,0.,0.,0.070051,0.,0.,0.,0.,0.,0.,0.,0.,0.,0.,0.,0.,0.,0.,0.,0.,0.,0.,0.,0.,0.,0.,0.,0.,0.,0.,0.,0.,0.,0.,0.,0.,1.451404,0.,0.474341,0.,0.,0.,0.,0.,0.,0.,0.,0.,0.,0.,1.098644,0.,1.098644,0.,1.098644,0.,0.,0.,0.,0.,0.,0.,0.,0.,0.,0.,0.,0.,0.,0.,0.,0.,0.,0.,0.,0.,0.,0.,0.,0.,0.,0.,0.,0.,0.400418,0.,0.,0.,0.,0.,0.,0.,0.,0.,0.,0.,0.,0.,0.,0.,0.,0.,0.,0.,0.,0.,0.,0.,0.,0.422585,0.,0.,0.,0.,0.,0.584969,0.,0.125804,0.,0.,0.,0.,0.,0.585012,0.874899,0.,0.,0.,0.,0.,0.,0.,0.,0.,0.,0.,0.,0.,0.,0.,0.,0.,0.,0.,0.,0.,0.,0.,0.,0.,0.,0.,0.,0.40088,0.,0.,0.,0.,0.,0.,0.,0.,0.,0.,0.,0.,0.,0.,0.,0.,0.,0.,0.,0.,0.,0.,0.,0.,0.,0.,0.,0.,0.,0.,0.,0.,1.174264,0.,0.,0.,0.,1.098722,0.551022,0.,1.144317,0.,0.559714,0.,0.,0.306305,0.,0.,0.306305,0.,0.,0.,0.,0.,0.033411,0.,0.,0.,0.,0.,0.,0.,0.,0.,0.,0.,0.,0.,0.,0.,0.,0.,0.,0.726514,0.,0.,0.,0.,0.,0.,0.514053,0.514053,0.,0.,0.,0.,0.,0.639411,0.890947,1.243033,0.,0.,0.,0.,0.,0.,0.,0.,0.332585,0.,0.,0.,0.,0.,0.,0.,0.,0.,0.665,0.201738,0.,0.,0.,0.,0.,0.,0.,0.,0.,0.,0.536182,0.,0.,0.,0.,0.,0.,0.,0.,0.,0.,0.584276,0.,0.,0.,0.,0.,0.480931,0.,0.,0.584276,0.,0.,0.065701,0.480931,0.,0.584276,0.480931,0.,0.584276,0.,0.,0.,0.,0.,0.,0.150047,0.,0.160464,0.,0.,0.,0.,0.,0.,0.,0.882392,0.,0.882392,0.,0.633085,0.,0.,0.,0.,0.,0.,0.,0.3805,0.,0.,0.,0.,0.,0.,0.,0.,0.,0.,0.,0.320691,0.,0.,0.,0.,0.,0.292533,0.,0.,0.,0.,0.,0.,0.,0.,0.,0.,0.,0.,0.,0.,0.,0.,0.,0.,0.,0.,0.,0.,0.,0.,0.,0.,0.,0.,0.,0.87482,0.,0.,0.,0.87482,0.,0.,0.,0.,0.,0.,0.,0.145359,0.,0.,0.,0.,0.,0.,0.,0.,0.,0.,0.,0.767459,0.,0.,0.,0.495666,0.,0.,0.,0.,0.,0.,0.,0.,0.,0.,0.,0.,0.,0.,0.,0.,0.,0.,0.,0.,0.,0.,0.,0.,0.,0.,0.,0.,0.,0.,0.,0.,0.,0.,0.,0.,0.,0.,0.,0.,0.,0.,0.,0.,0.,0.,0.,0.,0.,0.,0.06206,0.,0.,0.,0.,0.,0.,0.,0.,0.,0.,0.,0.,0.,0.590353,0.938796,0.,0.,0.,0.,0.,0.,0.,0.,0.,0.,0.,0.226034,0.,0.,0.,0.,0.,0.,0.,1.103344,0.396886,0.077269,0.,0.,0.,0.,0.,0.,0.,0.,0.,0.,0.,0.,0.,0.,0.,0.,0.284842,0.308416,0.,0.,0.835424,0.,0.,0.,0.,0.,0.,0.,0.,0.,0.,0.,0.,0.,0.,0.,0.,0.,0.,0.,0.,0.,0.,0.,0.,0.,0.,0.,0.,0.,0.,0.,0.,0.,0.,0.,0.,0.,0.,0.,0.,0.,0.161373,0.267033,0.,0.,0.,0.,0.,0.,0.,0.106536,0.,0.,0.,0.,0.,0.,0.,0.,0.,0.217195,0.,0.,0.,0.,0.,0.,0.,0.,0.,0.,0.,0.,0.,0.,0.,0.,0.150849,0.,0.192901,0.,0.,0.,0.,0.,0.,0.,0.,0.,0.,0.,0.,0.47234,0.,0.,0.,0.,0.,0.303296,0.,0.,0.,0.,0.,0.,0.,0.,0.,0.,0.,0.208485,0.,0.,0.,0.,0.,0.,0.,0.,0.,0.,0.,0.,0.,0.,0.,0.,0.,0.,0.,0.,0.,0.,0.,0.,0.,0.,0.,0.,0.,0.,0.,0.,0.,0.,0.,0.,0.,0.,0.,0.141053,0.,0.,0.,0.,0.,0.,0.,0.,0.,0.,0.,0.,0.,0.,0.,0.,0.,0.,1.445436,0.,0.,0.,0.,0.427665,0.,0.,0.,0.,0.,0.,0.396886,0.106536,0.,0.,0.,0.,0.217195,0.,0.,0.,0.,0.,0.|0.,
L|0.,0.,0.,0.,0.,0.,0.,0.,1.134305,0.,0.,0.,0.,0.,0.,0.,0.,0.,0.,0.,0.,1.226734,0.,0.,0.,0.,0.,0.,0.,0.,0.,0.,0.,0.,0.,0.,0.,0.,0.,0.,0.,0.,0.,0.,0.,0.,1.656955,0.,0.,1.023538,0.,0.,0.,0.,0.,0.,0.,0.,0.,0.,0.,0.,0.,0.,1.440573,1.788659,0.,0.,0.,0.,0.,1.425446,1.826332,1.624737,0.,0.,0.,0.,0.,0.,0.,0.,0.,0.,1.128444,0.,0.,0.,0.,1.142005,0.,0.,0.,0.,0.,0.,0.,0.,0.,0.,0.,0.,0.,0.,0.,0.,0.,0.955451,0.,0.,0.,0.,0.,0.,0.,0.,0.,0.,1.512814,0.,0.,0.,0.,0.,0.,0.,0.,0.,0.,0.,0.,0.,0.,0.,0.,0.,0.,0.,0.,0.,0.,0.,0.,0.,0.,1.25524,0.,0.,0.,0.,0.,0.,0.,1.087723,0.,0.,1.287511,0.,0.,0.,0.,0.,0.,0.,0.,0.,0.,0.,0.,0.,0.,0.,0.,1.396873,0.,0.,0.,0.,0.,1.086504,0.,0.,0.,0.,0.,0.,0.,0.,0.,0.,0.,0.,0.,0.,0.,0.,0.,0.,0.,0.,0.,0.,0.,0.,1.515509,0.,0.,0.,1.853721,0.,0.,0.,0.836351,0.,0.,0.,0.,1.715047,0.,0.,0.,0.,0.,0.,0.,0.,0.,0.,0.,0.,0.,0.,0.,0.,0.,0.,0.,0.,0.,0.,0.,1.441443,0.,1.441443,0.,0.,0.,0.,0.,1.878656,0.,1.24534,0.,0.,0.,1.456439,0.,0.,0.,0.,0.,0.,0.,0.,0.,0.,0.,0.,0.,0.,0.,0.,0.,0.,0.,0.,0.,0.,0.,1.839888,0.,0.,0.,0.,0.,0.,0.,0.,0.,0.,0.,0.,0.,0.,0.,0.,0.,0.,0.,0.,0.,0.,0.,0.,0.,0.,0.,0.,0.,0.,0.,0.,0.,0.,0.,0.,0.,0.,0.,0.,0.,0.,0.,0.,0.,0.,0.,0.,0.,0.,0.,0.,0.,1.194232,1.428439,1.428439,0.,0.,0.,0.,0.,1.186095,0.,0.,0.,0.,0.,0.,0.,0.,0.,0.,0.,0.,0.,0.,0.,0.,1.45496,0.,0.,0.,0.,0.,0.,0.,0.,0.,0.,0.,0.,0.,0.,0.,1.914818,0.,0.,0.,0.,0.,0.,0.,0.,0.,1.583284,0.,1.049203,1.799106,0.,0.,0.,0.,0.,0.,0.,0.,0.,0.,0.,0.,0.,0.,0.,0.,0.,0.,0.,0.,0.,0.,0.,0.,0.,0.,0.,1.190666,0.,0.,0.,0.,0.,0.,0.,0.,0.,0.,0.,0.,0.,0.,0.,0.,0.,0.,0.,0.,0.,0.,0.,0.,0.,0.,0.,0.,0.,0.,0.,0.,0.,0.,0.,0.,0.,0.,0.,0.,0.,0.,0.,0.,0.,0.,0.,0.,0.,0.,0.,1.102385,0.,0.,0.,0.,0.,0.,0.,0.,0.,0.,0.,0.,0.,2.14799,0.,0.,0.,0.,0.,0.,0.,0.,0.,0.,0.,0.,0.,0.,0.,0.,0.,0.,0.,0.,0.,0.,0.,0.,0.,0.,0.,0.,0.,0.,0.,0.,0.,0.,0.,0.,0.,0.,0.,0.,1.137168,0.,0.,0.,0.,0.,1.237556,0.,0.,0.,0.,0.,0.,0.,0.,0.,0.,0.,0.,0.,0.,0.,0.,0.,0.,0.,0.,0.,0.,0.,0.,0.,0.,0.,0.,0.,0.,0.,0.,0.,0.,0.,0.,0.,0.,1.549231,0.,0.,0.,0.,0.,0.,0.,0.,1.277365,0.,1.277365,0.,0.857456,0.,0.,0.,0.,0.,0.,1.541261,1.541261,0.,0.,0.,0.,0.,0.,0.,1.49484,0.,0.,0.,0.,0.,0.,0.,1.193708,0.,0.,0.,0.,0.,0.,0.,1.028909,0.,0.,0.,0.,0.,0.,0.,0.,0.,0.,0.,0.,0.,0.,0.,0.,0.,0.,0.,0.,0.,0.,0.,0.,0.,0.,0.,0.,0.,0.,0.,0.,0.,0.,0.,0.,0.,0.,0.,0.,0.,0.,0.,0.,0.,0.,0.,0.,0.,0.,0.,0.,0.,0.,0.,0.,0.,0.,0.,0.,0.,0.,0.,0.,0.,0.,0.,0.,0.,0.,0.,0.,0.,0.,0.,0.,0.,0.,0.,0.,0.,0.,1.463248,0.,0.,0.,0.,0.,0.,0.,0.,0.,0.,1.752347,0.,0.,0.,0.,0.,2.147812,0.,0.,0.,0.,0.,0.,1.039577,0.,0.,0.,1.269195,0.,0.,0.,0.,0.,0.,2.284062,0.,0.,0.,0.,0.,0.,0.,0.,0.,0.,0.,0.,0.815579,0.,0.,0.,0.,0.,0.,1.432309,0.,0.,1.395317,0.,0.,0.,1.09664,0.,0.,0.,0.,0.,0.,0.,0.,0.,0.,0.,0.,0.,0.,0.,0.,0.,0.,0.,0.,0.,0.,0.828412,2.358389,0.,0.,0.,0.,0.,0.,0.937665,0.,0.,0.,0.,0.,1.484647,1.401887,0.,0.,0.,1.484647,0.,0.,0.,0.,1.484647,0.,0.,0.,0.,0.,0.,0.,0.,0.,0.,0.,0.,0.,0.,0.,0.,0.,1.594279,0.,0.,0.,0.,0.,0.,0.,0.,0.,0.,0.,0.,0.,0.,0.,0.,0.,0.,0.,0.,0.,0.,0.,0.,0.,0.,0.,0.,0.,0.,0.,0.,0.,0.,0.,0.,0.,0.,0.,0.,1.927455,0.,0.,0.,0.,0.,0.,0.,0.,0.,0.,0.,0.,0.,0.,0.,0.,0.,0.,0.,0.,0.,0.,0.,0.,0.,0.,0.,0.,0.,0.,0.,0.,0.,0.,0.,0.,0.,0.,0.,0.,0.,0.,0.,0.,0.,0.,0.,0.,0.,0.,0.,0.,0.,0.,0.,0.,0.,1.121647,1.558541,1.642513,0.,0.,0.,0.,1.60902,1.292754,0.,0.,0.,0.,0.,1.214793,0.,0.,0.,0.,0.,0.,0.,0.,0.,0.,0.,0.,0.,0.,0.,0.,0.,0.,0.,0.,0.,0.,0.,0.,0.,0.,0.,0.,0.,0.,0.,0.,0.,0.,0.,0.,0.,0.,0.,0.,0.,0.,0.,0.,1.684391,0.,0.,0.,0.,0.,0.,0.,0.,1.788462,0.,0.,0.,1.58756,1.821697,0.,0.,0.,0.,0.,0.,0.,0.,0.,0.,0.,1.170315,0.,1.023538,0.,0.,0.,0.,0.,0.,0.,0.,0.824984,1.24534,0.,0.,0.820828,0.,0.,0.,0.,0.,1.541261,1.541261,0.,0.|0.,0.,0.,0.,0.,0.,1.057489,0.,0.,0.,0.,0.,0.,0.,0.,0.,0.,0.,0.,0.,0.,0.,0.,0.,0.,0.,0.,0.,1.307192,0.,0.,0.,0.,0.,0.,0.,0.,0.,0.,0.,0.,0.,0.,0.,0.,0.,0.,0.,0.,0.,0.,0.,0.,0.,0.,0.,0.,0.,1.307192,0.,0.,0.,0.,0.,1.32103,0.,1.965635,0.,0.,0.,0.,0.,0.,0.,0.,0.,0.,0.,0.,0.,1.757591,0.,0.,0.,0.,0.,0.,0.,0.,0.,0.,0.,0.,0.,1.559718,1.37391,0.,0.,0.,0.,0.,0.,0.,0.,0.,0.,0.,0.,0.,0.,0.,0.,0.,0.,0.,1.78149,0.,1.071747,0.,0.,0.,1.137453,1.038388,1.249978,0.,0.,0.,0.,0.,0.,0.,0.,0.,0.,0.,0.,0.,0.,0.,1.10661,0.,0.,0.,0.,0.,0.,0.,0.,0.,1.720995,0.,0.,0.,0.,0.,0.,0.,0.,0.,0.,0.,1.68575,0.924538,1.264643,0.,0.,1.355566,0.,0.,0.,0.,0.,0.,0.,1.5032,0.,0.,0.,0.,0.,0.,0.,1.702707,1.842358,0.,0.,0.,0.,0.,0.,1.728314,1.633521,0.,0.,0.,0.,0.,0.,0.,0.,0.,0.,0.,0.,0.,0.,0.,1.230519,1.064813,0.,0.,0.,0.,0.,0.,1.283741,0.,0.,0.,0.,0.,0.,0.,0.,0.,0.,0.,0.,0.,0.,0.,0.,0.,0.,0.,0.,0.,0.,0.,0.,0.,1.339956,0.,0.,0.,0.,0.,1.339956,0.,0.,0.,0.,1.424999,0.,0.,0.,0.,0.,0.,0.,0.,0.,0.,0.,0.,0.,0.,0.,0.,0.,0.,0.,0.,0.,0.,0.,0.827681,0.,0.,0.,0.,0.,0.,0.,0.827681,0.,0.,0.,0.,0.,0.,0.,1.855787,0.,0.,0.,0.,0.,1.381572,0.,0.,0.,1.381572,0.,0.,0.,0.,0.,1.602641,1.46198,0.,0.,0.,0.,0.,0.,0.,0.,0.,0.,0.,0.,0.,0.,0.,0.,0.,0.,0.,0.,0.,0.,0.,0.,0.,1.247066,1.233618,0.,0.,0.,0.,0.,0.,0.,0.,0.,0.,0.,0.,0.,0.,0.,0.,0.,0.,1.092569,0.,0.,0.,0.,0.,0.,0.,1.199391,0.,0.,0.,0.880198,0.,0.,0.,0.,1.268412,1.213778,1.736612,0.,0.,0.,0.,0.,0.,0.,0.,0.,0.,0.,0.,0.,0.,0.,0.,0.,0.,0.,0.,0.,0.,1.306396,1.221595,0.,0.,0.,0.,0.,0.,0.,0.,0.,0.,0.,0.,0.,0.,1.522094,0.,0.,0.,0.,0.,0.,0.,0.,0.,0.,0.,0.,0.,0.,0.,0.940689,0.,0.,0.,0.,0.,0.,0.,0.,0.,0.,0.,0.,0.,0.,0.,0.,0.,0.,0.,0.,0.,0.,0.,0.,0.,0.,0.,0.,0.,0.,0.,0.,0.,0.,0.,0.,0.,0.,0.,0.,0.,0.,0.,0.,0.,0.,0.,1.560472,0.,0.,0.,0.,0.,0.,0.,0.,0.,0.,0.,0.,0.,0.,0.,0.,0.,0.,0.,1.331379,0.,0.,0.,0.,0.,1.330649,0.,0.,0.,0.,0.,0.,0.,0.,0.,0.,0.,0.,0.,0.,1.141323,0.,0.,1.443622,1.717508,0.,0.,1.355767,0.,1.117941,0.,1.512878,0.,0.,1.512878,1.125126,0.,1.512878,1.125126,0.,0.,0.,1.774518,0.,0.,0.,0.,0.,0.,0.,0.,0.,0.,0.,0.,0.,1.169862,0.,0.,1.104993,0.,0.,0.,0.,0.,0.92542,0.,0.,0.,0.,1.262121,0.,0.,0.,0.,1.114036,0.,1.008686,0.,0.,0.,0.,0.,0.,1.719992,0.,0.,0.,0.,0.,0.,0.,0.,0.,0.,0.,0.,0.,0.,0.,0.,0.,0.,0.,0.,1.40772,1.949558,1.944408,0.,1.63207,1.659903,0.,0.,0.,1.049182,0.,0.,0.,0.859775,1.318078,0.,0.,0.,0.,0.,0.,0.,0.,0.,1.612375,1.612375,0.,0.,0.,0.,0.,0.,0.,0.,1.61516,0.,1.61516,0.,0.,0.,0.,0.,1.598998,0.,1.165769,0.,0.,0.,0.,1.563357,0.,0.,0.,0.,0.,0.,0.,0.,0.,0.,0.,0.,0.,0.,1.450424,0.,0.,0.,1.931982,0.,0.,0.,0.,0.,0.,0.,0.,0.,0.,0.,0.,0.,0.,0.,0.,0.,0.,1.273038,0.,0.,0.,0.,0.,0.,0.,1.689256,0.,0.,0.,0.,0.,0.,0.,1.689256,0.,0.,0.,0.,0.,0.,0.,0.,0.,0.,0.,0.,0.,0.,0.,0.,0.,0.,0.,0.,0.,0.,0.,0.,0.,0.,0.,0.,0.,0.,0.,1.201148,0.,0.,0.,0.,0.,0.,0.,0.,0.,0.,0.,0.,0.,0.,0.,0.,0.,0.,0.,0.,0.,0.,0.,1.375401,1.097072,0.,0.,0.,0.,0.,0.,0.,0.,0.,0.,0.,0.,0.,0.,0.,0.,0.,0.,0.,1.088605,0.,0.,1.334953,0.,1.562673,0.,0.,0.,0.,0.,1.250008,0.,0.,0.,0.,0.,0.,0.,0.,0.,0.,0.,1.226967,0.,0.,0.,0.,1.319273,0.,1.256582,0.,0.,0.,0.,0.,0.,0.,0.,1.42354,1.061871,0.,0.,0.,0.,0.,0.,0.,0.,0.,0.,0.,0.,0.,1.26202,0.,0.,0.,0.,1.940104,0.,1.940104,0.,0.,1.713957,0.,0.,0.,0.,0.,0.,0.,1.22832,0.,0.,0.,0.,0.,0.,0.,0.,0.,0.,0.,0.,0.,0.,1.139079,0.,0.,0.,1.18039,0.,1.320427,0.,1.804614,0.,0.,0.,0.,0.,0.,0.,0.,1.804614,0.,0.,1.804614,0.,0.,1.72451,0.,0.,0.,0.,0.,0.,0.,0.,0.,0.,0.,0.,0.,0.,0.,0.,1.683556,0.,0.,0.,0.,0.,0.,0.,0.,0.,0.,0.,0.,0.,0.,0.,0.,1.240605,1.205486,0.,0.,0.,0.,0.,0.,0.,0.,0.,0.,0.,0.,0.,0.,0.,0.,0.,0.,0.,0.,0.,1.270295,0.,1.331421,0.,1.298141,0.,0.,0.,0.,0.,0.,0.,0.,0.,1.360462,0.,0.,0.,0.,0.,0.,0.,0.,0.,0.,1.54143,0.,0.,0.,0.,0.,0.,0.,0.,0.,0.,0.,0.,0.,1.435955,0.,0.,0.,0.,0.,0.,0.,0.,1.435955,0.,0.,0.,0.,0.,0.,0.,0.,1.204674,0.,0.,0.,0.,0.,0.,0.,0.,1.435955,0.,0.,0.,0.,0.,0.,0.,0.,1.259898,0.,0.,0.,0.,0.,0.,0.,1.515715,0.,1.515715,0.,1.673656,0.,0.,0.,0.,1.641608,0.,0.,0.,0.,1.224453,0.,0.,0.,0.,0.,0.,0.,0.,0.,0.,0.,0.,0.,0.,0.,0.,0.,0.,0.,0.,0.,0.,0.,0.,0.,0.,0.,1.389787,0.,0.,0.,0.,0.,0.,0.,0.,0.,0.,0.,0.,0.,0.,0.,1.534131,0.,0.,0.,0.,0.,0.,0.,0.,0.,0.,0.,0.,1.534131,0.,0.,0.,0.,0.,0.,0.,0.,0.,0.,0.,0.,0.,0.,0.,0.,0.,0.,0.,0.,0.,0.,0.,0.,0.,0.,1.25814,0.,0.,0.,0.,0.,0.,0.,0.,0.,0.,0.,0.,0.,0.,0.,0.,0.,0.,0.,0.,0.,0.,0.,0.,0.,0.,0.,0.,0.,0.,0.,0.,0.,0.,0.,0.,0.,0.,0.,0.,0.,0.,0.,1.58135,0.774131,0.,0.,0.,0.,0.,1.176032,0.,0.,0.,0.,0.,1.216302,0.,0.,0.,0.,0.,0.,0.,0.,1.43924,0.,1.43924,0.,0.,0.,0.,0.,0.,0.,0.,0.995234,0.,0.,0.,0.,0.,0.,0.,0.,0.,0.,0.,0.,0.,0.,0.,0.,0.,0.,0.,0.,0.,1.119885,0.,0.,0.,0.,0.,0.917041,0.,0.,0.,0.,0.,0.,0.,0.,0.,0.,0.,0.,0.,0.,0.,0.,0.,0.,0.,0.,0.,0.,0.979843,0.,0.,0.,0.,0.,0.,0.,0.,0.,0.,0.,0.,0.,0.,0.,0.,0.,0.,0.,1.379119,0.,0.760172,0.89213,0.,0.,1.005122,1.179982,0.,0.,0.,0.,0.,0.,0.760172,0.,0.,0.,0.,0.,0.,0.,0.,0.,0.,0.,0.,0.,0.,0.,0.938966,1.515709,0.,0.,0.,0.,0.,0.,0.,0.,0.,0.,0.,0.,0.,0.,0.,0.,0.,0.,0.,0.,0.,0.,0.,0.,0.,0.,0.,0.,0.,0.,0.,0.,0.,0.,0.,0.,0.,0.,0.,0.,0.,0.,0.,0.,0.,0.,0.,0.,0.,0.,1.664398,0.,0.,0.,0.,0.,0.,0.,0.,0.,0.,0.,0.,0.,0.,0.,0.,0.,0.,0.,0.,0.,0.,0.,0.,1.557757,0.,0.,0.,0.,0.,0.,0.,1.557757,0.,1.557757,0.,0.,0.,0.,0.,0.,0.,0.,0.,0.,0.,0.,0.,0.,0.,0.,1.67229,0.,0.,0.,0.,0.,0.,1.63079,0.,0.,0.,1.593695,0.,0.,1.505688,0.,0.,1.728659,0.,0.,0.,1.198858,0.,1.44018,1.547239,1.547239,0.,0.,0.,0.,0.,0.,0.,0.,0.,1.351578,0.,0.,0.,1.123275,0.,1.563077,0.,0.,0.,0.,0.,0.,0.,0.,0.,0.,0.,0.,0.,0.,0.,1.351102,1.597944,1.447791,0.,0.,0.,0.,0.,0.,0.,0.,0.,1.447791,0.,0.,0.,0.,1.228673,0.,0.,0.,0.,0.,0.,1.289723,0.,0.,0.,0.,0.,0.,1.35864,0.,0.,0.,0.,0.,0.,0.,0.,0.,0.,0.,0.,0.,1.189722,0.,0.,0.,1.242852,0.,0.,0.,0.,0.,0.,0.,0.,0.,0.,0.,0.,0.,0.,0.,0.,0.,0.,0.,0.,0.,0.744709,0.,0.,0.,0.,0.,0.,0.,0.,0.,1.542858,0.,0.,0.,0.,0.,0.,0.,1.582015,0.,0.,0.,0.,1.255721,2.143576,0.,0.,1.156743,0.,0.,0.,0.,0.,0.,0.,0.,0.,0.,0.,1.409942,0.,0.,0.,0.,0.,0.,0.,0.,0.,0.,0.,0.,0.,0.,0.,0.,0.,1.37271,1.35803,0.,0.,0.,1.37271,1.35803,0.,0.,0.,1.37271,1.35803,0.,0.,0.,0.,0.,0.,0.,0.,0.,0.,0.,0.,0.,0.,0.,0.,0.,0.,0.,0.,0.,0.,0.,0.,0.,0.,0.,0.,0.,1.314797,0.,0.,0.,0.,1.727253,0.,0.,0.,0.,0.,0.,0.,0.,0.,0.,0.,0.,0.,0.,0.,0.,0.,1.746474,0.,0.,0.,0.,0.,0.,0.,0.,0.,0.,0.,1.687709,0.,0.,0.,0.,0.,0.,0.,0.,0.,0.,0.,0.,0.,0.,0.,0.,0.,1.348153,0.,0.,0.,0.,0.,0.,0.,0.,0.,0.,0.,0.,0.,0.,0.,0.,0.,1.687709,0.,0.,0.,0.,0.,0.,0.,0.,1.687709,0.,0.,0.,0.,0.,0.,0.,0.,0.,0.,0.,0.,0.,0.,0.,0.,0.,0.,0.,0.,0.,0.,0.,0.,0.,0.,1.209543,0.,0.,0.,0.,0.,0.,0.,0.,1.687709,1.744618,0.,0.,0.,0.,0.,0.,0.,0.,0.,0.,0.,1.014709,0.,0.,1.906702,0.,0.,1.266039,0.,0.,0.,0.,0.,0.,0.,0.,0.,1.130023,1.342625,0.,0.,0.,0.,0.,1.004651,1.342625,0.,0.,0.,0.,0.,0.,0.,0.,0.,0.,0.,0.,0.,0.,0.,0.,1.650092,0.,0.,0.,0.,0.,0.,0.,0.,0.,1.510542,0.,0.,0.,0.,0.,0.,0.,0.,0.,0.,1.404381,1.467742,1.916561,0.,0.,0.,0.,0.,0.,0.,0.,0.,0.,0.,0.,1.021679,0.,0.,0.,0.,0.,0.,0.,0.,0.,1.14286,0.,0.,1.247202,0.,0.,1.14286,0.,0.,0.,0.,0.,0.,0.,0.,0.,0.,0.,0.,0.,0.,0.,0.,0.,0.,0.,0.,0.,0.,0.,0.,1.195912,0.,0.,0.,0.,0.,1.195912,0.,0.,0.,0.,0.,0.,0.,0.,0.,0.,0.,0.,0.,0.,0.,0.,0.,0.,0.,0.,0.,0.,0.,0.,0.,0.,0.,0.,0.,0.,0.,0.,1.203986,0.,0.,0.,0.,0.,0.,0.,1.836838,0.,0.,0.,0.,0.,0.,0.,1.20173,0.,0.,0.,0.,0.,0.,0.,0.915295,0.,0.,0.,1.653293,1.156019,0.,0.,1.5303,1.796692,0.,0.,0.,0.,0.,0.,0.,0.,0.,0.,1.147241,0.,1.32103,1.137453,1.038388,1.249978,0.,0.,0.,0.,0.,0.,1.424999,0.,0.,1.855787,0.,1.199391,0.,1.443622,1.717508,0.,0.,1.114036,0.,1.008686,0.,0.,0.,1.165769,0.,0.,0.,0.,0.,0.,0.,1.240605,1.205486,0.,0.,0.,0.,0.,0.,0.,0.,0.,0.,0.,0.,1.379119,0.,0.,0.,0.,0.,0.,0.,1.266039,0.,0.,0.,0.,0.|,|0.,0.,0.,0.,0.,0.,0.,0.,0.082495,0.,0.,0.,0.,0.,0.,0.,0.,0.,0.,0.,0.,0.213026,0.,0.,0.,0.,0.,0.,0.,0.,0.,0.,0.,0.,0.,0.,0.,0.,0.,0.,0.,0.,0.,0.,0.,0.,0.220927,0.,0.,0.17059,0.,0.,0.,0.,0.,0.,0.,0.,0.,0.,0.,0.,0.,0.,0.5042,0.447165,0.,0.,0.,0.,0.,0.627196,1.241906,0.529409,0.,0.,0.,0.,0.,0.,0.,0.,0.,0.,0.088313,0.,0.,0.,0.,0.073486,0.,0.,0.,0.,0.,0.,0.,0.,0.,0.,0.,0.,0.,0.,0.,0.,0.,0.023023,0.,0.,0.,0.,0.,0.,0.,0.,0.,0.,0.058901,0.,0.,0.,0.,0.,0.,0.,0.,0.,0.,0.,0.,0.,0.,0.,0.,0.,0.,0.,0.,0.,0.,0.,0.,0.,0.,0.076075,0.,0.,0.,0.,0.,0.,0.,0.192192,0.,0.,0.148559,0.,0.,0.,0.,0.,0.,0.,0.,0.,0.,0.,0.,0.,0.,0.,0.,0.047086,0.,0.,0.,0.,0.,0.067143,0.,0.,0.,0.,0.,0.,0.,0.,0.,0.,0.,0.,0.,0.,0.,0.,0.,0.,0.,0.,0.,0.,0.,0.,0.075775,0.,0.,0.,0.50556,0.,0.,0.,0.131192,0.,0.,0.,0.,0.254939,0.,0.,0.,0.,0.,0.,0.,0.,0.,0.,0.,0.,0.,0.,0.,0.,0.,0.,0.,0.,0.,0.,0.,0.18897,0.,0.18897,0.,0.,0.,0.,0.,0.939328,0.,0.08491,0.,0.,0.,0.428365,0.,0.,0.,0.,0.,0.,0.,0.,0.,0.,0.,0.,0.,0.,0.,0.,0.,0.,0.,0.,0.,0.,0.,0.116554,0.,0.,0.,0.,0.,0.,0.,0.,0.,0.,0.,0.,0.,0.,0.,0.,0.,0.,0.,0.,0.,0.,0.,0.,0.,0.,0.,0.,0.,0.,0.,0.,0.,0.,0.,0.,0.,0.,0.,0.,0.,0.,0.,0.,0.,0.,0.,0.,0.,0.,0.,0.,0.,0.095539,0.257119,0.257119,0.,0.,0.,0.,0.,0.615012,0.,0.,0.,0.,0.,0.,0.,0.,0.,0.,0.,0.,0.,0.,0.,0.,0.308628,0.,0.,0.,0.,0.,0.,0.,0.,0.,0.,0.,0.,0.,0.,0.,0.589175,0.,0.,0.,0.,0.,0.,0.,0.,0.,0.974328,0.,0.079185,0.599702,0.,0.,0.,0.,0.,0.,0.,0.,0.,0.,0.,0.,0.,0.,0.,0.,0.,0.,0.,0.,0.,0.,0.,0.,0.,0.,0.,0.139531,0.,0.,0.,0.,0.,0.,0.,0.,0.,0.,0.,0.,0.,0.,0.,0.,0.,0.,0.,0.,0.,0.,0.,0.,0.,0.,0.,0.,0.,0.,0.,0.,0.,0.,0.,0.,0.,0.,0.,0.,0.,0.,0.,0.,0.,0.,0.,0.,0.,0.,0.,0.017498,0.,0.,0.,0.,0.,0.,0.,0.,0.,0.,0.,0.,0.,0.347469,0.,0.,0.,0.,0.,0.,0.,0.,0.,0.,0.,0.,0.,0.,0.,0.,0.,0.,0.,0.,0.,0.,0.,0.,0.,0.,0.,0.,0.,0.,0.,0.,0.,0.,0.,0.,0.,0.,0.,0.,0.089652,0.,0.,0.,0.,0.,0.148917,0.,0.,0.,0.,0.,0.,0.,0.,0.,0.,0.,0.,0.,0.,0.,0.,0.,0.,0.,0.,0.,0.,0.,0.,0.,0.,0.,0.,0.,0.,0.,0.,0.,0.,0.,0.,0.,0.,0.387308,0.,0.,0.,0.,0.,0.,0.,0.,0.157483,0.,0.157483,0.,0.116926,0.,0.,0.,0.,0.,0.,0.522461,0.522461,0.,0.,0.,0.,0.,0.,0.,0.402457,0.,0.,0.,0.,0.,0.,0.,0.068703,0.,0.,0.,0.,0.,0.,0.,0.128614,0.,0.,0.,0.,0.,0.,0.,0.,0.,0.,0.,0.,0.,0.,0.,0.,0.,0.,0.,0.,0.,0.,0.,0.,0.,0.,0.,0.,0.,0.,0.,0.,0.,0.,0.,0.,0.,0.,0.,0.,0.,0.,0.,0.,0.,0.,0.,0.,0.,0.,0.,0.,0.,0.,0.,0.,0.,0.,0.,0.,0.,0.,0.,0.,0.,0.,0.,0.,0.,0.,0.,0.,0.,0.,0.,0.,0.,0.,0.,0.,0.,0.,0.731624,0.,0.,0.,0.,0.,0.,0.,0.,0.,0.,1.31426,0.,0.,0.,0.,0.,1.171534,0.,0.,0.,0.,0.,0.,0.13861,0.,0.,0.,0.169226,0.,0.,0.,0.,0.,0.,0.609083,0.,0.,0.,0.,0.,0.,0.,0.,0.,0.,0.,0.,0.02939,0.,0.,0.,0.,0.,0.,0.065769,0.,0.,0.192212,0.,0.,0.,0.085176,0.,0.,0.,0.,0.,0.,0.,0.,0.,0.,0.,0.,0.,0.,0.,0.,0.,0.,0.,0.,0.,0.,0.292381,0.832372,0.,0.,0.,0.,0.,0.,0.401857,0.,0.,0.,0.,0.,0.447882,0.140972,0.,0.,0.,0.447882,0.,0.,0.,0.,0.447882,0.,0.,0.,0.,0.,0.,0.,0.,0.,0.,0.,0.,0.,0.,0.,0.,0.,0.249445,0.,0.,0.,0.,0.,0.,0.,0.,0.,0.,0.,0.,0.,0.,0.,0.,0.,0.,0.,0.,0.,0.,0.,0.,0.,0.,0.,0.,0.,0.,0.,0.,0.,0.,0.,0.,0.,0.,0.,0.,0.060671,0.,0.,0.,0.,0.,0.,0.,0.,0.,0.,0.,0.,0.,0.,0.,0.,0.,0.,0.,0.,0.,0.,0.,0.,0.,0.,0.,0.,0.,0.,0.,0.,0.,0.,0.,0.,0.,0.,0.,0.,0.,0.,0.,0.,0.,0.,0.,0.,0.,0.,0.,0.,0.,0.,0.,0.,0.,0.233676,0.519514,0.453107,0.,0.,0.,0.,0.514886,1.064621,0.,0.,0.,0.,0.,0.303698,0.,0.,0.,0.,0.,0.,0.,0.,0.,0.,0.,0.,0.,0.,0.,0.,0.,0.,0.,0.,0.,0.,0.,0.,0.,0.,0.,0.,0.,0.,0.,0.,0.,0.,0.,0.,0.,0.,0.,0.,0.,0.,0.,0.,0.94747,0.,0.,0.,0.,0.,0.,0.,0.,0.470648,0.,0.,0.,0.417779,0.479394,0.,0.,0.,0.,0.,0.,0.,0.,0.,0.,0.,0.585157,0.,0.17059,0.,0.,0.,0.,0.,0.,0.,0.,0.098212,0.08491,0.,0.,0.144852,0.,0.,0.,0.,0.,0.522461,0.522461,0.,0.|0.,0.,0.,0.,0.,0.,0.411246,0.,0.,0.,0.,0.,0.,0.,0.,0.,0.,0.,0.,0.,0.,0.,0.,0.,0.,0.,0.,0.,0.202021,0.,0.,0.,0.,0.,0.,0.,0.,0.,0.,0.,0.,0.,0.,0.,0.,0.,0.,0.,0.,0.,0.,0.,0.,0.,0.,0.,0.,0.,0.202021,0.,0.,0.,0.,0.,0.715558,0.,1.058419,0.,0.,0.,0.,0.,0.,0.,0.,0.,0.,0.,0.,0.,0.72221,0.,0.,0.,0.,0.,0.,0.,0.,0.,0.,0.,0.,0.,0.257692,0.501776,0.,0.,0.,0.,0.,0.,0.,0.,0.,0.,0.,0.,0.,0.,0.,0.,0.,0.,0.,1.336117,0.,0.1429,0.,0.,0.,0.322278,0.259597,0.333327,0.,0.,0.,0.,0.,0.,0.,0.,0.,0.,0.,0.,0.,0.,0.,0.338493,0.,0.,0.,0.,0.,0.,0.,0.,0.,0.537811,0.,0.,0.,0.,0.,0.,0.,0.,0.,0.,0.,0.74173,0.406797,0.468913,0.,0.,0.233393,0.,0.,0.,0.,0.,0.,0.,0.243126,0.,0.,0.,0.,0.,0.,0.,0.305007,0.330022,0.,0.,0.,0.,0.,0.,0.288553,0.269886,0.,0.,0.,0.,0.,0.,0.,0.,0.,0.,0.,0.,0.,0.,0.,0.246941,0.101411,0.,0.,0.,0.,0.,0.,0.145722,0.,0.,0.,0.,0.,0.,0.,0.,0.,0.,0.,0.,0.,0.,0.,0.,0.,0.,0.,0.,0.,0.,0.,0.,0.,0.505847,0.,0.,0.,0.,0.,0.505847,0.,0.,0.,0.,0.070966,0.,0.,0.,0.,0.,0.,0.,0.,0.,0.,0.,0.,0.,0.,0.,0.,0.,0.,0.,0.,0.,0.,0.,0.047296,0.,0.,0.,0.,0.,0.,0.,0.047296,0.,0.,0.,0.,0.,0.,0.,1.374657,0.,0.,0.,0.,0.,0.318824,0.,0.,0.,0.318824,0.,0.,0.,0.,0.,0.169977,0.191977,0.,0.,0.,0.,0.,0.,0.,0.,0.,0.,0.,0.,0.,0.,0.,0.,0.,0.,0.,0.,0.,0.,0.,0.,0.,0.050387,0.158875,0.,0.,0.,0.,0.,0.,0.,0.,0.,0.,0.,0.,0.,0.,0.,0.,0.,0.,0.238229,0.,0.,0.,0.,0.,0.,0.,0.666329,0.,0.,0.,0.537899,0.,0.,0.,0.,0.23062,0.140051,0.233775,0.,0.,0.,0.,0.,0.,0.,0.,0.,0.,0.,0.,0.,0.,0.,0.,0.,0.,0.,0.,0.,0.,0.080732,0.116669,0.,0.,0.,0.,0.,0.,0.,0.,0.,0.,0.,0.,0.,0.,0.119715,0.,0.,0.,0.,0.,0.,0.,0.,0.,0.,0.,0.,0.,0.,0.,0.031709,0.,0.,0.,0.,0.,0.,0.,0.,0.,0.,0.,0.,0.,0.,0.,0.,0.,0.,0.,0.,0.,0.,0.,0.,0.,0.,0.,0.,0.,0.,0.,0.,0.,0.,0.,0.,0.,0.,0.,0.,0.,0.,0.,0.,0.,0.,0.,0.061367,0.,0.,0.,0.,0.,0.,0.,0.,0.,0.,0.,0.,0.,0.,0.,0.,0.,0.,0.,0.312185,0.,0.,0.,0.,0.,0.05965,0.,0.,0.,0.,0.,0.,0.,0.,0.,0.,0.,0.,0.,0.,0.654857,0.,0.,0.64161,1.049588,0.,0.,0.701259,0.,0.547563,0.,0.479078,0.,0.,0.479078,0.393794,0.,0.479078,0.393794,0.,0.,0.,0.887259,0.,0.,0.,0.,0.,0.,0.,0.,0.,0.,0.,0.,0.,0.209975,0.,0.,0.292498,0.,0.,0.,0.,0.,0.296134,0.,0.,0.,0.,0.224512,0.,0.,0.,0.,0.79574,0.,0.192131,0.,0.,0.,0.,0.,0.,0.278918,0.,0.,0.,0.,0.,0.,0.,0.,0.,0.,0.,0.,0.,0.,0.,0.,0.,0.,0.,0.,0.782067,1.299705,1.836385,0.,0.858984,0.968277,0.,0.,0.,0.256943,0.,0.,0.,0.354025,1.085476,0.,0.,0.,0.,0.,0.,0.,0.,0.,0.735469,0.735469,0.,0.,0.,0.,0.,0.,0.,0.,0.260986,0.,0.260986,0.,0.,0.,0.,0.,0.666249,0.,0.052989,0.,0.,0.,0.,1.066761,0.,0.,0.,0.,0.,0.,0.,0.,0.,0.,0.,0.,0.,0.,0.897881,0.,0.,0.,1.10399,0.,0.,0.,0.,0.,0.,0.,0.,0.,0.,0.,0.,0.,0.,0.,0.,0.,0.,0.132488,0.,0.,0.,0.,0.,0.,0.,0.252242,0.,0.,0.,0.,0.,0.,0.,0.252242,0.,0.,0.,0.,0.,0.,0.,0.,0.,0.,0.,0.,0.,0.,0.,0.,0.,0.,0.,0.,0.,0.,0.,0.,0.,0.,0.,0.,0.,0.,0.,0.135876,0.,0.,0.,0.,0.,0.,0.,0.,0.,0.,0.,0.,0.,0.,0.,0.,0.,0.,0.,0.,0.,0.,0.,0.371358,0.087766,0.,0.,0.,0.,0.,0.,0.,0.,0.,0.,0.,0.,0.,0.,0.,0.,0.,0.,0.,0.56186,0.,0.,0.320389,0.,0.694521,0.,0.,0.,0.,0.,0.359118,0.,0.,0.,0.,0.,0.,0.,0.,0.,0.,0.,0.849439,0.,0.,0.,0.,0.484631,0.,0.16534,0.,0.,0.,0.,0.,0.,0.,0.,0.26961,0.253401,0.,0.,0.,0.,0.,0.,0.,0.,0.,0.,0.,0.,0.,0.816601,0.,0.,0.,0.,1.044671,0.,1.044671,0.,0.,0.311629,0.,0.,0.,0.,0.,0.,0.,0.115155,0.,0.,0.,0.,0.,0.,0.,0.,0.,0.,0.,0.,0.,0.,0.700972,0.,0.,0.,0.423159,0.,0.440142,0.,0.438263,0.,0.,0.,0.,0.,0.,0.,0.,0.438263,0.,0.,0.438263,0.,0.,0.246359,0.,0.,0.,0.,0.,0.,0.,0.,0.,0.,0.,0.,0.,0.,0.,0.,0.918304,0.,0.,0.,0.,0.,0.,0.,0.,0.,0.,0.,0.,0.,0.,0.,0.,0.263159,0.401829,0.,0.,0.,0.,0.,0.,0.,0.,0.,0.,0.,0.,0.,0.,0.,0.,0.,0.,0.,0.,0.,0.272206,0.,0.152392,0.,0.148582,0.,0.,0.,0.,0.,0.,0.,0.,0.,0.248135,0.,0.,0.,0.,0.,0.,0.,0.,0.,0.,0.664931,0.,0.,0.,0.,0.,0.,0.,0.,0.,0.,0.,0.,0.,0.471054,0.,0.,0.,0.,0.,0.,0.,0.,0.471054,0.,0.,0.,0.,0.,0.,0.,0.,0.063739,0.,0.,0.,0.,0.,0.,0.,0.,0.471054,0.,0.,0.,0.,0.,0.,0.,0.,0.189985,0.,0.,0.,0.,0.,0.,0.,0.657553,0.,0.657553,0.,0.288561,0.,0.,0.,0.,0.960515,0.,0.,0.,0.,0.422993,0.,0.,0.,0.,0.,0.,0.,0.,0.,0.,0.,0.,0.,0.,0.,0.,0.,0.,0.,0.,0.,0.,0.,0.,0.,0.,0.,0.505377,0.,0.,0.,0.,0.,0.,0.,0.,0.,0.,0.,0.,0.,0.,0.,0.800709,0.,0.,0.,0.,0.,0.,0.,0.,0.,0.,0.,0.,0.800709,0.,0.,0.,0.,0.,0.,0.,0.,0.,0.,0.,0.,0.,0.,0.,0.,0.,0.,0.,0.,0.,0.,0.,0.,0.,0.,0.114851,0.,0.,0.,0.,0.,0.,0.,0.,0.,0.,0.,0.,0.,0.,0.,0.,0.,0.,0.,0.,0.,0.,0.,0.,0.,0.,0.,0.,0.,0.,0.,0.,0.,0.,0.,0.,0.,0.,0.,0.,0.,0.,0.,0.31627,0.193533,0.,0.,0.,0.,0.,0.294008,0.,0.,0.,0.,0.,0.687475,0.,0.,0.,0.,0.,0.,0.,0.,0.216872,0.,0.216872,0.,0.,0.,0.,0.,0.,0.,0.,0.208305,0.,0.,0.,0.,0.,0.,0.,0.,0.,0.,0.,0.,0.,0.,0.,0.,0.,0.,0.,0.,0.,0.361538,0.,0.,0.,0.,0.,0.29582,0.,0.,0.,0.,0.,0.,0.,0.,0.,0.,0.,0.,0.,0.,0.,0.,0.,0.,0.,0.,0.,0.,0.042295,0.,0.,0.,0.,0.,0.,0.,0.,0.,0.,0.,0.,0.,0.,0.,0.,0.,0.,0.,0.770225,0.,0.106899,0.055758,0.,0.,0.15705,0.184372,0.,0.,0.,0.,0.,0.,0.106899,0.,0.,0.,0.,0.,0.,0.,0.,0.,0.,0.,0.,0.,0.,0.,0.391236,1.263091,0.,0.,0.,0.,0.,0.,0.,0.,0.,0.,0.,0.,0.,0.,0.,0.,0.,0.,0.,0.,0.,0.,0.,0.,0.,0.,0.,0.,0.,0.,0.,0.,0.,0.,0.,0.,0.,0.,0.,0.,0.,0.,0.,0.,0.,0.,0.,0.,0.,0.,0.832199,0.,0.,0.,0.,0.,0.,0.,0.,0.,0.,0.,0.,0.,0.,0.,0.,0.,0.,0.,0.,0.,0.,0.,0.,0.17268,0.,0.,0.,0.,0.,0.,0.,0.17268,0.,0.17268,0.,0.,0.,0.,0.,0.,0.,0.,0.,0.,0.,0.,0.,0.,0.,0.,0.836145,0.,0.,0.,0.,0.,0.,0.51085,0.,0.,0.,1.195271,0.,0.,0.301138,0.,0.,0.272946,0.,0.,0.,0.433872,0.,0.785553,1.265923,1.265923,0.,0.,0.,0.,0.,0.,0.,0.,0.,0.315368,0.,0.,0.,0.14977,0.,0.281354,0.,0.,0.,0.,0.,0.,0.,0.,0.,0.,0.,0.,0.,0.,0.,0.229975,0.27199,0.143475,0.,0.,0.,0.,0.,0.,0.,0.,0.,0.143475,0.,0.,0.,0.,0.119106,0.,0.,0.,0.,0.,0.,0.203987,0.,0.,0.,0.,0.,0.,0.298069,0.,0.,0.,0.,0.,0.,0.,0.,0.,0.,0.,0.,0.,0.259939,0.,0.,0.,0.144798,0.,0.,0.,0.,0.,0.,0.,0.,0.,0.,0.,0.,0.,0.,0.,0.,0.,0.,0.,0.,0.,0.021903,0.,0.,0.,0.,0.,0.,0.,0.,0.,0.529412,0.,0.,0.,0.,0.,0.,0.,0.281247,0.,0.,0.,0.,0.590928,0.756556,0.,0.,0.537059,0.,0.,0.,0.,0.,0.,0.,0.,0.,0.,0.,0.604261,0.,0.,0.,0.,0.,0.,0.,0.,0.,0.,0.,0.,0.,0.,0.,0.,0.,0.421782,0.166909,0.,0.,0.,0.421782,0.166909,0.,0.,0.,0.421782,0.166909,0.,0.,0.,0.,0.,0.,0.,0.,0.,0.,0.,0.,0.,0.,0.,0.,0.,0.,0.,0.,0.,0.,0.,0.,0.,0.,0.,0.,0.,0.295159,0.,0.,0.,0.,0.12925,0.,0.,0.,0.,0.,0.,0.,0.,0.,0.,0.,0.,0.,0.,0.,0.,0.,0.423388,0.,0.,0.,0.,0.,0.,0.,0.,0.,0.,0.,0.416819,0.,0.,0.,0.,0.,0.,0.,0.,0.,0.,0.,0.,0.,0.,0.,0.,0.,0.075079,0.,0.,0.,0.,0.,0.,0.,0.,0.,0.,0.,0.,0.,0.,0.,0.,0.,0.416819,0.,0.,0.,0.,0.,0.,0.,0.,0.416819,0.,0.,0.,0.,0.,0.,0.,0.,0.,0.,0.,0.,0.,0.,0.,0.,0.,0.,0.,0.,0.,0.,0.,0.,0.,0.,0.070288,0.,0.,0.,0.,0.,0.,0.,0.,0.416819,0.249231,0.,0.,0.,0.,0.,0.,0.,0.,0.,0.,0.,0.468327,0.,0.,0.544772,0.,0.,0.141231,0.,0.,0.,0.,0.,0.,0.,0.,0.,0.270068,0.295546,0.,0.,0.,0.,0.,0.22115,0.295546,0.,0.,0.,0.,0.,0.,0.,0.,0.,0.,0.,0.,0.,0.,0.,0.,1.386078,0.,0.,0.,0.,0.,0.,0.,0.,0.,0.416701,0.,0.,0.,0.,0.,0.,0.,0.,0.,0.,0.561753,1.208729,0.789172,0.,0.,0.,0.,0.,0.,0.,0.,0.,0.,0.,0.,0.129737,0.,0.,0.,0.,0.,0.,0.,0.,0.,0.470047,0.,0.,0.291684,0.,0.,0.470047,0.,0.,0.,0.,0.,0.,0.,0.,0.,0.,0.,0.,0.,0.,0.,0.,0.,0.,0.,0.,0.,0.,0.,0.,0.336512,0.,0.,0.,0.,0.,0.336512,0.,0.,0.,0.,0.,0.,0.,0.,0.,0.,0.,0.,0.,0.,0.,0.,0.,0.,0.,0.,0.,0.,0.,0.,0.,0.,0.,0.,0.,0.,0.,0.,0.351163,0.,0.,0.,0.,0.,0.,0.,1.148024,0.,0.,0.,0.,0.,0.,0.,0.400577,0.,0.,0.,0.,0.,0.,0.,0.14452,0.,0.,0.,0.435077,0.365059,0.,0.,0.76515,0.355316,0.,0.,0.,0.,0.,0.,0.,0.,0.,0.,0.57362,0.,0.715558,0.322278,0.259597,0.333327,0.,0.,0.,0.,0.,0.,0.070966,0.,0.,1.374657,0.,0.666329,0.,0.64161,1.049588,0.,0.,0.79574,0.,0.192131,0.,0.,0.,0.052989,0.,0.,0.,0.,0.,0.,0.,0.263159,0.401829,0.,0.,0.,0.,0.,0.,0.,0.,0.,0.,0.,0.,0.770225,0.,0.,0.,0.,0.,0.,0.,0.141231,0.,0.,0.,0.,0.|,
K|1.121777,0.,0.,0.,0.,1.311355,0.,0.,0.,0.,0.,0.,0.,0.,0.,0.,0.,0.,0.,0.,1.241845,0.,0.,0.,0.,0.951129,0.,0.,0.,0.,0.,0.,0.,0.,0.,0.,0.,0.,0.,0.,0.,0.,0.,0.,0.,0.,0.,0.,0.,0.,0.,0.,0.,0.,0.,0.,0.,0.,0.,0.,0.,0.,0.,0.,0.,0.,0.,0.,0.,0.,0.,0.,0.,0.,0.,0.,0.,0.,0.,0.,0.,0.,0.,0.,0.,0.,0.,0.,0.,0.,0.,1.097571,0.,0.,1.058514,0.,0.,0.,0.,0.,0.,0.,0.,0.,0.,0.,0.,1.130331,0.,0.,0.,0.,0.,0.,0.,0.,0.,0.,0.,0.,0.,0.,0.,0.,0.,0.,0.,0.,0.,0.,0.,0.,0.,0.,0.,0.,0.,0.,0.,0.,0.,0.,0.,0.,0.,0.,0.,0.,0.,0.,0.,0.,0.,0.,0.,0.,0.,0.,0.,0.,0.,0.,0.,0.,0.,0.,0.,0.,0.,0.,0.,0.,0.,0.,0.,0.,0.,0.,0.,0.,0.,0.,0.,0.,0.,0.877956,0.,0.,0.,0.,0.,0.,0.,0.,0.,0.,0.,0.,0.,1.334732,0.,0.,0.,0.,0.,0.,0.,0.,0.,0.,0.,0.,0.,0.,0.,0.,0.,0.,0.,0.,1.012648,0.,1.012648,0.,0.,0.,0.,0.,0.,0.,0.,0.,0.,0.,0.,0.,1.208288,0.747777,0.,0.,0.,0.,0.,0.,0.,0.,1.346498,0.,0.,0.,0.,0.,1.536703,0.,0.,0.,0.,0.,0.,0.,0.,0.,0.,0.,0.,0.,0.,0.,0.,0.,0.,0.,0.,0.,0.,0.,0.,0.,0.,0.,0.,0.,0.,0.,0.,0.,0.,0.,0.,0.,0.,0.,0.,0.,0.,0.,0.,0.,0.,0.,0.,0.,0.,0.,0.,0.,0.,0.,0.,0.,0.,0.,0.,0.,0.,0.,0.,0.,0.,0.,1.014017,0.,0.,0.,0.,2.682585,0.,0.,0.,0.,0.771891,0.,0.,0.,0.,0.,0.,0.,0.,2.376064,0.,0.,1.308913,0.,0.,0.,0.,0.,0.,0.,0.,0.,0.,0.,0.,0.,0.,0.,0.,0.,0.,0.,0.,0.,0.,0.,0.,0.,0.,0.,0.,0.,0.,0.,0.,0.,0.,0.,0.,0.,0.,0.,0.,0.,0.,0.,0.,0.,0.,0.,0.,0.,0.,0.,0.,0.,0.,0.,0.,0.,0.,0.,0.,0.,1.776913,0.,0.,0.,0.,0.,0.,0.,0.,0.,0.,0.,0.,0.,0.,0.,0.,0.,0.,0.,0.,0.,0.,0.,0.,0.,0.,0.,0.,0.,0.,0.,0.,0.,0.,0.,0.,0.,0.951129,0.,0.881373,0.,0.,0.,0.,0.,0.,0.,0.,0.|1.180018,0.,0.,0.,1.349988,0.,0.,0.,0.,0.,0.,0.,0.,0.,0.,0.,0.,0.,1.209699,0.,0.,0.,1.491903,0.,0.,0.,0.,0.,0.,0.,0.,0.,0.,1.381174,0.,1.381174,0.,0.977462,0.,0.977462,0.,0.,0.,0.,1.415818,1.389912,0.,0.,1.388958,1.499293,0.,0.,0.,0.,0.,0.,0.,0.,0.,0.,0.,0.,0.,0.,0.,0.,0.,0.,0.,0.,0.,0.,0.,0.,0.,0.,1.105831,0.,1.178644,0.,0.,0.,1.181176,0.,0.,0.,0.,1.181176,1.216814,0.,0.,0.,0.,0.,0.,0.,0.,0.,0.,0.,0.,0.,0.,1.155211,0.,0.,0.,0.,0.,0.,0.,0.,0.,0.,0.,0.,0.,1.041008,1.449888,0.,0.,0.,1.449888,0.,0.,0.,0.,0.,0.,0.,0.,0.,0.,1.09262,0.,0.,1.290317,0.,0.,0.,0.,0.,1.020559,0.,1.020559,0.,1.144422,2.080395,0.,0.829328,0.,0.,1.344996,0.,0.,0.,0.990542,0.,0.,0.,0.,0.,0.,0.993015,0.,0.,0.,0.,0.,0.,0.,0.,0.,0.,0.,0.,0.,0.,0.,0.,0.,0.,0.,1.489342,0.,0.,0.,0.,0.,0.,0.,0.,0.,0.,0.,0.,0.,0.,0.,0.,0.,0.,0.,0.,0.,0.,0.,1.40392,0.,0.,0.,0.,0.,0.,1.501968,1.336326,0.,0.,0.,0.,0.,0.,0.,0.,0.,0.,0.,0.,0.,0.,0.,0.,0.,0.,0.,0.,0.,0.,0.,0.,0.,0.,0.,0.,0.,0.,0.,1.279914,0.,0.,0.,1.266209,0.,0.,0.,1.06763,1.605439,0.,0.,1.279914,0.,0.,0.,0.,0.,0.,0.,0.908333,0.,0.,0.,0.,0.,0.,0.81798,0.95004,1.136622,0.,0.,0.,0.,0.,0.,0.,0.,0.,0.,0.,0.,0.,1.261022,0.,0.,0.,0.,0.,0.,0.,0.,0.913181,0.,0.886149,0.,2.099323,0.,0.,0.,0.,0.,0.,0.,0.,0.,0.,0.,0.,0.,0.,0.,0.,1.096874,0.,0.,0.,0.,0.,0.,0.,0.,0.,1.305304,1.124551,0.,0.,0.,0.,0.,0.,0.,0.,0.,0.,0.,0.,1.108474,0.,0.,0.,0.,0.,0.,0.,0.,0.,0.,0.,0.,0.,1.057959,1.184976,0.,0.,0.,1.000877,0.,1.000877,0.,0.,0.,0.,0.,0.,0.,0.,0.946994,0.,0.,0.873852,0.,0.,0.,0.,1.020529,1.218398,0.,0.,0.,0.,0.,0.,0.,0.,0.,0.,1.184144,0.,0.,0.,0.,0.,0.,0.,0.,0.,0.,0.,0.,1.283478,0.,0.,0.,0.,0.,0.,0.,0.,1.287077,1.014335,0.,0.,0.,0.,0.,0.,0.,0.,0.,0.,0.,0.,0.,0.,0.,0.,0.,0.,0.,0.,0.,0.,0.,0.,0.,0.,0.,0.,0.,0.,0.,0.,0.,0.,0.,0.,0.,0.,0.,0.,0.,0.,0.,0.,0.,0.,0.,0.,0.,0.,0.,0.,0.,0.,0.,0.,0.,0.,0.,1.756611,1.756611,0.,0.,1.004648,0.,1.004648,0.,0.,0.,1.111719,1.35839,0.,0.,1.925953,0.,0.,0.,0.,0.,0.,0.,0.,0.,1.607087,0.,0.,0.,0.,0.,0.,2.481434,0.,0.,1.656335,0.,0.,0.,0.,1.778516,0.,0.,1.594189,0.,0.,0.,0.,0.,1.711478,0.,0.,0.934063,0.,0.,0.,0.,0.,0.,0.,0.,0.,0.,0.,0.,0.,0.,0.,0.,0.,0.,0.,0.,0.,0.,0.,0.,0.,0.,0.,0.,0.,0.,0.,0.,0.,0.,0.,1.411571,0.,0.,0.,0.,0.,0.,0.,1.323233,0.,0.,0.,0.,0.,0.,0.,1.149489,1.411571,0.,0.,0.,0.,0.,0.,0.,0.,0.,0.,0.,1.27047,0.,0.,0.,0.,0.,0.,0.,0.,0.,0.8662,0.,0.,0.,0.,0.,0.,0.,0.,0.,0.,0.,0.,0.,0.,0.,1.07183,0.,0.,0.,0.,0.,0.,0.,0.,0.,0.,1.039212,0.,0.,0.,0.,0.,0.,1.207141,1.05226,0.,0.,0.,0.,0.,0.,1.381174,0.,0.977462,0.,0.,0.,0.,0.,0.,0.,0.,0.,1.057959,1.184976,0.,0.,0.,0.,0.,0.|0.,0.,0.,0.,1.678309,0.,0.,0.,0.,0.,0.,0.,0.,0.,0.,1.398905,0.,0.,0.,0.,0.,0.,0.,0.,0.,1.398905,0.,2.012359,0.,2.138951,0.,0.,0.,0.,0.,0.,1.529067,0.,0.,0.,0.,0.,0.,1.341778,0.,0.,0.,0.,0.,1.557345,0.,0.,1.678189,0.,0.,0.,1.034441,0.,0.,2.475596,1.709157,1.886983,0.,0.,1.668561,1.871178,0.,0.,0.,0.,0.,0.,0.,0.,0.,0.,0.,0.,0.,0.,0.,0.,2.135279,0.,0.,0.,0.,0.,0.,0.,0.,1.503699,1.147102,0.,0.,0.,0.,0.,1.147102,1.413098,0.,0.,0.,0.,0.,0.,0.,0.,0.,0.,0.,0.,0.,0.,0.,0.,0.,0.,1.822395,0.,1.559871,0.,0.,0.,0.,0.,0.,0.,0.,0.,0.,0.,0.,0.,0.,1.699435,0.,0.,1.391701,0.,0.,0.,0.,2.164589,1.787833,1.578264,0.,0.,0.,0.,0.,0.,0.,1.263987,0.,0.,0.,0.,0.,0.,0.952785,0.,0.,2.029156,0.,0.,0.,0.,0.,0.,0.,0.,1.674254,0.,2.103717,1.850623,1.524604,0.,0.,0.,0.,2.003656,1.763028,0.,0.,1.871045,0.,0.,1.452749,0.,0.,0.,0.,2.316736,0.,0.,0.,0.,0.,0.,1.855628,0.,0.,0.,0.,0.,0.,0.,0.,0.,0.,0.,0.,0.,0.,0.,0.,0.,0.,0.,0.,0.,0.,0.,1.259794,0.,0.,0.,1.670314,0.,0.,0.,0.,0.,0.,0.,0.,0.,0.,0.,0.,0.,0.,0.,0.,0.,0.,0.,0.,0.,0.,0.,0.,0.,0.,0.,0.,0.,0.,0.,1.074179,0.,0.,0.,0.,0.,0.,1.435297,0.,0.,0.,1.407056,0.,0.,0.,0.,0.,1.32985,0.,0.,0.,0.,0.,0.,0.,0.,0.,0.,1.681106,0.,0.,1.632746,0.,0.,1.632746,0.,0.,0.,0.,0.,1.681106,0.,0.,0.,0.,0.,0.,0.,0.,0.,0.,0.,0.,0.,0.,2.283855,0.,1.900596,2.20983,0.,1.645791,1.796021,1.832002,1.901061,0.,0.,0.,0.,0.,2.059887,0.,1.726621,0.,1.515421,1.726621,0.,0.,0.,0.,0.,0.,1.68138,0.,0.,0.,0.,0.,0.,1.368862,0.,0.,1.114797,1.627216,0.,2.128049,2.391495,1.715026,0.,1.382887,0.,1.969677,0.,0.,2.007982,1.399937,1.969677,0.,0.,0.995715,0.,0.,0.,0.,0.,0.,0.,0.,0.,1.218991,0.,0.,1.437087,0.,1.197547,0.,2.311543,0.,0.,0.,0.,0.,0.,0.,0.,0.,0.,0.,0.,1.620757,0.,0.,0.,0.,0.,1.788487,1.818341,0.,0.,0.,0.751197,0.,0.,0.,0.,0.,0.,0.,0.,0.,0.,0.,2.140998,0.,0.,0.,0.,1.403317,0.,0.,0.,1.403317,0.,1.403317,0.,0.,0.,0.,0.,0.,0.,0.,0.,0.,0.,0.,0.,1.132829,2.053873,0.,0.,1.45319,0.,1.45319,1.71621,0.,0.,0.,0.,1.336318,0.,2.037956,0.,0.,0.,2.180407,1.954151,0.,0.,1.558674,0.,0.,0.,0.,0.,0.,0.910789,1.483201,0.,0.,0.,0.,1.132036,0.,1.132036,0.,0.,0.,1.132036,0.,1.219624,1.194382,0.,0.,0.,0.,0.,0.,0.,0.,0.,1.297938,0.,0.,0.,1.581985,0.,0.,0.,1.227046,0.,0.,0.,0.,0.,0.,0.,0.,0.,0.,0.,0.,0.,0.,2.055954,1.709996,0.,0.,0.,0.,0.,0.,0.,0.,0.,0.,0.,0.,2.07963,0.,1.523707,2.07963,0.,0.,0.,0.,0.,0.,0.,0.,0.,0.,0.,0.,0.,0.,0.,0.,0.,0.,0.,0.,0.,0.,0.,0.,0.,1.201977,0.,0.,0.,0.,0.,0.,2.093472,0.,0.,0.,0.,1.677714,0.,0.,0.,1.179221,0.,1.6593,0.,0.,0.,0.,1.495208,0.,0.,0.,1.495208,0.,0.,0.,0.,0.,2.232111,0.,2.230713,0.,0.,0.,0.,0.,0.,0.,0.,1.303993,0.,1.303993,0.,1.303993,0.,1.38478,0.,0.,0.,0.,0.,0.,0.,0.,0.,0.,1.320414,1.320414,0.,0.90723,0.,0.,0.,0.,1.09912,0.,1.09912,0.,0.,0.,1.141043,1.141043,0.,0.,0.,0.,0.,0.,0.,0.,0.,1.773448,0.,0.,0.,1.580401,0.,0.,1.788553,0.,0.,0.,0.,0.,0.,0.,1.39324,0.999772,0.,0.,1.611041,0.,0.,0.,0.,0.,0.,0.,0.,0.,0.,0.,1.611041,0.,0.,0.,0.,0.,0.,0.,1.609245,0.,0.,0.,1.609245,0.,0.,0.,1.647024,0.,0.,0.,0.,0.,0.,0.,1.609245,0.,0.,0.,0.,0.,0.,0.,1.647024,0.,0.,0.,1.609245,0.,0.,0.,0.,0.,0.,0.,0.,0.,0.,0.,0.,0.,0.,1.09536,0.,0.,0.,0.,0.,0.,2.09535,0.,0.,0.,0.,0.,0.,0.,0.,0.,1.926941,0.,1.366842,1.926941,0.,0.,0.,1.133338,0.,0.,1.388526,0.,0.,0.,0.,0.,0.986093,0.,0.,0.,0.,0.,0.,0.,1.838141,1.538693,0.,0.,0.,0.,0.,0.,0.,0.,2.01637,0.,2.015734,0.,0.,1.816708,0.,2.012359,0.,1.341778,0.,0.,0.,1.503699,0.998927,1.871045,0.,0.,0.,0.,0.,1.074179,0.,2.20983,0.,1.627216,0.995715,0.,0.,0.,1.132829,2.053873,0.,0.,0.,1.580401,0.,0.,0.,0.|0.192305,0.,0.,0.,0.,0.218559,0.,0.,0.,0.,0.,0.,0.,0.,0.,0.,0.,0.,0.,0.,0.155231,0.,0.,0.,0.,0.095113,0.,0.,0.,0.,0.,0.,0.,0.,0.,0.,0.,0.,0.,0.,0.,0.,0.,0.,0.,0.,0.,0.,0.,0.,0.,0.,0.,0.,0.,0.,0.,0.,0.,0.,0.,0.,0.,0.,0.,0.,0.,0.,0.,0.,0.,0.,0.,0.,0.,0.,0.,0.,0.,0.,0.,0.,0.,0.,0.,0.,0.,0.,0.,0.,0.,0.087806,0.,0.,0.403243,0.,0.,0.,0.,0.,0.,0.,0.,0.,0.,0.,0.,0.020677,0.,0.,0.,0.,0.,0.,0.,0.,0.,0.,0.,0.,0.,0.,0.,0.,0.,0.,0.,0.,0.,0.,0.,0.,0.,0.,0.,0.,0.,0.,0.,0.,0.,0.,0.,0.,0.,0.,0.,0.,0.,0.,0.,0.,0.,0.,0.,0.,0.,0.,0.,0.,0.,0.,0.,0.,0.,0.,0.,0.,0.,0.,0.,0.,0.,0.,0.,0.,0.,0.,0.,0.,0.,0.,0.,0.,0.,0.018813,0.,0.,0.,0.,0.,0.,0.,0.,0.,0.,0.,0.,0.,0.572028,0.,0.,0.,0.,0.,0.,0.,0.,0.,0.,0.,0.,0.,0.,0.,0.,0.,0.,0.,0.,0.176478,0.,0.176478,0.,0.,0.,0.,0.,0.,0.,0.,0.,0.,0.,0.,0.,0.289989,0.093472,0.,0.,0.,0.,0.,0.,0.,0.,0.501022,0.,0.,0.,0.,0.,0.607926,0.,0.,0.,0.,0.,0.,0.,0.,0.,0.,0.,0.,0.,0.,0.,0.,0.,0.,0.,0.,0.,0.,0.,0.,0.,0.,0.,0.,0.,0.,0.,0.,0.,0.,0.,0.,0.,0.,0.,0.,0.,0.,0.,0.,0.,0.,0.,0.,0.,0.,0.,0.,0.,0.,0.,0.,0.,0.,0.,0.,0.,0.,0.,0.,0.,0.,0.,0.096573,0.,0.,0.,0.,0.357678,0.,0.,0.,0.,0.03477,0.,0.,0.,0.,0.,0.,0.,0.,0.939374,0.,0.,0.127079,0.,0.,0.,0.,0.,0.,0.,0.,0.,0.,0.,0.,0.,0.,0.,0.,0.,0.,0.,0.,0.,0.,0.,0.,0.,0.,0.,0.,0.,0.,0.,0.,0.,0.,0.,0.,0.,0.,0.,0.,0.,0.,0.,0.,0.,0.,0.,0.,0.,0.,0.,0.,0.,0.,0.,0.,0.,0.,0.,0.,0.,0.518266,0.,0.,0.,0.,0.,0.,0.,0.,0.,0.,0.,0.,0.,0.,0.,0.,0.,0.,0.,0.,0.,0.,0.,0.,0.,0.,0.,0.,0.,0.,0.,0.,0.,0.,0.,0.,0.,0.095113,0.,0.044069,0.,0.,0.,0.,0.,0.,0.,0.,0.|0.303433,0.,0.,0.,0.106363,0.,0.,0.,0.,0.,0.,0.,0.,0.,0.,0.,0.,0.,0.032992,0.,0.,0.,0.803332,0.,0.,0.,0.,0.,0.,0.,0.,0.,0.,0.437372,0.,0.437372,0.,0.228075,0.,0.228075,0.,0.,0.,0.,0.196983,0.212717,0.,0.,0.22948,0.229457,0.,0.,0.,0.,0.,0.,0.,0.,0.,0.,0.,0.,0.,0.,0.,0.,0.,0.,0.,0.,0.,0.,0.,0.,0.,0.,0.414687,0.,0.096754,0.,0.,0.,0.062932,0.,0.,0.,0.,0.062932,0.032415,0.,0.,0.,0.,0.,0.,0.,0.,0.,0.,0.,0.,0.,0.,0.361004,0.,0.,0.,0.,0.,0.,0.,0.,0.,0.,0.,0.,0.,0.374763,0.081585,0.,0.,0.,0.081585,0.,0.,0.,0.,0.,0.,0.,0.,0.,0.,0.067521,0.,0.,0.887093,0.,0.,0.,0.,0.,0.080941,0.,0.080941,0.,0.318937,0.236202,0.,0.265385,0.,0.,0.504374,0.,0.,0.,0.356595,0.,0.,0.,0.,0.,0.,0.413756,0.,0.,0.,0.,0.,0.,0.,0.,0.,0.,0.,0.,0.,0.,0.,0.,0.,0.,0.,0.059029,0.,0.,0.,0.,0.,0.,0.,0.,0.,0.,0.,0.,0.,0.,0.,0.,0.,0.,0.,0.,0.,0.,0.,0.346851,0.,0.,0.,0.,0.,0.,0.572178,0.353733,0.,0.,0.,0.,0.,0.,0.,0.,0.,0.,0.,0.,0.,0.,0.,0.,0.,0.,0.,0.,0.,0.,0.,0.,0.,0.,0.,0.,0.,0.,0.,0.098455,0.,0.,0.,0.177613,0.,0.,0.,0.043478,0.167082,0.,0.,0.098455,0.,0.,0.,0.,0.,0.,0.,0.356845,0.,0.,0.,0.,0.,0.,0.507712,0.58968,0.497272,0.,0.,0.,0.,0.,0.,0.,0.,0.,0.,0.,0.,0.,0.521222,0.,0.,0.,0.,0.,0.,0.,0.,0.415082,0.,0.04002,0.,0.198049,0.,0.,0.,0.,0.,0.,0.,0.,0.,0.,0.,0.,0.,0.,0.,0.,0.165566,0.,0.,0.,0.,0.,0.,0.,0.,0.,0.696162,0.48195,0.,0.,0.,0.,0.,0.,0.,0.,0.,0.,0.,0.,0.137984,0.,0.,0.,0.,0.,0.,0.,0.,0.,0.,0.,0.,0.,0.101294,0.176486,0.,0.,0.,0.500439,0.,0.500439,0.,0.,0.,0.,0.,0.,0.,0.,0.06711,0.,0.,0.264188,0.,0.,0.,0.,0.146839,0.166544,0.,0.,0.,0.,0.,0.,0.,0.,0.,0.,0.598578,0.,0.,0.,0.,0.,0.,0.,0.,0.,0.,0.,0.,0.103506,0.,0.,0.,0.,0.,0.,0.,0.,0.643538,0.27309,0.,0.,0.,0.,0.,0.,0.,0.,0.,0.,0.,0.,0.,0.,0.,0.,0.,0.,0.,0.,0.,0.,0.,0.,0.,0.,0.,0.,0.,0.,0.,0.,0.,0.,0.,0.,0.,0.,0.,0.,0.,0.,0.,0.,0.,0.,0.,0.,0.,0.,0.,0.,0.,0.,0.,0.,0.,0.,0.,0.334593,0.334593,0.,0.,0.401859,0.,0.401859,0.,0.,0.,0.291164,0.706363,0.,0.,0.173509,0.,0.,0.,0.,0.,0.,0.,0.,0.,0.057913,0.,0.,0.,0.,0.,0.,0.065996,0.,0.,0.097431,0.,0.,0.,0.,0.661774,0.,0.,0.896731,0.,0.,0.,0.,0.,0.055658,0.,0.,0.145947,0.,0.,0.,0.,0.,0.,0.,0.,0.,0.,0.,0.,0.,0.,0.,0.,0.,0.,0.,0.,0.,0.,0.,0.,0.,0.,0.,0.,0.,0.,0.,0.,0.,0.,0.,0.133296,0.,0.,0.,0.,0.,0.,0.,0.054467,0.,0.,0.,0.,0.,0.,0.,0.089065,0.133296,0.,0.,0.,0.,0.,0.,0.,0.,0.,0.,0.,0.189387,0.,0.,0.,0.,0.,0.,0.,0.,0.,0.252642,0.,0.,0.,0.,0.,0.,0.,0.,0.,0.,0.,0.,0.,0.,0.,0.357277,0.,0.,0.,0.,0.,0.,0.,0.,0.,0.,0.451831,0.,0.,0.,0.,0.,0.,0.517346,0.16098,0.,0.,0.,0.,0.,0.,0.437372,0.,0.228075,0.,0.,0.,0.,0.,0.,0.,0.,0.,0.101294,0.176486,0.,0.,0.,0.,0.,0.|0.,0.,0.,0.,0.13223,0.,0.,0.,0.,0.,0.,0.,0.,0.,0.,0.114456,0.,0.,0.,0.,0.,0.,0.,0.,0.,0.114456,0.,0.838483,0.,1.151743,0.,0.,0.,0.,0.,0.,0.383657,0.,0.,0.,0.,0.,0.,0.290719,0.,0.,0.,0.,0.,0.285513,0.,0.,0.279698,0.,0.,0.,0.109529,0.,0.,0.216615,0.2913,0.357706,0.,0.,0.333712,0.357965,0.,0.,0.,0.,0.,0.,0.,0.,0.,0.,0.,0.,0.,0.,0.,0.,0.484766,0.,0.,0.,0.,0.,0.,0.,0.,0.471309,0.086973,0.,0.,0.,0.,0.,0.086973,0.049227,0.,0.,0.,0.,0.,0.,0.,0.,0.,0.,0.,0.,0.,0.,0.,0.,0.,0.,0.683398,0.,0.215982,0.,0.,0.,0.,0.,0.,0.,0.,0.,0.,0.,0.,0.,0.,0.44722,0.,0.,0.544579,0.,0.,0.,0.,0.344366,1.28724,0.086272,0.,0.,0.,0.,0.,0.,0.,0.042675,0.,0.,0.,0.,0.,0.,0.05888,0.,0.,1.014578,0.,0.,0.,0.,0.,0.,0.,0.,0.063506,0.,0.965641,1.486566,0.12705,0.,0.,0.,0.,0.961755,0.322092,0.,0.,1.02462,0.,0.,1.089562,0.,0.,0.,0.,1.946058,0.,0.,0.,0.,0.,0.,1.159767,0.,0.,0.,0.,0.,0.,0.,0.,0.,0.,0.,0.,0.,0.,0.,0.,0.,0.,0.,0.,0.,0.,0.,0.042249,0.,0.,0.,0.127311,0.,0.,0.,0.,0.,0.,0.,0.,0.,0.,0.,0.,0.,0.,0.,0.,0.,0.,0.,0.,0.,0.,0.,0.,0.,0.,0.,0.,0.,0.,0.,0.056964,0.,0.,0.,0.,0.,0.,0.580953,0.,0.,0.,0.536021,0.,0.,0.,0.,0.,0.156453,0.,0.,0.,0.,0.,0.,0.,0.,0.,0.,0.129316,0.,0.,0.243804,0.,0.,0.243804,0.,0.,0.,0.,0.,0.129316,0.,0.,0.,0.,0.,0.,0.,0.,0.,0.,0.,0.,0.,0.,1.95759,0.,0.674405,1.223299,0.,1.135028,1.238635,1.326622,1.029741,0.,0.,0.,0.,0.,0.686629,0.,0.986641,0.,1.082444,0.986641,0.,0.,0.,0.,0.,0.,0.672552,0.,0.,0.,0.,0.,0.,0.773705,0.,0.,0.594558,0.876193,0.,1.160754,1.304452,1.372021,0.,0.151671,0.,1.397835,0.,0.,1.684114,0.316115,1.397835,0.,0.,0.046312,0.,0.,0.,0.,0.,0.,0.,0.,0.,0.104485,0.,0.,0.287417,0.,0.558855,0.,0.908106,0.,0.,0.,0.,0.,0.,0.,0.,0.,0.,0.,0.,0.6552,0.,0.,0.,0.,0.,0.936827,0.969782,0.,0.,0.,0.097982,0.,0.,0.,0.,0.,0.,0.,0.,0.,0.,0.,0.951555,0.,0.,0.,0.,0.128104,0.,0.,0.,0.128104,0.,0.128104,0.,0.,0.,0.,0.,0.,0.,0.,0.,0.,0.,0.,0.,0.325387,0.961387,0.,0.,0.726595,0.,0.726595,0.154019,0.,0.,0.,0.,0.455563,0.,1.164546,0.,0.,0.,0.24036,0.215418,0.,0.,0.184095,0.,0.,0.,0.,0.,0.,0.137601,0.309445,0.,0.,0.,0.,0.410518,0.,0.410518,0.,0.,0.,0.410518,0.,0.346756,0.199064,0.,0.,0.,0.,0.,0.,0.,0.,0.,0.223083,0.,0.,0.,0.076548,0.,0.,0.,0.148433,0.,0.,0.,0.,0.,0.,0.,0.,0.,0.,0.,0.,0.,0.,1.027977,0.648295,0.,0.,0.,0.,0.,0.,0.,0.,0.,0.,0.,0.,1.84856,0.,1.185105,1.84856,0.,0.,0.,0.,0.,0.,0.,0.,0.,0.,0.,0.,0.,0.,0.,0.,0.,0.,0.,0.,0.,0.,0.,0.,0.,0.282618,0.,0.,0.,0.,0.,0.,0.504451,0.,0.,0.,0.,0.671086,0.,0.,0.,0.359382,0.,0.948171,0.,0.,0.,0.,0.598083,0.,0.,0.,0.598083,0.,0.,0.,0.,0.,0.744037,0.,1.070742,0.,0.,0.,0.,0.,0.,0.,0.,0.293692,0.,0.293692,0.,0.293692,0.,0.074853,0.,0.,0.,0.,0.,0.,0.,0.,0.,0.,0.091305,0.091305,0.,0.105186,0.,0.,0.,0.,0.193962,0.,0.193962,0.,0.,0.,0.329635,0.329635,0.,0.,0.,0.,0.,0.,0.,0.,0.,1.219245,0.,0.,0.,0.790201,0.,0.,0.237719,0.,0.,0.,0.,0.,0.,0.,0.522465,0.639854,0.,0.,0.105775,0.,0.,0.,0.,0.,0.,0.,0.,0.,0.,0.,0.105775,0.,0.,0.,0.,0.,0.,0.,0.413027,0.,0.,0.,0.413027,0.,0.,0.,0.071783,0.,0.,0.,0.,0.,0.,0.,0.413027,0.,0.,0.,0.,0.,0.,0.,0.071783,0.,0.,0.,0.413027,0.,0.,0.,0.,0.,0.,0.,0.,0.,0.,0.,0.,0.,0.,0.27384,0.,0.,0.,0.,0.,0.,0.35376,0.,0.,0.,0.,0.,0.,0.,0.,0.,1.083904,0.,0.683421,1.083904,0.,0.,0.,0.107298,0.,0.,0.294536,0.,0.,0.,0.,0.,0.182048,0.,0.,0.,0.,0.,0.,0.,1.278707,1.404894,0.,0.,0.,0.,0.,0.,0.,0.,0.864158,0.,0.285813,0.,0.,0.433122,0.,0.838483,0.,0.290719,0.,0.,0.,0.471309,0.27748,1.02462,0.,0.,0.,0.,0.,0.056964,0.,1.223299,0.,0.876193,0.046312,0.,0.,0.,0.325387,0.961387,0.,0.,0.,0.790201,0.,0.,0.,0.
M|0.,0.,0.,0.,0.,0.,0.,0.,0.,0.,0.,0.,0.,0.,0.,0.,0.,0.,0.,0.,0.,0.,0.,0.,0.,0.,0.,0.,0.,0.,0.,0.,0.,0.,0.,0.,0.,0.,0.,0.,0.,0.,0.,0.,0.,0.,0.,1.767181,0.,0.,0.,0.,0.,0.,0.,0.,0.,0.,0.,0.,0.,0.,0.,0.,0.,0.,0.,0.,0.,0.,0.,0.,0.,0.,0.,0.,0.,0.,0.,0.,0.,0.,0.,0.,0.,2.173261,1.027458,0.,0.,0.,0.,0.,0.,0.,0.,0.,0.,1.465444,2.230255,0.,0.,0.,0.,0.,0.,1.332631,0.,0.,0.,0.,0.,0.,0.,0.,0.,0.,0.,1.55213,0.,0.,0.,0.,0.,0.,0.,0.,0.,0.,0.,0.,1.3161,1.3161,0.,0.,0.,0.,0.,0.,0.,0.,0.,0.,0.,0.,0.,0.,0.,0.,0.,0.,0.,0.,0.,0.,0.,0.,0.,0.,1.62993,0.,0.,0.,0.,0.,0.,0.,0.,0.,1.183536,0.,0.,0.,1.566986,1.566986,1.566986,0.,0.,0.,0.,0.,0.,0.,0.,0.,0.,0.,0.947677,0.,0.,0.,0.,0.,0.,0.,1.048278,0.,0.,0.,0.,0.,0.,0.,0.,0.,0.,0.,0.,0.,0.,0.,0.,1.041708,0.,0.,0.,0.,0.,0.,0.,0.,0.,0.,0.,0.,0.,0.,0.,0.,0.,0.,0.,0.,0.,0.,0.,0.,0.,0.,0.,0.,0.,0.,0.,0.,0.,0.,0.,0.,0.,0.,0.,0.,0.,0.,0.,0.,0.,0.,0.,0.843843,1.439477,0.,0.,0.,0.,2.230255,0.,1.55213,0.,0.,0.,0.,0.,0.|0.,0.,0.,0.,0.,1.37276,0.,0.,0.,0.,0.,0.,0.,0.,0.,0.,0.,0.,0.,0.,0.,1.611315,1.416361,0.,0.,0.,0.,0.,0.,0.,0.,0.,0.,0.,0.,0.,0.,0.,0.,0.,1.537647,0.,0.,1.370529,1.380727,0.,0.,0.,0.,0.,0.,0.,0.,0.,0.,0.,0.,0.,0.,0.,0.,0.,0.,0.,0.,0.,0.,0.,0.,0.,0.,0.,0.,0.,0.,0.,0.,0.,0.,0.,0.,0.,0.,0.,0.,0.,0.,0.,0.,0.,0.,0.,0.,0.,0.,0.,0.,0.,1.574008,1.574008,0.,0.,0.,0.,0.,0.,0.,0.,0.,0.,0.,0.,0.,0.,0.,0.,0.,0.,0.,0.,0.,0.,0.,0.,0.,0.,0.,0.,0.,0.,0.,0.,0.,0.,0.,0.,0.,0.,0.,0.,0.,0.,0.,0.,0.,0.,0.,0.,0.,0.,1.625211,0.,0.,0.,0.,0.,0.,0.,0.,1.011849,0.,0.,1.082086,0.,0.,0.,0.,1.427751,0.,0.,0.,0.,1.17811,0.,1.624183,0.,0.,0.,1.46894,0.,0.,0.,1.441714,0.,0.,0.,0.,0.,1.551375,0.,0.,0.,1.557497,1.352476,0.,0.,0.,0.,0.,0.,0.,0.,0.,1.331094,0.,0.,0.,0.,2.115105,0.,0.774517,2.115105,2.115105,0.,0.,0.,0.,0.,0.,0.,0.,1.025205,0.,0.,0.,0.,0.,0.,1.627717,0.,0.,0.,0.,0.,0.,1.651181,1.406601,0.,0.,0.,0.,2.215515,0.,0.,0.,0.,0.,0.,0.,0.,0.,0.,1.250313,0.,0.,1.24919,0.,0.,1.554178,0.,0.,0.,0.,0.,0.,0.,0.,0.,0.,0.,0.,0.,2.084455,0.,0.,2.084455,0.,0.,0.,0.,0.,0.,0.,0.,0.,0.,0.,0.,0.,0.,0.,0.,0.,0.,0.,0.,0.,0.,1.250222,0.967447,0.,0.,0.,0.,0.,0.,0.,0.,0.,0.,0.,0.,0.,0.,0.,1.574009,0.,0.,0.,0.,0.,0.,0.,0.,0.,0.,0.,1.671328,0.,0.,0.,1.016883,0.,0.,0.,0.,0.,0.,1.47825,0.,1.281083,0.,0.,0.,0.,1.281083,0.,0.,0.,0.,0.,0.,0.,0.,0.,0.,0.,0.,0.,0.,0.,0.,0.,0.,0.,0.,0.,0.,0.,0.,0.,1.035519,2.016468,1.288431,1.288431,0.,0.,0.,0.,0.,0.,0.,0.,0.,0.,1.931864,0.,0.,0.,0.,0.,0.,0.,0.,0.,0.,0.,0.,0.,0.,0.,0.,0.,0.,0.,0.,0.,0.,0.,0.,0.,0.,0.,0.,0.,0.,0.,0.,0.,0.,0.,0.,0.,0.,0.,0.,0.,0.,0.,0.,0.,0.,0.,0.,0.,0.,0.,0.,0.,0.,0.759962,0.,0.,0.,0.,0.,0.,0.,0.,0.,0.,0.,0.,0.,0.,0.,0.,0.,0.,0.,0.,0.,0.,0.,0.,0.,0.,0.,0.,0.,0.,1.100745,0.,0.,0.,0.,0.,0.,0.,0.,0.,0.,0.,1.129929,0.,0.,0.,0.,0.,0.,0.,1.350283,0.,0.,0.,0.,0.,1.425008,0.,0.,0.,1.625527,0.,0.,0.,0.,0.,0.,0.,0.,0.,0.,0.,0.,0.,0.,0.,0.,0.,0.,0.,0.,0.,0.,1.44889,0.,0.,0.,0.,1.283808,1.786437,0.,1.615728,0.,0.,0.,0.,0.,0.,0.,0.,0.,0.,0.,0.,0.,0.,0.,1.229158,0.,0.,0.,1.551906,0.,0.,0.,0.,0.,2.115105,0.,1.651181,1.406601,1.24919,0.,0.,0.,0.,0.|,|0.,0.,0.,0.,0.,0.,0.,0.,0.,0.,0.,0.,0.,0.,0.,0.,0.,0.,0.,0.,0.,0.,0.,0.,0.,0.,0.,0.,0.,0.,0.,0.,0.,0.,0.,0.,0.,0.,0.,0.,0.,0.,0.,0.,0.,0.,0.,1.484432,0.,0.,0.,0.,0.,0.,0.,0.,0.,0.,0.,0.,0.,0.,0.,0.,0.,0.,0.,0.,0.,0.,0.,0.,0.,0.,0.,0.,0.,0.,0.,0.,0.,0.,0.,0.,0.,0.827909,0.167748,0.,0.,0.,0.,0.,0.,0.,0.,0.,0.,0.651309,1.300982,0.,0.,0.,0.,0.,0.,0.065622,0.,0.,0.,0.,0.,0.,0.,0.,0.,0.,0.,0.282205,0.,0.,0.,0.,0.,0.,0.,0.,0.,0.,0.,0.,0.429163,0.429163,0.,0.,0.,0.,0.,0.,0.,0.,0.,0.,0.,0.,0.,0.,0.,0.,0.,0.,0.,0.,0.,0.,0.,0.,0.,0.,0.56858,0.,0.,0.,0.,0.,0.,0.,0.,0.,0.465654,0.,0.,0.,0.353835,0.353835,0.353835,0.,0.,0.,0.,0.,0.,0.,0.,0.,0.,0.,0.136948,0.,0.,0.,0.,0.,0.,0.,0.18869,0.,0.,0.,0.,0.,0.,0.,0.,0.,0.,0.,0.,0.,0.,0.,0.,0.595262,0.,0.,0.,0.,0.,0.,0.,0.,0.,0.,0.,0.,0.,0.,0.,0.,0.,0.,0.,0.,0.,0.,0.,0.,0.,0.,0.,0.,0.,0.,0.,0.,0.,0.,0.,0.,0.,0.,0.,0.,0.,0.,0.,0.,0.,0.,0.,0.468801,0.677401,0.,0.,0.,0.,1.300982,0.,0.282205,0.,0.,0.,0.,0.,0.|0.,0.,0.,0.,0.,0.355901,0.,0.,0.,0.,0.,0.,0.,0.,0.,0.,0.,0.,0.,0.,0.,0.777876,0.57291,0.,0.,0.,0.,0.,0.,0.,0.,0.,0.,0.,0.,0.,0.,0.,0.,0.,0.933571,0.,0.,0.288922,0.291072,0.,0.,0.,0.,0.,0.,0.,0.,0.,0.,0.,0.,0.,0.,0.,0.,0.,0.,0.,0.,0.,0.,0.,0.,0.,0.,0.,0.,0.,0.,0.,0.,0.,0.,0.,0.,0.,0.,0.,0.,0.,0.,0.,0.,0.,0.,0.,0.,0.,0.,0.,0.,0.,0.700926,0.700926,0.,0.,0.,0.,0.,0.,0.,0.,0.,0.,0.,0.,0.,0.,0.,0.,0.,0.,0.,0.,0.,0.,0.,0.,0.,0.,0.,0.,0.,0.,0.,0.,0.,0.,0.,0.,0.,0.,0.,0.,0.,0.,0.,0.,0.,0.,0.,0.,0.,0.,0.812606,0.,0.,0.,0.,0.,0.,0.,0.,0.101185,0.,0.,0.33184,0.,0.,0.,0.,0.555237,0.,0.,0.,0.,0.343615,0.,0.464052,0.,0.,0.,0.744008,0.,0.,0.,0.513338,0.,0.,0.,0.,0.,0.332438,0.,0.,0.,0.593332,0.662437,0.,0.,0.,0.,0.,0.,0.,0.,0.,0.345098,0.,0.,0.,0.,1.850717,0.,0.193629,1.850717,1.850717,0.,0.,0.,0.,0.,0.,0.,0.,0.112617,0.,0.,0.,0.,0.,0.,0.330096,0.,0.,0.,0.,0.,0.,1.016112,0.757401,0.,0.,0.,0.,1.363394,0.,0.,0.,0.,0.,0.,0.,0.,0.,0.,0.458448,0.,0.,0.378543,0.,0.,0.880701,0.,0.,0.,0.,0.,0.,0.,0.,0.,0.,0.,0.,0.,1.348765,0.,0.,1.348765,0.,0.,0.,0.,0.,0.,0.,0.,0.,0.,0.,0.,0.,0.,0.,0.,0.,0.,0.,0.,0.,0.,0.087464,0.019906,0.,0.,0.,0.,0.,0.,0.,0.,0.,0.,0.,0.,0.,0.,0.,0.869847,0.,0.,0.,0.,0.,0.,0.,0.,0.,0.,0.,1.063572,0.,0.,0.,0.283781,0.,0.,0.,0.,0.,0.,0.553014,0.,0.430733,0.,0.,0.,0.,0.430733,0.,0.,0.,0.,0.,0.,0.,0.,0.,0.,0.,0.,0.,0.,0.,0.,0.,0.,0.,0.,0.,0.,0.,0.,0.,0.436008,1.283207,0.937041,0.937041,0.,0.,0.,0.,0.,0.,0.,0.,0.,0.,0.524842,0.,0.,0.,0.,0.,0.,0.,0.,0.,0.,0.,0.,0.,0.,0.,0.,0.,0.,0.,0.,0.,0.,0.,0.,0.,0.,0.,0.,0.,0.,0.,0.,0.,0.,0.,0.,0.,0.,0.,0.,0.,0.,0.,0.,0.,0.,0.,0.,0.,0.,0.,0.,0.,0.,0.039479,0.,0.,0.,0.,0.,0.,0.,0.,0.,0.,0.,0.,0.,0.,0.,0.,0.,0.,0.,0.,0.,0.,0.,0.,0.,0.,0.,0.,0.,0.,0.275186,0.,0.,0.,0.,0.,0.,0.,0.,0.,0.,0.,0.139896,0.,0.,0.,0.,0.,0.,0.,0.594124,0.,0.,0.,0.,0.,0.63206,0.,0.,0.,1.125365,0.,0.,0.,0.,0.,0.,0.,0.,0.,0.,0.,0.,0.,0.,0.,0.,0.,0.,0.,0.,0.,0.,0.888029,0.,0.,0.,0.,0.320952,1.786437,0.,1.159109,0.,0.,0.,0.,0.,0.,0.,0.,0.,0.,0.,0.,0.,0.,0.,0.294998,0.,0.,0.,0.456443,0.,0.,0.,0.,0.,1.850717,0.,1.016112,0.757401,0.378543,0.,0.,0.,0.,0.|,
F|0.,0.,0.,0.,1.935814,0.,0.,0.,0.,0.,0.,0.,0.,0.,0.,0.,0.,0.,0.,0.,0.,0.,0.,0.,0.,0.,2.109606,0.,0.988295,0.94291,0.,0.,0.,0.,0.,0.,1.761425,0.,0.,0.,0.,0.,0.,0.,0.,0.,0.,0.,0.,0.,0.,0.,0.,0.,0.,0.,0.,0.,0.,0.,0.,0.,0.,0.,0.,0.,0.,0.,0.,0.,0.,0.,0.,0.,0.,0.,0.,0.,0.,0.,0.,0.,0.,0.761547,0.,0.,0.,0.,0.,2.483331,0.,0.,0.,0.,0.,0.,0.,1.553421,0.,0.,0.,0.,0.,0.,0.,0.,0.,0.,0.,0.674966,0.,0.,0.,0.,0.,0.,0.,0.,0.,1.831702,0.,0.,0.,1.459719,0.,0.,0.,0.,0.,0.,1.691841,0.,0.,0.,0.,0.,1.348965,0.,0.,0.,0.,0.,0.,0.,0.,0.,0.,0.,0.,0.,0.,0.,0.,0.,0.,0.,0.,0.,1.936657,0.,0.,0.,0.,0.,1.992872,1.102669,1.918505,0.,0.,0.,0.,1.992872,1.102669,1.918505,0.,0.,0.,0.,1.992872,1.102669,1.918505,0.,0.,0.,0.,0.,0.,0.,0.,0.,0.,0.,0.,0.,0.,0.,0.,0.,0.,0.,0.,0.,0.,0.,0.,0.,0.,0.,0.,0.,0.,0.,0.,0.,0.,0.,0.,0.935139,0.,0.,0.,0.,0.,0.,0.,0.,0.,0.,0.,0.,1.413865,0.,0.,0.,0.,0.,0.,0.,0.,0.,0.,1.990109,0.,0.,0.,0.,0.,0.,0.,0.,0.,0.,0.,0.,0.,0.,0.,0.,0.,0.,0.,0.,0.,0.,0.,0.,0.,0.,0.,0.,0.,0.,0.,0.,0.,1.83101,0.,0.,0.,0.,0.,0.,0.,0.,0.,0.,0.,0.,0.,0.,0.,0.,1.404367,0.,0.,1.075141,0.,0.,0.,0.,0.,0.,0.,0.,0.,0.,0.,0.,0.,0.,0.,0.,0.,0.,0.,0.,0.,0.,1.402294,0.,0.,0.,0.,1.661014,0.,0.,0.,0.,0.,0.,0.,0.,0.,0.,0.,0.,0.,0.,0.,0.,1.762848,0.,1.762848,0.,0.,0.,0.,0.,0.,0.,0.,0.,0.,0.,0.,0.,0.,0.,0.,0.,0.,0.,0.,0.,0.,0.,0.,0.,0.,0.,0.,0.,0.,0.766313,0.,0.,0.,0.,0.,0.,0.,0.,0.,0.,0.,0.,0.,0.,0.,0.,0.,0.,0.,0.,0.,0.,0.,0.,0.,0.,0.,0.,0.,0.,0.,0.,0.,0.,0.,0.,0.,0.,0.,0.,0.,1.96974,0.,0.,0.,0.,0.,0.,0.,0.,0.,0.,0.,0.,0.,0.,0.,0.,0.,0.,0.,0.,0.,1.36172,0.,0.,0.,0.,0.,0.,1.534292,1.95999,0.,1.860234,0.,0.,0.,0.,2.064163,0.,0.,0.,0.,0.,0.,0.,0.,0.,0.,0.,0.,0.,0.,0.,0.,0.,0.,0.,0.,0.,0.,0.,0.,0.,0.,0.,0.,0.,1.479503,0.,0.,1.368319,0.,0.,0.,0.,0.,0.,0.,0.,0.,0.,0.,0.,0.,0.,0.,0.,0.,0.,0.,0.,0.,0.,0.,0.,0.,0.,0.,0.,0.,0.,0.,0.,0.,0.,0.,0.,0.,0.,0.,0.,0.,0.,0.,0.,0.,0.,0.,0.,0.,0.,1.372986,0.765551,0.,0.,0.,0.,0.,0.,0.,0.,0.,0.,0.,0.,0.,0.,0.,0.,1.52425,1.133825,0.917727,0.,0.,1.553421,0.,0.802533,1.402294,0.,0.,0.,0.,0.,0.,0.,0.,1.860234,0.,1.52425|1.3584,1.432224,1.126381,0.,0.,0.,1.55529,0.,0.,0.,0.,0.,1.635809,0.,0.,0.,0.,0.,0.,1.865721,0.,0.,0.,0.,0.,0.,0.,0.,0.,0.,0.,0.,0.,1.341619,0.,0.,0.,0.,0.,0.,0.,0.,0.,0.,0.,1.341619,0.,0.,0.,0.,0.,0.,0.,1.199933,0.,0.,0.,0.,0.,0.,0.,0.,0.,0.,0.,0.,1.613584,0.,0.,0.,1.263573,0.,0.,0.,1.131538,0.994658,0.,0.,0.,0.,0.,0.,0.,0.,0.,0.,0.,0.,0.,0.,0.,0.,0.,0.,0.,0.,0.,0.,0.,0.,1.347987,0.,1.347987,0.,0.,0.,0.,1.724429,1.09896,1.652738,0.,0.,0.,0.,1.117436,1.413973,0.,0.,0.,1.771742,0.,1.652262,0.,0.,0.,1.965571,1.635332,1.785577,1.268878,0.,0.,0.,0.,0.,0.,0.,0.,0.,0.,0.,0.,0.,0.,0.,1.832315,0.,1.832315,0.,0.,0.,0.,0.,0.,0.,0.,1.193318,0.,0.,0.,0.,0.,0.,0.,0.,0.,0.,0.,0.,1.779254,0.,1.04429,0.931443,0.,0.,0.,0.,0.,0.,0.,0.931443,0.,0.,0.,0.,0.,0.,0.,0.,0.,1.504141,0.,0.,0.,1.711404,0.,2.20397,0.,0.,0.,0.,0.,2.20397,0.,0.,0.,0.,0.,0.,0.805132,1.60114,0.,0.,0.,0.,0.,0.,0.,0.,0.,0.,0.,0.,0.,0.,0.,0.,0.,0.,0.,0.,0.,0.,0.,1.39789,0.,0.,0.,0.,0.,2.003548,0.,0.,0.,1.710304,0.,0.,0.,0.,0.,0.,0.,1.372124,1.184463,0.,0.,0.,0.,0.,0.,0.,0.,0.,1.265952,0.,0.,0.,0.,0.,0.,0.,0.,0.,0.,0.,0.,0.,0.,0.,0.,0.,0.,0.,0.,0.,0.,0.,0.,0.,0.,0.,0.,0.,0.,0.,1.227922,1.929668,0.,0.,0.,0.,0.,0.,0.,0.,0.,0.,0.,0.,0.,0.,0.,0.,1.435837,2.466549,1.082802,1.577913,0.,0.,0.,0.,0.,0.,2.273661,0.992581,0.,0.,0.,0.,0.,0.,0.,0.,0.,1.242911,1.765884,0.,0.,1.305678,0.,0.,0.,0.,0.,0.,1.40928,0.,1.988417,0.,0.,0.,0.,0.,1.002688,0.741615,0.,0.,0.,0.,0.,0.,0.,0.,0.,0.,1.218592,0.,0.,0.,0.,0.,1.218592,0.91555,0.,0.,0.,0.,0.,0.,0.,0.,0.,0.,0.,0.,0.,0.,0.,0.,0.,0.,0.,0.870385,0.,1.565001,0.,0.,0.,0.,0.,0.,0.,0.,0.,0.,0.,0.,0.,0.,0.,1.600263,2.341653,1.820071,1.45048,1.474319,0.,0.,1.766125,1.220395,0.,0.,0.,0.,0.,0.,0.,0.,1.545702,0.,0.,0.,0.,0.,0.,1.401494,0.,0.,0.,0.,0.,0.,0.,0.,0.,0.,0.,0.,0.,0.,0.,2.29437,0.,0.,2.29437,0.,0.,1.595839,0.,0.,0.,0.,0.,0.,0.,0.,0.,0.,0.,0.,0.,0.,0.,0.,0.,0.,0.,0.,0.,0.,0.,0.,0.,0.,0.,0.,0.,0.,0.,0.,0.,0.,0.,0.,0.,0.,0.,0.,1.840293,0.,0.,0.,0.,1.908971,2.087373,0.,0.,2.251133,0.,0.,0.,1.511433,0.,0.,1.738366,0.,0.,0.,0.,0.,0.,0.,0.,0.,0.997128,0.,2.047445,2.044287,0.,0.,0.,0.,0.,2.047445,2.044287,1.30425,0.,0.,0.,0.,2.047445,2.044287,0.,0.,0.,0.,0.,0.,0.,0.,0.,1.499529,0.,0.,0.,0.,0.,0.,0.,0.,0.,0.,0.,0.,0.,0.,0.,0.,0.,0.,0.,1.496298,0.,0.,0.,0.,0.,0.,0.,0.,0.,0.,0.,0.,0.,0.,0.,1.427913,0.,0.,0.,0.,0.,0.,0.,0.,0.,0.,1.740276,0.,1.73429,0.,1.803581,0.,0.,0.,0.912507,0.,0.,0.,0.,1.872645,0.,0.,0.,1.917055,0.,1.465766,0.,1.917055,0.,0.,0.,2.345474,0.,2.345474,0.,0.,0.,0.,0.,2.130625,0.,0.,0.,1.374014,0.,0.,0.,0.,0.,0.,0.,0.,0.,0.,0.,0.,0.,0.,0.,0.,0.,1.093113,0.,1.394309,0.,0.,0.,0.,0.,0.,0.,0.,0.,0.,0.,0.,0.,0.,0.,0.,0.,1.820724,0.,0.,0.,0.,0.,0.,1.669451,0.,0.,0.,0.,0.,1.81844,0.,1.81844,0.,0.,0.,0.,0.,0.,0.,0.,0.,2.055512,0.,2.33174,0.,0.,0.,0.,0.,0.,1.482298,0.,0.,0.,0.,1.848337,1.822888,0.,0.,2.734216,0.,1.477574,1.701091,0.,0.,0.935747,0.,0.,0.,0.,0.,0.,0.,0.,0.,0.,2.147231,1.554427,2.321523,0.,0.,1.18127,0.,1.204639,0.,0.,0.,0.,0.,0.,0.,0.,0.,0.,0.,0.,0.,0.,0.,0.,0.,1.409782,0.,0.,0.,0.,0.,0.,0.,1.612076,2.091391,0.,0.,1.745751,2.541536,0.,2.378014,1.207531,0.,0.,0.,0.,1.986033,0.,0.,0.,0.,0.,0.,0.,0.,1.603721,0.,0.,0.,0.,0.,0.,0.,0.,0.,1.447606,0.,0.,0.,1.337696,0.,1.578775,1.94118,0.,0.,0.,0.,0.,0.,0.,0.,0.,0.,0.,0.,0.,0.,0.,0.,0.,0.,0.,0.,0.,0.,0.,0.,0.,0.,0.,0.,0.,0.,0.,0.,0.,0.,0.,0.,0.,0.,0.,0.,0.,0.,0.,0.,0.,0.,0.,0.,0.,1.465737,1.184261,1.288812,0.,0.,0.,1.128473,1.195073,1.875492,0.,0.,0.,1.875492,0.,0.,0.,0.,0.,0.,0.,0.,0.,2.247943,2.420429,0.,1.663953,1.373252,1.663953,0.,0.,0.,0.,1.595025,1.91045,0.,0.,1.376848,0.,1.281977,0.,0.,0.,0.,0.,0.,0.,0.,0.,0.,0.,0.,0.,0.,0.,0.,0.,1.535371,0.,0.,0.,0.,0.,0.,0.,1.406176,0.,0.,0.,0.,0.,0.,0.,0.,0.,0.,0.,0.,0.,0.,1.645534,0.,0.,0.,0.,0.,1.645534,0.,0.,0.,0.,0.,1.305588,1.057591,0.,0.,0.,0.,0.,0.,0.,0.,1.531942,0.,0.,0.,0.,0.,0.,0.,0.,0.,0.,0.,0.,0.,1.768828,0.,0.,0.,0.,0.,0.,0.,0.,0.,0.,0.,0.,1.711224,1.500721,0.,0.,0.,0.,0.,0.,0.,0.,0.,2.242735,2.242735,2.242735,0.,0.,0.,0.,0.,0.,0.,0.,0.,0.,0.,0.,0.,0.,0.,1.940317,0.,1.940317,0.,1.492819,0.,0.,0.,0.,0.,0.,0.,0.,0.,0.,0.,0.,0.,0.,0.,0.,0.,0.,0.,0.,0.,0.,0.,0.,0.,0.,0.,0.,0.,0.,0.,0.,0.,0.,0.,0.,0.,0.,0.,0.,0.,0.,0.,0.,1.159393,0.,0.,0.,0.,1.538001,0.,0.,0.,0.,0.,0.,0.,0.,0.,0.,0.,2.342004,1.8197,0.,0.,0.,1.916345,0.,1.801806,1.916345,1.923276,0.,0.,0.,0.,0.,0.,1.616581,0.,0.,1.663316,0.,0.,0.,1.346711,2.357179,0.,0.,0.,0.,0.,0.,0.,0.,0.,0.,0.,0.,0.,0.,0.,0.,0.,0.,0.,1.557044,0.,1.273178,0.,0.,0.,0.,1.620031,1.183605,0.,0.,0.,1.114309,0.,0.,0.,0.,1.273178,0.,0.,0.,0.,0.,0.,0.,0.,0.,0.,0.,0.,0.,0.,0.,0.,0.,0.,0.,0.,2.313395,0.,0.,0.,0.,0.,0.,0.,0.,0.,0.,0.,0.,0.,0.,0.,0.,0.,0.,2.075855,1.841139,0.,0.,0.,0.,0.,0.,0.,0.,0.,0.,0.,0.,0.,0.,0.,1.481867,0.,0.,0.,1.578551,0.,0.901769,0.,0.,0.,1.96373,0.,0.809063,0.,0.,0.,0.,0.,0.,0.,0.,0.,0.,0.,0.,0.,1.101064,0.,1.876929,0.,2.005492,1.289096,0.,0.,0.,0.,0.,1.725972,0.,0.,0.,0.,0.,0.,1.725972,0.835839,0.,0.,0.,0.,0.,1.725972,0.,0.,0.,0.,0.,0.,0.,0.,0.,1.586517,0.,0.,0.,0.,0.,0.,0.,1.980751,1.921412,0.,1.816508,0.,1.257052,2.021398,0.,0.,0.,0.,0.,0.,1.766231,0.,0.,0.,0.,0.,0.,0.,0.,0.,0.,0.,0.,0.,0.,0.,0.,0.,0.,0.,0.,0.,1.260532,0.,0.,0.,0.,0.,0.,0.,0.,0.,0.,0.,0.,0.,1.371907,0.,0.,0.,0.,0.,0.,0.,0.,0.,0.,0.,0.,0.,0.,0.,0.,0.,0.,0.,0.,0.,0.,0.,0.,0.,0.,0.,0.,0.,0.,0.,1.37363,0.,0.,0.,0.,1.063563,0.,0.,0.,0.,0.,0.,0.,0.,0.,0.,0.,0.,0.,1.409886,1.819844,1.413972,1.11744,0.,0.,0.,0.,0.,0.,0.,0.,0.,0.,0.,0.,1.93004,1.379852,1.93004,0.,0.,0.,0.,1.05738,1.226171,0.,0.,0.,0.,0.,0.,0.,0.,0.,0.,1.792715,0.,0.,2.115003,0.,2.115003,0.,1.369962,0.,0.,0.,1.127134,0.,0.,0.,1.462734,0.,0.,0.,0.,0.,0.,0.,0.,0.,0.,0.,0.,0.,0.,0.,0.,0.,0.,0.,0.,0.,0.,0.,0.,0.,0.,0.,0.,0.,2.029301,0.,0.,0.,1.600253,1.3666,1.639394,1.706751,0.,0.,1.706751,0.,0.,0.,0.,0.,0.,0.,0.,0.,0.,0.,0.,1.778776,0.,0.,0.,0.,0.,0.,0.,0.,0.,1.842638,1.500131,2.301612,1.502607,0.,0.,2.110603,1.687928,0.,0.,0.,0.,0.,0.,1.711404,0.,1.435837,0.,0.,0.,0.,0.,0.912507,0.873573,1.820724,0.935747,2.147231,1.288812,0.,0.,0.,1.663953,1.373252,0.,0.,0.,2.242735,1.538001,0.,0.,0.,2.005492,1.289096,0.,0.,0.|,|0.,0.,0.,0.,0.967907,0.,0.,0.,0.,0.,0.,0.,0.,0.,0.,0.,0.,0.,0.,0.,0.,0.,0.,0.,0.,0.,0.711992,0.,0.030131,0.022998,0.,0.,0.,0.,0.,0.,0.057127,0.,0.,0.,0.,0.,0.,0.,0.,0.,0.,0.,0.,0.,0.,0.,0.,0.,0.,0.,0.,0.,0.,0.,0.,0.,0.,0.,0.,0.,0.,0.,0.,0.,0.,0.,0.,0.,0.,0.,0.,0.,0.,0.,0.,0.,0.,0.005726,0.,0.,0.,0.,0.,0.286538,0.,0.,0.,0.,0.,0.,0.,0.517807,0.,0.,0.,0.,0.,0.,0.,0.,0.,0.,0.,0.022499,0.,0.,0.,0.,0.,0.,0.,0.,0.,0.697791,0.,0.,0.,0.357482,0.,0.,0.,0.,0.,0.,0.316602,0.,0.,0.,0.,0.,0.143944,0.,0.,0.,0.,0.,0.,0.,0.,0.,0.,0.,0.,0.,0.,0.,0.,0.,0.,0.,0.,0.,0.968329,0.,0.,0.,0.,0.,0.644753,0.22702,0.677119,0.,0.,0.,0.,0.644753,0.22702,0.677119,0.,0.,0.,0.,0.644753,0.22702,0.677119,0.,0.,0.,0.,0.,0.,0.,0.,0.,0.,0.,0.,0.,0.,0.,0.,0.,0.,0.,0.,0.,0.,0.,0.,0.,0.,0.,0.,0.,0.,0.,0.,0.,0.,0.,0.,0.333978,0.,0.,0.,0.,0.,0.,0.,0.,0.,0.,0.,0.,0.29109,0.,0.,0.,0.,0.,0.,0.,0.,0.,0.,1.266433,0.,0.,0.,0.,0.,0.,0.,0.,0.,0.,0.,0.,0.,0.,0.,0.,0.,0.,0.,0.,0.,0.,0.,0.,0.,0.,0.,0.,0.,0.,0.,0.,0.,0.282729,0.,0.,0.,0.,0.,0.,0.,0.,0.,0.,0.,0.,0.,0.,0.,0.,0.144482,0.,0.,0.153592,0.,0.,0.,0.,0.,0.,0.,0.,0.,0.,0.,0.,0.,0.,0.,0.,0.,0.,0.,0.,0.,0.,0.431475,0.,0.,0.,0.,0.332203,0.,0.,0.,0.,0.,0.,0.,0.,0.,0.,0.,0.,0.,0.,0.,0.,0.542415,0.,0.542415,0.,0.,0.,0.,0.,0.,0.,0.,0.,0.,0.,0.,0.,0.,0.,0.,0.,0.,0.,0.,0.,0.,0.,0.,0.,0.,0.,0.,0.,0.,0.170292,0.,0.,0.,0.,0.,0.,0.,0.,0.,0.,0.,0.,0.,0.,0.,0.,0.,0.,0.,0.,0.,0.,0.,0.,0.,0.,0.,0.,0.,0.,0.,0.,0.,0.,0.,0.,0.,0.,0.,0.,0.,0.311012,0.,0.,0.,0.,0.,0.,0.,0.,0.,0.,0.,0.,0.,0.,0.,0.,0.,0.,0.,0.,0.,0.151302,0.,0.,0.,0.,0.,0.,0.40025,0.511302,0.,0.597932,0.,0.,0.,0.,0.38531,0.,0.,0.,0.,0.,0.,0.,0.,0.,0.,0.,0.,0.,0.,0.,0.,0.,0.,0.,0.,0.,0.,0.,0.,0.,0.,0.,0.,0.,0.454419,0.,0.,0.285067,0.,0.,0.,0.,0.,0.,0.,0.,0.,0.,0.,0.,0.,0.,0.,0.,0.,0.,0.,0.,0.,0.,0.,0.,0.,0.,0.,0.,0.,0.,0.,0.,0.,0.,0.,0.,0.,0.,0.,0.,0.,0.,0.,0.,0.,0.,0.,0.,0.,0.,0.138111,0.081195,0.,0.,0.,0.,0.,0.,0.,0.,0.,0.,0.,0.,0.,0.,0.,0.,0.166515,0.629903,0.431871,0.,0.,0.517807,0.,0.428017,0.431475,0.,0.,0.,0.,0.,0.,0.,0.,0.597932,0.,0.166515|0.669634,0.887575,0.380749,0.,0.,0.,0.600908,0.,0.,0.,0.,0.,1.267752,0.,0.,0.,0.,0.,0.,1.080154,0.,0.,0.,0.,0.,0.,0.,0.,0.,0.,0.,0.,0.,0.250029,0.,0.,0.,0.,0.,0.,0.,0.,0.,0.,0.,0.250029,0.,0.,0.,0.,0.,0.,0.,0.032725,0.,0.,0.,0.,0.,0.,0.,0.,0.,0.,0.,0.,0.633698,0.,0.,0.,0.260147,0.,0.,0.,0.232964,0.234037,0.,0.,0.,0.,0.,0.,0.,0.,0.,0.,0.,0.,0.,0.,0.,0.,0.,0.,0.,0.,0.,0.,0.,0.,0.222021,0.,0.222021,0.,0.,0.,0.,0.551817,0.261003,0.454503,0.,0.,0.,0.,0.485842,0.491817,0.,0.,0.,1.181161,0.,1.101508,0.,0.,0.,0.946386,0.159545,0.14154,0.061896,0.,0.,0.,0.,0.,0.,0.,0.,0.,0.,0.,0.,0.,0.,0.,0.33675,0.,0.33675,0.,0.,0.,0.,0.,0.,0.,0.,0.388188,0.,0.,0.,0.,0.,0.,0.,0.,0.,0.,0.,0.,0.210875,0.,0.059674,0.053225,0.,0.,0.,0.,0.,0.,0.,0.053225,0.,0.,0.,0.,0.,0.,0.,0.,0.,0.210369,0.,0.,0.,1.584633,0.,0.525562,0.,0.,0.,0.,0.,0.525562,0.,0.,0.,0.,0.,0.,0.109791,0.428588,0.,0.,0.,0.,0.,0.,0.,0.,0.,0.,0.,0.,0.,0.,0.,0.,0.,0.,0.,0.,0.,0.,0.,0.02471,0.,0.,0.,0.,0.,1.287995,0.,0.,0.,0.504478,0.,0.,0.,0.,0.,0.,0.,0.511502,0.273338,0.,0.,0.,0.,0.,0.,0.,0.,0.,0.243452,0.,0.,0.,0.,0.,0.,0.,0.,0.,0.,0.,0.,0.,0.,0.,0.,0.,0.,0.,0.,0.,0.,0.,0.,0.,0.,0.,0.,0.,0.,0.,0.151766,0.184294,0.,0.,0.,0.,0.,0.,0.,0.,0.,0.,0.,0.,0.,0.,0.,0.,0.478612,1.775915,0.692994,0.489697,0.,0.,0.,0.,0.,0.,0.437242,0.178156,0.,0.,0.,0.,0.,0.,0.,0.,0.,0.466092,1.030099,0.,0.,0.473628,0.,0.,0.,0.,0.,0.,0.64592,0.,0.265122,0.,0.,0.,0.,0.,0.133692,0.024721,0.,0.,0.,0.,0.,0.,0.,0.,0.,0.,0.203099,0.,0.,0.,0.,0.,0.203099,0.061037,0.,0.,0.,0.,0.,0.,0.,0.,0.,0.,0.,0.,0.,0.,0.,0.,0.,0.,0.,0.092841,0.,1.133277,0.,0.,0.,0.,0.,0.,0.,0.,0.,0.,0.,0.,0.,0.,0.,0.512084,1.951378,1.314496,0.652716,1.123291,0.,0.,0.743631,0.51385,0.,0.,0.,0.,0.,0.,0.,0.,0.557172,0.,0.,0.,0.,0.,0.,0.832137,0.,0.,0.,0.,0.,0.,0.,0.,0.,0.,0.,0.,0.,0.,0.,0.603782,0.,0.,0.603782,0.,0.,0.331603,0.,0.,0.,0.,0.,0.,0.,0.,0.,0.,0.,0.,0.,0.,0.,0.,0.,0.,0.,0.,0.,0.,0.,0.,0.,0.,0.,0.,0.,0.,0.,0.,0.,0.,0.,0.,0.,0.,0.,0.,0.920146,0.,0.,0.,0.,0.738957,0.942685,0.,0.,1.161875,0.,0.,0.,0.683743,0.,0.,0.496676,0.,0.,0.,0.,0.,0.,0.,0.,0.,0.162796,0.,0.722628,0.841765,0.,0.,0.,0.,0.,0.722628,0.841765,0.268522,0.,0.,0.,0.,0.722628,0.841765,0.,0.,0.,0.,0.,0.,0.,0.,0.,0.101778,0.,0.,0.,0.,0.,0.,0.,0.,0.,0.,0.,0.,0.,0.,0.,0.,0.,0.,0.,0.135412,0.,0.,0.,0.,0.,0.,0.,0.,0.,0.,0.,0.,0.,0.,0.,0.509969,0.,0.,0.,0.,0.,0.,0.,0.,0.,0.,1.178897,0.,1.174841,0.,0.601194,0.,0.,0.,0.34219,0.,0.,0.,0.,0.832287,0.,0.,0.,0.910866,0.,0.30773,0.,0.910866,0.,0.,0.,1.842872,0.,1.842872,0.,0.,0.,0.,0.,0.652232,0.,0.,0.,0.531285,0.,0.,0.,0.,0.,0.,0.,0.,0.,0.,0.,0.,0.,0.,0.,0.,0.,0.475266,0.,0.263261,0.,0.,0.,0.,0.,0.,0.,0.,0.,0.,0.,0.,0.,0.,0.,0.,0.,1.470585,0.,0.,0.,0.,0.,0.,1.027355,0.,0.,0.,0.,0.,1.466484,0.,1.466484,0.,0.,0.,0.,0.,0.,0.,0.,0.,0.543242,0.,1.271858,0.,0.,0.,0.,0.,0.,0.287989,0.,0.,0.,0.,1.300682,0.497151,0.,0.,1.093686,0.,1.231311,0.850546,0.,0.,0.085068,0.,0.,0.,0.,0.,0.,0.,0.,0.,0.,2.147231,0.19212,0.11738,0.,0.,0.464071,0.,0.318206,0.,0.,0.,0.,0.,0.,0.,0.,0.,0.,0.,0.,0.,0.,0.,0.,0.,0.469927,0.,0.,0.,0.,0.,0.,0.,0.444711,1.254835,0.,0.,0.965734,0.924195,0.,1.823144,0.374165,0.,0.,0.,0.,0.372381,0.,0.,0.,0.,0.,0.,0.,0.,1.202791,0.,0.,0.,0.,0.,0.,0.,0.,0.,0.434878,0.,0.,0.,0.387932,0.,0.315755,1.341179,0.,0.,0.,0.,0.,0.,0.,0.,0.,0.,0.,0.,0.,0.,0.,0.,0.,0.,0.,0.,0.,0.,0.,0.,0.,0.,0.,0.,0.,0.,0.,0.,0.,0.,0.,0.,0.,0.,0.,0.,0.,0.,0.,0.,0.,0.,0.,0.,0.,0.666244,0.5383,0.425034,0.,0.,0.,0.541667,0.191212,1.350354,0.,0.,0.,1.350354,0.,0.,0.,0.,0.,0.,0.,0.,0.,0.415005,0.744747,0.,0.657842,0.255489,0.657842,0.,0.,0.,0.,0.170896,1.296377,0.,0.,0.416256,0.,0.439535,0.,0.,0.,0.,0.,0.,0.,0.,0.,0.,0.,0.,0.,0.,0.,0.,0.,0.255895,0.,0.,0.,0.,0.,0.,0.,0.265316,0.,0.,0.,0.,0.,0.,0.,0.,0.,0.,0.,0.,0.,0.,0.205692,0.,0.,0.,0.,0.,0.205692,0.,0.,0.,0.,0.,0.979191,0.35253,0.,0.,0.,0.,0.,0.,0.,0.,0.282462,0.,0.,0.,0.,0.,0.,0.,0.,0.,0.,0.,0.,0.,0.869915,0.,0.,0.,0.,0.,0.,0.,0.,0.,0.,0.,0.,0.748661,0.468975,0.,0.,0.,0.,0.,0.,0.,0.,0.,1.700535,1.700535,1.700535,0.,0.,0.,0.,0.,0.,0.,0.,0.,0.,0.,0.,0.,0.,0.,1.724726,0.,1.724726,0.,0.361896,0.,0.,0.,0.,0.,0.,0.,0.,0.,0.,0.,0.,0.,0.,0.,0.,0.,0.,0.,0.,0.,0.,0.,0.,0.,0.,0.,0.,0.,0.,0.,0.,0.,0.,0.,0.,0.,0.,0.,0.,0.,0.,0.,0.,0.176857,0.,0.,0.,0.,0.517458,0.,0.,0.,0.,0.,0.,0.,0.,0.,0.,0.,0.669144,0.287321,0.,0.,0.,1.076803,0.,0.858003,1.076803,0.961638,0.,0.,0.,0.,0.,0.,0.3849,0.,0.,0.864925,0.,0.,0.,0.808027,2.357179,0.,0.,0.,0.,0.,0.,0.,0.,0.,0.,0.,0.,0.,0.,0.,0.,0.,0.,0.,0.498254,0.,0.370261,0.,0.,0.,0.,0.256229,0.217397,0.,0.,0.,0.170558,0.,0.,0.,0.,0.370261,0.,0.,0.,0.,0.,0.,0.,0.,0.,0.,0.,0.,0.,0.,0.,0.,0.,0.,0.,0.,1.905149,0.,0.,0.,0.,0.,0.,0.,0.,0.,0.,0.,0.,0.,0.,0.,0.,0.,0.,0.183164,0.342957,0.,0.,0.,0.,0.,0.,0.,0.,0.,0.,0.,0.,0.,0.,0.,0.288505,0.,0.,0.,0.475098,0.,0.156829,0.,0.,0.,1.208449,0.,0.173371,0.,0.,0.,0.,0.,0.,0.,0.,0.,0.,0.,0.,0.,0.132128,0.,0.35036,0.,1.123075,0.515639,0.,0.,0.,0.,0.,0.684603,0.,0.,0.,0.,0.,0.,0.684603,0.051364,0.,0.,0.,0.,0.,0.684603,0.,0.,0.,0.,0.,0.,0.,0.,0.,0.906581,0.,0.,0.,0.,0.,0.,0.,0.551781,1.194021,0.,0.908254,0.,0.471394,1.137036,0.,0.,0.,0.,0.,0.,0.64882,0.,0.,0.,0.,0.,0.,0.,0.,0.,0.,0.,0.,0.,0.,0.,0.,0.,0.,0.,0.,0.,0.572969,0.,0.,0.,0.,0.,0.,0.,0.,0.,0.,0.,0.,0.,0.059793,0.,0.,0.,0.,0.,0.,0.,0.,0.,0.,0.,0.,0.,0.,0.,0.,0.,0.,0.,0.,0.,0.,0.,0.,0.,0.,0.,0.,0.,0.,0.,0.484811,0.,0.,0.,0.,0.117043,0.,0.,0.,0.,0.,0.,0.,0.,0.,0.,0.,0.,0.,1.113068,1.5325,0.491816,0.485843,0.,0.,0.,0.,0.,0.,0.,0.,0.,0.,0.,0.,1.021786,0.446423,1.021786,0.,0.,0.,0.,0.210163,0.220863,0.,0.,0.,0.,0.,0.,0.,0.,0.,0.,0.554448,0.,0.,1.850627,0.,1.850627,0.,0.157428,0.,0.,0.,0.177968,0.,0.,0.,0.860432,0.,0.,0.,0.,0.,0.,0.,0.,0.,0.,0.,0.,0.,0.,0.,0.,0.,0.,0.,0.,0.,0.,0.,0.,0.,0.,0.,0.,0.,0.421176,0.,0.,0.,0.125087,0.313102,0.583288,0.497802,0.,0.,0.497802,0.,0.,0.,0.,0.,0.,0.,0.,0.,0.,0.,0.,0.561719,0.,0.,0.,0.,0.,0.,0.,0.,0.,1.842638,0.910794,1.246706,0.325191,0.,0.,0.993225,0.257102,0.,0.,0.,0.,0.,0.,1.584633,0.,0.478612,0.,0.,0.,0.,0.,0.34219,0.067198,1.470585,0.085068,2.147231,0.425034,0.,0.,0.,0.657842,0.255489,0.,0.,0.,1.700535,0.517458,0.,0.,0.,1.123075,0.515639,0.,0.,0.|,
P|0.,0.,0.,0.,0.,0.,0.,0.,0.,0.,0.,0.,0.,0.,0.,0.,0.,0.,1.728132,0.,0.,0.,0.,0.,0.,0.,0.,0.,0.,0.,0.,0.,0.,0.,0.,0.,0.,0.,0.,0.,0.,0.,0.,0.,0.,0.,0.,0.,0.,0.,0.,0.,0.,0.,0.,0.,0.,0.,0.,0.,0.,0.,0.,0.,0.,0.,0.,0.,0.,0.,0.,0.,0.,0.,0.,0.,0.,0.,0.,0.,0.,0.,0.,0.,0.,0.,1.013672,0.,0.,0.,0.,0.,0.,0.,0.,0.,0.,1.644527,0.,1.303253,0.,0.,0.,1.254189,0.,0.,0.,0.,0.,0.,0.,0.,0.,0.,0.,0.976381,0.,0.,0.,1.218092,0.,0.,0.,0.,0.,0.,0.,0.,0.,0.,0.,0.,0.,0.,0.,0.,0.,0.,0.,1.871401,0.,0.,0.,1.434093,0.,0.,0.,0.,0.,0.,0.,1.351192,0.,0.,0.,0.,0.,0.,0.,0.,0.,0.,0.,0.,0.,0.,0.,0.,0.,0.,0.,0.,0.,0.,0.,0.,0.,0.,0.,0.,0.,0.,0.,0.,0.,0.,0.,0.,0.,0.,0.,0.,0.,0.,0.,0.,0.,1.074176,0.,0.,0.,0.,0.,0.,0.,0.,0.,0.,0.,0.,0.,0.,0.,0.,0.,0.,0.,0.,0.,0.,0.,0.,0.,0.,0.,0.,0.,0.,0.,0.,0.,0.,0.,0.,0.,0.,0.,0.,0.,0.,0.,0.,0.,0.,0.,0.,0.,0.,0.,0.,0.,0.,0.,0.,0.,0.,0.,0.,0.,0.,0.,0.,0.,0.,0.,0.,0.,0.,0.,0.,0.,0.,0.,0.,1.200239,0.,1.200239,0.,1.517897,0.,0.,0.,0.,0.,0.,0.,0.,0.,0.,0.,0.,0.,0.,0.,0.,0.,0.,0.,0.,0.,0.,0.,0.,1.456401,0.,0.,1.773697,0.,0.,0.,2.14388,0.854235,0.,0.,0.,0.,0.,0.,0.,0.,0.,0.,0.,0.,0.,0.,0.,0.,0.,0.,0.,0.,1.275751,0.,0.,0.,0.,0.,1.312438,0.,0.,0.,0.,0.,1.438095,0.,1.116208,0.,0.,0.,1.513509,0.,0.,0.,2.205955,0.,0.,0.,0.,0.,0.,0.,0.,0.,0.,0.,0.,0.,0.,0.,0.,0.,0.,0.,0.,0.,0.,0.,1.21098,0.,0.,0.,0.,0.,0.,0.,0.,0.,0.,0.,0.,0.,0.,0.,0.,0.,0.,0.,0.,0.,0.,0.,0.,0.,0.,0.,0.,0.,0.,0.,0.,0.,0.,0.,0.,0.,0.,0.,0.,0.904971,0.,0.,0.,0.,0.,0.,0.,0.,1.332898,0.,0.,0.,0.,0.,0.,0.,0.|0.,0.,1.866566,1.597718,0.,0.,0.,1.504496,0.,0.,0.,0.,0.,0.,0.,0.,0.,0.,2.077773,0.,0.,1.760672,0.,0.,0.,0.,0.,0.,0.,0.,0.,0.,0.,0.,0.,0.,0.,0.,0.,0.,0.,1.806682,0.,0.,0.,0.,0.,0.,0.,0.,0.,0.,0.,0.,0.,0.,0.,0.,0.,0.,0.,0.,0.,0.,0.,0.,0.,0.,0.,0.,0.,0.,1.150322,1.310162,0.,0.,0.,0.,0.,0.,0.,0.,0.,0.,0.,0.,0.,0.,0.,0.,0.,0.,0.,0.,0.,0.,0.,1.360768,0.,1.233616,0.,0.,0.,0.,0.,0.874458,0.,0.,0.,0.,0.,1.186975,0.,0.,0.,1.186975,0.,0.,1.582754,0.,2.180162,0.,0.,0.,0.,0.,0.,0.,0.,0.,0.,0.,0.,0.,0.,0.,0.,1.098557,0.,0.,0.,0.,0.,0.,0.,1.823071,0.,0.,0.,0.,1.294374,0.,1.215841,0.,0.,0.,0.,1.364352,0.,0.,0.,0.,0.,0.,0.,0.,1.809247,0.,1.142285,0.,0.,0.,0.,0.,0.,1.505128,0.,0.,0.,0.,0.,0.,0.,0.,0.823404,0.,0.,0.,0.,0.,0.,0.,0.,0.,0.,0.,0.,1.222196,0.,0.,0.,1.222196,0.,0.,0.,0.,0.,1.632657,0.,1.269677,0.,0.,0.,0.,0.,1.58715,0.,0.,0.,0.,0.,0.,0.,0.,0.,0.,0.,0.,0.,0.,0.,0.,1.086892,0.,0.,0.,0.,0.,0.,0.,0.,0.,0.,0.,0.,0.,0.,0.,0.,0.,0.,0.,0.,0.,0.,0.,0.,1.39887,1.126902,1.735401,0.,0.,0.,1.715087,0.,0.,0.,0.,0.,0.,0.,0.,0.,0.,0.,0.,0.,0.,0.,0.,0.,0.,0.,1.616099,0.,0.,0.,0.,0.,0.,0.,0.,0.,0.,0.,0.,0.,0.,0.,0.,0.,0.,0.,0.,0.,0.,0.,0.,0.,0.,1.307939,1.295639,1.307939,0.,1.295639,0.,0.,0.,0.,0.,0.,0.,0.,0.,1.438073,1.058899,0.,0.,0.,0.,0.,1.55027,0.,0.,0.,1.292135,0.,0.,0.,0.,0.,0.,0.,0.,0.,0.,0.,0.,0.,0.,0.,0.,0.,0.,0.,0.,0.,0.,0.,0.,0.,0.,0.,1.43903,0.,0.,0.,1.364783,0.,0.,1.118864,0.,0.,1.364783,0.,0.,0.,0.,0.,0.,0.,0.,0.,0.,0.,1.203898,0.,0.,0.,0.,0.,0.,0.,0.,0.,0.,0.,0.,0.,0.,0.,1.203898,0.,0.,0.,0.,0.,0.,0.,0.,0.,0.,0.,0.,1.62614,1.6528,0.,0.,0.868677,0.,0.,0.,0.,0.,0.,0.,0.,0.,0.,0.,0.,0.,0.,1.732122,2.374341,0.,0.,0.,0.,0.,0.,0.,0.,1.413664,0.,0.,0.,0.,0.,0.,0.,0.,0.,1.808868,0.,1.175151,0.,0.,0.,0.,0.,1.441079,0.,1.021366,0.,1.209323,0.,0.,0.,0.,1.439824,1.262679,0.,0.,0.,1.828417,0.,0.,0.,0.,0.,0.,0.,0.,0.,0.,0.,0.,0.,0.,0.,0.,0.,0.,0.,0.,1.009605,0.,0.,0.,0.,0.,0.,0.,0.,0.,1.899239,0.,0.,0.,0.,0.,0.,0.,0.,0.,0.,0.,0.,0.,0.,0.,0.,0.,0.,0.,0.,0.,0.,0.,0.,0.,0.,0.,0.,0.,0.,0.,0.,0.,0.,1.478212,1.396877,1.396877,0.,1.078423,0.,0.,0.,0.,1.866566,1.360768,0.,0.,0.,1.307939,0.,1.295639,0.,0.,0.,0.,1.209323,0.,0.,0.|,|0.,0.,0.,0.,0.,0.,0.,0.,0.,0.,0.,0.,0.,0.,0.,0.,0.,0.,0.337197,0.,0.,0.,0.,0.,0.,0.,0.,0.,0.,0.,0.,0.,0.,0.,0.,0.,0.,0.,0.,0.,0.,0.,0.,0.,0.,0.,0.,0.,0.,0.,0.,0.,0.,0.,0.,0.,0.,0.,0.,0.,0.,0.,0.,0.,0.,0.,0.,0.,0.,0.,0.,0.,0.,0.,0.,0.,0.,0.,0.,0.,0.,0.,0.,0.,0.,0.,0.181941,0.,0.,0.,0.,0.,0.,0.,0.,0.,0.,0.822263,0.,0.589567,0.,0.,0.,0.477786,0.,0.,0.,0.,0.,0.,0.,0.,0.,0.,0.,0.07811,0.,0.,0.,0.406031,0.,0.,0.,0.,0.,0.,0.,0.,0.,0.,0.,0.,0.,0.,0.,0.,0.,0.,0.,0.106937,0.,0.,0.,0.782232,0.,0.,0.,0.,0.,0.,0.,0.098683,0.,0.,0.,0.,0.,0.,0.,0.,0.,0.,0.,0.,0.,0.,0.,0.,0.,0.,0.,0.,0.,0.,0.,0.,0.,0.,0.,0.,0.,0.,0.,0.,0.,0.,0.,0.,0.,0.,0.,0.,0.,0.,0.,0.,0.,0.380437,0.,0.,0.,0.,0.,0.,0.,0.,0.,0.,0.,0.,0.,0.,0.,0.,0.,0.,0.,0.,0.,0.,0.,0.,0.,0.,0.,0.,0.,0.,0.,0.,0.,0.,0.,0.,0.,0.,0.,0.,0.,0.,0.,0.,0.,0.,0.,0.,0.,0.,0.,0.,0.,0.,0.,0.,0.,0.,0.,0.,0.,0.,0.,0.,0.,0.,0.,0.,0.,0.,0.,0.,0.,0.,0.,0.,0.025209,0.,0.025209,0.,0.21077,0.,0.,0.,0.,0.,0.,0.,0.,0.,0.,0.,0.,0.,0.,0.,0.,0.,0.,0.,0.,0.,0.,0.,0.,0.194187,0.,0.,0.472986,0.,0.,0.,0.892251,0.038829,0.,0.,0.,0.,0.,0.,0.,0.,0.,0.,0.,0.,0.,0.,0.,0.,0.,0.,0.,0.,0.31185,0.,0.,0.,0.,0.,0.244988,0.,0.,0.,0.,0.,0.230095,0.,0.156269,0.,0.,0.,0.756754,0.,0.,0.,1.323573,0.,0.,0.,0.,0.,0.,0.,0.,0.,0.,0.,0.,0.,0.,0.,0.,0.,0.,0.,0.,0.,0.,0.,0.387514,0.,0.,0.,0.,0.,0.,0.,0.,0.,0.,0.,0.,0.,0.,0.,0.,0.,0.,0.,0.,0.,0.,0.,0.,0.,0.,0.,0.,0.,0.,0.,0.,0.,0.,0.,0.,0.,0.,0.,0.,0.100552,0.,0.,0.,0.,0.,0.,0.,0.,0.406647,0.,0.,0.,0.,0.,0.,0.,0.|0.,0.,1.011056,0.473398,0.,0.,0.,0.300232,0.,0.,0.,0.,0.,0.,0.,0.,0.,0.,0.181805,0.,0.,0.257177,0.,0.,0.,0.,0.,0.,0.,0.,0.,0.,0.,0.,0.,0.,0.,0.,0.,0.,0.,0.146488,0.,0.,0.,0.,0.,0.,0.,0.,0.,0.,0.,0.,0.,0.,0.,0.,0.,0.,0.,0.,0.,0.,0.,0.,0.,0.,0.,0.,0.,0.,0.32209,0.576471,0.,0.,0.,0.,0.,0.,0.,0.,0.,0.,0.,0.,0.,0.,0.,0.,0.,0.,0.,0.,0.,0.,0.,0.755982,0.,0.431765,0.,0.,0.,0.,0.,0.156954,0.,0.,0.,0.,0.,0.118698,0.,0.,0.,0.118698,0.,0.,0.337654,0.,1.133684,0.,0.,0.,0.,0.,0.,0.,0.,0.,0.,0.,0.,0.,0.,0.,0.,0.040191,0.,0.,0.,0.,0.,0.,0.,1.025478,0.,0.,0.,0.,0.58555,0.,0.260537,0.,0.,0.,0.,0.240768,0.,0.,0.,0.,0.,0.,0.,0.,1.227703,0.,0.148497,0.,0.,0.,0.,0.,0.,0.507253,0.,0.,0.,0.,0.,0.,0.,0.,0.194415,0.,0.,0.,0.,0.,0.,0.,0.,0.,0.,0.,0.,0.13095,0.,0.,0.,0.13095,0.,0.,0.,0.,0.,0.89054,0.,0.534601,0.,0.,0.,0.,0.,0.035666,0.,0.,0.,0.,0.,0.,0.,0.,0.,0.,0.,0.,0.,0.,0.,0.,0.07476,0.,0.,0.,0.,0.,0.,0.,0.,0.,0.,0.,0.,0.,0.,0.,0.,0.,0.,0.,0.,0.,0.,0.,0.,0.670292,0.539974,0.397696,0.,0.,0.,0.464503,0.,0.,0.,0.,0.,0.,0.,0.,0.,0.,0.,0.,0.,0.,0.,0.,0.,0.,0.,0.104463,0.,0.,0.,0.,0.,0.,0.,0.,0.,0.,0.,0.,0.,0.,0.,0.,0.,0.,0.,0.,0.,0.,0.,0.,0.,0.,0.302969,0.27084,0.302969,0.,0.27084,0.,0.,0.,0.,0.,0.,0.,0.,0.,0.082767,0.176483,0.,0.,0.,0.,0.,0.258378,0.,0.,0.,0.242275,0.,0.,0.,0.,0.,0.,0.,0.,0.,0.,0.,0.,0.,0.,0.,0.,0.,0.,0.,0.,0.,0.,0.,0.,0.,0.,0.,0.266917,0.,0.,0.,0.137791,0.,0.,0.043033,0.,0.,0.137791,0.,0.,0.,0.,0.,0.,0.,0.,0.,0.,0.,0.030905,0.,0.,0.,0.,0.,0.,0.,0.,0.,0.,0.,0.,0.,0.,0.,0.030905,0.,0.,0.,0.,0.,0.,0.,0.,0.,0.,0.,0.,0.433637,0.66112,0.,0.,0.138199,0.,0.,0.,0.,0.,0.,0.,0.,0.,0.,0.,0.,0.,0.,1.190834,1.187171,0.,0.,0.,0.,0.,0.,0.,0.,0.219903,0.,0.,0.,0.,0.,0.,0.,0.,0.,0.646024,0.,0.125349,0.,0.,0.,0.,0.,0.153715,0.,0.437728,0.,0.241865,0.,0.,0.,0.,0.565645,0.505072,0.,0.,0.,1.188471,0.,0.,0.,0.,0.,0.,0.,0.,0.,0.,0.,0.,0.,0.,0.,0.,0.,0.,0.,0.,0.252401,0.,0.,0.,0.,0.,0.,0.,0.,0.,0.683726,0.,0.,0.,0.,0.,0.,0.,0.,0.,0.,0.,0.,0.,0.,0.,0.,0.,0.,0.,0.,0.,0.,0.,0.,0.,0.,0.,0.,0.,0.,0.,0.,0.,0.,0.410614,0.756642,0.756642,0.,0.539211,0.,0.,0.,0.,1.011056,0.755982,0.,0.,0.,0.302969,0.,0.27084,0.,0.,0.,0.,0.241865,0.,0.,0.|,
S|0.,0.,0.,0.,0.,0.,1.545892,1.961692,0.,0.,0.,1.768612,0.,0.,0.,0.,0.,0.,0.,0.,0.,0.,1.270272,0.,0.,0.,0.,0.,0.,0.,0.,0.,0.,0.,1.370444,0.,1.731295,0.,0.,0.,0.,1.184987,0.,0.,1.184987,0.,0.,0.,0.,0.,1.303488,0.,1.273439,0.,0.,0.,0.,0.,0.,0.,1.223702,0.,0.,0.,0.,0.,0.,0.,1.380611,0.,1.329321,0.995816,2.052747,0.,0.,0.,0.,0.,0.,0.,0.,0.,0.,0.,0.,0.,0.,1.462702,0.,0.,0.,0.,0.,0.,1.464062,0.,0.,0.,0.,0.,0.,0.,0.,0.,1.433978,0.,0.,0.,0.,0.,0.,0.,1.715401,0.,0.,0.,0.,0.,0.,0.,0.,0.,0.,0.,0.705379,0.,0.,0.,0.,0.,0.,1.321692,0.,0.,0.,0.,0.,0.,0.,0.,0.,0.,0.,0.,0.,0.,0.,0.,0.,0.,1.689171,0.,0.,0.,0.,0.,0.,0.,0.,0.,0.,1.758525,1.193896,0.,0.,2.401978,0.,0.,0.,0.,0.,0.,1.586231,0.,0.,1.586231,0.,0.,1.586231,0.,0.,0.,0.,0.,0.,0.,0.,0.,0.,0.,1.444014,1.700784,0.,0.,0.,0.,0.,0.,1.397636,0.,0.,0.,0.,0.,0.,0.,0.,0.,0.,0.,1.648506,0.,0.,0.,0.,0.,0.,0.,0.,0.,0.,0.,0.,0.,0.,1.543356,1.802914,0.,0.,0.,0.,0.,0.,0.,0.,0.,0.,0.,0.,0.,0.,0.,0.,0.,0.,0.,0.,0.,0.,0.,0.,0.,0.,0.,0.,0.,0.,2.09549,0.,0.,0.,0.,0.,0.,0.,0.,0.,0.,0.,0.,0.,0.,0.,0.,1.441569,0.,0.,0.,1.519939,0.,0.,1.186999,0.,0.,0.,0.,0.,0.,0.,0.,0.,0.,0.,0.838082,1.208247,1.810285,0.,0.,0.,0.,1.597484,0.,0.,0.,0.,0.,0.,0.,0.,0.,0.,1.086657,0.,0.,0.,0.,0.,0.,0.,0.,1.571298,0.,0.,0.,0.,0.,0.922489,1.571298,0.,0.,0.,0.,0.,0.,0.,0.,0.,0.,0.,0.,0.,1.210775,0.,0.,0.,0.,0.,0.,0.,1.810547,0.,1.810547,0.,0.,0.,1.810547,0.,0.,0.,0.,0.,0.,1.286421,0.,0.,0.,0.,0.,0.,0.,0.,0.964235,0.,0.,0.,0.,0.,0.,0.,0.,0.,0.,0.,0.,1.625097,0.,0.,0.,0.,0.,0.,0.,0.,0.,0.,0.,0.,0.,0.,0.,0.,0.,0.,0.,1.397619,0.,0.,0.,0.,0.,0.,0.,0.,0.,0.,0.,0.,0.,0.,0.,2.463565,0.,0.,0.,0.,0.,2.150001,0.,0.,1.099624,0.,0.,1.648088,1.039133,1.301291,0.,1.746407,0.,0.,0.,0.,0.,0.,0.,0.,0.,0.,0.,0.,0.,0.,0.,0.,0.,0.,0.,1.974368,0.,1.974368,1.741705,1.959568,0.,1.237284,0.,0.,0.,0.,0.,0.,0.,0.,0.,0.,0.,0.,0.,0.,0.,0.,0.,0.,0.,0.,1.689624,0.,0.,0.,0.,0.,0.,0.,0.,0.,0.,0.,0.,0.,0.,0.837581,2.037775,0.,0.,0.,0.,0.,0.,0.,1.957101,0.,0.,1.173957,1.609617,1.859551,0.,0.,0.,0.,2.153039,0.,0.,0.,1.39786,0.,0.,0.,0.,0.,0.,0.,0.,0.,0.,0.,0.,0.,0.,0.,0.,0.,0.,0.,1.101947,0.,0.,0.,0.,0.925051,0.,0.,0.,0.,2.080478,1.191789,0.,1.547637,0.,0.,1.27232,1.527397,0.986279,0.,0.,0.,0.,0.,0.,0.,0.,0.,0.,0.,0.,0.,0.,0.,0.,0.,0.,0.,0.,1.562672,0.,0.,0.,0.,0.,1.850139,0.,0.,0.,0.,0.,0.,0.,0.,0.,0.,0.,0.,0.,0.,1.252118,0.,0.,0.,0.,0.,0.,0.,0.,0.,0.,0.,0.,0.,1.253945,0.,1.31436,0.,0.,0.,0.,0.,0.,0.,1.798106,1.816001,0.,0.,0.,1.249007,0.,0.,0.,0.,0.,0.,0.,0.,0.,0.,1.777346,0.,1.77762,0.,0.,0.,1.562257,0.,0.,0.,1.010824,0.,0.,1.347776,0.,0.,0.,0.,0.,1.758447,0.,0.,0.,0.,0.,0.,0.,0.,0.,0.,0.,0.,0.,0.,0.,0.,0.,0.,0.,0.,0.,0.,1.104325,0.,0.,0.,0.,0.,0.,0.,0.,0.,0.,0.,0.,0.,0.,0.,0.,0.,0.,0.,0.,0.,0.,0.,0.,0.,0.,0.,0.,1.302143,0.,0.,0.,0.,0.,0.,0.,0.,0.,0.,0.,0.,0.,0.,0.,0.,0.,0.,0.,0.,0.,0.,0.,0.,2.099871,0.,0.,0.,0.,1.787543,0.86621,0.,0.,0.,0.,1.70307,0.,0.,0.,0.,0.,0.,0.,1.70307,0.,0.,0.,0.,0.,0.,0.,0.,0.,1.513946,0.,1.826068,0.,0.,0.,0.,1.43913,0.,0.,0.,0.,0.,0.,0.,2.146233,1.572886,0.,0.,0.,0.,0.,0.,0.,0.,0.,0.,0.,1.267925,0.,0.,1.696078,1.532839,0.,0.,0.,0.,0.,0.,0.,0.,0.,0.,0.,0.,0.,1.894823,0.,0.,0.,0.,0.,0.,0.,0.,0.,1.494739,0.,0.,1.250833,0.,0.,1.494739,0.,0.,1.774729,1.187294,1.337186,0.,0.,0.,0.,0.,0.,0.,0.,0.,0.,0.,0.,0.,0.,1.707826,0.,0.,0.,0.,0.,0.,0.,0.,0.,0.,0.,0.,0.,2.160349,0.,1.217597,1.521092,0.,0.,0.,0.,0.,0.,0.,0.,0.,0.,0.,0.,0.,0.,0.,0.,0.,0.,0.,2.235376,0.,0.,0.,0.,0.,0.,0.,0.,0.,0.,0.,0.,0.,0.,0.,0.,0.,0.,0.,0.,0.,0.,0.,0.,0.,0.,0.,0.,0.,0.,0.,0.,0.,0.,0.,0.,0.,1.661666,0.,0.,0.,0.,0.,0.,0.,0.,0.,0.,0.,0.,0.,0.,0.,0.,0.,0.,0.,0.,0.,0.,0.,0.,0.,0.,0.,0.,0.,0.,0.,0.,0.,0.,1.508841,0.,0.,0.,0.,0.,0.,0.,0.,0.,0.,0.,0.,0.,0.,0.,0.,0.,0.,0.,0.,0.,0.,0.,0.,0.,2.219788,0.,0.,0.,0.,0.,0.,0.,1.412754,0.,0.,0.,0.,0.,1.303847,1.667288,0.,0.,0.,0.,0.,0.,0.,0.,0.,0.,0.,0.,1.124244,0.,0.,0.,0.,0.,0.,0.,0.,0.,0.,0.,1.456915,0.,1.566085,0.,0.,0.,1.386135,0.,1.569926,0.,0.,0.,0.,0.,0.,0.,0.,1.646579,0.,0.,0.,0.,1.454825,0.,0.,0.,0.,0.,1.575883,1.504746,0.,0.,0.,0.,0.,0.,0.,0.,0.,0.,0.,0.,0.,0.,0.,0.,1.321692,0.,0.,1.441569,0.,1.741705,0.,0.,0.,0.,0.,0.,1.527397,0.,0.,0.,0.,0.,0.786119,0.,0.,0.,0.,0.,0.,0.,0.,0.|1.617767,0.,0.,0.,0.,0.,0.,0.,0.,0.,0.,0.,0.,0.,0.,0.,0.,0.,0.,1.667183,1.667183,0.,1.667183|0.,0.,0.,0.,0.,1.04987,0.,0.,0.,1.971639,1.352895,0.,0.,0.,0.,0.,0.,0.,0.,0.,0.,0.,0.,0.,0.,1.913058,0.,0.,0.,0.,0.,0.,0.,0.,0.,0.,0.,0.,0.,0.,0.,1.16899,0.,1.493683,2.336656,0.,0.,0.,0.,1.676812,0.,1.718878,0.,0.,0.,0.,0.,0.,0.,0.,1.550282,1.633592,0.,0.,0.,0.,0.,0.,0.,0.,0.,0.,0.,0.,0.,0.,0.,0.,0.872127,0.,1.783133,1.714676,1.06886,0.,0.,0.,2.206327,2.186064,0.,0.,0.,0.,0.,0.,0.,0.,0.,0.,0.,0.,0.,0.,1.855216,1.749012,0.,0.,0.,0.,0.,1.803945,1.709497,0.,0.,0.,0.,0.,1.765939,0.,1.727228,0.,0.,0.,0.,0.,0.,0.,1.459556,0.,0.,0.,0.,0.,0.,1.459556,0.,0.,0.,0.,0.,0.,0.,0.,0.,0.,0.,0.,0.,1.84489,0.,0.,0.,0.,0.,0.,0.,0.,0.,0.,0.,0.,0.,0.,0.873175,0.,0.,0.,0.,0.,0.873175,0.,0.,0.,0.,0.,0.,0.,1.68082,0.,0.,0.,0.,0.,0.,1.883455,0.,0.,0.,1.261571,0.,0.,0.,2.196223,0.,0.,0.,1.088738,0.,0.,0.,0.,0.,0.,0.,0.,0.,1.895482,0.,0.,0.,1.655375,0.,0.,0.,1.740591,0.,0.,0.,1.426953,0.,0.,0.,1.426953,0.,0.867912,0.,0.,0.,0.,0.,0.,1.91323,2.40142,0.,0.,0.,0.,0.,0.,0.,1.627923,0.,2.238294,0.,0.,2.238294,0.,0.,0.,0.,0.,0.,0.,1.962148,0.,0.,0.,0.,0.950263,0.,1.683527,1.727122,0.,1.530375,0.,0.,0.,0.,0.,0.,0.,0.,0.,0.,0.,0.,0.,0.,0.,0.,0.,0.,0.,0.,0.,0.,0.,0.,0.,0.,0.,0.,0.,1.266265,0.,0.,0.,0.,1.05935,0.,0.99303,0.,0.,0.,0.,2.380289,0.,0.,0.,0.,0.,0.,0.,0.,0.,0.,1.857578,0.,0.,0.,1.59251,1.049174,0.,0.,0.,0.,1.534033,0.,0.,0.,1.75146,2.029574,0.,0.,0.,0.,0.,0.,0.,0.,1.436464,2.003436,1.949635,0.,0.,0.,0.,0.,1.957129,1.633737,0.,0.,1.519612,1.873273,1.58607,0.,0.,0.,0.,0.,0.,0.,0.,0.,0.,0.,0.,0.,0.,0.,0.,0.,1.814357,0.,0.,0.,0.,0.,0.,0.,0.,0.,0.,0.,0.,0.,0.,0.,0.,0.,0.,0.,0.,0.,0.,0.,0.,0.,1.479303,0.,1.479303,0.,0.,0.,0.,0.,0.,0.,0.,0.,2.068373,0.,0.,0.,0.,0.,0.,0.,2.347913,0.,0.,0.,0.,0.,0.,0.,0.,0.,0.,0.,0.,0.,1.606645,0.,0.,0.,0.,0.,0.,0.,0.,0.,0.,0.,0.,0.,0.,0.,0.,0.,0.,0.,0.,0.,0.,0.,0.,1.407591,0.,0.,0.,0.,1.580633,0.,0.,0.,0.,1.606645,0.,0.,0.,0.,0.,0.,0.,0.,0.,1.618763,0.,0.,0.,0.,0.,0.,0.,0.,0.,0.,0.,0.,1.899383,1.595109,1.165947,0.,0.,0.,0.,0.,0.,0.,0.,0.,0.,0.,0.,1.810167,0.,0.,0.,1.373228,1.363159,0.,0.,1.810167,1.373228,1.608523,0.,2.212173,0.,2.44797,0.,0.,0.,0.,0.,0.,0.,0.,0.,1.528102,0.,0.,0.,0.,0.,0.,0.,0.,1.853073,0.,0.,0.,0.,0.,0.,0.,0.,0.,0.,1.167794,0.,0.,0.,0.,1.736073,0.,2.060862,0.,0.,0.,0.,0.,0.,0.,1.790849,1.609015,1.790849,0.,0.,2.39897,1.675383,1.722912,0.,0.,0.,2.321777,0.,0.,0.,1.781411,1.781411,0.,1.781411,0.,0.,0.,0.,0.,0.,0.,1.934523,0.,0.,0.,0.,0.,1.528951,0.,1.475483,0.,0.997073,0.,0.,0.,0.,1.472888,2.07718,0.,2.338175,0.,0.,0.,0.,0.982733,1.504319,0.,0.,0.,0.,0.,0.,0.,0.,0.,0.,0.,1.885078,0.,0.,0.,1.770851,0.,0.,0.,1.770851,0.,0.,0.,1.900551,0.,0.,0.,0.,0.,0.,0.,2.002897,0.,0.,0.,1.254773,0.,0.,0.,0.,0.,0.,0.,0.,0.,0.,0.,0.,0.,0.,0.,1.240171,0.,0.,0.,0.,0.,0.,0.,0.,0.,0.,1.289119,0.,0.,0.808805,0.,0.,0.,0.,0.,1.545079,0.,1.528602,2.463264,0.,0.,0.,0.,0.,2.47409,0.,0.,0.,0.,0.,1.009312,0.,0.,0.,0.,0.,0.,0.,0.,0.,0.,0.,0.,0.,0.,0.,0.,0.,1.834721,0.,0.,0.,0.,0.,1.201578,0.,1.330808,0.,0.,0.,0.,0.,0.,0.,0.,1.97516,1.97516,0.,0.,2.302365,0.,0.,0.,0.,0.,0.,0.,0.,0.,0.,0.,0.,1.677072,0.,0.,1.604324,1.474796,0.,0.,0.,0.,0.,0.,0.,0.,0.,0.,1.915155,0.,0.,0.,0.,0.,0.,0.,0.,0.,0.,0.,0.,0.,0.,2.19249,0.,0.,0.,0.,0.,2.079848,0.,0.,0.,0.,0.,0.,0.,0.,0.,0.,0.,0.,0.,0.,0.,0.,0.,0.,0.,0.,0.,0.,0.,0.,0.,0.,0.,0.,0.,0.,0.,0.,0.,0.,0.,0.,0.,0.,0.,0.,0.,0.,0.,0.,0.,0.,0.,2.179877,0.,0.,0.,1.247119,0.,1.392039,2.068975,0.,0.,0.,0.,0.,0.,0.,0.,0.,0.,0.,0.,0.,0.,0.,0.,0.,0.,0.,1.747247,0.,0.,0.,2.374087,0.,2.02444,0.,0.,0.,0.,0.,0.,0.,0.,0.,2.16207,0.,0.,0.,0.,1.891204,0.,0.,0.,1.491785,1.553969,0.,0.,0.,0.,0.,0.,1.224975,0.,0.,0.,0.,0.,0.,0.,0.,0.,0.,0.,1.254781,0.,1.196347,2.150097,1.750606,0.,0.,0.,0.,1.813493,0.996462,0.,0.,0.,1.847015,0.,0.,0.,1.319909,1.319909,1.319909,0.,1.319909,0.,0.,0.,0.,1.62936,0.,0.,1.007179,0.,0.,1.62936,0.,0.,1.291031,1.291159,1.531538,0.,0.,0.,0.,0.,0.,0.,0.,0.,0.,0.,0.,0.,0.,2.133397,0.,2.133397,0.,0.,0.,0.925517,0.,0.,0.,1.514958,0.,0.,0.,0.,0.,0.,0.,0.,1.191294,0.,0.,0.,0.,0.,0.,1.837455,0.,0.,0.,0.,0.,0.,0.,0.,0.,1.324747,2.419381,0.793715,1.827275,0.,1.003091,0.,0.,0.,0.,0.,0.,0.,0.,0.,0.,0.,0.,0.,0.,2.033946,0.,0.,0.,0.,0.,0.,0.,0.,0.,0.,0.,0.,0.,0.,0.,0.,0.,0.,0.,0.,0.,0.,0.,0.,0.,0.,0.,0.,0.,2.115237,0.,0.,0.,0.,0.,0.,0.,0.,0.,0.,0.,0.,0.,0.,0.,0.,0.,0.,0.,0.,0.,0.,0.,0.,0.,1.678287,0.,0.,0.,0.,0.,0.,0.,0.,0.,0.,0.,0.,0.,0.,0.,0.,0.,0.,0.,0.,0.,0.,0.,0.,0.,0.,0.,0.,0.,0.,0.,0.,0.,0.,0.,1.540103,0.,0.,0.,0.,0.,1.275345,0.,0.,0.,0.,0.,0.,0.,0.,0.,0.,0.,1.769054,0.,0.,0.,0.,0.,0.,0.,0.,0.,0.,0.,0.,0.,0.,0.,0.,0.,0.,0.,0.,1.163762,0.,0.,1.953976,1.895635,2.350453,0.,0.,0.,0.,0.,1.406303,0.,0.,0.,1.406303,0.,1.517405,1.532174,0.,0.,0.,0.,1.745258,0.,0.,0.,0.,2.008271,1.936521,0.,0.,0.,0.,0.,0.,0.,0.,0.,0.,0.,2.180432,0.,0.,0.,0.,0.,1.510628,0.,0.,0.,0.,1.199527,1.599042,1.629825,0.,1.469128,1.561387,0.,0.,0.,0.,0.,0.,0.,1.425701,0.,0.,0.,0.,0.,1.852524,1.245112,0.,0.,0.,0.,1.852524,1.537774,0.,0.,0.,0.,0.,0.,0.,0.,0.,0.,0.,0.,0.,0.,0.,0.,0.,1.593309,0.,0.,0.,0.,0.,0.,1.68082,0.,0.,0.,0.,1.534033,0.,0.,0.,1.810167,1.608523,0.,0.,0.,0.,1.781411,0.,0.,0.,0.,0.,0.,0.893631,0.,0.,0.,0.,0.,0.,1.827275,0.,0.,0.,0.,1.199527,0.,0.|0.,0.,0.,0.,0.,0.,0.483091,0.882761,0.,0.,0.,1.452788,0.,0.,0.,0.,0.,0.,0.,0.,0.,0.,0.132801,0.,0.,0.,0.,0.,0.,0.,0.,0.,0.,0.,0.249172,0.,0.712886,0.,0.,0.,0.,0.620707,0.,0.,0.620707,0.,0.,0.,0.,0.,0.116152,0.,0.148568,0.,0.,0.,0.,0.,0.,0.,0.795406,0.,0.,0.,0.,0.,0.,0.,1.380611,0.,0.664661,0.405703,0.912332,0.,0.,0.,0.,0.,0.,0.,0.,0.,0.,0.,0.,0.,0.,0.165349,0.,0.,0.,0.,0.,0.,0.129856,0.,0.,0.,0.,0.,0.,0.,0.,0.,0.046507,0.,0.,0.,0.,0.,0.,0.,0.786225,0.,0.,0.,0.,0.,0.,0.,0.,0.,0.,0.,0.011331,0.,0.,0.,0.,0.,0.,0.493169,0.,0.,0.,0.,0.,0.,0.,0.,0.,0.,0.,0.,0.,0.,0.,0.,0.,0.,1.108519,0.,0.,0.,0.,0.,0.,0.,0.,0.,0.,0.479598,0.379876,0.,0.,0.655085,0.,0.,0.,0.,0.,0.,0.184259,0.,0.,0.184259,0.,0.,0.184259,0.,0.,0.,0.,0.,0.,0.,0.,0.,0.,0.,0.231042,0.306141,0.,0.,0.,0.,0.,0.,0.09924,0.,0.,0.,0.,0.,0.,0.,0.,0.,0.,0.,0.092613,0.,0.,0.,0.,0.,0.,0.,0.,0.,0.,0.,0.,0.,0.,0.274374,0.520842,0.,0.,0.,0.,0.,0.,0.,0.,0.,0.,0.,0.,0.,0.,0.,0.,0.,0.,0.,0.,0.,0.,0.,0.,0.,0.,0.,0.,0.,0.,0.483575,0.,0.,0.,0.,0.,0.,0.,0.,0.,0.,0.,0.,0.,0.,0.,0.,0.4462,0.,0.,0.,0.664973,0.,0.,0.039567,0.,0.,0.,0.,0.,0.,0.,0.,0.,0.,0.,0.15714,0.302062,0.452571,0.,0.,0.,0.,0.45334,0.,0.,0.,0.,0.,0.,0.,0.,0.,0.,0.11372,0.,0.,0.,0.,0.,0.,0.,0.,0.321611,0.,0.,0.,0.,0.,0.048552,0.321611,0.,0.,0.,0.,0.,0.,0.,0.,0.,0.,0.,0.,0.,0.029531,0.,0.,0.,0.,0.,0.,0.,0.303598,0.,0.303598,0.,0.,0.,0.303598,0.,0.,0.,0.,0.,0.,0.643211,0.,0.,0.,0.,0.,0.,0.,0.,0.550992,0.,0.,0.,0.,0.,0.,0.,0.,0.,0.,0.,0.,0.080887,0.,0.,0.,0.,0.,0.,0.,0.,0.,0.,0.,0.,0.,0.,0.,0.,0.,0.,0.,0.082213,0.,0.,0.,0.,0.,0.,0.,0.,0.,0.,0.,0.,0.,0.,0.,0.879845,0.,0.,0.,0.,0.,1.114815,0.,0.,0.720444,0.,0.,0.60542,0.318102,0.637367,0.,1.237039,0.,0.,0.,0.,0.,0.,0.,0.,0.,0.,0.,0.,0.,0.,0.,0.,0.,0.,0.,0.822653,0.,0.822653,0.870853,0.699846,0.,0.951757,0.,0.,0.,0.,0.,0.,0.,0.,0.,0.,0.,0.,0.,0.,0.,0.,0.,0.,0.,0.,1.192676,0.,0.,0.,0.,0.,0.,0.,0.,0.,0.,0.,0.,0.,0.,0.279194,1.673887,0.,0.,0.,0.,0.,0.,0.,0.189397,0.,0.,0.547847,0.331392,0.683658,0.,0.,0.,0.,0.416717,0.,0.,0.,0.227559,0.,0.,0.,0.,0.,0.,0.,0.,0.,0.,0.,0.,0.,0.,0.,0.,0.,0.,0.,0.40353,0.,0.,0.,0.,0.068718,0.,0.,0.,0.,0.292567,0.11173,0.,0.876994,0.,0.,0.13632,0.186682,0.074436,0.,0.,0.,0.,0.,0.,0.,0.,0.,0.,0.,0.,0.,0.,0.,0.,0.,0.,0.,0.,0.264579,0.,0.,0.,0.,0.,0.068524,0.,0.,0.,0.,0.,0.,0.,0.,0.,0.,0.,0.,0.,0.,0.091063,0.,0.,0.,0.,0.,0.,0.,0.,0.,0.,0.,0.,0.,0.216731,0.,0.118292,0.,0.,0.,0.,0.,0.,0.,1.198737,0.605334,0.,0.,0.,0.249801,0.,0.,0.,0.,0.,0.,0.,0.,0.,0.,0.365208,0.,0.365264,0.,0.,0.,0.42607,0.,0.,0.,0.305598,0.,0.,0.485199,0.,0.,0.,0.,0.,0.690818,0.,0.,0.,0.,0.,0.,0.,0.,0.,0.,0.,0.,0.,0.,0.,0.,0.,0.,0.,0.,0.,0.,0.218438,0.,0.,0.,0.,0.,0.,0.,0.,0.,0.,0.,0.,0.,0.,0.,0.,0.,0.,0.,0.,0.,0.,0.,0.,0.,0.,0.,0.,0.489797,0.,0.,0.,0.,0.,0.,0.,0.,0.,0.,0.,0.,0.,0.,0.,0.,0.,0.,0.,0.,0.,0.,0.,0.,0.622184,0.,0.,0.,0.,0.273604,0.088389,0.,0.,0.,0.,0.02186,0.,0.,0.,0.,0.,0.,0.,0.02186,0.,0.,0.,0.,0.,0.,0.,0.,0.,0.605578,0.,0.288326,0.,0.,0.,0.,0.78498,0.,0.,0.,0.,0.,0.,0.,0.286164,0.209718,0.,0.,0.,0.,0.,0.,0.,0.,0.,0.,0.,0.796981,0.,0.,0.519608,0.868609,0.,0.,0.,0.,0.,0.,0.,0.,0.,0.,0.,0.,0.,0.085352,0.,0.,0.,0.,0.,0.,0.,0.,0.,0.274544,0.,0.,0.159545,0.,0.,0.274544,0.,0.,0.484017,0.069163,0.175262,0.,0.,0.,0.,0.,0.,0.,0.,0.,0.,0.,0.,0.,0.,0.417469,0.,0.,0.,0.,0.,0.,0.,0.,0.,0.,0.,0.,0.,0.563569,0.,0.521827,0.651896,0.,0.,0.,0.,0.,0.,0.,0.,0.,0.,0.,0.,0.,0.,0.,0.,0.,0.,0.,0.525971,0.,0.,0.,0.,0.,0.,0.,0.,0.,0.,0.,0.,0.,0.,0.,0.,0.,0.,0.,0.,0.,0.,0.,0.,0.,0.,0.,0.,0.,0.,0.,0.,0.,0.,0.,0.,0.,0.040234,0.,0.,0.,0.,0.,0.,0.,0.,0.,0.,0.,0.,0.,0.,0.,0.,0.,0.,0.,0.,0.,0.,0.,0.,0.,0.,0.,0.,0.,0.,0.,0.,0.,0.,0.142481,0.,0.,0.,0.,0.,0.,0.,0.,0.,0.,0.,0.,0.,0.,0.,0.,0.,0.,0.,0.,0.,0.,0.,0.,0.,0.832421,0.,0.,0.,0.,0.,0.,0.,0.581052,0.,0.,0.,0.,0.,0.100296,0.098656,0.,0.,0.,0.,0.,0.,0.,0.,0.,0.,0.,0.,0.111938,0.,0.,0.,0.,0.,0.,0.,0.,0.,0.,0.,0.082467,0.,0.587282,0.,0.,0.,0.167292,0.,0.676276,0.,0.,0.,0.,0.,0.,0.,0.,0.32739,0.,0.,0.,0.,0.611027,0.,0.,0.,0.,0.,0.819459,0.481519,0.,0.,0.,0.,0.,0.,0.,0.,0.,0.,0.,0.,0.,0.,0.,0.,0.493169,0.,0.,0.4462,0.,0.870853,0.,0.,0.,0.,0.,0.,0.186682,0.,0.,0.,0.,0.,0.248248,0.,0.,0.,0.,0.,0.,0.,0.,0.|0.523395,0.,0.,0.,0.,0.,0.,0.,0.,0.,0.,0.,0.,0.,0.,0.,0.,0.,0.,0.814206,0.814206,0.,0.814206|0.,0.,0.,0.,0.,0.11811,0.,0.,0.,0.844988,0.098392,0.,0.,0.,0.,0.,0.,0.,0.,0.,0.,0.,0.,0.,0.,0.191306,0.,0.,0.,0.,0.,0.,0.,0.,0.,0.,0.,0.,0.,0.,0.,0.191289,0.,0.373421,0.618527,0.,0.,0.,0.,0.354178,0.,0.229184,0.,0.,0.,0.,0.,0.,0.,0.,0.474204,0.480468,0.,0.,0.,0.,0.,0.,0.,0.,0.,0.,0.,0.,0.,0.,0.,0.,0.465135,0.,1.089692,1.143117,0.712573,0.,0.,0.,0.898874,0.971584,0.,0.,0.,0.,0.,0.,0.,0.,0.,0.,0.,0.,0.,0.,0.267796,0.264633,0.,0.,0.,0.,0.,0.241572,0.231897,0.,0.,0.,0.,0.,1.765939,0.,1.048674,0.,0.,0.,0.,0.,0.,0.,0.118342,0.,0.,0.,0.,0.,0.,0.118342,0.,0.,0.,0.,0.,0.,0.,0.,0.,0.,0.,0.,0.,0.079779,0.,0.,0.,0.,0.,0.,0.,0.,0.,0.,0.,0.,0.,0.,0.087668,0.,0.,0.,0.,0.,0.087668,0.,0.,0.,0.,0.,0.,0.,0.652258,0.,0.,0.,0.,0.,0.,0.530158,0.,0.,0.,0.180224,0.,0.,0.,0.982521,0.,0.,0.,0.340231,0.,0.,0.,0.,0.,0.,0.,0.,0.,0.51695,0.,0.,0.,0.451466,0.,0.,0.,0.501079,0.,0.,0.,0.079275,0.,0.,0.,0.079275,0.,0.027122,0.,0.,0.,0.,0.,0.,0.765292,0.624369,0.,0.,0.,0.,0.,0.,0.,0.664655,0.,2.040798,0.,0.,2.040798,0.,0.,0.,0.,0.,0.,0.,0.220466,0.,0.,0.,0.,0.475131,0.,0.467646,0.460566,0.,0.274412,0.,0.,0.,0.,0.,0.,0.,0.,0.,0.,0.,0.,0.,0.,0.,0.,0.,0.,0.,0.,0.,0.,0.,0.,0.,0.,0.,0.,0.,0.135359,0.,0.,0.,0.,0.225763,0.,0.303989,0.,0.,0.,0.,0.549297,0.,0.,0.,0.,0.,0.,0.,0.,0.,0.,0.643008,0.,0.,0.,0.452772,0.092574,0.,0.,0.,0.,0.584394,0.,0.,0.,0.766264,0.405915,0.,0.,0.,0.,0.,0.,0.,0.,0.26814,0.2137,0.974818,0.,0.,0.,0.,0.,1.057907,0.35324,0.,0.,0.768745,0.981238,0.500864,0.,0.,0.,0.,0.,0.,0.,0.,0.,0.,0.,0.,0.,0.,0.,0.,0.,0.180375,0.,0.,0.,0.,0.,0.,0.,0.,0.,0.,0.,0.,0.,0.,0.,0.,0.,0.,0.,0.,0.,0.,0.,0.,0.,0.121772,0.,0.121772,0.,0.,0.,0.,0.,0.,0.,0.,0.,1.034186,0.,0.,0.,0.,0.,0.,0.,1.677081,0.,0.,0.,0.,0.,0.,0.,0.,0.,0.,0.,0.,0.,0.123588,0.,0.,0.,0.,0.,0.,0.,0.,0.,0.,0.,0.,0.,0.,0.,0.,0.,0.,0.,0.,0.,0.,0.,0.,0.152861,0.,0.,0.,0.,0.071522,0.,0.,0.,0.,0.123588,0.,0.,0.,0.,0.,0.,0.,0.,0.,0.867194,0.,0.,0.,0.,0.,0.,0.,0.,0.,0.,0.,0.,0.852784,1.20447,0.485811,0.,0.,0.,0.,0.,0.,0.,0.,0.,0.,0.,0.,1.206778,0.,0.,0.,0.629396,0.454386,0.,0.,1.206778,0.629396,0.804261,0.,0.790062,0.,1.883054,0.,0.,0.,0.,0.,0.,0.,0.,0.,0.710433,0.,0.,0.,0.,0.,0.,0.,0.,1.417056,0.,0.,0.,0.,0.,0.,0.,0.,0.,0.,0.200715,0.,0.,0.,0.,1.322722,0.,1.766453,0.,0.,0.,0.,0.,0.,0.,0.543032,0.446372,0.543032,0.,0.,1.919176,0.566674,0.608087,0.,0.,0.,0.449376,0.,0.,0.,0.649041,0.649041,0.,0.649041,0.,0.,0.,0.,0.,0.,0.,1.23106,0.,0.,0.,0.,0.,0.270843,0.,0.710418,0.,0.332358,0.,0.,0.,0.,0.29918,0.292103,0.,1.247027,0.,0.,0.,0.,0.210586,0.444673,0.,0.,0.,0.,0.,0.,0.,0.,0.,0.,0.,0.129661,0.,0.,0.,0.487218,0.,0.,0.,0.487218,0.,0.,0.,0.070391,0.,0.,0.,0.,0.,0.,0.,0.572256,0.,0.,0.,0.346144,0.,0.,0.,0.,0.,0.,0.,0.,0.,0.,0.,0.,0.,0.,0.,0.767725,0.,0.,0.,0.,0.,0.,0.,0.,0.,0.,0.265251,0.,0.,0.056616,0.,0.,0.,0.,0.,0.259792,0.,1.019068,0.821088,0.,0.,0.,0.,0.,0.494818,0.,0.,0.,0.,0.,0.029316,0.,0.,0.,0.,0.,0.,0.,0.,0.,0.,0.,0.,0.,0.,0.,0.,0.,0.440333,0.,0.,0.,0.,0.,0.109234,0.,0.393193,0.,0.,0.,0.,0.,0.,0.,0.,0.636069,0.636069,0.,0.,0.271933,0.,0.,0.,0.,0.,0.,0.,0.,0.,0.,0.,0.,0.451519,0.,0.,0.41254,0.463507,0.,0.,0.,0.,0.,0.,0.,0.,0.,0.,0.694507,0.,0.,0.,0.,0.,0.,0.,0.,0.,0.,0.,0.,0.,0.,0.376834,0.,0.,0.,0.,0.,0.162488,0.,0.,0.,0.,0.,0.,0.,0.,0.,0.,0.,0.,0.,0.,0.,0.,0.,0.,0.,0.,0.,0.,0.,0.,0.,0.,0.,0.,0.,0.,0.,0.,0.,0.,0.,0.,0.,0.,0.,0.,0.,0.,0.,0.,0.,0.,0.,0.64589,0.,0.,0.,0.302332,0.,0.227272,0.232232,0.,0.,0.,0.,0.,0.,0.,0.,0.,0.,0.,0.,0.,0.,0.,0.,0.,0.,0.,0.873624,0.,0.,0.,0.949635,0.,0.319648,0.,0.,0.,0.,0.,0.,0.,0.,0.,1.179311,0.,0.,0.,0.,0.315201,0.,0.,0.,0.198905,0.362593,0.,0.,0.,0.,0.,0.,0.204163,0.,0.,0.,0.,0.,0.,0.,0.,0.,0.,0.,0.225861,0.,0.273451,0.245725,0.708579,0.,0.,0.,0.,0.483598,0.203822,0.,0.,0.,1.187367,0.,0.,0.,0.261604,0.261604,0.261604,0.,0.261604,0.,0.,0.,0.,0.756489,0.,0.,0.174715,0.,0.,0.756489,0.,0.,0.352099,0.181765,0.386602,0.,0.,0.,0.,0.,0.,0.,0.,0.,0.,0.,0.,0.,0.,1.280038,0.,1.280038,0.,0.,0.,0.081663,0.,0.,0.,0.336657,0.,0.,0.,0.,0.,0.,0.,0.,0.266017,0.,0.,0.,0.,0.,0.,0.347627,0.,0.,0.,0.,0.,0.,0.,0.,0.,0.283874,1.036877,0.340164,0.584728,0.,0.063487,0.,0.,0.,0.,0.,0.,0.,0.,0.,0.,0.,0.,0.,0.,0.478576,0.,0.,0.,0.,0.,0.,0.,0.,0.,0.,0.,0.,0.,0.,0.,0.,0.,0.,0.,0.,0.,0.,0.,0.,0.,0.,0.,0.,0.,1.797952,0.,0.,0.,0.,0.,0.,0.,0.,0.,0.,0.,0.,0.,0.,0.,0.,0.,0.,0.,0.,0.,0.,0.,0.,0.,0.060955,0.,0.,0.,0.,0.,0.,0.,0.,0.,0.,0.,0.,0.,0.,0.,0.,0.,0.,0.,0.,0.,0.,0.,0.,0.,0.,0.,0.,0.,0.,0.,0.,0.,0.,0.,0.037291,0.,0.,0.,0.,0.,0.095728,0.,0.,0.,0.,0.,0.,0.,0.,0.,0.,0.,1.095128,0.,0.,0.,0.,0.,0.,0.,0.,0.,0.,0.,0.,0.,0.,0.,0.,0.,0.,0.,0.,0.242451,0.,0.,0.943299,0.522934,0.88142,0.,0.,0.,0.,0.,0.601081,0.,0.,0.,0.601081,0.,0.107745,0.145058,0.,0.,0.,0.,0.343763,0.,0.,0.,0.,1.019584,0.863986,0.,0.,0.,0.,0.,0.,0.,0.,0.,0.,0.,0.605676,0.,0.,0.,0.,0.,0.503543,0.,0.,0.,0.,0.210443,0.413545,0.365306,0.,0.452039,0.192171,0.,0.,0.,0.,0.,0.,0.,0.150074,0.,0.,0.,0.,0.,1.185615,0.67236,0.,0.,0.,0.,1.185615,0.584354,0.,0.,0.,0.,0.,0.,0.,0.,0.,0.,0.,0.,0.,0.,0.,0.,0.,0.131896,0.,0.,0.,0.,0.,0.,0.652258,0.,0.,0.,0.,0.584394,0.,0.,0.,1.206778,0.804261,0.,0.,0.,0.,0.649041,0.,0.,0.,0.,0.,0.,0.235166,0.,0.,0.,0.,0.,0.,0.584728,0.,0.,0.,0.,0.210443,0.,0.
T|0.,0.,0.,0.,1.70387,0.,2.054566,0.,0.,0.,0.,0.,0.,0.,0.,0.,0.,0.873735,0.,0.,0.,0.,0.,0.,0.,2.282615,0.,0.,0.,0.81078,0.,0.,0.,0.,1.612956,0.,0.,0.,0.,0.,0.,0.,0.,0.,0.,0.,0.,0.,0.,0.,0.,0.,0.,1.348572,0.924256,0.,0.,0.,0.,0.,0.,0.,1.398893,1.011623,0.,0.,0.,0.,0.,0.,0.,0.,0.,0.,0.,0.,0.,0.,0.,0.,0.,0.,0.,0.,0.,0.,0.,0.,0.,0.,0.,0.,0.,1.737695,0.,0.,0.,0.,0.,0.,0.,1.655998,0.,0.,0.,0.,0.,0.,0.,1.851838,0.,0.,0.,2.270121,0.,0.,0.,0.,0.,0.,2.153899,1.633059,0.,0.,0.,0.,0.,0.,0.,0.,0.,0.,0.,0.,0.,0.,0.788136,0.,0.,0.,0.,0.,0.,0.750425,0.,0.,0.,0.706269,0.,0.,1.613559,0.,0.,0.,0.,0.,0.,2.361798,1.792676,2.186303,1.288845,0.,0.,0.,0.,0.,0.,0.,0.,0.,0.,0.,0.,0.,0.,0.,0.,0.,0.,0.,0.,0.,1.526958,0.,0.,0.,0.,0.,0.,0.,0.,0.,0.,0.,0.,0.,0.,0.,0.,1.714464,1.559071,0.,0.,0.,0.,0.,0.,0.,1.511605,1.752153,0.,0.,1.702782,0.,0.,0.,0.,0.,0.,0.,0.,0.,0.,2.003717,0.,0.,1.653644,0.,1.653644,0.,0.,0.,0.,1.574828,0.,0.,0.,0.,0.,1.337175,1.089968,0.,0.,0.,0.,0.,0.,0.,0.,0.,1.976296,0.,0.,1.351386,0.,0.,0.,0.,0.971243,0.,0.,0.,0.,0.,0.,0.934479,0.,0.,0.,0.,1.804438,0.,2.02138,0.,0.,0.,0.,0.,0.,0.,0.,0.,0.,0.,0.,0.,0.,0.,0.,0.,0.,2.387495,0.,0.,1.172481,0.,0.,0.,0.,0.,1.54054,0.,0.,0.92923,0.,0.,0.,0.,0.,0.,0.,0.,0.,0.,0.,0.,0.,0.,0.,0.,0.,0.,0.,0.,0.,0.,0.,0.,0.,1.856543,0.,0.,0.,0.,0.,0.,0.,0.,0.,0.,0.,0.720162,0.,0.,0.,0.,0.,0.,0.,0.993481,0.,0.,0.,0.,0.,0.,0.,0.,0.,0.,0.,0.,0.,0.,0.,0.,1.68719,0.,0.,0.,0.,0.,0.,0.,0.,0.,0.,0.,0.,0.,0.,0.,0.,0.,0.,1.779251,0.,0.,0.,0.,0.,0.,1.723015,0.,0.,0.,2.100787,0.,0.,0.,0.,0.,0.,0.,0.,0.,0.,0.,0.,0.,0.,0.,0.,0.,0.,1.403052,0.,0.,0.,0.,0.,0.,0.,0.,0.,0.,0.,0.,1.92999,0.,1.92999,0.,0.,0.,0.,0.,0.,1.921222,0.,0.,0.,0.,0.,0.,0.,1.830179,0.,1.766848,0.,2.068426,0.,0.,0.,0.,0.,0.,0.,1.264897,0.,0.,0.,0.,0.,0.,0.,0.,1.589449,0.,0.,0.,0.,0.,1.926094,0.,0.,0.,0.,0.,0.,0.,0.,0.,0.,0.,0.,0.,0.,0.,0.,0.,0.,0.,0.,0.,0.,0.,0.,0.,0.,0.,0.,0.,0.,0.,0.,0.,0.,0.,0.,0.,0.,0.,0.,0.,0.,0.,0.,0.,0.,0.,0.,0.,0.,0.,0.,0.,0.,0.,0.,0.,0.,0.,0.,0.,0.,0.,0.,0.,0.,0.,0.,0.,1.239486,0.,0.,0.,0.766517,0.,0.,0.,1.239486,0.,0.,0.,0.,0.,0.,0.,1.769081,1.611229,0.,1.629065,1.920913,0.,0.,0.,0.,0.,0.,0.,0.,0.,0.,1.640582,0.,0.,0.856189,1.658487,0.,0.,0.,0.,1.77996,0.,0.,0.,1.1954,0.,0.,0.,0.,0.,0.,0.,1.526958,0.,0.,1.573407,1.574828,0.,0.,1.351386,2.387495,0.,0.,0.,0.,0.,0.,0.,0.,0.,0.,1.856543,0.,2.068426,1.589449,0.,0.,0.,0.,0.,0.,0.856189|0.,0.,0.,0.,0.,0.,0.818124,1.173596,0.,0.,0.,0.,0.,0.,0.,0.,0.,0.,1.078896,0.,0.,0.,0.,0.,0.,0.,0.,0.,0.,0.927434,0.,0.,0.,0.,0.,0.,0.,0.,0.,1.005284,0.,0.,0.,0.,0.,0.,0.,0.,0.,0.,0.,0.,0.,0.,0.,0.,0.,1.0639,0.,0.,0.,0.,0.,0.,0.,0.,1.640353,0.,0.,0.,0.,0.,0.,0.,1.14798,0.,0.,0.,0.,0.,0.,0.,0.,0.,0.,0.,0.,0.,0.,0.,0.961848,0.,0.,0.,0.,0.,0.,0.,0.,1.366507,0.,1.208188,0.,0.,1.10838,0.,0.,0.,1.256505,0.,0.,0.,1.556791,0.,0.,0.,0.,0.,0.,0.,0.,0.,0.,0.,0.,0.,0.,0.,0.,0.,0.,0.,0.,0.,0.,0.,0.,0.,0.,0.,0.,0.750307,0.,0.,0.971677,0.,0.,0.,0.,0.,0.,0.,0.,0.,0.,0.,0.,0.,0.,0.,0.,0.,0.,0.,0.,0.,0.,0.,0.,1.098881,0.,0.,0.,0.,0.,0.,0.,0.,0.,0.,0.,0.,0.,0.,0.,0.,0.,0.,0.,0.,0.,0.,0.,0.,0.,0.,0.,0.,0.,0.,0.,1.171657,1.171657,0.,0.,0.,0.,0.,0.,0.,0.,0.,1.56926,0.91422,0.,0.,0.,0.,0.863604,0.,0.,0.,0.,0.,0.,0.,0.,0.,0.,0.,0.,0.,1.421059,0.,0.,0.,0.,1.054305,0.,0.,1.173854,1.565136,0.,0.,0.,0.,0.,0.,0.,1.120357,0.,0.,0.,0.,0.,0.,0.,0.,0.,0.,0.,0.,0.,0.,0.,0.,1.487792,1.088809,0.,1.304437,0.,0.,0.,0.,1.234014,0.,0.,0.,0.944274,0.,0.,0.,0.,0.,1.112773,0.,1.435966,0.,0.,0.,0.,0.,0.,0.,1.07097,0.,1.695106,0.,0.,0.,0.,0.,0.,0.,0.,0.,0.,0.,0.,0.,0.,0.,0.,1.283479,0.,1.141839,0.,0.,0.,1.735084,0.,0.,0.,0.,0.,0.,0.,0.,0.,0.,0.,0.,1.394074,0.,1.394074,0.,0.,0.,0.,0.,0.873913,0.,0.,0.,0.,0.,0.,0.,0.,0.916575,0.,0.,0.,0.,0.,0.,0.,0.,0.,0.,0.,0.,0.,0.,0.,0.,0.928374,0.,0.,0.,0.,0.,0.,0.,0.,0.,0.,0.,0.,0.,0.,0.,0.,1.253354,0.,0.,0.,0.,0.,0.,0.,0.,0.,0.,0.,0.,0.,0.,0.,0.,0.,0.,0.,0.,0.,0.,0.,0.,0.,0.,0.,0.,1.179095,1.142874,0.,0.,0.,0.,0.,0.,0.,0.,0.,0.,0.,1.2134,0.,0.807694,0.,0.,0.,0.,0.,0.,0.,0.,0.,0.,0.,1.47117,0.,0.,0.,0.,1.204206,0.,0.,0.,0.,0.,0.,0.,0.,0.,0.,0.,0.,0.,0.,0.,0.,0.,0.,0.,1.829498,0.,0.,0.,1.705981,1.535346,0.,0.,0.,0.,0.,0.,0.,0.,0.,0.,0.,0.,0.,0.,0.,0.,0.,0.,0.,0.,0.,1.104261,0.,0.,0.,0.,0.,0.,0.,0.,0.,0.,0.,0.,1.409136,0.,0.,0.,0.799348,0.,0.,0.,0.,0.,1.416158,1.68067,0.,0.,0.,0.,0.,0.,0.,0.,0.,0.,0.,1.307889,0.,0.,0.,0.,0.,0.,0.,0.,0.,0.,1.350513,0.,0.,0.,0.,0.,0.,0.,0.,0.,0.,0.,0.,0.,0.,0.,0.,0.931607,0.,0.,0.,0.,0.,0.,0.,0.,0.,0.,0.,0.,0.,0.,0.,0.,0.,0.,0.,0.,0.,0.,0.,0.,0.,0.,0.,0.,0.,0.,0.,0.,0.,0.,0.,0.,0.,1.289034,0.,0.,0.,0.,0.,0.,0.,0.,0.,0.,0.,0.,0.,0.,0.,1.50254,0.,1.102336,1.563492,0.,0.,0.,0.,0.,0.,0.,0.,0.,0.,0.,1.262494,1.401785,0.,0.,0.,0.,0.,1.171657,0.983234,0.,0.,0.,0.,0.,1.394074,0.,1.394074,0.,0.,0.928374,1.202025,0.,0.,0.|0.,0.,0.,0.,0.,0.,1.973969,0.,1.4933,0.,0.,0.,0.,0.,1.4933,0.,0.,0.,0.,0.,0.,0.,0.,0.,0.,0.,0.,1.749233,0.,0.,0.,0.,0.,0.,1.591045,1.270895,0.,0.924766,0.,0.,0.,0.,0.,0.,0.,0.,0.,0.,0.,0.,0.,1.198287,0.,2.315452,0.,0.,0.,0.,0.,0.,0.,0.,0.,0.,0.,0.,0.,0.,0.,0.,1.211597,0.,0.,0.,0.,0.,0.,0.,1.493803,0.,0.,0.,0.,0.,0.,0.,2.344715,0.,0.,0.,0.,0.,0.,0.,0.,0.,0.,1.61956,0.,0.,0.,0.,0.,0.,0.,0.,2.291172,0.,0.,0.,0.,0.,0.,1.861044,0.,0.,0.,0.,0.,0.,1.576541,0.,0.996876,0.,0.,1.736199,0.,0.,0.,2.298042,0.,0.,0.,0.,0.,0.,0.,0.,2.303652,1.126203,0.,0.,0.,0.,0.,0.,0.,0.,0.,0.,0.,0.,0.,0.,0.,1.844819,0.,0.,0.,2.210755,0.,2.09458,0.,0.,0.,0.,1.572564,0.,0.,0.,1.10475,0.,1.399882,1.667308,0.,0.,1.145245,0.,0.,0.,0.,0.,0.,0.,0.,0.,0.,0.,0.,0.,0.,0.,0.,1.657114,0.,0.,0.,1.657114,0.,0.,0.,0.,0.,0.,0.,0.,0.,0.,0.,0.,0.,0.,0.,0.,0.,0.,0.,0.,0.,0.,0.,0.,0.,0.,0.,1.960044,1.960044,0.,0.,0.,0.,0.,0.,0.,0.,0.,0.,2.177263,1.848012,1.089015,0.,0.,0.,0.,0.,1.67735,1.271558,0.,0.,0.,2.125243,0.,0.,1.650117,0.,0.,0.,1.750474,0.,0.,0.,1.129043,0.,2.367408,0.,2.065499,2.397216,0.,1.865352,0.,0.,0.,0.,0.,0.,2.136528,0.,0.,0.,1.133032,0.,1.908689,1.439152,0.,0.,0.,0.,0.,0.,0.,0.,0.,1.75037,0.,0.,0.,1.130467,0.,1.767123,0.,0.,0.,0.,0.,1.219153,1.445448,0.,0.,0.,0.,0.,0.,0.,1.811741,0.,0.,0.,0.,0.,0.,1.670991,1.389904,0.,0.,0.,0.,0.,0.,1.810156,0.,0.,0.,0.,0.,0.,0.,0.,0.,0.,0.,1.3717,0.,1.265308,1.916959,0.,0.,0.,0.,1.861774,0.,0.,0.,0.,0.,0.,1.871419,0.,0.,0.,0.,0.,0.,1.703097,0.,0.,1.910485,0.,0.,0.,0.,0.,0.,0.,1.036518,0.,0.,0.,0.,0.,0.,0.,0.,0.,0.,0.,0.,0.,0.,0.,0.,1.7627,0.,0.,1.7034,0.,1.410371,0.,0.,0.,0.,0.,0.,0.,0.,0.,0.,0.,0.,1.711357,0.,0.,0.,0.,0.,0.,0.,0.,0.,0.,0.,0.,0.,0.,0.,1.328945,0.,0.,0.,0.,0.,0.,0.,0.,0.,0.,0.,0.,0.,0.,0.,0.,0.,0.,0.,0.,0.,0.,0.,0.,0.,0.,0.,0.,0.,0.,0.,0.,0.,2.3295,0.,0.,0.,0.,0.,0.844744,2.200583,1.601983,0.,2.023873,1.088024,0.,0.,0.,0.,0.,0.,0.,0.,0.,0.,1.429505,0.,1.914977,0.,0.,1.720906,0.,0.,0.,0.,0.,0.,0.,0.,0.,0.,0.,0.,0.,1.597768,0.,1.597768,0.,0.,0.,0.,0.,0.,1.960111,0.,0.,0.,0.,0.,0.,1.304671,0.,0.,1.266975,0.,2.001906,0.,0.,0.,0.,1.839509,0.,0.,0.,0.,0.,0.,0.,0.,0.,0.,0.,0.,0.,0.,0.,1.314497,0.,0.,0.,1.503668,0.,0.,0.,0.,0.,0.,0.,0.,0.,0.,0.,0.,0.,2.134492,0.,0.,0.,0.,1.760172,0.,0.,0.,0.,0.,1.756446,2.532673,0.,0.,0.,0.,0.,0.,0.,1.640326,0.,0.,0.,1.640326,0.,2.115038,0.,0.,0.,0.,0.,0.,0.,0.,0.,1.747558,0.,0.,0.,0.,0.,0.,0.,0.,0.,0.,0.,0.,0.,0.,0.,0.,0.,1.880999,0.,0.,0.,0.,1.211933,0.,0.,0.,0.,1.880999,0.,0.,0.,0.,0.,0.,0.,0.,0.,0.,0.,0.,0.,0.,0.,0.946151,2.225357,1.905945,0.,0.,0.,0.,0.,0.,0.,0.,0.,0.,0.,0.,1.682695,1.152344,0.,0.,0.,0.,0.,0.,0.,0.,0.,0.,0.,2.187547,0.,0.,1.394304,0.,0.,0.,1.730745,0.,0.,0.,1.81745,2.148755,0.,0.,0.,1.412548,0.,0.,0.,0.,2.145641,0.,0.,0.,0.,0.,0.,0.,0.,1.960044,1.538872,2.136528,0.,0.,1.861774,0.,0.,1.7627,0.,0.,0.,0.,0.,1.7034,1.711357,2.001906,1.640326,0.,1.640326,0.,0.,0.,1.394304|0.,0.,0.,0.,0.669377,0.,0.065373,0.,0.,0.,0.,0.,0.,0.,0.,0.,0.,0.06721,0.,0.,0.,0.,0.,0.,0.,0.356659,0.,0.,0.,0.057232,0.,0.,0.,0.,0.597391,0.,0.,0.,0.,0.,0.,0.,0.,0.,0.,0.,0.,0.,0.,0.,0.,0.,0.,0.138375,0.073941,0.,0.,0.,0.,0.,0.,0.,0.107046,0.063336,0.,0.,0.,0.,0.,0.,0.,0.,0.,0.,0.,0.,0.,0.,0.,0.,0.,0.,0.,0.,0.,0.,0.,0.,0.,0.,0.,0.,0.,0.579232,0.,0.,0.,0.,0.,0.,0.,0.3312,0.,0.,0.,0.,0.,0.,0.,1.127206,0.,0.,0.,0.756707,0.,0.,0.,0.,0.,0.,0.289948,0.12562,0.,0.,0.,0.,0.,0.,0.,0.,0.,0.,0.,0.,0.,0.,0.315254,0.,0.,0.,0.,0.,0.,0.134692,0.,0.,0.,0.141254,0.,0.,1.411865,0.,0.,0.,0.,0.,0.,0.944719,0.788777,1.093151,0.407004,0.,0.,0.,0.,0.,0.,0.,0.,0.,0.,0.,0.,0.,0.,0.,0.,0.,0.,0.,0.,0.,0.104111,0.,0.,0.,0.,0.,0.,0.,0.,0.,0.,0.,0.,0.,0.,0.,0.,1.582582,0.959428,0.,0.,0.,0.,0.,0.,0.,0.582453,0.417945,0.,0.,0.500818,0.,0.,0.,0.,0.,0.,0.,0.,0.,0.,1.144981,0.,0.,0.405409,0.,0.405409,0.,0.,0.,0.,0.207535,0.,0.,0.,0.,0.,0.310416,0.260978,0.,0.,0.,0.,0.,0.,0.,0.,0.,0.832124,0.,0.,0.991017,0.,0.,0.,0.,0.171037,0.,0.,0.,0.,0.,0.,0.03461,0.,0.,0.,0.,0.16404,0.,0.514533,0.,0.,0.,0.,0.,0.,0.,0.,0.,0.,0.,0.,0.,0.,0.,0.,0.,0.,0.826441,0.,0.,0.234496,0.,0.,0.,0.,0.,0.296258,0.,0.,0.363612,0.,0.,0.,0.,0.,0.,0.,0.,0.,0.,0.,0.,0.,0.,0.,0.,0.,0.,0.,0.,0.,0.,0.,0.,0.,1.367979,0.,0.,0.,0.,0.,0.,0.,0.,0.,0.,0.,0.120027,0.,0.,0.,0.,0.,0.,0.,0.023882,0.,0.,0.,0.,0.,0.,0.,0.,0.,0.,0.,0.,0.,0.,0.,0.,0.157497,0.,0.,0.,0.,0.,0.,0.,0.,0.,0.,0.,0.,0.,0.,0.,0.,0.,0.,0.566125,0.,0.,0.,0.,0.,0.,0.344603,0.,0.,0.,0.56021,0.,0.,0.,0.,0.,0.,0.,0.,0.,0.,0.,0.,0.,0.,0.,0.,0.,0.,0.14303,0.,0.,0.,0.,0.,0.,0.,0.,0.,0.,0.,0.,1.378564,0.,1.378564,0.,0.,0.,0.,0.,0.,0.893592,0.,0.,0.,0.,0.,0.,0.,0.645945,0.,0.460917,0.,0.590979,0.,0.,0.,0.,0.,0.,0.,0.134922,0.,0.,0.,0.,0.,0.,0.,0.,0.381468,0.,0.,0.,0.,0.,0.453199,0.,0.,0.,0.,0.,0.,0.,0.,0.,0.,0.,0.,0.,0.,0.,0.,0.,0.,0.,0.,0.,0.,0.,0.,0.,0.,0.,0.,0.,0.,0.,0.,0.,0.,0.,0.,0.,0.,0.,0.,0.,0.,0.,0.,0.,0.,0.,0.,0.,0.,0.,0.,0.,0.,0.,0.,0.,0.,0.,0.,0.,0.,0.,0.,0.,0.,0.,0.,0.,0.40983,0.,0.,0.,0.03709,0.,0.,0.,0.40983,0.,0.,0.,0.,0.,0.,0.,0.381033,0.892373,0.,0.998459,0.867509,0.,0.,0.,0.,0.,0.,0.,0.,0.,0.,0.201918,0.,0.,0.021585,0.552829,0.,0.,0.,0.,0.88998,0.,0.,0.,0.334712,0.,0.,0.,0.,0.,0.,0.,0.104111,0.,0.,0.327793,0.207535,0.,0.,0.991017,0.826441,0.,0.,0.,0.,0.,0.,0.,0.,0.,0.,1.367979,0.,0.590979,0.381468,0.,0.,0.,0.,0.,0.,0.021585|0.,0.,0.,0.,0.,0.,0.058437,0.347732,0.,0.,0.,0.,0.,0.,0.,0.,0.,0.,0.179816,0.,0.,0.,0.,0.,0.,0.,0.,0.,0.,0.370974,0.,0.,0.,0.,0.,0.,0.,0.,0.,0.080423,0.,0.,0.,0.,0.,0.,0.,0.,0.,0.,0.,0.,0.,0.,0.,0.,0.,0.079561,0.,0.,0.,0.,0.,0.,0.,0.,0.956873,0.,0.,0.,0.,0.,0.,0.,0.54378,0.,0.,0.,0.,0.,0.,0.,0.,0.,0.,0.,0.,0.,0.,0.,0.349763,0.,0.,0.,0.,0.,0.,0.,0.,0.382622,0.,0.317944,0.,0.,0.36946,0.,0.,0.,0.480429,0.,0.,0.,0.622716,0.,0.,0.,0.,0.,0.,0.,0.,0.,0.,0.,0.,0.,0.,0.,0.,0.,0.,0.,0.,0.,0.,0.,0.,0.,0.,0.,0.,0.140683,0.,0.,0.090389,0.,0.,0.,0.,0.,0.,0.,0.,0.,0.,0.,0.,0.,0.,0.,0.,0.,0.,0.,0.,0.,0.,0.,0.,0.026802,0.,0.,0.,0.,0.,0.,0.,0.,0.,0.,0.,0.,0.,0.,0.,0.,0.,0.,0.,0.,0.,0.,0.,0.,0.,0.,0.,0.,0.,0.,0.,0.774131,0.774131,0.,0.,0.,0.,0.,0.,0.,0.,0.,1.207123,0.562597,0.,0.,0.,0.,0.016356,0.,0.,0.,0.,0.,0.,0.,0.,0.,0.,0.,0.,0.,0.248437,0.,0.,0.,0.,0.13954,0.,0.,0.27716,0.521712,0.,0.,0.,0.,0.,0.,0.,0.086849,0.,0.,0.,0.,0.,0.,0.,0.,0.,0.,0.,0.,0.,0.,0.,0.,0.783049,0.326643,0.,0.051298,0.,0.,0.,0.,0.86381,0.,0.,0.,0.069946,0.,0.,0.,0.,0.,0.580063,0.,0.469952,0.,0.,0.,0.,0.,0.,0.,0.178495,0.,0.484316,0.,0.,0.,0.,0.,0.,0.,0.,0.,0.,0.,0.,0.,0.,0.,0.,0.462052,0.,0.446807,0.,0.,0.,0.213549,0.,0.,0.,0.,0.,0.,0.,0.,0.,0.,0.,0.,0.322921,0.,0.322921,0.,0.,0.,0.,0.,0.233044,0.,0.,0.,0.,0.,0.,0.,0.,0.038191,0.,0.,0.,0.,0.,0.,0.,0.,0.,0.,0.,0.,0.,0.,0.,0.,0.055073,0.,0.,0.,0.,0.,0.,0.,0.,0.,0.,0.,0.,0.,0.,0.,0.,0.626677,0.,0.,0.,0.,0.,0.,0.,0.,0.,0.,0.,0.,0.,0.,0.,0.,0.,0.,0.,0.,0.,0.,0.,0.,0.,0.,0.,0.,0.412683,0.180454,0.,0.,0.,0.,0.,0.,0.,0.,0.,0.,0.,0.285506,0.,0.215385,0.,0.,0.,0.,0.,0.,0.,0.,0.,0.,0.,0.735585,0.,0.,0.,0.,0.151987,0.,0.,0.,0.,0.,0.,0.,0.,0.,0.,0.,0.,0.,0.,0.,0.,0.,0.,0.,0.47726,0.,0.,0.,0.414968,0.286598,0.,0.,0.,0.,0.,0.,0.,0.,0.,0.,0.,0.,0.,0.,0.,0.,0.,0.,0.,0.,0.,0.157752,0.,0.,0.,0.,0.,0.,0.,0.,0.,0.,0.,0.,1.268223,0.,0.,0.,0.016148,0.,0.,0.,0.,0.,0.495655,0.588235,0.,0.,0.,0.,0.,0.,0.,0.,0.,0.,0.,0.443748,0.,0.,0.,0.,0.,0.,0.,0.,0.,0.,0.298165,0.,0.,0.,0.,0.,0.,0.,0.,0.,0.,0.,0.,0.,0.,0.,0.,0.067617,0.,0.,0.,0.,0.,0.,0.,0.,0.,0.,0.,0.,0.,0.,0.,0.,0.,0.,0.,0.,0.,0.,0.,0.,0.,0.,0.,0.,0.,0.,0.,0.,0.,0.,0.,0.,0.,0.291857,0.,0.,0.,0.,0.,0.,0.,0.,0.,0.,0.,0.,0.,0.,0.,0.528672,0.,0.587913,0.813016,0.,0.,0.,0.,0.,0.,0.,0.,0.,0.,0.,0.058526,0.051058,0.,0.,0.,0.,0.,0.774131,0.20484,0.,0.,0.,0.,0.,0.322921,0.,0.322921,0.,0.,0.055073,0.110146,0.,0.,0.|0.,0.,0.,0.,0.,0.,0.775488,0.,0.128967,0.,0.,0.,0.,0.,0.128967,0.,0.,0.,0.,0.,0.,0.,0.,0.,0.,0.,0.,0.273318,0.,0.,0.,0.,0.,0.,0.238657,0.211816,0.,0.108796,0.,0.,0.,0.,0.,0.,0.,0.,0.,0.,0.,0.,0.,0.958629,0.,0.943332,0.,0.,0.,0.,0.,0.,0.,0.,0.,0.,0.,0.,0.,0.,0.,0.,0.101142,0.,0.,0.,0.,0.,0.,0.,0.067546,0.,0.,0.,0.,0.,0.,0.,1.367751,0.,0.,0.,0.,0.,0.,0.,0.,0.,0.,1.19336,0.,0.,0.,0.,0.,0.,0.,0.,0.806153,0.,0.,0.,0.,0.,0.,0.507558,0.,0.,0.,0.,0.,0.,0.693678,0.,0.209869,0.,0.,1.056817,0.,0.,0.,0.766014,0.,0.,0.,0.,0.,0.,0.,0.,0.265806,0.129946,0.,0.,0.,0.,0.,0.,0.,0.,0.,0.,0.,0.,0.,0.,0.,1.033099,0.,0.,0.,0.396802,0.,1.089182,0.,0.,0.,0.,0.720758,0.,0.,0.,0.115613,0.,1.287892,1.200462,0.,0.,0.477185,0.,0.,0.,0.,0.,0.,0.,0.,0.,0.,0.,0.,0.,0.,0.,0.,0.156617,0.,0.,0.,0.156617,0.,0.,0.,0.,0.,0.,0.,0.,0.,0.,0.,0.,0.,0.,0.,0.,0.,0.,0.,0.,0.,0.,0.,0.,0.,0.,0.,1.400031,1.400031,0.,0.,0.,0.,0.,0.,0.,0.,0.,0.,2.009781,1.563702,0.049501,0.,0.,0.,0.,0.,0.861758,0.314973,0.,0.,0.,0.750086,0.,0.,1.237588,0.,0.,0.,0.465161,0.,0.,0.,0.149432,0.,0.789136,0.,1.69666,1.369838,0.,0.349001,0.,0.,0.,0.,0.,0.,0.314682,0.,0.,0.,0.202014,0.,0.477172,0.425665,0.,0.,0.,0.,0.,0.,0.,0.,0.,0.583457,0.,0.,0.,0.35699,0.,0.089349,0.,0.,0.,0.,0.,0.061643,0.089325,0.,0.,0.,0.,0.,0.,0.,1.087045,0.,0.,0.,0.,0.,0.,0.088412,0.03677,0.,0.,0.,0.,0.,0.,0.982106,0.,0.,0.,0.,0.,0.,0.,0.,0.,0.,0.,0.162438,0.,0.527212,0.766784,0.,0.,0.,0.,0.85928,0.,0.,0.,0.,0.,0.,0.374284,0.,0.,0.,0.,0.,0.,0.676872,0.,0.,0.747581,0.,0.,0.,0.,0.,0.,0.,0.070672,0.,0.,0.,0.,0.,0.,0.,0.,0.,0.,0.,0.,0.,0.,0.,0.,0.707072,0.,0.,1.255137,0.,0.564148,0.,0.,0.,0.,0.,0.,0.,0.,0.,0.,0.,0.,0.14503,0.,0.,0.,0.,0.,0.,0.,0.,0.,0.,0.,0.,0.,0.,0.,0.664473,0.,0.,0.,0.,0.,0.,0.,0.,0.,0.,0.,0.,0.,0.,0.,0.,0.,0.,0.,0.,0.,0.,0.,0.,0.,0.,0.,0.,0.,0.,0.,0.,0.,0.794148,0.,0.,0.,0.,0.,0.230385,0.440117,0.471171,0.,0.539699,0.173095,0.,0.,0.,0.,0.,0.,0.,0.,0.,0.,1.234572,0.,0.234279,0.,0.,0.350864,0.,0.,0.,0.,0.,0.,0.,0.,0.,0.,0.,0.,0.,1.323865,0.,1.323865,0.,0.,0.,0.,0.,0.,0.911679,0.,0.,0.,0.,0.,0.,0.240668,0.,0.,0.330515,0.,0.571973,0.,0.,0.,0.,0.343375,0.,0.,0.,0.,0.,0.,0.,0.,0.,0.,0.,0.,0.,0.,0.,0.309293,0.,0.,0.,0.515543,0.,0.,0.,0.,0.,0.,0.,0.,0.,0.,0.,0.,0.,1.707593,0.,0.,0.,0.,0.035559,0.,0.,0.,0.,0.,1.317335,0.886435,0.,0.,0.,0.,0.,0.,0.,0.313688,0.,0.,0.,0.313688,0.,0.490991,0.,0.,0.,0.,0.,0.,0.,0.,0.,0.453911,0.,0.,0.,0.,0.,0.,0.,0.,0.,0.,0.,0.,0.,0.,0.,0.,0.,0.667451,0.,0.,0.,0.,0.32253,0.,0.,0.,0.,0.667451,0.,0.,0.,0.,0.,0.,0.,0.,0.,0.,0.,0.,0.,0.,0.,0.232899,0.479308,0.557122,0.,0.,0.,0.,0.,0.,0.,0.,0.,0.,0.,0.,1.465573,0.408896,0.,0.,0.,0.,0.,0.,0.,0.,0.,0.,0.,0.235582,0.,0.,0.328071,0.,0.,0.,0.737169,0.,0.,0.,0.969306,1.117352,0.,0.,0.,0.480266,0.,0.,0.,0.,0.127886,0.,0.,0.,0.,0.,0.,0.,0.,1.400031,0.320598,0.314682,0.,0.,0.85928,0.,0.,0.707072,0.,0.,0.,0.,0.,1.255137,0.14503,0.571973,0.313688,0.,0.313688,0.,0.,0.,0.328071
W|0.,0.,0.,0.,1.2383,0.,0.,0.,0.,0.,0.,0.,0.,0.,0.,0.,0.,0.,0.,0.,0.,0.,0.,0.,0.,0.,0.,0.,0.,0.,0.,0.,0.,0.,0.,0.,0.,1.600988,0.,0.,0.,0.,0.,0.,0.,0.,0.,0.,0.,0.,0.,0.,0.,0.,0.,0.,0.,0.,0.,0.,0.,0.,1.357822,0.,0.,0.,0.,0.,0.,0.,0.,0.,0.,0.,0.,0.,0.,0.,0.,0.,0.,0.,0.,0.,0.,0.,0.,0.,0.,0.,0.,0.,0.,0.,0.,0.,0.,0.,0.,0.,0.,0.,0.,0.,0.,0.,0.,0.,0.,0.,0.,0.,0.,0.,0.,0.,1.390914,1.390914,0.,0.,0.,0.,0.,0.,0.,0.,0.,0.,0.,0.,0.,0.,0.,0.,0.,0.,0.,0.,0.,0.,0.,0.,0.,0.,0.,0.,0.,0.,0.,0.,0.,0.,0.,1.196275,0.,0.,0.,0.,0.,0.,0.,0.,0.,0.,0.,0.,0.|1.603125,0.,0.,0.,0.,0.,0.,0.,0.,0.,0.,0.,0.,0.,0.,0.,0.,0.,0.,0.,0.,0.,0.,0.,0.,0.,0.,0.,0.,0.,0.,0.,0.,0.,0.,0.,0.,2.280302,0.,0.,0.,2.00708,0.,0.,1.177153,0.,0.,0.,0.,0.,0.,0.,0.,2.719519,0.,0.,1.210054,2.0102,0.832773,0.,0.,0.,0.,0.,0.,0.,0.,0.,0.,1.25135,0.,0.,0.,1.44363,0.,1.44363,0.,0.,0.,1.414431,0.,0.,0.,0.,0.,0.,0.,0.,0.,0.,2.006178,2.134843,2.006178,0.,2.006178,2.134843,2.006178,2.134843,1.814024,1.226626,1.706062,0.,0.,0.,2.312153,0.,0.,1.985728,1.384838,0.,0.,0.,2.242024,0.,0.,0.,0.,0.,0.,0.,0.,0.,0.,0.,0.,0.,0.,0.,0.,0.,0.,0.,1.546721,0.,0.,0.,0.,0.,0.,0.,0.,0.,0.,0.,1.420581,0.,0.,0.,0.,2.12601,2.430596,0.,0.,0.,0.,0.,0.,0.,1.547951,1.246559,0.,0.,1.246559,0.,0.,1.345232,1.344172,0.,0.,2.135147,2.363229,0.,0.,0.,0.,0.,0.,1.926998,0.,1.254288,1.602619,0.,0.,0.,0.,0.,0.,0.,0.,0.,1.826391,0.,0.,1.998154,0.,1.657158,0.,0.,1.792408,0.,0.,0.,0.,0.,0.,0.,0.,0.,0.,2.621186,0.,0.,0.,0.,2.23908,0.,0.,0.,0.,0.,1.833063,0.,0.,0.,1.175925,1.906289,1.887852,1.324061,0.,0.,0.,0.,0.,0.,0.,0.,0.,0.,0.,0.,0.,0.,1.378408,0.,0.,0.,0.,0.,0.,0.,0.,0.,1.441581,0.,0.,1.841902,1.54153,0.,2.580413,2.165162,1.601556,1.599932,0.,0.,0.,0.,2.165162,0.,0.,0.,0.,0.,0.,0.,0.,0.,0.,0.,0.,1.536094,1.536094,0.,1.941454,0.,0.852486,1.927342,2.25711,0.,0.,0.,0.,0.,0.,1.934002,1.484053,0.,0.,0.,0.,0.,1.513551,0.,0.,0.,0.,0.,2.513582,1.961505,0.,0.,0.,0.,0.,0.,0.,0.,0.,0.,0.,0.,0.,0.,0.,0.,1.402869,0.,0.,0.,0.,0.,0.,0.,0.,0.,0.,0.,0.,0.,0.,0.,0.,0.,1.947637,0.,0.,0.,0.,0.,0.,0.,0.,0.,0.,0.,0.,1.487845,0.,0.,0.,0.,0.,1.591847,0.,0.,0.,0.,0.,0.,0.,0.,1.573567,0.,0.,0.,0.,0.,0.,0.,0.,0.,0.,0.,0.,0.,1.901363,2.538991,0.,0.,0.,0.,0.,2.379159,2.379159,0.,0.,0.,0.,0.,0.,1.312317,0.,1.518711,0.,0.,0.,0.,0.,0.,0.,0.,0.,0.,0.,1.176037,0.,0.,0.,0.,0.,0.,1.944448,0.,0.,0.,0.,0.,0.,1.311812,1.311812,0.,0.,0.,0.,0.,0.,0.,0.,1.112341,0.,0.,1.670592,0.,0.,1.670592,0.,0.,0.,1.670592,0.,1.589041,0.,0.,0.,2.138755,1.370694,0.,0.,0.,1.616613,1.614868,0.,0.,0.,2.107577,0.,1.789767,1.664182,0.,0.,1.664182,0.,0.,0.,0.,0.,0.,0.,0.,1.105641,0.,0.,2.187212,2.272748,1.003205,1.768547,0.,0.,0.,1.609957,1.485845,0.,0.,0.,0.,0.,0.,1.16525,0.,0.,0.,0.,0.,0.,0.,0.,1.094489,0.,1.094489,0.,0.,0.,0.,0.,0.,0.,0.,0.,1.947604,1.947604,0.,0.,0.,0.,0.,2.172835,0.,0.,0.,0.,1.841902,2.580413,0.,1.513551,0.,0.,0.,1.487845,0.,1.798364,0.,0.,0.|0.,0.,0.,0.,0.,0.,0.,0.,0.,0.,0.,0.,0.,0.,0.,0.,0.,0.,0.,0.,0.,0.,0.,0.,0.,0.,0.,0.,1.245812,0.,0.,0.,0.,0.,0.,1.316549,0.,0.,0.,1.365218,0.,0.,0.,0.,0.,0.,0.989065,0.,0.,0.,0.,0.766422,0.,0.,0.,0.,0.,0.,0.,0.,0.,0.,0.,0.953567,0.,0.,0.,1.125394,0.,0.,0.,0.,1.140971,0.,0.,0.,0.,0.,0.,0.,1.949027,0.,0.,1.056818,0.,0.,0.,0.,0.,0.,0.,0.,0.,0.,0.,0.,0.,0.,0.,0.,0.,0.,0.,0.,0.,0.,0.,0.,0.,0.,0.,0.,0.,0.,0.,1.338715,0.,0.,0.,0.,0.,1.533496,0.,0.,0.,1.335844,0.,0.,0.,0.,0.,0.,0.,0.,0.,0.,0.,0.,0.,0.,0.,0.,0.,0.,0.,1.734531,0.,0.,0.,0.,0.,0.,0.,0.,1.60834,0.,0.,0.,1.864,0.,0.,0.,0.,0.,0.,0.,0.,0.,0.,0.,1.546787,0.,0.,0.,0.,0.,0.,0.,0.,1.175226,1.691299,1.020356,0.,1.691299,0.,0.,0.,0.,0.,1.790588,0.,0.,0.,0.,0.,0.,0.,0.,0.,0.,1.045706,0.,0.,0.,1.312939,1.29382,0.,0.969418,0.,0.,0.,0.,0.,0.,0.,0.,0.,0.,0.,0.,0.,0.,0.,0.,0.,0.,0.,0.,0.,0.,0.,0.,0.,0.,0.,0.,1.262865,0.,0.,0.,0.,0.,0.,0.,1.294989,0.,0.,0.,0.,0.,0.,0.,0.,0.,0.,0.,0.,0.,0.,0.,0.,0.,0.,0.,0.,0.,0.,1.195481,1.195481,0.,0.,0.,0.,0.,0.,0.,0.,0.,0.,0.,0.,0.,0.,0.,0.,1.754543,1.959194,0.,0.,0.,0.,0.,0.,0.,0.,0.,0.,0.,0.,0.,0.,0.,0.,0.,0.,0.,0.,0.681142,1.261362,1.262506,0.,0.,0.,0.,0.,0.,0.,0.,0.,0.,0.,0.,0.,0.,1.491222,0.,0.,1.175226,0.,1.045706,0.,0.,0.,0.,0.|0.,0.,0.,0.,0.74298,0.,0.,0.,0.,0.,0.,0.,0.,0.,0.,0.,0.,0.,0.,0.,0.,0.,0.,0.,0.,0.,0.,0.,0.,0.,0.,0.,0.,0.,0.,0.,0.,0.411065,0.,0.,0.,0.,0.,0.,0.,0.,0.,0.,0.,0.,0.,0.,0.,0.,0.,0.,0.,0.,0.,0.,0.,0.,0.256046,0.,0.,0.,0.,0.,0.,0.,0.,0.,0.,0.,0.,0.,0.,0.,0.,0.,0.,0.,0.,0.,0.,0.,0.,0.,0.,0.,0.,0.,0.,0.,0.,0.,0.,0.,0.,0.,0.,0.,0.,0.,0.,0.,0.,0.,0.,0.,0.,0.,0.,0.,0.,0.,0.139868,0.139868,0.,0.,0.,0.,0.,0.,0.,0.,0.,0.,0.,0.,0.,0.,0.,0.,0.,0.,0.,0.,0.,0.,0.,0.,0.,0.,0.,0.,0.,0.,0.,0.,0.,0.,0.,0.108752,0.,0.,0.,0.,0.,0.,0.,0.,0.,0.,0.,0.,0.|0.582955,0.,0.,0.,0.,0.,0.,0.,0.,0.,0.,0.,0.,0.,0.,0.,0.,0.,0.,0.,0.,0.,0.,0.,0.,0.,0.,0.,0.,0.,0.,0.,0.,0.,0.,0.,0.,2.166287,0.,0.,0.,0.495867,0.,0.,0.304675,0.,0.,0.,0.,0.,0.,0.,0.,1.510844,0.,0.,0.705865,1.579443,0.208193,0.,0.,0.,0.,0.,0.,0.,0.,0.,0.,0.257034,0.,0.,0.,0.527592,0.,0.527592,0.,0.,0.,0.049273,0.,0.,0.,0.,0.,0.,0.,0.,0.,0.,0.90905,1.284241,0.90905,0.,0.90905,1.284241,0.90905,1.284241,0.907012,0.350464,1.043275,0.,0.,0.,0.533574,0.,0.,0.790435,0.778971,0.,0.,0.,0.626221,0.,0.,0.,0.,0.,0.,0.,0.,0.,0.,0.,0.,0.,0.,0.,0.,0.,0.,0.,0.266676,0.,0.,0.,0.,0.,0.,0.,0.,0.,0.,0.,0.793854,0.,0.,0.,0.,1.125534,1.429762,0.,0.,0.,0.,0.,0.,0.,0.606629,0.318887,0.,0.,0.318887,0.,0.,0.822086,0.896114,0.,0.,1.245503,1.62472,0.,0.,0.,0.,0.,0.,0.574719,0.,0.682157,0.253045,0.,0.,0.,0.,0.,0.,0.,0.,0.,0.338833,0.,0.,0.666051,0.,0.917356,0.,0.,1.353451,0.,0.,0.,0.,0.,0.,0.,0.,0.,0.,1.010578,0.,0.,0.,0.,2.190405,0.,0.,0.,0.,0.,1.120205,0.,0.,0.,0.391975,1.579497,1.597414,0.201061,0.,0.,0.,0.,0.,0.,0.,0.,0.,0.,0.,0.,0.,0.,0.877169,0.,0.,0.,0.,0.,0.,0.,0.,0.,0.566335,0.,0.,1.339565,0.168605,0.,1.720275,0.340587,0.089975,0.098872,0.,0.,0.,0.,0.340587,0.,0.,0.,0.,0.,0.,0.,0.,0.,0.,0.,0.,0.937469,0.937469,0.,1.294303,0.,0.077499,1.518512,1.719703,0.,0.,0.,0.,0.,0.,0.967001,0.090285,0.,0.,0.,0.,0.,0.809574,0.,0.,0.,0.,0.,0.801032,0.872977,0.,0.,0.,0.,0.,0.,0.,0.,0.,0.,0.,0.,0.,0.,0.,0.,0.486896,0.,0.,0.,0.,0.,0.,0.,0.,0.,0.,0.,0.,0.,0.,0.,0.,0.,0.162303,0.,0.,0.,0.,0.,0.,0.,0.,0.,0.,0.,0.,0.686698,0.,0.,0.,0.,0.,0.19492,0.,0.,0.,0.,0.,0.,0.,0.,1.311306,0.,0.,0.,0.,0.,0.,0.,0.,0.,0.,0.,0.,0.,1.901363,2.538991,0.,0.,0.,0.,0.,1.699399,1.699399,0.,0.,0.,0.,0.,0.,0.227468,0.,0.161996,0.,0.,0.,0.,0.,0.,0.,0.,0.,0.,0.,0.118261,0.,0.,0.,0.,0.,0.,0.729168,0.,0.,0.,0.,0.,0.,0.330184,0.330184,0.,0.,0.,0.,0.,0.,0.,0.,0.389319,0.,0.,0.287196,0.,0.,0.287196,0.,0.,0.,0.287196,0.,0.35312,0.,0.,0.,0.880664,0.890951,0.,0.,0.,0.417689,0.231799,0.,0.,0.,1.552952,0.,1.07386,0.517745,0.,0.,0.517745,0.,0.,0.,0.,0.,0.,0.,0.,0.524325,0.,0.,1.583843,0.568187,0.501602,1.547479,0.,0.,0.,0.579584,0.335513,0.,0.,0.,0.,0.,0.,0.4661,0.,0.,0.,0.,0.,0.,0.,0.,0.075809,0.,0.075809,0.,0.,0.,0.,0.,0.,0.,0.,0.,0.649201,0.649201,0.,0.,0.,0.,0.,1.358022,0.,0.,0.,0.,1.339565,1.720275,0.,0.809574,0.,0.,0.,0.686698,0.,0.899182,0.,0.,0.|0.,0.,0.,0.,0.,0.,0.,0.,0.,0.,0.,0.,0.,0.,0.,0.,0.,0.,0.,0.,0.,0.,0.,0.,0.,0.,0.,0.,0.13191,0.,0.,0.,0.,0.,0.,0.731416,0.,0.,0.,0.87764,0.,0.,0.,0.,0.,0.,0.122965,0.,0.,0.,0.,0.012312,0.,0.,0.,0.,0.,0.,0.,0.,0.,0.,0.,0.208593,0.,0.,0.,0.413231,0.,0.,0.,0.,0.492505,0.,0.,0.,0.,0.,0.,0.,0.974513,0.,0.,0.149412,0.,0.,0.,0.,0.,0.,0.,0.,0.,0.,0.,0.,0.,0.,0.,0.,0.,0.,0.,0.,0.,0.,0.,0.,0.,0.,0.,0.,0.,0.,0.,0.39374,0.,0.,0.,0.,0.,0.248675,0.,0.,0.,0.389621,0.,0.,0.,0.,0.,0.,0.,0.,0.,0.,0.,0.,0.,0.,0.,0.,0.,0.,0.,0.578177,0.,0.,0.,0.,0.,0.,0.,0.,1.083881,0.,0.,0.,1.384686,0.,0.,0.,0.,0.,0.,0.,0.,0.,0.,0.,0.843702,0.,0.,0.,0.,0.,0.,0.,0.,0.626787,0.17103,0.034394,0.,0.17103,0.,0.,0.,0.,0.,1.302246,0.,0.,0.,0.,0.,0.,0.,0.,0.,0.,0.3891,0.,0.,0.,0.396767,0.511841,0.,0.056777,0.,0.,0.,0.,0.,0.,0.,0.,0.,0.,0.,0.,0.,0.,0.,0.,0.,0.,0.,0.,0.,0.,0.,0.,0.,0.,0.,0.,0.684052,0.,0.,0.,0.,0.,0.,0.,0.480996,0.,0.,0.,0.,0.,0.,0.,0.,0.,0.,0.,0.,0.,0.,0.,0.,0.,0.,0.,0.,0.,0.,0.121988,0.121988,0.,0.,0.,0.,0.,0.,0.,0.,0.,0.,0.,0.,0.,0.,0.,0.,0.61925,0.783678,0.,0.,0.,0.,0.,0.,0.,0.,0.,0.,0.,0.,0.,0.,0.,0.,0.,0.,0.,0.,0.085143,0.630681,0.285082,0.,0.,0.,0.,0.,0.,0.,0.,0.,0.,0.,0.,0.,0.,0.807745,0.,0.,0.626787,0.,0.3891,0.,0.,0.,0.,0.
Y|0.,0.,0.,0.,0.,0.,0.,1.314861,0.,0.,1.577557,0.,0.,0.,0.,0.,0.,0.,0.,0.,0.,0.,0.,0.,0.,0.,1.499438,0.,0.,0.,0.,0.,0.,0.,0.,0.,0.,1.370889,0.,0.,0.,0.,0.,0.,0.,0.,0.,0.,0.,0.,0.,0.,0.,0.,0.,0.,0.,0.,0.,0.,0.,0.,0.,1.445921,0.,0.,0.,0.,0.,0.,0.,0.,0.,0.,0.,0.,0.,0.,0.,0.,0.,0.,0.,0.,0.,0.,0.,0.,0.,1.150933,0.,0.,0.,2.074307,0.,0.,0.,0.,0.,0.,0.,0.,1.55089,0.,0.,0.,0.,0.,0.,0.,0.,1.470809,0.,0.,0.,0.,0.,2.279529,0.,0.,0.,0.,0.,0.,0.,0.,0.,0.,0.,0.,0.,0.,0.,0.,1.169343,0.,2.216065,0.,0.,0.,0.,0.,0.,0.,0.,0.,0.,0.,0.,0.,1.729456,2.292171,0.,1.84334,0.,0.,1.554612,2.032752,0.,0.,1.26628,0.,0.,0.,0.,0.,0.,0.,0.,1.40536,0.,0.,0.,0.,0.,0.,0.,0.,0.,0.,0.,0.,0.,0.,0.,0.,0.,0.,0.,1.982987,0.,0.,0.,0.,0.,0.,0.,0.,0.,0.,0.,0.,0.,0.,0.,0.,0.,0.,0.,0.,0.,0.,0.,0.,0.,0.,0.,0.,0.,0.,0.,0.,0.,0.,0.,0.,0.,0.,0.,0.,0.,0.,0.,0.,0.,0.,0.,0.,0.,0.,0.,0.,0.,0.,0.,0.,0.,0.,0.,0.950162,0.,0.,0.,0.,0.,0.,0.,0.,0.,0.,0.,1.75164,0.,1.75164,0.,0.,0.,0.,0.,0.,0.,0.,0.,0.,0.,0.,0.,0.,1.677762,0.,0.,0.,0.,0.,0.,0.,0.,0.,0.,0.,1.368392,0.,0.,0.,0.,0.,0.,0.,0.,1.10393,0.,0.,0.,0.,0.,0.,1.608247,0.,0.795591,0.,0.,0.,0.,0.,0.,0.,0.,0.,0.,0.,0.,0.,0.,2.398821,0.,0.,0.,0.,0.,0.,0.,0.,2.16887,0.,0.,0.,0.,0.,0.,0.,0.,0.,0.,0.,0.,0.,0.,0.,0.,0.,0.,0.,0.,0.,0.,1.137403,1.306489,0.,0.,0.,0.,0.,0.,0.,0.,0.,0.,0.,0.,0.,0.,0.,0.,0.,0.,0.,0.,0.,0.,0.,0.,0.,0.,0.,0.,0.,0.,0.,0.,0.,0.,0.,0.,0.,0.,0.,0.,0.,0.,0.,0.,0.,0.,0.,0.,0.,1.470809,0.,0.,0.,0.,1.10393,0.,0.,0.,0.,0.,0.,0.|0.,0.,0.,0.,0.,0.,0.,0.,0.,0.,1.864544,0.,0.,0.,0.,0.,0.,0.,0.,0.,0.,0.,0.,0.,0.,0.,0.,1.217449,0.,0.,0.,0.,0.,0.,0.,1.444364,0.,0.,0.,0.,0.,0.,0.,1.001248,0.,0.,0.,0.,1.511267,0.,0.,0.,0.,0.,1.728115,0.,0.,0.,0.890975,0.,0.,0.,0.,0.,0.,0.,0.,0.,0.,1.927909,0.,1.028819,0.,0.,0.,1.547578,0.,1.874835,0.,0.,0.,1.130644,0.,0.,0.,0.,0.,0.,0.,1.677754,0.,0.,0.,1.968357,0.,0.,0.,0.,0.,0.,0.,0.,0.,0.,0.,0.,0.,0.,1.410225,0.,0.,2.179566,0.,0.,0.,0.,0.,0.,0.,0.,0.,0.,0.,0.,0.,0.,0.,0.,0.,1.511198,0.,0.,0.,0.,0.,0.,0.,0.,1.887264,0.,0.,0.,0.,0.,0.,0.,0.,0.,0.,0.,0.,0.,1.876362,0.,0.,0.,0.,0.,0.,0.,0.,0.,0.,0.,0.,0.,0.,0.,0.,0.,0.,0.,0.,1.518322,0.,0.,0.,0.,0.,0.,0.,0.,0.,2.25742,0.,2.25742,1.424048,1.424048,0.,0.,0.,0.,2.108096,1.60265,0.,0.,0.,0.,0.,1.547315,0.,0.,0.997192,0.,0.,0.,0.,0.,0.,0.,0.,0.,0.,0.,0.,0.,0.,0.,0.,0.,0.,0.,0.,0.,0.,0.,0.,0.,0.,0.,0.,0.,0.,0.,0.,0.,0.,0.,0.,0.,0.,1.425883,0.,1.425883,0.,0.,0.,0.,0.,0.,0.,1.682095,0.,0.,0.,0.,0.,0.,0.,0.,0.,0.,0.,0.,0.,0.,0.,0.,0.,0.,1.383633,0.,0.,1.698942,0.,1.698942,0.,0.,0.,0.,0.,0.,2.187336,1.652482,0.,0.,0.,0.,0.,0.,1.426612,1.69315,1.210528,1.724483,1.556038,0.,0.,0.,0.,0.,1.131212,0.,0.,0.,1.795272,1.628029,0.,0.,0.,1.753614,0.,0.,0.,0.,1.514692,1.434816,0.,0.,0.,0.,0.,1.674191,1.753287,0.,0.,1.934654,1.006671,0.,0.,0.993977,2.107954,0.,2.118505,0.,1.966119,0.,0.,0.,0.,0.,0.,0.,1.246129,0.,0.,0.,0.,0.,0.,0.,0.,0.,1.679639,0.,0.,0.,0.,0.,0.,0.,0.,0.,0.,0.,0.,0.,1.532906,0.,0.,1.532906,0.,0.,1.662107,0.,0.,1.532906,0.,0.,0.,0.,0.,1.051772,1.437262,1.051772,0.,1.548905,1.595982,0.,0.,0.,0.,0.,0.,0.,0.,0.,0.,0.,0.,0.,0.,0.,0.,1.138855,0.,0.,0.,0.,0.,0.,0.,1.490875,0.,0.,0.,0.,0.,1.901591,0.,0.,0.,0.,0.,0.,0.,0.,0.,0.,0.,1.561238,0.,0.,0.,1.719125,1.719125,1.855982,0.,0.,0.,0.,0.,1.887123,1.550508,1.268361,1.358033,0.,0.,0.,0.,0.,2.332113,1.604251,0.,0.,0.,0.,0.,0.,2.122934,0.,0.,0.,0.,0.,0.,0.,0.,0.,0.,0.,0.,0.,0.,0.,0.,0.,1.777663,0.,0.,1.883264,0.,1.602438,0.,0.,1.886866,1.728905,1.487248,0.,0.,0.,0.,0.,0.,0.,2.026505,0.97273,0.,1.013292,1.681515,2.470224,0.,0.,0.,0.,0.,0.,0.,0.,1.556113,0.,2.45646,0.,0.,1.519509,0.,0.,0.,1.608064,0.,0.,1.000093,0.,0.,1.633506,0.,0.,0.,0.,1.519298,1.739772,1.402524,0.,1.519298,0.,0.,0.,0.,0.,0.,0.,0.980355,0.,1.580343,0.,0.,0.,0.,0.,0.,0.,1.654789,1.861746,0.,0.,0.,1.872633,0.,0.,0.,1.886487,0.,1.693502,1.383742,1.529055,0.,0.,0.,0.,0.,0.,0.,1.948733,1.104806,0.,0.,0.,0.,0.,0.,1.287958,2.134699,1.315482,0.,0.,0.,1.181503,1.948628,0.,0.,0.,0.,0.,0.,0.,0.,0.,1.673679,0.,1.640265,1.640265,0.,0.,2.275986,1.183329,0.,0.,0.,0.,0.,0.,1.473174,0.,1.483431,1.214331,0.,1.318927,0.,0.,1.781136,2.088152,1.723521,1.357071,0.,0.,0.,1.672238,0.,0.,0.,0.,0.,0.,0.,1.833748,0.,0.,0.,0.,0.,0.965287,0.,0.,0.,0.,0.,0.,0.,0.,0.,0.,0.,0.,0.,0.,0.,0.,0.,1.71997,0.,0.,0.,0.,0.,1.416145,0.,0.,0.,0.,0.,1.416145,0.,0.,0.,1.769981,0.,0.,0.,0.,0.,0.,1.401936,0.,1.300886,0.,0.,1.60345,1.602651,0.,1.698084,0.,0.,0.,0.,1.988688,1.885032,0.,0.,0.,0.,0.,0.,0.,0.,0.,0.,0.,0.,0.,0.,0.,0.,0.,1.387329,0.,0.,0.,0.,0.,0.,0.,0.,0.,0.,1.659132,0.,1.659132,0.,0.,0.,0.,0.,0.,0.,0.,0.,0.,0.,0.,0.,0.,0.,0.,0.,0.,0.,0.,0.,0.,0.,0.,0.,0.,1.576475,1.346508,0.,0.,0.,1.772241,0.,0.,0.,0.,0.,0.,0.,0.,0.,0.,2.256472,0.,0.,0.,0.,0.,0.,0.,1.084754,1.275905,0.839591,0.,2.263398,0.,2.263398,0.,2.263398,0.,1.221684,0.,0.,0.,0.,0.,0.,0.,0.,0.,1.501468,1.688603,1.304208,0.,1.501468,0.,0.,0.,0.,0.,1.523944,0.928759,0.,0.,0.,0.,0.,0.,0.,0.,0.,0.,0.,0.,0.,1.43735,0.,1.43735,0.,0.,0.,1.43735,0.,0.,0.,0.,0.,0.,0.,0.,0.,0.,0.,0.,0.,0.95724,0.,1.4829,0.,0.,0.,0.,0.,1.734634,2.048209,1.797756,0.,0.,0.,0.,0.,0.,1.58802,0.,1.084269,0.,0.,0.,0.,0.,0.,0.,0.,1.684381,2.28854,0.,0.,1.055222,1.055222,1.533968,0.,0.,0.,1.169587,1.484101,0.,0.,0.,0.,1.484101,1.41365,0.,0.,0.,1.490993,1.610338,0.,0.,0.,0.,0.,0.,0.,0.,0.,0.,0.,0.,0.,0.,1.111994,0.,0.,1.298116,1.631392,0.,0.,0.,0.,0.,0.,0.,1.48566,0.,0.,0.,0.,0.,1.608524,0.,0.,0.,0.,0.,0.,0.,2.044864,0.,0.,0.,0.,0.,0.,0.,0.,0.,0.,0.,0.,0.,0.,1.75588,1.480465,0.,1.75588,1.439656,0.,0.,0.,0.,1.083628,0.,0.,0.,0.,0.,1.257154,1.360944,1.360944,0.,0.,0.,1.768456,1.768456,0.,0.,0.,0.,0.,0.,0.,0.,0.,1.851993,1.047435,1.705059,0.,0.,0.,0.,0.,0.,0.,0.,0.,1.512657,0.,0.,0.,1.553566,0.,0.,1.523665,0.,0.,0.,0.,0.,1.789118,1.588587,0.,0.,1.170743,0.,0.,0.,0.,0.,0.,0.,0.,0.,0.,0.,0.,0.,2.005701,0.,0.,0.,0.,0.,0.,0.,0.,0.,0.,0.,0.,0.,0.,0.,0.,0.,0.,0.,0.,1.994748,1.874833,0.,0.,0.,0.,1.245433,1.245433,1.474437,0.,1.820658,1.409664,0.,0.,0.,1.272975,0.,0.,0.,1.336983,0.,0.,0.,0.,1.74567,0.,0.,0.,0.,1.74567,0.,0.,0.,0.,0.,0.,0.,1.793497,0.,0.,0.,0.,0.,0.,0.,0.,0.,0.,0.,1.964841,1.538383,1.385047,0.,1.964841,0.,0.,0.,1.961038,0.,0.,0.,1.069759,0.,1.395878,0.,0.,1.395878,0.,0.,0.,0.,0.,0.,0.,1.424158,0.,0.,0.,0.,0.,0.,0.,0.,0.,1.453557,0.,0.,1.398051,0.,0.,0.,0.,0.946898,1.34185,1.34185,0.,0.,0.,0.,0.,0.,0.,0.,0.,0.,0.,1.364232,0.,0.,0.,0.,0.,0.,0.,1.228708,0.,0.,0.,1.953571,1.268385,0.,0.,0.,0.,0.,0.,0.,0.,1.499493,0.,0.,0.,0.,0.,0.,0.,0.,0.,1.681437,0.,1.206465,0.,0.,0.,0.,0.,0.,1.75776,0.,0.,0.,0.,1.682584,1.75776,0.,0.,0.,1.624795,1.604558,0.,0.,0.,0.,0.,0.,0.,1.795272,1.532906,0.,0.,1.532906,0.,0.,1.662107,0.,0.,1.719125,0.,0.,0.,1.529055,0.,0.,1.465961,0.,0.,1.769981,0.,0.,0.,0.,2.263398,0.,0.,0.,1.75588,1.480465,0.,0.,0.,0.,0.,0.,0.,1.953571,0.,0.,0.,0.|0.,1.585653,0.,0.,0.,1.631933,0.,0.,0.,0.,0.,1.607608,0.,0.,0.,0.,0.,0.,0.,0.,0.,0.,1.160798,0.,0.,0.,0.,0.,0.,0.,2.050582,0.,0.,0.,0.,0.,0.,0.,0.,0.,1.544768,0.,0.,0.,0.,0.,0.,0.,0.,0.,0.,0.,1.353449,0.,0.,0.,0.,0.,1.493465,0.,0.,0.,1.196133,0.,0.,0.,2.058305,0.,0.,0.,0.,0.,0.,0.,0.,0.,0.,0.,0.,0.,0.,0.,0.,1.40842,0.,0.,1.591618,0.,0.,0.,0.,0.,0.,0.,0.,0.,0.,0.,0.,0.,0.,0.,0.,0.,0.,0.,0.,0.,0.,0.,0.,0.,0.,0.,0.,0.,0.,0.,0.,0.,0.,0.,0.,0.,0.,0.,0.,1.634853,0.,0.,0.,0.,0.,0.,0.,0.,0.,0.,0.950252,0.,0.,0.,1.608687,0.,0.,0.,1.517196,1.173399,0.,0.984493,0.,0.,0.,0.,0.,0.,0.,0.,0.,0.,0.,0.,0.,0.,0.,0.,0.,0.,0.,0.,0.,0.,0.,0.,0.,0.,0.,0.,0.,0.,0.,0.,0.,1.41948,0.,0.,0.,0.,0.,0.,0.,0.,0.,0.,0.,0.,0.,0.,0.,0.,0.,0.,0.,1.715974,0.,0.,0.,0.,1.490103,0.,0.,0.,1.436754,0.,0.,1.436754,1.648683,0.,0.,0.,0.,1.115368,1.570913,1.702325,1.385111,1.856131,0.,1.534019,1.592289,0.,0.,0.,0.,0.,1.480641,0.,0.,0.,1.334246,0.,0.,0.,0.,1.579876,0.,0.,0.,0.,1.531124,1.621143,0.,1.443919,1.901297,0.,0.,0.780401,1.902912,0.,1.013608,1.721434,0.,1.976114,0.,0.,0.,0.,0.,0.,0.,0.,0.,0.,1.132213,0.,0.,0.,0.,0.,0.,0.,0.,0.,0.,0.,0.,0.,0.,0.,0.,0.,0.,0.,0.,0.,0.,0.,0.,0.,0.,0.,0.,0.,0.,0.,0.,0.,0.,0.,1.391201,0.,0.,0.,0.,0.,1.649141,0.,1.726969,0.,0.,0.,0.,0.,0.844369,0.,1.600657,0.,0.,0.,1.701715,0.,0.,0.,1.701715,0.,0.,0.,1.701715,0.,0.,0.,0.,0.,0.960954,0.,0.,0.,0.,0.,0.,0.,1.781883,0.,0.,0.,1.460136,0.,0.,0.,0.,0.,0.,0.,0.,0.,0.,1.352662,0.,0.,0.,1.713613,0.,0.,0.,0.957614,0.,0.,0.,0.,0.,0.,1.748621,0.832881,1.521957,0.,0.,0.,0.,1.403307,0.,0.,0.,0.,0.,0.,0.,0.,1.450782,0.,0.,0.,0.,0.,0.,0.,0.,0.,0.,0.,0.,0.,0.,0.,1.681146,0.,0.,1.460758,0.,0.,0.,0.,0.,0.972294,0.,1.708316,0.,0.,0.,0.,0.,0.,1.10518,0.,1.465542,1.389993,0.,0.,0.,0.,1.665321,0.,1.258975,1.992802,0.,1.20804,0.,0.,1.532586,1.385775,0.,0.,0.,0.,0.,0.,0.,0.,0.,0.,0.920086,1.500506,0.,0.,0.,0.,0.,0.,0.,0.,1.55178,0.,1.113325,0.,0.,0.,0.,0.,0.,0.,0.,1.582933,1.675288,0.,0.,0.,0.,0.,0.,0.,0.,0.,1.770124,0.,0.,1.22115,0.,1.551907,0.,1.049312,0.,0.,1.599935,0.,0.,1.150539,1.558679,0.,0.,0.,0.,0.,1.555132,0.,1.623825,1.623825,0.,0.,1.793418,1.437239,0.,0.,0.,1.58386,0.,0.,0.,1.410657,1.929041,1.201174,0.,0.,1.715756,2.042016,1.322757,0.,0.,1.512119,0.,0.,0.,0.,0.,0.,0.,0.,0.,0.,0.,0.,0.,0.,0.,0.,0.,0.,0.,0.,0.,1.292025,0.,0.,0.,0.,0.,0.,0.,0.,0.,0.,0.,0.,0.,0.,0.,0.,0.,0.,0.,1.29586,0.,0.,0.,0.,0.,0.,0.,0.,0.,0.,0.,0.,0.,0.,0.,0.,1.107119,0.,1.107119,0.,0.,0.,0.,0.,0.,1.108874,1.752335,0.,0.,1.551181,1.898679,0.,1.40897,0.,1.279228,0.,1.093298,0.,0.,0.,0.,0.,0.,0.,0.,0.,0.,1.325548,0.,1.325548,0.,0.,0.,0.,0.,0.,0.,1.553381,0.,0.,0.,1.553381,0.,1.553381,0.,0.,0.,0.,0.,0.,0.,0.,0.,0.,0.,0.,0.,0.,0.,0.,0.,0.,0.,0.,0.,0.,1.43273,0.,1.276358,0.,1.538395,0.,1.456262,0.,0.,0.,0.,0.,0.,0.,1.712229,0.,0.,0.,0.,0.,0.,0.,1.278864,1.33954,0.,0.,0.,0.,0.,1.257591,0.,1.189906,1.495484,0.,0.,0.,0.,0.,0.,1.492626,0.,0.,1.112416,0.,0.,0.,0.,0.,0.,0.,0.,1.171685,0.,0.,0.,0.,0.,0.,0.,1.07173,0.,0.,0.,1.412071,1.299703,0.,0.,0.,1.435083,1.435083,1.732505,0.,0.,1.304359,1.503957,0.,0.,0.,0.,1.503957,0.,1.343548,0.,0.,0.,1.497407,0.,0.,0.,0.,0.,0.,0.,0.,0.,0.,0.,1.137762,0.,1.353776,0.,0.,0.,0.,0.,0.,0.,0.,0.,0.,0.,1.554891,1.837769,0.,0.,0.,0.,1.688007,0.,0.,0.,0.,0.,0.,1.874787,1.515549,0.,0.,0.,0.,0.,0.,0.,0.,0.,0.,0.,0.,0.,0.,0.,0.,1.486229,0.,0.,0.,0.,0.,0.,0.,1.066949,1.245777,1.245777,0.,1.245777,0.,1.046148,1.046148,0.,0.,0.,0.,0.,0.,0.,1.807195,0.,0.,0.,0.,0.,1.33584,0.,0.,0.,0.,1.375157,0.,1.130136,0.,0.,0.,1.888454,1.656912,0.,0.,0.,0.,0.,0.,0.,0.,0.,0.,0.,0.,0.,0.,0.,0.,0.,0.,0.,0.,0.,0.,0.,0.,0.,0.,0.,1.493464,0.,0.,0.,0.,1.531956,1.531956,1.660517,0.,0.,1.194607,0.,0.,0.,0.,0.,0.,0.,1.331734,0.,0.,0.,0.,1.283534,0.,0.,0.,0.,1.283534,0.,0.,0.,0.,0.,0.,0.,0.,0.,1.330889,0.,0.,0.,0.,0.,0.,0.,0.,0.,0.,0.,0.,0.,0.,0.916551,0.,0.,0.942106,1.570696,0.,0.,0.,0.,1.458538,0.,0.,0.,0.,1.306229,0.,0.,0.,0.,0.,1.295775,0.,0.,0.,0.,0.,0.,0.,1.44794,0.,0.,1.097044,1.574887,0.,0.,0.,0.,0.,0.,0.,0.,0.,0.,0.,0.,0.,0.,0.,0.,0.,0.,0.,1.702325,0.,0.,0.,0.,0.,1.624188,1.624188,0.,1.059653,0.,0.,0.,0.,0.,1.668846,0.,0.,0.,0.,0.,0.,0.,0.,0.,0.,1.364397,0.,1.364397,0.,1.272827,0.,0.,0.,0.,1.638908,0.,0.,1.638908,1.51597,0.,1.574927,1.686766,0.,0.,0.,0.,0.,1.334246,0.,0.,0.,0.,1.649141,0.,0.,0.,0.,0.,1.770124,0.,1.22115,0.,0.,0.,0.,0.,0.,0.,0.,0.,1.206172,0.,0.,0.,0.,0.,0.,1.258865,0.,0.,0.,0.|0.,0.,0.,0.,0.,0.,0.,0.243847,0.,0.,0.447453,0.,0.,0.,0.,0.,0.,0.,0.,0.,0.,0.,0.,0.,0.,0.,0.916323,0.,0.,0.,0.,0.,0.,0.,0.,0.,0.,0.685444,0.,0.,0.,0.,0.,0.,0.,0.,0.,0.,0.,0.,0.,0.,0.,0.,0.,0.,0.,0.,0.,0.,0.,0.,0.,0.289184,0.,0.,0.,0.,0.,0.,0.,0.,0.,0.,0.,0.,0.,0.,0.,0.,0.,0.,0.,0.,0.,0.,0.,0.,0.,0.096989,0.,0.,0.,0.530101,0.,0.,0.,0.,0.,0.,0.,0.,0.216718,0.,0.,0.,0.,0.,0.,0.,0.,0.200565,0.,0.,0.,0.,0.,1.953882,0.,0.,0.,0.,0.,0.,0.,0.,0.,0.,0.,0.,0.,0.,0.,0.,0.417622,0.,1.704665,0.,0.,0.,0.,0.,0.,0.,0.,0.,0.,0.,0.,0.,0.624526,0.509371,0.,0.512039,0.,0.,0.829126,0.627762,0.,0.,0.245086,0.,0.,0.,0.,0.,0.,0.,0.,0.491876,0.,0.,0.,0.,0.,0.,0.,0.,0.,0.,0.,0.,0.,0.,0.,0.,0.,0.,0.,1.416419,0.,0.,0.,0.,0.,0.,0.,0.,0.,0.,0.,0.,0.,0.,0.,0.,0.,0.,0.,0.,0.,0.,0.,0.,0.,0.,0.,0.,0.,0.,0.,0.,0.,0.,0.,0.,0.,0.,0.,0.,0.,0.,0.,0.,0.,0.,0.,0.,0.,0.,0.,0.,0.,0.,0.,0.,0.,0.,0.,0.211147,0.,0.,0.,0.,0.,0.,0.,0.,0.,0.,0.,0.179865,0.,0.179865,0.,0.,0.,0.,0.,0.,0.,0.,0.,0.,0.,0.,0.,0.,0.599201,0.,0.,0.,0.,0.,0.,0.,0.,0.,0.,0.,0.179352,0.,0.,0.,0.,0.,0.,0.,0.,0.354835,0.,0.,0.,0.,0.,0.,0.107216,0.,0.041329,0.,0.,0.,0.,0.,0.,0.,0.,0.,0.,0.,0.,0.,0.,1.439293,0.,0.,0.,0.,0.,0.,0.,0.,0.481971,0.,0.,0.,0.,0.,0.,0.,0.,0.,0.,0.,0.,0.,0.,0.,0.,0.,0.,0.,0.,0.,0.,0.313766,0.489934,0.,0.,0.,0.,0.,0.,0.,0.,0.,0.,0.,0.,0.,0.,0.,0.,0.,0.,0.,0.,0.,0.,0.,0.,0.,0.,0.,0.,0.,0.,0.,0.,0.,0.,0.,0.,0.,0.,0.,0.,0.,0.,0.,0.,0.,0.,0.,0.,0.,0.200565,0.,0.,0.,0.,0.354835,0.,0.,0.,0.,0.,0.,0.|0.,0.,0.,0.,0.,0.,0.,0.,0.,0.,0.569722,0.,0.,0.,0.,0.,0.,0.,0.,0.,0.,0.,0.,0.,0.,0.,0.,0.132813,0.,0.,0.,0.,0.,0.,0.,0.32097,0.,0.,0.,0.,0.,0.,0.,0.087382,0.,0.,0.,0.,0.400041,0.,0.,0.,0.,0.,0.796436,0.,0.,0.,0.148496,0.,0.,0.,0.,0.,0.,0.,0.,0.,0.,0.722966,0.,0.17147,0.,0.,0.,0.232137,0.,0.815146,0.,0.,0.,0.439695,0.,0.,0.,0.,0.,0.,0.,1.537941,0.,0.,0.,0.227633,0.,0.,0.,0.,0.,0.,0.,0.,0.,0.,0.,0.,0.,0.,0.144834,0.,0.,0.385144,0.,0.,0.,0.,0.,0.,0.,0.,0.,0.,0.,0.,0.,0.,0.,0.,0.,0.191719,0.,0.,0.,0.,0.,0.,0.,0.,0.077347,0.,0.,0.,0.,0.,0.,0.,0.,0.,0.,0.,0.,0.,0.583757,0.,0.,0.,0.,0.,0.,0.,0.,0.,0.,0.,0.,0.,0.,0.,0.,0.,0.,0.,0.,0.191707,0.,0.,0.,0.,0.,0.,0.,0.,0.,1.022894,0.,1.022894,0.356012,0.356012,0.,0.,0.,0.,0.716753,0.673113,0.,0.,0.,0.,0.,0.605471,0.,0.,0.260137,0.,0.,0.,0.,0.,0.,0.,0.,0.,0.,0.,0.,0.,0.,0.,0.,0.,0.,0.,0.,0.,0.,0.,0.,0.,0.,0.,0.,0.,0.,0.,0.,0.,0.,0.,0.,0.,0.,0.27236,0.,0.27236,0.,0.,0.,0.,0.,0.,0.,0.542008,0.,0.,0.,0.,0.,0.,0.,0.,0.,0.,0.,0.,0.,0.,0.,0.,0.,0.,0.367086,0.,0.,0.79284,0.,0.79284,0.,0.,0.,0.,0.,0.,1.069789,0.577286,0.,0.,0.,0.,0.,0.,1.027161,0.917123,0.504387,1.03469,0.5797,0.,0.,0.,0.,0.,0.231863,0.,0.,0.,1.410571,1.153187,0.,0.,0.,0.233815,0.,0.,0.,0.,0.422705,0.478272,0.,0.,0.,0.,0.,1.004515,1.472761,0.,0.,1.612212,0.423862,0.,0.,0.223138,0.602272,0.,1.059253,0.,1.619157,0.,0.,0.,0.,0.,0.,0.,0.371652,0.,0.,0.,0.,0.,0.,0.,0.,0.,0.087054,0.,0.,0.,0.,0.,0.,0.,0.,0.,0.,0.,0.,0.,0.905808,0.,0.,0.905808,0.,0.,0.188876,0.,0.,0.905808,0.,0.,0.,0.,0.,0.450759,0.547528,0.450759,0.,1.327633,0.759992,0.,0.,0.,0.,0.,0.,0.,0.,0.,0.,0.,0.,0.,0.,0.,0.,0.030919,0.,0.,0.,0.,0.,0.,0.,0.905174,0.,0.,0.,0.,0.,0.247207,0.,0.,0.,0.,0.,0.,0.,0.,0.,0.,0.,0.845671,0.,0.,0.,1.166549,1.166549,0.705273,0.,0.,0.,0.,0.,1.320986,0.886005,0.452986,0.485012,0.,0.,0.,0.,0.,2.332113,0.740424,0.,0.,0.,0.,0.,0.,1.160537,0.,0.,0.,0.,0.,0.,0.,0.,0.,0.,0.,0.,0.,0.,0.,0.,0.,1.11104,0.,0.,0.589938,0.,1.068292,0.,0.,1.640753,0.229715,1.115436,0.,0.,0.,0.,0.,0.,0.,0.788085,0.216162,0.,0.450352,0.74734,1.235112,0.,0.,0.,0.,0.,0.,0.,0.,0.815107,0.,1.579153,0.,0.,1.243234,0.,0.,0.,0.342362,0.,0.,0.46671,0.,0.,0.648598,0.,0.,0.,0.,0.833163,0.392852,0.271456,0.,0.833163,0.,0.,0.,0.,0.,0.,0.,0.136794,0.,0.330769,0.,0.,0.,0.,0.,0.,0.,0.902612,1.015498,0.,0.,0.,0.363826,0.,0.,0.,1.048048,0.,0.592726,0.48431,0.695025,0.,0.,0.,0.,0.,0.,0.,0.350163,0.189889,0.,0.,0.,0.,0.,0.,0.115771,0.818973,0.322665,0.,0.,0.,0.134262,1.594332,0.,0.,0.,0.,0.,0.,0.,0.,0.,0.83684,0.,0.503362,0.503362,0.,0.,0.451585,0.159655,0.,0.,0.,0.,0.,0.,0.45449,0.,0.539429,0.441575,0.,0.719415,0.,0.,0.712454,1.670521,1.263915,0.286705,0.,0.,0.,1.353717,0.,0.,0.,0.,0.,0.,0.,0.305625,0.,0.,0.,0.,0.,0.241322,0.,0.,0.,0.,0.,0.,0.,0.,0.,0.,0.,0.,0.,0.,0.,0.,0.,1.031982,0.,0.,0.,0.,0.,0.352567,0.,0.,0.,0.,0.,0.352567,0.,0.,0.,1.225372,0.,0.,0.,0.,0.,0.,0.764693,0.,0.312213,0.,0.,0.947493,0.218543,0.,0.494497,0.,0.,0.,0.,1.349467,1.009839,0.,0.,0.,0.,0.,0.,0.,0.,0.,0.,0.,0.,0.,0.,0.,0.,0.,0.183232,0.,0.,0.,0.,0.,0.,0.,0.,0.,0.,0.285163,0.,0.285163,0.,0.,0.,0.,0.,0.,0.,0.,0.,0.,0.,0.,0.,0.,0.,0.,0.,0.,0.,0.,0.,0.,0.,0.,0.,0.,1.188817,0.411873,0.,0.,0.,0.285498,0.,0.,0.,0.,0.,0.,0.,0.,0.,0.,1.128236,0.,0.,0.,0.,0.,0.,0.,0.130379,0.410989,0.419795,0.,1.629149,0.,1.629149,0.,1.629149,0.,0.12748,0.,0.,0.,0.,0.,0.,0.,0.,0.,0.889759,0.687949,0.386432,0.,0.889759,0.,0.,0.,0.,0.,0.233257,0.104248,0.,0.,0.,0.,0.,0.,0.,0.,0.,0.,0.,0.,0.,0.145915,0.,0.145915,0.,0.,0.,0.145915,0.,0.,0.,0.,0.,0.,0.,0.,0.,0.,0.,0.,0.,0.191448,0.,0.507308,0.,0.,0.,0.,0.,0.991219,1.609307,1.412523,0.,0.,0.,0.,0.,0.,0.181488,0.,0.258159,0.,0.,0.,0.,0.,0.,0.,0.,1.145379,0.859856,0.,0.,0.383717,0.383717,0.547846,0.,0.,0.,0.199079,0.120333,0.,0.,0.,0.,0.120333,0.411113,0.,0.,0.,0.228213,0.386153,0.,0.,0.,0.,0.,0.,0.,0.,0.,0.,0.,0.,0.,0.,0.112134,0.,0.,0.258363,0.324695,0.,0.,0.,0.,0.,0.,0.,0.699134,0.,0.,0.,0.,0.,0.094619,0.,0.,0.,0.,0.,0.,0.,1.013384,0.,0.,0.,0.,0.,0.,0.,0.,0.,0.,0.,0.,0.,0.,1.44233,0.581611,0.,1.44233,0.514163,0.,0.,0.,0.,0.18295,0.,0.,0.,0.,0.,0.330091,0.364946,0.364946,0.,0.,0.,1.144295,1.144295,0.,0.,0.,0.,0.,0.,0.,0.,0.,0.84883,0.523718,0.85253,0.,0.,0.,0.,0.,0.,0.,0.,0.,0.831961,0.,0.,0.,0.054924,0.,0.,0.27703,0.,0.,0.,0.,0.,0.984015,0.336973,0.,0.,0.068034,0.,0.,0.,0.,0.,0.,0.,0.,0.,0.,0.,0.,0.,0.589912,0.,0.,0.,0.,0.,0.,0.,0.,0.,0.,0.,0.,0.,0.,0.,0.,0.,0.,0.,0.,1.994748,0.815145,0.,0.,0.,0.,0.140992,0.140992,0.363822,0.,0.520188,0.456068,0.,0.,0.,0.299523,0.,0.,0.,0.290648,0.,0.,0.,0.,0.628875,0.,0.,0.,0.,0.628875,0.,0.,0.,0.,0.,0.,0.,0.603526,0.,0.,0.,0.,0.,0.,0.,0.,0.,0.,0.,1.719236,0.673042,0.519393,0.,1.719236,0.,0.,0.,0.980519,0.,0.,0.,0.755124,0.,0.487449,0.,0.,0.487449,0.,0.,0.,0.,0.,0.,0.,0.068911,0.,0.,0.,0.,0.,0.,0.,0.,0.,0.616661,0.,0.,0.148278,0.,0.,0.,0.,0.110676,0.429857,0.429857,0.,0.,0.,0.,0.,0.,0.,0.,0.,0.,0.,0.378953,0.,0.,0.,0.,0.,0.,0.,0.347243,0.,0.,0.,0.685464,0.195136,0.,0.,0.,0.,0.,0.,0.,0.,0.86082,0.,0.,0.,0.,0.,0.,0.,0.,0.,0.739832,0.,0.434327,0.,0.,0.,0.,0.,0.,0.852645,0.,0.,0.,0.,0.489707,0.852645,0.,0.,0.,0.199064,0.047818,0.,0.,0.,0.,0.,0.,0.,1.410571,0.905808,0.,0.,0.905808,0.,0.,0.188876,0.,0.,1.166549,0.,0.,0.,0.695025,0.,0.,0.5775,0.,0.,1.225372,0.,0.,0.,0.,1.629149,0.,0.,0.,1.44233,0.581611,0.,0.,0.,0.,0.,0.,0.,0.685464,0.,0.,0.,0.|0.,1.268522,0.,0.,0.,0.702638,0.,0.,0.,0.,0.,1.090877,0.,0.,0.,0.,0.,0.,0.,0.,0.,0.,0.11608,0.,0.,0.,0.,0.,0.,0.,0.455685,0.,0.,0.,0.,0.,0.,0.,0.,0.,0.550743,0.,0.,0.,0.,0.,0.,0.,0.,0.,0.,0.,0.225575,0.,0.,0.,0.,0.,0.779199,0.,0.,0.,0.669835,0.,0.,0.,1.200678,0.,0.,0.,0.,0.,0.,0.,0.,0.,0.,0.,0.,0.,0.,0.,0.,0.09897,0.,0.,0.268466,0.,0.,0.,0.,0.,0.,0.,0.,0.,0.,0.,0.,0.,0.,0.,0.,0.,0.,0.,0.,0.,0.,0.,0.,0.,0.,0.,0.,0.,0.,0.,0.,0.,0.,0.,0.,0.,0.,0.,0.,0.222935,0.,0.,0.,0.,0.,0.,0.,0.,0.,0.,0.111358,0.,0.,0.,0.739996,0.,0.,0.,0.857545,0.459156,0.,0.21402,0.,0.,0.,0.,0.,0.,0.,0.,0.,0.,0.,0.,0.,0.,0.,0.,0.,0.,0.,0.,0.,0.,0.,0.,0.,0.,0.,0.,0.,0.,0.,0.,0.,0.135568,0.,0.,0.,0.,0.,0.,0.,0.,0.,0.,0.,0.,0.,0.,0.,0.,0.,0.,0.,0.525298,0.,0.,0.,0.,0.571206,0.,0.,0.,0.570937,0.,0.,0.570937,0.755946,0.,0.,0.,0.,0.142996,0.184813,0.550752,0.886471,1.005404,0.,0.715876,0.437099,0.,0.,0.,0.,0.,0.395451,0.,0.,0.,0.953033,0.,0.,0.,0.,0.263313,0.,0.,0.,0.,0.640935,0.713303,0.,0.781415,1.59709,0.,0.,0.346845,0.801226,0.,0.165487,0.351313,0.,0.988057,0.,0.,0.,0.,0.,0.,0.,0.,0.,0.,0.11918,0.,0.,0.,0.,0.,0.,0.,0.,0.,0.,0.,0.,0.,0.,0.,0.,0.,0.,0.,0.,0.,0.,0.,0.,0.,0.,0.,0.,0.,0.,0.,0.,0.,0.,0.,0.869501,0.,0.,0.,0.,0.,0.187402,0.,0.876568,0.,0.,0.,0.,0.,0.120624,0.,0.685996,0.,0.,0.,0.550555,0.,0.,0.,0.550555,0.,0.,0.,0.550555,0.,0.,0.,0.,0.,0.021741,0.,0.,0.,0.,0.,0.,0.,1.272774,0.,0.,0.,0.350433,0.,0.,0.,0.,0.,0.,0.,0.,0.,0.,0.507248,0.,0.,0.,0.411267,0.,0.,0.,0.156345,0.,0.,0.,0.,0.,0.,1.573759,0.237966,0.543556,0.,0.,0.,0.,1.079467,0.,0.,0.,0.,0.,0.,0.,0.,0.580313,0.,0.,0.,0.,0.,0.,0.,0.,0.,0.,0.,0.,0.,0.,0.,1.125768,0.,0.,0.404788,0.,0.,0.,0.,0.,0.295916,0.,0.250872,0.,0.,0.,0.,0.,0.,0.306994,0.,0.651352,0.540553,0.,0.,0.,0.,0.83266,0.,0.419658,0.664267,0.,0.733453,0.,0.,0.835956,0.755877,0.,0.,0.,0.,0.,0.,0.,0.,0.,0.,0.178081,0.290421,0.,0.,0.,0.,0.,0.,0.,0.,0.216527,0.,0.146717,0.,0.,0.,0.,0.,0.,0.,0.,0.863418,0.913793,0.,0.,0.,0.,0.,0.,0.,0.,0.,0.804602,0.,0.,0.555068,0.,0.25461,0.,0.384748,0.,0.,0.125838,0.,0.,0.078446,0.885613,0.,0.,0.,0.,0.,0.933079,0.,0.46395,0.46395,0.,0.,0.455471,0.216726,0.,0.,0.,0.640284,0.,0.,0.,0.512966,0.701469,0.90998,0.,0.,0.686303,1.497479,1.058206,0.,0.,0.447246,0.,0.,0.,0.,0.,0.,0.,0.,0.,0.,0.,0.,0.,0.,0.,0.,0.,0.,0.,0.,0.,0.323006,0.,0.,0.,0.,0.,0.,0.,0.,0.,0.,0.,0.,0.,0.,0.,0.,0.,0.,0.,0.223622,0.,0.,0.,0.,0.,0.,0.,0.,0.,0.,0.,0.,0.,0.,0.,0.,0.165379,0.,0.165379,0.,0.,0.,0.,0.,0.,0.30242,0.490654,0.,0.,0.916607,0.258911,0.,0.294181,0.,0.511691,0.,0.546649,0.,0.,0.,0.,0.,0.,0.,0.,0.,0.,0.440182,0.,0.440182,0.,0.,0.,0.,0.,0.,0.,0.364074,0.,0.,0.,0.364074,0.,0.364074,0.,0.,0.,0.,0.,0.,0.,0.,0.,0.,0.,0.,0.,0.,0.,0.,0.,0.,0.,0.,0.,0.,0.728109,0.,1.088043,0.,0.470568,0.,0.614569,0.,0.,0.,0.,0.,0.,0.,0.856114,0.,0.,0.,0.,0.,0.,0.,0.239787,0.218963,0.,0.,0.,0.,0.,0.573517,0.,0.396635,0.443106,0.,0.,0.,0.,0.,0.,0.16754,0.,0.,0.380563,0.,0.,0.,0.,0.,0.,0.,0.,0.585843,0.,0.,0.,0.,0.,0.,0.,0.153104,0.,0.,0.,0.79076,0.398175,0.,0.,0.,0.619695,0.619695,0.742502,0.,0.,0.222019,0.108393,0.,0.,0.,0.,0.108393,0.,0.370161,0.,0.,0.,0.290314,0.,0.,0.,0.,0.,0.,0.,0.,0.,0.,0.,0.879179,0.,0.348302,0.,0.,0.,0.,0.,0.,0.,0.,0.,0.,0.,1.006106,0.213075,0.,0.,0.,0.,0.082745,0.,0.,0.,0.,0.,0.,0.647051,0.670597,0.,0.,0.,0.,0.,0.,0.,0.,0.,0.,0.,0.,0.,0.,0.,0.,0.796194,0.,0.,0.,0.,0.,0.,0.,0.131133,0.173991,0.173991,0.,0.173991,0.,0.707689,0.707689,0.,0.,0.,0.,0.,0.,0.,0.903598,0.,0.,0.,0.,0.,0.519493,0.,0.,0.,0.,0.048617,0.,0.119863,0.,0.,0.,0.660959,0.502094,0.,0.,0.,0.,0.,0.,0.,0.,0.,0.,0.,0.,0.,0.,0.,0.,0.,0.,0.,0.,0.,0.,0.,0.,0.,0.,0.,0.779199,0.,0.,0.,0.,0.529922,0.529922,0.539129,0.,0.,0.31622,0.,0.,0.,0.,0.,0.,0.,0.223334,0.,0.,0.,0.,0.446447,0.,0.,0.,0.,0.446447,0.,0.,0.,0.,0.,0.,0.,0.,0.,0.371804,0.,0.,0.,0.,0.,0.,0.,0.,0.,0.,0.,0.,0.,0.,0.075592,0.,0.,0.176645,0.589011,0.,0.,0.,0.,0.729269,0.,0.,0.,0.,0.311007,0.,0.,0.,0.,0.,0.083598,0.,0.,0.,0.,0.,0.,0.,0.504585,0.,0.,0.432169,0.167033,0.,0.,0.,0.,0.,0.,0.,0.,0.,0.,0.,0.,0.,0.,0.,0.,0.,0.,0.,0.472868,0.,0.,0.,0.,0.,0.812094,0.812094,0.,0.146721,0.,0.,0.,0.,0.,1.081659,0.,0.,0.,0.,0.,0.,0.,0.,0.,0.,0.92779,0.,0.92779,0.,0.763696,0.,0.,0.,0.,0.507572,0.,0.,0.507572,0.2998,0.,0.203385,0.061438,0.,0.,0.,0.,0.,0.953033,0.,0.,0.,0.,0.187402,0.,0.,0.,0.,0.,0.804602,0.,0.555068,0.,0.,0.,0.,0.,0.,0.,0.,0.,0.258466,0.,0.,0.,0.,0.,0.,0.33128,0.,0.,0.,0.
V|0.,0.,0.,0.,0.,0.,0.,0.,0.,0.,0.,0.,0.,0.,0.,0.,0.,0.,0.,1.620552,0.,0.,0.,0.,2.212974,0.,0.,0.,0.,0.,0.,0.,0.,0.,0.,0.,0.,0.,0.,0.,0.,0.,0.,0.,0.,0.,0.,0.,0.,0.,0.,0.,0.,0.,0.,0.,0.,0.,0.,0.,0.,0.,0.,0.,0.,1.688057,0.,0.,1.282993,0.,0.,0.,0.,0.,0.,0.,0.,0.,1.327752,0.,0.,0.,0.,0.,0.,0.,0.,0.,0.,0.,0.,0.,0.,0.,0.,0.,0.,0.,0.,0.,0.,0.,0.,0.,0.,0.,0.,0.,0.,0.,0.,0.,0.,0.,0.,0.,0.,0.,0.,0.,1.432917,0.,0.,0.,0.,0.,1.255999,1.971223,0.,0.,0.,1.202554,0.,0.,0.,0.,0.,0.,0.,0.,0.,0.,0.,0.,0.,0.,0.,0.,1.273823,0.,0.,0.,1.422024,1.273823,0.,0.,1.422024,0.,0.,0.,0.,0.,1.530921,0.,0.,0.,0.,0.,0.,0.,0.,0.,0.,0.,0.,0.,0.,0.,0.,0.,0.,0.,0.,0.,0.,0.,0.,0.,0.,0.,0.,0.,0.,0.,1.369549,0.,0.,0.,0.,0.,0.,0.,0.,0.,0.,0.,0.,0.,1.106553,0.,0.,0.,0.,0.,0.,0.,0.,0.,0.,0.,0.,0.,0.,0.,0.,0.,0.,1.759711,0.,0.,0.,0.,0.,0.,0.,1.242998,0.,0.,0.,1.810935,1.02069,0.,0.,0.,0.,1.478471,0.,0.794969,0.,0.,0.,0.,0.,0.,0.,0.,0.,0.,0.,0.,0.,0.,0.,0.,0.,0.,0.,0.,0.,0.,0.,0.,0.,0.,0.,1.207346,0.,0.,0.,0.,0.,0.,0.,0.,0.,0.,0.,0.,0.,0.,1.306355,0.,0.,0.,1.934754,0.,0.,0.,0.,0.,0.,0.,0.,0.,0.,0.,0.,0.,0.,0.,0.,0.,0.,0.,0.,0.997906,0.,0.,0.,0.,0.,0.,0.,0.,0.,0.,0.,0.,0.,0.,0.,0.,0.,0.,0.,0.,0.,0.,0.,0.,0.,0.,0.,2.53076,1.343173,0.,0.,0.,1.690564,0.,0.,0.,0.,0.,0.,0.,0.,0.,0.,1.487289,0.,0.,0.,0.,0.,0.,0.,0.,0.,0.,0.,0.,1.42635,0.,0.,0.,0.,0.,0.,1.238155,0.,0.,0.,0.,0.,0.,0.,0.,0.,1.459984,0.,0.,0.,0.,1.61623,0.,0.,0.,0.,0.,0.,0.,0.,0.,0.,0.,0.,0.,0.,0.,0.,0.,0.,0.,0.,0.,0.,0.,0.,0.,0.,0.,0.,0.,0.,0.,0.,0.,0.,0.,0.,0.,0.,0.,0.,0.,0.,0.,0.,0.,0.,0.,0.,0.,1.882649,0.,0.,0.,2.321248,0.,0.,1.778593,0.,0.,0.,0.904438,0.,0.,0.,0.,0.,0.,0.,0.,0.,0.,0.,0.,0.,0.,1.224798,0.,0.,0.,1.158625,0.,0.,0.,0.,0.,0.,0.,0.,0.,0.,0.,0.,0.,0.,0.,1.428083,0.,0.,0.,0.,0.,1.712238,1.312252,0.,0.,0.,1.536522,0.,0.,0.,1.461294,0.,0.,0.,1.164083,0.,0.,0.,0.,0.,1.164083,0.,0.,0.,0.,0.,0.,0.,0.,0.,0.,0.,0.,0.,0.,0.,0.,0.,0.,0.,0.,0.,0.,0.,0.,1.123777,0.,0.,0.,0.,0.,0.,0.,0.,0.,0.,0.,0.,0.,0.,1.589486,0.,0.,0.,0.,0.,0.,0.,0.,0.,0.,0.,0.,0.,0.,0.,0.,0.,0.,0.,0.,0.,0.,0.,0.,0.,0.,0.,0.,0.,0.,0.,0.,0.,0.,0.,0.,0.,0.,0.,0.,0.,0.,0.,0.,0.,0.,0.,0.,0.,0.,0.,0.,0.,0.,0.,0.,0.,0.,0.,1.851541,0.,0.,0.,0.,0.,1.788111,0.,0.,0.,0.,0.,0.,0.,0.,0.,0.,0.,0.,0.,0.,0.,0.,0.,0.,0.,0.,0.,0.,0.,0.,0.,0.,0.,0.,0.,0.,0.,0.,0.,0.,0.,0.,0.,0.,0.,0.,0.,1.486554,1.486554,0.,0.,0.,0.,0.,0.,0.,0.,1.432917,0.,0.,0.,0.,0.,0.,0.,0.,0.,0.,0.,0.,0.,1.461294,0.,0.,0.,0.,0.,0.,0.,0.,0.,0.,0.,0.,0.,0.,0.,0.,0.,0.,0.|0.,0.,0.,0.,0.,0.,0.,0.,0.,0.,0.,0.,0.,0.,0.,0.,0.,0.,0.,0.,0.,0.,0.,0.,0.,0.,0.,0.,0.,1.466218,0.,0.,0.,0.,0.,1.528106,0.,1.417492,1.544361,0.,0.,0.,0.,0.,0.,0.,0.,1.82059,0.,0.,1.155927,0.,0.,0.,0.,0.,0.,0.,0.,0.,0.,0.,0.,0.,0.,0.,0.,0.,0.,0.,0.,0.,0.,0.,0.,0.,0.,0.,0.,0.,0.,0.,0.,0.,0.,0.,1.247144,0.,0.,0.,0.,0.,0.,0.,0.,0.,0.,0.,0.,0.,0.,0.,0.,0.,0.,0.,0.,0.,0.,0.,0.,0.,0.,0.,0.,0.,0.,0.,0.,1.495821,0.,0.,0.,0.,0.,0.,0.,0.,0.,0.,0.,0.,0.,0.,0.,0.,0.,0.,1.522026,0.,0.,0.,0.,0.,0.,0.,1.083935,0.,0.,0.,0.,0.,0.,0.,0.,1.429904,0.,0.,0.,0.,0.,1.429904,0.,0.,0.,0.,0.,0.,0.,0.,0.,0.,0.,0.,0.,0.,0.,0.,0.,0.,0.,0.,0.,0.,0.,0.,0.,0.,0.,0.,0.,0.,0.,0.,0.,0.,0.,0.,0.,0.,0.,1.573704,0.,0.,0.,0.,0.,0.,0.,1.444379,0.,1.985163,0.998377,0.,0.,0.,0.,0.,0.,0.,0.,0.,0.,2.051965,0.,0.,0.,0.,0.,0.,0.,0.,0.,0.,0.,1.439954,1.144189,0.,0.,0.,0.,0.,0.,0.,0.893696,0.,0.,0.,0.,0.,0.,0.,0.,0.,0.,0.,0.,0.,0.96336,0.,0.,0.,0.,1.25512,0.,0.,0.,0.,0.,0.,0.,0.,0.,0.,0.,0.,0.,0.,0.,0.,0.,0.,0.,1.46503,0.,0.,0.,1.19028,0.,0.,0.,0.,0.,0.,0.,0.,0.,1.167664,0.,0.,0.,2.173266,1.115557,0.,0.,2.173266,1.115557,0.,0.,2.173266,1.115557,0.,0.,0.,0.,0.,0.,0.,0.,1.225463,0.,0.,0.,0.,0.,0.,0.,0.,0.,0.,0.,0.,0.,0.,0.,0.,0.,1.375656,0.,0.,0.,0.,0.,0.,0.,0.,0.,0.,0.,1.375656,1.438983,0.,0.,0.,0.,0.,0.,0.,0.,0.,0.,1.225463,0.,0.,0.,0.,0.,1.55308,0.,0.,0.,0.,0.,0.,0.,0.,1.291172,1.291172,0.,0.,0.,0.,0.,0.,0.,0.,0.,0.,0.,0.,0.,1.8192,0.,0.,0.,0.,1.331906,0.,0.,0.,0.,0.,0.,1.149254,0.,0.,0.,0.,0.,0.,0.,0.,0.,0.,0.,0.,0.,0.,0.,0.,0.,0.,0.,0.,0.,0.,0.,0.,0.,0.,1.361064,0.,0.,0.,0.,0.,0.,0.,0.,0.,0.,1.375136,0.,0.,0.,0.,0.,0.,0.,0.,0.,0.,0.,0.,0.,0.,0.,0.,1.186875,0.,0.,1.223533,0.,0.,0.,0.,0.,2.101115,0.,0.,0.,0.,0.,0.,1.123699,0.,0.,0.,1.431048,0.,0.969442,0.,1.224772,0.,0.,0.,0.,0.,0.,0.,0.,0.,1.792966,0.,0.,0.,0.,0.,0.,1.444322,0.,0.,0.,0.,0.,0.,0.,0.,0.,0.,0.,0.,0.,0.,0.,0.,0.,0.,0.,0.,0.,0.,0.,0.,0.,0.,0.,0.,0.,0.,0.,1.671834,0.,0.,0.,0.,0.,0.,0.,0.,0.,0.,0.,0.,0.,0.,0.,0.,0.,0.,0.,0.,1.495085,1.006092,0.,0.,0.,0.,0.,0.,0.,0.,0.,0.,0.,0.,0.,0.,0.,0.,0.,0.,0.,0.,0.,0.,0.916607,0.,0.,0.,0.,0.,0.,0.,0.,0.,0.,0.,0.,0.,0.,0.903699,0.,0.,0.,0.,0.,0.,0.,0.,0.,0.,0.,0.,0.,0.,0.,0.,0.,1.163052,0.,0.,0.,0.,0.,0.,0.,0.,0.,0.,0.,0.,0.,0.,0.,0.,0.,0.,0.,0.,0.,0.,0.,0.,0.,0.,0.,0.952234,0.,1.922831,0.,2.110258,1.922831,0.,0.,0.,1.415329,0.,0.,0.,1.287518,1.616586,0.,0.,0.,0.,1.062,0.,0.,0.,0.,0.,0.,0.,0.,0.,0.,0.,2.147157,0.,0.,0.,0.,0.,0.,0.,1.296095,0.,0.,0.,0.,0.,1.2309,0.,0.,0.,0.,0.,0.,0.,0.,0.,0.,0.,0.862025,0.,0.,0.,0.,0.,0.871329,0.,1.652842,0.,0.,0.,0.,0.,0.,0.,0.,0.,0.,0.,0.,1.373036,1.373036,0.,0.,0.,0.,0.,1.670174,0.,0.,0.,1.124333,0.,0.,0.,0.,0.,0.,0.,0.,0.,0.,0.,0.,0.,0.,0.,0.,0.,0.,1.161977,0.,0.,0.,0.,0.,0.,0.,0.,0.,0.,0.,0.,0.,0.,0.,0.,0.,0.,0.,1.623419,0.,0.,0.,0.,0.,0.,0.,0.,0.,0.,0.,0.,0.,0.,0.,0.,0.,0.,0.,0.,0.,0.,0.,0.,0.,0.,0.,0.,0.,0.,0.,0.,0.,0.,0.,0.,0.,0.,0.,0.,0.,0.,0.,0.,0.,0.,0.,0.,0.,0.,0.,0.,1.706327,0.,0.,0.,0.,0.,0.,1.298652,0.,0.,0.,1.411004,0.,0.,0.,0.,1.824325,1.069003,0.903814,0.,0.,0.,0.,0.,0.,0.,0.,0.,0.,0.,0.,0.,0.,0.,0.,0.,0.,0.,0.,1.035159,1.307734,0.,0.,0.,0.,1.307734,0.,0.,0.,0.,0.,1.321702,0.,0.,0.,0.,0.,1.035159,0.,0.,0.,0.,0.,1.331795,0.,0.,0.,0.,1.226738,0.,0.,0.,0.,0.,0.995579,0.,0.,0.,0.,0.,0.,0.,0.,1.492356,1.492356,0.,0.,0.,0.,0.,0.,0.,0.,0.,0.,0.,1.281079,0.,1.478198,0.,0.,0.,0.,1.507622,0.,0.,0.,1.671198,0.,0.,0.,1.23799,0.,0.,0.,1.335357,1.313664,0.,0.,0.967375,0.,0.,0.,1.246815,0.,0.,0.,0.,0.,1.246815,0.,0.,0.,0.,0.,0.,0.,0.,0.,0.,0.,1.37316,0.,0.,0.,0.,0.,0.,0.,0.,0.,0.,0.,0.,0.,1.151345,1.150135,0.,0.,0.,0.,0.,0.,1.436468,0.,0.,0.,0.,0.,0.,0.,0.,0.,0.,0.,0.,0.,0.,0.,0.,0.,0.,0.,0.,0.,0.,0.,0.,0.,0.,0.,1.27907,0.,0.,0.,0.,0.,1.32051,0.,0.,0.,0.,0.,0.,0.,0.,0.,0.,0.,1.265133,0.,0.,0.,0.,0.,0.,0.,0.,0.,0.,0.,0.,0.,0.,0.,0.,0.,0.,0.,0.,0.,0.,0.,0.,0.,0.,0.,0.,0.,0.,0.,0.,0.,1.171669,1.20304,0.,0.,0.,0.,0.,0.,0.,0.,0.,0.,0.,0.,0.,0.,0.,0.,0.,0.,0.,0.,0.,0.,0.,0.,0.,0.,0.,0.,1.421989,0.,0.,0.,1.122579,0.,1.325271,0.,0.,0.,0.,0.,0.,0.,0.,2.13175,0.,0.,0.,0.,0.,0.,0.,0.,0.,0.,0.,0.,0.,0.,0.,0.,0.,1.554128,0.,0.,0.,0.,0.,0.,0.,0.,0.,0.,0.,0.,0.,0.,0.,1.545774,0.,0.,0.,0.,0.,0.,0.,0.,0.,0.,0.,0.,0.,0.,0.,0.,0.,0.,0.,0.,0.,0.,0.,0.,0.,0.,0.,0.,0.,0.,0.,0.,0.,0.,0.928002,0.,0.,1.346287,0.,0.,1.346287,0.997271,0.,0.,1.62444,0.,0.,0.,0.,0.,0.,0.,0.,0.,0.,0.,0.,0.,0.,0.,0.,0.,0.,1.342998,0.,1.342998,0.,0.,0.,0.,0.,1.155927,0.,0.,0.,0.,0.,1.19028,0.,1.291172,0.,0.,0.,0.,0.933592,0.,0.,0.,0.,0.,0.,0.,0.,0.,0.,0.,0.,0.,0.,0.,1.335357,1.313664,0.,0.,0.,0.,0.,0.,0.,0.,0.,0.,0.,0.,0.,0.,0.,0.,0.,0.,0.844481,1.380333,0.,0.,0.|,|0.,0.,0.,0.,0.,0.,0.,0.,0.,0.,0.,0.,0.,0.,0.,0.,0.,0.,0.,0.176069,0.,0.,0.,0.,1.65973,0.,0.,0.,0.,0.,0.,0.,0.,0.,0.,0.,0.,0.,0.,0.,0.,0.,0.,0.,0.,0.,0.,0.,0.,0.,0.,0.,0.,0.,0.,0.,0.,0.,0.,0.,0.,0.,0.,0.,0.,0.562686,0.,0.,0.125824,0.,0.,0.,0.,0.,0.,0.,0.,0.,0.044756,0.,0.,0.,0.,0.,0.,0.,0.,0.,0.,0.,0.,0.,0.,0.,0.,0.,0.,0.,0.,0.,0.,0.,0.,0.,0.,0.,0.,0.,0.,0.,0.,0.,0.,0.,0.,0.,0.,0.,0.,0.,0.341171,0.,0.,0.,0.,0.,0.35168,1.379856,0.,0.,0.,0.316462,0.,0.,0.,0.,0.,0.,0.,0.,0.,0.,0.,0.,0.,0.,0.,0.,0.412119,0.,0.,0.,0.29277,0.412119,0.,0.,0.29277,0.,0.,0.,0.,0.,0.090054,0.,0.,0.,0.,0.,0.,0.,0.,0.,0.,0.,0.,0.,0.,0.,0.,0.,0.,0.,0.,0.,0.,0.,0.,0.,0.,0.,0.,0.,0.,0.,0.489125,0.,0.,0.,0.,0.,0.,0.,0.,0.,0.,0.,0.,0.,0.26461,0.,0.,0.,0.,0.,0.,0.,0.,0.,0.,0.,0.,0.,0.,0.,0.,0.,0.,0.340589,0.,0.,0.,0.,0.,0.,0.,0.071028,0.,0.,0.,0.258705,0.09332,0.,0.,0.,0.,0.41582,0.,0.185493,0.,0.,0.,0.,0.,0.,0.,0.,0.,0.,0.,0.,0.,0.,0.,0.,0.,0.,0.,0.,0.,0.,0.,0.,0.,0.,0.,0.03194,0.,0.,0.,0.,0.,0.,0.,0.,0.,0.,0.,0.,0.,0.,0.225234,0.,0.,0.,0.140709,0.,0.,0.,0.,0.,0.,0.,0.,0.,0.,0.,0.,0.,0.,0.,0.,0.,0.,0.,0.,0.030637,0.,0.,0.,0.,0.,0.,0.,0.,0.,0.,0.,0.,0.,0.,0.,0.,0.,0.,0.,0.,0.,0.,0.,0.,0.,0.,0.,0.607382,0.322362,0.,0.,0.,0.661525,0.,0.,0.,0.,0.,0.,0.,0.,0.,0.,0.228814,0.,0.,0.,0.,0.,0.,0.,0.,0.,0.,0.,0.,0.553759,0.,0.,0.,0.,0.,0.,0.035716,0.,0.,0.,0.,0.,0.,0.,0.,0.,0.291997,0.,0.,0.,0.,0.478883,0.,0.,0.,0.,0.,0.,0.,0.,0.,0.,0.,0.,0.,0.,0.,0.,0.,0.,0.,0.,0.,0.,0.,0.,0.,0.,0.,0.,0.,0.,0.,0.,0.,0.,0.,0.,0.,0.,0.,0.,0.,0.,0.,0.,0.,0.,0.,0.,0.,1.0269,0.,0.,0.,0.3095,0.,0.,0.462434,0.,0.,0.,0.241183,0.,0.,0.,0.,0.,0.,0.,0.,0.,0.,0.,0.,0.,0.,0.231212,0.,0.,0.,0.151859,0.,0.,0.,0.,0.,0.,0.,0.,0.,0.,0.,0.,0.,0.,0.,0.830281,0.,0.,0.,0.,0.,0.521116,0.342327,0.,0.,0.,0.286817,0.,0.,0.,0.321485,0.,0.,0.,0.221111,0.,0.,0.,0.,0.,0.221111,0.,0.,0.,0.,0.,0.,0.,0.,0.,0.,0.,0.,0.,0.,0.,0.,0.,0.,0.,0.,0.,0.,0.,0.,0.03973,0.,0.,0.,0.,0.,0.,0.,0.,0.,0.,0.,0.,0.,0.,0.046184,0.,0.,0.,0.,0.,0.,0.,0.,0.,0.,0.,0.,0.,0.,0.,0.,0.,0.,0.,0.,0.,0.,0.,0.,0.,0.,0.,0.,0.,0.,0.,0.,0.,0.,0.,0.,0.,0.,0.,0.,0.,0.,0.,0.,0.,0.,0.,0.,0.,0.,0.,0.,0.,0.,0.,0.,0.,0.,0.,0.694328,0.,0.,0.,0.,0.,1.788111,0.,0.,0.,0.,0.,0.,0.,0.,0.,0.,0.,0.,0.,0.,0.,0.,0.,0.,0.,0.,0.,0.,0.,0.,0.,0.,0.,0.,0.,0.,0.,0.,0.,0.,0.,0.,0.,0.,0.,0.,0.,0.625917,0.625917,0.,0.,0.,0.,0.,0.,0.,0.,0.341171,0.,0.,0.,0.,0.,0.,0.,0.,0.,0.,0.,0.,0.,0.321485,0.,0.,0.,0.,0.,0.,0.,0.,0.,0.,0.,0.,0.,0.,0.,0.,0.,0.,0.|0.,0.,0.,0.,0.,0.,0.,0.,0.,0.,0.,0.,0.,0.,0.,0.,0.,0.,0.,0.,0.,0.,0.,0.,0.,0.,0.,0.,0.,0.325826,0.,0.,0.,0.,0.,0.277837,0.,0.468389,0.778895,0.,0.,0.,0.,0.,0.,0.,0.,1.365442,0.,0.,0.154124,0.,0.,0.,0.,0.,0.,0.,0.,0.,0.,0.,0.,0.,0.,0.,0.,0.,0.,0.,0.,0.,0.,0.,0.,0.,0.,0.,0.,0.,0.,0.,0.,0.,0.,0.,0.890817,0.,0.,0.,0.,0.,0.,0.,0.,0.,0.,0.,0.,0.,0.,0.,0.,0.,0.,0.,0.,0.,0.,0.,0.,0.,0.,0.,0.,0.,0.,0.,0.,0.07123,0.,0.,0.,0.,0.,0.,0.,0.,0.,0.,0.,0.,0.,0.,0.,0.,0.,0.,0.200267,0.,0.,0.,0.,0.,0.,0.,0.903279,0.,0.,0.,0.,0.,0.,0.,0.,0.314947,0.,0.,0.,0.,0.,0.314947,0.,0.,0.,0.,0.,0.,0.,0.,0.,0.,0.,0.,0.,0.,0.,0.,0.,0.,0.,0.,0.,0.,0.,0.,0.,0.,0.,0.,0.,0.,0.,0.,0.,0.,0.,0.,0.,0.,0.,0.865537,0.,0.,0.,0.,0.,0.,0.,0.333318,0.,0.458115,0.358392,0.,0.,0.,0.,0.,0.,0.,0.,0.,0.,1.559494,0.,0.,0.,0.,0.,0.,0.,0.,0.,0.,0.,0.468822,0.44242,0.,0.,0.,0.,0.,0.,0.,0.21572,0.,0.,0.,0.,0.,0.,0.,0.,0.,0.,0.,0.,0.,0.231206,0.,0.,0.,0.,0.396354,0.,0.,0.,0.,0.,0.,0.,0.,0.,0.,0.,0.,0.,0.,0.,0.,0.,0.,0.,0.854601,0.,0.,0.,0.207397,0.,0.,0.,0.,0.,0.,0.,0.,0.,0.778443,0.,0.,0.,1.150553,0.262484,0.,0.,1.150553,0.262484,0.,0.,1.150553,0.262484,0.,0.,0.,0.,0.,0.,0.,0.,0.177443,0.,0.,0.,0.,0.,0.,0.,0.,0.,0.,0.,0.,0.,0.,0.,0.,0.,0.192965,0.,0.,0.,0.,0.,0.,0.,0.,0.,0.,0.,0.192965,0.071624,0.,0.,0.,0.,0.,0.,0.,0.,0.,0.,0.177443,0.,0.,0.,0.,0.,0.042165,0.,0.,0.,0.,0.,0.,0.,0.,0.806982,0.806982,0.,0.,0.,0.,0.,0.,0.,0.,0.,0.,0.,0.,0.,0.649714,0.,0.,0.,0.,0.799144,0.,0.,0.,0.,0.,0.,0.161299,0.,0.,0.,0.,0.,0.,0.,0.,0.,0.,0.,0.,0.,0.,0.,0.,0.,0.,0.,0.,0.,0.,0.,0.,0.,0.,0.523486,0.,0.,0.,0.,0.,0.,0.,0.,0.,0.,0.279324,0.,0.,0.,0.,0.,0.,0.,0.,0.,0.,0.,0.,0.,0.,0.,0.,0.431591,0.,0.,0.299963,0.,0.,0.,0.,0.,0.406667,0.,0.,0.,0.,0.,0.,0.056185,0.,0.,0.,0.204435,0.,0.16065,0.,0.668057,0.,0.,0.,0.,0.,0.,0.,0.,0.,0.504272,0.,0.,0.,0.,0.,0.,0.625873,0.,0.,0.,0.,0.,0.,0.,0.,0.,0.,0.,0.,0.,0.,0.,0.,0.,0.,0.,0.,0.,0.,0.,0.,0.,0.,0.,0.,0.,0.,0.,0.106148,0.,0.,0.,0.,0.,0.,0.,0.,0.,0.,0.,0.,0.,0.,0.,0.,0.,0.,0.,0.,0.1503,0.031939,0.,0.,0.,0.,0.,0.,0.,0.,0.,0.,0.,0.,0.,0.,0.,0.,0.,0.,0.,0.,0.,0.,0.063214,0.,0.,0.,0.,0.,0.,0.,0.,0.,0.,0.,0.,0.,0.,0.169444,0.,0.,0.,0.,0.,0.,0.,0.,0.,0.,0.,0.,0.,0.,0.,0.,0.,0.338342,0.,0.,0.,0.,0.,0.,0.,0.,0.,0.,0.,0.,0.,0.,0.,0.,0.,0.,0.,0.,0.,0.,0.,0.,0.,0.,0.,0.333282,0.,0.846046,0.,0.506462,0.846046,0.,0.,0.,0.353832,0.,0.,0.,0.309004,0.517308,0.,0.,0.,0.,0.531,0.,0.,0.,0.,0.,0.,0.,0.,0.,0.,0.,1.840421,0.,0.,0.,0.,0.,0.,0.,0.249249,0.,0.,0.,0.,0.,0.469336,0.,0.,0.,0.,0.,0.,0.,0.,0.,0.,0.,0.118317,0.,0.,0.,0.,0.,0.14976,0.,0.258257,0.,0.,0.,0.,0.,0.,0.,0.,0.,0.,0.,0.,0.327623,0.327623,0.,0.,0.,0.,0.,0.263712,0.,0.,0.,0.343914,0.,0.,0.,0.,0.,0.,0.,0.,0.,0.,0.,0.,0.,0.,0.,0.,0.,0.,0.122901,0.,0.,0.,0.,0.,0.,0.,0.,0.,0.,0.,0.,0.,0.,0.,0.,0.,0.,0.,0.481013,0.,0.,0.,0.,0.,0.,0.,0.,0.,0.,0.,0.,0.,0.,0.,0.,0.,0.,0.,0.,0.,0.,0.,0.,0.,0.,0.,0.,0.,0.,0.,0.,0.,0.,0.,0.,0.,0.,0.,0.,0.,0.,0.,0.,0.,0.,0.,0.,0.,0.,0.,0.,0.22751,0.,0.,0.,0.,0.,0.,0.463804,0.,0.,0.,0.677282,0.,0.,0.,0.,0.527262,0.356334,0.391653,0.,0.,0.,0.,0.,0.,0.,0.,0.,0.,0.,0.,0.,0.,0.,0.,0.,0.,0.,0.,0.195413,0.60049,0.,0.,0.,0.,0.60049,0.,0.,0.,0.,0.,0.296709,0.,0.,0.,0.,0.,0.195413,0.,0.,0.,0.,0.,0.458854,0.,0.,0.,0.,0.232247,0.,0.,0.,0.,0.,0.202002,0.,0.,0.,0.,0.,0.,0.,0.,0.980691,0.980691,0.,0.,0.,0.,0.,0.,0.,0.,0.,0.,0.,0.398005,0.,0.521717,0.,0.,0.,0.,0.861498,0.,0.,0.,0.222826,0.,0.,0.,0.181572,0.,0.,0.,0.347193,0.578012,0.,0.,0.087943,0.,0.,0.,0.208963,0.,0.,0.,0.,0.,0.208963,0.,0.,0.,0.,0.,0.,0.,0.,0.,0.,0.,0.60419,0.,0.,0.,0.,0.,0.,0.,0.,0.,0.,0.,0.,0.,0.748374,0.690081,0.,0.,0.,0.,0.,0.,0.261176,0.,0.,0.,0.,0.,0.,0.,0.,0.,0.,0.,0.,0.,0.,0.,0.,0.,0.,0.,0.,0.,0.,0.,0.,0.,0.,0.,0.096008,0.,0.,0.,0.,0.,0.073539,0.,0.,0.,0.,0.,0.,0.,0.,0.,0.,0.,0.045949,0.,0.,0.,0.,0.,0.,0.,0.,0.,0.,0.,0.,0.,0.,0.,0.,0.,0.,0.,0.,0.,0.,0.,0.,0.,0.,0.,0.,0.,0.,0.,0.,0.,0.41353,0.283068,0.,0.,0.,0.,0.,0.,0.,0.,0.,0.,0.,0.,0.,0.,0.,0.,0.,0.,0.,0.,0.,0.,0.,0.,0.,0.,0.,0.,0.286187,0.,0.,0.,0.204105,0.,0.25817,0.,0.,0.,0.,0.,0.,0.,0.,0.799406,0.,0.,0.,0.,0.,0.,0.,0.,0.,0.,0.,0.,0.,0.,0.,0.,0.,0.386233,0.,0.,0.,0.,0.,0.,0.,0.,0.,0.,0.,0.,0.,0.,0.,0.740683,0.,0.,0.,0.,0.,0.,0.,0.,0.,0.,0.,0.,0.,0.,0.,0.,0.,0.,0.,0.,0.,0.,0.,0.,0.,0.,0.,0.,0.,0.,0.,0.,0.,0.,0.154667,0.,0.,0.617048,0.,0.,0.617048,0.166212,0.,0.,0.63565,0.,0.,0.,0.,0.,0.,0.,0.,0.,0.,0.,0.,0.,0.,0.,0.,0.,0.,0.565473,0.,0.565473,0.,0.,0.,0.,0.,0.154124,0.,0.,0.,0.,0.,0.207397,0.,0.806982,0.,0.,0.,0.,0.127308,0.,0.,0.,0.,0.,0.,0.,0.,0.,0.,0.,0.,0.,0.,0.,0.347193,0.578012,0.,0.,0.,0.,0.,0.,0.,0.,0.,0.,0.,0.,0.,0.,0.,0.,0.,0.,0.16297,0.104395,0.,0.,0.|,
```
