## Supplementary Data 3 for "Pharmacological proximities in the GPCR family discovered using contact-informed amino-acid and binding pocket similarities": c614.bsv

```
res|B|C|P|wB|wC|wP
A|0.,0.,0.,0.,0.,0.,0.,0.,0.,0.,0.,0.,0.,0.,0.,0.,1.330141,1.298452,0.,0.,0.,0.,0.,0.,0.,0.,0.,0.,0.,0.,0.,0.,0.,0.,0.,0.,0.,0.,0.,0.955386,0.,0.,0.,1.394265,0.,0.,0.,0.,0.,0.,1.524914,1.736965,0.,1.524914,0.,0.,1.203681,1.69766,0.,0.,0.,0.,0.,0.,0.,0.,1.305511,0.,0.,0.,0.|1.067756,0.,0.,0.,0.,0.,0.,0.,1.100398,0.,0.,0.,0.,0.,0.,0.,0.,0.,0.,0.,0.,0.,1.437905,1.260268,0.,1.437905,0.,0.,0.895184,0.,0.,0.,1.580537,0.,0.,1.10074,1.518668,1.832862,1.294477,0.,0.,0.,0.,0.,1.377714,0.,0.,0.,0.|,|0.,0.,0.,0.,0.,0.,0.,0.,0.,0.,0.,0.,0.,0.,0.,0.,0.108725,0.110651,0.,0.,0.,0.,0.,0.,0.,0.,0.,0.,0.,0.,0.,0.,0.,0.,0.,0.,0.,0.,0.,0.111462,0.,0.,0.,0.232377,0.,0.,0.,0.,0.,0.,0.323467,0.986912,0.,0.323467,0.,0.,0.106994,0.226355,0.,0.,0.,0.,0.,0.,0.,0.,0.052012,0.,0.,0.,0.|0.211694,0.,0.,0.,0.,0.,0.,0.,0.185632,0.,0.,0.,0.,0.,0.,0.,0.,0.,0.,0.,0.,0.,0.671022,0.273058,0.,0.671022,0.,0.,0.19893,0.,0.,0.,0.778295,0.,0.,0.338689,0.700924,0.122191,0.421458,0.,0.,0.,0.,0.,0.312867,0.,0.,0.,0.|,
R|1.481201,0.,0.,0.,0.,0.,0.,0.96314,0.,0.,1.125401,0.,0.,0.,0.,0.,0.,1.804711,0.,0.,0.,0.|0.,0.,0.,0.,0.,0.,0.,0.,0.,0.,1.600069,1.222187,0.,0.,0.,0.,0.,0.,0.,1.76813,0.,0.,0.,0.,1.328814,0.,0.,1.432437,1.328814,0.,1.100656,0.,0.,0.,0.,0.|0.,0.,0.,0.,0.,0.,0.,0.,0.,0.,0.,1.936433,2.405425,0.,2.261949,2.447092,2.594742,2.183327,2.032833,1.624455,0.,0.,1.469538,0.,0.,2.167709,1.624455,0.,2.329535,0.,0.,1.704247,0.,2.480543,1.781737,1.428312,0.,0.,0.,1.930989,1.928212,1.913701,1.965015,0.,0.,1.928212,1.913701,1.965015,0.,0.,1.200837,1.227495,0.,0.,0.,0.822262,2.436439,0.,0.,1.438828,1.856157,0.,0.,0.|0.44965,0.,0.,0.,0.,0.,0.,0.144471,0.,0.,0.302993,0.,0.,0.,0.,0.,0.,0.107059,0.,0.,0.,0.|0.,0.,0.,0.,0.,0.,0.,0.,0.,0.,0.405988,0.611093,0.,0.,0.,0.,0.,0.,0.,0.33398,0.,0.,0.,0.,0.26276,0.,0.,0.267064,0.26276,0.,0.111931,0.,0.,0.,0.,0.|0.,0.,0.,0.,0.,0.,0.,0.,0.,0.,0.,1.01157,0.700086,0.,1.63363,1.767344,1.441523,1.334256,0.822814,0.295355,0.,0.,0.15586,0.,0.,0.213486,0.295355,0.,1.612755,0.,0.,0.697192,0.,0.385862,1.164982,0.714156,0.,0.,0.,0.943041,1.111173,0.573029,0.555089,0.,0.,1.111173,0.573029,0.555089,0.,0.,0.173002,0.156037,0.,0.,0.,0.052415,0.271794,0.,0.,0.68155,0.911797,0.,0.,0.
N|0.,0.,0.,0.,0.,1.470963,0.,0.,0.,0.,0.,0.,0.,0.|0.,0.,1.150104,0.,0.,0.,0.,0.|1.533212,0.,0.,0.,0.,0.,0.,0.,2.023027,0.,1.776188,0.,1.680946,1.500934,0.,0.,0.,0.,0.,1.756008,0.,0.,0.|0.,0.,0.,0.,0.,0.674191,0.,0.,0.,0.,0.,0.,0.,0.|0.,0.,0.622973,0.,0.,0.,0.,0.|1.281866,0.,0.,0.,0.,0.,0.,0.,1.180099,0.,0.888094,0.,0.586377,0.279244,0.,0.,0.,0.,0.,0.60166,0.,0.,0.
D|0.,0.,0.,0.,0.,0.,0.,1.382231,0.,0.,0.,0.,0.,0.,0.,0.,0.,0.|0.,0.,0.,0.,0.,0.,0.,0.,0.,0.,0.,0.,0.,0.|1.91607,0.,0.,0.,0.,0.,0.,0.,0.,0.,0.,0.926664,0.,1.425849,0.979436,0.,0.,0.,0.,0.,0.,0.,0.,0.,0.,0.,0.,0.,0.,0.|0.,0.,0.,0.,0.,0.,0.,0.253409,0.,0.,0.,0.,0.,0.,0.,0.,0.,0.|0.,0.,0.,0.,0.,0.,0.,0.,0.,0.,0.,0.,0.,0.|1.350672,0.,0.,0.,0.,0.,0.,0.,0.,0.,0.,0.105303,0.,0.108019,0.0742,0.,0.,0.,0.,0.,0.,0.,0.,0.,0.,0.,0.,0.,0.,0.
C|0.,0.,0.,0.,0.,1.940848,0.,0.|,0.,0.|0.,0.,0.,0.,1.580119,1.670956,0.,0.,1.028816,0.|0.,0.,0.,0.,0.,0.485212,0.,0.|,0.,0.|0.,0.,0.,0.,0.495261,0.974724,0.,0.,0.324889,0.
Q|0.,0.,1.110508,0.,0.,0.|0.,0.,0.,0.,0.,0.882853,0.,0.840784,1.246106,0.,0.|0.,0.,0.,0.,0.,0.,0.,0.,0.,1.676995,0.,1.633765,1.807489,0.,1.722131,0.,0.|0.,0.,0.117781,0.,0.,0.|0.,0.,0.,0.,0.,0.305603,0.,0.084078,0.405709,0.,0.|0.,0.,0.,0.,0.,0.,0.,0.,0.,1.031997,0.,0.217835,0.62292,0.,0.233509,0.,0.
E|0.,0.,0.,1.661364,0.,0.93378,1.940951,0.,0.,0.,0.,1.323106,0.|0.,0.,0.,0.,0.,0.,0.,0.,1.337228,0.,1.146087,0.,0.,0.,1.15018,1.424296,0.,0.|0.,0.,0.,0.,0.,0.,0.,0.,0.,0.,0.,0.,0.,0.,0.,0.,1.612104,2.250265,2.104709,0.,0.,0.,0.,1.452169,0.,1.05804,0.,1.679198,0.,0.,1.955873,0.,0.,0.,0.,2.018444,0.,0.,0.,0.,0.,0.,0.,0.,0.,0.,0.,1.571101,1.933624,0.,0.,0.,0.,0.,0.|0.,0.,0.,0.657107,0.,0.111164,0.508344,0.,0.,0.,0.,0.882071,0.|0.,0.,0.,0.,0.,0.,0.,0.,0.479007,0.,0.300166,0.,0.,0.,0.843465,0.657368,0.,0.|0.,0.,0.,0.,0.,0.,0.,0.,0.,0.,0.,0.,0.,0.,0.,0.,0.739982,1.770701,1.000599,0.,0.,0.,0.,0.217825,0.,0.173708,0.,0.479771,0.,0.,0.118538,0.,0.,0.,0.,0.932766,0.,0.,0.,0.,0.,0.,0.,0.,0.,0.,0.,1.361621,1.636143,0.,0.,0.,0.,0.,0.
G|2.056654,0.,0.,0.,0.,0.,1.140058,0.,1.894954,0.,2.592959,0.,0.,2.123774,2.123774,2.407791,1.926673,1.877912,1.538642,1.751829,0.,1.849854,1.645762,1.711887,0.,0.,0.,0.,0.,1.528174,1.792983,2.128161,1.752572,2.172203,1.684704,0.,0.,0.,0.,0.,0.,0.,0.,0.,0.|,|,|0.697793,0.,0.,0.,0.,0.,0.418021,0.,0.736927,0.,0.679108,0.,0.,0.353962,0.353962,0.601948,1.043614,0.994189,0.136768,0.606402,0.,1.204556,1.033385,0.796226,0.,0.,0.,0.,0.,1.126023,1.321146,1.344102,1.014647,1.600571,0.314097,0.,0.,0.,0.,0.,0.,0.,0.,0.,0.|,|,
H|0.,0.,0.,0.,0.,0.,0.,1.58509,1.427289,0.,0.,0.,0.,0.|1.455559,0.,0.,0.,0.,0.,0.,0.,0.,0.,0.,0.,0.,1.611083,0.,0.,0.,1.158056,1.190894,0.91127,0.,1.409187,0.,0.,0.,1.412118,1.412118,0.,1.12619,0.|0.,0.,0.,0.,1.970262,1.644015,0.,0.,0.,0.,0.,0.,0.,0.,0.,0.,1.816171,0.,0.,0.,1.721198,0.,1.375688,2.072779,1.381996,0.767157,1.687964,1.770821,0.,1.560928,1.560928,0.,1.708454,0.|0.,0.,0.,0.,0.,0.,0.,0.408281,0.222023,0.,0.,0.,0.,0.|0.859018,0.,0.,0.,0.,0.,0.,0.,0.,0.,0.,0.,0.,0.756721,0.,0.,0.,0.62728,0.549643,0.069036,0.,0.26618,0.,0.,0.,0.49464,0.49464,0.,0.183959,0.|0.,0.,0.,0.,1.776466,0.67522,0.,0.,0.,0.,0.,0.,0.,0.,0.,0.,0.880568,0.,0.,0.,1.290898,0.,0.687844,0.188434,0.335029,0.069742,0.468879,1.294062,0.,0.714323,0.714323,0.,0.394782,0.
I|,0.,1.77913,0.,0.,0.,0.|,0.,2.001373,0.,0.,0.,0.,1.038616,0.,0.,0.,0.,0.,1.48558,0.,0.,0.,0.|,|,0.,0.593043,0.,0.,0.,0.|,0.,1.445436,0.,0.,0.,0.,0.427665,0.,0.,0.,0.,0.,0.106536,0.,0.,0.,0.|,
L|0.,0.,0.,0.,0.,0.,0.,0.,0.,0.,1.142005,0.,0.,0.,0.,0.,0.,0.,0.,0.,0.,0.,0.,0.,0.,0.,0.,0.,0.,0.,0.,0.,0.,1.023538,0.,0.,0.,0.,0.,0.,0.824984,1.24534,0.,0.,0.820828,0.,1.541261,1.541261,0.,0.|1.300502,1.5032,0.,0.,0.,0.,0.,0.,1.230409,1.355566,0.,0.,0.,0.,0.,0.,1.728314,0.,0.,0.,0.,0.,0.,0.,1.702707,1.842358,0.,0.,0.,0.,0.,0.,1.141323,0.,0.,1.72451,0.,0.,0.,0.,0.,0.,0.,0.,0.,0.,0.,0.,0.,0.,1.32103,1.137453,1.038388,1.249978,0.,0.,0.,0.,0.,0.,1.199391,0.,1.443622,1.717508,0.,0.,1.008686,0.,0.,0.,1.165769,0.,0.,1.223337,0.,0.,0.,0.,0.,0.,0.,0.,0.,0.,0.,0.,0.,1.266039,0.,0.|,|0.,0.,0.,0.,0.,0.,0.,0.,0.,0.,0.073486,0.,0.,0.,0.,0.,0.,0.,0.,0.,0.,0.,0.,0.,0.,0.,0.,0.,0.,0.,0.,0.,0.,0.17059,0.,0.,0.,0.,0.,0.,0.098212,0.08491,0.,0.,0.144852,0.,0.522461,0.522461,0.,0.|0.19451,0.243126,0.,0.,0.,0.,0.,0.,0.211844,0.233393,0.,0.,0.,0.,0.,0.,0.288553,0.,0.,0.,0.,0.,0.,0.,0.305007,0.330022,0.,0.,0.,0.,0.,0.,0.654857,0.,0.,0.246359,0.,0.,0.,0.,0.,0.,0.,0.,0.,0.,0.,0.,0.,0.,0.715558,0.322278,0.259597,0.333327,0.,0.,0.,0.,0.,0.,0.666329,0.,0.64161,1.049588,0.,0.,0.192131,0.,0.,0.,0.052989,0.,0.,0.215883,0.,0.,0.,0.,0.,0.,0.,0.,0.,0.,0.,0.,0.,0.141231,0.,0.|,
K|0.,0.,0.,0.,0.,0.,0.,0.,0.,0.,0.,0.,0.,0.,0.,0.,0.,0.951129,0.,0.881373,0.,0.,0.|1.388958,0.,0.,0.,1.415818,1.389912,0.,0.,0.,0.,0.,0.,0.,0.,0.,0.,1.144422,0.,0.,0.,0.,0.,0.,0.,0.,0.,1.381174,0.,0.977462,0.,0.,0.,0.,0.,0.,0.,0.,0.|1.668561,1.871178,0.,0.,1.886983,0.,0.,0.,0.,0.,0.,0.,0.,0.,0.,0.,2.103717,1.850623,0.,0.,0.,0.,0.,0.,0.,2.012359,0.,1.341778,0.,0.,0.,1.503699,0.998927,1.871045,0.,0.,0.,0.,0.,1.074179,0.,0.,1.627216,0.,0.,0.|0.,0.,0.,0.,0.,0.,0.,0.,0.,0.,0.,0.,0.,0.,0.,0.,0.,0.095113,0.,0.044069,0.,0.,0.|0.22948,0.,0.,0.,0.196983,0.212717,0.,0.,0.,0.,0.,0.,0.,0.,0.,0.,0.318937,0.,0.,0.,0.,0.,0.,0.,0.,0.,0.437372,0.,0.228075,0.,0.,0.,0.,0.,0.,0.,0.,0.|0.333712,0.357965,0.,0.,0.357706,0.,0.,0.,0.,0.,0.,0.,0.,0.,0.,0.,0.965641,1.486566,0.,0.,0.,0.,0.,0.,0.,0.838483,0.,0.290719,0.,0.,0.,0.471309,0.27748,1.02462,0.,0.,0.,0.,0.,0.056964,0.,0.,0.876193,0.,0.,0.
M|,0.,0.,0.,2.230255,0.,0.|0.,0.,0.,0.,0.,0.,0.,0.,0.,0.,0.,0.,0.,0.,0.,0.,0.910929,0.,0.,0.,0.,2.115105,0.,1.651181,1.406601,0.,0.|,|,0.,0.,0.,1.300982,0.,0.|0.,0.,0.,0.,0.,0.,0.,0.,0.,0.,0.,0.,0.,0.,0.,0.,0.119466,0.,0.,0.,0.,1.850717,0.,1.016112,0.757401,0.,0.|,
F|0.,0.,1.553421,0.,0.802533,1.402294,0.,0.,0.,0.|0.,0.,0.,0.,0.,0.,0.,0.899188,0.,1.435837,0.,0.,0.,0.,0.,0.873573,1.820724,0.935747,2.147231,1.663953,1.373252,0.,1.538001,0.,0.,0.,0.|,|0.,0.,0.517807,0.,0.428017,0.431475,0.,0.,0.,0.|0.,0.,0.,0.,0.,0.,0.,0.014986,0.,0.478612,0.,0.,0.,0.,0.,0.067198,1.470585,0.085068,2.147231,0.657842,0.255489,0.,0.517458,0.,0.,0.,0.|,
P|0.,0.,0.,0.,0.,0.,0.,0.,0.,0.,0.904971,0.,0.,0.,0.,1.332898,0.,0.,0.,0.,0.|0.,0.,0.,0.,0.,0.,0.,0.,0.,0.,0.,0.,0.,0.,0.,0.,1.616099,0.,0.,1.866566,1.360768,0.,1.307939,0.,1.295639,0.,0.,0.|,|0.,0.,0.,0.,0.,0.,0.,0.,0.,0.,0.100552,0.,0.,0.,0.,0.406647,0.,0.,0.,0.,0.|0.,0.,0.,0.,0.,0.,0.,0.,0.,0.,0.,0.,0.,0.,0.,0.,0.104463,0.,0.,1.011056,0.755982,0.,0.302969,0.,0.27084,0.,0.,0.|,
S|0.,0.,0.,0.,0.,0.,0.,0.,0.,0.,0.,0.,0.,0.,1.464062,0.,0.,0.,0.,0.,0.,1.462702,0.,0.,0.,0.,0.,0.,0.,0.,0.,0.,0.,0.,0.,0.,0.,0.,1.321692,0.,1.441569,0.,1.741705,0.,0.,0.,1.527397,0.,0.,0.,0.,0.786119,0.,0.,0.|,1.667183|0.,0.,0.,0.,0.,0.,0.,0.,0.,0.,0.,0.,0.,0.,1.709497,0.,0.,0.,0.,0.,0.,1.855216,1.749012,0.,0.,0.,0.,0.,1.05935,0.,0.,0.,0.,0.,0.,0.,0.,0.,0.,0.,0.,0.,0.,1.68082,0.,1.534033,0.,0.,1.810167,1.608523,0.,0.,0.,0.,0.,0.,1.97516,0.,0.893631,0.,0.,0.,0.,0.,0.,1.199527|0.,0.,0.,0.,0.,0.,0.,0.,0.,0.,0.,0.,0.,0.,0.129856,0.,0.,0.,0.,0.,0.,0.165349,0.,0.,0.,0.,0.,0.,0.,0.,0.,0.,0.,0.,0.,0.,0.,0.,0.493169,0.,0.4462,0.,0.870853,0.,0.,0.,0.186682,0.,0.,0.,0.,0.248248,0.,0.,0.|,0.814206|0.,0.,0.,0.,0.,0.,0.,0.,0.,0.,0.,0.,0.,0.,0.231897,0.,0.,0.,0.,0.,0.,0.267796,0.264633,0.,0.,0.,0.,0.,0.225763,0.,0.,0.,0.,0.,0.,0.,0.,0.,0.,0.,0.,0.,0.,0.652258,0.,0.584394,0.,0.,1.206778,0.804261,0.,0.,0.,0.,0.,0.,0.636069,0.,0.235166,0.,0.,0.,0.,0.,0.,0.210443
T|0.,0.,0.,0.,0.,0.,0.,0.,0.,0.,0.,0.,0.,0.,0.,0.,0.,0.,1.398893,1.011623,0.,0.,0.,0.,0.,0.,0.,1.348572,0.924256,0.,0.,0.,0.,0.,0.,0.,1.337175,0.,1.071952,1.202227,0.,0.,1.526958,0.,0.,1.573407,1.351386,2.387495,0.,0.,0.,0.,0.,0.,0.,0.,1.856543,0.,0.,0.|1.005284,0.,0.,0.,0.,0.,0.,0.,0.,0.,0.,0.,0.,0.,0.,0.,0.,0.,0.,0.,0.,0.,0.,0.,0.,0.,0.,0.,0.,0.,0.,0.,0.,0.,0.,0.,0.,0.,0.,0.,0.,0.,0.,0.,0.,0.983234,0.,0.,0.979748,1.394074,1.394074,0.,0.928374,1.202025|0.,0.,0.,0.,0.,0.,0.,0.,0.,0.,0.,0.,0.,0.,0.,0.,1.493803,0.,0.,0.,0.,0.,0.,0.,1.211597,0.,0.,0.,0.,0.,0.,0.,1.908689,0.,0.,0.,0.,0.,0.,0.,0.,1.349414,0.,0.,1.538872,1.861774,1.7627,0.,0.,0.,0.,0.,1.7034,1.711357,1.640326,0.,0.|0.,0.,0.,0.,0.,0.,0.,0.,0.,0.,0.,0.,0.,0.,0.,0.,0.,0.,0.107046,0.063336,0.,0.,0.,0.,0.,0.,0.,0.138375,0.073941,0.,0.,0.,0.,0.,0.,0.,0.310416,0.,0.032607,0.278127,0.,0.,0.104111,0.,0.,0.327793,0.991017,0.826441,0.,0.,0.,0.,0.,0.,0.,0.,1.367979,0.,0.,0.|0.080423,0.,0.,0.,0.,0.,0.,0.,0.,0.,0.,0.,0.,0.,0.,0.,0.,0.,0.,0.,0.,0.,0.,0.,0.,0.,0.,0.,0.,0.,0.,0.,0.,0.,0.,0.,0.,0.,0.,0.,0.,0.,0.,0.,0.,0.20484,0.,0.,0.055353,0.322921,0.322921,0.,0.055073,0.110146|0.,0.,0.,0.,0.,0.,0.,0.,0.,0.,0.,0.,0.,0.,0.,0.,0.067546,0.,0.,0.,0.,0.,0.,0.,0.101142,0.,0.,0.,0.,0.,0.,0.,0.477172,0.,0.,0.,0.,0.,0.,0.,0.,0.463232,0.,0.,0.320598,0.85928,0.707072,0.,0.,0.,0.,0.,1.255137,0.14503,0.313688,0.,0.
W|0.,0.,0.|1.484053,0.,0.,2.580413,1.513551,0.,0.,0.,0.,0.|0.,0.,0.,1.175226,1.045706,0.,0.,0.|0.,0.,0.|0.090285,0.,0.,1.720275,0.809574,0.,0.,0.,0.,0.|0.,0.,0.,0.626787,0.3891,0.,0.,0.
Y|0.,0.,0.,0.,0.,0.,0.,0.,0.,0.,0.,1.470809,0.,0.,0.,0.,0.,0.,0.|0.,0.,0.,0.,0.,0.,0.,0.,0.,0.,1.532906,0.,0.,1.532906,0.,0.,1.662107,0.,0.,0.,1.529055,0.,0.,1.769981,0.,0.,0.,0.,0.,0.,0.,1.953571|0.,0.,0.,0.,0.,0.,0.,0.,0.,0.,0.,0.,1.649141,0.,0.,1.770124,0.,0.,0.,0.,0.,0.,0.,1.258865|0.,0.,0.,0.,0.,0.,0.,0.,0.,0.,0.,0.200565,0.,0.,0.,0.,0.,0.,0.|0.,0.,0.,0.,0.,0.,0.,0.,0.,0.,0.905808,0.,0.,0.905808,0.,0.,0.188876,0.,0.,0.,0.695025,0.,0.,1.225372,0.,0.,0.,0.,0.,0.,0.,0.685464|0.,0.,0.,0.,0.,0.,0.,0.,0.,0.,0.,0.,0.187402,0.,0.,0.804602,0.,0.,0.,0.,0.,0.,0.,0.33128
V|0.,0.,0.,0.,1.810935,0.,0.,0.,0.,0.,0.,0.,0.,1.432917,0.,0.,0.,0.,0.,0.,0.,0.,0.,0.,0.,0.,0.,0.,0.,0.,0.,0.,0.|1.378918,0.,0.,0.,1.37832,0.,0.,0.,0.,0.,0.,0.,0.,0.,0.,0.,0.,0.,1.431048,0.,0.,0.,0.,0.,0.,0.,0.,0.,0.,0.,1.155927,0.,0.,1.19028,0.,0.,0.,0.,0.933592,0.,0.,0.,0.850549,0.,0.,0.,0.,0.,0.,0.,0.,0.,0.,0.,0.,0.,0.,0.844481|,|0.,0.,0.,0.,0.258705,0.,0.,0.,0.,0.,0.,0.,0.,0.341171,0.,0.,0.,0.,0.,0.,0.,0.,0.,0.,0.,0.,0.,0.,0.,0.,0.,0.,0.|0.079138,0.,0.,0.,0.076706,0.,0.,0.,0.,0.,0.,0.,0.,0.,0.,0.,0.,0.,0.204435,0.,0.,0.,0.,0.,0.,0.,0.,0.,0.,0.,0.154124,0.,0.,0.207397,0.,0.,0.,0.,0.127308,0.,0.,0.,0.223829,0.,0.,0.,0.,0.,0.,0.,0.,0.,0.,0.,0.,0.,0.,0.16297|,
```
