## Supplementary Data 3 for "Pharmacological proximities in the GPCR family discovered using contact-informed amino-acid and binding pocket similarities": c616.bsv

```
res|B|C|P|wB|wC|wP
A|0.,0.,0.,0.,0.,1.680693,1.040919,1.34448,0.,0.,0.,0.,1.389004,1.044714,0.,0.,0.,0.,0.,0.,0.,1.42519,0.,0.,0.,0.804605,0.,1.305511,0.,0.,0.,0.,0.,1.551117,1.314034,0.,1.305511,0.,0.,0.,0.,0.,0.,1.53214,1.551117,1.660768,0.,0.,0.,0.,0.,0.,0.,0.,2.003487,0.,2.003487,0.,0.,0.,0.,0.,1.847976,1.847976,0.,0.,0.,0.,0.,0.,0.,0.,0.,0.,0.,0.,1.314034,0.,0.,0.,0.,0.,0.,0.,1.794146,0.,0.,0.,0.,0.,0.,0.,0.,0.,0.,0.,0.,2.001186,0.,0.,0.,0.,0.,0.,0.,0.,0.,1.555467,0.,1.305511,0.,0.,0.,0.,0.,0.,1.274099,0.,0.,0.,0.,0.,0.,0.,0.,0.,0.,0.,1.551117,0.,0.,1.680693,0.,1.382018,0.,1.040919,1.34448,0.,0.,0.,0.,1.389004,1.044714,0.,0.,0.,0.,0.,0.,0.,0.,0.,1.206772,0.,0.,0.,0.,1.314034,0.,0.,0.,0.,0.,0.,0.,0.,0.,0.,0.,0.,0.,0.,0.,0.,0.,0.,0.,1.42519,0.,0.,0.,0.804605,0.,1.76637,0.,0.,0.,1.305511,0.,0.,0.,0.,0.,0.,0.,0.,0.,0.,0.,0.,0.,0.,0.,1.551117,0.,0.,1.680693,0.,1.382018,0.,1.040919,1.34448,0.,0.,0.,0.,1.389004,1.044714,0.,0.,0.,0.,0.,0.,0.,0.,0.,1.206772,0.,0.,0.,0.,1.314034,0.,0.,0.,0.,0.,0.,0.,0.,0.,0.,0.,0.,0.,0.,0.,0.,0.,0.,0.,1.42519,0.,0.,0.,0.804605,0.,1.76637,0.,0.,0.,1.305511,0.,0.,0.,0.,0.,0.,1.53214,1.551117,0.,0.,0.,0.,2.003487,0.,2.003487,0.,1.847976,1.847976,0.,0.,0.,0.,0.,0.,0.,0.,0.,0.,0.,0.,1.794146,0.,0.,0.,0.,0.,0.,0.,0.,0.,0.,0.,0.,0.,0.,1.555467,0.,1.305511,0.,0.,0.,0.,0.,1.274099,0.,0.,0.,0.,1.53214,1.551117,1.660768,0.,0.,0.,0.,0.,0.,0.,0.,2.003487,0.,2.003487,0.,0.,0.,0.,0.,1.847976,1.847976,0.,0.,0.,0.,0.,0.,0.,0.,0.,0.,0.,0.,1.314034,0.,0.,0.,0.,0.,0.,0.,1.794146,0.,0.,0.,0.,0.,0.,0.,0.,0.,0.,0.,0.,2.001186,0.,0.,0.,0.,0.,0.,0.,0.,0.,1.555467,0.,1.305511,0.,0.,0.,0.,0.,0.,1.274099,0.|0.,0.,0.,1.460059,0.,0.,0.,1.081684,1.497927,0.,0.,0.,0.,1.505974,1.025232,0.,0.,0.,0.,0.,0.,0.800111,0.912798,1.590186,0.,0.,1.377714,0.,0.,0.,0.,0.,0.,0.,1.377714,0.,0.,0.,0.989408,1.009731,0.,0.,1.370345,1.61925,1.192973,0.,1.180076,1.510138,0.,0.,0.,0.,0.,0.,0.,1.004586,1.004586,1.713689,0.,1.10074,1.518668,0.,0.,0.,0.,0.,0.,0.,0.,0.,0.,1.515142,0.981099,0.,0.981099,0.,0.,0.,0.,0.,0.,0.,0.,0.,0.,0.,0.,0.,0.,0.,0.,0.,0.,0.,0.,0.,0.,0.,0.,0.,0.,0.,0.,0.,0.,0.985376,0.,0.,0.,0.,0.,0.,0.,0.964631,1.273654,0.,0.,0.,0.,0.,0.80832,1.182587,0.,1.503277,0.,0.,0.,0.,0.,0.,0.,1.377714,0.,0.,0.,0.989201,0.,0.,0.,0.,1.099572,0.,0.,0.,0.,0.,1.302337,0.,0.,1.460059,0.,0.,0.,1.074355,0.,1.172475,0.,0.,1.081684,1.497927,0.,0.,0.,0.,1.505974,1.025232,0.,0.,0.,0.,0.,0.,0.,0.,0.,1.762597,0.,0.,0.,0.,0.,0.,1.118508,0.,0.,0.,0.,0.,0.,0.,0.,0.,0.,0.,0.,0.,0.,0.800111,0.912798,1.590186,0.,0.,1.225762,0.,0.,1.377714,0.,0.,0.,0.,0.,0.,0.,0.,0.,0.,1.302337,0.,0.,1.460059,0.,0.,0.,1.074355,0.,1.172475,0.,0.,1.081684,1.497927,0.,0.,0.,0.,1.505974,1.025232,0.,0.,0.,0.,0.,0.,0.,0.,0.,1.762597,0.,0.,0.,0.,0.,0.,1.118508,0.,0.,0.,0.,0.,0.,0.,0.,0.,0.,0.,0.,0.,0.,0.800111,0.912798,1.590186,0.,0.,1.225762,0.,0.,1.377714,0.,0.,0.,0.,0.,0.,0.989408,1.009731,1.370345,1.61925,1.192973,0.,1.510138,0.,0.,0.,0.,1.004586,1.004586,1.713689,0.,0.,1.515142,0.981099,0.,0.981099,0.,0.,0.,0.,0.,0.,0.,0.,0.,0.,0.,0.,0.,0.,0.,0.,0.,0.,0.,0.985376,0.,0.,0.,0.,0.,0.,0.,0.,0.80832,1.503277,0.,0.,0.,0.,0.,0.,1.377714,0.,0.,0.,0.989201,0.,0.,0.,1.099572,0.,0.989408,1.009731,0.,0.,1.370345,1.61925,1.192973,0.,1.180076,1.510138,0.,0.,0.,0.,0.,0.,0.,1.004586,1.004586,1.713689,0.,1.10074,1.518668,0.,0.,0.,0.,0.,0.,0.,0.,0.,0.,1.515142,0.981099,0.,0.981099,0.,0.,0.,0.,0.,0.,0.,0.,0.,0.,0.,0.,0.,0.,0.,0.,0.,0.,0.,0.,0.,0.,0.,0.,0.,0.,0.,0.,0.,0.,0.985376,0.,0.,0.,0.,0.,0.,0.,0.964631,1.273654,0.,0.,0.,0.,0.,0.80832,1.182587,0.,1.503277,0.,0.,0.,0.,0.,0.,0.,1.377714,0.,0.,0.,0.989201,0.,0.,0.,0.,1.099572,0.|,|0.,0.,0.,0.,0.,0.496568,0.075247,0.11339,0.,0.,0.,0.,0.108777,0.062935,0.,0.,0.,0.,0.,0.,0.,0.356298,0.,0.,0.,0.042348,0.,0.052012,0.,0.,0.,0.,0.,0.638695,0.292008,0.,0.052012,0.,0.,0.,0.,0.,0.,0.383035,0.638695,0.922649,0.,0.,0.,0.,0.,0.,0.,0.,0.262361,0.,0.262361,0.,0.,0.,0.,0.,0.35329,0.35329,0.,0.,0.,0.,0.,0.,0.,0.,0.,0.,0.,0.,0.292008,0.,0.,0.,0.,0.,0.,0.,1.025226,0.,0.,0.,0.,0.,0.,0.,0.,0.,0.,0.,0.,1.667655,0.,0.,0.,0.,0.,0.,0.,0.,0.,0.147671,0.,0.052012,0.,0.,0.,0.,0.,0.,1.107912,0.,0.,0.,0.,0.,0.,0.,0.,0.,0.,0.,0.638695,0.,0.,0.496568,0.,0.552807,0.,0.075247,0.11339,0.,0.,0.,0.,0.108777,0.062935,0.,0.,0.,0.,0.,0.,0.,0.,0.,0.182844,0.,0.,0.,0.,0.292008,0.,0.,0.,0.,0.,0.,0.,0.,0.,0.,0.,0.,0.,0.,0.,0.,0.,0.,0.,0.356298,0.,0.,0.,0.042348,0.,0.686922,0.,0.,0.,0.052012,0.,0.,0.,0.,0.,0.,0.,0.,0.,0.,0.,0.,0.,0.,0.,0.638695,0.,0.,0.496568,0.,0.552807,0.,0.075247,0.11339,0.,0.,0.,0.,0.108777,0.062935,0.,0.,0.,0.,0.,0.,0.,0.,0.,0.182844,0.,0.,0.,0.,0.292008,0.,0.,0.,0.,0.,0.,0.,0.,0.,0.,0.,0.,0.,0.,0.,0.,0.,0.,0.,0.356298,0.,0.,0.,0.042348,0.,0.686922,0.,0.,0.,0.052012,0.,0.,0.,0.,0.,0.,0.383035,0.638695,0.,0.,0.,0.,0.262361,0.,0.262361,0.,0.35329,0.35329,0.,0.,0.,0.,0.,0.,0.,0.,0.,0.,0.,0.,1.025226,0.,0.,0.,0.,0.,0.,0.,0.,0.,0.,0.,0.,0.,0.,0.147671,0.,0.052012,0.,0.,0.,0.,0.,1.107912,0.,0.,0.,0.,0.383035,0.638695,0.922649,0.,0.,0.,0.,0.,0.,0.,0.,0.262361,0.,0.262361,0.,0.,0.,0.,0.,0.35329,0.35329,0.,0.,0.,0.,0.,0.,0.,0.,0.,0.,0.,0.,0.292008,0.,0.,0.,0.,0.,0.,0.,1.025226,0.,0.,0.,0.,0.,0.,0.,0.,0.,0.,0.,0.,1.667655,0.,0.,0.,0.,0.,0.,0.,0.,0.,0.147671,0.,0.052012,0.,0.,0.,0.,0.,0.,1.107912,0.|0.,0.,0.,0.365015,0.,0.,0.,0.026065,0.225591,0.,0.,0.,0.,0.217731,0.024704,0.,0.,0.,0.,0.,0.,0.107707,0.122877,0.502164,0.,0.,0.312867,0.,0.,0.,0.,0.,0.,0.,0.312867,0.,0.,0.,0.30919,0.378649,0.,0.,0.43068,0.786493,0.223682,0.,0.393359,0.362433,0.,0.,0.,0.,0.,0.,0.,0.215268,0.215268,1.028213,0.,0.338689,0.700924,0.,0.,0.,0.,0.,0.,0.,0.,0.,0.,0.122548,0.187563,0.,0.187563,0.,0.,0.,0.,0.,0.,0.,0.,0.,0.,0.,0.,0.,0.,0.,0.,0.,0.,0.,0.,0.,0.,0.,0.,0.,0.,0.,0.,0.,0.,0.146182,0.,0.,0.,0.,0.,0.,0.,0.231511,0.560408,0.,0.,0.,0.,0.,0.161664,0.492745,0.,0.501092,0.,0.,0.,0.,0.,0.,0.,0.312867,0.,0.,0.,0.2473,0.,0.,0.,0.,0.669305,0.,0.,0.,0.,0.,0.101951,0.,0.,0.365015,0.,0.,0.,0.486018,0.,0.257188,0.,0.,0.026065,0.225591,0.,0.,0.,0.,0.217731,0.024704,0.,0.,0.,0.,0.,0.,0.,0.,0.,0.427296,0.,0.,0.,0.,0.,0.,0.046782,0.,0.,0.,0.,0.,0.,0.,0.,0.,0.,0.,0.,0.,0.,0.107707,0.122877,0.502164,0.,0.,0.476685,0.,0.,0.312867,0.,0.,0.,0.,0.,0.,0.,0.,0.,0.,0.101951,0.,0.,0.365015,0.,0.,0.,0.486018,0.,0.257188,0.,0.,0.026065,0.225591,0.,0.,0.,0.,0.217731,0.024704,0.,0.,0.,0.,0.,0.,0.,0.,0.,0.427296,0.,0.,0.,0.,0.,0.,0.046782,0.,0.,0.,0.,0.,0.,0.,0.,0.,0.,0.,0.,0.,0.,0.107707,0.122877,0.502164,0.,0.,0.476685,0.,0.,0.312867,0.,0.,0.,0.,0.,0.,0.30919,0.378649,0.43068,0.786493,0.223682,0.,0.362433,0.,0.,0.,0.,0.215268,0.215268,1.028213,0.,0.,0.122548,0.187563,0.,0.187563,0.,0.,0.,0.,0.,0.,0.,0.,0.,0.,0.,0.,0.,0.,0.,0.,0.,0.,0.,0.146182,0.,0.,0.,0.,0.,0.,0.,0.,0.161664,0.501092,0.,0.,0.,0.,0.,0.,0.312867,0.,0.,0.,0.2473,0.,0.,0.,0.669305,0.,0.30919,0.378649,0.,0.,0.43068,0.786493,0.223682,0.,0.393359,0.362433,0.,0.,0.,0.,0.,0.,0.,0.215268,0.215268,1.028213,0.,0.338689,0.700924,0.,0.,0.,0.,0.,0.,0.,0.,0.,0.,0.122548,0.187563,0.,0.187563,0.,0.,0.,0.,0.,0.,0.,0.,0.,0.,0.,0.,0.,0.,0.,0.,0.,0.,0.,0.,0.,0.,0.,0.,0.,0.,0.,0.,0.,0.,0.146182,0.,0.,0.,0.,0.,0.,0.,0.231511,0.560408,0.,0.,0.,0.,0.,0.161664,0.492745,0.,0.501092,0.,0.,0.,0.,0.,0.,0.,0.312867,0.,0.,0.,0.2473,0.,0.,0.,0.,0.669305,0.|,
R|0.,0.,0.,0.,0.,0.,0.,0.,0.,0.,0.,0.,0.,0.,0.,0.,0.,0.,0.,0.,2.422314,0.,1.571677,0.,0.,0.,0.,0.,0.,1.756044,0.,0.,0.,0.,1.481201,0.,0.,1.739674,1.739674,0.84957,0.,0.,1.301594,0.,0.,0.,0.,0.,1.002503,0.,0.,1.125401,1.464405,0.,0.,0.,1.567857,0.,0.,2.129941,2.129941,0.,0.,0.,0.,0.,0.,0.826493,1.834144,0.,0.,0.,0.,1.873506,0.,0.,0.,0.,0.,0.,0.,0.,0.,0.,0.,0.,0.,0.,0.,0.,0.,0.,0.,0.,0.,0.,0.,0.,0.,0.,0.,0.,0.,0.,0.,0.,0.,0.,0.,0.,0.,0.,0.,0.,0.,0.,0.,0.,0.,0.,0.,0.,0.,0.,0.,0.,0.,0.,0.,0.,0.,0.,0.,0.,0.,0.,0.,0.,2.422314,0.,1.571677,0.,0.,0.,1.756044,0.,0.,1.481201,0.,1.739674,1.739674,0.,0.,1.125401,1.464405,0.,0.,0.,1.567857,0.,0.,2.129941,2.129941,0.,0.,0.,0.,0.,0.,1.834144,0.,0.,0.,1.873506,0.,0.,0.,0.,0.,0.,2.422314,0.,1.571677,0.,0.,0.,0.,0.,0.,1.756044,0.,0.,0.,0.,1.481201,0.,0.,1.739674,1.739674,0.84957,0.,0.,1.301594,0.,0.,0.,0.,0.,1.002503,0.,0.,1.125401,1.464405,0.,0.,0.,1.567857,0.,0.,2.129941,2.129941,0.,0.,0.,0.,0.,0.,0.826493,1.834144,0.,0.,0.,0.,1.873506,0.,0.,0.,0.,0.,0.|0.,0.,0.,1.42213,0.,0.,0.,0.,0.,0.,0.,0.913323,0.,0.,0.,0.,0.,0.,0.,1.340333,0.,0.,0.,0.,0.,0.,0.,0.,0.,0.,1.402099,0.,0.,0.,1.549484,0.,0.,0.,0.,0.938191,1.304767,0.,0.,0.,1.046984,0.,0.,0.,1.648001,0.,0.,0.,0.,0.,0.,0.,0.,0.,0.,0.,0.,0.,0.,0.,1.340333,0.,1.630178,1.630178,1.354754,0.,0.,0.,0.,1.272575,0.791344,0.,0.,0.,1.508071,0.946011,0.,2.45336,0.,0.,0.,1.387574,1.243353,0.,0.,0.,0.,0.,0.,1.741973,0.,0.,0.,0.982497,0.,0.,2.157099,1.17305,1.714044,2.157099,1.714044,0.,0.,0.,0.,0.,0.,0.,0.,0.,0.,0.,0.,0.,0.,0.,0.,1.003296,0.,1.360564,1.660363,0.,1.846807,0.,0.,0.,0.,2.29227,0.,0.,0.,0.,1.1081,0.,0.,0.918289,0.,0.,0.,0.,0.,0.,0.,0.,1.42213,0.,1.42213,0.,0.,0.,0.,0.,0.742628,0.,0.,1.340333,0.,0.,0.,0.,0.,0.,0.,0.,0.,0.,0.,0.,0.,0.,0.,0.,0.,1.212122,0.,0.913323,1.132815,0.,0.,1.310321,0.,0.,0.,0.,0.,0.,0.,0.,0.,0.,1.42213,0.,1.42213,0.,0.,0.,0.,0.,0.742628,0.,0.,1.340333,0.,0.,0.,0.,0.,0.,0.,0.,0.,0.,0.,0.,0.,0.,0.,0.,0.,1.212122,0.,0.913323,1.132815,0.,0.,1.310321,0.,0.,0.,0.,0.,0.,0.,0.,0.,0.,0.,1.402099,0.,1.549484,0.,0.,0.938191,1.304767,0.,0.,0.,1.046984,0.,1.648001,0.,0.,0.,0.,0.,0.,0.,0.,0.,1.630178,1.630178,0.,0.,1.272575,0.791344,0.,0.,0.,1.508071,2.45336,0.,0.,0.,0.,1.741973,0.,0.,0.,0.982497,2.157099,1.17305,1.714044,2.157099,1.714044,0.,0.,0.,0.,0.,0.,0.,0.,0.,0.,0.,1.003296,0.,1.660363,0.,0.,0.,0.,0.,2.29227,0.,0.,0.,0.,0.,0.,0.918289,0.,0.,0.,0.,0.,0.,0.,0.,0.,1.402099,0.,0.,0.,1.549484,0.,0.,0.,0.,0.938191,1.304767,0.,0.,0.,1.046984,0.,0.,0.,1.648001,0.,0.,0.,0.,0.,0.,0.,0.,0.,0.,0.,0.,0.,0.,0.,1.340333,0.,1.630178,1.630178,1.354754,0.,0.,0.,0.,1.272575,0.791344,0.,0.,0.,1.508071,0.946011,0.,2.45336,0.,0.,0.,1.387574,1.243353,0.,0.,0.,0.,0.,0.,1.741973,0.,0.,0.,0.982497,0.,0.,2.157099,1.17305,1.714044,2.157099,1.714044,0.,0.,0.,0.,0.,0.,0.,0.,0.,0.,0.,0.,0.,0.,0.,0.,1.003296,0.,1.360564,1.660363,0.,1.846807,0.,0.,0.,0.,2.29227,0.,0.,0.,0.,1.1081,0.,0.,0.918289,0.,0.,0.,0.|0.,0.,0.,0.,0.,0.,2.322214,0.,1.559496,0.822262,2.436439,0.,0.,0.,0.,0.959902,0.,0.,0.,0.,1.812269,2.710141,1.569669,0.,1.888692,1.704247,2.130871,0.822262,2.436439,0.,0.,1.505146,1.737636,1.876772,0.,0.,0.,0.,0.,0.,0.,1.9081,0.,0.,0.,0.,0.,0.,2.233049,0.,2.099457,0.,1.812269,2.710141,1.569669,0.,0.,0.779814,0.,1.68469,1.90389,1.942684,2.034407,2.744704,1.968158,2.044494,1.40701,0.,0.,1.40701,0.,0.,1.908639,0.,2.877993,2.21973,0.,0.,1.298779,1.298779,1.479504,1.926809,1.926809,1.647534,0.,0.,0.899799,0.,0.,0.,1.772411,1.412741,0.,1.068953,0.,0.,0.,1.926036,2.577146,1.783871,2.329535,0.,0.,0.,0.,2.58896,0.,0.,0.,0.,0.,0.,2.19328,0.,1.996911,0.,1.888692,1.704247,1.582475,1.421589,0.,0.,0.,1.421589,1.056612,0.,0.,0.,2.729846,0.,0.,0.,0.,0.,0.,0.,1.671262,0.,0.,0.,0.,0.,2.472598,1.644381,2.044306,0.,0.,2.693903,2.199901,0.,2.053372,0.,0.,2.667548,0.,0.,2.740311,0.,1.08927,1.588008,0.,1.675149,1.670463,0.,1.612482,1.675149,1.670463,2.155241,0.,0.,0.,1.781737,0.,0.,0.,0.,2.403015,2.402547,2.710292,0.,1.70355,1.50724,1.928212,1.913701,0.,0.,1.457134,0.905529,0.,0.,0.,1.589472,2.082592,2.08221,1.589472,2.082592,2.08221,1.709933,2.219796,0.,1.751768,1.836008,0.,0.,0.,0.,0.,0.,0.,0.,0.,0.,2.763032,0.,0.,2.763032,0.,0.,0.,0.,1.583833,0.,0.,0.,0.,1.126897,0.,2.130871,0.,0.,1.68428,0.,0.,2.733973,0.,1.593585,1.593585,2.199447,1.040849,0.,0.,0.,1.782289,0.,0.,1.719052,1.382449,1.372616,0.,1.522202,0.,0.,0.,0.,1.444737,1.446193,0.822262,2.436439,0.,0.,2.463841,1.731616,2.265772,2.319415,1.563406,0.,0.,0.,0.,0.,0.,0.,0.,0.,0.,0.,0.,0.,0.,0.,0.,0.,0.,0.,0.,0.,0.,0.,1.85171,0.,1.812269,2.710141,1.569669,0.,2.193353,2.077718,2.364627,0.,2.077718,0.,0.,0.,0.,2.080543,1.947749,0.,0.,1.534317,1.888692,1.704247,0.,2.322214,0.,0.,0.,0.,0.,1.333824,0.,0.,0.,0.,0.,1.333824,0.,1.559496,2.130871,1.943802,2.712856,0.,0.,1.884004,1.979286,0.,0.,0.,1.521485,0.,0.822262,2.436439,0.,0.,0.,0.,0.959902,0.,0.,0.,0.,0.,0.,0.,0.,0.,0.,0.,0.,1.85171,0.,1.812269,2.710141,1.569669,0.,2.193353,2.077718,2.364627,0.,2.077718,0.,0.,0.,0.,2.080543,1.947749,0.,0.,1.534317,1.888692,1.704247,0.,2.322214,0.,0.,0.,0.,0.,1.333824,0.,0.,0.,0.,0.,1.333824,0.,1.559496,2.130871,1.943802,2.712856,0.,0.,1.884004,1.979286,0.,0.,0.,1.521485,0.,0.822262,2.436439,0.,0.,0.,0.,0.959902,0.,0.,0.,0.,1.505146,1.737636,1.876772,0.,0.,0.,0.,0.,0.,1.9081,0.,0.,2.233049,0.,2.099457,0.,1.812269,2.710141,1.569669,0.,0.,1.68469,1.90389,1.942684,2.034407,2.744704,1.968158,2.044494,1.40701,0.,0.,1.40701,0.,0.,0.,1.298779,1.298779,1.479504,1.926809,1.926809,0.,1.772411,1.412741,1.068953,0.,0.,0.,1.926036,2.577146,1.783871,0.,0.,0.,0.,0.,0.,0.,2.19328,1.996911,0.,1.582475,1.421589,0.,0.,0.,1.421589,1.056612,0.,0.,0.,1.671262,0.,0.,0.,0.,0.,2.472598,1.644381,2.044306,0.,0.,2.693903,2.199901,0.,2.053372,0.,0.,2.667548,0.,0.,2.740311,0.,1.675149,1.670463,0.,1.781737,0.,0.,0.,0.,1.70355,1.50724,1.928212,1.913701,0.,0.,1.457134,0.905529,1.589472,2.082592,2.08221,1.589472,2.082592,2.08221,1.709933,2.219796,0.,1.751768,1.836008,0.,0.,0.,0.,0.,0.,0.,0.,0.,0.,1.583833,0.,0.,0.,0.,0.,0.,1.593585,1.593585,0.,0.,1.782289,0.,0.,1.719052,1.382449,1.372616,0.,1.522202,1.444737,1.446193,0.822262,2.436439,0.,0.,2.463841,1.731616,1.563406,0.,0.,0.,0.,0.,0.,0.,0.,0.,0.,0.,0.,0.,0.,1.505146,1.737636,1.876772,0.,0.,0.,0.,0.,0.,0.,1.9081,0.,0.,0.,0.,0.,0.,2.233049,0.,2.099457,0.,1.812269,2.710141,1.569669,0.,0.,0.779814,0.,1.68469,1.90389,1.942684,2.034407,2.744704,1.968158,2.044494,1.40701,0.,0.,1.40701,0.,0.,1.908639,0.,2.877993,2.21973,0.,0.,1.298779,1.298779,1.479504,1.926809,1.926809,1.647534,0.,0.,0.899799,0.,0.,0.,1.772411,1.412741,0.,1.068953,0.,0.,0.,1.926036,2.577146,1.783871,2.329535,0.,0.,0.,0.,2.58896,0.,0.,0.,0.,0.,0.,2.19328,0.,1.996911,0.,1.888692,1.704247,1.582475,1.421589,0.,0.,0.,1.421589,1.056612,0.,0.,0.,2.729846,0.,0.,0.,0.,0.,0.,0.,1.671262,0.,0.,0.,0.,0.,2.472598,1.644381,2.044306,0.,0.,2.693903,2.199901,0.,2.053372,0.,0.,2.667548,0.,0.,2.740311,0.,1.08927,1.588008,0.,1.675149,1.670463,0.,1.612482,1.675149,1.670463,2.155241,0.,0.,0.,1.781737,0.,0.,0.,0.,2.403015,2.402547,2.710292,0.,1.70355,1.50724,1.928212,1.913701,0.,0.,1.457134,0.905529,0.,0.,0.,1.589472,2.082592,2.08221,1.589472,2.082592,2.08221,1.709933,2.219796,0.,1.751768,1.836008,0.,0.,0.,0.,0.,0.,0.,0.,0.,0.,2.763032,0.,0.,2.763032,0.,0.,0.,0.,1.583833,0.,0.,0.,0.,1.126897,0.,2.130871,0.,0.,1.68428,0.,0.,2.733973,0.,1.593585,1.593585,2.199447,1.040849,0.,0.,0.,1.782289,0.,0.,1.719052,1.382449,1.372616,0.,1.522202,0.,0.,0.,0.,1.444737,1.446193,0.822262,2.436439,0.,0.,2.463841,1.731616,2.265772,2.319415,1.563406,0.,0.,0.,0.,0.,0.,0.,0.,0.,0.,0.,0.,0.,0.,0.|0.,0.,0.,0.,0.,0.,0.,0.,0.,0.,0.,0.,0.,0.,0.,0.,0.,0.,0.,0.,2.301198,0.,0.491149,0.,0.,0.,0.,0.,0.,0.919833,0.,0.,0.,0.,0.44965,0.,0.,0.455629,0.455629,0.060684,0.,0.,0.203541,0.,0.,0.,0.,0.,0.049917,0.,0.,0.302993,0.86533,0.,0.,0.,0.783929,0.,0.,1.217109,1.217109,0.,0.,0.,0.,0.,0.,0.236141,0.774416,0.,0.,0.,0.,0.567729,0.,0.,0.,0.,0.,0.,0.,0.,0.,0.,0.,0.,0.,0.,0.,0.,0.,0.,0.,0.,0.,0.,0.,0.,0.,0.,0.,0.,0.,0.,0.,0.,0.,0.,0.,0.,0.,0.,0.,0.,0.,0.,0.,0.,0.,0.,0.,0.,0.,0.,0.,0.,0.,0.,0.,0.,0.,0.,0.,0.,0.,0.,0.,0.,2.301198,0.,0.491149,0.,0.,0.,0.919833,0.,0.,0.44965,0.,0.455629,0.455629,0.,0.,0.302993,0.86533,0.,0.,0.,0.783929,0.,0.,1.217109,1.217109,0.,0.,0.,0.,0.,0.,0.774416,0.,0.,0.,0.567729,0.,0.,0.,0.,0.,0.,2.301198,0.,0.491149,0.,0.,0.,0.,0.,0.,0.919833,0.,0.,0.,0.,0.44965,0.,0.,0.455629,0.455629,0.060684,0.,0.,0.203541,0.,0.,0.,0.,0.,0.049917,0.,0.,0.302993,0.86533,0.,0.,0.,0.783929,0.,0.,1.217109,1.217109,0.,0.,0.,0.,0.,0.,0.236141,0.774416,0.,0.,0.,0.,0.567729,0.,0.,0.,0.,0.,0.|0.,0.,0.,0.423766,0.,0.,0.,0.,0.,0.,0.,0.035128,0.,0.,0.,0.,0.,0.,0.,0.243697,0.,0.,0.,0.,0.,0.,0.,0.,0.,0.,0.951425,0.,0.,0.,0.435792,0.,0.,0.,0.,0.577348,0.6022,0.,0.,0.,0.341872,0.,0.,0.,0.863239,0.,0.,0.,0.,0.,0.,0.,0.,0.,0.,0.,0.,0.,0.,0.,0.243697,0.,0.349324,0.349324,0.677377,0.,0.,0.,0.,0.489452,0.273927,0.,0.,0.,1.153231,0.105112,0.,0.0977,0.,0.,0.,0.178485,0.340503,0.,0.,0.,0.,0.,0.,1.029348,0.,0.,0.,0.224571,0.,0.,1.232628,0.460841,1.040669,1.232628,1.040669,0.,0.,0.,0.,0.,0.,0.,0.,0.,0.,0.,0.,0.,0.,0.,0.,0.21282,0.,0.680282,0.701042,0.,0.325907,0.,0.,0.,0.,0.486239,0.,0.,0.,0.,0.4749,0.,0.,0.033392,0.,0.,0.,0.,0.,0.,0.,0.,0.423766,0.,0.423766,0.,0.,0.,0.,0.,0.053045,0.,0.,0.243697,0.,0.,0.,0.,0.,0.,0.,0.,0.,0.,0.,0.,0.,0.,0.,0.,0.,0.050697,0.,0.035128,0.308949,0.,0.,0.152659,0.,0.,0.,0.,0.,0.,0.,0.,0.,0.,0.423766,0.,0.423766,0.,0.,0.,0.,0.,0.053045,0.,0.,0.243697,0.,0.,0.,0.,0.,0.,0.,0.,0.,0.,0.,0.,0.,0.,0.,0.,0.,0.050697,0.,0.035128,0.308949,0.,0.,0.152659,0.,0.,0.,0.,0.,0.,0.,0.,0.,0.,0.,0.951425,0.,0.435792,0.,0.,0.577348,0.6022,0.,0.,0.,0.341872,0.,0.863239,0.,0.,0.,0.,0.,0.,0.,0.,0.,0.349324,0.349324,0.,0.,0.489452,0.273927,0.,0.,0.,1.153231,0.0977,0.,0.,0.,0.,1.029348,0.,0.,0.,0.224571,1.232628,0.460841,1.040669,1.232628,1.040669,0.,0.,0.,0.,0.,0.,0.,0.,0.,0.,0.,0.21282,0.,0.701042,0.,0.,0.,0.,0.,0.486239,0.,0.,0.,0.,0.,0.,0.033392,0.,0.,0.,0.,0.,0.,0.,0.,0.,0.951425,0.,0.,0.,0.435792,0.,0.,0.,0.,0.577348,0.6022,0.,0.,0.,0.341872,0.,0.,0.,0.863239,0.,0.,0.,0.,0.,0.,0.,0.,0.,0.,0.,0.,0.,0.,0.,0.243697,0.,0.349324,0.349324,0.677377,0.,0.,0.,0.,0.489452,0.273927,0.,0.,0.,1.153231,0.105112,0.,0.0977,0.,0.,0.,0.178485,0.340503,0.,0.,0.,0.,0.,0.,1.029348,0.,0.,0.,0.224571,0.,0.,1.232628,0.460841,1.040669,1.232628,1.040669,0.,0.,0.,0.,0.,0.,0.,0.,0.,0.,0.,0.,0.,0.,0.,0.,0.21282,0.,0.680282,0.701042,0.,0.325907,0.,0.,0.,0.,0.486239,0.,0.,0.,0.,0.4749,0.,0.,0.033392,0.,0.,0.,0.|0.,0.,0.,0.,0.,0.,0.66349,0.,0.629796,0.052415,0.271794,0.,0.,0.,0.,0.101042,0.,0.,0.,0.,1.279248,1.275361,1.338836,0.,0.658181,0.697192,1.21764,0.052415,0.271794,0.,0.,0.967594,0.868818,1.340551,0.,0.,0.,0.,0.,0.,0.,1.294782,0.,0.,0.,0.,0.,0.,0.453588,0.,0.587848,0.,1.279248,1.275361,1.338836,0.,0.,0.086646,0.,1.036732,1.318077,1.494372,1.877915,1.266786,0.434528,0.318622,0.603004,0.,0.,0.603004,0.,0.,0.983238,0.,1.438997,1.210762,0.,0.,0.61119,0.61119,0.986336,0.380291,0.380291,0.64821,0.,0.,0.192814,0.,0.,0.,0.921654,0.621606,0.,0.101805,0.,0.,0.,1.32415,0.805358,1.114919,1.612755,0.,0.,0.,0.,1.331465,0.,0.,0.,0.,0.,0.,0.54832,0.,0.713183,0.,0.658181,0.697192,0.320263,0.355397,0.,0.,0.,0.355397,0.062894,0.,0.,0.,1.364923,0.,0.,0.,0.,0.,0.,0.,0.761899,0.,0.,0.,0.,0.,1.046099,1.138417,1.10078,0.,0.,1.584649,1.682277,0.,0.808904,0.,0.,1.212522,0.,0.,1.187468,0.,0.125513,0.405171,0.,0.326135,0.325223,0.,0.456632,0.326135,0.325223,0.27723,0.,0.,0.,1.164982,0.,0.,0.,0.,0.731352,1.253503,0.707033,0.,1.084077,0.323588,1.111173,0.573029,0.,0.,0.416324,0.388084,0.,0.,0.,1.021803,0.966918,1.189834,1.021803,0.966918,1.189834,1.019685,0.773874,0.,1.28463,1.468806,0.,0.,0.,0.,0.,0.,0.,0.,0.,0.,1.657819,0.,0.,1.657819,0.,0.,0.,0.,0.445749,0.,0.,0.,0.,0.281724,0.,1.21764,0.,0.,0.467855,0.,0.,1.366986,0.,0.956151,0.956151,0.517517,0.122453,0.,0.,0.,0.350092,0.,0.,0.544004,0.183743,0.182436,0.,0.69191,0.,0.,0.,0.,0.885484,0.793074,0.052415,0.271794,0.,0.,1.971073,0.692646,0.971045,1.98807,0.483235,0.,0.,0.,0.,0.,0.,0.,0.,0.,0.,0.,0.,0.,0.,0.,0.,0.,0.,0.,0.,0.,0.,0.,0.261858,0.,1.279248,1.275361,1.338836,0.,0.877341,0.986916,0.768504,0.,0.986916,0.,0.,0.,0.,1.040272,0.695625,0.,0.,0.366256,0.658181,0.697192,0.,0.66349,0.,0.,0.,0.,0.,0.091288,0.,0.,0.,0.,0.,0.091288,0.,0.629796,1.21764,0.795192,0.73987,0.,0.,1.046669,0.879683,0.,0.,0.,0.162489,0.,0.052415,0.271794,0.,0.,0.,0.,0.101042,0.,0.,0.,0.,0.,0.,0.,0.,0.,0.,0.,0.,0.261858,0.,1.279248,1.275361,1.338836,0.,0.877341,0.986916,0.768504,0.,0.986916,0.,0.,0.,0.,1.040272,0.695625,0.,0.,0.366256,0.658181,0.697192,0.,0.66349,0.,0.,0.,0.,0.,0.091288,0.,0.,0.,0.,0.,0.091288,0.,0.629796,1.21764,0.795192,0.73987,0.,0.,1.046669,0.879683,0.,0.,0.,0.162489,0.,0.052415,0.271794,0.,0.,0.,0.,0.101042,0.,0.,0.,0.,0.967594,0.868818,1.340551,0.,0.,0.,0.,0.,0.,1.294782,0.,0.,0.453588,0.,0.587848,0.,1.279248,1.275361,1.338836,0.,0.,1.036732,1.318077,1.494372,1.877915,1.266786,0.434528,0.318622,0.603004,0.,0.,0.603004,0.,0.,0.,0.61119,0.61119,0.986336,0.380291,0.380291,0.,0.921654,0.621606,0.101805,0.,0.,0.,1.32415,0.805358,1.114919,0.,0.,0.,0.,0.,0.,0.,0.54832,0.713183,0.,0.320263,0.355397,0.,0.,0.,0.355397,0.062894,0.,0.,0.,0.761899,0.,0.,0.,0.,0.,1.046099,1.138417,1.10078,0.,0.,1.584649,1.682277,0.,0.808904,0.,0.,1.212522,0.,0.,1.187468,0.,0.326135,0.325223,0.,1.164982,0.,0.,0.,0.,1.084077,0.323588,1.111173,0.573029,0.,0.,0.416324,0.388084,1.021803,0.966918,1.189834,1.021803,0.966918,1.189834,1.019685,0.773874,0.,1.28463,1.468806,0.,0.,0.,0.,0.,0.,0.,0.,0.,0.,0.445749,0.,0.,0.,0.,0.,0.,0.956151,0.956151,0.,0.,0.350092,0.,0.,0.544004,0.183743,0.182436,0.,0.69191,0.885484,0.793074,0.052415,0.271794,0.,0.,1.971073,0.692646,0.483235,0.,0.,0.,0.,0.,0.,0.,0.,0.,0.,0.,0.,0.,0.,0.967594,0.868818,1.340551,0.,0.,0.,0.,0.,0.,0.,1.294782,0.,0.,0.,0.,0.,0.,0.453588,0.,0.587848,0.,1.279248,1.275361,1.338836,0.,0.,0.086646,0.,1.036732,1.318077,1.494372,1.877915,1.266786,0.434528,0.318622,0.603004,0.,0.,0.603004,0.,0.,0.983238,0.,1.438997,1.210762,0.,0.,0.61119,0.61119,0.986336,0.380291,0.380291,0.64821,0.,0.,0.192814,0.,0.,0.,0.921654,0.621606,0.,0.101805,0.,0.,0.,1.32415,0.805358,1.114919,1.612755,0.,0.,0.,0.,1.331465,0.,0.,0.,0.,0.,0.,0.54832,0.,0.713183,0.,0.658181,0.697192,0.320263,0.355397,0.,0.,0.,0.355397,0.062894,0.,0.,0.,1.364923,0.,0.,0.,0.,0.,0.,0.,0.761899,0.,0.,0.,0.,0.,1.046099,1.138417,1.10078,0.,0.,1.584649,1.682277,0.,0.808904,0.,0.,1.212522,0.,0.,1.187468,0.,0.125513,0.405171,0.,0.326135,0.325223,0.,0.456632,0.326135,0.325223,0.27723,0.,0.,0.,1.164982,0.,0.,0.,0.,0.731352,1.253503,0.707033,0.,1.084077,0.323588,1.111173,0.573029,0.,0.,0.416324,0.388084,0.,0.,0.,1.021803,0.966918,1.189834,1.021803,0.966918,1.189834,1.019685,0.773874,0.,1.28463,1.468806,0.,0.,0.,0.,0.,0.,0.,0.,0.,0.,1.657819,0.,0.,1.657819,0.,0.,0.,0.,0.445749,0.,0.,0.,0.,0.281724,0.,1.21764,0.,0.,0.467855,0.,0.,1.366986,0.,0.956151,0.956151,0.517517,0.122453,0.,0.,0.,0.350092,0.,0.,0.544004,0.183743,0.182436,0.,0.69191,0.,0.,0.,0.,0.885484,0.793074,0.052415,0.271794,0.,0.,1.971073,0.692646,0.971045,1.98807,0.483235,0.,0.,0.,0.,0.,0.,0.,0.,0.,0.,0.,0.,0.,0.,0.
N|0.,0.,0.,0.,0.,1.417048,0.,0.,0.,0.,0.,0.,1.417048,0.,0.,0.,0.,0.,1.524204,1.524204,1.054059,0.,0.,0.,0.,0.,0.,0.,0.,0.,0.,0.,0.,1.160985,0.,0.,0.,0.,0.788896,0.,0.,0.,0.,0.,1.417048,0.,1.026099,0.,0.,0.982923,0.,0.,0.,0.,0.,0.,0.,0.,1.243377,0.,1.543092,0.759038,0.,0.,0.,0.,0.,0.,0.,0.,0.,0.,0.,0.,0.,0.,0.,0.,0.,0.,0.,0.,1.417048,0.,0.,0.,0.,0.,0.,0.,0.,1.543092,0.759038,0.,0.,0.,0.,0.,0.,0.,0.,0.,0.,0.,0.,0.,0.,0.,0.,0.,0.,0.,0.,1.417048,0.,0.,0.,0.,0.,0.,0.,0.,0.,1.524204,1.524204,1.054059,0.,0.,0.,0.,0.,0.,0.,0.,0.,0.,0.,0.788896,0.,0.,0.,1.417048,0.,0.,0.982923,0.,0.,0.,0.,0.,1.243377,0.,0.,0.,0.,1.524204,1.524204,1.054059,0.,0.,0.,0.,0.,0.,0.,0.,0.,0.,0.,0.,1.160985,0.,0.,0.,0.,0.788896,0.,0.,0.,0.,0.,1.417048,0.,1.026099,0.,0.,0.982923,0.,0.,0.,0.,0.,0.,0.,0.,1.243377,0.|0.,0.,0.,0.,0.,0.,1.292494,0.,0.,0.,0.,0.,1.292494,0.,0.,0.,0.,1.159536,0.,0.,0.,0.,0.,0.,0.922209,0.,0.,0.,0.,0.94785,0.,0.936513,0.,0.,0.,0.761631,1.197692,0.,0.881501,0.,0.,0.821852,0.,0.,0.7564,0.,0.,0.,1.11609,0.949289,0.,0.,1.371418,0.,0.,1.292494,0.,0.,0.,0.,0.,0.,0.,0.,0.,0.,0.,0.,1.204817,0.,0.,0.,0.,0.,0.,0.,0.,0.,0.,0.,0.,0.,0.,0.,0.,0.,0.,0.,1.292494,0.,0.,0.,0.,0.,0.,1.204817,0.,0.,0.,0.,0.,0.,0.,0.,0.,0.,0.,0.,0.,0.,0.,0.,0.,0.,0.,1.292494,0.,0.,0.,0.,0.,0.,1.159536,0.,0.,0.,0.,0.922209,0.,0.,0.,0.94785,0.,0.936513,0.,0.,0.,0.761631,1.197692,0.,0.821852,0.,0.,0.7564,0.,0.,1.11609,0.949289,0.,1.371418,0.,1.292494,0.,0.,0.,0.,0.,0.,0.,1.159536,0.,0.,0.,0.,0.,0.,0.922209,0.,0.,0.,0.,0.94785,0.,0.936513,0.,0.,0.,0.761631,1.197692,0.,0.881501,0.,0.,0.821852,0.,0.,0.7564,0.,0.,0.,1.11609,0.949289,0.,0.,1.371418,0.,0.,1.292494,0.,0.,0.,0.,0.,0.,0.,0.,0.,0.,0.,0.|2.009073,0.,1.464057,0.,1.539653,0.,1.145265,0.,1.756008,0.,0.,1.85733,1.533212,0.,0.,1.552277,1.756008,0.,1.62423,1.827853,0.,2.311351,0.,0.,0.,1.48124,1.48124,1.582112,2.287317,0.,1.533212,1.533212,0.,0.,0.,0.,0.,0.,0.,0.,1.703447,0.,2.308276,0.,1.368848,0.,1.586835,1.923962,0.,2.186363,0.,2.024824,0.,0.,2.024824,1.338825,0.,0.,0.,0.928777,0.,0.,1.885458,0.,1.611706,0.,1.611706,2.089562,1.675168,1.366167,0.,1.675168,2.714391,1.366167,0.,0.,0.,1.664859,0.,1.958306,0.,0.,0.,1.520346,1.462651,0.,1.212059,1.69004,1.69004,2.170353,0.,0.,0.,0.,0.,1.588512,0.,0.,0.,0.,2.018566,1.920215,1.802803,0.,1.415754,0.,0.,1.415754,0.,0.,1.830462,0.,1.924896,0.,2.236156,1.552277,0.,0.,1.471123,0.,0.,1.536167,2.012116,0.,0.,0.,0.,0.,0.,2.017227,0.,0.,0.,1.756008,0.,0.,1.121237,0.,0.,0.,0.,0.,1.702458,0.,0.,0.,0.,1.231128,1.201405,0.,0.,0.,1.447888,0.,1.533212,0.,0.,2.009073,0.,0.,0.,2.065394,0.,0.,0.,0.,0.,0.,0.,0.,0.,0.,0.,0.,0.,0.,0.,1.464057,0.,1.539653,0.,1.145265,0.,0.,0.,0.,0.,0.,0.,0.,0.,1.552277,0.,0.,1.756008,0.985658,0.,0.,0.,0.,0.,1.85733,0.,1.201405,0.,0.,0.,1.447888,0.,1.533212,0.,0.,2.009073,0.,0.,0.,2.065394,0.,0.,0.,0.,0.,0.,0.,0.,0.,0.,0.,0.,0.,0.,0.,1.464057,0.,1.539653,0.,1.145265,0.,0.,0.,0.,0.,0.,0.,0.,0.,1.552277,0.,0.,1.756008,0.985658,0.,0.,0.,0.,0.,1.85733,0.,0.,1.827853,0.,1.48124,1.48124,1.582112,0.,1.533212,1.533212,0.,0.,0.,0.,0.,0.,0.,0.,1.703447,0.,1.368848,0.,1.586835,1.923962,2.024824,0.,0.,2.024824,1.338825,0.,0.,0.,0.928777,0.,0.,0.,1.611706,0.,2.089562,1.675168,1.366167,0.,1.675168,2.714391,1.366167,0.,0.,0.,0.,0.,1.520346,1.462651,0.,1.212059,1.69004,1.69004,2.170353,0.,0.,1.588512,0.,0.,0.,1.920215,1.802803,0.,1.415754,0.,0.,1.415754,0.,0.,1.924896,0.,1.536167,2.012116,0.,0.,0.,0.,0.,0.,2.017227,0.,1.756008,0.,1.121237,0.,0.,0.,0.,0.,1.702458,0.,0.,0.,0.,1.231128,0.,1.62423,1.827853,0.,2.311351,0.,0.,0.,1.48124,1.48124,1.582112,2.287317,0.,1.533212,1.533212,0.,0.,0.,0.,0.,0.,0.,0.,1.703447,0.,2.308276,0.,1.368848,0.,1.586835,1.923962,0.,2.186363,0.,2.024824,0.,0.,2.024824,1.338825,0.,0.,0.,0.928777,0.,0.,1.885458,0.,1.611706,0.,1.611706,2.089562,1.675168,1.366167,0.,1.675168,2.714391,1.366167,0.,0.,0.,1.664859,0.,1.958306,0.,0.,0.,1.520346,1.462651,0.,1.212059,1.69004,1.69004,2.170353,0.,0.,0.,0.,0.,1.588512,0.,0.,0.,0.,2.018566,1.920215,1.802803,0.,1.415754,0.,0.,1.415754,0.,0.,1.830462,0.,1.924896,0.,2.236156,1.552277,0.,0.,1.471123,0.,0.,1.536167,2.012116,0.,0.,0.,0.,0.,0.,2.017227,0.,0.,0.,1.756008,0.,0.,1.121237,0.,0.,0.,0.,0.,1.702458,0.,0.,0.,0.,1.231128|0.,0.,0.,0.,0.,0.348455,0.,0.,0.,0.,0.,0.,0.348455,0.,0.,0.,0.,0.,0.84678,0.84678,0.092102,0.,0.,0.,0.,0.,0.,0.,0.,0.,0.,0.,0.,0.414637,0.,0.,0.,0.,0.004335,0.,0.,0.,0.,0.,0.348455,0.,0.366464,0.,0.,0.031105,0.,0.,0.,0.,0.,0.,0.,0.,0.870364,0.,0.910029,0.019463,0.,0.,0.,0.,0.,0.,0.,0.,0.,0.,0.,0.,0.,0.,0.,0.,0.,0.,0.,0.,0.348455,0.,0.,0.,0.,0.,0.,0.,0.,0.910029,0.019463,0.,0.,0.,0.,0.,0.,0.,0.,0.,0.,0.,0.,0.,0.,0.,0.,0.,0.,0.,0.,0.348455,0.,0.,0.,0.,0.,0.,0.,0.,0.,0.84678,0.84678,0.092102,0.,0.,0.,0.,0.,0.,0.,0.,0.,0.,0.,0.004335,0.,0.,0.,0.348455,0.,0.,0.031105,0.,0.,0.,0.,0.,0.870364,0.,0.,0.,0.,0.84678,0.84678,0.092102,0.,0.,0.,0.,0.,0.,0.,0.,0.,0.,0.,0.,0.414637,0.,0.,0.,0.,0.004335,0.,0.,0.,0.,0.,0.348455,0.,0.366464,0.,0.,0.031105,0.,0.,0.,0.,0.,0.,0.,0.,0.870364,0.|0.,0.,0.,0.,0.,0.,0.190696,0.,0.,0.,0.,0.,0.190696,0.,0.,0.,0.,0.326471,0.,0.,0.,0.,0.,0.,0.230552,0.,0.,0.,0.,0.203111,0.,0.418086,0.,0.,0.,0.009067,0.342198,0.,0.062964,0.,0.,0.061202,0.,0.,0.034382,0.,0.,0.,0.204787,0.06259,0.,0.,0.342855,0.,0.,0.190696,0.,0.,0.,0.,0.,0.,0.,0.,0.,0.,0.,0.,0.308927,0.,0.,0.,0.,0.,0.,0.,0.,0.,0.,0.,0.,0.,0.,0.,0.,0.,0.,0.,0.190696,0.,0.,0.,0.,0.,0.,0.308927,0.,0.,0.,0.,0.,0.,0.,0.,0.,0.,0.,0.,0.,0.,0.,0.,0.,0.,0.,0.190696,0.,0.,0.,0.,0.,0.,0.326471,0.,0.,0.,0.,0.230552,0.,0.,0.,0.203111,0.,0.418086,0.,0.,0.,0.009067,0.342198,0.,0.061202,0.,0.,0.034382,0.,0.,0.204787,0.06259,0.,0.342855,0.,0.190696,0.,0.,0.,0.,0.,0.,0.,0.326471,0.,0.,0.,0.,0.,0.,0.230552,0.,0.,0.,0.,0.203111,0.,0.418086,0.,0.,0.,0.009067,0.342198,0.,0.062964,0.,0.,0.061202,0.,0.,0.034382,0.,0.,0.,0.204787,0.06259,0.,0.,0.342855,0.,0.,0.190696,0.,0.,0.,0.,0.,0.,0.,0.,0.,0.,0.,0.|0.384716,0.,0.141114,0.,0.12985,0.,0.054536,0.,0.60166,0.,0.,0.602818,1.281866,0.,0.,0.798314,0.60166,0.,1.005475,1.17926,0.,0.246717,0.,0.,0.,0.888744,0.888744,0.721935,1.016585,0.,1.281866,1.281866,0.,0.,0.,0.,0.,0.,0.,0.,1.158344,0.,0.909321,0.,0.537762,0.,0.976514,1.701966,0.,0.780844,0.,1.62709,0.,0.,1.62709,0.621597,0.,0.,0.,0.055284,0.,0.,0.969664,0.,0.695964,0.,0.695964,0.597018,1.316204,0.439125,0.,1.316204,1.744965,0.439125,0.,0.,0.,1.070266,0.,0.314296,0.,0.,0.,0.614608,0.762446,0.,0.385655,0.870627,0.870627,0.940486,0.,0.,0.,0.,0.,0.733159,0.,0.,0.,0.,1.153466,0.722283,0.600934,0.,0.676761,0.,0.,0.676761,0.,0.,0.212228,0.,0.481224,0.,1.677117,0.798314,0.,0.,0.840642,0.,0.,0.164589,0.467098,0.,0.,0.,0.,0.,0.,1.152701,0.,0.,0.,0.60166,0.,0.,0.428109,0.,0.,0.,0.,0.,1.191721,0.,0.,0.,0.,0.393961,0.202217,0.,0.,0.,0.742506,0.,1.281866,0.,0.,0.384716,0.,0.,0.,0.344232,0.,0.,0.,0.,0.,0.,0.,0.,0.,0.,0.,0.,0.,0.,0.,0.141114,0.,0.12985,0.,0.054536,0.,0.,0.,0.,0.,0.,0.,0.,0.,0.798314,0.,0.,0.60166,0.272951,0.,0.,0.,0.,0.,0.602818,0.,0.202217,0.,0.,0.,0.742506,0.,1.281866,0.,0.,0.384716,0.,0.,0.,0.344232,0.,0.,0.,0.,0.,0.,0.,0.,0.,0.,0.,0.,0.,0.,0.,0.141114,0.,0.12985,0.,0.054536,0.,0.,0.,0.,0.,0.,0.,0.,0.,0.798314,0.,0.,0.60166,0.272951,0.,0.,0.,0.,0.,0.602818,0.,0.,1.17926,0.,0.888744,0.888744,0.721935,0.,1.281866,1.281866,0.,0.,0.,0.,0.,0.,0.,0.,1.158344,0.,0.537762,0.,0.976514,1.701966,1.62709,0.,0.,1.62709,0.621597,0.,0.,0.,0.055284,0.,0.,0.,0.695964,0.,0.597018,1.316204,0.439125,0.,1.316204,1.744965,0.439125,0.,0.,0.,0.,0.,0.614608,0.762446,0.,0.385655,0.870627,0.870627,0.940486,0.,0.,0.733159,0.,0.,0.,0.722283,0.600934,0.,0.676761,0.,0.,0.676761,0.,0.,0.481224,0.,0.164589,0.467098,0.,0.,0.,0.,0.,0.,1.152701,0.,0.60166,0.,0.428109,0.,0.,0.,0.,0.,1.191721,0.,0.,0.,0.,0.393961,0.,1.005475,1.17926,0.,0.246717,0.,0.,0.,0.888744,0.888744,0.721935,1.016585,0.,1.281866,1.281866,0.,0.,0.,0.,0.,0.,0.,0.,1.158344,0.,0.909321,0.,0.537762,0.,0.976514,1.701966,0.,0.780844,0.,1.62709,0.,0.,1.62709,0.621597,0.,0.,0.,0.055284,0.,0.,0.969664,0.,0.695964,0.,0.695964,0.597018,1.316204,0.439125,0.,1.316204,1.744965,0.439125,0.,0.,0.,1.070266,0.,0.314296,0.,0.,0.,0.614608,0.762446,0.,0.385655,0.870627,0.870627,0.940486,0.,0.,0.,0.,0.,0.733159,0.,0.,0.,0.,1.153466,0.722283,0.600934,0.,0.676761,0.,0.,0.676761,0.,0.,0.212228,0.,0.481224,0.,1.677117,0.798314,0.,0.,0.840642,0.,0.,0.164589,0.467098,0.,0.,0.,0.,0.,0.,1.152701,0.,0.,0.,0.60166,0.,0.,0.428109,0.,0.,0.,0.,0.,1.191721,0.,0.,0.,0.,0.393961
D|2.041972,0.,0.,0.,0.,0.,0.,0.,0.,0.,0.,1.916623,0.,0.,0.,2.041972,0.,0.,0.,0.,0.,0.,0.,0.,0.,0.,0.,0.,0.,0.,0.,0.,0.,0.,0.,0.,0.,0.,0.,0.,0.,0.,0.,0.,0.,1.538936,0.,0.,0.,1.536407,0.,0.,0.,1.514607,0.,1.514607,0.,1.693843,0.,0.,0.,0.,0.,1.916623,0.,0.,0.,0.,0.,0.,0.,0.,0.,0.,0.,0.779619,0.,0.,0.945723,2.041972,0.,0.,0.,0.,0.,0.,0.,0.,0.,0.,0.966497,0.,1.079214,0.,0.,0.,0.,0.,0.,0.,0.,0.,0.,0.,0.,0.,0.,0.,0.,0.,1.916623,0.,0.,0.,2.041972,0.,0.,0.,0.,0.,0.,0.,0.,0.,1.079214,0.,0.,0.,0.,0.,0.,0.,0.,0.,0.,0.,0.,0.,0.,0.,0.,0.,1.916623,0.,0.,0.,2.041972,0.,0.,0.,0.,0.,0.,0.,0.,0.,0.,0.,0.,0.,0.,0.,0.,0.,0.,0.,0.,0.,0.,0.,0.,0.,0.,0.,1.514607,0.,1.514607,0.,1.693843,0.,0.,0.,0.,0.,0.,0.,0.,0.,0.779619,0.,0.945723,2.041972,0.,0.,0.,0.,0.,0.,0.,0.,0.,0.966497,0.,0.,0.,0.,0.,0.,0.,0.,0.,0.,0.,0.,0.,0.,0.,0.,0.,0.,0.,0.,0.,0.,0.,0.,0.,1.538936,0.,0.,0.,1.536407,0.,0.,0.,1.514607,0.,1.514607,0.,1.693843,0.,0.,0.,0.,0.,1.916623,0.,0.,0.,0.,0.,0.,0.,0.,0.,0.,0.,0.779619,0.,0.,0.945723,2.041972,0.,0.,0.,0.,0.,0.,0.,0.,0.,0.,0.966497|0.825654,0.,1.338724,0.,0.,0.,0.,0.,0.,0.,1.565117,0.,1.338724,0.,0.,0.,0.,0.,0.,0.,0.,0.,0.,0.,0.,0.,0.,0.,0.,0.,0.,0.,0.,0.,0.,0.,0.,0.,0.,0.,0.,1.025122,0.,0.,1.025122,0.,0.,1.391545,0.,0.,0.,0.,0.,0.,0.,1.565117,0.,0.,0.,0.,0.,0.,0.,0.,0.954171,0.,0.,0.,0.,0.,1.12595,0.,0.,1.372874,1.338724,0.,0.,0.,0.,0.,0.,0.,0.,0.,0.,1.190938,0.,0.,0.,0.,0.,0.,0.,0.,0.,0.,0.,0.,0.,0.,0.,1.565117,0.,0.825654,0.,1.338724,0.,0.,0.,0.,0.,0.,0.,0.,0.,0.,0.,0.,0.,0.,0.,0.,0.,0.,0.,0.,1.565117,0.,0.825654,0.,1.338724,0.,0.,0.,0.,0.,0.,0.,0.,0.,0.,0.,0.,0.,0.,0.,0.,0.,0.,0.,1.025122,0.,0.,1.025122,0.,0.,1.391545,0.,0.,0.,0.,0.,0.,0.,0.954171,0.,0.,0.,0.,0.,1.12595,0.,0.,1.372874,1.338724,0.,0.,0.,0.,0.,0.,0.,0.,0.,0.,1.190938,0.,0.,0.,0.,0.,0.,0.,0.,0.,0.,0.,0.,0.,0.,0.,0.,0.,0.,0.,0.,0.,0.,0.,0.,1.025122,0.,0.,1.025122,0.,0.,1.391545,0.,0.,0.,0.,0.,0.,0.,1.565117,0.,0.,0.,0.,0.,0.,0.,0.,0.954171,0.,0.,0.,0.,0.,1.12595,0.,0.,1.372874,1.338724,0.,0.,0.,0.,0.,0.,0.,0.,0.,0.,1.190938|1.890583,1.910931,0.,1.970684,0.,1.830317,0.,0.,0.,0.,1.872849,0.,1.904222,1.91607,0.,0.,0.,0.,0.,0.,2.415839,0.,0.,1.830317,0.,0.,0.,0.,1.69844,2.106458,1.978064,0.,1.614184,0.,0.,0.,0.,2.019859,0.,1.592045,0.,1.904222,0.,0.,2.186235,0.,1.91607,1.91607,0.,0.,0.,0.,0.,0.,0.,0.,1.646922,0.,0.,1.65219,0.,2.031568,1.171829,0.,0.,0.,0.,1.916608,0.,1.872526,1.053736,0.,0.,1.803738,0.,0.,1.55353,0.,0.,0.,0.,2.053379,0.841671,0.,0.,0.,0.,0.,0.,0.,0.,0.,0.,0.,0.,2.047693,0.,0.,0.,0.,0.,0.,0.,0.,0.,0.,1.371953,2.414966,0.,2.414966,0.,0.,2.170371,0.,1.694548,1.044493,0.,0.,0.,0.,0.,0.,0.,0.,0.,0.,2.415839,0.,1.747663,0.,1.462214,1.893777,0.,0.,0.,0.,1.956478,0.,0.,0.,0.,0.,1.262598,0.,0.,1.38419,2.116953,2.117508,0.,0.,0.,0.,1.618917,1.579793,0.,0.,0.,1.829021,1.603945,1.826202,1.830317,1.683411,1.757935,2.12306,0.,0.,0.,2.298765,0.,0.,0.,0.,1.790605,0.,0.,0.,0.,0.,0.,0.,0.,1.723084,0.,1.866091,2.278104,0.,0.,1.960329,1.058498,1.264027,0.,0.,1.890583,1.910931,1.904222,1.91607,1.768188,1.768188,0.,1.429011,2.155437,0.,0.,0.,0.,0.,0.,0.,0.,0.,0.,0.,0.,0.,0.,0.,0.,0.,0.,0.,0.,0.,0.,0.,0.,0.,0.,0.,0.,0.,0.,0.,1.233522,0.,0.,0.,0.,0.,0.,0.,2.415839,0.,1.970684,0.,0.,1.830317,1.986666,0.,0.,0.,0.,0.,0.,0.,1.872849,0.,0.,0.,1.890583,1.910931,1.904222,1.91607,1.768188,1.768188,0.,1.429011,2.155437,0.,0.,0.,0.,0.,0.,0.,0.,0.,0.,0.,0.,0.,0.,0.,0.,0.,0.,0.,0.,0.,0.,0.,0.,0.,0.,0.,0.,0.,0.,0.,1.233522,0.,0.,0.,0.,0.,0.,0.,2.415839,0.,1.970684,0.,0.,1.830317,1.986666,0.,0.,0.,0.,0.,0.,0.,1.872849,0.,1.69844,2.106458,1.978064,0.,0.,0.,2.019859,0.,1.592045,0.,1.904222,0.,2.186235,0.,1.91607,1.91607,0.,0.,0.,0.,0.,0.,0.,0.,1.646922,0.,0.,2.031568,0.,0.,1.916608,0.,1.053736,0.,0.,1.803738,0.,0.,1.55353,0.,0.,0.,2.053379,0.841671,0.,0.,0.,0.,0.,0.,0.,0.,1.371953,2.414966,0.,2.414966,0.,0.,2.170371,0.,1.694548,1.044493,0.,0.,0.,0.,1.462214,1.893777,0.,0.,0.,0.,0.,0.,0.,1.38419,2.116953,2.117508,0.,0.,0.,0.,1.618917,1.579793,0.,0.,1.829021,1.603945,1.826202,1.830317,2.12306,0.,0.,0.,2.298765,0.,0.,1.790605,0.,0.,0.,0.,0.,1.723084,0.,1.866091,2.278104,0.,0.,1.058498,1.264027,1.69844,2.106458,1.978064,0.,1.614184,0.,0.,0.,0.,2.019859,0.,1.592045,0.,1.904222,0.,0.,2.186235,0.,1.91607,1.91607,0.,0.,0.,0.,0.,0.,0.,0.,1.646922,0.,0.,1.65219,0.,2.031568,1.171829,0.,0.,0.,0.,1.916608,0.,1.872526,1.053736,0.,0.,1.803738,0.,0.,1.55353,0.,0.,0.,0.,2.053379,0.841671,0.,0.,0.,0.,0.,0.,0.,0.,0.,0.,0.,0.,2.047693,0.,0.,0.,0.,0.,0.,0.,0.,0.,0.,1.371953,2.414966,0.,2.414966,0.,0.,2.170371,0.,1.694548,1.044493,0.,0.,0.,0.,0.,0.,0.,0.,0.,0.,2.415839,0.,1.747663,0.,1.462214,1.893777,0.,0.,0.,0.,1.956478,0.,0.,0.,0.,0.,1.262598,0.,0.,1.38419,2.116953,2.117508,0.,0.,0.,0.,1.618917,1.579793,0.,0.,0.,1.829021,1.603945,1.826202,1.830317,1.683411,1.757935,2.12306,0.,0.,0.,2.298765,0.,0.,0.,0.,1.790605,0.,0.,0.,0.,0.,0.,0.,0.,1.723084,0.,1.866091,2.278104,0.,0.,1.960329,1.058498,1.264027|0.736449,0.,0.,0.,0.,0.,0.,0.,0.,0.,0.,0.732826,0.,0.,0.,0.736449,0.,0.,0.,0.,0.,0.,0.,0.,0.,0.,0.,0.,0.,0.,0.,0.,0.,0.,0.,0.,0.,0.,0.,0.,0.,0.,0.,0.,0.,0.023229,0.,0.,0.,0.023191,0.,0.,0.,0.256147,0.,0.256147,0.,0.716626,0.,0.,0.,0.,0.,0.732826,0.,0.,0.,0.,0.,0.,0.,0.,0.,0.,0.,0.053767,0.,0.,0.200608,0.736449,0.,0.,0.,0.,0.,0.,0.,0.,0.,0.,0.579898,0.,0.38741,0.,0.,0.,0.,0.,0.,0.,0.,0.,0.,0.,0.,0.,0.,0.,0.,0.,0.732826,0.,0.,0.,0.736449,0.,0.,0.,0.,0.,0.,0.,0.,0.,0.38741,0.,0.,0.,0.,0.,0.,0.,0.,0.,0.,0.,0.,0.,0.,0.,0.,0.,0.732826,0.,0.,0.,0.736449,0.,0.,0.,0.,0.,0.,0.,0.,0.,0.,0.,0.,0.,0.,0.,0.,0.,0.,0.,0.,0.,0.,0.,0.,0.,0.,0.,0.256147,0.,0.256147,0.,0.716626,0.,0.,0.,0.,0.,0.,0.,0.,0.,0.053767,0.,0.200608,0.736449,0.,0.,0.,0.,0.,0.,0.,0.,0.,0.579898,0.,0.,0.,0.,0.,0.,0.,0.,0.,0.,0.,0.,0.,0.,0.,0.,0.,0.,0.,0.,0.,0.,0.,0.,0.,0.023229,0.,0.,0.,0.023191,0.,0.,0.,0.256147,0.,0.256147,0.,0.716626,0.,0.,0.,0.,0.,0.732826,0.,0.,0.,0.,0.,0.,0.,0.,0.,0.,0.,0.053767,0.,0.,0.200608,0.736449,0.,0.,0.,0.,0.,0.,0.,0.,0.,0.,0.579898|0.173822,0.,0.548657,0.,0.,0.,0.,0.,0.,0.,0.64446,0.,0.548657,0.,0.,0.,0.,0.,0.,0.,0.,0.,0.,0.,0.,0.,0.,0.,0.,0.,0.,0.,0.,0.,0.,0.,0.,0.,0.,0.,0.,0.113065,0.,0.,0.113065,0.,0.,0.374647,0.,0.,0.,0.,0.,0.,0.,0.64446,0.,0.,0.,0.,0.,0.,0.,0.,0.057136,0.,0.,0.,0.,0.,0.271781,0.,0.,0.624033,0.548657,0.,0.,0.,0.,0.,0.,0.,0.,0.,0.,0.809838,0.,0.,0.,0.,0.,0.,0.,0.,0.,0.,0.,0.,0.,0.,0.,0.64446,0.,0.173822,0.,0.548657,0.,0.,0.,0.,0.,0.,0.,0.,0.,0.,0.,0.,0.,0.,0.,0.,0.,0.,0.,0.,0.64446,0.,0.173822,0.,0.548657,0.,0.,0.,0.,0.,0.,0.,0.,0.,0.,0.,0.,0.,0.,0.,0.,0.,0.,0.,0.113065,0.,0.,0.113065,0.,0.,0.374647,0.,0.,0.,0.,0.,0.,0.,0.057136,0.,0.,0.,0.,0.,0.271781,0.,0.,0.624033,0.548657,0.,0.,0.,0.,0.,0.,0.,0.,0.,0.,0.809838,0.,0.,0.,0.,0.,0.,0.,0.,0.,0.,0.,0.,0.,0.,0.,0.,0.,0.,0.,0.,0.,0.,0.,0.,0.113065,0.,0.,0.113065,0.,0.,0.374647,0.,0.,0.,0.,0.,0.,0.,0.64446,0.,0.,0.,0.,0.,0.,0.,0.,0.057136,0.,0.,0.,0.,0.,0.271781,0.,0.,0.624033,0.548657,0.,0.,0.,0.,0.,0.,0.,0.,0.,0.,0.809838|0.977888,0.988413,0.,0.622321,0.,0.840145,0.,0.,0.,0.,0.32857,0.,1.680196,1.350672,0.,0.,0.,0.,0.,0.,0.994757,0.,0.,0.840145,0.,0.,0.,0.,0.525708,0.752306,1.624838,0.,0.691793,0.,0.,0.,0.,0.888738,0.,0.955227,0.,1.680196,0.,0.,1.009032,0.,1.350672,1.350672,0.,0.,0.,0.,0.,0.,0.,0.,1.05403,0.,0.,0.660876,0.,0.59752,0.345786,0.,0.,0.,0.,1.0733,0.,0.74901,0.037633,0.,0.,1.352804,0.,0.,0.353075,0.,0.,0.,0.,1.246695,0.060119,0.,0.,0.,0.,0.,0.,0.,0.,0.,0.,0.,0.,0.585055,0.,0.,0.,0.,0.,0.,0.,0.,0.,0.,0.242109,1.793468,0.,1.793468,0.,0.,1.419089,0.,0.93741,0.094954,0.,0.,0.,0.,0.,0.,0.,0.,0.,0.,0.994757,0.,1.13978,0.,0.522219,0.811619,0.,0.,0.,0.,0.745325,0.,0.,0.,0.,0.,0.256179,0.,0.,0.091174,0.354938,0.722742,0.,0.,0.,0.,0.614072,0.544756,0.,0.,0.,1.219347,0.874879,1.328147,0.840145,0.420853,0.502267,1.857677,0.,0.,0.,1.576296,0.,0.,0.,0.,1.21299,0.,0.,0.,0.,0.,0.,0.,0.,0.804106,0.,0.550941,1.32347,0.,0.,0.784132,0.414195,0.733135,0.,0.,0.977888,0.988413,1.680196,1.350672,1.105118,1.105118,0.,0.148855,0.246977,0.,0.,0.,0.,0.,0.,0.,0.,0.,0.,0.,0.,0.,0.,0.,0.,0.,0.,0.,0.,0.,0.,0.,0.,0.,0.,0.,0.,0.,0.,0.,0.032831,0.,0.,0.,0.,0.,0.,0.,0.994757,0.,0.622321,0.,0.,0.840145,1.214074,0.,0.,0.,0.,0.,0.,0.,0.32857,0.,0.,0.,0.977888,0.988413,1.680196,1.350672,1.105118,1.105118,0.,0.148855,0.246977,0.,0.,0.,0.,0.,0.,0.,0.,0.,0.,0.,0.,0.,0.,0.,0.,0.,0.,0.,0.,0.,0.,0.,0.,0.,0.,0.,0.,0.,0.,0.,0.032831,0.,0.,0.,0.,0.,0.,0.,0.994757,0.,0.622321,0.,0.,0.840145,1.214074,0.,0.,0.,0.,0.,0.,0.,0.32857,0.,0.525708,0.752306,1.624838,0.,0.,0.,0.888738,0.,0.955227,0.,1.680196,0.,1.009032,0.,1.350672,1.350672,0.,0.,0.,0.,0.,0.,0.,0.,1.05403,0.,0.,0.59752,0.,0.,1.0733,0.,0.037633,0.,0.,1.352804,0.,0.,0.353075,0.,0.,0.,1.246695,0.060119,0.,0.,0.,0.,0.,0.,0.,0.,0.242109,1.793468,0.,1.793468,0.,0.,1.419089,0.,0.93741,0.094954,0.,0.,0.,0.,0.522219,0.811619,0.,0.,0.,0.,0.,0.,0.,0.091174,0.354938,0.722742,0.,0.,0.,0.,0.614072,0.544756,0.,0.,1.219347,0.874879,1.328147,0.840145,1.857677,0.,0.,0.,1.576296,0.,0.,1.21299,0.,0.,0.,0.,0.,0.804106,0.,0.550941,1.32347,0.,0.,0.414195,0.733135,0.525708,0.752306,1.624838,0.,0.691793,0.,0.,0.,0.,0.888738,0.,0.955227,0.,1.680196,0.,0.,1.009032,0.,1.350672,1.350672,0.,0.,0.,0.,0.,0.,0.,0.,1.05403,0.,0.,0.660876,0.,0.59752,0.345786,0.,0.,0.,0.,1.0733,0.,0.74901,0.037633,0.,0.,1.352804,0.,0.,0.353075,0.,0.,0.,0.,1.246695,0.060119,0.,0.,0.,0.,0.,0.,0.,0.,0.,0.,0.,0.,0.585055,0.,0.,0.,0.,0.,0.,0.,0.,0.,0.,0.242109,1.793468,0.,1.793468,0.,0.,1.419089,0.,0.93741,0.094954,0.,0.,0.,0.,0.,0.,0.,0.,0.,0.,0.994757,0.,1.13978,0.,0.522219,0.811619,0.,0.,0.,0.,0.745325,0.,0.,0.,0.,0.,0.256179,0.,0.,0.091174,0.354938,0.722742,0.,0.,0.,0.,0.614072,0.544756,0.,0.,0.,1.219347,0.874879,1.328147,0.840145,0.420853,0.502267,1.857677,0.,0.,0.,1.576296,0.,0.,0.,0.,1.21299,0.,0.,0.,0.,0.,0.,0.,0.,0.804106,0.,0.550941,1.32347,0.,0.,0.784132,0.414195,0.733135
C|1.389315,0.96492,0.,0.,0.964917,1.316935,0.,0.,0.,1.408056,0.873836,0.,1.808467,0.,0.,0.,0.,0.,1.715282,0.,0.,0.,0.,0.,0.,0.,0.,0.,0.,2.36254,0.,0.,0.,0.,0.,1.389315,0.96492,0.,0.,0.964917,1.316935,0.,0.,1.188213,0.,0.,0.,0.,0.,0.,0.,0.,0.,0.,0.,0.,0.,0.,0.,0.,1.389315,0.96492,0.,0.,0.964917,1.316935,0.,0.,1.188213,0.,0.,0.,0.,0.,0.,0.,0.,0.,0.,0.,0.,0.,0.,0.,1.408056,0.,0.,0.,0.,2.36254,0.,0.,0.,1.408056,0.873836,0.,1.808467,0.,0.,0.,0.,0.,1.715282,0.,0.,0.,0.,0.,0.,0.,0.,0.,0.,2.36254,0.,0.,0.,0.|1.329633,1.314133,0.810399,0.,1.329633,0.810399,1.314133,0.,0.,0.,0.,0.,1.113469,1.113469,1.329633,1.314133,0.810399,0.,1.329633,0.810399,1.314133,0.,1.329633,1.314133,0.810399,0.,1.329633,0.810399,1.314133,0.,1.113469,1.113469,0.,0.,0.,0.,1.113469,1.113469|,0.,0.,0.,0.,2.127977,2.433544,1.206202,1.815429,0.,0.,0.,0.,0.,0.,1.257403,0.,0.,1.506459,0.,0.,0.,0.,1.592073,0.,0.,0.,0.,0.,0.,0.,0.,0.,0.,0.,0.,0.,0.,0.,0.,0.,0.,1.592073,0.,0.,0.,0.,0.,0.,0.,0.,0.,0.,0.,0.,0.,0.,0.,0.,2.127977,1.815429,0.,1.257403,0.,0.,1.506459,0.,2.127977,2.433544,1.206202,1.815429,0.,0.,0.,0.,0.,0.,1.257403,0.,0.,1.506459,0.|0.209234,0.017438,0.,0.,0.017438,0.1904,0.,0.,0.,0.220009,0.07944,0.,0.17061,0.,0.,0.,0.,0.,0.129455,0.,0.,0.,0.,0.,0.,0.,0.,0.,0.,0.787513,0.,0.,0.,0.,0.,0.209234,0.017438,0.,0.,0.017438,0.1904,0.,0.,0.292338,0.,0.,0.,0.,0.,0.,0.,0.,0.,0.,0.,0.,0.,0.,0.,0.,0.209234,0.017438,0.,0.,0.017438,0.1904,0.,0.,0.292338,0.,0.,0.,0.,0.,0.,0.,0.,0.,0.,0.,0.,0.,0.,0.,0.220009,0.,0.,0.,0.,0.787513,0.,0.,0.,0.220009,0.07944,0.,0.17061,0.,0.,0.,0.,0.,0.129455,0.,0.,0.,0.,0.,0.,0.,0.,0.,0.,0.787513,0.,0.,0.,0.|0.264325,0.24541,0.014646,0.,0.264325,0.014646,0.24541,0.,0.,0.,0.,0.,0.244719,0.244719,0.264325,0.24541,0.014646,0.,0.264325,0.014646,0.24541,0.,0.264325,0.24541,0.014646,0.,0.264325,0.014646,0.24541,0.,0.244719,0.244719,0.,0.,0.,0.,0.244719,0.244719|,0.,0.,0.,0.,0.631743,2.212313,1.096548,0.178301,0.,0.,0.,0.,0.,0.,0.419134,0.,0.,0.564922,0.,0.,0.,0.,0.732859,0.,0.,0.,0.,0.,0.,0.,0.,0.,0.,0.,0.,0.,0.,0.,0.,0.,0.,0.732859,0.,0.,0.,0.,0.,0.,0.,0.,0.,0.,0.,0.,0.,0.,0.,0.,0.631743,0.178301,0.,0.419134,0.,0.,0.564922,0.,0.631743,2.212313,1.096548,0.178301,0.,0.,0.,0.,0.,0.,0.419134,0.,0.,0.564922,0.
Q|1.286077,0.,0.,0.,0.,0.,0.,0.,0.,0.,0.,0.,1.825584,0.,0.,1.726907,1.726907,1.327803,0.,1.300533,0.,0.,0.,0.,0.,0.,0.,0.,0.,0.,1.403689,0.,1.286077,0.,0.,0.,0.,0.,0.,0.,0.,0.,0.,0.,0.,0.,1.213547,0.,0.,0.,0.,0.,0.,0.,0.,0.,1.286077,0.,0.,0.,0.,0.,0.,0.,0.,0.,0.,0.,0.,0.,1.213547,0.,0.,0.,0.,0.,0.,0.,0.,0.,0.,1.825584,0.,1.726907,1.726907,0.,0.,0.,0.,0.,1.403689,0.,0.,1.825584,0.,0.,1.726907,1.726907,1.327803,0.,1.300533,0.,0.,0.,0.,0.,0.,0.,0.,0.,0.,1.403689,0.|1.189327,0.,0.,0.,0.,0.,0.,0.,0.,0.,0.,0.,1.60362,1.220684,0.,0.,0.882853,0.,1.273034,1.273034,0.,0.,0.,0.,0.,0.,0.,0.,0.,0.,0.783674,0.,0.,0.,0.,1.361781,1.361781,1.267558,0.,0.961376,0.,0.,0.,1.189327,0.,0.,0.,0.,0.,0.,0.,0.,0.,0.,0.,0.,0.,1.030038,0.,0.,0.,0.,0.,0.,0.,0.,0.,0.,1.189327,0.,0.,0.,0.,0.,0.,0.,0.,0.,0.,0.,0.,0.,1.030038,0.,0.,0.,0.,0.,0.,0.,0.,0.,0.,0.,1.60362,1.220684,0.,1.273034,1.273034,0.,0.,0.,0.,0.,0.,1.361781,1.361781,1.267558,0.,0.961376,0.,0.,0.,0.,1.60362,1.220684,0.,0.,0.882853,0.,1.273034,1.273034,0.,0.,0.,0.,0.,0.,0.,0.,0.,0.,0.783674,0.,0.,0.,0.,1.361781,1.361781,1.267558,0.,0.961376,0.,0.|1.643295,0.,0.,0.,0.,0.,0.,0.,0.,0.779731,1.561781,0.,1.445947,0.779731,0.,0.,0.,0.,0.,1.561781,1.297964,0.,1.479725,1.479725,0.,0.,1.672935,1.465793,1.472858,0.,1.472858,0.,1.802518,0.,0.,1.676995,0.,0.,0.930004,1.276725,0.,0.,0.,1.168624,0.,0.,0.,0.,0.,0.,0.,0.,0.,0.,1.445947,0.,1.807489,0.,0.,0.,0.,0.,0.,0.,0.,1.558155,1.558155,0.,0.,0.,0.,2.013977,1.63494,2.013977,0.,2.132698,0.,0.,2.131794,1.367627,2.332187,1.718412,0.779731,0.,1.187264,2.109923,1.456976,1.511239,1.643295,0.,0.,0.,0.,0.,0.,1.561781,0.,1.523074,1.973913,0.,0.,0.,0.,0.,0.,0.,0.,0.,0.,0.,0.,0.,1.445947,0.,0.,0.,0.,0.,0.,0.,1.406703,0.779731,1.417254,1.511239,1.643295,0.,0.,0.,0.,0.,0.,1.561781,0.,1.523074,1.973913,0.,0.,0.,0.,0.,0.,0.,0.,0.,0.,0.,0.,0.,1.445947,0.,0.,0.,0.,0.,0.,0.,1.406703,0.779731,1.417254,0.,0.,0.,0.,0.,1.561781,1.297964,0.,1.479725,1.479725,1.672935,1.465793,1.472858,0.,1.472858,0.,0.,0.,0.930004,0.,0.,0.,0.,1.807489,0.,0.,0.,0.,0.,0.,0.,0.,2.013977,1.63494,2.013977,0.,2.132698,0.,0.,2.131794,1.367627,2.332187,0.779731,0.,1.187264,2.109923,0.,0.,0.,0.,0.,1.561781,1.297964,0.,1.479725,1.479725,0.,0.,1.672935,1.465793,1.472858,0.,1.472858,0.,1.802518,0.,0.,1.676995,0.,0.,0.930004,1.276725,0.,0.,0.,1.168624,0.,0.,0.,0.,0.,0.,0.,0.,0.,0.,1.445947,0.,1.807489,0.,0.,0.,0.,0.,0.,0.,0.,1.558155,1.558155,0.,0.,0.,0.,2.013977,1.63494,2.013977,0.,2.132698,0.,0.,2.131794,1.367627,2.332187,1.718412,0.779731,0.,1.187264,2.109923,1.456976|0.172126,0.,0.,0.,0.,0.,0.,0.,0.,0.,0.,0.,0.638068,0.,0.,0.226143,0.226143,0.095201,0.,0.073615,0.,0.,0.,0.,0.,0.,0.,0.,0.,0.,0.357303,0.,0.172126,0.,0.,0.,0.,0.,0.,0.,0.,0.,0.,0.,0.,0.,0.231152,0.,0.,0.,0.,0.,0.,0.,0.,0.,0.172126,0.,0.,0.,0.,0.,0.,0.,0.,0.,0.,0.,0.,0.,0.231152,0.,0.,0.,0.,0.,0.,0.,0.,0.,0.,0.638068,0.,0.226143,0.226143,0.,0.,0.,0.,0.,0.357303,0.,0.,0.638068,0.,0.,0.226143,0.226143,0.095201,0.,0.073615,0.,0.,0.,0.,0.,0.,0.,0.,0.,0.,0.357303,0.|0.150168,0.,0.,0.,0.,0.,0.,0.,0.,0.,0.,0.,0.404797,0.639406,0.,0.,0.305603,0.,0.166707,0.166707,0.,0.,0.,0.,0.,0.,0.,0.,0.,0.,0.156735,0.,0.,0.,0.,0.696021,0.696021,0.614573,0.,0.139837,0.,0.,0.,0.150168,0.,0.,0.,0.,0.,0.,0.,0.,0.,0.,0.,0.,0.,0.163498,0.,0.,0.,0.,0.,0.,0.,0.,0.,0.,0.150168,0.,0.,0.,0.,0.,0.,0.,0.,0.,0.,0.,0.,0.,0.163498,0.,0.,0.,0.,0.,0.,0.,0.,0.,0.,0.,0.404797,0.639406,0.,0.166707,0.166707,0.,0.,0.,0.,0.,0.,0.696021,0.696021,0.614573,0.,0.139837,0.,0.,0.,0.,0.404797,0.639406,0.,0.,0.305603,0.,0.166707,0.166707,0.,0.,0.,0.,0.,0.,0.,0.,0.,0.,0.156735,0.,0.,0.,0.,0.696021,0.696021,0.614573,0.,0.139837,0.,0.|1.359969,0.,0.,0.,0.,0.,0.,0.,0.,0.018639,1.102434,0.,0.963964,0.018639,0.,0.,0.,0.,0.,1.102434,0.113414,0.,0.815359,0.815359,0.,0.,1.194954,0.942295,0.329455,0.,0.329455,0.,0.502341,0.,0.,1.031997,0.,0.,0.011071,0.173442,0.,0.,0.,0.141117,0.,0.,0.,0.,0.,0.,0.,0.,0.,0.,0.963964,0.,0.62292,0.,0.,0.,0.,0.,0.,0.,0.,0.997219,0.997219,0.,0.,0.,0.,1.566427,0.980964,1.566427,0.,0.66057,0.,0.,1.098197,0.621648,1.332678,0.624877,0.018639,0.,0.281009,1.161082,0.655639,0.408982,1.359969,0.,0.,0.,0.,0.,0.,1.102434,0.,0.685383,0.38039,0.,0.,0.,0.,0.,0.,0.,0.,0.,0.,0.,0.,0.,0.963964,0.,0.,0.,0.,0.,0.,0.,0.898727,0.018639,0.607395,0.408982,1.359969,0.,0.,0.,0.,0.,0.,1.102434,0.,0.685383,0.38039,0.,0.,0.,0.,0.,0.,0.,0.,0.,0.,0.,0.,0.,0.963964,0.,0.,0.,0.,0.,0.,0.,0.898727,0.018639,0.607395,0.,0.,0.,0.,0.,1.102434,0.113414,0.,0.815359,0.815359,1.194954,0.942295,0.329455,0.,0.329455,0.,0.,0.,0.011071,0.,0.,0.,0.,0.62292,0.,0.,0.,0.,0.,0.,0.,0.,1.566427,0.980964,1.566427,0.,0.66057,0.,0.,1.098197,0.621648,1.332678,0.018639,0.,0.281009,1.161082,0.,0.,0.,0.,0.,1.102434,0.113414,0.,0.815359,0.815359,0.,0.,1.194954,0.942295,0.329455,0.,0.329455,0.,0.502341,0.,0.,1.031997,0.,0.,0.011071,0.173442,0.,0.,0.,0.141117,0.,0.,0.,0.,0.,0.,0.,0.,0.,0.,0.963964,0.,0.62292,0.,0.,0.,0.,0.,0.,0.,0.,0.997219,0.997219,0.,0.,0.,0.,1.566427,0.980964,1.566427,0.,0.66057,0.,0.,1.098197,0.621648,1.332678,0.624877,0.018639,0.,0.281009,1.161082,0.655639
E|0.,0.,0.,0.,0.,0.,0.,0.,0.,0.,1.805207,0.,0.,0.,0.,0.,0.,0.,0.,0.,0.,0.,0.,0.,0.,0.775065,0.,0.,0.,0.,0.,0.,0.,0.,1.550522,0.832664,0.,0.,0.,0.,0.,0.,0.,0.,0.,0.,0.,0.,0.,0.,1.190691,0.,0.,0.,0.,0.,0.,0.,0.,0.,0.,0.,0.,0.,0.,0.,0.,0.,0.,0.,0.,0.,0.,0.,1.190691,0.,0.,0.,0.,0.,0.,0.,0.,0.,1.805207,0.,0.,0.,0.,0.,0.775065,0.,0.,0.,0.,0.,0.,0.,1.550522,0.832664,1.805207,0.,0.,0.,0.,0.,0.,0.,0.,0.,0.,0.,0.,0.,0.,0.775065,0.,0.,0.,0.,0.,0.,0.,0.,1.550522,0.832664|0.,0.,0.,0.,0.,0.,0.,0.,0.,0.,0.,0.,0.,0.,1.333844,0.,0.,0.,0.,0.,0.,0.,0.,0.,0.,0.,0.,0.,0.,0.,0.,0.,0.,0.,0.,0.,0.,0.,1.424296,0.,0.,0.,0.,0.,1.477331,0.,0.,0.,0.,0.,0.,0.,0.,0.,1.45679,0.,0.,0.,0.,1.605945,0.,0.,0.,0.,0.,0.,0.,0.,0.,0.,0.,0.,0.,0.,0.,0.,0.,0.,0.,0.,0.,0.,0.,1.41987,0.,0.,0.,0.,0.,0.,1.401252,0.,0.,0.,0.,0.,0.,0.,0.,0.,0.,0.,0.,0.,0.,0.,0.,0.,0.,0.,0.,0.,0.,0.,0.,0.,0.,0.,0.,0.,1.41987,0.,0.,0.,0.,0.,0.,1.401252,0.,0.,0.,0.,0.,0.,0.,0.,1.333844,0.,0.,0.,0.,0.,0.,0.,0.,0.,0.,0.,0.,1.424296,0.,0.,0.,0.,1.477331,0.,0.,0.,0.,0.,0.,0.,0.,1.45679,0.,0.,0.,0.,1.605945,0.,0.,1.333844,0.,0.,0.,0.,0.,0.,0.,0.,0.,0.,0.,0.,0.,0.,0.,0.,0.,0.,0.,0.,0.,0.,0.,1.424296,0.,0.,0.,0.,0.,1.477331,0.,0.,0.,0.,0.,0.,0.,0.,0.,1.45679,0.,0.,0.,0.,1.605945,0.,0.|1.550123,1.359544,1.575532,0.,0.,0.,0.,0.,0.,1.818851,0.,0.,0.,0.,0.,0.,0.,0.,0.,0.,1.612104,2.250265,2.104709,0.,1.88175,0.,0.,0.,0.,0.,0.,1.657228,0.,1.992631,1.609733,1.290641,1.816943,0.,0.,0.,2.732627,0.,0.,0.,1.082835,2.07518,2.434991,1.612104,2.250265,2.104709,2.250265,2.104709,0.,2.164361,0.,0.,0.,1.247153,2.184762,2.522721,0.,1.177397,0.,0.,1.709777,2.58363,1.466551,1.406736,0.,2.01034,2.277527,0.,1.608692,2.346744,2.665104,1.943754,0.,0.,0.,0.,1.346481,1.16757,0.,0.,1.346481,0.,0.,1.542693,0.,0.,0.,0.,0.,0.,0.,0.,1.72429,0.,0.,1.050838,0.,0.,0.,1.88175,0.,1.933624,0.,0.,2.477285,1.925638,0.,0.,2.361309,1.95826,1.44446,0.,0.,2.173068,0.,0.,1.73613,1.572688,1.572688,0.,0.,2.230254,0.,1.023313,2.02483,0.,0.,0.,0.,0.,0.,0.,0.,2.665688,2.665688,1.502304,0.,1.502304,0.,1.801163,2.445082,2.68924,0.,0.,0.,0.,1.743192,0.,0.,0.,0.,0.,2.458792,0.,0.,2.273065,2.536,0.,1.573424,2.467142,2.313408,0.,0.,0.,1.274593,0.,2.695575,1.779885,2.096492,1.593913,1.550123,1.359544,1.575532,0.,0.,0.,0.,0.,0.,0.,0.,0.,1.612104,2.250265,2.104709,1.780305,1.780305,2.446844,0.,0.,0.,0.,0.,0.,0.,0.,0.,0.,0.,0.,1.818851,0.,1.88175,0.,0.,0.,1.616493,0.,0.,0.,0.,0.,0.,0.,0.,0.,0.,1.549268,2.280285,1.988461,0.,0.,0.,0.,0.,0.,0.,0.,1.550123,1.359544,1.575532,0.,0.,0.,0.,0.,0.,0.,0.,0.,1.612104,2.250265,2.104709,1.780305,1.780305,2.446844,0.,0.,0.,0.,0.,0.,0.,0.,0.,0.,0.,0.,1.818851,0.,1.88175,0.,0.,0.,1.616493,0.,0.,0.,0.,0.,0.,0.,0.,0.,0.,1.549268,2.280285,1.988461,0.,0.,0.,0.,0.,0.,0.,0.,1.657228,0.,1.992631,1.816943,2.732627,0.,0.,0.,1.082835,2.07518,2.434991,1.612104,2.250265,2.104709,2.250265,2.104709,0.,2.164361,0.,0.,0.,1.247153,2.184762,2.522721,1.177397,1.709777,2.58363,1.406736,0.,2.01034,2.277527,0.,1.608692,2.346744,2.665104,0.,0.,0.,1.346481,1.16757,0.,0.,0.,1.542693,0.,0.,1.72429,0.,0.,1.050838,0.,1.933624,2.477285,1.925638,0.,0.,2.361309,0.,0.,2.173068,0.,0.,1.73613,1.572688,1.572688,0.,1.023313,2.02483,0.,0.,0.,2.665688,2.665688,1.502304,0.,1.502304,0.,1.801163,2.445082,2.68924,0.,0.,0.,0.,1.743192,0.,0.,0.,0.,0.,2.458792,2.273065,2.536,0.,1.573424,2.467142,2.313408,0.,0.,0.,1.274593,0.,2.695575,1.779885,1.593913,1.657228,0.,1.992631,1.609733,1.290641,1.816943,0.,0.,0.,2.732627,0.,0.,0.,1.082835,2.07518,2.434991,1.612104,2.250265,2.104709,2.250265,2.104709,0.,2.164361,0.,0.,0.,1.247153,2.184762,2.522721,0.,1.177397,0.,0.,1.709777,2.58363,1.466551,1.406736,0.,2.01034,2.277527,0.,1.608692,2.346744,2.665104,1.943754,0.,0.,0.,0.,1.346481,1.16757,0.,0.,1.346481,0.,0.,1.542693,0.,0.,0.,0.,0.,0.,0.,0.,1.72429,0.,0.,1.050838,0.,0.,0.,1.88175,0.,1.933624,0.,0.,2.477285,1.925638,0.,0.,2.361309,1.95826,1.44446,0.,0.,2.173068,0.,0.,1.73613,1.572688,1.572688,0.,0.,2.230254,0.,1.023313,2.02483,0.,0.,0.,0.,0.,0.,0.,0.,2.665688,2.665688,1.502304,0.,1.502304,0.,1.801163,2.445082,2.68924,0.,0.,0.,0.,1.743192,0.,0.,0.,0.,0.,2.458792,0.,0.,2.273065,2.536,0.,1.573424,2.467142,2.313408,0.,0.,0.,1.274593,0.,2.695575,1.779885,2.096492,1.593913|0.,0.,0.,0.,0.,0.,0.,0.,0.,0.,0.429811,0.,0.,0.,0.,0.,0.,0.,0.,0.,0.,0.,0.,0.,0.,0.055362,0.,0.,0.,0.,0.,0.,0.,0.,0.112765,0.138777,0.,0.,0.,0.,0.,0.,0.,0.,0.,0.,0.,0.,0.,0.,0.036219,0.,0.,0.,0.,0.,0.,0.,0.,0.,0.,0.,0.,0.,0.,0.,0.,0.,0.,0.,0.,0.,0.,0.,0.036219,0.,0.,0.,0.,0.,0.,0.,0.,0.,0.429811,0.,0.,0.,0.,0.,0.055362,0.,0.,0.,0.,0.,0.,0.,0.112765,0.138777,0.429811,0.,0.,0.,0.,0.,0.,0.,0.,0.,0.,0.,0.,0.,0.,0.055362,0.,0.,0.,0.,0.,0.,0.,0.,0.112765,0.138777|0.,0.,0.,0.,0.,0.,0.,0.,0.,0.,0.,0.,0.,0.,0.190549,0.,0.,0.,0.,0.,0.,0.,0.,0.,0.,0.,0.,0.,0.,0.,0.,0.,0.,0.,0.,0.,0.,0.,0.657368,0.,0.,0.,0.,0.,0.886398,0.,0.,0.,0.,0.,0.,0.,0.,0.,0.624338,0.,0.,0.,0.,0.29199,0.,0.,0.,0.,0.,0.,0.,0.,0.,0.,0.,0.,0.,0.,0.,0.,0.,0.,0.,0.,0.,0.,0.,0.016196,0.,0.,0.,0.,0.,0.,0.445853,0.,0.,0.,0.,0.,0.,0.,0.,0.,0.,0.,0.,0.,0.,0.,0.,0.,0.,0.,0.,0.,0.,0.,0.,0.,0.,0.,0.,0.,0.016196,0.,0.,0.,0.,0.,0.,0.445853,0.,0.,0.,0.,0.,0.,0.,0.,0.190549,0.,0.,0.,0.,0.,0.,0.,0.,0.,0.,0.,0.,0.657368,0.,0.,0.,0.,0.886398,0.,0.,0.,0.,0.,0.,0.,0.,0.624338,0.,0.,0.,0.,0.29199,0.,0.,0.190549,0.,0.,0.,0.,0.,0.,0.,0.,0.,0.,0.,0.,0.,0.,0.,0.,0.,0.,0.,0.,0.,0.,0.,0.657368,0.,0.,0.,0.,0.,0.886398,0.,0.,0.,0.,0.,0.,0.,0.,0.,0.624338,0.,0.,0.,0.,0.29199,0.,0.|1.389766,0.796974,0.760601,0.,0.,0.,0.,0.,0.,1.299179,0.,0.,0.,0.,0.,0.,0.,0.,0.,0.,0.739982,1.770701,1.000599,0.,0.766639,0.,0.,0.,0.,0.,0.,0.473494,0.,0.871776,0.689885,0.430214,1.348055,0.,0.,0.,2.186101,0.,0.,0.,0.563074,1.411122,1.266195,0.739982,1.770701,1.000599,1.770701,1.000599,0.,0.520009,0.,0.,0.,0.64852,1.747809,1.311815,0.,0.378449,0.,0.,1.315213,2.09151,0.408711,0.301443,0.,1.076968,1.199769,0.,0.707824,1.971265,1.172646,0.777501,0.,0.,0.,0.,0.459028,0.265357,0.,0.,0.459028,0.,0.,0.826443,0.,0.,0.,0.,0.,0.,0.,0.,0.329644,0.,0.,0.095531,0.,0.,0.,0.766639,0.,1.636143,0.,0.,1.689058,1.134751,0.,0.,1.349319,0.839254,0.550271,0.,0.,1.475294,0.,0.,1.388904,0.345646,0.345646,0.,0.,0.323225,0.,0.352867,0.455587,0.,0.,0.,0.,0.,0.,0.,0.,2.191788,2.191788,0.482883,0.,0.482883,0.,0.750485,1.324419,1.120517,0.,0.,0.,0.,0.441315,0.,0.,0.,0.,0.,1.862721,0.,0.,1.623618,2.294477,0.,0.862845,2.148801,1.268643,0.,0.,0.,0.231744,0.,2.066608,0.711954,0.838597,0.988226,1.389766,0.796974,0.760601,0.,0.,0.,0.,0.,0.,0.,0.,0.,0.739982,1.770701,1.000599,1.068183,1.068183,0.293112,0.,0.,0.,0.,0.,0.,0.,0.,0.,0.,0.,0.,1.299179,0.,0.766639,0.,0.,0.,0.079903,0.,0.,0.,0.,0.,0.,0.,0.,0.,0.,0.56337,1.347441,1.491346,0.,0.,0.,0.,0.,0.,0.,0.,1.389766,0.796974,0.760601,0.,0.,0.,0.,0.,0.,0.,0.,0.,0.739982,1.770701,1.000599,1.068183,1.068183,0.293112,0.,0.,0.,0.,0.,0.,0.,0.,0.,0.,0.,0.,1.299179,0.,0.766639,0.,0.,0.,0.079903,0.,0.,0.,0.,0.,0.,0.,0.,0.,0.,0.56337,1.347441,1.491346,0.,0.,0.,0.,0.,0.,0.,0.,0.473494,0.,0.871776,1.348055,2.186101,0.,0.,0.,0.563074,1.411122,1.266195,0.739982,1.770701,1.000599,1.770701,1.000599,0.,0.520009,0.,0.,0.,0.64852,1.747809,1.311815,0.378449,1.315213,2.09151,0.301443,0.,1.076968,1.199769,0.,0.707824,1.971265,1.172646,0.,0.,0.,0.459028,0.265357,0.,0.,0.,0.826443,0.,0.,0.329644,0.,0.,0.095531,0.,1.636143,1.689058,1.134751,0.,0.,1.349319,0.,0.,1.475294,0.,0.,1.388904,0.345646,0.345646,0.,0.352867,0.455587,0.,0.,0.,2.191788,2.191788,0.482883,0.,0.482883,0.,0.750485,1.324419,1.120517,0.,0.,0.,0.,0.441315,0.,0.,0.,0.,0.,1.862721,1.623618,2.294477,0.,0.862845,2.148801,1.268643,0.,0.,0.,0.231744,0.,2.066608,0.711954,0.988226,0.473494,0.,0.871776,0.689885,0.430214,1.348055,0.,0.,0.,2.186101,0.,0.,0.,0.563074,1.411122,1.266195,0.739982,1.770701,1.000599,1.770701,1.000599,0.,0.520009,0.,0.,0.,0.64852,1.747809,1.311815,0.,0.378449,0.,0.,1.315213,2.09151,0.408711,0.301443,0.,1.076968,1.199769,0.,0.707824,1.971265,1.172646,0.777501,0.,0.,0.,0.,0.459028,0.265357,0.,0.,0.459028,0.,0.,0.826443,0.,0.,0.,0.,0.,0.,0.,0.,0.329644,0.,0.,0.095531,0.,0.,0.,0.766639,0.,1.636143,0.,0.,1.689058,1.134751,0.,0.,1.349319,0.839254,0.550271,0.,0.,1.475294,0.,0.,1.388904,0.345646,0.345646,0.,0.,0.323225,0.,0.352867,0.455587,0.,0.,0.,0.,0.,0.,0.,0.,2.191788,2.191788,0.482883,0.,0.482883,0.,0.750485,1.324419,1.120517,0.,0.,0.,0.,0.441315,0.,0.,0.,0.,0.,1.862721,0.,0.,1.623618,2.294477,0.,0.862845,2.148801,1.268643,0.,0.,0.,0.231744,0.,2.066608,0.711954,0.838597,0.988226
G|0.,0.,0.,0.,1.544749,0.,0.,1.455952,1.583177,1.482367,1.644661,0.,1.298116,1.895449,2.212895,1.688548,0.,2.22529,0.,0.,0.,1.462857,0.,0.,0.,0.,0.,0.,0.,0.,0.,1.487246,1.482606,0.,0.,0.,0.,0.,0.,1.465947,1.393164,0.,0.,0.,0.,0.,0.,0.,0.,1.462857,0.,0.,0.,0.,0.,0.,0.,0.,0.,1.497397,0.,0.,0.,2.172998,1.59202,1.572795,0.,1.83538,2.018649,0.,0.,0.,1.8497,1.908088,0.,0.,0.,0.,0.,0.,0.,0.,0.,0.,0.,0.,0.,0.,0.,0.,2.274191,0.,0.,1.745326,0.,1.161286,1.390066,1.993366,1.579732,1.631096,0.,0.,0.,2.283336,1.734602,0.,0.,1.841604,2.028793,2.011709,0.,0.,1.654084,0.,1.589904,0.,0.,0.,0.930953,0.,0.,0.,0.,0.,0.,0.,0.,0.,0.,0.,0.,2.176209,0.,2.176209,0.,2.056654,0.,0.,0.,1.469817,0.,0.,0.,0.,0.,0.947266,1.656754,0.,0.,0.,0.,0.,0.,0.,0.,0.,0.,0.,0.,0.,0.,0.,0.,0.,0.,0.,0.,0.,0.,0.,0.,1.658245,0.,1.839365,0.,0.,0.,0.,0.,0.,0.,1.828073,0.,0.,0.,0.,0.,0.,0.,0.,0.,0.,0.,2.130818,0.,0.,2.130818,0.,0.,2.09183,0.,0.,0.,0.,0.,0.,0.,1.487246,1.482606,0.,0.,0.,0.,0.,0.,0.,1.751829,0.,1.465947,1.393164,0.,0.,0.,0.,1.456413,1.507511,0.,0.877405,1.300686,1.230622,0.,0.,1.733882,2.466269,1.970083,0.,1.90632,0.,1.90632,0.,2.225665,0.,1.307822,0.,0.,0.,0.,0.,0.,0.,0.,0.,0.,1.364316,0.,0.,0.,0.,0.,0.,0.,0.,1.742426,0.,0.,0.,1.742426,1.689949,0.,0.,0.,0.,0.,0.,2.09443,0.,0.,0.,0.,0.,1.462857,0.,0.,2.010444,1.92507,0.,1.811054,2.010444,1.92507,1.158657,1.0229,0.,0.,0.,1.659734,0.,0.,0.,0.,0.,2.238624,2.07008,0.,0.,0.,0.,0.,0.,0.,0.,0.,0.,0.,1.78094,0.,1.311337,0.,1.455675,2.09624,1.340186,1.920367,0.,0.,0.,0.,1.588555,0.,0.,0.,2.225293,2.247146,1.159808,0.,0.,0.,0.,0.,0.,0.,0.,0.,0.,0.,1.544749,0.,0.,0.,0.,0.,0.,0.,0.,0.,0.,0.,1.455952,1.583177,1.482367,1.644661,0.,1.298116,1.895449,2.212895,0.,0.,1.83202,0.,0.,0.,0.,1.688548,0.,1.487246,1.482606,0.,0.,0.,0.,0.,0.,1.465947,1.393164,0.,0.,0.,0.,2.22529,0.,0.,0.,0.,0.,0.,0.,1.462857,0.,0.,0.,0.,0.,0.,0.,0.,0.,0.,0.,0.,0.,0.,0.,0.,0.,0.,0.,0.,0.,0.,0.,0.,0.,0.,0.,0.,0.,0.,0.,0.,1.544749,0.,0.,0.,0.,0.,0.,0.,0.,0.,0.,0.,1.455952,1.583177,1.482367,1.644661,0.,1.298116,1.895449,2.212895,0.,0.,1.83202,0.,0.,0.,0.,1.688548,0.,1.487246,1.482606,0.,0.,0.,0.,0.,0.,1.465947,1.393164,0.,0.,0.,0.,2.22529,0.,0.,0.,0.,0.,0.,0.,1.462857,0.,0.,0.,0.,0.,0.,0.,0.,0.,0.,0.,0.,0.,0.,0.,0.,0.,0.,0.,0.,0.,0.,0.,0.,2.172998,1.59202,1.572795,0.,0.,1.8497,1.908088,0.,0.,0.,0.,0.,0.,0.,0.,0.,0.,0.,0.,0.,0.,0.,2.274191,0.,0.,1.745326,0.,1.161286,1.390066,1.993366,2.283336,1.734602,0.,0.,1.841604,2.028793,2.011709,0.,0.,0.,0.930953,0.,0.,0.,0.,0.,0.,0.,0.,0.,0.,0.,0.,2.176209,0.,2.056654,0.,0.,0.,1.469817,0.,0.,0.,0.,0.,0.947266,1.656754,0.,0.,0.,0.,0.,0.,0.,0.,0.,0.,0.,0.,0.,0.,0.,0.,0.,0.,0.,0.,0.,0.,2.130818,0.,0.,2.130818,0.,0.,2.09183,0.,0.,0.,1.751829,0.,1.456413,1.507511,0.,0.877405,1.300686,1.230622,0.,0.,1.733882,2.466269,1.970083,0.,1.90632,0.,1.90632,0.,0.,0.,0.,0.,0.,0.,0.,1.364316,0.,0.,0.,0.,0.,0.,0.,1.742426,0.,0.,0.,1.742426,1.689949,0.,0.,2.09443,0.,0.,0.,0.,0.,1.462857,0.,0.,2.010444,1.92507,0.,1.811054,2.010444,1.92507,1.158657,1.0229,0.,0.,0.,1.659734,0.,0.,0.,0.,0.,2.238624,2.07008,0.,0.,0.,0.,0.,0.,0.,1.311337,0.,1.455675,2.09624,1.340186,1.920367,0.,0.,0.,0.,2.225293,2.247146,1.159808,0.,0.,0.,1.497397,0.,0.,0.,2.172998,1.59202,1.572795,0.,1.83538,2.018649,0.,0.,0.,1.8497,1.908088,0.,0.,0.,0.,0.,0.,0.,0.,0.,0.,0.,0.,0.,0.,0.,0.,2.274191,0.,0.,1.745326,0.,1.161286,1.390066,1.993366,1.579732,1.631096,0.,0.,0.,2.283336,1.734602,0.,0.,1.841604,2.028793,2.011709,0.,0.,1.654084,0.,1.589904,0.,0.,0.,0.930953,0.,0.,0.,0.,0.,0.,0.,0.,0.,0.,0.,0.,2.176209,0.,2.176209,0.,2.056654,0.,0.,0.,1.469817,0.,0.,0.,0.,0.,0.947266,1.656754,0.,0.,0.,0.,0.,0.,0.,0.,0.,0.,0.,0.,0.,0.,0.,0.,0.,0.,0.,0.,0.,0.,0.,0.,1.658245,0.,1.839365,0.,0.,0.,0.,0.,0.,0.,1.828073,0.,0.,0.,0.,0.,0.,0.,0.,0.,0.,0.,2.130818,0.,0.,2.130818,0.,0.,2.09183,0.,0.,0.,0.,0.,0.,0.,1.487246,1.482606,0.,0.,0.,0.,0.,0.,0.,1.751829,0.,1.465947,1.393164,0.,0.,0.,0.,1.456413,1.507511,0.,0.877405,1.300686,1.230622,0.,0.,1.733882,2.466269,1.970083,0.,1.90632,0.,1.90632,0.,2.225665,0.,1.307822,0.,0.,0.,0.,0.,0.,0.,0.,0.,0.,1.364316,0.,0.,0.,0.,0.,0.,0.,0.,1.742426,0.,0.,0.,1.742426,1.689949,0.,0.,0.,0.,0.,0.,2.09443,0.,0.,0.,0.,0.,1.462857,0.,0.,2.010444,1.92507,0.,1.811054,2.010444,1.92507,1.158657,1.0229,0.,0.,0.,1.659734,0.,0.,0.,0.,0.,2.238624,2.07008,0.,0.,0.,0.,0.,0.,0.,0.,0.,0.,0.,1.78094,0.,1.311337,0.,1.455675,2.09624,1.340186,1.920367,0.,0.,0.,0.,1.588555,0.,0.,0.,2.225293,2.247146,1.159808,0.|,|,|0.,0.,0.,0.,0.31207,0.,0.,0.231629,0.575701,0.404282,0.635437,0.,0.138097,0.483944,0.517912,0.643256,0.,0.813087,0.,0.,0.,0.599531,0.,0.,0.,0.,0.,0.,0.,0.,0.,0.440665,0.604024,0.,0.,0.,0.,0.,0.,0.603625,0.614631,0.,0.,0.,0.,0.,0.,0.,0.,0.599531,0.,0.,0.,0.,0.,0.,0.,0.,0.,0.570437,0.,0.,0.,0.490677,0.359488,0.967874,0.,0.288711,0.260837,0.,0.,0.,0.462425,1.148558,0.,0.,0.,0.,0.,0.,0.,0.,0.,0.,0.,0.,0.,0.,0.,0.,0.545806,0.,0.,1.466074,0.,0.788015,0.546097,1.779791,0.902704,0.570883,0.,0.,0.,0.614744,0.467008,0.,0.,0.789259,1.15931,1.293241,0.,0.,0.649819,0.,0.556466,0.,0.,0.,0.055414,0.,0.,0.,0.,0.,0.,0.,0.,0.,0.,0.,0.,1.367903,0.,1.367903,0.,0.697793,0.,0.,0.,0.300644,0.,0.,0.,0.,0.,0.107644,0.188268,0.,0.,0.,0.,0.,0.,0.,0.,0.,0.,0.,0.,0.,0.,0.,0.,0.,0.,0.,0.,0.,0.,0.,0.,0.716526,0.,0.055528,0.,0.,0.,0.,0.,0.,0.,0.055187,0.,0.,0.,0.,0.,0.,0.,0.,0.,0.,0.,1.226834,0.,0.,1.226834,0.,0.,1.045915,0.,0.,0.,0.,0.,0.,0.,0.440665,0.604024,0.,0.,0.,0.,0.,0.,0.,0.606402,0.,0.603625,0.614631,0.,0.,0.,0.,0.397204,0.959325,0.,0.156679,0.278718,0.316446,0.,0.,0.99079,1.233135,0.985042,0.,0.628457,0.,0.628457,0.,0.305483,0.,0.498218,0.,0.,0.,0.,0.,0.,0.,0.,0.,0.,0.454772,0.,0.,0.,0.,0.,0.,0.,0.,1.35038,0.,0.,0.,1.35038,0.887223,0.,0.,0.,0.,0.,0.,0.628329,0.,0.,0.,0.,0.,0.599531,0.,0.,1.295619,1.2406,0.,0.804913,1.295619,1.2406,0.144832,0.127863,0.,0.,0.,0.237105,0.,0.,0.,0.,0.,0.814045,0.878216,0.,0.,0.,0.,0.,0.,0.,0.,0.,0.,0.,1.356906,0.,0.262267,0.,0.77636,1.467368,0.759439,1.344257,0.,0.,0.,0.,0.555994,0.,0.,0.,1.838285,1.856338,0.352985,0.,0.,0.,0.,0.,0.,0.,0.,0.,0.,0.,0.31207,0.,0.,0.,0.,0.,0.,0.,0.,0.,0.,0.,0.231629,0.575701,0.404282,0.635437,0.,0.138097,0.483944,0.517912,0.,0.,0.413682,0.,0.,0.,0.,0.643256,0.,0.440665,0.604024,0.,0.,0.,0.,0.,0.,0.603625,0.614631,0.,0.,0.,0.,0.813087,0.,0.,0.,0.,0.,0.,0.,0.599531,0.,0.,0.,0.,0.,0.,0.,0.,0.,0.,0.,0.,0.,0.,0.,0.,0.,0.,0.,0.,0.,0.,0.,0.,0.,0.,0.,0.,0.,0.,0.,0.,0.31207,0.,0.,0.,0.,0.,0.,0.,0.,0.,0.,0.,0.231629,0.575701,0.404282,0.635437,0.,0.138097,0.483944,0.517912,0.,0.,0.413682,0.,0.,0.,0.,0.643256,0.,0.440665,0.604024,0.,0.,0.,0.,0.,0.,0.603625,0.614631,0.,0.,0.,0.,0.813087,0.,0.,0.,0.,0.,0.,0.,0.599531,0.,0.,0.,0.,0.,0.,0.,0.,0.,0.,0.,0.,0.,0.,0.,0.,0.,0.,0.,0.,0.,0.,0.,0.,0.490677,0.359488,0.967874,0.,0.,0.462425,1.148558,0.,0.,0.,0.,0.,0.,0.,0.,0.,0.,0.,0.,0.,0.,0.,0.545806,0.,0.,1.466074,0.,0.788015,0.546097,1.779791,0.614744,0.467008,0.,0.,0.789259,1.15931,1.293241,0.,0.,0.,0.055414,0.,0.,0.,0.,0.,0.,0.,0.,0.,0.,0.,0.,1.367903,0.,0.697793,0.,0.,0.,0.300644,0.,0.,0.,0.,0.,0.107644,0.188268,0.,0.,0.,0.,0.,0.,0.,0.,0.,0.,0.,0.,0.,0.,0.,0.,0.,0.,0.,0.,0.,0.,1.226834,0.,0.,1.226834,0.,0.,1.045915,0.,0.,0.,0.606402,0.,0.397204,0.959325,0.,0.156679,0.278718,0.316446,0.,0.,0.99079,1.233135,0.985042,0.,0.628457,0.,0.628457,0.,0.,0.,0.,0.,0.,0.,0.,0.454772,0.,0.,0.,0.,0.,0.,0.,1.35038,0.,0.,0.,1.35038,0.887223,0.,0.,0.628329,0.,0.,0.,0.,0.,0.599531,0.,0.,1.295619,1.2406,0.,0.804913,1.295619,1.2406,0.144832,0.127863,0.,0.,0.,0.237105,0.,0.,0.,0.,0.,0.814045,0.878216,0.,0.,0.,0.,0.,0.,0.,0.262267,0.,0.77636,1.467368,0.759439,1.344257,0.,0.,0.,0.,1.838285,1.856338,0.352985,0.,0.,0.,0.570437,0.,0.,0.,0.490677,0.359488,0.967874,0.,0.288711,0.260837,0.,0.,0.,0.462425,1.148558,0.,0.,0.,0.,0.,0.,0.,0.,0.,0.,0.,0.,0.,0.,0.,0.,0.545806,0.,0.,1.466074,0.,0.788015,0.546097,1.779791,0.902704,0.570883,0.,0.,0.,0.614744,0.467008,0.,0.,0.789259,1.15931,1.293241,0.,0.,0.649819,0.,0.556466,0.,0.,0.,0.055414,0.,0.,0.,0.,0.,0.,0.,0.,0.,0.,0.,0.,1.367903,0.,1.367903,0.,0.697793,0.,0.,0.,0.300644,0.,0.,0.,0.,0.,0.107644,0.188268,0.,0.,0.,0.,0.,0.,0.,0.,0.,0.,0.,0.,0.,0.,0.,0.,0.,0.,0.,0.,0.,0.,0.,0.,0.716526,0.,0.055528,0.,0.,0.,0.,0.,0.,0.,0.055187,0.,0.,0.,0.,0.,0.,0.,0.,0.,0.,0.,1.226834,0.,0.,1.226834,0.,0.,1.045915,0.,0.,0.,0.,0.,0.,0.,0.440665,0.604024,0.,0.,0.,0.,0.,0.,0.,0.606402,0.,0.603625,0.614631,0.,0.,0.,0.,0.397204,0.959325,0.,0.156679,0.278718,0.316446,0.,0.,0.99079,1.233135,0.985042,0.,0.628457,0.,0.628457,0.,0.305483,0.,0.498218,0.,0.,0.,0.,0.,0.,0.,0.,0.,0.,0.454772,0.,0.,0.,0.,0.,0.,0.,0.,1.35038,0.,0.,0.,1.35038,0.887223,0.,0.,0.,0.,0.,0.,0.628329,0.,0.,0.,0.,0.,0.599531,0.,0.,1.295619,1.2406,0.,0.804913,1.295619,1.2406,0.144832,0.127863,0.,0.,0.,0.237105,0.,0.,0.,0.,0.,0.814045,0.878216,0.,0.,0.,0.,0.,0.,0.,0.,0.,0.,0.,1.356906,0.,0.262267,0.,0.77636,1.467368,0.759439,1.344257,0.,0.,0.,0.,0.555994,0.,0.,0.,1.838285,1.856338,0.352985,0.|,|,
H|0.928271,0.,0.,0.,2.180669,0.,0.,0.,0.,0.,0.,0.,0.,0.,2.134284,0.916447,2.129492,2.19588,0.,0.,0.,2.012194,1.3619,0.,1.639927,1.639927,0.,0.,1.568825,0.,0.,0.,0.,0.,0.,1.294601,2.006794,2.219081,2.219081,0.,1.059399,0.,1.599262,0.,0.,0.,0.928271,0.,0.,0.,0.,0.,0.,0.,0.,0.,0.,0.,0.,0.,0.,0.,0.,0.,0.,0.,0.,0.,0.,0.,0.,2.180669,0.,0.,0.,0.928271,0.,0.,0.,0.,0.,0.,0.,0.,0.,0.,0.,0.,0.,0.,0.,0.,0.,0.,0.,0.,0.,0.,0.,0.,2.180669,0.,0.,0.,0.,0.,0.916447,2.129492,0.,0.,1.3619,0.,1.639927,0.,1.568825,0.,0.,0.,0.,0.,2.219081,2.219081,0.,1.059399,0.,1.599262,0.,0.,0.,0.,0.,0.,2.134284,0.916447,2.129492,2.19588,0.,0.,0.,2.012194,1.3619,0.,1.639927,1.639927,0.,0.,1.568825,0.,0.,0.,0.,0.,0.,1.294601,2.006794,2.219081,2.219081,0.,1.059399,0.,1.599262,0.,0.|0.940158,1.60512,1.216242,0.,0.,0.,1.742079,0.,1.12619,0.,1.21329,1.455559,0.,0.,1.448152,0.,1.12619,0.,0.,0.,0.772255,0.,0.,0.,0.,0.988827,0.,0.89206,1.443206,1.365506,0.,1.197064,0.,0.,0.,0.,1.709644,1.21329,1.331656,0.910624,1.534073,0.,1.301944,1.455559,1.455559,1.485523,0.,0.,0.,1.628092,0.956886,0.,0.,0.913309,0.,1.699887,1.509222,1.612176,0.,1.046101,0.,0.,0.,1.310773,1.057651,1.277859,0.986652,0.,0.,1.190894,0.,0.,0.,0.,0.,1.105428,0.,1.003878,0.871659,0.,1.682999,0.,0.,0.,0.,0.,0.,0.,1.670554,0.,1.173773,0.,1.179646,0.,1.387298,1.686921,1.330059,1.268518,0.,0.,0.,0.,0.,0.,1.448152,0.,1.123519,1.412118,1.224763,0.,0.,1.610091,0.,1.336138,0.,0.,0.,0.,1.278922,0.,0.,1.128184,0.,1.128184,0.,0.766697,0.729086,0.,0.,1.929529,0.,0.,0.,1.12752,1.11821,1.389475,0.,1.856164,0.,0.,0.,1.730178,1.730178,0.,0.,1.935922,0.,0.,0.,0.,0.,0.,0.,0.,1.023987,1.222366,1.316019,1.12619,1.148639,0.,0.,2.018033,1.762576,0.,0.,0.,0.,0.,0.,0.,0.832501,1.182357,0.940158,1.60512,1.216242,0.,0.,0.,0.,1.21329,1.455559,0.,0.,0.,1.635425,1.367017,0.,0.,1.243824,0.,0.,0.,0.,0.,0.,0.,0.,0.,0.,0.,0.,0.,0.,0.,0.,0.,0.,0.,0.,0.,0.,0.,0.,0.,1.448152,0.,0.,1.742079,0.,0.828526,0.,0.,0.,1.12619,0.,0.940158,1.60512,1.216242,0.,0.,0.,0.,1.21329,1.455559,0.,0.,0.,1.635425,1.367017,0.,0.,1.243824,0.,0.,0.,0.,0.,0.,0.,0.,0.,0.,0.,0.,0.,0.,0.,0.,0.,0.,0.,0.,0.,0.,0.,0.,0.,1.448152,0.,0.,1.742079,0.,0.828526,0.,0.,0.,1.12619,0.,0.,0.,0.,0.772255,0.,0.,0.988827,0.,0.89206,1.443206,1.197064,0.,0.,0.,0.,1.709644,1.21329,1.331656,0.910624,1.301944,1.455559,1.455559,1.485523,0.,0.,0.,1.628092,0.956886,0.913309,0.,1.699887,1.046101,0.,0.,0.,1.310773,1.057651,1.277859,0.986652,0.,0.,0.,0.,0.,1.003878,0.871659,0.,1.682999,0.,0.,0.,0.,1.387298,1.686921,1.330059,1.268518,0.,0.,0.,0.,1.123519,1.412118,1.224763,0.,0.,1.610091,0.,0.,0.,1.278922,0.,0.,1.128184,0.,1.128184,0.,0.766697,0.729086,0.,0.,0.,1.12752,1.11821,1.389475,0.,0.,1.730178,1.730178,0.,0.,1.935922,0.,0.,0.,0.,0.,0.,0.,0.,1.023987,1.222366,1.316019,1.12619,1.148639,0.,0.,2.018033,1.762576,0.,0.,0.,0.,0.,0.832501,1.182357,0.,0.,0.,0.772255,0.,0.,0.,0.,0.988827,0.,0.89206,1.443206,1.365506,0.,1.197064,0.,0.,0.,0.,1.709644,1.21329,1.331656,0.910624,1.534073,0.,1.301944,1.455559,1.455559,1.485523,0.,0.,0.,1.628092,0.956886,0.,0.,0.913309,0.,1.699887,1.509222,1.612176,0.,1.046101,0.,0.,0.,1.310773,1.057651,1.277859,0.986652,0.,0.,1.190894,0.,0.,0.,0.,0.,1.105428,0.,1.003878,0.871659,0.,1.682999,0.,0.,0.,0.,0.,0.,0.,1.670554,0.,1.173773,0.,1.179646,0.,1.387298,1.686921,1.330059,1.268518,0.,0.,0.,0.,0.,0.,1.448152,0.,1.123519,1.412118,1.224763,0.,0.,1.610091,0.,1.336138,0.,0.,0.,0.,1.278922,0.,0.,1.128184,0.,1.128184,0.,0.766697,0.729086,0.,0.,1.929529,0.,0.,0.,1.12752,1.11821,1.389475,0.,1.856164,0.,0.,0.,1.730178,1.730178,0.,0.,1.935922,0.,0.,0.,0.,0.,0.,0.,0.,1.023987,1.222366,1.316019,1.12619,1.148639,0.,0.,2.018033,1.762576,0.,0.,0.,0.,0.,0.,0.,0.832501,1.182357|1.120416,0.,1.762006,1.849275,0.,0.,0.,0.,1.708454,0.,1.658917,1.970262,1.381996,0.,0.,0.,1.819573,0.,1.708454,1.543467,0.,0.,1.397844,2.045677,0.,0.,0.,1.1928,0.,1.545168,2.041973,1.737186,1.287945,2.284703,0.,2.330464,1.434298,1.462171,0.,0.,1.78044,1.658917,2.40764,1.878613,1.4727,0.,1.766932,1.167547,2.255464,0.,1.970262,1.970262,1.900392,0.,1.555886,0.,1.707756,1.555886,1.794726,1.760389,0.,0.,1.248552,1.366011,1.366011,0.,2.015138,1.762562,0.,1.560472,1.264456,0.,0.,1.729652,1.24116,1.283172,1.836762,1.934764,0.,0.,0.912358,0.72355,1.375688,1.644015,0.,0.,0.,1.454006,0.,0.,1.606671,1.843174,0.,2.603409,1.54937,1.364286,1.54937,1.364286,0.,1.381996,0.,0.,0.,0.,0.,0.,0.,1.586318,0.,1.435289,0.,1.446726,0.,2.252798,1.48546,1.705959,1.592994,1.458407,1.236031,0.,0.,0.,0.,1.770821,0.,1.819573,0.,0.,1.560928,0.,0.,1.763445,0.,1.660335,0.,0.,0.,0.,0.,1.768699,1.457424,0.,1.844489,1.376553,1.844489,1.376553,1.62271,2.118469,0.,0.,1.998129,0.,0.,0.,2.014564,1.435848,1.854823,1.875721,0.,1.826384,0.,2.092755,0.,0.,0.,0.,0.,1.969084,1.219088,0.,1.792585,0.,1.711555,2.019594,0.,0.,0.,2.187896,0.,0.,2.205962,1.282761,1.787512,1.821473,1.708454,1.857423,1.669876,0.,1.669876,1.351315,0.,0.,0.,0.,0.,0.,2.266103,1.886046,0.,0.,1.72386,1.917433,0.,1.120416,0.,1.762006,1.849275,0.,0.,0.,0.,1.658917,1.970262,2.298761,0.,0.,2.14623,2.09831,1.381996,0.,0.,1.811829,0.,0.,0.,0.,0.,0.,0.,0.,0.,0.,0.,0.,0.,0.,0.,0.,0.,0.,0.,0.,0.,0.,0.,0.,0.,0.,1.819573,0.,0.,0.,1.46446,2.100028,0.,0.,0.,1.708454,0.,1.120416,0.,1.762006,1.849275,0.,0.,0.,0.,1.658917,1.970262,2.298761,0.,0.,2.14623,2.09831,1.381996,0.,0.,1.811829,0.,0.,0.,0.,0.,0.,0.,0.,0.,0.,0.,0.,0.,0.,0.,0.,0.,0.,0.,0.,0.,0.,0.,0.,0.,0.,1.819573,0.,0.,0.,1.46446,2.100028,0.,0.,0.,1.708454,0.,1.543467,0.,0.,1.397844,2.045677,0.,1.1928,0.,1.545168,2.041973,1.737186,1.287945,2.330464,1.434298,1.462171,0.,0.,1.78044,1.658917,2.40764,1.878613,1.766932,1.167547,2.255464,0.,1.970262,1.970262,1.900392,0.,1.555886,0.,1.707756,1.555886,1.794726,1.760389,1.248552,1.366011,1.366011,0.,1.560472,1.264456,0.,0.,1.729652,1.24116,1.283172,1.836762,1.934764,0.912358,0.72355,1.644015,0.,0.,0.,1.454006,0.,0.,2.603409,1.54937,1.364286,1.54937,1.364286,0.,0.,0.,2.252798,1.48546,1.705959,1.592994,1.458407,1.236031,0.,1.770821,0.,0.,1.560928,0.,0.,1.763445,0.,0.,0.,1.768699,1.457424,0.,1.844489,1.376553,1.844489,1.376553,1.62271,2.118469,0.,0.,0.,2.014564,1.435848,1.854823,1.875721,0.,2.092755,0.,1.969084,1.219088,0.,1.792585,0.,1.711555,2.019594,0.,0.,0.,2.187896,0.,0.,2.205962,1.282761,1.787512,1.821473,1.708454,1.857423,1.669876,0.,1.669876,1.351315,0.,0.,0.,0.,0.,0.,2.266103,1.886046,1.72386,1.917433,0.,1.543467,0.,0.,1.397844,2.045677,0.,0.,0.,1.1928,0.,1.545168,2.041973,1.737186,1.287945,2.284703,0.,2.330464,1.434298,1.462171,0.,0.,1.78044,1.658917,2.40764,1.878613,1.4727,0.,1.766932,1.167547,2.255464,0.,1.970262,1.970262,1.900392,0.,1.555886,0.,1.707756,1.555886,1.794726,1.760389,0.,0.,1.248552,1.366011,1.366011,0.,2.015138,1.762562,0.,1.560472,1.264456,0.,0.,1.729652,1.24116,1.283172,1.836762,1.934764,0.,0.,0.912358,0.72355,1.375688,1.644015,0.,0.,0.,1.454006,0.,0.,1.606671,1.843174,0.,2.603409,1.54937,1.364286,1.54937,1.364286,0.,1.381996,0.,0.,0.,0.,0.,0.,0.,1.586318,0.,1.435289,0.,1.446726,0.,2.252798,1.48546,1.705959,1.592994,1.458407,1.236031,0.,0.,0.,0.,1.770821,0.,1.819573,0.,0.,1.560928,0.,0.,1.763445,0.,1.660335,0.,0.,0.,0.,0.,1.768699,1.457424,0.,1.844489,1.376553,1.844489,1.376553,1.62271,2.118469,0.,0.,1.998129,0.,0.,0.,2.014564,1.435848,1.854823,1.875721,0.,1.826384,0.,2.092755,0.,0.,0.,0.,0.,1.969084,1.219088,0.,1.792585,0.,1.711555,2.019594,0.,0.,0.,2.187896,0.,0.,2.205962,1.282761,1.787512,1.821473,1.708454,1.857423,1.669876,0.,1.669876,1.351315,0.,0.,0.,0.,0.,0.,2.266103,1.886046,0.,0.,1.72386,1.917433,0.|0.288084,0.,0.,0.,0.72689,0.,0.,0.,0.,0.,0.,0.,0.,0.,0.829999,0.071411,1.368959,0.627394,0.,0.,0.,0.248419,0.576188,0.,0.297509,0.297509,0.,0.,0.570482,0.,0.,0.,0.,0.,0.,0.300197,1.337863,1.380761,1.380761,0.,0.134833,0.,0.203542,0.,0.,0.,0.288084,0.,0.,0.,0.,0.,0.,0.,0.,0.,0.,0.,0.,0.,0.,0.,0.,0.,0.,0.,0.,0.,0.,0.,0.,0.72689,0.,0.,0.,0.288084,0.,0.,0.,0.,0.,0.,0.,0.,0.,0.,0.,0.,0.,0.,0.,0.,0.,0.,0.,0.,0.,0.,0.,0.,0.72689,0.,0.,0.,0.,0.,0.071411,1.368959,0.,0.,0.576188,0.,0.297509,0.,0.570482,0.,0.,0.,0.,0.,1.380761,1.380761,0.,0.134833,0.,0.203542,0.,0.,0.,0.,0.,0.,0.829999,0.071411,1.368959,0.627394,0.,0.,0.,0.248419,0.576188,0.,0.297509,0.297509,0.,0.,0.570482,0.,0.,0.,0.,0.,0.,0.300197,1.337863,1.380761,1.380761,0.,0.134833,0.,0.203542,0.,0.|0.356612,0.17024,0.16278,0.,0.,0.,0.725866,0.,0.183959,0.,0.92781,0.859018,0.,0.,0.255556,0.,0.183959,0.,0.,0.,0.096532,0.,0.,0.,0.,0.223284,0.,0.223015,1.030861,0.230142,0.,0.649835,0.,0.,0.,0.,1.025786,0.92781,0.504219,0.194502,0.68181,0.,0.801196,0.859018,0.859018,0.212218,0.,0.,0.,1.107103,0.341745,0.,0.,0.214896,0.,0.971364,0.494827,0.575777,0.,0.541731,0.,0.,0.,0.573463,0.387176,0.562258,0.276263,0.,0.,0.549643,0.,0.,0.,0.,0.,0.175863,0.,0.250969,0.217915,0.,1.202142,0.,0.,0.,0.,0.,0.,0.,0.226865,0.,0.070869,0.,0.071224,0.,0.640292,0.973224,0.268842,0.715228,0.,0.,0.,0.,0.,0.,0.255556,0.,0.357483,0.49464,0.590511,0.,0.,0.743119,0.,0.406081,0.,0.,0.,0.,0.563195,0.,0.,0.446315,0.,0.446315,0.,0.054764,0.065097,0.,0.,0.810961,0.,0.,0.,0.34992,0.154236,0.347369,0.,1.392123,0.,0.,0.,1.076555,1.076555,0.,0.,1.048624,0.,0.,0.,0.,0.,0.,0.,0.,0.292568,0.749192,0.976401,0.183959,0.631751,0.,0.,0.293532,0.320468,0.,0.,0.,0.,0.,0.,0.,0.38295,0.638473,0.356612,0.17024,0.16278,0.,0.,0.,0.,0.92781,0.859018,0.,0.,0.,0.228731,0.21987,0.,0.,0.138203,0.,0.,0.,0.,0.,0.,0.,0.,0.,0.,0.,0.,0.,0.,0.,0.,0.,0.,0.,0.,0.,0.,0.,0.,0.,0.255556,0.,0.,0.725866,0.,0.376603,0.,0.,0.,0.183959,0.,0.356612,0.17024,0.16278,0.,0.,0.,0.,0.92781,0.859018,0.,0.,0.,0.228731,0.21987,0.,0.,0.138203,0.,0.,0.,0.,0.,0.,0.,0.,0.,0.,0.,0.,0.,0.,0.,0.,0.,0.,0.,0.,0.,0.,0.,0.,0.,0.255556,0.,0.,0.725866,0.,0.376603,0.,0.,0.,0.183959,0.,0.,0.,0.,0.096532,0.,0.,0.223284,0.,0.223015,1.030861,0.649835,0.,0.,0.,0.,1.025786,0.92781,0.504219,0.194502,0.801196,0.859018,0.859018,0.212218,0.,0.,0.,1.107103,0.341745,0.214896,0.,0.971364,0.541731,0.,0.,0.,0.573463,0.387176,0.562258,0.276263,0.,0.,0.,0.,0.,0.250969,0.217915,0.,1.202142,0.,0.,0.,0.,0.640292,0.973224,0.268842,0.715228,0.,0.,0.,0.,0.357483,0.49464,0.590511,0.,0.,0.743119,0.,0.,0.,0.563195,0.,0.,0.446315,0.,0.446315,0.,0.054764,0.065097,0.,0.,0.,0.34992,0.154236,0.347369,0.,0.,1.076555,1.076555,0.,0.,1.048624,0.,0.,0.,0.,0.,0.,0.,0.,0.292568,0.749192,0.976401,0.183959,0.631751,0.,0.,0.293532,0.320468,0.,0.,0.,0.,0.,0.38295,0.638473,0.,0.,0.,0.096532,0.,0.,0.,0.,0.223284,0.,0.223015,1.030861,0.230142,0.,0.649835,0.,0.,0.,0.,1.025786,0.92781,0.504219,0.194502,0.68181,0.,0.801196,0.859018,0.859018,0.212218,0.,0.,0.,1.107103,0.341745,0.,0.,0.214896,0.,0.971364,0.494827,0.575777,0.,0.541731,0.,0.,0.,0.573463,0.387176,0.562258,0.276263,0.,0.,0.549643,0.,0.,0.,0.,0.,0.175863,0.,0.250969,0.217915,0.,1.202142,0.,0.,0.,0.,0.,0.,0.,0.226865,0.,0.070869,0.,0.071224,0.,0.640292,0.973224,0.268842,0.715228,0.,0.,0.,0.,0.,0.,0.255556,0.,0.357483,0.49464,0.590511,0.,0.,0.743119,0.,0.406081,0.,0.,0.,0.,0.563195,0.,0.,0.446315,0.,0.446315,0.,0.054764,0.065097,0.,0.,0.810961,0.,0.,0.,0.34992,0.154236,0.347369,0.,1.392123,0.,0.,0.,1.076555,1.076555,0.,0.,1.048624,0.,0.,0.,0.,0.,0.,0.,0.,0.292568,0.749192,0.976401,0.183959,0.631751,0.,0.,0.293532,0.320468,0.,0.,0.,0.,0.,0.,0.,0.38295,0.638473|0.424985,0.,0.209127,0.555716,0.,0.,0.,0.,0.394782,0.,1.366167,1.776466,0.335029,0.,0.,0.,1.284404,0.,0.394782,0.367492,0.,0.,1.223114,0.894984,0.,0.,0.,0.269342,0.,0.993322,1.750262,1.240847,0.396291,0.243873,0.,2.197294,0.860579,0.919079,0.,0.,1.210699,1.366167,0.958381,0.857231,0.654533,0.,1.359178,0.898113,1.040984,0.,1.776466,1.776466,0.283825,0.,0.698561,0.,0.418226,0.698561,1.363991,0.943066,0.,0.,0.76834,0.642829,0.642829,0.,1.090157,0.629486,0.,0.835967,0.677387,0.,0.,0.833939,0.49868,0.513269,1.322469,1.702592,0.,0.,0.065168,0.008614,0.687844,0.67522,0.,0.,0.,0.363501,0.,0.,0.365153,0.544574,0.,0.650852,1.051358,0.925766,1.051358,0.925766,0.,0.335029,0.,0.,0.,0.,0.,0.,0.,0.215426,0.,0.146237,0.,0.141943,0.,1.126399,0.914129,1.179652,0.982911,0.464039,0.618016,0.,0.,0.,0.,1.294062,0.,1.284404,0.,0.,0.714323,0.,0.,0.794519,0.,0.390667,0.,0.,0.,0.,0.,0.90869,0.815623,0.,0.972917,0.559697,0.972917,0.559697,0.782378,0.756596,0.,0.,1.332086,0.,0.,0.,0.833613,0.346584,1.343148,0.656502,0.,1.369788,0.,1.775671,0.,0.,0.,0.,0.,0.918906,0.195925,0.,0.970984,0.,0.848204,0.875753,0.,0.,0.,1.625294,0.,0.,1.470641,0.496553,1.326218,1.762716,0.394782,1.114454,0.546505,0.,0.546505,0.294832,0.,0.,0.,0.,0.,0.,1.33808,0.862192,0.,0.,1.413565,1.572295,0.,0.424985,0.,0.209127,0.555716,0.,0.,0.,0.,1.366167,1.776466,0.747097,0.,0.,0.300172,0.484225,0.335029,0.,0.,0.647082,0.,0.,0.,0.,0.,0.,0.,0.,0.,0.,0.,0.,0.,0.,0.,0.,0.,0.,0.,0.,0.,0.,0.,0.,0.,0.,1.284404,0.,0.,0.,0.73223,0.572735,0.,0.,0.,0.394782,0.,0.424985,0.,0.209127,0.555716,0.,0.,0.,0.,1.366167,1.776466,0.747097,0.,0.,0.300172,0.484225,0.335029,0.,0.,0.647082,0.,0.,0.,0.,0.,0.,0.,0.,0.,0.,0.,0.,0.,0.,0.,0.,0.,0.,0.,0.,0.,0.,0.,0.,0.,0.,1.284404,0.,0.,0.,0.73223,0.572735,0.,0.,0.,0.394782,0.,0.367492,0.,0.,1.223114,0.894984,0.,0.269342,0.,0.993322,1.750262,1.240847,0.396291,2.197294,0.860579,0.919079,0.,0.,1.210699,1.366167,0.958381,0.857231,1.359178,0.898113,1.040984,0.,1.776466,1.776466,0.283825,0.,0.698561,0.,0.418226,0.698561,1.363991,0.943066,0.76834,0.642829,0.642829,0.,0.835967,0.677387,0.,0.,0.833939,0.49868,0.513269,1.322469,1.702592,0.065168,0.008614,0.67522,0.,0.,0.,0.363501,0.,0.,0.650852,1.051358,0.925766,1.051358,0.925766,0.,0.,0.,1.126399,0.914129,1.179652,0.982911,0.464039,0.618016,0.,1.294062,0.,0.,0.714323,0.,0.,0.794519,0.,0.,0.,0.90869,0.815623,0.,0.972917,0.559697,0.972917,0.559697,0.782378,0.756596,0.,0.,0.,0.833613,0.346584,1.343148,0.656502,0.,1.775671,0.,0.918906,0.195925,0.,0.970984,0.,0.848204,0.875753,0.,0.,0.,1.625294,0.,0.,1.470641,0.496553,1.326218,1.762716,0.394782,1.114454,0.546505,0.,0.546505,0.294832,0.,0.,0.,0.,0.,0.,1.33808,0.862192,1.413565,1.572295,0.,0.367492,0.,0.,1.223114,0.894984,0.,0.,0.,0.269342,0.,0.993322,1.750262,1.240847,0.396291,0.243873,0.,2.197294,0.860579,0.919079,0.,0.,1.210699,1.366167,0.958381,0.857231,0.654533,0.,1.359178,0.898113,1.040984,0.,1.776466,1.776466,0.283825,0.,0.698561,0.,0.418226,0.698561,1.363991,0.943066,0.,0.,0.76834,0.642829,0.642829,0.,1.090157,0.629486,0.,0.835967,0.677387,0.,0.,0.833939,0.49868,0.513269,1.322469,1.702592,0.,0.,0.065168,0.008614,0.687844,0.67522,0.,0.,0.,0.363501,0.,0.,0.365153,0.544574,0.,0.650852,1.051358,0.925766,1.051358,0.925766,0.,0.335029,0.,0.,0.,0.,0.,0.,0.,0.215426,0.,0.146237,0.,0.141943,0.,1.126399,0.914129,1.179652,0.982911,0.464039,0.618016,0.,0.,0.,0.,1.294062,0.,1.284404,0.,0.,0.714323,0.,0.,0.794519,0.,0.390667,0.,0.,0.,0.,0.,0.90869,0.815623,0.,0.972917,0.559697,0.972917,0.559697,0.782378,0.756596,0.,0.,1.332086,0.,0.,0.,0.833613,0.346584,1.343148,0.656502,0.,1.369788,0.,1.775671,0.,0.,0.,0.,0.,0.918906,0.195925,0.,0.970984,0.,0.848204,0.875753,0.,0.,0.,1.625294,0.,0.,1.470641,0.496553,1.326218,1.762716,0.394782,1.114454,0.546505,0.,0.546505,0.294832,0.,0.,0.,0.,0.,0.,1.33808,0.862192,0.,0.,1.413565,1.572295,0.
I|0.,0.,0.,0.,0.,1.478276,0.,0.,0.,0.,1.47295,0.,0.,0.,0.,0.,0.,0.,0.,1.096813,0.,0.,0.,0.,0.,0.,2.411791,0.,0.,0.978166,1.160831,0.,0.,0.,2.362083,0.,0.,0.,1.392238,0.,0.,0.,0.,0.,0.,0.,0.,0.,0.,1.096813,1.046858,0.,0.,1.815038,1.715477,0.,0.,0.,0.,0.,0.,0.,0.,0.,0.,1.478276,0.,0.,0.,0.,1.413964,0.,0.,0.,0.,1.47295,0.,0.,0.,0.,0.,0.,0.,0.,0.,1.096813,0.,0.,0.,0.,0.,0.,0.,0.,0.,0.,0.,0.,1.478276,0.,0.,0.,0.,1.413964,0.,0.,0.,0.,1.47295,0.,0.,0.,0.,0.,0.,0.,0.,0.,1.096813,0.,0.,0.,0.,0.,0.,0.,0.,0.,0.,0.,0.978166,1.160831,0.,0.,0.,0.,1.392238,0.,0.,0.,0.,0.,0.,1.046858,0.,0.,1.815038,1.715477,0.,0.,0.,0.,0.,0.,0.,2.411791,0.,0.,0.978166,1.160831,0.,0.,0.,2.362083,0.,0.,0.,1.392238,0.,0.,0.,0.,0.,0.,0.,0.,0.,0.,1.096813,1.046858,0.,0.,1.815038,1.715477,0.,0.,0.,0.|0.,0.,0.,0.,0.,0.,0.,1.601339,0.,0.,0.,0.,0.,0.,1.191056,0.,0.,0.,0.,1.195756,1.495034,1.029988,0.,0.,0.,0.,0.,0.,0.,0.,0.,0.,0.,1.491693,0.,0.,1.691708,1.403849,1.459602,0.,1.487894,1.248757,0.936898,0.,1.495034,1.029988,0.,0.,0.,0.,0.,0.,0.,2.027655,1.146592,0.,0.,0.,1.491693,0.,0.,0.,1.730539,0.842074,1.244559,0.,1.244559,0.,1.268608,0.,0.,1.506446,0.,0.,0.,0.,0.,1.275894,1.275894,0.,0.,1.419229,0.,0.,0.,0.,0.,0.,0.,0.,0.,0.,0.,0.,0.,2.122707,0.,0.,0.,0.,1.189156,1.698025,1.716476,0.,0.,0.,0.,0.,0.,0.,0.,1.691708,0.,1.403849,1.459602,0.,0.958528,0.,0.,0.,0.,0.,1.45002,0.990484,0.,0.,0.,0.,0.,1.365771,0.,1.487894,1.248757,0.936898,0.,1.302432,0.,1.495034,1.029988,0.,0.,0.,1.021032,1.859173,0.,0.,1.683261,0.,0.,0.,0.,0.,0.,0.,1.916504,0.,0.,0.,0.,0.,0.,0.,0.,0.,1.601339,0.,0.,0.,0.,0.,0.,0.,0.,0.,0.,0.,0.,0.,1.491693,0.,1.079481,1.191056,0.,0.,0.,0.,0.,0.,0.,0.,0.,0.,0.,0.,0.,1.501331,0.,0.,0.,0.,0.,0.,1.691708,1.403849,1.459602,0.,1.195756,1.487894,1.248757,0.936898,0.,1.495034,1.029988,0.,0.,0.,0.,0.,0.,0.,0.,0.,0.,0.,0.,0.,0.,0.,0.,0.,0.,0.,1.601339,0.,0.,0.,0.,0.,0.,0.,0.,0.,0.,0.,0.,0.,1.491693,0.,1.079481,1.191056,0.,0.,0.,0.,0.,0.,0.,0.,0.,0.,0.,0.,0.,1.501331,0.,0.,0.,0.,0.,0.,1.691708,1.403849,1.459602,0.,1.195756,1.487894,1.248757,0.936898,0.,1.495034,1.029988,0.,0.,0.,0.,0.,0.,0.,0.,0.,0.,0.,2.027655,1.146592,0.,0.,0.,1.491693,0.,0.,0.,1.244559,0.,1.244559,0.,1.268608,0.,0.,1.506446,0.,0.,0.,0.,1.275894,0.,2.122707,0.,0.,0.,0.,1.189156,1.698025,1.716476,0.,0.,0.,0.,0.,0.,0.,0.,0.990484,0.,0.,0.,0.,0.,1.365771,0.,1.302432,0.,1.495034,1.029988,0.,0.,0.,1.021032,1.859173,0.,0.,1.683261,0.,0.,0.,0.,0.,0.,0.,0.,2.027655,1.146592,0.,0.,0.,1.491693,0.,0.,0.,1.730539,0.842074,1.244559,0.,1.244559,0.,1.268608,0.,0.,1.506446,0.,0.,0.,0.,0.,1.275894,1.275894,0.,0.,1.419229,0.,0.,0.,0.,0.,0.,0.,0.,0.,0.,0.,0.,0.,2.122707,0.,0.,0.,0.,1.189156,1.698025,1.716476,0.,0.,0.,0.,0.,0.,0.,0.,1.691708,0.,1.403849,1.459602,0.,0.958528,0.,0.,0.,0.,0.,1.45002,0.990484,0.,0.,0.,0.,0.,1.365771,0.,1.487894,1.248757,0.936898,0.,1.302432,0.,1.495034,1.029988,0.,0.,0.,1.021032,1.859173,0.,0.,1.683261,0.,0.,0.,0.,0.,0.,0.,1.916504,0.|,|0.,0.,0.,0.,0.,0.130656,0.,0.,0.,0.,0.43519,0.,0.,0.,0.,0.,0.,0.,0.,0.470063,0.,0.,0.,0.,0.,0.,0.937919,0.,0.,0.23476,0.442221,0.,0.,0.,0.291615,0.,0.,0.,0.556895,0.,0.,0.,0.,0.,0.,0.,0.,0.,0.,0.470063,0.314057,0.,0.,0.766349,0.173719,0.,0.,0.,0.,0.,0.,0.,0.,0.,0.,0.130656,0.,0.,0.,0.,0.099977,0.,0.,0.,0.,0.43519,0.,0.,0.,0.,0.,0.,0.,0.,0.,0.470063,0.,0.,0.,0.,0.,0.,0.,0.,0.,0.,0.,0.,0.130656,0.,0.,0.,0.,0.099977,0.,0.,0.,0.,0.43519,0.,0.,0.,0.,0.,0.,0.,0.,0.,0.470063,0.,0.,0.,0.,0.,0.,0.,0.,0.,0.,0.,0.23476,0.442221,0.,0.,0.,0.,0.556895,0.,0.,0.,0.,0.,0.,0.314057,0.,0.,0.766349,0.173719,0.,0.,0.,0.,0.,0.,0.,0.937919,0.,0.,0.23476,0.442221,0.,0.,0.,0.291615,0.,0.,0.,0.556895,0.,0.,0.,0.,0.,0.,0.,0.,0.,0.,0.470063,0.314057,0.,0.,0.766349,0.173719,0.,0.,0.,0.|0.,0.,0.,0.,0.,0.,0.,0.485254,0.,0.,0.,0.,0.,0.,0.324834,0.,0.,0.,0.,0.252948,0.490175,0.118195,0.,0.,0.,0.,0.,0.,0.,0.,0.,0.,0.,0.965213,0.,0.,0.814526,0.784504,0.300506,0.,0.722691,0.642218,0.347991,0.,0.490175,0.118195,0.,0.,0.,0.,0.,0.,0.,0.523266,1.064692,0.,0.,0.,0.965213,0.,0.,0.,0.672987,0.140346,0.406387,0.,0.406387,0.,0.202977,0.,0.,0.984984,0.,0.,0.,0.,0.,0.874899,0.874899,0.,0.,0.332906,0.,0.,0.,0.,0.,0.,0.,0.,0.,0.,0.,0.,0.,1.174264,0.,0.,0.,0.,0.594578,1.098722,1.144317,0.,0.,0.,0.,0.,0.,0.,0.,0.814526,0.,0.784504,0.300506,0.,0.166701,0.,0.,0.,0.,0.,0.690486,0.281697,0.,0.,0.,0.,0.,0.23901,0.,0.722691,0.642218,0.347991,0.,0.347315,0.,0.490175,0.118195,0.,0.,0.,0.158827,0.298796,0.,0.,0.426142,0.,0.,0.,0.,0.,0.,0.,1.551456,0.,0.,0.,0.,0.,0.,0.,0.,0.,0.485254,0.,0.,0.,0.,0.,0.,0.,0.,0.,0.,0.,0.,0.,0.965213,0.,0.350831,0.324834,0.,0.,0.,0.,0.,0.,0.,0.,0.,0.,0.,0.,0.,0.330293,0.,0.,0.,0.,0.,0.,0.814526,0.784504,0.300506,0.,0.252948,0.722691,0.642218,0.347991,0.,0.490175,0.118195,0.,0.,0.,0.,0.,0.,0.,0.,0.,0.,0.,0.,0.,0.,0.,0.,0.,0.,0.,0.485254,0.,0.,0.,0.,0.,0.,0.,0.,0.,0.,0.,0.,0.,0.965213,0.,0.350831,0.324834,0.,0.,0.,0.,0.,0.,0.,0.,0.,0.,0.,0.,0.,0.330293,0.,0.,0.,0.,0.,0.,0.814526,0.784504,0.300506,0.,0.252948,0.722691,0.642218,0.347991,0.,0.490175,0.118195,0.,0.,0.,0.,0.,0.,0.,0.,0.,0.,0.,0.523266,1.064692,0.,0.,0.,0.965213,0.,0.,0.,0.406387,0.,0.406387,0.,0.202977,0.,0.,0.984984,0.,0.,0.,0.,0.874899,0.,1.174264,0.,0.,0.,0.,0.594578,1.098722,1.144317,0.,0.,0.,0.,0.,0.,0.,0.,0.281697,0.,0.,0.,0.,0.,0.23901,0.,0.347315,0.,0.490175,0.118195,0.,0.,0.,0.158827,0.298796,0.,0.,0.426142,0.,0.,0.,0.,0.,0.,0.,0.,0.523266,1.064692,0.,0.,0.,0.965213,0.,0.,0.,0.672987,0.140346,0.406387,0.,0.406387,0.,0.202977,0.,0.,0.984984,0.,0.,0.,0.,0.,0.874899,0.874899,0.,0.,0.332906,0.,0.,0.,0.,0.,0.,0.,0.,0.,0.,0.,0.,0.,1.174264,0.,0.,0.,0.,0.594578,1.098722,1.144317,0.,0.,0.,0.,0.,0.,0.,0.,0.814526,0.,0.784504,0.300506,0.,0.166701,0.,0.,0.,0.,0.,0.690486,0.281697,0.,0.,0.,0.,0.,0.23901,0.,0.722691,0.642218,0.347991,0.,0.347315,0.,0.490175,0.118195,0.,0.,0.,0.158827,0.298796,0.,0.,0.426142,0.,0.,0.,0.,0.,0.,0.,1.551456,0.|,
L|0.,0.,0.,0.,0.,0.,0.,0.,0.,0.,0.,0.,0.,0.,0.,0.,1.687745,0.,0.,0.,0.,0.,0.,0.,1.492997,1.60877,2.52171,0.,0.,0.,0.,0.,0.,0.,0.,0.,1.793007,0.,0.,0.,0.,0.,0.,2.14799,2.14799,0.,0.764844,0.,0.,0.,0.,0.,1.137168,0.,0.,0.,0.,0.,1.541261,0.,0.,0.,1.365762,1.986156,0.,2.456727,1.586474,0.,0.,0.,0.,0.,0.,0.,0.,0.,0.,0.,0.,0.,0.,0.,0.,0.,0.,1.318469,0.,0.,0.,0.,0.,0.,0.,0.,0.,0.,1.152348,0.,0.,0.,0.,0.,0.,0.,0.,0.,0.,0.,0.,0.,0.,0.,0.,0.,0.,0.,0.,0.,0.,0.,0.,0.,0.,0.,0.,0.,0.,0.,0.,0.,0.,0.,0.,0.,0.,0.,0.,0.,0.,0.,0.,1.318469,0.,0.,0.,0.,0.,0.,0.,0.,0.,0.,1.152348,0.,0.,0.,0.,0.,0.,0.,0.,0.,0.,0.,0.,0.,0.,0.,0.,0.,0.,0.,0.,0.,0.,0.,0.,0.,0.,0.,0.,0.,0.,0.,0.,0.,0.,0.,0.,0.,0.,0.,0.,0.,0.,1.492997,0.,0.,0.,0.,0.,0.,2.14799,2.14799,0.,0.764844,0.,0.,1.541261,0.,0.,0.,1.986156,0.,0.,0.,0.,0.,0.,0.,0.,0.,1.687745,0.,0.,0.,0.,0.,0.,0.,1.492997,1.60877,2.52171,0.,0.,0.,0.,0.,0.,0.,0.,0.,1.793007,0.,0.,0.,0.,0.,0.,2.14799,2.14799,0.,0.764844,0.,0.,0.,0.,0.,1.137168,0.,0.,0.,0.,0.,1.541261,0.,0.,0.,1.365762,1.986156,0.,2.456727,1.586474,0.,0.,0.,0.,0.,0.,0.,0.,0.,0.|0.949289,1.602641,1.46198,0.,0.,0.,0.,0.,0.,0.,0.,0.,0.,0.,0.,0.,0.,0.,0.,1.28377,0.,0.,0.,0.,0.,0.,0.,1.109315,1.807316,0.,0.,0.,1.266039,0.,0.,1.164085,0.,0.,1.141323,0.,0.,0.977252,0.,1.001836,0.,0.,1.266039,0.,0.,0.,0.,0.,0.,1.487839,0.,2.064297,0.,0.,1.275335,0.,0.,0.,0.,0.,1.141323,0.,0.,1.313106,1.558471,0.,1.117941,0.,1.117941,0.,0.,1.505055,0.991688,1.598697,0.,0.,0.,0.,1.444286,0.,0.,0.,0.,0.,0.,0.,0.,0.913751,0.,0.,0.,1.72451,0.,0.,0.,0.,0.,0.,0.,0.977252,0.,0.,0.,0.,2.012532,0.,0.,0.,0.,0.,0.,1.515715,0.,1.515715,0.,1.641608,0.,0.,2.008089,0.,0.,0.,0.,0.,0.,0.,0.,0.,0.,0.,0.,0.,0.,0.,1.25814,0.,0.,0.,0.,0.,0.,0.,0.,0.,0.,0.,0.,0.,0.,0.,0.,0.,0.,0.,0.,0.,0.,2.159143,0.,1.792374,1.001836,0.,0.,0.,0.,2.074759,0.,1.579742,0.,0.,0.,0.,0.,0.785376,0.,0.,1.488076,1.266039,0.,0.,0.,1.467971,1.222305,0.,0.,0.,1.878777,0.,0.,0.949289,1.602641,1.46198,0.,0.,0.,0.,0.,0.,0.,0.,0.,0.,0.,0.,0.,0.,0.,0.,1.321595,1.233618,0.,0.,0.,0.,0.,0.,0.,1.141323,0.,0.,1.28377,0.,0.,0.,1.272553,0.,0.,0.,0.,0.,0.,0.,1.713957,0.,0.,0.,0.,0.,0.,0.,0.,0.977252,0.,0.,0.,0.,1.259898,0.,0.,0.,0.,0.,1.749362,0.,0.,0.,0.,0.,1.109315,0.,0.,0.,0.,0.,0.,0.,0.,0.,0.,0.,0.,0.,0.,0.,0.,0.,0.,1.212667,0.,0.,0.,0.,0.,0.,0.,0.,0.,0.,0.,1.212667,0.,0.,0.,0.,0.,0.,1.807316,0.,0.,1.001836,0.,0.,0.,0.,0.,1.266039,0.,0.,1.164085,0.,0.,0.86272,0.,0.,0.949289,1.602641,1.46198,0.,0.,0.,0.,0.,0.,0.,0.,0.,0.,0.,0.,0.,0.,0.,0.,1.321595,1.233618,0.,0.,0.,0.,0.,0.,0.,1.141323,0.,0.,1.28377,0.,0.,0.,1.272553,0.,0.,0.,0.,0.,0.,0.,1.713957,0.,0.,0.,0.,0.,0.,0.,0.,0.977252,0.,0.,0.,0.,1.259898,0.,0.,0.,0.,0.,1.749362,0.,0.,0.,0.,0.,1.109315,0.,0.,0.,0.,0.,0.,0.,0.,0.,0.,0.,0.,0.,0.,0.,0.,0.,0.,1.212667,0.,0.,0.,0.,0.,0.,0.,0.,0.,0.,0.,1.212667,0.,0.,0.,0.,0.,0.,1.807316,0.,0.,1.001836,0.,0.,0.,0.,0.,1.266039,0.,0.,1.164085,0.,0.,0.86272,0.,0.,0.,1.487839,0.,0.,1.275335,0.,0.,1.141323,0.,0.,1.313106,1.558471,0.,1.117941,0.,1.117941,0.,0.,1.505055,0.,0.,0.,0.,0.,0.,0.913751,0.,0.,1.72451,0.,0.,0.,0.,0.,0.,0.,0.,0.,0.,1.515715,0.,1.515715,0.,1.641608,0.,0.,2.008089,0.,0.,0.,0.,0.,0.,0.,0.,0.,0.,0.,0.,0.,0.,0.,0.,0.,0.,0.,0.,0.,2.159143,0.,0.,0.,0.,1.579742,0.,0.,0.,0.,1.266039,0.,0.,0.,0.,0.,1.878777,0.,0.,0.,0.,1.487839,0.,2.064297,0.,0.,1.275335,0.,0.,0.,0.,0.,1.141323,0.,0.,1.313106,1.558471,0.,1.117941,0.,1.117941,0.,0.,1.505055,0.991688,1.598697,0.,0.,0.,0.,1.444286,0.,0.,0.,0.,0.,0.,0.,0.,0.913751,0.,0.,0.,1.72451,0.,0.,0.,0.,0.,0.,0.,0.977252,0.,0.,0.,0.,2.012532,0.,0.,0.,0.,0.,0.,1.515715,0.,1.515715,0.,1.641608,0.,0.,2.008089,0.,0.,0.,0.,0.,0.,0.,0.,0.,0.,0.,0.,0.,0.,0.,1.25814,0.,0.,0.,0.,0.,0.,0.,0.,0.,0.,0.,0.,0.,0.,0.,0.,0.,0.,0.,0.,0.,0.,2.159143,0.,1.792374,1.001836,0.,0.,0.,0.,2.074759,0.,1.579742,0.,0.,0.,0.,0.,0.785376,0.,0.,1.488076,1.266039,0.,0.,0.,1.467971,1.222305,0.,0.,0.,1.878777|,|0.,0.,0.,0.,0.,0.,0.,0.,0.,0.,0.,0.,0.,0.,0.,0.,0.322378,0.,0.,0.,0.,0.,0.,0.,0.959784,0.574561,0.720489,0.,0.,0.,0.,0.,0.,0.,0.,0.,0.768432,0.,0.,0.,0.,0.,0.,0.347469,0.347469,0.,0.089982,0.,0.,0.,0.,0.,0.089652,0.,0.,0.,0.,0.,0.522461,0.,0.,0.,0.200847,0.496539,0.,1.637818,0.679918,0.,0.,0.,0.,0.,0.,0.,0.,0.,0.,0.,0.,0.,0.,0.,0.,0.,0.,0.073248,0.,0.,0.,0.,0.,0.,0.,0.,0.,0.,0.174598,0.,0.,0.,0.,0.,0.,0.,0.,0.,0.,0.,0.,0.,0.,0.,0.,0.,0.,0.,0.,0.,0.,0.,0.,0.,0.,0.,0.,0.,0.,0.,0.,0.,0.,0.,0.,0.,0.,0.,0.,0.,0.,0.,0.,0.073248,0.,0.,0.,0.,0.,0.,0.,0.,0.,0.,0.174598,0.,0.,0.,0.,0.,0.,0.,0.,0.,0.,0.,0.,0.,0.,0.,0.,0.,0.,0.,0.,0.,0.,0.,0.,0.,0.,0.,0.,0.,0.,0.,0.,0.,0.,0.,0.,0.,0.,0.,0.,0.,0.,0.959784,0.,0.,0.,0.,0.,0.,0.347469,0.347469,0.,0.089982,0.,0.,0.522461,0.,0.,0.,0.496539,0.,0.,0.,0.,0.,0.,0.,0.,0.,0.322378,0.,0.,0.,0.,0.,0.,0.,0.959784,0.574561,0.720489,0.,0.,0.,0.,0.,0.,0.,0.,0.,0.768432,0.,0.,0.,0.,0.,0.,0.347469,0.347469,0.,0.089982,0.,0.,0.,0.,0.,0.089652,0.,0.,0.,0.,0.,0.522461,0.,0.,0.,0.200847,0.496539,0.,1.637818,0.679918,0.,0.,0.,0.,0.,0.,0.,0.,0.,0.|0.392809,0.169977,0.191977,0.,0.,0.,0.,0.,0.,0.,0.,0.,0.,0.,0.,0.,0.,0.,0.,0.145883,0.,0.,0.,0.,0.,0.,0.,0.475421,0.834146,0.,0.,0.,0.141231,0.,0.,0.122535,0.,0.,0.654857,0.,0.,0.148069,0.,0.343487,0.,0.,0.141231,0.,0.,0.,0.,0.,0.,0.457797,0.,0.185555,0.,0.,0.408107,0.,0.,0.,0.,0.,0.654857,0.,0.,0.64579,0.689815,0.,0.547563,0.,0.547563,0.,0.,0.698775,0.637514,1.598697,0.,0.,0.,0.,0.722143,0.,0.,0.,0.,0.,0.,0.,0.,0.342657,0.,0.,0.,0.246359,0.,0.,0.,0.,0.,0.,0.,0.148069,0.,0.,0.,0.,1.150018,0.,0.,0.,0.,0.,0.,0.657553,0.,0.657553,0.,0.960515,0.,0.,1.299352,0.,0.,0.,0.,0.,0.,0.,0.,0.,0.,0.,0.,0.,0.,0.,0.114851,0.,0.,0.,0.,0.,0.,0.,0.,0.,0.,0.,0.,0.,0.,0.,0.,0.,0.,0.,0.,0.,0.,0.539786,0.,1.194916,0.343487,0.,0.,0.,0.,1.185577,0.,0.658226,0.,0.,0.,0.,0.,0.044879,0.,0.,1.082237,0.141231,0.,0.,0.,0.908744,0.81487,0.,0.,0.,1.143603,0.,0.,0.392809,0.169977,0.191977,0.,0.,0.,0.,0.,0.,0.,0.,0.,0.,0.,0.,0.,0.,0.,0.,0.330399,0.158875,0.,0.,0.,0.,0.,0.,0.,0.654857,0.,0.,0.145883,0.,0.,0.,0.119302,0.,0.,0.,0.,0.,0.,0.,0.311629,0.,0.,0.,0.,0.,0.,0.,0.,0.148069,0.,0.,0.,0.,0.189985,0.,0.,0.,0.,0.,0.424088,0.,0.,0.,0.,0.,0.475421,0.,0.,0.,0.,0.,0.,0.,0.,0.,0.,0.,0.,0.,0.,0.,0.,0.,0.,0.170603,0.,0.,0.,0.,0.,0.,0.,0.,0.,0.,0.,0.170603,0.,0.,0.,0.,0.,0.,0.834146,0.,0.,0.343487,0.,0.,0.,0.,0.,0.141231,0.,0.,0.122535,0.,0.,0.164328,0.,0.,0.392809,0.169977,0.191977,0.,0.,0.,0.,0.,0.,0.,0.,0.,0.,0.,0.,0.,0.,0.,0.,0.330399,0.158875,0.,0.,0.,0.,0.,0.,0.,0.654857,0.,0.,0.145883,0.,0.,0.,0.119302,0.,0.,0.,0.,0.,0.,0.,0.311629,0.,0.,0.,0.,0.,0.,0.,0.,0.148069,0.,0.,0.,0.,0.189985,0.,0.,0.,0.,0.,0.424088,0.,0.,0.,0.,0.,0.475421,0.,0.,0.,0.,0.,0.,0.,0.,0.,0.,0.,0.,0.,0.,0.,0.,0.,0.,0.170603,0.,0.,0.,0.,0.,0.,0.,0.,0.,0.,0.,0.170603,0.,0.,0.,0.,0.,0.,0.834146,0.,0.,0.343487,0.,0.,0.,0.,0.,0.141231,0.,0.,0.122535,0.,0.,0.164328,0.,0.,0.,0.457797,0.,0.,0.408107,0.,0.,0.654857,0.,0.,0.64579,0.689815,0.,0.547563,0.,0.547563,0.,0.,0.698775,0.,0.,0.,0.,0.,0.,0.342657,0.,0.,0.246359,0.,0.,0.,0.,0.,0.,0.,0.,0.,0.,0.657553,0.,0.657553,0.,0.960515,0.,0.,1.299352,0.,0.,0.,0.,0.,0.,0.,0.,0.,0.,0.,0.,0.,0.,0.,0.,0.,0.,0.,0.,0.,0.539786,0.,0.,0.,0.,0.658226,0.,0.,0.,0.,0.141231,0.,0.,0.,0.,0.,1.143603,0.,0.,0.,0.,0.457797,0.,0.185555,0.,0.,0.408107,0.,0.,0.,0.,0.,0.654857,0.,0.,0.64579,0.689815,0.,0.547563,0.,0.547563,0.,0.,0.698775,0.637514,1.598697,0.,0.,0.,0.,0.722143,0.,0.,0.,0.,0.,0.,0.,0.,0.342657,0.,0.,0.,0.246359,0.,0.,0.,0.,0.,0.,0.,0.148069,0.,0.,0.,0.,1.150018,0.,0.,0.,0.,0.,0.,0.657553,0.,0.657553,0.,0.960515,0.,0.,1.299352,0.,0.,0.,0.,0.,0.,0.,0.,0.,0.,0.,0.,0.,0.,0.,0.114851,0.,0.,0.,0.,0.,0.,0.,0.,0.,0.,0.,0.,0.,0.,0.,0.,0.,0.,0.,0.,0.,0.,0.539786,0.,1.194916,0.343487,0.,0.,0.,0.,1.185577,0.,0.658226,0.,0.,0.,0.,0.,0.044879,0.,0.,1.082237,0.141231,0.,0.,0.,0.908744,0.81487,0.,0.,0.,1.143603|,
K|,0.,0.,1.153976,0.,0.,0.,0.,0.,0.,0.,0.,0.,0.,0.,0.,0.,0.,0.,0.807202,1.792771,1.792771,0.,0.,0.,1.479579,1.536703,0.,0.93127,0.,1.453469,1.428901,0.919848,0.,0.,0.,0.,0.,0.,0.,0.,0.,0.,0.,0.,0.,0.,0.,0.,0.,0.,0.,0.,0.,0.,0.,0.,0.,0.,0.,0.,0.,0.,0.,0.,0.,0.,0.,0.,0.,0.,0.,0.,0.,0.,0.,0.,0.,0.,0.,0.,0.,0.,0.,0.,0.,0.,0.,0.,0.,0.,0.,0.,0.,0.,0.,0.,1.153976,0.,0.,0.,0.,0.,0.,0.,0.,0.,0.807202,1.792771,1.479579,1.536703,0.,0.93127,0.,0.919848,0.,0.,0.,0.,0.,0.,0.,0.,0.,0.,1.153976,0.,0.,0.,0.,0.,0.,0.,0.,0.,0.,0.,0.,0.,0.,0.,0.807202,1.792771,1.792771,0.,0.,0.,1.479579,1.536703,0.,0.93127,0.,1.453469,1.428901,0.919848,0.,0.,0.,0.,0.,0.,0.,0.|0.,0.,1.46478,0.,1.144422,0.,0.,0.,0.,1.046211,0.,0.,0.,0.789501,0.,1.208605,0.,1.144422,0.,0.983384,0.,0.,0.,0.,0.,0.,0.,0.,0.,0.,0.,0.,0.,0.,0.,1.360181,0.,0.,0.,0.,0.,1.467836,0.,0.,0.,0.,0.,0.,1.620074,1.620074,0.,0.,0.,0.,0.,0.,1.708194,1.19225,1.184144,1.19225,1.184144,1.261474,0.,0.908146,1.594178,1.594178,0.,0.,0.,0.,0.,0.,0.,0.,0.9353,1.397126,0.888711,1.237443,0.,0.,0.,0.,0.,0.,0.,0.,0.,0.,0.,0.,0.,0.,0.,1.039212,0.840511,0.,0.,0.,0.,1.144422,1.461232,0.,0.753813,1.461232,0.,0.,0.,0.,2.630036,0.,0.,0.,0.,0.,0.,0.,0.,0.,0.,0.,0.,0.,0.,0.,0.,0.,0.,0.,0.,0.,0.,0.,1.46478,1.366062,0.,0.,0.,0.,0.,0.,1.144422,1.461232,0.,0.753813,1.461232,0.,0.,0.,0.,2.630036,0.,0.,0.,0.,0.,0.,0.,0.,0.,0.,0.,0.,0.,0.,0.,0.,0.,0.,0.,0.,0.,0.,0.,1.46478,1.366062,0.,0.,0.,0.,1.046211,0.,0.,0.789501,0.,1.208605,0.,1.144422,0.,0.983384,0.,0.,0.,0.,0.,0.,0.,1.360181,0.,0.,0.,0.,0.,0.,0.,1.620074,0.,0.,0.,0.,1.708194,1.19225,1.184144,1.19225,1.184144,0.908146,1.594178,1.594178,0.,0.,0.,0.,0.,0.9353,1.397126,0.,0.,0.,0.,0.,0.,0.,0.,0.,0.,0.,0.,0.,1.039212,0.840511,0.,0.,0.,0.,1.046211,0.,0.,0.,0.789501,0.,1.208605,0.,1.144422,0.,0.983384,0.,0.,0.,0.,0.,0.,0.,0.,0.,0.,0.,0.,0.,0.,0.,1.360181,0.,0.,0.,0.,0.,1.467836,0.,0.,0.,0.,0.,0.,1.620074,1.620074,0.,0.,0.,0.,0.,0.,1.708194,1.19225,1.184144,1.19225,1.184144,1.261474,0.,0.908146,1.594178,1.594178,0.,0.,0.,0.,0.,0.,0.,0.,0.9353,1.397126,0.888711,1.237443,0.,0.,0.,0.,0.,0.,0.,0.,0.,0.,0.,0.,0.,0.,0.,1.039212,0.840511|1.880443,1.677638,0.,0.,0.,0.,1.721725,0.,0.,1.77652,0.,2.103717,1.850623,0.,0.,2.157848,0.,1.94308,1.465771,1.778766,0.,1.927033,0.,0.,0.,0.,0.,1.934914,1.743823,1.743715,0.,1.743823,1.686756,0.,0.,0.,0.,2.103717,1.850623,1.850623,0.,2.130618,1.833683,0.,1.963343,0.,0.,1.869312,1.537139,1.790454,1.973147,0.,2.166018,1.627489,1.809475,0.,2.20983,1.982572,1.696537,1.863125,1.112781,0.,1.627216,1.715026,1.715026,0.,1.915657,1.303667,1.078842,0.,0.,0.,0.,0.,0.,1.980089,0.,1.463737,1.980089,0.,0.,0.,0.,0.,0.,1.855231,1.218693,1.978726,0.,0.,0.,0.,0.902572,1.846059,1.846059,1.16714,0.,0.,1.462351,1.462351,0.,0.,1.657323,1.404472,2.100462,0.,0.,0.,0.,0.,1.219624,2.025123,1.75851,1.859342,1.440027,0.,1.440027,2.192119,0.,0.,1.779749,0.,1.702171,1.304738,1.909877,0.,1.909877,1.318007,2.162068,2.132774,0.,1.834157,0.,0.,1.838256,1.248506,1.856051,0.,0.,0.,1.710273,0.,0.,0.,2.292034,2.077503,0.,0.,1.788553,0.,0.,0.,0.,0.,0.,0.,0.,0.,0.,0.,2.018023,1.610182,1.791299,1.838141,1.538693,0.,0.,0.,1.880443,1.677638,0.,0.,0.,0.,2.103717,1.850623,1.866096,1.453609,1.361455,1.866096,1.453609,1.361455,0.,0.,0.,0.,0.,0.,0.,2.210539,0.,0.,0.,0.,0.,0.,0.,0.,0.,0.,0.,0.,0.,0.,0.,0.,0.,0.,0.,0.,0.,0.,0.,0.,1.721725,0.,1.708452,0.,1.565018,1.367978,0.,0.,0.,0.,0.,0.,1.77652,0.,0.,0.,0.,0.,1.880443,1.677638,0.,0.,0.,0.,2.103717,1.850623,1.866096,1.453609,1.361455,1.866096,1.453609,1.361455,0.,0.,0.,0.,0.,0.,0.,2.210539,0.,0.,0.,0.,0.,0.,0.,0.,0.,0.,0.,0.,0.,0.,0.,0.,0.,0.,0.,0.,0.,0.,0.,0.,1.721725,0.,1.708452,0.,1.565018,1.367978,0.,0.,0.,0.,0.,0.,1.77652,0.,0.,2.157848,0.,0.,1.927033,0.,0.,0.,1.934914,1.743823,1.743715,0.,1.743823,1.686756,0.,0.,0.,0.,2.103717,1.850623,1.850623,0.,2.130618,1.833683,0.,1.963343,1.973147,0.,0.,2.20983,1.112781,0.,1.715026,0.,1.915657,1.303667,1.078842,0.,0.,0.,1.980089,0.,1.463737,1.980089,0.,0.,0.,0.,0.,0.,0.,0.,0.,0.902572,1.846059,1.846059,1.16714,0.,1.462351,1.657323,1.404472,2.100462,0.,0.,0.,0.,0.,1.440027,0.,1.440027,2.192119,0.,0.,1.909877,0.,1.909877,1.318007,2.162068,2.132774,0.,0.,0.,1.710273,0.,0.,0.,2.292034,2.077503,0.,0.,1.788553,0.,0.,0.,0.,0.,0.,0.,0.,1.838141,1.538693,2.157848,0.,1.94308,1.465771,1.778766,0.,1.927033,0.,0.,0.,0.,0.,1.934914,1.743823,1.743715,0.,1.743823,1.686756,0.,0.,0.,0.,2.103717,1.850623,1.850623,0.,2.130618,1.833683,0.,1.963343,0.,0.,1.869312,1.537139,1.790454,1.973147,0.,2.166018,1.627489,1.809475,0.,2.20983,1.982572,1.696537,1.863125,1.112781,0.,1.627216,1.715026,1.715026,0.,1.915657,1.303667,1.078842,0.,0.,0.,0.,0.,0.,1.980089,0.,1.463737,1.980089,0.,0.,0.,0.,0.,0.,1.855231,1.218693,1.978726,0.,0.,0.,0.,0.902572,1.846059,1.846059,1.16714,0.,0.,1.462351,1.462351,0.,0.,1.657323,1.404472,2.100462,0.,0.,0.,0.,0.,1.219624,2.025123,1.75851,1.859342,1.440027,0.,1.440027,2.192119,0.,0.,1.779749,0.,1.702171,1.304738,1.909877,0.,1.909877,1.318007,2.162068,2.132774,0.,1.834157,0.,0.,1.838256,1.248506,1.856051,0.,0.,0.,1.710273,0.,0.,0.,2.292034,2.077503,0.,0.,1.788553,0.,0.,0.,0.,0.,0.,0.,0.,0.,0.,0.,2.018023,1.610182,1.791299,1.838141,1.538693|,0.,0.,0.310686,0.,0.,0.,0.,0.,0.,0.,0.,0.,0.,0.,0.,0.,0.,0.,0.003572,0.237978,0.237978,0.,0.,0.,0.739789,0.607926,0.,0.092104,0.,0.270744,0.098062,0.328517,0.,0.,0.,0.,0.,0.,0.,0.,0.,0.,0.,0.,0.,0.,0.,0.,0.,0.,0.,0.,0.,0.,0.,0.,0.,0.,0.,0.,0.,0.,0.,0.,0.,0.,0.,0.,0.,0.,0.,0.,0.,0.,0.,0.,0.,0.,0.,0.,0.,0.,0.,0.,0.,0.,0.,0.,0.,0.,0.,0.,0.,0.,0.,0.,0.310686,0.,0.,0.,0.,0.,0.,0.,0.,0.,0.003572,0.237978,0.739789,0.607926,0.,0.092104,0.,0.328517,0.,0.,0.,0.,0.,0.,0.,0.,0.,0.,0.310686,0.,0.,0.,0.,0.,0.,0.,0.,0.,0.,0.,0.,0.,0.,0.,0.003572,0.237978,0.237978,0.,0.,0.,0.739789,0.607926,0.,0.092104,0.,0.270744,0.098062,0.328517,0.,0.,0.,0.,0.,0.,0.,0.|0.,0.,0.507039,0.,0.318937,0.,0.,0.,0.,0.281672,0.,0.,0.,0.012336,0.,0.435098,0.,0.318937,0.,0.157341,0.,0.,0.,0.,0.,0.,0.,0.,0.,0.,0.,0.,0.,0.,0.,0.340045,0.,0.,0.,0.,0.,1.048455,0.,0.,0.,0.,0.,0.,0.143369,0.143369,0.,0.,0.,0.,0.,0.,0.854097,0.209626,0.598578,0.209626,0.598578,0.234981,0.,0.518941,0.512414,0.512414,0.,0.,0.,0.,0.,0.,0.,0.,0.28059,0.372567,0.148118,0.972277,0.,0.,0.,0.,0.,0.,0.,0.,0.,0.,0.,0.,0.,0.,0.,0.451831,0.109632,0.,0.,0.,0.,0.318937,0.547962,0.,0.037691,0.547962,0.,0.,0.,0.,0.637584,0.,0.,0.,0.,0.,0.,0.,0.,0.,0.,0.,0.,0.,0.,0.,0.,0.,0.,0.,0.,0.,0.,0.,0.507039,0.265623,0.,0.,0.,0.,0.,0.,0.318937,0.547962,0.,0.037691,0.547962,0.,0.,0.,0.,0.637584,0.,0.,0.,0.,0.,0.,0.,0.,0.,0.,0.,0.,0.,0.,0.,0.,0.,0.,0.,0.,0.,0.,0.,0.507039,0.265623,0.,0.,0.,0.,0.281672,0.,0.,0.012336,0.,0.435098,0.,0.318937,0.,0.157341,0.,0.,0.,0.,0.,0.,0.,0.340045,0.,0.,0.,0.,0.,0.,0.,0.143369,0.,0.,0.,0.,0.854097,0.209626,0.598578,0.209626,0.598578,0.518941,0.512414,0.512414,0.,0.,0.,0.,0.,0.28059,0.372567,0.,0.,0.,0.,0.,0.,0.,0.,0.,0.,0.,0.,0.,0.451831,0.109632,0.,0.,0.,0.,0.281672,0.,0.,0.,0.012336,0.,0.435098,0.,0.318937,0.,0.157341,0.,0.,0.,0.,0.,0.,0.,0.,0.,0.,0.,0.,0.,0.,0.,0.340045,0.,0.,0.,0.,0.,1.048455,0.,0.,0.,0.,0.,0.,0.143369,0.143369,0.,0.,0.,0.,0.,0.,0.854097,0.209626,0.598578,0.209626,0.598578,0.234981,0.,0.518941,0.512414,0.512414,0.,0.,0.,0.,0.,0.,0.,0.,0.28059,0.372567,0.148118,0.972277,0.,0.,0.,0.,0.,0.,0.,0.,0.,0.,0.,0.,0.,0.,0.,0.451831,0.109632|1.8156,1.214842,0.,0.,0.,0.,1.125743,0.,0.,0.358421,0.,0.965641,1.486566,0.,0.,0.667905,0.,1.202859,0.48859,1.016438,0.,0.559461,0.,0.,0.,0.,0.,0.541776,0.906788,0.767235,0.,0.906788,0.877113,0.,0.,0.,0.,0.965641,1.486566,1.486566,0.,0.596573,0.953515,0.,1.612746,0.,0.,1.215053,0.537999,1.074273,1.441915,0.,0.46161,0.960485,0.741588,0.,1.223299,1.288672,0.593788,1.117875,0.264948,0.,0.876193,1.372021,1.372021,0.,0.653065,0.23703,0.318749,0.,0.,0.,0.,0.,0.,1.767936,0.,0.784145,1.767936,0.,0.,0.,0.,0.,0.,1.457681,0.348198,0.989363,0.,0.,0.,0.,0.20513,1.230706,1.230706,0.466856,0.,0.,0.084118,0.084118,0.,0.,0.828661,0.383038,1.200264,0.,0.,0.,0.,0.,0.346756,1.253648,0.669909,1.151021,0.514295,0.,0.514295,1.25264,0.,0.,0.711899,0.,0.197353,0.49164,1.480155,0.,1.480155,0.230651,0.936896,1.615738,0.,0.534962,0.,0.,1.575648,0.356716,0.928026,0.,0.,0.,0.366487,0.,0.,0.,0.955014,0.551549,0.,0.,0.237719,0.,0.,0.,0.,0.,0.,0.,0.,0.,0.,0.,1.311715,0.563564,1.074779,1.278707,1.404894,0.,0.,0.,1.8156,1.214842,0.,0.,0.,0.,0.965641,1.486566,1.35292,0.545103,0.714764,1.35292,0.545103,0.714764,0.,0.,0.,0.,0.,0.,0.,0.535888,0.,0.,0.,0.,0.,0.,0.,0.,0.,0.,0.,0.,0.,0.,0.,0.,0.,0.,0.,0.,0.,0.,0.,0.,1.125743,0.,1.087196,0.,1.043345,0.455993,0.,0.,0.,0.,0.,0.,0.358421,0.,0.,0.,0.,0.,1.8156,1.214842,0.,0.,0.,0.,0.965641,1.486566,1.35292,0.545103,0.714764,1.35292,0.545103,0.714764,0.,0.,0.,0.,0.,0.,0.,0.535888,0.,0.,0.,0.,0.,0.,0.,0.,0.,0.,0.,0.,0.,0.,0.,0.,0.,0.,0.,0.,0.,0.,0.,0.,1.125743,0.,1.087196,0.,1.043345,0.455993,0.,0.,0.,0.,0.,0.,0.358421,0.,0.,0.667905,0.,0.,0.559461,0.,0.,0.,0.541776,0.906788,0.767235,0.,0.906788,0.877113,0.,0.,0.,0.,0.965641,1.486566,1.486566,0.,0.596573,0.953515,0.,1.612746,1.441915,0.,0.,1.223299,0.264948,0.,1.372021,0.,0.653065,0.23703,0.318749,0.,0.,0.,1.767936,0.,0.784145,1.767936,0.,0.,0.,0.,0.,0.,0.,0.,0.,0.20513,1.230706,1.230706,0.466856,0.,0.084118,0.828661,0.383038,1.200264,0.,0.,0.,0.,0.,0.514295,0.,0.514295,1.25264,0.,0.,1.480155,0.,1.480155,0.230651,0.936896,1.615738,0.,0.,0.,0.366487,0.,0.,0.,0.955014,0.551549,0.,0.,0.237719,0.,0.,0.,0.,0.,0.,0.,0.,1.278707,1.404894,0.667905,0.,1.202859,0.48859,1.016438,0.,0.559461,0.,0.,0.,0.,0.,0.541776,0.906788,0.767235,0.,0.906788,0.877113,0.,0.,0.,0.,0.965641,1.486566,1.486566,0.,0.596573,0.953515,0.,1.612746,0.,0.,1.215053,0.537999,1.074273,1.441915,0.,0.46161,0.960485,0.741588,0.,1.223299,1.288672,0.593788,1.117875,0.264948,0.,0.876193,1.372021,1.372021,0.,0.653065,0.23703,0.318749,0.,0.,0.,0.,0.,0.,1.767936,0.,0.784145,1.767936,0.,0.,0.,0.,0.,0.,1.457681,0.348198,0.989363,0.,0.,0.,0.,0.20513,1.230706,1.230706,0.466856,0.,0.,0.084118,0.084118,0.,0.,0.828661,0.383038,1.200264,0.,0.,0.,0.,0.,0.346756,1.253648,0.669909,1.151021,0.514295,0.,0.514295,1.25264,0.,0.,0.711899,0.,0.197353,0.49164,1.480155,0.,1.480155,0.230651,0.936896,1.615738,0.,0.534962,0.,0.,1.575648,0.356716,0.928026,0.,0.,0.,0.366487,0.,0.,0.,0.955014,0.551549,0.,0.,0.237719,0.,0.,0.,0.,0.,0.,0.,0.,0.,0.,0.,1.311715,0.563564,1.074779,1.278707,1.404894
M|0.,0.,0.,0.,0.,0.,0.,0.,0.,0.,0.,0.,0.,0.,0.,0.,0.,0.,1.155523,0.,0.,0.,0.,0.,0.,1.532384,0.,0.,0.,0.,0.,0.,0.,1.077714,0.,0.,0.,0.,0.,0.,0.,0.,0.,0.,0.,0.,0.,1.077714,0.,0.,0.,0.,0.,0.,0.,0.,0.,0.,0.,0.,1.155523,0.,0.,0.,0.,0.,0.,1.532384,0.,0.,0.,0.,0.,0.,0.,0.,0.,0.,0.,0.,1.155523,0.,0.,0.,0.,0.,0.,1.532384,0.|0.,0.,0.,0.,0.,0.,0.,0.,0.,0.,0.,0.,0.,0.910929,0.,0.,1.732275,0.,0.,0.,0.951671,0.910929,0.,0.,0.,1.55774,0.,0.,0.,0.,1.651181,1.406601,1.544236,0.,0.,1.720629,0.,0.830591,0.,0.,2.084455,0.,0.,0.,0.,0.,0.,0.,0.,0.,0.,0.,0.,0.,0.,1.0504,0.,0.,0.,0.,0.,0.,1.598424,1.033974,1.598424,1.033974,1.732275,0.,0.,0.,0.,0.,1.625527,0.,1.786437,0.,0.,0.,0.,0.,0.,0.,0.,0.,0.,0.,0.,0.,1.605446,0.,0.,0.,0.,0.910929,0.993082,1.627717,0.,0.,0.,0.,0.,0.,0.,0.,0.,1.732275,0.,0.,0.,0.,0.,0.,0.,0.,0.,0.,0.,0.,1.605446,0.,0.,0.,0.,0.910929,0.993082,1.627717,0.,0.,0.,0.,0.,0.,0.,0.,0.,1.732275,0.,0.,0.,0.,0.,0.951671,0.910929,0.,0.,0.,0.,1.544236,0.,0.,1.720629,0.,0.830591,0.,0.,2.084455,0.,0.,0.,0.,0.,1.0504,0.,0.,0.,0.,0.,0.,0.,0.,0.,0.,1.625527,0.,1.786437,0.,0.,0.,0.,0.,0.,0.951671,0.910929,0.,0.,0.,1.55774,0.,0.,0.,0.,1.651181,1.406601,1.544236,0.,0.,1.720629,0.,0.830591,0.,0.,2.084455,0.,0.,0.,0.,0.,0.,0.,0.,0.,0.,0.,0.,0.,0.,1.0504,0.,0.,0.,0.,0.,0.,1.598424,1.033974,1.598424,1.033974,1.732275,0.,0.,0.,0.,0.,1.625527,0.,1.786437,0.,0.,0.|,|0.,0.,0.,0.,0.,0.,0.,0.,0.,0.,0.,0.,0.,0.,0.,0.,0.,0.,0.367667,0.,0.,0.,0.,0.,0.,0.580311,0.,0.,0.,0.,0.,0.,0.,0.046266,0.,0.,0.,0.,0.,0.,0.,0.,0.,0.,0.,0.,0.,0.046266,0.,0.,0.,0.,0.,0.,0.,0.,0.,0.,0.,0.,0.367667,0.,0.,0.,0.,0.,0.,0.580311,0.,0.,0.,0.,0.,0.,0.,0.,0.,0.,0.,0.,0.367667,0.,0.,0.,0.,0.,0.,0.580311,0.|0.,0.,0.,0.,0.,0.,0.,0.,0.,0.,0.,0.,0.,0.119466,0.,0.,0.69291,0.,0.,0.,0.219616,0.119466,0.,0.,0.,0.77887,0.,0.,0.,0.,1.016112,0.757401,0.413635,0.,0.,0.143386,0.,0.109931,0.,0.,1.348765,0.,0.,0.,0.,0.,0.,0.,0.,0.,0.,0.,0.,0.,0.,0.056271,0.,0.,0.,0.,0.,0.,0.895118,0.661743,0.895118,0.661743,0.69291,0.,0.,0.,0.,0.,1.125365,0.,1.786437,0.,0.,0.,0.,0.,0.,0.,0.,0.,0.,0.,0.,0.,0.129733,0.,0.,0.,0.,0.119466,0.200981,0.330096,0.,0.,0.,0.,0.,0.,0.,0.,0.,0.69291,0.,0.,0.,0.,0.,0.,0.,0.,0.,0.,0.,0.,0.129733,0.,0.,0.,0.,0.119466,0.200981,0.330096,0.,0.,0.,0.,0.,0.,0.,0.,0.,0.69291,0.,0.,0.,0.,0.,0.219616,0.119466,0.,0.,0.,0.,0.413635,0.,0.,0.143386,0.,0.109931,0.,0.,1.348765,0.,0.,0.,0.,0.,0.056271,0.,0.,0.,0.,0.,0.,0.,0.,0.,0.,1.125365,0.,1.786437,0.,0.,0.,0.,0.,0.,0.219616,0.119466,0.,0.,0.,0.77887,0.,0.,0.,0.,1.016112,0.757401,0.413635,0.,0.,0.143386,0.,0.109931,0.,0.,1.348765,0.,0.,0.,0.,0.,0.,0.,0.,0.,0.,0.,0.,0.,0.,0.056271,0.,0.,0.,0.,0.,0.,0.895118,0.661743,0.895118,0.661743,0.69291,0.,0.,0.,0.,0.,1.125365,0.,1.786437,0.,0.,0.|,
F|0.,0.,0.,0.,0.,0.,0.886392,0.,0.,0.,0.,0.,0.,0.,0.,0.,0.,0.,0.,1.019776,0.,2.091013,0.,0.,1.580428,0.,0.,0.,0.,0.,0.,0.,0.,0.,0.,0.,0.,0.,0.,0.,0.800994,0.,0.89114,0.,1.83101,0.,1.83101,0.,0.,0.,0.,0.,0.,0.,0.,0.,0.,0.,1.402294,1.463986,0.,1.762848,0.,1.762848,0.,1.30832,0.,0.,0.,0.,0.,0.,0.,0.,0.,0.,0.,0.,0.,0.,0.,0.,0.,0.,0.,0.,0.,0.,0.,0.,0.,0.,0.,0.,0.,0.,0.,0.886392,0.,0.,0.,0.,0.,0.,0.,0.,0.,0.,0.,0.,0.,0.,0.,0.,0.,0.,0.,0.,0.,0.,0.,0.886392,0.,0.,0.,0.,0.,0.,0.,0.,0.,0.,1.580428,0.,0.,0.,0.,0.,0.,0.,0.,0.,0.,0.,1.83101,0.,1.83101,0.,0.,0.,1.402294,1.463986,0.,1.762848,0.,1.762848,0.,1.30832,0.,0.,0.,0.,0.,0.,0.,0.,0.,0.,0.,0.,0.,0.,0.,0.,0.,0.,0.,0.,1.019776,0.,2.091013,0.,0.,1.580428,0.,0.,0.,0.,0.,0.,0.,0.,0.,0.,0.,0.,0.,0.,0.,0.800994,0.,0.89114,0.,1.83101,0.,1.83101,0.,0.,0.,0.,0.,0.,0.,0.,0.,0.,0.,1.402294,1.463986,0.,1.762848,0.,1.762848,0.,1.30832,0.,0.,0.,0.,0.,0.,0.,0.,0.,0.|1.60114,0.,0.,0.,0.,0.,0.,0.,0.,0.,0.,0.,0.,0.,1.152743,1.556802,0.,0.,0.,0.,0.,0.,1.339542,1.078161,0.,0.,0.,0.,0.,1.864206,1.177037,0.,0.,1.488877,1.390056,1.390056,0.,0.,0.,0.,1.479448,0.,0.,0.,0.,0.,0.,2.452006,0.,0.,1.602708,0.,1.286971,0.,0.,0.,1.441047,0.,0.912507,1.380795,0.,0.,0.,0.,0.,1.820724,0.,0.,1.518622,0.,0.,0.,2.109608,0.,0.,0.,0.,0.,0.,0.,0.,0.,0.,0.,0.,0.,0.,0.,0.,0.,1.745751,0.,1.374451,2.378014,0.,0.,0.,0.,0.,0.,0.,0.,0.,0.,0.,0.,1.339542,1.078161,0.,0.,0.,0.,0.,1.721172,0.,0.,0.,0.,0.,0.993436,0.,0.,0.,0.,0.,2.242735,2.242735,1.703932,0.,0.,0.,1.847571,1.847571,1.239306,0.,0.,0.,0.,0.,0.,0.,1.356522,0.,0.,0.,1.563456,0.,0.,0.,0.,0.,0.,0.,0.,0.,0.,0.,1.60114,0.,0.,0.,0.,0.,0.,0.,0.,0.,0.,0.,0.,0.,0.,0.,0.,0.,0.,0.,0.,1.394309,0.,0.,0.,0.,0.,1.388417,1.409782,0.,0.,0.,1.339542,1.078161,0.,0.,0.,0.,0.,0.,0.,0.,0.,0.,0.,1.280099,0.,1.152743,1.556802,0.,0.,0.,0.,0.,0.,0.,0.,0.,1.60114,0.,0.,0.,0.,0.,0.,0.,0.,0.,0.,0.,0.,0.,0.,0.,0.,0.,0.,0.,0.,1.394309,0.,0.,0.,0.,0.,1.388417,1.409782,0.,0.,0.,1.339542,1.078161,0.,0.,0.,0.,0.,0.,0.,0.,0.,0.,0.,1.280099,0.,1.152743,1.556802,0.,0.,0.,0.,0.,0.,0.,0.,0.,0.,1.864206,1.177037,0.,1.488877,1.390056,1.390056,0.,0.,0.,0.,1.479448,0.,0.,0.,0.,0.,0.,0.,0.,0.,0.,0.912507,1.380795,0.,0.,0.,0.,0.,0.,0.,0.,2.109608,0.,0.,0.,0.,0.,0.,0.,0.,0.,0.,0.,0.,1.745751,0.,1.374451,2.378014,0.,0.,0.,0.,1.721172,0.,0.,0.,0.,0.,0.993436,0.,0.,0.,2.242735,2.242735,1.703932,0.,0.,0.,0.,0.,0.,0.,1.356522,0.,0.,0.,1.563456,0.,0.,0.,0.,0.,0.,0.,0.,0.,0.,0.,0.,1.864206,1.177037,0.,0.,1.488877,1.390056,1.390056,0.,0.,0.,0.,1.479448,0.,0.,0.,0.,0.,0.,2.452006,0.,0.,1.602708,0.,1.286971,0.,0.,0.,1.441047,0.,0.912507,1.380795,0.,0.,0.,0.,0.,1.820724,0.,0.,1.518622,0.,0.,0.,2.109608,0.,0.,0.,0.,0.,0.,0.,0.,0.,0.,0.,0.,0.,0.,0.,0.,0.,1.745751,0.,1.374451,2.378014,0.,0.,0.,0.,0.,0.,0.,0.,0.,0.,0.,0.,1.339542,1.078161,0.,0.,0.,0.,0.,1.721172,0.,0.,0.,0.,0.,0.993436,0.,0.,0.,0.,0.,2.242735,2.242735,1.703932,0.,0.,0.,1.847571,1.847571,1.239306,0.,0.,0.,0.,0.,0.,0.,1.356522,0.,0.,0.,1.563456,0.,0.,0.,0.,0.,0.,0.,0.,0.,0.,0.|,|0.,0.,0.,0.,0.,0.,0.233261,0.,0.,0.,0.,0.,0.,0.,0.,0.,0.,0.,0.,0.185414,0.,1.493581,0.,0.,0.987768,0.,0.,0.,0.,0.,0.,0.,0.,0.,0.,0.,0.,0.,0.,0.,0.003023,0.,0.003363,0.,0.282729,0.,0.282729,0.,0.,0.,0.,0.,0.,0.,0.,0.,0.,0.,0.431475,0.235284,0.,0.542415,0.,0.542415,0.,0.436107,0.,0.,0.,0.,0.,0.,0.,0.,0.,0.,0.,0.,0.,0.,0.,0.,0.,0.,0.,0.,0.,0.,0.,0.,0.,0.,0.,0.,0.,0.,0.,0.233261,0.,0.,0.,0.,0.,0.,0.,0.,0.,0.,0.,0.,0.,0.,0.,0.,0.,0.,0.,0.,0.,0.,0.,0.233261,0.,0.,0.,0.,0.,0.,0.,0.,0.,0.,0.987768,0.,0.,0.,0.,0.,0.,0.,0.,0.,0.,0.,0.282729,0.,0.282729,0.,0.,0.,0.431475,0.235284,0.,0.542415,0.,0.542415,0.,0.436107,0.,0.,0.,0.,0.,0.,0.,0.,0.,0.,0.,0.,0.,0.,0.,0.,0.,0.,0.,0.,0.185414,0.,1.493581,0.,0.,0.987768,0.,0.,0.,0.,0.,0.,0.,0.,0.,0.,0.,0.,0.,0.,0.,0.003023,0.,0.003363,0.,0.282729,0.,0.282729,0.,0.,0.,0.,0.,0.,0.,0.,0.,0.,0.,0.431475,0.235284,0.,0.542415,0.,0.542415,0.,0.436107,0.,0.,0.,0.,0.,0.,0.,0.,0.,0.|0.428588,0.,0.,0.,0.,0.,0.,0.,0.,0.,0.,0.,0.,0.,0.242683,0.737432,0.,0.,0.,0.,0.,0.,0.942641,0.399319,0.,0.,0.,0.,0.,0.601357,0.630556,0.,0.,0.595551,0.834033,0.834033,0.,0.,0.,0.,0.848863,0.,0.,0.,0.,0.,0.,0.965942,0.,0.,1.259271,0.,1.169974,0.,0.,0.,0.307108,0.,0.34219,0.33287,0.,0.,0.,0.,0.,1.470585,0.,0.,0.781006,0.,0.,0.,0.527402,0.,0.,0.,0.,0.,0.,0.,0.,0.,0.,0.,0.,0.,0.,0.,0.,0.,0.965734,0.,0.666401,1.823144,0.,0.,0.,0.,0.,0.,0.,0.,0.,0.,0.,0.,0.942641,0.399319,0.,0.,0.,0.,0.,0.952792,0.,0.,0.,0.,0.,0.054584,0.,0.,0.,0.,0.,1.700535,1.700535,0.821539,0.,0.,0.,1.625863,1.625863,0.179609,0.,0.,0.,0.,0.,0.,0.,0.384148,0.,0.,0.,0.938073,0.,0.,0.,0.,0.,0.,0.,0.,0.,0.,0.,0.428588,0.,0.,0.,0.,0.,0.,0.,0.,0.,0.,0.,0.,0.,0.,0.,0.,0.,0.,0.,0.,0.263261,0.,0.,0.,0.,0.,0.49983,0.469927,0.,0.,0.,0.942641,0.399319,0.,0.,0.,0.,0.,0.,0.,0.,0.,0.,0.,0.155753,0.,0.242683,0.737432,0.,0.,0.,0.,0.,0.,0.,0.,0.,0.428588,0.,0.,0.,0.,0.,0.,0.,0.,0.,0.,0.,0.,0.,0.,0.,0.,0.,0.,0.,0.,0.263261,0.,0.,0.,0.,0.,0.49983,0.469927,0.,0.,0.,0.942641,0.399319,0.,0.,0.,0.,0.,0.,0.,0.,0.,0.,0.,0.155753,0.,0.242683,0.737432,0.,0.,0.,0.,0.,0.,0.,0.,0.,0.,0.601357,0.630556,0.,0.595551,0.834033,0.834033,0.,0.,0.,0.,0.848863,0.,0.,0.,0.,0.,0.,0.,0.,0.,0.,0.34219,0.33287,0.,0.,0.,0.,0.,0.,0.,0.,0.527402,0.,0.,0.,0.,0.,0.,0.,0.,0.,0.,0.,0.,0.965734,0.,0.666401,1.823144,0.,0.,0.,0.,0.952792,0.,0.,0.,0.,0.,0.054584,0.,0.,0.,1.700535,1.700535,0.821539,0.,0.,0.,0.,0.,0.,0.,0.384148,0.,0.,0.,0.938073,0.,0.,0.,0.,0.,0.,0.,0.,0.,0.,0.,0.,0.601357,0.630556,0.,0.,0.595551,0.834033,0.834033,0.,0.,0.,0.,0.848863,0.,0.,0.,0.,0.,0.,0.965942,0.,0.,1.259271,0.,1.169974,0.,0.,0.,0.307108,0.,0.34219,0.33287,0.,0.,0.,0.,0.,1.470585,0.,0.,0.781006,0.,0.,0.,0.527402,0.,0.,0.,0.,0.,0.,0.,0.,0.,0.,0.,0.,0.,0.,0.,0.,0.,0.965734,0.,0.666401,1.823144,0.,0.,0.,0.,0.,0.,0.,0.,0.,0.,0.,0.,0.942641,0.399319,0.,0.,0.,0.,0.,0.952792,0.,0.,0.,0.,0.,0.054584,0.,0.,0.,0.,0.,1.700535,1.700535,0.821539,0.,0.,0.,1.625863,1.625863,0.179609,0.,0.,0.,0.,0.,0.,0.,0.384148,0.,0.,0.,0.938073,0.,0.,0.,0.,0.,0.,0.,0.,0.,0.,0.|,
P|0.,0.,0.,0.,0.,0.,0.,0.,1.614728,0.,0.,0.,0.,0.,0.,0.,0.,0.,0.,0.,0.,0.,0.,0.,0.,0.,0.,0.,0.,0.,0.,0.,0.,0.,0.,0.,0.,0.,0.,1.373727,1.332898,0.,0.,1.225097,0.,0.,0.,0.,0.,0.,0.,0.,1.315818,0.,0.,0.,0.,0.,0.,0.,0.,0.,0.,0.,1.614728,0.,0.,0.,0.,0.,0.,0.,0.,0.,0.,0.,0.,0.,0.,0.,0.,0.,0.,0.,0.,0.,0.,0.,0.,0.,0.,0.,0.,0.,0.,0.,1.614728,0.,0.,0.,0.,0.,0.,0.,0.,0.,0.,0.,0.,0.,0.,0.,0.,0.,0.,0.,0.,0.,0.,0.,0.,0.,0.,0.,0.,0.,0.,0.,1.373727,1.332898,0.,0.,0.,0.,0.,0.,0.,1.315818,0.,0.,0.,0.,0.,0.,0.,0.,0.,0.,0.,0.,0.,0.,0.,0.,0.,0.,0.,0.,1.373727,1.332898,0.,0.,1.225097,0.,0.,0.,0.,0.,0.,0.,0.,1.315818|0.,0.,2.385626,0.,0.,0.,0.,0.,0.,1.059214,0.,0.,0.,1.559143,0.,0.,0.,0.,0.,0.,0.,0.,0.,0.,0.,0.,0.,0.,0.,0.,0.,0.,0.,0.,2.077783,1.307939,0.,0.,1.589883,0.,0.,0.,0.,0.,0.,0.,0.,1.736077,0.,0.,0.,0.,0.,2.385626,0.,1.616099,0.,0.,0.,0.,0.,1.458451,0.,0.,0.,0.,0.,0.,0.,0.,0.,0.,0.,0.,0.,0.,0.,0.,0.,0.,0.,2.385626,0.,1.616099,0.,0.,0.,0.,0.,1.458451,0.,0.,0.,0.,0.,0.,0.,0.,0.,0.,0.,0.,0.,0.,0.,0.,1.059214,0.,0.,0.,0.,0.,0.,0.,0.,0.,0.,0.,0.,0.,0.,2.077783,1.307939,0.,0.,0.,0.,0.,0.,0.,0.,1.736077,0.,0.,1.059214,0.,0.,0.,1.559143,0.,0.,0.,0.,0.,0.,0.,0.,0.,0.,0.,0.,0.,0.,0.,0.,0.,0.,0.,0.,2.077783,1.307939,0.,0.,1.589883,0.,0.,0.,0.,0.,0.,0.,0.,1.736077,0.,0.|,|0.,0.,0.,0.,0.,0.,0.,0.,0.461351,0.,0.,0.,0.,0.,0.,0.,0.,0.,0.,0.,0.,0.,0.,0.,0.,0.,0.,0.,0.,0.,0.,0.,0.,0.,0.,0.,0.,0.,0.,0.561979,0.406647,0.,0.,0.21306,0.,0.,0.,0.,0.,0.,0.,0.,0.915351,0.,0.,0.,0.,0.,0.,0.,0.,0.,0.,0.,0.461351,0.,0.,0.,0.,0.,0.,0.,0.,0.,0.,0.,0.,0.,0.,0.,0.,0.,0.,0.,0.,0.,0.,0.,0.,0.,0.,0.,0.,0.,0.,0.,0.461351,0.,0.,0.,0.,0.,0.,0.,0.,0.,0.,0.,0.,0.,0.,0.,0.,0.,0.,0.,0.,0.,0.,0.,0.,0.,0.,0.,0.,0.,0.,0.,0.561979,0.406647,0.,0.,0.,0.,0.,0.,0.,0.915351,0.,0.,0.,0.,0.,0.,0.,0.,0.,0.,0.,0.,0.,0.,0.,0.,0.,0.,0.,0.,0.561979,0.406647,0.,0.,0.21306,0.,0.,0.,0.,0.,0.,0.,0.,0.915351|0.,0.,0.681607,0.,0.,0.,0.,0.,0.,0.423686,0.,0.,0.,0.850442,0.,0.,0.,0.,0.,0.,0.,0.,0.,0.,0.,0.,0.,0.,0.,0.,0.,0.,0.,0.,1.888893,0.302969,0.,0.,0.460836,0.,0.,0.,0.,0.,0.,0.,0.,0.728032,0.,0.,0.,0.,0.,0.681607,0.,0.104463,0.,0.,0.,0.,0.,0.033273,0.,0.,0.,0.,0.,0.,0.,0.,0.,0.,0.,0.,0.,0.,0.,0.,0.,0.,0.,0.681607,0.,0.104463,0.,0.,0.,0.,0.,0.033273,0.,0.,0.,0.,0.,0.,0.,0.,0.,0.,0.,0.,0.,0.,0.,0.,0.423686,0.,0.,0.,0.,0.,0.,0.,0.,0.,0.,0.,0.,0.,0.,1.888893,0.302969,0.,0.,0.,0.,0.,0.,0.,0.,0.728032,0.,0.,0.423686,0.,0.,0.,0.850442,0.,0.,0.,0.,0.,0.,0.,0.,0.,0.,0.,0.,0.,0.,0.,0.,0.,0.,0.,0.,1.888893,0.302969,0.,0.,0.460836,0.,0.,0.,0.,0.,0.,0.,0.,0.728032,0.,0.|,
S|2.131385,1.428151,0.,0.,0.,1.586231,0.,0.,0.,0.,0.,0.,0.,0.,0.,0.,0.,0.,0.,0.,0.,0.,0.,0.,0.,0.,0.,2.099167,1.414381,0.,0.,2.110683,2.083881,0.,0.,1.605901,0.,2.070457,0.,0.,1.215783,0.,0.,0.,2.468695,1.947189,0.,0.,0.,2.300113,1.074978,1.57749,0.,0.,0.,0.,0.,0.,0.,0.,0.,0.,0.,0.,0.,0.,0.,0.,0.,0.,0.,1.60531,1.60531,0.,1.553931,1.553931,2.011036,1.448203,0.,0.,0.,0.,0.,1.46018,0.,0.,0.,0.,0.,0.,0.,0.,0.,0.,0.,0.709383,1.446725,0.,1.634967,1.347998,1.634967,1.347998,0.,0.,0.,0.,0.,0.,0.,0.,0.,1.104325,0.,0.,0.,0.,0.,1.086303,1.350475,1.821907,0.,0.,0.,0.,2.431916,0.,0.,0.,0.,0.,0.,0.,0.,0.,2.036726,0.,2.440275,0.,0.,0.,0.,0.,0.,1.118903,0.,0.,0.,1.453006,0.,0.,0.,0.,0.,0.,1.074666,0.,0.,0.,0.83936,0.,1.684579,1.183372,0.,1.760554,0.,0.,0.,1.575883,1.454825,0.,0.,0.,2.131385,1.428151,0.,0.,0.,1.586231,0.,0.,0.,0.,0.,0.,0.,0.,0.,0.,0.,0.,0.,0.,0.,0.,0.,0.,0.,0.,0.,0.,0.,0.,0.,0.,0.,0.,0.,0.,0.,0.,0.,0.,0.,0.,0.,0.,0.,0.,0.,0.,0.,0.,0.,0.,0.,0.,0.,0.,0.,1.69127,0.,0.,0.,1.272058,0.,0.,0.,2.131385,1.428151,0.,0.,0.,1.586231,0.,0.,0.,0.,0.,0.,0.,0.,0.,0.,0.,0.,0.,0.,0.,0.,0.,0.,0.,0.,0.,0.,0.,0.,0.,0.,0.,0.,0.,0.,0.,0.,0.,0.,0.,0.,0.,0.,0.,0.,0.,0.,0.,0.,0.,0.,0.,0.,0.,0.,0.,1.69127,0.,0.,0.,1.272058,0.,0.,0.,2.099167,1.414381,0.,0.,2.083881,0.,0.,1.605901,0.,0.,0.,1.215783,0.,0.,0.,2.468695,1.947189,0.,0.,2.300113,1.074978,1.57749,0.,0.,0.,0.,0.,0.,0.,0.,0.,0.,0.,0.,0.,1.60531,1.60531,1.553931,1.553931,0.,0.,0.,0.,0.,0.,0.709383,1.634967,1.347998,0.,0.,0.,0.,0.,0.,0.,0.,1.104325,0.,0.,0.,0.,0.,0.,0.,0.,2.431916,0.,0.,0.,0.,0.,0.,0.,2.440275,0.,0.,0.,0.,0.,1.118903,0.,1.453006,0.,0.,0.,0.,0.,0.,0.,1.183372,0.,1.760554,0.,0.,1.575883,1.454825,0.,0.,0.,0.,2.099167,1.414381,0.,0.,2.110683,2.083881,0.,0.,1.605901,0.,2.070457,0.,0.,1.215783,0.,0.,0.,2.468695,1.947189,0.,0.,0.,2.300113,1.074978,1.57749,0.,0.,0.,0.,0.,0.,0.,0.,0.,0.,0.,0.,0.,0.,0.,0.,0.,0.,0.,1.60531,1.60531,0.,1.553931,1.553931,2.011036,1.448203,0.,0.,0.,0.,0.,1.46018,0.,0.,0.,0.,0.,0.,0.,0.,0.,0.,0.,0.709383,1.446725,0.,1.634967,1.347998,1.634967,1.347998,0.,0.,0.,0.,0.,0.,0.,0.,0.,1.104325,0.,0.,0.,0.,0.,1.086303,1.350475,1.821907,0.,0.,0.,0.,2.431916,0.,0.,0.,0.,0.,0.,0.,0.,0.,2.036726,0.,2.440275,0.,0.,0.,0.,0.,0.,1.118903,0.,0.,0.,1.453006,0.,0.,0.,0.,0.,0.,1.074666,0.,0.,0.,0.83936,0.,1.684579,1.183372,0.,1.760554,0.,0.,0.,1.575883,1.454825,0.|,1.617767,1.617767,0.,1.617767,1.617767,1.617767,0.,1.617767,0.|1.695336,0.760299,1.847501,1.740591,0.,1.426953,0.,0.810378,0.,0.,0.,0.,0.,1.784844,0.,0.,0.,0.,0.,0.,2.238294,0.,0.,1.05935,0.,0.,0.,0.,1.784844,0.,0.,0.,0.,0.,1.155936,0.,2.438817,0.,1.821959,0.,0.,1.607727,2.138025,2.238294,0.,0.,0.,0.,1.861167,0.,1.05935,0.,0.,0.99303,0.,0.99303,0.,1.717867,1.458268,0.,0.,1.210927,2.339836,1.631179,1.670568,0.,0.,0.,0.,1.056569,0.,0.,1.818815,0.,1.079162,0.,0.,0.,0.,0.,0.,0.,0.,1.66146,0.,1.66146,0.,1.900014,1.900014,1.549916,1.706465,0.,0.,0.,1.720172,0.,0.,0.,0.,0.,0.,1.453507,2.036694,0.,0.,0.,0.,0.,0.,0.,0.,0.,1.545079,1.809094,0.,0.,0.,0.,0.,0.,0.,0.,1.97516,0.,1.604324,1.474796,1.539447,0.,0.,1.915155,0.,0.,0.,0.,0.,0.,0.,2.132064,1.088569,0.,0.,0.,0.,0.,0.849201,1.678009,0.,0.,0.,0.,0.,0.,0.,0.,1.393734,0.,0.,1.826696,0.,2.179785,0.,1.784844,0.,0.,0.,0.,0.,0.,1.63665,0.,0.,0.,0.,0.,0.,0.,0.,0.,1.002592,1.447953,0.,0.,0.,0.,2.54713,0.,0.,1.566647,1.635171,0.,1.863388,0.,0.,1.164518,1.852524,1.537774,1.245112,0.,0.,1.695336,0.760299,1.847501,1.740591,0.,1.426953,0.,0.,0.,2.238294,0.,0.,0.,0.,0.,1.05935,0.,0.,0.,0.,0.,0.,0.,0.,0.810378,0.,0.,0.,0.,0.,0.,0.,0.,0.,0.,0.,1.790849,1.609015,0.,0.,0.,2.002897,0.,0.,0.,0.,0.,0.,0.,0.,0.,0.,0.,0.,0.,0.,0.,0.,0.,0.,0.,0.,0.,0.,0.,0.,0.,0.,0.,0.,0.,0.,0.,1.784844,0.,0.,0.,0.,0.,0.,0.,0.,0.,0.,0.,1.094614,0.,0.,1.383398,0.,0.,0.,0.,0.990809,0.,0.,0.,1.695336,0.760299,1.847501,1.740591,0.,1.426953,0.,0.,0.,2.238294,0.,0.,0.,0.,0.,1.05935,0.,0.,0.,0.,0.,0.,0.,0.,0.810378,0.,0.,0.,0.,0.,0.,0.,0.,0.,0.,0.,1.790849,1.609015,0.,0.,0.,2.002897,0.,0.,0.,0.,0.,0.,0.,0.,0.,0.,0.,0.,0.,0.,0.,0.,0.,0.,0.,0.,0.,0.,0.,0.,0.,0.,0.,0.,0.,0.,0.,1.784844,0.,0.,0.,0.,0.,0.,0.,0.,0.,0.,0.,1.094614,0.,0.,1.383398,0.,0.,0.,0.,0.990809,0.,0.,0.,0.,2.438817,0.,1.821959,0.,0.,2.138025,2.238294,0.,0.,0.,0.,0.,1.05935,0.,0.,0.99303,0.,0.99303,0.,1.717867,1.458268,0.,0.,2.339836,1.631179,1.670568,0.,0.,0.,0.,1.818815,0.,0.,0.,0.,0.,1.66146,0.,1.900014,1.900014,0.,0.,0.,1.453507,2.036694,0.,0.,0.,0.,0.,0.,1.545079,1.809094,0.,0.,0.,1.97516,0.,1.604324,1.474796,1.539447,0.,0.,1.915155,0.,0.,0.,0.,0.,0.,0.,0.,0.,0.,0.,0.,0.849201,1.678009,0.,0.,0.,0.,1.393734,0.,0.,2.179785,0.,1.784844,0.,0.,0.,0.,0.,1.63665,0.,0.,0.,0.,0.,0.,0.,0.,0.,0.,0.,1.635171,0.,1.863388,0.,0.,1.852524,1.537774,1.245112,0.,0.,1.155936,0.,2.438817,0.,1.821959,0.,0.,1.607727,2.138025,2.238294,0.,0.,0.,0.,1.861167,0.,1.05935,0.,0.,0.99303,0.,0.99303,0.,1.717867,1.458268,0.,0.,1.210927,2.339836,1.631179,1.670568,0.,0.,0.,0.,1.056569,0.,0.,1.818815,0.,1.079162,0.,0.,0.,0.,0.,0.,0.,0.,1.66146,0.,1.66146,0.,1.900014,1.900014,1.549916,1.706465,0.,0.,0.,1.720172,0.,0.,0.,0.,0.,0.,1.453507,2.036694,0.,0.,0.,0.,0.,0.,0.,0.,0.,1.545079,1.809094,0.,0.,0.,0.,0.,0.,0.,0.,1.97516,0.,1.604324,1.474796,1.539447,0.,0.,1.915155,0.,0.,0.,0.,0.,0.,0.,2.132064,1.088569,0.,0.,0.,0.,0.,0.849201,1.678009,0.,0.,0.,0.,0.,0.,0.,0.,1.393734,0.,0.,1.826696,0.,2.179785,0.,1.784844,0.,0.,0.,0.,0.,0.,1.63665,0.,0.,0.,0.,0.,0.,0.,0.,0.,1.002592,1.447953,0.,0.,0.,0.,2.54713,0.,0.,1.566647,1.635171,0.,1.863388,0.,0.,1.164518,1.852524,1.537774,1.245112|0.808456,0.738699,0.,0.,0.,0.184259,0.,0.,0.,0.,0.,0.,0.,0.,0.,0.,0.,0.,0.,0.,0.,0.,0.,0.,0.,0.,0.,0.474005,0.815989,0.,0.,0.177867,0.52097,0.,0.,0.639242,0.,0.805178,0.,0.,0.322555,0.,0.,0.,0.691235,0.467325,0.,0.,0.,0.619261,0.411021,0.788745,0.,0.,0.,0.,0.,0.,0.,0.,0.,0.,0.,0.,0.,0.,0.,0.,0.,0.,0.,0.91732,0.91732,0.,0.295987,0.295987,0.248276,0.076509,0.,0.,0.,0.,0.,0.071631,0.,0.,0.,0.,0.,0.,0.,0.,0.,0.,0.,0.166914,0.226237,0.,0.253203,0.149115,0.253203,0.149115,0.,0.,0.,0.,0.,0.,0.,0.,0.,0.218438,0.,0.,0.,0.,0.,0.1065,0.158879,0.232204,0.,0.,0.,0.,0.810639,0.,0.,0.,0.,0.,0.,0.,0.,0.,1.357818,0.,0.732083,0.,0.,0.,0.,0.,0.,0.298374,0.,0.,0.,0.181626,0.,0.,0.,0.,0.,0.,0.199581,0.,0.,0.,0.381527,0.,1.524143,0.172127,0.,1.115017,0.,0.,0.,0.819459,0.611027,0.,0.,0.,0.808456,0.738699,0.,0.,0.,0.184259,0.,0.,0.,0.,0.,0.,0.,0.,0.,0.,0.,0.,0.,0.,0.,0.,0.,0.,0.,0.,0.,0.,0.,0.,0.,0.,0.,0.,0.,0.,0.,0.,0.,0.,0.,0.,0.,0.,0.,0.,0.,0.,0.,0.,0.,0.,0.,0.,0.,0.,0.,0.858645,0.,0.,0.,0.605742,0.,0.,0.,0.808456,0.738699,0.,0.,0.,0.184259,0.,0.,0.,0.,0.,0.,0.,0.,0.,0.,0.,0.,0.,0.,0.,0.,0.,0.,0.,0.,0.,0.,0.,0.,0.,0.,0.,0.,0.,0.,0.,0.,0.,0.,0.,0.,0.,0.,0.,0.,0.,0.,0.,0.,0.,0.,0.,0.,0.,0.,0.,0.858645,0.,0.,0.,0.605742,0.,0.,0.,0.474005,0.815989,0.,0.,0.52097,0.,0.,0.639242,0.,0.,0.,0.322555,0.,0.,0.,0.691235,0.467325,0.,0.,0.619261,0.411021,0.788745,0.,0.,0.,0.,0.,0.,0.,0.,0.,0.,0.,0.,0.,0.91732,0.91732,0.295987,0.295987,0.,0.,0.,0.,0.,0.,0.166914,0.253203,0.149115,0.,0.,0.,0.,0.,0.,0.,0.,0.218438,0.,0.,0.,0.,0.,0.,0.,0.,0.810639,0.,0.,0.,0.,0.,0.,0.,0.732083,0.,0.,0.,0.,0.,0.298374,0.,0.181626,0.,0.,0.,0.,0.,0.,0.,0.172127,0.,1.115017,0.,0.,0.819459,0.611027,0.,0.,0.,0.,0.474005,0.815989,0.,0.,0.177867,0.52097,0.,0.,0.639242,0.,0.805178,0.,0.,0.322555,0.,0.,0.,0.691235,0.467325,0.,0.,0.,0.619261,0.411021,0.788745,0.,0.,0.,0.,0.,0.,0.,0.,0.,0.,0.,0.,0.,0.,0.,0.,0.,0.,0.,0.91732,0.91732,0.,0.295987,0.295987,0.248276,0.076509,0.,0.,0.,0.,0.,0.071631,0.,0.,0.,0.,0.,0.,0.,0.,0.,0.,0.,0.166914,0.226237,0.,0.253203,0.149115,0.253203,0.149115,0.,0.,0.,0.,0.,0.,0.,0.,0.,0.218438,0.,0.,0.,0.,0.,0.1065,0.158879,0.232204,0.,0.,0.,0.,0.810639,0.,0.,0.,0.,0.,0.,0.,0.,0.,1.357818,0.,0.732083,0.,0.,0.,0.,0.,0.,0.298374,0.,0.,0.,0.181626,0.,0.,0.,0.,0.,0.,0.199581,0.,0.,0.,0.381527,0.,1.524143,0.172127,0.,1.115017,0.,0.,0.,0.819459,0.611027,0.|,0.523395,0.523395,0.,0.523395,0.523395,0.523395,0.,0.523395,0.|1.227657,0.157303,0.764483,0.501079,0.,0.079275,0.,0.073671,0.,0.,0.,0.,0.,0.468156,0.,0.,0.,0.,0.,0.,2.040798,0.,0.,0.225763,0.,0.,0.,0.,0.468156,0.,0.,0.,0.,0.,0.60549,0.,0.550701,0.,1.05113,0.,0.,0.108386,0.668133,2.040798,0.,0.,0.,0.,0.723787,0.,0.225763,0.,0.,0.303989,0.,0.303989,0.,0.755862,0.641638,0.,0.,0.908195,0.629956,0.863566,0.786149,0.,0.,0.,0.,0.22517,0.,0.,0.194873,0.,0.593539,0.,0.,0.,0.,0.,0.,0.,0.,0.528646,0.,0.528646,0.,0.29405,0.29405,0.248752,0.218943,0.,0.,0.,0.194736,0.,0.,0.,0.,0.,0.,1.123164,1.198056,0.,0.,0.,0.,0.,0.,0.,0.,0.,0.259792,0.144087,0.,0.,0.,0.,0.,0.,0.,0.,0.636069,0.,0.41254,0.463507,0.329882,0.,0.,0.694507,0.,0.,0.,0.,0.,0.,0.,0.418052,0.673876,0.,0.,0.,0.,0.,0.283067,0.193616,0.,0.,0.,0.,0.,0.,0.,0.,0.108494,0.,0.,1.217797,0.,0.653935,0.,0.468156,0.,0.,0.,0.,0.,0.,0.292259,0.,0.,0.,0.,0.,0.,0.,0.,0.,0.186196,0.330961,0.,0.,0.,0.,1.620901,0.,0.,0.969829,0.416225,0.,1.428598,0.,0.,0.815162,1.185615,0.584354,0.67236,0.,0.,1.227657,0.157303,0.764483,0.501079,0.,0.079275,0.,0.,0.,2.040798,0.,0.,0.,0.,0.,0.225763,0.,0.,0.,0.,0.,0.,0.,0.,0.073671,0.,0.,0.,0.,0.,0.,0.,0.,0.,0.,0.,0.543032,0.446372,0.,0.,0.,0.572256,0.,0.,0.,0.,0.,0.,0.,0.,0.,0.,0.,0.,0.,0.,0.,0.,0.,0.,0.,0.,0.,0.,0.,0.,0.,0.,0.,0.,0.,0.,0.,0.468156,0.,0.,0.,0.,0.,0.,0.,0.,0.,0.,0.,0.257556,0.,0.,0.595925,0.,0.,0.,0.,0.518995,0.,0.,0.,1.227657,0.157303,0.764483,0.501079,0.,0.079275,0.,0.,0.,2.040798,0.,0.,0.,0.,0.,0.225763,0.,0.,0.,0.,0.,0.,0.,0.,0.073671,0.,0.,0.,0.,0.,0.,0.,0.,0.,0.,0.,0.543032,0.446372,0.,0.,0.,0.572256,0.,0.,0.,0.,0.,0.,0.,0.,0.,0.,0.,0.,0.,0.,0.,0.,0.,0.,0.,0.,0.,0.,0.,0.,0.,0.,0.,0.,0.,0.,0.,0.468156,0.,0.,0.,0.,0.,0.,0.,0.,0.,0.,0.,0.257556,0.,0.,0.595925,0.,0.,0.,0.,0.518995,0.,0.,0.,0.,0.550701,0.,1.05113,0.,0.,0.668133,2.040798,0.,0.,0.,0.,0.,0.225763,0.,0.,0.303989,0.,0.303989,0.,0.755862,0.641638,0.,0.,0.629956,0.863566,0.786149,0.,0.,0.,0.,0.194873,0.,0.,0.,0.,0.,0.528646,0.,0.29405,0.29405,0.,0.,0.,1.123164,1.198056,0.,0.,0.,0.,0.,0.,0.259792,0.144087,0.,0.,0.,0.636069,0.,0.41254,0.463507,0.329882,0.,0.,0.694507,0.,0.,0.,0.,0.,0.,0.,0.,0.,0.,0.,0.,0.283067,0.193616,0.,0.,0.,0.,0.108494,0.,0.,0.653935,0.,0.468156,0.,0.,0.,0.,0.,0.292259,0.,0.,0.,0.,0.,0.,0.,0.,0.,0.,0.,0.416225,0.,1.428598,0.,0.,1.185615,0.584354,0.67236,0.,0.,0.60549,0.,0.550701,0.,1.05113,0.,0.,0.108386,0.668133,2.040798,0.,0.,0.,0.,0.723787,0.,0.225763,0.,0.,0.303989,0.,0.303989,0.,0.755862,0.641638,0.,0.,0.908195,0.629956,0.863566,0.786149,0.,0.,0.,0.,0.22517,0.,0.,0.194873,0.,0.593539,0.,0.,0.,0.,0.,0.,0.,0.,0.528646,0.,0.528646,0.,0.29405,0.29405,0.248752,0.218943,0.,0.,0.,0.194736,0.,0.,0.,0.,0.,0.,1.123164,1.198056,0.,0.,0.,0.,0.,0.,0.,0.,0.,0.259792,0.144087,0.,0.,0.,0.,0.,0.,0.,0.,0.636069,0.,0.41254,0.463507,0.329882,0.,0.,0.694507,0.,0.,0.,0.,0.,0.,0.,0.418052,0.673876,0.,0.,0.,0.,0.,0.283067,0.193616,0.,0.,0.,0.,0.,0.,0.,0.,0.108494,0.,0.,1.217797,0.,0.653935,0.,0.468156,0.,0.,0.,0.,0.,0.,0.292259,0.,0.,0.,0.,0.,0.,0.,0.,0.,0.186196,0.330961,0.,0.,0.,0.,1.620901,0.,0.,0.969829,0.416225,0.,1.428598,0.,0.,0.815162,1.185615,0.584354,0.67236
T|1.11754,0.,0.,0.,0.,0.,0.,0.,1.876855,0.,0.,0.,1.293705,0.,1.126767,1.126767,0.,0.,1.384087,0.,0.,0.,0.,1.413251,1.413251,2.047175,0.,0.,0.,0.,1.337175,0.,0.,0.,1.726134,1.726134,0.,0.,0.,0.,0.,0.,0.838716,0.,0.,0.,0.,1.258196,2.387495,0.,0.,0.,0.,0.,0.,1.676341,0.,0.,0.,1.510448,0.,0.,0.,1.876855,1.85318,0.79328,0.,0.,0.,0.,0.,0.,1.61597,0.,0.,0.,1.55708,1.589211,0.,0.,0.,0.,0.907864,0.,0.,0.,0.,0.,1.722966,0.,0.,1.77996,0.,0.,0.,1.509164,1.619578,0.,0.,0.9996,0.,0.,1.653644,0.,1.317961,0.,0.,1.11754,0.,1.071952,0.,0.,0.,0.,0.,0.,0.,0.,1.876855,0.,0.,1.48757,1.346342,0.,0.,0.,0.,0.,0.,0.,0.,1.509164,1.619578,0.,0.,0.9996,0.,0.,1.653644,0.,1.317961,0.,0.,1.11754,0.,1.071952,0.,0.,0.,0.,0.,0.,0.,0.,1.876855,0.,0.,1.48757,1.346342,0.,0.,0.,0.,0.,0.,1.293705,1.126767,1.126767,0.,0.,1.384087,0.,0.,0.,0.,1.413251,1.413251,0.,0.,0.,1.337175,0.,0.,1.726134,1.726134,0.,0.,0.,0.,0.,0.,0.838716,0.,0.,0.,0.,2.387495,0.,0.,0.,0.,1.676341,0.,0.,0.,1.510448,0.,0.,0.,1.85318,0.79328,0.,0.,0.,0.,0.,1.61597,0.,0.,0.,0.,0.,0.,0.,1.722966,0.,0.,1.77996,0.,1.293705,0.,1.126767,1.126767,0.,0.,1.384087,0.,0.,0.,0.,1.413251,1.413251,2.047175,0.,0.,0.,0.,1.337175,0.,0.,0.,1.726134,1.726134,0.,0.,0.,0.,0.,0.,0.838716,0.,0.,0.,0.,1.258196,2.387495,0.,0.,0.,0.,0.,0.,1.676341,0.,0.,0.,1.510448,0.,0.,0.,1.876855,1.85318,0.79328,0.,0.,0.,0.,0.,0.,1.61597,0.,0.,0.,1.55708,1.589211,0.,0.,0.,0.,0.907864,0.,0.,0.,0.,0.,1.722966,0.,0.,1.77996,0.|0.,0.,0.,0.,0.,0.,0.836736,0.,1.202025,0.,0.,0.,1.361388,0.,1.007173,1.271358,1.548557,0.836736,0.,1.202025,0.,0.,0.,1.036925,0.,0.,0.,0.,0.,1.141538,1.141538,1.129091,0.,0.,0.988095,0.,0.,0.,0.,0.,0.,0.969429,0.,0.920276,0.,1.321359,0.,1.321359,0.,0.88919,1.171657,1.171657,0.,0.,1.037915,0.,1.097248,0.,0.,1.015124,0.,0.,0.,0.,1.112773,0.,0.,0.,1.361388,0.,0.,0.,0.,0.,0.,1.747539,0.,0.,0.,0.,0.,1.007173,1.271358,1.548557,0.,0.,0.836736,0.,0.822946,0.,0.,0.,0.,0.,1.222749,1.066258,0.,0.,0.,0.,0.,0.,1.034174,0.,1.202025,0.,1.440759,0.,0.,0.,0.,0.,0.,1.563492,0.,0.,0.,0.,0.,0.,0.,0.,0.,0.,1.421059,0.,0.,0.,0.,0.,0.,0.,0.,0.,0.,0.,0.,0.,0.,0.,1.459478,0.,0.,0.,0.,0.,0.,0.,0.,1.361388,0.,0.,0.,0.,1.007173,1.271358,1.548557,0.836736,0.,0.,0.,1.040349,0.,1.202025,0.,0.,0.,0.,0.,0.,0.,0.,0.,0.,0.,1.421059,0.,0.,0.,0.,0.,0.,0.,0.,0.,0.,0.,0.,0.,0.,0.,1.459478,0.,0.,0.,0.,0.,0.,0.,0.,1.361388,0.,0.,0.,0.,1.007173,1.271358,1.548557,0.836736,0.,0.,0.,1.040349,0.,1.202025,0.,0.,0.,0.,0.,0.,0.,1.141538,1.141538,1.129091,0.,0.,0.988095,0.,0.,0.,0.,0.,0.,0.920276,0.,1.321359,0.,1.321359,0.,1.171657,1.171657,0.,0.,1.097248,0.,1.015124,0.,0.,0.,0.,1.112773,0.,0.,0.,0.,0.,0.,0.,1.747539,0.,0.,0.,0.,0.,0.836736,0.,0.,0.,0.,0.,0.,1.222749,1.066258,0.,0.,1.202025,1.440759,0.,0.,0.,0.,0.,0.,1.563492,0.,0.,0.,0.,1.036925,0.,0.,0.,0.,0.,1.141538,1.141538,1.129091,0.,0.,0.988095,0.,0.,0.,0.,0.,0.,0.969429,0.,0.920276,0.,1.321359,0.,1.321359,0.,0.88919,1.171657,1.171657,0.,0.,1.037915,0.,1.097248,0.,0.,1.015124,0.,0.,0.,0.,1.112773,0.,0.,0.,1.361388,0.,0.,0.,0.,0.,0.,1.747539,0.,0.,0.,0.,0.,1.007173,1.271358,1.548557,0.,0.,0.836736,0.,0.822946,0.,0.,0.,0.,0.,1.222749,1.066258,0.,0.,0.,0.,0.,0.,1.034174,0.,1.202025,0.,1.440759,0.,0.,0.,0.,0.,0.,1.563492,0.|0.,0.,0.,0.,0.,0.,1.640326,0.,0.,2.318251,0.,0.,0.,0.,1.640326,0.,1.726258,0.,0.,1.26642,0.,1.756129,0.,0.,0.,0.,1.808298,0.,1.019624,0.,0.,0.,0.841086,1.471797,0.,1.686742,1.213672,0.,1.729524,0.,0.,0.,0.,1.681578,1.681578,1.785293,0.,1.960044,0.,1.416521,0.840057,0.,0.,0.,0.,1.908689,1.306423,0.,0.,0.,0.,0.,1.306423,0.,0.,1.556871,1.556871,0.,0.,0.,0.,1.176317,0.,0.,0.,0.,0.,0.,1.861774,0.,0.,1.7627,1.36738,0.,0.,0.,0.,0.,1.606416,0.,0.,0.,2.318251,0.,0.,1.876007,1.706705,0.,0.,0.,0.906808,0.,0.,0.,0.,0.,0.,1.236513,0.,1.0096,0.,0.,0.,0.,1.503668,1.731866,0.,0.,2.075165,1.864103,1.640326,0.,0.,0.,0.,0.,0.,2.148755,0.,0.,0.,0.,0.,0.,0.,0.,0.761242,1.750474,0.,0.,1.865352,0.,0.,0.,0.,0.,0.,0.,1.198697,0.,0.,0.,0.,0.,0.,0.,0.,1.794092,0.,0.,0.,0.,0.,0.,0.,0.,0.,0.,0.,2.318251,0.,0.,0.,0.,1.693376,0.,1.640326,0.,0.,0.,0.,0.,0.,0.,0.,0.,0.,0.,0.761242,1.750474,0.,0.,1.865352,0.,0.,0.,0.,0.,0.,0.,1.198697,0.,0.,0.,0.,0.,0.,0.,0.,1.794092,0.,0.,0.,0.,0.,0.,0.,0.,0.,0.,0.,2.318251,0.,0.,0.,0.,1.693376,0.,1.640326,0.,0.,0.,0.,1.726258,0.,0.,1.26642,0.,1.808298,0.,1.019624,0.,0.,0.,0.841086,0.,1.686742,1.213672,0.,1.729524,0.,0.,0.,0.,1.681578,1.681578,0.,1.960044,0.,0.840057,0.,0.,0.,1.908689,1.306423,0.,0.,0.,0.,0.,1.556871,1.556871,0.,0.,1.176317,0.,0.,0.,0.,0.,1.861774,0.,1.7627,1.36738,0.,0.,0.,0.,1.606416,0.,0.,0.,1.876007,1.706705,0.,0.,0.,0.,0.,0.,0.,0.,0.,1.236513,0.,1.0096,0.,0.,0.,0.,1.640326,0.,0.,0.,0.,0.,0.,2.148755,0.,1.726258,0.,0.,1.26642,0.,1.756129,0.,0.,0.,0.,1.808298,0.,1.019624,0.,0.,0.,0.841086,1.471797,0.,1.686742,1.213672,0.,1.729524,0.,0.,0.,0.,1.681578,1.681578,1.785293,0.,1.960044,0.,1.416521,0.840057,0.,0.,0.,0.,1.908689,1.306423,0.,0.,0.,0.,0.,1.306423,0.,0.,1.556871,1.556871,0.,0.,0.,0.,1.176317,0.,0.,0.,0.,0.,0.,1.861774,0.,0.,1.7627,1.36738,0.,0.,0.,0.,0.,1.606416,0.,0.,0.,2.318251,0.,0.,1.876007,1.706705,0.,0.,0.,0.906808,0.,0.,0.,0.,0.,0.,1.236513,0.,1.0096,0.,0.,0.,0.,1.503668,1.731866,0.,0.,2.075165,1.864103,1.640326,0.,0.,0.,0.,0.,0.,2.148755,0.|0.106432,0.,0.,0.,0.,0.,0.,0.,0.750742,0.,0.,0.,0.338827,0.,0.459053,0.459053,0.,0.,0.52921,0.,0.,0.,0.,0.632244,0.632244,0.584907,0.,0.,0.,0.,0.310416,0.,0.,0.,1.294601,1.294601,0.,0.,0.,0.,0.,0.,0.064517,0.,0.,0.,0.,0.129444,0.826441,0.,0.,0.,0.,0.,0.,0.957909,0.,0.,0.,0.647335,0.,0.,0.,0.750742,0.555954,0.072116,0.,0.,0.,0.,0.,0.,0.230853,0.,0.,0.,0.311416,0.181624,0.,0.,0.,0.,0.330132,0.,0.,0.,0.,0.,0.958336,0.,0.,0.88998,0.,0.,0.,1.122199,0.789025,0.,0.,0.2499,0.,0.,0.405409,0.,0.369029,0.,0.,0.106432,0.,0.032607,0.,0.,0.,0.,0.,0.,0.,0.,0.750742,0.,0.,0.578499,0.418281,0.,0.,0.,0.,0.,0.,0.,0.,1.122199,0.789025,0.,0.,0.2499,0.,0.,0.405409,0.,0.369029,0.,0.,0.106432,0.,0.032607,0.,0.,0.,0.,0.,0.,0.,0.,0.750742,0.,0.,0.578499,0.418281,0.,0.,0.,0.,0.,0.,0.338827,0.459053,0.459053,0.,0.,0.52921,0.,0.,0.,0.,0.632244,0.632244,0.,0.,0.,0.310416,0.,0.,1.294601,1.294601,0.,0.,0.,0.,0.,0.,0.064517,0.,0.,0.,0.,0.826441,0.,0.,0.,0.,0.957909,0.,0.,0.,0.647335,0.,0.,0.,0.555954,0.072116,0.,0.,0.,0.,0.,0.230853,0.,0.,0.,0.,0.,0.,0.,0.958336,0.,0.,0.88998,0.,0.338827,0.,0.459053,0.459053,0.,0.,0.52921,0.,0.,0.,0.,0.632244,0.632244,0.584907,0.,0.,0.,0.,0.310416,0.,0.,0.,1.294601,1.294601,0.,0.,0.,0.,0.,0.,0.064517,0.,0.,0.,0.,0.129444,0.826441,0.,0.,0.,0.,0.,0.,0.957909,0.,0.,0.,0.647335,0.,0.,0.,0.750742,0.555954,0.072116,0.,0.,0.,0.,0.,0.,0.230853,0.,0.,0.,0.311416,0.181624,0.,0.,0.,0.,0.330132,0.,0.,0.,0.,0.,0.958336,0.,0.,0.88998,0.|0.,0.,0.,0.,0.,0.,0.013717,0.,0.110146,0.,0.,0.,0.560572,0.,0.057553,0.690166,0.796401,0.013717,0.,0.110146,0.,0.,0.,0.246887,0.,0.,0.,0.,0.,0.422792,0.422792,0.141136,0.,0.,0.513809,0.,0.,0.,0.,0.,0.,0.242357,0.,0.243602,0.,0.278181,0.,0.278181,0.,0.190541,0.774131,0.774131,0.,0.,0.259479,0.,0.149625,0.,0.,0.072509,0.,0.,0.,0.,0.580063,0.,0.,0.,0.560572,0.,0.,0.,0.,0.,0.,0.374473,0.,0.,0.,0.,0.,0.057553,0.690166,0.796401,0.,0.,0.013717,0.,0.091438,0.,0.,0.,0.,0.,0.131009,0.444274,0.,0.,0.,0.,0.,0.,0.470079,0.,0.110146,0.,0.157174,0.,0.,0.,0.,0.,0.,0.813016,0.,0.,0.,0.,0.,0.,0.,0.,0.,0.,0.248437,0.,0.,0.,0.,0.,0.,0.,0.,0.,0.,0.,0.,0.,0.,0.,0.072142,0.,0.,0.,0.,0.,0.,0.,0.,0.560572,0.,0.,0.,0.,0.057553,0.690166,0.796401,0.013717,0.,0.,0.,0.111105,0.,0.110146,0.,0.,0.,0.,0.,0.,0.,0.,0.,0.,0.,0.248437,0.,0.,0.,0.,0.,0.,0.,0.,0.,0.,0.,0.,0.,0.,0.,0.072142,0.,0.,0.,0.,0.,0.,0.,0.,0.560572,0.,0.,0.,0.,0.057553,0.690166,0.796401,0.013717,0.,0.,0.,0.111105,0.,0.110146,0.,0.,0.,0.,0.,0.,0.,0.422792,0.422792,0.141136,0.,0.,0.513809,0.,0.,0.,0.,0.,0.,0.243602,0.,0.278181,0.,0.278181,0.,0.774131,0.774131,0.,0.,0.149625,0.,0.072509,0.,0.,0.,0.,0.580063,0.,0.,0.,0.,0.,0.,0.,0.374473,0.,0.,0.,0.,0.,0.013717,0.,0.,0.,0.,0.,0.,0.131009,0.444274,0.,0.,0.110146,0.157174,0.,0.,0.,0.,0.,0.,0.813016,0.,0.,0.,0.,0.246887,0.,0.,0.,0.,0.,0.422792,0.422792,0.141136,0.,0.,0.513809,0.,0.,0.,0.,0.,0.,0.242357,0.,0.243602,0.,0.278181,0.,0.278181,0.,0.190541,0.774131,0.774131,0.,0.,0.259479,0.,0.149625,0.,0.,0.072509,0.,0.,0.,0.,0.580063,0.,0.,0.,0.560572,0.,0.,0.,0.,0.,0.,0.374473,0.,0.,0.,0.,0.,0.057553,0.690166,0.796401,0.,0.,0.013717,0.,0.091438,0.,0.,0.,0.,0.,0.131009,0.444274,0.,0.,0.,0.,0.,0.,0.470079,0.,0.110146,0.,0.157174,0.,0.,0.,0.,0.,0.,0.813016,0.|0.,0.,0.,0.,0.,0.,0.313688,0.,0.,0.993536,0.,0.,0.,0.,0.313688,0.,0.575419,0.,0.,0.474908,0.,0.418126,0.,0.,0.,0.,0.568322,0.,0.264347,0.,0.,0.,0.067287,0.662309,0.,0.992201,0.464051,0.,0.508684,0.,0.,0.,0.,0.265512,0.265512,0.510084,0.,1.400031,0.,0.35413,0.010001,0.,0.,0.,0.,0.477172,0.20784,0.,0.,0.,0.,0.,0.20784,0.,0.,0.834038,0.834038,0.,0.,0.,0.,0.180972,0.,0.,0.,0.,0.,0.,0.85928,0.,0.,0.707072,0.200858,0.,0.,0.,0.,0.,0.745836,0.,0.,0.,0.993536,0.,0.,0.687869,0.362028,0.,0.,0.,0.125945,0.,0.,0.,0.,0.,0.,0.198725,0.,0.3786,0.,0.,0.,0.,0.515543,0.173187,0.,0.,1.320559,1.016784,0.313688,0.,0.,0.,0.,0.,0.,1.117352,0.,0.,0.,0.,0.,0.,0.,0.,0.057093,0.465161,0.,0.,0.349001,0.,0.,0.,0.,0.,0.,0.,0.04102,0.,0.,0.,0.,0.,0.,0.,0.,0.12279,0.,0.,0.,0.,0.,0.,0.,0.,0.,0.,0.,0.993536,0.,0.,0.,0.,0.846688,0.,0.313688,0.,0.,0.,0.,0.,0.,0.,0.,0.,0.,0.,0.057093,0.465161,0.,0.,0.349001,0.,0.,0.,0.,0.,0.,0.,0.04102,0.,0.,0.,0.,0.,0.,0.,0.,0.12279,0.,0.,0.,0.,0.,0.,0.,0.,0.,0.,0.,0.993536,0.,0.,0.,0.,0.846688,0.,0.313688,0.,0.,0.,0.,0.575419,0.,0.,0.474908,0.,0.568322,0.,0.264347,0.,0.,0.,0.067287,0.,0.992201,0.464051,0.,0.508684,0.,0.,0.,0.,0.265512,0.265512,0.,1.400031,0.,0.010001,0.,0.,0.,0.477172,0.20784,0.,0.,0.,0.,0.,0.834038,0.834038,0.,0.,0.180972,0.,0.,0.,0.,0.,0.85928,0.,0.707072,0.200858,0.,0.,0.,0.,0.745836,0.,0.,0.,0.687869,0.362028,0.,0.,0.,0.,0.,0.,0.,0.,0.,0.198725,0.,0.3786,0.,0.,0.,0.,0.313688,0.,0.,0.,0.,0.,0.,1.117352,0.,0.575419,0.,0.,0.474908,0.,0.418126,0.,0.,0.,0.,0.568322,0.,0.264347,0.,0.,0.,0.067287,0.662309,0.,0.992201,0.464051,0.,0.508684,0.,0.,0.,0.,0.265512,0.265512,0.510084,0.,1.400031,0.,0.35413,0.010001,0.,0.,0.,0.,0.477172,0.20784,0.,0.,0.,0.,0.,0.20784,0.,0.,0.834038,0.834038,0.,0.,0.,0.,0.180972,0.,0.,0.,0.,0.,0.,0.85928,0.,0.,0.707072,0.200858,0.,0.,0.,0.,0.,0.745836,0.,0.,0.,0.993536,0.,0.,0.687869,0.362028,0.,0.,0.,0.125945,0.,0.,0.,0.,0.,0.,0.198725,0.,0.3786,0.,0.,0.,0.,0.515543,0.173187,0.,0.,1.320559,1.016784,0.313688,0.,0.,0.,0.,0.,0.,1.117352,0.
W|0.,0.,0.,0.,0.,1.341501,0.,0.,0.,0.,0.,0.,0.,0.,0.,0.,0.,0.,0.,0.,0.,0.,0.,0.,0.,0.,0.,0.,0.,0.,0.,0.,0.,0.,0.,0.,0.,0.,0.,0.,1.341501,0.,0.,0.,0.,0.,0.,0.,0.,0.,0.,0.,0.,1.341501,0.,0.,0.,0.,0.,0.,0.,0.,0.,0.,0.,0.,0.,0.,0.|0.,0.918213,0.,0.,0.,0.,0.,0.,2.280302,0.,2.0102,0.,1.430574,0.,0.,1.460778,0.,0.,0.,1.575763,0.,2.19336,0.,0.,0.,1.247105,2.19336,0.,0.,1.657158,1.657158,0.,0.,1.906289,1.906289,0.,0.,0.,0.,0.,0.,0.,0.,0.,0.,1.536094,1.536094,0.,1.618517,1.927342,1.927342,0.,1.46098,0.,0.,1.487845,0.,1.487845,0.,1.221019,0.,0.,0.,1.969295,0.,0.,0.,1.573567,0.,1.904789,2.246165,0.,2.104994,2.358386,2.081312,0.,0.,0.,0.,0.,1.965302,2.421857,0.,0.918213,1.381442,0.,0.,0.,0.,0.,0.,1.484053,0.,0.,0.,0.,0.,0.,1.889173,0.,0.,0.,0.918213,1.381442,0.,0.,0.,0.,0.,0.,1.484053,0.,0.,0.,0.,0.,0.,1.889173,0.,0.,2.280302,0.,2.0102,0.,1.430574,0.,0.,1.460778,0.,0.,0.,1.575763,2.19336,0.,0.,0.,1.247105,2.19336,0.,0.,1.657158,1.657158,0.,0.,1.906289,0.,0.,0.,0.,1.536094,1.536094,0.,1.618517,1.927342,1.927342,1.46098,0.,0.,1.487845,0.,1.487845,0.,1.221019,0.,0.,0.,1.969295,1.573567,0.,1.904789,2.246165,0.,2.104994,2.358386,2.081312,0.,0.,0.,0.,0.,1.965302,2.421857,0.,2.280302,0.,2.0102,0.,1.430574,0.,0.,1.460778,0.,0.,0.,1.575763,0.,2.19336,0.,0.,0.,1.247105,2.19336,0.,0.,1.657158,1.657158,0.,0.,1.906289,1.906289,0.,0.,0.,0.,0.,0.,0.,0.,0.,0.,1.536094,1.536094,0.,1.618517,1.927342,1.927342,0.,1.46098,0.,0.,1.487845,0.,1.487845,0.,1.221019,0.,0.,0.,1.969295,0.,0.,0.,1.573567,0.,1.904789,2.246165,0.,2.104994,2.358386,2.081312,0.,0.,0.,0.,0.,1.965302,2.421857|0.,0.,0.,1.365218,0.,0.,0.,0.,0.,0.,0.923174,0.,0.,1.864,1.864,0.,0.,0.,0.,0.,0.,0.899589,1.790588,1.790588,0.,0.,0.,0.,1.279632,0.,0.,0.,1.262865,0.,1.656817,0.,1.767934,2.026517,1.585899,0.,0.,0.,0.,0.,0.,0.,0.,0.,0.,0.,0.,0.,0.,0.,0.,0.,0.,0.,0.,0.,1.365218,0.,0.,0.,0.,0.,0.,0.923174,0.,0.,1.864,0.,0.,0.,0.,0.899589,1.790588,1.790588,0.,0.,0.,1.279632,0.,0.,1.262865,0.,1.656817,0.,1.767934,2.026517,1.585899,0.,0.,1.365218,0.,0.,0.,0.,0.,0.,0.923174,0.,0.,1.864,1.864,0.,0.,0.,0.,0.,0.,0.899589,1.790588,1.790588,0.,0.,0.,0.,1.279632,0.,0.,0.,1.262865,0.,1.656817,0.,1.767934,2.026517,1.585899,0.|0.,0.,0.,0.,0.,0.211816,0.,0.,0.,0.,0.,0.,0.,0.,0.,0.,0.,0.,0.,0.,0.,0.,0.,0.,0.,0.,0.,0.,0.,0.,0.,0.,0.,0.,0.,0.,0.,0.,0.,0.,0.211816,0.,0.,0.,0.,0.,0.,0.,0.,0.,0.,0.,0.,0.211816,0.,0.,0.,0.,0.,0.,0.,0.,0.,0.,0.,0.,0.,0.,0.|0.,0.078146,0.,0.,0.,0.,0.,0.,2.166287,0.,1.579443,0.,0.688795,0.,0.,0.292156,0.,0.,0.,1.19758,0.,0.66378,0.,0.,0.,0.393823,0.66378,0.,0.,0.917356,0.917356,0.,0.,1.579497,1.579497,0.,0.,0.,0.,0.,0.,0.,0.,0.,0.,0.937469,0.937469,0.,0.843695,1.518512,1.518512,0.,0.469601,0.,0.,0.686698,0.,0.686698,0.,0.327059,0.,0.,0.,1.493948,0.,0.,0.,1.311306,0.,1.197296,1.989461,0.,1.202854,1.796866,1.189321,0.,0.,0.,0.,0.,1.291484,1.660702,0.,0.078146,0.986744,0.,0.,0.,0.,0.,0.,0.090285,0.,0.,0.,0.,0.,0.,0.333383,0.,0.,0.,0.078146,0.986744,0.,0.,0.,0.,0.,0.,0.090285,0.,0.,0.,0.,0.,0.,0.333383,0.,0.,2.166287,0.,1.579443,0.,0.688795,0.,0.,0.292156,0.,0.,0.,1.19758,0.66378,0.,0.,0.,0.393823,0.66378,0.,0.,0.917356,0.917356,0.,0.,1.579497,0.,0.,0.,0.,0.937469,0.937469,0.,0.843695,1.518512,1.518512,0.469601,0.,0.,0.686698,0.,0.686698,0.,0.327059,0.,0.,0.,1.493948,1.311306,0.,1.197296,1.989461,0.,1.202854,1.796866,1.189321,0.,0.,0.,0.,0.,1.291484,1.660702,0.,2.166287,0.,1.579443,0.,0.688795,0.,0.,0.292156,0.,0.,0.,1.19758,0.,0.66378,0.,0.,0.,0.393823,0.66378,0.,0.,0.917356,0.917356,0.,0.,1.579497,1.579497,0.,0.,0.,0.,0.,0.,0.,0.,0.,0.,0.937469,0.937469,0.,0.843695,1.518512,1.518512,0.,0.469601,0.,0.,0.686698,0.,0.686698,0.,0.327059,0.,0.,0.,1.493948,0.,0.,0.,1.311306,0.,1.197296,1.989461,0.,1.202854,1.796866,1.189321,0.,0.,0.,0.,0.,1.291484,1.660702|0.,0.,0.,0.87764,0.,0.,0.,0.,0.,0.,0.097176,0.,0.,1.384686,1.384686,0.,0.,0.,0.,0.,0.,0.220112,1.302246,1.302246,0.,0.,0.,0.,0.639816,0.,0.,0.,0.684052,0.,0.757402,0.,1.094435,1.351012,0.619256,0.,0.,0.,0.,0.,0.,0.,0.,0.,0.,0.,0.,0.,0.,0.,0.,0.,0.,0.,0.,0.,0.87764,0.,0.,0.,0.,0.,0.,0.097176,0.,0.,1.384686,0.,0.,0.,0.,0.220112,1.302246,1.302246,0.,0.,0.,0.639816,0.,0.,0.684052,0.,0.757402,0.,1.094435,1.351012,0.619256,0.,0.,0.87764,0.,0.,0.,0.,0.,0.,0.097176,0.,0.,1.384686,1.384686,0.,0.,0.,0.,0.,0.,0.220112,1.302246,1.302246,0.,0.,0.,0.,0.639816,0.,0.,0.,0.684052,0.,0.757402,0.,1.094435,1.351012,0.619256,0.
Y|0.,0.,0.924316,0.,1.622675,0.,0.,0.,0.,0.,0.,0.,1.622675,0.,0.,0.,1.244511,0.,0.,0.,0.,0.,0.,0.,0.,0.,0.,0.,0.,0.,0.,0.,0.,0.,0.,0.,0.,0.,0.,1.622675,0.,0.,0.,0.,0.,0.,0.,0.924316,0.,0.,0.,0.,0.,0.,0.,0.,0.,0.,0.,0.,0.,0.,0.,0.,1.622675,0.,0.,0.,0.,0.,0.,0.,0.,0.924316,0.,0.,0.,0.,0.,0.,0.,0.,0.,0.,0.,0.,0.,0.,0.,0.,1.622675,0.,0.,0.,0.,0.,1.244511,0.,0.,0.,0.,0.,0.,0.,0.,1.622675,0.,0.,0.,0.,0.,1.244511,0.,0.,0.,0.,0.,0.,0.,0.,0.,0.,0.,0.,0.,0.,0.,0.,0.,0.,0.,0.,0.,0.,1.622675,0.,0.,0.,0.|1.518322,0.,0.,0.,0.,1.52838,1.309339,1.353691,0.,0.,0.,0.,0.,1.767935,0.,0.,1.829876,1.529055,0.,0.,1.570021,0.,0.,0.,1.353691,0.,0.,0.,0.,0.,0.882098,2.778501,0.,0.,0.,0.,0.,0.,1.701793,2.549333,0.,0.,1.448717,0.,0.,0.,0.,0.,0.,0.,0.,1.915454,0.,1.250843,0.,0.,0.,1.383633,1.233574,0.,2.10391,0.,0.,1.44589,1.905571,0.,0.,0.,0.,0.,0.,0.,1.230283,0.,0.,0.,0.,0.,0.,1.719125,1.719125,1.777663,0.,0.,0.,0.,1.325273,1.829876,1.529055,0.,1.173383,0.,0.,0.,0.,0.,0.,0.,0.,0.,0.,0.,1.318927,0.,0.961682,1.318927,2.088152,1.723521,0.,0.,0.,1.116107,0.,0.,0.,0.,0.,0.,0.,0.,1.769981,1.570021,0.,2.176583,0.,1.61203,0.,0.,0.,0.,0.,0.,0.,1.286822,0.,1.784868,2.263398,0.,2.263398,0.,1.766481,0.,0.,1.831967,0.,0.,1.751401,0.,1.353691,0.,0.,0.,0.,1.928829,1.563811,2.044864,0.,0.,0.,0.,0.,0.,0.,0.,0.,0.,1.267755,1.557426,1.875577,2.339576,0.,0.,1.532149,1.681437,0.,0.,0.,1.518322,0.,0.,0.,0.,0.,0.,0.,0.,0.,0.,1.52838,1.512604,0.,2.031573,1.579208,0.,0.,0.,0.,0.,0.,0.,0.,0.,0.,0.,0.,1.383246,1.728905,0.,1.829876,1.529055,0.,0.973125,2.275986,1.183329,0.,0.,0.,0.,0.,0.,0.,0.,0.,0.,0.,0.,0.,0.,0.,0.,0.,0.,0.,1.570021,0.,1.309339,0.,0.,1.353691,0.,0.,1.522347,0.,0.,0.,0.,0.,0.,0.,1.033439,1.767935,0.,0.,0.,0.,0.,1.518322,0.,0.,0.,0.,0.,0.,0.,0.,0.,0.,1.52838,1.512604,0.,2.031573,1.579208,0.,0.,0.,0.,0.,0.,0.,0.,0.,0.,0.,0.,1.383246,1.728905,0.,1.829876,1.529055,0.,0.973125,2.275986,1.183329,0.,0.,0.,0.,0.,0.,0.,0.,0.,0.,0.,0.,0.,0.,0.,0.,0.,0.,0.,1.570021,0.,1.309339,0.,0.,1.353691,0.,0.,1.522347,0.,0.,0.,0.,0.,0.,0.,1.033439,1.767935,0.,0.,0.,0.882098,2.778501,0.,0.,0.,0.,1.701793,2.549333,0.,0.,1.448717,0.,0.,0.,0.,0.,0.,0.,0.,0.,1.250843,0.,0.,0.,1.383633,1.233574,0.,2.10391,0.,0.,0.,0.,0.,0.,0.,0.,0.,1.230283,0.,0.,0.,0.,0.,1.719125,1.719125,1.777663,0.,0.,0.,0.,1.325273,0.,0.,0.,1.318927,0.,0.961682,1.318927,2.088152,1.723521,0.,1.116107,0.,0.,1.769981,0.,1.61203,0.,0.,0.,0.,0.,0.,1.286822,0.,1.784868,2.263398,0.,2.263398,0.,1.766481,0.,0.,1.831967,1.751401,0.,1.353691,0.,0.,0.,1.928829,1.563811,2.044864,0.,0.,0.,0.,0.,0.,0.,0.,0.,0.,1.267755,1.557426,0.,0.,1.532149,1.681437,0.,0.882098,2.778501,0.,0.,0.,0.,0.,0.,1.701793,2.549333,0.,0.,1.448717,0.,0.,0.,0.,0.,0.,0.,0.,1.915454,0.,1.250843,0.,0.,0.,1.383633,1.233574,0.,2.10391,0.,0.,1.44589,1.905571,0.,0.,0.,0.,0.,0.,0.,1.230283,0.,0.,0.,0.,0.,0.,1.719125,1.719125,1.777663,0.,0.,0.,0.,1.325273,1.829876,1.529055,0.,1.173383,0.,0.,0.,0.,0.,0.,0.,0.,0.,0.,0.,1.318927,0.,0.961682,1.318927,2.088152,1.723521,0.,0.,0.,1.116107,0.,0.,0.,0.,0.,0.,0.,0.,1.769981,1.570021,0.,2.176583,0.,1.61203,0.,0.,0.,0.,0.,0.,0.,1.286822,0.,1.784868,2.263398,0.,2.263398,0.,1.766481,0.,0.,1.831967,0.,0.,1.751401,0.,1.353691,0.,0.,0.,0.,1.928829,1.563811,2.044864,0.,0.,0.,0.,0.,0.,0.,0.,0.,0.,1.267755,1.557426,1.875577,2.339576,0.,0.,1.532149,1.681437,0.|1.37448,1.634853,0.,0.,1.46794,0.,0.,0.,1.198785,0.,1.770124,0.,1.762691,0.,0.,0.,1.532719,2.017172,0.,0.,0.,0.,0.,1.945999,0.,0.,0.,0.974601,0.,0.,0.,1.715974,1.08369,0.,0.69817,0.88668,0.,0.,0.,1.094903,0.,0.,0.,0.,1.37546,1.094903,0.,0.,0.,0.,0.,0.93184,1.681146,1.282738,0.,1.386055,1.386055,0.,0.,1.652752,1.652752,1.770124,0.,0.,0.,0.,0.,0.,0.,0.,0.,0.,0.,1.491578,1.201174,1.491578,1.201174,2.042016,1.322757,0.,0.,0.,1.101343,0.,0.,1.29586,0.,0.,0.,1.267474,0.,0.,0.,0.,0.,0.,1.762691,1.879882,1.561481,0.,0.,0.,1.456262,0.,0.,1.257591,0.,1.257591,0.,1.626828,0.,0.,1.893877,0.,0.,0.,0.,0.,1.555741,1.874787,1.515549,0.,0.,0.,0.,1.904111,0.722078,1.158903,0.,0.,1.240561,1.739367,1.694141,1.849215,0.,0.,1.364397,1.272827,0.,0.,1.37448,1.634853,0.,0.,0.,0.,1.994978,0.,1.533994,0.,0.,0.,0.,0.,0.,0.,0.,0.,0.,0.,0.,0.,0.,1.708316,0.,1.770124,0.,1.793418,1.437239,0.,0.,0.,0.,0.,0.,0.,0.,0.,0.,0.,0.,1.762691,1.46794,0.,0.968553,0.,0.,0.,0.,0.,0.,0.,0.,1.198785,0.,0.,0.,0.,1.37448,1.634853,0.,0.,0.,0.,1.994978,0.,1.533994,0.,0.,0.,0.,0.,0.,0.,0.,0.,0.,0.,0.,0.,0.,1.708316,0.,1.770124,0.,1.793418,1.437239,0.,0.,0.,0.,0.,0.,0.,0.,0.,0.,0.,0.,1.762691,1.46794,0.,0.968553,0.,0.,0.,0.,0.,0.,0.,0.,1.198785,0.,0.,1.532719,2.017172,0.,0.,0.,0.,1.945999,0.,0.,0.,0.,0.,0.,1.715974,1.08369,0.,0.69817,0.88668,0.,0.,0.,1.094903,0.,0.,0.,0.,1.37546,1.094903,0.,0.,0.,0.,0.93184,1.681146,1.282738,0.,1.386055,0.,0.,1.652752,1.652752,0.,0.,0.,0.,0.,1.491578,1.201174,1.491578,1.201174,2.042016,1.322757,0.,0.,0.,1.29586,0.,0.,0.,0.,1.561481,0.,0.,0.,1.456262,0.,0.,1.257591,0.,1.257591,0.,1.626828,0.,0.,1.893877,0.,0.,0.,0.,1.555741,1.874787,1.515549,0.,0.,0.,0.,1.904111,0.722078,1.158903,0.,0.,1.240561,1.739367,0.,0.,1.364397,1.272827,1.532719,2.017172,0.,0.,0.,0.,0.,1.945999,0.,0.,0.,0.974601,0.,0.,0.,1.715974,1.08369,0.,0.69817,0.88668,0.,0.,0.,1.094903,0.,0.,0.,0.,1.37546,1.094903,0.,0.,0.,0.,0.,0.93184,1.681146,1.282738,0.,1.386055,1.386055,0.,0.,1.652752,1.652752,1.770124,0.,0.,0.,0.,0.,0.,0.,0.,0.,0.,0.,1.491578,1.201174,1.491578,1.201174,2.042016,1.322757,0.,0.,0.,1.101343,0.,0.,1.29586,0.,0.,0.,1.267474,0.,0.,0.,0.,0.,0.,1.762691,1.879882,1.561481,0.,0.,0.,1.456262,0.,0.,1.257591,0.,1.257591,0.,1.626828,0.,0.,1.893877,0.,0.,0.,0.,0.,1.555741,1.874787,1.515549,0.,0.,0.,0.,1.904111,0.722078,1.158903,0.,0.,1.240561,1.739367,1.694141,1.849215,0.,0.,1.364397,1.272827|0.,0.,0.019666,0.,0.558626,0.,0.,0.,0.,0.,0.,0.,0.558626,0.,0.,0.,0.322651,0.,0.,0.,0.,0.,0.,0.,0.,0.,0.,0.,0.,0.,0.,0.,0.,0.,0.,0.,0.,0.,0.,0.558626,0.,0.,0.,0.,0.,0.,0.,0.019666,0.,0.,0.,0.,0.,0.,0.,0.,0.,0.,0.,0.,0.,0.,0.,0.,0.558626,0.,0.,0.,0.,0.,0.,0.,0.,0.019666,0.,0.,0.,0.,0.,0.,0.,0.,0.,0.,0.,0.,0.,0.,0.,0.,0.558626,0.,0.,0.,0.,0.,0.322651,0.,0.,0.,0.,0.,0.,0.,0.,0.558626,0.,0.,0.,0.,0.,0.322651,0.,0.,0.,0.,0.,0.,0.,0.,0.,0.,0.,0.,0.,0.,0.,0.,0.,0.,0.,0.,0.,0.,0.558626,0.,0.,0.,0.|0.191707,0.,0.,0.,0.,0.195112,0.327335,0.754516,0.,0.,0.,0.,0.,0.993989,0.,0.,0.443606,0.695025,0.,0.,0.415594,0.,0.,0.,0.754516,0.,0.,0.,0.,0.,0.110262,1.38925,0.,0.,0.,0.,0.,0.,1.118321,1.893791,0.,0.,0.69753,0.,0.,0.,0.,0.,0.,0.,0.,1.596212,0.,0.574158,0.,0.,0.,0.367086,0.125875,0.,0.504938,0.,0.,0.657223,1.38587,0.,0.,0.,0.,0.,0.,0.,0.129504,0.,0.,0.,0.,0.,0.,1.166549,1.166549,1.11104,0.,0.,0.,0.,0.567974,0.443606,0.695025,0.,0.564962,0.,0.,0.,0.,0.,0.,0.,0.,0.,0.,0.,0.719415,0.,0.145709,0.719415,1.670521,1.263915,0.,0.,0.,0.182726,0.,0.,0.,0.,0.,0.,0.,0.,1.225372,0.415594,0.,0.662438,0.,0.69087,0.,0.,0.,0.,0.,0.,0.,0.4132,0.,1.189912,1.629149,0.,1.629149,0.,0.23271,0.,0.,0.947569,0.,0.,0.5838,0.,0.754516,0.,0.,0.,0.,0.41332,0.415171,1.013384,0.,0.,0.,0.,0.,0.,0.,0.,0.,0.,0.316939,1.012327,0.893132,1.002675,0.,0.,0.868218,0.739832,0.,0.,0.,0.191707,0.,0.,0.,0.,0.,0.,0.,0.,0.,0.,0.195112,0.540216,0.,0.211622,0.172726,0.,0.,0.,0.,0.,0.,0.,0.,0.,0.,0.,0.,0.59282,0.229715,0.,0.443606,0.695025,0.,0.038925,0.451585,0.159655,0.,0.,0.,0.,0.,0.,0.,0.,0.,0.,0.,0.,0.,0.,0.,0.,0.,0.,0.,0.415594,0.,0.327335,0.,0.,0.754516,0.,0.,0.236481,0.,0.,0.,0.,0.,0.,0.,0.206688,0.993989,0.,0.,0.,0.,0.,0.191707,0.,0.,0.,0.,0.,0.,0.,0.,0.,0.,0.195112,0.540216,0.,0.211622,0.172726,0.,0.,0.,0.,0.,0.,0.,0.,0.,0.,0.,0.,0.59282,0.229715,0.,0.443606,0.695025,0.,0.038925,0.451585,0.159655,0.,0.,0.,0.,0.,0.,0.,0.,0.,0.,0.,0.,0.,0.,0.,0.,0.,0.,0.,0.415594,0.,0.327335,0.,0.,0.754516,0.,0.,0.236481,0.,0.,0.,0.,0.,0.,0.,0.206688,0.993989,0.,0.,0.,0.110262,1.38925,0.,0.,0.,0.,1.118321,1.893791,0.,0.,0.69753,0.,0.,0.,0.,0.,0.,0.,0.,0.,0.574158,0.,0.,0.,0.367086,0.125875,0.,0.504938,0.,0.,0.,0.,0.,0.,0.,0.,0.,0.129504,0.,0.,0.,0.,0.,1.166549,1.166549,1.11104,0.,0.,0.,0.,0.567974,0.,0.,0.,0.719415,0.,0.145709,0.719415,1.670521,1.263915,0.,0.182726,0.,0.,1.225372,0.,0.69087,0.,0.,0.,0.,0.,0.,0.4132,0.,1.189912,1.629149,0.,1.629149,0.,0.23271,0.,0.,0.947569,0.5838,0.,0.754516,0.,0.,0.,0.41332,0.415171,1.013384,0.,0.,0.,0.,0.,0.,0.,0.,0.,0.,0.316939,1.012327,0.,0.,0.868218,0.739832,0.,0.110262,1.38925,0.,0.,0.,0.,0.,0.,1.118321,1.893791,0.,0.,0.69753,0.,0.,0.,0.,0.,0.,0.,0.,1.596212,0.,0.574158,0.,0.,0.,0.367086,0.125875,0.,0.504938,0.,0.,0.657223,1.38587,0.,0.,0.,0.,0.,0.,0.,0.129504,0.,0.,0.,0.,0.,0.,1.166549,1.166549,1.11104,0.,0.,0.,0.,0.567974,0.443606,0.695025,0.,0.564962,0.,0.,0.,0.,0.,0.,0.,0.,0.,0.,0.,0.719415,0.,0.145709,0.719415,1.670521,1.263915,0.,0.,0.,0.182726,0.,0.,0.,0.,0.,0.,0.,0.,1.225372,0.415594,0.,0.662438,0.,0.69087,0.,0.,0.,0.,0.,0.,0.,0.4132,0.,1.189912,1.629149,0.,1.629149,0.,0.23271,0.,0.,0.947569,0.,0.,0.5838,0.,0.754516,0.,0.,0.,0.,0.41332,0.415171,1.013384,0.,0.,0.,0.,0.,0.,0.,0.,0.,0.,0.316939,1.012327,0.893132,1.002675,0.,0.,0.868218,0.739832,0.|0.180487,0.222935,0.,0.,0.479903,0.,0.,0.,0.169785,0.,0.804602,0.,0.881345,0.,0.,0.,0.478975,0.882513,0.,0.,0.,0.,0.,1.445599,0.,0.,0.,0.379011,0.,0.,0.,0.525298,0.375974,0.,0.027927,0.177336,0.,0.,0.,0.12966,0.,0.,0.,0.,0.162883,0.12966,0.,0.,0.,0.,0.,0.29952,1.125768,0.872262,0.,0.950438,0.950438,0.,0.,1.180537,1.180537,0.804602,0.,0.,0.,0.,0.,0.,0.,0.,0.,0.,0.,0.903987,0.90998,0.903987,0.90998,1.497479,1.058206,0.,0.,0.,0.167694,0.,0.,0.223622,0.,0.,0.,0.218723,0.,0.,0.,0.,0.,0.,0.881345,0.81734,0.724973,0.,0.,0.,0.614569,0.,0.,0.573517,0.,0.573517,0.,0.428625,0.,0.,1.110204,0.,0.,0.,0.,0.,0.361154,0.647051,0.670597,0.,0.,0.,0.,1.178736,0.069879,0.785063,0.,0.,0.31014,0.956652,0.806734,0.792521,0.,0.,0.92779,0.763696,0.,0.,0.180487,0.222935,0.,0.,0.,0.,0.712492,0.,0.191749,0.,0.,0.,0.,0.,0.,0.,0.,0.,0.,0.,0.,0.,0.,0.250872,0.,0.804602,0.,0.455471,0.216726,0.,0.,0.,0.,0.,0.,0.,0.,0.,0.,0.,0.,0.881345,0.479903,0.,0.065824,0.,0.,0.,0.,0.,0.,0.,0.,0.169785,0.,0.,0.,0.,0.180487,0.222935,0.,0.,0.,0.,0.712492,0.,0.191749,0.,0.,0.,0.,0.,0.,0.,0.,0.,0.,0.,0.,0.,0.,0.250872,0.,0.804602,0.,0.455471,0.216726,0.,0.,0.,0.,0.,0.,0.,0.,0.,0.,0.,0.,0.881345,0.479903,0.,0.065824,0.,0.,0.,0.,0.,0.,0.,0.,0.169785,0.,0.,0.478975,0.882513,0.,0.,0.,0.,1.445599,0.,0.,0.,0.,0.,0.,0.525298,0.375974,0.,0.027927,0.177336,0.,0.,0.,0.12966,0.,0.,0.,0.,0.162883,0.12966,0.,0.,0.,0.,0.29952,1.125768,0.872262,0.,0.950438,0.,0.,1.180537,1.180537,0.,0.,0.,0.,0.,0.903987,0.90998,0.903987,0.90998,1.497479,1.058206,0.,0.,0.,0.223622,0.,0.,0.,0.,0.724973,0.,0.,0.,0.614569,0.,0.,0.573517,0.,0.573517,0.,0.428625,0.,0.,1.110204,0.,0.,0.,0.,0.361154,0.647051,0.670597,0.,0.,0.,0.,1.178736,0.069879,0.785063,0.,0.,0.31014,0.956652,0.,0.,0.92779,0.763696,0.478975,0.882513,0.,0.,0.,0.,0.,1.445599,0.,0.,0.,0.379011,0.,0.,0.,0.525298,0.375974,0.,0.027927,0.177336,0.,0.,0.,0.12966,0.,0.,0.,0.,0.162883,0.12966,0.,0.,0.,0.,0.,0.29952,1.125768,0.872262,0.,0.950438,0.950438,0.,0.,1.180537,1.180537,0.804602,0.,0.,0.,0.,0.,0.,0.,0.,0.,0.,0.,0.903987,0.90998,0.903987,0.90998,1.497479,1.058206,0.,0.,0.,0.167694,0.,0.,0.223622,0.,0.,0.,0.218723,0.,0.,0.,0.,0.,0.,0.881345,0.81734,0.724973,0.,0.,0.,0.614569,0.,0.,0.573517,0.,0.573517,0.,0.428625,0.,0.,1.110204,0.,0.,0.,0.,0.,0.361154,0.647051,0.670597,0.,0.,0.,0.,1.178736,0.069879,0.785063,0.,0.,0.31014,0.956652,0.806734,0.792521,0.,0.,0.92779,0.763696
V|0.,0.,0.,0.,0.,0.,0.,0.,0.,0.,0.,0.,0.,0.,0.,0.,0.,0.,0.,0.,0.,0.,0.,0.,0.,0.,0.,0.,0.,0.,0.,0.,0.,0.939873,1.530802,0.,1.281817,0.,0.,0.,0.,0.,1.415949,1.810935,0.,0.,0.,0.,0.,0.,0.,0.,0.,0.,0.,0.,0.,0.,0.,1.215817,0.,0.,0.,0.,0.,0.,0.,0.,0.,0.,0.,0.,1.275538,0.,0.,0.,0.,0.,0.,0.,0.,1.296341,0.,0.,0.,0.,0.,1.022819,0.,0.,0.,0.,0.,0.,0.,0.,0.,0.,0.,0.,0.,0.,0.,0.,0.,0.,0.,0.,0.,0.,0.,0.,0.,0.,0.,0.,0.,0.,0.,0.,0.,0.,0.,0.,0.,0.,0.,0.,0.,0.,0.,0.,0.,0.,0.,0.,0.,0.,0.,0.,0.,0.,0.,0.,0.,0.,0.,0.,0.,0.,0.,0.,0.,0.,0.,0.,0.,0.,0.,0.,0.,0.,0.,0.,0.,0.,0.,0.,0.,0.,0.,0.,0.,0.,0.,0.,0.,0.,0.,0.,0.,0.,0.,0.,0.,0.,0.,0.,0.,0.,0.,0.,0.,0.,0.,0.,0.,0.,0.,0.,0.,0.,0.,0.,0.,0.,0.,0.,0.,0.,0.,0.,0.,0.,0.,0.,0.,0.,0.,0.,0.939873,1.530802,0.,1.281817,0.,0.,0.,0.,0.,1.810935,0.,0.,0.,0.,0.,0.,0.,0.,0.,0.,0.,1.215817,0.,0.,0.,0.,0.,0.,0.,0.,1.296341,0.,0.,0.,1.022819,0.,0.,0.,0.,0.,0.,0.,0.,0.,0.,0.,0.,0.,0.,0.,0.,0.,0.,0.939873,1.530802,0.,1.281817,0.,0.,0.,0.,0.,1.415949,1.810935,0.,0.,0.,0.,0.,0.,0.,0.,0.,0.,0.,0.,0.,0.,0.,1.215817,0.,0.,0.,0.,0.,0.,0.,0.,0.,0.,0.,0.,1.275538,0.,0.,0.,0.,0.,0.,0.,0.,1.296341,0.,0.,0.,0.,0.,1.022819,0.,0.,0.,0.,0.,0.,0.,0.,0.,0.,0.,0.,0.,0.,0.,0.,0.,0.|0.,0.,1.727255,0.869914,0.,0.,0.,0.,0.,0.,0.,0.,0.,0.,0.,1.156376,0.,0.,0.,0.,0.,0.,0.,0.,0.,0.,0.,0.,0.,0.,0.,1.103142,0.,1.156376,0.,0.,0.,0.,0.,0.,0.,0.,0.,0.,0.,1.247144,0.,1.755778,0.,0.,0.957856,0.,1.116031,1.033855,0.,0.,0.,0.,0.,0.,0.,0.,0.,2.139713,0.,1.265089,0.,0.,1.291172,1.291172,0.,0.,0.,1.068885,1.068885,1.431048,0.,0.,0.,1.065485,0.,0.,0.,0.,0.,0.,0.,0.,0.,0.,0.,0.,0.,0.,0.,0.,1.044767,0.897961,1.039265,0.897961,1.039265,0.,0.,0.,0.,0.,0.,0.,0.,0.,0.,0.,1.103142,0.,1.549567,0.,0.,0.,0.,0.,0.,0.,0.,0.,0.,0.,0.,0.,1.029326,1.156376,1.806627,1.806627,0.,0.,0.,0.,0.,0.,0.,0.,1.513423,0.,0.,0.,0.,0.,0.,0.,0.,1.115193,0.,0.,0.,0.,0.,1.386693,0.,0.,0.,0.,0.,0.,0.,0.,1.727255,0.869914,0.,0.,0.,0.,0.,0.,0.,1.223533,0.,0.,0.,0.,0.,0.,0.,0.,1.168402,0.,0.,0.,1.103142,0.,0.,0.,0.,0.,0.,0.,0.,0.,0.,0.,0.,0.,0.,0.,1.391265,0.,0.,0.,0.,0.,0.,0.,0.,0.,0.,0.,0.,0.,0.,0.,0.,0.,0.,0.,0.,1.156376,1.281079,0.,0.,0.,0.,0.,0.,0.,0.,0.,0.,0.,0.,0.,0.,0.,0.,0.,0.,0.,1.727255,0.869914,0.,0.,0.,0.,0.,0.,0.,1.223533,0.,0.,0.,0.,0.,0.,0.,0.,1.168402,0.,0.,0.,1.103142,0.,0.,0.,0.,0.,0.,0.,0.,0.,0.,0.,0.,0.,0.,0.,1.391265,0.,0.,0.,0.,0.,0.,0.,0.,0.,0.,0.,0.,0.,0.,0.,0.,0.,0.,0.,0.,1.156376,1.281079,0.,0.,0.,0.,0.,0.,0.,0.,0.,0.,0.,0.,0.,0.,0.,1.247144,0.,0.,0.,0.957856,0.,1.116031,1.033855,0.,0.,0.,0.,0.,0.,0.,0.,0.,1.265089,0.,0.,1.291172,1.291172,0.,0.,0.,1.068885,1.431048,0.,0.,0.,0.,1.044767,0.897961,1.039265,0.897961,1.039265,0.,0.,0.,0.,1.549567,0.,0.,0.,0.,0.,0.,0.,0.,0.,1.156376,1.806627,1.806627,0.,0.,0.,0.,0.,0.,0.,1.513423,0.,0.,0.,0.,0.,0.,0.,0.,1.115193,0.,0.,0.,0.,0.,0.,0.,0.,0.,1.247144,0.,1.755778,0.,0.,0.957856,0.,1.116031,1.033855,0.,0.,0.,0.,0.,0.,0.,0.,0.,2.139713,0.,1.265089,0.,0.,1.291172,1.291172,0.,0.,0.,1.068885,1.068885,1.431048,0.,0.,0.,1.065485,0.,0.,0.,0.,0.,0.,0.,0.,0.,0.,0.,0.,0.,0.,0.,0.,1.044767,0.897961,1.039265,0.897961,1.039265,0.,0.,0.,0.,0.,0.,0.,0.,0.,0.,0.,1.103142,0.,1.549567,0.,0.,0.,0.,0.,0.,0.,0.,0.,0.,0.,0.,0.,1.029326,1.156376,1.806627,1.806627,0.,0.,0.,0.,0.,0.,0.,0.,1.513423,0.,0.,0.,0.,0.,0.,0.,0.,1.115193,0.,0.,0.,0.,0.,1.386693,0.|,|0.,0.,0.,0.,0.,0.,0.,0.,0.,0.,0.,0.,0.,0.,0.,0.,0.,0.,0.,0.,0.,0.,0.,0.,0.,0.,0.,0.,0.,0.,0.,0.,0.,0.134268,0.41614,0.,0.732467,0.,0.,0.,0.,0.,0.687747,0.258705,0.,0.,0.,0.,0.,0.,0.,0.,0.,0.,0.,0.,0.,0.,0.,0.515801,0.,0.,0.,0.,0.,0.,0.,0.,0.,0.,0.,0.,0.095268,0.,0.,0.,0.,0.,0.,0.,0.,0.356494,0.,0.,0.,0.,0.,0.109588,0.,0.,0.,0.,0.,0.,0.,0.,0.,0.,0.,0.,0.,0.,0.,0.,0.,0.,0.,0.,0.,0.,0.,0.,0.,0.,0.,0.,0.,0.,0.,0.,0.,0.,0.,0.,0.,0.,0.,0.,0.,0.,0.,0.,0.,0.,0.,0.,0.,0.,0.,0.,0.,0.,0.,0.,0.,0.,0.,0.,0.,0.,0.,0.,0.,0.,0.,0.,0.,0.,0.,0.,0.,0.,0.,0.,0.,0.,0.,0.,0.,0.,0.,0.,0.,0.,0.,0.,0.,0.,0.,0.,0.,0.,0.,0.,0.,0.,0.,0.,0.,0.,0.,0.,0.,0.,0.,0.,0.,0.,0.,0.,0.,0.,0.,0.,0.,0.,0.,0.,0.,0.,0.,0.,0.,0.,0.,0.,0.,0.,0.,0.,0.134268,0.41614,0.,0.732467,0.,0.,0.,0.,0.,0.258705,0.,0.,0.,0.,0.,0.,0.,0.,0.,0.,0.,0.515801,0.,0.,0.,0.,0.,0.,0.,0.,0.356494,0.,0.,0.,0.109588,0.,0.,0.,0.,0.,0.,0.,0.,0.,0.,0.,0.,0.,0.,0.,0.,0.,0.,0.134268,0.41614,0.,0.732467,0.,0.,0.,0.,0.,0.687747,0.258705,0.,0.,0.,0.,0.,0.,0.,0.,0.,0.,0.,0.,0.,0.,0.,0.515801,0.,0.,0.,0.,0.,0.,0.,0.,0.,0.,0.,0.,0.095268,0.,0.,0.,0.,0.,0.,0.,0.,0.356494,0.,0.,0.,0.,0.,0.109588,0.,0.,0.,0.,0.,0.,0.,0.,0.,0.,0.,0.,0.,0.,0.,0.,0.,0.|0.,0.,0.274791,0.118625,0.,0.,0.,0.,0.,0.,0.,0.,0.,0.,0.,0.132699,0.,0.,0.,0.,0.,0.,0.,0.,0.,0.,0.,0.,0.,0.,0.,0.286,0.,0.132699,0.,0.,0.,0.,0.,0.,0.,0.,0.,0.,0.,0.890817,0.,0.157823,0.,0.,0.2682,0.,0.260046,0.397636,0.,0.,0.,0.,0.,0.,0.,0.,0.,1.069857,0.,0.361454,0.,0.,0.806982,0.806982,0.,0.,0.,0.580252,0.580252,0.204435,0.,0.,0.,0.118387,0.,0.,0.,0.,0.,0.,0.,0.,0.,0.,0.,0.,0.,0.,0.,0.,0.553112,0.163266,0.377914,0.163266,0.377914,0.,0.,0.,0.,0.,0.,0.,0.,0.,0.,0.,0.286,0.,0.498075,0.,0.,0.,0.,0.,0.,0.,0.,0.,0.,0.,0.,0.,0.343109,0.132699,0.562062,0.562062,0.,0.,0.,0.,0.,0.,0.,0.,0.871365,0.,0.,0.,0.,0.,0.,0.,0.,0.37613,0.,0.,0.,0.,0.,0.346673,0.,0.,0.,0.,0.,0.,0.,0.,0.274791,0.118625,0.,0.,0.,0.,0.,0.,0.,0.299963,0.,0.,0.,0.,0.,0.,0.,0.,0.21328,0.,0.,0.,0.286,0.,0.,0.,0.,0.,0.,0.,0.,0.,0.,0.,0.,0.,0.,0.,0.01587,0.,0.,0.,0.,0.,0.,0.,0.,0.,0.,0.,0.,0.,0.,0.,0.,0.,0.,0.,0.,0.132699,0.398005,0.,0.,0.,0.,0.,0.,0.,0.,0.,0.,0.,0.,0.,0.,0.,0.,0.,0.,0.,0.274791,0.118625,0.,0.,0.,0.,0.,0.,0.,0.299963,0.,0.,0.,0.,0.,0.,0.,0.,0.21328,0.,0.,0.,0.286,0.,0.,0.,0.,0.,0.,0.,0.,0.,0.,0.,0.,0.,0.,0.,0.01587,0.,0.,0.,0.,0.,0.,0.,0.,0.,0.,0.,0.,0.,0.,0.,0.,0.,0.,0.,0.,0.132699,0.398005,0.,0.,0.,0.,0.,0.,0.,0.,0.,0.,0.,0.,0.,0.,0.,0.890817,0.,0.,0.,0.2682,0.,0.260046,0.397636,0.,0.,0.,0.,0.,0.,0.,0.,0.,0.361454,0.,0.,0.806982,0.806982,0.,0.,0.,0.580252,0.204435,0.,0.,0.,0.,0.553112,0.163266,0.377914,0.163266,0.377914,0.,0.,0.,0.,0.498075,0.,0.,0.,0.,0.,0.,0.,0.,0.,0.132699,0.562062,0.562062,0.,0.,0.,0.,0.,0.,0.,0.871365,0.,0.,0.,0.,0.,0.,0.,0.,0.37613,0.,0.,0.,0.,0.,0.,0.,0.,0.,0.890817,0.,0.157823,0.,0.,0.2682,0.,0.260046,0.397636,0.,0.,0.,0.,0.,0.,0.,0.,0.,1.069857,0.,0.361454,0.,0.,0.806982,0.806982,0.,0.,0.,0.580252,0.580252,0.204435,0.,0.,0.,0.118387,0.,0.,0.,0.,0.,0.,0.,0.,0.,0.,0.,0.,0.,0.,0.,0.,0.553112,0.163266,0.377914,0.163266,0.377914,0.,0.,0.,0.,0.,0.,0.,0.,0.,0.,0.,0.286,0.,0.498075,0.,0.,0.,0.,0.,0.,0.,0.,0.,0.,0.,0.,0.,0.343109,0.132699,0.562062,0.562062,0.,0.,0.,0.,0.,0.,0.,0.,0.871365,0.,0.,0.,0.,0.,0.,0.,0.,0.37613,0.,0.,0.,0.,0.,0.346673,0.|,
```
