## Supplementary Data 3 for "Pharmacological proximities in the GPCR family discovered using contact-informed amino-acid and binding pocket similarities": c617.bsv

```
res|B|C|P|wB|wC|wP
A|0.,0.,0.,0.,0.,0.,0.,0.,1.382018,0.,0.,0.,0.,0.,0.,0.,0.,0.,0.,0.,0.,0.,0.,0.,0.,0.,0.,0.,0.,0.,0.,0.,0.,0.,0.,0.,1.551117,1.314034,0.,1.305511,0.,0.,0.,0.,0.,0.,0.,0.,0.,0.,0.,0.,0.,0.,0.,0.,0.,0.,0.,0.,0.,0.,0.,0.,0.,0.,0.,1.382018,0.,0.,0.,0.,0.,0.,0.,0.,0.,0.,0.,1.206772,0.,0.,0.,0.,0.,0.,0.,0.,0.,0.,0.,0.,0.,0.,0.,0.,0.,0.,0.,0.,0.,0.,0.|0.,0.,1.302337,0.,1.074355,0.,1.172475,0.,0.,0.,0.,0.,0.,0.,1.762597,0.,0.,0.,0.,0.,0.,0.,0.,0.,0.,0.,0.,0.,0.,0.,0.,0.,0.,0.,0.,0.,0.,0.,1.377714,0.,0.,0.,0.,1.067756,0.,0.,0.,1.066277,0.,0.,0.,0.,1.302337,0.,1.074355,0.,1.172475,0.,0.,0.,0.,0.,0.,0.,0.,0.,0.,0.,0.,1.762597,0.,0.,0.,0.,1.118508,0.,0.,0.,0.,0.,0.,0.,0.,0.,0.,0.,0.,0.,0.,0.,0.750392,1.234945,0.,0.,0.,0.,0.|,|0.,0.,0.,0.,0.,0.,0.,0.,0.552807,0.,0.,0.,0.,0.,0.,0.,0.,0.,0.,0.,0.,0.,0.,0.,0.,0.,0.,0.,0.,0.,0.,0.,0.,0.,0.,0.,0.638695,0.292008,0.,0.052012,0.,0.,0.,0.,0.,0.,0.,0.,0.,0.,0.,0.,0.,0.,0.,0.,0.,0.,0.,0.,0.,0.,0.,0.,0.,0.,0.,0.552807,0.,0.,0.,0.,0.,0.,0.,0.,0.,0.,0.,0.182844,0.,0.,0.,0.,0.,0.,0.,0.,0.,0.,0.,0.,0.,0.,0.,0.,0.,0.,0.,0.,0.,0.,0.|0.,0.,0.101951,0.,0.486018,0.,0.257188,0.,0.,0.,0.,0.,0.,0.,0.427296,0.,0.,0.,0.,0.,0.,0.,0.,0.,0.,0.,0.,0.,0.,0.,0.,0.,0.,0.,0.,0.,0.,0.,0.312867,0.,0.,0.,0.,0.211694,0.,0.,0.,0.187294,0.,0.,0.,0.,0.101951,0.,0.486018,0.,0.257188,0.,0.,0.,0.,0.,0.,0.,0.,0.,0.,0.,0.,0.427296,0.,0.,0.,0.,0.046782,0.,0.,0.,0.,0.,0.,0.,0.,0.,0.,0.,0.,0.,0.,0.,0.017656,0.334162,0.,0.,0.,0.,0.|,
R|0.,0.,0.,0.,0.,0.,0.,0.,0.,0.,0.,0.,0.,0.,0.,0.,0.,0.,0.,0.,0.,0.,0.,0.,0.,0.,0.,0.,0.,0.,0.,0.,0.,1.549723,0.|0.,0.,0.,1.42213,0.,0.,0.,0.,0.,0.,0.,0.,0.,0.,0.,0.,0.,0.,0.,0.,1.310321,0.,1.340333,0.,0.,0.,0.,0.,0.,0.,1.42213,0.,0.,0.,1.119252,0.,0.,0.,0.,0.,0.746306,0.,0.,0.,0.,0.,0.,0.,0.,0.,1.212122,0.,1.310321|0.,0.,0.,0.,0.,1.85171,0.,0.,1.534317,0.,0.,0.,0.,0.,0.,0.,1.333824,0.,0.,0.,1.333824,0.,1.521485,0.,1.812269,2.710141,1.569669,0.,1.888692,1.704247,2.130871,0.822262,2.436439,0.,0.,0.,0.,0.,0.,0.,1.85171,0.,0.,1.534317,2.221687,0.,0.,0.,0.,0.,1.060221,0.,0.,0.,1.333824,0.,0.,0.,0.,0.,1.333824,0.,2.626807,2.144402,0.,1.521485,0.|0.,0.,0.,0.,0.,0.,0.,0.,0.,0.,0.,0.,0.,0.,0.,0.,0.,0.,0.,0.,0.,0.,0.,0.,0.,0.,0.,0.,0.,0.,0.,0.,0.,0.135413,0.|0.,0.,0.,0.423766,0.,0.,0.,0.,0.,0.,0.,0.,0.,0.,0.,0.,0.,0.,0.,0.,0.152659,0.,0.243697,0.,0.,0.,0.,0.,0.,0.,0.423766,0.,0.,0.,0.131677,0.,0.,0.,0.,0.,0.002838,0.,0.,0.,0.,0.,0.,0.,0.,0.,0.050697,0.,0.152659|0.,0.,0.,0.,0.,0.261858,0.,0.,0.366256,0.,0.,0.,0.,0.,0.,0.,0.091288,0.,0.,0.,0.091288,0.,0.162489,0.,1.279248,1.275361,1.338836,0.,0.658181,0.697192,1.21764,0.052415,0.271794,0.,0.,0.,0.,0.,0.,0.,0.261858,0.,0.,0.366256,0.298714,0.,0.,0.,0.,0.,0.008063,0.,0.,0.,0.091288,0.,0.,0.,0.,0.,0.091288,0.,1.490891,0.857761,0.,0.162489,0.
N|1.543092,0.,0.,0.,0.,0.,0.,0.,0.,0.,0.,0.,0.,0.,0.,0.,0.,1.417048,0.,0.,1.543092,0.,0.,0.,0.,0.,0.,0.,0.,0.,0.,0.,0.,0.,0.,0.,0.,0.,0.|1.204817,0.,0.,0.,0.,0.,0.,0.,0.,0.,0.,0.,0.,0.,0.,0.,1.292494,0.,0.,1.204817,0.,0.,0.,0.,0.,0.,0.,0.,0.,0.,0.,0.,0.,0.,0.|1.201405,0.,0.,0.,1.447888,0.,0.,0.,0.,0.,0.,0.,0.,0.,0.,0.,0.,0.,0.,0.,0.,0.,0.,0.985658,0.,0.,0.,0.,1.533212,0.,0.,1.552277,1.756008,1.201405,0.,0.,0.,1.732687,1.447888,0.,0.,0.,0.,0.,0.,0.,0.,0.,0.,0.,0.,0.,0.,0.,0.,0.,0.,0.,0.,0.985658,0.,0.,0.,0.|0.910029,0.,0.,0.,0.,0.,0.,0.,0.,0.,0.,0.,0.,0.,0.,0.,0.,0.348455,0.,0.,0.910029,0.,0.,0.,0.,0.,0.,0.,0.,0.,0.,0.,0.,0.,0.,0.,0.,0.,0.|0.308927,0.,0.,0.,0.,0.,0.,0.,0.,0.,0.,0.,0.,0.,0.,0.,0.190696,0.,0.,0.308927,0.,0.,0.,0.,0.,0.,0.,0.,0.,0.,0.,0.,0.,0.,0.|0.202217,0.,0.,0.,0.742506,0.,0.,0.,0.,0.,0.,0.,0.,0.,0.,0.,0.,0.,0.,0.,0.,0.,0.,0.272951,0.,0.,0.,0.,1.281866,0.,0.,0.798314,0.60166,0.202217,0.,0.,0.,0.444279,0.742506,0.,0.,0.,0.,0.,0.,0.,0.,0.,0.,0.,0.,0.,0.,0.,0.,0.,0.,0.,0.,0.272951,0.,0.,0.,0.
D|0.,0.,0.,0.,0.,0.,0.,0.,0.,0.,0.,0.,0.,0.,0.,0.,0.,0.,0.,0.,0.,1.916623,0.,0.,0.,2.041972,0.,0.,0.,0.,1.079214,0.,0.,0.,0.,0.,0.,0.,0.,0.,0.,0.,0.,0.,0.,0.,0.|0.,0.,0.,0.,0.,0.,0.,0.,0.,0.,0.,0.,0.,1.565117,0.,1.338724,0.,0.,0.,0.,0.,0.,0.,0.,0.,0.,0.,0.,0.,0.,0.|0.,0.,0.,0.,0.,0.,0.,0.,0.,0.,1.233522,0.,0.,0.,0.,0.,0.,0.,1.904222,1.91607,0.,0.,0.,0.,0.,0.,2.415839,0.,0.,1.830317,0.,0.,0.,0.,0.,0.,0.,0.,0.,0.,0.,0.,0.,1.233522,0.,0.,0.,0.,0.,0.,0.,0.,0.,0.|0.,0.,0.,0.,0.,0.,0.,0.,0.,0.,0.,0.,0.,0.,0.,0.,0.,0.,0.,0.,0.,0.732826,0.,0.,0.,0.736449,0.,0.,0.,0.,0.38741,0.,0.,0.,0.,0.,0.,0.,0.,0.,0.,0.,0.,0.,0.,0.,0.|0.,0.,0.,0.,0.,0.,0.,0.,0.,0.,0.,0.,0.,0.64446,0.,0.548657,0.,0.,0.,0.,0.,0.,0.,0.,0.,0.,0.,0.,0.,0.,0.|0.,0.,0.,0.,0.,0.,0.,0.,0.,0.,0.032831,0.,0.,0.,0.,0.,0.,0.,1.680196,1.350672,0.,0.,0.,0.,0.,0.,0.994757,0.,0.,0.840145,0.,0.,0.,0.,0.,0.,0.,0.,0.,0.,0.,0.,0.,0.032831,0.,0.,0.,0.,0.,0.,0.,0.,0.,0.
C|0.,1.188213,0.,0.,0.,0.,0.,0.,0.,0.,0.,0.,0.,0.,0.,0.,0.,1.248819,1.188213,0.,1.188213,0.,0.,0.,0.,0.,0.,0.,0.,0.,0.,0.,0.,0.,0.,0.|,|0.,1.592073,0.,0.,0.,0.,0.,0.,0.,0.,0.,0.,0.,0.,0.,0.,0.,0.,0.,0.,1.592073,0.,1.592073,0.,0.,0.,0.,0.,0.,0.,0.,0.,0.,0.,0.,0.,0.,0.|0.,0.292338,0.,0.,0.,0.,0.,0.,0.,0.,0.,0.,0.,0.,0.,0.,0.,0.34932,0.292338,0.,0.292338,0.,0.,0.,0.,0.,0.,0.,0.,0.,0.,0.,0.,0.,0.,0.|,|0.,0.732859,0.,0.,0.,0.,0.,0.,0.,0.,0.,0.,0.,0.,0.,0.,0.,0.,0.,0.,0.732859,0.,0.732859,0.,0.,0.,0.,0.,0.,0.,0.,0.,0.,0.,0.,0.,0.,0.
Q|1.286077,0.,0.,0.,1.295479,1.213547,0.,0.,0.,0.,0.,0.,0.,0.,0.,1.286077,0.,0.,0.,1.295479,0.,0.,1.213547,1.213547,0.,0.,0.,0.,0.,0.,0.,0.|0.,0.,0.,0.,0.,1.154887,1.030038,0.,0.,0.,0.,0.,0.,0.,0.,0.,1.189327,0.,0.,0.,1.154887,0.,0.,1.030038,1.030038,0.,0.,0.,0.,0.,0.,1.052757,0.|0.,0.,0.,0.,0.,0.,0.,0.,0.,0.,0.,0.,0.,1.417254,1.561781,0.,1.445947,0.779731,1.511239,0.,0.,0.,0.,0.,0.,0.,0.,0.,0.,0.,0.,0.,0.,1.608698,1.966648,0.,1.417254|0.172126,0.,0.,0.,0.199305,0.231152,0.,0.,0.,0.,0.,0.,0.,0.,0.,0.172126,0.,0.,0.,0.199305,0.,0.,0.231152,0.231152,0.,0.,0.,0.,0.,0.,0.,0.|0.,0.,0.,0.,0.,0.161523,0.163498,0.,0.,0.,0.,0.,0.,0.,0.,0.,0.150168,0.,0.,0.,0.161523,0.,0.,0.163498,0.163498,0.,0.,0.,0.,0.,0.,0.512152,0.|0.,0.,0.,0.,0.,0.,0.,0.,0.,0.,0.,0.,0.,0.607395,1.102434,0.,0.963964,0.018639,0.408982,0.,0.,0.,0.,0.,0.,0.,0.,0.,0.,0.,0.,0.,0.,1.173915,1.169358,0.,0.607395
E|0.,0.,0.,0.,0.,0.,0.,0.,0.,0.,1.190691,0.,0.,0.,0.,0.,0.,0.,0.,0.,0.,0.,0.,0.,0.,1.190691,0.,0.,0.,0.|0.,0.,0.,0.,0.,0.,0.,0.,0.,0.,0.,0.,0.,0.,0.,0.,0.,0.,0.,0.,0.,0.,0.,0.,0.,0.,0.,0.,0.,1.41987,0.,0.,0.,0.|0.,0.,0.,0.,0.,0.,0.,0.,0.,0.,0.,0.,0.,0.,1.616493,0.,0.,0.,0.,1.612104,2.250265,2.104709,0.,1.88175,0.,0.,0.,0.,0.,0.,0.,0.,0.,0.,0.,0.,0.,0.,0.,0.,0.,0.,0.,0.,0.,0.,0.,0.,0.,0.,0.,0.,0.,0.,0.,0.,0.,0.,0.,0.|0.,0.,0.,0.,0.,0.,0.,0.,0.,0.,0.036219,0.,0.,0.,0.,0.,0.,0.,0.,0.,0.,0.,0.,0.,0.,0.036219,0.,0.,0.,0.|0.,0.,0.,0.,0.,0.,0.,0.,0.,0.,0.,0.,0.,0.,0.,0.,0.,0.,0.,0.,0.,0.,0.,0.,0.,0.,0.,0.,0.,0.016196,0.,0.,0.,0.|0.,0.,0.,0.,0.,0.,0.,0.,0.,0.,0.,0.,0.,0.,0.079903,0.,0.,0.,0.,0.739982,1.770701,1.000599,0.,0.766639,0.,0.,0.,0.,0.,0.,0.,0.,0.,0.,0.,0.,0.,0.,0.,0.,0.,0.,0.,0.,0.,0.,0.,0.,0.,0.,0.,0.,0.,0.,0.,0.,0.,0.,0.,0.
G|0.,0.,0.,0.,0.,0.,0.,0.,0.,0.,0.,0.,0.,0.,0.,0.,0.,0.,1.83202,0.,0.,0.,0.,0.,0.,0.,0.,0.,0.,0.,0.,0.,0.,0.,0.,1.487246,1.482606,0.,0.,0.,0.,0.,0.,1.465947,1.393164,0.,0.,0.,0.,0.,0.,0.,0.,1.462857,0.,0.,0.,0.,0.,0.,0.,0.,0.,0.,0.,0.,0.,0.,0.,0.,0.,0.,0.,0.,0.,0.,0.,0.,0.,1.83202,0.,0.,0.,0.,0.,0.,0.,0.,0.,0.,0.,0.,0.,0.,0.,0.,0.,0.,0.,0.,0.,0.,0.,0.|,|,|0.,0.,0.,0.,0.,0.,0.,0.,0.,0.,0.,0.,0.,0.,0.,0.,0.,0.,0.413682,0.,0.,0.,0.,0.,0.,0.,0.,0.,0.,0.,0.,0.,0.,0.,0.,0.440665,0.604024,0.,0.,0.,0.,0.,0.,0.603625,0.614631,0.,0.,0.,0.,0.,0.,0.,0.,0.599531,0.,0.,0.,0.,0.,0.,0.,0.,0.,0.,0.,0.,0.,0.,0.,0.,0.,0.,0.,0.,0.,0.,0.,0.,0.,0.413682,0.,0.,0.,0.,0.,0.,0.,0.,0.,0.,0.,0.,0.,0.,0.,0.,0.,0.,0.,0.,0.,0.,0.,0.|,|,
H|0.,0.,0.,0.,0.,0.,0.,0.,0.,0.,0.,0.,0.,0.,0.,0.,0.,0.,0.,0.,0.,0.,0.,0.,0.,0.,0.,0.,0.,0.,0.,0.,0.,0.,0.,0.,0.,0.,0.,0.,0.,0.,0.,0.,0.,0.|1.60512,1.216242,0.,0.,1.635425,1.367017,1.243824,0.,0.,0.,0.,0.,0.,0.,0.,0.,0.,0.,0.,0.,0.,0.,0.,0.,0.,0.,0.,0.,0.,0.,0.,0.,0.,1.21329,1.455559,0.,0.,1.448152,0.,1.12619,1.60512,1.216242,0.,0.,1.635425,1.367017,0.,0.,1.243824,0.,1.243824,0.,0.,0.,0.,0.,0.,0.,0.,0.,0.,0.,0.,0.,0.,0.,0.,0.,0.,0.,0.,0.,0.,0.,0.,0.,0.,0.|1.762006,1.849275,0.,0.,2.14623,2.09831,1.811829,0.,0.,0.,0.,0.,0.,0.,0.,0.,0.,0.,0.,0.,0.,0.,0.,0.,0.,0.,0.,0.,0.,0.,0.,0.,1.658917,1.970262,1.381996,0.,0.,0.,1.819573,0.,1.708454,0.,0.,1.762006,1.849275,0.,0.,2.14623,2.09831,1.667403,0.,1.811829,0.,1.811829,0.,0.,0.,0.,0.,0.,0.,0.,0.,0.,0.,0.,0.,0.,0.,0.,0.,0.,0.,0.,0.,0.,0.,0.,0.,0.|0.,0.,0.,0.,0.,0.,0.,0.,0.,0.,0.,0.,0.,0.,0.,0.,0.,0.,0.,0.,0.,0.,0.,0.,0.,0.,0.,0.,0.,0.,0.,0.,0.,0.,0.,0.,0.,0.,0.,0.,0.,0.,0.,0.,0.,0.|0.17024,0.16278,0.,0.,0.228731,0.21987,0.138203,0.,0.,0.,0.,0.,0.,0.,0.,0.,0.,0.,0.,0.,0.,0.,0.,0.,0.,0.,0.,0.,0.,0.,0.,0.,0.,0.92781,0.859018,0.,0.,0.255556,0.,0.183959,0.17024,0.16278,0.,0.,0.228731,0.21987,0.,0.,0.138203,0.,0.138203,0.,0.,0.,0.,0.,0.,0.,0.,0.,0.,0.,0.,0.,0.,0.,0.,0.,0.,0.,0.,0.,0.,0.,0.,0.,0.,0.|0.209127,0.555716,0.,0.,0.300172,0.484225,0.647082,0.,0.,0.,0.,0.,0.,0.,0.,0.,0.,0.,0.,0.,0.,0.,0.,0.,0.,0.,0.,0.,0.,0.,0.,0.,1.366167,1.776466,0.335029,0.,0.,0.,1.284404,0.,0.394782,0.,0.,0.209127,0.555716,0.,0.,0.300172,0.484225,0.420354,0.,0.647082,0.,0.647082,0.,0.,0.,0.,0.,0.,0.,0.,0.,0.,0.,0.,0.,0.,0.,0.,0.,0.,0.,0.,0.,0.,0.,0.,0.,0.
I|0.,0.,0.,0.,0.,0.,1.413964,0.,0.,0.,0.,0.,0.,0.,0.,0.,0.,0.,0.,0.,1.096813,0.,0.,0.,0.,0.,0.,0.,0.,0.,1.413964,0.,0.,0.,0.,0.,0.,0.,0.,0.,0.,0.,0.,0.,0.,0.|0.,0.,0.,0.,0.,0.,0.,0.,0.,0.,0.,0.,0.,0.,0.,0.,0.,0.,0.,0.,0.,0.,1.501331,0.,0.,0.,0.,0.,0.,1.491693,0.,0.,1.691708,1.403849,1.459602,0.,1.487894,1.248757,0.936898,0.,1.495034,1.029988,0.,0.,0.,0.,0.,0.,0.,0.,0.,0.,0.,0.,0.,0.,0.,0.,0.,0.,0.,0.,0.,0.,0.,0.,0.,0.,0.,0.,0.,1.501331,0.,0.,0.,0.,0.,0.,0.,0.,0.,0.,0.,0.,0.,1.494784|,|0.,0.,0.,0.,0.,0.,0.099977,0.,0.,0.,0.,0.,0.,0.,0.,0.,0.,0.,0.,0.,0.470063,0.,0.,0.,0.,0.,0.,0.,0.,0.,0.099977,0.,0.,0.,0.,0.,0.,0.,0.,0.,0.,0.,0.,0.,0.,0.|0.,0.,0.,0.,0.,0.,0.,0.,0.,0.,0.,0.,0.,0.,0.,0.,0.,0.,0.,0.,0.,0.,0.330293,0.,0.,0.,0.,0.,0.,0.965213,0.,0.,0.814526,0.784504,0.300506,0.,0.722691,0.642218,0.347991,0.,0.490175,0.118195,0.,0.,0.,0.,0.,0.,0.,0.,0.,0.,0.,0.,0.,0.,0.,0.,0.,0.,0.,0.,0.,0.,0.,0.,0.,0.,0.,0.,0.,0.330293,0.,0.,0.,0.,0.,0.,0.,0.,0.,0.,0.,0.,0.,0.633085|,
L|0.,0.,0.,0.,0.,1.318469,0.,0.,0.,0.,1.152348,0.,0.,0.,0.,0.,0.,0.,0.,0.,0.,0.,0.,0.,0.,0.,0.,0.,0.,0.,0.,0.,0.,0.,0.,0.,0.,0.,0.,0.,0.,0.,0.,0.,0.,0.,0.,0.,0.,0.,0.,0.,0.,0.,0.,0.,0.,0.,0.,1.318469,0.,0.,0.,0.,0.,0.,1.152348,0.,0.,0.,0.,0.,0.,0.,0.,0.,0.,0.,0.,0.,0.,0.,0.,0.,0.,0.,0.,0.,0.,0.,0.,0.,0.,0.,0.,0.,0.,0.,0.,0.,0.|0.,0.,1.602641,1.46198,0.,0.,0.,0.,0.,0.,0.,1.321595,1.233618,0.,0.,0.,0.,0.,0.,0.,0.,1.713957,0.,0.,0.,0.,0.,0.,0.,0.,1.259898,0.,0.,0.,0.,0.,1.749362,0.,0.,0.,0.,0.,0.,0.,0.,0.,0.,0.,0.,0.,0.,0.,0.,0.,1.212667,0.,0.,0.,0.,0.,0.,0.,0.,0.,0.,0.,0.,0.,0.,0.,0.,0.,1.212667,0.,0.,0.,0.,0.,0.,0.,0.,0.,1.141323,0.,0.,0.977252,0.,1.001836,0.,0.,1.266039,0.,0.,0.,0.,1.5032,0.,0.,0.,0.,0.,0.,0.,1.355566,0.,0.,0.,0.,0.,0.,0.,1.602641,1.46198,0.,0.,0.,0.,0.,0.,0.,1.321595,1.233618,0.,0.,0.,0.,0.,0.,0.,0.,1.713957,0.,0.,0.,0.,0.,0.,0.,0.,0.,0.,0.,0.,0.929958,1.259898,0.,0.,0.,0.,1.259898,0.,0.,0.,0.,0.,1.749362,0.,0.,0.,0.,0.,0.,0.,0.,0.,0.,0.,0.,0.,0.,0.,0.,0.,0.,0.,0.,0.,0.,0.,1.212667,0.,0.,0.,0.,0.,0.,0.,0.,0.,0.,0.,1.212667,0.,0.,0.,0.,0.,0.,0.,0.,0.,0.,0.86272|,|0.,0.,0.,0.,0.,0.073248,0.,0.,0.,0.,0.174598,0.,0.,0.,0.,0.,0.,0.,0.,0.,0.,0.,0.,0.,0.,0.,0.,0.,0.,0.,0.,0.,0.,0.,0.,0.,0.,0.,0.,0.,0.,0.,0.,0.,0.,0.,0.,0.,0.,0.,0.,0.,0.,0.,0.,0.,0.,0.,0.,0.073248,0.,0.,0.,0.,0.,0.,0.174598,0.,0.,0.,0.,0.,0.,0.,0.,0.,0.,0.,0.,0.,0.,0.,0.,0.,0.,0.,0.,0.,0.,0.,0.,0.,0.,0.,0.,0.,0.,0.,0.,0.,0.|0.,0.,0.169977,0.191977,0.,0.,0.,0.,0.,0.,0.,0.330399,0.158875,0.,0.,0.,0.,0.,0.,0.,0.,0.311629,0.,0.,0.,0.,0.,0.,0.,0.,0.189985,0.,0.,0.,0.,0.,0.424088,0.,0.,0.,0.,0.,0.,0.,0.,0.,0.,0.,0.,0.,0.,0.,0.,0.,0.170603,0.,0.,0.,0.,0.,0.,0.,0.,0.,0.,0.,0.,0.,0.,0.,0.,0.,0.170603,0.,0.,0.,0.,0.,0.,0.,0.,0.,0.654857,0.,0.,0.148069,0.,0.343487,0.,0.,0.141231,0.,0.,0.,0.,0.243126,0.,0.,0.,0.,0.,0.,0.,0.233393,0.,0.,0.,0.,0.,0.,0.,0.169977,0.191977,0.,0.,0.,0.,0.,0.,0.,0.330399,0.158875,0.,0.,0.,0.,0.,0.,0.,0.,0.311629,0.,0.,0.,0.,0.,0.,0.,0.,0.,0.,0.,0.,0.088567,0.189985,0.,0.,0.,0.,0.189985,0.,0.,0.,0.,0.,0.424088,0.,0.,0.,0.,0.,0.,0.,0.,0.,0.,0.,0.,0.,0.,0.,0.,0.,0.,0.,0.,0.,0.,0.,0.170603,0.,0.,0.,0.,0.,0.,0.,0.,0.,0.,0.,0.170603,0.,0.,0.,0.,0.,0.,0.,0.,0.,0.,0.164328|,
K|0.,0.,0.,0.,0.,0.,0.,0.,0.,0.,0.,0.,0.,0.,0.,0.,0.,0.,0.,0.,0.,0.,0.,0.,0.,0.,0.,0.,0.,0.,0.,0.,0.,0.,0.,0.,0.,0.,0.,0.,0.,0.,0.,0.,0.,0.,0.,0.,0.,0.,0.,0.,0.,0.,0.|0.,0.,0.,0.,0.,0.,0.,2.630036,0.,0.,0.,0.,0.,0.,0.,0.,0.,0.,0.,0.,0.,0.,0.,0.,0.,0.,0.,0.,0.,0.,0.,0.,1.144422,0.,1.388958,1.499293,0.,0.,1.415818,1.389912,0.,0.,0.,0.,0.,0.,0.,0.,0.,0.,2.630036,0.,0.,0.,0.,0.,0.,0.,0.,0.,0.,0.,0.,0.,0.,0.,0.,0.,0.,0.,0.,0.,0.,0.,0.|0.,0.,0.,0.,0.,0.,0.,0.,0.,0.,0.,0.,2.210539,0.,0.,0.,0.,0.,0.,0.,0.,0.,0.,0.,0.,0.,0.,0.,0.,0.,0.,0.,0.,0.,0.,0.,0.,0.,0.,0.,0.,0.,2.103717,1.850623,0.,0.,0.,0.,0.,1.668561,1.871178,0.,0.,1.709157,1.886983,0.,0.,0.,0.,0.,0.,0.,0.,0.,0.,0.,0.,2.210539,0.,0.,0.,0.,0.,0.,0.,0.,0.,0.,0.,0.,0.,0.,0.,0.,0.,0.,0.,0.,0.,0.,0.,2.026662,0.,0.,0.,0.,0.,0.|0.,0.,0.,0.,0.,0.,0.,0.,0.,0.,0.,0.,0.,0.,0.,0.,0.,0.,0.,0.,0.,0.,0.,0.,0.,0.,0.,0.,0.,0.,0.,0.,0.,0.,0.,0.,0.,0.,0.,0.,0.,0.,0.,0.,0.,0.,0.,0.,0.,0.,0.,0.,0.,0.,0.|0.,0.,0.,0.,0.,0.,0.,0.637584,0.,0.,0.,0.,0.,0.,0.,0.,0.,0.,0.,0.,0.,0.,0.,0.,0.,0.,0.,0.,0.,0.,0.,0.,0.318937,0.,0.22948,0.229457,0.,0.,0.196983,0.212717,0.,0.,0.,0.,0.,0.,0.,0.,0.,0.,0.637584,0.,0.,0.,0.,0.,0.,0.,0.,0.,0.,0.,0.,0.,0.,0.,0.,0.,0.,0.,0.,0.,0.,0.,0.|0.,0.,0.,0.,0.,0.,0.,0.,0.,0.,0.,0.,0.535888,0.,0.,0.,0.,0.,0.,0.,0.,0.,0.,0.,0.,0.,0.,0.,0.,0.,0.,0.,0.,0.,0.,0.,0.,0.,0.,0.,0.,0.,0.965641,1.486566,0.,0.,0.,0.,0.,0.333712,0.357965,0.,0.,0.2913,0.357706,0.,0.,0.,0.,0.,0.,0.,0.,0.,0.,0.,0.,0.535888,0.,0.,0.,0.,0.,0.,0.,0.,0.,0.,0.,0.,0.,0.,0.,0.,0.,0.,0.,0.,0.,0.,0.,1.588465,0.,0.,0.,0.,0.,0.
M|0.,0.,0.,1.077714,0.,0.,0.,0.,0.,0.,0.,0.,0.,0.,1.077714,0.,0.,0.,0.,0.,0.,0.,0.,0.|0.,0.,0.,0.,0.,1.605446,0.,0.,0.,0.,0.993082,1.627717,0.,0.,0.,0.,0.,0.,0.910929,0.,0.,1.732275,0.,0.,0.,0.,0.,0.,0.,0.,0.,0.,0.,0.,0.,1.605446,0.,0.,0.,0.,0.993082,1.627717,0.,0.,0.,0.,0.,0.,1.405639,0.,1.314446,0.,0.|,|0.,0.,0.,0.046266,0.,0.,0.,0.,0.,0.,0.,0.,0.,0.,0.046266,0.,0.,0.,0.,0.,0.,0.,0.,0.|0.,0.,0.,0.,0.,0.129733,0.,0.,0.,0.,0.200981,0.330096,0.,0.,0.,0.,0.,0.,0.119466,0.,0.,0.69291,0.,0.,0.,0.,0.,0.,0.,0.,0.,0.,0.,0.,0.,0.129733,0.,0.,0.,0.,0.200981,0.330096,0.,0.,0.,0.,0.,0.,0.379299,0.,0.355256,0.,0.|,
F|0.,0.,0.,0.,0.,0.,0.,0.,0.,0.,0.,0.,0.,0.,0.,0.,0.,0.,0.,0.,0.,0.,0.,0.,0.,0.,0.,0.,0.,0.,0.,0.,0.,0.,0.,0.,0.,0.,0.,0.,0.,0.|1.60114,0.,0.,0.,0.,0.,0.,0.,0.,0.,0.,0.,1.394309,0.,0.,0.,0.,1.388417,1.409782,0.,0.,0.,0.,0.,0.,0.,0.,0.,0.,0.,0.,0.,1.280099,0.,0.,0.,0.,0.,0.,1.339542,1.078161,0.,0.,0.,0.,1.60114,0.,0.,0.,0.,0.,0.,0.,0.,0.,0.,0.,1.394309,0.,0.,0.,0.,1.388417,0.,1.409782,0.,0.,0.,1.461323,0.,0.,0.,0.,0.,0.,0.,0.,0.,0.,0.,0.,0.,1.280099,0.,1.518441,0.,1.578551,0.,0.|,|0.,0.,0.,0.,0.,0.,0.,0.,0.,0.,0.,0.,0.,0.,0.,0.,0.,0.,0.,0.,0.,0.,0.,0.,0.,0.,0.,0.,0.,0.,0.,0.,0.,0.,0.,0.,0.,0.,0.,0.,0.,0.|0.428588,0.,0.,0.,0.,0.,0.,0.,0.,0.,0.,0.,0.263261,0.,0.,0.,0.,0.49983,0.469927,0.,0.,0.,0.,0.,0.,0.,0.,0.,0.,0.,0.,0.,0.155753,0.,0.,0.,0.,0.,0.,0.942641,0.399319,0.,0.,0.,0.,0.428588,0.,0.,0.,0.,0.,0.,0.,0.,0.,0.,0.,0.263261,0.,0.,0.,0.,0.49983,0.,0.469927,0.,0.,0.,0.092782,0.,0.,0.,0.,0.,0.,0.,0.,0.,0.,0.,0.,0.,0.155753,0.,0.589512,0.,0.475098,0.,0.|,
P|0.,0.,0.,0.,0.,0.,0.,0.,0.,0.,0.,0.,0.,0.,0.,0.,0.,0.,0.,0.,0.,0.,0.,0.,0.,0.,0.,1.672193,0.,0.,0.,0.,0.,0.,0.,0.,0.|0.,1.616099,0.,0.,0.,0.,0.,0.,0.,0.,1.458451,0.,0.,0.,0.,0.,0.,0.,0.,0.,0.,0.,0.,0.,0.,0.,0.,0.,0.,1.829365,1.616099,0.,0.,0.,0.,0.,1.458451,0.,0.,0.,0.,0.,0.,0.,0.,0.,0.,0.,0.|,|0.,0.,0.,0.,0.,0.,0.,0.,0.,0.,0.,0.,0.,0.,0.,0.,0.,0.,0.,0.,0.,0.,0.,0.,0.,0.,0.,0.012716,0.,0.,0.,0.,0.,0.,0.,0.,0.|0.,0.104463,0.,0.,0.,0.,0.,0.,0.,0.,0.033273,0.,0.,0.,0.,0.,0.,0.,0.,0.,0.,0.,0.,0.,0.,0.,0.,0.,0.,0.353575,0.104463,0.,0.,0.,0.,0.,0.033273,0.,0.,0.,0.,0.,0.,0.,0.,0.,0.,0.,0.|,
S|0.,0.,0.,0.,0.,0.,0.,0.,0.,0.,0.,0.,0.,0.,0.,0.,0.,0.,0.,0.,0.,0.,0.,0.,0.,0.,0.,0.,0.,0.,0.,0.,1.69127,0.,0.,0.,0.,0.,0.,0.,0.,0.,0.,0.,0.,0.,0.,0.,0.,0.,0.,0.,0.,0.,0.,0.,0.,0.,0.,0.,0.,0.,0.,0.,0.,0.,0.,0.,0.,0.,0.,0.,0.,0.,0.,0.,0.,0.,0.,0.,0.,0.,0.,0.,0.,0.,0.,0.,0.,0.,0.,0.,0.,1.69127,0.,0.,0.|,1.617767,|0.,0.,1.740591,0.,0.,0.,0.,0.,0.,0.,0.,0.,1.790849,1.609015,0.,0.,2.002897,0.,0.,0.,0.,0.,0.,0.,0.,0.,0.,0.,0.,0.,0.,0.,0.,0.,0.,0.,0.,0.,0.,0.,0.,0.,0.,0.,0.,0.,1.383398,0.,0.990809,0.,2.238294,0.,0.,1.05935,0.,0.,0.,0.,1.784844,0.,0.,0.,0.,0.,0.,0.,0.,0.,0.,0.,0.,0.,0.,0.,0.,0.,0.,0.,1.740591,0.,0.,0.,0.,0.,0.,0.,0.,0.,1.790849,1.609015,0.,0.,0.,2.002897,2.002897,0.,0.,0.,0.,0.,0.,0.,0.,0.,0.,0.,0.,0.,0.,0.,0.,0.,0.,0.,0.,0.,0.,0.,0.,1.647182,0.,0.,0.,0.,0.,1.094614,1.383398,0.,0.990809,0.|0.,0.,0.,0.,0.,0.,0.,0.,0.,0.,0.,0.,0.,0.,0.,0.,0.,0.,0.,0.,0.,0.,0.,0.,0.,0.,0.,0.,0.,0.,0.,0.,0.858645,0.,0.,0.,0.,0.,0.,0.,0.,0.,0.,0.,0.,0.,0.,0.,0.,0.,0.,0.,0.,0.,0.,0.,0.,0.,0.,0.,0.,0.,0.,0.,0.,0.,0.,0.,0.,0.,0.,0.,0.,0.,0.,0.,0.,0.,0.,0.,0.,0.,0.,0.,0.,0.,0.,0.,0.,0.,0.,0.,0.,0.858645,0.,0.,0.|,0.523395,|0.,0.,0.501079,0.,0.,0.,0.,0.,0.,0.,0.,0.,0.543032,0.446372,0.,0.,0.572256,0.,0.,0.,0.,0.,0.,0.,0.,0.,0.,0.,0.,0.,0.,0.,0.,0.,0.,0.,0.,0.,0.,0.,0.,0.,0.,0.,0.,0.,0.595925,0.,0.518995,0.,2.040798,0.,0.,0.225763,0.,0.,0.,0.,0.468156,0.,0.,0.,0.,0.,0.,0.,0.,0.,0.,0.,0.,0.,0.,0.,0.,0.,0.,0.,0.501079,0.,0.,0.,0.,0.,0.,0.,0.,0.,0.543032,0.446372,0.,0.,0.,0.572256,0.572256,0.,0.,0.,0.,0.,0.,0.,0.,0.,0.,0.,0.,0.,0.,0.,0.,0.,0.,0.,0.,0.,0.,0.,0.,1.291035,0.,0.,0.,0.,0.,0.257556,0.595925,0.,0.518995,0.
T|0.,0.,0.,0.,0.,0.,0.,1.653644,0.,1.317961,0.,0.,1.071952,0.,0.,0.,0.,0.,1.346342,0.,0.,0.,0.,0.,0.,1.876855,0.,0.,0.,0.,0.,0.,0.,0.,0.,0.,0.,0.,0.,0.,0.,0.,0.,0.,0.,0.,0.,0.,0.,0.,0.,0.,0.,0.,1.653644,0.,0.,0.,0.,0.,1.071952,0.,0.,0.,0.,0.,0.,0.,1.346342,0.,0.,0.,0.|0.,0.,0.,0.,0.,1.421059,0.,0.,0.,0.,0.,0.,0.,0.,0.,0.,0.,1.459478,0.,0.,0.,0.,0.,0.,0.,0.,0.,0.,0.,1.040349,0.,0.,0.,0.,1.361388,0.,1.007173,1.271358,1.548557,0.836736,0.,1.202025,0.,0.,0.,0.,0.,0.,0.,0.,0.,0.,0.,1.142647,0.,0.,0.,0.,0.,0.,0.,0.,0.,0.,0.,1.421059,0.,0.,0.,0.788566,0.,0.,0.,0.,0.,0.,0.,0.,0.,0.,0.,0.,0.,1.459478,0.,0.,0.,0.,0.,0.,0.,0.,0.,0.,1.040349,0.,0.|0.,0.,0.,0.,0.,0.,1.750474,0.,0.,1.865352,0.,0.,0.,0.,0.,1.198697,0.,0.,0.,0.,0.,1.794092,0.,0.,0.,0.,0.,0.,0.,0.,0.,0.,0.,0.,0.,0.,0.,0.,2.318251,0.,0.,0.,0.,1.640326,0.,0.,0.,0.,0.,0.,0.,0.,0.,0.,0.,0.,0.,0.,0.,0.,0.,0.,0.,0.,0.,0.,0.,1.750474,0.,0.,1.865352,0.,0.,0.,0.,0.,0.,0.,0.,0.,1.198697,0.,0.,0.,0.,0.,0.,0.,0.,1.794092,0.,0.,0.,0.,0.,0.,0.,0.,0.,0.,0.,1.304671,0.,0.,0.|0.,0.,0.,0.,0.,0.,0.,0.405409,0.,0.369029,0.,0.,0.032607,0.,0.,0.,0.,0.,0.418281,0.,0.,0.,0.,0.,0.,0.750742,0.,0.,0.,0.,0.,0.,0.,0.,0.,0.,0.,0.,0.,0.,0.,0.,0.,0.,0.,0.,0.,0.,0.,0.,0.,0.,0.,0.,0.405409,0.,0.,0.,0.,0.,0.032607,0.,0.,0.,0.,0.,0.,0.,0.418281,0.,0.,0.,0.|0.,0.,0.,0.,0.,0.248437,0.,0.,0.,0.,0.,0.,0.,0.,0.,0.,0.,0.072142,0.,0.,0.,0.,0.,0.,0.,0.,0.,0.,0.,0.111105,0.,0.,0.,0.,0.560572,0.,0.057553,0.690166,0.796401,0.013717,0.,0.110146,0.,0.,0.,0.,0.,0.,0.,0.,0.,0.,0.,0.079489,0.,0.,0.,0.,0.,0.,0.,0.,0.,0.,0.,0.248437,0.,0.,0.,0.015771,0.,0.,0.,0.,0.,0.,0.,0.,0.,0.,0.,0.,0.,0.072142,0.,0.,0.,0.,0.,0.,0.,0.,0.,0.,0.111105,0.,0.|0.,0.,0.,0.,0.,0.,0.465161,0.,0.,0.349001,0.,0.,0.,0.,0.,0.04102,0.,0.,0.,0.,0.,0.12279,0.,0.,0.,0.,0.,0.,0.,0.,0.,0.,0.,0.,0.,0.,0.,0.,0.993536,0.,0.,0.,0.,0.313688,0.,0.,0.,0.,0.,0.,0.,0.,0.,0.,0.,0.,0.,0.,0.,0.,0.,0.,0.,0.,0.,0.,0.,0.465161,0.,0.,0.349001,0.,0.,0.,0.,0.,0.,0.,0.,0.,0.04102,0.,0.,0.,0.,0.,0.,0.,0.,0.12279,0.,0.,0.,0.,0.,0.,0.,0.,0.,0.,0.,0.240668,0.,0.,0.
W|0.,0.,0.,0.,0.,0.,0.,0.,0.,0.,0.,0.,0.,0.|0.,0.,0.,1.484053,0.,0.,0.,0.,1.889173,0.,0.,0.,0.,0.,1.484053,0.,0.,0.,0.,2.153761,0.730568,0.|0.,0.,0.,0.,0.,0.,0.,0.,0.,0.,0.,0.,0.,0.,0.,1.596641|0.,0.,0.,0.,0.,0.,0.,0.,0.,0.,0.,0.,0.,0.|0.,0.,0.,0.090285,0.,0.,0.,0.,0.333383,0.,0.,0.,0.,0.,0.090285,0.,0.,0.,0.,1.571663,0.05157,0.|0.,0.,0.,0.,0.,0.,0.,0.,0.,0.,0.,0.,0.,0.,0.,1.208269
Y|0.,0.,0.,0.,0.,0.,0.,0.,0.,0.,0.,0.,0.,0.,0.,0.,0.,0.,1.622675,0.,0.,0.,0.,0.,0.,0.,0.,0.,0.,0.,0.,0.,0.,0.,0.,0.,0.,0.,0.,0.|0.,0.,1.518322,0.,0.,0.,0.,1.383246,1.728905,0.,0.,2.275986,1.183329,0.,0.,0.,0.,0.,0.,0.,0.,0.,0.,0.,0.,0.,0.,0.,0.,0.,0.,1.522347,0.,0.,0.,0.,1.033439,0.,0.,0.,1.829876,1.529055,0.,0.,1.570021,0.,0.,0.,1.353691,0.,0.,0.,0.,0.,0.,0.,1.518322,0.,0.,0.,0.,1.383246,1.728905,0.,0.973125,0.,0.,0.,2.275986,1.183329,2.275986,1.183329,0.708695,0.,0.,0.,0.,0.,0.,0.,0.,0.,0.,0.,0.,0.,0.,0.,0.,0.,1.346508,0.,1.522347,0.,0.,0.,0.,1.033439,0.,0.|0.,0.,1.634853,0.,0.,0.,0.,1.708316,0.,1.793418,1.437239,0.,0.,0.,0.,0.,0.,0.,0.,0.,0.,0.,0.,0.,0.,0.,0.,0.,0.,0.,0.,1.770124,0.,1.762691,0.,0.,0.,0.,0.,1.37448,1.634853,0.,0.,0.,1.708316,0.,0.,0.,1.793418,1.437239,1.793418,1.437239,0.,0.,0.,0.,0.,0.,0.,0.,0.,0.,0.,0.,1.538395,0.,0.968553,0.,0.,0.,0.,0.,0.,0.|0.,0.,0.,0.,0.,0.,0.,0.,0.,0.,0.,0.,0.,0.,0.,0.,0.,0.,0.558626,0.,0.,0.,0.,0.,0.,0.,0.,0.,0.,0.,0.,0.,0.,0.,0.,0.,0.,0.,0.,0.|0.,0.,0.191707,0.,0.,0.,0.,0.59282,0.229715,0.,0.,0.451585,0.159655,0.,0.,0.,0.,0.,0.,0.,0.,0.,0.,0.,0.,0.,0.,0.,0.,0.,0.,0.236481,0.,0.,0.,0.,0.206688,0.,0.,0.,0.443606,0.695025,0.,0.,0.415594,0.,0.,0.,0.754516,0.,0.,0.,0.,0.,0.,0.,0.191707,0.,0.,0.,0.,0.59282,0.229715,0.,0.038925,0.,0.,0.,0.451585,0.159655,0.451585,0.159655,0.002695,0.,0.,0.,0.,0.,0.,0.,0.,0.,0.,0.,0.,0.,0.,0.,0.,0.,0.411873,0.,0.236481,0.,0.,0.,0.,0.206688,0.,0.|0.,0.,0.222935,0.,0.,0.,0.,0.250872,0.,0.455471,0.216726,0.,0.,0.,0.,0.,0.,0.,0.,0.,0.,0.,0.,0.,0.,0.,0.,0.,0.,0.,0.,0.804602,0.,0.881345,0.,0.,0.,0.,0.,0.180487,0.222935,0.,0.,0.,0.250872,0.,0.,0.,0.455471,0.216726,0.455471,0.216726,0.,0.,0.,0.,0.,0.,0.,0.,0.,0.,0.,0.,0.470568,0.,0.065824,0.,0.,0.,0.,0.,0.,0.
V|0.,0.,0.,0.,0.,0.,0.,0.,0.,0.,0.,0.,0.,0.,0.,0.,0.,0.,0.,0.,0.,0.,0.,0.,0.,0.,0.,0.,0.,0.,0.,0.,0.,0.,0.,0.,0.,0.,0.,0.,0.,0.,0.,0.,0.,0.,0.,0.,0.,0.,0.,0.,0.,0.,0.,0.,0.,0.,0.,0.,0.,0.,0.,0.,0.,0.,0.,0.,0.,0.,0.,0.,0.,0.,0.,0.,0.,0.,0.,0.,0.,0.,1.42635,0.,0.,0.|0.,0.,0.,0.,0.,0.,0.,0.,0.,1.223533,0.,1.168402,0.,0.,0.,0.,0.,0.,0.,0.,0.,0.,0.,0.,0.,0.,0.,0.,0.,0.,0.,0.,0.,0.,0.,0.,0.,0.,0.,0.,0.,0.,0.,0.,0.,1.281079,0.,0.,0.,0.,0.,0.,0.,1.103142,0.,1.156376,0.,0.,0.,0.,0.,0.,0.,0.,0.,0.,0.,0.,0.,0.,0.,0.,0.,0.,0.,0.,0.,0.,0.,0.,0.,1.223533,0.,0.,1.168402,0.,0.,0.,0.,0.,0.,0.,0.,0.,0.,0.,0.,0.,0.,0.,0.,0.,0.,0.,0.,0.,0.,0.,0.,0.,0.,0.,0.,0.,0.,0.,0.,0.,0.,0.,0.,0.,1.124333,0.,0.,0.,1.281079,0.,0.|,|0.,0.,0.,0.,0.,0.,0.,0.,0.,0.,0.,0.,0.,0.,0.,0.,0.,0.,0.,0.,0.,0.,0.,0.,0.,0.,0.,0.,0.,0.,0.,0.,0.,0.,0.,0.,0.,0.,0.,0.,0.,0.,0.,0.,0.,0.,0.,0.,0.,0.,0.,0.,0.,0.,0.,0.,0.,0.,0.,0.,0.,0.,0.,0.,0.,0.,0.,0.,0.,0.,0.,0.,0.,0.,0.,0.,0.,0.,0.,0.,0.,0.,0.553759,0.,0.,0.|0.,0.,0.,0.,0.,0.,0.,0.,0.,0.299963,0.,0.21328,0.,0.,0.,0.,0.,0.,0.,0.,0.,0.,0.,0.,0.,0.,0.,0.,0.,0.,0.,0.,0.,0.,0.,0.,0.,0.,0.,0.,0.,0.,0.,0.,0.,0.398005,0.,0.,0.,0.,0.,0.,0.,0.286,0.,0.132699,0.,0.,0.,0.,0.,0.,0.,0.,0.,0.,0.,0.,0.,0.,0.,0.,0.,0.,0.,0.,0.,0.,0.,0.,0.,0.299963,0.,0.,0.21328,0.,0.,0.,0.,0.,0.,0.,0.,0.,0.,0.,0.,0.,0.,0.,0.,0.,0.,0.,0.,0.,0.,0.,0.,0.,0.,0.,0.,0.,0.,0.,0.,0.,0.,0.,0.,0.,0.343914,0.,0.,0.,0.398005,0.,0.|,
```
