## Supplementary Data 3 for "Pharmacological proximities in the GPCR family discovered using contact-informed amino-acid and binding pocket similarities": c618.bsv

```
res|B|C|P|wB|wC|wP
A|0.,0.,0.,0.,0.,0.,0.,0.,0.,0.,0.,0.,0.,0.,0.,0.,0.,0.,0.,0.,0.,0.,0.,0.,0.,0.,0.,0.,0.,0.,0.,0.,0.,0.,0.|0.,0.,0.,0.,0.,0.,0.,0.,0.,0.,0.,0.,0.,0.,0.,0.,0.,0.,0.,0.,0.,0.,0.,0.,0.,0.,0.,0.,0.,0.,0.|,|0.,0.,0.,0.,0.,0.,0.,0.,0.,0.,0.,0.,0.,0.,0.,0.,0.,0.,0.,0.,0.,0.,0.,0.,0.,0.,0.,0.,0.,0.,0.,0.,0.,0.,0.|0.,0.,0.,0.,0.,0.,0.,0.,0.,0.,0.,0.,0.,0.,0.,0.,0.,0.,0.,0.,0.,0.,0.,0.,0.,0.,0.,0.,0.,0.,0.|,
R|0.,0.,0.,0.,1.195217,0.,0.,0.,0.,0.,0.,0.,1.195217,0.,0.,0.,0.,0.,0.,0.,0.,0.,0.,0.,0.,0.,1.195217|0.,0.,0.,1.846807,0.,0.,0.,0.,0.,0.,1.846807,0.,0.,0.,0.,0.,0.,0.,0.,0.,0.,0.,0.,1.846807|0.,0.,0.,2.199447,1.040849,0.,0.,0.,0.,0.,0.,0.,2.199447,1.040849,0.,0.,0.,0.,0.,0.,0.,0.,0.,0.,0.,0.,0.,2.199447,1.040849,0.|0.,0.,0.,0.,0.421841,0.,0.,0.,0.,0.,0.,0.,0.421841,0.,0.,0.,0.,0.,0.,0.,0.,0.,0.,0.,0.,0.,0.421841|0.,0.,0.,0.325907,0.,0.,0.,0.,0.,0.,0.325907,0.,0.,0.,0.,0.,0.,0.,0.,0.,0.,0.,0.,0.325907|0.,0.,0.,0.517517,0.122453,0.,0.,0.,0.,0.,0.,0.,0.517517,0.122453,0.,0.,0.,0.,0.,0.,0.,0.,0.,0.,0.,0.,0.,0.517517,0.122453,0.
N|1.846717,0.,0.,1.846717,0.,0.,0.,0.,1.846717,0.|1.346262,1.346262,1.346262|1.131227,0.,1.131227,0.,1.131227,0.|0.512977,0.,0.,0.512977,0.,0.,0.,0.,0.512977,0.|0.299169,0.299169,0.299169|0.31423,0.,0.31423,0.,0.31423,0.
D|0.,0.,0.,0.,0.,0.|0.,0.,0.|2.143492,2.143492,2.143492|0.,0.,0.,0.,0.,0.|0.,0.,0.|1.026461,1.026461,1.026461
C|0.,0.,1.188213,0.,1.188213,0.,1.188213,0.,1.188213,0.,1.188213,0.,1.188213,0.|,|1.592073,0.,1.592073,0.,1.592073,0.,1.592073,0.,1.592073,0.,1.592073,0.,1.592073,0.|0.,0.,0.292338,0.,0.292338,0.,0.292338,0.,0.292338,0.,0.292338,0.,0.292338,0.|,|0.732859,0.,0.732859,0.,0.732859,0.,0.732859,0.,0.732859,0.,0.732859,0.,0.732859,0.
Q|0.,0.,1.213547,0.,0.,1.213547,0.,0.,1.213547,1.286077,0.,1.213547,1.286077,0.,1.213547,1.286077,0.,1.213547,0.,0.,1.213547|0.,0.,1.030038,1.189327,0.,1.030038,1.189327,0.,1.030038,1.189327,0.,1.030038,1.189327,0.,0.,1.189327,0.,1.030038,1.189327,0.,1.030038|0.,0.,0.,0.,0.,0.,0.,0.,0.,0.,0.,0.,0.,0.,0.,0.,0.,0.,0.,0.,0.|0.,0.,0.231152,0.,0.,0.231152,0.,0.,0.231152,0.172126,0.,0.231152,0.172126,0.,0.231152,0.172126,0.,0.231152,0.,0.,0.231152|0.,0.,0.163498,0.150168,0.,0.163498,0.150168,0.,0.163498,0.150168,0.,0.163498,0.150168,0.,0.,0.150168,0.,0.163498,0.150168,0.,0.163498|0.,0.,0.,0.,0.,0.,0.,0.,0.,0.,0.,0.,0.,0.,0.,0.,0.,0.,0.,0.,0.
E|0.,0.,0.,0.,0.,0.,0.,0.,0.,0.,0.,0.,0.,0.,0.,0.,0.,0.,0.,0.,0.,0.,0.,0.,0.,0.,0.,0.|0.,0.,0.,0.,0.,0.,0.,0.,0.,0.,0.,0.,0.,0.,0.,0.,0.,0.,0.,0.,0.,0.,0.,0.|0.,0.,0.,0.,0.,0.,0.,0.,0.,0.,0.,0.,0.,0.,0.,0.,0.,0.,0.,0.,0.,0.,0.,0.,0.,0.,0.,0.,0.,0.,0.|0.,0.,0.,0.,0.,0.,0.,0.,0.,0.,0.,0.,0.,0.,0.,0.,0.,0.,0.,0.,0.,0.,0.,0.,0.,0.,0.,0.|0.,0.,0.,0.,0.,0.,0.,0.,0.,0.,0.,0.,0.,0.,0.,0.,0.,0.,0.,0.,0.,0.,0.,0.|0.,0.,0.,0.,0.,0.,0.,0.,0.,0.,0.,0.,0.,0.,0.,0.,0.,0.,0.,0.,0.,0.,0.,0.,0.,0.,0.,0.,0.,0.,0.
G|0.,0.,0.,0.,0.,0.,0.,0.,0.,0.,0.,0.,0.,0.,0.,0.,0.,0.,0.,0.,0.,0.,0.,0.,0.,0.,0.,0.,0.,0.,0.,0.,0.,0.|,|,|0.,0.,0.,0.,0.,0.,0.,0.,0.,0.,0.,0.,0.,0.,0.,0.,0.,0.,0.,0.,0.,0.,0.,0.,0.,0.,0.,0.,0.,0.,0.,0.,0.,0.|,|,
H|0.,0.,0.,0.,0.,0.,0.|1.60512,1.216242,0.,1.243824,0.,0.,0.,0.,0.,1.60512,1.216242,1.243824,0.,1.60512,1.216242,0.,1.243824,0.,1.056378,0.710774,0.,0.,1.60512,1.216242,1.243824,0.,1.60512,1.216242,1.243824,0.,1.60512,1.216242,1.243824,0.,1.60512,1.216242,0.,1.243824,0.,1.056378,0.710774,0.,0.|1.762006,1.849275,0.,1.811829,0.,1.41811,1.794133,0.,0.,0.,1.762006,1.849275,1.811829,0.,1.762006,1.849275,0.,1.811829,0.,1.41811,1.794133,1.672133,0.,0.,1.762006,1.849275,1.811829,0.,1.762006,1.849275,1.811829,0.,1.762006,1.849275,1.811829,0.,1.762006,1.849275,0.,1.811829,0.,1.41811,1.794133,1.672133,0.,0.|0.,0.,0.,0.,0.,0.,0.|0.17024,0.16278,0.,0.138203,0.,0.,0.,0.,0.,0.17024,0.16278,0.138203,0.,0.17024,0.16278,0.,0.138203,0.,0.148786,0.020022,0.,0.,0.17024,0.16278,0.138203,0.,0.17024,0.16278,0.138203,0.,0.17024,0.16278,0.138203,0.,0.17024,0.16278,0.,0.138203,0.,0.148786,0.020022,0.,0.|0.209127,0.555716,0.,0.647082,0.,0.479361,0.96024,0.,0.,0.,0.209127,0.555716,0.647082,0.,0.209127,0.555716,0.,0.647082,0.,0.479361,0.96024,0.942047,0.,0.,0.209127,0.555716,0.647082,0.,0.209127,0.555716,0.647082,0.,0.209127,0.555716,0.647082,0.,0.209127,0.555716,0.,0.647082,0.,0.479361,0.96024,0.942047,0.,0.
I|0.,0.,0.,0.,0.,0.,0.,0.,0.,0.,0.,0.,0.,0.,0.,0.,0.,0.,0.,0.,0.,0.,0.,0.,0.,0.,0.,0.,0.,0.,0.,0.,0.,0.,0.,0.,0.,0.,0.,0.,0.,0.|0.,0.,0.,0.,0.,0.,0.,1.898865,0.,0.,0.,0.,0.,1.595126,0.,0.,0.,0.,0.,0.,0.,1.898865,0.,0.,0.,0.,0.,0.,0.,0.,0.,0.,0.,0.,1.898865,0.,0.,0.,0.,0.,1.595126,0.,0.,0.,0.,0.,0.,0.,1.898865,0.,0.,0.,0.,0.,0.,0.,0.,0.,0.,0.,0.,1.898865,0.,0.,0.,0.,0.,0.,0.,0.,0.,0.,0.,0.,1.898865,0.,0.,0.,0.,0.,0.,0.,0.,0.,0.,0.,0.,1.898865,0.,0.,0.,0.,0.,1.595126|,|0.,0.,0.,0.,0.,0.,0.,0.,0.,0.,0.,0.,0.,0.,0.,0.,0.,0.,0.,0.,0.,0.,0.,0.,0.,0.,0.,0.,0.,0.,0.,0.,0.,0.,0.,0.,0.,0.,0.,0.,0.,0.|0.,0.,0.,0.,0.,0.,0.,0.557603,0.,0.,0.,0.,0.,0.426865,0.,0.,0.,0.,0.,0.,0.,0.557603,0.,0.,0.,0.,0.,0.,0.,0.,0.,0.,0.,0.,0.557603,0.,0.,0.,0.,0.,0.426865,0.,0.,0.,0.,0.,0.,0.,0.557603,0.,0.,0.,0.,0.,0.,0.,0.,0.,0.,0.,0.,0.557603,0.,0.,0.,0.,0.,0.,0.,0.,0.,0.,0.,0.,0.557603,0.,0.,0.,0.,0.,0.,0.,0.,0.,0.,0.,0.,0.557603,0.,0.,0.,0.,0.,0.426865|,
L|0.,0.,0.,0.,0.,0.,0.,0.,0.,0.,0.,0.,0.,0.,0.,0.,0.,0.,0.,0.,0.,0.,0.,0.|1.46198,0.,0.,0.,0.,0.,0.,0.,0.,1.444142,0.,1.259898,0.,0.,0.,0.,0.,0.,1.602641,1.46198,0.,0.,0.,0.,0.,0.,0.,1.259898,0.,0.,0.,0.,0.,1.602641,1.46198,0.,0.,0.,0.,0.,0.,0.,1.444142,0.,1.259898,0.,0.,0.,0.,0.,0.,1.602641,1.46198,0.,0.,0.,0.,0.,0.,0.,1.259898,0.,0.,0.,0.,0.,1.602641,1.46198,0.,0.,0.,0.,0.,0.,0.,1.259898,0.,0.,0.,0.,0.,1.602641,1.46198,0.,0.,0.,0.,0.,0.,0.,1.259898,0.,0.,0.,0.,0.,1.602641,1.46198,0.,0.,0.,0.,0.,0.,0.,1.444142,0.,1.259898,0.,0.,0.,0.,0.,0.|,|0.,0.,0.,0.,0.,0.,0.,0.,0.,0.,0.,0.,0.,0.,0.,0.,0.,0.,0.,0.,0.,0.,0.,0.|0.191977,0.,0.,0.,0.,0.,0.,0.,0.,0.722071,0.,0.189985,0.,0.,0.,0.,0.,0.,0.169977,0.191977,0.,0.,0.,0.,0.,0.,0.,0.189985,0.,0.,0.,0.,0.,0.169977,0.191977,0.,0.,0.,0.,0.,0.,0.,0.722071,0.,0.189985,0.,0.,0.,0.,0.,0.,0.169977,0.191977,0.,0.,0.,0.,0.,0.,0.,0.189985,0.,0.,0.,0.,0.,0.169977,0.191977,0.,0.,0.,0.,0.,0.,0.,0.189985,0.,0.,0.,0.,0.,0.169977,0.191977,0.,0.,0.,0.,0.,0.,0.,0.189985,0.,0.,0.,0.,0.,0.169977,0.191977,0.,0.,0.,0.,0.,0.,0.,0.722071,0.,0.189985,0.,0.,0.,0.,0.,0.|,
K|0.,0.,0.,0.,0.,0.,0.|0.,0.,0.,0.,0.,0.,0.,0.,0.,0.,0.,0.,0.,0.,0.,0.,0.,0.,0.,0.,0.|0.,0.,0.,0.,0.,0.,0.,0.,0.,0.,0.,0.,0.,0.|0.,0.,0.,0.,0.,0.,0.|0.,0.,0.,0.,0.,0.,0.,0.,0.,0.,0.,0.,0.,0.,0.,0.,0.,0.,0.,0.,0.|0.,0.,0.,0.,0.,0.,0.,0.,0.,0.,0.,0.,0.,0.
M|0.,0.,0.,0.,0.,0.,0.,0.,0.,0.,0.,0.,0.,0.,0.,0.,0.,0.,0.,0.,0.,0.,0.,0.,0.,0.,0.,0.|0.,0.,0.,0.,0.,0.,0.,0.,0.,0.,0.,0.,0.,0.,0.,0.,0.,0.,0.,0.,0.,0.,0.,0.,0.,0.,0.,0.,0.,0.,0.,0.,0.,0.,0.,0.,0.,0.,0.,0.,0.,0.,0.,0.,0.,0.,0.,0.,0.|,|0.,0.,0.,0.,0.,0.,0.,0.,0.,0.,0.,0.,0.,0.,0.,0.,0.,0.,0.,0.,0.,0.,0.,0.,0.,0.,0.,0.|0.,0.,0.,0.,0.,0.,0.,0.,0.,0.,0.,0.,0.,0.,0.,0.,0.,0.,0.,0.,0.,0.,0.,0.,0.,0.,0.,0.,0.,0.,0.,0.,0.,0.,0.,0.,0.,0.,0.,0.,0.,0.,0.,0.,0.,0.,0.,0.,0.|,
F|0.,0.,0.,0.,0.,1.283305,0.,0.,1.261722,0.,1.283305,0.,0.,1.261722,0.,1.283305,0.,0.,1.261722,0.,1.283305,0.,0.,1.261722,0.,1.283305,0.,0.,1.261722,0.,1.283305,0.,0.,1.261722,0.|1.60114,0.,0.,0.,0.,0.,1.409782,0.,0.,0.,1.671067,1.60114,0.,0.,0.,0.,0.,1.409782,1.461323,0.,0.,1.60114,0.,0.,0.,0.,0.,1.409782,1.461323,0.,0.,1.671067,1.60114,0.,0.,0.,0.,0.,1.409782,1.461323,0.,0.,1.60114,0.,0.,0.,0.,0.,1.409782,0.,0.,0.,1.60114,0.,0.,0.,0.,0.,1.409782,1.461323,0.,0.,1.60114,0.,0.,0.,0.,0.,1.409782,1.461323,0.,0.,1.671067|,|0.,0.,0.,0.,0.,0.210643,0.,0.,0.290396,0.,0.210643,0.,0.,0.290396,0.,0.210643,0.,0.,0.290396,0.,0.210643,0.,0.,0.290396,0.,0.210643,0.,0.,0.290396,0.,0.210643,0.,0.,0.290396,0.|0.428588,0.,0.,0.,0.,0.,0.469927,0.,0.,0.,0.800229,0.428588,0.,0.,0.,0.,0.,0.469927,0.092782,0.,0.,0.428588,0.,0.,0.,0.,0.,0.469927,0.092782,0.,0.,0.800229,0.428588,0.,0.,0.,0.,0.,0.469927,0.092782,0.,0.,0.428588,0.,0.,0.,0.,0.,0.469927,0.,0.,0.,0.428588,0.,0.,0.,0.,0.,0.469927,0.092782,0.,0.,0.428588,0.,0.,0.,0.,0.,0.469927,0.092782,0.,0.,0.800229|,
P|0.,0.,0.|1.729792,1.729792,1.729792|,|0.,0.,0.|0.998894,0.998894,0.998894|,
S|0.,0.,0.,1.726728,0.,0.,0.,0.,0.,0.,0.,0.,0.,0.,0.,1.726728,0.,0.,0.,0.,0.,0.,0.,0.,0.,0.,0.,0.,0.,0.,0.,0.,0.,0.,0.,1.726728,0.,0.,0.,0.|,|1.740591,0.,2.241253,0.,0.,2.002897,0.,0.,0.,1.740591,0.,2.002897,1.740591,0.,2.241253,0.,0.,2.002897,0.,0.,0.,1.740591,0.,2.002897,1.740591,0.,2.002897,1.740591,0.,2.002897,1.740591,0.,2.241253,0.,0.,2.002897,0.,0.,0.|0.,0.,0.,0.671505,0.,0.,0.,0.,0.,0.,0.,0.,0.,0.,0.,0.671505,0.,0.,0.,0.,0.,0.,0.,0.,0.,0.,0.,0.,0.,0.,0.,0.,0.,0.,0.,0.671505,0.,0.,0.,0.|,|0.501079,0.,0.62257,0.,0.,0.572256,0.,0.,0.,0.501079,0.,0.572256,0.501079,0.,0.62257,0.,0.,0.572256,0.,0.,0.,0.501079,0.,0.572256,0.501079,0.,0.572256,0.501079,0.,0.572256,0.501079,0.,0.62257,0.,0.,0.572256,0.,0.,0.
T|0.,0.,0.,0.,0.,0.,0.|0.,0.,0.,0.,0.,0.,0.,0.,0.,0.|0.,0.,0.,0.,0.,0.,0.,0.,0.,0.,0.,0.,0.,0.|0.,0.,0.,0.,0.,0.,0.|0.,0.,0.,0.,0.,0.,0.,0.,0.,0.|0.,0.,0.,0.,0.,0.,0.,0.,0.,0.,0.,0.,0.,0.
W|0.,1.562734,1.562734|0.,0.,0.,0.,0.,1.484884,0.,0.,0.,1.484884,0.,0.|0.,0.,0.|0.,0.183851,0.183851|0.,0.,0.,0.,0.,0.606502,0.,0.,0.,0.606502,0.,0.|0.,0.,0.
Y|0.,0.,0.,0.,0.,0.,0.|1.518322,0.,0.,2.275986,1.183329,1.12335,0.,1.46524,1.518322,2.275986,1.183329,1.46524,1.518322,0.,2.275986,1.183329,1.12335,0.,1.46524,1.518322,2.275986,1.183329,1.518322,0.,2.275986,1.183329,1.46524,1.518322,2.275986,1.183329,1.46524,1.518322,0.,2.275986,1.183329,1.12335,0.|1.37448,1.634853,0.,1.793418,1.437239,1.240982,0.,1.37448,1.634853,1.793418,1.437239,1.37448,1.634853,0.,1.793418,1.437239,1.240982,0.,1.37448,1.634853,1.793418,1.437239,1.634853,0.,1.793418,1.437239,1.37448,1.634853,1.793418,1.437239,1.37448,1.634853,0.,1.793418,1.437239,1.240982,0.|0.,0.,0.,0.,0.,0.,0.|0.191707,0.,0.,0.451585,0.159655,0.316437,0.,0.199805,0.191707,0.451585,0.159655,0.199805,0.191707,0.,0.451585,0.159655,0.316437,0.,0.199805,0.191707,0.451585,0.159655,0.191707,0.,0.451585,0.159655,0.199805,0.191707,0.451585,0.159655,0.199805,0.191707,0.,0.451585,0.159655,0.316437,0.|0.180487,0.222935,0.,0.455471,0.216726,0.419487,0.,0.180487,0.222935,0.455471,0.216726,0.180487,0.222935,0.,0.455471,0.216726,0.419487,0.,0.180487,0.222935,0.455471,0.216726,0.222935,0.,0.455471,0.216726,0.180487,0.222935,0.455471,0.216726,0.180487,0.222935,0.,0.455471,0.216726,0.419487,0.
V|0.,0.,0.,0.,0.,0.,0.,0.,0.,0.|0.,1.168402,0.,0.,0.,0.,0.,0.,1.168402,0.,0.,0.,0.,1.168402,0.,0.,0.,0.,0.,0.,1.168402,0.,0.,0.,0.,1.168402,0.,0.,0.,0.,1.168402,0.,0.,0.,0.,1.168402,0.,0.,0.,0.,0.|,|0.,0.,0.,0.,0.,0.,0.,0.,0.,0.|0.,0.21328,0.,0.,0.,0.,0.,0.,0.21328,0.,0.,0.,0.,0.21328,0.,0.,0.,0.,0.,0.,0.21328,0.,0.,0.,0.,0.21328,0.,0.,0.,0.,0.21328,0.,0.,0.,0.,0.21328,0.,0.,0.,0.,0.|,
```
