## Supplementary Data 3 for "Pharmacological proximities in the GPCR family discovered using contact-informed amino-acid and binding pocket similarities": c619.bsv

```
res|B|C|P|wB|wC|wP
A|0.,0.,0.,0.,0.,0.,0.,0.,0.,0.,0.,0.,0.,0.,0.,0.,0.,0.,0.,0.,0.,0.,0.,0.,0.,0.,0.,0.,0.,0.,0.,0.,0.,0.,0.|1.067756,0.,0.,0.,1.066277,0.,0.,0.,0.,0.,0.,1.067756,0.,0.,0.,1.066277,0.,0.,0.|,|0.,0.,0.,0.,0.,0.,0.,0.,0.,0.,0.,0.,0.,0.,0.,0.,0.,0.,0.,0.,0.,0.,0.,0.,0.,0.,0.,0.,0.,0.,0.,0.,0.,0.,0.|0.211694,0.,0.,0.,0.187294,0.,0.,0.,0.,0.,0.,0.211694,0.,0.,0.,0.187294,0.,0.,0.|,
R|0.,0.,0.|0.,0.|0.,2.22848,1.796421,2.624138,0.,2.22848,1.796421,2.624138,0.|0.,0.,0.|0.,0.|0.,1.704131,0.718568,1.543611,0.,1.704131,0.718568,1.543611,0.
N|0.,0.,0.,0.,0.,0.|0.,0.,0.900843,0.,0.,0.900843,0.,0.|0.,0.,0.,0.,0.,0.,1.911871,1.816661,0.,1.929308,1.168024,0.,1.911871,1.816661,0.,1.929308,1.168024,0.|0.,0.,0.,0.,0.,0.|0.,0.,0.529908,0.,0.,0.529908,0.,0.|0.,0.,0.,0.,0.,0.,1.686945,1.175487,0.,1.446981,0.46721,0.,1.686945,1.175487,0.,1.446981,0.46721,0.
D|0.,0.,1.906714,0.,|0.,1.145389,0.,|0.,1.790618,0.,|0.,0.,0.243715,0.,|0.,0.159321,0.,|0.,0.383704,0.,
C|0.,0.,0.,|,|0.,|0.,0.,0.,|,|0.,
Q|0.,|0.,|1.926904,0.,0.,1.924813,0.,0.766849,0.,1.924813,0.,0.766849,0.|0.,|0.,|0.462957,0.,0.,1.471916,0.,0.268397,0.,1.471916,0.,0.268397,0.
E|0.,0.,|0.,0.,0.,0.,0.,0.|0.,0.,0.,0.,0.,0.,0.,0.,0.,0.,0.,0.,0.,0.,0.,0.,0.,0.,0.,0.,0.|0.,0.,|0.,0.,0.,0.,0.,0.|0.,0.,0.,0.,0.,0.,0.,0.,0.,0.,0.,0.,0.,0.,0.,0.,0.,0.,0.,0.,0.
G|0.,0.,0.,0.,0.,0.,0.,2.060884,1.789458,2.331488,2.060884,1.789458,2.331488|,|,|0.,0.,0.,0.,0.,0.,0.,1.818427,1.342093,2.331488,1.818427,1.342093,2.331488|,|,
H|0.,0.,0.,|0.,0.,0.,0.,0.|0.,0.,1.457276,0.,0.,0.,0.,0.,0.|0.,0.,0.,|0.,0.,0.,0.,0.|0.,0.,0.302811,0.,0.,0.,0.,0.,0.
I|0.924907,0.,|1.377181,0.,0.,0.,0.,0.,0.|,|0.066065,0.,|0.455609,0.,0.,0.,0.,0.,0.|,
L|0.,0.,0.,0.,0.,0.,0.,0.,0.,0.,0.,0.,0.,1.292754,0.,0.,0.,0.,0.,0.,0.,0.,0.,0.,1.292754|1.5032,0.,0.,0.,0.,0.,0.,0.,1.230409,0.,0.,0.,0.,0.,0.,0.,0.,0.,0.,0.,0.,0.,1.30908,0.,0.,0.,0.,0.,1.467742,0.,1.300502,1.5032,0.,0.,0.,0.,0.,0.,1.230409,0.,0.,0.,0.,0.,0.,0.,1.30908,0.,0.,0.,0.,0.,1.467742,0.|,|0.,0.,0.,0.,0.,0.,0.,0.,0.,0.,0.,0.,0.,1.064621,0.,0.,0.,0.,0.,0.,0.,0.,0.,0.,1.064621|0.243126,0.,0.,0.,0.,0.,0.,0.,0.211844,0.,0.,0.,0.,0.,0.,0.,0.,0.,0.,0.,0.,0.,0.770047,0.,0.,0.,0.,0.,1.208729,0.,0.19451,0.243126,0.,0.,0.,0.,0.,0.,0.211844,0.,0.,0.,0.,0.,0.,0.,0.770047,0.,0.,0.,0.,0.,1.208729,0.|,
K|0.,0.,0.,0.,0.,0.,0.,0.,0.|1.388958,1.499293,0.,0.,1.415818,1.389912,0.,0.,1.357168,0.,1.388958,1.499293,0.,0.,1.415818,1.389912,0.,0.,0.|1.668561,1.871178,0.,0.,1.709157,1.886983,0.,0.,1.714896,0.,1.668561,1.871178,0.,0.,1.709157,1.886983,0.,0.|0.,0.,0.,0.,0.,0.,0.,0.,0.|0.22948,0.229457,0.,0.,0.196983,0.212717,0.,0.,0.188779,0.,0.22948,0.229457,0.,0.,0.196983,0.212717,0.,0.,0.|0.333712,0.357965,0.,0.,0.2913,0.357706,0.,0.,0.270773,0.,0.333712,0.357965,0.,0.,0.2913,0.357706,0.,0.
M|0.,0.,0.,|0.,0.,0.,0.,0.,0.,0.,0.,0.,0.,0.,0.,0.,0.,0.,0.,0.,0.,0.,0.,0.|,|0.,0.,0.,|0.,0.,0.,0.,0.,0.,0.,0.,0.,0.,0.,0.,0.,0.,0.,0.,0.,0.,0.,0.,0.|,
F|0.,0.,1.572652,0.,1.572652|2.018894,0.,2.325302,0.,2.234194,1.091692,0.,2.325302,0.,2.234194,1.462734,1.091692|,|0.,0.,0.92509,0.,0.92509|0.288413,0.,1.778172,0.,1.228807,0.642172,0.,1.778172,0.,1.228807,0.860432,0.642172|,
P|0.,0.,0.,0.,0.|0.,0.,0.,0.,0.,0.,0.,0.,0.,0.,0.,0.,0.|,|0.,0.,0.,0.,0.|0.,0.,0.,0.,0.,0.,0.,0.,0.,0.,0.,0.,0.|,
S|0.,0.,0.,0.,0.,0.,0.,0.,0.,0.,0.,0.,0.,0.,0.,0.,0.,0.,0.,0.,0.,0.,0.,0.,0.,0.,0.,0.,0.,0.,0.,0.|,|0.,0.,0.,0.,0.,0.,0.,0.,0.,0.,0.,0.,0.,0.,0.,0.,0.,0.,0.,0.,0.,0.,0.,0.,0.,0.,0.,0.,0.,0.,0.|0.,0.,0.,0.,0.,0.,0.,0.,0.,0.,0.,0.,0.,0.,0.,0.,0.,0.,0.,0.,0.,0.,0.,0.,0.,0.,0.,0.,0.,0.,0.,0.|,|0.,0.,0.,0.,0.,0.,0.,0.,0.,0.,0.,0.,0.,0.,0.,0.,0.,0.,0.,0.,0.,0.,0.,0.,0.,0.,0.,0.,0.,0.,0.
T|0.,0.,0.,0.,0.,0.,0.,0.,0.,0.,0.,0.,0.,0.,0.,0.,0.,0.,0.,0.,0.,0.,0.,0.,0.,0.,0.,0.,0.,0.,0.,0.,0.,0.,0.,0.,0.|0.,0.,0.,0.,0.,0.,0.,0.,0.,0.,0.,0.,0.,0.,0.,0.,0.,0.,0.,0.,0.,0.,0.,0.,0.,0.,0.,0.,0.,0.,0.,0.,0.,0.,0.,0.|0.,0.,0.,0.,0.,0.,0.,0.,0.,0.,0.,0.,0.,0.,0.,0.,0.,0.,0.,0.,0.,0.,0.,0.,0.,0.,0.,0.,0.,0.,0.,0.|0.,0.,0.,0.,0.,0.,0.,0.,0.,0.,0.,0.,0.,0.,0.,0.,0.,0.,0.,0.,0.,0.,0.,0.,0.,0.,0.,0.,0.,0.,0.,0.,0.,0.,0.,0.,0.|0.,0.,0.,0.,0.,0.,0.,0.,0.,0.,0.,0.,0.,0.,0.,0.,0.,0.,0.,0.,0.,0.,0.,0.,0.,0.,0.,0.,0.,0.,0.,0.,0.,0.,0.,0.|0.,0.,0.,0.,0.,0.,0.,0.,0.,0.,0.,0.,0.,0.,0.,0.,0.,0.,0.,0.,0.,0.,0.,0.,0.,0.,0.,0.,0.,0.,0.,0.
W|0.,0.,|1.775899,0.,|1.353764,|0.,0.,|0.35172,0.,|0.25493,
Y|0.,0.,0.,0.,0.,0.,0.,0.,0.|0.,0.,1.211686,1.36069,2.238838,1.451467,0.,1.069759,1.211686,1.36069,2.238838,1.451467,0.,1.069759|0.,1.47029,1.9195,1.346857,1.47029,1.9195,1.346857|0.,0.,0.,0.,0.,0.,0.,0.,0.|0.,0.,0.641481,1.040528,1.679129,0.362867,0.,0.755124,0.641481,1.040528,1.679129,0.362867,0.,0.755124|0.,1.210827,1.72755,1.144828,1.210827,1.72755,1.144828
V|0.,0.,0.,0.,0.,1.788111,0.,0.,1.788111|0.,0.,0.,0.,0.,0.,0.,0.,1.523544,1.522026,0.,0.,1.695502,0.,0.,0.,0.,0.,0.,0.,0.,1.695502|,|0.,0.,0.,0.,0.,1.788111,0.,0.,1.788111|0.,0.,0.,0.,0.,0.,0.,0.,0.435298,0.200267,0.,0.,1.196825,0.,0.,0.,0.,0.,0.,0.,0.,1.196825|,
```
