## Supplementary Data 3 for "Pharmacological proximities in the GPCR family discovered using contact-informed amino-acid and binding pocket similarities": c620.bsv

```
res|B|C|P|wB|wC|wP
A|0.,0.,0.,0.,0.,0.,0.,0.,0.,0.,0.,0.,0.,0.,0.,0.,0.,0.,0.,0.,0.,0.,0.,0.,0.,0.,0.,0.,0.,0.,0.,0.,0.,0.,0.,1.450077,0.,0.,1.526382,1.113953,0.,1.450077,0.,0.,0.,0.,0.,0.,0.,0.|1.067756,0.,0.,0.,1.066277,0.,0.,0.,1.067756,0.,0.,0.,1.066277,0.,0.,0.,0.,0.,0.,0.,0.,0.,0.988703,0.,0.,1.159663,0.,0.,0.,0.,0.,0.,0.,0.|,|0.,0.,0.,0.,0.,0.,0.,0.,0.,0.,0.,0.,0.,0.,0.,0.,0.,0.,0.,0.,0.,0.,0.,0.,0.,0.,0.,0.,0.,0.,0.,0.,0.,0.,0.,0.328883,0.,0.,0.597964,0.287101,0.,0.328883,0.,0.,0.,0.,0.,0.,0.,0.|0.211694,0.,0.,0.,0.187294,0.,0.,0.,0.211694,0.,0.,0.,0.187294,0.,0.,0.,0.,0.,0.,0.,0.,0.,0.183471,0.,0.,0.179329,0.,0.,0.,0.,0.,0.,0.,0.|,
R|0.,0.,0.,0.|1.600069,0.,0.,1.600069,1.280112,0.|2.248679,1.936433,2.405425,0.,2.22848,1.796421,2.624138,0.,2.248679,1.936433,0.,0.,1.936433,2.405425,0.,0.,2.22848,1.711918,1.850524,1.796421,2.741194,2.624138,0.,1.78821,0.,0.,0.,0.,0.,0.,0.,0.,1.78821,0.,0.,1.78821,0.,0.|0.,0.,0.,0.|0.405988,0.,0.,0.405988,0.391871,0.|1.455028,1.01157,0.700086,0.,1.704131,0.718568,1.543611,0.,1.455028,1.01157,0.,0.,1.01157,0.700086,0.,0.,1.704131,0.454182,1.079473,0.718568,1.370597,1.543611,0.,0.350268,0.,0.,0.,0.,0.,0.,0.,0.,0.350268,0.,0.,0.350268,0.,0.
N|0.,0.,0.,0.,0.,0.|0.900843,0.,0.,0.,0.,0.900843,0.,0.|0.,1.911871,1.816661,0.,1.929308,1.168024,0.,0.,0.,0.,0.,0.,0.,0.,1.911871,1.816661,0.,0.,1.929308,1.168024,0.,0.|0.,0.,0.,0.,0.,0.|0.529908,0.,0.,0.,0.,0.529908,0.,0.|0.,1.686945,1.175487,0.,1.446981,0.46721,0.,0.,0.,0.,0.,0.,0.,0.,1.686945,1.175487,0.,0.,1.446981,0.46721,0.,0.
D|0.,0.,0.,0.,0.,0.,0.,1.906714,0.|0.,0.,0.,0.,0.,0.,1.145389,0.|1.864234,0.,0.,1.790618,0.|0.,0.,0.,0.,0.,0.,0.,0.243715,0.|0.,0.,0.,0.,0.,0.,0.159321,0.|0.986948,0.,0.,0.383704,0.
C|0.,0.,0.,0.,0.,0.,1.772644|,|0.,1.580119,0.,1.580119,1.580119,0.,0.,1.043863|0.,0.,0.,0.,0.,0.,1.181762|,|0.,0.495261,0.,0.495261,0.495261,0.,0.,0.60892
Q|,0.,0.|,0.,0.|1.924813,0.,0.766849,0.,1.926904,0.,0.,1.924813,0.,0.,0.766849,0.|,0.,0.|,0.,0.|1.471916,0.,0.268397,0.,0.462957,0.,0.,1.471916,0.,0.,0.268397,0.
E|1.661364,1.661364,1.661364,0.,0.,1.110508|0.,0.,1.337228,0.,0.,0.,1.337228,1.337228,0.,1.709689,0.,0.,1.103427,1.103427,0.|2.267241,0.,0.,0.,0.,0.,0.,0.,0.,0.,0.,0.,0.,0.,0.,0.,0.,0.,0.,0.,0.,0.,0.,0.,0.,0.,0.,0.,0.,0.,2.213519,0.,2.213519,2.213519,2.213519|0.657107,0.657107,0.657107,0.,0.,0.181307|0.,0.,0.479007,0.,0.,0.,0.479007,0.479007,0.,0.314025,0.,0.,0.147882,0.147882,0.|1.600406,0.,0.,0.,0.,0.,0.,0.,0.,0.,0.,0.,0.,0.,0.,0.,0.,0.,0.,0.,0.,0.,0.,0.,0.,0.,0.,0.,0.,0.,0.775873,0.,0.775873,0.775873,0.775873
G|2.485404,0.,2.060884,1.789458,2.331488,2.485404,0.,0.,0.,0.,0.,0.,0.,0.,0.,2.060884,1.789458,2.331488,1.514223,0.,0.,1.514223,0.,0.,1.788263,2.187861,0.,1.514223,0.,0.,1.514223,0.,0.|,|,|1.315802,0.,1.818427,1.342093,2.331488,1.315802,0.,0.,0.,0.,0.,0.,0.,0.,0.,1.818427,1.342093,2.331488,0.733696,0.,0.,0.733696,0.,0.,0.12905,0.157887,0.,0.733696,0.,0.,0.733696,0.,0.|,|,
H|0.,0.,0.,0.,0.,0.,0.,0.,1.470048,0.,0.,0.,0.|0.,0.,0.,0.,0.,0.,0.,0.,0.,0.,0.,0.,1.382717,0.,0.,0.,0.|0.,0.,0.,0.,0.,0.,0.,1.457276,0.,0.,0.,0.,0.,1.688551,0.,0.,0.|0.,0.,0.,0.,0.,0.,0.,0.,0.515274,0.,0.,0.,0.|0.,0.,0.,0.,0.,0.,0.,0.,0.,0.,0.,0.,0.399135,0.,0.,0.,0.|0.,0.,0.,0.,0.,0.,0.,0.302811,0.,0.,0.,0.,0.,0.470009,0.,0.,0.
I|0.,0.,0.,0.924907,0.,0.,0.,1.33266|0.,0.,0.,0.,1.377181,0.,0.,0.,0.,0.,0.,0.,0.,1.655273|,|0.,0.,0.,0.066065,0.,0.,0.,1.166078|0.,0.,0.,0.,0.455609,0.,0.,0.,0.,0.,0.,0.,0.,1.655273|,
L|0.,0.,0.,0.,0.,0.,0.,0.,0.,0.,0.,1.292754,0.,0.,0.,0.,0.,0.,0.,0.,0.,0.,0.,0.,0.,0.,0.,1.466447,1.292754,1.026185,0.,0.,0.,1.026185|1.300502,1.5032,0.,0.,0.,0.,0.,0.,1.230409,0.,0.,0.,0.,0.,0.,0.,0.,0.,0.,0.,0.,0.,0.,1.467742,0.,1.5032,0.,0.,0.,0.,0.,0.,0.,1.230409,0.,0.,0.,0.,0.,0.,0.,0.,0.,0.,0.,0.,0.,0.,0.,0.,0.,0.,1.931982,0.,0.,0.,0.,1.25909,1.467742,0.,1.454362,0.,1.454362,0.,1.73636,0.,0.,0.,0.,0.|,|0.,0.,0.,0.,0.,0.,0.,0.,0.,0.,0.,1.064621,0.,0.,0.,0.,0.,0.,0.,0.,0.,0.,0.,0.,0.,0.,0.,0.916529,1.064621,0.13753,0.,0.,0.,0.13753|0.19451,0.243126,0.,0.,0.,0.,0.,0.,0.211844,0.,0.,0.,0.,0.,0.,0.,0.,0.,0.,0.,0.,0.,0.,1.208729,0.,0.243126,0.,0.,0.,0.,0.,0.,0.,0.211844,0.,0.,0.,0.,0.,0.,0.,0.,0.,0.,0.,0.,0.,0.,0.,0.,0.,0.,1.10399,0.,0.,0.,0.,0.944317,1.208729,0.,0.56975,0.,0.56975,0.,0.143205,0.,0.,0.,0.,0.|,
K|0.,0.,0.,0.,0.,0.,0.,0.,0.,0.,0.,0.|0.,1.388958,1.499293,0.,0.,1.415818,1.389912,0.,0.,0.,0.,0.,0.,1.388958,1.499293,0.,0.,1.415818,1.389912,0.,0.,0.,0.,0.,0.,1.357168,0.,0.,0.,0.,0.,0.,1.100583|1.784586,1.668561,1.871178,0.,0.,1.709157,1.886983,0.,0.,1.503699,1.784586,1.668561,1.871178,0.,0.,1.709157,1.886983,0.,0.,1.503699,1.503699,1.714896,0.,0.,0.,0.,0.,0.,0.,0.,0.,0.,0.,0.,2.042127|0.,0.,0.,0.,0.,0.,0.,0.,0.,0.,0.,0.|0.,0.22948,0.229457,0.,0.,0.196983,0.212717,0.,0.,0.,0.,0.,0.,0.22948,0.229457,0.,0.,0.196983,0.212717,0.,0.,0.,0.,0.,0.,0.188779,0.,0.,0.,0.,0.,0.,0.550291|1.364684,0.333712,0.357965,0.,0.,0.2913,0.357706,0.,0.,0.471309,1.364684,0.333712,0.357965,0.,0.,0.2913,0.357706,0.,0.,0.471309,0.471309,0.270773,0.,0.,0.,0.,0.,0.,0.,0.,0.,0.,0.,0.,1.021063
M|,0.,0.,0.,1.027458,0.,1.366563|0.,0.,0.,0.,0.,0.,0.,0.,0.,0.,0.,0.,0.,0.,0.,0.,0.,0.,0.,0.,0.,1.352476,1.182195,1.197728,0.,0.|,|,0.,0.,0.,0.167748,0.,0.854102|0.,0.,0.,0.,0.,0.,0.,0.,0.,0.,0.,0.,0.,0.,0.,0.,0.,0.,0.,0.,0.,0.662437,0.738872,0.299432,0.,0.|,
F|0.,1.572652,0.,0.,1.947043,1.572652,0.966867,0.,0.,0.,0.|1.566234,2.325302,0.,2.234194,1.462734,1.091692,0.,2.018894,0.,2.325302,0.,0.997128,0.,2.765901,2.234194,1.091692,0.,1.744469,0.,0.,0.,0.,0.,1.58174,0.,0.,1.58174,1.744469,0.,1.58174,1.744469,0.,1.221506|,|0.,0.92509,0.,0.,1.460282,0.92509,0.12958,0.,0.,0.,0.|0.737051,1.778172,0.,1.228807,0.860432,0.642172,0.,0.288413,0.,1.778172,0.,0.162796,0.,2.765901,1.228807,0.642172,0.,0.251779,0.,0.,0.,0.,0.,0.228292,0.,0.,0.228292,0.251779,0.,0.228292,0.251779,0.,0.610753|,
P|0.,0.,0.,0.,0.,0.,0.,2.045664,1.977821,2.226003|0.,0.,0.,0.,0.,0.,0.,0.,0.,0.,0.,0.,0.,0.,2.108933,2.049319,1.742537|,|0.,0.,0.,0.,0.,0.,0.,1.875192,1.730594,2.226003|0.,0.,0.,0.,0.,0.,0.,0.,0.,0.,0.,0.,0.,0.,1.405955,1.536989,1.306902|,
S|0.,0.,0.,0.,0.,0.,0.,0.,0.,0.,0.,0.,0.,0.,1.321692,0.,0.,0.,0.,0.,0.,0.,0.,0.,0.,0.,0.,0.,0.,0.,1.321692,0.,1.321692,0.,0.,0.,0.,0.,0.,0.,0.,0.,1.632016,0.,0.,0.,1.632016,0.,0.,0.,1.482324,0.,1.281048|,|0.,0.,0.,0.,0.,0.,0.,0.,0.,0.,0.,0.,0.,0.,1.68082,0.,0.,0.,0.,0.,0.,0.,0.,0.,0.,0.,0.,0.,0.,0.,1.68082,0.,1.68082,0.,0.,0.,0.,0.,0.,1.766395,0.894761|0.,0.,0.,0.,0.,0.,0.,0.,0.,0.,0.,0.,0.,0.,0.493169,0.,0.,0.,0.,0.,0.,0.,0.,0.,0.,0.,0.,0.,0.,0.,0.493169,0.,0.493169,0.,0.,0.,0.,0.,0.,0.,0.,0.,0.471097,0.,0.,0.,0.471097,0.,0.,0.,0.122254,0.,1.120917|,|0.,0.,0.,0.,0.,0.,0.,0.,0.,0.,0.,0.,0.,0.,0.652258,0.,0.,0.,0.,0.,0.,0.,0.,0.,0.,0.,0.,0.,0.,0.,0.652258,0.,0.652258,0.,0.,0.,0.,0.,0.,1.619196,0.447381
T|0.,0.,0.,0.,0.,0.,0.,0.,0.,0.,0.,0.,0.,0.,0.,0.,0.,0.,1.202227,0.,0.,0.,0.,0.,0.,0.,0.,0.,0.,0.,0.,0.,0.,0.,0.,0.,0.,0.,0.,1.202227,0.,0.,1.202227,0.,0.,0.,0.,0.,0.,1.978957,0.,0.,0.,0.,0.,0.,0.|0.,0.,0.,0.,0.,0.,0.,0.,0.,0.,0.,0.,0.,0.,0.,0.,0.,0.,0.,0.,0.,0.,0.,0.,0.,0.,0.,0.,0.,0.,0.,0.,0.,0.,0.,0.,0.,0.,0.,0.,0.,0.,0.,0.,0.,0.,0.,0.,0.|0.,0.,0.,0.,0.,0.,0.,0.,0.,0.,0.,0.,0.,0.,0.,0.,1.349414,0.,0.,0.,0.,0.,0.,0.,0.,0.,0.,0.,0.,0.,0.,0.,0.,0.,0.,1.349414,0.,0.,0.,0.,0.,0.|0.,0.,0.,0.,0.,0.,0.,0.,0.,0.,0.,0.,0.,0.,0.,0.,0.,0.,0.278127,0.,0.,0.,0.,0.,0.,0.,0.,0.,0.,0.,0.,0.,0.,0.,0.,0.,0.,0.,0.,0.278127,0.,0.,0.278127,0.,0.,0.,0.,0.,0.,0.612049,0.,0.,0.,0.,0.,0.,0.|0.,0.,0.,0.,0.,0.,0.,0.,0.,0.,0.,0.,0.,0.,0.,0.,0.,0.,0.,0.,0.,0.,0.,0.,0.,0.,0.,0.,0.,0.,0.,0.,0.,0.,0.,0.,0.,0.,0.,0.,0.,0.,0.,0.,0.,0.,0.,0.,0.|0.,0.,0.,0.,0.,0.,0.,0.,0.,0.,0.,0.,0.,0.,0.,0.,0.463232,0.,0.,0.,0.,0.,0.,0.,0.,0.,0.,0.,0.,0.,0.,0.,0.,0.,0.,0.463232,0.,0.,0.,0.,0.,0.
W|1.68111,1.68111,0.,0.|1.442587,1.442587,1.775899,0.,2.219862|,1.353764,0.|0.889999,0.889999,0.,0.|0.678864,0.678864,0.35172,0.,1.664896|,0.25493,0.
Y|0.,0.,0.,0.,0.,0.,0.,0.,0.,0.,0.,0.,0.,0.,0.,1.045362|0.,0.,1.211686,1.36069,2.238838,0.,0.,1.069759,0.,0.,0.,0.,0.,0.,1.211686,1.36069,0.,0.,2.238838,0.,0.,0.,1.069759,2.021852,0.|0.,0.,1.47029,1.9195,1.346857,0.,0.,0.,0.,0.,1.47029,0.,0.,1.9195,1.346857,0.,1.173899|0.,0.,0.,0.,0.,0.,0.,0.,0.,0.,0.,0.,0.,0.,0.,0.392011|0.,0.,0.641481,1.040528,1.679129,0.,0.,0.755124,0.,0.,0.,0.,0.,0.,0.641481,1.040528,0.,0.,1.679129,0.,0.,0.,0.755124,0.505463,0.|0.,0.,1.210827,1.72755,1.144828,0.,0.,0.,0.,0.,1.210827,0.,0.,1.72755,1.144828,0.,0.733687
V|1.341312,0.,0.,1.788111,1.341312,0.,0.,0.,0.,0.,1.788111,0.,0.,0.98865,0.,0.|1.389206,0.,0.,0.,0.,0.,0.,0.,0.,1.695502,1.389206,0.,0.,0.,0.,0.,0.,0.,0.,0.,0.,0.,0.,1.695502,1.320515,0.,0.,0.,0.,0.,0.,0.,1.320515,0.,0.,0.,1.320515,0.,0.,0.,1.127399,1.320515,0.,0.,0.|,|0.552305,0.,0.,1.788111,0.552305,0.,0.,0.,0.,0.,1.788111,0.,0.,0.040769,0.,0.|0.653744,0.,0.,0.,0.,0.,0.,0.,0.,1.196825,0.653744,0.,0.,0.,0.,0.,0.,0.,0.,0.,0.,0.,0.,1.196825,0.42202,0.,0.,0.,0.,0.,0.,0.,0.42202,0.,0.,0.,0.42202,0.,0.,0.,0.046491,0.42202,0.,0.,0.|,
```
