## Supplementary Data 3 for "Pharmacological proximities in the GPCR family discovered using contact-informed amino-acid and binding pocket similarities": c623.bsv

```
res|B|C|P|wB|wC|wP
A|0.,0.,0.,0.,0.,0.,0.,0.,0.,0.,1.457142,0.,1.947859,0.,0.,0.,0.,0.,0.,0.|0.,0.,0.,0.,0.,0.,0.,0.,0.,0.,0.,1.535119,0.,0.,0.,0.,0.,0.,0.,0.||0.,0.,0.,0.,0.,0.,0.,0.,0.,0.,0.077508,0.,0.133415,0.,0.,0.,0.,0.,0.,0.|0.,0.,0.,0.,0.,0.,0.,0.,0.,0.,0.,0.105145,0.,0.,0.,0.,0.,0.,0.,0.|
R|0.,0.,0.,0.,1.777996,0.,0.,0.,0.,0.,0.,0.|0.,0.,0.,0.,0.,0.,0.,0.,1.382115,0.,0.,0.,0.,1.443369,0.,0.,0.,0.,0.|1.557038,1.505146,1.876772,0.,1.905593,0.,0.,0.,0.,0.,0.,0.,0.,1.527061,2.275018,0.,1.724174,0.,0.,0.,1.782936,2.294063,0.,0.,1.393647,0.,0.,0.|0.,0.,0.,0.,0.113489,0.,0.,0.,0.,0.,0.,0.|0.,0.,0.,0.,0.,0.,0.,0.,0.39699,0.,0.,0.,0.,0.316355,0.,0.,0.,0.,0.|0.611693,0.967594,1.340551,0.,1.06584,0.,0.,0.,0.,0.,0.,0.,0.,0.698549,1.35533,0.,0.543233,0.,0.,0.,0.244238,0.659936,0.,0.,0.191435,0.,0.,0.
N|0.,0.,0.,0.,0.,0.,0.,0.,0.,0.,0.,0.,0.,0.|0.,0.,0.,0.,0.,0.,0.|0.,0.,0.,1.583817,0.,0.,0.,0.,0.,0.,1.415754,0.,0.,0.|0.,0.,0.,0.,0.,0.,0.,0.,0.,0.,0.,0.,0.,0.|0.,0.,0.,0.,0.,0.,0.|0.,0.,0.,0.117944,0.,0.,0.,0.,0.,0.,0.676761,0.,0.,0.
D|0.,0.,0.,0.,0.,0.,0.|0.,0.,0.|1.978064,0.,0.,0.,0.,0.,0.,0.,0.,0.,1.21532|0.,0.,0.,0.,0.,0.,0.|0.,0.,0.|1.624838,0.,0.,0.,0.,0.,0.,0.,0.,0.,0.249296
C|0.,0.,0.,0.,1.188213,0.,0.,0.,0.,0.,0.,0.|0.,0.,0.,0.|0.,1.592073,0.,0.,0.,0.,0.,0.,0.|0.,0.,0.,0.,0.292338,0.,0.,0.,0.,0.,0.,0.|0.,0.,0.,0.|0.,0.732859,0.,0.,0.,0.,0.,0.,0.
Q|0.,0.,1.213547,0.,0.|0.,0.,1.030038,0.,0.|2.129901,0.,0.,0.,1.585067,0.,0.,0.,0.,0.,0.|0.,0.,0.231152,0.,0.|0.,0.,0.163498,0.,0.|0.396876,0.,0.,0.,0.358527,0.,0.,0.,0.,0.,0.
E|0.,0.,0.,0.,0.,0.,0.,0.|0.,0.,0.,0.,0.|0.,0.,0.,0.,0.,0.,0.,0.,0.,0.,0.,0.|0.,0.,0.,0.,0.,0.,0.,0.|0.,0.,0.,0.,0.|0.,0.,0.,0.,0.,0.,0.,0.,0.,0.,0.,0.
G|0.,0.,0.,0.,0.,0.,0.,0.,0.,1.229363,1.877256,0.,0.,0.,0.,0.,0.|||0.,0.,0.,0.,0.,0.,0.,0.,0.,0.209253,0.49927,0.,0.,0.,0.,0.,0.||
H|0.,0.,0.,0.,1.97816|0.,0.,0.,0.,0.,0.,0.,0.,0.,0.,0.,0.,0.,0.,1.138361,0.,1.219914,1.128184,0.,1.40928|0.,1.483011,1.803156,0.,0.,0.,0.,0.,0.,0.,0.,0.,1.811829,0.,1.132703,0.,0.,2.137625,1.844489,1.376553,1.079875|0.,0.,0.,0.,0.118351|0.,0.,0.,0.,0.,0.,0.,0.,0.,0.,0.,0.,0.,0.,0.036138,0.,0.241302,0.446315,0.,0.180677|0.,0.303971,0.324792,0.,0.,0.,0.,0.,0.,0.,0.,0.,0.647082,0.,0.035959,0.,0.,0.505043,0.972917,0.559697,0.138446
I|0.,0.,0.,0.,0.,0.,0.,0.,0.,0.|0.,0.,0.,0.,0.,0.,0.,0.,0.,0.,0.,0.,0.,0.,0.,1.689473,0.,0.,1.414658,0.,0.,0.,0.,0.,0.,0.||0.,0.,0.,0.,0.,0.,0.,0.,0.,0.|0.,0.,0.,0.,0.,0.,0.,0.,0.,0.,0.,0.,0.,0.,0.,0.416582,0.,0.,0.387578,0.,0.,0.,0.,0.,0.,0.|
L|0.,0.,0.,0.,0.,0.,0.,0.,1.438352,0.,0.|0.,0.,0.,0.,1.259898,0.,0.,0.,0.,0.,0.,0.,0.,0.,0.,0.,0.,0.,0.,0.,0.,0.,0.,0.,0.,0.854025,0.896215,0.,0.,0.,0.||0.,0.,0.,0.,0.,0.,0.,0.,0.086055,0.,0.|0.,0.,0.,0.,0.189985,0.,0.,0.,0.,0.,0.,0.,0.,0.,0.,0.,0.,0.,0.,0.,0.,0.,0.,0.,0.,0.087592,0.00766,0.,0.,0.,0.|
K|0.,0.,0.,0.,0.,0.,0.,0.,0.|1.454179,0.,0.,0.,0.,0.,0.,0.,0.,0.,0.,0.,0.|1.543337,1.916643,0.,0.,0.,0.813804,0.,0.,0.,0.,0.,1.709996,0.|0.,0.,0.,0.,0.,0.,0.,0.,0.|0.93659,0.,0.,0.,0.,0.,0.,0.,0.,0.,0.,0.,0.|1.150963,0.297615,0.,0.,0.,0.025835,0.,0.,0.,0.,0.,0.648295,0.
M|0.,0.,0.,0.,0.,0.|0.,0.,0.,0.,0.,0.,0.982869,0.,0.,0.,0.||0.,0.,0.,0.,0.,0.|0.,0.,0.,0.,0.,0.,0.06732,0.,0.,0.,0.|
F|0.,0.,0.,0.,0.,0.,0.,0.,0.,0.|1.583906,1.307428,0.,0.,1.307428,0.,0.,1.10629,0.,0.,0.,0.,0.,0.,0.,0.,0.,0.,1.288812,0.,0.,0.,0.,0.,0.,2.242735,0.||0.,0.,0.,0.,0.,0.,0.,0.,0.,0.|0.724839,0.194896,0.,0.,0.194896,0.,0.,0.291129,0.,0.,0.,0.,0.,0.,0.,0.,0.,0.,0.425034,0.,0.,0.,0.,0.,0.,1.700535,0.|
P|1.485643,0.,0.,0.|0.,1.245427,0.,0.,0.||1.016493,0.,0.,0.|0.,0.52439,0.,0.,0.|
S|0.,0.,0.,0.,0.,0.,0.,0.,0.,0.,0.,0.,0.,0.,0.,0.,0.,0.,0.,0.,0.,0.,0.,0.,0.,0.,0.,0.|0.|0.,0.,0.,0.,0.,0.,0.,0.,0.,0.,0.,0.,0.,2.002897,0.,0.,0.,0.,0.,0.,0.,0.,0.,0.,0.|0.,0.,0.,0.,0.,0.,0.,0.,0.,0.,0.,0.,0.,0.,0.,0.,0.,0.,0.,0.,0.,0.,0.,0.,0.,0.,0.,0.|0.|0.,0.,0.,0.,0.,0.,0.,0.,0.,0.,0.,0.,0.,0.572256,0.,0.,0.,0.,0.,0.,0.,0.,0.,0.,0.
T|0.,0.,0.,0.,0.,0.,0.,0.,0.,1.746572,0.,0.,0.,0.,0.,0.,0.|0.,0.,0.,0.,0.,0.,0.,0.,0.,0.852065,0.,0.,0.,0.,0.|0.,0.,0.,0.,0.,0.,0.,0.,0.,0.,0.,0.,0.,1.634843,0.,0.,0.,0.,0.|0.,0.,0.,0.,0.,0.,0.,0.,0.,0.119628,0.,0.,0.,0.,0.,0.,0.|0.,0.,0.,0.,0.,0.,0.,0.,0.,0.046688,0.,0.,0.,0.,0.|0.,0.,0.,0.,0.,0.,0.,0.,0.,0.,0.,0.,0.,0.134371,0.,0.,0.,0.,0.
W|0.,0.,0.|0.,0.,0.,0.,2.513582,1.162319,1.961505,0.,1.487845,0.|0.,0.,0.,0.,1.312939,1.29382,0.|0.,0.,0.|0.,0.,0.,0.,0.801032,0.236296,0.872977,0.,0.686698,0.|0.,0.,0.,0.,0.396767,0.511841,0.
Y|0.,0.,0.,0.,0.,0.,0.|2.087942,1.514395,2.148251,0.,0.,0.,0.,0.,0.,0.,0.,0.,2.275986,0.,0.,0.,1.461208,0.,0.,1.698084,0.,2.263398,0.,0.|1.689017,1.726776,0.,0.,0.,0.,0.,0.,0.,0.,0.,0.,1.793418,1.437239,0.,0.,1.40897,0.,1.257591,0.,0.|0.,0.,0.,0.,0.,0.,0.|0.671124,0.244561,0.480354,0.,0.,0.,0.,0.,0.,0.,0.,0.,0.451585,0.,0.,0.,0.093269,0.,0.,0.494497,0.,1.629149,0.,0.|0.542898,0.311034,0.,0.,0.,0.,0.,0.,0.,0.,0.,0.,0.455471,0.216726,0.,0.,0.294181,0.,0.573517,0.,0.
V|0.,0.,0.,0.,0.,2.277942,0.,0.,0.,0.,0.,0.,0.,0.|0.,0.,0.,0.8925,0.,0.,0.,0.,0.,0.,0.,0.,0.,0.,0.,0.,0.,0.,0.,0.,0.||0.,0.,0.,0.,0.,1.558592,0.,0.,0.,0.,0.,0.,0.,0.|0.,0.,0.,0.469737,0.,0.,0.,0.,0.,0.,0.,0.,0.,0.,0.,0.,0.,0.,0.,0.,0.|
```
