## Supplementary Data 3 for "Pharmacological proximities in the GPCR family discovered using contact-informed amino-acid and binding pocket similarities": c624.bsv

```
res|B|C|P|wB|wC|wP
A|1.177154,1.198441,0.,0.,0.,0.,0.,0.,1.251662,1.250245,0.,0.,0.,0.,0.,0.,0.,0.,0.,0.,0.,0.,0.,0.,0.,0.,0.,0.,0.,0.,0.,0.,1.330141,1.298452,0.,0.,0.,0.,0.,0.,0.|1.067756,0.,0.,0.,0.,0.,0.,0.,1.100398,0.,0.,0.,1.101161,0.,0.,0.,1.100398,0.,0.,0.,0.,0.||0.124881,0.120886,0.,0.,0.,0.,0.,0.,0.117547,0.093497,0.,0.,0.,0.,0.,0.,0.,0.,0.,0.,0.,0.,0.,0.,0.,0.,0.,0.,0.,0.,0.,0.,0.108725,0.110651,0.,0.,0.,0.,0.,0.,0.|0.211694,0.,0.,0.,0.,0.,0.,0.,0.185632,0.,0.,0.,0.176186,0.,0.,0.,0.185632,0.,0.,0.,0.,0.|
R|0.,0.,0.,0.|1.249574,1.481539,0.,0.,0.|2.653044,0.,0.,2.639227,2.548535,1.649424,2.487258,0.,0.,0.,0.,0.,0.|0.,0.,0.,0.|0.694208,0.142168,0.,0.,0.|1.473913,0.,0.,1.319613,1.274268,0.158278,0.2638,0.,0.,0.,0.,0.,0.
N|0.,0.,0.|0.|0.,1.842676,0.|0.,0.,0.|0.|0.,1.063083,0.
D|0.,0.||0.,0.|0.,0.||0.,0.
C||||||
Q|0.,0.|1.138286,0.|1.938658,1.334807,0.|0.,0.|0.109229,0.|0.969329,0.087639,0.
E|0.|0.,0.,0.,0.,0.,0.740675,0.|0.,0.,0.,0.,0.,0.,0.,0.,0.,0.,0.,0.,0.,0.,0.,0.,0.,0.,0.,0.,1.160912,0.|0.|0.,0.,0.,0.,0.,0.074068,0.|0.,0.,0.,0.,0.,0.,0.,0.,0.,0.,0.,0.,0.,0.,0.,0.,0.,0.,0.,0.,0.348274,0.
G|2.043304,0.,0.,0.,0.,1.862781,0.,0.,1.226608,0.,0.,0.,0.,0.,0.,0.|||2.043304,0.,0.,0.,0.,1.217972,0.,0.,1.103947,0.,0.,0.,0.,0.,0.,0.||
H|0.|0.,0.|0.,0.,0.,0.,0.,0.,0.|0.|0.,0.|0.,0.,0.,0.,0.,0.,0.
I|0.|0.,0.||0.|0.,0.|
L|1.05474,0.,0.,0.,0.,1.114325,0.,0.,0.,0.,0.,0.,0.,0.,0.,0.,0.,0.,0.,0.,1.142005,0.,0.,0.,0.,0.,0.|1.728314,1.633521,0.,0.,0.,0.,0.,0.,1.702707,1.842358,0.,0.,0.,0.,0.,0.,1.300502,0.,0.,0.,0.,0.,0.,0.,1.230409,0.,0.,0.,0.,0.,0.,0.,1.728314,1.633521,0.,0.,0.,0.,0.,0.,0.,0.,0.||0.095385,0.,0.,0.,0.,0.077518,0.,0.,0.,0.,0.,0.,0.,0.,0.,0.,0.,0.,0.,0.,0.073486,0.,0.,0.,0.,0.,0.|0.288553,0.269886,0.,0.,0.,0.,0.,0.,0.305007,0.330022,0.,0.,0.,0.,0.,0.,0.19451,0.,0.,0.,0.,0.,0.,0.,0.211844,0.,0.,0.,0.,0.,0.,0.,0.288553,0.269886,0.,0.,0.,0.,0.,0.,0.,0.,0.|
K|0.,0.,0.,0.,0.,0.,0.,0.,0.,0.,0.,0.|0.,0.,0.,0.,0.,0.,0.,0.,1.388958,0.,0.,0.,1.415818,0.,0.,0.,0.,0.,0.,0.,0.,0.,0.,0.|1.417685,0.,0.,0.,0.,0.,0.,0.,0.,1.668561,0.,0.,0.,1.709157,0.,0.,0.,0.,0.,0.,0.,1.715026,1.213512,0.,1.482324,0.,0.,0.,0.|0.,0.,0.,0.,0.,0.,0.,0.,0.,0.,0.,0.|0.,0.,0.,0.,0.,0.,0.,0.,0.22948,0.,0.,0.,0.196983,0.,0.,0.,0.,0.,0.,0.,0.,0.,0.,0.|0.787603,0.,0.,0.,0.,0.,0.,0.,0.,0.333712,0.,0.,0.,0.2913,0.,0.,0.,0.,0.,0.,0.,1.372021,0.700103,0.,0.444697,0.,0.,0.,0.
M||0.,0.,0.,0.,0.,0.,0.,0.,0.,0.,0.,0.,0.,0.,0.,0.,0.,0.,0.,0.,0.|||0.,0.,0.,0.,0.,0.,0.,0.,0.,0.,0.,0.,0.,0.,0.,0.,0.,0.,0.,0.,0.|
F|0.|0.,1.916869,1.434736,0.,0.,0.||0.|0.,1.54824,0.717368,0.,0.,0.|
P|0.,0.,0.,0.,0.,0.,0.,0.|0.,0.,0.,0.,0.,0.,0.,0.,0.,0.,0.,0.,0.,0.,0.,0.,0.,0.||0.,0.,0.,0.,0.,0.,0.,0.|0.,0.,0.,0.,0.,0.,0.,0.,0.,0.,0.,0.,0.,0.,0.,0.,0.,0.|
S|1.054434,0.,1.500375,0.,0.,0.,0.,0.,0.,1.480452,0.,0.,0.,0.,0.,0.,0.,0.,0.,0.,0.,0.,0.,0.,0.,0.,0.,0.,0.,0.,1.464062,0.,0.,0.,0.,0.,0.,0.,0.||1.497901,0.,1.803945,0.,0.,0.,0.,0.,0.,0.916695,1.855216,0.,0.,0.,0.,0.,0.,0.,0.,0.,0.,0.,0.,0.,0.,0.,0.,0.,0.,0.,1.709497,0.,0.,0.,0.,0.,0.,0.,0.,0.,0.,0.|0.585797,0.,0.169608,0.,0.,0.,0.,0.,0.,0.167355,0.,0.,0.,0.,0.,0.,0.,0.,0.,0.,0.,0.,0.,0.,0.,0.,0.,0.,0.,0.,0.129856,0.,0.,0.,0.,0.,0.,0.,0.||0.832167,0.,0.241572,0.,0.,0.,0.,0.,0.,0.027102,0.267796,0.,0.,0.,0.,0.,0.,0.,0.,0.,0.,0.,0.,0.,0.,0.,0.,0.,0.,0.,0.231897,0.,0.,0.,0.,0.,0.,0.,0.,0.,0.,0.
T|1.92656,0.,1.423628,1.030595,0.,0.,0.,0.,0.,0.,0.,1.415304,1.127168,0.,0.,0.,0.,0.,0.,0.,0.,0.,0.,0.,0.,0.,0.,0.,0.,0.,0.,0.,0.,0.,0.,0.,0.,0.,1.398893,1.011623,0.,0.,0.,0.,0.,0.,0.,0.,0.,0.,0.,0.|0.747584,1.025297,0.,0.,0.,0.,0.,0.,0.,0.,1.058507,0.,0.,0.,0.,0.,0.,0.,0.,1.09085,0.,0.,0.,0.,0.,0.,0.,0.,0.91717,0.,0.,0.,0.,0.,0.,0.,0.,1.0639,0.,0.,0.,0.,0.,0.,0.,0.,0.,0.|1.580799,0.,1.322255,0.,0.,0.,0.,0.,0.,0.,1.29096,0.,0.,0.,0.,0.,0.,0.,0.,0.,0.,0.,0.,0.,0.,0.,0.,0.,0.,0.,0.,0.,0.,0.,1.493803,0.,0.,0.,0.,0.,0.,0.,0.,1.836174,0.,0.,0.|1.92656,0.,0.138649,0.073486,0.,0.,0.,0.,0.,0.,0.,0.132915,0.062729,0.,0.,0.,0.,0.,0.,0.,0.,0.,0.,0.,0.,0.,0.,0.,0.,0.,0.,0.,0.,0.,0.,0.,0.,0.,0.107046,0.063336,0.,0.,0.,0.,0.,0.,0.,0.,0.,0.,0.,0.|0.16613,0.08559,0.,0.,0.,0.,0.,0.,0.,0.,0.090203,0.,0.,0.,0.,0.,0.,0.,0.,0.070194,0.,0.,0.,0.,0.,0.,0.,0.,0.044662,0.,0.,0.,0.,0.,0.,0.,0.,0.079561,0.,0.,0.,0.,0.,0.,0.,0.,0.,0.|1.580799,0.,0.078186,0.,0.,0.,0.,0.,0.,0.,0.08307,0.,0.,0.,0.,0.,0.,0.,0.,0.,0.,0.,0.,0.,0.,0.,0.,0.,0.,0.,0.,0.,0.,0.,0.067546,0.,0.,0.,0.,0.,0.,0.,0.,1.285322,0.,0.,0.
W|0.,0.|1.906289,0.,0.,0.|1.864,0.,0.|0.,0.|1.579497,0.,0.,0.|1.384686,0.,0.
Y|0.,0.,0.,0.,0.,0.,0.,0.|1.261657,1.048254,0.,0.,1.572197,0.,0.,0.|0.716856,1.386055,1.307426,1.588926,1.837189,0.,0.|0.,0.,0.,0.,0.,0.,0.,0.|0.700921,0.232945,0.,0.,1.100538,0.,0.,0.|0.079651,0.950438,0.452571,1.22225,0.918595,0.,0.
V|0.,0.,0.,0.,0.,0.,0.,0.,0.,0.|1.398621,0.,0.,0.,0.,0.,0.,0.,0.,0.,1.340429,0.,0.,0.,1.301149,0.,0.,0.,0.,0.,0.,0.,0.,0.,0.,0.||0.,0.,0.,0.,0.,0.,0.,0.,0.,0.|0.777012,0.,0.,0.,0.,0.,0.,0.,0.,0.,0.074598,0.,0.,0.,0.070149,0.,0.,0.,0.,0.,0.,0.,0.,0.,0.,0.|
```
