## Supplementary Data 3 for "Pharmacological proximities in the GPCR family discovered using contact-informed amino-acid and binding pocket similarities": c625.bsv

```
res|B|C|P|wB|wC|wP
A|0.,0.838575,0.,0.,1.603323,0.,0.,0.,0.,0.,0.,1.617782,0.,0.,0.,0.,0.,0.,0.,0.,0.,0.,0.,0.,0.,0.,0.,0.,0.,0.,0.,0.,0.,0.,0.,0.,0.,0.,0.,0.,0.,0.,0.,0.,0.,0.,0.,0.,0.,0.,0.,0.,0.,0.,0.,0.,0.,0.,0.,0.,0.,0.,0.,0.,0.,0.,0.,0.,0.,0.,0.,0.,0.,0.,0.,0.,0.,0.,0.,0.,0.,0.,0.,0.,0.,0.,0.,0.,0.,0.,0.,0.,0.,0.,0.,0.,0.,0.,0.,0.,0.,0.,0.,0.,0.,0.,0.,0.,0.,0.,0.,0.,0.,0.,0.,0.,0.,0.,0.,0.,0.,0.,0.,0.,0.,0.,0.,0.,0.,0.,0.,0.,0.,0.,0.,0.,0.,1.721709,0.,0.,0.,0.,0.,0.,0.,0.,0.,0.,2.084641,0.,0.,0.,0.,0.,0.,0.,0.,0.,0.,0.,0.,0.,0.,0.,0.,0.,0.,0.,0.,0.,0.,0.,0.,0.,0.,0.,0.,0.,0.,0.,0.,0.,0.,0.,1.360854,0.,0.,0.,0.,0.,0.,0.,0.,0.,0.,0.,0.,0.,0.,0.,0.,0.,0.,0.,0.,0.,0.,0.,0.,0.,0.,0.,0.,0.,0.,0.,0.,0.,0.,0.,0.,0.,0.,0.,0.,0.,0.,0.,0.,0.,0.,0.,0.,0.,0.,0.,1.81411,0.,0.,0.,0.,0.,0.,0.,0.,0.,1.81411,0.,0.,0.,0.,0.,0.,0.,0.,1.753783,0.,0.,0.,0.,0.,0.,1.694474,0.,0.,0.,0.,0.,1.694474,0.,0.,0.,0.,0.,0.,0.,0.,0.,0.,0.,0.,0.,0.,1.694474,0.,0.,0.,0.,0.,0.,0.,0.,0.,0.,0.,0.,0.,0.,1.694474,0.,0.,0.,0.,0.,0.,0.,0.,0.,0.,0.,0.,0.,0.,0.,0.,0.,1.725437,1.429474,0.,0.,0.,0.,0.,0.,0.,0.955386,0.,0.,0.,0.,0.,0.,0.,1.394265,0.,0.,0.,0.,0.,0.,0.,0.,0.,0.,0.,0.,0.818014,0.,0.,0.,2.057878,2.402914,0.,0.,0.,0.,0.,0.,0.,0.,0.,0.,0.,0.,0.996084,0.,0.,0.,0.,0.,0.,0.,0.,0.,0.,0.,0.,0.,0.,0.,1.462373,0.,1.172742,0.,0.,1.465382,0.,0.,0.,0.,0.,0.,0.,2.218011,0.,0.,0.,0.,0.,0.,0.,0.,0.,0.,0.,0.,0.,0.,0.,0.,0.,0.,0.,0.,0.,1.330141,1.298452,0.,0.,0.,0.,0.,0.,0.,0.,0.,0.,0.,0.,0.,0.,0.,0.,0.,0.,0.,0.,0.,0.,0.,0.,0.,0.,0.,0.,0.,0.,1.177154,1.198441,0.,0.,0.,0.,0.,0.,0.,0.,0.,0.,0.,0.,0.,0.,1.25613,1.314566,0.,0.,0.,0.,0.,0.,0.,0.,0.,0.,0.,0.,0.,0.,0.,0.,0.,0.,0.,0.,0.,0.,0.,0.,0.,0.,0.,0.,0.,0.,0.,0.,0.,0.,0.,0.,0.,0.,0.,0.,0.,0.,0.,0.,0.,0.,0.,0.,0.,0.,0.,0.,0.,0.,1.298452,0.,0.,0.,0.,0.,0.,0.,0.,0.,0.,0.,0.,0.,0.,0.,0.,0.,0.,0.,0.,0.,0.,0.,1.177154,1.198441,0.,0.,0.,0.,0.,0.,0.,0.,0.,0.,0.,0.,0.,0.,0.,0.,0.,0.,0.,0.,0.,0.,0.,0.,0.,0.,0.,0.,0.,0.,0.,0.,0.,0.,0.,0.,0.,0.,0.,0.,0.,0.,0.,0.,0.,0.,0.,0.,0.,0.,0.,0.,0.,0.,0.,0.,0.,0.,0.,0.,0.,0.,0.,0.,0.,0.,0.,0.,0.,0.,0.,0.,0.,0.,0.,0.,0.,0.,0.,0.,0.,0.,0.,0.,0.,0.,0.,0.,1.7261,1.7261,0.,0.,0.,1.674943,0.,0.,0.,0.,0.,0.,0.,0.,0.,0.,0.,0.,0.,0.,0.,0.,0.,0.,0.,0.,0.,0.,0.,0.,0.,0.,0.,0.,0.,0.,0.,0.,0.,0.,0.,0.,0.,0.,0.,0.,0.,0.,0.,0.,0.,1.977361,1.977361,0.,0.,0.,0.,0.,0.,0.,0.,0.,1.474048,0.,1.474048,0.,0.,0.,0.,0.,0.,0.,0.,0.,0.,0.,0.,0.,0.,1.647804,0.,0.,0.,0.,0.,0.,0.,0.,0.,0.,0.,0.,1.140123,0.,0.,0.,0.,0.,0.,0.,0.,0.,0.,0.,0.,0.,0.,2.092179,0.,0.,0.,0.,0.,0.,0.,0.,0.,0.,0.,0.,0.,0.,0.,0.,0.,0.,0.,0.,0.,0.,0.,0.,0.,0.,2.090022,0.,0.,0.,0.,0.,0.,0.,0.,0.,0.,0.,0.,0.,0.,0.,0.,0.,0.,0.,0.,0.,0.,0.,0.,0.,0.,0.,0.,0.,0.,0.,0.,0.,0.,1.736546,1.98674,0.,2.01637,0.,0.,0.,0.,1.515154,1.53214,0.,0.,0.,1.53214,0.,0.,0.,0.,0.,0.,0.,0.,0.,1.649743,0.,2.511965,0.,0.,0.,0.,0.,0.,0.,0.,0.,0.,1.485135,1.887391,0.,0.,0.,1.551117,0.,0.,0.,0.,0.,0.,0.,0.,0.,0.,0.,0.,0.,0.,0.,0.,0.,0.,0.,0.,0.,0.,0.,0.,0.,0.,0.,0.,0.,0.,0.,0.,0.,0.,0.,0.,0.,0.,1.993565,0.,0.,0.,0.,0.,0.,0.,0.,0.,0.,0.,0.,0.,1.116757,0.,0.,0.,0.,0.,0.,0.,0.,0.,0.,0.,0.,0.,0.,0.,0.,0.,0.,0.,0.,0.,0.,0.,0.,0.,0.,0.,0.,0.,0.,0.,0.,0.,0.,1.029573,0.,1.147852,0.,0.,0.,0.,0.,0.,0.,0.,0.,0.,0.,0.,0.,0.,0.,0.,0.,0.,0.,0.,0.,0.,0.,0.,0.,0.,0.,0.,0.,1.712908,0.,0.,0.,0.,0.,0.,0.,0.,0.,0.,0.,0.,0.,0.,0.,0.,0.,0.,0.,0.,0.,0.,0.,0.,0.,0.,0.,0.,0.,0.,0.,0.,0.,0.,0.,0.,1.974687,1.680693,0.,0.,0.,0.,0.,0.,0.,0.,0.,0.,0.,0.,0.,0.,0.,0.938683,0.,0.,0.,0.,0.,0.,0.,0.,0.,0.,0.,0.,0.,0.,0.,0.,0.,0.,0.,1.459702,2.091973,0.,0.,0.,0.,0.,0.,0.,0.,0.,1.245419,0.,0.,0.,0.,0.,2.154101,0.,0.,0.,0.,1.942915,0.,1.668646,0.,0.,0.,0.,0.,0.,0.,0.,0.,0.,0.,0.,0.,0.,0.,0.,0.,0.,0.,0.,0.,0.,0.,0.,0.,0.,0.,0.,0.,0.,0.,0.,0.,0.,0.,0.,0.,0.,1.564084,0.,0.,1.353255,1.139005,0.,1.668426,0.,0.,0.,0.,0.,0.,0.,2.381721,0.,1.736965,0.,0.,0.,0.,0.,1.524914,1.736965,0.,0.,0.,0.,1.524914,0.,0.,0.,0.,0.,0.,0.,0.,0.,0.,0.,0.,0.,0.,0.,0.,0.,0.,0.,0.,0.,0.,0.,0.,0.,0.,0.,0.,1.832557,0.,0.,0.,0.,0.,0.,0.,0.,0.,0.,0.,0.,0.,0.,0.,0.,0.,0.,0.,0.,0.,0.,0.,0.,0.,0.,0.,0.,0.,0.,0.,0.,0.,0.,0.,1.027019,0.,0.,0.,0.,1.106734,0.,0.,0.,0.,0.,0.,0.,0.,0.,0.,0.,0.,0.,0.,0.,0.,0.,0.,0.,0.,0.,0.,0.,0.,0.,0.,0.,0.,0.,0.,0.,0.,0.,0.,0.,1.209146,0.,0.,0.,0.,0.,0.,0.,0.,0.,0.,0.,0.,0.,0.,0.,0.,0.,0.,0.,0.,0.,0.,0.,0.,0.,0.,0.,0.,0.,0.,0.,0.,0.,0.,0.,0.,0.,0.,0.,0.,0.,0.,0.,0.,0.,0.,0.,0.,0.,0.,0.,0.,0.,0.,2.055289,0.,0.,0.,0.,0.,0.,0.,0.,1.300182,0.,0.,0.,0.,0.,0.,0.,0.,0.,2.004287,1.69516,1.891552,1.910216,0.,0.,0.,2.351911,0.,0.,2.326333,0.,2.095782,2.148772,0.,0.,0.,0.,0.,0.,0.,0.,0.,1.168704,0.,1.982629,0.,0.,0.,0.,0.,0.,1.61383,0.,1.61383,0.,0.,0.,0.,0.,0.,0.,0.,0.,0.,0.,0.,0.,0.,0.,0.,0.,0.,0.,0.,0.,0.,0.,0.,0.,0.,0.,0.,0.,0.,0.,0.,0.,0.,0.,0.,0.,0.,0.,0.,0.,1.657963,0.,0.,0.,0.,0.,0.,0.,1.657963,0.,0.,0.,0.,0.,0.,0.,0.,0.,0.,0.,0.,0.,0.,0.,1.639339,0.,0.,0.,0.,1.967403,1.818849,0.,0.,0.,0.,0.,0.,0.,0.,0.,0.,0.,1.676623,0.,0.,0.,0.,0.,2.20188,0.,2.20188,0.,0.,0.,0.,0.,0.,1.526421,0.,0.,0.,0.,0.,0.,0.,0.,0.,0.,0.,2.435095,0.,0.,0.,0.,1.382018,0.,0.,0.,1.382018,0.,0.,0.,0.,0.,0.,0.,0.,0.,0.,0.,0.,0.,0.,0.,0.,0.,0.,0.,0.,0.,0.,0.,0.,0.,0.,0.,0.,0.,0.,0.,0.,0.,0.,0.,0.,0.,0.,1.855341,1.011515,0.,0.,0.,1.857357,0.,0.,0.,0.,0.,0.,0.,0.,0.,0.,0.,0.,0.,0.,0.,0.,0.,0.,0.,0.,1.822854,0.,0.,0.,0.,0.,0.,0.,0.,0.,0.,0.,0.,0.,0.,0.,0.,0.,0.,0.,0.,1.822854,0.,0.,1.822854,0.,0.,0.,0.,0.,0.,0.,0.,0.,0.,0.,0.,0.,0.,0.,0.,0.,0.,0.,0.,0.,0.,0.,0.,0.,0.,0.,0.,0.,0.,0.,0.,0.,0.,0.,0.,0.,0.,0.,0.,0.,0.,0.,0.,0.,0.,0.,0.,0.,0.,0.,0.,0.,0.,0.,0.,0.,0.,0.,0.,0.,0.,0.,0.,0.,0.,0.,0.,0.,0.,0.,0.,0.,0.,0.,0.,0.,2.003487,0.,0.,0.,1.919146,0.,0.,0.,0.,0.,0.,1.803109,0.,0.,0.,1.86579,0.,0.,0.,0.,0.,0.,0.,0.,0.,0.,0.,0.,0.,0.,0.,0.,0.,0.,1.203681,1.69766,0.,0.,0.,0.,0.,0.,0.,0.,0.,0.,0.,0.,0.,0.,0.,0.,0.,0.,0.,0.,0.,0.,0.,0.,0.,0.,0.,0.,0.,0.,0.,0.,0.,0.,0.,0.,0.,0.,0.,0.,0.,0.,0.,0.,0.,0.,0.,0.,0.,0.,0.,0.,0.,1.386541,0.,0.,0.,0.,0.,1.425553,0.,0.,0.,0.,0.,0.,0.,0.,0.,0.,0.,0.,0.,0.,0.,0.,0.,1.040919,0.,0.,0.,0.,0.,0.,0.,0.,0.,0.,0.,0.,0.,0.,0.,0.,0.,0.,0.,0.,0.,0.,0.,0.,0.,0.,0.,0.,0.,0.,0.,0.,0.,0.,0.,0.,0.,0.,0.,0.,0.,0.,0.,1.847976,0.,0.,1.847976,0.,0.,0.,0.,0.,0.,0.,0.,0.,0.,0.,0.,0.,0.,0.,1.432729,0.,0.,0.,1.812246,0.,0.,0.,0.,0.,0.,0.,0.,0.,0.,0.,0.,0.,0.,0.,0.,0.,0.,0.,0.,0.,0.,0.,0.,0.,0.,0.,0.,1.948438,0.,0.,0.,0.,1.742953,0.,0.,0.,0.,0.,0.,0.,0.,0.,0.,0.,1.35283,0.,0.,0.,0.,0.,1.883202,1.878327,0.,0.,1.928694,0.,0.,0.,0.,0.,0.,0.,0.,0.,0.,0.,0.,0.,0.,0.,1.09239,1.281755,0.,0.,0.,0.,0.,0.,0.,0.,0.,0.,0.,0.,0.,0.,0.,0.,0.,0.,0.,0.,0.,0.,0.,0.,0.,1.176904,0.,0.,0.,0.,0.,0.,0.,0.,2.02115,0.,0.,0.,0.,0.,0.,0.,0.,0.,0.,0.,0.,0.,0.,0.,0.,0.,0.,0.,0.,0.,0.,0.,0.,0.,0.,0.,0.,0.,0.,0.,0.,0.,0.,0.,1.540336,0.,0.,0.,0.877631,0.,2.000256,0.,0.,0.,0.,0.,0.,0.,0.,0.,0.,0.677696,0.,0.,0.,0.,0.,0.,0.,0.,0.,0.,0.,0.,0.,0.,0.,0.,0.,0.,0.,0.,0.,0.,0.,0.,0.,0.,0.,0.,0.,0.,0.,0.,0.,0.,0.,0.,0.,0.,0.,0.,0.,0.,0.,0.,0.,0.,0.,0.,1.668813,1.032798,2.294848,0.,0.,0.,0.,0.,0.,0.,0.,0.,0.,0.,0.,0.,0.,0.,0.,0.,0.,0.,0.,0.,0.,0.,0.,0.,0.,0.,0.,0.,0.,0.,0.,0.,0.,0.,0.,0.,0.,0.,0.,0.,1.457142,0.,0.,0.,1.752372,0.,0.,0.,0.,1.947859,0.,0.,0.,0.,0.,0.,0.,0.,0.,0.,0.,0.,0.,0.,0.,0.,1.084853,0.,0.,0.,2.504479,0.,0.,1.314328,1.177167,0.,0.,0.,0.,0.,0.,2.181542,0.,0.,0.,0.,0.,0.,0.,0.,1.289871,0.,0.,1.689065,0.,1.689065,0.,1.492775,1.689065,0.,0.,0.,0.,0.,0.,0.,0.,0.,0.,0.,0.,0.,0.,0.,1.078559,0.,0.,0.,0.,0.,0.,0.,0.,0.,1.813374,0.,0.,0.,0.,0.,0.,2.337058,0.,0.,0.,1.42519,0.,0.,0.,0.,0.,0.,0.,0.,0.,0.,0.,0.,0.,1.96267,0.,0.,0.,0.,1.888376,0.,1.739674,0.,0.,0.,0.,1.310519,0.,0.,0.,0.,0.,0.,0.,0.,0.,0.,0.,1.552132,0.,0.,0.,0.,0.,0.,0.,0.,0.,0.,0.,0.,0.,0.,0.,0.,0.,0.,0.,0.,0.,0.,0.,0.,0.,0.,0.,0.,0.,0.,0.,0.,0.,0.,0.,0.,0.,0.,0.,0.,0.,0.,0.,0.,0.,0.,0.,0.,1.154639,0.,0.,0.,0.,0.,0.,0.,0.,0.,0.,0.,0.,0.,0.,0.,0.,1.707277,0.,1.707277,0.,0.,0.,0.,0.,0.,0.,0.,0.,0.,0.,0.,2.128492,0.,0.,0.,0.,0.,0.,0.,0.,0.,0.,0.,0.,0.,0.,0.,0.,0.,0.,0.,0.,0.,0.,0.,1.969599,0.,1.724887,0.,0.,0.,1.773906,0.,0.,0.,0.,0.,0.,0.,0.,0.,0.,0.,0.,0.,0.,0.,0.,0.,0.,0.,1.038394,0.,0.,0.,0.,0.,0.,0.,0.,0.,0.,0.,0.,0.,0.,0.,1.745409,0.,0.,0.,0.,0.,0.,0.,0.,0.,0.,0.,0.,0.,0.,0.,0.,0.,0.,1.435454,0.,0.,0.,0.,0.,0.,0.,0.,0.,0.,0.,0.,0.,0.,0.,1.706722,0.,0.,0.,0.,0.,0.,0.,0.,0.,0.,0.,0.,0.,0.,0.,0.,0.,0.,0.,0.,0.,0.,0.,0.,0.,0.,0.,0.,0.,0.,0.,0.,0.,0.,0.,0.,0.,0.,0.,0.,0.,0.,0.,0.,0.,0.,0.,0.,0.,0.,0.,0.,0.,0.,0.,0.,0.,0.,0.,0.,0.,0.,0.,0.,0.,1.474155,0.,0.,0.,0.,0.,0.,0.,0.,0.,1.110129,1.357957,0.,0.,0.,0.,0.,0.,0.,0.,0.,0.,0.,0.,0.,0.,0.,0.,0.,0.,0.,0.,0.,0.,0.,0.,0.,0.,0.,0.,0.,1.565412,0.,0.,0.,0.,0.,0.,0.,0.,0.,0.,0.,0.,0.,0.,0.,0.,0.,0.,0.,0.,0.,0.,0.,0.,0.,0.,0.,0.,0.,0.,0.,0.,0.,0.,0.,0.,0.,0.,0.,0.,0.,0.,0.,0.,0.,0.,0.,0.,0.,0.,0.,0.,0.,0.,0.,0.,0.,0.,0.,0.,0.,0.,0.,0.,0.,0.,0.,0.,0.,0.,0.,0.,0.,0.,1.352533,1.132889,1.515036,0.,0.,0.,0.,0.,0.,0.,0.,0.,0.,0.,0.,0.,0.,0.,0.,0.,0.,0.,0.,0.,0.,1.548961,0.,0.,0.,0.,0.,0.,1.342206,0.,0.,0.,0.,0.,0.,0.,0.,0.,0.,0.,0.,0.,0.,0.,0.,0.,0.,0.,0.,0.,0.,0.,0.,1.537616,0.,0.,0.,1.956841,1.956841,0.,1.956841,0.,1.637944,1.82843,0.,0.,0.,0.,0.,0.,1.501988,0.,0.,1.936476,0.,0.,0.,0.,0.,0.,0.,0.,1.786214,0.,0.,0.,0.,0.,0.,0.,0.,1.885242,0.,0.,0.,0.,1.552963,0.,0.,0.,0.,0.,1.587223,0.,0.,0.,0.,0.,0.,0.,0.,0.,0.,0.,2.14943,0.,1.132531,0.,0.,0.,0.,0.,0.,0.,0.,0.,0.,0.,0.,0.,0.,0.,0.,1.832424,0.,0.,0.,0.,0.,0.,0.,0.,0.,0.,0.,0.,0.,0.,0.,0.,0.,0.,0.,0.,0.,0.,0.,0.,0.,0.,0.,0.,0.,0.,0.,0.,0.,0.,0.,0.,0.,0.,0.,0.,0.,0.,0.,0.,0.,0.,0.,0.,0.,1.497122,1.497122,1.40998,0.,0.,0.,0.,0.,0.,1.655288,0.,0.,0.,0.,0.,0.,0.,0.,0.,0.,0.,0.,0.,0.,0.,0.,0.,1.76637,0.,0.,0.,0.,0.,2.27208,0.,2.27208,0.,0.,0.,0.,0.,0.,0.,0.,0.,0.,0.,0.,0.,0.,0.,0.,0.,0.,0.,0.,0.,0.,0.,0.,0.,0.,0.,0.,0.,0.,0.,0.,0.,0.,0.,0.,0.,0.,0.,0.,0.,0.,0.,0.,0.,0.,1.396753,0.,0.,0.,0.,0.,0.,0.,0.,0.,0.,0.,0.,0.,0.,0.,1.295103,0.,0.,0.,0.83531,0.,0.,0.,0.,0.,0.,0.,0.,0.,0.,0.,0.,0.,0.,0.,0.,1.555467,0.,0.,0.,0.,0.,0.,0.,0.,0.,1.788685,0.,0.,0.,0.,0.,0.,0.,0.,0.,0.,0.,0.,0.,0.,0.,0.,0.,0.,0.,0.,0.,0.,0.,0.,0.,0.,0.,0.,0.,0.,0.,0.,0.,0.,0.,0.,0.,0.,0.,0.,0.,0.,0.,0.,0.,0.,0.,0.,0.,0.,0.,0.,0.,0.,0.,0.,0.,0.,0.,0.,0.,0.,0.,0.,0.,0.,0.,0.,0.,0.,0.,0.,0.,0.,0.,0.,0.,0.,0.,0.,0.,0.,0.,0.,1.974419,0.,0.,0.,0.,0.,0.,0.,0.,0.,0.,0.,0.,0.,0.,0.,0.,0.,0.,0.,0.,0.,0.,0.,1.746592,0.,0.,0.,0.,0.,0.,0.,0.,0.,0.,1.822541,0.,0.,0.,0.,2.07076,0.,0.,0.,0.,0.,0.,0.,0.,0.,0.,0.,0.832853,0.,0.,0.,0.,0.,0.,0.,0.,0.,0.,0.,0.,0.,0.,1.263936,1.187514,0.,0.,0.,0.,0.,0.,0.,0.,0.,0.,0.,1.117007,0.,0.,0.,0.,0.,0.,0.,0.,0.,0.,0.,0.,0.,0.,0.,0.,0.,0.,0.,0.,0.,0.,0.,0.,0.,0.,0.,0.,0.,0.,0.,0.,0.,0.,0.,0.,0.,0.,0.,0.,0.,0.,0.,0.,0.,0.,1.391508,0.,0.,0.,0.,0.,0.,0.,0.,0.,0.,0.,1.590495,0.,0.,0.,0.,0.,1.229331,0.,0.,0.,0.,0.,0.,0.,0.,0.,0.,0.,0.,0.,0.,0.,0.,0.,0.,0.,0.,0.,0.,0.,0.,0.,0.,0.,0.,0.,0.,0.,0.,0.,0.,0.,0.,0.,0.,0.,0.,0.,0.,0.,0.,0.,0.,0.,0.,0.,0.,0.,0.,0.,0.,0.,0.,0.,0.,0.,0.,0.,0.,0.,0.,0.,0.,0.,0.,0.826169,0.,1.971217,0.,0.,0.,0.,0.,0.,0.,0.,0.,0.,0.,0.,0.,0.,0.,0.,0.,1.134325,0.,0.,0.,1.754949,0.,0.,0.,0.,0.,0.,0.,1.754949,0.,0.,0.,0.,0.,0.,0.,1.134325,0.,0.,0.,0.,0.,0.,0.,0.,0.,0.,0.,0.,0.,0.,0.,0.,0.,0.,0.,0.,0.,0.,0.,1.134325,0.,0.,0.,0.,0.,0.,0.,0.,0.,0.,0.,0.,0.,0.,0.,0.,0.,0.,1.946954,0.,0.,0.,0.,0.,0.,0.,0.,0.,0.,0.,0.,0.,0.,0.,0.,0.,0.,0.,1.95165,0.,0.,0.,0.,0.,0.,0.,0.,0.,0.,0.,0.,0.,0.,0.,0.,0.,0.,0.,1.983101,1.465967,2.159256,0.,0.,0.,0.,0.,0.,0.,0.,0.,0.,0.,0.,0.,0.,0.,2.169913,0.,0.,2.134141,0.,0.,0.,0.,0.,0.,0.,0.,0.,0.,0.,0.,0.,0.,0.,0.,0.,0.,0.,0.,0.,0.,0.,0.,0.,0.,0.,0.,0.,0.,0.,0.,0.,0.,0.,0.,0.,0.,0.,1.013531,0.,0.,0.,0.,0.,0.,0.,1.526382,0.,0.,0.,0.,0.,1.450077,0.,0.,1.526382,0.,0.,0.,0.,0.,0.,0.,0.,0.,0.,0.,0.,0.,0.,0.,0.,0.,0.,0.,0.,0.,0.,0.,0.,0.,0.,0.,0.,0.,0.,0.,0.,0.,0.,0.,0.,0.,0.,0.,0.,0.97203,0.,1.915155,0.,1.87357,1.794105,0.,0.,0.,0.,1.702881,1.274099,0.,0.,0.,0.,0.,0.,0.,0.,0.,0.,0.,0.,0.,0.,0.,0.,0.,0.,0.,0.,0.,0.,0.,0.,0.,0.,0.,0.,0.,0.,0.,1.21616,0.,0.,1.625954,0.,0.,0.,0.,0.,0.,0.,0.,0.,0.,0.,0.,0.,0.,2.07636,0.,1.837714,0.,0.,0.,0.,0.,0.,0.,0.,0.,0.,0.,0.,0.,1.085337,0.,0.,0.,0.,0.,1.085337,0.,0.,0.,0.,0.,0.,0.,0.,0.,0.,0.,0.,0.,0.,0.,0.,0.,0.,0.,0.,0.,0.,0.,0.,0.,0.,0.,0.,0.,0.,0.,0.,0.,0.,0.,0.,0.,0.,0.,0.,0.,0.,0.,0.,0.,0.,0.,0.,0.,0.,0.,0.,0.,0.,0.,0.,1.12534,0.,0.,0.,0.,0.,0.,0.,0.,0.,0.,0.,0.,0.,0.|1.102292,0.,0.,0.,0.,0.,0.,0.,0.,0.,0.,0.,0.,0.,0.,0.,0.,0.,0.,0.,0.,0.,0.,0.,0.,0.,0.,0.,0.,0.,0.,0.,0.,0.,0.,0.,0.,0.,0.,0.,0.,0.,0.,0.,0.,0.,0.,0.,0.,0.,0.,0.,0.,0.,0.,0.,0.,0.,0.,0.,0.,0.,0.,0.,0.,0.,0.,0.,0.,0.,0.,0.,0.,0.,0.,0.,0.,0.,0.,0.,0.,0.,0.,0.,1.610703,0.,0.,0.,1.610703,0.,0.,0.,1.610703,0.,0.,0.,0.,0.,0.,0.,0.,0.,0.,0.,1.321748,1.610703,0.,0.,0.,0.,0.,0.,0.,0.,0.,0.,0.,0.,0.,0.,1.610703,0.,0.,0.,0.,0.,0.,0.,0.,0.,0.,0.,0.,0.,0.,0.,0.,0.,0.,0.,0.,0.,0.,0.,0.,0.,0.,0.,0.,0.,1.132527,0.,0.,0.,0.,0.,0.,0.,1.333974,0.,0.,0.,0.,0.,1.502247,0.,0.,1.339061,0.,1.339061,0.,1.339061,0.,0.,0.,0.,0.,0.,0.,1.18339,0.,0.,0.,1.18339,0.,0.,0.,0.,0.,0.,0.,1.18339,0.,0.,0.,0.,0.,0.,0.,1.295923,0.,0.,0.,0.,0.,0.,0.,1.437905,1.260268,0.,1.437905,0.,0.,1.437905,0.,0.,0.,0.,0.,0.,0.,0.,0.,0.,0.,0.,0.,0.,0.,0.,0.,0.,0.,1.05012,1.003893,0.,0.,0.,0.,0.,0.,0.,0.,0.,0.,0.,0.,0.,0.,0.,0.,0.,0.,0.,0.,0.751929,0.,0.,0.,0.,0.,0.,0.,0.,0.,0.,0.,0.,0.,0.,1.33127,0.,0.,0.,0.,0.,0.67849,0.,0.768749,0.,0.,1.244713,0.,0.,0.,0.,0.,0.,0.,0.,0.,0.,0.,0.,1.331699,0.,0.,0.,0.,0.,0.,0.,0.,0.,0.,0.,0.,0.,0.,0.,0.,0.,0.,0.,0.,0.,0.,0.,0.,0.,0.,0.,0.,0.,0.,0.,0.,0.,0.,0.,0.,0.,0.,0.,0.,0.,0.,0.,0.,0.,0.,0.,0.,0.,0.,0.,0.,1.100398,0.,0.,0.,0.,0.,0.,0.,0.,0.,0.,0.,1.100398,0.,0.,0.,0.,0.,0.,0.,0.,0.,0.,0.,1.067756,0.,0.,0.,0.,0.,0.,0.,0.,0.,0.,0.,0.,0.,0.,0.,0.,0.,0.,0.,0.,0.,0.,0.,0.,0.,0.,0.,0.,0.,0.,0.,0.,0.,0.,0.,0.,0.,0.,0.,0.,0.,0.,0.,0.,0.,0.,0.,1.760994,0.,1.363313,0.,0.,0.,1.409677,0.,0.,0.,0.,0.,0.,0.,0.,0.,0.,0.,0.,0.,0.,0.,0.,0.,0.,0.,0.,0.,0.,0.,0.,0.,0.,0.,0.,0.,0.,0.,1.144669,0.,0.,0.,0.,0.,0.,0.,0.,0.,0.,0.,0.,0.,1.505323,0.,0.,0.,0.,0.,0.,0.,0.,0.,0.,0.,0.,0.,0.,0.,1.351388,0.,0.,0.,0.,0.,0.,0.,0.,0.,0.,0.,0.,0.,0.,0.,0.,0.,0.,0.,0.,0.,0.,0.,0.,0.,1.236777,0.,0.,0.,0.,0.,0.,0.,0.,0.,0.,0.,0.,0.,0.,1.201122,0.,0.,0.,0.,1.300082,0.,0.,0.,0.,0.,0.,0.,0.,0.,0.,0.,0.,0.,1.588696,0.,0.,0.,0.,0.,0.,0.,0.,0.,0.,0.,0.,0.,0.,0.,0.,0.,0.,0.,0.,0.,0.,0.,0.,0.76545,0.,0.,0.797931,0.,0.,0.,0.,0.,0.,1.505723,0.,0.,0.,0.,1.122728,0.,0.,0.,0.,0.,0.,0.,0.,0.,0.,0.,0.,0.,1.669409,0.,0.,0.,0.,0.,0.,0.,0.,0.,0.,0.,0.,0.,0.,0.,0.,0.,0.,0.,0.949027,0.,0.,0.,0.,0.,0.,0.,0.,0.,0.,0.,0.,0.,0.,0.,0.,0.,0.,0.,0.,0.,0.,0.,0.,0.,0.,0.,0.,0.,0.,0.,0.,0.,0.,0.,0.,0.,0.,1.238488,0.,0.,0.,0.,1.237811,0.,0.,0.,0.,0.,0.,0.,0.,0.,0.,0.,0.,0.,0.,0.,0.,0.,0.,0.,0.,0.,0.,0.,0.,0.,0.,0.,0.,0.,0.,0.,0.,0.,0.,0.,0.,0.,0.,0.,0.,0.,0.,0.,0.,0.,0.,0.,0.,0.,0.,0.,0.,0.,0.,0.,0.,0.,0.,0.,0.,0.,0.,0.,0.,0.,0.,0.,0.,0.,0.,0.,0.,0.,0.,0.,0.,0.,0.,0.,0.,0.,0.,1.2407,0.,0.,0.,0.,0.,0.,1.012168,0.,0.,1.510138,0.,0.,0.,0.,0.,0.,0.,0.,0.,0.,0.,1.311366,0.,1.259753,0.,0.,0.,0.,0.,0.,0.,1.177657,1.177657,0.,0.,0.,0.,0.,0.,0.,0.,0.,1.460059,0.,0.,0.,0.,0.,0.,0.,0.,0.,1.605383,0.,0.,0.,0.,0.,0.,0.,0.,0.,0.,0.,0.,0.,0.,1.318694,0.,0.,0.,0.,0.,0.,0.,0.,0.,0.,0.,0.,1.281819,1.52514,0.,0.,0.,0.,0.,0.,0.,1.339414,0.,0.,0.,0.,0.,1.647483,0.,1.574806,0.,0.,0.,0.,0.,0.,0.,0.,0.,0.,0.,0.,0.,0.,0.975881,0.,0.,0.,0.,0.,0.,0.,0.,0.,0.,0.,0.,0.,0.,0.,0.,0.,0.,0.,0.,0.,0.,0.,1.489934,0.,0.,0.829913,0.,0.,0.,0.,0.,0.,0.,0.,0.,0.,0.,0.,0.,0.,0.,0.,0.,0.,1.602321,0.,0.,0.,1.580537,1.580537,0.,0.,0.,0.,0.,0.,0.,0.,0.,0.,0.,0.,1.3732,0.,0.,0.,0.,0.,0.,0.,0.,0.,0.,0.,0.,0.,0.,0.,0.,0.,0.,0.,0.,0.,0.,0.,0.,0.,0.,0.,0.,0.,0.,0.,1.110439,0.,0.,0.,0.,0.,0.,0.,0.,0.,0.,0.,0.,0.,0.,0.,1.193668,0.,0.,0.,0.,0.,0.,0.,0.,0.,0.,0.,0.,0.,0.,0.,0.,0.,0.,0.,1.138789,0.,0.,0.,0.,0.,0.,0.,0.,0.,0.,0.,0.,0.,0.,0.,0.,0.,0.,0.,0.,0.,0.,0.,0.,0.,0.,0.,0.,0.,0.,0.,0.,0.,0.,1.193668,0.,0.,0.,0.,0.,0.,0.,0.,0.,0.,0.,0.,0.,0.,0.,0.,0.,0.,0.,0.,0.,0.,0.,0.,0.,0.,0.,0.,0.,0.,0.,0.,0.,0.,0.,0.,0.,0.,0.,0.,0.,0.,0.,0.,0.,1.573826,0.890751,0.,0.,0.793995,1.315686,0.,1.427545,0.,0.,1.758371,0.,0.,1.501516,0.,0.,0.,0.,0.,0.,0.,0.,1.531338,0.,0.,1.466445,0.,0.,0.,0.,0.,0.,0.,0.,1.610961,0.,0.,0.,0.,0.,0.,0.,0.,0.,0.,0.,0.,0.,0.,0.,0.,0.,0.,0.,0.,1.514408,0.,0.,0.,0.,0.,0.,0.,0.,0.,0.,0.,0.,0.,0.,0.,0.,0.,1.438283,0.,0.,1.164742,0.,0.,1.298068,0.,0.,0.,0.,0.,0.,0.,0.,0.,0.,0.,0.,0.,0.,0.,0.,0.,0.,0.,0.,0.,0.,0.,0.,0.,0.,0.,0.,1.074355,0.,0.,0.,0.974109,1.616522,0.,0.,0.,0.,0.,0.,0.,0.,0.,0.,0.,1.241129,1.323702,0.,0.,0.,0.,0.,0.,0.,0.,0.,0.,0.,0.,0.,0.,0.,1.841979,0.,1.841979,0.,0.,0.,0.,0.,0.,0.,0.,0.981027,0.,0.,0.,0.,0.,0.,0.,1.211718,0.,0.,0.,0.,0.,1.518668,0.,1.10074,0.,0.,0.,0.,0.,0.,0.,0.,1.605587,0.,0.,0.,0.,0.,0.,0.,0.,0.,0.,1.172475,0.,1.172475,0.,0.,0.,0.,0.,1.172475,0.,0.,0.,0.,0.,0.,0.,0.,0.,1.267528,0.,0.,0.,0.,0.,0.,0.,0.,0.,0.,0.,0.,0.,0.,0.,0.,0.,0.,0.,0.,0.,0.,0.,0.,1.82315,0.,1.011316,0.,0.,0.,0.,0.,0.,0.,0.820608,1.276302,0.,0.,0.,0.,1.276302,0.,0.,1.276302,0.,0.,0.,0.,0.,0.,0.,0.,0.,0.,0.,0.,0.,0.,0.,0.,0.,0.,0.,1.289447,0.,0.,0.,0.,0.,0.,0.,0.,0.,0.,0.,0.,0.,0.,0.,0.,0.,0.,0.,0.,0.,0.,0.,0.,0.,0.,0.,0.,0.,0.,0.,0.,0.,0.974423,0.,0.,1.326602,0.,0.,0.,0.,0.,0.,0.,0.,0.,0.,0.,0.,0.,0.,0.,0.,0.,0.,0.,0.,0.,0.,0.,0.,0.,0.,0.,0.,0.,0.,0.,0.,0.,0.,0.,0.,0.,0.,0.,0.,0.,0.,0.,0.,0.,0.,0.,0.,0.,0.,1.454142,0.,1.454142,0.,0.,0.,0.,0.,0.,0.,0.,0.,0.,0.,0.,0.,0.,0.,0.,0.,0.,0.,0.,0.,0.,0.,0.,0.,0.,0.,0.,0.,0.,0.,1.832862,0.,0.,0.,0.,0.,0.,0.,0.,0.,0.,0.,0.,0.,0.,0.,0.,0.,0.,0.,0.,0.,0.,0.,0.,0.,0.,0.,0.,1.497927,0.,0.,0.,0.,0.,1.505974,0.,0.,0.,0.,0.,0.,0.,0.,0.,0.,0.,0.,0.,0.,0.,0.,0.,1.262599,0.,0.,0.,0.,0.,1.22355,0.,0.,0.,0.,0.,0.,0.,0.,0.,0.,0.,0.,0.,0.,0.,0.,0.,0.,0.,0.,0.,0.,0.,0.,0.,0.,0.,0.,0.,0.,0.,0.,0.,0.,1.285813,0.,0.,0.,0.,0.,0.,0.,0.,0.,0.,0.,0.,0.,0.,0.,0.,0.,0.,0.,0.,0.,0.,0.,0.,0.,0.,0.,0.,0.,0.,0.,0.,0.,0.,0.,0.,0.,0.,0.,1.515142,0.981099,0.,0.,0.,0.,0.,0.,0.,0.,0.,0.,0.,0.,0.,0.,0.,0.,0.,0.,0.,0.,0.,0.,0.,1.394578,0.,0.,0.,0.,0.,0.,0.,1.669491,0.,0.,1.163572,0.,0.,0.,0.,0.,0.,0.,0.,0.,0.,0.,0.,0.,0.,0.,0.,0.,0.,0.,0.,0.,0.,0.,0.,0.,1.397442,0.,0.,0.,0.,0.,0.,1.762597,0.,0.,0.,1.664371,0.,0.,0.,0.823517,0.,0.,0.,0.,0.,1.362275,1.557672,0.,0.,0.,0.,0.,0.,1.594627,0.,0.,0.,0.,0.,0.,0.,0.,0.,0.,0.,0.,0.,1.248434,0.957258,0.,0.,0.,0.,0.,0.,0.,0.,0.,0.,0.,0.,0.,0.,0.,0.,0.,0.,0.,0.,0.,0.,0.,0.,0.,0.,0.,0.,0.,0.,0.,1.062828,0.,0.,0.,0.,0.,0.,0.,0.,0.835711,0.,0.,0.,0.,0.,0.,0.,0.,0.,0.,0.,0.,0.,0.,0.,0.,0.,0.,0.,0.,0.,0.,0.,0.,0.,0.,0.,0.,0.,0.,0.,0.,0.,0.,0.,0.,0.,0.,0.,0.,0.,0.,0.,0.,0.943256,0.,0.,0.,0.,0.802039,0.,0.,0.,0.,1.178585,0.,0.,0.,0.,0.,1.178585,1.20274,1.364639,0.,0.,1.290015,0.,1.290015,0.,0.,0.,0.,0.,0.,0.,0.,0.,0.,0.,0.,0.,0.,0.,0.,0.,0.,0.,0.,0.,0.,0.,0.,0.,0.,0.,0.,0.,0.,0.,0.,0.,0.,0.,0.,0.,0.,0.,0.,0.,0.,0.,0.,0.,0.,0.,1.280349,1.338135,0.,0.,0.,0.,0.,0.,0.,0.,0.,0.,0.,0.,0.,0.,0.,0.,0.,0.,0.,0.,0.,0.,0.,0.,0.,0.,0.,0.,0.,1.804922,0.,0.,0.,0.,0.,0.,0.,0.,0.,0.,0.,0.,0.,0.,0.,1.658181,0.,1.180227,1.073998,1.035579,0.,0.,0.,0.,0.,0.,0.,1.535119,0.,0.,0.,0.,0.,0.,0.,1.317512,0.,0.,0.,0.772588,0.,0.992429,0.,0.825239,0.,0.,0.,0.,0.,0.,0.,0.,1.629624,0.,0.,0.688647,0.,0.,0.,1.228207,0.,0.,0.,0.,0.,0.,1.370467,0.,0.,0.,0.,0.,0.,0.,1.294477,0.,0.,1.294477,0.,0.,0.,1.400992,0.,0.,0.,0.,0.,0.,0.,0.,0.,0.,0.,0.,0.,0.,1.248249,0.,0.,0.,0.,0.912798,0.,0.,0.,0.,0.,0.,0.,0.,0.,0.,0.,0.,0.,0.,0.,0.,0.,0.,0.,0.,1.208289,0.,0.,0.,0.,0.,0.,0.,0.,0.,1.06488,0.,0.,0.,0.,0.,0.,0.,0.,0.,0.,0.,0.,0.,1.310244,0.,0.,0.,0.,0.,0.,0.,0.,0.,0.,0.,0.,0.,0.,0.,0.,0.,0.,0.,0.,0.,0.,0.,0.,0.,0.,0.,0.,0.,0.,0.,0.,0.,0.,0.,0.,0.,0.,0.,0.,0.,0.,0.,0.,0.,1.201226,0.,0.,0.,0.,0.,0.,0.,0.,0.,0.,0.,0.,0.,0.,0.,0.,0.,0.,0.,0.,0.,0.,0.,0.,0.,0.,0.,0.,0.,0.,0.,0.,0.,0.,0.,0.,0.,0.,0.,0.,0.,0.,0.,0.,0.,0.,0.,0.,0.,0.879963,0.,0.,0.,1.234945,0.,0.,0.,0.,0.,0.,0.,0.,0.,0.,0.,0.,0.,0.,0.,0.,0.,0.,0.,0.,0.,0.,0.985376,0.,0.,0.,0.,0.,0.,0.,0.,0.,0.,0.,0.,0.,0.,0.,0.,0.,0.,0.,0.,0.,0.,0.,0.,0.,0.,0.,0.,0.,0.,0.,1.590186,0.,0.,0.,0.,0.,0.,0.,0.,0.,0.,1.274294,1.273654,0.,0.,0.,0.,0.,0.,0.,0.,0.,0.,0.,0.,0.,0.,0.,0.,0.,0.,0.,0.,0.,0.,0.,0.,0.,0.,0.,0.,1.185778,0.,0.,0.80832,0.,0.,0.,0.,0.,0.,0.,0.,0.,0.,0.,0.,0.,0.,0.,0.,0.,0.,0.,0.,0.,0.,0.,0.,0.,0.,0.,0.,0.,0.,0.,0.,0.,0.,0.,0.,0.,0.,0.,0.,0.,0.,0.,0.,0.,0.,0.,0.,0.,0.,0.,0.,0.,0.,0.,0.,0.,0.,0.,0.,0.,0.,0.,0.,0.,0.,0.,0.,0.,0.,0.,0.,0.,0.,0.,0.,0.,0.,0.,0.,1.327337,0.,0.,0.,0.,0.,0.,0.,0.,0.,0.,0.,0.,0.,0.,0.,0.,0.,0.,0.,1.291529,0.,0.,0.,0.,0.,0.982853,0.,1.063256,0.,0.,0.,0.,0.,0.,0.,0.,0.,0.,0.,0.,0.,0.,0.,0.,0.,0.,0.,1.049631,0.,0.,0.,1.589428,0.,0.,0.,0.,2.240758,0.,0.,1.142181,0.,1.612126,1.461377,0.,0.,0.,1.503277,0.,0.,0.,1.074365,0.,0.,0.,0.,0.,0.,1.271649,0.,0.,0.,1.383633,0.,0.,0.,0.,0.,0.,0.,0.,0.,0.,0.,0.,0.,0.,1.227696,0.,0.,0.,0.,0.,0.,0.,0.,1.430601,0.,0.,0.,1.319487,0.,0.,0.,0.,0.,0.,0.,0.,0.,0.,0.,0.,0.,0.,1.549703,0.,0.,0.,0.,0.,0.,0.,0.,0.,0.,0.,0.,0.,0.,0.,0.,0.,0.,0.,0.,0.,0.,0.,0.,0.,0.,0.,0.,0.,0.,0.,0.,0.,0.,0.,0.,0.,0.,0.,0.,0.,0.,0.,0.,0.,0.,0.,0.,0.,0.,0.,0.,0.,0.,0.,1.290785,0.,0.,0.,1.290785,0.,1.142922,0.,0.,0.,0.,0.,0.,0.,0.,0.,0.,0.,0.,0.,0.,0.718498,0.,0.,0.,1.225762,0.,0.,0.,0.,1.360863,0.,0.,0.,0.,0.,0.,0.,0.,0.,0.,0.,0.,0.,0.,0.,0.,1.150672,0.,0.,0.,0.,0.,0.,0.,0.,0.,0.,0.,0.,0.,0.,0.,0.,0.,0.,0.,0.,0.,0.,0.,0.,0.,0.,0.,0.,0.,0.,0.,0.,0.,0.,0.,0.,0.,0.,1.17014,0.,0.,0.,0.,0.,0.,0.,0.,0.,0.,0.,0.,0.,0.,0.,0.,0.,0.,0.,1.553106,0.,0.,0.,1.800842,0.,0.,0.,0.,0.,0.,0.,1.178675,0.,0.,0.,0.,0.,0.,0.,0.,0.,0.,0.,0.,0.,0.,0.,0.,0.,0.,0.,0.,0.,0.,0.,0.,0.,0.,0.,0.,0.,0.,0.,0.,0.,0.,0.,0.,0.,0.,0.,0.,0.,0.,0.,0.,0.,0.,0.,0.,0.,0.,0.,0.,0.,0.,0.,0.,0.,0.,0.,0.,0.,1.366111,0.,0.,0.,0.,0.,1.20882,0.,0.,0.,0.,0.,0.,0.,0.,0.,0.,0.,0.,0.,0.,0.,0.,0.,0.,0.,0.,0.,0.,0.,0.,0.,0.,0.,0.,0.,0.,0.,0.,0.,0.,0.,0.,0.,0.,0.,0.,1.631945,1.476449,0.,0.,0.,0.,0.,0.,0.,0.,1.056315,0.,0.,0.,0.,0.,0.,0.,0.,1.529852,0.,0.,1.238978,1.641723,0.,0.,0.,0.,0.,0.,0.,0.,0.,0.,0.,0.,0.,0.,0.,0.,0.,0.,0.,0.,0.,0.,0.,0.,0.,1.392405,1.419247,0.,1.419247,0.,0.,0.,0.,0.,0.,0.,1.603615,0.,0.,0.,0.,0.,0.884229,1.151666,0.,0.,0.,0.,0.,0.,0.,0.,0.,0.,0.,0.,1.224631,0.,0.,0.,0.,0.,0.,0.,0.,0.,0.,0.,0.,0.,0.,0.,0.,0.,0.,0.,0.,0.,0.,0.,0.,0.,0.,0.,0.,0.,0.,0.,0.,0.,0.,0.,1.230104,0.,0.,0.,0.,0.,0.,0.,0.,0.,0.,0.,0.,0.,0.,0.,0.,0.,0.,0.,0.,0.,0.,0.,0.,0.,0.,0.,0.,0.,0.,0.,0.,0.,0.,0.,0.,0.,0.,0.,0.,0.,0.,0.,0.,0.,0.,0.,0.,0.,0.,0.,0.,0.,1.230104,0.,0.,0.,0.,0.,0.,0.,0.,0.,0.,0.,0.,0.,0.,0.,0.,0.,0.,0.,0.,0.,0.,0.,0.,0.,0.,0.,0.,0.,0.,0.,0.,0.,1.59825,1.59825,0.,0.,0.,1.377714,0.,0.,0.,0.,0.,0.,0.,0.,0.,0.,0.,0.,0.,0.,0.,0.,0.,0.,0.,0.,0.,0.,0.,1.365025,0.,0.,0.,1.377714,0.,0.,0.,0.,0.,0.,0.,0.,0.,0.,0.,0.,0.,0.,0.,1.377714,0.,0.,0.,1.377714,0.,0.,0.,0.,0.,0.,0.,1.077971,0.,0.,0.,0.,0.,0.,0.,0.,0.,0.,0.,0.,0.,0.,0.,0.,0.,0.,0.,0.,0.,0.,1.14348,0.,0.,0.,0.,0.,0.,0.,0.,0.,0.,0.,0.,0.,0.,0.,0.,0.,0.,0.,0.,1.405765,0.,0.,0.,0.,0.,0.,0.,0.,1.269421,0.,0.,1.140362,0.,0.,0.,0.,0.,0.,0.,0.,0.,0.,0.,0.,0.,0.,0.,0.,0.,0.,0.,0.,0.,0.,0.,0.,0.,1.798354,0.,0.,0.,0.,0.,0.,0.,0.,0.845493,0.,0.,0.,0.,0.,0.82298,0.,0.,0.,0.,0.,1.443994,0.,0.,0.,0.,0.,0.,0.,0.,0.,0.,1.442235,0.,0.,0.,0.,0.,0.,0.,0.,0.,0.,0.,0.,0.,0.,0.,0.,0.,0.,0.,0.,0.,0.,0.,0.,0.,0.,1.052905,0.,0.,0.,0.,0.,0.,0.,0.,0.,0.,0.,0.,0.,1.159663,0.,0.,0.,0.,0.,0.,0.,0.,0.,0.,0.,0.,0.,0.,0.,0.,0.,0.,0.,0.,0.,0.,0.,0.,0.,0.,0.,0.,0.,0.,0.,0.,0.,0.,0.,0.,0.,0.,0.,0.,0.,0.,0.92293,0.,0.,0.,0.,0.,1.171939,1.495969,0.,0.,0.,0.,0.,0.,0.,1.748534,1.047963,0.,0.,0.,0.,0.,0.,0.,0.,0.,0.,0.,0.,0.,0.,0.,0.,0.,0.,0.,0.,0.,0.,0.,0.,0.,0.,0.,0.,0.,0.,0.,0.,0.,0.,0.,0.,0.,0.,0.,0.,0.,0.,0.,0.,0.,1.446285,0.,0.,0.,0.,0.,0.,0.,0.,0.,0.,0.,0.864012,0.,0.,1.355986,0.,0.,1.661338,0.,0.,0.,0.,1.059403,0.,0.,0.,0.,0.,0.,0.,1.012393,0.,0.,1.012393,0.,0.,0.,0.,0.,0.,0.,0.,0.,0.,0.,0.929524,0.,0.,0.,0.,0.,0.,0.,0.,0.,0.,0.,0.,0.,0.,0.777099,0.,0.,0.,0.,0.,0.,0.,0.,0.,0.,0.,0.,0.,0.,0.929524,0.,0.,0.,0.,0.,0.,0.,0.,0.,0.,0.,0.,0.,0.,0.,0.,0.,0.,0.,0.,0.,0.,0.,0.,0.,0.,0.,0.,0.|0.,1.640775,0.,1.640775,0.,0.,0.,0.,0.,0.,0.,0.,0.,0.,0.,0.,0.,0.,0.|0.,0.457404,0.,0.,0.637685,0.,0.,0.,0.,0.,0.,0.184889,0.,0.,0.,0.,0.,0.,0.,0.,0.,0.,0.,0.,0.,0.,0.,0.,0.,0.,0.,0.,0.,0.,0.,0.,0.,0.,0.,0.,0.,0.,0.,0.,0.,0.,0.,0.,0.,0.,0.,0.,0.,0.,0.,0.,0.,0.,0.,0.,0.,0.,0.,0.,0.,0.,0.,0.,0.,0.,0.,0.,0.,0.,0.,0.,0.,0.,0.,0.,0.,0.,0.,0.,0.,0.,0.,0.,0.,0.,0.,0.,0.,0.,0.,0.,0.,0.,0.,0.,0.,0.,0.,0.,0.,0.,0.,0.,0.,0.,0.,0.,0.,0.,0.,0.,0.,0.,0.,0.,0.,0.,0.,0.,0.,0.,0.,0.,0.,0.,0.,0.,0.,0.,0.,0.,0.,0.350436,0.,0.,0.,0.,0.,0.,0.,0.,0.,0.,0.536764,0.,0.,0.,0.,0.,0.,0.,0.,0.,0.,0.,0.,0.,0.,0.,0.,0.,0.,0.,0.,0.,0.,0.,0.,0.,0.,0.,0.,0.,0.,0.,0.,0.,0.,0.,0.281243,0.,0.,0.,0.,0.,0.,0.,0.,0.,0.,0.,0.,0.,0.,0.,0.,0.,0.,0.,0.,0.,0.,0.,0.,0.,0.,0.,0.,0.,0.,0.,0.,0.,0.,0.,0.,0.,0.,0.,0.,0.,0.,0.,0.,0.,0.,0.,0.,0.,0.,0.,0.088493,0.,0.,0.,0.,0.,0.,0.,0.,0.,0.088493,0.,0.,0.,0.,0.,0.,0.,0.,0.274029,0.,0.,0.,0.,0.,0.,0.816479,0.,0.,0.,0.,0.,0.816479,0.,0.,0.,0.,0.,0.,0.,0.,0.,0.,0.,0.,0.,0.,0.816479,0.,0.,0.,0.,0.,0.,0.,0.,0.,0.,0.,0.,0.,0.,0.816479,0.,0.,0.,0.,0.,0.,0.,0.,0.,0.,0.,0.,0.,0.,0.,0.,0.,0.287573,0.190597,0.,0.,0.,0.,0.,0.,0.,0.111462,0.,0.,0.,0.,0.,0.,0.,0.232377,0.,0.,0.,0.,0.,0.,0.,0.,0.,0.,0.,0.,0.096237,0.,0.,0.,0.783954,0.915396,0.,0.,0.,0.,0.,0.,0.,0.,0.,0.,0.,0.,0.017475,0.,0.,0.,0.,0.,0.,0.,0.,0.,0.,0.,0.,0.,0.,0.,0.568701,0.,0.293185,0.,0.,0.976922,0.,0.,0.,0.,0.,0.,0.,0.172087,0.,0.,0.,0.,0.,0.,0.,0.,0.,0.,0.,0.,0.,0.,0.,0.,0.,0.,0.,0.,0.,0.108725,0.110651,0.,0.,0.,0.,0.,0.,0.,0.,0.,0.,0.,0.,0.,0.,0.,0.,0.,0.,0.,0.,0.,0.,0.,0.,0.,0.,0.,0.,0.,0.,0.124881,0.120886,0.,0.,0.,0.,0.,0.,0.,0.,0.,0.,0.,0.,0.,0.,0.115782,0.100593,0.,0.,0.,0.,0.,0.,0.,0.,0.,0.,0.,0.,0.,0.,0.,0.,0.,0.,0.,0.,0.,0.,0.,0.,0.,0.,0.,0.,0.,0.,0.,0.,0.,0.,0.,0.,0.,0.,0.,0.,0.,0.,0.,0.,0.,0.,0.,0.,0.,0.,0.,0.,0.,0.,0.110651,0.,0.,0.,0.,0.,0.,0.,0.,0.,0.,0.,0.,0.,0.,0.,0.,0.,0.,0.,0.,0.,0.,0.,0.124881,0.120886,0.,0.,0.,0.,0.,0.,0.,0.,0.,0.,0.,0.,0.,0.,0.,0.,0.,0.,0.,0.,0.,0.,0.,0.,0.,0.,0.,0.,0.,0.,0.,0.,0.,0.,0.,0.,0.,0.,0.,0.,0.,0.,0.,0.,0.,0.,0.,0.,0.,0.,0.,0.,0.,0.,0.,0.,0.,0.,0.,0.,0.,0.,0.,0.,0.,0.,0.,0.,0.,0.,0.,0.,0.,0.,0.,0.,0.,0.,0.,0.,0.,0.,0.,0.,0.,0.,0.,0.,0.86305,0.86305,0.,0.,0.,1.071963,0.,0.,0.,0.,0.,0.,0.,0.,0.,0.,0.,0.,0.,0.,0.,0.,0.,0.,0.,0.,0.,0.,0.,0.,0.,0.,0.,0.,0.,0.,0.,0.,0.,0.,0.,0.,0.,0.,0.,0.,0.,0.,0.,0.,0.,1.061916,1.061916,0.,0.,0.,0.,0.,0.,0.,0.,0.,0.631735,0.,0.631735,0.,0.,0.,0.,0.,0.,0.,0.,0.,0.,0.,0.,0.,0.,0.472447,0.,0.,0.,0.,0.,0.,0.,0.,0.,0.,0.,0.,0.228025,0.,0.,0.,0.,0.,0.,0.,0.,0.,0.,0.,0.,0.,0.,1.307612,0.,0.,0.,0.,0.,0.,0.,0.,0.,0.,0.,0.,0.,0.,0.,0.,0.,0.,0.,0.,0.,0.,0.,0.,0.,0.,0.454353,0.,0.,0.,0.,0.,0.,0.,0.,0.,0.,0.,0.,0.,0.,0.,0.,0.,0.,0.,0.,0.,0.,0.,0.,0.,0.,0.,0.,0.,0.,0.,0.,0.,0.,1.197618,1.712707,0.,0.876682,0.,0.,0.,0.,0.505051,0.383035,0.,0.,0.,0.383035,0.,0.,0.,0.,0.,0.,0.,0.,0.,0.126903,0.,0.370618,0.,0.,0.,0.,0.,0.,0.,0.,0.,0.,0.924706,1.742207,0.,0.,0.,0.638695,0.,0.,0.,0.,0.,0.,0.,0.,0.,0.,0.,0.,0.,0.,0.,0.,0.,0.,0.,0.,0.,0.,0.,0.,0.,0.,0.,0.,0.,0.,0.,0.,0.,0.,0.,0.,0.,0.,0.581456,0.,0.,0.,0.,0.,0.,0.,0.,0.,0.,0.,0.,0.,0.646544,0.,0.,0.,0.,0.,0.,0.,0.,0.,0.,0.,0.,0.,0.,0.,0.,0.,0.,0.,0.,0.,0.,0.,0.,0.,0.,0.,0.,0.,0.,0.,0.,0.,0.,0.370646,0.,0.336439,0.,0.,0.,0.,0.,0.,0.,0.,0.,0.,0.,0.,0.,0.,0.,0.,0.,0.,0.,0.,0.,0.,0.,0.,0.,0.,0.,0.,0.,0.142742,0.,0.,0.,0.,0.,0.,0.,0.,0.,0.,0.,0.,0.,0.,0.,0.,0.,0.,0.,0.,0.,0.,0.,0.,0.,0.,0.,0.,0.,0.,0.,0.,0.,0.,0.,0.,0.57595,0.496568,0.,0.,0.,0.,0.,0.,0.,0.,0.,0.,0.,0.,0.,0.,0.,0.134098,0.,0.,0.,0.,0.,0.,0.,0.,0.,0.,0.,0.,0.,0.,0.,0.,0.,0.,0.,0.648757,0.418395,0.,0.,0.,0.,0.,0.,0.,0.,0.,0.282295,0.,0.,0.,0.,0.,0.371397,0.,0.,0.,0.,0.577623,0.,0.917755,0.,0.,0.,0.,0.,0.,0.,0.,0.,0.,0.,0.,0.,0.,0.,0.,0.,0.,0.,0.,0.,0.,0.,0.,0.,0.,0.,0.,0.,0.,0.,0.,0.,0.,0.,0.,0.,0.,0.260681,0.,0.,0.405977,0.341702,0.,0.66737,0.,0.,0.,0.,0.,0.,0.,0.903411,0.,0.986912,0.,0.,0.,0.,0.,0.323467,0.986912,0.,0.,0.,0.,0.323467,0.,0.,0.,0.,0.,0.,0.,0.,0.,0.,0.,0.,0.,0.,0.,0.,0.,0.,0.,0.,0.,0.,0.,0.,0.,0.,0.,0.,1.030814,0.,0.,0.,0.,0.,0.,0.,0.,0.,0.,0.,0.,0.,0.,0.,0.,0.,0.,0.,0.,0.,0.,0.,0.,0.,0.,0.,0.,0.,0.,0.,0.,0.,0.,0.,0.256755,0.,0.,0.,0.,0.195306,0.,0.,0.,0.,0.,0.,0.,0.,0.,0.,0.,0.,0.,0.,0.,0.,0.,0.,0.,0.,0.,0.,0.,0.,0.,0.,0.,0.,0.,0.,0.,0.,0.,0.,0.,0.147724,0.,0.,0.,0.,0.,0.,0.,0.,0.,0.,0.,0.,0.,0.,0.,0.,0.,0.,0.,0.,0.,0.,0.,0.,0.,0.,0.,0.,0.,0.,0.,0.,0.,0.,0.,0.,0.,0.,0.,0.,0.,0.,0.,0.,0.,0.,0.,0.,0.,0.,0.,0.,0.,0.,0.123317,0.,0.,0.,0.,0.,0.,0.,0.,0.787989,0.,0.,0.,0.,0.,0.,0.,0.,0.,0.481029,1.402891,0.978389,1.580869,0.,0.,0.,1.609203,0.,0.,0.581583,0.,0.698594,1.47728,0.,0.,0.,0.,0.,0.,0.,0.,0.,0.149834,0.,1.542045,0.,0.,0.,0.,0.,0.,0.153698,0.,0.153698,0.,0.,0.,0.,0.,0.,0.,0.,0.,0.,0.,0.,0.,0.,0.,0.,0.,0.,0.,0.,0.,0.,0.,0.,0.,0.,0.,0.,0.,0.,0.,0.,0.,0.,0.,0.,0.,0.,0.,0.,0.,0.638848,0.,0.,0.,0.,0.,0.,0.,0.638848,0.,0.,0.,0.,0.,0.,0.,0.,0.,0.,0.,0.,0.,0.,0.,1.034345,0.,0.,0.,0.,0.983701,0.909425,0.,0.,0.,0.,0.,0.,0.,0.,0.,0.,0.,0.95807,0.,0.,0.,0.,0.,1.46792,0.,1.46792,0.,0.,0.,0.,0.,0.,0.398197,0.,0.,0.,0.,0.,0.,0.,0.,0.,0.,0.,0.503813,0.,0.,0.,0.,0.552807,0.,0.,0.,0.552807,0.,0.,0.,0.,0.,0.,0.,0.,0.,0.,0.,0.,0.,0.,0.,0.,0.,0.,0.,0.,0.,0.,0.,0.,0.,0.,0.,0.,0.,0.,0.,0.,0.,0.,0.,0.,0.,0.,1.325244,0.142244,0.,0.,0.,0.835091,0.,0.,0.,0.,0.,0.,0.,0.,0.,0.,0.,0.,0.,0.,0.,0.,0.,0.,0.,0.,0.234367,0.,0.,0.,0.,0.,0.,0.,0.,0.,0.,0.,0.,0.,0.,0.,0.,0.,0.,0.,0.,0.234367,0.,0.,0.234367,0.,0.,0.,0.,0.,0.,0.,0.,0.,0.,0.,0.,0.,0.,0.,0.,0.,0.,0.,0.,0.,0.,0.,0.,0.,0.,0.,0.,0.,0.,0.,0.,0.,0.,0.,0.,0.,0.,0.,0.,0.,0.,0.,0.,0.,0.,0.,0.,0.,0.,0.,0.,0.,0.,0.,0.,0.,0.,0.,0.,0.,0.,0.,0.,0.,0.,0.,0.,0.,0.,0.,0.,0.,0.,0.,0.,0.,0.262361,0.,0.,0.,0.378014,0.,0.,0.,0.,0.,0.,1.202073,0.,0.,0.,0.466448,0.,0.,0.,0.,0.,0.,0.,0.,0.,0.,0.,0.,0.,0.,0.,0.,0.,0.,0.106994,0.226355,0.,0.,0.,0.,0.,0.,0.,0.,0.,0.,0.,0.,0.,0.,0.,0.,0.,0.,0.,0.,0.,0.,0.,0.,0.,0.,0.,0.,0.,0.,0.,0.,0.,0.,0.,0.,0.,0.,0.,0.,0.,0.,0.,0.,0.,0.,0.,0.,0.,0.,0.,0.,0.,0.167053,0.,0.,0.,0.,0.,0.163166,0.,0.,0.,0.,0.,0.,0.,0.,0.,0.,0.,0.,0.,0.,0.,0.,0.,0.075247,0.,0.,0.,0.,0.,0.,0.,0.,0.,0.,0.,0.,0.,0.,0.,0.,0.,0.,0.,0.,0.,0.,0.,0.,0.,0.,0.,0.,0.,0.,0.,0.,0.,0.,0.,0.,0.,0.,0.,0.,0.,0.,0.,0.35329,0.,0.,0.35329,0.,0.,0.,0.,0.,0.,0.,0.,0.,0.,0.,0.,0.,0.,0.,0.614027,0.,0.,0.,0.286144,0.,0.,0.,0.,0.,0.,0.,0.,0.,0.,0.,0.,0.,0.,0.,0.,0.,0.,0.,0.,0.,0.,0.,0.,0.,0.,0.,0.,0.251411,0.,0.,0.,0.,0.929575,0.,0.,0.,0.,0.,0.,0.,0.,0.,0.,0.,0.373195,0.,0.,0.,0.,0.,0.856001,0.683028,0.,0.,1.653166,0.,0.,0.,0.,0.,0.,0.,0.,0.,0.,0.,0.,0.,0.,0.,0.143264,0.168099,0.,0.,0.,0.,0.,0.,0.,0.,0.,0.,0.,0.,0.,0.,0.,0.,0.,0.,0.,0.,0.,0.,0.,0.,0.,0.336258,0.,0.,0.,0.,0.,0.,0.,0.,0.293985,0.,0.,0.,0.,0.,0.,0.,0.,0.,0.,0.,0.,0.,0.,0.,0.,0.,0.,0.,0.,0.,0.,0.,0.,0.,0.,0.,0.,0.,0.,0.,0.,0.,0.,0.,0.671429,0.,0.,0.,0.40506,0.,1.500192,0.,0.,0.,0.,0.,0.,0.,0.,0.,0.,0.058088,0.,0.,0.,0.,0.,0.,0.,0.,0.,0.,0.,0.,0.,0.,0.,0.,0.,0.,0.,0.,0.,0.,0.,0.,0.,0.,0.,0.,0.,0.,0.,0.,0.,0.,0.,0.,0.,0.,0.,0.,0.,0.,0.,0.,0.,0.,0.,0.,0.667525,0.619679,0.289641,0.,0.,0.,0.,0.,0.,0.,0.,0.,0.,0.,0.,0.,0.,0.,0.,0.,0.,0.,0.,0.,0.,0.,0.,0.,0.,0.,0.,0.,0.,0.,0.,0.,0.,0.,0.,0.,0.,0.,0.,0.,0.077508,0.,0.,0.,0.438093,0.,0.,0.,0.,0.133415,0.,0.,0.,0.,0.,0.,0.,0.,0.,0.,0.,0.,0.,0.,0.,0.,0.542426,0.,0.,0.,1.25224,0.,0.,0.149355,0.187277,0.,0.,0.,0.,0.,0.,0.91484,0.,0.,0.,0.,0.,0.,0.,0.,0.179982,0.,0.,0.445468,0.,0.445468,0.,0.311678,0.445468,0.,0.,0.,0.,0.,0.,0.,0.,0.,0.,0.,0.,0.,0.,0.,0.091403,0.,0.,0.,0.,0.,0.,0.,0.,0.,0.08196,0.,0.,0.,0.,0.,0.,1.558039,0.,0.,0.,0.356298,0.,0.,0.,0.,0.,0.,0.,0.,0.,0.,0.,0.,0.,0.216357,0.,0.,0.,0.,1.049098,0.,0.90463,0.,0.,0.,0.,0.35404,0.,0.,0.,0.,0.,0.,0.,0.,0.,0.,0.,0.776066,0.,0.,0.,0.,0.,0.,0.,0.,0.,0.,0.,0.,0.,0.,0.,0.,0.,0.,0.,0.,0.,0.,0.,0.,0.,0.,0.,0.,0.,0.,0.,0.,0.,0.,0.,0.,0.,0.,0.,0.,0.,0.,0.,0.,0.,0.,0.,0.,0.049841,0.,0.,0.,0.,0.,0.,0.,0.,0.,0.,0.,0.,0.,0.,0.,0.,0.798877,0.,0.798877,0.,0.,0.,0.,0.,0.,0.,0.,0.,0.,0.,0.,1.114924,0.,0.,0.,0.,0.,0.,0.,0.,0.,0.,0.,0.,0.,0.,0.,0.,0.,0.,0.,0.,0.,0.,0.,0.770713,0.,0.715769,0.,0.,0.,1.354272,0.,0.,0.,0.,0.,0.,0.,0.,0.,0.,0.,0.,0.,0.,0.,0.,0.,0.,0.,0.14236,0.,0.,0.,0.,0.,0.,0.,0.,0.,0.,0.,0.,0.,0.,0.,1.745409,0.,0.,0.,0.,0.,0.,0.,0.,0.,0.,0.,0.,0.,0.,0.,0.,0.,0.,0.689018,0.,0.,0.,0.,0.,0.,0.,0.,0.,0.,0.,0.,0.,0.,0.,0.177244,0.,0.,0.,0.,0.,0.,0.,0.,0.,0.,0.,0.,0.,0.,0.,0.,0.,0.,0.,0.,0.,0.,0.,0.,0.,0.,0.,0.,0.,0.,0.,0.,0.,0.,0.,0.,0.,0.,0.,0.,0.,0.,0.,0.,0.,0.,0.,0.,0.,0.,0.,0.,0.,0.,0.,0.,0.,0.,0.,0.,0.,0.,0.,0.,0.,0.299828,0.,0.,0.,0.,0.,0.,0.,0.,0.,0.555065,0.603536,0.,0.,0.,0.,0.,0.,0.,0.,0.,0.,0.,0.,0.,0.,0.,0.,0.,0.,0.,0.,0.,0.,0.,0.,0.,0.,0.,0.,0.,0.156541,0.,0.,0.,0.,0.,0.,0.,0.,0.,0.,0.,0.,0.,0.,0.,0.,0.,0.,0.,0.,0.,0.,0.,0.,0.,0.,0.,0.,0.,0.,0.,0.,0.,0.,0.,0.,0.,0.,0.,0.,0.,0.,0.,0.,0.,0.,0.,0.,0.,0.,0.,0.,0.,0.,0.,0.,0.,0.,0.,0.,0.,0.,0.,0.,0.,0.,0.,0.,0.,0.,0.,0.,0.,0.,0.077691,0.076906,0.075158,0.,0.,0.,0.,0.,0.,0.,0.,0.,0.,0.,0.,0.,0.,0.,0.,0.,0.,0.,0.,0.,0.,0.244573,0.,0.,0.,0.,0.,0.,0.565139,0.,0.,0.,0.,0.,0.,0.,0.,0.,0.,0.,0.,0.,0.,0.,0.,0.,0.,0.,0.,0.,0.,0.,0.,0.705791,0.,0.,0.,1.067368,1.067368,0.,1.067368,0.,0.851731,0.877646,0.,0.,0.,0.,0.,0.,0.125166,0.,0.,0.258197,0.,0.,0.,0.,0.,0.,0.,0.,0.119081,0.,0.,0.,0.,0.,0.,0.,0.,1.33538,0.,0.,0.,0.,0.43483,0.,0.,0.,0.,0.,0.276039,0.,0.,0.,0.,0.,0.,0.,0.,0.,0.,0.,1.660923,0.,0.350545,0.,0.,0.,0.,0.,0.,0.,0.,0.,0.,0.,0.,0.,0.,0.,0.,1.221616,0.,0.,0.,0.,0.,0.,0.,0.,0.,0.,0.,0.,0.,0.,0.,0.,0.,0.,0.,0.,0.,0.,0.,0.,0.,0.,0.,0.,0.,0.,0.,0.,0.,0.,0.,0.,0.,0.,0.,0.,0.,0.,0.,0.,0.,0.,0.,0.,0.,0.618709,0.618709,0.457494,0.,0.,0.,0.,0.,0.,0.91105,0.,0.,0.,0.,0.,0.,0.,0.,0.,0.,0.,0.,0.,0.,0.,0.,0.,0.686922,0.,0.,0.,0.,0.,1.60939,0.,1.60939,0.,0.,0.,0.,0.,0.,0.,0.,0.,0.,0.,0.,0.,0.,0.,0.,0.,0.,0.,0.,0.,0.,0.,0.,0.,0.,0.,0.,0.,0.,0.,0.,0.,0.,0.,0.,0.,0.,0.,0.,0.,0.,0.,0.,0.,0.,0.407901,0.,0.,0.,0.,0.,0.,0.,0.,0.,0.,0.,0.,0.,0.,0.,0.30473,0.,0.,0.,0.371249,0.,0.,0.,0.,0.,0.,0.,0.,0.,0.,0.,0.,0.,0.,0.,0.,0.147671,0.,0.,0.,0.,0.,0.,0.,0.,0.,0.399909,0.,0.,0.,0.,0.,0.,0.,0.,0.,0.,0.,0.,0.,0.,0.,0.,0.,0.,0.,0.,0.,0.,0.,0.,0.,0.,0.,0.,0.,0.,0.,0.,0.,0.,0.,0.,0.,0.,0.,0.,0.,0.,0.,0.,0.,0.,0.,0.,0.,0.,0.,0.,0.,0.,0.,0.,0.,0.,0.,0.,0.,0.,0.,0.,0.,0.,0.,0.,0.,0.,0.,0.,0.,0.,0.,0.,0.,0.,0.,0.,0.,0.,0.,0.,1.833389,0.,0.,0.,0.,0.,0.,0.,0.,0.,0.,0.,0.,0.,0.,0.,0.,0.,0.,0.,0.,0.,0.,0.,1.467137,0.,0.,0.,0.,0.,0.,0.,0.,0.,0.,0.347151,0.,0.,0.,0.,0.323996,0.,0.,0.,0.,0.,0.,0.,0.,0.,0.,0.,0.016997,0.,0.,0.,0.,0.,0.,0.,0.,0.,0.,0.,0.,0.,0.,0.143993,0.485801,0.,0.,0.,0.,0.,0.,0.,0.,0.,0.,0.,0.797862,0.,0.,0.,0.,0.,0.,0.,0.,0.,0.,0.,0.,0.,0.,0.,0.,0.,0.,0.,0.,0.,0.,0.,0.,0.,0.,0.,0.,0.,0.,0.,0.,0.,0.,0.,0.,0.,0.,0.,0.,0.,0.,0.,0.,0.,0.,0.097709,0.,0.,0.,0.,0.,0.,0.,0.,0.,0.,0.,0.46598,0.,0.,0.,0.,0.,0.080368,0.,0.,0.,0.,0.,0.,0.,0.,0.,0.,0.,0.,0.,0.,0.,0.,0.,0.,0.,0.,0.,0.,0.,0.,0.,0.,0.,0.,0.,0.,0.,0.,0.,0.,0.,0.,0.,0.,0.,0.,0.,0.,0.,0.,0.,0.,0.,0.,0.,0.,0.,0.,0.,0.,0.,0.,0.,0.,0.,0.,0.,0.,0.,0.,0.,0.,0.,0.,0.157365,0.,0.451737,0.,0.,0.,0.,0.,0.,0.,0.,0.,0.,0.,0.,0.,0.,0.,0.,0.,0.090384,0.,0.,0.,0.069918,0.,0.,0.,0.,0.,0.,0.,0.069918,0.,0.,0.,0.,0.,0.,0.,0.090384,0.,0.,0.,0.,0.,0.,0.,0.,0.,0.,0.,0.,0.,0.,0.,0.,0.,0.,0.,0.,0.,0.,0.,0.090384,0.,0.,0.,0.,0.,0.,0.,0.,0.,0.,0.,0.,0.,0.,0.,0.,0.,0.,0.159185,0.,0.,0.,0.,0.,0.,0.,0.,0.,0.,0.,0.,0.,0.,0.,0.,0.,0.,0.,0.975825,0.,0.,0.,0.,0.,0.,0.,0.,0.,0.,0.,0.,0.,0.,0.,0.,0.,0.,0.,1.081692,0.799618,0.647777,0.,0.,0.,0.,0.,0.,0.,0.,0.,0.,0.,0.,0.,0.,0.,0.705222,0.,0.,0.588729,0.,0.,0.,0.,0.,0.,0.,0.,0.,0.,0.,0.,0.,0.,0.,0.,0.,0.,0.,0.,0.,0.,0.,0.,0.,0.,0.,0.,0.,0.,0.,0.,0.,0.,0.,0.,0.,0.,0.,0.032695,0.,0.,0.,0.,0.,0.,0.,0.597964,0.,0.,0.,0.,0.,0.328883,0.,0.,0.597964,0.,0.,0.,0.,0.,0.,0.,0.,0.,0.,0.,0.,0.,0.,0.,0.,0.,0.,0.,0.,0.,0.,0.,0.,0.,0.,0.,0.,0.,0.,0.,0.,0.,0.,0.,0.,0.,0.,0.,0.,0.091128,0.,1.149093,0.,1.479134,0.925989,0.,0.,0.,0.,0.105569,1.107912,0.,0.,0.,0.,0.,0.,0.,0.,0.,0.,0.,0.,0.,0.,0.,0.,0.,0.,0.,0.,0.,0.,0.,0.,0.,0.,0.,0.,0.,0.,0.,0.125377,0.,0.,0.572095,0.,0.,0.,0.,0.,0.,0.,0.,0.,0.,0.,0.,0.,0.,0.546411,0.,0.196898,0.,0.,0.,0.,0.,0.,0.,0.,0.,0.,0.,0.,0.,0.093145,0.,0.,0.,0.,0.,0.093145,0.,0.,0.,0.,0.,0.,0.,0.,0.,0.,0.,0.,0.,0.,0.,0.,0.,0.,0.,0.,0.,0.,0.,0.,0.,0.,0.,0.,0.,0.,0.,0.,0.,0.,0.,0.,0.,0.,0.,0.,0.,0.,0.,0.,0.,0.,0.,0.,0.,0.,0.,0.,0.,0.,0.,0.,0.026084,0.,0.,0.,0.,0.,0.,0.,0.,0.,0.,0.,0.,0.,0.|0.201828,0.,0.,0.,0.,0.,0.,0.,0.,0.,0.,0.,0.,0.,0.,0.,0.,0.,0.,0.,0.,0.,0.,0.,0.,0.,0.,0.,0.,0.,0.,0.,0.,0.,0.,0.,0.,0.,0.,0.,0.,0.,0.,0.,0.,0.,0.,0.,0.,0.,0.,0.,0.,0.,0.,0.,0.,0.,0.,0.,0.,0.,0.,0.,0.,0.,0.,0.,0.,0.,0.,0.,0.,0.,0.,0.,0.,0.,0.,0.,0.,0.,0.,0.,0.472473,0.,0.,0.,0.472473,0.,0.,0.,0.472473,0.,0.,0.,0.,0.,0.,0.,0.,0.,0.,0.,0.528699,0.472473,0.,0.,0.,0.,0.,0.,0.,0.,0.,0.,0.,0.,0.,0.,0.472473,0.,0.,0.,0.,0.,0.,0.,0.,0.,0.,0.,0.,0.,0.,0.,0.,0.,0.,0.,0.,0.,0.,0.,0.,0.,0.,0.,0.,0.,0.0226,0.,0.,0.,0.,0.,0.,0.,0.059156,0.,0.,0.,0.,0.,0.757655,0.,0.,0.502148,0.,0.502148,0.,0.502148,0.,0.,0.,0.,0.,0.,0.,0.230429,0.,0.,0.,0.230429,0.,0.,0.,0.,0.,0.,0.,0.230429,0.,0.,0.,0.,0.,0.,0.,0.395976,0.,0.,0.,0.,0.,0.,0.,0.671022,0.273058,0.,0.671022,0.,0.,0.671022,0.,0.,0.,0.,0.,0.,0.,0.,0.,0.,0.,0.,0.,0.,0.,0.,0.,0.,0.,0.400046,0.382436,0.,0.,0.,0.,0.,0.,0.,0.,0.,0.,0.,0.,0.,0.,0.,0.,0.,0.,0.,0.,0.131917,0.,0.,0.,0.,0.,0.,0.,0.,0.,0.,0.,0.,0.,0.,0.504964,0.,0.,0.,0.,0.,0.263857,0.,0.192187,0.,0.,0.96811,0.,0.,0.,0.,0.,0.,0.,0.,0.,0.,0.,0.,0.103321,0.,0.,0.,0.,0.,0.,0.,0.,0.,0.,0.,0.,0.,0.,0.,0.,0.,0.,0.,0.,0.,0.,0.,0.,0.,0.,0.,0.,0.,0.,0.,0.,0.,0.,0.,0.,0.,0.,0.,0.,0.,0.,0.,0.,0.,0.,0.,0.,0.,0.,0.,0.,0.185632,0.,0.,0.,0.,0.,0.,0.,0.,0.,0.,0.,0.185632,0.,0.,0.,0.,0.,0.,0.,0.,0.,0.,0.,0.211694,0.,0.,0.,0.,0.,0.,0.,0.,0.,0.,0.,0.,0.,0.,0.,0.,0.,0.,0.,0.,0.,0.,0.,0.,0.,0.,0.,0.,0.,0.,0.,0.,0.,0.,0.,0.,0.,0.,0.,0.,0.,0.,0.,0.,0.,0.,0.,1.112207,0.,0.213018,0.,0.,0.,0.95858,0.,0.,0.,0.,0.,0.,0.,0.,0.,0.,0.,0.,0.,0.,0.,0.,0.,0.,0.,0.,0.,0.,0.,0.,0.,0.,0.,0.,0.,0.,0.,0.649677,0.,0.,0.,0.,0.,0.,0.,0.,0.,0.,0.,0.,0.,0.585403,0.,0.,0.,0.,0.,0.,0.,0.,0.,0.,0.,0.,0.,0.,0.,0.3475,0.,0.,0.,0.,0.,0.,0.,0.,0.,0.,0.,0.,0.,0.,0.,0.,0.,0.,0.,0.,0.,0.,0.,0.,0.,0.247355,0.,0.,0.,0.,0.,0.,0.,0.,0.,0.,0.,0.,0.,0.,0.450421,0.,0.,0.,0.,0.528158,0.,0.,0.,0.,0.,0.,0.,0.,0.,0.,0.,0.,0.,0.847304,0.,0.,0.,0.,0.,0.,0.,0.,0.,0.,0.,0.,0.,0.,0.,0.,0.,0.,0.,0.,0.,0.,0.,0.,0.047841,0.,0.,0.209982,0.,0.,0.,0.,0.,0.,0.720128,0.,0.,0.,0.,0.374243,0.,0.,0.,0.,0.,0.,0.,0.,0.,0.,0.,0.,0.,0.246306,0.,0.,0.,0.,0.,0.,0.,0.,0.,0.,0.,0.,0.,0.,0.,0.,0.,0.,0.,0.362863,0.,0.,0.,0.,0.,0.,0.,0.,0.,0.,0.,0.,0.,0.,0.,0.,0.,0.,0.,0.,0.,0.,0.,0.,0.,0.,0.,0.,0.,0.,0.,0.,0.,0.,0.,0.,0.,0.,0.132198,0.,0.,0.,0.,0.33524,0.,0.,0.,0.,0.,0.,0.,0.,0.,0.,0.,0.,0.,0.,0.,0.,0.,0.,0.,0.,0.,0.,0.,0.,0.,0.,0.,0.,0.,0.,0.,0.,0.,0.,0.,0.,0.,0.,0.,0.,0.,0.,0.,0.,0.,0.,0.,0.,0.,0.,0.,0.,0.,0.,0.,0.,0.,0.,0.,0.,0.,0.,0.,0.,0.,0.,0.,0.,0.,0.,0.,0.,0.,0.,0.,0.,0.,0.,0.,0.,0.,0.,0.186303,0.,0.,0.,0.,0.,0.,0.371128,0.,0.,0.362433,0.,0.,0.,0.,0.,0.,0.,0.,0.,0.,0.,0.201749,0.,0.577387,0.,0.,0.,0.,0.,0.,0.,0.155799,0.155799,0.,0.,0.,0.,0.,0.,0.,0.,0.,0.365015,0.,0.,0.,0.,0.,0.,0.,0.,0.,0.420458,0.,0.,0.,0.,0.,0.,0.,0.,0.,0.,0.,0.,0.,0.,0.175826,0.,0.,0.,0.,0.,0.,0.,0.,0.,0.,0.,0.,0.136727,0.528715,0.,0.,0.,0.,0.,0.,0.,0.230933,0.,0.,0.,0.,0.,0.623372,0.,0.708663,0.,0.,0.,0.,0.,0.,0.,0.,0.,0.,0.,0.,0.,0.,0.035358,0.,0.,0.,0.,0.,0.,0.,0.,0.,0.,0.,0.,0.,0.,0.,0.,0.,0.,0.,0.,0.,0.,0.,0.248322,0.,0.,0.331965,0.,0.,0.,0.,0.,0.,0.,0.,0.,0.,0.,0.,0.,0.,0.,0.,0.,0.,0.607777,0.,0.,0.,0.778295,0.778295,0.,0.,0.,0.,0.,0.,0.,0.,0.,0.,0.,0.,0.600775,0.,0.,0.,0.,0.,0.,0.,0.,0.,0.,0.,0.,0.,0.,0.,0.,0.,0.,0.,0.,0.,0.,0.,0.,0.,0.,0.,0.,0.,0.,0.,0.27761,0.,0.,0.,0.,0.,0.,0.,0.,0.,0.,0.,0.,0.,0.,0.,0.205246,0.,0.,0.,0.,0.,0.,0.,0.,0.,0.,0.,0.,0.,0.,0.,0.,0.,0.,0.,0.113364,0.,0.,0.,0.,0.,0.,0.,0.,0.,0.,0.,0.,0.,0.,0.,0.,0.,0.,0.,0.,0.,0.,0.,0.,0.,0.,0.,0.,0.,0.,0.,0.,0.,0.,0.205246,0.,0.,0.,0.,0.,0.,0.,0.,0.,0.,0.,0.,0.,0.,0.,0.,0.,0.,0.,0.,0.,0.,0.,0.,0.,0.,0.,0.,0.,0.,0.,0.,0.,0.,0.,0.,0.,0.,0.,0.,0.,0.,0.,0.,0.,0.377718,0.307156,0.,0.,0.492824,0.952738,0.,0.901607,0.,0.,0.439593,0.,0.,0.782039,0.,0.,0.,0.,0.,0.,0.,0.,0.15706,0.,0.,1.303507,0.,0.,0.,0.,0.,0.,0.,0.,0.207575,0.,0.,0.,0.,0.,0.,0.,0.,0.,0.,0.,0.,0.,0.,0.,0.,0.,0.,0.,0.,0.662554,0.,0.,0.,0.,0.,0.,0.,0.,0.,0.,0.,0.,0.,0.,0.,0.,0.,0.567396,0.,0.,0.032057,0.,0.,0.035727,0.,0.,0.,0.,0.,0.,0.,0.,0.,0.,0.,0.,0.,0.,0.,0.,0.,0.,0.,0.,0.,0.,0.,0.,0.,0.,0.,0.,0.486018,0.,0.,0.,0.487055,0.808261,0.,0.,0.,0.,0.,0.,0.,0.,0.,0.,0.,0.797868,0.756401,0.,0.,0.,0.,0.,0.,0.,0.,0.,0.,0.,0.,0.,0.,0.,1.268919,0.,1.268919,0.,0.,0.,0.,0.,0.,0.,0.,0.149879,0.,0.,0.,0.,0.,0.,0.,0.855331,0.,0.,0.,0.,0.,0.700924,0.,0.338689,0.,0.,0.,0.,0.,0.,0.,0.,0.33219,0.,0.,0.,0.,0.,0.,0.,0.,0.,0.,0.257188,0.,0.257188,0.,0.,0.,0.,0.,0.257188,0.,0.,0.,0.,0.,0.,0.,0.,0.,0.061029,0.,0.,0.,0.,0.,0.,0.,0.,0.,0.,0.,0.,0.,0.,0.,0.,0.,0.,0.,0.,0.,0.,0.,0.,1.09389,0.,0.577895,0.,0.,0.,0.,0.,0.,0.,0.076336,0.474903,0.,0.,0.,0.,0.474903,0.,0.,0.474903,0.,0.,0.,0.,0.,0.,0.,0.,0.,0.,0.,0.,0.,0.,0.,0.,0.,0.,0.,0.073683,0.,0.,0.,0.,0.,0.,0.,0.,0.,0.,0.,0.,0.,0.,0.,0.,0.,0.,0.,0.,0.,0.,0.,0.,0.,0.,0.,0.,0.,0.,0.,0.,0.,0.531503,0.,0.,0.48472,0.,0.,0.,0.,0.,0.,0.,0.,0.,0.,0.,0.,0.,0.,0.,0.,0.,0.,0.,0.,0.,0.,0.,0.,0.,0.,0.,0.,0.,0.,0.,0.,0.,0.,0.,0.,0.,0.,0.,0.,0.,0.,0.,0.,0.,0.,0.,0.,0.,0.,0.396584,0.,0.396584,0.,0.,0.,0.,0.,0.,0.,0.,0.,0.,0.,0.,0.,0.,0.,0.,0.,0.,0.,0.,0.,0.,0.,0.,0.,0.,0.,0.,0.,0.,0.,0.122191,0.,0.,0.,0.,0.,0.,0.,0.,0.,0.,0.,0.,0.,0.,0.,0.,0.,0.,0.,0.,0.,0.,0.,0.,0.,0.,0.,0.,0.225591,0.,0.,0.,0.,0.,0.217731,0.,0.,0.,0.,0.,0.,0.,0.,0.,0.,0.,0.,0.,0.,0.,0.,0.,0.129302,0.,0.,0.,0.,0.,0.125303,0.,0.,0.,0.,0.,0.,0.,0.,0.,0.,0.,0.,0.,0.,0.,0.,0.,0.,0.,0.,0.,0.,0.,0.,0.,0.,0.,0.,0.,0.,0.,0.,0.,0.,0.401817,0.,0.,0.,0.,0.,0.,0.,0.,0.,0.,0.,0.,0.,0.,0.,0.,0.,0.,0.,0.,0.,0.,0.,0.,0.,0.,0.,0.,0.,0.,0.,0.,0.,0.,0.,0.,0.,0.,0.,0.122548,0.187563,0.,0.,0.,0.,0.,0.,0.,0.,0.,0.,0.,0.,0.,0.,0.,0.,0.,0.,0.,0.,0.,0.,0.,0.481763,0.,0.,0.,0.,0.,0.,0.,0.263604,0.,0.,0.187673,0.,0.,0.,0.,0.,0.,0.,0.,0.,0.,0.,0.,0.,0.,0.,0.,0.,0.,0.,0.,0.,0.,0.,0.,0.,0.072126,0.,0.,0.,0.,0.,0.,0.427296,0.,0.,0.,0.713302,0.,0.,0.,0.283971,0.,0.,0.,0.,0.,0.866902,0.566426,0.,0.,0.,0.,0.,0.,0.683412,0.,0.,0.,0.,0.,0.,0.,0.,0.,0.,0.,0.,0.,0.14405,0.122725,0.,0.,0.,0.,0.,0.,0.,0.,0.,0.,0.,0.,0.,0.,0.,0.,0.,0.,0.,0.,0.,0.,0.,0.,0.,0.,0.,0.,0.,0.,0.,0.303665,0.,0.,0.,0.,0.,0.,0.,0.,0.121558,0.,0.,0.,0.,0.,0.,0.,0.,0.,0.,0.,0.,0.,0.,0.,0.,0.,0.,0.,0.,0.,0.,0.,0.,0.,0.,0.,0.,0.,0.,0.,0.,0.,0.,0.,0.,0.,0.,0.,0.,0.,0.,0.,0.,0.362791,0.,0.,0.,0.,0.123391,0.,0.,0.,0.,0.471434,0.,0.,0.,0.,0.,0.471434,0.137456,0.387986,0.,0.,0.412088,0.,0.412088,0.,0.,0.,0.,0.,0.,0.,0.,0.,0.,0.,0.,0.,0.,0.,0.,0.,0.,0.,0.,0.,0.,0.,0.,0.,0.,0.,0.,0.,0.,0.,0.,0.,0.,0.,0.,0.,0.,0.,0.,0.,0.,0.,0.,0.,0.,0.,0.640175,0.142908,0.,0.,0.,0.,0.,0.,0.,0.,0.,0.,0.,0.,0.,0.,0.,0.,0.,0.,0.,0.,0.,0.,0.,0.,0.,0.,0.,0.,0.,1.082953,0.,0.,0.,0.,0.,0.,0.,0.,0.,0.,0.,0.,0.,0.,0.,0.070064,0.,0.708136,0.268499,0.258895,0.,0.,0.,0.,0.,0.,0.,0.105145,0.,0.,0.,0.,0.,0.,0.,0.301146,0.,0.,0.,0.216325,0.,0.496215,0.,0.525152,0.,0.,0.,0.,0.,0.,0.,0.,0.814812,0.,0.,0.219115,0.,0.,0.,0.195397,0.,0.,0.,0.,0.,0.,0.574712,0.,0.,0.,0.,0.,0.,0.,0.421458,0.,0.,0.421458,0.,0.,0.,0.030791,0.,0.,0.,0.,0.,0.,0.,0.,0.,0.,0.,0.,0.,0.,0.049366,0.,0.,0.,0.,0.122877,0.,0.,0.,0.,0.,0.,0.,0.,0.,0.,0.,0.,0.,0.,0.,0.,0.,0.,0.,0.,0.483316,0.,0.,0.,0.,0.,0.,0.,0.,0.,0.153816,0.,0.,0.,0.,0.,0.,0.,0.,0.,0.,0.,0.,0.,0.16846,0.,0.,0.,0.,0.,0.,0.,0.,0.,0.,0.,0.,0.,0.,0.,0.,0.,0.,0.,0.,0.,0.,0.,0.,0.,0.,0.,0.,0.,0.,0.,0.,0.,0.,0.,0.,0.,0.,0.,0.,0.,0.,0.,0.,0.,0.051851,0.,0.,0.,0.,0.,0.,0.,0.,0.,0.,0.,0.,0.,0.,0.,0.,0.,0.,0.,0.,0.,0.,0.,0.,0.,0.,0.,0.,0.,0.,0.,0.,0.,0.,0.,0.,0.,0.,0.,0.,0.,0.,0.,0.,0.,0.,0.,0.,0.,0.344333,0.,0.,0.,0.334162,0.,0.,0.,0.,0.,0.,0.,0.,0.,0.,0.,0.,0.,0.,0.,0.,0.,0.,0.,0.,0.,0.,0.146182,0.,0.,0.,0.,0.,0.,0.,0.,0.,0.,0.,0.,0.,0.,0.,0.,0.,0.,0.,0.,0.,0.,0.,0.,0.,0.,0.,0.,0.,0.,0.,0.502164,0.,0.,0.,0.,0.,0.,0.,0.,0.,0.,0.743338,0.560408,0.,0.,0.,0.,0.,0.,0.,0.,0.,0.,0.,0.,0.,0.,0.,0.,0.,0.,0.,0.,0.,0.,0.,0.,0.,0.,0.,0.,0.459489,0.,0.,0.161664,0.,0.,0.,0.,0.,0.,0.,0.,0.,0.,0.,0.,0.,0.,0.,0.,0.,0.,0.,0.,0.,0.,0.,0.,0.,0.,0.,0.,0.,0.,0.,0.,0.,0.,0.,0.,0.,0.,0.,0.,0.,0.,0.,0.,0.,0.,0.,0.,0.,0.,0.,0.,0.,0.,0.,0.,0.,0.,0.,0.,0.,0.,0.,0.,0.,0.,0.,0.,0.,0.,0.,0.,0.,0.,0.,0.,0.,0.,0.,0.,0.145557,0.,0.,0.,0.,0.,0.,0.,0.,0.,0.,0.,0.,0.,0.,0.,0.,0.,0.,0.,0.249242,0.,0.,0.,0.,0.,0.181052,0.,0.049522,0.,0.,0.,0.,0.,0.,0.,0.,0.,0.,0.,0.,0.,0.,0.,0.,0.,0.,0.,0.240899,0.,0.,0.,0.54185,0.,0.,0.,0.,0.276948,0.,0.,0.237056,0.,0.77382,0.701461,0.,0.,0.,0.501092,0.,0.,0.,0.123288,0.,0.,0.,0.,0.,0.,0.127165,0.,0.,0.,0.322848,0.,0.,0.,0.,0.,0.,0.,0.,0.,0.,0.,0.,0.,0.,0.070154,0.,0.,0.,0.,0.,0.,0.,0.,0.953734,0.,0.,0.,0.422236,0.,0.,0.,0.,0.,0.,0.,0.,0.,0.,0.,0.,0.,0.,1.056616,0.,0.,0.,0.,0.,0.,0.,0.,0.,0.,0.,0.,0.,0.,0.,0.,0.,0.,0.,0.,0.,0.,0.,0.,0.,0.,0.,0.,0.,0.,0.,0.,0.,0.,0.,0.,0.,0.,0.,0.,0.,0.,0.,0.,0.,0.,0.,0.,0.,0.,0.,0.,0.,0.,0.,0.533436,0.,0.,0.,0.533436,0.,0.079032,0.,0.,0.,0.,0.,0.,0.,0.,0.,0.,0.,0.,0.,0.,0.059875,0.,0.,0.,0.476685,0.,0.,0.,0.,0.907242,0.,0.,0.,0.,0.,0.,0.,0.,0.,0.,0.,0.,0.,0.,0.,0.,0.591774,0.,0.,0.,0.,0.,0.,0.,0.,0.,0.,0.,0.,0.,0.,0.,0.,0.,0.,0.,0.,0.,0.,0.,0.,0.,0.,0.,0.,0.,0.,0.,0.,0.,0.,0.,0.,0.,0.,0.190488,0.,0.,0.,0.,0.,0.,0.,0.,0.,0.,0.,0.,0.,0.,0.,0.,0.,0.,0.,0.274078,0.,0.,0.,1.000468,0.,0.,0.,0.,0.,0.,0.,0.204304,0.,0.,0.,0.,0.,0.,0.,0.,0.,0.,0.,0.,0.,0.,0.,0.,0.,0.,0.,0.,0.,0.,0.,0.,0.,0.,0.,0.,0.,0.,0.,0.,0.,0.,0.,0.,0.,0.,0.,0.,0.,0.,0.,0.,0.,0.,0.,0.,0.,0.,0.,0.,0.,0.,0.,0.,0.,0.,0.,0.,0.,0.464478,0.,0.,0.,0.,0.,0.05914,0.,0.,0.,0.,0.,0.,0.,0.,0.,0.,0.,0.,0.,0.,0.,0.,0.,0.,0.,0.,0.,0.,0.,0.,0.,0.,0.,0.,0.,0.,0.,0.,0.,0.,0.,0.,0.,0.,0.,0.,1.049107,0.661856,0.,0.,0.,0.,0.,0.,0.,0.,0.206233,0.,0.,0.,0.,0.,0.,0.,0.,1.019901,0.,0.,0.202282,0.256868,0.,0.,0.,0.,0.,0.,0.,0.,0.,0.,0.,0.,0.,0.,0.,0.,0.,0.,0.,0.,0.,0.,0.,0.,0.,0.264381,0.258045,0.,0.258045,0.,0.,0.,0.,0.,0.,0.,0.728916,0.,0.,0.,0.,0.,0.294743,0.493571,0.,0.,0.,0.,0.,0.,0.,0.,0.,0.,0.,0.,0.29059,0.,0.,0.,0.,0.,0.,0.,0.,0.,0.,0.,0.,0.,0.,0.,0.,0.,0.,0.,0.,0.,0.,0.,0.,0.,0.,0.,0.,0.,0.,0.,0.,0.,0.,0.,0.119138,0.,0.,0.,0.,0.,0.,0.,0.,0.,0.,0.,0.,0.,0.,0.,0.,0.,0.,0.,0.,0.,0.,0.,0.,0.,0.,0.,0.,0.,0.,0.,0.,0.,0.,0.,0.,0.,0.,0.,0.,0.,0.,0.,0.,0.,0.,0.,0.,0.,0.,0.,0.,0.,0.119138,0.,0.,0.,0.,0.,0.,0.,0.,0.,0.,0.,0.,0.,0.,0.,0.,0.,0.,0.,0.,0.,0.,0.,0.,0.,0.,0.,0.,0.,0.,0.,0.,0.,0.913286,0.913286,0.,0.,0.,0.312867,0.,0.,0.,0.,0.,0.,0.,0.,0.,0.,0.,0.,0.,0.,0.,0.,0.,0.,0.,0.,0.,0.,0.,0.03263,0.,0.,0.,0.312867,0.,0.,0.,0.,0.,0.,0.,0.,0.,0.,0.,0.,0.,0.,0.,0.312867,0.,0.,0.,0.312867,0.,0.,0.,0.,0.,0.,0.,0.025768,0.,0.,0.,0.,0.,0.,0.,0.,0.,0.,0.,0.,0.,0.,0.,0.,0.,0.,0.,0.,0.,0.,0.215751,0.,0.,0.,0.,0.,0.,0.,0.,0.,0.,0.,0.,0.,0.,0.,0.,0.,0.,0.,0.,0.086509,0.,0.,0.,0.,0.,0.,0.,0.,0.634711,0.,0.,0.192529,0.,0.,0.,0.,0.,0.,0.,0.,0.,0.,0.,0.,0.,0.,0.,0.,0.,0.,0.,0.,0.,0.,0.,0.,0.,0.539506,0.,0.,0.,0.,0.,0.,0.,0.,0.23324,0.,0.,0.,0.,0.,0.121026,0.,0.,0.,0.,0.,0.235501,0.,0.,0.,0.,0.,0.,0.,0.,0.,0.,0.298393,0.,0.,0.,0.,0.,0.,0.,0.,0.,0.,0.,0.,0.,0.,0.,0.,0.,0.,0.,0.,0.,0.,0.,0.,0.,0.,0.033965,0.,0.,0.,0.,0.,0.,0.,0.,0.,0.,0.,0.,0.,0.179329,0.,0.,0.,0.,0.,0.,0.,0.,0.,0.,0.,0.,0.,0.,0.,0.,0.,0.,0.,0.,0.,0.,0.,0.,0.,0.,0.,0.,0.,0.,0.,0.,0.,0.,0.,0.,0.,0.,0.,0.,0.,0.,0.115366,0.,0.,0.,0.,0.,0.431767,1.061655,0.,0.,0.,0.,0.,0.,0.,0.1084,0.04802,0.,0.,0.,0.,0.,0.,0.,0.,0.,0.,0.,0.,0.,0.,0.,0.,0.,0.,0.,0.,0.,0.,0.,0.,0.,0.,0.,0.,0.,0.,0.,0.,0.,0.,0.,0.,0.,0.,0.,0.,0.,0.,0.,0.,0.,0.61601,0.,0.,0.,0.,0.,0.,0.,0.,0.,0.,0.,0.02077,0.,0.,0.356839,0.,0.,0.178,0.,0.,0.,0.,0.423761,0.,0.,0.,0.,0.,0.,0.,0.09444,0.,0.,0.09444,0.,0.,0.,0.,0.,0.,0.,0.,0.,0.,0.,0.11696,0.,0.,0.,0.,0.,0.,0.,0.,0.,0.,0.,0.,0.,0.,0.015439,0.,0.,0.,0.,0.,0.,0.,0.,0.,0.,0.,0.,0.,0.,0.11696,0.,0.,0.,0.,0.,0.,0.,0.,0.,0.,0.,0.,0.,0.,0.,0.,0.,0.,0.,0.,0.,0.,0.,0.,0.,0.,0.,0.,0.|0.,0.180485,0.,0.180485,0.,0.,0.,0.,0.,0.,0.,0.,0.,0.,0.,0.,0.,0.,0.
R|0.,0.,0.,0.,0.,0.,0.,0.,0.,0.,0.,0.,0.,0.,0.,0.,0.,0.,0.,0.,0.,0.,0.,1.166997,0.,0.,0.,0.,0.,0.,0.,0.,0.,0.,0.,0.,1.820443,0.,0.,1.535466,0.,0.,0.,0.,0.,0.,1.535466,0.,1.535466,0.,0.851661,0.,0.,0.,0.,0.,0.,0.,0.,0.,0.,0.,0.,0.,0.,0.,0.,0.,0.,0.,0.,0.,0.,0.,0.,0.,0.,0.,1.089514,1.732272,0.,0.,0.,0.,0.,0.,0.,0.96314,0.,0.,2.422314,0.,2.422314,0.,0.,0.,0.,0.,0.,0.,0.,1.834175,0.,0.,0.,0.,0.,0.,0.,0.,0.,1.291925,0.,2.198476,0.,0.,0.,0.,0.,0.,0.,0.,0.,0.,0.,0.,0.,0.,0.,0.,0.,0.,0.,0.,0.,0.,0.,1.189528,0.,0.,0.,0.,0.,0.,0.,0.,1.215341,0.,0.,0.,0.,0.,0.,0.,0.,0.,0.,0.,0.,0.,0.,2.231074,0.,0.,0.,0.,0.,0.,0.,0.,0.,0.,0.,0.,0.,0.,0.,0.,0.,0.,0.,0.,0.,0.,0.,0.,0.,0.,1.709903,0.,0.,0.,0.,0.,0.,0.,0.,0.,0.,0.,0.,0.,0.,0.,0.,0.,0.,0.,0.,0.,0.,0.,0.,0.,0.,0.,0.,0.,0.,0.,0.,0.,0.,0.,0.,0.,0.,0.,1.505926,0.,0.,0.,0.,1.163838,0.,0.,0.,0.,0.,0.,1.571677,0.,0.,1.571677,0.,0.,0.,0.,0.,0.,0.,0.,0.,0.,0.,0.,0.,0.,0.,0.,0.,2.499994,0.,0.,0.,0.,0.,0.,0.,0.,0.,0.,0.,0.,0.,0.,0.,0.,0.,0.,0.,0.,0.,0.,1.406376,0.,0.,0.,1.229055,0.,0.,0.,0.,0.,0.,0.,0.,0.,0.,0.,0.,0.,0.,0.,0.,0.,0.,0.,0.,0.,0.,1.887858,0.,0.,0.,0.,0.,0.,1.162814,0.,0.,0.,0.,0.,0.,0.,0.,0.,0.,0.,0.,0.,0.,0.,0.,0.,0.,0.,0.,0.,0.,0.,0.,0.,0.,0.,0.,0.,0.864452,0.,1.658675,0.,0.,0.,0.,0.,0.,0.,0.,0.,0.,0.,0.,0.,0.,0.,0.,0.,0.,0.,0.,0.,0.,0.,0.,0.,0.,0.,0.,0.,1.021653,0.,0.,0.,0.,0.,0.,0.,0.,2.021947,0.,0.,0.,0.,0.,1.610819,0.,0.,0.,0.,0.,0.,0.,0.,0.,0.,0.,0.,0.,0.,0.,0.,0.,0.,0.,0.,0.,0.,0.,0.,0.,0.,0.,0.,1.546545,0.,0.,1.839087,0.,0.,0.,0.,0.,0.,0.,0.,0.,0.,0.,0.,0.,0.,0.,0.,0.,0.,0.,0.,0.,0.,1.144278,0.,0.,0.,0.,0.,0.,0.,0.,0.,0.,0.,0.,0.,0.,0.,0.,0.,0.,0.,0.,0.,0.,0.,0.,1.50761,0.,0.,0.,0.,0.,0.,0.,0.,0.,0.,0.,0.,0.,0.,1.063933,0.,0.,0.,0.,0.,0.,0.,0.,0.,0.,0.,0.,0.,0.,0.,0.,0.,0.,0.,0.,0.,0.,0.,0.,0.,0.,0.,0.,0.,0.,0.,0.,0.,0.,0.,0.,0.,0.,0.,0.,0.,0.,0.,0.,0.,0.,0.,0.,0.,0.,0.,0.,0.,0.,0.,0.,0.,0.,0.,0.,0.,0.,0.,0.,0.,0.,0.,0.,0.,0.,0.,0.,0.,0.,1.756044,0.,0.,0.,0.,0.,0.,0.,0.,0.,0.,0.,0.,0.892346,0.,0.,0.,0.,0.,0.,0.,0.,0.,0.,0.,0.,0.,0.,0.,0.,0.,0.,1.349591,0.,0.,0.,0.,0.,1.279436,1.083747,0.,0.,0.,0.,0.,0.,0.,0.,2.360761,1.279436,1.083747,0.,0.,0.,0.,0.,0.,0.,1.279436,0.,0.,0.,0.,0.,0.,0.,0.,0.,0.,0.,0.,0.,0.,0.,0.,0.,0.,0.,1.34934,0.,0.,0.,1.34934,0.,0.,0.,0.,0.,0.,0.,0.,0.,0.,0.,0.,0.,0.,0.,0.,0.,0.,0.,0.,0.,0.,0.,1.446259,0.,0.,0.,0.,0.,0.,0.,0.,0.,0.,0.,0.,0.,0.,0.,0.,0.79138,0.,0.,0.,0.,0.,0.,0.,0.,0.,0.,0.,0.,1.459107,0.,0.,0.,0.,0.,0.,0.,0.,0.,0.,0.,0.,0.,1.361188,0.,0.,0.,0.,0.,0.,0.,0.,0.,0.,0.,0.,0.,0.,0.,0.,0.,0.,0.,0.,0.,0.,0.,0.,0.,0.,0.,0.,0.,0.,0.,1.453109,0.,0.,0.,0.,0.,0.,1.545869,0.,0.,0.,0.,0.,0.,0.,0.,0.,0.,0.,0.,0.,1.22453,0.,0.,0.,1.22453,0.,0.,0.,0.,0.,0.,0.,0.,0.,0.,1.481201,0.,0.,0.,0.,0.,0.,0.,0.,0.,0.,0.,0.,0.,0.,0.,0.,0.,0.,0.,0.,2.192992,2.34977,1.609402,0.,1.609402,0.,0.,0.,0.,1.310924,0.,1.915774,1.915774,0.,0.,1.321567,0.,0.,1.739674,0.,0.,0.,1.153303,0.,0.,0.,0.,0.,0.,0.,1.202427,0.,0.,0.,0.,0.,0.,0.,0.,0.,0.,0.,0.,0.,0.,0.,0.,0.,0.,0.,0.,0.,0.,0.,0.,0.,0.,1.313664,0.,0.,0.,0.,0.,0.,0.,0.,0.,0.,0.,0.,0.,0.,0.,0.,0.,0.,0.,0.,0.,0.,0.,0.,0.,0.,0.,0.,0.,1.457819,0.,0.,0.,2.061061,0.,0.,0.,0.,0.,0.,0.,0.,0.,0.,0.,0.,0.,0.,0.,0.,0.,0.,0.,0.,0.,0.,0.,0.,0.,0.,0.,0.,0.,0.,0.,0.,0.,0.,0.,0.,0.,0.,0.,0.,0.,0.,0.,0.,0.,0.,0.,0.,0.,0.,0.,0.,0.,1.931485,0.,0.,0.,0.,0.,0.,0.,0.,1.301594,0.,0.,0.,1.301594,0.,1.301594,0.,0.,0.,0.,0.,0.,0.,0.,0.,0.,0.,0.,0.,0.,0.,0.,0.,0.,0.,0.,0.,0.,0.,0.,0.,0.,0.,0.,0.,0.,0.,0.,0.,0.,0.,0.,0.,0.,0.,0.,1.516504,0.,0.,0.,0.,0.,0.,0.,0.,0.,0.,0.,0.,0.,0.,0.,1.426324,0.,0.,0.,0.,0.,0.,0.,0.,1.043875,0.,0.,0.,0.,0.,0.,0.,0.,0.,0.,0.,0.,0.,0.,0.,0.,0.,0.,0.,0.,0.,0.,1.125401,0.,0.,0.,0.,0.,0.,0.,0.,0.,0.,0.,0.,0.,0.,2.573013,0.,2.46793,0.,0.,0.,0.,1.777996,0.,0.,0.,0.,0.,0.,0.,0.,0.,0.,0.,0.,0.,0.,0.,0.,0.,0.,0.,2.089365,0.,1.464405,0.,0.,0.93974,0.,1.76341,1.76341,0.,0.,0.,0.,0.,0.,0.,0.,0.,0.,0.,0.,0.,0.,0.,0.,0.,1.745868,0.,0.,0.,0.,0.,0.,0.,0.,0.,0.,0.,0.,0.,0.,0.,0.,0.,0.,0.,0.,0.,0.,0.,0.,0.,0.,0.,0.,0.,0.,1.650679,1.95911,0.,0.857571,0.,0.,1.650679,0.,0.,2.121076,0.,0.,0.,0.,0.,0.,0.,0.,0.,1.828645,2.709744,0.,0.,1.567857,0.,0.,0.,0.,0.,0.,1.591649,0.,0.,0.,0.,0.,0.,0.,0.,0.,0.,2.129941,2.129941,0.,0.,0.,0.,0.,0.,1.804711,0.,0.,0.,0.,0.,0.,0.,0.,0.,1.4698,0.,0.,0.,0.,0.,0.,0.,0.,0.,0.,0.,0.,0.,0.,0.,0.,0.,1.337843,0.,0.,0.,0.,0.,0.,0.,0.,0.,0.,0.,0.,0.,0.,0.,0.,0.,0.,0.,0.,0.,0.,0.,0.,0.,0.,0.,0.,0.,0.,0.,0.,0.,0.,0.801898,0.,0.,0.,0.,0.,0.,0.,0.,0.,0.,0.,0.,0.,0.,0.,0.,0.,0.,0.,0.,0.,0.,0.,0.,0.,0.,0.,0.,0.,0.,0.,0.,0.,0.,0.,0.,0.,0.,0.,0.,0.,0.,0.,0.,0.,0.,0.,0.,0.,0.,0.,0.,0.,0.,0.,0.,0.,0.,0.,0.,0.,0.,0.,0.,0.,0.,0.,0.,0.,0.,0.,0.,0.,0.,0.,0.,0.,0.,0.,0.,0.,0.,1.718487,1.718487,0.,0.,0.,0.,0.,0.,0.,0.,1.954282,1.954282,0.,1.834144,0.,0.,0.,0.,0.,0.,0.,0.,0.,0.,0.,1.022396,0.,0.,0.,0.,0.,1.11654,0.,0.,0.,0.,0.,0.,0.,0.,0.,0.,0.,0.,0.,0.,0.,0.,0.,0.,0.,0.,0.,0.,0.,0.,0.,0.,0.,0.,0.,0.,0.,0.,0.,0.,0.,0.,0.,0.,0.,0.,0.,0.,0.,0.,0.,0.,0.,0.,0.,0.,0.,0.,0.,0.,0.,0.,0.,0.,0.,0.,0.,0.,0.,0.,0.,0.,0.,0.,0.,0.,0.,0.,0.,0.,0.,0.,0.,0.,0.,0.,0.,0.,0.,0.,0.,0.,0.,0.,0.,0.,0.,0.,0.,0.,0.,0.,0.,0.,0.,0.,0.,0.,0.,1.585211,0.,0.,0.,0.,0.,0.,0.,0.,0.,0.,0.,0.,0.,0.,0.,0.,0.,0.,0.,0.,0.,0.,0.,0.,0.,0.,0.,0.,0.,0.,0.,0.,0.,0.,0.,0.,0.,0.,0.,0.,0.,0.,0.,0.,0.,0.,0.,0.,0.,0.,0.,0.,0.,0.,0.,0.,0.,0.,0.,0.,0.,0.,0.,0.,0.,0.,0.,0.,0.,0.,0.,0.,0.,0.,0.,0.,0.,1.873506,0.,0.,0.,0.,0.,0.,1.452088,0.,0.,0.,0.,0.,0.,0.,0.,1.486197,1.486197,0.,0.,0.,0.,0.,0.,0.,1.210701,1.210701,1.210701,0.,0.,0.,0.,0.,1.82428,0.,1.456636,0.,0.,0.,0.,0.,0.,0.,0.,0.,0.,0.,0.,0.,0.,0.,0.,0.,1.33505,0.,0.,0.,0.,0.,0.,0.,0.,0.,0.,0.,0.,0.,0.,0.,0.,0.,0.,0.,0.,0.,0.,0.,0.,0.,0.,0.,0.,0.,0.,0.,0.,0.,0.,0.,0.,0.,0.,0.,0.,0.,0.,0.,0.,0.,0.,0.,0.,0.,0.,0.,0.,0.,0.,0.,1.558376,0.,0.,0.,0.,0.,0.,0.,0.,0.,0.,1.841144,0.,0.,0.,2.432964,0.,0.,0.,0.,0.,0.,0.,0.,0.,0.,0.,0.,1.065874,0.,0.,0.,0.,0.,0.,0.,0.,0.,0.,0.,0.,0.,0.,0.,0.,0.,0.,0.,0.,0.,0.,0.,0.,0.,0.,0.,0.,0.,0.,0.,0.,0.,0.,0.,0.,0.,0.,0.,0.,0.,0.,0.,0.,0.,0.,0.,0.,0.,0.,0.,0.,0.,0.,0.,0.,0.,0.,0.,0.,0.,0.,0.,0.,0.,0.,0.,0.,1.492806,0.,0.,0.,0.,0.,0.,1.588604,0.,0.,0.,0.,0.,0.,0.,0.,0.,0.,0.,0.,0.,0.,0.,0.,0.,0.,0.,0.,1.568462,0.,0.,0.,0.,0.,0.,0.,1.733862,0.,0.,0.,0.,0.,0.,0.,0.,0.,0.,0.,0.,0.,0.,0.,0.,0.,0.,0.,0.,0.,0.,0.,0.,0.,0.,0.,0.,0.,0.,0.,0.,0.,0.,0.,0.,0.,0.,0.,0.,0.,0.,0.,0.,0.,0.,0.,0.,0.,0.,0.,1.400488,0.,0.,0.,0.,0.,0.,0.,0.,0.,0.,0.,0.,0.,0.,0.,0.,0.,0.,0.,0.,0.,0.,0.,0.,0.,0.,0.,0.,0.,0.,0.,0.,0.,0.,0.,0.,0.,0.,0.,0.,0.,0.,0.,0.,0.,0.,0.,0.,0.,0.,0.,0.,0.,0.,0.,0.,0.,0.,0.,0.,0.,0.,0.,0.,0.,0.,0.,0.|0.,0.,0.,0.,0.,0.,0.,1.284173,0.,0.,0.,0.,0.,0.,1.508939,0.,0.,1.064177,0.,0.,1.598504,0.,0.,0.,0.,0.,0.,0.,0.,0.,0.,0.,0.,0.,0.,0.,0.,0.,0.,0.,0.,0.,0.,0.,0.,0.,0.,0.,0.,1.332885,1.332885,1.639288,0.,0.,0.,0.,0.,0.,0.,1.196917,0.,0.,0.,1.346893,0.,0.,0.,0.,0.,0.,0.,0.,0.,0.,0.,0.,0.,0.,0.,0.,0.,1.346893,0.,0.,0.,0.,0.,0.,0.,0.,1.346893,0.,0.,0.,0.,2.167887,0.,2.057296,0.,0.,0.,1.119152,0.,0.,0.,1.333615,0.,0.,0.,1.189637,0.,0.,0.,0.,0.,0.,0.,0.,1.249574,1.221441,0.,0.,1.221441,0.,0.,0.,0.,0.,0.,0.,0.,0.,0.,0.,0.,0.,0.,0.,0.,0.,0.,0.,0.,0.,0.,1.263352,0.,1.786258,0.,0.,0.,0.,0.,0.,1.395803,0.,0.,1.173159,0.,0.,0.,1.573603,0.,1.504939,0.,0.,0.,0.,0.,1.105121,0.,1.7904,0.,1.687668,0.,1.812976,0.,0.,0.,0.,1.460652,0.,0.,1.75344,0.,0.,0.,1.326302,0.,1.472846,0.,0.,0.,0.,0.,0.,0.,1.581268,0.,0.,0.,0.,0.,0.,0.,0.,1.058016,0.,0.,0.,0.,0.,0.,1.402099,0.,0.,0.,0.,0.,0.,0.,0.,0.,0.,0.,0.,0.,0.,0.,0.,0.,0.,0.,0.,1.5415,0.925865,0.,0.,0.,1.839884,0.,0.,0.,0.875717,0.,0.,0.,0.,0.,0.,0.,0.,0.,1.600069,0.,0.,0.,0.,0.,0.,0.,0.,0.,0.,0.,0.,0.,0.,0.,0.,0.924434,1.380616,0.,1.12483,0.,0.,0.,0.,0.,0.924434,0.,0.,1.12483,0.,0.,1.160554,0.,0.,0.,0.,0.,0.,0.,2.321133,0.,0.,0.,0.,0.,1.042233,0.,0.,0.,0.,0.,0.,2.186105,1.197095,0.,0.,0.,0.,0.,0.972835,0.,0.,0.,0.,0.,0.,0.,0.,0.,0.,0.,0.,0.,1.200693,0.,0.,0.,0.,0.,0.,0.,0.,0.,0.,0.,0.,0.,0.,0.,0.,0.,0.,0.,0.,0.,0.,0.796445,0.,0.,1.42213,0.,0.,0.,0.,0.,1.42213,0.,0.,0.,1.42213,0.,0.,0.,0.,0.,0.,0.,1.394858,0.,0.,0.,0.,0.,0.,0.,0.,0.,0.,0.,0.,0.,0.,0.,0.,0.,0.,0.,1.29622,0.,1.187168,0.,0.,0.,0.,0.,0.,0.,1.385006,0.,0.,1.222187,1.794667,0.,0.,0.,0.,1.549484,0.,1.549484,0.,0.,0.,0.,0.,0.,0.,0.,0.,0.,0.,0.,1.855765,0.,0.,0.,0.,1.042615,0.,1.077195,1.077195,0.,0.,1.856483,0.8192,1.846057,0.,0.,1.428864,0.,0.,0.,0.,0.,0.,0.,0.,0.,0.,1.800345,0.,0.,0.,0.,0.,0.,0.,0.,0.,0.,0.,0.,0.938191,1.304767,0.,0.,0.,0.,0.,0.,0.,0.,0.,0.,0.,0.,1.415545,0.,0.,0.,0.,0.,0.,0.,0.,0.,0.,0.,0.,0.,0.,0.,0.,0.,0.,1.113743,0.,0.,0.,0.,0.,0.,0.,0.,0.,0.,0.,0.,0.,0.,0.,0.,0.999493,0.999493,0.,0.,0.,0.,0.,0.,0.,0.,0.,1.207955,0.,0.,0.,0.,0.,0.,0.,0.,0.,0.,0.,0.,0.,0.,0.,1.533409,0.,0.,2.250569,0.,0.,1.489805,0.,0.,2.395951,0.,0.,0.,1.212597,0.,1.555484,0.,0.,0.,0.,1.078151,0.,0.,0.,1.078151,0.,0.,0.,0.,0.,0.,0.,0.,0.,0.,0.,0.,1.665248,0.,0.,0.,0.,0.,0.,0.,0.,0.,0.,0.,0.,0.,0.,0.,0.,0.,0.,0.,0.,0.,0.,0.,0.,0.,0.,0.,0.,0.,0.,0.,0.,0.,0.,0.,1.539382,0.,0.,0.,0.,0.,0.,1.701655,0.,0.,0.,0.,0.,0.,0.,0.,0.,0.,0.,0.,0.,0.,0.,0.,1.542816,1.430193,1.430193,0.,0.,0.,1.430193,0.,0.,0.,0.,1.373672,0.,1.328834,0.,0.,0.,0.,0.,0.,0.,0.,0.,0.,0.,0.,1.095438,0.,0.,0.,0.,0.,2.609627,1.93311,0.,0.,0.,0.,0.,0.,0.,0.,0.,0.,0.,0.,0.,1.371569,0.,0.,1.579775,1.147259,0.,0.,0.,1.298434,0.,1.298434,0.,0.,0.,0.,0.,0.,0.,0.,0.,0.,0.,0.,0.,0.,0.,0.,0.,0.,0.,0.,0.,0.,0.,0.,0.,0.,0.,0.,0.,0.,0.,0.,2.042026,0.,0.,1.420175,0.,0.,0.733931,0.,0.,0.,0.,0.,0.,0.,0.,0.,0.,0.,0.,0.,0.,0.,0.,0.,0.,1.473745,0.,0.,0.,0.,0.,0.,0.,0.,0.,0.,0.,0.,0.,0.,2.001529,0.,0.,0.,0.,0.,0.,0.,0.,0.,0.,0.,0.,0.,0.,0.,0.,0.,0.,0.,0.,0.,0.,0.,0.,0.,0.,0.,0.,0.,0.,0.,0.,0.,0.,0.,0.,0.,0.,0.,0.,0.,0.,0.,0.,0.,0.,0.,0.,0.,0.,0.,0.,0.,0.,1.280112,0.,0.,0.,0.,0.,0.,0.,0.,0.,0.,0.,0.,0.,0.,0.,0.,0.,0.,0.,0.,0.,0.,1.352166,0.,0.,0.,0.927137,0.,0.,0.,0.,0.,0.,0.,0.,0.,0.,0.,0.,0.,0.,0.,0.,0.,0.,0.,0.,0.,0.,0.,0.,0.,0.,0.,0.,0.,0.,0.,0.,0.,0.,0.,1.648001,0.,0.,0.,0.,1.185119,0.,0.,0.,0.,0.,0.,0.,0.,1.479249,0.,0.,0.,1.599304,1.599304,0.,1.599304,0.,0.,0.,0.,0.,0.,0.,0.,0.,0.,0.,0.,0.,0.,0.,0.,0.,0.,1.188178,0.,0.,0.,0.,0.,1.585098,0.,1.562944,0.,0.,0.,0.,0.,1.520208,0.,0.,0.,1.520208,0.,0.,0.,1.420067,1.520208,1.779797,0.,0.,0.,0.,0.,1.520208,0.,0.,0.,1.520208,0.,0.,0.,1.110286,0.,0.736067,0.,0.,0.,0.,0.,0.,0.,0.,0.,1.420845,0.,0.,1.420845,0.,0.,0.,0.,0.,1.420845,0.,0.,0.,0.,0.,0.,0.,0.,1.330813,0.,0.,1.330813,0.,0.,0.,0.,0.,1.360227,0.,0.,0.,0.,0.,0.,0.,0.,0.,0.,0.,0.,0.,0.,0.,0.,0.,0.,0.,0.,0.,0.,0.,0.,0.,0.,0.,1.383883,0.,0.,0.,0.,0.,0.,0.,0.,0.,0.,1.286817,0.,0.,0.,0.,0.,0.,0.,0.,0.,0.,0.,0.,0.,0.,0.,0.,0.,0.,0.,0.,1.771602,0.,0.,0.,0.,0.,0.,0.,0.,1.6742,0.,0.,0.,0.,0.,0.,0.,0.,0.,0.,0.,0.,0.,0.,0.,0.,0.,0.,0.,0.,0.,0.,0.,0.,1.005001,0.,1.743255,0.,1.743255,1.992744,0.,0.897491,0.,0.,0.,0.,0.,0.,0.,0.,0.,0.,0.,1.348735,0.,0.,1.174067,0.,0.,0.,0.,0.988995,0.,0.,0.,0.,0.,0.,0.,0.,0.,0.,0.,0.,0.,0.,0.,0.,0.,2.097128,0.,0.,0.,0.8157,0.,0.,0.,0.,0.,0.,0.,0.,0.,0.,0.,0.,0.,0.,0.,0.,0.87006,0.,0.,0.,0.,0.,0.,0.,0.,0.,1.265068,0.931723,0.,1.779434,0.,0.,0.,0.,0.,0.,0.,0.,0.,0.,0.,0.,0.,0.,0.,1.320107,0.,1.693798,0.,0.,1.693798,0.,0.,1.198507,1.268266,0.,0.,0.,0.,0.,1.839698,0.,0.,0.,1.960847,1.602877,0.,1.960847,0.,0.,0.,0.,0.,0.,0.,0.,0.,0.,0.,0.,0.,0.,0.,0.,0.,0.,0.,1.630178,0.,0.,0.,0.,0.,0.67614,1.157996,1.822402,1.354754,2.152745,0.,0.,0.,1.76813,0.,0.,1.14906,0.,0.,0.,1.43608,0.,0.,0.,1.119252,0.,0.,0.,0.,0.,0.,0.,0.,0.,0.,0.,0.,0.,0.,0.,0.,0.,0.,0.,0.,0.,0.,0.,0.,0.,0.,0.,1.467704,1.467704,0.965523,0.,0.,0.,1.657684,0.,0.755213,0.,0.,1.236187,0.,0.,0.961435,0.,1.284278,0.,0.,0.,0.,0.,0.,0.,0.,0.,0.,0.,0.,0.,0.,0.,0.,0.,0.,0.,0.,0.,0.,0.,0.,0.,0.,0.,0.,0.,0.,0.,1.443045,0.,0.,0.,0.,0.,1.272575,0.791344,0.,0.,0.,0.,0.,0.,0.,0.,2.226227,0.,2.254291,0.,0.,1.508071,0.,0.,1.476768,0.,0.,0.,0.,0.,0.,0.,0.,0.,0.,0.,0.,0.,0.,0.,0.,0.,0.,0.,0.,0.,0.,0.,0.,0.,0.,0.,0.,1.523561,1.340517,0.,1.344669,0.,0.955624,0.,1.043245,0.,0.,0.,0.,0.,1.429127,0.,0.,0.,0.,0.956232,0.880727,0.,0.,0.,0.760993,0.,0.,0.,0.936958,0.,0.,0.,0.,0.,0.946011,0.,0.,0.,0.,0.,0.,0.,0.,0.,0.,0.,0.,0.,0.,0.,0.,0.,0.,0.,0.,0.,1.370698,0.,0.,0.,0.,0.,0.,0.,0.,0.,0.,0.,0.,0.,0.,0.,0.,0.,0.,0.,0.,0.,0.,0.,0.,0.,0.,0.,0.,0.,0.,0.,0.,1.183015,0.,0.,0.,0.,0.,1.387574,1.243353,0.,0.,0.,0.,0.,0.,0.,0.,0.,0.,1.243353,0.,0.,0.,1.243353,0.,0.,0.,1.387574,1.243353,0.,0.,1.193255,0.,0.,0.,0.,0.,0.,0.,0.,0.,0.,0.,1.243353,0.,0.,0.,1.243353,0.,0.,0.,1.243353,0.,0.,0.,0.,0.,0.,0.,0.,0.,0.,0.,1.000375,0.,0.,0.,0.,0.,0.,0.,0.,0.,0.,0.,0.,0.,0.,0.,0.,1.465682,0.,0.,0.,0.,0.,0.,0.,0.,0.,0.,0.,0.,0.,0.,0.,0.,0.,0.,0.,0.,1.123194,0.,2.377624,0.,0.750507,0.,0.,0.,0.,1.382115,1.382115,0.,0.,0.,0.,0.,0.,0.,0.,0.,0.,0.,0.,0.,0.,0.,0.,0.,0.,0.,0.,0.,0.,0.,0.,0.,0.,1.441218,0.,1.977083,0.,0.,1.141129,1.741973,0.,0.889191,0.,0.,0.,0.,0.,1.640857,0.,0.,0.,1.905584,1.905584,2.178095,1.576562,0.,0.,0.,0.,0.,0.,1.186202,0.,0.,1.432437,0.,0.,1.328814,0.,0.,0.,0.,0.,0.,0.,0.,1.48735,0.,0.,0.,0.,0.,0.,0.,0.,1.48735,0.,0.,1.48735,0.,0.,0.,0.,0.,1.432437,0.,0.,0.,0.,0.,0.,0.,0.,0.,1.768203,0.,0.,0.,0.,0.,1.699493,0.,0.,0.,0.,0.,0.,0.,0.,0.,2.045193,0.,1.541659,0.,1.04263,0.,1.286342,0.,0.,1.691715,2.072664,0.,0.,1.691715,0.,1.500617,0.,0.,0.,0.,0.,0.,0.,0.,0.,0.,0.,0.,0.,2.207812,0.,0.,0.,0.,0.,0.,0.,2.164317,0.,2.164317,1.980762,0.,0.,0.,0.982497,0.,0.,1.285473,0.,0.,0.,0.,0.,1.319608,0.,0.,0.,0.,0.,0.,1.224545,0.,0.,0.,0.,0.,0.,0.,0.,0.,1.096095,0.,0.,1.096095,0.,0.,0.,1.096095,0.,0.,0.,0.,1.566236,2.157099,1.17305,0.,2.157099,1.714044,0.,1.714044,0.,0.,0.,0.,0.,0.,0.,1.100656,1.100656,0.,0.,0.,0.,0.,0.,0.,0.,0.,0.,0.,1.046951,0.,1.046951,0.,0.,0.,0.,0.,0.,0.,0.,0.,0.,0.,0.,0.,0.,0.,1.737242,0.,0.,1.737242,1.737242,1.737242,0.,0.,0.,0.,0.,0.,0.,0.,0.,0.,0.,0.,0.,0.,0.,0.,0.,0.,0.,0.,0.,0.,0.,0.,0.,0.,0.,0.,0.,1.029767,0.,0.,0.,0.,0.,0.,0.,0.,0.,0.,0.,0.,0.,0.,0.,0.,0.,0.,0.,1.74676,0.,0.,0.,0.,0.,0.,0.,0.,0.,0.,0.,0.,0.,0.,0.,0.,0.,0.,0.,0.,0.,0.,0.,0.,0.,0.,0.,0.,0.,0.,0.,0.,0.,0.,0.,0.,0.,1.523873,0.,0.,0.,0.,0.,0.,0.,0.,0.,0.,0.,0.,0.,0.,0.,0.,0.,0.,0.,0.,0.,1.030858,0.,0.,0.,0.,0.,0.,0.,0.,0.,0.,0.,0.,0.,0.,0.,0.,0.,0.,0.,0.,0.,0.,0.,0.,0.,0.,0.,0.,0.,0.,0.,0.,0.,0.,0.,0.,0.,0.,0.,0.,0.,0.,0.,0.,0.,0.,0.,1.778592,0.,0.,0.,0.,0.,0.,0.,0.,0.,0.,1.807598,0.,0.,2.515494,0.,0.,1.362324,0.,0.,0.,0.,0.,0.,0.,0.,0.,0.938585,0.,0.,1.658039,0.,0.,1.132815,0.,0.,1.937727,0.,0.,0.,0.,0.,2.15519,1.427305,2.15519,0.,0.,0.,0.,0.,0.,0.,0.,0.,1.360564,2.187031,1.927596,2.187031,0.,0.,1.660363,1.846807,1.837786,0.,0.,0.,0.,0.,0.,0.,0.,1.206676,0.,0.,0.,0.,0.,0.,0.,0.,0.,0.,0.,1.206676,0.,0.,0.,0.,0.,0.,0.,0.,0.,0.,0.,0.,0.,0.,0.,0.,0.,0.,0.77502,1.918701,0.,0.,1.093236,0.,0.,1.093236,0.,0.,1.026875,0.,0.,0.,0.,0.,0.,0.,0.,0.,0.,1.46741,0.,1.193686,0.,0.,0.,1.35035,0.,1.374066,0.,0.,0.,0.,0.,0.,0.,0.,0.,0.,1.168665,0.,0.,0.,0.,0.,0.,0.,0.,0.,0.,0.,0.,0.,0.,0.,0.,0.,0.,0.,0.,0.,0.,0.,0.,0.,1.310321,0.,0.,0.,0.,0.,1.172735,0.,0.,0.,0.,0.,0.,0.,0.,0.970731,0.,0.970731,0.,0.,0.,0.,0.,0.,0.,0.,1.35507,0.,0.,0.,0.,0.,0.,0.,1.35507,0.,0.,0.,0.,0.,0.,0.,0.,0.,0.,0.,1.35507,0.,0.,0.,0.,0.,0.,0.,0.,0.,0.,0.,0.,0.,0.,0.,0.,1.169082,0.,1.169082,0.,0.,0.,0.839801,1.101983,1.484168,0.,0.,0.,0.,0.,0.,0.,0.,0.,0.,0.,0.,0.,0.,0.,0.,0.,1.484168,0.,0.,0.,0.,0.,0.,0.,0.,0.,0.,0.,0.,0.,0.,0.,0.,0.,0.,0.,0.,0.,0.,0.,0.,0.,0.,0.,0.,0.,0.,0.,0.,0.,0.,0.,0.,0.,0.,0.,0.,0.,0.,0.,0.,0.,0.,0.,0.,0.,0.,0.,0.,0.,0.,0.,0.,0.,2.29227,1.489633,0.,0.,0.,0.,0.,0.,0.,0.,0.,0.,0.,0.,0.,0.,0.,0.,0.,0.,0.,0.,0.,0.,2.165456,2.165456,0.,0.,0.,0.,0.,1.190835,0.,1.301109,0.,0.,1.592783,0.,0.,0.,0.,0.,1.405811,1.405811,0.,0.,0.,0.,0.,1.492227,1.153393,1.153393,0.,1.481539,0.,0.,0.,0.,0.,0.,0.,0.,0.,0.,0.,0.,0.,0.,0.,0.,0.,0.,0.,1.481539,0.,0.,0.,1.481539,0.,0.,0.,0.,1.624866,0.,0.,0.,0.,0.,0.,0.,0.,0.999672,0.,0.,0.,0.,1.337238,0.,0.,0.,0.,0.,0.,0.,0.,0.,0.,0.,0.,0.,0.,0.,0.,0.,0.,0.,0.,0.,0.,0.,0.,0.,0.,0.,0.,0.,0.,0.,0.,0.,0.,0.,0.,0.,0.,0.,0.,0.,0.,0.,0.,0.,0.,0.,0.,0.,0.,0.,0.,0.,1.51272,0.,0.,0.,0.,0.,1.197659,0.,0.,0.,0.,0.,0.843721,0.,0.,1.592019,0.,0.,0.,0.969953,0.,0.,0.,0.,0.,0.,1.433488,0.,0.,0.,0.,1.031943,0.,0.,0.,0.877868,0.,1.310989,0.,0.,0.,0.,0.,0.,0.,1.195333,0.,0.,0.,0.,0.,0.,0.,0.,0.,0.,0.,0.,0.,0.,0.,0.,0.,0.,0.,0.,0.,0.,0.,0.,0.,0.,0.,0.,0.,0.,0.,0.,0.,0.,0.,0.,0.,0.,0.,0.,0.,0.,0.,0.,0.,0.,0.,0.,1.040578,0.,0.,0.,0.,0.,0.,0.,0.,1.440918,0.,0.,0.,0.,0.,0.,0.,0.,0.,0.,0.,0.,0.,1.009758,0.,0.,0.,0.,1.31943,0.,0.,0.,0.,0.,0.,0.,0.,0.,0.,0.,0.,0.,0.,0.,0.,0.,0.,0.,0.,2.277772,1.1081,0.,0.,0.,0.,0.,0.,0.,0.,0.,0.,0.,0.,0.869478,0.,0.,0.,0.,0.,0.,0.,0.,0.,1.073945,0.,1.51577,0.,1.174537,0.,0.,0.,1.355945,0.,0.,0.,0.,1.489176,1.139943,1.489176,1.139943,0.,0.,0.,0.,0.,0.,0.904006,0.,0.,0.,0.,0.,0.,0.,0.,0.,0.,0.,0.,0.,0.,0.,1.527024,0.,1.178119,0.,0.,0.,1.118016,0.,0.,0.,0.,0.,0.,1.159542,0.,0.,0.,0.,0.,0.,0.,1.402578,0.,0.,0.,1.524159,1.019392,0.,0.,0.,0.,0.,0.,0.,0.,0.,0.,0.,0.,0.,0.,0.,0.,0.,0.,0.,0.,0.,0.,0.,0.,0.,0.,0.,0.,0.,0.,0.,0.,0.,0.,0.,0.,0.,0.,0.,0.,0.,0.,0.,0.,0.,0.,0.,0.,0.,0.,0.,0.,0.,0.,0.,0.802172,0.,0.,0.,0.,0.,1.675005,1.393874,0.,0.,0.,0.,0.,0.,0.,0.,0.,0.,0.,0.,0.,0.,1.633261,0.,0.,0.,0.,0.,0.,0.,0.,0.,0.,0.,0.,0.,0.,0.,0.,1.453558,0.,1.067223,0.,0.,0.,0.,0.,0.,0.,0.,0.,0.,0.,0.,0.,0.,0.,0.,0.,0.,0.,0.,0.,0.,0.,0.,0.,0.,0.,0.,1.01782,0.,0.,1.794667,0.,0.,0.,0.,0.,0.,0.,0.,1.16267,0.,0.,0.,0.,0.,0.,0.,0.,0.,0.,0.,0.,0.,0.,0.,0.,0.,0.,0.,0.,0.,0.,0.,0.,0.,0.,0.,0.,0.,0.,0.,0.,0.,0.,0.,0.,0.,0.,0.,0.,1.609236,0.,0.,0.,0.,0.,0.,0.,0.,0.,0.,0.,0.,1.009863,0.,0.,0.,0.,0.,0.,0.,0.,0.,0.,0.,0.,0.,0.,0.,0.,0.,0.,0.,0.,0.,0.,0.,0.,0.,0.,0.,0.,0.,0.,0.,0.,0.|2.305035,0.,0.,0.,0.,0.,0.,0.,1.609982,1.335342,0.,1.80961,0.,1.388472,0.,0.,0.,0.,0.,0.,0.,0.,2.248679,0.,0.,2.410953,0.,0.,0.,1.846203,2.039157,2.011263,2.304732,0.,0.,2.108033,2.332013,0.,0.,0.,0.,0.,0.,0.,0.,0.,0.,0.,0.,0.,0.,0.,0.,0.,0.,0.,0.,0.,0.,0.,0.,0.,1.054015,0.,0.,0.,0.,0.,0.,0.,0.,0.,0.,0.,0.,0.,0.,0.,0.,0.,0.,0.,0.,0.,0.,0.,0.,0.,0.,0.,0.,0.,0.,0.,0.,0.,0.,0.,0.,0.,0.,0.,0.,2.266864,2.266864,2.832624,0.,0.,0.,0.,0.,0.,1.632674,2.358582,0.,2.098389,0.,0.,2.051189,2.218719,2.772626,1.598595,0.,1.598595,0.,1.703473,0.,1.703473,0.,1.703473,0.,0.,0.,0.,0.,1.598595,0.,1.703473,0.,0.,0.,1.647189,1.077792,2.864246,0.,0.,0.,1.505146,1.876772,0.,0.,1.505146,1.737636,1.876772,0.,1.557038,0.,0.,0.,1.737636,0.,0.,0.,0.,1.690202,1.690202,0.,0.,0.,0.,2.345229,0.,0.,1.954428,0.,1.954428,1.895439,1.621658,2.183143,0.,1.281415,0.,0.,1.621658,0.,0.,2.145523,1.765343,0.,0.,2.653044,1.171139,2.715944,0.967088,2.715944,0.,0.,0.,0.,0.,0.,0.,0.,0.,0.,0.,0.,0.,0.,0.,0.,0.,0.,0.,0.,0.,0.,0.,0.,0.,0.,0.,0.,0.,0.,0.,0.,0.,0.,0.,0.,0.,0.,2.134367,0.,0.,2.323438,0.,0.,0.,0.,0.,0.,0.,0.,0.,0.,0.,0.,0.,0.,1.570802,1.468558,0.,2.336081,0.,0.,0.,0.,1.56115,0.,0.,0.,0.,0.,0.,0.,0.,0.,0.,0.,2.127027,0.,1.57537,0.,0.,0.,0.,1.474561,0.,1.591188,0.,0.,2.088078,2.687239,2.088078,0.,2.088078,0.,0.,0.,0.,0.,0.,1.648912,0.,0.,2.391882,0.,2.413926,2.413926,2.102284,0.,1.182897,0.825611,0.,0.,0.,0.,1.481005,0.,2.283541,0.,2.283541,0.,1.926717,0.,2.394051,2.17839,1.834151,0.,2.083062,1.929269,2.692109,0.,2.59896,0.,2.501247,0.,0.,1.81989,2.179849,0.,2.28435,2.273401,0.,0.,0.,0.,2.706491,1.192354,0.,0.,0.,0.,1.692596,2.668259,0.,0.,0.,0.,0.,0.,0.,0.,0.,0.,0.,2.09459,0.,0.,0.,0.,0.,0.,2.694519,0.,0.,0.,0.,0.,0.,0.,0.,0.,0.,0.,0.,0.,0.,0.,0.,1.9081,0.,2.593764,0.,0.,0.,0.,0.,0.,0.,0.,0.,0.,0.,0.,0.,0.,0.,0.,0.,0.,0.,0.,1.497796,0.,0.,0.,0.,0.,0.,0.,0.,0.,2.878972,0.,0.,0.,0.,0.,0.,2.342299,2.040533,0.,0.,0.,0.,1.646918,0.,0.,0.,0.,1.990389,0.,0.,0.,0.,0.,0.,0.,0.,0.,0.,0.,1.936433,2.405425,0.,0.,0.,0.,0.,0.,0.,0.,0.,0.,1.936433,0.,0.,0.,0.,0.,0.,0.,0.,0.,0.,0.,0.,0.,0.,0.,0.,2.713849,0.,1.756452,1.692867,0.,1.745714,0.,0.,1.692867,1.745714,0.,1.756452,0.,0.,1.745714,0.,0.,2.073398,0.,0.,0.,0.,0.,0.,0.,2.057615,0.,0.,0.,0.,0.,1.071193,0.,0.,1.568761,1.688681,0.,0.,0.,0.,0.,2.559118,0.,0.,0.,0.,0.,0.,0.,0.,1.02789,0.,0.,0.,1.445495,0.,0.,0.,0.,0.,0.,0.,0.,0.,0.,0.,0.,2.869894,1.610376,0.,0.,0.,0.,0.,0.,0.,0.,0.,0.,2.275627,2.629511,0.,0.,0.,0.,0.,0.,0.,0.,0.,0.,0.,0.,0.,0.,0.,0.,0.,0.,0.,0.,0.,0.,2.270277,0.,0.,0.,1.858629,0.,0.,0.,0.,0.,0.,0.,0.,0.,0.,0.,0.,0.,0.,0.,0.,0.,0.,0.,0.,2.816588,0.,0.,0.,2.792742,2.663379,0.,1.554061,0.,0.,0.,0.,0.,0.,0.,0.,1.85171,0.,0.,0.,0.,0.,1.85171,0.,0.,0.,0.,0.,0.,0.,1.931873,0.,0.,0.,0.,0.,1.457691,0.,0.,0.,0.,0.,0.,0.,0.,1.931873,0.,0.,0.,0.,0.,1.457691,1.392169,0.,0.,0.,0.,2.277257,2.336166,2.69565,2.655481,0.,1.425387,0.,0.,0.,0.,0.,0.,1.694748,0.,2.024746,0.,0.,0.,0.,0.,0.,0.,0.,2.622203,0.,0.,0.,1.905593,0.,0.,0.,0.,0.,0.,0.,0.,2.195524,2.547823,0.,0.,0.,0.,2.261949,2.447092,2.594742,2.261949,2.447092,0.,0.,0.,0.,1.631688,0.,0.,1.420492,0.,0.,0.,2.233049,0.,0.,0.,0.,0.,0.,0.,0.,0.,0.,0.,2.403306,0.,0.,2.612169,0.,0.,0.,0.,0.,0.,0.,0.,1.599299,2.770987,0.,0.,2.099457,0.,0.,2.730941,1.812269,2.710141,1.569669,0.,2.210063,1.569669,0.,0.,1.812269,0.,0.,0.,0.,0.,1.76051,1.76051,0.,0.,2.119683,2.63785,0.,2.309611,2.309611,2.697319,0.,2.149202,2.679609,0.,0.,2.574441,0.,0.,0.,1.550016,1.550016,0.,0.,0.,0.,0.,0.,2.172727,2.688793,0.,1.339465,0.,0.,0.,0.,0.,0.,0.,0.,0.,0.,0.,0.,0.,0.,0.,0.,0.,0.,0.,0.,0.,0.,0.,0.,0.,0.,2.156358,0.,0.,0.,2.002822,0.,0.,2.66226,0.,0.,0.,0.,0.,1.68469,1.90389,1.942684,2.034407,2.744704,0.,0.,0.,0.,2.778736,0.,0.,0.,0.,0.,2.783965,0.,0.,1.400066,2.388887,2.834403,0.,0.,0.,0.,0.,0.,0.,0.,0.,0.,0.,0.,0.,0.,0.,1.900691,1.900691,1.968158,2.044494,0.,0.,0.,2.183327,2.22848,1.678975,2.101302,0.,0.,0.,1.813865,0.,0.,0.,2.71214,0.,2.163158,0.,0.,0.,0.,0.,0.,0.,0.,0.,1.627138,0.,0.,2.746717,0.,2.148971,0.,1.40701,0.,0.,0.,0.,0.,1.852175,0.,0.,0.,0.,0.,0.,0.,0.,0.,0.,0.,1.188266,1.852175,0.,0.,0.,0.,0.,0.,2.500762,2.864093,0.,0.,2.582168,0.,0.,0.,1.192179,0.,2.426771,0.,0.,1.916008,0.,1.304682,0.,0.,2.17506,2.204913,2.603021,2.204913,0.,2.799354,0.,0.,0.,2.077718,2.364627,0.,0.,0.,0.,0.,0.,1.882746,0.,0.,1.249236,0.,1.205407,1.249236,0.,0.,0.,0.,1.249236,0.,1.908639,0.,0.,0.,0.,0.,0.,0.,0.,0.,2.583057,3.,0.,0.,0.,0.,0.,0.,0.,2.122355,0.,0.,0.,0.,0.,0.,2.432712,0.,0.,0.,0.,0.,0.,0.,0.,0.,0.,0.,1.957863,0.,0.,0.,0.,0.,0.,0.,0.,0.,0.,0.,0.,0.,0.,0.,0.,0.,0.,0.,2.227485,2.227485,0.,0.,0.,0.,0.,0.,0.,0.,0.,0.,0.,0.,0.,0.,0.,0.,1.454732,1.752499,0.,0.,0.,0.,1.958523,0.,0.,2.032833,0.,2.032833,0.,0.,2.543306,0.,0.,0.,0.,0.,0.,0.,2.674188,0.,2.578525,0.,0.,0.,0.,0.,0.,0.,2.259045,1.626924,2.716266,0.,0.,0.,0.,0.,0.,0.,0.,0.,0.,0.,1.378875,0.,0.,1.378875,1.708397,0.,1.708397,2.051237,0.,1.378875,0.,0.,1.708397,0.,0.,0.,0.,0.,0.,1.75808,1.421418,1.698619,0.,0.,0.,2.568747,0.,0.,0.,0.,0.,0.,0.,0.,1.989278,1.303855,0.,1.303855,0.,0.,2.877993,0.,0.,0.,0.,1.463308,3.,0.,2.790953,0.,1.866436,2.623576,0.,2.420685,0.,1.273566,0.,0.,0.,0.,0.,0.,0.,0.,0.,0.,0.,2.21973,2.268261,0.,2.307495,2.385786,2.739152,0.,0.,0.994335,0.,0.,0.,2.036764,2.107359,0.,2.036764,2.107359,0.,1.364149,2.054086,1.364149,2.054086,0.,0.,0.,0.,0.,0.,1.405967,0.,1.820083,0.,0.,0.,0.,0.,0.,0.,1.893255,0.,0.,0.,0.,0.,0.,0.,0.,0.,0.,0.,0.,0.,0.,0.,0.,0.,0.,0.,0.,1.55509,0.,0.,0.,2.778088,0.,0.,0.,1.48968,0.,1.48968,0.,2.569612,0.,0.,2.314791,0.,0.,0.,0.,0.,0.,0.,0.,0.,0.,0.,0.,0.,0.,0.,0.,0.,0.,0.,0.,0.,0.,0.,0.,0.,0.,0.,0.,0.,2.649552,0.,0.,0.,0.,0.,0.,0.,2.585841,0.,0.,1.130015,0.,0.,1.298779,0.,0.,0.,0.,0.,0.,0.,0.,0.,0.,2.167709,1.624455,0.,2.167709,0.,0.,0.,0.,0.,1.624455,0.,0.,1.624455,0.,0.,1.469538,0.,0.,0.,0.,0.,0.,0.,0.,0.,0.,0.,0.,2.310941,0.,1.579574,0.,0.,0.,0.,1.043116,2.045088,0.,0.,0.,1.663573,1.862725,0.,0.,1.597447,0.,0.,0.,0.,0.,0.,0.,1.597447,0.,0.,0.,0.,0.,0.,0.,0.,0.,0.,0.,0.,0.,0.,0.,1.597447,0.,0.,0.,0.,0.,0.,0.,0.,0.,0.,0.,0.,0.,0.,0.,1.621878,0.,0.,0.,0.,0.,0.,0.,0.,0.,0.,0.,1.711918,0.,0.,0.,0.,0.,0.,0.,0.,0.,0.,0.,0.,0.,0.,0.,0.,0.,0.,0.,0.,0.,0.,1.303805,0.,0.,0.,1.990401,0.,0.,0.,0.,0.,0.,0.,0.,0.,0.,0.,0.,0.,0.,0.,0.,0.,0.,0.,0.,0.,0.,0.,0.,0.,0.,0.,0.,0.,0.,0.,0.,0.,0.,0.,1.479504,1.926809,0.,2.084482,0.,0.,0.,2.316375,0.,0.,0.,0.,0.,0.,0.,0.,0.,0.,0.,0.,0.,0.,2.0169,0.,0.,1.399591,0.,0.,0.,0.,1.486337,0.,0.,0.,0.,0.,0.,0.,0.,0.,0.,0.,0.,0.,0.,0.,0.,1.61442,1.51234,0.,2.728175,0.,0.,0.,2.080543,1.947749,0.,0.,0.,0.,0.,0.,2.719766,1.920856,2.150986,0.,1.673632,0.,0.,0.,1.843228,0.,0.,0.,2.554946,0.,0.,0.,1.724426,0.,2.514008,0.,2.222042,1.621246,0.,0.,0.,0.,2.187993,2.680703,0.,2.187993,0.,0.,2.203355,0.,0.,0.,0.,0.,0.,0.,0.,1.046159,1.19504,0.,0.,0.,0.,0.,0.,0.,0.,0.,0.,1.610018,1.610018,0.821765,2.238382,0.,1.689258,0.,2.740398,2.653744,0.,0.,1.829004,1.064203,0.,0.,0.,0.,0.,0.,0.,0.,2.052602,0.,0.,0.,2.052602,0.,0.,0.,0.,0.,0.,0.,2.052602,0.,0.,0.,0.,0.,0.,0.,1.903712,0.,0.,0.,1.695587,0.,0.,0.,1.695587,0.,0.,0.,0.,0.,0.,0.,1.903712,1.924799,0.,0.,0.,0.,0.,0.,1.83644,0.,0.,0.,0.,0.,0.,0.,0.,0.,0.,0.,0.,0.,0.,0.,0.,0.,0.,0.,0.,0.,0.,0.,0.,0.,0.,0.,0.,0.,0.,0.,0.,0.,0.,1.862584,0.,0.,0.,0.,0.,0.,0.,0.,0.,0.,0.,2.251659,0.,2.307893,2.251659,2.307893,2.251659,0.,0.,0.,0.,1.413665,0.,0.,0.,2.510443,0.,0.,0.,0.,0.,0.,0.,0.,0.,0.,0.,1.384551,0.,0.,0.,0.,0.,1.473578,0.,0.,0.,0.,0.,0.,0.,0.,0.,2.341199,0.,0.,1.893644,0.,0.,2.341199,0.,0.,0.,1.813428,2.770844,0.,1.641473,0.,2.560353,0.,2.164609,0.,0.,0.,0.,2.75489,0.,2.59119,0.,0.,1.950813,2.081607,0.,1.159974,0.,2.642675,0.,0.,0.,0.,1.636141,0.,0.,0.,0.,0.,0.,0.,0.,2.495875,0.,0.,0.,0.,2.117511,1.496416,0.,0.,0.,0.,0.,0.,0.,0.,2.358342,0.,1.772411,1.412741,0.,0.,0.,1.911354,0.,0.,0.,0.,0.,0.,0.,0.,0.,0.,0.,0.,1.068953,0.,0.,0.,2.509955,0.,0.,0.,0.,0.,0.,1.744469,0.,0.,0.,0.,0.,0.,0.,0.,0.,1.817326,0.,0.,1.456848,2.498832,0.,0.,1.456848,2.498832,1.926036,2.577146,1.783871,1.926036,1.783871,0.,1.547807,2.865288,0.,0.,1.547807,0.,0.,0.,2.719343,0.,2.672977,0.,0.,0.,0.,0.,2.329535,0.,0.,0.,0.,0.,2.329535,0.,0.,0.,0.,0.,0.,0.,0.,0.,0.,0.,0.,0.,2.260192,2.548786,2.171806,0.,0.,0.,0.,0.,0.,2.58896,0.,2.285577,2.781425,0.,1.534317,1.534317,0.,0.,0.,1.534317,0.,0.,1.894848,2.497773,1.850524,1.882043,0.,0.,0.,1.635206,0.,0.,0.,0.,0.,1.917954,0.,0.,0.,2.829491,0.,0.,0.,0.,0.,1.185845,0.,0.,0.,0.,0.,0.,0.,0.,0.,0.,2.757501,0.,1.963994,0.,1.517997,0.,0.,1.898412,1.592385,0.,0.,1.592385,0.,0.,0.,0.,0.,0.,0.,0.,0.,0.,0.,0.,0.,0.,0.,0.,0.,0.,0.,0.,0.,0.,0.,0.,0.,0.,0.,0.,0.,0.,2.486495,2.313483,0.,2.537432,0.,0.,0.,0.,0.,2.270749,0.,0.,0.,0.,0.,0.,0.,2.831324,0.,0.,0.,0.,0.,0.,0.,2.19328,0.,0.,0.,0.,1.353472,2.54537,0.,0.,0.,0.,1.711972,0.,1.860452,0.,2.652754,2.266369,2.188811,0.,1.939265,0.,0.,0.,0.,0.,1.555727,1.199655,0.,0.,0.,0.,1.199655,0.,0.,0.,0.,0.,1.368967,2.473416,0.,0.,0.,2.529452,1.619183,0.,0.,0.,2.097813,0.,0.,0.,1.268904,2.097813,2.097813,0.,0.,2.587496,0.,2.673373,0.,1.245671,1.561213,0.,1.626045,0.,1.946103,1.815175,0.,1.996911,0.,1.704247,0.,0.,0.,1.888692,1.704247,1.704247,0.,1.980242,2.465623,0.,0.,2.03043,0.,0.,0.,1.012264,0.,0.,1.892878,1.20053,0.,1.892878,0.,0.,0.,0.,0.,0.,0.,0.,1.368992,0.,0.,0.,0.,0.,1.673309,0.,0.,0.,0.,0.,0.,1.421589,1.056612,0.,0.,0.,0.,0.,0.,0.,0.,0.,0.,0.,0.,0.,2.699773,0.,0.,0.,2.761461,0.,2.752588,0.,2.746337,0.,2.729846,2.828525,0.,0.,0.,2.480543,0.,0.,2.597554,0.,0.,0.,0.743497,0.,0.,0.,2.221687,0.,0.,0.,1.89748,0.,2.124149,0.,0.,0.,0.,1.794404,0.,0.,2.193265,0.,0.,0.,1.66212,0.,2.461269,0.,0.,0.,0.,2.684512,0.,0.,0.,0.,0.,0.,0.,0.,0.,0.,0.,2.585848,2.451248,2.070735,0.,1.506134,0.,0.,1.506134,0.,0.,0.,0.,0.,1.506134,0.,0.,1.506134,0.,0.,0.,0.,0.,0.,0.,0.,0.,0.,0.,0.,0.,1.671262,0.,0.,0.,0.,0.,0.,0.,0.,0.,0.,0.,0.,0.,0.,0.,0.,0.,0.,0.,0.,0.,0.,2.472598,1.644381,0.,1.934511,0.,1.306653,0.,0.,0.,0.,0.,2.201965,2.137829,2.00503,0.,2.858213,0.,2.693903,0.,0.,1.4732,2.199901,0.,2.551891,0.,1.777306,2.147429,0.,0.,1.777306,0.,0.,0.,2.738985,0.878235,2.147429,0.,1.974935,1.682037,0.,1.682037,0.,1.788919,2.313218,0.,2.313218,0.,0.,2.053372,0.,0.,2.667548,0.,0.,0.,0.,0.,0.,0.,0.,0.,0.,0.,0.,0.,0.,0.,0.,0.,0.,0.,0.,0.,0.,0.,0.,0.,0.,0.,0.,0.,0.,0.,0.,0.,0.,0.,0.,0.,0.,0.,0.,0.,0.,0.,0.,2.69587,0.,2.549042,0.,1.88938,1.822206,0.,2.557387,0.,0.,2.497009,0.,0.,0.,2.62256,0.,0.,2.740311,0.,0.,0.,2.664981,0.,1.769603,2.085315,2.663315,1.918627,0.,0.,0.,0.,2.551121,0.871394,0.,2.573964,0.,0.,2.762825,0.,1.432998,0.,2.322214,0.,1.105473,0.,0.,2.781654,0.,0.,0.,1.652894,0.,0.,0.,0.,0.,1.08927,0.,0.,1.08927,1.588008,0.,0.,0.,0.,0.,0.,0.,0.,0.,0.,1.588008,0.,0.,0.,0.,0.,0.,0.,0.,1.101271,0.,0.,1.101271,0.,0.,1.65371,0.,1.474683,2.515295,0.,1.474683,0.,0.,0.,0.,0.,0.,0.,0.,1.612482,1.670463,0.,1.675149,1.670463,0.,0.,0.,0.,1.670463,0.,0.,1.612482,0.,0.,1.675149,1.670463,0.,0.,0.,0.,0.,0.,0.,1.675149,1.670463,0.,0.,2.753843,0.,0.,0.,0.,0.,2.728257,0.,2.055026,1.660933,2.618385,0.,0.,0.,2.096998,1.959012,2.733762,0.,0.,0.,0.,2.174983,0.,0.,0.,0.,0.,2.283619,0.,0.839579,0.,0.,0.,0.,0.,0.,2.890688,0.,2.155241,0.,0.,0.,1.571822,0.,0.,0.,0.,0.,0.,0.,0.,0.,0.,0.,1.571822,0.,0.,0.,2.155241,0.,0.,0.,1.133564,0.,0.,0.,0.,0.,0.,0.,0.,0.,0.,0.,2.155241,1.571822,0.,0.,2.155241,0.,0.,0.,0.,0.,0.,0.,0.,0.,0.,0.,1.655743,0.,0.,0.,0.,1.67064,2.43233,1.796421,1.775968,0.,0.,0.,0.,0.,0.,0.,1.775968,0.,0.,0.,1.775968,0.,0.,0.,0.,0.,0.,0.,0.,0.,0.,0.,0.,1.781737,1.428312,0.,0.,0.,2.400131,0.,0.,0.,0.,0.,0.,0.,0.,0.,0.,0.,0.,0.,0.,1.333824,0.,0.,0.,0.,0.,0.,0.,1.333824,0.,2.703908,0.,2.804046,2.754149,0.,0.,0.,0.,0.,1.681095,2.496026,0.,0.,1.527061,2.275018,0.,2.275018,0.,0.,1.527061,0.,0.,2.275018,0.,0.,2.783311,1.782936,0.,0.,0.,1.724174,0.,0.,0.,1.724174,0.,0.,0.,0.,0.,0.,0.,0.,0.,0.,0.,2.294063,1.771353,0.,0.,1.503862,1.503862,0.,1.960151,0.,0.,0.,0.,0.,0.,0.,0.,2.463057,0.,0.,1.660385,1.661001,0.,0.,0.,0.,0.,0.,0.,2.403015,2.402547,2.710292,0.,2.017608,0.,0.,1.70355,0.,2.345314,0.,0.,0.,2.052595,0.,0.,0.,2.020566,0.,0.,0.,2.119299,0.,0.,0.,0.,2.196352,1.687941,0.,0.,0.,0.,0.,0.,2.626807,2.121014,0.,3.,1.930989,0.,0.,1.930989,2.754695,0.,0.,0.,0.,0.,2.737709,0.,1.741302,2.439071,1.741302,0.,1.928212,1.913701,0.,0.,0.,1.965015,0.,0.,0.,0.,1.928212,0.,0.,0.,0.,1.928212,0.,0.,0.,0.,0.,0.,0.,0.,0.,0.,0.,0.,0.,0.,1.928212,1.965015,0.,0.,0.,2.353997,0.,0.,0.,0.,0.,0.,0.,0.,0.,1.928212,0.,0.,0.,0.,1.928212,1.913701,0.,0.,0.,0.,0.,0.,0.,1.403689,0.,0.,0.,0.,0.,0.,0.,0.,1.403689,0.,0.,1.827408,0.,0.,0.,0.,0.,1.585937,0.,0.,2.406434,0.,1.965668,0.,0.,0.,2.362009,2.661182,1.152814,0.,0.,0.,0.,0.,1.124319,0.,0.,0.,0.,0.,0.,1.853901,1.967767,2.747708,0.,0.,0.,1.740802,0.,0.,0.,0.,0.,0.,0.,0.,0.,1.571561,1.908514,0.,0.,0.,0.,0.,0.,0.,0.,0.,0.,2.124605,0.,0.,2.774894,0.,0.,1.457134,0.,1.457134,0.,0.,0.,0.,0.,0.,0.,0.,0.,0.,2.218759,1.462559,0.,0.,0.,0.,0.,0.,0.,1.324399,0.,0.,0.,1.692279,0.,0.,0.,0.,0.,0.,0.,0.,1.771183,0.,0.,1.908146,0.,0.,1.908146,0.,0.,0.,1.908146,1.908146,0.,0.,0.,0.,0.,2.851724,1.589472,2.082592,0.,2.08221,0.,0.,1.589472,2.08221,0.,2.683901,0.,0.,0.,0.,0.,0.,0.,0.,0.,0.,0.,0.,0.,1.200837,1.227495,0.,1.200837,0.,0.,0.,0.,0.,1.200837,0.,0.,0.,0.,0.,0.,0.,0.,0.,0.,0.,2.639227,2.436484,0.,0.,0.,1.614483,0.,2.144402,0.,1.221246,0.,1.709933,2.219796,0.,1.709933,0.,0.,1.80895,1.973309,0.,0.,1.973309,0.,0.,0.,0.,0.,0.,0.,0.,0.,0.,0.,0.,0.,1.973309,0.,0.,0.,2.597265,0.,0.,0.,0.,0.,0.,0.,1.519272,0.,0.,0.,0.,0.,1.977891,0.,0.,1.977891,1.977891,1.977891,0.,0.,0.,0.,0.,0.,0.,0.,0.,1.836008,0.,0.,0.,0.,0.,0.,0.,0.,0.,0.,0.,0.,1.393647,0.,2.309611,0.,0.,1.381519,1.372342,1.854929,2.588619,0.,0.,0.,0.,1.273611,0.,0.,0.,0.,0.,0.,0.,0.,0.,1.938962,0.,0.,2.516803,0.,0.,0.,0.,0.,2.132602,0.,0.,0.,0.,0.,0.,0.,0.,0.,0.,0.,0.,0.,0.,0.,0.,0.,0.,0.,0.,0.,0.,0.,0.,0.,2.420643,2.763032,0.,0.,2.763032,0.,0.,2.690536,0.,2.742513,0.,1.976757,0.,0.,0.,0.,0.,0.,0.,0.,0.,0.,0.,0.,0.,0.,0.,0.,0.,2.163514,0.,2.163514,0.,0.,0.,0.,0.,2.163514,0.,0.,0.,0.,0.,0.,2.569634,0.,2.398256,1.541575,2.696519,0.,0.,2.548535,0.,0.,0.,0.,0.,0.,0.,0.,0.,0.,0.,0.,1.922977,2.470532,0.,0.,0.,0.,0.,1.505492,0.,0.,0.,0.,0.,0.,0.,0.,0.,0.,0.,0.,0.,0.,0.,1.505492,0.,0.,0.,0.,0.,0.,0.,1.586988,0.,0.,0.,0.,0.,0.,0.,0.,0.,0.,0.,0.,0.,0.,0.,0.,0.,0.,0.,0.,0.,0.,0.,1.356797,0.,0.,0.,0.,0.,0.,0.,0.,0.,0.,0.,1.900975,0.,0.,0.,2.130871,2.130871,1.602584,1.979605,0.,2.354154,0.,1.979605,0.,1.979605,0.,1.786788,1.877707,2.675854,0.,2.196468,0.,0.,0.,2.698281,2.249009,0.,1.185395,0.,0.,0.,0.,0.,0.,0.,0.,1.162999,2.79377,0.,0.,0.,0.,1.736682,0.,0.,0.,2.087805,2.529856,2.687485,0.,1.708256,0.738728,0.,0.,1.976024,1.123386,0.,0.,0.,0.,1.711312,0.,0.,0.,0.,0.,0.,0.,2.68673,0.,0.,0.,1.819888,2.311774,0.,0.,1.819888,0.,0.,0.,1.341327,0.,0.,0.,0.,0.,0.,0.,0.,0.,0.,0.,0.,0.,0.,0.,0.,0.,0.,0.,2.842651,0.,0.,0.,0.,0.,1.373326,0.,0.,0.,0.,0.,0.,0.,2.478003,0.,1.483992,0.,0.,0.,0.,2.784027,0.,0.,0.,1.943802,2.712856,0.,0.,2.655833,0.,0.,2.657185,0.,0.,2.224031,0.,0.,0.,0.,2.625902,0.,0.,0.,0.,0.,1.890369,2.800301,0.,0.,0.,0.,1.961512,1.82333,2.488104,0.,0.,0.,2.209786,0.,0.,0.,2.733973,0.,1.95149,2.413088,1.95149,0.,0.,1.593585,2.199447,0.,0.,2.621726,0.,2.765284,2.550424,0.,1.547596,0.,0.,0.,0.,0.,0.,0.,0.,1.44005,1.789096,0.,1.789096,0.,0.,0.,0.,0.,0.,0.,0.,0.,0.,0.,0.,0.,1.782289,0.,1.842368,0.,0.,0.,0.,0.,1.842368,0.,1.842368,0.,0.,0.,1.842368,0.,0.,0.,1.842368,0.,0.,2.227335,1.87796,2.663117,0.,0.,2.766679,0.,0.,1.789016,0.,0.,1.789016,0.,0.,2.261583,1.955174,0.,0.,1.827343,0.,1.827343,0.,1.723356,1.866207,2.563388,0.,0.,0.,2.459754,0.,2.459755,0.,2.764412,0.,0.,0.,0.,1.979286,2.480375,0.,0.,0.,1.884004,0.,0.,0.,0.,2.626918,0.,1.214402,0.,0.,0.,0.,0.,1.949273,0.,1.949273,0.,0.,0.,0.,0.,0.,1.852959,0.,0.,0.,0.,0.,0.,0.,0.,0.,0.,0.,0.,0.,0.,0.,0.,0.,0.,0.,0.,1.521485,0.,0.,0.,0.,0.,0.,0.,0.,0.,0.,0.,0.,0.,0.,0.,0.,0.,0.,0.,0.,2.21141,0.,0.,0.,0.,1.999814,0.,0.,1.999814,0.,0.,0.,0.,0.,0.,0.,0.,0.,2.664653,0.,2.664653,1.595004,1.719052,1.382449,0.,0.,1.382449,1.372616,0.,0.,0.,0.,0.,1.947035,0.,0.,0.,0.,0.,0.,0.,0.,0.,0.,0.,0.,0.,0.,0.,0.,2.255864,0.,0.,0.,0.,0.,0.,0.,2.255864,0.,0.,0.,2.255864,0.,0.,0.,0.,0.,0.,0.,2.255864,0.,0.,0.,0.,0.,0.,0.,1.071373,0.,0.,0.,0.,0.,0.,0.,2.623246,1.97174,0.,0.,1.291615,0.,2.707634,0.,2.716194,0.,2.209587,1.735744,2.597153,0.,1.899831,2.501255,0.,2.026497,0.,0.,0.,0.,0.,0.,0.,0.,0.,0.,0.,0.,0.,0.,0.,2.026497,0.,0.,0.,0.,0.,0.,0.,2.026497,0.,0.,0.,2.026497,0.,0.,0.,0.,0.,0.,0.,2.026497,0.,0.,0.,0.,0.,0.,0.,0.,0.,0.,0.,0.,0.,0.,0.,0.,0.,0.,0.,0.,0.,0.,0.,0.,0.,0.,0.,0.,0.,0.,0.,0.,0.,0.,0.,0.,0.,0.,0.,0.,0.,0.,0.,0.,0.,0.,0.,0.,0.,0.,0.,0.,0.,0.,0.,0.,0.,0.,0.,0.,0.,0.,0.,0.,0.,0.,0.,0.,0.,0.,0.,0.,0.,0.,0.,0.,0.,0.,0.,0.,0.,0.,0.,0.,0.,0.,0.,0.,0.,0.,0.,0.,0.,0.,0.,0.,0.,0.,0.,0.,0.,0.,0.,0.,0.,0.,0.,0.,0.,0.,0.,0.,0.,0.,0.,1.522202,2.606741,0.,1.056147,0.,0.,1.845726,0.,0.,1.090033,0.,0.,0.,0.,0.,0.,0.,0.,0.,0.,1.67946,0.,0.,0.,0.,0.,0.,0.,0.,0.,0.,0.,0.,0.,0.,1.652222,0.,0.,0.,0.,0.,0.,0.,0.,0.,0.,0.,0.,1.888143,0.,0.,1.936947,0.,2.327511,2.367746,0.,0.,2.510727,0.,0.,0.,0.,2.000302,0.,0.,0.,1.50551,0.,2.376083,0.,0.,0.,1.447385,0.,1.447385,0.,0.,0.,0.,0.,1.643348,0.,1.575122,0.,0.,0.,2.168208,1.03366,1.649424,2.487258,0.,0.,0.,0.,0.,0.,0.,0.,0.,0.,0.,0.,0.,0.,0.,0.,0.,0.,0.,0.,0.,0.,0.,0.,0.,0.,0.,0.,0.,0.,0.,0.,0.,0.,0.,0.,0.,1.649424,2.487258,0.,0.,0.,0.,0.,0.,2.379819,2.487258,0.,0.,0.,0.,0.,0.,0.,0.,1.444737,1.446193,2.820454,0.,1.870138,2.76395,0.,0.,0.,0.,1.870138,0.,0.,2.672399,0.,2.343422,0.,0.,0.,0.,0.,2.571055,0.,0.,0.,2.12812,0.,0.,0.,0.,0.,0.,1.815329,0.,0.,1.601207,0.,0.,0.,0.,0.,0.,0.,0.,1.601207,0.,0.,1.815329,0.,0.,0.,0.,0.,0.,0.,0.,1.601207,0.,0.,0.,0.,0.,0.,0.,0.,0.,0.,0.,0.,0.,0.,0.,0.,0.,0.,0.,0.,0.,0.,0.,0.,0.,0.,0.,0.,0.,1.821692,0.,0.,0.,0.,0.,2.027515,0.,0.,2.211522,0.,0.,0.,0.,0.,1.849482,0.,2.432564,0.,0.,0.,1.062841,0.,0.,1.452248,0.,0.,0.,2.741194,1.398713,0.,0.,0.,2.745087,2.172362,1.733866,2.172362,0.,2.172362,0.,0.,1.429014,0.923615,0.,1.459872,0.,1.773604,0.,2.498764,0.,2.498764,1.773604,0.,2.436439,0.,0.,0.,0.822262,0.,0.,0.,1.261389,0.,0.,0.,1.261389,0.,0.,0.,0.,0.,0.,0.,0.,0.,0.,0.,0.,0.,0.,0.,0.,0.,0.,0.,0.94785,0.,0.,0.,0.94785,0.,0.,0.,0.,0.,0.,0.,0.,0.,0.,0.,0.,0.,0.,0.,0.,0.,0.,0.,0.,0.,0.,0.,0.94785,0.,0.,0.,2.361794,2.160951,0.,0.,0.,0.,0.,2.137016,1.754366,2.700921,0.,2.378934,0.,1.596379,0.,1.900048,0.,1.900048,0.,1.596128,0.,0.,1.700066,2.174368,0.,0.,0.,0.,1.700066,0.,0.,1.370312,1.700066,0.,0.,0.,1.56529,0.,1.56529,1.759661,0.,0.,1.759661,0.,0.,1.884125,0.,0.,0.,1.975909,0.,0.,0.,0.,0.,0.,0.,0.,0.,1.560488,0.,0.,0.,0.,0.,0.,0.,0.,0.,0.,1.846991,2.615214,0.,0.,0.,0.,0.,1.316712,0.,0.,0.,1.502332,0.,0.,0.,0.,0.,0.,0.,0.,0.,0.,0.,0.,0.,0.,0.,0.,0.,0.,0.,2.463841,0.,2.463841,1.731616,1.841169,2.400252,1.53631,0.,2.776298,0.,2.201925,2.265772,2.319415,1.563406,0.,0.,0.,0.,1.054773,0.,0.,0.,0.,0.,0.,0.,0.,0.,1.563406,0.,0.,0.,0.,1.563406,0.,0.,0.,0.,1.438048,1.213814,0.,0.,0.,1.054773,1.438048,1.213814,0.,0.,0.,0.,0.,0.,0.,1.716871,0.,1.716871,0.,0.,0.,0.,0.,1.68294,2.712748,0.,0.,0.,0.,2.201084,0.,0.,0.,0.,1.932081,0.,0.,0.,0.,0.,0.,1.660298,0.,0.,0.,0.,2.597504,2.310788,2.597504,2.310788,2.048848,0.,0.,0.,0.,0.,0.,0.,0.,0.,0.959902,1.751119,0.,0.,0.,0.,0.,0.,0.,0.,0.,0.,0.,0.,0.,0.,0.,0.,0.,0.,0.,0.,0.,0.,0.,1.110332,0.,2.405113,2.149254,0.,2.624138,0.,1.090685,1.990492,0.,0.,0.,0.,2.320596,0.,2.320596,0.,0.,0.,0.,1.850186,2.612723,0.,0.,0.,0.,0.,0.,1.78821,0.,0.,0.,0.,0.,0.,0.,0.,0.,0.,0.,0.,0.,0.,0.,2.476109,0.,0.,0.,0.,0.,0.,2.467901,0.,0.,0.,0.,1.320487,0.,2.024969,2.317662,2.693945,0.,0.,0.,2.37855,2.236736,0.,0.,0.,0.,0.,0.,0.,0.,0.,0.,0.,0.,0.,0.,0.,0.,0.,0.,0.,0.,0.,0.,0.,0.,0.,0.,0.,0.,0.,0.,0.,0.,0.,0.,0.,0.,0.,0.,0.,0.,0.,0.,0.,0.,0.,0.,0.,0.,0.,0.,0.,0.,0.,0.,0.,0.,0.,0.,0.,0.,0.,0.,0.,0.,0.,2.205891,2.526069,0.,0.,1.991898,2.27551,2.707414,0.,0.,0.,1.244984,0.,0.,0.,0.,0.,2.020399,0.,2.081729,2.732858,0.,0.,0.,0.,0.,1.520437,1.808171,0.,0.,0.,0.,1.699316,0.,0.,0.,0.,0.,0.,0.,1.438828,0.,0.,0.,0.,1.856157,0.,0.,0.,0.,1.438828,0.,0.,0.,0.,0.,1.679711,0.,0.,0.,0.,0.,0.,0.,0.,0.,0.,0.,0.,2.328523,0.,0.,0.,0.,0.,1.123406,0.,0.,2.213664,2.754281,0.,2.213664,0.,0.,0.,0.,0.,0.,0.,0.,0.,0.,0.,1.425299,0.,0.,0.,1.425299,0.,0.,1.862967,1.750655,2.35563,0.,0.,0.,1.489954,0.,0.,1.61683,0.,0.,0.,0.,0.,0.,0.,2.670386,0.,0.,2.441431,0.,0.,2.425357,2.199778,0.,0.,0.,0.,2.481277,1.775652,1.723485,0.,2.120347,2.496378,0.,0.,0.,0.,2.175783,1.560617,0.,0.,0.,0.,0.,0.,0.,0.,0.,0.,0.,0.,0.,0.,0.,0.,0.,0.,0.,0.,0.,0.,0.,1.844173,0.,0.,0.,0.,0.,0.,0.,0.,0.,1.844173,2.175783,1.560617,0.,0.,0.,0.,0.,0.,0.,1.923797,2.317,0.,0.,0.,2.048193,0.,0.,0.,0.,0.,1.54369,0.,0.,0.,0.,0.,0.,0.,0.,0.,0.,0.,1.4804,0.,0.,0.,0.,0.,0.,0.,0.,0.,0.,0.,1.4804,0.,0.,0.,0.,0.,0.,0.,0.,0.,0.,0.,0.,0.,0.,0.,0.,0.,0.,0.,0.,1.54369,0.,0.,0.,0.,0.,0.,0.,0.,0.,0.,0.,0.,0.,0.,0.,0.,0.|0.,0.,0.,0.,0.,0.,0.,0.,0.,0.,0.,0.,0.,0.,0.,0.,0.,0.,0.,0.,0.,0.,0.,0.015914,0.,0.,0.,0.,0.,0.,0.,0.,0.,0.,0.,0.,0.84954,0.,0.,0.388985,0.,0.,0.,0.,0.,0.,0.388985,0.,0.388985,0.,0.243332,0.,0.,0.,0.,0.,0.,0.,0.,0.,0.,0.,0.,0.,0.,0.,0.,0.,0.,0.,0.,0.,0.,0.,0.,0.,0.,0.,0.50844,0.240593,0.,0.,0.,0.,0.,0.,0.,0.144471,0.,0.,2.301198,0.,2.301198,0.,0.,0.,0.,0.,0.,0.,0.,0.458544,0.,0.,0.,0.,0.,0.,0.,0.,0.,0.043548,0.,0.895676,0.,0.,0.,0.,0.,0.,0.,0.,0.,0.,0.,0.,0.,0.,0.,0.,0.,0.,0.,0.,0.,0.,0.,0.058742,0.,0.,0.,0.,0.,0.,0.,0.,0.699742,0.,0.,0.,0.,0.,0.,0.,0.,0.,0.,0.,0.,0.,0.,0.661059,0.,0.,0.,0.,0.,0.,0.,0.,0.,0.,0.,0.,0.,0.,0.,0.,0.,0.,0.,0.,0.,0.,0.,0.,0.,0.,0.466337,0.,0.,0.,0.,0.,0.,0.,0.,0.,0.,0.,0.,0.,0.,0.,0.,0.,0.,0.,0.,0.,0.,0.,0.,0.,0.,0.,0.,0.,0.,0.,0.,0.,0.,0.,0.,0.,0.,0.,0.075838,0.,0.,0.,0.,0.161887,0.,0.,0.,0.,0.,0.,0.491149,0.,0.,0.491149,0.,0.,0.,0.,0.,0.,0.,0.,0.,0.,0.,0.,0.,0.,0.,0.,0.,0.466666,0.,0.,0.,0.,0.,0.,0.,0.,0.,0.,0.,0.,0.,0.,0.,0.,0.,0.,0.,0.,0.,0.,0.118515,0.,0.,0.,0.204843,0.,0.,0.,0.,0.,0.,0.,0.,0.,0.,0.,0.,0.,0.,0.,0.,0.,0.,0.,0.,0.,0.,0.026039,0.,0.,0.,0.,0.,0.,0.465126,0.,0.,0.,0.,0.,0.,0.,0.,0.,0.,0.,0.,0.,0.,0.,0.,0.,0.,0.,0.,0.,0.,0.,0.,0.,0.,0.,0.,0.,0.199489,0.,0.357753,0.,0.,0.,0.,0.,0.,0.,0.,0.,0.,0.,0.,0.,0.,0.,0.,0.,0.,0.,0.,0.,0.,0.,0.,0.,0.,0.,0.,0.,0.255413,0.,0.,0.,0.,0.,0.,0.,0.,0.269593,0.,0.,0.,0.,0.,0.214776,0.,0.,0.,0.,0.,0.,0.,0.,0.,0.,0.,0.,0.,0.,0.,0.,0.,0.,0.,0.,0.,0.,0.,0.,0.,0.,0.,0.,0.483295,0.,0.,0.408686,0.,0.,0.,0.,0.,0.,0.,0.,0.,0.,0.,0.,0.,0.,0.,0.,0.,0.,0.,0.,0.,0.,0.089165,0.,0.,0.,0.,0.,0.,0.,0.,0.,0.,0.,0.,0.,0.,0.,0.,0.,0.,0.,0.,0.,0.,0.,0.,0.291795,0.,0.,0.,0.,0.,0.,0.,0.,0.,0.,0.,0.,0.,0.,0.103993,0.,0.,0.,0.,0.,0.,0.,0.,0.,0.,0.,0.,0.,0.,0.,0.,0.,0.,0.,0.,0.,0.,0.,0.,0.,0.,0.,0.,0.,0.,0.,0.,0.,0.,0.,0.,0.,0.,0.,0.,0.,0.,0.,0.,0.,0.,0.,0.,0.,0.,0.,0.,0.,0.,0.,0.,0.,0.,0.,0.,0.,0.,0.,0.,0.,0.,0.,0.,0.,0.,0.,0.,0.,0.,0.919833,0.,0.,0.,0.,0.,0.,0.,0.,0.,0.,0.,0.,0.062464,0.,0.,0.,0.,0.,0.,0.,0.,0.,0.,0.,0.,0.,0.,0.,0.,0.,0.,0.224932,0.,0.,0.,0.,0.,0.212061,0.089813,0.,0.,0.,0.,0.,0.,0.,0.,0.0913,0.212061,0.089813,0.,0.,0.,0.,0.,0.,0.,0.212061,0.,0.,0.,0.,0.,0.,0.,0.,0.,0.,0.,0.,0.,0.,0.,0.,0.,0.,0.,0.128509,0.,0.,0.,0.128509,0.,0.,0.,0.,0.,0.,0.,0.,0.,0.,0.,0.,0.,0.,0.,0.,0.,0.,0.,0.,0.,0.,0.,0.170148,0.,0.,0.,0.,0.,0.,0.,0.,0.,0.,0.,0.,0.,0.,0.,0.,0.032301,0.,0.,0.,0.,0.,0.,0.,0.,0.,0.,0.,0.,0.182388,0.,0.,0.,0.,0.,0.,0.,0.,0.,0.,0.,0.,0.,0.247489,0.,0.,0.,0.,0.,0.,0.,0.,0.,0.,0.,0.,0.,0.,0.,0.,0.,0.,0.,0.,0.,0.,0.,0.,0.,0.,0.,0.,0.,0.,0.,0.581243,0.,0.,0.,0.,0.,0.,0.405474,0.,0.,0.,0.,0.,0.,0.,0.,0.,0.,0.,0.,0.,0.234101,0.,0.,0.,0.234101,0.,0.,0.,0.,0.,0.,0.,0.,0.,0.,0.44965,0.,0.,0.,0.,0.,0.,0.,0.,0.,0.,0.,0.,0.,0.,0.,0.,0.,0.,0.,0.,0.657898,0.427231,0.632265,0.,0.632265,0.,0.,0.,0.,0.258212,0.,0.718415,0.718415,0.,0.,0.587363,0.,0.,0.455629,0.,0.,0.,0.076887,0.,0.,0.,0.,0.,0.,0.,0.080835,0.,0.,0.,0.,0.,0.,0.,0.,0.,0.,0.,0.,0.,0.,0.,0.,0.,0.,0.,0.,0.,0.,0.,0.,0.,0.,0.156979,0.,0.,0.,0.,0.,0.,0.,0.,0.,0.,0.,0.,0.,0.,0.,0.,0.,0.,0.,0.,0.,0.,0.,0.,0.,0.,0.,0.,0.,0.16198,0.,0.,0.,1.159347,0.,0.,0.,0.,0.,0.,0.,0.,0.,0.,0.,0.,0.,0.,0.,0.,0.,0.,0.,0.,0.,0.,0.,0.,0.,0.,0.,0.,0.,0.,0.,0.,0.,0.,0.,0.,0.,0.,0.,0.,0.,0.,0.,0.,0.,0.,0.,0.,0.,0.,0.,0.,0.,0.503866,0.,0.,0.,0.,0.,0.,0.,0.,0.203541,0.,0.,0.,0.203541,0.,0.203541,0.,0.,0.,0.,0.,0.,0.,0.,0.,0.,0.,0.,0.,0.,0.,0.,0.,0.,0.,0.,0.,0.,0.,0.,0.,0.,0.,0.,0.,0.,0.,0.,0.,0.,0.,0.,0.,0.,0.,0.,0.519944,0.,0.,0.,0.,0.,0.,0.,0.,0.,0.,0.,0.,0.,0.,0.,0.254489,0.,0.,0.,0.,0.,0.,0.,0.,0.064971,0.,0.,0.,0.,0.,0.,0.,0.,0.,0.,0.,0.,0.,0.,0.,0.,0.,0.,0.,0.,0.,0.,0.302993,0.,0.,0.,0.,0.,0.,0.,0.,0.,0.,0.,0.,0.,0.,0.257301,0.,0.493586,0.,0.,0.,0.,0.113489,0.,0.,0.,0.,0.,0.,0.,0.,0.,0.,0.,0.,0.,0.,0.,0.,0.,0.,0.,0.98323,0.,0.86533,0.,0.,0.208831,0.,1.322558,1.322558,0.,0.,0.,0.,0.,0.,0.,0.,0.,0.,0.,0.,0.,0.,0.,0.,0.,0.364955,0.,0.,0.,0.,0.,0.,0.,0.,0.,0.,0.,0.,0.,0.,0.,0.,0.,0.,0.,0.,0.,0.,0.,0.,0.,0.,0.,0.,0.,0.,0.745468,0.505577,0.,0.193645,0.,0.,0.745468,0.,0.,0.571059,0.,0.,0.,0.,0.,0.,0.,0.,0.,0.914323,0.437055,0.,0.,0.783929,0.,0.,0.,0.,0.,0.,0.331594,0.,0.,0.,0.,0.,0.,0.,0.,0.,0.,1.217109,1.217109,0.,0.,0.,0.,0.,0.,0.107059,0.,0.,0.,0.,0.,0.,0.,0.,0.,0.308184,0.,0.,0.,0.,0.,0.,0.,0.,0.,0.,0.,0.,0.,0.,0.,0.,0.,0.064319,0.,0.,0.,0.,0.,0.,0.,0.,0.,0.,0.,0.,0.,0.,0.,0.,0.,0.,0.,0.,0.,0.,0.,0.,0.,0.,0.,0.,0.,0.,0.,0.,0.,0.,0.004679,0.,0.,0.,0.,0.,0.,0.,0.,0.,0.,0.,0.,0.,0.,0.,0.,0.,0.,0.,0.,0.,0.,0.,0.,0.,0.,0.,0.,0.,0.,0.,0.,0.,0.,0.,0.,0.,0.,0.,0.,0.,0.,0.,0.,0.,0.,0.,0.,0.,0.,0.,0.,0.,0.,0.,0.,0.,0.,0.,0.,0.,0.,0.,0.,0.,0.,0.,0.,0.,0.,0.,0.,0.,0.,0.,0.,0.,0.,0.,0.,0.,0.,0.966649,0.966649,0.,0.,0.,0.,0.,0.,0.,0.,1.954282,1.954282,0.,0.774416,0.,0.,0.,0.,0.,0.,0.,0.,0.,0.,0.,0.053152,0.,0.,0.,0.,0.,0.013658,0.,0.,0.,0.,0.,0.,0.,0.,0.,0.,0.,0.,0.,0.,0.,0.,0.,0.,0.,0.,0.,0.,0.,0.,0.,0.,0.,0.,0.,0.,0.,0.,0.,0.,0.,0.,0.,0.,0.,0.,0.,0.,0.,0.,0.,0.,0.,0.,0.,0.,0.,0.,0.,0.,0.,0.,0.,0.,0.,0.,0.,0.,0.,0.,0.,0.,0.,0.,0.,0.,0.,0.,0.,0.,0.,0.,0.,0.,0.,0.,0.,0.,0.,0.,0.,0.,0.,0.,0.,0.,0.,0.,0.,0.,0.,0.,0.,0.,0.,0.,0.,0.,0.,0.153408,0.,0.,0.,0.,0.,0.,0.,0.,0.,0.,0.,0.,0.,0.,0.,0.,0.,0.,0.,0.,0.,0.,0.,0.,0.,0.,0.,0.,0.,0.,0.,0.,0.,0.,0.,0.,0.,0.,0.,0.,0.,0.,0.,0.,0.,0.,0.,0.,0.,0.,0.,0.,0.,0.,0.,0.,0.,0.,0.,0.,0.,0.,0.,0.,0.,0.,0.,0.,0.,0.,0.,0.,0.,0.,0.,0.,0.,0.567729,0.,0.,0.,0.,0.,0.,0.829765,0.,0.,0.,0.,0.,0.,0.,0.,0.721867,0.721867,0.,0.,0.,0.,0.,0.,0.,0.107069,0.107069,0.107069,0.,0.,0.,0.,0.,0.230921,0.,0.101626,0.,0.,0.,0.,0.,0.,0.,0.,0.,0.,0.,0.,0.,0.,0.,0.,0.,0.047199,0.,0.,0.,0.,0.,0.,0.,0.,0.,0.,0.,0.,0.,0.,0.,0.,0.,0.,0.,0.,0.,0.,0.,0.,0.,0.,0.,0.,0.,0.,0.,0.,0.,0.,0.,0.,0.,0.,0.,0.,0.,0.,0.,0.,0.,0.,0.,0.,0.,0.,0.,0.,0.,0.,0.,0.259729,0.,0.,0.,0.,0.,0.,0.,0.,0.,0.,0.055234,0.,0.,0.,0.729889,0.,0.,0.,0.,0.,0.,0.,0.,0.,0.,0.,0.,0.021233,0.,0.,0.,0.,0.,0.,0.,0.,0.,0.,0.,0.,0.,0.,0.,0.,0.,0.,0.,0.,0.,0.,0.,0.,0.,0.,0.,0.,0.,0.,0.,0.,0.,0.,0.,0.,0.,0.,0.,0.,0.,0.,0.,0.,0.,0.,0.,0.,0.,0.,0.,0.,0.,0.,0.,0.,0.,0.,0.,0.,0.,0.,0.,0.,0.,0.,0.,0.,0.435402,0.,0.,0.,0.,0.,0.,0.057767,0.,0.,0.,0.,0.,0.,0.,0.,0.,0.,0.,0.,0.,0.,0.,0.,0.,0.,0.,0.,0.091663,0.,0.,0.,0.,0.,0.,0.,0.693545,0.,0.,0.,0.,0.,0.,0.,0.,0.,0.,0.,0.,0.,0.,0.,0.,0.,0.,0.,0.,0.,0.,0.,0.,0.,0.,0.,0.,0.,0.,0.,0.,0.,0.,0.,0.,0.,0.,0.,0.,0.,0.,0.,0.,0.,0.,0.,0.,0.,0.,0.,0.193171,0.,0.,0.,0.,0.,0.,0.,0.,0.,0.,0.,0.,0.,0.,0.,0.,0.,0.,0.,0.,0.,0.,0.,0.,0.,0.,0.,0.,0.,0.,0.,0.,0.,0.,0.,0.,0.,0.,0.,0.,0.,0.,0.,0.,0.,0.,0.,0.,0.,0.,0.,0.,0.,0.,0.,0.,0.,0.,0.,0.,0.,0.,0.,0.,0.,0.,0.,0.|0.,0.,0.,0.,0.,0.,0.,0.321043,0.,0.,0.,0.,0.,0.,0.812505,0.,0.,0.386973,0.,0.,0.639402,0.,0.,0.,0.,0.,0.,0.,0.,0.,0.,0.,0.,0.,0.,0.,0.,0.,0.,0.,0.,0.,0.,0.,0.,0.,0.,0.,0.,0.631366,0.631366,0.77143,0.,0.,0.,0.,0.,0.,0.,0.319178,0.,0.,0.,0.296317,0.,0.,0.,0.,0.,0.,0.,0.,0.,0.,0.,0.,0.,0.,0.,0.,0.,0.296317,0.,0.,0.,0.,0.,0.,0.,0.,0.296317,0.,0.,0.,0.,0.619396,0.,0.587799,0.,0.,0.,0.279788,0.,0.,0.,0.31311,0.,0.,0.,0.075934,0.,0.,0.,0.,0.,0.,0.,0.,0.694208,0.436229,0.,0.,0.436229,0.,0.,0.,0.,0.,0.,0.,0.,0.,0.,0.,0.,0.,0.,0.,0.,0.,0.,0.,0.,0.,0.,0.589564,0.,0.248091,0.,0.,0.,0.,0.,0.,0.837482,0.,0.,0.146645,0.,0.,0.,0.786801,0.,0.210692,0.,0.,0.,0.,0.,0.262039,0.,0.8952,0.,0.187519,0.,0.500131,0.,0.,0.,0.,0.730326,0.,0.,0.6744,0.,0.,0.,0.497363,0.,0.306843,0.,0.,0.,0.,0.,0.,0.,0.053301,0.,0.,0.,0.,0.,0.,0.,0.,0.470229,0.,0.,0.,0.,0.,0.,0.951425,0.,0.,0.,0.,0.,0.,0.,0.,0.,0.,0.,0.,0.,0.,0.,0.,0.,0.,0.,0.,0.696161,0.114304,0.,0.,0.,0.12493,0.,0.,0.,0.064868,0.,0.,0.,0.,0.,0.,0.,0.,0.,0.405988,0.,0.,0.,0.,0.,0.,0.,0.,0.,0.,0.,0.,0.,0.,0.,0.,0.11641,0.337484,0.,0.116649,0.,0.,0.,0.,0.,0.11641,0.,0.,0.116649,0.,0.,0.132635,0.,0.,0.,0.,0.,0.,0.,0.69634,0.,0.,0.,0.,0.,0.521117,0.,0.,0.,0.,0.,0.,0.566768,0.047077,0.,0.,0.,0.,0.,0.395214,0.,0.,0.,0.,0.,0.,0.,0.,0.,0.,0.,0.,0.,0.129305,0.,0.,0.,0.,0.,0.,0.,0.,0.,0.,0.,0.,0.,0.,0.,0.,0.,0.,0.,0.,0.,0.,0.217212,0.,0.,0.423766,0.,0.,0.,0.,0.,0.423766,0.,0.,0.,0.423766,0.,0.,0.,0.,0.,0.,0.,0.239741,0.,0.,0.,0.,0.,0.,0.,0.,0.,0.,0.,0.,0.,0.,0.,0.,0.,0.,0.,0.083928,0.,0.074198,0.,0.,0.,0.,0.,0.,0.,0.519377,0.,0.,0.611093,0.897334,0.,0.,0.,0.,0.435792,0.,0.435792,0.,0.,0.,0.,0.,0.,0.,0.,0.,0.,0.,0.,0.296922,0.,0.,0.,0.,0.367982,0.,0.318262,0.318262,0.,0.,1.181399,0.111078,0.590738,0.,0.,0.514391,0.,0.,0.,0.,0.,0.,0.,0.,0.,0.,0.207732,0.,0.,0.,0.,0.,0.,0.,0.,0.,0.,0.,0.,0.577348,0.6022,0.,0.,0.,0.,0.,0.,0.,0.,0.,0.,0.,0.,0.819526,0.,0.,0.,0.,0.,0.,0.,0.,0.,0.,0.,0.,0.,0.,0.,0.,0.,0.,0.023043,0.,0.,0.,0.,0.,0.,0.,0.,0.,0.,0.,0.,0.,0.,0.,0.,0.639675,0.639675,0.,0.,0.,0.,0.,0.,0.,0.,0.,0.402652,0.,0.,0.,0.,0.,0.,0.,0.,0.,0.,0.,0.,0.,0.,0.,0.613364,0.,0.,1.012756,0.,0.,0.143125,0.,0.,0.552912,0.,0.,0.,0.242519,0.,0.670993,0.,0.,0.,0.,0.139952,0.,0.,0.,0.139952,0.,0.,0.,0.,0.,0.,0.,0.,0.,0.,0.,0.,0.360054,0.,0.,0.,0.,0.,0.,0.,0.,0.,0.,0.,0.,0.,0.,0.,0.,0.,0.,0.,0.,0.,0.,0.,0.,0.,0.,0.,0.,0.,0.,0.,0.,0.,0.,0.,0.439823,0.,0.,0.,0.,0.,0.,0.425414,0.,0.,0.,0.,0.,0.,0.,0.,0.,0.,0.,0.,0.,0.,0.,0.,0.205709,0.572077,0.572077,0.,0.,0.,0.572077,0.,0.,0.,0.,0.415296,0.,0.460663,0.,0.,0.,0.,0.,0.,0.,0.,0.,0.,0.,0.,0.21654,0.,0.,0.,0.,0.,0.493713,1.449833,0.,0.,0.,0.,0.,0.,0.,0.,0.,0.,0.,0.,0.,0.335894,0.,0.,0.691152,0.466074,0.,0.,0.,0.220202,0.,0.220202,0.,0.,0.,0.,0.,0.,0.,0.,0.,0.,0.,0.,0.,0.,0.,0.,0.,0.,0.,0.,0.,0.,0.,0.,0.,0.,0.,0.,0.,0.,0.,0.,0.159119,0.,0.,0.27051,0.,0.,0.293572,0.,0.,0.,0.,0.,0.,0.,0.,0.,0.,0.,0.,0.,0.,0.,0.,0.,0.,0.294749,0.,0.,0.,0.,0.,0.,0.,0.,0.,0.,0.,0.,0.,0.,0.810143,0.,0.,0.,0.,0.,0.,0.,0.,0.,0.,0.,0.,0.,0.,0.,0.,0.,0.,0.,0.,0.,0.,0.,0.,0.,0.,0.,0.,0.,0.,0.,0.,0.,0.,0.,0.,0.,0.,0.,0.,0.,0.,0.,0.,0.,0.,0.,0.,0.,0.,0.,0.,0.,0.,0.391871,0.,0.,0.,0.,0.,0.,0.,0.,0.,0.,0.,0.,0.,0.,0.,0.,0.,0.,0.,0.,0.,0.,0.079539,0.,0.,0.,0.029366,0.,0.,0.,0.,0.,0.,0.,0.,0.,0.,0.,0.,0.,0.,0.,0.,0.,0.,0.,0.,0.,0.,0.,0.,0.,0.,0.,0.,0.,0.,0.,0.,0.,0.,0.,0.863239,0.,0.,0.,0.,0.39504,0.,0.,0.,0.,0.,0.,0.,0.,0.388,0.,0.,0.,0.255889,0.255889,0.,0.255889,0.,0.,0.,0.,0.,0.,0.,0.,0.,0.,0.,0.,0.,0.,0.,0.,0.,0.,0.308046,0.,0.,0.,0.,0.,0.69348,0.,0.293052,0.,0.,0.,0.,0.,0.982676,0.,0.,0.,0.982676,0.,0.,0.,0.086302,0.982676,0.088498,0.,0.,0.,0.,0.,0.982676,0.,0.,0.,0.982676,0.,0.,0.,0.313158,0.,0.092008,0.,0.,0.,0.,0.,0.,0.,0.,0.,0.155218,0.,0.,0.155218,0.,0.,0.,0.,0.,0.155218,0.,0.,0.,0.,0.,0.,0.,0.,0.167749,0.,0.,0.167749,0.,0.,0.,0.,0.,0.087634,0.,0.,0.,0.,0.,0.,0.,0.,0.,0.,0.,0.,0.,0.,0.,0.,0.,0.,0.,0.,0.,0.,0.,0.,0.,0.,0.,0.483053,0.,0.,0.,0.,0.,0.,0.,0.,0.,0.,0.105703,0.,0.,0.,0.,0.,0.,0.,0.,0.,0.,0.,0.,0.,0.,0.,0.,0.,0.,0.,0.,0.47697,0.,0.,0.,0.,0.,0.,0.,0.,0.679046,0.,0.,0.,0.,0.,0.,0.,0.,0.,0.,0.,0.,0.,0.,0.,0.,0.,0.,0.,0.,0.,0.,0.,0.,0.102551,0.,0.290543,0.,0.290543,1.195646,0.,0.598328,0.,0.,0.,0.,0.,0.,0.,0.,0.,0.,0.,0.198994,0.,0.,0.503172,0.,0.,0.,0.,0.032967,0.,0.,0.,0.,0.,0.,0.,0.,0.,0.,0.,0.,0.,0.,0.,0.,0.,1.797538,0.,0.,0.,0.157877,0.,0.,0.,0.,0.,0.,0.,0.,0.,0.,0.,0.,0.,0.,0.,0.,0.237289,0.,0.,0.,0.,0.,0.,0.,0.,0.,0.690037,0.294228,0.,0.444859,0.,0.,0.,0.,0.,0.,0.,0.,0.,0.,0.,0.,0.,0.,0.,0.515164,0.,0.846899,0.,0.,0.846899,0.,0.,0.513646,0.679428,0.,0.,0.,0.,0.,0.195119,0.,0.,0.,0.735318,0.400719,0.,0.735318,0.,0.,0.,0.,0.,0.,0.,0.,0.,0.,0.,0.,0.,0.,0.,0.,0.,0.,0.,0.349324,0.,0.,0.,0.,0.,0.289774,0.496284,0.643201,0.677377,0.143516,0.,0.,0.,0.33398,0.,0.,0.231743,0.,0.,0.,0.096543,0.,0.,0.,0.131677,0.,0.,0.,0.,0.,0.,0.,0.,0.,0.,0.,0.,0.,0.,0.,0.,0.,0.,0.,0.,0.,0.,0.,0.,0.,0.,0.,0.267694,0.267694,0.181035,0.,0.,0.,0.143257,0.,0.195796,0.,0.,0.449523,0.,0.,0.150813,0.,0.210649,0.,0.,0.,0.,0.,0.,0.,0.,0.,0.,0.,0.,0.,0.,0.,0.,0.,0.,0.,0.,0.,0.,0.,0.,0.,0.,0.,0.,0.,0.,0.,0.641353,0.,0.,0.,0.,0.,0.489452,0.273927,0.,0.,0.,0.,0.,0.,0.,0.,0.809537,0.,0.986252,0.,0.,1.153231,0.,0.,0.105483,0.,0.,0.,0.,0.,0.,0.,0.,0.,0.,0.,0.,0.,0.,0.,0.,0.,0.,0.,0.,0.,0.,0.,0.,0.,0.,0.,0.,0.870606,0.721817,0.,0.627512,0.,0.328496,0.,0.260811,0.,0.,0.,0.,0.,0.279612,0.,0.,0.,0.,0.068302,0.185416,0.,0.,0.,0.380497,0.,0.,0.,0.052053,0.,0.,0.,0.,0.,0.105112,0.,0.,0.,0.,0.,0.,0.,0.,0.,0.,0.,0.,0.,0.,0.,0.,0.,0.,0.,0.,0.,0.27414,0.,0.,0.,0.,0.,0.,0.,0.,0.,0.,0.,0.,0.,0.,0.,0.,0.,0.,0.,0.,0.,0.,0.,0.,0.,0.,0.,0.,0.,0.,0.,0.,0.405605,0.,0.,0.,0.,0.,0.178485,0.340503,0.,0.,0.,0.,0.,0.,0.,0.,0.,0.,0.340503,0.,0.,0.,0.340503,0.,0.,0.,0.178485,0.340503,0.,0.,0.024756,0.,0.,0.,0.,0.,0.,0.,0.,0.,0.,0.,0.340503,0.,0.,0.,0.340503,0.,0.,0.,0.340503,0.,0.,0.,0.,0.,0.,0.,0.,0.,0.,0.,0.326653,0.,0.,0.,0.,0.,0.,0.,0.,0.,0.,0.,0.,0.,0.,0.,0.,0.469018,0.,0.,0.,0.,0.,0.,0.,0.,0.,0.,0.,0.,0.,0.,0.,0.,0.,0.,0.,0.,0.306326,0.,0.237762,0.,0.341139,0.,0.,0.,0.,0.39699,0.39699,0.,0.,0.,0.,0.,0.,0.,0.,0.,0.,0.,0.,0.,0.,0.,0.,0.,0.,0.,0.,0.,0.,0.,0.,0.,0.,0.498883,0.,0.930392,0.,0.,0.496143,1.029348,0.,0.222298,0.,0.,0.,0.,0.,0.364635,0.,0.,0.,1.429188,1.429188,1.287056,0.859943,0.,0.,0.,0.,0.,0.,0.729971,0.,0.,0.267064,0.,0.,0.26276,0.,0.,0.,0.,0.,0.,0.,0.,0.436961,0.,0.,0.,0.,0.,0.,0.,0.,0.436961,0.,0.,0.436961,0.,0.,0.,0.,0.,0.267064,0.,0.,0.,0.,0.,0.,0.,0.,0.,0.034558,0.,0.,0.,0.,0.,0.038751,0.,0.,0.,0.,0.,0.,0.,0.,0.,1.789544,0.,0.744249,0.,0.431433,0.,0.514537,0.,0.,0.764,0.534881,0.,0.,0.764,0.,0.404012,0.,0.,0.,0.,0.,0.,0.,0.,0.,0.,0.,0.,0.,0.19625,0.,0.,0.,0.,0.,0.,0.,1.623238,0.,1.623238,0.276881,0.,0.,0.,0.224571,0.,0.,0.109735,0.,0.,0.,0.,0.,0.659804,0.,0.,0.,0.,0.,0.,0.255113,0.,0.,0.,0.,0.,0.,0.,0.,0.,0.256897,0.,0.,0.256897,0.,0.,0.,0.256897,0.,0.,0.,0.,0.783118,1.232628,0.460841,0.,1.232628,1.040669,0.,1.040669,0.,0.,0.,0.,0.,0.,0.,0.111931,0.111931,0.,0.,0.,0.,0.,0.,0.,0.,0.,0.,0.,0.118204,0.,0.118204,0.,0.,0.,0.,0.,0.,0.,0.,0.,0.,0.,0.,0.,0.,0.,0.334085,0.,0.,0.334085,0.334085,0.334085,0.,0.,0.,0.,0.,0.,0.,0.,0.,0.,0.,0.,0.,0.,0.,0.,0.,0.,0.,0.,0.,0.,0.,0.,0.,0.,0.,0.,0.,0.00721,0.,0.,0.,0.,0.,0.,0.,0.,0.,0.,0.,0.,0.,0.,0.,0.,0.,0.,0.,0.374306,0.,0.,0.,0.,0.,0.,0.,0.,0.,0.,0.,0.,0.,0.,0.,0.,0.,0.,0.,0.,0.,0.,0.,0.,0.,0.,0.,0.,0.,0.,0.,0.,0.,0.,0.,0.,0.,0.415602,0.,0.,0.,0.,0.,0.,0.,0.,0.,0.,0.,0.,0.,0.,0.,0.,0.,0.,0.,0.,0.,0.053831,0.,0.,0.,0.,0.,0.,0.,0.,0.,0.,0.,0.,0.,0.,0.,0.,0.,0.,0.,0.,0.,0.,0.,0.,0.,0.,0.,0.,0.,0.,0.,0.,0.,0.,0.,0.,0.,0.,0.,0.,0.,0.,0.,0.,0.,0.,0.,1.143381,0.,0.,0.,0.,0.,0.,0.,0.,0.,0.,0.973322,0.,0.,2.515494,0.,0.,0.136232,0.,0.,0.,0.,0.,0.,0.,0.,0.,0.053633,0.,0.,0.464251,0.,0.,0.308949,0.,0.,0.589743,0.,0.,0.,0.,0.,1.212295,0.535239,1.212295,0.,0.,0.,0.,0.,0.,0.,0.,0.,0.680282,2.187031,1.285064,2.187031,0.,0.,0.701042,0.325907,1.429389,0.,0.,0.,0.,0.,0.,0.,0.,0.324732,0.,0.,0.,0.,0.,0.,0.,0.,0.,0.,0.,0.324732,0.,0.,0.,0.,0.,0.,0.,0.,0.,0.,0.,0.,0.,0.,0.,0.,0.,0.,0.027929,0.19187,0.,0.,0.228687,0.,0.,0.228687,0.,0.,0.148326,0.,0.,0.,0.,0.,0.,0.,0.,0.,0.,0.122284,0.,0.298421,0.,0.,0.,0.873756,0.,0.286264,0.,0.,0.,0.,0.,0.,0.,0.,0.,0.,0.267123,0.,0.,0.,0.,0.,0.,0.,0.,0.,0.,0.,0.,0.,0.,0.,0.,0.,0.,0.,0.,0.,0.,0.,0.,0.,0.152659,0.,0.,0.,0.,0.,0.158478,0.,0.,0.,0.,0.,0.,0.,0.,0.199856,0.,0.199856,0.,0.,0.,0.,0.,0.,0.,0.,0.249817,0.,0.,0.,0.,0.,0.,0.,0.249817,0.,0.,0.,0.,0.,0.,0.,0.,0.,0.,0.,0.249817,0.,0.,0.,0.,0.,0.,0.,0.,0.,0.,0.,0.,0.,0.,0.,0.,0.263986,0.,0.263986,0.,0.,0.,0.359915,0.472279,0.194597,0.,0.,0.,0.,0.,0.,0.,0.,0.,0.,0.,0.,0.,0.,0.,0.,0.,0.194597,0.,0.,0.,0.,0.,0.,0.,0.,0.,0.,0.,0.,0.,0.,0.,0.,0.,0.,0.,0.,0.,0.,0.,0.,0.,0.,0.,0.,0.,0.,0.,0.,0.,0.,0.,0.,0.,0.,0.,0.,0.,0.,0.,0.,0.,0.,0.,0.,0.,0.,0.,0.,0.,0.,0.,0.,0.,0.486239,0.304698,0.,0.,0.,0.,0.,0.,0.,0.,0.,0.,0.,0.,0.,0.,0.,0.,0.,0.,0.,0.,0.,0.,1.995313,1.995313,0.,0.,0.,0.,0.,0.164449,0.,0.416355,0.,0.,0.573402,0.,0.,0.,0.,0.,0.08607,0.08607,0.,0.,0.,0.,0.,0.170001,0.509639,0.509639,0.,0.142168,0.,0.,0.,0.,0.,0.,0.,0.,0.,0.,0.,0.,0.,0.,0.,0.,0.,0.,0.,0.142168,0.,0.,0.,0.142168,0.,0.,0.,0.,0.773746,0.,0.,0.,0.,0.,0.,0.,0.,0.212052,0.,0.,0.,0.,0.145704,0.,0.,0.,0.,0.,0.,0.,0.,0.,0.,0.,0.,0.,0.,0.,0.,0.,0.,0.,0.,0.,0.,0.,0.,0.,0.,0.,0.,0.,0.,0.,0.,0.,0.,0.,0.,0.,0.,0.,0.,0.,0.,0.,0.,0.,0.,0.,0.,0.,0.,0.,0.,0.,0.29414,0.,0.,0.,0.,0.,0.099805,0.,0.,0.,0.,0.,0.21093,0.,0.,0.540686,0.,0.,0.,0.029099,0.,0.,0.,0.,0.,0.,0.36406,0.,0.,0.,0.,0.393121,0.,0.,0.,0.089578,0.,0.240794,0.,0.,0.,0.,0.,0.,0.,0.028574,0.,0.,0.,0.,0.,0.,0.,0.,0.,0.,0.,0.,0.,0.,0.,0.,0.,0.,0.,0.,0.,0.,0.,0.,0.,0.,0.,0.,0.,0.,0.,0.,0.,0.,0.,0.,0.,0.,0.,0.,0.,0.,0.,0.,0.,0.,0.,0.,0.657207,0.,0.,0.,0.,0.,0.,0.,0.,0.336838,0.,0.,0.,0.,0.,0.,0.,0.,0.,0.,0.,0.,0.,0.323122,0.,0.,0.,0.,0.033509,0.,0.,0.,0.,0.,0.,0.,0.,0.,0.,0.,0.,0.,0.,0.,0.,0.,0.,0.,0.,0.66435,0.4749,0.,0.,0.,0.,0.,0.,0.,0.,0.,0.,0.,0.,0.079043,0.,0.,0.,0.,0.,0.,0.,0.,0.,0.444391,0.,1.042092,0.,0.172726,0.,0.,0.,0.113587,0.,0.,0.,0.,0.744588,0.569971,0.744588,0.569971,0.,0.,0.,0.,0.,0.,0.031719,0.,0.,0.,0.,0.,0.,0.,0.,0.,0.,0.,0.,0.,0.,0.,0.628775,0.,0.453123,0.,0.,0.,0.536648,0.,0.,0.,0.,0.,0.,0.045177,0.,0.,0.,0.,0.,0.,0.,0.654536,0.,0.,0.,0.091557,0.061236,0.,0.,0.,0.,0.,0.,0.,0.,0.,0.,0.,0.,0.,0.,0.,0.,0.,0.,0.,0.,0.,0.,0.,0.,0.,0.,0.,0.,0.,0.,0.,0.,0.,0.,0.,0.,0.,0.,0.,0.,0.,0.,0.,0.,0.,0.,0.,0.,0.,0.,0.,0.,0.,0.,0.,0.343788,0.,0.,0.,0.,0.,0.396712,0.315594,0.,0.,0.,0.,0.,0.,0.,0.,0.,0.,0.,0.,0.,0.,0.253437,0.,0.,0.,0.,0.,0.,0.,0.,0.,0.,0.,0.,0.,0.,0.,0.,1.453558,0.,0.176037,0.,0.,0.,0.,0.,0.,0.,0.,0.,0.,0.,0.,0.,0.,0.,0.,0.,0.,0.,0.,0.,0.,0.,0.,0.,0.,0.,0.,0.019573,0.,0.,0.897333,0.,0.,0.,0.,0.,0.,0.,0.,0.484446,0.,0.,0.,0.,0.,0.,0.,0.,0.,0.,0.,0.,0.,0.,0.,0.,0.,0.,0.,0.,0.,0.,0.,0.,0.,0.,0.,0.,0.,0.,0.,0.,0.,0.,0.,0.,0.,0.,0.,0.,0.459782,0.,0.,0.,0.,0.,0.,0.,0.,0.,0.,0.,0.,0.060191,0.,0.,0.,0.,0.,0.,0.,0.,0.,0.,0.,0.,0.,0.,0.,0.,0.,0.,0.,0.,0.,0.,0.,0.,0.,0.,0.,0.,0.,0.,0.,0.,0.|1.257292,0.,0.,0.,0.,0.,0.,0.,0.311019,0.288313,0.,0.561603,0.,0.106806,0.,0.,0.,0.,0.,0.,0.,0.,1.455028,0.,0.,1.298205,0.,0.,0.,0.671347,1.341551,1.429055,0.921893,0.,0.,0.97873,1.249293,0.,0.,0.,0.,0.,0.,0.,0.,0.,0.,0.,0.,0.,0.,0.,0.,0.,0.,0.,0.,0.,0.,0.,0.,0.,0.04791,0.,0.,0.,0.,0.,0.,0.,0.,0.,0.,0.,0.,0.,0.,0.,0.,0.,0.,0.,0.,0.,0.,0.,0.,0.,0.,0.,0.,0.,0.,0.,0.,0.,0.,0.,0.,0.,0.,0.,0.,1.073778,1.073778,1.333,0.,0.,0.,0.,0.,0.,0.479598,0.628955,0.,0.466309,0.,0.,0.22791,0.739573,0.30807,0.287747,0.,0.287747,0.,0.442903,0.,0.442903,0.,0.442903,0.,0.,0.,0.,0.,0.287747,0.,0.442903,0.,0.,0.,0.988314,0.30794,0.818356,0.,0.,0.,0.967594,1.340551,0.,0.,0.967594,0.868818,1.340551,0.,0.611693,0.,0.,0.,0.868818,0.,0.,0.,0.,0.489269,0.489269,0.,0.,0.,0.,0.754552,0.,0.,0.998006,0.,0.998006,1.008212,0.354738,1.023348,0.,0.200221,0.,0.,0.354738,0.,0.,0.469333,0.257446,0.,0.,1.473913,0.501917,1.034645,0.207233,1.034645,0.,0.,0.,0.,0.,0.,0.,0.,0.,0.,0.,0.,0.,0.,0.,0.,0.,0.,0.,0.,0.,0.,0.,0.,0.,0.,0.,0.,0.,0.,0.,0.,0.,0.,0.,0.,0.,0.,0.049309,0.,0.,0.030672,0.,0.,0.,0.,0.,0.,0.,0.,0.,0.,0.,0.,0.,0.,0.733041,0.576933,0.,0.324456,0.,0.,0.,0.,0.364268,0.,0.,0.,0.,0.,0.,0.,0.,0.,0.,0.,0.478581,0.,0.262562,0.,0.,0.,0.,0.242869,0.,0.795594,0.,0.,0.897874,0.322469,0.897874,0.,0.897874,0.,0.,0.,0.,0.,0.,0.309171,0.,0.,0.641123,0.,2.413926,2.413926,0.506105,0.,0.326316,0.227755,0.,0.,0.,0.,0.630215,0.,1.998099,0.,1.998099,0.,1.445038,0.,0.920789,1.45226,1.222767,0.,0.367599,1.021378,0.475078,0.,1.143543,0.,0.937968,0.,0.,1.137431,1.089924,0.,0.856631,0.56835,0.,0.,0.,0.,0.338311,0.198726,0.,0.,0.,0.,0.152143,0.239844,0.,0.,0.,0.,0.,0.,0.,0.,0.,0.,0.,0.505591,0.,0.,0.,0.,0.,0.,0.449087,0.,0.,0.,0.,0.,0.,0.,0.,0.,0.,0.,0.,0.,0.,0.,0.,1.294782,0.,1.574785,0.,0.,0.,0.,0.,0.,0.,0.,0.,0.,0.,0.,0.,0.,0.,0.,0.,0.,0.,0.,0.624082,0.,0.,0.,0.,0.,0.,0.,0.,0.,1.212199,0.,0.,0.,0.,0.,0.,0.604464,0.239322,0.,0.,0.,0.,0.182991,0.,0.,0.,0.,0.417736,0.,0.,0.,0.,0.,0.,0.,0.,0.,0.,0.,1.01157,0.700086,0.,0.,0.,0.,0.,0.,0.,0.,0.,0.,1.01157,0.,0.,0.,0.,0.,0.,0.,0.,0.,0.,0.,0.,0.,0.,0.,0.,0.753847,0.,0.33828,0.626988,0.,0.517249,0.,0.,0.626988,0.517249,0.,0.33828,0.,0.,0.517249,0.,0.,0.23696,0.,0.,0.,0.,0.,0.,0.,0.823046,0.,0.,0.,0.,0.,0.669495,0.,0.,0.708473,0.76263,0.,0.,0.,0.,0.,1.279559,0.,0.,0.,0.,0.,0.,0.,0.,0.03594,0.,0.,0.,0.162873,0.,0.,0.,0.,0.,0.,0.,0.,0.,0.,0.,0.,0.744047,0.723765,0.,0.,0.,0.,0.,0.,0.,0.,0.,0.,1.0667,0.903894,0.,0.,0.,0.,0.,0.,0.,0.,0.,0.,0.,0.,0.,0.,0.,0.,0.,0.,0.,0.,0.,0.,0.401664,0.,0.,0.,0.114377,0.,0.,0.,0.,0.,0.,0.,0.,0.,0.,0.,0.,0.,0.,0.,0.,0.,0.,0.,0.,0.938863,0.,0.,0.,0.761657,0.726376,0.,0.423835,0.,0.,0.,0.,0.,0.,0.,0.,0.261858,0.,0.,0.,0.,0.,0.261858,0.,0.,0.,0.,0.,0.,0.,0.799916,0.,0.,0.,0.,0.,0.296094,0.,0.,0.,0.,0.,0.,0.,0.,0.799916,0.,0.,0.,0.,0.,0.296094,0.032629,0.,0.,0.,0.,0.401869,1.236794,0.475703,0.66387,0.,0.254533,0.,0.,0.,0.,0.,0.,0.535184,0.,0.189365,0.,0.,0.,0.,0.,0.,0.,0.,0.163888,0.,0.,0.,1.06584,0.,0.,0.,0.,0.,0.,0.,0.,1.097762,1.114673,0.,0.,0.,0.,1.63363,1.767344,1.441523,1.63363,1.767344,0.,0.,0.,0.,0.917825,0.,0.,0.494084,0.,0.,0.,0.453588,0.,0.,0.,0.,0.,0.,0.,0.,0.,0.,0.,1.201653,0.,0.,0.417947,0.,0.,0.,0.,0.,0.,0.,0.,0.209744,0.725735,0.,0.,0.587848,0.,0.,1.890652,1.279248,1.275361,1.338836,0.,0.910026,1.338836,0.,0.,1.279248,0.,0.,0.,0.,0.,0.520151,0.520151,0.,0.,1.541587,0.491803,0.,1.305433,1.305433,1.198808,0.,1.719362,0.857475,0.,0.,0.926799,0.,0.,0.,0.581256,0.581256,0.,0.,0.,0.,0.,0.,0.376049,0.310245,0.,0.283348,0.,0.,0.,0.,0.,0.,0.,0.,0.,0.,0.,0.,0.,0.,0.,0.,0.,0.,0.,0.,0.,0.,0.,0.,0.,0.,0.494165,0.,0.,0.,1.084862,0.,0.,0.665565,0.,0.,0.,0.,0.,1.036732,1.318077,1.494372,1.877915,1.266786,0.,0.,0.,0.,0.185249,0.,0.,0.,0.,0.,0.463994,0.,0.,0.763672,1.194443,1.64097,0.,0.,0.,0.,0.,0.,0.,0.,0.,0.,0.,0.,0.,0.,0.,1.059402,1.059402,0.434528,0.318622,0.,0.,0.,1.334256,1.704131,1.119317,1.50093,0.,0.,0.,0.94321,0.,0.,0.,0.353757,0.,0.282151,0.,0.,0.,0.,0.,0.,0.,0.,0.,0.10397,0.,0.,0.915572,0.,0.716324,0.,0.603004,0.,0.,0.,0.,0.,0.524783,0.,0.,0.,0.,0.,0.,0.,0.,0.,0.,0.,0.138631,0.524783,0.,0.,0.,0.,0.,0.,2.00061,1.145637,0.,0.,1.161976,0.,0.,0.,0.155502,0.,0.296723,0.,0.,0.442156,0.,0.537222,0.,0.,1.864337,1.322948,0.867674,1.322948,0.,0.209952,0.,0.,0.,0.986916,0.768504,0.,0.,0.,0.,0.,0.,1.033664,0.,0.,0.132131,0.,0.162266,0.132131,0.,0.,0.,0.,0.132131,0.,0.983238,0.,0.,0.,0.,0.,0.,0.,0.,0.,0.662322,0.538462,0.,0.,0.,0.,0.,0.,0.,0.860414,0.,0.,0.,0.,0.,0.,0.699405,0.,0.,0.,0.,0.,0.,0.,0.,0.,0.,0.,0.342626,0.,0.,0.,0.,0.,0.,0.,0.,0.,0.,0.,0.,0.,0.,0.,0.,0.,0.,0.,0.305733,0.305733,0.,0.,0.,0.,0.,0.,0.,0.,0.,0.,0.,0.,0.,0.,0.,0.,0.207819,0.250357,0.,0.,0.,0.,1.131591,0.,0.,0.822814,0.,0.822814,0.,0.,1.204724,0.,0.,0.,0.,0.,0.,0.,0.557122,0.,0.644631,0.,0.,0.,0.,0.,0.,0.,0.233694,0.448807,0.280993,0.,0.,0.,0.,0.,0.,0.,0.,0.,0.,0.,0.459625,0.,0.,0.459625,0.683359,0.,0.683359,0.273498,0.,0.459625,0.,0.,0.683359,0.,0.,0.,0.,0.,0.,0.73594,0.760293,0.883282,0.,0.,0.,0.856249,0.,0.,0.,0.,0.,0.,0.,0.,0.319035,0.303222,0.,0.303222,0.,0.,1.438997,0.,0.,0.,0.,0.435037,0.567568,0.,1.395476,0.,1.119862,0.749593,0.,1.019236,0.,0.281369,0.,0.,0.,0.,0.,0.,0.,0.,0.,0.,0.,1.210762,0.648075,0.,1.730622,1.267449,1.127886,0.,0.,0.526413,0.,0.,0.,1.092178,0.580287,0.,1.092178,0.580287,0.,0.079775,0.528537,0.079775,0.528537,0.,0.,0.,0.,0.,0.,0.517988,0.,0.25545,0.,0.,0.,0.,0.,0.,0.,0.26572,0.,0.,0.,0.,0.,0.,0.,0.,0.,0.,0.,0.,0.,0.,0.,0.,0.,0.,0.,0.,0.161568,0.,0.,0.,0.216474,0.,0.,0.,0.532028,0.,0.532028,0.,0.183544,0.,0.,0.925916,0.,0.,0.,0.,0.,0.,0.,0.,0.,0.,0.,0.,0.,0.,0.,0.,0.,0.,0.,0.,0.,0.,0.,0.,0.,0.,0.,0.,0.,1.009353,0.,0.,0.,0.,0.,0.,0.,1.723894,0.,0.,0.203403,0.,0.,0.61119,0.,0.,0.,0.,0.,0.,0.,0.,0.,0.,0.213486,0.295355,0.,0.213486,0.,0.,0.,0.,0.,0.295355,0.,0.,0.295355,0.,0.,0.15586,0.,0.,0.,0.,0.,0.,0.,0.,0.,0.,0.,0.,0.299063,0.,0.67696,0.,0.,0.,0.,0.521558,1.150362,0.,0.,0.,0.1623,1.862725,0.,0.,0.444403,0.,0.,0.,0.,0.,0.,0.,0.444403,0.,0.,0.,0.,0.,0.,0.,0.,0.,0.,0.,0.,0.,0.,0.,0.444403,0.,0.,0.,0.,0.,0.,0.,0.,0.,0.,0.,0.,0.,0.,0.,0.060973,0.,0.,0.,0.,0.,0.,0.,0.,0.,0.,0.,0.454182,0.,0.,0.,0.,0.,0.,0.,0.,0.,0.,0.,0.,0.,0.,0.,0.,0.,0.,0.,0.,0.,0.,0.047197,0.,0.,0.,0.108076,0.,0.,0.,0.,0.,0.,0.,0.,0.,0.,0.,0.,0.,0.,0.,0.,0.,0.,0.,0.,0.,0.,0.,0.,0.,0.,0.,0.,0.,0.,0.,0.,0.,0.,0.,0.986336,0.380291,0.,0.694827,0.,0.,0.,0.772125,0.,0.,0.,0.,0.,0.,0.,0.,0.,0.,0.,0.,0.,0.,0.495959,0.,0.,0.321218,0.,0.,0.,0.,0.267541,0.,0.,0.,0.,0.,0.,0.,0.,0.,0.,0.,0.,0.,0.,0.,0.,0.837107,0.672151,0.,0.880057,0.,0.,0.,1.040272,0.695625,0.,0.,0.,0.,0.,0.,1.359883,0.960428,0.774355,0.,0.736398,0.,0.,0.,0.737291,0.,0.,0.,0.613187,0.,0.,0.,0.447073,0.,1.733799,0.,1.666531,1.621246,0.,0.,0.,0.,1.640995,1.172808,0.,1.640995,0.,0.,0.170425,0.,0.,0.,0.,0.,0.,0.,0.,0.040459,0.046217,0.,0.,0.,0.,0.,0.,0.,0.,0.,0.,1.362323,1.362323,0.102721,0.373064,0.,0.589276,0.,0.913466,1.857621,0.,0.,0.653216,0.228044,0.,0.,0.,0.,0.,0.,0.,0.,0.252982,0.,0.,0.,0.252982,0.,0.,0.,0.,0.,0.,0.,0.252982,0.,0.,0.,0.,0.,0.,0.,0.197304,0.,0.,0.,0.398962,0.,0.,0.,0.398962,0.,0.,0.,0.,0.,0.,0.,0.197304,0.10244,0.,0.,0.,0.,0.,0.,0.603402,0.,0.,0.,0.,0.,0.,0.,0.,0.,0.,0.,0.,0.,0.,0.,0.,0.,0.,0.,0.,0.,0.,0.,0.,0.,0.,0.,0.,0.,0.,0.,0.,0.,0.,0.56229,0.,0.,0.,0.,0.,0.,0.,0.,0.,0.,0.,1.361468,0.,1.019767,1.361468,1.019767,1.361468,0.,0.,0.,0.,0.42799,0.,0.,0.,0.069095,0.,0.,0.,0.,0.,0.,0.,0.,0.,0.,0.,0.114321,0.,0.,0.,0.,0.,0.163146,0.,0.,0.,0.,0.,0.,0.,0.,0.,0.658462,0.,0.,0.532587,0.,0.,0.658462,0.,0.,0.,0.712418,1.303926,0.,0.273579,0.,1.422419,0.,1.803841,0.,0.,0.,0.,0.741701,0.,1.036476,0.,0.,0.650271,1.040803,0.,0.151301,0.,0.991003,0.,0.,0.,0.,0.187754,0.,0.,0.,0.,0.,0.,0.,0.,1.426214,0.,0.,0.,0.,0.770004,0.272076,0.,0.,0.,0.,0.,0.,0.,0.,0.857579,0.,0.921654,0.621606,0.,0.,0.,0.358379,0.,0.,0.,0.,0.,0.,0.,0.,0.,0.,0.,0.,0.101805,0.,0.,0.,1.115535,0.,0.,0.,0.,0.,0.,0.361658,0.,0.,0.,0.,0.,0.,0.,0.,0.,0.16154,0.,0.,0.222574,0.381766,0.,0.,0.222574,0.381766,1.32415,0.805358,1.114919,1.32415,1.114919,0.,1.135058,1.146115,0.,0.,1.135058,0.,0.,0.,1.279691,0.,1.527415,0.,0.,0.,0.,0.,1.612755,0.,0.,0.,0.,0.,1.612755,0.,0.,0.,0.,0.,0.,0.,0.,0.,0.,0.,0.,0.,1.856586,0.417834,0.32043,0.,0.,0.,0.,0.,0.,1.331465,0.,0.979533,1.192039,0.,0.366256,0.366256,0.,0.,0.,0.366256,0.,0.,0.980094,1.033561,1.079473,0.381027,0.,0.,0.,0.054507,0.,0.,0.,0.,0.,0.781389,0.,0.,0.,0.213546,0.,0.,0.,0.,0.,0.134247,0.,0.,0.,0.,0.,0.,0.,0.,0.,0.,1.6545,0.,1.543138,0.,0.438532,0.,0.,0.428674,0.45673,0.,0.,0.45673,0.,0.,0.,0.,0.,0.,0.,0.,0.,0.,0.,0.,0.,0.,0.,0.,0.,0.,0.,0.,0.,0.,0.,0.,0.,0.,0.,0.,0.,0.,0.466218,0.63095,0.,1.16299,0.,0.,0.,0.,0.,0.040549,0.,0.,0.,0.,0.,0.,0.,0.518412,0.,0.,0.,0.,0.,0.,0.,0.54832,0.,0.,0.,0.,0.069607,0.072725,0.,0.,0.,0.,1.204721,0.,0.797336,0.,1.446956,1.431391,0.364802,0.,0.596697,0.,0.,0.,0.,0.,0.285572,0.082168,0.,0.,0.,0.,0.082168,0.,0.,0.,0.,0.,0.41069,0.742025,0.,0.,0.,1.264726,1.026799,0.,0.,0.,1.123829,0.,0.,0.,0.407862,1.123829,1.123829,0.,0.,1.108927,0.,1.145731,0.,0.978741,0.947879,0.,0.464584,0.,0.729789,1.588278,0.,0.713183,0.,0.697192,0.,0.,0.,0.658181,0.697192,0.697192,0.,0.49506,0.616406,0.,0.,0.761411,0.,0.,0.,0.159233,0.,0.,1.367078,0.533569,0.,1.367078,0.,0.,0.,0.,0.,0.,0.,0.,0.107072,0.,0.,0.,0.,0.,0.917621,0.,0.,0.,0.,0.,0.,0.355397,0.062894,0.,0.,0.,0.,0.,0.,0.,0.,0.,0.,0.,0.,0.,0.449962,0.,0.,0.,1.183483,0.,1.179681,0.,0.969295,0.,1.364923,0.188568,0.,0.,0.,0.385862,0.,0.,0.196454,0.,0.,0.,0.062479,0.,0.,0.,0.298714,0.,0.,0.,0.620559,0.,0.663797,0.,0.,0.,0.,0.199378,0.,0.,0.81232,0.,0.,0.,0.43092,0.,1.230634,0.,0.,0.,0.,0.4211,0.,0.,0.,0.,0.,0.,0.,0.,0.,0.,0.,1.292924,0.155635,0.208169,0.,0.494076,0.,0.,0.494076,0.,0.,0.,0.,0.,0.494076,0.,0.,0.494076,0.,0.,0.,0.,0.,0.,0.,0.,0.,0.,0.,0.,0.,0.761899,0.,0.,0.,0.,0.,0.,0.,0.,0.,0.,0.,0.,0.,0.,0.,0.,0.,0.,0.,0.,0.,0.,1.046099,1.138417,0.,0.211038,0.,0.177173,0.,0.,0.,0.,0.,2.201965,0.777392,0.729102,0.,1.250468,0.,1.584649,0.,0.,0.346635,1.682277,0.,0.603174,0.,1.269504,1.124844,0.,0.,1.269504,0.,0.,0.,0.782567,0.250924,1.124844,0.,1.398913,1.021237,0.,1.021237,0.,0.282461,1.206896,0.,1.206896,0.,0.,0.808904,0.,0.,1.212522,0.,0.,0.,0.,0.,0.,0.,0.,0.,0.,0.,0.,0.,0.,0.,0.,0.,0.,0.,0.,0.,0.,0.,0.,0.,0.,0.,0.,0.,0.,0.,0.,0.,0.,0.,0.,0.,0.,0.,0.,0.,0.,0.,0.,1.540497,0.,1.764722,0.,1.007669,1.093324,0.,0.879102,0.,0.,0.624252,0.,0.,0.,0.67679,0.,0.,1.187468,0.,0.,0.,1.142135,0.,0.669579,0.676318,0.431889,0.375384,0.,0.,0.,0.,1.435006,0.041495,0.,0.541887,0.,0.,1.184068,0.,0.676694,0.,0.66349,0.,0.552736,0.,0.,1.01151,0.,0.,0.,0.091827,0.,0.,0.,0.,0.,0.125513,0.,0.,0.125513,0.405171,0.,0.,0.,0.,0.,0.,0.,0.,0.,0.,0.405171,0.,0.,0.,0.,0.,0.,0.,0.,0.06798,0.,0.,0.06798,0.,0.,0.734982,0.,0.321749,0.411594,0.,0.321749,0.,0.,0.,0.,0.,0.,0.,0.,0.456632,0.325223,0.,0.326135,0.325223,0.,0.,0.,0.,0.325223,0.,0.,0.456632,0.,0.,0.326135,0.325223,0.,0.,0.,0.,0.,0.,0.,0.326135,0.325223,0.,0.,0.917948,0.,0.,0.,0.,0.,1.636954,0.,0.211858,0.73629,0.242943,0.,0.,0.,0.241961,1.054853,0.315434,0.,0.,0.,0.,1.84037,0.,0.,0.,0.,0.,0.41232,0.,0.128269,0.,0.,0.,0.,0.,0.,1.06499,0.,0.27723,0.,0.,0.,0.104353,0.,0.,0.,0.,0.,0.,0.,0.,0.,0.,0.,0.104353,0.,0.,0.,0.27723,0.,0.,0.,0.014111,0.,0.,0.,0.,0.,0.,0.,0.,0.,0.,0.,0.27723,0.104353,0.,0.,0.27723,0.,0.,0.,0.,0.,0.,0.,0.,0.,0.,0.,0.387514,0.,0.,0.,0.,0.818273,0.79423,0.718568,0.714591,0.,0.,0.,0.,0.,0.,0.,0.714591,0.,0.,0.,0.714591,0.,0.,0.,0.,0.,0.,0.,0.,0.,0.,0.,0.,1.164982,0.714156,0.,0.,0.,0.768042,0.,0.,0.,0.,0.,0.,0.,0.,0.,0.,0.,0.,0.,0.,0.091288,0.,0.,0.,0.,0.,0.,0.,0.091288,0.,1.622345,0.,0.76474,0.751132,0.,0.,0.,0.,0.,0.764134,1.134557,0.,0.,0.698549,1.35533,0.,1.35533,0.,0.,0.698549,0.,0.,1.35533,0.,0.,1.669986,0.244238,0.,0.,0.,0.543233,0.,0.,0.,0.543233,0.,0.,0.,0.,0.,0.,0.,0.,0.,0.,0.,0.659936,0.339712,0.,0.,0.771211,0.771211,0.,1.15303,0.,0.,0.,0.,0.,0.,0.,0.,0.591134,0.,0.,0.619877,0.6644,0.,0.,0.,0.,0.,0.,0.,0.731352,1.253503,0.707033,0.,0.789499,0.,0.,1.084077,0.,0.716624,0.,0.,0.,0.855248,0.,0.,0.,0.617395,0.,0.,0.,0.282573,0.,0.,0.,0.,1.19801,0.843971,0.,0.,0.,0.,0.,0.,1.490891,0.666604,0.,0.9,0.943041,0.,0.,0.943041,1.695197,0.,0.,0.,0.,0.,0.547542,0.,0.905477,0.780503,0.905477,0.,1.111173,0.573029,0.,0.,0.,0.555089,0.,0.,0.,0.,1.111173,0.,0.,0.,0.,1.111173,0.,0.,0.,0.,0.,0.,0.,0.,0.,0.,0.,0.,0.,0.,1.111173,0.555089,0.,0.,0.,0.239389,0.,0.,0.,0.,0.,0.,0.,0.,0.,1.111173,0.,0.,0.,0.,1.111173,0.573029,0.,0.,0.,0.,0.,0.,0.,0.466372,0.,0.,0.,0.,0.,0.,0.,0.,0.466372,0.,0.,0.460449,0.,0.,0.,0.,0.,0.317187,0.,0.,1.955228,0.,0.610035,0.,0.,0.,1.322725,1.064473,0.334688,0.,0.,0.,0.,0.,0.21761,0.,0.,0.,0.,0.,0.,0.16358,0.868132,0.242445,0.,0.,0.,1.044481,0.,0.,0.,0.,0.,0.,0.,0.,0.,0.139694,0.169646,0.,0.,0.,0.,0.,0.,0.,0.,0.,0.,0.929515,0.,0.,0.387888,0.,0.,0.416324,0.,0.416324,0.,0.,0.,0.,0.,0.,0.,0.,0.,0.,0.792414,0.522342,0.,0.,0.,0.,0.,0.,0.,0.275916,0.,0.,0.,0.42307,0.,0.,0.,0.,0.,0.,0.,0.,0.77531,0.,0.,0.62611,0.,0.,0.62611,0.,0.,0.,0.62611,0.62611,0.,0.,0.,0.,0.,1.425862,1.021803,0.966918,0.,1.189834,0.,0.,1.021803,1.189834,0.,1.445177,0.,0.,0.,0.,0.,0.,0.,0.,0.,0.,0.,0.,0.,0.173002,0.156037,0.,0.173002,0.,0.,0.,0.,0.,0.173002,0.,0.,0.,0.,0.,0.,0.,0.,0.,0.,0.,1.319613,1.318098,0.,0.,0.,0.349077,0.,0.857761,0.,0.086206,0.,1.019685,0.773874,0.,1.019685,0.,0.,0.204236,0.413758,0.,0.,0.413758,0.,0.,0.,0.,0.,0.,0.,0.,0.,0.,0.,0.,0.,0.413758,0.,0.,0.,0.561571,0.,0.,0.,0.,0.,0.,0.,0.311993,0.,0.,0.,0.,0.,0.342327,0.,0.,0.342327,0.342327,0.342327,0.,0.,0.,0.,0.,0.,0.,0.,0.,1.468806,0.,0.,0.,0.,0.,0.,0.,0.,0.,0.,0.,0.,0.191435,0.,0.494917,0.,0.,0.255837,0.304965,0.1739,0.242683,0.,0.,0.,0.,0.160256,0.,0.,0.,0.,0.,0.,0.,0.,0.,0.415492,0.,0.,0.359543,0.,0.,0.,0.,0.,0.710867,0.,0.,0.,0.,0.,0.,0.,0.,0.,0.,0.,0.,0.,0.,0.,0.,0.,0.,0.,0.,0.,0.,0.,0.,0.,1.210321,1.657819,0.,0.,1.657819,0.,0.,0.480453,0.,0.587681,0.,1.427658,0.,0.,0.,0.,0.,0.,0.,0.,0.,0.,0.,0.,0.,0.,0.,0.,0.,0.909303,0.,0.909303,0.,0.,0.,0.,0.,0.909303,0.,0.,0.,0.,0.,0.,1.027854,0.,0.239826,0.886406,0.202239,0.,0.,1.274268,0.,0.,0.,0.,0.,0.,0.,0.,0.,0.,0.,0.,1.005193,0.673781,0.,0.,0.,0.,0.,0.169024,0.,0.,0.,0.,0.,0.,0.,0.,0.,0.,0.,0.,0.,0.,0.,0.169024,0.,0.,0.,0.,0.,0.,0.,0.091159,0.,0.,0.,0.,0.,0.,0.,0.,0.,0.,0.,0.,0.,0.,0.,0.,0.,0.,0.,0.,0.,0.,0.,0.074394,0.,0.,0.,0.,0.,0.,0.,0.,0.,0.,0.,1.689755,0.,0.,0.,1.21764,1.21764,0.716945,1.131203,0.,1.513385,0.,1.131203,0.,1.131203,0.,0.595596,0.894146,0.509687,0.,0.3347,0.,0.,0.,1.349141,1.32896,0.,0.038972,0.,0.,0.,0.,0.,0.,0.,0.,0.284289,0.761937,0.,0.,0.,0.,0.521005,0.,0.,0.,1.002146,2.529856,1.343742,0.,0.91983,0.227301,0.,0.,1.729021,0.058106,0.,0.,0.,0.,0.488946,0.,0.,0.,0.,0.,0.,0.,0.268673,0.,0.,0.,0.545967,0.308236,0.,0.,0.545967,0.,0.,0.,0.223554,0.,0.,0.,0.,0.,0.,0.,0.,0.,0.,0.,0.,0.,0.,0.,0.,0.,0.,0.,0.406093,0.,0.,0.,0.,0.,0.091555,0.,0.,0.,0.,0.,0.,0.,0.495601,0.,0.18717,0.,0.,0.,0.,0.37964,0.,0.,0.,0.795192,0.73987,0.,0.,0.346413,0.,0.,0.346589,0.,0.,0.676879,0.,0.,0.,0.,1.193592,0.,0.,0.,0.,0.,0.827037,1.050113,0.,0.,0.,0.,0.183892,0.826196,0.23326,0.,0.,0.,1.894102,0.,0.,0.,1.366986,0.,1.95149,1.608726,1.95149,0.,0.,0.956151,0.517517,0.,0.,2.039121,0.,0.691321,1.639558,0.,0.663255,0.,0.,0.,0.,0.,0.,0.,0.,0.397255,0.246206,0.,0.246206,0.,0.,0.,0.,0.,0.,0.,0.,0.,0.,0.,0.,0.,0.350092,0.,0.31536,0.,0.,0.,0.,0.,0.31536,0.,0.31536,0.,0.,0.,0.31536,0.,0.,0.,0.31536,0.,0.,1.670501,0.300474,0.426099,0.,0.,1.18572,0.,0.,0.565913,0.,0.,0.565913,0.,0.,0.527703,0.26069,0.,0.,0.509956,0.,0.509956,0.,0.43727,0.501369,0.114779,0.,0.,0.,1.880989,0.,1.880989,0.,0.230368,0.,0.,0.,0.,0.879683,0.757892,0.,0.,0.,1.046669,0.,0.,0.,0.,2.008819,0.,0.253,0.,0.,0.,0.,0.,0.649758,0.,0.649758,0.,0.,0.,0.,0.,0.,0.582359,0.,0.,0.,0.,0.,0.,0.,0.,0.,0.,0.,0.,0.,0.,0.,0.,0.,0.,0.,0.,0.162489,0.,0.,0.,0.,0.,0.,0.,0.,0.,0.,0.,0.,0.,0.,0.,0.,0.,0.,0.,0.,0.789789,0.,0.,0.,0.,0.378343,0.,0.,0.378343,0.,0.,0.,0.,0.,0.,0.,0.,0.,0.783722,0.,0.783722,0.981541,0.544004,0.183743,0.,0.,0.183743,0.182436,0.,0.,0.,0.,0.,1.647492,0.,0.,0.,0.,0.,0.,0.,0.,0.,0.,0.,0.,0.,0.,0.,0.,0.655335,0.,0.,0.,0.,0.,0.,0.,0.655335,0.,0.,0.,0.655335,0.,0.,0.,0.,0.,0.,0.,0.655335,0.,0.,0.,0.,0.,0.,0.,0.035912,0.,0.,0.,0.,0.,0.,0.,0.682044,0.394348,0.,0.,0.124995,0.,1.160415,0.,1.164083,0.,0.63131,0.909199,0.742044,0.,0.474958,0.625314,0.,0.348986,0.,0.,0.,0.,0.,0.,0.,0.,0.,0.,0.,0.,0.,0.,0.,0.348986,0.,0.,0.,0.,0.,0.,0.,0.348986,0.,0.,0.,0.348986,0.,0.,0.,0.,0.,0.,0.,0.348986,0.,0.,0.,0.,0.,0.,0.,0.,0.,0.,0.,0.,0.,0.,0.,0.,0.,0.,0.,0.,0.,0.,0.,0.,0.,0.,0.,0.,0.,0.,0.,0.,0.,0.,0.,0.,0.,0.,0.,0.,0.,0.,0.,0.,0.,0.,0.,0.,0.,0.,0.,0.,0.,0.,0.,0.,0.,0.,0.,0.,0.,0.,0.,0.,0.,0.,0.,0.,0.,0.,0.,0.,0.,0.,0.,0.,0.,0.,0.,0.,0.,0.,0.,0.,0.,0.,0.,0.,0.,0.,0.,0.,0.,0.,0.,0.,0.,0.,0.,0.,0.,0.,0.,0.,0.,0.,0.,0.,0.,0.,0.,0.,0.,0.,0.,0.69191,0.868914,0.,0.084012,0.,0.,0.356561,0.,0.,0.185801,0.,0.,0.,0.,0.,0.,0.,0.,0.,0.,0.407869,0.,0.,0.,0.,0.,0.,0.,0.,0.,0.,0.,0.,0.,0.,0.42313,0.,0.,0.,0.,0.,0.,0.,0.,0.,0.,0.,0.,0.619063,0.,0.,0.332048,0.,1.862009,0.757679,0.,0.,0.903862,0.,0.,0.,0.,0.352995,0.,0.,0.,0.752755,0.,0.371768,0.,0.,0.,0.088615,0.,0.088615,0.,0.,0.,0.,0.,0.72613,0.,0.463271,0.,0.,0.,1.734566,0.036544,0.158278,0.2638,0.,0.,0.,0.,0.,0.,0.,0.,0.,0.,0.,0.,0.,0.,0.,0.,0.,0.,0.,0.,0.,0.,0.,0.,0.,0.,0.,0.,0.,0.,0.,0.,0.,0.,0.,0.,0.,0.158278,0.2638,0.,0.,0.,0.,0.,0.,0.036058,0.2638,0.,0.,0.,0.,0.,0.,0.,0.,0.885484,0.793074,0.940151,0.,1.038966,0.614211,0.,0.,0.,0.,1.038966,0.,0.,1.272571,0.,0.334775,0.,0.,0.,0.,0.,0.947231,0.,0.,0.,0.644885,0.,0.,0.,0.,0.,0.,0.298892,0.,0.,0.395455,0.,0.,0.,0.,0.,0.,0.,0.,0.395455,0.,0.,0.298892,0.,0.,0.,0.,0.,0.,0.,0.,0.395455,0.,0.,0.,0.,0.,0.,0.,0.,0.,0.,0.,0.,0.,0.,0.,0.,0.,0.,0.,0.,0.,0.,0.,0.,0.,0.,0.,0.,0.,0.40482,0.,0.,0.,0.,0.,0.16896,0.,0.,0.491449,0.,0.,0.,0.,0.,0.523438,0.,0.858552,0.,0.,0.,0.042514,0.,0.,0.580899,0.,0.,0.,1.370597,0.174003,0.,0.,0.,0.358055,0.655157,0.275217,0.655157,0.,0.655157,0.,0.,0.769469,0.26389,0.,0.62566,0.,0.36196,0.,0.611942,0.,0.611942,0.36196,0.,0.271794,0.,0.,0.,0.052415,0.,0.,0.,0.060305,0.,0.,0.,0.060305,0.,0.,0.,0.,0.,0.,0.,0.,0.,0.,0.,0.,0.,0.,0.,0.,0.,0.,0.,0.049092,0.,0.,0.,0.049092,0.,0.,0.,0.,0.,0.,0.,0.,0.,0.,0.,0.,0.,0.,0.,0.,0.,0.,0.,0.,0.,0.,0.,0.049092,0.,0.,0.,2.06657,0.540238,0.,0.,0.,0.,0.,0.237446,0.974648,0.300102,0.,1.752899,0.,0.617953,0.,1.564745,0.,1.564745,0.,0.37556,0.,0.,0.850033,0.504764,0.,0.,0.,0.,0.850033,0.,0.,0.342578,0.850033,0.,0.,0.,0.147669,0.,0.147669,0.959815,0.,0.,0.959815,0.,0.,0.942062,0.,0.,0.,0.384917,0.,0.,0.,0.,0.,0.,0.,0.,0.,0.504008,0.,0.,0.,0.,0.,0.,0.,0.,0.,0.,1.108195,0.836869,0.,0.,0.,0.,0.,0.075241,0.,0.,0.,0.224157,0.,0.,0.,0.,0.,0.,0.,0.,0.,0.,0.,0.,0.,0.,0.,0.,0.,0.,0.,1.971073,0.,1.971073,0.692646,1.171653,1.309228,0.460893,0.,1.388149,0.,0.642228,0.971045,1.98807,0.483235,0.,0.,0.,0.,0.076711,0.,0.,0.,0.,0.,0.,0.,0.,0.,0.483235,0.,0.,0.,0.,0.483235,0.,0.,0.,0.,0.209171,0.088277,0.,0.,0.,0.076711,0.209171,0.088277,0.,0.,0.,0.,0.,0.,0.,0.477892,0.,0.477892,0.,0.,0.,0.,0.,0.870486,0.748344,0.,0.,0.,0.,1.650813,0.,0.,0.,0.,0.454607,0.,0.,0.,0.,0.,0.,0.339014,0.,0.,0.,0.,1.298752,1.155394,1.298752,1.155394,0.641914,0.,0.,0.,0.,0.,0.,0.,0.,0.,0.101042,0.061443,0.,0.,0.,0.,0.,0.,0.,0.,0.,0.,0.,0.,0.,0.,0.,0.,0.,0.,0.,0.,0.,0.,0.,0.19929,0.,1.488879,0.884987,0.,1.543611,0.,0.838989,0.770513,0.,0.,0.,0.,0.505291,0.,0.505291,0.,0.,0.,0.,1.110112,1.254107,0.,0.,0.,0.,0.,0.,0.350268,0.,0.,0.,0.,0.,0.,0.,0.,0.,0.,0.,0.,0.,0.,0.,1.375616,0.,0.,0.,0.,0.,0.,0.224355,0.,0.,0.,0.,0.528195,0.,0.337495,1.158831,0.448991,0.,0.,0.,0.159691,0.158073,0.,0.,0.,0.,0.,0.,0.,0.,0.,0.,0.,0.,0.,0.,0.,0.,0.,0.,0.,0.,0.,0.,0.,0.,0.,0.,0.,0.,0.,0.,0.,0.,0.,0.,0.,0.,0.,0.,0.,0.,0.,0.,0.,0.,0.,0.,0.,0.,0.,0.,0.,0.,0.,0.,0.,0.,0.,0.,0.,0.,0.,0.,0.,0.,0.,0.601607,1.082601,0.,0.,0.259813,0.890417,0.353141,0.,0.,0.,0.778115,0.,0.,0.,0.,0.,0.478516,0.,0.510613,0.61876,0.,0.,0.,0.,0.,0.790627,0.904086,0.,0.,0.,0.,0.369417,0.,0.,0.,0.,0.,0.,0.,0.68155,0.,0.,0.,0.,0.911797,0.,0.,0.,0.,0.68155,0.,0.,0.,0.,0.,0.318566,0.,0.,0.,0.,0.,0.,0.,0.,0.,0.,0.,0.,2.328523,0.,0.,0.,0.,0.,0.185304,0.,0.,1.311801,0.663068,0.,1.311801,0.,0.,0.,0.,0.,0.,0.,0.,0.,0.,0.,0.266723,0.,0.,0.,0.266723,0.,0.,0.283495,0.799212,0.307256,0.,0.,0.,0.121775,0.,0.,0.054413,0.,0.,0.,0.,0.,0.,0.,0.286113,0.,0.,0.784746,0.,0.,0.692959,0.628508,0.,0.,0.,0.,2.171117,0.947014,0.804293,0.,0.883478,0.28876,0.,0.,0.,0.,0.381574,0.267867,0.,0.,0.,0.,0.,0.,0.,0.,0.,0.,0.,0.,0.,0.,0.,0.,0.,0.,0.,0.,0.,0.,0.,0.378468,0.,0.,0.,0.,0.,0.,0.,0.,0.,0.378468,0.381574,0.267867,0.,0.,0.,0.,0.,0.,0.,0.549656,1.8205,0.,0.,0.,0.843374,0.,0.,0.,0.,0.,0.081785,0.,0.,0.,0.,0.,0.,0.,0.,0.,0.,0.,0.083334,0.,0.,0.,0.,0.,0.,0.,0.,0.,0.,0.,0.083334,0.,0.,0.,0.,0.,0.,0.,0.,0.,0.,0.,0.,0.,0.,0.,0.,0.,0.,0.,0.,0.081785,0.,0.,0.,0.,0.,0.,0.,0.,0.,0.,0.,0.,0.,0.,0.,0.,0.
N|0.,0.,0.,0.,0.,1.717347,0.,0.,0.,0.,0.,0.,0.,0.,0.,0.,1.64623,0.,0.,0.,0.,0.,0.,0.,0.,0.,0.,0.,0.,0.,0.,0.,0.,0.,0.,0.,0.,0.,0.,0.,1.712924,0.,0.,0.,0.,0.,0.,0.,0.,0.,0.,0.,0.,0.,0.,0.,0.,0.,0.,0.,0.,0.,0.,0.,0.,0.,0.,0.,0.,0.,0.920743,0.,0.,0.,0.,0.,0.,0.,0.,0.,0.,0.,0.,1.77062,0.,0.,0.,0.,0.,0.,0.,0.,0.,0.,0.,0.,0.,0.,0.,0.,0.,0.,0.,0.,0.,0.,0.,0.,1.488689,0.,0.,1.745721,1.745721,0.,0.,0.,2.160522,0.,0.,0.,2.160522,0.,0.,0.,0.,0.,0.,0.,0.,0.,1.364021,0.,0.,0.,0.,0.,0.,0.,0.,0.,0.,0.,0.,0.,0.,1.28129,0.,0.,0.,0.,0.,0.,0.,0.,0.,0.,0.,1.38892,0.,0.,0.,1.380319,0.,0.,0.,1.322138,0.,0.,0.,0.,0.,0.,0.974161,0.,0.,0.,0.,0.,0.,0.,0.974161,0.,1.728492,0.,0.,0.,0.,0.,0.,0.,0.,1.27224,0.,0.,0.,2.519028,0.,0.,2.131406,0.,0.,0.,0.,0.,1.511517,1.511517,0.,0.,0.,1.553376,0.,0.,0.,0.,0.,0.,0.950333,0.,0.,0.,0.,0.,0.939962,0.,0.,0.,0.,0.,1.011836,0.,0.,1.342642,0.,1.524204,1.524204,2.065036,0.,0.,0.,0.,1.60001,0.,0.,0.,0.,0.,0.,0.,0.,0.,0.,0.,1.969592,1.054059,0.,0.,0.,1.543092,0.,0.,0.,0.,0.,0.,2.032776,0.,0.,0.,0.,0.,0.,0.,0.,0.,1.933148,0.,0.,0.,0.,0.,0.,0.,0.,0.,1.25332,0.,0.,0.,0.,0.,0.,0.,0.,0.,0.,0.,0.,0.,0.,0.,0.,0.,2.490142,0.,0.,0.,0.,0.,0.,0.,0.,0.,0.,0.,0.,0.,0.,0.,1.127631,0.,0.,0.,0.,1.25145,1.416105,0.,1.514655,0.,0.,0.,0.,0.,0.,0.,0.,0.,0.,0.,0.,0.,0.,0.,0.,0.,0.,0.,0.,0.,0.,0.,0.,0.,0.,0.,0.,1.826601,0.,0.,2.133433,0.,0.,1.404895,0.,0.,0.,0.,0.,0.,0.,0.,0.,1.861333,0.,0.,0.,0.,0.,0.,0.,0.,0.,0.,0.,0.,0.,0.,0.,0.,0.,1.352419,0.,0.,0.,0.,0.,0.,0.,1.781584,1.798008,0.,0.,0.,0.,0.,0.,0.,0.,0.,0.,0.,0.,0.,0.,0.,0.,0.,0.,0.,0.,0.,0.,0.,0.,0.,0.,0.,0.,0.,0.,0.,0.,0.,0.,0.,0.,0.,0.,0.,0.,0.,0.,0.,0.,0.,0.,0.,0.,0.,0.975255,0.,0.,0.,0.,0.,0.,0.,0.,0.,0.,0.,0.,0.,0.,0.,0.,1.470963,0.,0.,1.470963,0.,0.,0.,0.,0.,0.,0.,0.,0.,0.,0.,0.,0.,0.,0.,0.,0.,0.,0.,0.,0.,0.,0.,0.,0.,0.,0.,0.,0.,0.,0.,1.893862,0.,0.,0.,0.,0.,0.,0.,0.,1.373177,2.163286,0.,0.,0.,0.,0.,0.,0.,0.,0.,0.,0.,0.,0.,0.,0.,0.,0.,0.,0.,0.,0.,0.,0.,0.,0.,0.,0.,0.,1.611568,0.,0.,0.,0.,0.,0.,0.,0.,0.,1.926703,0.,0.,0.,0.,2.718239,0.,0.,2.718239,0.,0.,0.,0.,0.,0.,2.139389,0.,0.,0.,0.,0.,0.,0.,0.,0.,0.,0.,0.,0.,1.296918,1.849341,0.,0.,0.,1.849341,0.,0.,0.,0.,0.,0.,1.846717,1.734359,0.,0.,0.,0.,0.,0.,0.,0.,0.,0.,0.,0.,0.,0.,0.,0.,0.,0.,0.,0.,2.057149,0.,0.,0.,0.,0.,0.,0.,0.,0.,0.,0.,0.,0.,0.,0.,0.,0.,0.,0.,0.,0.,0.,0.,0.,0.,0.,1.384867,0.,0.,0.,0.,0.,0.,0.,0.,0.,0.,0.,0.,0.,0.,0.,0.,0.,0.,0.,0.,0.,0.,0.,0.,0.,0.,0.,0.,0.,0.,0.,0.,0.,0.,0.,0.,0.,0.,0.,0.,0.,0.,0.,0.,0.,2.153716,0.,0.,1.232785,0.,0.,0.,0.,0.,0.,0.,0.,0.,0.,0.,1.55151,0.,0.,0.,0.,0.,2.011953,0.,0.,0.,0.,0.,0.,0.,0.,0.,0.,0.,0.,0.,0.,0.,0.,0.,0.,0.,0.,0.,0.,0.,0.,0.,0.,0.,0.,0.,0.,0.,0.,0.,0.,0.,0.,0.,0.,0.,0.,0.,0.,0.,0.,0.,0.,0.,0.,0.,0.,0.,0.,0.,0.,0.,0.,0.,0.,0.,0.,0.,0.,0.,0.,0.,0.,0.,0.,0.,0.,0.,0.,0.,0.,0.,0.,2.141769,0.,0.,0.,0.,0.,0.,0.,0.,0.,0.,0.,0.,0.,0.,0.,0.,0.,0.,0.,0.,0.,0.,0.,0.,0.,0.,0.,0.,0.,1.655333,0.,0.,0.,0.,0.,0.,0.,0.,0.,0.,1.47227,0.,0.,0.,0.,0.,0.,0.,0.,0.,0.,2.151888,0.,0.,0.,0.,0.,0.,0.,1.435946,0.,0.,0.,0.,0.,0.,0.,0.,0.,0.,0.,0.,0.,0.,0.938076,0.,0.,0.,0.,0.,0.,0.,0.,0.,0.,0.,0.,0.,0.,0.,0.,0.,0.,0.,0.,0.,0.,0.,0.,1.281164,0.,0.,0.,1.281164,0.,1.816732,0.,0.,0.,0.,0.,0.,0.,0.,0.,0.,2.008372,0.,0.,0.,1.139849,1.331773,0.,0.,0.,0.,0.,0.,0.,0.,0.,0.,0.,0.,0.,0.,0.,0.,0.,0.,0.,0.,0.,0.,0.,0.,0.,0.,0.,0.,0.,1.228057,0.,0.,0.,0.,0.,0.,0.,1.405318,0.,0.,0.,0.,0.,0.,0.,0.,0.,0.,0.,0.,0.,0.,0.,0.,0.,0.,0.,0.,0.,0.,0.,0.,0.,0.,0.,0.,0.,0.,0.,0.,0.,0.,0.,0.,0.,0.,0.,0.,0.,0.,0.,0.,0.,0.,1.297682,0.,0.,0.,0.,0.,0.,0.,0.,0.,0.,0.,1.297682,0.,0.,0.,0.,0.,0.,0.,0.,0.,0.,0.,0.,0.,0.,0.,0.,0.,0.,0.,0.,0.,0.,0.,0.,0.,0.,0.,0.,0.,0.,0.,0.,0.,0.,0.,0.,0.,0.,0.,0.,0.,0.,0.,0.,0.,0.,0.,0.,0.,0.,0.,0.,0.,0.,0.,0.,0.,0.,0.,0.,0.,0.,1.797707,0.,0.,0.,0.,0.,0.,0.,1.705969,0.,0.,0.,0.,0.,0.,0.,0.,0.,0.,0.,0.,0.,0.,0.891353,0.,0.,0.,1.813525,0.,2.034741,0.,0.,0.,0.,0.,0.,0.,0.,0.,0.,0.,0.,0.,0.,0.,0.,0.,0.,0.,2.034741,0.,0.,0.,0.,0.,0.,0.,1.634671,0.,0.,0.,0.,0.,0.,0.,0.,0.,0.,1.744615,0.,1.765869,0.,0.,1.417048,0.,0.,0.,0.,0.,1.398007,0.,0.,2.71229,0.,0.,0.,0.,0.,1.716572,0.,0.,0.,0.,2.407755,0.,0.,2.128173,0.,0.,0.,0.,0.,0.,1.236305,0.,0.,0.,0.,0.89825,0.,0.,0.,0.,0.,0.,0.,0.,0.,0.,0.,0.,0.,0.,0.,0.,0.,0.,0.,0.,0.,0.,0.,0.,0.,0.,0.,0.,0.,0.,0.,0.,0.,0.,0.,0.,0.,2.225029,0.,0.,0.,0.,0.,0.,0.,0.,0.,0.,0.,0.,0.,0.,0.,0.,0.,0.,0.,0.,0.,0.,0.,0.,0.,0.,0.,0.,0.,0.,0.,0.,0.,1.879378,0.,0.,0.,0.,0.,0.,0.,0.,0.,0.,1.363262,0.,0.,0.,0.,0.,0.,0.,0.,0.,0.,0.,0.,0.,0.,0.,0.,0.,0.,0.,0.,0.,0.,0.,0.,0.,0.,0.,0.,0.,0.,0.,0.,0.,0.,0.,0.,0.,0.,0.849177,0.,0.,0.,0.,0.,0.,0.,0.,0.,0.,0.,0.,0.,0.,0.,0.,0.,0.,0.,0.,0.,0.,0.,0.,0.,0.,0.,0.,0.,0.,0.,0.,0.,0.,0.,0.,0.,0.,0.,0.,0.,0.,0.,0.,0.,0.,0.,0.,0.,0.,0.,0.,0.,0.,0.,0.,0.,0.,0.,0.,0.,0.,0.,0.,0.,0.,0.,0.,0.,0.,0.,0.,0.,0.,2.419571,0.,0.,0.,0.,0.,0.,2.369644,0.,0.,0.,0.,1.521897,0.,0.,0.,0.,0.,0.,0.,0.,1.521897,0.,0.,0.,0.,0.,0.,0.,0.,0.,0.,0.,0.,0.,1.216813,0.,0.,1.84261,0.,0.,0.,0.,1.417063,0.,0.,0.,0.,0.,0.,0.,0.,0.,0.,0.,0.,0.,0.,0.,0.,0.,0.,0.,0.,0.,0.,0.,0.,0.,0.,0.,0.,0.,0.,0.,0.,0.,0.,0.,0.,0.,0.,0.,0.,0.,0.,0.,0.,0.,0.,0.,0.,0.,0.,0.,0.,0.,0.,0.96875,0.,2.142348,0.,0.,0.,0.,0.,0.,0.,0.,0.,0.,0.,0.,0.,0.,0.,0.,2.322185,0.,0.,0.,0.,0.,0.,0.,0.,0.,0.,0.,0.,0.,0.,1.243377,0.,0.,0.,0.,0.,0.,0.,0.,0.,0.,0.,0.,0.,0.,0.,0.,0.,0.,0.,0.,0.,0.,0.,0.,0.,0.,0.,0.,0.,0.,0.,0.,0.,0.,0.,0.,1.709062,0.,0.,1.709062,0.,0.,0.,0.,0.,0.,0.,0.,0.,0.,0.,0.,0.,0.,0.,0.,0.,0.,0.,2.203408,0.,1.366707,2.018328,0.,0.,0.,0.,0.,0.,0.,0.,0.,0.,0.,0.,0.,0.,1.759201,0.,0.,0.923898,0.,0.,0.,0.,1.160528,0.,0.,0.,0.,0.,0.,1.477412,0.,0.,0.,0.,0.,0.,0.,0.,0.,0.,0.,0.,0.,0.,0.,0.,0.,0.,0.,0.,0.,0.,0.,0.,0.|0.,0.,0.,0.,0.,0.,0.,0.,0.,0.,0.,0.,0.,0.,0.,0.,0.,0.,0.,0.,0.,1.283786,0.,0.,0.,0.,0.,0.,0.,0.,0.,0.,0.,0.,0.931498,0.,0.703328,0.,0.,0.,0.,0.,0.,1.100793,0.,0.,0.,0.,0.,0.,0.,0.,0.,1.100793,0.,0.,0.,0.,0.,0.,0.,0.,0.,0.,0.,0.,0.,0.,0.,0.,0.,0.,0.,0.,0.,0.,1.283067,0.,0.,0.,0.,0.,0.,0.,0.,0.,0.,0.,0.,0.,0.,0.,0.,0.,0.,0.,0.,0.,0.,0.,1.057414,0.,0.,0.,0.,0.,0.,0.,1.194471,1.194471,0.,0.,0.,0.,0.,0.,0.,0.,0.,0.,0.,0.,0.,0.,0.,1.25551,1.25551,0.,0.,0.,0.,0.,0.,0.,0.972381,0.,0.,1.122207,0.,0.,0.,0.,0.,0.,0.,0.,0.,0.,1.876666,0.,0.,0.,0.,0.,0.,0.,0.,0.,1.006623,0.,1.015418,0.,0.,0.,1.928222,0.,1.25742,0.,1.353643,0.,0.,0.,0.,0.,0.,1.341085,0.,0.924516,0.,0.,0.,0.,0.,0.,0.,0.,0.,0.,0.,0.,0.,0.,0.,0.,0.988583,0.,0.,0.,0.,1.125261,0.,0.,0.,0.,0.,0.,0.,0.,0.,0.,0.,1.275281,0.,0.,0.,1.159536,0.,0.,0.,1.357255,0.,0.,0.,0.,0.,0.,0.,0.,0.,0.,0.,0.,0.,0.,0.,0.,0.,0.,0.,0.,0.,0.,0.,0.,0.,0.,0.,0.,0.,0.,0.,0.,0.,0.,0.,0.,0.,0.,0.,1.02719,0.,0.,0.,0.,0.,0.,0.,0.,0.,0.,0.,0.,0.,0.900843,0.,0.,0.,0.,0.,0.978013,1.325794,0.,1.339941,0.,0.,0.,0.,0.,0.761497,0.,0.,0.,0.,0.,0.,0.,0.,0.,0.,0.,1.072847,0.,0.,1.479352,0.,0.,1.475652,0.,0.,0.,0.,0.,0.,0.,0.,0.,0.,0.,0.,0.,0.,0.,0.,0.,0.,0.98149,0.,0.,0.,1.02836,0.,0.,0.,0.,0.,0.,0.,0.,0.,0.766571,1.182758,0.939105,0.,0.,0.,0.,0.,0.,0.,0.,0.,0.,0.,0.,0.,0.,0.,0.,0.,0.,0.,0.,0.,0.,0.,0.,0.,0.,0.,0.,0.,0.,1.052228,0.,0.,0.,0.,0.,0.936513,0.,0.94785,0.,1.038369,0.,1.776051,0.,0.,0.,1.150104,0.,0.,1.150104,0.,0.,0.,0.,0.,0.,0.,0.,0.,0.,0.,0.,0.,0.,0.,0.,0.,0.,0.,0.,0.,0.,0.,1.277269,1.470561,0.,0.,0.,1.470561,0.,0.,0.,0.,0.,0.,0.,1.355726,1.397749,0.,0.,0.,0.,0.,0.,0.,0.,0.,0.,0.,0.,0.,0.,0.,1.287219,0.,1.092449,0.,0.,0.,0.,0.,0.,0.,0.,1.058015,0.,0.,0.,0.,0.,0.,0.,0.,0.,0.,0.,0.,0.,0.,0.,0.,0.709661,0.,0.,1.313131,0.,0.,0.,0.,0.,1.212547,1.375953,0.,0.,0.,0.,1.294584,0.,0.,1.294584,0.,0.,0.,0.,0.,1.523444,0.,0.,0.,0.,0.,0.,0.,0.,0.,0.,1.125663,0.,0.,0.,0.,0.,0.,0.,0.,0.,0.,0.,0.,0.,0.,0.,0.,1.122996,0.,1.346262,1.443444,0.,0.,0.,0.,0.,0.,0.,1.197692,0.,0.884043,1.445961,0.,0.,0.,0.,0.,0.,0.,0.,0.,0.,0.,0.,0.,0.,0.,0.,0.,0.,0.,0.,0.,0.,0.,0.,0.,1.08992,0.,0.,0.,0.,0.,0.,0.,0.,1.061166,0.,0.,0.,0.,0.,0.,0.,0.,0.,0.,0.,0.,0.,0.,0.,0.,0.,0.,0.,0.,0.,0.,0.,0.,0.,1.069119,0.,0.,1.472936,0.,0.,0.,0.,0.,0.,0.,0.,0.,1.349144,0.,0.,0.,0.,0.,0.,0.,0.,0.,0.,1.238116,0.,1.338925,0.,0.,0.,0.,0.915942,0.,0.,0.,0.,0.,0.,0.,0.,0.,0.,0.,0.,0.,0.,0.,0.,0.,0.,0.,0.,0.,0.,0.,0.,0.,0.,0.,0.,0.,0.,0.,0.,0.,0.,0.,0.,0.,0.,0.,0.,0.,0.,0.,0.,0.,0.,0.,0.,0.,0.,0.,0.,0.,0.,0.,0.,0.,0.,0.,0.,0.,0.,0.,0.,0.,0.,0.,0.,0.,0.,0.,0.,0.,0.,0.,1.129756,0.,0.,0.,0.,0.,0.,0.,0.,0.,0.,0.,0.,0.,0.,0.,0.,0.,0.,0.,0.,0.,0.,0.,0.,0.,0.,0.864958,0.,0.,0.,0.,0.,0.,0.,0.,0.,0.,0.,0.,0.,0.,0.,0.,0.,0.,0.,0.,0.,0.,0.,0.,0.,0.,0.,0.,0.,0.89228,0.,1.210758,0.,0.,0.,0.,0.878542,0.,0.,0.,0.,0.,1.484886,0.,0.,1.484886,0.,0.,0.,0.,0.,0.,0.,0.,0.,0.,0.,0.,0.,0.,0.,1.268432,0.,0.,0.,0.,0.,0.,0.,0.,0.,1.583395,0.,0.,0.,0.,0.,0.,0.,0.,0.,0.,0.,0.,0.,0.,0.,0.,0.,0.,0.,0.97772,1.103981,0.,0.,0.,0.,0.,0.,0.,1.440425,0.,0.,0.,0.,1.484431,1.036453,0.935069,0.,0.,1.078939,0.,0.,0.,0.,0.,0.,0.,0.,0.,0.,0.,0.,0.,0.,0.,0.,0.,0.,0.,0.,0.,0.,0.,0.,0.,0.,0.,0.,0.,0.,0.,0.,0.,1.198442,0.,0.,0.,0.,0.,0.,0.,1.198442,0.,0.,0.,0.,0.,0.,0.,0.,0.,0.,0.,0.,0.,0.,0.,0.,0.,0.,0.,0.,0.,0.,0.,0.,0.,0.,0.,0.,0.,0.,0.,0.,0.,0.,0.,0.,0.,0.,0.,0.949289,0.,0.,0.,0.,0.,0.,0.,0.,0.,0.,0.,0.990178,0.,0.,0.,0.,0.874311,0.,0.,0.,0.,0.,0.,0.,0.,0.,0.,0.,0.,0.,0.,1.371418,0.,0.,0.,0.,1.244723,0.,0.,0.,0.,0.,0.,0.,0.,0.,0.,0.,0.,0.,0.,0.,0.,0.,0.,0.,0.,0.,0.,0.,0.,0.,0.,0.,0.,0.,0.,0.,0.,0.,0.,0.,0.856888,0.,1.224834,0.,0.,0.,0.,0.,0.,0.,0.,1.229545,0.,1.079248,0.,1.079248,0.,0.,0.,0.,0.,1.198064,0.,0.,1.175723,0.,0.,0.,0.,0.,0.,0.,0.,0.,0.,1.091527,0.,0.,0.,0.,0.,0.,1.252846,0.,0.,0.,0.,0.,0.,0.,0.,0.,0.,0.,0.,0.,0.,0.,0.,0.,0.,0.,0.,1.307799,0.,0.,1.423165,0.,0.,0.,0.,0.,0.,0.,0.,0.,0.,0.,0.,0.,0.,0.,0.,0.,0.,0.,0.,0.,1.158625,0.,0.,0.,0.,0.,0.,0.,0.,0.,0.,0.,0.,0.,0.,0.,0.,0.,0.,0.963525,0.,0.,0.,0.,0.,0.,0.,1.449731,0.,0.,0.,0.,0.,0.,0.,0.,0.,0.,0.,0.,0.,0.,0.,0.,0.,0.,0.,0.,0.,0.,0.,0.,0.,0.,0.,0.,0.,0.,0.,0.,1.137331,0.,0.,0.,0.,0.,0.,0.,0.,0.,0.,0.,0.,0.,0.,0.,0.,0.,0.,0.,0.,0.,0.,0.,0.,0.,0.,0.,0.,0.,0.,0.,0.,0.,0.,0.,0.,0.,0.,0.,0.,0.,0.,0.,0.,0.,0.,0.,0.,0.,0.,0.,0.,0.,0.,0.,0.,0.,0.,0.,0.,0.,0.,0.,0.,0.,0.,0.,0.,0.,0.,0.,0.,0.,0.,0.,0.,1.515796,0.,0.,0.,0.,1.828343,0.,0.,1.58481,0.,0.,1.58481,0.,0.,0.,0.,0.,0.,0.,0.,0.,0.,0.,0.,1.026175,0.,0.,0.,0.,0.,1.010025,0.,0.,0.,0.,0.,0.,0.,0.880223,0.,0.,0.,0.,0.,0.,0.,0.,0.,0.,0.,0.,0.,0.,0.,0.,0.,0.,0.,0.,0.,1.267674,0.,0.,0.,0.,0.,0.,0.,0.,0.,0.,0.,0.847907,0.,0.,0.,0.,0.,0.,0.,0.,0.,0.,0.,0.,0.765887,0.,0.,0.,0.,0.,0.,0.,0.,0.,0.,0.,0.,0.,0.,0.,1.046897,0.,0.,0.821188,0.,0.,0.,0.,0.,0.,0.,0.,0.,0.,0.,0.,0.,0.,0.,0.,0.,1.337636,0.,0.,0.,0.,0.,0.,0.,0.,0.,0.,0.,0.,0.,1.325199,1.325199,0.,1.325199,0.,0.,0.,0.,0.,0.,0.,0.,0.,0.,0.,0.,0.,0.,0.741168,0.,0.,0.,0.,0.,0.,0.,1.467892,0.,1.268883,1.406046,0.,0.,0.,1.052151,0.,0.,0.,0.,0.,1.304519,0.,0.,0.,0.,0.,0.,0.,0.947888,0.,0.,0.,0.,0.,0.,0.,0.,0.,0.,0.953231,0.,0.,0.,0.,0.,0.,0.,0.,0.,0.,0.,0.,0.,0.,0.,0.,0.,0.,0.,0.,0.,0.,0.,1.308529|0.,0.,0.,0.,0.,2.202127,1.799253,0.,1.799253,0.,0.,0.,0.,0.,0.,0.,0.,0.,0.,0.,2.246787,0.,0.,0.,0.,0.,0.,0.,0.,0.,0.,0.,0.,0.,0.,0.,0.,0.,0.,0.,0.,0.,0.,0.,0.,0.,0.,0.,1.78615,0.,1.901899,0.,0.,0.,0.,0.,0.,0.,0.,0.,0.,0.,1.700552,0.,0.,0.,0.,0.,1.047556,2.59303,0.,0.,0.,0.,0.,0.,0.,0.,0.,0.,0.,0.,1.569641,0.,0.,0.,1.023386,0.,1.451851,0.,0.,0.,0.,0.,1.562445,0.,1.562445,0.,1.562445,0.,0.,0.,1.562445,0.,0.,0.,0.,0.,1.562445,0.,0.,0.,0.,0.,0.,0.,0.,0.,0.,0.,0.,0.,0.,0.,1.600644,0.,0.,0.,0.,0.,0.,0.,0.,0.,0.,0.,0.,0.,0.,0.,0.,0.,0.,0.,1.733088,1.733088,1.488752,1.749632,0.,0.,0.,0.,0.,0.,0.,0.,0.,0.,0.,0.,0.,0.,0.,0.,1.410079,0.,0.,0.,1.201405,0.,0.,0.,1.201405,0.,0.,0.,1.410079,0.,0.,0.,0.,0.,0.,0.,0.,0.,0.,0.,0.,0.,0.,0.,1.588377,0.,0.,0.,0.,0.,0.,0.,0.,0.,0.,0.,0.,0.,0.,0.,0.,0.,0.,0.,0.,0.,0.,0.,0.,0.,0.,0.,0.,0.,0.,0.,0.,1.62423,0.,0.,0.,0.,0.,0.,0.,1.492363,0.,0.,0.,0.,0.,0.,0.,1.53831,1.53831,1.53831,0.,0.,1.556849,1.937684,0.933141,0.,0.,0.,0.,0.,0.,0.,0.,0.,0.,0.,0.,0.,0.,0.,0.,0.,0.,0.,0.,0.,0.,0.,0.,0.,0.,1.891718,0.,0.,0.,0.,0.,0.,0.,0.,0.,0.,1.58193,0.,0.,0.,0.,0.,0.,0.,1.827853,0.,0.,0.,0.,0.,0.,0.,0.,0.,0.,0.,0.,1.528816,0.,0.,0.,0.,0.,0.,0.,0.,0.,2.041986,0.,1.595071,0.,0.,0.,0.,0.,0.,1.240093,0.,0.,1.804572,0.,2.021574,0.,0.,0.,1.717463,1.717463,1.717463,1.790575,0.,0.,0.,0.,0.,0.,0.,0.,0.,0.,0.,1.592618,0.,0.,0.,0.,0.,0.,0.,2.310287,0.,0.,0.,0.,0.,0.,0.,0.,1.557352,0.,0.,0.,0.,0.,1.696425,0.,0.,0.,2.845318,0.,0.,0.,0.,0.,0.,0.,0.,2.419622,0.,0.,2.102837,2.045603,0.,0.,0.,2.010273,1.473667,2.550631,0.,0.,1.289075,0.,0.,0.,2.311351,0.,0.,0.,0.,0.,1.406353,0.,1.406353,0.,0.,0.,0.,0.,0.,0.,0.,0.,0.,0.,0.,0.,0.,1.935109,0.,0.,0.,0.,0.,0.,0.,0.,0.,0.,0.,0.,0.,0.,0.,0.,0.,0.,0.,2.180522,0.,0.,0.,0.,0.,0.,0.,0.,0.,0.,0.,0.,1.758168,0.,0.70079,1.679323,0.,0.,0.,0.,0.,0.,0.,0.,0.,1.745193,0.,0.,0.,0.,0.,0.,0.,0.,0.,0.,0.,0.,0.,0.,0.,0.,0.,0.,0.,0.,0.,0.,0.,0.,0.,0.,0.,0.,0.,0.,0.,0.,0.,0.,0.,0.,0.,0.,0.,1.447888,0.,2.280279,0.,1.340636,1.778834,1.444719,0.,0.,0.,0.,1.050654,0.,0.,0.,0.,0.,0.,0.,0.,2.287317,0.,1.852782,0.,0.,0.,0.,0.,0.,0.,0.992692,2.127555,0.,0.,0.,0.,0.,0.,0.,0.,0.,0.,0.,0.,0.,0.,0.,0.,0.,0.,1.36958,0.,0.,0.,0.,0.,0.,0.,0.,0.,0.,0.,0.,0.,0.,0.,0.,0.,0.,0.,0.,0.,0.,0.,0.,0.,0.,0.,0.,1.533212,0.,0.,0.,0.,1.911871,1.816661,0.,1.37324,0.,0.,0.,1.572904,0.,0.,0.,0.,0.,0.,0.,0.,0.,0.,0.,0.891052,0.,1.652373,0.,0.,0.,0.,1.633387,0.,0.,0.,0.,0.,0.,0.,0.,1.164401,0.,1.604137,2.162719,1.603432,0.,0.,0.,0.,0.,0.,1.776111,1.776111,2.308276,0.,0.,0.,0.,0.,1.722474,2.408451,1.722474,0.,0.,0.,0.,0.,0.,0.,0.,0.,1.783561,0.,0.,0.,0.,0.,0.,0.,0.,1.325116,0.,0.,0.,0.,0.,0.,0.,0.,0.,0.,0.,0.,0.,0.,0.,0.,1.768275,1.996148,0.,0.,1.800934,0.,0.,0.,0.,0.,0.,0.,1.056172,0.,0.,0.,0.,0.,1.368848,0.,0.,0.,0.,0.,0.,2.397925,0.,1.037531,0.,0.,0.,0.,0.,0.,0.,0.,1.847198,0.,1.859166,0.,0.,0.,0.,0.,0.,0.,0.,0.,1.753895,0.,0.,0.,1.656861,0.,0.,0.,0.,0.,0.,0.,0.,0.,1.923962,0.,0.,0.,0.,1.84972,0.,1.481092,0.,2.517956,2.517956,0.,0.,0.,0.,0.,0.,0.,0.,0.,0.,0.,0.,0.,0.,0.,0.,0.,0.,0.,0.,0.,0.,0.,1.576442,0.,0.,0.,1.528548,0.,0.,0.,0.,0.,0.,0.,0.,0.,0.,0.,0.,0.,0.,0.,0.,0.,0.,0.,0.,0.,0.,0.,0.,0.,0.,0.,1.810108,0.,0.,1.940885,1.810108,0.,0.,0.,0.,1.63773,0.,0.,0.,0.,0.,1.639796,0.,0.,0.,0.,0.,0.,0.,0.,0.,0.,0.,0.,1.779942,1.779942,0.,2.186363,0.,0.,0.,0.,0.,0.,0.,2.024824,1.338825,0.,2.024824,0.,0.,0.,0.,0.,1.64512,0.,0.,0.,0.,0.,0.,0.,1.884734,2.316836,1.915361,0.,0.,2.030082,0.,0.,0.,0.,2.023027,2.023027,0.,2.023027,0.,1.26998,2.065394,0.,0.,0.,0.,0.,0.,0.,0.,0.,0.,0.,0.,0.,0.,1.718919,0.,1.900011,0.,0.,0.,0.,0.,0.,2.2318,0.,0.,0.,0.,0.,0.,0.,0.,0.,1.34838,0.,0.,0.,0.,0.,0.,0.,0.,0.,0.,0.,0.,0.,0.,0.,0.,0.,0.,0.,0.,0.,1.768433,1.768433,1.768433,1.39604,2.114754,1.39604,0.,2.114754,0.,0.,0.,0.,0.,0.,0.,0.,0.,0.,0.,0.,0.,0.,0.,0.,0.,0.,0.,0.,0.,0.,0.,0.,2.013653,0.,0.,0.,0.,0.,0.,1.514886,0.,1.641234,0.,0.,0.,0.,0.,0.,1.675436,0.,0.,2.145321,0.,0.,0.,0.,0.,0.,0.,2.145321,0.,0.,0.,0.,2.226615,0.,0.,1.999535,0.,0.,0.,1.205215,0.,0.,0.,0.,0.,0.,0.,0.,0.,0.,0.,0.,0.,0.,0.,0.,0.,0.,0.,0.,0.,0.,0.,0.,0.,0.,0.,1.603994,0.,0.,0.,0.,0.,1.603994,1.779499,0.,0.,0.,0.,0.,0.,0.,0.,0.,0.,0.,0.,1.292695,1.884939,0.,0.,0.,1.670036,0.,1.138972,0.,1.532662,0.,0.,0.,0.,0.,1.065449,0.,0.,2.144943,0.,0.,2.28134,2.460857,0.,0.,0.,2.569117,0.,0.,0.,1.885458,0.,1.687919,0.,1.641177,1.483765,0.,0.,0.,0.,0.,0.,0.,0.,0.,0.,0.,0.,0.,0.,0.,0.,0.,0.,0.,1.641177,0.,0.,1.641177,0.,0.,0.,0.,0.,0.,0.,0.,1.768113,1.842276,0.,0.,0.,1.842276,0.,0.,0.,0.,0.,0.,0.,0.,0.,0.,0.,0.,0.,0.,0.,0.,0.,1.407423,1.548892,0.,0.,0.,0.,0.,0.,0.,1.407423,0.,0.,1.548892,0.,0.,0.,0.,0.,0.,1.936407,0.,2.546901,1.131227,0.,0.,0.871559,1.62781,0.,1.611706,0.,0.,0.,0.,0.,0.,0.,0.,0.,0.,0.,0.,0.,0.,0.,0.,0.,1.384007,0.,0.,0.,0.,0.,0.,0.,0.,0.,1.728733,0.,2.536642,0.,0.,2.089562,0.,0.,0.,1.675168,2.714391,0.,0.,1.392576,0.,0.,2.07092,0.,0.,0.,0.,0.,0.,0.,0.,0.,0.,0.,0.,0.,0.,0.,0.,0.,0.,0.,0.,0.,0.,0.,0.,0.,0.,0.,0.,0.,0.,0.,0.,1.801205,0.,0.,0.,0.,0.,0.,0.,0.,0.,0.,1.499923,1.919491,0.,1.971263,0.,0.,1.561297,0.,0.,0.,0.,0.,0.,1.849052,0.,0.,0.,0.,0.,0.,1.39245,1.39245,0.,0.,0.,0.,0.,0.,1.464057,0.,1.539653,0.,0.,0.,0.,0.,0.,0.,0.,0.,0.,0.,0.,0.,0.,0.,0.,0.,0.882287,0.,1.958306,0.,0.,0.,0.,0.,0.,0.937704,0.,1.685588,0.,0.,0.,0.,1.739693,1.739693,0.,1.739693,0.,0.,0.,0.,0.,1.875753,0.,0.,0.,0.,0.,0.,0.,0.,0.,0.,0.,1.520346,1.462651,0.,1.820268,1.863393,0.,0.,0.,2.29726,1.961053,2.483702,0.,0.,0.,0.,0.,0.,0.,1.416249,0.,0.,0.908491,0.,0.,0.,1.69004,1.237829,0.,0.,0.,0.,0.,0.,0.,0.,0.,0.,0.,0.,0.,0.,0.,0.,0.,0.,0.,0.,0.,0.,0.,0.,0.,0.,0.,0.,0.,0.,0.,0.,0.,0.,0.,0.,0.,0.,0.,0.,0.,0.,0.,0.,0.,0.,0.,1.237829,0.,0.,0.,0.,0.,0.,0.,0.,0.,0.,0.,0.,0.,0.,0.,0.,0.,0.,0.,0.,0.,0.,0.,1.237829,0.,0.,0.,0.,0.,0.,0.,0.,0.,0.,0.,0.,0.,2.170353,0.,1.917695,0.,0.,0.,0.,0.,0.,1.707929,0.,0.,0.,0.,0.,0.,0.,0.,0.,0.,0.,0.,0.,1.560267,0.,0.,0.,0.,0.,0.,0.,0.,0.,0.,0.,1.13411,0.,0.,0.,0.,0.,0.,0.,0.,0.,0.,0.,0.,0.,1.242887,0.,0.,0.,0.,0.,0.,0.,0.,0.,0.,0.,0.,1.329165,0.,0.,0.,0.,0.,0.,0.,0.,0.,0.,1.71423,1.71423,0.,0.,0.,1.850817,1.900787,1.990844,0.,0.,0.,0.,0.,0.,0.,0.,0.,1.572691,0.,1.793778,0.,1.793778,0.,1.572691,0.,0.,0.,0.,0.,0.,0.,1.615259,0.,0.,0.,0.,0.,0.,0.,0.,0.,0.,1.929308,1.168024,0.,1.810127,1.810127,0.,1.810127,0.,0.,0.,1.776188,0.,0.,0.,0.,0.,0.,0.,0.,2.454702,0.,0.,0.,0.,0.,0.,0.,0.,0.,0.,0.,0.,1.454597,0.,0.,0.,0.,0.,0.,0.,0.,0.,0.,0.,1.583817,0.,0.,1.953209,0.,1.806933,0.,0.,0.,0.,0.,0.,0.,0.,0.,0.,0.,0.,0.,0.,0.,0.,0.,0.,1.381474,1.381474,0.,0.,0.,0.,0.,2.628478,0.,1.941576,1.941576,0.,0.,0.,0.,1.257279,0.,1.257279,0.,0.,0.,0.,2.057704,0.,0.,0.,1.924572,0.,0.,0.,1.680946,0.,1.500934,0.,0.,0.,1.680946,0.,1.325606,0.,1.236814,0.,0.,0.,0.,0.,0.,0.,0.,0.,1.195991,0.,0.,1.613171,0.,0.,1.732273,0.,0.,1.771341,1.771341,1.771341,1.92588,0.,0.,1.705814,0.,1.705814,0.,0.,0.,0.,0.,0.,0.,1.7086,0.,0.,0.,0.,0.,0.,0.,1.7086,0.,0.,0.,1.86559,0.,0.,0.,0.,0.,0.,0.,0.,0.,0.,0.,0.,0.,1.954329,0.,1.954329,0.,0.,0.,0.,0.,0.,0.,0.,0.,0.,0.,0.,0.,1.489728,0.,0.,0.,0.,0.,0.,1.560314,1.533039,0.,0.,2.088841,0.,0.,2.088841,2.088841,2.088841,0.,0.,2.018566,0.,0.,0.,0.,0.,0.,0.,0.,0.,0.,0.,0.,1.657612,0.,0.,0.,0.,0.,0.,0.,0.,0.,0.,0.,0.,0.,0.,0.,0.,0.,0.,0.,0.,1.618678,0.,0.,2.140761,0.,1.842676,1.731333,0.,0.,0.,0.,0.,0.,0.,1.920215,0.,0.,0.,0.,0.,0.,0.,0.,0.,0.,0.,0.,0.,0.,0.,0.,0.,0.,0.,0.,0.,0.,0.,1.9104,0.,0.,0.,0.,0.,0.,0.,0.,0.,0.,0.,0.,0.,0.,0.,0.,0.,0.,0.,0.,0.,0.,0.,1.415754,0.,0.,1.415754,0.,0.,0.,0.,0.,0.,0.,0.,0.,0.,0.,0.,0.,0.,0.,0.,0.,0.,0.,0.,0.,0.,0.,0.,0.,0.,0.,1.367191,0.,0.,0.,0.,0.,0.,0.,0.,0.,0.,0.,0.,0.,0.,0.,0.,0.,0.,0.,0.890019,0.,0.894922,0.,1.659267,0.,0.,0.,0.,1.924896,0.,0.,1.697852,0.,2.236156,0.,0.,0.,1.442734,0.,0.,1.047163,0.,0.,1.615828,0.,0.,1.615828,0.,0.,0.,0.,0.,0.,0.,0.,0.,0.,0.,0.,0.,0.,0.,0.,0.,0.,0.,0.,0.,0.,0.,0.,0.,0.,0.,0.,0.,0.,0.,0.,1.047163,0.,0.,0.,0.,1.841272,1.552277,0.,1.582032,0.,0.,0.,1.399228,0.,0.,0.,0.,0.,2.157985,0.,2.157985,0.,0.,0.,0.,0.,0.,0.,2.157985,0.,0.,0.,0.,0.,0.,0.,0.,0.,0.,0.,0.,0.,0.,0.,0.,2.449904,0.,0.,0.,0.,0.,0.,1.178414,0.,0.,1.181543,0.,0.,0.,0.,0.,0.,0.,0.,0.,1.412924,0.,1.659618,0.,1.659618,0.,0.,2.40509,0.,1.071542,0.,0.,0.,0.,0.,1.639262,0.,1.338263,0.,0.,1.99378,1.861758,0.,1.666153,0.,0.,0.,0.,0.,0.,1.57213,0.,0.,2.107909,2.107909,0.,0.,1.828254,0.,0.,0.687896,0.,0.,1.630554,1.630554,0.,0.,0.,1.630554,0.,0.,0.,0.,2.474229,1.922612,0.,0.,0.,0.,0.,0.,0.,0.,0.,1.775881,0.,0.,0.,0.,1.168479,0.,0.,0.,0.,0.,0.,0.,0.,0.,0.,0.,2.012116,0.,0.,0.,0.,0.,0.,0.,0.,0.,0.,0.,0.,0.,0.,0.,0.,0.,0.,0.,0.,0.,0.,0.,0.,0.,0.,2.027227,0.,0.,0.,0.,0.,0.,0.,0.,0.,0.,0.,0.,0.,0.,0.,0.,0.,0.,0.,0.,0.,0.,0.,0.,0.,0.,0.,0.,0.,0.,0.,0.,0.,0.,0.,0.,0.,0.,0.,0.,0.,0.,0.,0.,0.,0.,0.,0.,2.036841,0.,0.,0.,1.25601,0.,0.,0.,0.,0.,0.,0.,1.823309,0.,0.,0.,0.,0.,0.,0.,0.,0.,0.,0.,1.753496,0.,0.,0.,1.507298,0.,0.,0.,0.,0.,2.564814,0.,0.,0.,2.564814,0.,0.,0.,0.,0.,0.,0.,0.,0.,0.,0.,0.,0.,0.,0.,2.0374,0.,0.,0.,1.755636,0.,1.755636,0.,0.,0.,0.,0.,0.,0.,0.,0.,0.,0.,0.,0.,1.755636,0.,0.,0.,0.,0.,0.,0.,0.,0.,0.,0.,0.,0.,0.,0.,0.,0.,0.,0.,0.,0.,0.,0.,0.,0.,0.,0.,0.,0.,0.,0.,0.,0.,0.,0.,0.,0.,0.,0.,0.,0.,0.,0.,0.,0.,0.,0.,0.,0.,0.,0.,0.,0.,0.,0.,0.,0.,0.,1.460398,0.,0.,0.,0.,0.,0.,0.,0.,0.,0.,0.,0.,2.017227,0.,0.,0.,0.,0.,0.,1.889036,1.683396,0.,0.,0.,0.,0.,0.,0.,0.,0.,0.,0.,1.868108,0.,0.,1.929792,0.,0.,1.929792,0.,0.,2.214728,0.,0.,0.,0.,0.,0.943347,0.,0.,0.,0.,0.,0.,0.,0.,0.,0.,0.,0.,0.,0.,1.287346,0.,0.,0.,1.052612,0.,0.,0.,0.,0.,0.,0.,1.551248,0.,0.,1.756008,0.,0.,0.,0.,0.,1.756008,0.,0.,0.,1.756008,1.756008,0.,0.,0.,0.,0.,0.,2.002637,2.002637,0.,0.,0.,0.,0.,0.,0.985658,0.,0.,0.,0.,0.,0.,0.,1.626892,1.144744,0.,0.,0.,1.626892,0.,0.,0.,0.,0.,0.,0.,0.,0.,1.349774,0.,0.,0.,0.,1.349774,0.,0.,0.,0.,1.612123,0.,0.,0.,0.,0.,0.,0.,1.87579,1.87579,0.,0.,0.,0.,0.,2.046912,0.,0.,0.,0.,0.,0.,1.949511,1.937973,0.,1.121237,0.,0.,1.401947,0.,0.,0.,0.,0.,1.121237,0.,0.,1.069861,0.,0.,1.069861,0.,0.,1.401947,0.,0.,0.,0.,0.,0.,0.,0.,0.,0.,0.,1.616024,0.,0.,0.,2.8942,0.,0.,0.,0.,0.,0.,0.,0.,0.,0.,0.,0.,0.,0.,0.,0.,0.879265,1.281707,0.,0.,0.,0.,1.85733,0.,0.,1.85733,0.,0.,1.71413,0.,0.,1.598339,0.,1.834046,0.,1.834046,0.,0.,0.,0.,0.,0.,0.,0.,0.,0.,0.,0.,0.,0.,0.,0.,0.,1.249114,0.,0.,0.,0.,0.,0.,0.,2.25566,1.70974,0.,0.,0.,0.,0.,0.,0.,0.,1.67475,0.,0.,0.,0.,0.,0.,0.,0.,0.,0.,0.,0.,0.,0.,0.,0.,0.,0.,0.,0.,0.,0.,0.,0.,0.,1.636913,1.706868,1.636913,1.706868,0.,0.,0.,0.,0.,0.,0.,0.,0.,0.,0.,0.,0.,0.,0.,0.,0.,0.,0.,0.,0.,0.,0.,0.,1.551162,0.,2.328349,0.,0.,0.,1.22036,1.878937,0.,0.,0.,0.,0.,0.,0.,0.,0.,0.,0.,0.,1.779148,0.,0.,2.016996,0.,0.,1.531121,0.,0.,0.,0.,0.,0.,0.,1.619829,0.,1.619829,0.,0.,0.,0.,0.,0.,0.,0.,1.619905,0.,0.,0.,1.987424,0.,1.138514,0.,0.,0.,0.,0.,0.,0.,0.,1.453954,0.,0.,1.849971,1.328138,0.,0.,1.328138,0.,0.,1.343599,0.,2.333631,0.,0.,2.333631,2.119447,0.,0.,0.,1.231128,1.231128,0.,0.,0.,0.,1.601169,0.,0.,0.,1.756033,0.,0.,0.,0.,0.,0.,0.,1.389951,0.,0.,0.,0.,0.,0.,0.,0.,0.,0.,0.,1.389951,0.,0.,0.,0.,0.,0.,0.,0.,0.,0.,0.,0.,0.,0.,0.,0.,0.,2.068684,0.|0.,0.,0.,0.,0.,0.127574,0.,0.,0.,0.,0.,0.,0.,0.,0.,0.,0.748286,0.,0.,0.,0.,0.,0.,0.,0.,0.,0.,0.,0.,0.,0.,0.,0.,0.,0.,0.,0.,0.,0.,0.,0.186864,0.,0.,0.,0.,0.,0.,0.,0.,0.,0.,0.,0.,0.,0.,0.,0.,0.,0.,0.,0.,0.,0.,0.,0.,0.,0.,0.,0.,0.,0.018415,0.,0.,0.,0.,0.,0.,0.,0.,0.,0.,0.,0.,0.184521,0.,0.,0.,0.,0.,0.,0.,0.,0.,0.,0.,0.,0.,0.,0.,0.,0.,0.,0.,0.,0.,0.,0.,0.,0.609009,0.,0.,0.078903,0.078903,0.,0.,0.,0.353879,0.,0.,0.,0.353879,0.,0.,0.,0.,0.,0.,0.,0.,0.,0.493369,0.,0.,0.,0.,0.,0.,0.,0.,0.,0.,0.,0.,0.,0.,0.041555,0.,0.,0.,0.,0.,0.,0.,0.,0.,0.,0.,0.380833,0.,0.,0.,0.144789,0.,0.,0.,0.235047,0.,0.,0.,0.,0.,0.,0.03194,0.,0.,0.,0.,0.,0.,0.,0.03194,0.,0.031878,0.,0.,0.,0.,0.,0.,0.,0.,0.26784,0.,0.,0.,0.719722,0.,0.,1.026233,0.,0.,0.,0.,0.,0.856526,0.856526,0.,0.,0.,0.494256,0.,0.,0.,0.,0.,0.,0.175061,0.,0.,0.,0.,0.,0.057844,0.,0.,0.,0.,0.,0.275955,0.,0.,0.91865,0.,0.84678,0.84678,0.885016,0.,0.,0.,0.,0.192482,0.,0.,0.,0.,0.,0.,0.,0.,0.,0.,0.,0.358108,0.092102,0.,0.,0.,0.910029,0.,0.,0.,0.,0.,0.,0.235275,0.,0.,0.,0.,0.,0.,0.,0.,0.,0.708821,0.,0.,0.,0.,0.,0.,0.,0.,0.,0.103723,0.,0.,0.,0.,0.,0.,0.,0.,0.,0.,0.,0.,0.,0.,0.,0.,0.,0.07728,0.,0.,0.,0.,0.,0.,0.,0.,0.,0.,0.,0.,0.,0.,0.,0.751754,0.,0.,0.,0.,0.163233,0.386211,0.,0.271861,0.,0.,0.,0.,0.,0.,0.,0.,0.,0.,0.,0.,0.,0.,0.,0.,0.,0.,0.,0.,0.,0.,0.,0.,0.,0.,0.,0.,0.438384,0.,0.,0.374792,0.,0.,0.151881,0.,0.,0.,0.,0.,0.,0.,0.,0.,1.6752,0.,0.,0.,0.,0.,0.,0.,0.,0.,0.,0.,0.,0.,0.,0.,0.,0.,0.166087,0.,0.,0.,0.,0.,0.,0.,1.039257,0.599336,0.,0.,0.,0.,0.,0.,0.,0.,0.,0.,0.,0.,0.,0.,0.,0.,0.,0.,0.,0.,0.,0.,0.,0.,0.,0.,0.,0.,0.,0.,0.,0.,0.,0.,0.,0.,0.,0.,0.,0.,0.,0.,0.,0.,0.,0.,0.,0.,0.,0.103751,0.,0.,0.,0.,0.,0.,0.,0.,0.,0.,0.,0.,0.,0.,0.,0.,0.674191,0.,0.,0.674191,0.,0.,0.,0.,0.,0.,0.,0.,0.,0.,0.,0.,0.,0.,0.,0.,0.,0.,0.,0.,0.,0.,0.,0.,0.,0.,0.,0.,0.,0.,0.,1.262574,0.,0.,0.,0.,0.,0.,0.,0.,0.807751,0.832033,0.,0.,0.,0.,0.,0.,0.,0.,0.,0.,0.,0.,0.,0.,0.,0.,0.,0.,0.,0.,0.,0.,0.,0.,0.,0.,0.,0.,0.176265,0.,0.,0.,0.,0.,0.,0.,0.,0.,1.586697,0.,0.,0.,0.,0.757542,0.,0.,0.757542,0.,0.,0.,0.,0.,0.,1.324384,0.,0.,0.,0.,0.,0.,0.,0.,0.,0.,0.,0.,0.,0.69169,0.843082,0.,0.,0.,0.843082,0.,0.,0.,0.,0.,0.,0.512977,0.86718,0.,0.,0.,0.,0.,0.,0.,0.,0.,0.,0.,0.,0.,0.,0.,0.,0.,0.,0.,0.,0.385716,0.,0.,0.,0.,0.,0.,0.,0.,0.,0.,0.,0.,0.,0.,0.,0.,0.,0.,0.,0.,0.,0.,0.,0.,0.,0.,0.031121,0.,0.,0.,0.,0.,0.,0.,0.,0.,0.,0.,0.,0.,0.,0.,0.,0.,0.,0.,0.,0.,0.,0.,0.,0.,0.,0.,0.,0.,0.,0.,0.,0.,0.,0.,0.,0.,0.,0.,0.,0.,0.,0.,0.,0.,0.846103,0.,0.,0.290067,0.,0.,0.,0.,0.,0.,0.,0.,0.,0.,0.,0.127024,0.,0.,0.,0.,0.,0.880229,0.,0.,0.,0.,0.,0.,0.,0.,0.,0.,0.,0.,0.,0.,0.,0.,0.,0.,0.,0.,0.,0.,0.,0.,0.,0.,0.,0.,0.,0.,0.,0.,0.,0.,0.,0.,0.,0.,0.,0.,0.,0.,0.,0.,0.,0.,0.,0.,0.,0.,0.,0.,0.,0.,0.,0.,0.,0.,0.,0.,0.,0.,0.,0.,0.,0.,0.,0.,0.,0.,0.,0.,0.,0.,0.,0.,0.055271,0.,0.,0.,0.,0.,0.,0.,0.,0.,0.,0.,0.,0.,0.,0.,0.,0.,0.,0.,0.,0.,0.,0.,0.,0.,0.,0.,0.,0.,0.601939,0.,0.,0.,0.,0.,0.,0.,0.,0.,0.,0.641759,0.,0.,0.,0.,0.,0.,0.,0.,0.,0.,1.158709,0.,0.,0.,0.,0.,0.,0.,0.246405,0.,0.,0.,0.,0.,0.,0.,0.,0.,0.,0.,0.,0.,0.,0.187615,0.,0.,0.,0.,0.,0.,0.,0.,0.,0.,0.,0.,0.,0.,0.,0.,0.,0.,0.,0.,0.,0.,0.,0.,0.140402,0.,0.,0.,0.140401,0.,0.247736,0.,0.,0.,0.,0.,0.,0.,0.,0.,0.,1.044353,0.,0.,0.,0.220616,0.358554,0.,0.,0.,0.,0.,0.,0.,0.,0.,0.,0.,0.,0.,0.,0.,0.,0.,0.,0.,0.,0.,0.,0.,0.,0.,0.,0.,0.,0.,0.05301,0.,0.,0.,0.,0.,0.,0.,0.450762,0.,0.,0.,0.,0.,0.,0.,0.,0.,0.,0.,0.,0.,0.,0.,0.,0.,0.,0.,0.,0.,0.,0.,0.,0.,0.,0.,0.,0.,0.,0.,0.,0.,0.,0.,0.,0.,0.,0.,0.,0.,0.,0.,0.,0.,0.,0.197952,0.,0.,0.,0.,0.,0.,0.,0.,0.,0.,0.,0.197952,0.,0.,0.,0.,0.,0.,0.,0.,0.,0.,0.,0.,0.,0.,0.,0.,0.,0.,0.,0.,0.,0.,0.,0.,0.,0.,0.,0.,0.,0.,0.,0.,0.,0.,0.,0.,0.,0.,0.,0.,0.,0.,0.,0.,0.,0.,0.,0.,0.,0.,0.,0.,0.,0.,0.,0.,0.,0.,0.,0.,0.,0.,0.577834,0.,0.,0.,0.,0.,0.,0.,0.365565,0.,0.,0.,0.,0.,0.,0.,0.,0.,0.,0.,0.,0.,0.,0.311974,0.,0.,0.,0.118376,0.,0.127503,0.,0.,0.,0.,0.,0.,0.,0.,0.,0.,0.,0.,0.,0.,0.,0.,0.,0.,0.,0.127503,0.,0.,0.,0.,0.,0.,0.,0.258106,0.,0.,0.,0.,0.,0.,0.,0.,0.,0.,0.629206,0.,0.456348,0.,0.,0.348455,0.,0.,0.,0.,0.,0.116501,0.,0.,0.180819,0.,0.,0.,0.,0.,0.583635,0.,0.,0.,0.,1.111272,0.,0.,0.595888,0.,0.,0.,0.,0.,0.,0.042878,0.,0.,0.,0.,0.102074,0.,0.,0.,0.,0.,0.,0.,0.,0.,0.,0.,0.,0.,0.,0.,0.,0.,0.,0.,0.,0.,0.,0.,0.,0.,0.,0.,0.,0.,0.,0.,0.,0.,0.,0.,0.,0.,0.606826,0.,0.,0.,0.,0.,0.,0.,0.,0.,0.,0.,0.,0.,0.,0.,0.,0.,0.,0.,0.,0.,0.,0.,0.,0.,0.,0.,0.,0.,0.,0.,0.,0.,0.66331,0.,0.,0.,0.,0.,0.,0.,0.,0.,0.,0.22721,0.,0.,0.,0.,0.,0.,0.,0.,0.,0.,0.,0.,0.,0.,0.,0.,0.,0.,0.,0.,0.,0.,0.,0.,0.,0.,0.,0.,0.,0.,0.,0.,0.,0.,0.,0.,0.,0.,0.006647,0.,0.,0.,0.,0.,0.,0.,0.,0.,0.,0.,0.,0.,0.,0.,0.,0.,0.,0.,0.,0.,0.,0.,0.,0.,0.,0.,0.,0.,0.,0.,0.,0.,0.,0.,0.,0.,0.,0.,0.,0.,0.,0.,0.,0.,0.,0.,0.,0.,0.,0.,0.,0.,0.,0.,0.,0.,0.,0.,0.,0.,0.,0.,0.,0.,0.,0.,0.,0.,0.,0.,0.,0.,0.,0.967828,0.,0.,0.,0.,0.,0.,1.421787,0.,0.,0.,0.,0.184472,0.,0.,0.,0.,0.,0.,0.,0.,0.184472,0.,0.,0.,0.,0.,0.,0.,0.,0.,0.,0.,0.,0.,0.101401,0.,0.,0.818938,0.,0.,0.,0.,0.763034,0.,0.,0.,0.,0.,0.,0.,0.,0.,0.,0.,0.,0.,0.,0.,0.,0.,0.,0.,0.,0.,0.,0.,0.,0.,0.,0.,0.,0.,0.,0.,0.,0.,0.,0.,0.,0.,0.,0.,0.,0.,0.,0.,0.,0.,0.,0.,0.,0.,0.,0.,0.,0.,0.,0.062906,0.,1.512246,0.,0.,0.,0.,0.,0.,0.,0.,0.,0.,0.,0.,0.,0.,0.,0.,0.677304,0.,0.,0.,0.,0.,0.,0.,0.,0.,0.,0.,0.,0.,0.,0.870364,0.,0.,0.,0.,0.,0.,0.,0.,0.,0.,0.,0.,0.,0.,0.,0.,0.,0.,0.,0.,0.,0.,0.,0.,0.,0.,0.,0.,0.,0.,0.,0.,0.,0.,0.,0.,0.291468,0.,0.,0.291468,0.,0.,0.,0.,0.,0.,0.,0.,0.,0.,0.,0.,0.,0.,0.,0.,0.,0.,0.,1.101704,0.,0.683354,0.27839,0.,0.,0.,0.,0.,0.,0.,0.,0.,0.,0.,0.,0.,0.,0.4398,0.,0.,0.615932,0.,0.,0.,0.,0.027897,0.,0.,0.,0.,0.,0.,0.295482,0.,0.,0.,0.,0.,0.,0.,0.,0.,0.,0.,0.,0.,0.,0.,0.,0.,0.,0.,0.,0.,0.,0.,0.,0.|0.,0.,0.,0.,0.,0.,0.,0.,0.,0.,0.,0.,0.,0.,0.,0.,0.,0.,0.,0.,0.,0.186732,0.,0.,0.,0.,0.,0.,0.,0.,0.,0.,0.,0.,0.372599,0.,0.021058,0.,0.,0.,0.,0.,0.,0.300883,0.,0.,0.,0.,0.,0.,0.,0.,0.,0.300883,0.,0.,0.,0.,0.,0.,0.,0.,0.,0.,0.,0.,0.,0.,0.,0.,0.,0.,0.,0.,0.,0.,0.240575,0.,0.,0.,0.,0.,0.,0.,0.,0.,0.,0.,0.,0.,0.,0.,0.,0.,0.,0.,0.,0.,0.,0.,0.136735,0.,0.,0.,0.,0.,0.,0.,0.787842,0.787842,0.,0.,0.,0.,0.,0.,0.,0.,0.,0.,0.,0.,0.,0.,0.,0.344253,0.344253,0.,0.,0.,0.,0.,0.,0.,0.048019,0.,0.,0.062345,0.,0.,0.,0.,0.,0.,0.,0.,0.,0.,0.030765,0.,0.,0.,0.,0.,0.,0.,0.,0.,0.096934,0.,0.213772,0.,0.,0.,0.550921,0.,0.605424,0.,0.350944,0.,0.,0.,0.,0.,0.,0.759948,0.,0.115564,0.,0.,0.,0.,0.,0.,0.,0.,0.,0.,0.,0.,0.,0.,0.,0.,0.269614,0.,0.,0.,0.,0.651467,0.,0.,0.,0.,0.,0.,0.,0.,0.,0.,0.,0.231869,0.,0.,0.,0.326471,0.,0.,0.,0.555241,0.,0.,0.,0.,0.,0.,0.,0.,0.,0.,0.,0.,0.,0.,0.,0.,0.,0.,0.,0.,0.,0.,0.,0.,0.,0.,0.,0.,0.,0.,0.,0.,0.,0.,0.,0.,0.,0.,0.,0.010626,0.,0.,0.,0.,0.,0.,0.,0.,0.,0.,0.,0.,0.,0.529908,0.,0.,0.,0.,0.,0.266731,0.421844,0.,0.240502,0.,0.,0.,0.,0.,0.058577,0.,0.,0.,0.,0.,0.,0.,0.,0.,0.,0.,0.128742,0.,0.,0.259886,0.,0.,0.119647,0.,0.,0.,0.,0.,0.,0.,0.,0.,0.,0.,0.,0.,0.,0.,0.,0.,0.,0.12802,0.,0.,0.,0.102235,0.,0.,0.,0.,0.,0.,0.,0.,0.,0.319405,0.591379,0.313035,0.,0.,0.,0.,0.,0.,0.,0.,0.,0.,0.,0.,0.,0.,0.,0.,0.,0.,0.,0.,0.,0.,0.,0.,0.,0.,0.,0.,0.,0.,0.111939,0.,0.,0.,0.,0.,0.418086,0.,0.203111,0.,0.576872,0.,0.690686,0.,0.,0.,0.622973,0.,0.,0.622973,0.,0.,0.,0.,0.,0.,0.,0.,0.,0.,0.,0.,0.,0.,0.,0.,0.,0.,0.,0.,0.,0.,0.,0.410551,0.36764,0.,0.,0.,0.36764,0.,0.,0.,0.,0.,0.,0.,0.877234,0.537596,0.,0.,0.,0.,0.,0.,0.,0.,0.,0.,0.,0.,0.,0.,0.,0.443141,0.,0.214908,0.,0.,0.,0.,0.,0.,0.,0.,0.148783,0.,0.,0.,0.,0.,0.,0.,0.,0.,0.,0.,0.,0.,0.,0.,0.,0.047311,0.,0.,0.25104,0.,0.,0.,0.,0.,0.927242,0.382209,0.,0.,0.,0.,0.31834,0.,0.,0.31834,0.,0.,0.,0.,0.,0.943085,0.,0.,0.,0.,0.,0.,0.,0.,0.,0.,0.600353,0.,0.,0.,0.,0.,0.,0.,0.,0.,0.,0.,0.,0.,0.,0.,0.,0.374332,0.,0.299169,0.882105,0.,0.,0.,0.,0.,0.,0.,0.342198,0.,0.168862,0.271118,0.,0.,0.,0.,0.,0.,0.,0.,0.,0.,0.,0.,0.,0.,0.,0.,0.,0.,0.,0.,0.,0.,0.,0.,0.,0.27248,0.,0.,0.,0.,0.,0.,0.,0.,0.071339,0.,0.,0.,0.,0.,0.,0.,0.,0.,0.,0.,0.,0.,0.,0.,0.,0.,0.,0.,0.,0.,0.,0.,0.,0.,0.381828,0.,0.,0.346573,0.,0.,0.,0.,0.,0.,0.,0.,0.,0.110456,0.,0.,0.,0.,0.,0.,0.,0.,0.,0.,0.541676,0.,0.58578,0.,0.,0.,0.,0.261698,0.,0.,0.,0.,0.,0.,0.,0.,0.,0.,0.,0.,0.,0.,0.,0.,0.,0.,0.,0.,0.,0.,0.,0.,0.,0.,0.,0.,0.,0.,0.,0.,0.,0.,0.,0.,0.,0.,0.,0.,0.,0.,0.,0.,0.,0.,0.,0.,0.,0.,0.,0.,0.,0.,0.,0.,0.,0.,0.,0.,0.,0.,0.,0.,0.,0.,0.,0.,0.,0.,0.,0.,0.,0.,0.,0.043732,0.,0.,0.,0.,0.,0.,0.,0.,0.,0.,0.,0.,0.,0.,0.,0.,0.,0.,0.,0.,0.,0.,0.,0.,0.,0.,0.31453,0.,0.,0.,0.,0.,0.,0.,0.,0.,0.,0.,0.,0.,0.,0.,0.,0.,0.,0.,0.,0.,0.,0.,0.,0.,0.,0.,0.,0.,0.205911,0.,0.538115,0.,0.,0.,0.,0.473061,0.,0.,0.,0.,0.,0.369025,0.,0.,0.369025,0.,0.,0.,0.,0.,0.,0.,0.,0.,0.,0.,0.,0.,0.,0.,0.570794,0.,0.,0.,0.,0.,0.,0.,0.,0.,0.443351,0.,0.,0.,0.,0.,0.,0.,0.,0.,0.,0.,0.,0.,0.,0.,0.,0.,0.,0.,0.217271,0.150543,0.,0.,0.,0.,0.,0.,0.,0.20099,0.,0.,0.,0.,0.265077,0.497498,0.251749,0.,0.,0.25689,0.,0.,0.,0.,0.,0.,0.,0.,0.,0.,0.,0.,0.,0.,0.,0.,0.,0.,0.,0.,0.,0.,0.,0.,0.,0.,0.,0.,0.,0.,0.,0.,0.,0.152344,0.,0.,0.,0.,0.,0.,0.,0.152344,0.,0.,0.,0.,0.,0.,0.,0.,0.,0.,0.,0.,0.,0.,0.,0.,0.,0.,0.,0.,0.,0.,0.,0.,0.,0.,0.,0.,0.,0.,0.,0.,0.,0.,0.,0.,0.,0.,0.,0.06259,0.,0.,0.,0.,0.,0.,0.,0.,0.,0.,0.,0.318272,0.,0.,0.,0.,0.249803,0.,0.,0.,0.,0.,0.,0.,0.,0.,0.,0.,0.,0.,0.,0.342855,0.,0.,0.,0.,0.084498,0.,0.,0.,0.,0.,0.,0.,0.,0.,0.,0.,0.,0.,0.,0.,0.,0.,0.,0.,0.,0.,0.,0.,0.,0.,0.,0.,0.,0.,0.,0.,0.,0.,0.,0.,0.323089,0.,0.289006,0.,0.,0.,0.,0.,0.,0.,0.,0.187847,0.,0.21585,0.,0.21585,0.,0.,0.,0.,0.,1.013747,0.,0.,0.282174,0.,0.,0.,0.,0.,0.,0.,0.,0.,0.,0.545763,0.,0.,0.,0.,0.,0.,0.022988,0.,0.,0.,0.,0.,0.,0.,0.,0.,0.,0.,0.,0.,0.,0.,0.,0.,0.,0.,0.,0.283356,0.,0.,0.388136,0.,0.,0.,0.,0.,0.,0.,0.,0.,0.,0.,0.,0.,0.,0.,0.,0.,0.,0.,0.,0.,0.408927,0.,0.,0.,0.,0.,0.,0.,0.,0.,0.,0.,0.,0.,0.,0.,0.,0.,0.,0.078335,0.,0.,0.,0.,0.,0.,0.,0.178179,0.,0.,0.,0.,0.,0.,0.,0.,0.,0.,0.,0.,0.,0.,0.,0.,0.,0.,0.,0.,0.,0.,0.,0.,0.,0.,0.,0.,0.,0.,0.,0.,0.042288,0.,0.,0.,0.,0.,0.,0.,0.,0.,0.,0.,0.,0.,0.,0.,0.,0.,0.,0.,0.,0.,0.,0.,0.,0.,0.,0.,0.,0.,0.,0.,0.,0.,0.,0.,0.,0.,0.,0.,0.,0.,0.,0.,0.,0.,0.,0.,0.,0.,0.,0.,0.,0.,0.,0.,0.,0.,0.,0.,0.,0.,0.,0.,0.,0.,0.,0.,0.,0.,0.,0.,0.,0.,0.,0.,0.,0.909477,0.,0.,0.,0.,1.005589,0.,0.,0.152078,0.,0.,0.152078,0.,0.,0.,0.,0.,0.,0.,0.,0.,0.,0.,0.,0.085515,0.,0.,0.,0.,0.,0.4489,0.,0.,0.,0.,0.,0.,0.,0.473966,0.,0.,0.,0.,0.,0.,0.,0.,0.,0.,0.,0.,0.,0.,0.,0.,0.,0.,0.,0.,0.,0.030303,0.,0.,0.,0.,0.,0.,0.,0.,0.,0.,0.,0.136271,0.,0.,0.,0.,0.,0.,0.,0.,0.,0.,0.,0.,0.069626,0.,0.,0.,0.,0.,0.,0.,0.,0.,0.,0.,0.,0.,0.,0.,0.305345,0.,0.,0.226535,0.,0.,0.,0.,0.,0.,0.,0.,0.,0.,0.,0.,0.,0.,0.,0.,0.,0.695571,0.,0.,0.,0.,0.,0.,0.,0.,0.,0.,0.,0.,0.,0.349277,0.349277,0.,0.349277,0.,0.,0.,0.,0.,0.,0.,0.,0.,0.,0.,0.,0.,0.,0.022805,0.,0.,0.,0.,0.,0.,0.,0.733946,0.,0.475831,0.790901,0.,0.,0.,0.217686,0.,0.,0.,0.,0.,0.742226,0.,0.,0.,0.,0.,0.,0.,0.228195,0.,0.,0.,0.,0.,0.,0.,0.,0.,0.,0.190646,0.,0.,0.,0.,0.,0.,0.,0.,0.,0.,0.,0.,0.,0.,0.,0.,0.,0.,0.,0.,0.,0.,0.,0.747731|0.,0.,0.,0.,0.,1.80174,1.185871,0.,1.185871,0.,0.,0.,0.,0.,0.,0.,0.,0.,0.,0.,0.530491,0.,0.,0.,0.,0.,0.,0.,0.,0.,0.,0.,0.,0.,0.,0.,0.,0.,0.,0.,0.,0.,0.,0.,0.,0.,0.,0.,0.833537,0.,0.130756,0.,0.,0.,0.,0.,0.,0.,0.,0.,0.,0.,0.467652,0.,0.,0.,0.,0.,0.347003,0.178271,0.,0.,0.,0.,0.,0.,0.,0.,0.,0.,0.,0.,0.941784,0.,0.,0.,0.085793,0.,0.611306,0.,0.,0.,0.,0.,0.739557,0.,0.739557,0.,0.739557,0.,0.,0.,0.739557,0.,0.,0.,0.,0.,0.739557,0.,0.,0.,0.,0.,0.,0.,0.,0.,0.,0.,0.,0.,0.,0.,0.376622,0.,0.,0.,0.,0.,0.,0.,0.,0.,0.,0.,0.,0.,0.,0.,0.,0.,0.,0.,0.379113,0.379113,0.14121,0.21337,0.,0.,0.,0.,0.,0.,0.,0.,0.,0.,0.,0.,0.,0.,0.,0.,0.032576,0.,0.,0.,0.202217,0.,0.,0.,0.202217,0.,0.,0.,0.032576,0.,0.,0.,0.,0.,0.,0.,0.,0.,0.,0.,0.,0.,0.,0.,0.450827,0.,0.,0.,0.,0.,0.,0.,0.,0.,0.,0.,0.,0.,0.,0.,0.,0.,0.,0.,0.,0.,0.,0.,0.,0.,0.,0.,0.,0.,0.,0.,0.,1.005475,0.,0.,0.,0.,0.,0.,0.,0.351144,0.,0.,0.,0.,0.,0.,0.,0.573607,0.573607,0.573607,0.,0.,0.29812,0.753544,0.233285,0.,0.,0.,0.,0.,0.,0.,0.,0.,0.,0.,0.,0.,0.,0.,0.,0.,0.,0.,0.,0.,0.,0.,0.,0.,0.,0.375082,0.,0.,0.,0.,0.,0.,0.,0.,0.,0.,0.673162,0.,0.,0.,0.,0.,0.,0.,1.17926,0.,0.,0.,0.,0.,0.,0.,0.,0.,0.,0.,0.,0.049583,0.,0.,0.,0.,0.,0.,0.,0.,0.,1.07473,0.,0.24923,0.,0.,0.,0.,0.,0.,0.300022,0.,0.,0.814968,0.,0.098958,0.,0.,0.,0.371057,0.371057,0.371057,0.477487,0.,0.,0.,0.,0.,0.,0.,0.,0.,0.,0.,0.055481,0.,0.,0.,0.,0.,0.,0.,0.171132,0.,0.,0.,0.,0.,0.,0.,0.,0.323006,0.,0.,0.,0.,0.,0.357142,0.,0.,0.,0.812948,0.,0.,0.,0.,0.,0.,0.,0.,1.036981,0.,0.,1.557657,0.98492,0.,0.,0.,0.967909,0.873284,0.85021,0.,0.,0.3621,0.,0.,0.,0.246717,0.,0.,0.,0.,0.,0.552496,0.,0.552496,0.,0.,0.,0.,0.,0.,0.,0.,0.,0.,0.,0.,0.,0.,0.662011,0.,0.,0.,0.,0.,0.,0.,0.,0.,0.,0.,0.,0.,0.,0.,0.,0.,0.,0.,0.385785,0.,0.,0.,0.,0.,0.,0.,0.,0.,0.,0.,0.,0.586056,0.,0.191125,0.457997,0.,0.,0.,0.,0.,0.,0.,0.,0.,0.551114,0.,0.,0.,0.,0.,0.,0.,0.,0.,0.,0.,0.,0.,0.,0.,0.,0.,0.,0.,0.,0.,0.,0.,0.,0.,0.,0.,0.,0.,0.,0.,0.,0.,0.,0.,0.,0.,0.,0.,0.742506,0.,1.03649,0.,0.595838,1.082768,0.251255,0.,0.,0.,0.,0.184837,0.,0.,0.,0.,0.,0.,0.,0.,1.016585,0.,0.514662,0.,0.,0.,0.,0.,0.,0.,0.330897,0.47279,0.,0.,0.,0.,0.,0.,0.,0.,0.,0.,0.,0.,0.,0.,0.,0.,0.,0.,0.07084,0.,0.,0.,0.,0.,0.,0.,0.,0.,0.,0.,0.,0.,0.,0.,0.,0.,0.,0.,0.,0.,0.,0.,0.,0.,0.,0.,0.,1.281866,0.,0.,0.,0.,1.686945,1.175487,0.,0.549296,0.,0.,0.,0.976285,0.,0.,0.,0.,0.,0.,0.,0.,0.,0.,0.,0.193707,0.,0.287369,0.,0.,0.,0.,0.742448,0.,0.,0.,0.,0.,0.,0.,0.,0.512336,0.,0.916649,1.351699,0.534477,0.,0.,0.,0.,0.,0.,0.814051,0.814051,0.909321,0.,0.,0.,0.,0.,0.750822,0.494041,0.750822,0.,0.,0.,0.,0.,0.,0.,0.,0.,0.467123,0.,0.,0.,0.,0.,0.,0.,0.,0.378605,0.,0.,0.,0.,0.,0.,0.,0.,0.,0.,0.,0.,0.,0.,0.,0.,0.77362,0.558921,0.,0.,1.120581,0.,0.,0.,0.,0.,0.,0.,0.171271,0.,0.,0.,0.,0.,0.537762,0.,0.,0.,0.,0.,0.,2.038236,0.,0.466889,0.,0.,0.,0.,0.,0.,0.,0.,0.414677,0.,0.765539,0.,0.,0.,0.,0.,0.,0.,0.,0.,0.559213,0.,0.,0.,0.232542,0.,0.,0.,0.,0.,0.,0.,0.,0.,1.701966,0.,0.,0.,0.,0.308287,0.,0.740546,0.,1.566728,1.566728,0.,0.,0.,0.,0.,0.,0.,0.,0.,0.,0.,0.,0.,0.,0.,0.,0.,0.,0.,0.,0.,0.,0.,0.689693,0.,0.,0.,1.019032,0.,0.,0.,0.,0.,0.,0.,0.,0.,0.,0.,0.,0.,0.,0.,0.,0.,0.,0.,0.,0.,0.,0.,0.,0.,0.,0.,0.905054,0.,0.,0.485221,0.905054,0.,0.,0.,0.,0.409432,0.,0.,0.,0.,0.,0.819898,0.,0.,0.,0.,0.,0.,0.,0.,0.,0.,0.,0.,0.758664,0.758664,0.,0.780844,0.,0.,0.,0.,0.,0.,0.,1.62709,0.621597,0.,1.62709,0.,0.,0.,0.,0.,0.526438,0.,0.,0.,0.,0.,0.,0.,0.452336,0.556041,1.347846,0.,0.,0.902258,0.,0.,0.,0.,1.180099,1.180099,0.,1.180099,0.,0.77106,0.344232,0.,0.,0.,0.,0.,0.,0.,0.,0.,0.,0.,0.,0.,0.,1.203243,0.,0.984904,0.,0.,0.,0.,0.,0.,0.380307,0.,0.,0.,0.,0.,0.,0.,0.,0.,0.755093,0.,0.,0.,0.,0.,0.,0.,0.,0.,0.,0.,0.,0.,0.,0.,0.,0.,0.,0.,0.,0.,1.200008,1.200008,1.200008,0.523515,0.925205,0.523515,0.,0.925205,0.,0.,0.,0.,0.,0.,0.,0.,0.,0.,0.,0.,0.,0.,0.,0.,0.,0.,0.,0.,0.,0.,0.,0.,0.85193,0.,0.,0.,0.,0.,0.,0.12232,0.,0.820617,0.,0.,0.,0.,0.,0.,0.628289,0.,0.,1.019907,0.,0.,0.,0.,0.,0.,0.,1.019907,0.,0.,0.,0.,1.214517,0.,0.,0.999768,0.,0.,0.,0.263641,0.,0.,0.,0.,0.,0.,0.,0.,0.,0.,0.,0.,0.,0.,0.,0.,0.,0.,0.,0.,0.,0.,0.,0.,0.,0.,0.,0.819819,0.,0.,0.,0.,0.,0.819819,0.118633,0.,0.,0.,0.,0.,0.,0.,0.,0.,0.,0.,0.,0.574531,0.471235,0.,0.,0.,0.785899,0.,0.602985,0.,1.106922,0.,0.,0.,0.,0.,0.244529,0.,0.,0.632934,0.,0.,1.14067,1.70367,0.,0.,0.,0.421167,0.,0.,0.,0.969664,0.,1.044902,0.,0.264706,0.344616,0.,0.,0.,0.,0.,0.,0.,0.,0.,0.,0.,0.,0.,0.,0.,0.,0.,0.,0.,0.264706,0.,0.,0.264706,0.,0.,0.,0.,0.,0.,0.,0.,0.942993,0.650215,0.,0.,0.,0.650215,0.,0.,0.,0.,0.,0.,0.,0.,0.,0.,0.,0.,0.,0.,0.,0.,0.,0.349128,0.444256,0.,0.,0.,0.,0.,0.,0.,0.349128,0.,0.,0.444256,0.,0.,0.,0.,0.,0.,0.645469,0.,0.397953,0.31423,0.,0.,0.181575,1.62781,0.,0.695964,0.,0.,0.,0.,0.,0.,0.,0.,0.,0.,0.,0.,0.,0.,0.,0.,0.,0.322935,0.,0.,0.,0.,0.,0.,0.,0.,0.,0.864366,0.,0.634161,0.,0.,0.597018,0.,0.,0.,1.316204,1.744965,0.,0.,0.453761,0.,0.,0.388298,0.,0.,0.,0.,0.,0.,0.,0.,0.,0.,0.,0.,0.,0.,0.,0.,0.,0.,0.,0.,0.,0.,0.,0.,0.,0.,0.,0.,0.,0.,0.,0.,0.532174,0.,0.,0.,0.,0.,0.,0.,0.,0.,0.,0.843707,0.359905,0.,1.126436,0.,0.,0.096485,0.,0.,0.,0.,0.,0.,0.217536,0.,0.,0.,0.,0.,0.,0.103785,0.103785,0.,0.,0.,0.,0.,0.,0.141114,0.,0.12985,0.,0.,0.,0.,0.,0.,0.,0.,0.,0.,0.,0.,0.,0.,0.,0.,0.,0.283592,0.,0.314296,0.,0.,0.,0.,0.,0.,0.220636,0.,1.34847,0.,0.,0.,0.,0.782402,0.782402,0.,0.782402,0.,0.,0.,0.,0.,0.15357,0.,0.,0.,0.,0.,0.,0.,0.,0.,0.,0.,0.614608,0.762446,0.,1.023901,0.815234,0.,0.,0.,1.435787,1.103092,1.397083,0.,0.,0.,0.,0.,0.,0.,0.539523,0.,0.,0.157998,0.,0.,0.,0.870627,0.11979,0.,0.,0.,0.,0.,0.,0.,0.,0.,0.,0.,0.,0.,0.,0.,0.,0.,0.,0.,0.,0.,0.,0.,0.,0.,0.,0.,0.,0.,0.,0.,0.,0.,0.,0.,0.,0.,0.,0.,0.,0.,0.,0.,0.,0.,0.,0.,0.11979,0.,0.,0.,0.,0.,0.,0.,0.,0.,0.,0.,0.,0.,0.,0.,0.,0.,0.,0.,0.,0.,0.,0.,0.11979,0.,0.,0.,0.,0.,0.,0.,0.,0.,0.,0.,0.,0.,0.940486,0.,1.470233,0.,0.,0.,0.,0.,0.,0.683172,0.,0.,0.,0.,0.,0.,0.,0.,0.,0.,0.,0.,0.,0.135675,0.,0.,0.,0.,0.,0.,0.,0.,0.,0.,0.,0.486047,0.,0.,0.,0.,0.,0.,0.,0.,0.,0.,0.,0.,0.,0.12659,0.,0.,0.,0.,0.,0.,0.,0.,0.,0.,0.,0.,0.153155,0.,0.,0.,0.,0.,0.,0.,0.,0.,0.,0.523371,0.523371,0.,0.,0.,0.822585,0.844794,1.592675,0.,0.,0.,0.,0.,0.,0.,0.,0.,0.44934,0.,1.178769,0.,1.178769,0.,0.44934,0.,0.,0.,0.,0.,0.,0.,0.673025,0.,0.,0.,0.,0.,0.,0.,0.,0.,0.,1.446981,0.46721,0.,0.610516,0.610516,0.,0.610516,0.,0.,0.,0.888094,0.,0.,0.,0.,0.,0.,0.,0.,1.334595,0.,0.,0.,0.,0.,0.,0.,0.,0.,0.,0.,0.,0.843666,0.,0.,0.,0.,0.,0.,0.,0.,0.,0.,0.,0.117944,0.,0.,0.703155,0.,1.08416,0.,0.,0.,0.,0.,0.,0.,0.,0.,0.,0.,0.,0.,0.,0.,0.,0.,0.,0.571009,0.571009,0.,0.,0.,0.,0.,1.606292,0.,1.402249,1.402249,0.,0.,0.,0.,0.228596,0.,0.228596,0.,0.,0.,0.,0.470332,0.,0.,0.,0.744995,0.,0.,0.,0.586377,0.,0.279244,0.,0.,0.,0.586377,0.,0.795364,0.,0.803929,0.,0.,0.,0.,0.,0.,0.,0.,0.,0.131842,0.,0.,0.254043,0.,0.,1.177945,0.,0.,1.371361,1.371361,1.371361,0.518506,0.,0.,0.609219,0.,0.609219,0.,0.,0.,0.,0.,0.,0.,0.34172,0.,0.,0.,0.,0.,0.,0.,0.34172,0.,0.,0.,0.269474,0.,0.,0.,0.,0.,0.,0.,0.,0.,0.,0.,0.,0.,0.119166,0.,0.119166,0.,0.,0.,0.,0.,0.,0.,0.,0.,0.,0.,0.,0.,0.075022,0.,0.,0.,0.,0.,0.,0.529918,0.433879,0.,0.,1.726249,0.,0.,1.726249,1.726249,1.726249,0.,0.,1.153466,0.,0.,0.,0.,0.,0.,0.,0.,0.,0.,0.,0.,0.126428,0.,0.,0.,0.,0.,0.,0.,0.,0.,0.,0.,0.,0.,0.,0.,0.,0.,0.,0.,0.,0.329223,0.,0.,0.300458,0.,1.063083,0.90824,0.,0.,0.,0.,0.,0.,0.,0.722283,0.,0.,0.,0.,0.,0.,0.,0.,0.,0.,0.,0.,0.,0.,0.,0.,0.,0.,0.,0.,0.,0.,0.,0.6368,0.,0.,0.,0.,0.,0.,0.,0.,0.,0.,0.,0.,0.,0.,0.,0.,0.,0.,0.,0.,0.,0.,0.,0.676761,0.,0.,0.676761,0.,0.,0.,0.,0.,0.,0.,0.,0.,0.,0.,0.,0.,0.,0.,0.,0.,0.,0.,0.,0.,0.,0.,0.,0.,0.,0.,0.987416,0.,0.,0.,0.,0.,0.,0.,0.,0.,0.,0.,0.,0.,0.,0.,0.,0.,0.,0.,0.400509,0.,0.511384,0.,0.737452,0.,0.,0.,0.,0.481224,0.,0.,0.788288,0.,1.677117,0.,0.,0.,0.135609,0.,0.,0.04648,0.,0.,0.118128,0.,0.,0.118128,0.,0.,0.,0.,0.,0.,0.,0.,0.,0.,0.,0.,0.,0.,0.,0.,0.,0.,0.,0.,0.,0.,0.,0.,0.,0.,0.,0.,0.,0.,0.,0.,0.04648,0.,0.,0.,0.,0.419939,0.798314,0.,0.339007,0.,0.,0.,1.144823,0.,0.,0.,0.,0.,0.233296,0.,0.233296,0.,0.,0.,0.,0.,0.,0.,0.233296,0.,0.,0.,0.,0.,0.,0.,0.,0.,0.,0.,0.,0.,0.,0.,0.,0.734971,0.,0.,0.,0.,0.,0.,0.183309,0.,0.,0.928356,0.,0.,0.,0.,0.,0.,0.,0.,0.,0.294359,0.,0.347729,0.,0.347729,0.,0.,0.817731,0.,0.214308,0.,0.,0.,0.,0.,0.679334,0.,0.290927,0.,0.,1.840412,1.015504,0.,0.333231,0.,0.,0.,0.,0.,0.,0.817507,0.,0.,0.572669,0.572669,0.,0.,0.487534,0.,0.,0.062536,0.,0.,0.485927,0.485927,0.,0.,0.,0.485927,0.,0.,0.,0.,1.237114,1.121524,0.,0.,0.,0.,0.,0.,0.,0.,0.,0.918559,0.,0.,0.,0.,0.067893,0.,0.,0.,0.,0.,0.,0.,0.,0.,0.,0.,0.467098,0.,0.,0.,0.,0.,0.,0.,0.,0.,0.,0.,0.,0.,0.,0.,0.,0.,0.,0.,0.,0.,0.,0.,0.,0.,0.,0.55288,0.,0.,0.,0.,0.,0.,0.,0.,0.,0.,0.,0.,0.,0.,0.,0.,0.,0.,0.,0.,0.,0.,0.,0.,0.,0.,0.,0.,0.,0.,0.,0.,0.,0.,0.,0.,0.,0.,0.,0.,0.,0.,0.,0.,0.,0.,0.,0.,0.396052,0.,0.,0.,0.772929,0.,0.,0.,0.,0.,0.,0.,0.267419,0.,0.,0.,0.,0.,0.,0.,0.,0.,0.,0.,0.304956,0.,0.,0.,0.281852,0.,0.,0.,0.,0.,0.415529,0.,0.,0.,0.415529,0.,0.,0.,0.,0.,0.,0.,0.,0.,0.,0.,0.,0.,0.,0.,0.543307,0.,0.,0.,0.195834,0.,0.195834,0.,0.,0.,0.,0.,0.,0.,0.,0.,0.,0.,0.,0.,0.195834,0.,0.,0.,0.,0.,0.,0.,0.,0.,0.,0.,0.,0.,0.,0.,0.,0.,0.,0.,0.,0.,0.,0.,0.,0.,0.,0.,0.,0.,0.,0.,0.,0.,0.,0.,0.,0.,0.,0.,0.,0.,0.,0.,0.,0.,0.,0.,0.,0.,0.,0.,0.,0.,0.,0.,0.,0.,0.,0.30425,0.,0.,0.,0.,0.,0.,0.,0.,0.,0.,0.,0.,1.152701,0.,0.,0.,0.,0.,0.,1.889036,0.123326,0.,0.,0.,0.,0.,0.,0.,0.,0.,0.,0.,1.027459,0.,0.,0.194928,0.,0.,0.194928,0.,0.,1.006695,0.,0.,0.,0.,0.,0.179685,0.,0.,0.,0.,0.,0.,0.,0.,0.,0.,0.,0.,0.,0.,0.090114,0.,0.,0.,0.020146,0.,0.,0.,0.,0.,0.,0.,1.312594,0.,0.,0.60166,0.,0.,0.,0.,0.,0.60166,0.,0.,0.,0.60166,0.60166,0.,0.,0.,0.,0.,0.,0.78675,0.78675,0.,0.,0.,0.,0.,0.,0.272951,0.,0.,0.,0.,0.,0.,0.,0.422569,0.118934,0.,0.,0.,0.422569,0.,0.,0.,0.,0.,0.,0.,0.,0.,0.333061,0.,0.,0.,0.,0.333061,0.,0.,0.,0.,1.364104,0.,0.,0.,0.,0.,0.,0.,0.279621,0.279621,0.,0.,0.,0.,0.,0.129963,0.,0.,0.,0.,0.,0.,1.06337,0.565242,0.,0.428109,0.,0.,0.10196,0.,0.,0.,0.,0.,0.428109,0.,0.,0.136164,0.,0.,0.136164,0.,0.,0.10196,0.,0.,0.,0.,0.,0.,0.,0.,0.,0.,0.,0.8916,0.,0.,0.,0.7984,0.,0.,0.,0.,0.,0.,0.,0.,0.,0.,0.,0.,0.,0.,0.,0.,0.219816,0.261573,0.,0.,0.,0.,0.602818,0.,0.,0.602818,0.,0.,1.142753,0.,0.,1.216128,0.,1.128643,0.,1.128643,0.,0.,0.,0.,0.,0.,0.,0.,0.,0.,0.,0.,0.,0.,0.,0.,0.,0.193661,0.,0.,0.,0.,0.,0.,0.,0.273413,0.362672,0.,0.,0.,0.,0.,0.,0.,0.,0.203,0.,0.,0.,0.,0.,0.,0.,0.,0.,0.,0.,0.,0.,0.,0.,0.,0.,0.,0.,0.,0.,0.,0.,0.,0.,0.780681,0.603969,0.780681,0.603969,0.,0.,0.,0.,0.,0.,0.,0.,0.,0.,0.,0.,0.,0.,0.,0.,0.,0.,0.,0.,0.,0.,0.,0.,0.689405,0.,0.615036,0.,0.,0.,0.424473,1.056902,0.,0.,0.,0.,0.,0.,0.,0.,0.,0.,0.,0.,0.3681,0.,0.,0.243431,0.,0.,0.49467,0.,0.,0.,0.,0.,0.,0.,0.348886,0.,0.348886,0.,0.,0.,0.,0.,0.,0.,0.,0.599965,0.,0.,0.,1.324949,0.,0.049263,0.,0.,0.,0.,0.,0.,0.,0.,0.155781,0.,0.,0.858915,0.607149,0.,0.,0.607149,0.,0.,0.767771,0.,1.400178,0.,0.,1.400178,0.989075,0.,0.,0.,0.393961,0.393961,0.,0.,0.,0.,0.340547,0.,0.,0.,0.380037,0.,0.,0.,0.,0.,0.,0.,0.124473,0.,0.,0.,0.,0.,0.,0.,0.,0.,0.,0.,0.124473,0.,0.,0.,0.,0.,0.,0.,0.,0.,0.,0.,0.,0.,0.,0.,0.,0.,1.034342,0.
D|0.,0.,0.,0.,0.,0.,0.,0.,0.,0.,0.,0.,0.,0.,0.,0.,0.,0.,0.,0.,0.,0.,0.,0.,0.,0.,0.,0.,0.,1.933235,0.,0.,0.,0.,0.,0.,0.,0.,0.,1.207921,0.,0.,0.,0.,0.,0.,0.,0.,0.,0.,0.,0.882616,0.,0.,0.,0.,0.,0.,1.079499,0.,0.,0.,0.,0.,1.141536,0.821086,0.,0.,0.,0.,0.,0.,0.,1.382231,0.,0.,0.,0.,0.,0.,0.,0.,0.,0.,0.,0.,0.,1.436595,1.436595,1.404922,0.,0.,0.,0.,0.,0.,1.864534,0.,1.864534,0.,0.,0.,1.445468,0.,0.,0.,0.,0.,0.,0.,0.,0.,0.,0.,0.,0.,0.,0.,0.,0.,1.579538,0.,0.,0.,1.901219,0.,0.,0.,0.,0.,0.,0.,0.,0.,0.,0.,0.,0.,0.,0.,0.,0.,0.,0.,0.,0.,0.,0.,1.978272,0.,0.,0.,0.,0.,0.,0.,1.436751,0.,0.,0.,0.,0.,0.,1.264944,0.,0.,0.,0.,0.,0.,0.,0.,0.,0.,0.,0.,0.,1.39648,2.100949,0.,0.,0.,0.,0.,0.,0.,0.,0.,0.,0.,0.,0.,0.,0.,0.,0.,0.,0.,1.906714,0.,0.,0.,0.,0.,0.,0.,0.,0.,0.,0.,0.,0.,0.,0.,0.,0.,0.,0.,0.,0.,0.,1.600258,0.,0.,0.,0.,0.,0.,0.,0.,0.,0.,2.251219,0.,0.,0.,0.,0.,0.,0.,0.,0.,0.,0.,0.,0.,0.,0.,0.,0.,0.,0.,0.,0.,0.,0.,0.,0.,0.,0.,0.,0.,0.,0.,0.,0.,0.,0.,0.,0.,0.,0.,0.,0.,0.,0.,0.,0.,0.,0.,0.,0.,0.,0.,0.,0.,0.,0.,0.,0.,0.,0.,0.,1.149606,0.,0.,1.467811,0.,0.,0.,0.,0.,0.,0.,0.,0.,0.,0.,0.,0.,0.,0.,0.,0.,0.,0.,0.,0.,0.,0.,0.,0.,0.,0.,0.,0.,0.,0.,0.,0.,0.,0.,0.,0.,0.,1.488471,0.,0.,0.,0.,0.,0.,0.,0.,0.,0.,2.025611,2.025611,0.,0.,0.,1.5404,0.,0.,1.406086,0.,0.,1.462731,1.71988,0.,0.,0.,0.,0.,0.,0.,0.,1.389685,1.578449,0.,0.,0.,0.,0.,0.,0.,0.,0.,0.,0.,0.,0.,0.,0.,0.,0.,0.,0.,0.,0.,0.,0.,0.,0.,0.,0.,0.,0.,0.,0.,0.,0.,0.,1.51167,0.,0.,1.51167,0.,0.,0.,0.,0.,2.371501,0.,0.,0.,0.,0.,0.,0.,0.,0.,1.659976,0.,0.,0.,0.,1.659976,0.,0.,0.,0.,0.,0.,0.,0.,0.,0.884281,0.,0.,0.,0.,0.,0.,0.,0.,0.,0.,0.,0.,0.,0.,0.,0.,0.,0.,0.,0.,0.,0.,0.,0.,0.,0.,0.,0.,0.,0.,0.,0.,0.,0.,0.,0.,0.,0.,0.,0.,0.,0.,0.,0.,0.,0.,0.,0.,0.,0.,0.,0.,0.,0.,0.,0.,0.,0.,0.,0.,0.,0.,0.,0.,0.,0.,0.,0.,0.,0.,0.,0.,0.,0.,0.,0.,0.,1.020138,0.,0.,0.,0.,0.,0.,0.,0.,0.,0.,0.,0.,0.,0.,0.,0.,0.,2.069738,0.,0.,0.,0.,0.,0.,0.,0.,0.,0.,0.,0.,0.,0.,0.,0.,0.,0.,0.,0.,0.,0.,0.,0.,0.,0.,0.,0.,0.,0.,0.,0.,1.244288,0.,0.,0.,1.252238,0.,1.216797,0.,0.,0.,0.,0.,0.,0.,0.,0.,0.,0.,0.,0.,0.,0.,0.,0.,0.,0.,0.,0.,0.,0.,0.,0.,0.,0.,0.,1.488759,0.,0.,1.562141,0.,0.,0.,0.,0.,0.,0.,0.,0.,0.,0.,0.,0.,0.,0.,1.530201,0.,0.,0.,0.,0.,0.,0.,1.971229,0.,0.,0.,1.599633,0.,0.,0.,0.,0.,0.,0.,0.,0.,0.,0.,0.,0.,0.,0.,0.,0.,0.,0.,0.,0.,0.,0.,0.,0.,0.,0.,0.,0.,0.,0.,0.,0.,0.,0.,0.,0.,0.,0.,0.,0.,0.,0.,0.,0.,0.,0.,0.,0.,0.,0.,0.,0.,0.,0.,0.,0.,0.,0.,0.,0.,0.,0.,0.,0.,0.,0.,0.,0.,0.,0.,0.,0.,0.,0.,0.,0.,0.,0.,1.514607,0.,0.,0.,0.,0.,1.514607,0.,0.,0.,1.268532,0.,0.,1.693843,0.,0.,0.,0.,0.,0.,0.,0.,0.,0.,0.,0.,0.,0.,0.,0.,0.,0.,0.,0.,0.,0.,0.,0.,0.,0.,0.,0.,0.,0.,0.,0.,0.,0.,0.,0.,0.,0.,0.,0.,0.,0.,0.,0.,0.,0.,0.,0.,0.,0.,0.,0.,0.,0.,0.,0.,0.,0.,0.,0.,0.,0.,0.,0.,2.035956,0.,0.,0.,0.,0.,0.,0.,0.,0.,0.,0.,0.,0.,0.,0.,0.,0.,0.,0.,0.,0.,0.,0.,0.,0.,0.,0.,0.,0.,0.,0.,0.,0.,0.,0.,0.,0.,0.,0.,0.,0.,0.,0.,0.,0.,0.,0.,0.,0.,0.,0.,1.368001,0.,0.,0.,0.,0.,0.,0.,0.,0.,0.,0.,0.,0.,0.,0.,0.,0.,0.,0.,0.,0.,0.,0.,0.,0.,1.916623,0.,0.,0.,1.298769,0.,0.,0.,0.,0.,0.,0.,0.,0.,0.,0.,0.,0.,0.,0.,1.261713,0.,0.,0.,0.,0.,0.,0.,0.,1.4761,0.,0.,1.362254,1.475939,1.940537,0.,0.,0.,0.,0.,0.,0.,0.,0.,0.,0.,0.,0.,0.,0.,0.,0.,0.,0.,0.,0.,0.,0.,0.,0.,0.,0.,0.,0.,1.004003,0.,0.,0.,0.,0.,0.,0.,0.,0.,0.,0.,0.,0.,0.,0.,0.,0.,0.,0.,0.,0.,0.,0.,0.,0.,0.,0.,0.,0.,2.483466,2.081097,0.,0.,0.,0.,0.,0.,0.,0.,0.,0.,0.,0.,0.,0.,0.,0.,0.,0.,0.,0.,0.,0.,0.,0.,0.,0.,0.,0.,0.,0.,0.,0.,0.,0.,0.,0.,0.,0.,0.,0.,0.,1.208111,0.,0.,0.,0.,0.,0.,0.,0.,0.,0.,0.,0.,0.,0.,0.,0.,0.,0.,0.,0.,0.,0.,0.,0.,0.,0.,0.,0.,0.,0.,0.,0.,0.,0.,0.,0.,0.,0.,0.,0.,0.,0.,0.,0.,0.,0.,0.,0.,0.,0.,0.,0.,0.,0.,0.,0.,0.,0.,0.,0.,0.,0.,0.,1.240818,0.,0.,0.,1.217655,0.,0.,0.,0.,0.,0.,0.,0.,0.,0.,0.,0.,0.,0.,0.,0.,0.,0.,1.636733,0.,0.,0.,0.,0.,0.,0.,0.,0.,0.,0.,0.,0.,0.,0.,0.,0.,0.,0.,0.,0.,0.,0.,0.,0.,0.,0.,1.704763,0.,0.,0.,0.,0.,0.,0.,0.,0.,0.,0.837561,0.,0.,0.,0.,0.,0.,0.,0.,0.,0.,0.,0.,0.,0.,0.,0.,0.,0.945723,0.,2.041972,1.584849,0.,0.,0.,0.,0.,0.,0.,1.99066,0.,0.,0.,0.,0.,1.88029,0.,0.,0.,0.,0.,1.767617,0.,0.,0.,0.,0.,0.,0.,0.,0.,0.,0.,0.,0.,0.,0.,0.,0.,0.,0.,0.,0.,0.,0.,0.,0.,0.,0.,0.,0.,0.,0.,0.,0.,0.,0.,0.,0.,0.,0.,0.,0.,0.,0.,0.,0.,0.,0.,0.,0.,0.,0.,0.,0.,0.,0.,0.,0.,0.,0.,0.,0.,0.,0.,0.,0.,0.,1.729549,0.,0.,0.,0.,0.,0.,0.,0.,0.,0.,0.,0.,0.,0.,0.,0.,0.,0.,0.,0.,0.,0.,0.,0.,0.,0.,0.,0.,0.,0.,0.,0.,0.,0.,0.,0.,0.,0.,0.,0.,0.,0.,0.,0.,0.,0.,0.,0.,0.,0.,0.,0.,0.,0.,0.,1.178418,0.,0.,0.,0.,0.,0.,0.,0.,0.,0.,0.,0.,0.,0.,0.,0.,0.,0.,0.,0.,0.,0.,0.,0.,0.,0.,0.,0.,0.,0.,0.,0.,0.,0.,0.,0.,0.,0.,0.,0.,0.,1.837101,0.,0.,0.,0.,0.,0.,0.,0.,0.,1.713243,0.,0.,0.,0.,0.,0.,0.,0.,0.,0.,0.,0.,0.,0.,0.,0.,0.,0.,0.,0.,0.,0.,0.,0.,0.,0.,1.705198,0.,0.,0.,0.,1.705198,0.,0.,0.,1.601733,0.,0.,0.,0.,0.,0.,0.,0.,0.,0.,0.,0.,1.335994,0.,0.,0.,0.,0.,0.,0.,0.,0.,0.,0.,0.,0.,0.,0.,0.,0.,0.,0.,0.,0.,0.,0.,0.,0.,0.,0.,0.,0.,0.,0.,0.,0.,0.,0.,0.,0.,0.,0.,0.,0.,0.,0.,0.,0.,0.,0.,0.,0.,0.,0.,0.,0.,0.,0.,0.,0.,0.,0.,0.,0.,0.,0.,0.,0.,0.,0.,0.,0.,0.,0.,0.,0.,0.,0.,0.,0.,0.,1.149617,0.,0.,0.,0.,0.,2.056014,0.,0.,0.,0.,0.,0.,0.,0.,0.,0.,0.,0.,0.,0.,0.,0.,0.,0.,0.,0.,0.,0.,0.,0.,0.,0.,0.,0.,0.,0.,0.,0.,0.,1.407444,0.,1.297577,0.,0.,0.,0.,0.,0.,0.,0.,1.701611,1.251981,0.,0.,0.,0.,1.157465,1.409893,0.,0.,0.,0.,0.,0.,0.,0.,0.,0.,0.,0.,0.,0.,0.,0.,0.,0.,0.,0.,0.,0.,0.,0.,0.,0.,0.,0.,0.,0.,0.,2.270338,0.,0.,0.,0.,0.,0.,0.,0.,0.,0.,0.,0.,0.,0.,0.,0.,0.,0.,0.,0.,0.,0.,0.,0.,0.,0.,0.,1.140568,0.,0.,0.,0.,0.,0.,0.,0.,0.,0.966497,0.966497,0.,0.,0.,0.,0.,0.,0.,0.,0.,0.,0.,0.,0.,0.|0.,0.,0.,0.,0.,0.,0.,0.,0.,0.,0.,0.,0.,0.,0.,0.,0.,0.,0.,0.,0.,0.,0.,0.,0.,0.,0.,1.268332,0.,0.,0.,0.,0.,0.,0.,0.,1.041697,0.,0.,0.,0.,0.,1.743758,0.,0.,0.,0.,0.,0.,0.,0.,0.,0.,0.,0.,0.,0.,0.,0.,0.,0.,0.978607,0.978607,0.,0.,0.,0.,0.,1.083114,0.,1.083114,0.,0.,0.,0.781001,1.156972,0.,0.,0.,0.,0.,0.,0.,0.,0.,0.,0.,0.,0.,0.,0.,1.028024,0.,0.,0.,0.,0.,0.,0.,0.,0.,0.,0.,0.,0.,0.,0.,0.,0.,0.,0.,0.,0.,0.,0.,0.,0.,0.,1.933093,0.,0.,0.,0.,0.,0.,0.,0.,0.,0.,0.,0.,0.,0.,0.,0.,1.236328,0.977369,0.,0.,0.,0.,0.,0.,0.,0.,0.,0.,0.,0.,0.,0.,0.,0.,0.,0.,0.,0.,0.,1.145389,0.,0.,0.,0.,0.,0.,0.,0.,0.,0.,1.071815,0.,0.,0.,0.,0.,0.,0.,0.,0.,0.,0.,0.,0.,0.,0.,0.,0.,0.,0.,0.,0.,0.,0.,1.159198,0.,0.,0.,0.,0.,0.,0.,0.,0.,0.,0.,0.,0.,0.,1.228754,0.,0.,0.,0.,0.,0.,0.,0.,0.,0.,1.228754,0.,0.,0.,0.,0.,0.,0.,0.,0.,0.,0.,0.,1.030454,0.,0.,0.,0.,0.,0.,0.,0.,0.,0.,0.,0.,0.,0.,0.,0.,0.,0.,0.,0.,0.,0.,0.,0.,0.,0.,0.,0.,0.,0.,0.,0.,0.,0.,0.,0.,0.,0.,0.,0.,0.,0.,0.,0.,0.,0.,0.,0.,0.,0.,0.,0.,0.,0.,0.,1.289148,0.,0.,0.,0.,0.,0.,0.,1.039145,0.,0.,0.,0.,0.,0.,0.,0.,0.,0.,0.,0.,0.,0.,0.,0.,0.,0.,0.,0.,0.,0.,0.,0.,0.,0.,0.,0.,0.,0.,0.,0.,0.,0.,0.,0.,0.,0.,1.271745,0.,0.,1.063203,0.,0.,0.,0.,0.,1.063203,0.,0.,0.,0.,0.,0.,1.555277,1.166633,0.,0.,0.,0.,0.,0.,0.,0.,0.,0.,0.,0.,0.,0.,0.947192,0.947192,0.,1.300175,0.,0.,0.,0.,0.,0.,0.,0.,0.,0.,0.,0.,0.,0.,0.,0.,0.,0.,0.,0.,0.,0.,0.,0.,0.,0.,0.,0.,0.,0.,0.,0.,0.,0.,0.,0.,0.,0.,0.,0.,0.,0.,0.,0.,0.,0.,0.,0.,0.,0.,0.,0.,0.,0.,0.,0.,0.,0.,0.,0.,0.,0.,0.,0.,0.,0.,0.,0.,0.,0.,0.,0.,0.,0.945034,0.,0.,0.,0.,0.,0.945034,0.,0.,0.,0.,0.,0.,0.,0.,0.,0.,0.,0.,0.,0.,0.,0.,0.,0.,0.,0.,0.,0.,0.,0.,0.,0.,0.,0.,0.,0.,0.,0.,0.,0.,0.,0.,0.,0.,0.,0.,0.,0.,0.,0.,0.,0.,0.,0.,0.,0.,0.,0.,0.,0.,0.,0.,0.,0.,1.216117,0.,0.,0.,0.,0.,0.,0.,1.166524,0.,0.,0.,0.,0.,0.,0.,0.,0.,0.,0.,0.,0.,0.,0.,0.,0.,0.,0.,0.,0.,0.,0.,1.208943,0.,0.,0.,0.,1.392776,0.,0.,0.,0.,0.,0.,0.,0.,0.,0.,0.,0.,1.010397,0.,0.,0.,0.,0.,0.,1.829668,0.,0.,0.,0.,0.,0.,0.,0.,0.,0.,0.,0.,0.,0.,0.,0.,0.,0.,0.,0.,0.,0.,0.,0.,0.,0.,0.940686,0.,0.,0.,0.,0.,0.,0.,0.,0.,0.,0.,0.,0.,0.,0.,0.,0.,0.,0.,0.,0.,0.,0.,0.,0.,0.,0.,1.025122,0.,0.,0.,0.,0.,0.,0.,0.,0.,0.,0.,0.,0.,0.,1.112533,1.391545,0.,0.,0.,0.,1.536598,0.,0.,0.,0.,0.,0.,0.,0.,0.,0.,0.,0.,0.,0.,0.,0.,0.,0.,0.,0.,0.,0.,0.,0.,0.,0.,0.,0.,0.,0.,0.,0.,0.,0.,0.,0.,0.,0.,0.,0.,0.,0.,0.,0.,0.,0.,0.,0.,0.,0.,1.128011,0.,0.,0.,0.,0.,0.,0.,0.,0.,0.,0.,0.,0.,0.,0.,0.,0.,0.,0.,0.,0.,0.,0.,0.,0.,0.,0.,0.,0.,0.,0.,0.,0.,0.,0.,0.,0.,0.,0.,0.,0.,0.,0.,0.,0.,0.,0.,0.,0.,0.,0.,0.,0.,0.,0.,0.,0.,0.,0.,0.,0.,0.,0.,0.,0.,0.,0.,0.,0.,0.,0.,0.,0.,0.,1.565117,0.,0.,0.,0.,0.,0.,0.,0.,0.,0.,0.,0.,0.,0.,0.,0.980283,0.,0.,0.,0.,0.,0.,0.,1.1975,0.,1.007668,1.038864,0.,0.,0.,0.,0.,0.,0.,0.,0.,0.,0.,0.,0.,0.,0.,0.,0.,0.,0.,0.,0.,0.,0.,0.,0.,0.,0.,0.,0.,0.,0.,0.,0.,0.,0.,0.,0.,0.,0.,0.,0.,0.,0.,0.,0.,0.,0.,0.,0.,0.,0.,0.,0.,1.442876,0.,0.,0.,0.,0.,0.,0.,0.,0.,0.,0.,0.,0.,0.,0.,0.,0.,0.,0.,0.,0.,0.,0.,0.,0.,0.,0.,0.,0.,0.,0.,0.,0.,0.,0.,0.,0.,0.,0.,0.,0.,0.,0.,0.,0.,0.,0.,0.,0.,0.,0.,0.,0.,0.,0.761488,0.,0.,0.,0.,0.,0.,0.,0.,0.,0.,0.,0.,0.,0.954171,0.,0.,0.,0.,0.,1.12595,0.,0.,1.215984,0.,0.,0.,0.,0.,0.,0.,0.,0.,0.,0.,0.,1.372874,0.,1.338724,1.39814,0.,0.,0.,0.,1.094899,0.,0.,1.094899,0.,0.,0.,1.199927,0.,0.,0.,0.,0.971438,0.,0.,0.,0.,0.,0.,0.,0.,0.,0.,0.,0.,0.,0.,0.,0.,0.,0.,0.,0.,0.,0.,0.,0.,0.,1.152788,0.,0.,0.,0.,0.,0.,0.,0.,0.,0.,0.,0.,0.,1.674039,0.,0.,0.,0.,0.,0.,0.,0.,0.,0.,0.,0.,0.,0.,0.,0.,0.,0.,0.,0.,0.,0.,0.,0.,0.,0.,0.,0.,0.,0.,0.,0.,0.,0.,0.,0.,0.,0.,0.,0.,0.,0.,0.,0.,0.,0.,0.,0.,0.,0.,0.,0.,0.,0.,0.,0.,0.,0.,0.,0.,0.,0.,0.,0.,0.,0.,0.,0.,0.,0.,0.,0.,0.,0.79911,1.134077,0.,0.,0.,0.,0.,0.,0.,1.481008,0.,0.,0.,0.,0.,0.,0.,0.,0.,0.,0.,0.,0.,0.,0.,0.,0.,0.,0.,0.,0.,0.,0.,0.,0.,0.,1.044603,0.,0.,0.,0.,0.,1.306467,0.,0.,0.,0.,0.,0.,0.,0.,0.,0.,0.,0.,0.,0.,0.,0.,0.,0.,0.,0.,0.,0.,0.,0.,0.,0.,0.,0.,0.,0.,0.,0.,0.,0.,0.,0.,0.,0.,0.,0.,0.,0.,0.,0.,0.,0.,0.,0.,0.,0.,0.,0.,0.,0.,0.,0.,0.,0.,0.,0.,0.,0.,0.,0.,0.,0.,0.,0.,0.,0.,0.,0.,0.,0.,0.,0.,0.,0.,0.,0.,0.,0.,0.,0.961389,0.,0.,0.,0.,0.,0.,0.,0.,0.,0.,0.,0.,0.,0.,0.,0.,0.,0.,0.,0.,0.,0.,1.563694,1.563694,0.,0.,0.,0.,0.,0.,0.,0.,0.,0.841994,0.,0.,0.,0.,0.990322,0.,1.149059,0.,0.,0.,0.,0.,0.,0.,0.,0.,0.,0.,0.,0.,0.,0.,0.,0.,1.478268,0.,0.,0.,0.,0.,0.,0.,0.,0.,0.,0.,0.,0.,0.,0.,0.,0.,0.,0.,0.,0.,0.,0.,0.,0.,0.,0.,0.,0.,0.,0.,0.,0.,0.,0.,1.190938,1.190938,0.,0.,0.,0.,0.,0.,0.,0.,0.,0.,0.,0.,0.,0.,0.,0.,0.,0.,0.,0.,0.,0.,0.|0.,0.,0.,0.,0.,0.,0.,0.,0.,0.,0.,0.,0.,0.,0.,0.,0.,0.,0.,0.,0.,0.,1.988648,0.,0.,0.,0.,0.,0.,0.,0.,0.,0.,0.,0.,0.,0.,0.,0.,0.,0.,0.,0.962462,0.,0.809091,1.457827,0.,0.,0.,1.789121,0.,0.,0.,0.,2.106458,0.,0.,0.,0.,0.,0.,0.,0.,0.,0.,0.,0.,0.,1.660357,0.,0.,0.,0.,0.,0.,0.,1.846888,0.,1.846888,0.,0.,0.,1.928104,0.,1.978064,0.,1.978064,0.,0.,0.,1.978064,2.42863,0.,0.,0.,0.,0.,0.,0.,0.,0.,0.,0.,0.,0.,0.,0.,0.,0.,0.,0.,0.,0.,0.,0.,0.,0.,0.,0.,0.,0.,0.,0.,0.,1.064373,0.,0.,0.,0.,0.,0.,0.,0.,0.,0.,0.,0.,0.,0.,0.,0.,0.,0.948539,0.,1.614184,0.,0.,0.,0.,0.,0.,0.,0.,0.,0.,0.,1.447682,0.,0.,0.,0.,0.,0.,1.474788,1.474788,2.349113,1.623493,0.,0.,1.583101,1.583101,0.,0.,0.,0.,0.,0.,1.575775,2.149573,0.,0.,0.,0.,0.,0.,0.,0.,0.,0.,0.,0.,1.78616,0.,0.,0.,0.,0.,0.,0.,0.,0.,0.,0.,0.,0.,0.,0.,1.08475,0.,0.,0.,0.,0.,0.,0.,0.,0.,0.897346,0.,0.,2.005028,0.,2.014334,0.,0.,0.,0.,0.,0.,0.,0.,0.,0.,0.,0.,0.,1.577546,1.511039,0.,0.,0.,0.,0.,0.,0.,0.,0.,0.,0.,0.,1.18217,0.,0.,0.,0.,0.,0.,0.,0.,0.,0.,0.,0.,0.,0.,0.,0.,0.,0.,0.,0.,0.,0.,0.,0.,0.,0.,0.,0.,0.,0.,0.,0.,0.,0.,0.,0.,0.,0.,0.,1.761449,1.842194,1.761449,1.842194,0.,0.,0.,0.,0.,0.,0.,1.890583,1.910931,0.,0.,1.511936,0.82873,0.,0.,0.,0.,0.,0.,0.,0.,0.,0.,0.,0.,0.,0.,0.,0.,0.,0.,0.,0.,0.,0.,0.,0.,0.,0.,1.596198,0.,0.,0.,0.,0.,0.,0.,1.64904,0.,0.,2.158298,1.506592,0.,0.,0.,1.790618,0.,0.,0.,0.,0.,0.,0.,0.,0.,0.,0.,0.,0.,0.,2.246645,0.,1.366704,1.713938,0.,1.061106,0.,0.,0.,0.,0.,2.019859,0.,1.592045,0.,0.949288,1.488723,0.,0.,0.,1.904222,0.,0.,0.,0.,0.,0.,0.,0.,0.,0.,0.,0.,0.,0.,0.,0.,0.,0.,0.,0.,2.001593,0.,0.,0.,0.,0.,0.,0.,0.,0.,0.,0.,0.,0.,0.,0.,0.,0.,0.,0.,0.,2.193597,0.,0.,0.,0.,0.,0.,0.,0.,0.,0.,0.,0.,0.,0.,0.,0.,0.,0.,0.,0.,0.,0.,1.91607,0.,0.,0.,0.,0.,0.,0.,0.,0.,0.,0.,0.,0.,0.,0.,1.795532,0.,0.,0.,0.,0.,0.,0.,0.,0.,0.,0.,0.,0.,0.,0.,0.,1.646922,0.,0.,2.021794,2.124974,2.291635,0.,2.334315,0.,0.,0.,1.768188,0.,0.,0.,0.,2.218828,0.,0.,0.,0.,0.,2.218828,0.,0.,0.,0.,0.,0.,0.,0.,0.,0.,0.,0.,0.,0.,0.,0.,0.,0.,1.397488,0.,0.,0.,0.,0.,0.,0.,0.,0.,0.,0.,0.,0.,0.,0.,1.368674,1.61272,0.,0.,0.,0.,0.,1.330898,0.,0.,0.,0.,0.,0.,0.,0.,0.,0.,0.,0.,0.,0.,0.,1.911768,1.53686,0.,0.,0.,0.,0.,1.638004,0.,0.,0.,0.,0.,0.,0.,0.,2.084438,0.,0.,0.,0.,2.388234,0.,0.,0.,0.,0.,0.,0.,0.,0.,0.,0.,0.,0.,0.,0.,0.,0.,0.,2.671198,2.671198,0.,0.,0.,0.,0.,1.65219,0.,0.,0.,0.,0.,0.,0.,0.,0.,0.,0.,2.013587,0.,0.,0.,0.,0.,0.,0.,0.,0.,0.,0.,0.,0.,0.,0.,0.,1.780989,0.,0.,0.,0.,0.,0.,2.031568,0.,0.,0.,0.,0.,0.,0.,0.,0.,0.926664,0.,0.,0.,0.,0.,0.,0.,0.,0.,0.,1.503618,0.,0.,0.,0.,0.,1.503618,0.,0.,0.,0.,0.,0.,1.692434,0.,1.809101,0.,0.,0.,0.,0.,1.809101,0.,0.,0.,1.060672,0.,0.,0.,0.,0.,0.,0.,0.,0.,0.,0.,0.,0.,0.,0.,0.,0.,0.,0.,0.,0.,0.,0.,0.,0.,0.,0.,0.,0.,0.,1.171829,0.,1.927045,0.,1.927045,0.,1.927045,0.,0.,0.,0.,0.,0.,0.,0.,0.,0.,0.,0.,0.,1.464951,0.,0.,0.,0.,0.,0.,1.637435,0.,1.511959,1.637435,1.511959,0.,0.,0.,0.,0.,2.10959,0.,0.,0.,0.,0.,0.,0.,0.,0.,0.,0.,0.,0.,0.,0.,0.,0.,0.,0.,0.,0.,0.,0.,0.,1.429011,2.155437,0.,0.,0.,0.,0.,0.,0.,0.,0.,0.,0.,0.,0.,0.,0.,0.,0.,0.,0.,0.,0.,0.,0.,0.,0.,0.,0.,0.,0.,0.,0.,0.,0.,0.,0.,0.,0.,0.,0.,0.,0.,0.,0.,0.,0.,1.301277,0.,0.,0.,0.,0.,1.301277,0.,0.,0.,0.,0.,0.,0.,0.,1.868785,0.,0.,0.,0.,0.,0.,0.,0.,0.,0.,0.,0.,0.,0.,0.,0.,0.,1.868785,0.,0.,0.,1.494734,0.,0.,0.,0.,0.,0.,0.,0.,0.,0.,0.,0.,0.,0.,0.,0.,0.,0.,0.,1.975537,0.,0.,0.,0.,0.,0.,0.,0.,1.529174,0.,1.529174,0.,0.,0.,0.,0.,0.,1.720325,0.,0.,0.,0.,0.,0.,0.,0.,0.,0.,0.,0.,0.,0.,0.,0.,0.,0.,0.,0.,2.460182,2.337575,1.520699,0.,0.,0.,0.,0.,1.976013,0.,0.,0.,0.,0.,0.,0.,0.,0.,0.,0.,0.,0.,1.742531,1.916608,0.,0.,0.,0.,1.339403,0.,1.872526,0.,0.,0.,0.,0.,0.,1.589272,0.,0.,0.,1.803738,1.803738,0.,0.,0.,0.,0.,0.,0.,0.,1.614214,0.,0.,0.,0.,0.,0.,0.,0.,0.,0.,0.,0.,0.,0.,0.,0.,0.,0.,0.,0.,0.,0.,0.,2.091152,2.066084,0.,0.,0.,0.,0.,0.,0.,0.99227,1.43362,1.176536,0.,0.,0.,0.,0.89384,0.,0.,0.,0.,0.,0.,0.,0.,0.,0.,0.,0.,0.,0.,0.,0.,0.,0.,0.,0.,1.323331,0.,1.676362,0.,1.55353,0.,1.55353,0.,0.,0.,0.,0.,0.,0.,0.,0.,0.,0.,2.165469,1.462208,0.,0.,0.,0.,0.,0.,0.,0.,0.97271,0.,0.,0.,0.,0.,0.,0.,0.,1.451697,0.,0.,0.,0.,0.,0.,0.,0.,0.,2.053379,0.,0.,0.,0.,0.,1.425849,0.979436,0.,0.,0.,0.,0.,0.,0.,0.,0.,0.,0.,0.,0.,0.,0.,0.,0.,0.,0.,0.,0.,0.,0.,0.,0.,0.,0.,0.,0.,0.,0.,0.,0.,0.,0.,0.,0.,0.,0.,0.,0.,1.283608,0.,0.,0.,0.,0.,0.,0.,0.,0.,0.,0.,0.,0.,1.495382,0.,0.,0.,0.,0.,0.,0.,0.,0.,0.,0.,0.,0.,0.,0.,0.,0.,0.,0.,0.,0.,0.,0.,0.,0.,0.,0.,0.,0.,0.,0.,0.,0.,0.,0.,0.,0.,1.371953,0.,0.,2.414966,0.,0.,2.414966,0.,0.,0.,0.,0.,0.,0.,0.,1.933769,0.,0.,0.,2.170371,0.,0.,0.,0.,0.,1.694548,0.,2.50324,0.,0.,0.,1.71773,0.,0.,0.,0.,0.,0.,0.,0.,0.,0.,0.,0.,0.,0.,0.,0.,0.,0.,0.,0.,0.,0.,0.,0.,0.,0.,0.,0.,0.,0.,0.,0.,0.,0.,0.,0.,0.,0.,0.,0.,0.,0.,0.,0.,0.,0.,1.610255,0.,0.,1.678657,1.881823,0.,0.,0.,0.,0.,2.02274,0.,0.,0.,0.,0.,1.531176,0.,0.,0.,1.867465,0.,1.774908,0.,0.,0.,0.,0.,0.,0.,0.,0.,0.,0.,0.,0.,0.,0.,0.,0.,0.,0.,0.,0.,0.,0.,0.,0.,0.,0.,0.,0.,0.,0.,0.,0.,0.,0.,1.761991,1.715573,1.761991,1.715573,0.,0.,0.,0.,0.,0.,0.,0.,0.,0.,0.,0.,0.,0.,0.,0.,0.,0.,0.,0.,0.,0.,0.,0.,0.,0.,0.,0.,0.,0.,0.,0.,0.,1.158335,0.,0.,0.,0.,0.,1.658234,0.,0.,0.,0.,0.,2.075329,0.,0.,0.,0.,0.,1.970833,1.970833,0.,0.,0.,0.,0.,0.,0.,0.,0.,0.,0.,0.,0.,0.,2.18106,0.,0.,0.,0.,0.,0.,0.,0.,0.,0.,0.,0.,0.,0.,0.,0.,0.,0.,0.,0.,0.,0.,0.,0.,0.,0.,0.,0.,0.,0.,0.,0.,2.415839,0.,0.,0.,1.748428,0.,1.516953,0.,0.,0.,2.143492,0.,0.,0.,0.,0.,0.,0.,0.,0.,0.,0.,0.,0.,0.,0.,0.,1.67086,0.,0.,0.,0.,0.,0.,0.,0.,0.,0.,1.033602,0.,0.,0.,0.,0.,0.,0.,0.,2.814813,0.,0.,1.963509,0.,0.,1.963509,0.,0.,1.963509,0.,0.,0.,0.,0.,0.,0.,0.,0.,0.,0.,0.,0.,0.,0.,0.,0.,0.,0.,0.,0.,0.,0.,1.827707,0.,0.,0.,0.,0.,0.,0.,2.121627,1.389148,0.,0.,0.,0.,0.,0.,0.,0.,0.,0.,0.,0.,0.,0.,0.,0.,0.,0.,0.,0.,0.,2.294923,0.,0.,0.,0.,0.,0.,0.,0.,0.,0.,0.,0.,0.,0.,0.,0.,0.,0.,0.,0.,0.,0.,0.,0.,0.,0.,0.,0.,0.,0.,0.,1.956478,0.,0.,0.,1.320317,0.,0.,0.,0.,0.,0.,0.,0.,0.,0.,0.,0.,0.,0.,0.,0.,0.,0.,0.,0.,0.,0.,0.,0.,0.,0.,0.,0.,0.,0.,0.,0.,0.,0.,0.,0.,0.,0.,0.,0.,0.,0.,0.,0.,0.,0.,0.,0.,0.,0.,0.,0.,0.,0.,0.,0.,0.,0.,0.,0.,0.,0.,0.,0.,0.,0.,0.,0.,2.144082,0.,0.,0.,1.385915,0.,0.,0.,0.,0.,0.,0.,1.094085,0.,0.,0.,2.424811,0.,0.,0.,0.,0.,0.,0.,0.,0.,0.,0.,0.,0.,0.,0.,0.,0.,0.,0.,0.,0.,0.,0.,0.,0.,0.,0.,0.,0.,0.,0.,0.,0.,0.,0.,0.,0.,0.,0.,0.,0.,0.,0.,0.,2.129385,0.,0.,0.,0.,2.129385,0.,0.,0.,0.,0.,0.,0.,0.,0.,0.,0.,0.,0.,0.,0.,0.,0.,0.,0.,0.,0.,0.,0.,0.,0.,0.,0.,0.,0.,0.,0.,0.,0.,0.,0.,0.,0.,0.,0.,0.,0.,0.,0.,0.,0.,0.,0.,0.,0.,0.,0.,0.,0.,0.,1.633452,0.,0.,0.,0.,0.,0.,0.,0.,0.,0.,0.,0.,0.,0.,0.,0.,0.,0.,0.,0.,0.,0.,0.,0.,0.,0.,0.,1.262598,0.,0.,1.38419,2.116953,0.,0.,0.,0.,0.,2.31883,0.,0.,0.,0.,0.,0.,0.,1.618917,0.,0.,0.,0.,0.,1.676637,0.,0.,0.,0.,0.,0.,0.,0.,0.,0.,0.,0.,0.,0.,0.,0.,0.,0.,0.,1.849917,0.,0.,0.,0.,0.,0.,0.,0.,0.,0.,0.,0.,0.,0.,0.,0.,0.,0.,0.,0.,0.,0.,0.,0.,0.,1.826202,0.,0.,0.,1.830317,0.,0.,0.,2.235093,0.,1.683411,0.,0.,0.,0.,1.384703,0.,0.,1.384703,0.,0.,0.,1.21532,0.,0.,0.,0.,0.,0.,0.,0.,1.683136,0.,0.,0.,0.,0.,1.461058,0.,1.825055,0.,0.,0.,0.,0.,0.,1.84425,1.91243,0.,0.,0.,0.,0.,0.,0.,0.,0.,0.,0.,0.,0.,0.,0.,0.,0.,0.,0.,0.,0.,0.,0.,0.,0.,0.,0.,0.,0.,0.,0.,0.,0.,0.,0.,0.,0.,0.,0.,0.,0.,0.,0.,0.,0.,0.,0.,0.,0.,2.12306,0.,0.,0.,0.,0.,0.,0.,0.,0.,0.,1.986666,0.,0.,0.,0.,0.,0.,0.,0.,0.,1.760722,0.,0.,0.,0.,1.62214,0.,0.,0.,0.,0.,0.,0.,0.,0.,0.,0.,0.,0.,0.,0.,1.618455,0.,0.,0.,0.,0.,0.,0.,0.,0.,0.,0.,0.,0.,0.,0.,0.,0.,0.,0.,0.,0.,1.790202,1.167655,0.,0.,0.,0.,1.635009,0.,0.,0.,0.,0.,0.,0.,0.,0.,0.,1.718116,1.718116,0.,0.,0.,0.,0.,0.,0.,0.,0.,0.,0.,0.,0.,0.,0.,0.,0.,1.870661,0.,0.,0.,0.,0.,0.,0.,0.,0.,0.,0.,0.,0.,0.966005,0.,0.,0.,0.,0.,0.,0.,0.,0.,0.,0.,0.,0.,0.,0.,0.,0.,0.,0.,0.,0.,0.,0.,0.,0.,0.,0.,0.,0.,0.,0.,0.,0.,0.,0.,0.,0.,0.,0.,0.,0.,0.,0.,0.,0.,0.,0.,0.,0.,0.,0.,0.,0.,0.,1.53908,0.,0.,1.428281,0.,0.,0.,0.,0.,0.,0.,2.137436,0.,0.,0.,0.,0.,0.,0.,0.,0.789661,0.,0.,0.,0.,0.,0.,0.,1.790605,0.,0.,0.,0.,0.,0.,0.,0.,0.,0.,0.,0.,0.,0.,0.,0.,0.,0.,0.,0.,0.,0.,0.,0.,0.,0.,0.,0.,0.,0.,0.,0.934932,0.,0.,0.,0.,1.643828,1.695696,0.,0.,1.517314,0.,0.,0.,0.,0.,0.,0.,0.,0.,0.,0.,0.,0.,0.,0.,0.,0.,0.,0.,0.,0.,1.519395,2.23325,0.,0.,0.,0.,0.,0.,0.,0.,0.,0.,0.,0.,0.,0.,0.,0.,0.,0.,0.,0.,0.,0.,0.,0.,0.,0.,0.,0.,0.,0.,0.,0.,0.,0.,0.,0.,0.,0.,0.,0.,0.,0.,0.,0.,0.,0.,0.,0.,0.,0.,0.,0.,0.,0.,0.,0.,0.,0.,0.,0.,0.,0.,0.,0.,0.,0.,0.,2.522542,0.,2.010476,2.010476,0.,0.,0.,0.,0.,0.,0.,0.,0.,0.,0.,0.,0.,0.,0.,0.,1.240927,0.,0.,0.,0.,0.,0.,0.,0.,0.,0.,0.,0.,0.,0.,0.,0.,0.,0.,0.,0.,0.,0.,0.,0.,0.,0.,0.,0.,0.,0.,0.,0.,0.,0.,0.,0.,0.,0.,2.128788,0.,0.,0.,0.,0.,0.,0.,0.,1.872849,0.,0.,0.,0.,0.,0.,0.,0.,0.,1.17349,0.,0.,1.381679,0.923453,0.,0.923453,0.,0.,0.,0.,0.,0.,2.067524,2.100946,0.,0.,0.,0.,2.070837,0.,0.,0.,0.,0.,1.332743,0.,1.965276,0.,0.,1.602103,0.,0.,2.069426,1.403704,0.,0.,1.90913,0.,0.,1.90913,1.48083,0.,1.445679,0.,0.,0.,0.,0.,0.,0.,0.,0.,0.,0.,0.,0.,0.,0.,0.,0.,0.,0.,0.,0.,0.,0.,0.,0.,0.,0.,0.,0.,0.,0.,2.278104,0.,0.,0.,1.960329,1.958906,0.,0.,0.,0.,0.,0.,0.,2.135749,0.,0.,0.,0.,0.,0.,0.,1.986968,0.,0.,0.,0.,0.,0.,0.,0.,0.,0.,0.,1.829951,0.,0.,0.,0.,0.,0.,0.,0.,0.,0.,0.,0.,1.688172,0.,1.8324,0.,0.,0.,0.,0.,0.,0.,0.,0.,1.082679,0.,0.,0.,0.,0.,0.,0.,0.,0.,0.,0.,0.,0.,0.,0.,0.,0.,0.,0.,0.,0.,0.,0.,0.,0.,0.,0.,0.,0.,0.,0.,0.,0.,0.,0.,0.,0.,0.,0.,0.,0.,0.,0.,0.,0.,0.,0.,0.,0.,0.,0.,0.,0.,0.,0.,0.,0.,0.|0.,0.,0.,0.,0.,0.,0.,0.,0.,0.,0.,0.,0.,0.,0.,0.,0.,0.,0.,0.,0.,0.,0.,0.,0.,0.,0.,0.,0.,0.478524,0.,0.,0.,0.,0.,0.,0.,0.,0.,0.193267,0.,0.,0.,0.,0.,0.,0.,0.,0.,0.,0.,0.283698,0.,0.,0.,0.,0.,0.,0.168672,0.,0.,0.,0.,0.,0.152205,0.164217,0.,0.,0.,0.,0.,0.,0.,0.253409,0.,0.,0.,0.,0.,0.,0.,0.,0.,0.,0.,0.,0.,0.15122,0.15122,0.638601,0.,0.,0.,0.,0.,0.,0.084273,0.,0.084273,0.,0.,0.,0.963645,0.,0.,0.,0.,0.,0.,0.,0.,0.,0.,0.,0.,0.,0.,0.,0.,0.,0.051228,0.,0.,0.,0.63374,0.,0.,0.,0.,0.,0.,0.,0.,0.,0.,0.,0.,0.,0.,0.,0.,0.,0.,0.,0.,0.,0.,0.,0.565221,0.,0.,0.,0.,0.,0.,0.,0.040189,0.,0.,0.,0.,0.,0.,0.106897,0.,0.,0.,0.,0.,0.,0.,0.,0.,0.,0.,0.,0.,0.169842,0.210095,0.,0.,0.,0.,0.,0.,0.,0.,0.,0.,0.,0.,0.,0.,0.,0.,0.,0.,0.,0.243715,0.,0.,0.,0.,0.,0.,0.,0.,0.,0.,0.,0.,0.,0.,0.,0.,0.,0.,0.,0.,0.,0.,0.470664,0.,0.,0.,0.,0.,0.,0.,0.,0.,0.,0.259756,0.,0.,0.,0.,0.,0.,0.,0.,0.,0.,0.,0.,0.,0.,0.,0.,0.,0.,0.,0.,0.,0.,0.,0.,0.,0.,0.,0.,0.,0.,0.,0.,0.,0.,0.,0.,0.,0.,0.,0.,0.,0.,0.,0.,0.,0.,0.,0.,0.,0.,0.,0.,0.,0.,0.,0.,0.,0.,0.,0.,0.114961,0.,0.,0.127636,0.,0.,0.,0.,0.,0.,0.,0.,0.,0.,0.,0.,0.,0.,0.,0.,0.,0.,0.,0.,0.,0.,0.,0.,0.,0.,0.,0.,0.,0.,0.,0.,0.,0.,0.,0.,0.,0.,0.465147,0.,0.,0.,0.,0.,0.,0.,0.,0.,0.,0.87594,0.87594,0.,0.,0.,0.753085,0.,0.,0.615162,0.,0.,0.166219,0.204748,0.,0.,0.,0.,0.,0.,0.,0.,0.555874,0.280613,0.,0.,0.,0.,0.,0.,0.,0.,0.,0.,0.,0.,0.,0.,0.,0.,0.,0.,0.,0.,0.,0.,0.,0.,0.,0.,0.,0.,0.,0.,0.,0.,0.,0.,0.159123,0.,0.,0.159123,0.,0.,0.,0.,0.,0.830025,0.,0.,0.,0.,0.,0.,0.,0.,0.,0.338004,0.,0.,0.,0.,0.338004,0.,0.,0.,0.,0.,0.,0.,0.,0.,0.043489,0.,0.,0.,0.,0.,0.,0.,0.,0.,0.,0.,0.,0.,0.,0.,0.,0.,0.,0.,0.,0.,0.,0.,0.,0.,0.,0.,0.,0.,0.,0.,0.,0.,0.,0.,0.,0.,0.,0.,0.,0.,0.,0.,0.,0.,0.,0.,0.,0.,0.,0.,0.,0.,0.,0.,0.,0.,0.,0.,0.,0.,0.,0.,0.,0.,0.,0.,0.,0.,0.,0.,0.,0.,0.,0.,0.,0.,0.051007,0.,0.,0.,0.,0.,0.,0.,0.,0.,0.,0.,0.,0.,0.,0.,0.,0.,0.636843,0.,0.,0.,0.,0.,0.,0.,0.,0.,0.,0.,0.,0.,0.,0.,0.,0.,0.,0.,0.,0.,0.,0.,0.,0.,0.,0.,0.,0.,0.,0.,0.,0.328354,0.,0.,0.,0.491951,0.,0.090975,0.,0.,0.,0.,0.,0.,0.,0.,0.,0.,0.,0.,0.,0.,0.,0.,0.,0.,0.,0.,0.,0.,0.,0.,0.,0.,0.,0.,0.496253,0.,0.,1.115815,0.,0.,0.,0.,0.,0.,0.,0.,0.,0.,0.,0.,0.,0.,0.,0.7651,0.,0.,0.,0.,0.,0.,0.,0.68993,0.,0.,0.,0.457038,0.,0.,0.,0.,0.,0.,0.,0.,0.,0.,0.,0.,0.,0.,0.,0.,0.,0.,0.,0.,0.,0.,0.,0.,0.,0.,0.,0.,0.,0.,0.,0.,0.,0.,0.,0.,0.,0.,0.,0.,0.,0.,0.,0.,0.,0.,0.,0.,0.,0.,0.,0.,0.,0.,0.,0.,0.,0.,0.,0.,0.,0.,0.,0.,0.,0.,0.,0.,0.,0.,0.,0.,0.,0.,0.,0.,0.,0.,0.,0.256147,0.,0.,0.,0.,0.,0.256147,0.,0.,0.,0.096438,0.,0.,0.716626,0.,0.,0.,0.,0.,0.,0.,0.,0.,0.,0.,0.,0.,0.,0.,0.,0.,0.,0.,0.,0.,0.,0.,0.,0.,0.,0.,0.,0.,0.,0.,0.,0.,0.,0.,0.,0.,0.,0.,0.,0.,0.,0.,0.,0.,0.,0.,0.,0.,0.,0.,0.,0.,0.,0.,0.,0.,0.,0.,0.,0.,0.,0.,0.,0.175626,0.,0.,0.,0.,0.,0.,0.,0.,0.,0.,0.,0.,0.,0.,0.,0.,0.,0.,0.,0.,0.,0.,0.,0.,0.,0.,0.,0.,0.,0.,0.,0.,0.,0.,0.,0.,0.,0.,0.,0.,0.,0.,0.,0.,0.,0.,0.,0.,0.,0.,0.,0.0912,0.,0.,0.,0.,0.,0.,0.,0.,0.,0.,0.,0.,0.,0.,0.,0.,0.,0.,0.,0.,0.,0.,0.,0.,0.,0.732826,0.,0.,0.,0.12176,0.,0.,0.,0.,0.,0.,0.,0.,0.,0.,0.,0.,0.,0.,0.,0.32444,0.,0.,0.,0.,0.,0.,0.,0.,0.922563,0.,0.,0.943099,0.20258,0.30017,0.,0.,0.,0.,0.,0.,0.,0.,0.,0.,0.,0.,0.,0.,0.,0.,0.,0.,0.,0.,0.,0.,0.,0.,0.,0.,0.,0.,0.,0.019601,0.,0.,0.,0.,0.,0.,0.,0.,0.,0.,0.,0.,0.,0.,0.,0.,0.,0.,0.,0.,0.,0.,0.,0.,0.,0.,0.,0.,0.,1.295721,1.08579,0.,0.,0.,0.,0.,0.,0.,0.,0.,0.,0.,0.,0.,0.,0.,0.,0.,0.,0.,0.,0.,0.,0.,0.,0.,0.,0.,0.,0.,0.,0.,0.,0.,0.,0.,0.,0.,0.,0.,0.,0.,0.115558,0.,0.,0.,0.,0.,0.,0.,0.,0.,0.,0.,0.,0.,0.,0.,0.,0.,0.,0.,0.,0.,0.,0.,0.,0.,0.,0.,0.,0.,0.,0.,0.,0.,0.,0.,0.,0.,0.,0.,0.,0.,0.,0.,0.,0.,0.,0.,0.,0.,0.,0.,0.,0.,0.,0.,0.,0.,0.,0.,0.,0.,0.,0.,0.214419,0.,0.,0.,0.473532,0.,0.,0.,0.,0.,0.,0.,0.,0.,0.,0.,0.,0.,0.,0.,0.,0.,0.,0.701457,0.,0.,0.,0.,0.,0.,0.,0.,0.,0.,0.,0.,0.,0.,0.,0.,0.,0.,0.,0.,0.,0.,0.,0.,0.,0.,0.,0.628071,0.,0.,0.,0.,0.,0.,0.,0.,0.,0.,0.011318,0.,0.,0.,0.,0.,0.,0.,0.,0.,0.,0.,0.,0.,0.,0.,0.,0.,0.200608,0.,0.736449,0.264142,0.,0.,0.,0.,0.,0.,0.,0.132711,0.,0.,0.,0.,0.,0.696404,0.,0.,0.,0.,0.,0.815823,0.,0.,0.,0.,0.,0.,0.,0.,0.,0.,0.,0.,0.,0.,0.,0.,0.,0.,0.,0.,0.,0.,0.,0.,0.,0.,0.,0.,0.,0.,0.,0.,0.,0.,0.,0.,0.,0.,0.,0.,0.,0.,0.,0.,0.,0.,0.,0.,0.,0.,0.,0.,0.,0.,0.,0.,0.,0.,0.,0.,0.,0.,0.,0.,0.,0.,0.271302,0.,0.,0.,0.,0.,0.,0.,0.,0.,0.,0.,0.,0.,0.,0.,0.,0.,0.,0.,0.,0.,0.,0.,0.,0.,0.,0.,0.,0.,0.,0.,0.,0.,0.,0.,0.,0.,0.,0.,0.,0.,0.,0.,0.,0.,0.,0.,0.,0.,0.,0.,0.,0.,0.,0.,0.025367,0.,0.,0.,0.,0.,0.,0.,0.,0.,0.,0.,0.,0.,0.,0.,0.,0.,0.,0.,0.,0.,0.,0.,0.,0.,0.,0.,0.,0.,0.,0.,0.,0.,0.,0.,0.,0.,0.,0.,0.,0.,0.73484,0.,0.,0.,0.,0.,0.,0.,0.,0.,1.370594,0.,0.,0.,0.,0.,0.,0.,0.,0.,0.,0.,0.,0.,0.,0.,0.,0.,0.,0.,0.,0.,0.,0.,0.,0.,0.,0.17341,0.,0.,0.,0.,0.17341,0.,0.,0.,0.239339,0.,0.,0.,0.,0.,0.,0.,0.,0.,0.,0.,0.,0.397188,0.,0.,0.,0.,0.,0.,0.,0.,0.,0.,0.,0.,0.,0.,0.,0.,0.,0.,0.,0.,0.,0.,0.,0.,0.,0.,0.,0.,0.,0.,0.,0.,0.,0.,0.,0.,0.,0.,0.,0.,0.,0.,0.,0.,0.,0.,0.,0.,0.,0.,0.,0.,0.,0.,0.,0.,0.,0.,0.,0.,0.,0.,0.,0.,0.,0.,0.,0.,0.,0.,0.,0.,0.,0.,0.,0.,0.,0.,0.44216,0.,0.,0.,0.,0.,0.391622,0.,0.,0.,0.,0.,0.,0.,0.,0.,0.,0.,0.,0.,0.,0.,0.,0.,0.,0.,0.,0.,0.,0.,0.,0.,0.,0.,0.,0.,0.,0.,0.,0.,0.50668,0.,0.465797,0.,0.,0.,0.,0.,0.,0.,0.,0.092605,0.350555,0.,0.,0.,0.,0.215342,0.149534,0.,0.,0.,0.,0.,0.,0.,0.,0.,0.,0.,0.,0.,0.,0.,0.,0.,0.,0.,0.,0.,0.,0.,0.,0.,0.,0.,0.,0.,0.,0.,0.391438,0.,0.,0.,0.,0.,0.,0.,0.,0.,0.,0.,0.,0.,0.,0.,0.,0.,0.,0.,0.,0.,0.,0.,0.,0.,0.,0.,0.110889,0.,0.,0.,0.,0.,0.,0.,0.,0.,0.579898,0.579898,0.,0.,0.,0.,0.,0.,0.,0.,0.,0.,0.,0.,0.,0.|0.,0.,0.,0.,0.,0.,0.,0.,0.,0.,0.,0.,0.,0.,0.,0.,0.,0.,0.,0.,0.,0.,0.,0.,0.,0.,0.,0.401848,0.,0.,0.,0.,0.,0.,0.,0.,0.087124,0.,0.,0.,0.,0.,0.229107,0.,0.,0.,0.,0.,0.,0.,0.,0.,0.,0.,0.,0.,0.,0.,0.,0.,0.,0.12018,0.12018,0.,0.,0.,0.,0.,0.189698,0.,0.189698,0.,0.,0.,0.520667,0.241036,0.,0.,0.,0.,0.,0.,0.,0.,0.,0.,0.,0.,0.,0.,0.,0.033341,0.,0.,0.,0.,0.,0.,0.,0.,0.,0.,0.,0.,0.,0.,0.,0.,0.,0.,0.,0.,0.,0.,0.,0.,0.,0.,0.552312,0.,0.,0.,0.,0.,0.,0.,0.,0.,0.,0.,0.,0.,0.,0.,0.,0.300728,0.097737,0.,0.,0.,0.,0.,0.,0.,0.,0.,0.,0.,0.,0.,0.,0.,0.,0.,0.,0.,0.,0.,0.159321,0.,0.,0.,0.,0.,0.,0.,0.,0.,0.,0.334942,0.,0.,0.,0.,0.,0.,0.,0.,0.,0.,0.,0.,0.,0.,0.,0.,0.,0.,0.,0.,0.,0.,0.,0.133754,0.,0.,0.,0.,0.,0.,0.,0.,0.,0.,0.,0.,0.,0.,0.271173,0.,0.,0.,0.,0.,0.,0.,0.,0.,0.,0.271173,0.,0.,0.,0.,0.,0.,0.,0.,0.,0.,0.,0.,0.03187,0.,0.,0.,0.,0.,0.,0.,0.,0.,0.,0.,0.,0.,0.,0.,0.,0.,0.,0.,0.,0.,0.,0.,0.,0.,0.,0.,0.,0.,0.,0.,0.,0.,0.,0.,0.,0.,0.,0.,0.,0.,0.,0.,0.,0.,0.,0.,0.,0.,0.,0.,0.,0.,0.,0.,0.322287,0.,0.,0.,0.,0.,0.,0.,0.308935,0.,0.,0.,0.,0.,0.,0.,0.,0.,0.,0.,0.,0.,0.,0.,0.,0.,0.,0.,0.,0.,0.,0.,0.,0.,0.,0.,0.,0.,0.,0.,0.,0.,0.,0.,0.,0.,0.,0.635872,0.,0.,0.329087,0.,0.,0.,0.,0.,0.329087,0.,0.,0.,0.,0.,0.,0.622111,0.211722,0.,0.,0.,0.,0.,0.,0.,0.,0.,0.,0.,0.,0.,0.,0.049852,0.049852,0.,0.455061,0.,0.,0.,0.,0.,0.,0.,0.,0.,0.,0.,0.,0.,0.,0.,0.,0.,0.,0.,0.,0.,0.,0.,0.,0.,0.,0.,0.,0.,0.,0.,0.,0.,0.,0.,0.,0.,0.,0.,0.,0.,0.,0.,0.,0.,0.,0.,0.,0.,0.,0.,0.,0.,0.,0.,0.,0.,0.,0.,0.,0.,0.,0.,0.,0.,0.,0.,0.,0.,0.,0.,0.,0.,0.174712,0.,0.,0.,0.,0.,0.174712,0.,0.,0.,0.,0.,0.,0.,0.,0.,0.,0.,0.,0.,0.,0.,0.,0.,0.,0.,0.,0.,0.,0.,0.,0.,0.,0.,0.,0.,0.,0.,0.,0.,0.,0.,0.,0.,0.,0.,0.,0.,0.,0.,0.,0.,0.,0.,0.,0.,0.,0.,0.,0.,0.,0.,0.,0.,0.,0.694924,0.,0.,0.,0.,0.,0.,0.,0.583262,0.,0.,0.,0.,0.,0.,0.,0.,0.,0.,0.,0.,0.,0.,0.,0.,0.,0.,0.,0.,0.,0.,0.,0.20149,0.,0.,0.,0.,0.99484,0.,0.,0.,0.,0.,0.,0.,0.,0.,0.,0.,0.,0.449065,0.,0.,0.,0.,0.,0.,0.823351,0.,0.,0.,0.,0.,0.,0.,0.,0.,0.,0.,0.,0.,0.,0.,0.,0.,0.,0.,0.,0.,0.,0.,0.,0.,0.,0.143538,0.,0.,0.,0.,0.,0.,0.,0.,0.,0.,0.,0.,0.,0.,0.,0.,0.,0.,0.,0.,0.,0.,0.,0.,0.,0.,0.,0.113065,0.,0.,0.,0.,0.,0.,0.,0.,0.,0.,0.,0.,0.,0.,0.084579,0.374647,0.,0.,0.,0.,0.054878,0.,0.,0.,0.,0.,0.,0.,0.,0.,0.,0.,0.,0.,0.,0.,0.,0.,0.,0.,0.,0.,0.,0.,0.,0.,0.,0.,0.,0.,0.,0.,0.,0.,0.,0.,0.,0.,0.,0.,0.,0.,0.,0.,0.,0.,0.,0.,0.,0.,0.,0.183797,0.,0.,0.,0.,0.,0.,0.,0.,0.,0.,0.,0.,0.,0.,0.,0.,0.,0.,0.,0.,0.,0.,0.,0.,0.,0.,0.,0.,0.,0.,0.,0.,0.,0.,0.,0.,0.,0.,0.,0.,0.,0.,0.,0.,0.,0.,0.,0.,0.,0.,0.,0.,0.,0.,0.,0.,0.,0.,0.,0.,0.,0.,0.,0.,0.,0.,0.,0.,0.,0.,0.,0.,0.,0.,0.64446,0.,0.,0.,0.,0.,0.,0.,0.,0.,0.,0.,0.,0.,0.,0.,0.280081,0.,0.,0.,0.,0.,0.,0.,0.748437,0.,0.081228,0.119956,0.,0.,0.,0.,0.,0.,0.,0.,0.,0.,0.,0.,0.,0.,0.,0.,0.,0.,0.,0.,0.,0.,0.,0.,0.,0.,0.,0.,0.,0.,0.,0.,0.,0.,0.,0.,0.,0.,0.,0.,0.,0.,0.,0.,0.,0.,0.,0.,0.,0.,0.,0.,0.,1.129207,0.,0.,0.,0.,0.,0.,0.,0.,0.,0.,0.,0.,0.,0.,0.,0.,0.,0.,0.,0.,0.,0.,0.,0.,0.,0.,0.,0.,0.,0.,0.,0.,0.,0.,0.,0.,0.,0.,0.,0.,0.,0.,0.,0.,0.,0.,0.,0.,0.,0.,0.,0.,0.,0.,0.16922,0.,0.,0.,0.,0.,0.,0.,0.,0.,0.,0.,0.,0.,0.057136,0.,0.,0.,0.,0.,0.271781,0.,0.,0.564564,0.,0.,0.,0.,0.,0.,0.,0.,0.,0.,0.,0.,0.624033,0.,0.548657,0.233023,0.,0.,0.,0.,0.104276,0.,0.,0.104276,0.,0.,0.,0.444417,0.,0.,0.,0.,0.523082,0.,0.,0.,0.,0.,0.,0.,0.,0.,0.,0.,0.,0.,0.,0.,0.,0.,0.,0.,0.,0.,0.,0.,0.,0.,0.160109,0.,0.,0.,0.,0.,0.,0.,0.,0.,0.,0.,0.,0.,0.082061,0.,0.,0.,0.,0.,0.,0.,0.,0.,0.,0.,0.,0.,0.,0.,0.,0.,0.,0.,0.,0.,0.,0.,0.,0.,0.,0.,0.,0.,0.,0.,0.,0.,0.,0.,0.,0.,0.,0.,0.,0.,0.,0.,0.,0.,0.,0.,0.,0.,0.,0.,0.,0.,0.,0.,0.,0.,0.,0.,0.,0.,0.,0.,0.,0.,0.,0.,0.,0.,0.,0.,0.,0.,0.052401,0.453631,0.,0.,0.,0.,0.,0.,0.,1.086073,0.,0.,0.,0.,0.,0.,0.,0.,0.,0.,0.,0.,0.,0.,0.,0.,0.,0.,0.,0.,0.,0.,0.,0.,0.,0.,0.054979,0.,0.,0.,0.,0.,0.10593,0.,0.,0.,0.,0.,0.,0.,0.,0.,0.,0.,0.,0.,0.,0.,0.,0.,0.,0.,0.,0.,0.,0.,0.,0.,0.,0.,0.,0.,0.,0.,0.,0.,0.,0.,0.,0.,0.,0.,0.,0.,0.,0.,0.,0.,0.,0.,0.,0.,0.,0.,0.,0.,0.,0.,0.,0.,0.,0.,0.,0.,0.,0.,0.,0.,0.,0.,0.,0.,0.,0.,0.,0.,0.,0.,0.,0.,0.,0.,0.,0.,0.,0.,0.274682,0.,0.,0.,0.,0.,0.,0.,0.,0.,0.,0.,0.,0.,0.,0.,0.,0.,0.,0.,0.,0.,0.,0.641515,0.641515,0.,0.,0.,0.,0.,0.,0.,0.,0.,0.045823,0.,0.,0.,0.,0.130507,0.,0.15669,0.,0.,0.,0.,0.,0.,0.,0.,0.,0.,0.,0.,0.,0.,0.,0.,0.,0.254874,0.,0.,0.,0.,0.,0.,0.,0.,0.,0.,0.,0.,0.,0.,0.,0.,0.,0.,0.,0.,0.,0.,0.,0.,0.,0.,0.,0.,0.,0.,0.,0.,0.,0.,0.,0.809838,0.809838,0.,0.,0.,0.,0.,0.,0.,0.,0.,0.,0.,0.,0.,0.,0.,0.,0.,0.,0.,0.,0.,0.,0.|0.,0.,0.,0.,0.,0.,0.,0.,0.,0.,0.,0.,0.,0.,0.,0.,0.,0.,0.,0.,0.,0.,0.238638,0.,0.,0.,0.,0.,0.,0.,0.,0.,0.,0.,0.,0.,0.,0.,0.,0.,0.,0.,0.452923,0.,0.134849,0.437348,0.,0.,0.,0.954198,0.,0.,0.,0.,0.752306,0.,0.,0.,0.,0.,0.,0.,0.,0.,0.,0.,0.,0.,0.789081,0.,0.,0.,0.,0.,0.,0.,0.543992,0.,0.543992,0.,0.,0.,0.591098,0.,1.624838,0.,1.624838,0.,0.,0.,1.624838,0.780631,0.,0.,0.,0.,0.,0.,0.,0.,0.,0.,0.,0.,0.,0.,0.,0.,0.,0.,0.,0.,0.,0.,0.,0.,0.,0.,0.,0.,0.,0.,0.,0.,0.010538,0.,0.,0.,0.,0.,0.,0.,0.,0.,0.,0.,0.,0.,0.,0.,0.,0.,0.126472,0.,0.691793,0.,0.,0.,0.,0.,0.,0.,0.,0.,0.,0.,0.579073,0.,0.,0.,0.,0.,0.,0.129367,0.129367,1.601668,1.033132,0.,0.,0.187825,0.187825,0.,0.,0.,0.,0.,0.,1.050517,1.074787,0.,0.,0.,0.,0.,0.,0.,0.,0.,0.,0.,0.,0.798071,0.,0.,0.,0.,0.,0.,0.,0.,0.,0.,0.,0.,0.,0.,0.,0.316385,0.,0.,0.,0.,0.,0.,0.,0.,0.,0.538408,0.,0.,1.582917,0.,0.974678,0.,0.,0.,0.,0.,0.,0.,0.,0.,0.,0.,0.,0.,0.764871,0.778414,0.,0.,0.,0.,0.,0.,0.,0.,0.,0.,0.,0.,0.709302,0.,0.,0.,0.,0.,0.,0.,0.,0.,0.,0.,0.,0.,0.,0.,0.,0.,0.,0.,0.,0.,0.,0.,0.,0.,0.,0.,0.,0.,0.,0.,0.,0.,0.,0.,0.,0.,0.,0.,1.435255,1.1599,1.435255,1.1599,0.,0.,0.,0.,0.,0.,0.,0.977888,0.988413,0.,0.,0.449495,0.082873,0.,0.,0.,0.,0.,0.,0.,0.,0.,0.,0.,0.,0.,0.,0.,0.,0.,0.,0.,0.,0.,0.,0.,0.,0.,0.,0.957719,0.,0.,0.,0.,0.,0.,0.,0.341468,0.,0.,1.079149,0.609811,0.,0.,0.,0.383704,0.,0.,0.,0.,0.,0.,0.,0.,0.,0.,0.,0.,0.,0.,1.544569,0.,0.546682,0.685575,0.,0.183925,0.,0.,0.,0.,0.,0.888738,0.,0.955227,0.,0.292089,0.572586,0.,0.,0.,1.680196,0.,0.,0.,0.,0.,0.,0.,0.,0.,0.,0.,0.,0.,0.,0.,0.,0.,0.,0.,0.,0.269445,0.,0.,0.,0.,0.,0.,0.,0.,0.,0.,0.,0.,0.,0.,0.,0.,0.,0.,0.,0.,1.500882,0.,0.,0.,0.,0.,0.,0.,0.,0.,0.,0.,0.,0.,0.,0.,0.,0.,0.,0.,0.,0.,0.,1.350672,0.,0.,0.,0.,0.,0.,0.,0.,0.,0.,0.,0.,0.,0.,0.,0.074043,0.,0.,0.,0.,0.,0.,0.,0.,0.,0.,0.,0.,0.,0.,0.,0.,1.05403,0.,0.,1.132205,1.214271,1.309505,0.,1.26442,0.,0.,0.,1.105118,0.,0.,0.,0.,1.594782,0.,0.,0.,0.,0.,1.594782,0.,0.,0.,0.,0.,0.,0.,0.,0.,0.,0.,0.,0.,0.,0.,0.,0.,0.,0.314435,0.,0.,0.,0.,0.,0.,0.,0.,0.,0.,0.,0.,0.,0.,0.,0.357045,0.42071,0.,0.,0.,0.,0.,0.099435,0.,0.,0.,0.,0.,0.,0.,0.,0.,0.,0.,0.,0.,0.,0.,0.955884,0.76843,0.,0.,0.,0.,0.,0.637002,0.,0.,0.,0.,0.,0.,0.,0.,1.343304,0.,0.,0.,0.,0.895588,0.,0.,0.,0.,0.,0.,0.,0.,0.,0.,0.,0.,0.,0.,0.,0.,0.,0.,1.371696,1.371696,0.,0.,0.,0.,0.,0.660876,0.,0.,0.,0.,0.,0.,0.,0.,0.,0.,0.,0.214864,0.,0.,0.,0.,0.,0.,0.,0.,0.,0.,0.,0.,0.,0.,0.,0.,0.667871,0.,0.,0.,0.,0.,0.,0.59752,0.,0.,0.,0.,0.,0.,0.,0.,0.,0.105303,0.,0.,0.,0.,0.,0.,0.,0.,0.,0.,0.85921,0.,0.,0.,0.,0.,0.85921,0.,0.,0.,0.,0.,0.,1.184704,0.,0.448925,0.,0.,0.,0.,0.,0.448925,0.,0.,0.,0.371235,0.,0.,0.,0.,0.,0.,0.,0.,0.,0.,0.,0.,0.,0.,0.,0.,0.,0.,0.,0.,0.,0.,0.,0.,0.,0.,0.,0.,0.,0.,0.345786,0.,0.789772,0.,0.789772,0.,0.789772,0.,0.,0.,0.,0.,0.,0.,0.,0.,0.,0.,0.,0.,0.512733,0.,0.,0.,0.,0.,0.,0.654974,0.,0.544305,0.654974,0.544305,0.,0.,0.,0.,0.,1.933791,0.,0.,0.,0.,0.,0.,0.,0.,0.,0.,0.,0.,0.,0.,0.,0.,0.,0.,0.,0.,0.,0.,0.,0.,0.148855,0.246977,0.,0.,0.,0.,0.,0.,0.,0.,0.,0.,0.,0.,0.,0.,0.,0.,0.,0.,0.,0.,0.,0.,0.,0.,0.,0.,0.,0.,0.,0.,0.,0.,0.,0.,0.,0.,0.,0.,0.,0.,0.,0.,0.,0.,0.,0.109351,0.,0.,0.,0.,0.,0.109351,0.,0.,0.,0.,0.,0.,0.,0.,0.675275,0.,0.,0.,0.,0.,0.,0.,0.,0.,0.,0.,0.,0.,0.,0.,0.,0.,0.675275,0.,0.,0.,0.533834,0.,0.,0.,0.,0.,0.,0.,0.,0.,0.,0.,0.,0.,0.,0.,0.,0.,0.,0.,0.082314,0.,0.,0.,0.,0.,0.,0.,0.,0.120149,0.,0.120149,0.,0.,0.,0.,0.,0.,0.967683,0.,0.,0.,0.,0.,0.,0.,0.,0.,0.,0.,0.,0.,0.,0.,0.,0.,0.,0.,0.,0.782785,0.743774,0.591383,0.,0.,0.,0.,0.,0.278498,0.,0.,0.,0.,0.,0.,0.,0.,0.,0.,0.,0.,0.,1.029677,1.0733,0.,0.,0.,0.,0.167425,0.,0.74901,0.,0.,0.,0.,0.,0.,1.103661,0.,0.,0.,1.352804,1.352804,0.,0.,0.,0.,0.,0.,0.,0.,0.339835,0.,0.,0.,0.,0.,0.,0.,0.,0.,0.,0.,0.,0.,0.,0.,0.,0.,0.,0.,0.,0.,0.,0.,0.731903,0.678856,0.,0.,0.,0.,0.,0.,0.,0.496135,0.325823,0.196089,0.,0.,0.,0.,0.255383,0.,0.,0.,0.,0.,0.,0.,0.,0.,0.,0.,0.,0.,0.,0.,0.,0.,0.,0.,0.,0.606527,0.,1.303837,0.,0.353075,0.,0.353075,0.,0.,0.,0.,0.,0.,0.,0.,0.,0.,0.,0.882228,0.505454,0.,0.,0.,0.,0.,0.,0.,0.,0.079949,0.,0.,0.,0.,0.,0.,0.,0.,0.580679,0.,0.,0.,0.,0.,0.,0.,0.,0.,1.246695,0.,0.,0.,0.,0.,0.108019,0.0742,0.,0.,0.,0.,0.,0.,0.,0.,0.,0.,0.,0.,0.,0.,0.,0.,0.,0.,0.,0.,0.,0.,0.,0.,0.,0.,0.,0.,0.,0.,0.,0.,0.,0.,0.,0.,0.,0.,0.,0.,0.,0.087439,0.,0.,0.,0.,0.,0.,0.,0.,0.,0.,0.,0.,0.,0.170901,0.,0.,0.,0.,0.,0.,0.,0.,0.,0.,0.,0.,0.,0.,0.,0.,0.,0.,0.,0.,0.,0.,0.,0.,0.,0.,0.,0.,0.,0.,0.,0.,0.,0.,0.,0.,0.,0.242109,0.,0.,1.793468,0.,0.,1.793468,0.,0.,0.,0.,0.,0.,0.,0.,0.15832,0.,0.,0.,1.419089,0.,0.,0.,0.,0.,0.93741,0.,1.049746,0.,0.,0.,0.521454,0.,0.,0.,0.,0.,0.,0.,0.,0.,0.,0.,0.,0.,0.,0.,0.,0.,0.,0.,0.,0.,0.,0.,0.,0.,0.,0.,0.,0.,0.,0.,0.,0.,0.,0.,0.,0.,0.,0.,0.,0.,0.,0.,0.,0.,0.,1.019828,0.,0.,0.799361,1.612992,0.,0.,0.,0.,0.,1.348493,0.,0.,0.,0.,0.,0.099859,0.,0.,0.,0.688013,0.,0.368591,0.,0.,0.,0.,0.,0.,0.,0.,0.,0.,0.,0.,0.,0.,0.,0.,0.,0.,0.,0.,0.,0.,0.,0.,0.,0.,0.,0.,0.,0.,0.,0.,0.,0.,0.,0.449562,0.254159,0.449562,0.254159,0.,0.,0.,0.,0.,0.,0.,0.,0.,0.,0.,0.,0.,0.,0.,0.,0.,0.,0.,0.,0.,0.,0.,0.,0.,0.,0.,0.,0.,0.,0.,0.,0.,0.076881,0.,0.,0.,0.,0.,0.440239,0.,0.,0.,0.,0.,0.23666,0.,0.,0.,0.,0.,1.667628,1.667628,0.,0.,0.,0.,0.,0.,0.,0.,0.,0.,0.,0.,0.,0.,0.93474,0.,0.,0.,0.,0.,0.,0.,0.,0.,0.,0.,0.,0.,0.,0.,0.,0.,0.,0.,0.,0.,0.,0.,0.,0.,0.,0.,0.,0.,0.,0.,0.,0.994757,0.,0.,0.,0.874214,0.,0.613236,0.,0.,0.,1.026461,0.,0.,0.,0.,0.,0.,0.,0.,0.,0.,0.,0.,0.,0.,0.,0.,0.668344,0.,0.,0.,0.,0.,0.,0.,0.,0.,0.,0.459379,0.,0.,0.,0.,0.,0.,0.,0.,0.884656,0.,0.,1.456797,0.,0.,1.456797,0.,0.,1.456797,0.,0.,0.,0.,0.,0.,0.,0.,0.,0.,0.,0.,0.,0.,0.,0.,0.,0.,0.,0.,0.,0.,0.,0.359785,0.,0.,0.,0.,0.,0.,0.,0.81601,0.169482,0.,0.,0.,0.,0.,0.,0.,0.,0.,0.,0.,0.,0.,0.,0.,0.,0.,0.,0.,0.,0.,0.280491,0.,0.,0.,0.,0.,0.,0.,0.,0.,0.,0.,0.,0.,0.,0.,0.,0.,0.,0.,0.,0.,0.,0.,0.,0.,0.,0.,0.,0.,0.,0.,0.745325,0.,0.,0.,0.085921,0.,0.,0.,0.,0.,0.,0.,0.,0.,0.,0.,0.,0.,0.,0.,0.,0.,0.,0.,0.,0.,0.,0.,0.,0.,0.,0.,0.,0.,0.,0.,0.,0.,0.,0.,0.,0.,0.,0.,0.,0.,0.,0.,0.,0.,0.,0.,0.,0.,0.,0.,0.,0.,0.,0.,0.,0.,0.,0.,0.,0.,0.,0.,0.,0.,0.,0.,0.,1.398314,0.,0.,0.,0.121394,0.,0.,0.,0.,0.,0.,0.,0.499474,0.,0.,0.,1.212405,0.,0.,0.,0.,0.,0.,0.,0.,0.,0.,0.,0.,0.,0.,0.,0.,0.,0.,0.,0.,0.,0.,0.,0.,0.,0.,0.,0.,0.,0.,0.,0.,0.,0.,0.,0.,0.,0.,0.,0.,0.,0.,0.,0.,0.481426,0.,0.,0.,0.,0.481426,0.,0.,0.,0.,0.,0.,0.,0.,0.,0.,0.,0.,0.,0.,0.,0.,0.,0.,0.,0.,0.,0.,0.,0.,0.,0.,0.,0.,0.,0.,0.,0.,0.,0.,0.,0.,0.,0.,0.,0.,0.,0.,0.,0.,0.,0.,0.,0.,0.,0.,0.,0.,0.,0.,0.536772,0.,0.,0.,0.,0.,0.,0.,0.,0.,0.,0.,0.,0.,0.,0.,0.,0.,0.,0.,0.,0.,0.,0.,0.,0.,0.,0.,0.256179,0.,0.,0.091174,0.354938,0.,0.,0.,0.,0.,1.855064,0.,0.,0.,0.,0.,0.,0.,0.614072,0.,0.,0.,0.,0.,0.113819,0.,0.,0.,0.,0.,0.,0.,0.,0.,0.,0.,0.,0.,0.,0.,0.,0.,0.,0.,0.698857,0.,0.,0.,0.,0.,0.,0.,0.,0.,0.,0.,0.,0.,0.,0.,0.,0.,0.,0.,0.,0.,0.,0.,0.,0.,1.328147,0.,0.,0.,0.840145,0.,0.,0.,0.745031,0.,0.420853,0.,0.,0.,0.,0.329691,0.,0.,0.329691,0.,0.,0.,0.249296,0.,0.,0.,0.,0.,0.,0.,0.,0.997414,0.,0.,0.,0.,0.,0.786723,0.,1.493227,0.,0.,0.,0.,0.,0.,0.4918,0.509981,0.,0.,0.,0.,0.,0.,0.,0.,0.,0.,0.,0.,0.,0.,0.,0.,0.,0.,0.,0.,0.,0.,0.,0.,0.,0.,0.,0.,0.,0.,0.,0.,0.,0.,0.,0.,0.,0.,0.,0.,0.,0.,0.,0.,0.,0.,0.,0.,0.,1.857677,0.,0.,0.,0.,0.,0.,0.,0.,0.,0.,1.214074,0.,0.,0.,0.,0.,0.,0.,0.,0.,1.173815,0.,0.,0.,0.,0.540713,0.,0.,0.,0.,0.,0.,0.,0.,0.,0.,0.,0.,0.,0.,0.,0.364946,0.,0.,0.,0.,0.,0.,0.,0.,0.,0.,0.,0.,0.,0.,0.,0.,0.,0.,0.,0.,0.,0.895101,0.551393,0.,0.,0.,0.,0.759112,0.,0.,0.,0.,0.,0.,0.,0.,0.,0.,1.321627,1.321627,0.,0.,0.,0.,0.,0.,0.,0.,0.,0.,0.,0.,0.,0.,0.,0.,0.,0.748264,0.,0.,0.,0.,0.,0.,0.,0.,0.,0.,0.,0.,0.,0.04537,0.,0.,0.,0.,0.,0.,0.,0.,0.,0.,0.,0.,0.,0.,0.,0.,0.,0.,0.,0.,0.,0.,0.,0.,0.,0.,0.,0.,0.,0.,0.,0.,0.,0.,0.,0.,0.,0.,0.,0.,0.,0.,0.,0.,0.,0.,0.,0.,0.,0.,0.,0.,0.,0.,0.555078,0.,0.,1.285453,0.,0.,0.,0.,0.,0.,0.,1.709948,0.,0.,0.,0.,0.,0.,0.,0.,0.047858,0.,0.,0.,0.,0.,0.,0.,1.21299,0.,0.,0.,0.,0.,0.,0.,0.,0.,0.,0.,0.,0.,0.,0.,0.,0.,0.,0.,0.,0.,0.,0.,0.,0.,0.,0.,0.,0.,0.,0.,0.096717,0.,0.,0.,0.,0.1811,0.387998,0.,0.,0.108898,0.,0.,0.,0.,0.,0.,0.,0.,0.,0.,0.,0.,0.,0.,0.,0.,0.,0.,0.,0.,0.,0.233753,1.488833,0.,0.,0.,0.,0.,0.,0.,0.,0.,0.,0.,0.,0.,0.,0.,0.,0.,0.,0.,0.,0.,0.,0.,0.,0.,0.,0.,0.,0.,0.,0.,0.,0.,0.,0.,0.,0.,0.,0.,0.,0.,0.,0.,0.,0.,0.,0.,0.,0.,0.,0.,0.,0.,0.,0.,0.,0.,0.,0.,0.,0.,0.,0.,0.,0.,0.,0.,1.342643,0.,1.419159,1.419159,0.,0.,0.,0.,0.,0.,0.,0.,0.,0.,0.,0.,0.,0.,0.,0.,0.709101,0.,0.,0.,0.,0.,0.,0.,0.,0.,0.,0.,0.,0.,0.,0.,0.,0.,0.,0.,0.,0.,0.,0.,0.,0.,0.,0.,0.,0.,0.,0.,0.,0.,0.,0.,0.,0.,0.,0.490401,0.,0.,0.,0.,0.,0.,0.,0.,0.32857,0.,0.,0.,0.,0.,0.,0.,0.,0.,0.195582,0.,0.,0.663206,0.331496,0.,0.331496,0.,0.,0.,0.,0.,0.,0.75481,0.333483,0.,0.,0.,0.,1.242502,0.,0.,0.,0.,0.,0.228695,0.,0.427815,0.,0.,0.087189,0.,0.,1.324433,0.701852,0.,0.,0.651176,0.,0.,0.651176,0.403863,0.,0.350468,0.,0.,0.,0.,0.,0.,0.,0.,0.,0.,0.,0.,0.,0.,0.,0.,0.,0.,0.,0.,0.,0.,0.,0.,0.,0.,0.,0.,0.,0.,0.,1.32347,0.,0.,0.,0.784132,0.623288,0.,0.,0.,0.,0.,0.,0.,1.196019,0.,0.,0.,0.,0.,0.,0.,1.23329,0.,0.,0.,0.,0.,0.,0.,0.,0.,0.,0.,0.47671,0.,0.,0.,0.,0.,0.,0.,0.,0.,0.,0.,0.,0.531462,0.,1.19106,0.,0.,0.,0.,0.,0.,0.,0.,0.,0.113966,0.,0.,0.,0.,0.,0.,0.,0.,0.,0.,0.,0.,0.,0.,0.,0.,0.,0.,0.,0.,0.,0.,0.,0.,0.,0.,0.,0.,0.,0.,0.,0.,0.,0.,0.,0.,0.,0.,0.,0.,0.,0.,0.,0.,0.,0.,0.,0.,0.,0.,0.,0.,0.,0.,0.,0.,0.,0.
C|0.,0.,0.,0.,0.,0.,0.,0.,0.,0.,0.,1.946899,1.660135,0.,0.,2.246218,0.,0.,0.,0.,0.,0.,0.,0.,0.,0.,0.,0.,0.,0.,0.,0.,0.,0.,0.,0.,0.,0.,0.,0.,0.,0.,0.,0.,0.,0.,0.,0.,0.,0.,1.379409,0.,0.,0.,0.,0.,1.116857,0.,0.,0.,0.,0.,0.,0.,0.,0.,0.,0.,0.,0.,0.,0.,0.,0.,0.,0.,0.,0.,0.,0.,0.,0.,0.,0.,0.,0.,1.121456,0.,0.,0.,0.,0.,0.,0.,0.,0.,0.,1.252922,0.,0.,0.,0.,0.,1.862581,0.,0.,0.,0.,0.,0.,0.,0.,0.,0.,0.,0.,0.,0.,0.,0.,0.,1.803293,0.,0.,0.,0.,1.940103,0.,0.,0.,0.,0.,0.,1.655897,0.,0.,0.,0.,0.,0.,1.091625,0.,0.,0.,0.,0.,0.,0.,0.,0.,0.,0.,0.,0.,0.,0.,0.,0.,0.,0.,0.,0.,0.,0.,0.,0.,0.,1.366521,1.123886,0.,0.,0.,0.,0.,0.,0.,0.,0.,0.,0.,0.,0.,0.,0.,0.,0.,0.,0.,0.,0.,0.,0.,0.,0.,0.,0.,0.,0.,0.,0.,0.,0.,0.,2.269641,2.147691,0.,0.,0.,0.,1.61532,1.794338,0.,0.,0.,0.,0.,0.,0.,1.66388,0.,0.,0.,0.,0.,0.,0.,0.,0.,0.,0.,0.,0.,0.,0.,0.,1.408056,0.,0.,0.,0.,0.,0.,0.,0.,0.,1.780422,0.,0.,0.,0.,0.,0.,0.,0.,0.,0.,0.,0.,0.,0.,0.,0.,0.,0.,0.,0.,0.,1.729638,0.,0.,0.,0.,0.,1.642792,1.134386,0.,1.134386,0.,0.,0.,0.,0.,0.,0.,0.,0.,0.,0.,0.,0.,0.,0.,0.,0.,0.,0.,0.,0.,0.,0.,0.,0.,0.,0.,0.,0.,0.,0.,0.,0.,0.,0.,0.,0.,1.17642,0.,0.,0.,0.,2.331453,0.,0.,0.,0.,0.,2.089812,0.,0.,0.,0.,0.,1.364619,1.294154,1.940848,0.,0.,0.,0.,0.,0.,0.,0.,0.,0.,0.,0.830826,0.,0.,0.,0.,0.,0.,0.,0.,0.,0.,1.250705,0.,0.,0.,0.,0.,0.,0.,0.,0.,0.,0.,0.,0.,0.,0.,0.,0.,0.,0.,2.023563,0.,0.,2.023563,0.,0.,2.023563,0.,0.,0.,0.,0.,0.,0.,0.,0.,0.,0.,0.,2.120257,0.,0.,0.,0.,0.,0.,0.,0.,0.,0.,0.,0.,0.,0.,0.,0.,0.,0.,0.,0.,0.,0.,0.,0.,0.,0.,0.,0.,0.,0.,0.,0.,0.,0.,0.,1.604774,0.,1.313867,0.,0.,0.,0.,0.,1.772644,0.,0.,0.,0.,0.,0.,0.,0.,1.770413,0.,1.770413,0.,0.,0.,0.,0.,0.,0.,0.,0.,0.,0.,0.,0.,0.,0.,1.493046,2.179413,0.,2.179413,0.,1.613259,0.,0.,0.,0.,0.,0.,0.,0.,0.,0.,0.,0.,0.,0.,0.,0.,0.,0.,0.,0.,0.,1.389315,0.,0.,0.,1.316935,0.,0.,0.,0.,0.,0.,0.,0.,0.,0.,0.,0.,0.,0.,0.,0.,0.,0.,0.,0.,0.,0.,0.,0.,0.,0.,0.,0.,0.,0.,0.,0.,0.,0.,0.,0.,0.,0.,0.,0.,0.,0.,0.,0.,0.,0.,0.,0.,0.,0.,0.,0.,0.,0.,0.,0.,0.,0.,0.,0.,0.,0.,0.,0.,0.,0.,0.,0.,0.,0.,0.,0.,0.,0.,0.,0.,0.,0.,0.,0.,0.,0.,0.,0.,0.,0.,0.,0.,0.,0.,2.029665,1.947543,0.,0.,1.738314,0.,0.,0.,0.,0.,0.,0.,0.,0.,0.,0.,0.,0.,0.,0.,2.197541,1.795221,1.304055,0.,0.,0.,0.78868,0.,0.,0.,0.,0.,0.,0.,0.,0.,1.175307,0.,0.,0.,0.,0.,0.,0.,0.,0.,0.,0.,0.,0.,0.,0.,0.,0.,0.,0.,0.,0.,0.,0.,0.,0.,0.,0.,0.,0.,0.,0.,0.,0.,0.,0.,0.,0.,0.,0.,0.,0.,0.,0.,0.,0.,0.,0.,0.,0.,0.,0.,0.,0.,1.73207,0.,0.,0.,0.,0.,1.595232,1.15076,0.,0.,0.,1.15076,0.,0.,0.,1.742768,0.,0.,0.,0.,0.,0.,0.,1.226126,0.,0.,0.,0.,0.,0.,0.,0.,0.,0.,0.,0.,0.,0.,0.,0.,0.,0.,0.,0.,0.,0.,0.,0.,0.,0.,0.,0.,0.,0.,0.,0.,0.,0.,0.,0.,0.,0.,0.,0.,0.,1.555918,0.,0.,0.,0.,0.,2.36254,0.,0.,0.,0.,0.,0.,0.,0.,0.,0.,0.,0.,0.,0.,0.,1.251896,1.337334,0.,0.,0.,0.,0.,0.,0.,0.,0.,0.,0.,0.,0.,0.,0.,0.,0.,0.,0.,1.452704,0.,0.,0.,0.,0.,0.,1.224827,0.,1.224827,0.,0.,0.,0.,0.,0.,0.,0.,0.,0.,0.,0.,0.,0.,0.,0.,0.,0.,1.530738,0.,0.,0.,0.,0.,0.,0.,0.,0.,0.,0.,0.,0.,0.,0.,0.,0.,0.,0.,0.,0.,0.,0.,0.,0.,0.,0.,0.,0.,1.431568,0.,0.,0.,0.,0.,0.,0.,0.,0.,0.,0.,0.,0.,0.,0.,0.,0.,0.,0.,0.,0.,0.,0.,0.,0.,0.,1.65783,2.007214,0.,0.,0.,0.,0.,0.,0.,0.,0.,0.,0.,0.,0.,0.,0.,0.,0.,0.,0.,0.,0.,0.,0.,0.802874,0.,0.,0.,0.,0.,0.,0.,1.612337,1.756032,0.,2.108303,0.,0.744718,0.,0.,0.,0.,0.,0.,0.,2.256185,0.,0.,0.,0.,0.,0.,0.,0.,0.,0.,0.,0.,0.,0.,0.,0.,0.,2.173105,0.,0.,0.,0.,0.,0.,0.,0.,0.,0.,0.,0.,0.,0.|0.,0.,0.,0.,0.,0.,0.,0.,0.,0.,0.910394,1.510492,0.,0.,0.,0.,0.,0.,0.,0.,0.,0.,0.,0.,0.,0.,0.,0.,0.,0.,0.,0.,0.,0.,0.,0.,0.,0.,1.448957,0.,0.,0.,0.,0.,0.,0.,1.448957,0.,0.,0.,0.,0.,0.,0.,0.,0.,0.,0.,0.,0.,0.,0.,0.,0.,1.012339,0.,0.,0.,0.,0.,0.,0.,0.,0.,0.,0.,0.,0.,0.,0.,0.,0.,0.,0.,0.,0.,0.,0.,0.,0.,0.,0.,0.,0.,0.,0.,0.,0.,1.224612,0.,0.,0.,0.,0.,0.,0.,0.836228,0.,0.,0.,0.,0.,0.,0.,0.,0.,0.,0.,0.,1.364754,0.,0.,0.,0.,0.,0.,0.,0.,0.,0.,0.,1.354523,0.,0.,0.,0.,0.,0.,0.,0.,0.,0.,0.,0.,0.,0.,0.,0.,0.,0.,0.,0.,0.,0.,0.,0.,0.,0.,0.,0.,0.,0.,0.,0.,0.,1.312892,0.,0.,0.,0.,0.,0.,0.,0.,0.,0.,0.,0.,0.,0.,0.,0.,0.,0.,1.314133,0.,0.,0.,1.329633,0.,0.,0.,0.,0.,0.,0.,0.,0.,0.,0.,0.,0.,0.,0.,0.,0.,0.,0.,0.,0.,0.,0.,0.,0.,0.,0.,0.,0.,0.,0.,0.,0.,0.,0.,0.,0.,0.,0.,0.,0.,0.,0.,0.,0.,0.,0.,0.,0.,0.,0.,0.,0.,0.,0.,0.,0.,0.,0.,0.,0.,0.,0.,0.,0.,0.,0.,0.,0.,0.,0.,0.,0.,0.,0.,0.,0.,0.,0.,0.,0.,0.,0.,0.,0.,0.,0.,0.,0.,0.,0.,0.,0.,0.,0.,0.,0.,0.,0.,0.,0.,0.,0.,0.,0.,0.,0.,0.,0.,0.,0.,0.,0.,0.,0.,0.,0.,1.344831,0.,0.,0.,0.,0.,0.,0.,0.,0.,0.,0.,0.,0.,0.777362,1.056562,0.,0.,0.,0.,0.,0.,0.,0.,0.,0.,0.,0.,0.,0.,0.,0.,0.,0.,0.,0.,0.,0.,0.,0.,0.,0.,0.,0.,0.,0.,0.,0.,0.,0.,0.,0.,0.,0.,0.,0.,0.,0.,0.,0.,0.,0.,0.,0.,0.,0.,0.,0.,0.,0.,0.,0.,0.,0.,0.,0.,0.,0.,0.,0.,0.,0.,0.,0.,0.,0.,0.,0.,0.,0.,0.,0.|1.210548,0.,0.,0.,0.,0.,0.,0.,0.,0.,1.621997,0.,1.038319,0.,0.,0.,0.,0.,0.,0.,0.,0.,0.,0.,0.,0.,0.,0.,0.,0.,0.,0.,0.,0.,0.,0.,0.,0.,0.,0.,0.,0.,0.,0.,0.,0.,0.,0.,1.62131,0.,0.,1.62131,0.,0.,0.779512,0.,0.,0.,0.,0.,0.,0.,0.,0.,0.,0.,0.,0.,0.,0.,0.,0.,1.62131,0.,0.,0.,0.,0.,0.,0.,0.,1.115542,0.,0.,0.,1.686869,0.,0.,0.,0.,0.,0.,0.,0.,0.,0.,0.,0.,0.,0.,1.199461,0.,0.,0.,0.,0.,0.,0.,0.,0.,0.,0.,0.,1.417705,1.417705,0.,0.,0.,0.,0.,1.099796,1.099796,0.,0.,0.,1.580119,1.580119,0.,0.,0.,0.,0.,0.,0.,0.,0.,0.,0.,0.,0.,2.339652,2.299425,0.,0.,1.184664,0.,0.,0.,1.766647,0.,0.,1.090679,0.,0.,0.,0.,0.,0.,0.,0.,0.,0.,0.,0.,0.,0.,0.,0.,0.,0.,0.,0.,0.,0.,0.,2.127977,0.,0.,0.,2.127977,0.,0.,0.,1.387579,1.387579,1.294732,0.,0.,0.,0.,0.,0.,0.,0.,0.,0.,0.,0.,0.,0.,0.,0.,1.70531,0.,0.,0.,0.,0.,0.,0.,0.,1.415797,0.,1.415797,0.,0.,0.,0.,0.,0.,0.,0.,0.,0.,0.,0.,0.,0.,0.,0.,0.,0.,2.433544,1.206202,0.,0.,0.,0.,0.,0.,0.,0.,0.,2.067931,0.,0.,0.,0.,0.,0.,2.030454,2.442746,0.,0.,0.,0.,0.,0.,0.,0.,2.211213,1.670956,1.670956,0.,1.670956,0.,0.,0.,0.,0.,0.,0.,1.835078,1.835078,1.835078,0.,0.,0.,0.,0.,0.,0.,0.,0.,0.,0.,0.,0.,0.,0.,0.,0.,0.,0.,0.,0.,0.,0.,0.,0.,0.,0.,1.815429,0.,0.,0.,0.,0.,0.,0.,0.,0.,0.,0.,0.,0.,0.,0.,0.,1.748692,0.,0.,0.,0.,0.,0.,0.,0.,1.043863,0.,0.,0.,0.,1.23064,0.,0.,0.,0.,0.,0.,0.,0.,0.,1.919643,1.883082,0.,0.,0.,0.,0.,0.,0.,0.,0.,0.,0.,0.,0.,0.,0.,0.,0.,0.,0.,0.,0.,1.114615,0.,0.,0.,0.,2.035512,0.,0.,0.,0.,0.,0.,0.,0.,0.,0.,0.,0.,0.,1.087917,0.,0.,0.,2.000395,1.170886,0.,0.,0.,0.,1.669647,0.,0.,0.,0.,0.,1.665158,0.,0.,0.,0.,0.,0.,0.,0.,1.332293,2.350243,2.252888,0.,0.,2.0246,0.,2.425851,0.,0.,0.,0.,0.,0.,0.,0.,0.,0.,0.,0.,0.,0.,0.,0.,0.,0.,0.,0.,0.,0.,0.,0.,0.,0.,0.,0.,0.,1.730503,0.,0.,0.,0.,0.,0.,0.,0.,0.,0.,0.,0.,0.,0.,0.,0.,0.,0.,0.,0.,0.,0.,0.,0.,0.,0.,0.,0.,2.185891,0.,0.,0.,1.259038,0.,0.,0.,1.259037,0.,0.,0.,0.,0.,0.,0.,0.,0.,0.,0.,0.,0.,0.,0.,0.,0.,0.,0.,0.,0.,0.,0.,0.,0.,0.,0.,0.,0.,0.,0.,0.,0.,0.,0.,0.,0.,0.,0.,0.,0.,1.26928,0.,0.,0.,0.,0.,0.,0.,0.,0.,0.,0.,0.,0.,0.,0.,0.,0.,0.,0.,0.,1.257403,0.,0.,0.,0.,0.,0.,0.,0.,0.,0.,0.,0.,0.,0.,0.,0.,0.,1.048638,0.,0.,0.,0.,1.516679,1.516679,0.,0.,0.,0.,0.,0.,0.,0.,0.,0.,0.,0.,0.,0.,1.876012,0.,0.,0.,0.,0.,0.,0.,0.,1.650526,0.,0.,0.,0.,0.,0.,0.,0.,0.,0.,0.,0.,0.,0.,0.,0.,0.,0.,0.,0.,0.,0.,0.,0.,0.,0.,0.,0.,0.,0.,0.,0.,0.,0.,0.,0.,0.,0.,0.,0.,0.,0.,0.,0.,0.,0.,0.,0.,2.025368,1.931684,0.,0.,0.,0.,0.,0.,0.,1.128061,0.,0.,0.,0.,0.,1.380216,0.,0.,0.,0.,0.,0.,0.,0.,0.,0.,0.,0.,0.,1.507474,0.,0.,0.,0.,0.,0.,0.,0.,0.,0.,0.,0.,0.,0.,0.,0.,1.777381,0.,0.,0.,0.,2.154003,0.,1.180864,0.,0.,0.,0.,0.,0.,1.00409,0.,0.,0.,0.,0.,0.,0.,0.,0.,0.,0.,0.|0.,0.,0.,0.,0.,0.,0.,0.,0.,0.,0.,0.495264,0.160188,0.,0.,1.048235,0.,0.,0.,0.,0.,0.,0.,0.,0.,0.,0.,0.,0.,0.,0.,0.,0.,0.,0.,0.,0.,0.,0.,0.,0.,0.,0.,0.,0.,0.,0.,0.,0.,0.,0.144211,0.,0.,0.,0.,0.,0.03046,0.,0.,0.,0.,0.,0.,0.,0.,0.,0.,0.,0.,0.,0.,0.,0.,0.,0.,0.,0.,0.,0.,0.,0.,0.,0.,0.,0.,0.,0.343446,0.,0.,0.,0.,0.,0.,0.,0.,0.,0.,0.250584,0.,0.,0.,0.,0.,0.284467,0.,0.,0.,0.,0.,0.,0.,0.,0.,0.,0.,0.,0.,0.,0.,0.,0.,0.721317,0.,0.,0.,0.,0.269459,0.,0.,0.,0.,0.,0.,0.456799,0.,0.,0.,0.,0.,0.,0.139356,0.,0.,0.,0.,0.,0.,0.,0.,0.,0.,0.,0.,0.,0.,0.,0.,0.,0.,0.,0.,0.,0.,0.,0.,0.,0.,0.056005,0.020727,0.,0.,0.,0.,0.,0.,0.,0.,0.,0.,0.,0.,0.,0.,0.,0.,0.,0.,0.,0.,0.,0.,0.,0.,0.,0.,0.,0.,0.,0.,0.,0.,0.,0.,1.513094,1.431794,0.,0.,0.,0.,0.162581,0.15147,0.,0.,0.,0.,0.,0.,0.,0.12325,0.,0.,0.,0.,0.,0.,0.,0.,0.,0.,0.,0.,0.,0.,0.,0.,0.220009,0.,0.,0.,0.,0.,0.,0.,0.,0.,0.070017,0.,0.,0.,0.,0.,0.,0.,0.,0.,0.,0.,0.,0.,0.,0.,0.,0.,0.,0.,0.,0.,0.830226,0.,0.,0.,0.,0.,1.642792,0.098168,0.,0.098168,0.,0.,0.,0.,0.,0.,0.,0.,0.,0.,0.,0.,0.,0.,0.,0.,0.,0.,0.,0.,0.,0.,0.,0.,0.,0.,0.,0.,0.,0.,0.,0.,0.,0.,0.,0.,0.,0.137249,0.,0.,0.,0.,0.888173,0.,0.,0.,0.,0.,0.313472,0.,0.,0.,0.,0.,0.41774,0.431385,0.485212,0.,0.,0.,0.,0.,0.,0.,0.,0.,0.,0.,0.044218,0.,0.,0.,0.,0.,0.,0.,0.,0.,0.,0.357344,0.,0.,0.,0.,0.,0.,0.,0.,0.,0.,0.,0.,0.,0.,0.,0.,0.,0.,0.,0.570934,0.,0.,0.570934,0.,0.,0.570934,0.,0.,0.,0.,0.,0.,0.,0.,0.,0.,0.,0.,1.806145,0.,0.,0.,0.,0.,0.,0.,0.,0.,0.,0.,0.,0.,0.,0.,0.,0.,0.,0.,0.,0.,0.,0.,0.,0.,0.,0.,0.,0.,0.,0.,0.,0.,0.,0.,0.179975,0.,0.437956,0.,0.,0.,0.,0.,1.181762,0.,0.,0.,0.,0.,0.,0.,0.,1.609466,0.,1.609466,0.,0.,0.,0.,0.,0.,0.,0.,0.,0.,0.,0.,0.,0.,0.,0.25491,1.089706,0.,1.089706,0.,0.192055,0.,0.,0.,0.,0.,0.,0.,0.,0.,0.,0.,0.,0.,0.,0.,0.,0.,0.,0.,0.,0.,0.209234,0.,0.,0.,0.1904,0.,0.,0.,0.,0.,0.,0.,0.,0.,0.,0.,0.,0.,0.,0.,0.,0.,0.,0.,0.,0.,0.,0.,0.,0.,0.,0.,0.,0.,0.,0.,0.,0.,0.,0.,0.,0.,0.,0.,0.,0.,0.,0.,0.,0.,0.,0.,0.,0.,0.,0.,0.,0.,0.,0.,0.,0.,0.,0.,0.,0.,0.,0.,0.,0.,0.,0.,0.,0.,0.,0.,0.,0.,0.,0.,0.,0.,0.,0.,0.,0.,0.,0.,0.,0.,0.,0.,0.,0.,0.,1.141686,0.973771,0.,0.,1.231305,0.,0.,0.,0.,0.,0.,0.,0.,0.,0.,0.,0.,0.,0.,0.,1.412705,0.673208,0.448269,0.,0.,0.,0.055541,0.,0.,0.,0.,0.,0.,0.,0.,0.,0.195885,0.,0.,0.,0.,0.,0.,0.,0.,0.,0.,0.,0.,0.,0.,0.,0.,0.,0.,0.,0.,0.,0.,0.,0.,0.,0.,0.,0.,0.,0.,0.,0.,0.,0.,0.,0.,0.,0.,0.,0.,0.,0.,0.,0.,0.,0.,0.,0.,0.,0.,0.,0.,0.,0.216509,0.,0.,0.,0.,0.,1.32936,0.189166,0.,0.,0.,0.189166,0.,0.,0.,0.23765,0.,0.,0.,0.,0.,0.,0.,0.175161,0.,0.,0.,0.,0.,0.,0.,0.,0.,0.,0.,0.,0.,0.,0.,0.,0.,0.,0.,0.,0.,0.,0.,0.,0.,0.,0.,0.,0.,0.,0.,0.,0.,0.,0.,0.,0.,0.,0.,0.,0.,0.336415,0.,0.,0.,0.,0.,0.787513,0.,0.,0.,0.,0.,0.,0.,0.,0.,0.,0.,0.,0.,0.,0.,0.087088,0.104661,0.,0.,0.,0.,0.,0.,0.,0.,0.,0.,0.,0.,0.,0.,0.,0.,0.,0.,0.,0.157522,0.,0.,0.,0.,0.,0.,0.680459,0.,0.680459,0.,0.,0.,0.,0.,0.,0.,0.,0.,0.,0.,0.,0.,0.,0.,0.,0.,0.,1.020492,0.,0.,0.,0.,0.,0.,0.,0.,0.,0.,0.,0.,0.,0.,0.,0.,0.,0.,0.,0.,0.,0.,0.,0.,0.,0.,0.,0.,0.,0.532676,0.,0.,0.,0.,0.,0.,0.,0.,0.,0.,0.,0.,0.,0.,0.,0.,0.,0.,0.,0.,0.,0.,0.,0.,0.,0.,0.994698,1.103968,0.,0.,0.,0.,0.,0.,0.,0.,0.,0.,0.,0.,0.,0.,0.,0.,0.,0.,0.,0.,0.,0.,0.,0.037832,0.,0.,0.,0.,0.,0.,0.,0.350508,1.567885,0.,0.33289,0.,0.023092,0.,0.,0.,0.,0.,0.,0.,1.203299,0.,0.,0.,0.,0.,0.,0.,0.,0.,0.,0.,0.,0.,0.,0.,0.,0.,1.086553,0.,0.,0.,0.,0.,0.,0.,0.,0.,0.,0.,0.,0.,0.|0.,0.,0.,0.,0.,0.,0.,0.,0.,0.,0.029795,0.313084,0.,0.,0.,0.,0.,0.,0.,0.,0.,0.,0.,0.,0.,0.,0.,0.,0.,0.,0.,0.,0.,0.,0.,0.,0.,0.,0.062353,0.,0.,0.,0.,0.,0.,0.,0.062353,0.,0.,0.,0.,0.,0.,0.,0.,0.,0.,0.,0.,0.,0.,0.,0.,0.,0.071291,0.,0.,0.,0.,0.,0.,0.,0.,0.,0.,0.,0.,0.,0.,0.,0.,0.,0.,0.,0.,0.,0.,0.,0.,0.,0.,0.,0.,0.,0.,0.,0.,0.,0.141984,0.,0.,0.,0.,0.,0.,0.,0.221856,0.,0.,0.,0.,0.,0.,0.,0.,0.,0.,0.,0.,0.136475,0.,0.,0.,0.,0.,0.,0.,0.,0.,0.,0.,1.254188,0.,0.,0.,0.,0.,0.,0.,0.,0.,0.,0.,0.,0.,0.,0.,0.,0.,0.,0.,0.,0.,0.,0.,0.,0.,0.,0.,0.,0.,0.,0.,0.,0.,0.954831,0.,0.,0.,0.,0.,0.,0.,0.,0.,0.,0.,0.,0.,0.,0.,0.,0.,0.,0.24541,0.,0.,0.,0.264325,0.,0.,0.,0.,0.,0.,0.,0.,0.,0.,0.,0.,0.,0.,0.,0.,0.,0.,0.,0.,0.,0.,0.,0.,0.,0.,0.,0.,0.,0.,0.,0.,0.,0.,0.,0.,0.,0.,0.,0.,0.,0.,0.,0.,0.,0.,0.,0.,0.,0.,0.,0.,0.,0.,0.,0.,0.,0.,0.,0.,0.,0.,0.,0.,0.,0.,0.,0.,0.,0.,0.,0.,0.,0.,0.,0.,0.,0.,0.,0.,0.,0.,0.,0.,0.,0.,0.,0.,0.,0.,0.,0.,0.,0.,0.,0.,0.,0.,0.,0.,0.,0.,0.,0.,0.,0.,0.,0.,0.,0.,0.,0.,0.,0.,0.,0.,0.,0.105248,0.,0.,0.,0.,0.,0.,0.,0.,0.,0.,0.,0.,0.,0.069099,0.211312,0.,0.,0.,0.,0.,0.,0.,0.,0.,0.,0.,0.,0.,0.,0.,0.,0.,0.,0.,0.,0.,0.,0.,0.,0.,0.,0.,0.,0.,0.,0.,0.,0.,0.,0.,0.,0.,0.,0.,0.,0.,0.,0.,0.,0.,0.,0.,0.,0.,0.,0.,0.,0.,0.,0.,0.,0.,0.,0.,0.,0.,0.,0.,0.,0.,0.,0.,0.,0.,0.,0.,0.,0.,0.,0.,0.|0.206163,0.,0.,0.,0.,0.,0.,0.,0.,0.,0.526438,0.,0.415328,0.,0.,0.,0.,0.,0.,0.,0.,0.,0.,0.,0.,0.,0.,0.,0.,0.,0.,0.,0.,0.,0.,0.,0.,0.,0.,0.,0.,0.,0.,0.,0.,0.,0.,0.,0.309523,0.,0.,0.309523,0.,0.,0.007086,0.,0.,0.,0.,0.,0.,0.,0.,0.,0.,0.,0.,0.,0.,0.,0.,0.,0.309523,0.,0.,0.,0.,0.,0.,0.,0.,0.139443,0.,0.,0.,0.674748,0.,0.,0.,0.,0.,0.,0.,0.,0.,0.,0.,0.,0.,0.,0.330886,0.,0.,0.,0.,0.,0.,0.,0.,0.,0.,0.,0.,0.482623,0.482623,0.,0.,0.,0.,0.,0.337034,0.337034,0.,0.,0.,0.495261,0.495261,0.,0.,0.,0.,0.,0.,0.,0.,0.,0.,0.,0.,0.,1.819729,1.703278,0.,0.,0.434377,0.,0.,0.,0.355624,0.,0.,0.100989,0.,0.,0.,0.,0.,0.,0.,0.,0.,0.,0.,0.,0.,0.,0.,0.,0.,0.,0.,0.,0.,0.,0.,0.631743,0.,0.,0.,0.631743,0.,0.,0.,0.407023,0.407023,0.235406,0.,0.,0.,0.,0.,0.,0.,0.,0.,0.,0.,0.,0.,0.,0.,0.,0.886761,0.,0.,0.,0.,0.,0.,0.,0.,0.510504,0.,0.510504,0.,0.,0.,0.,0.,0.,0.,0.,0.,0.,0.,0.,0.,0.,0.,0.,0.,0.,2.212313,1.096548,0.,0.,0.,0.,0.,0.,0.,0.,0.,0.787783,0.,0.,0.,0.,0.,0.,0.609136,2.442746,0.,0.,0.,0.,0.,0.,0.,0.,0.589657,0.974724,0.974724,0.,0.974724,0.,0.,0.,0.,0.,0.,0.,0.17991,0.17991,0.17991,0.,0.,0.,0.,0.,0.,0.,0.,0.,0.,0.,0.,0.,0.,0.,0.,0.,0.,0.,0.,0.,0.,0.,0.,0.,0.,0.,0.178301,0.,0.,0.,0.,0.,0.,0.,0.,0.,0.,0.,0.,0.,0.,0.,0.,0.359544,0.,0.,0.,0.,0.,0.,0.,0.,0.60892,0.,0.,0.,0.,0.02279,0.,0.,0.,0.,0.,0.,0.,0.,0.,1.645408,0.795079,0.,0.,0.,0.,0.,0.,0.,0.,0.,0.,0.,0.,0.,0.,0.,0.,0.,0.,0.,0.,0.,0.278654,0.,0.,0.,0.,0.452336,0.,0.,0.,0.,0.,0.,0.,0.,0.,0.,0.,0.,0.,0.296705,0.,0.,0.,1.16152,0.146361,0.,0.,0.,0.,0.127211,0.,0.,0.,0.,0.,0.971342,0.,0.,0.,0.,0.,0.,0.,0.,0.183765,1.468902,1.26725,0.,0.,1.434092,0.,0.909694,0.,0.,0.,0.,0.,0.,0.,0.,0.,0.,0.,0.,0.,0.,0.,0.,0.,0.,0.,0.,0.,0.,0.,0.,0.,0.,0.,0.,0.,0.897298,0.,0.,0.,0.,0.,0.,0.,0.,0.,0.,0.,0.,0.,0.,0.,0.,0.,0.,0.,0.,0.,0.,0.,0.,0.,0.,0.,0.,0.409855,0.,0.,0.,0.137977,0.,0.,0.,0.137977,0.,0.,0.,0.,0.,0.,0.,0.,0.,0.,0.,0.,0.,0.,0.,0.,0.,0.,0.,0.,0.,0.,0.,0.,0.,0.,0.,0.,0.,0.,0.,0.,0.,0.,0.,0.,0.,0.,0.,0.,0.,0.174215,0.,0.,0.,0.,0.,0.,0.,0.,0.,0.,0.,0.,0.,0.,0.,0.,0.,0.,0.,0.,0.419134,0.,0.,0.,0.,0.,0.,0.,0.,0.,0.,0.,0.,0.,0.,0.,0.,0.,0.117704,0.,0.,0.,0.,0.603017,0.603017,0.,0.,0.,0.,0.,0.,0.,0.,0.,0.,0.,0.,0.,0.,0.430976,0.,0.,0.,0.,0.,0.,0.,0.,1.467134,0.,0.,0.,0.,0.,0.,0.,0.,0.,0.,0.,0.,0.,0.,0.,0.,0.,0.,0.,0.,0.,0.,0.,0.,0.,0.,0.,0.,0.,0.,0.,0.,0.,0.,0.,0.,0.,0.,0.,0.,0.,0.,0.,0.,0.,0.,0.,0.,1.519026,1.448763,0.,0.,0.,0.,0.,0.,0.,0.211511,0.,0.,0.,0.,0.,0.169006,0.,0.,0.,0.,0.,0.,0.,0.,0.,0.,0.,0.,0.,0.252561,0.,0.,0.,0.,0.,0.,0.,0.,0.,0.,0.,0.,0.,0.,0.,0.,0.850052,0.,0.,0.,0.,0.566843,0.,0.219696,0.,0.,0.,0.,0.,0.,0.401636,0.,0.,0.,0.,0.,0.,0.,0.,0.,0.,0.,0.
Q|2.028311,0.,0.,0.,0.,0.,0.,0.,1.785715,0.,0.,0.,0.,0.,0.,2.197157,0.,0.,0.,0.,0.,0.87033,0.,0.,0.,1.102631,0.,0.,0.,0.,0.,0.785612,2.4222,0.,0.,0.,0.,0.,1.162116,0.,0.,2.099883,0.,0.,0.,0.,0.,0.,0.,0.,0.,0.916069,0.,0.,0.,0.,0.,0.,1.629729,0.,0.,0.,1.44767,0.,0.,0.,0.,0.,0.,0.,0.,0.,0.,0.,0.,0.,0.,0.,0.,0.,0.,0.,0.,0.,0.,0.,0.,0.,0.,0.,0.,0.,0.,2.33623,0.,0.,0.,0.,0.,0.,0.,0.,0.,0.,0.,0.,0.,0.,0.,0.,0.,0.,0.,0.,0.,0.,0.,0.,0.,0.,0.,0.,0.,0.,0.,0.,0.,0.,0.,1.825584,0.,0.,0.,0.,0.,0.,0.,0.,0.,0.,0.,0.,0.,0.,0.,0.,0.,0.,0.,0.,0.,0.,0.,0.,0.,0.,0.,0.,0.,0.,0.,0.,0.,0.,0.,0.,0.,0.,0.,0.,0.,0.,0.,0.,0.,0.,0.,0.,0.,0.,0.,0.,0.,0.,0.,0.,0.,0.,0.,0.,0.,0.,0.,0.,0.,1.649951,0.,0.,0.,0.,0.,0.,0.,0.,0.,0.,0.,0.,0.,0.,0.,0.,0.,0.,0.,0.,0.,0.,0.,1.487431,0.,0.,0.,0.,0.,0.,0.,0.,0.,0.,1.288732,0.,0.,1.155405,0.,0.,0.,0.,0.,0.,0.,0.,0.,0.,0.,0.,0.,0.,0.,0.,0.,0.,0.,0.,0.,0.,0.,0.,0.,1.75569,0.,1.304331,0.,0.,0.,1.434191,0.,0.,0.,0.,1.778057,0.,0.,0.,1.667572,1.061989,0.,0.,0.,0.,0.,0.,0.,0.,0.,0.,0.,0.,0.,0.,0.,0.,0.,0.,0.,0.,0.,0.,0.,0.,0.,0.,0.,1.754974,0.,0.,1.754974,1.754974,0.,0.,0.,0.,0.,0.,0.,0.,0.,0.,0.,0.,0.,1.279897,0.,0.,0.,0.,0.,0.,0.,0.,0.,0.,0.,0.,0.,0.,2.544948,0.,0.,0.,0.,0.,0.,0.,0.,0.,0.,0.,1.598415,0.,1.598415,0.,0.,0.,0.,0.,0.,0.,0.,1.605093,0.,0.,0.,0.,0.,0.,0.,0.,0.,0.,0.,0.,0.,0.,0.,0.,0.,0.,0.,2.103103,0.,0.,0.,0.,1.110508,0.,0.,0.,0.,1.425603,0.,0.,0.,0.,0.,1.208881,1.208881,0.,0.,1.726907,0.,0.,0.,0.,0.,1.346266,0.,0.,0.,1.664574,0.,0.,0.,0.,0.,0.,0.,0.,0.,0.,0.,0.,0.,0.,0.,0.,0.,0.,0.,0.,0.,0.,0.,0.,0.,0.,0.,0.,0.,0.,0.,0.,0.,0.,0.,0.,0.,0.,0.,0.,1.327803,0.,1.300533,0.,0.,0.,0.,0.,0.,0.,0.,0.,0.,0.,0.,0.,0.,0.,0.,0.,0.,0.,0.,0.,0.,0.,0.,0.,0.,0.,0.,0.,2.16095,0.,0.,0.,1.969693,0.,0.,0.,0.,0.,0.,0.,1.234475,0.,0.,0.,0.,0.,0.,0.,0.,0.,0.,0.,0.,0.,0.,1.631223,0.,0.,0.,0.,0.,0.,0.,0.,0.,0.,0.,0.,0.,0.,2.0341,0.,0.,0.,0.,0.,0.,0.,0.,0.,0.,0.,0.,0.,0.,0.,0.,0.,0.,0.,0.,0.,0.,0.,0.,0.,0.,0.,0.,0.,0.,0.,0.,0.,0.,0.,0.,1.258388,2.122637,0.,0.,0.,0.,1.303567,0.,1.303567,0.,0.,0.,2.011184,0.,0.,0.,0.,0.,0.,0.,2.067686,0.,0.,0.,0.,0.,0.,0.,0.,0.,0.,0.,0.,0.,0.,0.,0.,0.,0.,0.,0.,0.,0.,0.,0.,0.,0.,0.,0.,0.,0.,0.,2.20968,0.,0.,0.,0.,0.,0.,0.,0.,0.,0.,0.,0.,0.,0.,0.,0.,0.,0.,0.,0.,0.,0.,0.,0.,0.,0.,0.,0.,0.,0.,0.,0.,0.,0.,0.,1.617242,0.,0.,0.,0.,0.,0.,1.295151,1.295151,0.,0.,0.,0.,0.,0.,0.,1.253313,1.253313,0.,0.,0.,0.,0.,0.,0.,0.,1.135924,0.,0.,0.,0.,0.,2.15161,0.,0.,0.,0.,0.,0.,0.,0.,0.,0.,0.,0.,0.,0.,0.,0.,0.,0.,2.15306,0.,0.,0.,0.,0.,0.,0.,0.,0.,0.,0.,0.,0.,1.112828,0.,0.,1.060794,2.24785,0.,0.,1.060794,0.,0.,0.,0.,0.,0.,0.,0.,0.,0.,0.,0.,0.,0.,0.,0.,0.,1.480477,0.,1.228868,0.,0.,0.,0.,0.,0.,0.,1.534108,0.,0.,0.,0.,0.,0.,0.,0.,0.,0.,0.,0.,0.,0.,0.,0.,0.,0.,0.,0.,0.,0.,0.,0.,0.,0.,0.,0.,0.,0.,0.,0.,0.,0.,0.,0.,0.,2.047234,0.,0.,0.,0.,0.,0.,0.,0.,0.,0.,0.,0.,0.,0.,0.,0.,0.,0.,0.,0.,0.,0.,0.,0.,0.,0.,0.,0.,0.,0.,0.,0.,0.,0.,0.,0.,0.,0.,0.,0.,0.,0.,0.,0.,0.,0.,0.,0.,0.,0.,1.988213,0.,0.,0.,0.,0.,0.,0.,0.,2.018972,0.,0.,0.,1.102585,0.,0.,0.,0.,0.,0.,0.,0.,0.,0.,0.,0.,0.,2.471127,0.,0.,0.,0.,0.,0.,0.,0.,1.196615,1.905417,0.,0.,0.,0.,0.,0.,0.,1.403689,0.,0.,0.,0.,0.,0.,0.,0.,0.,0.,0.,0.,0.,0.,0.,0.,0.,0.,0.,1.431989,0.,0.,0.,0.,0.,0.,0.,0.,0.,0.,0.,0.,0.,0.,0.,0.,0.,0.,0.,0.,0.,0.,0.,0.,0.,0.,0.,0.,0.,0.,0.,0.,0.,0.,0.,0.,0.,0.,0.,0.,0.,0.,0.,0.,0.,0.,0.,0.,0.,0.,0.,0.,0.,0.,0.,0.,1.553431,0.,0.,0.,0.,0.,0.,0.,0.,0.,0.,0.,0.,0.,0.,0.,0.,0.,0.,0.,0.,0.,0.,0.,0.,0.,0.,0.|0.,0.,0.,0.,1.384856,0.,0.,0.,0.,0.,1.256093,0.,0.,0.,0.,0.,0.,0.,0.,0.,0.,0.,0.,0.766988,0.766988,0.,0.,0.,0.,0.,0.,0.,0.,0.,0.,1.410605,0.,0.,0.,1.410605,0.,1.410605,0.,1.7298,0.,0.,0.,0.,1.090545,0.,0.,0.,0.,0.,0.,1.231097,0.,0.,0.,0.,0.,0.,0.,0.,0.,0.,0.,0.,0.,1.791583,0.,1.421011,0.,0.,0.,1.551403,1.425197,0.,0.,0.,0.,0.,0.,0.,0.,0.,0.,1.144692,0.,0.,0.,0.,0.,0.,0.960304,0.,0.,0.,0.,1.544013,0.,0.,0.,0.,0.,0.,0.,0.,0.,0.,0.,0.,0.,0.,0.,0.,0.,0.,0.,0.,0.,0.,0.,0.,1.494521,0.,0.,0.,0.,0.,0.,0.,0.,0.,0.,0.,0.,0.,0.,0.,0.,0.,0.,0.,0.,0.,0.,0.,0.,0.,0.,0.,0.,0.,0.,0.,0.,0.,0.,0.,0.,1.189327,0.,0.,0.,0.,0.,0.,0.,0.,0.,0.,0.,0.,0.,0.,0.,0.,0.,0.,0.,0.,0.,0.,0.,0.,0.,0.,0.,1.60362,0.,0.,0.,0.,0.,0.,0.,0.,0.,0.,0.,0.,0.,0.,0.,0.,0.,0.,0.,0.,0.,0.,0.,0.,0.,0.,0.,0.,0.,0.,0.,0.,0.,0.,0.,0.,0.,0.,0.,0.,0.,0.,0.,0.,0.,0.,0.,0.,0.,0.,0.,0.,0.,0.,0.,0.,0.,0.,0.,0.,0.,0.,0.,0.,0.,0.,0.,0.,0.,0.,0.,1.089359,0.,0.,0.,0.,0.,0.,0.,0.,0.,0.,1.095217,0.,1.243978,0.,0.,0.,0.,0.9678,0.,0.,0.,0.,0.,0.,0.,0.,0.,0.,1.393365,0.,0.,1.393365,0.,0.,0.,0.,0.,0.,0.,0.,0.,0.,0.,0.,0.,0.,0.,0.,0.,0.,0.,0.,0.,0.,0.,0.,0.,0.,0.,0.,0.,0.,0.,0.,0.,0.,0.,0.,1.439255,1.439255,0.,0.,1.517735,0.,1.004566,0.,0.,0.,0.,0.,0.,0.,0.,0.,0.,0.,0.,0.866574,0.,0.,0.902574,0.,0.,0.,0.,0.,0.,0.,0.,0.,0.,0.,1.220684,0.,0.,1.411527,0.,0.,0.,0.,1.727814,0.,0.,0.,0.,0.,0.,0.,2.146642,0.,0.,0.,0.,0.,0.,0.,0.,0.,0.,0.,0.,0.,0.,0.,0.,0.,0.,0.,0.,0.,0.,0.,0.712302,0.,1.686692,0.,0.,0.,0.,0.,0.,0.,1.334803,0.,0.,0.,1.334803,1.334803,0.,0.,0.,0.,0.,0.,0.,0.,0.,0.,0.,0.,0.,0.,1.099778,0.,0.,0.,0.,0.,1.099778,0.,1.129116,0.,0.,0.,0.,0.,0.,2.10152,0.,0.,1.50179,0.,0.,0.,0.,0.,0.,0.,0.,0.,0.,0.,0.,0.,0.,0.882853,0.,0.,0.,0.,1.172258,0.,1.106258,0.,0.,0.853544,0.,0.,1.352548,1.352548,0.,0.,0.,0.,0.,1.188838,0.,0.,0.,0.,0.,0.,0.,0.,0.,0.,0.,0.,0.,0.,0.,0.,0.,0.,0.,0.,0.,0.,0.,0.,0.,1.323251,0.,0.,0.,0.,0.,0.,0.,1.273034,0.,0.,0.,0.,0.,0.,0.,0.,0.,0.,0.,0.,0.,0.840784,0.,0.,0.,0.,0.,0.,0.,0.,0.,0.,0.,0.,0.,0.,0.,0.,0.,0.,0.,0.,0.,0.,0.,0.,0.,0.,0.,0.,1.512721,0.,1.55048,0.,0.,0.,0.,0.,0.795099,0.,0.,0.,0.,0.,0.,0.,0.,0.,0.,0.,0.,0.,0.,0.,0.,0.,0.,0.,0.,0.,0.,0.,0.,0.,0.,0.,0.,0.,0.,0.,0.,0.,0.,0.,0.,0.,0.,0.,0.,0.,0.,0.,0.,0.,0.,1.514348,0.787111,0.,0.,0.,1.264919,0.,0.,0.,0.,0.,1.223925,0.,1.057639,0.,0.,0.,0.,0.,1.102474,1.102474,0.,0.,2.199515,0.,0.,0.,0.,0.,0.,0.,0.,0.,0.,0.,0.,0.,0.,0.,0.,0.,0.,0.,0.,0.,0.,0.,0.,0.,0.,0.,0.,0.,0.,0.,0.,0.,0.,0.,0.,0.,0.,0.,0.941742,0.,0.,0.,0.,0.,0.,0.,0.,1.137038,0.,1.246106,1.246106,0.,0.,0.,0.,0.,0.,0.,0.,0.,0.,0.,0.,1.521078,0.,1.696983,0.,1.696983,1.696983,0.,0.,0.,0.,0.,0.,0.,0.,0.,0.,0.,0.,0.,0.,0.,0.,0.,0.,0.,0.,0.,0.,0.,0.,0.,0.,0.,0.,0.,0.,0.,0.,0.,1.156471,0.,0.,0.,0.,0.,0.,0.,0.,0.,0.,0.,0.,1.466014,0.,0.,0.,0.,0.,0.,0.,0.,0.,0.,0.,0.,0.,0.,0.,0.,0.,0.,0.,0.,0.,0.,0.,0.,0.,0.,0.,0.,0.,1.114458,0.,0.,0.,0.,0.,0.,0.,0.,0.,0.,1.050186,0.,1.189166,0.,1.630773,0.,0.,0.,0.,0.889209,0.,0.,0.,0.,0.,0.,0.,1.199842,0.,0.,0.,0.,0.,0.,0.,0.,0.,0.,0.,1.311951,0.,0.,0.,0.,0.,0.,1.155143,0.,0.,0.,0.,0.,1.105056,1.084419,0.,0.,0.,0.,0.,0.,0.,0.,0.,0.,0.,0.,0.,0.,0.,0.,0.,0.,0.,0.,0.,0.,0.,0.,0.,0.,0.,0.,0.,0.,0.,0.,0.,0.,0.,1.440833,0.,0.,1.129806,0.,1.340884,0.,1.340884,0.,0.,0.,0.,0.,0.,0.,0.,0.,0.,0.,0.,0.,0.,0.,0.,0.,0.,0.,1.934273,0.,0.,0.,0.,0.,0.,0.,0.,0.,0.,0.838654,0.,0.,0.,0.,0.,0.,0.,0.,0.,0.,0.,0.,0.,0.,0.,0.,0.,0.,0.,0.,0.,0.,0.,0.,0.,0.,1.686914,0.,0.,0.,0.,0.,0.,0.,1.777518,0.,0.,0.,0.,0.,0.,0.,0.,0.,0.,0.,0.,0.,1.219367,0.,1.496799,0.,0.,0.,0.,0.,1.138286,0.,0.,0.,0.,0.,0.,0.,0.,0.,1.289808,0.,0.,0.,0.,0.,0.,0.,0.,0.,0.,0.,0.,0.,0.,0.,0.,0.,0.,0.,0.,0.,0.,0.,0.,0.,0.,0.,0.,0.,1.306413,0.,0.,0.,1.457106,1.528804,0.,0.,1.064967,0.,1.286444,0.,0.,0.,0.,1.239629,0.,0.,0.,0.,0.,0.,0.,1.398964,0.,0.,0.,0.,0.,0.,0.,0.,0.,1.58418,0.,0.,0.,0.,0.,0.,0.,0.961376,0.,0.,0.,0.,0.,0.,0.,0.,0.,0.,0.,0.,0.,0.,0.,0.,0.,0.,0.,0.,0.,0.,0.,0.,0.,0.,0.,0.,0.,0.,0.,0.,0.,0.,0.,0.,0.,0.,0.,0.,0.,0.,0.,0.,0.,0.,0.,0.,0.,0.,0.,0.,0.,0.,0.,0.,0.,0.,0.,0.,0.,0.,0.,0.,0.,0.,0.,0.,0.,1.417682,1.321543,0.,0.,0.,0.,0.,0.,0.,0.,0.,0.,0.,0.,0.976869,1.147595,0.,0.,0.,1.395277,0.,0.,0.,0.,0.,0.,0.,0.,0.,0.,0.,0.,0.,0.,0.,0.,0.,0.,0.,0.,0.,0.,0.,0.,0.,0.,0.|0.,0.,0.,2.501169,0.,2.142764,0.,0.,0.,0.,0.,2.009355,0.,0.,0.,0.,0.,2.113179,2.113179,2.096258,0.,0.,0.,0.,0.,0.,0.,0.,0.,0.,0.,0.,0.,0.,0.,0.,0.,0.,0.,0.,0.,0.,0.,0.,0.,0.,0.,0.,0.,0.,0.,1.969097,0.,0.,0.,0.,0.,0.,0.,0.,0.,0.,0.,0.,0.,0.,0.,1.429764,0.,0.,0.,1.460794,1.460794,0.,0.,0.,0.,0.,0.,0.,0.,0.,0.,1.511239,0.,0.,0.,1.511239,0.,1.511239,0.,1.142914,0.,1.970485,0.,0.,0.,0.,0.,0.,1.452901,0.,0.,0.,0.,1.568306,0.,0.,0.,0.,0.,0.,1.378107,0.,0.,0.,1.591229,0.,0.,0.,0.,0.,0.,2.279821,0.,0.,0.,0.,0.,0.,2.075712,0.,0.,0.,0.,0.,1.554644,1.920791,0.,2.377106,0.,0.,0.,0.,0.,0.,0.,0.,0.,0.,0.,0.,0.,0.,0.,0.,0.,0.,0.,0.,0.,1.152476,0.,0.,0.,0.,0.,0.,0.,0.,0.,0.,0.,0.,0.,0.,0.,0.,2.130898,0.,0.,0.,0.,2.587823,0.,0.,1.836552,0.,0.,0.,0.,0.,0.,0.,0.,0.,0.,0.,0.,0.,0.,0.,0.,1.550055,0.,0.,0.,0.,2.414613,1.919481,0.,0.,1.919481,0.,0.,2.163724,0.,0.,0.,0.,0.,0.,0.,1.926904,0.,0.,0.,0.,0.,1.926904,0.,0.,1.643295,2.511361,0.,0.,0.,0.,0.,0.,0.,0.,0.,0.,0.,0.,0.,0.,0.,0.,0.,0.,0.,0.,0.,2.079845,0.,0.,0.,0.,1.211963,0.,0.,0.,0.,0.,0.,0.,0.,0.,0.,0.,0.,0.,0.,0.,2.017895,0.,2.223631,0.,0.,0.,0.,0.,0.,0.,0.,1.728336,0.,0.,0.,0.,0.,1.728336,0.,0.,0.,0.,0.,0.,0.,0.,2.760141,0.,0.,0.,0.,0.934972,2.164911,0.,0.,0.,0.,0.,1.561781,0.,1.297964,0.,0.,0.,2.148805,0.,0.,0.,0.,0.,0.796301,0.,0.,0.978988,0.,0.,0.,0.,0.,0.,0.,0.,0.,0.,0.,0.,0.,0.,0.,0.,0.,0.,0.,0.,0.,0.,0.,0.,0.,0.,0.,0.,0.,0.,0.,0.,0.,0.,0.,0.,0.,0.,0.,0.,0.,0.,0.,0.,0.,0.,0.,0.,0.,0.,0.,0.,0.,0.,0.,0.,0.,0.,0.,0.,0.,0.,0.,0.,0.,0.,0.,1.120849,0.,0.,0.,0.,0.,0.,0.,0.,0.,0.,0.,0.,0.,0.,0.,0.,0.,0.,0.,0.,0.,0.,0.,1.924813,0.,0.,0.,0.,0.,0.,1.93462,0.,1.479725,0.,1.766828,0.,0.,0.,0.,2.471558,0.,0.,0.,0.,0.,0.,1.19416,0.,0.,1.631031,0.,0.,0.,0.,2.200286,0.,1.523074,0.,0.,0.,0.,0.,0.,0.,0.,0.,0.,0.,0.,0.,0.,0.,1.587092,0.,0.,0.,0.,0.,0.,0.,1.269412,0.,0.,0.,0.,0.,0.,0.,2.129901,0.,0.,0.,0.,0.,0.,0.,1.808282,0.,0.,1.29435,0.,1.364728,0.,0.,0.,0.,0.,0.,0.,0.,0.,0.,1.418441,0.,0.,0.,0.,0.,0.,0.,1.750094,0.,1.431814,0.,0.,0.,0.,0.,0.,0.,0.,0.983664,0.,0.,0.,0.,0.,0.,0.,1.55464,0.,1.55464,0.,0.,0.,0.,0.,0.,0.,1.733845,0.,0.,0.,0.,2.416355,0.,1.798989,0.,0.,0.,0.,0.,0.,0.,0.,0.,0.,0.,0.,0.,0.,0.,0.,0.,0.,0.,0.,0.,0.,0.,0.,0.,0.,0.,0.,0.,0.,0.,1.156182,0.,0.,0.,0.,0.,0.,0.,0.,0.,0.,0.,0.,0.,1.672935,1.465793,1.472858,0.,0.,0.,2.45231,0.,0.,0.,1.802518,0.,0.,0.,0.,0.,1.809752,0.,1.755278,1.755278,0.,0.,0.,1.064434,0.,0.,0.,1.973913,0.,0.,0.,0.,0.,0.,0.,0.,0.,0.,0.,0.,0.,0.,1.832357,0.,1.201805,1.938008,0.,0.,0.,0.,1.646375,0.,0.,0.,0.,0.,1.646375,0.,0.,0.,0.,0.,0.,0.,0.,0.,0.,0.,1.53645,0.,0.,0.,0.,0.,0.,0.,0.,0.,0.,0.,0.,1.556788,0.,0.,0.,0.,2.685018,0.,2.679367,0.,0.,0.,0.,0.,0.,0.,0.,0.,0.,0.,0.,1.483492,1.483492,0.,1.483492,0.,0.,0.,0.,1.585067,0.,1.585067,0.,0.,0.,1.585067,0.,0.,0.,0.,0.,0.,0.,1.585067,0.,1.586552,1.690717,1.54215,0.,0.,0.,1.762093,0.,1.2878,0.,0.,0.,1.674964,0.,1.674964,1.674964,0.,0.,0.,0.,0.,0.,1.065338,0.,0.,0.,0.,0.,0.,0.,0.,0.,0.,0.,0.,1.91215,0.,1.69092,1.676995,0.,1.676995,0.,0.,0.,0.,0.,0.,0.,0.,0.,1.935111,1.31763,0.,0.,1.409664,2.759219,0.,0.,0.,0.,0.,0.,0.,0.,0.,0.,0.,0.,0.,0.,0.,2.352306,0.,1.379579,0.,0.,0.,0.,0.,1.462515,1.462515,0.,0.,0.,0.,0.,0.,0.,0.,0.,0.,0.,0.,0.,0.,0.,0.,0.,0.,0.,0.,0.,2.639903,0.,0.,0.,1.63544,0.,0.,0.,0.,0.,0.,1.685978,0.,0.,0.,0.,0.,1.910026,1.910026,0.,0.,0.,0.,0.,0.,0.,0.,0.,0.,0.,0.,0.,0.,0.,0.,0.,0.,0.,0.,0.,0.,0.,0.,1.633765,0.,0.,0.,0.,0.,0.,0.,0.,0.,0.,0.,0.,0.,0.,0.,0.,0.,0.,0.,0.,0.,0.,0.,0.,0.,2.147015,0.,2.200611,0.,0.840604,0.,0.,0.,0.,1.276725,0.,0.,0.,1.168624,0.,0.,0.,1.276725,0.,0.,0.,1.168624,0.,0.,0.,0.,0.,0.,0.,0.844196,0.,0.844196,0.,0.844196,0.,0.,0.,0.,0.,0.,0.,0.,0.,0.,0.,0.,0.,0.,0.,0.,0.,0.,0.,0.,0.,0.,0.,0.,0.,1.72546,0.,0.,0.,0.,0.,0.,0.,0.,0.,0.,0.,0.,0.,0.,0.,0.,0.,2.364998,0.,1.770146,0.,0.,0.,0.,0.,0.,0.,0.,0.,0.,0.,2.272095,0.,0.,0.,0.,2.124076,1.243116,0.,1.569702,0.,0.,0.,0.,0.,0.,0.,0.,0.,0.,0.,0.,0.,0.,0.,1.182319,0.,0.,0.,0.,0.,0.,0.,0.,0.,1.573855,1.573855,0.,0.,0.,0.,0.,1.641785,0.,0.,0.,0.,1.837106,0.,0.,0.,0.,2.212343,0.,0.,0.,0.,0.,0.,1.445947,0.,0.,0.,1.820773,0.,0.,0.,0.,0.,1.820773,0.,0.,0.,0.,0.,0.,0.,0.,0.,0.,0.,0.766849,0.,0.,0.,0.,0.,0.,0.,0.,0.,0.,0.,0.,0.,0.,0.,0.,0.,0.,0.,0.,0.,0.,0.,0.,0.,0.,0.,0.,1.968816,1.637777,2.15498,0.,0.,1.428997,0.,0.,0.,0.,0.,1.556089,0.,0.,0.,0.,0.,1.737818,0.,0.,0.,0.,0.,0.,0.,1.608698,1.966648,1.538492,0.,0.,1.722131,0.,0.,0.,0.,0.,0.,0.,0.,0.,0.,0.,1.807489,0.,1.807489,0.,0.,0.,0.,0.,0.,0.,1.292119,0.,0.,0.,2.493464,0.,0.,0.,0.,1.747937,0.,1.747937,1.747937,0.,0.,2.568622,0.,0.,0.,0.,0.,2.568622,0.,2.778265,0.,0.,0.,0.,0.,0.,0.,0.,0.,0.,0.,0.,0.,0.,0.,0.,0.957906,0.,0.,0.,0.,0.,0.,0.,0.,0.,0.,0.,0.,0.,0.,1.13829,0.,0.,0.,0.,0.,0.,0.,0.,0.,0.,0.,0.,0.,0.,0.,0.,0.,0.,0.,0.,0.,0.,0.,0.,0.,0.,0.,0.,0.,2.074507,0.,0.,0.,0.,0.,1.697574,1.661835,0.,0.,2.457191,0.,0.,1.754342,0.,0.,0.877273,0.,0.,0.,0.,0.,0.,0.,0.,0.,0.,0.,0.,0.,0.,0.,0.,0.,0.,0.,0.,1.754342,0.,0.,0.,0.,0.,0.,0.,0.,0.,0.,0.,0.,0.,0.,0.,0.,0.,0.,0.,0.,0.,0.,0.,0.,0.,0.,0.,0.,0.,0.,0.,0.,0.,1.79932,0.,0.89308,0.,0.,0.,0.,0.,0.,0.,1.49464,0.,0.,2.080913,0.,0.,0.,0.,0.,0.,0.,0.,0.,2.365414,1.558155,1.558155,1.207948,0.,0.,0.,0.,0.,1.739775,0.,0.,0.,0.,0.,1.234871,0.,0.,0.,0.,0.,0.,0.,0.,0.,0.,0.,0.,1.686436,1.686436,0.,1.938658,0.,1.216115,0.,0.,0.,0.,0.,0.,0.,0.,0.,0.,0.,1.129745,0.,0.,0.,0.,0.,0.,0.,0.,0.744541,0.,0.,0.,0.,0.,0.,0.,0.,0.,0.,2.265989,2.045873,1.543238,0.,0.,2.318549,0.,2.318549,0.,0.,0.,0.,0.,0.,0.,0.,0.,0.,0.,0.,0.,0.,0.,0.,0.,0.,0.,0.,2.013977,0.,2.013977,1.63494,0.,0.,0.,0.,2.503522,0.,0.,0.,0.,0.,0.,0.,0.,0.,1.861344,1.930743,1.930743,0.,0.,0.,0.,0.,0.,0.,0.,0.,0.,0.,0.,0.,1.406703,2.117386,0.,1.539318,0.,0.,0.,1.36827,0.,0.,0.,0.,0.,0.,0.,0.,0.,0.,0.,0.,0.,0.,0.,2.132698,0.,0.,0.,0.,0.,0.,0.,0.,0.794112,0.,0.,0.,0.,1.859327,1.985261,0.,0.,0.,0.,0.,0.,0.,1.975503,0.,0.,0.,0.,0.,0.,0.,0.,0.,0.,0.,0.,0.,0.,0.,0.,0.,0.,0.,0.,0.,2.078087,0.,0.,2.131794,0.,2.028034,0.,0.,1.773134,0.,0.,0.,0.,0.,1.272956,0.,1.151308,0.,0.,0.,1.741994,0.,1.732352,0.,1.416611,0.,0.,0.,0.,0.,0.,2.356197,0.,0.,0.,0.,0.,0.,0.,0.,0.,0.,0.,1.809109,0.,0.,1.965545,1.809109,0.,0.,1.893381,0.,0.,0.,0.,1.334807,0.,0.,0.,0.,0.,0.,0.,0.,0.,0.,1.922106,0.,2.06014,1.704787,0.,0.,0.,0.,0.,0.,0.,0.,1.807833,0.,0.,0.,0.,0.,0.,0.,0.,0.,0.,0.,0.,0.,0.,0.,0.,0.,0.,0.,0.,0.,0.,0.,0.780635,0.,0.,2.249938,0.,2.07009,0.,2.069204,0.,0.,0.,1.640968,0.,0.,1.275281,0.,0.,0.,1.225002,0.,0.,0.,0.,0.,0.,0.,0.,0.,0.,0.,0.,0.,0.,0.,0.,0.,0.,0.,0.,0.,0.,0.,0.,0.,0.,0.,0.,0.,0.,0.,0.,0.,0.,0.,0.,0.,0.,0.,0.,0.,0.,0.,0.,0.,0.,0.,0.,0.,0.,0.,0.,1.932815,0.,0.,0.,0.,0.997582,0.,0.,0.,0.,0.,0.,1.410783,0.,0.,0.,0.,0.,1.708044,0.,0.,0.,0.,0.,0.,0.,0.,0.,1.904107,0.,0.,2.351875,0.,0.,0.,0.,2.109923,0.,0.,0.,0.,0.,0.,0.,0.,0.,0.,0.,0.,0.,0.,0.,0.,0.,0.,0.,0.,0.,0.,0.,1.417254,0.,0.,0.,0.,0.,0.,0.,0.,0.,0.,0.,0.,0.,0.,0.,0.,0.,0.,0.,0.,0.,0.,0.,0.,0.,0.,0.,0.,0.,0.,0.,0.,0.,0.,0.,0.,0.,0.,0.,0.,0.,0.,1.406776,0.,0.,0.,0.,0.,0.,0.,0.,0.,0.,0.,1.735501,0.,1.364757,1.364757,0.,0.,0.,0.,0.,0.,0.,0.,0.,0.,0.,0.,1.72373,1.72373,2.495287,0.,1.971118,0.,0.,0.,0.,0.,0.,0.,0.,1.753662,0.,0.,0.,0.,0.,0.,1.79046,0.,0.,0.,0.,0.,0.,1.94897,0.,0.,0.,0.,0.,0.,0.,0.,0.,0.,0.,0.,0.,0.,0.,0.,0.,0.,0.,0.,0.,0.,0.,0.,0.,0.,0.,0.,0.,0.,0.,0.,0.,0.,0.,0.,0.,0.,0.,0.,0.,0.,0.,0.|0.629476,0.,0.,0.,0.,0.,0.,0.,0.510204,0.,0.,0.,0.,0.,0.,1.02534,0.,0.,0.,0.,0.,0.29011,0.,0.,0.,0.385921,0.,0.,0.,0.,0.,0.589209,0.668193,0.,0.,0.,0.,0.,0.33895,0.,0.,0.212348,0.,0.,0.,0.,0.,0.,0.,0.,0.,0.094766,0.,0.,0.,0.,0.,0.,0.167766,0.,0.,0.,0.052325,0.,0.,0.,0.,0.,0.,0.,0.,0.,0.,0.,0.,0.,0.,0.,0.,0.,0.,0.,0.,0.,0.,0.,0.,0.,0.,0.,0.,0.,0.,0.553318,0.,0.,0.,0.,0.,0.,0.,0.,0.,0.,0.,0.,0.,0.,0.,0.,0.,0.,0.,0.,0.,0.,0.,0.,0.,0.,0.,0.,0.,0.,0.,0.,0.,0.,0.,0.638068,0.,0.,0.,0.,0.,0.,0.,0.,0.,0.,0.,0.,0.,0.,0.,0.,0.,0.,0.,0.,0.,0.,0.,0.,0.,0.,0.,0.,0.,0.,0.,0.,0.,0.,0.,0.,0.,0.,0.,0.,0.,0.,0.,0.,0.,0.,0.,0.,0.,0.,0.,0.,0.,0.,0.,0.,0.,0.,0.,0.,0.,0.,0.,0.,0.,0.634597,0.,0.,0.,0.,0.,0.,0.,0.,0.,0.,0.,0.,0.,0.,0.,0.,0.,0.,0.,0.,0.,0.,0.,0.630856,0.,0.,0.,0.,0.,0.,0.,0.,0.,0.,0.644366,0.,0.,0.154054,0.,0.,0.,0.,0.,0.,0.,0.,0.,0.,0.,0.,0.,0.,0.,0.,0.,0.,0.,0.,0.,0.,0.,0.,0.,0.421366,0.,0.504902,0.,0.,0.,0.819538,0.,0.,0.,0.,1.040814,0.,0.,0.,0.227396,0.342577,0.,0.,0.,0.,0.,0.,0.,0.,0.,0.,0.,0.,0.,0.,0.,0.,0.,0.,0.,0.,0.,0.,0.,0.,0.,0.,0.,0.601705,0.,0.,0.601705,0.601705,0.,0.,0.,0.,0.,0.,0.,0.,0.,0.,0.,0.,0.,0.213316,0.,0.,0.,0.,0.,0.,0.,0.,0.,0.,0.,0.,0.,0.,1.272474,0.,0.,0.,0.,0.,0.,0.,0.,0.,0.,0.,0.99457,0.,0.99457,0.,0.,0.,0.,0.,0.,0.,0.,0.154708,0.,0.,0.,0.,0.,0.,0.,0.,0.,0.,0.,0.,0.,0.,0.,0.,0.,0.,0.,0.675998,0.,0.,0.,0.,0.117781,0.,0.,0.,0.,0.382285,0.,0.,0.,0.,0.,0.329695,0.329695,0.,0.,0.226143,0.,0.,0.,0.,0.,0.224378,0.,0.,0.,0.396327,0.,0.,0.,0.,0.,0.,0.,0.,0.,0.,0.,0.,0.,0.,0.,0.,0.,0.,0.,0.,0.,0.,0.,0.,0.,0.,0.,0.,0.,0.,0.,0.,0.,0.,0.,0.,0.,0.,0.,0.,0.095201,0.,0.073615,0.,0.,0.,0.,0.,0.,0.,0.,0.,0.,0.,0.,0.,0.,0.,0.,0.,0.,0.,0.,0.,0.,0.,0.,0.,0.,0.,0.,0.,0.627373,0.,0.,0.,0.166453,0.,0.,0.,0.,0.,0.,0.,0.220442,0.,0.,0.,0.,0.,0.,0.,0.,0.,0.,0.,0.,0.,0.,0.355903,0.,0.,0.,0.,0.,0.,0.,0.,0.,0.,0.,0.,0.,0.,0.581171,0.,0.,0.,0.,0.,0.,0.,0.,0.,0.,0.,0.,0.,0.,0.,0.,0.,0.,0.,0.,0.,0.,0.,0.,0.,0.,0.,0.,0.,0.,0.,0.,0.,0.,0.,0.,0.699104,0.616249,0.,0.,0.,0.,0.310373,0.,0.310373,0.,0.,0.,0.245811,0.,0.,0.,0.,0.,0.,0.,0.206769,0.,0.,0.,0.,0.,0.,0.,0.,0.,0.,0.,0.,0.,0.,0.,0.,0.,0.,0.,0.,0.,0.,0.,0.,0.,0.,0.,0.,0.,0.,0.,0.127482,0.,0.,0.,0.,0.,0.,0.,0.,0.,0.,0.,0.,0.,0.,0.,0.,0.,0.,0.,0.,0.,0.,0.,0.,0.,0.,0.,0.,0.,0.,0.,0.,0.,0.,0.,0.380258,0.,0.,0.,0.,0.,0.,0.777091,0.777091,0.,0.,0.,0.,0.,0.,0.,0.068675,0.068675,0.,0.,0.,0.,0.,0.,0.,0.,0.189321,0.,0.,0.,0.,0.,1.075805,0.,0.,0.,0.,0.,0.,0.,0.,0.,0.,0.,0.,0.,0.,0.,0.,0.,0.,0.668191,0.,0.,0.,0.,0.,0.,0.,0.,0.,0.,0.,0.,0.,0.185471,0.,0.,0.601117,0.674355,0.,0.,0.601117,0.,0.,0.,0.,0.,0.,0.,0.,0.,0.,0.,0.,0.,0.,0.,0.,0.,0.261261,0.,0.320574,0.,0.,0.,0.,0.,0.,0.,0.70805,0.,0.,0.,0.,0.,0.,0.,0.,0.,0.,0.,0.,0.,0.,0.,0.,0.,0.,0.,0.,0.,0.,0.,0.,0.,0.,0.,0.,0.,0.,0.,0.,0.,0.,0.,0.,0.,0.233229,0.,0.,0.,0.,0.,0.,0.,0.,0.,0.,0.,0.,0.,0.,0.,0.,0.,0.,0.,0.,0.,0.,0.,0.,0.,0.,0.,0.,0.,0.,0.,0.,0.,0.,0.,0.,0.,0.,0.,0.,0.,0.,0.,0.,0.,0.,0.,0.,0.,0.,0.487675,0.,0.,0.,0.,0.,0.,0.,0.,0.272834,0.,0.,0.,0.183764,0.,0.,0.,0.,0.,0.,0.,0.,0.,0.,0.,0.,0.,0.202042,0.,0.,0.,0.,0.,0.,0.,0.,0.155405,1.345,0.,0.,0.,0.,0.,0.,0.,0.357303,0.,0.,0.,0.,0.,0.,0.,0.,0.,0.,0.,0.,0.,0.,0.,0.,0.,0.,0.,0.344121,0.,0.,0.,0.,0.,0.,0.,0.,0.,0.,0.,0.,0.,0.,0.,0.,0.,0.,0.,0.,0.,0.,0.,0.,0.,0.,0.,0.,0.,0.,0.,0.,0.,0.,0.,0.,0.,0.,0.,0.,0.,0.,0.,0.,0.,0.,0.,0.,0.,0.,0.,0.,0.,0.,0.,0.,0.431509,0.,0.,0.,0.,0.,0.,0.,0.,0.,0.,0.,0.,0.,0.,0.,0.,0.,0.,0.,0.,0.,0.,0.,0.,0.,0.,0.|0.,0.,0.,0.,0.668551,0.,0.,0.,0.,0.,0.358884,0.,0.,0.,0.,0.,0.,0.,0.,0.,0.,0.,0.,0.21914,0.21914,0.,0.,0.,0.,0.,0.,0.,0.,0.,0.,0.181563,0.,0.,0.,0.181563,0.,0.181563,0.,0.80724,0.,0.,0.,0.,0.467376,0.,0.,0.,0.,0.,0.,0.196975,0.,0.,0.,0.,0.,0.,0.,0.,0.,0.,0.,0.,0.,0.49423,0.,0.294002,0.,0.,0.,0.452493,0.288242,0.,0.,0.,0.,0.,0.,0.,0.,0.,0.,0.029604,0.,0.,0.,0.,0.,0.,0.035305,0.,0.,0.,0.,0.062009,0.,0.,0.,0.,0.,0.,0.,0.,0.,0.,0.,0.,0.,0.,0.,0.,0.,0.,0.,0.,0.,0.,0.,0.,0.039813,0.,0.,0.,0.,0.,0.,0.,0.,0.,0.,0.,0.,0.,0.,0.,0.,0.,0.,0.,0.,0.,0.,0.,0.,0.,0.,0.,0.,0.,0.,0.,0.,0.,0.,0.,0.,0.150168,0.,0.,0.,0.,0.,0.,0.,0.,0.,0.,0.,0.,0.,0.,0.,0.,0.,0.,0.,0.,0.,0.,0.,0.,0.,0.,0.,0.404797,0.,0.,0.,0.,0.,0.,0.,0.,0.,0.,0.,0.,0.,0.,0.,0.,0.,0.,0.,0.,0.,0.,0.,0.,0.,0.,0.,0.,0.,0.,0.,0.,0.,0.,0.,0.,0.,0.,0.,0.,0.,0.,0.,0.,0.,0.,0.,0.,0.,0.,0.,0.,0.,0.,0.,0.,0.,0.,0.,0.,0.,0.,0.,0.,0.,0.,0.,0.,0.,0.,0.,0.27234,0.,0.,0.,0.,0.,0.,0.,0.,0.,0.,0.298696,0.,0.478453,0.,0.,0.,0.,0.169365,0.,0.,0.,0.,0.,0.,0.,0.,0.,0.,0.542166,0.,0.,0.542166,0.,0.,0.,0.,0.,0.,0.,0.,0.,0.,0.,0.,0.,0.,0.,0.,0.,0.,0.,0.,0.,0.,0.,0.,0.,0.,0.,0.,0.,0.,0.,0.,0.,0.,0.,0.,0.353501,0.353501,0.,0.,0.123897,0.,0.281278,0.,0.,0.,0.,0.,0.,0.,0.,0.,0.,0.,0.,0.495185,0.,0.,0.33021,0.,0.,0.,0.,0.,0.,0.,0.,0.,0.,0.,0.639406,0.,0.,0.192481,0.,0.,0.,0.,0.557359,0.,0.,0.,0.,0.,0.,0.,0.288786,0.,0.,0.,0.,0.,0.,0.,0.,0.,0.,0.,0.,0.,0.,0.,0.,0.,0.,0.,0.,0.,0.,0.,0.019605,0.,0.294011,0.,0.,0.,0.,0.,0.,0.,0.462414,0.,0.,0.,0.462414,0.462414,0.,0.,0.,0.,0.,0.,0.,0.,0.,0.,0.,0.,0.,0.,0.183296,0.,0.,0.,0.,0.,0.183296,0.,0.730604,0.,0.,0.,0.,0.,0.,1.200868,0.,0.,0.750895,0.,0.,0.,0.,0.,0.,0.,0.,0.,0.,0.,0.,0.,0.,0.305603,0.,0.,0.,0.,0.148298,0.,0.663755,0.,0.,0.284515,0.,0.,0.73263,0.73263,0.,0.,0.,0.,0.,0.199805,0.,0.,0.,0.,0.,0.,0.,0.,0.,0.,0.,0.,0.,0.,0.,0.,0.,0.,0.,0.,0.,0.,0.,0.,0.,0.051747,0.,0.,0.,0.,0.,0.,0.,0.166707,0.,0.,0.,0.,0.,0.,0.,0.,0.,0.,0.,0.,0.,0.084078,0.,0.,0.,0.,0.,0.,0.,0.,0.,0.,0.,0.,0.,0.,0.,0.,0.,0.,0.,0.,0.,0.,0.,0.,0.,0.,0.,0.,0.054677,0.,0.056041,0.,0.,0.,0.,0.,0.149081,0.,0.,0.,0.,0.,0.,0.,0.,0.,0.,0.,0.,0.,0.,0.,0.,0.,0.,0.,0.,0.,0.,0.,0.,0.,0.,0.,0.,0.,0.,0.,0.,0.,0.,0.,0.,0.,0.,0.,0.,0.,0.,0.,0.,0.,0.,0.635049,0.066516,0.,0.,0.,0.657758,0.,0.,0.,0.,0.,0.109839,0.,0.173383,0.,0.,0.,0.,0.,0.300675,0.300675,0.,0.,0.628433,0.,0.,0.,0.,0.,0.,0.,0.,0.,0.,0.,0.,0.,0.,0.,0.,0.,0.,0.,0.,0.,0.,0.,0.,0.,0.,0.,0.,0.,0.,0.,0.,0.,0.,0.,0.,0.,0.,0.,0.565045,0.,0.,0.,0.,0.,0.,0.,0.,0.795927,0.,0.405709,0.405709,0.,0.,0.,0.,0.,0.,0.,0.,0.,0.,0.,0.,0.845043,0.,0.727278,0.,0.727278,0.727278,0.,0.,0.,0.,0.,0.,0.,0.,0.,0.,0.,0.,0.,0.,0.,0.,0.,0.,0.,0.,0.,0.,0.,0.,0.,0.,0.,0.,0.,0.,0.,0.,0.,0.622715,0.,0.,0.,0.,0.,0.,0.,0.,0.,0.,0.,0.,0.140963,0.,0.,0.,0.,0.,0.,0.,0.,0.,0.,0.,0.,0.,0.,0.,0.,0.,0.,0.,0.,0.,0.,0.,0.,0.,0.,0.,0.,0.,0.051664,0.,0.,0.,0.,0.,0.,0.,0.,0.,0.,0.130901,0.,0.084219,0.,0.815386,0.,0.,0.,0.,0.051548,0.,0.,0.,0.,0.,0.,0.,0.779897,0.,0.,0.,0.,0.,0.,0.,0.,0.,0.,0.,0.629736,0.,0.,0.,0.,0.,0.,0.192524,0.,0.,0.,0.,0.,0.552528,0.246459,0.,0.,0.,0.,0.,0.,0.,0.,0.,0.,0.,0.,0.,0.,0.,0.,0.,0.,0.,0.,0.,0.,0.,0.,0.,0.,0.,0.,0.,0.,0.,0.,0.,0.,0.,0.280162,0.,0.,0.338942,0.,0.80453,0.,0.80453,0.,0.,0.,0.,0.,0.,0.,0.,0.,0.,0.,0.,0.,0.,0.,0.,0.,0.,0.,0.361064,0.,0.,0.,0.,0.,0.,0.,0.,0.,0.,0.387071,0.,0.,0.,0.,0.,0.,0.,0.,0.,0.,0.,0.,0.,0.,0.,0.,0.,0.,0.,0.,0.,0.,0.,0.,0.,0.,0.465356,0.,0.,0.,0.,0.,0.,0.,0.350667,0.,0.,0.,0.,0.,0.,0.,0.,0.,0.,0.,0.,0.,0.340288,0.,0.139237,0.,0.,0.,0.,0.,0.109229,0.,0.,0.,0.,0.,0.,0.,0.,0.,0.286624,0.,0.,0.,0.,0.,0.,0.,0.,0.,0.,0.,0.,0.,0.,0.,0.,0.,0.,0.,0.,0.,0.,0.,0.,0.,0.,0.,0.,0.,0.36974,0.,0.,0.,0.118144,0.15288,0.,0.,0.177495,0.,0.804027,0.,0.,0.,0.,0.170983,0.,0.,0.,0.,0.,0.,0.,0.149575,0.,0.,0.,0.,0.,0.,0.,0.,0.,1.211432,0.,0.,0.,0.,0.,0.,0.,0.139837,0.,0.,0.,0.,0.,0.,0.,0.,0.,0.,0.,0.,0.,0.,0.,0.,0.,0.,0.,0.,0.,0.,0.,0.,0.,0.,0.,0.,0.,0.,0.,0.,0.,0.,0.,0.,0.,0.,0.,0.,0.,0.,0.,0.,0.,0.,0.,0.,0.,0.,0.,0.,0.,0.,0.,0.,0.,0.,0.,0.,0.,0.,0.,0.,0.,0.,0.,0.,0.,0.531631,0.060994,0.,0.,0.,0.,0.,0.,0.,0.,0.,0.,0.,0.,0.244217,0.344279,0.,0.,0.,0.046956,0.,0.,0.,0.,0.,0.,0.,0.,0.,0.,0.,0.,0.,0.,0.,0.,0.,0.,0.,0.,0.,0.,0.,0.,0.,0.,0.|0.,0.,0.,0.862472,0.,1.182215,0.,0.,0.,0.,0.,1.545657,0.,0.,0.,0.,0.,0.760003,0.760003,1.677006,0.,0.,0.,0.,0.,0.,0.,0.,0.,0.,0.,0.,0.,0.,0.,0.,0.,0.,0.,0.,0.,0.,0.,0.,0.,0.,0.,0.,0.,0.,0.,0.38807,0.,0.,0.,0.,0.,0.,0.,0.,0.,0.,0.,0.,0.,0.,0.,0.348723,0.,0.,0.,0.660836,0.660836,0.,0.,0.,0.,0.,0.,0.,0.,0.,0.,0.408982,0.,0.,0.,0.408982,0.,0.408982,0.,0.228583,0.,0.109471,0.,0.,0.,0.,0.,0.,0.653805,0.,0.,0.,0.,0.59745,0.,0.,0.,0.,0.,0.,0.220497,0.,0.,0.,0.318246,0.,0.,0.,0.,0.,0.,0.633284,0.,0.,0.,0.,0.,0.,0.429458,0.,0.,0.,0.,0.,1.036429,0.431638,0.,0.427345,0.,0.,0.,0.,0.,0.,0.,0.,0.,0.,0.,0.,0.,0.,0.,0.,0.,0.,0.,0.,0.,0.041656,0.,0.,0.,0.,0.,0.,0.,0.,0.,0.,0.,0.,0.,0.,0.,0.,0.170998,0.,0.,0.,0.,1.478756,0.,0.,0.082795,0.,0.,0.,0.,0.,0.,0.,0.,0.,0.,0.,0.,0.,0.,0.,0.,0.930033,0.,0.,0.,0.,1.207306,0.429534,0.,0.,0.429534,0.,0.,0.519294,0.,0.,0.,0.,0.,0.,0.,0.462957,0.,0.,0.,0.,0.,0.462957,0.,0.,1.359969,0.660884,0.,0.,0.,0.,0.,0.,0.,0.,0.,0.,0.,0.,0.,0.,0.,0.,0.,0.,0.,0.,0.,1.228999,0.,0.,0.,0.,0.073452,0.,0.,0.,0.,0.,0.,0.,0.,0.,0.,0.,0.,0.,0.,0.,0.80512,0.,1.270646,0.,0.,0.,0.,0.,0.,0.,0.,0.378074,0.,0.,0.,0.,0.,0.378074,0.,0.,0.,0.,0.,0.,0.,0.,0.215636,0.,0.,0.,0.,0.037399,0.354903,0.,0.,0.,0.,0.,1.102434,0.,0.113414,0.,0.,0.,0.293019,0.,0.,0.,0.,0.,0.353912,0.,0.,0.352436,0.,0.,0.,0.,0.,0.,0.,0.,0.,0.,0.,0.,0.,0.,0.,0.,0.,0.,0.,0.,0.,0.,0.,0.,0.,0.,0.,0.,0.,0.,0.,0.,0.,0.,0.,0.,0.,0.,0.,0.,0.,0.,0.,0.,0.,0.,0.,0.,0.,0.,0.,0.,0.,0.,0.,0.,0.,0.,0.,0.,0.,0.,0.,0.,0.,0.,0.,0.560425,0.,0.,0.,0.,0.,0.,0.,0.,0.,0.,0.,0.,0.,0.,0.,0.,0.,0.,0.,0.,0.,0.,0.,1.471916,0.,0.,0.,0.,0.,0.,0.644873,0.,0.815359,0.,0.147236,0.,0.,0.,0.,1.112201,0.,0.,0.,0.,0.,0.,0.32568,0.,0.,0.690051,0.,0.,0.,0.,1.885959,0.,0.685383,0.,0.,0.,0.,0.,0.,0.,0.,0.,0.,0.,0.,0.,0.,0.,0.450808,0.,0.,0.,0.,0.,0.,0.,0.195294,0.,0.,0.,0.,0.,0.,0.,0.396876,0.,0.,0.,0.,0.,0.,0.,0.924233,0.,0.,0.924536,0.,0.284318,0.,0.,0.,0.,0.,0.,0.,0.,0.,0.,0.597238,0.,0.,0.,0.,0.,0.,0.,0.947968,0.,0.233448,0.,0.,0.,0.,0.,0.,0.,0.,0.040267,0.,0.,0.,0.,0.,0.,0.,0.327293,0.,0.327293,0.,0.,0.,0.,0.,0.,0.,0.346769,0.,0.,0.,0.,0.197253,0.,1.079393,0.,0.,0.,0.,0.,0.,0.,0.,0.,0.,0.,0.,0.,0.,0.,0.,0.,0.,0.,0.,0.,0.,0.,0.,0.,0.,0.,0.,0.,0.,0.,0.592191,0.,0.,0.,0.,0.,0.,0.,0.,0.,0.,0.,0.,0.,1.194954,0.942295,0.329455,0.,0.,0.,0.367847,0.,0.,0.,0.502341,0.,0.,0.,0.,0.,0.385685,0.,0.849328,0.849328,0.,0.,0.,0.092114,0.,0.,0.,0.38039,0.,0.,0.,0.,0.,0.,0.,0.,0.,0.,0.,0.,0.,0.,1.099414,0.,0.25753,0.2781,0.,0.,0.,0.,0.08301,0.,0.,0.,0.,0.,0.08301,0.,0.,0.,0.,0.,0.,0.,0.,0.,0.,0.,0.426075,0.,0.,0.,0.,0.,0.,0.,0.,0.,0.,0.,0.,0.39654,0.,0.,0.,0.,0.0739,0.,0.491627,0.,0.,0.,0.,0.,0.,0.,0.,0.,0.,0.,0.,0.503328,0.503328,0.,0.503328,0.,0.,0.,0.,0.358527,0.,0.358527,0.,0.,0.,0.358527,0.,0.,0.,0.,0.,0.,0.,0.358527,0.,1.119919,0.676287,0.522547,0.,0.,0.,0.049289,0.,0.735886,0.,0.,0.,0.469807,0.,0.469807,0.469807,0.,0.,0.,0.,0.,0.,0.125334,0.,0.,0.,0.,0.,0.,0.,0.,0.,0.,0.,0.,0.375282,0.,0.626267,1.031997,0.,1.031997,0.,0.,0.,0.,0.,0.,0.,0.,0.,1.161067,0.376466,0.,0.,0.59115,2.257542,0.,0.,0.,0.,0.,0.,0.,0.,0.,0.,0.,0.,0.,0.,0.,1.666217,0.,0.877914,0.,0.,0.,0.,0.,0.245801,0.245801,0.,0.,0.,0.,0.,0.,0.,0.,0.,0.,0.,0.,0.,0.,0.,0.,0.,0.,0.,0.,0.,0.942822,0.,0.,0.,0.40237,0.,0.,0.,0.,0.,0.,0.047094,0.,0.,0.,0.,0.,0.810314,0.810314,0.,0.,0.,0.,0.,0.,0.,0.,0.,0.,0.,0.,0.,0.,0.,0.,0.,0.,0.,0.,0.,0.,0.,0.,0.217835,0.,0.,0.,0.,0.,0.,0.,0.,0.,0.,0.,0.,0.,0.,0.,0.,0.,0.,0.,0.,0.,0.,0.,0.,0.,0.077603,0.,0.07954,0.,0.157613,0.,0.,0.,0.,0.173442,0.,0.,0.,0.141117,0.,0.,0.,0.173442,0.,0.,0.,0.141117,0.,0.,0.,0.,0.,0.,0.,0.044666,0.,0.044666,0.,0.044666,0.,0.,0.,0.,0.,0.,0.,0.,0.,0.,0.,0.,0.,0.,0.,0.,0.,0.,0.,0.,0.,0.,0.,0.,0.,0.52514,0.,0.,0.,0.,0.,0.,0.,0.,0.,0.,0.,0.,0.,0.,0.,0.,0.,0.762903,0.,0.970725,0.,0.,0.,0.,0.,0.,0.,0.,0.,0.,0.,2.272095,0.,0.,0.,0.,0.299549,0.111562,0.,0.283061,0.,0.,0.,0.,0.,0.,0.,0.,0.,0.,0.,0.,0.,0.,0.,0.180024,0.,0.,0.,0.,0.,0.,0.,0.,0.,0.686773,0.686773,0.,0.,0.,0.,0.,0.334169,0.,0.,0.,0.,0.942105,0.,0.,0.,0.,0.695308,0.,0.,0.,0.,0.,0.,0.963964,0.,0.,0.,0.891017,0.,0.,0.,0.,0.,0.891017,0.,0.,0.,0.,0.,0.,0.,0.,0.,0.,0.,0.268397,0.,0.,0.,0.,0.,0.,0.,0.,0.,0.,0.,0.,0.,0.,0.,0.,0.,0.,0.,0.,0.,0.,0.,0.,0.,0.,0.,0.,1.18129,0.212911,0.202029,0.,0.,0.934344,0.,0.,0.,0.,0.,0.864494,0.,0.,0.,0.,0.,0.789917,0.,0.,0.,0.,0.,0.,0.,1.173915,1.169358,1.076944,0.,0.,0.233509,0.,0.,0.,0.,0.,0.,0.,0.,0.,0.,0.,0.62292,0.,0.62292,0.,0.,0.,0.,0.,0.,0.,0.807574,0.,0.,0.,0.804343,0.,0.,0.,0.,0.873968,0.,0.873968,0.873968,0.,0.,0.342483,0.,0.,0.,0.,0.,0.342483,0.,0.308696,0.,0.,0.,0.,0.,0.,0.,0.,0.,0.,0.,0.,0.,0.,0.,0.,0.273687,0.,0.,0.,0.,0.,0.,0.,0.,0.,0.,0.,0.,0.,0.,0.088929,0.,0.,0.,0.,0.,0.,0.,0.,0.,0.,0.,0.,0.,0.,0.,0.,0.,0.,0.,0.,0.,0.,0.,0.,0.,0.,0.,0.,0.,1.27662,0.,0.,0.,0.,0.,0.144474,0.148378,0.,0.,0.177201,0.,0.,0.387979,0.,0.,0.042177,0.,0.,0.,0.,0.,0.,0.,0.,0.,0.,0.,0.,0.,0.,0.,0.,0.,0.,0.,0.,0.387979,0.,0.,0.,0.,0.,0.,0.,0.,0.,0.,0.,0.,0.,0.,0.,0.,0.,0.,0.,0.,0.,0.,0.,0.,0.,0.,0.,0.,0.,0.,0.,0.,0.,0.399849,0.,0.041401,0.,0.,0.,0.,0.,0.,0.,0.809596,0.,0.,0.668865,0.,0.,0.,0.,0.,0.,0.,0.,0.,0.506874,0.997219,0.997219,0.258846,0.,0.,0.,0.,0.,0.151285,0.,0.,0.,0.,0.,0.10738,0.,0.,0.,0.,0.,0.,0.,0.,0.,0.,0.,0.,1.180505,1.180505,0.,0.969329,0.,0.434327,0.,0.,0.,0.,0.,0.,0.,0.,0.,0.,0.,0.304162,0.,0.,0.,0.,0.,0.,0.,0.,0.074454,0.,0.,0.,0.,0.,0.,0.,0.,0.,0.,1.394455,0.734416,0.771619,0.,0.,1.205645,0.,1.205645,0.,0.,0.,0.,0.,0.,0.,0.,0.,0.,0.,0.,0.,0.,0.,0.,0.,0.,0.,0.,1.566427,0.,1.566427,0.980964,0.,0.,0.,0.,0.863283,0.,0.,0.,0.,0.,0.,0.,0.,0.,0.797719,1.228655,1.228655,0.,0.,0.,0.,0.,0.,0.,0.,0.,0.,0.,0.,0.,0.898727,0.705795,0.,0.820969,0.,0.,0.,0.257069,0.,0.,0.,0.,0.,0.,0.,0.,0.,0.,0.,0.,0.,0.,0.,0.66057,0.,0.,0.,0.,0.,0.,0.,0.,0.140137,0.,0.,0.,0.,0.796855,0.370582,0.,0.,0.,0.,0.,0.,0.,0.369403,0.,0.,0.,0.,0.,0.,0.,0.,0.,0.,0.,0.,0.,0.,0.,0.,0.,0.,0.,0.,0.,0.890609,0.,0.,1.098197,0.,0.929516,0.,0.,0.672568,0.,0.,0.,0.,0.,0.227314,0.,0.13706,0.,0.,0.,0.627118,0.,0.957352,0.,0.944408,0.,0.,0.,0.,0.,0.,0.328078,0.,0.,0.,0.,0.,0.,0.,0.,0.,0.,0.,0.967663,0.,0.,0.411393,0.967663,0.,0.,1.388479,0.,0.,0.,0.,0.087639,0.,0.,0.,0.,0.,0.,0.,0.,0.,0.,0.854269,0.,0.457809,0.378841,0.,0.,0.,0.,0.,0.,0.,0.,0.761193,0.,0.,0.,0.,0.,0.,0.,0.,0.,0.,0.,0.,0.,0.,0.,0.,0.,0.,0.,0.,0.,0.,0.,0.065053,0.,0.,0.679227,0.,0.937399,0.,1.149558,0.,0.,0.,0.196916,0.,0.,0.510113,0.,0.,0.,0.099324,0.,0.,0.,0.,0.,0.,0.,0.,0.,0.,0.,0.,0.,0.,0.,0.,0.,0.,0.,0.,0.,0.,0.,0.,0.,0.,0.,0.,0.,0.,0.,0.,0.,0.,0.,0.,0.,0.,0.,0.,0.,0.,0.,0.,0.,0.,0.,0.,0.,0.,0.,0.,0.147262,0.,0.,0.,0.,0.448912,0.,0.,0.,0.,0.,0.,0.169885,0.,0.,0.,0.,0.,0.640516,0.,0.,0.,0.,0.,0.,0.,0.,0.,0.496723,0.,0.,0.371349,0.,0.,0.,0.,1.161082,0.,0.,0.,0.,0.,0.,0.,0.,0.,0.,0.,0.,0.,0.,0.,0.,0.,0.,0.,0.,0.,0.,0.,0.607395,0.,0.,0.,0.,0.,0.,0.,0.,0.,0.,0.,0.,0.,0.,0.,0.,0.,0.,0.,0.,0.,0.,0.,0.,0.,0.,0.,0.,0.,0.,0.,0.,0.,0.,0.,0.,0.,0.,0.,0.,0.,0.,0.530626,0.,0.,0.,0.,0.,0.,0.,0.,0.,0.,0.,0.650813,0.,0.398929,0.398929,0.,0.,0.,0.,0.,0.,0.,0.,0.,0.,0.,0.,0.670339,0.670339,1.621936,0.,1.314079,0.,0.,0.,0.,0.,0.,0.,0.,0.050586,0.,0.,0.,0.,0.,0.,0.631927,0.,0.,0.,0.,0.,0.,0.802517,0.,0.,0.,0.,0.,0.,0.,0.,0.,0.,0.,0.,0.,0.,0.,0.,0.,0.,0.,0.,0.,0.,0.,0.,0.,0.,0.,0.,0.,0.,0.,0.,0.,0.,0.,0.,0.,0.,0.,0.,0.,0.,0.,0.
E|0.,0.,0.,0.,0.,0.,0.,0.,0.,0.,0.,0.,0.,0.,0.,0.,0.,0.,0.,0.,0.,0.,0.,0.,0.,0.,0.,0.,0.,0.,0.,0.,0.,0.,0.,0.,0.,0.,0.,0.,0.,0.,0.,1.366812,1.370732,0.,0.,0.,0.,0.,0.,1.805207,0.,0.,0.,0.,0.,0.,0.,0.,0.,0.,0.,0.,0.,0.,0.,0.,0.,0.,0.,0.,1.393175,0.,0.,0.,0.,0.,0.,0.,0.,0.,0.,0.,1.886196,0.,0.,0.,0.,0.,0.,0.,0.,0.,0.,0.,2.051197,0.,0.,0.,0.,0.,0.,0.,0.,0.,0.,0.,0.,0.,0.,1.06383,1.06383,0.,0.,0.,0.,0.,0.,0.,0.,0.967362,0.,0.,0.,0.,0.,0.,0.,0.,1.846891,0.,1.716328,1.661364,1.661364,0.,0.,1.661364,0.,0.,0.,0.,0.,0.,0.,0.,1.204802,0.,0.,0.,0.,0.,0.,0.,0.,1.687583,0.,0.,0.,0.,0.,0.,0.,0.,0.,0.,0.,0.,0.,0.,0.,0.,0.,0.,0.,0.,0.,0.,1.711383,0.,0.,0.,0.,0.,0.,0.,0.,0.,0.,0.,0.,0.,1.599251,0.,0.,0.,0.,0.,0.,0.,0.,0.,0.,0.,0.,0.,0.,0.,0.,0.,0.,0.,0.,0.,0.,0.,0.,0.,0.,0.,0.,0.,0.,0.,0.,0.,0.,0.,0.,0.,0.,0.,0.,0.,0.,0.,0.,0.,0.,0.,0.,0.,0.,0.,0.,0.,0.,0.,0.,0.,0.,0.,0.,0.,0.,0.,0.,0.,0.,0.,0.,0.,0.,0.,0.,0.,0.,0.,0.,0.,0.,0.,0.,0.,0.,0.,0.,0.,0.,0.,0.,0.,0.,0.,0.,0.,0.,0.,0.,0.,0.,0.,0.,0.,0.,0.,0.,0.,0.,0.,0.,0.,0.,0.,0.,0.,0.,0.,0.,0.,0.,0.,0.,0.,0.,0.,0.,0.,0.,0.,1.665987,0.,0.,1.940951,0.,0.,0.,0.,0.,0.,0.,0.,0.986515,0.,2.616621,0.,0.,0.,2.616621,0.,1.810923,0.,0.,0.,0.,0.,0.,0.,0.,0.,0.,0.,0.,0.,0.,0.,0.,0.,0.,0.,0.,0.,0.,0.,0.,0.,0.,0.,0.,0.,0.,0.,0.,0.,0.,0.,0.,0.,0.,0.,0.,0.,0.,0.,0.,0.,0.,0.,0.,0.,0.,0.,0.,0.,0.,0.,0.,0.,0.,0.,0.,0.,0.,0.,0.,0.,0.,0.,0.,0.,0.,0.,0.,0.,0.,0.,0.,0.,1.110508,0.,0.,0.,0.,0.,0.,0.,0.,0.,0.,0.,0.,0.,0.,0.,0.,0.,0.,0.,0.,0.,0.,0.,0.,0.,0.,0.,0.,0.,0.,0.,0.,0.,0.,0.,0.,0.,0.,0.,0.,0.,1.281101,0.,0.,1.881036,0.,0.,0.,1.101477,0.,0.,0.,0.,0.,0.,0.,0.,0.,0.,0.,0.,0.,0.,0.,0.,0.,0.,0.,0.,0.,0.,0.,0.,2.184279,0.,1.804614,2.300588,0.,0.,0.,0.,0.,1.739142,0.,0.,0.,0.,0.,0.,0.,0.,0.,0.,0.,0.,0.,1.148418,0.,0.,0.,0.,0.970363,0.,0.,0.,0.,0.,0.,0.,0.,0.,0.,0.,0.,1.000683,0.,0.,0.,0.,0.,0.,0.,0.,0.,0.,0.,0.,0.,0.,0.,0.,0.,0.,0.,0.,0.,0.,0.,0.,0.,0.,0.,0.,0.,0.,1.16219,0.,1.16219,0.,0.,0.,0.,0.,0.,0.,0.,1.140702,0.,0.,0.,0.,0.,0.,0.,0.,0.,0.,0.,0.,0.,0.,0.,0.,0.,0.,0.,0.,0.,0.,0.,0.,0.,0.,0.,1.446162,0.,0.,0.,0.,0.,0.,0.,0.,0.,0.,0.,0.,0.,0.,0.,0.,0.,0.,0.,0.,0.,0.,0.,1.323106,0.,0.,0.,0.,0.,0.,0.,0.,0.,0.,0.,0.,0.,0.,0.,0.,0.,0.,0.,0.,0.,0.,0.,0.,0.,0.,0.,0.,0.,0.,0.,0.,0.,0.,0.,0.,0.,0.,0.,0.,0.,0.,0.,0.,0.,0.,0.,0.,0.,0.,0.,0.,0.,2.044046,0.,0.,0.,0.,0.,0.,0.,0.,0.966163,0.,0.,0.,0.,0.,0.,0.,0.,0.,0.,0.,0.,0.,0.,0.,0.,0.,0.,0.,0.,0.,0.,0.,0.,0.,0.,0.,0.,0.,0.,0.,0.,0.,0.,0.,0.984151,0.,0.,0.,0.,0.,0.,0.,0.,0.,0.,0.811951,0.,0.,0.,0.,0.,0.,0.,0.,0.,0.,0.,0.,0.,0.,0.,0.,1.998881,1.741962,0.,0.,0.,0.,0.,0.,0.,0.,0.,0.,0.,0.,0.,0.,0.,0.,0.,0.,0.,0.,0.,0.,1.953676,0.,0.,0.,0.,0.,2.089582,2.089582,0.,0.,0.,0.,0.,0.,0.,0.,0.,0.,0.,0.,0.,0.,0.,0.,0.,0.,0.,0.,0.,0.,0.,0.,0.,0.,0.,0.,0.,0.,0.,0.,0.,0.,0.,0.,0.,0.,0.,0.,0.,0.,0.,0.,0.,0.,0.,0.,0.,0.,0.,0.,0.,0.,0.,0.,0.,0.,0.,0.,0.,0.,0.,0.,0.,0.,0.,0.,0.,0.,0.,1.81885,0.,0.,0.,0.,0.,1.423329,0.,0.,0.,0.,0.,0.,1.525644,0.,0.997497,2.435509,0.,0.,1.318538,0.,0.,1.318538,0.,0.,0.,0.,0.,0.,0.,0.,0.,0.,0.,0.,1.381506,0.,0.,0.,0.,0.,0.,0.,0.,0.,0.,0.,0.,0.,0.,0.,0.,0.,0.,0.,0.,0.,1.234331,0.,0.,0.,0.,0.,0.,0.,0.,2.602444,0.,1.247022,0.,0.,0.,0.,0.,0.,0.,0.,0.,0.,0.,0.,0.,0.,0.,0.,0.,0.,0.,0.,0.,0.,0.,0.,0.,0.,0.,0.,0.,0.,0.,1.578111,0.,0.,0.,0.,0.,0.,0.,0.,0.,1.406989,0.,1.40699,0.,0.,0.,0.,0.,0.,0.,0.,0.,0.,0.,0.,0.,0.,0.,0.,0.,0.,0.,0.,0.,0.,0.,0.,0.,0.,0.,0.,0.,0.,0.,0.,0.,0.,0.,0.,0.,0.,0.,2.289436,0.,0.,0.,0.,0.,0.,0.,0.,0.,0.,0.,0.,0.,0.,0.,0.,0.,0.,0.,0.,0.,0.,0.,0.,0.,0.,0.,0.,0.,0.,0.,0.,0.,0.,1.557311,0.,0.,0.,0.,0.,0.,0.,0.,0.,0.,0.,0.,0.,0.,0.,0.,0.,0.,0.,0.,0.,0.,0.,0.,0.,0.,0.,0.930318,0.,0.,0.,0.,0.,0.,0.,0.,0.,0.,0.,0.,0.,0.,0.,0.,0.,0.,0.,0.,0.,0.,0.,0.,0.,0.,0.,0.,0.,0.,0.,0.,0.,0.,0.,0.,0.,0.,0.,0.,0.,0.,0.,0.,0.,0.,0.,0.,0.,0.,0.,0.,0.,0.,0.,0.,0.,1.481565,0.,0.,0.,0.,0.,0.,0.,0.,0.,0.,0.,0.,0.,0.,0.,0.,0.,0.,1.12203,0.,0.,1.128064,0.,0.,0.,0.,0.,0.,0.,0.,0.,0.,0.,0.,0.,0.,0.,0.,0.,0.,0.,0.,0.,0.,0.,0.,0.,0.,1.960586,1.960586,0.,0.,0.,0.,1.785385,0.,0.,0.,0.,0.,0.,0.,0.,0.,0.,0.,1.308478,0.,0.,0.,0.,0.,0.,0.,0.,0.,0.,0.,0.,0.,0.,0.,0.,0.,0.,0.,0.,0.,0.,0.,0.,0.,0.,0.,0.,0.,0.,0.,0.,0.,1.704414,0.,0.,0.,0.,0.,0.,0.,0.,0.,0.,0.,0.,0.,0.,0.,0.,0.,0.,0.,0.,0.,0.,0.,0.,0.,0.,0.,0.,0.,0.,0.,0.,0.,0.,0.,0.,0.,0.,0.,0.,0.,0.,0.,0.,0.,0.,0.,0.,0.,0.,0.,0.,0.,0.,0.,0.,0.|0.,0.,0.,0.,0.,0.,0.,0.,0.,0.,0.,1.072994,0.,0.,0.,0.,0.,0.,0.,0.,0.,0.,0.,0.,0.,0.,0.,0.,0.,0.,0.,0.,0.,0.,0.,0.,0.,0.,0.,0.,0.,0.,0.,0.,0.,0.,0.,0.,0.,0.,0.,0.,0.,0.,0.,0.,0.,0.,1.483125,0.,0.,0.,0.,0.,1.483125,0.,0.,0.,0.,0.,0.,0.,0.,0.,0.,0.,0.,0.,0.,0.,0.886568,0.886568,0.,0.,0.,0.,1.13426,0.,0.,0.,0.,0.,0.,0.,0.,0.,0.,0.,0.,0.,0.,0.,0.,0.,0.,0.,0.,0.,0.,0.,0.,0.,0.958562,0.,0.,0.,0.,0.,0.,0.,0.,0.,0.,0.,0.,0.,0.,0.,0.,0.,0.,0.,0.,0.,0.,0.,0.,1.337228,0.,0.,0.,1.337228,0.,0.,0.,0.,0.,0.,0.,0.,0.,1.293066,0.,1.705635,0.,0.,0.,0.,0.,0.,0.,0.,0.,0.,0.,0.,0.,0.,0.,0.,0.,0.,0.,0.,0.,0.,0.,0.,0.,0.,0.,0.,0.,0.,0.,0.,0.,0.,0.,0.,0.,0.,0.,0.,0.,0.,0.,0.,0.,0.,0.,0.,0.,0.,0.,0.,1.022442,0.,0.,0.,0.,0.,0.,0.,0.,0.,0.,0.,0.,0.,0.,1.359675,0.,0.,0.,0.,0.,0.,0.,0.,0.,0.,0.,0.,0.,0.,0.,0.,0.,0.,0.,0.,0.861544,0.,0.,0.,0.,0.,0.,0.,0.,0.,0.,0.,0.,0.,0.,0.,0.,0.,0.,0.,0.,0.,0.,0.,0.,0.,0.,0.,0.,0.,1.153263,0.,0.,0.,0.,0.,0.,0.,0.,0.,0.,0.,0.,0.,0.,0.,0.,0.,0.,0.,0.,0.,0.,0.,0.,0.,0.,0.,0.,0.,0.,0.,0.,0.,0.,0.,0.,1.362742,0.,0.,0.,0.,0.,0.,0.,0.,0.,0.,0.,0.,0.,0.,0.,0.,0.,0.,0.,0.,0.,0.,1.146087,0.,0.,0.,0.,1.992053,0.,1.434835,0.,0.,0.,1.434835,0.,0.,0.,0.,0.,0.,0.,0.,0.,0.,0.,0.,0.,0.,0.,0.,0.,0.,0.,0.,0.,0.,0.,0.,0.,0.,0.,0.,0.,0.,0.,0.,0.,0.,0.,0.,0.,0.,0.,0.,0.,0.,0.,0.,0.,0.,0.,0.,0.,1.169833,0.,0.,0.,0.,0.,0.,0.,0.,0.,0.,0.,0.,0.,0.,0.,0.,0.,0.,0.,0.,0.,0.,0.,0.,0.,0.,1.023759,0.,1.081227,0.,0.,0.,0.,0.,0.,0.,0.,0.,0.,0.,0.,0.,0.,0.,0.,0.,0.,0.,0.,1.709689,0.,0.,0.,0.,0.,0.,0.,0.,0.,0.,0.,0.,0.,0.,0.,0.,1.557402,0.,1.297998,0.,0.,1.627896,0.,0.,0.,0.,0.,0.,0.,0.,0.,0.,0.,0.,0.,0.,0.,0.,0.,0.,0.,0.,0.,0.,0.,0.,0.,0.,0.,0.,0.,0.,0.,0.,0.,0.,0.,0.,0.,0.,0.,0.,0.,0.,1.075189,0.,0.,0.,0.,0.,0.,0.,0.,0.,0.,1.422323,0.,0.,0.,0.,1.031626,0.,1.031626,0.,1.832199,0.,0.,0.,0.,0.,0.,0.,0.,0.,1.378928,0.,0.,0.,0.,0.,0.,0.,0.,0.,0.,0.,0.,0.,0.,0.,0.,0.,0.,0.,0.,0.,0.,1.640674,0.,0.,0.,0.,0.,0.,0.,0.,0.,0.,0.,0.,0.,0.,0.,0.,0.,0.,0.,0.,0.,0.,0.,0.,0.,0.,0.,0.,0.,0.,0.,0.,0.,0.,0.,0.922367,0.,0.922367,0.,0.,0.,0.922367,0.,0.,0.,0.,0.,0.,0.,0.,0.,0.884634,0.,0.,0.,0.,0.,0.,1.418771,0.,0.,0.,0.,0.,0.,0.,0.,0.,0.,0.,0.,0.,0.,0.,0.,0.,0.,0.,0.,0.,0.,0.,0.,0.,0.,0.,0.,0.,0.,0.,0.,0.,0.,0.,0.,0.,0.,0.,0.,0.,0.,0.,0.,0.,0.,0.,0.,0.,0.,0.,1.15018,0.,0.,0.,0.,0.,0.,0.,0.,0.,0.,0.,0.,0.,0.,0.,0.,0.,0.,0.,0.,0.,0.,0.,0.,0.,0.,0.,0.,0.,0.,0.,0.,0.,0.,0.,0.,0.,0.,0.,0.,0.,0.,0.,0.,0.,0.,0.,0.,0.,0.,0.,0.,0.,0.,0.,0.,0.,0.,0.,0.,0.,0.,0.,0.,0.,0.,0.,0.,0.,0.,0.,0.,0.,0.,0.,1.08269,0.,0.,0.,0.,0.,0.,0.,0.,0.,0.,0.,0.,0.,0.,0.,0.,0.,0.,0.,0.,0.,0.,0.,0.,0.,0.,0.,0.,0.,0.,0.,0.,0.,0.,0.,0.,1.424296,0.,0.,0.,0.,0.,0.,0.,0.,0.,0.,0.,0.,0.,0.,0.,0.,0.,0.,0.935238,0.,0.,0.,0.,0.,0.,0.,0.,0.,0.,0.,0.,0.,0.,0.,0.,0.,0.,0.,1.417547,0.,0.,0.,0.,0.,0.,0.,0.,0.,0.,0.,0.,0.,0.,0.,0.,0.,0.,0.,0.,0.,0.,0.,0.,0.,1.244776,0.,0.,0.,0.,1.077508,0.,0.,0.,0.,0.,0.,0.,0.,0.,0.,0.,0.,0.,0.,0.,0.,0.,0.,0.,0.,0.,0.,0.,0.,0.,0.,0.,0.,0.,0.,0.,0.854793,0.,0.,0.,0.,0.,0.,0.,0.,0.,0.,0.,0.,0.,0.,0.,0.,0.,0.,0.,0.,0.,0.,0.,0.,0.,1.477331,0.,0.,0.,0.,0.,0.,0.,0.,0.,1.13238,0.,0.,0.,0.,0.,0.,0.,0.,0.,0.,0.,1.080847,0.,0.,0.,0.,0.,0.,0.,0.,0.,1.288232,0.,0.,0.,0.,0.,0.,0.,0.,0.,0.,0.,0.799052,0.,0.,0.,0.,0.,0.,0.,0.,0.,0.,0.,0.,0.,0.,0.,0.,0.,0.,0.,0.,0.,0.,0.,0.,0.,0.,0.,0.,0.,0.,1.255219,0.,0.,0.,1.255219,0.,1.279963,0.,0.,0.,0.,0.,0.,0.,0.,0.,0.,0.,0.,0.,0.,0.,0.,1.401252,0.,0.,0.,0.,0.,0.,0.,0.,0.,0.,0.,0.,0.,0.,0.,0.,0.,0.879797,0.,1.409161,0.,0.,0.82576,0.,0.,0.,0.,0.,0.,0.,0.,0.,0.,0.,0.,0.,0.,0.,0.,0.,0.,0.,0.,0.,0.,0.,0.,0.,0.,0.,1.23493,0.,0.,0.,0.,0.,0.,0.,0.,0.,0.,0.,0.,1.592143,0.,1.592145,0.,0.,0.,0.,0.,0.,0.,0.,0.,0.,0.,0.,0.,0.,0.,0.,0.,0.,0.,0.,0.,0.,0.,0.,0.,0.,0.,0.,0.,0.,0.,0.,0.,0.,0.,0.,0.,1.459331,0.,0.,0.,0.,0.,0.,0.,0.,0.,1.117992,0.,1.117992,0.,0.,0.,0.,0.,0.,0.,0.,0.,0.,0.,0.,0.,0.,0.,0.,0.,0.,0.,0.,0.,0.,0.,0.,0.,0.,0.,0.,0.,0.,0.,0.,0.,0.,1.846648,0.,1.45679,0.,0.,0.,0.,0.,0.,0.,0.,1.863203,0.,0.,0.,0.,0.,0.,0.,0.,0.,1.865974,0.,0.,0.,0.,0.,0.,0.,0.,0.,0.,0.,0.,0.,0.,0.,0.,0.,0.,0.,0.,0.,0.,0.,0.,0.,0.,0.,0.,0.,0.,0.,0.,0.,0.,0.,1.385612,0.,0.,0.,0.,0.,0.,0.,0.,0.,0.,0.,0.,0.,0.,0.,0.,0.,0.,0.,0.,0.,0.,0.,0.,0.,0.,0.,0.,0.,0.,0.,0.,0.,0.,0.,0.,0.,0.,0.,0.,0.,0.,0.,0.,1.23583,0.,0.,0.,0.,0.,0.,0.,0.,0.,0.,0.,1.605945,0.,0.,0.,0.,0.,0.,0.,0.,0.,0.,0.,0.,0.,0.,0.,0.,0.,0.,0.,0.,0.,0.,0.,0.,0.,0.,0.,0.,0.,0.,1.423542,0.,0.,0.,0.,0.,0.,0.,0.,0.,0.,0.,0.,0.,0.,0.,0.,0.,0.,0.,0.,1.103427,1.103427,0.,0.,0.,0.,0.,0.,0.,0.,0.,0.,0.,0.,0.,0.,0.,0.,0.,0.,0.,0.,0.,0.,0.,0.,0.,0.,0.,0.,0.,0.,0.,0.,0.,0.,0.,0.,0.,0.,0.,0.,0.,0.,0.,0.,0.,0.,0.,0.,0.,0.,0.,0.,0.,0.,0.,0.,0.,0.,0.,0.,0.,0.,0.,0.,0.,0.,0.,0.,0.,0.,0.,0.|0.,0.,0.,1.804903,0.,0.,0.,1.803472,2.08787,0.,0.,0.,0.,0.,0.,0.,0.,0.,0.,0.,0.,0.,0.,0.,0.,0.,1.78325,2.213352,0.,0.,0.,0.,1.78325,2.213352,0.,0.,0.,0.,0.,0.,0.,0.,0.,1.761033,0.,0.,0.,0.,2.176198,0.,0.,0.,0.,2.134521,0.,1.849877,0.,0.,0.,0.,0.,0.,0.,0.,0.,0.,0.,0.,0.,0.,0.,0.,0.,0.,0.,0.,0.,0.,0.,0.,0.,0.,0.,0.,0.,0.,0.931327,0.,1.657228,0.,0.,0.,0.,0.,0.,0.,0.,0.,0.,0.,0.,0.,0.,0.,0.,0.,0.,0.,2.595057,0.,0.,0.,0.,0.,0.,0.,0.,0.,0.,0.,0.,0.,0.,0.,0.,0.,0.,1.882738,0.,0.,0.,0.,0.,0.,0.,0.,1.509307,0.,0.,0.,0.,0.,0.,0.,0.,0.,0.,0.,0.,0.,0.,0.,1.609733,1.290641,0.,0.,1.452169,0.,0.,0.,0.,0.,0.,0.,0.,0.,0.,0.982209,0.982209,0.,0.,0.,0.,0.,0.,0.,0.763366,0.,1.077863,0.,0.,0.,1.516374,0.,0.,0.,0.,0.,2.159143,0.,0.,0.,0.,0.,0.,0.,0.,0.,0.,0.,0.,0.,0.,0.,0.,0.,0.,0.,0.,0.,0.,0.,0.,0.,0.,0.,0.,0.,0.,0.,0.,0.,0.,0.,0.,0.,0.,0.,0.,0.,0.,0.,0.,0.,0.,0.,0.,0.,0.,0.,0.,0.,0.,0.,0.,2.003459,0.,0.,0.,0.,0.,0.,0.,0.,0.,0.,0.,1.327234,0.,0.,0.,1.545578,0.,0.,0.,0.,0.,0.,0.,0.,0.,0.,0.,0.,0.,0.,0.,1.545578,0.,0.,0.,0.,0.,0.,0.,0.,0.,0.,0.,1.327234,2.003459,0.,0.,1.545578,0.,0.,0.,1.545578,1.232791,0.,0.,0.,0.,0.,0.,0.,0.,1.354567,1.816943,0.,0.,0.,0.,0.,0.,0.,0.,0.,0.,0.,2.575154,0.,0.,0.,0.,0.,2.032379,0.,1.05804,0.,0.,0.,0.,0.,0.,1.873474,1.447317,1.283228,1.447317,0.,0.,0.,0.,0.,0.,0.,0.,0.,2.080892,0.,2.202707,0.,0.,1.532208,0.,0.,0.,0.,0.,0.,0.,1.641607,1.413909,0.,0.,0.,0.,1.641607,0.,0.,0.,0.,0.,1.869328,1.413909,0.,0.,0.,0.,0.,0.,0.,0.,0.,0.,1.413909,0.,0.,0.,0.,0.,0.,0.,0.,0.,0.,0.,0.,0.,0.,0.,0.,0.,0.,0.,0.,1.947899,0.,0.,1.759064,1.759064,0.,0.,0.,0.,0.,0.,0.,1.550123,1.575532,0.,0.,0.,0.,0.,0.,0.,0.,0.,0.,0.,0.,0.,0.,0.,0.,0.,0.,0.,0.,2.732627,0.,0.,0.,0.,0.,0.,0.,0.,0.,0.,0.,0.,0.,0.,0.,0.,0.,0.,0.,0.,0.,0.,0.,0.,0.,0.,0.,0.,0.,0.,0.,0.,0.,0.,1.955015,0.,0.,0.,0.,1.581456,0.,0.,0.,0.,0.,0.,0.,0.,0.,2.095933,0.,0.,0.,0.,0.,0.,0.,0.784119,0.767417,0.,0.,0.,0.,0.,0.,0.,0.,0.,0.,0.,1.082835,2.07518,2.434991,1.125461,0.,0.,0.,1.548594,0.,0.,0.,0.,0.,1.846741,0.,0.,0.,0.,1.109105,0.,0.,0.,0.,0.,0.,0.,0.,0.,0.,0.,0.,0.,0.,0.,0.,0.,0.,0.,0.,0.,0.,0.,0.,0.,0.,0.,0.,0.,1.413702,1.487774,0.,1.785829,0.,0.,0.,0.,0.,1.963697,0.,0.,0.,0.,0.,0.,0.,1.612104,2.250265,2.104709,2.250265,0.,0.,2.164361,0.,0.,0.,0.,0.,1.591483,1.662935,0.,0.,0.,0.,2.347384,0.,1.64097,0.,0.,0.,0.,0.,0.,1.500985,0.,0.,0.,0.,0.,0.,0.,0.,0.,0.,0.,0.,0.,0.,0.,0.,0.,0.,0.,0.,0.,0.,0.,0.,1.682805,0.,0.,0.,0.,0.,0.,0.,0.,0.,0.,2.005508,2.11748,2.022722,0.,0.,0.,0.,0.,0.,0.,1.993924,1.247153,2.184762,2.522721,1.888176,0.,0.,2.451361,1.98011,0.,1.780305,0.,0.,0.,0.,0.,0.,0.,0.,0.,0.,0.,2.773165,0.,0.,0.,0.,0.,1.544863,0.,0.,0.,1.633645,1.409484,0.,0.,0.,0.,0.,0.,0.,2.556843,0.,0.,0.,0.,0.,0.,0.,0.,0.,0.,0.,0.,1.679198,0.,0.,2.550708,0.,0.,1.732281,1.732281,0.,0.,0.,0.,0.,0.,0.,0.,0.,0.,0.,1.386245,0.,0.,0.,0.,0.,1.177397,0.,1.18885,0.,0.,0.,0.,0.,0.,0.,0.,0.,0.,0.,0.,0.,0.,0.,0.,0.,0.,0.,0.,0.,0.,0.,0.,0.,0.,0.,0.,0.,0.,0.,0.,0.,0.,0.,0.,0.,0.,0.,0.,0.,0.,0.,0.,0.,0.,1.709777,0.,0.,0.,0.,0.,0.,0.,0.,0.,0.,0.,0.,0.,0.,0.,0.,0.,0.,1.70713,2.505115,2.345346,0.,0.,0.,0.,1.790638,0.,1.221944,0.,1.790638,0.,0.,0.,0.,0.,0.,0.,0.,0.,0.,0.,0.,0.,0.,0.,0.,0.,0.,0.,0.,0.,0.,0.,0.,2.150331,0.,0.,0.,1.837982,0.,0.,0.,0.,0.,0.,0.,2.156633,0.,0.,0.,2.123749,2.018444,2.089081,0.,0.,1.955873,0.,0.,0.,0.,0.,0.,0.,0.,0.,0.,0.,0.,0.,0.,0.,0.,0.,0.,0.,0.,0.,0.,0.,0.,0.,0.,0.,0.,0.,0.,0.,0.,0.,0.,0.,0.,0.,0.,0.,0.,0.,0.,0.,0.,0.,0.,0.,0.,0.,0.,0.,0.,0.,0.,0.,0.,1.504678,0.,1.292919,0.,1.486123,0.,0.,0.,0.,0.,1.292919,0.,1.625773,0.,0.,0.,0.,0.,0.,0.,0.,0.,0.,0.,0.,0.,0.,0.,0.,0.,0.,0.,0.,0.,0.,0.,0.,0.,0.,0.,1.072149,0.,0.,0.,0.,0.,0.,2.58363,0.930933,0.,0.,0.,0.,0.,0.,0.,0.,0.,0.,1.466551,1.466551,0.,0.,0.,0.,0.,0.,0.,0.,0.,0.,2.015711,0.,1.406736,0.,0.,0.,0.,0.,0.,0.,0.,0.,0.,0.,0.,0.,0.,0.,0.,0.,0.,0.,0.,0.,0.,0.,0.,0.,0.,0.,0.,0.,2.577964,0.,0.,2.446844,0.,0.,0.,0.,0.,0.,0.,0.,0.,0.,0.,0.,0.,0.,0.,0.,0.,0.,0.,0.,0.,0.,0.,0.,0.,0.,0.,0.,0.,0.,2.01034,2.277527,0.,0.,0.,0.,0.,0.,2.395923,0.,0.,0.,0.,0.,0.,0.,0.,1.785557,2.545181,0.,0.,2.253758,2.339417,0.,2.032186,0.,0.,0.,0.,0.,0.,0.,1.569484,0.,0.,0.,1.900866,0.,1.900866,0.,1.900866,0.,1.943733,0.,0.,1.1017,0.,0.,1.608692,2.346744,2.665104,1.943754,0.,0.,0.,0.,0.,1.845042,0.,0.,0.,0.,0.,0.,0.,0.,0.,0.,0.,0.,0.,0.,0.,0.,0.,2.385404,0.,0.,0.,0.,0.,0.,0.,0.,1.107414,0.,0.,0.,0.,0.,0.,0.,0.,0.,0.,0.,0.,0.,0.,0.,0.,0.,2.015041,0.,0.,0.,0.,2.02699,0.,0.,1.788626,0.,1.788626,2.165729,1.868749,0.,0.,0.,0.,0.,2.786396,0.,0.,0.,0.,0.,0.,0.,0.,0.,0.,0.,0.,0.,0.,0.,0.,0.,0.,0.,0.,0.,0.,0.,0.,0.,1.503492,0.,0.,1.651788,0.,0.,0.,0.,0.,0.,0.,0.,0.,0.,1.346481,1.16757,0.,0.,0.,0.,1.346481,0.,0.,0.,0.,1.155981,0.,0.,0.,0.,0.,0.,0.,0.,0.,0.,1.048142,0.,0.,0.,0.,0.,0.,0.,0.,0.,0.,0.,0.,0.,0.,0.,0.,0.817601,1.143697,0.,0.,0.,0.,0.,0.,0.,0.,1.542693,0.,0.,0.,0.,0.,0.,0.,0.,2.261011,0.,0.,0.,0.,0.,0.,0.,0.,0.,0.,0.,0.,0.,0.,0.,0.,0.,0.,1.571101,1.571101,0.,0.,0.,0.,0.,0.,0.,0.,0.,2.252185,2.151161,2.252185,0.,1.915057,0.,0.,0.,0.,0.,0.,0.,0.,0.,0.,0.,1.72429,0.,0.,0.,0.,0.,0.,0.,0.,0.,0.,0.,0.,0.,0.,0.,0.,0.,0.,0.,0.,0.,0.,0.,0.,0.,0.,0.,0.,0.,0.,0.,0.,0.,0.,0.,0.,0.,0.,2.169121,0.,0.,0.,2.14168,0.,0.,0.,0.,0.,0.,0.,1.833492,0.,0.,0.,0.,2.642998,0.,0.,0.,0.,0.,0.,0.,0.,0.,0.,0.,0.,0.,0.,0.,0.,0.,0.,0.,0.,0.,0.,0.,0.,0.,0.,1.818851,0.,0.,0.,0.,0.,0.,0.,0.,0.,0.,0.,0.,0.,0.,0.,0.,0.,0.,0.,0.,0.,0.,0.,0.,0.,0.,0.,0.,0.,0.,0.,0.,0.,0.,0.,2.064885,0.,0.,0.,0.,0.,0.,0.,0.,0.,0.,0.,0.,0.,0.,0.,0.,0.,0.,1.88175,0.,0.,0.,0.,0.,0.,0.,0.,0.,0.,0.,0.,0.,0.,0.,0.,0.,0.,0.,0.,0.,0.,0.,0.,0.,0.,0.,0.,1.933624,1.933624,1.998841,0.,0.,0.,0.,0.,0.,0.,0.,0.,0.,0.,0.,0.,0.,0.,0.,0.,0.,0.,0.,0.,0.,0.,0.,0.,0.,0.,0.,0.,0.,2.384246,0.,2.477285,0.,0.,0.,0.,0.,0.,0.,0.,0.,0.,0.,0.,0.,0.,0.,0.,0.,0.,0.,0.,0.,0.,1.669014,0.,0.,0.,1.826934,2.189943,0.,0.,0.,0.,2.314802,1.917955,2.07805,0.,0.,0.,0.,0.,0.,0.,0.,0.,0.,0.,0.,0.,0.,0.,0.,0.,0.,0.,0.,0.,0.,1.936102,0.,0.,2.67147,0.,1.925638,0.,0.,0.,0.,0.,0.,0.,0.,0.,2.121534,2.121534,0.,0.,0.,1.206714,0.,0.,0.,0.,0.,0.,0.,0.,0.,0.,0.,2.058909,0.,1.320632,0.,0.,0.,0.,2.361309,0.,1.259755,0.,0.,0.,0.,0.,0.,2.023446,1.870353,0.,0.,0.,0.,0.,0.,0.,0.,0.,0.,1.798004,2.11517,2.482892,1.95826,1.44446,0.,0.,0.,0.,0.,0.,0.,0.,0.,0.,0.,0.,0.,0.,0.,0.,0.,0.,0.,0.,0.,0.,0.,0.,2.135159,0.,1.649078,0.,0.,0.,0.,0.,0.,1.237515,0.,0.,0.,1.732974,2.173068,0.,0.,0.,0.,0.,2.700415,0.,0.,0.,0.,0.,0.,0.,0.,0.,0.,0.,0.,0.,0.,0.,0.,0.,1.73613,0.,1.572688,0.,0.,1.572688,0.,0.,0.,0.,0.,0.,0.,0.,0.,0.,0.,0.,0.,0.,0.,1.240629,0.,1.240629,0.,0.,0.,0.,0.,0.,0.,0.,0.,1.975369,0.,0.,0.,0.,0.,0.,0.,0.,0.,0.,0.,0.,0.,0.,0.,0.,0.,0.,0.,0.,0.,0.,0.,0.,2.230254,0.,0.,2.230254,0.,2.295363,0.,0.,0.,0.,0.,0.,0.,0.,0.,0.,0.,0.,0.,0.,0.,0.,0.,0.,0.,0.,0.,0.,0.,0.,0.,0.,0.,0.,0.,0.,0.,0.,0.,0.,0.,0.,0.,0.879478,0.,0.,0.,0.,2.346234,0.,0.,0.,0.,0.,0.,0.,0.,0.,0.,0.,0.,0.,0.,0.,0.,2.390758,0.,0.,0.,0.,0.,0.,0.,1.13787,0.,1.699834,0.,1.558029,0.,0.,0.,0.,0.,0.,0.,0.,2.010622,0.,0.,0.,0.,0.,0.,0.,0.,0.,0.,0.,1.549268,2.280285,0.,0.,0.,0.,0.,0.,0.,0.,0.,0.,0.,0.,0.,0.,0.,0.,1.551674,0.,0.,0.,0.,0.,0.,0.,0.,0.,0.,0.,0.,0.,0.,0.,0.,2.665688,2.665688,0.,0.,0.,0.,1.966982,0.,1.966982,0.,0.,0.,0.,1.846737,0.,0.,1.846737,0.,0.,1.502304,0.,1.502304,0.,0.,0.,0.,0.,0.,0.,0.,0.,0.,0.,0.,0.,0.,0.,0.,0.,0.,0.,1.801163,2.445082,2.68924,0.,0.,0.,1.947177,0.,0.,0.,0.,0.,0.,0.,0.,0.,0.,0.,0.,0.,0.,0.,0.,0.,0.,0.,0.,0.,0.,0.,0.,0.,0.,0.,0.,0.,0.,0.,0.,0.,0.,1.061225,0.,1.061227,0.,0.,1.988461,1.988461,0.,0.,0.,0.,0.,0.,0.,0.,0.,0.,0.,0.,0.,0.,0.,0.,0.,0.,0.,0.,0.,0.,0.,0.,0.,0.,0.,0.,0.,0.,0.,1.109684,0.,0.,0.,0.,0.,1.73411,1.489851,1.73411,0.,0.,0.,0.,0.,0.,0.,0.,0.,0.,0.,0.,0.,0.,0.,0.,0.,0.,0.,0.,0.,1.550285,1.556689,0.,0.,0.,0.,0.,0.,0.,0.,0.,0.,0.,0.,0.,0.,0.,0.,0.,0.,1.056262,0.,0.,0.,0.,0.,0.,0.,0.,0.,0.,0.,0.,0.,0.,0.,0.,0.,1.435112,0.,0.,0.,0.,0.,0.,0.,0.,0.,0.,0.,0.,0.,0.,0.,0.,0.,0.,2.458792,0.,0.,0.,0.,0.,0.,0.,0.,0.,0.,0.,0.,2.273065,2.536,0.,2.153377,0.,0.,0.,0.,0.,0.,0.,0.,0.,0.,0.,1.555347,0.,0.,0.,0.,0.,0.,0.,0.,0.,0.,0.,0.,0.,2.042813,2.303082,2.324925,1.889098,0.,0.,0.,0.,0.,2.417976,0.,0.,0.,0.,0.,0.,0.,0.,1.573424,2.467142,2.313408,0.,0.,0.,0.,0.,0.,0.,0.,0.,0.,0.,0.,0.,0.,0.,0.,0.,0.,0.,0.,0.,0.,0.,0.,0.,0.,0.,0.,0.,0.,0.,0.,0.,1.095291,0.,0.,0.,0.,0.,0.,0.,0.,0.,0.,0.,0.,0.,0.,0.,0.,0.,0.,0.,0.,0.,0.,0.,1.630565,1.741087,0.,0.,0.,0.,0.,0.,0.,0.,0.,0.,0.,0.,0.,0.,0.,0.,0.,0.,0.,0.,0.,0.,1.445402,0.,0.,0.,0.,0.,0.,0.,0.,0.,0.,0.,0.,0.,0.,0.,0.,0.,0.,0.,0.,0.,0.,0.,0.,0.,0.,0.,2.419895,0.,0.,0.,0.,0.,1.705549,0.,0.,1.828508,1.705549,0.,0.,0.,0.,0.,0.,0.,1.659509,0.,0.,1.660784,0.,0.,0.,0.,0.,0.,0.,2.165247,0.,0.,0.,0.,2.105016,0.,0.,0.,0.,0.,0.,1.274593,0.,1.274593,0.,0.,0.,0.,0.,0.,0.,0.,0.,0.,0.,1.331194,0.,1.713138,0.,1.331194,0.,0.,0.,0.,0.,0.,0.,0.,0.,0.,2.695575,0.,0.,0.,0.,0.,0.,0.,0.,0.,0.,0.,0.,0.,0.,0.,0.,0.,0.,0.,0.,0.,0.,0.,0.,0.,0.,0.,0.,0.,1.950048,0.,0.,0.,0.,0.,0.,0.,2.031607,0.,0.,0.,0.,0.,0.,0.,0.,0.,0.,0.,0.,2.213519,0.,2.213519,2.213519,0.,1.620789,0.,0.,0.,0.,0.,0.,0.,0.,0.,0.,0.,0.,0.,0.,0.,0.,0.,0.,0.,0.,0.,0.,0.,0.,2.457839,0.,0.,0.,0.,0.,0.,0.,0.,0.,0.,0.,1.402684,1.402684,0.,0.,0.,0.,0.,0.,0.,1.779885,0.,0.,0.,0.,0.,2.096492,0.,0.,0.,0.,0.,0.,0.,0.,0.,1.497383,0.,0.,0.,0.,0.,0.,0.,0.,0.,0.,0.,0.,0.,0.,0.,0.,0.,0.,0.,0.,0.,0.,0.,0.,0.,0.,0.,0.,0.,0.,0.,0.,0.,0.,0.,0.,0.,0.,0.,0.,0.,0.,0.,0.,0.,0.,0.,0.,0.,0.,0.,0.,0.,0.,0.,2.08868,2.250784,0.,0.,0.,0.,0.,0.,0.,0.,0.,0.,0.,0.,0.,0.,0.,0.,0.,0.,0.,0.861632,0.,0.,1.701711,0.,0.,0.,0.,0.,0.,1.659734,1.662842,0.,0.,0.,1.593913,1.824586,0.,0.,0.,0.,0.,0.,0.,0.,0.,0.,0.,0.,0.,0.,0.,0.,0.,0.,0.,0.,0.,0.,0.,0.,0.,0.,0.,0.,0.|0.,0.,0.,0.,0.,0.,0.,0.,0.,0.,0.,0.,0.,0.,0.,0.,0.,0.,0.,0.,0.,0.,0.,0.,0.,0.,0.,0.,0.,0.,0.,0.,0.,0.,0.,0.,0.,0.,0.,0.,0.,0.,0.,0.735976,0.560754,0.,0.,0.,0.,0.,0.,0.429811,0.,0.,0.,0.,0.,0.,0.,0.,0.,0.,0.,0.,0.,0.,0.,0.,0.,0.,0.,0.,0.108118,0.,0.,0.,0.,0.,0.,0.,0.,0.,0.,0.,0.664978,0.,0.,0.,0.,0.,0.,0.,0.,0.,0.,0.,0.304723,0.,0.,0.,0.,0.,0.,0.,0.,0.,0.,0.,0.,0.,0.,0.085106,0.085106,0.,0.,0.,0.,0.,0.,0.,0.,0.282147,0.,0.,0.,0.,0.,0.,0.,0.,0.595771,0.,0.400476,0.657107,0.657107,0.,0.,0.657107,0.,0.,0.,0.,0.,0.,0.,0.,0.285348,0.,0.,0.,0.,0.,0.,0.,0.,0.028442,0.,0.,0.,0.,0.,0.,0.,0.,0.,0.,0.,0.,0.,0.,0.,0.,0.,0.,0.,0.,0.,0.,0.082112,0.,0.,0.,0.,0.,0.,0.,0.,0.,0.,0.,0.,0.,0.169618,0.,0.,0.,0.,0.,0.,0.,0.,0.,0.,0.,0.,0.,0.,0.,0.,0.,0.,0.,0.,0.,0.,0.,0.,0.,0.,0.,0.,0.,0.,0.,0.,0.,0.,0.,0.,0.,0.,0.,0.,0.,0.,0.,0.,0.,0.,0.,0.,0.,0.,0.,0.,0.,0.,0.,0.,0.,0.,0.,0.,0.,0.,0.,0.,0.,0.,0.,0.,0.,0.,0.,0.,0.,0.,0.,0.,0.,0.,0.,0.,0.,0.,0.,0.,0.,0.,0.,0.,0.,0.,0.,0.,0.,0.,0.,0.,0.,0.,0.,0.,0.,0.,0.,0.,0.,0.,0.,0.,0.,0.,0.,0.,0.,0.,0.,0.,0.,0.,0.,0.,0.,0.,0.,0.,0.,0.,0.,0.309398,0.,0.,0.508344,0.,0.,0.,0.,0.,0.,0.,0.,0.205524,0.,0.623005,0.,0.,0.,0.623005,0.,0.704248,0.,0.,0.,0.,0.,0.,0.,0.,0.,0.,0.,0.,0.,0.,0.,0.,0.,0.,0.,0.,0.,0.,0.,0.,0.,0.,0.,0.,0.,0.,0.,0.,0.,0.,0.,0.,0.,0.,0.,0.,0.,0.,0.,0.,0.,0.,0.,0.,0.,0.,0.,0.,0.,0.,0.,0.,0.,0.,0.,0.,0.,0.,0.,0.,0.,0.,0.,0.,0.,0.,0.,0.,0.,0.,0.,0.,0.,0.181307,0.,0.,0.,0.,0.,0.,0.,0.,0.,0.,0.,0.,0.,0.,0.,0.,0.,0.,0.,0.,0.,0.,0.,0.,0.,0.,0.,0.,0.,0.,0.,0.,0.,0.,0.,0.,0.,0.,0.,0.,0.,0.409952,0.,0.,0.564311,0.,0.,0.,0.066941,0.,0.,0.,0.,0.,0.,0.,0.,0.,0.,0.,0.,0.,0.,0.,0.,0.,0.,0.,0.,0.,0.,0.,0.,1.860682,0.,0.555266,0.796357,0.,0.,0.,0.,0.,0.140065,0.,0.,0.,0.,0.,0.,0.,0.,0.,0.,0.,0.,0.,0.313205,0.,0.,0.,0.,0.206799,0.,0.,0.,0.,0.,0.,0.,0.,0.,0.,0.,0.,0.466986,0.,0.,0.,0.,0.,0.,0.,0.,0.,0.,0.,0.,0.,0.,0.,0.,0.,0.,0.,0.,0.,0.,0.,0.,0.,0.,0.,0.,0.,0.,0.212795,0.,0.212795,0.,0.,0.,0.,0.,0.,0.,0.,0.190117,0.,0.,0.,0.,0.,0.,0.,0.,0.,0.,0.,0.,0.,0.,0.,0.,0.,0.,0.,0.,0.,0.,0.,0.,0.,0.,0.,0.217915,0.,0.,0.,0.,0.,0.,0.,0.,0.,0.,0.,0.,0.,0.,0.,0.,0.,0.,0.,0.,0.,0.,0.,0.882071,0.,0.,0.,0.,0.,0.,0.,0.,0.,0.,0.,0.,0.,0.,0.,0.,0.,0.,0.,0.,0.,0.,0.,0.,0.,0.,0.,0.,0.,0.,0.,0.,0.,0.,0.,0.,0.,0.,0.,0.,0.,0.,0.,0.,0.,0.,0.,0.,0.,0.,0.,0.,0.,0.735857,0.,0.,0.,0.,0.,0.,0.,0.,0.147025,0.,0.,0.,0.,0.,0.,0.,0.,0.,0.,0.,0.,0.,0.,0.,0.,0.,0.,0.,0.,0.,0.,0.,0.,0.,0.,0.,0.,0.,0.,0.,0.,0.,0.,0.,0.314928,0.,0.,0.,0.,0.,0.,0.,0.,0.,0.,0.089315,0.,0.,0.,0.,0.,0.,0.,0.,0.,0.,0.,0.,0.,0.,0.,0.,0.782171,0.627106,0.,0.,0.,0.,0.,0.,0.,0.,0.,0.,0.,0.,0.,0.,0.,0.,0.,0.,0.,0.,0.,0.,0.606313,0.,0.,0.,0.,0.,0.646775,0.646775,0.,0.,0.,0.,0.,0.,0.,0.,0.,0.,0.,0.,0.,0.,0.,0.,0.,0.,0.,0.,0.,0.,0.,0.,0.,0.,0.,0.,0.,0.,0.,0.,0.,0.,0.,0.,0.,0.,0.,0.,0.,0.,0.,0.,0.,0.,0.,0.,0.,0.,0.,0.,0.,0.,0.,0.,0.,0.,0.,0.,0.,0.,0.,0.,0.,0.,0.,0.,0.,0.,0.,0.276465,0.,0.,0.,0.,0.,0.12004,0.,0.,0.,0.,0.,0.,0.610257,0.,0.226704,1.439165,0.,0.,0.046962,0.,0.,0.046962,0.,0.,0.,0.,0.,0.,0.,0.,0.,0.,0.,0.,0.282581,0.,0.,0.,0.,0.,0.,0.,0.,0.,0.,0.,0.,0.,0.,0.,0.,0.,0.,0.,0.,0.,0.141915,0.,0.,0.,0.,0.,0.,0.,0.,0.693985,0.,0.262531,0.,0.,0.,0.,0.,0.,0.,0.,0.,0.,0.,0.,0.,0.,0.,0.,0.,0.,0.,0.,0.,0.,0.,0.,0.,0.,0.,0.,0.,0.,0.,0.537229,0.,0.,0.,0.,0.,0.,0.,0.,0.,0.662113,0.,0.662113,0.,0.,0.,0.,0.,0.,0.,0.,0.,0.,0.,0.,0.,0.,0.,0.,0.,0.,0.,0.,0.,0.,0.,0.,0.,0.,0.,0.,0.,0.,0.,0.,0.,0.,0.,0.,0.,0.,0.,0.298622,0.,0.,0.,0.,0.,0.,0.,0.,0.,0.,0.,0.,0.,0.,0.,0.,0.,0.,0.,0.,0.,0.,0.,0.,0.,0.,0.,0.,0.,0.,0.,0.,0.,0.,0.313202,0.,0.,0.,0.,0.,0.,0.,0.,0.,0.,0.,0.,0.,0.,0.,0.,0.,0.,0.,0.,0.,0.,0.,0.,0.,0.,0.,0.218898,0.,0.,0.,0.,0.,0.,0.,0.,0.,0.,0.,0.,0.,0.,0.,0.,0.,0.,0.,0.,0.,0.,0.,0.,0.,0.,0.,0.,0.,0.,0.,0.,0.,0.,0.,0.,0.,0.,0.,0.,0.,0.,0.,0.,0.,0.,0.,0.,0.,0.,0.,0.,0.,0.,0.,0.,0.,0.090708,0.,0.,0.,0.,0.,0.,0.,0.,0.,0.,0.,0.,0.,0.,0.,0.,0.,0.,0.072859,0.,0.,0.06088,0.,0.,0.,0.,0.,0.,0.,0.,0.,0.,0.,0.,0.,0.,0.,0.,0.,0.,0.,0.,0.,0.,0.,0.,0.,0.,0.186951,0.186951,0.,0.,0.,0.,0.708486,0.,0.,0.,0.,0.,0.,0.,0.,0.,0.,0.,0.348224,0.,0.,0.,0.,0.,0.,0.,0.,0.,0.,0.,0.,0.,0.,0.,0.,0.,0.,0.,0.,0.,0.,0.,0.,0.,0.,0.,0.,0.,0.,0.,0.,0.,0.333472,0.,0.,0.,0.,0.,0.,0.,0.,0.,0.,0.,0.,0.,0.,0.,0.,0.,0.,0.,0.,0.,0.,0.,0.,0.,0.,0.,0.,0.,0.,0.,0.,0.,0.,0.,0.,0.,0.,0.,0.,0.,0.,0.,0.,0.,0.,0.,0.,0.,0.,0.,0.,0.,0.,0.,0.,0.|0.,0.,0.,0.,0.,0.,0.,0.,0.,0.,0.,0.135666,0.,0.,0.,0.,0.,0.,0.,0.,0.,0.,0.,0.,0.,0.,0.,0.,0.,0.,0.,0.,0.,0.,0.,0.,0.,0.,0.,0.,0.,0.,0.,0.,0.,0.,0.,0.,0.,0.,0.,0.,0.,0.,0.,0.,0.,0.,0.246639,0.,0.,0.,0.,0.,0.246639,0.,0.,0.,0.,0.,0.,0.,0.,0.,0.,0.,0.,0.,0.,0.,0.06206,0.06206,0.,0.,0.,0.,0.220551,0.,0.,0.,0.,0.,0.,0.,0.,0.,0.,0.,0.,0.,0.,0.,0.,0.,0.,0.,0.,0.,0.,0.,0.,0.,0.010002,0.,0.,0.,0.,0.,0.,0.,0.,0.,0.,0.,0.,0.,0.,0.,0.,0.,0.,0.,0.,0.,0.,0.,0.,0.479007,0.,0.,0.,0.479007,0.,0.,0.,0.,0.,0.,0.,0.,0.,0.431022,0.,0.359081,0.,0.,0.,0.,0.,0.,0.,0.,0.,0.,0.,0.,0.,0.,0.,0.,0.,0.,0.,0.,0.,0.,0.,0.,0.,0.,0.,0.,0.,0.,0.,0.,0.,0.,0.,0.,0.,0.,0.,0.,0.,0.,0.,0.,0.,0.,0.,0.,0.,0.,0.,0.,0.020655,0.,0.,0.,0.,0.,0.,0.,0.,0.,0.,0.,0.,0.,0.,0.247214,0.,0.,0.,0.,0.,0.,0.,0.,0.,0.,0.,0.,0.,0.,0.,0.,0.,0.,0.,0.,0.013896,0.,0.,0.,0.,0.,0.,0.,0.,0.,0.,0.,0.,0.,0.,0.,0.,0.,0.,0.,0.,0.,0.,0.,0.,0.,0.,0.,0.,0.,0.10402,0.,0.,0.,0.,0.,0.,0.,0.,0.,0.,0.,0.,0.,0.,0.,0.,0.,0.,0.,0.,0.,0.,0.,0.,0.,0.,0.,0.,0.,0.,0.,0.,0.,0.,0.,0.,0.567809,0.,0.,0.,0.,0.,0.,0.,0.,0.,0.,0.,0.,0.,0.,0.,0.,0.,0.,0.,0.,0.,0.,0.300166,0.,0.,0.,0.,0.415011,0.,0.300632,0.,0.,0.,0.300632,0.,0.,0.,0.,0.,0.,0.,0.,0.,0.,0.,0.,0.,0.,0.,0.,0.,0.,0.,0.,0.,0.,0.,0.,0.,0.,0.,0.,0.,0.,0.,0.,0.,0.,0.,0.,0.,0.,0.,0.,0.,0.,0.,0.,0.,0.,0.,0.,0.,0.067765,0.,0.,0.,0.,0.,0.,0.,0.,0.,0.,0.,0.,0.,0.,0.,0.,0.,0.,0.,0.,0.,0.,0.,0.,0.,0.,0.219377,0.,0.432491,0.,0.,0.,0.,0.,0.,0.,0.,0.,0.,0.,0.,0.,0.,0.,0.,0.,0.,0.,0.,0.314025,0.,0.,0.,0.,0.,0.,0.,0.,0.,0.,0.,0.,0.,0.,0.,0.,0.373776,0.,0.648999,0.,0.,0.143902,0.,0.,0.,0.,0.,0.,0.,0.,0.,0.,0.,0.,0.,0.,0.,0.,0.,0.,0.,0.,0.,0.,0.,0.,0.,0.,0.,0.,0.,0.,0.,0.,0.,0.,0.,0.,0.,0.,0.,0.,0.,0.,0.379478,0.,0.,0.,0.,0.,0.,0.,0.,0.,0.,0.257736,0.,0.,0.,0.,0.304414,0.,0.304414,0.,0.300361,0.,0.,0.,0.,0.,0.,0.,0.,0.,0.316475,0.,0.,0.,0.,0.,0.,0.,0.,0.,0.,0.,0.,0.,0.,0.,0.,0.,0.,0.,0.,0.,0.,0.875026,0.,0.,0.,0.,0.,0.,0.,0.,0.,0.,0.,0.,0.,0.,0.,0.,0.,0.,0.,0.,0.,0.,0.,0.,0.,0.,0.,0.,0.,0.,0.,0.,0.,0.,0.,0.337768,0.,0.337768,0.,0.,0.,0.337768,0.,0.,0.,0.,0.,0.,0.,0.,0.,0.04044,0.,0.,0.,0.,0.,0.,0.236462,0.,0.,0.,0.,0.,0.,0.,0.,0.,0.,0.,0.,0.,0.,0.,0.,0.,0.,0.,0.,0.,0.,0.,0.,0.,0.,0.,0.,0.,0.,0.,0.,0.,0.,0.,0.,0.,0.,0.,0.,0.,0.,0.,0.,0.,0.,0.,0.,0.,0.,0.,0.843465,0.,0.,0.,0.,0.,0.,0.,0.,0.,0.,0.,0.,0.,0.,0.,0.,0.,0.,0.,0.,0.,0.,0.,0.,0.,0.,0.,0.,0.,0.,0.,0.,0.,0.,0.,0.,0.,0.,0.,0.,0.,0.,0.,0.,0.,0.,0.,0.,0.,0.,0.,0.,0.,0.,0.,0.,0.,0.,0.,0.,0.,0.,0.,0.,0.,0.,0.,0.,0.,0.,0.,0.,0.,0.,0.,0.360897,0.,0.,0.,0.,0.,0.,0.,0.,0.,0.,0.,0.,0.,0.,0.,0.,0.,0.,0.,0.,0.,0.,0.,0.,0.,0.,0.,0.,0.,0.,0.,0.,0.,0.,0.,0.,0.657368,0.,0.,0.,0.,0.,0.,0.,0.,0.,0.,0.,0.,0.,0.,0.,0.,0.,0.,0.23381,0.,0.,0.,0.,0.,0.,0.,0.,0.,0.,0.,0.,0.,0.,0.,0.,0.,0.,0.,0.365819,0.,0.,0.,0.,0.,0.,0.,0.,0.,0.,0.,0.,0.,0.,0.,0.,0.,0.,0.,0.,0.,0.,0.,0.,0.,0.266738,0.,0.,0.,0.,0.150619,0.,0.,0.,0.,0.,0.,0.,0.,0.,0.,0.,0.,0.,0.,0.,0.,0.,0.,0.,0.,0.,0.,0.,0.,0.,0.,0.,0.,0.,0.,0.,0.043676,0.,0.,0.,0.,0.,0.,0.,0.,0.,0.,0.,0.,0.,0.,0.,0.,0.,0.,0.,0.,0.,0.,0.,0.,0.,0.886398,0.,0.,0.,0.,0.,0.,0.,0.,0.,0.052494,0.,0.,0.,0.,0.,0.,0.,0.,0.,0.,0.,0.193008,0.,0.,0.,0.,0.,0.,0.,0.,0.,0.155209,0.,0.,0.,0.,0.,0.,0.,0.,0.,0.,0.,0.163442,0.,0.,0.,0.,0.,0.,0.,0.,0.,0.,0.,0.,0.,0.,0.,0.,0.,0.,0.,0.,0.,0.,0.,0.,0.,0.,0.,0.,0.,0.,0.484971,0.,0.,0.,0.484971,0.,0.479986,0.,0.,0.,0.,0.,0.,0.,0.,0.,0.,0.,0.,0.,0.,0.,0.,0.445853,0.,0.,0.,0.,0.,0.,0.,0.,0.,0.,0.,0.,0.,0.,0.,0.,0.,0.234613,0.,0.296666,0.,0.,0.03176,0.,0.,0.,0.,0.,0.,0.,0.,0.,0.,0.,0.,0.,0.,0.,0.,0.,0.,0.,0.,0.,0.,0.,0.,0.,0.,0.,0.335008,0.,0.,0.,0.,0.,0.,0.,0.,0.,0.,0.,0.,0.655588,0.,0.655589,0.,0.,0.,0.,0.,0.,0.,0.,0.,0.,0.,0.,0.,0.,0.,0.,0.,0.,0.,0.,0.,0.,0.,0.,0.,0.,0.,0.,0.,0.,0.,0.,0.,0.,0.,0.,0.,0.190347,0.,0.,0.,0.,0.,0.,0.,0.,0.,0.515996,0.,0.515996,0.,0.,0.,0.,0.,0.,0.,0.,0.,0.,0.,0.,0.,0.,0.,0.,0.,0.,0.,0.,0.,0.,0.,0.,0.,0.,0.,0.,0.,0.,0.,0.,0.,0.,0.76413,0.,0.624338,0.,0.,0.,0.,0.,0.,0.,0.,1.450636,0.,0.,0.,0.,0.,0.,0.,0.,0.,0.548816,0.,0.,0.,0.,0.,0.,0.,0.,0.,0.,0.,0.,0.,0.,0.,0.,0.,0.,0.,0.,0.,0.,0.,0.,0.,0.,0.,0.,0.,0.,0.,0.,0.,0.,0.,0.113111,0.,0.,0.,0.,0.,0.,0.,0.,0.,0.,0.,0.,0.,0.,0.,0.,0.,0.,0.,0.,0.,0.,0.,0.,0.,0.,0.,0.,0.,0.,0.,0.,0.,0.,0.,0.,0.,0.,0.,0.,0.,0.,0.,0.,0.082389,0.,0.,0.,0.,0.,0.,0.,0.,0.,0.,0.,0.29199,0.,0.,0.,0.,0.,0.,0.,0.,0.,0.,0.,0.,0.,0.,0.,0.,0.,0.,0.,0.,0.,0.,0.,0.,0.,0.,0.,0.,0.,0.,0.528088,0.,0.,0.,0.,0.,0.,0.,0.,0.,0.,0.,0.,0.,0.,0.,0.,0.,0.,0.,0.,0.147882,0.147882,0.,0.,0.,0.,0.,0.,0.,0.,0.,0.,0.,0.,0.,0.,0.,0.,0.,0.,0.,0.,0.,0.,0.,0.,0.,0.,0.,0.,0.,0.,0.,0.,0.,0.,0.,0.,0.,0.,0.,0.,0.,0.,0.,0.,0.,0.,0.,0.,0.,0.,0.,0.,0.,0.,0.,0.,0.,0.,0.,0.,0.,0.,0.,0.,0.,0.,0.,0.,0.,0.,0.,0.|0.,0.,0.,1.312657,0.,0.,0.,0.635314,0.664322,0.,0.,0.,0.,0.,0.,0.,0.,0.,0.,0.,0.,0.,0.,0.,0.,0.,0.28696,0.534257,0.,0.,0.,0.,0.28696,0.534257,0.,0.,0.,0.,0.,0.,0.,0.,0.,0.78783,0.,0.,0.,0.,1.506598,0.,0.,0.,0.,0.970237,0.,0.924938,0.,0.,0.,0.,0.,0.,0.,0.,0.,0.,0.,0.,0.,0.,0.,0.,0.,0.,0.,0.,0.,0.,0.,0.,0.,0.,0.,0.,0.,0.,0.392138,0.,0.473494,0.,0.,0.,0.,0.,0.,0.,0.,0.,0.,0.,0.,0.,0.,0.,0.,0.,0.,0.,1.038023,0.,0.,0.,0.,0.,0.,0.,0.,0.,0.,0.,0.,0.,0.,0.,0.,0.,0.,0.150285,0.,0.,0.,0.,0.,0.,0.,0.,0.076971,0.,0.,0.,0.,0.,0.,0.,0.,0.,0.,0.,0.,0.,0.,0.,0.689885,0.430214,0.,0.,0.217825,0.,0.,0.,0.,0.,0.,0.,0.,0.,0.,0.068755,0.068755,0.,0.,0.,0.,0.,0.,0.,0.026785,0.,0.194614,0.,0.,0.,0.09679,0.,0.,0.,0.,0.,1.349464,0.,0.,0.,0.,0.,0.,0.,0.,0.,0.,0.,0.,0.,0.,0.,0.,0.,0.,0.,0.,0.,0.,0.,0.,0.,0.,0.,0.,0.,0.,0.,0.,0.,0.,0.,0.,0.,0.,0.,0.,0.,0.,0.,0.,0.,0.,0.,0.,0.,0.,0.,0.,0.,0.,0.,0.,0.055748,0.,0.,0.,0.,0.,0.,0.,0.,0.,0.,0.,0.036932,0.,0.,0.,0.051071,0.,0.,0.,0.,0.,0.,0.,0.,0.,0.,0.,0.,0.,0.,0.,0.051071,0.,0.,0.,0.,0.,0.,0.,0.,0.,0.,0.,0.036932,0.055748,0.,0.,0.051071,0.,0.,0.,0.051071,0.027872,0.,0.,0.,0.,0.,0.,0.,0.,0.790164,1.348055,0.,0.,0.,0.,0.,0.,0.,0.,0.,0.,0.,0.913764,0.,0.,0.,0.,0.,0.175638,0.,0.173708,0.,0.,0.,0.,0.,0.,0.607613,1.14031,0.5444,1.14031,0.,0.,0.,0.,0.,0.,0.,0.,0.,1.811147,0.,0.463728,0.,0.,0.94851,0.,0.,0.,0.,0.,0.,0.,0.413272,0.336174,0.,0.,0.,0.,0.413272,0.,0.,0.,0.,0.,0.065361,0.336174,0.,0.,0.,0.,0.,0.,0.,0.,0.,0.,0.336174,0.,0.,0.,0.,0.,0.,0.,0.,0.,0.,0.,0.,0.,0.,0.,0.,0.,0.,0.,0.,1.489569,0.,0.,0.879532,0.879532,0.,0.,0.,0.,0.,0.,0.,1.389766,0.760601,0.,0.,0.,0.,0.,0.,0.,0.,0.,0.,0.,0.,0.,0.,0.,0.,0.,0.,0.,0.,2.186101,0.,0.,0.,0.,0.,0.,0.,0.,0.,0.,0.,0.,0.,0.,0.,0.,0.,0.,0.,0.,0.,0.,0.,0.,0.,0.,0.,0.,0.,0.,0.,0.,0.,0.,0.859022,0.,0.,0.,0.,0.047563,0.,0.,0.,0.,0.,0.,0.,0.,0.,2.095933,0.,0.,0.,0.,0.,0.,0.,0.313648,0.319757,0.,0.,0.,0.,0.,0.,0.,0.,0.,0.,0.,0.563074,1.411122,1.266195,0.606018,0.,0.,0.,0.351953,0.,0.,0.,0.,0.,1.204396,0.,0.,0.,0.,0.029815,0.,0.,0.,0.,0.,0.,0.,0.,0.,0.,0.,0.,0.,0.,0.,0.,0.,0.,0.,0.,0.,0.,0.,0.,0.,0.,0.,0.,0.,0.316864,0.371943,0.,0.515906,0.,0.,0.,0.,0.,0.785479,0.,0.,0.,0.,0.,0.,0.,0.739982,1.770701,1.000599,1.770701,0.,0.,0.520009,0.,0.,0.,0.,0.,0.603666,0.401398,0.,0.,0.,0.,2.012043,0.,0.246408,0.,0.,0.,0.,0.,0.,0.49873,0.,0.,0.,0.,0.,0.,0.,0.,0.,0.,0.,0.,0.,0.,0.,0.,0.,0.,0.,0.,0.,0.,0.,0.,0.701169,0.,0.,0.,0.,0.,0.,0.,0.,0.,0.,0.551734,0.656511,0.635965,0.,0.,0.,0.,0.,0.,0.,0.762383,0.64852,1.747809,1.311815,1.078958,0.,0.,0.980544,0.924051,0.,1.068183,0.,0.,0.,0.,0.,0.,0.,0.,0.,0.,0.,1.386582,0.,0.,0.,0.,0.,0.268672,0.,0.,0.,0.3247,0.218864,0.,0.,0.,0.,0.,0.,0.,0.365263,0.,0.,0.,0.,0.,0.,0.,0.,0.,0.,0.,0.,0.479771,0.,0.,0.425118,0.,0.,0.793962,0.793962,0.,0.,0.,0.,0.,0.,0.,0.,0.,0.,0.,0.346561,0.,0.,0.,0.,0.,0.378449,0.,0.190665,0.,0.,0.,0.,0.,0.,0.,0.,0.,0.,0.,0.,0.,0.,0.,0.,0.,0.,0.,0.,0.,0.,0.,0.,0.,0.,0.,0.,0.,0.,0.,0.,0.,0.,0.,0.,0.,0.,0.,0.,0.,0.,0.,0.,0.,0.,1.315213,0.,0.,0.,0.,0.,0.,0.,0.,0.,0.,0.,0.,0.,0.,0.,0.,0.,0.,1.280348,0.751534,0.703604,0.,0.,0.,0.,0.141941,0.,0.052156,0.,0.141941,0.,0.,0.,0.,0.,0.,0.,0.,0.,0.,0.,0.,0.,0.,0.,0.,0.,0.,0.,0.,0.,0.,0.,0.,1.126364,0.,0.,0.,0.735193,0.,0.,0.,0.,0.,0.,0.,1.437755,0.,0.,0.,0.933163,0.932766,0.902103,0.,0.,0.118538,0.,0.,0.,0.,0.,0.,0.,0.,0.,0.,0.,0.,0.,0.,0.,0.,0.,0.,0.,0.,0.,0.,0.,0.,0.,0.,0.,0.,0.,0.,0.,0.,0.,0.,0.,0.,0.,0.,0.,0.,0.,0.,0.,0.,0.,0.,0.,0.,0.,0.,0.,0.,0.,0.,0.,0.,0.322431,0.,0.465451,0.,0.416114,0.,0.,0.,0.,0.,0.465451,0.,0.650309,0.,0.,0.,0.,0.,0.,0.,0.,0.,0.,0.,0.,0.,0.,0.,0.,0.,0.,0.,0.,0.,0.,0.,0.,0.,0.,0.,0.121284,0.,0.,0.,0.,0.,0.,2.09151,0.124124,0.,0.,0.,0.,0.,0.,0.,0.,0.,0.,0.408711,0.408711,0.,0.,0.,0.,0.,0.,0.,0.,0.,0.,1.465971,0.,0.301443,0.,0.,0.,0.,0.,0.,0.,0.,0.,0.,0.,0.,0.,0.,0.,0.,0.,0.,0.,0.,0.,0.,0.,0.,0.,0.,0.,0.,0.,2.209683,0.,0.,0.293112,0.,0.,0.,0.,0.,0.,0.,0.,0.,0.,0.,0.,0.,0.,0.,0.,0.,0.,0.,0.,0.,0.,0.,0.,0.,0.,0.,0.,0.,0.,1.076968,1.199769,0.,0.,0.,0.,0.,0.,1.550303,0.,0.,0.,0.,0.,0.,0.,0.,0.549402,0.978916,0.,0.,0.648809,0.460794,0.,0.66898,0.,0.,0.,0.,0.,0.,0.,0.189602,0.,0.,0.,0.747882,0.,0.747882,0.,0.747882,0.,0.605425,0.,0.,0.300464,0.,0.,0.707824,1.971265,1.172646,0.777501,0.,0.,0.,0.,0.,0.451233,0.,0.,0.,0.,0.,0.,0.,0.,0.,0.,0.,0.,0.,0.,0.,0.,0.,1.559687,0.,0.,0.,0.,0.,0.,0.,0.,0.085735,0.,0.,0.,0.,0.,0.,0.,0.,0.,0.,0.,0.,0.,0.,0.,0.,0.,0.667559,0.,0.,0.,0.,1.486459,0.,0.,0.63128,0.,0.63128,0.61878,0.467187,0.,0.,0.,0.,0.,2.279779,0.,0.,0.,0.,0.,0.,0.,0.,0.,0.,0.,0.,0.,0.,0.,0.,0.,0.,0.,0.,0.,0.,0.,0.,0.,1.336437,0.,0.,0.674674,0.,0.,0.,0.,0.,0.,0.,0.,0.,0.,0.459028,0.265357,0.,0.,0.,0.,0.459028,0.,0.,0.,0.,0.525446,0.,0.,0.,0.,0.,0.,0.,0.,0.,0.,0.074867,0.,0.,0.,0.,0.,0.,0.,0.,0.,0.,0.,0.,0.,0.,0.,0.,0.32704,0.457479,0.,0.,0.,0.,0.,0.,0.,0.,0.826443,0.,0.,0.,0.,0.,0.,0.,0.,0.445351,0.,0.,0.,0.,0.,0.,0.,0.,0.,0.,0.,0.,0.,0.,0.,0.,0.,0.,1.361621,1.361621,0.,0.,0.,0.,0.,0.,0.,0.,0.,1.751699,1.593452,1.751699,0.,1.051404,0.,0.,0.,0.,0.,0.,0.,0.,0.,0.,0.,0.329644,0.,0.,0.,0.,0.,0.,0.,0.,0.,0.,0.,0.,0.,0.,0.,0.,0.,0.,0.,0.,0.,0.,0.,0.,0.,0.,0.,0.,0.,0.,0.,0.,0.,0.,0.,0.,0.,0.,1.549372,0.,0.,0.,0.870058,0.,0.,0.,0.,0.,0.,0.,1.135019,0.,0.,0.,0.,1.057199,0.,0.,0.,0.,0.,0.,0.,0.,0.,0.,0.,0.,0.,0.,0.,0.,0.,0.,0.,0.,0.,0.,0.,0.,0.,0.,1.299179,0.,0.,0.,0.,0.,0.,0.,0.,0.,0.,0.,0.,0.,0.,0.,0.,0.,0.,0.,0.,0.,0.,0.,0.,0.,0.,0.,0.,0.,0.,0.,0.,0.,0.,0.,1.204516,0.,0.,0.,0.,0.,0.,0.,0.,0.,0.,0.,0.,0.,0.,0.,0.,0.,0.,0.766639,0.,0.,0.,0.,0.,0.,0.,0.,0.,0.,0.,0.,0.,0.,0.,0.,0.,0.,0.,0.,0.,0.,0.,0.,0.,0.,0.,0.,1.636143,1.636143,0.959444,0.,0.,0.,0.,0.,0.,0.,0.,0.,0.,0.,0.,0.,0.,0.,0.,0.,0.,0.,0.,0.,0.,0.,0.,0.,0.,0.,0.,0.,0.,0.953699,0.,1.689058,0.,0.,0.,0.,0.,0.,0.,0.,0.,0.,0.,0.,0.,0.,0.,0.,0.,0.,0.,0.,0.,0.,0.484552,0.,0.,0.,0.852569,0.875977,0.,0.,0.,0.,0.740737,0.690464,1.66244,0.,0.,0.,0.,0.,0.,0.,0.,0.,0.,0.,0.,0.,0.,0.,0.,0.,0.,0.,0.,0.,0.,0.289653,0.,0.,0.921196,0.,1.134751,0.,0.,0.,0.,0.,0.,0.,0.,0.,0.757691,0.757691,0.,0.,0.,0.181656,0.,0.,0.,0.,0.,0.,0.,0.,0.,0.,0.,0.823564,0.,0.171017,0.,0.,0.,0.,1.349319,0.,0.71986,0.,0.,0.,0.,0.,0.,0.954456,0.550519,0.,0.,0.,0.,0.,0.,0.,0.,0.,0.,0.770573,1.309391,1.064097,0.839254,0.550271,0.,0.,0.,0.,0.,0.,0.,0.,0.,0.,0.,0.,0.,0.,0.,0.,0.,0.,0.,0.,0.,0.,0.,0.,0.856969,0.,0.312964,0.,0.,0.,0.,0.,0.,0.618758,0.,0.,0.,0.667752,1.475294,0.,0.,0.,0.,0.,0.239553,0.,0.,0.,0.,0.,0.,0.,0.,0.,0.,0.,0.,0.,0.,0.,0.,0.,1.388904,0.,0.345646,0.,0.,0.345646,0.,0.,0.,0.,0.,0.,0.,0.,0.,0.,0.,0.,0.,0.,0.,0.098593,0.,0.098593,0.,0.,0.,0.,0.,0.,0.,0.,0.,1.058233,0.,0.,0.,0.,0.,0.,0.,0.,0.,0.,0.,0.,0.,0.,0.,0.,0.,0.,0.,0.,0.,0.,0.,0.,0.323225,0.,0.,0.323225,0.,1.639545,0.,0.,0.,0.,0.,0.,0.,0.,0.,0.,0.,0.,0.,0.,0.,0.,0.,0.,0.,0.,0.,0.,0.,0.,0.,0.,0.,0.,0.,0.,0.,0.,0.,0.,0.,0.,0.,0.12564,0.,0.,0.,0.,0.837941,0.,0.,0.,0.,0.,0.,0.,0.,0.,0.,0.,0.,0.,0.,0.,0.,1.358385,0.,0.,0.,0.,0.,0.,0.,0.853403,0.,0.23446,0.,1.558029,0.,0.,0.,0.,0.,0.,0.,0.,0.344678,0.,0.,0.,0.,0.,0.,0.,0.,0.,0.,0.,0.56337,1.347441,0.,0.,0.,0.,0.,0.,0.,0.,0.,0.,0.,0.,0.,0.,0.,0.,1.193595,0.,0.,0.,0.,0.,0.,0.,0.,0.,0.,0.,0.,0.,0.,0.,0.,2.191788,2.191788,0.,0.,0.,0.,0.378266,0.,0.378266,0.,0.,0.,0.,0.432215,0.,0.,0.432215,0.,0.,0.482883,0.,0.482883,0.,0.,0.,0.,0.,0.,0.,0.,0.,0.,0.,0.,0.,0.,0.,0.,0.,0.,0.,0.750485,1.324419,1.120517,0.,0.,0.,1.006041,0.,0.,0.,0.,0.,0.,0.,0.,0.,0.,0.,0.,0.,0.,0.,0.,0.,0.,0.,0.,0.,0.,0.,0.,0.,0.,0.,0.,0.,0.,0.,0.,0.,0.,0.436975,0.,0.436976,0.,0.,1.491346,1.491346,0.,0.,0.,0.,0.,0.,0.,0.,0.,0.,0.,0.,0.,0.,0.,0.,0.,0.,0.,0.,0.,0.,0.,0.,0.,0.,0.,0.,0.,0.,0.,0.123298,0.,0.,0.,0.,0.,0.583152,0.369167,0.583152,0.,0.,0.,0.,0.,0.,0.,0.,0.,0.,0.,0.,0.,0.,0.,0.,0.,0.,0.,0.,0.,0.775142,0.389172,0.,0.,0.,0.,0.,0.,0.,0.,0.,0.,0.,0.,0.,0.,0.,0.,0.,0.,0.106963,0.,0.,0.,0.,0.,0.,0.,0.,0.,0.,0.,0.,0.,0.,0.,0.,0.,0.232504,0.,0.,0.,0.,0.,0.,0.,0.,0.,0.,0.,0.,0.,0.,0.,0.,0.,0.,1.862721,0.,0.,0.,0.,0.,0.,0.,0.,0.,0.,0.,0.,1.623618,2.294477,0.,0.456777,0.,0.,0.,0.,0.,0.,0.,0.,0.,0.,0.,0.583255,0.,0.,0.,0.,0.,0.,0.,0.,0.,0.,0.,0.,0.,0.39659,1.535388,1.54995,1.259398,0.,0.,0.,0.,0.,0.711169,0.,0.,0.,0.,0.,0.,0.,0.,0.862845,2.148801,1.268643,0.,0.,0.,0.,0.,0.,0.,0.,0.,0.,0.,0.,0.,0.,0.,0.,0.,0.,0.,0.,0.,0.,0.,0.,0.,0.,0.,0.,0.,0.,0.,0.,0.,0.066301,0.,0.,0.,0.,0.,0.,0.,0.,0.,0.,0.,0.,0.,0.,0.,0.,0.,0.,0.,0.,0.,0.,0.,0.359277,1.160725,0.,0.,0.,0.,0.,0.,0.,0.,0.,0.,0.,0.,0.,0.,0.,0.,0.,0.,0.,0.,0.,0.,0.176988,0.,0.,0.,0.,0.,0.,0.,0.,0.,0.,0.,0.,0.,0.,0.,0.,0.,0.,0.,0.,0.,0.,0.,0.,0.,0.,0.,1.4051,0.,0.,0.,0.,0.,0.913687,0.,0.,0.228563,0.913687,0.,0.,0.,0.,0.,0.,0.,0.07306,0.,0.,0.47451,0.,0.,0.,0.,0.,0.,0.,1.125928,0.,0.,0.,0.,0.327447,0.,0.,0.,0.,0.,0.,0.231744,0.,0.231744,0.,0.,0.,0.,0.,0.,0.,0.,0.,0.,0.,0.274473,0.,0.423869,0.,0.274473,0.,0.,0.,0.,0.,0.,0.,0.,0.,0.,2.066608,0.,0.,0.,0.,0.,0.,0.,0.,0.,0.,0.,0.,0.,0.,0.,0.,0.,0.,0.,0.,0.,0.,0.,0.,0.,0.,0.,0.,0.,0.754857,0.,0.,0.,0.,0.,0.,0.,1.228795,0.,0.,0.,0.,0.,0.,0.,0.,0.,0.,0.,0.,0.775873,0.,0.775873,0.775873,0.,0.49616,0.,0.,0.,0.,0.,0.,0.,0.,0.,0.,0.,0.,0.,0.,0.,0.,0.,0.,0.,0.,0.,0.,0.,0.,1.63856,0.,0.,0.,0.,0.,0.,0.,0.,0.,0.,0.,0.388436,0.388436,0.,0.,0.,0.,0.,0.,0.,0.711954,0.,0.,0.,0.,0.,0.838597,0.,0.,0.,0.,0.,0.,0.,0.,0.,0.47644,0.,0.,0.,0.,0.,0.,0.,0.,0.,0.,0.,0.,0.,0.,0.,0.,0.,0.,0.,0.,0.,0.,0.,0.,0.,0.,0.,0.,0.,0.,0.,0.,0.,0.,0.,0.,0.,0.,0.,0.,0.,0.,0.,0.,0.,0.,0.,0.,0.,0.,0.,0.,0.,0.,0.,0.657547,1.167073,0.,0.,0.,0.,0.,0.,0.,0.,0.,0.,0.,0.,0.,0.,0.,0.,0.,0.,0.,0.226745,0.,0.,0.850856,0.,0.,0.,0.,0.,0.,0.711315,1.279109,0.,0.,0.,0.988226,0.449338,0.,0.,0.,0.,0.,0.,0.,0.,0.,0.,0.,0.,0.,0.,0.,0.,0.,0.,0.,0.,0.,0.,0.,0.,0.,0.,0.,0.,0.
G|0.,0.,0.,0.,0.,0.,0.,0.,0.,0.,0.,0.,0.,1.18391,0.,0.,0.,0.,0.,0.,0.,0.,0.,0.,1.716811,2.191383,0.,0.,1.370322,1.716811,2.191383,0.,0.,0.,0.,0.,0.,0.,0.,0.,0.,2.485404,0.,0.,0.,1.619645,0.,0.,0.,0.,0.,0.,0.,0.,1.647398,0.,0.,0.,0.,0.,0.,0.,0.,0.,0.,0.,0.,0.,0.,0.,0.,0.,0.,1.861527,1.912052,0.,2.046226,1.605269,2.338666,1.734142,1.358542,0.,0.,0.,0.,0.,0.,0.,0.,0.,0.,0.,0.,0.,0.,0.,0.,0.,0.,0.,0.,0.,0.,0.,0.,0.,0.,0.,0.,0.,0.,0.,0.,0.,0.,0.,0.,0.,0.,0.,0.,0.,0.,0.,0.,0.,0.,0.,0.,0.,0.,0.,1.807971,0.,2.073222,0.,0.,1.371592,0.,0.,2.301734,1.751975,2.409597,2.409597,0.,0.,1.125455,0.,0.,1.73058,0.,1.73058,0.,0.,0.,0.,0.,0.,0.,0.,0.,0.,0.,0.,0.,0.,0.,0.,0.,0.,1.257653,0.,0.,0.,0.,0.,0.,0.,0.,0.,0.,0.,0.,0.,0.,0.,0.,0.,0.,0.,0.,0.,0.,0.,0.,0.,0.,0.,0.,0.,0.,0.,0.,0.,0.,0.,0.,0.,0.,0.,0.,0.,0.,0.,0.,0.,0.,0.,0.,0.,0.,0.,0.,0.,0.,0.,0.,0.,0.,0.,0.,0.,0.,0.,0.,0.,0.,0.,1.577903,0.,0.,0.,0.,0.,0.,2.693388,0.,1.930643,0.,0.,0.,0.,0.,0.,0.,0.,0.,1.930643,0.,0.,0.,0.,0.,0.,0.,0.,0.,1.930643,0.,0.,0.,0.,0.,0.,0.,0.,0.,0.,0.,0.,0.,0.,0.,0.,0.,0.,0.,0.,0.,0.,0.,0.,0.,0.,0.,0.,0.,0.,0.,0.,0.,0.,0.,0.,0.,0.,0.,0.,0.,0.,0.,0.,1.46691,0.,0.,0.,0.,1.840278,0.,0.,0.,1.795371,0.,0.,0.,0.,0.,0.,0.,0.,0.,0.,0.,0.,0.,0.,0.,0.,0.,0.,0.,0.,0.,0.,0.,0.,0.,0.,0.,0.,0.,0.,0.,1.795371,0.,0.,0.,0.,0.,0.,0.,0.,0.,0.,0.,0.,2.336467,0.,0.,0.,0.,0.,2.043304,0.,0.,0.,0.,0.,1.704918,0.,0.,0.,0.,0.,1.445273,0.,0.,0.,0.,0.,1.704918,0.,0.,0.,0.,0.,0.,0.,0.,0.,0.,0.,0.,0.,0.,0.,0.,0.,0.,0.,0.,0.,0.,0.,1.445273,0.,0.,0.,0.,0.,1.445273,0.,0.,0.,0.,0.,0.,0.,0.,0.,0.,0.,0.,0.,0.,0.,0.,0.,0.,0.,0.,0.,0.,0.,0.,0.,0.,0.,0.,0.,1.704918,0.,0.,0.,0.,0.,0.,0.,0.,0.,0.,0.,1.248267,0.,0.,0.,0.,0.,0.,0.,0.,0.,0.,0.,1.445273,0.76147,0.,0.,0.,0.,0.,0.,0.,0.,2.268951,0.,0.,0.,0.,0.,0.,0.,1.140058,1.140058,0.,0.,0.,0.,0.,0.,0.,0.,1.728452,0.,0.,0.,0.,0.,0.,0.,0.,0.,0.,0.,0.,0.,0.,0.91144,0.,0.,0.,0.,0.,2.185916,0.,0.,0.,0.,0.,0.,0.,0.,0.,0.,0.,0.,1.547118,1.560029,1.614081,0.,0.,0.,0.,1.082415,0.,0.,0.,0.,0.,2.083491,0.,1.263166,1.298883,0.,0.,0.,0.,0.,0.,1.602894,0.,0.,0.,0.,0.,0.,0.,0.,0.,1.072413,0.,0.,1.442151,0.,0.,0.,0.,0.,1.442151,0.,0.,0.,0.,0.,0.,0.,0.,2.158287,2.338791,0.,0.,0.,0.,1.425188,0.,1.986312,2.043668,0.,0.,0.,0.,0.,1.089742,0.,0.,0.,0.,0.,0.,0.,0.,1.46197,0.,0.,0.,0.,0.,0.,0.,0.,0.,0.,0.,0.,0.,0.,2.172998,1.59202,0.,0.,1.64676,0.,0.,0.,0.,0.,0.,0.,0.,0.,0.,0.,0.,0.,0.,0.,0.,2.768446,0.,0.,0.,1.416466,1.956451,1.630219,0.,0.,1.416466,1.956451,1.630219,0.,0.,0.,0.,1.617016,0.,0.,0.,0.,0.,0.,0.,0.,1.468587,0.,0.,0.,0.,0.,0.,0.,0.,0.,0.,1.737404,0.,2.223365,0.,0.,0.,0.,0.,0.,0.,0.,0.,2.027406,0.,0.,0.,0.,0.,0.,0.,0.,0.,0.,0.,0.,0.,0.,0.,0.,0.,0.,0.,2.027406,0.,0.,0.,0.,0.,0.,0.,0.,0.,1.781669,0.,0.,0.,0.,0.,0.,0.,0.,0.,0.,0.,0.,0.,0.,1.906654,1.97395,0.,0.,0.,1.701003,1.701003,0.,0.,0.,0.,0.,0.,0.,0.,0.,0.,0.,0.,0.,0.,0.,1.115912,0.,0.,0.,0.,0.,0.,0.,0.,0.,0.,0.,1.024082,0.,2.133033,0.,2.133033,1.501135,1.813375,0.,0.,0.,0.,0.900904,0.,0.,0.,0.,0.,0.,1.856633,0.,0.,0.,0.,0.,0.,0.,0.,2.638763,2.419971,0.,0.,0.961337,0.,0.,0.,1.83538,0.,0.,0.,1.685497,1.685497,2.173365,0.,0.,0.,0.,0.,0.,0.,0.,0.,1.682448,0.,0.,0.,0.,0.,0.,0.,0.,0.,0.,0.,0.,0.,0.,0.,0.,0.,0.,0.,0.,0.,1.797485,0.,0.,0.,0.,0.,0.,0.,0.,0.,0.,0.,0.,0.,0.,0.,0.,0.,0.,0.,0.,0.,0.,0.,0.,0.,0.,0.,0.,0.,0.,0.,0.,0.,0.,0.,0.,0.,1.50186,0.,0.,0.,0.,0.,0.,0.,0.,0.,0.,0.,0.,0.,0.,0.,2.125362,0.,0.,0.,0.,0.,0.,0.,0.,0.,0.,0.,1.400605,0.,0.,0.,0.,0.,0.,0.,0.,0.,0.,0.,0.,0.,0.,0.,0.,0.,0.,0.,0.,0.,0.,0.,0.,0.,0.,0.,0.,0.,0.,0.,0.,0.,0.,0.,0.,0.,1.376162,1.932046,1.998836,1.513175,0.,0.,0.,0.,0.,0.,0.,0.,0.,0.,1.613281,0.,0.,0.,0.,0.,0.,0.,0.,2.629625,0.,0.,0.,0.,0.,0.,0.,0.,0.,0.,0.,0.,0.,1.405362,0.,0.,0.,0.,0.,0.,0.,0.,0.,1.507399,0.,0.,1.382429,1.382429,0.,1.505859,0.,0.,0.,0.,2.32567,1.296984,1.221121,0.,0.,0.,0.,0.,0.,0.,0.,0.,1.8497,0.,0.,0.,0.,0.,0.,0.,1.326686,0.,0.,0.,0.,0.,0.,0.,0.,0.,0.,0.,1.536253,0.,0.,0.865667,0.,0.,1.574091,0.,0.,0.,0.,1.586076,1.908088,0.,0.,0.,0.,1.513292,0.738134,0.,0.,0.,0.,0.,0.,0.,0.,0.,0.,0.,2.066494,0.,0.,0.,0.,1.777466,0.,0.,0.,0.,0.,0.,0.,0.,0.,0.,0.,0.,0.,0.,0.,0.,0.,0.,0.,0.,0.,0.,0.,0.,0.,0.,0.,0.,0.,0.,0.,0.,0.,0.,0.,0.,0.,1.583856,0.,0.,0.,0.,0.,0.,0.,0.,0.,0.,2.251161,1.784291,0.,0.,0.,0.,0.,0.94802,0.,0.,0.,0.,0.,0.,0.,0.,0.,0.,0.,0.,0.,0.,0.,0.,0.,1.281527,1.863348,1.806908,0.,0.,0.,0.,1.806908,0.,0.,0.,0.,1.417079,0.,0.,0.,0.,0.,0.,0.,2.357531,0.911778,2.260896,2.357531,0.,0.,0.,0.,0.,1.968603,0.,0.,0.,0.,0.,0.,0.,0.,0.,0.,0.,0.,0.,0.,0.,0.,0.,0.,0.,0.,0.,0.,0.,0.,0.,0.999954,0.,0.,0.,0.,0.,0.,0.,0.,0.,0.,0.,0.,0.,0.,0.,0.,0.,0.,0.,0.,0.,0.,0.,0.,0.,0.,0.,1.894954,0.,0.,1.097,1.860261,0.,0.,0.,0.920583,0.,0.,0.,0.,0.,0.,0.,0.,0.,0.,0.,0.,0.,0.,0.,0.,0.,0.,0.,0.,0.,0.,0.,0.,0.,0.,0.,0.,0.,0.,0.,0.,0.,0.,0.,0.,0.,0.,0.,0.,0.,0.,0.,0.,0.,0.,0.,0.,0.,0.,0.,0.,0.,0.,0.,0.,0.,1.9704,0.,0.,2.274191,0.,0.,2.552387,0.,1.803914,0.,2.552387,1.803914,1.745326,0.,0.,0.,0.,0.,0.,0.,1.489453,0.,0.,0.,0.,0.,0.,0.,1.60428,0.,1.60428,1.638894,0.,0.,0.,0.,0.,0.,0.,0.,0.,0.,0.,0.,1.77126,0.,0.,0.,2.566168,2.463305,0.,0.,0.,0.,0.,0.,0.,0.,0.,0.,0.,0.,0.,0.,0.,1.455952,1.583177,0.,0.,0.,1.844467,0.,0.,0.,0.,0.,0.,0.,0.,0.,0.,0.,0.,0.,0.,0.,0.,0.,0.,0.,0.,0.,0.,0.,0.,2.592959,0.,0.,0.,0.,0.,0.,0.,0.,0.,1.719045,1.393233,0.,0.,0.,0.,0.,0.,0.,0.,1.735795,0.,0.,1.326347,0.,0.,0.,0.,0.,1.326347,0.,0.,2.101147,0.,0.,2.750122,0.,1.603666,0.,1.917991,0.,0.,0.,0.,0.,0.,0.,1.152708,0.,0.,0.,1.8116,0.,0.,0.,0.,0.,0.,0.,0.,0.,1.588074,0.,0.,0.,0.,0.,1.398588,1.743102,1.219486,0.,0.,0.,0.,1.884979,0.,0.,0.,0.,0.,0.,0.,0.,0.,0.,0.,1.993366,0.,0.,1.161286,1.993366,0.,0.967725,0.,0.,0.,0.,0.,0.,0.,0.,0.,0.,0.,1.579732,1.996604,0.,0.,0.,0.,0.,0.,0.,1.825497,0.,2.004343,1.825497,2.119161,0.,0.,0.,0.,0.,0.,1.508433,2.071073,0.,0.,0.,0.,0.,0.,0.,0.,0.,0.,0.,0.,0.,0.,0.,0.,0.,0.,0.,0.,0.,0.,0.,0.,0.,0.,2.283336,1.734602,0.,0.,0.,0.,0.,0.,0.,0.,0.,0.,0.,0.,0.,0.,0.,0.,0.,0.,0.,0.,0.,0.,0.,0.,0.,0.,0.,2.328041,0.,0.,2.328041,0.,0.,2.273281,0.,0.,0.,0.,2.354144,1.441446,0.,2.651761,0.,0.,0.,0.,0.,0.,0.,0.,0.,0.,0.,0.,0.,0.,0.,0.,0.,0.,0.,0.,0.,0.,0.,0.,0.,0.,0.,1.780727,0.,0.,0.,0.,1.780727,0.,0.,0.,0.,0.,0.,0.,0.,0.,0.,0.,0.,0.,0.,0.,0.,0.,0.,0.,0.,0.,0.,0.,0.,0.,0.,0.,0.,0.,0.,0.,0.,0.,0.,2.879248,0.,1.649441,0.,0.,0.,0.,0.,1.876002,1.681655,0.,0.,0.,1.681655,0.,1.681655,0.,1.598834,0.,0.,0.,0.,0.,0.873737,0.,1.448497,1.859837,2.479703,0.,0.,2.01599,0.,0.,0.,0.,0.,0.,0.,0.,0.,0.,0.,2.123774,0.,2.123774,0.,0.,0.,0.,0.,0.,0.,0.,0.,0.,2.803629,0.,0.,0.,0.,0.,1.573208,0.,0.,0.,0.,0.,1.856638,1.862937,0.,0.,0.,0.,0.,0.,0.,0.,0.,0.,0.,0.,0.,0.,0.,0.,0.,0.,0.,0.,0.,0.,0.,0.,0.,0.,2.070478,2.070478,2.070478,2.070478,0.,0.,0.,0.,0.,0.,0.,0.,0.,0.,1.857106,0.,0.,0.,0.,0.,0.,0.,0.,0.,0.,0.,0.,0.,1.49723,0.,0.,0.,0.,0.,0.,0.,0.,0.,0.,0.,0.,0.,0.,0.,2.011709,0.,0.,0.,0.,0.,0.,1.846479,0.,0.,1.029811,0.942018,0.,0.,0.,0.,0.,0.,0.,0.,0.,0.,0.,0.,0.,0.,0.,0.,0.,0.,0.,1.760765,1.895585,1.823844,0.,1.726242,0.,0.,0.,0.,0.,0.,0.,0.,0.,0.,0.,0.969785,0.,0.,0.,0.,0.,0.,1.317974,2.040299,0.,0.,0.,0.,0.,0.,0.,1.585732,0.,0.,0.,0.,1.547116,2.337964,0.,0.,1.858454,1.754501,0.,0.,0.,1.445763,0.,0.,0.,0.,0.,0.,0.,1.767738,1.921112,0.,0.,0.,2.407791,1.926673,0.,0.,0.,0.,1.926673,0.,0.,0.,1.874322,0.,0.,0.,1.433855,1.823771,0.,0.,0.,0.,1.395,0.,1.934253,0.,0.,2.042734,2.508551,2.352114,0.,0.,0.,0.,2.00183,0.,0.,0.,2.00183,0.,0.,0.,1.226667,2.00183,0.,0.,0.,0.,0.,0.,0.,0.,0.,0.,0.,0.,0.,0.,0.,0.,0.,0.,0.,0.,0.,0.,0.,0.,0.,0.,1.515539,0.,0.,0.,0.,0.,0.,0.,0.,0.,0.,0.,0.,0.,0.,0.,0.,0.,0.,0.,0.,0.,0.,0.,0.,0.,0.,0.,0.,0.,0.,0.,1.558442,1.337259,0.,0.,0.,1.434895,0.,1.560055,0.,0.,0.,0.,0.,0.,0.,0.,0.,1.619138,0.,0.,0.,0.,0.,0.,0.,0.,0.,2.106677,0.,0.,0.,0.,0.,0.,0.,0.,0.,0.,0.,0.,0.,0.,0.,0.,0.,0.,0.,2.161369,0.,0.,0.,0.,0.,0.,0.,0.,0.,2.161369,0.,0.,0.,0.,0.,0.,0.,0.,0.,1.777502,0.,0.,0.,1.963268,1.885189,0.,0.,0.,0.,0.,0.,1.777502,0.,0.,0.,1.777502,0.,0.,0.,0.,0.,0.,0.,0.,0.,1.532218,1.532218,1.910715,0.,0.,0.,0.,0.,1.862562,2.263654,1.372277,0.,0.,0.,0.,0.,0.,0.,0.,0.,0.,1.889684,1.828098,0.,0.,0.,0.,0.,0.,0.,0.,1.498414,0.,0.,0.,0.,0.,0.,0.,0.,0.,1.828098,0.,0.,0.,0.,0.,0.,0.,0.,0.,2.01421,0.,1.047031,0.,1.744675,1.951933,0.,0.,0.,0.,0.,1.807542,0.,0.,1.690292,0.,0.,1.937252,0.,0.,1.895672,0.,0.,0.,0.,1.364871,0.,0.,0.,1.364871,0.,1.60226,0.,0.,2.03644,0.,0.,0.,0.,0.,0.,0.,0.,0.,0.,0.,0.,0.,0.,0.,0.,0.,0.,0.,1.655405,0.,0.,0.,0.,0.,0.,0.,0.,0.,0.,1.877912,0.,0.,0.,0.,0.,0.,0.,0.,2.099845,0.,1.843034,1.843034,1.843034,1.730766,1.557556,0.,0.,0.,0.,2.000238,0.,1.524678,0.,0.,0.,0.,0.,1.679708,0.,0.,2.176209,0.,0.,0.,0.,0.,1.83202,0.,1.83202,0.,1.284089,0.,0.,0.,0.,0.,0.,0.,0.,0.,0.,0.,0.,0.,0.,0.,0.,0.,0.,0.,0.,0.,2.245909,2.16078,2.245909,0.,0.,0.,0.,0.,0.,0.,0.,0.,0.,0.,0.,0.,0.,0.,0.,0.,0.,0.,0.,1.951087,0.,0.,1.922032,0.,0.,1.558963,0.,0.,0.,1.727954,1.727954,0.,0.,0.,0.,0.,0.,0.,0.,0.,0.,0.,0.,0.,0.,0.,0.,0.,0.,0.,0.,0.,0.,0.,0.,0.,0.,1.431982,0.,0.,0.,2.056654,0.,0.,0.,0.,0.,0.,0.,2.118202,0.900814,0.,0.882989,0.,0.,0.,0.,0.,0.,0.,0.,0.,0.,0.947266,0.,0.,0.,0.,0.,0.,0.,0.,0.,0.,0.,0.,0.,0.,0.,0.,0.,0.,0.,0.,0.,0.,0.,0.,0.,0.,1.581624,0.,0.,0.,0.,0.,0.,0.,0.,0.,0.,0.,0.,1.98458,0.,0.,0.,0.,0.,0.,0.,0.,0.,0.,0.,0.,0.,0.,0.,0.,1.537266,0.,0.,0.,0.,0.,0.,0.,0.,0.,0.,0.,0.,0.,0.,0.,0.,0.,0.,0.,0.,0.,0.,0.,0.,0.,0.,0.,1.372104,0.,0.,2.118006,1.892249,0.,0.,0.,1.998219,0.,0.,2.281572,0.,0.,0.,0.,1.569515,0.,0.,0.,0.,0.,0.,0.,0.,0.,0.,0.,0.,0.,0.,1.814566,0.,0.,0.,0.,0.,1.905498,0.,0.,0.,0.,0.,1.905498,0.,0.,0.,0.,0.,0.,0.,0.,0.,0.,0.,0.,0.,0.,0.,0.,0.,1.212665,0.,0.,0.,0.,0.,0.,0.,0.,0.,0.,0.,0.,0.,0.,0.,0.,0.,0.,0.,0.,0.,0.,0.,0.,0.,2.048711,1.113032,0.,0.,0.,0.,0.,1.475455,0.,2.679364,0.,0.,0.,0.,0.,0.,0.,0.,0.,0.,0.,0.,0.,1.538642,0.,0.,0.,0.,0.,0.,0.,0.,0.,0.,0.,0.,0.,0.,0.,0.,0.,0.,0.,0.,0.,0.,0.,0.,0.,0.,0.,0.,1.658245,1.527182,1.991638,0.,0.,0.,0.,0.,0.,0.,0.,0.,0.,0.,0.,0.,0.,0.,0.,0.,1.839365,0.,0.,0.,0.,0.,0.,0.,1.828073,0.,0.,0.,0.,0.,0.,0.,2.190878,0.,0.,0.,0.,0.,0.,0.,0.,0.,0.,0.,0.,0.,0.,0.,0.,0.,0.,0.,0.,0.,0.,0.,0.,0.,0.,0.,1.694361,0.,0.,0.,0.,0.,0.,0.,0.,0.,0.,2.085929,0.,0.,1.402635,0.,0.,0.,0.,0.,0.,0.,0.,0.,0.,1.713564,0.,0.,0.,0.,2.085502,2.627379,2.655991,0.,0.,0.,0.,0.,0.,0.,0.,0.,0.,0.,0.,0.,1.996138,0.,1.24412,0.,0.,0.,0.,0.,0.,2.130818,0.,0.,0.,0.,0.,0.,0.,0.,0.,0.,0.,0.,0.,0.,0.,0.,0.,0.,0.,0.,0.,0.,0.,0.,0.,0.,0.,0.,0.,0.,0.,0.,0.,0.,0.,0.,0.,0.,0.,0.,0.,0.,0.,0.,0.,0.,0.,0.,0.,0.,0.,0.,0.,0.,0.,0.,0.,0.,0.,0.,0.,0.,0.,0.,0.,0.,0.,0.,2.09183,0.,0.,0.,1.608257,0.,0.,0.,1.912697,0.,1.057097,0.,0.,0.,0.,0.,0.,0.,0.,0.,0.,0.,0.,0.,0.,1.839123,0.,0.,0.,0.,0.,0.,0.,0.,0.,0.,0.,0.,0.,0.,0.,0.,0.,1.937587,0.,0.,2.080335,0.,0.,0.,0.,1.688548,0.,1.670007,0.,1.670007,0.,0.,0.,0.,0.,0.,0.,0.,0.,0.,0.,0.,0.,0.,1.769373,0.,0.,0.,0.,0.,0.,0.,1.437654,0.,0.,0.,0.,0.,0.,0.,0.,0.,0.,0.,0.,0.,0.,0.,0.,0.,0.,0.,0.,0.,0.,0.,0.,0.,0.,0.,0.,1.082143,0.,0.,0.,0.,0.,2.14306,0.,0.,0.,0.,0.,0.,0.,0.,0.,0.,0.,0.,0.,0.,0.,0.,0.,0.,0.,0.,0.,0.,0.,0.,1.362592,0.,1.759907,1.362592,0.,0.,0.,1.657733,0.,0.,1.750819,0.,0.,0.,0.,0.,0.,0.,0.,1.483971,2.09205,0.,0.,0.,0.,0.,0.,0.,0.,0.,0.,0.,0.,0.,0.,1.852222,0.,2.56536,0.,1.487246,1.482606,0.,0.,0.,0.,0.,0.,0.,0.,0.,0.,0.,0.,0.,0.,0.,0.,0.,0.,0.,0.874279,0.,0.,0.,1.78378,0.,0.,0.,0.,0.,0.,0.,0.,0.,0.,1.918202,0.,0.,0.,0.,0.,0.,0.,0.,1.945456,1.561998,0.,0.,0.,0.,0.,0.,0.,0.,0.,0.,0.,0.,0.,0.,0.,0.,0.,0.,0.,0.,0.,0.,0.,0.,1.751829,0.,0.,0.,2.113753,1.789286,0.,2.295693,2.338222,0.,0.,0.,0.,0.,0.,0.,0.,0.,0.,1.393164,0.,0.,0.,0.,0.,0.,0.,0.,0.,0.,0.,0.,1.343664,1.833218,0.,1.738735,0.,0.,0.,0.,0.,0.,0.,0.,0.,0.,0.,1.229363,1.877256,0.,0.,1.229363,1.877256,0.,0.,0.,0.,0.,0.,0.,0.,1.313546,0.,0.,0.,0.,1.970852,0.,1.410643,1.507511,0.,0.,0.,1.887434,2.150041,0.,0.,0.,0.,0.,0.,0.,0.,0.,2.982448,0.,0.,1.272963,0.,0.,0.,0.,2.106838,0.,0.,0.,2.522461,1.690224,1.967264,0.,0.,0.,0.,2.328713,0.,0.,0.,0.,1.967264,0.,0.,0.,0.,1.849854,1.645762,1.711887,0.,0.,0.,1.849854,1.645762,0.,0.,0.,0.,1.849854,1.645762,0.,0.,0.,0.,1.849854,0.,0.,0.,0.,0.,2.079442,0.,0.,0.,0.,0.,0.,0.,0.,0.,0.,0.,0.,0.,0.,0.,1.540924,0.,0.,0.,1.985807,0.,2.22529,0.,0.,0.,0.,0.,1.218475,0.,0.,0.,0.,0.,0.,0.,0.,0.,0.,1.528174,1.792983,2.128161,1.752572,2.172203,1.528174,1.792983,2.172203,0.,0.,0.,0.,1.335619,0.,0.,0.,0.,0.,0.,0.,2.220168,0.,0.,0.,0.,0.,1.375796,0.,2.17635,0.,0.,1.300686,0.,0.877405,0.,0.,0.,1.815674,0.,0.,0.,0.,0.,0.,0.,0.,1.430911,1.30397,0.,0.,0.,0.,0.,0.,0.,0.,0.,0.,0.,1.026288,0.,1.026288,0.,0.,0.,0.,0.,0.,0.,1.940294,0.,0.,0.,0.,0.,0.,0.,1.341944,0.,0.,0.,0.,0.,0.,0.,0.,1.230622,0.,0.,0.,0.,0.,0.,0.,0.,0.,0.,0.,1.781043,0.,0.,0.,0.,0.,1.781043,0.,0.,1.781043,0.,0.,2.466269,1.970083,0.,0.,1.90632,0.,0.,0.,0.,0.,0.,0.,0.,0.,0.,0.,2.195581,0.,2.225665,0.,0.,0.,0.,0.,0.,0.,0.,0.,0.,0.,0.,0.,0.,0.,0.,0.,0.,0.,0.,0.,1.076884,1.320247,0.,0.,0.,0.,0.,0.,0.,0.,0.,0.,0.,0.,0.,0.,0.,0.,0.,0.,0.,0.,0.,0.,0.,0.,1.481604,0.,0.,0.,0.,0.,0.,0.,0.,0.,0.,0.,0.,0.,0.,1.818793,0.,0.,0.,0.,0.,0.,0.,0.,0.,0.,0.,0.,0.,0.,0.,0.,0.,0.,0.,0.,0.,0.,0.,0.,1.684704,0.,0.,0.,0.,0.,0.,0.,0.,0.,2.505555,0.,0.,0.,1.862781,0.,0.,2.055555,0.,0.,0.,0.,0.,0.,0.,1.19609,0.,0.,0.,0.,0.,0.,0.,0.,0.,0.,0.,0.,0.,0.,0.,0.,0.,0.,0.,0.,0.,0.,0.,0.,0.,0.,0.,0.,0.,0.,0.,1.183778,2.31287,2.149502,0.,0.,0.,0.,0.,0.,0.,0.,0.,0.,0.,0.,0.,0.,0.,0.,0.,0.,0.,0.,0.,0.,0.,0.,0.,0.,0.,0.,1.765988,0.,0.,0.,1.397551,0.,0.,0.,0.,0.,0.,0.,0.,1.392032,0.,0.,0.,0.,0.,0.,0.,0.,0.,0.,0.,1.258246,0.,0.,0.,0.,0.,1.582926,0.,0.,1.582926,0.,0.,0.,0.,0.,0.,0.,0.,0.,0.,0.,0.,0.,0.,0.,0.,0.,0.,0.,0.,0.,0.,0.,0.,0.,0.,0.,1.54831,2.393845,0.,0.,0.,0.,0.,0.,0.,0.,0.,0.,0.,0.,0.,1.54831,0.,0.,0.,1.569131,2.262819,0.,0.,0.,1.158574,0.,0.,1.804217,0.,0.,0.,0.,0.,0.,0.,0.,0.,0.,0.,0.,0.,0.,0.,0.,0.,0.,0.,2.246896,0.,0.,0.,0.,0.,0.,0.,0.,0.,0.,0.,1.467255,0.,0.,0.,0.,0.,0.,1.546452,1.64837,0.,0.,0.,0.,1.64837,0.,1.546452,1.64837,0.,0.,0.,0.,0.,0.,0.,0.,0.,0.,0.,0.,0.,0.,0.,0.,0.,0.,0.,0.,0.,0.,0.,0.,0.,0.,0.,0.,0.,0.,0.,0.,0.,0.,0.,0.,0.,0.,0.,0.,0.,0.,0.,0.,0.,0.,0.,0.,0.,0.,0.,0.,0.,0.,0.,0.,0.,0.,0.,0.,0.,1.617733,0.,0.,0.,1.052795,0.,0.,0.,1.663887,0.,0.,1.341208,0.,1.975496,0.,0.,0.,0.,0.,0.,0.,0.,0.,0.,0.,0.,0.,0.,0.,0.,1.58233,0.,0.,0.,0.,0.,0.,0.,0.,0.,0.,0.,0.,1.744497,0.,0.,0.,0.,1.226608,0.,0.,1.668086,0.,1.742426,1.689949,0.,0.,1.742426,0.,0.,0.,1.742426,1.689949,0.,0.,0.,0.,1.394458,1.678696,0.,0.,0.,0.,0.,0.,0.,0.,1.926435,1.762459,0.,0.,0.,0.,0.,0.,0.,0.,0.,0.,1.762459,0.,0.,0.,0.,0.,0.,0.,0.,0.,0.,0.,0.,0.,0.,0.,0.,0.,0.,0.,0.,0.,0.,0.,0.,0.,0.,0.,0.,0.,0.,0.,0.,0.,0.,0.,0.,0.,0.,0.,0.,0.,0.,0.,0.,0.,0.,0.,0.,0.,0.,2.381739,2.381739,0.,1.53285,0.,0.,0.,2.28099,0.,1.32328,1.124531,1.263151,0.,1.32328,1.124531,1.263151,0.,0.,0.,0.,0.,0.,0.,0.,0.,0.,0.,1.933985,0.,0.,0.,0.,0.,0.,0.,0.,0.,1.780768,0.,0.,0.,0.,0.,1.918402,1.49939,0.,0.,0.,0.,0.,0.,0.,0.,0.,0.,0.,0.,1.465278,0.,0.,0.,1.49582,0.,0.,1.49582,0.,0.,1.338976,0.,0.,1.49582,0.,0.,0.,0.,1.086328,0.,0.,0.,0.,0.,0.,0.,1.913618,0.,0.,2.09443,0.,0.,0.,0.,0.,0.,0.,0.,1.715011,0.,0.,1.462857,0.,0.,0.,2.001793,1.712009,0.,0.,0.,0.,0.,0.,0.,0.,0.,0.,0.,0.,0.,0.,1.506996,0.,0.,0.,0.,0.,0.,0.,0.,0.,0.,0.,0.,2.230997,0.,0.,2.230997,0.,0.,0.,0.,0.,1.914907,1.915282,0.,0.,0.,0.,0.,1.730131,0.,0.,0.,0.,0.,1.897649,1.571966,1.389544,0.,0.,0.,0.,1.544448,0.,0.,0.,0.,0.,0.,0.,1.944928,1.508964,0.,0.,1.596397,1.596397,0.,1.506153,0.,0.,0.,0.,0.,0.,0.,0.,0.,1.899277,1.805308,0.,0.,0.,0.,0.,0.,2.303629,1.395778,2.008856,0.,0.,0.,0.,0.,0.,0.,0.,0.,0.,0.,2.008856,0.,0.,0.,0.,0.,0.,0.,1.690511,0.,0.,1.657865,0.,0.,0.,0.,0.,0.,0.,0.,0.,0.,0.,0.,0.,0.,0.,0.,0.,0.,0.,0.,0.,0.,0.,0.,0.,0.,0.,0.,0.,0.,0.,0.,0.,0.,0.,0.,0.,0.,0.,0.,1.811054,2.010444,0.,2.010444,1.92507,0.,1.871473,0.,2.547983,0.,0.,0.,0.,0.,0.,0.,0.,0.,0.,0.,0.,0.,0.,0.,0.,0.,0.,0.,0.,0.,0.,0.,0.,0.,0.,1.158657,0.,0.,0.,0.,0.,0.,0.,0.,0.,0.,0.,0.,0.,0.,0.,0.,0.,0.,0.,0.,0.,0.,0.,0.,0.,0.,0.,0.,0.,0.,0.,0.,0.,0.,0.,0.,0.,0.,0.,0.,0.,0.,0.,0.,0.,0.,0.,0.,0.,0.,0.,0.,0.,0.,0.,0.,0.,0.,0.,0.,1.980841,0.,0.,0.,1.686213,1.569906,0.,0.,0.,0.,0.,0.,0.,0.,0.,2.212267,0.,2.212267,0.,0.,0.,0.,0.,0.,0.,0.,1.282972,0.,0.,0.,0.,0.,0.,0.,0.,0.,0.,0.,0.,0.,0.,0.,1.979538,0.,0.,0.,1.105084,1.979538,0.,0.,0.,0.,0.,0.,0.,0.,0.,0.,0.,0.,0.,0.,0.,0.,0.,1.428074,2.143271,0.,1.929383,0.,0.,0.,0.,0.,0.,0.,0.,0.,0.,1.756687,0.,0.,0.,0.,1.756687,0.,0.,0.,0.,1.756687,0.,0.,0.,0.,0.,0.,0.,0.,0.,0.,2.372941,0.,0.,1.83242,1.298047,1.254037,0.,0.,0.,0.,0.,0.,0.,0.,0.,0.,0.,1.83242,0.,0.,0.,0.,0.,0.,0.,0.,0.,0.,0.,0.,0.,0.,0.,0.,0.,0.,0.,0.,0.,1.416235,0.,2.989433,0.,0.,0.99833,0.,0.,0.,2.61531,1.309265,0.,0.,2.068264,0.,0.,0.,0.,0.,0.,0.,0.,0.,0.,0.,0.,0.,0.,0.,1.396305,0.,0.,0.,0.,0.,0.,0.,0.,0.,1.463708,0.,0.,0.,2.941331,1.6819,0.,0.,1.857994,0.,0.,0.,0.,0.,0.,1.465913,0.,0.,0.,0.,0.,0.,0.,1.797258,1.165228,0.,0.,0.,1.030602,0.,0.,0.,0.,0.,0.,0.,0.,0.,0.,0.,0.,0.,0.,0.,0.,0.,0.,0.,0.,0.,0.,0.,0.,0.,0.,0.,0.,0.,0.,0.,0.,0.,0.,0.,0.,0.,0.,0.,0.,0.,0.,0.,0.,0.,2.651227,2.543954,1.719042,0.,0.,0.,0.,1.858592,2.247684,0.,0.,0.,0.,0.,0.,0.,0.,0.,0.,0.,0.,0.,0.,0.,0.,0.,0.,0.,0.,0.,0.,0.,1.207294,0.,0.,0.,0.,0.,0.,0.,0.,0.,0.,0.,0.,0.,0.,1.207294,0.,0.,0.,0.,0.,0.,0.,0.,0.,1.988023,0.,0.,0.,0.,0.,0.,0.,0.,0.,0.,0.,0.,0.,0.,0.,0.,0.,0.,0.,0.,0.,0.,0.,0.,0.,0.,0.,0.,0.,0.,0.,0.,0.,0.,0.,0.,0.,0.,0.,0.,0.,0.,0.,0.,0.,0.,0.,0.,0.,0.,0.,0.,0.,0.,0.,0.,0.,0.,0.,1.988023,0.,0.,0.,0.,0.,0.,0.,0.,0.,0.,0.,0.,0.,0.,0.,0.,0.,0.,0.,0.,0.,0.,0.,0.,0.,0.,0.,0.,0.,0.,0.,0.,0.,0.,0.,0.,0.,0.,0.,0.,0.,0.,0.,0.,0.,0.,0.,0.,0.,0.,0.,0.,0.,0.,0.,0.,0.,0.,0.,0.,0.,0.,0.,0.,0.,0.,0.,0.,0.,0.,0.,0.,0.,0.,0.,0.,0.,0.,0.,0.,0.,0.,0.,0.,2.07008,0.,0.,0.,0.,2.274452,0.,0.,0.,1.435627,0.,0.,0.,2.246117,0.,0.,0.,0.,0.,0.,0.,0.,0.,0.,0.,0.,0.,0.,0.,0.,0.,0.,0.,0.,0.,0.,0.,0.,0.,0.,0.,0.,0.,1.261989,1.534972,0.,0.,0.,0.,0.,0.,0.,0.,0.,0.,0.,0.,0.,0.,0.,1.672757,0.,0.,0.,2.12331,1.166488,0.,0.,0.,0.,0.,0.,0.,0.,0.,0.,0.,0.,0.,0.,1.54573,0.,0.,2.393463,0.,1.244339,0.,1.244339,0.,1.244339,0.,1.7933,1.7933,0.,2.006644,0.,0.,0.,0.,0.,0.,0.,0.,0.,0.,0.,0.,0.,0.,0.,0.,0.,0.,0.,0.,0.,0.,0.,0.,0.,0.,0.,0.,0.,0.,0.,0.,0.,0.,0.,1.164649,0.,0.,0.,0.,2.532379,0.,0.,2.011528,0.,2.164045,0.,0.,2.081272,0.,0.,0.,0.,0.,0.,0.,0.,0.,0.,0.,0.,0.,0.,0.,0.,0.,0.,0.,0.,0.,1.524344,0.,0.,0.,0.,0.,0.,0.,0.,0.,0.,0.,0.,0.,0.,0.,0.,0.,0.,0.,0.,0.,0.,1.020084,0.,0.,0.,0.,0.,0.,0.,1.9446,0.,0.,0.,2.501281,0.,0.,0.,0.,0.,0.,0.,0.,0.,0.,0.,0.,0.,0.,0.,1.452591,0.,0.,0.,0.,0.,0.,0.,0.,0.,0.,1.536059,0.,0.,0.,1.74727,0.,0.,0.,0.,0.,0.,0.,0.,0.,0.,0.,0.,0.,0.,0.,0.,0.,0.,0.,0.,0.,1.743298,0.,0.,0.,0.,1.743298,0.,0.,0.,0.,1.743298,0.,0.,0.,0.,0.,0.,0.,0.,0.,1.676225,0.,0.,0.,0.,0.,0.,0.,0.,0.,0.,0.,0.,0.,0.,0.,0.,0.,0.,0.,0.,0.,0.,0.,0.,0.,0.,0.,0.,0.,1.676225,0.,0.,0.,0.,0.,0.,0.,0.,0.,1.709689,0.,0.,0.,0.,0.,0.,0.,0.,0.,0.,1.877155,1.994832,0.,0.,0.,0.,0.,0.,0.,0.,0.,0.,0.,0.,0.,0.,0.,0.,0.,0.,0.,0.,0.,0.,0.,0.,0.,0.,0.,0.,0.,0.,0.,0.,0.,0.,0.,0.,0.,0.,0.,0.,0.,0.,1.035006,0.,0.,0.,0.,0.,0.,0.,0.,0.,0.,0.,0.,0.,0.,0.,0.,0.,0.,0.,0.,0.,0.,0.,0.,0.,0.,0.,0.,0.,0.,1.708015,1.400805,1.862155,0.,0.,0.,0.,0.,0.,0.,0.,0.,0.,2.015804,0.,0.,1.762981,1.510975,0.,0.,0.,0.,1.455675,2.09624,1.340186,1.920367,0.,0.,0.,0.,1.633704,1.853054,0.,0.,0.,0.,0.,1.633704,1.853054,0.,0.,0.,0.,0.,0.,0.,0.,0.,0.,0.,0.,0.,0.,0.,0.,1.340735,1.340735,1.965275,0.,0.,0.,0.,0.,0.,0.,0.,0.,0.,1.946393,0.,2.331488,2.331488,0.,0.,1.405122,0.,0.,0.,0.845469,0.,0.,0.,0.,0.,0.,1.742179,1.517427,0.,0.,1.126958,0.,1.126958,0.,2.405208,0.,1.126958,0.,0.,0.,0.,0.,0.,0.,0.,0.,1.514223,0.,0.,1.514223,0.,0.,1.514223,0.,0.,1.788263,2.187861,0.,1.514223,0.,0.,0.,0.,0.,0.,0.,0.,0.,0.,0.,0.,0.,0.,0.,0.,0.,0.,0.,0.,0.,0.,1.852911,1.375048,0.,0.,1.302424,0.,0.,0.,0.,1.781076,0.,0.,0.,0.,0.,0.,0.,0.,0.,0.,0.,0.,0.,0.,0.,0.,0.,0.,0.,0.,0.,0.,0.,0.,0.,0.,0.,0.,0.,0.,0.,0.,0.,0.,0.,0.,0.,0.,0.,0.,0.,0.,0.,0.,0.,0.,0.,0.,0.,0.,0.,0.,0.,0.,0.,0.,0.,0.,0.,1.743321,0.,0.,0.,0.,0.,0.,0.,0.,0.,0.,1.916192,0.,0.,0.,0.,0.,0.,0.,0.,0.,0.,0.,0.,0.,0.891372,0.891372,0.,2.813763,0.,2.209316,1.841207,0.,0.,1.761461,0.,0.,0.,0.,0.,1.287691,1.287691,0.,0.,0.,0.,1.547233,1.682073,0.,0.,0.,0.,1.16526,0.,0.,1.16526,1.51538,0.,0.,0.,0.,0.,0.,0.,0.,1.637499,1.751988,0.,1.751988,0.,0.,1.637499,1.751988,1.918267,0.,0.,0.,2.180228,0.,0.,0.,0.,0.,1.56411,1.904358,0.,0.,0.,0.,0.,0.,0.,0.,0.,0.,0.,0.,0.,0.,0.,0.,0.,1.576897,0.,0.,0.,0.,0.,0.,0.,0.,0.,0.,0.,0.,0.,1.70127,2.018098,0.,0.,0.,0.,0.,0.,0.,0.,0.,0.,0.,0.,0.,0.,0.,0.,0.,0.,0.,0.,0.,0.,0.,0.,0.,0.,2.285512,0.,0.,0.,0.,0.,0.,0.,0.,2.340567,0.,1.585983,0.,0.,0.,0.,0.,1.576157,0.,0.,0.,0.,0.,1.801292,0.,0.,0.,1.632,1.801292,0.,0.,1.408535,0.,0.,0.,0.,0.,0.,0.,0.,0.,0.,0.,0.,0.,0.,0.,0.,0.,0.,0.,0.,0.,0.,0.,0.,0.,0.,0.,0.,0.,1.23088,0.,0.,0.,0.,0.,0.,0.,0.,0.,0.,0.,0.,0.,0.,0.,0.,0.,0.,0.,0.,0.,0.,0.,0.,0.||0.,0.,0.,0.,0.,0.,0.,0.,0.,0.|0.,0.,0.,0.,0.,0.,0.,0.,0.,0.,0.,0.,0.,0.222306,0.,0.,0.,0.,0.,0.,0.,0.,0.,0.,0.643804,1.205261,0.,0.,0.239806,0.643804,1.205261,0.,0.,0.,0.,0.,0.,0.,0.,0.,0.,1.315802,0.,0.,0.,0.639334,0.,0.,0.,0.,0.,0.,0.,0.,0.549133,0.,0.,0.,0.,0.,0.,0.,0.,0.,0.,0.,0.,0.,0.,0.,0.,0.,0.,0.992814,0.764821,0.,1.259216,0.630641,0.918762,0.68127,0.533713,0.,0.,0.,0.,0.,0.,0.,0.,0.,0.,0.,0.,0.,0.,0.,0.,0.,0.,0.,0.,0.,0.,0.,0.,0.,0.,0.,0.,0.,0.,0.,0.,0.,0.,0.,0.,0.,0.,0.,0.,0.,0.,0.,0.,0.,0.,0.,0.,0.,0.,0.,0.401771,0.,0.872936,0.,0.,0.433134,0.,0.,1.489358,0.824459,1.700892,1.700892,0.,0.,0.288834,0.,0.,1.114061,0.,1.114061,0.,0.,0.,0.,0.,0.,0.,0.,0.,0.,0.,0.,0.,0.,0.,0.,0.,0.,0.135555,0.,0.,0.,0.,0.,0.,0.,0.,0.,0.,0.,0.,0.,0.,0.,0.,0.,0.,0.,0.,0.,0.,0.,0.,0.,0.,0.,0.,0.,0.,0.,0.,0.,0.,0.,0.,0.,0.,0.,0.,0.,0.,0.,0.,0.,0.,0.,0.,0.,0.,0.,0.,0.,0.,0.,0.,0.,0.,0.,0.,0.,0.,0.,0.,0.,0.,0.,0.470337,0.,0.,0.,0.,0.,0.,1.923849,0.,0.919688,0.,0.,0.,0.,0.,0.,0.,0.,0.,0.919688,0.,0.,0.,0.,0.,0.,0.,0.,0.,0.919688,0.,0.,0.,0.,0.,0.,0.,0.,0.,0.,0.,0.,0.,0.,0.,0.,0.,0.,0.,0.,0.,0.,0.,0.,0.,0.,0.,0.,0.,0.,0.,0.,0.,0.,0.,0.,0.,0.,0.,0.,0.,0.,0.,0.,0.48897,0.,0.,0.,0.,0.603905,0.,0.,0.,0.266718,0.,0.,0.,0.,0.,0.,0.,0.,0.,0.,0.,0.,0.,0.,0.,0.,0.,0.,0.,0.,0.,0.,0.,0.,0.,0.,0.,0.,0.,0.,0.,0.266718,0.,0.,0.,0.,0.,0.,0.,0.,0.,0.,0.,0.,0.365073,0.,0.,0.,0.,0.,2.043304,0.,0.,0.,0.,0.,0.14067,0.,0.,0.,0.,0.,0.476988,0.,0.,0.,0.,0.,0.14067,0.,0.,0.,0.,0.,0.,0.,0.,0.,0.,0.,0.,0.,0.,0.,0.,0.,0.,0.,0.,0.,0.,0.,0.476988,0.,0.,0.,0.,0.,0.476988,0.,0.,0.,0.,0.,0.,0.,0.,0.,0.,0.,0.,0.,0.,0.,0.,0.,0.,0.,0.,0.,0.,0.,0.,0.,0.,0.,0.,0.,0.14067,0.,0.,0.,0.,0.,0.,0.,0.,0.,0.,0.,0.020598,0.,0.,0.,0.,0.,0.,0.,0.,0.,0.,0.,0.476988,0.012566,0.,0.,0.,0.,0.,0.,0.,0.,0.315132,0.,0.,0.,0.,0.,0.,0.,0.418021,0.418021,0.,0.,0.,0.,0.,0.,0.,0.,0.972254,0.,0.,0.,0.,0.,0.,0.,0.,0.,0.,0.,0.,0.,0.,0.127921,0.,0.,0.,0.,0.,1.305477,0.,0.,0.,0.,0.,0.,0.,0.,0.,0.,0.,0.,0.773559,0.464689,0.515132,0.,0.,0.,0.,0.207271,0.,0.,0.,0.,0.,0.810246,0.,0.315792,0.487081,0.,0.,0.,0.,0.,0.,0.705273,0.,0.,0.,0.,0.,0.,0.,0.,0.,0.156645,0.,0.,0.248647,0.,0.,0.,0.,0.,0.248647,0.,0.,0.,0.,0.,0.,0.,0.,0.223271,0.181458,0.,0.,0.,0.,0.267223,0.,0.809238,0.832605,0.,0.,0.,0.,0.,0.185488,0.,0.,0.,0.,0.,0.,0.,0.,0.279494,0.,0.,0.,0.,0.,0.,0.,0.,0.,0.,0.,0.,0.,0.,0.490677,0.359488,0.,0.,0.190442,0.,0.,0.,0.,0.,0.,0.,0.,0.,0.,0.,0.,0.,0.,0.,0.,1.661067,0.,0.,0.,0.708233,1.589616,1.069831,0.,0.,0.708233,1.589616,1.069831,0.,0.,0.,0.,0.521618,0.,0.,0.,0.,0.,0.,0.,0.,0.34267,0.,0.,0.,0.,0.,0.,0.,0.,0.,0.,1.116903,0.,0.540819,0.,0.,0.,0.,0.,0.,0.,0.,0.,0.199417,0.,0.,0.,0.,0.,0.,0.,0.,0.,0.,0.,0.,0.,0.,0.,0.,0.,0.,0.,0.199417,0.,0.,0.,0.,0.,0.,0.,0.,0.,0.098576,0.,0.,0.,0.,0.,0.,0.,0.,0.,0.,0.,0.,0.,0.,0.381331,0.438656,0.,0.,0.,0.850501,0.850501,0.,0.,0.,0.,0.,0.,0.,0.,0.,0.,0.,0.,0.,0.,0.,0.28931,0.,0.,0.,0.,0.,0.,0.,0.,0.,0.,0.,0.029259,0.,0.841987,0.,0.841987,0.987589,0.906688,0.,0.,0.,0.,0.450452,0.,0.,0.,0.,0.,0.,0.322514,0.,0.,0.,0.,0.,0.,0.,0.,1.368247,1.434057,0.,0.,0.016202,0.,0.,0.,0.288711,0.,0.,0.,0.505649,0.505649,0.620961,0.,0.,0.,0.,0.,0.,0.,0.,0.,0.458849,0.,0.,0.,0.,0.,0.,0.,0.,0.,0.,0.,0.,0.,0.,0.,0.,0.,0.,0.,0.,0.,0.133147,0.,0.,0.,0.,0.,0.,0.,0.,0.,0.,0.,0.,0.,0.,0.,0.,0.,0.,0.,0.,0.,0.,0.,0.,0.,0.,0.,0.,0.,0.,0.,0.,0.,0.,0.,0.,0.,0.300372,0.,0.,0.,0.,0.,0.,0.,0.,0.,0.,0.,0.,0.,0.,0.,0.462035,0.,0.,0.,0.,0.,0.,0.,0.,0.,0.,0.,0.381983,0.,0.,0.,0.,0.,0.,0.,0.,0.,0.,0.,0.,0.,0.,0.,0.,0.,0.,0.,0.,0.,0.,0.,0.,0.,0.,0.,0.,0.,0.,0.,0.,0.,0.,0.,0.,0.,0.633034,0.888741,0.919464,0.72056,0.,0.,0.,0.,0.,0.,0.,0.,0.,0.,0.545498,0.,0.,0.,0.,0.,0.,0.,0.,1.126982,0.,0.,0.,0.,0.,0.,0.,0.,0.,0.,0.,0.,0.,0.211333,0.,0.,0.,0.,0.,0.,0.,0.,0.,0.30659,0.,0.,0.582075,0.582075,0.,0.519262,0.,0.,0.,0.,1.308189,0.507515,0.637106,0.,0.,0.,0.,0.,0.,0.,0.,0.,0.462425,0.,0.,0.,0.,0.,0.,0.,0.21227,0.,0.,0.,0.,0.,0.,0.,0.,0.,0.,0.,0.609047,0.,0.,0.236091,0.,0.,0.487219,0.,0.,0.,0.,1.077335,1.148558,0.,0.,0.,0.,0.271616,0.05678,0.,0.,0.,0.,0.,0.,0.,0.,0.,0.,0.,1.148052,0.,0.,0.,0.,0.309125,0.,0.,0.,0.,0.,0.,0.,0.,0.,0.,0.,0.,0.,0.,0.,0.,0.,0.,0.,0.,0.,0.,0.,0.,0.,0.,0.,0.,0.,0.,0.,0.,0.,0.,0.,0.,0.,0.115675,0.,0.,0.,0.,0.,0.,0.,0.,0.,0.,0.844185,0.483245,0.,0.,0.,0.,0.,0.158003,0.,0.,0.,0.,0.,0.,0.,0.,0.,0.,0.,0.,0.,0.,0.,0.,0.,0.990271,0.677581,0.741295,0.,0.,0.,0.,0.741295,0.,0.,0.,0.,0.141708,0.,0.,0.,0.,0.,0.,0.,1.122634,0.260508,0.753632,1.122634,0.,0.,0.,0.,0.,0.697342,0.,0.,0.,0.,0.,0.,0.,0.,0.,0.,0.,0.,0.,0.,0.,0.,0.,0.,0.,0.,0.,0.,0.,0.,0.,0.048274,0.,0.,0.,0.,0.,0.,0.,0.,0.,0.,0.,0.,0.,0.,0.,0.,0.,0.,0.,0.,0.,0.,0.,0.,0.,0.,0.,0.736927,0.,0.,0.365667,1.505926,0.,0.,0.,0.33141,0.,0.,0.,0.,0.,0.,0.,0.,0.,0.,0.,0.,0.,0.,0.,0.,0.,0.,0.,0.,0.,0.,0.,0.,0.,0.,0.,0.,0.,0.,0.,0.,0.,0.,0.,0.,0.,0.,0.,0.,0.,0.,0.,0.,0.,0.,0.,0.,0.,0.,0.,0.,0.,0.,0.,0.,0.,1.57632,0.,0.,0.545806,0.,0.,0.378957,0.,0.874386,0.,0.378957,0.874386,1.466074,0.,0.,0.,0.,0.,0.,0.,0.321254,0.,0.,0.,0.,0.,0.,0.,1.036098,0.,1.036098,0.136574,0.,0.,0.,0.,0.,0.,0.,0.,0.,0.,0.,0.,0.558257,0.,0.,0.,0.526394,1.073748,0.,0.,0.,0.,0.,0.,0.,0.,0.,0.,0.,0.,0.,0.,0.,0.231629,0.575701,0.,0.,0.,0.162747,0.,0.,0.,0.,0.,0.,0.,0.,0.,0.,0.,0.,0.,0.,0.,0.,0.,0.,0.,0.,0.,0.,0.,0.,0.679108,0.,0.,0.,0.,0.,0.,0.,0.,0.,0.955025,0.774018,0.,0.,0.,0.,0.,0.,0.,0.,0.795573,0.,0.,0.315797,0.,0.,0.,0.,0.,0.315797,0.,0.,1.155631,0.,0.,1.031296,0.,0.623648,0.,0.889503,0.,0.,0.,0.,0.,0.,0.,0.153694,0.,0.,0.,0.241547,0.,0.,0.,0.,0.,0.,0.,0.,0.,0.698753,0.,0.,0.,0.,0.,0.776993,0.544719,0.533525,0.,0.,0.,0.,0.628326,0.,0.,0.,0.,0.,0.,0.,0.,0.,0.,0.,1.779791,0.,0.,0.788015,1.779791,0.,0.092164,0.,0.,0.,0.,0.,0.,0.,0.,0.,0.,0.,0.902704,0.718777,0.,0.,0.,0.,0.,0.,0.,1.369122,0.,1.002172,1.369122,0.908212,0.,0.,0.,0.,0.,0.,0.62112,1.096451,0.,0.,0.,0.,0.,0.,0.,0.,0.,0.,0.,0.,0.,0.,0.,0.,0.,0.,0.,0.,0.,0.,0.,0.,0.,0.,0.614744,0.467008,0.,0.,0.,0.,0.,0.,0.,0.,0.,0.,0.,0.,0.,0.,0.,0.,0.,0.,0.,0.,0.,0.,0.,0.,0.,0.,0.,0.554295,0.,0.,0.554295,0.,0.,2.273281,0.,0.,0.,0.,0.706243,0.432434,0.,1.32588,0.,0.,0.,0.,0.,0.,0.,0.,0.,0.,0.,0.,0.,0.,0.,0.,0.,0.,0.,0.,0.,0.,0.,0.,0.,0.,0.,0.309456,0.,0.,0.,0.,0.309456,0.,0.,0.,0.,0.,0.,0.,0.,0.,0.,0.,0.,0.,0.,0.,0.,0.,0.,0.,0.,0.,0.,0.,0.,0.,0.,0.,0.,0.,0.,0.,0.,0.,0.,1.679561,0.,0.41236,0.,0.,0.,0.,0.,0.714667,1.195844,0.,0.,0.,1.195844,0.,1.195844,0.,0.913619,0.,0.,0.,0.,0.,0.163826,0.,0.699274,0.705455,0.940577,0.,0.,1.209594,0.,0.,0.,0.,0.,0.,0.,0.,0.,0.,0.,0.353962,0.,0.353962,0.,0.,0.,0.,0.,0.,0.,0.,0.,0.,0.333765,0.,0.,0.,0.,0.,1.348464,0.,0.,0.,0.,0.,0.271703,0.745175,0.,0.,0.,0.,0.,0.,0.,0.,0.,0.,0.,0.,0.,0.,0.,0.,0.,0.,0.,0.,0.,0.,0.,0.,0.,0.,1.151995,1.151995,1.151995,1.151995,0.,0.,0.,0.,0.,0.,0.,0.,0.,0.,0.764691,0.,0.,0.,0.,0.,0.,0.,0.,0.,0.,0.,0.,0.,0.216793,0.,0.,0.,0.,0.,0.,0.,0.,0.,0.,0.,0.,0.,0.,0.,1.293241,0.,0.,0.,0.,0.,0.,0.46162,0.,0.,0.514905,0.471009,0.,0.,0.,0.,0.,0.,0.,0.,0.,0.,0.,0.,0.,0.,0.,0.,0.,0.,0.,0.995215,0.676995,0.71651,0.,0.647341,0.,0.,0.,0.,0.,0.,0.,0.,0.,0.,0.,0.250619,0.,0.,0.,0.,0.,0.,0.604071,0.935137,0.,0.,0.,0.,0.,0.,0.,0.380576,0.,0.,0.,0.,0.977126,1.476609,0.,0.,0.579258,1.217409,0.,0.,0.,0.451801,0.,0.,0.,0.,0.,0.,0.,0.369992,0.44677,0.,0.,0.,0.601948,1.043614,0.,0.,0.,0.,1.043614,0.,0.,0.,1.807382,0.,0.,0.,0.183828,1.215847,0.,0.,0.,0.,0.93,0.,1.934253,0.,0.,1.728467,2.315586,2.352114,0.,0.,0.,0.,0.235509,0.,0.,0.,0.235509,0.,0.,0.,0.061849,0.235509,0.,0.,0.,0.,0.,0.,0.,0.,0.,0.,0.,0.,0.,0.,0.,0.,0.,0.,0.,0.,0.,0.,0.,0.,0.,0.,0.199525,0.,0.,0.,0.,0.,0.,0.,0.,0.,0.,0.,0.,0.,0.,0.,0.,0.,0.,0.,0.,0.,0.,0.,0.,0.,0.,0.,0.,0.,0.,0.,0.642516,0.598247,0.,0.,0.,0.304372,0.,0.372123,0.,0.,0.,0.,0.,0.,0.,0.,0.,0.089127,0.,0.,0.,0.,0.,0.,0.,0.,0.,0.057982,0.,0.,0.,0.,0.,0.,0.,0.,0.,0.,0.,0.,0.,0.,0.,0.,0.,0.,0.,0.138804,0.,0.,0.,0.,0.,0.,0.,0.,0.,0.138804,0.,0.,0.,0.,0.,0.,0.,0.,0.,0.266625,0.,0.,0.,0.869447,0.861801,0.,0.,0.,0.,0.,0.,0.266625,0.,0.,0.,0.266625,0.,0.,0.,0.,0.,0.,0.,0.,0.,1.081566,1.081566,0.318452,0.,0.,0.,0.,0.,1.517643,1.928298,0.686139,0.,0.,0.,0.,0.,0.,0.,0.,0.,0.,0.489293,0.342768,0.,0.,0.,0.,0.,0.,0.,0.,0.10257,0.,0.,0.,0.,0.,0.,0.,0.,0.,0.342768,0.,0.,0.,0.,0.,0.,0.,0.,0.,1.084575,0.,0.402704,0.,0.930494,1.431417,0.,0.,0.,0.,0.,0.718526,0.,0.,0.430447,0.,0.,1.221311,0.,0.,0.863584,0.,0.,0.,0.,0.626498,0.,0.,0.,0.626498,0.,0.400565,0.,0.,1.01822,0.,0.,0.,0.,0.,0.,0.,0.,0.,0.,0.,0.,0.,0.,0.,0.,0.,0.,0.,1.114865,0.,0.,0.,0.,0.,0.,0.,0.,0.,0.,0.994189,0.,0.,0.,0.,0.,0.,0.,0.,1.111682,0.,1.645566,1.645566,1.645566,0.288461,0.305689,0.,0.,0.,0.,1.052757,0.,0.399916,0.,0.,0.,0.,0.,0.137681,0.,0.,1.367903,0.,0.,0.,0.,0.,0.413682,0.,0.413682,0.,0.173973,0.,0.,0.,0.,0.,0.,0.,0.,0.,0.,0.,0.,0.,0.,0.,0.,0.,0.,0.,0.,0.,1.946455,1.584572,1.946455,0.,0.,0.,0.,0.,0.,0.,0.,0.,0.,0.,0.,0.,0.,0.,0.,0.,0.,0.,0.,0.510999,0.,0.,0.405248,0.,0.,1.447608,0.,0.,0.,0.40185,0.40185,0.,0.,0.,0.,0.,0.,0.,0.,0.,0.,0.,0.,0.,0.,0.,0.,0.,0.,0.,0.,0.,0.,0.,0.,0.,0.,0.26594,0.,0.,0.,0.697793,0.,0.,0.,0.,0.,0.,0.,1.294457,0.300271,0.,0.248729,0.,0.,0.,0.,0.,0.,0.,0.,0.,0.,0.107644,0.,0.,0.,0.,0.,0.,0.,0.,0.,0.,0.,0.,0.,0.,0.,0.,0.,0.,0.,0.,0.,0.,0.,0.,0.,0.,0.507682,0.,0.,0.,0.,0.,0.,0.,0.,0.,0.,0.,0.,0.850534,0.,0.,0.,0.,0.,0.,0.,0.,0.,0.,0.,0.,0.,0.,0.,0.,0.307453,0.,0.,0.,0.,0.,0.,0.,0.,0.,0.,0.,0.,0.,0.,0.,0.,0.,0.,0.,0.,0.,0.,0.,0.,0.,0.,0.,0.548842,0.,0.,0.32091,0.401386,0.,0.,0.,0.216024,0.,0.,0.977817,0.,0.,0.,0.,0.348781,0.,0.,0.,0.,0.,0.,0.,0.,0.,0.,0.,0.,0.,0.,0.181457,0.,0.,0.,0.,0.,0.138388,0.,0.,0.,0.,0.,0.138388,0.,0.,0.,0.,0.,0.,0.,0.,0.,0.,0.,0.,0.,0.,0.,0.,0.,0.702069,0.,0.,0.,0.,0.,0.,0.,0.,0.,0.,0.,0.,0.,0.,0.,0.,0.,0.,0.,0.,0.,0.,0.,0.,0.,0.419055,0.126481,0.,0.,0.,0.,0.,0.344273,0.,0.669841,0.,0.,0.,0.,0.,0.,0.,0.,0.,0.,0.,0.,0.,0.136768,0.,0.,0.,0.,0.,0.,0.,0.,0.,0.,0.,0.,0.,0.,0.,0.,0.,0.,0.,0.,0.,0.,0.,0.,0.,0.,0.,0.,0.716526,0.395936,1.176877,0.,0.,0.,0.,0.,0.,0.,0.,0.,0.,0.,0.,0.,0.,0.,0.,0.,0.055528,0.,0.,0.,0.,0.,0.,0.,0.055187,0.,0.,0.,0.,0.,0.,0.,1.095439,0.,0.,0.,0.,0.,0.,0.,0.,0.,0.,0.,0.,0.,0.,0.,0.,0.,0.,0.,0.,0.,0.,0.,0.,0.,0.,0.,0.154033,0.,0.,0.,0.,0.,0.,0.,0.,0.,0.,0.36277,0.,0.,0.261508,0.,0.,0.,0.,0.,0.,0.,0.,0.,0.,0.118177,0.,0.,0.,0.,0.941839,1.149478,1.161996,0.,0.,0.,0.,0.,0.,0.,0.,0.,0.,0.,0.,0.,0.614196,0.,0.064213,0.,0.,0.,0.,0.,0.,1.226834,0.,0.,0.,0.,0.,0.,0.,0.,0.,0.,0.,0.,0.,0.,0.,0.,0.,0.,0.,0.,0.,0.,0.,0.,0.,0.,0.,0.,0.,0.,0.,0.,0.,0.,0.,0.,0.,0.,0.,0.,0.,0.,0.,0.,0.,0.,0.,0.,0.,0.,0.,0.,0.,0.,0.,0.,0.,0.,0.,0.,0.,0.,0.,0.,0.,0.,0.,0.,1.045915,0.,0.,0.,0.135909,0.,0.,0.,0.688571,0.,0.338271,0.,0.,0.,0.,0.,0.,0.,0.,0.,0.,0.,0.,0.,0.,0.262732,0.,0.,0.,0.,0.,0.,0.,0.,0.,0.,0.,0.,0.,0.,0.,0.,0.,0.888061,0.,0.,1.485953,0.,0.,0.,0.,0.643256,0.,0.715717,0.,0.715717,0.,0.,0.,0.,0.,0.,0.,0.,0.,0.,0.,0.,0.,0.,0.081915,0.,0.,0.,0.,0.,0.,0.,0.133116,0.,0.,0.,0.,0.,0.,0.,0.,0.,0.,0.,0.,0.,0.,0.,0.,0.,0.,0.,0.,0.,0.,0.,0.,0.,0.,0.,0.,0.119036,0.,0.,0.,0.,0.,0.428612,0.,0.,0.,0.,0.,0.,0.,0.,0.,0.,0.,0.,0.,0.,0.,0.,0.,0.,0.,0.,0.,0.,0.,0.,0.908394,0.,0.586636,0.908394,0.,0.,0.,0.530765,0.,0.,0.538714,0.,0.,0.,0.,0.,0.,0.,0.,0.72296,1.555627,0.,0.,0.,0.,0.,0.,0.,0.,0.,0.,0.,0.,0.,0.,0.99735,0.,0.96201,0.,0.440665,0.604024,0.,0.,0.,0.,0.,0.,0.,0.,0.,0.,0.,0.,0.,0.,0.,0.,0.,0.,0.,0.064496,0.,0.,0.,1.126598,0.,0.,0.,0.,0.,0.,0.,0.,0.,0.,0.493479,0.,0.,0.,0.,0.,0.,0.,0.,0.22697,0.130167,0.,0.,0.,0.,0.,0.,0.,0.,0.,0.,0.,0.,0.,0.,0.,0.,0.,0.,0.,0.,0.,0.,0.,0.,0.606402,0.,0.,0.,0.760951,0.572571,0.,0.918277,0.935289,0.,0.,0.,0.,0.,0.,0.,0.,0.,0.,0.614631,0.,0.,0.,0.,0.,0.,0.,0.,0.,0.,0.,0.,0.671832,0.611073,0.,0.326013,0.,0.,0.,0.,0.,0.,0.,0.,0.,0.,0.,0.209253,0.49927,0.,0.,0.209253,0.49927,0.,0.,0.,0.,0.,0.,0.,0.,0.1251,0.,0.,0.,0.,0.942581,0.,0.451406,0.959325,0.,0.,0.,0.943717,2.150041,0.,0.,0.,0.,0.,0.,0.,0.,0.,0.406697,0.,0.,0.462896,0.,0.,0.,0.,0.541758,0.,0.,0.,0.929328,1.156469,0.634601,0.,0.,0.,0.,0.976557,0.,0.,0.,0.,0.634601,0.,0.,0.,0.,1.204556,1.033385,0.796226,0.,0.,0.,1.204556,1.033385,0.,0.,0.,0.,1.204556,1.033385,0.,0.,0.,0.,1.204556,0.,0.,0.,0.,0.,1.279656,0.,0.,0.,0.,0.,0.,0.,0.,0.,0.,0.,0.,0.,0.,0.,1.386832,0.,0.,0.,1.607558,0.,0.813087,0.,0.,0.,0.,0.,0.117161,0.,0.,0.,0.,0.,0.,0.,0.,0.,0.,1.126023,1.321146,1.344102,1.014647,1.600571,1.126023,1.321146,1.600571,0.,0.,0.,0.,0.534247,0.,0.,0.,0.,0.,0.,0.,1.233427,0.,0.,0.,0.,0.,0.37953,0.,0.518179,0.,0.,0.278718,0.,0.156679,0.,0.,0.,0.468561,0.,0.,0.,0.,0.,0.,0.,0.,0.35539,0.269885,0.,0.,0.,0.,0.,0.,0.,0.,0.,0.,0.,0.317661,0.,0.317661,0.,0.,0.,0.,0.,0.,0.,0.215588,0.,0.,0.,0.,0.,0.,0.,0.230872,0.,0.,0.,0.,0.,0.,0.,0.,0.316446,0.,0.,0.,0.,0.,0.,0.,0.,0.,0.,0.,0.085902,0.,0.,0.,0.,0.,0.085902,0.,0.,0.085902,0.,0.,1.233135,0.985042,0.,0.,0.628457,0.,0.,0.,0.,0.,0.,0.,0.,0.,0.,0.,0.439116,0.,0.305483,0.,0.,0.,0.,0.,0.,0.,0.,0.,0.,0.,0.,0.,0.,0.,0.,0.,0.,0.,0.,0.,0.084132,0.103144,0.,0.,0.,0.,0.,0.,0.,0.,0.,0.,0.,0.,0.,0.,0.,0.,0.,0.,0.,0.,0.,0.,0.,0.,0.111519,0.,0.,0.,0.,0.,0.,0.,0.,0.,0.,0.,0.,0.,0.,0.498701,0.,0.,0.,0.,0.,0.,0.,0.,0.,0.,0.,0.,0.,0.,0.,0.,0.,0.,0.,0.,0.,0.,0.,0.,0.314097,0.,0.,0.,0.,0.,0.,0.,0.,0.,1.307246,0.,0.,0.,1.217972,0.,0.,1.4153,0.,0.,0.,0.,0.,0.,0.,0.650049,0.,0.,0.,0.,0.,0.,0.,0.,0.,0.,0.,0.,0.,0.,0.,0.,0.,0.,0.,0.,0.,0.,0.,0.,0.,0.,0.,0.,0.,0.,0.,0.076373,0.223826,0.277355,0.,0.,0.,0.,0.,0.,0.,0.,0.,0.,0.,0.,0.,0.,0.,0.,0.,0.,0.,0.,0.,0.,0.,0.,0.,0.,0.,0.,1.765988,0.,0.,0.,0.224606,0.,0.,0.,0.,0.,0.,0.,0.,0.066925,0.,0.,0.,0.,0.,0.,0.,0.,0.,0.,0.,0.066542,0.,0.,0.,0.,0.,0.418562,0.,0.,0.418562,0.,0.,0.,0.,0.,0.,0.,0.,0.,0.,0.,0.,0.,0.,0.,0.,0.,0.,0.,0.,0.,0.,0.,0.,0.,0.,0.,0.457761,0.270609,0.,0.,0.,0.,0.,0.,0.,0.,0.,0.,0.,0.,0.,0.457761,0.,0.,0.,0.441318,0.212139,0.,0.,0.,0.48782,0.,0.,0.107536,0.,0.,0.,0.,0.,0.,0.,0.,0.,0.,0.,0.,0.,0.,0.,0.,0.,0.,0.,0.64197,0.,0.,0.,0.,0.,0.,0.,0.,0.,0.,0.,0.471618,0.,0.,0.,0.,0.,0.,0.05233,0.273125,0.,0.,0.,0.,0.273125,0.,0.05233,0.273125,0.,0.,0.,0.,0.,0.,0.,0.,0.,0.,0.,0.,0.,0.,0.,0.,0.,0.,0.,0.,0.,0.,0.,0.,0.,0.,0.,0.,0.,0.,0.,0.,0.,0.,0.,0.,0.,0.,0.,0.,0.,0.,0.,0.,0.,0.,0.,0.,0.,0.,0.,0.,0.,0.,0.,0.,0.,0.,0.,0.,0.,0.808867,0.,0.,0.,0.225599,0.,0.,0.,0.305612,0.,0.,1.021873,0.,0.173844,0.,0.,0.,0.,0.,0.,0.,0.,0.,0.,0.,0.,0.,0.,0.,0.,0.206391,0.,0.,0.,0.,0.,0.,0.,0.,0.,0.,0.,0.,1.61989,0.,0.,0.,0.,1.103947,0.,0.,0.593097,0.,1.35038,0.887223,0.,0.,1.35038,0.,0.,0.,1.35038,0.887223,0.,0.,0.,0.,0.498021,0.659488,0.,0.,0.,0.,0.,0.,0.,0.,0.120717,0.147255,0.,0.,0.,0.,0.,0.,0.,0.,0.,0.,0.147255,0.,0.,0.,0.,0.,0.,0.,0.,0.,0.,0.,0.,0.,0.,0.,0.,0.,0.,0.,0.,0.,0.,0.,0.,0.,0.,0.,0.,0.,0.,0.,0.,0.,0.,0.,0.,0.,0.,0.,0.,0.,0.,0.,0.,0.,0.,0.,0.,0.,0.,2.011246,2.011246,0.,0.766425,0.,0.,0.,1.244176,0.,0.076134,0.061618,0.055371,0.,0.076134,0.061618,0.055371,0.,0.,0.,0.,0.,0.,0.,0.,0.,0.,0.,0.326687,0.,0.,0.,0.,0.,0.,0.,0.,0.,0.300805,0.,0.,0.,0.,0.,0.912027,0.540764,0.,0.,0.,0.,0.,0.,0.,0.,0.,0.,0.,0.,0.901709,0.,0.,0.,0.849898,0.,0.,0.849898,0.,0.,0.152156,0.,0.,0.849898,0.,0.,0.,0.,0.241406,0.,0.,0.,0.,0.,0.,0.,1.913618,0.,0.,0.628329,0.,0.,0.,0.,0.,0.,0.,0.,0.140575,0.,0.,0.599531,0.,0.,0.,1.55695,1.14134,0.,0.,0.,0.,0.,0.,0.,0.,0.,0.,0.,0.,0.,0.,0.251166,0.,0.,0.,0.,0.,0.,0.,0.,0.,0.,0.,0.,0.233723,0.,0.,0.233723,0.,0.,0.,0.,0.,1.276605,0.957641,0.,0.,0.,0.,0.,0.931609,0.,0.,0.,0.,0.,0.569295,0.565908,0.583609,0.,0.,0.,0.,0.361763,0.,0.,0.,0.,0.,0.,0.,0.518647,0.704183,0.,0.,0.555269,0.555269,0.,0.613618,0.,0.,0.,0.,0.,0.,0.,0.,0.,1.112144,0.66613,0.,0.,0.,0.,0.,0.,1.59482,0.966308,0.964251,0.,0.,0.,0.,0.,0.,0.,0.,0.,0.,0.,0.964251,0.,0.,0.,0.,0.,0.,0.,0.386403,0.,0.,0.473676,0.,0.,0.,0.,0.,0.,0.,0.,0.,0.,0.,0.,0.,0.,0.,0.,0.,0.,0.,0.,0.,0.,0.,0.,0.,0.,0.,0.,0.,0.,0.,0.,0.,0.,0.,0.,0.,0.,0.,0.,0.804913,1.295619,0.,1.295619,1.2406,0.,0.935736,0.,1.819988,0.,0.,0.,0.,0.,0.,0.,0.,0.,0.,0.,0.,0.,0.,0.,0.,0.,0.,0.,0.,0.,0.,0.,0.,0.,0.,0.144832,0.,0.,0.,0.,0.,0.,0.,0.,0.,0.,0.,0.,0.,0.,0.,0.,0.,0.,0.,0.,0.,0.,0.,0.,0.,0.,0.,0.,0.,0.,0.,0.,0.,0.,0.,0.,0.,0.,0.,0.,0.,0.,0.,0.,0.,0.,0.,0.,0.,0.,0.,0.,0.,0.,0.,0.,0.,0.,0.,0.,0.476016,0.,0.,0.,0.360162,0.373424,0.,0.,0.,0.,0.,0.,0.,0.,0.,1.567022,0.,1.567022,0.,0.,0.,0.,0.,0.,0.,0.,0.342126,0.,0.,0.,0.,0.,0.,0.,0.,0.,0.,0.,0.,0.,0.,0.,1.357397,0.,0.,0.,0.189443,1.357397,0.,0.,0.,0.,0.,0.,0.,0.,0.,0.,0.,0.,0.,0.,0.,0.,0.,0.280014,0.105062,0.,0.643128,0.,0.,0.,0.,0.,0.,0.,0.,0.,0.,0.741712,0.,0.,0.,0.,0.741712,0.,0.,0.,0.,0.741712,0.,0.,0.,0.,0.,0.,0.,0.,0.,0.,0.993324,0.,0.,0.213486,0.075614,0.109576,0.,0.,0.,0.,0.,0.,0.,0.,0.,0.,0.,0.213486,0.,0.,0.,0.,0.,0.,0.,0.,0.,0.,0.,0.,0.,0.,0.,0.,0.,0.,0.,0.,0.,0.590098,0.,1.055094,0.,0.,0.352352,0.,0.,0.,0.682255,0.581895,0.,0.,0.590933,0.,0.,0.,0.,0.,0.,0.,0.,0.,0.,0.,0.,0.,0.,0.,0.148939,0.,0.,0.,0.,0.,0.,0.,0.,0.,0.129151,0.,0.,0.,1.260571,0.720814,0.,0.,1.286304,0.,0.,0.,0.,0.,0.,0.127471,0.,0.,0.,0.,0.,0.,0.,0.829504,0.537798,0.,0.,0.,0.108925,0.,0.,0.,0.,0.,0.,0.,0.,0.,0.,0.,0.,0.,0.,0.,0.,0.,0.,0.,0.,0.,0.,0.,0.,0.,0.,0.,0.,0.,0.,0.,0.,0.,0.,0.,0.,0.,0.,0.,0.,0.,0.,0.,0.,0.,1.590736,0.508791,0.343808,0.,0.,0.,0.,1.548827,0.561921,0.,0.,0.,0.,0.,0.,0.,0.,0.,0.,0.,0.,0.,0.,0.,0.,0.,0.,0.,0.,0.,0.,0.,0.018901,0.,0.,0.,0.,0.,0.,0.,0.,0.,0.,0.,0.,0.,0.,0.018901,0.,0.,0.,0.,0.,0.,0.,0.,0.,0.25288,0.,0.,0.,0.,0.,0.,0.,0.,0.,0.,0.,0.,0.,0.,0.,0.,0.,0.,0.,0.,0.,0.,0.,0.,0.,0.,0.,0.,0.,0.,0.,0.,0.,0.,0.,0.,0.,0.,0.,0.,0.,0.,0.,0.,0.,0.,0.,0.,0.,0.,0.,0.,0.,0.,0.,0.,0.,0.,0.,0.25288,0.,0.,0.,0.,0.,0.,0.,0.,0.,0.,0.,0.,0.,0.,0.,0.,0.,0.,0.,0.,0.,0.,0.,0.,0.,0.,0.,0.,0.,0.,0.,0.,0.,0.,0.,0.,0.,0.,0.,0.,0.,0.,0.,0.,0.,0.,0.,0.,0.,0.,0.,0.,0.,0.,0.,0.,0.,0.,0.,0.,0.,0.,0.,0.,0.,0.,0.,0.,0.,0.,0.,0.,0.,0.,0.,0.,0.,0.,0.,0.,0.,0.,0.,0.,0.878216,0.,0.,0.,0.,0.473844,0.,0.,0.,0.293651,0.,0.,0.,1.283495,0.,0.,0.,0.,0.,0.,0.,0.,0.,0.,0.,0.,0.,0.,0.,0.,0.,0.,0.,0.,0.,0.,0.,0.,0.,0.,0.,0.,0.,0.282092,0.415345,0.,0.,0.,0.,0.,0.,0.,0.,0.,0.,0.,0.,0.,0.,0.,0.196795,0.,0.,0.,1.273986,0.699893,0.,0.,0.,0.,0.,0.,0.,0.,0.,0.,0.,0.,0.,0.,0.489155,0.,0.,0.166986,0.,0.452487,0.,0.452487,0.,0.452487,0.,1.7933,1.7933,0.,1.203986,0.,0.,0.,0.,0.,0.,0.,0.,0.,0.,0.,0.,0.,0.,0.,0.,0.,0.,0.,0.,0.,0.,0.,0.,0.,0.,0.,0.,0.,0.,0.,0.,0.,0.,0.,0.847018,0.,0.,0.,0.,1.125502,0.,0.,1.245232,0.,0.309149,0.,0.,0.766784,0.,0.,0.,0.,0.,0.,0.,0.,0.,0.,0.,0.,0.,0.,0.,0.,0.,0.,0.,0.,0.,0.110727,0.,0.,0.,0.,0.,0.,0.,0.,0.,0.,0.,0.,0.,0.,0.,0.,0.,0.,0.,0.,0.,0.,0.153975,0.,0.,0.,0.,0.,0.,0.,0.136122,0.,0.,0.,0.750384,0.,0.,0.,0.,0.,0.,0.,0.,0.,0.,0.,0.,0.,0.,0.,0.782164,0.,0.,0.,0.,0.,0.,0.,0.,0.,0.,0.125393,0.,0.,0.,1.630786,0.,0.,0.,0.,0.,0.,0.,0.,0.,0.,0.,0.,0.,0.,0.,0.,0.,0.,0.,0.,0.,0.243089,0.,0.,0.,0.,0.243089,0.,0.,0.,0.,0.243089,0.,0.,0.,0.,0.,0.,0.,0.,0.,0.353944,0.,0.,0.,0.,0.,0.,0.,0.,0.,0.,0.,0.,0.,0.,0.,0.,0.,0.,0.,0.,0.,0.,0.,0.,0.,0.,0.,0.,0.,0.353944,0.,0.,0.,0.,0.,0.,0.,0.,0.,1.495978,0.,0.,0.,0.,0.,0.,0.,0.,0.,0.,0.772946,0.214828,0.,0.,0.,0.,0.,0.,0.,0.,0.,0.,0.,0.,0.,0.,0.,0.,0.,0.,0.,0.,0.,0.,0.,0.,0.,0.,0.,0.,0.,0.,0.,0.,0.,0.,0.,0.,0.,0.,0.,0.,0.,0.,0.426179,0.,0.,0.,0.,0.,0.,0.,0.,0.,0.,0.,0.,0.,0.,0.,0.,0.,0.,0.,0.,0.,0.,0.,0.,0.,0.,0.,0.,0.,0.,0.640506,0.385221,0.512093,0.,0.,0.,0.,0.,0.,0.,0.,0.,0.,0.556084,0.,0.,0.713588,0.539634,0.,0.,0.,0.,0.77636,1.467368,0.759439,1.344257,0.,0.,0.,0.,0.230942,0.378372,0.,0.,0.,0.,0.,0.230942,0.378372,0.,0.,0.,0.,0.,0.,0.,0.,0.,0.,0.,0.,0.,0.,0.,0.,0.065562,0.065562,0.406609,0.,0.,0.,0.,0.,0.,0.,0.,0.,0.,1.668337,0.,2.331488,2.331488,0.,0.,0.498592,0.,0.,0.,0.220557,0.,0.,0.,0.,0.,0.,0.458468,0.239594,0.,0.,0.463507,0.,0.463507,0.,0.077587,0.,0.463507,0.,0.,0.,0.,0.,0.,0.,0.,0.,0.733696,0.,0.,0.733696,0.,0.,0.733696,0.,0.,0.12905,0.157887,0.,0.733696,0.,0.,0.,0.,0.,0.,0.,0.,0.,0.,0.,0.,0.,0.,0.,0.,0.,0.,0.,0.,0.,0.,0.444699,0.660023,0.,0.,0.282697,0.,0.,0.,0.,0.242874,0.,0.,0.,0.,0.,0.,0.,0.,0.,0.,0.,0.,0.,0.,0.,0.,0.,0.,0.,0.,0.,0.,0.,0.,0.,0.,0.,0.,0.,0.,0.,0.,0.,0.,0.,0.,0.,0.,0.,0.,0.,0.,0.,0.,0.,0.,0.,0.,0.,0.,0.,0.,0.,0.,0.,0.,0.,0.,0.,0.509586,0.,0.,0.,0.,0.,0.,0.,0.,0.,0.,0.726831,0.,0.,0.,0.,0.,0.,0.,0.,0.,0.,0.,0.,0.,0.222843,0.222843,0.,1.688258,0.,0.813959,0.831513,0.,0.,0.88073,0.,0.,0.,0.,0.,0.291553,0.291553,0.,0.,0.,0.,0.350317,0.231228,0.,0.,0.,0.,0.58263,0.,0.,0.58263,0.252563,0.,0.,0.,0.,0.,0.,0.,0.,0.711956,0.723647,0.,0.723647,0.,0.,0.711956,0.723647,0.417014,0.,0.,0.,0.300721,0.,0.,0.,0.,0.,0.474819,0.578109,0.,0.,0.,0.,0.,0.,0.,0.,0.,0.,0.,0.,0.,0.,0.,0.,0.,0.19408,0.,0.,0.,0.,0.,0.,0.,0.,0.,0.,0.,0.,0.,0.18903,1.513574,0.,0.,0.,0.,0.,0.,0.,0.,0.,0.,0.,0.,0.,0.,0.,0.,0.,0.,0.,0.,0.,0.,0.,0.,0.,0.,0.601451,0.,0.,0.,0.,0.,0.,0.,0.,1.50465,0.,0.623065,0.,0.,0.,0.,0.,0.420308,0.,0.,0.,0.,0.,0.712451,0.,0.,0.,0.280119,0.712451,0.,0.,0.189206,0.,0.,0.,0.,0.,0.,0.,0.,0.,0.,0.,0.,0.,0.,0.,0.,0.,0.,0.,0.,0.,0.,0.,0.,0.,0.,0.,0.,0.,0.38465,0.,0.,0.,0.,0.,0.,0.,0.,0.,0.,0.,0.,0.,0.,0.,0.,0.,0.,0.,0.,0.,0.,0.,0.,0.||0.,0.,0.,0.,0.,0.,0.,0.,0.,0.
H|0.,0.,0.,0.,0.,0.,0.,0.,0.,0.,0.,0.,0.,0.,0.,0.,0.,0.,0.,0.,0.,0.,1.17236,0.,0.,0.,0.,0.,0.,0.,1.470398,0.,0.,0.,0.,0.,0.,0.,0.,0.,0.,0.,0.,0.,0.,0.,0.,0.,0.,0.,0.,0.,1.716663,0.,0.,0.,0.,0.,0.,0.,0.,0.931503,0.,0.,0.,0.,0.,0.,0.,0.,0.,0.,1.053559,0.,0.,0.,0.,0.,0.,0.,0.,0.,0.,0.,0.,0.,0.,0.,0.,0.,0.,0.,0.,0.,0.,0.,0.,0.,0.,0.,2.1895,1.353079,0.,0.,1.293762,1.293762,0.,0.,1.013783,0.,1.66798,0.,0.,1.655741,1.655741,0.,0.,0.,0.,0.,0.,0.,0.,0.,0.,0.,0.,0.,0.,0.,0.,0.,0.,0.,0.,0.,0.,0.,0.,0.,1.187764,0.,0.,0.,0.,0.,0.,0.,0.,0.,0.,0.,0.,0.,0.,0.,0.,0.,0.,0.,0.,0.,0.,0.,0.,1.374102,0.,0.,0.,0.,0.,0.,0.,0.,0.,0.,0.,0.,0.,0.,0.,0.,0.,0.,0.,0.,1.677329,0.,0.,0.,0.,0.,0.,0.,0.,0.,0.,0.,0.,0.,0.,0.,0.,0.,1.814299,0.,0.,0.,0.,0.,0.,0.,0.,0.,0.,0.,0.,0.,0.,0.,0.,0.,0.,0.,0.,0.,0.,0.,0.,0.,0.,0.,0.,0.,0.,0.,0.,0.,0.,0.,0.,0.,0.,0.,0.,0.,0.,0.,0.,0.,0.,0.,0.,0.,0.,0.,0.,0.,0.,1.664717,2.134284,0.,0.,2.066158,0.,0.916447,0.,0.,0.,0.,0.,0.,0.,0.,0.,0.,0.,0.,0.,0.,0.,0.,0.,0.,0.,0.,0.,0.,0.,0.,0.,0.,0.,0.,0.,0.,0.,0.,0.,0.,0.,0.,0.,0.,0.,0.,0.,0.,0.,0.,0.,0.,0.,0.,0.,0.,0.,0.,0.,0.,0.,0.,0.,0.,0.,0.,0.,0.,0.,0.,0.,1.525116,0.,1.525116,0.,0.,0.,0.,0.,0.,0.,0.,0.,0.,0.,0.,0.,0.,0.,0.,0.,0.,0.,0.,0.,1.981157,0.,0.,0.,0.,0.,1.701852,0.,0.,0.,0.,0.,0.,0.,0.,0.,0.,0.,0.,0.,0.,0.,0.,0.,0.,0.,0.,0.,0.,0.,0.,0.,0.,0.,0.,1.668517,2.129492,0.,2.19588,0.,0.,0.,1.972703,1.972703,0.,1.66473,1.921692,0.,0.,0.,0.,0.,0.,0.,0.894426,0.,0.,0.,0.,1.174222,0.,0.,0.,0.,0.,0.,0.,0.,0.,0.,0.,0.,0.,0.,0.,0.,0.,0.,0.,0.,0.,0.,0.,1.984899,0.,0.,0.,0.,0.,0.,0.,0.,0.,0.,0.,0.,0.,1.04456,0.,0.,0.,0.,0.,0.,0.,0.,0.,0.,0.,0.,0.,0.,0.,0.,0.,0.,0.,0.,1.444318,0.,0.,0.,0.,0.,0.,1.093161,0.,1.58509,1.58509,1.58509,0.,0.,0.,0.,0.,0.,0.,0.,0.,0.,0.,0.,0.,0.,0.,0.,0.,1.427289,0.,0.,0.,0.,0.,0.,0.,0.,0.,0.,0.,0.,0.,0.,0.,0.,0.,0.,0.,1.965462,0.,2.012194,0.,0.,0.,0.,0.,0.,0.,0.,0.,0.,0.,0.,1.571109,0.,0.,1.3619,0.,0.,1.675218,0.,0.,1.384154,0.,0.,0.,0.,0.,0.844878,1.603992,0.,0.,0.,0.,1.639927,0.,1.639927,0.,0.,1.639927,0.,1.639927,0.,0.,0.,0.,0.,0.,0.,0.,1.70212,0.,0.,0.,0.,0.,0.,0.,0.,0.,0.,0.,0.,0.,0.,0.,0.,0.,0.,0.,0.,0.,0.,0.,0.,0.,0.,1.262591,0.,0.,0.,0.,0.,0.,0.,0.,0.,0.,0.,0.,0.,0.,0.,1.39429,0.,0.,0.,0.,0.,1.022781,0.,0.,0.,0.,0.,0.,0.,0.,0.,0.,0.,0.,0.,0.,0.,0.,0.,0.,0.,0.,0.,0.,0.,0.,1.216727,0.,0.,1.216727,0.,0.,0.,0.,0.,0.,1.036967,0.,0.,0.,0.,0.,0.,0.,0.,0.,0.,0.,0.,0.,0.,1.708811,0.,0.,0.,0.,0.,0.,0.,0.,0.,0.,0.,0.,0.,0.,0.,0.,0.,0.,0.,0.,0.,0.,0.,0.,0.,0.,0.,0.,1.236915,0.85931,0.,0.,0.,0.,0.,0.,0.,0.,0.,0.,0.,0.,0.,0.,0.,0.,0.,0.,0.,0.,0.,0.,0.,0.,0.,0.,0.,0.,0.,0.,0.,0.,0.,0.,0.,0.,0.,0.,0.,0.,0.,0.,1.294601,0.,0.,0.,1.294601,0.,0.,0.,0.,0.,2.006794,0.,0.,0.,0.,0.,0.,0.,0.,0.,0.,0.,0.,0.,0.,0.,0.,0.,0.,0.,0.,0.,0.,0.,0.,0.,0.,0.,0.,0.,0.,0.,0.,0.,0.,0.,0.,0.,0.,0.,0.,0.,1.786683,0.,1.786683,1.786683,0.,1.786683,0.,1.786683,0.,0.,1.982498,0.,0.,0.,0.,0.,0.,0.,0.,0.,1.97816,2.143523,1.998579,0.,0.,0.,0.,0.,0.,0.,0.,1.735949,0.,2.219081,0.,0.,0.,0.,1.384288,0.,0.,0.,0.,0.,0.,0.,0.,0.,0.,0.,0.,0.,0.,0.,0.,0.,0.,0.,0.,0.,0.,0.,0.,1.725094,0.,0.,0.,1.725094,0.,0.,0.,0.,0.,0.,0.,0.,0.,0.,0.,0.,0.,1.130875,1.511029,0.,0.,0.,0.,0.,0.,0.,0.,0.,0.,0.,0.,0.,0.,0.,0.,0.,0.,0.,0.,0.,0.,0.,0.,0.,0.,0.,0.,0.,0.,0.,0.,0.,0.,0.,0.,0.,0.,0.,0.,0.,0.,0.,0.,0.,0.,0.,0.,0.,0.,0.,0.,0.,0.,0.,0.,0.,0.,0.,0.,0.,0.,0.,0.,0.,0.,0.,0.,0.,0.,0.,0.,0.,0.,0.,0.,0.,0.,0.,0.,0.,0.,0.,0.,0.,0.,0.,0.,0.,0.,0.,0.,0.,0.,0.,0.,0.,0.,0.,0.,0.,0.,0.,0.,0.,0.,0.,0.,0.,0.,0.,0.,0.,0.,0.,0.,0.,0.,0.,0.,0.,0.,0.,0.,0.,0.,0.,0.,0.,0.,0.,0.,0.,0.,1.228097,0.,1.295911,0.,0.,0.,0.,0.,0.,0.,0.,0.,0.,0.,0.,0.,0.,0.,0.,0.,0.,0.,0.,0.,0.,0.,0.,0.,0.,0.,0.,0.,0.,0.,0.,1.252796,0.,0.,1.903588,1.195764,0.,1.195764,0.,0.,0.,0.,0.,0.,0.,0.,0.,0.,0.,0.,0.,0.,0.,0.,1.737986,0.,0.,0.,0.,0.,0.,0.,0.,0.,0.,0.,1.035211,0.,0.,0.,0.,0.,0.,0.,0.,0.,0.,0.,0.,0.,1.214354,0.,0.,0.,0.,0.,0.,0.,0.,0.,0.,0.,0.,0.,0.,1.599262,0.,0.,1.203363,0.,0.,0.,0.,0.,0.,0.,0.,0.,0.,0.,0.,0.,0.,0.,0.,1.973952,0.,1.845459,0.,0.,0.,1.470048,0.,0.,1.470048,0.,0.,0.,0.,0.,0.,0.,1.838046,0.,0.,0.,0.,0.,0.,0.,0.,0.,0.,0.,0.,0.,0.,0.,0.,2.570002,0.,0.,0.,0.,0.,0.,0.,0.,0.,1.226725,0.,0.,0.,0.,0.,1.109967,1.4433,0.,0.924619,1.878074|1.447112,0.,0.,1.453364,1.302254,1.447112,0.,0.,0.,0.,0.,0.,0.,1.483621,0.,0.,0.,0.,0.,0.,0.,0.,0.,0.,1.883561,0.718491,0.721972,1.990136,1.925713,0.,0.,0.,0.,0.,0.,0.,1.050205,0.,0.,0.,0.,0.,0.,0.,0.,0.,0.,1.165602,0.,0.,0.,0.,0.,1.165602,0.,0.,0.,0.,0.,0.,0.,0.,0.,0.,0.,0.,0.,0.,0.,0.,0.,0.847575,0.,0.,0.,0.,0.,0.,0.,0.,0.,0.,0.,0.,0.,0.,0.,0.,0.,0.,0.,0.,0.,0.,0.,1.195984,0.,0.,0.,0.,0.,1.394952,0.754907,0.,0.,0.,0.,0.,0.,0.,0.,0.,0.,0.,0.,0.,0.,0.,0.,0.,0.,0.,0.,0.,0.,0.,0.,0.,0.,0.,0.,0.,0.,0.,0.,0.,1.791553,1.134416,0.,0.,0.,0.,1.339119,0.,0.,0.,0.,0.,0.,0.,1.559266,1.204152,0.886105,0.833332,0.,0.,1.313377,0.,0.,0.,0.,0.,0.,0.,0.,0.,0.,2.160032,0.,0.,0.,0.,0.,0.,0.,0.,0.,0.,0.,0.,0.,0.,0.,0.,0.,0.,0.,0.,0.,0.,0.,0.,0.,0.,0.,0.,0.,0.,0.,0.,0.,0.,0.,0.,1.959221,0.74199,0.,0.,0.,0.,0.,0.857374,0.,0.,1.551968,0.,1.661643,0.,0.,0.,1.549786,1.549786,1.549786,0.,0.,0.,0.,0.,0.,0.,0.,0.,0.,0.,0.,0.,0.,0.,1.21598,1.444684,0.,1.21598,0.,0.,0.,1.175778,1.133637,0.,0.,0.988827,0.,1.443206,0.,0.,0.,0.,0.,0.,0.,0.,0.,0.,0.,0.,1.477559,1.125631,0.,0.,0.,0.,0.,0.,2.093947,1.371089,0.,0.,1.511669,0.961727,0.,0.,0.,1.023025,0.,0.,1.735266,0.,1.191093,0.,1.735266,0.,0.,0.,0.,0.,0.,0.,0.,0.,0.,0.,1.142348,1.404575,0.,0.,0.,0.,0.,0.,0.,0.,0.,0.,0.,1.433196,0.,0.,2.105575,0.,1.189104,1.189104,0.,0.,0.,0.,1.432117,0.,0.,0.,0.,0.,0.,0.,1.210167,1.315385,0.,0.,0.,1.210167,0.,0.,0.,0.,0.,0.,0.,0.,0.,0.,0.,0.,0.,0.,1.315385,1.659799,0.,0.,0.,0.,0.,0.,1.726646,0.,0.,0.,0.,0.,0.,0.,0.,0.,0.,1.06374,0.,0.,0.,1.365506,0.,1.893841,0.,0.,0.,0.,0.,0.,1.632525,0.965331,0.,0.,0.,1.190862,0.,0.,0.956134,0.,0.,1.023679,0.,0.,0.,1.982499,0.927742,0.,0.,1.565623,0.,0.,0.,0.,0.,0.,0.,0.,0.,0.,0.,0.,0.,0.,0.,0.,0.,0.,1.60512,1.216242,0.,0.,0.,0.,0.,0.,0.,0.,0.,0.,0.,0.,1.216242,0.,1.60512,0.,0.,0.,0.,0.,0.,0.,0.895594,0.,0.,0.,0.,1.139339,0.,0.,0.,1.283428,0.,1.200128,1.26376,1.402578,1.393805,0.,0.,0.837854,0.,0.,0.,0.,0.,0.,0.,0.,0.,0.,0.,0.,0.,0.,0.,0.,1.499859,0.,0.,0.866367,0.,0.,0.,1.128966,0.,1.53337,2.673799,0.,0.,0.,1.709644,0.,1.21329,0.,0.,0.,1.331656,0.,0.,0.,0.,0.,1.58848,0.,0.,0.,1.337693,0.,0.,0.,0.,0.,0.,0.,0.,0.,0.,0.,0.,0.,0.,0.,0.,0.,0.,0.,0.,0.,0.,0.,0.,0.,0.,0.,0.,0.,0.,0.,0.,0.,0.,0.,0.,0.,0.,0.,0.,0.,0.,0.,0.,0.,0.,0.,0.,0.,0.,0.,0.,1.5077,1.534073,0.,1.301944,0.,0.,0.,0.,0.,0.,0.936365,0.,0.,0.,0.,0.,0.,0.,0.,0.,0.,0.,0.,0.,0.,0.,0.,0.,0.,1.455559,1.455559,0.,0.,0.,0.,0.,1.144631,1.23824,1.60127,0.,0.,0.,1.60127,0.,0.,0.,0.,1.544671,0.,1.544671,0.,0.,0.,1.55293,0.,0.,0.,1.58284,1.132051,0.,0.,1.020858,0.,0.,0.,0.,0.,0.,0.,0.,0.,1.628092,0.,0.,0.,0.,0.,0.,1.590272,0.,0.,0.,0.,0.,0.,0.,0.,0.,0.,0.,0.,0.,0.,0.,0.,0.,0.,0.,0.,0.,0.,0.,0.,0.,0.,0.,1.670949,0.,0.,0.,0.,0.,0.,0.,0.,0.,0.,0.,0.,0.,0.,0.,0.,0.,1.091223,1.149331,0.,0.,0.,0.,1.295171,1.294638,0.,0.,0.,1.735885,0.,0.,0.,0.,0.,0.,0.,0.,0.,1.233772,0.92027,0.,0.,0.,0.,0.,0.,0.,0.,0.,0.,0.,0.,0.,0.,0.,0.,0.,0.,0.,0.,0.851071,0.,0.,0.851071,0.,0.,0.,0.,0.,0.,0.,0.,0.956886,0.,1.140459,1.140459,0.,0.,0.,0.,0.,0.,0.,0.,0.,0.,0.,0.,0.,0.,0.,0.,0.,0.,0.,0.,0.,0.,0.,0.,0.,0.,1.158287,0.,0.,0.,0.,0.,0.,0.,0.,0.,0.,0.,0.,0.,0.,0.,0.,0.,0.,0.,0.,0.,0.,0.,0.,0.,0.,0.,0.,0.,0.,0.,0.,0.,0.,0.,0.,0.,0.,0.,0.,0.,0.,0.,0.,0.,0.,0.,0.,0.,0.,1.216337,0.,0.,0.,1.357411,0.,0.,0.,0.,0.,0.,0.,0.,0.,0.,0.,0.,0.,0.,0.,0.,0.,0.,0.,0.,0.,0.,0.,0.,0.,0.,0.,0.,0.,0.,0.,0.,0.,0.,0.,0.,0.,0.,0.,1.133827,0.,0.815961,0.,0.878214,1.423377,0.,0.,0.,0.,0.,1.611083,1.09339,0.,0.,0.,0.,0.,0.,0.,0.,1.611083,0.,0.,0.,0.,0.,1.611083,0.,0.,0.,0.,0.,0.,1.011421,0.,1.213669,0.,0.,0.,0.,0.,1.222227,1.222227,0.,0.,0.,0.,0.,0.,0.,0.,0.,0.,0.,0.,1.49373,0.,0.,0.,0.,0.,0.,0.,0.,1.215088,0.,0.,0.,0.,0.,0.,0.,0.,0.,1.215088,0.,0.,1.390941,0.838379,1.146121,0.,0.,0.,0.,0.,0.,0.,0.,0.,0.,0.,0.,0.,1.612176,0.,1.543898,0.,0.,0.697989,1.484802,1.232668,0.,0.,0.,1.046101,0.,0.962078,0.,0.,0.,1.677007,0.,0.,1.197446,0.,0.,0.984839,0.,0.,0.,0.,0.,0.827735,1.229421,0.,0.,0.,0.,1.158056,0.,0.,1.250752,0.,0.,1.032153,1.136312,0.,0.,0.,0.,0.,0.,0.,0.,0.,0.,0.,0.,0.,0.,0.,0.,0.,0.,1.29679,1.57232,0.,0.,0.,0.,0.,1.57232,0.,0.,0.,1.57232,0.,0.,0.,0.,0.,0.,0.,1.310773,1.057651,0.,0.,1.079873,0.,0.,0.,0.,0.,0.,1.609482,0.,0.,0.,1.80289,0.,1.80289,0.,0.,1.565773,0.,0.,0.,1.018504,1.515466,0.,1.792327,1.221532,0.,0.,0.,0.,0.,0.,0.,1.635425,1.367017,0.,0.,1.367017,0.,0.,0.,1.088752,0.,0.,0.,0.,0.,0.,0.,0.,0.,0.,0.,1.343201,0.,0.,0.,0.,0.,0.,0.,0.,0.,0.,0.,0.,0.,0.,0.,0.,0.,0.,0.,0.,1.753938,1.247851,0.,0.,1.302676,0.,2.41355,0.,0.,0.,0.88551,0.,0.,0.,1.190894,0.,0.,0.,0.,0.,0.,0.,0.,0.,0.,0.,0.,0.,1.225559,0.91344,1.015774,0.,0.,1.430393,0.,0.,0.,0.995169,0.,0.,0.,0.,0.,0.,0.,0.,0.,0.,0.,0.,0.,0.,0.,0.,0.,0.,0.,0.,0.,0.,0.,0.,0.,0.,0.,0.,0.,0.,0.,0.,0.,0.,0.,0.,0.,0.,0.,0.,0.,0.,0.,0.,0.,0.,0.,0.836355,0.,0.,0.,0.,0.,0.,0.,0.,0.,1.105428,0.,0.,0.,0.,0.,0.,0.,0.,0.,0.,1.406514,1.62346,1.59485,0.,0.,0.,0.,1.371613,0.,0.,1.679327,0.,0.,0.,0.,0.,1.003878,0.871659,0.,1.682999,0.,0.,0.,0.,0.91127,0.,0.,0.,0.,0.,1.182044,0.,0.,0.,0.,1.35159,0.,0.,0.,0.,0.,0.,0.,0.,0.,0.,0.,0.,0.,0.,0.,0.,0.986779,0.,0.,0.,1.011557,0.,0.,0.,0.,0.,0.,0.,1.207737,0.,0.,0.,0.,0.,1.409187,0.,0.,0.,0.,0.,0.,0.,0.,0.,0.,0.,0.,0.,0.,0.,0.,0.,0.,0.,0.906122,0.,0.,0.,0.,0.,0.,0.,0.,0.,0.,0.,0.,0.,0.,0.,0.,1.583346,0.,1.670554,0.,1.212528,0.,0.,0.,1.492126,0.,1.492126,1.62988,0.,0.,0.944652,0.,0.,0.,0.,0.,1.173773,0.,1.179646,0.,0.,0.,0.,0.,0.,0.,0.,0.,0.,0.,0.,0.,1.138361,0.,0.,0.732918,0.,0.,0.,0.,0.,0.,0.,0.,1.387298,1.686921,0.,1.469522,0.,0.,0.,1.268518,0.,0.,0.790245,0.790658,0.79289,0.,0.,0.,0.,0.,0.,0.,0.,0.,0.,1.657028,0.,0.,0.,0.,0.,0.,0.,0.,0.,1.410634,0.,0.91585,0.,1.224108,1.109658,0.,0.,0.740222,0.950266,0.,0.,0.,0.,0.,0.814735,1.406263,0.,0.,0.,0.,0.,0.,0.,0.,0.,0.,0.,1.363646,0.,0.,0.,0.,0.,0.,0.,0.,0.,1.167005,0.,0.,0.,0.,0.,1.192888,0.,1.192888,1.154952,0.,0.,0.,0.,0.,0.,0.,1.062741,0.,0.,0.,0.,0.,0.,0.,0.,0.,0.,0.,0.,0.,0.,0.,0.,1.228052,0.,0.,0.,0.,0.,0.,0.,0.,0.,1.873741,0.,0.938081,1.100178,0.,0.,0.,0.,0.,0.,0.,0.,0.,0.,0.,0.,0.,0.,0.,0.,0.,0.,0.,0.,0.,0.,0.,0.,0.,0.,0.,0.,0.,0.,0.,0.,0.,0.,0.,1.137799,1.401828,1.401828,0.,0.,0.,0.,0.,1.049586,0.,0.,1.312198,0.,0.,0.,0.,1.056378,0.,0.,0.,0.,0.,0.,0.,0.,0.,0.,0.,1.429088,0.,0.,0.,1.413119,0.688667,0.,0.,0.,0.,0.,0.,0.,0.,0.,0.,0.,0.,0.,0.,0.,1.214338,0.,0.,0.,0.,0.,0.,2.288144,2.288144,0.,0.,0.,0.,0.,1.041671,1.219914,0.,0.,0.,0.,0.,0.,0.,1.269146,0.,0.,0.,1.147122,0.767032,0.,0.,0.,0.,1.691607,0.,1.412118,0.,0.,0.,0.,0.,0.,0.,0.,0.,0.,1.044277,0.,0.,0.,0.,0.,1.031479,0.,0.,0.,0.,0.,0.,0.,0.,0.841103,0.,0.,0.,0.,0.,0.,0.,0.,0.,0.,0.,0.,1.449343,0.,0.956444,0.,0.,0.,0.,0.,1.217966,0.,1.217966,0.,1.231053,1.231053,1.231053,0.,0.,0.,0.,0.,0.,0.,0.,0.,1.610091,0.,0.,0.,0.,0.,0.,0.,0.,0.,0.,0.,1.774162,0.,0.,1.410924,1.152941,1.774162,0.,0.,0.,0.,0.,0.,1.774162,0.,0.,0.,0.,0.,0.,0.,0.,0.,0.,0.,1.500957,0.,0.,0.,0.,0.,0.,0.,0.,1.500957,0.,0.,0.,0.,0.,0.,0.,0.,0.,0.,0.,0.,0.,0.,1.847964,1.254573,0.,0.,0.,1.67914,0.,1.67914,0.,0.,0.,0.,0.,0.,0.,1.629879,0.,0.,0.,0.,1.629879,0.,0.,1.710121,1.297729,0.,0.,0.,0.,0.,1.798111,1.798111,0.,0.919286,0.,0.,0.,0.,0.,1.278922,0.,0.,0.,0.,0.,0.,0.,0.,0.,0.,0.,0.,0.,0.,0.,0.,0.,0.,0.,0.,1.323389,0.,0.,0.,1.128184,0.,1.128184,0.,0.,0.,1.714592,0.,0.,0.,0.,0.,0.,0.,0.,0.,0.,0.,1.375325,0.,0.,0.,0.,0.,0.,0.,0.,1.697468,0.,0.,0.,0.,0.,0.,0.,0.,0.,0.,0.,0.,0.,1.896435,1.339232,0.,0.,0.,0.,0.,0.,0.,0.,0.,0.,0.,0.,0.,0.,0.,0.,0.,0.,0.,0.,0.,0.,0.,0.,0.,0.,0.,0.,0.,0.,0.,0.,0.,0.,0.,0.,0.,0.,0.,0.,0.,0.,0.,0.,0.,0.,0.,0.,0.,0.,0.,0.,0.,0.,0.,0.,0.,0.,0.,0.,0.,0.,0.,0.,0.,0.,0.,0.,0.,0.,0.,0.,0.,0.,0.,0.,0.,0.,0.,0.,0.,0.,0.,0.,0.,0.,0.,0.,0.,0.,0.,0.,0.,0.,0.,0.,0.,0.,0.,0.,0.,0.,0.,0.,0.,0.,0.,0.,1.743885,0.,0.,0.,0.,0.,1.627676,0.,0.,0.,1.332092,0.,0.,0.,0.,0.,0.,1.929529,1.929529,0.,1.929529,1.929529,0.,0.,0.,0.,0.,0.887704,0.,0.,0.,0.,0.,1.12752,0.,0.,1.389475,0.,0.,0.,0.,0.,1.856164,0.,0.,0.,0.,0.,0.,0.,0.,1.528277,0.,1.528277,0.,0.,0.,0.,0.,0.,0.,0.,0.,0.,0.,0.,0.,0.,0.,0.,0.,0.,0.,0.,0.,0.,0.,0.,0.,0.,0.,0.,0.,0.,0.,0.,0.,0.,0.,0.,0.,2.337349,0.,0.,0.,0.,0.,0.,1.679348,0.,0.,0.,1.486484,0.,0.,0.,0.,0.,0.,0.,0.,0.,1.648672,0.,0.,0.,1.10614,0.,1.240443,0.,0.,0.,0.,0.,0.,0.,0.,1.021368,0.,0.,0.,0.,1.40928,0.,1.603992,1.92535,1.399091,0.,2.223561,0.,0.,0.,0.,0.,0.,0.,0.,0.,0.,0.,0.,0.,0.,1.621864,0.,0.,0.,1.021045,0.,0.,0.,0.,0.,0.,0.,0.844719,0.,0.,0.,1.362358,1.362358,0.,0.,0.,0.,0.,1.730178,0.,0.,1.600891,0.,0.,0.,1.433754,0.,0.,0.,0.,0.,0.,0.,1.433754,0.,0.,0.,0.,0.,0.,0.,0.,0.,0.,0.,0.,0.,0.,0.,0.,1.935922,0.,0.939875,0.,0.,0.,0.,0.,0.,0.,0.,0.,0.,1.694931,0.,0.,0.,1.694931,0.,0.,0.,0.,0.,1.638405,0.,0.,0.,0.,0.,0.,0.,0.,0.,0.,0.,0.,0.,0.,0.,0.,0.,0.,0.,1.248199,1.149594,0.,0.,0.,1.077838,0.,0.,0.,0.,0.,0.,0.,0.,0.,1.438535,0.,0.,1.290803,1.365384,1.621168,0.817574,0.,0.,0.,1.240895,1.131674,0.,0.,1.058571,0.,0.,0.985772,0.,0.,0.,0.985772,0.,0.,0.,0.,0.,1.478646,0.,0.,0.,0.,0.,0.,0.,0.,0.,0.,0.,0.,0.,0.,0.,0.,0.,0.,0.,0.,0.,0.,0.,0.,0.,0.,0.,0.,0.,0.,0.,0.,0.,0.,0.,0.,0.,0.,0.,0.,0.,0.,0.,0.,0.,0.,0.,0.,0.,0.,1.313133,0.,0.,0.,0.,0.,0.,0.,0.,0.,0.,0.,0.,0.,0.,0.,0.,0.,0.,0.,0.,0.,0.,0.,0.,0.,0.,0.,0.,0.,0.,0.,0.,0.,0.,0.,0.,0.,0.,0.,0.,0.,0.,0.,0.,0.,0.,0.,0.,0.,0.,0.,0.,0.,0.,0.,0.,0.,0.,0.,0.,0.,0.,0.,1.464153,1.158305,0.,0.,0.,0.,0.,0.,0.,0.,0.,0.,0.,0.,0.,0.902242,1.946781,0.,0.,2.033611,1.788905,0.,1.651785,0.,0.,0.,0.,0.,1.905933,1.472183,0.,0.,0.,0.,0.,0.,0.,0.,0.,0.,0.,0.,0.,0.,0.,0.,0.,0.,0.,0.,0.,1.316019,0.,0.,0.,0.,0.,0.,1.542237,0.,1.946479,0.,0.,0.,0.,0.,0.,0.,0.,0.,0.,1.434601,0.,1.289394,0.,0.,0.,0.,0.,1.289394,0.,1.289394,0.,0.,0.,0.,0.,0.,0.,0.,0.,0.,0.,0.,0.,0.,0.,1.434601,0.,1.434601,0.,0.,0.,1.268311,0.,0.,0.95399,1.452876,0.,0.,1.12619,0.,0.,0.,0.,0.,1.12619,0.,0.,0.,0.,0.,0.,0.,0.,2.326182,0.,0.,0.,0.,0.,0.,0.,0.,0.,0.,0.,1.579171,0.,0.,1.325274,0.,1.325274,0.,0.,0.,0.,0.,1.14572,0.,0.,0.,0.,0.,1.575518,0.,0.,0.,0.,0.,0.,0.,0.,0.,0.,0.,0.,0.,0.,0.,0.,0.,0.,1.148639,1.148639,0.,0.,0.,0.,0.,0.,0.,0.,0.,0.,0.,0.,0.,0.,0.,0.,2.018033,1.762576,0.,0.,0.,0.,0.,0.,0.,0.,0.,0.,1.278779,1.346251,0.,0.,0.,0.,0.,0.,0.,0.,0.,0.,0.,1.24233,0.,0.952419,0.,0.,0.,0.952419,0.,0.,0.,0.,0.,1.731726,1.211873,0.,1.731726,0.,0.,0.,0.,0.,0.,1.477525,0.,1.382717,0.,0.,1.382717,0.,0.,1.081361,0.,0.,0.,1.081361,0.,0.,0.,0.,0.,1.150546,1.287209,0.,0.,0.,1.342304,0.,0.,0.,0.,0.,0.,0.,0.,1.48415,0.,0.,1.475168,0.,0.,1.48415,0.,0.,0.,0.,0.,1.475168,0.,0.,0.,0.,0.,0.,0.790877,0.,0.,0.,0.,0.,0.,0.,0.,0.,0.,0.,0.,0.,0.,0.,0.,0.,0.,0.,0.,1.389065,0.,0.,0.,0.,0.,0.,0.,0.,0.,0.,0.,0.,0.,0.,0.,0.,0.,0.878763,0.,0.,1.321136,1.358754,0.,0.,1.120333,0.,0.,0.,0.,0.,0.,0.,0.,0.,0.,0.,0.,0.,1.627533,0.,0.,0.,0.,0.,1.49188,0.,0.,0.,0.,1.319944,1.319944,0.,1.319944,0.,0.,0.934917,1.347209,0.,0.,0.,0.,0.,0.,0.,0.,0.,0.916414,0.,0.,0.832501,1.182357,0.832501,0.,0.,0.,0.,0.,0.,0.,0.,0.,0.,0.,0.,0.,0.,0.,0.,0.,0.,0.,0.,0.,0.,0.,1.232451,2.159082,0.|0.,2.041731,0.,0.,1.613474,1.640419,2.041731,0.,0.,0.,0.,0.,0.,1.738576,1.738576,0.,0.,0.,0.,0.,0.,0.,0.,1.699467,1.064545,1.767646,2.439116,2.722874,0.,1.902654,0.,0.,1.902654,0.,0.,1.154887,2.100546,2.172073,0.,0.,1.75833,0.,0.,0.,0.,0.,0.,0.,0.,0.,0.,0.,0.,0.,0.,0.,0.,0.,0.,0.,1.241548,0.,0.,0.,0.,0.,0.,0.,0.,1.241548,0.,0.,0.,0.,0.,0.,0.,0.,1.992044,0.,0.,0.,0.,0.,0.,0.,0.,1.241548,0.,0.,0.,0.,0.,0.,0.,0.,0.,0.,0.,0.,0.,0.,1.090138,0.,0.,0.,0.,0.,1.850436,1.842003,1.778115,1.732061,0.,0.,0.,0.,0.,0.,0.,0.,0.,0.,0.,0.,0.,0.,0.,0.,0.,0.,0.,0.,0.,0.,0.,0.,0.,0.,0.,0.,0.,0.,1.397844,2.045677,0.,0.,2.248481,0.,0.,0.,1.765554,0.,1.765554,0.,1.765554,0.,0.,0.,0.,0.,0.,1.925178,2.713475,1.85936,1.565986,0.,0.,1.299847,0.,0.,0.,0.,0.,0.,0.,0.,0.,0.,2.269752,0.,0.,0.,0.,0.,0.,0.,0.,0.,0.,0.,0.,0.,0.,0.,0.,0.,0.,0.,0.,0.,0.,0.,0.,0.,0.,1.627228,0.,0.,0.,1.77797,1.77797,0.,0.,0.,0.,0.,0.,0.,0.,0.,0.,0.,1.132412,0.,0.,0.,1.431381,0.,0.,0.,0.,0.,0.,0.,0.,0.,0.,0.,0.,1.592702,1.592702,1.592702,0.,0.,0.,0.,1.339849,0.,0.,2.207766,0.,0.,0.,1.883167,0.,0.,0.,0.,0.,0.,0.,0.,0.,0.,0.,0.,0.,0.,0.,0.,0.,0.,0.,0.,0.,0.,0.,0.,0.,0.,0.,0.,0.,0.,0.,0.,1.143007,0.,0.,0.,0.,0.,0.,0.,0.,2.083507,1.840754,0.,1.336154,2.083507,1.840754,0.,1.490369,1.598281,0.,0.,1.1928,0.,2.041973,1.737186,0.,0.,0.,0.,0.,0.,0.,0.,0.,0.,0.,0.,2.127724,1.640736,0.,0.,0.,0.,0.,0.,0.,0.,0.,0.,0.,2.290294,1.613839,0.,0.,0.,1.297646,2.290294,1.80061,1.601365,0.,0.,1.134381,0.,0.,1.953899,1.490259,0.,0.,1.002914,1.570163,1.953899,1.490259,1.490259,0.,0.,0.,0.,0.,0.,0.,0.,0.861544,0.,0.,0.,1.08119,1.477416,0.,0.,0.,1.477416,0.,0.,0.,0.,0.,0.,0.,1.383274,2.277639,0.,2.277639,0.,1.578945,1.578945,1.525977,0.,0.,1.657961,1.418273,1.870549,0.,1.679963,2.089833,0.,0.,0.,1.354721,1.801978,0.,0.,0.,1.679963,1.354721,2.089833,0.,0.,2.089833,0.,0.,0.,0.,0.,0.,0.,0.,0.,1.801978,1.601634,0.,0.,0.,0.,0.,1.486498,0.,0.,0.,0.,0.,1.650726,0.,1.287945,0.,0.,2.105363,1.510752,0.,0.,2.284703,0.,1.662268,1.748835,0.,0.,0.,0.,0.,0.,1.441365,1.593145,1.592094,2.052588,1.982604,0.,0.,0.,1.508068,0.,0.,1.830113,0.,0.,0.,1.651555,1.295127,0.,0.,0.,0.,1.04236,1.648894,1.074598,1.651555,0.,0.,1.457276,0.,1.457276,0.,0.,0.,0.,0.,0.,0.,0.,0.,0.,0.,0.,0.,0.,0.,0.,0.,0.,1.183438,0.,0.,0.,0.,0.,0.,0.,2.330464,1.434298,0.,0.,0.,1.762006,1.849275,0.,0.,1.849275,0.,0.,0.,0.,0.,0.,0.,0.,0.,1.849275,0.,1.762006,1.849275,0.,0.,0.,0.,0.,0.,0.,0.,0.,0.,1.111798,0.,0.,0.,1.111798,0.,0.,0.,0.,0.,1.773487,0.,1.999206,0.,1.999206,0.,1.723985,1.5139,1.910779,0.,0.,1.556669,0.,0.,0.,1.313575,0.,0.,0.,0.,0.,0.,0.,2.066169,0.,0.,0.,0.,0.,0.,0.,2.457252,0.,1.313768,0.,1.375006,2.406042,1.115465,2.102764,0.,0.,0.,1.78044,0.,0.,1.658917,0.,2.40764,0.,2.40764,1.878613,0.,0.,0.,0.,0.,0.,0.,0.,0.,1.480528,0.,0.,0.,2.114142,0.,0.,0.,0.,1.717858,0.,1.717858,0.,0.,0.,0.,0.,1.717858,0.,0.,0.,0.,0.,0.,0.,0.,0.,0.,0.,0.,0.,0.,0.,0.,0.,1.717858,0.,0.,0.,0.,0.,0.,0.,0.,0.,0.,0.,0.,0.,0.,0.,0.,2.088967,1.4727,0.,1.766932,0.,0.,0.,0.,0.,0.,0.,0.,1.301484,0.,0.,0.,2.03686,0.,0.,0.,0.,0.,0.,0.,0.,0.,0.,0.,0.,0.,0.,0.,0.,0.,0.,0.,0.,1.970262,1.970262,0.,0.,1.74039,0.,0.,1.374931,1.288105,2.119262,0.,0.,0.,0.,0.,2.119262,0.,0.,0.,0.,0.,1.793607,0.,0.,0.,1.707756,1.555886,0.,0.,0.,0.,0.,0.,1.889468,1.484388,0.,0.,1.187556,1.775139,0.,0.,0.,0.,0.,0.,0.,0.,1.794726,0.,0.,1.21619,0.,2.082921,0.,2.082921,2.034374,0.,2.298761,0.,0.,0.,0.,0.,0.,0.,0.,0.,0.,0.,0.,0.,0.,0.,0.,0.,0.,0.,0.,0.,0.,0.,0.,1.756852,0.,2.028189,0.,0.,0.,1.818836,0.,0.,0.,0.,0.,0.,0.,0.,1.460592,1.803156,0.,0.,0.,0.,1.431735,1.817831,0.,0.,0.,1.817831,1.565644,0.,0.,0.,0.,0.,0.,0.,0.,1.03948,1.717095,0.,0.,0.,0.,0.,1.907599,0.,0.,0.,0.,0.,0.,0.,0.,0.,0.,0.,0.,0.,0.,0.,0.,0.,0.,2.318447,0.,0.,0.,0.,0.,2.318447,0.,0.,0.,0.,0.,0.,0.,0.,0.,0.,0.,2.09992,0.,1.760389,0.,1.626397,1.626397,0.,0.,0.,0.,0.,0.,0.,0.,0.,0.,0.,0.,0.,0.,0.,0.,0.,0.,0.,0.,0.,1.466222,1.832414,0.,0.,0.,0.,1.832414,0.,0.,0.,0.,0.,0.,0.,0.,0.,0.,0.,2.043646,0.,0.,0.,0.,0.,0.,0.,0.,0.,0.,0.,0.,0.,0.,0.,0.,0.,0.,0.,0.,0.,0.,0.,0.,0.,0.,0.,0.,0.,1.729261,0.,0.,0.,0.,0.,0.,0.,0.,1.248552,0.,0.,2.287906,0.,0.,0.,0.,0.,1.919548,1.677323,1.616823,0.,0.,1.555078,0.,0.,0.,0.,1.616823,0.,0.,0.,0.,0.,0.,0.,0.,0.,0.,0.,0.,0.,0.,0.,0.,0.,0.,0.,0.,0.,0.,0.,0.,0.,0.,0.,0.,0.,0.,0.,0.,0.,0.,0.,0.,0.,0.,0.,0.,0.,0.,0.,0.,0.,0.,0.,0.,0.,1.718028,0.,1.872539,0.,1.970469,2.062974,0.,0.,1.366011,0.,1.366011,1.816171,1.413372,0.,0.,0.,0.,0.,0.,0.,0.,1.816171,0.,0.,0.,0.,0.,1.816171,0.,0.,0.,0.,0.,1.557198,2.263287,0.,0.,0.,0.,0.,1.64937,1.64937,1.64937,0.,0.,0.,0.,0.,0.,0.,0.,0.,0.,1.155975,1.155975,0.,0.,0.,0.,0.,0.,0.,0.,1.804844,0.,1.804844,0.,0.,0.,0.,0.,0.,0.,1.804844,0.,1.962816,1.962816,1.66483,1.741775,0.,2.015138,0.,0.,0.,0.,0.,0.,0.,0.,0.,0.,0.,1.762562,0.,0.,0.,1.434552,0.,1.708347,1.640622,1.451365,1.502894,0.,0.,1.560472,1.264456,2.016436,0.,0.,0.,1.890483,2.127129,0.,0.,1.093744,2.316389,0.,0.,1.890483,0.,0.,0.,1.854006,0.,0.,0.,0.,0.,0.,0.,0.,1.494413,1.165256,0.,0.,0.,0.,1.721198,0.,1.721198,0.,1.721198,0.,1.039331,0.,2.003367,1.099551,0.,1.248762,1.862485,0.,0.,0.,0.,0.,0.,0.,0.,0.,0.,0.,0.,0.,0.,0.,0.,0.,0.,0.,0.,0.,0.,0.,0.,1.28031,1.663367,0.,0.,0.,0.,0.,0.,0.,0.,1.549013,1.663367,0.,0.,0.,0.,1.663367,0.,0.,0.,0.,1.633474,0.,0.,0.,1.729652,1.24116,0.,0.,2.121094,0.,0.,0.,0.,0.,0.,0.,0.,1.53274,0.,0.,1.53274,2.003467,1.357696,0.,0.,0.,1.684937,1.757093,2.105498,0.,1.893468,1.416675,0.,1.932159,1.50028,2.001795,0.,0.,0.,0.,1.489932,0.,2.14623,2.09831,0.,0.,2.09831,0.,0.,0.,0.,0.,0.,0.,0.,2.104617,0.977546,0.,0.,0.,0.,0.,0.,1.482512,1.960597,0.,0.,1.283172,1.934764,0.,0.,0.,0.,0.,0.,0.,1.41206,1.460061,0.,0.,0.,0.,0.,0.,0.,0.,0.,0.,0.,0.,0.,1.734683,1.191404,0.,0.,0.,0.,0.,0.,0.,1.805866,1.634693,1.818631,0.,0.,2.082339,1.432348,0.,1.855978,0.,0.,2.088634,0.,0.,1.285378,1.673438,0.,0.,0.,0.,1.375688,0.,0.,0.,2.081478,0.,0.,0.,0.,0.,0.,0.,0.,0.,0.,1.163782,1.705514,1.705514,1.471486,1.656627,0.,0.,1.626632,0.,0.,0.,1.566622,0.,2.228875,0.,0.,2.204365,2.316114,0.,0.,0.,0.,0.,0.,0.,0.,0.,0.,0.,0.,0.,0.,0.,0.,0.,0.,0.,0.,0.,0.,0.,0.,0.,0.,0.,0.,0.,0.,0.,0.,0.,0.,0.,0.,0.,1.754528,0.,1.514016,0.,0.,0.,0.,0.,1.772057,0.,0.,0.,0.,0.,0.,1.454006,0.,0.,0.,0.,0.,1.606671,1.843174,0.,0.,0.,0.,0.,0.,0.,0.,0.,0.,0.,0.,0.,0.,0.,0.,0.,0.,1.871121,1.869529,1.770773,2.150643,0.,0.,0.,2.012839,0.,0.,0.,0.,0.,0.,0.,0.,0.,1.460807,1.109749,1.504097,2.603409,1.364286,0.,1.54937,0.,0.,0.767157,0.,0.,2.072779,1.381996,0.,0.,0.,0.,0.,0.,0.,1.98441,0.,0.,0.,0.,2.138203,0.,0.,0.,0.,0.,0.,0.,0.,1.526526,1.603856,0.,0.,0.,0.,0.,0.,0.,2.033012,0.,0.,0.,1.453845,0.,0.,0.,0.,0.,0.,0.,0.,0.,1.754901,0.,0.,0.,1.687964,1.687964,0.,0.,0.,0.,0.,1.667403,0.,0.,0.,0.,0.,0.,0.,0.,0.,1.59354,0.,0.,0.,0.,0.,0.,0.,0.,0.,0.,0.,1.586318,0.,1.630222,0.,0.,0.,2.007337,0.,2.007337,1.588079,0.,0.,0.,1.810143,0.,0.,0.,0.,0.,1.435289,0.,1.446726,0.,0.,0.,1.811829,0.,1.132703,0.,0.,0.,1.263991,1.263991,0.,0.,0.,0.,0.,0.,0.,2.252798,0.,0.,0.,1.641128,0.,0.,0.,1.705959,1.592994,0.,1.529504,1.458407,1.236031,1.782637,1.852275,1.655601,0.,0.,0.,0.,0.,0.,0.,0.,0.,1.674055,0.,1.911706,0.,0.,0.,0.,0.,0.,0.,0.,0.,0.,0.,1.966437,0.,2.089946,0.,0.,0.,2.065436,1.142507,0.,2.131851,1.312406,0.,1.470889,0.,0.,0.,0.,0.,0.,0.,0.,1.699419,0.,0.,0.,0.,0.,1.121247,0.,0.,0.,0.,0.,1.153244,0.,0.,0.,0.,0.,0.,0.,0.,0.,0.,1.909058,0.,0.,0.,0.,0.,0.,0.,0.,0.,0.,1.817117,1.817117,0.,1.817117,2.054885,0.,2.219391,0.,0.,0.,0.,1.681437,0.,0.,0.,0.,0.,0.,0.,0.,0.,0.,1.532017,1.532017,0.,0.,0.,0.,1.466372,0.,0.,0.,0.,0.,0.,0.,1.770821,0.,0.,0.,2.01002,1.258081,0.,0.,0.,1.60937,0.,0.,0.,0.,0.,0.,0.,0.,0.,0.,0.,0.,0.,0.,0.,0.,0.,0.,0.,0.,0.,0.,0.,0.,0.,0.,0.,0.,0.,0.,0.,0.,0.,1.552678,1.390126,0.,0.,0.,0.,0.,1.819573,0.,1.754135,0.,2.120696,1.269349,0.,0.,0.,0.,1.98978,1.794133,1.672133,0.,0.,0.,1.223702,1.41811,1.794133,1.672133,0.,0.,0.,0.,0.,0.,0.,0.,0.,0.,0.,1.223702,1.137681,1.794133,1.672133,0.,2.225025,1.668453,0.,0.,0.,0.,0.,1.771008,0.,0.,0.,0.,0.,1.794637,0.,0.,0.,1.422912,1.67737,0.,1.67737,0.,0.,0.,1.939954,1.939954,0.,0.,2.137625,0.,0.,0.,0.,0.,2.137625,0.,0.,1.426635,1.740503,0.,0.,1.499581,2.125652,0.,0.,1.769791,0.,1.769791,1.846495,1.560928,0.,1.560928,0.,0.,0.,0.,1.560928,0.,0.,0.,1.637076,0.,0.,0.,0.,0.,1.24987,0.,0.,0.,1.337771,0.,1.337771,0.,0.,0.,1.211108,0.,0.,2.089376,2.319878,0.,0.,0.,0.,0.,0.,0.,0.,0.,0.,0.,0.,0.,0.,1.940954,0.,1.432344,0.,0.,0.,0.,0.,1.195095,1.195095,1.195095,0.,2.226784,2.226784,2.226784,0.,0.,0.,0.,0.,0.,1.763445,0.,0.,0.,0.,0.,0.,0.,0.,0.,0.,0.,1.989522,0.,0.,1.60707,1.511015,1.989522,1.989522,0.,0.,0.,0.,0.,1.989522,0.,0.,0.,0.,0.,0.,0.,0.,0.,1.129629,0.,0.,0.,0.,0.,0.,0.,2.016303,1.64306,0.,0.,0.,0.,0.,0.,1.725521,0.,0.,0.,0.,0.,0.,0.,1.214452,0.,0.,0.,0.,1.214452,1.607646,1.786063,1.553412,1.753246,0.,0.,0.,0.,0.,2.644433,1.757984,0.,1.37397,0.,1.768699,1.457424,1.768699,1.457424,0.,0.,0.,0.,0.,0.,0.,0.,0.,0.,0.,0.,0.,0.,0.,0.,0.,0.,0.,0.,0.,0.,0.,0.,0.,0.,0.,0.,0.,0.,0.,0.,0.,0.,0.,0.,0.,0.,0.,0.,0.,0.,0.,0.,0.,0.,2.174356,0.,0.,0.,0.,1.844489,1.376553,1.844489,1.376553,1.844489,0.,1.844489,0.,0.,0.,0.,0.,0.,1.458474,1.440924,0.,1.485482,2.302724,0.,0.,0.,0.,0.,1.611691,0.,0.,0.,0.,2.118469,0.,1.62271,2.118469,0.,0.,0.,0.,0.,1.953399,1.607207,1.674381,0.,0.,0.,0.,0.,0.,0.,0.,0.,0.,0.,0.,0.,0.,0.,0.,0.,0.,0.,0.,0.,0.,0.,0.,0.,0.,0.,0.,0.,0.,0.,0.,0.,0.,0.,0.,0.,0.,0.,0.,0.,0.,0.,0.,0.,0.,0.,0.,0.,0.,0.,0.,0.,0.,0.,0.,0.,0.,0.,0.,0.,0.,0.,0.,0.,0.,0.,0.,0.,0.,0.,0.,0.,0.,0.,0.,0.,0.,0.,0.,0.,0.,0.,0.,0.,0.,0.,0.,0.,0.,0.,0.,0.,0.,0.,0.,0.,0.,0.,0.,0.,0.,0.,0.,0.,0.,0.,0.,1.949297,0.,0.,0.,0.,0.,0.,0.,0.,0.,0.,1.195058,0.,0.,0.,0.,0.,0.,1.998129,1.998129,1.998129,1.998129,1.998129,0.,0.,0.,0.,0.,0.,0.,1.62783,1.250339,0.,0.,0.,0.,0.,0.,2.014564,1.854823,0.,0.,1.875721,0.,0.,0.,0.,0.,1.826384,0.,1.865256,0.,0.,0.,0.,0.,0.,0.,1.865256,0.,1.661233,0.,1.661233,0.,1.865256,0.,0.,0.,0.,0.,1.865256,0.,0.,0.,0.,0.,0.,0.,1.865256,0.,0.,0.,0.,2.13396,2.13396,0.,0.,0.,0.,0.,2.56966,1.41594,2.078965,0.,0.,0.,0.,1.384139,1.947392,1.628764,1.628764,0.,0.,0.,1.628764,0.,1.628764,0.,1.947392,0.,1.628764,0.,0.,0.,0.,0.,0.,0.,0.,0.,0.,0.,1.450838,0.,1.739807,0.,0.,0.,2.092755,0.,0.,0.,0.,0.,0.,0.,1.079875,1.662935,0.,2.236306,1.775489,2.280729,1.105441,0.,0.,0.,2.100028,0.,0.,0.,1.249363,0.,0.,0.,0.,0.,1.495374,0.,0.,1.880484,1.747199,0.,0.,1.880484,1.936533,1.49009,0.,0.,0.,0.,0.,0.,0.,2.246664,0.,0.,0.,0.,0.,0.,0.,0.,0.,0.,0.,0.,0.,1.541824,0.,0.,0.,0.,0.,0.,0.,0.,0.,0.,0.,0.,0.,0.,0.,0.,0.,1.219088,0.,0.,0.,0.,0.,0.,0.,0.,0.,0.,1.792585,0.,1.771803,0.,0.,0.,0.,0.,0.,0.,0.,0.,0.,0.,1.770757,0.,0.,0.,1.770757,0.,1.409433,0.,0.,0.,0.,0.883411,0.,0.,1.61346,0.,0.,1.597917,0.,1.597917,0.,0.,0.,0.,0.,0.,0.,1.666178,1.666178,0.,0.,0.,0.,0.,1.711555,2.019594,0.,0.,0.,1.445628,1.669308,0.,0.,0.,1.711555,1.445628,2.019594,0.,0.,1.669308,2.045025,0.,0.,0.,0.,1.657194,1.617888,2.004144,1.591301,2.187896,0.,0.,0.,0.,2.153092,1.987574,1.381075,0.,0.,1.219197,0.,1.658278,0.,0.,0.,0.,0.,1.683086,0.,0.,2.612471,2.612471,0.,0.,1.59468,0.,0.,0.,0.,0.,0.,1.455948,0.,1.483444,0.,0.,0.,0.,0.,0.,0.,0.,0.,0.,0.,0.,0.,0.,0.,0.,0.,0.,0.,0.,0.,0.,0.,0.,0.,0.,0.,0.,0.,0.,0.,0.,0.,0.,0.,1.689118,0.,0.,0.,0.,0.,0.,0.,0.,0.,0.,0.,0.,0.,0.,0.,0.,0.,0.,0.,0.,0.,0.,0.,1.689118,0.,0.,0.,0.,0.,0.,0.,0.,0.,0.,0.,0.,0.,0.,0.,0.,0.,0.,0.,0.,0.,0.,0.,0.,0.,0.,0.,0.,0.,0.,0.,0.,0.,0.,1.634617,0.,0.,0.,1.571315,0.,2.205962,1.578139,1.418535,1.821679,0.,0.,0.,0.,0.,0.,0.,0.,0.,0.,0.,0.,0.,1.444113,0.,0.,1.119849,1.508658,0.,1.61012,0.,0.,0.,0.,2.106121,1.814455,1.880107,0.,0.,0.,0.,0.,0.,0.,0.,0.,0.,0.,0.,0.,0.,0.,0.,0.,0.,0.,0.,0.,0.,1.282761,1.821473,0.,0.,0.,1.540079,0.,0.,0.,2.320657,0.,0.,0.,1.726553,0.,0.,1.726553,0.,0.,0.,0.,0.,0.,0.,0.,0.,0.,0.,0.,1.726553,1.726553,0.,0.,0.,0.,0.,0.,0.,1.87043,1.701523,0.,0.,0.,0.,0.,0.,0.,1.707825,1.606059,0.,1.33597,1.685638,1.708454,1.708454,0.,0.,0.,0.,0.,1.708454,0.,0.,0.,0.,0.,0.,0.,0.,0.,0.,2.176432,0.,0.,0.,0.,0.,0.,0.,2.033051,0.,0.,0.,0.,0.,0.,0.,1.584649,1.421047,0.,0.,1.568913,0.,1.371132,0.,1.568913,1.371132,0.,0.,0.,0.,1.508818,0.,0.,0.,0.,0.,1.411807,0.,0.,0.,0.,0.,0.,0.,0.,0.,0.,1.992111,0.,0.,0.,0.,0.,0.,0.,1.857423,1.857423,1.537716,0.,0.,0.,0.,0.,0.,0.,0.,0.,0.,0.,0.,0.,0.,0.,1.669876,1.351315,0.,0.,0.,0.,0.,0.,0.,0.,0.,0.,0.,0.,0.,0.,0.,2.409832,1.703038,0.,0.,0.,1.703038,0.,0.,0.,0.,0.,0.,0.,1.590102,1.907089,0.,1.590102,0.,0.,0.,0.,0.,1.590102,0.,0.,0.,0.,0.,0.,0.,1.229478,0.940366,1.753499,1.323875,1.485739,1.495812,1.753499,0.,0.,0.,0.,0.,0.,1.6631,0.,0.,1.688551,0.,0.,0.,2.094974,0.,0.,1.57518,0.,0.,0.,0.,0.,2.094974,1.57518,0.,0.,0.,0.,0.,0.,0.,1.651237,1.615514,0.,0.,0.,0.,0.,0.,1.611091,0.,0.,0.,1.935033,1.73479,0.,0.,1.438816,1.935033,0.,0.,0.,0.,0.,0.,0.,0.,0.,0.,1.438816,0.,0.,0.,0.,0.,0.,0.,2.286207,1.15807,1.080189,0.,0.,1.886046,0.,0.,0.,0.,0.,0.,0.,0.,0.,0.,0.,0.,0.,0.,0.,0.,0.,0.,0.,0.,0.,0.,0.,1.995007,0.,2.146151,0.,0.,0.,0.,1.71977,1.543118,1.241242,0.,0.,0.,0.,0.,2.303083,0.,0.,2.024851,0.,0.,0.,2.176006,0.,2.176006,1.538821,0.,0.,0.,1.745912,0.,0.,0.,0.,2.310627,0.,0.,0.,0.,0.,1.593919,0.,0.,0.,0.,0.,0.,0.,1.533275,0.,0.,1.351729,0.,0.,0.,1.72386,1.917433,0.,1.72386,0.,0.,0.,0.,0.,1.819929,0.,0.,0.,0.,0.,0.,0.,0.,0.,0.,0.,0.,0.,0.,0.,0.,0.,0.,0.,2.385116,0.,0.,1.483906|0.,0.,0.,0.,0.,0.,0.,0.,0.,0.,0.,0.,0.,0.,0.,0.,0.,0.,0.,0.,0.,0.,0.031973,0.,0.,0.,0.,0.,0.,0.,0.343093,0.,0.,0.,0.,0.,0.,0.,0.,0.,0.,0.,0.,0.,0.,0.,0.,0.,0.,0.,0.,0.,0.320444,0.,0.,0.,0.,0.,0.,0.,0.,0.07452,0.,0.,0.,0.,0.,0.,0.,0.,0.,0.,0.016352,0.,0.,0.,0.,0.,0.,0.,0.,0.,0.,0.,0.,0.,0.,0.,0.,0.,0.,0.,0.,0.,0.,0.,0.,0.,0.,0.,0.043356,0.541231,0.,0.,0.530442,0.530442,0.,0.,0.35262,0.,0.758173,0.,0.,0.093545,0.093545,0.,0.,0.,0.,0.,0.,0.,0.,0.,0.,0.,0.,0.,0.,0.,0.,0.,0.,0.,0.,0.,0.,0.,0.,0.,0.287943,0.,0.,0.,0.,0.,0.,0.,0.,0.,0.,0.,0.,0.,0.,0.,0.,0.,0.,0.,0.,0.,0.,0.,0.,0.392601,0.,0.,0.,0.,0.,0.,0.,0.,0.,0.,0.,0.,0.,0.,0.,0.,0.,0.,0.,0.,0.469652,0.,0.,0.,0.,0.,0.,0.,0.,0.,0.,0.,0.,0.,0.,0.,0.,0.,0.665601,0.,0.,0.,0.,0.,0.,0.,0.,0.,0.,0.,0.,0.,0.,0.,0.,0.,0.,0.,0.,0.,0.,0.,0.,0.,0.,0.,0.,0.,0.,0.,0.,0.,0.,0.,0.,0.,0.,0.,0.,0.,0.,0.,0.,0.,0.,0.,0.,0.,0.,0.,0.,0.,0.,1.040448,0.829999,0.,0.,1.196197,0.,0.071411,0.,0.,0.,0.,0.,0.,0.,0.,0.,0.,0.,0.,0.,0.,0.,0.,0.,0.,0.,0.,0.,0.,0.,0.,0.,0.,0.,0.,0.,0.,0.,0.,0.,0.,0.,0.,0.,0.,0.,0.,0.,0.,0.,0.,0.,0.,0.,0.,0.,0.,0.,0.,0.,0.,0.,0.,0.,0.,0.,0.,0.,0.,0.,0.,0.,0.232487,0.,0.232487,0.,0.,0.,0.,0.,0.,0.,0.,0.,0.,0.,0.,0.,0.,0.,0.,0.,0.,0.,0.,0.,0.447358,0.,0.,0.,0.,0.,0.524631,0.,0.,0.,0.,0.,0.,0.,0.,0.,0.,0.,0.,0.,0.,0.,0.,0.,0.,0.,0.,0.,0.,0.,0.,0.,0.,0.,0.,0.045299,1.368959,0.,0.627394,0.,0.,0.,0.946897,0.946897,0.,0.259438,1.773869,0.,0.,0.,0.,0.,0.,0.,0.027104,0.,0.,0.,0.,0.230651,0.,0.,0.,0.,0.,0.,0.,0.,0.,0.,0.,0.,0.,0.,0.,0.,0.,0.,0.,0.,0.,0.,0.,0.992449,0.,0.,0.,0.,0.,0.,0.,0.,0.,0.,0.,0.,0.,0.37984,0.,0.,0.,0.,0.,0.,0.,0.,0.,0.,0.,0.,0.,0.,0.,0.,0.,0.,0.,0.,0.641919,0.,0.,0.,0.,0.,0.,0.546581,0.,0.408281,0.408281,0.408281,0.,0.,0.,0.,0.,0.,0.,0.,0.,0.,0.,0.,0.,0.,0.,0.,0.,0.222023,0.,0.,0.,0.,0.,0.,0.,0.,0.,0.,0.,0.,0.,0.,0.,0.,0.,0.,0.,0.772146,0.,0.248419,0.,0.,0.,0.,0.,0.,0.,0.,0.,0.,0.,0.,0.270881,0.,0.,0.576188,0.,0.,0.11262,0.,0.,0.327164,0.,0.,0.,0.,0.,0.055101,1.069328,0.,0.,0.,0.,0.297509,0.,0.297509,0.,0.,0.297509,0.,0.297509,0.,0.,0.,0.,0.,0.,0.,0.,0.680848,0.,0.,0.,0.,0.,0.,0.,0.,0.,0.,0.,0.,0.,0.,0.,0.,0.,0.,0.,0.,0.,0.,0.,0.,0.,0.,0.252518,0.,0.,0.,0.,0.,0.,0.,0.,0.,0.,0.,0.,0.,0.,0.,0.697145,0.,0.,0.,0.,0.,0.118928,0.,0.,0.,0.,0.,0.,0.,0.,0.,0.,0.,0.,0.,0.,0.,0.,0.,0.,0.,0.,0.,0.,0.,0.,0.171102,0.,0.,0.171102,0.,0.,0.,0.,0.,0.,0.004499,0.,0.,0.,0.,0.,0.,0.,0.,0.,0.,0.,0.,0.,0.,1.342637,0.,0.,0.,0.,0.,0.,0.,0.,0.,0.,0.,0.,0.,0.,0.,0.,0.,0.,0.,0.,0.,0.,0.,0.,0.,0.,0.,0.,0.086046,0.014945,0.,0.,0.,0.,0.,0.,0.,0.,0.,0.,0.,0.,0.,0.,0.,0.,0.,0.,0.,0.,0.,0.,0.,0.,0.,0.,0.,0.,0.,0.,0.,0.,0.,0.,0.,0.,0.,0.,0.,0.,0.,0.,0.300197,0.,0.,0.,0.300197,0.,0.,0.,0.,0.,1.337863,0.,0.,0.,0.,0.,0.,0.,0.,0.,0.,0.,0.,0.,0.,0.,0.,0.,0.,0.,0.,0.,0.,0.,0.,0.,0.,0.,0.,0.,0.,0.,0.,0.,0.,0.,0.,0.,0.,0.,0.,0.,0.494959,0.,0.494959,0.494959,0.,0.494959,0.,0.494959,0.,0.,0.714999,0.,0.,0.,0.,0.,0.,0.,0.,0.,0.118351,1.071762,1.042737,0.,0.,0.,0.,0.,0.,0.,0.,0.421444,0.,1.380761,0.,0.,0.,0.,0.299648,0.,0.,0.,0.,0.,0.,0.,0.,0.,0.,0.,0.,0.,0.,0.,0.,0.,0.,0.,0.,0.,0.,0.,0.,0.155993,0.,0.,0.,0.155993,0.,0.,0.,0.,0.,0.,0.,0.,0.,0.,0.,0.,0.,0.316645,0.392868,0.,0.,0.,0.,0.,0.,0.,0.,0.,0.,0.,0.,0.,0.,0.,0.,0.,0.,0.,0.,0.,0.,0.,0.,0.,0.,0.,0.,0.,0.,0.,0.,0.,0.,0.,0.,0.,0.,0.,0.,0.,0.,0.,0.,0.,0.,0.,0.,0.,0.,0.,0.,0.,0.,0.,0.,0.,0.,0.,0.,0.,0.,0.,0.,0.,0.,0.,0.,0.,0.,0.,0.,0.,0.,0.,0.,0.,0.,0.,0.,0.,0.,0.,0.,0.,0.,0.,0.,0.,0.,0.,0.,0.,0.,0.,0.,0.,0.,0.,0.,0.,0.,0.,0.,0.,0.,0.,0.,0.,0.,0.,0.,0.,0.,0.,0.,0.,0.,0.,0.,0.,0.,0.,0.,0.,0.,0.,0.,0.,0.,0.,0.,0.,0.,0.255854,0.,0.394944,0.,0.,0.,0.,0.,0.,0.,0.,0.,0.,0.,0.,0.,0.,0.,0.,0.,0.,0.,0.,0.,0.,0.,0.,0.,0.,0.,0.,0.,0.,0.,0.,0.024267,0.,0.,0.856615,0.170823,0.,0.170823,0.,0.,0.,0.,0.,0.,0.,0.,0.,0.,0.,0.,0.,0.,0.,0.,0.434496,0.,0.,0.,0.,0.,0.,0.,0.,0.,0.,0.,0.360074,0.,0.,0.,0.,0.,0.,0.,0.,0.,0.,0.,0.,0.,0.662375,0.,0.,0.,0.,0.,0.,0.,0.,0.,0.,0.,0.,0.,0.,0.203542,0.,0.,0.331962,0.,0.,0.,0.,0.,0.,0.,0.,0.,0.,0.,0.,0.,0.,0.,0.,0.250661,0.,0.380809,0.,0.,0.,0.515274,0.,0.,0.515274,0.,0.,0.,0.,0.,0.,0.,0.10003,0.,0.,0.,0.,0.,0.,0.,0.,0.,0.,0.,0.,0.,0.,0.,0.,1.285001,0.,0.,0.,0.,0.,0.,0.,0.,0.,0.229563,0.,0.,0.,0.,0.,0.624356,0.379816,0.,0.616413,0.197692|0.608445,0.,0.,0.511981,0.310765,0.608445,0.,0.,0.,0.,0.,0.,0.,0.912997,0.,0.,0.,0.,0.,0.,0.,0.,0.,0.,0.594809,0.151261,0.056998,0.349147,0.371629,0.,0.,0.,0.,0.,0.,0.,0.565495,0.,0.,0.,0.,0.,0.,0.,0.,0.,0.,0.111262,0.,0.,0.,0.,0.,0.111262,0.,0.,0.,0.,0.,0.,0.,0.,0.,0.,0.,0.,0.,0.,0.,0.,0.,0.046231,0.,0.,0.,0.,0.,0.,0.,0.,0.,0.,0.,0.,0.,0.,0.,0.,0.,0.,0.,0.,0.,0.,0.,0.086981,0.,0.,0.,0.,0.,0.511483,0.075491,0.,0.,0.,0.,0.,0.,0.,0.,0.,0.,0.,0.,0.,0.,0.,0.,0.,0.,0.,0.,0.,0.,0.,0.,0.,0.,0.,0.,0.,0.,0.,0.,0.,1.27968,0.810297,0.,0.,0.,0.,0.258085,0.,0.,0.,0.,0.,0.,0.,0.498965,0.385329,0.234557,0.294117,0.,0.,0.30903,0.,0.,0.,0.,0.,0.,0.,0.,0.,0.,0.043105,0.,0.,0.,0.,0.,0.,0.,0.,0.,0.,0.,0.,0.,0.,0.,0.,0.,0.,0.,0.,0.,0.,0.,0.,0.,0.,0.,0.,0.,0.,0.,0.,0.,0.,0.,0.,1.306148,0.593592,0.,0.,0.,0.,0.,0.085737,0.,0.,0.607292,0.,0.755292,0.,0.,0.,0.218896,0.218896,0.218896,0.,0.,0.,0.,0.,0.,0.,0.,0.,0.,0.,0.,0.,0.,0.,0.439823,0.491807,0.,0.439823,0.,0.,0.,0.205761,0.198387,0.,0.,0.223284,0.,1.030861,0.,0.,0.,0.,0.,0.,0.,0.,0.,0.,0.,0.,0.886535,0.675379,0.,0.,0.,0.,0.,0.,0.991869,0.577301,0.,0.,0.795616,0.455555,0.,0.,0.,0.319695,0.,0.,0.503787,0.,0.499491,0.,0.503787,0.,0.,0.,0.,0.,0.,0.,0.,0.,0.,0.,0.173083,0.031661,0.,0.,0.,0.,0.,0.,0.,0.,0.,0.,0.,0.177443,0.,0.,0.631672,0.,0.438091,0.438091,0.,0.,0.,0.,0.954745,0.,0.,0.,0.,0.,0.,0.,0.245419,0.321947,0.,0.,0.,0.245419,0.,0.,0.,0.,0.,0.,0.,0.,0.,0.,0.,0.,0.,0.,0.321947,0.266961,0.,0.,0.,0.,0.,0.,0.332359,0.,0.,0.,0.,0.,0.,0.,0.,0.,0.,0.835796,0.,0.,0.,0.230142,0.,0.505024,0.,0.,0.,0.,0.,0.,0.466436,0.275809,0.,0.,0.,0.404043,0.,0.,0.102443,0.,0.,0.492882,0.,0.,0.,0.88111,0.171804,0.,0.,0.091497,0.,0.,0.,0.,0.,0.,0.,0.,0.,0.,0.,0.,0.,0.,0.,0.,0.,0.,0.17024,0.16278,0.,0.,0.,0.,0.,0.,0.,0.,0.,0.,0.,0.,0.16278,0.,0.17024,0.,0.,0.,0.,0.,0.,0.,0.076965,0.,0.,0.,0.,0.284835,0.,0.,0.,0.183347,0.,0.09601,0.571701,0.768079,0.497788,0.,0.,0.025199,0.,0.,0.,0.,0.,0.,0.,0.,0.,0.,0.,0.,0.,0.,0.,0.,1.499859,0.,0.,0.092413,0.,0.,0.,0.327333,0.,0.418192,0.827605,0.,0.,0.,1.025786,0.,0.92781,0.,0.,0.,0.504219,0.,0.,0.,0.,0.,0.698931,0.,0.,0.,0.250817,0.,0.,0.,0.,0.,0.,0.,0.,0.,0.,0.,0.,0.,0.,0.,0.,0.,0.,0.,0.,0.,0.,0.,0.,0.,0.,0.,0.,0.,0.,0.,0.,0.,0.,0.,0.,0.,0.,0.,0.,0.,0.,0.,0.,0.,0.,0.,0.,0.,0.,0.,0.,0.75385,0.68181,0.,0.801196,0.,0.,0.,0.,0.,0.,0.542106,0.,0.,0.,0.,0.,0.,0.,0.,0.,0.,0.,0.,0.,0.,0.,0.,0.,0.,0.859018,0.859018,0.,0.,0.,0.,0.,0.43417,0.106745,0.745419,0.,0.,0.,0.745419,0.,0.,0.,0.,0.434284,0.,0.434284,0.,0.,0.,0.931758,0.,0.,0.,0.463102,0.192795,0.,0.,0.235583,0.,0.,0.,0.,0.,0.,0.,0.,0.,1.107103,0.,0.,0.,0.,0.,0.,0.636109,0.,0.,0.,0.,0.,0.,0.,0.,0.,0.,0.,0.,0.,0.,0.,0.,0.,0.,0.,0.,0.,0.,0.,0.,0.,0.,0.,0.52014,0.,0.,0.,0.,0.,0.,0.,0.,0.,0.,0.,0.,0.,0.,0.,0.,0.,0.285796,0.128497,0.,0.,0.,0.,0.209158,0.225154,0.,0.,0.,0.355802,0.,0.,0.,0.,0.,0.,0.,0.,0.,0.176253,0.131467,0.,0.,0.,0.,0.,0.,0.,0.,0.,0.,0.,0.,0.,0.,0.,0.,0.,0.,0.,0.,0.170214,0.,0.,0.170214,0.,0.,0.,0.,0.,0.,0.,0.,0.341745,0.,0.325845,0.325845,0.,0.,0.,0.,0.,0.,0.,0.,0.,0.,0.,0.,0.,0.,0.,0.,0.,0.,0.,0.,0.,0.,0.,0.,0.,0.,0.138491,0.,0.,0.,0.,0.,0.,0.,0.,0.,0.,0.,0.,0.,0.,0.,0.,0.,0.,0.,0.,0.,0.,0.,0.,0.,0.,0.,0.,0.,0.,0.,0.,0.,0.,0.,0.,0.,0.,0.,0.,0.,0.,0.,0.,0.,0.,0.,0.,0.,0.,0.040792,0.,0.,0.,0.144846,0.,0.,0.,0.,0.,0.,0.,0.,0.,0.,0.,0.,0.,0.,0.,0.,0.,0.,0.,0.,0.,0.,0.,0.,0.,0.,0.,0.,0.,0.,0.,0.,0.,0.,0.,0.,0.,0.,0.,0.113383,0.,0.271987,0.,0.585476,0.854026,0.,0.,0.,0.,0.,0.756721,0.273347,0.,0.,0.,0.,0.,0.,0.,0.,0.756721,0.,0.,0.,0.,0.,0.756721,0.,0.,0.,0.,0.,0.,0.228385,0.,1.213669,0.,0.,0.,0.,0.,0.257311,0.257311,0.,0.,0.,0.,0.,0.,0.,0.,0.,0.,0.,0.,0.373432,0.,0.,0.,0.,0.,0.,0.,0.,0.104465,0.,0.,0.,0.,0.,0.,0.,0.,0.,0.104465,0.,0.,0.880929,0.167676,0.573061,0.,0.,0.,0.,0.,0.,0.,0.,0.,0.,0.,0.,0.,0.575777,0.,0.686177,0.,0.,0.149569,1.034862,0.597657,0.,0.,0.,0.541731,0.,0.230899,0.,0.,0.,0.469562,0.,0.,0.287387,0.,0.,0.157574,0.,0.,0.,0.,0.,0.107498,0.737653,0.,0.,0.,0.,0.62728,0.,0.,0.804055,0.,0.,0.129019,0.631284,0.,0.,0.,0.,0.,0.,0.,0.,0.,0.,0.,0.,0.,0.,0.,0.,0.,0.,0.204756,0.45485,0.,0.,0.,0.,0.,0.45485,0.,0.,0.,0.45485,0.,0.,0.,0.,0.,0.,0.,0.573463,0.387176,0.,0.,0.286231,0.,0.,0.,0.,0.,0.,0.421531,0.,0.,0.,1.109471,0.,1.109471,0.,0.,0.421554,0.,0.,0.,0.339501,0.665887,0.,0.67908,0.280725,0.,0.,0.,0.,0.,0.,0.,0.228731,0.21987,0.,0.,0.21987,0.,0.,0.,0.692842,0.,0.,0.,0.,0.,0.,0.,0.,0.,0.,0.,0.125925,0.,0.,0.,0.,0.,0.,0.,0.,0.,0.,0.,0.,0.,0.,0.,0.,0.,0.,0.,0.,0.476614,0.230581,0.,0.,0.613024,0.,1.89636,0.,0.,0.,0.057931,0.,0.,0.,0.549643,0.,0.,0.,0.,0.,0.,0.,0.,0.,0.,0.,0.,0.,0.898743,0.176163,0.319243,0.,0.,0.306513,0.,0.,0.,0.18094,0.,0.,0.,0.,0.,0.,0.,0.,0.,0.,0.,0.,0.,0.,0.,0.,0.,0.,0.,0.,0.,0.,0.,0.,0.,0.,0.,0.,0.,0.,0.,0.,0.,0.,0.,0.,0.,0.,0.,0.,0.,0.,0.,0.,0.,0.,0.,0.313633,0.,0.,0.,0.,0.,0.,0.,0.,0.,0.175863,0.,0.,0.,0.,0.,0.,0.,0.,0.,0.,0.503567,0.74158,0.610375,0.,0.,0.,0.,1.257312,0.,0.,0.245755,0.,0.,0.,0.,0.,0.250969,0.217915,0.,1.202142,0.,0.,0.,0.,0.069036,0.,0.,0.,0.,0.,0.344763,0.,0.,0.,0.,0.772337,0.,0.,0.,0.,0.,0.,0.,0.,0.,0.,0.,0.,0.,0.,0.,0.,0.361819,0.,0.,0.,0.404623,0.,0.,0.,0.,0.,0.,0.,0.184036,0.,0.,0.,0.,0.,0.26618,0.,0.,0.,0.,0.,0.,0.,0.,0.,0.,0.,0.,0.,0.,0.,0.,0.,0.,0.,0.090049,0.,0.,0.,0.,0.,0.,0.,0.,0.,0.,0.,0.,0.,0.,0.,0.,1.130961,0.,0.226865,0.,0.104786,0.,0.,0.,1.105279,0.,1.105279,0.784757,0.,0.,0.148181,0.,0.,0.,0.,0.,0.070869,0.,0.071224,0.,0.,0.,0.,0.,0.,0.,0.,0.,0.,0.,0.,0.,0.036138,0.,0.,0.126365,0.,0.,0.,0.,0.,0.,0.,0.,0.640292,0.973224,0.,0.135838,0.,0.,0.,0.715228,0.,0.,0.188154,0.150601,0.151027,0.,0.,0.,0.,0.,0.,0.,0.,0.,0.,0.789061,0.,0.,0.,0.,0.,0.,0.,0.,0.,0.122664,0.,0.457925,0.,0.174873,0.233612,0.,0.,0.370111,0.475133,0.,0.,0.,0.,0.,0.296267,0.281253,0.,0.,0.,0.,0.,0.,0.,0.,0.,0.,0.,0.550243,0.,0.,0.,0.,0.,0.,0.,0.,0.,0.366773,0.,0.,0.,0.,0.,0.430765,0.,0.430765,0.621897,0.,0.,0.,0.,0.,0.,0.,0.132291,0.,0.,0.,0.,0.,0.,0.,0.,0.,0.,0.,0.,0.,0.,0.,0.,0.08187,0.,0.,0.,0.,0.,0.,0.,0.,0.,0.681361,0.,0.262663,0.550089,0.,0.,0.,0.,0.,0.,0.,0.,0.,0.,0.,0.,0.,0.,0.,0.,0.,0.,0.,0.,0.,0.,0.,0.,0.,0.,0.,0.,0.,0.,0.,0.,0.,0.,0.,0.310309,0.49064,0.49064,0.,0.,0.,0.,0.,0.477085,0.,0.,0.314928,0.,0.,0.,0.,0.148786,0.,0.,0.,0.,0.,0.,0.,0.,0.,0.,0.,0.442816,0.,0.,0.,0.847872,0.4132,0.,0.,0.,0.,0.,0.,0.,0.,0.,0.,0.,0.,0.,0.,0.,0.877022,0.,0.,0.,0.,0.,0.,1.976124,1.976124,0.,0.,0.,0.,0.,0.121125,0.241302,0.,0.,0.,0.,0.,0.,0.,0.507658,0.,0.,0.,0.535324,0.153406,0.,0.,0.,0.,0.541314,0.,0.49464,0.,0.,0.,0.,0.,0.,0.,0.,0.,0.,0.730994,0.,0.,0.,0.,0.,0.087357,0.,0.,0.,0.,0.,0.,0.,0.,0.420552,0.,0.,0.,0.,0.,0.,0.,0.,0.,0.,0.,0.,0.374024,0.,0.246824,0.,0.,0.,0.,0.,0.260993,0.,0.260993,0.,1.231053,1.231053,1.231053,0.,0.,0.,0.,0.,0.,0.,0.,0.,0.743119,0.,0.,0.,0.,0.,0.,0.,0.,0.,0.,0.,1.037718,0.,0.,0.548397,0.234939,1.037718,0.,0.,0.,0.,0.,0.,1.037718,0.,0.,0.,0.,0.,0.,0.,0.,0.,0.,0.,0.211072,0.,0.,0.,0.,0.,0.,0.,0.,0.211072,0.,0.,0.,0.,0.,0.,0.,0.,0.,0.,0.,0.,0.,0.,1.143978,0.477933,0.,0.,0.,0.462583,0.,0.462583,0.,0.,0.,0.,0.,0.,0.,0.53453,0.,0.,0.,0.,0.53453,0.,0.,0.895778,0.423748,0.,0.,0.,0.,0.,1.59177,1.59177,0.,0.306429,0.,0.,0.,0.,0.,0.563195,0.,0.,0.,0.,0.,0.,0.,0.,0.,0.,0.,0.,0.,0.,0.,0.,0.,0.,0.,0.,0.842157,0.,0.,0.,0.446315,0.,0.446315,0.,0.,0.,0.122471,0.,0.,0.,0.,0.,0.,0.,0.,0.,0.,0.,0.107634,0.,0.,0.,0.,0.,0.,0.,0.,0.411507,0.,0.,0.,0.,0.,0.,0.,0.,0.,0.,0.,0.,0.,0.214649,0.071884,0.,0.,0.,0.,0.,0.,0.,0.,0.,0.,0.,0.,0.,0.,0.,0.,0.,0.,0.,0.,0.,0.,0.,0.,0.,0.,0.,0.,0.,0.,0.,0.,0.,0.,0.,0.,0.,0.,0.,0.,0.,0.,0.,0.,0.,0.,0.,0.,0.,0.,0.,0.,0.,0.,0.,0.,0.,0.,0.,0.,0.,0.,0.,0.,0.,0.,0.,0.,0.,0.,0.,0.,0.,0.,0.,0.,0.,0.,0.,0.,0.,0.,0.,0.,0.,0.,0.,0.,0.,0.,0.,0.,0.,0.,0.,0.,0.,0.,0.,0.,0.,0.,0.,0.,0.,0.,0.,0.,0.909853,0.,0.,0.,0.,0.,0.442728,0.,0.,0.,0.288887,0.,0.,0.,0.,0.,0.,0.810961,0.810961,0.,0.810961,0.810961,0.,0.,0.,0.,0.,0.570667,0.,0.,0.,0.,0.,0.34992,0.,0.,0.347369,0.,0.,0.,0.,0.,1.392123,0.,0.,0.,0.,0.,0.,0.,0.,0.227446,0.,0.227446,0.,0.,0.,0.,0.,0.,0.,0.,0.,0.,0.,0.,0.,0.,0.,0.,0.,0.,0.,0.,0.,0.,0.,0.,0.,0.,0.,0.,0.,0.,0.,0.,0.,0.,0.,0.,0.,1.708063,0.,0.,0.,0.,0.,0.,0.329061,0.,0.,0.,0.070307,0.,0.,0.,0.,0.,0.,0.,0.,0.,0.756768,0.,0.,0.,0.210693,0.,0.195126,0.,0.,0.,0.,0.,0.,0.,0.,0.707101,0.,0.,0.,0.,0.180677,0.,1.002495,1.036727,0.394616,0.,0.303213,0.,0.,0.,0.,0.,0.,0.,0.,0.,0.,0.,0.,0.,0.,0.737211,0.,0.,0.,0.371289,0.,0.,0.,0.,0.,0.,0.,0.194935,0.,0.,0.,0.37012,0.37012,0.,0.,0.,0.,0.,1.076555,0.,0.,0.390461,0.,0.,0.,0.473534,0.,0.,0.,0.,0.,0.,0.,0.473534,0.,0.,0.,0.,0.,0.,0.,0.,0.,0.,0.,0.,0.,0.,0.,0.,1.048624,0.,0.391615,0.,0.,0.,0.,0.,0.,0.,0.,0.,0.,0.216374,0.,0.,0.,0.216374,0.,0.,0.,0.,0.,0.317751,0.,0.,0.,0.,0.,0.,0.,0.,0.,0.,0.,0.,0.,0.,0.,0.,0.,0.,0.,0.38661,0.305202,0.,0.,0.,0.29569,0.,0.,0.,0.,0.,0.,0.,0.,0.,0.809176,0.,0.,0.501979,0.606837,0.630454,0.363366,0.,0.,0.,0.477267,0.485003,0.,0.,0.330803,0.,0.,0.239782,0.,0.,0.,0.239782,0.,0.,0.,0.,0.,0.118292,0.,0.,0.,0.,0.,0.,0.,0.,0.,0.,0.,0.,0.,0.,0.,0.,0.,0.,0.,0.,0.,0.,0.,0.,0.,0.,0.,0.,0.,0.,0.,0.,0.,0.,0.,0.,0.,0.,0.,0.,0.,0.,0.,0.,0.,0.,0.,0.,0.,0.,0.120777,0.,0.,0.,0.,0.,0.,0.,0.,0.,0.,0.,0.,0.,0.,0.,0.,0.,0.,0.,0.,0.,0.,0.,0.,0.,0.,0.,0.,0.,0.,0.,0.,0.,0.,0.,0.,0.,0.,0.,0.,0.,0.,0.,0.,0.,0.,0.,0.,0.,0.,0.,0.,0.,0.,0.,0.,0.,0.,0.,0.,0.,0.,0.,0.399314,0.193051,0.,0.,0.,0.,0.,0.,0.,0.,0.,0.,0.,0.,0.,0.366536,0.567811,0.,0.,0.629451,0.787118,0.,1.086701,0.,0.,0.,0.,0.,0.635311,0.210312,0.,0.,0.,0.,0.,0.,0.,0.,0.,0.,0.,0.,0.,0.,0.,0.,0.,0.,0.,0.,0.,0.976401,0.,0.,0.,0.,0.,0.,0.22032,0.,0.512231,0.,0.,0.,0.,0.,0.,0.,0.,0.,0.,0.12505,0.,0.152979,0.,0.,0.,0.,0.,0.152979,0.,0.152979,0.,0.,0.,0.,0.,0.,0.,0.,0.,0.,0.,0.,0.,0.,0.,0.12505,0.,0.12505,0.,0.,0.,0.211385,0.,0.,0.122306,0.968584,0.,0.,0.183959,0.,0.,0.,0.,0.,0.183959,0.,0.,0.,0.,0.,0.,0.,0.,0.872318,0.,0.,0.,0.,0.,0.,0.,0.,0.,0.,0.,0.617937,0.,0.,0.449646,0.,0.449646,0.,0.,0.,0.,0.,0.208313,0.,0.,0.,0.,0.,0.429687,0.,0.,0.,0.,0.,0.,0.,0.,0.,0.,0.,0.,0.,0.,0.,0.,0.,0.,0.631751,0.631751,0.,0.,0.,0.,0.,0.,0.,0.,0.,0.,0.,0.,0.,0.,0.,0.,0.293532,0.320468,0.,0.,0.,0.,0.,0.,0.,0.,0.,0.,0.639389,0.21066,0.,0.,0.,0.,0.,0.,0.,0.,0.,0.,0.,0.382255,0.,0.390736,0.,0.,0.,0.390736,0.,0.,0.,0.,0.,1.017045,0.153889,0.,1.017045,0.,0.,0.,0.,0.,0.,0.233293,0.,0.399135,0.,0.,0.399135,0.,0.,0.307132,0.,0.,0.,0.307132,0.,0.,0.,0.,0.,0.313074,0.315235,0.,0.,0.,0.073051,0.,0.,0.,0.,0.,0.,0.,0.,0.379666,0.,0.,0.537464,0.,0.,0.379666,0.,0.,0.,0.,0.,0.537464,0.,0.,0.,0.,0.,0.,0.395438,0.,0.,0.,0.,0.,0.,0.,0.,0.,0.,0.,0.,0.,0.,0.,0.,0.,0.,0.,0.,0.210464,0.,0.,0.,0.,0.,0.,0.,0.,0.,0.,0.,0.,0.,0.,0.,0.,0.,0.527258,0.,0.,0.954153,0.603891,0.,0.,0.187226,0.,0.,0.,0.,0.,0.,0.,0.,0.,0.,0.,0.,0.,0.271256,0.,0.,0.,0.,0.,0.414411,0.,0.,0.,0.,0.37823,0.37823,0.,0.37823,0.,0.,0.525891,0.74845,0.,0.,0.,0.,0.,0.,0.,0.,0.,0.096465,0.,0.,0.38295,0.638473,0.38295,0.,0.,0.,0.,0.,0.,0.,0.,0.,0.,0.,0.,0.,0.,0.,0.,0.,0.,0.,0.,0.,0.,0.,0.440161,0.762029,0.|0.,1.322485,0.,0.,0.641723,0.428746,1.322485,0.,0.,0.,0.,0.,0.,1.738576,1.738576,0.,0.,0.,0.,0.,0.,0.,0.,0.760288,0.252129,0.372136,0.534894,0.525467,0.,0.484009,0.,0.,0.484009,0.,0.,0.538947,1.615805,0.853314,0.,0.,0.75357,0.,0.,0.,0.,0.,0.,0.,0.,0.,0.,0.,0.,0.,0.,0.,0.,0.,0.,0.,0.146728,0.,0.,0.,0.,0.,0.,0.,0.,0.146728,0.,0.,0.,0.,0.,0.,0.,0.,0.108657,0.,0.,0.,0.,0.,0.,0.,0.,0.146728,0.,0.,0.,0.,0.,0.,0.,0.,0.,0.,0.,0.,0.,0.,0.079283,0.,0.,0.,0.,0.,1.04858,1.535003,0.592705,0.923766,0.,0.,0.,0.,0.,0.,0.,0.,0.,0.,0.,0.,0.,0.,0.,0.,0.,0.,0.,0.,0.,0.,0.,0.,0.,0.,0.,0.,0.,0.,1.223114,0.894984,0.,0.,1.606058,0.,0.,0.,0.500775,0.,0.500775,0.,0.500775,0.,0.,0.,0.,0.,0.,0.616057,0.868312,0.492184,0.829051,0.,0.,0.535231,0.,0.,0.,0.,0.,0.,0.,0.,0.,0.,0.045294,0.,0.,0.,0.,0.,0.,0.,0.,0.,0.,0.,0.,0.,0.,0.,0.,0.,0.,0.,0.,0.,0.,0.,0.,0.,0.,0.061738,0.,0.,0.,0.888985,0.888985,0.,0.,0.,0.,0.,0.,0.,0.,0.,0.,0.,0.141551,0.,0.,0.,1.335956,0.,0.,0.,0.,0.,0.,0.,0.,0.,0.,0.,0.,0.611886,0.611886,0.611886,0.,0.,0.,0.,0.251222,0.,0.,0.551941,0.,0.,0.,0.259747,0.,0.,0.,0.,0.,0.,0.,0.,0.,0.,0.,0.,0.,0.,0.,0.,0.,0.,0.,0.,0.,0.,0.,0.,0.,0.,0.,0.,0.,0.,0.,0.,0.007951,0.,0.,0.,0.,0.,0.,0.,0.,1.019588,0.822465,0.,0.454861,1.019588,0.822465,0.,0.298074,0.279699,0.,0.,0.269342,0.,1.750262,1.240847,0.,0.,0.,0.,0.,0.,0.,0.,0.,0.,0.,0.,1.276634,0.428305,0.,0.,0.,0.,0.,0.,0.,0.,0.,0.,0.,1.808127,0.679511,0.,0.,0.,0.614674,1.808127,0.94769,0.758541,0.,0.,0.567191,0.,0.,0.724834,0.841275,0.,0.,0.242641,0.481179,0.724834,0.841275,0.841275,0.,0.,0.,0.,0.,0.,0.,0.,0.222334,0.,0.,0.,0.327633,0.08477,0.,0.,0.,0.08477,0.,0.,0.,0.,0.,0.,0.,0.184437,1.480466,0.,1.480466,0.,0.70637,0.70637,1.220782,0.,0.,1.105307,0.827326,1.247033,0.,0.422928,0.467655,0.,0.,0.,0.435784,0.50405,0.,0.,0.,0.422928,0.435784,0.467655,0.,0.,0.467655,0.,0.,0.,0.,0.,0.,0.,0.,0.,0.50405,0.268806,0.,0.,0.,0.,0.,0.293112,0.,0.,0.,0.,0.,0.687802,0.,0.396291,0.,0.,1.654213,1.18702,0.,0.,0.243873,0.,1.108179,0.816123,0.,0.,0.,0.,0.,0.,0.423931,1.124573,1.123831,1.328145,0.566458,0.,0.,0.,0.538596,0.,0.,0.849695,0.,0.,0.,0.734024,0.719515,0.,0.,0.,0.,0.19303,0.732842,0.2388,0.734024,0.,0.,0.302811,0.,0.302811,0.,0.,0.,0.,0.,0.,0.,0.,0.,0.,0.,0.,0.,0.,0.,0.,0.,0.,0.163861,0.,0.,0.,0.,0.,0.,0.,2.197294,0.860579,0.,0.,0.,0.209127,0.555716,0.,0.,0.555716,0.,0.,0.,0.,0.,0.,0.,0.,0.,0.555716,0.,0.209127,0.555716,0.,0.,0.,0.,0.,0.,0.,0.,0.,0.,0.347437,0.,0.,0.,0.347437,0.,0.,0.,0.,0.,0.760066,0.,0.785402,0.,0.785402,0.,0.820945,0.901131,1.091873,0.,0.,0.140451,0.,0.,0.,0.325925,0.,0.,0.,0.,0.,0.,0.,0.903949,0.,0.,0.,0.,0.,0.,0.,2.04771,0.,0.122618,0.,0.333581,0.437462,0.304218,0.851119,0.,0.,0.,1.210699,0.,0.,1.366167,0.,0.958381,0.,0.958381,0.857231,0.,0.,0.,0.,0.,0.,0.,0.,0.,0.277599,0.,0.,0.,0.538323,0.,0.,0.,0.,0.278945,0.,0.278945,0.,0.,0.,0.,0.,0.278945,0.,0.,0.,0.,0.,0.,0.,0.,0.,0.,0.,0.,0.,0.,0.,0.,0.,0.278945,0.,0.,0.,0.,0.,0.,0.,0.,0.,0.,0.,0.,0.,0.,0.,0.,1.044483,0.654533,0.,1.359178,0.,0.,0.,0.,0.,0.,0.,0.,0.887375,0.,0.,0.,1.500844,0.,0.,0.,0.,0.,0.,0.,0.,0.,0.,0.,0.,0.,0.,0.,0.,0.,0.,0.,0.,1.776466,1.776466,0.,0.,0.27123,0.,0.,0.426703,0.199878,1.059631,0.,0.,0.,0.,0.,1.059631,0.,0.,0.,0.,0.,0.46416,0.,0.,0.,0.418226,0.698561,0.,0.,0.,0.,0.,0.,0.627072,0.369476,0.,0.,0.323879,0.546197,0.,0.,0.,0.,0.,0.,0.,0.,1.363991,0.,0.,0.827009,0.,1.249753,0.,1.249753,0.81375,0.,0.747097,0.,0.,0.,0.,0.,0.,0.,0.,0.,0.,0.,0.,0.,0.,0.,0.,0.,0.,0.,0.,0.,0.,0.,0.,0.635748,0.,0.845079,0.,0.,0.,0.636593,0.,0.,0.,0.,0.,0.,0.,0.,0.382536,0.324792,0.,0.,0.,0.,0.266783,0.429053,0.,0.,0.,0.429053,0.330633,0.,0.,0.,0.,0.,0.,0.,0.,0.346493,0.327066,0.,0.,0.,0.,0.,0.9036,0.,0.,0.,0.,0.,0.,0.,0.,0.,0.,0.,0.,0.,0.,0.,0.,0.,0.,0.463689,0.,0.,0.,0.,0.,0.463689,0.,0.,0.,0.,0.,0.,0.,0.,0.,0.,0.,0.368905,0.,0.943066,0.,1.006817,1.006817,0.,0.,0.,0.,0.,0.,0.,0.,0.,0.,0.,0.,0.,0.,0.,0.,0.,0.,0.,0.,0.,0.169997,0.318681,0.,0.,0.,0.,0.318681,0.,0.,0.,0.,0.,0.,0.,0.,0.,0.,0.,0.273967,0.,0.,0.,0.,0.,0.,0.,0.,0.,0.,0.,0.,0.,0.,0.,0.,0.,0.,0.,0.,0.,0.,0.,0.,0.,0.,0.,0.,0.,0.375926,0.,0.,0.,0.,0.,0.,0.,0.,0.76834,0.,0.,1.143953,0.,0.,0.,0.,0.,0.111193,0.086934,0.202103,0.,0.,0.066375,0.,0.,0.,0.,0.202103,0.,0.,0.,0.,0.,0.,0.,0.,0.,0.,0.,0.,0.,0.,0.,0.,0.,0.,0.,0.,0.,0.,0.,0.,0.,0.,0.,0.,0.,0.,0.,0.,0.,0.,0.,0.,0.,0.,0.,0.,0.,0.,0.,0.,0.,0.,0.,0.,0.,0.324516,0.,0.980854,0.,1.313646,1.512848,0.,0.,0.642829,0.,0.642829,0.880568,0.481831,0.,0.,0.,0.,0.,0.,0.,0.,0.880568,0.,0.,0.,0.,0.,0.880568,0.,0.,0.,0.,0.,1.557198,0.96998,0.,0.,0.,0.,0.,0.434045,0.434045,0.434045,0.,0.,0.,0.,0.,0.,0.,0.,0.,0.,0.577988,0.577988,0.,0.,0.,0.,0.,0.,0.,0.,0.236835,0.,0.236835,0.,0.,0.,0.,0.,0.,0.,0.236835,0.,1.308544,1.308544,0.332966,0.870887,0.,1.090157,0.,0.,0.,0.,0.,0.,0.,0.,0.,0.,0.,0.629486,0.,0.,0.,0.478184,0.,0.366074,1.044032,0.747673,0.728676,0.,0.,0.835967,0.677387,0.604931,0.,0.,0.,0.680574,0.680681,0.,0.,0.262499,0.555933,0.,0.,0.680574,0.,0.,0.,0.519122,0.,0.,0.,0.,0.,0.,0.,0.,0.426975,0.699154,0.,0.,0.,0.,1.290898,0.,1.290898,0.,1.290898,0.,0.259833,0.,1.574074,0.422904,0.,0.208127,1.655542,0.,0.,0.,0.,0.,0.,0.,0.,0.,0.,0.,0.,0.,0.,0.,0.,0.,0.,0.,0.,0.,0.,0.,0.,0.303231,0.469307,0.,0.,0.,0.,0.,0.,0.,0.,0.033193,0.469307,0.,0.,0.,0.,0.469307,0.,0.,0.,0.,0.714645,0.,0.,0.,0.833939,0.49868,0.,0.,0.613328,0.,0.,0.,0.,0.,0.,0.,0.,0.383185,0.,0.,0.383185,1.309959,0.522191,0.,0.,0.,0.453637,0.702837,1.684399,0.,0.430334,0.772732,0.,0.780064,0.37274,0.658976,0.,0.,0.,0.,0.179992,0.,0.300172,0.484225,0.,0.,0.484225,0.,0.,0.,0.,0.,0.,0.,0.,0.573986,0.177736,0.,0.,0.,0.,0.,0.,0.539095,0.980299,0.,0.,0.513269,1.702592,0.,0.,0.,0.,0.,0.,0.,0.286825,0.159694,0.,0.,0.,0.,0.,0.,0.,0.,0.,0.,0.,0.,0.,0.361392,0.215115,0.,0.,0.,0.,0.,0.,0.,0.529982,0.319831,0.543612,0.,0.,1.102415,0.674046,0.,0.982577,0.,0.,1.864852,0.,0.,0.357049,0.250234,0.,0.,0.,0.,0.687844,0.,0.,0.,1.561109,0.,0.,0.,0.,0.,0.,0.,0.,0.,0.,0.038793,1.364411,1.364411,0.367872,0.85198,0.,0.,1.057311,0.,0.,0.,0.640891,0.,0.371479,0.,0.,1.574547,1.819804,0.,0.,0.,0.,0.,0.,0.,0.,0.,0.,0.,0.,0.,0.,0.,0.,0.,0.,0.,0.,0.,0.,0.,0.,0.,0.,0.,0.,0.,0.,0.,0.,0.,0.,0.,0.,0.,0.478508,0.,0.283878,0.,0.,0.,0.,0.,1.255207,0.,0.,0.,0.,0.,0.,0.363501,0.,0.,0.,0.,0.,0.365153,0.544574,0.,0.,0.,0.,0.,0.,0.,0.,0.,0.,0.,0.,0.,0.,0.,0.,0.,0.,1.530917,0.738579,0.874456,0.955841,0.,0.,0.,2.012839,0.,0.,0.,0.,0.,0.,0.,0.,0.,0.730404,0.462395,0.358118,0.650852,0.925766,0.,1.051358,0.,0.,0.069742,0.,0.,0.188434,0.335029,0.,0.,0.,0.,0.,0.,0.,0.578786,0.,0.,0.,0.,1.221831,0.,0.,0.,0.,0.,0.,0.,0.,0.289115,0.364513,0.,0.,0.,0.,0.,0.,0.,1.15204,0.,0.,0.,0.84994,0.,0.,0.,0.,0.,0.,0.,0.,0.,0.70196,0.,0.,0.,0.468879,0.468879,0.,0.,0.,0.,0.,0.420354,0.,0.,0.,0.,0.,0.,0.,0.,0.,0.237546,0.,0.,0.,0.,0.,0.,0.,0.,0.,0.,0.,0.215426,0.,0.181136,0.,0.,0.,1.486916,0.,1.486916,0.941084,0.,0.,0.,0.283944,0.,0.,0.,0.,0.,0.146237,0.,0.141943,0.,0.,0.,0.647082,0.,0.035959,0.,0.,0.,0.435859,0.435859,0.,0.,0.,0.,0.,0.,0.,1.126399,0.,0.,0.,0.179283,0.,0.,0.,1.179652,0.982911,0.,0.493388,0.464039,0.618016,0.424437,0.441018,0.394191,0.,0.,0.,0.,0.,0.,0.,0.,0.,0.686792,0.,0.910336,0.,0.,0.,0.,0.,0.,0.,0.,0.,0.,0.,0.170995,0.,1.044973,0.,0.,0.,0.978364,0.240528,0.,1.776542,0.76557,0.,0.471439,0.,0.,0.,0.,0.,0.,0.,0.,0.339884,0.,0.,0.,0.,0.,0.124032,0.,0.,0.,0.,0.,0.288311,0.,0.,0.,0.,0.,0.,0.,0.,0.,0.,0.59999,0.,0.,0.,0.,0.,0.,0.,0.,0.,0.,0.832845,0.832845,0.,0.832845,1.264545,0.,1.518531,0.,0.,0.,0.,0.313961,0.,0.,0.,0.,0.,0.,0.,0.,0.,0.,0.814903,0.814903,0.,0.,0.,0.,0.219956,0.,0.,0.,0.,0.,0.,0.,1.294062,0.,0.,0.,0.884409,0.754848,0.,0.,0.,1.005857,0.,0.,0.,0.,0.,0.,0.,0.,0.,0.,0.,0.,0.,0.,0.,0.,0.,0.,0.,0.,0.,0.,0.,0.,0.,0.,0.,0.,0.,0.,0.,0.,0.,0.423458,0.417038,0.,0.,0.,0.,0.,1.284404,0.,0.797334,0.,0.265087,0.337593,0.,0.,0.,0.,0.477547,0.96024,0.942047,0.,0.,0.,0.344705,0.479361,0.96024,0.942047,0.,0.,0.,0.,0.,0.,0.,0.,0.,0.,0.,0.344705,0.30445,0.96024,0.942047,0.,1.335015,1.001072,0.,0.,0.,0.,0.,0.991765,0.,0.,0.,0.,0.,0.99702,0.,0.,0.,1.027659,1.584183,0.,1.584183,0.,0.,0.,1.851774,1.851774,0.,0.,0.505043,0.,0.,0.,0.,0.,0.505043,0.,0.,0.570654,0.696201,0.,0.,0.899749,0.566841,0.,0.,0.920291,0.,0.920291,0.590878,0.714323,0.,0.714323,0.,0.,0.,0.,0.714323,0.,0.,0.,1.227807,0.,0.,0.,0.,0.,0.244274,0.,0.,0.,0.030503,0.,0.030503,0.,0.,0.,0.33911,0.,0.,1.697618,1.884901,0.,0.,0.,0.,0.,0.,0.,0.,0.,0.,0.,0.,0.,0.,0.500891,0.,0.646865,0.,0.,0.,0.,0.,0.398365,0.398365,0.398365,0.,2.226784,2.226784,2.226784,0.,0.,0.,0.,0.,0.,0.794519,0.,0.,0.,0.,0.,0.,0.,0.,0.,0.,0.,1.42645,0.,0.,0.751988,0.404838,1.42645,1.42645,0.,0.,0.,0.,0.,1.42645,0.,0.,0.,0.,0.,0.,0.,0.,0.,0.194155,0.,0.,0.,0.,0.,0.,0.,1.248187,0.704169,0.,0.,0.,0.,0.,0.,0.621337,0.,0.,0.,0.,0.,0.,0.,0.326466,0.,0.,0.,0.,0.326466,1.118363,0.972007,0.517804,0.596342,0.,0.,0.,0.,0.,0.881478,0.585995,0.,0.436437,0.,0.90869,0.815623,0.90869,0.815623,0.,0.,0.,0.,0.,0.,0.,0.,0.,0.,0.,0.,0.,0.,0.,0.,0.,0.,0.,0.,0.,0.,0.,0.,0.,0.,0.,0.,0.,0.,0.,0.,0.,0.,0.,0.,0.,0.,0.,0.,0.,0.,0.,0.,0.,0.,1.383681,0.,0.,0.,0.,0.972917,0.559697,0.972917,0.559697,0.972917,0.,0.972917,0.,0.,0.,0.,0.,0.,0.177553,0.823385,0.,0.390916,0.60598,0.,0.,0.,0.,0.,0.390713,0.,0.,0.,0.,0.756596,0.,0.782378,0.756596,0.,0.,0.,0.,0.,0.223376,0.090019,0.15044,0.,0.,0.,0.,0.,0.,0.,0.,0.,0.,0.,0.,0.,0.,0.,0.,0.,0.,0.,0.,0.,0.,0.,0.,0.,0.,0.,0.,0.,0.,0.,0.,0.,0.,0.,0.,0.,0.,0.,0.,0.,0.,0.,0.,0.,0.,0.,0.,0.,0.,0.,0.,0.,0.,0.,0.,0.,0.,0.,0.,0.,0.,0.,0.,0.,0.,0.,0.,0.,0.,0.,0.,0.,0.,0.,0.,0.,0.,0.,0.,0.,0.,0.,0.,0.,0.,0.,0.,0.,0.,0.,0.,0.,0.,0.,0.,0.,0.,0.,0.,0.,0.,0.,0.,0.,0.,0.,0.,1.017024,0.,0.,0.,0.,0.,0.,0.,0.,0.,0.,0.201576,0.,0.,0.,0.,0.,0.,1.332086,1.332086,1.332086,1.332086,1.332086,0.,0.,0.,0.,0.,0.,0.,1.162736,0.20839,0.,0.,0.,0.,0.,0.,0.833613,1.343148,0.,0.,0.656502,0.,0.,0.,0.,0.,1.369788,0.,0.457791,0.,0.,0.,0.,0.,0.,0.,0.457791,0.,0.260245,0.,0.260245,0.,0.457791,0.,0.,0.,0.,0.,0.457791,0.,0.,0.,0.,0.,0.,0.,0.457791,0.,0.,0.,0.,0.673882,0.673882,0.,0.,0.,0.,0.,1.651924,0.782493,1.78197,0.,0.,0.,0.,0.745306,0.210529,0.396186,0.396186,0.,0.,0.,0.396186,0.,0.396186,0.,0.210529,0.,0.396186,0.,0.,0.,0.,0.,0.,0.,0.,0.,0.,0.,0.345438,0.,0.430065,0.,0.,0.,1.775671,0.,0.,0.,0.,0.,0.,0.,0.138446,1.385779,0.,1.204165,0.500779,0.701763,0.150742,0.,0.,0.,0.572735,0.,0.,0.,0.380241,0.,0.,0.,0.,0.,0.227905,0.,0.,1.538578,0.635345,0.,0.,1.538578,1.144315,0.609582,0.,0.,0.,0.,0.,0.,0.,0.518461,0.,0.,0.,0.,0.,0.,0.,0.,0.,0.,0.,0.,0.,0.470068,0.,0.,0.,0.,0.,0.,0.,0.,0.,0.,0.,0.,0.,0.,0.,0.,0.,0.195925,0.,0.,0.,0.,0.,0.,0.,0.,0.,0.,0.970984,0.,0.885901,0.,0.,0.,0.,0.,0.,0.,0.,0.,0.,0.,0.141284,0.,0.,0.,0.141284,0.,0.093962,0.,0.,0.,0.,0.441706,0.,0.,0.493002,0.,0.,0.503586,0.,0.503586,0.,0.,0.,0.,0.,0.,0.,0.518366,0.518366,0.,0.,0.,0.,0.,0.848204,0.875753,0.,0.,0.,0.575693,0.517042,0.,0.,0.,0.848204,0.575693,0.875753,0.,0.,0.517042,0.307659,0.,0.,0.,0.,0.828597,0.764003,1.113414,0.884056,1.625294,0.,0.,0.,0.,0.828112,1.376013,0.690538,0.,0.,0.380999,0.,0.493001,0.,0.,0.,0.,0.,0.157088,0.,0.,1.004796,1.004796,0.,0.,0.242669,0.,0.,0.,0.,0.,0.,0.348162,0.,0.354737,0.,0.,0.,0.,0.,0.,0.,0.,0.,0.,0.,0.,0.,0.,0.,0.,0.,0.,0.,0.,0.,0.,0.,0.,0.,0.,0.,0.,0.,0.,0.,0.,0.,0.,0.,0.204942,0.,0.,0.,0.,0.,0.,0.,0.,0.,0.,0.,0.,0.,0.,0.,0.,0.,0.,0.,0.,0.,0.,0.,0.204942,0.,0.,0.,0.,0.,0.,0.,0.,0.,0.,0.,0.,0.,0.,0.,0.,0.,0.,0.,0.,0.,0.,0.,0.,0.,0.,0.,0.,0.,0.,0.,0.,0.,0.,0.340545,0.,0.,0.,0.785657,0.,1.470641,0.430401,0.279408,0.358816,0.,0.,0.,0.,0.,0.,0.,0.,0.,0.,0.,0.,0.,0.661885,0.,0.,0.207972,1.025887,0.,1.101661,0.,0.,0.,0.,0.709755,0.265854,0.351229,0.,0.,0.,0.,0.,0.,0.,0.,0.,0.,0.,0.,0.,0.,0.,0.,0.,0.,0.,0.,0.,0.,0.496553,1.762716,0.,0.,0.,0.68448,0.,0.,0.,0.610699,0.,0.,0.,0.32608,0.,0.,0.32608,0.,0.,0.,0.,0.,0.,0.,0.,0.,0.,0.,0.,0.32608,0.32608,0.,0.,0.,0.,0.,0.,0.,0.311738,0.340305,0.,0.,0.,0.,0.,0.,0.,1.576453,0.205905,0.,0.801582,1.011383,0.394782,0.394782,0.,0.,0.,0.,0.,0.394782,0.,0.,0.,0.,0.,0.,0.,0.,0.,0.,0.816162,0.,0.,0.,0.,0.,0.,0.,1.016526,0.,0.,0.,0.,0.,0.,0.,0.652502,0.501546,0.,0.,0.420245,0.,0.48969,0.,0.420245,0.48969,0.,0.,0.,0.,0.313521,0.,0.,0.,0.,0.,0.623396,0.,0.,0.,0.,0.,0.,0.,0.,0.,0.,0.796844,0.,0.,0.,0.,0.,0.,0.,1.114454,1.114454,1.118339,0.,0.,0.,0.,0.,0.,0.,0.,0.,0.,0.,0.,0.,0.,0.,0.546505,0.294832,0.,0.,0.,0.,0.,0.,0.,0.,0.,0.,0.,0.,0.,0.,0.,1.204916,0.19154,0.,0.,0.,0.19154,0.,0.,0.,0.,0.,0.,0.,1.182384,0.880195,0.,1.182384,0.,0.,0.,0.,0.,1.182384,0.,0.,0.,0.,0.,0.,0.,0.187094,0.119412,1.141166,0.168111,0.424497,0.356146,1.141166,0.,0.,0.,0.,0.,0.,0.262595,0.,0.,0.470009,0.,0.,0.,0.260322,0.,0.,0.661762,0.,0.,0.,0.,0.,0.260322,0.661762,0.,0.,0.,0.,0.,0.,0.,1.033427,0.329697,0.,0.,0.,0.,0.,0.,1.253071,0.,0.,0.,0.420007,0.564815,0.,0.,0.356916,0.420007,0.,0.,0.,0.,0.,0.,0.,0.,0.,0.,0.356916,0.,0.,0.,0.,0.,0.,0.,2.286207,0.579035,0.1451,0.,0.,0.862192,0.,0.,0.,0.,0.,0.,0.,0.,0.,0.,0.,0.,0.,0.,0.,0.,0.,0.,0.,0.,0.,0.,0.,1.197004,0.,0.953845,0.,0.,0.,0.,1.433141,1.093042,0.153901,0.,0.,0.,0.,0.,0.987035,0.,0.,0.449967,0.,0.,0.,0.926817,0.,0.926817,0.59843,0.,0.,0.,0.2042,0.,0.,0.,0.,1.283682,0.,0.,0.,0.,0.,0.626182,0.,0.,0.,0.,0.,0.,0.,0.61331,0.,0.,0.270346,0.,0.,0.,1.413565,1.572295,0.,1.413565,0.,0.,0.,0.,0.,0.339539,0.,0.,0.,0.,0.,0.,0.,0.,0.,0.,0.,0.,0.,0.,0.,0.,0.,0.,0.,1.192558,0.,0.,0.927441
I|0.,0.,0.,0.,0.,0.,0.,0.,0.,0.,1.735692,2.477447,0.,0.,0.,0.,0.,0.,0.,0.,0.,0.,0.,0.,0.,0.,0.,0.,0.,0.,0.,0.,0.,0.,0.,0.,0.,0.,1.562069,0.,0.,0.,0.,0.,1.562069,0.,0.,0.,0.,0.,0.,0.,0.,0.,0.,0.,0.,0.,0.,0.,0.,0.,0.,0.,1.829107,0.,0.,0.,0.,0.,0.,0.,0.,0.,0.,1.051178,0.,0.,0.,0.,0.,0.,0.,0.,0.,0.,0.,0.,0.,0.,0.,0.,0.,0.,0.,0.,0.,1.057396,1.057396,0.,0.,0.,0.,0.,0.,0.,0.,0.,0.,0.,0.,0.,0.,0.,0.,0.,0.,0.,0.,0.,0.,0.,0.,0.,0.,0.,0.,0.,0.,0.,0.,0.,0.,0.,0.,0.,0.,0.,0.,0.,0.,0.,0.,0.,0.,0.,0.,0.,0.,0.,0.,0.,0.,1.560946,0.,0.,0.,1.533433,0.,0.,0.,0.,0.,0.,0.,0.,0.,0.,0.,0.,0.,0.,0.,0.,0.,0.,0.,0.,0.,0.,0.,0.,0.,0.,0.,0.,0.,0.,0.,0.,0.768298,0.,0.,0.,0.,0.,0.,0.,0.,0.,0.,0.,0.,0.,0.,0.,0.,0.,0.,0.,0.,0.,0.,0.,0.,0.,0.,0.,0.,0.,1.478276,0.,0.,0.,0.,0.,0.,0.,0.,0.,0.,0.,0.,0.,0.,0.,0.,0.,0.,0.,0.,0.,0.,0.,0.,0.,0.,0.,0.,0.,0.,0.,0.,0.,0.,0.,0.,0.,0.,0.,0.,0.,0.,0.,0.,0.,0.,0.,0.,0.924907,0.,0.,0.,0.,0.,0.,0.,0.,0.,0.,0.,0.,0.,0.,0.,0.,0.,0.,0.,0.,0.,0.,0.,0.,0.,0.,0.,0.,0.,0.,0.,0.,0.,0.,0.,0.,0.,0.,0.,0.,0.,0.,0.,0.,0.,0.,0.,0.,0.,0.,0.,0.,0.,0.,0.,0.,0.,0.,0.,1.072186,0.,0.,0.,0.,0.,0.,0.,0.,1.051404,0.,0.,0.,0.,0.,0.,0.,0.,0.,2.411791,0.,0.,0.,0.,0.,1.77913,0.,0.,0.,0.,0.,0.,1.253547,0.,0.,0.,0.,0.,0.,0.,0.,0.,0.,0.,0.,0.,0.,1.893022,0.,0.,0.,0.,0.,0.,0.,0.,1.47295,0.,0.,1.910343,0.,0.,0.,0.,0.,0.,0.,0.,0.,0.,0.,0.,0.,0.,0.,0.,0.,0.,0.,0.,1.663917,0.,0.,0.,0.,1.515878,0.,0.,0.,0.,0.,2.600909,2.600909,0.,0.,0.,0.,0.,0.,0.,0.,0.,0.,2.280339,0.,1.936979,0.,0.,0.,1.923474,0.,1.006155,0.,0.,0.,0.,0.,0.,0.,0.,0.,0.,0.892408,0.,0.,0.,0.,0.,0.,0.,0.,0.,0.,0.,0.,0.,0.,0.,0.,0.,0.,0.,0.,0.,0.,0.,0.,0.,0.,0.,0.,0.,0.,0.,0.,0.,0.,0.,0.,0.,0.,0.,0.,0.,0.,0.,0.,0.,0.,0.,0.,0.,0.,0.,0.,0.,0.,0.,0.,0.,0.,0.,0.,0.,0.,0.,0.,0.,0.,0.,0.,0.,0.,1.371966,0.,0.,0.,0.,0.,0.,0.,0.,0.,0.,0.,0.,0.,0.,0.,0.,0.,1.789103,0.,0.,0.,0.,0.,0.,0.,0.,0.,0.,0.,0.,0.,0.,0.,0.,0.,0.789584,0.,0.,0.,0.,0.,0.,0.,0.,0.,0.,0.,0.,0.,0.,1.482226,0.,0.,0.,0.,0.,0.,0.,0.,0.,0.,0.,0.,0.,0.,0.,0.,0.,0.,0.,0.,0.,0.,0.,0.,0.,0.,0.,0.,0.,0.,0.,0.,0.,0.,0.,0.,0.,0.,0.,0.,0.,0.,0.,1.480288,0.,0.,0.,0.,0.,0.,0.,0.,0.,0.,0.,1.669512,0.,0.,0.,0.,0.,1.346836,1.346836,0.,0.,0.,0.,0.,0.,0.,0.,0.,0.,0.,0.,0.,0.,0.,0.,0.,0.,0.,0.,0.,1.034742,0.,0.,0.,0.,0.,0.,0.,0.,0.,2.362083,0.,0.,0.,0.,0.,0.,0.,0.,0.,0.,0.,0.,0.,0.,0.,1.606563,0.,0.,0.,0.,0.,0.,0.732484,0.,0.,0.,0.,0.,0.,0.,0.,0.,0.,0.,0.,0.,0.,0.,0.,0.,0.,0.,0.,0.,0.,0.,0.,0.,0.,0.,0.,0.,0.,0.,0.,0.,1.392238,0.,1.981483,0.,0.,0.,0.,0.,0.,0.,0.,0.,0.,0.,1.25362,0.,0.,0.,0.,0.,0.,0.,2.016802,0.,0.,0.,0.,0.,0.,0.924604,0.,0.,0.,0.,0.,0.,0.,0.,0.,0.,0.,0.,0.,0.,0.,0.,0.,0.,0.,0.,0.,0.,0.,0.,0.,0.,0.,0.,0.,0.,0.,0.,0.,0.,0.,0.,0.,0.,1.325206,0.,0.,0.,0.,1.874306,0.,0.,0.,0.,0.,0.,0.,0.,0.,0.,0.,0.,0.,0.,0.,0.,0.,0.,0.,0.,0.,1.28865,0.,0.,1.252935,0.,0.,0.,0.,0.,0.,0.,0.,0.,0.,0.,0.,0.,0.,0.,0.,0.,0.,0.,0.,2.402435,0.,0.,1.686713,0.,0.,0.,0.,0.,0.,0.,0.,0.,2.362901,1.940273,0.,0.,0.,0.,0.,0.,0.,0.,0.,0.,0.,0.,0.,0.,0.,0.,0.,0.,0.,0.,0.,0.,0.,0.,0.,1.33626,0.,0.,0.,0.,0.,0.,0.,0.,0.,0.,0.,1.677791,0.,0.,1.677791,0.,0.,0.,0.,0.,0.,0.,0.,0.,0.,0.,0.,0.,0.,0.,0.,1.757032,0.,0.,0.,0.,0.,0.,0.,0.,0.,0.,1.591263,0.,0.,0.,0.,0.,0.,0.,0.,0.,0.,0.,0.,0.,0.,0.,0.,0.,0.,0.,0.,0.,0.,0.,0.,0.,1.36939,0.,0.,0.,0.,0.,0.,1.755276,0.,1.261775,1.261775,0.,0.,0.,0.903123,0.,0.,0.,0.,0.,0.,0.,0.,0.,0.,0.,0.,0.,0.,0.,0.,0.,0.,0.,0.,0.,0.,0.,0.,0.,0.,0.,0.,0.,0.,0.,0.,0.,0.,0.,0.,0.,0.,0.,0.,0.,0.,0.,0.,0.,0.,0.,0.,0.,0.,0.,0.,0.,1.096813,1.096813,0.,0.,0.,0.,0.,0.,0.,0.,0.,0.,0.,0.,0.,0.,0.,0.,0.,0.,0.,0.,0.,0.,0.,0.,0.,0.,0.,0.,0.,1.574127,0.,0.,0.,0.,0.,0.,0.,0.,0.,0.,0.,0.,0.,0.,0.,0.,0.,0.,0.,0.,0.,0.,0.,0.,0.,0.,0.,0.,0.,0.,0.,0.,0.,0.,0.,0.,0.,0.,0.,0.,0.,0.,0.,0.,0.,0.,0.,0.,0.,0.,0.,0.,0.,0.,0.,0.,0.,0.,0.,0.,0.,0.,0.,1.555872,0.,0.,0.,0.,0.,1.94162,2.253393,0.,0.,1.715477,0.,0.,0.,0.,1.480584,0.,0.,0.,0.,0.,0.,0.,0.,0.,0.,0.,0.,0.,0.,0.,0.,0.,0.,0.,0.,0.,0.,0.,0.,0.,0.,0.,1.314213,0.,0.,0.,0.,1.082318,0.,0.,0.,0.,0.87624,0.,0.,0.,0.,0.,0.,0.,0.,0.,0.,0.,0.,0.,0.,0.,0.,0.,0.,0.,0.,0.,0.,0.,0.,0.,0.,0.,0.,0.,0.,0.,0.,0.,0.,0.,0.,0.,0.,0.,0.,0.,0.,0.,0.,0.,0.,0.,0.,0.,0.,0.,0.,0.,1.583257,0.,0.,0.,0.,0.,0.,0.,0.,0.,0.,0.,0.,0.,0.,0.,0.,0.,0.,0.,0.,0.,0.,0.,0.,0.,0.,0.,0.,0.,0.,0.,0.,0.,0.,0.,0.,0.,0.,0.,0.,0.,0.,0.,0.,0.,0.,1.677595,0.,0.,0.,0.,0.,1.057183,0.,0.,0.,0.,0.,0.,0.,0.,0.,0.,0.,0.,2.104358,0.,0.,0.,0.,0.,0.,0.,0.,0.,0.,0.,0.,0.,0.,1.670468,1.764405,0.,1.612883,0.,0.,0.,0.,0.,0.,0.,0.,0.,0.,0.,0.,0.,0.,0.,0.,0.,0.,0.,0.,0.,0.,0.,0.,0.,1.491091,0.,0.,0.,0.,0.,0.,0.,0.,0.,0.,0.,0.,0.,0.,0.,0.,0.,0.,0.,0.,0.,0.,0.,1.532304,1.532304,1.33266,0.,0.,0.,0.,0.,0.,0.,0.,0.,0.,0.,0.,0.,0.,2.469219,2.444314,0.,0.,0.,0.,0.,0.,0.,0.,0.,0.,0.,0.,0.,0.,0.,0.,0.,0.,0.,0.,0.,0.,0.,0.,0.,0.,0.,0.,0.,0.,0.,0.,0.,0.,0.,0.,0.,0.,0.,0.,0.,0.,0.,0.,0.,0.,0.,0.,0.,0.,0.,0.,0.,0.,0.,0.,0.,0.,0.,0.,0.,0.|0.,0.,0.,0.,0.,0.,0.,0.,0.,0.,0.,0.,0.,0.,0.,0.,0.,0.,0.,0.,0.,0.,0.,0.,0.,0.,0.,0.,0.,0.,0.,0.,0.,1.015624,0.,0.,0.,1.964534,0.,0.,0.,0.,0.,0.,0.,0.,0.,0.,0.,1.516397,0.,0.,0.,0.,0.,0.,0.,0.,0.,0.,0.,0.,0.,0.,0.,0.,0.,0.,0.,0.,0.,0.,1.090292,0.,0.,0.,0.,0.,0.,0.,0.,0.,0.,0.,0.,0.,0.,0.,0.,0.,0.,0.,0.,0.,0.,0.,0.,0.,0.,1.617057,0.,0.,0.,0.,0.,0.,0.,0.,0.,0.,0.,0.,0.,0.,0.,0.,0.,1.996673,0.,0.,0.,0.,0.,0.,0.,0.,1.54834,0.,0.,0.,0.,1.54834,0.,0.,0.,0.,0.,0.,0.,0.,0.,0.,0.,1.545624,0.,0.,0.,1.233958,0.,1.233958,0.,0.,0.,0.,0.,0.,0.,0.,0.,0.,0.,0.,0.,0.,0.,0.,0.,0.,0.,0.,0.,0.,0.,0.,0.,0.,0.,0.,0.,0.,0.,0.,0.,0.,0.,0.,0.,0.,0.,0.,0.,0.,0.,0.,0.,0.,0.,0.,0.,0.,0.,0.,0.,0.,0.,0.,1.142092,0.,0.,0.,0.,0.,0.,0.,0.,0.,0.,0.,0.,0.,0.,0.,0.,0.,0.,0.,0.,0.,1.58494,0.,0.,0.,0.,0.,0.,0.,0.,0.,0.,0.,0.,2.027655,0.,0.,1.419924,1.146592,0.,0.,0.,0.,0.,0.,0.,0.,0.,0.,0.,0.,0.,0.,0.,0.,0.,0.,0.,0.,0.,0.,0.,0.,0.,0.,0.,0.,0.,0.,0.,0.,0.,0.,0.,0.,0.,0.,0.,0.,0.,0.,0.,0.,0.,0.,0.,0.,0.,0.,0.,0.,0.,0.,0.,0.,0.,0.,0.,0.,0.,0.,0.,0.,0.,0.,0.,0.,0.,0.,0.,0.,0.,1.113863,0.,1.633329,0.,0.,0.,0.,0.,1.198434,0.,1.12686,0.,0.,0.,0.,1.111709,0.,0.,0.,0.,0.,0.,0.,0.,0.,0.,0.,0.,0.,0.,0.,0.,0.,0.,0.,0.,0.,0.,0.,0.,0.,0.,0.,0.,0.,0.,0.,0.,0.,0.,0.,0.,0.,0.,0.,0.,0.,0.,1.601339,0.,0.,0.,0.,0.,0.,0.,0.,0.,0.,0.,0.,0.,0.,0.,0.,0.,0.,0.,0.,0.,0.,0.,0.,0.,0.,0.,0.,0.,0.,0.,0.,0.,0.,0.,0.,0.,0.,0.,0.,0.,0.,0.,0.,0.,0.,0.,0.,1.247974,0.,0.,0.,0.,0.,0.,0.,0.,0.,0.,0.,0.,0.,0.,0.,0.,0.,0.,0.,0.,0.,0.,1.377181,0.,0.,0.,0.,0.,0.,0.,0.,0.,0.,0.,0.,0.,0.,0.,0.,0.,0.,0.,0.,0.,0.,0.,0.,0.920933,0.,0.,0.,0.,0.,0.,0.,0.,0.,0.,0.,0.,0.,0.,0.,0.,0.,0.,0.,0.,0.,0.,0.,0.,0.,0.,0.,0.,0.,0.,0.,0.,1.491693,0.,0.,0.,0.,0.,0.,0.,0.,0.,0.,0.,0.,1.416228,0.,0.,0.,0.,1.609845,0.,0.,0.,0.,0.,0.,0.,0.,0.,0.,0.,0.,0.,0.,0.,0.,0.,0.,0.,0.,0.,0.,0.,0.,0.,0.,0.,0.,0.,0.,0.,0.,0.,0.,0.,0.,0.,0.,0.,0.,0.,0.,0.,0.,0.,0.,0.,0.,0.,0.,0.,0.,0.,0.,0.,0.,0.,0.,0.,0.,0.,0.,0.,0.,0.,0.,0.,0.,0.,0.,0.,0.,0.,0.,0.,0.,0.,0.,0.,1.741935,0.,0.,0.,0.,0.,0.,0.,0.,0.,0.,0.,0.,0.,0.,0.,0.,0.,0.,0.,0.,1.470886,0.,0.,0.,0.,0.,0.,0.,0.,0.,0.,0.,0.,0.,0.,0.,0.,0.,0.,0.,0.,1.730539,0.,1.890326,0.,0.,0.,0.968116,0.,0.,0.,0.,0.,0.846294,0.,0.,2.001373,0.,0.,0.,0.,0.,0.,0.,0.,0.,0.,0.,0.,0.,0.,0.,1.552597,0.,0.,0.,0.,0.,1.499013,0.,0.,1.321828,0.,0.,1.244559,0.,0.,0.,0.,0.,0.,0.,0.,0.,0.,0.,0.,0.,0.,0.,0.,1.83771,0.,0.,0.,0.,0.,0.,1.065024,0.,0.,0.,0.,0.,0.,0.,2.087392,1.57043,0.,1.079481,0.,1.079481,0.,0.,1.232542,0.,0.,0.,0.,0.,0.,0.802446,0.782826,0.,0.,0.,0.,0.,0.,0.,0.,1.490527,0.,0.,0.,0.,0.,0.,0.,0.,0.,0.,0.,0.,0.,0.,0.,0.,0.,0.,0.,1.191056,0.,0.,0.,0.,0.,0.,0.850347,0.,0.,0.,0.,0.,0.,0.,0.,0.,0.,1.4213,0.,0.,0.,0.,0.,0.,0.,0.,0.,0.,1.146297,0.,0.,0.,0.,0.,0.,0.,0.,0.,0.,0.,0.,0.,0.,1.249118,0.,0.,0.,0.,0.,0.,0.,1.619775,0.,0.,0.,1.090208,0.,0.,0.,1.407881,0.,0.,0.,0.,0.,0.,0.,0.,0.,0.,0.,0.,0.,0.,0.,0.,0.,2.105725,1.534044,1.534044,0.,0.,0.,1.708829,0.,0.,0.,0.,0.,0.,0.,0.,0.,0.,0.,0.,0.,0.,0.,0.,0.,1.506446,0.,0.,0.,0.,0.,0.,0.,0.,0.,0.,2.073448,0.,0.,0.,0.,0.,0.,0.,0.,0.,0.,0.,0.,0.,0.,0.,0.,0.,0.,0.,0.,0.,0.,0.,0.,0.,0.,0.,0.,0.,0.,0.,0.,0.,0.,0.,0.,0.,0.,0.,2.488121,0.,0.,0.,0.,0.,0.,0.,0.,0.,0.,0.,0.,0.,0.,1.470458,0.,0.,0.,0.,1.730383,0.,0.,0.,0.,0.,0.,0.,0.,0.,0.,0.,0.,1.256335,1.497446,0.,0.,1.321101,0.,0.,0.,0.,0.,1.965994,0.,1.965994,0.,0.,0.,0.,0.,0.,0.,0.,0.,0.,0.,0.,0.,0.,0.,0.,0.,0.,0.,0.,0.,0.,0.,0.,0.,0.,0.,0.,0.,0.,0.,0.,1.200376,0.,0.,0.,0.,0.,0.,0.,0.,0.,0.,0.,0.,0.,0.,0.,0.,1.201255,0.,0.,0.,0.,0.,0.,0.,1.456651,0.,0.,0.,0.,0.,0.,0.,0.,0.,0.,0.,0.,0.,0.,0.,0.,0.,0.,0.,0.,0.,0.,0.,0.,0.,1.286676,0.,0.,0.,0.,0.,1.559912,0.,0.,0.,0.,0.,0.,0.,0.,0.,1.099515,0.,0.,0.,0.,0.,0.,0.,0.,1.746985,0.,0.,0.,0.,0.,0.,0.,0.,0.,0.,0.,0.,0.,0.,1.339475,0.,0.,0.,0.,0.,0.819813,0.,0.,0.,1.772227,0.,0.,0.,1.772227,0.,0.,0.,0.,0.,0.,0.,1.113388,0.,0.,0.,0.,0.,1.0231,0.,0.,0.,1.255414,0.,0.,0.,0.,0.,0.,0.,0.,0.,0.,0.,0.,0.,0.,0.,0.,0.,1.281002,0.,0.,0.,0.,1.5439,0.,0.,0.,0.,0.,0.,0.,0.,0.,0.,0.,0.,0.,0.,1.169938,0.,0.941864,0.,0.971093,0.,0.,0.,0.,1.006435,0.,0.,0.,1.258507,0.,0.,0.,0.,0.,0.,0.,0.,0.,0.,0.,0.,0.,0.,1.038616,0.,0.,1.312579,0.,0.,0.,1.597244,0.,0.,0.,0.,0.,0.,0.,1.072523,1.275894,1.275894,0.,0.,0.,0.,0.,0.,0.,0.,0.,0.,0.,0.,0.,0.,0.,0.,0.,0.,0.,0.,0.,0.,0.,0.,0.,0.,0.,0.,0.,0.,0.,0.,0.,0.,0.,0.,0.,0.,0.,0.,1.445789,0.,0.,1.340605,1.094143,0.,0.,0.,1.159965,0.,0.,0.,0.,0.,0.,0.,0.,0.,1.58032,0.,0.,0.,0.,0.,0.,2.054906,0.,2.054906,0.,0.,0.,0.,0.,0.,0.,0.,0.,0.,0.,0.,0.,0.,0.,0.,0.,0.,0.,0.,0.,0.,0.,0.,0.,0.,0.,0.,0.,1.053101,2.340569,0.,0.,0.,1.481384,0.,0.,0.,0.,0.,0.,0.,0.,0.,0.,0.,0.,0.,1.501331,0.,0.,0.,0.,0.,0.,0.,0.,0.,0.,0.,0.,0.,0.,0.,0.,0.,0.,0.,0.,0.,0.,0.,0.,0.,0.,0.,0.,1.584743,1.32326,0.,1.715307,0.,0.,0.,0.,0.,0.,0.,0.,0.,1.637613,0.,0.,1.870776,0.,0.,0.,0.,0.,0.,0.,1.456233,0.,0.,1.419229,0.,0.,0.,0.,0.,0.,0.,0.,0.,0.,0.,0.,0.,0.,0.,0.,0.,0.,0.,0.,0.,0.,0.,0.,0.,0.,0.,0.,0.,0.,0.,0.,0.,0.,0.,0.,0.,0.,0.,0.,0.,0.,0.,0.,0.,0.,0.,0.,0.,0.,1.106319,0.94282,0.,0.,0.,0.,0.,0.,0.,0.,1.539679,0.,0.,0.,0.,0.,0.,0.,0.,2.122707,0.,0.,0.,0.,0.,0.,0.,0.,0.,0.,1.189156,0.,1.698025,1.262759,0.,0.,0.976989,0.,0.,0.,0.,0.,0.,0.,0.,0.,0.,0.,0.,0.,0.,0.,0.,0.,0.,0.,0.,0.,0.,0.,0.,0.,0.,0.,0.,0.,0.,0.,0.,2.163233,1.954819,0.,0.,0.,0.,0.,0.,0.,0.,0.,1.716476,0.,0.,0.,0.,0.,1.716457,0.,0.,1.716457,0.,0.,0.,1.430222,0.,0.,0.,0.,0.,0.,0.,0.,1.470263,0.,0.,0.,0.,0.,0.,0.,0.,0.,0.,0.,0.,0.,0.,0.,0.,0.,0.,0.,0.,0.,0.,0.,0.,0.,0.,0.,0.,0.,0.,0.,0.,0.,0.,0.,0.,0.,0.,0.,0.,0.,0.,0.,0.,0.,0.,0.,0.,0.,0.,0.,0.,0.,0.,0.,0.,0.,0.,0.,0.,0.,0.,0.,0.,0.,0.,0.,0.,0.,0.,0.,0.,0.,0.,0.,0.,0.,0.,0.,0.,0.,0.,0.,0.,0.,0.,0.,0.,0.,0.,0.,0.,1.427976,0.,0.,0.,1.546219,0.,0.,0.,1.691708,0.,0.,0.,0.,1.863064,0.,0.,0.,0.,0.,0.,0.,0.,0.,0.,0.,0.,0.,0.,1.72065,0.,0.,0.,0.,0.,0.,0.,0.,0.,0.,0.,0.,0.,0.,0.,0.,0.,0.,0.,0.,0.,0.,0.,0.,0.,0.,0.,0.,0.,0.,0.,0.,0.,0.,0.,0.,0.,0.,0.,0.,0.,0.,0.,0.,1.414658,0.,0.,0.,0.,0.,1.689473,0.,0.,0.,0.,0.,0.,0.,0.,0.,0.,0.,0.,0.,0.,0.,0.,0.,0.,0.,0.,1.291582,0.,0.,1.131265,0.,0.,0.,0.,0.,0.,0.,0.,0.,0.,0.,0.,0.,0.,0.,0.,0.,0.,0.,0.,0.,0.,0.,0.,0.,0.,2.438956,0.,0.,0.,0.,0.,0.,0.,0.,0.,0.,0.,0.,0.,1.418048,0.,0.,0.,0.,0.,0.,0.,0.,0.,0.,0.,0.,0.,1.731438,0.,0.,0.,1.6625,0.,0.,0.,0.,1.386611,0.,0.,0.,0.,0.,0.,0.,0.,0.,0.,0.,0.,0.,0.,0.,0.,0.,0.,0.,0.,0.,0.,0.,0.,0.,0.,0.,0.,0.,0.,0.,0.,0.,0.,0.,0.,1.687678,0.,0.,0.,0.,0.,0.,0.,0.,0.,0.,0.,0.,0.,0.,0.,0.,0.,0.,0.,0.,0.,0.,0.,0.,0.,0.,0.,0.,0.,0.,0.,0.,0.,0.,0.,0.,0.,0.,0.,0.,0.,0.,0.,0.,0.,1.284988,0.,0.,0.,0.,0.,0.,0.,0.,0.,0.,0.,1.384951,0.,0.,1.923722,0.,0.,0.,0.,0.,1.384951,0.,0.,1.051213,1.923722,0.,1.384951,1.923722,0.,0.,0.,0.,1.384951,0.,0.,1.384951,0.,0.,0.,0.,0.,0.,0.,0.,0.,0.,0.,0.,0.,0.,0.,0.,1.537151,0.,1.422578,0.,1.422578,1.537151,0.,0.,0.,0.,0.,0.,0.,0.,0.,0.,0.,0.,0.,0.,0.,0.,0.,1.261636,1.281569,0.,1.281569,0.,1.096346,1.474774,1.494784,0.,0.,0.,0.,0.,0.,0.,1.626967,0.,0.,0.,0.,0.,0.,0.,0.,0.,0.,0.,0.,0.,0.,0.,0.,0.,0.,0.,1.626967,0.,0.,0.,0.,0.,0.,0.,0.,0.,1.213582,0.,0.,0.,0.,0.,0.,0.,1.551248,1.551248,1.551248,0.,0.,0.,0.,0.,0.,0.,1.551248,0.,0.,0.,0.,0.,0.,0.,1.739761,0.,1.60909,1.60909,1.60909,0.,0.,0.,1.072621,0.,0.,0.,0.,0.,0.,0.,0.,0.,1.296533,0.,0.,0.,0.,0.,0.,0.,0.,0.,0.,0.,0.,0.,0.,0.,0.,0.,0.,0.,0.,0.,0.,0.,0.,1.865861,0.,0.,0.,0.,0.,1.412263,0.,0.,0.,1.682267,0.,1.682267,0.,0.,0.,0.,0.,0.,0.,0.,0.,0.,0.,0.,0.,0.,0.,0.,1.3113,0.,0.,0.,0.,0.,0.,0.,0.,0.,0.,0.,0.,0.,0.,0.,0.,0.,0.,0.,0.,0.,0.,0.,0.,0.,0.,0.,0.,0.,0.,0.,0.,0.,0.,0.,0.,0.,0.,0.,0.,0.,0.,0.,0.,0.,0.,0.,0.,0.,0.,0.,0.,0.,0.,0.,0.,0.,0.92632,0.,0.,0.,0.,0.,0.,1.487894,1.248757,0.,0.,1.487894,0.,0.,0.,0.,0.,0.,0.,0.,0.,0.,0.,0.,0.,0.,0.,0.,1.41317,0.,0.,0.,0.,0.,0.,0.,0.,0.,0.,0.,0.,0.,0.,0.,0.,0.,0.,0.,0.,0.,0.,0.,0.,0.,0.,0.,0.,0.,0.,0.,0.,0.,0.,0.,0.,0.,0.,0.,0.,0.,0.,0.,0.,0.,0.,0.,0.,0.,0.,0.,0.,0.,0.,0.,0.,0.,0.,0.,0.,0.,0.,0.,0.,0.,0.,0.,0.,0.,0.,0.,0.,0.,0.,1.746978,0.,0.,0.,0.,0.,0.,0.,0.,0.,0.,0.,0.,0.,2.282121,0.,0.,0.,0.,0.,0.,0.,0.,0.,0.,0.,1.328547,0.,0.,0.,0.,0.,0.,0.,0.,0.,0.,0.,0.,0.,0.,0.,0.,0.,0.,0.,0.,0.,0.,0.,0.,0.,0.,0.,0.,0.,0.,0.,0.,0.,0.,0.,0.,0.,0.,0.,0.,0.,1.328547,0.,0.,0.,0.,0.,0.,1.859173,0.,0.,0.,0.,0.,0.,0.,0.,0.,0.,0.,0.,0.,0.,0.,0.,0.,0.,0.,0.,0.,0.,0.,0.,0.,0.,0.,0.,0.,0.,0.,0.,0.,0.,0.,0.,0.,0.,0.,0.,0.,0.,0.,0.,0.,0.,0.,0.,0.,0.,0.,0.,0.,0.,0.,0.,0.,0.,0.,0.,0.,0.,0.,0.,0.,0.,0.799028,0.,0.,0.,0.,0.,0.,0.,0.,0.,0.,0.,0.,0.953759,0.,0.,0.,0.,0.,0.,0.,0.,1.79866,1.096369,1.743478,0.,0.,0.,0.,0.,0.,1.205221,0.,0.,0.,0.,0.,0.,0.,0.,0.,0.,0.,0.,0.,0.,0.,0.,0.,0.,0.,0.,1.41271,0.,0.,0.,0.,0.,0.,0.,0.,0.,0.,0.,1.231378,0.,2.574469,0.,0.,0.,0.,1.487437,0.,1.683261,0.,0.,0.,0.,1.437503,0.,1.437503,0.,0.,0.,0.,0.,0.,0.,1.456971,0.,0.,0.,0.,0.,0.,0.,0.,0.,0.,0.,0.,0.,0.,0.,0.,0.,0.,0.,0.,0.,0.,0.,2.045421,0.,0.,0.,0.,0.,0.,0.,0.,0.,0.,0.,0.,0.,0.,0.,0.,0.,0.,0.,0.,0.,0.,0.,0.,0.,0.,0.,0.,0.,0.,0.,0.,0.,0.,0.,0.,0.,0.,0.,0.,0.,0.,0.,0.,0.,1.892849,0.,0.,0.,0.,0.,0.,0.,0.,0.,0.,1.400688,0.,0.,0.,1.317394,0.925248,0.,0.,0.,0.,0.,0.,0.,0.,0.,0.,0.,0.,0.,0.,0.,0.,0.,0.,0.,0.,0.,0.,0.,0.,0.,0.,0.,0.,0.,1.063094,1.230533,0.,0.,0.,0.,0.,0.,0.,0.,0.,0.,0.,0.,0.,0.,0.,0.,0.,0.,0.,0.,0.,0.,0.,0.,0.,0.,0.,0.,0.,0.,0.,0.,0.,0.,0.,0.,0.,0.,0.,0.,0.,0.,0.,0.,0.,0.,0.,0.,0.,0.,0.,0.,0.,0.,0.,0.,0.,0.,0.,0.,0.,0.,0.,0.,0.,0.,0.,0.,0.,0.,0.,0.,0.,0.,0.,0.,1.841583,0.,0.,0.,0.,0.,1.649795,0.,0.,0.,0.,0.,0.,0.,0.,0.,0.,0.,0.,0.,0.,0.,0.,0.,0.,0.,0.,0.,0.,0.,0.,0.,0.,0.,0.,0.,0.,0.,0.,0.,0.,0.,0.,0.,0.,0.,0.,0.,0.,0.,0.,0.,0.,0.,0.,0.,0.,0.,0.,0.,0.,0.,0.,0.,0.,0.,0.,0.,0.,0.,1.473402,0.,0.,0.,0.,1.473402,0.,0.,0.,0.,0.,0.,0.,0.,0.,0.,0.,0.,0.,0.,0.,0.,0.,0.,0.,0.,0.,0.,0.,0.,0.,0.,0.,0.,0.,0.,0.,0.,0.,0.,0.,0.,0.,0.,0.,0.,0.,0.,1.041432,0.,0.,0.,0.,0.,0.,0.,0.,0.,1.099153,0.,0.,0.,0.,0.,0.,0.,1.103944,0.,0.,0.,1.109183,0.,1.103944,0.,0.,0.,1.084705,0.,0.,0.,0.,0.,0.,0.,0.,1.916504,0.,0.,0.,0.,0.,0.,0.,0.,0.,0.,0.,1.132776,0.,1.139465,0.781633,0.,0.,0.,0.,1.544664,2.072322,0.,0.,0.,0.,0.,0.,0.,0.,0.,0.,0.,0.,0.,0.,0.,0.,0.,0.,0.,0.,0.,1.335917,0.,0.,0.,0.,1.830316,0.,0.,0.,0.,0.,0.,0.,0.,0.,0.,0.,0.,0.,0.,0.,0.,0.,0.,0.,0.,0.,1.331467,0.,0.,0.,0.,1.996533,0.,0.,0.,0.,0.,0.,0.,0.,0.,0.,1.965711,0.,0.,0.,0.,0.,0.,0.,0.,0.,0.,0.,0.,0.,0.,0.,0.,0.,0.,0.,0.,0.,0.,1.624725,1.559974,0.,0.,0.,0.,0.,0.,0.,0.,0.,0.,0.,0.,0.,0.,0.,0.,0.,0.,0.,0.,0.,0.,0.,0.,0.,0.,0.,0.,1.655273,0.,0.,0.,0.,0.,0.,0.,0.,0.,0.,0.,0.,0.,0.,0.,0.,0.,0.,0.,0.,0.,0.,0.,0.,1.022632,0.,0.,0.,0.,1.341239,0.,1.408101,0.,0.,0.,0.,0.,0.,0.,0.,0.,0.,1.298864,0.,0.,0.,0.,0.,0.,0.,0.,0.,0.,0.,0.,0.,0.,0.,0.,0.,0.,0.,0.,0.,0.,0.,0.,0.,0.,0.,0.,0.,0.,0.,0.,0.,1.646978,0.,0.,0.,0.,0.,0.,0.,0.,0.,0.,1.416898,0.,0.,0.,0.,0.,0.,0.,0.,0.,0.,0.,0.,0.,0.,0.,0.,0.,0.,0.,0.,0.,0.,0.,0.,0.,0.,0.,1.416898,0.,0.,0.,0.,0.,0.,0.|0.,0.|0.,0.,0.,0.,0.,0.,0.,0.,0.,0.,0.368835,0.278713,0.,0.,0.,0.,0.,0.,0.,0.,0.,0.,0.,0.,0.,0.,0.,0.,0.,0.,0.,0.,0.,0.,0.,0.,0.,0.,0.120705,0.,0.,0.,0.,0.,0.120705,0.,0.,0.,0.,0.,0.,0.,0.,0.,0.,0.,0.,0.,0.,0.,0.,0.,0.,0.,0.083141,0.,0.,0.,0.,0.,0.,0.,0.,0.,0.,0.093669,0.,0.,0.,0.,0.,0.,0.,0.,0.,0.,0.,0.,0.,0.,0.,0.,0.,0.,0.,0.,0.,0.231305,0.231305,0.,0.,0.,0.,0.,0.,0.,0.,0.,0.,0.,0.,0.,0.,0.,0.,0.,0.,0.,0.,0.,0.,0.,0.,0.,0.,0.,0.,0.,0.,0.,0.,0.,0.,0.,0.,0.,0.,0.,0.,0.,0.,0.,0.,0.,0.,0.,0.,0.,0.,0.,0.,0.,0.,0.122771,0.,0.,0.,0.135303,0.,0.,0.,0.,0.,0.,0.,0.,0.,0.,0.,0.,0.,0.,0.,0.,0.,0.,0.,0.,0.,0.,0.,0.,0.,0.,0.,0.,0.,0.,0.,0.,0.038415,0.,0.,0.,0.,0.,0.,0.,0.,0.,0.,0.,0.,0.,0.,0.,0.,0.,0.,0.,0.,0.,0.,0.,0.,0.,0.,0.,0.,0.,0.130656,0.,0.,0.,0.,0.,0.,0.,0.,0.,0.,0.,0.,0.,0.,0.,0.,0.,0.,0.,0.,0.,0.,0.,0.,0.,0.,0.,0.,0.,0.,0.,0.,0.,0.,0.,0.,0.,0.,0.,0.,0.,0.,0.,0.,0.,0.,0.,0.,0.066065,0.,0.,0.,0.,0.,0.,0.,0.,0.,0.,0.,0.,0.,0.,0.,0.,0.,0.,0.,0.,0.,0.,0.,0.,0.,0.,0.,0.,0.,0.,0.,0.,0.,0.,0.,0.,0.,0.,0.,0.,0.,0.,0.,0.,0.,0.,0.,0.,0.,0.,0.,0.,0.,0.,0.,0.,0.,0.,0.,0.072282,0.,0.,0.,0.,0.,0.,0.,0.,0.106322,0.,0.,0.,0.,0.,0.,0.,0.,0.,0.937919,0.,0.,0.,0.,0.,0.593043,0.,0.,0.,0.,0.,0.,0.108133,0.,0.,0.,0.,0.,0.,0.,0.,0.,0.,0.,0.,0.,0.,1.622591,0.,0.,0.,0.,0.,0.,0.,0.,0.43519,0.,0.,0.955172,0.,0.,0.,0.,0.,0.,0.,0.,0.,0.,0.,0.,0.,0.,0.,0.,0.,0.,0.,0.,0.79868,0.,0.,0.,0.,0.058401,0.,0.,0.,0.,0.,1.335602,1.335602,0.,0.,0.,0.,0.,0.,0.,0.,0.,0.,1.330198,0.,0.830134,0.,0.,0.,0.49638,0.,0.11978,0.,0.,0.,0.,0.,0.,0.,0.,0.,0.,0.312343,0.,0.,0.,0.,0.,0.,0.,0.,0.,0.,0.,0.,0.,0.,0.,0.,0.,0.,0.,0.,0.,0.,0.,0.,0.,0.,0.,0.,0.,0.,0.,0.,0.,0.,0.,0.,0.,0.,0.,0.,0.,0.,0.,0.,0.,0.,0.,0.,0.,0.,0.,0.,0.,0.,0.,0.,0.,0.,0.,0.,0.,0.,0.,0.,0.,0.,0.,0.,0.,0.,0.08839,0.,0.,0.,0.,0.,0.,0.,0.,0.,0.,0.,0.,0.,0.,0.,0.,0.,1.192736,0.,0.,0.,0.,0.,0.,0.,0.,0.,0.,0.,0.,0.,0.,0.,0.,0.,0.022086,0.,0.,0.,0.,0.,0.,0.,0.,0.,0.,0.,0.,0.,0.,0.162119,0.,0.,0.,0.,0.,0.,0.,0.,0.,0.,0.,0.,0.,0.,0.,0.,0.,0.,0.,0.,0.,0.,0.,0.,0.,0.,0.,0.,0.,0.,0.,0.,0.,0.,0.,0.,0.,0.,0.,0.,0.,0.,0.,0.190323,0.,0.,0.,0.,0.,0.,0.,0.,0.,0.,0.,0.715505,0.,0.,0.,0.,0.,0.225727,0.225727,0.,0.,0.,0.,0.,0.,0.,0.,0.,0.,0.,0.,0.,0.,0.,0.,0.,0.,0.,0.,0.,0.443461,0.,0.,0.,0.,0.,0.,0.,0.,0.,0.291615,0.,0.,0.,0.,0.,0.,0.,0.,0.,0.,0.,0.,0.,0.,0.,0.131531,0.,0.,0.,0.,0.,0.,0.115655,0.,0.,0.,0.,0.,0.,0.,0.,0.,0.,0.,0.,0.,0.,0.,0.,0.,0.,0.,0.,0.,0.,0.,0.,0.,0.,0.,0.,0.,0.,0.,0.,0.,0.556895,0.,0.516909,0.,0.,0.,0.,0.,0.,0.,0.,0.,0.,0.,0.052067,0.,0.,0.,0.,0.,0.,0.,0.5042,0.,0.,0.,0.,0.,0.,0.085612,0.,0.,0.,0.,0.,0.,0.,0.,0.,0.,0.,0.,0.,0.,0.,0.,0.,0.,0.,0.,0.,0.,0.,0.,0.,0.,0.,0.,0.,0.,0.,0.,0.,0.,0.,0.,0.,0.,0.373776,0.,0.,0.,0.,0.052064,0.,0.,0.,0.,0.,0.,0.,0.,0.,0.,0.,0.,0.,0.,0.,0.,0.,0.,0.,0.,0.,0.42955,0.,0.,0.068654,0.,0.,0.,0.,0.,0.,0.,0.,0.,0.,0.,0.,0.,0.,0.,0.,0.,0.,0.,0.,0.327605,0.,0.,0.652921,0.,0.,0.,0.,0.,0.,0.,0.,0.,0.562596,0.831546,0.,0.,0.,0.,0.,0.,0.,0.,0.,0.,0.,0.,0.,0.,0.,0.,0.,0.,0.,0.,0.,0.,0.,0.,0.,0.22271,0.,0.,0.,0.,0.,0.,0.,0.,0.,0.,0.,0.262155,0.,0.,0.262155,0.,0.,0.,0.,0.,0.,0.,0.,0.,0.,0.,0.,0.,0.,0.,0.,0.687534,0.,0.,0.,0.,0.,0.,0.,0.,0.,0.,0.333652,0.,0.,0.,0.,0.,0.,0.,0.,0.,0.,0.,0.,0.,0.,0.,0.,0.,0.,0.,0.,0.,0.,0.,0.,0.,0.317894,0.,0.,0.,0.,0.,0.,1.40422,0.,0.10863,0.10863,0.,0.,0.,0.164204,0.,0.,0.,0.,0.,0.,0.,0.,0.,0.,0.,0.,0.,0.,0.,0.,0.,0.,0.,0.,0.,0.,0.,0.,0.,0.,0.,0.,0.,0.,0.,0.,0.,0.,0.,0.,0.,0.,0.,0.,0.,0.,0.,0.,0.,0.,0.,0.,0.,0.,0.,0.,0.,0.470063,0.470063,0.,0.,0.,0.,0.,0.,0.,0.,0.,0.,0.,0.,0.,0.,0.,0.,0.,0.,0.,0.,0.,0.,0.,0.,0.,0.,0.,0.,0.,0.536841,0.,0.,0.,0.,0.,0.,0.,0.,0.,0.,0.,0.,0.,0.,0.,0.,0.,0.,0.,0.,0.,0.,0.,0.,0.,0.,0.,0.,0.,0.,0.,0.,0.,0.,0.,0.,0.,0.,0.,0.,0.,0.,0.,0.,0.,0.,0.,0.,0.,0.,0.,0.,0.,0.,0.,0.,0.,0.,0.,0.,0.,0.,0.,0.864373,0.,0.,0.,0.,0.,0.285532,0.96574,0.,0.,0.173719,0.,0.,0.,0.,0.160933,0.,0.,0.,0.,0.,0.,0.,0.,0.,0.,0.,0.,0.,0.,0.,0.,0.,0.,0.,0.,0.,0.,0.,0.,0.,0.,0.,0.563234,0.,0.,0.,0.,0.180386,0.,0.,0.,0.,0.21906,0.,0.,0.,0.,0.,0.,0.,0.,0.,0.,0.,0.,0.,0.,0.,0.,0.,0.,0.,0.,0.,0.,0.,0.,0.,0.,0.,0.,0.,0.,0.,0.,0.,0.,0.,0.,0.,0.,0.,0.,0.,0.,0.,0.,0.,0.,0.,0.,0.,0.,0.,0.,0.,0.470698,0.,0.,0.,0.,0.,0.,0.,0.,0.,0.,0.,0.,0.,0.,0.,0.,0.,0.,0.,0.,0.,0.,0.,0.,0.,0.,0.,0.,0.,0.,0.,0.,0.,0.,0.,0.,0.,0.,0.,0.,0.,0.,0.,0.,0.,0.,0.690775,0.,0.,0.,0.,0.,0.151026,0.,0.,0.,0.,0.,0.,0.,0.,0.,0.,0.,0.,0.695431,0.,0.,0.,0.,0.,0.,0.,0.,0.,0.,0.,0.,0.,0.,0.467731,0.352881,0.,0.195501,0.,0.,0.,0.,0.,0.,0.,0.,0.,0.,0.,0.,0.,0.,0.,0.,0.,0.,0.,0.,0.,0.,0.,0.,0.,0.356081,0.,0.,0.,0.,0.,0.,0.,0.,0.,0.,0.,0.,0.,0.,0.,0.,0.,0.,0.,0.,0.,0.,0.,0.287307,0.287307,1.166078,0.,0.,0.,0.,0.,0.,0.,0.,0.,0.,0.,0.,0.,0.,1.058237,1.047563,0.,0.,0.,0.,0.,0.,0.,0.,0.,0.,0.,0.,0.,0.,0.,0.,0.,0.,0.,0.,0.,0.,0.,0.,0.,0.,0.,0.,0.,0.,0.,0.,0.,0.,0.,0.,0.,0.,0.,0.,0.,0.,0.,0.,0.,0.,0.,0.,0.,0.,0.,0.,0.,0.,0.,0.,0.,0.,0.,0.,0.,0.|0.,0.,0.,0.,0.,0.,0.,0.,0.,0.,0.,0.,0.,0.,0.,0.,0.,0.,0.,0.,0.,0.,0.,0.,0.,0.,0.,0.,0.,0.,0.,0.,0.,0.571289,0.,0.,0.,0.22101,0.,0.,0.,0.,0.,0.,0.,0.,0.,0.,0.,0.266518,0.,0.,0.,0.,0.,0.,0.,0.,0.,0.,0.,0.,0.,0.,0.,0.,0.,0.,0.,0.,0.,0.,0.163544,0.,0.,0.,0.,0.,0.,0.,0.,0.,0.,0.,0.,0.,0.,0.,0.,0.,0.,0.,0.,0.,0.,0.,0.,0.,0.,0.68845,0.,0.,0.,0.,0.,0.,0.,0.,0.,0.,0.,0.,0.,0.,0.,0.,0.,0.566329,0.,0.,0.,0.,0.,0.,0.,0.,0.037764,0.,0.,0.,0.,0.037764,0.,0.,0.,0.,0.,0.,0.,0.,0.,0.,0.,0.690598,0.,0.,0.,0.347051,0.,0.347051,0.,0.,0.,0.,0.,0.,0.,0.,0.,0.,0.,0.,0.,0.,0.,0.,0.,0.,0.,0.,0.,0.,0.,0.,0.,0.,0.,0.,0.,0.,0.,0.,0.,0.,0.,0.,0.,0.,0.,0.,0.,0.,0.,0.,0.,0.,0.,0.,0.,0.,0.,0.,0.,0.,0.,0.,0.158624,0.,0.,0.,0.,0.,0.,0.,0.,0.,0.,0.,0.,0.,0.,0.,0.,0.,0.,0.,0.,0.,0.404666,0.,0.,0.,0.,0.,0.,0.,0.,0.,0.,0.,0.,0.523266,0.,0.,0.862097,1.064692,0.,0.,0.,0.,0.,0.,0.,0.,0.,0.,0.,0.,0.,0.,0.,0.,0.,0.,0.,0.,0.,0.,0.,0.,0.,0.,0.,0.,0.,0.,0.,0.,0.,0.,0.,0.,0.,0.,0.,0.,0.,0.,0.,0.,0.,0.,0.,0.,0.,0.,0.,0.,0.,0.,0.,0.,0.,0.,0.,0.,0.,0.,0.,0.,0.,0.,0.,0.,0.,0.,0.,0.,0.,0.062314,0.,0.245383,0.,0.,0.,0.,0.,0.519909,0.,0.64392,0.,0.,0.,0.,0.500269,0.,0.,0.,0.,0.,0.,0.,0.,0.,0.,0.,0.,0.,0.,0.,0.,0.,0.,0.,0.,0.,0.,0.,0.,0.,0.,0.,0.,0.,0.,0.,0.,0.,0.,0.,0.,0.,0.,0.,0.,0.,0.,0.485254,0.,0.,0.,0.,0.,0.,0.,0.,0.,0.,0.,0.,0.,0.,0.,0.,0.,0.,0.,0.,0.,0.,0.,0.,0.,0.,0.,0.,0.,0.,0.,0.,0.,0.,0.,0.,0.,0.,0.,0.,0.,0.,0.,0.,0.,0.,0.,0.,0.21745,0.,0.,0.,0.,0.,0.,0.,0.,0.,0.,0.,0.,0.,0.,0.,0.,0.,0.,0.,0.,0.,0.,0.455609,0.,0.,0.,0.,0.,0.,0.,0.,0.,0.,0.,0.,0.,0.,0.,0.,0.,0.,0.,0.,0.,0.,0.,0.,0.057558,0.,0.,0.,0.,0.,0.,0.,0.,0.,0.,0.,0.,0.,0.,0.,0.,0.,0.,0.,0.,0.,0.,0.,0.,0.,0.,0.,0.,0.,0.,0.,0.,0.965213,0.,0.,0.,0.,0.,0.,0.,0.,0.,0.,0.,0.,0.416538,0.,0.,0.,0.,0.839919,0.,0.,0.,0.,0.,0.,0.,0.,0.,0.,0.,0.,0.,0.,0.,0.,0.,0.,0.,0.,0.,0.,0.,0.,0.,0.,0.,0.,0.,0.,0.,0.,0.,0.,0.,0.,0.,0.,0.,0.,0.,0.,0.,0.,0.,0.,0.,0.,0.,0.,0.,0.,0.,0.,0.,0.,0.,0.,0.,0.,0.,0.,0.,0.,0.,0.,0.,0.,0.,0.,0.,0.,0.,0.,0.,0.,0.,0.,0.,0.205509,0.,0.,0.,0.,0.,0.,0.,0.,0.,0.,0.,0.,0.,0.,0.,0.,0.,0.,0.,0.,0.165268,0.,0.,0.,0.,0.,0.,0.,0.,0.,0.,0.,0.,0.,0.,0.,0.,0.,0.,0.,0.,0.672987,0.,0.126022,0.,0.,0.,0.173764,0.,0.,0.,0.,0.,0.241798,0.,0.,1.445436,0.,0.,0.,0.,0.,0.,0.,0.,0.,0.,0.,0.,0.,0.,0.,0.925861,0.,0.,0.,0.,0.,0.622593,0.,0.,0.550762,0.,0.,0.406387,0.,0.,0.,0.,0.,0.,0.,0.,0.,0.,0.,0.,0.,0.,0.,0.,0.918855,0.,0.,0.,0.,0.,0.,0.218466,0.,0.,0.,0.,0.,0.,0.,1.789193,0.753807,0.,0.350831,0.,0.350831,0.,0.,0.336148,0.,0.,0.,0.,0.,0.,0.144029,0.16058,0.,0.,0.,0.,0.,0.,0.,0.,0.391263,0.,0.,0.,0.,0.,0.,0.,0.,0.,0.,0.,0.,0.,0.,0.,0.,0.,0.,0.,0.324834,0.,0.,0.,0.,0.,0.,0.425173,0.,0.,0.,0.,0.,0.,0.,0.,0.,0.,0.230115,0.,0.,0.,0.,0.,0.,0.,0.,0.,0.,0.218342,0.,0.,0.,0.,0.,0.,0.,0.,0.,0.,0.,0.,0.,0.,0.166549,0.,0.,0.,0.,0.,0.,0.,0.712701,0.,0.,0.,0.469917,0.,0.,0.,0.212243,0.,0.,0.,0.,0.,0.,0.,0.,0.,0.,0.,0.,0.,0.,0.,0.,0.,1.403817,0.66337,0.66337,0.,0.,0.,0.925616,0.,0.,0.,0.,0.,0.,0.,0.,0.,0.,0.,0.,0.,0.,0.,0.,0.,0.984984,0.,0.,0.,0.,0.,0.,0.,0.,0.,0.,1.244069,0.,0.,0.,0.,0.,0.,0.,0.,0.,0.,0.,0.,0.,0.,0.,0.,0.,0.,0.,0.,0.,0.,0.,0.,0.,0.,0.,0.,0.,0.,0.,0.,0.,0.,0.,0.,0.,0.,0.,1.451404,0.,0.,0.,0.,0.,0.,0.,0.,0.,0.,0.,0.,0.,0.,0.474341,0.,0.,0.,0.,0.535595,0.,0.,0.,0.,0.,0.,0.,0.,0.,0.,0.,0.,0.670045,0.698808,0.,0.,0.858716,0.,0.,0.,0.,0.,1.098644,0.,1.098644,0.,0.,0.,0.,0.,0.,0.,0.,0.,0.,0.,0.,0.,0.,0.,0.,0.,0.,0.,0.,0.,0.,0.,0.,0.,0.,0.,0.,0.,0.,0.,0.,0.960301,0.,0.,0.,0.,0.,0.,0.,0.,0.,0.,0.,0.,0.,0.,0.,0.,0.400418,0.,0.,0.,0.,0.,0.,0.,0.306663,0.,0.,0.,0.,0.,0.,0.,0.,0.,0.,0.,0.,0.,0.,0.,0.,0.,0.,0.,0.,0.,0.,0.,0.,0.,1.056912,0.,0.,0.,0.,0.,0.974149,0.,0.,0.,0.,0.,0.,0.,0.,0.,0.23407,0.,0.,0.,0.,0.,0.,0.,0.,0.873492,0.,0.,0.,0.,0.,0.,0.,0.,0.,0.,0.,0.,0.,0.,0.35009,0.,0.,0.,0.,0.,0.049774,0.,0.,0.,0.609203,0.,0.,0.,0.609203,0.,0.,0.,0.,0.,0.,0.,0.618549,0.,0.,0.,0.,0.,0.422585,0.,0.,0.,0.219065,0.,0.,0.,0.,0.,0.,0.,0.,0.,0.,0.,0.,0.,0.,0.,0.,0.,0.179161,0.,0.,0.,0.,0.911154,0.,0.,0.,0.,0.,0.,0.,0.,0.,0.,0.,0.,0.,0.,0.584969,0.,0.171248,0.,0.176562,0.,0.,0.,0.,0.125804,0.,0.,0.,0.137649,0.,0.,0.,0.,0.,0.,0.,0.,0.,0.,0.,0.,0.,0.,0.427665,0.,0.,0.218763,0.,0.,0.,1.044352,0.,0.,0.,0.,0.,0.,0.,0.585012,0.874899,0.874899,0.,0.,0.,0.,0.,0.,0.,0.,0.,0.,0.,0.,0.,0.,0.,0.,0.,0.,0.,0.,0.,0.,0.,0.,0.,0.,0.,0.,0.,0.,0.,0.,0.,0.,0.,0.,0.,0.,0.,0.,0.867473,0.,0.,0.861818,0.937837,0.,0.,0.,0.208431,0.,0.,0.,0.,0.,0.,0.,0.,0.,0.248336,0.,0.,0.,0.,0.,0.,1.455559,0.,1.455559,0.,0.,0.,0.,0.,0.,0.,0.,0.,0.,0.,0.,0.,0.,0.,0.,0.,0.,0.,0.,0.,0.,0.,0.,0.,0.,0.,0.,0.,0.451329,1.003101,0.,0.,0.,1.018452,0.,0.,0.,0.,0.,0.,0.,0.,0.,0.,0.,0.,0.,0.330293,0.,0.,0.,0.,0.,0.,0.,0.,0.,0.,0.,0.,0.,0.,0.,0.,0.,0.,0.,0.,0.,0.,0.,0.,0.,0.,0.,0.,0.574307,0.413519,0.,0.735132,0.,0.,0.,0.,0.,0.,0.,0.,0.,0.826605,0.,0.,0.40088,0.,0.,0.,0.,0.,0.,0.,0.819131,0.,0.,0.332906,0.,0.,0.,0.,0.,0.,0.,0.,0.,0.,0.,0.,0.,0.,0.,0.,0.,0.,0.,0.,0.,0.,0.,0.,0.,0.,0.,0.,0.,0.,0.,0.,0.,0.,0.,0.,0.,0.,0.,0.,0.,0.,0.,0.,0.,0.,0.,0.,0.,0.,0.064697,0.181948,0.,0.,0.,0.,0.,0.,0.,0.,1.026453,0.,0.,0.,0.,0.,0.,0.,0.,1.174264,0.,0.,0.,0.,0.,0.,0.,0.,0.,0.,0.594578,0.,1.098722,0.551022,0.,0.,0.411364,0.,0.,0.,0.,0.,0.,0.,0.,0.,0.,0.,0.,0.,0.,0.,0.,0.,0.,0.,0.,0.,0.,0.,0.,0.,0.,0.,0.,0.,0.,0.,0.,1.830428,0.671969,0.,0.,0.,0.,0.,0.,0.,0.,0.,1.144317,0.,0.,0.,0.,0.,0.559714,0.,0.,0.559714,0.,0.,0.,0.589453,0.,0.,0.,0.,0.,0.,0.,0.,0.306305,0.,0.,0.,0.,0.,0.,0.,0.,0.,0.,0.,0.,0.,0.,0.,0.,0.,0.,0.,0.,0.,0.,0.,0.,0.,0.,0.,0.,0.,0.,0.,0.,0.,0.,0.,0.,0.,0.,0.,0.,0.,0.,0.,0.,0.,0.,0.,0.,0.,0.,0.,0.,0.,0.,0.,0.,0.,0.,0.,0.,0.,0.,0.,0.,0.,0.,0.,0.,0.,0.,0.,0.,0.,0.,0.,0.,0.,0.,0.,0.,0.,0.,0.,0.,0.,0.,0.,0.,0.,0.,0.,0.,0.726514,0.,0.,0.,1.010989,0.,0.,0.,0.814526,0.,0.,0.,0.,0.051752,0.,0.,0.,0.,0.,0.,0.,0.,0.,0.,0.,0.,0.,0.,0.514053,0.,0.,0.,0.,0.,0.,0.,0.,0.,0.,0.,0.,0.,0.,0.,0.,0.,0.,0.,0.,0.,0.,0.,0.,0.,0.,0.,0.,0.,0.,0.,0.,0.,0.,0.,0.,0.,0.,0.,0.,0.,0.,0.,0.,0.387578,0.,0.,0.,0.,0.,0.416582,0.,0.,0.,0.,0.,0.,0.,0.,0.,0.,0.,0.,0.,0.,0.,0.,0.,0.,0.,0.,0.172211,0.,0.,0.639411,0.,0.,0.,0.,0.,0.,0.,0.,0.,0.,0.,0.,0.,0.,0.,0.,0.,0.,0.,0.,0.,0.,0.,0.,0.,0.,0.332585,0.,0.,0.,0.,0.,0.,0.,0.,0.,0.,0.,0.,0.,0.921731,0.,0.,0.,0.,0.,0.,0.,0.,0.,0.,0.,0.,0.,0.412247,0.,0.,0.,0.665,0.,0.,0.,0.,0.229591,0.,0.,0.,0.,0.,0.,0.,0.,0.,0.,0.,0.,0.,0.,0.,0.,0.,0.,0.,0.,0.,0.,0.,0.,0.,0.,0.,0.,0.,0.,0.,0.,0.,0.,0.,0.,0.337536,0.,0.,0.,0.,0.,0.,0.,0.,0.,0.,0.,0.,0.,0.,0.,0.,0.,0.,0.,0.,0.,0.,0.,0.,0.,0.,0.,0.,0.,0.,0.,0.,0.,0.,0.,0.,0.,0.,0.,0.,0.,0.,0.,0.,0.,0.536182,0.,0.,0.,0.,0.,0.,0.,0.,0.,0.,0.,0.584276,0.,0.,0.480931,0.,0.,0.,0.,0.,0.584276,0.,0.,0.065701,0.480931,0.,0.584276,0.480931,0.,0.,0.,0.,0.584276,0.,0.,0.584276,0.,0.,0.,0.,0.,0.,0.,0.,0.,0.,0.,0.,0.,0.,0.,0.,0.150047,0.,0.160464,0.,0.160464,0.150047,0.,0.,0.,0.,0.,0.,0.,0.,0.,0.,0.,0.,0.,0.,0.,0.,0.,0.705431,0.882392,0.,0.882392,0.,1.096346,0.491591,0.633085,0.,0.,0.,0.,0.,0.,0.,0.3805,0.,0.,0.,0.,0.,0.,0.,0.,0.,0.,0.,0.,0.,0.,0.,0.,0.,0.,0.,0.3805,0.,0.,0.,0.,0.,0.,0.,0.,0.,1.213582,0.,0.,0.,0.,0.,0.,0.,0.320691,0.320691,0.320691,0.,0.,0.,0.,0.,0.,0.,0.320691,0.,0.,0.,0.,0.,0.,0.,1.507792,0.,0.745936,0.745936,0.745936,0.,0.,0.,0.292533,0.,0.,0.,0.,0.,0.,0.,0.,0.,0.648266,0.,0.,0.,0.,0.,0.,0.,0.,0.,0.,0.,0.,0.,0.,0.,0.,0.,0.,0.,0.,0.,0.,0.,0.,1.679275,0.,0.,0.,0.,0.,0.857446,0.,0.,0.,0.617975,0.,0.617975,0.,0.,0.,0.,0.,0.,0.,0.,0.,0.,0.,0.,0.,0.,0.,0.,1.123971,0.,0.,0.,0.,0.,0.,0.,0.,0.,0.,0.,0.,0.,0.,0.,0.,0.,0.,0.,0.,0.,0.,0.,0.,0.,0.,0.,0.,0.,0.,0.,0.,0.,0.,0.,0.,0.,0.,0.,0.,0.,0.,0.,0.,0.,0.,0.,0.,0.,0.,0.,0.,0.,0.,0.,0.,0.,0.617546,0.,0.,0.,0.,0.,0.,0.722691,0.642218,0.,0.,0.722691,0.,0.,0.,0.,0.,0.,0.,0.,0.,0.,0.,0.,0.,0.,0.,0.,0.87482,0.,0.,0.,0.,0.,0.,0.,0.,0.,0.,0.,0.,0.,0.,0.,0.,0.,0.,0.,0.,0.,0.,0.,0.,0.,0.,0.,0.,0.,0.,0.,0.,0.,0.,0.,0.,0.,0.,0.,0.,0.,0.,0.,0.,0.,0.,0.,0.,0.,0.,0.,0.,0.,0.,0.,0.,0.,0.,0.,0.,0.,0.,0.,0.,0.,0.,0.,0.,0.,0.,0.,0.,0.,0.,0.767459,0.,0.,0.,0.,0.,0.,0.,0.,0.,0.,0.,0.,0.,2.282121,0.,0.,0.,0.,0.,0.,0.,0.,0.,0.,0.,0.495666,0.,0.,0.,0.,0.,0.,0.,0.,0.,0.,0.,0.,0.,0.,0.,0.,0.,0.,0.,0.,0.,0.,0.,0.,0.,0.,0.,0.,0.,0.,0.,0.,0.,0.,0.,0.,0.,0.,0.,0.,0.,0.495666,0.,0.,0.,0.,0.,0.,0.298796,0.,0.,0.,0.,0.,0.,0.,0.,0.,0.,0.,0.,0.,0.,0.,0.,0.,0.,0.,0.,0.,0.,0.,0.,0.,0.,0.,0.,0.,0.,0.,0.,0.,0.,0.,0.,0.,0.,0.,0.,0.,0.,0.,0.,0.,0.,0.,0.,0.,0.,0.,0.,0.,0.,0.,0.,0.,0.,0.,0.,0.,0.,0.,0.,0.,0.,0.06206,0.,0.,0.,0.,0.,0.,0.,0.,0.,0.,0.,0.,0.080925,0.,0.,0.,0.,0.,0.,0.,0.,1.398957,0.590353,0.938796,0.,0.,0.,0.,0.,0.,0.193696,0.,0.,0.,0.,0.,0.,0.,0.,0.,0.,0.,0.,0.,0.,0.,0.,0.,0.,0.,0.,0.226034,0.,0.,0.,0.,0.,0.,0.,0.,0.,0.,0.,0.253519,0.,1.103344,0.,0.,0.,0.,0.077269,0.,0.426142,0.,0.,0.,0.,0.375001,0.,0.375001,0.,0.,0.,0.,0.,0.,0.,0.473812,0.,0.,0.,0.,0.,0.,0.,0.,0.,0.,0.,0.,0.,0.,0.,0.,0.,0.,0.,0.,0.,0.,0.,0.876609,0.,0.,0.,0.,0.,0.,0.,0.,0.,0.,0.,0.,0.,0.,0.,0.,0.,0.,0.,0.,0.,0.,0.,0.,0.,0.,0.,0.,0.,0.,0.,0.,0.,0.,0.,0.,0.,0.,0.,0.,0.,0.,0.,0.,0.,0.788687,0.,0.,0.,0.,0.,0.,0.,0.,0.,0.,0.531296,0.,0.,0.,0.284842,0.308416,0.,0.,0.,0.,0.,0.,0.,0.,0.,0.,0.,0.,0.,0.,0.,0.,0.,0.,0.,0.,0.,0.,0.,0.,0.,0.,0.,0.,0.,0.108479,0.2595,0.,0.,0.,0.,0.,0.,0.,0.,0.,0.,0.,0.,0.,0.,0.,0.,0.,0.,0.,0.,0.,0.,0.,0.,0.,0.,0.,0.,0.,0.,0.,0.,0.,0.,0.,0.,0.,0.,0.,0.,0.,0.,0.,0.,0.,0.,0.,0.,0.,0.,0.,0.,0.,0.,0.,0.,0.,0.,0.,0.,0.,0.,0.,0.,0.,0.,0.,0.,0.,0.,0.,0.,0.,0.,0.,0.,0.59727,0.,0.,0.,0.,0.,0.824897,0.,0.,0.,0.,0.,0.,0.,0.,0.,0.,0.,0.,0.,0.,0.,0.,0.,0.,0.,0.,0.,0.,0.,0.,0.,0.,0.,0.,0.,0.,0.,0.,0.,0.,0.,0.,0.,0.,0.,0.,0.,0.,0.,0.,0.,0.,0.,0.,0.,0.,0.,0.,0.,0.,0.,0.,0.,0.,0.,0.,0.,0.,0.,0.217195,0.,0.,0.,0.,0.217195,0.,0.,0.,0.,0.,0.,0.,0.,0.,0.,0.,0.,0.,0.,0.,0.,0.,0.,0.,0.,0.,0.,0.,0.,0.,0.,0.,0.,0.,0.,0.,0.,0.,0.,0.,0.,0.,0.,0.,0.,0.,0.,0.428825,0.,0.,0.,0.,0.,0.,0.,0.,0.,0.099923,0.,0.,0.,0.,0.,0.,0.,0.150849,0.,0.,0.,0.192901,0.,0.150849,0.,0.,0.,0.516526,0.,0.,0.,0.,0.,0.,0.,0.,1.551456,0.,0.,0.,0.,0.,0.,0.,0.,0.,0.,0.,0.249092,0.,0.593471,0.130272,0.,0.,0.,0.,0.377879,0.800468,0.,0.,0.,0.,0.,0.,0.,0.,0.,0.,0.,0.,0.,0.,0.,0.,0.,0.,0.,0.,0.,1.016459,0.,0.,0.,0.,0.47234,0.,0.,0.,0.,0.,0.,0.,0.,0.,0.,0.,0.,0.,0.,0.,0.,0.,0.,0.,0.,0.,0.389477,0.,0.,0.,0.,1.44194,0.,0.,0.,0.,0.,0.,0.,0.,0.,0.,0.208485,0.,0.,0.,0.,0.,0.,0.,0.,0.,0.,0.,0.,0.,0.,0.,0.,0.,0.,0.,0.,0.,0.,0.218247,0.232832,0.,0.,0.,0.,0.,0.,0.,0.,0.,0.,0.,0.,0.,0.,0.,0.,0.,0.,0.,0.,0.,0.,0.,0.,0.,0.,0.,0.,1.655273,0.,0.,0.,0.,0.,0.,0.,0.,0.,0.,0.,0.,0.,0.,0.,0.,0.,0.,0.,0.,0.,0.,0.,0.,0.141053,0.,0.,0.,0.,0.526915,0.,0.388442,0.,0.,0.,0.,0.,0.,0.,0.,0.,0.,0.303828,0.,0.,0.,0.,0.,0.,0.,0.,0.,0.,0.,0.,0.,0.,0.,0.,0.,0.,0.,0.,0.,0.,0.,0.,0.,0.,0.,0.,0.,0.,0.,0.,0.,1.058772,0.,0.,0.,0.,0.,0.,0.,0.,0.,0.,0.150135,0.,0.,0.,0.,0.,0.,0.,0.,0.,0.,0.,0.,0.,0.,0.,0.,0.,0.,0.,0.,0.,0.,0.,0.,0.,0.,0.,0.150135,0.,0.,0.,0.,0.,0.,0.|0.,0.
L|0.,0.,0.,0.,0.,0.,0.,0.,0.,0.,0.,0.,0.,0.,0.,0.,0.,0.,0.,0.,0.,0.,0.,0.,0.,0.,0.,0.,0.,0.,0.,0.,0.,0.,0.,0.,0.,1.134305,0.,0.,0.,0.,0.,0.,0.,0.,0.,0.,0.,0.,0.,0.,0.,0.,0.,0.,0.,0.,0.,0.,0.,0.,0.,0.,0.,1.247077,0.,0.,0.,0.,0.,0.,0.,0.,0.,0.,1.226734,0.,0.,0.,0.,0.,0.,0.,0.,0.,0.,0.,0.,0.,0.,0.,0.,0.,0.,0.,0.,0.,0.,0.,0.,0.,0.,0.,0.,0.,0.,0.,0.,0.,0.,0.,0.,0.,0.,0.,0.,0.,0.,0.,0.,0.,0.,0.,1.211931,0.,0.,0.,0.,0.,0.,0.,0.,0.,0.,0.,0.,0.,0.,0.,0.,0.,0.,0.,0.,0.,0.,0.,0.,0.,0.,1.671715,0.,0.,0.,0.,0.,0.,0.,0.,0.,0.,0.,0.,0.,0.,0.,0.,0.,0.,0.,0.,0.,0.,0.,0.,0.,0.,0.,0.,0.,0.,0.,0.,0.,0.,0.,0.,0.,0.,0.,0.,0.,0.,0.,0.,0.,0.,0.,0.,0.,0.,0.,0.,0.,0.,0.,0.,0.,0.,0.,0.,0.,0.,0.,0.,0.,0.,0.,0.,0.,0.,0.,0.,0.,0.,0.,0.,1.656955,0.,0.,0.,0.,0.,0.,0.,0.,0.,0.,0.,0.,0.,0.,0.,0.,0.,0.,0.,0.,0.,0.,0.,0.,0.,0.,0.,0.,0.,0.,0.,0.,0.,0.,0.,0.,0.,0.,1.440573,1.788659,0.,0.,0.,1.440573,0.,0.,0.,0.,1.048978,0.,0.,0.,0.,0.,0.,0.,0.,0.,1.571391,0.,0.,0.,0.,0.,0.,0.,0.,0.,0.,0.,0.,0.,0.,0.,1.599733,0.,1.425446,1.826332,0.,0.,0.,1.624737,0.,0.,0.,0.917003,0.,0.,0.,0.,0.,0.,0.,0.,0.,0.,1.142005,0.,0.,0.,0.,0.,0.,0.,0.,0.,0.,0.,0.,0.,0.,0.,0.,0.,0.,0.,1.05474,0.,0.,0.,0.,0.,0.,0.,0.,0.,1.128444,0.,0.,0.,0.,0.,0.,0.,0.,0.,0.,0.,0.,0.,0.,0.,0.,0.,0.,0.,0.,0.,0.,0.,0.,0.,0.,0.,0.,0.,0.,0.,0.,0.,0.,0.,0.,0.,0.,0.,0.,0.,0.,0.,0.,0.,0.,0.,0.,0.,0.,0.,0.,0.,0.,0.,0.,0.,0.,0.,0.,0.,0.,0.,0.,0.,0.,0.,0.,0.,0.,0.,0.,0.,0.,0.,0.,0.,0.,0.,0.,0.,0.,0.,0.,0.,0.,0.,0.,0.,0.,0.,0.,0.,0.,0.,0.,0.,0.,0.,0.,0.,0.,0.,0.,0.,1.22086,0.,0.,0.,0.,0.,0.,0.,0.,0.,0.,0.,0.,0.,0.,0.,0.,0.,0.,0.,0.,0.955451,0.,1.439355,0.,0.,1.051302,0.,0.,0.,0.,0.,0.,0.,0.,0.,0.,0.,0.,0.,0.,0.,0.,0.,1.45501,0.,0.,0.,0.,0.,0.,0.,0.,0.,0.,0.,0.,0.,0.,0.,0.,0.,0.,0.,0.,0.,0.,0.,0.,0.,0.,0.,1.526246,0.,0.,0.,0.,0.,0.,0.,0.,0.,0.,0.,0.,0.,0.,0.,0.,0.,0.,1.687745,0.,0.,0.,0.,0.,0.,0.,1.378664,0.,0.,0.,0.,0.,0.,0.,0.,0.,0.,0.,0.,0.,0.,0.,0.,0.,0.,0.,0.,0.,0.,0.,0.,0.,0.,0.,0.,0.,0.,0.,0.,0.,0.,0.,0.,0.,0.,0.,0.,0.,0.,0.,0.,0.,0.,0.,0.,0.,0.,0.,0.,0.,0.,0.,0.,0.,0.,0.,0.,0.,0.,0.,0.,0.,0.,0.,0.,0.,0.,0.,0.,0.,0.,0.,0.,0.,0.,0.,0.,0.,1.087723,0.,1.087723,0.,1.087723,0.,0.,0.,0.,0.,0.,0.,0.,0.,0.,0.,0.,1.368412,0.,0.,1.413663,0.,0.,0.,0.,0.,1.728483,0.,0.,0.,0.,0.,0.,0.,0.,1.287511,0.,0.,0.,0.,0.,0.,0.,0.,0.,0.,0.,1.585087,0.,0.,0.,0.,0.,0.,0.,0.,0.,0.,0.,0.,0.,0.,0.,0.,0.,0.,0.,0.,0.,0.,0.,0.,0.,0.,0.,0.,0.,0.,0.,0.,0.,1.396873,0.,0.,0.,0.,0.,1.086504,0.,0.,0.,0.,0.,0.,0.,0.,0.,0.,0.,0.,0.,0.,0.,0.,0.,0.,0.,0.,0.,0.,0.,0.,0.,0.,0.,0.,0.,0.,0.,0.,0.,0.,0.,0.,0.,0.,0.,0.,0.,0.,0.,0.,0.,0.,0.,0.,0.939814,0.,0.,0.,0.,0.,0.,0.,0.,0.,0.,0.,0.,0.,0.,0.,0.,0.,0.,0.,0.,0.,0.,0.,0.,0.,0.,0.,0.,0.,0.,1.389007,0.,0.,0.,0.,1.853721,0.,0.,0.,0.,0.836351,0.,0.,0.,0.,0.,0.,0.,0.,0.,0.,0.,0.,0.,0.,0.,0.,0.,0.,0.,0.,0.,0.,0.,0.,0.,0.,0.,0.,0.,0.,0.,0.,2.14561,0.,0.,0.,0.,0.,0.,0.,0.,1.301197,0.,0.,0.,0.,0.,0.,0.,0.,0.,0.,1.715047,0.,1.492997,0.,1.298109,0.,0.,0.,0.,0.,0.,0.,0.,0.,0.,0.,1.807516,0.,0.,0.,0.,0.,0.,0.,0.,0.,0.,0.,0.,0.,0.,0.,0.,0.,0.,0.,0.,0.,0.,0.,0.,0.,0.,0.,0.,0.,0.,0.,0.942011,0.,0.,0.,0.,1.441443,0.,0.,0.,0.,0.,0.,0.,0.,1.878656,0.,0.,0.,1.526354,0.,1.526354,1.526354,2.093907,2.263336,1.77841,0.,0.,0.,0.,0.,1.24534,0.,0.,0.,0.,1.24534,0.,0.,0.,0.,0.,0.,0.,0.,0.,0.,0.,0.,0.,0.,0.,0.,0.,0.,0.,0.,0.,0.,0.,0.,0.,0.,0.,0.,0.,0.,0.,0.,0.,0.,0.,0.,0.,0.,0.,0.,0.,0.,0.,0.,0.,0.,0.,0.,0.,0.,0.,0.,0.,0.,0.,0.,0.,0.,0.,0.,0.,0.,0.,0.,0.,0.,0.,0.,0.,0.,0.,1.839888,0.,0.,0.,0.,0.,0.,0.,0.,0.,0.,0.,0.,0.,0.,0.,0.,0.,0.,0.,0.,0.,0.,0.,0.,0.,0.,0.,0.,0.,0.,0.,0.,0.,0.,0.,1.079528,0.,0.,0.,0.,0.,0.,0.,0.,0.,0.,0.,0.,0.,0.,0.,0.,0.,0.,0.,0.,0.,0.,0.,0.,0.,0.,0.,0.,0.,0.,0.,0.,0.,0.,0.,0.,0.,0.,0.,0.,0.,0.,0.,1.194232,1.428439,0.,0.,1.428439,0.,0.,0.,0.,0.,0.,0.,0.,0.,0.,0.,2.52171,0.,0.,0.,1.186095,0.,0.,0.,0.,0.,0.,0.,0.,2.005643,0.,1.535946,0.,0.,0.,0.,0.,0.,0.,0.,0.,0.,0.,0.,0.,0.,0.,1.133637,0.,0.,1.45111,0.,0.,0.,0.,0.,0.,0.,0.,0.,0.,0.,0.,0.,0.,0.,0.,0.,0.,0.,0.,0.,0.,0.,0.,0.,0.,0.,0.,0.,0.,0.,0.,0.,0.,0.,0.,0.,0.,0.,1.45496,0.,0.,0.,0.,0.,0.,0.,0.,0.,1.512117,0.,2.974855,0.,0.,0.,0.,0.,0.,0.,0.,0.,0.,0.,0.,0.,0.,0.,0.,0.,0.,0.,0.,0.,1.282728,0.,0.,0.,0.,0.,0.,0.,0.,1.914818,0.,0.,0.,0.,0.,0.,0.,0.,0.,0.,0.,0.,0.,0.,0.,0.,0.,1.347353,0.,0.,0.,0.,0.,0.,0.,0.,0.,0.,0.,0.,0.,0.,0.,0.,0.,0.,0.,0.,0.,0.,1.362414,0.,0.,0.,0.,0.,1.228099,0.,0.,0.,0.,0.,1.71819,0.,0.,0.,1.583284,0.,0.,0.,0.,0.,0.,0.,0.,0.,1.049203,0.,0.,0.,0.,0.,0.,0.,0.,0.,0.,1.580167,0.,0.,0.,0.,0.,0.,0.,0.,0.,0.,2.074535,0.,0.,0.,0.,0.,2.074535,0.,0.,0.,1.773172,0.,0.,0.,0.,0.935723,0.,0.,0.,0.,0.,0.,0.,0.,0.,0.,0.,0.,0.,0.,0.,1.558519,0.,0.,0.,0.,0.,0.,0.,0.,0.,0.,0.,0.,0.,0.,1.768197,0.,0.,0.,0.,0.,0.,0.,0.,0.,0.,0.,0.,0.,0.,1.323712,0.,0.,0.,1.323712,0.,0.,0.,0.,0.,0.,0.,0.,0.,0.,0.,0.,0.,0.,0.,0.,0.,0.,0.,0.,0.,0.,0.,0.,0.,0.,0.,0.,0.,0.,0.,0.,0.,0.,0.,0.,0.,1.190666,0.,0.,0.,0.,0.,0.,0.,0.,0.,0.,0.,0.,0.,0.,0.,0.,0.,0.,0.,0.,0.,0.,0.,0.,0.,0.,0.,0.,0.,0.,0.,0.,0.,0.,0.,0.,0.,0.,0.,0.,0.,0.,0.,0.,0.,0.,0.,0.,0.,0.,0.,0.,0.,0.,0.,0.,0.822523,0.,0.822523,0.,0.,0.,0.,0.,0.,0.,0.,0.,0.,0.,0.,0.,0.,0.,0.,0.,0.,0.,0.,0.,0.,0.,0.,0.,0.,0.,0.,0.,0.,0.,0.,0.,0.,0.,0.,0.,0.,0.,0.,0.,0.,0.,0.,0.,0.,0.,0.,0.,0.,0.,0.,0.,0.,0.,0.,0.,0.,0.,0.,0.,0.,0.,0.,0.,0.,0.,0.,0.,0.,0.,0.,0.,0.,0.,0.,0.,2.14799,0.,0.,2.14799,0.,0.,0.,0.,0.,0.,0.,0.,0.,0.,0.,0.,0.,1.535744,0.,0.,0.,0.,0.,0.,0.,0.,0.,0.,0.,0.,0.,0.,0.,0.,0.,0.,0.,0.,0.,0.,0.,0.,0.,0.,0.,0.,0.,0.,1.992181,2.318216,0.,0.,0.,0.,0.,0.,0.,0.,0.,0.,0.,0.,0.,0.,0.,0.,0.,0.,0.,0.,0.,0.,0.,0.,0.,0.,0.,0.,0.,0.,0.,0.,0.,0.,0.,0.,0.,0.,0.,0.,0.,0.,0.,0.,0.,0.,0.,0.,0.,0.,0.,0.,0.,0.,0.,0.,0.,0.,0.,0.,1.226892,0.,0.,0.,0.,0.,0.,0.,0.,0.,0.,0.,0.,0.,0.,0.,0.,0.,0.,0.,0.,0.,0.,0.,0.,0.,0.,0.,0.,0.,0.,1.802584,0.,0.,0.,0.,0.,0.,0.,0.,0.,0.,0.,0.,0.,0.,0.,0.,0.,0.,0.,0.,0.,0.,0.,0.,0.,0.,0.,0.,0.,0.,0.,0.,0.,0.,0.,0.,0.,0.,0.,1.137168,0.,0.,0.,0.,0.,1.237556,0.,0.,0.,0.,0.,0.,0.,0.,0.,0.,0.,0.,0.,0.,0.,0.,0.,0.,0.,0.,0.,0.,0.,1.137168,0.,0.,0.,0.,0.,0.,0.,0.,0.,0.,0.,0.,0.,0.,0.,0.,0.,0.,0.,0.,0.,0.,0.,0.,0.,0.,0.,0.,0.,0.,0.,2.057358,0.,0.,0.,0.,0.,0.822843,0.,0.,0.,0.,0.,0.,0.,0.,0.,0.,0.,0.,0.,0.,0.,0.,0.,0.,0.,0.,0.,0.,0.,0.,0.,0.,0.,0.,0.,0.,0.,0.,0.,0.,0.,0.,0.,0.,0.,0.,0.,0.,0.,0.,0.,0.,0.,0.,0.,0.,0.,0.,0.,0.,0.,0.,1.549231,0.,0.,0.,0.,0.,0.,0.,0.,0.,0.,0.,0.,0.,1.252581,0.,0.,0.,0.,0.,0.,0.,0.,0.,0.,0.,0.,0.,0.,0.,0.,0.,0.,0.,0.,0.,0.,0.,0.,0.,0.,0.,0.,0.,0.,0.,0.,0.,0.,0.,0.,0.,1.354091,0.,0.,0.,1.277365,0.,0.,0.,1.277365,0.,0.857456,0.,0.,0.,0.,0.,0.,0.,0.,0.,0.,0.,0.,0.,0.,0.,0.,0.,1.99066,1.99066,1.99066,0.,0.,0.,0.,1.541261,0.,0.,0.,0.,0.,0.,0.,0.,0.,1.01444,0.,0.,0.,0.,0.,0.,0.,0.,0.,0.,2.180412,0.,0.,1.896602,0.,0.,0.,0.,1.49484,0.,0.,0.,0.,0.,0.,0.,0.,0.,0.,0.,1.23696,0.,0.,0.,0.,0.,0.,0.,0.,0.,0.,0.,0.,0.,0.,0.,0.,0.,0.,0.,0.,0.,0.,0.,0.,0.,0.,0.,0.,0.,0.,0.,0.,0.,0.,0.,0.,0.,0.,0.,0.,0.,0.,1.193708,0.,0.,0.,0.,0.,0.,0.,0.,1.365762,0.,0.,0.,0.,0.,1.028909,0.,0.,0.,0.,0.,0.,0.,0.,0.,0.,0.,0.,0.,0.,0.,0.,0.,0.,0.,0.,0.,0.,0.,0.,0.,0.,0.,0.,0.,0.,0.,0.,0.,0.,0.,0.,0.,0.,2.205167,0.,0.,0.,0.,0.,0.,0.,0.,0.,0.,0.,0.,0.,0.,0.,0.,0.,0.,0.,0.,0.,0.,0.,0.,0.,0.,0.,0.,0.,0.,0.,0.,0.,0.,0.,0.,2.051001,0.,0.,0.,0.,0.,0.,0.,0.,0.,0.,0.,0.,0.,0.,0.,0.,0.,0.,0.,0.,0.,0.,0.,0.,0.,0.,0.,0.,0.,0.,0.,0.,0.,0.,0.,0.,0.,0.,0.,0.,0.,0.,0.,0.,0.,0.,0.,0.,0.,0.,0.,0.,0.,0.,0.,0.,0.,0.,0.,0.,0.,0.,0.,0.,0.,0.,0.,0.,0.,0.,0.,0.,0.,0.,0.,0.,0.,0.,0.,0.,0.,0.,0.,0.,0.,0.,1.463248,1.517624,0.,0.,0.,0.,0.,0.,0.,0.,0.,0.,0.,0.,0.,0.,0.,0.,0.,0.,0.,0.,0.,0.,0.,0.,0.,0.,0.,1.752347,1.752347,1.04689,0.,0.,0.,1.986156,0.,0.,0.,0.,2.456727,0.,0.,0.,0.,0.,0.,0.,0.,0.,0.,0.,0.,0.,0.,0.,0.,0.,0.,0.,0.,0.,0.,0.,0.,2.147812,0.,0.,0.,0.,0.,0.,0.,0.,0.,1.444867,0.,0.,0.,0.,0.,1.465835,0.,0.,0.,0.,0.,0.,0.,0.,0.,0.,0.,0.,0.,0.,0.,0.,0.,0.,0.,1.269195,0.,0.,0.,1.039577,0.,0.,0.,0.,0.,0.,0.,0.,0.,0.,0.,1.438352,0.,0.,0.,0.,0.,0.,0.,0.,0.,0.,0.,0.,0.,0.,0.,0.,0.,0.,0.,0.,0.,0.,0.,0.,0.,0.,2.284062,0.,0.,0.,0.,0.,0.,0.,0.,0.,1.097158,0.,0.,0.,0.,0.,0.,0.,0.,0.,0.,0.,0.,0.,0.,0.,0.,0.,0.,0.,0.,0.,0.,0.,0.,0.,0.,0.,0.,0.,0.,0.,0.,0.,0.,0.,0.,0.,0.,0.,0.,0.,0.,0.,0.,0.,0.,0.,0.,0.,0.,0.,0.,0.,0.,0.,0.,0.,0.,0.,0.,0.,0.,0.,0.,0.,1.395317,0.,0.,0.,0.,0.,1.09664,0.,0.,0.,0.,0.,0.,0.,0.,0.,0.,0.,0.,0.,0.,0.,0.,0.,0.,0.,0.,0.,0.,0.,0.,0.,0.,0.,0.,0.,0.,0.,0.,0.,0.,0.,0.,0.,0.,0.,0.,0.,1.384481,1.724104,0.,0.,0.,0.,0.828412,2.358389,0.,0.,0.,0.,0.,0.,0.,0.,0.,0.,0.,0.,0.,0.,0.,0.,0.,0.,0.,0.,0.,2.176351,0.,1.946645,0.,0.937665,0.,0.,0.,0.,0.,0.,1.30846,0.,0.,0.,0.,0.,0.,0.,0.,0.,0.,0.,0.,0.,0.,0.,0.,0.,0.,0.,1.484647,0.,0.,0.,0.,1.484647,0.,0.,0.,0.,0.,0.,0.,0.,0.,0.,0.,0.,0.,0.,0.,0.,0.,0.,0.,1.484647,0.,0.,0.,0.,0.,0.,0.,0.,0.,0.,0.,0.,0.,0.,2.064191,0.,0.,0.,0.,0.,0.,0.,0.,0.,0.,0.,0.,0.,0.,0.,0.,0.,0.,0.,0.,0.,0.,0.,0.,0.,0.,0.,0.,0.,0.,0.,0.,0.,0.,0.,0.,0.,0.,0.,0.,0.,0.,0.,0.,0.,0.,0.,0.,0.,0.,0.,0.,0.,0.,0.,0.,0.,0.,0.,0.,0.,0.,0.,0.,0.,0.,0.,0.,0.,0.,0.,0.,0.,0.,0.,0.,0.,0.,0.,0.,0.,0.,0.,0.,0.,0.,0.,0.,0.,0.,0.,0.,0.,0.,0.,0.,0.,0.,0.,0.,0.,0.,0.,0.,0.,0.,0.,0.,0.,0.,0.,0.,0.,0.,1.594279,0.,0.,0.,0.,0.,0.,0.,0.,0.,0.,0.,0.,0.,0.,0.,0.,0.,0.,0.,0.,0.,0.,0.,0.,0.,0.,0.,0.,0.,0.,0.,0.,0.,0.,0.,0.,0.,0.,0.,0.,0.,0.,0.,0.,0.,0.,0.,0.,0.,0.,0.,2.36592,0.,0.,0.,0.,0.,0.,0.,0.,0.,0.,0.,0.,0.,0.,0.,0.,0.,0.,1.927455,0.,0.,0.,0.,0.,0.,0.,0.,0.,0.,0.,0.,0.,0.,0.,0.,0.,0.,0.,0.,0.,0.,0.,0.,0.,0.,0.,0.,0.,0.,0.,0.,0.,0.,0.,0.,0.,0.,0.,0.,0.,0.,0.,0.,0.,0.,0.,0.,0.,0.,0.,0.,0.,0.,0.,0.,0.,0.,0.,1.086766,0.,0.,0.,0.,0.,0.,0.,0.,0.,0.,0.,0.,0.,0.,0.,0.,0.,0.,0.,0.,0.,0.,0.,0.,0.,0.,0.,0.,0.,0.,0.,0.,0.,0.,0.,0.,0.,1.926965,2.274392,0.,1.466447,0.,0.,0.859946,0.,0.,0.,0.,0.,0.,0.,0.,0.,0.,0.,0.,0.,0.,0.,0.,0.,0.,0.,1.802491,0.,0.,0.,0.,1.165166,0.,0.,0.,0.,0.,0.,0.,0.,0.,0.,0.,0.,0.,1.558541,0.,0.,0.,0.,0.,0.,0.,0.,0.,1.99227,0.,0.,1.642513,0.,0.,1.664359,0.,0.,0.,1.425819,0.,0.,0.,0.,0.,0.,0.,0.,0.,0.,0.,0.,0.,0.,0.,0.,0.,0.,1.60902,0.,1.292754,0.,0.,0.,0.,0.,1.488912,0.,0.,0.,0.,0.,0.,0.,0.,0.,0.,0.,0.,0.,0.,0.,1.214793,0.,0.,0.,0.,0.,0.,0.,0.880558,1.214793,0.,0.,0.,1.026185,0.,0.,0.,0.,0.,0.,1.838741,0.,0.,0.,0.,0.,0.,0.,0.,0.,0.,0.,0.,0.,0.,0.,0.,0.,0.,0.,0.,0.,0.,0.,0.,0.,0.,0.,0.,1.122517,0.,0.,1.662705,0.,0.,0.,0.,0.,0.,0.,0.,0.,0.,0.,0.,0.,0.,0.,0.,0.,0.,0.,0.,0.,0.,0.,0.,0.,0.,0.,0.,0.,0.,0.,0.,0.,0.,0.,0.,1.684391,0.,0.,0.,2.324916,0.,0.,0.,0.,0.,0.,0.,0.,0.,0.,0.,0.,0.,0.,0.,0.,0.,0.,0.,0.,0.,0.,1.224448,0.,0.,1.227487,0.,0.,0.,0.,0.,0.,0.,0.,0.,0.,0.,0.,0.,1.788462,0.,0.,0.,1.58756,1.821697,0.,0.,1.094279,0.,0.,0.,0.,0.,0.,0.,0.,0.,0.,0.,0.,0.,0.,0.,0.,0.,0.,0.,0.,0.,0.,0.,0.,0.,0.,0.,0.,0.,0.,0.,0.,0.,0.,0.,0.,0.,0.,0.,0.,0.,0.,0.,0.,0.,0.,0.,0.,0.,0.,0.,0.,0.,0.,0.,0.,0.,0.,0.,0.,0.,0.,1.170315|0.,1.656666,0.,0.,0.,0.934292,0.,0.,0.,0.,0.,0.,0.,0.,0.,0.,0.,0.,0.,0.,0.,0.,0.,0.,0.,0.,0.,0.,0.,0.,0.,0.,0.,0.,0.,0.,0.,1.057489,0.,0.,0.,0.,0.,0.,0.,0.,0.,0.,1.837914,0.,0.,0.,1.307192,0.,0.,0.,0.,0.,0.,0.,0.,0.,0.,0.,0.,0.,0.,0.,0.,0.,0.,0.,0.,0.,0.,0.,0.,0.,0.,0.,0.,0.,0.,0.,0.,0.,0.,0.,0.,0.,0.,0.,0.,0.,0.,0.,0.,0.,0.,0.,0.,0.,0.,0.,0.,0.,1.307192,0.,0.,0.,0.,0.,0.,0.,0.,0.,0.,0.,0.,0.,0.,0.,0.,0.,1.239161,0.,0.,0.,0.,0.,0.,0.,0.,0.,0.,0.,0.,0.,0.,0.,0.,0.,0.,0.,0.,0.,0.,0.,0.,0.,0.,0.,0.,0.,0.,0.,0.,0.,0.,0.,0.,0.,0.,0.,0.,0.,1.239161,0.,0.,0.,0.,0.,1.307192,0.,0.,0.,0.,0.,1.32103,0.,0.,0.,0.,0.,0.,1.577335,0.,0.,0.,0.,0.,0.,0.,0.,0.,0.,0.,1.965635,1.459107,0.,0.,0.,0.,0.,0.,0.,0.,0.,0.,0.,0.,0.,0.,0.,0.,0.,0.,0.,0.,0.,0.,0.,0.,0.,0.,0.,0.,0.,0.,0.,0.,0.,0.,0.,0.,0.,0.,0.,0.,0.,0.,0.,0.,0.,0.,0.,1.757591,0.,0.,0.,1.757591,0.,0.,0.,0.,0.,0.,0.,0.,0.,0.,0.,0.,1.140137,0.,0.,0.,0.,0.,0.,0.,0.,0.,0.,0.,0.,0.,0.,0.,0.,0.,0.,0.,0.,0.,0.,0.,0.,0.,0.,0.,0.,0.,0.,0.,0.,1.160382,0.,0.,0.,0.,0.,1.37391,0.,0.,0.,0.,0.,0.,0.,0.,0.,0.,0.,1.374425,0.,0.,0.,0.,0.,1.788089,0.,0.,0.,0.,0.,0.,0.,0.,0.,0.,0.,0.,0.,0.,0.,0.,0.,0.,0.,0.,0.,0.,0.,0.,0.,0.,0.,0.,0.,0.,0.,0.,0.,0.,0.,0.,0.,0.,0.,0.,0.,0.,0.,0.,1.519655,0.,0.,0.,0.,0.,0.,0.,0.,0.,0.,0.,0.,0.,1.519655,0.,0.,0.,0.,0.,0.,1.78149,0.,0.,0.,0.,0.,0.,0.,0.,0.,1.137453,1.038388,0.,0.,1.249978,0.,0.,0.,0.,0.,0.,0.,0.,0.,0.,0.,0.,0.,0.,0.,0.,0.,0.,0.,0.,0.,0.,0.,0.,0.,0.,0.,0.,0.,1.10661,0.,0.,0.,0.,0.,1.673874,0.,0.,0.,0.,0.,0.,0.,0.,0.,0.,0.,0.,0.,0.,0.,0.,0.,0.,0.,0.,0.,0.,1.223617,0.,1.720995,0.,0.,0.,0.,0.,0.,0.,1.106906,0.,0.,0.,0.,0.,0.,0.,0.,0.,0.,0.,0.,0.,0.,1.080077,0.,0.,0.,0.,0.,0.,0.,0.,0.,0.,0.,0.,0.,0.,0.,0.,0.,0.,0.,0.,0.,0.,0.,0.,0.,0.,0.,0.,0.,0.,1.68575,0.924538,0.,1.943843,0.,0.,0.,1.237663,0.,0.,1.237663,0.,0.,1.264643,0.,0.,1.264643,0.,0.,0.,0.,0.,0.,0.,0.955506,0.,0.,0.,0.,0.,0.,0.,0.,0.,0.,0.,0.,1.453233,0.,0.,0.,0.,0.,0.,0.,0.,0.,0.,0.,0.,0.,0.,0.,0.,1.728314,1.633521,0.,0.,0.,0.,0.,0.,0.,0.,0.,0.,0.,0.,0.,0.,0.,0.,0.,0.,0.,0.,0.,0.,1.702707,1.842358,0.,0.,0.,0.,0.,0.,1.728314,1.633521,0.,0.,0.,0.,0.,0.,1.355566,0.,0.,0.,0.,0.,0.,0.,1.702707,1.842358,0.,0.,0.,0.,0.,0.,0.,0.,0.,0.,0.,0.,0.,0.,1.5032,0.,0.,0.,0.,0.,0.,0.,0.,0.,0.,0.,0.,0.,0.,0.,1.300502,0.,0.,0.,0.,0.,0.,0.,0.,0.,0.,0.,0.,0.,0.,0.,0.,0.,0.,0.,0.,0.,0.,0.,1.5032,0.,0.,0.,0.,0.,0.,0.,0.,0.,0.,0.,0.,0.,0.,0.,0.,0.,0.,0.,0.,0.,0.,0.,1.300502,0.,0.,0.,0.,0.,0.,0.,0.,0.,0.,0.,0.,0.,0.,0.,0.,0.,0.,0.,0.,0.,0.,0.,0.,0.,0.,0.,0.,0.,0.,0.,0.,0.,0.,0.,0.,0.,0.,0.,1.355566,0.,0.,0.,0.,0.,0.,0.,0.,0.,0.,0.,0.,0.,0.,0.,0.,0.,0.,0.,0.,0.,0.,0.,0.,0.,0.,0.,0.,0.,0.,0.,0.,0.,0.,0.,0.,0.,0.,0.,0.,0.,0.,0.,0.,0.,0.,0.,0.,0.,0.,0.,0.,0.,0.,0.,0.,1.064813,0.,0.,0.,0.,0.,0.,0.,0.,0.,0.,0.,0.,0.,0.,0.,0.,0.,0.,0.,1.3736,0.,0.,0.,0.,0.,0.,0.,0.,0.,0.,0.,0.,0.,0.,0.,0.,0.,0.,0.,0.,0.,0.,0.,0.,0.,0.,0.,0.,0.,0.,0.,0.,0.,0.814264,0.,0.,0.,0.,0.,0.,0.,0.,1.339956,0.,0.,0.,0.,1.426452,0.,0.,0.,0.,1.144232,0.,0.,0.,0.,0.,0.,0.,0.,0.,0.,0.,0.,0.,0.,0.,0.,0.,0.,0.,0.,1.439927,0.,0.,0.,0.,0.,0.,0.,0.,0.,0.,0.,1.681422,0.,0.,0.,0.,0.,0.,0.,0.,0.,0.931587,0.931587,1.424999,0.,0.,0.,0.,0.,0.,0.,0.,0.,0.,0.,0.,0.,0.,0.,0.,0.,0.,0.,0.,0.,0.,0.,0.,0.,0.,0.,0.,0.,0.,0.,0.,0.,0.,0.,0.,0.,1.313531,0.,0.,0.,0.,0.,0.,0.,0.,0.,0.,1.023689,0.,0.,0.,0.,0.,0.,0.,0.,0.,0.,0.,0.,0.,0.,0.,0.,0.,0.,0.,0.,0.,0.,0.,0.,0.,0.,0.,0.,0.,0.,0.,0.,0.,0.,0.,0.,0.,0.,0.,0.,0.,0.,0.,0.,0.,0.,0.,1.487839,0.,0.,1.462783,1.167333,0.,0.,0.,0.,2.064297,0.,1.013977,0.,1.859248,0.,0.,0.,1.846336,0.,0.,0.,0.,0.,0.,0.,0.,0.,0.949289,1.226388,0.,0.,0.,0.,0.,0.,0.,0.,1.601555,0.,0.,0.,0.,0.,0.,0.,0.,0.,0.,0.,0.,0.,0.,0.,0.,0.,0.,0.,0.,0.,1.381572,0.,1.381572,0.,0.,0.,0.,0.,0.,0.,1.381572,0.,0.,0.,0.,0.,0.,1.060649,0.,0.,0.,0.,0.,0.,0.,1.46198,0.,0.,0.,0.,0.,0.,0.,0.,0.,0.,0.,0.,0.,0.,0.,0.,0.,1.602641,1.46198,0.,0.,0.,0.,0.,0.,0.,1.247066,1.233618,0.,0.,0.,0.,0.,0.,0.,1.321595,0.,0.,0.,0.,0.,0.,0.,0.,0.,0.,0.,0.,0.,0.,0.,0.,0.,1.233618,0.,0.,0.,0.,0.,0.,0.,0.,1.602641,0.,0.,0.,0.,0.,0.,0.,0.,0.,0.,0.,0.,0.,0.,0.,0.,0.,0.,0.,0.,0.,0.,0.,0.,0.,0.,0.,0.,0.,0.,0.,0.,0.,0.,0.,0.,0.,0.,0.,1.092569,0.,0.,0.,1.092569,0.,0.,0.,0.,0.,0.,0.,0.,0.,0.,0.,0.,0.,0.,0.,0.,0.,0.,1.199391,0.,0.,0.,0.,0.,0.,0.,0.,0.,0.,0.,0.,0.,0.,0.,0.,0.,0.,0.,1.173363,0.,0.,0.,0.,0.,0.,0.,0.,0.,0.,0.,0.,0.,0.,0.,1.275335,0.,0.,0.,1.024379,0.,0.,1.268412,0.,0.,0.,0.,0.,1.375016,0.,0.,0.,0.,0.,0.,0.,0.,0.,0.,0.,0.,0.,0.,0.,0.,0.,1.736612,0.,0.,0.,0.,0.,0.,0.,0.,1.53859,0.,0.,0.,0.,0.,0.,0.,0.,0.,0.,0.,0.,0.,0.,0.,0.,0.,0.,0.,0.,0.,0.,0.,0.,0.,0.,0.,0.,0.,0.,0.,0.,0.,0.,0.,0.,0.,0.,0.,0.,0.,0.,0.,0.,1.53859,0.,0.,0.,0.,0.,0.,0.,0.,0.,0.,0.,0.,0.,0.,1.221595,0.,0.,0.,0.,0.,0.,0.,0.,0.,0.,0.,0.,0.,0.,0.,1.522094,0.,0.,0.,0.,0.,0.,0.,0.,0.,0.,0.,0.,0.,0.,0.,0.940689,0.,0.,0.,0.,0.,0.,0.,0.,0.,0.,0.,0.,0.,0.,0.,0.,0.,0.,0.,0.,0.,0.,0.,0.,0.,0.,0.,0.,0.,0.,0.,0.,0.,0.,0.,0.,0.,0.,0.,0.,0.,0.,0.,0.,0.,0.,0.,1.560472,0.,0.,0.,0.,0.,0.,0.,0.,0.,0.,0.,0.,0.,0.,0.,0.800255,0.,0.,0.,0.,0.,0.845011,0.,0.,0.,0.,0.,0.,0.,0.,0.,1.849497,0.,0.,0.,0.,0.,0.,0.,0.,0.,0.,0.7489,0.,0.,0.,0.,0.,0.,0.,1.331379,0.,0.,0.,0.,0.,0.,0.,0.,1.330649,0.,0.,0.,0.,0.,0.,0.,0.,0.,0.,0.,0.,0.,0.,0.,0.,0.,0.,0.,0.,0.,0.,0.,0.,0.,0.,0.,0.,0.,0.,0.,0.,0.,0.,0.,0.,0.,1.141323,0.,0.,0.,0.,0.,1.443622,0.,0.,0.,1.717508,0.,0.,0.,0.,0.,0.,0.,0.,1.355767,0.,0.,0.,0.,0.,0.,0.,0.,0.,0.,0.,0.,0.,0.,0.,0.,0.,0.,0.,0.,1.117941,0.,0.,0.,0.,0.,0.,0.,0.,0.,1.512878,1.125126,0.,0.,0.,0.,1.512878,0.,0.,0.,0.,0.,0.,0.,0.,0.,0.,0.,0.,0.,0.,0.,0.,0.,0.,1.774518,0.,0.,0.,0.,0.,0.,0.,1.808077,0.,0.,0.,0.,0.,0.,0.,0.,0.,0.,1.169862,0.,0.,1.104993,0.,0.,0.,0.,0.,0.92542,0.,0.,0.,0.,0.,0.,0.,0.,0.,0.,0.,1.262121,0.,0.,0.,0.,0.,0.,0.,0.,0.,0.,0.,0.,0.,0.,0.,0.,0.,0.,0.,0.,0.,0.,0.,0.,0.,0.,0.,1.130184,0.,0.,0.,1.169655,1.800124,0.,0.,0.,0.,0.,0.,0.,0.,0.,0.,0.,0.,0.,0.,0.,0.,1.314751,0.,0.,0.,0.,0.,0.,0.,0.,0.,0.,0.,0.,1.012633,0.,0.,0.,0.,0.,0.,0.,0.,0.,0.,0.,0.,0.,0.,0.,1.356475,0.,0.,0.,1.850096,0.,0.,0.,0.,1.260012,0.,0.,0.,0.,0.,0.,0.,0.,0.,0.,0.,0.,0.,0.,0.,0.,0.,0.,1.719992,0.,0.,0.,0.,0.,1.505055,0.,1.134389,0.,0.,0.,0.,0.,0.,0.,0.,0.,0.,0.,0.,0.,0.,0.,0.,0.,0.,0.,0.,0.,0.,1.40772,1.944408,0.,0.,2.256788,1.786681,0.,0.,1.740204,0.,1.63207,0.,1.598697,0.,1.659903,0.,0.,0.,0.,0.,0.,0.,0.,0.,1.318078,0.,0.,0.,0.,0.,0.,0.,0.,0.,0.,0.,1.900606,0.,0.,0.,0.,0.,0.,0.,0.,0.,0.,0.,0.,0.,0.,0.,0.,0.,0.,0.,0.,0.,0.,0.,1.612375,0.,0.,1.612375,0.,0.,0.,1.249653,0.,0.,1.743122,0.,1.439988,0.,0.,0.,0.,0.,0.,1.61516,0.,0.,0.,1.61516,0.,0.,0.,0.,0.,0.,0.,1.77175,0.,0.982244,0.,0.982244,0.982244,0.,0.,0.,0.,0.,1.189335,0.,0.,0.,0.,0.,0.,1.165769,0.,0.,0.,0.,0.,0.,0.,0.,0.,0.,0.,1.563357,0.,0.,0.,0.,0.,0.,0.,1.563357,0.,0.,0.,0.,0.,0.,0.,0.,0.,0.,0.,0.,0.,0.,0.,0.,0.,0.,0.,0.,0.,0.,0.,0.,0.,0.,1.607296,0.,0.,0.,1.607296,0.,0.,0.,0.,0.,0.,0.,1.450424,0.,0.,0.,1.256409,0.,0.,0.,0.,0.,0.,0.,0.,0.,0.,0.,0.,0.,0.,0.,0.,0.,0.,0.,0.,0.,0.,0.,0.,0.,0.,0.,0.,0.,0.,0.,0.,0.,0.,0.,0.,0.,1.931982,0.,0.,0.,0.,0.,0.,0.,0.,0.,0.,0.,0.,0.,0.,0.,0.,0.,0.,0.,0.,0.,0.,0.,0.,0.,0.,1.273038,0.,0.,0.,0.,0.,0.,0.,1.689256,0.,0.,0.,0.,0.,0.,0.,0.,0.,0.,0.,0.,0.,0.,0.,1.689256,0.,0.,0.,0.,0.,0.,0.,0.,0.,0.,0.,0.,0.,0.,0.,0.,0.,0.,0.,0.,0.,0.,0.,1.201148,1.273038,0.,0.,0.,0.,0.,0.,0.,0.,0.,0.,0.,0.,0.,0.,0.,0.,0.,0.,0.,0.,0.,0.,0.,0.,0.,0.,0.,0.,0.,0.,0.,0.,0.,0.,0.,0.,0.,0.,0.,0.,0.,0.,0.,0.,0.,0.,0.,0.,0.,0.,0.,0.,0.,0.,0.,0.,0.,1.64792,0.,0.,0.,0.,1.375401,1.097072,0.,0.,1.375401,0.,0.,0.,0.,0.,0.,0.,0.,0.,0.,0.,0.,0.,0.,0.,0.,0.,0.,0.,0.,0.,0.,0.,0.,0.,0.,0.,1.444286,0.,0.,0.,0.,0.,0.,1.088605,0.,0.,0.,0.,0.,0.,0.,0.,0.,0.,0.,1.3836,0.,0.,1.567588,0.,1.562673,0.,0.,0.,1.101325,0.,0.,1.250008,0.,0.,0.,0.,0.,0.,0.,0.,0.,0.,0.,0.,0.,0.,0.,0.,0.,1.316075,0.,0.,0.,1.719647,0.,0.,0.,0.,0.,0.,0.,0.,0.,0.,0.,0.,0.,0.,0.,0.,0.,0.,0.,0.,0.,0.,0.,2.25192,1.328976,0.,0.,0.,0.,0.,0.,0.,0.,0.,0.,1.226967,0.,0.,0.,0.,0.,0.,0.,0.,0.,0.,0.,0.,0.,0.,0.,0.,0.,0.,1.319273,0.,0.,1.319273,0.,1.319273,0.,0.,0.,0.,1.256582,0.,0.,0.,0.,0.,0.,0.,0.,0.,0.,0.,0.,0.,0.,0.,0.,0.,0.,0.,0.,0.,0.,0.,0.,0.,0.,0.,0.,0.,1.42354,1.061871,0.,0.,0.,0.,0.,0.,0.,0.,0.,0.,0.,0.,0.,0.,0.,0.,0.,0.,0.,0.,1.431724,0.,0.,0.,0.,0.,0.,0.,0.,0.,0.,0.,0.,0.,0.,0.,0.,0.84687,1.177343,0.,1.221109,0.,0.,0.,0.,0.861676,0.,0.,1.26202,0.,0.,0.,0.,0.,0.,0.,0.,0.,0.,0.,0.,0.,0.,0.,0.,0.,0.,1.940104,0.,0.,0.,0.,0.,0.,0.,0.,0.,0.,0.,0.,0.,0.,0.,1.458752,0.,0.,1.713957,0.,0.,0.,0.,0.,0.,0.,0.,0.,0.,0.,0.,0.,0.,0.,0.,0.,0.,0.,0.,0.,0.,0.,0.,0.,1.061306,0.,0.,0.,0.,0.,1.386364,1.669196,0.,1.22832,0.,0.,0.,0.,0.,0.,0.,0.,0.,0.,0.,0.,0.,0.,0.,0.,0.,1.8812,0.,0.,0.,0.,0.,0.,1.331409,0.,0.,1.674862,0.,0.,0.,0.,0.,1.331409,0.,0.,0.,0.,0.,0.,1.862025,0.,0.,0.,0.,0.,0.,0.,0.,0.,0.,0.,0.,0.,0.,0.,0.,0.,0.,0.,0.,0.,0.,0.,0.,0.,0.,0.,0.,0.,0.,0.,0.,0.,0.,0.,0.,0.,0.,0.,0.,0.,0.,0.,0.,0.,0.,0.,0.,0.,0.,0.,0.,0.,0.,1.139079,0.,1.794889,0.,0.,0.,0.,0.,0.934221,0.,0.,0.,0.,0.,0.,0.,0.,0.,0.,0.,1.429232,0.,1.18039,0.,0.,0.,0.,0.,0.,0.,0.,0.,0.,0.,0.,0.,0.,0.,0.,0.,1.73812,0.925895,0.,0.,0.,0.,2.056176,1.955692,0.,0.,0.,0.,1.175705,0.,0.,1.804614,0.,0.,0.,0.,0.,0.,0.,0.,1.804614,0.,0.,1.804614,0.,0.,0.,0.,0.,1.452436,0.,0.,0.,0.,0.,1.804614,0.,0.,0.,0.,0.,1.804614,0.,0.,0.,0.,0.,0.,0.,1.080107,0.,1.444142,0.,1.621239,0.,1.521736,0.,0.,0.,1.91856,0.,0.,0.,0.,0.,0.,0.,0.,0.,0.,0.,0.,0.,0.,0.,0.,0.,0.,0.,0.,0.,0.,0.,0.,0.,0.,0.,0.,0.,0.,0.,0.,0.,0.,0.,0.,0.,0.,0.,0.,0.,0.,0.,0.,0.,0.,0.,0.,0.983723,0.,0.,0.,0.,0.,0.877527,0.,0.,0.,0.,0.,0.,0.,0.,0.,0.,0.,0.,0.,0.,0.,0.,0.,0.,0.,0.,0.,0.,0.,0.,0.,0.,0.,0.,0.,0.,0.,0.,0.,0.,0.,0.,0.,0.,1.683556,0.,1.656705,0.,0.,0.,0.,0.,0.,0.,0.,0.,0.,0.,0.,0.,0.,0.,0.,0.,0.,0.,0.,0.,0.,0.,0.,0.,0.,0.,0.,0.,0.,0.,0.,0.,0.,1.536995,0.,0.,0.,0.,0.,0.,0.,0.,0.,0.,0.,0.,0.,0.,0.,0.,0.,0.,0.,0.,0.,0.,0.,0.,0.,0.,0.,0.,1.869146,0.,0.,0.,0.,0.,1.2324,0.,0.,0.,0.,0.,0.,0.,1.824842,0.,0.,0.,1.179456,0.,0.,0.,0.,0.,0.,0.,0.,0.,0.,0.,0.,0.,0.,0.,0.,0.,0.,0.,0.,0.,0.,0.,0.,0.,0.,1.205486,0.,0.,0.,1.240605,0.,0.,0.,0.,0.,0.,0.,0.,0.,0.,0.,0.,0.,0.,0.,0.,0.,0.,0.,0.,0.,0.,0.,0.,0.,0.,0.,0.,0.,0.,0.,0.,0.,0.,0.,0.,0.,1.42047,0.,0.,0.,0.,0.,0.,0.,0.,1.512258,0.,0.,0.,1.626721,0.,0.,2.012532,0.,0.,0.,0.,0.,0.,0.,0.,0.,0.,0.,1.717082,0.,0.,0.,0.,0.,0.,0.,0.,0.,0.,0.,0.,0.,0.,0.,1.270295,0.,1.568689,0.,0.,0.,0.,0.,0.,0.,0.,0.,0.,0.,0.,0.,0.,1.454888,0.,0.,0.,0.,0.,0.,0.,0.,0.,0.,0.,0.,0.,0.,0.,0.,0.,0.,0.,0.,0.,1.331421,0.,1.298141,0.,0.,0.,0.,0.,0.,0.,0.,0.,0.,0.,0.,0.,0.,0.,0.,0.,0.,0.,0.,0.,0.,0.,1.639917,0.,0.,0.,0.,0.,0.,0.,1.54143,0.,0.,0.,0.,0.,0.,0.,0.,0.,0.,0.,0.,0.,0.,0.,0.,0.,0.,1.435955,0.,0.,0.,0.,0.,0.,0.,0.,0.,0.,0.,0.,0.,0.,0.,0.,0.,0.,0.,0.,0.,0.,0.,0.,0.,0.,1.435955,0.,0.,0.,0.,0.,0.,0.,0.,0.,0.,0.,0.,0.,0.,0.,0.,0.,0.,0.,0.,0.,0.,0.,0.,0.,0.,1.435955,0.,0.,0.,0.,0.,0.,0.,0.,1.259898,0.,0.,0.,0.,0.,0.,0.,0.,0.,0.,0.,1.515715,0.,0.,0.,1.515715,0.,1.515715,0.,0.,0.,0.,0.,0.,1.673656,0.,0.,0.,0.,0.,0.,0.,0.,0.,0.,0.,1.641608,0.,0.,0.,0.,0.,0.,0.,0.,0.,2.008089,0.,1.224453,0.,0.,1.528604,1.528604,1.336787,0.,0.,0.,0.,0.,0.,0.,0.,0.,0.,0.,0.,0.,0.,0.,0.,0.,0.,0.,0.,0.,0.,0.,0.,0.,0.,0.,0.,0.,0.,0.,0.,0.,0.,2.03707,0.,0.,0.,0.,0.,0.,0.,0.,0.,0.,0.,1.749362,0.,0.,0.,0.,0.,0.,0.,0.,0.,0.,0.,0.,0.,0.,0.,0.,0.,0.979903,0.,0.,0.,0.,0.,0.,0.,0.,0.,0.,0.,0.,0.,0.,0.,0.,0.,1.437672,0.,0.,0.,1.31675,0.,0.,0.,0.,0.,0.,0.,0.,0.,0.,0.,0.,0.821456,0.,0.,0.,0.,0.,0.,0.,0.,0.,0.,0.,0.,0.,0.,0.,0.,0.,0.,0.,0.,0.,0.,0.,0.,0.,0.,0.,0.,0.,0.,0.,0.,0.,0.,0.,0.,0.,0.,0.,0.,0.,0.,0.,0.,0.,0.,0.,0.,0.,0.,0.,0.,0.,0.,0.,0.,0.,0.,0.836204,0.,0.,0.,0.,1.389787,0.,0.,0.,0.,0.,0.,0.,0.,0.,0.,0.,0.,0.,0.,0.,0.,0.,0.,0.,0.,0.,0.,0.,0.,0.,0.,0.,0.,0.,0.,0.,0.,0.,0.,0.,0.,0.,0.,0.,0.,0.,0.,0.,0.,0.,0.,0.,0.,0.,0.,0.,0.,0.,0.,0.,0.,0.,0.,0.,0.,0.,0.,0.,0.,0.,0.,0.,0.,0.,0.,0.,0.,0.,0.,0.,0.,0.,0.,1.534131,0.,0.,0.,0.,0.,0.,0.,0.,0.,0.,0.,0.,0.,0.,1.240088,0.,0.,0.,0.,0.,0.,0.,0.,0.836098,0.,0.,1.307673,0.,0.,0.,0.,0.,0.,0.,0.,1.307673,0.,0.,0.,0.,0.,0.,0.,0.,0.,0.,0.,0.,0.,0.,0.,0.,0.,0.,0.,0.,0.,0.,0.,0.,0.,0.,0.,0.,0.,0.,0.,0.,0.,0.,0.,0.,0.,0.,0.,0.,1.25814,0.,0.,0.,0.,0.,1.297091,0.,0.,0.,0.,0.,0.,0.,0.,0.,0.,0.,0.,0.,0.,0.,0.,0.,0.,0.,0.,0.,0.,0.,1.25814,0.,0.,0.,0.,0.,0.,0.,0.,0.,0.,0.,0.,0.,0.,0.,0.,0.,0.,0.,0.,0.,0.,0.,0.,0.,0.,0.,0.,0.,0.,0.,0.,0.,0.,0.,0.,0.,0.,0.,0.,0.,0.,0.,0.,0.,0.,0.,1.402867,0.,0.,0.,0.,0.,0.,0.,0.,0.,0.,0.,0.,0.,0.,0.,0.,0.,0.,0.,0.,0.,0.,0.,0.,0.,0.,0.,0.,0.,0.,0.,0.,0.,0.,0.,0.,0.,0.,0.,0.,0.,0.,0.,0.,0.,0.,0.,0.,0.,0.,0.,0.,0.,0.,0.,0.,0.,0.,0.,0.,0.,0.,0.,0.,0.,0.,0.,0.,0.,0.,0.,0.,0.,0.,0.,0.,0.,0.,0.,0.,1.25,0.,0.,0.,0.,0.,1.58135,0.,0.,0.,0.,0.,0.,0.,0.,1.485486,1.212764,0.,0.,0.,0.,0.,0.,0.,0.,0.,0.,0.,0.,0.,0.,0.,1.176032,0.,0.,0.,0.,0.,0.,0.,0.,0.,0.,0.,0.,0.,1.389958,0.,0.,0.,0.,0.,0.,0.,0.,0.,0.,0.,0.,0.,0.,0.,0.,0.,0.,0.,0.,0.,0.,0.,0.,0.,0.,0.,0.,0.,0.,0.,0.,0.,0.,0.,0.,0.,0.,0.,0.,0.,0.,0.,0.,0.,1.688267,0.,0.,0.,1.415027,0.,0.,0.,0.,0.,0.,0.,0.,0.,0.,0.,0.,0.,1.43924,0.,1.43924,0.,1.43924,0.,1.43924,0.,0.,0.,0.,0.,0.,0.,0.,0.,0.,0.,0.,0.,0.,0.,0.,0.,0.,0.,0.,0.,0.,0.,0.,0.995234,0.,0.,0.,0.,0.,0.,0.,0.,0.,0.,0.,1.363103,0.,0.,0.,1.363103,0.,0.,0.,0.,0.,0.,0.,1.942486,0.,0.,0.,0.,0.,0.,0.,0.,0.,0.,0.,0.,0.,0.,0.,0.,0.,1.338047,0.,1.338047,0.888098,0.,0.,0.,0.,1.356327,0.,0.,0.,0.,1.807316,0.,0.,0.,0.,0.,0.,0.,0.,0.,0.,1.119885,0.,0.,0.,0.,0.,0.,0.,1.095774,0.,0.,0.,1.639109,0.,0.,1.477585,0.,0.,0.,0.,1.88573,0.,0.,0.,0.,0.,0.,0.,0.,0.,0.,0.,0.,0.,0.,0.,0.,0.,0.,0.,0.,0.,0.,1.526167,0.,0.,0.,0.,0.,0.,0.,1.526167,0.,0.,0.,0.,0.,0.,0.,1.827814,0.,0.,0.,0.,0.,0.,0.,0.,0.,0.,0.,0.,0.,0.,0.,0.,0.,0.,0.,0.,0.,0.,0.,0.,0.,0.,0.,0.,0.,0.,0.,0.,0.,0.,0.,0.,0.,0.,0.,0.,0.,0.,0.,0.,0.,0.,0.,0.,0.,0.,0.,0.,0.,0.,0.,0.,0.,0.,0.,0.,0.,0.,0.,0.,0.,0.,0.,0.,0.,0.,0.,0.,0.,0.,0.,0.,0.,0.,0.,0.,0.,0.979843,0.,0.,0.,0.,0.,0.,1.098654,0.,0.,0.,0.,0.,0.,0.,0.,0.,0.,0.,0.,0.,0.,0.,0.,0.,0.,0.,0.,0.,0.,0.,0.,0.,0.,0.,1.379119,0.,0.,0.,0.,0.,0.,0.,0.,0.,0.,0.,0.,0.,1.005122,0.,0.,0.,0.760172,0.,0.,0.,0.,0.,0.,0.,0.,0.,0.,0.,1.179982,0.,0.,0.,0.,0.,0.,0.,0.,0.,0.,0.,0.,0.,1.515709,0.,0.,0.,0.,0.,0.,0.,0.,0.,0.,0.,0.,0.,0.,0.,0.,0.,0.,0.,0.,0.,0.,0.,0.,0.,0.,0.,0.,0.,0.,0.,0.,0.,0.,0.,0.,0.,0.,0.,0.,0.,0.,0.,0.,0.,0.,0.,0.,0.,0.,1.481237,0.,0.,0.,0.,0.,0.,0.,0.,0.,0.,0.,0.,0.,0.,0.,0.,0.,0.,0.,0.,0.,0.,0.,0.,0.,0.,0.,0.,0.,0.,0.,0.,0.,0.,0.,0.,0.,0.,0.,0.,0.,0.,0.,0.,0.,0.,0.,0.,0.,0.,0.,0.,2.007878,0.,1.664398,0.,0.,0.,0.,0.,0.,0.,0.,0.,0.,0.,0.,0.,0.,0.,0.,0.,0.,0.,0.,0.,1.592784,0.,0.,0.,0.,0.,0.,0.,1.16763,0.,0.,0.,0.,0.,0.,0.,0.,0.,0.,0.,0.,0.,0.,0.,0.,0.,0.,1.557757,0.,0.,0.,0.,0.,0.,0.,0.,0.,0.,0.,0.,0.,0.,0.,0.,0.,0.,0.,0.,0.,0.,0.,0.,0.,0.,0.,0.,0.,0.,0.,0.,0.,0.,0.,0.,0.,0.,0.,0.,0.,0.,0.,0.,1.67229,1.14943,0.,0.,0.,0.,0.,1.225475,0.,0.,0.,0.,0.,0.,0.,0.,0.,0.,0.,0.,0.,0.,0.,0.,0.,0.,1.63079,0.,0.,0.,0.,1.593695,0.,1.593695,0.,1.483608,0.,0.,0.,0.,0.,0.,0.,2.159143,0.,0.,1.301841,0.,1.792374,0.,0.,0.,0.,0.,0.,0.,0.,0.,0.,0.,0.,0.,0.,0.,0.,0.,0.,0.,0.,0.,0.,0.,0.,0.,0.,0.,0.,0.,0.,0.,0.,0.,0.,0.,0.,0.,0.,0.,0.,0.,0.,0.,0.,0.,0.,0.,0.,0.,0.,0.,0.,0.,0.,0.,0.,0.,0.,0.,0.,0.,0.,0.,0.,0.,0.,0.,0.,0.,0.,0.,0.,0.,0.,0.,0.,0.,0.,0.,0.,0.,2.513987,1.728659,0.,0.,0.,0.,0.,0.,0.,0.,0.,1.198858,0.,0.,0.,0.,0.,1.547239,0.,1.44018,0.,0.,0.,1.100689,0.,0.,0.,0.,0.,0.,0.,0.,0.,0.,0.,0.,0.,0.,0.,0.,0.,1.541225,0.,0.,0.,0.,0.,0.,0.,0.,0.,0.,0.,0.,0.,0.,0.,0.,0.,0.,0.,0.,0.,0.,0.,0.,0.,0.,0.,1.860518,0.,0.,0.,0.,0.,0.,0.,0.,0.,0.,0.,0.,1.448962,0.,0.,1.396877,0.,0.,0.,0.,0.,0.,0.,0.,0.,1.123275,0.,0.,0.,1.351578,0.,1.351578,0.,0.,0.,0.,0.,0.,0.,0.,0.,0.,0.,0.,0.,0.,0.,0.,0.,0.,0.,0.,0.,0.,0.,1.025192,0.,0.,0.,0.,0.,0.,0.,0.,0.,0.,0.,0.,0.,0.,0.,0.,0.,0.,0.,0.,0.,0.,0.,0.,0.,0.,0.,0.,0.,2.074759,0.,0.,0.,1.020059,0.,0.,0.,0.,0.,0.,0.,0.,0.,0.,0.,0.,0.,1.419366,0.,0.,0.,0.,0.,0.,0.,0.,0.,0.,0.,0.,0.,0.,0.,0.,0.,0.,0.,0.,0.,0.,0.,0.,0.,0.,0.,0.,0.,0.,0.,0.,0.,1.00159,0.,0.,0.,0.,1.597944,0.,0.,0.,1.447791,0.,0.,0.,0.,0.,0.,0.,0.,0.,0.,0.,1.447791,0.,0.,0.,1.447791,0.,1.579742,0.,1.326632,0.,0.,0.,0.,0.,0.,0.,0.,0.,0.,0.,0.,0.,0.,0.,0.,0.,1.289723,0.,0.,0.,0.,0.,0.,0.,0.,0.,0.,0.,0.,0.,0.,0.,0.,0.,0.,0.,0.,0.,0.,0.,0.,0.,0.,0.,0.,0.,0.,1.189722,0.,0.,0.,1.242852,0.,0.,0.,0.,0.,0.,0.,0.,0.,0.,0.,0.,0.,0.,0.,0.,0.,0.,0.,0.,0.,0.,0.,0.,0.,0.,0.,0.,0.,0.,0.,0.,0.,0.,0.,0.,0.,0.,0.,0.,0.,0.,0.,0.,0.,0.,0.,0.,0.,0.,0.,0.,0.,0.,0.,0.,0.,0.,0.,0.,0.,0.,0.,0.,0.,0.,0.,0.,0.,0.,0.,0.,0.,0.,0.,0.,0.,0.,0.,1.435214,1.403129,0.,0.,0.,0.,0.,0.,0.,0.,0.,0.,2.143576,0.,0.,0.,0.,0.,0.,0.,0.,0.,0.,0.,0.,0.,0.,0.,0.,0.,0.,0.,0.,0.,1.194494,0.,0.,0.,0.,0.,0.,0.,0.,0.,0.,0.,0.,0.,0.,0.,0.,0.,0.,0.,0.,0.,0.,0.,0.,0.,0.,0.,0.,0.,0.,0.,0.,1.962518,1.750016,0.,1.66614,0.,0.,0.,0.,0.,0.,0.,0.,0.,0.,0.,0.,0.,0.,0.,0.,0.,0.,0.,0.,0.,0.,0.,0.,0.,0.,0.,0.,0.,0.,0.,0.,0.,0.,0.,0.,0.,0.,0.,0.,0.,0.,0.,0.,0.,0.,0.,0.,0.,0.,0.,0.,0.,0.,0.,0.,0.,0.,0.,1.37271,0.,0.,0.,0.,0.,0.,0.,0.,0.,0.,0.,0.,0.,0.,0.,0.,0.,1.171367,0.,0.,0.,0.,0.,0.,0.,0.,0.,0.,0.,0.,0.,0.,0.,0.,0.,0.,0.,0.,0.,0.,0.,0.,0.,0.,0.,0.,0.,0.,0.,0.,0.,0.,0.,0.,0.,0.,0.,0.,0.,0.,0.,0.,0.,0.,0.,0.,0.,0.,0.,0.,0.,0.,0.,0.,0.,0.,0.,0.,0.,0.,0.,0.,0.,0.,0.,0.,0.,0.,0.,0.,0.,0.,0.,0.,0.,0.,0.,0.,0.,0.,0.,0.,0.,0.,0.,0.,0.,0.,0.,0.,0.,0.,0.,0.,0.,0.,0.,0.,0.,0.,0.,0.,0.,0.,0.,0.,0.,0.,0.,0.,0.,0.,0.,0.,0.,0.,0.,0.,0.,0.,0.,0.,0.,0.,0.,0.,0.,0.,0.,0.,0.,0.,0.,0.,0.,0.,0.,0.,0.,0.,0.,0.,0.,0.,0.,0.,0.,0.,0.,0.,0.,0.,0.,1.520231,0.,0.,0.,0.,0.,0.,0.,0.,0.,0.,0.,0.,0.,0.,0.,0.,0.,0.,0.,0.,0.,0.,0.,0.,0.,0.,0.,0.,0.,0.,0.,0.,0.,0.,0.,0.,0.,0.,0.,0.,0.,0.,0.,0.,0.,0.,0.,0.,0.,0.,0.,0.,0.,0.,0.,0.,0.,0.,0.,0.,0.,0.,0.,0.,0.,0.,0.,0.,0.,0.,0.,0.,1.314797,0.,0.,0.,0.,1.727253,0.,0.,0.,0.,0.,0.,0.,0.,0.,0.,0.,0.,0.,0.,0.,0.,0.,0.,0.,1.727253,0.,0.,0.,0.,0.,0.,0.,0.,0.,0.,0.,0.,0.974415,0.,0.,0.,0.,0.,0.,0.,0.,0.,0.,0.,0.,0.,0.,0.,0.,0.859192,0.,1.228759,0.,1.228759,0.,0.,0.,0.,1.489254,0.,1.746474,0.,0.,0.,0.,0.,0.,0.,0.,0.,0.,0.,0.,0.,0.,1.687709,0.,0.,0.,0.,0.,0.,0.,0.,0.,0.,0.,0.,0.,0.,0.,0.,0.,1.348153,0.,0.,0.,0.,0.,0.,0.,0.,1.687709,0.,0.,0.,0.,0.,0.,0.,0.,0.,0.,0.,0.,0.,0.,0.,0.,0.,1.744618,0.,0.,0.,0.,0.,0.,0.,0.,0.,0.,0.,0.,0.,0.,0.,0.,0.,0.,0.,0.,0.,0.,0.,0.,0.,0.,0.,0.,0.,0.,0.,0.,0.,0.,0.,0.,0.,0.,0.,0.,0.,0.,0.,0.,0.,0.,0.,0.,0.,0.,0.,0.,0.,0.,0.,0.,0.,0.,0.,0.,0.,0.,1.209543,1.348153,0.,0.,0.,0.,0.,0.,0.,0.,0.,0.,0.,0.,0.,0.,0.,0.,0.,0.,0.,0.,0.,0.,0.,0.,0.,0.,0.,0.,0.,0.,0.,0.,0.,0.,1.687709,0.,0.,0.,0.,0.,0.,0.,0.,0.,0.,0.,0.,0.,0.,0.,0.,0.,1.488076,0.,0.,1.53049,2.148484,0.,0.,0.,1.25909,0.,0.,0.,0.,0.,0.,0.,0.,0.,0.,0.,0.,0.,1.906702,0.,0.,1.638722,0.,0.,0.,0.,1.266039,0.,0.,0.,0.,0.,0.,0.,0.,0.,0.,0.,0.,0.,0.,0.,0.,0.,0.,0.,0.,0.,0.,0.,0.,0.,0.,0.,0.,0.,0.,0.,0.,0.,0.,0.,0.,0.,0.,0.,0.,0.,0.,0.,0.,0.,0.,0.,0.,0.,0.,0.,0.,0.,0.,0.,0.,0.,0.,0.,0.,0.,0.,0.,0.,1.482421,0.,0.,1.763979,1.763979,0.,1.342625,0.,0.,0.,0.,0.,0.,1.130023,1.342625,0.,0.,0.,0.,0.,1.342625,0.,0.,0.,0.,0.,0.,0.,0.,0.,0.,0.,0.,0.,1.004651,0.,0.,0.,0.,0.,0.,0.,0.,1.610889,0.,0.,0.,0.,0.,1.542714,0.,0.,0.,0.,0.,0.,0.,0.,0.,0.,0.,0.,0.,0.,0.,0.,0.,0.,0.,1.650092,0.,0.,0.,0.,0.,0.,0.,0.,0.,0.,0.,0.,0.,2.081301,0.,0.,0.,0.,0.,1.467971,1.222305,1.183237,0.,0.,0.,0.,1.510542,0.,0.,0.,0.,0.,0.,0.,0.,0.,1.339204,0.,0.,0.,0.,0.,0.,0.,0.,0.,0.,0.,0.,0.,0.,0.,0.,0.,0.,0.,0.,0.,0.,0.,0.,0.,0.,1.164085,0.,0.,0.,0.,0.,0.,0.,0.,1.164085,0.,0.,0.,0.,0.,0.,0.,0.,0.,0.,0.,1.404381,0.,0.,1.916561,0.,1.467742,0.,0.,0.,0.,0.,0.,0.,0.,0.,0.892362,0.,0.,0.,0.,0.,0.,0.,0.,0.,0.,0.,0.,0.,0.,0.,0.,0.,0.,0.,0.,0.,0.,0.,0.,0.,1.059772,0.,0.,1.14286,0.,0.,0.,0.,0.,0.,0.,0.,1.247202,0.,0.,1.14286,0.,0.,1.14286,1.247202,0.,0.,0.,1.454362,0.,1.454362,0.,0.,0.,1.73636,0.,1.454362,0.,0.,0.,0.,0.,0.,0.,0.,0.,0.,0.,1.207029,0.,0.,0.,0.,0.,0.,0.,1.566411,0.,0.,0.,0.,0.,0.,0.,0.,0.,0.,0.,0.,0.,0.,0.,0.,0.,0.,0.,0.,0.,0.,0.,0.,0.,0.,0.,0.,0.,0.,0.,0.,0.,0.,0.,0.,0.,0.,0.,0.,0.,0.,0.,0.,0.,0.,0.,0.,0.,0.,1.215747,0.,0.,0.,0.,1.795145,0.,0.,0.,0.,0.,1.195912,0.,0.,0.,0.,0.,0.,0.,0.,0.,0.,0.,0.,0.,0.,0.,0.,0.,0.,0.,0.,0.,0.,0.,1.195912,0.,0.,0.,0.,0.,0.,1.358401,0.,0.,0.,0.,0.,0.,0.,0.,0.,0.,0.,0.,0.,0.,0.,0.,0.,0.,0.,0.,0.,0.,0.,1.203986,0.,0.,0.,0.,0.,0.,0.,0.,0.,0.,0.,1.836838,0.,0.,0.,0.,0.,1.865953,0.,0.,1.426608,0.,1.426608,0.,0.,0.,1.426608,1.27715,0.,0.,0.,0.,1.232365,0.,0.,0.,0.,0.,0.,0.,0.,0.,1.20173,0.,0.,0.,0.,0.,0.,0.,0.,0.,0.,0.,0.,0.,0.,0.,0.,0.,0.,0.,0.,0.,0.,0.,0.,0.,0.,0.,0.,0.,0.,0.,0.,1.653293,1.156019,0.,0.,0.,0.,0.,0.,0.,0.,0.,0.,1.5303,0.,0.,0.,0.,0.,0.,0.,1.190327,0.,0.,0.,0.,0.,0.,0.,1.796692,0.,0.,0.,0.,0.,0.,0.,0.,0.,0.,0.,0.,0.,0.,0.,0.,0.,0.,0.,0.,0.,0.,0.,0.,0.,0.,0.,0.,0.,0.,0.,0.,0.,0.,0.,0.,0.,0.,0.,0.,0.,0.,0.,0.,0.,0.,0.,0.,0.,0.,0.,0.,1.171469,0.,0.,0.,0.,0.,0.,0.,0.,0.,0.,0.,1.221326,0.,0.,0.,0.,0.,0.,0.,0.,0.,0.,0.,0.,0.,0.,0.,0.,0.,0.,0.,0.,0.,0.,0.,0.,0.,0.,0.,1.171469,0.,0.,0.,0.,0.,0.,0.,0.,0.,0.,0.,0.,0.,0.,0.,1.147241,0.|0.,0.,0.|0.,0.,0.,0.,0.,0.,0.,0.,0.,0.,0.,0.,0.,0.,0.,0.,0.,0.,0.,0.,0.,0.,0.,0.,0.,0.,0.,0.,0.,0.,0.,0.,0.,0.,0.,0.,0.,0.082495,0.,0.,0.,0.,0.,0.,0.,0.,0.,0.,0.,0.,0.,0.,0.,0.,0.,0.,0.,0.,0.,0.,0.,0.,0.,0.,0.,0.545596,0.,0.,0.,0.,0.,0.,0.,0.,0.,0.,0.213026,0.,0.,0.,0.,0.,0.,0.,0.,0.,0.,0.,0.,0.,0.,0.,0.,0.,0.,0.,0.,0.,0.,0.,0.,0.,0.,0.,0.,0.,0.,0.,0.,0.,0.,0.,0.,0.,0.,0.,0.,0.,0.,0.,0.,0.,0.,0.,0.193909,0.,0.,0.,0.,0.,0.,0.,0.,0.,0.,0.,0.,0.,0.,0.,0.,0.,0.,0.,0.,0.,0.,0.,0.,0.,0.,0.048187,0.,0.,0.,0.,0.,0.,0.,0.,0.,0.,0.,0.,0.,0.,0.,0.,0.,0.,0.,0.,0.,0.,0.,0.,0.,0.,0.,0.,0.,0.,0.,0.,0.,0.,0.,0.,0.,0.,0.,0.,0.,0.,0.,0.,0.,0.,0.,0.,0.,0.,0.,0.,0.,0.,0.,0.,0.,0.,0.,0.,0.,0.,0.,0.,0.,0.,0.,0.,0.,0.,0.,0.,0.,0.,0.,0.,0.220927,0.,0.,0.,0.,0.,0.,0.,0.,0.,0.,0.,0.,0.,0.,0.,0.,0.,0.,0.,0.,0.,0.,0.,0.,0.,0.,0.,0.,0.,0.,0.,0.,0.,0.,0.,0.,0.,0.,0.5042,0.447165,0.,0.,0.,0.5042,0.,0.,0.,0.,0.23602,0.,0.,0.,0.,0.,0.,0.,0.,0.,0.210599,0.,0.,0.,0.,0.,0.,0.,0.,0.,0.,0.,0.,0.,0.,0.,0.442479,0.,0.627196,1.241906,0.,0.,0.,0.529409,0.,0.,0.,0.122267,0.,0.,0.,0.,0.,0.,0.,0.,0.,0.,0.073486,0.,0.,0.,0.,0.,0.,0.,0.,0.,0.,0.,0.,0.,0.,0.,0.,0.,0.,0.,0.095385,0.,0.,0.,0.,0.,0.,0.,0.,0.,0.088313,0.,0.,0.,0.,0.,0.,0.,0.,0.,0.,0.,0.,0.,0.,0.,0.,0.,0.,0.,0.,0.,0.,0.,0.,0.,0.,0.,0.,0.,0.,0.,0.,0.,0.,0.,0.,0.,0.,0.,0.,0.,0.,0.,0.,0.,0.,0.,0.,0.,0.,0.,0.,0.,0.,0.,0.,0.,0.,0.,0.,0.,0.,0.,0.,0.,0.,0.,0.,0.,0.,0.,0.,0.,0.,0.,0.,0.,0.,0.,0.,0.,0.,0.,0.,0.,0.,0.,0.,0.,0.,0.,0.,0.,0.,0.,0.,0.,0.,0.,0.,0.,0.,0.,0.,0.,0.078899,0.,0.,0.,0.,0.,0.,0.,0.,0.,0.,0.,0.,0.,0.,0.,0.,0.,0.,0.,0.,0.023023,0.,0.674698,0.,0.,0.135652,0.,0.,0.,0.,0.,0.,0.,0.,0.,0.,0.,0.,0.,0.,0.,0.,0.,0.145501,0.,0.,0.,0.,0.,0.,0.,0.,0.,0.,0.,0.,0.,0.,0.,0.,0.,0.,0.,0.,0.,0.,0.,0.,0.,0.,0.,0.36743,0.,0.,0.,0.,0.,0.,0.,0.,0.,0.,0.,0.,0.,0.,0.,0.,0.,0.,0.322378,0.,0.,0.,0.,0.,0.,0.,0.616771,0.,0.,0.,0.,0.,0.,0.,0.,0.,0.,0.,0.,0.,0.,0.,0.,0.,0.,0.,0.,0.,0.,0.,0.,0.,0.,0.,0.,0.,0.,0.,0.,0.,0.,0.,0.,0.,0.,0.,0.,0.,0.,0.,0.,0.,0.,0.,0.,0.,0.,0.,0.,0.,0.,0.,0.,0.,0.,0.,0.,0.,0.,0.,0.,0.,0.,0.,0.,0.,0.,0.,0.,0.,0.,0.,0.,0.,0.,0.,0.,0.,0.192192,0.,0.192192,0.,0.192192,0.,0.,0.,0.,0.,0.,0.,0.,0.,0.,0.,0.,0.358394,0.,0.,0.761203,0.,0.,0.,0.,0.,0.559215,0.,0.,0.,0.,0.,0.,0.,0.,0.148559,0.,0.,0.,0.,0.,0.,0.,0.,0.,0.,0.,0.107032,0.,0.,0.,0.,0.,0.,0.,0.,0.,0.,0.,0.,0.,0.,0.,0.,0.,0.,0.,0.,0.,0.,0.,0.,0.,0.,0.,0.,0.,0.,0.,0.,0.,0.047086,0.,0.,0.,0.,0.,0.067143,0.,0.,0.,0.,0.,0.,0.,0.,0.,0.,0.,0.,0.,0.,0.,0.,0.,0.,0.,0.,0.,0.,0.,0.,0.,0.,0.,0.,0.,0.,0.,0.,0.,0.,0.,0.,0.,0.,0.,0.,0.,0.,0.,0.,0.,0.,0.,0.,0.092441,0.,0.,0.,0.,0.,0.,0.,0.,0.,0.,0.,0.,0.,0.,0.,0.,0.,0.,0.,0.,0.,0.,0.,0.,0.,0.,0.,0.,0.,0.,0.966265,0.,0.,0.,0.,0.50556,0.,0.,0.,0.,0.131192,0.,0.,0.,0.,0.,0.,0.,0.,0.,0.,0.,0.,0.,0.,0.,0.,0.,0.,0.,0.,0.,0.,0.,0.,0.,0.,0.,0.,0.,0.,0.,0.,0.105177,0.,0.,0.,0.,0.,0.,0.,0.,0.722887,0.,0.,0.,0.,0.,0.,0.,0.,0.,0.,0.254939,0.,0.959784,0.,0.171448,0.,0.,0.,0.,0.,0.,0.,0.,0.,0.,0.,0.516433,0.,0.,0.,0.,0.,0.,0.,0.,0.,0.,0.,0.,0.,0.,0.,0.,0.,0.,0.,0.,0.,0.,0.,0.,0.,0.,0.,0.,0.,0.,0.,0.628007,0.,0.,0.,0.,0.18897,0.,0.,0.,0.,0.,0.,0.,0.,0.939328,0.,0.,0.,0.644461,0.,0.644461,0.644461,0.256397,1.339525,0.674569,0.,0.,0.,0.,0.,0.08491,0.,0.,0.,0.,0.08491,0.,0.,0.,0.,0.,0.,0.,0.,0.,0.,0.,0.,0.,0.,0.,0.,0.,0.,0.,0.,0.,0.,0.,0.,0.,0.,0.,0.,0.,0.,0.,0.,0.,0.,0.,0.,0.,0.,0.,0.,0.,0.,0.,0.,0.,0.,0.,0.,0.,0.,0.,0.,0.,0.,0.,0.,0.,0.,0.,0.,0.,0.,0.,0.,0.,0.,0.,0.,0.,0.,0.,0.116554,0.,0.,0.,0.,0.,0.,0.,0.,0.,0.,0.,0.,0.,0.,0.,0.,0.,0.,0.,0.,0.,0.,0.,0.,0.,0.,0.,0.,0.,0.,0.,0.,0.,0.,0.,0.014654,0.,0.,0.,0.,0.,0.,0.,0.,0.,0.,0.,0.,0.,0.,0.,0.,0.,0.,0.,0.,0.,0.,0.,0.,0.,0.,0.,0.,0.,0.,0.,0.,0.,0.,0.,0.,0.,0.,0.,0.,0.,0.,0.,0.095539,0.257119,0.,0.,0.257119,0.,0.,0.,0.,0.,0.,0.,0.,0.,0.,0.,0.720489,0.,0.,0.,0.615012,0.,0.,0.,0.,0.,0.,0.,0.,1.266722,0.,0.383987,0.,0.,0.,0.,0.,0.,0.,0.,0.,0.,0.,0.,0.,0.,0.,0.931201,0.,0.,1.289875,0.,0.,0.,0.,0.,0.,0.,0.,0.,0.,0.,0.,0.,0.,0.,0.,0.,0.,0.,0.,0.,0.,0.,0.,0.,0.,0.,0.,0.,0.,0.,0.,0.,0.,0.,0.,0.,0.,0.,0.308628,0.,0.,0.,0.,0.,0.,0.,0.,0.,0.235835,0.,0.081877,0.,0.,0.,0.,0.,0.,0.,0.,0.,0.,0.,0.,0.,0.,0.,0.,0.,0.,0.,0.,0.,0.603637,0.,0.,0.,0.,0.,0.,0.,0.,0.589175,0.,0.,0.,0.,0.,0.,0.,0.,0.,0.,0.,0.,0.,0.,0.,0.,0.,0.769916,0.,0.,0.,0.,0.,0.,0.,0.,0.,0.,0.,0.,0.,0.,0.,0.,0.,0.,0.,0.,0.,0.,0.875837,0.,0.,0.,0.,0.,0.215456,0.,0.,0.,0.,0.,0.28167,0.,0.,0.,0.974328,0.,0.,0.,0.,0.,0.,0.,0.,0.,0.079185,0.,0.,0.,0.,0.,0.,0.,0.,0.,0.,1.24156,0.,0.,0.,0.,0.,0.,0.,0.,0.,0.,0.192635,0.,0.,0.,0.,0.,0.192635,0.,0.,0.,0.967185,0.,0.,0.,0.,0.025064,0.,0.,0.,0.,0.,0.,0.,0.,0.,0.,0.,0.,0.,0.,0.,0.285363,0.,0.,0.,0.,0.,0.,0.,0.,0.,0.,0.,0.,0.,0.,1.262998,0.,0.,0.,0.,0.,0.,0.,0.,0.,0.,0.,0.,0.,0.,0.391674,0.,0.,0.,0.391674,0.,0.,0.,0.,0.,0.,0.,0.,0.,0.,0.,0.,0.,0.,0.,0.,0.,0.,0.,0.,0.,0.,0.,0.,0.,0.,0.,0.,0.,0.,0.,0.,0.,0.,0.,0.,0.,0.139531,0.,0.,0.,0.,0.,0.,0.,0.,0.,0.,0.,0.,0.,0.,0.,0.,0.,0.,0.,0.,0.,0.,0.,0.,0.,0.,0.,0.,0.,0.,0.,0.,0.,0.,0.,0.,0.,0.,0.,0.,0.,0.,0.,0.,0.,0.,0.,0.,0.,0.,0.,0.,0.,0.,0.,0.,0.01982,0.,0.01982,0.,0.,0.,0.,0.,0.,0.,0.,0.,0.,0.,0.,0.,0.,0.,0.,0.,0.,0.,0.,0.,0.,0.,0.,0.,0.,0.,0.,0.,0.,0.,0.,0.,0.,0.,0.,0.,0.,0.,0.,0.,0.,0.,0.,0.,0.,0.,0.,0.,0.,0.,0.,0.,0.,0.,0.,0.,0.,0.,0.,0.,0.,0.,0.,0.,0.,0.,0.,0.,0.,0.,0.,0.,0.,0.,0.,0.,0.347469,0.,0.,0.347469,0.,0.,0.,0.,0.,0.,0.,0.,0.,0.,0.,0.,0.,0.354402,0.,0.,0.,0.,0.,0.,0.,0.,0.,0.,0.,0.,0.,0.,0.,0.,0.,0.,0.,0.,0.,0.,0.,0.,0.,0.,0.,0.,0.,0.,1.838936,2.318216,0.,0.,0.,0.,0.,0.,0.,0.,0.,0.,0.,0.,0.,0.,0.,0.,0.,0.,0.,0.,0.,0.,0.,0.,0.,0.,0.,0.,0.,0.,0.,0.,0.,0.,0.,0.,0.,0.,0.,0.,0.,0.,0.,0.,0.,0.,0.,0.,0.,0.,0.,0.,0.,0.,0.,0.,0.,0.,0.,0.,0.590726,0.,0.,0.,0.,0.,0.,0.,0.,0.,0.,0.,0.,0.,0.,0.,0.,0.,0.,0.,0.,0.,0.,0.,0.,0.,0.,0.,0.,0.,0.,0.970622,0.,0.,0.,0.,0.,0.,0.,0.,0.,0.,0.,0.,0.,0.,0.,0.,0.,0.,0.,0.,0.,0.,0.,0.,0.,0.,0.,0.,0.,0.,0.,0.,0.,0.,0.,0.,0.,0.,0.,0.089652,0.,0.,0.,0.,0.,0.148917,0.,0.,0.,0.,0.,0.,0.,0.,0.,0.,0.,0.,0.,0.,0.,0.,0.,0.,0.,0.,0.,0.,0.,0.089652,0.,0.,0.,0.,0.,0.,0.,0.,0.,0.,0.,0.,0.,0.,0.,0.,0.,0.,0.,0.,0.,0.,0.,0.,0.,0.,0.,0.,0.,0.,0.,0.797751,0.,0.,0.,0.,0.,0.411421,0.,0.,0.,0.,0.,0.,0.,0.,0.,0.,0.,0.,0.,0.,0.,0.,0.,0.,0.,0.,0.,0.,0.,0.,0.,0.,0.,0.,0.,0.,0.,0.,0.,0.,0.,0.,0.,0.,0.,0.,0.,0.,0.,0.,0.,0.,0.,0.,0.,0.,0.,0.,0.,0.,0.,0.,0.387308,0.,0.,0.,0.,0.,0.,0.,0.,0.,0.,0.,0.,0.,0.068635,0.,0.,0.,0.,0.,0.,0.,0.,0.,0.,0.,0.,0.,0.,0.,0.,0.,0.,0.,0.,0.,0.,0.,0.,0.,0.,0.,0.,0.,0.,0.,0.,0.,0.,0.,0.,0.,0.492397,0.,0.,0.,0.157483,0.,0.,0.,0.157483,0.,0.116926,0.,0.,0.,0.,0.,0.,0.,0.,0.,0.,0.,0.,0.,0.,0.,0.,0.,0.196878,0.196878,0.196878,0.,0.,0.,0.,0.522461,0.,0.,0.,0.,0.,0.,0.,0.,0.,0.710108,0.,0.,0.,0.,0.,0.,0.,0.,0.,0.,0.817654,0.,0.,0.451572,0.,0.,0.,0.,0.402457,0.,0.,0.,0.,0.,0.,0.,0.,0.,0.,0.,0.109952,0.,0.,0.,0.,0.,0.,0.,0.,0.,0.,0.,0.,0.,0.,0.,0.,0.,0.,0.,0.,0.,0.,0.,0.,0.,0.,0.,0.,0.,0.,0.,0.,0.,0.,0.,0.,0.,0.,0.,0.,0.,0.,0.068703,0.,0.,0.,0.,0.,0.,0.,0.,0.200847,0.,0.,0.,0.,0.,0.128614,0.,0.,0.,0.,0.,0.,0.,0.,0.,0.,0.,0.,0.,0.,0.,0.,0.,0.,0.,0.,0.,0.,0.,0.,0.,0.,0.,0.,0.,0.,0.,0.,0.,0.,0.,0.,0.,0.,1.357026,0.,0.,0.,0.,0.,0.,0.,0.,0.,0.,0.,0.,0.,0.,0.,0.,0.,0.,0.,0.,0.,0.,0.,0.,0.,0.,0.,0.,0.,0.,0.,0.,0.,0.,0.,0.,1.305182,0.,0.,0.,0.,0.,0.,0.,0.,0.,0.,0.,0.,0.,0.,0.,0.,0.,0.,0.,0.,0.,0.,0.,0.,0.,0.,0.,0.,0.,0.,0.,0.,0.,0.,0.,0.,0.,0.,0.,0.,0.,0.,0.,0.,0.,0.,0.,0.,0.,0.,0.,0.,0.,0.,0.,0.,0.,0.,0.,0.,0.,0.,0.,0.,0.,0.,0.,0.,0.,0.,0.,0.,0.,0.,0.,0.,0.,0.,0.,0.,0.,0.,0.,0.,0.,0.,0.731624,0.309719,0.,0.,0.,0.,0.,0.,0.,0.,0.,0.,0.,0.,0.,0.,0.,0.,0.,0.,0.,0.,0.,0.,0.,0.,0.,0.,0.,1.31426,1.31426,0.822557,0.,0.,0.,0.496539,0.,0.,0.,0.,1.637818,0.,0.,0.,0.,0.,0.,0.,0.,0.,0.,0.,0.,0.,0.,0.,0.,0.,0.,0.,0.,0.,0.,0.,0.,1.171534,0.,0.,0.,0.,0.,0.,0.,0.,0.,0.394055,0.,0.,0.,0.,0.,0.703601,0.,0.,0.,0.,0.,0.,0.,0.,0.,0.,0.,0.,0.,0.,0.,0.,0.,0.,0.,0.169226,0.,0.,0.,0.13861,0.,0.,0.,0.,0.,0.,0.,0.,0.,0.,0.,0.086055,0.,0.,0.,0.,0.,0.,0.,0.,0.,0.,0.,0.,0.,0.,0.,0.,0.,0.,0.,0.,0.,0.,0.,0.,0.,0.,0.609083,0.,0.,0.,0.,0.,0.,0.,0.,0.,0.230981,0.,0.,0.,0.,0.,0.,0.,0.,0.,0.,0.,0.,0.,0.,0.,0.,0.,0.,0.,0.,0.,0.,0.,0.,0.,0.,0.,0.,0.,0.,0.,0.,0.,0.,0.,0.,0.,0.,0.,0.,0.,0.,0.,0.,0.,0.,0.,0.,0.,0.,0.,0.,0.,0.,0.,0.,0.,0.,0.,0.,0.,0.,0.,0.,0.,0.192212,0.,0.,0.,0.,0.,0.085176,0.,0.,0.,0.,0.,0.,0.,0.,0.,0.,0.,0.,0.,0.,0.,0.,0.,0.,0.,0.,0.,0.,0.,0.,0.,0.,0.,0.,0.,0.,0.,0.,0.,0.,0.,0.,0.,0.,0.,0.,0.,0.276896,0.421448,0.,0.,0.,0.,0.292381,0.832372,0.,0.,0.,0.,0.,0.,0.,0.,0.,0.,0.,0.,0.,0.,0.,0.,0.,0.,0.,0.,0.,0.256041,0.,0.343526,0.,0.401857,0.,0.,0.,0.,0.,0.,0.141455,0.,0.,0.,0.,0.,0.,0.,0.,0.,0.,0.,0.,0.,0.,0.,0.,0.,0.,0.,0.447882,0.,0.,0.,0.,0.447882,0.,0.,0.,0.,0.,0.,0.,0.,0.,0.,0.,0.,0.,0.,0.,0.,0.,0.,0.,0.447882,0.,0.,0.,0.,0.,0.,0.,0.,0.,0.,0.,0.,0.,0.,0.412838,0.,0.,0.,0.,0.,0.,0.,0.,0.,0.,0.,0.,0.,0.,0.,0.,0.,0.,0.,0.,0.,0.,0.,0.,0.,0.,0.,0.,0.,0.,0.,0.,0.,0.,0.,0.,0.,0.,0.,0.,0.,0.,0.,0.,0.,0.,0.,0.,0.,0.,0.,0.,0.,0.,0.,0.,0.,0.,0.,0.,0.,0.,0.,0.,0.,0.,0.,0.,0.,0.,0.,0.,0.,0.,0.,0.,0.,0.,0.,0.,0.,0.,0.,0.,0.,0.,0.,0.,0.,0.,0.,0.,0.,0.,0.,0.,0.,0.,0.,0.,0.,0.,0.,0.,0.,0.,0.,0.,0.,0.,0.,0.,0.,0.,0.249445,0.,0.,0.,0.,0.,0.,0.,0.,0.,0.,0.,0.,0.,0.,0.,0.,0.,0.,0.,0.,0.,0.,0.,0.,0.,0.,0.,0.,0.,0.,0.,0.,0.,0.,0.,0.,0.,0.,0.,0.,0.,0.,0.,0.,0.,0.,0.,0.,0.,0.,0.,0.337989,0.,0.,0.,0.,0.,0.,0.,0.,0.,0.,0.,0.,0.,0.,0.,0.,0.,0.,0.060671,0.,0.,0.,0.,0.,0.,0.,0.,0.,0.,0.,0.,0.,0.,0.,0.,0.,0.,0.,0.,0.,0.,0.,0.,0.,0.,0.,0.,0.,0.,0.,0.,0.,0.,0.,0.,0.,0.,0.,0.,0.,0.,0.,0.,0.,0.,0.,0.,0.,0.,0.,0.,0.,0.,0.,0.,0.,0.,0.,0.007894,0.,0.,0.,0.,0.,0.,0.,0.,0.,0.,0.,0.,0.,0.,0.,0.,0.,0.,0.,0.,0.,0.,0.,0.,0.,0.,0.,0.,0.,0.,0.,0.,0.,0.,0.,0.,0.,0.856429,0.947663,0.,0.916529,0.,0.,0.159249,0.,0.,0.,0.,0.,0.,0.,0.,0.,0.,0.,0.,0.,0.,0.,0.,0.,0.,0.,0.60083,0.,0.,0.,0.,0.582583,0.,0.,0.,0.,0.,0.,0.,0.,0.,0.,0.,0.,0.,0.519514,0.,0.,0.,0.,0.,0.,0.,0.,0.,0.547874,0.,0.,0.453107,0.,0.,0.313701,0.,0.,0.,0.097045,0.,0.,0.,0.,0.,0.,0.,0.,0.,0.,0.,0.,0.,0.,0.,0.,0.,0.,0.514886,0.,1.064621,0.,0.,0.,0.,0.,0.18011,0.,0.,0.,0.,0.,0.,0.,0.,0.,0.,0.,0.,0.,0.,0.,0.303698,0.,0.,0.,0.,0.,0.,0.,0.035506,0.303698,0.,0.,0.,0.13753,0.,0.,0.,0.,0.,0.,1.103244,0.,0.,0.,0.,0.,0.,0.,0.,0.,0.,0.,0.,0.,0.,0.,0.,0.,0.,0.,0.,0.,0.,0.,0.,0.,0.,0.,0.,0.034539,0.,0.,0.573347,0.,0.,0.,0.,0.,0.,0.,0.,0.,0.,0.,0.,0.,0.,0.,0.,0.,0.,0.,0.,0.,0.,0.,0.,0.,0.,0.,0.,0.,0.,0.,0.,0.,0.,0.,0.,0.94747,0.,0.,0.,0.705778,0.,0.,0.,0.,0.,0.,0.,0.,0.,0.,0.,0.,0.,0.,0.,0.,0.,0.,0.,0.,0.,0.,0.2721,0.,0.,0.136387,0.,0.,0.,0.,0.,0.,0.,0.,0.,0.,0.,0.,0.,0.470648,0.,0.,0.,0.417779,0.479394,0.,0.,0.117244,0.,0.,0.,0.,0.,0.,0.,0.,0.,0.,0.,0.,0.,0.,0.,0.,0.,0.,0.,0.,0.,0.,0.,0.,0.,0.,0.,0.,0.,0.,0.,0.,0.,0.,0.,0.,0.,0.,0.,0.,0.,0.,0.,0.,0.,0.,0.,0.,0.,0.,0.,0.,0.,0.,0.,0.,0.,0.,0.,0.,0.,0.,0.585157|0.,0.856896,0.,0.,0.,0.269507,0.,0.,0.,0.,0.,0.,0.,0.,0.,0.,0.,0.,0.,0.,0.,0.,0.,0.,0.,0.,0.,0.,0.,0.,0.,0.,0.,0.,0.,0.,0.,0.411246,0.,0.,0.,0.,0.,0.,0.,0.,0.,0.,0.350079,0.,0.,0.,0.202021,0.,0.,0.,0.,0.,0.,0.,0.,0.,0.,0.,0.,0.,0.,0.,0.,0.,0.,0.,0.,0.,0.,0.,0.,0.,0.,0.,0.,0.,0.,0.,0.,0.,0.,0.,0.,0.,0.,0.,0.,0.,0.,0.,0.,0.,0.,0.,0.,0.,0.,0.,0.,0.,0.202021,0.,0.,0.,0.,0.,0.,0.,0.,0.,0.,0.,0.,0.,0.,0.,0.,0.,0.174609,0.,0.,0.,0.,0.,0.,0.,0.,0.,0.,0.,0.,0.,0.,0.,0.,0.,0.,0.,0.,0.,0.,0.,0.,0.,0.,0.,0.,0.,0.,0.,0.,0.,0.,0.,0.,0.,0.,0.,0.,0.,0.174609,0.,0.,0.,0.,0.,0.202021,0.,0.,0.,0.,0.,0.715558,0.,0.,0.,0.,0.,0.,0.926684,0.,0.,0.,0.,0.,0.,0.,0.,0.,0.,0.,1.058419,0.410647,0.,0.,0.,0.,0.,0.,0.,0.,0.,0.,0.,0.,0.,0.,0.,0.,0.,0.,0.,0.,0.,0.,0.,0.,0.,0.,0.,0.,0.,0.,0.,0.,0.,0.,0.,0.,0.,0.,0.,0.,0.,0.,0.,0.,0.,0.,0.,0.72221,0.,0.,0.,0.72221,0.,0.,0.,0.,0.,0.,0.,0.,0.,0.,0.,0.,0.364844,0.,0.,0.,0.,0.,0.,0.,0.,0.,0.,0.,0.,0.,0.,0.,0.,0.,0.,0.,0.,0.,0.,0.,0.,0.,0.,0.,0.,0.,0.,0.,0.,0.010292,0.,0.,0.,0.,0.,0.501776,0.,0.,0.,0.,0.,0.,0.,0.,0.,0.,0.,0.573673,0.,0.,0.,0.,0.,0.3424,0.,0.,0.,0.,0.,0.,0.,0.,0.,0.,0.,0.,0.,0.,0.,0.,0.,0.,0.,0.,0.,0.,0.,0.,0.,0.,0.,0.,0.,0.,0.,0.,0.,0.,0.,0.,0.,0.,0.,0.,0.,0.,0.,0.,0.27083,0.,0.,0.,0.,0.,0.,0.,0.,0.,0.,0.,0.,0.,0.27083,0.,0.,0.,0.,0.,0.,1.336117,0.,0.,0.,0.,0.,0.,0.,0.,0.,0.322278,0.259597,0.,0.,0.333327,0.,0.,0.,0.,0.,0.,0.,0.,0.,0.,0.,0.,0.,0.,0.,0.,0.,0.,0.,0.,0.,0.,0.,0.,0.,0.,0.,0.,0.,0.338493,0.,0.,0.,0.,0.,0.413545,0.,0.,0.,0.,0.,0.,0.,0.,0.,0.,0.,0.,0.,0.,0.,0.,0.,0.,0.,0.,0.,0.,0.25696,0.,0.537811,0.,0.,0.,0.,0.,0.,0.,0.318236,0.,0.,0.,0.,0.,0.,0.,0.,0.,0.,0.,0.,0.,0.,0.122483,0.,0.,0.,0.,0.,0.,0.,0.,0.,0.,0.,0.,0.,0.,0.,0.,0.,0.,0.,0.,0.,0.,0.,0.,0.,0.,0.,0.,0.,0.,0.74173,0.406797,0.,0.728941,0.,0.,0.,0.445002,0.,0.,0.445002,0.,0.,0.468913,0.,0.,0.468913,0.,0.,0.,0.,0.,0.,0.,0.074134,0.,0.,0.,0.,0.,0.,0.,0.,0.,0.,0.,0.,0.290647,0.,0.,0.,0.,0.,0.,0.,0.,0.,0.,0.,0.,0.,0.,0.,0.,0.288553,0.269886,0.,0.,0.,0.,0.,0.,0.,0.,0.,0.,0.,0.,0.,0.,0.,0.,0.,0.,0.,0.,0.,0.,0.305007,0.330022,0.,0.,0.,0.,0.,0.,0.288553,0.269886,0.,0.,0.,0.,0.,0.,0.233393,0.,0.,0.,0.,0.,0.,0.,0.305007,0.330022,0.,0.,0.,0.,0.,0.,0.,0.,0.,0.,0.,0.,0.,0.,0.243126,0.,0.,0.,0.,0.,0.,0.,0.,0.,0.,0.,0.,0.,0.,0.,0.19451,0.,0.,0.,0.,0.,0.,0.,0.,0.,0.,0.,0.,0.,0.,0.,0.,0.,0.,0.,0.,0.,0.,0.,0.243126,0.,0.,0.,0.,0.,0.,0.,0.,0.,0.,0.,0.,0.,0.,0.,0.,0.,0.,0.,0.,0.,0.,0.,0.19451,0.,0.,0.,0.,0.,0.,0.,0.,0.,0.,0.,0.,0.,0.,0.,0.,0.,0.,0.,0.,0.,0.,0.,0.,0.,0.,0.,0.,0.,0.,0.,0.,0.,0.,0.,0.,0.,0.,0.,0.233393,0.,0.,0.,0.,0.,0.,0.,0.,0.,0.,0.,0.,0.,0.,0.,0.,0.,0.,0.,0.,0.,0.,0.,0.,0.,0.,0.,0.,0.,0.,0.,0.,0.,0.,0.,0.,0.,0.,0.,0.,0.,0.,0.,0.,0.,0.,0.,0.,0.,0.,0.,0.,0.,0.,0.,0.,0.101411,0.,0.,0.,0.,0.,0.,0.,0.,0.,0.,0.,0.,0.,0.,0.,0.,0.,0.,0.,0.915733,0.,0.,0.,0.,0.,0.,0.,0.,0.,0.,0.,0.,0.,0.,0.,0.,0.,0.,0.,0.,0.,0.,0.,0.,0.,0.,0.,0.,0.,0.,0.,0.,0.,0.016351,0.,0.,0.,0.,0.,0.,0.,0.,0.505847,0.,0.,0.,0.,0.936109,0.,0.,0.,0.,0.823847,0.,0.,0.,0.,0.,0.,0.,0.,0.,0.,0.,0.,0.,0.,0.,0.,0.,0.,0.,0.,0.275542,0.,0.,0.,0.,0.,0.,0.,0.,0.,0.,0.,0.280237,0.,0.,0.,0.,0.,0.,0.,0.,0.,0.338759,0.338759,0.070966,0.,0.,0.,0.,0.,0.,0.,0.,0.,0.,0.,0.,0.,0.,0.,0.,0.,0.,0.,0.,0.,0.,0.,0.,0.,0.,0.,0.,0.,0.,0.,0.,0.,0.,0.,0.,0.,0.17765,0.,0.,0.,0.,0.,0.,0.,0.,0.,0.,0.246444,0.,0.,0.,0.,0.,0.,0.,0.,0.,0.,0.,0.,0.,0.,0.,0.,0.,0.,0.,0.,0.,0.,0.,0.,0.,0.,0.,0.,0.,0.,0.,0.,0.,0.,0.,0.,0.,0.,0.,0.,0.,0.,0.,0.,0.,0.,0.,0.457797,0.,0.,0.696563,0.38625,0.,0.,0.,0.,0.185555,0.,0.477166,0.,1.394436,0.,0.,0.,1.230891,0.,0.,0.,0.,0.,0.,0.,0.,0.,0.392809,0.580921,0.,0.,0.,0.,0.,0.,0.,0.,0.237267,0.,0.,0.,0.,0.,0.,0.,0.,0.,0.,0.,0.,0.,0.,0.,0.,0.,0.,0.,0.,0.,0.318824,0.,0.318824,0.,0.,0.,0.,0.,0.,0.,0.318824,0.,0.,0.,0.,0.,0.,0.097031,0.,0.,0.,0.,0.,0.,0.,0.191977,0.,0.,0.,0.,0.,0.,0.,0.,0.,0.,0.,0.,0.,0.,0.,0.,0.,0.169977,0.191977,0.,0.,0.,0.,0.,0.,0.,0.050387,0.158875,0.,0.,0.,0.,0.,0.,0.,0.330399,0.,0.,0.,0.,0.,0.,0.,0.,0.,0.,0.,0.,0.,0.,0.,0.,0.,0.158875,0.,0.,0.,0.,0.,0.,0.,0.,0.169977,0.,0.,0.,0.,0.,0.,0.,0.,0.,0.,0.,0.,0.,0.,0.,0.,0.,0.,0.,0.,0.,0.,0.,0.,0.,0.,0.,0.,0.,0.,0.,0.,0.,0.,0.,0.,0.,0.,0.,0.238229,0.,0.,0.,0.238229,0.,0.,0.,0.,0.,0.,0.,0.,0.,0.,0.,0.,0.,0.,0.,0.,0.,0.,0.666329,0.,0.,0.,0.,0.,0.,0.,0.,0.,0.,0.,0.,0.,0.,0.,0.,0.,0.,0.,0.172093,0.,0.,0.,0.,0.,0.,0.,0.,0.,0.,0.,0.,0.,0.,0.,0.408107,0.,0.,0.,0.315194,0.,0.,0.23062,0.,0.,0.,0.,0.,0.4853,0.,0.,0.,0.,0.,0.,0.,0.,0.,0.,0.,0.,0.,0.,0.,0.,0.,0.233775,0.,0.,0.,0.,0.,0.,0.,0.,0.264677,0.,0.,0.,0.,0.,0.,0.,0.,0.,0.,0.,0.,0.,0.,0.,0.,0.,0.,0.,0.,0.,0.,0.,0.,0.,0.,0.,0.,0.,0.,0.,0.,0.,0.,0.,0.,0.,0.,0.,0.,0.,0.,0.,0.,0.264677,0.,0.,0.,0.,0.,0.,0.,0.,0.,0.,0.,0.,0.,0.,0.116669,0.,0.,0.,0.,0.,0.,0.,0.,0.,0.,0.,0.,0.,0.,0.,0.119715,0.,0.,0.,0.,0.,0.,0.,0.,0.,0.,0.,0.,0.,0.,0.,0.031709,0.,0.,0.,0.,0.,0.,0.,0.,0.,0.,0.,0.,0.,0.,0.,0.,0.,0.,0.,0.,0.,0.,0.,0.,0.,0.,0.,0.,0.,0.,0.,0.,0.,0.,0.,0.,0.,0.,0.,0.,0.,0.,0.,0.,0.,0.,0.,0.061367,0.,0.,0.,0.,0.,0.,0.,0.,0.,0.,0.,0.,0.,0.,0.,0.183392,0.,0.,0.,0.,0.,0.123231,0.,0.,0.,0.,0.,0.,0.,0.,0.,0.137806,0.,0.,0.,0.,0.,0.,0.,0.,0.,0.,0.178309,0.,0.,0.,0.,0.,0.,0.,0.312185,0.,0.,0.,0.,0.,0.,0.,0.,0.05965,0.,0.,0.,0.,0.,0.,0.,0.,0.,0.,0.,0.,0.,0.,0.,0.,0.,0.,0.,0.,0.,0.,0.,0.,0.,0.,0.,0.,0.,0.,0.,0.,0.,0.,0.,0.,0.,0.654857,0.,0.,0.,0.,0.,0.64161,0.,0.,0.,1.049588,0.,0.,0.,0.,0.,0.,0.,0.,0.701259,0.,0.,0.,0.,0.,0.,0.,0.,0.,0.,0.,0.,0.,0.,0.,0.,0.,0.,0.,0.,0.547563,0.,0.,0.,0.,0.,0.,0.,0.,0.,0.479078,0.393794,0.,0.,0.,0.,0.479078,0.,0.,0.,0.,0.,0.,0.,0.,0.,0.,0.,0.,0.,0.,0.,0.,0.,0.,0.887259,0.,0.,0.,0.,0.,0.,0.,0.904038,0.,0.,0.,0.,0.,0.,0.,0.,0.,0.,0.209975,0.,0.,0.292498,0.,0.,0.,0.,0.,0.296134,0.,0.,0.,0.,0.,0.,0.,0.,0.,0.,0.,0.224512,0.,0.,0.,0.,0.,0.,0.,0.,0.,0.,0.,0.,0.,0.,0.,0.,0.,0.,0.,0.,0.,0.,0.,0.,0.,0.,0.,0.492644,0.,0.,0.,0.537409,0.517536,0.,0.,0.,0.,0.,0.,0.,0.,0.,0.,0.,0.,0.,0.,0.,0.,0.373802,0.,0.,0.,0.,0.,0.,0.,0.,0.,0.,0.,0.,0.241103,0.,0.,0.,0.,0.,0.,0.,0.,0.,0.,0.,0.,0.,0.,0.,0.32297,0.,0.,0.,1.027831,0.,0.,0.,0.,0.567006,0.,0.,0.,0.,0.,0.,0.,0.,0.,0.,0.,0.,0.,0.,0.,0.,0.,0.,0.278918,0.,0.,0.,0.,0.,0.698775,0.,0.160527,0.,0.,0.,0.,0.,0.,0.,0.,0.,0.,0.,0.,0.,0.,0.,0.,0.,0.,0.,0.,0.,0.,0.782067,1.836385,0.,0.,0.548948,0.714672,0.,0.,0.497201,0.,0.858984,0.,1.598697,0.,0.968277,0.,0.,0.,0.,0.,0.,0.,0.,0.,1.085476,0.,0.,0.,0.,0.,0.,0.,0.,0.,0.,0.,0.358085,0.,0.,0.,0.,0.,0.,0.,0.,0.,0.,0.,0.,0.,0.,0.,0.,0.,0.,0.,0.,0.,0.,0.,0.735469,0.,0.,0.735469,0.,0.,0.,0.259668,0.,0.,0.29052,0.,0.599995,0.,0.,0.,0.,0.,0.,0.260986,0.,0.,0.,0.260986,0.,0.,0.,0.,0.,0.,0.,0.759322,0.,0.414725,0.,0.414725,0.414725,0.,0.,0.,0.,0.,0.451127,0.,0.,0.,0.,0.,0.,0.052989,0.,0.,0.,0.,0.,0.,0.,0.,0.,0.,0.,1.066761,0.,0.,0.,0.,0.,0.,0.,1.066761,0.,0.,0.,0.,0.,0.,0.,0.,0.,0.,0.,0.,0.,0.,0.,0.,0.,0.,0.,0.,0.,0.,0.,0.,0.,0.,0.385751,0.,0.,0.,0.385751,0.,0.,0.,0.,0.,0.,0.,0.897881,0.,0.,0.,0.628205,0.,0.,0.,0.,0.,0.,0.,0.,0.,0.,0.,0.,0.,0.,0.,0.,0.,0.,0.,0.,0.,0.,0.,0.,0.,0.,0.,0.,0.,0.,0.,0.,0.,0.,0.,0.,0.,1.10399,0.,0.,0.,0.,0.,0.,0.,0.,0.,0.,0.,0.,0.,0.,0.,0.,0.,0.,0.,0.,0.,0.,0.,0.,0.,0.,0.132488,0.,0.,0.,0.,0.,0.,0.,0.252242,0.,0.,0.,0.,0.,0.,0.,0.,0.,0.,0.,0.,0.,0.,0.,0.252242,0.,0.,0.,0.,0.,0.,0.,0.,0.,0.,0.,0.,0.,0.,0.,0.,0.,0.,0.,0.,0.,0.,0.,0.135876,0.132488,0.,0.,0.,0.,0.,0.,0.,0.,0.,0.,0.,0.,0.,0.,0.,0.,0.,0.,0.,0.,0.,0.,0.,0.,0.,0.,0.,0.,0.,0.,0.,0.,0.,0.,0.,0.,0.,0.,0.,0.,0.,0.,0.,0.,0.,0.,0.,0.,0.,0.,0.,0.,0.,0.,0.,0.,0.,0.262169,0.,0.,0.,0.,0.371358,0.087766,0.,0.,0.371358,0.,0.,0.,0.,0.,0.,0.,0.,0.,0.,0.,0.,0.,0.,0.,0.,0.,0.,0.,0.,0.,0.,0.,0.,0.,0.,0.,0.722143,0.,0.,0.,0.,0.,0.,0.56186,0.,0.,0.,0.,0.,0.,0.,0.,0.,0.,0.,1.024889,0.,0.,1.07256,0.,0.694521,0.,0.,0.,0.367108,0.,0.,0.359118,0.,0.,0.,0.,0.,0.,0.,0.,0.,0.,0.,0.,0.,0.,0.,0.,0.,0.45081,0.,0.,0.,1.105488,0.,0.,0.,0.,0.,0.,0.,0.,0.,0.,0.,0.,0.,0.,0.,0.,0.,0.,0.,0.,0.,0.,0.,0.857874,1.181312,0.,0.,0.,0.,0.,0.,0.,0.,0.,0.,0.849439,0.,0.,0.,0.,0.,0.,0.,0.,0.,0.,0.,0.,0.,0.,0.,0.,0.,0.,0.484631,0.,0.,0.484631,0.,0.484631,0.,0.,0.,0.,0.16534,0.,0.,0.,0.,0.,0.,0.,0.,0.,0.,0.,0.,0.,0.,0.,0.,0.,0.,0.,0.,0.,0.,0.,0.,0.,0.,0.,0.,0.,0.26961,0.253401,0.,0.,0.,0.,0.,0.,0.,0.,0.,0.,0.,0.,0.,0.,0.,0.,0.,0.,0.,0.,0.51133,0.,0.,0.,0.,0.,0.,0.,0.,0.,0.,0.,0.,0.,0.,0.,0.,0.185253,0.625464,0.,0.114479,0.,0.,0.,0.,0.405495,0.,0.,0.816601,0.,0.,0.,0.,0.,0.,0.,0.,0.,0.,0.,0.,0.,0.,0.,0.,0.,0.,1.044671,0.,0.,0.,0.,0.,0.,0.,0.,0.,0.,0.,0.,0.,0.,0.,0.547032,0.,0.,0.311629,0.,0.,0.,0.,0.,0.,0.,0.,0.,0.,0.,0.,0.,0.,0.,0.,0.,0.,0.,0.,0.,0.,0.,0.,0.,0.682268,0.,0.,0.,0.,0.,0.378099,0.961052,0.,0.115155,0.,0.,0.,0.,0.,0.,0.,0.,0.,0.,0.,0.,0.,0.,0.,0.,0.,1.190147,0.,0.,0.,0.,0.,0.,0.332852,0.,0.,0.186096,0.,0.,0.,0.,0.,0.332852,0.,0.,0.,0.,0.,0.,0.868945,0.,0.,0.,0.,0.,0.,0.,0.,0.,0.,0.,0.,0.,0.,0.,0.,0.,0.,0.,0.,0.,0.,0.,0.,0.,0.,0.,0.,0.,0.,0.,0.,0.,0.,0.,0.,0.,0.,0.,0.,0.,0.,0.,0.,0.,0.,0.,0.,0.,0.,0.,0.,0.,0.,0.700972,0.,0.966479,0.,0.,0.,0.,0.,0.017194,0.,0.,0.,0.,0.,0.,0.,0.,0.,0.,0.,0.2427,0.,0.423159,0.,0.,0.,0.,0.,0.,0.,0.,0.,0.,0.,0.,0.,0.,0.,0.,0.,1.489817,0.246905,0.,0.,0.,0.,2.056176,1.521094,0.,0.,0.,0.,0.855058,0.,0.,0.438263,0.,0.,0.,0.,0.,0.,0.,0.,0.438263,0.,0.,0.438263,0.,0.,0.,0.,0.,0.062247,0.,0.,0.,0.,0.,0.438263,0.,0.,0.,0.,0.,0.438263,0.,0.,0.,0.,0.,0.,0.,0.490958,0.,0.722071,0.,0.743068,0.,1.204708,0.,0.,0.,0.3426,0.,0.,0.,0.,0.,0.,0.,0.,0.,0.,0.,0.,0.,0.,0.,0.,0.,0.,0.,0.,0.,0.,0.,0.,0.,0.,0.,0.,0.,0.,0.,0.,0.,0.,0.,0.,0.,0.,0.,0.,0.,0.,0.,0.,0.,0.,0.,0.,0.180118,0.,0.,0.,0.,0.,0.074157,0.,0.,0.,0.,0.,0.,0.,0.,0.,0.,0.,0.,0.,0.,0.,0.,0.,0.,0.,0.,0.,0.,0.,0.,0.,0.,0.,0.,0.,0.,0.,0.,0.,0.,0.,0.,0.,0.,0.918304,0.,0.959145,0.,0.,0.,0.,0.,0.,0.,0.,0.,0.,0.,0.,0.,0.,0.,0.,0.,0.,0.,0.,0.,0.,0.,0.,0.,0.,0.,0.,0.,0.,0.,0.,0.,0.,0.408462,0.,0.,0.,0.,0.,0.,0.,0.,0.,0.,0.,0.,0.,0.,0.,0.,0.,0.,0.,0.,0.,0.,0.,0.,0.,0.,0.,0.,0.339845,0.,0.,0.,0.,0.,0.693225,0.,0.,0.,0.,0.,0.,0.,0.532246,0.,0.,0.,0.503588,0.,0.,0.,0.,0.,0.,0.,0.,0.,0.,0.,0.,0.,0.,0.,0.,0.,0.,0.,0.,0.,0.,0.,0.,0.,0.,0.401829,0.,0.,0.,0.263159,0.,0.,0.,0.,0.,0.,0.,0.,0.,0.,0.,0.,0.,0.,0.,0.,0.,0.,0.,0.,0.,0.,0.,0.,0.,0.,0.,0.,0.,0.,0.,0.,0.,0.,0.,0.,0.,0.464459,0.,0.,0.,0.,0.,0.,0.,0.,0.648111,0.,0.,0.,1.052584,0.,0.,1.150018,0.,0.,0.,0.,0.,0.,0.,0.,0.,0.,0.,0.114472,0.,0.,0.,0.,0.,0.,0.,0.,0.,0.,0.,0.,0.,0.,0.,0.272206,0.,0.131823,0.,0.,0.,0.,0.,0.,0.,0.,0.,0.,0.,0.,0.,0.,0.189768,0.,0.,0.,0.,0.,0.,0.,0.,0.,0.,0.,0.,0.,0.,0.,0.,0.,0.,0.,0.,0.,0.152392,0.,0.148582,0.,0.,0.,0.,0.,0.,0.,0.,0.,0.,0.,0.,0.,0.,0.,0.,0.,0.,0.,0.,0.,0.,0.,1.639917,0.,0.,0.,0.,0.,0.,0.,0.664931,0.,0.,0.,0.,0.,0.,0.,0.,0.,0.,0.,0.,0.,0.,0.,0.,0.,0.,0.471054,0.,0.,0.,0.,0.,0.,0.,0.,0.,0.,0.,0.,0.,0.,0.,0.,0.,0.,0.,0.,0.,0.,0.,0.,0.,0.,0.471054,0.,0.,0.,0.,0.,0.,0.,0.,0.,0.,0.,0.,0.,0.,0.,0.,0.,0.,0.,0.,0.,0.,0.,0.,0.,0.,0.471054,0.,0.,0.,0.,0.,0.,0.,0.,0.189985,0.,0.,0.,0.,0.,0.,0.,0.,0.,0.,0.,0.657553,0.,0.,0.,0.657553,0.,0.657553,0.,0.,0.,0.,0.,0.,0.288561,0.,0.,0.,0.,0.,0.,0.,0.,0.,0.,0.,0.960515,0.,0.,0.,0.,0.,0.,0.,0.,0.,1.299352,0.,0.422993,0.,0.,1.164651,1.164651,0.52309,0.,0.,0.,0.,0.,0.,0.,0.,0.,0.,0.,0.,0.,0.,0.,0.,0.,0.,0.,0.,0.,0.,0.,0.,0.,0.,0.,0.,0.,0.,0.,0.,0.,0.,1.723674,0.,0.,0.,0.,0.,0.,0.,0.,0.,0.,0.,0.424088,0.,0.,0.,0.,0.,0.,0.,0.,0.,0.,0.,0.,0.,0.,0.,0.,0.,0.127813,0.,0.,0.,0.,0.,0.,0.,0.,0.,0.,0.,0.,0.,0.,0.,0.,0.,0.211287,0.,0.,0.,0.496411,0.,0.,0.,0.,0.,0.,0.,0.,0.,0.,0.,0.,0.410728,0.,0.,0.,0.,0.,0.,0.,0.,0.,0.,0.,0.,0.,0.,0.,0.,0.,0.,0.,0.,0.,0.,0.,0.,0.,0.,0.,0.,0.,0.,0.,0.,0.,0.,0.,0.,0.,0.,0.,0.,0.,0.,0.,0.,0.,0.,0.,0.,0.,0.,0.,0.,0.,0.,0.,0.,0.,0.,0.309705,0.,0.,0.,0.,0.505377,0.,0.,0.,0.,0.,0.,0.,0.,0.,0.,0.,0.,0.,0.,0.,0.,0.,0.,0.,0.,0.,0.,0.,0.,0.,0.,0.,0.,0.,0.,0.,0.,0.,0.,0.,0.,0.,0.,0.,0.,0.,0.,0.,0.,0.,0.,0.,0.,0.,0.,0.,0.,0.,0.,0.,0.,0.,0.,0.,0.,0.,0.,0.,0.,0.,0.,0.,0.,0.,0.,0.,0.,0.,0.,0.,0.,0.,0.,0.800709,0.,0.,0.,0.,0.,0.,0.,0.,0.,0.,0.,0.,0.,0.,1.049306,0.,0.,0.,0.,0.,0.,0.,0.,0.071666,0.,0.,0.454053,0.,0.,0.,0.,0.,0.,0.,0.,0.454053,0.,0.,0.,0.,0.,0.,0.,0.,0.,0.,0.,0.,0.,0.,0.,0.,0.,0.,0.,0.,0.,0.,0.,0.,0.,0.,0.,0.,0.,0.,0.,0.,0.,0.,0.,0.,0.,0.,0.,0.,0.114851,0.,0.,0.,0.,0.,0.145317,0.,0.,0.,0.,0.,0.,0.,0.,0.,0.,0.,0.,0.,0.,0.,0.,0.,0.,0.,0.,0.,0.,0.,0.114851,0.,0.,0.,0.,0.,0.,0.,0.,0.,0.,0.,0.,0.,0.,0.,0.,0.,0.,0.,0.,0.,0.,0.,0.,0.,0.,0.,0.,0.,0.,0.,0.,0.,0.,0.,0.,0.,0.,0.,0.,0.,0.,0.,0.,0.,0.,0.,0.486709,0.,0.,0.,0.,0.,0.,0.,0.,0.,0.,0.,0.,0.,0.,0.,0.,0.,0.,0.,0.,0.,0.,0.,0.,0.,0.,0.,0.,0.,0.,0.,0.,0.,0.,0.,0.,0.,0.,0.,0.,0.,0.,0.,0.,0.,0.,0.,0.,0.,0.,0.,0.,0.,0.,0.,0.,0.,0.,0.,0.,0.,0.,0.,0.,0.,0.,0.,0.,0.,0.,0.,0.,0.,0.,0.,0.,0.,0.,0.,0.,0.75,0.,0.,0.,0.,0.,0.31627,0.,0.,0.,0.,0.,0.,0.,0.,0.193234,0.138038,0.,0.,0.,0.,0.,0.,0.,0.,0.,0.,0.,0.,0.,0.,0.,0.294008,0.,0.,0.,0.,0.,0.,0.,0.,0.,0.,0.,0.,0.,0.514094,0.,0.,0.,0.,0.,0.,0.,0.,0.,0.,0.,0.,0.,0.,0.,0.,0.,0.,0.,0.,0.,0.,0.,0.,0.,0.,0.,0.,0.,0.,0.,0.,0.,0.,0.,0.,0.,0.,0.,0.,0.,0.,0.,0.,0.,1.22783,0.,0.,0.,0.510982,0.,0.,0.,0.,0.,0.,0.,0.,0.,0.,0.,0.,0.,0.216872,0.,0.216872,0.,0.216872,0.,0.216872,0.,0.,0.,0.,0.,0.,0.,0.,0.,0.,0.,0.,0.,0.,0.,0.,0.,0.,0.,0.,0.,0.,0.,0.,0.208305,0.,0.,0.,0.,0.,0.,0.,0.,0.,0.,0.,0.097364,0.,0.,0.,0.097364,0.,0.,0.,0.,0.,0.,0.,1.195376,0.,0.,0.,0.,0.,0.,0.,0.,0.,0.,0.,0.,0.,0.,0.,0.,0.,0.17387,0.,0.17387,0.04014,0.,0.,0.,0.,0.881613,0.,0.,0.,0.,0.834146,0.,0.,0.,0.,0.,0.,0.,0.,0.,0.,0.361538,0.,0.,0.,0.,0.,0.,0.,0.621926,0.,0.,0.,1.331776,0.,0.,0.56289,0.,0.,0.,0.,0.91245,0.,0.,0.,0.,0.,0.,0.,0.,0.,0.,0.,0.,0.,0.,0.,0.,0.,0.,0.,0.,0.,0.,0.406978,0.,0.,0.,0.,0.,0.,0.,0.406978,0.,0.,0.,0.,0.,0.,0.,0.182781,0.,0.,0.,0.,0.,0.,0.,0.,0.,0.,0.,0.,0.,0.,0.,0.,0.,0.,0.,0.,0.,0.,0.,0.,0.,0.,0.,0.,0.,0.,0.,0.,0.,0.,0.,0.,0.,0.,0.,0.,0.,0.,0.,0.,0.,0.,0.,0.,0.,0.,0.,0.,0.,0.,0.,0.,0.,0.,0.,0.,0.,0.,0.,0.,0.,0.,0.,0.,0.,0.,0.,0.,0.,0.,0.,0.,0.,0.,0.,0.,0.,0.042295,0.,0.,0.,0.,0.,0.,0.252928,0.,0.,0.,0.,0.,0.,0.,0.,0.,0.,0.,0.,0.,0.,0.,0.,0.,0.,0.,0.,0.,0.,0.,0.,0.,0.,0.,0.770225,0.,0.,0.,0.,0.,0.,0.,0.,0.,0.,0.,0.,0.,0.15705,0.,0.,0.,0.106899,0.,0.,0.,0.,0.,0.,0.,0.,0.,0.,0.,0.184372,0.,0.,0.,0.,0.,0.,0.,0.,0.,0.,0.,0.,0.,1.263091,0.,0.,0.,0.,0.,0.,0.,0.,0.,0.,0.,0.,0.,0.,0.,0.,0.,0.,0.,0.,0.,0.,0.,0.,0.,0.,0.,0.,0.,0.,0.,0.,0.,0.,0.,0.,0.,0.,0.,0.,0.,0.,0.,0.,0.,0.,0.,0.,0.,0.,0.91153,0.,0.,0.,0.,0.,0.,0.,0.,0.,0.,0.,0.,0.,0.,0.,0.,0.,0.,0.,0.,0.,0.,0.,0.,0.,0.,0.,0.,0.,0.,0.,0.,0.,0.,0.,0.,0.,0.,0.,0.,0.,0.,0.,0.,0.,0.,0.,0.,0.,0.,0.,0.,1.460275,0.,0.832199,0.,0.,0.,0.,0.,0.,0.,0.,0.,0.,0.,0.,0.,0.,0.,0.,0.,0.,0.,0.,0.,0.434396,0.,0.,0.,0.,0.,0.,0.,0.583815,0.,0.,0.,0.,0.,0.,0.,0.,0.,0.,0.,0.,0.,0.,0.,0.,0.,0.,0.17268,0.,0.,0.,0.,0.,0.,0.,0.,0.,0.,0.,0.,0.,0.,0.,0.,0.,0.,0.,0.,0.,0.,0.,0.,0.,0.,0.,0.,0.,0.,0.,0.,0.,0.,0.,0.,0.,0.,0.,0.,0.,0.,0.,0.,0.836145,0.21112,0.,0.,0.,0.,0.,0.544656,0.,0.,0.,0.,0.,0.,0.,0.,0.,0.,0.,0.,0.,0.,0.,0.,0.,0.,0.51085,0.,0.,0.,0.,1.195271,0.,1.195271,0.,0.953748,0.,0.,0.,0.,0.,0.,0.,0.539786,0.,0.,0.371954,0.,1.194916,0.,0.,0.,0.,0.,0.,0.,0.,0.,0.,0.,0.,0.,0.,0.,0.,0.,0.,0.,0.,0.,0.,0.,0.,0.,0.,0.,0.,0.,0.,0.,0.,0.,0.,0.,0.,0.,0.,0.,0.,0.,0.,0.,0.,0.,0.,0.,0.,0.,0.,0.,0.,0.,0.,0.,0.,0.,0.,0.,0.,0.,0.,0.,0.,0.,0.,0.,0.,0.,0.,0.,0.,0.,0.,0.,0.,0.,0.,0.,0.,0.,2.234655,0.272946,0.,0.,0.,0.,0.,0.,0.,0.,0.,0.433872,0.,0.,0.,0.,0.,1.265923,0.,0.785553,0.,0.,0.,0.036187,0.,0.,0.,0.,0.,0.,0.,0.,0.,0.,0.,0.,0.,0.,0.,0.,0.,0.533501,0.,0.,0.,0.,0.,0.,0.,0.,0.,0.,0.,0.,0.,0.,0.,0.,0.,0.,0.,0.,0.,0.,0.,0.,0.,0.,0.,0.446524,0.,0.,0.,0.,0.,0.,0.,0.,0.,0.,0.,0.,0.50747,0.,0.,0.341173,0.,0.,0.,0.,0.,0.,0.,0.,0.,0.14977,0.,0.,0.,0.315368,0.,0.315368,0.,0.,0.,0.,0.,0.,0.,0.,0.,0.,0.,0.,0.,0.,0.,0.,0.,0.,0.,0.,0.,0.,0.,0.341731,0.,0.,0.,0.,0.,0.,0.,0.,0.,0.,0.,0.,0.,0.,0.,0.,0.,0.,0.,0.,0.,0.,0.,0.,0.,0.,0.,0.,0.,1.185577,0.,0.,0.,0.156932,0.,0.,0.,0.,0.,0.,0.,0.,0.,0.,0.,0.,0.,0.636268,0.,0.,0.,0.,0.,0.,0.,0.,0.,0.,0.,0.,0.,0.,0.,0.,0.,0.,0.,0.,0.,0.,0.,0.,0.,0.,0.,0.,0.,0.,0.,0.,0.,0.042882,0.,0.,0.,0.,0.27199,0.,0.,0.,0.143475,0.,0.,0.,0.,0.,0.,0.,0.,0.,0.,0.,0.143475,0.,0.,0.,0.143475,0.,0.658226,0.,0.557186,0.,0.,0.,0.,0.,0.,0.,0.,0.,0.,0.,0.,0.,0.,0.,0.,0.,0.203987,0.,0.,0.,0.,0.,0.,0.,0.,0.,0.,0.,0.,0.,0.,0.,0.,0.,0.,0.,0.,0.,0.,0.,0.,0.,0.,0.,0.,0.,0.,0.259939,0.,0.,0.,0.144798,0.,0.,0.,0.,0.,0.,0.,0.,0.,0.,0.,0.,0.,0.,0.,0.,0.,0.,0.,0.,0.,0.,0.,0.,0.,0.,0.,0.,0.,0.,0.,0.,0.,0.,0.,0.,0.,0.,0.,0.,0.,0.,0.,0.,0.,0.,0.,0.,0.,0.,0.,0.,0.,0.,0.,0.,0.,0.,0.,0.,0.,0.,0.,0.,0.,0.,0.,0.,0.,0.,0.,0.,0.,0.,0.,0.,0.,0.,0.,0.159468,0.405348,0.,0.,0.,0.,0.,0.,0.,0.,0.,0.,0.756556,0.,0.,0.,0.,0.,0.,0.,0.,0.,0.,0.,0.,0.,0.,0.,0.,0.,0.,0.,0.,0.,0.149312,0.,0.,0.,0.,0.,0.,0.,0.,0.,0.,0.,0.,0.,0.,0.,0.,0.,0.,0.,0.,0.,0.,0.,0.,0.,0.,0.,0.,0.,0.,0.,0.,0.318246,0.304351,0.,0.325984,0.,0.,0.,0.,0.,0.,0.,0.,0.,0.,0.,0.,0.,0.,0.,0.,0.,0.,0.,0.,0.,0.,0.,0.,0.,0.,0.,0.,0.,0.,0.,0.,0.,0.,0.,0.,0.,0.,0.,0.,0.,0.,0.,0.,0.,0.,0.,0.,0.,0.,0.,0.,0.,0.,0.,0.,0.,0.,0.,0.421782,0.,0.,0.,0.,0.,0.,0.,0.,0.,0.,0.,0.,0.,0.,0.,0.,0.,0.234273,0.,0.,0.,0.,0.,0.,0.,0.,0.,0.,0.,0.,0.,0.,0.,0.,0.,0.,0.,0.,0.,0.,0.,0.,0.,0.,0.,0.,0.,0.,0.,0.,0.,0.,0.,0.,0.,0.,0.,0.,0.,0.,0.,0.,0.,0.,0.,0.,0.,0.,0.,0.,0.,0.,0.,0.,0.,0.,0.,0.,0.,0.,0.,0.,0.,0.,0.,0.,0.,0.,0.,0.,0.,0.,0.,0.,0.,0.,0.,0.,0.,0.,0.,0.,0.,0.,0.,0.,0.,0.,0.,0.,0.,0.,0.,0.,0.,0.,0.,0.,0.,0.,0.,0.,0.,0.,0.,0.,0.,0.,0.,0.,0.,0.,0.,0.,0.,0.,0.,0.,0.,0.,0.,0.,0.,0.,0.,0.,0.,0.,0.,0.,0.,0.,0.,0.,0.,0.,0.,0.,0.,0.,0.,0.,0.,0.,0.,0.,0.,0.,0.,0.,0.,0.,0.,0.443401,0.,0.,0.,0.,0.,0.,0.,0.,0.,0.,0.,0.,0.,0.,0.,0.,0.,0.,0.,0.,0.,0.,0.,0.,0.,0.,0.,0.,0.,0.,0.,0.,0.,0.,0.,0.,0.,0.,0.,0.,0.,0.,0.,0.,0.,0.,0.,0.,0.,0.,0.,0.,0.,0.,0.,0.,0.,0.,0.,0.,0.,0.,0.,0.,0.,0.,0.,0.,0.,0.,0.,0.,0.295159,0.,0.,0.,0.,0.12925,0.,0.,0.,0.,0.,0.,0.,0.,0.,0.,0.,0.,0.,0.,0.,0.,0.,0.,0.,0.12925,0.,0.,0.,0.,0.,0.,0.,0.,0.,0.,0.,0.,0.129922,0.,0.,0.,0.,0.,0.,0.,0.,0.,0.,0.,0.,0.,0.,0.,0.,0.381863,0.,0.682644,0.,0.682644,0.,0.,0.,0.,0.212751,0.,0.423388,0.,0.,0.,0.,0.,0.,0.,0.,0.,0.,0.,0.,0.,0.,0.416819,0.,0.,0.,0.,0.,0.,0.,0.,0.,0.,0.,0.,0.,0.,0.,0.,0.,0.075079,0.,0.,0.,0.,0.,0.,0.,0.,0.416819,0.,0.,0.,0.,0.,0.,0.,0.,0.,0.,0.,0.,0.,0.,0.,0.,0.,0.249231,0.,0.,0.,0.,0.,0.,0.,0.,0.,0.,0.,0.,0.,0.,0.,0.,0.,0.,0.,0.,0.,0.,0.,0.,0.,0.,0.,0.,0.,0.,0.,0.,0.,0.,0.,0.,0.,0.,0.,0.,0.,0.,0.,0.,0.,0.,0.,0.,0.,0.,0.,0.,0.,0.,0.,0.,0.,0.,0.,0.,0.,0.,0.070288,0.075079,0.,0.,0.,0.,0.,0.,0.,0.,0.,0.,0.,0.,0.,0.,0.,0.,0.,0.,0.,0.,0.,0.,0.,0.,0.,0.,0.,0.,0.,0.,0.,0.,0.,0.,0.416819,0.,0.,0.,0.,0.,0.,0.,0.,0.,0.,0.,0.,0.,0.,0.,0.,0.,1.082237,0.,0.,0.680218,0.895201,0.,0.,0.,0.944317,0.,0.,0.,0.,0.,0.,0.,0.,0.,0.,0.,0.,0.,0.544772,0.,0.,0.643784,0.,0.,0.,0.,0.141231,0.,0.,0.,0.,0.,0.,0.,0.,0.,0.,0.,0.,0.,0.,0.,0.,0.,0.,0.,0.,0.,0.,0.,0.,0.,0.,0.,0.,0.,0.,0.,0.,0.,0.,0.,0.,0.,0.,0.,0.,0.,0.,0.,0.,0.,0.,0.,0.,0.,0.,0.,0.,0.,0.,0.,0.,0.,0.,0.,0.,0.,0.,0.,0.,0.597751,0.,0.,1.037635,1.037635,0.,0.295546,0.,0.,0.,0.,0.,0.,0.270068,0.295546,0.,0.,0.,0.,0.,0.295546,0.,0.,0.,0.,0.,0.,0.,0.,0.,0.,0.,0.,0.,0.22115,0.,0.,0.,0.,0.,0.,0.,0.,0.805445,0.,0.,0.,0.,0.,0.593352,0.,0.,0.,0.,0.,0.,0.,0.,0.,0.,0.,0.,0.,0.,0.,0.,0.,0.,0.,1.386078,0.,0.,0.,0.,0.,0.,0.,0.,0.,0.,0.,0.,0.,1.352846,0.,0.,0.,0.,0.,0.908744,0.81487,0.32539,0.,0.,0.,0.,0.416701,0.,0.,0.,0.,0.,0.,0.,0.,0.,0.140231,0.,0.,0.,0.,0.,0.,0.,0.,0.,0.,0.,0.,0.,0.,0.,0.,0.,0.,0.,0.,0.,0.,0.,0.,0.,0.,0.122535,0.,0.,0.,0.,0.,0.,0.,0.,0.122535,0.,0.,0.,0.,0.,0.,0.,0.,0.,0.,0.,0.561753,0.,0.,0.789172,0.,1.208729,0.,0.,0.,0.,0.,0.,0.,0.,0.,0.446181,0.,0.,0.,0.,0.,0.,0.,0.,0.,0.,0.,0.,0.,0.,0.,0.,0.,0.,0.,0.,0.,0.,0.,0.,0.,0.128198,0.,0.,0.470047,0.,0.,0.,0.,0.,0.,0.,0.,0.291684,0.,0.,0.470047,0.,0.,0.470047,0.291684,0.,0.,0.,0.56975,0.,0.56975,0.,0.,0.,0.143205,0.,0.56975,0.,0.,0.,0.,0.,0.,0.,0.,0.,0.,0.,0.071422,0.,0.,0.,0.,0.,0.,0.,1.305342,0.,0.,0.,0.,0.,0.,0.,0.,0.,0.,0.,0.,0.,0.,0.,0.,0.,0.,0.,0.,0.,0.,0.,0.,0.,0.,0.,0.,0.,0.,0.,0.,0.,0.,0.,0.,0.,0.,0.,0.,0.,0.,0.,0.,0.,0.,0.,0.,0.,0.,0.430188,0.,0.,0.,0.,0.742819,0.,0.,0.,0.,0.,0.336512,0.,0.,0.,0.,0.,0.,0.,0.,0.,0.,0.,0.,0.,0.,0.,0.,0.,0.,0.,0.,0.,0.,0.,0.336512,0.,0.,0.,0.,0.,0.,0.776229,0.,0.,0.,0.,0.,0.,0.,0.,0.,0.,0.,0.,0.,0.,0.,0.,0.,0.,0.,0.,0.,0.,0.,0.351163,0.,0.,0.,0.,0.,0.,0.,0.,0.,0.,0.,1.148024,0.,0.,0.,0.,0.,0.699733,0.,0.,0.263374,0.,0.263374,0.,0.,0.,0.263374,0.157188,0.,0.,0.,0.,0.616182,0.,0.,0.,0.,0.,0.,0.,0.,0.,0.400577,0.,0.,0.,0.,0.,0.,0.,0.,0.,0.,0.,0.,0.,0.,0.,0.,0.,0.,0.,0.,0.,0.,0.,0.,0.,0.,0.,0.,0.,0.,0.,0.,0.435077,0.365059,0.,0.,0.,0.,0.,0.,0.,0.,0.,0.,0.76515,0.,0.,0.,0.,0.,0.,0.,0.872906,0.,0.,0.,0.,0.,0.,0.,0.355316,0.,0.,0.,0.,0.,0.,0.,0.,0.,0.,0.,0.,0.,0.,0.,0.,0.,0.,0.,0.,0.,0.,0.,0.,0.,0.,0.,0.,0.,0.,0.,0.,0.,0.,0.,0.,0.,0.,0.,0.,0.,0.,0.,0.,0.,0.,0.,0.,0.,0.,0.,0.,0.108613,0.,0.,0.,0.,0.,0.,0.,0.,0.,0.,0.,0.1375,0.,0.,0.,0.,0.,0.,0.,0.,0.,0.,0.,0.,0.,0.,0.,0.,0.,0.,0.,0.,0.,0.,0.,0.,0.,0.,0.,0.108613,0.,0.,0.,0.,0.,0.,0.,0.,0.,0.,0.,0.,0.,0.,0.,0.57362,0.|0.,0.,0.
K|0.,0.,0.,0.,1.121777,0.,0.,0.,1.774028,0.,0.,0.,0.,0.,0.,0.,0.,0.,0.,0.,0.,0.,0.,0.,0.,0.,0.,0.,0.,0.,0.,0.,0.,0.,0.,0.,0.,0.,0.,0.,0.,0.,0.,0.,0.,0.,0.,0.,0.,0.,0.,0.,0.,0.,0.,0.,0.,0.,0.,0.,0.,0.,0.,0.,0.,0.,0.,0.,0.,0.,0.,0.,0.,0.,0.,0.,0.,0.,0.,0.,0.,0.,0.,0.,0.,0.,0.,0.951129,0.,0.,0.,0.,0.,0.,0.,0.,0.,0.,0.,0.,0.,0.,0.,0.,0.,0.,0.,0.,0.,0.,0.,0.,0.,0.,0.,0.,0.,1.065946,0.,0.,0.,0.,0.,0.,0.,0.,0.,0.,0.,0.,0.,0.,0.,0.,0.,0.,0.,0.,0.,0.,0.,0.,0.,0.,0.,0.,0.,0.,0.,0.804941,0.,0.,0.,0.,0.,1.191529,0.,0.,0.,0.,0.,0.,0.,0.,0.,0.,0.,0.,0.,0.,0.,0.,0.,0.,0.,0.,0.,0.,0.,0.,0.,1.15067,0.,0.,0.,0.,0.,0.,0.,0.,0.,0.,0.,0.,0.,0.,0.,0.,0.,0.,0.,0.,0.,0.,0.,0.,0.,0.,0.,0.,0.,0.,0.,0.,0.,0.,0.,0.,0.,0.,0.,0.,0.,0.,0.,0.,0.,0.,0.,0.,0.,0.,0.,0.,0.,0.,0.,0.,0.,1.382982,0.,0.,0.,1.539547,1.153976,0.,0.749301,0.,0.,0.,0.,0.,0.,0.,0.,0.,0.,0.,0.,0.,0.,0.,0.,0.,0.,0.,0.,0.,0.,0.,0.,0.,0.,0.,0.,0.,0.,0.,0.,0.,0.,0.,0.,0.,0.,0.,1.255546,0.,0.,0.,0.,0.,1.360774,0.,0.,0.,0.,0.,0.,0.,0.,0.,0.,0.,0.,0.,0.,0.,0.,0.,0.,0.,0.,0.,0.,0.,0.,0.,0.,0.,0.,0.,0.,0.,0.,0.,0.,0.,0.,0.,0.,0.,0.,0.,0.,0.,0.,0.,0.,0.,0.,0.,0.,0.,2.267548,0.,0.,0.,0.,0.,0.,0.,0.,0.,0.,0.,0.,0.,0.,1.465785,1.295449,0.,0.,0.,0.,0.,0.,0.,0.,0.,0.,0.,0.,1.030143,0.,0.,0.,0.,0.,0.,0.,0.,0.,0.,0.,0.,0.,0.,0.,0.,0.,0.,0.,0.,0.,0.,0.,0.,0.,0.,1.744938,0.,0.,1.097571,0.,0.,0.,0.,0.,0.,0.,0.,0.,0.,0.,1.058514,0.,0.,0.,0.,0.,0.,0.,0.,0.,0.,0.,0.,0.,0.,0.,0.,0.,0.,0.,0.,0.,0.,0.,0.,0.,0.,0.,0.,0.,0.,0.,0.,0.,1.957697,0.,0.,1.463007,0.,0.,0.,0.,0.,0.,0.,0.,0.,0.,0.,0.,0.,0.,0.,0.,0.,0.,0.,0.,0.,0.,0.,0.,0.,0.,0.,0.,0.,0.,0.,0.,0.,0.,0.,0.,0.,0.,0.,0.,0.,0.,0.,0.,0.,0.,0.,0.,0.,0.,0.,0.,0.,0.,0.,0.,0.,0.,0.,0.,0.,0.,0.,0.,0.,0.,0.,0.,0.,0.,0.,0.,0.,0.,0.,0.,0.,0.,0.,0.,0.,0.,0.,0.,0.,0.,0.,0.,0.,0.,0.,0.,0.,0.,0.,0.,0.,0.,0.,0.,0.,0.,0.,0.,0.,0.,0.,1.371278,0.,0.,0.,0.,0.,0.,0.,0.,0.,0.,0.,0.,0.,0.,0.,0.,0.,0.,0.,0.,0.,1.82815,0.,0.,0.,0.,0.,0.,0.,0.,0.,0.,0.,0.,0.,0.,0.,0.,0.,0.,0.,0.,0.,0.,0.,0.,2.458336,0.,0.,0.,0.,0.,1.105731,0.,0.,0.,0.,0.,0.,1.2677,0.,0.,0.,0.,0.,0.,0.,0.,0.,0.,0.,0.,0.,0.,0.,0.,0.,0.,1.920894,0.,0.,0.,0.,0.,0.,0.,0.,0.,0.,0.,0.,0.,0.,0.,0.,0.,0.,0.,0.,0.,0.,0.,0.,0.,0.,0.,0.,0.916966,0.,0.,0.,0.,0.,0.,0.,0.,0.,0.,0.,0.,0.,0.,0.,0.,0.,0.,0.,0.,0.,0.,0.,0.,0.,0.,0.,0.,0.,1.393719,0.,0.,0.,0.,0.,0.,0.,0.,0.,0.,0.,0.,0.,0.,0.,0.,0.,0.,0.,0.,0.,1.334732,0.,0.,0.,0.,0.,0.,0.,0.,1.140382,0.,0.,0.,0.,1.792771,0.,0.,0.,1.792771,0.,1.792771,0.,0.,0.,0.,0.,0.,0.,1.792771,0.,0.,0.,0.,0.,0.,0.,0.,0.,0.,0.,0.,0.,0.,0.,1.012648,0.,0.,0.,0.,0.,0.,0.,0.,0.,1.012648,0.,0.,0.,0.,0.,0.,0.,0.,0.,0.,0.,0.,0.,0.,0.,0.,0.,0.,0.,0.,0.,0.,0.,0.,0.,0.,0.,0.,1.670727,0.,0.,0.,0.,0.,0.,0.,0.,0.,0.,0.,0.,0.,0.,0.,0.,0.,0.,0.,0.,0.,0.,0.,0.,0.,0.,0.,0.,0.,0.,0.,0.,0.,0.,0.,0.,0.,0.,0.,0.,0.,1.208288,0.,0.,0.,0.,0.,0.,0.,0.,1.498465,0.,0.,0.,0.,0.,0.,0.,0.,0.,0.,0.,0.,0.,0.,0.,0.,0.,1.346498,0.,0.,0.,0.,0.,0.,0.,1.479579,1.536703,0.,0.93127,0.,0.,0.,0.,0.,0.,0.,0.,0.,1.453469,0.,0.,0.,0.,0.,0.,0.,0.,0.,0.,0.,0.,0.,0.,0.,0.,0.,0.,0.,0.,0.919848,0.,1.576356,0.,0.,1.576356,0.,1.576356,0.,0.,0.,0.,0.,0.,0.,0.,0.,0.,0.,0.,0.,0.,0.,0.,0.,0.,0.,0.,0.,0.,0.,0.,0.,0.,0.,0.,0.,0.,0.,0.,0.,0.,0.,0.,0.,0.,0.,0.,0.,0.,0.,0.,0.,0.,0.,0.,0.,0.,0.,0.,0.,0.,0.,0.,0.,0.,0.,0.,0.,0.,0.,0.,0.,0.,0.,0.,0.,0.,0.,0.,0.,0.,0.,0.,0.,0.,0.,0.,0.,0.,0.,0.,0.,0.,0.,0.,0.,0.,0.,0.,0.,0.,0.,0.,0.,0.,0.,0.,0.,0.,0.,0.,2.364401,0.,0.,0.,0.,0.,0.,0.,0.,0.,0.,1.014017,0.,0.,0.,0.,0.,0.,0.,0.,0.,0.,0.,0.,0.,1.735619,0.,0.,0.,0.,0.,0.,0.,0.,0.,0.,0.,0.,2.682585,0.,0.,0.,0.,0.,0.,0.,0.,0.78041,0.,0.,0.,0.,0.,0.,0.,0.,0.,0.,0.,0.,0.,0.,0.,0.771891,0.,0.,0.,0.,0.,0.,0.,0.,0.,0.,0.,0.,0.,0.,0.,2.376064,0.,0.,0.,0.,0.,0.,1.308913,0.,0.,1.86724,0.,0.,0.,0.,0.,0.,0.,0.,0.,0.,0.,0.,0.,1.398956,0.,0.,0.,0.,0.,0.,0.,0.,0.,0.,0.,0.,0.,0.,0.,0.,0.,0.,0.,0.,0.,0.,0.,0.,0.,0.,0.,0.,0.,0.,0.,0.,0.,0.,0.,0.,0.,0.,0.,0.,0.,0.,0.,0.,0.,0.,0.,0.,0.,0.,0.,0.,0.,0.,0.,0.,0.,0.,0.,0.,0.,0.,0.,0.,0.,0.,0.,0.,0.,0.820705,0.,0.,0.,0.,0.,0.,0.,0.,0.,0.,0.,0.,0.,0.,0.,0.,0.,0.,0.,0.,0.,0.,0.,0.,0.,0.,0.,0.,0.,0.,0.,0.,0.,0.,0.,0.,0.,0.,0.,0.,0.,0.,0.,0.,0.,0.,0.,0.,0.,0.,0.,0.,0.,0.,0.,0.,0.,0.,0.,0.,0.,0.,0.,0.,0.,0.,0.,0.,0.,1.244767,0.,0.,0.,0.,0.,0.,1.690868,0.,0.,0.,0.,0.,0.,0.,0.,0.,0.,1.103176,0.,0.,0.,0.,0.,0.,0.,0.,0.,0.,1.629074,0.,1.776913,0.,0.,0.,0.,0.,0.,0.,0.,0.,0.,0.,0.,0.943614,0.,0.,0.,0.,0.,0.,0.,0.,0.,0.,0.,0.,0.,0.,0.,0.,0.,0.,0.,0.,0.,0.,0.,2.14512,0.,0.,1.423443,0.,1.423443,0.,0.,0.,0.,0.,0.,0.,0.,0.,0.,0.,0.,0.,0.,0.,0.,0.,0.,0.,0.,0.,0.,0.,1.171946,0.,0.,0.,1.649249,0.,0.,0.,0.,0.,0.,0.,0.,0.,0.,0.,0.,0.,0.,0.,0.,0.,0.,0.,1.684035,0.,0.,0.,0.,0.,0.,0.,0.,0.,0.,0.,0.,0.,0.,0.,0.,0.,0.,0.,0.,0.,0.,0.,0.,0.,0.,0.,0.,0.,0.,0.,0.,0.,0.,0.,0.,0.,0.,0.,0.,0.,0.,0.,0.,0.,0.,0.,0.,0.,0.,0.,0.,0.,0.,0.,0.,0.,0.,0.,0.,0.,0.,0.,0.,0.,0.,0.,0.,0.,0.,0.,0.,0.,0.,0.,0.,0.,0.,0.,0.,0.,0.,0.|1.424225,0.,1.181376,0.,1.180018,0.,0.,0.,1.357257,0.,0.,0.,0.,0.,0.,0.,0.,0.,1.349988,1.383058,0.,0.,0.,0.,0.,0.,0.,0.,0.,0.,0.,0.,0.,0.,0.,0.,0.,0.,0.,0.,0.,0.,0.,0.,0.,0.,1.209699,0.,0.,0.,0.,0.,0.,1.265244,1.265244,0.,0.,0.,1.491903,0.,0.,1.160246,0.,1.354132,0.,0.,2.28449,0.,0.,0.,0.,0.,0.,1.243343,0.,0.,0.,0.,0.,0.,0.,0.,0.,0.,0.,0.,0.,0.,0.,0.,0.,0.,0.,0.,0.,0.,0.,0.,0.,0.,0.,0.,0.,0.,0.,0.,0.,0.,0.,0.,0.,0.,0.,0.,0.,0.,0.,0.,0.,0.,0.,0.,0.,1.381174,0.,0.,0.,0.,0.,1.381174,0.,0.977462,0.,0.,0.,0.977462,0.,0.,1.830581,1.073418,0.,0.,0.988935,0.,0.,0.,0.,0.988935,1.045789,1.045789,0.,0.,0.,0.,0.,0.,0.,0.,0.,0.,1.388958,1.499293,0.,0.,1.415818,1.389912,0.,0.,0.,0.,0.,0.,1.388958,0.,0.,0.,1.415818,1.389912,0.,0.,0.,0.,0.,0.,0.,0.,0.,0.,0.,0.,0.,0.,0.,0.,0.,0.,1.415818,0.,0.,0.,1.388958,0.,0.,0.,0.,0.,0.,0.,0.,0.,0.,0.,0.,0.,0.,0.,1.389912,0.,0.,0.,1.499293,0.,0.,0.,0.,0.,0.,0.,0.,0.,0.,0.,1.388958,0.,0.,0.,0.,0.,0.,0.,0.,0.,0.,0.,0.,0.,0.,0.,0.,0.,0.,0.,0.,0.,0.,0.,0.,0.,0.,0.,0.,0.,0.,0.,0.,0.,0.,0.,0.,0.,0.,0.,0.,0.,0.824784,0.,0.,0.,0.,0.,0.,0.,0.,0.,0.,0.,0.,0.,0.,0.,0.,0.,0.,0.,0.,0.,0.,0.,0.,0.,0.,1.105831,0.,0.,1.966653,0.,0.,0.,0.,0.,0.,0.,0.,1.430779,0.,0.,0.,0.,0.,1.178644,0.,0.,0.,0.,0.,0.,0.,1.181176,0.,0.,0.,0.,1.181176,1.216814,0.,0.,0.,0.,0.,0.,0.,0.,0.,0.,0.,0.,0.,0.,0.,0.,0.,0.,0.,0.,0.,0.,0.,0.,0.,0.,0.,0.,0.,0.,0.,0.,0.,0.,0.,0.,0.,0.,0.,0.,0.,0.,0.,0.,0.,0.,0.,0.,1.655672,0.,0.,0.,0.,1.046211,0.,0.,0.,0.,0.,0.,0.,0.970396,0.,0.,0.,0.,0.,0.,1.155211,1.094948,1.15709,0.,0.,0.,0.,0.,0.,0.,0.,0.,0.,0.,0.,0.,0.,0.,0.,0.,0.,0.,0.,0.,0.,0.,0.,0.,0.,0.,0.,0.,1.357168,0.,0.,0.,0.,1.454179,1.454179,0.,0.,0.,0.,0.,0.,0.,0.,0.,0.,0.,0.,0.,0.,0.,0.,0.,0.,0.,0.,1.515334,0.,0.,0.,0.991255,0.,0.,0.,0.,1.041008,0.,0.,0.,0.,0.,0.,0.,0.,0.,1.449888,0.,0.,0.,0.,0.,1.449888,0.,1.449888,0.,0.,0.,0.,0.,1.449888,0.,0.,0.,0.,0.,0.,0.,0.,0.,0.,0.,0.,0.,0.,0.,0.,0.,0.913732,0.,0.,0.,0.,0.,0.,0.,0.,0.,0.,1.09262,0.,0.,1.290317,1.290317,0.,0.,0.,0.,0.,0.,0.,0.,0.,0.,0.,0.,0.,0.,0.,0.,0.,0.,0.,0.,1.020559,0.,1.020559,0.,0.,0.,0.,0.,0.,0.,1.020559,0.,0.,0.,0.,0.,1.568918,1.058892,0.,0.,0.,0.,0.,0.,0.,0.,0.,0.,0.,0.,0.,0.,0.,0.,0.,1.220127,0.,0.,0.,0.,2.080395,0.,0.,0.,0.829328,0.,0.,0.,0.,0.,0.,0.,0.,0.,0.,0.,0.,0.,0.,0.,0.,1.222856,0.,0.,0.,0.,0.,0.,0.,0.,0.,1.295475,0.,0.,0.,1.394469,0.,0.,0.,1.394469,0.,1.344996,0.,1.777472,0.,0.,0.,0.,0.,0.,0.,0.,0.,0.,0.,0.,0.,0.,0.,0.,0.,0.,0.,0.,0.,0.,0.,0.993015,0.,0.,0.,0.,0.,0.,0.,0.,0.,0.,0.,0.,0.,0.,0.,0.768928,0.,1.886347,0.,0.,0.,0.,0.,0.,0.,0.,0.,0.,0.,0.,0.,0.,0.,0.,0.,0.,0.,0.,0.,0.,0.,0.,1.489342,0.,0.,0.,0.,0.,0.,0.,0.,0.,0.,0.,0.,0.,0.,0.,1.164871,1.198257,0.,1.40392,0.,0.,0.,0.,0.,0.,0.,0.,0.,0.,0.,0.,0.,0.,0.,0.,0.,0.,1.501968,1.107137,0.,0.,0.,0.,1.276995,1.336326,0.,0.,0.,0.,0.,0.,0.,0.,0.,0.,0.,0.,0.,0.,0.,0.,0.,0.,0.,0.,0.,0.,0.,0.,0.,0.,0.,0.,0.,0.,0.,0.,0.,0.,0.,1.266209,0.,0.,0.,1.279914,0.,0.,0.,0.,0.,0.,0.,0.,0.,0.,0.,1.06763,0.,0.,0.,0.,0.,0.,0.,0.,0.,0.,0.,0.,0.,0.,0.,0.,0.,1.260932,0.,0.,0.,0.,0.,0.,0.,0.,0.,0.,0.,0.,0.,0.,0.,0.,0.,0.,0.,0.,0.,0.,0.,0.,0.,0.,0.,0.,0.,0.,0.,0.,0.,0.,0.,0.,0.81798,0.95004,0.,0.,0.,0.,1.136622,0.,0.,0.,0.,0.,0.,0.,0.,0.,0.,0.,0.,0.,0.858289,0.,0.,0.,0.,0.,0.,0.,0.,0.,1.588087,0.,0.,0.,0.,0.851981,0.,0.,0.,0.,0.,0.,0.,0.,0.,0.,0.,0.,0.,0.,0.,0.,0.,0.,0.,0.,0.,0.,0.,0.,1.261022,0.,0.,0.,0.,0.,0.,0.,0.,0.,0.,1.177914,0.,0.,0.,0.,0.,0.,0.,0.,1.592723,0.,0.,1.830162,0.,0.,0.,0.,0.,0.,0.,0.,0.,0.,0.,0.,0.,1.434305,0.,0.,0.,0.,0.,0.,0.,0.,0.,1.422085,0.,0.,0.,0.,0.,0.,0.,0.,0.,0.,0.,0.,0.,0.,0.,0.,0.,0.,0.,0.,1.484674,0.,0.,0.,0.,0.,0.,0.,1.459952,0.,0.,0.,0.913181,0.,0.,0.,1.018216,0.,1.018216,1.325206,0.,0.,0.,0.,0.,0.886149,0.,0.,0.,0.,0.,0.,0.,0.,0.,0.,0.,2.099323,0.,0.,0.,0.,0.,0.,0.,1.3285,0.,0.,0.,0.,0.,0.,0.,0.,0.,0.,0.,0.,1.753748,0.9846,0.,0.,0.,0.,0.,0.,0.,0.,0.,0.,0.,0.,0.,0.,0.,0.,0.,0.,0.,0.,0.,0.,0.,0.,0.,0.,0.,0.,0.,0.,0.,0.,0.,0.,1.058776,0.,0.,0.,0.,0.,0.,0.,0.,0.,0.,0.,0.,0.,0.,0.,0.,0.,1.156258,1.467836,1.096874,0.,0.,0.,0.,0.,0.,0.,0.,0.,0.,0.,0.,0.,0.,0.,0.,0.,0.,0.,0.,1.388167,0.,0.,0.,0.,0.,0.,0.,1.278185,0.,0.,0.,0.,0.,0.,0.,0.,0.,0.,0.,0.,0.,0.,0.,0.,0.,0.,0.,0.,0.,0.,0.,0.,0.,0.,0.,0.,0.,0.,0.,0.,1.067979,0.,2.630036,0.,0.,0.,0.,0.,0.,0.,0.,1.305304,1.124551,0.,0.,0.,0.,0.,1.24613,0.,1.119887,0.,0.,0.,0.,0.,0.,0.,0.,0.,0.,0.,0.,1.620074,0.,0.,0.,0.,1.620074,0.,0.,1.062757,0.,0.,0.,0.,0.,1.053738,0.,0.,0.,0.,1.108474,0.,0.,0.,0.,0.,0.,0.,0.,0.,0.,0.,0.,0.,0.,0.,0.,0.,1.108474,0.,0.,0.,0.,0.,0.,0.,0.,0.,0.,0.,0.,0.,1.317993,0.,0.,0.,0.,0.,1.317993,0.,0.,0.,0.,0.,1.404756,0.,0.,0.,1.404756,0.,1.404756,0.,1.404756,0.,0.,0.,0.,0.,0.,0.,0.,0.,0.,0.,0.,0.,0.,0.,0.,0.,0.,0.,0.,0.,0.,0.,0.,0.,0.,0.,0.,0.,0.,0.,0.,0.,0.,0.,0.,0.,0.,0.,1.184976,0.,0.,0.,0.,0.,0.,0.,0.,1.000877,0.,1.000877,0.,0.,0.,0.,1.415583,0.,0.,0.,0.,0.,0.,0.,0.,0.,0.,0.,0.,0.,0.,0.,0.,1.520419,0.,0.,0.,0.,0.,0.,0.,0.,0.,0.,0.,0.,1.46478,0.,0.,0.,0.,0.,0.,0.,0.,0.,0.,0.,0.,0.888455,0.,0.,0.,0.780585,0.873852,0.,0.,0.,0.,0.,0.,0.,0.,0.,0.,0.,0.,0.,0.,0.808972,0.,0.,0.,0.,0.,0.,1.130688,0.,0.,0.,0.,0.,0.,0.,0.,1.577496,0.,0.,0.,0.,1.147657,0.,0.,1.218398,0.,1.020529,0.,0.,0.,0.,0.,0.,0.,0.,0.,1.708194,0.,0.,1.19225,0.,1.184144,0.,0.,0.,1.184144,0.,1.660962,0.,0.,0.,1.261474,0.,0.,0.,0.,0.,0.,0.,0.,0.,0.,0.,0.,0.,0.,0.,0.,0.,0.,0.,0.,0.908146,0.,1.594178,0.,0.,0.,0.,0.,0.,0.,1.249644,0.,1.249644,0.,1.249644,0.,0.,0.,0.,0.,0.,0.,0.,1.283478,0.,0.,0.,0.,0.,0.,1.49872,0.919682,0.,0.,0.,0.,0.,0.,0.,0.,0.,0.,0.,0.,0.,0.,0.,0.,0.,0.,0.,0.,0.,0.,0.,0.,0.,1.287077,1.014335,0.,0.,0.,0.,0.,0.,0.,0.,0.,0.,0.,0.,0.,0.,0.,0.,0.,0.,0.,0.,0.,0.,0.,0.,0.,0.,0.,0.,0.,0.,0.,0.,0.,0.,0.,0.,0.,0.,0.,0.,0.,0.,0.,0.,0.,0.,0.,0.,0.,0.,0.,0.,0.,0.,0.,0.,0.,0.,0.,0.,0.,0.,0.,0.,0.,1.330449,0.,0.,0.,0.,0.,0.,0.,0.,0.,0.,0.,0.,0.,0.,0.,0.,0.,0.,0.,0.,0.,0.,0.,0.,0.,0.,0.,0.,0.,0.,0.,0.,0.,0.,0.,0.,1.051153,0.,0.,0.,1.890897,0.,0.,0.,0.9353,0.,0.,0.,0.,0.,0.,0.,0.,0.,0.,0.,0.,0.,0.,0.,0.,0.,0.,0.,1.323685,0.,0.,0.,0.976258,0.,0.,0.,0.,0.,0.,1.756611,0.,0.,0.,0.,0.,0.,0.,0.,0.,0.,1.675588,0.,0.,0.,1.184024,0.,1.414875,0.,1.414875,0.,0.,0.,0.,1.15256,0.888711,0.,1.004648,0.,0.,1.004648,1.004648,0.,0.,0.,0.,0.,0.793303,0.,0.,0.,0.,1.040629,0.,0.,0.,0.,1.111719,0.,0.,1.35839,1.248423,0.,0.,0.,0.,1.237443,1.321899,0.,0.,0.,0.889484,0.,0.,0.,0.869326,0.,0.,0.,0.,0.,0.,1.925953,0.,0.,0.,0.,0.,0.,0.,0.,0.,0.,0.,0.,0.,0.,0.,1.607087,0.,0.,0.,0.,0.,0.,0.,0.,0.,0.,0.,2.481434,0.,0.,0.,0.,0.,1.656335,0.,0.,0.,0.,0.,0.,0.,0.,0.,0.,0.946606,1.778516,0.,0.,0.,0.,1.594189,1.27612,0.,0.,0.,0.,0.,0.,0.,0.,0.,0.,0.,0.,0.,0.,0.,0.,0.,1.243082,0.,1.711478,0.,0.,0.,0.,0.,0.,0.,0.,1.181791,0.,0.,0.,0.,0.,0.,0.,0.,0.,0.,0.,0.,0.,0.,0.,0.,0.,0.,0.,0.,0.,0.,0.,0.,0.,0.,0.,0.,0.,0.,0.,0.,0.,0.,0.,0.,0.,0.,0.,0.,0.,0.,0.,0.,0.,0.934063,0.,0.,0.,0.,1.229731,0.,0.,0.,0.,0.,0.,0.,0.,0.,0.,0.,0.,0.,0.,0.,0.,0.,0.,0.,0.,0.,0.,0.,0.,0.,1.2546,1.2546,0.,0.,0.,0.,0.,0.,0.,0.,0.,0.,0.,0.,0.,0.,0.,0.,0.,0.,0.,0.,0.,0.,0.,0.,0.,0.,0.,0.,0.,0.,0.,0.,0.,0.,0.,0.,0.,0.,0.,0.,0.,0.,0.,0.,0.,1.309957,0.,0.,0.,1.323233,0.,0.,0.,0.,0.,0.,0.,0.,0.,0.,0.,1.149489,0.,0.,0.,0.,0.,0.,0.,0.,0.,0.,0.,1.411571,0.,0.,0.,0.,0.,0.,0.,0.,0.,0.,0.,0.,0.,0.,0.984294,0.,0.,0.,0.,0.,0.,0.,0.,0.,1.882047,1.302397,1.982926,0.,0.,1.27047,0.,0.,0.,0.,0.,1.27047,0.,0.,0.,1.126189,0.,0.,0.,0.,0.,0.,0.,0.,0.,0.,0.,0.8662,0.,0.,0.,0.,0.,0.,0.,0.,0.,0.,0.,0.,2.037974,0.,0.,0.,0.,1.128597,0.,0.,0.,0.,0.,0.,0.,0.,0.,0.,0.,0.,0.,0.,0.,0.,0.,0.957222,0.,0.,0.,0.,0.,0.,0.,0.,0.,0.,0.,0.,0.,1.680768,0.,0.,0.,0.,0.,0.,1.07183,0.,1.07183,0.,0.,0.,0.,0.,0.,0.,0.,0.,0.,0.,0.938089,0.,0.,0.,0.,0.,0.,0.,0.,0.,0.,0.,0.,1.329796,1.100583,0.,2.214889,0.,0.,0.,0.,0.,0.,0.,0.,1.441845,0.,0.,0.,0.990099,0.,1.039212,0.,0.,0.,0.,0.,0.,0.,0.,0.,0.,0.,0.,0.,0.,0.,0.,0.,0.,0.,0.,0.991881,0.,1.130519,0.,0.,0.,0.,0.,0.,0.,1.207141,0.96833,0.,1.165928,0.,0.,1.05226,0.,0.,0.,0.,0.,0.,0.,0.,1.320797,1.293357,0.,0.,0.,0.,0.,0.,0.,0.,1.621556,0.,0.,0.,1.476281,0.,0.,0.,0.,0.,0.,0.,0.,0.,0.,0.,0.,0.,0.,0.,0.,0.,0.,0.,0.,0.,0.,0.,0.,0.,0.,0.,0.,0.,0.,0.|0.,1.658603,0.,0.,0.,0.,0.,0.,0.,0.,0.,0.,0.,0.,0.,0.,0.,1.272254,0.,0.,1.678309,0.,0.,0.,0.,0.,1.784586,0.,0.,0.,0.,0.,0.,0.,0.,0.,0.,0.,0.,0.,0.,0.,0.,0.,0.,0.,0.,0.,1.398905,0.,0.,0.,0.,0.,0.,0.,1.398905,0.,1.022438,0.,1.022438,0.,0.,0.,0.,0.,0.,0.,0.,0.,1.398905,0.,2.012359,0.,0.,0.,1.023087,0.,0.,0.,0.,2.233487,0.,0.,1.26744,0.,1.134039,0.,0.,0.,0.,0.,0.,0.,2.138951,0.,0.,0.,0.,1.76234,2.157848,0.,0.,0.,0.,0.,0.,0.,0.,0.,0.,1.769051,1.715849,0.,0.,2.443242,2.443242,1.529067,0.,1.529067,0.,0.,0.,1.529067,0.,0.,0.,1.529067,0.,1.529067,0.,0.,0.,0.,0.,0.,0.,0.,0.,0.,1.128977,0.,1.050463,0.,0.,0.,0.,0.,0.,0.,0.,0.,0.,0.,0.,0.,0.,0.,1.417685,0.,0.,0.,0.,0.,0.,0.985781,0.,0.,0.,0.,0.,0.,0.,0.,0.,0.,0.,0.,0.,0.,0.,0.,0.,0.,0.,0.,0.,0.,0.,0.,0.,0.,0.,0.,0.,0.,0.,0.,0.,0.,0.,0.,0.,0.,0.,0.,0.,0.,0.,0.,1.94308,1.465771,1.778766,0.,0.,0.,1.621415,0.,0.,1.341778,0.,0.,0.,0.,0.,1.341778,0.,0.,0.,0.,0.,1.557345,0.,0.,0.,1.678189,0.,2.463052,0.,0.838336,0.,0.,0.,1.034441,0.,1.415237,0.,0.,0.,0.,0.,2.475596,0.,0.,1.760853,1.760853,0.,0.,0.,0.,1.561242,1.561242,0.,0.,0.,1.334856,0.,0.,0.,0.,0.,0.,0.,0.,0.,1.332999,0.,0.,0.,0.,1.668561,1.871178,0.,0.,1.709157,1.886983,0.,0.,0.,0.,0.,0.,1.668561,1.871178,0.,0.,1.709157,1.886983,0.,0.,0.,0.,0.,0.,0.,0.,0.,0.,1.886983,0.,0.,0.,0.,0.,0.,0.,1.709157,0.,0.,0.,1.871178,0.,0.,0.,1.668561,0.,0.,0.,1.668561,0.,0.,0.,1.871178,0.,0.,0.,1.709157,0.,0.,0.,1.871178,0.,0.,0.,0.,0.,0.,0.,1.886983,0.,0.,0.,1.668561,1.871178,0.,0.,1.709157,0.,0.,0.,0.,0.,0.,0.,0.,0.,0.,0.,1.871178,0.,0.,0.,1.886983,0.,0.,0.,0.,0.,0.,0.,0.,0.,0.,0.,0.,0.,0.,0.,1.668561,0.,0.,0.,0.,0.,1.843105,0.,0.,0.,0.,0.,1.927033,0.,0.,0.,0.,0.,0.,0.,0.,0.,0.,2.135279,0.,0.,0.,0.,1.247492,0.,0.,0.,0.,0.,2.240915,2.240915,2.219722,0.,2.219722,0.,1.293258,0.,1.503699,0.,0.,0.,0.,0.,0.,0.,0.,1.778176,1.537614,1.778176,1.537614,1.147102,0.,0.,0.,0.,0.,1.147102,1.413098,0.,0.,0.,0.,0.,0.,0.,0.,0.,0.,0.,0.,0.,0.,0.,0.,1.147102,0.,0.,0.,0.,0.,0.,0.,0.,0.,0.,0.,0.,0.,0.,0.,0.,0.,0.,0.,0.,0.,0.,0.,1.842872,0.,0.,0.,0.,0.,0.,0.,0.,0.,0.,0.,2.164668,1.316168,1.68432,0.,0.,0.,0.,0.,2.141052,0.,0.,0.,0.,0.,1.324132,2.141052,0.,0.,0.,0.,0.,0.,0.,0.,0.,0.,0.,0.,0.,0.,1.512262,0.,0.,1.773207,0.,0.,0.,1.705831,0.,0.,1.822395,1.880443,1.677638,0.,1.325163,1.531948,1.817501,0.,0.,0.,0.,0.,0.,0.,0.,0.,1.559871,1.559871,0.,0.,0.,0.,0.,0.,1.939128,0.,0.,0.,0.,0.,0.,0.,0.,0.,0.,0.,0.,0.,0.,0.,1.490442,0.,0.,1.714896,0.,0.,0.,0.,0.,0.,0.,0.,0.,1.543337,0.,0.,1.699435,0.,1.556108,0.,0.998927,1.848622,1.820484,0.,0.,0.,0.,0.,0.,0.,0.,0.,0.,0.,0.,2.153436,0.,0.,0.,1.185038,1.890015,0.,0.,0.,1.248348,0.,0.,0.,0.,1.934914,0.,0.,0.,1.686756,0.,0.,0.,1.750053,1.651506,0.995418,0.,0.,2.164589,0.,0.,1.614063,0.,0.,0.,0.,0.,0.,1.787833,1.787833,0.,0.,0.,0.,0.,0.,0.,0.,0.,0.,0.,1.578264,0.,0.,0.,0.,0.,1.578264,0.,1.578264,0.,0.,0.,0.,0.,0.,0.,0.,0.,0.,0.,0.,0.,0.,0.,0.,0.,0.,0.,0.,0.,1.263987,0.,0.,0.,1.578264,0.,0.,0.,0.,0.,0.,0.,0.,0.952785,0.,0.,2.029156,0.,0.785033,2.010046,0.,0.,0.,0.,0.,0.,0.,0.,0.,0.,0.,0.,0.,0.,0.,0.,0.,0.757634,0.,0.,0.,0.,0.,0.,0.,0.,0.,0.,0.,0.,0.,0.,0.,1.674254,0.,0.,0.,0.,0.,0.,0.,1.674254,0.,0.,2.032347,0.,2.103717,1.850623,1.850623,0.,0.,0.,0.,1.982251,1.982251,0.,1.8378,0.,0.,0.,0.,0.,0.,0.,0.,0.,0.,0.,0.,0.923098,0.,1.524604,0.,0.,0.,2.130618,0.,0.,0.,1.833683,0.,2.003656,0.,1.954885,1.983778,0.,0.,0.,1.866096,0.,0.,1.866096,1.361455,0.,1.763028,1.763028,1.763028,1.763028,0.,0.,0.,2.231164,0.,0.,0.,0.,0.,0.,0.,0.,0.,0.,0.,1.735977,0.,0.,0.,0.,0.,1.916643,0.,0.,0.,1.538429,0.,0.,0.,0.,1.871045,0.,1.871045,0.,1.871045,1.659536,1.659536,0.,1.538972,0.,0.,0.,0.,0.,2.087975,0.,1.014468,0.,2.087975,0.,1.452749,0.,1.452749,1.76106,0.,0.,0.,0.,1.188735,0.,1.866572,0.,1.188735,0.,0.,0.,0.,0.,0.,0.,0.,1.963343,1.963343,0.,0.,0.,2.316736,2.079505,0.,2.079505,0.,0.,0.,0.,0.,0.,0.,0.,0.,0.,1.476671,0.,0.,0.,0.,0.,1.855628,0.,0.,1.869312,1.537139,1.790454,0.,0.,0.,0.,0.,0.,0.,0.,1.973147,1.544633,1.595298,1.595298,0.,0.,0.,0.,0.,0.,0.,0.,0.,0.,0.,0.,0.,0.,0.,0.,0.,0.,0.,0.,0.,0.,0.,0.,1.670314,0.,0.,0.,0.,0.,0.,0.,0.,0.,0.,0.,1.670314,0.,0.,0.,0.,0.,0.,0.,0.,0.,0.,0.,0.,0.,0.,0.,2.47262,0.,2.47262,2.47262,0.,1.98586,0.,0.,0.,0.,0.,0.,0.,0.,0.,0.,0.,0.,0.,1.074179,0.,0.,0.,0.,0.,0.,0.,0.,0.,0.,0.,0.,0.,1.627427,0.,0.,0.,0.,0.,0.,0.,0.,0.,0.,0.,1.407198,0.,0.,1.424926,0.,1.424926,0.,0.,0.,0.,0.,0.,0.,0.,0.,1.53365,0.,1.407056,0.,1.562533,0.,0.,1.562533,1.562533,1.898461,0.,0.,2.427551,0.,0.,0.,0.,0.,0.,0.,0.,0.,0.,0.,0.,0.,0.,0.,0.,0.,0.,0.,0.,1.681106,0.,0.,1.632746,0.,0.,0.,0.,0.,0.,0.,0.,0.,0.,0.,1.681106,0.,0.,0.,0.,0.,0.,0.,0.,0.,0.,0.,0.,0.,0.,0.,0.,0.,0.,0.,0.,0.,1.239135,1.802867,1.802867,0.,0.,0.,0.,0.,0.,0.,0.,2.166018,1.627489,1.809475,1.627489,0.,0.,1.627489,0.,0.,0.,0.,0.,2.283855,1.909568,0.,1.900596,0.,0.,2.20983,0.,0.,0.,1.487777,1.080977,0.,0.,0.,0.883098,0.,0.,0.,0.,0.,1.645791,1.796021,1.832002,1.535932,0.,0.,1.901061,0.,0.,0.,0.,0.,0.,0.,0.,0.,0.,0.,0.,0.,2.059887,1.979756,0.,0.,1.515421,0.,0.,0.,0.,0.,0.,1.558116,0.,0.,0.,0.,1.467214,0.,0.,0.,0.,0.,0.,0.,0.,0.,0.,0.,0.,0.,0.,0.,0.,0.,0.,0.,0.,0.,0.,0.,0.,0.,0.,0.,0.,0.,0.,0.,0.,0.,0.,0.,0.,0.,2.01899,1.68138,0.,0.,0.,0.,0.,0.,0.,0.,0.,0.,0.,0.,0.,0.,0.,0.,0.,1.543401,0.,0.,1.543401,0.,0.,0.,0.,0.,0.,0.,0.,0.,0.,0.,0.907836,0.,0.,0.,2.353864,0.,0.,0.,0.,0.,0.,0.,0.,0.,0.,0.,1.53815,1.573146,1.244565,1.840941,0.,0.,0.,1.461538,0.,0.,0.,1.611216,0.727676,0.,0.,0.,0.,0.,2.128102,1.646742,0.,0.,1.646742,0.,1.982572,1.696537,1.863125,1.112781,0.,0.,1.114797,0.,0.,1.710228,0.,0.,0.,0.,1.627216,0.,1.7779,0.,0.,0.,2.128049,2.391495,0.,0.,0.,0.,0.,1.453093,0.,0.,0.,0.,0.,0.,0.,0.,0.,1.382887,0.,0.,0.,0.,0.,0.,1.173484,0.,0.,0.,0.,0.,0.,1.671825,0.,0.,0.,0.,0.,0.,2.007982,1.399937,0.,0.995715,0.,0.,0.,0.,0.,0.,0.,0.,0.,0.,0.,1.424442,0.,0.,0.,0.,1.218991,0.,0.,0.,0.,0.,0.,0.,0.,1.218991,0.,1.533698,0.,1.915657,1.303667,1.078842,0.,0.,0.,1.915657,0.,0.,0.,0.,0.,0.,0.,1.437087,1.437087,1.874506,0.866814,1.68008,0.,0.,0.852518,0.,0.,0.,0.,0.,0.,0.,0.,0.,0.,0.,0.,0.,0.,0.,0.,0.,0.,1.490648,0.,0.,0.,0.,0.,2.311543,0.,2.311543,0.,1.758945,2.023976,0.,1.855954,0.789193,0.,1.691441,0.,0.,1.463737,1.980089,1.715681,0.,1.41334,1.715681,1.146903,0.,0.,0.,0.,0.,0.,0.,0.,0.,0.,0.,0.,0.,0.,0.,0.,0.,0.,0.,0.,0.,0.,0.,0.,0.,0.,0.,1.744497,2.139388,1.855231,1.978726,0.,0.,0.,0.,0.,0.,0.,0.,0.,0.,0.,0.,0.,0.,2.295235,0.,0.,0.,1.524861,0.,0.,0.,0.,0.,0.,0.813804,0.,0.,0.729643,0.,0.,0.,0.,0.,0.,0.870525,1.620757,0.,0.,0.,0.,0.,2.263837,0.,0.,0.,0.,0.,0.902572,0.,0.,1.966704,1.226932,0.,0.,0.,1.232751,0.,0.,0.,0.,0.,0.,0.,0.,0.,0.,0.,0.,0.,0.,0.,0.,0.,0.,0.,1.788487,1.89506,0.,2.210539,0.,0.,0.,0.,0.,0.,0.,0.,0.,1.818341,0.,0.,0.,0.,0.,1.586463,0.,0.,0.,0.751197,0.,0.,0.,0.,0.,0.,1.288178,1.668686,0.,0.,0.,1.485237,0.,0.,0.,0.,0.,0.,0.,0.,1.415676,0.,0.,0.,0.,0.,0.,0.,0.,0.,0.,0.,0.,1.462351,1.462351,0.,0.,0.,0.,1.462351,0.,0.,0.,0.,0.,0.,2.140998,0.,2.193989,0.,0.,0.,0.,0.,0.,0.,0.,0.,1.73383,0.,0.,1.403317,0.,1.403317,0.,0.,0.,0.,0.,0.,0.,0.,0.,0.,0.,1.403317,0.,0.,0.,0.,0.,0.,0.,0.,0.,0.,0.,0.,0.,0.,0.,1.23886,0.,0.,0.,1.23886,0.,0.,0.,1.625436,0.,0.,1.625436,0.,0.,1.625436,0.,0.,0.,0.,0.,0.,0.,0.,0.,0.,0.,0.,0.,0.,0.,0.,0.,0.,0.,0.,0.,0.,0.,0.,0.,0.,0.,0.,0.,0.,0.,0.,0.,0.,0.,0.,0.,0.,1.502401,2.053873,0.,0.,1.132829,2.053873,0.,2.053873,0.,0.,0.,0.,0.,0.,1.45319,0.,1.45319,0.,0.,0.,0.,0.,0.,1.71621,0.,0.,0.,0.,0.,0.,0.,0.,0.,0.,0.,0.,0.,0.,0.,0.,0.,0.,0.,1.735456,0.952297,0.,1.888062,0.,0.,0.,1.336318,0.,2.026662,0.,2.111925,0.,1.182524,0.,0.,0.,0.,0.,1.60767,2.037956,0.,0.,1.721725,1.721725,0.,0.,0.,0.,0.,0.,0.,2.180407,1.954151,0.,0.,1.558674,0.,0.,0.,0.,2.036944,0.,0.,0.,2.308042,0.,0.,0.,2.054071,0.,1.475628,1.475628,0.,1.475628,1.497487,0.,0.,0.,0.,0.,0.,0.,0.,0.,0.,0.,1.91088,0.,0.,0.,0.,0.,0.,1.162719,0.,0.,0.,1.115806,0.,0.,0.910789,1.483201,1.483201,0.,1.483201,0.,0.,0.,0.,0.,0.,0.,2.100462,0.,0.,0.,0.,0.,0.,0.,1.132036,0.,1.132036,0.,2.302023,0.,2.286336,0.,0.968529,1.219624,0.,1.219624,1.194382,0.,0.,0.,0.,0.,0.,0.,0.,0.,0.,0.,0.,1.297938,1.297938,0.,0.,0.,0.,2.025123,1.75851,1.859342,0.,2.192119,0.,2.192119,0.,2.192119,0.,0.,0.,0.,0.,1.362443,1.307653,0.,0.,1.307653,0.,0.,0.,0.,1.203567,0.,0.,0.,1.379188,0.,0.,0.,0.,0.,0.,1.581985,0.,1.227046,0.,0.,0.,0.,0.,0.,0.,0.,0.,0.,0.,0.,0.,1.549255,1.915991,0.,0.,0.,0.,0.,0.,0.,0.,0.,0.,0.,0.,0.,0.,0.,0.,0.,0.,0.,1.99716,0.,0.,0.,0.,0.,0.,0.,0.,0.,0.,0.,0.,0.,0.,0.,1.490072,0.,0.,0.,0.,0.,1.99716,0.,0.,0.,0.,0.,2.055954,1.709996,0.,0.,0.,0.,0.,0.,0.,0.,0.,0.,0.,0.,0.,0.,0.,0.,0.,0.,1.523707,0.,0.,0.,0.,0.,0.,0.765382,0.,0.,0.,0.,0.,0.,0.,0.,0.,0.,0.,0.,0.,1.006685,0.,2.403934,0.,0.,0.,0.,0.,0.,0.,0.,0.,0.,0.,0.,0.,0.,0.,0.,0.,0.,0.,0.,0.,0.,0.,0.,0.,0.,0.,0.,0.,0.,0.,0.,0.,0.,0.,0.,0.,0.,0.,0.,0.,0.,0.,0.,0.,1.201977,0.,0.,0.,0.,0.,0.,0.,0.,0.,0.,1.802126,0.,1.789391,0.,0.,0.,0.,0.,0.,0.,2.093472,0.,0.,0.,0.,0.,0.,0.,1.702171,1.304738,0.,0.,0.,0.,1.304738,0.,0.,1.192006,1.838734,0.,0.,0.,1.677714,0.,0.,0.,1.909877,0.,1.909877,0.,0.,0.,1.405333,1.232069,0.,0.,0.,0.,0.,0.,0.,0.,0.,0.,0.,0.,0.,0.,0.,0.,1.79144,0.,0.,0.,1.958034,0.,0.,0.,0.,0.,0.,0.,0.,0.,0.,1.179221,0.,0.,0.,0.,0.,0.,0.,0.,0.,0.,2.014174,2.014174,2.014174,2.014174,1.627524,0.,1.627524,0.,0.,0.,1.6593,0.,2.162068,2.132774,2.118814,0.,1.540596,2.067214,1.834157,0.,0.,0.,0.,0.,1.495208,0.,1.495208,1.495208,0.,0.,0.,0.,0.,1.557547,0.,0.,0.,0.,0.,0.,0.975226,0.,0.,0.,0.,0.,0.,0.,0.,0.,0.,1.708452,0.,0.,0.,1.862995,0.,0.,0.,0.,0.,2.232111,0.,0.,0.,0.,0.,2.230713,1.740838,0.,0.,0.,0.,0.,0.,0.,0.,0.,0.,0.,0.,1.593431,1.751181,2.01024,0.,0.,0.,0.,0.,0.,1.838256,1.856051,0.,0.,1.312858,0.,0.,0.,0.,0.892235,0.,0.,0.,0.,1.963149,0.,0.,1.710273,0.,0.,0.,1.303993,0.,1.303993,0.,1.38478,0.,0.,0.,1.303993,0.,0.,0.,1.303993,0.,1.303993,0.,0.,0.,2.292034,0.,0.,0.,0.,0.,0.,0.,0.,0.,0.,1.320414,0.,0.,0.,0.,0.,0.,0.,1.565018,0.,1.565018,0.,0.,0.,0.90723,0.,0.,0.,0.,0.,1.09912,0.,1.09912,0.94445,1.09912,0.,1.09912,0.,0.,0.,0.,0.,0.,0.,0.,0.,0.,1.141043,0.,0.,1.595465,0.,0.,0.,2.077503,0.,0.,0.,0.,0.,0.,0.,0.,0.,0.,0.,0.780053,0.,0.,0.,0.,0.,1.773448,0.,0.,1.773448,2.441103,0.,0.956013,0.,0.,2.414163,0.,0.,0.,0.,0.,0.,0.,0.,0.,0.,0.,0.,1.788553,0.,1.788553,0.,0.,0.,0.,0.,0.,0.,0.,1.114468,0.,0.,0.,1.752944,0.,0.,0.,0.,0.,0.,0.,0.,0.,0.,0.,0.,0.,0.,0.,0.,0.,0.,0.,0.,0.,0.,0.,0.,0.,0.,0.,0.,0.,0.,0.,0.,0.,0.,0.,0.,0.,0.,0.,0.,0.,0.,0.887191,0.,1.825722,0.,0.,0.,0.,0.,0.,0.,0.,0.,0.,0.,0.,0.,0.,0.,0.,1.39324,0.,0.999772,1.695587,0.,1.768265,0.,1.558748,0.,0.,0.,0.,1.123648,0.,0.,0.,0.,0.,1.611041,0.,0.,0.,0.,0.,0.,0.,0.,0.,0.,0.,1.611041,0.,0.,0.,0.,0.,0.,0.,0.,0.,0.,0.,0.,2.078939,0.,2.210173,0.,0.,2.052025,0.,0.,0.,0.,0.,0.,0.,0.,0.,1.609245,0.,0.,0.,1.647024,0.,0.,0.,1.609245,0.,0.,0.,1.609245,0.,0.,0.,0.,0.,0.,0.,0.,0.,0.,0.,0.,0.,0.,0.,0.,0.,0.,0.,0.,0.,0.,0.,1.647024,0.,0.,0.,1.609245,0.,0.,0.,0.,0.,0.,0.,0.,0.,0.,0.,0.,0.,0.,0.,0.,0.,0.,0.,0.,0.,0.,0.,0.,0.,0.,0.,0.,2.624351,0.,0.,0.,0.,0.,0.,0.,0.,0.,0.,0.,1.09536,0.,0.,1.471719,0.,1.39456,1.409868,0.,0.,0.,1.499617,1.896345,0.,0.,0.,0.,0.,0.,0.,0.,0.,0.,0.,0.,0.,0.,0.,0.,0.,0.,0.,0.,2.018916,1.664972,0.885481,1.119408,0.,0.,0.,0.,0.,0.,2.09535,0.,0.,0.,0.,1.828964,0.,0.,0.,0.,0.,2.137187,0.,1.369119,0.,0.,0.,0.,0.,0.,0.,0.,1.481549,0.,0.,0.,1.335306,1.335306,0.,0.,0.,0.,0.,2.134206,0.,0.,2.134206,0.,0.,1.078487,1.774188,1.649139,0.,0.,0.,0.,0.,0.,1.77652,0.,0.,0.,0.,0.,1.77652,0.,0.,0.,1.228509,0.,0.,0.,0.,0.,0.,0.,0.,0.,0.,0.,0.,0.,0.,1.133338,0.,0.,0.,1.133338,0.,0.,2.03252,0.,0.,0.,0.,1.388526,0.,1.388526,0.,0.,0.,0.,0.,0.,0.,0.,0.,0.,1.411571,0.,0.,2.600744,0.,0.,0.,0.986093,0.,1.246395,0.,0.,0.,0.,0.,0.,0.,0.,0.,0.,0.,0.,0.,2.018023,1.610182,1.791299,2.042127,2.391223,2.391223,0.,0.,0.,0.,0.,0.,0.,0.,0.,0.,0.,0.,1.580756,1.580756,0.,0.,0.,1.884019,0.,1.838141,1.538693,0.,0.,0.,0.,0.,0.,0.,0.,0.,0.,0.,0.,0.,0.,1.290923,0.,1.326476,1.890221,0.,0.,0.,0.,1.658809,0.,0.,0.,0.,0.,0.,0.,0.,0.,0.977965,0.,0.,0.,0.,1.222355,0.,1.222355,0.,0.,0.,0.,0.,0.,1.210329,0.,1.210329,0.,0.,0.,0.,2.01637,1.679654,0.,0.,0.,1.955068,0.,0.,0.,0.,2.015734,0.,0.,0.,0.,0.,0.,0.,0.,1.45771,0.,0.,1.530101,0.,0.,1.552182,1.479179,0.,1.816708,0.,0.,0.,0.,0.,0.,0.,1.816708,0.,0.,0.,1.680134,0.,0.,0.,0.,0.,1.816708,0.,1.680134,0.,0.,0.,1.680134,0.,0.,0.,0.,0.,0.,0.,0.,0.,0.,0.,0.,0.,0.,0.,0.,0.,0.,0.|0.,0.,0.,0.,0.192305,0.,0.,0.,0.506865,0.,0.,0.,0.,0.,0.,0.,0.,0.,0.,0.,0.,0.,0.,0.,0.,0.,0.,0.,0.,0.,0.,0.,0.,0.,0.,0.,0.,0.,0.,0.,0.,0.,0.,0.,0.,0.,0.,0.,0.,0.,0.,0.,0.,0.,0.,0.,0.,0.,0.,0.,0.,0.,0.,0.,0.,0.,0.,0.,0.,0.,0.,0.,0.,0.,0.,0.,0.,0.,0.,0.,0.,0.,0.,0.,0.,0.,0.,0.095113,0.,0.,0.,0.,0.,0.,0.,0.,0.,0.,0.,0.,0.,0.,0.,0.,0.,0.,0.,0.,0.,0.,0.,0.,0.,0.,0.,0.,0.,0.142126,0.,0.,0.,0.,0.,0.,0.,0.,0.,0.,0.,0.,0.,0.,0.,0.,0.,0.,0.,0.,0.,0.,0.,0.,0.,0.,0.,0.,0.,0.,0.,0.0042,0.,0.,0.,0.,0.,0.010361,0.,0.,0.,0.,0.,0.,0.,0.,0.,0.,0.,0.,0.,0.,0.,0.,0.,0.,0.,0.,0.,0.,0.,0.,0.,0.370146,0.,0.,0.,0.,0.,0.,0.,0.,0.,0.,0.,0.,0.,0.,0.,0.,0.,0.,0.,0.,0.,0.,0.,0.,0.,0.,0.,0.,0.,0.,0.,0.,0.,0.,0.,0.,0.,0.,0.,0.,0.,0.,0.,0.,0.,0.,0.,0.,0.,0.,0.,0.,0.,0.,0.,0.,0.,0.048356,0.,0.,0.,0.448131,0.310686,0.,0.14986,0.,0.,0.,0.,0.,0.,0.,0.,0.,0.,0.,0.,0.,0.,0.,0.,0.,0.,0.,0.,0.,0.,0.,0.,0.,0.,0.,0.,0.,0.,0.,0.,0.,0.,0.,0.,0.,0.,0.,0.48945,0.,0.,0.,0.,0.,0.513079,0.,0.,0.,0.,0.,0.,0.,0.,0.,0.,0.,0.,0.,0.,0.,0.,0.,0.,0.,0.,0.,0.,0.,0.,0.,0.,0.,0.,0.,0.,0.,0.,0.,0.,0.,0.,0.,0.,0.,0.,0.,0.,0.,0.,0.,0.,0.,0.,0.,0.,0.,0.85033,0.,0.,0.,0.,0.,0.,0.,0.,0.,0.,0.,0.,0.,0.,0.558394,0.493504,0.,0.,0.,0.,0.,0.,0.,0.,0.,0.,0.,0.,0.046077,0.,0.,0.,0.,0.,0.,0.,0.,0.,0.,0.,0.,0.,0.,0.,0.,0.,0.,0.,0.,0.,0.,0.,0.,0.,0.,1.365603,0.,0.,0.087806,0.,0.,0.,0.,0.,0.,0.,0.,0.,0.,0.,0.403243,0.,0.,0.,0.,0.,0.,0.,0.,0.,0.,0.,0.,0.,0.,0.,0.,0.,0.,0.,0.,0.,0.,0.,0.,0.,0.,0.,0.,0.,0.,0.,0.,0.,0.177972,0.,0.,0.18933,0.,0.,0.,0.,0.,0.,0.,0.,0.,0.,0.,0.,0.,0.,0.,0.,0.,0.,0.,0.,0.,0.,0.,0.,0.,0.,0.,0.,0.,0.,0.,0.,0.,0.,0.,0.,0.,0.,0.,0.,0.,0.,0.,0.,0.,0.,0.,0.,0.,0.,0.,0.,0.,0.,0.,0.,0.,0.,0.,0.,0.,0.,0.,0.,0.,0.,0.,0.,0.,0.,0.,0.,0.,0.,0.,0.,0.,0.,0.,0.,0.,0.,0.,0.,0.,0.,0.,0.,0.,0.,0.,0.,0.,0.,0.,0.,0.,0.,0.,0.,0.,0.,0.,0.,0.,0.,0.,0.36919,0.,0.,0.,0.,0.,0.,0.,0.,0.,0.,0.,0.,0.,0.,0.,0.,0.,0.,0.,0.,0.,0.156062,0.,0.,0.,0.,0.,0.,0.,0.,0.,0.,0.,0.,0.,0.,0.,0.,0.,0.,0.,0.,0.,0.,0.,0.,0.201503,0.,0.,0.,0.,0.,0.083451,0.,0.,0.,0.,0.,0.,0.297833,0.,0.,0.,0.,0.,0.,0.,0.,0.,0.,0.,0.,0.,0.,0.,0.,0.,0.,0.135274,0.,0.,0.,0.,0.,0.,0.,0.,0.,0.,0.,0.,0.,0.,0.,0.,0.,0.,0.,0.,0.,0.,0.,0.,0.,0.,0.,0.,0.229241,0.,0.,0.,0.,0.,0.,0.,0.,0.,0.,0.,0.,0.,0.,0.,0.,0.,0.,0.,0.,0.,0.,0.,0.,0.,0.,0.,0.,0.,0.428837,0.,0.,0.,0.,0.,0.,0.,0.,0.,0.,0.,0.,0.,0.,0.,0.,0.,0.,0.,0.,0.,0.572028,0.,0.,0.,0.,0.,0.,0.,0.,0.434431,0.,0.,0.,0.,0.237978,0.,0.,0.,0.237978,0.,0.237978,0.,0.,0.,0.,0.,0.,0.,0.237978,0.,0.,0.,0.,0.,0.,0.,0.,0.,0.,0.,0.,0.,0.,0.,0.176478,0.,0.,0.,0.,0.,0.,0.,0.,0.,0.176478,0.,0.,0.,0.,0.,0.,0.,0.,0.,0.,0.,0.,0.,0.,0.,0.,0.,0.,0.,0.,0.,0.,0.,0.,0.,0.,0.,0.,0.177947,0.,0.,0.,0.,0.,0.,0.,0.,0.,0.,0.,0.,0.,0.,0.,0.,0.,0.,0.,0.,0.,0.,0.,0.,0.,0.,0.,0.,0.,0.,0.,0.,0.,0.,0.,0.,0.,0.,0.,0.,0.,0.289989,0.,0.,0.,0.,0.,0.,0.,0.,0.082108,0.,0.,0.,0.,0.,0.,0.,0.,0.,0.,0.,0.,0.,0.,0.,0.,0.,0.501022,0.,0.,0.,0.,0.,0.,0.,0.739789,0.607926,0.,0.092104,0.,0.,0.,0.,0.,0.,0.,0.,0.,0.270744,0.,0.,0.,0.,0.,0.,0.,0.,0.,0.,0.,0.,0.,0.,0.,0.,0.,0.,0.,0.,0.328517,0.,0.466127,0.,0.,0.466127,0.,0.466127,0.,0.,0.,0.,0.,0.,0.,0.,0.,0.,0.,0.,0.,0.,0.,0.,0.,0.,0.,0.,0.,0.,0.,0.,0.,0.,0.,0.,0.,0.,0.,0.,0.,0.,0.,0.,0.,0.,0.,0.,0.,0.,0.,0.,0.,0.,0.,0.,0.,0.,0.,0.,0.,0.,0.,0.,0.,0.,0.,0.,0.,0.,0.,0.,0.,0.,0.,0.,0.,0.,0.,0.,0.,0.,0.,0.,0.,0.,0.,0.,0.,0.,0.,0.,0.,0.,0.,0.,0.,0.,0.,0.,0.,0.,0.,0.,0.,0.,0.,0.,0.,0.,0.,0.,0.788134,0.,0.,0.,0.,0.,0.,0.,0.,0.,0.,0.096573,0.,0.,0.,0.,0.,0.,0.,0.,0.,0.,0.,0.,0.,0.197229,0.,0.,0.,0.,0.,0.,0.,0.,0.,0.,0.,0.,0.357678,0.,0.,0.,0.,0.,0.,0.,0.,0.433561,0.,0.,0.,0.,0.,0.,0.,0.,0.,0.,0.,0.,0.,0.,0.,0.03477,0.,0.,0.,0.,0.,0.,0.,0.,0.,0.,0.,0.,0.,0.,0.,0.939374,0.,0.,0.,0.,0.,0.,0.127079,0.,0.,0.700215,0.,0.,0.,0.,0.,0.,0.,0.,0.,0.,0.,0.,0.,0.189048,0.,0.,0.,0.,0.,0.,0.,0.,0.,0.,0.,0.,0.,0.,0.,0.,0.,0.,0.,0.,0.,0.,0.,0.,0.,0.,0.,0.,0.,0.,0.,0.,0.,0.,0.,0.,0.,0.,0.,0.,0.,0.,0.,0.,0.,0.,0.,0.,0.,0.,0.,0.,0.,0.,0.,0.,0.,0.,0.,0.,0.,0.,0.,0.,0.,0.,0.,0.,0.,0.182379,0.,0.,0.,0.,0.,0.,0.,0.,0.,0.,0.,0.,0.,0.,0.,0.,0.,0.,0.,0.,0.,0.,0.,0.,0.,0.,0.,0.,0.,0.,0.,0.,0.,0.,0.,0.,0.,0.,0.,0.,0.,0.,0.,0.,0.,0.,0.,0.,0.,0.,0.,0.,0.,0.,0.,0.,0.,0.,0.,0.,0.,0.,0.,0.,0.,0.,0.,0.,0.,0.777979,0.,0.,0.,0.,0.,0.,0.69624,0.,0.,0.,0.,0.,0.,0.,0.,0.,0.,0.185005,0.,0.,0.,0.,0.,0.,0.,0.,0.,0.,0.488722,0.,0.518266,0.,0.,0.,0.,0.,0.,0.,0.,0.,0.,0.,0.,0.030439,0.,0.,0.,0.,0.,0.,0.,0.,0.,0.,0.,0.,0.,0.,0.,0.,0.,0.,0.,0.,0.,0.,0.,0.585033,0.,0.,0.268574,0.,0.268574,0.,0.,0.,0.,0.,0.,0.,0.,0.,0.,0.,0.,0.,0.,0.,0.,0.,0.,0.,0.,0.,0.,0.,0.205393,0.,0.,0.,0.391059,0.,0.,0.,0.,0.,0.,0.,0.,0.,0.,0.,0.,0.,0.,0.,0.,0.,0.,0.,0.144525,0.,0.,0.,0.,0.,0.,0.,0.,0.,0.,0.,0.,0.,0.,0.,0.,0.,0.,0.,0.,0.,0.,0.,0.,0.,0.,0.,0.,0.,0.,0.,0.,0.,0.,0.,0.,0.,0.,0.,0.,0.,0.,0.,0.,0.,0.,0.,0.,0.,0.,0.,0.,0.,0.,0.,0.,0.,0.,0.,0.,0.,0.,0.,0.,0.,0.,0.,0.,0.,0.,0.,0.,0.,0.,0.,0.,0.,0.,0.,0.,0.,0.,0.|0.317186,0.,0.154765,0.,0.303433,0.,0.,0.,0.465345,0.,0.,0.,0.,0.,0.,0.,0.,0.,0.106363,0.050293,0.,0.,0.,0.,0.,0.,0.,0.,0.,0.,0.,0.,0.,0.,0.,0.,0.,0.,0.,0.,0.,0.,0.,0.,0.,0.,0.032992,0.,0.,0.,0.,0.,0.,0.300495,0.300495,0.,0.,0.,0.803332,0.,0.,0.488524,0.,0.375403,0.,0.,1.631778,0.,0.,0.,0.,0.,0.,0.090425,0.,0.,0.,0.,0.,0.,0.,0.,0.,0.,0.,0.,0.,0.,0.,0.,0.,0.,0.,0.,0.,0.,0.,0.,0.,0.,0.,0.,0.,0.,0.,0.,0.,0.,0.,0.,0.,0.,0.,0.,0.,0.,0.,0.,0.,0.,0.,0.,0.,0.437372,0.,0.,0.,0.,0.,0.437372,0.,0.228075,0.,0.,0.,0.228075,0.,0.,0.533919,0.214684,0.,0.,0.227455,0.,0.,0.,0.,0.227455,0.146777,0.146777,0.,0.,0.,0.,0.,0.,0.,0.,0.,0.,0.22948,0.229457,0.,0.,0.196983,0.212717,0.,0.,0.,0.,0.,0.,0.22948,0.,0.,0.,0.196983,0.212717,0.,0.,0.,0.,0.,0.,0.,0.,0.,0.,0.,0.,0.,0.,0.,0.,0.,0.,0.196983,0.,0.,0.,0.22948,0.,0.,0.,0.,0.,0.,0.,0.,0.,0.,0.,0.,0.,0.,0.,0.212717,0.,0.,0.,0.229457,0.,0.,0.,0.,0.,0.,0.,0.,0.,0.,0.,0.22948,0.,0.,0.,0.,0.,0.,0.,0.,0.,0.,0.,0.,0.,0.,0.,0.,0.,0.,0.,0.,0.,0.,0.,0.,0.,0.,0.,0.,0.,0.,0.,0.,0.,0.,0.,0.,0.,0.,0.,0.,0.,0.105292,0.,0.,0.,0.,0.,0.,0.,0.,0.,0.,0.,0.,0.,0.,0.,0.,0.,0.,0.,0.,0.,0.,0.,0.,0.,0.,0.414687,0.,0.,1.179992,0.,0.,0.,0.,0.,0.,0.,0.,0.66036,0.,0.,0.,0.,0.,0.096754,0.,0.,0.,0.,0.,0.,0.,0.062932,0.,0.,0.,0.,0.062932,0.032415,0.,0.,0.,0.,0.,0.,0.,0.,0.,0.,0.,0.,0.,0.,0.,0.,0.,0.,0.,0.,0.,0.,0.,0.,0.,0.,0.,0.,0.,0.,0.,0.,0.,0.,0.,0.,0.,0.,0.,0.,0.,0.,0.,0.,0.,0.,0.,0.,0.057891,0.,0.,0.,0.,0.281672,0.,0.,0.,0.,0.,0.,0.,0.22527,0.,0.,0.,0.,0.,0.,0.361004,0.192356,0.115709,0.,0.,0.,0.,0.,0.,0.,0.,0.,0.,0.,0.,0.,0.,0.,0.,0.,0.,0.,0.,0.,0.,0.,0.,0.,0.,0.,0.,0.,0.188779,0.,0.,0.,0.,0.93659,0.93659,0.,0.,0.,0.,0.,0.,0.,0.,0.,0.,0.,0.,0.,0.,0.,0.,0.,0.,0.,0.,0.397465,0.,0.,0.,0.411464,0.,0.,0.,0.,0.374763,0.,0.,0.,0.,0.,0.,0.,0.,0.,0.081585,0.,0.,0.,0.,0.,0.081585,0.,0.081585,0.,0.,0.,0.,0.,0.081585,0.,0.,0.,0.,0.,0.,0.,0.,0.,0.,0.,0.,0.,0.,0.,0.,0.,0.033788,0.,0.,0.,0.,0.,0.,0.,0.,0.,0.,0.067521,0.,0.,0.887093,0.887093,0.,0.,0.,0.,0.,0.,0.,0.,0.,0.,0.,0.,0.,0.,0.,0.,0.,0.,0.,0.,0.080941,0.,0.080941,0.,0.,0.,0.,0.,0.,0.,0.080941,0.,0.,0.,0.,0.,1.120656,0.352964,0.,0.,0.,0.,0.,0.,0.,0.,0.,0.,0.,0.,0.,0.,0.,0.,0.,0.194908,0.,0.,0.,0.,0.236202,0.,0.,0.,0.265385,0.,0.,0.,0.,0.,0.,0.,0.,0.,0.,0.,0.,0.,0.,0.,0.,0.564395,0.,0.,0.,0.,0.,0.,0.,0.,0.,0.154223,0.,0.,0.,0.278894,0.,0.,0.,0.278894,0.,0.504374,0.,0.953137,0.,0.,0.,0.,0.,0.,0.,0.,0.,0.,0.,0.,0.,0.,0.,0.,0.,0.,0.,0.,0.,0.,0.,0.413756,0.,0.,0.,0.,0.,0.,0.,0.,0.,0.,0.,0.,0.,0.,0.,0.320387,0.,0.754539,0.,0.,0.,0.,0.,0.,0.,0.,0.,0.,0.,0.,0.,0.,0.,0.,0.,0.,0.,0.,0.,0.,0.,0.,0.059029,0.,0.,0.,0.,0.,0.,0.,0.,0.,0.,0.,0.,0.,0.,0.,0.364022,0.081699,0.,0.346851,0.,0.,0.,0.,0.,0.,0.,0.,0.,0.,0.,0.,0.,0.,0.,0.,0.,0.,0.572178,0.155819,0.,0.,0.,0.,0.446948,0.353733,0.,0.,0.,0.,0.,0.,0.,0.,0.,0.,0.,0.,0.,0.,0.,0.,0.,0.,0.,0.,0.,0.,0.,0.,0.,0.,0.,0.,0.,0.,0.,0.,0.,0.,0.,0.177613,0.,0.,0.,0.098455,0.,0.,0.,0.,0.,0.,0.,0.,0.,0.,0.,0.043478,0.,0.,0.,0.,0.,0.,0.,0.,0.,0.,0.,0.,0.,0.,0.,0.,0.,0.588435,0.,0.,0.,0.,0.,0.,0.,0.,0.,0.,0.,0.,0.,0.,0.,0.,0.,0.,0.,0.,0.,0.,0.,0.,0.,0.,0.,0.,0.,0.,0.,0.,0.,0.,0.,0.,0.507712,0.58968,0.,0.,0.,0.,0.497272,0.,0.,0.,0.,0.,0.,0.,0.,0.,0.,0.,0.,0.,0.17881,0.,0.,0.,0.,0.,0.,0.,0.,0.,0.24213,0.,0.,0.,0.,0.021479,0.,0.,0.,0.,0.,0.,0.,0.,0.,0.,0.,0.,0.,0.,0.,0.,0.,0.,0.,0.,0.,0.,0.,0.,0.521222,0.,0.,0.,0.,0.,0.,0.,0.,0.,0.,0.25241,0.,0.,0.,0.,0.,0.,0.,0.,1.592723,0.,0.,0.915081,0.,0.,0.,0.,0.,0.,0.,0.,0.,0.,0.,0.,0.,0.188106,0.,0.,0.,0.,0.,0.,0.,0.,0.,0.156082,0.,0.,0.,0.,0.,0.,0.,0.,0.,0.,0.,0.,0.,0.,0.,0.,0.,0.,0.,0.,0.769831,0.,0.,0.,0.,0.,0.,0.,0.673824,0.,0.,0.,0.415082,0.,0.,0.,0.267073,0.,0.267073,0.108623,0.,0.,0.,0.,0.,0.04002,0.,0.,0.,0.,0.,0.,0.,0.,0.,0.,0.,0.198049,0.,0.,0.,0.,0.,0.,0.,0.16006,0.,0.,0.,0.,0.,0.,0.,0.,0.,0.,0.,0.,0.123503,0.190568,0.,0.,0.,0.,0.,0.,0.,0.,0.,0.,0.,0.,0.,0.,0.,0.,0.,0.,0.,0.,0.,0.,0.,0.,0.,0.,0.,0.,0.,0.,0.,0.,0.,0.,0.441157,0.,0.,0.,0.,0.,0.,0.,0.,0.,0.,0.,0.,0.,0.,0.,0.,0.,0.660719,1.048455,0.165566,0.,0.,0.,0.,0.,0.,0.,0.,0.,0.,0.,0.,0.,0.,0.,0.,0.,0.,0.,0.,0.447796,0.,0.,0.,0.,0.,0.,0.,0.570618,0.,0.,0.,0.,0.,0.,0.,0.,0.,0.,0.,0.,0.,0.,0.,0.,0.,0.,0.,0.,0.,0.,0.,0.,0.,0.,0.,0.,0.,0.,0.,0.,0.413411,0.,0.637584,0.,0.,0.,0.,0.,0.,0.,0.,0.696162,0.48195,0.,0.,0.,0.,0.,0.1274,0.,0.479952,0.,0.,0.,0.,0.,0.,0.,0.,0.,0.,0.,0.,0.143369,0.,0.,0.,0.,0.143369,0.,0.,0.190751,0.,0.,0.,0.,0.,0.095009,0.,0.,0.,0.,0.137984,0.,0.,0.,0.,0.,0.,0.,0.,0.,0.,0.,0.,0.,0.,0.,0.,0.,0.137984,0.,0.,0.,0.,0.,0.,0.,0.,0.,0.,0.,0.,0.,0.673017,0.,0.,0.,0.,0.,0.673017,0.,0.,0.,0.,0.,0.340799,0.,0.,0.,0.340799,0.,0.340799,0.,0.340799,0.,0.,0.,0.,0.,0.,0.,0.,0.,0.,0.,0.,0.,0.,0.,0.,0.,0.,0.,0.,0.,0.,0.,0.,0.,0.,0.,0.,0.,0.,0.,0.,0.,0.,0.,0.,0.,0.,0.,0.176486,0.,0.,0.,0.,0.,0.,0.,0.,0.500439,0.,0.500439,0.,0.,0.,0.,0.077566,0.,0.,0.,0.,0.,0.,0.,0.,0.,0.,0.,0.,0.,0.,0.,0.,0.851435,0.,0.,0.,0.,0.,0.,0.,0.,0.,0.,0.,0.,0.507039,0.,0.,0.,0.,0.,0.,0.,0.,0.,0.,0.,0.,0.245091,0.,0.,0.,0.300225,0.264188,0.,0.,0.,0.,0.,0.,0.,0.,0.,0.,0.,0.,0.,0.,0.06292,0.,0.,0.,0.,0.,0.,0.113069,0.,0.,0.,0.,0.,0.,0.,0.,0.096189,0.,0.,0.,0.,0.011071,0.,0.,0.166544,0.,0.146839,0.,0.,0.,0.,0.,0.,0.,0.,0.,0.854097,0.,0.,0.209626,0.,0.598578,0.,0.,0.,0.598578,0.,0.35592,0.,0.,0.,0.234981,0.,0.,0.,0.,0.,0.,0.,0.,0.,0.,0.,0.,0.,0.,0.,0.,0.,0.,0.,0.,0.518941,0.,0.512414,0.,0.,0.,0.,0.,0.,0.,0.409829,0.,0.409829,0.,0.409829,0.,0.,0.,0.,0.,0.,0.,0.,0.103506,0.,0.,0.,0.,0.,0.,0.486071,0.19885,0.,0.,0.,0.,0.,0.,0.,0.,0.,0.,0.,0.,0.,0.,0.,0.,0.,0.,0.,0.,0.,0.,0.,0.,0.,0.643538,0.27309,0.,0.,0.,0.,0.,0.,0.,0.,0.,0.,0.,0.,0.,0.,0.,0.,0.,0.,0.,0.,0.,0.,0.,0.,0.,0.,0.,0.,0.,0.,0.,0.,0.,0.,0.,0.,0.,0.,0.,0.,0.,0.,0.,0.,0.,0.,0.,0.,0.,0.,0.,0.,0.,0.,0.,0.,0.,0.,0.,0.,0.,0.,0.,0.,0.,0.26006,0.,0.,0.,0.,0.,0.,0.,0.,0.,0.,0.,0.,0.,0.,0.,0.,0.,0.,0.,0.,0.,0.,0.,0.,0.,0.,0.,0.,0.,0.,0.,0.,0.,0.,0.,0.,0.210231,0.,0.,0.,0.630299,0.,0.,0.,0.28059,0.,0.,0.,0.,0.,0.,0.,0.,0.,0.,0.,0.,0.,0.,0.,0.,0.,0.,0.,0.006912,0.,0.,0.,0.119891,0.,0.,0.,0.,0.,0.,0.334593,0.,0.,0.,0.,0.,0.,0.,0.,0.,0.,0.228489,0.,0.,0.,0.532811,0.,0.347045,0.,0.347045,0.,0.,0.,0.,0.104778,0.148118,0.,0.401859,0.,0.,0.401859,0.401859,0.,0.,0.,0.,0.,0.103474,0.,0.,0.,0.,0.030607,0.,0.,0.,0.,0.291164,0.,0.,0.706363,0.368032,0.,0.,0.,0.,0.972277,0.466553,0.,0.,0.,0.494158,0.,0.,0.,0.239814,0.,0.,0.,0.,0.,0.,0.173509,0.,0.,0.,0.,0.,0.,0.,0.,0.,0.,0.,0.,0.,0.,0.,0.057913,0.,0.,0.,0.,0.,0.,0.,0.,0.,0.,0.,0.065996,0.,0.,0.,0.,0.,0.097431,0.,0.,0.,0.,0.,0.,0.,0.,0.,0.,0.104287,0.661774,0.,0.,0.,0.,0.896731,0.354478,0.,0.,0.,0.,0.,0.,0.,0.,0.,0.,0.,0.,0.,0.,0.,0.,0.,0.403162,0.,0.055658,0.,0.,0.,0.,0.,0.,0.,0.,0.199178,0.,0.,0.,0.,0.,0.,0.,0.,0.,0.,0.,0.,0.,0.,0.,0.,0.,0.,0.,0.,0.,0.,0.,0.,0.,0.,0.,0.,0.,0.,0.,0.,0.,0.,0.,0.,0.,0.,0.,0.,0.,0.,0.,0.,0.,0.145947,0.,0.,0.,0.,0.358023,0.,0.,0.,0.,0.,0.,0.,0.,0.,0.,0.,0.,0.,0.,0.,0.,0.,0.,0.,0.,0.,0.,0.,0.,0.,0.5576,0.5576,0.,0.,0.,0.,0.,0.,0.,0.,0.,0.,0.,0.,0.,0.,0.,0.,0.,0.,0.,0.,0.,0.,0.,0.,0.,0.,0.,0.,0.,0.,0.,0.,0.,0.,0.,0.,0.,0.,0.,0.,0.,0.,0.,0.,0.,0.088811,0.,0.,0.,0.054467,0.,0.,0.,0.,0.,0.,0.,0.,0.,0.,0.,0.089065,0.,0.,0.,0.,0.,0.,0.,0.,0.,0.,0.,0.133296,0.,0.,0.,0.,0.,0.,0.,0.,0.,0.,0.,0.,0.,0.,0.437464,0.,0.,0.,0.,0.,0.,0.,0.,0.,1.001735,0.420128,0.87482,0.,0.,0.189387,0.,0.,0.,0.,0.,0.189387,0.,0.,0.,0.26814,0.,0.,0.,0.,0.,0.,0.,0.,0.,0.,0.,0.252642,0.,0.,0.,0.,0.,0.,0.,0.,0.,0.,0.,0.,0.232174,0.,0.,0.,0.,0.230326,0.,0.,0.,0.,0.,0.,0.,0.,0.,0.,0.,0.,0.,0.,0.,0.,0.,0.030878,0.,0.,0.,0.,0.,0.,0.,0.,0.,0.,0.,0.,0.,0.159126,0.,0.,0.,0.,0.,0.,0.357277,0.,0.357277,0.,0.,0.,0.,0.,0.,0.,0.,0.,0.,0.,0.375236,0.,0.,0.,0.,0.,0.,0.,0.,0.,0.,0.,0.,0.362672,0.550291,0.,1.328933,0.,0.,0.,0.,0.,0.,0.,0.,0.35366,0.,0.,0.,0.465929,0.,0.451831,0.,0.,0.,0.,0.,0.,0.,0.,0.,0.,0.,0.,0.,0.,0.,0.,0.,0.,0.,0.,0.163609,0.,0.198132,0.,0.,0.,0.,0.,0.,0.,0.517346,0.248999,0.,0.666244,0.,0.,0.16098,0.,0.,0.,0.,0.,0.,0.,0.,0.310776,0.831443,0.,0.,0.,0.,0.,0.,0.,0.,0.187929,0.,0.,0.,0.131985,0.,0.,0.,0.,0.,0.,0.,0.,0.,0.,0.,0.,0.,0.,0.,0.,0.,0.,0.,0.,0.,0.,0.,0.,0.,0.,0.,0.,0.,0.,0.|0.,0.457546,0.,0.,0.,0.,0.,0.,0.,0.,0.,0.,0.,0.,0.,0.,0.,0.200476,0.,0.,0.13223,0.,0.,0.,0.,0.,1.364684,0.,0.,0.,0.,0.,0.,0.,0.,0.,0.,0.,0.,0.,0.,0.,0.,0.,0.,0.,0.,0.,0.114456,0.,0.,0.,0.,0.,0.,0.,0.114456,0.,0.032532,0.,0.032532,0.,0.,0.,0.,0.,0.,0.,0.,0.,0.114456,0.,0.838483,0.,0.,0.,0.170514,0.,0.,0.,0.,1.051053,0.,0.,0.110901,0.,0.226808,0.,0.,0.,0.,0.,0.,0.,1.151743,0.,0.,0.,0.,1.020302,0.667905,0.,0.,0.,0.,0.,0.,0.,0.,0.,0.,0.972978,0.509658,0.,0.,2.443242,2.443242,0.383657,0.,0.383657,0.,0.,0.,0.383657,0.,0.,0.,0.383657,0.,0.383657,0.,0.,0.,0.,0.,0.,0.,0.,0.,0.,0.406432,0.,0.336148,0.,0.,0.,0.,0.,0.,0.,0.,0.,0.,0.,0.,0.,0.,0.,0.787603,0.,0.,0.,0.,0.,0.,0.013014,0.,0.,0.,0.,0.,0.,0.,0.,0.,0.,0.,0.,0.,0.,0.,0.,0.,0.,0.,0.,0.,0.,0.,0.,0.,0.,0.,0.,0.,0.,0.,0.,0.,0.,0.,0.,0.,0.,0.,0.,0.,0.,0.,0.,1.202859,0.48859,1.016438,0.,0.,0.,0.135118,0.,0.,0.290719,0.,0.,0.,0.,0.,0.290719,0.,0.,0.,0.,0.,0.285513,0.,0.,0.,0.279698,0.,0.513136,0.,0.167667,0.,0.,0.,0.109529,0.,0.141524,0.,0.,0.,0.,0.,0.216615,0.,0.,0.278029,0.278029,0.,0.,0.,0.,1.073354,1.073354,0.,0.,0.,0.778666,0.,0.,0.,0.,0.,0.,0.,0.,0.,0.137896,0.,0.,0.,0.,0.333712,0.357965,0.,0.,0.2913,0.357706,0.,0.,0.,0.,0.,0.,0.333712,0.357965,0.,0.,0.2913,0.357706,0.,0.,0.,0.,0.,0.,0.,0.,0.,0.,0.357706,0.,0.,0.,0.,0.,0.,0.,0.2913,0.,0.,0.,0.357965,0.,0.,0.,0.333712,0.,0.,0.,0.333712,0.,0.,0.,0.357965,0.,0.,0.,0.2913,0.,0.,0.,0.357965,0.,0.,0.,0.,0.,0.,0.,0.357706,0.,0.,0.,0.333712,0.357965,0.,0.,0.2913,0.,0.,0.,0.,0.,0.,0.,0.,0.,0.,0.,0.357965,0.,0.,0.,0.357706,0.,0.,0.,0.,0.,0.,0.,0.,0.,0.,0.,0.,0.,0.,0.,0.333712,0.,0.,0.,0.,0.,0.39215,0.,0.,0.,0.,0.,0.559461,0.,0.,0.,0.,0.,0.,0.,0.,0.,0.,0.484766,0.,0.,0.,0.,0.363852,0.,0.,0.,0.,0.,2.240915,2.240915,0.465426,0.,0.465426,0.,0.226094,0.,0.471309,0.,0.,0.,0.,0.,0.,0.,0.,1.616524,0.978481,1.616524,0.978481,0.086973,0.,0.,0.,0.,0.,0.086973,0.049227,0.,0.,0.,0.,0.,0.,0.,0.,0.,0.,0.,0.,0.,0.,0.,0.,0.086973,0.,0.,0.,0.,0.,0.,0.,0.,0.,0.,0.,0.,0.,0.,0.,0.,0.,0.,0.,0.,0.,0.,0.,0.222806,0.,0.,0.,0.,0.,0.,0.,0.,0.,0.,0.,0.865867,0.789701,1.68432,0.,0.,0.,0.,0.,0.329393,0.,0.,0.,0.,0.,0.037039,0.329393,0.,0.,0.,0.,0.,0.,0.,0.,0.,0.,0.,0.,0.,0.,0.40327,0.,0.,0.474966,0.,0.,0.,0.335074,0.,0.,0.683398,1.8156,1.214842,0.,0.244109,0.372636,0.18175,0.,0.,0.,0.,0.,0.,0.,0.,0.,0.215982,0.215982,0.,0.,0.,0.,0.,0.,1.034201,0.,0.,0.,0.,0.,0.,0.,0.,0.,0.,0.,0.,0.,0.,0.,0.375291,0.,0.,0.270773,0.,0.,0.,0.,0.,0.,0.,0.,0.,1.150963,0.,0.,0.44722,0.,1.361594,0.,0.27748,1.848622,0.728194,0.,0.,0.,0.,0.,0.,0.,0.,0.,0.,0.,0.,0.100942,0.,0.,0.,0.691272,1.890015,0.,0.,0.,0.567431,0.,0.,0.,0.,0.541776,0.,0.,0.,0.877113,0.,0.,0.,1.346194,0.635195,0.356848,0.,0.,0.344366,0.,0.,0.634096,0.,0.,0.,0.,0.,0.,1.28724,1.28724,0.,0.,0.,0.,0.,0.,0.,0.,0.,0.,0.,0.086272,0.,0.,0.,0.,0.,0.086272,0.,0.086272,0.,0.,0.,0.,0.,0.,0.,0.,0.,0.,0.,0.,0.,0.,0.,0.,0.,0.,0.,0.,0.,0.042675,0.,0.,0.,0.086272,0.,0.,0.,0.,0.,0.,0.,0.,0.05888,0.,0.,1.014578,0.,0.147194,1.256278,0.,0.,0.,0.,0.,0.,0.,0.,0.,0.,0.,0.,0.,0.,0.,0.,0.,0.144311,0.,0.,0.,0.,0.,0.,0.,0.,0.,0.,0.,0.,0.,0.,0.,0.063506,0.,0.,0.,0.,0.,0.,0.,0.063506,0.,0.,0.266537,0.,0.965641,1.486566,1.486566,0.,0.,0.,0.,0.861848,0.861848,0.,0.193762,0.,0.,0.,0.,0.,0.,0.,0.,0.,0.,0.,0.,0.307699,0.,0.12705,0.,0.,0.,0.596573,0.,0.,0.,0.953515,0.,0.961755,0.,1.396347,1.700381,0.,0.,0.,1.35292,0.,0.,1.35292,0.714764,0.,0.322092,0.322092,0.322092,0.322092,0.,0.,0.,0.514884,0.,0.,0.,0.,0.,0.,0.,0.,0.,0.,0.,0.667684,0.,0.,0.,0.,0.,0.297615,0.,0.,0.,0.097257,0.,0.,0.,0.,1.02462,0.,1.02462,0.,1.02462,0.71123,0.71123,0.,0.971983,0.,0.,0.,0.,0.,0.43748,0.,0.202894,0.,0.43748,0.,1.089562,0.,1.089562,1.320795,0.,0.,0.,0.,0.557219,0.,0.466643,0.,0.557219,0.,0.,0.,0.,0.,0.,0.,0.,1.612746,1.612746,0.,0.,0.,1.946058,0.955448,0.,0.955448,0.,0.,0.,0.,0.,0.,0.,0.,0.,0.,0.206047,0.,0.,0.,0.,0.,1.159767,0.,0.,1.215053,0.537999,1.074273,0.,0.,0.,0.,0.,0.,0.,0.,1.441915,1.287194,1.435768,1.435768,0.,0.,0.,0.,0.,0.,0.,0.,0.,0.,0.,0.,0.,0.,0.,0.,0.,0.,0.,0.,0.,0.,0.,0.,0.127311,0.,0.,0.,0.,0.,0.,0.,0.,0.,0.,0.,0.127311,0.,0.,0.,0.,0.,0.,0.,0.,0.,0.,0.,0.,0.,0.,0.,1.098942,0.,1.098942,1.098942,0.,0.744697,0.,0.,0.,0.,0.,0.,0.,0.,0.,0.,0.,0.,0.,0.056964,0.,0.,0.,0.,0.,0.,0.,0.,0.,0.,0.,0.,0.,0.110961,0.,0.,0.,0.,0.,0.,0.,0.,0.,0.,0.,0.703599,0.,0.,0.208526,0.,0.208526,0.,0.,0.,0.,0.,0.,0.,0.,0.,0.429422,0.,0.536021,0.,0.254635,0.,0.,0.254635,0.254635,0.664461,0.,0.,0.606888,0.,0.,0.,0.,0.,0.,0.,0.,0.,0.,0.,0.,0.,0.,0.,0.,0.,0.,0.,0.,0.129316,0.,0.,0.243804,0.,0.,0.,0.,0.,0.,0.,0.,0.,0.,0.,0.129316,0.,0.,0.,0.,0.,0.,0.,0.,0.,0.,0.,0.,0.,0.,0.,0.,0.,0.,0.,0.,0.,0.371741,1.322103,1.322103,0.,0.,0.,0.,0.,0.,0.,0.,0.46161,0.960485,0.741588,0.960485,0.,0.,0.960485,0.,0.,0.,0.,0.,1.95759,0.716088,0.,0.674405,0.,0.,1.223299,0.,0.,0.,0.174155,0.144612,0.,0.,0.,0.211944,0.,0.,0.,0.,0.,1.135028,1.238635,1.326622,0.191992,0.,0.,1.029741,0.,0.,0.,0.,0.,0.,0.,0.,0.,0.,0.,0.,0.,0.686629,1.767639,0.,0.,1.082444,0.,0.,0.,0.,0.,0.,0.370315,0.,0.,0.,0.,0.078087,0.,0.,0.,0.,0.,0.,0.,0.,0.,0.,0.,0.,0.,0.,0.,0.,0.,0.,0.,0.,0.,0.,0.,0.,0.,0.,0.,0.,0.,0.,0.,0.,0.,0.,0.,0.,0.,0.432641,0.672552,0.,0.,0.,0.,0.,0.,0.,0.,0.,0.,0.,0.,0.,0.,0.,0.,0.,0.523907,0.,0.,0.523907,0.,0.,0.,0.,0.,0.,0.,0.,0.,0.,0.,0.086461,0.,0.,0.,1.569243,0.,0.,0.,0.,0.,0.,0.,0.,0.,0.,0.,0.591596,1.15364,0.497826,1.840941,0.,0.,0.,0.913461,0.,0.,0.,0.056336,0.047716,0.,0.,0.,0.,0.,0.580391,0.898223,0.,0.,0.898223,0.,1.288672,0.593788,1.117875,0.264948,0.,0.,0.594558,0.,0.,1.013469,0.,0.,0.,0.,0.876193,0.,0.820569,0.,0.,0.,1.160754,1.304452,0.,0.,0.,0.,0.,0.214391,0.,0.,0.,0.,0.,0.,0.,0.,0.,0.151671,0.,0.,0.,0.,0.,0.,0.099635,0.,0.,0.,0.,0.,0.,0.987897,0.,0.,0.,0.,0.,0.,1.684114,0.316115,0.,0.046312,0.,0.,0.,0.,0.,0.,0.,0.,0.,0.,0.,0.154591,0.,0.,0.,0.,0.104485,0.,0.,0.,0.,0.,0.,0.,0.,0.104485,0.,0.623065,0.,0.653065,0.23703,0.318749,0.,0.,0.,0.653065,0.,0.,0.,0.,0.,0.,0.,0.287417,0.287417,0.852048,0.394007,1.68008,0.,0.,0.014328,0.,0.,0.,0.,0.,0.,0.,0.,0.,0.,0.,0.,0.,0.,0.,0.,0.,0.,0.412481,0.,0.,0.,0.,0.,0.908106,0.,0.908106,0.,1.758945,0.80959,0.,0.795409,0.063989,0.,0.483269,0.,0.,0.784145,1.767936,0.64338,0.,0.824448,0.64338,0.068814,0.,0.,0.,0.,0.,0.,0.,0.,0.,0.,0.,0.,0.,0.,0.,0.,0.,0.,0.,0.,0.,0.,0.,0.,0.,0.,0.,0.996855,1.222507,1.457681,0.989363,0.,0.,0.,0.,0.,0.,0.,0.,0.,0.,0.,0.,0.,0.,0.540055,0.,0.,0.,0.185565,0.,0.,0.,0.,0.,0.,0.025835,0.,0.,0.095171,0.,0.,0.,0.,0.,0.,0.045027,0.6552,0.,0.,0.,0.,0.,0.73027,0.,0.,0.,0.,0.,0.20513,0.,0.,1.63892,0.43819,0.,0.,0.,0.347699,0.,0.,0.,0.,0.,0.,0.,0.,0.,0.,0.,0.,0.,0.,0.,0.,0.,0.,0.,0.936827,0.550179,0.,0.535888,0.,0.,0.,0.,0.,0.,0.,0.,0.,0.969782,0.,0.,0.,0.,0.,0.507668,0.,0.,0.,0.097982,0.,0.,0.,0.,0.,0.,0.81975,0.218582,0.,0.,0.,1.166972,0.,0.,0.,0.,0.,0.,0.,0.,0.017477,0.,0.,0.,0.,0.,0.,0.,0.,0.,0.,0.,0.,0.084118,0.084118,0.,0.,0.,0.,0.084118,0.,0.,0.,0.,0.,0.,0.951555,0.,0.626854,0.,0.,0.,0.,0.,0.,0.,0.,0.,0.099482,0.,0.,0.128104,0.,0.128104,0.,0.,0.,0.,0.,0.,0.,0.,0.,0.,0.,0.128104,0.,0.,0.,0.,0.,0.,0.,0.,0.,0.,0.,0.,0.,0.,0.,0.263587,0.,0.,0.,0.263587,0.,0.,0.,0.500134,0.,0.,0.500134,0.,0.,0.500134,0.,0.,0.,0.,0.,0.,0.,0.,0.,0.,0.,0.,0.,0.,0.,0.,0.,0.,0.,0.,0.,0.,0.,0.,0.,0.,0.,0.,0.,0.,0.,0.,0.,0.,0.,0.,0.,0.,0.5008,0.961387,0.,0.,0.325387,0.961387,0.,0.961387,0.,0.,0.,0.,0.,0.,0.726595,0.,0.726595,0.,0.,0.,0.,0.,0.,0.154019,0.,0.,0.,0.,0.,0.,0.,0.,0.,0.,0.,0.,0.,0.,0.,0.,0.,0.,0.,0.555346,0.304735,0.,1.048923,0.,0.,0.,0.455563,0.,1.588465,0.,0.482726,0.,0.19073,0.,0.,0.,0.,0.,1.286136,1.164546,0.,0.,1.125743,1.125743,0.,0.,0.,0.,0.,0.,0.,0.24036,0.215418,0.,0.,0.184095,0.,0.,0.,0.,0.561916,0.,0.,0.,0.532625,0.,0.,0.,0.821628,0.,0.456742,0.456742,0.,0.456742,0.13311,0.,0.,0.,0.,0.,0.,0.,0.,0.,0.,0.,0.148624,0.,0.,0.,0.,0.,0.,0.127615,0.,0.,0.,0.010763,0.,0.,0.137601,0.309445,0.309445,0.,0.309445,0.,0.,0.,0.,0.,0.,0.,1.200264,0.,0.,0.,0.,0.,0.,0.,0.410518,0.,0.410518,0.,0.493291,0.,1.143168,0.,0.161421,0.346756,0.,0.346756,0.199064,0.,0.,0.,0.,0.,0.,0.,0.,0.,0.,0.,0.,0.223083,0.223083,0.,0.,0.,0.,1.253648,0.669909,1.151021,0.,1.25264,0.,1.25264,0.,1.25264,0.,0.,0.,0.,0.,0.219749,0.18279,0.,0.,0.18279,0.,0.,0.,0.,0.131777,0.,0.,0.,1.083648,0.,0.,0.,0.,0.,0.,0.076548,0.,0.148433,0.,0.,0.,0.,0.,0.,0.,0.,0.,0.,0.,0.,0.,0.71182,0.414268,0.,0.,0.,0.,0.,0.,0.,0.,0.,0.,0.,0.,0.,0.,0.,0.,0.,0.,0.,0.172831,0.,0.,0.,0.,0.,0.,0.,0.,0.,0.,0.,0.,0.,0.,0.,0.064474,0.,0.,0.,0.,0.,0.172831,0.,0.,0.,0.,0.,1.027977,0.648295,0.,0.,0.,0.,0.,0.,0.,0.,0.,0.,0.,0.,0.,0.,0.,0.,0.,0.,1.185105,0.,0.,0.,0.,0.,0.,0.015206,0.,0.,0.,0.,0.,0.,0.,0.,0.,0.,0.,0.,0.,0.215718,0.,0.772693,0.,0.,0.,0.,0.,0.,0.,0.,0.,0.,0.,0.,0.,0.,0.,0.,0.,0.,0.,0.,0.,0.,0.,0.,0.,0.,0.,0.,0.,0.,0.,0.,0.,0.,0.,0.,0.,0.,0.,0.,0.,0.,0.,0.,0.,0.282618,0.,0.,0.,0.,0.,0.,0.,0.,0.,0.,1.029786,0.,0.19403,0.,0.,0.,0.,0.,0.,0.,0.504451,0.,0.,0.,0.,0.,0.,0.,0.197353,0.49164,0.,0.,0.,0.,0.49164,0.,0.,0.894004,1.44472,0.,0.,0.,0.671086,0.,0.,0.,1.480155,0.,1.480155,0.,0.,0.,0.983733,0.492828,0.,0.,0.,0.,0.,0.,0.,0.,0.,0.,0.,0.,0.,0.,0.,0.,0.014032,0.,0.,0.,0.24046,0.,0.,0.,0.,0.,0.,0.,0.,0.,0.,0.359382,0.,0.,0.,0.,0.,0.,0.,0.,0.,0.,2.014174,2.014174,2.014174,2.014174,0.399204,0.,0.399204,0.,0.,0.,0.948171,0.,0.936896,1.615738,0.382081,0.,0.237015,0.595107,0.534962,0.,0.,0.,0.,0.,0.598083,0.,0.598083,0.598083,0.,0.,0.,0.,0.,1.233058,0.,0.,0.,0.,0.,0.,0.096644,0.,0.,0.,0.,0.,0.,0.,0.,0.,0.,1.087196,0.,0.,0.,0.049813,0.,0.,0.,0.,0.,0.744037,0.,0.,0.,0.,0.,1.070742,0.583633,0.,0.,0.,0.,0.,0.,0.,0.,0.,0.,0.,0.,0.637372,0.933963,0.737088,0.,0.,0.,0.,0.,0.,1.575648,0.928026,0.,0.,0.308908,0.,0.,0.,0.,0.495686,0.,0.,0.,0.,0.541558,0.,0.,0.366487,0.,0.,0.,0.293692,0.,0.293692,0.,0.074853,0.,0.,0.,0.293692,0.,0.,0.,0.293692,0.,0.293692,0.,0.,0.,0.955014,0.,0.,0.,0.,0.,0.,0.,0.,0.,0.,0.091305,0.,0.,0.,0.,0.,0.,0.,1.043345,0.,1.043345,0.,0.,0.,0.105186,0.,0.,0.,0.,0.,0.193962,0.,0.193962,0.046297,0.193962,0.,0.193962,0.,0.,0.,0.,0.,0.,0.,0.,0.,0.,0.329635,0.,0.,0.270418,0.,0.,0.,0.551549,0.,0.,0.,0.,0.,0.,0.,0.,0.,0.,0.,0.02272,0.,0.,0.,0.,0.,1.219245,0.,0.,1.219245,0.915414,0.,0.13278,0.,0.,0.426029,0.,0.,0.,0.,0.,0.,0.,0.,0.,0.,0.,0.,0.237719,0.,0.237719,0.,0.,0.,0.,0.,0.,0.,0.,0.036243,0.,0.,0.,1.001682,0.,0.,0.,0.,0.,0.,0.,0.,0.,0.,0.,0.,0.,0.,0.,0.,0.,0.,0.,0.,0.,0.,0.,0.,0.,0.,0.,0.,0.,0.,0.,0.,0.,0.,0.,0.,0.,0.,0.,0.,0.,0.,0.147865,0.,0.755471,0.,0.,0.,0.,0.,0.,0.,0.,0.,0.,0.,0.,0.,0.,0.,0.,0.522465,0.,0.639854,0.635845,0.,0.071249,0.,0.39462,0.,0.,0.,0.,0.051075,0.,0.,0.,0.,0.,0.105775,0.,0.,0.,0.,0.,0.,0.,0.,0.,0.,0.,0.105775,0.,0.,0.,0.,0.,0.,0.,0.,0.,0.,0.,0.,1.154966,0.,0.49115,0.,0.,0.864011,0.,0.,0.,0.,0.,0.,0.,0.,0.,0.413027,0.,0.,0.,0.071783,0.,0.,0.,0.413027,0.,0.,0.,0.413027,0.,0.,0.,0.,0.,0.,0.,0.,0.,0.,0.,0.,0.,0.,0.,0.,0.,0.,0.,0.,0.,0.,0.,0.071783,0.,0.,0.,0.413027,0.,0.,0.,0.,0.,0.,0.,0.,0.,0.,0.,0.,0.,0.,0.,0.,0.,0.,0.,0.,0.,0.,0.,0.,0.,0.,0.,0.,0.437392,0.,0.,0.,0.,0.,0.,0.,0.,0.,0.,0.,0.27384,0.,0.,0.439824,0.,0.2105,1.409868,0.,0.,0.,0.364772,0.355565,0.,0.,0.,0.,0.,0.,0.,0.,0.,0.,0.,0.,0.,0.,0.,0.,0.,0.,0.,0.,1.2374,0.778777,0.286479,0.086108,0.,0.,0.,0.,0.,0.,0.35376,0.,0.,0.,0.,0.703448,0.,0.,0.,0.,0.,0.769387,0.,0.651961,0.,0.,0.,0.,0.,0.,0.,0.,0.942804,0.,0.,0.,0.364174,0.364174,0.,0.,0.,0.,0.,0.297168,0.,0.,0.297168,0.,0.,0.404433,0.961019,0.57215,0.,0.,0.,0.,0.,0.,0.358421,0.,0.,0.,0.,0.,0.358421,0.,0.,0.,1.039507,0.,0.,0.,0.,0.,0.,0.,0.,0.,0.,0.,0.,0.,0.,0.107298,0.,0.,0.,0.107298,0.,0.,0.15756,0.,0.,0.,0.,0.294536,0.,0.294536,0.,0.,0.,0.,0.,0.,0.,0.,0.,0.,0.128325,0.,0.,1.040298,0.,0.,0.,0.182048,0.,0.364331,0.,0.,0.,0.,0.,0.,0.,0.,0.,0.,0.,0.,0.,1.311715,0.563564,1.074779,1.021063,2.391223,2.391223,0.,0.,0.,0.,0.,0.,0.,0.,0.,0.,0.,0.,0.298256,0.298256,0.,0.,0.,0.886597,0.,1.278707,1.404894,0.,0.,0.,0.,0.,0.,0.,0.,0.,0.,0.,0.,0.,0.,0.079441,0.,0.548886,1.010291,0.,0.,0.,0.,0.32061,0.,0.,0.,0.,0.,0.,0.,0.,0.,0.100821,0.,0.,0.,0.,0.092928,0.,0.092928,0.,0.,0.,0.,0.,0.,0.067241,0.,0.067241,0.,0.,0.,0.,0.864158,0.527891,0.,0.,0.,1.117182,0.,0.,0.,0.,0.285813,0.,0.,0.,0.,0.,0.,0.,0.,0.600234,0.,0.,0.360024,0.,0.,0.886961,0.845245,0.,0.433122,0.,0.,0.,0.,0.,0.,0.,0.433122,0.,0.,0.,0.478449,0.,0.,0.,0.,0.,0.433122,0.,0.478449,0.,0.,0.,0.478449,0.,0.,0.,0.,0.,0.,0.,0.,0.,0.,0.,0.,0.,0.,0.,0.,0.,0.,0.
M|0.,0.,0.,0.,0.,0.,0.,0.,0.,0.,0.,0.,0.,0.,0.,0.,0.,0.,1.75349,0.,0.,1.75349,0.,0.,0.,0.,0.,0.,1.314526,0.,0.,0.,0.,0.,0.,0.,0.,0.,0.,0.,0.,0.,0.,0.,0.,0.,0.,0.,0.,0.,0.,0.,0.,0.,0.933599,0.,0.,0.,0.,0.,0.,0.,0.,0.,0.,0.,0.,0.,0.,0.,0.,0.,0.,0.,0.,0.,0.,0.,0.,2.200989,0.,0.,0.,0.,0.,0.,0.,0.,0.,0.,0.,0.,0.,0.,0.,0.,0.,0.,0.,0.,0.,0.,0.,0.,0.,0.,0.,0.,0.,0.,0.,0.,0.,0.,0.,0.,0.,0.,0.,0.,0.,0.,0.,0.,0.,0.,0.,0.,0.,0.,0.,0.,0.,0.,0.,0.,0.,0.,0.,0.,0.,0.,0.,0.,0.,0.,0.,0.,0.,0.,0.,0.,0.,0.,1.503054,0.,0.,0.,0.,0.,0.,0.,0.,0.,0.,0.,1.767181,0.,0.,0.,0.,0.,0.,0.,0.,0.,0.,0.,0.,0.,0.,0.,0.,0.,0.,0.,0.,0.,0.,0.,0.,0.,0.,0.,0.,0.,0.,0.,0.,0.,0.,0.,0.,0.,0.,0.,0.,0.,0.,0.,0.,0.,0.,0.,0.,0.,0.,0.,0.,0.,0.,0.,0.,0.,0.,0.,0.,0.,0.,0.,0.,0.,0.,0.,0.,0.,0.,0.,0.,0.,0.,0.,0.,0.,0.,0.,0.,0.,0.,0.,0.,0.,0.,0.,0.,0.,0.,0.,0.,0.,0.,0.,0.,0.,0.,0.,0.,0.,0.,0.,0.,0.,0.,0.,0.,0.,0.,0.,0.,0.,0.,0.,0.,0.,0.,0.,0.,0.,0.,2.173261,0.,0.,0.,0.,0.,0.,1.737344,0.,0.,0.,0.,0.,0.,0.,0.,0.,0.,0.,0.,0.,0.,0.,0.,0.,0.,0.,1.027458,0.,0.,0.,0.,0.,0.,0.,0.,0.,0.,0.,0.,0.,0.,0.,0.,0.,2.230255,2.230255,0.,2.230255,0.,0.,0.,0.,0.,0.,0.,0.,0.,0.,0.,0.,0.,0.,0.,0.,0.,0.,0.,0.,1.332631,0.,0.,0.,0.,0.,0.,0.,0.,0.,0.,0.,0.995459,0.,0.,0.,0.,0.,0.,0.,0.,0.,0.,0.,0.,0.,0.,0.,0.,0.,0.,0.,0.,0.,0.,1.483637,0.,0.,0.,0.,0.,0.,0.,0.,0.,0.,0.,0.,0.,0.,0.,0.,0.99444,0.,0.,0.,0.,0.,0.,0.,0.,0.,0.,0.,0.,1.55213,0.,0.,0.,0.,1.046251,0.,1.722203,1.614253,0.,0.,0.,0.,0.,0.,0.,0.,0.,0.,0.,0.,0.,0.,0.,0.,0.,1.445754,0.,2.352898,0.,0.,0.,0.,0.,1.497822,0.,0.,0.,0.,0.,0.,0.,0.,0.,0.,0.,0.,0.,0.,0.,0.,0.,0.,0.,0.,0.,0.,0.,0.,0.,0.,0.,0.,0.,0.,0.,0.,0.,0.,0.,0.,0.,0.,0.,0.,0.,0.,0.,0.,0.,0.,0.,0.,0.,0.,0.,1.827404,0.,0.,0.,0.,0.,0.,0.,0.,0.,0.,0.,0.,0.,0.,1.033057,1.438027,0.,0.,0.,0.,0.,0.,0.,0.,0.,0.,0.,0.,0.,0.,0.,0.,0.,0.,0.,1.62993,0.,0.,0.,0.,0.,0.,0.,0.,0.,0.,0.,0.,0.,0.,0.,0.,0.,0.,0.,0.,0.,0.,0.,0.,0.,0.,0.,0.,0.,0.,0.,0.,0.,0.,0.,0.,0.,0.,0.,0.,0.,0.,1.183536,0.,0.,0.,0.,0.,1.566986,0.,1.566986,0.,0.,0.,0.,0.,0.,1.566986,0.,0.,0.,0.,0.,0.,0.,0.,0.,0.,0.,0.,0.,0.,0.,0.,0.,0.,0.,0.,0.,0.,0.,0.,0.,0.,0.,0.,0.,0.,0.,0.,0.,0.,1.397864,0.,0.,0.,0.,0.,0.,0.,0.,0.,1.424661,0.,0.,0.,0.,0.,0.,0.,0.,0.,0.947677,0.947677,0.,0.,0.,0.,0.,0.,0.,0.,0.,0.,0.,0.,0.,0.,0.,0.,1.534967,0.,0.,0.,0.,0.,0.,0.,0.,0.,0.,0.874937,0.,0.,0.,0.,0.,0.,0.,0.,0.,0.,0.,0.,0.,0.,0.,0.,0.,0.,0.,0.,0.,0.,1.048278,0.,0.,0.,0.,0.,0.,0.,0.,0.,0.,0.,0.,0.,0.,0.,0.,0.,0.,0.,0.,0.,0.,0.,0.,0.,1.547503,1.56055,0.,0.,0.,0.,0.,0.,0.,0.,0.,0.,0.,0.,0.,0.,0.,0.,0.,0.,0.,0.,0.,2.50533,0.,0.,0.,0.,0.,0.,0.,0.,0.,0.,0.,0.,0.,0.,0.,0.,0.,0.,0.,0.,0.,0.,0.,0.,0.,0.,0.,0.,0.,0.,0.,0.,0.,0.,0.,0.,0.,0.,0.,1.041708,0.,0.,0.,0.,0.,0.,0.,0.,0.,0.,0.,0.,0.,0.,2.293406,0.,0.,0.,0.,0.,1.366563,0.,0.,0.,0.,0.,0.,0.,0.,0.,0.,0.,0.,0.,0.,0.,0.,0.,0.,0.,0.,1.500497,0.,0.,0.,0.,0.,0.,0.,0.,0.,0.,0.,0.,0.,0.,0.,0.,0.,0.,0.,0.,0.,0.,0.,1.675435,0.,1.532384,0.,0.,0.,0.,0.,0.,0.,0.,0.,0.,0.,0.,0.,0.,0.,0.,0.,0.,0.,0.,0.,2.060184,0.,0.,0.,0.,0.,0.,0.,0.,0.,0.,0.,1.288784,0.,2.023339,2.023339,0.,0.,0.,0.,0.,0.,0.,0.,0.,0.,1.788565,0.,0.,0.,0.,0.,0.,0.,0.,0.,0.,0.,0.,0.,0.,0.,0.,0.,0.,0.,0.,0.,0.,0.,0.,0.,0.,0.,0.843843,0.,1.439477,0.|1.664312,0.,0.,0.,0.,0.,0.,0.,0.,0.,0.,1.704431,0.,0.,0.,0.,0.,0.,0.,0.,0.,0.,0.,0.,0.,0.,0.,0.,0.,0.,1.187545,0.,0.,0.,0.,0.,0.,0.,0.,1.929943,0.,0.,0.,0.,1.138391,0.,0.,0.,0.,0.,0.,0.,0.,0.,0.,0.,0.,0.,0.,0.,0.,0.,0.,0.,0.,0.,0.,0.,0.,0.,0.,0.,0.,0.,0.,0.,0.,0.,0.,0.,0.,0.,0.,0.,0.,0.,0.,0.,0.,0.,0.,0.,0.,0.,0.,0.,0.,0.,0.,0.,0.,0.,0.,0.,0.,0.,0.,0.,1.5128,0.,0.,0.,0.,0.,0.,1.416361,0.,1.416361,0.,0.,0.,0.,0.,0.,0.,0.,0.,0.,0.,0.,0.,0.,1.156806,0.,0.,0.,0.,0.,0.,0.,0.,0.,0.,0.,0.,0.,0.,0.,0.,0.,0.,0.,0.,0.,0.,0.,0.,0.,0.,0.,0.,0.,0.,0.,0.,0.,0.,0.,0.,0.,0.,0.,0.,0.,0.,0.,0.,0.,0.,0.,0.,0.,0.,0.,1.156806,0.,0.,0.,1.250292,0.,0.,0.,0.,0.,0.,0.,0.,0.,0.,0.,0.,0.,0.,0.,0.,0.,0.,0.,0.,0.,0.,0.,0.,0.,0.,0.,0.,0.,0.,0.,1.250292,0.,0.,0.,0.,0.,0.,0.,0.,0.,0.,0.,0.,0.,0.,0.,1.537647,0.,0.,0.,0.,0.,1.442844,0.,1.370529,1.380727,0.,0.,0.,0.,0.,0.,0.,0.,0.,0.,0.,0.,0.,0.,0.,0.,0.,0.,0.,0.,0.,0.,0.,0.,0.,0.,0.,0.,0.,0.,0.,0.,0.,0.,0.,0.,0.,0.,0.,0.,0.,0.,0.,0.,0.,0.,0.,0.,0.,2.033847,0.,1.968349,0.,1.332048,0.,0.,0.,0.,0.,0.,0.,0.,1.717117,0.,0.,0.,0.,0.,0.,0.,0.,0.,0.,0.,0.,0.,0.,0.,0.,0.,0.,0.,0.,0.,0.,0.,0.,0.,0.,0.,0.,0.,0.,0.,0.,0.,0.,0.,0.,0.,0.,0.,0.,0.,0.,0.,0.,0.,0.,0.,0.,0.,0.,0.,0.,0.,0.,0.,0.,0.,0.,0.,0.,0.,0.,0.,0.,0.,1.574008,0.,0.,1.574008,0.,0.,0.,0.,0.,0.,0.,0.,0.,0.,0.,0.,0.,0.,0.,0.,0.,0.,0.,0.,0.,0.,0.,0.,0.,0.,0.,0.,0.,0.,0.,0.,0.,0.,0.,0.,0.,0.,0.,0.,0.,0.,0.,0.,0.,0.755864,0.,0.,0.,0.,0.,0.,1.459534,0.,0.,0.,0.,0.,0.,0.,0.,0.,0.,0.,0.,0.,0.,0.,0.,0.,0.,0.,0.,0.,0.,0.,0.,0.,0.,0.,0.,0.,0.,0.,0.,0.,0.,0.,0.,0.,0.,0.,0.,0.,0.,0.,0.,0.,0.,0.,0.,0.,0.,0.,0.,0.,0.,0.,0.,0.,0.,0.,0.,0.,0.,0.,0.,0.,1.699238,0.,0.,0.,0.,0.,0.,0.,0.,0.,0.,0.,0.,0.,0.,0.,0.,0.,0.,0.,0.,0.,0.,0.,0.,0.,0.,0.,0.,0.,0.,0.,0.,0.,0.,0.,0.,0.,0.,0.,0.,0.,0.,0.,0.,0.,0.,0.,0.,0.,0.,0.,1.625211,0.,0.,0.,0.,0.,0.,0.,0.,0.,0.,0.,0.,1.70494,0.,1.294611,0.,0.,0.,0.,0.,0.,0.,0.,0.,0.,0.,0.,1.782996,0.,0.,0.,0.,0.,0.,0.,0.,0.,0.,0.,1.082086,0.,0.,0.,0.,0.,0.,0.,1.55774,1.427751,0.,0.,0.,0.,0.,0.,0.,0.,0.,0.,0.,0.,0.,1.624183,0.,0.,0.,0.,0.,0.,1.46894,0.,0.,0.,0.,0.,0.,0.,0.,0.,0.,0.,0.,0.,0.,0.,0.,0.,0.,0.,0.,0.,0.,0.,0.,0.,0.,0.,0.,0.,0.,0.,0.,1.551375,0.,0.,0.,1.139631,0.,0.,0.,0.,0.,0.,0.,1.557497,1.654313,0.,0.,0.,0.,0.,0.,0.,0.,0.,0.,1.65221,1.785666,0.,0.,0.,0.,0.,0.,1.65221,0.,0.,0.,0.,0.,0.,0.,0.,0.,0.,0.,0.,1.352476,0.,0.,0.,0.,0.,0.,0.,0.,0.,0.,0.,0.,0.,0.,0.,0.,0.,0.,0.,0.,0.,1.388347,0.,1.263731,0.,0.,0.,0.,0.,0.,0.,1.419441,1.419441,0.,2.115105,0.,2.115105,0.,0.,0.,2.115105,0.,0.774517,2.115105,0.,0.,0.,0.,0.,0.,0.,0.,0.,0.,0.,0.,0.,0.,0.,0.,0.,1.56262,0.,0.,0.,0.,0.,0.,0.,0.,0.,0.,0.,0.,0.,1.025205,0.,0.,0.,1.905467,0.,2.04291,0.,0.,0.,0.,0.,0.,0.,0.,0.,0.,0.993082,0.,0.,0.,1.225131,0.,1.183807,0.,1.627717,0.,0.,0.,0.,0.,0.,0.,0.,0.,0.,0.,0.,0.,0.,0.,0.,0.,0.,0.,0.,0.,0.,0.,0.,0.,0.,0.,0.,0.,0.,0.,0.,0.,0.,0.,0.,0.,0.,0.,0.,0.,0.,0.,0.,1.303165,1.651181,1.406601,0.,0.,1.651181,0.,0.,0.,0.,0.,0.,0.,0.,0.,0.,0.,0.,0.,0.,0.,0.,0.,0.,1.497271,0.,0.,0.,0.,0.,0.,0.,0.,0.,0.900744,0.,0.,2.215515,0.,0.,0.,0.,0.,0.,0.,0.,0.,0.,0.,0.,0.,0.,0.,0.,0.,0.,0.,0.,0.,0.,0.,0.,0.,0.,0.,0.,0.,0.,0.,0.,0.,0.,0.,0.,1.014515,0.,0.,0.,0.,0.,0.,0.,0.,1.250313,0.,0.,0.,0.,0.,0.,0.,0.,0.,0.,0.,0.,0.,0.,0.,0.,0.,1.655315,0.,0.,0.,0.,0.,1.24919,0.,0.,0.,0.,0.,1.720629,0.,0.,0.,1.554178,0.,1.554178,1.182131,0.,0.,0.,0.,0.,0.,0.,0.,0.,0.,0.,0.,0.,0.,0.,0.,0.,0.,0.,0.,0.,0.,0.,0.,0.,0.,0.,0.,0.,0.,2.084455,0.,0.,0.,0.,0.,2.084455,1.31128,0.,0.,0.,1.626903,0.,0.,0.,0.,0.,2.077476,0.,0.,0.,0.,1.128161,0.,0.,0.,0.,0.,1.479995,0.,1.506584,0.995409,0.,0.,0.,0.,0.,0.,1.952019,0.,0.,0.,0.,0.,0.,0.,0.,0.,0.,0.,0.,0.,0.,1.482055,0.,0.,0.,0.,0.,0.,0.,0.,0.,1.67324,0.,0.,0.,0.,1.518629,0.,0.,0.,0.,0.,0.,0.,0.,0.,0.,0.,0.,0.,0.,0.,0.,0.,0.,0.,0.,0.,0.,0.,0.,0.,0.,0.,0.,0.,0.,0.,0.,0.,0.,0.,0.,0.,0.,0.,0.,0.,0.,1.250222,0.,0.,0.,0.,0.,0.,0.,0.,0.,0.,0.,0.,0.,0.,0.,0.,0.,0.,0.,0.,0.,0.,0.,0.,0.,0.,0.,0.,0.,0.,0.,0.,1.574009,0.,0.,0.,0.,0.,0.,1.255547,0.,1.849779,0.,0.,0.,0.,0.,0.,0.,0.,0.,0.,1.695086,0.,0.,0.,0.,0.,0.,0.,0.,0.,0.,0.,0.,0.,0.,0.,0.,0.,0.,0.,0.,0.,0.,0.,0.,0.,1.671328,1.156611,1.124133,0.,0.,0.,0.,0.,0.,0.,0.982869,0.,0.,0.,0.,0.,0.,0.,0.,0.,0.,0.,0.,0.,1.42811,0.861215,0.,0.,0.,0.,0.,0.,0.,0.,0.,0.,0.,0.,0.,0.,0.,1.016883,0.,0.,0.,0.,0.,0.,0.,0.,0.,0.,0.,0.,0.,0.,0.,0.,0.,0.,0.,0.,0.,0.,0.,0.,0.,0.,0.,0.,0.,0.,0.,0.,0.,0.,0.,0.,0.,0.,0.,0.,0.,0.,0.,0.,0.,0.,0.,0.,0.,0.,0.,0.,0.,0.,0.,0.,0.,0.,0.,0.,0.,0.,0.,0.,0.,0.,0.,0.,0.,1.442739,0.,0.,0.,0.,1.281083,0.,0.,0.,0.,1.281083,0.,0.,0.,0.,0.,0.,0.,0.,0.,0.,0.,0.,0.,0.,0.,0.,0.,0.,0.,2.165204,0.,0.,0.,0.,0.,0.,0.,0.,0.,0.,1.525994,0.,0.,0.,0.,0.,0.,0.,0.,0.,0.,0.,1.95488,0.,0.,0.,0.,0.,1.817886,0.,0.,0.,1.598424,1.033974,1.033974,0.,0.,0.,0.,0.,0.,0.,0.,0.,0.,0.,0.,0.,0.,0.,0.,0.,0.,0.,0.,0.,0.,0.,0.,0.,0.,1.732275,0.,1.035519,0.,0.,0.,0.,0.,0.,2.016468,1.288431,0.,0.,0.,0.,0.,0.,0.,0.,0.,0.,0.,0.,0.,0.,0.,0.,0.,0.,0.,1.498895,0.,0.,0.,0.,0.,0.,0.,1.184331,0.,0.,0.,0.,0.,0.,0.,0.,0.,0.,0.,1.58637,0.,0.,0.,1.360853,0.,0.,0.,0.,0.,0.,0.,0.,0.999686,0.,0.,2.353759,0.,0.,0.,0.,0.,0.,0.,0.,0.,1.931864,0.,1.931864,0.,0.,0.,0.,0.,0.,0.,0.,0.,0.,0.,0.,0.,0.,0.,0.,0.,0.,0.,0.,0.,0.,0.,0.,1.42713,2.132428,0.,0.,0.,1.309272,1.464614,0.865993,0.,0.,0.,0.,0.,0.,0.,0.,0.,0.,0.,0.,0.,1.523812,0.,0.,0.,0.,0.,0.,0.,0.,0.,0.,0.,0.,0.,0.,0.,0.,0.,0.,0.,0.,0.,0.,0.,0.,0.,0.,0.,0.,0.,0.,0.,1.842131,0.,0.,0.,0.,0.,0.,0.,0.,0.,0.,0.,0.,0.,0.,0.,0.,0.,0.,0.,0.,0.,0.,0.,0.,0.,0.,0.,0.,0.,0.,0.,0.,0.,0.,0.,0.,0.,0.,0.,0.,0.,0.,0.,0.,0.,0.,0.,0.,0.,0.,0.,0.,0.,0.,0.,0.,0.,0.,0.,0.,0.,0.,0.,0.,0.,1.339289,0.,0.,0.,0.,1.648927,0.,1.648927,0.759962,0.,0.,0.,0.,2.515121,0.,2.515122,0.,0.,0.,0.,0.,0.,0.,0.,0.,0.,0.,0.,0.,0.,0.,0.,0.,0.,0.,0.,0.,0.,0.,0.,0.,0.,0.,0.,1.687036,0.,0.,0.,0.,0.,0.,0.,0.,0.,0.,0.,0.,0.,0.,0.,0.,0.,0.,0.,0.,0.,1.600051,0.,0.,0.,0.,0.,0.,0.,0.,0.,0.,0.,0.,0.,0.,0.,0.,0.,0.,0.,0.,0.,0.,0.,0.,0.,0.,0.,0.,0.,0.,0.,0.,0.,0.,0.,0.,0.,0.,0.,0.,0.,0.,0.,0.,0.,0.,0.,0.,0.,0.,0.,0.,0.,0.,0.,0.,0.,0.,0.,0.,0.,0.,0.,0.,0.,0.,0.,0.,0.,0.,0.,0.,0.,0.,0.,0.,0.,0.,0.,0.,0.,0.,0.,0.,0.,0.,0.,0.,0.,0.,1.299919,0.,0.,0.,0.,0.,0.,0.,0.,1.547572,0.,0.,1.182195,0.,0.,0.,0.,0.,0.,0.,0.,0.,0.,0.,0.,0.,0.,0.,0.,0.,0.,0.,0.,0.,0.,0.,0.,0.,0.,0.,0.,0.,0.,0.,0.,0.,1.225904,0.,0.,1.100745,0.,0.,0.,0.,0.,0.,0.,0.,0.,0.,0.,0.,0.,0.,0.,0.,0.,0.,0.,0.,1.584813,0.,0.,0.,0.,0.,1.129929,0.,0.,0.,0.,0.,0.,0.,0.,0.,0.,0.,0.,0.,0.,1.903243,0.,1.903243,0.,0.,0.,0.,0.,0.,0.,0.,0.,0.,0.,0.,0.,0.,0.,0.,0.,1.350283,0.,0.,0.,0.,0.,0.,0.,0.,0.,1.158537,0.,1.787354,0.,0.,0.,0.,0.,0.,0.,0.,0.,0.,0.,0.,0.,0.,0.,0.,0.,1.625527,0.,1.625527,0.,0.,0.,0.,0.,0.,0.,0.,0.,0.,0.,0.,0.,0.,0.,0.,0.,0.,0.,0.,0.,0.,0.,0.,0.,0.,0.,0.,0.,0.,0.,0.,0.,1.339767,0.,0.,0.,0.,0.,0.,0.,0.,0.,0.,0.,0.,0.,0.,0.,0.,0.,0.,0.,1.44889,0.,1.426946,0.,0.,0.,2.218647,0.,0.,0.,0.,1.25185,0.,0.,1.25185,0.,0.,0.,0.,0.,1.786437,0.,0.,0.,0.,1.615728,0.,0.,0.,0.,0.,1.615728,0.,0.,0.,0.,0.,0.,0.,0.,0.,0.,0.,0.,0.,0.,0.,0.,0.,0.,0.,0.,0.,0.,0.,0.,0.,0.,0.,0.,0.,0.,0.,0.,0.,0.,0.,0.,0.,0.,0.,0.,0.,0.,0.,0.,1.229158,0.866507,1.229158,0.,0.,0.,0.||0.,0.,0.,0.,0.,0.,0.,0.,0.,0.,0.,0.,0.,0.,0.,0.,0.,0.,0.241861,0.,0.,0.241861,0.,0.,0.,0.,0.,0.,0.164316,0.,0.,0.,0.,0.,0.,0.,0.,0.,0.,0.,0.,0.,0.,0.,0.,0.,0.,0.,0.,0.,0.,0.,0.,0.,0.03147,0.,0.,0.,0.,0.,0.,0.,0.,0.,0.,0.,0.,0.,0.,0.,0.,0.,0.,0.,0.,0.,0.,0.,0.,0.838472,0.,0.,0.,0.,0.,0.,0.,0.,0.,0.,0.,0.,0.,0.,0.,0.,0.,0.,0.,0.,0.,0.,0.,0.,0.,0.,0.,0.,0.,0.,0.,0.,0.,0.,0.,0.,0.,0.,0.,0.,0.,0.,0.,0.,0.,0.,0.,0.,0.,0.,0.,0.,0.,0.,0.,0.,0.,0.,0.,0.,0.,0.,0.,0.,0.,0.,0.,0.,0.,0.,0.,0.,0.,0.,0.480977,0.,0.,0.,0.,0.,0.,0.,0.,0.,0.,0.,1.484432,0.,0.,0.,0.,0.,0.,0.,0.,0.,0.,0.,0.,0.,0.,0.,0.,0.,0.,0.,0.,0.,0.,0.,0.,0.,0.,0.,0.,0.,0.,0.,0.,0.,0.,0.,0.,0.,0.,0.,0.,0.,0.,0.,0.,0.,0.,0.,0.,0.,0.,0.,0.,0.,0.,0.,0.,0.,0.,0.,0.,0.,0.,0.,0.,0.,0.,0.,0.,0.,0.,0.,0.,0.,0.,0.,0.,0.,0.,0.,0.,0.,0.,0.,0.,0.,0.,0.,0.,0.,0.,0.,0.,0.,0.,0.,0.,0.,0.,0.,0.,0.,0.,0.,0.,0.,0.,0.,0.,0.,0.,0.,0.,0.,0.,0.,0.,0.,0.,0.,0.,0.,0.,0.827909,0.,0.,0.,0.,0.,0.,0.195941,0.,0.,0.,0.,0.,0.,0.,0.,0.,0.,0.,0.,0.,0.,0.,0.,0.,0.,0.,0.167748,0.,0.,0.,0.,0.,0.,0.,0.,0.,0.,0.,0.,0.,0.,0.,0.,0.,1.300982,1.300982,0.,1.300982,0.,0.,0.,0.,0.,0.,0.,0.,0.,0.,0.,0.,0.,0.,0.,0.,0.,0.,0.,0.,0.065622,0.,0.,0.,0.,0.,0.,0.,0.,0.,0.,0.,0.361985,0.,0.,0.,0.,0.,0.,0.,0.,0.,0.,0.,0.,0.,0.,0.,0.,0.,0.,0.,0.,0.,0.,0.218897,0.,0.,0.,0.,0.,0.,0.,0.,0.,0.,0.,0.,0.,0.,0.,0.,0.140062,0.,0.,0.,0.,0.,0.,0.,0.,0.,0.,0.,0.,0.282205,0.,0.,0.,0.,0.174375,0.,0.902106,0.384346,0.,0.,0.,0.,0.,0.,0.,0.,0.,0.,0.,0.,0.,0.,0.,0.,0.,0.754769,0.,1.666636,0.,0.,0.,0.,0.,0.898693,0.,0.,0.,0.,0.,0.,0.,0.,0.,0.,0.,0.,0.,0.,0.,0.,0.,0.,0.,0.,0.,0.,0.,0.,0.,0.,0.,0.,0.,0.,0.,0.,0.,0.,0.,0.,0.,0.,0.,0.,0.,0.,0.,0.,0.,0.,0.,0.,0.,0.,0.,0.076142,0.,0.,0.,0.,0.,0.,0.,0.,0.,0.,0.,0.,0.,0.,0.041994,0.058456,0.,0.,0.,0.,0.,0.,0.,0.,0.,0.,0.,0.,0.,0.,0.,0.,0.,0.,0.,0.56858,0.,0.,0.,0.,0.,0.,0.,0.,0.,0.,0.,0.,0.,0.,0.,0.,0.,0.,0.,0.,0.,0.,0.,0.,0.,0.,0.,0.,0.,0.,0.,0.,0.,0.,0.,0.,0.,0.,0.,0.,0.,0.,0.465654,0.,0.,0.,0.,0.,0.353835,0.,0.353835,0.,0.,0.,0.,0.,0.,0.353835,0.,0.,0.,0.,0.,0.,0.,0.,0.,0.,0.,0.,0.,0.,0.,0.,0.,0.,0.,0.,0.,0.,0.,0.,0.,0.,0.,0.,0.,0.,0.,0.,0.,0.,0.254157,0.,0.,0.,0.,0.,0.,0.,0.,0.,0.179687,0.,0.,0.,0.,0.,0.,0.,0.,0.,0.136948,0.136948,0.,0.,0.,0.,0.,0.,0.,0.,0.,0.,0.,0.,0.,0.,0.,0.,0.383742,0.,0.,0.,0.,0.,0.,0.,0.,0.,0.,0.032108,0.,0.,0.,0.,0.,0.,0.,0.,0.,0.,0.,0.,0.,0.,0.,0.,0.,0.,0.,0.,0.,0.,0.18869,0.,0.,0.,0.,0.,0.,0.,0.,0.,0.,0.,0.,0.,0.,0.,0.,0.,0.,0.,0.,0.,0.,0.,0.,0.,0.859724,0.720254,0.,0.,0.,0.,0.,0.,0.,0.,0.,0.,0.,0.,0.,0.,0.,0.,0.,0.,0.,0.,0.,0.501066,0.,0.,0.,0.,0.,0.,0.,0.,0.,0.,0.,0.,0.,0.,0.,0.,0.,0.,0.,0.,0.,0.,0.,0.,0.,0.,0.,0.,0.,0.,0.,0.,0.,0.,0.,0.,0.,0.,0.,0.595262,0.,0.,0.,0.,0.,0.,0.,0.,0.,0.,0.,0.,0.,0.,0.327629,0.,0.,0.,0.,0.,0.854102,0.,0.,0.,0.,0.,0.,0.,0.,0.,0.,0.,0.,0.,0.,0.,0.,0.,0.,0.,0.,0.306384,0.,0.,0.,0.,0.,0.,0.,0.,0.,0.,0.,0.,0.,0.,0.,0.,0.,0.,0.,0.,0.,0.,0.,0.168535,0.,0.580311,0.,0.,0.,0.,0.,0.,0.,0.,0.,0.,0.,0.,0.,0.,0.,0.,0.,0.,0.,0.,0.,0.355204,0.,0.,0.,0.,0.,0.,0.,0.,0.,0.,0.,0.146967,0.,0.381762,0.381762,0.,0.,0.,0.,0.,0.,0.,0.,0.,0.,0.349937,0.,0.,0.,0.,0.,0.,0.,0.,0.,0.,0.,0.,0.,0.,0.,0.,0.,0.,0.,0.,0.,0.,0.,0.,0.,0.,0.,0.468801,0.,0.677401,0.|1.059108,0.,0.,0.,0.,0.,0.,0.,0.,0.,0.,1.442211,0.,0.,0.,0.,0.,0.,0.,0.,0.,0.,0.,0.,0.,0.,0.,0.,0.,0.,0.226199,0.,0.,0.,0.,0.,0.,0.,0.,0.096497,0.,0.,0.,0.,0.782644,0.,0.,0.,0.,0.,0.,0.,0.,0.,0.,0.,0.,0.,0.,0.,0.,0.,0.,0.,0.,0.,0.,0.,0.,0.,0.,0.,0.,0.,0.,0.,0.,0.,0.,0.,0.,0.,0.,0.,0.,0.,0.,0.,0.,0.,0.,0.,0.,0.,0.,0.,0.,0.,0.,0.,0.,0.,0.,0.,0.,0.,0.,0.,0.5673,0.,0.,0.,0.,0.,0.,0.57291,0.,0.57291,0.,0.,0.,0.,0.,0.,0.,0.,0.,0.,0.,0.,0.,0.,0.024142,0.,0.,0.,0.,0.,0.,0.,0.,0.,0.,0.,0.,0.,0.,0.,0.,0.,0.,0.,0.,0.,0.,0.,0.,0.,0.,0.,0.,0.,0.,0.,0.,0.,0.,0.,0.,0.,0.,0.,0.,0.,0.,0.,0.,0.,0.,0.,0.,0.,0.,0.,0.024142,0.,0.,0.,0.045663,0.,0.,0.,0.,0.,0.,0.,0.,0.,0.,0.,0.,0.,0.,0.,0.,0.,0.,0.,0.,0.,0.,0.,0.,0.,0.,0.,0.,0.,0.,0.,0.045663,0.,0.,0.,0.,0.,0.,0.,0.,0.,0.,0.,0.,0.,0.,0.,0.933571,0.,0.,0.,0.,0.,0.824482,0.,0.288922,0.291072,0.,0.,0.,0.,0.,0.,0.,0.,0.,0.,0.,0.,0.,0.,0.,0.,0.,0.,0.,0.,0.,0.,0.,0.,0.,0.,0.,0.,0.,0.,0.,0.,0.,0.,0.,0.,0.,0.,0.,0.,0.,0.,0.,0.,0.,0.,0.,0.,0.,0.871649,0.,0.984175,0.,0.363286,0.,0.,0.,0.,0.,0.,0.,0.,0.254388,0.,0.,0.,0.,0.,0.,0.,0.,0.,0.,0.,0.,0.,0.,0.,0.,0.,0.,0.,0.,0.,0.,0.,0.,0.,0.,0.,0.,0.,0.,0.,0.,0.,0.,0.,0.,0.,0.,0.,0.,0.,0.,0.,0.,0.,0.,0.,0.,0.,0.,0.,0.,0.,0.,0.,0.,0.,0.,0.,0.,0.,0.,0.,0.,0.,0.700926,0.,0.,0.700926,0.,0.,0.,0.,0.,0.,0.,0.,0.,0.,0.,0.,0.,0.,0.,0.,0.,0.,0.,0.,0.,0.,0.,0.,0.,0.,0.,0.,0.,0.,0.,0.,0.,0.,0.,0.,0.,0.,0.,0.,0.,0.,0.,0.,0.,0.251955,0.,0.,0.,0.,0.,0.,0.430682,0.,0.,0.,0.,0.,0.,0.,0.,0.,0.,0.,0.,0.,0.,0.,0.,0.,0.,0.,0.,0.,0.,0.,0.,0.,0.,0.,0.,0.,0.,0.,0.,0.,0.,0.,0.,0.,0.,0.,0.,0.,0.,0.,0.,0.,0.,0.,0.,0.,0.,0.,0.,0.,0.,0.,0.,0.,0.,0.,0.,0.,0.,0.,0.,0.,0.283206,0.,0.,0.,0.,0.,0.,0.,0.,0.,0.,0.,0.,0.,0.,0.,0.,0.,0.,0.,0.,0.,0.,0.,0.,0.,0.,0.,0.,0.,0.,0.,0.,0.,0.,0.,0.,0.,0.,0.,0.,0.,0.,0.,0.,0.,0.,0.,0.,0.,0.,0.,0.812606,0.,0.,0.,0.,0.,0.,0.,0.,0.,0.,0.,0.,0.426235,0.,0.323653,0.,0.,0.,0.,0.,0.,0.,0.,0.,0.,0.,0.,0.832065,0.,0.,0.,0.,0.,0.,0.,0.,0.,0.,0.,0.33184,0.,0.,0.,0.,0.,0.,0.,0.77887,0.555237,0.,0.,0.,0.,0.,0.,0.,0.,0.,0.,0.,0.,0.,0.464052,0.,0.,0.,0.,0.,0.,0.744008,0.,0.,0.,0.,0.,0.,0.,0.,0.,0.,0.,0.,0.,0.,0.,0.,0.,0.,0.,0.,0.,0.,0.,0.,0.,0.,0.,0.,0.,0.,0.,0.,0.332438,0.,0.,0.,0.683778,0.,0.,0.,0.,0.,0.,0.,0.593332,0.287973,0.,0.,0.,0.,0.,0.,0.,0.,0.,0.,0.683245,0.214817,0.,0.,0.,0.,0.,0.,0.683245,0.,0.,0.,0.,0.,0.,0.,0.,0.,0.,0.,0.,0.662437,0.,0.,0.,0.,0.,0.,0.,0.,0.,0.,0.,0.,0.,0.,0.,0.,0.,0.,0.,0.,0.,0.312378,0.,0.439559,0.,0.,0.,0.,0.,0.,0.,1.135553,1.135553,0.,1.850717,0.,1.850717,0.,0.,0.,1.850717,0.,0.193629,1.850717,0.,0.,0.,0.,0.,0.,0.,0.,0.,0.,0.,0.,0.,0.,0.,0.,0.,0.658533,0.,0.,0.,0.,0.,0.,0.,0.,0.,0.,0.,0.,0.,0.112617,0.,0.,0.,0.052444,0.,0.599753,0.,0.,0.,0.,0.,0.,0.,0.,0.,0.,0.200981,0.,0.,0.,0.612565,0.,0.283722,0.,0.330096,0.,0.,0.,0.,0.,0.,0.,0.,0.,0.,0.,0.,0.,0.,0.,0.,0.,0.,0.,0.,0.,0.,0.,0.,0.,0.,0.,0.,0.,0.,0.,0.,0.,0.,0.,0.,0.,0.,0.,0.,0.,0.,0.,0.,0.695022,1.016112,0.757401,0.,0.,1.016112,0.,0.,0.,0.,0.,0.,0.,0.,0.,0.,0.,0.,0.,0.,0.,0.,0.,0.,0.466363,0.,0.,0.,0.,0.,0.,0.,0.,0.,0.075546,0.,0.,1.363394,0.,0.,0.,0.,0.,0.,0.,0.,0.,0.,0.,0.,0.,0.,0.,0.,0.,0.,0.,0.,0.,0.,0.,0.,0.,0.,0.,0.,0.,0.,0.,0.,0.,0.,0.,0.,0.171467,0.,0.,0.,0.,0.,0.,0.,0.,0.458448,0.,0.,0.,0.,0.,0.,0.,0.,0.,0.,0.,0.,0.,0.,0.,0.,0.,0.998737,0.,0.,0.,0.,0.,0.378543,0.,0.,0.,0.,0.,0.143386,0.,0.,0.,0.880701,0.,0.880701,0.28146,0.,0.,0.,0.,0.,0.,0.,0.,0.,0.,0.,0.,0.,0.,0.,0.,0.,0.,0.,0.,0.,0.,0.,0.,0.,0.,0.,0.,0.,0.,1.348765,0.,0.,0.,0.,0.,1.348765,0.626715,0.,0.,0.,0.759222,0.,0.,0.,0.,0.,1.644668,0.,0.,0.,0.,0.261895,0.,0.,0.,0.,0.,0.334192,0.,0.803511,0.929048,0.,0.,0.,0.,0.,0.,0.503747,0.,0.,0.,0.,0.,0.,0.,0.,0.,0.,0.,0.,0.,0.,0.579522,0.,0.,0.,0.,0.,0.,0.,0.,0.,0.912676,0.,0.,0.,0.,0.646823,0.,0.,0.,0.,0.,0.,0.,0.,0.,0.,0.,0.,0.,0.,0.,0.,0.,0.,0.,0.,0.,0.,0.,0.,0.,0.,0.,0.,0.,0.,0.,0.,0.,0.,0.,0.,0.,0.,0.,0.,0.,0.,0.087464,0.,0.,0.,0.,0.,0.,0.,0.,0.,0.,0.,0.,0.,0.,0.,0.,0.,0.,0.,0.,0.,0.,0.,0.,0.,0.,0.,0.,0.,0.,0.,0.,0.869847,0.,0.,0.,0.,0.,0.,0.418516,0.,1.109868,0.,0.,0.,0.,0.,0.,0.,0.,0.,0.,0.094171,0.,0.,0.,0.,0.,0.,0.,0.,0.,0.,0.,0.,0.,0.,0.,0.,0.,0.,0.,0.,0.,0.,0.,0.,0.,1.063572,0.122243,0.045696,0.,0.,0.,0.,0.,0.,0.,0.06732,0.,0.,0.,0.,0.,0.,0.,0.,0.,0.,0.,0.,0.,0.435234,0.574143,0.,0.,0.,0.,0.,0.,0.,0.,0.,0.,0.,0.,0.,0.,0.,0.283781,0.,0.,0.,0.,0.,0.,0.,0.,0.,0.,0.,0.,0.,0.,0.,0.,0.,0.,0.,0.,0.,0.,0.,0.,0.,0.,0.,0.,0.,0.,0.,0.,0.,0.,0.,0.,0.,0.,0.,0.,0.,0.,0.,0.,0.,0.,0.,0.,0.,0.,0.,0.,0.,0.,0.,0.,0.,0.,0.,0.,0.,0.,0.,0.,0.,0.,0.,0.,0.,0.447531,0.,0.,0.,0.,0.430733,0.,0.,0.,0.,0.430733,0.,0.,0.,0.,0.,0.,0.,0.,0.,0.,0.,0.,0.,0.,0.,0.,0.,0.,0.,0.541301,0.,0.,0.,0.,0.,0.,0.,0.,0.,0.,0.332273,0.,0.,0.,0.,0.,0.,0.,0.,0.,0.,0.,1.117074,0.,0.,0.,0.,0.,0.833198,0.,0.,0.,0.895118,0.661743,0.661743,0.,0.,0.,0.,0.,0.,0.,0.,0.,0.,0.,0.,0.,0.,0.,0.,0.,0.,0.,0.,0.,0.,0.,0.,0.,0.,0.69291,0.,0.436008,0.,0.,0.,0.,0.,0.,1.283207,0.937041,0.,0.,0.,0.,0.,0.,0.,0.,0.,0.,0.,0.,0.,0.,0.,0.,0.,0.,0.,0.182298,0.,0.,0.,0.,0.,0.,0.,0.215333,0.,0.,0.,0.,0.,0.,0.,0.,0.,0.,0.,1.037242,0.,0.,0.,0.576217,0.,0.,0.,0.,0.,0.,0.,0.,0.239925,0.,0.,1.02977,0.,0.,0.,0.,0.,0.,0.,0.,0.,0.524842,0.,0.524842,0.,0.,0.,0.,0.,0.,0.,0.,0.,0.,0.,0.,0.,0.,0.,0.,0.,0.,0.,0.,0.,0.,0.,0.,0.891956,1.658555,0.,0.,0.,0.291393,0.455459,0.268756,0.,0.,0.,0.,0.,0.,0.,0.,0.,0.,0.,0.,0.,0.629097,0.,0.,0.,0.,0.,0.,0.,0.,0.,0.,0.,0.,0.,0.,0.,0.,0.,0.,0.,0.,0.,0.,0.,0.,0.,0.,0.,0.,0.,0.,0.,0.789485,0.,0.,0.,0.,0.,0.,0.,0.,0.,0.,0.,0.,0.,0.,0.,0.,0.,0.,0.,0.,0.,0.,0.,0.,0.,0.,0.,0.,0.,0.,0.,0.,0.,0.,0.,0.,0.,0.,0.,0.,0.,0.,0.,0.,0.,0.,0.,0.,0.,0.,0.,0.,0.,0.,0.,0.,0.,0.,0.,0.,0.,0.,0.,0.,0.,1.339289,0.,0.,0.,0.,1.141565,0.,1.141565,0.039479,0.,0.,0.,0.,0.328059,0.,0.328059,0.,0.,0.,0.,0.,0.,0.,0.,0.,0.,0.,0.,0.,0.,0.,0.,0.,0.,0.,0.,0.,0.,0.,0.,0.,0.,0.,0.,0.506111,0.,0.,0.,0.,0.,0.,0.,0.,0.,0.,0.,0.,0.,0.,0.,0.,0.,0.,0.,0.,0.,0.134642,0.,0.,0.,0.,0.,0.,0.,0.,0.,0.,0.,0.,0.,0.,0.,0.,0.,0.,0.,0.,0.,0.,0.,0.,0.,0.,0.,0.,0.,0.,0.,0.,0.,0.,0.,0.,0.,0.,0.,0.,0.,0.,0.,0.,0.,0.,0.,0.,0.,0.,0.,0.,0.,0.,0.,0.,0.,0.,0.,0.,0.,0.,0.,0.,0.,0.,0.,0.,0.,0.,0.,0.,0.,0.,0.,0.,0.,0.,0.,0.,0.,0.,0.,0.,0.,0.,0.,0.,0.,0.,0.371405,0.,0.,0.,0.,0.,0.,0.,0.,0.249035,0.,0.,0.738872,0.,0.,0.,0.,0.,0.,0.,0.,0.,0.,0.,0.,0.,0.,0.,0.,0.,0.,0.,0.,0.,0.,0.,0.,0.,0.,0.,0.,0.,0.,0.,0.,0.,0.432672,0.,0.,0.275186,0.,0.,0.,0.,0.,0.,0.,0.,0.,0.,0.,0.,0.,0.,0.,0.,0.,0.,0.,0.,0.462647,0.,0.,0.,0.,0.,0.139896,0.,0.,0.,0.,0.,0.,0.,0.,0.,0.,0.,0.,0.,0.,0.677595,0.,0.677595,0.,0.,0.,0.,0.,0.,0.,0.,0.,0.,0.,0.,0.,0.,0.,0.,0.,0.594124,0.,0.,0.,0.,0.,0.,0.,0.,0.,0.118824,0.,0.885838,0.,0.,0.,0.,0.,0.,0.,0.,0.,0.,0.,0.,0.,0.,0.,0.,0.,1.125365,0.,1.125365,0.,0.,0.,0.,0.,0.,0.,0.,0.,0.,0.,0.,0.,0.,0.,0.,0.,0.,0.,0.,0.,0.,0.,0.,0.,0.,0.,0.,0.,0.,0.,0.,0.,0.41579,0.,0.,0.,0.,0.,0.,0.,0.,0.,0.,0.,0.,0.,0.,0.,0.,0.,0.,0.,0.888029,0.,0.650888,0.,0.,0.,0.544931,0.,0.,0.,0.,0.472396,0.,0.,0.472396,0.,0.,0.,0.,0.,1.786437,0.,0.,0.,0.,1.159109,0.,0.,0.,0.,0.,1.159109,0.,0.,0.,0.,0.,0.,0.,0.,0.,0.,0.,0.,0.,0.,0.,0.,0.,0.,0.,0.,0.,0.,0.,0.,0.,0.,0.,0.,0.,0.,0.,0.,0.,0.,0.,0.,0.,0.,0.,0.,0.,0.,0.,0.,0.294998,0.086651,0.294998,0.,0.,0.,0.|
F|0.,0.,0.,0.,0.,0.,0.,0.,0.,0.,0.,1.935814,1.935814,0.,0.,0.,0.,0.,0.,0.,0.,0.,0.,0.,0.,0.,0.,0.,0.,0.,0.,0.,0.,0.,0.,0.,0.,0.,0.,0.,0.,0.,0.,0.,0.,0.,0.,0.,1.167001,0.,0.,0.,0.,0.,1.452152,0.,1.822718,0.,0.,0.,0.,0.,0.,0.,0.,0.,0.,0.,0.,0.,0.,0.,0.,0.,0.,0.,0.,0.,0.,0.,2.463488,0.,0.,0.,0.,0.,0.,2.109606,0.,0.,1.003824,1.570798,0.,0.,1.570798,0.,0.,0.,0.,0.,0.,0.,0.,0.,0.,0.,0.,0.,0.,1.244145,0.,0.,0.,0.988295,0.94291,0.,0.,0.,0.,0.,0.,0.,0.,0.,0.,0.,0.,1.761425,0.,0.,0.,0.,0.,0.,0.,0.,0.,0.,0.,0.,0.,0.,0.,1.113336,0.,0.,0.,0.,1.399133,0.,0.,0.,0.,0.,0.,0.,0.,0.,0.,0.,0.,0.,0.,0.,0.,0.,0.,0.,0.,0.,0.,0.,0.,0.,0.,0.,0.,0.,0.,0.,1.451297,1.234464,0.,0.,0.,0.,0.,0.,0.,0.,0.,0.,0.,0.,0.,0.,0.,0.,0.,0.,0.,0.,0.,0.,0.,0.,0.,0.,0.,0.,0.,0.,0.,0.,0.,0.,0.,0.,0.,0.,0.,0.,0.,0.,0.,0.,0.,0.,0.,0.,0.,0.,0.,0.,0.,0.,0.,0.,0.,0.,0.,0.,0.,0.,0.,0.,0.,0.,0.,0.,0.,0.,0.,0.,0.,0.,0.,0.,0.,0.,0.,0.,0.,0.,0.881683,0.,0.,0.,0.,0.,0.,0.,0.,0.,0.,0.,0.,0.,0.,0.,0.,0.,0.,0.,0.,2.483331,0.,0.,0.,0.,0.,0.,1.306584,0.,0.,0.,0.,0.,0.,0.,0.,0.,0.,0.,0.,0.,0.,0.,0.,0.,0.,0.,0.,0.,0.,0.,0.,0.,0.,0.,0.,0.,0.,0.,0.,0.,1.553421,0.,0.,0.,0.,0.,0.,0.,0.,0.,0.,0.,0.,0.,0.,0.988886,0.,0.,0.,0.,0.,0.,0.,0.,0.,0.,0.,0.,0.,0.,0.,0.,0.,0.,0.,0.,1.019776,0.,1.546864,0.,0.,0.,0.,0.,1.671185,1.525318,0.,0.,1.525318,0.,0.,0.,1.396738,0.,0.,0.,1.549238,0.,0.,0.,0.,0.,0.,0.,0.,0.,0.,0.,0.,0.,0.,1.411653,0.,1.242928,0.,0.,0.,0.,0.,2.091013,0.,0.,0.,0.,0.,0.,1.831702,0.,0.,0.,0.,0.,0.,0.,0.,0.,0.,0.,0.,0.,0.,0.,0.,0.,0.,0.,0.,0.,0.,0.,0.,0.,0.,0.,0.,0.,0.,0.,0.,0.,0.,0.,0.,0.,0.,0.,0.,0.,0.,0.,0.,0.,0.,0.,0.,0.,0.,0.,0.,0.,0.,0.,0.,0.,1.936657,0.,0.,0.,0.,0.,0.,0.,1.991541,0.,0.,0.,0.,0.,0.,0.,0.,0.,0.,0.,0.,0.,0.,0.,0.,0.,0.,0.,1.918505,0.,0.,0.,0.,0.,0.,0.,0.,0.,0.,0.,0.,0.,0.,0.,0.,0.,0.,0.,0.,0.,0.,0.,0.,0.,0.,0.,0.,0.,0.,0.,0.,0.,0.,0.,0.,0.,0.,0.,0.,0.,0.,0.,1.348747,0.,0.,0.,0.,0.,0.,0.,0.,0.,0.,0.,0.,2.473398,0.,0.,0.,0.,0.,0.,1.266691,0.,0.,0.,0.,0.,0.,0.,0.,0.935139,0.,0.,0.,0.,1.566457,0.,0.,1.326053,0.,0.,0.,0.,0.,0.,0.,0.,0.,0.,0.,0.,0.,0.,0.,0.,0.,0.,0.,1.580428,0.,0.,0.,0.,0.,0.,0.,0.,0.,0.,0.,0.,0.,0.,0.,0.,0.,0.,0.,0.,0.,0.,0.,0.,0.,0.,0.,0.,0.,0.,0.,0.,0.,0.,0.,0.,0.,0.,0.,0.,0.,0.,0.,1.637284,0.,0.,0.,0.,0.,0.,0.,0.,0.,0.,0.,1.396692,0.,1.413865,0.,0.,2.023276,0.,0.,0.,0.,0.,0.,0.,0.,0.,0.,0.,0.,1.947043,0.,0.,0.,0.,0.,1.786551,0.,0.,0.,0.,0.,0.,0.,0.,0.,0.,0.,0.,0.,0.,0.,1.349542,0.,0.,0.,0.,1.990109,0.,0.,0.,0.,0.,0.,0.,0.,0.,0.,0.,0.,0.,0.,0.,0.,0.,0.,0.,0.,0.,0.,0.,0.,0.,0.,0.,0.,0.,0.,0.,0.,0.,0.,0.,0.,0.,0.,0.,0.,0.,0.,0.,0.,0.,0.,0.,0.,2.054018,0.,0.,0.,0.,0.,0.,0.,0.,0.,1.797863,0.,0.,0.,0.,0.,0.,0.,0.,0.,0.,0.,0.,0.,0.,0.,0.,0.,0.,0.802533,1.61636,0.,0.,0.,0.,0.,0.,0.,0.,0.,0.,0.,0.,0.,0.,0.,0.,0.,0.,0.,0.,0.,0.,0.,0.,0.,0.,0.,0.,0.,0.,0.,0.,0.,0.,0.,0.,0.,0.,0.,0.,0.,0.,0.,0.,0.,0.,0.,0.,0.,0.,0.,1.83101,0.,0.,0.,0.,0.,1.83101,0.,0.,0.,0.,0.,0.,0.,0.,0.,1.377607,0.,0.,0.,0.,0.,0.,0.,0.,0.,0.,0.,0.,0.,0.,0.,0.,0.,0.,0.,0.,0.,0.,0.,0.,0.,0.,0.,0.,0.,0.,0.,0.,0.,1.372951,0.,0.,0.,0.,0.,0.,1.404367,0.,0.,1.404367,0.,0.,1.404367,0.,0.,0.,0.,0.,0.,0.,0.,0.,0.,0.,0.,0.,0.,0.,0.,0.,1.890819,0.,0.,0.,0.,0.,0.,0.,0.,1.755769,0.,0.,0.,0.,0.,0.,0.,0.,0.,0.,0.,0.,0.,0.,0.,0.,0.,0.,0.,0.,0.,0.,0.,0.,0.,0.,0.,0.,0.,0.,0.,0.,0.,0.,0.,0.,0.,0.,0.,0.,0.,0.,0.,0.,0.,0.,0.,0.,0.,0.,0.,0.,0.,0.,0.,0.,0.,0.,0.,0.,0.,0.,0.,0.,0.,0.,0.,0.,0.,0.,0.,1.402294,0.,0.,0.,0.,0.,0.,0.,0.,0.,0.,0.,0.,0.,0.,0.,0.,0.,0.,0.,0.,0.,0.,0.,0.,0.,0.,0.,0.,0.,0.,0.,0.,0.,0.,0.,1.543763,0.,0.,0.,0.,0.,0.,0.,0.,0.,0.,0.,0.,0.,0.,0.,0.,0.,0.,0.,0.,0.,0.,0.,0.,0.,0.,0.,0.,0.,0.,0.,0.,0.,1.463986,0.,0.,0.,0.,0.,0.,0.,0.,0.,0.,0.,0.,0.,0.,0.,0.,0.,0.,0.,0.,0.,0.,0.,1.762848,0.,0.,0.,0.,0.,0.,0.,0.,0.,0.,0.,0.,0.,0.,0.,0.,0.,0.,0.,1.4266,0.,0.,0.,0.,0.,0.,0.,0.,0.,0.,0.,0.,0.,0.,0.,0.,0.,0.,0.,0.,0.,0.,0.,0.,0.,0.,0.,0.,0.,0.,0.,0.,0.,1.30832,0.,0.,0.,0.,0.,0.,0.,0.,0.,0.,0.,0.766313,0.,1.755202,0.,0.,0.,0.,0.,0.,0.,0.,0.,0.,0.,0.,0.,0.,0.,0.,0.,0.,0.,0.,0.,0.,0.,0.,0.,0.,0.,0.,0.,0.,0.,0.,0.,0.,0.,0.,0.,0.,0.,0.,0.,0.,0.,0.,0.,0.,0.,0.,0.,0.,0.,0.,0.,0.,0.,0.,0.,0.,0.,0.,0.,0.,0.,0.,0.,0.,0.,0.,0.,0.,0.,0.,0.,0.,0.,0.,0.,0.,0.,0.,0.,0.,0.,0.,0.,1.854182,0.,0.,0.,0.,0.,0.,0.,0.,0.,0.,0.,0.,0.,0.,0.,0.,0.,0.,0.,0.,0.,0.,0.,0.,0.,1.295063,0.,0.,0.,0.,0.,0.,0.,1.96974,0.,0.,0.,1.736716,0.,0.936321,0.,0.936321,0.,0.,0.,0.,0.,0.,0.,1.703397,0.,0.,0.,0.,0.,0.,0.,0.,0.,0.,0.,0.,0.,0.,0.,0.,0.,0.,0.,0.,0.,1.008352,0.,0.,0.,0.,0.,0.,0.,0.,0.,0.,0.,0.,0.,0.,0.,0.,0.,0.,0.,0.,0.,0.,0.,0.,0.,0.,0.,0.,0.,0.,0.,0.,0.,0.,0.,0.,0.,0.,0.,0.,0.,0.,0.,0.,0.,0.,0.,0.,0.,0.,0.,0.,0.,0.,0.,0.,0.,0.,1.36172,0.,0.,0.,0.,0.,0.,0.,0.,0.,0.,0.,0.,0.,0.,0.,0.,0.,0.,0.,0.,0.,0.,0.,0.,1.534292,1.95999,0.,1.860234,0.,0.,0.,0.,0.,0.,0.,0.,0.,0.,0.,0.,0.,2.064163,0.,0.,0.,1.374775,0.,0.,0.,0.,0.,1.374775,0.,0.,0.,0.,0.,0.,1.830694,0.,0.,0.,0.,0.,0.,0.,0.,0.,0.,0.,0.,0.,0.,0.,0.,0.,0.,0.,0.,0.,0.,0.,0.,0.,0.,0.,0.,0.,0.,0.,0.,0.,0.,0.,0.,0.,0.,0.,0.,0.,0.,0.,0.,0.,0.,0.,0.,0.,0.,0.,0.,0.,0.,0.,0.,0.,0.,0.,0.,0.,0.,0.,0.,1.710031,0.,0.,0.,0.,0.,0.,0.,0.,0.,0.,0.,0.,0.,0.,0.,0.,0.,0.,0.,0.,0.,0.,0.,0.,0.,0.,0.,0.,0.,0.,0.,0.,0.,0.,0.,0.,0.,0.,0.,0.,0.,0.,0.,0.,0.,0.,0.,0.,0.,0.,0.,0.,0.,0.,0.,0.,0.,0.,0.,0.,0.,0.,0.,0.,0.,0.,0.,0.,0.,0.,0.,0.,0.,0.,0.,0.,0.,0.,0.,0.,0.,0.,0.,0.,0.,0.,0.,0.,0.,0.,0.,0.,0.,0.,0.,0.,0.,0.,0.,0.,0.,0.,0.,0.,0.,0.,0.,0.,0.,0.,0.,0.,0.,0.,0.,0.,0.,0.,0.,0.,0.,0.,0.,0.,0.,0.,0.,0.,0.,0.,0.,0.,0.,0.,0.,0.,0.,0.,0.,0.,0.,0.,0.,0.,0.,0.,0.,0.,0.,0.,0.,0.,0.,0.,0.,0.,0.,0.,0.,0.,0.,0.,0.,0.,0.,0.,0.,0.,0.,1.479503,0.,1.479503,0.,1.1737,0.,1.225809,0.,1.368319,0.,0.,0.,0.,0.,0.,0.,0.,0.,0.,0.,0.,0.,0.,0.,0.,0.,0.,0.,0.,0.,0.,0.,0.,0.,0.,0.,0.,0.,0.,0.,0.,0.,0.,0.,0.,0.,0.,0.,0.,0.,0.,0.,0.,0.,0.,0.,0.,0.,0.,0.,0.,0.,0.,0.,0.,0.,0.,0.,0.,0.,0.,0.,0.,0.,0.,0.,0.,0.,0.,0.,0.,1.319845,1.170177,0.,0.,0.,0.,0.,0.,0.,0.,0.,0.,0.,0.,0.,0.,0.,0.,0.,0.,0.,0.,0.,0.,0.,0.,0.,0.,0.,0.,0.,0.,0.,0.,0.,0.,0.,0.,0.,0.,0.,0.,0.,0.,0.,0.,0.,0.,0.,0.,0.,0.,0.,0.,0.,0.,0.,1.572652,0.,0.,1.458912,0.,0.,0.,1.451427,0.,0.,0.,0.,0.,0.,0.,0.,0.,0.,0.,0.,1.372986,0.,0.,0.,0.,0.,0.,0.,0.,0.,0.,0.,0.,0.,0.,0.,0.,0.,0.,0.,0.,0.,0.,0.,0.,0.,0.,0.,0.,0.,0.,0.,0.,0.,0.,0.,0.,0.,0.,0.,0.,0.,0.,1.502277,0.,0.,0.,0.,0.,0.,0.,0.,0.,0.,1.133825,0.917727,0.,0.,0.,0.,0.,0.,0.,0.,0.,0.,0.,0.,0.,0.,0.,0.,0.,0.,0.,0.,0.,0.,0.,0.,0.,0.,0.,0.,0.,0.,0.,0.,0.,0.,0.,0.,0.,0.,0.,0.,0.,0.,0.,0.,0.,0.|1.3584,1.432224,0.,0.,0.,0.,0.,0.,0.,0.,0.,0.,0.,0.,1.55529,0.,0.,0.,0.,0.,1.911566,0.,0.,0.,2.474337,0.,0.,0.,0.,0.,0.,1.635809,0.,0.,0.,0.,0.,0.,0.,0.,0.,0.,0.,0.,0.,0.,0.,0.,0.,0.,0.,0.,0.,0.,0.,0.,0.,0.,0.,1.865721,1.88737,0.,0.,0.,0.,0.,0.,0.,0.,0.,0.,0.,0.,0.,0.,1.341619,0.,0.,0.,0.,0.,0.,0.,0.,0.,0.,0.,0.,0.,0.,0.,0.,0.,0.,0.,0.,0.,0.,0.,1.341619,0.,0.,0.,0.,0.,0.,0.,0.,0.,0.,0.,0.,0.,0.,0.,1.341619,0.,0.,0.,0.,0.,0.,0.,0.,0.,0.,0.,0.,0.,0.,0.,0.,0.,0.,0.,0.,0.,0.,0.,0.,0.,0.,0.,1.199933,0.,0.,0.,1.493949,1.493949,0.,0.,0.,0.,0.,0.,0.,0.,0.,1.425385,0.,0.,0.,0.,0.,0.,1.109585,1.922792,0.,0.,0.,0.,0.,0.,0.,0.,0.,1.613584,0.933311,0.,0.,0.,0.,0.,0.,0.,0.,0.,0.,0.,0.,1.613584,0.,0.,0.,0.,0.,0.,0.,0.,0.,0.,0.,0.,0.,0.,0.,0.,0.,0.,0.,0.,0.,0.,0.,0.,0.,0.,0.,0.,0.,0.,0.,0.,0.,0.,0.,0.,0.,0.,0.,0.,0.,0.,0.,0.,0.,0.,0.,0.,0.,0.,0.,0.,0.,0.,0.,0.,0.,0.,0.,0.,0.,0.,0.,0.,0.,0.,0.,0.,0.,0.,0.,0.,1.505608,0.,1.65855,0.,0.,1.744264,0.,0.,0.,0.,0.,0.,0.,1.09896,0.,0.,0.,0.,0.,0.,0.,0.,0.,0.,0.,0.,0.,0.,0.,0.,0.,1.413973,0.,0.,1.4863,0.,0.,0.,1.975068,0.,0.,0.,0.,0.,0.,0.,0.,0.,0.,0.,0.,0.,0.,0.,0.,0.,0.,0.,0.,0.,0.,0.,0.,0.,0.,0.,0.,0.,0.,0.962642,0.,1.652262,0.,0.,0.,0.,0.,0.,0.,0.,0.,0.,0.,0.,0.,0.,0.,0.,0.,0.,0.,0.,0.,1.6958,0.,0.,0.,1.965571,0.,0.,1.350359,0.,0.,0.,0.,0.,0.,0.,0.,0.,1.635332,1.785577,1.268878,0.,0.,0.,0.,0.,0.,0.,1.177037,0.,0.,0.,0.,0.,0.,0.,0.,0.,0.,0.,0.,0.,0.,0.,0.,0.,0.,0.,0.,0.,1.832315,0.,0.,0.,0.,0.,0.,0.,0.,0.,0.,0.,0.,0.,0.,0.,0.,0.,0.,0.,1.193318,0.,0.,0.,0.,0.,2.033769,0.,1.047891,0.,0.,0.,0.,0.,0.,0.,0.,0.,0.,0.,0.,0.,0.,0.,1.5938,0.,0.,2.298466,0.,0.,0.,0.,0.,0.,0.,0.,0.,0.,0.,0.,0.,0.,0.,0.,1.779254,0.,0.,0.,0.,0.,0.,0.,0.,0.,0.,0.,0.,0.,0.,0.,0.,0.,0.,0.,0.,0.,0.,0.,0.,0.,1.04429,0.,0.,0.,0.,0.,0.,0.,0.,0.,0.,0.,0.,0.,0.,0.,0.,0.,0.,0.,1.466776,0.,0.,0.,0.,0.,0.,0.,0.,0.,0.,0.,0.,0.,0.,0.,0.,0.,0.,0.,0.,0.,0.,0.,0.,1.504141,0.,0.,0.,0.,0.,0.,0.,0.,0.,0.,0.,0.,0.,0.,0.,0.960733,0.,0.,0.,1.96356,0.,0.,0.,0.,1.711404,0.,1.711404,0.,0.,0.,1.903837,0.,1.22108,0.,0.,0.,0.,0.,0.,0.,0.,0.,0.,0.,0.,0.,0.,0.,0.,0.,0.,0.,0.,0.,0.,0.,0.,0.,0.,0.,2.20397,0.,0.,0.,0.,0.,0.,0.,0.,0.,0.,0.,2.20397,0.,0.,1.829076,0.,0.,0.,0.,0.,2.20397,0.,0.,0.,0.,0.,0.,0.,0.,0.,0.,0.,0.,0.,0.,0.,0.,0.,0.,0.,0.,0.,0.,0.,0.,1.60114,0.,0.,0.,0.,0.,0.,0.,0.,0.,0.,0.,0.,0.,0.,0.,0.,0.,0.,0.,0.,0.,0.,0.,0.,0.,0.,0.,0.,0.,1.60114,0.,0.,0.,0.,0.,0.,0.,0.,0.,0.,0.,0.,0.,0.,0.,0.,0.,0.,0.,0.,2.003548,0.,0.,0.,2.003548,0.,0.,0.,0.,0.,0.,0.,0.,1.710304,0.,0.,0.,0.,2.018894,0.,0.,0.,0.,0.,0.,0.,0.,0.,0.,0.,0.,0.,0.,0.,0.,0.,0.,0.,0.,0.,0.,0.,0.,0.,0.,0.,0.,0.,1.207155,0.,0.,0.,0.,0.,0.,0.,1.488877,0.,1.390056,0.,0.,0.,0.,0.,0.,0.,1.75912,1.75912,0.,0.,0.,1.982408,0.,0.,0.,0.,1.512439,0.,0.,0.,0.,0.,0.,0.,0.,0.,0.,0.,0.,0.,0.,0.,1.265952,0.,0.,0.,0.,0.,0.,0.,0.,0.,0.,0.,0.,0.,0.,0.,0.,0.,0.,0.,0.,0.,0.,0.,0.,0.,0.,0.,0.,0.,0.,0.,0.,0.,0.,0.,0.,0.,0.,0.,0.,0.,0.,0.,0.,0.,0.,0.,0.,0.,0.,0.,0.,0.,0.,0.,0.,0.,0.,0.,0.,0.,0.,0.,0.,0.,0.,0.,0.,0.,0.,0.,0.,0.,0.,0.,1.227922,1.929668,0.,0.,0.,0.,0.,0.,0.,0.,0.,0.,0.,0.,0.,0.,0.,0.,0.,0.,0.,0.,0.,0.,0.,0.,0.,0.,0.,0.,0.,0.,0.,1.339213,0.,0.,0.,0.,0.,0.,0.,1.435837,0.,2.325302,0.,2.466549,0.,1.082802,0.,0.,1.577913,0.,0.,0.,0.,0.,1.582113,0.,0.,0.,0.,0.,0.,0.,0.,0.,0.,0.,0.,0.,0.,2.092361,2.278009,0.,0.,0.,0.,0.,0.,0.,0.,0.,0.,0.,0.,0.,0.,0.,0.,0.992581,0.,0.,0.,0.,0.,0.,0.,0.,0.,0.,1.765884,0.,0.,0.,0.,0.,0.,0.,0.,0.,0.,0.,0.,0.,0.,0.,0.,0.,2.452006,0.,1.527952,0.,0.,0.,0.,0.,0.,0.,0.,0.,0.,0.,0.,0.,0.,0.,0.,0.,0.,0.,0.,0.,0.,1.305678,0.,1.305678,0.,0.,0.,0.,0.,1.619076,0.,0.,0.,0.,0.,0.,0.,0.,0.,0.,0.,0.,0.,0.,0.,0.,0.,0.,0.,0.,0.,0.,0.,0.,0.,0.,0.,0.,0.,0.,2.125701,0.,0.,0.,0.,0.,0.,1.40928,0.,1.242466,0.,1.736644,0.,0.,1.713124,0.808015,0.,0.,0.,1.002688,0.,0.,0.,0.,0.,0.,0.,0.,0.,0.,0.,0.,0.,0.,0.,0.,0.,0.,0.,0.,0.,0.,0.,1.218592,0.,0.,0.,0.,0.,1.988417,1.321348,0.,0.,0.,0.,0.,0.,0.,0.,0.,0.,0.,0.,0.,0.,0.,0.,0.,0.,0.,0.870385,0.,0.,1.565001,0.,0.,1.494644,0.,0.,0.,0.,0.,0.,0.,0.,0.,0.,0.,0.,1.61284,0.,0.,1.613266,0.,0.,1.72258,0.,0.,0.,0.,0.,0.,0.,0.,0.,0.,0.,0.,0.,1.602708,0.,1.600263,0.,0.,0.,0.,0.,0.,0.,1.983918,0.,0.,1.474319,0.,0.,1.766125,1.220395,0.,0.,0.,0.,0.,0.,1.545702,0.,0.,0.,1.545702,0.,0.,0.,0.,0.,0.,0.,1.545702,0.,0.,0.,0.,0.,0.,0.,1.286971,0.,0.,0.,0.,1.401494,1.298944,0.,0.,0.,0.,0.,0.,0.,0.,0.,0.,0.,0.,0.,0.,0.,0.,0.,0.,0.,0.,0.,0.,0.,0.,0.,0.,0.,0.,0.,0.,0.,0.,0.,0.,0.,0.,0.,0.,0.,0.,0.,0.,2.29437,0.,0.,2.29437,0.,0.,1.595839,0.,2.051906,0.,0.,0.725769,0.,0.,0.,0.,0.,0.,0.,0.,0.,0.,0.,0.,0.,0.,0.,0.,0.,0.,0.,0.,0.,0.,0.,0.,0.,0.,0.,0.,0.,0.,0.,0.,0.,0.,0.,0.,0.,0.,0.,0.,0.,1.849038,0.,0.,0.,1.849038,0.,1.849038,0.,0.,1.164157,0.,0.,0.,0.,1.840293,0.,0.,0.,0.,0.,0.,0.,0.,0.,0.,0.,0.,1.908971,2.087373,2.251133,0.,0.,0.,2.251133,1.641958,0.,0.,0.,0.,0.,0.,1.511433,0.,0.,0.,0.,0.,0.,0.,0.,0.,0.,0.,0.,0.,0.,0.,0.,0.,0.,0.,0.,0.,0.,0.,0.,0.,0.,0.,0.,0.,0.,0.,0.,0.,1.743812,0.997128,0.,0.,0.,0.,0.,0.,0.,0.,1.30425,0.,0.,0.,0.,0.,0.,0.,0.,0.,0.,0.,0.,0.,0.,0.,0.,0.,0.,0.,0.,0.,0.,0.,0.,0.,0.,0.,0.,0.,0.,0.,0.,0.,0.,0.,0.,0.,0.,0.,0.,0.,0.,0.,0.,0.,0.,0.,0.,0.,1.496298,0.,0.,0.,0.,0.,0.,0.,0.,0.,0.,0.,1.499529,0.,0.,0.,0.,0.,0.,0.,0.,0.,0.,0.,0.,0.,0.,0.,0.,0.,0.,0.,0.,0.,0.,0.,1.441047,0.,0.,0.,1.427913,0.,0.,0.,0.,0.,0.,0.,0.,0.,0.,0.,0.,0.,0.,0.,1.73429,0.,1.740276,0.,1.64945,0.,0.,1.803581,0.,0.,0.,0.912507,0.,0.,0.,0.,0.,0.,0.,0.,0.,0.,0.,0.,0.,0.,1.435461,0.,0.,0.,1.872645,0.,0.,0.,0.,1.196105,0.,1.917055,0.,0.,0.,1.465766,0.,0.,0.,0.,0.,1.917055,0.,0.,0.,1.605687,0.,0.,0.,0.,0.,0.,0.,0.,1.910455,0.,0.,0.,0.,2.345474,0.,2.345474,0.,0.,0.,0.,0.,0.,0.,1.392294,0.,0.,0.,0.,0.,1.554407,0.,0.,0.,0.,0.,0.,0.,0.,0.,0.,0.,1.633567,0.,0.,0.,2.130625,0.,2.130625,0.,0.,0.,2.130625,0.,0.,0.,1.374014,0.,0.,0.,0.,0.,0.,0.,0.,0.,0.,0.,0.,0.,0.,0.,0.,0.,0.,0.,0.,1.705872,0.,0.,2.456319,0.,0.,1.705872,0.,0.,0.,0.,0.,0.,0.,0.,0.,0.,0.,0.,0.,0.,1.515241,0.,0.,1.380795,0.,0.,0.,0.,0.,0.,0.,0.,0.,0.,0.,0.,0.,0.727767,1.513794,0.,0.,0.,0.,0.,0.,0.,0.,0.,0.,0.,0.,0.,0.,0.,0.,0.,0.,0.,1.483882,0.,0.,1.651702,0.,0.,1.093113,0.,0.,0.,2.030618,0.,0.,0.,0.,0.,0.,0.,0.,0.,0.,0.,0.,0.,0.,0.,0.,1.394309,0.,0.,0.,0.,0.,0.,0.,1.860218,0.,0.,1.860218,0.,0.,1.860218,0.,0.,2.148985,0.,0.,0.,0.,0.,2.0173,0.,0.,0.,0.,0.,0.,0.,0.,0.,1.611536,0.,0.,0.,0.,0.,0.,0.,0.,1.864937,0.,0.,1.864937,0.,0.,0.,0.,0.,0.,0.,0.,0.,0.,0.,1.298738,0.,0.,2.166432,0.,0.,0.,0.,0.,0.,0.,0.,0.,1.95096,0.,0.,0.,0.,0.,0.,1.942383,0.,0.,0.,0.,0.,0.,0.,0.,0.,0.,0.,0.,0.,1.820724,0.,0.,0.,1.820724,0.,0.,0.,0.,0.,0.,0.,0.,0.,0.,1.762613,0.,0.,1.121904,1.762613,0.,0.,0.,0.,0.,0.,0.,0.,0.,0.,0.,0.,0.,0.,0.,1.518622,0.,0.,1.669451,0.,2.765901,0.,0.,0.,0.,0.,0.,0.,0.,0.,0.,0.,1.617087,0.,1.981471,0.,0.,0.,0.,0.,0.,0.,0.,0.,0.,0.,0.,0.,1.936626,0.,1.058419,2.021273,0.,0.,0.,1.81844,0.,1.81844,0.,0.,0.,2.281305,0.,0.,0.,2.055512,0.,0.,0.,2.055512,0.,2.055512,0.,0.,0.,0.,0.,0.,0.,0.,0.,0.,0.,2.055512,0.,0.,0.,0.,0.,0.,0.,2.33174,0.,0.,0.,0.,0.,0.,0.,0.,0.,0.,0.,0.,0.,0.,0.,0.,0.,0.,0.,0.,0.,0.,1.482298,0.,0.,0.,0.,0.,0.,0.,0.,0.,0.,0.,0.,0.,0.,0.,0.,0.,0.,0.,0.,1.223948,0.,0.,0.,0.,0.,0.,1.539853,0.,0.,0.,0.,0.,0.,0.,0.,0.,0.,0.,0.,0.,0.,0.,0.,0.,0.,0.,0.,0.,0.,0.,0.,2.734216,0.,0.,0.,0.,0.,0.,1.440301,0.,0.,2.109608,0.,0.,0.,0.,0.,0.,0.,1.342775,0.,0.,0.,0.,0.,0.,0.,0.,0.,0.,0.,0.,0.,0.,0.,0.,1.414396,2.070179,1.799034,0.,0.,0.,0.,0.,0.,0.,1.408114,2.406816,0.,0.,0.,0.,0.,0.,0.,0.,0.,0.,0.,0.,0.,0.,0.,0.,0.,0.,0.,0.,0.,0.,0.,0.,0.,0.,0.,0.,0.,0.,0.,0.,0.,0.,0.,0.,1.272693,0.,0.,2.147231,2.147231,0.,0.,2.234612,0.,0.,0.,0.,1.554427,0.,0.,0.,0.,0.,1.510849,0.,1.911797,0.,0.,0.,0.,0.,0.,0.,0.,0.,0.,0.,0.,0.,0.,0.,0.,0.,0.,0.,0.,0.,1.280693,0.,0.,0.,0.,0.,0.,0.,0.,0.,0.,0.,0.,0.,0.,0.,0.,0.,0.,0.,0.,0.,0.,0.,0.,0.,0.,0.,0.,0.,0.,0.,0.,0.,0.,0.,0.,0.,0.,0.,0.,0.,0.,0.,0.,0.,0.,0.,1.612076,1.612076,2.091391,0.,0.,0.,0.,0.,0.,0.,0.,1.745751,1.745751,2.541536,0.,0.,0.,0.,0.,1.600716,0.,0.,0.,0.,0.,1.374451,0.,0.,0.,1.031356,0.,0.,0.,0.,2.378014,2.378014,0.,0.,0.,0.,0.,0.,0.,0.,0.,0.,0.,0.,0.,0.,0.,0.,1.051734,0.,0.,0.,0.,0.,0.,0.,0.,0.,0.,0.,0.,0.,0.,1.986033,0.,0.,0.,0.,0.,0.,0.,0.,1.603721,0.,1.9653,0.,0.,1.584495,0.,0.,0.,0.,0.,0.,1.605941,0.,0.,0.,0.,0.,0.,0.,0.,0.,0.,0.,0.,1.447606,0.,0.,0.,1.447606,0.,0.,0.,1.447606,0.,0.,0.,0.,0.,0.,0.,0.,0.,0.,0.,0.,0.,0.,0.,0.,0.,0.,0.,0.,0.,0.,0.,0.,0.,1.148501,2.170752,0.,0.,0.,1.94118,0.,0.,0.,0.,0.,0.,0.,0.,0.,0.,0.,0.,0.,0.,1.601658,0.,0.,0.,0.,0.,0.,0.,0.,0.,0.,0.,0.,0.,0.,0.,0.,0.,0.,0.,0.,0.,0.,0.,0.,0.,0.,0.,0.,0.,0.,0.,0.,0.,1.468754,0.,1.49942,0.,0.,1.951088,0.,1.339542,0.,0.,0.,0.,0.,0.,0.,0.,0.,0.,0.,0.,0.,0.,0.,0.,0.,0.,0.,0.,0.,0.,0.,0.,0.,0.,0.,0.,0.,0.,0.,0.,0.,0.,0.,0.,0.,0.,0.,0.,0.,0.,0.,0.,0.,0.,0.,0.,0.,0.,0.,0.,0.,0.,0.,0.,0.,0.,0.,0.,0.,0.,1.604588,1.571134,0.,0.,0.,0.,0.,0.,0.,0.,0.,0.,0.,0.,0.,0.,0.,0.,0.,0.,0.,0.,0.,0.,0.,0.,0.,0.,0.,0.,0.,0.,0.,0.,0.,2.234194,1.707287,0.,0.,0.,0.,0.,0.,0.,0.,0.,0.,0.,2.426824,2.426824,0.,0.,0.,0.,0.,0.,0.,0.,0.,0.,0.,0.,0.,0.,0.,0.,1.754783,0.,0.,0.,1.245999,0.,0.,0.,0.,1.474529,1.809421,0.,0.,0.,0.,0.,0.,1.465737,1.184261,0.,0.,0.,1.093431,0.,0.,0.,0.,0.,0.,0.,1.288812,0.,0.,0.,1.288812,0.,0.,0.,1.128473,1.875492,0.,0.,0.,0.,1.875492,0.,0.,0.,0.,0.,0.,1.671067,0.,0.,0.,0.,0.,0.,0.,0.,0.,0.,0.,0.,0.,0.,0.,2.420429,0.,0.,2.420429,0.,0.,0.,0.,0.,0.,0.,0.,0.,1.824474,0.,1.546984,0.,0.,0.,0.,0.,0.,0.,0.,1.77308,1.65175,0.,0.,1.663953,0.,1.373252,0.,0.,0.,0.,0.,0.,0.,0.,0.,0.,0.,1.547402,0.,0.,0.,0.,0.,1.547402,0.,0.,1.27725,1.547402,0.,0.,0.,0.,1.287395,0.,0.,0.,0.,0.,0.,0.,0.,1.91045,0.,0.,0.,0.,0.,0.,0.,1.721172,0.,1.721172,0.,0.,1.979003,0.,0.,0.,0.,1.376848,0.,0.,0.,1.608892,0.,1.608892,0.,0.,0.,0.,0.,0.,0.,1.423021,0.,0.,0.,0.,0.,0.,0.,0.,0.,0.,1.281977,0.,0.,0.,0.,0.,1.281977,0.,0.,0.,0.,0.,0.,0.,0.,0.,0.,0.,0.,0.,0.,0.,0.,0.,0.,0.,0.,0.,0.,0.,0.,0.,0.,0.,0.,0.,0.,0.,0.,0.,0.,0.,0.,0.,0.,0.,0.,0.,0.,0.,0.,0.,0.,0.,0.,0.,1.535371,0.,0.,0.,0.,0.,0.,0.,0.,0.,0.,0.,0.,0.,0.,0.,0.,0.,0.,0.,0.,0.,0.784172,0.,0.,0.,0.,0.,0.,0.,0.,0.,0.,0.,0.,0.,0.,1.645534,0.,0.,0.,0.,0.,0.,0.,0.,0.,0.,0.,0.,0.,0.,0.,0.,0.,0.,0.,0.,0.,0.,0.,0.,0.,0.,0.,0.,0.,0.,0.,0.,0.,0.,0.,0.,1.531942,0.,0.,0.,0.,0.,0.,0.,0.,0.,0.,0.,1.590726,0.,0.,0.,0.,0.,0.,0.,0.,0.,0.,0.,0.,0.,0.,0.,0.,0.,1.916869,1.434736,0.,1.768828,0.,0.,0.,0.,0.,1.518441,0.,0.,0.,0.,0.,0.,0.,0.,0.,0.,0.,0.,0.,0.,0.,0.,0.,0.,0.,0.,2.124556,0.,0.,0.,0.,0.,0.,0.,0.,0.,0.,0.,0.,0.,0.,0.,0.,0.,0.,0.,0.,0.,0.,0.,0.,0.,0.,0.,0.,0.,0.,0.,0.,2.242735,0.,2.242735,2.242735,0.,0.,0.,0.,0.,0.,0.,0.,0.,0.,0.,0.,0.,0.,0.,0.,0.,0.,0.,0.,0.,1.940317,0.,1.940317,0.,1.492819,0.,1.088501,0.,0.,0.,0.,0.,0.,0.,1.703932,0.,0.,0.,0.,0.,0.,0.,0.,0.,0.,0.,0.,0.,0.,0.,0.,0.,0.,0.,0.,0.,0.,0.,0.,0.,0.,0.,0.,0.,0.,0.,0.,0.,0.,0.,0.,0.,0.,0.,0.,0.,0.,0.,0.,0.,0.,0.,0.,0.,0.,0.,0.,0.,0.,0.,0.,0.,0.,0.,0.,0.,0.,0.,0.,0.,0.,0.,0.,0.,0.,0.,0.,0.,1.705873,0.,0.,0.,0.,0.,0.,0.,0.,0.,0.,0.,0.,0.,0.,0.,0.,0.,0.,0.,0.,1.847571,1.847571,0.,1.776317,1.62714,0.,0.,2.125232,0.,0.,0.,0.,0.,0.,0.,0.,1.538001,0.,0.,0.,0.,0.,0.,0.,0.,0.,0.,0.,0.,0.,0.,0.,0.,0.,0.,0.,0.,0.,1.239306,0.,0.,0.,1.906929,0.,1.239306,0.,0.,0.,1.051754,0.,2.559222,0.,0.,2.342004,0.,0.,0.,0.,0.,0.,0.,0.,0.,0.,0.,0.,0.,0.,0.,0.,0.,0.,0.,0.,0.,0.,0.,0.,0.,0.,0.,0.,0.,0.,0.,0.,0.,0.,0.,0.,0.,1.144969,0.,0.,0.,0.,0.,0.,0.,0.,0.,0.,0.,0.,0.,0.,1.8197,0.,0.,0.,0.,0.,0.,0.,0.,0.,0.,0.,0.,0.,1.947585,1.022566,0.,0.,0.,1.801806,0.,1.916345,0.,0.,0.,1.923276,0.,0.,0.,0.,0.,0.,0.,0.,0.,0.,0.,0.,0.,0.,0.,0.,0.,0.,0.,0.,0.,0.,0.,0.,1.436989,0.,0.,0.,0.,0.,0.,0.,0.,0.,0.,0.,1.436989,1.402295,0.,0.,0.,0.,0.,0.,0.,0.,0.,2.037093,0.,0.,0.,0.,0.,1.834411,1.433262,0.,0.,0.,2.839546,0.,0.,0.,0.,0.,0.,0.,0.,0.,0.,0.,0.,0.,0.,0.,2.302648,1.049683,0.,0.,0.,0.,0.,0.,0.,0.,2.509664,0.,0.,0.,0.,0.,1.590528,0.,0.,0.,1.663316,0.,0.,0.,0.,0.,0.,0.,0.,0.,1.56466,0.,0.,0.,0.,0.,0.,0.,0.,0.,0.,0.,0.,2.360727,0.,1.299006,2.357179,2.357179,0.,0.,0.,0.,0.,0.,0.,0.,0.,0.,0.,0.,0.,0.,0.,0.,0.,0.,0.,0.,0.,0.,0.,0.,0.,0.,1.766765,0.,0.,0.,0.,0.,0.,0.,0.,0.,0.,0.,0.,0.,0.,0.,0.,0.,0.,0.,0.,0.,0.,0.,0.,0.,0.,0.,0.,0.,0.,0.,0.,0.,0.,0.,0.,0.,0.,0.,0.,0.,1.778735,0.,0.,0.,0.,0.,1.416745,0.,0.,0.,0.,0.,0.,0.,0.,0.,0.,1.620031,1.183605,0.,0.,0.,0.,0.,0.,0.,0.,0.,0.,0.,0.,0.,0.,0.,0.,0.,0.,0.,1.933475,0.,1.933475,0.,0.,0.,0.,0.,0.,0.,0.,0.,0.,0.,0.,0.,0.,0.,0.,0.,0.,0.,1.974835,0.,0.,0.,0.,0.,0.,0.,0.,0.,0.,0.,0.,0.,0.,0.,0.,0.,0.,0.,0.,0.,0.,0.,0.,0.,0.,0.,0.,0.,0.,0.,0.,0.,0.,0.,0.,0.,0.,0.,0.,0.,2.075855,1.841139,0.,0.,0.,0.,0.,0.,0.,0.,0.,0.,1.253867,0.,0.,0.,0.,0.,0.,0.,0.,0.,0.,0.,1.728825,0.,0.,0.,0.,0.,0.,0.,0.,0.,0.,0.,0.,0.,1.481867,0.,0.,0.,0.,0.,0.,0.,0.,0.,0.,1.578551,0.,0.,0.,0.,0.,0.,0.,0.,0.,0.,0.,0.,0.,0.,1.563456,1.96373,0.,0.,0.,0.,0.,0.,0.,0.,0.,0.,0.,0.,0.,0.,0.,0.,0.,0.,0.,0.,0.,0.,0.,0.,0.,1.633075,0.,0.,0.,0.,0.,0.,0.,0.,0.,1.101064,0.,1.876929,0.,1.641949,0.,0.,0.,1.641949,0.,2.005492,0.,0.,0.,0.,0.,0.,0.,0.,0.,0.,1.618037,0.,1.504152,0.,0.,0.,0.,0.,0.,0.,0.,0.,0.,0.,0.,0.,0.,0.,0.,0.,0.,0.,0.,0.,0.,0.,0.,0.,0.,0.,0.,0.,0.,0.,0.,0.,0.,0.,0.,0.,0.,0.,0.,0.,0.,0.,0.,0.,0.,0.,0.,0.,0.,0.,0.,0.,0.,0.,0.,0.,0.,0.,0.,0.,0.,0.,0.,2.480479,0.,0.,0.,0.,1.458079,0.,0.,1.458079,0.,0.,0.,0.,0.,0.,0.,0.,0.,0.,0.,0.,0.,0.,0.,0.,0.,0.,0.,0.,0.,0.,0.,0.,0.,0.,0.,0.,0.,0.,0.,0.,0.,0.,0.,0.,0.,0.,0.,0.,0.,0.,0.,0.,0.,0.,0.,0.,0.,1.844958,1.610848,0.,0.,0.,0.,0.,0.,0.,0.,0.,0.,0.,0.,0.,0.,0.,0.,0.,0.,0.,0.,0.,0.,0.,0.,0.,0.,0.,0.,0.,0.,0.,0.,0.,0.,0.,0.,0.,0.,0.,0.,0.,0.,0.,0.,0.,0.,0.,0.,0.,0.,0.,0.,0.,0.,0.,0.,0.,0.,0.,0.,0.,0.,0.,0.,0.,0.,0.,0.,0.,0.,0.,0.,0.,0.,0.,0.,0.,0.,0.,0.,0.,0.,0.,0.,0.,0.,0.,0.,0.,0.,0.,0.,0.,0.,0.,0.,0.,0.,0.,0.,0.,0.,0.,0.,0.,0.,0.,0.,0.,0.,0.,0.,0.,0.,0.,0.,0.,0.,0.,0.,0.,0.,0.,0.,0.,0.,0.,0.,0.,0.,0.,0.,0.,0.,0.,0.,0.,0.,0.,0.,0.,0.,0.,0.,0.,0.,0.,0.,0.,0.,0.,0.,0.,0.,0.,0.,0.,0.,0.,0.,0.,0.,0.,0.,0.,0.,0.,0.,0.,0.,0.,0.,0.,1.980751,1.921412,0.,1.560082,1.980751,0.,0.,0.,0.,1.911732,1.816508,0.,0.,0.,0.,0.,1.372022,0.,1.892517,0.,0.,2.528522,0.,0.,2.021398,0.,0.,0.,0.,2.061294,0.,0.,0.,0.,0.,0.,0.,0.,0.,1.766231,0.,0.,0.,0.,0.,0.,0.,0.,0.,0.,0.,0.,0.,0.,0.,0.,0.,0.,0.,0.,0.,0.,0.,0.,0.,1.483549,0.,0.,0.,0.,0.,0.,0.,0.,0.,0.,0.,0.,0.,0.,0.,0.,0.,0.,0.,0.,0.,0.,0.,0.,0.,1.414242,0.,0.,0.,0.,0.,0.,0.,2.424874,0.,0.,0.,0.,0.,0.,0.,0.,0.,0.,0.,0.,0.,0.,0.,0.,0.,0.,1.371907,0.,0.,0.,0.,0.,0.,0.,0.,0.,0.,0.,0.,0.,0.,0.,0.,0.,0.,0.,0.,0.,0.,0.,0.,0.,0.,0.,0.,0.,0.,0.,0.,0.,0.,0.,0.,0.,0.,0.,0.,0.,0.,0.,0.,0.,0.,0.,0.,0.,0.,0.,1.371907,0.,0.,0.,1.873571,0.,0.,0.,0.,0.,0.,0.,0.,0.,0.,1.37363,0.,0.,0.,0.,0.,0.,0.,0.,0.,0.,1.063563,0.,0.,0.,0.,0.,0.,0.,1.433611,0.,0.944936,0.,0.,0.,0.,0.,0.,0.,0.,1.585139,0.,0.,0.,0.,0.,1.913088,1.400846,1.310195,0.,1.165394,0.,0.,0.,0.,0.,0.,0.,0.,0.,0.,0.,0.,0.,0.,0.,0.,0.,0.,0.,0.,0.,0.,0.,0.,0.,0.,0.,0.,0.,0.,0.,0.,1.819844,0.,0.,0.898155,0.,1.985566,0.,0.,0.,1.413972,0.,0.,0.,0.,1.569808,0.,0.,0.,0.,0.,0.,0.,0.,1.261864,0.,0.,0.,0.,0.,0.,0.,1.261864,0.,0.,0.,0.,0.,0.,0.,0.,0.,0.,0.,0.,0.,0.,0.,1.93004,1.379852,1.379852,0.,1.93004,0.,0.,0.,0.,0.,0.,0.,0.,0.,1.226171,0.,0.,0.,0.,0.,0.,0.,0.,0.,0.,0.,0.,0.,0.,0.,0.,0.,0.,0.,0.,0.,0.,0.,0.,0.,0.,0.,0.,0.,0.,0.,0.,0.,0.,0.,1.792715,0.,0.,0.,0.,0.,1.680339,0.,0.,1.782239,0.,0.,0.,0.,0.,0.,0.,0.,1.709041,0.,1.464647,0.,0.,2.115003,0.,2.115003,0.,0.,0.,0.,0.,0.,0.,0.,0.,1.369962,0.,0.,0.,1.369962,0.,0.,0.,0.,0.,0.,0.,1.127134,0.,1.127134,0.,1.386601,0.,0.,0.,0.,0.,1.462734,0.,1.091692,0.,2.236552,0.,0.,0.,0.,0.,0.,0.,1.110845,0.,0.,0.,0.,0.,0.,0.,2.521722,2.083158,0.,0.,0.,0.,1.298117,0.,0.,0.,0.,0.,0.,0.,0.,0.,0.,0.,0.,0.,0.,0.,0.,0.,1.58174,1.744469,0.,0.,0.,0.,0.,0.,0.,0.,0.,0.,0.,0.,0.,0.,0.,0.,0.,0.864763,0.,0.,0.,0.,0.,0.,0.,0.,0.,0.,0.,0.,1.394329,0.,0.,0.,0.,0.,0.,0.,0.,0.,0.,0.,0.,0.,0.,0.,0.,0.,0.,0.,0.,0.,0.,0.,0.,0.,0.,0.,0.,0.,0.,0.,0.,0.,0.,0.,0.,0.,0.,0.,0.,0.,0.,0.,0.,0.,0.,0.,0.,0.,0.,0.,0.,0.,0.,0.,0.,0.,0.,0.,0.,0.,1.600253,1.3666,1.639394,0.,0.,0.,0.,0.,0.,0.,0.,0.,0.,0.,0.,0.,0.,0.,0.,0.,1.478984,0.,0.,0.,0.,0.,0.,0.,0.,0.,0.,0.,0.,1.908937,0.,0.,0.,0.,0.,0.,1.311523,0.,0.,0.,0.,0.,0.,0.,0.,0.,0.,0.,0.,0.,0.,0.,0.,0.,0.,0.,0.,0.,0.,0.,1.778776,0.,0.,0.,0.,0.,0.,0.,0.,0.,1.842638,0.,0.,0.,0.,0.,1.500131,0.,1.500131,2.125666,0.,0.,0.,1.529982,2.301612,1.502607,0.,1.502607,0.,0.,0.,0.,0.,0.,0.,2.110603,0.,0.,1.687928,0.,0.,0.,0.,0.,0.,0.,0.,0.,0.,0.,0.,0.,0.,0.,0.,0.,1.687928,0.,0.,0.,0.,0.,0.,0.,0.,0.,0.,0.,1.687928,0.,0.,0.,0.,0.,0.,0.,0.,0.,0.,0.,0.,0.||0.,0.,0.,0.,0.,0.,0.,0.,0.,0.,0.,0.967907,0.967907,0.,0.,0.,0.,0.,0.,0.,0.,0.,0.,0.,0.,0.,0.,0.,0.,0.,0.,0.,0.,0.,0.,0.,0.,0.,0.,0.,0.,0.,0.,0.,0.,0.,0.,0.,0.02334,0.,0.,0.,0.,0.,0.29043,0.,0.520777,0.,0.,0.,0.,0.,0.,0.,0.,0.,0.,0.,0.,0.,0.,0.,0.,0.,0.,0.,0.,0.,0.,0.,0.938472,0.,0.,0.,0.,0.,0.,0.711992,0.,0.,0.334608,0.259101,0.,0.,0.259101,0.,0.,0.,0.,0.,0.,0.,0.,0.,0.,0.,0.,0.,0.,0.214508,0.,0.,0.,0.030131,0.022998,0.,0.,0.,0.,0.,0.,0.,0.,0.,0.,0.,0.,0.057127,0.,0.,0.,0.,0.,0.,0.,0.,0.,0.,0.,0.,0.,0.,0.,0.468773,0.,0.,0.,0.,0.202097,0.,0.,0.,0.,0.,0.,0.,0.,0.,0.,0.,0.,0.,0.,0.,0.,0.,0.,0.,0.,0.,0.,0.,0.,0.,0.,0.,0.,0.,0.,0.,0.644115,0.235796,0.,0.,0.,0.,0.,0.,0.,0.,0.,0.,0.,0.,0.,0.,0.,0.,0.,0.,0.,0.,0.,0.,0.,0.,0.,0.,0.,0.,0.,0.,0.,0.,0.,0.,0.,0.,0.,0.,0.,0.,0.,0.,0.,0.,0.,0.,0.,0.,0.,0.,0.,0.,0.,0.,0.,0.,0.,0.,0.,0.,0.,0.,0.,0.,0.,0.,0.,0.,0.,0.,0.,0.,0.,0.,0.,0.,0.,0.,0.,0.,0.,0.,0.035267,0.,0.,0.,0.,0.,0.,0.,0.,0.,0.,0.,0.,0.,0.,0.,0.,0.,0.,0.,0.,0.286538,0.,0.,0.,0.,0.,0.,0.06722,0.,0.,0.,0.,0.,0.,0.,0.,0.,0.,0.,0.,0.,0.,0.,0.,0.,0.,0.,0.,0.,0.,0.,0.,0.,0.,0.,0.,0.,0.,0.,0.,0.,0.517807,0.,0.,0.,0.,0.,0.,0.,0.,0.,0.,0.,0.,0.,0.,0.329629,0.,0.,0.,0.,0.,0.,0.,0.,0.,0.,0.,0.,0.,0.,0.,0.,0.,0.,0.,0.,0.185414,0.,0.397249,0.,0.,0.,0.,0.,0.487429,0.702843,0.,0.,0.702843,0.,0.,0.,0.160545,0.,0.,0.,0.430344,0.,0.,0.,0.,0.,0.,0.,0.,0.,0.,0.,0.,0.,0.,0.268886,0.,0.152435,0.,0.,0.,0.,0.,1.493581,0.,0.,0.,0.,0.,0.,0.697791,0.,0.,0.,0.,0.,0.,0.,0.,0.,0.,0.,0.,0.,0.,0.,0.,0.,0.,0.,0.,0.,0.,0.,0.,0.,0.,0.,0.,0.,0.,0.,0.,0.,0.,0.,0.,0.,0.,0.,0.,0.,0.,0.,0.,0.,0.,0.,0.,0.,0.,0.,0.,0.,0.,0.,0.,0.,0.968329,0.,0.,0.,0.,0.,0.,0.,0.578189,0.,0.,0.,0.,0.,0.,0.,0.,0.,0.,0.,0.,0.,0.,0.,0.,0.,0.,0.,0.677119,0.,0.,0.,0.,0.,0.,0.,0.,0.,0.,0.,0.,0.,0.,0.,0.,0.,0.,0.,0.,0.,0.,0.,0.,0.,0.,0.,0.,0.,0.,0.,0.,0.,0.,0.,0.,0.,0.,0.,0.,0.,0.,0.,0.674374,0.,0.,0.,0.,0.,0.,0.,0.,0.,0.,0.,0.,1.133641,0.,0.,0.,0.,0.,0.,0.591123,0.,0.,0.,0.,0.,0.,0.,0.,0.333978,0.,0.,0.,0.,0.063937,0.,0.,0.040859,0.,0.,0.,0.,0.,0.,0.,0.,0.,0.,0.,0.,0.,0.,0.,0.,0.,0.,0.,0.987768,0.,0.,0.,0.,0.,0.,0.,0.,0.,0.,0.,0.,0.,0.,0.,0.,0.,0.,0.,0.,0.,0.,0.,0.,0.,0.,0.,0.,0.,0.,0.,0.,0.,0.,0.,0.,0.,0.,0.,0.,0.,0.,0.,0.295248,0.,0.,0.,0.,0.,0.,0.,0.,0.,0.,0.,0.217263,0.,0.29109,0.,0.,1.547211,0.,0.,0.,0.,0.,0.,0.,0.,0.,0.,0.,0.,1.460282,0.,0.,0.,0.,0.,0.516115,0.,0.,0.,0.,0.,0.,0.,0.,0.,0.,0.,0.,0.,0.,0.,0.048198,0.,0.,0.,0.,1.266433,0.,0.,0.,0.,0.,0.,0.,0.,0.,0.,0.,0.,0.,0.,0.,0.,0.,0.,0.,0.,0.,0.,0.,0.,0.,0.,0.,0.,0.,0.,0.,0.,0.,0.,0.,0.,0.,0.,0.,0.,0.,0.,0.,0.,0.,0.,0.,0.,0.311215,0.,0.,0.,0.,0.,0.,0.,0.,0.,0.985925,0.,0.,0.,0.,0.,0.,0.,0.,0.,0.,0.,0.,0.,0.,0.,0.,0.,0.,0.428017,1.33112,0.,0.,0.,0.,0.,0.,0.,0.,0.,0.,0.,0.,0.,0.,0.,0.,0.,0.,0.,0.,0.,0.,0.,0.,0.,0.,0.,0.,0.,0.,0.,0.,0.,0.,0.,0.,0.,0.,0.,0.,0.,0.,0.,0.,0.,0.,0.,0.,0.,0.,0.,0.282729,0.,0.,0.,0.,0.,0.282729,0.,0.,0.,0.,0.,0.,0.,0.,0.,0.492002,0.,0.,0.,0.,0.,0.,0.,0.,0.,0.,0.,0.,0.,0.,0.,0.,0.,0.,0.,0.,0.,0.,0.,0.,0.,0.,0.,0.,0.,0.,0.,0.,0.,0.180059,0.,0.,0.,0.,0.,0.,0.144482,0.,0.,0.144482,0.,0.,0.144482,0.,0.,0.,0.,0.,0.,0.,0.,0.,0.,0.,0.,0.,0.,0.,0.,0.,0.840364,0.,0.,0.,0.,0.,0.,0.,0.,0.023307,0.,0.,0.,0.,0.,0.,0.,0.,0.,0.,0.,0.,0.,0.,0.,0.,0.,0.,0.,0.,0.,0.,0.,0.,0.,0.,0.,0.,0.,0.,0.,0.,0.,0.,0.,0.,0.,0.,0.,0.,0.,0.,0.,0.,0.,0.,0.,0.,0.,0.,0.,0.,0.,0.,0.,0.,0.,0.,0.,0.,0.,0.,0.,0.,0.,0.,0.,0.,0.,0.,0.,0.431475,0.,0.,0.,0.,0.,0.,0.,0.,0.,0.,0.,0.,0.,0.,0.,0.,0.,0.,0.,0.,0.,0.,0.,0.,0.,0.,0.,0.,0.,0.,0.,0.,0.,0.,0.,0.53438,0.,0.,0.,0.,0.,0.,0.,0.,0.,0.,0.,0.,0.,0.,0.,0.,0.,0.,0.,0.,0.,0.,0.,0.,0.,0.,0.,0.,0.,0.,0.,0.,0.,0.235284,0.,0.,0.,0.,0.,0.,0.,0.,0.,0.,0.,0.,0.,0.,0.,0.,0.,0.,0.,0.,0.,0.,0.,0.542415,0.,0.,0.,0.,0.,0.,0.,0.,0.,0.,0.,0.,0.,0.,0.,0.,0.,0.,0.,0.03404,0.,0.,0.,0.,0.,0.,0.,0.,0.,0.,0.,0.,0.,0.,0.,0.,0.,0.,0.,0.,0.,0.,0.,0.,0.,0.,0.,0.,0.,0.,0.,0.,0.,0.436107,0.,0.,0.,0.,0.,0.,0.,0.,0.,0.,0.,0.170292,0.,0.407458,0.,0.,0.,0.,0.,0.,0.,0.,0.,0.,0.,0.,0.,0.,0.,0.,0.,0.,0.,0.,0.,0.,0.,0.,0.,0.,0.,0.,0.,0.,0.,0.,0.,0.,0.,0.,0.,0.,0.,0.,0.,0.,0.,0.,0.,0.,0.,0.,0.,0.,0.,0.,0.,0.,0.,0.,0.,0.,0.,0.,0.,0.,0.,0.,0.,0.,0.,0.,0.,0.,0.,0.,0.,0.,0.,0.,0.,0.,0.,0.,0.,0.,0.,0.,0.,0.618061,0.,0.,0.,0.,0.,0.,0.,0.,0.,0.,0.,0.,0.,0.,0.,0.,0.,0.,0.,0.,0.,0.,0.,0.,0.,0.067627,0.,0.,0.,0.,0.,0.,0.,0.311012,0.,0.,0.,1.04203,0.,0.020522,0.,0.020522,0.,0.,0.,0.,0.,0.,0.,0.205582,0.,0.,0.,0.,0.,0.,0.,0.,0.,0.,0.,0.,0.,0.,0.,0.,0.,0.,0.,0.,0.,0.023314,0.,0.,0.,0.,0.,0.,0.,0.,0.,0.,0.,0.,0.,0.,0.,0.,0.,0.,0.,0.,0.,0.,0.,0.,0.,0.,0.,0.,0.,0.,0.,0.,0.,0.,0.,0.,0.,0.,0.,0.,0.,0.,0.,0.,0.,0.,0.,0.,0.,0.,0.,0.,0.,0.,0.,0.,0.,0.,0.151302,0.,0.,0.,0.,0.,0.,0.,0.,0.,0.,0.,0.,0.,0.,0.,0.,0.,0.,0.,0.,0.,0.,0.,0.,0.40025,0.511302,0.,0.597932,0.,0.,0.,0.,0.,0.,0.,0.,0.,0.,0.,0.,0.,0.38531,0.,0.,0.,0.363911,0.,0.,0.,0.,0.,0.363911,0.,0.,0.,0.,0.,0.,0.844936,0.,0.,0.,0.,0.,0.,0.,0.,0.,0.,0.,0.,0.,0.,0.,0.,0.,0.,0.,0.,0.,0.,0.,0.,0.,0.,0.,0.,0.,0.,0.,0.,0.,0.,0.,0.,0.,0.,0.,0.,0.,0.,0.,0.,0.,0.,0.,0.,0.,0.,0.,0.,0.,0.,0.,0.,0.,0.,0.,0.,0.,0.,0.,0.,0.58141,0.,0.,0.,0.,0.,0.,0.,0.,0.,0.,0.,0.,0.,0.,0.,0.,0.,0.,0.,0.,0.,0.,0.,0.,0.,0.,0.,0.,0.,0.,0.,0.,0.,0.,0.,0.,0.,0.,0.,0.,0.,0.,0.,0.,0.,0.,0.,0.,0.,0.,0.,0.,0.,0.,0.,0.,0.,0.,0.,0.,0.,0.,0.,0.,0.,0.,0.,0.,0.,0.,0.,0.,0.,0.,0.,0.,0.,0.,0.,0.,0.,0.,0.,0.,0.,0.,0.,0.,0.,0.,0.,0.,0.,0.,0.,0.,0.,0.,0.,0.,0.,0.,0.,0.,0.,0.,0.,0.,0.,0.,0.,0.,0.,0.,0.,0.,0.,0.,0.,0.,0.,0.,0.,0.,0.,0.,0.,0.,0.,0.,0.,0.,0.,0.,0.,0.,0.,0.,0.,0.,0.,0.,0.,0.,0.,0.,0.,0.,0.,0.,0.,0.,0.,0.,0.,0.,0.,0.,0.,0.,0.,0.,0.,0.,0.,0.,0.,0.,0.,0.454419,0.,0.454419,0.,0.050301,0.,0.201898,0.,0.285067,0.,0.,0.,0.,0.,0.,0.,0.,0.,0.,0.,0.,0.,0.,0.,0.,0.,0.,0.,0.,0.,0.,0.,0.,0.,0.,0.,0.,0.,0.,0.,0.,0.,0.,0.,0.,0.,0.,0.,0.,0.,0.,0.,0.,0.,0.,0.,0.,0.,0.,0.,0.,0.,0.,0.,0.,0.,0.,0.,0.,0.,0.,0.,0.,0.,0.,0.,0.,0.,0.,0.,0.,0.178357,0.195029,0.,0.,0.,0.,0.,0.,0.,0.,0.,0.,0.,0.,0.,0.,0.,0.,0.,0.,0.,0.,0.,0.,0.,0.,0.,0.,0.,0.,0.,0.,0.,0.,0.,0.,0.,0.,0.,0.,0.,0.,0.,0.,0.,0.,0.,0.,0.,0.,0.,0.,0.,0.,0.,0.,0.,0.92509,0.,0.,1.13471,0.,0.,0.,0.253424,0.,0.,0.,0.,0.,0.,0.,0.,0.,0.,0.,0.,0.138111,0.,0.,0.,0.,0.,0.,0.,0.,0.,0.,0.,0.,0.,0.,0.,0.,0.,0.,0.,0.,0.,0.,0.,0.,0.,0.,0.,0.,0.,0.,0.,0.,0.,0.,0.,0.,0.,0.,0.,0.,0.,0.,0.154874,0.,0.,0.,0.,0.,0.,0.,0.,0.,0.,0.629903,0.431871,0.,0.,0.,0.,0.,0.,0.,0.,0.,0.,0.,0.,0.,0.,0.,0.,0.,0.,0.,0.,0.,0.,0.,0.,0.,0.,0.,0.,0.,0.,0.,0.,0.,0.,0.,0.,0.,0.,0.,0.,0.,0.,0.,0.,0.,0.|0.669634,0.887575,0.,0.,0.,0.,0.,0.,0.,0.,0.,0.,0.,0.,0.600908,0.,0.,0.,0.,0.,0.527329,0.,0.,0.,2.09367,0.,0.,0.,0.,0.,0.,1.267752,0.,0.,0.,0.,0.,0.,0.,0.,0.,0.,0.,0.,0.,0.,0.,0.,0.,0.,0.,0.,0.,0.,0.,0.,0.,0.,0.,1.080154,0.880772,0.,0.,0.,0.,0.,0.,0.,0.,0.,0.,0.,0.,0.,0.,0.250029,0.,0.,0.,0.,0.,0.,0.,0.,0.,0.,0.,0.,0.,0.,0.,0.,0.,0.,0.,0.,0.,0.,0.,0.250029,0.,0.,0.,0.,0.,0.,0.,0.,0.,0.,0.,0.,0.,0.,0.,0.250029,0.,0.,0.,0.,0.,0.,0.,0.,0.,0.,0.,0.,0.,0.,0.,0.,0.,0.,0.,0.,0.,0.,0.,0.,0.,0.,0.,0.032725,0.,0.,0.,0.943547,0.943547,0.,0.,0.,0.,0.,0.,0.,0.,0.,0.825223,0.,0.,0.,0.,0.,0.,0.475536,0.437864,0.,0.,0.,0.,0.,0.,0.,0.,0.,0.633698,0.084846,0.,0.,0.,0.,0.,0.,0.,0.,0.,0.,0.,0.,0.633698,0.,0.,0.,0.,0.,0.,0.,0.,0.,0.,0.,0.,0.,0.,0.,0.,0.,0.,0.,0.,0.,0.,0.,0.,0.,0.,0.,0.,0.,0.,0.,0.,0.,0.,0.,0.,0.,0.,0.,0.,0.,0.,0.,0.,0.,0.,0.,0.,0.,0.,0.,0.,0.,0.,0.,0.,0.,0.,0.,0.,0.,0.,0.,0.,0.,0.,0.,0.,0.,0.,0.,0.,0.573565,0.,1.243913,0.,0.,1.090165,0.,0.,0.,0.,0.,0.,0.,0.261003,0.,0.,0.,0.,0.,0.,0.,0.,0.,0.,0.,0.,0.,0.,0.,0.,0.,0.491817,0.,0.,0.28683,0.,0.,0.,0.753377,0.,0.,0.,0.,0.,0.,0.,0.,0.,0.,0.,0.,0.,0.,0.,0.,0.,0.,0.,0.,0.,0.,0.,0.,0.,0.,0.,0.,0.,0.,0.481321,0.,1.101508,0.,0.,0.,0.,0.,0.,0.,0.,0.,0.,0.,0.,0.,0.,0.,0.,0.,0.,0.,0.,0.,0.584759,0.,0.,0.,0.946386,0.,0.,0.574621,0.,0.,0.,0.,0.,0.,0.,0.,0.,0.159545,0.14154,0.061896,0.,0.,0.,0.,0.,0.,0.,0.630556,0.,0.,0.,0.,0.,0.,0.,0.,0.,0.,0.,0.,0.,0.,0.,0.,0.,0.,0.,0.,0.,0.33675,0.,0.,0.,0.,0.,0.,0.,0.,0.,0.,0.,0.,0.,0.,0.,0.,0.,0.,0.,0.388188,0.,0.,0.,0.,0.,0.963364,0.,0.491199,0.,0.,0.,0.,0.,0.,0.,0.,0.,0.,0.,0.,0.,0.,0.,0.655229,0.,0.,1.313409,0.,0.,0.,0.,0.,0.,0.,0.,0.,0.,0.,0.,0.,0.,0.,0.,0.210875,0.,0.,0.,0.,0.,0.,0.,0.,0.,0.,0.,0.,0.,0.,0.,0.,0.,0.,0.,0.,0.,0.,0.,0.,0.,0.059674,0.,0.,0.,0.,0.,0.,0.,0.,0.,0.,0.,0.,0.,0.,0.,0.,0.,0.,0.,0.58671,0.,0.,0.,0.,0.,0.,0.,0.,0.,0.,0.,0.,0.,0.,0.,0.,0.,0.,0.,0.,0.,0.,0.,0.,0.210369,0.,0.,0.,0.,0.,0.,0.,0.,0.,0.,0.,0.,0.,0.,0.,0.12414,0.,0.,0.,1.122034,0.,0.,0.,0.,1.584633,0.,1.584633,0.,0.,0.,0.437368,0.,0.30527,0.,0.,0.,0.,0.,0.,0.,0.,0.,0.,0.,0.,0.,0.,0.,0.,0.,0.,0.,0.,0.,0.,0.,0.,0.,0.,0.,0.525562,0.,0.,0.,0.,0.,0.,0.,0.,0.,0.,0.,0.525562,0.,0.,0.323606,0.,0.,0.,0.,0.,0.525562,0.,0.,0.,0.,0.,0.,0.,0.,0.,0.,0.,0.,0.,0.,0.,0.,0.,0.,0.,0.,0.,0.,0.,0.,0.428588,0.,0.,0.,0.,0.,0.,0.,0.,0.,0.,0.,0.,0.,0.,0.,0.,0.,0.,0.,0.,0.,0.,0.,0.,0.,0.,0.,0.,0.,0.428588,0.,0.,0.,0.,0.,0.,0.,0.,0.,0.,0.,0.,0.,0.,0.,0.,0.,0.,0.,0.,1.287995,0.,0.,0.,1.287995,0.,0.,0.,0.,0.,0.,0.,0.,0.504478,0.,0.,0.,0.,0.288413,0.,0.,0.,0.,0.,0.,0.,0.,0.,0.,0.,0.,0.,0.,0.,0.,0.,0.,0.,0.,0.,0.,0.,0.,0.,0.,0.,0.,0.,0.178105,0.,0.,0.,0.,0.,0.,0.,0.595551,0.,0.834033,0.,0.,0.,0.,0.,0.,0.,0.63968,0.63968,0.,0.,0.,1.441752,0.,0.,0.,0.,0.301087,0.,0.,0.,0.,0.,0.,0.,0.,0.,0.,0.,0.,0.,0.,0.,0.243452,0.,0.,0.,0.,0.,0.,0.,0.,0.,0.,0.,0.,0.,0.,0.,0.,0.,0.,0.,0.,0.,0.,0.,0.,0.,0.,0.,0.,0.,0.,0.,0.,0.,0.,0.,0.,0.,0.,0.,0.,0.,0.,0.,0.,0.,0.,0.,0.,0.,0.,0.,0.,0.,0.,0.,0.,0.,0.,0.,0.,0.,0.,0.,0.,0.,0.,0.,0.,0.,0.,0.,0.,0.,0.,0.,0.151766,0.184294,0.,0.,0.,0.,0.,0.,0.,0.,0.,0.,0.,0.,0.,0.,0.,0.,0.,0.,0.,0.,0.,0.,0.,0.,0.,0.,0.,0.,0.,0.,0.,0.260286,0.,0.,0.,0.,0.,0.,0.,0.478612,0.,1.778172,0.,1.775915,0.,0.692994,0.,0.,0.489697,0.,0.,0.,0.,0.,1.052323,0.,0.,0.,0.,0.,0.,0.,0.,0.,0.,0.,0.,0.,0.,0.871817,0.759336,0.,0.,0.,0.,0.,0.,0.,0.,0.,0.,0.,0.,0.,0.,0.,0.,0.178156,0.,0.,0.,0.,0.,0.,0.,0.,0.,0.,1.030099,0.,0.,0.,0.,0.,0.,0.,0.,0.,0.,0.,0.,0.,0.,0.,0.,0.,0.965942,0.,0.416174,0.,0.,0.,0.,0.,0.,0.,0.,0.,0.,0.,0.,0.,0.,0.,0.,0.,0.,0.,0.,0.,0.,0.473628,0.,0.473628,0.,0.,0.,0.,0.,0.111113,0.,0.,0.,0.,0.,0.,0.,0.,0.,0.,0.,0.,0.,0.,0.,0.,0.,0.,0.,0.,0.,0.,0.,0.,0.,0.,0.,0.,0.,0.,1.164074,0.,0.,0.,0.,0.,0.,0.64592,0.,0.425988,0.,0.434161,0.,0.,1.046909,0.089779,0.,0.,0.,0.133692,0.,0.,0.,0.,0.,0.,0.,0.,0.,0.,0.,0.,0.,0.,0.,0.,0.,0.,0.,0.,0.,0.,0.,0.203099,0.,0.,0.,0.,0.,0.265122,0.08809,0.,0.,0.,0.,0.,0.,0.,0.,0.,0.,0.,0.,0.,0.,0.,0.,0.,0.,0.,0.092841,0.,0.,1.133277,0.,0.,0.566934,0.,0.,0.,0.,0.,0.,0.,0.,0.,0.,0.,0.,0.998425,0.,0.,0.998689,0.,0.,0.503773,0.,0.,0.,0.,0.,0.,0.,0.,0.,0.,0.,0.,0.,1.259271,0.,0.512084,0.,0.,0.,0.,0.,0.,0.,1.133667,0.,0.,1.123291,0.,0.,0.743631,0.51385,0.,0.,0.,0.,0.,0.,0.557172,0.,0.,0.,0.557172,0.,0.,0.,0.,0.,0.,0.,0.557172,0.,0.,0.,0.,0.,0.,0.,1.169974,0.,0.,0.,0.,0.832137,0.534859,0.,0.,0.,0.,0.,0.,0.,0.,0.,0.,0.,0.,0.,0.,0.,0.,0.,0.,0.,0.,0.,0.,0.,0.,0.,0.,0.,0.,0.,0.,0.,0.,0.,0.,0.,0.,0.,0.,0.,0.,0.,0.,0.603782,0.,0.,0.603782,0.,0.,0.331603,0.,0.639555,0.,0.,0.290307,0.,0.,0.,0.,0.,0.,0.,0.,0.,0.,0.,0.,0.,0.,0.,0.,0.,0.,0.,0.,0.,0.,0.,0.,0.,0.,0.,0.,0.,0.,0.,0.,0.,0.,0.,0.,0.,0.,0.,0.,0.,1.52032,0.,0.,0.,1.52032,0.,1.52032,0.,0.,0.190845,0.,0.,0.,0.,0.920146,0.,0.,0.,0.,0.,0.,0.,0.,0.,0.,0.,0.,0.738957,0.942685,1.161875,0.,0.,0.,1.161875,0.847462,0.,0.,0.,0.,0.,0.,0.683743,0.,0.,0.,0.,0.,0.,0.,0.,0.,0.,0.,0.,0.,0.,0.,0.,0.,0.,0.,0.,0.,0.,0.,0.,0.,0.,0.,0.,0.,0.,0.,0.,0.,0.784716,0.162796,0.,0.,0.,0.,0.,0.,0.,0.,0.268522,0.,0.,0.,0.,0.,0.,0.,0.,0.,0.,0.,0.,0.,0.,0.,0.,0.,0.,0.,0.,0.,0.,0.,0.,0.,0.,0.,0.,0.,0.,0.,0.,0.,0.,0.,0.,0.,0.,0.,0.,0.,0.,0.,0.,0.,0.,0.,0.,0.,0.135412,0.,0.,0.,0.,0.,0.,0.,0.,0.,0.,0.,0.101778,0.,0.,0.,0.,0.,0.,0.,0.,0.,0.,0.,0.,0.,0.,0.,0.,0.,0.,0.,0.,0.,0.,0.,0.307108,0.,0.,0.,0.509969,0.,0.,0.,0.,0.,0.,0.,0.,0.,0.,0.,0.,0.,0.,0.,1.174841,0.,1.178897,0.,0.755998,0.,0.,0.601194,0.,0.,0.,0.34219,0.,0.,0.,0.,0.,0.,0.,0.,0.,0.,0.,0.,0.,0.,0.287092,0.,0.,0.,0.832287,0.,0.,0.,0.,0.398702,0.,0.910866,0.,0.,0.,0.30773,0.,0.,0.,0.,0.,0.910866,0.,0.,0.,1.029286,0.,0.,0.,0.,0.,0.,0.,0.,1.698182,0.,0.,0.,0.,1.842872,0.,1.842872,0.,0.,0.,0.,0.,0.,0.,0.579649,0.,0.,0.,0.,0.,0.304786,0.,0.,0.,0.,0.,0.,0.,0.,0.,0.,0.,0.816784,0.,0.,0.,0.652232,0.,0.652232,0.,0.,0.,0.652232,0.,0.,0.,0.531285,0.,0.,0.,0.,0.,0.,0.,0.,0.,0.,0.,0.,0.,0.,0.,0.,0.,0.,0.,0.,0.641658,0.,0.,0.067605,0.,0.,0.641658,0.,0.,0.,0.,0.,0.,0.,0.,0.,0.,0.,0.,0.,0.,0.662918,0.,0.,0.33287,0.,0.,0.,0.,0.,0.,0.,0.,0.,0.,0.,0.,0.,0.485178,0.420498,0.,0.,0.,0.,0.,0.,0.,0.,0.,0.,0.,0.,0.,0.,0.,0.,0.,0.,0.,0.741941,0.,0.,1.055254,0.,0.,0.475266,0.,0.,0.,1.308317,0.,0.,0.,0.,0.,0.,0.,0.,0.,0.,0.,0.,0.,0.,0.,0.,0.263261,0.,0.,0.,0.,0.,0.,0.,0.823375,0.,0.,0.823375,0.,0.,0.823375,0.,0.,0.422751,0.,0.,0.,0.,0.,1.585021,0.,0.,0.,0.,0.,0.,0.,0.,0.,0.579146,0.,0.,0.,0.,0.,0.,0.,0.,0.43212,0.,0.,0.43212,0.,0.,0.,0.,0.,0.,0.,0.,0.,0.,0.,0.34633,0.,0.,1.444288,0.,0.,0.,0.,0.,0.,0.,0.,0.,0.516431,0.,0.,0.,0.,0.,0.,1.035938,0.,0.,0.,0.,0.,0.,0.,0.,0.,0.,0.,0.,0.,1.470585,0.,0.,0.,1.470585,0.,0.,0.,0.,0.,0.,0.,0.,0.,0.,0.668577,0.,0.,0.154745,0.668577,0.,0.,0.,0.,0.,0.,0.,0.,0.,0.,0.,0.,0.,0.,0.,0.781006,0.,0.,1.027355,0.,2.765901,0.,0.,0.,0.,0.,0.,0.,0.,0.,0.,0.,0.866297,0.,1.084201,0.,0.,0.,0.,0.,0.,0.,0.,0.,0.,0.,0.,0.,1.659965,0.,0.235204,0.853426,0.,0.,0.,1.466484,0.,1.466484,0.,0.,0.,1.659131,0.,0.,0.,0.543242,0.,0.,0.,0.543242,0.,0.543242,0.,0.,0.,0.,0.,0.,0.,0.,0.,0.,0.,0.543242,0.,0.,0.,0.,0.,0.,0.,1.271858,0.,0.,0.,0.,0.,0.,0.,0.,0.,0.,0.,0.,0.,0.,0.,0.,0.,0.,0.,0.,0.,0.,0.287989,0.,0.,0.,0.,0.,0.,0.,0.,0.,0.,0.,0.,0.,0.,0.,0.,0.,0.,0.,0.,0.445072,0.,0.,0.,0.,0.,0.,0.891494,0.,0.,0.,0.,0.,0.,0.,0.,0.,0.,0.,0.,0.,0.,0.,0.,0.,0.,0.,0.,0.,0.,0.,0.,1.093686,0.,0.,0.,0.,0.,0.,0.174582,0.,0.,0.527402,0.,0.,0.,0.,0.,0.,0.,0.543145,0.,0.,0.,0.,0.,0.,0.,0.,0.,0.,0.,0.,0.,0.,0.,0.,0.173836,1.774439,1.285024,0.,0.,0.,0.,0.,0.,0.,0.772192,1.397506,0.,0.,0.,0.,0.,0.,0.,0.,0.,0.,0.,0.,0.,0.,0.,0.,0.,0.,0.,0.,0.,0.,0.,0.,0.,0.,0.,0.,0.,0.,0.,0.,0.,0.,0.,0.,0.47726,0.,0.,2.147231,2.147231,0.,0.,1.615796,0.,0.,0.,0.,0.19212,0.,0.,0.,0.,0.,0.431671,0.,0.855757,0.,0.,0.,0.,0.,0.,0.,0.,0.,0.,0.,0.,0.,0.,0.,0.,0.,0.,0.,0.,0.,0.61663,0.,0.,0.,0.,0.,0.,0.,0.,0.,0.,0.,0.,0.,0.,0.,0.,0.,0.,0.,0.,0.,0.,0.,0.,0.,0.,0.,0.,0.,0.,0.,0.,0.,0.,0.,0.,0.,0.,0.,0.,0.,0.,0.,0.,0.,0.,0.,0.444711,0.444711,1.254835,0.,0.,0.,0.,0.,0.,0.,0.,0.965734,0.965734,0.924195,0.,0.,0.,0.,0.,0.971863,0.,0.,0.,0.,0.,0.666401,0.,0.,0.,0.483448,0.,0.,0.,0.,1.823144,1.823144,0.,0.,0.,0.,0.,0.,0.,0.,0.,0.,0.,0.,0.,0.,0.,0.,0.160047,0.,0.,0.,0.,0.,0.,0.,0.,0.,0.,0.,0.,0.,0.,0.372381,0.,0.,0.,0.,0.,0.,0.,0.,1.202791,0.,1.146425,0.,0.,0.832875,0.,0.,0.,0.,0.,0.,0.416355,0.,0.,0.,0.,0.,0.,0.,0.,0.,0.,0.,0.,0.434878,0.,0.,0.,0.434878,0.,0.,0.,0.434878,0.,0.,0.,0.,0.,0.,0.,0.,0.,0.,0.,0.,0.,0.,0.,0.,0.,0.,0.,0.,0.,0.,0.,0.,0.,0.510445,1.205973,0.,0.,0.,1.341179,0.,0.,0.,0.,0.,0.,0.,0.,0.,0.,0.,0.,0.,0.,0.467741,0.,0.,0.,0.,0.,0.,0.,0.,0.,0.,0.,0.,0.,0.,0.,0.,0.,0.,0.,0.,0.,0.,0.,0.,0.,0.,0.,0.,0.,0.,0.,0.,0.,0.753207,0.,1.199536,0.,0.,1.013801,0.,0.942641,0.,0.,0.,0.,0.,0.,0.,0.,0.,0.,0.,0.,0.,0.,0.,0.,0.,0.,0.,0.,0.,0.,0.,0.,0.,0.,0.,0.,0.,0.,0.,0.,0.,0.,0.,0.,0.,0.,0.,0.,0.,0.,0.,0.,0.,0.,0.,0.,0.,0.,0.,0.,0.,0.,0.,0.,0.,0.,0.,0.,0.,0.,0.37755,0.646938,0.,0.,0.,0.,0.,0.,0.,0.,0.,0.,0.,0.,0.,0.,0.,0.,0.,0.,0.,0.,0.,0.,0.,0.,0.,0.,0.,0.,0.,0.,0.,0.,0.,1.228807,0.697058,0.,0.,0.,0.,0.,0.,0.,0.,0.,0.,0.,2.002719,2.002719,0.,0.,0.,0.,0.,0.,0.,0.,0.,0.,0.,0.,0.,0.,0.,0.,1.403827,0.,0.,0.,0.44856,0.,0.,0.,0.,0.772372,0.430814,0.,0.,0.,0.,0.,0.,0.666244,0.5383,0.,0.,0.,0.186116,0.,0.,0.,0.,0.,0.,0.,0.425034,0.,0.,0.,0.425034,0.,0.,0.,0.541667,1.350354,0.,0.,0.,0.,1.350354,0.,0.,0.,0.,0.,0.,0.800229,0.,0.,0.,0.,0.,0.,0.,0.,0.,0.,0.,0.,0.,0.,0.,0.744747,0.,0.,0.744747,0.,0.,0.,0.,0.,0.,0.,0.,0.,1.216316,0.,0.386746,0.,0.,0.,0.,0.,0.,0.,0.,0.405275,0.707893,0.,0.,0.657842,0.,0.255489,0.,0.,0.,0.,0.,0.,0.,0.,0.,0.,0.,0.858723,0.,0.,0.,0.,0.,0.858723,0.,0.,0.070179,0.858723,0.,0.,0.,0.,0.792243,0.,0.,0.,0.,0.,0.,0.,0.,1.296377,0.,0.,0.,0.,0.,0.,0.,0.952792,0.,0.952792,0.,0.,1.52231,0.,0.,0.,0.,0.416256,0.,0.,0.,0.766139,0.,0.766139,0.,0.,0.,0.,0.,0.,0.,0.173925,0.,0.,0.,0.,0.,0.,0.,0.,0.,0.,0.439535,0.,0.,0.,0.,0.,0.439535,0.,0.,0.,0.,0.,0.,0.,0.,0.,0.,0.,0.,0.,0.,0.,0.,0.,0.,0.,0.,0.,0.,0.,0.,0.,0.,0.,0.,0.,0.,0.,0.,0.,0.,0.,0.,0.,0.,0.,0.,0.,0.,0.,0.,0.,0.,0.,0.,0.,0.255895,0.,0.,0.,0.,0.,0.,0.,0.,0.,0.,0.,0.,0.,0.,0.,0.,0.,0.,0.,0.,0.,0.061263,0.,0.,0.,0.,0.,0.,0.,0.,0.,0.,0.,0.,0.,0.,0.205692,0.,0.,0.,0.,0.,0.,0.,0.,0.,0.,0.,0.,0.,0.,0.,0.,0.,0.,0.,0.,0.,0.,0.,0.,0.,0.,0.,0.,0.,0.,0.,0.,0.,0.,0.,0.,0.282462,0.,0.,0.,0.,0.,0.,0.,0.,0.,0.,0.,0.856545,0.,0.,0.,0.,0.,0.,0.,0.,0.,0.,0.,0.,0.,0.,0.,0.,0.,1.54824,0.717368,0.,0.869915,0.,0.,0.,0.,0.,0.589512,0.,0.,0.,0.,0.,0.,0.,0.,0.,0.,0.,0.,0.,0.,0.,0.,0.,0.,0.,0.,1.062278,0.,0.,0.,0.,0.,0.,0.,0.,0.,0.,0.,0.,0.,0.,0.,0.,0.,0.,0.,0.,0.,0.,0.,0.,0.,0.,0.,0.,0.,0.,0.,0.,1.700535,0.,1.700535,1.700535,0.,0.,0.,0.,0.,0.,0.,0.,0.,0.,0.,0.,0.,0.,0.,0.,0.,0.,0.,0.,0.,1.724726,0.,1.724726,0.,0.361896,0.,0.213813,0.,0.,0.,0.,0.,0.,0.,0.821539,0.,0.,0.,0.,0.,0.,0.,0.,0.,0.,0.,0.,0.,0.,0.,0.,0.,0.,0.,0.,0.,0.,0.,0.,0.,0.,0.,0.,0.,0.,0.,0.,0.,0.,0.,0.,0.,0.,0.,0.,0.,0.,0.,0.,0.,0.,0.,0.,0.,0.,0.,0.,0.,0.,0.,0.,0.,0.,0.,0.,0.,0.,0.,0.,0.,0.,0.,0.,0.,0.,0.,0.,0.,1.364699,0.,0.,0.,0.,0.,0.,0.,0.,0.,0.,0.,0.,0.,0.,0.,0.,0.,0.,0.,0.,1.625863,1.625863,0.,1.332238,0.332069,0.,0.,1.889095,0.,0.,0.,0.,0.,0.,0.,0.,0.517458,0.,0.,0.,0.,0.,0.,0.,0.,0.,0.,0.,0.,0.,0.,0.,0.,0.,0.,0.,0.,0.,0.179609,0.,0.,0.,0.608006,0.,0.179609,0.,0.,0.,0.525877,0.,0.853074,0.,0.,0.669144,0.,0.,0.,0.,0.,0.,0.,0.,0.,0.,0.,0.,0.,0.,0.,0.,0.,0.,0.,0.,0.,0.,0.,0.,0.,0.,0.,0.,0.,0.,0.,0.,0.,0.,0.,0.,0.,0.017937,0.,0.,0.,0.,0.,0.,0.,0.,0.,0.,0.,0.,0.,0.,0.287321,0.,0.,0.,0.,0.,0.,0.,0.,0.,0.,0.,0.,0.,1.25511,0.272684,0.,0.,0.,0.858003,0.,1.076803,0.,0.,0.,0.961638,0.,0.,0.,0.,0.,0.,0.,0.,0.,0.,0.,0.,0.,0.,0.,0.,0.,0.,0.,0.,0.,0.,0.,0.,0.574795,0.,0.,0.,0.,0.,0.,0.,0.,0.,0.,0.,0.574795,0.280459,0.,0.,0.,0.,0.,0.,0.,0.,0.,1.222256,0.,0.,0.,0.,0.,1.60511,0.444805,0.,0.,0.,2.524041,0.,0.,0.,0.,0.,0.,0.,0.,0.,0.,0.,0.,0.,0.,0.,1.381589,0.143139,0.,0.,0.,0.,0.,0.,0.,0.,0.702706,0.,0.,0.,0.,0.,1.36331,0.,0.,0.,0.864925,0.,0.,0.,0.,0.,0.,0.,0.,0.,0.732586,0.,0.,0.,0.,0.,0.,0.,0.,0.,0.,0.,0.,2.360727,0.,0.556717,2.357179,2.357179,0.,0.,0.,0.,0.,0.,0.,0.,0.,0.,0.,0.,0.,0.,0.,0.,0.,0.,0.,0.,0.,0.,0.,0.,0.,0.,0.356595,0.,0.,0.,0.,0.,0.,0.,0.,0.,0.,0.,0.,0.,0.,0.,0.,0.,0.,0.,0.,0.,0.,0.,0.,0.,0.,0.,0.,0.,0.,0.,0.,0.,0.,0.,0.,0.,0.,0.,0.,0.,1.280689,0.,0.,0.,0.,0.,0.809569,0.,0.,0.,0.,0.,0.,0.,0.,0.,0.,0.256229,0.217397,0.,0.,0.,0.,0.,0.,0.,0.,0.,0.,0.,0.,0.,0.,0.,0.,0.,0.,0.,1.47854,0.,1.47854,0.,0.,0.,0.,0.,0.,0.,0.,0.,0.,0.,0.,0.,0.,0.,0.,0.,0.,0.,1.234272,0.,0.,0.,0.,0.,0.,0.,0.,0.,0.,0.,0.,0.,0.,0.,0.,0.,0.,0.,0.,0.,0.,0.,0.,0.,0.,0.,0.,0.,0.,0.,0.,0.,0.,0.,0.,0.,0.,0.,0.,0.,0.183164,0.342957,0.,0.,0.,0.,0.,0.,0.,0.,0.,0.,0.167182,0.,0.,0.,0.,0.,0.,0.,0.,0.,0.,0.,0.6886,0.,0.,0.,0.,0.,0.,0.,0.,0.,0.,0.,0.,0.,0.288505,0.,0.,0.,0.,0.,0.,0.,0.,0.,0.,0.475098,0.,0.,0.,0.,0.,0.,0.,0.,0.,0.,0.,0.,0.,0.,0.938073,1.208449,0.,0.,0.,0.,0.,0.,0.,0.,0.,0.,0.,0.,0.,0.,0.,0.,0.,0.,0.,0.,0.,0.,0.,0.,0.,0.353097,0.,0.,0.,0.,0.,0.,0.,0.,0.,0.132128,0.,0.35036,0.,0.724389,0.,0.,0.,0.724389,0.,1.123075,0.,0.,0.,0.,0.,0.,0.,0.,0.,0.,0.281398,0.,1.272744,0.,0.,0.,0.,0.,0.,0.,0.,0.,0.,0.,0.,0.,0.,0.,0.,0.,0.,0.,0.,0.,0.,0.,0.,0.,0.,0.,0.,0.,0.,0.,0.,0.,0.,0.,0.,0.,0.,0.,0.,0.,0.,0.,0.,0.,0.,0.,0.,0.,0.,0.,0.,0.,0.,0.,0.,0.,0.,0.,0.,0.,0.,0.,0.,1.24024,0.,0.,0.,0.,0.947751,0.,0.,0.947751,0.,0.,0.,0.,0.,0.,0.,0.,0.,0.,0.,0.,0.,0.,0.,0.,0.,0.,0.,0.,0.,0.,0.,0.,0.,0.,0.,0.,0.,0.,0.,0.,0.,0.,0.,0.,0.,0.,0.,0.,0.,0.,0.,0.,0.,0.,0.,0.,0.,0.111925,0.113484,0.,0.,0.,0.,0.,0.,0.,0.,0.,0.,0.,0.,0.,0.,0.,0.,0.,0.,0.,0.,0.,0.,0.,0.,0.,0.,0.,0.,0.,0.,0.,0.,0.,0.,0.,0.,0.,0.,0.,0.,0.,0.,0.,0.,0.,0.,0.,0.,0.,0.,0.,0.,0.,0.,0.,0.,0.,0.,0.,0.,0.,0.,0.,0.,0.,0.,0.,0.,0.,0.,0.,0.,0.,0.,0.,0.,0.,0.,0.,0.,0.,0.,0.,0.,0.,0.,0.,0.,0.,0.,0.,0.,0.,0.,0.,0.,0.,0.,0.,0.,0.,0.,0.,0.,0.,0.,0.,0.,0.,0.,0.,0.,0.,0.,0.,0.,0.,0.,0.,0.,0.,0.,0.,0.,0.,0.,0.,0.,0.,0.,0.,0.,0.,0.,0.,0.,0.,0.,0.,0.,0.,0.,0.,0.,0.,0.,0.,0.,0.,0.,0.,0.,0.,0.,0.,0.,0.,0.,0.,0.,0.,0.,0.,0.,0.,0.,0.,0.,0.,0.,0.,0.,0.,0.551781,1.194021,0.,0.178295,0.551781,0.,0.,0.,0.,1.124548,0.908254,0.,0.,0.,0.,0.,0.359339,0.,1.317575,0.,0.,0.297473,0.,0.,1.137036,0.,0.,0.,0.,0.158561,0.,0.,0.,0.,0.,0.,0.,0.,0.,0.64882,0.,0.,0.,0.,0.,0.,0.,0.,0.,0.,0.,0.,0.,0.,0.,0.,0.,0.,0.,0.,0.,0.,0.,0.,0.,0.169012,0.,0.,0.,0.,0.,0.,0.,0.,0.,0.,0.,0.,0.,0.,0.,0.,0.,0.,0.,0.,0.,0.,0.,0.,0.,0.942828,0.,0.,0.,0.,0.,0.,0.,0.893375,0.,0.,0.,0.,0.,0.,0.,0.,0.,0.,0.,0.,0.,0.,0.,0.,0.,0.,0.059793,0.,0.,0.,0.,0.,0.,0.,0.,0.,0.,0.,0.,0.,0.,0.,0.,0.,0.,0.,0.,0.,0.,0.,0.,0.,0.,0.,0.,0.,0.,0.,0.,0.,0.,0.,0.,0.,0.,0.,0.,0.,0.,0.,0.,0.,0.,0.,0.,0.,0.,0.,0.059793,0.,0.,0.,0.108876,0.,0.,0.,0.,0.,0.,0.,0.,0.,0.,0.484811,0.,0.,0.,0.,0.,0.,0.,0.,0.,0.,0.117043,0.,0.,0.,0.,0.,0.,0.,0.154985,0.,0.094494,0.,0.,0.,0.,0.,0.,0.,0.,0.594427,0.,0.,0.,0.,0.,0.546596,0.933898,0.470326,0.,0.699236,0.,0.,0.,0.,0.,0.,0.,0.,0.,0.,0.,0.,0.,0.,0.,0.,0.,0.,0.,0.,0.,0.,0.,0.,0.,0.,0.,0.,0.,0.,0.,0.,1.5325,0.,0.,0.158498,0.,1.401576,0.,0.,0.,0.491816,0.,0.,0.,0.,0.532613,0.,0.,0.,0.,0.,0.,0.,0.,0.198406,0.,0.,0.,0.,0.,0.,0.,0.198406,0.,0.,0.,0.,0.,0.,0.,0.,0.,0.,0.,0.,0.,0.,0.,1.021786,0.446423,0.446423,0.,1.021786,0.,0.,0.,0.,0.,0.,0.,0.,0.,0.220863,0.,0.,0.,0.,0.,0.,0.,0.,0.,0.,0.,0.,0.,0.,0.,0.,0.,0.,0.,0.,0.,0.,0.,0.,0.,0.,0.,0.,0.,0.,0.,0.,0.,0.,0.,0.554448,0.,0.,0.,0.,0.,0.985027,0.,0.,0.891119,0.,0.,0.,0.,0.,0.,0.,0.,0.733725,0.,0.508143,0.,0.,1.850627,0.,1.850627,0.,0.,0.,0.,0.,0.,0.,0.,0.,0.157428,0.,0.,0.,0.157428,0.,0.,0.,0.,0.,0.,0.,0.177968,0.,0.177968,0.,0.726315,0.,0.,0.,0.,0.,0.860432,0.,0.642172,0.,0.860212,0.,0.,0.,0.,0.,0.,0.,0.142416,0.,0.,0.,0.,0.,0.,0.,2.521722,1.620234,0.,0.,0.,0.,0.556336,0.,0.,0.,0.,0.,0.,0.,0.,0.,0.,0.,0.,0.,0.,0.,0.,0.,0.228292,0.251779,0.,0.,0.,0.,0.,0.,0.,0.,0.,0.,0.,0.,0.,0.,0.,0.,0.,0.046052,0.,0.,0.,0.,0.,0.,0.,0.,0.,0.,0.,0.,0.929553,0.,0.,0.,0.,0.,0.,0.,0.,0.,0.,0.,0.,0.,0.,0.,0.,0.,0.,0.,0.,0.,0.,0.,0.,0.,0.,0.,0.,0.,0.,0.,0.,0.,0.,0.,0.,0.,0.,0.,0.,0.,0.,0.,0.,0.,0.,0.,0.,0.,0.,0.,0.,0.,0.,0.,0.,0.,0.,0.,0.,0.,0.125087,0.313102,0.583288,0.,0.,0.,0.,0.,0.,0.,0.,0.,0.,0.,0.,0.,0.,0.,0.,0.,0.305997,0.,0.,0.,0.,0.,0.,0.,0.,0.,0.,0.,0.,0.295197,0.,0.,0.,0.,0.,0.,0.107192,0.,0.,0.,0.,0.,0.,0.,0.,0.,0.,0.,0.,0.,0.,0.,0.,0.,0.,0.,0.,0.,0.,0.,0.561719,0.,0.,0.,0.,0.,0.,0.,0.,0.,1.842638,0.,0.,0.,0.,0.,0.910794,0.,0.910794,1.032467,0.,0.,0.,1.529982,1.246706,0.325191,0.,0.325191,0.,0.,0.,0.,0.,0.,0.,0.993225,0.,0.,0.257102,0.,0.,0.,0.,0.,0.,0.,0.,0.,0.,0.,0.,0.,0.,0.,0.,0.,0.257102,0.,0.,0.,0.,0.,0.,0.,0.,0.,0.,0.,0.257102,0.,0.,0.,0.,0.,0.,0.,0.,0.,0.,0.,0.,0.|
P|0.,0.,0.,0.,1.311109,0.,0.,0.,0.,0.,0.,0.,0.,0.,0.,0.,0.,0.,0.,0.,0.,0.,0.,0.,0.,0.,0.,0.,0.,0.,0.,0.,0.,0.,0.,0.,0.,0.,0.,0.,0.,0.,0.,0.,0.,0.,0.,0.,0.,0.,0.,0.,0.,0.,0.,0.,0.,0.,0.,1.697467,0.,0.,0.,0.,0.,0.,0.,0.,0.,0.,0.,1.697467,1.064709,0.,1.813513,0.,0.,0.,0.,0.,0.,0.,0.,0.,0.,0.,0.,0.,0.,0.,0.,0.,0.,0.,0.,0.,0.,0.,0.,0.,0.,0.,1.728132,0.,0.,0.,0.,0.,1.728132,0.,0.,0.,0.,0.,0.,0.,0.,0.,0.,0.,0.,0.,0.,0.,0.,0.,0.,0.,0.,0.,0.,0.,0.,0.,0.,0.,0.,0.,0.,0.,0.,0.,0.,0.,0.,0.,0.,0.,0.,0.,0.,1.532175,0.,0.,1.535801,0.,0.,0.,0.,0.,0.,0.,0.,0.,0.,0.,2.116081,0.,0.,1.23517,0.,0.,0.,0.,0.,0.,0.,0.,0.,0.,0.,0.,0.,0.,0.,0.,0.,0.,0.,0.,0.,0.,0.,0.,0.,0.,0.,0.,0.,0.,0.,0.,0.,0.,0.,0.,0.,0.,0.,0.,0.,0.,0.,0.,0.,0.,0.,0.,0.,0.,0.,1.77962,0.,2.310429,0.,0.,0.,0.,0.,0.,0.,0.,0.,0.,0.,0.,0.,0.,0.,0.,0.,0.,0.,0.,0.,0.,0.,0.,0.,0.,0.,0.,0.,0.,0.,0.,0.,0.,0.,1.549907,0.,0.,0.,0.,0.,0.,2.607901,0.,0.,0.,0.,0.,0.,0.,0.,0.,0.,0.,0.,0.,0.,0.,0.,0.,0.,0.,0.,0.,0.,0.,0.,0.,0.,0.,0.,0.,0.,0.,0.,0.,0.,0.,0.,0.,0.,0.,0.,0.,0.,1.877417,0.,0.,0.,0.,0.,0.,0.,0.,0.,0.,0.,0.,0.,0.,0.,0.,0.,0.,0.,0.,0.,0.,0.,0.,0.,0.,0.,0.,0.,0.,0.,0.,0.,0.,0.,0.,0.,0.,0.,0.,1.342587,1.603284,1.342587,0.,0.,0.,0.,0.,0.,0.,0.,0.,0.,0.,0.,0.,0.,0.,0.,0.,1.013672,0.,0.,0.,0.,1.714831,0.,0.,0.,0.,0.,0.,0.,0.,1.139981,0.,0.,0.,0.,0.,0.,0.,0.,0.,0.,0.,0.,0.,0.,0.,0.,0.,0.,1.412547,0.,0.,0.,0.,0.,0.,0.,0.,0.,0.,0.,0.,0.,0.,0.,0.,0.,0.,0.,1.644527,0.,0.,0.,0.,0.,0.,1.254189,0.,0.,1.96434,0.,0.,0.,1.96434,0.,0.,0.,0.,0.,0.,0.,0.,0.,0.,0.,0.,0.,1.774545,0.,1.774545,0.,0.,0.,0.,0.,0.,0.,0.,0.,0.,0.,0.,0.,0.,0.,0.,0.,0.,0.,0.,0.,0.,0.,0.976381,0.,0.,0.,0.,0.,0.,0.,0.,0.,0.,0.,1.485643,1.756419,0.,1.69807,0.,0.,0.,0.,0.,0.,0.,0.,0.,0.,0.,0.,0.,0.,0.,0.,0.,1.601794,0.,0.,0.,0.,0.,0.,0.,0.,0.,0.,0.,0.,0.,0.,0.,0.,0.,0.,0.,0.,0.,1.652955,0.,0.,0.,0.,0.,0.,0.,0.,0.,0.,0.,0.,0.,0.,0.,0.,1.309802,0.,0.,0.,0.,0.,0.,0.,0.,0.,2.045664,0.,0.,0.,0.,0.,0.,0.,0.,0.,0.,0.,0.,0.,0.,0.,0.,0.,0.,0.,0.,0.,0.,0.,0.,0.,0.,0.,0.,0.,0.,0.,0.,0.,0.,1.871401,0.,0.,0.,0.,0.,0.,0.,0.,0.,0.,0.,0.,1.995297,0.,0.,0.,0.,0.,0.,0.,0.,1.434093,0.,0.,0.,0.,0.,0.,0.,0.,0.,0.,0.,0.,0.,0.,0.,0.,0.,0.,0.,0.,0.,0.,0.,0.,0.,0.,0.,0.,0.,0.,0.,0.,0.,1.351192,0.,0.,0.,0.,0.,0.,0.,0.,0.,0.,0.,0.,0.,0.,0.,0.,0.,0.,0.,0.,0.,0.,0.,0.,0.,0.,0.,0.,0.,0.,0.,0.,0.,0.,0.,0.,0.,0.,0.,0.,0.,0.,0.,0.,0.,0.,0.,0.,0.,0.,0.,0.,0.,0.,0.,0.,0.,0.,0.,0.,0.,0.,0.,0.,0.,2.173499,0.,0.,0.,0.,0.,0.,0.,0.,0.,0.,0.,0.,0.,0.,0.,0.,0.,0.,0.,0.,0.,0.,0.,0.,1.883757,0.,0.,0.,0.,0.,0.,0.,0.,0.,0.,0.,0.,0.,1.194497,0.,1.697619,1.665676,1.680442,0.,0.,0.,0.,0.,0.,0.,0.,0.,0.,0.,0.,0.,0.,0.,0.,1.614728,0.,0.,0.,0.,0.,0.,0.,0.,0.,0.,0.,0.,0.,0.,0.,0.,0.,0.,0.,0.,0.,0.,0.,0.,0.,0.,0.,0.,0.,0.,0.,0.,0.,0.,0.,0.,0.,0.,0.,0.,0.,0.,0.,0.,0.,0.,0.,0.,0.,0.,0.,0.,0.,0.,0.,0.,0.,0.,0.,0.,0.,0.,1.604754,0.,0.,0.,0.,0.,0.,0.,0.,0.,0.,0.,0.,0.,0.,0.,0.,0.,0.,0.,0.,0.,1.303565,0.,0.,0.,0.,0.,0.,0.,0.,0.,0.,0.,0.,0.,0.,0.,1.332898,0.,1.332898,0.,0.,0.,0.,0.,0.,0.,0.,0.,0.,0.,0.,0.,0.,0.,0.,0.,0.,0.,0.,0.,1.592726,0.,0.,0.,0.,0.,0.,0.,0.,0.,1.300567,0.,0.,0.,0.,0.,0.,0.,0.,0.,0.,0.,0.,0.,0.,0.,0.,0.,0.,0.,0.,0.,0.,0.,0.,0.,0.,0.,0.,0.,0.,0.,0.,0.,0.,0.,0.,0.,0.,0.,0.,0.,0.,0.,0.,0.,0.,0.,0.,0.,0.,0.,0.,0.,0.,0.,0.,0.,0.,0.,0.,0.,0.,0.,0.,0.,0.,0.,0.,0.,0.,0.,0.,0.,0.,0.,0.,0.,0.,0.,0.,0.,0.,0.,0.,0.,2.18711,0.,0.,0.,0.,0.,0.,0.,0.,0.,0.,0.,0.,0.,0.,0.,0.,0.,0.,0.,0.,0.,1.200239,0.,1.200239,0.,0.,0.,0.,0.,0.,0.,0.,0.,0.,0.,0.,0.,0.,0.,0.,0.,0.,0.,0.,0.,0.,0.,0.,0.,0.,0.,0.,0.,0.,0.,0.,0.,0.,0.,0.,0.,0.,0.,0.,1.39504,0.,1.499219,0.,0.,0.,0.,0.,0.,0.,0.,0.,0.,1.225097,0.,0.,0.,0.,0.,0.,0.,1.225097,0.,0.,0.,0.,0.,0.,0.,0.,0.,0.,0.,0.,0.,0.,0.,0.,1.865256,0.,0.,0.,0.,0.,0.,0.,0.,0.,0.,0.,0.,0.,0.,0.,0.,0.,0.,0.,0.,0.,1.456401,0.,0.,0.,0.,0.,1.773697,0.,0.,0.,0.,2.14388,0.,0.,2.14388,0.,0.,0.,0.,0.854235,0.,0.,0.,0.,0.,0.,0.,0.,0.,0.,0.,0.,0.,0.,0.,0.,0.,0.,0.,0.,0.,0.,0.,0.,0.,0.,0.,0.,0.,0.,0.,0.,0.,0.,0.,0.,0.,0.,0.,0.,0.,0.,0.,0.,0.,0.,0.,0.,0.,0.,0.,0.,0.,0.,0.,0.,0.,0.,0.,0.,0.,0.,0.,0.,0.,1.275751,0.,0.,0.,0.,0.,0.,1.177552,0.,0.,0.,0.,0.,0.,1.312438,0.,0.,0.,0.,0.,1.438095,0.,1.116208,0.,0.,0.,0.,0.,0.,0.,0.,0.,0.,1.790517,0.,0.,1.513509,0.,0.,1.735014,0.,0.,0.,0.,0.,0.,0.,0.,0.,0.,0.,0.,0.,0.,0.,0.,2.205955,0.,0.,0.,0.,0.,0.,0.,0.,0.,0.,0.,0.,0.,0.,0.,0.,0.,0.,0.,0.,0.,0.,1.10374,0.,0.,0.,0.,0.,0.,0.,0.,0.,0.,0.,0.,0.,1.977821,1.170295,0.,0.,0.,0.,0.,0.,0.,0.,0.,0.,0.,0.,0.,0.,0.,0.,0.,0.,0.,0.,0.,0.,0.,0.,0.,0.,0.,0.,0.,0.,0.,0.,0.,0.,0.,0.,0.,0.,0.,0.,0.,0.,0.,0.,0.,0.,0.,0.,0.,0.,0.,0.,0.,0.,0.,0.885526,0.,1.21098,0.,0.,0.,0.,0.,0.,0.,0.,0.,0.,0.,0.,0.,0.,0.,0.,0.,0.,0.,0.,0.,1.174193,0.,0.,0.,0.,1.410095,0.,0.,0.,0.,0.,0.,0.,0.,0.,0.,0.,0.,0.,0.,0.,0.,0.,0.,0.,0.,0.,0.,0.,0.,0.,0.,0.,0.,0.,0.,0.,0.,0.,0.,0.,0.,0.,0.,1.505373,0.,0.,0.,0.,0.,0.,0.,0.,0.,0.,0.,0.,2.226003,0.,0.,1.311376,0.,0.,0.,0.,0.,1.032934,0.,0.,0.,0.,0.,0.,0.,0.,0.,0.,0.,0.,1.136169,0.,0.,0.,0.,0.,0.,0.,0.,0.,0.,0.,0.,0.,0.,0.,0.,0.,0.|0.,0.,0.,0.,0.,0.,1.267262,0.,0.,0.,0.,0.,0.,0.,0.,0.,0.,0.,1.57854,0.,0.,1.171629,1.84383,1.177328,1.866566,0.,0.,0.,0.,0.,0.,0.,1.032401,0.,0.,0.,1.597718,0.,0.,0.,0.,0.,0.,0.,0.,0.,0.,0.,0.,0.,0.,0.,1.646427,0.,0.,0.,0.,0.,0.,0.,0.,0.,0.,0.,1.646427,0.,0.,0.,0.,0.,0.,0.,0.,0.,0.,0.,0.,0.,0.,1.607228,0.,0.,0.,0.,0.,1.504496,0.,0.,0.,0.,0.,0.,0.,0.,0.,0.,0.,0.,0.,0.,0.,0.,0.,0.,0.,0.,0.,0.,0.,0.,0.,0.,0.,0.,0.,0.,0.,0.,0.,0.,0.,0.,0.,0.,0.,0.,0.,1.490369,0.,2.077773,0.,0.,0.,0.,0.,0.,0.,0.,1.794101,0.,1.794101,0.,1.794101,0.,0.,0.,0.,0.,0.,1.054128,0.,1.054128,0.,1.760672,0.,0.,0.,0.,0.,0.,0.,0.,0.,0.,0.,0.,0.,0.,0.,0.,0.,0.,0.,0.,0.,0.,0.,0.,0.,0.,0.,0.,0.,0.,0.,0.,0.,0.,0.,0.,0.,0.,0.,0.,0.,0.,0.,0.,0.,0.,0.,0.,0.,0.,0.,0.,0.,0.,0.,0.,0.,0.,0.,0.,0.,0.,0.,0.,0.,0.,0.,0.,0.,0.,0.,0.,0.,0.,0.,0.,0.,0.,0.,0.,0.,0.,0.,0.,0.,0.,0.,0.,0.,0.,0.,0.,0.,0.,0.,0.,0.,0.,0.,0.,0.,0.,1.806682,0.,0.,0.,0.,0.,0.,0.,0.,0.,1.290598,0.,0.,0.,0.,0.,0.,0.,1.452835,0.,0.,0.,0.,0.,0.,0.,0.,0.,0.,0.,0.,0.,0.,0.,0.,0.,0.,0.,0.,0.,0.,0.,0.,0.,0.,2.609984,0.,0.,0.,0.,0.,0.,0.,0.,0.,0.,0.,0.,0.,0.,0.,0.,0.,0.,0.,2.214364,1.248502,0.,0.,0.,0.,0.,0.,0.,0.,0.,0.,0.,0.,0.,0.,0.,0.,0.,0.,0.,0.,0.,0.,0.,0.,0.,0.,0.,0.,0.,0.,0.,0.,0.,0.,0.,0.,0.,0.,0.,2.135328,0.,0.,0.,0.,2.364327,2.364327,1.900833,0.,0.,0.,0.,0.,0.,0.,0.,2.447882,0.,0.,0.,0.,0.,0.,1.310162,0.,0.,0.,0.,0.,0.,0.,0.,0.,0.,0.,0.,0.,0.,0.,0.,0.,0.,0.,0.,0.,0.,0.,0.,0.,0.853213,0.,0.,0.,0.,0.,0.,0.,0.,0.,0.,0.,0.,0.,0.,1.394444,2.321862,1.394444,2.321862,0.,0.,1.360768,0.,1.630294,0.,0.,0.,0.,0.,0.,0.,0.,0.,0.,0.,0.,0.874458,0.,0.,0.,0.,1.559143,0.,0.,1.896396,0.,0.,0.,0.,0.,0.,0.,0.,0.,0.,0.,0.,0.,0.,1.481493,0.,0.,0.,0.,1.870358,0.,0.,0.,0.,0.,0.,0.,0.,0.,0.,0.,0.,1.582754,0.,0.,0.,0.,2.180162,0.,0.,0.,0.,0.,0.,0.,0.,0.,0.,0.,0.,0.,0.,0.,0.,0.,0.,0.,0.,0.,0.,0.,0.,0.,1.237823,0.,0.,0.,0.,0.,0.,0.,0.,0.,1.098557,0.,0.,0.,0.,0.,0.,1.823071,0.,0.,0.,0.,0.,0.,0.,1.294374,0.,1.215841,0.,0.,0.,0.,0.,0.,0.,0.,0.,0.,0.,0.,0.,1.722179,0.,0.,0.,0.,0.,0.,0.,0.,0.,1.722179,0.,1.722179,0.,0.,0.,0.,1.364352,0.,0.,0.,0.,0.,0.,0.,0.,0.,0.,0.,0.,0.,0.,0.,0.,0.,0.,0.,0.,1.809247,0.,0.,1.142285,0.,0.,0.,0.,0.,0.,0.,0.,0.,0.,0.,0.,0.,0.,1.806291,0.,0.,0.,1.505128,0.,0.,0.,0.,0.,0.,0.,0.,0.,0.,0.,0.,0.,0.,0.,0.,0.,0.,0.,0.,0.,0.,1.334155,0.,0.,0.,0.,0.,0.,0.,0.,0.,0.,0.,0.,0.,0.,0.,1.764933,1.565823,0.,0.,0.,0.,0.,0.,0.,0.,0.,0.,0.,0.,0.,0.,0.959981,0.,0.,0.,0.,0.,0.,0.,0.,0.823404,0.,0.,0.,0.,0.,0.,0.,1.0717,0.,0.,2.108933,0.,0.,0.,0.,0.,0.,0.,0.,0.,0.,2.053681,2.053681,0.,0.,0.,0.,0.,0.,0.,0.708533,0.,0.,0.,0.,0.,0.,1.222196,0.,0.,0.,0.,0.,0.,0.,1.222196,0.,0.,0.,0.,0.,0.,0.,0.,0.,1.452568,0.,0.,0.,0.,0.,0.,0.,0.,0.,0.,0.,0.,0.,0.,0.,0.973551,0.,0.,0.,0.,0.,0.,0.,0.,0.,0.,0.,0.,0.,1.632657,0.,0.,0.,0.,1.25559,0.,0.,0.,0.,0.,0.,0.,0.,0.,0.,0.,1.269677,0.,0.,0.,0.,0.,0.,0.,0.,1.4844,1.58715,0.,0.,0.,0.,0.,0.,0.,0.,0.,0.,0.,0.,0.,0.,0.,0.,1.829365,0.,0.,0.,0.,0.,0.,0.,0.,0.,0.,0.,0.,1.37377,0.,0.,0.,2.173416,0.,2.173416,0.,0.,0.,0.,0.,0.,0.,0.,0.,0.,1.086892,0.,0.,0.,0.,0.,0.,0.,0.,0.,0.,0.,0.,0.,0.,0.,0.,0.,0.,0.,0.,0.,0.,0.,0.,0.,0.,0.,0.912649,0.,0.,0.,0.,0.,0.,0.,0.,0.,0.,0.,0.,2.301318,2.301318,0.,0.,0.,0.,1.109374,0.,0.,0.,0.,0.,0.,0.,0.,0.956821,0.,1.166962,0.,0.,0.,0.,0.,1.256436,0.,0.,2.022699,0.,0.,1.201222,0.,0.,1.126902,0.,0.,0.,0.,0.,1.735401,0.,1.715087,0.,2.385626,0.,0.,0.,0.,0.,0.,0.,0.,0.,0.,0.,0.,0.,0.,0.,0.,0.,0.,0.,0.,0.,0.,0.,0.,0.,0.,0.,0.,0.,0.,0.,0.,1.482351,0.,1.482351,0.,0.,0.,0.958843,0.,0.,0.,0.,0.,0.,0.,0.,0.,0.,0.,0.,0.,0.,0.,1.330965,0.,0.,0.,0.,0.,0.,0.,0.,0.,0.,0.,0.,0.,0.,0.,0.,0.,1.616099,0.,0.,0.,0.,0.,0.,0.,0.,0.,0.,0.,0.,1.729792,1.729792,1.729792,0.,0.,0.,0.,0.,0.,0.,0.,0.,0.,0.,0.,0.,0.,0.,2.112517,0.938696,0.,0.,2.077783,0.,0.930672,0.,0.,0.,0.,1.206708,0.,0.,0.,0.,0.,0.,0.,0.,0.,0.,0.,1.206708,0.,0.,0.,0.,0.,0.,0.,0.,0.,0.,0.,0.,0.,0.,0.,0.,0.,1.831792,0.,0.,0.,0.,0.,0.,0.,0.,0.,0.,0.,0.,0.,0.,0.,0.,0.,0.,0.,0.,0.,0.,0.,0.,0.,0.,1.295639,0.,0.,0.,0.,0.,0.,0.,0.,0.,0.,0.,0.,0.,0.,0.,0.,0.,0.,0.,0.,0.,0.,0.,0.,0.,2.437725,1.295824,0.,1.027573,1.718095,0.,0.,0.,0.,0.,0.,0.,0.,0.,0.,0.,0.,1.222376,1.386903,1.386903,0.,0.,0.,0.,0.,1.108293,0.,0.,0.,0.,0.,0.,0.,0.990772,0.,0.,0.,0.,0.,0.,0.,0.,0.,0.,0.,0.,0.,0.,0.,0.,0.,0.,0.,0.,0.,0.,1.438073,0.,0.,1.058899,0.,0.,0.,0.,0.,1.55027,0.,0.,0.,0.,0.,0.,1.292135,0.,0.,0.,0.,0.,0.,0.,1.292135,0.,0.,0.,0.,0.,0.,0.,0.,0.,0.,0.,0.,0.,0.,0.,0.,0.,0.,0.,0.,0.,0.,0.,0.,0.,0.,0.,0.,0.,0.,0.,0.,0.,0.,0.,0.,0.,0.,2.20533,1.578535,0.,0.,0.,0.,1.43903,0.,0.,0.,0.,0.,0.,0.,0.,0.,2.064521,1.245805,0.,0.,0.,0.,0.,0.,0.,0.,0.,0.,0.,0.,0.,0.,0.,0.,0.,1.364783,0.,0.,1.118864,0.,0.,0.,0.,0.,0.,0.,0.,0.,0.,0.,0.,0.,0.,0.,0.,0.,0.,0.,0.,1.364783,0.,0.,1.133504,0.,0.,0.,0.,0.,0.,0.,0.,0.,0.,0.,0.,0.,1.350358,0.,0.,0.,0.,0.,0.,0.,0.,0.,0.,0.,0.,1.203898,0.,0.,0.,0.,0.,0.,0.,0.,0.,0.,0.,0.,0.,0.,0.,0.,0.,0.,0.,0.,0.,0.,0.,0.,0.,0.,0.,0.,0.,0.,0.,0.,0.,0.,0.,1.203898,0.,0.,0.,0.,0.,0.,0.,0.914377,0.,1.740196,0.,0.,0.,0.,0.,0.,0.,0.,0.,0.,1.589883,0.,0.,0.,1.589883,0.,0.,0.,1.589883,0.,0.,0.,0.,0.,0.,0.,0.,0.,0.,0.,0.,0.,0.,0.,0.,0.,0.,0.,0.,0.,0.,0.,0.,0.,0.,0.,0.,0.,0.,0.,0.,0.,0.,0.,0.,0.,0.,0.,0.,0.,0.,0.,0.,0.,0.,0.,0.,0.,0.,0.,0.,0.,0.,0.,0.,0.,0.,1.62614,1.6528,0.,0.,1.550165,0.,0.,0.,0.,0.,0.,0.,0.,0.,0.,0.,0.,0.868677,0.,0.,0.,0.,0.,0.,0.,0.,0.,0.,0.,0.,0.,0.,0.,0.,0.,0.,0.,0.,0.,1.227163,0.,0.,0.,0.767226,0.,0.,0.,0.,0.,0.,0.,0.,0.,0.,0.,0.,0.,0.,0.,0.,0.,0.,0.,0.,0.,0.,0.,0.,1.732122,2.374341,1.732122,0.,0.,0.,0.,0.,0.,0.,0.881139,0.,0.,0.,0.,0.,0.,0.,0.,0.,0.,0.,0.,0.,0.,0.,1.413664,0.,0.,0.,0.,0.,0.,0.,0.,0.,0.,0.,0.,0.,0.,0.,0.,0.,0.,0.,0.,0.,1.808868,0.,0.,0.,0.,1.175151,0.,0.,0.,0.,0.,1.441079,0.,1.021366,0.,1.209323,0.,0.,0.,0.,0.,0.,0.,0.,0.,0.,0.,0.952669,0.,0.,0.,0.,1.439824,0.,1.439824,0.,1.236587,0.,0.,0.,0.,0.,0.,0.,1.446748,0.,0.,0.,0.,0.,0.,1.247702,0.,0.,0.,0.,0.,1.601301,0.,1.828417,0.,0.,0.,0.,0.,0.,0.,0.,0.,0.,0.,0.,0.,0.,0.,0.,0.,0.,0.,0.,0.,0.,0.,0.,0.,0.,0.,0.,0.,0.967609,0.,0.,0.,0.,0.,0.,0.,0.,0.,0.,0.,2.049319,1.927957,0.,0.,0.,0.,0.,0.,0.,0.,1.598751,0.,0.,0.,0.,1.043127,0.,0.,0.,0.,0.,0.,0.,0.,0.,0.,0.,0.,0.,0.,0.,0.,0.,0.,0.,0.,0.,0.,0.,0.,0.,0.,0.,0.,1.783718,0.,0.,0.,0.,0.,0.,0.,0.,0.,0.,0.,1.232851,0.,0.,0.,0.,0.,0.,0.,0.,0.,0.,0.,0.,0.,2.105449,0.,0.,1.899239,0.,0.,0.,0.,0.,0.,0.,0.,0.,0.,0.,0.,0.,0.,0.,0.,0.,0.,0.,0.,1.71777,0.,0.,0.,0.,0.,0.,0.,1.940634,0.,0.,0.,0.,0.,0.,0.,0.,0.,0.,0.,0.,0.,0.,0.,0.,0.,0.,0.,0.,0.,0.,1.162381,0.,0.,0.,0.,0.,0.,0.,0.,0.,0.,0.,0.,0.,0.,0.,0.,0.,0.,0.,0.,0.,0.,0.,0.,0.,0.,0.,1.717233,0.,0.,0.,0.,0.,0.,1.742537,1.478212,1.396877,1.396877,0.,0.,0.,1.569312,0.,0.,0.,0.,0.,0.,0.,0.,0.,0.,0.,0.,0.,0.,0.,0.,0.,1.134613,0.,0.,0.,0.,0.,0.,0.,0.,0.,2.364327,2.364327,0.,0.,0.,0.|0.|0.,0.,0.,0.,0.655554,0.,0.,0.,0.,0.,0.,0.,0.,0.,0.,0.,0.,0.,0.,0.,0.,0.,0.,0.,0.,0.,0.,0.,0.,0.,0.,0.,0.,0.,0.,0.,0.,0.,0.,0.,0.,0.,0.,0.,0.,0.,0.,0.,0.,0.,0.,0.,0.,0.,0.,0.,0.,0.,0.,0.497924,0.,0.,0.,0.,0.,0.,0.,0.,0.,0.,0.,0.497924,0.177452,0.,1.295366,0.,0.,0.,0.,0.,0.,0.,0.,0.,0.,0.,0.,0.,0.,0.,0.,0.,0.,0.,0.,0.,0.,0.,0.,0.,0.,0.,0.337197,0.,0.,0.,0.,0.,0.337197,0.,0.,0.,0.,0.,0.,0.,0.,0.,0.,0.,0.,0.,0.,0.,0.,0.,0.,0.,0.,0.,0.,0.,0.,0.,0.,0.,0.,0.,0.,0.,0.,0.,0.,0.,0.,0.,0.,0.,0.,0.,0.,0.03034,0.,0.,0.13164,0.,0.,0.,0.,0.,0.,0.,0.,0.,0.,0.,0.059776,0.,0.,0.251609,0.,0.,0.,0.,0.,0.,0.,0.,0.,0.,0.,0.,0.,0.,0.,0.,0.,0.,0.,0.,0.,0.,0.,0.,0.,0.,0.,0.,0.,0.,0.,0.,0.,0.,0.,0.,0.,0.,0.,0.,0.,0.,0.,0.,0.,0.,0.,0.,0.,0.,0.,1.067772,0.,1.702421,0.,0.,0.,0.,0.,0.,0.,0.,0.,0.,0.,0.,0.,0.,0.,0.,0.,0.,0.,0.,0.,0.,0.,0.,0.,0.,0.,0.,0.,0.,0.,0.,0.,0.,0.,0.832358,0.,0.,0.,0.,0.,0.,0.745114,0.,0.,0.,0.,0.,0.,0.,0.,0.,0.,0.,0.,0.,0.,0.,0.,0.,0.,0.,0.,0.,0.,0.,0.,0.,0.,0.,0.,0.,0.,0.,0.,0.,0.,0.,0.,0.,0.,0.,0.,0.,0.,1.056047,0.,0.,0.,0.,0.,0.,0.,0.,0.,0.,0.,0.,0.,0.,0.,0.,0.,0.,0.,0.,0.,0.,0.,0.,0.,0.,0.,0.,0.,0.,0.,0.,0.,0.,0.,0.,0.,0.,0.,0.,0.639327,0.458081,0.639327,0.,0.,0.,0.,0.,0.,0.,0.,0.,0.,0.,0.,0.,0.,0.,0.,0.,0.181941,0.,0.,0.,0.,0.13191,0.,0.,0.,0.,0.,0.,0.,0.,0.217139,0.,0.,0.,0.,0.,0.,0.,0.,0.,0.,0.,0.,0.,0.,0.,0.,0.,0.,0.081887,0.,0.,0.,0.,0.,0.,0.,0.,0.,0.,0.,0.,0.,0.,0.,0.,0.,0.,0.,0.822263,0.,0.,0.,0.,0.,0.,0.477786,0.,0.,0.339698,0.,0.,0.,0.339698,0.,0.,0.,0.,0.,0.,0.,0.,0.,0.,0.,0.,0.,0.120082,0.,0.120082,0.,0.,0.,0.,0.,0.,0.,0.,0.,0.,0.,0.,0.,0.,0.,0.,0.,0.,0.,0.,0.,0.,0.,0.07811,0.,0.,0.,0.,0.,0.,0.,0.,0.,0.,0.,1.016493,0.878209,0.,0.424518,0.,0.,0.,0.,0.,0.,0.,0.,0.,0.,0.,0.,0.,0.,0.,0.,0.,0.03269,0.,0.,0.,0.,0.,0.,0.,0.,0.,0.,0.,0.,0.,0.,0.,0.,0.,0.,0.,0.,0.,0.875094,0.,0.,0.,0.,0.,0.,0.,0.,0.,0.,0.,0.,0.,0.,0.,0.,0.450915,0.,0.,0.,0.,0.,0.,0.,0.,0.,1.875192,0.,0.,0.,0.,0.,0.,0.,0.,0.,0.,0.,0.,0.,0.,0.,0.,0.,0.,0.,0.,0.,0.,0.,0.,0.,0.,0.,0.,0.,0.,0.,0.,0.,0.,0.106937,0.,0.,0.,0.,0.,0.,0.,0.,0.,0.,0.,0.,0.421542,0.,0.,0.,0.,0.,0.,0.,0.,0.782232,0.,0.,0.,0.,0.,0.,0.,0.,0.,0.,0.,0.,0.,0.,0.,0.,0.,0.,0.,0.,0.,0.,0.,0.,0.,0.,0.,0.,0.,0.,0.,0.,0.,0.098683,0.,0.,0.,0.,0.,0.,0.,0.,0.,0.,0.,0.,0.,0.,0.,0.,0.,0.,0.,0.,0.,0.,0.,0.,0.,0.,0.,0.,0.,0.,0.,0.,0.,0.,0.,0.,0.,0.,0.,0.,0.,0.,0.,0.,0.,0.,0.,0.,0.,0.,0.,0.,0.,0.,0.,0.,0.,0.,0.,0.,0.,0.,0.,0.,0.,0.815062,0.,0.,0.,0.,0.,0.,0.,0.,0.,0.,0.,0.,0.,0.,0.,0.,0.,0.,0.,0.,0.,0.,0.,0.,0.221619,0.,0.,0.,0.,0.,0.,0.,0.,0.,0.,0.,0.,0.,0.341285,0.,0.914102,0.724207,0.694095,0.,0.,0.,0.,0.,0.,0.,0.,0.,0.,0.,0.,0.,0.,0.,0.,0.461351,0.,0.,0.,0.,0.,0.,0.,0.,0.,0.,0.,0.,0.,0.,0.,0.,0.,0.,0.,0.,0.,0.,0.,0.,0.,0.,0.,0.,0.,0.,0.,0.,0.,0.,0.,0.,0.,0.,0.,0.,0.,0.,0.,0.,0.,0.,0.,0.,0.,0.,0.,0.,0.,0.,0.,0.,0.,0.,0.,0.,0.,0.,1.283803,0.,0.,0.,0.,0.,0.,0.,0.,0.,0.,0.,0.,0.,0.,0.,0.,0.,0.,0.,0.,0.,0.521426,0.,0.,0.,0.,0.,0.,0.,0.,0.,0.,0.,0.,0.,0.,0.,0.406647,0.,0.406647,0.,0.,0.,0.,0.,0.,0.,0.,0.,0.,0.,0.,0.,0.,0.,0.,0.,0.,0.,0.,0.,0.477818,0.,0.,0.,0.,0.,0.,0.,0.,0.,0.650283,0.,0.,0.,0.,0.,0.,0.,0.,0.,0.,0.,0.,0.,0.,0.,0.,0.,0.,0.,0.,0.,0.,0.,0.,0.,0.,0.,0.,0.,0.,0.,0.,0.,0.,0.,0.,0.,0.,0.,0.,0.,0.,0.,0.,0.,0.,0.,0.,0.,0.,0.,0.,0.,0.,0.,0.,0.,0.,0.,0.,0.,0.,0.,0.,0.,0.,0.,0.,0.,0.,0.,0.,0.,0.,0.,0.,0.,0.,0.,0.,0.,0.,0.,0.,0.,0.101389,0.,0.,0.,0.,0.,0.,0.,0.,0.,0.,0.,0.,0.,0.,0.,0.,0.,0.,0.,0.,0.,0.025209,0.,0.025209,0.,0.,0.,0.,0.,0.,0.,0.,0.,0.,0.,0.,0.,0.,0.,0.,0.,0.,0.,0.,0.,0.,0.,0.,0.,0.,0.,0.,0.,0.,0.,0.,0.,0.,0.,0.,0.,0.,0.,0.,0.256232,0.,0.336559,0.,0.,0.,0.,0.,0.,0.,0.,0.,0.,0.21306,0.,0.,0.,0.,0.,0.,0.,0.21306,0.,0.,0.,0.,0.,0.,0.,0.,0.,0.,0.,0.,0.,0.,0.,0.,0.635883,0.,0.,0.,0.,0.,0.,0.,0.,0.,0.,0.,0.,0.,0.,0.,0.,0.,0.,0.,0.,0.,0.194187,0.,0.,0.,0.,0.,0.472986,0.,0.,0.,0.,0.892251,0.,0.,0.892251,0.,0.,0.,0.,0.038829,0.,0.,0.,0.,0.,0.,0.,0.,0.,0.,0.,0.,0.,0.,0.,0.,0.,0.,0.,0.,0.,0.,0.,0.,0.,0.,0.,0.,0.,0.,0.,0.,0.,0.,0.,0.,0.,0.,0.,0.,0.,0.,0.,0.,0.,0.,0.,0.,0.,0.,0.,0.,0.,0.,0.,0.,0.,0.,0.,0.,0.,0.,0.,0.,0.,0.31185,0.,0.,0.,0.,0.,0.,0.441582,0.,0.,0.,0.,0.,0.,0.244988,0.,0.,0.,0.,0.,0.230095,0.,0.156269,0.,0.,0.,0.,0.,0.,0.,0.,0.,0.,0.635345,0.,0.,0.756754,0.,0.,0.437884,0.,0.,0.,0.,0.,0.,0.,0.,0.,0.,0.,0.,0.,0.,0.,0.,1.323573,0.,0.,0.,0.,0.,0.,0.,0.,0.,0.,0.,0.,0.,0.,0.,0.,0.,0.,0.,0.,0.,0.,0.245276,0.,0.,0.,0.,0.,0.,0.,0.,0.,0.,0.,0.,0.,1.730594,0.027997,0.,0.,0.,0.,0.,0.,0.,0.,0.,0.,0.,0.,0.,0.,0.,0.,0.,0.,0.,0.,0.,0.,0.,0.,0.,0.,0.,0.,0.,0.,0.,0.,0.,0.,0.,0.,0.,0.,0.,0.,0.,0.,0.,0.,0.,0.,0.,0.,0.,0.,0.,0.,0.,0.,0.,0.318789,0.,0.387514,0.,0.,0.,0.,0.,0.,0.,0.,0.,0.,0.,0.,0.,0.,0.,0.,0.,0.,0.,0.,0.,0.451613,0.,0.,0.,0.,0.432126,0.,0.,0.,0.,0.,0.,0.,0.,0.,0.,0.,0.,0.,0.,0.,0.,0.,0.,0.,0.,0.,0.,0.,0.,0.,0.,0.,0.,0.,0.,0.,0.,0.,0.,0.,0.,0.,0.,0.622913,0.,0.,0.,0.,0.,0.,0.,0.,0.,0.,0.,0.,2.226003,0.,0.,0.203489,0.,0.,0.,0.,0.,0.149083,0.,0.,0.,0.,0.,0.,0.,0.,0.,0.,0.,0.,0.059798,0.,0.,0.,0.,0.,0.,0.,0.,0.,0.,0.,0.,0.,0.,0.,0.,0.,0.|0.,0.,0.,0.,0.,0.,0.393288,0.,0.,0.,0.,0.,0.,0.,0.,0.,0.,0.,0.645766,0.,0.,0.334751,0.582262,0.619646,1.011056,0.,0.,0.,0.,0.,0.,0.,0.477485,0.,0.,0.,0.473398,0.,0.,0.,0.,0.,0.,0.,0.,0.,0.,0.,0.,0.,0.,0.,0.461,0.,0.,0.,0.,0.,0.,0.,0.,0.,0.,0.,0.461,0.,0.,0.,0.,0.,0.,0.,0.,0.,0.,0.,0.,0.,0.,1.173159,0.,0.,0.,0.,0.,0.300232,0.,0.,0.,0.,0.,0.,0.,0.,0.,0.,0.,0.,0.,0.,0.,0.,0.,0.,0.,0.,0.,0.,0.,0.,0.,0.,0.,0.,0.,0.,0.,0.,0.,0.,0.,0.,0.,0.,0.,0.,0.,0.553566,0.,0.181805,0.,0.,0.,0.,0.,0.,0.,0.,0.222996,0.,0.222996,0.,0.222996,0.,0.,0.,0.,0.,0.,0.153974,0.,0.153974,0.,0.257177,0.,0.,0.,0.,0.,0.,0.,0.,0.,0.,0.,0.,0.,0.,0.,0.,0.,0.,0.,0.,0.,0.,0.,0.,0.,0.,0.,0.,0.,0.,0.,0.,0.,0.,0.,0.,0.,0.,0.,0.,0.,0.,0.,0.,0.,0.,0.,0.,0.,0.,0.,0.,0.,0.,0.,0.,0.,0.,0.,0.,0.,0.,0.,0.,0.,0.,0.,0.,0.,0.,0.,0.,0.,0.,0.,0.,0.,0.,0.,0.,0.,0.,0.,0.,0.,0.,0.,0.,0.,0.,0.,0.,0.,0.,0.,0.,0.,0.,0.,0.,0.,0.,0.146488,0.,0.,0.,0.,0.,0.,0.,0.,0.,0.416322,0.,0.,0.,0.,0.,0.,0.,0.209854,0.,0.,0.,0.,0.,0.,0.,0.,0.,0.,0.,0.,0.,0.,0.,0.,0.,0.,0.,0.,0.,0.,0.,0.,0.,0.,0.869995,0.,0.,0.,0.,0.,0.,0.,0.,0.,0.,0.,0.,0.,0.,0.,0.,0.,0.,0.,0.738121,0.295698,0.,0.,0.,0.,0.,0.,0.,0.,0.,0.,0.,0.,0.,0.,0.,0.,0.,0.,0.,0.,0.,0.,0.,0.,0.,0.,0.,0.,0.,0.,0.,0.,0.,0.,0.,0.,0.,0.,0.,0.133458,0.,0.,0.,0.,2.364327,2.364327,0.950417,0.,0.,0.,0.,0.,0.,0.,0.,0.556337,0.,0.,0.,0.,0.,0.,0.576471,0.,0.,0.,0.,0.,0.,0.,0.,0.,0.,0.,0.,0.,0.,0.,0.,0.,0.,0.,0.,0.,0.,0.,0.,0.,0.124427,0.,0.,0.,0.,0.,0.,0.,0.,0.,0.,0.,0.,0.,0.,0.730423,1.105649,0.730423,1.105649,0.,0.,0.755982,0.,1.630294,0.,0.,0.,0.,0.,0.,0.,0.,0.,0.,0.,0.,0.156954,0.,0.,0.,0.,0.850442,0.,0.,0.145877,0.,0.,0.,0.,0.,0.,0.,0.,0.,0.,0.,0.,0.,0.,0.423284,0.,0.,0.,0.,0.83127,0.,0.,0.,0.,0.,0.,0.,0.,0.,0.,0.,0.,0.337654,0.,0.,0.,0.,1.133684,0.,0.,0.,0.,0.,0.,0.,0.,0.,0.,0.,0.,0.,0.,0.,0.,0.,0.,0.,0.,0.,0.,0.,0.,0.,0.096454,0.,0.,0.,0.,0.,0.,0.,0.,0.,0.040191,0.,0.,0.,0.,0.,0.,1.025478,0.,0.,0.,0.,0.,0.,0.,0.58555,0.,0.260537,0.,0.,0.,0.,0.,0.,0.,0.,0.,0.,0.,0.,0.,0.569743,0.,0.,0.,0.,0.,0.,0.,0.,0.,0.569743,0.,0.569743,0.,0.,0.,0.,0.240768,0.,0.,0.,0.,0.,0.,0.,0.,0.,0.,0.,0.,0.,0.,0.,0.,0.,0.,0.,0.,1.227703,0.,0.,0.148497,0.,0.,0.,0.,0.,0.,0.,0.,0.,0.,0.,0.,0.,0.,0.451573,0.,0.,0.,0.507253,0.,0.,0.,0.,0.,0.,0.,0.,0.,0.,0.,0.,0.,0.,0.,0.,0.,0.,0.,0.,0.,0.,0.833847,0.,0.,0.,0.,0.,0.,0.,0.,0.,0.,0.,0.,0.,0.,0.,0.610938,0.542016,0.,0.,0.,0.,0.,0.,0.,0.,0.,0.,0.,0.,0.,0.,0.29901,0.,0.,0.,0.,0.,0.,0.,0.,0.194415,0.,0.,0.,0.,0.,0.,0.,0.110865,0.,0.,1.405955,0.,0.,0.,0.,0.,0.,0.,0.,0.,0.,2.053681,2.053681,0.,0.,0.,0.,0.,0.,0.,0.054925,0.,0.,0.,0.,0.,0.,0.13095,0.,0.,0.,0.,0.,0.,0.,0.13095,0.,0.,0.,0.,0.,0.,0.,0.,0.,0.031126,0.,0.,0.,0.,0.,0.,0.,0.,0.,0.,0.,0.,0.,0.,0.,0.208618,0.,0.,0.,0.,0.,0.,0.,0.,0.,0.,0.,0.,0.,0.89054,0.,0.,0.,0.,0.403583,0.,0.,0.,0.,0.,0.,0.,0.,0.,0.,0.,0.534601,0.,0.,0.,0.,0.,0.,0.,0.,0.662271,0.035666,0.,0.,0.,0.,0.,0.,0.,0.,0.,0.,0.,0.,0.,0.,0.,0.,0.353575,0.,0.,0.,0.,0.,0.,0.,0.,0.,0.,0.,0.,0.515164,0.,0.,0.,1.690435,0.,1.690435,0.,0.,0.,0.,0.,0.,0.,0.,0.,0.,0.07476,0.,0.,0.,0.,0.,0.,0.,0.,0.,0.,0.,0.,0.,0.,0.,0.,0.,0.,0.,0.,0.,0.,0.,0.,0.,0.,0.,0.040264,0.,0.,0.,0.,0.,0.,0.,0.,0.,0.,0.,0.,1.892195,1.892195,0.,0.,0.,0.,0.528273,0.,0.,0.,0.,0.,0.,0.,0.,0.277787,0.,0.420106,0.,0.,0.,0.,0.,0.218511,0.,0.,0.351774,0.,0.,0.54601,0.,0.,0.539974,0.,0.,0.,0.,0.,0.397696,0.,0.464503,0.,0.681607,0.,0.,0.,0.,0.,0.,0.,0.,0.,0.,0.,0.,0.,0.,0.,0.,0.,0.,0.,0.,0.,0.,0.,0.,0.,0.,0.,0.,0.,0.,0.,0.,0.370588,0.,0.370588,0.,0.,0.,0.133173,0.,0.,0.,0.,0.,0.,0.,0.,0.,0.,0.,0.,0.,0.,0.,0.532386,0.,0.,0.,0.,0.,0.,0.,0.,0.,0.,0.,0.,0.,0.,0.,0.,0.,0.104463,0.,0.,0.,0.,0.,0.,0.,0.,0.,0.,0.,0.,0.998894,0.998894,0.998894,0.,0.,0.,0.,0.,0.,0.,0.,0.,0.,0.,0.,0.,0.,0.,0.845007,0.337931,0.,0.,1.888893,0.,0.310224,0.,0.,0.,0.,0.165303,0.,0.,0.,0.,0.,0.,0.,0.,0.,0.,0.,0.165303,0.,0.,0.,0.,0.,0.,0.,0.,0.,0.,0.,0.,0.,0.,0.,0.,0.,0.366358,0.,0.,0.,0.,0.,0.,0.,0.,0.,0.,0.,0.,0.,0.,0.,0.,0.,0.,0.,0.,0.,0.,0.,0.,0.,0.,0.27084,0.,0.,0.,0.,0.,0.,0.,0.,0.,0.,0.,0.,0.,0.,0.,0.,0.,0.,0.,0.,0.,0.,0.,0.,0.,2.13301,0.402152,0.,0.298328,0.498802,0.,0.,0.,0.,0.,0.,0.,0.,0.,0.,0.,0.,0.366713,0.429279,0.429279,0.,0.,0.,0.,0.,0.123144,0.,0.,0.,0.,0.,0.,0.,0.099077,0.,0.,0.,0.,0.,0.,0.,0.,0.,0.,0.,0.,0.,0.,0.,0.,0.,0.,0.,0.,0.,0.,0.082767,0.,0.,0.176483,0.,0.,0.,0.,0.,0.258378,0.,0.,0.,0.,0.,0.,0.242275,0.,0.,0.,0.,0.,0.,0.,0.242275,0.,0.,0.,0.,0.,0.,0.,0.,0.,0.,0.,0.,0.,0.,0.,0.,0.,0.,0.,0.,0.,0.,0.,0.,0.,0.,0.,0.,0.,0.,0.,0.,0.,0.,0.,0.,0.,0.,1.72591,0.754952,0.,0.,0.,0.,0.266917,0.,0.,0.,0.,0.,0.,0.,0.,0.,1.376347,0.071873,0.,0.,0.,0.,0.,0.,0.,0.,0.,0.,0.,0.,0.,0.,0.,0.,0.,0.137791,0.,0.,0.043033,0.,0.,0.,0.,0.,0.,0.,0.,0.,0.,0.,0.,0.,0.,0.,0.,0.,0.,0.,0.,0.137791,0.,0.,0.53133,0.,0.,0.,0.,0.,0.,0.,0.,0.,0.,0.,0.,0.,0.062599,0.,0.,0.,0.,0.,0.,0.,0.,0.,0.,0.,0.,0.030905,0.,0.,0.,0.,0.,0.,0.,0.,0.,0.,0.,0.,0.,0.,0.,0.,0.,0.,0.,0.,0.,0.,0.,0.,0.,0.,0.,0.,0.,0.,0.,0.,0.,0.,0.,0.030905,0.,0.,0.,0.,0.,0.,0.,0.167947,0.,0.42617,0.,0.,0.,0.,0.,0.,0.,0.,0.,0.,0.460836,0.,0.,0.,0.460836,0.,0.,0.,0.460836,0.,0.,0.,0.,0.,0.,0.,0.,0.,0.,0.,0.,0.,0.,0.,0.,0.,0.,0.,0.,0.,0.,0.,0.,0.,0.,0.,0.,0.,0.,0.,0.,0.,0.,0.,0.,0.,0.,0.,0.,0.,0.,0.,0.,0.,0.,0.,0.,0.,0.,0.,0.,0.,0.,0.,0.,0.,0.,0.433637,0.66112,0.,0.,0.55555,0.,0.,0.,0.,0.,0.,0.,0.,0.,0.,0.,0.,0.138199,0.,0.,0.,0.,0.,0.,0.,0.,0.,0.,0.,0.,0.,0.,0.,0.,0.,0.,0.,0.,0.,0.380844,0.,0.,0.,0.009385,0.,0.,0.,0.,0.,0.,0.,0.,0.,0.,0.,0.,0.,0.,0.,0.,0.,0.,0.,0.,0.,0.,0.,0.,1.190834,1.187171,1.190834,0.,0.,0.,0.,0.,0.,0.,0.264342,0.,0.,0.,0.,0.,0.,0.,0.,0.,0.,0.,0.,0.,0.,0.,0.219903,0.,0.,0.,0.,0.,0.,0.,0.,0.,0.,0.,0.,0.,0.,0.,0.,0.,0.,0.,0.,0.,0.646024,0.,0.,0.,0.,0.125349,0.,0.,0.,0.,0.,0.153715,0.,0.437728,0.,0.241865,0.,0.,0.,0.,0.,0.,0.,0.,0.,0.,0.,0.338044,0.,0.,0.,0.,0.565645,0.,0.565645,0.,0.23554,0.,0.,0.,0.,0.,0.,0.,0.750844,0.,0.,0.,0.,0.,0.,0.142143,0.,0.,0.,0.,0.,0.470971,0.,1.188471,0.,0.,0.,0.,0.,0.,0.,0.,0.,0.,0.,0.,0.,0.,0.,0.,0.,0.,0.,0.,0.,0.,0.,0.,0.,0.,0.,0.,0.,0.200825,0.,0.,0.,0.,0.,0.,0.,0.,0.,0.,0.,1.536989,0.046123,0.,0.,0.,0.,0.,0.,0.,0.,0.691352,0.,0.,0.,0.,0.556334,0.,0.,0.,0.,0.,0.,0.,0.,0.,0.,0.,0.,0.,0.,0.,0.,0.,0.,0.,0.,0.,0.,0.,0.,0.,0.,0.,0.,0.839397,0.,0.,0.,0.,0.,0.,0.,0.,0.,0.,0.,0.317905,0.,0.,0.,0.,0.,0.,0.,0.,0.,0.,0.,0.,0.,0.757961,0.,0.,0.683726,0.,0.,0.,0.,0.,0.,0.,0.,0.,0.,0.,0.,0.,0.,0.,0.,0.,0.,0.,0.,1.216754,0.,0.,0.,0.,0.,0.,0.,0.746398,0.,0.,0.,0.,0.,0.,0.,0.,0.,0.,0.,0.,0.,0.,0.,0.,0.,0.,0.,0.,0.,0.,0.405802,0.,0.,0.,0.,0.,0.,0.,0.,0.,0.,0.,0.,0.,0.,0.,0.,0.,0.,0.,0.,0.,0.,0.,0.,0.,0.,0.,0.651364,0.,0.,0.,0.,0.,0.,1.306902,0.410614,0.756642,0.756642,0.,0.,0.,0.865827,0.,0.,0.,0.,0.,0.,0.,0.,0.,0.,0.,0.,0.,0.,0.,0.,0.,0.039811,0.,0.,0.,0.,0.,0.,0.,0.,0.,2.364327,2.364327,0.,0.,0.,0.|0.
S|0.,0.,0.,0.,0.,0.,0.,0.,0.,2.323391,0.,0.,0.,0.,0.,1.959946,0.,0.,0.,0.,0.,1.139235,0.,1.961692,0.,1.545892,1.961692,0.,0.,0.,0.,0.,1.982279,2.313563,0.,0.,2.313563,0.,0.,0.,0.,0.,0.,0.,1.347956,0.,0.,0.,1.335456,2.310307,0.,1.768612,0.,0.,0.,0.,0.,0.,0.,0.,0.,0.,0.,0.,0.,0.,0.,0.,0.,0.,0.,0.,0.,0.,0.,1.270272,0.,0.,0.,0.,0.,0.,0.,0.,0.,0.,0.,0.,0.,0.,0.,0.,0.,0.,0.,0.,0.,1.97063,0.,1.542733,0.,0.,0.,1.963775,0.,0.,0.,0.,1.339713,0.,0.,0.,0.,0.,0.,0.,0.,0.,0.,0.,0.,0.,0.,0.,0.,0.,0.,0.,0.,0.,1.587385,2.170698,0.,0.,0.,0.,0.,0.,0.,0.,0.,0.,0.,0.,0.,0.,0.,0.,0.,0.,0.,0.,0.,0.,0.,0.,0.,0.,0.,0.,0.,0.,0.,0.,0.,1.441126,0.,0.,2.017013,0.,0.,0.,0.,0.,0.,0.,0.,0.,0.,0.,0.,0.,0.,0.,0.,0.,0.,0.,0.,0.,0.,1.731295,0.,1.286201,0.,0.,0.,0.,0.,0.,0.,0.,0.,0.,0.,0.,1.054434,0.,1.184987,0.,0.,1.184987,0.,0.,0.,0.,0.,1.303488,0.,1.989202,0.,0.,0.,0.,0.,0.,0.,0.,0.,0.,0.,0.,0.,0.,0.,0.,0.,0.,0.,0.,0.,0.,0.,0.,0.,1.989202,0.,0.,0.,1.989202,0.,0.,0.,0.,1.753199,0.,1.273439,0.,0.,0.,0.,0.,0.,0.,0.,0.,0.,0.,0.,0.,0.,1.223702,0.,0.,0.,0.,0.826437,0.883602,0.,0.,0.,0.,0.,0.,0.,0.,0.,0.,0.,1.380611,0.,0.,0.,0.,0.,0.,0.,0.,0.,0.,0.,0.,0.,0.,0.,0.,0.,0.,0.869616,0.,0.,0.,0.,1.175091,0.,0.,0.,1.175091,0.,0.,0.,2.073372,0.,0.,0.,2.137051,1.677757,0.995816,2.052747,0.,0.,0.,0.,0.,0.,0.,0.,0.,0.,0.,0.,0.,0.,1.464062,0.,0.,0.,0.,0.,0.,0.,0.,0.,0.,0.,0.,0.,0.,0.,0.,0.,0.,0.,0.,1.480452,0.,0.,0.,0.,0.,0.,1.500375,0.,0.,0.,0.,0.,0.,0.,0.,0.,0.,0.,0.,0.,1.462702,0.,0.,0.,0.,0.,0.,0.,0.,0.,0.,0.,0.,0.,0.,0.,0.,0.,0.,0.,0.,0.,0.,0.,0.,0.,0.,0.,0.,0.,0.,0.,0.,0.,0.,0.939319,0.,0.,0.,0.,0.,0.,0.,0.,0.,0.,0.,0.,0.,0.,0.,0.,0.,0.,0.,0.,0.,0.,0.,0.,0.,0.,0.,0.,0.,0.,0.,0.,0.,0.,0.,0.,0.,0.,0.,0.,0.,0.,0.,0.,0.,0.,0.,0.,0.,0.,0.,0.,0.,0.,0.,0.,0.,0.,0.,0.,0.,0.,0.,0.,0.,0.,0.,0.,0.,0.,0.,0.,0.,0.,0.,0.,0.,0.,0.,0.,0.,0.,0.,0.,0.,0.,0.,0.,0.,0.,0.,0.,0.,0.,0.,0.,0.,0.,0.,0.,0.,0.,0.,0.,0.,0.,0.,0.,0.,0.,0.,0.,0.,0.,0.,0.,0.,0.,0.,0.,0.,2.099167,2.113488,2.249082,0.,0.,1.433978,0.,0.,0.,0.,0.,0.,0.,1.715401,0.,0.,0.,2.085983,0.,0.,0.,0.,0.,0.,1.040035,0.,0.,0.,0.,0.,0.,0.,0.,0.,0.,0.,0.,0.,0.,0.,0.,0.,0.,0.,0.705379,0.,0.,0.,0.,0.,1.189124,0.,0.,0.,0.,0.,0.,2.149382,0.,0.,0.,0.,0.,0.,0.,0.,0.,1.713011,0.,0.,0.,1.321692,0.,1.321692,0.,0.,0.,0.,0.,0.,0.,0.,0.,1.470041,0.,0.,0.,0.,0.,1.514542,0.,0.,0.,0.,0.,0.,0.,0.,0.,0.,0.,1.846858,0.,0.,0.,0.,0.,0.,0.,0.,0.,0.,0.,1.425779,0.,0.,0.,1.048667,0.,0.,0.,0.,0.,0.,0.,0.,0.,0.,0.,1.731957,0.,1.731957,0.,0.,1.075522,1.547581,0.,0.,1.849394,0.,0.,0.,0.,0.,0.,0.,0.,0.,0.,0.,1.576527,0.,0.,0.,0.,0.,0.,0.,0.,0.,0.,1.608603,0.,0.,0.,0.,2.065997,0.,0.,0.,0.,0.,0.,0.,0.,0.,0.,0.,1.689171,2.203478,1.829172,0.,1.689171,0.,0.,0.,1.422906,0.,0.,0.,0.,0.,0.,0.,0.,0.,0.,2.383085,0.,0.,0.,0.,0.,0.,0.,0.,0.,0.,0.,0.,0.,0.,0.,0.,0.,0.,0.,0.,0.,0.,0.,0.,0.,0.,0.,0.,0.,0.,0.,0.,0.,0.,1.758525,0.,0.,0.,2.401978,0.,0.,0.,0.,0.,0.,1.586231,0.,0.,0.,0.,0.,1.586231,0.,0.,0.,0.,0.,1.586231,0.,0.,0.,0.,0.,0.,0.,0.,0.,0.,0.,0.,0.,0.,0.,0.,0.,0.,0.,0.,0.,0.855148,0.,0.,0.,0.,0.,0.,0.,1.444014,1.700784,0.,0.,0.,0.,0.,0.,0.,0.,0.,0.,0.,0.,0.,0.,0.,1.769137,0.,0.,0.,0.,1.524414,0.,2.083881,0.,0.,0.,2.083881,0.,0.,1.397636,0.,0.,1.711322,0.,0.,0.,1.823543,0.,1.799695,0.,0.,0.,0.,0.,0.,0.,0.,0.,1.916263,1.628671,1.605901,0.,0.,0.,0.,2.18715,0.,1.572766,0.955545,0.,0.,0.,1.472529,0.,0.702289,0.,0.,0.,1.838824,0.,0.,0.,0.,0.,0.,0.,0.,1.648506,0.,0.,0.,0.,0.,0.,0.,0.,0.,0.,0.,0.,0.,0.,0.,0.,0.,0.,0.,0.,0.,2.070457,0.,1.543356,1.802914,0.,0.,0.,0.,0.,0.,0.,0.,0.,0.,0.,0.,0.,0.,0.,0.,1.697241,0.,0.,0.,1.340509,0.,0.,0.,0.,0.,0.,0.,0.,0.,0.,0.,0.,0.,0.,0.,0.,0.,0.,0.,0.,0.,0.,0.,0.,0.,0.,0.,0.,0.,0.,0.,0.,0.,0.,0.,0.,0.,0.,0.,0.,0.,0.,0.,0.,0.,0.796834,0.,0.,0.,0.,0.887708,1.530588,0.,0.,0.,0.,0.,0.,0.,0.,1.408038,0.,0.,0.,0.,0.,1.215783,0.,0.,0.,0.,0.,0.,1.481023,0.,0.,2.468695,1.947189,0.,0.,0.,0.,0.,0.,0.,2.09549,0.,0.,0.,0.,0.892071,0.,0.,0.,0.,0.,0.,0.,0.,0.,0.,0.,1.648584,0.,0.,0.,0.,0.844722,0.,0.,0.,0.,0.,0.,0.,0.,0.,1.893188,1.208174,0.,0.,0.,0.,0.,0.,0.,0.,0.,1.633546,0.,0.,0.,0.,0.,0.,0.,0.,0.,0.,0.,0.,0.,0.,0.,0.,0.,0.,1.664854,0.,0.,0.,0.,0.,0.,0.,0.,0.,0.,0.,0.,0.,0.,0.,0.,0.,1.572022,0.,0.,0.,0.,0.,0.892789,0.,0.,0.,0.,0.,0.,0.,0.,0.,0.,0.,0.,0.,0.,0.,0.,0.,1.284959,0.,0.,0.,1.441569,0.,0.,0.,0.,0.,0.,0.,0.,0.,0.,0.,0.,0.,0.,0.,0.,0.,0.,0.,0.,0.,0.,0.,0.,0.,1.422484,0.,0.,0.,0.,0.,0.,1.35166,1.593806,0.,0.,0.,0.,0.,0.,0.,0.,0.,0.,0.,0.,0.,0.,0.,0.,0.858843,0.,0.,0.,0.,0.,0.982839,0.,0.,2.105688,1.208247,1.810285,0.,0.,0.,2.039334,0.,0.,0.,0.,0.,0.,0.,0.,1.597484,0.,0.,0.,1.15037,1.15037,0.,0.,0.,0.,0.,0.,0.,0.,0.,0.,2.062895,0.,0.,1.229345,0.,0.,0.,0.,0.,0.,0.,1.086657,0.,0.,0.,0.,0.,1.086657,0.,0.,0.,0.,0.,0.,0.,0.,0.,0.,0.,0.,0.,0.,0.,0.,0.,0.,0.,0.,0.,0.,0.,0.,0.,0.,0.,0.,0.922489,0.,0.,0.,0.,0.,0.,0.,0.,0.,0.,0.,0.,0.,0.,0.,0.,0.,0.,0.,0.,0.,0.,0.,2.300113,0.,0.,0.,0.,0.,0.,0.,0.,0.,0.,2.369429,2.296836,1.941555,0.,0.,0.,0.,0.,0.,0.990336,0.,0.,0.,0.,0.,0.,0.,1.210775,0.,1.810547,0.,0.,0.,0.,0.,0.,0.,0.,0.,0.,0.,0.,0.,0.,0.,0.,0.,0.,1.025463,0.,0.,0.,0.,1.843641,0.,0.,0.,0.,0.,0.,0.,0.,0.,0.,0.,0.,1.812557,1.702079,0.,0.,2.17332,0.,0.,0.,0.,0.,1.286421,0.,1.57749,0.,0.,0.,1.074978,1.57749,0.,0.,0.,0.,0.,0.,0.,0.,0.,0.,0.,0.,0.964235,0.,0.,0.,1.721916,0.,1.721916,0.,0.,0.,0.,0.,1.612685,0.,1.612685,0.,0.,0.,0.,0.808676,0.,0.,0.,0.,0.,1.322206,0.,0.,0.,0.,0.,0.,0.,0.,0.,0.,0.,0.,0.,0.,0.,0.,0.,0.,0.,0.,0.,0.,0.,0.,0.,1.630644,0.,1.630644,2.047343,0.,0.,0.,0.,0.,0.,0.,0.,0.,0.,0.,1.625097,0.,0.,0.,0.,0.,0.,0.,0.,0.,0.,0.,0.,0.,0.,0.,0.,0.,0.,0.,0.,0.,0.,0.,0.,0.,0.,0.,1.397619,0.,0.,0.,0.,0.,0.,0.,0.,0.,0.,0.,0.,0.,0.,0.,0.,0.,0.,0.,0.,0.,0.,0.,1.525779,0.,0.,1.416097,1.41228,0.,0.,0.,0.,0.,0.,0.,0.,0.,0.,0.,0.,2.463565,0.,0.,0.,0.,0.,0.,0.,0.,0.,0.,2.150001,0.,0.,1.413229,0.,0.,0.,0.,0.,0.,0.,0.,0.897832,1.679941,1.992063,1.661982,0.,0.,0.,0.,2.216863,2.289644,0.,0.,1.530419,1.357393,0.,1.427206,1.648088,1.039133,1.301291,0.,1.746407,1.976129,1.6329,0.,0.,0.,0.,0.,0.,0.,0.,0.,1.215841,0.,0.,0.,0.,0.,0.,0.,0.,0.,0.,0.,0.,0.,0.,0.,0.,0.,0.,0.,0.,0.,0.,0.,0.,0.,0.,0.,0.,0.,0.,0.,1.741705,0.,1.974368,1.741705,0.,0.,0.,0.,0.,0.,0.,1.183636,0.,0.,0.,0.,1.959568,0.,1.237284,0.,0.,0.,0.,0.,0.,0.,0.,1.641133,0.,0.,1.641133,0.,0.,0.,0.,0.,0.,0.,0.,0.,0.,0.,0.,0.,0.,0.,0.,0.,0.,0.,0.,0.,0.,0.,0.,0.,0.,0.901185,0.93322,0.,0.,0.,0.,0.,0.,0.,0.,0.,0.,0.,0.,0.,0.,0.,0.,0.,0.,0.,0.,0.,0.,0.,0.,0.,0.,0.,0.,0.,0.,0.,0.,0.,0.,0.,0.,2.055772,0.,0.,0.,1.320568,0.,0.,0.,0.,0.,0.,0.,0.,0.,0.,0.,0.,0.,0.,0.,0.,0.,0.,1.689624,1.689624,1.978814,0.,0.,0.,0.,0.,0.,0.,0.,0.,0.,0.,0.,0.,0.,0.,0.,0.,0.,0.,0.,0.,0.,0.,0.,1.581543,0.,0.,0.,0.,0.,0.,0.,0.,0.,0.,0.,0.,0.,1.344344,0.,0.,0.,0.,0.,0.,0.,0.,0.,0.,0.,0.,0.,1.581543,0.,0.,0.,0.,0.,0.,0.,0.,0.,0.,0.,0.,0.,1.776716,0.,0.,2.323017,0.,0.,0.,0.,0.,0.877589,0.,0.,0.,1.85246,0.,0.,0.,0.,0.,0.,1.516806,0.,0.,1.07526,0.,0.,1.69255,0.,1.314614,0.,0.,0.,0.,0.,0.,0.,0.,0.,0.,0.,0.,0.,0.837581,1.889384,2.037775,2.037775,0.,2.037775,0.,0.,0.,0.,0.,0.,0.,0.,0.,0.,0.,0.,2.426357,0.,0.,0.,0.,0.,0.,0.,0.,0.,0.,0.,0.,0.,0.,0.,0.,0.,1.957101,0.,0.,0.,1.957101,0.,0.,0.,0.,0.,0.,0.,0.,1.173957,0.,1.609617,1.859551,0.,0.,0.,0.,0.,0.,0.,0.,1.609617,1.859551,0.,0.,0.,0.,0.,0.,0.,0.,0.,0.,0.,0.,0.,0.,0.,0.,0.,2.171608,0.,0.,1.768974,2.153039,0.,0.,0.,0.,0.,0.,0.,1.39786,0.,0.,0.,0.,0.,0.,0.,0.,0.,0.,0.,0.,0.,0.,1.63852,0.,0.,0.,0.,0.,0.,0.,0.,0.,0.,0.,0.,0.,0.,0.,0.,0.,0.,0.,0.,0.,0.,0.,1.476742,0.,1.726728,0.802128,0.,0.,0.,0.,0.,0.,0.,0.,0.,0.,1.101947,0.,0.,1.101947,0.,0.,0.,0.,0.,0.,0.,0.,0.,0.,0.,0.,0.,0.,0.,0.,1.034825,0.,0.,0.,0.,0.,0.925051,0.,0.,0.,1.812868,1.747572,0.,0.,0.,0.,0.,0.,0.,0.,0.,0.849853,0.,0.969604,1.39097,0.,0.,0.,0.,0.,0.,0.,0.,0.,0.,0.,0.,0.,0.,0.,0.,0.,0.,0.,0.,0.,0.,0.,0.,0.,0.,0.,0.,0.,0.,0.,0.,0.,0.,0.,0.,0.721525,0.,0.,0.,0.,2.129265,2.080478,1.191789,0.,1.553931,0.,0.,0.,0.,0.,0.,0.,0.,0.,0.,2.166782,0.,0.,1.547637,1.502235,0.,1.547637,0.,0.,0.,0.,0.,1.527397,1.527397,0.,0.,0.,0.,0.,0.,0.,0.,0.,0.,0.,0.,0.,0.986279,0.,0.,0.,1.688002,1.068188,0.,0.,1.718245,0.,0.,2.011036,0.,0.,0.,0.,0.,0.,0.,0.,0.,0.,0.,0.,0.,0.,0.,0.,1.448203,0.,0.,0.,0.,0.,1.46018,0.,0.,0.,0.,0.,0.,0.,0.,1.562672,0.,0.,1.562672,0.,0.,0.,0.,0.,0.,0.,0.,0.,0.,0.,1.850139,0.,0.,0.,0.,0.,0.,0.,0.,0.,0.,0.,0.,0.,0.,0.,0.,0.,0.,0.,0.,0.,1.252118,0.,0.,2.045154,0.,0.,0.,0.,0.,1.928416,0.,0.,0.,0.,2.142348,0.,0.,0.,0.,0.,0.,2.14654,0.,0.,0.,0.,1.860511,0.,0.,0.,0.,0.,1.275399,1.447157,0.,0.,0.,0.,0.,0.,0.,0.,0.,0.,0.,0.,0.,0.,0.,0.,0.,0.,0.,0.,0.,0.,0.,0.,0.,0.,0.,0.,0.,0.,0.,0.,0.,0.,0.,0.,0.,0.,0.,0.,0.,0.,0.,0.,1.659191,0.,0.,0.,0.,0.,0.,0.,0.,0.,0.,0.,0.,0.,0.,0.,0.,0.,0.,1.636916,0.,0.,0.,0.,0.,0.,0.,2.027834,1.691997,0.,0.,0.,0.,0.,0.,0.,0.,0.,0.,0.,0.,0.,1.703341,0.,0.,0.,0.,0.,0.,0.,0.,0.,0.,1.446725,1.253945,1.446725,1.253945,1.253945,0.,0.,0.,0.,0.,0.,0.,0.,0.,0.,0.,1.31436,0.,2.209505,0.,0.,0.,1.634967,1.347998,0.,0.,1.634967,1.347998,1.634967,1.347998,0.,0.,0.,0.,0.,0.,1.634967,0.,0.,0.,0.,0.,1.798106,1.816001,1.798106,0.,1.097181,0.,0.,0.,0.,0.,0.,0.,1.390627,0.,0.,0.,0.,0.,1.249007,0.,0.,0.,0.,1.865532,0.,2.351102,0.,0.,0.,0.,2.261652,0.,0.,0.,0.,0.,0.,0.,0.,0.,0.,1.873787,0.,0.,0.,0.,0.,0.,0.,0.,0.,0.,0.,0.,0.,0.,0.,0.,0.,0.,0.,0.,0.,0.,0.,0.,0.,0.,0.,0.,0.,0.,0.,0.,0.,0.,1.334933,0.,0.,0.,0.,0.,0.,0.,0.,0.,0.,0.,0.,0.,0.,2.008716,0.,0.,0.,0.,0.,0.,1.463781,0.,0.,0.,1.906076,1.82034,0.,0.,0.,0.,0.,0.,0.,0.,0.,0.,2.332411,2.332411,1.895032,1.806132,1.77762,0.,0.,0.,1.777346,0.,0.,0.,0.,0.,1.562257,0.,0.,2.313079,0.,0.,0.,1.278759,0.,0.,0.,1.898968,0.,0.,0.,0.,0.,1.010824,0.,0.,0.,0.,1.402146,1.402146,0.,0.,0.,0.,0.,0.,1.347776,0.,0.,0.,1.627317,1.627317,0.,0.,0.,0.,0.,0.,0.,0.,0.,0.,0.,0.,0.,0.,0.,0.,0.,0.,0.,0.,0.,1.758447,0.,0.,0.,0.,0.,0.720848,1.959928,0.,2.287314,0.,0.,0.,0.,0.,2.394115,0.,0.,0.,1.708532,0.,0.,0.,0.,0.,0.,0.,0.,2.258427,0.,2.258427,0.,0.,0.,0.,0.,0.,0.,0.,0.,2.249207,0.,0.,0.,0.,0.,0.,0.,2.298906,0.,0.,0.,0.,0.,0.,0.,0.,0.,0.,0.,0.,0.,0.,0.,0.,0.,0.,0.,0.,0.,0.,0.,0.,1.49191,0.,0.,0.,0.,0.,0.,0.,1.49191,0.,0.,0.,1.49191,0.,0.,0.,0.,1.104325,0.,0.,0.,0.,0.,0.,0.,0.,0.,0.,0.,0.,0.,0.,1.661765,1.350475,1.821907,0.,0.,0.,0.,0.,0.,0.,0.,0.,0.,0.,0.,0.,0.,0.,0.,0.,0.,0.,0.,0.,0.,0.,0.,0.,0.,0.,0.,0.,0.,0.,0.,0.,0.,1.083439,0.,1.013283,0.,0.,0.,0.,0.,0.,0.,0.,0.,0.,0.,0.,0.,0.,0.,0.,0.,0.,0.,0.,0.,0.,0.,0.,0.,0.,0.,0.,0.,0.,1.302143,0.,0.,0.,0.,0.,0.,0.,0.,0.,0.,0.,0.,1.794012,0.,0.,0.,0.,0.,0.,0.,0.,0.,0.,0.,0.,0.,2.460423,0.,0.,0.,2.147864,1.628325,1.591657,0.,0.,0.,2.384177,0.,0.,0.,0.,0.,0.,0.,0.,0.,0.,0.,0.,0.,0.,2.431916,0.,0.,0.,0.,0.,0.,0.,0.,0.,0.,1.043917,2.099871,0.,0.,0.,0.,0.,0.,1.53583,1.88335,1.804651,0.,0.,0.,0.,0.,0.,0.,0.,0.,2.334469,0.,0.,0.,1.492136,0.,0.,0.,0.,0.,0.,0.,0.,0.,0.,0.,0.,0.,0.,0.,0.,0.,0.,0.,0.,0.,1.414502,0.,0.851868,1.787543,0.86621,0.,0.,0.,0.,1.70307,0.,0.,0.,0.,0.,0.,0.,0.,0.,0.,0.,0.,0.,0.,0.,0.,0.,0.,0.,0.,0.,0.,0.,0.,0.,0.,1.504163,0.,0.,0.,0.,1.228016,0.,1.426262,0.,0.,0.,1.58205,0.,0.,0.,0.,0.,0.,0.,0.,1.551996,0.,0.,0.,1.513946,0.,0.,0.,0.,1.16929,0.,0.,0.,0.,2.036726,1.021822,0.,0.,0.,0.,0.,0.,0.,0.,0.,0.,0.,0.,0.,0.,0.,0.,0.,0.,0.,0.,0.,0.,0.,1.209798,0.,0.,0.,0.,0.,0.,0.,0.,0.,0.,0.,0.,0.,0.,0.,0.,0.,0.,0.,0.,0.,0.,0.,0.,0.,0.,2.052041,1.826068,0.,0.,0.,0.,0.,0.,0.,0.,0.,0.,0.,0.,1.43913,0.,0.,0.,0.,0.,0.,0.,0.,1.788855,0.,0.,1.788855,0.,0.,0.,0.,0.,0.,0.,0.,0.,0.,0.,1.788855,0.,0.,0.,0.,0.,1.229386,0.,0.,0.,0.,0.,1.229386,0.,0.,0.,0.,0.,0.,0.,0.,0.,1.624876,0.,0.,0.,2.440275,0.,2.241762,2.214055,0.,0.,0.,0.,0.,1.957635,0.,0.,0.,0.,2.146233,1.572886,0.,0.,0.,0.,0.,0.,0.,0.,0.,0.,0.,0.,0.959698,0.,0.,0.,0.,0.,0.,0.,0.,0.,0.,0.,0.,0.,0.,0.,1.246122,0.,0.,0.,0.,1.89388,0.,0.,0.,0.,0.,0.,0.,1.473567,0.,0.,0.,0.,0.,0.,0.,0.,0.,0.,0.,0.88272,0.,0.,0.,0.,0.,0.,0.,0.,0.,0.,0.,0.,1.976107,0.,1.976107,1.267925,0.,0.,0.,0.,1.696078,0.,0.,0.,0.,0.,0.,0.,0.,0.,0.,0.,0.,0.773604,0.,0.,0.,0.,0.,0.,0.,0.,0.,0.,1.513881,0.,0.,0.,0.,0.,0.,0.,0.,0.,0.,0.,0.,0.,0.,0.,0.,0.,0.,0.,2.378008,0.,0.,0.,0.,0.,0.,0.,0.,0.,0.,0.,0.,0.,0.,0.,1.238739,0.,0.,0.,0.,0.,0.,0.,0.,1.453006,0.,0.,0.,0.,0.,1.894823,0.,0.,0.,0.,0.,0.,0.,0.,0.,0.,0.,0.,0.,0.,0.,0.,0.,0.,0.,0.,0.,1.494739,0.,0.,0.,0.,0.,0.,0.,0.,1.494739,0.,0.,0.,1.774729,0.,0.,0.942133,0.,0.,0.,0.,0.,1.187294,1.337186,0.,0.,0.,0.,0.,0.,0.,0.,0.,0.,0.,0.,0.,0.,0.,0.,0.,0.,2.085531,0.,0.,0.,0.,0.,0.,0.,0.,2.112806,2.011699,0.,1.707826,0.,0.,0.,0.,0.,1.707826,0.,0.,0.,0.,0.,0.,0.,0.,0.,0.,0.,0.,1.81072,0.,0.,0.,0.,0.,0.,0.,1.321223,0.919107,0.,0.,0.,0.,0.,0.,0.,0.,0.,0.,0.,2.232358,0.,2.095227,0.,2.160349,0.,0.,0.,0.,0.,0.,0.,0.,0.,0.,0.,1.815265,1.883499,0.,0.,0.,1.217597,1.521092,0.,1.251557,0.,0.,0.,1.709961,0.,0.,0.,1.058792,1.3951,0.,0.,0.,0.,0.,0.803876,0.,0.79027,0.,0.,0.,0.,0.,0.,0.,0.,0.,0.,0.,0.,0.,0.,0.,0.,0.,0.,0.,0.,0.,0.,0.,0.,0.,0.,0.,0.,0.,0.,0.,0.,0.,0.,0.,0.,0.,0.,1.304943,0.,0.,2.614845,2.614845,0.,0.,0.,0.,0.,0.,0.,0.,0.,0.,0.,0.,0.,0.,0.,0.,0.,0.,0.,0.,0.,0.,0.,0.,0.,0.,0.,0.,0.,0.,0.,0.,0.,0.,0.,0.,0.,0.,0.,0.,0.,0.,0.,0.,0.,0.,0.,0.,0.,0.,0.,0.,0.,0.,0.,0.,0.,0.,0.,0.,0.,0.,0.,0.,0.,0.,0.,0.,0.,0.,0.,0.,0.,0.,0.,0.,0.,0.,0.,0.,0.,2.235376,0.,0.,0.,0.,0.,1.074666,0.,0.,0.,0.,0.,0.,0.,0.,0.,0.,0.,1.059937,0.,0.,0.,0.,0.,0.,0.,0.,0.,0.,0.,0.,0.,0.,0.,0.,0.,0.,0.,0.,0.,0.,0.,2.14991,0.,0.,0.,0.,0.,0.,0.,0.,0.,0.,1.836855,0.,0.,0.,0.,2.416727,0.,0.,0.,0.,0.,0.,0.,0.,0.,0.,0.,0.,0.,0.,0.,0.,0.,0.,1.661666,0.,0.,0.,0.,0.,0.,0.,0.,0.,0.,0.,0.,0.,0.,0.,0.,0.,0.,0.,0.,0.,0.,0.,0.,0.,0.,0.,0.,0.,0.,0.,0.,0.,0.,0.,0.,0.,0.,0.,0.,0.,0.,0.,0.,0.,0.,0.,0.,0.,0.,0.,0.,0.,0.,0.,0.,0.,0.,0.,0.,0.,0.,0.,0.,0.,0.,0.,0.,0.,0.,0.,0.,0.,0.,0.,0.,0.,0.,0.,0.83936,2.138801,0.,1.306923,0.,0.,0.,2.010102,0.,0.,0.74738,0.,0.,0.,0.,0.,0.,0.,0.,0.,0.,0.,0.,0.,0.,0.,0.,0.,0.,0.,0.,0.,0.,0.,0.,0.,0.,0.,0.,0.,0.,0.,0.,1.224824,0.,1.774231,0.,0.,0.,0.,1.69127,0.,0.,0.,0.,0.,0.,0.,0.,0.,0.,0.,0.,0.,0.,0.,0.,0.,0.,0.,0.,0.,0.,0.,0.,1.902506,0.,0.,0.,0.,0.,0.,0.,0.,0.,0.,0.,0.,0.,0.,0.,0.,0.,0.,1.867704,0.,1.760554,0.84394,0.776333,0.,0.,0.,0.,0.,2.219788,0.,0.,0.,0.,2.549767,0.,0.,0.,0.,0.,0.,0.,1.503343,0.,0.,0.,1.246385,0.,0.,1.714138,0.,0.,1.547015,0.,0.,0.,0.,0.,1.743798,0.,0.,0.,0.,0.,0.,1.984228,0.,0.,0.930812,1.412754,0.,1.412754,0.,0.,0.,1.412754,0.,0.,0.,0.,0.,0.,0.,1.632016,0.,0.,0.,1.482324,0.,1.632016,0.,0.,0.,1.303847,1.667288,0.,0.,0.,0.,0.,0.,0.,0.,0.,0.,0.,0.,0.,0.,0.,0.,0.,0.,0.781245,0.,0.,0.,0.,1.338041,0.,0.,0.,0.,0.,0.,0.,0.,0.,0.,0.,0.,0.,0.,0.,0.,0.,0.,0.,0.,1.684421,1.166952,0.,0.,0.,0.,0.,1.348223,0.,1.124244,0.,0.,0.,0.,0.,0.,0.,0.,0.,0.,1.833678,1.281048,2.021538,0.,0.913977,0.,1.484707,0.,0.,0.,0.,0.,0.,1.456915,0.,1.566085,0.,0.,0.,1.301382,0.,0.,0.,1.386135,0.,1.741872,0.,0.,0.,0.,0.,0.,0.,0.,0.,0.,0.,0.,0.,0.,0.,0.,0.,0.,1.569926,0.,0.,0.,0.,0.,0.,0.,0.,0.951822,0.,0.,0.,0.,0.,1.757763,1.631076,0.,0.,0.,0.,1.646579,1.646579,0.,0.,0.,0.,0.,0.,0.,0.,0.,0.,0.,0.892616,0.,0.,0.,0.,0.,0.,0.,1.575883,1.504746,0.,1.454825,0.,0.,0.,0.,0.,0.,0.,0.,0.,0.,0.,0.,0.,0.,0.,0.,0.,0.,0.,0.,0.,0.,0.,0.,0.,0.,0.,0.,0.,0.,0.,0.,0.,0.,0.,0.,0.,0.,0.,0.,0.,0.,0.,0.,0.,0.,0.,0.,0.,0.,0.,0.,0.,0.,0.,0.,0.,0.,0.,0.,0.,0.,0.,0.,0.,0.,0.,0.,0.,0.,0.,0.,0.,0.,0.947092,0.,0.,0.,0.,0.,0.,0.,0.,0.|0.,0.,0.,0.,1.617767,0.,1.617767,0.,0.,0.,0.,0.,0.,0.,0.,0.,0.,0.,0.,0.,0.,0.,0.,0.,0.,0.,0.,0.,0.,0.,0.,0.,0.,0.,0.,0.,0.,0.,0.,0.,0.,0.,0.,0.,0.,0.,0.,0.,0.,0.,0.,0.,0.,0.,0.,1.308545,0.,1.667183,1.667183,0.,0.,0.,1.970288,0.938902,0.,0.,0.,0.757581,1.340192,0.|0.,0.,0.,0.,0.,0.,0.,0.,0.,2.477509,0.,0.,0.,0.,0.,0.,2.543574,0.,0.,0.,0.,0.,1.857862,0.,2.188033,0.,1.04987,0.,0.,0.,0.,0.,0.,0.,0.944883,0.,0.,2.126835,0.,0.,0.,0.,0.,1.487388,0.,0.,0.,1.083121,2.489604,0.,1.971639,0.,0.,0.,0.,1.352895,0.,0.,0.,0.,0.,1.352895,0.,0.,0.,0.,0.,0.,0.,0.,0.,0.,0.,0.,0.,0.,0.,0.,0.,0.,0.,0.,0.,0.,0.,1.913058,0.,0.,0.,0.,0.,0.,0.,0.,0.,0.,0.,0.,0.,0.,0.,0.,0.,0.,0.,0.,0.,0.,0.,0.,0.,0.,0.,0.,0.,1.442517,1.636756,0.,0.,0.,0.,0.,0.,2.236543,2.348917,0.,0.,0.,0.,0.,0.,0.,0.,0.,0.,0.,0.,0.,0.,0.,0.,0.,0.,0.,0.,0.,0.,0.,0.,2.205683,0.,0.,0.,0.,0.,0.,0.,0.,0.,0.,0.,0.,0.,0.,0.,0.,0.,0.,0.,0.,0.,0.,0.,1.498484,0.,0.,0.,2.107467,0.,0.,0.,0.,0.,0.,0.,0.,0.,0.,0.,0.,0.,0.,0.,1.493683,0.,0.,0.,0.,0.,0.,0.,2.336656,0.,0.978745,1.93882,0.,0.,0.,0.,1.813443,0.,0.,1.813443,0.,0.,1.697491,1.697491,0.,0.,0.,0.,0.,1.497901,0.,1.676812,0.,1.408285,0.,1.676812,0.,0.,0.,0.,0.,0.,0.,0.,0.,0.,0.,0.,0.,0.,0.,0.,0.,0.,0.,0.,0.,0.,0.,1.408285,0.,0.,0.,1.408285,0.,0.,0.,1.705747,0.,0.,1.705747,1.478056,0.,1.718878,0.,0.,0.,0.,0.,0.,0.,0.,0.,0.,0.,0.,0.,0.,0.,0.,1.550282,1.633592,0.,0.,0.,0.,0.,0.,0.,0.,0.,0.,1.811928,0.,0.,0.,2.129918,0.,1.698274,1.37226,1.805899,1.805899,0.,0.,0.,0.,0.,0.,0.,0.,0.,0.,0.,0.,0.,0.,0.872127,0.,0.,0.,0.,0.,0.,0.,1.783133,0.,0.,0.,1.990054,1.332371,0.,0.,1.714676,1.06886,0.,0.,0.,0.,0.,0.,2.014203,0.,0.,0.,2.153784,0.,1.838384,0.,0.,0.,1.838384,0.,0.,0.,2.153784,0.,0.,0.,1.953494,1.770347,2.206327,2.186064,0.,0.,0.,0.,0.,0.,0.,0.,0.,0.,0.,0.,0.,0.,1.709497,0.,0.,0.,0.,0.,0.,0.,0.,0.,0.,0.,0.,0.,0.,0.,0.,0.,0.,0.,0.,1.855216,1.749012,0.,0.,0.,0.,0.,1.803945,0.,0.,0.,0.,0.,0.,0.,0.,0.,0.,0.,0.,0.,1.749012,0.,0.,0.,0.,0.,0.,0.,0.,0.,0.,0.,0.,0.,0.,0.,0.,0.,0.,0.,0.,0.,0.,0.,0.,0.,0.,0.,0.,0.,0.,0.,0.,0.,0.,0.88621,0.,0.,0.,0.,0.,0.,0.,0.,0.,0.,0.,0.,0.,0.,0.,0.,0.,0.,0.,0.,0.,0.,0.,0.,0.,0.,0.,0.,0.,0.,0.,0.,0.,0.,0.,0.,0.,0.,0.,0.,0.,0.,0.,0.,0.,0.,0.,0.,0.,0.,0.,0.,0.,0.,0.,0.,0.,0.,0.,0.,0.,0.,0.,0.,0.,0.,0.,0.,0.,0.,0.,0.,0.,0.,0.,0.,0.,0.,0.,0.,0.,0.,0.,0.,0.,0.,0.,0.,0.,0.,0.,0.,0.,0.,0.,0.,0.,0.,0.,0.,0.,0.,0.,0.,0.,0.,0.,0.,0.,0.,0.,0.,0.,0.,0.,0.,1.765939,0.,2.438817,0.,1.727228,2.794509,1.748957,0.,0.,0.,0.,0.,0.,0.,1.459556,0.,0.,0.,0.,0.,0.,1.459556,0.,0.,0.,0.,0.,0.,0.,0.,0.,0.,0.,0.,0.,1.84489,0.,0.,0.,0.,0.,0.,2.180555,0.,0.,0.,2.143196,0.,0.,0.,0.,0.,0.,0.,0.965562,0.,0.,0.,0.,0.,0.873175,0.,0.,0.,0.,0.,0.,0.,0.,0.,0.,0.,0.873175,0.,0.,0.,0.,0.,0.873175,0.,0.,0.,0.,0.,0.,2.140056,1.731116,0.,1.731116,0.,0.,0.,0.,0.,2.30657,0.,0.,0.,0.,0.,0.,0.,0.,0.,0.,0.,0.,0.,0.,0.,0.,0.,0.,0.,0.,1.68082,0.,0.,0.,0.,0.,0.,0.,0.,0.,1.259059,0.,0.,0.,0.,0.,0.,0.,0.,1.244152,0.,0.,0.,0.,0.,0.,0.,0.,0.,0.,0.,0.,1.821016,0.,0.,0.,0.,0.,0.,1.883455,0.,0.,0.,1.883455,0.,0.,0.,1.634469,0.,0.,0.,1.883455,0.,0.,0.,0.,0.,1.261571,0.,1.261571,0.,0.,0.,2.289358,0.,0.,0.,2.196223,2.196223,2.188196,1.954686,1.110797,0.,2.092783,0.,0.,0.,0.,0.,1.126951,0.,0.,0.,1.834615,0.,0.,0.,2.543045,0.,1.979611,0.,0.,0.,0.,0.,0.,0.,0.,0.,1.423984,0.,0.,0.,0.,0.,0.,2.353791,0.,0.,0.,1.088738,0.,0.,0.,0.,0.,0.,0.,0.,0.,1.695336,0.,0.,2.298286,0.,0.,0.,0.,0.,0.,0.,0.,0.,0.,0.,0.,0.,0.,0.,0.,0.,0.,0.,0.,0.,0.,0.,0.,0.,0.,0.,1.895482,0.,0.,0.,1.655375,0.,0.,0.,1.740591,0.,0.,0.,0.,0.,0.,0.,0.,0.,1.426953,0.,0.,0.,0.,0.,1.740591,0.,1.426953,0.,0.,0.,0.,0.,0.,0.,0.,0.867912,0.,0.,0.,0.,0.,0.,0.,0.,0.,0.,1.91323,2.40142,0.,0.,0.,0.,0.,0.,0.,0.,0.,0.,0.,1.687816,0.,2.104461,0.,0.,0.,0.,0.,0.,0.,1.704291,2.138025,0.,0.,0.,2.138025,2.138025,0.,0.,0.,0.,0.,0.,0.,1.627923,0.,0.,1.243313,0.,1.914624,0.,0.,0.,0.,0.,1.70608,0.,1.70608,0.866792,0.,0.,0.,2.238294,0.,0.,2.238294,0.,0.,1.978295,2.238294,1.412505,0.,0.,0.,0.,1.3051,0.,0.,0.,0.,0.,2.265502,0.,0.,0.,0.,0.,0.,0.932315,0.,0.,0.,0.,0.,1.381923,0.,2.359256,0.,0.,0.,1.531085,2.11079,0.,0.,0.,0.,1.962148,0.,0.,0.,0.,0.950263,0.,0.,0.,0.,0.,0.,0.,1.861167,0.,1.683527,1.727122,0.,1.727122,0.,0.,0.,0.,0.,0.,0.,0.,0.,0.,0.,0.,0.,0.,1.49933,0.,0.,0.,0.,0.,1.303462,1.530375,0.,0.,0.,0.,0.,0.,0.,0.,0.,1.544437,1.251218,0.,0.,0.,0.,0.,0.,0.,0.,0.,0.,0.,0.,0.,0.,0.,0.,0.,0.,0.,0.,0.,0.,0.,0.,0.,0.,0.,0.,0.,0.,0.,0.,0.,0.,0.,0.,0.,0.,0.,0.,0.,0.,0.,0.,0.,0.,0.,0.,0.,0.,0.,0.,0.,1.266265,0.,0.,0.,0.,0.,0.,0.,0.,0.,1.493313,0.,0.,0.,0.,0.,0.,0.,1.05935,0.,0.,0.,0.,0.,0.,1.639413,0.,0.,0.,0.,0.,0.,1.206392,1.448149,1.532025,0.,0.,0.,0.99303,0.,0.,0.,0.,0.,0.,1.919401,1.717867,1.458268,0.,0.,0.,0.,2.380289,0.,0.,0.,0.,0.,0.,0.,0.,2.01072,0.,0.,0.,0.,0.,0.,0.,0.,0.,0.,0.,0.,0.,0.,0.,1.376244,0.,0.,0.,0.,1.857578,0.,0.,0.,0.,0.,0.,0.,0.,0.,0.,0.,0.,0.,0.,0.,2.255116,2.255116,0.,0.,0.,0.,0.,0.,2.105087,0.,0.,0.,0.,0.,0.,0.,0.,0.,0.,0.,0.,0.,0.,0.,0.,2.418375,0.,0.,0.,0.,0.,0.,0.,0.,0.,0.,0.,0.,0.,0.,0.,0.,0.,0.,0.,0.,0.,0.,0.,0.,0.,0.,0.,0.,0.,0.,0.,0.,0.,0.,1.397979,1.53975,0.,0.,0.,0.,1.534033,0.,0.,0.,0.,0.,0.,0.,0.,0.,0.,0.,0.,0.,0.,0.,0.,0.,1.28796,0.,0.,0.,1.75146,0.,1.399233,0.,0.,0.,1.399233,1.487181,0.,1.770266,1.176525,0.,0.,0.,0.,0.,0.,0.,0.,2.029574,0.,0.,2.029574,0.,0.,1.480272,0.,0.,0.,0.,2.003436,0.,0.,1.592285,1.949635,0.,0.,0.,2.310915,0.,0.,0.,0.,0.,0.,0.,1.957129,1.633737,0.,0.,1.859354,0.,1.859354,1.19369,0.,0.,0.,0.,1.519612,0.,0.,0.,0.,2.561105,0.,0.,1.873273,1.873273,0.,0.,0.,0.,0.,0.,0.,0.,0.,0.,0.,0.,0.,0.,0.,0.,0.,0.,0.,0.,0.,0.,0.,0.,0.,0.,0.,0.,0.,0.,0.,1.409107,0.,0.,0.,0.,0.,0.,0.,0.,0.,0.,0.,0.,0.,0.,0.,0.,0.,0.,0.,0.,0.,0.,0.,0.,0.,0.,0.,0.,1.495658,0.,0.,0.,0.,0.,0.,0.,0.,2.339836,0.,0.,0.,0.,0.,0.,0.,0.,0.,0.,0.,0.,0.,0.,2.576569,1.517234,1.46012,2.164364,0.,0.,0.,0.,0.,1.958888,0.,0.,0.,0.,0.,0.,0.,0.,0.,1.479303,0.,0.,0.,0.,0.,0.,0.,0.,0.,0.,0.,0.,0.,0.,0.,0.,0.,0.,0.,2.142354,2.142354,0.,0.,1.362312,1.965849,0.,0.,0.,0.,0.,2.068373,0.,1.631179,1.670568,0.,0.,1.631179,1.670568,0.,0.,0.,0.,0.,0.,0.,0.,0.,0.,0.,0.,2.347913,0.,0.,0.,0.,0.,0.,0.,1.45576,1.203366,2.048039,0.,1.415094,1.45576,2.048039,0.,0.,0.,0.,0.,0.,0.,0.,0.,1.550953,1.701141,1.550953,0.,1.550953,1.550953,1.701142,0.,0.,0.,0.,0.,0.,2.175571,1.865084,0.,0.,0.,0.,0.,0.,0.,0.,0.,0.,0.,0.,0.,0.,0.,0.,0.,1.231411,0.,0.,0.,0.,0.,0.,0.,0.,0.,0.,0.,1.688334,0.,1.688334,2.087844,0.,0.,0.,0.,0.,0.,0.,0.,0.,0.,0.,0.,0.,1.606645,0.,0.,0.,0.,0.,0.,0.,0.,0.,0.,0.,0.,0.,0.,0.,0.,0.,0.,0.,0.,0.,0.,0.,0.,0.,0.,0.,0.,0.,1.731041,0.,0.,0.,0.,1.407591,0.,0.,0.,0.,1.580633,0.,0.,0.,0.,0.,0.,0.,0.,0.,1.606645,0.,0.,0.,0.,0.,0.,0.,0.,0.,0.,0.,1.752948,0.,0.,0.,0.,1.056569,0.,0.,0.,0.,0.,0.,0.,0.,0.,0.,0.,1.618763,0.,0.,0.,0.,0.,0.,0.,0.,0.,0.,0.,0.,0.,0.,0.,1.362641,0.,0.,0.,0.,0.,0.,0.,1.812158,0.,1.766139,2.081908,0.,0.,0.,0.,0.,0.,2.321998,0.,1.359058,0.,1.907565,0.,1.899383,1.595109,2.180548,0.,0.,0.,0.,1.165947,0.,0.,0.,0.,0.98213,0.,0.,0.,0.,0.,0.,0.,0.,0.,0.,0.,0.,0.,0.,0.,0.,0.,0.,0.,0.,0.,0.,0.,0.,1.810167,1.608523,0.,0.,1.810167,1.373228,1.608523,0.,1.810167,0.,0.,0.,1.363159,0.,0.,0.,0.,0.,0.,0.,0.,0.,0.,0.,0.,0.,0.,0.,0.,0.,0.,0.,0.,0.,0.,0.,2.556498,0.,0.,0.,2.140996,2.212173,0.,0.,0.,0.,0.,0.,2.44797,0.,0.,1.191983,0.,0.,0.,1.191983,0.,1.191983,0.,0.,0.,0.,0.,0.,0.,0.,0.,0.,0.,0.,0.,0.,0.,0.,0.,2.358105,1.893937,0.,0.,0.,0.,0.,0.,0.,0.,0.,0.,0.,0.,0.,1.528102,0.,1.528102,0.,0.,0.,0.,0.,0.,0.,0.,0.,0.,0.,0.,0.,0.,0.,0.,0.,0.,1.68866,0.,0.,0.,0.,0.,1.737588,0.,0.,1.68866,0.,0.,1.68866,0.,0.,1.68866,0.,0.,0.,0.,1.650572,1.853073,1.853073,1.572731,2.066839,0.,0.,0.,0.,0.,0.,0.,0.,0.,0.,0.,0.,0.,0.,0.914284,0.,0.,0.,0.,0.,1.491398,0.,0.,0.,0.,0.,0.914284,0.,0.,1.491398,0.,0.,2.07826,0.,0.,0.,2.312568,0.,0.,0.,0.,0.,0.,0.,1.998377,2.214221,0.,0.,0.,0.,0.,0.,0.,0.,0.,0.,0.,1.325956,0.,0.,0.,0.,0.,1.164079,0.,2.108858,2.108858,1.167794,0.,0.,0.,0.,0.,0.,0.,0.,0.,0.,2.166785,0.,0.,0.,0.,0.,2.166785,0.,0.,1.3241,0.,0.,0.,0.,0.,0.,0.,0.,0.,1.736073,0.,2.060862,0.,2.060862,0.,0.,0.,0.,0.,1.705972,0.,0.,0.,0.,0.,0.,0.,0.,0.,0.,0.,0.,0.,0.,0.,2.366983,0.,0.,0.,0.,0.,0.,0.,0.,0.,0.,0.,0.,0.,0.,1.790849,1.609015,0.,0.,0.,0.,0.,0.,1.790849,0.,0.,0.,0.,0.,0.,0.,1.924865,1.766395,0.,0.,0.,0.,0.,2.39897,2.39897,1.675383,1.722912,0.,0.,1.722912,0.,0.,0.,1.675383,1.722912,0.,0.,0.,0.,0.,0.,0.,0.,0.,0.,0.,1.852516,0.,0.,0.,0.,0.,2.370195,0.,0.,2.399019,2.321777,0.,0.,0.,0.,0.,1.781411,1.781411,0.,0.,0.,0.,1.781411,1.781411,0.,0.,0.,0.,0.,0.,0.,0.,0.,0.,0.,0.,0.,0.,0.,0.,0.,0.,0.,0.,1.934523,0.,2.241253,0.,0.,0.,0.,1.452885,1.255932,0.,0.,0.,0.,0.,0.,0.,1.260923,0.,0.,0.,0.,0.,1.260923,0.,0.,1.42664,0.,0.,0.,0.,0.,0.,0.,0.,0.,0.,0.,0.,0.,1.66146,1.528951,0.,0.,0.,0.,0.,1.528951,0.,0.,0.,1.118348,2.025744,0.807037,0.,0.,0.,0.,0.,0.,0.,0.,0.,0.,0.,0.,0.,1.872366,0.,0.,1.578891,0.,0.,1.363144,0.,1.053476,0.,0.,0.,0.,0.,0.,0.,0.,1.311486,0.,0.,0.,0.,0.,0.,0.,0.,0.,0.,0.,0.,0.,0.,0.,1.65896,0.,0.,0.,0.,1.127715,0.,0.,0.,0.,0.,0.,0.,0.,0.,2.057207,1.555884,0.,1.990487,0.,0.,0.,0.,2.286944,0.,0.,1.472888,2.07718,0.,1.900014,0.,0.,0.,0.,0.,0.,0.,0.,0.,0.,0.,0.,0.,2.338175,0.,1.469819,0.,0.,0.,0.,0.,0.,1.772299,0.,0.,0.,0.,0.,0.,2.464215,0.,1.835465,0.,0.,0.,0.,0.,0.982733,0.,0.,0.,0.,0.,0.,0.,0.,0.,0.,0.,1.249574,0.,0.,0.,0.,0.,0.,0.,0.,0.,1.504319,0.,0.,1.394173,1.927691,0.,2.058612,0.,0.,1.549916,0.,0.,0.,0.,0.,0.,0.,0.,0.,0.,0.,1.706465,0.,0.,0.,1.720172,0.,0.,0.,1.885078,0.,0.,0.,1.770851,0.,0.,0.,1.770851,0.,0.,0.,0.,0.,0.,0.,0.,0.,0.,0.,0.,0.,0.,0.,1.900551,0.,0.,0.,1.770851,0.,0.,0.,2.002897,0.,0.,0.,0.,0.,0.,0.932548,1.254773,0.,0.,0.,0.,0.,0.,0.,0.,0.,1.833201,2.36382,0.,0.,0.,0.988807,1.544331,0.,0.,0.988807,1.544331,0.,0.,0.,2.109239,0.,1.453507,2.036694,0.,0.,0.,2.336863,0.,0.,1.767067,0.,1.767067,0.,0.,0.,0.,0.,0.,0.,2.126863,0.,0.,0.,0.,0.,0.,0.,0.,0.,0.,0.,0.,0.,0.,0.,0.,0.,0.,0.,0.,0.,0.,0.,0.,0.,0.,0.,0.,0.,0.,0.,0.,0.,0.,0.,0.,0.,0.,0.,0.,0.,0.,0.,0.,0.,0.,0.,0.,0.,0.,0.,0.,0.,0.,0.,0.,0.,0.,1.240171,0.,0.,0.,0.,0.,0.,0.,0.,0.,0.,2.535319,1.379422,0.,0.,0.,0.,0.,0.,2.34219,1.83919,0.,2.366572,0.,0.,0.,0.,0.,0.,0.,1.158777,0.,0.,0.,0.,0.,0.,0.,0.,0.,0.,1.750419,0.,0.,0.,0.,0.,1.911038,0.,0.,0.,0.,0.,0.,0.,0.,0.,0.,0.,0.,0.,0.,0.,0.,0.,0.,1.289845,1.289119,0.,1.289845,1.289119,0.,1.289119,0.,0.,0.,0.,0.,0.,0.,0.,0.,0.,0.,0.,0.,0.,0.,0.,0.,0.808805,0.,2.34227,0.,0.,0.,1.545079,1.809094,0.,0.,0.,0.,1.545079,1.809094,0.,0.,0.,0.,0.,0.,1.545079,0.,0.,0.,0.,0.,1.528602,2.463264,1.528602,0.,0.,0.,0.951059,0.,0.,0.,0.,0.,0.,2.031473,0.,0.,0.,0.,0.,0.,0.,2.47409,0.,0.,0.,0.,0.,0.,0.,0.,0.,0.,0.,0.,0.,0.,0.,1.334316,1.396515,0.,0.,0.,1.009312,0.,0.,0.,0.,0.,0.,0.,0.,0.,1.9713,0.,0.,0.,0.,2.544278,2.105727,0.,0.,0.,0.,0.,0.,0.,0.,0.,1.84452,0.,0.,0.,0.,0.,0.,0.,0.,0.,0.,0.,0.,0.,0.,0.,0.,0.,0.,0.,0.,0.,0.,0.,0.,0.,0.,0.,0.,0.,0.,0.,0.,0.,0.,0.,0.,0.,0.,0.,0.,0.,0.,0.,0.,1.655661,0.,0.,0.,2.1229,0.,0.,0.,0.,0.,1.907806,2.1229,1.907806,2.1229,0.,0.,0.,0.,0.,0.,0.,0.,0.,0.,0.,0.,0.,1.897907,1.897907,1.834721,0.,0.,0.,1.511405,0.,1.511405,0.,0.,0.,0.,2.339564,0.,0.,0.,0.,0.,0.,0.,0.,0.,0.,1.792183,1.792183,2.012061,0.,0.,0.,0.,0.,0.,1.202304,0.,0.,0.,0.,0.,0.,0.,0.,0.,0.,0.,1.330808,0.,1.647182,2.410399,0.,0.,0.,2.667299,0.,0.,0.,0.,0.,0.,0.,0.,0.,0.,0.,0.,1.839756,0.,0.,0.,0.,0.,0.,0.,0.,0.,0.,0.,1.97516,1.97516,1.97516,0.,0.,0.,0.,1.97516,0.,0.,0.,0.,0.,1.827623,0.,0.,0.,0.,0.,0.,0.,0.,0.,0.,0.,0.,0.,0.893631,0.,2.302365,0.,0.,0.,0.,0.,0.,0.,2.086991,0.,2.601464,0.,2.449608,0.,0.,0.,0.,0.,0.,0.,0.,2.469467,0.,0.,0.,1.639117,0.,0.,0.,1.677072,0.,0.,0.,0.,2.060346,2.060346,0.,0.,0.,0.,0.,2.324684,0.,0.,0.,0.,0.,0.,0.,2.401491,0.,0.,0.,0.,0.,1.604324,1.474796,0.,0.,0.,0.,0.,0.,1.474796,0.,0.,0.,1.604324,0.,0.,0.,0.,0.,0.,0.,0.,0.,0.,0.,0.,0.,0.,0.,0.934582,0.,0.,0.,0.,0.,0.,0.,0.,0.,0.,1.915155,0.,0.,0.,0.,0.,0.,0.,0.,0.,0.,0.,0.,0.,0.,0.,0.,0.,0.,0.,1.419406,1.495656,0.,2.132064,0.,0.,0.,0.,0.,0.,0.,0.,0.,0.,0.,0.,2.19249,0.,0.,0.,2.079848,0.,0.,0.,2.19249,0.,0.,0.,0.,0.,0.,0.,0.,0.,1.096762,0.,0.,0.,0.,0.,0.,0.,0.,0.,0.,0.,0.,0.,1.456411,0.,0.,0.,0.,0.,0.,0.,1.407927,0.,0.,0.,0.,0.,0.,0.,0.,0.,1.407927,0.,0.942518,0.,0.,0.,0.,0.,0.,0.,0.,0.,0.,0.,0.,0.,0.,0.,0.,0.,0.,0.,0.,0.,0.,0.,0.,0.,2.108744,0.,0.,0.,0.,0.,0.,0.,0.,0.,0.,0.,0.,0.,0.,0.,1.789391,0.,0.,0.,0.,0.,0.,0.,0.,0.,0.,0.,0.,0.,2.43437,0.,2.263694,1.550953,0.,2.488389,0.,0.,0.,0.,0.,0.,0.,0.,0.,0.,0.,0.,0.,0.,0.849201,0.,0.,1.678009,0.,0.,0.,0.,0.,0.,0.,0.,2.179877,0.,0.,0.,0.,0.,0.,2.312341,0.,0.,0.,0.,0.,1.45551,1.399472,0.,0.,0.,0.,1.290887,0.,0.,0.,0.,0.,0.,0.,0.,0.,0.,0.,0.,0.,1.247119,0.,1.16653,1.271044,1.682032,0.,0.,1.643799,0.,2.312417,1.97453,0.,1.392039,2.068975,0.,0.,0.,0.,0.,0.,0.,0.,0.,0.,0.,0.,0.,0.,0.,0.,0.,0.,0.,0.,0.,0.,0.,0.,0.,0.,0.,0.,0.,0.,0.,0.,1.176985,0.,1.747247,0.,0.,0.,0.,0.,0.,1.018111,0.,0.,0.,0.,0.,1.249224,0.,0.,0.,1.352978,0.,0.,0.,0.,0.,0.,0.,0.,0.,0.,1.780125,0.,0.,2.381171,0.,2.374087,0.,0.,0.,0.,0.,0.,0.,0.,0.,1.826696,1.139343,1.663388,0.,0.,1.760288,0.,0.,0.,0.,0.,0.,0.,0.,0.,0.,0.,0.,0.,0.,0.,1.760288,0.,0.,0.,0.,0.,0.,0.,0.,0.,0.,0.,1.521283,0.,0.,0.,0.,0.,0.,0.,0.,0.,0.,0.,0.,0.,0.,0.,0.,0.,0.,0.,0.,0.,0.,0.,0.,0.,0.,0.,0.,0.,0.,0.,0.,0.,0.,0.,2.366022,2.329752,1.82187,2.02444,0.,0.,0.,0.,0.,0.,0.,0.,0.,0.,0.,0.,0.,0.,0.,0.,0.,0.,0.,0.,0.,2.16207,0.,0.,0.,0.,0.,1.940821,0.,0.,0.,0.,0.,0.,0.,0.,0.,1.940821,0.,0.,0.,0.,0.,0.,0.,0.,0.,0.,0.,0.,0.,0.,0.,0.,0.,0.,0.,2.179785,0.,0.,1.817327,0.,0.,0.,2.048074,0.,1.553969,0.,0.,0.,1.491785,1.553969,0.,0.,0.,0.,0.,0.,1.891204,0.,0.,0.,0.,0.,0.,0.,0.,0.,0.,0.,0.,0.,0.,0.,1.224975,0.,0.,0.,1.339826,0.,0.,0.,0.,0.,0.,0.,0.,0.,0.,0.,0.,0.,0.,2.049397,0.,0.,0.,0.,0.,0.,2.282795,0.,0.,1.766493,1.578874,0.,0.,0.,0.,0.,0.,0.,0.,0.,0.,1.992791,0.,0.,0.,0.,0.,0.,0.,1.54931,0.,0.,1.577576,0.,1.577576,2.150097,0.,1.750606,0.,0.,0.,0.,0.,0.,1.523601,0.,0.,0.,0.,1.263326,0.,0.,0.,0.,1.813493,0.,0.,0.,0.,0.,0.,0.,0.996462,0.,0.,0.,0.,0.,0.,0.,0.,0.,0.,0.,0.,0.,0.,0.,0.,0.,0.,0.,1.9275,1.9275,0.,0.,0.,0.,0.,0.,0.,0.,0.,0.,0.,0.,2.036125,0.,0.,0.,0.,0.,2.491008,0.,0.,0.,0.,0.,0.,0.,0.,0.,0.,0.,0.,0.,0.,0.,0.,0.,1.63665,0.,0.,0.,1.319909,0.,1.319909,0.,1.319909,0.,0.,0.,0.,0.,0.,0.,1.62936,0.,0.,1.62936,0.,0.,0.,0.,0.,1.007179,0.,0.,1.62936,0.,0.,0.,1.291031,0.,0.,2.1031,0.,0.,0.,0.,0.,1.291159,1.531538,0.,0.,0.,0.,0.,0.,0.,0.,0.,0.,0.,0.,0.,0.,0.,0.,0.,2.133397,0.,2.133397,0.,0.,0.,0.,0.,0.,0.,0.,0.,0.,0.,0.,0.,2.038483,0.,0.,0.,0.,0.,0.,0.,0.,0.,0.,0.,1.423212,1.665784,0.,1.514958,0.,0.,0.,0.,0.,1.514958,0.,0.,0.,0.,0.,0.,0.,0.,0.,0.,0.,0.,1.191294,1.943119,0.,0.,0.,0.,0.,0.,1.710354,1.191294,0.,0.,1.191294,0.,0.,0.,0.,0.,0.,0.,0.,1.159911,0.,0.,0.,0.,0.,1.837455,0.,0.,0.,0.,0.,0.,0.,0.,0.,0.,0.,1.524088,0.,0.,0.,0.,0.,0.,0.,0.,0.,1.641734,1.415444,1.524088,1.882137,0.,2.419381,0.793715,0.,1.827275,0.,2.136601,0.,0.,0.,0.,1.003091,0.,0.,0.,1.726882,1.726882,2.295869,0.,0.,0.,0.,0.,0.,0.,0.,0.,0.,0.,0.,0.,0.,0.,0.,0.,0.,0.,0.,0.,0.,0.,0.,0.,0.,0.,0.,0.,0.,0.,0.,0.,2.412577,2.412577,2.426742,0.,0.,0.,0.,0.,0.,0.,0.,0.,0.,0.,0.,0.,0.,0.,0.,0.,0.,0.,0.,0.,0.,0.,0.,0.,0.,0.,0.,0.,0.,0.,0.,0.,0.,0.,0.,0.,0.,0.,0.,0.,0.,0.,0.,0.,0.,0.,0.,0.,0.,0.,0.,0.,0.,0.,0.,0.,0.,0.,0.,0.,0.,0.,0.,0.,0.,0.,0.,0.,0.,0.,0.,0.,0.,0.,0.,0.,0.,0.,0.,0.,2.033946,0.,0.,0.,0.,0.,0.927097,0.,0.,1.002592,0.,0.,0.,0.,0.,0.,0.,0.,0.,0.,0.,0.,0.,0.,0.,0.,0.,0.,0.,0.,0.,0.,0.,0.,0.,0.,0.,0.,0.,0.,0.,0.,0.,0.,0.,0.,0.,0.,0.,0.,0.,0.,0.,0.,0.,0.,0.,0.,0.,0.,0.,2.327194,0.,0.,0.,0.,0.,1.451376,1.638607,1.898274,1.451376,1.638607,0.,1.898274,0.,0.,0.,2.115237,0.,0.,0.,0.,0.,0.,0.,0.,0.,0.,1.894682,0.,0.,0.,1.525213,0.,0.,0.,2.212746,1.830402,0.,0.,0.,0.,0.,0.,0.,0.,0.,0.,0.,0.,0.,0.,0.,0.,0.,0.,0.,0.,0.,0.,1.678287,0.,0.,0.,0.,0.,0.,0.,0.,0.,0.,0.,0.,0.,0.,0.,0.,0.,0.,0.,0.,0.,0.,0.,0.,0.,0.,0.,0.,0.,0.,0.,0.,0.,0.,0.,0.,0.,0.,0.,0.,0.,0.,0.,0.,0.,0.,0.,0.,0.,0.,0.,0.,0.,0.,0.,0.,0.,0.,0.,1.751314,0.,0.,0.,0.,0.,1.540103,0.,0.,0.,0.,0.,0.,0.,0.,0.,0.,0.,1.678287,0.,0.,0.,0.,0.,0.,0.,0.,0.,0.,0.,0.,0.,0.,0.,0.,0.,2.54713,0.,0.,0.,0.,0.,0.,2.239703,0.,1.142488,0.,0.,0.,0.,1.173995,0.,0.,0.,0.,0.,0.,2.032407,0.,0.,0.,1.881024,1.422765,1.769054,0.,0.,0.,0.,0.,0.,0.,0.,0.,0.,0.,0.,0.,0.,0.,0.,0.,0.,0.,0.,0.,0.,0.,0.,0.,0.,0.,0.,0.,0.,0.,0.,0.,0.,0.,0.,0.,0.,0.,2.168716,0.,0.,0.,0.,0.,0.,0.,0.,0.,0.,0.,0.,0.,0.,0.,1.960983,0.,0.,0.,0.,0.,1.56342,1.383398,1.383398,0.,0.,0.,0.,0.,1.436411,0.,0.,0.,0.,1.839693,0.,0.,0.,0.,0.,0.,0.,0.,0.,0.,0.,0.,0.,0.,0.,0.,2.191268,0.,0.,0.,0.,0.,0.,0.,0.,0.,0.,0.,0.,0.,0.,0.,0.,0.,0.,0.,0.,0.,2.437129,0.,1.953976,0.,1.895635,0.,1.863388,2.316622,1.776339,0.,0.,0.,0.,0.,0.,0.,0.,0.,0.,2.350453,0.,0.,0.,0.,0.,0.,0.,0.,0.,1.132846,0.,0.,0.,0.,0.,0.,2.160765,2.132569,0.,0.,1.389416,0.946507,0.,1.60589,0.,0.,1.60589,1.389416,0.946507,1.60589,0.,0.,2.137922,0.,0.,0.,0.,0.,2.314261,1.849524,0.,0.,1.406303,0.,1.406303,0.,0.,0.,1.406303,0.,0.,0.,0.,0.,0.,0.,1.517405,1.532174,0.,0.,0.,0.,0.,0.,0.,0.,0.,0.,0.,0.,1.372034,0.,0.,0.,0.,0.,0.,0.,0.,1.745258,2.193756,1.82434,0.,0.,0.,1.656689,0.,0.,0.,0.,0.,0.,0.,0.,0.,0.,0.,0.,0.,0.,0.,0.,0.,2.008271,1.936521,2.008271,1.936521,0.,0.,0.,0.,0.,1.573308,0.,0.,0.,0.,0.,0.,0.,0.,0.,0.,0.,0.,1.6493,0.894761,1.555795,0.,0.,0.,2.219563,2.041199,2.180432,0.,0.,0.,0.,0.,0.,0.,0.,0.,1.510628,0.,0.,0.,0.,1.199527,0.,0.,1.599042,0.,0.,0.,0.,0.,1.599042,1.629825,0.,1.690061,0.,0.,0.,0.,0.,0.,0.,0.,1.561387,0.,0.,0.,0.,0.,1.561387,0.,0.,0.,0.,0.,0.,2.371001,2.039731,0.,0.,0.,0.,0.,1.860194,0.,0.,0.,0.,0.,0.,0.,1.425701,0.,0.,0.,0.,1.447272,0.,0.,0.,0.,0.,0.,0.,0.,0.,0.,0.,0.,0.,0.,0.,0.,1.784402,1.154035,0.,0.,0.,0.,0.,0.,0.,0.,1.852524,1.537774,0.,1.245112,0.,0.,1.852524,0.,0.,0.,0.,0.,0.,0.,0.,0.,0.,0.,0.,0.,0.,0.,0.,0.,0.,0.,0.,1.07538,0.,0.,0.,0.,0.,0.,0.,0.,0.,0.,0.,0.,0.,0.,0.,0.,0.,0.,0.,0.,0.,0.,0.,0.,0.,0.,0.,0.,0.,0.,0.,0.,0.,0.,0.,1.772864,0.,0.,0.,0.,0.,0.,0.,0.,0.,0.,0.,0.,0.,0.,0.,0.,0.,0.,0.,0.,0.,0.,0.,0.,0.,0.,0.,0.,0.,0.,1.593309,0.,0.,0.,0.,0.,0.,0.,0.,0.,0.,0.,0.,0.,0.,0.,0.,0.,0.,0.,0.,0.,0.,0.,1.593309,0.,0.,0.,0.,0.,0.,0.,0.,0.,0.,0.,0.,0.,0.|0.,0.,0.,0.,0.,0.,0.,0.,0.,0.721052,0.,0.,0.,0.,0.,0.167995,0.,0.,0.,0.,0.,0.227847,0.,0.882761,0.,0.483091,0.882761,0.,0.,0.,0.,0.,0.273418,0.39889,0.,0.,0.39889,0.,0.,0.,0.,0.,0.,0.,0.106418,0.,0.,0.,0.445152,0.945126,0.,1.452788,0.,0.,0.,0.,0.,0.,0.,0.,0.,0.,0.,0.,0.,0.,0.,0.,0.,0.,0.,0.,0.,0.,0.,0.132801,0.,0.,0.,0.,0.,0.,0.,0.,0.,0.,0.,0.,0.,0.,0.,0.,0.,0.,0.,0.,0.,1.452043,0.,0.998239,0.,0.,0.,0.92413,0.,0.,0.,0.,0.184211,0.,0.,0.,0.,0.,0.,0.,0.,0.,0.,0.,0.,0.,0.,0.,0.,0.,0.,0.,0.,0.,0.634954,0.868279,0.,0.,0.,0.,0.,0.,0.,0.,0.,0.,0.,0.,0.,0.,0.,0.,0.,0.,0.,0.,0.,0.,0.,0.,0.,0.,0.,0.,0.,0.,0.,0.,0.,0.79262,0.,0.,1.440724,0.,0.,0.,0.,0.,0.,0.,0.,0.,0.,0.,0.,0.,0.,0.,0.,0.,0.,0.,0.,0.,0.,0.712886,0.,0.857467,0.,0.,0.,0.,0.,0.,0.,0.,0.,0.,0.,0.,0.585797,0.,0.620707,0.,0.,0.620707,0.,0.,0.,0.,0.,0.116152,0.,0.144431,0.,0.,0.,0.,0.,0.,0.,0.,0.,0.,0.,0.,0.,0.,0.,0.,0.,0.,0.,0.,0.,0.,0.,0.,0.,0.144431,0.,0.,0.,0.144431,0.,0.,0.,0.,0.2435,0.,0.148568,0.,0.,0.,0.,0.,0.,0.,0.,0.,0.,0.,0.,0.,0.,0.795406,0.,0.,0.,0.,0.330575,0.08836,0.,0.,0.,0.,0.,0.,0.,0.,0.,0.,0.,1.380611,0.,0.,0.,0.,0.,0.,0.,0.,0.,0.,0.,0.,0.,0.,0.,0.,0.,0.,0.108702,0.,0.,0.,0.,0.172212,0.,0.,0.,0.172212,0.,0.,0.,0.285982,0.,0.,0.,0.356175,0.279626,0.405703,0.912332,0.,0.,0.,0.,0.,0.,0.,0.,0.,0.,0.,0.,0.,0.,0.129856,0.,0.,0.,0.,0.,0.,0.,0.,0.,0.,0.,0.,0.,0.,0.,0.,0.,0.,0.,0.,0.167355,0.,0.,0.,0.,0.,0.,0.169608,0.,0.,0.,0.,0.,0.,0.,0.,0.,0.,0.,0.,0.,0.165349,0.,0.,0.,0.,0.,0.,0.,0.,0.,0.,0.,0.,0.,0.,0.,0.,0.,0.,0.,0.,0.,0.,0.,0.,0.,0.,0.,0.,0.,0.,0.,0.,0.,0.,0.014702,0.,0.,0.,0.,0.,0.,0.,0.,0.,0.,0.,0.,0.,0.,0.,0.,0.,0.,0.,0.,0.,0.,0.,0.,0.,0.,0.,0.,0.,0.,0.,0.,0.,0.,0.,0.,0.,0.,0.,0.,0.,0.,0.,0.,0.,0.,0.,0.,0.,0.,0.,0.,0.,0.,0.,0.,0.,0.,0.,0.,0.,0.,0.,0.,0.,0.,0.,0.,0.,0.,0.,0.,0.,0.,0.,0.,0.,0.,0.,0.,0.,0.,0.,0.,0.,0.,0.,0.,0.,0.,0.,0.,0.,0.,0.,0.,0.,0.,0.,0.,0.,0.,0.,0.,0.,0.,0.,0.,0.,0.,0.,0.,0.,0.,0.,0.,0.,0.,0.,0.,0.,0.474005,0.603854,0.856793,0.,0.,0.046507,0.,0.,0.,0.,0.,0.,0.,0.786225,0.,0.,0.,1.25159,0.,0.,0.,0.,0.,0.,0.037592,0.,0.,0.,0.,0.,0.,0.,0.,0.,0.,0.,0.,0.,0.,0.,0.,0.,0.,0.,0.011331,0.,0.,0.,0.,0.,0.408761,0.,0.,0.,0.,0.,0.,0.693349,0.,0.,0.,0.,0.,0.,0.,0.,0.,0.105741,0.,0.,0.,0.493169,0.,0.493169,0.,0.,0.,0.,0.,0.,0.,0.,0.,0.357578,0.,0.,0.,0.,0.,0.780219,0.,0.,0.,0.,0.,0.,0.,0.,0.,0.,0.,0.369372,0.,0.,0.,0.,0.,0.,0.,0.,0.,0.,0.,0.232349,0.,0.,0.,0.194198,0.,0.,0.,0.,0.,0.,0.,0.,0.,0.,0.,0.791752,0.,0.791752,0.,0.,0.254729,0.580343,0.,0.,0.924697,0.,0.,0.,0.,0.,0.,0.,0.,0.,0.,0.,0.132296,0.,0.,0.,0.,0.,0.,0.,0.,0.,0.,0.196355,0.,0.,0.,0.,0.787046,0.,0.,0.,0.,0.,0.,0.,0.,0.,0.,0.,1.108519,1.03288,0.857424,0.,1.108519,0.,0.,0.,0.110876,0.,0.,0.,0.,0.,0.,0.,0.,0.,0.,0.564415,0.,0.,0.,0.,0.,0.,0.,0.,0.,0.,0.,0.,0.,0.,0.,0.,0.,0.,0.,0.,0.,0.,0.,0.,0.,0.,0.,0.,0.,0.,0.,0.,0.,0.,0.479598,0.,0.,0.,0.655085,0.,0.,0.,0.,0.,0.,0.184259,0.,0.,0.,0.,0.,0.184259,0.,0.,0.,0.,0.,0.184259,0.,0.,0.,0.,0.,0.,0.,0.,0.,0.,0.,0.,0.,0.,0.,0.,0.,0.,0.,0.,0.,0.013362,0.,0.,0.,0.,0.,0.,0.,0.231042,0.306141,0.,0.,0.,0.,0.,0.,0.,0.,0.,0.,0.,0.,0.,0.,0.,0.269868,0.,0.,0.,0.,0.666931,0.,0.52097,0.,0.,0.,0.52097,0.,0.,0.09924,0.,0.,0.25249,0.,0.,0.,0.56443,0.,0.856997,0.,0.,0.,0.,0.,0.,0.,0.,0.,0.563607,0.479021,0.639242,0.,0.,0.,0.,0.32164,0.,1.215319,0.581636,0.,0.,0.,0.276099,0.,0.131679,0.,0.,0.,0.959386,0.,0.,0.,0.,0.,0.,0.,0.,0.092613,0.,0.,0.,0.,0.,0.,0.,0.,0.,0.,0.,0.,0.,0.,0.,0.,0.,0.,0.,0.,0.,0.805178,0.,0.274374,0.520842,0.,0.,0.,0.,0.,0.,0.,0.,0.,0.,0.,0.,0.,0.,0.,0.,1.080063,0.,0.,0.,0.130269,0.,0.,0.,0.,0.,0.,0.,0.,0.,0.,0.,0.,0.,0.,0.,0.,0.,0.,0.,0.,0.,0.,0.,0.,0.,0.,0.,0.,0.,0.,0.,0.,0.,0.,0.,0.,0.,0.,0.,0.,0.,0.,0.,0.,0.,0.026126,0.,0.,0.,0.,0.319575,0.465831,0.,0.,0.,0.,0.,0.,0.,0.,0.043548,0.,0.,0.,0.,0.,0.322555,0.,0.,0.,0.,0.,0.,0.257569,0.,0.,0.691235,0.467325,0.,0.,0.,0.,0.,0.,0.,0.483575,0.,0.,0.,0.,0.066905,0.,0.,0.,0.,0.,0.,0.,0.,0.,0.,0.,0.087185,0.,0.,0.,0.,0.101529,0.,0.,0.,0.,0.,0.,0.,0.,0.,0.063713,0.069702,0.,0.,0.,0.,0.,0.,0.,0.,0.,0.50214,0.,0.,0.,0.,0.,0.,0.,0.,0.,0.,0.,0.,0.,0.,0.,0.,0.,0.,0.29882,0.,0.,0.,0.,0.,0.,0.,0.,0.,0.,0.,0.,0.,0.,0.,0.,0.,0.416123,0.,0.,0.,0.,0.,0.038817,0.,0.,0.,0.,0.,0.,0.,0.,0.,0.,0.,0.,0.,0.,0.,0.,0.,0.275348,0.,0.,0.,0.4462,0.,0.,0.,0.,0.,0.,0.,0.,0.,0.,0.,0.,0.,0.,0.,0.,0.,0.,0.,0.,0.,0.,0.,0.,0.,0.444526,0.,0.,0.,0.,0.,0.,0.097946,0.50817,0.,0.,0.,0.,0.,0.,0.,0.,0.,0.,0.,0.,0.,0.,0.,0.,0.057256,0.,0.,0.,0.,0.,0.196568,0.,0.,0.779885,0.302062,0.452571,0.,0.,0.,0.351609,0.,0.,0.,0.,0.,0.,0.,0.,0.45334,0.,0.,0.,0.547795,0.547795,0.,0.,0.,0.,0.,0.,0.,0.,0.,0.,0.589399,0.,0.,0.351241,0.,0.,0.,0.,0.,0.,0.,0.11372,0.,0.,0.,0.,0.,0.11372,0.,0.,0.,0.,0.,0.,0.,0.,0.,0.,0.,0.,0.,0.,0.,0.,0.,0.,0.,0.,0.,0.,0.,0.,0.,0.,0.,0.,0.048552,0.,0.,0.,0.,0.,0.,0.,0.,0.,0.,0.,0.,0.,0.,0.,0.,0.,0.,0.,0.,0.,0.,0.,0.619261,0.,0.,0.,0.,0.,0.,0.,0.,0.,0.,0.394905,0.601552,0.55473,0.,0.,0.,0.,0.,0.,0.297101,0.,0.,0.,0.,0.,0.,0.,0.029531,0.,0.303598,0.,0.,0.,0.,0.,0.,0.,0.,0.,0.,0.,0.,0.,0.,0.,0.,0.,0.,0.045576,0.,0.,0.,0.,0.702339,0.,0.,0.,0.,0.,0.,0.,0.,0.,0.,0.,0.,0.147964,0.93788,0.,0.,0.974247,0.,0.,0.,0.,0.,0.643211,0.,0.788745,0.,0.,0.,0.411021,0.788745,0.,0.,0.,0.,0.,0.,0.,0.,0.,0.,0.,0.,0.550992,0.,0.,0.,0.251988,0.,0.251988,0.,0.,0.,0.,0.,0.322537,0.,0.322537,0.,0.,0.,0.,0.404338,0.,0.,0.,0.,0.,0.274235,0.,0.,0.,0.,0.,0.,0.,0.,0.,0.,0.,0.,0.,0.,0.,0.,0.,0.,0.,0.,0.,0.,0.,0.,0.,0.815322,0.,0.815322,0.511836,0.,0.,0.,0.,0.,0.,0.,0.,0.,0.,0.,0.080887,0.,0.,0.,0.,0.,0.,0.,0.,0.,0.,0.,0.,0.,0.,0.,0.,0.,0.,0.,0.,0.,0.,0.,0.,0.,0.,0.,0.082213,0.,0.,0.,0.,0.,0.,0.,0.,0.,0.,0.,0.,0.,0.,0.,0.,0.,0.,0.,0.,0.,0.,0.,0.228867,0.,0.,0.289656,0.224681,0.,0.,0.,0.,0.,0.,0.,0.,0.,0.,0.,0.,0.879845,0.,0.,0.,0.,0.,0.,0.,0.,0.,0.,1.114815,0.,0.,0.333459,0.,0.,0.,0.,0.,0.,0.,0.,0.21548,0.671976,1.030377,0.916956,0.,0.,0.,0.,1.633478,1.144822,0.,0.,0.892744,0.452464,0.,0.203887,0.60542,0.318102,0.637367,0.,1.237039,0.823387,0.714394,0.,0.,0.,0.,0.,0.,0.,0.,0.,0.20264,0.,0.,0.,0.,0.,0.,0.,0.,0.,0.,0.,0.,0.,0.,0.,0.,0.,0.,0.,0.,0.,0.,0.,0.,0.,0.,0.,0.,0.,0.,0.,0.870853,0.,0.822653,0.870853,0.,0.,0.,0.,0.,0.,0.,0.507272,0.,0.,0.,0.,0.699846,0.,0.951757,0.,0.,0.,0.,0.,0.,0.,0.,0.124119,0.,0.,0.124119,0.,0.,0.,0.,0.,0.,0.,0.,0.,0.,0.,0.,0.,0.,0.,0.,0.,0.,0.,0.,0.,0.,0.,0.,0.,0.,0.450592,0.46661,0.,0.,0.,0.,0.,0.,0.,0.,0.,0.,0.,0.,0.,0.,0.,0.,0.,0.,0.,0.,0.,0.,0.,0.,0.,0.,0.,0.,0.,0.,0.,0.,0.,0.,0.,0.,0.543311,0.,0.,0.,0.12734,0.,0.,0.,0.,0.,0.,0.,0.,0.,0.,0.,0.,0.,0.,0.,0.,0.,0.,1.192676,1.192676,0.212016,0.,0.,0.,0.,0.,0.,0.,0.,0.,0.,0.,0.,0.,0.,0.,0.,0.,0.,0.,0.,0.,0.,0.,0.,0.061191,0.,0.,0.,0.,0.,0.,0.,0.,0.,0.,0.,0.,0.,0.04001,0.,0.,0.,0.,0.,0.,0.,0.,0.,0.,0.,0.,0.,0.061191,0.,0.,0.,0.,0.,0.,0.,0.,0.,0.,0.,0.,0.,1.254152,0.,0.,0.804121,0.,0.,0.,0.,0.,0.29253,0.,0.,0.,1.042009,0.,0.,0.,0.,0.,0.,0.413674,0.,0.,0.391003,0.,0.,1.077077,0.,0.525845,0.,0.,0.,0.,0.,0.,0.,0.,0.,0.,0.,0.,0.,0.279194,1.417038,1.673887,1.673887,0.,1.673887,0.,0.,0.,0.,0.,0.,0.,0.,0.,0.,0.,0.,0.502005,0.,0.,0.,0.,0.,0.,0.,0.,0.,0.,0.,0.,0.,0.,0.,0.,0.,0.189397,0.,0.,0.,0.189397,0.,0.,0.,0.,0.,0.,0.,0.,0.547847,0.,0.331392,0.683658,0.,0.,0.,0.,0.,0.,0.,0.,0.331392,0.683658,0.,0.,0.,0.,0.,0.,0.,0.,0.,0.,0.,0.,0.,0.,0.,0.,0.,0.627354,0.,0.,1.375869,0.416717,0.,0.,0.,0.,0.,0.,0.,0.227559,0.,0.,0.,0.,0.,0.,0.,0.,0.,0.,0.,0.,0.,0.,0.15242,0.,0.,0.,0.,0.,0.,0.,0.,0.,0.,0.,0.,0.,0.,0.,0.,0.,0.,0.,0.,0.,0.,0.,0.671246,0.,0.671505,0.014324,0.,0.,0.,0.,0.,0.,0.,0.,0.,0.,0.40353,0.,0.,0.40353,0.,0.,0.,0.,0.,0.,0.,0.,0.,0.,0.,0.,0.,0.,0.,0.,0.065046,0.,0.,0.,0.,0.,0.068718,0.,0.,0.,0.517962,0.748959,0.,0.,0.,0.,0.,0.,0.,0.,0.,0.228009,0.,0.242401,0.132473,0.,0.,0.,0.,0.,0.,0.,0.,0.,0.,0.,0.,0.,0.,0.,0.,0.,0.,0.,0.,0.,0.,0.,0.,0.,0.,0.,0.,0.,0.,0.,0.,0.,0.,0.,0.,0.4123,0.,0.,0.,0.,1.167662,0.292567,0.11173,0.,0.295987,0.,0.,0.,0.,0.,0.,0.,0.,0.,0.,0.866713,0.,0.,0.876994,0.250373,0.,0.876994,0.,0.,0.,0.,0.,0.186682,0.186682,0.,0.,0.,0.,0.,0.,0.,0.,0.,0.,0.,0.,0.,0.074436,0.,0.,0.,0.276026,0.107491,0.,0.,0.920488,0.,0.,0.248276,0.,0.,0.,0.,0.,0.,0.,0.,0.,0.,0.,0.,0.,0.,0.,0.,0.076509,0.,0.,0.,0.,0.,0.071631,0.,0.,0.,0.,0.,0.,0.,0.,0.264579,0.,0.,0.264579,0.,0.,0.,0.,0.,0.,0.,0.,0.,0.,0.,0.068524,0.,0.,0.,0.,0.,0.,0.,0.,0.,0.,0.,0.,0.,0.,0.,0.,0.,0.,0.,0.,0.,0.091063,0.,0.,0.266759,0.,0.,0.,0.,0.,0.797965,0.,0.,0.,0.,0.937277,0.,0.,0.,0.,0.,0.,0.919946,0.,0.,0.,0.,1.132485,0.,0.,0.,0.,0.,0.228918,0.371066,0.,0.,0.,0.,0.,0.,0.,0.,0.,0.,0.,0.,0.,0.,0.,0.,0.,0.,0.,0.,0.,0.,0.,0.,0.,0.,0.,0.,0.,0.,0.,0.,0.,0.,0.,0.,0.,0.,0.,0.,0.,0.,0.,0.,0.570347,0.,0.,0.,0.,0.,0.,0.,0.,0.,0.,0.,0.,0.,0.,0.,0.,0.,0.,0.595242,0.,0.,0.,0.,0.,0.,0.,1.158762,0.966855,0.,0.,0.,0.,0.,0.,0.,0.,0.,0.,0.,0.,0.,0.09463,0.,0.,0.,0.,0.,0.,0.,0.,0.,0.,0.226237,0.216731,0.226237,0.216731,0.216731,0.,0.,0.,0.,0.,0.,0.,0.,0.,0.,0.,0.118292,0.,0.982002,0.,0.,0.,0.253203,0.149115,0.,0.,0.253203,0.149115,0.253203,0.149115,0.,0.,0.,0.,0.,0.,0.253203,0.,0.,0.,0.,0.,1.198737,0.605334,1.198737,0.,0.281329,0.,0.,0.,0.,0.,0.,0.,0.748799,0.,0.,0.,0.,0.,0.249801,0.,0.,0.,0.,1.570974,0.,0.5071,0.,0.,0.,0.,0.301554,0.,0.,0.,0.,0.,0.,0.,0.,0.,0.,0.749515,0.,0.,0.,0.,0.,0.,0.,0.,0.,0.,0.,0.,0.,0.,0.,0.,0.,0.,0.,0.,0.,0.,0.,0.,0.,0.,0.,0.,0.,0.,0.,0.,0.,0.,0.056406,0.,0.,0.,0.,0.,0.,0.,0.,0.,0.,0.,0.,0.,0.,0.945278,0.,0.,0.,0.,0.,0.,0.234205,0.,0.,0.,1.270718,0.655323,0.,0.,0.,0.,0.,0.,0.,0.,0.,0.,1.749308,1.749308,1.579193,1.354599,0.365264,0.,0.,0.,0.365208,0.,0.,0.,0.,0.,0.42607,0.,0.,0.594792,0.,0.,0.,0.383628,0.,0.,0.,0.735085,0.,0.,0.,0.,0.,0.305598,0.,0.,0.,0.,0.107857,0.107857,0.,0.,0.,0.,0.,0.,0.485199,0.,0.,0.,0.349367,0.349367,0.,0.,0.,0.,0.,0.,0.,0.,0.,0.,0.,0.,0.,0.,0.,0.,0.,0.,0.,0.,0.,0.690818,0.,0.,0.,0.,0.,0.14417,1.306619,0.,0.709856,0.,0.,0.,0.,0.,0.695066,0.,0.,0.,0.440911,0.,0.,0.,0.,0.,0.,0.,0.,0.699037,0.,0.699037,0.,0.,0.,0.,0.,0.,0.,0.,0.,0.249912,0.,0.,0.,0.,0.,0.,0.,0.229891,0.,0.,0.,0.,0.,0.,0.,0.,0.,0.,0.,0.,0.,0.,0.,0.,0.,0.,0.,0.,0.,0.,0.,0.,0.047971,0.,0.,0.,0.,0.,0.,0.,0.047971,0.,0.,0.,0.047971,0.,0.,0.,0.,0.218438,0.,0.,0.,0.,0.,0.,0.,0.,0.,0.,0.,0.,0.,0.,1.384804,0.158879,0.232204,0.,0.,0.,0.,0.,0.,0.,0.,0.,0.,0.,0.,0.,0.,0.,0.,0.,0.,0.,0.,0.,0.,0.,0.,0.,0.,0.,0.,0.,0.,0.,0.,0.,0.,0.028202,0.,0.032687,0.,0.,0.,0.,0.,0.,0.,0.,0.,0.,0.,0.,0.,0.,0.,0.,0.,0.,0.,0.,0.,0.,0.,0.,0.,0.,0.,0.,0.,0.,0.489797,0.,0.,0.,0.,0.,0.,0.,0.,0.,0.,0.,0.,0.173614,0.,0.,0.,0.,0.,0.,0.,0.,0.,0.,0.,0.,0.,1.565723,0.,0.,0.,2.147864,1.628325,1.591657,0.,0.,0.,0.137549,0.,0.,0.,0.,0.,0.,0.,0.,0.,0.,0.,0.,0.,0.,0.810639,0.,0.,0.,0.,0.,0.,0.,0.,0.,0.,0.556756,0.622184,0.,0.,0.,0.,0.,0.,0.675765,0.979342,1.299349,0.,0.,0.,0.,0.,0.,0.,0.,0.,0.10822,0.,0.,0.,0.049408,0.,0.,0.,0.,0.,0.,0.,0.,0.,0.,0.,0.,0.,0.,0.,0.,0.,0.,0.,0.,0.,0.353626,0.,0.425934,0.273604,0.088389,0.,0.,0.,0.,0.02186,0.,0.,0.,0.,0.,0.,0.,0.,0.,0.,0.,0.,0.,0.,0.,0.,0.,0.,0.,0.,0.,0.,0.,0.,0.,0.,0.429761,0.,0.,0.,0.,0.307004,0.,0.261966,0.,0.,0.,0.164533,0.,0.,0.,0.,0.,0.,0.,0.,0.775998,0.,0.,0.,0.605578,0.,0.,0.,0.,0.459364,0.,0.,0.,0.,1.357818,0.185786,0.,0.,0.,0.,0.,0.,0.,0.,0.,0.,0.,0.,0.,0.,0.,0.,0.,0.,0.,0.,0.,0.,0.,0.060016,0.,0.,0.,0.,0.,0.,0.,0.,0.,0.,0.,0.,0.,0.,0.,0.,0.,0.,0.,0.,0.,0.,0.,0.,0.,0.,1.596032,0.288326,0.,0.,0.,0.,0.,0.,0.,0.,0.,0.,0.,0.,0.78498,0.,0.,0.,0.,0.,0.,0.,0.,0.205477,0.,0.,0.205477,0.,0.,0.,0.,0.,0.,0.,0.,0.,0.,0.,0.205477,0.,0.,0.,0.,0.,0.17444,0.,0.,0.,0.,0.,0.17444,0.,0.,0.,0.,0.,0.,0.,0.,0.,0.328627,0.,0.,0.,0.732083,0.,1.551989,0.18148,0.,0.,0.,0.,0.,1.30509,0.,0.,0.,0.,0.286164,0.209718,0.,0.,0.,0.,0.,0.,0.,0.,0.,0.,0.,0.,0.1371,0.,0.,0.,0.,0.,0.,0.,0.,0.,0.,0.,0.,0.,0.,0.,0.623061,0.,0.,0.,0.,0.290054,0.,0.,0.,0.,0.,0.,0.,0.265508,0.,0.,0.,0.,0.,0.,0.,0.,0.,0.,0.,0.120371,0.,0.,0.,0.,0.,0.,0.,0.,0.,0.,0.,0.,0.948531,0.,0.948531,0.796981,0.,0.,0.,0.,0.519608,0.,0.,0.,0.,0.,0.,0.,0.,0.,0.,0.,0.,0.017582,0.,0.,0.,0.,0.,0.,0.,0.,0.,0.,0.630784,0.,0.,0.,0.,0.,0.,0.,0.,0.,0.,0.,0.,0.,0.,0.,0.,0.,0.,0.,0.738002,0.,0.,0.,0.,0.,0.,0.,0.,0.,0.,0.,0.,0.,0.,0.,0.170469,0.,0.,0.,0.,0.,0.,0.,0.,0.181626,0.,0.,0.,0.,0.,0.085352,0.,0.,0.,0.,0.,0.,0.,0.,0.,0.,0.,0.,0.,0.,0.,0.,0.,0.,0.,0.,0.,0.274544,0.,0.,0.,0.,0.,0.,0.,0.,0.274544,0.,0.,0.,0.484017,0.,0.,0.078511,0.,0.,0.,0.,0.,0.069163,0.175262,0.,0.,0.,0.,0.,0.,0.,0.,0.,0.,0.,0.,0.,0.,0.,0.,0.,0.,0.695177,0.,0.,0.,0.,0.,0.,0.,0.,0.187805,0.178818,0.,0.417469,0.,0.,0.,0.,0.,0.417469,0.,0.,0.,0.,0.,0.,0.,0.,0.,0.,0.,0.,0.123059,0.,0.,0.,0.,0.,0.,0.,0.064137,0.05354,0.,0.,0.,0.,0.,0.,0.,0.,0.,0.,0.,1.116179,0.,0.273291,0.,0.563569,0.,0.,0.,0.,0.,0.,0.,0.,0.,0.,0.,0.213561,0.221588,0.,0.,0.,0.521827,0.651896,0.,0.192547,0.,0.,0.,0.789213,0.,0.,0.,0.16112,0.643892,0.,0.,0.,0.,0.,0.052427,0.,0.068719,0.,0.,0.,0.,0.,0.,0.,0.,0.,0.,0.,0.,0.,0.,0.,0.,0.,0.,0.,0.,0.,0.,0.,0.,0.,0.,0.,0.,0.,0.,0.,0.,0.,0.,0.,0.,0.,0.,0.287087,0.,0.,1.830391,1.830391,0.,0.,0.,0.,0.,0.,0.,0.,0.,0.,0.,0.,0.,0.,0.,0.,0.,0.,0.,0.,0.,0.,0.,0.,0.,0.,0.,0.,0.,0.,0.,0.,0.,0.,0.,0.,0.,0.,0.,0.,0.,0.,0.,0.,0.,0.,0.,0.,0.,0.,0.,0.,0.,0.,0.,0.,0.,0.,0.,0.,0.,0.,0.,0.,0.,0.,0.,0.,0.,0.,0.,0.,0.,0.,0.,0.,0.,0.,0.,0.,0.,0.525971,0.,0.,0.,0.,0.,0.199581,0.,0.,0.,0.,0.,0.,0.,0.,0.,0.,0.,0.146198,0.,0.,0.,0.,0.,0.,0.,0.,0.,0.,0.,0.,0.,0.,0.,0.,0.,0.,0.,0.,0.,0.,0.,0.272141,0.,0.,0.,0.,0.,0.,0.,0.,0.,0.,1.049631,0.,0.,0.,0.,0.890373,0.,0.,0.,0.,0.,0.,0.,0.,0.,0.,0.,0.,0.,0.,0.,0.,0.,0.,0.040234,0.,0.,0.,0.,0.,0.,0.,0.,0.,0.,0.,0.,0.,0.,0.,0.,0.,0.,0.,0.,0.,0.,0.,0.,0.,0.,0.,0.,0.,0.,0.,0.,0.,0.,0.,0.,0.,0.,0.,0.,0.,0.,0.,0.,0.,0.,0.,0.,0.,0.,0.,0.,0.,0.,0.,0.,0.,0.,0.,0.,0.,0.,0.,0.,0.,0.,0.,0.,0.,0.,0.,0.,0.,0.,0.,0.,0.,0.,0.,0.381527,0.524612,0.,0.580854,0.,0.,0.,0.140707,0.,0.,0.097484,0.,0.,0.,0.,0.,0.,0.,0.,0.,0.,0.,0.,0.,0.,0.,0.,0.,0.,0.,0.,0.,0.,0.,0.,0.,0.,0.,0.,0.,0.,0.,0.,0.24059,0.,0.145063,0.,0.,0.,0.,0.858645,0.,0.,0.,0.,0.,0.,0.,0.,0.,0.,0.,0.,0.,0.,0.,0.,0.,0.,0.,0.,0.,0.,0.,0.,1.231033,0.,0.,0.,0.,0.,0.,0.,0.,0.,0.,0.,0.,0.,0.,0.,0.,0.,0.,0.560311,0.,1.115017,0.42197,0.388167,0.,0.,0.,0.,0.,0.832421,0.,0.,0.,0.,0.527538,0.,0.,0.,0.,0.,0.,0.,0.578209,0.,0.,0.,0.319586,0.,0.,0.615331,0.,0.,0.119001,0.,0.,0.,0.,0.,0.675019,0.,0.,0.,0.,0.,0.,1.03525,0.,0.,0.465406,0.581052,0.,0.581052,0.,0.,0.,0.581052,0.,0.,0.,0.,0.,0.,0.,0.471097,0.,0.,0.,0.122254,0.,0.471097,0.,0.,0.,0.100296,0.098656,0.,0.,0.,0.,0.,0.,0.,0.,0.,0.,0.,0.,0.,0.,0.,0.,0.,0.,0.390623,0.,0.,0.,0.,0.162187,0.,0.,0.,0.,0.,0.,0.,0.,0.,0.,0.,0.,0.,0.,0.,0.,0.,0.,0.,0.,0.233228,0.23339,0.,0.,0.,0.,0.,0.325433,0.,0.111938,0.,0.,0.,0.,0.,0.,0.,0.,0.,0.,0.500094,1.120917,1.212923,0.,0.384832,0.,0.556765,0.,0.,0.,0.,0.,0.,0.082467,0.,0.587282,0.,0.,0.,0.179501,0.,0.,0.,0.167292,0.,0.528783,0.,0.,0.,0.,0.,0.,0.,0.,0.,0.,0.,0.,0.,0.,0.,0.,0.,0.,0.676276,0.,0.,0.,0.,0.,0.,0.,0.,0.475911,0.,0.,0.,0.,0.,0.292961,0.47573,0.,0.,0.,0.,0.32739,0.32739,0.,0.,0.,0.,0.,0.,0.,0.,0.,0.,0.,0.38255,0.,0.,0.,0.,0.,0.,0.,0.819459,0.481519,0.,0.611027,0.,0.,0.,0.,0.,0.,0.,0.,0.,0.,0.,0.,0.,0.,0.,0.,0.,0.,0.,0.,0.,0.,0.,0.,0.,0.,0.,0.,0.,0.,0.,0.,0.,0.,0.,0.,0.,0.,0.,0.,0.,0.,0.,0.,0.,0.,0.,0.,0.,0.,0.,0.,0.,0.,0.,0.,0.,0.,0.,0.,0.,0.,0.,0.,0.,0.,0.,0.,0.,0.,0.,0.,0.,0.,0.021952,0.,0.,0.,0.,0.,0.,0.,0.,0.|0.,0.,0.,0.,0.523395,0.,0.523395,0.,0.,0.,0.,0.,0.,0.,0.,0.,0.,0.,0.,0.,0.,0.,0.,0.,0.,0.,0.,0.,0.,0.,0.,0.,0.,0.,0.,0.,0.,0.,0.,0.,0.,0.,0.,0.,0.,0.,0.,0.,0.,0.,0.,0.,0.,0.,0.,0.81784,0.,0.814206,0.814206,0.,0.,0.,0.985144,0.012552,0.,0.,0.,0.019677,0.389088,0.|0.,0.,0.,0.,0.,0.,0.,0.,0.,0.768882,0.,0.,0.,0.,0.,0.,0.24709,0.,0.,0.,0.,0.,0.371572,0.,0.793162,0.,0.11811,0.,0.,0.,0.,0.,0.,0.,0.065164,0.,0.,0.293357,0.,0.,0.,0.,0.,0.205157,0.,0.,0.,0.051577,1.018474,0.,0.844988,0.,0.,0.,0.,0.098392,0.,0.,0.,0.,0.,0.098392,0.,0.,0.,0.,0.,0.,0.,0.,0.,0.,0.,0.,0.,0.,0.,0.,0.,0.,0.,0.,0.,0.,0.,0.191306,0.,0.,0.,0.,0.,0.,0.,0.,0.,0.,0.,0.,0.,0.,0.,0.,0.,0.,0.,0.,0.,0.,0.,0.,0.,0.,0.,0.,0.,0.641118,0.272793,0.,0.,0.,0.,0.,0.,1.184052,1.105373,0.,0.,0.,0.,0.,0.,0.,0.,0.,0.,0.,0.,0.,0.,0.,0.,0.,0.,0.,0.,0.,0.,0.,0.,0.882273,0.,0.,0.,0.,0.,0.,0.,0.,0.,0.,0.,0.,0.,0.,0.,0.,0.,0.,0.,0.,0.,0.,0.,1.048939,0.,0.,0.,1.505334,0.,0.,0.,0.,0.,0.,0.,0.,0.,0.,0.,0.,0.,0.,0.,0.373421,0.,0.,0.,0.,0.,0.,0.,0.618527,0.,0.40781,0.484705,0.,0.,0.,0.,0.883068,0.,0.,0.883068,0.,0.,0.288935,0.288935,0.,0.,0.,0.,0.,0.832167,0.,0.354178,0.,0.097604,0.,0.354178,0.,0.,0.,0.,0.,0.,0.,0.,0.,0.,0.,0.,0.,0.,0.,0.,0.,0.,0.,0.,0.,0.,0.,0.097604,0.,0.,0.,0.097604,0.,0.,0.,0.331673,0.,0.,0.331673,0.205286,0.,0.229184,0.,0.,0.,0.,0.,0.,0.,0.,0.,0.,0.,0.,0.,0.,0.,0.,0.474204,0.480468,0.,0.,0.,0.,0.,0.,0.,0.,0.,0.,0.170534,0.,0.,0.,1.419945,0.,0.203793,0.233284,0.270885,0.270885,0.,0.,0.,0.,0.,0.,0.,0.,0.,0.,0.,0.,0.,0.,0.465135,0.,0.,0.,0.,0.,0.,0.,1.089692,0.,0.,0.,0.765405,1.127391,0.,0.,1.143117,0.712573,0.,0.,0.,0.,0.,0.,0.251775,0.,0.,0.,0.649849,0.,0.285267,0.,0.,0.,0.285267,0.,0.,0.,0.649849,0.,0.,0.,0.36628,0.295058,0.898874,0.971584,0.,0.,0.,0.,0.,0.,0.,0.,0.,0.,0.,0.,0.,0.,0.231897,0.,0.,0.,0.,0.,0.,0.,0.,0.,0.,0.,0.,0.,0.,0.,0.,0.,0.,0.,0.,0.267796,0.264633,0.,0.,0.,0.,0.,0.241572,0.,0.,0.,0.,0.,0.,0.,0.,0.,0.,0.,0.,0.,0.264633,0.,0.,0.,0.,0.,0.,0.,0.,0.,0.,0.,0.,0.,0.,0.,0.,0.,0.,0.,0.,0.,0.,0.,0.,0.,0.,0.,0.,0.,0.,0.,0.,0.,0.,0.006165,0.,0.,0.,0.,0.,0.,0.,0.,0.,0.,0.,0.,0.,0.,0.,0.,0.,0.,0.,0.,0.,0.,0.,0.,0.,0.,0.,0.,0.,0.,0.,0.,0.,0.,0.,0.,0.,0.,0.,0.,0.,0.,0.,0.,0.,0.,0.,0.,0.,0.,0.,0.,0.,0.,0.,0.,0.,0.,0.,0.,0.,0.,0.,0.,0.,0.,0.,0.,0.,0.,0.,0.,0.,0.,0.,0.,0.,0.,0.,0.,0.,0.,0.,0.,0.,0.,0.,0.,0.,0.,0.,0.,0.,0.,0.,0.,0.,0.,0.,0.,0.,0.,0.,0.,0.,0.,0.,0.,0.,0.,0.,0.,0.,0.,0.,0.,1.765939,0.,0.550701,0.,1.048674,0.931503,0.582986,0.,0.,0.,0.,0.,0.,0.,0.118342,0.,0.,0.,0.,0.,0.,0.118342,0.,0.,0.,0.,0.,0.,0.,0.,0.,0.,0.,0.,0.,0.079779,0.,0.,0.,0.,0.,0.,0.726852,0.,0.,0.,1.285917,0.,0.,0.,0.,0.,0.,0.,0.046533,0.,0.,0.,0.,0.,0.087668,0.,0.,0.,0.,0.,0.,0.,0.,0.,0.,0.,0.087668,0.,0.,0.,0.,0.,0.087668,0.,0.,0.,0.,0.,0.,0.869398,1.03867,0.,1.03867,0.,0.,0.,0.,0.,0.744055,0.,0.,0.,0.,0.,0.,0.,0.,0.,0.,0.,0.,0.,0.,0.,0.,0.,0.,0.,0.,0.652258,0.,0.,0.,0.,0.,0.,0.,0.,0.,0.306258,0.,0.,0.,0.,0.,0.,0.,0.,0.113105,0.,0.,0.,0.,0.,0.,0.,0.,0.,0.,0.,0.,0.323736,0.,0.,0.,0.,0.,0.,0.530158,0.,0.,0.,0.530158,0.,0.,0.,0.508502,0.,0.,0.,0.530158,0.,0.,0.,0.,0.,0.180224,0.,0.180224,0.,0.,0.,0.686807,0.,0.,0.,0.982521,0.982521,0.820574,0.977343,0.444319,0.,1.046392,0.,0.,0.,0.,0.,0.2049,0.,0.,0.,0.465114,0.,0.,0.,1.089876,0.,0.917026,0.,0.,0.,0.,0.,0.,0.,0.,0.,0.406853,0.,0.,0.,0.,0.,0.,1.10334,0.,0.,0.,0.340231,0.,0.,0.,0.,0.,0.,0.,0.,0.,1.227657,0.,0.,0.544331,0.,0.,0.,0.,0.,0.,0.,0.,0.,0.,0.,0.,0.,0.,0.,0.,0.,0.,0.,0.,0.,0.,0.,0.,0.,0.,0.,0.51695,0.,0.,0.,0.451466,0.,0.,0.,0.501079,0.,0.,0.,0.,0.,0.,0.,0.,0.,0.079275,0.,0.,0.,0.,0.,0.501079,0.,0.079275,0.,0.,0.,0.,0.,0.,0.,0.,0.027122,0.,0.,0.,0.,0.,0.,0.,0.,0.,0.,0.765292,0.624369,0.,0.,0.,0.,0.,0.,0.,0.,0.,0.,0.,0.462415,0.,0.321019,0.,0.,0.,0.,0.,0.,0.,0.372814,0.668133,0.,0.,0.,0.668133,0.668133,0.,0.,0.,0.,0.,0.,0.,0.664655,0.,0.,0.18344,0.,0.282485,0.,0.,0.,0.,0.,1.25925,0.,1.25925,0.266705,0.,0.,0.,2.040798,0.,0.,2.040798,0.,0.,0.581851,2.040798,0.415443,0.,0.,0.,0.,0.200785,0.,0.,0.,0.,0.,0.333162,0.,0.,0.,0.,0.,0.,0.608032,0.,0.,0.,0.,0.,0.259111,0.,0.44236,0.,0.,0.,0.199707,0.27532,0.,0.,0.,0.,0.220466,0.,0.,0.,0.,0.475131,0.,0.,0.,0.,0.,0.,0.,0.723787,0.,0.467646,0.460566,0.,0.460566,0.,0.,0.,0.,0.,0.,0.,0.,0.,0.,0.,0.,0.,0.,0.954119,0.,0.,0.,0.,0.,0.098066,0.274412,0.,0.,0.,0.,0.,0.,0.,0.,0.,0.12249,0.181211,0.,0.,0.,0.,0.,0.,0.,0.,0.,0.,0.,0.,0.,0.,0.,0.,0.,0.,0.,0.,0.,0.,0.,0.,0.,0.,0.,0.,0.,0.,0.,0.,0.,0.,0.,0.,0.,0.,0.,0.,0.,0.,0.,0.,0.,0.,0.,0.,0.,0.,0.,0.,0.,0.135359,0.,0.,0.,0.,0.,0.,0.,0.,0.,0.220325,0.,0.,0.,0.,0.,0.,0.,0.225763,0.,0.,0.,0.,0.,0.,0.356394,0.,0.,0.,0.,0.,0.,0.057814,0.074647,0.663351,0.,0.,0.,0.303989,0.,0.,0.,0.,0.,0.,1.168331,0.755862,0.641638,0.,0.,0.,0.,0.549297,0.,0.,0.,0.,0.,0.,0.,0.,0.150804,0.,0.,0.,0.,0.,0.,0.,0.,0.,0.,0.,0.,0.,0.,0.,0.417044,0.,0.,0.,0.,0.643008,0.,0.,0.,0.,0.,0.,0.,0.,0.,0.,0.,0.,0.,0.,0.,0.89265,0.89265,0.,0.,0.,0.,0.,0.,0.851864,0.,0.,0.,0.,0.,0.,0.,0.,0.,0.,0.,0.,0.,0.,0.,0.,1.30723,0.,0.,0.,0.,0.,0.,0.,0.,0.,0.,0.,0.,0.,0.,0.,0.,0.,0.,0.,0.,0.,0.,0.,0.,0.,0.,0.,0.,0.,0.,0.,0.,0.,0.,0.332852,0.366607,0.,0.,0.,0.,0.584394,0.,0.,0.,0.,0.,0.,0.,0.,0.,0.,0.,0.,0.,0.,0.,0.,0.,0.294391,0.,0.,0.,0.766264,0.,0.65589,0.,0.,0.,0.65589,0.578348,0.,0.820993,0.221664,0.,0.,0.,0.,0.,0.,0.,0.,0.405915,0.,0.,0.405915,0.,0.,0.65132,0.,0.,0.,0.,0.2137,0.,0.,0.849219,0.974818,0.,0.,0.,0.398434,0.,0.,0.,0.,0.,0.,0.,1.057907,0.35324,0.,0.,1.41665,0.,1.41665,0.625266,0.,0.,0.,0.,0.768745,0.,0.,0.,0.,0.731744,0.,0.,0.981238,0.981238,0.,0.,0.,0.,0.,0.,0.,0.,0.,0.,0.,0.,0.,0.,0.,0.,0.,0.,0.,0.,0.,0.,0.,0.,0.,0.,0.,0.,0.,0.,0.,0.045949,0.,0.,0.,0.,0.,0.,0.,0.,0.,0.,0.,0.,0.,0.,0.,0.,0.,0.,0.,0.,0.,0.,0.,0.,0.,0.,0.,0.,0.139945,0.,0.,0.,0.,0.,0.,0.,0.,0.629956,0.,0.,0.,0.,0.,0.,0.,0.,0.,0.,0.,0.,0.,0.,0.490775,0.288997,0.382412,0.309195,0.,0.,0.,0.,0.,0.587666,0.,0.,0.,0.,0.,0.,0.,0.,0.,0.121772,0.,0.,0.,0.,0.,0.,0.,0.,0.,0.,0.,0.,0.,0.,0.,0.,0.,0.,0.,0.904549,0.904549,0.,0.,0.111209,0.802387,0.,0.,0.,0.,0.,1.034186,0.,0.863566,0.786149,0.,0.,0.863566,0.786149,0.,0.,0.,0.,0.,0.,0.,0.,0.,0.,0.,0.,1.677081,0.,0.,0.,0.,0.,0.,0.,0.461583,0.088051,0.299713,0.,0.414174,0.461583,0.299713,0.,0.,0.,0.,0.,0.,0.,0.,0.,0.496305,0.204137,0.496305,0.,0.496305,0.496305,0.204137,0.,0.,0.,0.,0.,0.,1.087785,0.932542,0.,0.,0.,0.,0.,0.,0.,0.,0.,0.,0.,0.,0.,0.,0.,0.,0.,0.175916,0.,0.,0.,0.,0.,0.,0.,0.,0.,0.,0.,0.844167,0.,0.844167,0.521961,0.,0.,0.,0.,0.,0.,0.,0.,0.,0.,0.,0.,0.,0.123588,0.,0.,0.,0.,0.,0.,0.,0.,0.,0.,0.,0.,0.,0.,0.,0.,0.,0.,0.,0.,0.,0.,0.,0.,0.,0.,0.,0.,0.,0.187986,0.,0.,0.,0.,0.152861,0.,0.,0.,0.,0.071522,0.,0.,0.,0.,0.,0.,0.,0.,0.,0.123588,0.,0.,0.,0.,0.,0.,0.,0.,0.,0.,0.,0.318718,0.,0.,0.,0.,0.22517,0.,0.,0.,0.,0.,0.,0.,0.,0.,0.,0.,0.867194,0.,0.,0.,0.,0.,0.,0.,0.,0.,0.,0.,0.,0.,0.,0.,0.238462,0.,0.,0.,0.,0.,0.,0.,0.434918,0.,0.883069,1.076849,0.,0.,0.,0.,0.,0.,1.160999,0.,0.339765,0.,0.322056,0.,0.852784,1.20447,0.908562,0.,0.,0.,0.,0.485811,0.,0.,0.,0.,0.20461,0.,0.,0.,0.,0.,0.,0.,0.,0.,0.,0.,0.,0.,0.,0.,0.,0.,0.,0.,0.,0.,0.,0.,0.,1.206778,0.804261,0.,0.,1.206778,0.629396,0.804261,0.,1.206778,0.,0.,0.,0.454386,0.,0.,0.,0.,0.,0.,0.,0.,0.,0.,0.,0.,0.,0.,0.,0.,0.,0.,0.,0.,0.,0.,0.,1.21738,0.,0.,0.,2.140996,0.790062,0.,0.,0.,0.,0.,0.,1.883054,0.,0.,0.133556,0.,0.,0.,0.133556,0.,0.133556,0.,0.,0.,0.,0.,0.,0.,0.,0.,0.,0.,0.,0.,0.,0.,0.,0.,1.179053,0.946968,0.,0.,0.,0.,0.,0.,0.,0.,0.,0.,0.,0.,0.,0.710433,0.,0.710433,0.,0.,0.,0.,0.,0.,0.,0.,0.,0.,0.,0.,0.,0.,0.,0.,0.,0.,0.566907,0.,0.,0.,0.,0.,0.446808,0.,0.,0.566907,0.,0.,0.566907,0.,0.,0.566907,0.,0.,0.,0.,0.773705,1.417056,1.417056,0.262122,0.295263,0.,0.,0.,0.,0.,0.,0.,0.,0.,0.,0.,0.,0.,0.,0.027211,0.,0.,0.,0.,0.,0.319585,0.,0.,0.,0.,0.,0.027211,0.,0.,0.319585,0.,0.,1.467007,0.,0.,0.,0.800504,0.,0.,0.,0.,0.,0.,0.,0.777147,0.738074,0.,0.,0.,0.,0.,0.,0.,0.,0.,0.,0.,0.361624,0.,0.,0.,0.,0.,0.564402,0.,1.821286,1.821286,0.200715,0.,0.,0.,0.,0.,0.,0.,0.,0.,0.,1.588976,0.,0.,0.,0.,0.,1.588976,0.,0.,0.117698,0.,0.,0.,0.,0.,0.,0.,0.,0.,1.322722,0.,1.766453,0.,1.766453,0.,0.,0.,0.,0.,0.871941,0.,0.,0.,0.,0.,0.,0.,0.,0.,0.,0.,0.,0.,0.,0.,0.489721,0.,0.,0.,0.,0.,0.,0.,0.,0.,0.,0.,0.,0.,0.,0.543032,0.446372,0.,0.,0.,0.,0.,0.,0.543032,0.,0.,0.,0.,0.,0.,0.,0.862871,1.619196,0.,0.,0.,0.,0.,1.919176,1.919176,0.566674,0.608087,0.,0.,0.608087,0.,0.,0.,0.566674,0.608087,0.,0.,0.,0.,0.,0.,0.,0.,0.,0.,0.,0.573398,0.,0.,0.,0.,0.,0.684723,0.,0.,1.865904,0.449376,0.,0.,0.,0.,0.,0.649041,0.649041,0.,0.,0.,0.,0.649041,0.649041,0.,0.,0.,0.,0.,0.,0.,0.,0.,0.,0.,0.,0.,0.,0.,0.,0.,0.,0.,0.,1.23106,0.,0.62257,0.,0.,0.,0.,0.544832,0.089709,0.,0.,0.,0.,0.,0.,0.,0.479506,0.,0.,0.,0.,0.,0.479506,0.,0.,0.40187,0.,0.,0.,0.,0.,0.,0.,0.,0.,0.,0.,0.,0.,0.528646,0.270843,0.,0.,0.,0.,0.,0.270843,0.,0.,0.,0.319528,0.868176,0.366835,0.,0.,0.,0.,0.,0.,0.,0.,0.,0.,0.,0.,0.,0.283692,0.,0.,0.462114,0.,0.,0.110525,0.,0.263369,0.,0.,0.,0.,0.,0.,0.,0.,0.157378,0.,0.,0.,0.,0.,0.,0.,0.,0.,0.,0.,0.,0.,0.,0.,0.22243,0.,0.,0.,0.,0.050401,0.,0.,0.,0.,0.,0.,0.,0.,0.,1.175547,1.333615,0.,0.603178,0.,0.,0.,0.,1.25413,0.,0.,0.29918,0.292103,0.,0.29405,0.,0.,0.,0.,0.,0.,0.,0.,0.,0.,0.,0.,0.,1.247027,0.,0.636922,0.,0.,0.,0.,0.,0.,0.759557,0.,0.,0.,0.,0.,0.,0.164281,0.,0.856551,0.,0.,0.,0.,0.,0.210586,0.,0.,0.,0.,0.,0.,0.,0.,0.,0.,0.,0.147465,0.,0.,0.,0.,0.,0.,0.,0.,0.,0.444673,0.,0.,0.21921,0.206105,0.,1.617481,0.,0.,0.248752,0.,0.,0.,0.,0.,0.,0.,0.,0.,0.,0.,0.218943,0.,0.,0.,0.194736,0.,0.,0.,0.129661,0.,0.,0.,0.487218,0.,0.,0.,0.487218,0.,0.,0.,0.,0.,0.,0.,0.,0.,0.,0.,0.,0.,0.,0.,0.070391,0.,0.,0.,0.487218,0.,0.,0.,0.572256,0.,0.,0.,0.,0.,0.,0.054535,0.346144,0.,0.,0.,0.,0.,0.,0.,0.,0.,0.239113,0.308324,0.,0.,0.,0.153436,0.399396,0.,0.,0.153436,0.399396,0.,0.,0.,1.054619,0.,1.123164,1.198056,0.,0.,0.,1.001513,0.,0.,0.599541,0.,0.599541,0.,0.,0.,0.,0.,0.,0.,0.763489,0.,0.,0.,0.,0.,0.,0.,0.,0.,0.,0.,0.,0.,0.,0.,0.,0.,0.,0.,0.,0.,0.,0.,0.,0.,0.,0.,0.,0.,0.,0.,0.,0.,0.,0.,0.,0.,0.,0.,0.,0.,0.,0.,0.,0.,0.,0.,0.,0.,0.,0.,0.,0.,0.,0.,0.,0.,0.,0.767725,0.,0.,0.,0.,0.,0.,0.,0.,0.,0.,1.26766,0.948352,0.,0.,0.,0.,0.,0.,0.851706,0.788224,0.,1.352327,0.,0.,0.,0.,0.,0.,0.,0.23027,0.,0.,0.,0.,0.,0.,0.,0.,0.,0.,0.097245,0.,0.,0.,0.,0.,0.265422,0.,0.,0.,0.,0.,0.,0.,0.,0.,0.,0.,0.,0.,0.,0.,0.,0.,0.,0.15924,0.265251,0.,0.15924,0.265251,0.,0.265251,0.,0.,0.,0.,0.,0.,0.,0.,0.,0.,0.,0.,0.,0.,0.,0.,0.,0.056616,0.,1.041009,0.,0.,0.,0.259792,0.144087,0.,0.,0.,0.,0.259792,0.144087,0.,0.,0.,0.,0.,0.,0.259792,0.,0.,0.,0.,0.,1.019068,0.821088,1.019068,0.,0.,0.,0.365792,0.,0.,0.,0.,0.,0.,1.09387,0.,0.,0.,0.,0.,0.,0.,0.494818,0.,0.,0.,0.,0.,0.,0.,0.,0.,0.,0.,0.,0.,0.,0.,0.49159,0.257253,0.,0.,0.,0.029316,0.,0.,0.,0.,0.,0.,0.,0.,0.,0.425182,0.,0.,0.,0.,0.339237,0.701909,0.,0.,0.,0.,0.,0.,0.,0.,0.,0.92226,0.,0.,0.,0.,0.,0.,0.,0.,0.,0.,0.,0.,0.,0.,0.,0.,0.,0.,0.,0.,0.,0.,0.,0.,0.,0.,0.,0.,0.,0.,0.,0.,0.,0.,0.,0.,0.,0.,0.,0.,0.,0.,0.,0.,0.422722,0.,0.,0.,0.8372,0.,0.,0.,0.,0.,0.268705,0.8372,0.268705,0.8372,0.,0.,0.,0.,0.,0.,0.,0.,0.,0.,0.,0.,0.,1.45134,1.45134,0.440333,0.,0.,0.,0.302281,0.,0.302281,0.,0.,0.,0.,0.842243,0.,0.,0.,0.,0.,0.,0.,0.,0.,0.,1.344137,1.344137,1.676718,0.,0.,0.,0.,0.,0.,0.145734,0.,0.,0.,0.,0.,0.,0.,0.,0.,0.,0.,0.393193,0.,1.291035,0.619817,0.,0.,0.,0.80019,0.,0.,0.,0.,0.,0.,0.,0.,0.,0.,0.,0.,0.242605,0.,0.,0.,0.,0.,0.,0.,0.,0.,0.,0.,0.636069,0.636069,0.636069,0.,0.,0.,0.,0.636069,0.,0.,0.,0.,0.,0.648896,0.,0.,0.,0.,0.,0.,0.,0.,0.,0.,0.,0.,0.,0.235166,0.,0.271933,0.,0.,0.,0.,0.,0.,0.,0.584358,0.,1.445258,0.,0.760223,0.,0.,0.,0.,0.,0.,0.,0.,0.716942,0.,0.,0.,0.422998,0.,0.,0.,0.451519,0.,0.,0.,0.,0.637726,0.637726,0.,0.,0.,0.,0.,0.258298,0.,0.,0.,0.,0.,0.,0.,0.240149,0.,0.,0.,0.,0.,0.41254,0.463507,0.,0.,0.,0.,0.,0.,0.463507,0.,0.,0.,0.41254,0.,0.,0.,0.,0.,0.,0.,0.,0.,0.,0.,0.,0.,0.,0.,0.01202,0.,0.,0.,0.,0.,0.,0.,0.,0.,0.,0.694507,0.,0.,0.,0.,0.,0.,0.,0.,0.,0.,0.,0.,0.,0.,0.,0.,0.,0.,0.,0.331195,0.747828,0.,0.418052,0.,0.,0.,0.,0.,0.,0.,0.,0.,0.,0.,0.,0.376834,0.,0.,0.,0.162488,0.,0.,0.,0.376834,0.,0.,0.,0.,0.,0.,0.,0.,0.,0.030928,0.,0.,0.,0.,0.,0.,0.,0.,0.,0.,0.,0.,0.,0.063185,0.,0.,0.,0.,0.,0.,0.,0.340627,0.,0.,0.,0.,0.,0.,0.,0.,0.,0.340627,0.,0.50751,0.,0.,0.,0.,0.,0.,0.,0.,0.,0.,0.,0.,0.,0.,0.,0.,0.,0.,0.,0.,0.,0.,0.,0.,0.,0.284965,0.,0.,0.,0.,0.,0.,0.,0.,0.,0.,0.,0.,0.,0.,0.,0.187597,0.,0.,0.,0.,0.,0.,0.,0.,0.,0.,0.,0.,0.,1.549144,0.,2.263694,1.550953,0.,0.143561,0.,0.,0.,0.,0.,0.,0.,0.,0.,0.,0.,0.,0.,0.,0.283067,0.,0.,0.193616,0.,0.,0.,0.,0.,0.,0.,0.,0.64589,0.,0.,0.,0.,0.,0.,1.202417,0.,0.,0.,0.,0.,0.289174,0.13902,0.,0.,0.,0.,0.034196,0.,0.,0.,0.,0.,0.,0.,0.,0.,0.,0.,0.,0.,0.302332,0.,0.499941,0.272367,0.360436,0.,0.,0.41095,0.,1.156208,0.987265,0.,0.227272,0.232232,0.,0.,0.,0.,0.,0.,0.,0.,0.,0.,0.,0.,0.,0.,0.,0.,0.,0.,0.,0.,0.,0.,0.,0.,0.,0.,0.,0.,0.,0.,0.,0.,0.588493,0.,0.873624,0.,0.,0.,0.,0.,0.,0.187,0.,0.,0.,0.,0.,0.331427,0.,0.,0.,0.129886,0.,0.,0.,0.,0.,0.,0.,0.,0.,0.,0.890062,0.,0.,0.846638,0.,0.949635,0.,0.,0.,0.,0.,0.,0.,0.,0.,1.217797,0.207153,0.453651,0.,0.,0.206822,0.,0.,0.,0.,0.,0.,0.,0.,0.,0.,0.,0.,0.,0.,0.,0.206822,0.,0.,0.,0.,0.,0.,0.,0.,0.,0.,0.,0.135049,0.,0.,0.,0.,0.,0.,0.,0.,0.,0.,0.,0.,0.,0.,0.,0.,0.,0.,0.,0.,0.,0.,0.,0.,0.,0.,0.,0.,0.,0.,0.,0.,0.,0.,0.,1.840239,1.812029,1.61944,0.319648,0.,0.,0.,0.,0.,0.,0.,0.,0.,0.,0.,0.,0.,0.,0.,0.,0.,0.,0.,0.,0.,1.179311,0.,0.,0.,0.,0.,0.209818,0.,0.,0.,0.,0.,0.,0.,0.,0.,0.209818,0.,0.,0.,0.,0.,0.,0.,0.,0.,0.,0.,0.,0.,0.,0.,0.,0.,0.,0.,0.653935,0.,0.,0.148961,0.,0.,0.,1.592946,0.,0.362593,0.,0.,0.,0.198905,0.362593,0.,0.,0.,0.,0.,0.,0.315201,0.,0.,0.,0.,0.,0.,0.,0.,0.,0.,0.,0.,0.,0.,0.,0.204163,0.,0.,0.,0.191404,0.,0.,0.,0.,0.,0.,0.,0.,0.,0.,0.,0.,0.,0.,1.707831,0.,0.,0.,0.,0.,0.,0.370183,0.,0.,0.859375,0.440947,0.,0.,0.,0.,0.,0.,0.,0.,0.,0.,0.271744,0.,0.,0.,0.,0.,0.,0.,0.356259,0.,0.,0.82034,0.,0.82034,0.245725,0.,0.708579,0.,0.,0.,0.,0.,0.,0.870629,0.,0.,0.,0.,0.160654,0.,0.,0.,0.,0.483598,0.,0.,0.,0.,0.,0.,0.,0.203822,0.,0.,0.,0.,0.,0.,0.,0.,0.,0.,0.,0.,0.,0.,0.,0.,0.,0.,0.,1.60625,1.60625,0.,0.,0.,0.,0.,0.,0.,0.,0.,0.,0.,0.,0.391562,0.,0.,0.,0.,0.,0.773071,0.,0.,0.,0.,0.,0.,0.,0.,0.,0.,0.,0.,0.,0.,0.,0.,0.,0.292259,0.,0.,0.,0.261604,0.,0.261604,0.,0.261604,0.,0.,0.,0.,0.,0.,0.,0.756489,0.,0.,0.756489,0.,0.,0.,0.,0.,0.174715,0.,0.,0.756489,0.,0.,0.,0.352099,0.,0.,0.175258,0.,0.,0.,0.,0.,0.181765,0.386602,0.,0.,0.,0.,0.,0.,0.,0.,0.,0.,0.,0.,0.,0.,0.,0.,0.,1.280038,0.,1.280038,0.,0.,0.,0.,0.,0.,0.,0.,0.,0.,0.,0.,0.,0.679494,0.,0.,0.,0.,0.,0.,0.,0.,0.,0.,0.,0.126508,0.14807,0.,0.336657,0.,0.,0.,0.,0.,0.336657,0.,0.,0.,0.,0.,0.,0.,0.,0.,0.,0.,0.,0.266017,0.169787,0.,0.,0.,0.,0.,0.,0.249081,0.266017,0.,0.,0.266017,0.,0.,0.,0.,0.,0.,0.,0.,0.302586,0.,0.,0.,0.,0.,0.347627,0.,0.,0.,0.,0.,0.,0.,0.,0.,0.,0.,0.80687,0.,0.,0.,0.,0.,0.,0.,0.,0.,0.144859,0.416307,0.80687,0.221428,0.,1.036877,0.340164,0.,0.584728,0.,0.986123,0.,0.,0.,0.,0.063487,0.,0.,0.,0.525573,0.525573,1.059632,0.,0.,0.,0.,0.,0.,0.,0.,0.,0.,0.,0.,0.,0.,0.,0.,0.,0.,0.,0.,0.,0.,0.,0.,0.,0.,0.,0.,0.,0.,0.,0.,0.,1.688804,1.688804,0.545335,0.,0.,0.,0.,0.,0.,0.,0.,0.,0.,0.,0.,0.,0.,0.,0.,0.,0.,0.,0.,0.,0.,0.,0.,0.,0.,0.,0.,0.,0.,0.,0.,0.,0.,0.,0.,0.,0.,0.,0.,0.,0.,0.,0.,0.,0.,0.,0.,0.,0.,0.,0.,0.,0.,0.,0.,0.,0.,0.,0.,0.,0.,0.,0.,0.,0.,0.,0.,0.,0.,0.,0.,0.,0.,0.,0.,0.,0.,0.,0.,0.,0.478576,0.,0.,0.,0.,0.,0.039733,0.,0.,0.186196,0.,0.,0.,0.,0.,0.,0.,0.,0.,0.,0.,0.,0.,0.,0.,0.,0.,0.,0.,0.,0.,0.,0.,0.,0.,0.,0.,0.,0.,0.,0.,0.,0.,0.,0.,0.,0.,0.,0.,0.,0.,0.,0.,0.,0.,0.,0.,0.,0.,0.,0.,0.294581,0.,0.,0.,0.,0.,0.593745,0.372411,0.517711,0.593745,0.372411,0.,0.517711,0.,0.,0.,1.797952,0.,0.,0.,0.,0.,0.,0.,0.,0.,0.,0.992452,0.,0.,0.,0.363146,0.,0.,0.,1.048143,0.770696,0.,0.,0.,0.,0.,0.,0.,0.,0.,0.,0.,0.,0.,0.,0.,0.,0.,0.,0.,0.,0.,0.,0.060955,0.,0.,0.,0.,0.,0.,0.,0.,0.,0.,0.,0.,0.,0.,0.,0.,0.,0.,0.,0.,0.,0.,0.,0.,0.,0.,0.,0.,0.,0.,0.,0.,0.,0.,0.,0.,0.,0.,0.,0.,0.,0.,0.,0.,0.,0.,0.,0.,0.,0.,0.,0.,0.,0.,0.,0.,0.,0.,0.,0.101771,0.,0.,0.,0.,0.,0.037291,0.,0.,0.,0.,0.,0.,0.,0.,0.,0.,0.,0.060955,0.,0.,0.,0.,0.,0.,0.,0.,0.,0.,0.,0.,0.,0.,0.,0.,0.,1.620901,0.,0.,0.,0.,0.,0.,0.549361,0.,0.634715,0.,0.,0.,0.,0.07044,0.,0.,0.,0.,0.,0.,0.265097,0.,0.,0.,0.508385,0.49989,1.095128,0.,0.,0.,0.,0.,0.,0.,0.,0.,0.,0.,0.,0.,0.,0.,0.,0.,0.,0.,0.,0.,0.,0.,0.,0.,0.,0.,0.,0.,0.,0.,0.,0.,0.,0.,0.,0.,0.,0.,2.168716,0.,0.,0.,0.,0.,0.,0.,0.,0.,0.,0.,0.,0.,0.,0.,0.172665,0.,0.,0.,0.,0.,0.264579,0.595925,0.595925,0.,0.,0.,0.,0.,0.485022,0.,0.,0.,0.,0.33449,0.,0.,0.,0.,0.,0.,0.,0.,0.,0.,0.,0.,0.,0.,0.,0.,1.417879,0.,0.,0.,0.,0.,0.,0.,0.,0.,0.,0.,0.,0.,0.,0.,0.,0.,0.,0.,0.,0.,0.670211,0.,0.943299,0.,0.522934,0.,1.428598,1.158311,0.88817,0.,0.,0.,0.,0.,0.,0.,0.,0.,0.,0.88142,0.,0.,0.,0.,0.,0.,0.,0.,0.,0.585955,0.,0.,0.,0.,0.,0.,0.831063,0.820219,0.,0.,0.676895,0.266963,0.,0.700003,0.,0.,0.700003,0.676895,0.266963,0.700003,0.,0.,1.103443,0.,0.,0.,0.,0.,1.15713,0.924762,0.,0.,0.601081,0.,0.601081,0.,0.,0.,0.601081,0.,0.,0.,0.,0.,0.,0.,0.107745,0.145058,0.,0.,0.,0.,0.,0.,0.,0.,0.,0.,0.,0.,0.304896,0.,0.,0.,0.,0.,0.,0.,0.,0.343763,1.096878,0.91217,0.,0.,0.,0.251014,0.,0.,0.,0.,0.,0.,0.,0.,0.,0.,0.,0.,0.,0.,0.,0.,0.,1.019584,0.863986,1.019584,0.863986,0.,0.,0.,0.,0.,1.139292,0.,0.,0.,0.,0.,0.,0.,0.,0.,0.,0.,0.,0.749682,0.447381,0.933477,0.,0.,0.,0.832336,1.0206,0.605676,0.,0.,0.,0.,0.,0.,0.,0.,0.,0.503543,0.,0.,0.,0.,0.210443,0.,0.,0.413545,0.,0.,0.,0.,0.,0.413545,0.365306,0.,0.754492,0.,0.,0.,0.,0.,0.,0.,0.,0.192171,0.,0.,0.,0.,0.,0.192171,0.,0.,0.,0.,0.,0.,1.185501,1.019865,0.,0.,0.,0.,0.,0.516721,0.,0.,0.,0.,0.,0.,0.,0.150074,0.,0.,0.,0.,0.964848,0.,0.,0.,0.,0.,0.,0.,0.,0.,0.,0.,0.,0.,0.,0.,0.,0.407863,0.461614,0.,0.,0.,0.,0.,0.,0.,0.,1.185615,0.584354,0.,0.67236,0.,0.,1.185615,0.,0.,0.,0.,0.,0.,0.,0.,0.,0.,0.,0.,0.,0.,0.,0.,0.,0.,0.,0.,0.036114,0.,0.,0.,0.,0.,0.,0.,0.,0.,0.,0.,0.,0.,0.,0.,0.,0.,0.,0.,0.,0.,0.,0.,0.,0.,0.,0.,0.,0.,0.,0.,0.,0.,0.,0.,0.417145,0.,0.,0.,0.,0.,0.,0.,0.,0.,0.,0.,0.,0.,0.,0.,0.,0.,0.,0.,0.,0.,0.,0.,0.,0.,0.,0.,0.,0.,0.,0.131896,0.,0.,0.,0.,0.,0.,0.,0.,0.,0.,0.,0.,0.,0.,0.,0.,0.,0.,0.,0.,0.,0.,0.,0.131896,0.,0.,0.,0.,0.,0.,0.,0.,0.,0.,0.,0.,0.,0.
T|0.,0.,0.,0.,0.,0.,0.,0.,0.,0.,0.,0.,0.,0.,0.,0.,0.,0.,0.,0.,0.,0.,0.,1.70387,0.,0.,0.,0.,0.,0.,0.,0.,0.,2.054566,0.,0.,0.,0.,0.,0.,0.,0.,0.,0.,0.,0.,0.,1.962228,1.398517,0.,0.,0.,0.,0.,0.,0.,0.,0.,0.,0.881422,0.,0.,0.,1.293705,0.,0.,0.,0.,0.,0.,0.,0.,0.,0.,0.,0.,0.,0.,0.,0.,0.,0.,0.,0.,0.,0.,0.,0.,0.,0.,0.,0.,0.,0.,0.873735,0.,0.,0.,2.080101,0.,0.,0.,0.,1.711599,0.,0.,1.676292,0.,0.,0.,0.,0.,0.,0.,0.,0.,0.,0.,0.,0.,0.,0.,0.,0.,1.898151,0.,2.282615,0.,0.,0.,0.,0.,0.,1.92656,0.,0.,0.,1.661939,0.,1.380875,0.,0.,0.,0.,0.,0.,0.,1.661939,0.,1.661939,0.,0.,0.,0.,0.,0.,0.,0.,0.,1.380875,0.,0.,0.,0.,0.,0.,0.,0.,0.,0.,0.,0.,0.,0.,0.,0.,0.,1.454148,0.,0.,0.,0.,0.,1.093176,0.,0.,0.,0.,0.,0.,2.281522,0.,0.,0.,1.985628,0.,0.,0.,0.,0.,0.,0.,1.985628,0.,0.,0.,0.,0.,0.,0.,0.,0.,0.,0.,0.,0.,0.,0.,1.764272,0.,0.,0.,2.508166,0.,1.612956,0.,0.,0.,0.,0.,0.,0.,0.,0.,0.,0.,0.,0.,0.,0.,0.,0.,0.,0.,0.,1.398893,1.011623,0.,0.,0.,0.,0.,0.,0.,0.,0.,0.,0.,0.,0.,0.,0.,0.,0.,0.,0.,0.,0.,0.,0.,0.,0.,1.415304,0.,0.,0.,0.,0.,0.,0.,0.,1.423628,1.030595,0.,0.,0.,0.,0.,0.,0.,0.,0.,0.,0.,0.,0.,0.,0.,0.,1.348572,0.924256,0.,0.,0.,0.,0.,0.,0.,0.,0.,0.,0.,0.,0.,0.,0.,0.,0.,0.,0.,0.,0.,0.,0.,0.,0.,0.,0.,0.,0.,0.,0.,0.,0.,0.,0.,0.,0.,0.,0.,0.,0.,0.,0.,0.,0.,0.,0.,0.,0.,0.,0.,0.,0.,0.,0.,0.,0.,0.,0.,0.,0.,0.,0.,0.,0.,0.,0.,0.,0.,0.,0.,0.,0.,0.,0.,0.,0.,0.,0.,0.,0.,0.,0.,0.,0.,0.,0.,0.,0.,0.,0.,0.,0.,0.,0.,0.,0.,0.,0.,0.,0.,0.,0.,0.,0.,0.,0.,0.,0.,0.,0.,0.,0.,0.,0.,0.,0.,0.,0.,0.,0.,0.,0.,0.,0.,0.,0.,0.,0.,0.,0.,0.,0.,0.,0.,0.,0.,0.,0.,0.,0.,0.,0.,0.,0.,0.,0.,0.,0.,0.,0.,0.,0.,0.,0.,0.,0.,0.,0.,0.,0.,0.,0.,0.,0.,0.,0.,0.,0.,0.,0.,0.,0.,0.,0.,0.,0.,0.,0.998756,0.,0.,0.,0.,0.,0.,0.,0.,0.,0.,0.,0.,0.,0.,0.,0.,0.,0.,0.,0.,0.,0.,0.,0.,2.002332,0.,0.,0.,0.,0.,0.,0.,0.,0.,1.202227,0.,0.,0.,0.,0.,0.,0.,0.,1.202227,0.,0.,0.,0.,0.,1.357814,0.,0.,0.,0.,0.,0.,1.513199,0.,1.651606,0.,1.737695,0.,0.,0.,0.,0.,0.,0.,2.235062,0.,0.,0.,0.,2.378005,0.,0.,0.,0.,1.786474,0.,0.,0.,0.,0.,0.,0.,0.,0.,0.,0.,0.,0.,0.,0.,0.,0.,0.,0.,0.,0.,0.,1.354929,0.,0.,0.,1.655998,0.,0.,0.,0.,2.103165,0.,0.,0.,0.,0.,0.,0.,0.,0.,0.,0.,0.,0.,0.,0.,1.149713,1.851838,0.,0.,0.,2.270121,0.,0.,0.,0.,0.,0.,1.917273,0.,1.463084,0.,0.,0.,1.866186,0.,0.,0.,1.598368,1.509164,0.,0.,0.,0.,0.,0.,0.,0.,1.20098,0.,1.46855,0.,0.,0.,0.,0.,1.951144,1.915632,0.,0.,0.,0.,0.,0.,0.,2.153899,0.,0.,0.,0.,0.,0.,0.,0.,0.,0.,0.,0.,0.,0.,0.,0.,0.,0.,0.,0.,0.,0.,0.,0.,0.,0.,0.,0.,0.,0.,0.,1.03865,2.14911,0.,0.,0.,0.,0.,0.,0.,0.,0.,1.961104,0.,0.788136,0.,0.,0.,1.988564,0.,0.,0.,0.,0.,0.,0.,0.,0.,0.,0.,0.,0.,0.,0.,0.,0.,0.,0.,0.,0.750425,0.,0.,0.,0.,0.,0.,0.,0.,0.,0.,0.,2.799861,0.,0.,0.,0.,0.,0.,0.,0.,0.,0.,1.260162,0.,0.,0.,0.,0.,0.,0.,0.,0.,0.,0.,0.,1.888743,1.455261,0.,0.,0.,0.,0.,0.,0.,0.,0.,0.,0.,0.,0.,0.,0.,0.,0.,0.,0.,1.613559,0.,0.,0.,0.,0.,1.613559,0.,0.,0.,1.552498,0.,0.,0.,0.,0.,0.,0.,0.,0.,0.,0.,0.,2.361798,1.792676,0.,2.186303,0.,0.,0.,0.,0.,0.,0.,0.,0.,0.,0.,0.,0.,0.,0.,0.,0.,0.,0.,0.,0.,0.,0.,1.961094,2.071038,1.961094,2.071038,0.,0.,0.,0.,0.,0.,0.,0.,0.,0.,0.,0.,0.,0.,0.,0.,0.,0.,0.,0.9656,0.,1.736933,0.,1.700644,0.,0.,1.384087,0.,0.,0.,1.384087,0.,0.,1.526958,0.,0.,0.,0.,1.526958,0.,0.,0.,0.,0.,0.,0.,0.,0.,0.,0.,0.,2.618935,1.10287,0.,0.,2.618934,1.102868,0.,0.,0.,0.,0.,0.,0.,0.,0.,0.,0.,0.,0.,0.,1.413251,0.,0.,0.,0.,0.,0.,0.,0.,0.,1.599835,0.,0.,2.047175,0.,0.,1.429477,0.,0.,0.,0.,0.,0.,0.,0.,0.,0.,1.538029,0.,0.,1.729243,1.640552,0.,0.,0.,0.,0.,0.,0.,0.,0.,1.560339,1.741723,0.,0.,1.573407,0.,0.,0.,0.,0.,0.,1.714464,1.559071,0.,0.,0.,0.,0.,0.,0.,0.,0.,0.,0.,0.,0.,0.,0.,1.511605,1.752153,0.,0.,0.,0.,0.,0.,0.,0.,0.,0.,0.,0.,0.,0.,0.,0.,0.,0.,0.,0.,0.,0.,1.670575,0.,1.702782,0.,1.706599,0.,0.,0.,0.,0.,0.,0.,0.,0.,0.,0.,0.,0.,0.,0.,0.,0.,0.,0.,0.,0.,0.,0.,0.,0.,0.,0.,1.536828,1.346188,0.,0.,0.,0.,0.,0.,0.,0.,0.,0.,0.,0.,1.595475,0.,0.,0.,0.,0.,0.,0.,0.,0.,0.,0.,0.,0.,0.,0.,0.,0.,0.,0.,0.,0.,0.,0.,0.,0.,0.,0.,0.,0.,0.,1.908991,0.,2.003717,0.,2.003717,0.,0.,0.,0.,1.16069,0.,0.,0.,0.,0.,0.,0.,1.653644,0.,1.653644,0.,0.,0.,0.,0.,1.653644,0.,0.,0.,0.,0.,0.,0.,0.,0.,0.,0.,0.,0.,0.,0.,0.,1.4858,0.,1.4858,0.,0.,1.850287,0.,1.574828,0.,0.,0.,0.,0.,0.,0.,0.,0.,0.,0.,0.,0.,0.,0.,0.,0.,1.337175,1.259506,1.888844,0.,1.089968,0.,1.089968,0.,0.,0.,0.,0.,0.,0.,0.,0.,0.,0.,0.,0.,0.,0.,0.,0.,0.,0.,0.,0.,0.,0.,0.,0.,0.,0.,1.258789,0.,0.,0.,0.,0.,0.,0.,0.,0.,2.050753,1.286741,0.,2.193497,0.,0.,1.726134,0.,1.39236,0.,0.,0.,2.066854,1.317961,0.,0.,0.,0.,0.,0.,0.,0.,0.,0.,0.,0.,1.976296,0.,0.,0.,0.,0.,0.,0.,0.,0.,0.,0.,0.,0.,0.,0.,1.376478,0.,0.,0.,0.,0.,1.351386,0.,0.,0.,0.,0.,0.,0.,0.,0.,0.,0.,0.,0.,0.,0.,0.,0.,0.,0.,0.,0.,0.,0.,0.,0.,0.,0.,0.,0.,0.,0.,0.,0.,0.,0.,0.,0.971243,0.,0.,0.,0.,0.,0.,0.,0.,0.,0.,0.,0.,0.,0.,0.,0.,0.,0.,0.,0.,0.,1.804438,0.,1.501595,0.,1.210676,1.325366,0.,0.,0.,0.,0.,0.,0.,1.93462,0.,0.,2.02138,0.,0.,0.,1.960881,1.900515,0.,0.,2.315257,0.,1.563638,0.,0.,0.,0.,0.,0.,0.,0.,0.,0.949714,1.133825,0.,0.,0.,0.,0.,0.,0.,0.,0.,0.,1.859676,0.,0.,1.154371,0.,1.154371,0.,0.,0.,0.,0.,0.,0.,0.,0.,0.,0.,0.,1.258196,0.,0.,0.,0.,0.,0.,0.,0.,0.,0.,0.,1.631651,0.,0.,1.139688,1.778304,0.,0.,0.,0.,0.,0.,0.,1.288113,1.484978,0.,0.,0.,0.,0.,2.451584,0.,0.,0.,0.,0.,0.,0.,0.,0.,0.,0.,0.,0.,0.,0.,0.,2.387495,0.,1.598049,1.432041,0.,0.,0.,0.,0.,0.,0.,0.,0.,0.,0.,1.172481,0.,0.,1.34435,0.,0.,0.,0.,0.,0.,0.,0.,0.,0.,0.,1.310533,0.,0.,1.746572,0.,0.,0.,0.,0.,0.,0.,0.,0.,0.,0.,0.,0.,0.,1.54054,0.,0.,0.,0.,0.,0.,0.,0.,0.,0.92923,0.,0.,0.,0.,0.,2.360837,0.,0.,0.,0.,0.,0.,0.,0.,0.,0.,2.024601,0.,0.,0.,0.,0.,0.,0.,0.,0.,0.,0.,0.,0.,0.,0.,0.,0.,1.687582,1.35577,0.,0.,0.,0.,0.,0.,0.,0.,0.,0.,1.35577,0.,0.,0.,0.,0.,0.,0.,0.,0.,0.,0.,0.,0.,0.,0.,0.,0.,0.,1.856543,1.856543,0.,0.,0.,0.,0.,0.,0.901204,0.,0.,1.328946,0.,0.,0.,2.245898,2.489383,0.,0.,0.,0.,0.,0.,1.096488,0.,0.,0.,0.,0.,0.,0.,1.905105,0.,0.,0.,0.720162,0.,0.,0.,0.,0.,0.,0.,0.,0.,0.,0.,0.,0.,0.,0.,0.,1.976258,1.930878,1.197297,0.,0.,0.,0.,0.,0.,0.,0.,0.,0.,1.343032,0.,0.,0.,0.,0.,0.,0.,1.519213,0.,0.,0.,0.,0.,0.,0.993481,0.,0.,0.,0.,0.,0.,0.,0.,0.,0.,0.,0.,0.,0.,0.,0.,1.55732,0.,1.80747,1.919675,0.,0.,0.,0.,0.,0.,0.,0.,0.,0.,0.,0.,0.,0.,0.,0.,0.,0.,0.,0.,0.,0.,2.199664,1.535586,0.,0.,1.259533,1.674541,0.,0.,0.,0.,0.,0.,0.,0.,0.,0.,0.,1.68719,0.,0.,0.,0.,0.,0.,0.,0.,0.,0.,0.,0.,0.,0.,0.,0.,0.,0.,0.,0.,0.,0.,0.,0.,0.,0.,0.,0.,0.,0.,0.,0.,0.,1.379614,0.,0.,0.,0.,0.,0.,0.,2.578435,0.,0.,2.004743,1.790336,1.644005,0.,0.,0.,0.,0.,0.,0.,0.,0.,0.,0.,0.,0.,0.,1.876855,1.876855,0.,0.,0.,0.,0.,0.,0.,0.,1.645571,0.,0.,0.,0.,0.,1.796887,0.,1.779251,0.,0.,0.,1.779251,0.,1.85318,0.,0.,0.,1.610175,0.,0.,0.,0.,0.,0.,0.,0.,0.,2.556862,0.,0.,0.,0.,0.,0.,0.,0.,0.,0.,1.673688,0.,0.,0.,0.,1.159559,0.,0.,0.,0.,0.,0.,0.,0.,0.,0.,0.,0.,2.142922,1.491793,0.,0.,0.,0.,0.,0.,0.,1.491793,2.035044,0.,0.,1.723015,0.,0.,0.,0.,0.,2.100787,0.,0.,0.,0.,0.,0.,0.,0.,0.,0.,0.,0.,0.,0.,0.,0.,0.,0.,0.,0.,1.261695,0.,0.,0.,0.,0.,0.,0.,1.503998,1.391555,2.114521,0.,0.,0.,0.,0.,0.,0.,0.,0.,0.,0.,0.,0.,0.,0.,0.,0.,0.,0.,0.,0.,0.,0.,0.,0.,0.,0.,0.,0.,0.,0.,0.,0.,0.,0.,0.,0.,0.,0.,0.,0.,0.,1.48757,1.403052,0.,0.,0.,0.,0.,0.,0.,0.,0.,1.897819,2.156323,0.,0.,0.,0.,0.,0.,0.,0.,0.,0.,0.,0.,0.,0.,1.92999,0.,1.92999,0.,0.,0.,0.,0.,0.,0.,0.,0.,0.,0.,0.,1.921222,0.,0.,0.,0.,0.,0.,0.,0.,0.,0.,0.,1.346342,0.,1.346342,0.,1.346342,1.830179,0.,1.78288,0.,0.,1.766848,0.,0.,2.068426,0.,0.,0.,0.,0.,0.,0.,0.,0.,0.,0.,0.,1.264897,0.,0.,0.,0.,0.,0.,0.,0.,1.589449,0.,0.,0.,0.,0.,0.,0.,0.,0.,0.,0.,0.,1.904656,0.,0.,0.,0.,0.,0.,0.,0.,0.,0.,0.,0.,0.,0.,0.,0.,0.,0.,0.,0.,0.,0.,0.,0.,0.,0.,0.,0.,0.,0.,0.,0.,0.,0.,0.,0.,0.,0.,0.,0.,0.,0.,0.,0.,0.,0.,0.,0.,0.,0.,0.,0.,0.,0.,0.,0.,0.,0.,0.,0.,0.,0.,0.,0.,0.,0.,0.,0.,0.,0.,0.,0.,0.,0.,0.,0.,0.,0.,0.,0.,0.,1.926094,0.,0.,0.,0.,0.,0.,0.,0.,0.,0.,0.,0.,0.,0.,1.55708,0.,0.,0.,0.,0.,0.,0.,0.,0.,0.,0.,0.,0.,0.,0.,0.,0.,1.808972,0.,0.,0.,0.,0.,0.,1.167264,0.,0.,0.,0.,0.,0.,0.,2.031216,0.,1.504752,0.,0.,0.,0.,0.,0.,1.745252,1.745252,0.,2.06137,1.933417,0.,0.,0.,0.,0.,0.,0.,0.,0.,0.,0.,0.,0.,0.,0.,0.,0.,0.,0.,0.,0.,0.,0.,0.,0.,0.,0.,0.,0.,0.,1.353396,0.,0.,0.,0.,0.,0.,0.,0.,0.,0.,0.,0.,0.,0.,0.,0.,0.,1.734112,0.,0.,0.,0.,0.,0.,0.,0.,0.,0.,0.,0.,0.,0.,0.,1.675258,0.,0.,0.,0.,0.,0.,0.,0.,0.,0.,0.,0.,0.,0.999869,0.,0.,0.,0.,0.,0.,0.,0.,0.,0.,0.,0.,0.,0.,0.,1.432331,0.,0.,0.,0.,0.,0.,0.,1.909576,0.,0.,0.,0.,0.,0.,0.,0.,0.,0.,0.,0.,0.,0.,0.,0.,0.,0.,0.,0.,0.,0.,0.,0.,0.,0.,0.,0.,0.,0.,0.,0.,0.,0.,0.,0.,0.,0.,0.,0.,0.,0.,0.,0.,0.,0.,0.,0.,0.,0.,0.,0.,0.,0.,0.,0.,1.680711,0.,0.,1.544364,0.,0.,0.,1.029177,0.,0.,0.,0.,0.,1.459714,0.,0.,1.765401,0.,0.,0.,1.239486,0.,0.,0.,0.,0.,0.,0.,1.239486,0.,0.,0.,0.766517,0.,0.,0.,1.239486,0.,0.,0.,1.239486,0.,0.,0.,0.,0.,1.978957,0.,0.,0.,0.,0.,0.964993,1.978957,0.,0.,1.722966,0.,0.,0.,0.,0.,0.,0.,1.722966,0.,0.,0.,0.,0.,0.,1.769081,1.611229,1.611229,0.,0.,0.,0.,0.,0.,2.071516,0.,0.,1.629065,1.920913,0.,0.,0.,0.,0.,0.,0.,1.740492,0.,0.,0.,1.740492,1.5926,0.,0.,0.,0.,0.,0.,1.2346,0.,0.,0.,0.,0.,0.,0.,0.,1.640582,0.,1.640582,0.,0.,0.,0.,0.,0.,0.,0.,0.,0.,1.12772,0.,0.,0.,1.658487,0.,0.,0.,2.770319,0.,0.,0.,0.,0.,0.,0.,0.,0.,0.,0.,1.8922,0.,0.,1.77996,0.,0.,0.,0.,0.|0.,0.,0.,0.,1.412376,0.,0.,0.,0.,0.,0.,0.,0.,0.,0.,0.,0.,0.,0.,0.,0.,0.,1.374649,0.,1.244843,0.,0.,0.,0.,0.758287,0.,0.,0.,0.,0.,0.,0.956357,0.,0.,1.816406,0.,0.,0.,0.,0.,0.,0.,0.,0.,0.,0.,0.,0.,0.,0.,0.,0.,0.,0.,0.,1.581468,0.,0.,0.,0.,0.,0.,0.,0.,0.,0.,0.,0.,0.,0.,0.,0.,0.,0.,0.,0.,0.,0.,0.,0.,0.,0.,0.,0.,0.,0.,0.,0.,0.,0.,0.,0.,0.,0.,0.,0.,0.,0.,0.,0.,0.,0.,0.,0.,0.,0.,0.,0.,0.,0.,0.,0.,0.,0.,0.,0.,0.810789,0.,0.,0.,0.,0.,0.,0.,0.,0.,0.,0.,0.,0.,1.078896,0.,0.,0.,0.,0.,0.,0.,0.,0.,0.,0.,0.,0.,0.,0.,0.,0.,0.,0.,0.,0.,0.,0.927434,0.,1.186954,0.,0.,0.,0.,1.187152,0.,0.,0.,0.,0.,0.,0.,0.,0.,0.,0.,0.,0.,0.,0.,0.,0.,0.,0.,0.,0.,0.,0.,1.592185,0.816171,0.,0.,0.,0.,0.,0.,0.,0.,0.,0.,0.,0.,0.,0.,0.,0.,0.,0.,0.,0.,0.,0.,0.,0.,0.,0.,0.,0.,0.,0.,0.,0.,0.,0.,0.,0.,0.,0.,0.,0.,0.,0.,0.,0.,0.,0.,0.,0.,0.,0.,0.,0.,0.,0.,0.,0.,0.,0.,0.,0.,0.,0.,0.,0.,0.,0.,0.,0.,0.,0.,0.,0.,0.,0.,0.,0.,0.,0.,0.,0.,0.,0.91717,0.,0.,0.,0.,0.,0.,0.,0.,1.005284,0.,0.,0.,0.,0.,0.,0.,0.,1.09085,0.,0.,0.,0.,0.,0.,0.,0.,1.09085,0.,0.,0.,0.,0.,0.,0.,0.,0.,0.,0.,0.,0.,0.,0.,0.,0.,0.91717,0.,0.,0.,0.,0.,0.,0.,0.,0.,0.,0.,0.,0.,0.,0.,0.,0.,0.,0.,0.,0.,0.,0.,0.,0.,0.,0.,0.,0.,0.,0.,0.,0.,0.,0.,0.,0.,0.,0.,0.,0.,0.,0.,0.,0.,0.,0.,0.,0.,0.,0.,0.,0.,0.,0.,0.,0.,0.,0.,0.,0.,0.,0.,0.,0.,0.,0.,0.,0.,0.,0.,0.,0.,0.,0.,0.,0.,0.,0.,0.,0.,0.,0.,0.,0.,0.,0.,0.,0.,0.,0.,0.,0.,0.,0.,0.,0.,0.,0.,0.,0.,0.,0.,0.,0.,0.,0.,0.,0.,0.,0.,0.,0.,0.,0.,0.,0.,0.,0.,0.,0.,0.,0.,0.,0.,0.,0.,0.,0.,1.640353,0.,0.,0.,0.,0.,1.480799,0.,0.,0.,0.,0.,0.,1.812169,0.,0.,1.14798,0.,0.,0.,0.,0.,0.,0.,0.,0.,0.,0.,0.,0.,0.,0.,0.,0.,0.,0.,0.,0.,0.,0.,0.,0.,0.,0.,0.,0.,0.,0.,0.,0.,0.,0.951859,0.,0.,0.,0.,0.,0.,0.,0.,0.,0.,0.,0.,1.977012,1.425015,0.,0.,0.,0.,0.,0.,1.441439,0.,0.,0.,0.,0.,0.,0.,0.,0.,0.,0.,0.,0.,0.,0.,0.,0.,0.,0.,0.,0.,0.,0.,0.,0.961848,0.,0.,0.,0.,0.,0.,0.,0.,0.,0.,0.,0.,0.,0.,0.,0.,0.,0.,1.290758,1.102789,0.,0.,1.141538,1.366507,0.,0.,0.,0.,0.,0.,0.,1.208188,0.,0.,0.,0.,0.,0.,1.10838,0.,0.,0.,0.,0.,0.,1.432821,0.,1.129091,0.,0.,0.,0.,0.,0.,0.,0.,0.,0.,0.,0.,0.,0.,0.,0.,0.,0.,0.,0.988095,0.,1.256505,0.,0.,0.,0.,0.,0.,0.,1.036054,0.,0.,0.,0.,0.,0.,0.,0.,0.,0.,0.,1.556791,0.,0.,0.,0.,0.,0.,0.,0.,0.,0.,0.,0.,0.,0.,0.,0.,0.,0.,0.,0.,0.,0.,0.,0.,0.,0.,0.,0.,0.,1.179457,0.,0.,0.,0.,0.,0.,0.,1.241638,0.,0.,0.,0.,0.,0.,0.,0.,0.,0.,0.,0.,0.,0.,0.,0.,0.,0.,0.,0.,0.,0.,0.,0.,0.,0.,1.482173,0.,0.,0.,0.,0.,0.,0.,0.,0.,0.,0.,0.,0.,0.,0.,0.,0.,0.,1.260988,0.,0.,0.,0.,0.,0.,0.,1.237197,0.,0.,0.,0.,1.237197,0.,0.,0.,0.,0.,0.,0.,0.,0.,0.,0.,0.,0.,0.,0.,1.258978,0.,0.,0.,0.,0.,0.,0.,0.,0.,0.,0.,0.,0.,0.,0.,0.,1.716605,0.,0.,0.,0.,0.,0.,0.,0.,0.,0.,0.,0.,0.,0.,0.,0.,0.,0.,0.971677,0.,0.,0.,0.,0.,0.,0.,0.,0.,0.,0.,0.,0.,0.,0.,0.,0.,0.,0.,0.,0.,0.,0.,0.,0.,0.,0.,0.,0.,0.,0.,0.,0.,0.,0.,0.,0.,0.,0.,0.,0.,0.,0.,0.,0.,0.,0.,0.,1.31803,0.,0.,1.098881,0.,0.,0.,0.,0.,0.,0.,0.,0.,0.,0.,0.,0.,0.,0.,0.,0.,0.,0.,0.,0.,0.,0.,0.,0.,0.,0.,0.,0.,0.,0.,1.264532,0.,0.,0.,0.,0.,0.,0.,0.,0.,0.,0.,0.,0.,0.,0.,0.,0.,0.,0.,0.,0.,0.,0.,0.,0.,0.,0.,0.,0.,0.,0.,0.,0.,0.,0.,0.,0.,0.,0.,0.,0.,0.,0.,0.,0.,0.,0.,0.,0.,1.641278,0.,0.,0.,0.,1.321359,0.,0.,0.,0.,0.,0.,0.,0.,0.,0.,0.,0.,0.,0.88919,0.,0.,0.,0.,0.,0.,0.,0.,0.,0.,1.756058,0.,0.,0.,0.,0.,0.,0.,0.,0.,0.,0.,0.,0.,0.,0.,0.,0.,1.066268,1.304533,0.,0.,0.,0.,0.983234,0.,0.,0.,0.,0.,0.,1.027276,0.,1.56926,0.91422,0.,0.,0.,0.,0.,0.,0.,0.,0.,0.,0.,0.,0.,0.,0.,0.,0.,0.,0.,0.,0.,0.,0.,0.,0.,0.,0.863604,0.,0.,0.,0.,0.,0.,0.,0.,0.,0.,0.,0.,0.,0.,0.,0.824189,0.,0.,0.,0.,0.,0.,0.,0.,0.,0.,0.,0.,0.,0.,0.,0.,0.,0.,0.,0.,0.,0.,0.,0.,0.,0.,1.456445,0.,0.,0.,0.,0.,0.,0.,0.,0.,0.,0.,0.,0.,0.,0.,0.,1.434137,1.182898,0.,1.421059,0.,0.,1.092737,0.,0.,0.,0.,0.,0.,0.,1.534241,0.,0.,0.,0.,0.695571,0.,0.,0.,0.,0.,0.,0.,0.,0.,0.,0.,0.,0.,0.,0.,0.,0.,0.,0.,0.,0.,0.,0.,1.054305,0.,0.,0.,0.,0.,0.,1.173854,0.,1.565136,1.297824,0.,0.,0.,0.,0.,1.267121,0.,1.129191,0.,0.,1.190814,0.,0.,0.,0.,0.,0.,0.,0.,0.,1.183914,0.,0.,0.,0.,0.,0.,0.,0.,1.147998,0.,1.466016,0.,0.,1.431781,1.434272,0.,0.,0.,0.,0.,0.,0.,0.,1.120357,0.,0.,0.,0.,0.,0.,0.,0.,0.,0.,0.,0.,0.,0.,0.,0.,0.,0.,0.,0.,0.,0.,0.,0.,0.,0.,0.,0.,0.,0.,0.,1.097248,0.,0.,0.,0.,0.,1.587062,0.,0.,0.,0.,0.,0.,0.,1.179322,1.179322,0.,0.,0.,0.,0.,0.,0.,0.,0.,0.806049,0.,1.00098,0.,0.,0.,0.,0.,0.,0.,0.,0.,0.,0.,0.,0.,0.,0.,0.,0.,0.,0.,0.,0.,0.,0.,0.,0.973065,0.,1.088809,0.,0.,0.,0.,0.,0.,0.,1.304437,0.,0.,0.,0.,0.,1.705578,0.,0.,0.,0.,0.,0.,0.,0.,0.,0.,0.,0.,0.,0.,0.,1.128484,0.,0.,0.,0.,0.,0.,0.,0.,0.,0.,0.,0.,0.,0.,0.,0.,0.944274,0.,0.,0.,0.,0.,0.873957,0.,0.,0.,0.,0.,0.,0.,0.,0.,1.081355,0.,0.,0.,0.,0.,0.,0.,0.,0.,1.252432,0.,0.,1.435966,0.,1.613004,0.,0.,0.,0.,0.,0.,0.,0.,0.,0.,0.,0.959241,0.,0.959241,0.,0.,0.,0.,0.,0.,0.,0.,0.,0.,0.,0.,0.,0.,0.,0.,0.,0.,0.,0.,0.,0.,0.,1.07097,0.,0.,0.,0.,0.,0.,0.,0.,1.695106,1.695106,0.,1.195831,1.266933,0.,0.,0.,0.,0.,0.,0.,0.,0.,0.,0.,0.,0.,0.,0.,0.,1.228544,1.283995,1.48005,0.,0.,0.,0.,0.,0.,0.,1.459478,0.,0.,0.,0.,0.,0.,0.,0.,0.,0.,0.,0.,0.,0.,0.,0.,0.,0.,0.,0.,0.,0.,0.,0.,0.,0.,0.,0.,0.,0.,0.,0.,0.,0.,0.,0.,0.,0.,0.,0.,0.,0.,0.,0.,0.,0.,1.283479,0.,0.,0.,0.,0.,0.,0.,0.,1.141839,0.,0.,0.,0.,0.,0.,1.044917,0.,0.,0.,0.,0.,0.,1.228814,0.,0.,0.,0.,0.,0.,0.,0.,0.,0.,0.,0.,0.,0.,0.,0.,0.,0.,2.055363,0.,0.,0.,0.,0.,0.,0.,0.,0.,0.,1.994949,0.,0.,0.,0.,0.,1.394074,0.,0.,0.,0.,0.,0.,0.,0.,0.,0.,0.,0.,0.,0.,0.,0.,0.,0.,0.,0.,0.,0.,0.,0.,0.,0.,1.445303,0.,0.,0.,0.,0.,0.,0.,0.,0.,0.,0.,0.,0.,0.,0.,0.,0.,0.,0.,0.,0.,0.,0.,0.,0.,0.,0.,0.,0.,0.,0.,0.,0.,1.306202,0.,0.,0.,0.,0.,0.,0.,0.,0.,0.,0.,0.,0.,0.,0.,0.,0.,0.,0.,0.,0.,0.,0.,0.,0.,0.,0.,0.,0.,0.,0.,0.,0.,0.,0.,0.,0.,0.,0.928374,0.,0.,0.,0.,0.,0.,0.,0.,1.587303,0.,0.,0.,0.,0.,0.,0.,0.,0.,0.,0.,0.,0.,0.,0.,0.,0.,0.,0.,0.,0.966205,0.,0.,0.,0.,1.059278,0.,0.,0.,0.,0.,0.,0.,0.,0.,0.,0.,0.,0.,0.,0.,1.499444,0.,1.253354,0.,0.,0.,0.,0.,0.,0.,0.,0.,0.,0.,0.,0.,0.,0.,0.,0.,0.,0.,0.,0.,0.,0.,0.,0.,0.,0.,0.,0.,0.,0.,0.,0.,0.,0.,0.,0.,0.,0.,0.,0.,0.,0.,0.,0.,0.,0.,0.,0.,0.,0.,0.,0.,0.,0.,0.,0.,0.,0.,0.,0.,0.,0.,0.,0.,0.,0.,0.,0.,0.,1.424302,0.,0.,0.,0.,0.,0.,0.,0.,0.,0.,0.,0.,0.,0.,1.142874,0.,0.,0.,0.,0.,1.548557,0.,0.,1.548557,0.,0.,0.,0.,0.,0.,0.,0.,0.,0.,0.,0.,0.,0.,0.,0.,0.,0.,0.,0.,0.,0.,0.,0.,0.,0.,0.,0.,0.,0.,0.,0.,0.748821,0.,1.159515,0.,0.,0.,0.,0.,0.,0.,0.,0.,0.,0.,0.,0.,0.,1.290836,0.,0.,0.,0.,0.,0.,0.,1.729419,0.,0.,0.,0.,0.,0.,0.,0.,0.,0.,0.937805,0.,0.,0.,0.,0.,0.,0.,0.,0.943913,0.,0.,0.,0.,0.,0.,0.,1.956819,0.,0.,1.2134,0.,0.807694,0.,0.,0.,0.,0.,0.,0.,0.,0.,0.,0.,0.,0.,0.,0.,0.,0.,0.,0.,0.,0.,0.679648,1.31279,0.,0.,0.,0.,0.,0.,0.,0.,0.,0.,0.,0.,0.,0.,0.,0.,0.,0.,0.,0.,0.,0.,0.,0.,0.,0.,1.066258,0.,1.47117,1.47117,1.093151,0.,0.,0.,0.,0.,0.,0.,0.,0.,0.,0.,0.,0.,0.,1.380045,0.,0.,1.204206,0.,0.,0.,0.,0.,0.,0.,1.098154,0.,0.,0.,0.,0.,0.,0.,0.,0.,0.,0.,0.,0.,0.,0.,0.,0.,0.,0.,0.,0.,0.,0.,0.,0.,0.,0.,0.,0.,0.,1.829498,0.,0.,0.,0.,1.119607,0.,0.,0.,1.705981,0.,1.705981,1.535346,0.,0.,0.,0.,0.,0.,0.,0.,0.,0.,0.,0.,0.,0.,0.,0.,0.923281,0.,0.,0.,0.,0.,0.,0.,0.,0.,0.,0.,0.,1.371304,1.16599,0.,1.329139,0.,0.,0.,0.,0.,0.,0.,0.,0.,0.,0.,0.,1.170166,0.,0.,0.,0.,0.,0.,0.,0.,0.,0.,0.,0.,0.,0.,0.,0.,0.,0.,0.,0.,0.,0.,0.,0.,0.,0.,0.,0.,0.,0.,0.,0.,0.,0.,0.,0.,0.,1.170166,0.,0.,0.,0.,0.,0.,0.,0.,0.,0.,0.,0.,0.,0.,0.,0.,0.,0.,0.,0.,0.,0.,0.,0.,0.,0.,0.,0.,0.,0.,0.,0.,1.104261,0.,0.,0.,0.,0.,0.,0.,0.,0.,0.,0.,0.,0.,0.,0.,1.469033,0.,0.,0.,0.,1.458719,0.803472,0.,0.,0.,0.,0.,0.,0.,0.,1.409136,1.498829,1.409136,0.,0.,0.,0.,0.,0.799348,0.,0.,0.,0.,0.,0.,0.,0.,0.,1.416158,1.68067,0.,0.712098,0.,0.,0.,0.,0.,0.,0.,0.,0.,0.,0.,1.3382,0.,0.,0.,0.,0.,0.,0.,1.03349,0.,0.,0.,0.,0.,0.,0.,0.,1.166223,0.,0.,0.,1.202025,0.,0.,0.,0.,0.,0.,0.,0.,0.,0.,0.,1.202025,0.,0.,0.,0.,0.,0.,0.,0.,1.688335,1.276271,1.403891,0.,0.,0.,1.307889,0.,0.,0.,0.,0.,0.,0.,0.,0.,0.,0.,0.,0.,0.,0.,0.,0.,0.,0.,0.,0.,0.,0.,0.,0.,0.,0.,0.,0.,0.,0.,0.,0.,0.,0.,0.,0.,0.,0.,0.,0.,0.,0.,0.,0.,0.,0.,0.,0.,0.,0.,0.,0.,0.,1.440759,0.,0.,0.,0.,0.,0.,0.,0.,0.,0.,0.,0.,0.,0.,0.,0.,0.,0.,0.,0.,0.,0.,0.,0.,0.,0.,0.,0.,0.,0.,1.349292,0.,0.,0.,0.,1.076778,0.,0.,0.,0.,0.,0.,0.,0.,0.,0.,0.,0.,0.,0.,0.,0.,0.,0.,0.931607,0.,0.,0.,0.,0.,0.,0.,0.,0.,0.,0.,0.,0.,0.,0.,0.941861,0.,0.,0.,0.,0.,0.,0.,0.,0.,0.,0.,0.,0.,0.,0.,0.,0.,0.,0.,0.,0.,0.,0.,0.,0.,0.,0.,0.,0.,0.,0.,0.,0.,0.,0.,0.,0.,0.,0.,0.,0.,0.,0.,0.,0.,0.,0.,0.,0.,0.,0.,0.,0.,1.988274,0.,0.,0.,0.,0.,0.,0.,0.,1.289034,0.,0.,0.,0.,0.,0.,0.,0.,0.,0.,0.,0.,0.,0.,0.,0.,0.,0.,0.,0.,0.,0.,0.,0.,0.,0.,0.,0.,0.,0.,0.,0.,0.,0.,0.,0.,0.,0.,0.,0.,0.,0.,0.,0.,0.,0.,0.,0.,0.,0.,1.50254,0.,0.,0.,0.,0.,0.,0.,1.102336,1.102336,0.,0.,1.563492,0.,0.,0.,0.,0.,0.,0.,0.,0.,0.,0.,0.,0.,0.,0.,0.,0.,0.,0.,0.,0.,0.,0.,0.,0.,1.262494,1.401785,0.,0.,0.,0.,0.,0.,0.,0.,0.,0.,0.,0.,1.262494,0.,0.,0.,0.,0.,0.,0.,0.,0.,0.,0.,0.,0.,0.,0.,0.,0.,0.,0.,0.,0.,0.,0.,0.,0.,0.,0.,0.,0.|0.,0.,0.,0.,0.,0.,0.,0.,1.975613,0.,0.,0.,0.,0.887033,0.,0.,0.,0.,0.,0.,0.,0.,1.973969,0.,0.,0.,0.,0.,0.,1.4933,0.,0.,1.4933,0.,0.,1.4933,0.,0.,0.,0.,0.,0.,0.,0.,0.,0.,1.19631,2.39048,1.521768,0.,0.,0.,0.,0.,1.927523,0.,1.9117,0.,0.,0.,0.,0.,0.,1.726258,0.,0.,0.,0.,0.,0.,0.,0.,0.,0.,0.,0.,0.,0.,0.,0.,0.,0.,0.,0.,0.,0.,0.,0.,0.,0.,0.,0.,0.,0.,0.,0.,0.,0.,0.,0.,1.590937,2.200319,0.,0.,0.,0.,1.115938,2.429728,1.894566,0.,1.849699,0.,0.,0.,0.,0.,0.,0.,0.,0.,0.,0.,0.,0.,0.,0.,0.,0.,0.,0.,0.,0.,1.749233,0.,0.,0.,0.,0.,0.,1.580799,0.,0.,0.,1.086644,0.,1.541779,0.,0.,0.,0.,0.,0.,0.,0.,0.,0.,0.,0.,0.,0.,0.,0.,0.,0.,0.,1.541779,0.,0.,0.,0.,0.,0.,0.,0.,0.,0.,0.,0.,0.,0.,0.,0.,0.,0.,1.270895,0.,2.255813,0.,0.924766,0.,0.,0.,0.,0.,0.,0.,0.,0.,0.,0.,1.394354,0.,0.,0.,0.,2.108952,0.,0.,0.,0.,0.,0.,0.,0.,0.,1.198287,0.,1.544067,0.,2.475804,0.,0.,0.,2.079676,0.,0.,0.,0.,0.,0.,0.,2.079676,1.401605,0.,0.,0.,0.,0.,0.,0.,0.,0.,0.,0.,0.,0.,0.,0.,0.,0.,0.,0.,2.315452,1.590344,0.,0.,0.,0.,0.,0.,0.,0.,0.,0.,0.,0.,0.,0.,0.,0.,0.,1.493803,0.,0.,0.,0.,0.,0.,0.,0.,0.,0.,0.,0.,0.,0.,0.,0.,0.,0.,0.,0.,0.,0.,0.,1.29096,0.,0.,0.,0.,0.,0.,0.,1.322255,0.,0.,0.,0.,0.,0.,0.,0.,0.,0.,0.,0.,0.,0.,0.,1.211597,0.,0.,0.,0.,0.,0.,0.,1.011062,0.,0.,0.,0.,0.,0.,0.,0.,0.,0.,0.,0.,0.,0.,0.,0.,0.,0.,0.,0.,0.,0.,0.,0.,0.,0.,0.,0.,0.,0.,0.,0.,0.,0.,0.,0.,0.,0.,0.,0.,0.,0.,0.,0.,0.,0.,0.,0.,0.,0.,0.,0.,0.,0.,0.,0.,0.,0.,0.,0.,0.,0.,0.,0.,0.,0.,0.,0.,0.,0.,0.,0.,0.,0.,0.,0.,0.,0.,0.,0.,0.,0.,0.,0.,0.,0.,0.,1.444415,0.,0.,0.,0.,0.,0.,0.,0.,0.,0.,0.,0.,0.,0.,0.,1.051638,0.,0.,0.,0.,0.,0.,0.,0.,0.,0.,0.,0.,0.,0.,0.,0.,0.,0.,0.,0.,0.,0.,0.,0.,0.,0.,0.,0.,0.,0.,0.,0.,0.,0.,0.,0.,0.,0.,0.,0.,0.,0.,0.,0.,0.,0.,0.,1.712981,1.723377,0.,0.,0.,0.,0.,0.,0.,0.,2.344715,1.492548,1.77116,0.,0.,0.,0.,0.,0.,0.,0.,0.,0.,0.,0.,0.,1.09783,2.233433,0.,0.,0.,1.61956,0.,0.,0.,0.,0.,0.,0.,0.,0.,1.349414,0.,0.,0.,0.,0.,1.349414,0.,0.,1.349414,0.,0.,0.,0.,0.,1.348969,0.,0.,0.,0.,0.,0.,0.,1.309781,0.,0.,2.219651,0.,0.,2.291172,0.,0.,0.,0.,0.,0.,0.,0.,0.,0.,0.,0.,0.,0.,0.,2.194949,0.,0.,2.106757,0.,0.,0.,0.,0.,0.,0.,0.,2.131459,2.167169,0.,1.839979,0.,0.,0.,0.,0.,0.,0.,0.,0.,0.,0.,0.,0.,0.,1.861044,0.,0.,0.,0.,0.,0.,0.,0.,0.,0.,0.,0.,0.,0.,0.,0.825925,0.,0.,0.,0.,1.576541,0.,0.,1.391508,2.003792,2.17951,0.,0.,0.,0.,0.,0.,0.,0.,0.,0.,0.,0.,2.06211,0.,1.736199,0.,0.,0.,2.298042,0.,0.,0.,0.,0.,0.,0.,0.,0.,0.,0.,1.968539,0.,0.,1.57359,0.,0.,1.968539,0.,0.,0.,0.,2.110907,0.,0.,0.,1.224334,2.262295,1.363562,0.,0.,0.,0.,0.,0.,0.,0.,0.,0.,0.,0.,2.055113,0.,0.,0.,0.,0.,1.93823,0.730172,2.48833,0.,0.,0.,2.303652,1.126203,0.,0.,0.,0.,0.,0.,0.,0.,0.,0.,0.,0.,0.,0.,0.,0.,0.,0.,0.,0.,0.,0.,0.,1.372787,1.594479,0.,0.,0.,0.,0.,1.020926,0.,0.,0.,0.,1.848218,1.721987,0.,0.,0.,0.,0.,0.,0.,0.,0.,0.,0.,0.,0.,0.,0.,0.,0.,0.,0.,0.,1.844819,0.,0.,0.,0.,0.,0.,0.,0.,0.,0.,0.,2.210755,0.,2.09458,0.,0.,0.,0.,0.,0.,0.,0.,0.,0.,0.,0.,0.,0.,1.680425,0.,0.,0.,0.,0.,0.,1.972175,0.,0.,1.972175,0.,0.,0.,0.,0.,0.,0.,0.,0.,0.,2.23462,1.704246,1.704246,0.,0.,0.,0.,0.,0.,0.,0.,0.,0.,0.,0.,0.,0.,0.,0.,0.,0.,0.,1.623957,0.,0.,0.,0.,0.,0.,0.,0.,0.,0.,0.,0.,0.,0.,0.,0.,0.,0.,0.,0.,0.,0.,0.,0.,1.10475,0.,1.399882,1.667308,0.,0.,0.,0.,0.,0.,0.,0.,0.,0.,0.,0.,0.,0.,0.,0.,0.,0.,0.,0.,0.,0.,0.,0.,0.,0.,0.,0.,0.,0.,0.,0.,0.,0.,0.,0.,0.,0.,0.,0.,0.,0.,0.,0.,0.,0.,0.,0.,0.,0.,0.,0.,0.,0.,0.,0.,0.,0.,0.,2.039098,1.609285,2.039098,0.,0.,0.,1.657114,0.,0.,0.,0.,0.,0.,0.,0.,0.,0.,0.,0.,0.,0.,0.,0.,0.,0.,0.,0.,0.,0.,0.,0.,0.,0.,0.,0.,0.,2.143416,0.,0.963025,0.,1.989868,0.,0.,0.,1.686742,1.213672,0.,1.729524,0.,0.,1.686742,0.,0.,0.,0.,0.,0.,0.,0.,0.,0.,0.,0.,0.,0.,0.,0.,0.,0.,0.,0.,0.,0.,0.,0.,0.,0.,0.,0.,0.,0.,0.,0.,2.001352,0.,1.622852,0.,0.,0.,0.,0.,0.,0.,1.681578,0.,0.,0.,0.,0.,0.,0.,0.,0.,0.,0.,0.,1.785293,0.,0.,1.461144,0.,0.,0.,1.960044,0.,0.,0.,0.,0.,0.,0.,0.,0.,1.754593,0.,0.,0.,1.822455,1.857033,0.,0.,0.,0.,0.,0.,0.,0.,0.,1.39135,1.725857,0.,0.,1.538872,0.,0.,0.,0.,1.472785,0.,0.,0.,2.177263,1.848012,0.,0.,0.,0.,0.,0.,0.,0.,0.,0.,0.,1.089015,0.,0.,0.,0.,0.,1.67735,1.271558,0.,0.,0.,0.,0.,0.,0.,0.,0.,0.,0.,0.,0.,1.271558,0.,0.,0.,0.,0.,0.,0.,0.,0.,0.991723,0.,0.,0.,2.249433,0.,0.,2.125243,0.,0.,0.,1.650117,0.,0.,0.,0.,0.,0.,0.,0.,0.,0.,0.,0.,0.,0.,0.,0.,0.,0.,0.,0.,0.,0.,0.,0.,0.,0.,0.,0.,0.,0.,1.162103,0.,1.09209,1.365994,0.,0.,1.750474,0.,0.,1.297648,0.,0.,0.,0.,0.,0.,0.,0.,0.,2.332232,0.,0.,2.551666,0.,0.,0.,0.,0.,0.,0.,0.,0.,0.,0.,0.,0.,0.,0.,0.,0.,0.,0.,0.,1.129043,0.,0.,2.367408,0.,0.,2.065499,0.,2.065499,2.397216,2.397216,0.,2.037713,0.,0.,0.,1.884044,0.,0.,0.,0.,1.907972,0.,0.,1.865352,0.,1.865352,0.,0.,0.,0.,0.,0.,0.,0.,0.,0.,0.,0.,0.,0.,0.,0.,0.,0.,0.,0.,0.,0.,0.,0.,0.,0.,0.,1.862213,0.,1.133032,2.136528,0.,0.,0.,0.,0.,0.,0.,0.,0.,0.,0.,0.,1.133032,0.,0.,0.,0.,0.,2.492072,1.908689,0.,0.,0.,0.,0.,0.,0.,0.,2.415175,0.,0.,1.439152,0.,0.,1.439152,0.,0.,2.291819,0.,0.,1.439152,0.,0.,0.,0.,0.,0.,0.,0.,0.,0.,0.,0.,0.,0.,0.,0.,0.,0.,0.,0.,0.,0.,0.849437,0.,0.,0.,0.,0.,0.,0.,0.,0.,0.,0.,0.,0.,0.,0.,0.,0.,0.,0.,1.75037,0.,0.,0.,0.,1.907302,0.,1.333214,0.,1.86055,0.,2.439789,0.,0.,0.,0.,2.12391,0.,0.,0.,2.422573,1.568284,0.,0.,0.,0.,0.,0.,0.,0.,0.,0.,0.,0.,0.,0.,0.,0.,0.,0.,0.,0.,0.,0.,0.,0.,0.,0.,0.,1.080968,0.,0.,0.,2.196902,0.,0.,0.,0.,0.,0.,0.,1.767123,0.,0.,0.,0.,0.,0.,0.,0.,0.,0.,0.,0.,0.,0.,0.,0.,0.,0.,0.,0.,0.,0.,0.,0.,0.,0.,0.,1.580413,0.,0.,1.497604,0.,0.,0.,0.,0.,0.,0.,0.,0.,0.,0.,0.,0.,0.,0.,0.,0.,0.,0.,0.,0.,0.,0.,0.,0.,0.,0.,0.,0.,0.,0.,1.670991,0.,0.,0.,0.,0.,0.,0.,0.,0.,0.,0.,0.,0.,0.775334,1.565116,1.041301,1.343156,0.,0.,0.,0.,0.,1.405598,1.810156,0.,0.,0.,0.,1.776764,0.,0.,0.,0.,1.287406,0.,0.,2.389896,2.03639,0.,0.,2.520672,0.,1.288391,0.,0.,0.,0.,1.799454,1.579945,0.,0.,0.,0.,0.,0.,0.,2.200207,0.,0.,0.729051,1.842361,0.,1.842361,0.,0.,0.,0.,0.,0.,0.,0.,0.,0.,0.,0.,0.,0.,0.,0.,0.,0.,0.,0.,0.,0.,0.,2.489125,0.,0.,0.,1.818813,2.150994,0.,0.,0.,0.,0.,0.,0.,1.560917,0.,0.,0.,1.916959,1.916959,1.916959,0.,0.,0.,0.,0.,0.,0.,2.281094,0.,0.,0.,0.,0.,0.,0.,0.,0.,0.,0.,0.,0.,0.,0.,0.,0.,1.861774,1.861774,1.931652,2.198543,0.,0.,0.,0.,0.,0.,0.,1.794092,0.,0.,0.,0.,0.,0.,0.,0.,0.,0.,0.,0.,0.,0.,0.,0.,0.,0.,0.,1.871419,0.,1.225594,0.,0.,0.,0.,0.,0.,0.,0.,0.,0.,0.,0.,0.,0.,0.,1.634843,0.,0.,0.,0.,0.,0.,0.,0.,0.,1.703097,0.,0.,0.,0.,0.,0.,0.,0.,0.,1.396389,1.910485,0.,0.,0.,0.,0.,1.510733,0.,0.,0.,0.,0.,2.084878,2.137492,0.,0.,0.,0.,0.,0.,0.,0.,0.,0.,0.,0.,0.,0.,0.,0.,0.,0.,0.,0.,0.,0.,0.,0.,0.,2.321369,0.,0.,0.,0.,0.,0.,0.,0.,0.,1.7627,0.,0.,0.,0.,0.,0.,0.,0.,0.,0.,0.,0.,0.,0.,1.7627,0.,0.,0.,0.,0.,0.,0.,0.,0.,0.,0.,0.,0.,0.,1.7034,1.7034,0.,0.,0.,1.410371,0.,0.,1.315558,0.,0.,0.,0.,0.,0.,0.,0.,0.,0.,0.,1.840269,0.,0.,0.,0.,0.,0.,0.,0.,1.041789,2.304262,0.,0.,0.,0.,0.,0.,0.,0.,0.,0.,0.,0.,1.606416,0.,0.,0.,0.,0.,1.711357,1.711357,0.,0.,0.,2.188497,0.,0.,0.,0.,0.,1.019315,0.,0.,0.,0.,1.695028,0.,0.,0.,0.,0.,0.,0.,0.,0.,1.579276,0.,0.,0.,0.,0.,0.,0.,0.,0.,0.,0.,0.,0.,0.,0.,0.,0.,0.,0.,0.,0.,0.,0.,0.,0.,0.,0.,1.328945,0.,1.619078,0.,0.944804,2.394741,1.19186,0.,0.,0.,0.,0.,0.,0.,0.,0.,0.,0.,0.,0.,0.,0.,2.484602,1.674462,0.,0.,1.743525,2.164047,0.,0.,0.,0.,0.,0.,0.,0.,0.,0.,0.,0.,0.,0.,0.,0.,0.,0.,0.,0.,0.,0.,0.,0.,0.,0.,0.,0.,0.,0.,0.,0.,0.,0.,0.,0.,0.,0.,0.,0.,0.,0.,0.,0.,0.,0.,0.,1.959677,0.,0.,0.,0.,0.,0.,1.89083,1.995768,2.015514,0.988316,0.,0.,0.,0.,0.,0.,0.,0.,0.,0.,0.,0.,0.,0.,1.376669,0.,0.,0.,0.,0.,2.318251,0.,0.,2.318251,0.,0.,0.,0.,0.,0.,0.,0.,0.,0.,0.,0.,0.,0.,0.,0.,0.,0.,0.,0.,0.,0.,0.,0.,1.892654,0.,0.,1.437593,0.,0.,0.,0.,2.3295,0.,2.3295,1.876007,1.706705,0.,1.354255,0.,0.,0.,1.839348,0.,0.,0.906808,0.,1.716989,0.,0.,2.247151,0.,0.,0.,0.,0.,0.,0.,0.,0.,2.199834,0.,0.,0.,0.,0.,1.425514,0.,0.,0.,0.,0.,0.,0.,0.,0.,0.,0.,0.,0.,2.226727,1.800529,0.,0.,0.,0.,0.,0.,2.226727,1.800529,0.,0.,0.,0.,2.200583,0.,0.,0.,0.,1.601983,0.,2.023873,0.,0.,0.,0.,0.,0.,0.,0.,0.,0.,0.,0.960222,0.,0.,0.,0.,1.010065,0.,0.,1.840131,0.,0.,0.,0.,2.010051,0.,1.0336,2.010051,0.,0.,0.,0.,0.,0.,0.,0.,0.,0.,0.,0.,0.,0.,0.,0.,0.,0.,0.807758,0.,0.,0.,0.,0.,0.,0.,0.,0.,0.,0.,0.,0.,1.0096,0.,0.,0.,1.429505,0.,1.914977,0.,0.,0.,0.,0.,0.,0.,0.,0.,0.,0.,0.,0.,1.693376,0.,1.693376,1.720906,0.,0.,0.,0.,0.,0.,0.,0.,1.63091,0.,2.221838,0.,0.,0.,0.,0.,0.,0.,0.,1.597768,0.,0.,0.,0.,0.,0.,0.,0.,0.,0.,0.,0.,0.,0.,1.960111,0.,0.,0.,0.,0.,0.,0.,0.,0.,0.,0.,1.304671,0.,0.,0.,0.,0.,0.,0.,1.585254,0.,0.,1.266975,0.,0.,0.,2.001906,0.,0.,0.,1.627574,0.,0.,0.,0.,0.,0.,0.,1.839509,0.,0.,0.,0.,0.,0.,0.,0.,0.,0.,0.,0.,0.,1.173412,0.,0.,0.,0.,0.,0.,0.,0.,0.,0.,0.,0.,0.,1.878386,1.443419,0.,1.766415,0.,0.,0.,0.,0.,0.,0.,0.,0.,0.,0.,0.,0.,0.,0.,0.,0.,0.,0.,0.,0.,0.,0.,0.,0.,0.,0.,0.,0.,0.,0.,0.,0.,0.,0.,0.,0.,0.,0.,0.,0.,0.,0.,0.,0.,0.,0.,0.,0.,0.,0.,1.694023,0.,0.,0.,0.,0.,0.,0.,0.,0.,0.,0.,0.,0.,0.,0.,0.,0.,0.,0.,0.,0.,0.,0.,0.,0.,0.,0.,0.,0.,1.314497,0.,0.,0.,0.,0.,0.,0.,0.,1.503668,0.,0.,0.,1.503668,0.,0.,0.,0.,0.,0.,0.,0.,0.,0.,0.,0.890656,0.,0.,1.378278,0.,1.378278,0.,0.,0.,0.,0.,2.09834,0.,0.,0.,0.,0.,1.771754,1.771754,1.771754,1.934513,1.161062,2.134492,0.,0.,0.,0.,0.,0.,0.,1.760172,0.,0.,0.,0.,0.,0.,0.,0.,0.,1.756446,2.532673,0.,2.254849,0.,0.,0.,0.,0.,0.,0.,0.,0.,0.,1.301795,0.,0.,2.075165,0.,2.114277,0.,0.,0.,2.051531,0.,0.,0.,0.,0.,0.,0.,0.,0.860793,0.,0.,0.,0.,0.,1.640326,0.,0.,0.,0.,0.,0.,0.,0.,0.,0.,0.,0.,0.,0.,0.,0.,0.,0.,0.,0.,0.,0.,0.,1.640326,0.,0.,0.,0.,0.,0.,0.,0.,0.,0.,0.,0.,1.531119,1.811453,0.,0.,0.,2.115038,0.,0.,0.,0.,0.,0.,0.,0.,0.,0.,0.,0.,0.,0.,0.,0.,0.,0.,1.166474,0.,0.,0.,2.101,0.,0.,0.,0.,0.,0.,0.,1.747558,0.,0.,0.,0.,0.,0.,0.,0.,0.,0.,0.,0.,0.,0.,0.,0.,0.,0.,0.,0.,0.,0.,0.,0.,0.,0.,0.,0.,0.,0.,0.,0.,0.,0.,0.,0.,0.,0.,0.,0.,0.,0.,0.,0.,0.,0.,0.,0.,0.,0.,0.,0.,1.253616,0.,0.,0.,1.663829,0.,0.,0.,2.071106,0.,0.,0.,1.232925,0.,0.,0.,0.,1.584071,0.,0.,0.,1.914766,0.,0.,0.,0.,1.880999,0.,0.,0.,0.,0.,0.,0.,0.,0.,1.880999,0.,0.,0.,0.,1.211933,0.,0.,0.,0.,1.880999,0.,0.,0.,0.,1.880999,0.,0.,0.,0.,0.,0.891799,0.,0.,0.,0.,0.,0.,0.,0.,0.,0.,0.,0.,0.,0.,0.,0.,0.,0.,0.,0.,0.,0.,0.,0.,0.,0.,0.,0.,2.225357,1.905945,0.,0.,0.,0.,0.,0.,0.,0.,0.,0.,0.,0.,0.,0.,0.,0.,0.,0.,0.,0.,0.,0.,0.,0.,0.,1.867333,2.282943,0.,0.,0.,1.152344,0.,0.,0.,0.,0.,0.,0.,0.,0.,0.,0.,0.,0.,0.,0.,0.,0.,0.,0.,0.,1.941519,0.,0.,0.,0.,0.,0.,0.,1.716074,0.,0.,0.,0.,0.,0.,0.,0.,2.187547,0.,2.187547,0.,0.,0.,0.,0.,0.,0.,0.,0.,0.,0.,0.,0.,0.,0.,0.,0.,0.,0.,0.,0.,0.,0.,0.,0.,0.,0.,0.,0.,1.730745,0.,0.,0.,0.,0.,0.,0.,0.,0.,0.,0.,0.,0.,0.,1.400024,1.81745,1.81745,1.412548,0.,2.148755,0.,0.,0.,0.,0.,0.,0.,0.,0.,0.,0.,0.,0.,0.,0.,2.145641,0.,0.,0.,0.,0.,0.,0.,0.,0.,0.,0.,0.,0.,2.145641,0.,0.,0.,0.,0.,0.,0.,0.,0.,0.,0.,0.,0.,0.,0.,0.,0.,0.,0.,0.,0.,0.,0.,0.,0.,0.,0.,0.,0.|0.,0.,0.,0.,0.,0.,0.,0.,0.,0.,0.,0.,0.,0.,0.,0.,0.,0.,0.,0.,0.,0.,0.,0.669377,0.,0.,0.,0.,0.,0.,0.,0.,0.,0.065373,0.,0.,0.,0.,0.,0.,0.,0.,0.,0.,0.,0.,0.,0.327038,1.087735,0.,0.,0.,0.,0.,0.,0.,0.,0.,0.,0.352569,0.,0.,0.,0.338827,0.,0.,0.,0.,0.,0.,0.,0.,0.,0.,0.,0.,0.,0.,0.,0.,0.,0.,0.,0.,0.,0.,0.,0.,0.,0.,0.,0.,0.,0.,0.06721,0.,0.,0.,1.485786,0.,0.,0.,0.,0.4279,0.,0.,0.278762,0.,0.,0.,0.,0.,0.,0.,0.,0.,0.,0.,0.,0.,0.,0.,0.,0.,0.382997,0.,0.356659,0.,0.,0.,0.,0.,0.,1.92656,0.,0.,0.,0.625284,0.,0.045573,0.,0.,0.,0.,0.,0.,0.,0.625284,0.,0.625284,0.,0.,0.,0.,0.,0.,0.,0.,0.,0.045573,0.,0.,0.,0.,0.,0.,0.,0.,0.,0.,0.,0.,0.,0.,0.,0.,0.,0.528781,0.,0.,0.,0.,0.,0.25585,0.,0.,0.,0.,0.,0.,0.230716,0.,0.,0.,0.359467,0.,0.,0.,0.,0.,0.,0.,0.359467,0.,0.,0.,0.,0.,0.,0.,0.,0.,0.,0.,0.,0.,0.,0.,0.228139,0.,0.,0.,0.470281,0.,0.597391,0.,0.,0.,0.,0.,0.,0.,0.,0.,0.,0.,0.,0.,0.,0.,0.,0.,0.,0.,0.,0.107046,0.063336,0.,0.,0.,0.,0.,0.,0.,0.,0.,0.,0.,0.,0.,0.,0.,0.,0.,0.,0.,0.,0.,0.,0.,0.,0.,0.132915,0.,0.,0.,0.,0.,0.,0.,0.,0.138649,0.073486,0.,0.,0.,0.,0.,0.,0.,0.,0.,0.,0.,0.,0.,0.,0.,0.,0.138375,0.073941,0.,0.,0.,0.,0.,0.,0.,0.,0.,0.,0.,0.,0.,0.,0.,0.,0.,0.,0.,0.,0.,0.,0.,0.,0.,0.,0.,0.,0.,0.,0.,0.,0.,0.,0.,0.,0.,0.,0.,0.,0.,0.,0.,0.,0.,0.,0.,0.,0.,0.,0.,0.,0.,0.,0.,0.,0.,0.,0.,0.,0.,0.,0.,0.,0.,0.,0.,0.,0.,0.,0.,0.,0.,0.,0.,0.,0.,0.,0.,0.,0.,0.,0.,0.,0.,0.,0.,0.,0.,0.,0.,0.,0.,0.,0.,0.,0.,0.,0.,0.,0.,0.,0.,0.,0.,0.,0.,0.,0.,0.,0.,0.,0.,0.,0.,0.,0.,0.,0.,0.,0.,0.,0.,0.,0.,0.,0.,0.,0.,0.,0.,0.,0.,0.,0.,0.,0.,0.,0.,0.,0.,0.,0.,0.,0.,0.,0.,0.,0.,0.,0.,0.,0.,0.,0.,0.,0.,0.,0.,0.,0.,0.,0.,0.,0.,0.,0.,0.,0.,0.,0.,0.,0.,0.,0.,0.,0.,0.,0.212501,0.,0.,0.,0.,0.,0.,0.,0.,0.,0.,0.,0.,0.,0.,0.,0.,0.,0.,0.,0.,0.,0.,0.,0.,1.201399,0.,0.,0.,0.,0.,0.,0.,0.,0.,0.278127,0.,0.,0.,0.,0.,0.,0.,0.,0.278127,0.,0.,0.,0.,0.,0.330279,0.,0.,0.,0.,0.,0.,0.40352,0.,0.581121,0.,0.579232,0.,0.,0.,0.,0.,0.,0.,1.076141,0.,0.,0.,0.,1.056891,0.,0.,0.,0.,1.004892,0.,0.,0.,0.,0.,0.,0.,0.,0.,0.,0.,0.,0.,0.,0.,0.,0.,0.,0.,0.,0.,0.,0.285248,0.,0.,0.,0.3312,0.,0.,0.,0.,0.901356,0.,0.,0.,0.,0.,0.,0.,0.,0.,0.,0.,0.,0.,0.,0.,0.503,1.127206,0.,0.,0.,0.756707,0.,0.,0.,0.,0.,0.,0.547792,0.,0.766377,0.,0.,0.,1.291975,0.,0.,0.,0.245903,1.122199,0.,0.,0.,0.,0.,0.,0.,0.,0.305334,0.,0.8939,0.,0.,0.,0.,0.,0.225827,0.249865,0.,0.,0.,0.,0.,0.,0.,0.289948,0.,0.,0.,0.,0.,0.,0.,0.,0.,0.,0.,0.,0.,0.,0.,0.,0.,0.,0.,0.,0.,0.,0.,0.,0.,0.,0.,0.,0.,0.,0.,0.281301,0.626824,0.,0.,0.,0.,0.,0.,0.,0.,0.,1.135376,0.,0.315254,0.,0.,0.,0.691674,0.,0.,0.,0.,0.,0.,0.,0.,0.,0.,0.,0.,0.,0.,0.,0.,0.,0.,0.,0.,0.134692,0.,0.,0.,0.,0.,0.,0.,0.,0.,0.,0.,0.349983,0.,0.,0.,0.,0.,0.,0.,0.,0.,0.,0.02942,0.,0.,0.,0.,0.,0.,0.,0.,0.,0.,0.,0.,0.944371,0.085604,0.,0.,0.,0.,0.,0.,0.,0.,0.,0.,0.,0.,0.,0.,0.,0.,0.,0.,0.,1.411865,0.,0.,0.,0.,0.,1.411865,0.,0.,0.,0.901927,0.,0.,0.,0.,0.,0.,0.,0.,0.,0.,0.,0.,0.944719,0.788777,0.,1.093151,0.,0.,0.,0.,0.,0.,0.,0.,0.,0.,0.,0.,0.,0.,0.,0.,0.,0.,0.,0.,0.,0.,0.,0.373542,0.493104,0.373542,0.493104,0.,0.,0.,0.,0.,0.,0.,0.,0.,0.,0.,0.,0.,0.,0.,0.,0.,0.,0.,0.078824,0.,1.04216,0.,0.408154,0.,0.,0.52921,0.,0.,0.,0.52921,0.,0.,0.104111,0.,0.,0.,0.,0.104111,0.,0.,0.,0.,0.,0.,0.,0.,0.,0.,0.,0.,0.314272,0.132344,0.,0.,0.314272,0.132344,0.,0.,0.,0.,0.,0.,0.,0.,0.,0.,0.,0.,0.,0.,0.632244,0.,0.,0.,0.,0.,0.,0.,0.,0.,0.834697,0.,0.,0.584907,0.,0.,0.337292,0.,0.,0.,0.,0.,0.,0.,0.,0.,0.,0.901603,0.,0.,0.345849,0.888632,0.,0.,0.,0.,0.,0.,0.,0.,0.,0.399156,0.364547,0.,0.,0.327793,0.,0.,0.,0.,0.,0.,1.582582,0.959428,0.,0.,0.,0.,0.,0.,0.,0.,0.,0.,0.,0.,0.,0.,0.,0.582453,0.417945,0.,0.,0.,0.,0.,0.,0.,0.,0.,0.,0.,0.,0.,0.,0.,0.,0.,0.,0.,0.,0.,0.,0.884422,0.,0.500818,0.,0.8533,0.,0.,0.,0.,0.,0.,0.,0.,0.,0.,0.,0.,0.,0.,0.,0.,0.,0.,0.,0.,0.,0.,0.,0.,0.,0.,0.,0.330133,0.274223,0.,0.,0.,0.,0.,0.,0.,0.,0.,0.,0.,0.,0.43513,0.,0.,0.,0.,0.,0.,0.,0.,0.,0.,0.,0.,0.,0.,0.,0.,0.,0.,0.,0.,0.,0.,0.,0.,0.,0.,0.,0.,0.,0.,1.227208,0.,1.144981,0.,1.144981,0.,0.,0.,0.,0.535703,0.,0.,0.,0.,0.,0.,0.,0.405409,0.,0.405409,0.,0.,0.,0.,0.,0.405409,0.,0.,0.,0.,0.,0.,0.,0.,0.,0.,0.,0.,0.,0.,0.,0.,0.331172,0.,0.331172,0.,0.,1.439112,0.,0.207535,0.,0.,0.,0.,0.,0.,0.,0.,0.,0.,0.,0.,0.,0.,0.,0.,0.,0.310416,0.559781,0.372448,0.,0.260978,0.,0.260978,0.,0.,0.,0.,0.,0.,0.,0.,0.,0.,0.,0.,0.,0.,0.,0.,0.,0.,0.,0.,0.,0.,0.,0.,0.,0.,0.,0.05518,0.,0.,0.,0.,0.,0.,0.,0.,0.,0.166277,0.521652,0.,0.705053,0.,0.,1.294601,0.,0.406105,0.,0.,0.,0.124011,0.369029,0.,0.,0.,0.,0.,0.,0.,0.,0.,0.,0.,0.,0.832124,0.,0.,0.,0.,0.,0.,0.,0.,0.,0.,0.,0.,0.,0.,0.,0.229413,0.,0.,0.,0.,0.,0.991017,0.,0.,0.,0.,0.,0.,0.,0.,0.,0.,0.,0.,0.,0.,0.,0.,0.,0.,0.,0.,0.,0.,0.,0.,0.,0.,0.,0.,0.,0.,0.,0.,0.,0.,0.,0.,0.171037,0.,0.,0.,0.,0.,0.,0.,0.,0.,0.,0.,0.,0.,0.,0.,0.,0.,0.,0.,0.,0.,0.16404,0.,0.979301,0.,0.184679,0.134783,0.,0.,0.,0.,0.,0.,0.,0.100067,0.,0.,0.514533,0.,0.,0.,1.260566,1.086009,0.,0.,0.672171,0.,0.083394,0.,0.,0.,0.,0.,0.,0.,0.,0.,0.144522,0.080987,0.,0.,0.,0.,0.,0.,0.,0.,0.,0.,1.062672,0.,0.,0.32982,0.,0.32982,0.,0.,0.,0.,0.,0.,0.,0.,0.,0.,0.,0.,0.129444,0.,0.,0.,0.,0.,0.,0.,0.,0.,0.,0.,0.543884,0.,0.,0.467564,0.547171,0.,0.,0.,0.,0.,0.,0.,0.429371,0.52411,0.,0.,0.,0.,0.,1.508667,0.,0.,0.,0.,0.,0.,0.,0.,0.,0.,0.,0.,0.,0.,0.,0.,0.826441,0.,0.958829,0.716021,0.,0.,0.,0.,0.,0.,0.,0.,0.,0.,0.,0.234496,0.,0.,0.161322,0.,0.,0.,0.,0.,0.,0.,0.,0.,0.,0.,0.089763,0.,0.,0.119628,0.,0.,0.,0.,0.,0.,0.,0.,0.,0.,0.,0.,0.,0.,0.296258,0.,0.,0.,0.,0.,0.,0.,0.,0.,0.363612,0.,0.,0.,0.,0.,1.967365,0.,0.,0.,0.,0.,0.,0.,0.,0.,0.,1.401647,0.,0.,0.,0.,0.,0.,0.,0.,0.,0.,0.,0.,0.,0.,0.,0.,0.,0.247893,0.344687,0.,0.,0.,0.,0.,0.,0.,0.,0.,0.,0.344687,0.,0.,0.,0.,0.,0.,0.,0.,0.,0.,0.,0.,0.,0.,0.,0.,0.,0.,1.367979,1.367979,0.,0.,0.,0.,0.,0.,0.232569,0.,0.,0.715586,0.,0.,0.,0.673769,0.746815,0.,0.,0.,0.,0.,0.,0.010577,0.,0.,0.,0.,0.,0.,0.,0.317518,0.,0.,0.,0.120027,0.,0.,0.,0.,0.,0.,0.,0.,0.,0.,0.,0.,0.,0.,0.,0.,1.117016,1.007415,0.30898,0.,0.,0.,0.,0.,0.,0.,0.,0.,0.,0.140802,0.,0.,0.,0.,0.,0.,0.,1.519213,0.,0.,0.,0.,0.,0.,0.023882,0.,0.,0.,0.,0.,0.,0.,0.,0.,0.,0.,0.,0.,0.,0.,0.,0.809806,0.,0.05985,0.889916,0.,0.,0.,0.,0.,0.,0.,0.,0.,0.,0.,0.,0.,0.,0.,0.,0.,0.,0.,0.,0.,0.,0.471357,1.096847,0.,0.,0.314883,0.538245,0.,0.,0.,0.,0.,0.,0.,0.,0.,0.,0.,0.157497,0.,0.,0.,0.,0.,0.,0.,0.,0.,0.,0.,0.,0.,0.,0.,0.,0.,0.,0.,0.,0.,0.,0.,0.,0.,0.,0.,0.,0.,0.,0.,0.,0.,0.295632,0.,0.,0.,0.,0.,0.,0.,0.47359,0.,0.,0.890997,1.364065,0.861146,0.,0.,0.,0.,0.,0.,0.,0.,0.,0.,0.,0.,0.,0.,0.750742,0.750742,0.,0.,0.,0.,0.,0.,0.,0.,0.620461,0.,0.,0.,0.,0.,0.49006,0.,0.566125,0.,0.,0.,0.566125,0.,0.555954,0.,0.,0.,0.131982,0.,0.,0.,0.,0.,0.,0.,0.,0.,0.170457,0.,0.,0.,0.,0.,0.,0.,0.,0.,0.,0.836844,0.,0.,0.,0.,0.125358,0.,0.,0.,0.,0.,0.,0.,0.,0.,0.,0.,0.,0.989041,0.656389,0.,0.,0.,0.,0.,0.,0.,0.656389,0.569812,0.,0.,0.344603,0.,0.,0.,0.,0.,0.56021,0.,0.,0.,0.,0.,0.,0.,0.,0.,0.,0.,0.,0.,0.,0.,0.,0.,0.,0.,0.,0.26562,0.,0.,0.,0.,0.,0.,0.,0.376,0.463852,1.510372,0.,0.,0.,0.,0.,0.,0.,0.,0.,0.,0.,0.,0.,0.,0.,0.,0.,0.,0.,0.,0.,0.,0.,0.,0.,0.,0.,0.,0.,0.,0.,0.,0.,0.,0.,0.,0.,0.,0.,0.,0.,0.,0.578499,0.14303,0.,0.,0.,0.,0.,0.,0.,0.,0.,0.569346,0.646897,0.,0.,0.,0.,0.,0.,0.,0.,0.,0.,0.,0.,0.,0.,1.378564,0.,1.378564,0.,0.,0.,0.,0.,0.,0.,0.,0.,0.,0.,0.,0.893592,0.,0.,0.,0.,0.,0.,0.,0.,0.,0.,0.,0.418281,0.,0.418281,0.,0.418281,0.645945,0.,0.734127,0.,0.,0.460917,0.,0.,0.590979,0.,0.,0.,0.,0.,0.,0.,0.,0.,0.,0.,0.,0.134922,0.,0.,0.,0.,0.,0.,0.,0.,0.381468,0.,0.,0.,0.,0.,0.,0.,0.,0.,0.,0.,0.,0.647583,0.,0.,0.,0.,0.,0.,0.,0.,0.,0.,0.,0.,0.,0.,0.,0.,0.,0.,0.,0.,0.,0.,0.,0.,0.,0.,0.,0.,0.,0.,0.,0.,0.,0.,0.,0.,0.,0.,0.,0.,0.,0.,0.,0.,0.,0.,0.,0.,0.,0.,0.,0.,0.,0.,0.,0.,0.,0.,0.,0.,0.,0.,0.,0.,0.,0.,0.,0.,0.,0.,0.,0.,0.,0.,0.,0.,0.,0.,0.,0.,0.,0.453199,0.,0.,0.,0.,0.,0.,0.,0.,0.,0.,0.,0.,0.,0.,0.311416,0.,0.,0.,0.,0.,0.,0.,0.,0.,0.,0.,0.,0.,0.,0.,0.,0.,0.436648,0.,0.,0.,0.,0.,0.,0.294595,0.,0.,0.,0.,0.,0.,0.,0.238967,0.,0.601901,0.,0.,0.,0.,0.,0.,0.317319,0.317319,0.,1.236822,1.16005,0.,0.,0.,0.,0.,0.,0.,0.,0.,0.,0.,0.,0.,0.,0.,0.,0.,0.,0.,0.,0.,0.,0.,0.,0.,0.,0.,0.,0.,0.,0.601509,0.,0.,0.,0.,0.,0.,0.,0.,0.,0.,0.,0.,0.,0.,0.,0.,0.,0.255626,0.,0.,0.,0.,0.,0.,0.,0.,0.,0.,0.,0.,0.,0.,0.,0.080092,0.,0.,0.,0.,0.,0.,0.,0.,0.,0.,0.,0.,0.,0.322539,0.,0.,0.,0.,0.,0.,0.,0.,0.,0.,0.,0.,0.,0.,0.,0.135126,0.,0.,0.,0.,0.,0.,0.,0.14689,0.,0.,0.,0.,0.,0.,0.,0.,0.,0.,0.,0.,0.,0.,0.,0.,0.,0.,0.,0.,0.,0.,0.,0.,0.,0.,0.,0.,0.,0.,0.,0.,0.,0.,0.,0.,0.,0.,0.,0.,0.,0.,0.,0.,0.,0.,0.,0.,0.,0.,0.,0.,0.,0.,0.,0.,0.637511,0.,0.,0.475189,0.,0.,0.,0.079167,0.,0.,0.,0.,0.,1.135333,0.,0.,0.256268,0.,0.,0.,0.40983,0.,0.,0.,0.,0.,0.,0.,0.40983,0.,0.,0.,0.03709,0.,0.,0.,0.40983,0.,0.,0.,0.40983,0.,0.,0.,0.,0.,0.612049,0.,0.,0.,0.,0.,0.009948,0.612049,0.,0.,0.958336,0.,0.,0.,0.,0.,0.,0.,0.958336,0.,0.,0.,0.,0.,0.,0.381033,0.892373,0.892373,0.,0.,0.,0.,0.,0.,1.24291,0.,0.,0.998459,0.867509,0.,0.,0.,0.,0.,0.,0.,0.454041,0.,0.,0.,0.454041,0.173109,0.,0.,0.,0.,0.,0.,0.374789,0.,0.,0.,0.,0.,0.,0.,0.,0.201918,0.,0.201918,0.,0.,0.,0.,0.,0.,0.,0.,0.,0.,0.104634,0.,0.,0.,0.552829,0.,0.,0.,0.34629,0.,0.,0.,0.,0.,0.,0.,0.,0.,0.,0.,0.199179,0.,0.,0.88998,0.,0.,0.,0.,0.|0.,0.,0.,0.,0.977799,0.,0.,0.,0.,0.,0.,0.,0.,0.,0.,0.,0.,0.,0.,0.,0.,0.,0.740196,0.,0.735589,0.,0.,0.,0.,0.168508,0.,0.,0.,0.,0.,0.,0.255029,0.,0.,0.847656,0.,0.,0.,0.,0.,0.,0.,0.,0.,0.,0.,0.,0.,0.,0.,0.,0.,0.,0.,0.,1.12962,0.,0.,0.,0.,0.,0.,0.,0.,0.,0.,0.,0.,0.,0.,0.,0.,0.,0.,0.,0.,0.,0.,0.,0.,0.,0.,0.,0.,0.,0.,0.,0.,0.,0.,0.,0.,0.,0.,0.,0.,0.,0.,0.,0.,0.,0.,0.,0.,0.,0.,0.,0.,0.,0.,0.,0.,0.,0.,0.,0.,0.008028,0.,0.,0.,0.,0.,0.,0.,0.,0.,0.,0.,0.,0.,0.179816,0.,0.,0.,0.,0.,0.,0.,0.,0.,0.,0.,0.,0.,0.,0.,0.,0.,0.,0.,0.,0.,0.,0.370974,0.,0.148369,0.,0.,0.,0.,0.214915,0.,0.,0.,0.,0.,0.,0.,0.,0.,0.,0.,0.,0.,0.,0.,0.,0.,0.,0.,0.,0.,0.,0.,0.265364,0.136029,0.,0.,0.,0.,0.,0.,0.,0.,0.,0.,0.,0.,0.,0.,0.,0.,0.,0.,0.,0.,0.,0.,0.,0.,0.,0.,0.,0.,0.,0.,0.,0.,0.,0.,0.,0.,0.,0.,0.,0.,0.,0.,0.,0.,0.,0.,0.,0.,0.,0.,0.,0.,0.,0.,0.,0.,0.,0.,0.,0.,0.,0.,0.,0.,0.,0.,0.,0.,0.,0.,0.,0.,0.,0.,0.,0.,0.,0.,0.,0.,0.,0.044662,0.,0.,0.,0.,0.,0.,0.,0.,0.080423,0.,0.,0.,0.,0.,0.,0.,0.,0.070194,0.,0.,0.,0.,0.,0.,0.,0.,0.070194,0.,0.,0.,0.,0.,0.,0.,0.,0.,0.,0.,0.,0.,0.,0.,0.,0.,0.044662,0.,0.,0.,0.,0.,0.,0.,0.,0.,0.,0.,0.,0.,0.,0.,0.,0.,0.,0.,0.,0.,0.,0.,0.,0.,0.,0.,0.,0.,0.,0.,0.,0.,0.,0.,0.,0.,0.,0.,0.,0.,0.,0.,0.,0.,0.,0.,0.,0.,0.,0.,0.,0.,0.,0.,0.,0.,0.,0.,0.,0.,0.,0.,0.,0.,0.,0.,0.,0.,0.,0.,0.,0.,0.,0.,0.,0.,0.,0.,0.,0.,0.,0.,0.,0.,0.,0.,0.,0.,0.,0.,0.,0.,0.,0.,0.,0.,0.,0.,0.,0.,0.,0.,0.,0.,0.,0.,0.,0.,0.,0.,0.,0.,0.,0.,0.,0.,0.,0.,0.,0.,0.,0.,0.,0.,0.,0.,0.,0.,0.956873,0.,0.,0.,0.,0.,0.4936,0.,0.,0.,0.,0.,0.,1.087301,0.,0.,0.54378,0.,0.,0.,0.,0.,0.,0.,0.,0.,0.,0.,0.,0.,0.,0.,0.,0.,0.,0.,0.,0.,0.,0.,0.,0.,0.,0.,0.,0.,0.,0.,0.,0.,0.,0.08461,0.,0.,0.,0.,0.,0.,0.,0.,0.,0.,0.,0.,1.368701,0.686118,0.,0.,0.,0.,0.,0.,0.56056,0.,0.,0.,0.,0.,0.,0.,0.,0.,0.,0.,0.,0.,0.,0.,0.,0.,0.,0.,0.,0.,0.,0.,0.,0.349763,0.,0.,0.,0.,0.,0.,0.,0.,0.,0.,0.,0.,0.,0.,0.,0.,0.,0.,0.679346,0.232166,0.,0.,0.422792,0.382622,0.,0.,0.,0.,0.,0.,0.,0.317944,0.,0.,0.,0.,0.,0.,0.36946,0.,0.,0.,0.,0.,0.,0.067163,0.,0.141136,0.,0.,0.,0.,0.,0.,0.,0.,0.,0.,0.,0.,0.,0.,0.,0.,0.,0.,0.,0.513809,0.,0.480429,0.,0.,0.,0.,0.,0.,0.,0.185958,0.,0.,0.,0.,0.,0.,0.,0.,0.,0.,0.,0.622716,0.,0.,0.,0.,0.,0.,0.,0.,0.,0.,0.,0.,0.,0.,0.,0.,0.,0.,0.,0.,0.,0.,0.,0.,0.,0.,0.,0.,0.,0.393152,0.,0.,0.,0.,0.,0.,0.,0.295628,0.,0.,0.,0.,0.,0.,0.,0.,0.,0.,0.,0.,0.,0.,0.,0.,0.,0.,0.,0.,0.,0.,0.,0.,0.,0.,0.592869,0.,0.,0.,0.,0.,0.,0.,0.,0.,0.,0.,0.,0.,0.,0.,0.,0.,0.,0.105082,0.,0.,0.,0.,0.,0.,0.,0.178118,0.,0.,0.,0.,0.178118,0.,0.,0.,0.,0.,0.,0.,0.,0.,0.,0.,0.,0.,0.,0.,0.734404,0.,0.,0.,0.,0.,0.,0.,0.,0.,0.,0.,0.,0.,0.,0.,0.,0.271043,0.,0.,0.,0.,0.,0.,0.,0.,0.,0.,0.,0.,0.,0.,0.,0.,0.,0.,0.090389,0.,0.,0.,0.,0.,0.,0.,0.,0.,0.,0.,0.,0.,0.,0.,0.,0.,0.,0.,0.,0.,0.,0.,0.,0.,0.,0.,0.,0.,0.,0.,0.,0.,0.,0.,0.,0.,0.,0.,0.,0.,0.,0.,0.,0.,0.,0.,0.,0.18829,0.,0.,0.026802,0.,0.,0.,0.,0.,0.,0.,0.,0.,0.,0.,0.,0.,0.,0.,0.,0.,0.,0.,0.,0.,0.,0.,0.,0.,0.,0.,0.,0.,0.,0.,0.103227,0.,0.,0.,0.,0.,0.,0.,0.,0.,0.,0.,0.,0.,0.,0.,0.,0.,0.,0.,0.,0.,0.,0.,0.,0.,0.,0.,0.,0.,0.,0.,0.,0.,0.,0.,0.,0.,0.,0.,0.,0.,0.,0.,0.,0.,0.,0.,0.,0.,0.41032,0.,0.,0.,0.,0.278181,0.,0.,0.,0.,0.,0.,0.,0.,0.,0.,0.,0.,0.,0.190541,0.,0.,0.,0.,0.,0.,0.,0.,0.,0.,0.878029,0.,0.,0.,0.,0.,0.,0.,0.,0.,0.,0.,0.,0.,0.,0.,0.,0.,0.173579,0.242704,0.,0.,0.,0.,0.20484,0.,0.,0.,0.,0.,0.,0.119451,0.,1.207123,0.562597,0.,0.,0.,0.,0.,0.,0.,0.,0.,0.,0.,0.,0.,0.,0.,0.,0.,0.,0.,0.,0.,0.,0.,0.,0.,0.,0.016356,0.,0.,0.,0.,0.,0.,0.,0.,0.,0.,0.,0.,0.,0.,0.,0.037807,0.,0.,0.,0.,0.,0.,0.,0.,0.,0.,0.,0.,0.,0.,0.,0.,0.,0.,0.,0.,0.,0.,0.,0.,0.,0.,0.566395,0.,0.,0.,0.,0.,0.,0.,0.,0.,0.,0.,0.,0.,0.,0.,0.,0.896335,0.048192,0.,0.248437,0.,0.,0.259811,0.,0.,0.,0.,0.,0.,0.,0.557906,0.,0.,0.,0.,0.021737,0.,0.,0.,0.,0.,0.,0.,0.,0.,0.,0.,0.,0.,0.,0.,0.,0.,0.,0.,0.,0.,0.,0.,0.13954,0.,0.,0.,0.,0.,0.,0.27716,0.,0.521712,0.721013,0.,0.,0.,0.,0.,0.779767,0.,0.296181,0.,0.,0.510349,0.,0.,0.,0.,0.,0.,0.,0.,0.,0.489895,0.,0.,0.,0.,0.,0.,0.,0.,0.355333,0.,0.132471,0.,0.,1.272694,1.434272,0.,0.,0.,0.,0.,0.,0.,0.,0.086849,0.,0.,0.,0.,0.,0.,0.,0.,0.,0.,0.,0.,0.,0.,0.,0.,0.,0.,0.,0.,0.,0.,0.,0.,0.,0.,0.,0.,0.,0.,0.,0.149625,0.,0.,0.,0.,0.,1.002355,0.,0.,0.,0.,0.,0.,0.,0.239095,0.239095,0.,0.,0.,0.,0.,0.,0.,0.,0.,0.34545,0.,0.297589,0.,0.,0.,0.,0.,0.,0.,0.,0.,0.,0.,0.,0.,0.,0.,0.,0.,0.,0.,0.,0.,0.,0.,0.,0.259484,0.,0.326643,0.,0.,0.,0.,0.,0.,0.,0.051298,0.,0.,0.,0.,0.,0.128993,0.,0.,0.,0.,0.,0.,0.,0.,0.,0.,0.,0.,0.,0.,0.,0.063083,0.,0.,0.,0.,0.,0.,0.,0.,0.,0.,0.,0.,0.,0.,0.,0.,0.069946,0.,0.,0.,0.,0.,0.173506,0.,0.,0.,0.,0.,0.,0.,0.,0.,0.238265,0.,0.,0.,0.,0.,0.,0.,0.,0.,0.363609,0.,0.,0.469952,0.,0.921716,0.,0.,0.,0.,0.,0.,0.,0.,0.,0.,0.,0.319747,0.,0.319747,0.,0.,0.,0.,0.,0.,0.,0.,0.,0.,0.,0.,0.,0.,0.,0.,0.,0.,0.,0.,0.,0.,0.,0.178495,0.,0.,0.,0.,0.,0.,0.,0.,0.484316,0.484316,0.,0.351715,0.466765,0.,0.,0.,0.,0.,0.,0.,0.,0.,0.,0.,0.,0.,0.,0.,0.,0.393134,0.641998,0.158064,0.,0.,0.,0.,0.,0.,0.,0.072142,0.,0.,0.,0.,0.,0.,0.,0.,0.,0.,0.,0.,0.,0.,0.,0.,0.,0.,0.,0.,0.,0.,0.,0.,0.,0.,0.,0.,0.,0.,0.,0.,0.,0.,0.,0.,0.,0.,0.,0.,0.,0.,0.,0.,0.,0.,0.462052,0.,0.,0.,0.,0.,0.,0.,0.,0.446807,0.,0.,0.,0.,0.,0.,0.464407,0.,0.,0.,0.,0.,0.,0.614407,0.,0.,0.,0.,0.,0.,0.,0.,0.,0.,0.,0.,0.,0.,0.,0.,0.,0.,0.616609,0.,0.,0.,0.,0.,0.,0.,0.,0.,0.,1.227661,0.,0.,0.,0.,0.,0.322921,0.,0.,0.,0.,0.,0.,0.,0.,0.,0.,0.,0.,0.,0.,0.,0.,0.,0.,0.,0.,0.,0.,0.,0.,0.,0.,0.559472,0.,0.,0.,0.,0.,0.,0.,0.,0.,0.,0.,0.,0.,0.,0.,0.,0.,0.,0.,0.,0.,0.,0.,0.,0.,0.,0.,0.,0.,0.,0.,0.,0.,0.044362,0.,0.,0.,0.,0.,0.,0.,0.,0.,0.,0.,0.,0.,0.,0.,0.,0.,0.,0.,0.,0.,0.,0.,0.,0.,0.,0.,0.,0.,0.,0.,0.,0.,0.,0.,0.,0.,0.,0.055073,0.,0.,0.,0.,0.,0.,0.,0.,1.069704,0.,0.,0.,0.,0.,0.,0.,0.,0.,0.,0.,0.,0.,0.,0.,0.,0.,0.,0.,0.,0.362327,0.,0.,0.,0.,0.222259,0.,0.,0.,0.,0.,0.,0.,0.,0.,0.,0.,0.,0.,0.,0.,0.036044,0.,0.626677,0.,0.,0.,0.,0.,0.,0.,0.,0.,0.,0.,0.,0.,0.,0.,0.,0.,0.,0.,0.,0.,0.,0.,0.,0.,0.,0.,0.,0.,0.,0.,0.,0.,0.,0.,0.,0.,0.,0.,0.,0.,0.,0.,0.,0.,0.,0.,0.,0.,0.,0.,0.,0.,0.,0.,0.,0.,0.,0.,0.,0.,0.,0.,0.,0.,0.,0.,0.,0.,0.,0.813887,0.,0.,0.,0.,0.,0.,0.,0.,0.,0.,0.,0.,0.,0.,0.180454,0.,0.,0.,0.,0.,0.796401,0.,0.,0.796401,0.,0.,0.,0.,0.,0.,0.,0.,0.,0.,0.,0.,0.,0.,0.,0.,0.,0.,0.,0.,0.,0.,0.,0.,0.,0.,0.,0.,0.,0.,0.,0.,0.099843,0.,0.316231,0.,0.,0.,0.,0.,0.,0.,0.,0.,0.,0.,0.,0.,0.,0.484063,0.,0.,0.,0.,0.,0.,0.,0.115295,0.,0.,0.,0.,0.,0.,0.,0.,0.,0.,0.033795,0.,0.,0.,0.,0.,0.,0.,0.,0.343241,0.,0.,0.,0.,0.,0.,0.,0.856108,0.,0.,0.285506,0.,0.215385,0.,0.,0.,0.,0.,0.,0.,0.,0.,0.,0.,0.,0.,0.,0.,0.,0.,0.,0.,0.,0.,0.169912,0.656395,0.,0.,0.,0.,0.,0.,0.,0.,0.,0.,0.,0.,0.,0.,0.,0.,0.,0.,0.,0.,0.,0.,0.,0.,0.,0.,0.444274,0.,0.735585,0.735585,0.209327,0.,0.,0.,0.,0.,0.,0.,0.,0.,0.,0.,0.,0.,0.,0.115004,0.,0.,0.151987,0.,0.,0.,0.,0.,0.,0.,0.329446,0.,0.,0.,0.,0.,0.,0.,0.,0.,0.,0.,0.,0.,0.,0.,0.,0.,0.,0.,0.,0.,0.,0.,0.,0.,0.,0.,0.,0.,0.,0.47726,0.,0.,0.,0.,0.079972,0.,0.,0.,0.414968,0.,0.414968,0.286598,0.,0.,0.,0.,0.,0.,0.,0.,0.,0.,0.,0.,0.,0.,0.,0.,0.099814,0.,0.,0.,0.,0.,0.,0.,0.,0.,0.,0.,0.,0.301687,0.49971,0.,0.627234,0.,0.,0.,0.,0.,0.,0.,0.,0.,0.,0.,0.,0.025189,0.,0.,0.,0.,0.,0.,0.,0.,0.,0.,0.,0.,0.,0.,0.,0.,0.,0.,0.,0.,0.,0.,0.,0.,0.,0.,0.,0.,0.,0.,0.,0.,0.,0.,0.,0.,0.,0.025189,0.,0.,0.,0.,0.,0.,0.,0.,0.,0.,0.,0.,0.,0.,0.,0.,0.,0.,0.,0.,0.,0.,0.,0.,0.,0.,0.,0.,0.,0.,0.,0.,0.157752,0.,0.,0.,0.,0.,0.,0.,0.,0.,0.,0.,0.,0.,0.,0.,0.303938,0.,0.,0.,0.,0.520971,0.094526,0.,0.,0.,0.,0.,0.,0.,0.,1.268223,1.04918,1.268223,0.,0.,0.,0.,0.,0.016148,0.,0.,0.,0.,0.,0.,0.,0.,0.,0.495655,0.588235,0.,0.158244,0.,0.,0.,0.,0.,0.,0.,0.,0.,0.,0.,0.52717,0.,0.,0.,0.,0.,0.,0.,0.051675,0.,0.,0.,0.,0.,0.,0.,0.,0.116622,0.,0.,0.,0.110146,0.,0.,0.,0.,0.,0.,0.,0.,0.,0.,0.,0.110146,0.,0.,0.,0.,0.,0.,0.,0.,0.789705,0.473455,0.769876,0.,0.,0.,0.443748,0.,0.,0.,0.,0.,0.,0.,0.,0.,0.,0.,0.,0.,0.,0.,0.,0.,0.,0.,0.,0.,0.,0.,0.,0.,0.,0.,0.,0.,0.,0.,0.,0.,0.,0.,0.,0.,0.,0.,0.,0.,0.,0.,0.,0.,0.,0.,0.,0.,0.,0.,0.,0.,0.,0.157174,0.,0.,0.,0.,0.,0.,0.,0.,0.,0.,0.,0.,0.,0.,0.,0.,0.,0.,0.,0.,0.,0.,0.,0.,0.,0.,0.,0.,0.,0.,0.415167,0.,0.,0.,0.,0.538389,0.,0.,0.,0.,0.,0.,0.,0.,0.,0.,0.,0.,0.,0.,0.,0.,0.,0.,0.067617,0.,0.,0.,0.,0.,0.,0.,0.,0.,0.,0.,0.,0.,0.,0.,0.184488,0.,0.,0.,0.,0.,0.,0.,0.,0.,0.,0.,0.,0.,0.,0.,0.,0.,0.,0.,0.,0.,0.,0.,0.,0.,0.,0.,0.,0.,0.,0.,0.,0.,0.,0.,0.,0.,0.,0.,0.,0.,0.,0.,0.,0.,0.,0.,0.,0.,0.,0.,0.,0.,1.192965,0.,0.,0.,0.,0.,0.,0.,0.,0.291857,0.,0.,0.,0.,0.,0.,0.,0.,0.,0.,0.,0.,0.,0.,0.,0.,0.,0.,0.,0.,0.,0.,0.,0.,0.,0.,0.,0.,0.,0.,0.,0.,0.,0.,0.,0.,0.,0.,0.,0.,0.,0.,0.,0.,0.,0.,0.,0.,0.,0.,0.528672,0.,0.,0.,0.,0.,0.,0.,0.587913,0.587913,0.,0.,0.813016,0.,0.,0.,0.,0.,0.,0.,0.,0.,0.,0.,0.,0.,0.,0.,0.,0.,0.,0.,0.,0.,0.,0.,0.,0.,0.058526,0.051058,0.,0.,0.,0.,0.,0.,0.,0.,0.,0.,0.,0.,0.058526,0.,0.,0.,0.,0.,0.,0.,0.,0.,0.,0.,0.,0.,0.,0.,0.,0.,0.,0.,0.,0.,0.,0.,0.,0.,0.,0.,0.,0.|0.,0.,0.,0.,0.,0.,0.,0.,1.671673,0.,0.,0.,0.,0.232846,0.,0.,0.,0.,0.,0.,0.,0.,0.775488,0.,0.,0.,0.,0.,0.,0.128967,0.,0.,0.128967,0.,0.,0.128967,0.,0.,0.,0.,0.,0.,0.,0.,0.,0.,0.199385,0.398413,0.338171,0.,0.,0.,0.,0.,0.642508,0.,0.892127,0.,0.,0.,0.,0.,0.,0.575419,0.,0.,0.,0.,0.,0.,0.,0.,0.,0.,0.,0.,0.,0.,0.,0.,0.,0.,0.,0.,0.,0.,0.,0.,0.,0.,0.,0.,0.,0.,0.,0.,0.,0.,0.,0.,1.136384,1.571656,0.,0.,0.,0.,0.278985,0.607432,0.399077,0.,0.24608,0.,0.,0.,0.,0.,0.,0.,0.,0.,0.,0.,0.,0.,0.,0.,0.,0.,0.,0.,0.,0.,0.273318,0.,0.,0.,0.,0.,0.,1.580799,0.,0.,0.,0.093243,0.,0.050884,0.,0.,0.,0.,0.,0.,0.,0.,0.,0.,0.,0.,0.,0.,0.,0.,0.,0.,0.,0.050884,0.,0.,0.,0.,0.,0.,0.,0.,0.,0.,0.,0.,0.,0.,0.,0.,0.,0.,0.211816,0.,0.563953,0.,0.108796,0.,0.,0.,0.,0.,0.,0.,0.,0.,0.,0.,0.180446,0.,0.,0.,0.,0.958615,0.,0.,0.,0.,0.,0.,0.,0.,0.,0.958629,0.,0.772033,0.,0.250362,0.,0.,0.,0.484062,0.,0.,0.,0.,0.,0.,0.,0.484062,0.652471,0.,0.,0.,0.,0.,0.,0.,0.,0.,0.,0.,0.,0.,0.,0.,0.,0.,0.,0.,0.943332,0.689149,0.,0.,0.,0.,0.,0.,0.,0.,0.,0.,0.,0.,0.,0.,0.,0.,0.,0.067546,0.,0.,0.,0.,0.,0.,0.,0.,0.,0.,0.,0.,0.,0.,0.,0.,0.,0.,0.,0.,0.,0.,0.,0.08307,0.,0.,0.,0.,0.,0.,0.,0.078186,0.,0.,0.,0.,0.,0.,0.,0.,0.,0.,0.,0.,0.,0.,0.,0.101142,0.,0.,0.,0.,0.,0.,0.,0.0211,0.,0.,0.,0.,0.,0.,0.,0.,0.,0.,0.,0.,0.,0.,0.,0.,0.,0.,0.,0.,0.,0.,0.,0.,0.,0.,0.,0.,0.,0.,0.,0.,0.,0.,0.,0.,0.,0.,0.,0.,0.,0.,0.,0.,0.,0.,0.,0.,0.,0.,0.,0.,0.,0.,0.,0.,0.,0.,0.,0.,0.,0.,0.,0.,0.,0.,0.,0.,0.,0.,0.,0.,0.,0.,0.,0.,0.,0.,0.,0.,0.,0.,0.,0.,0.,0.,0.,0.055265,0.,0.,0.,0.,0.,0.,0.,0.,0.,0.,0.,0.,0.,0.,0.,0.025605,0.,0.,0.,0.,0.,0.,0.,0.,0.,0.,0.,0.,0.,0.,0.,0.,0.,0.,0.,0.,0.,0.,0.,0.,0.,0.,0.,0.,0.,0.,0.,0.,0.,0.,0.,0.,0.,0.,0.,0.,0.,0.,0.,0.,0.,0.,0.,0.437357,0.440011,0.,0.,0.,0.,0.,0.,0.,0.,1.367751,0.426442,1.180773,0.,0.,0.,0.,0.,0.,0.,0.,0.,0.,0.,0.,0.,0.658698,1.34006,0.,0.,0.,1.19336,0.,0.,0.,0.,0.,0.,0.,0.,0.,0.463232,0.,0.,0.,0.,0.,0.463232,0.,0.,0.463232,0.,0.,0.,0.,0.,0.401045,0.,0.,0.,0.,0.,0.,0.,0.320169,0.,0.,0.822093,0.,0.,0.806153,0.,0.,0.,0.,0.,0.,0.,0.,0.,0.,0.,0.,0.,0.,0.,1.350738,0.,0.,1.248449,0.,0.,0.,0.,0.,0.,0.,0.,0.947315,0.963186,0.,1.264986,0.,0.,0.,0.,0.,0.,0.,0.,0.,0.,0.,0.,0.,0.,0.507558,0.,0.,0.,0.,0.,0.,0.,0.,0.,0.,0.,0.,0.,0.,0.,0.173879,0.,0.,0.,0.,0.693678,0.,0.,0.330358,0.858768,1.089755,0.,0.,0.,0.,0.,0.,0.,0.,0.,0.,0.,0.,1.159937,0.,1.056817,0.,0.,0.,0.766014,0.,0.,0.,0.,0.,0.,0.,0.,0.,0.,0.,1.31236,0.,0.,0.936661,0.,0.,1.31236,0.,0.,0.,0.,2.110907,0.,0.,0.,0.188359,0.348045,0.384594,0.,0.,0.,0.,0.,0.,0.,0.,0.,0.,0.,0.,1.250938,0.,0.,0.,0.,0.,0.287145,0.09524,0.324565,0.,0.,0.,0.265806,0.129946,0.,0.,0.,0.,0.,0.,0.,0.,0.,0.,0.,0.,0.,0.,0.,0.,0.,0.,0.,0.,0.,0.,0.,0.514795,0.465056,0.,0.,0.,0.,0.,0.43754,0.,0.,0.,0.,1.459119,1.178202,0.,0.,0.,0.,0.,0.,0.,0.,0.,0.,0.,0.,0.,0.,0.,0.,0.,0.,0.,0.,1.033099,0.,0.,0.,0.,0.,0.,0.,0.,0.,0.,0.,0.396802,0.,1.089182,0.,0.,0.,0.,0.,0.,0.,0.,0.,0.,0.,0.,0.,0.,0.140035,0.,0.,0.,0.,0.,0.,0.115107,0.,0.,0.115107,0.,0.,0.,0.,0.,0.,0.,0.,0.,0.,1.303528,0.133666,0.133666,0.,0.,0.,0.,0.,0.,0.,0.,0.,0.,0.,0.,0.,0.,0.,0.,0.,0.,0.,0.512828,0.,0.,0.,0.,0.,0.,0.,0.,0.,0.,0.,0.,0.,0.,0.,0.,0.,0.,0.,0.,0.,0.,0.,0.,0.115613,0.,1.287892,1.200462,0.,0.,0.,0.,0.,0.,0.,0.,0.,0.,0.,0.,0.,0.,0.,0.,0.,0.,0.,0.,0.,0.,0.,0.,0.,0.,0.,0.,0.,0.,0.,0.,0.,0.,0.,0.,0.,0.,0.,0.,0.,0.,0.,0.,0.,0.,0.,0.,0.,0.,0.,0.,0.,0.,0.,0.,0.,0.,0.,0.3884,0.613061,0.3884,0.,0.,0.,0.156617,0.,0.,0.,0.,0.,0.,0.,0.,0.,0.,0.,0.,0.,0.,0.,0.,0.,0.,0.,0.,0.,0.,0.,0.,0.,0.,0.,0.,0.,0.174973,0.,0.337059,0.,0.437771,0.,0.,0.,0.992201,0.464051,0.,0.508684,0.,0.,0.992201,0.,0.,0.,0.,0.,0.,0.,0.,0.,0.,0.,0.,0.,0.,0.,0.,0.,0.,0.,0.,0.,0.,0.,0.,0.,0.,0.,0.,0.,0.,0.,0.,0.500338,0.,0.405713,0.,0.,0.,0.,0.,0.,0.,0.265512,0.,0.,0.,0.,0.,0.,0.,0.,0.,0.,0.,0.,0.510084,0.,0.,0.410434,0.,0.,0.,1.400031,0.,0.,0.,0.,0.,0.,0.,0.,0.,1.149561,0.,0.,0.,0.364491,1.199334,0.,0.,0.,0.,0.,0.,0.,0.,0.,0.355927,0.32109,0.,0.,0.320598,0.,0.,0.,0.,0.479511,0.,0.,0.,2.009781,1.563702,0.,0.,0.,0.,0.,0.,0.,0.,0.,0.,0.,0.049501,0.,0.,0.,0.,0.,0.861758,0.314973,0.,0.,0.,0.,0.,0.,0.,0.,0.,0.,0.,0.,0.,0.314973,0.,0.,0.,0.,0.,0.,0.,0.,0.,0.185948,0.,0.,0.,1.190876,0.,0.,0.750086,0.,0.,0.,1.237588,0.,0.,0.,0.,0.,0.,0.,0.,0.,0.,0.,0.,0.,0.,0.,0.,0.,0.,0.,0.,0.,0.,0.,0.,0.,0.,0.,0.,0.,0.,0.363157,0.,0.105164,0.359206,0.,0.,0.465161,0.,0.,0.399276,0.,0.,0.,0.,0.,0.,0.,0.,0.,0.636063,0.,0.,0.927879,0.,0.,0.,0.,0.,0.,0.,0.,0.,0.,0.,0.,0.,0.,0.,0.,0.,0.,0.,0.,0.149432,0.,0.,0.789136,0.,0.,1.69666,0.,1.69666,1.369838,1.369838,0.,1.132063,0.,0.,0.,1.159412,0.,0.,0.,0.,0.908558,0.,0.,0.349001,0.,0.349001,0.,0.,0.,0.,0.,0.,0.,0.,0.,0.,0.,0.,0.,0.,0.,0.,0.,0.,0.,0.,0.,0.,0.,0.,0.,0.,0.,1.862213,0.,0.202014,0.314682,0.,0.,0.,0.,0.,0.,0.,0.,0.,0.,0.,0.,0.202014,0.,0.,0.,0.,0.,0.679656,0.477172,0.,0.,0.,0.,0.,0.,0.,0.,0.476232,0.,0.,0.425665,0.,0.,0.425665,0.,0.,0.225954,0.,0.,0.425665,0.,0.,0.,0.,0.,0.,0.,0.,0.,0.,0.,0.,0.,0.,0.,0.,0.,0.,0.,0.,0.,0.,0.491779,0.,0.,0.,0.,0.,0.,0.,0.,0.,0.,0.,0.,0.,0.,0.,0.,0.,0.,0.,0.583457,0.,0.,0.,0.,1.023431,0.,0.571377,0.,0.351996,0.,0.784218,0.,0.,0.,0.,0.619474,0.,0.,0.,0.145354,0.188194,0.,0.,0.,0.,0.,0.,0.,0.,0.,0.,0.,0.,0.,0.,0.,0.,0.,0.,0.,0.,0.,0.,0.,0.,0.,0.,0.,0.180161,0.,0.,0.,0.549226,0.,0.,0.,0.,0.,0.,0.,0.089349,0.,0.,0.,0.,0.,0.,0.,0.,0.,0.,0.,0.,0.,0.,0.,0.,0.,0.,0.,0.,0.,0.,0.,0.,0.,0.,0.,0.186508,0.,0.,0.074415,0.,0.,0.,0.,0.,0.,0.,0.,0.,0.,0.,0.,0.,0.,0.,0.,0.,0.,0.,0.,0.,0.,0.,0.,0.,0.,0.,0.,0.,0.,0.,0.088412,0.,0.,0.,0.,0.,0.,0.,0.,0.,0.,0.,0.,0.,0.168551,0.340243,0.229439,0.159357,0.,0.,0.,0.,0.,0.290813,0.982106,0.,0.,0.,0.,0.515835,0.,0.,0.,0.,0.149505,0.,0.,1.536362,1.163651,0.,0.,0.731808,0.,0.292035,0.,0.,0.,0.,0.27383,0.112853,0.,0.,0.,0.,0.,0.,0.,1.571576,0.,0.,0.138867,0.701852,0.,0.701852,0.,0.,0.,0.,0.,0.,0.,0.,0.,0.,0.,0.,0.,0.,0.,0.,0.,0.,0.,0.,0.,0.,0.,0.829708,0.,0.,0.,0.559635,0.716998,0.,0.,0.,0.,0.,0.,0.,1.040612,0.,0.,0.,0.766784,0.766784,0.766784,0.,0.,0.,0.,0.,0.,0.,0.840403,0.,0.,0.,0.,0.,0.,0.,0.,0.,0.,0.,0.,0.,0.,0.,0.,0.,0.85928,0.85928,1.448739,0.277486,0.,0.,0.,0.,0.,0.,0.,0.12279,0.,0.,0.,0.,0.,0.,0.,0.,0.,0.,0.,0.,0.,0.,0.,0.,0.,0.,0.,0.374284,0.,0.147071,0.,0.,0.,0.,0.,0.,0.,0.,0.,0.,0.,0.,0.,0.,0.,0.134371,0.,0.,0.,0.,0.,0.,0.,0.,0.,0.676872,0.,0.,0.,0.,0.,0.,0.,0.,0.,0.239381,0.747581,0.,0.,0.,0.,0.,0.839296,0.,0.,0.,0.,0.,1.042439,1.781243,0.,0.,0.,0.,0.,0.,0.,0.,0.,0.,0.,0.,0.,0.,0.,0.,0.,0.,0.,0.,0.,0.,0.,0.,0.,1.607101,0.,0.,0.,0.,0.,0.,0.,0.,0.,0.707072,0.,0.,0.,0.,0.,0.,0.,0.,0.,0.,0.,0.,0.,0.,0.707072,0.,0.,0.,0.,0.,0.,0.,0.,0.,0.,0.,0.,0.,0.,1.255137,1.255137,0.,0.,0.,0.564148,0.,0.,0.594123,0.,0.,0.,0.,0.,0.,0.,0.,0.,0.,0.,0.552081,0.,0.,0.,0.,0.,0.,0.,0.,0.173632,0.384044,0.,0.,0.,0.,0.,0.,0.,0.,0.,0.,0.,0.,0.745836,0.,0.,0.,0.,0.,0.14503,0.14503,0.,0.,0.,1.236977,0.,0.,0.,0.,0.,0.487499,0.,0.,0.,0.,1.331808,0.,0.,0.,0.,0.,0.,0.,0.,0.,0.165569,0.,0.,0.,0.,0.,0.,0.,0.,0.,0.,0.,0.,0.,0.,0.,0.,0.,0.,0.,0.,0.,0.,0.,0.,0.,0.,0.,0.664473,0.,1.03621,0.,0.06257,0.079296,0.449908,0.,0.,0.,0.,0.,0.,0.,0.,0.,0.,0.,0.,0.,0.,0.,0.532415,0.598022,0.,0.,0.560419,0.695586,0.,0.,0.,0.,0.,0.,0.,0.,0.,0.,0.,0.,0.,0.,0.,0.,0.,0.,0.,0.,0.,0.,0.,0.,0.,0.,0.,0.,0.,0.,0.,0.,0.,0.,0.,0.,0.,0.,0.,0.,0.,0.,0.,0.,0.,0.,0.,0.419931,0.,0.,0.,0.,0.,0.,1.260554,1.520585,1.055745,0.235313,0.,0.,0.,0.,0.,0.,0.,0.,0.,0.,0.,0.,0.,0.,0.169065,0.,0.,0.,0.,0.,0.993536,0.,0.,0.993536,0.,0.,0.,0.,0.,0.,0.,0.,0.,0.,0.,0.,0.,0.,0.,0.,0.,0.,0.,0.,0.,0.,0.,0.,0.682597,0.,0.,0.351412,0.,0.,0.,0.,0.794148,0.,0.794148,0.687869,0.362028,0.,0.199808,0.,0.,0.,1.149592,0.,0.,0.125945,0.,0.327046,0.,0.,0.14981,0.,0.,0.,0.,0.,0.,0.,0.,0.,1.099917,0.,0.,0.,0.,0.,0.10274,0.,0.,0.,0.,0.,0.,0.,0.,0.,0.,0.,0.,0.,1.068829,0.936275,0.,0.,0.,0.,0.,0.,1.068829,0.936275,0.,0.,0.,0.,0.440117,0.,0.,0.,0.,0.471171,0.,0.539699,0.,0.,0.,0.,0.,0.,0.,0.,0.,0.,0.,0.044514,0.,0.,0.,0.,0.212645,0.,0.,1.431213,0.,0.,0.,0.,1.507538,0.,0.2584,1.507538,0.,0.,0.,0.,0.,0.,0.,0.,0.,0.,0.,0.,0.,0.,0.,0.,0.,0.,0.014821,0.,0.,0.,0.,0.,0.,0.,0.,0.,0.,0.,0.,0.,0.3786,0.,0.,0.,1.234572,0.,0.234279,0.,0.,0.,0.,0.,0.,0.,0.,0.,0.,0.,0.,0.,0.846688,0.,0.846688,0.350864,0.,0.,0.,0.,0.,0.,0.,0.,0.575615,0.,0.740613,0.,0.,0.,0.,0.,0.,0.,0.,1.323865,0.,0.,0.,0.,0.,0.,0.,0.,0.,0.,0.,0.,0.,0.,0.911679,0.,0.,0.,0.,0.,0.,0.,0.,0.,0.,0.,0.240668,0.,0.,0.,0.,0.,0.,0.,1.025753,0.,0.,0.330515,0.,0.,0.,0.571973,0.,0.,0.,0.058128,0.,0.,0.,0.,0.,0.,0.,0.343375,0.,0.,0.,0.,0.,0.,0.,0.,0.,0.,0.,0.,0.,0.443994,0.,0.,0.,0.,0.,0.,0.,0.,0.,0.,0.,0.,0.,0.638651,0.618608,0.,0.396947,0.,0.,0.,0.,0.,0.,0.,0.,0.,0.,0.,0.,0.,0.,0.,0.,0.,0.,0.,0.,0.,0.,0.,0.,0.,0.,0.,0.,0.,0.,0.,0.,0.,0.,0.,0.,0.,0.,0.,0.,0.,0.,0.,0.,0.,0.,0.,0.,0.,0.,0.,0.026521,0.,0.,0.,0.,0.,0.,0.,0.,0.,0.,0.,0.,0.,0.,0.,0.,0.,0.,0.,0.,0.,0.,0.,0.,0.,0.,0.,0.,0.,0.309293,0.,0.,0.,0.,0.,0.,0.,0.,0.515543,0.,0.,0.,0.515543,0.,0.,0.,0.,0.,0.,0.,0.,0.,0.,0.,0.138205,0.,0.,0.433173,0.,0.433173,0.,0.,0.,0.,0.,0.246864,0.,0.,0.,0.,0.,0.56374,0.56374,0.56374,1.450885,0.580531,1.707593,0.,0.,0.,0.,0.,0.,0.,0.035559,0.,0.,0.,0.,0.,0.,0.,0.,0.,1.317335,0.886435,0.,0.501078,0.,0.,0.,0.,0.,0.,0.,0.,0.,0.,0.23669,0.,0.,1.320559,0.,0.939679,0.,0.,0.,0.061546,0.,0.,0.,0.,0.,0.,0.,0.,0.057386,0.,0.,0.,0.,0.,0.313688,0.,0.,0.,0.,0.,0.,0.,0.,0.,0.,0.,0.,0.,0.,0.,0.,0.,0.,0.,0.,0.,0.,0.,0.313688,0.,0.,0.,0.,0.,0.,0.,0.,0.,0.,0.,0.,0.691473,0.934943,0.,0.,0.,0.490991,0.,0.,0.,0.,0.,0.,0.,0.,0.,0.,0.,0.,0.,0.,0.,0.,0.,0.,0.036682,0.,0.,0.,0.161615,0.,0.,0.,0.,0.,0.,0.,0.453911,0.,0.,0.,0.,0.,0.,0.,0.,0.,0.,0.,0.,0.,0.,0.,0.,0.,0.,0.,0.,0.,0.,0.,0.,0.,0.,0.,0.,0.,0.,0.,0.,0.,0.,0.,0.,0.,0.,0.,0.,0.,0.,0.,0.,0.,0.,0.,0.,0.,0.,0.,0.,0.835744,0.,0.,0.,0.975348,0.,0.,0.,0.637264,0.,0.,0.,0.09484,0.,0.,0.,0.,0.880039,0.,0.,0.,0.447808,0.,0.,0.,0.,0.667451,0.,0.,0.,0.,0.,0.,0.,0.,0.,0.667451,0.,0.,0.,0.,0.32253,0.,0.,0.,0.,0.667451,0.,0.,0.,0.,0.667451,0.,0.,0.,0.,0.,0.179415,0.,0.,0.,0.,0.,0.,0.,0.,0.,0.,0.,0.,0.,0.,0.,0.,0.,0.,0.,0.,0.,0.,0.,0.,0.,0.,0.,0.,0.479308,0.557122,0.,0.,0.,0.,0.,0.,0.,0.,0.,0.,0.,0.,0.,0.,0.,0.,0.,0.,0.,0.,0.,0.,0.,0.,0.,1.1204,1.369766,0.,0.,0.,0.408896,0.,0.,0.,0.,0.,0.,0.,0.,0.,0.,0.,0.,0.,0.,0.,0.,0.,0.,0.,0.,0.211035,0.,0.,0.,0.,0.,0.,0.,0.704816,0.,0.,0.,0.,0.,0.,0.,0.,0.235582,0.,0.235582,0.,0.,0.,0.,0.,0.,0.,0.,0.,0.,0.,0.,0.,0.,0.,0.,0.,0.,0.,0.,0.,0.,0.,0.,0.,0.,0.,0.,0.,0.737169,0.,0.,0.,0.,0.,0.,0.,0.,0.,0.,0.,0.,0.,0.,0.221056,0.969306,0.969306,0.480266,0.,1.117352,0.,0.,0.,0.,0.,0.,0.,0.,0.,0.,0.,0.,0.,0.,0.,0.127886,0.,0.,0.,0.,0.,0.,0.,0.,0.,0.,0.,0.,0.,0.127886,0.,0.,0.,0.,0.,0.,0.,0.,0.,0.,0.,0.,0.,0.,0.,0.,0.,0.,0.,0.,0.,0.,0.,0.,0.,0.,0.,0.,0.
W|0.,0.,0.,0.,0.,1.68111,0.,0.,0.,0.,0.,1.053363,0.,0.,0.,0.,0.,0.,0.,0.,0.,0.,0.,0.,0.,1.2383,0.,0.,0.,0.,0.,0.,0.,0.,0.,0.,0.,0.,0.,0.,0.,0.,0.,0.,0.,0.,0.,0.,0.,0.,0.,0.,0.,0.,0.,0.,0.,0.,0.,0.,0.,0.,0.,0.,0.,0.,0.,0.,0.,0.,0.,0.,0.,0.,0.,0.,0.,0.,0.,0.,2.590356,0.,0.,0.,0.,0.,0.,0.,0.,0.,0.,0.,0.,0.,0.,0.,0.,0.,0.,0.,0.,0.,0.,0.,0.,0.,0.,0.,2.181627,0.,0.,0.,0.,0.,0.,0.,0.,0.,0.,0.,0.,0.,0.,0.,0.,0.,0.,0.,0.769284,0.,0.,0.,0.,0.,0.,0.,0.,0.,0.,0.,1.600988,0.,0.,0.,0.,0.,0.,0.,0.,0.,0.,0.,0.,0.,0.,0.,0.,0.,1.341501,0.,0.,0.,0.,0.,0.,0.,0.,0.,0.,0.,0.,0.,0.,0.,0.,0.,0.,0.,0.,0.,0.,0.,1.318397,0.,0.,0.,0.,0.,0.,0.,0.,0.,0.,0.,0.,2.131402,0.,2.131402,0.,0.,0.,0.,0.,0.,0.,0.,0.,0.,0.,0.,0.,0.,0.,0.,0.,0.,0.,0.,0.,0.,0.,0.,0.,0.,0.,0.,0.,0.,0.,0.,0.,0.,0.,0.,0.,0.,0.,0.,0.,0.,0.,0.,0.,0.,0.,0.,0.,1.357822,0.,0.,0.,0.,0.,0.,2.508637,0.,0.,0.,0.,0.,0.,0.,0.,0.,0.,0.,0.,0.,0.,0.,0.,0.,0.,0.,0.,0.,0.,0.,0.,0.,0.,0.,0.,0.,0.,0.,0.,0.,0.,0.,1.581965,0.,0.,0.,1.301525,0.,0.,0.,0.,0.,0.,0.,0.,0.,0.,0.,0.,0.,0.,0.,0.,0.,0.,0.,0.,0.,0.,0.,0.,0.,0.,0.,0.,0.,0.,0.,0.,0.,0.,0.,0.,0.,0.,0.,0.,0.,0.,1.263192,0.,0.,0.,0.,0.,0.,0.,0.,0.,0.,0.,0.,0.,0.,0.,0.,0.,0.,0.,0.,0.,0.,0.,0.,0.,0.,0.,0.,0.,0.,0.,0.,0.,0.,0.,0.,0.,0.,0.,0.,0.,0.,0.,0.,0.,0.,0.,0.,0.,0.,0.,0.,0.,0.,0.,1.211757,0.,0.,0.,0.,0.,0.,0.,0.,0.,0.,0.,0.,0.,0.,0.,0.,0.,0.,0.,0.,0.,0.,0.,0.,0.,0.,0.,0.,0.,0.,0.,0.,0.,0.,0.,0.,0.,0.,0.,0.,0.,0.,0.,0.,0.,0.,0.,0.,0.,0.,0.,0.,0.,0.,0.,0.837103,0.,0.,0.,0.,0.,0.,0.,0.,0.,0.,0.,0.,0.,0.,0.,0.,0.,0.,0.,0.,0.,0.,0.,0.,0.,0.,0.,0.,0.,0.,0.,0.,0.,1.390914,0.,0.,0.,0.,0.,0.,0.,0.,0.,0.,0.,0.,0.,0.,0.,1.147194,0.,0.,0.,0.,0.,0.,0.,0.,0.,0.,0.,0.,0.,0.,0.,0.,0.,0.,0.,0.,0.,0.,0.,0.,0.,0.,0.,0.,0.,0.,0.,0.,0.,0.,0.,0.,0.,0.,0.,0.,0.,0.,0.,0.,0.,0.,0.,0.,0.,0.,0.,0.,0.,2.240502,0.,0.,0.,0.,0.,0.,0.,0.,0.,0.,0.,0.,0.,0.,0.,0.,0.,0.,0.,0.,0.,0.,0.,0.,0.,0.,0.,0.,0.,0.,0.,0.,0.,0.,0.,0.,0.,0.,0.,0.,0.,0.,0.,0.,0.,0.,0.,0.,0.,0.,0.,0.,0.,0.,0.,0.,0.,0.,0.,0.,0.,0.,0.,0.,0.,1.196275,0.,0.,0.,0.,0.,0.,0.,1.299021,0.,0.,0.,1.87269,0.,0.,0.,0.,1.131443,0.,0.,0.,0.,1.825129,0.,0.,0.,0.,0.,0.,0.,0.,0.,0.|0.,0.,0.,0.,0.,0.,0.,0.,0.,0.,0.,0.,0.,0.,0.,0.,1.442587,2.251292,0.,0.,0.,2.251292,0.,0.,2.098536,0.,0.,0.,0.,0.,0.,0.,0.,0.,0.,0.,0.,0.,0.,0.,0.,0.,0.,0.,0.,0.,0.,0.,0.,0.,0.,0.,0.,0.,0.,0.,0.,0.,0.,0.,0.,0.,0.,0.,0.,0.,0.,0.,0.,0.,0.,0.,0.,0.,0.,0.,0.,0.,0.,0.,0.,0.,0.,0.,0.,0.,0.,0.,0.,1.635119,0.,0.,0.,0.,0.,0.,0.,0.,0.,0.,0.,0.,0.,0.,0.,0.,0.,0.,0.,0.,0.,0.,0.,0.,1.752928,0.,0.,0.,0.,0.,0.,0.,0.,0.,2.280302,0.,2.280302,0.,1.90858,1.412626,1.410072,0.,0.,0.,0.,0.,0.,0.,0.,1.177153,0.,0.,0.,0.,0.,2.00708,0.,0.,0.,2.056128,2.118525,0.,0.,0.,0.,0.,0.,0.,0.,0.,0.,0.,0.,0.,0.,1.708075,0.,0.,0.,0.,0.,0.,0.,0.,0.,0.,0.,0.,0.,1.943157,0.,1.374319,0.,0.,0.,0.,0.,0.,2.416582,0.,1.210054,0.,0.,2.0102,0.,0.,0.,0.,0.,0.,2.459447,0.,0.,0.,0.,0.,0.,0.,0.,0.,0.,0.,0.,0.,0.,0.,0.,0.,0.,0.,1.44363,0.,1.44363,0.,1.239226,0.,0.,0.,0.,0.,0.,1.255777,0.,0.,0.,0.,0.,0.,0.,0.,0.,0.,0.,0.,0.,0.,0.,0.,0.,0.,1.828099,0.,1.825348,0.,0.,0.,0.,0.,0.,0.,0.,0.,2.046591,0.,0.,2.046591,0.,0.,0.,0.,0.,0.,0.,0.,0.,0.,0.,0.,0.,0.,1.519158,0.,0.,0.,0.,0.,0.,1.775899,0.,0.,0.,0.,1.537042,0.,0.,0.,1.535931,0.,0.,0.,0.,0.,0.,0.,0.,0.,0.,0.,0.,0.,0.,0.,1.611514,0.,2.006178,0.,2.134843,0.,0.,0.,2.134843,0.,2.006178,2.134843,0.,0.,0.,0.,2.006178,0.,2.134843,0.,1.226626,0.,1.814024,0.,0.,0.,1.430574,0.,0.,1.706062,0.,0.,1.706062,0.,0.,0.,0.,0.,0.,2.046888,2.046888,0.,0.,0.,0.,0.,0.,0.,0.,0.,0.,0.,0.,0.,0.,0.,0.,0.,0.,0.,0.,0.,1.985728,0.,2.129849,0.,0.,0.,0.,0.,0.,0.,1.557038,0.,1.384838,0.,0.,0.,1.667384,1.881642,0.,0.,1.541068,0.,0.,1.999404,0.,0.,0.,0.,0.,0.,0.,0.,0.,0.,0.,0.,2.242024,0.,0.,0.,0.,0.,0.,0.,0.,0.,0.,0.,0.,0.,0.,0.,1.546721,0.,0.,0.,0.,0.,0.,0.,0.,0.,0.,0.,0.,0.,0.,0.,0.,0.,0.,0.,0.,0.,0.,0.,0.,0.,0.,0.,0.,0.,0.,0.,0.,0.,0.,0.,0.,1.619491,0.,0.,1.057978,2.159957,0.,0.,0.,0.,0.,0.,0.,0.,0.,0.,0.,0.,0.,2.132085,1.420581,0.,1.575763,0.,0.,0.,0.,0.,2.12601,0.,0.,0.,0.,0.,0.,0.,0.,0.,0.,1.153909,0.,0.,0.,0.,0.,2.270929,0.,0.,0.,0.,0.,0.,0.,0.,0.,0.,0.,0.,0.,0.,0.,0.,0.,0.,0.,0.,0.,0.,1.031198,0.,0.,0.,1.326294,0.,0.,0.,0.,0.,0.,0.,0.,0.,0.,1.225445,0.,1.466536,0.,0.,1.547951,0.,0.,0.,0.,1.246559,0.,0.,1.345232,0.,0.,0.,0.,0.,2.135147,0.,0.,0.,0.,0.,0.,0.,0.,0.,0.,0.,0.,0.,0.,0.,0.,0.,0.,0.,1.926998,0.,1.558823,0.,0.,0.,0.,0.,1.254288,0.,0.,0.,1.254288,1.602619,0.,0.,0.,0.,0.,0.,0.,0.,0.,0.,0.,0.,0.,1.826391,0.,0.,0.,0.,0.,0.,0.,0.,0.,1.247105,2.19336,0.,0.,0.,0.,0.,0.,0.,0.,0.,0.,0.,0.,1.998154,0.,0.,0.,1.105522,1.381442,1.036036,0.,1.657158,0.,0.,0.,0.,0.,0.,0.,0.,1.547574,0.,0.,1.590109,0.,0.,1.25731,0.,0.,0.,0.,0.,0.,0.,0.,0.,0.,0.,0.,0.,0.,0.,0.,0.,0.,0.,0.,0.,0.,0.,0.,0.,0.,0.,0.,0.,0.,0.,0.,0.,0.,0.,0.,0.,0.,0.,0.,0.,0.,0.,0.,0.,2.621186,0.,0.,0.,0.,0.,0.,0.,2.260574,2.563014,0.,0.,0.,0.,0.,0.,0.,0.,0.,0.,0.,0.,2.203598,0.,2.23908,2.23908,0.,0.,0.,0.,0.,0.,0.,0.,0.,2.57128,0.,0.,0.,0.,0.,1.833063,1.833063,1.824647,1.824647,1.824647,1.824647,1.824647,0.,0.,0.,0.,0.,0.,0.,0.,0.,0.,0.,0.,0.,0.,0.,0.,0.,1.175925,0.,0.,0.,2.131098,0.,0.,0.,1.271552,0.,1.906289,1.906289,1.271156,1.887852,1.887852,0.,0.,0.,1.324061,0.,0.,0.,0.,0.,0.,0.,0.,0.,1.478352,0.,0.,0.,0.,0.,0.,0.,0.,0.,0.,0.,0.,0.,0.,0.,0.,0.,0.,0.,0.,0.,0.,0.,0.,0.,0.,0.,0.,0.,0.,0.,0.,0.,0.,0.,0.,0.,0.,0.,1.378408,0.,0.,1.051393,0.,0.,0.,0.,0.,0.,0.,0.,0.,0.,0.,0.,0.,0.,0.,0.,0.,0.,0.,0.,0.,0.,0.,0.,0.,0.,0.,2.427101,0.,0.,0.,1.968888,0.,0.,0.,0.,1.441581,0.,0.,0.,1.441581,0.,0.,0.,0.,0.,0.,0.,0.,0.,0.,0.,0.,0.,0.,0.,1.841902,1.841902,0.,0.,0.,0.,0.,0.,0.,0.,1.723463,0.,0.,2.257047,0.,2.265501,0.,0.,2.580413,0.,2.165162,0.,0.,0.,0.,0.,0.,2.165162,1.601556,1.599932,0.,0.,0.,0.,0.,0.,0.,0.,0.,0.,0.,0.,0.,0.,0.,0.,1.536094,0.,0.,0.,0.,2.175376,2.175376,2.175376,1.941454,0.,0.,0.,0.,0.,1.618517,0.,2.084609,2.084609,2.093364,0.,0.,1.927342,1.927342,0.,0.,0.,0.,0.,0.,0.,0.,0.,0.,0.,0.,0.,0.,0.,0.,0.,0.,0.,0.,0.,0.,0.,0.,0.,0.,0.,1.514464,0.,0.,1.514464,0.,0.,0.,0.,0.,0.,0.,0.,0.,0.,0.,2.061757,0.,0.,0.,2.159017,0.,0.,0.,0.,0.,0.,0.,0.,0.,0.,0.,2.224037,0.,0.,0.,0.,0.,0.,0.,0.,0.,0.,2.191712,0.,0.,0.,1.37225,1.37225,1.441424,0.,0.,0.,0.,0.,0.,0.,0.,1.658807,1.934002,0.,2.113388,0.,1.524177,0.,0.,0.,0.,1.484053,0.,0.,0.,0.,0.,0.946436,0.,0.,0.,0.,0.,0.,0.,0.,0.,0.,0.,0.,0.,0.,0.,0.,0.,0.,0.,0.,1.339998,0.,0.,0.,0.,0.,0.,0.,0.,2.137745,0.,0.,0.,0.,0.,0.,0.,0.,0.,0.,0.,0.,0.,0.,1.513551,0.,0.,1.513551,0.,0.,0.,0.,0.,1.513551,0.,0.,1.961505,0.,0.,0.,0.,0.,0.,0.,0.,0.,0.,0.,0.,0.,0.,0.,2.513582,0.,0.,0.,0.,0.,0.,0.,1.162319,0.,0.,0.,0.,0.,0.,0.,0.,0.,0.,0.,0.,0.,0.,0.,0.,0.,0.,0.,2.073635,0.,0.,0.,0.,0.,1.530107,0.,0.,0.,0.,0.,0.,0.,0.,0.,0.,0.,0.,0.,0.,0.,0.,0.,0.,0.,0.,0.,0.,0.,1.632863,0.,0.,0.,0.,0.,0.,0.,0.,0.,0.,0.,0.,0.,0.,0.,0.,0.,0.,0.,0.,0.,0.,0.,0.,0.,0.,0.,0.,0.,0.,0.,2.102054,0.,0.,1.402869,0.,0.,0.,0.,0.,0.,0.,0.,0.,0.,0.,0.,0.,0.,0.,0.,0.,0.,0.,0.,0.,0.,0.,0.,0.,0.,0.,0.,0.,0.,1.767673,2.090862,0.,1.416064,0.,0.,0.,0.,0.,0.,0.,0.,0.,0.,0.,0.,0.,0.,1.564725,1.564725,0.,0.,0.,0.,0.,0.,0.,0.,0.,0.,0.,0.,0.,0.,0.,1.487845,0.,0.,0.,0.,0.,0.,0.,0.,0.,0.,2.071126,0.,0.,0.,0.,0.,1.221019,0.,0.,0.,2.641238,1.359597,0.,0.,0.,0.,0.,1.570817,0.,0.,0.,0.,1.969295,0.,0.,0.,0.,0.,0.,0.,0.,0.,0.,0.,0.,0.,0.,0.,0.,0.,0.,0.,0.,0.,1.357064,2.236976,2.236976,0.,0.,2.236976,2.236976,0.,0.,0.,0.,0.,0.,0.,0.,0.,1.268007,0.,0.,0.,0.,0.,1.805699,0.,0.,0.,0.,0.,0.,2.4999,0.,0.,0.,0.,0.,1.753121,0.,0.,0.,0.,0.,0.,0.,0.,0.,0.,0.,1.892829,1.892829,1.892829,0.,1.892829,1.892829,0.,1.262517,2.478219,0.,0.,0.,0.,1.860213,0.,0.,1.862522,0.,0.,0.,0.,0.,0.,0.,0.,0.,0.,0.,0.,0.,0.,0.,0.,0.,0.,1.573567,0.,0.,0.,0.,0.,0.,0.,0.,0.,0.,0.,0.,0.,0.,0.,0.,0.,0.,0.,0.,0.,0.,0.,0.,1.901363,2.538991,1.437498,0.,0.,0.,0.,0.,0.,0.,0.,0.,0.,2.379159,0.,0.,0.,0.,0.,0.,0.,0.,0.,1.904789,0.,0.,0.,0.,0.,0.,0.,1.312317,0.,0.,0.,0.,0.,0.,0.,0.,1.495518,1.495518,0.,0.,0.,0.,0.,0.,2.0005,2.0005,0.,0.,0.,0.,0.,0.,0.,0.,0.,1.473415,0.,0.,0.,0.,1.904825,0.,0.,1.062552,1.801067,0.,0.,0.,0.,0.,0.,0.,0.,0.,1.944448,1.944448,2.104994,0.,0.,0.,0.,0.,0.,0.,0.,0.,1.366422,0.,1.311812,1.311812,0.,0.,0.,1.401312,0.,0.,0.,0.,2.038649,0.,0.,0.,0.,0.,0.,0.,0.,0.,0.,0.,0.,0.,0.,0.,0.,0.,1.112341,1.515898,0.,0.,1.649421,0.,0.,0.,0.,0.,0.,1.670592,0.,0.,1.670592,0.,0.,0.,0.,0.,0.,0.,1.670592,0.,0.,0.,0.,0.,0.,0.,1.589041,0.,0.,0.,0.,0.,0.,0.,0.,1.916147,2.138755,1.370694,0.,0.,0.,1.950103,1.864939,0.,0.,1.616613,0.,0.,1.614868,0.,0.,0.,0.,0.,0.,0.,0.,0.,0.,0.,0.,0.,0.,0.,1.985667,0.,1.542842,1.542842,1.542842,0.,1.281829,0.,0.,0.,0.,0.,0.,1.664182,0.,0.,1.664182,0.,0.,0.,0.,0.,0.,0.,0.,0.,0.,0.,0.,0.,0.,0.,0.,0.,0.,0.,0.,0.,0.,0.,0.,0.,1.105641,0.,0.,0.,0.,0.,0.,0.,0.,1.105641,0.,0.,0.,0.,0.,0.,0.,0.,0.,0.,1.003205,1.768547,0.,0.,0.,0.,0.,0.,0.,0.,0.,0.,0.,0.,0.984242,0.,0.,0.,1.485845,0.,0.,0.,0.,0.,0.,0.,0.,0.,0.,0.,1.232919,0.,0.,0.,0.,0.,1.618183,0.,0.,0.,0.,0.,0.,0.,0.,1.170665,0.,0.,0.,0.,0.,0.,0.,0.,0.,0.,0.,0.,0.,0.,0.,0.,0.,0.,2.421857,0.,0.,0.,1.094489,0.,0.,0.,0.,0.,0.,0.,0.,0.,0.,0.,0.,0.,0.,0.,0.,0.,0.,1.851984,0.,0.,0.,1.851984,0.,2.104295,0.,0.,0.,0.,0.,1.947604,0.,0.,0.,0.,1.939776,0.,1.877388,0.,0.,0.,0.,2.460844,0.,0.,0.,0.,2.046888,2.046888,0.,1.618084,0.,0.,1.449074,0.,2.172835,0.,2.566396,1.544521,0.,0.,0.,1.41398,0.,0.,0.,0.,0.,0.,0.,0.,0.,0.,0.,0.,0.,0.,1.41398,1.41398,0.,0.,0.,0.|0.,0.,0.,0.,0.,0.,0.,2.157464,0.,2.157464,0.,0.,0.,0.,0.,0.,0.,0.,0.,0.,0.,0.,0.,0.,0.,0.,0.,0.,0.,0.,0.,0.,0.,0.,0.,0.,0.,0.,0.,0.,0.,0.,0.,0.,0.,0.,0.,0.,0.,0.,0.,0.,0.,0.,0.,0.,0.,0.,0.,0.,0.,0.,0.,0.,0.,0.,0.,0.,0.,0.,0.,0.,0.,0.,0.,0.,0.,0.,0.,0.,0.,0.,0.,0.,0.,1.299714,0.,0.,0.,0.,0.,0.,0.,0.,0.,0.,0.,0.,1.466252,1.583937,0.,0.,0.,0.,0.,0.,0.,0.,0.,0.,0.,1.847027,0.,0.,1.365218,0.,0.,0.,0.,0.,1.416354,0.,0.,0.,0.,0.,0.,0.,0.,0.,0.,0.,0.,0.,0.,0.,0.766422,0.,1.480637,0.,0.,0.,0.,0.873003,0.,0.,0.,0.,0.,0.,0.,0.,0.,0.,0.,0.,0.,0.,0.,0.,1.726304,0.,1.792875,0.,0.,0.,0.,0.,0.,0.,0.,0.,0.,1.353764,0.,0.,1.523571,0.,0.,1.143779,0.,0.,0.,0.,0.,0.,0.,0.,0.,0.,0.,0.,0.,0.,0.,0.,0.,0.,0.,0.,0.,0.,0.,0.,0.,0.,0.,0.,0.,0.,0.,0.,1.125394,0.,0.,0.,0.,0.,1.140971,0.,0.,0.,0.,0.,0.,0.,0.,0.941944,0.,0.,0.,0.,0.,0.,0.,0.,0.,0.,0.,0.,0.,0.,0.,0.,0.,0.,1.742258,0.,0.,0.,0.,0.,1.949027,0.,0.,1.858086,0.,0.,1.396253,0.,0.,0.,0.,0.,0.,0.,0.,0.,0.,0.,0.,0.,0.,0.,0.,0.,0.,0.,0.,0.,0.,0.,0.,0.,0.,0.,0.,0.,0.,0.,0.,0.,0.,0.,0.,0.,0.,0.,0.,0.,0.,0.,0.,0.,0.,0.,0.,0.,0.,0.,0.,0.,0.,0.,0.,0.,0.,0.,0.,0.,0.,0.,0.,0.,0.,0.,0.,0.,0.,0.,0.,0.,0.,0.,0.,0.,1.338715,0.,0.,0.,0.,0.,0.,0.,0.,0.,0.,0.,0.,1.192847,0.,0.,0.,0.,0.,0.,0.,0.,0.,0.,0.,1.54478,0.,0.,0.,0.,0.,0.,0.,0.,0.,0.,0.,0.,0.,0.,0.,0.,0.,1.219036,0.,0.,1.310873,0.,0.,0.,0.,0.,0.,0.,0.,0.,0.,0.,0.,0.,1.287064,0.,0.,0.,1.287064,0.,0.,0.,0.,0.,0.,0.,0.,0.,0.,0.,0.,0.,0.,0.,1.734531,0.,1.190681,0.,0.,0.,0.,0.,0.,0.,0.,0.,0.,0.,0.780184,0.,0.,0.,0.,0.,0.,0.,0.,0.,0.,0.,0.,0.,0.,0.,0.,0.,0.,0.,0.,0.,0.,0.,0.,0.,0.,0.,0.,1.60834,1.60834,0.,0.,0.,0.,0.,0.,0.,1.342638,0.,0.,1.342638,1.342638,0.,0.,0.,0.,0.,0.,0.,0.,0.,0.,0.,0.,1.807916,0.,1.864,1.864,0.,0.,0.,0.,0.,0.,0.,0.,0.,0.,0.,0.,0.,0.,0.,0.,0.,0.,0.,0.,0.,0.,0.,0.,0.,0.,0.,1.546787,0.,0.,0.,0.,0.,0.,0.,0.,0.,0.,0.,0.,0.,0.,0.,0.,0.,0.,0.,0.,0.,0.,0.,0.,0.,0.,0.,0.,0.,0.,0.,0.,0.,0.,0.,0.,0.,0.,0.,0.,0.,1.175226,0.,0.,0.,0.,1.691299,1.020356,0.,0.,0.,0.,0.,0.,0.899589,0.,1.321124,0.,0.,1.790588,1.790588,0.,0.,0.,0.,0.,0.,0.,0.,0.,0.,0.,0.,0.,0.,0.,0.,0.,0.,0.,0.,0.,0.,0.,0.,0.,0.,0.,1.354539,0.,0.,0.,0.,0.,0.,0.,0.,0.,0.,0.,0.,0.,0.,1.642772,0.,0.,0.,0.,0.,0.,0.,0.,0.,0.,0.,0.,1.23123,1.23123,0.,0.,0.,0.,0.,0.,1.297475,0.,0.,1.281773,1.294115,0.,0.,0.,0.,0.,0.,0.,0.,0.,0.,0.,0.,0.,0.,0.,0.,0.,0.,0.,0.,0.,0.,0.,0.,0.,0.,0.,0.,0.,0.,0.,0.,0.,0.,0.,0.,0.,1.045706,0.,1.045706,0.,0.,0.,1.045706,0.,1.29382,0.,0.,0.,0.,0.,0.,0.,1.312939,0.,0.,0.,1.29382,0.,0.,0.,0.,0.,0.,0.,1.667605,0.,1.609574,0.,0.,0.,0.,0.,0.,0.,0.,0.,0.,0.,0.,0.,0.,0.,0.,0.,0.,0.,0.,0.,0.,0.,1.672742,0.,0.,0.,0.,0.,0.,0.,0.969418,0.,0.,0.,1.278684,0.,0.969418,0.,0.,0.,0.,0.,0.,0.,0.,0.,0.,0.,0.,0.,0.,0.,0.,0.,0.,0.,1.77905,0.,0.,0.,0.,0.,0.,0.,0.,0.,0.,0.,0.,0.,0.,0.,0.,0.,0.,0.,0.,0.,0.,0.,0.,1.279632,0.,0.,0.,0.,0.,0.,1.177256,0.,0.,0.,0.,0.,0.,0.,0.,0.,0.,0.,0.,0.,0.,0.,0.,0.,0.,0.,0.,0.,0.,0.,1.581234,1.581234,0.,0.,1.581234,1.581234,0.,0.,0.,0.,0.,0.,0.,0.,0.,0.,0.,0.,0.,0.,0.,0.,0.,0.,0.,0.,0.,0.,0.,0.,0.,0.,0.,0.,0.,0.,0.,0.,0.,0.,0.,1.763194,0.,0.,0.,1.262865,0.,0.,0.,0.,0.,0.,0.,0.,0.,0.,0.,0.,0.,1.294989,0.,0.,0.,0.,0.,0.,1.656817,0.,0.,0.,0.,0.,0.,0.,0.,1.406874,1.406874,0.,0.,0.,0.,0.,0.,0.,0.,0.,0.,0.,0.,0.,0.,0.,0.,0.,0.,0.,0.,0.,0.,0.,0.,0.,0.,0.,0.,0.,1.457299,0.,1.195481,1.195481,0.,0.,0.,0.,0.,0.,0.,0.,0.,0.,0.,0.,0.,0.,0.,0.,0.,0.,0.,0.,0.,0.,0.,0.,1.310093,0.,0.,0.,0.,1.310093,0.,0.,0.,0.,0.,0.,1.630517,1.754543,1.959194,0.,0.,1.863146,0.,0.,1.690841,0.,0.,0.,0.,0.,0.,0.,0.,1.621531,0.,1.433402,1.433402,0.,0.,0.,0.,0.,0.,0.,0.,0.,0.,0.,0.,0.,0.,0.,0.,0.,0.,0.,0.,0.,0.,1.122046,0.,0.,0.,0.,0.,0.,0.,0.,0.,0.,0.,0.,0.,0.,1.261362,0.,1.262506,0.,0.,0.,0.,0.,0.,0.,0.,0.,0.,0.,0.,0.,0.,0.,0.,0.,0.,0.,0.,0.,0.,0.,0.,0.,0.,0.,0.,0.,0.,0.,0.,0.,1.308718,0.,1.579715,0.,0.,0.,0.,0.,0.,1.272062,0.,0.,0.,0.,0.,0.,0.,0.,0.,0.,1.491222,0.,0.,0.,1.191157,0.,0.,0.,1.191157,0.,0.,0.,0.,0.,0.,0.,0.,0.,0.,0.,0.,0.,0.,0.,0.|0.,0.,0.,0.,0.,0.889999,0.,0.,0.,0.,0.,0.4957,0.,0.,0.,0.,0.,0.,0.,0.,0.,0.,0.,0.,0.,0.74298,0.,0.,0.,0.,0.,0.,0.,0.,0.,0.,0.,0.,0.,0.,0.,0.,0.,0.,0.,0.,0.,0.,0.,0.,0.,0.,0.,0.,0.,0.,0.,0.,0.,0.,0.,0.,0.,0.,0.,0.,0.,0.,0.,0.,0.,0.,0.,0.,0.,0.,0.,0.,0.,0.,0.675745,0.,0.,0.,0.,0.,0.,0.,0.,0.,0.,0.,0.,0.,0.,0.,0.,0.,0.,0.,0.,0.,0.,0.,0.,0.,0.,0.,0.81811,0.,0.,0.,0.,0.,0.,0.,0.,0.,0.,0.,0.,0.,0.,0.,0.,0.,0.,0.,0.192321,0.,0.,0.,0.,0.,0.,0.,0.,0.,0.,0.,0.411065,0.,0.,0.,0.,0.,0.,0.,0.,0.,0.,0.,0.,0.,0.,0.,0.,0.,0.211816,0.,0.,0.,0.,0.,0.,0.,0.,0.,0.,0.,0.,0.,0.,0.,0.,0.,0.,0.,0.,0.,0.,0.,0.781272,0.,0.,0.,0.,0.,0.,0.,0.,0.,0.,0.,0.,0.311912,0.,0.311912,0.,0.,0.,0.,0.,0.,0.,0.,0.,0.,0.,0.,0.,0.,0.,0.,0.,0.,0.,0.,0.,0.,0.,0.,0.,0.,0.,0.,0.,0.,0.,0.,0.,0.,0.,0.,0.,0.,0.,0.,0.,0.,0.,0.,0.,0.,0.,0.,0.,0.256046,0.,0.,0.,0.,0.,0.,0.664051,0.,0.,0.,0.,0.,0.,0.,0.,0.,0.,0.,0.,0.,0.,0.,0.,0.,0.,0.,0.,0.,0.,0.,0.,0.,0.,0.,0.,0.,0.,0.,0.,0.,0.,0.,0.175774,0.,0.,0.,0.377862,0.,0.,0.,0.,0.,0.,0.,0.,0.,0.,0.,0.,0.,0.,0.,0.,0.,0.,0.,0.,0.,0.,0.,0.,0.,0.,0.,0.,0.,0.,0.,0.,0.,0.,0.,0.,0.,0.,0.,0.,0.,0.,0.151583,0.,0.,0.,0.,0.,0.,0.,0.,0.,0.,0.,0.,0.,0.,0.,0.,0.,0.,0.,0.,0.,0.,0.,0.,0.,0.,0.,0.,0.,0.,0.,0.,0.,0.,0.,0.,0.,0.,0.,0.,0.,0.,0.,0.,0.,0.,0.,0.,0.,0.,0.,0.,0.,0.,0.,0.325939,0.,0.,0.,0.,0.,0.,0.,0.,0.,0.,0.,0.,0.,0.,0.,0.,0.,0.,0.,0.,0.,0.,0.,0.,0.,0.,0.,0.,0.,0.,0.,0.,0.,0.,0.,0.,0.,0.,0.,0.,0.,0.,0.,0.,0.,0.,0.,0.,0.,0.,0.,0.,0.,0.,0.,0.088116,0.,0.,0.,0.,0.,0.,0.,0.,0.,0.,0.,0.,0.,0.,0.,0.,0.,0.,0.,0.,0.,0.,0.,0.,0.,0.,0.,0.,0.,0.,0.,0.,0.,0.139868,0.,0.,0.,0.,0.,0.,0.,0.,0.,0.,0.,0.,0.,0.,0.,0.015715,0.,0.,0.,0.,0.,0.,0.,0.,0.,0.,0.,0.,0.,0.,0.,0.,0.,0.,0.,0.,0.,0.,0.,0.,0.,0.,0.,0.,0.,0.,0.,0.,0.,0.,0.,0.,0.,0.,0.,0.,0.,0.,0.,0.,0.,0.,0.,0.,0.,0.,0.,0.,0.,0.672151,0.,0.,0.,0.,0.,0.,0.,0.,0.,0.,0.,0.,0.,0.,0.,0.,0.,0.,0.,0.,0.,0.,0.,0.,0.,0.,0.,0.,0.,0.,0.,0.,0.,0.,0.,0.,0.,0.,0.,0.,0.,0.,0.,0.,0.,0.,0.,0.,0.,0.,0.,0.,0.,0.,0.,0.,0.,0.,0.,0.,0.,0.,0.,0.,0.,0.108752,0.,0.,0.,0.,0.,0.,0.,0.398822,0.,0.,0.,0.988364,0.,0.,0.,0.,0.066166,0.,0.,0.,0.,0.192119,0.,0.,0.,0.,0.,0.,0.,0.,0.,0.|0.,0.,0.,0.,0.,0.,0.,0.,0.,0.,0.,0.,0.,0.,0.,0.,0.678864,0.809675,0.,0.,0.,0.809675,0.,0.,1.240044,0.,0.,0.,0.,0.,0.,0.,0.,0.,0.,0.,0.,0.,0.,0.,0.,0.,0.,0.,0.,0.,0.,0.,0.,0.,0.,0.,0.,0.,0.,0.,0.,0.,0.,0.,0.,0.,0.,0.,0.,0.,0.,0.,0.,0.,0.,0.,0.,0.,0.,0.,0.,0.,0.,0.,0.,0.,0.,0.,0.,0.,0.,0.,0.,0.193241,0.,0.,0.,0.,0.,0.,0.,0.,0.,0.,0.,0.,0.,0.,0.,0.,0.,0.,0.,0.,0.,0.,0.,0.,1.044297,0.,0.,0.,0.,0.,0.,0.,0.,0.,2.166287,0.,2.166287,0.,1.002004,0.317841,0.176259,0.,0.,0.,0.,0.,0.,0.,0.,0.304675,0.,0.,0.,0.,0.,0.495867,0.,0.,0.,1.542096,2.118525,0.,0.,0.,0.,0.,0.,0.,0.,0.,0.,0.,0.,0.,0.,0.854038,0.,0.,0.,0.,0.,0.,0.,0.,0.,0.,0.,0.,0.,0.418784,0.,0.731021,0.,0.,0.,0.,0.,0.,0.785389,0.,0.705865,0.,0.,1.579443,0.,0.,0.,0.,0.,0.,1.171165,0.,0.,0.,0.,0.,0.,0.,0.,0.,0.,0.,0.,0.,0.,0.,0.,0.,0.,0.,0.527592,0.,0.527592,0.,0.309807,0.,0.,0.,0.,0.,0.,0.425344,0.,0.,0.,0.,0.,0.,0.,0.,0.,0.,0.,0.,0.,0.,0.,0.,0.,0.,0.639835,0.,0.912674,0.,0.,0.,0.,0.,0.,0.,0.,0.,0.200366,0.,0.,0.200366,0.,0.,0.,0.,0.,0.,0.,0.,0.,0.,0.,0.,0.,0.,0.542557,0.,0.,0.,0.,0.,0.,0.35172,0.,0.,0.,0.,0.283139,0.,0.,0.,0.54042,0.,0.,0.,0.,0.,0.,0.,0.,0.,0.,0.,0.,0.,0.,0.,0.350329,0.,0.90905,0.,1.284241,0.,0.,0.,1.284241,0.,0.90905,1.284241,0.,0.,0.,0.,0.90905,0.,1.284241,0.,0.350464,0.,0.907012,0.,0.,0.,0.688795,0.,0.,1.043275,0.,0.,1.043275,0.,0.,0.,0.,0.,0.,2.046888,2.046888,0.,0.,0.,0.,0.,0.,0.,0.,0.,0.,0.,0.,0.,0.,0.,0.,0.,0.,0.,0.,0.,0.790435,0.,1.26347,0.,0.,0.,0.,0.,0.,0.,0.346008,0.,0.778971,0.,0.,0.,0.625269,0.940821,0.,0.,0.577901,0.,0.,0.55539,0.,0.,0.,0.,0.,0.,0.,0.,0.,0.,0.,0.,0.626221,0.,0.,0.,0.,0.,0.,0.,0.,0.,0.,0.,0.,0.,0.,0.,0.266676,0.,0.,0.,0.,0.,0.,0.,0.,0.,0.,0.,0.,0.,0.,0.,0.,0.,0.,0.,0.,0.,0.,0.,0.,0.,0.,0.,0.,0.,0.,0.,0.,0.,0.,0.,0.,0.326002,0.,0.,0.137997,1.033023,0.,0.,0.,0.,0.,0.,0.,0.,0.,0.,0.,0.,0.,1.066043,0.793854,0.,1.19758,0.,0.,0.,0.,0.,1.125534,0.,0.,0.,0.,0.,0.,0.,0.,0.,0.,0.134698,0.,0.,0.,0.,0.,1.230086,0.,0.,0.,0.,0.,0.,0.,0.,0.,0.,0.,0.,0.,0.,0.,0.,0.,0.,0.,0.,0.,0.,0.060659,0.,0.,0.,0.104023,0.,0.,0.,0.,0.,0.,0.,0.,0.,0.,0.490178,0.,0.488845,0.,0.,0.606629,0.,0.,0.,0.,0.318887,0.,0.,0.822086,0.,0.,0.,0.,0.,1.245503,0.,0.,0.,0.,0.,0.,0.,0.,0.,0.,0.,0.,0.,0.,0.,0.,0.,0.,0.,0.574719,0.,0.182318,0.,0.,0.,0.,0.,0.682157,0.,0.,0.,0.682157,0.253045,0.,0.,0.,0.,0.,0.,0.,0.,0.,0.,0.,0.,0.,0.338833,0.,0.,0.,0.,0.,0.,0.,0.,0.,0.393823,0.66378,0.,0.,0.,0.,0.,0.,0.,0.,0.,0.,0.,0.,0.666051,0.,0.,0.,0.315864,0.986744,0.370013,0.,0.917356,0.,0.,0.,0.,0.,0.,0.,0.,0.61903,0.,0.,0.954065,0.,0.,0.628655,0.,0.,0.,0.,0.,0.,0.,0.,0.,0.,0.,0.,0.,0.,0.,0.,0.,0.,0.,0.,0.,0.,0.,0.,0.,0.,0.,0.,0.,0.,0.,0.,0.,0.,0.,0.,0.,0.,0.,0.,0.,0.,0.,0.,0.,1.010578,0.,0.,0.,0.,0.,0.,0.,1.84195,2.278234,0.,0.,0.,0.,0.,0.,0.,0.,0.,0.,0.,0.,0.856955,0.,2.190405,2.190405,0.,0.,0.,0.,0.,0.,0.,0.,0.,1.402516,0.,0.,0.,0.,0.,1.120205,1.120205,0.712057,0.712057,0.712057,0.712057,0.712057,0.,0.,0.,0.,0.,0.,0.,0.,0.,0.,0.,0.,0.,0.,0.,0.,0.,0.391975,0.,0.,0.,1.22948,0.,0.,0.,0.270986,0.,1.579497,1.579497,0.706198,1.597414,1.597414,0.,0.,0.,0.201061,0.,0.,0.,0.,0.,0.,0.,0.,0.,0.675818,0.,0.,0.,0.,0.,0.,0.,0.,0.,0.,0.,0.,0.,0.,0.,0.,0.,0.,0.,0.,0.,0.,0.,0.,0.,0.,0.,0.,0.,0.,0.,0.,0.,0.,0.,0.,0.,0.,0.,0.877169,0.,0.,0.438081,0.,0.,0.,0.,0.,0.,0.,0.,0.,0.,0.,0.,0.,0.,0.,0.,0.,0.,0.,0.,0.,0.,0.,0.,0.,0.,0.,0.938207,0.,0.,0.,1.476666,0.,0.,0.,0.,0.566335,0.,0.,0.,0.566335,0.,0.,0.,0.,0.,0.,0.,0.,0.,0.,0.,0.,0.,0.,0.,1.339565,1.339565,0.,0.,0.,0.,0.,0.,0.,0.,0.817119,0.,0.,0.827584,0.,2.049739,0.,0.,1.720275,0.,0.340587,0.,0.,0.,0.,0.,0.,0.340587,0.089975,0.098872,0.,0.,0.,0.,0.,0.,0.,0.,0.,0.,0.,0.,0.,0.,0.,0.,0.937469,0.,0.,0.,0.,1.836984,1.836984,1.836984,1.294303,0.,0.,0.,0.,0.,0.843695,0.,1.815627,1.815627,0.897156,0.,0.,1.518512,1.518512,0.,0.,0.,0.,0.,0.,0.,0.,0.,0.,0.,0.,0.,0.,0.,0.,0.,0.,0.,0.,0.,0.,0.,0.,0.,0.,0.,0.273581,0.,0.,0.273581,0.,0.,0.,0.,0.,0.,0.,0.,0.,0.,0.,1.178147,0.,0.,0.,0.604525,0.,0.,0.,0.,0.,0.,0.,0.,0.,0.,0.,2.021852,0.,0.,0.,0.,0.,0.,0.,0.,0.,0.,1.315027,0.,0.,0.,1.055577,1.055577,0.395685,0.,0.,0.,0.,0.,0.,0.,0.,0.776463,0.967001,0.,2.113388,0.,0.579187,0.,0.,0.,0.,0.090285,0.,0.,0.,0.,0.,0.189287,0.,0.,0.,0.,0.,0.,0.,0.,0.,0.,0.,0.,0.,0.,0.,0.,0.,0.,0.,0.,1.04222,0.,0.,0.,0.,0.,0.,0.,0.,0.906922,0.,0.,0.,0.,0.,0.,0.,0.,0.,0.,0.,0.,0.,0.,0.809574,0.,0.,0.809574,0.,0.,0.,0.,0.,0.809574,0.,0.,0.872977,0.,0.,0.,0.,0.,0.,0.,0.,0.,0.,0.,0.,0.,0.,0.,0.801032,0.,0.,0.,0.,0.,0.,0.,0.236296,0.,0.,0.,0.,0.,0.,0.,0.,0.,0.,0.,0.,0.,0.,0.,0.,0.,0.,0.,0.572037,0.,0.,0.,0.,0.,0.13601,0.,0.,0.,0.,0.,0.,0.,0.,0.,0.,0.,0.,0.,0.,0.,0.,0.,0.,0.,0.,0.,0.,0.,0.127,0.,0.,0.,0.,0.,0.,0.,0.,0.,0.,0.,0.,0.,0.,0.,0.,0.,0.,0.,0.,0.,0.,0.,0.,0.,0.,0.,0.,0.,0.,0.,0.825318,0.,0.,0.486896,0.,0.,0.,0.,0.,0.,0.,0.,0.,0.,0.,0.,0.,0.,0.,0.,0.,0.,0.,0.,0.,0.,0.,0.,0.,0.,0.,0.,0.,0.,0.632233,0.442591,0.,0.925888,0.,0.,0.,0.,0.,0.,0.,0.,0.,0.,0.,0.,0.,0.,0.180545,0.180545,0.,0.,0.,0.,0.,0.,0.,0.,0.,0.,0.,0.,0.,0.,0.,0.686698,0.,0.,0.,0.,0.,0.,0.,0.,0.,0.,0.911295,0.,0.,0.,0.,0.,0.327059,0.,0.,0.,1.492874,0.768468,0.,0.,0.,0.,0.,0.673207,0.,0.,0.,0.,1.493948,0.,0.,0.,0.,0.,0.,0.,0.,0.,0.,0.,0.,0.,0.,0.,0.,0.,0.,0.,0.,0.,0.581599,0.574359,0.574359,0.,0.,0.574359,0.574359,0.,0.,0.,0.,0.,0.,0.,0.,0.,0.371657,0.,0.,0.,0.,0.,0.309084,0.,0.,0.,0.,0.,0.,0.978222,0.,0.,0.,0.,0.,0.328124,0.,0.,0.,0.,0.,0.,0.,0.,0.,0.,0.,0.814794,0.814794,0.814794,0.,0.814794,0.814794,0.,0.332241,0.52173,0.,0.,0.,0.,0.775089,0.,0.,0.513799,0.,0.,0.,0.,0.,0.,0.,0.,0.,0.,0.,0.,0.,0.,0.,0.,0.,0.,1.311306,0.,0.,0.,0.,0.,0.,0.,0.,0.,0.,0.,0.,0.,0.,0.,0.,0.,0.,0.,0.,0.,0.,0.,0.,1.901363,2.538991,0.209091,0.,0.,0.,0.,0.,0.,0.,0.,0.,0.,1.699399,0.,0.,0.,0.,0.,0.,0.,0.,0.,1.197296,0.,0.,0.,0.,0.,0.,0.,0.227468,0.,0.,0.,0.,0.,0.,0.,0.,0.351887,0.351887,0.,0.,0.,0.,0.,0.,1.538846,1.538846,0.,0.,0.,0.,0.,0.,0.,0.,0.,0.442024,0.,0.,0.,0.,0.535063,0.,0.,0.283347,0.975578,0.,0.,0.,0.,0.,0.,0.,0.,0.,0.729168,0.729168,1.202854,0.,0.,0.,0.,0.,0.,0.,0.,0.,0.503419,0.,0.330184,0.330184,0.,0.,0.,0.456241,0.,0.,0.,0.,1.08728,0.,0.,0.,0.,0.,0.,0.,0.,0.,0.,0.,0.,0.,0.,0.,0.,0.,0.389319,0.673733,0.,0.,0.366538,0.,0.,0.,0.,0.,0.,0.287196,0.,0.,0.287196,0.,0.,0.,0.,0.,0.,0.,0.287196,0.,0.,0.,0.,0.,0.,0.,0.35312,0.,0.,0.,0.,0.,0.,0.,0.,0.28923,0.880664,0.890951,0.,0.,0.,0.585031,0.745976,0.,0.,0.417689,0.,0.,0.231799,0.,0.,0.,0.,0.,0.,0.,0.,0.,0.,0.,0.,0.,0.,0.,1.088914,0.,1.361331,1.361331,1.361331,0.,0.249707,0.,0.,0.,0.,0.,0.,0.517745,0.,0.,0.517745,0.,0.,0.,0.,0.,0.,0.,0.,0.,0.,0.,0.,0.,0.,0.,0.,0.,0.,0.,0.,0.,0.,0.,0.,0.,0.524325,0.,0.,0.,0.,0.,0.,0.,0.,0.524325,0.,0.,0.,0.,0.,0.,0.,0.,0.,0.,0.501602,1.547479,0.,0.,0.,0.,0.,0.,0.,0.,0.,0.,0.,0.,0.403792,0.,0.,0.,0.335513,0.,0.,0.,0.,0.,0.,0.,0.,0.,0.,0.,0.547964,0.,0.,0.,0.,0.,0.577026,0.,0.,0.,0.,0.,0.,0.,0.,0.975554,0.,0.,0.,0.,0.,0.,0.,0.,0.,0.,0.,0.,0.,0.,0.,0.,0.,0.,1.660702,0.,0.,0.,0.075809,0.,0.,0.,0.,0.,0.,0.,0.,0.,0.,0.,0.,0.,0.,0.,0.,0.,0.,0.925992,0.,0.,0.,0.925992,0.,0.866475,0.,0.,0.,0.,0.,0.649201,0.,0.,0.,0.,0.646592,0.,0.677946,0.,0.,0.,0.,0.762718,0.,0.,0.,0.,2.046888,2.046888,0.,0.348338,0.,0.,0.57963,0.,1.358022,0.,0.270147,0.77226,0.,0.,0.,0.285605,0.,0.,0.,0.,0.,0.,0.,0.,0.,0.,0.,0.,0.,0.,0.285605,0.285605,0.,0.,0.,0.|0.,0.,0.,0.,0.,0.,0.,0.548829,0.,0.548829,0.,0.,0.,0.,0.,0.,0.,0.,0.,0.,0.,0.,0.,0.,0.,0.,0.,0.,0.,0.,0.,0.,0.,0.,0.,0.,0.,0.,0.,0.,0.,0.,0.,0.,0.,0.,0.,0.,0.,0.,0.,0.,0.,0.,0.,0.,0.,0.,0.,0.,0.,0.,0.,0.,0.,0.,0.,0.,0.,0.,0.,0.,0.,0.,0.,0.,0.,0.,0.,0.,0.,0.,0.,0.,0.,0.162464,0.,0.,0.,0.,0.,0.,0.,0.,0.,0.,0.,0.,1.099689,0.791968,0.,0.,0.,0.,0.,0.,0.,0.,0.,0.,0.,0.554108,0.,0.,0.87764,0.,0.,0.,0.,0.,0.404673,0.,0.,0.,0.,0.,0.,0.,0.,0.,0.,0.,0.,0.,0.,0.,0.012312,0.,0.370159,0.,0.,0.,0.,0.042242,0.,0.,0.,0.,0.,0.,0.,0.,0.,0.,0.,0.,0.,0.,0.,0.,0.517891,0.,0.896438,0.,0.,0.,0.,0.,0.,0.,0.,0.,0.,0.25493,0.,0.,0.280658,0.,0.,0.148268,0.,0.,0.,0.,0.,0.,0.,0.,0.,0.,0.,0.,0.,0.,0.,0.,0.,0.,0.,0.,0.,0.,0.,0.,0.,0.,0.,0.,0.,0.,0.,0.,0.413231,0.,0.,0.,0.,0.,0.492505,0.,0.,0.,0.,0.,0.,0.,0.,0.073589,0.,0.,0.,0.,0.,0.,0.,0.,0.,0.,0.,0.,0.,0.,0.,0.,0.,0.,0.620126,0.,0.,0.,0.,0.,0.974513,0.,0.,0.929043,0.,0.,0.523595,0.,0.,0.,0.,0.,0.,0.,0.,0.,0.,0.,0.,0.,0.,0.,0.,0.,0.,0.,0.,0.,0.,0.,0.,0.,0.,0.,0.,0.,0.,0.,0.,0.,0.,0.,0.,0.,0.,0.,0.,0.,0.,0.,0.,0.,0.,0.,0.,0.,0.,0.,0.,0.,0.,0.,0.,0.,0.,0.,0.,0.,0.,0.,0.,0.,0.,0.,0.,0.,0.,0.,0.,0.,0.,0.,0.,0.,0.39374,0.,0.,0.,0.,0.,0.,0.,0.,0.,0.,0.,0.,0.093557,0.,0.,0.,0.,0.,0.,0.,0.,0.,0.,0.,0.514927,0.,0.,0.,0.,0.,0.,0.,0.,0.,0.,0.,0.,0.,0.,0.,0.,0.,0.135448,0.,0.,0.183982,0.,0.,0.,0.,0.,0.,0.,0.,0.,0.,0.,0.,0.,0.1223,0.,0.,0.,0.1223,0.,0.,0.,0.,0.,0.,0.,0.,0.,0.,0.,0.,0.,0.,0.,0.578177,0.,0.255146,0.,0.,0.,0.,0.,0.,0.,0.,0.,0.,0.,0.015298,0.,0.,0.,0.,0.,0.,0.,0.,0.,0.,0.,0.,0.,0.,0.,0.,0.,0.,0.,0.,0.,0.,0.,0.,0.,0.,0.,0.,1.083881,1.083881,0.,0.,0.,0.,0.,0.,0.,0.376594,0.,0.,0.376594,0.376594,0.,0.,0.,0.,0.,0.,0.,0.,0.,0.,0.,0.,0.903958,0.,1.384686,1.384686,0.,0.,0.,0.,0.,0.,0.,0.,0.,0.,0.,0.,0.,0.,0.,0.,0.,0.,0.,0.,0.,0.,0.,0.,0.,0.,0.,0.843702,0.,0.,0.,0.,0.,0.,0.,0.,0.,0.,0.,0.,0.,0.,0.,0.,0.,0.,0.,0.,0.,0.,0.,0.,0.,0.,0.,0.,0.,0.,0.,0.,0.,0.,0.,0.,0.,0.,0.,0.,0.,0.626787,0.,0.,0.,0.,0.17103,0.034394,0.,0.,0.,0.,0.,0.,0.220112,0.,0.55402,0.,0.,1.302246,1.302246,0.,0.,0.,0.,0.,0.,0.,0.,0.,0.,0.,0.,0.,0.,0.,0.,0.,0.,0.,0.,0.,0.,0.,0.,0.,0.,0.,0.131084,0.,0.,0.,0.,0.,0.,0.,0.,0.,0.,0.,0.,0.,0.,0.938727,0.,0.,0.,0.,0.,0.,0.,0.,0.,0.,0.,0.,0.9471,0.9471,0.,0.,0.,0.,0.,0.,0.303664,0.,0.,1.048723,0.517646,0.,0.,0.,0.,0.,0.,0.,0.,0.,0.,0.,0.,0.,0.,0.,0.,0.,0.,0.,0.,0.,0.,0.,0.,0.,0.,0.,0.,0.,0.,0.,0.,0.,0.,0.,0.,0.,0.3891,0.,0.3891,0.,0.,0.,0.3891,0.,0.511841,0.,0.,0.,0.,0.,0.,0.,0.396767,0.,0.,0.,0.511841,0.,0.,0.,0.,0.,0.,0.,0.460029,0.,0.143073,0.,0.,0.,0.,0.,0.,0.,0.,0.,0.,0.,0.,0.,0.,0.,0.,0.,0.,0.,0.,0.,0.,0.,0.130102,0.,0.,0.,0.,0.,0.,0.,0.056777,0.,0.,0.,0.404963,0.,0.056777,0.,0.,0.,0.,0.,0.,0.,0.,0.,0.,0.,0.,0.,0.,0.,0.,0.,0.,0.,0.111191,0.,0.,0.,0.,0.,0.,0.,0.,0.,0.,0.,0.,0.,0.,0.,0.,0.,0.,0.,0.,0.,0.,0.,0.,0.639816,0.,0.,0.,0.,0.,0.,0.504538,0.,0.,0.,0.,0.,0.,0.,0.,0.,0.,0.,0.,0.,0.,0.,0.,0.,0.,0.,0.,0.,0.,0.,0.363256,0.363256,0.,0.,0.363256,0.363256,0.,0.,0.,0.,0.,0.,0.,0.,0.,0.,0.,0.,0.,0.,0.,0.,0.,0.,0.,0.,0.,0.,0.,0.,0.,0.,0.,0.,0.,0.,0.,0.,0.,0.,0.,0.486398,0.,0.,0.,0.684052,0.,0.,0.,0.,0.,0.,0.,0.,0.,0.,0.,0.,0.,0.480996,0.,0.,0.,0.,0.,0.,0.757402,0.,0.,0.,0.,0.,0.,0.,0.,0.865769,0.865769,0.,0.,0.,0.,0.,0.,0.,0.,0.,0.,0.,0.,0.,0.,0.,0.,0.,0.,0.,0.,0.,0.,0.,0.,0.,0.,0.,0.,0.,0.57525,0.,0.121988,0.121988,0.,0.,0.,0.,0.,0.,0.,0.,0.,0.,0.,0.,0.,0.,0.,0.,0.,0.,0.,0.,0.,0.,0.,0.,0.069787,0.,0.,0.,0.,0.069787,0.,0.,0.,0.,0.,0.,0.246116,0.61925,0.783678,0.,0.,0.745259,0.,0.,0.129442,0.,0.,0.,0.,0.,0.,0.,0.,0.810765,0.,1.096131,1.096131,0.,0.,0.,0.,0.,0.,0.,0.,0.,0.,0.,0.,0.,0.,0.,0.,0.,0.,0.,0.,0.,0.,0.127242,0.,0.,0.,0.,0.,0.,0.,0.,0.,0.,0.,0.,0.,0.,0.630681,0.,0.285082,0.,0.,0.,0.,0.,0.,0.,0.,0.,0.,0.,0.,0.,0.,0.,0.,0.,0.,0.,0.,0.,0.,0.,0.,0.,0.,0.,0.,0.,0.,0.,0.,0.,0.25256,0.,0.464622,0.,0.,0.,0.,0.,0.,0.178535,0.,0.,0.,0.,0.,0.,0.,0.,0.,0.,0.807745,0.,0.,0.,0.078885,0.,0.,0.,0.078885,0.,0.,0.,0.,0.,0.,0.,0.,0.,0.,0.,0.,0.,0.,0.,0.
Y|0.,0.,0.,0.,0.,0.,0.,0.,0.,0.,0.,0.,0.,0.,0.,1.424553,0.,0.,0.,0.,0.,0.,0.,0.,0.,0.,0.,0.,0.,0.,0.,0.,0.,0.,0.,0.,0.,1.021103,0.,0.,0.,0.,0.,0.,0.,0.,0.,1.577557,0.,0.,0.,0.,0.,1.314861,0.,0.,0.,0.,0.,0.,0.,0.,0.,0.,0.,0.,0.,0.,0.,0.,0.,0.,0.,0.,0.,2.139267,0.,0.,0.,0.,0.,0.,0.,2.067559,0.,0.,0.,0.,0.,0.,0.,0.,0.,0.,0.,0.,0.,0.,0.,0.,0.,0.,0.,0.,0.,0.,0.,0.,0.,0.,0.,0.,0.,0.,0.,1.49176,1.49176,1.537493,0.,0.,0.,0.,0.,1.478129,0.,0.,0.,0.,0.,0.,0.,0.,0.,0.,0.,0.,0.,0.,0.,0.,0.,0.,0.,0.,0.,0.,0.,0.,0.,0.,0.,0.,0.,0.,1.802563,0.,0.,1.802563,0.,0.,0.,0.,0.,0.,0.,0.,0.,0.,0.,0.,0.,0.,0.,0.,0.,0.,1.370889,1.370889,0.,0.,0.,0.,0.,0.,2.356911,0.,0.,0.,0.,0.,0.,0.,0.,0.,0.,0.,0.,0.,0.,0.,0.,0.,0.,0.,0.,0.,0.,0.,0.,0.,0.,0.,0.,0.,0.,0.,0.,0.,0.,0.,0.,0.,1.348064,0.,0.,0.,0.,0.,0.,0.,0.,0.,0.,0.,0.,1.970955,0.,0.,0.,0.,0.,0.,0.,0.,0.,0.,0.,0.,0.,0.,0.,0.,0.,0.,0.,0.,0.,0.,0.,0.,0.,0.,1.445921,0.,0.,0.,0.,0.,0.,0.,0.,0.,0.,0.,0.,0.,0.,0.,0.,0.,0.,0.,1.21023,1.789803,1.292296,0.,0.,1.292296,0.,0.,0.,0.,2.017104,0.,0.,0.,0.,0.,0.,0.,0.,0.,0.,0.,0.,0.,0.,0.,0.,0.,0.,0.,0.,0.,0.,0.,0.,0.,0.,0.,0.,0.,0.,0.,0.,0.,0.,0.,0.,0.,0.,0.,0.,0.,0.,0.,0.,0.,0.,0.,0.,0.,0.,0.,0.,0.,0.,0.,0.,0.,0.,0.,0.,0.,0.,0.,1.150933,0.,0.,0.,0.,0.,0.,2.074307,0.,0.,0.,0.,0.,0.,0.,0.,0.,0.,0.,0.,0.,0.,0.,0.,0.,0.,0.,0.,0.,0.,0.,0.,0.,0.,0.,0.,0.,0.,0.,0.,0.,0.,0.,0.,0.,0.,0.,0.,0.,0.,1.55089,0.,0.,0.,1.55089,0.,0.,0.,0.,0.,0.,1.495204,0.,0.,0.,0.,0.,0.,0.,0.,0.,0.,0.,1.437246,0.,0.,0.,0.,0.,0.,2.034965,0.,1.393647,0.,0.,0.,0.,0.,0.,0.,0.,0.,0.,0.,0.,0.,0.,0.,1.470809,1.470809,0.,0.,0.,0.,0.,1.183755,0.,0.,2.279529,0.,0.,0.,0.,0.,0.,0.,0.,0.,0.,0.,0.,0.,0.,0.,0.,0.,0.,0.,0.,0.,0.,0.,0.,0.,0.,0.,0.,0.,0.,0.,0.,0.,0.,0.,0.,0.,0.,0.,0.,0.,0.,1.628694,0.,0.,2.526001,0.,1.460545,0.,1.594953,0.,0.,1.326706,0.,0.,0.,0.,0.,0.,0.,1.169343,0.,2.216065,0.,0.,0.,0.,0.,0.,0.,0.,1.332476,0.,0.,0.,0.,0.,0.,0.,0.,0.,0.,0.,0.,0.,0.,0.,0.,0.,0.,0.,0.,0.,0.,0.,0.,0.,0.,0.,0.,0.,0.,0.,0.,0.,0.,0.,0.,0.,0.,1.815594,0.,0.,0.,0.,0.,0.,0.,0.,0.,0.,0.,0.,0.,1.729456,2.292171,0.,0.,0.,0.,0.,1.84334,0.,0.,0.,0.,0.,0.,1.09839,0.,1.408525,0.,0.,0.,0.,0.,0.,0.,0.,1.554612,0.,2.032752,0.,0.,0.,0.,0.,2.032752,0.,0.,0.,0.,0.,0.,0.,1.26628,0.,1.459194,0.,0.,0.,0.,0.,0.,0.,1.907707,0.,0.,0.,0.,0.,0.,0.,0.,0.,0.,0.,0.,0.,0.,0.,0.,0.,0.,0.,0.,1.40536,0.,0.,0.,0.,0.,1.60395,1.60395,1.60395,0.,0.,0.,0.,0.,0.,0.,0.,0.,0.,0.,0.,0.,0.,0.,0.,0.,0.,0.,0.,0.,0.,0.,0.,0.,0.,0.,0.,0.,0.,0.,1.171053,0.,0.,0.,0.,0.,0.,0.,0.,0.,0.,0.,0.,0.,0.,0.,0.,0.,0.,0.,0.,1.223205,0.,0.,0.,1.509307,1.514872,0.,0.,0.,0.,0.942409,0.,0.,0.,1.982987,2.078724,0.,0.,0.,0.,0.,0.,1.031178,0.,0.,0.,0.,0.,0.,0.,0.,1.031178,0.,0.,0.,0.,0.,0.,0.,0.,0.,0.,0.,0.,0.,0.,0.,0.,0.,0.,0.,0.,0.,0.,0.,0.,1.462151,0.,0.,0.,0.,0.,0.,0.,0.,0.,0.,0.,0.,0.,0.,0.,0.,0.,0.,0.,0.,0.,2.183509,0.,0.,0.,0.,0.,0.,0.,0.,0.,0.,0.,0.,0.,0.,0.,0.,0.,0.,0.,0.,0.,0.,0.,0.,0.,0.,0.,0.,0.,0.,0.,0.,0.,0.,0.,0.,0.,0.,0.,0.,0.,0.,0.,0.,0.,0.,1.610599,0.,0.,0.,0.,0.,0.,0.,0.,0.,0.,0.,0.,0.,0.,0.,0.,0.,0.,0.,0.,0.,0.,0.,0.,0.,0.,0.,0.,1.870357,0.,0.,0.,0.,0.,0.,0.,0.,0.,0.,0.,0.,0.,0.,0.,0.,0.,0.,0.,0.,0.,0.,0.,0.,0.,0.,0.,0.,0.,0.,1.313872,0.,0.,0.,0.,0.,0.,0.,0.,0.,0.,0.,0.,0.,0.,0.,0.,0.,0.,0.,0.,0.,0.,0.,0.,0.,0.,0.,0.,0.,0.,0.,0.,0.,2.257205,0.,0.,0.,0.,0.,0.,0.,0.,0.,0.,0.950162,0.,0.,0.,0.,0.,0.,0.,0.,0.,0.,0.,0.,0.,0.,0.,0.,0.,1.75164,0.,0.,0.,0.,0.,0.,0.,0.,0.,0.,0.,0.,0.,0.,0.,0.,0.,0.,0.,0.,0.,0.,0.,0.,0.,0.,0.,0.,0.,0.,0.,0.,0.,0.,0.,0.,0.,0.,0.,0.,0.,0.,0.,0.,0.,0.,0.,0.,0.,0.,0.,0.,0.,0.,0.,0.,0.,0.,1.844757,0.,0.,0.,0.,0.,0.,0.,0.,0.,0.,0.,1.330015,0.,0.,0.,0.,0.,0.,0.,0.,0.,0.,0.,0.,0.,0.,0.,0.,0.,0.,0.,0.,2.305521,0.,0.,0.,1.622675,0.,0.,0.,0.,0.,0.,0.,1.775302,0.,0.,0.,0.,0.,0.,0.,0.,0.,1.677762,0.,0.,0.,0.,0.,0.,0.,0.,0.,0.,0.,0.,0.,0.,0.,0.,0.,0.,0.,0.,0.,0.,0.,0.,0.,0.,0.,0.,0.,0.,0.,0.,0.,0.,0.,0.,0.,1.732302,0.,1.732301,0.,1.368392,0.,0.,0.,0.,1.228545,0.,0.,0.,0.,0.,0.,0.,0.,0.,0.,0.,0.,0.,0.,0.,0.,0.,0.,0.,0.,0.,0.,0.,0.,1.10393,0.,0.,0.,0.,0.,0.,0.,0.,0.,1.608247,0.,2.166966,0.,2.166966,0.795591,0.,0.,0.,0.,0.,0.,0.,0.,0.,0.,0.,0.,0.,0.,0.,0.,0.,0.,0.,0.,0.,0.,0.,0.,0.,0.,1.747116,0.,0.,0.820632,1.610586,0.,0.,0.,0.,0.,0.,0.,0.,0.,0.,0.,0.,0.,0.,0.,0.,0.,0.,0.,2.398821,0.,0.,0.,0.,0.,0.,0.,0.,0.,0.,0.,0.,0.806975,0.,0.,1.640132,0.,1.629345,0.,2.16887,0.,0.,0.,0.,0.,0.,0.,0.,1.294748,0.,0.942484,0.,0.,1.697966,0.,0.,0.,0.,0.,0.,0.,0.,0.,0.,0.,0.,0.,0.,0.,0.,0.,0.,0.,0.,0.,0.,0.,0.,0.,0.,0.,0.,0.,0.,0.,0.,0.,0.,0.,0.,0.,0.,0.,0.,0.,0.,0.,0.,0.,0.,0.,0.,0.,0.,0.,0.,0.,0.,0.,0.,0.,0.,0.,0.,0.,0.,0.,0.,0.,0.,0.,0.,0.,0.,0.,0.,1.137403,1.480067,0.,0.,0.,0.,0.,0.,0.,1.306489,0.,0.,1.818461,0.,0.,0.,0.,0.,0.,0.,0.,0.,0.,0.,0.,0.,0.,0.,1.985996,0.,0.,0.,0.,0.,0.,1.38358,0.,0.,0.,0.,0.,0.,0.,0.,0.,0.,0.,0.,0.,0.,0.,0.,0.,0.,0.,0.,0.,0.,0.,0.,0.,0.,0.,0.,0.,0.,0.,0.,0.,0.,0.,0.,0.,0.,0.,0.,0.,0.,0.,0.,0.,0.,0.,0.,0.,0.,0.,0.,0.,0.,0.,0.,0.,0.,1.617001,0.,0.,0.,0.,0.,1.839462,0.,0.,0.,0.,0.,0.,1.629019,0.,0.,0.,0.,0.,0.,0.,0.,1.164493,0.,0.,0.,0.,0.,0.,0.,0.,0.,0.,0.,0.,0.,0.,0.,0.,0.,0.,0.,0.,0.,0.,0.,0.,0.,0.,0.,0.,0.,0.,0.,0.,0.,0.,0.,0.,0.,0.,0.,0.,0.,0.,0.,0.,0.,0.,0.,0.,0.,0.,0.,0.,0.,0.,0.,0.,0.,0.|0.,0.,0.,0.,0.,0.,0.,0.,0.,0.,0.,0.,0.,0.,0.,0.,0.,0.,0.,0.,0.,1.519809,0.,0.,0.,0.,0.,0.,0.,0.,0.,0.,0.,0.,0.,0.,0.,0.,0.,0.,1.411857,0.,0.,0.,0.,0.,0.,1.864544,0.,0.,0.,0.,0.,0.,0.,0.,0.,0.,0.,0.,0.,0.,0.,0.,0.,0.,0.,0.,0.,0.,0.,0.,0.,0.,0.,0.,0.,0.,0.,0.,0.,1.217449,0.,0.,0.,0.,0.,0.,0.,0.,0.,0.,0.,0.,0.,0.,0.,1.399582,0.,0.,0.,1.711475,0.,0.,0.,0.,0.,1.444364,0.,0.,0.,2.21741,0.,0.,0.,1.943957,0.,1.943957,1.943957,0.,0.,0.,1.943957,1.705091,0.,0.,0.,0.,0.,2.778501,0.,0.,0.,0.,0.,0.,0.,0.,0.,0.,0.,0.,0.,0.,0.,1.765843,0.,0.,0.,0.,0.,0.,0.,0.,2.087942,0.,0.,0.,2.045056,0.,1.511267,0.,1.939202,0.,0.,0.,0.,0.,0.,0.,2.117704,0.,0.,0.,0.,0.,0.,0.,0.,0.,0.,0.,0.,0.,1.728115,0.,0.,1.409952,0.,0.,0.,0.,0.,2.305858,0.,0.,2.305858,0.,0.,0.,0.,1.261657,0.,0.890975,0.,0.,0.,0.,0.,0.,0.,0.,0.,0.,0.,0.,1.623243,0.,0.,0.,0.,0.,0.,0.,0.,0.,0.,0.,0.,0.,0.,0.,0.,0.,1.623243,0.,0.,0.,0.,0.,2.085122,0.,0.,0.,0.,0.,0.,0.,0.,0.,1.41428,0.,0.,1.028819,0.,0.,0.,0.,0.,1.579061,1.331064,1.352817,0.,0.,1.653111,0.,0.,0.,1.874835,0.,0.,0.,0.,0.,0.,0.,0.,1.515094,0.,1.515094,0.,0.,0.,1.059889,0.,0.,0.,0.897988,0.,1.130644,1.227594,0.,0.,0.,0.,0.,2.03642,0.,0.,0.,1.810468,0.,0.,0.,0.,0.,1.197491,0.,0.,0.,0.,0.,1.194318,0.,0.,0.,0.,0.,0.,2.046525,0.,0.,0.,0.,0.,1.960023,0.,0.,0.,0.,0.,0.,0.,1.419464,0.,0.,0.,1.55645,0.,0.,0.,0.,0.,0.,0.,0.,0.,0.,0.,1.677754,0.,0.,0.,0.,1.393102,0.,0.,0.,0.,0.,1.968357,0.,0.,1.968357,0.,0.,2.151161,0.,0.,0.,0.,0.,0.,0.,0.,0.,0.,0.,0.,0.,0.,0.,1.410225,0.,0.,1.900302,2.179566,0.,0.,0.,0.,1.900302,0.,0.,0.,0.,0.,0.,0.,0.,0.,0.,0.,0.,0.,0.,0.,0.,0.,0.,0.,0.,0.,0.,0.,0.,0.,0.,0.,0.,0.,0.970547,2.223551,0.,0.,0.,0.,0.,1.509206,0.,0.,0.,0.,0.,1.753979,0.,0.,0.,0.,0.,1.38933,0.,0.,0.,0.,0.,0.,0.,0.,0.,0.,0.,1.607095,0.,0.,0.,0.,0.,0.,0.,0.,0.,0.,0.,0.,0.,0.,0.,0.,0.,1.887264,0.,0.,0.,0.,0.,0.,0.,0.,0.,0.,0.,0.,0.,0.,0.,0.,0.,0.,0.,0.,0.,0.,0.,0.,0.,0.,0.,0.,0.,0.,0.,2.215448,0.,0.,0.,0.,0.,0.,1.876362,0.,0.,1.876362,0.,0.,2.44222,0.,0.,1.876362,0.,0.,0.,0.,0.,0.,0.,0.,0.,0.,0.,0.,0.915127,0.,0.,0.,0.,0.,0.,0.,0.,0.,0.,0.,0.,1.663958,0.,0.,0.,1.998401,0.,0.,0.,1.998401,0.,0.,0.,1.228992,1.663958,1.998401,0.,0.,0.,0.,0.,0.,0.,0.,0.,1.317398,0.,0.,0.,0.,0.,1.92495,1.836803,1.9468,1.619448,0.,2.108889,0.,0.,1.131881,0.,0.,0.,1.847719,1.841346,2.284062,0.,0.,0.,0.,0.,1.371502,1.316551,0.,0.,0.,0.,0.,0.,0.,0.,0.,0.,0.,1.250837,2.322114,0.,0.,0.,0.,0.,0.,0.,0.,0.,0.,0.,0.,0.,0.,0.,0.,0.,0.,0.,0.,0.,0.,0.,0.,0.,0.,0.,0.,0.,0.,0.,0.,0.,0.,0.,0.,0.,0.,0.,1.621723,0.,1.701793,2.549333,0.,0.,1.469569,1.451832,0.,0.,1.518322,0.,0.,0.,1.518322,0.,0.,0.,0.,0.,0.,0.,0.,0.,1.518322,0.,1.46524,0.,0.,0.,2.25742,0.,0.,0.,2.25742,0.,0.,0.,0.,0.,0.,0.,0.,0.,2.25742,0.,0.,0.,2.222049,0.,0.,0.,1.930469,0.,0.,0.,0.,0.,0.,0.,0.,0.,0.,0.,0.,0.,0.,2.108096,1.60265,1.206206,0.,0.,0.,1.675056,0.,0.,0.,0.,0.,0.,0.,1.205881,0.,0.,0.,0.,0.,0.,0.,0.,1.554297,0.,0.,0.,1.457566,0.,0.,0.,1.547315,0.,0.,0.997192,0.,0.,1.614466,0.,0.,0.,0.,0.,0.,0.,0.,1.747211,1.429099,0.,0.,0.,0.,0.,1.716938,1.310091,0.,0.,0.,0.,1.310091,1.753082,0.,0.,0.,0.,0.,0.,1.795014,1.795014,0.,0.,0.,0.,1.991395,0.,0.,0.,2.566473,0.,0.,0.,0.,0.,0.,0.,0.,0.,0.,0.,0.,1.328876,0.,0.,0.,0.,0.,0.,0.,0.,0.,0.,0.,0.,0.,1.291511,0.,0.,0.,0.,0.,0.,0.,0.,0.,0.,0.,0.,0.,0.,0.,0.,0.,0.,0.,0.,0.,0.,0.,0.,0.,0.,0.,0.,0.,0.,0.,0.,0.,0.,0.,0.,0.,0.,0.,0.,0.,0.,0.,0.,0.,0.,0.,1.291511,0.,0.,0.,0.,0.,0.,0.,0.,0.,0.,0.,0.,0.,0.,0.,0.,0.,0.,0.,0.,0.,0.,0.,0.,0.,0.,0.,0.,0.,0.,0.,0.,0.,1.425883,0.,1.425883,0.,0.,0.,0.,0.,0.,0.,0.,0.,0.,0.,2.061941,0.,0.,0.,0.,1.915454,1.682095,0.,0.,0.,0.,0.,0.,0.,0.,0.,0.,0.,1.604547,0.,0.,0.,0.,0.,0.,0.,0.,0.,0.,0.,0.,0.,0.,0.,0.,0.,0.,0.,0.,0.,0.,1.594537,0.,0.,0.,0.,0.,0.,0.,0.,0.,0.,0.,0.,0.,0.,0.,0.,0.,0.,0.,0.,0.,0.,0.,0.,0.,0.,0.,0.,0.,1.211686,1.36069,0.,0.,0.,0.,0.,0.,0.,0.,2.224372,0.,0.,0.,0.,0.,0.,0.,0.,0.,0.,0.,0.,0.,0.,1.383633,0.,0.,0.,0.,0.,1.698942,0.,1.698942,0.,1.698942,0.,1.698942,0.,0.,0.,2.10391,0.,0.,0.,0.,1.652482,0.,0.,2.187336,0.,0.,0.,0.,0.,0.,0.,0.,0.,1.426612,1.598428,0.,1.69315,0.,0.,0.,2.045813,0.,0.,1.556038,0.,0.,0.,0.,0.,2.004238,0.,0.,0.,0.,0.,0.,1.474129,1.736487,0.,0.,0.,1.474129,1.518789,0.,0.,0.,1.474129,2.162801,0.,0.,0.,2.122581,0.,1.882668,0.,0.,0.,1.656715,0.,0.,0.,0.,0.,0.,0.,0.,0.,0.,0.,0.,0.,0.,0.,0.,0.,1.514395,0.,0.,0.,2.148251,0.,0.,0.,1.131212,0.,0.,0.,0.,0.,0.,0.,2.533225,0.,0.,0.,0.,0.,1.42362,0.,0.,0.,0.,1.825523,0.,1.628029,0.,1.628029,0.,0.,0.,0.,0.,0.,2.322574,1.312694,0.,0.,0.,0.,0.,0.,0.,0.,0.,0.,0.,0.,1.860633,0.,1.461206,2.120766,0.,0.,0.,1.753614,0.,0.,0.,0.,0.,0.,1.946182,1.514692,1.434816,0.,0.,0.,1.393406,1.997087,0.,0.,0.,0.,0.,1.674191,1.753287,0.,0.,0.,0.,0.,1.68262,0.,1.477698,0.,1.006671,0.,0.,0.,0.,0.,0.993977,2.107954,0.,2.118505,0.,1.428463,0.,0.,1.966119,0.,0.,0.,0.,0.,0.,0.,0.,0.,0.,0.,0.,0.,0.,0.,0.,0.,0.,1.42331,0.,1.42331,0.,0.,1.246129,0.,0.,0.,0.,0.,0.,0.,0.,0.,0.,0.,0.,0.,0.,0.,0.,0.,0.,0.,0.,0.,0.,0.,1.174878,1.679639,0.,0.,0.,0.,0.,0.,0.,0.,0.,0.,0.,0.,2.088849,1.443721,0.,0.,0.,0.,1.763097,2.408894,0.,1.763097,2.408894,0.,0.,0.,0.,0.,0.,0.,2.257139,0.,0.,0.,0.,0.,0.,0.,1.532906,0.,0.,1.532906,0.,0.,0.,0.,0.,0.,0.,0.,1.662107,0.,0.,1.532906,0.,0.,0.,0.,0.,1.532906,0.,0.,1.532906,0.,0.,1.532906,0.,0.,1.662107,0.,0.,0.,0.,0.,0.,0.,0.,0.,1.437262,0.,1.437262,0.,1.051772,0.,1.548905,1.595982,0.,1.513559,0.,0.,0.,1.352439,0.,0.,0.,0.,0.,0.,0.,0.,0.,0.,1.327803,0.,0.,0.,0.,0.,0.,0.,0.,0.,0.,0.,0.,0.,0.,1.327803,0.,0.,0.,0.,0.,0.,0.,0.,0.,0.,0.,0.,0.,0.,0.,0.,0.,0.,0.,0.,0.,0.,0.,0.,0.,0.,0.,0.,0.,0.,0.,0.,0.,0.,0.,0.,0.,0.,0.,0.,0.,0.,1.138855,0.,0.,0.,0.,0.,0.,0.,0.,0.,0.,0.,0.,0.,0.,1.230283,0.,0.,0.,0.,0.,1.499572,0.,0.,1.52838,0.,0.,0.,0.,0.,1.490875,0.,0.,0.,0.,0.,0.,0.,0.,0.,0.,1.901591,0.,0.,0.,0.,0.,0.,0.,0.,0.,0.,0.,0.,0.,0.,0.,1.901591,0.,0.,0.,0.,0.,0.,0.,0.,0.,0.,0.,1.512604,0.,2.06491,0.,0.,0.,0.,1.719125,0.,1.855982,0.,1.82088,0.,0.,0.,0.,0.,0.,0.,0.,0.,1.249577,0.,1.730579,1.102946,0.,0.,0.,0.,1.102946,0.,1.502468,0.,0.,1.496863,0.,2.758991,0.,1.157489,0.,1.908065,0.,0.,1.754806,2.092431,0.,0.,1.754806,2.092431,1.124126,0.,1.798505,0.,0.,1.36337,2.297384,0.,0.,0.,0.,0.,0.,0.,0.,0.,0.,0.,0.,0.,0.,0.,0.,0.,0.,0.,0.,0.,0.,0.,0.,0.,0.,0.,0.,0.,0.,0.,0.,0.,0.,0.,1.887123,1.550508,1.268361,1.358033,0.,1.550508,0.,0.,0.,0.,0.,0.,0.,0.,2.332113,1.604251,1.779322,0.,0.,0.,0.,0.,0.,0.,0.,0.,0.,0.,0.,0.,0.,0.,1.779322,0.,1.779322,0.,0.,0.,0.,0.,1.837628,1.551064,0.,0.,0.,0.,0.,0.,0.,0.,1.681416,0.,2.105427,0.,0.,1.171194,0.,0.,0.,0.,0.,0.,0.,0.,0.,0.,0.,0.,0.,1.430792,0.,0.,0.,0.,2.494975,0.,0.,0.,0.,0.,0.,0.,0.,0.,1.374948,0.,0.,0.,0.,1.374948,0.,0.,0.,0.,0.,0.,0.,0.,0.,0.,0.,0.,0.,0.,0.,0.,0.,0.,0.,0.,0.,0.,0.,0.,0.,0.,0.,0.,0.,0.,0.,0.,0.,0.,0.,0.,0.,0.,0.,0.,0.,0.,0.,1.84026,0.,0.,0.,0.,0.,0.,1.777663,2.324903,0.,0.,0.,0.,0.,1.883264,0.,0.,0.,0.,0.,0.,0.,0.,0.,0.,0.,0.,0.,0.,0.,0.,0.,0.,0.,0.,0.,0.,0.,0.,0.,0.,0.,0.,0.,0.,0.,0.,0.,0.,1.751794,0.,0.,1.886866,0.,0.,1.729388,0.,0.,0.,1.98928,0.,0.,0.,1.728905,0.,0.,0.,0.,0.,1.930727,0.,0.,1.487248,0.,1.531194,0.,0.,0.,0.,0.,1.363963,1.029524,0.,0.,0.,0.,0.,0.,0.,0.97273,0.,0.,0.,1.013292,1.681515,2.470224,0.,0.,0.,2.200781,0.,0.,0.,0.,0.,0.,0.,2.248388,0.,0.,0.,0.,0.,0.,0.,2.154658,1.852013,0.,1.852013,0.,0.,0.,0.,0.,0.,0.,0.,0.,0.,0.,0.,0.,0.,0.,0.,0.,0.,0.,0.,2.24546,1.556113,0.,0.,0.,0.,0.,0.,0.,2.45646,0.,2.45646,0.,0.,0.,0.,1.078668,0.,1.713574,0.,0.,0.,0.,0.,2.736948,1.783285,2.563237,0.,0.,0.,0.,0.,0.,0.,0.,0.,0.,0.,1.519509,0.,0.,0.,0.,0.,0.,0.,0.,0.,1.608064,1.608064,0.,2.212003,0.,0.,0.,0.,0.,0.,1.000093,0.,0.,0.,0.,0.,1.633506,0.,0.,0.,0.,0.,1.71512,1.633506,0.,0.,0.,0.,1.714173,0.,0.,0.,0.,0.,0.,0.,0.,0.,0.,0.,0.,1.395727,1.596788,1.794478,0.,0.,0.,1.519298,1.739772,1.402524,0.,1.519298,0.,0.,0.,0.,0.,0.,0.,0.,0.,1.580343,0.,0.980355,0.,0.,0.,0.,0.,1.580343,0.,1.580343,0.,0.,0.,0.,0.,0.,0.,0.,0.,0.,0.,0.,0.,0.,0.,0.,0.,0.,0.,1.654789,1.861746,0.,1.644539,0.,0.,0.,1.111008,0.,2.169475,0.,0.,0.,0.,0.,0.,0.,0.,2.115725,1.282969,0.,0.,0.,0.,2.169475,0.,0.,0.,0.,0.,0.,1.872633,0.,0.,0.,0.,0.,1.886487,0.,1.671392,0.,1.517083,0.,3.,0.,0.,0.,0.,0.,0.,0.,0.,0.,0.,0.,0.,0.,0.,0.,0.,0.,0.,0.,0.,0.,0.,0.,0.,0.,0.,0.,0.,1.70158,0.,0.,0.,0.,0.,1.383742,0.,1.120704,1.662661,0.,0.,0.,0.,0.,0.,1.900854,0.,0.,0.,0.,0.,0.,0.,0.,0.,1.529055,0.,0.,1.829876,1.529055,0.,1.529055,0.,0.,0.,0.,0.,0.,0.,0.,0.,1.426575,0.,0.,0.,0.,0.,1.426575,0.,1.465961,0.,0.,0.,0.,0.,0.,0.,0.,0.,1.948733,1.104806,0.,0.,0.,0.,0.,0.,0.,0.,0.,0.,0.,0.,0.,0.,0.,0.,0.,0.,0.,0.,0.,0.,2.226487,0.,0.,0.,0.,0.,1.517756,0.,0.,0.,0.,2.286642,1.287958,0.,0.,0.,1.94464,0.,0.,0.,0.,0.,0.,0.,0.,2.089425,0.,0.,0.,0.,0.,0.,0.,0.,0.,0.,0.,2.084068,1.736035,0.,1.309279,0.,0.,0.,0.,0.,0.,0.,0.,1.736035,0.,0.,0.,0.,0.,0.,0.,0.,2.134699,0.,0.,0.,0.,2.134699,1.359394,0.,0.,0.,1.846646,0.,0.,1.173383,0.,2.047807,1.948628,0.,0.,0.,0.,0.,0.,0.,0.,0.,0.,0.,0.,0.,0.,0.,0.,0.,1.673679,0.,1.640265,1.640265,0.,1.640265,0.,0.,0.,2.275986,1.183329,0.,0.,0.,0.,0.,0.,0.,0.,0.,0.,1.563853,0.,0.,1.709008,0.,0.,0.,0.,0.,0.,0.,0.,0.,0.,0.,0.,0.,1.737507,1.473174,0.,0.,0.,1.483431,1.214331,0.,0.,0.,1.502171,0.,1.448168,0.,2.272903,1.172837,0.,0.,1.670043,0.,0.,0.,1.764258,0.,1.764258,0.,0.,0.,0.,0.,0.,0.,0.,1.147063,0.,0.,0.,0.,0.,0.,1.608436,1.101128,0.,0.,0.,0.,2.088152,0.,0.,1.781136,2.088152,0.,1.843563,0.,0.,0.,1.792165,0.,0.,0.,0.,0.,0.,0.,1.672238,1.874634,0.,0.,0.,2.621636,0.,1.4355,0.,0.,0.,0.,0.,0.,0.,0.,0.,0.,0.,0.,1.833748,0.,0.,0.965287,0.,0.,0.,0.,1.594611,0.,0.,0.,0.,0.,0.,0.,0.,0.,0.,0.,0.,0.,1.489228,0.,0.,0.,0.,0.,0.,0.,0.,0.,0.961221,0.,0.,0.,0.,0.,0.,0.,0.,0.,1.990719,0.,0.,0.,0.,0.,0.,0.,0.,0.,0.,0.,0.,0.,0.,0.,0.,0.,1.116107,0.,0.,0.,0.,0.,0.,0.,0.,1.741936,0.,0.,0.,0.,0.,0.,0.,0.,0.,0.,0.,0.,0.,0.,0.,0.,0.,0.,0.,0.,0.,2.10033,0.,0.,1.640082,1.911492,0.,1.71997,0.,0.,1.71997,0.,0.,0.,0.,0.,1.247881,0.,0.,0.,0.,0.,0.,0.,0.,0.,0.,0.,0.,0.,0.,0.,0.,0.,0.,0.,0.,1.416145,0.,0.,0.,0.,0.,1.416145,0.,0.,0.,0.,0.,2.238838,0.,0.,0.,0.,0.,0.,0.,0.,0.,0.,0.,0.,0.,0.,0.,0.,0.,1.769981,0.,0.,0.,0.,0.,1.575275,1.594192,1.759283,0.,0.,1.575275,0.,0.,0.,0.,0.,0.,0.,0.,0.,0.,0.,0.,0.,0.,0.,0.,0.,0.,0.,0.,0.,0.,0.,0.,0.,0.,0.,0.,1.14209,0.,0.,0.,0.,1.401936,0.93957,0.,0.,0.,0.,1.461208,0.,0.,0.,0.,0.,0.,0.,0.,0.,0.,0.,1.628611,0.,0.,0.,2.406761,1.628611,0.,0.,0.,0.,0.,0.,0.,0.,1.291598,0.,0.,0.,1.300886,0.,0.,0.,0.,0.,0.,0.,0.,0.,0.,0.,0.,2.176583,0.,0.,2.287252,2.287252,0.,0.842918,1.151718,0.,0.,0.,0.,0.,0.,0.,1.529582,0.,0.,1.057248,2.596225,0.,0.,1.057248,2.596225,1.60345,0.,1.783732,0.,0.,0.,0.,0.,0.,0.,0.,0.,0.,0.,0.,0.,0.,1.602682,0.,0.,0.,0.,0.,0.,1.165067,0.,0.,0.,0.,0.,0.,1.602651,0.,2.114435,0.,1.979622,0.,2.246839,1.698084,0.,0.,0.,0.,0.,0.,0.,0.,0.,0.,0.,0.,0.,0.,0.,1.256349,0.,1.256349,0.,1.412454,0.,0.,0.,0.,1.309339,0.,0.,1.869814,0.,0.,0.,0.,1.342332,0.,0.,0.,0.,0.,0.,0.,0.,0.,0.,0.,0.,0.,0.,1.988688,1.885032,0.,0.,1.999662,1.644359,1.779017,0.,0.,0.,0.,0.,0.,0.,0.,0.,0.,1.61203,0.,1.61203,0.,1.912767,2.092712,1.79322,0.,0.,0.,1.960583,0.,0.,0.,0.,1.333146,0.,0.,0.,0.,0.,0.,0.,0.,0.,0.,0.,0.,0.,0.,0.,0.,0.,2.009542,0.,0.,0.,0.,0.,0.,0.,0.,0.,0.,0.,0.,0.,0.,0.,0.,0.,0.,0.,0.,0.,0.,0.,0.,0.,0.,0.,1.387329,0.,0.,0.,0.,0.,0.,0.,0.,0.,0.,0.,0.,1.659132,0.,1.659132,0.,0.,0.,0.,0.,0.,0.,1.635266,0.,0.,0.,0.,0.,0.,0.,1.403691,0.,0.,0.,0.,0.,0.,0.,0.,0.,0.,0.,0.,0.,0.,0.,0.,0.,0.,0.,0.,0.,0.,0.,2.446372,0.,0.,0.,0.,1.690898,0.,0.,0.,0.,0.,0.,0.,1.84968,0.,0.,0.,0.,0.,0.,0.,0.,0.,0.,0.,0.,0.,0.,0.,0.,0.,0.,1.798356,0.,1.346508,0.,0.,0.,0.,0.,0.,0.,0.,0.,0.,0.,0.,0.,1.772241,0.,0.,0.,0.,0.,0.,0.,0.,0.,0.,0.,0.,0.,2.256472,0.,2.94006,0.,0.,0.,0.,0.,0.,0.,0.,0.,0.,0.,0.,0.,0.,0.,0.,0.,0.,0.,0.,0.,0.,0.,0.,0.,0.,1.275905,0.,1.275905,0.,0.,0.,0.,0.,0.,0.,0.839591,0.,1.784868,2.263398,0.,0.,0.,0.,0.,2.263398,0.,2.263398,0.,0.,0.,0.,0.,0.,0.,0.,0.,0.,0.,0.,0.,1.501468,1.688603,1.304208,0.,1.501468,0.,0.,0.,1.674645,0.,0.,0.,2.222809,0.,0.,0.,0.,0.,0.,0.,0.,1.523944,0.928759,0.,0.,0.,0.,0.,0.,0.,0.,0.,0.,0.,0.,0.,1.43735,0.,0.,0.,0.,0.,0.,0.,0.,0.,0.,0.,0.,0.,0.,0.,0.,0.,0.,0.,0.,0.,1.43735,0.,0.,0.,0.,0.,0.,0.,0.,0.,0.,0.,0.,0.,0.,0.,0.,0.,2.127856,0.,0.,0.,0.,0.,0.,0.,0.,0.,0.,0.,0.,0.,0.,0.,0.,2.163203,0.,0.,1.519768,1.572197,1.546213,0.,0.,0.,0.,0.,0.,0.,0.,0.,0.,0.,0.,0.,0.,0.,0.,0.,0.,0.,0.,0.,0.,0.,0.,0.,0.,0.,0.,0.,0.,0.,1.467204,0.,0.,0.,0.,0.,0.,0.,0.,0.,0.,0.,0.,0.,1.4829,0.,0.,1.740778,0.,0.,0.,0.,0.,0.,1.792222,1.792222,0.,2.305062,0.,0.,0.,0.,0.,0.,0.,0.,0.,0.,0.,0.,1.005722,1.446227,0.,0.,0.,0.,1.005722,1.446227,0.,0.,0.,0.,1.446227,0.,0.,0.,1.043111,2.448603,0.,0.,0.,0.,0.,2.40096,0.,0.,0.,2.40096,0.,0.,0.,1.722781,0.,0.,0.,0.,1.594818,0.,2.048209,1.797756,0.,0.,0.,1.734634,1.67769,1.642891,0.,0.,1.751401,0.,1.691637,1.533368,0.,1.353691,0.,0.,0.,0.,0.,0.,0.,0.,0.,1.97607,1.864841,0.,0.,0.,0.,0.,0.,0.,0.,1.744759,1.195513,0.,0.,0.,2.056089,2.056089,2.056089,0.,0.,0.,0.,0.,0.,0.,0.,0.,1.084269,0.,0.,0.,0.,0.,0.,0.,1.47209,1.874445,2.772721,0.,0.,0.,0.,0.,0.,2.28854,0.,2.28854,0.,0.,0.,0.,0.,0.,1.055222,1.055222,0.,2.019874,0.,2.019874,0.,0.,0.,0.,0.,0.,0.,2.161644,1.884009,0.,0.,1.697628,0.,1.533968,0.,0.,0.,0.,0.,0.,0.,0.,0.,0.,0.,0.,0.,0.,0.,0.,0.,0.,0.,0.,0.,0.,0.,0.,0.,1.169587,0.,0.,1.928829,1.484101,0.,0.,0.,0.,0.,1.484101,0.,0.,1.619671,0.,1.41365,0.,0.,0.,1.490993,1.610338,0.,0.,1.490993,1.610338,0.,0.,1.41365,0.,0.,0.,0.,0.,0.,0.,0.,0.,0.,0.,1.818809,0.,0.,0.,0.,0.,0.,0.,0.,0.,0.,0.,1.338937,0.,1.111994,0.,0.,1.102541,0.,0.,0.,1.102541,0.,0.,0.,1.298116,1.631392,0.,0.,0.,0.,0.,0.,0.,1.48566,0.,0.,1.594257,0.,0.,0.,0.,0.,0.,0.,0.,0.,1.416664,0.,0.,0.,0.,0.,1.608524,0.,0.,0.,0.,0.,0.,0.,0.,0.,0.,0.,0.,0.,0.,0.,0.,0.,0.,0.,0.,0.,0.,0.,0.,1.017385,1.733318,0.,1.563811,0.,0.,0.,2.044864,0.,0.,0.,2.044864,0.,0.,0.,0.,0.,0.,0.,0.,0.,0.,0.,0.,0.,1.522347,0.,0.,0.,0.,0.,0.,0.,0.,0.,0.,0.,1.285122,0.,0.,0.,0.,0.,0.,1.11236,0.,0.,0.983342,0.,0.,0.,1.75588,0.,0.,1.75588,1.439656,0.,0.,0.,0.,0.,0.,0.,0.,0.,0.,0.,0.,0.,0.,0.,1.643611,1.881908,0.,0.,0.,0.,1.643611,1.881908,0.,1.083628,0.,0.,0.,0.,0.,0.,0.,0.,0.,0.,0.,0.,0.,0.,0.,0.,1.360944,0.,0.,0.,0.,0.,0.,0.,0.,0.,0.,0.,0.,0.,1.05685,0.,0.,0.,0.,0.904427,2.009441,0.,1.639402,0.761094,0.,0.,0.,0.,0.,1.372551,0.,0.,0.,0.,0.,1.768456,0.,0.,0.,0.,0.,0.,1.761971,0.,0.,0.,0.,0.,0.,0.,0.,0.,0.,0.,0.,0.,1.386616,0.,1.487541,0.,0.,0.,1.047435,1.705059,0.,0.,0.,0.,0.,0.,0.,0.,0.,0.,0.,0.,0.,0.,0.,0.,0.,0.,0.,0.,0.,0.,0.,0.,0.,2.161017,0.,1.186949,0.,0.,1.512657,0.,0.,0.,0.,0.,0.,1.553566,0.,0.,0.,0.,0.,0.,0.,0.,0.,0.,0.,1.523665,1.553566,0.,0.,0.,1.789118,0.,1.612095,0.,1.294465,1.294465,0.,0.,0.,1.588587,0.,0.,0.,0.,1.170743,0.,0.,0.,0.,0.,0.,0.,0.,0.,0.,0.,0.,0.,0.,0.,0.,0.,0.988781,0.,0.,0.,0.,0.,0.,0.,0.,0.,0.,0.,0.,0.,0.,0.,0.,0.,0.,0.,0.,0.,0.,0.,0.,0.,0.,0.,0.,0.,0.,0.,0.,0.,0.,0.,0.,0.,1.455168,0.,0.,0.,0.,1.975472,1.501449,0.943115,0.,0.,0.,1.516755,0.,2.046382,1.516755,0.,0.,0.,0.,0.,0.,0.,0.,0.,0.,0.,0.,0.,0.,0.,0.,0.,0.,0.,0.,0.,0.,0.,0.,0.,0.,0.,0.,0.,0.,0.,0.,0.,0.,0.,0.,0.,0.,0.,0.,0.,0.,0.,0.,0.,0.,0.,0.,0.,0.,2.087323,0.,0.,0.,0.,0.,0.,0.,0.,0.,0.,0.,0.,0.,2.021526,1.994748,2.343532,2.475327,0.,0.,0.,0.,0.,0.,1.874833,0.,0.,1.151585,0.,0.,0.,0.,0.,0.,0.,0.,1.245433,0.,0.,0.,1.508738,0.,0.,0.,1.474437,0.,0.,0.,0.,1.820658,0.,0.,0.,0.,1.409664,0.,0.,0.,2.178893,0.,0.,0.,0.,0.,0.,0.,0.,0.,0.,0.,1.336983,0.,0.,0.,0.,1.336983,1.74567,0.,0.,0.,1.74567,0.,0.,0.,0.,1.336983,0.,0.,0.,0.,1.74567,0.,0.,0.,0.,0.,0.,0.,1.793497,0.,0.,2.447812,0.,0.,0.,0.,0.,0.,0.,0.,0.,0.,0.,0.,0.,0.,1.557426,0.,1.267755,0.,0.,1.557577,2.339576,0.,0.,1.78492,0.,0.,0.,0.,0.,0.,0.,0.,0.,0.,0.,0.,0.,0.,0.,0.,0.,0.,1.489388,1.392981,0.,0.,0.,0.,0.,0.,0.,0.,0.,0.,0.,0.,0.,0.,1.964841,1.538383,1.385047,0.,1.964841,0.,0.,0.,1.964841,0.,0.,0.,1.767935,0.,0.,0.,1.961038,0.,0.969276,1.550641,0.,0.,0.,1.397184,1.609248,0.,0.,1.756787,0.,0.,0.,0.,0.,0.,0.,0.,0.,0.,1.18501,0.,0.,0.,1.395878,0.,0.,1.395878,0.,0.,1.685713,0.,0.,2.063564,0.,0.,0.,0.,0.,0.,0.,0.,0.,2.063564,0.,0.,0.,0.,0.,0.,0.,0.,0.,1.424158,0.,0.,0.,0.,0.,0.,0.,0.,0.,0.,0.,0.,0.,0.,0.,0.,0.,0.,1.440488,0.,0.,0.,1.453557,1.487672,0.,1.398051,0.,0.,2.126073,0.,0.,2.036568,0.,0.,0.,0.,0.,0.,0.,0.,0.,0.,0.,0.,0.,0.,0.,0.,0.,1.34185,0.,0.,0.,0.,0.,0.,0.,1.34185,0.,0.,0.,0.,0.,0.,0.,0.,0.,0.,0.,0.,0.,2.009448,0.,0.,0.,1.364232,0.,0.,0.,0.,0.,0.,0.,0.,0.,0.,0.,0.,0.,0.,0.,0.,0.,0.,1.953571,0.,1.953571,0.,0.,0.,0.,0.,0.,0.,0.,0.,0.,1.268385,0.,1.478169,0.,0.,0.,0.,0.,0.,0.,0.,0.,0.,0.,0.,0.,0.,0.,0.,0.,0.,1.499493,0.,0.,0.,1.499493,0.,0.,0.,1.271668,0.,0.,0.,0.,0.,1.522204,2.586316,1.67166,0.,0.,0.,1.554297,0.,0.,0.,1.460473,0.,0.,0.,0.,0.,0.,0.,0.,0.857791,2.090162,1.79514,0.,0.,0.,0.,0.,1.266474,1.12362,0.,0.,0.,0.,0.,1.885839,0.,1.569371,0.,0.,1.949569,1.206465,0.,0.,0.,0.,0.,1.681437,0.,1.75776,0.,0.,0.,0.,0.,0.,0.,0.,0.,0.,0.,0.,0.,0.,2.17768,1.682584,0.,0.,0.,1.75776,0.,0.,0.,0.,0.,0.,0.,0.,0.,0.,0.,0.,0.,0.,0.,0.,0.,0.,0.,0.,0.,0.,0.,0.,1.682584,1.75776,0.,0.,0.,2.068406,0.,0.,0.,1.624795,1.604558,0.,0.,0.,0.,0.,0.,0.,0.,0.,0.,0.,0.,0.,0.,0.,0.,0.,0.,0.,0.,0.,0.,0.,1.465017,1.59857,0.,0.,0.,0.,0.,0.,0.,0.,0.,0.,0.,0.,0.,0.,0.,0.,0.,0.,1.624795,0.,0.,0.,0.,0.,0.,0.,0.,0.,0.,0.,0.,0.,0.,1.408347,0.,0.,0.,0.,0.,0.,0.,0.,0.,0.,0.,0.,0.,0.,1.59857,0.,0.,0.,0.,0.,0.,0.,0.,0.,0.,0.,0.,0.,0.,0.,0.,0.,0.,0.,0.,0.,0.,0.,0.,0.,0.,0.,0.,0.,0.,0.,0.,0.,0.|0.,0.,0.,0.,0.,0.,0.,0.,0.,0.,0.,0.,0.,0.,0.,0.,0.,0.,0.,0.,0.,0.,0.,0.,0.,1.616152,0.,0.,0.,0.,0.,0.,1.631933,0.,0.,0.,0.,0.,0.,0.,0.,0.,0.,1.607608,0.,0.,0.,0.,0.,0.,0.,0.,0.,0.,0.,0.,0.,0.,0.,0.,0.,0.,0.,0.,0.,0.,1.160798,0.,1.303613,0.,0.,0.,0.,0.,0.,0.,0.,0.,0.,0.,0.,0.,1.303613,0.,0.,0.,1.924635,0.,0.,0.,0.,0.,2.050582,0.,0.,0.,1.716215,0.,0.,0.,0.,0.,0.,0.,0.,0.,0.,0.,1.57493,0.,0.,0.,2.017172,0.,0.,0.,0.,0.,0.,0.,0.,0.,0.,0.,0.,0.,0.,1.689017,0.,0.,0.,1.346179,0.,0.,0.,0.,0.,0.,0.,0.,0.,0.,1.544768,0.,1.183962,0.,0.,0.,0.,0.,0.,0.,0.,0.,0.,0.,0.,0.,0.,0.,0.,0.,0.,0.,0.,0.,0.,1.19729,0.,0.,0.,0.,0.,0.,0.,0.,0.,0.,0.,0.,0.,0.,0.,0.,0.,0.,0.,0.,0.,0.,0.,1.235268,0.,0.,0.,0.,0.,0.,0.,0.,0.,0.,1.353449,0.,0.,0.,0.,1.415876,0.,0.,1.53499,0.,0.,0.,1.493465,0.,0.,0.,0.,1.600244,0.,0.,0.,0.,0.,1.283495,0.,0.,0.,1.116578,0.,0.,1.696641,0.,0.,0.,0.,0.,0.,1.393642,0.,0.,1.371657,0.,0.,0.,0.,0.,0.,1.622443,0.,0.,0.,0.,0.,0.,0.,0.,1.654861,0.,0.,0.,0.,0.,0.,0.,0.,0.,0.,0.,0.,0.,0.,0.,0.,0.,0.,0.,0.,0.,0.,2.058305,0.,0.,0.,1.144751,0.,0.,0.,0.,0.,0.,0.,1.132832,0.,0.,0.,0.,0.,0.,0.,0.,0.,0.,0.,0.,0.,0.,1.40842,0.,0.,1.591618,0.,0.,0.,0.,0.,0.,0.,0.,0.,0.,0.,0.,0.,0.,0.,0.,0.,0.,0.,0.,0.,0.,0.,0.,0.,0.,0.,0.,0.,1.886521,0.,0.,0.,0.,0.,0.,0.,0.,0.,1.617021,0.,0.,0.,1.421401,0.,0.,0.,0.,0.,0.,0.,0.,0.,0.,0.,0.,0.,0.,0.,0.,0.,0.,0.,0.,0.,0.,0.,0.,0.,0.,0.,0.,0.,0.,0.,0.,0.,0.,0.,0.,0.,0.,0.,0.,0.,0.,0.,0.,0.,0.,0.,0.,0.,0.,0.,0.,0.,0.,0.,0.,1.34682,0.,0.,0.,0.,0.,1.797805,0.,0.,1.479805,0.,0.,1.479805,0.,0.,1.433834,1.797805,1.479805,0.,0.,0.,0.,0.,0.,1.479215,0.,0.,0.,0.,0.,0.,0.,1.589183,0.,1.684588,0.953944,0.,0.,0.,0.,0.,0.,1.974135,2.032393,1.856557,0.,0.,1.715895,0.,0.,0.,0.,0.,1.67374,0.,0.,0.,0.,0.,0.,0.,0.,0.,0.,0.,0.,0.,0.,0.,0.,0.,0.,0.,0.,0.,0.,0.,0.,0.,0.,0.,0.,0.,0.,0.,0.,0.,0.,0.,0.,0.,0.,0.,1.738991,0.,1.945999,0.,0.,1.247713,1.290111,0.,0.,1.634853,0.,0.,0.,1.634853,0.,0.,0.,0.,0.,0.,0.,0.,0.,1.634853,0.,1.37448,0.,0.,0.,0.,0.,0.,0.,0.,0.,0.,0.,0.,0.,0.,0.,1.33938,1.53935,0.,1.608687,1.480907,0.,0.,0.,1.306475,0.,0.,1.598399,0.,0.,0.,0.,0.,1.504314,0.,0.,0.,0.849372,0.,0.,0.,1.517196,0.,0.,0.,0.,0.,1.434453,0.,0.,0.,0.,0.,0.,0.,1.504005,0.,0.,0.,0.,0.,0.,0.,0.,0.,0.,0.,0.,0.,0.,0.,0.,0.,1.592882,0.,0.,0.,0.,1.424847,0.,0.,0.,0.,0.,0.,0.,0.,0.,0.,0.,0.,1.469112,0.,0.,0.,0.,0.,0.,0.,0.,1.286637,0.,0.,0.,0.,0.,0.,0.,0.,0.,0.,0.,0.,0.,0.,0.,0.,0.,0.,0.,0.,0.,0.,0.,0.,0.,0.,0.,0.,0.,0.,0.,0.,0.,0.,0.,0.,0.,0.,0.,0.,0.,0.,0.,0.,0.,0.,0.,1.286637,0.,0.,0.,0.,0.,0.,0.,0.,0.,0.,0.,0.,0.,0.,0.,0.,0.,0.,0.,0.,0.,0.,0.,0.,0.,0.,0.,0.,0.,0.,1.41948,0.,0.,0.,0.,0.,0.,1.994756,0.,0.,0.,0.,0.,0.,0.,0.,0.,0.,0.,0.,0.,0.,0.,0.,1.513655,0.,0.,0.,0.,0.,0.,0.,0.,0.,0.,0.,0.,0.,0.,0.,1.299643,0.,0.,0.,0.,0.,0.,0.,0.,0.,0.,0.,0.,0.,0.,0.,0.,0.,0.,0.,0.,0.,0.,0.,0.,0.,0.,0.,0.,0.,1.254415,0.,0.,1.05825,0.,0.,0.,0.,0.,0.,0.,0.,0.,0.,1.715974,0.,0.,0.,0.,0.,1.490103,0.,0.,0.,1.490103,0.,0.,0.,0.,0.,0.,0.,0.,0.,0.,0.,1.648683,0.,0.,0.,0.,0.,0.,0.,0.,0.,0.,0.,0.,0.,0.,1.961951,1.276763,0.,1.856131,0.,1.534019,0.,1.592289,0.,0.,0.,0.,0.,0.,0.,0.,0.,0.,0.,0.,0.,0.,0.,1.619243,0.,0.,0.,0.,1.477738,1.486048,0.,0.,0.,1.509652,0.,1.669678,0.,0.,0.,0.,0.,0.,0.,0.,0.,0.,0.,0.,0.,0.,0.,1.726776,0.,0.,0.,1.380541,0.,0.,0.,1.480641,0.,0.,0.,0.,0.,0.,0.,0.,0.,0.,0.,0.,0.,1.32027,0.,0.,0.,0.,1.625136,0.,0.,0.,0.,0.,0.,0.,0.,0.,0.,0.,0.877474,0.,0.,0.,0.,0.,0.,0.,0.,0.,0.,0.,0.,0.,0.,0.,1.582704,0.,0.,1.538954,0.,0.,0.,1.579876,0.,0.,0.,0.,0.,0.,1.193026,1.531124,1.621143,0.,0.,0.,0.,0.752876,1.443919,1.901297,0.,0.,0.,0.,0.,1.981496,0.,1.600589,0.,1.902912,0.,0.,1.013608,0.,0.,1.976114,0.,0.,0.,0.,0.,0.,0.,0.,0.,0.,0.,0.,0.,0.,0.,0.,0.,0.,0.,0.,0.,0.,0.,1.548445,0.,1.548445,0.,0.,0.,0.,0.,0.,0.,0.,0.,0.,0.,0.,0.,0.,0.,0.,0.,0.,0.,0.,0.,0.,0.,0.,0.,0.,0.,0.,0.,0.,0.,0.,0.,0.,0.,0.,0.,0.,0.,0.,0.,0.,0.,0.,0.,0.,0.,0.,0.,0.,0.,0.,1.989212,1.233813,0.,0.,0.,0.,1.775077,2.017164,0.,1.775077,2.017164,0.,0.,0.,0.,0.,0.,0.,0.,0.,0.,1.798066,0.,0.,0.,1.391201,0.,1.726969,0.,0.,0.,0.,0.,0.,0.,1.649141,0.,0.,0.,0.,0.,0.,0.,0.,0.,0.,0.,1.649141,0.,0.,0.,0.,0.,0.,0.,0.,0.,0.844369,0.,1.600657,0.,0.,1.189127,0.,0.,0.,0.,1.409189,0.,0.,0.,0.,1.204378,0.,0.,0.,0.,0.,1.53859,0.,0.,0.,0.,0.,0.,0.,0.,0.,1.53859,0.,0.,0.,0.,0.,0.,0.,1.53859,0.,0.,0.,0.,0.,0.,0.,0.,0.,0.,0.,0.,0.,0.,0.,0.,0.,0.,0.,0.,0.,0.,0.,0.,0.,0.,0.,0.,0.,0.,0.,0.,0.,0.,0.,0.,0.,0.,0.,0.,1.37546,1.094903,0.,0.,0.,0.,1.781883,0.,0.,0.,0.,0.,0.,0.,0.,0.,0.,1.617266,0.,0.,0.,0.,0.,0.,0.,0.,1.460136,0.,0.,1.460136,0.,0.,0.,0.,0.,0.,0.,0.,1.352662,0.,1.994978,0.,1.594296,0.,0.,0.,1.713613,0.,0.,0.,0.,0.,0.,0.,0.,1.325229,0.,0.,0.,1.325229,0.,1.751181,1.522543,0.,0.,0.,0.,1.751181,1.522543,1.649352,0.,0.,1.361103,0.,0.957614,0.,0.,0.,0.,0.,0.,0.,0.,0.,0.,0.,0.,0.,1.206306,0.,0.,0.,0.,0.,0.,0.,0.,0.,0.,0.,0.,0.,0.,0.,0.,0.,0.,0.,0.,0.,0.,0.,0.,0.,0.,0.,0.,0.,0.,0.,0.,0.,1.748621,1.521957,0.,0.,0.,0.,0.,0.,0.,0.,0.,0.,1.403307,1.272963,0.,0.,0.,0.,0.,0.,0.,0.,0.,0.,0.,0.,0.,0.,0.,0.,0.,0.,0.,1.208357,0.,0.,0.,1.930181,0.,0.,0.,0.,0.,0.,0.,0.,0.,0.,0.,0.,0.,0.,0.,0.,0.,0.,1.544614,0.,0.,0.,0.,0.,0.,0.,0.,0.,0.,0.,0.,0.,0.,0.,0.,1.273509,1.399886,0.,0.,0.,2.513626,0.854523,0.,0.,0.,0.,0.,0.,0.,0.,1.273509,0.,0.,0.,0.,1.273509,0.,0.,0.,0.,0.,0.,0.,0.,0.,0.,0.,0.,0.,0.,0.,0.,0.,0.,0.,0.,0.,0.,0.,0.,0.,0.,0.,0.,1.57166,0.,0.,0.,0.,0.,0.,1.681146,0.,0.,0.,0.,0.,0.,1.460758,0.,0.,0.,1.035797,0.,0.,0.,0.,0.,0.,0.,0.,0.,0.,0.,0.,0.,0.,0.,0.,0.,0.,0.,0.,0.,0.,0.,0.,0.,0.,0.,0.,0.,0.,0.,0.,0.,1.474531,0.,0.,0.,0.,0.,0.,1.709095,0.,0.,0.,0.,0.,0.,1.708316,0.,0.,0.,0.,0.,0.820555,0.,0.,0.,0.,0.,1.246764,1.766362,0.,1.404291,0.,0.,1.404291,1.246764,0.,0.,0.,0.,0.,0.,0.,0.,0.,0.,0.,0.,0.,1.121307,0.,0.,0.,0.,0.,0.,0.,0.,0.,0.,0.,0.,0.,0.,1.380763,0.,0.,0.,0.,0.,0.,0.,0.,0.,0.,0.,0.,0.,0.,0.,0.,1.640156,1.258975,1.992802,0.,0.,0.,0.,0.,0.,0.,0.,0.,1.077837,0.,0.,1.199345,1.920738,0.,0.,0.,0.,0.,2.163713,1.76116,1.960495,1.948558,0.,0.,0.,0.,0.,0.,0.,0.,1.532586,1.385775,0.,0.,0.,0.,0.,0.,0.,0.,0.,0.,0.,0.,1.76631,0.,0.,0.,0.,0.,0.,0.,0.,0.,0.,0.,0.,0.,0.,0.,0.,0.,0.,0.,0.,0.,0.,0.,0.,1.524894,1.994664,0.,0.,0.,0.920086,1.500506,0.,0.,0.,0.,0.,0.,0.,0.,0.,0.,0.,0.,1.55178,0.,0.,0.,0.,0.,0.,0.,1.113325,0.,0.,0.,0.,0.,0.,0.,0.,0.,0.,0.,0.,0.,0.,0.,0.,0.,0.,0.,0.,0.,0.,1.582933,1.675288,0.,1.508428,0.,0.,0.,1.193898,0.,0.,0.,0.,0.,0.,0.,0.,0.,0.,2.195962,1.459311,0.,0.,0.,0.,0.,0.,0.,0.,0.,0.,0.,0.,0.,0.,0.,0.,0.,1.927044,2.006535,0.,0.,0.,0.,0.,0.,0.,0.,0.946489,0.,0.,0.,0.,0.,0.,0.,0.,0.,0.,0.,0.,0.,0.,0.,0.,2.053515,0.,0.,0.,0.,0.,0.,0.,0.,0.,0.680273,1.503829,0.,0.,0.,0.,1.676555,0.,0.,0.,0.,0.,1.652752,0.,0.,1.770124,0.,1.686548,1.770124,1.770124,0.,0.,0.,0.,0.,0.,0.,0.,0.,0.,0.,0.,1.22115,0.,0.,0.,0.,0.,0.,1.551907,0.,1.818156,0.,0.,0.,0.,0.,0.,0.,0.,0.,0.,0.,0.,0.,0.,0.,1.71873,0.,0.,0.,0.,0.,1.690292,0.,0.,2.241183,1.599935,0.,0.,0.,1.928927,0.,0.,0.,1.928927,0.,0.,0.,1.746972,0.,0.,0.,0.,0.,0.,0.,0.,0.,1.141621,0.,0.,0.,0.,0.,1.381716,0.,0.,0.,0.,0.,0.,0.,1.244437,0.,1.887181,0.,0.,0.,0.,1.558679,0.,0.,0.,0.,0.,0.,0.,0.,0.,0.,1.555132,0.,1.623825,1.623825,0.,1.623825,0.,0.,0.,1.793418,1.437239,0.,0.,0.,0.,0.,0.,1.523278,0.,0.,0.,0.,0.,0.,0.,1.322188,1.518021,0.,0.,0.,0.,0.,0.,0.,1.58386,0.,0.,0.,0.,0.,0.,0.,1.410657,1.929041,0.,0.,1.562768,0.,1.359865,0.,2.168288,1.419295,0.,0.,1.284278,0.,0.,0.,0.,0.,0.,0.,0.,0.,1.636511,0.,0.,0.,0.,1.293109,0.,0.,0.,1.117392,0.,0.,0.,0.,1.715756,2.042016,1.322757,0.,0.,1.51211,0.,0.,0.,1.51211,0.,0.,0.,1.512119,0.,0.,0.,0.,1.53485,0.,0.,0.,0.,1.339108,0.,0.,0.,0.,0.,0.,0.,0.,0.,0.,0.,0.,0.,0.,0.,0.,0.,0.,0.,1.292025,0.,0.,0.,0.,1.673604,0.,0.,0.,0.,0.,0.,0.,0.,0.,1.286397,0.,0.,0.,0.,0.,0.,0.,0.,0.,0.,0.,0.,0.,0.,0.,0.,0.,1.101343,0.,0.,0.,0.,0.,0.,0.,0.,0.,0.,0.,1.165899,0.,0.,0.,0.,0.,0.,0.,0.,0.,0.,0.,0.,0.,0.,0.,0.,0.,0.,0.,0.,0.,0.,0.,0.,0.,0.,0.,0.,1.267474,0.,0.,0.,0.,0.,0.,0.,0.,0.,0.,0.,0.,0.,0.,0.,0.,0.,0.,0.,0.,0.,0.,0.,0.,0.,0.,0.,0.,0.,0.,0.,1.419429,1.317331,0.,2.122178,0.,0.,0.,0.,0.,0.,0.,0.,0.,0.,0.,0.,0.,0.,0.,0.,0.,0.,0.,0.,1.107119,0.,0.,0.,0.,0.,0.,0.,1.107119,0.,0.,0.,0.,0.,0.,0.,0.,0.,0.,0.,1.9195,0.,0.,0.,0.,0.,0.,0.,0.,0.,0.,0.,0.,0.,0.,0.,0.,0.,1.682571,1.496956,1.680888,0.,0.,0.,1.682571,0.,0.,0.,0.,0.,0.,0.,0.,0.,0.,0.,0.,0.,0.,0.,0.,0.,0.,0.,0.,0.,1.284701,1.762691,0.,0.,0.,0.,0.,0.,0.,0.,1.819391,0.,1.819391,0.,2.067913,1.819391,0.,0.,0.,0.,0.,0.,0.,0.,0.77302,0.,0.,0.,1.752335,0.,0.,0.,0.,0.,0.,0.,0.,0.,0.,0.,0.,1.879882,1.661128,1.414479,0.,1.692475,1.536781,0.,0.,0.,0.,1.451019,0.,0.,1.641906,0.,0.,1.5025,2.050955,1.5025,2.050955,1.5025,2.050955,1.551181,0.,1.704371,0.,0.,0.,0.,0.,0.,0.,0.,0.,0.,0.,0.,0.,0.,1.362096,0.,0.,0.,0.,0.,0.,1.441323,1.362096,0.,0.,0.,0.,0.,1.898679,0.,0.,0.,0.,1.40897,0.,0.,0.,0.,0.,0.,0.,0.,0.,0.,0.,0.,0.,1.633561,0.,1.633561,0.,1.279228,0.,0.,1.46794,0.,0.,0.,0.,0.,0.,1.366937,0.,0.,0.,0.,0.,0.,0.,0.,0.,0.,0.,1.093298,0.,0.,0.,1.555793,1.593921,0.,0.,0.,0.,0.,0.,0.,0.,0.,0.,1.561481,0.,1.561481,0.,2.047681,1.561661,0.,1.424264,0.,0.,0.,0.,0.,0.,0.,0.,0.,0.,0.,0.,0.,0.,0.,0.,0.,0.,0.,0.,0.,0.,0.,0.,0.,0.,0.,0.,0.,0.,0.,0.,0.,0.,0.,0.,0.,0.,0.,0.,0.,0.,0.,0.,0.,0.,0.,0.,0.,1.325548,0.,1.325548,0.,0.,0.,0.,0.,0.,0.,0.,0.,0.,0.,0.,0.,0.,0.,0.,0.,1.553381,0.,1.553381,0.,0.,0.,0.,0.,0.,0.,1.868266,0.,0.,0.,0.,0.,0.,0.,0.,0.,0.,0.,0.,0.,0.,0.,0.,0.,0.,0.,0.,0.,0.,0.,0.,0.,0.,0.,0.,0.,0.,0.,0.,0.,0.,0.,0.,1.272095,0.,0.,0.,0.,0.,0.,0.,1.272095,0.,0.,0.,0.,0.,0.,0.,0.,0.,0.,0.,0.,0.,0.,0.,0.,1.526483,1.538395,0.,0.,0.,1.456262,0.,0.,0.,0.,0.,0.,0.,0.,0.,0.,0.,0.,0.,0.,0.,0.,0.,0.,1.712229,0.,0.,0.,0.,0.,0.,0.,0.,0.,0.,0.,0.,0.,0.,0.,0.,0.,1.278864,0.,0.,0.,0.,0.,0.,0.,0.,0.,0.,0.,0.,0.,0.,0.,0.,0.,0.,0.,0.,0.,0.,0.,0.,0.,0.,0.,1.257591,0.,1.257591,0.,1.189906,1.495484,0.,0.,0.,0.,1.459652,0.,0.,1.972301,0.,0.,0.,0.,0.,0.,1.492626,1.583505,0.,0.,0.,1.489639,0.,0.,0.,0.,0.,0.,1.311417,0.,0.,0.,1.837189,1.334539,0.,0.,0.,0.,0.,0.,0.,0.,0.,0.,0.,0.,0.,0.,0.,0.,0.,0.,0.,0.,1.37423,0.,0.,0.,0.,1.112416,0.,0.,0.,1.474454,0.,1.448012,0.,1.448012,0.,1.58067,0.,0.,0.,0.,0.,0.,0.,0.,0.,0.,0.,0.,0.,0.,0.,1.359452,0.,0.,0.,0.,0.,1.359452,0.,0.,0.,0.,0.,1.359452,0.,0.,0.,0.,0.,0.,0.,0.,0.,0.,0.,0.,0.,0.,0.,0.,0.,1.6538,0.,0.,1.171685,0.,0.,0.,1.511288,1.538211,0.,0.,0.,1.596512,0.,0.,0.,0.,0.,0.,0.,1.687547,1.051724,0.,0.,0.,0.,0.,0.,0.,0.,0.,1.898312,0.,0.,0.,0.,0.,0.,0.,0.,0.,0.,0.,0.,0.,0.,0.,0.,1.183564,1.637122,0.,0.,0.,0.,0.,0.,0.,0.,0.,0.,0.,0.,0.,0.,0.,0.,0.,1.435083,1.435083,1.435083,1.281642,1.281642,1.281642,1.281642,0.,1.281642,0.,0.,0.,1.652172,1.573458,0.,2.004429,0.,1.732505,0.,1.288435,0.,0.,0.,0.,0.,0.,0.,0.,0.,0.,0.,0.,0.,0.,0.,0.,0.,1.304359,0.,0.,1.555741,1.503957,0.,0.,0.,0.,0.,1.503957,0.,0.,0.,0.,0.,1.343548,0.,0.,0.,1.497407,0.,0.,0.,1.497407,0.,0.,0.,1.343548,0.,0.,0.,0.,0.,0.,0.,0.,0.,0.,0.,1.137762,0.,0.,0.,0.,0.,0.,0.,1.111862,1.119384,0.,0.,0.,0.,1.353776,0.,0.,0.,0.,0.,0.,0.,0.,0.,0.,0.,1.554891,0.,0.,1.849692,0.,0.,0.,1.837769,0.,0.,0.,0.,0.,0.,0.,1.491295,0.,0.,0.,0.,0.,0.,1.688007,0.,0.,0.,0.,0.,0.,0.,0.,0.,0.,0.,0.,0.,0.,0.,0.,0.,1.091047,0.,0.,1.874787,0.,0.,0.,1.515549,0.,0.,0.,1.515549,0.,0.,0.,0.,0.,0.,0.,0.,0.,0.,0.,0.,0.,0.,0.,0.,0.,0.,0.,0.,0.,0.,0.,0.,0.,0.,0.,0.,0.,0.915875,0.,0.,0.,0.,0.,1.308374,0.,0.,0.,0.,0.,0.,0.,0.,0.,0.,1.486229,1.386457,0.,0.,0.,0.,0.,0.,0.,0.,0.,0.,0.,0.,0.,0.,0.,0.,0.,0.,0.,0.,0.,0.,0.,0.,0.,0.,0.,0.,0.,0.,0.,0.,0.,0.,0.,0.,0.,0.,0.,0.,0.,0.,0.,0.,1.007422,1.007422,1.580484,0.,1.737293,0.,0.,0.,0.,0.,0.,0.,0.,0.,1.046148,1.046148,0.,0.,0.,0.,0.,0.,0.,0.,0.,0.,0.,0.,0.,0.,0.,0.,1.40475,0.,0.,1.48284,0.,0.,0.,1.807195,0.,0.,0.,0.,0.,0.,0.,0.,0.,0.,0.,0.,0.,0.,0.,0.,0.,1.341439,0.,0.,0.,0.,0.,1.375157,0.,1.130136,0.,0.,0.,0.,0.,1.375157,0.,0.,0.,1.888454,1.656912,1.656912,0.,0.,0.,0.,0.,0.,0.,0.,0.,0.,0.,0.,0.,0.,0.,0.,0.,0.,0.,0.,0.,0.,0.,0.,0.,0.,0.,0.,0.,0.,0.,0.,0.,0.,0.,0.,0.,0.,0.,0.,0.,0.,0.,0.,1.510211,1.07985,0.,0.,1.43872,0.,1.780615,1.43872,0.,0.,0.,0.,0.,0.,0.,0.,0.,0.,0.,0.,0.,0.,0.,0.,0.,0.,0.,0.,0.,0.,0.,0.,0.,0.,0.,0.,0.,0.,0.,0.,0.,0.,1.892227,0.,0.,0.,0.,0.,0.,1.466598,0.,1.856266,1.441266,2.080375,1.839806,0.,0.,0.,0.,1.493464,0.,0.,1.407305,0.,0.,0.,0.,0.,1.407305,0.,0.,1.531956,1.531956,0.,1.531956,1.517239,0.,0.,0.,1.660517,0.,1.660517,0.,0.,0.,0.,0.,0.,0.,0.,0.,0.,0.,0.,0.,0.,0.,0.,0.,0.,0.,0.,0.,0.,0.,1.331734,0.,0.,0.,0.,1.331734,1.283534,0.,0.,0.,1.283534,0.,0.,0.,0.,1.331734,0.,0.,0.,0.,1.283534,0.,0.,0.,0.,1.620177,0.,0.,0.,0.,0.,1.330889,0.,0.,0.,0.,1.1201,1.931854,0.,0.,0.,0.,0.,0.,0.,0.,0.,0.,0.,0.,0.,0.,0.,0.,0.,0.,0.,0.,0.,0.,0.,1.739367,0.,1.240561,0.,0.,1.22016,1.849215,0.,0.,1.225717,0.,0.,0.,0.,1.225717,0.,0.,0.,0.,0.,0.,0.,0.,0.,0.,0.,0.,0.,1.14839,0.,1.417328,0.,0.,0.,0.,0.,0.,0.,0.,0.,0.,0.,0.,0.,0.,0.,1.570696,0.,0.,0.,0.,0.,0.,0.,0.,0.,0.,0.,0.,1.458538,1.877785,0.,0.,0.,1.627708,1.61218,0.,0.,0.,0.,0.,1.380111,0.,0.,0.,0.,0.,1.384522,0.,0.,0.,0.,0.,1.478439,0.,0.,0.,0.,0.,0.,0.,0.,0.,0.,0.,0.,0.,0.,0.,0.,0.,0.,1.295775,0.,0.,0.,0.,0.,0.,0.,0.,0.,0.,0.,0.,0.,0.,1.268573,1.44794,0.,0.,1.44794,0.,0.,1.574887,0.,0.,0.,0.,0.,0.,1.956767,0.,0.,0.,0.,0.,0.,0.,0.,0.,0.,0.,0.,0.,0.,0.,0.,0.,0.,0.,0.,0.,0.,0.,0.,0.,0.,0.,0.,0.,0.,0.,0.,0.,0.,0.,0.,0.,0.,1.725396,0.,0.,0.,0.,1.702325,0.,0.,0.,0.,0.,0.,0.,0.,0.,0.,0.,0.,1.624188,1.624188,1.624188,0.,0.,0.,1.258865,0.,0.,0.,0.,0.,1.059653,1.596717,0.,0.,0.,0.,0.,0.,0.,0.,0.,0.,0.,0.,0.,0.,0.,0.,0.,0.,1.668846,0.,0.,0.,0.,0.,0.,0.,0.,0.,0.,0.,0.,0.,1.30551,1.504314,0.,0.,0.,0.84937,0.,0.,0.,0.,0.,1.065056,1.015965,0.,1.794959,1.569814,0.,0.,0.,0.,1.402313,0.,0.,0.,0.,1.467734,0.,0.,0.,1.272827,0.,1.364397,0.,1.272827,0.,1.364397,0.,1.638908,1.51597,0.,0.,0.,0.,0.,0.,0.,1.748147,0.,0.,0.,0.,0.,0.,0.,0.,0.,0.,0.,0.,0.,0.,0.,0.,0.,1.638908,1.51597,0.,2.161858,0.,0.,0.,1.574927,1.686766,0.,0.,0.,0.,0.,0.,0.,0.,0.,0.,0.,0.,0.,0.,0.,0.,0.,0.,0.,0.,0.,0.,0.,1.498293,0.,0.,0.,0.,0.,0.,0.,0.,0.,1.574927,0.,0.,0.,0.,0.,0.,0.,0.,0.,1.574927,0.,0.,0.,0.,0.,0.,0.,0.,0.,0.,0.,0.,0.,0.,0.,0.,0.,0.,0.,0.,0.,0.,0.,0.,0.,0.,0.,0.,0.,1.498293,0.,0.,0.,0.,0.,0.,0.,0.,0.,0.,0.,0.,0.,0.,0.,0.,0.,0.,0.,0.,0.,0.,0.,0.,0.,0.,0.,0.,0.,0.,0.,0.,0.,0.|0.,0.,0.,0.,0.,0.,0.,0.,0.,0.,0.,0.,0.,0.,0.,0.113964,0.,0.,0.,0.,0.,0.,0.,0.,0.,0.,0.,0.,0.,0.,0.,0.,0.,0.,0.,0.,0.,0.12934,0.,0.,0.,0.,0.,0.,0.,0.,0.,0.447453,0.,0.,0.,0.,0.,0.243847,0.,0.,0.,0.,0.,0.,0.,0.,0.,0.,0.,0.,0.,0.,0.,0.,0.,0.,0.,0.,0.,0.583436,0.,0.,0.,0.,0.,0.,0.,0.091688,0.,0.,0.,0.,0.,0.,0.,0.,0.,0.,0.,0.,0.,0.,0.,0.,0.,0.,0.,0.,0.,0.,0.,0.,0.,0.,0.,0.,0.,0.,0.,0.12642,0.12642,0.424136,0.,0.,0.,0.,0.,0.246355,0.,0.,0.,0.,0.,0.,0.,0.,0.,0.,0.,0.,0.,0.,0.,0.,0.,0.,0.,0.,0.,0.,0.,0.,0.,0.,0.,0.,0.,0.,0.424132,0.,0.,0.424132,0.,0.,0.,0.,0.,0.,0.,0.,0.,0.,0.,0.,0.,0.,0.,0.,0.,0.,0.685444,0.685444,0.,0.,0.,0.,0.,0.,0.340443,0.,0.,0.,0.,0.,0.,0.,0.,0.,0.,0.,0.,0.,0.,0.,0.,0.,0.,0.,0.,0.,0.,0.,0.,0.,0.,0.,0.,0.,0.,0.,0.,0.,0.,0.,0.,0.,0.390229,0.,0.,0.,0.,0.,0.,0.,0.,0.,0.,0.,0.,0.923885,0.,0.,0.,0.,0.,0.,0.,0.,0.,0.,0.,0.,0.,0.,0.,0.,0.,0.,0.,0.,0.,0.,0.,0.,0.,0.,0.289184,0.,0.,0.,0.,0.,0.,0.,0.,0.,0.,0.,0.,0.,0.,0.,0.,0.,0.,0.,0.1775,0.262504,0.27569,0.,0.,0.27569,0.,0.,0.,0.,0.297606,0.,0.,0.,0.,0.,0.,0.,0.,0.,0.,0.,0.,0.,0.,0.,0.,0.,0.,0.,0.,0.,0.,0.,0.,0.,0.,0.,0.,0.,0.,0.,0.,0.,0.,0.,0.,0.,0.,0.,0.,0.,0.,0.,0.,0.,0.,0.,0.,0.,0.,0.,0.,0.,0.,0.,0.,0.,0.,0.,0.,0.,0.,0.,0.096989,0.,0.,0.,0.,0.,0.,0.530101,0.,0.,0.,0.,0.,0.,0.,0.,0.,0.,0.,0.,0.,0.,0.,0.,0.,0.,0.,0.,0.,0.,0.,0.,0.,0.,0.,0.,0.,0.,0.,0.,0.,0.,0.,0.,0.,0.,0.,0.,0.,0.,0.216718,0.,0.,0.,0.216718,0.,0.,0.,0.,0.,0.,0.226546,0.,0.,0.,0.,0.,0.,0.,0.,0.,0.,0.,0.465394,0.,0.,0.,0.,0.,0.,0.904429,0.,0.412932,0.,0.,0.,0.,0.,0.,0.,0.,0.,0.,0.,0.,0.,0.,0.,0.200565,0.200565,0.,0.,0.,0.,0.,0.197292,0.,0.,1.953882,0.,0.,0.,0.,0.,0.,0.,0.,0.,0.,0.,0.,0.,0.,0.,0.,0.,0.,0.,0.,0.,0.,0.,0.,0.,0.,0.,0.,0.,0.,0.,0.,0.,0.,0.,0.,0.,0.,0.,0.,0.,0.,0.329399,0.,0.,0.7578,0.,0.30349,0.,0.797476,0.,0.,0.306163,0.,0.,0.,0.,0.,0.,0.,0.417622,0.,1.704665,0.,0.,0.,0.,0.,0.,0.,0.,0.141832,0.,0.,0.,0.,0.,0.,0.,0.,0.,0.,0.,0.,0.,0.,0.,0.,0.,0.,0.,0.,0.,0.,0.,0.,0.,0.,0.,0.,0.,0.,0.,0.,0.,0.,0.,0.,0.,0.,0.243704,0.,0.,0.,0.,0.,0.,0.,0.,0.,0.,0.,0.,0.,0.624526,0.509371,0.,0.,0.,0.,0.,0.512039,0.,0.,0.,0.,0.,0.,0.274598,0.,0.222399,0.,0.,0.,0.,0.,0.,0.,0.,0.829126,0.,0.627762,0.,0.,0.,0.,0.,0.627762,0.,0.,0.,0.,0.,0.,0.,0.245086,0.,0.467398,0.,0.,0.,0.,0.,0.,0.,0.134346,0.,0.,0.,0.,0.,0.,0.,0.,0.,0.,0.,0.,0.,0.,0.,0.,0.,0.,0.,0.,0.491876,0.,0.,0.,0.,0.,0.412188,0.412188,0.412188,0.,0.,0.,0.,0.,0.,0.,0.,0.,0.,0.,0.,0.,0.,0.,0.,0.,0.,0.,0.,0.,0.,0.,0.,0.,0.,0.,0.,0.,0.,0.,0.220953,0.,0.,0.,0.,0.,0.,0.,0.,0.,0.,0.,0.,0.,0.,0.,0.,0.,0.,0.,0.,0.143906,0.,0.,0.,0.080496,0.201983,0.,0.,0.,0.,0.11946,0.,0.,0.,1.416419,0.632655,0.,0.,0.,0.,0.,0.,0.105027,0.,0.,0.,0.,0.,0.,0.,0.,0.105027,0.,0.,0.,0.,0.,0.,0.,0.,0.,0.,0.,0.,0.,0.,0.,0.,0.,0.,0.,0.,0.,0.,0.,0.,0.787312,0.,0.,0.,0.,0.,0.,0.,0.,0.,0.,0.,0.,0.,0.,0.,0.,0.,0.,0.,0.,0.,0.116282,0.,0.,0.,0.,0.,0.,0.,0.,0.,0.,0.,0.,0.,0.,0.,0.,0.,0.,0.,0.,0.,0.,0.,0.,0.,0.,0.,0.,0.,0.,0.,0.,0.,0.,0.,0.,0.,0.,0.,0.,0.,0.,0.,0.,0.,0.,0.593379,0.,0.,0.,0.,0.,0.,0.,0.,0.,0.,0.,0.,0.,0.,0.,0.,0.,0.,0.,0.,0.,0.,0.,0.,0.,0.,0.,0.,1.007115,0.,0.,0.,0.,0.,0.,0.,0.,0.,0.,0.,0.,0.,0.,0.,0.,0.,0.,0.,0.,0.,0.,0.,0.,0.,0.,0.,0.,0.,0.,0.144749,0.,0.,0.,0.,0.,0.,0.,0.,0.,0.,0.,0.,0.,0.,0.,0.,0.,0.,0.,0.,0.,0.,0.,0.,0.,0.,0.,0.,0.,0.,0.,0.,0.,0.032556,0.,0.,0.,0.,0.,0.,0.,0.,0.,0.,0.211147,0.,0.,0.,0.,0.,0.,0.,0.,0.,0.,0.,0.,0.,0.,0.,0.,0.,0.179865,0.,0.,0.,0.,0.,0.,0.,0.,0.,0.,0.,0.,0.,0.,0.,0.,0.,0.,0.,0.,0.,0.,0.,0.,0.,0.,0.,0.,0.,0.,0.,0.,0.,0.,0.,0.,0.,0.,0.,0.,0.,0.,0.,0.,0.,0.,0.,0.,0.,0.,0.,0.,0.,0.,0.,0.,0.,0.,0.086699,0.,0.,0.,0.,0.,0.,0.,0.,0.,0.,0.,0.472894,0.,0.,0.,0.,0.,0.,0.,0.,0.,0.,0.,0.,0.,0.,0.,0.,0.,0.,0.,0.,0.261991,0.,0.,0.,0.558626,0.,0.,0.,0.,0.,0.,0.,1.035593,0.,0.,0.,0.,0.,0.,0.,0.,0.,0.599201,0.,0.,0.,0.,0.,0.,0.,0.,0.,0.,0.,0.,0.,0.,0.,0.,0.,0.,0.,0.,0.,0.,0.,0.,0.,0.,0.,0.,0.,0.,0.,0.,0.,0.,0.,0.,0.,0.917101,0.,0.917101,0.,0.179352,0.,0.,0.,0.,0.318512,0.,0.,0.,0.,0.,0.,0.,0.,0.,0.,0.,0.,0.,0.,0.,0.,0.,0.,0.,0.,0.,0.,0.,0.,0.354835,0.,0.,0.,0.,0.,0.,0.,0.,0.,0.107216,0.,1.210952,0.,1.210952,0.041329,0.,0.,0.,0.,0.,0.,0.,0.,0.,0.,0.,0.,0.,0.,0.,0.,0.,0.,0.,0.,0.,0.,0.,0.,0.,0.,0.524135,0.,0.,0.136772,0.402646,0.,0.,0.,0.,0.,0.,0.,0.,0.,0.,0.,0.,0.,0.,0.,0.,0.,0.,0.,1.439293,0.,0.,0.,0.,0.,0.,0.,0.,0.,0.,0.,0.,0.012227,0.,0.,0.911184,0.,0.362077,0.,0.481971,0.,0.,0.,0.,0.,0.,0.,0.,0.279945,0.,0.269281,0.,0.,1.131977,0.,0.,0.,0.,0.,0.,0.,0.,0.,0.,0.,0.,0.,0.,0.,0.,0.,0.,0.,0.,0.,0.,0.,0.,0.,0.,0.,0.,0.,0.,0.,0.,0.,0.,0.,0.,0.,0.,0.,0.,0.,0.,0.,0.,0.,0.,0.,0.,0.,0.,0.,0.,0.,0.,0.,0.,0.,0.,0.,0.,0.,0.,0.,0.,0.,0.,0.,0.,0.,0.,0.,0.,0.313766,0.352397,0.,0.,0.,0.,0.,0.,0.,0.489934,0.,0.,0.561928,0.,0.,0.,0.,0.,0.,0.,0.,0.,0.,0.,0.,0.,0.,0.,0.064064,0.,0.,0.,0.,0.,0.,0.089843,0.,0.,0.,0.,0.,0.,0.,0.,0.,0.,0.,0.,0.,0.,0.,0.,0.,0.,0.,0.,0.,0.,0.,0.,0.,0.,0.,0.,0.,0.,0.,0.,0.,0.,0.,0.,0.,0.,0.,0.,0.,0.,0.,0.,0.,0.,0.,0.,0.,0.,0.,0.,0.,0.,0.,0.,0.,0.,0.085105,0.,0.,0.,0.,0.,0.229933,0.,0.,0.,0.,0.,0.,0.171476,0.,0.,0.,0.,0.,0.,0.,0.,0.134699,0.,0.,0.,0.,0.,0.,0.,0.,0.,0.,0.,0.,0.,0.,0.,0.,0.,0.,0.,0.,0.,0.,0.,0.,0.,0.,0.,0.,0.,0.,0.,0.,0.,0.,0.,0.,0.,0.,0.,0.,0.,0.,0.,0.,0.,0.,0.,0.,0.,0.,0.,0.,0.,0.,0.,0.,0.,0.|0.,0.,0.,0.,0.,0.,0.,0.,0.,0.,0.,0.,0.,0.,0.,0.,0.,0.,0.,0.,0.,0.121585,0.,0.,0.,0.,0.,0.,0.,0.,0.,0.,0.,0.,0.,0.,0.,0.,0.,0.,0.196804,0.,0.,0.,0.,0.,0.,0.569722,0.,0.,0.,0.,0.,0.,0.,0.,0.,0.,0.,0.,0.,0.,0.,0.,0.,0.,0.,0.,0.,0.,0.,0.,0.,0.,0.,0.,0.,0.,0.,0.,0.,0.132813,0.,0.,0.,0.,0.,0.,0.,0.,0.,0.,0.,0.,0.,0.,0.,0.03817,0.,0.,0.,0.900776,0.,0.,0.,0.,0.,0.32097,0.,0.,0.,0.246379,0.,0.,0.,0.751663,0.,0.751663,0.751663,0.,0.,0.,0.751663,1.193564,0.,0.,0.,0.,0.,1.38925,0.,0.,0.,0.,0.,0.,0.,0.,0.,0.,0.,0.,0.,0.,0.,0.224744,0.,0.,0.,0.,0.,0.,0.,0.,0.671124,0.,0.,0.,1.472441,0.,0.400041,0.,0.343983,0.,0.,0.,0.,0.,0.,0.,0.093911,0.,0.,0.,0.,0.,0.,0.,0.,0.,0.,0.,0.,0.,0.796436,0.,0.,0.098084,0.,0.,0.,0.,0.,1.275581,0.,0.,1.275581,0.,0.,0.,0.,0.700921,0.,0.148496,0.,0.,0.,0.,0.,0.,0.,0.,0.,0.,0.,0.,0.176789,0.,0.,0.,0.,0.,0.,0.,0.,0.,0.,0.,0.,0.,0.,0.,0.,0.,0.176789,0.,0.,0.,0.,0.,0.688159,0.,0.,0.,0.,0.,0.,0.,0.,0.,0.671783,0.,0.,0.17147,0.,0.,0.,0.,0.,0.148618,0.507072,1.352817,0.,0.,0.619916,0.,0.,0.,0.815146,0.,0.,0.,0.,0.,0.,0.,0.,0.359514,0.,0.359514,0.,0.,0.,0.328931,0.,0.,0.,0.057318,0.,0.439695,0.306899,0.,0.,0.,0.,0.,0.359368,0.,0.,0.,0.678925,0.,0.,0.,0.,0.,0.269099,0.,0.,0.,0.,0.,0.188974,0.,0.,0.,0.,0.,0.,0.529274,0.,0.,0.,0.,0.,0.236555,0.,0.,0.,0.,0.,0.,0.,0.266149,0.,0.,0.,0.320446,0.,0.,0.,0.,0.,0.,0.,0.,0.,0.,0.,1.537941,0.,0.,0.,0.,0.132676,0.,0.,0.,0.,0.,0.227633,0.,0.,0.227633,0.,0.,1.229235,0.,0.,0.,0.,0.,0.,0.,0.,0.,0.,0.,0.,0.,0.,0.,0.144834,0.,0.,0.404482,0.385144,0.,0.,0.,0.,0.404482,0.,0.,0.,0.,0.,0.,0.,0.,0.,0.,0.,0.,0.,0.,0.,0.,0.,0.,0.,0.,0.,0.,0.,0.,0.,0.,0.,0.,0.,0.155288,0.711536,0.,0.,0.,0.,0.,0.121109,0.,0.,0.,0.,0.,0.10827,0.,0.,0.,0.,0.,0.102913,0.,0.,0.,0.,0.,0.,0.,0.,0.,0.,0.,0.374989,0.,0.,0.,0.,0.,0.,0.,0.,0.,0.,0.,0.,0.,0.,0.,0.,0.,0.077347,0.,0.,0.,0.,0.,0.,0.,0.,0.,0.,0.,0.,0.,0.,0.,0.,0.,0.,0.,0.,0.,0.,0.,0.,0.,0.,0.,0.,0.,0.,0.,1.92826,0.,0.,0.,0.,0.,0.,0.583757,0.,0.,0.583757,0.,0.,0.976888,0.,0.,0.583757,0.,0.,0.,0.,0.,0.,0.,0.,0.,0.,0.,0.,0.192658,0.,0.,0.,0.,0.,0.,0.,0.,0.,0.,0.,0.,0.26763,0.,0.,0.,0.698741,0.,0.,0.,0.698741,0.,0.,0.,0.120321,0.26763,0.698741,0.,0.,0.,0.,0.,0.,0.,0.,0.,0.148439,0.,0.,0.,0.,0.,0.802062,0.765335,1.198031,0.583001,0.,0.573742,0.,0.,0.178049,0.,0.,0.,1.231812,0.716079,0.888246,0.,0.,0.,0.,0.,0.514313,0.893374,0.,0.,0.,0.,0.,0.,0.,0.,0.,0.,0.,0.625419,1.741585,0.,0.,0.,0.,0.,0.,0.,0.,0.,0.,0.,0.,0.,0.,0.,0.,0.,0.,0.,0.,0.,0.,0.,0.,0.,0.,0.,0.,0.,0.,0.,0.,0.,0.,0.,0.,0.,0.,0.,1.081149,0.,1.118321,1.893791,0.,0.,0.046359,0.224416,0.,0.,0.191707,0.,0.,0.,0.191707,0.,0.,0.,0.,0.,0.,0.,0.,0.,0.191707,0.,0.199805,0.,0.,0.,1.022894,0.,0.,0.,1.022894,0.,0.,0.,0.,0.,0.,0.,0.,0.,1.022894,0.,0.,0.,0.392126,0.,0.,0.,0.497242,0.,0.,0.,0.,0.,0.,0.,0.,0.,0.,0.,0.,0.,0.,0.716753,0.673113,0.402069,0.,0.,0.,0.63869,0.,0.,0.,0.,0.,0.,0.,0.075368,0.,0.,0.,0.,0.,0.,0.,0.,0.666127,0.,0.,0.,1.14523,0.,0.,0.,0.605471,0.,0.,0.260137,0.,0.,0.454069,0.,0.,0.,0.,0.,0.,0.,0.,0.728005,0.438257,0.,0.,0.,0.,0.,0.434958,0.296954,0.,0.,0.,0.,0.296954,0.654484,0.,0.,0.,0.,0.,0.,0.735661,0.735661,0.,0.,0.,0.,0.758627,0.,0.,0.,2.369052,0.,0.,0.,0.,0.,0.,0.,0.,0.,0.,0.,0.,0.738264,0.,0.,0.,0.,0.,0.,0.,0.,0.,0.,0.,0.,0.,0.147423,0.,0.,0.,0.,0.,0.,0.,0.,0.,0.,0.,0.,0.,0.,0.,0.,0.,0.,0.,0.,0.,0.,0.,0.,0.,0.,0.,0.,0.,0.,0.,0.,0.,0.,0.,0.,0.,0.,0.,0.,0.,0.,0.,0.,0.,0.,0.,0.147423,0.,0.,0.,0.,0.,0.,0.,0.,0.,0.,0.,0.,0.,0.,0.,0.,0.,0.,0.,0.,0.,0.,0.,0.,0.,0.,0.,0.,0.,0.,0.,0.,0.,0.27236,0.,0.27236,0.,0.,0.,0.,0.,0.,0.,0.,0.,0.,0.,0.687314,0.,0.,0.,0.,1.596212,0.542008,0.,0.,0.,0.,0.,0.,0.,0.,0.,0.,0.,0.239109,0.,0.,0.,0.,0.,0.,0.,0.,0.,0.,0.,0.,0.,0.,0.,0.,0.,0.,0.,0.,0.,0.,0.076978,0.,0.,0.,0.,0.,0.,0.,0.,0.,0.,0.,0.,0.,0.,0.,0.,0.,0.,0.,0.,0.,0.,0.,0.,0.,0.,0.,0.,0.,0.641481,1.040528,0.,0.,0.,0.,0.,0.,0.,0.,0.773695,0.,0.,0.,0.,0.,0.,0.,0.,0.,0.,0.,0.,0.,0.,0.367086,0.,0.,0.,0.,0.,0.79284,0.,0.79284,0.,0.79284,0.,0.79284,0.,0.,0.,0.504938,0.,0.,0.,0.,0.577286,0.,0.,1.069789,0.,0.,0.,0.,0.,0.,0.,0.,0.,1.027161,0.913388,0.,0.917123,0.,0.,0.,0.306872,0.,0.,0.5797,0.,0.,0.,0.,0.,0.242938,0.,0.,0.,0.,0.,0.,0.680367,0.356202,0.,0.,0.,0.680367,0.311546,0.,0.,0.,0.680367,1.164585,0.,0.,0.,0.884409,0.,0.470667,0.,0.,0.,0.455597,0.,0.,0.,0.,0.,0.,0.,0.,0.,0.,0.,0.,0.,0.,0.,0.,0.,0.244561,0.,0.,0.,0.480354,0.,0.,0.,0.231863,0.,0.,0.,0.,0.,0.,0.,0.361889,0.,0.,0.,0.,0.,0.284724,0.,0.,0.,0.,0.864721,0.,1.153187,0.,1.153187,0.,0.,0.,0.,0.,0.,1.128108,0.550081,0.,0.,0.,0.,0.,0.,0.,0.,0.,0.,0.,0.,0.697737,0.,0.730603,0.21939,0.,0.,0.,0.233815,0.,0.,0.,0.,0.,0.,1.479098,0.422705,0.478272,0.,0.,0.,1.08376,1.479324,0.,0.,0.,0.,0.,1.004515,1.472761,0.,0.,0.,0.,0.,0.454762,0.,0.548859,0.,0.423862,0.,0.,0.,0.,0.,0.223138,0.602272,0.,1.059253,0.,0.588191,0.,0.,1.619157,0.,0.,0.,0.,0.,0.,0.,0.,0.,0.,0.,0.,0.,0.,0.,0.,0.,0.,0.556947,0.,0.556947,0.,0.,0.371652,0.,0.,0.,0.,0.,0.,0.,0.,0.,0.,0.,0.,0.,0.,0.,0.,0.,0.,0.,0.,0.,0.,0.,0.08392,0.087054,0.,0.,0.,0.,0.,0.,0.,0.,0.,0.,0.,0.,0.895221,0.412492,0.,0.,0.,0.,0.861959,1.177681,0.,0.861959,1.177681,0.,0.,0.,0.,0.,0.,0.,1.796499,0.,0.,0.,0.,0.,0.,0.,0.905808,0.,0.,0.905808,0.,0.,0.,0.,0.,0.,0.,0.,0.188876,0.,0.,0.905808,0.,0.,0.,0.,0.,0.905808,0.,0.,0.905808,0.,0.,0.905808,0.,0.,0.188876,0.,0.,0.,0.,0.,0.,0.,0.,0.,0.547528,0.,0.547528,0.,0.450759,0.,1.327633,0.759992,0.,0.662182,0.,0.,0.,0.676219,0.,0.,0.,0.,0.,0.,0.,0.,0.,0.,0.109818,0.,0.,0.,0.,0.,0.,0.,0.,0.,0.,0.,0.,0.,0.,0.109818,0.,0.,0.,0.,0.,0.,0.,0.,0.,0.,0.,0.,0.,0.,0.,0.,0.,0.,0.,0.,0.,0.,0.,0.,0.,0.,0.,0.,0.,0.,0.,0.,0.,0.,0.,0.,0.,0.,0.,0.,0.,0.,0.030919,0.,0.,0.,0.,0.,0.,0.,0.,0.,0.,0.,0.,0.,0.,0.129504,0.,0.,0.,0.,0.,0.399886,0.,0.,0.195112,0.,0.,0.,0.,0.,0.905174,0.,0.,0.,0.,0.,0.,0.,0.,0.,0.,0.247207,0.,0.,0.,0.,0.,0.,0.,0.,0.,0.,0.,0.,0.,0.,0.,0.247207,0.,0.,0.,0.,0.,0.,0.,0.,0.,0.,0.,0.540216,0.,0.737468,0.,0.,0.,0.,1.166549,0.,0.705273,0.,0.637308,0.,0.,0.,0.,0.,0.,0.,0.,0.,0.299898,0.,0.830678,0.61765,0.,0.,0.,0.,0.61765,0.,0.667764,0.,0.,0.449059,0.,1.99789,0.,0.066778,0.,0.768182,0.,0.,1.133312,1.351362,0.,0.,1.133312,1.351362,0.115295,0.,0.824315,0.,0.,0.317063,0.747985,0.,0.,0.,0.,0.,0.,0.,0.,0.,0.,0.,0.,0.,0.,0.,0.,0.,0.,0.,0.,0.,0.,0.,0.,0.,0.,0.,0.,0.,0.,0.,0.,0.,0.,0.,1.320986,0.886005,0.452986,0.485012,0.,0.886005,0.,0.,0.,0.,0.,0.,0.,0.,2.332113,0.740424,0.538282,0.,0.,0.,0.,0.,0.,0.,0.,0.,0.,0.,0.,0.,0.,0.,0.538282,0.,0.538282,0.,0.,0.,0.,0.,0.918814,0.398845,0.,0.,0.,0.,0.,0.,0.,0.,0.333111,0.,0.661934,0.,0.,0.0976,0.,0.,0.,0.,0.,0.,0.,0.,0.,0.,0.,0.,0.,0.420049,0.,0.,0.,0.,0.068669,0.,0.,0.,0.,0.,0.,0.,0.,0.,0.201827,0.,0.,0.,0.,0.201827,0.,0.,0.,0.,0.,0.,0.,0.,0.,0.,0.,0.,0.,0.,0.,0.,0.,0.,0.,0.,0.,0.,0.,0.,0.,0.,0.,0.,0.,0.,0.,0.,0.,0.,0.,0.,0.,0.,0.,0.,0.,0.,0.,0.345049,0.,0.,0.,0.,0.,0.,1.11104,1.777867,0.,0.,0.,0.,0.,0.589938,0.,0.,0.,0.,0.,0.,0.,0.,0.,0.,0.,0.,0.,0.,0.,0.,0.,0.,0.,0.,0.,0.,0.,0.,0.,0.,0.,0.,0.,0.,0.,0.,0.,0.,0.130569,0.,0.,1.640753,0.,0.,0.649971,0.,0.,0.,1.61629,0.,0.,0.,0.229715,0.,0.,0.,0.,0.,0.379815,0.,0.,1.115436,0.,0.417598,0.,0.,0.,0.,0.,0.37199,0.280779,0.,0.,0.,0.,0.,0.,0.,0.216162,0.,0.,0.,0.450352,0.74734,1.235112,0.,0.,0.,0.978125,0.,0.,0.,0.,0.,0.,0.,0.301613,0.,0.,0.,0.,0.,0.,0.,1.758905,1.358143,0.,1.358143,0.,0.,0.,0.,0.,0.,0.,0.,0.,0.,0.,0.,0.,0.,0.,0.,0.,0.,0.,0.,0.701706,0.815107,0.,0.,0.,0.,0.,0.,0.,1.579153,0.,1.579153,0.,0.,0.,0.,0.28386,0.,0.393279,0.,0.,0.,0.,0.,1.368474,0.823055,1.675962,0.,0.,0.,0.,0.,0.,0.,0.,0.,0.,0.,1.243234,0.,0.,0.,0.,0.,0.,0.,0.,0.,0.342362,0.342362,0.,1.020924,0.,0.,0.,0.,0.,0.,0.46671,0.,0.,0.,0.,0.,0.648598,0.,0.,0.,0.,0.,0.681003,0.648598,0.,0.,0.,0.,0.95504,0.,0.,0.,0.,0.,0.,0.,0.,0.,0.,0.,0.,1.116581,1.026506,1.28177,0.,0.,0.,0.833163,0.392852,0.271456,0.,0.833163,0.,0.,0.,0.,0.,0.,0.,0.,0.,0.330769,0.,0.136794,0.,0.,0.,0.,0.,0.330769,0.,0.330769,0.,0.,0.,0.,0.,0.,0.,0.,0.,0.,0.,0.,0.,0.,0.,0.,0.,0.,0.,0.902612,1.015498,0.,0.685224,0.,0.,0.,0.23146,0.,0.855568,0.,0.,0.,0.,0.,0.,0.,0.,0.238391,0.28912,0.,0.,0.,0.,0.855568,0.,0.,0.,0.,0.,0.,0.363826,0.,0.,0.,0.,0.,1.048048,0.,0.660303,0.,0.878311,0.,0.086538,0.,0.,0.,0.,0.,0.,0.,0.,0.,0.,0.,0.,0.,0.,0.,0.,0.,0.,0.,0.,0.,0.,0.,0.,0.,0.,0.,0.,0.45578,0.,0.,0.,0.,0.,0.48431,0.,1.027312,0.831331,0.,0.,0.,0.,0.,0.,0.71282,0.,0.,0.,0.,0.,0.,0.,0.,0.,0.695025,0.,0.,0.443606,0.695025,0.,0.695025,0.,0.,0.,0.,0.,0.,0.,0.,0.,0.693363,0.,0.,0.,0.,0.,0.693363,0.,0.5775,0.,0.,0.,0.,0.,0.,0.,0.,0.,0.350163,0.189889,0.,0.,0.,0.,0.,0.,0.,0.,0.,0.,0.,0.,0.,0.,0.,0.,0.,0.,0.,0.,0.,0.,1.558541,0.,0.,0.,0.,0.,1.22866,0.,0.,0.,0.,0.80705,0.115771,0.,0.,0.,0.740815,0.,0.,0.,0.,0.,0.,0.,0.,0.140466,0.,0.,0.,0.,0.,0.,0.,0.,0.,0.,0.,0.40128,0.377399,0.,0.138247,0.,0.,0.,0.,0.,0.,0.,0.,0.377399,0.,0.,0.,0.,0.,0.,0.,0.,0.818973,0.,0.,0.,0.,0.818973,0.401833,0.,0.,0.,1.121178,0.,0.,0.564962,0.,1.954725,1.594332,0.,0.,0.,0.,0.,0.,0.,0.,0.,0.,0.,0.,0.,0.,0.,0.,0.,0.83684,0.,0.503362,0.503362,0.,0.503362,0.,0.,0.,0.451585,0.159655,0.,0.,0.,0.,0.,0.,0.,0.,0.,0.,0.377482,0.,0.,0.721581,0.,0.,0.,0.,0.,0.,0.,0.,0.,0.,0.,0.,0.,0.671641,0.45449,0.,0.,0.,0.539429,0.441575,0.,0.,0.,0.643788,0.,0.965445,0.,1.799381,0.781891,0.,0.,0.966867,0.,0.,0.,1.45743,0.,1.45743,0.,0.,0.,0.,0.,0.,0.,0.,0.394303,0.,0.,0.,0.,0.,0.,0.25735,0.132135,0.,0.,0.,0.,1.670521,0.,0.,0.712454,1.670521,0.,0.259657,0.,0.,0.,0.631044,0.,0.,0.,0.,0.,0.,0.,1.353717,0.455992,0.,0.,0.,0.911873,0.,0.453316,0.,0.,0.,0.,0.,0.,0.,0.,0.,0.,0.,0.,0.305625,0.,0.,0.241322,0.,0.,0.,0.,0.797306,0.,0.,0.,0.,0.,0.,0.,0.,0.,0.,0.,0.,0.,0.441253,0.,0.,0.,0.,0.,0.,0.,0.,0.,0.195804,0.,0.,0.,0.,0.,0.,0.,0.,0.,0.360459,0.,0.,0.,0.,0.,0.,0.,0.,0.,0.,0.,0.,0.,0.,0.,0.,0.,0.182726,0.,0.,0.,0.,0.,0.,0.,0.,0.423922,0.,0.,0.,0.,0.,0.,0.,0.,0.,0.,0.,0.,0.,0.,0.,0.,0.,0.,0.,0.,0.,1.40022,0.,0.,0.219805,0.220557,0.,1.031982,0.,0.,1.031982,0.,0.,0.,0.,0.,0.051995,0.,0.,0.,0.,0.,0.,0.,0.,0.,0.,0.,0.,0.,0.,0.,0.,0.,0.,0.,0.,0.352567,0.,0.,0.,0.,0.,0.352567,0.,0.,0.,0.,0.,1.679129,0.,0.,0.,0.,0.,0.,0.,0.,0.,0.,0.,0.,0.,0.,0.,0.,0.,1.225372,0.,0.,0.,0.,0.,0.749403,0.913178,0.273287,0.,0.,0.749403,0.,0.,0.,0.,0.,0.,0.,0.,0.,0.,0.,0.,0.,0.,0.,0.,0.,0.,0.,0.,0.,0.,0.,0.,0.,0.,0.,0.,0.415306,0.,0.,0.,0.,0.764693,0.219233,0.,0.,0.,0.,0.093269,0.,0.,0.,0.,0.,0.,0.,0.,0.,0.,0.,1.245409,0.,0.,0.,1.274168,1.245409,0.,0.,0.,0.,0.,0.,0.,0.,0.430533,0.,0.,0.,0.312213,0.,0.,0.,0.,0.,0.,0.,0.,0.,0.,0.,0.,0.662438,0.,0.,2.287252,2.287252,0.,0.536402,0.732912,0.,0.,0.,0.,0.,0.,0.,0.339907,0.,0.,0.925092,2.109432,0.,0.,0.925092,2.109432,0.947493,0.,1.486443,0.,0.,0.,0.,0.,0.,0.,0.,0.,0.,0.,0.,0.,0.,0.145698,0.,0.,0.,0.,0.,0.,0.14122,0.,0.,0.,0.,0.,0.,0.218543,0.,1.087424,0.,1.250287,0.,1.348104,0.494497,0.,0.,0.,0.,0.,0.,0.,0.,0.,0.,0.,0.,0.,0.,0.,0.670053,0.,0.670053,0.,0.338989,0.,0.,0.,0.,0.327335,0.,0.,0.554245,0.,0.,0.,0.,0.026235,0.,0.,0.,0.,0.,0.,0.,0.,0.,0.,0.,0.,0.,0.,1.349467,1.009839,0.,0.,1.749704,1.130497,1.334263,0.,0.,0.,0.,0.,0.,0.,0.,0.,0.,0.69087,0.,0.69087,0.,0.441408,0.482934,1.24146,0.,0.,0.,0.172993,0.,0.,0.,0.,0.237004,0.,0.,0.,0.,0.,0.,0.,0.,0.,0.,0.,0.,0.,0.,0.,0.,0.,0.287077,0.,0.,0.,0.,0.,0.,0.,0.,0.,0.,0.,0.,0.,0.,0.,0.,0.,0.,0.,0.,0.,0.,0.,0.,0.,0.,0.,0.183232,0.,0.,0.,0.,0.,0.,0.,0.,0.,0.,0.,0.,0.285163,0.,0.285163,0.,0.,0.,0.,0.,0.,0.,1.090177,0.,0.,0.,0.,0.,0.,0.,0.496316,0.,0.,0.,0.,0.,0.,0.,0.,0.,0.,0.,0.,0.,0.,0.,0.,0.,0.,0.,0.,0.,0.,0.,1.50546,0.,0.,0.,0.,0.501537,0.,0.,0.,0.,0.,0.,0.,0.454582,0.,0.,0.,0.,0.,0.,0.,0.,0.,0.,0.,0.,0.,0.,0.,0.,0.,0.,0.599452,0.,0.411873,0.,0.,0.,0.,0.,0.,0.,0.,0.,0.,0.,0.,0.,0.285498,0.,0.,0.,0.,0.,0.,0.,0.,0.,0.,0.,0.,0.,1.128236,0.,2.94006,0.,0.,0.,0.,0.,0.,0.,0.,0.,0.,0.,0.,0.,0.,0.,0.,0.,0.,0.,0.,0.,0.,0.,0.,0.,0.,0.410989,0.,0.410989,0.,0.,0.,0.,0.,0.,0.,0.419795,0.,1.189912,1.629149,0.,0.,0.,0.,0.,1.629149,0.,1.629149,0.,0.,0.,0.,0.,0.,0.,0.,0.,0.,0.,0.,0.,0.889759,0.687949,0.386432,0.,0.889759,0.,0.,0.,0.616975,0.,0.,0.,0.800211,0.,0.,0.,0.,0.,0.,0.,0.,0.233257,0.104248,0.,0.,0.,0.,0.,0.,0.,0.,0.,0.,0.,0.,0.,0.145915,0.,0.,0.,0.,0.,0.,0.,0.,0.,0.,0.,0.,0.,0.,0.,0.,0.,0.,0.,0.,0.,0.145915,0.,0.,0.,0.,0.,0.,0.,0.,0.,0.,0.,0.,0.,0.,0.,0.,0.,1.110185,0.,0.,0.,0.,0.,0.,0.,0.,0.,0.,0.,0.,0.,0.,0.,0.,0.21632,0.,0.,0.253295,1.100538,0.850417,0.,0.,0.,0.,0.,0.,0.,0.,0.,0.,0.,0.,0.,0.,0.,0.,0.,0.,0.,0.,0.,0.,0.,0.,0.,0.,0.,0.,0.,0.,0.,0.076616,0.,0.,0.,0.,0.,0.,0.,0.,0.,0.,0.,0.,0.,0.507308,0.,0.,0.967099,0.,0.,0.,0.,0.,0.,1.408174,1.408174,0.,0.439059,0.,0.,0.,0.,0.,0.,0.,0.,0.,0.,0.,0.,0.115522,0.293154,0.,0.,0.,0.,0.115522,0.293154,0.,0.,0.,0.,0.293154,0.,0.,0.,0.139081,0.544134,0.,0.,0.,0.,0.,1.527884,0.,0.,0.,1.527884,0.,0.,0.,0.516834,0.,0.,0.,0.,0.376305,0.,1.609307,1.412523,0.,0.,0.,0.991219,0.599175,0.586747,0.,0.,0.5838,0.,0.194122,0.201097,0.,0.754516,0.,0.,0.,0.,0.,0.,0.,0.,0.,0.301115,0.266406,0.,0.,0.,0.,0.,0.,0.,0.,1.017776,0.797009,0.,0.,0.,1.204016,1.204016,1.204016,0.,0.,0.,0.,0.,0.,0.,0.,0.,0.258159,0.,0.,0.,0.,0.,0.,0.,0.138008,1.205001,2.57467,0.,0.,0.,0.,0.,0.,0.859856,0.,0.859856,0.,0.,0.,0.,0.,0.,0.383717,0.383717,0.,0.508313,0.,0.508313,0.,0.,0.,0.,0.,0.,0.,1.921461,1.46534,0.,0.,1.212591,0.,0.547846,0.,0.,0.,0.,0.,0.,0.,0.,0.,0.,0.,0.,0.,0.,0.,0.,0.,0.,0.,0.,0.,0.,0.,0.,0.,0.199079,0.,0.,0.41332,0.120333,0.,0.,0.,0.,0.,0.120333,0.,0.,0.674863,0.,0.411113,0.,0.,0.,0.228213,0.386153,0.,0.,0.228213,0.386153,0.,0.,0.411113,0.,0.,0.,0.,0.,0.,0.,0.,0.,0.,0.,1.405443,0.,0.,0.,0.,0.,0.,0.,0.,0.,0.,0.,0.119905,0.,0.112134,0.,0.,0.518843,0.,0.,0.,0.518843,0.,0.,0.,0.258363,0.324695,0.,0.,0.,0.,0.,0.,0.,0.699134,0.,0.,0.398564,0.,0.,0.,0.,0.,0.,0.,0.,0.,0.377777,0.,0.,0.,0.,0.,0.094619,0.,0.,0.,0.,0.,0.,0.,0.,0.,0.,0.,0.,0.,0.,0.,0.,0.,0.,0.,0.,0.,0.,0.,0.,0.31901,0.690389,0.,0.415171,0.,0.,0.,1.013384,0.,0.,0.,1.013384,0.,0.,0.,0.,0.,0.,0.,0.,0.,0.,0.,0.,0.,0.236481,0.,0.,0.,0.,0.,0.,0.,0.,0.,0.,0.,0.274492,0.,0.,0.,0.,0.,0.,0.494382,0.,0.,0.299278,0.,0.,0.,1.44233,0.,0.,1.44233,0.514163,0.,0.,0.,0.,0.,0.,0.,0.,0.,0.,0.,0.,0.,0.,0.,0.435073,0.553502,0.,0.,0.,0.,0.435073,0.553502,0.,0.18295,0.,0.,0.,0.,0.,0.,0.,0.,0.,0.,0.,0.,0.,0.,0.,0.,0.364946,0.,0.,0.,0.,0.,0.,0.,0.,0.,0.,0.,0.,0.,0.528425,0.,0.,0.,0.,0.361771,0.79023,0.,0.4684,0.202958,0.,0.,0.,0.,0.,0.629086,0.,0.,0.,0.,0.,1.144295,0.,0.,0.,0.,0.,0.,0.795036,0.,0.,0.,0.,0.,0.,0.,0.,0.,0.,0.,0.,0.,0.422588,0.,0.564889,0.,0.,0.,0.523718,0.85253,0.,0.,0.,0.,0.,0.,0.,0.,0.,0.,0.,0.,0.,0.,0.,0.,0.,0.,0.,0.,0.,0.,0.,0.,0.,0.762712,0.,0.633039,0.,0.,0.831961,0.,0.,0.,0.,0.,0.,0.054924,0.,0.,0.,0.,0.,0.,0.,0.,0.,0.,0.,0.27703,0.054924,0.,0.,0.,0.984015,0.,0.895608,0.,0.575318,0.575318,0.,0.,0.,0.336973,0.,0.,0.,0.,0.068034,0.,0.,0.,0.,0.,0.,0.,0.,0.,0.,0.,0.,0.,0.,0.,0.,0.,0.164797,0.,0.,0.,0.,0.,0.,0.,0.,0.,0.,0.,0.,0.,0.,0.,0.,0.,0.,0.,0.,0.,0.,0.,0.,0.,0.,0.,0.,0.,0.,0.,0.,0.,0.,0.,0.,0.,0.35396,0.,0.,0.,0.,0.823113,0.813285,0.157186,0.,0.,0.,0.340496,0.,0.208815,0.340496,0.,0.,0.,0.,0.,0.,0.,0.,0.,0.,0.,0.,0.,0.,0.,0.,0.,0.,0.,0.,0.,0.,0.,0.,0.,0.,0.,0.,0.,0.,0.,0.,0.,0.,0.,0.,0.,0.,0.,0.,0.,0.,0.,0.,0.,0.,0.,0.,0.,0.,2.087323,0.,0.,0.,0.,0.,0.,0.,0.,0.,0.,0.,0.,0.,0.224614,1.994748,1.247364,1.397362,0.,0.,0.,0.,0.,0.,0.815145,0.,0.,0.534664,0.,0.,0.,0.,0.,0.,0.,0.,0.140992,0.,0.,0.,0.532496,0.,0.,0.,0.363822,0.,0.,0.,0.,0.520188,0.,0.,0.,0.,0.456068,0.,0.,0.,0.640851,0.,0.,0.,0.,0.,0.,0.,0.,0.,0.,0.,0.290648,0.,0.,0.,0.,0.290648,0.628875,0.,0.,0.,0.628875,0.,0.,0.,0.,0.290648,0.,0.,0.,0.,0.628875,0.,0.,0.,0.,0.,0.,0.,0.603526,0.,0.,0.108792,0.,0.,0.,0.,0.,0.,0.,0.,0.,0.,0.,0.,0.,0.,1.012327,0.,0.316939,0.,0.,0.778788,1.002675,0.,0.,0.194719,0.,0.,0.,0.,0.,0.,0.,0.,0.,0.,0.,0.,0.,0.,0.,0.,0.,0.,0.496463,0.464327,0.,0.,0.,0.,0.,0.,0.,0.,0.,0.,0.,0.,0.,0.,1.719236,0.673042,0.519393,0.,1.719236,0.,0.,0.,1.719236,0.,0.,0.,0.993989,0.,0.,0.,0.980519,0.,0.20054,0.374293,0.,0.,0.,0.997989,0.996201,0.,0.,0.611057,0.,0.,0.,0.,0.,0.,0.,0.,0.,0.,0.188097,0.,0.,0.,0.487449,0.,0.,0.487449,0.,0.,0.511734,0.,0.,1.01514,0.,0.,0.,0.,0.,0.,0.,0.,0.,1.01514,0.,0.,0.,0.,0.,0.,0.,0.,0.,0.068911,0.,0.,0.,0.,0.,0.,0.,0.,0.,0.,0.,0.,0.,0.,0.,0.,0.,0.,0.720244,0.,0.,0.,0.616661,0.653674,0.,0.148278,0.,0.,0.593644,0.,0.,0.339428,0.,0.,0.,0.,0.,0.,0.,0.,0.,0.,0.,0.,0.,0.,0.,0.,0.,0.429857,0.,0.,0.,0.,0.,0.,0.,0.429857,0.,0.,0.,0.,0.,0.,0.,0.,0.,0.,0.,0.,0.,0.262102,0.,0.,0.,0.378953,0.,0.,0.,0.,0.,0.,0.,0.,0.,0.,0.,0.,0.,0.,0.,0.,0.,0.,0.685464,0.,0.685464,0.,0.,0.,0.,0.,0.,0.,0.,0.,0.,0.195136,0.,0.739084,0.,0.,0.,0.,0.,0.,0.,0.,0.,0.,0.,0.,0.,0.,0.,0.,0.,0.,0.86082,0.,0.,0.,0.86082,0.,0.,0.,0.304903,0.,0.,0.,0.,0.,0.856239,1.72421,0.218043,0.,0.,0.,0.666127,0.,0.,0.,1.147514,0.,0.,0.,0.,0.,0.,0.,0.,0.091906,0.223946,1.089906,0.,0.,0.,0.,0.,0.398035,0.385241,0.,0.,0.,0.,0.,0.580258,0.,0.523124,0.,0.,0.205218,0.434327,0.,0.,0.,0.,0.,0.739832,0.,0.852645,0.,0.,0.,0.,0.,0.,0.,0.,0.,0.,0.,0.,0.,0.,0.097508,0.489707,0.,0.,0.,0.852645,0.,0.,0.,0.,0.,0.,0.,0.,0.,0.,0.,0.,0.,0.,0.,0.,0.,0.,0.,0.,0.,0.,0.,0.,0.489707,0.852645,0.,0.,0.,1.33838,0.,0.,0.,0.199064,0.047818,0.,0.,0.,0.,0.,0.,0.,0.,0.,0.,0.,0.,0.,0.,0.,0.,0.,0.,0.,0.,0.,0.,0.,0.087319,0.35465,0.,0.,0.,0.,0.,0.,0.,0.,0.,0.,0.,0.,0.,0.,0.,0.,0.,0.,0.199064,0.,0.,0.,0.,0.,0.,0.,0.,0.,0.,0.,0.,0.,0.,0.24716,0.,0.,0.,0.,0.,0.,0.,0.,0.,0.,0.,0.,0.,0.,0.35465,0.,0.,0.,0.,0.,0.,0.,0.,0.,0.,0.,0.,0.,0.,0.,0.,0.,0.,0.,0.,0.,0.,0.,0.,0.,0.,0.,0.,0.,0.,0.,0.,0.,0.|0.,0.,0.,0.,0.,0.,0.,0.,0.,0.,0.,0.,0.,0.,0.,0.,0.,0.,0.,0.,0.,0.,0.,0.,0.,0.36241,0.,0.,0.,0.,0.,0.,0.702638,0.,0.,0.,0.,0.,0.,0.,0.,0.,0.,1.090877,0.,0.,0.,0.,0.,0.,0.,0.,0.,0.,0.,0.,0.,0.,0.,0.,0.,0.,0.,0.,0.,0.,0.11608,0.,0.082957,0.,0.,0.,0.,0.,0.,0.,0.,0.,0.,0.,0.,0.,0.082957,0.,0.,0.,1.012966,0.,0.,0.,0.,0.,0.455685,0.,0.,0.,0.317818,0.,0.,0.,0.,0.,0.,0.,0.,0.,0.,0.,1.102451,0.,0.,0.,0.882513,0.,0.,0.,0.,0.,0.,0.,0.,0.,0.,0.,0.,0.,0.,0.542898,0.,0.,0.,0.12238,0.,0.,0.,0.,0.,0.,0.,0.,0.,0.,0.550743,0.,0.267678,0.,0.,0.,0.,0.,0.,0.,0.,0.,0.,0.,0.,0.,0.,0.,0.,0.,0.,0.,0.,0.,0.,0.043466,0.,0.,0.,0.,0.,0.,0.,0.,0.,0.,0.,0.,0.,0.,0.,0.,0.,0.,0.,0.,0.,0.,0.,0.134534,0.,0.,0.,0.,0.,0.,0.,0.,0.,0.,0.225575,0.,0.,0.,0.,0.183231,0.,0.,0.306998,0.,0.,0.,0.779199,0.,0.,0.,0.,0.71122,0.,0.,0.,0.,0.,0.094268,0.,0.,0.,0.190056,0.,0.,0.499012,0.,0.,0.,0.,0.,0.,0.469767,0.,0.,0.295167,0.,0.,0.,0.,0.,0.,0.419597,0.,0.,0.,0.,0.,0.,0.,0.,0.199725,0.,0.,0.,0.,0.,0.,0.,0.,0.,0.,0.,0.,0.,0.,0.,0.,0.,0.,0.,0.,0.,0.,1.200678,0.,0.,0.,0.062299,0.,0.,0.,0.,0.,0.,0.,0.431555,0.,0.,0.,0.,0.,0.,0.,0.,0.,0.,0.,0.,0.,0.,0.09897,0.,0.,0.268466,0.,0.,0.,0.,0.,0.,0.,0.,0.,0.,0.,0.,0.,0.,0.,0.,0.,0.,0.,0.,0.,0.,0.,0.,0.,0.,0.,0.,0.,0.603687,0.,0.,0.,0.,0.,0.,0.,0.,0.,0.109798,0.,0.,0.,0.149159,0.,0.,0.,0.,0.,0.,0.,0.,0.,0.,0.,0.,0.,0.,0.,0.,0.,0.,0.,0.,0.,0.,0.,0.,0.,0.,0.,0.,0.,0.,0.,0.,0.,0.,0.,0.,0.,0.,0.,0.,0.,0.,0.,0.,0.,0.,0.,0.,0.,0.,0.,0.,0.,0.,0.,0.,0.173783,0.,0.,0.,0.,0.,0.36459,0.,0.,0.434628,0.,0.,0.434628,0.,0.,0.140375,0.36459,0.434628,0.,0.,0.,0.,0.,0.,0.145838,0.,0.,0.,0.,0.,0.,0.,0.463512,0.,1.425421,0.190789,0.,0.,0.,0.,0.,0.,1.31609,0.846831,0.721994,0.,0.,0.459615,0.,0.,0.,0.,0.,0.537988,0.,0.,0.,0.,0.,0.,0.,0.,0.,0.,0.,0.,0.,0.,0.,0.,0.,0.,0.,0.,0.,0.,0.,0.,0.,0.,0.,0.,0.,0.,0.,0.,0.,0.,0.,0.,0.,0.,0.,1.043394,0.,1.445599,0.,0.,0.07872,0.199418,0.,0.,0.222935,0.,0.,0.,0.222935,0.,0.,0.,0.,0.,0.,0.,0.,0.,0.222935,0.,0.180487,0.,0.,0.,0.,0.,0.,0.,0.,0.,0.,0.,0.,0.,0.,0.,0.263817,0.31098,0.,0.739996,0.599415,0.,0.,0.,0.281973,0.,0.,0.0999,0.,0.,0.,0.,0.,0.752157,0.,0.,0.,0.182008,0.,0.,0.,0.857545,0.,0.,0.,0.,0.,0.582746,0.,0.,0.,0.,0.,0.,0.,0.300801,0.,0.,0.,0.,0.,0.,0.,0.,0.,0.,0.,0.,0.,0.,0.,0.,0.,0.235015,0.,0.,0.,0.,0.542799,0.,0.,0.,0.,0.,0.,0.,0.,0.,0.,0.,0.,0.816173,0.,0.,0.,0.,0.,0.,0.,0.,0.103427,0.,0.,0.,0.,0.,0.,0.,0.,0.,0.,0.,0.,0.,0.,0.,0.,0.,0.,0.,0.,0.,0.,0.,0.,0.,0.,0.,0.,0.,0.,0.,0.,0.,0.,0.,0.,0.,0.,0.,0.,0.,0.,0.,0.,0.,0.,0.,0.103427,0.,0.,0.,0.,0.,0.,0.,0.,0.,0.,0.,0.,0.,0.,0.,0.,0.,0.,0.,0.,0.,0.,0.,0.,0.,0.,0.,0.,0.,0.,0.135568,0.,0.,0.,0.,0.,0.,0.581804,0.,0.,0.,0.,0.,0.,0.,0.,0.,0.,0.,0.,0.,0.,0.,0.,0.599526,0.,0.,0.,0.,0.,0.,0.,0.,0.,0.,0.,0.,0.,0.,0.,0.076186,0.,0.,0.,0.,0.,0.,0.,0.,0.,0.,0.,0.,0.,0.,0.,0.,0.,0.,0.,0.,0.,0.,0.,0.,0.,0.,0.,0.,0.,0.272699,0.,0.,0.142002,0.,0.,0.,0.,0.,0.,0.,0.,0.,0.,0.525298,0.,0.,0.,0.,0.,0.571206,0.,0.,0.,0.571206,0.,0.,0.,0.,0.,0.,0.,0.,0.,0.,0.,0.755946,0.,0.,0.,0.,0.,0.,0.,0.,0.,0.,0.,0.,0.,0.,1.121115,1.094368,0.,1.005404,0.,0.715876,0.,0.437099,0.,0.,0.,0.,0.,0.,0.,0.,0.,0.,0.,0.,0.,0.,0.,0.373672,0.,0.,0.,0.,0.53047,0.647764,0.,0.,0.,0.503217,0.,0.396549,0.,0.,0.,0.,0.,0.,0.,0.,0.,0.,0.,0.,0.,0.,0.,0.311034,0.,0.,0.,0.265819,0.,0.,0.,0.395451,0.,0.,0.,0.,0.,0.,0.,0.,0.,0.,0.,0.,0.,0.339498,0.,0.,0.,0.,0.855335,0.,0.,0.,0.,0.,0.,0.,0.,0.,0.,0.,0.250707,0.,0.,0.,0.,0.,0.,0.,0.,0.,0.,0.,0.,0.,0.,0.,0.593514,0.,0.,0.318404,0.,0.,0.,0.263313,0.,0.,0.,0.,0.,0.,0.524932,0.640935,0.713303,0.,0.,0.,0.,0.28681,0.781415,1.59709,0.,0.,0.,0.,0.,0.53554,0.,0.82316,0.,0.801226,0.,0.,0.165487,0.,0.,0.988057,0.,0.,0.,0.,0.,0.,0.,0.,0.,0.,0.,0.,0.,0.,0.,0.,0.,0.,0.,0.,0.,0.,0.,0.863988,0.,0.863988,0.,0.,0.,0.,0.,0.,0.,0.,0.,0.,0.,0.,0.,0.,0.,0.,0.,0.,0.,0.,0.,0.,0.,0.,0.,0.,0.,0.,0.,0.,0.,0.,0.,0.,0.,0.,0.,0.,0.,0.,0.,0.,0.,0.,0.,0.,0.,0.,0.,0.,0.,0.,0.663071,0.411271,0.,0.,0.,0.,1.143939,0.851691,0.,1.143939,0.851691,0.,0.,0.,0.,0.,0.,0.,0.,0.,0.,1.318582,0.,0.,0.,0.869501,0.,0.876568,0.,0.,0.,0.,0.,0.,0.,0.187402,0.,0.,0.,0.,0.,0.,0.,0.,0.,0.,0.,0.187402,0.,0.,0.,0.,0.,0.,0.,0.,0.,0.120624,0.,0.685996,0.,0.,0.520243,0.,0.,0.,0.,0.704595,0.,0.,0.,0.,0.187348,0.,0.,0.,0.,0.,0.185094,0.,0.,0.,0.,0.,0.,0.,0.,0.,0.185094,0.,0.,0.,0.,0.,0.,0.,0.185094,0.,0.,0.,0.,0.,0.,0.,0.,0.,0.,0.,0.,0.,0.,0.,0.,0.,0.,0.,0.,0.,0.,0.,0.,0.,0.,0.,0.,0.,0.,0.,0.,0.,0.,0.,0.,0.,0.,0.,0.,0.162883,0.12966,0.,0.,0.,0.,1.272774,0.,0.,0.,0.,0.,0.,0.,0.,0.,0.,0.177899,0.,0.,0.,0.,0.,0.,0.,0.,0.350433,0.,0.,0.350433,0.,0.,0.,0.,0.,0.,0.,0.,0.507248,0.,0.712492,0.,0.569391,0.,0.,0.,0.411267,0.,0.,0.,0.,0.,0.,0.,0.,0.583101,0.,0.,0.,0.583101,0.,1.050709,0.913526,0.,0.,0.,0.,1.050709,0.913526,0.488697,0.,0.,0.183225,0.,0.156345,0.,0.,0.,0.,0.,0.,0.,0.,0.,0.,0.,0.,0.,0.55289,0.,0.,0.,0.,0.,0.,0.,0.,0.,0.,0.,0.,0.,0.,0.,0.,0.,0.,0.,0.,0.,0.,0.,0.,0.,0.,0.,0.,0.,0.,0.,0.,0.,1.573759,0.543556,0.,0.,0.,0.,0.,0.,0.,0.,0.,0.,1.079467,0.106972,0.,0.,0.,0.,0.,0.,0.,0.,0.,0.,0.,0.,0.,0.,0.,0.,0.,0.,0.,0.044002,0.,0.,0.,0.965091,0.,0.,0.,0.,0.,0.,0.,0.,0.,0.,0.,0.,0.,0.,0.,0.,0.,0.,0.43296,0.,0.,0.,0.,0.,0.,0.,0.,0.,0.,0.,0.,0.,0.,0.,0.,0.502393,0.462348,0.,0.,0.,0.069182,0.023519,0.,0.,0.,0.,0.,0.,0.,0.,0.502393,0.,0.,0.,0.,0.502393,0.,0.,0.,0.,0.,0.,0.,0.,0.,0.,0.,0.,0.,0.,0.,0.,0.,0.,0.,0.,0.,0.,0.,0.,0.,0.,0.,0.,0.442029,0.,0.,0.,0.,0.,0.,1.125768,0.,0.,0.,0.,0.,0.,0.404788,0.,0.,0.,0.728894,0.,0.,0.,0.,0.,0.,0.,0.,0.,0.,0.,0.,0.,0.,0.,0.,0.,0.,0.,0.,0.,0.,0.,0.,0.,0.,0.,0.,0.,0.,0.,0.,0.,0.137379,0.,0.,0.,0.,0.,0.,0.25235,0.,0.,0.,0.,0.,0.,0.250872,0.,0.,0.,0.,0.,0.053807,0.,0.,0.,0.,0.,0.680053,0.481735,0.,0.765977,0.,0.,0.765977,0.680053,0.,0.,0.,0.,0.,0.,0.,0.,0.,0.,0.,0.,0.,0.373769,0.,0.,0.,0.,0.,0.,0.,0.,0.,0.,0.,0.,0.,0.,0.535398,0.,0.,0.,0.,0.,0.,0.,0.,0.,0.,0.,0.,0.,0.,0.,0.,0.512549,0.419658,0.664267,0.,0.,0.,0.,0.,0.,0.,0.,0.,0.455087,0.,0.,0.252494,0.440825,0.,0.,0.,0.,0.,1.081856,0.812843,1.055651,0.974279,0.,0.,0.,0.,0.,0.,0.,0.,0.835956,0.755877,0.,0.,0.,0.,0.,0.,0.,0.,0.,0.,0.,0.,0.95109,0.,0.,0.,0.,0.,0.,0.,0.,0.,0.,0.,0.,0.,0.,0.,0.,0.,0.,0.,0.,0.,0.,0.,0.,1.08921,0.854856,0.,0.,0.,0.178081,0.290421,0.,0.,0.,0.,0.,0.,0.,0.,0.,0.,0.,0.,0.216527,0.,0.,0.,0.,0.,0.,0.,0.146717,0.,0.,0.,0.,0.,0.,0.,0.,0.,0.,0.,0.,0.,0.,0.,0.,0.,0.,0.,0.,0.,0.,0.863418,0.913793,0.,0.691363,0.,0.,0.,0.248729,0.,0.,0.,0.,0.,0.,0.,0.,0.,0.,0.185574,0.267198,0.,0.,0.,0.,0.,0.,0.,0.,0.,0.,0.,0.,0.,0.,0.,0.,0.,0.808883,1.161678,0.,0.,0.,0.,0.,0.,0.,0.,0.103398,0.,0.,0.,0.,0.,0.,0.,0.,0.,0.,0.,0.,0.,0.,0.,0.,0.330029,0.,0.,0.,0.,0.,0.,0.,0.,0.,0.283447,1.253191,0.,0.,0.,0.,0.628708,0.,0.,0.,0.,0.,1.180537,0.,0.,0.804602,0.,0.281091,0.804602,0.804602,0.,0.,0.,0.,0.,0.,0.,0.,0.,0.,0.,0.,0.555068,0.,0.,0.,0.,0.,0.,0.25461,0.,0.578504,0.,0.,0.,0.,0.,0.,0.,0.,0.,0.,0.,0.,0.,0.,0.,0.973947,0.,0.,0.,0.,0.,0.804901,0.,0.,0.791006,0.125838,0.,0.,0.,0.900166,0.,0.,0.,0.900166,0.,0.,0.,0.117443,0.,0.,0.,0.,0.,0.,0.,0.,0.,0.070908,0.,0.,0.,0.,0.,0.283209,0.,0.,0.,0.,0.,0.,0.,0.234799,0.,1.550184,0.,0.,0.,0.,0.885613,0.,0.,0.,0.,0.,0.,0.,0.,0.,0.,0.933079,0.,0.46395,0.46395,0.,0.46395,0.,0.,0.,0.455471,0.216726,0.,0.,0.,0.,0.,0.,0.778564,0.,0.,0.,0.,0.,0.,0.,0.235056,1.180683,0.,0.,0.,0.,0.,0.,0.,0.640284,0.,0.,0.,0.,0.,0.,0.,0.512966,0.701469,0.,0.,0.669758,0.,0.518044,0.,1.626216,0.946196,0.,0.,0.743529,0.,0.,0.,0.,0.,0.,0.,0.,0.,0.562551,0.,0.,0.,0.,0.542271,0.,0.,0.,0.223478,0.,0.,0.,0.,0.686303,1.497479,1.058206,0.,0.,0.276865,0.,0.,0.,0.276865,0.,0.,0.,0.447246,0.,0.,0.,0.,0.539272,0.,0.,0.,0.,0.422876,0.,0.,0.,0.,0.,0.,0.,0.,0.,0.,0.,0.,0.,0.,0.,0.,0.,0.,0.,0.323006,0.,0.,0.,0.,0.976269,0.,0.,0.,0.,0.,0.,0.,0.,0.,0.357332,0.,0.,0.,0.,0.,0.,0.,0.,0.,0.,0.,0.,0.,0.,0.,0.,0.,0.167694,0.,0.,0.,0.,0.,0.,0.,0.,0.,0.,0.,0.019192,0.,0.,0.,0.,0.,0.,0.,0.,0.,0.,0.,0.,0.,0.,0.,0.,0.,0.,0.,0.,0.,0.,0.,0.,0.,0.,0.,0.,0.218723,0.,0.,0.,0.,0.,0.,0.,0.,0.,0.,0.,0.,0.,0.,0.,0.,0.,0.,0.,0.,0.,0.,0.,0.,0.,0.,0.,0.,0.,0.,0.,0.365832,0.405333,0.,0.66697,0.,0.,0.,0.,0.,0.,0.,0.,0.,0.,0.,0.,0.,0.,0.,0.,0.,0.,0.,0.,0.165379,0.,0.,0.,0.,0.,0.,0.,0.165379,0.,0.,0.,0.,0.,0.,0.,0.,0.,0.,0.,1.72755,0.,0.,0.,0.,0.,0.,0.,0.,0.,0.,0.,0.,0.,0.,0.,0.,0.,1.078152,0.944681,0.179512,0.,0.,0.,1.078152,0.,0.,0.,0.,0.,0.,0.,0.,0.,0.,0.,0.,0.,0.,0.,0.,0.,0.,0.,0.,0.,0.467164,0.881345,0.,0.,0.,0.,0.,0.,0.,0.,1.819391,0.,1.819391,0.,1.094777,1.819391,0.,0.,0.,0.,0.,0.,0.,0.,0.071576,0.,0.,0.,0.490654,0.,0.,0.,0.,0.,0.,0.,0.,0.,0.,0.,0.,0.81734,1.661128,1.10015,0.,1.230891,1.117659,0.,0.,0.,0.,0.564285,0.,0.,0.364868,0.,0.,1.5025,2.050955,1.5025,2.050955,1.5025,2.050955,0.916607,0.,1.420309,0.,0.,0.,0.,0.,0.,0.,0.,0.,0.,0.,0.,0.,0.,0.247654,0.,0.,0.,0.,0.,0.,0.262059,0.247654,0.,0.,0.,0.,0.,0.258911,0.,0.,0.,0.,0.294181,0.,0.,0.,0.,0.,0.,0.,0.,0.,0.,0.,0.,0.,1.089041,0.,1.089041,0.,0.511691,0.,0.,0.479903,0.,0.,0.,0.,0.,0.,0.089051,0.,0.,0.,0.,0.,0.,0.,0.,0.,0.,0.,0.546649,0.,0.,0.,1.166845,0.796961,0.,0.,0.,0.,0.,0.,0.,0.,0.,0.,0.724973,0.,0.724973,0.,0.472542,0.480511,0.,0.293231,0.,0.,0.,0.,0.,0.,0.,0.,0.,0.,0.,0.,0.,0.,0.,0.,0.,0.,0.,0.,0.,0.,0.,0.,0.,0.,0.,0.,0.,0.,0.,0.,0.,0.,0.,0.,0.,0.,0.,0.,0.,0.,0.,0.,0.,0.,0.,0.,0.,0.440182,0.,0.440182,0.,0.,0.,0.,0.,0.,0.,0.,0.,0.,0.,0.,0.,0.,0.,0.,0.,0.364074,0.,0.364074,0.,0.,0.,0.,0.,0.,0.,1.156546,0.,0.,0.,0.,0.,0.,0.,0.,0.,0.,0.,0.,0.,0.,0.,0.,0.,0.,0.,0.,0.,0.,0.,0.,0.,0.,0.,0.,0.,0.,0.,0.,0.,0.,0.,0.,0.301853,0.,0.,0.,0.,0.,0.,0.,0.301853,0.,0.,0.,0.,0.,0.,0.,0.,0.,0.,0.,0.,0.,0.,0.,0.,0.508828,0.470568,0.,0.,0.,0.614569,0.,0.,0.,0.,0.,0.,0.,0.,0.,0.,0.,0.,0.,0.,0.,0.,0.,0.,0.856114,0.,0.,0.,0.,0.,0.,0.,0.,0.,0.,0.,0.,0.,0.,0.,0.,0.,0.239787,0.,0.,0.,0.,0.,0.,0.,0.,0.,0.,0.,0.,0.,0.,0.,0.,0.,0.,0.,0.,0.,0.,0.,0.,0.,0.,0.,0.573517,0.,0.573517,0.,0.396635,0.443106,0.,0.,0.,0.,0.61459,0.,0.,0.710028,0.,0.,0.,0.,0.,0.,0.16754,0.757328,0.,0.,0.,0.496546,0.,0.,0.,0.,0.,0.,0.393425,0.,0.,0.,0.918595,0.233544,0.,0.,0.,0.,0.,0.,0.,0.,0.,0.,0.,0.,0.,0.,0.,0.,0.,0.,0.,0.,0.050233,0.,0.,0.,0.,0.380563,0.,0.,0.,0.851906,0.,0.620576,0.,0.620576,0.,0.52689,0.,0.,0.,0.,0.,0.,0.,0.,0.,0.,0.,0.,0.,0.,0.,0.275565,0.,0.,0.,0.,0.,0.275565,0.,0.,0.,0.,0.,0.275565,0.,0.,0.,0.,0.,0.,0.,0.,0.,0.,0.,0.,0.,0.,0.,0.,0.,0.46455,0.,0.,0.585843,0.,0.,0.,0.539746,0.549361,0.,0.,0.,0.209379,0.,0.,0.,0.,0.,0.,0.,0.289294,0.14023,0.,0.,0.,0.,0.,0.,0.,0.,0.,1.265541,0.,0.,0.,0.,0.,0.,0.,0.,0.,0.,0.,0.,0.,0.,0.,0.,0.295891,1.169373,0.,0.,0.,0.,0.,0.,0.,0.,0.,0.,0.,0.,0.,0.,0.,0.,0.,0.619695,0.619695,0.619695,0.44136,0.44136,0.44136,0.44136,0.,0.44136,0.,0.,0.,1.652172,0.917851,0.,1.431735,0.,0.742502,0.,0.222998,0.,0.,0.,0.,0.,0.,0.,0.,0.,0.,0.,0.,0.,0.,0.,0.,0.,0.222019,0.,0.,0.361154,0.108393,0.,0.,0.,0.,0.,0.108393,0.,0.,0.,0.,0.,0.370161,0.,0.,0.,0.290314,0.,0.,0.,0.290314,0.,0.,0.,0.370161,0.,0.,0.,0.,0.,0.,0.,0.,0.,0.,0.,0.879179,0.,0.,0.,0.,0.,0.,0.,0.049785,0.267316,0.,0.,0.,0.,0.348302,0.,0.,0.,0.,0.,0.,0.,0.,0.,0.,0.,1.006106,0.,0.,0.462423,0.,0.,0.,0.213075,0.,0.,0.,0.,0.,0.,0.,0.397679,0.,0.,0.,0.,0.,0.,0.082745,0.,0.,0.,0.,0.,0.,0.,0.,0.,0.,0.,0.,0.,0.,0.,0.,0.,0.101708,0.,0.,0.647051,0.,0.,0.,0.670597,0.,0.,0.,0.670597,0.,0.,0.,0.,0.,0.,0.,0.,0.,0.,0.,0.,0.,0.,0.,0.,0.,0.,0.,0.,0.,0.,0.,0.,0.,0.,0.,0.,0.,0.106704,0.,0.,0.,0.,0.,0.690531,0.,0.,0.,0.,0.,0.,0.,0.,0.,0.,0.796194,0.346614,0.,0.,0.,0.,0.,0.,0.,0.,0.,0.,0.,0.,0.,0.,0.,0.,0.,0.,0.,0.,0.,0.,0.,0.,0.,0.,0.,0.,0.,0.,0.,0.,0.,0.,0.,0.,0.,0.,0.,0.,0.,0.,0.,0.,0.654825,0.654825,0.728088,0.,0.579098,0.,0.,0.,0.,0.,0.,0.,0.,0.,0.707689,0.707689,0.,0.,0.,0.,0.,0.,0.,0.,0.,0.,0.,0.,0.,0.,0.,0.,0.387979,0.,0.,0.563104,0.,0.,0.,0.903598,0.,0.,0.,0.,0.,0.,0.,0.,0.,0.,0.,0.,0.,0.,0.,0.,0.,0.626005,0.,0.,0.,0.,0.,0.048617,0.,0.119863,0.,0.,0.,0.,0.,0.048617,0.,0.,0.,0.660959,0.502094,0.502094,0.,0.,0.,0.,0.,0.,0.,0.,0.,0.,0.,0.,0.,0.,0.,0.,0.,0.,0.,0.,0.,0.,0.,0.,0.,0.,0.,0.,0.,0.,0.,0.,0.,0.,0.,0.,0.,0.,0.,0.,0.,0.,0.,0.,0.566329,0.179975,0.,0.,0.322978,0.,0.218035,0.322978,0.,0.,0.,0.,0.,0.,0.,0.,0.,0.,0.,0.,0.,0.,0.,0.,0.,0.,0.,0.,0.,0.,0.,0.,0.,0.,0.,0.,0.,0.,0.,0.,0.,0.,1.892227,0.,0.,0.,0.,0.,0.,0.380229,0.,0.868253,0.534663,1.073742,0.801206,0.,0.,0.,0.,0.779199,0.,0.,0.753913,0.,0.,0.,0.,0.,0.753913,0.,0.,0.529922,0.529922,0.,0.529922,0.66937,0.,0.,0.,0.539129,0.,0.539129,0.,0.,0.,0.,0.,0.,0.,0.,0.,0.,0.,0.,0.,0.,0.,0.,0.,0.,0.,0.,0.,0.,0.,0.223334,0.,0.,0.,0.,0.223334,0.446447,0.,0.,0.,0.446447,0.,0.,0.,0.,0.223334,0.,0.,0.,0.,0.446447,0.,0.,0.,0.,0.571827,0.,0.,0.,0.,0.,0.371804,0.,0.,0.,0.,0.046226,0.079727,0.,0.,0.,0.,0.,0.,0.,0.,0.,0.,0.,0.,0.,0.,0.,0.,0.,0.,0.,0.,0.,0.,0.,0.956652,0.,0.31014,0.,0.,0.61008,0.792521,0.,0.,0.156,0.,0.,0.,0.,0.156,0.,0.,0.,0.,0.,0.,0.,0.,0.,0.,0.,0.,0.,0.315807,0.,0.74241,0.,0.,0.,0.,0.,0.,0.,0.,0.,0.,0.,0.,0.,0.,0.,0.589011,0.,0.,0.,0.,0.,0.,0.,0.,0.,0.,0.,0.,0.729269,0.453259,0.,0.,0.,1.627708,1.458639,0.,0.,0.,0.,0.,0.530812,0.,0.,0.,0.,0.,0.57139,0.,0.,0.,0.,0.,0.792021,0.,0.,0.,0.,0.,0.,0.,0.,0.,0.,0.,0.,0.,0.,0.,0.,0.,0.,0.083598,0.,0.,0.,0.,0.,0.,0.,0.,0.,0.,0.,0.,0.,0.,0.704763,0.504585,0.,0.,0.504585,0.,0.,0.167033,0.,0.,0.,0.,0.,0.,0.434837,0.,0.,0.,0.,0.,0.,0.,0.,0.,0.,0.,0.,0.,0.,0.,0.,0.,0.,0.,0.,0.,0.,0.,0.,0.,0.,0.,0.,0.,0.,0.,0.,0.,0.,0.,0.,0.,0.,0.375086,0.,0.,0.,0.,0.472868,0.,0.,0.,0.,0.,0.,0.,0.,0.,0.,0.,0.,0.812094,0.812094,0.812094,0.,0.,0.,0.33128,0.,0.,0.,0.,0.,0.146721,0.798359,0.,0.,0.,0.,0.,0.,0.,0.,0.,0.,0.,0.,0.,0.,0.,0.,0.,0.,1.081659,0.,0.,0.,0.,0.,0.,0.,0.,0.,0.,0.,0.,0.,0.397329,0.752157,0.,0.,0.,0.182008,0.,0.,0.,0.,0.,0.152151,0.108853,0.,0.833374,0.728842,0.,0.,0.,0.,0.400661,0.,0.,0.,0.,0.489245,0.,0.,0.,0.763696,0.,0.92779,0.,0.763696,0.,0.92779,0.,0.507572,0.2998,0.,0.,0.,0.,0.,0.,0.,0.097844,0.,0.,0.,0.,0.,0.,0.,0.,0.,0.,0.,0.,0.,0.,0.,0.,0.,0.507572,0.2998,0.,0.763009,0.,0.,0.,0.203385,0.061438,0.,0.,0.,0.,0.,0.,0.,0.,0.,0.,0.,0.,0.,0.,0.,0.,0.,0.,0.,0.,0.,0.,0.,0.228217,0.,0.,0.,0.,0.,0.,0.,0.,0.,0.203385,0.,0.,0.,0.,0.,0.,0.,0.,0.,0.203385,0.,0.,0.,0.,0.,0.,0.,0.,0.,0.,0.,0.,0.,0.,0.,0.,0.,0.,0.,0.,0.,0.,0.,0.,0.,0.,0.,0.,0.,0.228217,0.,0.,0.,0.,0.,0.,0.,0.,0.,0.,0.,0.,0.,0.,0.,0.,0.,0.,0.,0.,0.,0.,0.,0.,0.,0.,0.,0.,0.,0.,0.,0.,0.,0.
V|0.,0.,0.,0.,0.,0.,0.,0.,0.,0.,0.,1.757353,0.,0.,0.,0.,0.,0.,0.,0.,0.,0.,0.,1.341312,0.,0.,0.,2.193288,1.358397,0.,1.119017,0.,0.,0.,0.,0.,0.,0.,0.,0.,0.,0.,0.,0.,0.,0.,0.,0.,0.,0.,0.,0.,0.,0.,0.,0.,2.194778,0.,0.,0.,0.,0.,0.,0.,0.,0.,0.,0.,0.,0.,0.,0.,0.,0.,0.,0.,0.,0.,0.,0.,0.,0.,0.,0.,0.,0.,0.939873,0.,0.,0.,0.,0.,0.,0.,1.620552,1.620552,0.,0.,0.,1.620552,0.,0.,0.,0.,0.,0.,0.,0.,0.,1.900867,0.,0.,0.,0.,0.,0.,0.,0.,0.,0.,0.,0.,0.,0.,0.,0.,0.,0.,0.,0.,0.,0.,0.,0.,0.,0.,0.,0.,0.,1.900867,0.,0.,2.212974,0.,0.,0.,0.,0.,0.,0.,0.,0.,0.,0.,0.,0.,0.,0.,0.,0.,0.,0.,0.,0.,0.,0.,0.,0.,0.,0.,0.,0.,0.,1.508201,0.,0.,0.,0.958473,0.,0.,0.,0.,0.,0.,0.,0.,0.,0.,0.,0.,0.,0.,0.,0.,0.,0.,0.,0.,0.,0.,0.,0.,0.,0.,0.,0.,0.,0.,0.,0.,0.,0.,0.,0.,0.,0.,0.,0.,0.,0.,0.,0.,0.,0.,0.,0.,0.,0.,0.,0.,1.355656,0.,0.,1.589459,1.363784,0.,0.,0.,0.,0.,0.,0.,0.,0.,0.,0.,0.,0.,0.,0.,0.,0.,0.,0.,0.,0.,0.,0.,0.,0.,0.,0.,0.,0.,0.,0.,0.,0.,0.,0.,0.,0.,2.072238,0.,0.971644,0.,0.,0.,0.,0.,0.,0.,0.,0.,0.,0.,0.,0.,0.,0.,0.,0.,0.,0.,0.,0.,0.,0.,0.,0.,0.,0.,0.,0.,0.,0.,0.,0.,0.,0.,0.,0.,0.,0.,1.688057,0.,0.,1.297131,0.,0.,0.,0.,0.,0.,1.530802,0.,0.,0.,0.,0.,0.,0.,0.,0.,0.,0.,0.,1.355806,0.,0.,0.,0.,0.,0.,0.,0.,1.282993,0.,0.,0.,1.282993,0.,0.,0.,0.,0.,0.,0.,0.,0.,0.,0.,0.,0.,0.,0.,0.,0.,0.,0.,0.,0.,0.,1.327752,0.,0.,0.,0.,0.,0.,0.,0.,0.,0.,0.,0.,0.,0.,0.,0.,0.,0.,0.,0.,0.,0.,0.,0.,0.,0.,0.,1.061051,0.,0.,0.,0.,0.,0.,0.,0.,0.,0.,0.,0.,0.,0.,0.,0.,0.,0.,0.,0.,0.,0.,0.,0.,0.,1.7386,0.,0.,0.,0.,0.,0.,0.,0.,0.,0.,0.,0.,0.,0.,0.,1.666514,0.,0.,0.,0.,0.,0.,0.,0.,0.,1.663782,0.,0.,0.,0.,0.,2.146103,0.,0.,0.,0.,0.,0.,0.,0.,0.,0.,0.,0.,0.,0.,0.,0.,0.,0.,0.,0.,0.,0.,0.,0.,0.,0.,1.432917,0.,0.,0.,0.,0.,0.,1.736536,0.,0.,0.,0.,1.281817,0.,1.281817,0.,1.495063,0.,0.,0.,0.,0.,0.,0.,0.,0.,0.,0.,0.,0.,0.,0.,0.,0.,0.,0.,0.,0.,0.,0.,0.,0.,0.,0.,0.,0.,0.,0.,0.,2.114641,0.,0.,0.,0.,0.,0.,0.,0.,0.,0.,0.,0.,0.,0.,2.234478,0.,0.,0.,0.,0.,0.,0.,0.,0.,0.,0.,0.,0.,0.,0.,0.,0.,0.,0.,0.,0.,0.,0.,0.,0.,0.,0.,0.,0.,0.,0.,0.,0.,0.,0.,0.,0.,0.,0.,0.,0.,0.,0.,0.,0.,0.,0.,0.,0.,0.,1.553833,0.,0.,0.,0.,0.,0.,0.,0.,0.,0.,0.,0.,0.,0.,0.,0.,0.,0.,0.,0.,0.,0.,0.,0.,0.,0.,0.,0.,0.,1.273823,0.,0.,0.,0.,0.,0.,0.,0.,0.,0.,0.,0.,0.,0.,0.,1.530921,0.,0.,0.,0.,0.,0.,0.,0.,0.,0.,0.,0.,0.,0.,0.,0.,0.,0.,0.,0.,0.,0.,0.,0.,0.,0.,0.,0.,0.,0.,1.718612,0.,0.,0.,0.,0.,0.,0.,0.,0.,2.277942,2.150571,0.,0.,0.,0.,0.,0.,0.,0.,0.,0.,0.,0.,0.,0.,0.,0.,0.,0.,0.,1.369549,0.,0.,0.,0.,0.,1.05842,0.,0.,0.,0.,0.,0.,0.,0.,0.,0.,0.,0.,0.,0.,0.,1.57166,0.,0.,0.,0.,0.,0.,1.955783,0.,0.,0.,0.,0.,0.,0.,0.,0.,0.,0.,0.,0.,0.,0.,0.,0.,0.,0.,0.,0.,0.,0.,0.,0.,0.,0.,0.,0.,0.,0.,0.,0.,0.,0.,0.,0.,0.,0.,0.,0.,0.,0.,0.,0.,1.474848,0.,0.,0.,0.,0.,0.,0.,0.,0.,0.,0.,0.,0.,0.,0.,0.,0.,0.,0.,0.,1.106553,0.,0.,0.,0.,1.009043,0.,0.,0.,0.,0.,0.,0.,0.,1.25524,0.,0.,0.,0.,0.,0.,0.,0.,0.,0.,0.,0.,0.,0.,0.,0.,0.,0.,0.,0.,0.699882,0.,0.,1.415949,0.,0.,0.,0.,0.,0.,0.,0.,0.,0.,0.,0.,0.,0.,0.,0.,0.,0.,0.,0.,0.,0.,0.,0.,0.,0.,0.,0.,0.,0.,1.759711,0.,0.,0.,0.,0.,0.,0.,0.,0.,0.,0.,0.,0.,0.,0.,0.,0.,0.,0.,0.,0.,1.242998,0.,0.,0.,0.,0.,1.810935,0.,1.02069,1.02069,0.,0.,0.,0.,0.,0.,0.,0.,0.,0.,0.,0.,0.,0.,0.,0.,0.,0.,0.,0.,0.,0.,0.,0.,0.,0.,0.,0.,0.,0.,0.,0.,0.,0.,0.,0.,0.,0.,0.,1.478471,0.,0.,0.,0.,0.,0.,0.,0.,0.,0.,0.,0.,0.,0.,0.,0.,0.,0.,0.,0.,0.,0.794969,0.,0.,0.777759,0.,0.,0.,0.,0.,0.,0.,0.,0.,0.,0.,0.,0.,0.,0.,0.,0.,0.,0.,0.,0.,0.,0.,0.,0.,0.,0.,0.,0.,0.,0.,0.,0.,0.,0.,0.,0.,0.,0.,0.,0.,0.,0.,0.,0.,0.,0.,0.,0.,0.,0.,0.,0.,0.,0.,0.,0.,0.,0.,0.,0.,0.,1.207346,0.,0.,0.,0.,0.,0.,0.,0.,0.,0.,0.,0.,0.,0.,0.,0.,0.,1.335141,0.,0.,0.,0.,1.306355,0.,0.,0.,0.,0.,0.,0.,0.,0.,0.,0.,0.,1.175364,0.,0.,0.,0.,1.215817,0.,0.,0.,0.,0.,0.,0.,0.,0.,0.,0.,0.,0.,0.,0.,0.,0.,0.,0.,0.,1.215743,0.,0.,0.,0.,0.,0.,0.,0.,0.,0.,0.,0.,0.,0.,0.,0.,0.,0.,0.,0.,0.,0.,0.,0.,0.,0.,0.,0.,0.,0.,0.,0.,0.,0.,0.,0.,0.,0.,0.,0.,0.,0.,0.,0.,0.,0.,0.,0.,0.,0.,0.,0.,0.,0.,0.,0.,0.,0.,0.,0.,0.,0.,0.,0.,0.,0.,0.,0.,0.,0.,0.,0.,0.,0.,0.,0.,0.,0.,0.,0.,0.,0.,0.,0.,0.,0.,0.,0.,0.,0.,0.,0.,0.997906,0.,0.,0.,0.,0.,0.,0.,0.,0.,0.,0.,0.,0.,0.,0.,0.,0.,0.,0.,0.,0.,0.,0.,0.,0.,0.,0.,0.,0.,0.,0.,0.,0.,0.,0.,0.,0.,0.,0.,0.,0.,0.,0.,0.,0.,0.,0.,0.,0.,0.,0.,0.,0.,0.,0.,0.,0.,0.,0.,0.,0.,0.,0.,0.,0.,0.,0.,0.,0.,0.,0.,0.,0.,0.,0.,0.,0.,0.,0.,0.,0.,0.,0.,0.,0.,0.,0.,0.,0.,0.,0.,0.,0.,0.,0.,0.,0.,0.,0.,0.,0.,0.,0.,0.,0.,0.,0.,0.,0.,0.,0.,0.,0.,0.,2.53076,1.343173,0.,0.,0.,0.,0.,0.,0.,0.,0.,0.,0.,0.,1.415945,0.,0.,1.690564,0.,0.,0.,0.,0.,0.,0.,0.,0.,0.,0.,0.,0.,0.,0.,0.,0.,1.28683,0.,0.,0.,0.,0.,0.,0.,0.,0.,0.,0.,0.,0.,0.,0.,0.,0.,0.,0.,0.,0.,0.,1.51112,0.,0.,0.,0.,0.,0.,0.,1.323694,0.,1.411044,0.,0.,0.,0.,0.,0.,0.,0.,0.,0.,0.,0.,0.,0.,0.,0.,0.,0.,0.,0.,0.,0.,0.,0.,0.,0.,0.,0.,1.061401,0.,0.,0.,0.,0.,0.,0.,0.,0.,0.,0.,0.,0.,0.,0.,0.,0.,0.,0.,0.,0.,0.,0.,0.,0.,1.42635,0.,0.,0.,0.,0.,0.,0.,0.,0.,0.,0.,0.,0.,0.,0.,0.,0.,0.,0.,0.,0.,0.,0.,0.,1.238155,0.,0.,0.,0.,0.,0.,0.,0.,0.,0.,0.,0.,0.,0.,0.,0.,0.,0.,1.459984,0.,0.,0.,0.,0.,1.61623,0.,0.,0.,0.,0.,0.,0.,0.,0.,0.,0.,0.,0.,0.,0.,0.,0.,0.,0.,0.,0.,0.,0.,0.,0.,0.,0.,0.,0.,0.,0.,0.,0.,0.,0.,0.,0.,0.,0.,0.,0.,0.,0.,0.,0.,0.,0.,0.,0.,0.,0.,0.,0.,0.,0.,0.,0.,2.112907,0.,1.460365,0.,0.,0.,0.,0.,0.,0.,0.,0.,0.,0.,0.,0.,0.,0.,0.,0.,0.,0.,0.,0.,0.,0.,0.,0.,0.,0.,0.,0.,0.,0.,1.296341,0.,0.,0.,0.,0.,0.,0.,0.,0.,0.,0.,0.,0.,0.,0.,0.,0.,0.,0.,0.,0.,0.,0.,1.882649,0.,0.,0.967306,0.,0.,0.,0.,0.,0.,0.,0.,0.,0.,0.,0.,0.,0.,0.,0.,0.,0.,0.,0.,0.,0.,0.,0.,0.,0.,0.,0.,0.,0.,0.,0.,0.,0.,0.,0.,0.,0.,0.,0.,0.,2.321248,0.,0.,0.,0.,0.,0.,0.,0.,0.,0.,0.,0.,0.,0.,0.,0.,0.,0.,0.,0.,0.904438,0.,0.,0.,0.,0.,0.,0.,0.,0.,0.,0.,0.,0.,0.,0.,0.,0.,0.,0.,0.,0.,0.,0.,0.,0.,0.,0.,0.,0.,0.,0.,0.,0.,0.,0.,0.,0.,0.,0.,0.,0.,0.,1.224798,0.,0.,0.,0.,0.,0.,0.,0.,0.,0.,0.,1.483884,0.,0.,0.,0.,0.,0.,1.158625,0.,0.,1.752086,0.,1.752086,0.,0.,1.676812,0.,0.,0.,0.,0.,0.,0.,0.,0.,0.,0.,0.,0.,0.,0.,0.,0.,0.,0.,0.,0.,0.,0.,0.,0.,0.,0.,0.,0.,0.,0.,1.428083,0.,0.,0.,0.,0.,0.,0.,0.,0.,0.,0.,0.,0.,0.,0.,0.,0.,0.,0.,0.,1.712238,1.312252,0.,0.,0.,0.,0.,0.,1.536522,0.,0.,0.,0.,0.,1.681406,0.,0.,0.,1.461294,0.,0.,0.,0.,1.161435,0.,0.,0.,0.,0.,0.,0.,0.,0.,0.,0.,0.,0.,0.,0.,0.,0.,0.,0.,0.,0.,0.,0.,0.,0.,0.,0.,0.,0.,0.,0.,0.,0.,0.,0.,0.,0.,0.,0.,0.,0.,0.,0.,0.,0.,0.,0.,0.,0.,0.,0.,0.,0.,0.,0.905831,0.,0.,0.,0.,0.,0.,0.,0.,0.,0.,0.,0.,0.,0.,0.,0.,0.,0.,0.,0.,0.,0.,0.,0.,0.,0.,0.,0.,0.,0.,0.,0.,0.,0.,0.,0.,0.,0.,0.,0.,0.,0.,0.,0.,0.,0.,0.,0.,0.,0.,0.,0.,0.,0.,0.,0.,0.,0.,0.,0.,0.,0.,0.,0.,0.,0.,0.,0.,0.,0.,0.,0.,0.,0.,0.,0.,0.,0.,0.,0.,0.,0.,0.,0.,0.,0.,0.,0.,0.,0.,0.,0.,0.,0.,0.,0.,0.,0.,0.,0.,0.,0.,0.,0.,0.,0.,0.,0.,0.,0.,0.,0.,0.,0.,0.,0.,0.,0.,0.,0.,0.,0.,0.,0.,0.,0.,0.,0.,0.,0.,0.,0.,0.,0.,0.,0.,0.,0.,0.,0.,0.,0.,0.,0.,0.,0.,0.,0.,0.,0.,0.,0.,0.,0.,0.,0.,0.,0.,0.,0.,0.,0.,0.,0.,0.,0.,0.,0.,0.,0.,1.454059,0.,0.,0.,0.,0.,0.,0.,0.,0.,0.,0.,0.,0.,0.,0.,0.,0.,0.,0.,0.,0.,0.,0.,0.,0.,0.,0.,0.,0.,0.,0.,0.,0.,0.,0.,0.,0.,0.,0.,0.,0.,0.,0.,0.,0.,0.,0.,0.,1.123777,0.,0.,0.,0.,0.,0.,0.,0.,0.,0.,0.,1.810133,0.,0.,0.,0.,1.578543,1.040279,0.,0.,0.,0.,0.,0.,0.,0.,0.,1.589486,0.,0.,0.,0.,0.,0.,0.,0.,0.,0.,0.,0.,0.,0.,0.,0.,0.,0.,0.,0.,0.,0.,0.,0.,0.,0.,0.,0.,0.,0.,0.,0.,0.,0.,0.,0.,0.,0.,0.,0.,0.,0.,0.,0.,0.,0.,0.,0.,0.,0.,0.,0.,0.,0.,0.,0.,0.,0.,0.,0.,0.,0.,0.,0.,0.,0.,0.,0.,0.,0.,0.,0.,0.,0.,0.,0.,0.,0.,0.,0.,0.,0.,0.,0.,0.,0.,0.,0.,0.,0.,0.,0.,0.,0.,0.,0.,0.,0.,0.,1.614231,0.,0.,0.,0.,0.,0.,0.,0.,0.,0.,0.,0.,0.,0.,0.,0.,0.,0.,0.,0.,0.,0.,0.,0.,0.,0.,0.,0.,0.,0.,0.,0.,0.,0.,0.,0.,0.,0.,0.,0.,0.,0.,0.,0.,0.,0.,0.,0.,0.,0.,0.,0.,0.,0.,0.,0.,0.,0.,0.,0.,0.,0.,0.,0.,0.,0.,0.,0.,0.,0.,0.,0.,0.,0.,0.,0.,0.,0.,0.,0.,0.,0.,0.,0.,0.,0.,0.,0.,0.,0.,0.,0.,0.,0.,0.,0.,0.,0.,0.,0.,0.,0.,0.,0.,0.,0.,0.,0.,0.,0.,0.,0.,0.,0.,0.,0.,0.,0.,0.,0.,0.,0.,0.,0.,0.,0.,0.,0.,0.,0.,0.,0.,0.,0.,0.,0.,0.,0.,0.965662,0.,0.,1.215985,0.,0.,0.,0.,0.,0.,0.,1.851541,0.,0.,1.877315,0.,0.,0.,0.,0.,0.,0.,0.,0.,0.,0.,0.,0.,0.,0.,0.,0.,0.,0.,1.788111,1.788111,0.,0.,0.,0.,0.,0.,0.,0.98865,0.,0.,0.,0.,0.,0.,0.,0.,0.,0.,0.,0.,0.,0.,0.,0.,0.,0.,0.,0.,0.,0.,0.,0.,0.,0.,0.,0.,0.,0.,0.,0.,0.,0.,0.,0.,0.,0.,0.,0.,0.,0.,0.,0.,0.,0.,0.,0.,0.,0.,0.,0.,0.,0.,0.,0.,0.,0.,0.,0.,0.,0.,0.,0.,0.,1.881313,0.,0.,0.,0.,0.,0.,0.,0.,0.,0.,0.,0.,0.,0.,0.,0.,0.,0.,0.,0.,0.,0.,0.,0.,0.,0.,0.,0.,0.,0.,0.,0.,0.,0.,0.,0.,0.,0.,0.,0.,0.,0.,0.,0.,1.486554,0.,0.,0.,0.,0.,0.,0.,0.,0.,0.,0.,0.,0.,0.,0.,0.,0.,0.,0.,0.,0.|2.02025,0.,0.,0.,0.,0.,0.,0.,0.,0.,0.,0.,0.,0.,0.,0.,0.,1.432556,0.,1.228753,0.,0.,0.,0.,0.,0.,0.,0.,0.,0.,0.,0.,0.,0.,0.,0.,0.,0.,0.,0.,0.,0.,1.389206,0.,0.,0.,0.,0.,0.,0.,1.886732,0.,0.,0.,0.,0.,0.,0.,0.,0.,0.,0.,0.,0.,0.,0.,0.,0.,0.,0.,0.,0.,0.,0.,0.,0.,0.,0.,0.,0.,0.,0.,0.,0.,0.,0.,0.,0.,0.,0.,0.,0.,0.,0.,0.,0.,0.,0.,0.,1.725824,0.,0.,1.466218,0.,0.,0.,0.,0.,0.,0.,0.,0.,0.,0.,0.,0.,0.,0.,0.,0.,0.,0.,0.,0.,0.,0.,0.,0.,0.,0.,0.,0.,0.,0.,0.,0.,0.,0.,0.,0.,0.,0.,0.,0.,1.158155,0.,0.,0.,0.,0.,0.,0.,0.,1.528106,0.,0.,0.,0.,1.528106,0.,1.528106,1.417492,0.,0.,0.,1.544361,0.,0.,0.,1.544361,0.,0.,0.,0.,0.,0.,0.,0.,0.,0.,0.,0.,0.,0.,1.398621,0.,0.,0.,1.454253,0.,0.,0.,0.,0.,0.,0.,0.,0.,0.,0.,0.,0.,0.,0.,0.,0.,0.,0.,0.,0.,0.,0.,0.,0.,1.454253,0.,0.,0.,1.292727,0.,1.369904,0.,0.,0.,0.,0.,1.82059,0.,0.,0.,0.,1.155927,0.,0.,0.,0.,0.,0.,1.669796,0.,0.,0.,0.,0.,0.,0.909256,0.,1.947593,0.,0.,0.,0.,1.651509,1.053554,0.,0.,0.,0.,0.,0.,0.,0.,0.,0.,0.,0.,0.,0.,1.273111,0.,0.,1.273111,0.,0.,1.273111,0.,0.,0.,0.,0.,0.,0.,0.,0.,0.,0.,0.,0.,0.,1.603224,0.,0.,0.,0.,0.,0.,0.820198,0.,0.,0.,0.,0.,0.,0.,0.,0.,0.,0.,0.,0.,0.,0.,0.,0.,0.,0.,0.,0.,0.,0.,0.,0.,0.,0.,0.,0.,0.,0.,0.,0.,0.,0.,0.,0.,0.,0.,0.,0.,0.,0.,1.301149,0.,0.,0.,1.378918,0.,0.,0.,0.,0.,0.,0.,1.340429,0.,0.,0.,0.,0.,0.,0.,0.,0.,0.,0.,0.,0.,0.,0.,0.,0.,0.,0.,0.,0.,0.,0.,0.,0.,0.,0.,1.301149,0.,0.,0.,1.340429,0.,0.,0.,0.,0.,0.,0.,1.378918,0.,0.,0.,1.37832,0.,0.,0.,0.,0.,0.,0.,0.,0.,0.,0.,0.,0.,0.,0.,0.,0.,0.,0.,0.,1.47676,0.,0.,0.,0.,0.,0.,0.,0.,0.,0.,1.247144,0.,0.,0.,0.,0.,0.,0.,0.,0.,0.,0.,0.,0.,0.,0.,0.,0.,1.712535,0.,0.,1.712535,0.,0.,0.,0.,0.,0.,0.,0.,0.,0.,0.,0.,0.,1.916494,0.,0.,0.,0.,0.,0.,0.,0.,1.916494,0.,0.,1.098503,1.261501,0.,0.,0.,0.,0.,0.,0.,0.,0.,0.,0.,0.,0.,0.,0.,0.,0.,0.,0.,0.,0.,0.,0.,0.,0.,0.,0.,0.,0.,0.,0.,0.,0.,0.,0.,0.,0.,0.,0.,1.495821,0.,0.,0.,0.,0.,0.,0.,0.,0.,0.,0.,0.,0.,0.,0.,0.,0.,0.,0.,0.,0.,0.,0.,0.,0.,0.,0.,0.,0.,0.,0.,0.,0.,0.,0.,0.,0.,0.,0.,0.,0.,0.,0.,0.,0.,0.,0.,0.,0.,0.,0.,0.,0.,1.755778,0.,0.,0.,1.334123,0.,0.,0.,0.,0.,0.,0.,0.,0.,0.,0.,0.,0.,0.,0.,0.,0.,0.,0.,0.,0.,0.,0.,0.,0.,0.,0.,0.,0.,0.,0.,0.,0.,0.,0.,0.,0.,0.,0.,0.,0.,0.,0.,1.522026,0.,0.,0.,0.,0.,0.,0.,0.,0.,0.,0.,0.,0.,0.,0.,0.,0.,0.,0.,0.,1.083935,0.,0.,0.,0.,0.,0.,0.,0.,0.,0.,0.,1.249235,1.249235,0.,0.,0.,0.957856,0.,0.,0.,0.,0.,0.,0.,0.,0.,0.,0.,0.,0.,0.,0.,0.,1.018323,0.,0.,0.,0.,1.412018,0.,0.,0.,0.,0.,0.,0.,0.,0.,0.,0.,0.,0.,0.,0.,0.,0.,0.,0.,0.,0.,0.,0.,0.,0.,0.,0.,1.429904,0.,0.,0.,0.,0.,0.,0.,0.,0.,0.,0.,0.,0.,0.,0.,0.,0.,1.429904,0.,0.,1.429904,0.,0.,0.,0.,0.,1.429904,0.,0.,0.,0.,0.,0.,0.,0.,0.,0.,0.,0.,0.,0.,0.,0.,0.,0.,0.,0.,0.,0.,0.,0.,0.,0.,0.,0.,0.,0.,0.,0.,0.,0.,0.,0.,0.,0.,0.,0.,0.,0.,0.,0.,0.,0.,0.,1.399591,0.,0.,0.,0.,0.,0.,0.,0.,0.,0.,0.,0.,0.,0.,0.,0.,0.,0.,0.,0.,0.,0.,0.,0.,0.,0.,0.,0.,0.,0.,0.,0.,0.,0.,0.,0.,0.,0.,0.,0.,0.,0.,0.,0.,0.,0.,1.143777,0.,0.,0.,0.,0.,0.,0.,0.,0.,0.,0.,0.,0.,0.,0.,1.573704,0.,0.,0.,0.,0.,0.,0.,0.,0.,0.,0.,1.444379,0.,1.542383,0.,1.985163,0.998377,0.,0.,0.,0.,0.,0.,0.,0.,0.,0.,1.408069,2.051965,0.,0.,0.,0.,0.,0.,0.,1.47938,0.,0.,0.,0.,0.,0.,1.539904,0.,0.,0.,0.,0.,0.,0.,1.722706,0.,0.,0.,0.,0.,0.,0.,0.,0.,0.,0.,0.,0.,0.,0.,0.,0.,0.,0.,0.,0.,0.,0.,0.,0.,0.,0.,0.,1.80814,0.,0.,0.,0.,0.,0.,0.,1.409435,0.,0.,0.,1.439954,1.144189,0.,0.,0.,0.,0.,0.,0.,0.893696,0.,0.,0.,0.,0.,0.,1.131243,0.,0.,0.,0.,0.,0.,0.,0.,0.,0.,0.,0.,0.,0.,0.,2.139713,0.,0.867918,0.,0.,0.,0.,0.,0.,0.,0.,0.,0.,0.,0.,0.,0.,0.,0.,0.,1.035768,0.,0.,0.,0.,0.,0.,0.,0.,0.,0.,0.,0.,0.,0.,0.,0.,0.,0.,0.,0.,0.,0.,0.,0.,0.,0.,1.46503,0.,0.,0.,0.,1.48419,0.,0.,0.,1.609593,0.,0.,0.,0.,0.,1.19028,0.,0.,0.,0.,0.,0.,0.,1.062481,0.,0.,0.,0.,0.,0.,0.,0.,0.,0.,0.,0.,0.,0.,0.,0.,0.,0.,0.,0.,1.511102,0.,0.,0.,0.,0.,0.,0.,0.,0.,0.,0.,0.,0.,1.69707,0.,0.,0.,0.,0.,0.,0.,0.,0.,0.,0.,0.,0.,0.,0.,1.69707,0.884415,0.,0.,0.,0.,0.,0.,0.,0.,0.,0.,0.,0.,0.,0.,0.,0.,0.,0.,0.,0.,0.,0.,0.,2.173266,0.,0.,0.,2.173266,0.,0.,0.,0.,0.,0.,0.,0.,0.,0.,0.,0.,0.,0.,0.,0.,0.,0.,0.,1.225463,0.,0.,0.,0.,0.,0.,0.,0.,0.,0.,0.,0.,0.,0.,0.,0.,0.,0.,0.,0.,0.,0.,0.,1.375656,0.,0.,0.,0.,0.,0.,0.,0.,0.,0.,0.,0.,0.,0.,0.,0.,0.,0.,0.,0.,0.,0.,0.,0.,0.,0.,0.,0.,0.,0.,0.,0.,0.,0.,0.,0.,0.,0.,0.,0.,0.,1.55308,0.,0.,0.,0.,0.,0.,0.,0.,0.,0.,0.,0.,0.,0.,0.,0.,1.362674,0.,0.,0.,1.750807,0.,0.,0.,0.,0.,0.,0.,0.,0.,0.,0.,0.8925,0.,1.675652,0.,0.,0.,0.,0.,0.,0.,0.,0.,0.,0.,0.,0.,0.,0.,0.,0.,0.,0.,0.,0.,1.8192,0.,0.,0.,0.,0.,1.247208,0.,0.,0.,0.,0.,0.,0.,0.,0.,0.,0.,0.,0.,0.,0.,1.112927,0.,0.,0.,0.,0.,0.,0.,0.,0.,0.,0.,0.,0.,1.161075,0.,1.149254,0.,0.,0.,0.,0.,0.,0.,0.,0.,0.,0.,0.,0.,0.,0.,0.,0.,0.,0.,0.,0.,0.,0.,0.,0.,0.,0.,0.,0.,1.314245,0.,0.,0.,0.,0.,0.,0.,0.,0.,2.199859,0.,0.,0.,0.,0.,0.,0.,0.,0.,0.,0.,0.,0.,0.,0.,0.,0.,0.,0.,0.,0.,0.,0.,0.,0.,0.,0.,0.,0.,0.,0.,0.,0.,0.,0.,0.,0.,0.,0.,0.,0.,0.,0.,0.,0.,0.,0.,0.,0.,0.,0.,0.,0.,0.,0.,0.,0.,0.,0.,0.,0.,2.047952,0.,0.,0.,0.,0.,0.,0.,0.,0.,0.,0.,0.,0.,0.,0.,0.,0.,0.,0.,0.,0.,0.,0.,0.,0.,0.,0.,0.,0.,0.,0.,0.,1.197148,0.,0.,0.,1.197148,0.,0.,0.,0.,0.,0.,0.,0.,1.591426,0.,0.,0.,0.,0.,0.,0.,0.,0.,0.,1.375136,0.995433,0.,0.,0.,0.,0.,0.,0.,0.,0.,0.,0.,0.,0.,0.,0.,0.,0.,0.,0.,1.141281,0.,0.,1.141281,0.,0.,0.,0.,0.,0.,0.,0.,0.,0.,0.,0.,0.,0.,0.,0.,0.,0.,0.,0.,0.,0.,1.09367,1.09367,0.,0.,0.,0.,0.,0.,0.,0.,0.,0.,0.,0.,0.,0.,0.,0.,0.,0.,0.,0.,1.068885,0.,0.,1.223533,0.,0.,0.,0.,0.,0.,0.,0.,0.,0.,0.,0.,0.,0.,0.,0.,0.,0.,0.,0.,0.,0.,0.,0.,0.,0.,0.,0.,0.,0.,2.101115,0.,0.,0.,0.,0.,0.,0.,0.,0.,0.,0.,0.,0.,2.240459,0.,0.,0.,0.,0.,0.,0.,0.,0.,0.,0.,0.,0.,0.,1.431048,0.,1.746012,0.,0.,0.,0.,0.,0.,0.,0.,0.,0.,0.,0.,0.,0.,0.,0.,0.,0.969442,0.969442,0.969442,0.,1.224772,0.,0.,0.,0.,0.,0.,0.,0.,0.,0.,0.,0.,0.,0.,0.,0.,0.,0.,0.,0.,0.,1.604379,0.,0.,0.,0.,0.,0.,0.,0.,0.,0.,0.,0.,0.,0.,0.,0.,0.,0.,1.18586,0.,0.,0.,0.,0.,0.,0.,0.,0.,0.,0.,0.933592,0.,0.,0.,0.,0.,1.390313,0.,0.,0.,1.792966,0.,0.,0.,0.,0.,0.,0.,0.,0.,0.,0.,0.,0.,0.,0.,0.,0.,1.44224,0.,0.,0.,0.,1.444322,0.,0.,0.,0.,0.,1.418911,0.,0.,0.,0.,0.,0.,0.,0.,0.,1.404703,0.,0.,0.,0.,0.,0.,0.,0.,0.,0.,0.,0.,0.,0.,0.,0.,0.,0.,0.,0.,0.,0.,0.,0.,0.,0.,0.,0.,0.,0.,0.,0.,0.,0.,0.,0.,0.,0.,0.,0.,0.,0.,0.,0.,0.,0.,0.,0.,0.,0.,0.,0.,0.,0.,0.,0.,0.,0.,0.,0.,0.,0.,0.,0.,0.,0.,0.,0.,0.,0.,0.,0.,0.,1.065485,1.416806,1.165243,0.,0.,0.,0.,0.,0.,0.,0.,0.,0.,0.,0.,0.,0.,0.,0.,0.,0.,0.,0.,0.,0.,0.,0.,0.,0.,0.,0.,0.,0.,1.671834,0.,0.,0.,0.,0.,0.,0.,0.,0.,0.,0.,0.,0.,0.,0.,0.,0.,0.,0.,0.,0.,0.,0.,0.,0.,0.,0.,0.,0.,0.,0.,0.,0.,0.,0.,0.,0.,0.,0.,0.,0.,1.495085,1.006092,0.,0.,0.,0.,0.,0.,0.,0.,0.,0.,0.,0.,0.,0.,0.,0.,0.,0.,0.,0.,0.,0.,0.,0.,0.,0.,0.,0.,0.,0.,0.,0.,0.,0.,0.,0.,0.,0.,0.,0.,0.,0.,0.,0.,0.937845,0.,1.593995,0.,0.,2.2154,1.044767,0.,0.,0.,0.,0.,0.,1.256873,1.256873,0.,0.,0.,0.,0.,0.,0.,0.,0.,0.,0.,0.,0.,0.,0.,0.,0.,0.,0.,0.,0.,0.,0.,0.,0.,0.,0.,0.,0.,0.,0.,0.,0.,0.,0.,0.,0.,0.,0.,0.,0.,0.,0.,0.,0.,0.,0.,0.,0.,0.,0.,0.,0.,0.,0.,0.,1.182656,0.,0.,0.903699,0.,0.,0.,0.,1.404338,1.404338,0.,0.,0.,0.,0.,0.,0.,0.,0.,0.,0.,0.,0.,0.,0.,0.,0.,0.,0.,0.,0.,0.,0.,0.,0.,0.,0.,0.,0.,0.,0.,0.,0.,0.,0.,0.,0.,0.,0.,0.,0.,0.,0.,0.,0.,0.,0.,0.,0.,1.163052,0.,0.,0.,0.,0.,0.,0.,0.,0.,0.,0.,0.,0.,0.,0.,0.,0.,0.,0.,0.,0.,0.,0.,0.,0.,0.,0.,0.,0.,0.,0.,0.,0.,0.,0.,0.,0.,0.,0.,0.,0.,0.,0.,0.,0.,0.,0.,1.664168,0.,0.,0.,0.,0.,1.510536,0.,0.,0.,0.,0.,0.,0.,0.,0.,0.,0.,0.,0.,0.,0.,0.,0.,0.,0.,0.,0.,0.,0.,0.,1.265604,0.,0.,0.,0.,1.558441,0.,0.,0.,1.558441,0.,0.,0.,0.,0.,0.,0.,0.,0.,0.,0.,0.,0.,0.,0.,0.,0.,0.,0.,0.,0.,0.,0.,0.,0.,0.,0.,0.,0.,0.,0.,0.,0.,0.,0.,0.,0.,0.,0.,0.,0.,0.,0.,0.,0.,0.,0.,0.,0.,0.,0.,0.,0.,0.,0.,0.,0.,0.,0.,0.,0.,0.,0.,0.,0.,0.,0.,0.,0.,0.,0.,0.,0.,0.,0.,0.,0.,0.,0.,0.952234,0.,1.498121,0.,0.,0.,0.,0.,0.,0.,0.,0.,0.,0.,0.,0.,1.922831,0.,2.110258,1.922831,0.,0.,0.,0.,0.,0.,0.,0.,0.,1.415329,0.,0.,0.,0.,0.,0.,0.,0.,0.,0.,0.,0.,0.,0.,0.,0.,0.,0.868629,0.,0.,0.,1.287518,1.616586,0.,0.,0.,0.,0.,0.,1.383154,0.,0.,0.,0.,0.,0.,0.,0.,0.,0.,0.,0.,0.,0.,0.,1.959401,0.,0.,0.,1.062,0.,0.,0.,0.,0.,0.,0.,0.,0.,0.,0.,0.,0.,0.,0.,0.,0.,0.,0.,0.,0.,0.,0.,0.,0.,0.,0.,0.,0.,0.,0.,0.,0.,0.,0.,0.,0.,0.,0.,2.147157,0.,0.,0.,0.,0.,0.,0.,0.,0.,0.,0.,0.,0.,0.,1.7669,0.,0.,0.,0.,1.88441,0.,0.,0.,0.,0.,1.549567,0.,0.,0.,0.,0.,0.,0.,0.,0.,0.,0.,0.,0.,0.,0.,0.,0.,0.,0.,1.281603,0.,0.,1.083864,0.,0.,0.,0.,0.,0.,0.,0.,0.,0.,0.,0.,0.,0.,0.,0.,0.,0.,0.,0.,0.,0.,0.,0.,0.,0.,0.,0.,0.,0.,0.,0.,0.,0.,0.,0.,0.,0.,1.2309,0.,0.,0.,0.,0.,0.,0.,0.,0.,0.,0.,0.,0.,0.,0.,0.,0.,0.,0.,0.,0.,0.,0.862025,0.,0.,0.,0.,0.,0.,0.,0.,0.,0.871329,0.,0.,0.,1.652842,0.,0.,0.,0.,0.,0.,0.,1.652842,0.,0.,0.,0.871329,0.,0.,0.,0.,0.,1.373036,0.,0.,0.,0.,0.,0.,0.,0.,0.,0.,0.,0.,0.,0.,0.,0.,0.,0.,0.,0.,0.,0.,0.,0.,0.,0.,0.,0.,0.,0.,0.,0.,0.,0.,0.,0.,0.,0.,0.,0.,1.670174,0.,0.,0.,0.,0.,0.,0.,0.,0.,0.,0.,1.069501,0.,0.,0.,0.,0.,0.,0.,0.,0.,0.,0.,0.,0.,0.,0.,0.,0.,0.,0.,0.,0.,0.,0.,0.,0.,0.,0.,0.,0.,0.,0.,0.,0.,0.,0.,0.,0.,0.,0.,0.,0.,0.,0.,0.,0.,0.,0.,0.,0.,0.,0.,0.,1.161977,0.,0.,0.,0.,0.,0.,0.,1.161977,0.,0.,0.,0.,0.,0.,0.,0.,0.,0.,0.,0.,0.,0.,0.,0.,0.,0.,0.,0.,0.,0.,0.,0.,0.,0.,0.,0.,0.,0.,0.,0.,0.,0.,1.623419,0.,0.,0.,0.,0.,0.,0.,0.,0.,0.,0.,0.,0.,0.,0.,0.,0.,0.,0.,0.,0.,0.,0.,0.,0.,0.,0.,0.,0.,0.,0.,0.,0.,0.,0.,0.,0.,0.,0.,0.,0.,0.,0.,0.,0.,0.,0.,0.,0.,0.,0.,0.,0.,0.,0.,2.553249,0.,0.,0.,0.,0.,0.,0.,0.,0.,0.,0.,1.042519,0.,0.,0.,0.,0.,0.,0.,0.,0.,0.,1.283309,0.,0.,0.,0.,0.,0.,0.,0.,0.,0.,0.,0.,0.,0.,0.,0.,0.,0.,0.,0.,0.,0.,0.,0.,0.,0.,0.,0.,0.,0.,0.,0.,0.,0.,0.,0.,0.,0.,0.,0.,0.,0.,0.,0.,0.,0.,0.,0.,0.,0.,0.,0.,0.,0.,0.,0.,0.,0.,0.,0.,0.,0.,0.,0.,0.,0.,0.,0.,0.,0.,0.,0.,0.,0.,0.,0.,0.,0.,0.,0.,0.,0.,0.,0.,0.,0.,0.,0.,0.,0.,0.,0.,0.,1.182624,0.,0.,0.,1.182624,0.,0.,0.,0.,0.,0.,0.,0.,0.,1.391577,0.,0.,0.,0.,0.,0.,0.,0.,0.,0.,0.,0.,0.,0.,0.,0.,0.,0.,0.,0.,0.,0.,0.,0.,0.,0.,0.,0.,0.,0.,0.,0.,0.,0.,0.,0.,0.,0.,0.,0.,0.,0.,0.,0.,0.,0.,0.,0.,0.,0.,0.,0.,1.706327,0.,0.,0.,0.,0.,0.,0.,0.,0.,0.,0.,0.,0.,0.,0.,0.,0.,0.,0.,0.,0.,0.,0.,0.,0.,0.,0.,0.,0.,0.,0.,0.,1.824325,1.824325,0.,1.069003,0.,0.,0.,0.,0.,0.,0.,0.,0.,0.,0.,0.,0.,0.,0.,0.,0.,0.,0.,0.,0.,0.,0.,0.,1.195838,0.,0.,0.,0.,0.,0.,0.,0.,0.,0.,0.,0.,0.,0.,0.,0.,0.,0.,0.,0.,0.,0.,0.,0.,0.,0.,0.,0.,0.,0.,0.,0.,0.,0.,0.,0.,0.,0.,0.,0.,0.,0.,0.,0.,0.,0.,0.,1.307734,0.,0.,0.,0.,0.,0.,0.,0.,0.,0.,0.,1.035159,0.,0.,0.,0.,0.,1.321702,0.,0.,0.,0.,0.,0.,0.,0.,0.,0.,0.,0.,0.,0.,0.,0.,0.,0.,0.,1.806333,0.,0.,0.,1.331795,0.,0.,0.,0.,1.226738,0.,0.,0.,0.,0.,1.754346,0.,0.,0.,0.,0.,1.754346,0.,0.,0.995579,0.,0.,0.,0.,0.,0.,0.,0.,0.,0.,0.,0.,0.,0.,0.,0.,0.,1.492356,1.492356,0.,0.,0.,0.,0.,0.,0.,0.,0.,0.,0.,0.,0.,0.,0.,0.,0.,0.,0.,0.,0.,0.,1.397695,0.,0.,0.,0.,0.,0.,0.,0.,1.281079,0.,0.,0.,1.478198,0.,0.,0.,0.,0.,0.,0.,0.,0.,1.507622,1.507622,0.,0.,0.,0.,0.,0.,0.,0.,0.,0.,0.,0.,0.,0.,0.,0.,0.,0.,0.,0.,0.,0.,0.,0.,0.,0.,0.,0.,0.,0.,0.,0.,0.,0.,0.,0.,0.,1.335357,0.,0.,0.,0.967375,0.,0.,0.,0.,0.,0.,1.334629,0.,0.,0.,0.,0.,0.,0.,0.,0.,0.,0.,0.,0.,0.,0.,0.,0.,0.,0.,0.,0.,0.,0.,0.,0.,0.,0.,0.,0.,0.,0.,0.,0.,0.,0.,0.,0.,0.,0.,0.,0.,0.,1.136451,0.,0.,0.,0.,0.,0.,0.,0.,0.,0.,0.,0.,0.,0.,0.,0.,0.,0.,0.,0.,0.,0.,0.,0.,0.,0.,0.,0.,0.,0.,0.,0.,0.,0.,0.,0.,0.,0.,0.,0.,0.,0.,0.,0.,0.,0.,0.,0.,0.,0.,0.,0.,0.,0.,0.,0.,0.,0.,0.,0.,0.,0.,0.,0.,0.,0.,0.,0.,0.,0.,0.,0.,0.,0.,0.,0.,0.,0.,0.,0.,0.,0.,0.,0.,0.,0.,0.,0.,0.,0.,0.,0.,0.,0.,0.,0.,0.,0.,0.,0.,0.,0.,0.,0.,0.,0.,0.,0.,0.,0.,0.,0.,0.,0.,0.,0.,0.,0.,0.,0.,0.,0.,0.,0.,0.,0.,0.,0.,0.,0.,0.,0.,0.,0.,0.,0.,0.,0.,0.,0.,0.,0.,0.,0.,0.,0.,0.,0.,0.,0.,0.,0.,0.,0.,0.,0.,0.,0.,0.,0.,0.,0.,0.,0.,0.,0.,0.,0.,0.,0.,0.,0.,0.,0.,0.,0.,0.,0.,0.,0.,0.,0.,0.,0.,0.,0.,0.,0.,0.,0.,0.,0.,0.,0.,0.,0.,0.,0.,0.,0.,0.,0.,0.,0.,0.,0.,0.,0.,0.,0.,0.,0.,0.,0.,0.,0.,0.,0.,0.,0.,0.,0.,0.,0.,0.,0.,0.,0.,0.,0.,0.,0.,0.,0.,0.,0.,0.,0.,0.,0.,0.,0.,0.,0.,0.,0.,1.275576,0.,0.,0.,0.,0.,0.,0.,0.,0.,0.,0.,0.,0.,0.,0.,0.,0.,0.,0.,0.,0.,0.,0.,0.,0.,0.,0.,0.,0.,0.,0.,0.,0.,0.,0.,0.,0.,0.,0.,0.,0.,0.,1.37316,0.,0.,0.,0.,0.,0.,0.,0.,0.,0.,0.,0.,0.,0.,0.,0.,0.,0.,0.,0.,0.,0.,0.,0.,0.,0.,0.,0.,0.,0.,0.,0.,0.,0.,0.,0.,0.,0.,0.,0.,0.,0.,0.,0.,1.151345,0.,0.,0.,0.,0.,0.,0.,0.,0.,0.,0.,0.,0.,0.,0.,0.,0.,0.,0.,0.,0.,0.,1.540717,0.,0.,0.,0.,1.802534,0.,0.,0.,0.,0.,0.,0.,0.,0.,0.,0.,0.,0.,0.,0.,0.,0.,0.,0.,0.,0.,0.,0.,1.27907,0.,0.,0.,0.,0.,0.,0.,0.,0.,0.,0.,0.,0.,0.,0.,0.,0.,0.,0.,0.,0.,0.,0.,1.27907,0.,0.,0.,0.,0.,0.,0.,0.,0.,0.,0.,0.,0.,0.,0.,0.,0.,1.32051,0.,0.,0.,0.,0.,0.,0.,0.,0.,0.,0.,0.,0.,0.,0.,0.,0.,0.,0.,0.,0.,0.,0.,0.,0.,0.,0.,0.,0.,0.,0.,0.,0.,0.,0.,0.,0.,0.,0.,0.,0.,0.,0.,0.,0.,0.,0.,1.265133,0.,0.,0.,0.,0.,0.,0.,0.,0.,0.,0.,0.,0.,0.,0.,0.,0.,0.,0.,1.171669,0.,1.776856,0.,0.,0.,0.,0.,0.,0.,0.,0.,0.,0.,0.,0.,0.,0.,0.,0.,0.,0.,0.,0.,0.,0.,0.,1.214362,0.,0.,0.,0.,0.,0.,0.,0.,0.,0.,0.,0.,0.,0.,0.,0.,0.,0.,0.,0.,0.,0.,0.,0.,0.,0.,0.,0.,0.,0.,0.,0.,0.,1.862541,0.,0.,0.,0.,0.,0.,0.,0.,0.,0.,0.,0.,0.,0.,0.,0.,0.,0.,0.,0.,0.,0.,0.,0.,0.,0.,0.,0.,0.,0.,0.,0.,0.,0.,0.,0.,0.,0.,0.,0.,0.,0.,0.,0.,0.,0.,0.,0.,0.,0.,0.,0.,0.,0.,0.,0.,0.,0.,0.,0.,0.,0.,0.,0.,0.,0.,0.,0.,0.,0.,0.,0.,0.,0.,0.,0.,0.,0.,0.,0.,0.,0.,0.,0.,0.,0.,0.,0.,0.,0.,0.,0.,0.,0.,0.,0.,2.114521,0.,0.,0.,0.,0.,0.,0.,0.,0.,0.,0.,0.,1.339821,0.,0.,0.,0.958996,0.,0.,0.,0.,0.,0.,0.,0.,0.,0.,0.,1.421989,0.,0.,0.,0.,0.,0.,0.,1.325271,0.,0.,0.,0.,0.,0.,0.,0.,0.,0.,0.,0.,0.,0.,0.921934,0.,0.,0.,0.,0.,0.,0.,1.373792,0.,0.,0.,0.,0.895534,0.,0.,1.335969,0.,0.,0.,0.,0.,0.,0.,1.372548,0.,0.,0.,0.,0.,2.13175,0.,0.,0.,0.,0.,0.,0.,0.,0.,0.,0.,0.,0.,1.810733,0.,0.,0.,0.,0.,0.,0.,0.,0.,0.,0.,0.,0.,1.695502,0.,0.856848,0.856848,0.,0.,0.,0.,0.,0.745407,0.,0.,0.,0.,1.320515,0.,0.,0.,0.,0.,0.,0.,0.,0.,0.,0.,0.,0.,0.,0.,0.,0.,0.,0.,0.,0.,0.,0.,0.,0.,0.,0.,0.,0.,0.,0.,0.,0.,0.,0.,0.,0.,0.,0.,0.,0.,0.,0.,0.,1.554128,0.,0.,0.,0.,0.,1.687634,0.,0.,0.,0.,0.,0.,0.,0.,0.,0.,0.,0.,0.,0.,1.105763,0.,0.,0.,0.,0.,0.,0.,0.,0.,0.,0.,0.,0.,0.,0.,0.,0.,1.545774,0.,0.,0.,0.,0.,0.,0.,0.,0.,0.,0.,0.,0.,0.,0.,0.,0.,0.,0.,0.,0.,0.,0.,0.,0.,0.,0.,0.,0.,0.,0.,0.,0.,0.,0.,1.27171,0.,0.,0.,0.,0.,0.,0.,0.,0.,1.346287,0.,0.,1.346287,0.997271,0.,0.,1.62444,0.,0.,0.,0.,0.,0.,0.,0.,0.,0.,0.,0.,0.844481,0.,0.,0.,0.,0.,0.,1.318097,1.506229,0.,0.,0.,0.,0.,0.,0.,0.,0.,0.,0.,0.,0.,0.,0.,0.,0.,0.,0.,0.,0.,0.,0.,0.,0.,0.,0.,0.,0.,0.,0.,0.,0.,0.,0.,0.,0.,0.,0.,0.,0.,0.,0.,0.,0.,0.,0.,0.,0.,0.,1.342998,0.,0.,0.,0.,0.,0.,0.,0.,0.,1.48398,0.,0.,0.,0.,0.,0.,0.,0.,0.,0.,0.,0.,0.,0.,0.,0.,0.,0.,0.,0.869371,0.,0.,0.,0.,0.,0.,0.,0.,0.,0.,0.,0.,0.,0.,0.,0.,0.,0.,0.,0.989231,0.,0.,0.,0.,0.,0.,0.,0.,0.,0.||0.,0.,0.,0.,0.,0.,0.,0.,0.,0.,0.,0.130546,0.,0.,0.,0.,0.,0.,0.,0.,0.,0.,0.,0.552305,0.,0.,0.,0.877315,0.987925,0.,0.406915,0.,0.,0.,0.,0.,0.,0.,0.,0.,0.,0.,0.,0.,0.,0.,0.,0.,0.,0.,0.,0.,0.,0.,0.,0.,1.291046,0.,0.,0.,0.,0.,0.,0.,0.,0.,0.,0.,0.,0.,0.,0.,0.,0.,0.,0.,0.,0.,0.,0.,0.,0.,0.,0.,0.,0.,0.134268,0.,0.,0.,0.,0.,0.,0.,0.176069,0.176069,0.,0.,0.,0.176069,0.,0.,0.,0.,0.,0.,0.,0.,0.,0.094102,0.,0.,0.,0.,0.,0.,0.,0.,0.,0.,0.,0.,0.,0.,0.,0.,0.,0.,0.,0.,0.,0.,0.,0.,0.,0.,0.,0.,0.,0.094102,0.,0.,1.65973,0.,0.,0.,0.,0.,0.,0.,0.,0.,0.,0.,0.,0.,0.,0.,0.,0.,0.,0.,0.,0.,0.,0.,0.,0.,0.,0.,0.,0.,0.,0.440598,0.,0.,0.,0.107415,0.,0.,0.,0.,0.,0.,0.,0.,0.,0.,0.,0.,0.,0.,0.,0.,0.,0.,0.,0.,0.,0.,0.,0.,0.,0.,0.,0.,0.,0.,0.,0.,0.,0.,0.,0.,0.,0.,0.,0.,0.,0.,0.,0.,0.,0.,0.,0.,0.,0.,0.,0.,0.132722,0.,0.,0.300231,0.121225,0.,0.,0.,0.,0.,0.,0.,0.,0.,0.,0.,0.,0.,0.,0.,0.,0.,0.,0.,0.,0.,0.,0.,0.,0.,0.,0.,0.,0.,0.,0.,0.,0.,0.,0.,0.,0.,0.115124,0.,0.049254,0.,0.,0.,0.,0.,0.,0.,0.,0.,0.,0.,0.,0.,0.,0.,0.,0.,0.,0.,0.,0.,0.,0.,0.,0.,0.,0.,0.,0.,0.,0.,0.,0.,0.,0.,0.,0.,0.,0.,0.562686,0.,0.,0.425289,0.,0.,0.,0.,0.,0.,0.41614,0.,0.,0.,0.,0.,0.,0.,0.,0.,0.,0.,0.,0.150645,0.,0.,0.,0.,0.,0.,0.,0.,0.125824,0.,0.,0.,0.125824,0.,0.,0.,0.,0.,0.,0.,0.,0.,0.,0.,0.,0.,0.,0.,0.,0.,0.,0.,0.,0.,0.,0.044756,0.,0.,0.,0.,0.,0.,0.,0.,0.,0.,0.,0.,0.,0.,0.,0.,0.,0.,0.,0.,0.,0.,0.,0.,0.,0.,0.,0.141474,0.,0.,0.,0.,0.,0.,0.,0.,0.,0.,0.,0.,0.,0.,0.,0.,0.,0.,0.,0.,0.,0.,0.,0.,0.,0.831504,0.,0.,0.,0.,0.,0.,0.,0.,0.,0.,0.,0.,0.,0.,0.,1.666514,0.,0.,0.,0.,0.,0.,0.,0.,0.,0.530857,0.,0.,0.,0.,0.,0.98363,0.,0.,0.,0.,0.,0.,0.,0.,0.,0.,0.,0.,0.,0.,0.,0.,0.,0.,0.,0.,0.,0.,0.,0.,0.,0.,0.341171,0.,0.,0.,0.,0.,0.,0.385897,0.,0.,0.,0.,0.732467,0.,0.732467,0.,0.427161,0.,0.,0.,0.,0.,0.,0.,0.,0.,0.,0.,0.,0.,0.,0.,0.,0.,0.,0.,0.,0.,0.,0.,0.,0.,0.,0.,0.,0.,0.,0.,0.,0.802105,0.,0.,0.,0.,0.,0.,0.,0.,0.,0.,0.,0.,0.,0.,0.43248,0.,0.,0.,0.,0.,0.,0.,0.,0.,0.,0.,0.,0.,0.,0.,0.,0.,0.,0.,0.,0.,0.,0.,0.,0.,0.,0.,0.,0.,0.,0.,0.,0.,0.,0.,0.,0.,0.,0.,0.,0.,0.,0.,0.,0.,0.,0.,0.,0.,0.,0.035049,0.,0.,0.,0.,0.,0.,0.,0.,0.,0.,0.,0.,0.,0.,0.,0.,0.,0.,0.,0.,0.,0.,0.,0.,0.,0.,0.,0.,0.,0.412119,0.,0.,0.,0.,0.,0.,0.,0.,0.,0.,0.,0.,0.,0.,0.,0.090054,0.,0.,0.,0.,0.,0.,0.,0.,0.,0.,0.,0.,0.,0.,0.,0.,0.,0.,0.,0.,0.,0.,0.,0.,0.,0.,0.,0.,0.,0.,0.787697,0.,0.,0.,0.,0.,0.,0.,0.,0.,1.558592,1.358256,0.,0.,0.,0.,0.,0.,0.,0.,0.,0.,0.,0.,0.,0.,0.,0.,0.,0.,0.,0.489125,0.,0.,0.,0.,0.,0.01728,0.,0.,0.,0.,0.,0.,0.,0.,0.,0.,0.,0.,0.,0.,0.,0.072094,0.,0.,0.,0.,0.,0.,0.053829,0.,0.,0.,0.,0.,0.,0.,0.,0.,0.,0.,0.,0.,0.,0.,0.,0.,0.,0.,0.,0.,0.,0.,0.,0.,0.,0.,0.,0.,0.,0.,0.,0.,0.,0.,0.,0.,0.,0.,0.,0.,0.,0.,0.,0.,1.256352,0.,0.,0.,0.,0.,0.,0.,0.,0.,0.,0.,0.,0.,0.,0.,0.,0.,0.,0.,0.,0.26461,0.,0.,0.,0.,0.378391,0.,0.,0.,0.,0.,0.,0.,0.,0.137292,0.,0.,0.,0.,0.,0.,0.,0.,0.,0.,0.,0.,0.,0.,0.,0.,0.,0.,0.,0.,0.224962,0.,0.,0.687747,0.,0.,0.,0.,0.,0.,0.,0.,0.,0.,0.,0.,0.,0.,0.,0.,0.,0.,0.,0.,0.,0.,0.,0.,0.,0.,0.,0.,0.,0.,0.340589,0.,0.,0.,0.,0.,0.,0.,0.,0.,0.,0.,0.,0.,0.,0.,0.,0.,0.,0.,0.,0.,0.071028,0.,0.,0.,0.,0.,0.258705,0.,0.09332,0.09332,0.,0.,0.,0.,0.,0.,0.,0.,0.,0.,0.,0.,0.,0.,0.,0.,0.,0.,0.,0.,0.,0.,0.,0.,0.,0.,0.,0.,0.,0.,0.,0.,0.,0.,0.,0.,0.,0.,0.,0.41582,0.,0.,0.,0.,0.,0.,0.,0.,0.,0.,0.,0.,0.,0.,0.,0.,0.,0.,0.,0.,0.,0.185493,0.,0.,0.19444,0.,0.,0.,0.,0.,0.,0.,0.,0.,0.,0.,0.,0.,0.,0.,0.,0.,0.,0.,0.,0.,0.,0.,0.,0.,0.,0.,0.,0.,0.,0.,0.,0.,0.,0.,0.,0.,0.,0.,0.,0.,0.,0.,0.,0.,0.,0.,0.,0.,0.,0.,0.,0.,0.,0.,0.,0.,0.,0.,0.,0.,0.,0.03194,0.,0.,0.,0.,0.,0.,0.,0.,0.,0.,0.,0.,0.,0.,0.,0.,0.,0.461409,0.,0.,0.,0.,0.225234,0.,0.,0.,0.,0.,0.,0.,0.,0.,0.,0.,0.,0.35772,0.,0.,0.,0.,0.515801,0.,0.,0.,0.,0.,0.,0.,0.,0.,0.,0.,0.,0.,0.,0.,0.,0.,0.,0.,0.,0.335377,0.,0.,0.,0.,0.,0.,0.,0.,0.,0.,0.,0.,0.,0.,0.,0.,0.,0.,0.,0.,0.,0.,0.,0.,0.,0.,0.,0.,0.,0.,0.,0.,0.,0.,0.,0.,0.,0.,0.,0.,0.,0.,0.,0.,0.,0.,0.,0.,0.,0.,0.,0.,0.,0.,0.,0.,0.,0.,0.,0.,0.,0.,0.,0.,0.,0.,0.,0.,0.,0.,0.,0.,0.,0.,0.,0.,0.,0.,0.,0.,0.,0.,0.,0.,0.,0.,0.,0.,0.,0.,0.,0.,0.030637,0.,0.,0.,0.,0.,0.,0.,0.,0.,0.,0.,0.,0.,0.,0.,0.,0.,0.,0.,0.,0.,0.,0.,0.,0.,0.,0.,0.,0.,0.,0.,0.,0.,0.,0.,0.,0.,0.,0.,0.,0.,0.,0.,0.,0.,0.,0.,0.,0.,0.,0.,0.,0.,0.,0.,0.,0.,0.,0.,0.,0.,0.,0.,0.,0.,0.,0.,0.,0.,0.,0.,0.,0.,0.,0.,0.,0.,0.,0.,0.,0.,0.,0.,0.,0.,0.,0.,0.,0.,0.,0.,0.,0.,0.,0.,0.,0.,0.,0.,0.,0.,0.,0.,0.,0.,0.,0.,0.,0.,0.,0.,0.,0.,0.,0.607382,0.322362,0.,0.,0.,0.,0.,0.,0.,0.,0.,0.,0.,0.,0.132155,0.,0.,0.661525,0.,0.,0.,0.,0.,0.,0.,0.,0.,0.,0.,0.,0.,0.,0.,0.,0.,0.028282,0.,0.,0.,0.,0.,0.,0.,0.,0.,0.,0.,0.,0.,0.,0.,0.,0.,0.,0.,0.,0.,0.,0.94445,0.,0.,0.,0.,0.,0.,0.,0.397108,0.,0.53754,0.,0.,0.,0.,0.,0.,0.,0.,0.,0.,0.,0.,0.,0.,0.,0.,0.,0.,0.,0.,0.,0.,0.,0.,0.,0.,0.,0.,0.034536,0.,0.,0.,0.,0.,0.,0.,0.,0.,0.,0.,0.,0.,0.,0.,0.,0.,0.,0.,0.,0.,0.,0.,0.,0.,0.553759,0.,0.,0.,0.,0.,0.,0.,0.,0.,0.,0.,0.,0.,0.,0.,0.,0.,0.,0.,0.,0.,0.,0.,0.,0.035716,0.,0.,0.,0.,0.,0.,0.,0.,0.,0.,0.,0.,0.,0.,0.,0.,0.,0.,0.291997,0.,0.,0.,0.,0.,0.478883,0.,0.,0.,0.,0.,0.,0.,0.,0.,0.,0.,0.,0.,0.,0.,0.,0.,0.,0.,0.,0.,0.,0.,0.,0.,0.,0.,0.,0.,0.,0.,0.,0.,0.,0.,0.,0.,0.,0.,0.,0.,0.,0.,0.,0.,0.,0.,0.,0.,0.,0.,0.,0.,0.,0.,0.,0.,0.452766,0.,0.537414,0.,0.,0.,0.,0.,0.,0.,0.,0.,0.,0.,0.,0.,0.,0.,0.,0.,0.,0.,0.,0.,0.,0.,0.,0.,0.,0.,0.,0.,0.,0.,0.356494,0.,0.,0.,0.,0.,0.,0.,0.,0.,0.,0.,0.,0.,0.,0.,0.,0.,0.,0.,0.,0.,0.,0.,1.0269,0.,0.,0.010601,0.,0.,0.,0.,0.,0.,0.,0.,0.,0.,0.,0.,0.,0.,0.,0.,0.,0.,0.,0.,0.,0.,0.,0.,0.,0.,0.,0.,0.,0.,0.,0.,0.,0.,0.,0.,0.,0.,0.,0.,0.,0.3095,0.,0.,0.,0.,0.,0.,0.,0.,0.,0.,0.,0.,0.,0.,0.,0.,0.,0.,0.,0.,0.241183,0.,0.,0.,0.,0.,0.,0.,0.,0.,0.,0.,0.,0.,0.,0.,0.,0.,0.,0.,0.,0.,0.,0.,0.,0.,0.,0.,0.,0.,0.,0.,0.,0.,0.,0.,0.,0.,0.,0.,0.,0.,0.,0.231212,0.,0.,0.,0.,0.,0.,0.,0.,0.,0.,0.,0.195551,0.,0.,0.,0.,0.,0.,0.151859,0.,0.,0.80304,0.,0.80304,0.,0.,0.8943,0.,0.,0.,0.,0.,0.,0.,0.,0.,0.,0.,0.,0.,0.,0.,0.,0.,0.,0.,0.,0.,0.,0.,0.,0.,0.,0.,0.,0.,0.,0.,0.830281,0.,0.,0.,0.,0.,0.,0.,0.,0.,0.,0.,0.,0.,0.,0.,0.,0.,0.,0.,0.,0.521116,0.342327,0.,0.,0.,0.,0.,0.,0.286817,0.,0.,0.,0.,0.,0.296719,0.,0.,0.,0.321485,0.,0.,0.,0.,0.252486,0.,0.,0.,0.,0.,0.,0.,0.,0.,0.,0.,0.,0.,0.,0.,0.,0.,0.,0.,0.,0.,0.,0.,0.,0.,0.,0.,0.,0.,0.,0.,0.,0.,0.,0.,0.,0.,0.,0.,0.,0.,0.,0.,0.,0.,0.,0.,0.,0.,0.,0.,0.,0.,0.,0.003545,0.,0.,0.,0.,0.,0.,0.,0.,0.,0.,0.,0.,0.,0.,0.,0.,0.,0.,0.,0.,0.,0.,0.,0.,0.,0.,0.,0.,0.,0.,0.,0.,0.,0.,0.,0.,0.,0.,0.,0.,0.,0.,0.,0.,0.,0.,0.,0.,0.,0.,0.,0.,0.,0.,0.,0.,0.,0.,0.,0.,0.,0.,0.,0.,0.,0.,0.,0.,0.,0.,0.,0.,0.,0.,0.,0.,0.,0.,0.,0.,0.,0.,0.,0.,0.,0.,0.,0.,0.,0.,0.,0.,0.,0.,0.,0.,0.,0.,0.,0.,0.,0.,0.,0.,0.,0.,0.,0.,0.,0.,0.,0.,0.,0.,0.,0.,0.,0.,0.,0.,0.,0.,0.,0.,0.,0.,0.,0.,0.,0.,0.,0.,0.,0.,0.,0.,0.,0.,0.,0.,0.,0.,0.,0.,0.,0.,0.,0.,0.,0.,0.,0.,0.,0.,0.,0.,0.,0.,0.,0.,0.,0.,0.,0.,0.,0.,0.,0.,0.,0.,0.363515,0.,0.,0.,0.,0.,0.,0.,0.,0.,0.,0.,0.,0.,0.,0.,0.,0.,0.,0.,0.,0.,0.,0.,0.,0.,0.,0.,0.,0.,0.,0.,0.,0.,0.,0.,0.,0.,0.,0.,0.,0.,0.,0.,0.,0.,0.,0.,0.,0.03973,0.,0.,0.,0.,0.,0.,0.,0.,0.,0.,0.,1.151903,0.,0.,0.,0.,0.876969,0.462346,0.,0.,0.,0.,0.,0.,0.,0.,0.,0.046184,0.,0.,0.,0.,0.,0.,0.,0.,0.,0.,0.,0.,0.,0.,0.,0.,0.,0.,0.,0.,0.,0.,0.,0.,0.,0.,0.,0.,0.,0.,0.,0.,0.,0.,0.,0.,0.,0.,0.,0.,0.,0.,0.,0.,0.,0.,0.,0.,0.,0.,0.,0.,0.,0.,0.,0.,0.,0.,0.,0.,0.,0.,0.,0.,0.,0.,0.,0.,0.,0.,0.,0.,0.,0.,0.,0.,0.,0.,0.,0.,0.,0.,0.,0.,0.,0.,0.,0.,0.,0.,0.,0.,0.,0.,0.,0.,0.,0.,0.,0.032156,0.,0.,0.,0.,0.,0.,0.,0.,0.,0.,0.,0.,0.,0.,0.,0.,0.,0.,0.,0.,0.,0.,0.,0.,0.,0.,0.,0.,0.,0.,0.,0.,0.,0.,0.,0.,0.,0.,0.,0.,0.,0.,0.,0.,0.,0.,0.,0.,0.,0.,0.,0.,0.,0.,0.,0.,0.,0.,0.,0.,0.,0.,0.,0.,0.,0.,0.,0.,0.,0.,0.,0.,0.,0.,0.,0.,0.,0.,0.,0.,0.,0.,0.,0.,0.,0.,0.,0.,0.,0.,0.,0.,0.,0.,0.,0.,0.,0.,0.,0.,0.,0.,0.,0.,0.,0.,0.,0.,0.,0.,0.,0.,0.,0.,0.,0.,0.,0.,0.,0.,0.,0.,0.,0.,0.,0.,0.,0.,0.,0.,0.,0.,0.,0.,0.,0.,0.,0.,0.265557,0.,0.,0.107745,0.,0.,0.,0.,0.,0.,0.,0.694328,0.,0.,0.322286,0.,0.,0.,0.,0.,0.,0.,0.,0.,0.,0.,0.,0.,0.,0.,0.,0.,0.,0.,1.788111,1.788111,0.,0.,0.,0.,0.,0.,0.,0.040769,0.,0.,0.,0.,0.,0.,0.,0.,0.,0.,0.,0.,0.,0.,0.,0.,0.,0.,0.,0.,0.,0.,0.,0.,0.,0.,0.,0.,0.,0.,0.,0.,0.,0.,0.,0.,0.,0.,0.,0.,0.,0.,0.,0.,0.,0.,0.,0.,0.,0.,0.,0.,0.,0.,0.,0.,0.,0.,0.,0.,0.,0.,0.,0.,0.,0.470328,0.,0.,0.,0.,0.,0.,0.,0.,0.,0.,0.,0.,0.,0.,0.,0.,0.,0.,0.,0.,0.,0.,0.,0.,0.,0.,0.,0.,0.,0.,0.,0.,0.,0.,0.,0.,0.,0.,0.,0.,0.,0.,0.,0.,0.625917,0.,0.,0.,0.,0.,0.,0.,0.,0.,0.,0.,0.,0.,0.,0.,0.,0.,0.,0.,0.,0.|0.376657,0.,0.,0.,0.,0.,0.,0.,0.,0.,0.,0.,0.,0.,0.,0.,0.,0.519223,0.,0.084257,0.,0.,0.,0.,0.,0.,0.,0.,0.,0.,0.,0.,0.,0.,0.,0.,0.,0.,0.,0.,0.,0.,0.653744,0.,0.,0.,0.,0.,0.,0.,1.383604,0.,0.,0.,0.,0.,0.,0.,0.,0.,0.,0.,0.,0.,0.,0.,0.,0.,0.,0.,0.,0.,0.,0.,0.,0.,0.,0.,0.,0.,0.,0.,0.,0.,0.,0.,0.,0.,0.,0.,0.,0.,0.,0.,0.,0.,0.,0.,0.,0.812152,0.,0.,0.325826,0.,0.,0.,0.,0.,0.,0.,0.,0.,0.,0.,0.,0.,0.,0.,0.,0.,0.,0.,0.,0.,0.,0.,0.,0.,0.,0.,0.,0.,0.,0.,0.,0.,0.,0.,0.,0.,0.,0.,0.,0.,0.330901,0.,0.,0.,0.,0.,0.,0.,0.,0.277837,0.,0.,0.,0.,0.277837,0.,0.277837,0.468389,0.,0.,0.,0.778895,0.,0.,0.,0.778895,0.,0.,0.,0.,0.,0.,0.,0.,0.,0.,0.,0.,0.,0.,0.777012,0.,0.,0.,0.153584,0.,0.,0.,0.,0.,0.,0.,0.,0.,0.,0.,0.,0.,0.,0.,0.,0.,0.,0.,0.,0.,0.,0.,0.,0.,0.153584,0.,0.,0.,0.05973,0.,0.182654,0.,0.,0.,0.,0.,1.365442,0.,0.,0.,0.,0.154124,0.,0.,0.,0.,0.,0.,0.417449,0.,0.,0.,0.,0.,0.,0.064183,0.,0.973797,0.,0.,0.,0.,0.743179,0.314218,0.,0.,0.,0.,0.,0.,0.,0.,0.,0.,0.,0.,0.,0.,0.474719,0.,0.,0.474719,0.,0.,0.474719,0.,0.,0.,0.,0.,0.,0.,0.,0.,0.,0.,0.,0.,0.,1.068816,0.,0.,0.,0.,0.,0.,0.046079,0.,0.,0.,0.,0.,0.,0.,0.,0.,0.,0.,0.,0.,0.,0.,0.,0.,0.,0.,0.,0.,0.,0.,0.,0.,0.,0.,0.,0.,0.,0.,0.,0.,0.,0.,0.,0.,0.,0.,0.,0.,0.,0.,0.070149,0.,0.,0.,0.079138,0.,0.,0.,0.,0.,0.,0.,0.074598,0.,0.,0.,0.,0.,0.,0.,0.,0.,0.,0.,0.,0.,0.,0.,0.,0.,0.,0.,0.,0.,0.,0.,0.,0.,0.,0.,0.070149,0.,0.,0.,0.074598,0.,0.,0.,0.,0.,0.,0.,0.079138,0.,0.,0.,0.076706,0.,0.,0.,0.,0.,0.,0.,0.,0.,0.,0.,0.,0.,0.,0.,0.,0.,0.,0.,0.,0.534147,0.,0.,0.,0.,0.,0.,0.,0.,0.,0.,0.890817,0.,0.,0.,0.,0.,0.,0.,0.,0.,0.,0.,0.,0.,0.,0.,0.,0.,1.233026,0.,0.,1.233026,0.,0.,0.,0.,0.,0.,0.,0.,0.,0.,0.,0.,0.,0.177453,0.,0.,0.,0.,0.,0.,0.,0.,0.177453,0.,0.,0.061028,0.238284,0.,0.,0.,0.,0.,0.,0.,0.,0.,0.,0.,0.,0.,0.,0.,0.,0.,0.,0.,0.,0.,0.,0.,0.,0.,0.,0.,0.,0.,0.,0.,0.,0.,0.,0.,0.,0.,0.,0.,0.07123,0.,0.,0.,0.,0.,0.,0.,0.,0.,0.,0.,0.,0.,0.,0.,0.,0.,0.,0.,0.,0.,0.,0.,0.,0.,0.,0.,0.,0.,0.,0.,0.,0.,0.,0.,0.,0.,0.,0.,0.,0.,0.,0.,0.,0.,0.,0.,0.,0.,0.,0.,0.,0.,0.157823,0.,0.,0.,0.360574,0.,0.,0.,0.,0.,0.,0.,0.,0.,0.,0.,0.,0.,0.,0.,0.,0.,0.,0.,0.,0.,0.,0.,0.,0.,0.,0.,0.,0.,0.,0.,0.,0.,0.,0.,0.,0.,0.,0.,0.,0.,0.,0.,0.200267,0.,0.,0.,0.,0.,0.,0.,0.,0.,0.,0.,0.,0.,0.,0.,0.,0.,0.,0.,0.,0.903279,0.,0.,0.,0.,0.,0.,0.,0.,0.,0.,0.,0.368627,0.368627,0.,0.,0.,0.2682,0.,0.,0.,0.,0.,0.,0.,0.,0.,0.,0.,0.,0.,0.,0.,0.,0.381871,0.,0.,0.,0.,0.261485,0.,0.,0.,0.,0.,0.,0.,0.,0.,0.,0.,0.,0.,0.,0.,0.,0.,0.,0.,0.,0.,0.,0.,0.,0.,0.,0.,0.314947,0.,0.,0.,0.,0.,0.,0.,0.,0.,0.,0.,0.,0.,0.,0.,0.,0.,0.314947,0.,0.,0.314947,0.,0.,0.,0.,0.,0.314947,0.,0.,0.,0.,0.,0.,0.,0.,0.,0.,0.,0.,0.,0.,0.,0.,0.,0.,0.,0.,0.,0.,0.,0.,0.,0.,0.,0.,0.,0.,0.,0.,0.,0.,0.,0.,0.,0.,0.,0.,0.,0.,0.,0.,0.,0.,0.,0.419877,0.,0.,0.,0.,0.,0.,0.,0.,0.,0.,0.,0.,0.,0.,0.,0.,0.,0.,0.,0.,0.,0.,0.,0.,0.,0.,0.,0.,0.,0.,0.,0.,0.,0.,0.,0.,0.,0.,0.,0.,0.,0.,0.,0.,0.,0.,0.149188,0.,0.,0.,0.,0.,0.,0.,0.,0.,0.,0.,0.,0.,0.,0.,0.865537,0.,0.,0.,0.,0.,0.,0.,0.,0.,0.,0.,0.333318,0.,0.533902,0.,0.458115,0.358392,0.,0.,0.,0.,0.,0.,0.,0.,0.,0.,1.408069,1.559494,0.,0.,0.,0.,0.,0.,0.,1.084879,0.,0.,0.,0.,0.,0.,0.377486,0.,0.,0.,0.,0.,0.,0.,0.624481,0.,0.,0.,0.,0.,0.,0.,0.,0.,0.,0.,0.,0.,0.,0.,0.,0.,0.,0.,0.,0.,0.,0.,0.,0.,0.,0.,0.,1.046818,0.,0.,0.,0.,0.,0.,0.,0.548113,0.,0.,0.,0.468822,0.44242,0.,0.,0.,0.,0.,0.,0.,0.21572,0.,0.,0.,0.,0.,0.,0.323212,0.,0.,0.,0.,0.,0.,0.,0.,0.,0.,0.,0.,0.,0.,0.,1.069857,0.,0.433959,0.,0.,0.,0.,0.,0.,0.,0.,0.,0.,0.,0.,0.,0.,0.,0.,0.,0.082561,0.,0.,0.,0.,0.,0.,0.,0.,0.,0.,0.,0.,0.,0.,0.,0.,0.,0.,0.,0.,0.,0.,0.,0.,0.,0.,0.854601,0.,0.,0.,0.,0.614148,0.,0.,0.,0.804796,0.,0.,0.,0.,0.,0.207397,0.,0.,0.,0.,0.,0.,0.,0.205641,0.,0.,0.,0.,0.,0.,0.,0.,0.,0.,0.,0.,0.,0.,0.,0.,0.,0.,0.,0.,0.503701,0.,0.,0.,0.,0.,0.,0.,0.,0.,0.,0.,0.,0.,0.689036,0.,0.,0.,0.,0.,0.,0.,0.,0.,0.,0.,0.,0.,0.,0.,0.689036,0.126345,0.,0.,0.,0.,0.,0.,0.,0.,0.,0.,0.,0.,0.,0.,0.,0.,0.,0.,0.,0.,0.,0.,0.,1.150553,0.,0.,0.,1.150553,0.,0.,0.,0.,0.,0.,0.,0.,0.,0.,0.,0.,0.,0.,0.,0.,0.,0.,0.,0.177443,0.,0.,0.,0.,0.,0.,0.,0.,0.,0.,0.,0.,0.,0.,0.,0.,0.,0.,0.,0.,0.,0.,0.,0.192965,0.,0.,0.,0.,0.,0.,0.,0.,0.,0.,0.,0.,0.,0.,0.,0.,0.,0.,0.,0.,0.,0.,0.,0.,0.,0.,0.,0.,0.,0.,0.,0.,0.,0.,0.,0.,0.,0.,0.,0.,0.,0.042165,0.,0.,0.,0.,0.,0.,0.,0.,0.,0.,0.,0.,0.,0.,0.,0.,0.681337,0.,0.,0.,0.875404,0.,0.,0.,0.,0.,0.,0.,0.,0.,0.,0.,0.469737,0.,1.146498,0.,0.,0.,0.,0.,0.,0.,0.,0.,0.,0.,0.,0.,0.,0.,0.,0.,0.,0.,0.,0.,0.649714,0.,0.,0.,0.,0.,0.595606,0.,0.,0.,0.,0.,0.,0.,0.,0.,0.,0.,0.,0.,0.,0.,0.155872,0.,0.,0.,0.,0.,0.,0.,0.,0.,0.,0.,0.,0.,0.328606,0.,0.161299,0.,0.,0.,0.,0.,0.,0.,0.,0.,0.,0.,0.,0.,0.,0.,0.,0.,0.,0.,0.,0.,0.,0.,0.,0.,0.,0.,0.,0.,0.397891,0.,0.,0.,0.,0.,0.,0.,0.,0.,0.060547,0.,0.,0.,0.,0.,0.,0.,0.,0.,0.,0.,0.,0.,0.,0.,0.,0.,0.,0.,0.,0.,0.,0.,0.,0.,0.,0.,0.,0.,0.,0.,0.,0.,0.,0.,0.,0.,0.,0.,0.,0.,0.,0.,0.,0.,0.,0.,0.,0.,0.,0.,0.,0.,0.,0.,0.,0.,0.,0.,0.,0.,1.896252,0.,0.,0.,0.,0.,0.,0.,0.,0.,0.,0.,0.,0.,0.,0.,0.,0.,0.,0.,0.,0.,0.,0.,0.,0.,0.,0.,0.,0.,0.,0.,0.,0.466004,0.,0.,0.,0.466004,0.,0.,0.,0.,0.,0.,0.,0.,0.612087,0.,0.,0.,0.,0.,0.,0.,0.,0.,0.,0.279324,0.124429,0.,0.,0.,0.,0.,0.,0.,0.,0.,0.,0.,0.,0.,0.,0.,0.,0.,0.,0.,0.208771,0.,0.,0.208771,0.,0.,0.,0.,0.,0.,0.,0.,0.,0.,0.,0.,0.,0.,0.,0.,0.,0.,0.,0.,0.,0.,0.227848,0.227848,0.,0.,0.,0.,0.,0.,0.,0.,0.,0.,0.,0.,0.,0.,0.,0.,0.,0.,0.,0.,0.580252,0.,0.,0.299963,0.,0.,0.,0.,0.,0.,0.,0.,0.,0.,0.,0.,0.,0.,0.,0.,0.,0.,0.,0.,0.,0.,0.,0.,0.,0.,0.,0.,0.,0.,0.406667,0.,0.,0.,0.,0.,0.,0.,0.,0.,0.,0.,0.,0.,1.222068,0.,0.,0.,0.,0.,0.,0.,0.,0.,0.,0.,0.,0.,0.,0.204435,0.,1.164008,0.,0.,0.,0.,0.,0.,0.,0.,0.,0.,0.,0.,0.,0.,0.,0.,0.,0.16065,0.16065,0.16065,0.,0.668057,0.,0.,0.,0.,0.,0.,0.,0.,0.,0.,0.,0.,0.,0.,0.,0.,0.,0.,0.,0.,0.,0.540654,0.,0.,0.,0.,0.,0.,0.,0.,0.,0.,0.,0.,0.,0.,0.,0.,0.,0.,0.508226,0.,0.,0.,0.,0.,0.,0.,0.,0.,0.,0.,0.127308,0.,0.,0.,0.,0.,0.499888,0.,0.,0.,0.504272,0.,0.,0.,0.,0.,0.,0.,0.,0.,0.,0.,0.,0.,0.,0.,0.,0.,0.251299,0.,0.,0.,0.,0.625873,0.,0.,0.,0.,0.,0.608105,0.,0.,0.,0.,0.,0.,0.,0.,0.,0.789309,0.,0.,0.,0.,0.,0.,0.,0.,0.,0.,0.,0.,0.,0.,0.,0.,0.,0.,0.,0.,0.,0.,0.,0.,0.,0.,0.,0.,0.,0.,0.,0.,0.,0.,0.,0.,0.,0.,0.,0.,0.,0.,0.,0.,0.,0.,0.,0.,0.,0.,0.,0.,0.,0.,0.,0.,0.,0.,0.,0.,0.,0.,0.,0.,0.,0.,0.,0.,0.,0.,0.,0.,0.,0.118387,0.577217,0.517886,0.,0.,0.,0.,0.,0.,0.,0.,0.,0.,0.,0.,0.,0.,0.,0.,0.,0.,0.,0.,0.,0.,0.,0.,0.,0.,0.,0.,0.,0.,0.106148,0.,0.,0.,0.,0.,0.,0.,0.,0.,0.,0.,0.,0.,0.,0.,0.,0.,0.,0.,0.,0.,0.,0.,0.,0.,0.,0.,0.,0.,0.,0.,0.,0.,0.,0.,0.,0.,0.,0.,0.,0.,0.1503,0.031939,0.,0.,0.,0.,0.,0.,0.,0.,0.,0.,0.,0.,0.,0.,0.,0.,0.,0.,0.,0.,0.,0.,0.,0.,0.,0.,0.,0.,0.,0.,0.,0.,0.,0.,0.,0.,0.,0.,0.,0.,0.,0.,0.,0.,0.254331,0.,1.138568,0.,0.,1.1077,0.553112,0.,0.,0.,0.,0.,0.,0.98364,0.98364,0.,0.,0.,0.,0.,0.,0.,0.,0.,0.,0.,0.,0.,0.,0.,0.,0.,0.,0.,0.,0.,0.,0.,0.,0.,0.,0.,0.,0.,0.,0.,0.,0.,0.,0.,0.,0.,0.,0.,0.,0.,0.,0.,0.,0.,0.,0.,0.,0.,0.,0.,0.,0.,0.,0.,0.,0.253156,0.,0.,0.169444,0.,0.,0.,0.,0.468113,0.468113,0.,0.,0.,0.,0.,0.,0.,0.,0.,0.,0.,0.,0.,0.,0.,0.,0.,0.,0.,0.,0.,0.,0.,0.,0.,0.,0.,0.,0.,0.,0.,0.,0.,0.,0.,0.,0.,0.,0.,0.,0.,0.,0.,0.,0.,0.,0.,0.,0.,0.338342,0.,0.,0.,0.,0.,0.,0.,0.,0.,0.,0.,0.,0.,0.,0.,0.,0.,0.,0.,0.,0.,0.,0.,0.,0.,0.,0.,0.,0.,0.,0.,0.,0.,0.,0.,0.,0.,0.,0.,0.,0.,0.,0.,0.,0.,0.,0.,0.475477,0.,0.,0.,0.,0.,0.592367,0.,0.,0.,0.,0.,0.,0.,0.,0.,0.,0.,0.,0.,0.,0.,0.,0.,0.,0.,0.,0.,0.,0.,0.,0.331962,0.,0.,0.,0.,0.928433,0.,0.,0.,0.928433,0.,0.,0.,0.,0.,0.,0.,0.,0.,0.,0.,0.,0.,0.,0.,0.,0.,0.,0.,0.,0.,0.,0.,0.,0.,0.,0.,0.,0.,0.,0.,0.,0.,0.,0.,0.,0.,0.,0.,0.,0.,0.,0.,0.,0.,0.,0.,0.,0.,0.,0.,0.,0.,0.,0.,0.,0.,0.,0.,0.,0.,0.,0.,0.,0.,0.,0.,0.,0.,0.,0.,0.,0.,0.,0.,0.,0.,0.,0.,0.333282,0.,0.524342,0.,0.,0.,0.,0.,0.,0.,0.,0.,0.,0.,0.,0.,0.846046,0.,0.506462,0.846046,0.,0.,0.,0.,0.,0.,0.,0.,0.,0.353832,0.,0.,0.,0.,0.,0.,0.,0.,0.,0.,0.,0.,0.,0.,0.,0.,0.,0.408767,0.,0.,0.,0.309004,0.517308,0.,0.,0.,0.,0.,0.,0.295073,0.,0.,0.,0.,0.,0.,0.,0.,0.,0.,0.,0.,0.,0.,0.,0.48985,0.,0.,0.,0.531,0.,0.,0.,0.,0.,0.,0.,0.,0.,0.,0.,0.,0.,0.,0.,0.,0.,0.,0.,0.,0.,0.,0.,0.,0.,0.,0.,0.,0.,0.,0.,0.,0.,0.,0.,0.,0.,0.,0.,1.840421,0.,0.,0.,0.,0.,0.,0.,0.,0.,0.,0.,0.,0.,0.,0.494732,0.,0.,0.,0.,1.648858,0.,0.,0.,0.,0.,0.498075,0.,0.,0.,0.,0.,0.,0.,0.,0.,0.,0.,0.,0.,0.,0.,0.,0.,0.,0.,0.384481,0.,0.,0.077419,0.,0.,0.,0.,0.,0.,0.,0.,0.,0.,0.,0.,0.,0.,0.,0.,0.,0.,0.,0.,0.,0.,0.,0.,0.,0.,0.,0.,0.,0.,0.,0.,0.,0.,0.,0.,0.,0.,0.469336,0.,0.,0.,0.,0.,0.,0.,0.,0.,0.,0.,0.,0.,0.,0.,0.,0.,0.,0.,0.,0.,0.,0.118317,0.,0.,0.,0.,0.,0.,0.,0.,0.,0.14976,0.,0.,0.,0.258257,0.,0.,0.,0.,0.,0.,0.,0.258257,0.,0.,0.,0.14976,0.,0.,0.,0.,0.,0.327623,0.,0.,0.,0.,0.,0.,0.,0.,0.,0.,0.,0.,0.,0.,0.,0.,0.,0.,0.,0.,0.,0.,0.,0.,0.,0.,0.,0.,0.,0.,0.,0.,0.,0.,0.,0.,0.,0.,0.,0.,0.263712,0.,0.,0.,0.,0.,0.,0.,0.,0.,0.,0.,0.075494,0.,0.,0.,0.,0.,0.,0.,0.,0.,0.,0.,0.,0.,0.,0.,0.,0.,0.,0.,0.,0.,0.,0.,0.,0.,0.,0.,0.,0.,0.,0.,0.,0.,0.,0.,0.,0.,0.,0.,0.,0.,0.,0.,0.,0.,0.,0.,0.,0.,0.,0.,0.,0.122901,0.,0.,0.,0.,0.,0.,0.,0.122901,0.,0.,0.,0.,0.,0.,0.,0.,0.,0.,0.,0.,0.,0.,0.,0.,0.,0.,0.,0.,0.,0.,0.,0.,0.,0.,0.,0.,0.,0.,0.,0.,0.,0.,0.481013,0.,0.,0.,0.,0.,0.,0.,0.,0.,0.,0.,0.,0.,0.,0.,0.,0.,0.,0.,0.,0.,0.,0.,0.,0.,0.,0.,0.,0.,0.,0.,0.,0.,0.,0.,0.,0.,0.,0.,0.,0.,0.,0.,0.,0.,0.,0.,0.,0.,0.,0.,0.,0.,0.,0.,0.547125,0.,0.,0.,0.,0.,0.,0.,0.,0.,0.,0.,0.150123,0.,0.,0.,0.,0.,0.,0.,0.,0.,0.,0.29377,0.,0.,0.,0.,0.,0.,0.,0.,0.,0.,0.,0.,0.,0.,0.,0.,0.,0.,0.,0.,0.,0.,0.,0.,0.,0.,0.,0.,0.,0.,0.,0.,0.,0.,0.,0.,0.,0.,0.,0.,0.,0.,0.,0.,0.,0.,0.,0.,0.,0.,0.,0.,0.,0.,0.,0.,0.,0.,0.,0.,0.,0.,0.,0.,0.,0.,0.,0.,0.,0.,0.,0.,0.,0.,0.,0.,0.,0.,0.,0.,0.,0.,0.,0.,0.,0.,0.,0.,0.,0.,0.,0.,0.,0.301326,0.,0.,0.,0.301326,0.,0.,0.,0.,0.,0.,0.,0.,0.,0.169246,0.,0.,0.,0.,0.,0.,0.,0.,0.,0.,0.,0.,0.,0.,0.,0.,0.,0.,0.,0.,0.,0.,0.,0.,0.,0.,0.,0.,0.,0.,0.,0.,0.,0.,0.,0.,0.,0.,0.,0.,0.,0.,0.,0.,0.,0.,0.,0.,0.,0.,0.,0.,0.22751,0.,0.,0.,0.,0.,0.,0.,0.,0.,0.,0.,0.,0.,0.,0.,0.,0.,0.,0.,0.,0.,0.,0.,0.,0.,0.,0.,0.,0.,0.,0.,0.,0.527262,0.527262,0.,0.356334,0.,0.,0.,0.,0.,0.,0.,0.,0.,0.,0.,0.,0.,0.,0.,0.,0.,0.,0.,0.,0.,0.,0.,0.,0.025599,0.,0.,0.,0.,0.,0.,0.,0.,0.,0.,0.,0.,0.,0.,0.,0.,0.,0.,0.,0.,0.,0.,0.,0.,0.,0.,0.,0.,0.,0.,0.,0.,0.,0.,0.,0.,0.,0.,0.,0.,0.,0.,0.,0.,0.,0.,0.,0.60049,0.,0.,0.,0.,0.,0.,0.,0.,0.,0.,0.,0.195413,0.,0.,0.,0.,0.,0.296709,0.,0.,0.,0.,0.,0.,0.,0.,0.,0.,0.,0.,0.,0.,0.,0.,0.,0.,0.,0.770142,0.,0.,0.,0.458854,0.,0.,0.,0.,0.232247,0.,0.,0.,0.,0.,0.65788,0.,0.,0.,0.,0.,0.65788,0.,0.,0.202002,0.,0.,0.,0.,0.,0.,0.,0.,0.,0.,0.,0.,0.,0.,0.,0.,0.,0.980691,0.980691,0.,0.,0.,0.,0.,0.,0.,0.,0.,0.,0.,0.,0.,0.,0.,0.,0.,0.,0.,0.,0.,0.,0.5185,0.,0.,0.,0.,0.,0.,0.,0.,0.398005,0.,0.,0.,0.521717,0.,0.,0.,0.,0.,0.,0.,0.,0.,0.861498,0.861498,0.,0.,0.,0.,0.,0.,0.,0.,0.,0.,0.,0.,0.,0.,0.,0.,0.,0.,0.,0.,0.,0.,0.,0.,0.,0.,0.,0.,0.,0.,0.,0.,0.,0.,0.,0.,0.,0.347193,0.,0.,0.,0.087943,0.,0.,0.,0.,0.,0.,0.31915,0.,0.,0.,0.,0.,0.,0.,0.,0.,0.,0.,0.,0.,0.,0.,0.,0.,0.,0.,0.,0.,0.,0.,0.,0.,0.,0.,0.,0.,0.,0.,0.,0.,0.,0.,0.,0.,0.,0.,0.,0.,0.,0.48705,0.,0.,0.,0.,0.,0.,0.,0.,0.,0.,0.,0.,0.,0.,0.,0.,0.,0.,0.,0.,0.,0.,0.,0.,0.,0.,0.,0.,0.,0.,0.,0.,0.,0.,0.,0.,0.,0.,0.,0.,0.,0.,0.,0.,0.,0.,0.,0.,0.,0.,0.,0.,0.,0.,0.,0.,0.,0.,0.,0.,0.,0.,0.,0.,0.,0.,0.,0.,0.,0.,0.,0.,0.,0.,0.,0.,0.,0.,0.,0.,0.,0.,0.,0.,0.,0.,0.,0.,0.,0.,0.,0.,0.,0.,0.,0.,0.,0.,0.,0.,0.,0.,0.,0.,0.,0.,0.,0.,0.,0.,0.,0.,0.,0.,0.,0.,0.,0.,0.,0.,0.,0.,0.,0.,0.,0.,0.,0.,0.,0.,0.,0.,0.,0.,0.,0.,0.,0.,0.,0.,0.,0.,0.,0.,0.,0.,0.,0.,0.,0.,0.,0.,0.,0.,0.,0.,0.,0.,0.,0.,0.,0.,0.,0.,0.,0.,0.,0.,0.,0.,0.,0.,0.,0.,0.,0.,0.,0.,0.,0.,0.,0.,0.,0.,0.,0.,0.,0.,0.,0.,0.,0.,0.,0.,0.,0.,0.,0.,0.,0.,0.,0.,0.,0.,0.,0.,0.,0.,0.,0.,0.,0.,0.,0.,0.,0.,0.,0.,0.,0.,0.,0.,0.,0.,0.,0.,0.,0.,0.,0.,0.,0.,0.,0.,0.,0.,0.,0.,0.,0.,0.,0.,0.,0.,0.,0.,0.027459,0.,0.,0.,0.,0.,0.,0.,0.,0.,0.,0.,0.,0.,0.,0.,0.,0.,0.,0.,0.,0.,0.,0.,0.,0.,0.,0.,0.,0.,0.,0.,0.,0.,0.,0.,0.,0.,0.,0.,0.,0.,0.,0.60419,0.,0.,0.,0.,0.,0.,0.,0.,0.,0.,0.,0.,0.,0.,0.,0.,0.,0.,0.,0.,0.,0.,0.,0.,0.,0.,0.,0.,0.,0.,0.,0.,0.,0.,0.,0.,0.,0.,0.,0.,0.,0.,0.,0.,0.748374,0.,0.,0.,0.,0.,0.,0.,0.,0.,0.,0.,0.,0.,0.,0.,0.,0.,0.,0.,0.,0.,0.,0.840391,0.,0.,0.,0.,0.801126,0.,0.,0.,0.,0.,0.,0.,0.,0.,0.,0.,0.,0.,0.,0.,0.,0.,0.,0.,0.,0.,0.,0.,0.096008,0.,0.,0.,0.,0.,0.,0.,0.,0.,0.,0.,0.,0.,0.,0.,0.,0.,0.,0.,0.,0.,0.,0.,0.096008,0.,0.,0.,0.,0.,0.,0.,0.,0.,0.,0.,0.,0.,0.,0.,0.,0.,0.073539,0.,0.,0.,0.,0.,0.,0.,0.,0.,0.,0.,0.,0.,0.,0.,0.,0.,0.,0.,0.,0.,0.,0.,0.,0.,0.,0.,0.,0.,0.,0.,0.,0.,0.,0.,0.,0.,0.,0.,0.,0.,0.,0.,0.,0.,0.,0.,0.045949,0.,0.,0.,0.,0.,0.,0.,0.,0.,0.,0.,0.,0.,0.,0.,0.,0.,0.,0.,0.41353,0.,0.386273,0.,0.,0.,0.,0.,0.,0.,0.,0.,0.,0.,0.,0.,0.,0.,0.,0.,0.,0.,0.,0.,0.,0.,0.,0.890532,0.,0.,0.,0.,0.,0.,0.,0.,0.,0.,0.,0.,0.,0.,0.,0.,0.,0.,0.,0.,0.,0.,0.,0.,0.,0.,0.,0.,0.,0.,0.,0.,0.,0.215194,0.,0.,0.,0.,0.,0.,0.,0.,0.,0.,0.,0.,0.,0.,0.,0.,0.,0.,0.,0.,0.,0.,0.,0.,0.,0.,0.,0.,0.,0.,0.,0.,0.,0.,0.,0.,0.,0.,0.,0.,0.,0.,0.,0.,0.,0.,0.,0.,0.,0.,0.,0.,0.,0.,0.,0.,0.,0.,0.,0.,0.,0.,0.,0.,0.,0.,0.,0.,0.,0.,0.,0.,0.,0.,0.,0.,0.,0.,0.,0.,0.,0.,0.,0.,0.,0.,0.,0.,0.,0.,0.,0.,0.,0.,0.,0.,0.52863,0.,0.,0.,0.,0.,0.,0.,0.,0.,0.,0.,0.,0.626691,0.,0.,0.,0.451292,0.,0.,0.,0.,0.,0.,0.,0.,0.,0.,0.,0.286187,0.,0.,0.,0.,0.,0.,0.,0.25817,0.,0.,0.,0.,0.,0.,0.,0.,0.,0.,0.,0.,0.,0.,0.295019,0.,0.,0.,0.,0.,0.,0.,0.412138,0.,0.,0.,0.,0.447767,0.,0.,0.33822,0.,0.,0.,0.,0.,0.,0.,0.38805,0.,0.,0.,0.,0.,0.799406,0.,0.,0.,0.,0.,0.,0.,0.,0.,0.,0.,0.,0.,0.412974,0.,0.,0.,0.,0.,0.,0.,0.,0.,0.,0.,0.,0.,1.196825,0.,0.153793,0.153793,0.,0.,0.,0.,0.,0.372703,0.,0.,0.,0.,0.42202,0.,0.,0.,0.,0.,0.,0.,0.,0.,0.,0.,0.,0.,0.,0.,0.,0.,0.,0.,0.,0.,0.,0.,0.,0.,0.,0.,0.,0.,0.,0.,0.,0.,0.,0.,0.,0.,0.,0.,0.,0.,0.,0.,0.,0.386233,0.,0.,0.,0.,0.,1.218847,0.,0.,0.,0.,0.,0.,0.,0.,0.,0.,0.,0.,0.,0.,0.552881,0.,0.,0.,0.,0.,0.,0.,0.,0.,0.,0.,0.,0.,0.,0.,0.,0.,0.740683,0.,0.,0.,0.,0.,0.,0.,0.,0.,0.,0.,0.,0.,0.,0.,0.,0.,0.,0.,0.,0.,0.,0.,0.,0.,0.,0.,0.,0.,0.,0.,0.,0.,0.,0.,0.476891,0.,0.,0.,0.,0.,0.,0.,0.,0.,0.617048,0.,0.,0.617048,0.166212,0.,0.,0.63565,0.,0.,0.,0.,0.,0.,0.,0.,0.,0.,0.,0.,0.16297,0.,0.,0.,0.,0.,0.,0.27271,0.623267,0.,0.,0.,0.,0.,0.,0.,0.,0.,0.,0.,0.,0.,0.,0.,0.,0.,0.,0.,0.,0.,0.,0.,0.,0.,0.,0.,0.,0.,0.,0.,0.,0.,0.,0.,0.,0.,0.,0.,0.,0.,0.,0.,0.,0.,0.,0.,0.,0.,0.,0.565473,0.,0.,0.,0.,0.,0.,0.,0.,0.,1.48398,0.,0.,0.,0.,0.,0.,0.,0.,0.,0.,0.,0.,0.,0.,0.,0.,0.,0.,0.,0.020151,0.,0.,0.,0.,0.,0.,0.,0.,0.,0.,0.,0.,0.,0.,0.,0.,0.,0.,0.,0.026205,0.,0.,0.,0.,0.,0.,0.,0.,0.,0.|
```
