## Supplementary Data 3 for "Pharmacological proximities in the GPCR family discovered using contact-informed amino-acid and binding pocket similarities": c626.bsv

```
res|B|C|P|wB|wC|wP
A|0.,0.,0.,0.,0.,0.,0.,0.,0.,0.,0.,0.,0.,0.,0.,0.,0.,0.,0.,0.,0.,0.,0.,0.,0.,0.,0.,0.,0.,0.,0.,0.,0.,0.,0.,0.,0.,0.,0.,0.,0.,0.,0.,0.,0.,0.,0.,0.,0.,0.,0.,0.,0.,0.,0.,0.,1.977361,2.092179,0.,0.,0.,2.01637,2.154101,1.668646,0.,0.,0.,0.,0.,1.832557,0.,2.055289,0.,0.,0.,1.69516,1.891552,1.910216,2.148772,0.,0.,2.435095,0.,0.,0.,1.857357,0.,0.,1.822854,0.,0.,0.,0.,0.,0.,0.,0.,1.822854,0.,0.,0.,0.,0.,1.803109,0.,0.,0.,2.02115,0.,0.,1.707277,0.,0.,0.,0.,0.,0.,1.038394,0.,0.,0.,1.548961,0.,1.552963,0.,0.,0.,0.,0.,0.,0.,0.,0.,0.,0.,0.,1.590495,0.,0.,0.,0.,0.,0.,0.,0.,0.,0.,0.,0.,0.,0.,1.625954,0.,0.,0.,0.,0.,2.01637,0.,0.782672,0.,0.,0.,0.,0.,0.,0.,0.,0.,0.,0.,1.123789,0.,0.,0.800525,0.,0.,1.794105,0.,0.,0.,2.01637,0.,0.782672,0.,0.,0.,0.,0.,0.,0.,0.,0.,0.,0.,1.123789,0.,0.,0.800525,0.,0.,1.794105,1.53214,1.847976,0.,0.,0.,0.,0.,0.749547,1.176904,0.,0.,0.,0.,0.,0.,0.,1.96267,0.,0.,0.,0.,0.,0.,1.706722,0.,0.,0.,1.396753,0.,1.555467,0.826696,0.,0.,1.53214,0.,1.847976,0.,0.,0.,1.051201,0.,0.,0.749547,1.176904,0.,0.,0.,0.,0.,0.,0.,1.96267,0.,0.,0.,0.,0.,0.,0.,0.,1.706722,0.,0.,0.,1.396753,0.,1.555467,0.826696,0.,0.,0.,0.,0.,0.,2.01637,0.,0.,1.794105,0.,1.221027,1.677113,0.966028,1.429474,0.,0.,0.,0.,0.,0.,0.,0.,0.,1.215456,0.,0.,0.,0.,0.,0.,1.515154,0.,0.,0.,0.,0.,0.,0.,0.,0.,1.518332,0.,0.,0.884011,0.,0.,1.554591,0.,0.,0.,0.,0.,1.245419,0.,1.50976,1.40116,1.209146,0.,0.,0.,1.209146,1.168492,0.,0.,0.,1.40116,1.168492,0.,0.,0.,1.639042,0.,0.,0.,0.,1.40116,0.,0.,0.,0.,1.141214,0.,0.,0.,0.,1.639042,0.,0.,0.,0.,1.319363,0.873992,1.108117,0.,0.,0.,0.,0.,0.,1.386541,0.,0.,0.,0.,0.,1.040919,0.,0.,0.,0.,0.,1.040919,0.,0.,0.,0.,0.,1.044714,0.,0.,0.,0.,0.,0.,0.,0.,0.,0.,1.204544,0.,0.,0.,0.,0.,1.154639,0.,2.035586,1.983102,0.,2.035586,1.983102,0.,1.110129,1.497122,0.,0.,0.,0.,0.,1.269496,0.,1.269496,0.,0.,0.,1.326082,1.374519,2.07076,0.,1.326082,1.374519,2.07076,0.,0.,1.391508,1.229331,0.,0.,0.,0.,1.590495,0.,0.,0.,0.,0.,1.229331,1.241217,0.,0.,0.,0.,1.590495,0.,0.,0.,0.,0.,1.391508,1.241217,0.,0.,0.,0.,0.,0.,0.,0.,0.,0.,1.590495,0.,0.,0.,0.,0.,1.391508,0.,0.,0.,0.,0.,1.06392,0.,0.,0.,0.,0.,1.590495,0.,0.,0.,0.,0.,0.,1.86639,0.,0.,0.762764,0.,1.368952,0.,0.,0.,0.,0.,0.,0.,0.,0.,0.,0.,0.,0.,0.,0.,0.,0.,0.,0.,0.,0.,0.,1.176904,0.,0.,0.,0.,1.96267,0.,1.706722,0.,0.,0.,0.,0.,0.,0.,0.,1.590495,0.,0.,0.,0.,0.,0.,0.,0.,0.,0.,1.96267,0.,1.96267,0.,0.,0.,0.,1.221027,1.677113,0.966028,1.429474,0.,0.,0.,0.,0.,0.,0.,0.,0.,1.215456,0.,0.,0.,0.,0.,0.,1.515154,0.,0.,0.,0.,0.,0.,0.,0.,0.,1.518332,0.,0.,0.884011,0.,0.,1.554591,0.,0.,0.,0.,0.,1.245419,0.,1.40116,1.209146,0.,0.,0.,1.209146,1.168492,0.,0.,0.,1.40116,1.168492,0.,0.,0.,1.639042,0.,0.,0.,0.,1.40116,0.,0.,0.,0.,1.141214,0.,0.,0.,0.,1.639042,0.,0.,0.,0.,1.319363,0.873992,1.108117,0.,0.,0.,0.,0.,0.,1.386541,0.,0.,0.,0.,0.,1.040919,0.,0.,0.,0.,0.,1.040919,0.,0.,0.,0.,0.,1.044714,0.,0.,0.,0.,0.,0.,0.,0.,0.,1.204544,0.,0.,0.,0.,0.,1.154639,0.,2.035586,1.983102,0.,2.035586,1.983102,0.,1.110129,1.497122,0.,0.,0.,0.,0.,1.269496,0.,1.269496,0.,0.,0.,1.326082,1.374519,2.07076,0.,1.326082,1.374519,2.07076,0.,0.,1.391508,1.229331,0.,0.,0.,0.,1.590495,0.,0.,0.,0.,0.,1.229331,1.241217,0.,0.,0.,0.,1.590495,0.,0.,0.,0.,0.,1.391508,1.241217,0.,0.,0.,0.,0.,0.,0.,0.,0.,0.,1.590495,0.,0.,0.,0.,0.,1.391508,0.,0.,0.,0.,0.,1.06392,0.,0.,0.,0.,0.,1.590495,0.,0.,0.,0.,0.,0.,1.86639,0.,0.,0.762764,0.,1.368952,0.,0.,0.,0.,0.,0.,0.,0.,0.,0.,0.,0.,0.,0.,0.,0.,0.,0.,1.221027,0.,0.,0.,0.,0.,0.,0.,1.215456,0.,0.,0.,0.,0.,0.,0.,0.,1.518332,0.,0.,1.554591,0.,0.,0.,0.,1.40116,1.209146,0.,0.,0.,1.209146,1.168492,0.,0.,0.,1.40116,1.168492,0.,0.,0.,1.639042,0.,0.,0.,0.,1.40116,0.,0.,0.,0.,1.141214,0.,0.,0.,0.,1.639042,0.,0.,0.,0.,1.319363,0.873992,0.,0.,0.,0.,0.,0.,1.386541,0.,0.,0.,0.,0.,1.040919,0.,0.,0.,0.,0.,1.040919,0.,0.,0.,0.,0.,1.044714,0.,0.,0.,0.,0.,0.,0.,0.,0.,0.,0.,0.,0.,1.154639,0.,2.035586,1.983102,0.,1.110129,1.497122,0.,0.,0.,0.,1.269496,0.,1.269496,0.,0.,0.,1.326082,1.374519,2.07076,0.,0.,1.391508,1.229331,0.,0.,0.,0.,1.590495,0.,0.,0.,0.,0.,1.229331,1.241217,0.,0.,0.,0.,1.590495,0.,0.,0.,0.,0.,1.391508,1.241217,0.,0.,0.,0.,0.,0.,0.,0.,0.,0.,1.590495,0.,0.,0.,0.,0.,1.391508,0.,0.,0.,0.,0.,1.06392,0.,0.,0.,0.,0.,1.590495,0.,0.,0.,0.,0.,0.,1.86639,0.,0.,0.762764,0.,1.368952,0.,0.,0.,0.,0.,0.,1.221027,0.,0.,0.,1.215456,0.,0.,0.,0.,0.,1.518332,0.,0.,1.554591,0.,0.,0.,0.,1.40116,1.209146,0.,0.,0.,1.209146,1.168492,0.,0.,0.,1.639042,0.,0.,0.,0.,1.141214,0.,0.,0.,0.,1.639042,0.,0.,0.,0.,1.319363,0.873992,0.,0.,0.,0.,0.,0.,1.386541,0.,0.,0.,0.,0.,1.040919,0.,0.,0.,0.,0.,1.040919,0.,0.,0.,0.,0.,1.044714,0.,0.,0.,0.,0.,0.,0.,0.,0.,0.,0.,0.,0.,1.154639,0.,2.035586,1.983102,0.,1.110129,1.497122,0.,0.,0.,0.,1.269496,0.,1.269496,0.,0.,0.,1.326082,1.374519,2.07076,0.,0.,1.391508,1.229331,0.,0.,0.,0.,1.590495,0.,0.,0.,0.,0.,1.229331,1.241217,0.,0.,0.,0.,1.590495,0.,0.,0.,0.,0.,0.,0.,0.,0.,0.,0.,1.590495,0.,0.,0.,0.,0.,1.06392,0.,0.,0.,0.,0.,1.590495,0.,0.,0.,0.,0.,0.,1.86639,0.,0.,0.762764,0.,1.368952,0.,0.,0.,0.,0.,0.,1.221027,0.,0.,0.,0.,1.327329,0.,1.677113,0.966028,1.429474,0.,0.,0.818014,0.,0.,0.,1.465382,0.,0.,0.,0.,0.,1.215456,0.,0.,0.,0.,0.,0.,0.,0.,0.,0.,1.412184,1.515154,0.,0.,0.,0.,0.,0.,0.,0.,0.,1.518332,0.,0.,0.884011,0.,0.,1.554591,0.,0.,0.,0.,0.,0.,0.,0.,0.,0.,0.,0.,0.,0.,0.,0.,0.,0.,0.,0.,0.,1.245419,0.,0.,0.,1.50976,1.40116,1.209146,0.,0.,0.,1.209146,1.168492,0.,0.,0.,1.40116,1.168492,0.,0.,0.,1.639042,0.,0.,0.,0.,1.40116,0.,0.,0.,0.,1.141214,0.,0.,0.,0.,1.639042,0.,0.,0.,0.,0.,0.,0.,1.319363,0.873992,0.,0.,0.,0.,0.,0.680237,0.,1.108117,0.,0.,0.,0.,0.,0.,1.386541,0.,0.,0.,0.,0.,1.040919,0.,0.,0.,0.,0.,1.040919,0.,0.,0.,0.,0.,1.044714,0.,0.,0.,0.,0.,1.34448,0.,0.,0.,0.,0.,1.389004,0.,0.,0.,0.,0.,0.,0.,0.,0.,0.,0.,0.,0.,0.,0.,0.,0.,1.204544,0.,0.,0.,0.,0.,2.337058,1.183412,2.22837,1.575343,0.,0.,1.154639,0.,0.,0.,2.035586,1.983102,0.,2.035586,1.983102,0.,0.,0.,1.110129,0.,1.497122,0.,1.497122,0.,0.,1.408437,1.295103,0.,0.,0.,0.,0.,1.269496,0.,1.269496,0.,0.,0.,1.974419,0.,0.,1.326082,1.374519,2.07076,0.,1.326082,1.374519,2.07076,0.,0.,0.,0.,1.391508,1.229331,0.,0.,0.,0.,1.590495,0.,0.,0.,0.,0.,1.229331,1.241217,0.,0.,0.,0.,1.590495,0.,0.,0.,0.,0.,1.391508,1.241217,0.,0.,0.,0.,0.,0.,0.,0.,0.,0.,1.590495,0.,0.,0.,0.,0.,1.391508,0.,0.,0.,0.,0.,1.06392,0.,0.,0.,0.,0.,1.590495,0.,0.,0.,0.,0.,0.,0.,0.,1.86639,0.,0.,0.762764,0.,0.,1.368952,0.,0.,0.,0.,0.,0.,0.,0.,0.,0.,0.,0.,0.,0.,0.,0.,0.,0.,0.,1.857357,0.,0.,1.96267,0.,0.,0.,0.,0.,0.,1.326082,1.374519,2.07076,0.,0.,1.326082,1.374519,2.07076,0.,0.,1.221027,1.327329,0.,1.677113,0.966028,1.429474,0.,0.,0.818014,0.,0.,0.,1.465382,0.,0.,0.,0.,0.,1.215456,0.,0.,0.,0.,0.,0.,1.412184,1.515154,0.,0.,0.,0.,0.,0.,0.,0.,0.,1.518332,0.,0.,0.884011,0.,0.,1.554591,0.,0.,0.,0.,0.,0.,0.,0.,0.,0.,0.,0.,0.,0.,0.,0.,0.,0.,0.,1.245419,0.,1.50976,1.40116,1.209146,0.,0.,0.,1.209146,1.168492,0.,0.,0.,1.40116,1.168492,0.,0.,0.,1.639042,0.,0.,0.,0.,1.40116,0.,0.,0.,0.,1.141214,0.,0.,0.,0.,1.639042,0.,0.,0.,0.,1.319363,0.873992,0.,0.,0.680237,0.,1.108117,0.,0.,0.,0.,0.,0.,1.386541,0.,0.,0.,0.,0.,1.040919,0.,0.,0.,0.,0.,1.040919,0.,0.,0.,0.,0.,1.044714,0.,0.,0.,0.,0.,1.34448,0.,0.,0.,0.,0.,1.389004,0.,0.,0.,0.,0.,0.,0.,0.,0.,0.,0.,0.,0.,1.204544,0.,0.,0.,0.,0.,2.337058,1.183412,2.22837,1.575343,0.,0.,1.154639,0.,0.,0.,2.035586,1.983102,0.,2.035586,1.983102,0.,0.,0.,1.110129,0.,1.497122,1.408437,1.295103,0.,0.,0.,0.,0.,1.269496,0.,1.269496,0.,0.,0.,1.974419,0.,0.,1.326082,1.374519,2.07076,0.,1.326082,1.374519,2.07076,0.,0.,0.,1.391508,1.229331,0.,0.,0.,0.,1.590495,0.,0.,0.,0.,0.,1.229331,1.241217,0.,0.,0.,0.,1.590495,0.,0.,0.,0.,0.,1.391508,1.241217,0.,0.,0.,0.,0.,0.,0.,0.,0.,0.,1.590495,0.,0.,0.,0.,0.,1.391508,0.,0.,0.,0.,0.,1.06392,0.,0.,0.,0.,0.,1.590495,0.,0.,0.,0.,0.,0.,0.,0.,1.86639,0.,0.,0.762764,0.,1.368952,0.,0.,0.,0.,0.,0.,0.,0.,0.,0.,0.,0.,0.,0.,0.,0.,0.,0.,0.,1.221027,1.677113,0.966028,1.429474,0.,0.,0.818014,0.,0.,0.,0.,0.,0.,0.,1.215456,0.,0.,0.,0.,0.,0.,1.412184,1.515154,0.,0.,0.,0.,0.,0.,0.,0.,0.,1.518332,0.,0.,0.884011,0.,0.,1.554591,0.,0.,0.,0.,0.,0.,0.,1.245419,0.,1.50976,1.40116,1.209146,0.,0.,0.,1.209146,1.168492,0.,0.,0.,1.40116,1.168492,0.,0.,0.,1.639042,0.,0.,0.,0.,1.40116,0.,0.,0.,0.,1.141214,0.,0.,0.,0.,1.639042,0.,0.,0.,0.,1.319363,0.873992,1.108117,0.,0.,0.,0.,0.,0.,1.386541,0.,0.,0.,0.,0.,1.040919,0.,0.,0.,0.,0.,1.040919,0.,0.,0.,0.,0.,1.044714,0.,0.,0.,0.,0.,1.34448,0.,0.,0.,0.,0.,1.389004,0.,0.,0.,0.,0.,0.,0.,0.,0.,0.,1.204544,0.,0.,0.,0.,0.,0.,0.,1.154639,0.,0.,2.035586,1.983102,0.,2.035586,1.983102,0.,1.110129,1.497122,1.408437,1.295103,0.,0.,0.,0.,0.,1.269496,0.,1.269496,0.,0.,0.,0.,1.326082,1.374519,2.07076,0.,1.326082,1.374519,2.07076,0.,0.,0.,1.391508,1.229331,0.,0.,0.,0.,1.590495,0.,0.,0.,0.,0.,1.229331,1.241217,0.,0.,0.,0.,1.590495,0.,0.,0.,0.,0.,1.391508,1.241217,0.,0.,0.,0.,0.,0.,0.,0.,0.,0.,1.590495,0.,0.,0.,0.,0.,1.391508,0.,0.,0.,0.,0.,1.06392,0.,0.,0.,0.,0.,1.590495,0.,0.,0.,0.,0.,0.,1.86639,0.,0.,0.762764,0.,1.368952,0.,0.,0.,0.,0.,0.,0.,0.,0.,0.,0.,0.,0.,0.,0.,0.,0.,0.|0.,0.,0.,0.,0.,0.,0.,0.,0.,0.,0.,0.,0.,0.,0.,0.,0.,0.,0.,0.,0.,0.,0.,0.,0.985376,0.,0.,0.,0.,0.,0.,0.,0.,0.985376,0.,0.,0.,0.,0.,0.,0.,0.,0.,0.,0.,0.,0.,1.505323,1.300082,1.505723,1.339414,1.574806,0.,0.,0.,1.3732,0.,0.,1.004586,0.793995,1.315686,0.,1.501516,0.,0.,1.605587,0.,0.,0.,0.,1.276302,0.,0.,0.,0.,0.,1.289447,0.,0.,0.,0.,0.835711,0.,0.,0.,0.,0.985376,0.,0.,1.291529,0.,0.,1.319487,0.,0.,0.,0.,0.,0.,0.,0.,0.,0.,1.224631,0.,0.,0.,0.,0.,0.,0.,0.,0.,1.446285,0.,0.,0.,1.505723,0.,0.,1.259753,0.,0.,0.,0.,0.,0.,0.,0.,1.085588,0.,0.,1.495969,0.,0.,1.505723,0.,0.,1.259753,0.,0.,0.,0.,0.,0.,1.085588,0.,0.,1.495969,0.,1.004586,0.,1.515142,0.981099,0.,1.394578,0.,0.,0.,0.,0.,0.,1.304897,1.062828,0.,0.,0.,0.,0.,0.,0.,0.,0.,0.,0.,0.,0.,0.,0.,0.,0.,0.,0.,0.,0.,0.,0.,0.949027,1.004586,0.,1.515142,0.981099,0.,1.394578,0.,0.,0.,0.,1.664371,0.861923,0.,0.,1.304897,1.062828,0.,0.,0.,0.,0.,0.,0.,0.,0.,0.,0.,0.,0.,0.,0.,0.,0.,0.,0.,0.,0.,0.,0.,0.,0.,0.,1.505723,0.,0.,1.495969,0.,1.254194,1.502247,1.437905,1.032671,0.,1.636304,0.,0.,0.,1.33127,0.,0.,0.,0.,0.,0.,0.,0.,0.,0.,1.122728,1.477091,0.,0.,1.238488,0.,0.,0.,1.238488,0.,1.615182,0.,1.194251,1.18093,0.,0.,0.,1.311366,1.054378,0.,0.,0.,1.184502,1.281819,1.52514,0.,1.365348,0.,1.365348,0.,0.,0.,1.365348,0.,0.,0.,0.,0.,0.,0.920673,1.612139,0.,1.193668,1.25217,1.132718,0.,0.,1.25217,1.132718,0.,0.,0.,1.193668,1.25217,1.132718,0.,0.,1.138789,0.,0.,0.,0.,1.193668,0.,0.,0.,0.,1.373351,0.,0.,0.,0.,1.138789,0.,0.,0.,0.,1.279508,0.974423,0.898671,0.,1.505974,1.22355,0.,0.,0.,0.,1.262599,1.497927,0.,0.,0.,0.,1.497927,0.,0.,0.,0.,0.,1.497927,0.,0.,0.,0.,0.,1.505974,0.,0.,0.,0.,0.,1.128315,0.,0.,0.,1.128315,0.,0.,0.,0.,0.,0.,0.,0.,0.,0.,0.,0.,1.201226,0.,1.021037,2.016202,0.,0.,1.021037,2.016202,0.,0.,1.274294,1.290785,0.,1.049886,0.,0.,0.,0.,0.,1.178675,0.,0.,0.,0.,0.,1.529852,1.413872,1.967903,1.238978,1.048952,1.641723,0.,1.238978,1.048952,1.641723,0.,1.198498,0.,1.230104,1.312296,1.200426,0.,0.,0.,1.224631,0.,0.,0.,0.,0.,1.312296,1.200426,0.,0.,0.,0.,1.224631,0.,0.,0.,0.,0.,1.230104,1.312296,1.200426,0.,0.,0.,1.224631,0.,0.,0.,0.,0.,1.224631,0.,0.,0.,0.,0.,1.230104,0.,0.,0.,0.,0.,1.272299,0.,0.,0.,0.,0.,0.,0.,0.,0.,0.,0.,0.,1.14348,1.06537,0.,0.,1.209897,1.28838,0.,1.034325,1.22468,0.,0.,0.,0.,0.,0.,0.,0.,0.,0.,0.,0.,0.,0.,0.,0.,0.,1.394578,0.,0.,0.,0.,0.,1.304897,1.062828,0.,0.,0.,0.,0.,0.,0.,1.128315,0.,0.,0.,1.224631,0.,0.,0.,0.,0.,0.,1.394578,0.,0.,0.,0.,0.,0.,0.,0.,0.,0.,0.,1.254194,1.502247,1.437905,1.032671,0.,1.636304,0.,0.,0.,1.33127,0.,0.,0.,0.,0.,0.,0.,0.,0.,0.,1.122728,1.477091,0.,0.,1.238488,0.,0.,0.,1.238488,0.,1.615182,0.,1.194251,1.18093,0.,0.,0.,1.311366,1.054378,0.,0.,0.,1.184502,1.281819,1.52514,0.,1.365348,0.,1.365348,0.,0.,0.,1.365348,0.,0.,0.,0.,0.,0.,1.612139,0.,1.193668,1.25217,1.132718,0.,0.,1.25217,1.132718,0.,0.,0.,1.193668,1.25217,1.132718,0.,0.,1.138789,0.,0.,0.,0.,1.193668,0.,0.,0.,0.,1.373351,0.,0.,0.,0.,1.138789,0.,0.,0.,0.,1.279508,0.974423,0.898671,0.,1.505974,1.22355,0.,0.,0.,0.,1.262599,1.497927,0.,0.,0.,0.,1.497927,0.,0.,0.,0.,0.,1.497927,0.,0.,0.,0.,0.,1.505974,0.,0.,0.,0.,0.,1.128315,0.,0.,0.,0.,0.,0.,0.,0.,0.,0.,0.,0.,0.,0.,1.201226,0.,1.021037,2.016202,0.,0.,1.021037,2.016202,0.,0.,1.274294,1.290785,0.,1.049886,0.,0.,0.,0.,0.,1.178675,0.,0.,0.,0.,0.,1.529852,1.413872,1.967903,1.238978,1.048952,1.641723,0.,1.238978,1.048952,1.641723,0.,1.198498,0.,1.230104,1.312296,1.200426,0.,0.,0.,1.224631,0.,0.,0.,0.,0.,1.312296,1.200426,0.,0.,0.,0.,1.224631,0.,0.,0.,0.,0.,1.230104,1.312296,1.200426,0.,0.,0.,1.224631,0.,0.,0.,0.,0.,1.224631,0.,0.,0.,0.,0.,1.230104,0.,0.,0.,0.,0.,1.272299,0.,0.,0.,0.,0.,0.,0.,0.,0.,0.,0.,0.,1.14348,1.06537,0.,0.,1.209897,1.28838,0.,1.034325,1.22468,0.,0.,0.,0.,0.,0.,0.,0.,0.,0.,0.,0.,0.,0.,0.,0.,0.,1.254194,1.636304,0.,0.,0.,1.33127,0.,0.,0.,0.,0.,0.,0.,0.,1.477091,0.,0.,0.,0.,1.238488,0.,1.194251,1.18093,0.,0.,1.054378,0.,0.,0.,0.,1.365348,0.,1.365348,0.,0.,0.,1.365348,0.,0.,0.,1.612139,0.,1.193668,1.25217,1.132718,0.,0.,1.25217,1.132718,0.,0.,0.,1.193668,1.25217,1.132718,0.,0.,1.138789,0.,0.,0.,0.,1.193668,0.,0.,0.,0.,1.373351,0.,0.,0.,0.,1.138789,0.,0.,0.,0.,1.279508,0.898671,1.505974,1.22355,0.,0.,0.,0.,1.262599,1.497927,0.,0.,0.,0.,1.497927,0.,0.,0.,0.,0.,1.497927,0.,0.,0.,0.,0.,1.505974,0.,0.,0.,0.,0.,1.128315,0.,0.,0.,0.,0.,0.,0.,0.,0.,0.,0.,0.,1.201226,0.,1.021037,2.016202,0.,0.,1.274294,1.290785,1.049886,0.,0.,0.,0.,0.,1.178675,0.,0.,0.,0.,0.,1.529852,1.413872,1.967903,1.238978,1.048952,1.641723,0.,1.198498,0.,1.230104,1.312296,1.200426,0.,0.,0.,1.224631,0.,0.,0.,0.,0.,1.312296,1.200426,0.,0.,0.,0.,1.224631,0.,0.,0.,0.,0.,1.230104,1.312296,1.200426,0.,0.,0.,1.224631,0.,0.,0.,0.,0.,1.224631,0.,0.,0.,0.,0.,1.230104,0.,0.,0.,0.,0.,1.272299,0.,0.,0.,0.,0.,0.,0.,0.,0.,0.,0.,0.,1.14348,1.06537,0.,0.,1.209897,1.28838,0.,1.034325,1.22468,0.,0.,0.,0.,0.,1.254194,1.636304,0.,0.,0.,1.33127,0.,0.,0.,0.,1.477091,0.,0.,1.238488,0.,1.194251,1.18093,0.,0.,1.054378,0.,0.,0.,0.,1.365348,0.,1.365348,0.,0.,0.,1.365348,0.,0.,0.,1.612139,0.,1.193668,1.25217,1.132718,0.,0.,1.25217,1.132718,0.,0.,0.,1.138789,0.,0.,0.,0.,1.373351,0.,0.,0.,0.,1.138789,0.,0.,0.,0.,1.279508,0.898671,1.505974,1.22355,0.,0.,0.,0.,1.262599,1.497927,0.,0.,0.,0.,1.497927,0.,0.,0.,0.,0.,1.497927,0.,0.,0.,0.,0.,1.505974,0.,0.,0.,0.,0.,1.128315,0.,0.,0.,0.,0.,0.,0.,0.,0.,0.,0.,0.,1.201226,0.,1.021037,2.016202,0.,0.,1.274294,1.290785,1.049886,0.,0.,0.,0.,0.,1.178675,0.,0.,0.,0.,0.,1.529852,1.413872,1.967903,1.238978,1.048952,1.641723,0.,1.198498,0.,1.230104,1.312296,1.200426,0.,0.,0.,1.224631,0.,0.,0.,0.,0.,1.312296,1.200426,0.,0.,0.,0.,1.224631,0.,0.,0.,0.,0.,1.224631,0.,0.,0.,0.,0.,1.224631,0.,0.,0.,0.,0.,1.272299,0.,0.,0.,0.,0.,0.,0.,0.,0.,0.,0.,0.,1.14348,1.06537,0.,0.,1.209897,1.28838,0.,1.034325,1.22468,0.,0.,0.,0.,0.,1.254194,0.,0.,0.,0.,0.,0.,1.502247,1.437905,1.032671,0.,0.,0.,0.,0.,1.636304,0.,0.,0.,1.33127,0.,1.244713,0.,0.,0.,0.,0.,0.,0.,0.,0.,0.,0.,1.25133,1.122728,1.477091,0.,0.,1.238488,0.,0.,0.,1.238488,0.,1.615182,0.,1.194251,1.18093,0.,0.,0.,0.,0.,0.,0.,0.,0.,0.,0.,0.,0.,0.,0.,0.,0.,0.,0.,0.,0.,0.,0.,0.,0.,1.311366,1.054378,0.,0.,0.,1.184502,1.281819,1.52514,0.,0.,0.,1.365348,0.,1.365348,0.,0.,0.,1.365348,0.,0.,0.,0.,0.,0.,0.920673,1.612139,0.,1.193668,1.25217,1.132718,0.,0.,1.25217,1.132718,0.,0.,0.,1.193668,1.25217,1.132718,0.,0.,1.138789,0.,0.,0.,0.,1.193668,0.,0.,0.,0.,1.373351,0.,0.,0.,0.,1.138789,0.,0.,0.,0.,0.,0.,0.,1.279508,0.,0.,0.,0.,0.,0.,0.,0.974423,0.898671,0.937018,1.157576,0.874026,0.,1.505974,1.22355,0.,0.,0.,0.,1.262599,1.497927,0.,0.,0.,0.,1.497927,0.,0.,0.,0.,0.,1.497927,0.,0.,0.,0.,0.,1.505974,0.,0.,0.,0.,0.,1.497927,1.22355,0.,0.,0.,0.,1.505974,1.262599,0.,0.,0.,0.,0.,0.,1.128315,0.,0.,0.,1.128315,0.,0.,0.,0.,0.,0.,0.,0.,0.,0.,0.,0.,0.,0.,0.,0.,0.,0.898795,1.416591,0.,0.,0.,1.201226,0.,1.365701,0.,0.,0.,0.,1.021037,2.016202,0.,0.,1.021037,2.016202,0.,0.,1.234945,0.,0.,0.,0.,1.274294,0.,1.290785,0.,1.290785,0.,1.234773,0.,0.,1.049886,0.,0.,0.,0.,0.,1.178675,0.,0.,0.,0.,0.,0.,0.,0.,1.631945,0.,1.529852,1.413872,1.967903,1.238978,1.048952,1.641723,0.,1.238978,1.048952,1.641723,0.,0.,0.,1.198498,0.,1.230104,1.312296,1.200426,0.,0.,0.,1.224631,0.,0.,0.,0.,0.,1.312296,1.200426,0.,0.,0.,0.,1.224631,0.,0.,0.,0.,0.,1.230104,1.312296,1.200426,0.,0.,0.,1.224631,0.,0.,0.,0.,0.,1.224631,0.,0.,0.,0.,0.,1.230104,0.,0.,0.,0.,0.,1.272299,0.,0.,0.,0.,0.,0.,0.,0.,0.,0.,0.,0.,0.,1.59825,1.14348,1.06537,0.,0.,1.209897,1.28838,0.,1.034325,1.22468,0.,0.,0.,0.,0.,0.,0.,0.,0.,0.,0.,1.209694,0.,0.,0.,0.,0.,0.,0.,1.276302,0.,0.,0.,0.,0.,0.,0.,0.,0.,1.238978,1.048952,1.641723,0.,0.,0.,1.238978,1.048952,1.641723,0.,0.,1.254194,0.,0.,1.502247,1.437905,1.032671,0.,0.,0.,0.,0.,1.636304,0.,0.,0.,1.33127,0.,1.244713,0.,0.,0.,0.,0.,0.,0.,0.,0.,1.25133,1.122728,1.477091,0.,0.,1.238488,0.,0.,0.,1.238488,0.,1.615182,0.,1.194251,1.18093,0.,0.,0.,0.,0.,0.,0.,0.,0.,0.,0.,0.,0.,0.,0.,0.,0.,0.,0.,0.,0.,0.,0.,1.311366,1.054378,0.,0.,0.,1.184502,1.281819,1.52514,0.,1.365348,0.,1.365348,0.,0.,0.,1.365348,0.,0.,0.,0.,0.,0.,0.920673,1.612139,0.,1.193668,1.25217,1.132718,0.,0.,1.25217,1.132718,0.,0.,0.,1.193668,1.25217,1.132718,0.,0.,1.138789,0.,0.,0.,0.,1.193668,0.,0.,0.,0.,1.373351,0.,0.,0.,0.,1.138789,0.,0.,0.,0.,1.279508,0.,0.,0.974423,0.898671,0.937018,1.157576,0.874026,0.,1.505974,1.22355,0.,0.,0.,0.,1.262599,1.497927,0.,0.,0.,0.,1.497927,0.,0.,0.,0.,0.,1.497927,0.,0.,0.,0.,0.,1.505974,0.,0.,0.,0.,0.,1.497927,1.22355,0.,0.,0.,0.,1.505974,1.262599,0.,0.,0.,0.,1.128315,0.,0.,0.,1.128315,0.,0.,0.,0.,0.,0.,0.,0.,0.,0.,0.,0.,0.,0.898795,1.416591,0.,0.,0.,1.201226,0.,1.365701,0.,0.,0.,0.,1.021037,2.016202,0.,0.,1.021037,2.016202,0.,0.,1.234945,0.,0.,0.,0.,1.274294,0.,1.290785,1.234773,0.,0.,1.049886,0.,0.,0.,0.,0.,1.178675,0.,0.,0.,0.,0.,0.,0.,0.,1.631945,1.529852,1.413872,1.967903,1.238978,1.048952,1.641723,0.,1.238978,1.048952,1.641723,0.,0.,1.198498,0.,1.230104,1.312296,1.200426,0.,0.,0.,1.224631,0.,0.,0.,0.,0.,1.312296,1.200426,0.,0.,0.,0.,1.224631,0.,0.,0.,0.,0.,1.230104,1.312296,1.200426,0.,0.,0.,1.224631,0.,0.,0.,0.,0.,1.224631,0.,0.,0.,0.,0.,1.230104,0.,0.,0.,0.,0.,1.272299,0.,0.,0.,0.,0.,0.,0.,0.,0.,0.,0.,0.,1.59825,1.14348,1.06537,0.,0.,1.209897,1.28838,0.,1.034325,1.22468,0.,0.,0.,0.,0.,0.,0.,0.,0.,0.,0.,1.209694,0.,0.,0.,0.,0.,0.,0.,1.254194,1.502247,1.437905,1.032671,0.,0.,0.,1.636304,0.,0.,0.,1.33127,0.,0.,0.,0.,0.,0.,0.,0.,0.,0.,1.25133,1.122728,1.477091,0.,0.,1.238488,0.,0.,0.,1.238488,0.,1.615182,0.,1.194251,1.18093,0.,0.,0.,0.,0.,0.,1.311366,1.054378,0.,0.,0.,1.184502,1.281819,1.52514,0.,1.365348,0.,1.365348,0.,0.,0.,1.365348,0.,0.,0.,0.,0.,0.,0.920673,1.612139,0.,1.193668,1.25217,1.132718,0.,0.,1.25217,1.132718,0.,0.,0.,1.193668,1.25217,1.132718,0.,0.,1.138789,0.,0.,0.,0.,1.193668,0.,0.,0.,0.,1.373351,0.,0.,0.,0.,1.138789,0.,0.,0.,0.,1.279508,0.974423,0.898671,0.,1.505974,1.22355,0.,0.,0.,0.,1.262599,1.497927,0.,0.,0.,0.,1.497927,0.,0.,0.,0.,0.,1.497927,0.,0.,0.,0.,0.,1.505974,0.,0.,0.,0.,0.,1.497927,1.22355,0.,0.,0.,0.,1.505974,1.262599,0.,0.,0.,0.,1.128315,0.,0.,0.,1.128315,0.,0.,0.,0.,0.,0.,0.,0.,0.,0.,0.,0.,0.,0.,1.201226,0.,1.365701,0.,0.,1.021037,2.016202,0.,0.,1.021037,2.016202,0.,0.,1.274294,1.290785,1.234773,0.,0.,1.049886,0.,0.,0.,0.,0.,1.178675,0.,0.,0.,0.,0.,0.,1.529852,1.413872,1.967903,1.238978,1.048952,1.641723,0.,1.238978,1.048952,1.641723,0.,0.,1.198498,0.,1.230104,1.312296,1.200426,0.,0.,0.,1.224631,0.,0.,0.,0.,0.,1.312296,1.200426,0.,0.,0.,0.,1.224631,0.,0.,0.,0.,0.,1.230104,1.312296,1.200426,0.,0.,0.,1.224631,0.,0.,0.,0.,0.,1.224631,0.,0.,0.,0.,0.,1.230104,0.,0.,0.,0.,0.,1.272299,0.,0.,0.,0.,0.,0.,0.,0.,0.,0.,0.,0.,1.14348,1.06537,0.,0.,1.209897,1.28838,0.,1.034325,1.22468,0.,0.,0.,0.,0.,0.,0.,0.,0.,0.,0.,1.209694,0.,0.,0.,0.,0.,0.|,1.640775,0.,1.640775,0.,0.,0.,0.,0.,|0.,0.,0.,0.,0.,0.,0.,0.,0.,0.,0.,0.,0.,0.,0.,0.,0.,0.,0.,0.,0.,0.,0.,0.,0.,0.,0.,0.,0.,0.,0.,0.,0.,0.,0.,0.,0.,0.,0.,0.,0.,0.,0.,0.,0.,0.,0.,0.,0.,0.,0.,0.,0.,0.,0.,0.,1.061916,1.307612,0.,0.,0.,0.876682,0.371397,0.917755,0.,0.,0.,0.,0.,1.030814,0.,0.123317,0.,0.,0.,1.402891,0.978389,1.580869,1.47728,0.,0.,0.503813,0.,0.,0.,0.835091,0.,0.,0.234367,0.,0.,0.,0.,0.,0.,0.,0.,0.234367,0.,0.,0.,0.,0.,1.202073,0.,0.,0.,0.293985,0.,0.,0.798877,0.,0.,0.,0.,0.,0.,0.14236,0.,0.,0.,0.244573,0.,0.43483,0.,0.,0.,0.,0.,0.,0.,0.,0.,0.,0.,0.,0.46598,0.,0.,0.,0.,0.,0.,0.,0.,0.,0.,0.,0.,0.,0.,0.572095,0.,0.,0.,0.,0.,0.876682,0.,0.060206,0.,0.,0.,0.,0.,0.,0.,0.,0.,0.,0.,0.233693,0.,0.,0.184736,0.,0.,0.925989,0.,0.,0.,0.876682,0.,0.060206,0.,0.,0.,0.,0.,0.,0.,0.,0.,0.,0.,0.233693,0.,0.,0.184736,0.,0.,0.925989,0.383035,0.35329,0.,0.,0.,0.,0.,0.021416,0.336258,0.,0.,0.,0.,0.,0.,0.,0.216357,0.,0.,0.,0.,0.,0.,0.177244,0.,0.,0.,0.407901,0.,0.147671,0.020929,0.,0.,0.383035,0.,0.35329,0.,0.,0.,0.400458,0.,0.,0.021416,0.336258,0.,0.,0.,0.,0.,0.,0.,0.216357,0.,0.,0.,0.,0.,0.,0.,0.,0.177244,0.,0.,0.,0.407901,0.,0.147671,0.020929,0.,0.,0.,0.,0.,0.,0.876682,0.,0.,0.925989,0.,0.159844,0.685429,0.032201,0.190597,0.,0.,0.,0.,0.,0.,0.,0.,0.,0.039851,0.,0.,0.,0.,0.,0.,0.505051,0.,0.,0.,0.,0.,0.,0.,0.,0.,0.0853,0.,0.,0.029798,0.,0.,0.589672,0.,0.,0.,0.,0.,0.282295,0.,0.75488,0.164842,0.147724,0.,0.,0.,0.147724,0.074022,0.,0.,0.,0.164842,0.074022,0.,0.,0.,0.118664,0.,0.,0.,0.,0.164842,0.,0.,0.,0.,0.046475,0.,0.,0.,0.,0.118664,0.,0.,0.,0.,0.219894,0.007667,0.118727,0.,0.,0.,0.,0.,0.,0.167053,0.,0.,0.,0.,0.,0.075247,0.,0.,0.,0.,0.,0.075247,0.,0.,0.,0.,0.,0.062935,0.,0.,0.,0.,0.,0.,0.,0.,0.,0.,0.037063,0.,0.,0.,0.,0.,0.049841,0.,0.142848,0.139165,0.,0.142848,0.139165,0.,0.555065,0.618709,0.,0.,0.,0.,0.,0.152339,0.,0.152339,0.,0.,0.,0.198461,0.261813,0.323996,0.,0.198461,0.261813,0.323996,0.,0.,0.097709,0.080368,0.,0.,0.,0.,0.46598,0.,0.,0.,0.,0.,0.080368,0.045081,0.,0.,0.,0.,0.46598,0.,0.,0.,0.,0.,0.097709,0.045081,0.,0.,0.,0.,0.,0.,0.,0.,0.,0.,0.46598,0.,0.,0.,0.,0.,0.097709,0.,0.,0.,0.,0.,0.020609,0.,0.,0.,0.,0.,0.46598,0.,0.,0.,0.,0.,0.,0.446055,0.,0.,0.059436,0.,0.130376,0.,0.,0.,0.,0.,0.,0.,0.,0.,0.,0.,0.,0.,0.,0.,0.,0.,0.,0.,0.,0.,0.,0.336258,0.,0.,0.,0.,0.216357,0.,0.177244,0.,0.,0.,0.,0.,0.,0.,0.,0.46598,0.,0.,0.,0.,0.,0.,0.,0.,0.,0.,0.216357,0.,0.216357,0.,0.,0.,0.,0.159844,0.685429,0.032201,0.190597,0.,0.,0.,0.,0.,0.,0.,0.,0.,0.039851,0.,0.,0.,0.,0.,0.,0.505051,0.,0.,0.,0.,0.,0.,0.,0.,0.,0.0853,0.,0.,0.029798,0.,0.,0.589672,0.,0.,0.,0.,0.,0.282295,0.,0.164842,0.147724,0.,0.,0.,0.147724,0.074022,0.,0.,0.,0.164842,0.074022,0.,0.,0.,0.118664,0.,0.,0.,0.,0.164842,0.,0.,0.,0.,0.046475,0.,0.,0.,0.,0.118664,0.,0.,0.,0.,0.219894,0.007667,0.118727,0.,0.,0.,0.,0.,0.,0.167053,0.,0.,0.,0.,0.,0.075247,0.,0.,0.,0.,0.,0.075247,0.,0.,0.,0.,0.,0.062935,0.,0.,0.,0.,0.,0.,0.,0.,0.,0.037063,0.,0.,0.,0.,0.,0.049841,0.,0.142848,0.139165,0.,0.142848,0.139165,0.,0.555065,0.618709,0.,0.,0.,0.,0.,0.152339,0.,0.152339,0.,0.,0.,0.198461,0.261813,0.323996,0.,0.198461,0.261813,0.323996,0.,0.,0.097709,0.080368,0.,0.,0.,0.,0.46598,0.,0.,0.,0.,0.,0.080368,0.045081,0.,0.,0.,0.,0.46598,0.,0.,0.,0.,0.,0.097709,0.045081,0.,0.,0.,0.,0.,0.,0.,0.,0.,0.,0.46598,0.,0.,0.,0.,0.,0.097709,0.,0.,0.,0.,0.,0.020609,0.,0.,0.,0.,0.,0.46598,0.,0.,0.,0.,0.,0.,0.446055,0.,0.,0.059436,0.,0.130376,0.,0.,0.,0.,0.,0.,0.,0.,0.,0.,0.,0.,0.,0.,0.,0.,0.,0.,0.159844,0.,0.,0.,0.,0.,0.,0.,0.039851,0.,0.,0.,0.,0.,0.,0.,0.,0.0853,0.,0.,0.589672,0.,0.,0.,0.,0.164842,0.147724,0.,0.,0.,0.147724,0.074022,0.,0.,0.,0.164842,0.074022,0.,0.,0.,0.118664,0.,0.,0.,0.,0.164842,0.,0.,0.,0.,0.046475,0.,0.,0.,0.,0.118664,0.,0.,0.,0.,0.219894,0.007667,0.,0.,0.,0.,0.,0.,0.167053,0.,0.,0.,0.,0.,0.075247,0.,0.,0.,0.,0.,0.075247,0.,0.,0.,0.,0.,0.062935,0.,0.,0.,0.,0.,0.,0.,0.,0.,0.,0.,0.,0.,0.049841,0.,0.142848,0.139165,0.,0.555065,0.618709,0.,0.,0.,0.,0.152339,0.,0.152339,0.,0.,0.,0.198461,0.261813,0.323996,0.,0.,0.097709,0.080368,0.,0.,0.,0.,0.46598,0.,0.,0.,0.,0.,0.080368,0.045081,0.,0.,0.,0.,0.46598,0.,0.,0.,0.,0.,0.097709,0.045081,0.,0.,0.,0.,0.,0.,0.,0.,0.,0.,0.46598,0.,0.,0.,0.,0.,0.097709,0.,0.,0.,0.,0.,0.020609,0.,0.,0.,0.,0.,0.46598,0.,0.,0.,0.,0.,0.,0.446055,0.,0.,0.059436,0.,0.130376,0.,0.,0.,0.,0.,0.,0.159844,0.,0.,0.,0.039851,0.,0.,0.,0.,0.,0.0853,0.,0.,0.589672,0.,0.,0.,0.,0.164842,0.147724,0.,0.,0.,0.147724,0.074022,0.,0.,0.,0.118664,0.,0.,0.,0.,0.046475,0.,0.,0.,0.,0.118664,0.,0.,0.,0.,0.219894,0.007667,0.,0.,0.,0.,0.,0.,0.167053,0.,0.,0.,0.,0.,0.075247,0.,0.,0.,0.,0.,0.075247,0.,0.,0.,0.,0.,0.062935,0.,0.,0.,0.,0.,0.,0.,0.,0.,0.,0.,0.,0.,0.049841,0.,0.142848,0.139165,0.,0.555065,0.618709,0.,0.,0.,0.,0.152339,0.,0.152339,0.,0.,0.,0.198461,0.261813,0.323996,0.,0.,0.097709,0.080368,0.,0.,0.,0.,0.46598,0.,0.,0.,0.,0.,0.080368,0.045081,0.,0.,0.,0.,0.46598,0.,0.,0.,0.,0.,0.,0.,0.,0.,0.,0.,0.46598,0.,0.,0.,0.,0.,0.020609,0.,0.,0.,0.,0.,0.46598,0.,0.,0.,0.,0.,0.,0.446055,0.,0.,0.059436,0.,0.130376,0.,0.,0.,0.,0.,0.,0.159844,0.,0.,0.,0.,0.132439,0.,0.685429,0.032201,0.190597,0.,0.,0.096237,0.,0.,0.,0.976922,0.,0.,0.,0.,0.,0.039851,0.,0.,0.,0.,0.,0.,0.,0.,0.,0.,0.264149,0.505051,0.,0.,0.,0.,0.,0.,0.,0.,0.,0.0853,0.,0.,0.029798,0.,0.,0.589672,0.,0.,0.,0.,0.,0.,0.,0.,0.,0.,0.,0.,0.,0.,0.,0.,0.,0.,0.,0.,0.,0.282295,0.,0.,0.,0.75488,0.164842,0.147724,0.,0.,0.,0.147724,0.074022,0.,0.,0.,0.164842,0.074022,0.,0.,0.,0.118664,0.,0.,0.,0.,0.164842,0.,0.,0.,0.,0.046475,0.,0.,0.,0.,0.118664,0.,0.,0.,0.,0.,0.,0.,0.219894,0.007667,0.,0.,0.,0.,0.,0.037791,0.,0.118727,0.,0.,0.,0.,0.,0.,0.167053,0.,0.,0.,0.,0.,0.075247,0.,0.,0.,0.,0.,0.075247,0.,0.,0.,0.,0.,0.062935,0.,0.,0.,0.,0.,0.11339,0.,0.,0.,0.,0.,0.108777,0.,0.,0.,0.,0.,0.,0.,0.,0.,0.,0.,0.,0.,0.,0.,0.,0.,0.037063,0.,0.,0.,0.,0.,1.558039,0.450824,0.636677,0.60013,0.,0.,0.049841,0.,0.,0.,0.142848,0.139165,0.,0.142848,0.139165,0.,0.,0.,0.555065,0.,0.618709,0.,0.618709,0.,0.,0.331397,0.30473,0.,0.,0.,0.,0.,0.152339,0.,0.152339,0.,0.,0.,1.833389,0.,0.,0.198461,0.261813,0.323996,0.,0.198461,0.261813,0.323996,0.,0.,0.,0.,0.097709,0.080368,0.,0.,0.,0.,0.46598,0.,0.,0.,0.,0.,0.080368,0.045081,0.,0.,0.,0.,0.46598,0.,0.,0.,0.,0.,0.097709,0.045081,0.,0.,0.,0.,0.,0.,0.,0.,0.,0.,0.46598,0.,0.,0.,0.,0.,0.097709,0.,0.,0.,0.,0.,0.020609,0.,0.,0.,0.,0.,0.46598,0.,0.,0.,0.,0.,0.,0.,0.,0.446055,0.,0.,0.059436,0.,0.,0.130376,0.,0.,0.,0.,0.,0.,0.,0.,0.,0.,0.,0.,0.,0.,0.,0.,0.,0.,0.,0.835091,0.,0.,0.216357,0.,0.,0.,0.,0.,0.,0.198461,0.261813,0.323996,0.,0.,0.198461,0.261813,0.323996,0.,0.,0.159844,0.132439,0.,0.685429,0.032201,0.190597,0.,0.,0.096237,0.,0.,0.,0.976922,0.,0.,0.,0.,0.,0.039851,0.,0.,0.,0.,0.,0.,0.264149,0.505051,0.,0.,0.,0.,0.,0.,0.,0.,0.,0.0853,0.,0.,0.029798,0.,0.,0.589672,0.,0.,0.,0.,0.,0.,0.,0.,0.,0.,0.,0.,0.,0.,0.,0.,0.,0.,0.,0.282295,0.,0.75488,0.164842,0.147724,0.,0.,0.,0.147724,0.074022,0.,0.,0.,0.164842,0.074022,0.,0.,0.,0.118664,0.,0.,0.,0.,0.164842,0.,0.,0.,0.,0.046475,0.,0.,0.,0.,0.118664,0.,0.,0.,0.,0.219894,0.007667,0.,0.,0.037791,0.,0.118727,0.,0.,0.,0.,0.,0.,0.167053,0.,0.,0.,0.,0.,0.075247,0.,0.,0.,0.,0.,0.075247,0.,0.,0.,0.,0.,0.062935,0.,0.,0.,0.,0.,0.11339,0.,0.,0.,0.,0.,0.108777,0.,0.,0.,0.,0.,0.,0.,0.,0.,0.,0.,0.,0.,0.037063,0.,0.,0.,0.,0.,1.558039,0.450824,0.636677,0.60013,0.,0.,0.049841,0.,0.,0.,0.142848,0.139165,0.,0.142848,0.139165,0.,0.,0.,0.555065,0.,0.618709,0.331397,0.30473,0.,0.,0.,0.,0.,0.152339,0.,0.152339,0.,0.,0.,1.833389,0.,0.,0.198461,0.261813,0.323996,0.,0.198461,0.261813,0.323996,0.,0.,0.,0.097709,0.080368,0.,0.,0.,0.,0.46598,0.,0.,0.,0.,0.,0.080368,0.045081,0.,0.,0.,0.,0.46598,0.,0.,0.,0.,0.,0.097709,0.045081,0.,0.,0.,0.,0.,0.,0.,0.,0.,0.,0.46598,0.,0.,0.,0.,0.,0.097709,0.,0.,0.,0.,0.,0.020609,0.,0.,0.,0.,0.,0.46598,0.,0.,0.,0.,0.,0.,0.,0.,0.446055,0.,0.,0.059436,0.,0.130376,0.,0.,0.,0.,0.,0.,0.,0.,0.,0.,0.,0.,0.,0.,0.,0.,0.,0.,0.,0.159844,0.685429,0.032201,0.190597,0.,0.,0.096237,0.,0.,0.,0.,0.,0.,0.,0.039851,0.,0.,0.,0.,0.,0.,0.264149,0.505051,0.,0.,0.,0.,0.,0.,0.,0.,0.,0.0853,0.,0.,0.029798,0.,0.,0.589672,0.,0.,0.,0.,0.,0.,0.,0.282295,0.,0.75488,0.164842,0.147724,0.,0.,0.,0.147724,0.074022,0.,0.,0.,0.164842,0.074022,0.,0.,0.,0.118664,0.,0.,0.,0.,0.164842,0.,0.,0.,0.,0.046475,0.,0.,0.,0.,0.118664,0.,0.,0.,0.,0.219894,0.007667,0.118727,0.,0.,0.,0.,0.,0.,0.167053,0.,0.,0.,0.,0.,0.075247,0.,0.,0.,0.,0.,0.075247,0.,0.,0.,0.,0.,0.062935,0.,0.,0.,0.,0.,0.11339,0.,0.,0.,0.,0.,0.108777,0.,0.,0.,0.,0.,0.,0.,0.,0.,0.,0.037063,0.,0.,0.,0.,0.,0.,0.,0.049841,0.,0.,0.142848,0.139165,0.,0.142848,0.139165,0.,0.555065,0.618709,0.331397,0.30473,0.,0.,0.,0.,0.,0.152339,0.,0.152339,0.,0.,0.,0.,0.198461,0.261813,0.323996,0.,0.198461,0.261813,0.323996,0.,0.,0.,0.097709,0.080368,0.,0.,0.,0.,0.46598,0.,0.,0.,0.,0.,0.080368,0.045081,0.,0.,0.,0.,0.46598,0.,0.,0.,0.,0.,0.097709,0.045081,0.,0.,0.,0.,0.,0.,0.,0.,0.,0.,0.46598,0.,0.,0.,0.,0.,0.097709,0.,0.,0.,0.,0.,0.020609,0.,0.,0.,0.,0.,0.46598,0.,0.,0.,0.,0.,0.,0.446055,0.,0.,0.059436,0.,0.130376,0.,0.,0.,0.,0.,0.,0.,0.,0.,0.,0.,0.,0.,0.,0.,0.,0.,0.|0.,0.,0.,0.,0.,0.,0.,0.,0.,0.,0.,0.,0.,0.,0.,0.,0.,0.,0.,0.,0.,0.,0.,0.,0.146182,0.,0.,0.,0.,0.,0.,0.,0.,0.146182,0.,0.,0.,0.,0.,0.,0.,0.,0.,0.,0.,0.,0.,0.585403,0.528158,0.720128,0.230933,0.708663,0.,0.,0.,0.600775,0.,0.,0.215268,0.492824,0.952738,0.,0.782039,0.,0.,0.33219,0.,0.,0.,0.,0.474903,0.,0.,0.,0.,0.,0.073683,0.,0.,0.,0.,0.121558,0.,0.,0.,0.,0.146182,0.,0.,0.249242,0.,0.,0.422236,0.,0.,0.,0.,0.,0.,0.,0.,0.,0.,0.29059,0.,0.,0.,0.,0.,0.,0.,0.,0.,0.61601,0.,0.,0.,0.720128,0.,0.,0.577387,0.,0.,0.,0.,0.,0.,0.,0.,0.334027,0.,0.,1.061655,0.,0.,0.720128,0.,0.,0.577387,0.,0.,0.,0.,0.,0.,0.334027,0.,0.,1.061655,0.,0.215268,0.,0.122548,0.187563,0.,0.481763,0.,0.,0.,0.,0.,0.,0.223697,0.303665,0.,0.,0.,0.,0.,0.,0.,0.,0.,0.,0.,0.,0.,0.,0.,0.,0.,0.,0.,0.,0.,0.,0.,0.362863,0.215268,0.,0.122548,0.187563,0.,0.481763,0.,0.,0.,0.,0.713302,0.164176,0.,0.,0.223697,0.303665,0.,0.,0.,0.,0.,0.,0.,0.,0.,0.,0.,0.,0.,0.,0.,0.,0.,0.,0.,0.,0.,0.,0.,0.,0.,0.,0.720128,0.,0.,1.061655,0.,0.310128,0.757655,0.671022,0.154901,0.,0.306807,0.,0.,0.,0.504964,0.,0.,0.,0.,0.,0.,0.,0.,0.,0.,0.374243,0.302132,0.,0.,0.132198,0.,0.,0.,0.132198,0.,0.072592,0.,0.267677,0.366496,0.,0.,0.,0.201749,0.245204,0.,0.,0.,0.410627,0.136727,0.528715,0.,0.024976,0.,0.024976,0.,0.,0.,0.024976,0.,0.,0.,0.,0.,0.,0.383614,0.767685,0.,0.205246,0.243635,0.117885,0.,0.,0.243635,0.117885,0.,0.,0.,0.205246,0.243635,0.117885,0.,0.,0.113364,0.,0.,0.,0.,0.205246,0.,0.,0.,0.,0.031071,0.,0.,0.,0.,0.113364,0.,0.,0.,0.,0.291818,0.531503,0.112334,0.,0.217731,0.125303,0.,0.,0.,0.,0.129302,0.225591,0.,0.,0.,0.,0.225591,0.,0.,0.,0.,0.,0.225591,0.,0.,0.,0.,0.,0.217731,0.,0.,0.,0.,0.,0.214917,0.,0.,0.,0.214917,0.,0.,0.,0.,0.,0.,0.,0.,0.,0.,0.,0.,0.051851,0.,0.161216,0.141488,0.,0.,0.161216,0.141488,0.,0.,0.743338,0.533436,0.,0.055994,0.,0.,0.,0.,0.,0.204304,0.,0.,0.,0.,0.,1.019901,0.706936,0.437312,0.202282,0.235479,0.256868,0.,0.202282,0.235479,0.256868,0.,0.472136,0.,0.119138,0.133454,0.069758,0.,0.,0.,0.29059,0.,0.,0.,0.,0.,0.133454,0.069758,0.,0.,0.,0.,0.29059,0.,0.,0.,0.,0.,0.119138,0.133454,0.069758,0.,0.,0.,0.29059,0.,0.,0.,0.,0.,0.29059,0.,0.,0.,0.,0.,0.119138,0.,0.,0.,0.,0.,0.012323,0.,0.,0.,0.,0.,0.,0.,0.,0.,0.,0.,0.,0.215751,0.174211,0.,0.,0.408537,0.552163,0.,0.098507,0.155515,0.,0.,0.,0.,0.,0.,0.,0.,0.,0.,0.,0.,0.,0.,0.,0.,0.,0.481763,0.,0.,0.,0.,0.,0.223697,0.303665,0.,0.,0.,0.,0.,0.,0.,0.214917,0.,0.,0.,0.29059,0.,0.,0.,0.,0.,0.,0.481763,0.,0.,0.,0.,0.,0.,0.,0.,0.,0.,0.,0.310128,0.757655,0.671022,0.154901,0.,0.306807,0.,0.,0.,0.504964,0.,0.,0.,0.,0.,0.,0.,0.,0.,0.,0.374243,0.302132,0.,0.,0.132198,0.,0.,0.,0.132198,0.,0.072592,0.,0.267677,0.366496,0.,0.,0.,0.201749,0.245204,0.,0.,0.,0.410627,0.136727,0.528715,0.,0.024976,0.,0.024976,0.,0.,0.,0.024976,0.,0.,0.,0.,0.,0.,0.767685,0.,0.205246,0.243635,0.117885,0.,0.,0.243635,0.117885,0.,0.,0.,0.205246,0.243635,0.117885,0.,0.,0.113364,0.,0.,0.,0.,0.205246,0.,0.,0.,0.,0.031071,0.,0.,0.,0.,0.113364,0.,0.,0.,0.,0.291818,0.531503,0.112334,0.,0.217731,0.125303,0.,0.,0.,0.,0.129302,0.225591,0.,0.,0.,0.,0.225591,0.,0.,0.,0.,0.,0.225591,0.,0.,0.,0.,0.,0.217731,0.,0.,0.,0.,0.,0.214917,0.,0.,0.,0.,0.,0.,0.,0.,0.,0.,0.,0.,0.,0.,0.051851,0.,0.161216,0.141488,0.,0.,0.161216,0.141488,0.,0.,0.743338,0.533436,0.,0.055994,0.,0.,0.,0.,0.,0.204304,0.,0.,0.,0.,0.,1.019901,0.706936,0.437312,0.202282,0.235479,0.256868,0.,0.202282,0.235479,0.256868,0.,0.472136,0.,0.119138,0.133454,0.069758,0.,0.,0.,0.29059,0.,0.,0.,0.,0.,0.133454,0.069758,0.,0.,0.,0.,0.29059,0.,0.,0.,0.,0.,0.119138,0.133454,0.069758,0.,0.,0.,0.29059,0.,0.,0.,0.,0.,0.29059,0.,0.,0.,0.,0.,0.119138,0.,0.,0.,0.,0.,0.012323,0.,0.,0.,0.,0.,0.,0.,0.,0.,0.,0.,0.,0.215751,0.174211,0.,0.,0.408537,0.552163,0.,0.098507,0.155515,0.,0.,0.,0.,0.,0.,0.,0.,0.,0.,0.,0.,0.,0.,0.,0.,0.,0.310128,0.306807,0.,0.,0.,0.504964,0.,0.,0.,0.,0.,0.,0.,0.,0.302132,0.,0.,0.,0.,0.132198,0.,0.267677,0.366496,0.,0.,0.245204,0.,0.,0.,0.,0.024976,0.,0.024976,0.,0.,0.,0.024976,0.,0.,0.,0.767685,0.,0.205246,0.243635,0.117885,0.,0.,0.243635,0.117885,0.,0.,0.,0.205246,0.243635,0.117885,0.,0.,0.113364,0.,0.,0.,0.,0.205246,0.,0.,0.,0.,0.031071,0.,0.,0.,0.,0.113364,0.,0.,0.,0.,0.291818,0.112334,0.217731,0.125303,0.,0.,0.,0.,0.129302,0.225591,0.,0.,0.,0.,0.225591,0.,0.,0.,0.,0.,0.225591,0.,0.,0.,0.,0.,0.217731,0.,0.,0.,0.,0.,0.214917,0.,0.,0.,0.,0.,0.,0.,0.,0.,0.,0.,0.,0.051851,0.,0.161216,0.141488,0.,0.,0.743338,0.533436,0.055994,0.,0.,0.,0.,0.,0.204304,0.,0.,0.,0.,0.,1.019901,0.706936,0.437312,0.202282,0.235479,0.256868,0.,0.472136,0.,0.119138,0.133454,0.069758,0.,0.,0.,0.29059,0.,0.,0.,0.,0.,0.133454,0.069758,0.,0.,0.,0.,0.29059,0.,0.,0.,0.,0.,0.119138,0.133454,0.069758,0.,0.,0.,0.29059,0.,0.,0.,0.,0.,0.29059,0.,0.,0.,0.,0.,0.119138,0.,0.,0.,0.,0.,0.012323,0.,0.,0.,0.,0.,0.,0.,0.,0.,0.,0.,0.,0.215751,0.174211,0.,0.,0.408537,0.552163,0.,0.098507,0.155515,0.,0.,0.,0.,0.,0.310128,0.306807,0.,0.,0.,0.504964,0.,0.,0.,0.,0.302132,0.,0.,0.132198,0.,0.267677,0.366496,0.,0.,0.245204,0.,0.,0.,0.,0.024976,0.,0.024976,0.,0.,0.,0.024976,0.,0.,0.,0.767685,0.,0.205246,0.243635,0.117885,0.,0.,0.243635,0.117885,0.,0.,0.,0.113364,0.,0.,0.,0.,0.031071,0.,0.,0.,0.,0.113364,0.,0.,0.,0.,0.291818,0.112334,0.217731,0.125303,0.,0.,0.,0.,0.129302,0.225591,0.,0.,0.,0.,0.225591,0.,0.,0.,0.,0.,0.225591,0.,0.,0.,0.,0.,0.217731,0.,0.,0.,0.,0.,0.214917,0.,0.,0.,0.,0.,0.,0.,0.,0.,0.,0.,0.,0.051851,0.,0.161216,0.141488,0.,0.,0.743338,0.533436,0.055994,0.,0.,0.,0.,0.,0.204304,0.,0.,0.,0.,0.,1.019901,0.706936,0.437312,0.202282,0.235479,0.256868,0.,0.472136,0.,0.119138,0.133454,0.069758,0.,0.,0.,0.29059,0.,0.,0.,0.,0.,0.133454,0.069758,0.,0.,0.,0.,0.29059,0.,0.,0.,0.,0.,0.29059,0.,0.,0.,0.,0.,0.29059,0.,0.,0.,0.,0.,0.012323,0.,0.,0.,0.,0.,0.,0.,0.,0.,0.,0.,0.,0.215751,0.174211,0.,0.,0.408537,0.552163,0.,0.098507,0.155515,0.,0.,0.,0.,0.,0.310128,0.,0.,0.,0.,0.,0.,0.757655,0.671022,0.154901,0.,0.,0.,0.,0.,0.306807,0.,0.,0.,0.504964,0.,0.96811,0.,0.,0.,0.,0.,0.,0.,0.,0.,0.,0.,0.34209,0.374243,0.302132,0.,0.,0.132198,0.,0.,0.,0.132198,0.,0.072592,0.,0.267677,0.366496,0.,0.,0.,0.,0.,0.,0.,0.,0.,0.,0.,0.,0.,0.,0.,0.,0.,0.,0.,0.,0.,0.,0.,0.,0.,0.201749,0.245204,0.,0.,0.,0.410627,0.136727,0.528715,0.,0.,0.,0.024976,0.,0.024976,0.,0.,0.,0.024976,0.,0.,0.,0.,0.,0.,0.383614,0.767685,0.,0.205246,0.243635,0.117885,0.,0.,0.243635,0.117885,0.,0.,0.,0.205246,0.243635,0.117885,0.,0.,0.113364,0.,0.,0.,0.,0.205246,0.,0.,0.,0.,0.031071,0.,0.,0.,0.,0.113364,0.,0.,0.,0.,0.,0.,0.,0.291818,0.,0.,0.,0.,0.,0.,0.,0.531503,0.112334,0.052057,0.257239,0.339899,0.,0.217731,0.125303,0.,0.,0.,0.,0.129302,0.225591,0.,0.,0.,0.,0.225591,0.,0.,0.,0.,0.,0.225591,0.,0.,0.,0.,0.,0.217731,0.,0.,0.,0.,0.,0.225591,0.125303,0.,0.,0.,0.,0.217731,0.129302,0.,0.,0.,0.,0.,0.,0.214917,0.,0.,0.,0.214917,0.,0.,0.,0.,0.,0.,0.,0.,0.,0.,0.,0.,0.,0.,0.,0.,0.,0.342398,0.472197,0.,0.,0.,0.051851,0.,0.113808,0.,0.,0.,0.,0.161216,0.141488,0.,0.,0.161216,0.141488,0.,0.,0.334162,0.,0.,0.,0.,0.743338,0.,0.533436,0.,0.533436,0.,0.290535,0.,0.,0.055994,0.,0.,0.,0.,0.,0.204304,0.,0.,0.,0.,0.,0.,0.,0.,1.049107,0.,1.019901,0.706936,0.437312,0.202282,0.235479,0.256868,0.,0.202282,0.235479,0.256868,0.,0.,0.,0.472136,0.,0.119138,0.133454,0.069758,0.,0.,0.,0.29059,0.,0.,0.,0.,0.,0.133454,0.069758,0.,0.,0.,0.,0.29059,0.,0.,0.,0.,0.,0.119138,0.133454,0.069758,0.,0.,0.,0.29059,0.,0.,0.,0.,0.,0.29059,0.,0.,0.,0.,0.,0.119138,0.,0.,0.,0.,0.,0.012323,0.,0.,0.,0.,0.,0.,0.,0.,0.,0.,0.,0.,0.,0.913286,0.215751,0.174211,0.,0.,0.408537,0.552163,0.,0.098507,0.155515,0.,0.,0.,0.,0.,0.,0.,0.,0.,0.,0.,0.151212,0.,0.,0.,0.,0.,0.,0.,0.474903,0.,0.,0.,0.,0.,0.,0.,0.,0.,0.202282,0.235479,0.256868,0.,0.,0.,0.202282,0.235479,0.256868,0.,0.,0.310128,0.,0.,0.757655,0.671022,0.154901,0.,0.,0.,0.,0.,0.306807,0.,0.,0.,0.504964,0.,0.96811,0.,0.,0.,0.,0.,0.,0.,0.,0.,0.34209,0.374243,0.302132,0.,0.,0.132198,0.,0.,0.,0.132198,0.,0.072592,0.,0.267677,0.366496,0.,0.,0.,0.,0.,0.,0.,0.,0.,0.,0.,0.,0.,0.,0.,0.,0.,0.,0.,0.,0.,0.,0.,0.201749,0.245204,0.,0.,0.,0.410627,0.136727,0.528715,0.,0.024976,0.,0.024976,0.,0.,0.,0.024976,0.,0.,0.,0.,0.,0.,0.383614,0.767685,0.,0.205246,0.243635,0.117885,0.,0.,0.243635,0.117885,0.,0.,0.,0.205246,0.243635,0.117885,0.,0.,0.113364,0.,0.,0.,0.,0.205246,0.,0.,0.,0.,0.031071,0.,0.,0.,0.,0.113364,0.,0.,0.,0.,0.291818,0.,0.,0.531503,0.112334,0.052057,0.257239,0.339899,0.,0.217731,0.125303,0.,0.,0.,0.,0.129302,0.225591,0.,0.,0.,0.,0.225591,0.,0.,0.,0.,0.,0.225591,0.,0.,0.,0.,0.,0.217731,0.,0.,0.,0.,0.,0.225591,0.125303,0.,0.,0.,0.,0.217731,0.129302,0.,0.,0.,0.,0.214917,0.,0.,0.,0.214917,0.,0.,0.,0.,0.,0.,0.,0.,0.,0.,0.,0.,0.,0.342398,0.472197,0.,0.,0.,0.051851,0.,0.113808,0.,0.,0.,0.,0.161216,0.141488,0.,0.,0.161216,0.141488,0.,0.,0.334162,0.,0.,0.,0.,0.743338,0.,0.533436,0.290535,0.,0.,0.055994,0.,0.,0.,0.,0.,0.204304,0.,0.,0.,0.,0.,0.,0.,0.,1.049107,1.019901,0.706936,0.437312,0.202282,0.235479,0.256868,0.,0.202282,0.235479,0.256868,0.,0.,0.472136,0.,0.119138,0.133454,0.069758,0.,0.,0.,0.29059,0.,0.,0.,0.,0.,0.133454,0.069758,0.,0.,0.,0.,0.29059,0.,0.,0.,0.,0.,0.119138,0.133454,0.069758,0.,0.,0.,0.29059,0.,0.,0.,0.,0.,0.29059,0.,0.,0.,0.,0.,0.119138,0.,0.,0.,0.,0.,0.012323,0.,0.,0.,0.,0.,0.,0.,0.,0.,0.,0.,0.,0.913286,0.215751,0.174211,0.,0.,0.408537,0.552163,0.,0.098507,0.155515,0.,0.,0.,0.,0.,0.,0.,0.,0.,0.,0.,0.151212,0.,0.,0.,0.,0.,0.,0.,0.310128,0.757655,0.671022,0.154901,0.,0.,0.,0.306807,0.,0.,0.,0.504964,0.,0.,0.,0.,0.,0.,0.,0.,0.,0.,0.34209,0.374243,0.302132,0.,0.,0.132198,0.,0.,0.,0.132198,0.,0.072592,0.,0.267677,0.366496,0.,0.,0.,0.,0.,0.,0.201749,0.245204,0.,0.,0.,0.410627,0.136727,0.528715,0.,0.024976,0.,0.024976,0.,0.,0.,0.024976,0.,0.,0.,0.,0.,0.,0.383614,0.767685,0.,0.205246,0.243635,0.117885,0.,0.,0.243635,0.117885,0.,0.,0.,0.205246,0.243635,0.117885,0.,0.,0.113364,0.,0.,0.,0.,0.205246,0.,0.,0.,0.,0.031071,0.,0.,0.,0.,0.113364,0.,0.,0.,0.,0.291818,0.531503,0.112334,0.,0.217731,0.125303,0.,0.,0.,0.,0.129302,0.225591,0.,0.,0.,0.,0.225591,0.,0.,0.,0.,0.,0.225591,0.,0.,0.,0.,0.,0.217731,0.,0.,0.,0.,0.,0.225591,0.125303,0.,0.,0.,0.,0.217731,0.129302,0.,0.,0.,0.,0.214917,0.,0.,0.,0.214917,0.,0.,0.,0.,0.,0.,0.,0.,0.,0.,0.,0.,0.,0.,0.051851,0.,0.113808,0.,0.,0.161216,0.141488,0.,0.,0.161216,0.141488,0.,0.,0.743338,0.533436,0.290535,0.,0.,0.055994,0.,0.,0.,0.,0.,0.204304,0.,0.,0.,0.,0.,0.,1.019901,0.706936,0.437312,0.202282,0.235479,0.256868,0.,0.202282,0.235479,0.256868,0.,0.,0.472136,0.,0.119138,0.133454,0.069758,0.,0.,0.,0.29059,0.,0.,0.,0.,0.,0.133454,0.069758,0.,0.,0.,0.,0.29059,0.,0.,0.,0.,0.,0.119138,0.133454,0.069758,0.,0.,0.,0.29059,0.,0.,0.,0.,0.,0.29059,0.,0.,0.,0.,0.,0.119138,0.,0.,0.,0.,0.,0.012323,0.,0.,0.,0.,0.,0.,0.,0.,0.,0.,0.,0.,0.215751,0.174211,0.,0.,0.408537,0.552163,0.,0.098507,0.155515,0.,0.,0.,0.,0.,0.,0.,0.,0.,0.,0.,0.151212,0.,0.,0.,0.,0.,0.|,0.180485,0.,0.180485,0.,0.,0.,0.,0.,
R|1.279436,0.,0.,0.,0.,0.,0.,0.,0.,0.,0.,0.,0.,0.,0.,0.,1.709903,1.313664,0.,0.,1.313664,0.,1.313664,0.,0.,0.,0.,0.,0.,0.,0.,0.,0.,0.,0.,0.,0.,0.,0.,0.,0.,0.,0.,1.144278,0.,0.,1.50761,0.,0.,0.892346,0.,1.279436,1.083747,0.,0.,0.,0.,0.995699,1.453109,0.,0.,1.609402,1.609402,1.931485,1.931485,1.68817,0.,0.,0.,1.4698,1.4698,1.4698,0.,0.,0.,0.,0.,0.,0.,0.,1.558376,0.,0.,0.,2.432964,0.,0.,0.,1.733862,0.,0.,0.,0.,0.,0.,0.,0.,0.,0.,0.,0.,0.,0.,0.,0.,0.,0.,0.,0.,0.,0.,0.,0.,0.,0.,0.,0.,0.,2.422314,0.,2.198476,1.571677,0.,0.,0.,0.,0.,0.,0.,0.,0.,0.,0.,0.,0.,2.422314,0.,2.198476,1.571677,0.,0.,0.778724,0.,0.,0.,0.,0.,0.,0.,0.,0.,0.,0.,0.,0.,0.,0.,0.,0.,0.,0.,0.,0.,0.,0.,0.,0.,0.,1.434803,0.,0.,1.406376,0.,0.,0.,0.864452,2.207858,1.612825,0.,0.,0.,0.,1.612825,0.,0.,0.,0.,0.,0.,0.,0.,0.,0.,0.,0.,0.,0.,0.,0.,0.,0.,0.,1.287215,0.,0.,0.,0.,0.,0.,0.,0.,0.,0.,0.,0.,0.,0.,0.,0.,0.,0.,0.,1.579084,0.,1.57909,0.,0.,0.,0.,0.,0.,0.,1.002503,0.,0.,0.,0.,0.,1.382174,0.,0.,0.,0.,0.,0.,0.,0.,0.,0.,0.,1.315561,0.,0.,0.,0.,0.,0.,0.,0.,0.,0.,0.,0.,0.,0.,0.,2.198476,0.,0.,0.,0.,0.,0.,0.,0.,2.198476,0.,0.,0.,0.,0.,0.,0.,0.,0.,0.,0.,0.,1.434803,0.,0.,1.406376,0.,0.,0.,0.864452,2.207858,1.612825,0.,0.,0.,0.,1.612825,0.,0.,0.,0.,0.,0.,0.,0.,0.,0.,0.,0.,0.,0.,0.,0.,0.,0.,0.,1.287215,0.,0.,0.,0.,0.,0.,0.,0.,0.,0.,0.,0.,0.,0.,0.,0.,0.,0.,0.,1.579084,0.,1.57909,0.,0.,0.,0.,0.,1.002503,0.,0.,0.,0.,0.,1.382174,0.,0.,0.,0.,0.,0.,0.,0.,0.,0.,0.,1.315561,0.,0.,0.,0.,0.,0.,0.,0.,0.,0.,0.,0.,0.,0.,0.,0.,0.,0.,0.,0.,0.,0.,2.207858,1.612825,0.,0.,0.,0.,1.612825,0.,0.,0.,0.,0.,0.,0.,0.,0.,0.,0.,0.,0.,0.,1.287215,0.,0.,0.,0.,0.,0.,0.,0.,0.,0.,0.,0.,0.,0.,0.,0.,0.,0.,0.,1.579084,0.,1.57909,0.,0.,0.,0.,0.,1.002503,0.,0.,0.,0.,0.,1.382174,0.,0.,0.,0.,0.,0.,0.,0.,0.,0.,1.315561,0.,0.,0.,0.,0.,0.,0.,0.,0.,0.,0.,0.,0.,0.,0.,0.,0.,0.,0.,0.,0.,2.207858,1.612825,0.,0.,1.612825,0.,0.,0.,0.,0.,0.,0.,0.,0.,0.,0.,0.,0.,0.,1.287215,0.,0.,0.,0.,0.,0.,0.,0.,0.,0.,0.,0.,0.,0.,0.,1.579084,0.,1.57909,0.,0.,0.,0.,0.,1.002503,0.,0.,0.,0.,0.,1.382174,0.,0.,0.,0.,0.,0.,0.,0.,0.,0.,1.315561,0.,0.,0.,0.,0.,0.,0.,0.,0.,0.,0.,0.,0.,0.,0.,0.,0.,0.,0.,0.,0.,0.,0.,0.,0.,0.,0.,0.,0.,1.434803,0.,0.,0.,0.,0.,0.,0.,1.406376,0.,0.,0.,0.,0.,0.,0.,0.,0.,1.162814,0.864452,2.207858,1.612825,0.,0.,0.,0.,1.612825,0.,0.,0.,0.,1.546545,0.,0.,0.,0.,0.,0.,0.,0.,0.,0.,0.,0.,0.,0.,0.,1.287215,0.,0.,0.,0.,0.,0.,0.,0.,0.,0.,0.,1.279436,1.083747,0.,0.,0.,0.,0.,0.,0.,0.,0.,0.,0.,0.,0.,0.,0.,1.321567,0.,0.,0.,0.,0.,0.,1.579084,0.,1.57909,0.,0.,0.,0.,0.,0.,0.,0.,0.,0.,0.,0.,0.,1.002503,0.,0.,0.,0.,0.,0.,0.,0.,0.,0.,0.,0.,0.,0.,0.,0.,1.382174,0.,0.,0.,0.,0.,1.667651,0.,1.452088,0.,0.,1.33505,0.,0.,0.,0.,0.,0.,0.,0.,0.,0.,0.,1.315561,0.,0.,0.,0.,0.,0.,0.,0.,0.,0.,0.,0.,0.,0.,0.,0.,0.,0.,0.,0.,0.,0.,0.,0.,0.,0.,0.,0.,0.,0.,0.,0.,0.,0.,0.,0.,1.434803,0.,0.,0.,1.406376,0.,0.,0.,0.,0.,0.,0.,0.,0.,0.864452,2.207858,1.612825,0.,0.,0.,0.,1.612825,0.,0.,0.,0.,1.546545,0.,0.,0.,0.,0.,0.,0.,0.,0.,0.,0.,0.,0.,0.,0.,1.287215,0.,0.,0.,0.,0.,0.,0.,0.,0.,0.,0.,0.,0.,0.,0.,0.,1.321567,0.,0.,0.,0.,0.,0.,1.579084,0.,1.57909,0.,0.,0.,0.,0.,0.,0.,0.,0.,0.,0.,0.,1.002503,0.,0.,0.,0.,0.,0.,0.,1.382174,0.,0.,0.,0.,0.,1.667651,0.,1.452088,0.,0.,1.33505,0.,0.,0.,0.,0.,0.,0.,1.315561,0.,0.,0.,0.,0.,0.,0.,0.,0.,0.,0.,0.,0.,0.,0.,0.,0.,0.,0.,0.,0.,0.,0.,1.434803,0.,0.,0.,1.406376,0.,0.,0.,0.,0.864452,2.207858,1.612825,0.,0.,0.,0.,1.612825,0.,0.,0.,0.,0.,0.,0.,0.,0.,0.,0.,0.,0.,0.,0.,0.,0.,0.,0.,1.287215,0.,0.,0.,0.,0.,0.,0.,0.,0.,0.,0.,0.,0.,0.,0.,0.,0.,0.,0.,1.579084,0.,1.57909,0.,0.,0.,0.,0.,0.,0.,0.,0.,0.,0.,1.002503,0.,0.,0.,0.,0.,0.,1.382174,0.,0.,0.,0.,0.,0.,0.,1.33505,0.,0.,0.,0.,0.,0.,0.,1.315561,0.,0.,0.,0.,0.,0.,0.,0.,0.,0.,0.,0.,0.,0.,0.|1.520208,0.,0.,0.,1.520208,0.,0.,0.,1.467704,0.,0.,0.,0.,0.,0.,0.796445,1.467704,0.,0.,0.,1.467704,0.,0.,1.467704,0.,0.,0.,0.,0.,0.,0.,0.,1.119152,0.972835,0.,0.,0.,0.,0.,0.,0.,0.,0.,0.,1.394858,0.,1.394858,0.,0.,0.,1.93311,0.,0.,2.042026,0.,1.599304,0.,1.599304,1.585098,0.,1.520208,0.,0.,0.,0.,0.,0.,0.897491,1.992744,0.,0.,0.,0.,0.,0.,0.,1.693798,1.693798,0.,1.429127,1.429127,1.370698,0.,0.,0.,0.,1.046951,1.046951,1.046951,0.,0.,0.,0.,1.658039,0.,0.,0.,0.,0.,0.,0.,0.,1.51272,0.,0.,0.843721,0.,0.,0.,0.,0.,0.,0.,0.,0.,1.527024,1.402578,0.,0.,0.,0.,0.,0.,0.,0.,0.,0.,0.,0.,0.,0.,0.,0.,0.,0.,0.,0.,0.,0.,0.,0.,0.,0.,0.,0.,0.,0.,0.,1.096095,0.,0.,1.206676,0.,0.,0.,0.,0.,0.,0.,0.,0.,0.,1.096095,0.,0.,1.206676,0.,0.,0.,0.,1.395803,0.,0.,1.058016,1.402099,1.549484,0.,0.,0.,1.508071,0.,0.,0.,0.,0.,1.432437,0.,0.,0.,0.,0.,0.,0.,0.,0.,1.395803,0.,0.,1.058016,1.402099,1.549484,0.,1.042615,0.,0.,1.508071,0.,0.,0.,0.,0.,0.,1.432437,0.,0.,0.,0.,0.,0.,0.,0.,0.,0.,0.,0.,0.,0.,0.,0.,0.,0.,0.,0.,0.,1.333615,0.,0.,0.,0.,0.,0.,0.,0.,0.,1.624231,0.,1.077195,2.395951,1.373672,0.,1.328834,1.328834,0.970608,1.127169,0.,0.,0.,0.,0.,0.,1.095438,0.,0.,0.,0.,0.,0.,0.,0.,0.,0.,0.,0.,0.,0.,0.,0.,0.,0.,0.,0.,0.,0.,0.,0.,0.,0.,0.,0.,0.,0.,0.,0.,0.,0.,0.,0.,0.,0.,0.927137,0.,0.,0.,0.,1.265068,0.,0.,0.,0.,0.,0.,1.581945,0.,1.581944,0.,1.284278,0.,0.,1.284278,0.,0.,1.380084,0.,0.,1.387574,1.243353,0.,0.,0.,0.,0.,0.,0.,0.,0.,0.999672,0.,0.,0.,1.337238,0.,0.,0.,0.,0.,1.337238,0.,0.,0.,0.,0.,1.337238,0.,0.,1.337238,0.,0.,0.,0.,0.,0.,0.,0.,1.099405,0.,0.,0.,1.440918,1.009863,0.,0.,0.,1.058016,0.,0.,0.,0.,0.,1.380084,0.,0.,1.337238,0.,0.,1.058016,0.,0.,0.,0.,0.,0.,0.,0.,0.,1.333615,0.,0.,0.,0.,0.,0.,0.,0.,0.,1.624231,0.,1.077195,2.395951,1.373672,0.,1.328834,1.328834,0.970608,1.127169,0.,0.,0.,0.,0.,0.,1.095438,0.,0.,0.,0.,0.,0.,0.,0.,0.,0.,0.,0.,0.,0.,0.,0.,0.,0.,0.,0.,0.,0.,0.,0.,0.,0.,0.,0.,0.,0.,0.,0.,0.,0.,0.,0.,0.,0.,0.927137,0.,0.,0.,0.,1.265068,0.,0.,0.,0.,0.,0.,1.581945,0.,1.581944,0.,1.284278,0.,0.,1.284278,0.,0.,1.387574,1.243353,0.,0.,0.,0.,0.,0.,0.,0.,0.,0.999672,0.,0.,0.,1.337238,0.,0.,0.,0.,0.,1.337238,0.,0.,0.,0.,0.,1.337238,0.,0.,1.337238,0.,0.,0.,0.,0.,0.,0.,0.,1.099405,0.,0.,0.,1.440918,1.009863,0.,0.,0.,0.,0.,0.,0.,0.,0.,1.077195,1.373672,0.,1.328834,0.970608,1.127169,0.,0.,0.,0.,0.,0.,0.,0.,0.,0.,0.,0.,0.,0.,0.,0.,0.,0.,0.,0.,0.,0.,0.,0.,0.,0.,0.,0.,0.,0.,0.,0.,0.,0.,0.,0.,0.,0.,0.,0.,0.927137,0.,0.,0.,0.,0.,0.,0.,0.,0.,0.,1.581945,0.,1.581944,0.,1.284278,0.,0.,1.284278,0.,0.,1.387574,1.243353,0.,0.,0.,0.,0.,0.,0.,0.,0.999672,0.,0.,0.,1.337238,0.,0.,0.,0.,0.,1.337238,0.,0.,0.,0.,0.,1.337238,0.,0.,1.337238,0.,0.,0.,0.,0.,0.,0.,0.,1.099405,0.,0.,0.,1.440918,0.,0.,0.,0.,0.,0.,0.,0.,1.077195,1.373672,0.,1.328834,0.970608,1.127169,0.,0.,0.,0.,0.,0.,0.,0.,0.,0.,0.,0.,0.,0.,0.,0.,0.,0.,0.,0.,0.,0.,0.,0.,0.,0.,0.,0.,0.,0.,0.927137,0.,0.,0.,0.,0.,0.,0.,0.,0.,0.,1.581945,0.,1.581944,0.,1.284278,0.,0.,1.284278,0.,0.,1.387574,1.243353,0.,0.,0.,0.,0.,0.,0.,0.,0.999672,0.,0.,0.,1.337238,0.,0.,0.,0.,0.,1.337238,0.,0.,1.337238,0.,0.,1.337238,0.,0.,0.,0.,0.,1.099405,0.,0.,0.,1.440918,1.119152,1.394858,0.,0.,0.,0.,0.,0.921901,0.,0.,0.,1.333615,0.,0.,0.,0.,0.,0.,0.,0.,0.,0.,0.,1.624231,0.,0.,0.,0.,0.,1.29622,1.077195,0.,0.,0.,0.,0.,0.,0.,0.,0.,0.,0.,0.,0.999493,1.046984,0.,1.489805,2.395951,1.373672,0.,1.328834,1.328834,0.970608,1.127169,0.,0.,0.,0.,0.,0.,1.095438,0.,1.230721,0.,0.,0.,1.579775,1.147259,0.,0.,0.,0.,0.,0.,0.,0.,0.,0.,0.,0.,0.,0.,0.,0.,0.,0.,0.,0.,0.,0.,0.,0.,0.,0.,0.,0.,0.,0.,0.,0.,0.,0.,0.,0.,0.,0.927137,0.,0.,0.,1.520208,0.,0.,0.,1.520208,0.,0.,0.,0.,0.,0.,0.,0.,1.349155,0.,0.,1.265068,0.,0.,0.,0.,0.,0.,0.,0.,1.581945,0.,1.581944,0.,0.,0.,0.,0.,1.467704,1.284278,0.,0.,1.284278,0.,0.,1.380084,0.,0.,0.,1.387574,1.243353,0.,0.,1.243353,0.,0.,0.,0.,0.,0.,0.,1.689785,1.286342,1.566236,0.,0.,0.,0.,0.,0.,0.,0.,1.489633,1.523499,0.,2.11328,0.,0.,0.,0.,0.,0.,0.,0.,0.,0.,0.,0.999672,0.,0.,0.,1.337238,0.,0.,0.,0.,0.,1.337238,0.,0.,0.,0.,0.,1.337238,0.,0.,1.337238,0.,0.,0.,0.,0.,0.,0.,0.,1.099405,0.,0.,0.,1.031943,0.,0.,1.440918,0.,1.489176,1.139943,1.453558,1.16267,1.009863,0.,0.,0.,0.,0.,0.,0.,0.,0.,1.119152,1.394858,0.,0.,0.,0.,0.,0.,0.,0.921901,0.,1.333615,0.,0.,0.,0.,0.,0.,0.,0.,0.,1.624231,0.,1.29622,1.077195,0.,0.,0.,0.,0.,0.,0.,0.,0.,0.,0.,0.,1.489805,2.395951,1.373672,0.,1.328834,1.328834,0.970608,1.127169,0.,0.,0.,0.,0.,0.,1.095438,0.,1.579775,1.147259,0.,0.,0.,0.,0.,0.,0.,0.,0.,0.,0.,0.,0.,0.,0.,0.,0.,0.,0.,0.,0.,0.,0.,0.,0.,0.,0.,0.,0.,0.,0.,0.,0.,0.,0.,0.,0.,0.927137,0.,0.,0.,0.,0.,0.,0.,1.349155,0.,1.265068,0.,0.,0.,0.,0.,0.,0.,0.,1.581945,0.,1.581944,0.,0.,0.,0.,0.,1.284278,0.,0.,1.284278,0.,0.,1.380084,0.,0.,0.,1.387574,1.243353,0.,0.,1.689785,1.286342,1.566236,0.,0.,0.,0.,0.,1.489633,1.523499,0.,2.11328,0.,0.,0.,0.,0.,0.,0.999672,0.,0.,0.,1.337238,0.,0.,0.,0.,0.,1.337238,0.,0.,0.,0.,0.,1.337238,0.,0.,1.337238,0.,0.,0.,0.,0.,0.,0.,0.,1.099405,0.,0.,1.031943,0.,0.,1.440918,1.489176,1.139943,1.453558,1.16267,1.009863,0.,0.,0.,1.333615,0.,0.,0.,0.,0.,0.,0.,0.,0.,1.624231,0.,1.29622,1.077195,0.,0.,2.395951,1.373672,0.,1.328834,1.328834,0.970608,1.127169,0.,0.,0.,0.,0.,0.,1.095438,0.,0.,0.,0.,0.,0.,0.,0.,0.,0.,0.,0.,0.,0.,0.,0.,0.,0.,0.,0.,0.,0.,0.,0.,0.,0.,0.,0.,0.,0.,0.,0.,0.,0.,0.,0.,0.,0.,0.927137,0.,0.,0.,0.,1.265068,0.,0.,0.,0.,0.,0.,1.581945,0.,1.581944,0.,0.,0.,0.,0.,1.284278,0.,0.,1.284278,0.,0.,1.380084,0.,0.,1.387574,1.243353,0.,0.,1.286342,1.566236,0.,0.,0.,0.,0.,0.,0.,0.,0.,0.,0.,0.999672,0.,0.,0.,1.337238,0.,0.,0.,0.,0.,1.337238,0.,0.,0.,0.,0.,1.337238,0.,0.,1.337238,0.,0.,0.,0.,0.,0.,0.,0.,1.099405,0.,0.,0.,1.440918,1.489176,1.139943,1.16267,1.009863,0.,0.,0.|2.203355,0.,0.,0.,0.,0.,1.89748,2.196468,0.,0.,0.,0.,0.,0.,0.,0.,0.,0.,2.792742,2.663379,0.,1.554061,0.,0.,1.89748,0.,0.,0.,0.,0.,0.,1.89748,0.,0.,0.,1.89748,0.,0.,0.,0.,0.,0.,0.,0.,0.,0.,0.,0.,0.,0.,0.,0.,0.,0.,1.054015,0.,0.,1.557038,1.505146,1.876772,0.,2.713849,2.275627,2.629511,0.,0.,0.,0.,0.,1.858629,0.,0.,0.,0.,0.,0.,0.,1.931873,0.,0.,1.931873,0.,0.,1.425387,2.655481,1.420492,0.,0.,0.,2.674188,0.,2.790953,2.623576,0.994335,2.739152,0.,1.820083,0.,1.893255,0.,1.55509,2.778088,0.,0.,2.310941,1.043116,2.045088,0.,1.486337,0.,0.,0.,1.486337,0.,2.728175,2.514008,2.187993,2.680703,0.,2.203355,0.,0.,0.,0.,0.,0.,0.,2.509955,0.,1.547807,2.865288,0.,0.,2.672977,0.,0.,0.,2.58896,0.,2.829491,0.,1.592385,0.,0.,0.,0.,0.,0.,0.,0.,0.,0.,2.097813,0.,1.268904,2.097813,0.,0.,2.740311,0.,1.918627,1.918627,1.474683,2.515295,0.,0.,0.,0.,0.,0.,2.436484,0.,1.80895,1.973309,1.80895,1.973309,1.80895,1.973309,0.,0.,0.,0.,0.,0.,0.,0.,0.,0.,0.,2.196468,2.687485,2.478003,1.87796,2.663117,0.,0.,0.,0.,0.,0.,0.,0.,0.,0.,1.601207,0.,0.,1.821692,0.,0.,2.211522,0.,0.,1.452248,0.,1.700066,2.174368,0.,0.,0.,0.,0.,0.,0.,0.,0.,0.,0.,2.149254,2.624138,1.320487,0.,0.,0.,0.,0.,0.,0.,0.,0.,0.,0.,0.,0.,0.,0.,0.,0.,0.,0.,0.,0.,0.,0.,0.,0.,2.213664,2.754281,0.,2.441431,0.,0.,2.496378,0.,0.,0.,0.,2.048193,0.,0.,1.420492,0.,0.,0.,0.,0.,0.,1.908146,1.908146,2.436484,0.,0.,0.,0.,1.602584,1.789096,0.,1.429014,0.,0.,0.,0.,0.,1.350463,0.,0.,1.420492,0.,0.,0.,1.908146,1.908146,0.,1.602584,1.789096,0.,1.429014,0.,0.,0.,1.350463,0.,0.,0.,0.,1.9081,2.593764,2.233049,0.,0.,1.813428,1.671262,0.,0.,2.693903,2.199901,0.,2.551891,0.,2.740311,0.,0.870844,1.432998,0.,1.50724,1.928212,1.913701,0.,0.,1.928212,1.913701,0.,0.,0.,1.827408,0.,0.,1.457134,0.,0.,0.,2.227335,1.719052,1.382449,1.372616,0.,0.,0.,0.,2.59896,0.,0.,1.9081,2.593764,2.233049,0.,2.210063,1.569669,0.,0.,0.,1.813428,1.671262,0.,0.,2.693903,2.199901,0.,2.551891,0.,2.740311,0.,2.664981,0.,0.870844,1.432998,0.,1.50724,1.928212,1.913701,0.,0.,1.928212,1.913701,0.,0.,0.,1.827408,0.,0.,1.827408,0.,0.,1.457134,0.,0.,0.,2.227335,1.719052,1.382449,1.372616,0.,1.67946,0.,0.,0.,0.,0.,0.,0.,0.,0.,0.,2.175783,1.560617,0.,0.,0.,0.,1.420492,0.,0.,1.350463,2.098389,2.345229,0.,1.648912,0.,0.,0.,0.,0.,0.,0.,0.,0.,0.,0.,0.,1.242582,0.,1.76051,0.,1.916008,1.304682,0.,0.,1.75808,1.421418,1.183581,1.698619,1.698619,0.,1.672961,1.091726,0.,0.,0.,0.,0.,0.,1.303855,0.,0.,0.,0.,0.,0.,0.,0.,0.,0.,0.,0.,0.,0.,0.,0.,0.,0.,0.,0.,0.,0.,0.,0.,0.,0.,0.,1.513131,0.,0.,0.,1.513131,0.,0.,0.,1.513131,0.,0.,0.,1.324765,1.990401,0.,0.,0.,0.,0.,0.,0.,0.,0.,0.,1.990401,0.,0.,0.,2.652754,0.,2.451248,2.070735,0.,1.506134,0.,0.,1.506134,0.,0.,2.155241,1.571822,0.,0.,0.,0.,2.420643,1.789016,0.,0.778141,0.,0.,0.,0.,0.,0.,0.,2.376083,0.,2.376083,0.,1.250722,2.12812,1.557918,0.,0.,1.601207,1.815329,0.,1.557918,0.,0.,1.601207,1.815329,0.,1.557918,0.,0.,1.815329,0.,0.,1.815329,0.,0.,0.,0.,0.,0.,0.,0.,1.601207,0.,0.,2.432564,1.56529,1.414122,1.759661,0.,0.,1.4804,0.,0.,1.4804,0.,0.,0.,2.551891,0.,1.432998,0.,0.,1.827408,0.,0.,0.,1.506134,0.,0.,1.601207,1.815329,0.,2.59896,0.,0.,2.551891,0.,0.870844,1.432998,1.827408,0.,0.,1.827408,0.,0.,1.67946,0.,0.,0.,2.175783,1.560617,0.,0.,0.,2.098389,2.345229,0.,1.648912,0.,0.,0.,0.,0.,0.,0.,0.,0.,0.,0.,0.,1.242582,0.,1.76051,0.,1.916008,1.304682,0.,0.,1.75808,1.421418,1.183581,1.698619,1.698619,0.,1.672961,1.091726,0.,0.,0.,0.,0.,0.,1.303855,0.,0.,0.,0.,0.,0.,0.,0.,0.,0.,0.,0.,0.,0.,0.,0.,0.,0.,0.,0.,0.,0.,0.,0.,0.,0.,0.,1.513131,0.,0.,0.,1.513131,0.,0.,0.,1.513131,0.,0.,0.,1.324765,1.990401,0.,0.,0.,0.,0.,0.,0.,0.,0.,0.,1.990401,0.,0.,0.,2.652754,0.,2.451248,2.070735,0.,1.506134,0.,0.,2.155241,1.571822,0.,0.,0.,0.,2.420643,1.789016,0.,0.778141,0.,0.,0.,0.,0.,0.,0.,2.376083,0.,2.376083,0.,1.250722,2.12812,1.557918,0.,0.,1.601207,1.815329,0.,1.557918,0.,0.,1.601207,1.815329,0.,1.557918,0.,0.,1.815329,0.,0.,1.815329,0.,0.,0.,0.,0.,0.,0.,0.,1.601207,0.,0.,2.432564,1.56529,1.414122,1.759661,0.,0.,1.4804,0.,0.,1.4804,0.,0.,1.648912,0.,0.,0.,0.,0.,0.,0.,0.,1.76051,0.,1.304682,0.,0.,1.75808,1.421418,1.183581,1.698619,1.672961,1.091726,0.,0.,0.,0.,0.,0.,0.,0.,0.,0.,0.,0.,0.,0.,0.,0.,0.,0.,0.,0.,0.,0.,0.,0.,0.,0.,1.513131,0.,0.,0.,1.513131,0.,0.,0.,1.513131,0.,0.,0.,1.324765,1.990401,0.,0.,0.,0.,0.,0.,0.,0.,0.,0.,1.990401,0.,0.,0.,0.,2.451248,2.070735,0.,1.506134,0.,0.,2.155241,1.571822,0.,0.,0.,2.420643,1.789016,0.778141,0.,0.,0.,0.,0.,0.,0.,2.376083,0.,1.250722,2.12812,1.557918,0.,0.,1.601207,1.815329,0.,1.557918,0.,0.,1.601207,1.815329,0.,1.557918,0.,0.,1.815329,0.,0.,1.815329,0.,0.,0.,0.,0.,0.,0.,0.,1.601207,0.,0.,2.432564,1.56529,1.414122,1.759661,0.,0.,1.4804,0.,0.,1.648912,0.,0.,0.,0.,0.,0.,0.,0.,1.76051,0.,1.304682,0.,0.,1.75808,1.421418,1.183581,1.698619,1.672961,1.091726,0.,0.,0.,0.,0.,0.,0.,0.,0.,0.,0.,0.,0.,0.,0.,0.,0.,0.,0.,0.,0.,0.,0.,0.,1.513131,0.,0.,0.,1.513131,0.,0.,0.,1.324765,1.990401,0.,0.,0.,0.,0.,0.,1.990401,0.,0.,0.,0.,2.451248,2.070735,0.,1.506134,0.,0.,2.155241,1.571822,0.,0.,0.,2.420643,1.789016,0.778141,0.,0.,0.,0.,0.,0.,0.,2.376083,0.,1.250722,2.12812,1.557918,0.,0.,1.601207,1.815329,0.,1.557918,0.,0.,1.601207,1.815329,0.,1.815329,0.,0.,1.815329,0.,0.,0.,0.,0.,1.601207,0.,0.,2.432564,1.56529,1.414122,1.759661,0.,0.,1.557038,1.505146,1.876772,0.,1.931873,0.,0.,1.700066,2.174368,0.,2.441431,0.,0.,2.496378,0.,0.,0.,0.,2.039157,2.011263,2.098389,0.,0.,0.,0.,2.345229,0.,0.,1.474561,1.648912,0.,0.,0.,0.,0.,0.,0.,0.,0.,0.,0.,0.,0.,0.,0.,0.,0.,1.242582,0.,0.,0.,0.,0.,2.024746,0.,1.76051,0.,0.,0.,0.,0.,0.,0.,1.813865,1.40701,0.,0.,2.426771,1.916008,1.304682,0.,0.,1.75808,1.421418,1.183581,1.698619,1.698619,0.,1.672961,1.091726,0.,0.,0.,0.,0.,0.,1.303855,0.,2.420685,1.848928,0.,0.,0.,2.307495,2.385786,0.994335,0.,0.,0.,0.,0.,0.,0.,0.,0.,0.,0.,0.,0.,0.,0.,0.,0.,0.,0.,0.,0.,0.,0.,0.,0.,0.,0.,0.,0.,1.513131,0.,0.,0.,1.513131,0.,0.,0.,1.513131,0.,0.,0.,1.324765,1.990401,0.,0.,0.,0.,0.,0.,0.,0.,0.,0.,1.990401,0.,0.,0.,2.728175,2.203355,0.,0.,0.,0.,0.,2.081607,0.,0.,0.,0.,1.534317,0.,1.873707,1.898412,0.,0.,2.652754,0.,0.,0.,1.892878,1.20053,0.,1.89748,2.451248,2.070735,0.,1.506134,0.,0.,1.506134,0.,0.,0.,2.155241,1.571822,0.,0.,0.,0.,0.,0.,0.,0.,0.,0.,2.079626,2.661182,2.851724,0.,0.,2.144402,0.,1.372342,0.,2.420643,2.196468,2.698281,2.249009,1.789016,0.,1.789016,0.,0.,0.,0.778141,0.,0.,0.,0.,0.,0.,0.,1.845726,0.,0.,0.,2.376083,0.,2.376083,0.,0.,0.,0.,0.,0.,0.,0.,0.,0.,0.,0.,0.,0.,0.,0.,0.,1.250722,2.12812,1.557918,0.,0.,1.601207,1.815329,0.,1.557918,0.,0.,1.601207,1.815329,0.,1.557918,0.,0.,1.815329,0.,0.,1.815329,0.,0.,0.,0.,0.,0.,0.,0.,1.601207,0.,0.,2.432564,0.,0.,1.459872,0.,1.56529,1.414122,1.759661,0.,0.,2.597504,2.310788,0.,2.328523,2.120347,1.4804,0.,0.,1.4804,0.,0.,1.592385,1.827408,0.,0.,1.67946,0.,0.,0.,2.175783,1.560617,0.,0.,0.,1.557038,1.505146,1.876772,0.,1.931873,0.,0.,2.436484,0.,1.700066,2.174368,0.,2.441431,0.,0.,2.496378,0.,0.,0.,0.,0.,2.376083,0.,0.,2.376083,0.,2.039157,2.011263,2.098389,2.345229,0.,0.,1.474561,1.648912,0.,0.,0.,0.,0.,0.,0.,0.,0.,0.,0.,0.,1.242582,0.,2.024746,0.,1.76051,0.,0.,0.,0.,0.,0.,0.,2.426771,1.916008,1.304682,0.,0.,1.75808,1.421418,1.183581,1.698619,1.698619,0.,1.672961,1.091726,0.,0.,0.,0.,0.,0.,1.303855,0.,2.307495,2.385786,0.,0.,0.,0.,0.,0.,0.,0.,0.,0.,0.,0.,0.,0.,0.,0.,0.,0.,0.,0.,0.,0.,0.,0.,0.,0.,1.513131,0.,0.,0.,1.513131,0.,0.,0.,1.513131,0.,0.,0.,1.324765,1.990401,0.,0.,0.,0.,0.,0.,0.,0.,0.,0.,1.990401,0.,0.,0.,0.,0.,0.,1.534317,1.873707,2.652754,0.,0.,0.,1.892878,1.20053,0.,2.451248,2.070735,0.,1.506134,0.,0.,1.506134,0.,0.,0.,2.155241,1.571822,0.,0.,2.079626,2.661182,2.851724,0.,0.,2.144402,0.,1.372342,0.,2.420643,2.196468,2.698281,2.249009,1.789016,0.,0.,0.778141,0.,0.,0.,0.,0.,0.,0.,1.845726,0.,0.,0.,2.376083,0.,2.376083,0.,0.,0.,0.,0.,0.,0.,0.,0.,1.250722,2.12812,1.557918,0.,0.,1.601207,1.815329,0.,1.557918,0.,0.,1.601207,1.815329,0.,1.557918,0.,0.,1.815329,0.,0.,1.815329,0.,0.,0.,0.,0.,0.,0.,0.,1.601207,0.,0.,2.432564,1.459872,0.,1.56529,1.414122,1.759661,0.,2.597504,2.310788,0.,2.328523,2.120347,1.4804,0.,0.,1.4804,0.,0.,2.098389,2.345229,0.,0.,1.648912,0.,0.,0.,0.,0.,0.,0.,0.,0.,0.,0.,0.,1.242582,0.,2.024746,0.,1.76051,0.,0.,1.916008,1.304682,0.,0.,1.75808,1.421418,1.183581,1.698619,1.698619,0.,1.672961,1.091726,0.,0.,0.,0.,0.,0.,1.303855,0.,0.,0.,0.,0.,0.,0.,0.,0.,0.,0.,0.,0.,0.,0.,0.,0.,0.,0.,0.,0.,0.,0.,0.,0.,0.,0.,1.513131,0.,0.,0.,1.513131,0.,0.,0.,1.513131,0.,0.,0.,1.324765,1.990401,0.,0.,0.,0.,0.,0.,0.,0.,0.,0.,1.990401,0.,0.,0.,2.652754,0.,2.451248,2.070735,0.,1.506134,0.,0.,1.506134,0.,0.,2.155241,1.571822,0.,0.,2.661182,2.851724,0.,0.,1.372342,0.,2.420643,2.698281,2.249009,1.789016,0.,0.,0.778141,0.,0.,0.,0.,0.,0.,0.,2.376083,0.,2.376083,0.,0.,0.,0.,0.,0.,0.,0.,0.,1.250722,2.12812,1.557918,0.,0.,1.601207,1.815329,0.,1.557918,0.,0.,1.601207,1.815329,0.,1.557918,0.,0.,1.815329,0.,0.,1.815329,0.,0.,0.,0.,0.,0.,0.,0.,1.601207,0.,0.,2.432564,1.56529,1.414122,1.759661,0.,2.597504,2.310788,0.,2.120347,1.4804,0.,0.,1.4804,0.,0.|0.212061,0.,0.,0.,0.,0.,0.,0.,0.,0.,0.,0.,0.,0.,0.,0.,0.466337,0.156979,0.,0.,0.156979,0.,0.156979,0.,0.,0.,0.,0.,0.,0.,0.,0.,0.,0.,0.,0.,0.,0.,0.,0.,0.,0.,0.,0.089165,0.,0.,0.291795,0.,0.,0.062464,0.,0.212061,0.089813,0.,0.,0.,0.,0.3319,0.581243,0.,0.,0.632265,0.632265,0.503866,0.503866,0.092082,0.,0.,0.,0.308184,0.308184,0.308184,0.,0.,0.,0.,0.,0.,0.,0.,0.259729,0.,0.,0.,0.729889,0.,0.,0.,0.693545,0.,0.,0.,0.,0.,0.,0.,0.,0.,0.,0.,0.,0.,0.,0.,0.,0.,0.,0.,0.,0.,0.,0.,0.,0.,0.,0.,0.,0.,2.301198,0.,0.895676,0.491149,0.,0.,0.,0.,0.,0.,0.,0.,0.,0.,0.,0.,0.,2.301198,0.,0.895676,0.491149,0.,0.,0.183229,0.,0.,0.,0.,0.,0.,0.,0.,0.,0.,0.,0.,0.,0.,0.,0.,0.,0.,0.,0.,0.,0.,0.,0.,0.,0.,0.13406,0.,0.,0.118515,0.,0.,0.,0.199489,0.387867,0.741028,0.,0.,0.,0.,0.741028,0.,0.,0.,0.,0.,0.,0.,0.,0.,0.,0.,0.,0.,0.,0.,0.,0.,0.,0.,0.075719,0.,0.,0.,0.,0.,0.,0.,0.,0.,0.,0.,0.,0.,0.,0.,0.,0.,0.,0.,0.03805,0.,0.03805,0.,0.,0.,0.,0.,0.,0.,0.049917,0.,0.,0.,0.,0.,0.055287,0.,0.,0.,0.,0.,0.,0.,0.,0.,0.,0.,0.04141,0.,0.,0.,0.,0.,0.,0.,0.,0.,0.,0.,0.,0.,0.,0.,0.895676,0.,0.,0.,0.,0.,0.,0.,0.,0.895676,0.,0.,0.,0.,0.,0.,0.,0.,0.,0.,0.,0.,0.13406,0.,0.,0.118515,0.,0.,0.,0.199489,0.387867,0.741028,0.,0.,0.,0.,0.741028,0.,0.,0.,0.,0.,0.,0.,0.,0.,0.,0.,0.,0.,0.,0.,0.,0.,0.,0.,0.075719,0.,0.,0.,0.,0.,0.,0.,0.,0.,0.,0.,0.,0.,0.,0.,0.,0.,0.,0.,0.03805,0.,0.03805,0.,0.,0.,0.,0.,0.049917,0.,0.,0.,0.,0.,0.055287,0.,0.,0.,0.,0.,0.,0.,0.,0.,0.,0.,0.04141,0.,0.,0.,0.,0.,0.,0.,0.,0.,0.,0.,0.,0.,0.,0.,0.,0.,0.,0.,0.,0.,0.,0.387867,0.741028,0.,0.,0.,0.,0.741028,0.,0.,0.,0.,0.,0.,0.,0.,0.,0.,0.,0.,0.,0.,0.075719,0.,0.,0.,0.,0.,0.,0.,0.,0.,0.,0.,0.,0.,0.,0.,0.,0.,0.,0.,0.03805,0.,0.03805,0.,0.,0.,0.,0.,0.049917,0.,0.,0.,0.,0.,0.055287,0.,0.,0.,0.,0.,0.,0.,0.,0.,0.,0.04141,0.,0.,0.,0.,0.,0.,0.,0.,0.,0.,0.,0.,0.,0.,0.,0.,0.,0.,0.,0.,0.,0.387867,0.741028,0.,0.,0.741028,0.,0.,0.,0.,0.,0.,0.,0.,0.,0.,0.,0.,0.,0.,0.075719,0.,0.,0.,0.,0.,0.,0.,0.,0.,0.,0.,0.,0.,0.,0.,0.03805,0.,0.03805,0.,0.,0.,0.,0.,0.049917,0.,0.,0.,0.,0.,0.055287,0.,0.,0.,0.,0.,0.,0.,0.,0.,0.,0.04141,0.,0.,0.,0.,0.,0.,0.,0.,0.,0.,0.,0.,0.,0.,0.,0.,0.,0.,0.,0.,0.,0.,0.,0.,0.,0.,0.,0.,0.,0.13406,0.,0.,0.,0.,0.,0.,0.,0.118515,0.,0.,0.,0.,0.,0.,0.,0.,0.,0.465126,0.199489,0.387867,0.741028,0.,0.,0.,0.,0.741028,0.,0.,0.,0.,0.483295,0.,0.,0.,0.,0.,0.,0.,0.,0.,0.,0.,0.,0.,0.,0.,0.075719,0.,0.,0.,0.,0.,0.,0.,0.,0.,0.,0.,0.212061,0.089813,0.,0.,0.,0.,0.,0.,0.,0.,0.,0.,0.,0.,0.,0.,0.,0.587363,0.,0.,0.,0.,0.,0.,0.03805,0.,0.03805,0.,0.,0.,0.,0.,0.,0.,0.,0.,0.,0.,0.,0.,0.049917,0.,0.,0.,0.,0.,0.,0.,0.,0.,0.,0.,0.,0.,0.,0.,0.,0.055287,0.,0.,0.,0.,0.,0.284259,0.,0.829765,0.,0.,0.047199,0.,0.,0.,0.,0.,0.,0.,0.,0.,0.,0.,0.04141,0.,0.,0.,0.,0.,0.,0.,0.,0.,0.,0.,0.,0.,0.,0.,0.,0.,0.,0.,0.,0.,0.,0.,0.,0.,0.,0.,0.,0.,0.,0.,0.,0.,0.,0.,0.,0.13406,0.,0.,0.,0.118515,0.,0.,0.,0.,0.,0.,0.,0.,0.,0.199489,0.387867,0.741028,0.,0.,0.,0.,0.741028,0.,0.,0.,0.,0.483295,0.,0.,0.,0.,0.,0.,0.,0.,0.,0.,0.,0.,0.,0.,0.,0.075719,0.,0.,0.,0.,0.,0.,0.,0.,0.,0.,0.,0.,0.,0.,0.,0.,0.587363,0.,0.,0.,0.,0.,0.,0.03805,0.,0.03805,0.,0.,0.,0.,0.,0.,0.,0.,0.,0.,0.,0.,0.049917,0.,0.,0.,0.,0.,0.,0.,0.055287,0.,0.,0.,0.,0.,0.284259,0.,0.829765,0.,0.,0.047199,0.,0.,0.,0.,0.,0.,0.,0.04141,0.,0.,0.,0.,0.,0.,0.,0.,0.,0.,0.,0.,0.,0.,0.,0.,0.,0.,0.,0.,0.,0.,0.,0.13406,0.,0.,0.,0.118515,0.,0.,0.,0.,0.199489,0.387867,0.741028,0.,0.,0.,0.,0.741028,0.,0.,0.,0.,0.,0.,0.,0.,0.,0.,0.,0.,0.,0.,0.,0.,0.,0.,0.,0.075719,0.,0.,0.,0.,0.,0.,0.,0.,0.,0.,0.,0.,0.,0.,0.,0.,0.,0.,0.,0.03805,0.,0.03805,0.,0.,0.,0.,0.,0.,0.,0.,0.,0.,0.,0.049917,0.,0.,0.,0.,0.,0.,0.055287,0.,0.,0.,0.,0.,0.,0.,0.047199,0.,0.,0.,0.,0.,0.,0.,0.04141,0.,0.,0.,0.,0.,0.,0.,0.,0.,0.,0.,0.,0.,0.,0.|0.982676,0.,0.,0.,0.982676,0.,0.,0.,0.267694,0.,0.,0.,0.,0.,0.,0.217212,0.267694,0.,0.,0.,0.267694,0.,0.,0.267694,0.,0.,0.,0.,0.,0.,0.,0.,0.279788,0.395214,0.,0.,0.,0.,0.,0.,0.,0.,0.,0.,0.239741,0.,0.239741,0.,0.,0.,1.449833,0.,0.,0.159119,0.,0.255889,0.,0.255889,0.69348,0.,0.982676,0.,0.,0.,0.,0.,0.,0.598328,1.195646,0.,0.,0.,0.,0.,0.,0.,0.846899,0.846899,0.,0.279612,0.279612,0.27414,0.,0.,0.,0.,0.118204,0.118204,0.118204,0.,0.,0.,0.,0.464251,0.,0.,0.,0.,0.,0.,0.,0.,0.29414,0.,0.,0.21093,0.,0.,0.,0.,0.,0.,0.,0.,0.,0.628775,0.654536,0.,0.,0.,0.,0.,0.,0.,0.,0.,0.,0.,0.,0.,0.,0.,0.,0.,0.,0.,0.,0.,0.,0.,0.,0.,0.,0.,0.,0.,0.,0.,0.256897,0.,0.,0.324732,0.,0.,0.,0.,0.,0.,0.,0.,0.,0.,0.256897,0.,0.,0.324732,0.,0.,0.,0.,0.837482,0.,0.,0.470229,0.951425,0.435792,0.,0.,0.,1.153231,0.,0.,0.,0.,0.,0.267064,0.,0.,0.,0.,0.,0.,0.,0.,0.,0.837482,0.,0.,0.470229,0.951425,0.435792,0.,0.367982,0.,0.,1.153231,0.,0.,0.,0.,0.,0.,0.267064,0.,0.,0.,0.,0.,0.,0.,0.,0.,0.,0.,0.,0.,0.,0.,0.,0.,0.,0.,0.,0.,0.31311,0.,0.,0.,0.,0.,0.,0.,0.,0.,0.049219,0.,0.318262,0.552912,0.415296,0.,0.460663,0.460663,0.065582,0.487425,0.,0.,0.,0.,0.,0.,0.21654,0.,0.,0.,0.,0.,0.,0.,0.,0.,0.,0.,0.,0.,0.,0.,0.,0.,0.,0.,0.,0.,0.,0.,0.,0.,0.,0.,0.,0.,0.,0.,0.,0.,0.,0.,0.,0.,0.,0.029366,0.,0.,0.,0.,0.690037,0.,0.,0.,0.,0.,0.,0.00953,0.,0.00953,0.,0.210649,0.,0.,0.210649,0.,0.,0.109531,0.,0.,0.178485,0.340503,0.,0.,0.,0.,0.,0.,0.,0.,0.,0.212052,0.,0.,0.,0.145704,0.,0.,0.,0.,0.,0.145704,0.,0.,0.,0.,0.,0.145704,0.,0.,0.145704,0.,0.,0.,0.,0.,0.,0.,0.,0.029282,0.,0.,0.,0.336838,0.060191,0.,0.,0.,0.470229,0.,0.,0.,0.,0.,0.109531,0.,0.,0.145704,0.,0.,0.470229,0.,0.,0.,0.,0.,0.,0.,0.,0.,0.31311,0.,0.,0.,0.,0.,0.,0.,0.,0.,0.049219,0.,0.318262,0.552912,0.415296,0.,0.460663,0.460663,0.065582,0.487425,0.,0.,0.,0.,0.,0.,0.21654,0.,0.,0.,0.,0.,0.,0.,0.,0.,0.,0.,0.,0.,0.,0.,0.,0.,0.,0.,0.,0.,0.,0.,0.,0.,0.,0.,0.,0.,0.,0.,0.,0.,0.,0.,0.,0.,0.,0.029366,0.,0.,0.,0.,0.690037,0.,0.,0.,0.,0.,0.,0.00953,0.,0.00953,0.,0.210649,0.,0.,0.210649,0.,0.,0.178485,0.340503,0.,0.,0.,0.,0.,0.,0.,0.,0.,0.212052,0.,0.,0.,0.145704,0.,0.,0.,0.,0.,0.145704,0.,0.,0.,0.,0.,0.145704,0.,0.,0.145704,0.,0.,0.,0.,0.,0.,0.,0.,0.029282,0.,0.,0.,0.336838,0.060191,0.,0.,0.,0.,0.,0.,0.,0.,0.,0.318262,0.415296,0.,0.460663,0.065582,0.487425,0.,0.,0.,0.,0.,0.,0.,0.,0.,0.,0.,0.,0.,0.,0.,0.,0.,0.,0.,0.,0.,0.,0.,0.,0.,0.,0.,0.,0.,0.,0.,0.,0.,0.,0.,0.,0.,0.,0.,0.,0.029366,0.,0.,0.,0.,0.,0.,0.,0.,0.,0.,0.00953,0.,0.00953,0.,0.210649,0.,0.,0.210649,0.,0.,0.178485,0.340503,0.,0.,0.,0.,0.,0.,0.,0.,0.212052,0.,0.,0.,0.145704,0.,0.,0.,0.,0.,0.145704,0.,0.,0.,0.,0.,0.145704,0.,0.,0.145704,0.,0.,0.,0.,0.,0.,0.,0.,0.029282,0.,0.,0.,0.336838,0.,0.,0.,0.,0.,0.,0.,0.,0.318262,0.415296,0.,0.460663,0.065582,0.487425,0.,0.,0.,0.,0.,0.,0.,0.,0.,0.,0.,0.,0.,0.,0.,0.,0.,0.,0.,0.,0.,0.,0.,0.,0.,0.,0.,0.,0.,0.,0.029366,0.,0.,0.,0.,0.,0.,0.,0.,0.,0.,0.00953,0.,0.00953,0.,0.210649,0.,0.,0.210649,0.,0.,0.178485,0.340503,0.,0.,0.,0.,0.,0.,0.,0.,0.212052,0.,0.,0.,0.145704,0.,0.,0.,0.,0.,0.145704,0.,0.,0.145704,0.,0.,0.145704,0.,0.,0.,0.,0.,0.029282,0.,0.,0.,0.336838,0.279788,0.239741,0.,0.,0.,0.,0.,0.412429,0.,0.,0.,0.31311,0.,0.,0.,0.,0.,0.,0.,0.,0.,0.,0.,0.049219,0.,0.,0.,0.,0.,0.083928,0.318262,0.,0.,0.,0.,0.,0.,0.,0.,0.,0.,0.,0.,0.639675,0.341872,0.,0.143125,0.552912,0.415296,0.,0.460663,0.460663,0.065582,0.487425,0.,0.,0.,0.,0.,0.,0.21654,0.,0.071554,0.,0.,0.,0.691152,0.466074,0.,0.,0.,0.,0.,0.,0.,0.,0.,0.,0.,0.,0.,0.,0.,0.,0.,0.,0.,0.,0.,0.,0.,0.,0.,0.,0.,0.,0.,0.,0.,0.,0.,0.,0.,0.,0.,0.029366,0.,0.,0.,0.982676,0.,0.,0.,0.982676,0.,0.,0.,0.,0.,0.,0.,0.,0.787007,0.,0.,0.690037,0.,0.,0.,0.,0.,0.,0.,0.,0.00953,0.,0.00953,0.,0.,0.,0.,0.,0.267694,0.210649,0.,0.,0.210649,0.,0.,0.109531,0.,0.,0.,0.178485,0.340503,0.,0.,0.340503,0.,0.,0.,0.,0.,0.,0.,0.482796,0.514537,0.783118,0.,0.,0.,0.,0.,0.,0.,0.,0.304698,0.173125,0.,1.358537,0.,0.,0.,0.,0.,0.,0.,0.,0.,0.,0.,0.212052,0.,0.,0.,0.145704,0.,0.,0.,0.,0.,0.145704,0.,0.,0.,0.,0.,0.145704,0.,0.,0.145704,0.,0.,0.,0.,0.,0.,0.,0.,0.029282,0.,0.,0.,0.393121,0.,0.,0.336838,0.,0.744588,0.569971,1.453558,0.484446,0.060191,0.,0.,0.,0.,0.,0.,0.,0.,0.,0.279788,0.239741,0.,0.,0.,0.,0.,0.,0.,0.412429,0.,0.31311,0.,0.,0.,0.,0.,0.,0.,0.,0.,0.049219,0.,0.083928,0.318262,0.,0.,0.,0.,0.,0.,0.,0.,0.,0.,0.,0.,0.143125,0.552912,0.415296,0.,0.460663,0.460663,0.065582,0.487425,0.,0.,0.,0.,0.,0.,0.21654,0.,0.691152,0.466074,0.,0.,0.,0.,0.,0.,0.,0.,0.,0.,0.,0.,0.,0.,0.,0.,0.,0.,0.,0.,0.,0.,0.,0.,0.,0.,0.,0.,0.,0.,0.,0.,0.,0.,0.,0.,0.,0.029366,0.,0.,0.,0.,0.,0.,0.,0.787007,0.,0.690037,0.,0.,0.,0.,0.,0.,0.,0.,0.00953,0.,0.00953,0.,0.,0.,0.,0.,0.210649,0.,0.,0.210649,0.,0.,0.109531,0.,0.,0.,0.178485,0.340503,0.,0.,0.482796,0.514537,0.783118,0.,0.,0.,0.,0.,0.304698,0.173125,0.,1.358537,0.,0.,0.,0.,0.,0.,0.212052,0.,0.,0.,0.145704,0.,0.,0.,0.,0.,0.145704,0.,0.,0.,0.,0.,0.145704,0.,0.,0.145704,0.,0.,0.,0.,0.,0.,0.,0.,0.029282,0.,0.,0.393121,0.,0.,0.336838,0.744588,0.569971,1.453558,0.484446,0.060191,0.,0.,0.,0.31311,0.,0.,0.,0.,0.,0.,0.,0.,0.,0.049219,0.,0.083928,0.318262,0.,0.,0.552912,0.415296,0.,0.460663,0.460663,0.065582,0.487425,0.,0.,0.,0.,0.,0.,0.21654,0.,0.,0.,0.,0.,0.,0.,0.,0.,0.,0.,0.,0.,0.,0.,0.,0.,0.,0.,0.,0.,0.,0.,0.,0.,0.,0.,0.,0.,0.,0.,0.,0.,0.,0.,0.,0.,0.,0.029366,0.,0.,0.,0.,0.690037,0.,0.,0.,0.,0.,0.,0.00953,0.,0.00953,0.,0.,0.,0.,0.,0.210649,0.,0.,0.210649,0.,0.,0.109531,0.,0.,0.178485,0.340503,0.,0.,0.514537,0.783118,0.,0.,0.,0.,0.,0.,0.,0.,0.,0.,0.,0.212052,0.,0.,0.,0.145704,0.,0.,0.,0.,0.,0.145704,0.,0.,0.,0.,0.,0.145704,0.,0.,0.145704,0.,0.,0.,0.,0.,0.,0.,0.,0.029282,0.,0.,0.,0.336838,0.744588,0.569971,0.484446,0.060191,0.,0.,0.|0.170425,0.,0.,0.,0.,0.,0.620559,0.3347,0.,0.,0.,0.,0.,0.,0.,0.,0.,0.,0.761657,0.726376,0.,0.423835,0.,0.,0.620559,0.,0.,0.,0.,0.,0.,0.620559,0.,0.,0.,0.620559,0.,0.,0.,0.,0.,0.,0.,0.,0.,0.,0.,0.,0.,0.,0.,0.,0.,0.,0.04791,0.,0.,0.611693,0.967594,1.340551,0.,0.753847,1.0667,0.903894,0.,0.,0.,0.,0.,0.114377,0.,0.,0.,0.,0.,0.,0.,0.799916,0.,0.,0.799916,0.,0.,0.254533,0.66387,0.494084,0.,0.,0.,0.557122,0.,1.395476,0.749593,0.526413,1.127886,0.,0.25545,0.,0.26572,0.,0.161568,0.216474,0.,0.,0.299063,0.521558,1.150362,0.,0.267541,0.,0.,0.,0.267541,0.,0.880057,1.733799,1.640995,1.172808,0.,0.170425,0.,0.,0.,0.,0.,0.,0.,1.115535,0.,1.135058,1.146115,0.,0.,1.527415,0.,0.,0.,1.331465,0.,0.213546,0.,0.45673,0.,0.,0.,0.,0.,0.,0.,0.,0.,0.,1.123829,0.,0.407862,1.123829,0.,0.,1.187468,0.,0.375384,0.375384,0.321749,0.411594,0.,0.,0.,0.,0.,0.,1.318098,0.,0.204236,0.413758,0.204236,0.413758,0.204236,0.413758,0.,0.,0.,0.,0.,0.,0.,0.,0.,0.,0.,0.3347,1.343742,0.495601,0.300474,0.426099,0.,0.,0.,0.,0.,0.,0.,0.,0.,0.,0.395455,0.,0.,0.40482,0.,0.,0.491449,0.,0.,0.580899,0.,0.850033,0.504764,0.,0.,0.,0.,0.,0.,0.,0.,0.,0.,0.,0.884987,1.543611,0.528195,0.,0.,0.,0.,0.,0.,0.,0.,0.,0.,0.,0.,0.,0.,0.,0.,0.,0.,0.,0.,0.,0.,0.,0.,0.,1.311801,0.663068,0.,0.784746,0.,0.,0.28876,0.,0.,0.,0.,0.843374,0.,0.,0.494084,0.,0.,0.,0.,0.,0.,0.62611,0.62611,1.318098,0.,0.,0.,0.,0.716945,0.246206,0.,0.769469,0.,0.,0.,0.,0.,0.65345,0.,0.,0.494084,0.,0.,0.,0.62611,0.62611,0.,0.716945,0.246206,0.,0.769469,0.,0.,0.,0.65345,0.,0.,0.,0.,1.294782,1.574785,0.453588,0.,0.,0.712418,0.761899,0.,0.,1.584649,1.682277,0.,0.603174,0.,1.187468,0.,0.120951,0.676694,0.,0.323588,1.111173,0.573029,0.,0.,1.111173,0.573029,0.,0.,0.,0.460449,0.,0.,0.416324,0.,0.,0.,1.670501,0.544004,0.183743,0.182436,0.,0.,0.,0.,1.143543,0.,0.,1.294782,1.574785,0.453588,0.,0.910026,1.338836,0.,0.,0.,0.712418,0.761899,0.,0.,1.584649,1.682277,0.,0.603174,0.,1.187468,0.,1.142135,0.,0.120951,0.676694,0.,0.323588,1.111173,0.573029,0.,0.,1.111173,0.573029,0.,0.,0.,0.460449,0.,0.,0.460449,0.,0.,0.416324,0.,0.,0.,1.670501,0.544004,0.183743,0.182436,0.,0.407869,0.,0.,0.,0.,0.,0.,0.,0.,0.,0.,0.381574,0.267867,0.,0.,0.,0.,0.494084,0.,0.,0.65345,0.466309,0.754552,0.,0.309171,0.,0.,0.,0.,0.,0.,0.,0.,0.,0.,0.,0.,0.034516,0.,0.520151,0.,0.442156,0.537222,0.,0.,0.73594,0.760293,0.299841,0.883282,0.883282,0.,0.384329,0.177037,0.,0.,0.,0.,0.,0.,0.303222,0.,0.,0.,0.,0.,0.,0.,0.,0.,0.,0.,0.,0.,0.,0.,0.,0.,0.,0.,0.,0.,0.,0.,0.,0.,0.,0.,0.287563,0.,0.,0.,0.287563,0.,0.,0.,0.287563,0.,0.,0.,0.077927,0.108076,0.,0.,0.,0.,0.,0.,0.,0.,0.,0.,0.108076,0.,0.,0.,1.446956,0.,0.155635,0.208169,0.,0.494076,0.,0.,0.494076,0.,0.,0.27723,0.104353,0.,0.,0.,0.,1.210321,0.565913,0.,0.010375,0.,0.,0.,0.,0.,0.,0.,0.371768,0.,0.371768,0.,0.227404,0.644885,0.147116,0.,0.,0.395455,0.298892,0.,0.147116,0.,0.,0.395455,0.298892,0.,0.147116,0.,0.,0.298892,0.,0.,0.298892,0.,0.,0.,0.,0.,0.,0.,0.,0.395455,0.,0.,0.858552,0.147669,0.38567,0.959815,0.,0.,0.083334,0.,0.,0.083334,0.,0.,0.,0.603174,0.,0.676694,0.,0.,0.460449,0.,0.,0.,0.494076,0.,0.,0.395455,0.298892,0.,1.143543,0.,0.,0.603174,0.,0.120951,0.676694,0.460449,0.,0.,0.460449,0.,0.,0.407869,0.,0.,0.,0.381574,0.267867,0.,0.,0.,0.466309,0.754552,0.,0.309171,0.,0.,0.,0.,0.,0.,0.,0.,0.,0.,0.,0.,0.034516,0.,0.520151,0.,0.442156,0.537222,0.,0.,0.73594,0.760293,0.299841,0.883282,0.883282,0.,0.384329,0.177037,0.,0.,0.,0.,0.,0.,0.303222,0.,0.,0.,0.,0.,0.,0.,0.,0.,0.,0.,0.,0.,0.,0.,0.,0.,0.,0.,0.,0.,0.,0.,0.,0.,0.,0.,0.287563,0.,0.,0.,0.287563,0.,0.,0.,0.287563,0.,0.,0.,0.077927,0.108076,0.,0.,0.,0.,0.,0.,0.,0.,0.,0.,0.108076,0.,0.,0.,1.446956,0.,0.155635,0.208169,0.,0.494076,0.,0.,0.27723,0.104353,0.,0.,0.,0.,1.210321,0.565913,0.,0.010375,0.,0.,0.,0.,0.,0.,0.,0.371768,0.,0.371768,0.,0.227404,0.644885,0.147116,0.,0.,0.395455,0.298892,0.,0.147116,0.,0.,0.395455,0.298892,0.,0.147116,0.,0.,0.298892,0.,0.,0.298892,0.,0.,0.,0.,0.,0.,0.,0.,0.395455,0.,0.,0.858552,0.147669,0.38567,0.959815,0.,0.,0.083334,0.,0.,0.083334,0.,0.,0.309171,0.,0.,0.,0.,0.,0.,0.,0.,0.520151,0.,0.537222,0.,0.,0.73594,0.760293,0.299841,0.883282,0.384329,0.177037,0.,0.,0.,0.,0.,0.,0.,0.,0.,0.,0.,0.,0.,0.,0.,0.,0.,0.,0.,0.,0.,0.,0.,0.,0.,0.,0.287563,0.,0.,0.,0.287563,0.,0.,0.,0.287563,0.,0.,0.,0.077927,0.108076,0.,0.,0.,0.,0.,0.,0.,0.,0.,0.,0.108076,0.,0.,0.,0.,0.155635,0.208169,0.,0.494076,0.,0.,0.27723,0.104353,0.,0.,0.,1.210321,0.565913,0.010375,0.,0.,0.,0.,0.,0.,0.,0.371768,0.,0.227404,0.644885,0.147116,0.,0.,0.395455,0.298892,0.,0.147116,0.,0.,0.395455,0.298892,0.,0.147116,0.,0.,0.298892,0.,0.,0.298892,0.,0.,0.,0.,0.,0.,0.,0.,0.395455,0.,0.,0.858552,0.147669,0.38567,0.959815,0.,0.,0.083334,0.,0.,0.309171,0.,0.,0.,0.,0.,0.,0.,0.,0.520151,0.,0.537222,0.,0.,0.73594,0.760293,0.299841,0.883282,0.384329,0.177037,0.,0.,0.,0.,0.,0.,0.,0.,0.,0.,0.,0.,0.,0.,0.,0.,0.,0.,0.,0.,0.,0.,0.,0.,0.287563,0.,0.,0.,0.287563,0.,0.,0.,0.077927,0.108076,0.,0.,0.,0.,0.,0.,0.108076,0.,0.,0.,0.,0.155635,0.208169,0.,0.494076,0.,0.,0.27723,0.104353,0.,0.,0.,1.210321,0.565913,0.010375,0.,0.,0.,0.,0.,0.,0.,0.371768,0.,0.227404,0.644885,0.147116,0.,0.,0.395455,0.298892,0.,0.147116,0.,0.,0.395455,0.298892,0.,0.298892,0.,0.,0.298892,0.,0.,0.,0.,0.,0.395455,0.,0.,0.858552,0.147669,0.38567,0.959815,0.,0.,0.611693,0.967594,1.340551,0.,0.799916,0.,0.,0.850033,0.504764,0.,0.784746,0.,0.,0.28876,0.,0.,0.,0.,1.341551,1.429055,0.466309,0.,0.,0.,0.,0.754552,0.,0.,0.242869,0.309171,0.,0.,0.,0.,0.,0.,0.,0.,0.,0.,0.,0.,0.,0.,0.,0.,0.,0.034516,0.,0.,0.,0.,0.,0.189365,0.,0.520151,0.,0.,0.,0.,0.,0.,0.,0.94321,0.603004,0.,0.,0.296723,0.442156,0.537222,0.,0.,0.73594,0.760293,0.299841,0.883282,0.883282,0.,0.384329,0.177037,0.,0.,0.,0.,0.,0.,0.303222,0.,1.019236,0.25799,0.,0.,0.,1.730622,1.267449,0.526413,0.,0.,0.,0.,0.,0.,0.,0.,0.,0.,0.,0.,0.,0.,0.,0.,0.,0.,0.,0.,0.,0.,0.,0.,0.,0.,0.,0.,0.,0.287563,0.,0.,0.,0.287563,0.,0.,0.,0.287563,0.,0.,0.,0.077927,0.108076,0.,0.,0.,0.,0.,0.,0.,0.,0.,0.,0.108076,0.,0.,0.,0.880057,0.170425,0.,0.,0.,0.,0.,1.040803,0.,0.,0.,0.,0.366256,0.,1.092996,0.428674,0.,0.,1.446956,0.,0.,0.,1.367078,0.533569,0.,0.620559,0.155635,0.208169,0.,0.494076,0.,0.,0.494076,0.,0.,0.,0.27723,0.104353,0.,0.,0.,0.,0.,0.,0.,0.,0.,0.,1.386418,1.064473,1.425862,0.,0.,0.857761,0.,0.304965,0.,1.210321,0.3347,1.349141,1.32896,0.565913,0.,0.565913,0.,0.,0.,0.010375,0.,0.,0.,0.,0.,0.,0.,0.356561,0.,0.,0.,0.371768,0.,0.371768,0.,0.,0.,0.,0.,0.,0.,0.,0.,0.,0.,0.,0.,0.,0.,0.,0.,0.227404,0.644885,0.147116,0.,0.,0.395455,0.298892,0.,0.147116,0.,0.,0.395455,0.298892,0.,0.147116,0.,0.,0.298892,0.,0.,0.298892,0.,0.,0.,0.,0.,0.,0.,0.,0.395455,0.,0.,0.858552,0.,0.,0.62566,0.,0.147669,0.38567,0.959815,0.,0.,1.298752,1.155394,0.,2.328523,0.883478,0.083334,0.,0.,0.083334,0.,0.,0.45673,0.460449,0.,0.,0.407869,0.,0.,0.,0.381574,0.267867,0.,0.,0.,0.611693,0.967594,1.340551,0.,0.799916,0.,0.,1.318098,0.,0.850033,0.504764,0.,0.784746,0.,0.,0.28876,0.,0.,0.,0.,0.,0.371768,0.,0.,0.371768,0.,1.341551,1.429055,0.466309,0.754552,0.,0.,0.242869,0.309171,0.,0.,0.,0.,0.,0.,0.,0.,0.,0.,0.,0.,0.034516,0.,0.189365,0.,0.520151,0.,0.,0.,0.,0.,0.,0.,0.296723,0.442156,0.537222,0.,0.,0.73594,0.760293,0.299841,0.883282,0.883282,0.,0.384329,0.177037,0.,0.,0.,0.,0.,0.,0.303222,0.,1.730622,1.267449,0.,0.,0.,0.,0.,0.,0.,0.,0.,0.,0.,0.,0.,0.,0.,0.,0.,0.,0.,0.,0.,0.,0.,0.,0.,0.,0.287563,0.,0.,0.,0.287563,0.,0.,0.,0.287563,0.,0.,0.,0.077927,0.108076,0.,0.,0.,0.,0.,0.,0.,0.,0.,0.,0.108076,0.,0.,0.,0.,0.,0.,0.366256,1.092996,1.446956,0.,0.,0.,1.367078,0.533569,0.,0.155635,0.208169,0.,0.494076,0.,0.,0.494076,0.,0.,0.,0.27723,0.104353,0.,0.,1.386418,1.064473,1.425862,0.,0.,0.857761,0.,0.304965,0.,1.210321,0.3347,1.349141,1.32896,0.565913,0.,0.,0.010375,0.,0.,0.,0.,0.,0.,0.,0.356561,0.,0.,0.,0.371768,0.,0.371768,0.,0.,0.,0.,0.,0.,0.,0.,0.,0.227404,0.644885,0.147116,0.,0.,0.395455,0.298892,0.,0.147116,0.,0.,0.395455,0.298892,0.,0.147116,0.,0.,0.298892,0.,0.,0.298892,0.,0.,0.,0.,0.,0.,0.,0.,0.395455,0.,0.,0.858552,0.62566,0.,0.147669,0.38567,0.959815,0.,1.298752,1.155394,0.,2.328523,0.883478,0.083334,0.,0.,0.083334,0.,0.,0.466309,0.754552,0.,0.,0.309171,0.,0.,0.,0.,0.,0.,0.,0.,0.,0.,0.,0.,0.034516,0.,0.189365,0.,0.520151,0.,0.,0.442156,0.537222,0.,0.,0.73594,0.760293,0.299841,0.883282,0.883282,0.,0.384329,0.177037,0.,0.,0.,0.,0.,0.,0.303222,0.,0.,0.,0.,0.,0.,0.,0.,0.,0.,0.,0.,0.,0.,0.,0.,0.,0.,0.,0.,0.,0.,0.,0.,0.,0.,0.,0.287563,0.,0.,0.,0.287563,0.,0.,0.,0.287563,0.,0.,0.,0.077927,0.108076,0.,0.,0.,0.,0.,0.,0.,0.,0.,0.,0.108076,0.,0.,0.,1.446956,0.,0.155635,0.208169,0.,0.494076,0.,0.,0.494076,0.,0.,0.27723,0.104353,0.,0.,1.064473,1.425862,0.,0.,0.304965,0.,1.210321,1.349141,1.32896,0.565913,0.,0.,0.010375,0.,0.,0.,0.,0.,0.,0.,0.371768,0.,0.371768,0.,0.,0.,0.,0.,0.,0.,0.,0.,0.227404,0.644885,0.147116,0.,0.,0.395455,0.298892,0.,0.147116,0.,0.,0.395455,0.298892,0.,0.147116,0.,0.,0.298892,0.,0.,0.298892,0.,0.,0.,0.,0.,0.,0.,0.,0.395455,0.,0.,0.858552,0.147669,0.38567,0.959815,0.,1.298752,1.155394,0.,0.883478,0.083334,0.,0.,0.083334,0.,0.
N|1.521897,0.,0.,1.011836,0.,0.,0.,0.,0.,0.,0.,0.,0.,0.,0.,0.,0.,0.,0.,0.,0.,0.,0.,0.,1.861333,0.,0.,0.,0.,0.,0.,0.,0.,0.,0.,0.,0.,0.,0.,0.,0.,0.,0.,0.,1.634671,0.,1.716572,0.,0.,0.,0.,0.,0.,2.369644,0.,0.,0.,0.,0.,0.,0.,0.,0.,0.,1.514655,0.,0.,1.417063,0.,0.903906,0.,0.,0.,1.514655,0.,0.,1.417063,0.,0.903906,0.,0.,0.,0.,0.,0.,0.,0.,0.,2.225029,0.,1.26803,0.,0.,0.,0.,0.,0.,0.,0.,0.,0.,2.225029,0.,1.26803,0.,0.,0.,0.,0.,0.,0.,0.,0.,0.,0.,1.28129,0.,0.974161,0.,0.,0.,0.,0.,0.,1.416105,0.,1.404895,0.,0.,1.935291,2.133433,0.,1.935291,2.133433,0.,1.935291,2.133433,0.,0.,1.781584,2.057149,0.,0.,0.,0.,0.,0.,1.67404,0.,1.674041,0.,0.,0.,0.,0.,0.,1.228057,1.417681,0.,0.,0.,0.,0.,0.,0.,0.,1.391076,0.,0.,0.,1.366707,0.,0.,0.,0.,0.,0.,0.,0.,0.,0.,0.,0.,1.28129,0.,0.974161,0.,0.,0.,0.,0.,0.,1.416105,0.,1.404895,0.,0.,1.935291,2.133433,0.,1.935291,2.133433,0.,1.935291,2.133433,0.,0.,2.057149,0.,0.,0.,0.,0.,0.,1.67404,0.,1.674041,0.,0.,0.,0.,0.,1.228057,1.417681,0.,0.,0.,0.,0.,0.,0.,0.,1.391076,0.,0.,0.,1.366707,0.,0.,1.28129,0.974161,0.,0.,0.,0.,0.,1.416105,1.404895,0.,0.,1.935291,2.133433,0.,1.935291,2.133433,0.,1.935291,2.133433,0.,2.057149,0.,0.,0.,0.,0.,0.,1.67404,0.,1.674041,0.,0.,0.,0.,0.,1.228057,1.417681,0.,0.,0.,0.,0.,0.,0.,1.391076,1.366707,0.,1.28129,0.974161,0.,0.,0.,0.,0.,1.416105,1.404895,0.,0.,1.935291,2.133433,0.,1.935291,2.133433,0.,2.057149,0.,0.,0.,0.,0.,0.,1.67404,0.,1.674041,0.,0.,0.,0.,0.,1.228057,1.417681,0.,0.,0.,0.,0.,0.,0.,1.391076,1.366707,0.,0.,0.,0.,0.,0.,0.,1.28129,0.,0.,0.,0.,0.974161,0.,0.,0.,0.,0.,0.,1.25332,0.,0.,0.,0.,0.,0.,0.,0.,0.,0.,0.,0.,1.416105,0.,1.404895,0.,0.,1.935291,2.133433,0.,1.935291,2.133433,0.,1.935291,2.133433,0.,0.,0.900085,0.,1.781584,2.163286,0.,0.,0.,2.057149,0.,0.,0.,0.,0.,0.,1.67404,0.,1.674041,0.,0.,0.,0.,0.,0.,0.,0.,0.,0.,1.816732,0.,1.228057,0.,0.,0.,0.,0.,0.,0.,0.,1.879378,1.417681,0.,0.,0.,0.,0.,0.,0.,1.521897,0.,0.,1.521897,0.,0.,0.,0.,1.391076,0.,0.,0.,1.366707,1.470963,0.,0.,0.,0.,0.,0.,0.980432,0.,0.980432,0.,0.,0.,0.,0.,0.,1.28129,0.,0.974161,0.,0.,0.,0.,0.,0.,1.25332,0.,0.,0.,0.,0.,0.,0.,0.,0.,0.,0.,1.416105,0.,1.404895,0.,0.,1.935291,2.133433,0.,1.935291,2.133433,0.,1.935291,2.133433,0.,0.,1.781584,2.163286,0.,0.,2.057149,0.,0.,0.,0.,0.,0.,1.67404,0.,1.674041,0.,0.,0.,0.,0.,0.,0.,0.,0.,1.816732,0.,1.228057,0.,0.,0.,0.,0.,0.,1.879378,1.417681,0.,0.,0.,0.,0.,0.,0.,1.521897,0.,0.,0.,0.,1.391076,0.,0.,0.,1.366707,0.,0.,0.,1.28129,0.,0.974161,0.,0.,0.,0.,0.,0.,1.25332,0.,1.416105,0.,1.404895,0.,0.,1.935291,2.133433,0.,1.935291,2.133433,0.,1.935291,2.133433,0.,0.,1.781584,2.163286,2.057149,0.,0.,0.,0.,0.,0.,1.67404,0.,1.674041,0.,0.,0.,0.,0.,0.,0.,0.,1.816732,0.,0.,1.228057,0.,0.,1.879378,1.417681,0.,0.,0.,0.,0.,0.,1.521897,0.,0.,0.,0.,1.391076,0.,0.,0.,1.366707|0.,0.,0.988583,0.,0.936513,0.,0.,0.,0.,0.,0.936513,0.,0.,0.,0.,0.,0.936513,0.,0.,0.,0.,0.,0.,0.,0.,0.,0.,0.,0.,0.,0.,0.,0.,0.,0.887599,0.,0.,0.94785,0.936513,0.,0.,0.,0.821852,0.,0.,0.,0.,0.,0.,1.098455,0.,0.,0.,0.,0.949289,0.,0.,0.,0.,0.,0.,0.,0.,1.828343,0.,0.,0.,0.,0.847907,0.947888,0.,0.,0.,0.,0.,1.339941,0.,0.,0.,0.880223,0.,0.,0.,1.308529,0.,0.,0.,1.339941,0.,0.,0.880223,0.,0.,0.,1.308529,1.159536,0.94785,0.,0.,0.,0.,0.,0.,0.,1.423165,0.,0.768496,0.,0.,1.159536,0.94785,0.,0.,0.,0.,0.,0.,0.,0.,1.423165,0.,0.768496,0.,0.,0.,0.955271,0.,0.955271,0.,1.029476,0.,0.,0.,0.,0.978013,1.325794,0.,1.475652,0.,0.,1.479352,0.,0.,1.743598,1.479352,0.,1.479352,0.,0.,0.,1.182758,1.445961,0.,0.,0.,0.,0.,0.,1.491779,0.,1.50997,0.,1.338655,0.,1.338655,0.,0.,0.,1.583395,1.484431,1.737765,0.,1.494799,0.,1.078116,0.,1.078116,0.,1.078116,0.,0.996686,1.337636,1.268883,1.406046,0.,0.,0.,1.338655,0.996686,0.,0.,0.,0.955271,0.,1.029476,0.,0.,0.,0.,0.978013,1.325794,0.,1.475652,0.,0.,1.479352,0.,0.,1.743598,1.479352,0.,1.479352,0.,0.,0.,1.445961,0.,0.,0.,0.,0.,0.,1.491779,0.,1.50997,0.,1.338655,0.,0.,0.,0.,1.583395,1.484431,1.737765,0.,1.494799,0.,1.078116,0.,1.078116,0.,1.078116,0.,0.996686,1.337636,1.268883,1.406046,1.029476,0.,0.,0.,0.978013,1.325794,1.475652,0.,0.,1.479352,0.,0.,1.743598,1.479352,0.,1.479352,0.,0.,1.445961,0.,0.,0.,0.,0.,0.,1.491779,0.,1.50997,0.,1.338655,0.,0.,1.583395,1.484431,1.737765,1.494799,0.,1.078116,0.,1.078116,0.,1.078116,0.,0.996686,1.337636,1.268883,1.406046,1.029476,0.,0.,0.,0.978013,1.325794,1.475652,0.,0.,1.743598,1.479352,0.,1.479352,0.,0.,1.445961,0.,0.,0.,0.,0.,0.,1.491779,0.,1.50997,0.,1.338655,0.,0.,1.583395,1.484431,1.737765,1.494799,0.,1.078116,0.,1.078116,0.,1.078116,0.,0.996686,1.337636,1.268883,1.406046,0.847907,0.,0.,0.,0.729851,0.,0.,0.,0.,0.,1.029476,0.,0.,0.,0.,0.,1.008993,0.,0.,0.,0.,0.,0.,0.,0.,0.,0.,0.,0.,0.978013,1.325794,0.,1.475652,0.,0.,1.479352,0.,0.,1.743598,1.479352,0.,1.479352,0.,0.,0.,0.,0.,0.,1.182758,0.,1.397749,0.,0.,0.,1.445961,0.,0.,0.,0.,0.,0.,1.491779,0.,1.50997,0.,0.,0.,0.,0.,1.338655,0.,1.338655,0.,0.,0.,1.583395,1.103981,0.,1.484431,0.,0.,1.737765,0.,1.158625,1.494799,0.,1.078116,0.,1.078116,0.,1.078116,0.,0.996686,0.,1.58481,0.,0.,1.337636,1.268883,1.406046,0.,1.150104,0.,0.,0.,0.955271,0.,0.847907,0.,0.,1.776051,1.776051,0.,0.,0.,0.,0.,1.029476,0.,0.,0.,0.,1.008993,0.,0.,0.,0.,0.,0.,0.,0.,0.,0.,0.,0.978013,1.325794,0.,1.475652,0.,0.,1.479352,0.,0.,1.743598,1.479352,0.,1.479352,0.,0.,0.,1.182758,1.397749,0.,0.,1.445961,0.,0.,0.,0.,0.,0.,1.491779,0.,1.50997,0.,0.,0.,0.,0.,1.338655,0.,1.338655,0.,0.,0.,1.583395,1.103981,0.,1.484431,0.,0.,1.737765,0.,1.158625,1.494799,0.,1.078116,0.,1.078116,0.,1.078116,0.,0.996686,0.,1.58481,1.337636,1.268883,1.406046,0.,0.,1.029476,0.,0.,0.,0.,1.008993,0.,0.978013,1.325794,0.,1.475652,0.,0.,1.479352,0.,0.,1.743598,1.479352,0.,1.479352,0.,0.,0.,1.182758,1.397749,1.445961,0.,0.,0.,0.,0.,0.,1.491779,0.,1.50997,0.,0.,0.,0.,0.,1.338655,0.,1.338655,0.,0.,0.,1.583395,1.103981,1.484431,0.,1.737765,0.,1.158625,1.494799,0.,1.078116,0.,1.078116,0.,1.078116,0.,0.996686,1.58481,1.337636,1.268883,1.406046|0.,1.600644,0.,0.70079,1.679323,0.,0.,0.,0.,2.024824,1.338825,0.,0.,0.,0.,1.415754,0.,0.,1.287346,2.024824,1.338825,0.,1.520346,1.462651,0.,1.415754,0.,0.,2.024824,1.338825,0.,1.520346,1.462651,0.,1.415754,0.,0.,1.287346,0.,0.,0.,0.,0.,0.,0.,0.,0.,0.,0.,0.,0.,0.,0.,0.,0.,0.,0.,0.,2.397925,1.037531,1.859166,0.,0.,0.,0.,0.,1.576442,0.,2.024824,1.338825,0.,0.,0.,0.,1.885458,0.,0.,0.,0.,0.,0.,0.,1.520346,1.462651,0.,2.170353,1.917695,0.,0.,0.,0.,0.,0.,2.088841,1.731333,0.,0.,0.,0.,0.,0.,0.,0.,0.,1.415754,0.,0.,0.,0.,1.697852,0.,1.181543,2.40509,1.071542,2.107909,0.,0.,0.,0.,0.,0.,1.25601,1.868108,0.,0.,1.34003,0.,0.,2.002637,0.,0.,0.,0.,0.,0.,0.,0.,0.,0.,0.,0.,1.619905,1.849971,1.756033,0.,0.,0.,0.,0.,0.,0.,0.,0.,0.,0.,0.,0.,0.,0.,2.162719,0.,0.,1.292695,1.884939,1.731333,0.,0.,0.,0.,0.,0.,0.,2.25566,1.70974,2.068684,0.,0.,0.,0.,0.,0.,0.,0.,0.,0.,0.,2.162719,0.,0.,0.,0.,0.,0.,0.,0.,2.25566,1.70974,2.068684,0.,1.582112,2.024824,0.,0.,0.,0.,0.,0.,2.170353,1.917695,0.,0.,0.,1.613171,1.195991,0.,0.,0.,1.415754,0.,0.,2.027227,0.,0.,0.,1.231128,0.,0.,0.,1.582112,2.024824,0.,0.,0.,0.,0.,0.,2.170353,1.917695,0.,0.,0.,0.,1.613171,1.195991,0.,1.613171,0.,0.,0.,0.,1.415754,0.,0.,2.027227,0.,0.,0.,1.231128,0.,1.601169,0.,0.,0.,1.601169,0.,0.,0.,0.,0.,0.,0.,0.,1.15352,0.,1.528816,0.,0.,0.,0.,0.,1.633387,0.,0.,1.305592,0.,0.,1.056172,0.,0.,0.88037,1.056172,0.,1.056172,0.,0.,0.,1.879703,2.07092,0.,0.,0.,0.,1.464057,0.,1.464057,0.,1.539653,0.,1.739693,0.,1.739693,0.,0.,0.,1.953209,0.,0.,0.,0.,0.956426,1.489728,2.140761,2.140761,0.,1.127861,0.,0.,1.684139,0.,0.,1.684139,1.823309,0.,1.684139,0.,0.,1.429402,1.252941,0.,0.,1.997755,0.,0.,0.,0.,0.,0.,1.878937,1.459897,0.,0.,0.,0.,1.613171,1.195991,0.,1.739693,0.,0.,1.429402,1.252941,0.,1.459897,0.,1.613171,1.195991,0.,1.613171,1.195991,0.,1.601169,0.,0.,0.,0.,0.,1.15352,0.,1.528816,0.,0.,0.,0.,0.,1.633387,0.,0.,1.305592,0.,0.,1.056172,0.,0.,0.88037,1.056172,0.,1.056172,0.,0.,0.,1.879703,2.07092,0.,0.,0.,0.,1.464057,0.,1.464057,0.,1.539653,0.,1.739693,0.,0.,0.,0.,1.953209,0.,0.,0.,0.,0.956426,1.489728,2.140761,2.140761,0.,1.127861,0.,0.,1.684139,0.,0.,1.684139,1.823309,0.,1.684139,0.,0.,1.429402,1.252941,0.,0.,1.997755,0.,0.,0.,0.,0.,0.,1.878937,0.,1.15352,0.,1.528816,0.,0.,0.,1.633387,1.305592,0.,0.,1.056172,0.,0.,0.88037,1.056172,0.,1.056172,0.,0.,1.879703,2.07092,0.,0.,0.,0.,1.464057,0.,1.464057,0.,1.539653,0.,1.739693,0.,0.,1.953209,0.,0.,0.,0.,0.956426,1.489728,2.140761,0.,1.127861,0.,0.,1.684139,0.,0.,1.684139,1.823309,0.,1.684139,0.,0.,1.429402,1.252941,0.,1.997755,1.878937,1.15352,0.,1.528816,0.,0.,0.,1.633387,1.305592,0.,0.,0.88037,1.056172,0.,1.056172,0.,0.,1.879703,2.07092,0.,0.,0.,0.,1.464057,0.,1.464057,0.,1.539653,0.,1.739693,0.,0.,1.953209,0.,0.,0.,0.,0.956426,1.489728,2.140761,0.,1.127861,0.,0.,1.684139,0.,0.,1.684139,1.823309,0.,1.684139,0.,0.,1.429402,1.252941,0.,1.997755,1.878937,2.002637,1.849971,1.756033,0.,0.,0.,0.,0.,1.600644,0.,0.,0.,0.,0.,0.,0.,0.,0.,0.,1.15352,0.,1.528816,0.,0.,0.,0.,0.,0.,0.,0.,0.,0.,0.,0.,0.,0.,0.,0.,0.,0.,0.,0.,1.37324,0.,0.,0.,0.,1.633387,0.,0.,1.305592,0.,0.,1.056172,0.,0.,0.88037,1.056172,0.,1.056172,0.,0.,0.,0.,0.,0.,0.,0.,2.013653,1.641234,0.,0.,0.,0.,0.,0.,0.,0.,0.,0.,1.879703,2.07092,0.,0.,0.,0.,1.464057,0.,1.464057,0.,1.539653,0.,1.464057,0.,1.539653,0.,1.739693,0.,1.739693,0.,0.,0.,0.,1.953209,0.,0.,0.,0.,0.,0.956426,1.489728,0.,0.,2.140761,2.140761,0.,0.,0.,1.399228,0.,0.,0.,0.,1.127861,0.,0.,1.684139,0.,0.,1.684139,1.823309,0.,1.684139,0.,0.,1.429402,1.252941,0.,0.,0.,0.,0.,1.929792,0.,0.,1.997755,0.,0.,0.,0.,0.,0.,1.878937,0.,2.023027,0.,0.,0.,1.613171,1.195991,0.,1.601169,0.,0.,0.,1.731333,0.,2.002637,1.849971,1.756033,0.,0.,0.,2.030082,1.34838,1.57213,0.,2.030082,1.34838,1.57213,0.,0.,0.,0.,0.,0.,0.,0.,0.,0.,1.15352,0.,1.528816,0.,0.,0.,0.,0.,0.,0.,0.,0.,0.,0.,0.,0.,0.,0.,0.,0.,0.,1.633387,0.,0.,1.305592,0.,0.,1.056172,0.,0.,0.88037,1.056172,0.,1.056172,0.,0.,0.,2.013653,0.,0.,0.,0.,0.,1.879703,2.07092,0.,0.,0.,0.,1.464057,0.,1.464057,0.,1.539653,0.,1.464057,0.,1.539653,0.,1.739693,0.,1.739693,0.,0.,0.,1.953209,0.,0.,0.,0.,0.,0.956426,1.489728,0.,0.,2.140761,2.140761,0.,0.,1.399228,0.,1.127861,0.,0.,1.684139,0.,0.,1.684139,1.823309,0.,1.684139,0.,0.,1.429402,1.252941,0.,0.,0.,0.,0.,1.929792,1.997755,0.,0.,0.,0.,0.,0.,1.878937,0.,0.,0.,0.,1.15352,0.,1.528816,0.,0.,0.,0.,0.,0.,0.,1.633387,0.,0.,1.305592,0.,0.,1.056172,0.,0.,0.88037,1.056172,0.,1.056172,0.,0.,0.,2.013653,1.879703,2.07092,0.,0.,0.,0.,1.464057,0.,1.464057,0.,1.539653,0.,1.464057,0.,1.539653,0.,1.739693,0.,1.739693,0.,0.,0.,1.953209,0.,0.,0.,0.,0.,0.,0.956426,1.489728,0.,2.140761,2.140761,1.399228,0.,1.127861,0.,0.,1.684139,0.,0.,1.684139,1.823309,0.,1.684139,0.,0.,1.429402,1.252941,0.,0.,1.929792,1.997755,0.,0.,0.,0.,0.,0.,1.878937|0.184472,0.,0.,0.275955,0.,0.,0.,0.,0.,0.,0.,0.,0.,0.,0.,0.,0.,0.,0.,0.,0.,0.,0.,0.,1.6752,0.,0.,0.,0.,0.,0.,0.,0.,0.,0.,0.,0.,0.,0.,0.,0.,0.,0.,0.,0.258106,0.,0.583635,0.,0.,0.,0.,0.,0.,1.421787,0.,0.,0.,0.,0.,0.,0.,0.,0.,0.,0.271861,0.,0.,0.763034,0.,0.193694,0.,0.,0.,0.271861,0.,0.,0.763034,0.,0.193694,0.,0.,0.,0.,0.,0.,0.,0.,0.,0.606826,0.,0.221598,0.,0.,0.,0.,0.,0.,0.,0.,0.,0.,0.606826,0.,0.221598,0.,0.,0.,0.,0.,0.,0.,0.,0.,0.,0.,0.041555,0.,0.03194,0.,0.,0.,0.,0.,0.,0.386211,0.,0.151881,0.,0.,0.287678,0.374792,0.,0.287678,0.374792,0.,0.287678,0.374792,0.,0.,1.039257,0.385716,0.,0.,0.,0.,0.,0.,0.040338,0.,0.040338,0.,0.,0.,0.,0.,0.,0.05301,0.07561,0.,0.,0.,0.,0.,0.,0.,0.,0.612073,0.,0.,0.,0.683354,0.,0.,0.,0.,0.,0.,0.,0.,0.,0.,0.,0.,0.041555,0.,0.03194,0.,0.,0.,0.,0.,0.,0.386211,0.,0.151881,0.,0.,0.287678,0.374792,0.,0.287678,0.374792,0.,0.287678,0.374792,0.,0.,0.385716,0.,0.,0.,0.,0.,0.,0.040338,0.,0.040338,0.,0.,0.,0.,0.,0.05301,0.07561,0.,0.,0.,0.,0.,0.,0.,0.,0.612073,0.,0.,0.,0.683354,0.,0.,0.041555,0.03194,0.,0.,0.,0.,0.,0.386211,0.151881,0.,0.,0.287678,0.374792,0.,0.287678,0.374792,0.,0.287678,0.374792,0.,0.385716,0.,0.,0.,0.,0.,0.,0.040338,0.,0.040338,0.,0.,0.,0.,0.,0.05301,0.07561,0.,0.,0.,0.,0.,0.,0.,0.612073,0.683354,0.,0.041555,0.03194,0.,0.,0.,0.,0.,0.386211,0.151881,0.,0.,0.287678,0.374792,0.,0.287678,0.374792,0.,0.385716,0.,0.,0.,0.,0.,0.,0.040338,0.,0.040338,0.,0.,0.,0.,0.,0.05301,0.07561,0.,0.,0.,0.,0.,0.,0.,0.612073,0.683354,0.,0.,0.,0.,0.,0.,0.,0.041555,0.,0.,0.,0.,0.03194,0.,0.,0.,0.,0.,0.,0.103723,0.,0.,0.,0.,0.,0.,0.,0.,0.,0.,0.,0.,0.386211,0.,0.151881,0.,0.,0.287678,0.374792,0.,0.287678,0.374792,0.,0.287678,0.374792,0.,0.,0.284237,0.,1.039257,0.832033,0.,0.,0.,0.385716,0.,0.,0.,0.,0.,0.,0.040338,0.,0.040338,0.,0.,0.,0.,0.,0.,0.,0.,0.,0.,0.247736,0.,0.05301,0.,0.,0.,0.,0.,0.,0.,0.,0.66331,0.07561,0.,0.,0.,0.,0.,0.,0.,0.184472,0.,0.,0.184472,0.,0.,0.,0.,0.612073,0.,0.,0.,0.683354,0.674191,0.,0.,0.,0.,0.,0.,0.326811,0.,0.326811,0.,0.,0.,0.,0.,0.,0.041555,0.,0.03194,0.,0.,0.,0.,0.,0.,0.103723,0.,0.,0.,0.,0.,0.,0.,0.,0.,0.,0.,0.386211,0.,0.151881,0.,0.,0.287678,0.374792,0.,0.287678,0.374792,0.,0.287678,0.374792,0.,0.,1.039257,0.832033,0.,0.,0.385716,0.,0.,0.,0.,0.,0.,0.040338,0.,0.040338,0.,0.,0.,0.,0.,0.,0.,0.,0.,0.247736,0.,0.05301,0.,0.,0.,0.,0.,0.,0.66331,0.07561,0.,0.,0.,0.,0.,0.,0.,0.184472,0.,0.,0.,0.,0.612073,0.,0.,0.,0.683354,0.,0.,0.,0.041555,0.,0.03194,0.,0.,0.,0.,0.,0.,0.103723,0.,0.386211,0.,0.151881,0.,0.,0.287678,0.374792,0.,0.287678,0.374792,0.,0.287678,0.374792,0.,0.,1.039257,0.832033,0.385716,0.,0.,0.,0.,0.,0.,0.040338,0.,0.040338,0.,0.,0.,0.,0.,0.,0.,0.,0.247736,0.,0.,0.05301,0.,0.,0.66331,0.07561,0.,0.,0.,0.,0.,0.,0.184472,0.,0.,0.,0.,0.612073,0.,0.,0.,0.683354|0.,0.,0.269614,0.,0.418086,0.,0.,0.,0.,0.,0.418086,0.,0.,0.,0.,0.,0.418086,0.,0.,0.,0.,0.,0.,0.,0.,0.,0.,0.,0.,0.,0.,0.,0.,0.,0.07786,0.,0.,0.203111,0.418086,0.,0.,0.,0.061202,0.,0.,0.,0.,0.,0.,0.041451,0.,0.,0.,0.,0.06259,0.,0.,0.,0.,0.,0.,0.,0.,1.005589,0.,0.,0.,0.,0.136271,0.228195,0.,0.,0.,0.,0.,0.240502,0.,0.,0.,0.473966,0.,0.,0.,0.747731,0.,0.,0.,0.240502,0.,0.,0.473966,0.,0.,0.,0.747731,0.326471,0.203111,0.,0.,0.,0.,0.,0.,0.,0.388136,0.,0.014922,0.,0.,0.326471,0.203111,0.,0.,0.,0.,0.,0.,0.,0.,0.388136,0.,0.014922,0.,0.,0.,0.057031,0.,0.057031,0.,0.010505,0.,0.,0.,0.,0.266731,0.421844,0.,0.119647,0.,0.,0.259886,0.,0.,0.070686,0.259886,0.,0.259886,0.,0.,0.,0.591379,0.271118,0.,0.,0.,0.,0.,0.,0.02696,0.,0.027289,0.,0.354142,0.,0.354142,0.,0.,0.,0.443351,0.265077,0.060974,0.,0.099653,0.,0.086249,0.,0.086249,0.,0.086249,0.,0.219271,0.695571,0.475831,0.790901,0.,0.,0.,0.354142,0.219271,0.,0.,0.,0.057031,0.,0.010505,0.,0.,0.,0.,0.266731,0.421844,0.,0.119647,0.,0.,0.259886,0.,0.,0.070686,0.259886,0.,0.259886,0.,0.,0.,0.271118,0.,0.,0.,0.,0.,0.,0.02696,0.,0.027289,0.,0.354142,0.,0.,0.,0.,0.443351,0.265077,0.060974,0.,0.099653,0.,0.086249,0.,0.086249,0.,0.086249,0.,0.219271,0.695571,0.475831,0.790901,0.010505,0.,0.,0.,0.266731,0.421844,0.119647,0.,0.,0.259886,0.,0.,0.070686,0.259886,0.,0.259886,0.,0.,0.271118,0.,0.,0.,0.,0.,0.,0.02696,0.,0.027289,0.,0.354142,0.,0.,0.443351,0.265077,0.060974,0.099653,0.,0.086249,0.,0.086249,0.,0.086249,0.,0.219271,0.695571,0.475831,0.790901,0.010505,0.,0.,0.,0.266731,0.421844,0.119647,0.,0.,0.070686,0.259886,0.,0.259886,0.,0.,0.271118,0.,0.,0.,0.,0.,0.,0.02696,0.,0.027289,0.,0.354142,0.,0.,0.443351,0.265077,0.060974,0.099653,0.,0.086249,0.,0.086249,0.,0.086249,0.,0.219271,0.695571,0.475831,0.790901,0.136271,0.,0.,0.,0.064399,0.,0.,0.,0.,0.,0.010505,0.,0.,0.,0.,0.,0.010438,0.,0.,0.,0.,0.,0.,0.,0.,0.,0.,0.,0.,0.266731,0.421844,0.,0.119647,0.,0.,0.259886,0.,0.,0.070686,0.259886,0.,0.259886,0.,0.,0.,0.,0.,0.,0.591379,0.,0.537596,0.,0.,0.,0.271118,0.,0.,0.,0.,0.,0.,0.02696,0.,0.027289,0.,0.,0.,0.,0.,0.354142,0.,0.354142,0.,0.,0.,0.443351,0.150543,0.,0.265077,0.,0.,0.060974,0.,0.408927,0.099653,0.,0.086249,0.,0.086249,0.,0.086249,0.,0.219271,0.,0.152078,0.,0.,0.695571,0.475831,0.790901,0.,0.622973,0.,0.,0.,0.057031,0.,0.136271,0.,0.,0.690686,0.690686,0.,0.,0.,0.,0.,0.010505,0.,0.,0.,0.,0.010438,0.,0.,0.,0.,0.,0.,0.,0.,0.,0.,0.,0.266731,0.421844,0.,0.119647,0.,0.,0.259886,0.,0.,0.070686,0.259886,0.,0.259886,0.,0.,0.,0.591379,0.537596,0.,0.,0.271118,0.,0.,0.,0.,0.,0.,0.02696,0.,0.027289,0.,0.,0.,0.,0.,0.354142,0.,0.354142,0.,0.,0.,0.443351,0.150543,0.,0.265077,0.,0.,0.060974,0.,0.408927,0.099653,0.,0.086249,0.,0.086249,0.,0.086249,0.,0.219271,0.,0.152078,0.695571,0.475831,0.790901,0.,0.,0.010505,0.,0.,0.,0.,0.010438,0.,0.266731,0.421844,0.,0.119647,0.,0.,0.259886,0.,0.,0.070686,0.259886,0.,0.259886,0.,0.,0.,0.591379,0.537596,0.271118,0.,0.,0.,0.,0.,0.,0.02696,0.,0.027289,0.,0.,0.,0.,0.,0.354142,0.,0.354142,0.,0.,0.,0.443351,0.150543,0.265077,0.,0.060974,0.,0.408927,0.099653,0.,0.086249,0.,0.086249,0.,0.086249,0.,0.219271,0.152078,0.695571,0.475831,0.790901|0.,0.376622,0.,0.191125,0.457997,0.,0.,0.,0.,1.62709,0.621597,0.,0.,0.,0.,0.676761,0.,0.,0.090114,1.62709,0.621597,0.,0.614608,0.762446,0.,0.676761,0.,0.,1.62709,0.621597,0.,0.614608,0.762446,0.,0.676761,0.,0.,0.090114,0.,0.,0.,0.,0.,0.,0.,0.,0.,0.,0.,0.,0.,0.,0.,0.,0.,0.,0.,0.,2.038236,0.466889,0.765539,0.,0.,0.,0.,0.,0.689693,0.,1.62709,0.621597,0.,0.,0.,0.,0.969664,0.,0.,0.,0.,0.,0.,0.,0.614608,0.762446,0.,0.940486,1.470233,0.,0.,0.,0.,0.,0.,1.726249,0.90824,0.,0.,0.,0.,0.,0.,0.,0.,0.,0.676761,0.,0.,0.,0.,0.788288,0.,0.928356,0.817731,0.214308,0.572669,0.,0.,0.,0.,0.,0.,0.772929,1.027459,0.,0.,0.260561,0.,0.,0.78675,0.,0.,0.,0.,0.,0.,0.,0.,0.,0.,0.,0.,0.599965,0.858915,0.380037,0.,0.,0.,0.,0.,0.,0.,0.,0.,0.,0.,0.,0.,0.,0.,1.351699,0.,0.,0.574531,0.471235,0.90824,0.,0.,0.,0.,0.,0.,0.,0.273413,0.362672,1.034342,0.,0.,0.,0.,0.,0.,0.,0.,0.,0.,0.,1.351699,0.,0.,0.,0.,0.,0.,0.,0.,0.273413,0.362672,1.034342,0.,0.721935,1.62709,0.,0.,0.,0.,0.,0.,0.940486,1.470233,0.,0.,0.,0.254043,0.131842,0.,0.,0.,0.676761,0.,0.,0.55288,0.,0.,0.,0.393961,0.,0.,0.,0.721935,1.62709,0.,0.,0.,0.,0.,0.,0.940486,1.470233,0.,0.,0.,0.,0.254043,0.131842,0.,0.254043,0.,0.,0.,0.,0.676761,0.,0.,0.55288,0.,0.,0.,0.393961,0.,0.340547,0.,0.,0.,0.340547,0.,0.,0.,0.,0.,0.,0.,0.,0.141247,0.,0.049583,0.,0.,0.,0.,0.,0.742448,0.,0.,0.017643,0.,0.,0.171271,0.,0.,0.035691,0.171271,0.,0.171271,0.,0.,0.,0.117481,0.388298,0.,0.,0.,0.,0.141114,0.,0.141114,0.,0.12985,0.,0.782402,0.,0.782402,0.,0.,0.,0.703155,0.,0.,0.,0.,0.027523,0.075022,0.300458,0.300458,0.,0.060153,0.,0.,0.291918,0.,0.,0.291918,0.267419,0.,0.291918,0.,0.,0.743289,0.175412,0.,0.,0.319641,0.,0.,0.,0.,0.,0.,1.056902,0.530871,0.,0.,0.,0.,0.254043,0.131842,0.,0.782402,0.,0.,0.743289,0.175412,0.,0.530871,0.,0.254043,0.131842,0.,0.254043,0.131842,0.,0.340547,0.,0.,0.,0.,0.,0.141247,0.,0.049583,0.,0.,0.,0.,0.,0.742448,0.,0.,0.017643,0.,0.,0.171271,0.,0.,0.035691,0.171271,0.,0.171271,0.,0.,0.,0.117481,0.388298,0.,0.,0.,0.,0.141114,0.,0.141114,0.,0.12985,0.,0.782402,0.,0.,0.,0.,0.703155,0.,0.,0.,0.,0.027523,0.075022,0.300458,0.300458,0.,0.060153,0.,0.,0.291918,0.,0.,0.291918,0.267419,0.,0.291918,0.,0.,0.743289,0.175412,0.,0.,0.319641,0.,0.,0.,0.,0.,0.,1.056902,0.,0.141247,0.,0.049583,0.,0.,0.,0.742448,0.017643,0.,0.,0.171271,0.,0.,0.035691,0.171271,0.,0.171271,0.,0.,0.117481,0.388298,0.,0.,0.,0.,0.141114,0.,0.141114,0.,0.12985,0.,0.782402,0.,0.,0.703155,0.,0.,0.,0.,0.027523,0.075022,0.300458,0.,0.060153,0.,0.,0.291918,0.,0.,0.291918,0.267419,0.,0.291918,0.,0.,0.743289,0.175412,0.,0.319641,1.056902,0.141247,0.,0.049583,0.,0.,0.,0.742448,0.017643,0.,0.,0.035691,0.171271,0.,0.171271,0.,0.,0.117481,0.388298,0.,0.,0.,0.,0.141114,0.,0.141114,0.,0.12985,0.,0.782402,0.,0.,0.703155,0.,0.,0.,0.,0.027523,0.075022,0.300458,0.,0.060153,0.,0.,0.291918,0.,0.,0.291918,0.267419,0.,0.291918,0.,0.,0.743289,0.175412,0.,0.319641,1.056902,0.78675,0.858915,0.380037,0.,0.,0.,0.,0.,0.376622,0.,0.,0.,0.,0.,0.,0.,0.,0.,0.,0.141247,0.,0.049583,0.,0.,0.,0.,0.,0.,0.,0.,0.,0.,0.,0.,0.,0.,0.,0.,0.,0.,0.,0.,0.549296,0.,0.,0.,0.,0.742448,0.,0.,0.017643,0.,0.,0.171271,0.,0.,0.035691,0.171271,0.,0.171271,0.,0.,0.,0.,0.,0.,0.,0.,0.85193,0.820617,0.,0.,0.,0.,0.,0.,0.,0.,0.,0.,0.117481,0.388298,0.,0.,0.,0.,0.141114,0.,0.141114,0.,0.12985,0.,0.141114,0.,0.12985,0.,0.782402,0.,0.782402,0.,0.,0.,0.,0.703155,0.,0.,0.,0.,0.,0.027523,0.075022,0.,0.,0.300458,0.300458,0.,0.,0.,1.144823,0.,0.,0.,0.,0.060153,0.,0.,0.291918,0.,0.,0.291918,0.267419,0.,0.291918,0.,0.,0.743289,0.175412,0.,0.,0.,0.,0.,0.194928,0.,0.,0.319641,0.,0.,0.,0.,0.,0.,1.056902,0.,1.180099,0.,0.,0.,0.254043,0.131842,0.,0.340547,0.,0.,0.,0.90824,0.,0.78675,0.858915,0.380037,0.,0.,0.,0.902258,0.755093,0.817507,0.,0.902258,0.755093,0.817507,0.,0.,0.,0.,0.,0.,0.,0.,0.,0.,0.141247,0.,0.049583,0.,0.,0.,0.,0.,0.,0.,0.,0.,0.,0.,0.,0.,0.,0.,0.,0.,0.,0.742448,0.,0.,0.017643,0.,0.,0.171271,0.,0.,0.035691,0.171271,0.,0.171271,0.,0.,0.,0.85193,0.,0.,0.,0.,0.,0.117481,0.388298,0.,0.,0.,0.,0.141114,0.,0.141114,0.,0.12985,0.,0.141114,0.,0.12985,0.,0.782402,0.,0.782402,0.,0.,0.,0.703155,0.,0.,0.,0.,0.,0.027523,0.075022,0.,0.,0.300458,0.300458,0.,0.,1.144823,0.,0.060153,0.,0.,0.291918,0.,0.,0.291918,0.267419,0.,0.291918,0.,0.,0.743289,0.175412,0.,0.,0.,0.,0.,0.194928,0.319641,0.,0.,0.,0.,0.,0.,1.056902,0.,0.,0.,0.,0.141247,0.,0.049583,0.,0.,0.,0.,0.,0.,0.,0.742448,0.,0.,0.017643,0.,0.,0.171271,0.,0.,0.035691,0.171271,0.,0.171271,0.,0.,0.,0.85193,0.117481,0.388298,0.,0.,0.,0.,0.141114,0.,0.141114,0.,0.12985,0.,0.141114,0.,0.12985,0.,0.782402,0.,0.782402,0.,0.,0.,0.703155,0.,0.,0.,0.,0.,0.,0.027523,0.075022,0.,0.300458,0.300458,1.144823,0.,0.060153,0.,0.,0.291918,0.,0.,0.291918,0.267419,0.,0.291918,0.,0.,0.743289,0.175412,0.,0.,0.194928,0.319641,0.,0.,0.,0.,0.,0.,1.056902
D|0.,0.,0.,0.,0.,0.,0.,0.,0.,0.,0.,0.,0.,0.,0.,0.,0.,0.,0.,0.,0.,0.,0.,0.,0.,0.,0.,0.,0.,1.252238,0.,0.,0.,0.,0.,0.,0.,0.,0.,0.,0.,0.,0.,0.,0.,0.,0.,0.,0.,0.,0.,0.,0.,1.636733,0.,0.,0.,0.,0.,0.,0.,0.,0.,0.,0.,0.,0.,0.,0.,0.,0.,0.,0.,0.,0.,0.,0.,0.,0.,1.244288,0.,0.,0.,0.,1.409893,0.,0.,0.,0.,0.,0.,0.,0.,0.,0.,1.409893,0.,0.,0.,0.,0.,0.,1.514607,0.,0.,0.976024,0.,0.,0.,0.,0.,0.,0.,0.,0.,0.,0.,0.966497,0.,0.,0.,0.,0.,0.,0.,0.,1.514607,0.,1.126179,0.,0.976024,0.,0.,0.,0.,0.,0.,0.,0.,0.,0.,0.,0.,0.966497,0.,0.,0.,0.,0.,1.207921,0.,0.,0.,1.579538,0.,1.08557,0.,0.,1.989221,0.,0.,0.,1.659976,1.659976,0.,0.,0.,0.,0.,0.,1.144706,0.,0.,0.950038,1.705198,0.,1.705198,0.,0.,0.,0.,0.,0.,0.,0.,0.986354,1.407444,0.,0.976024,0.,0.,1.144706,0.,0.,0.,0.976024,0.976024,0.,0.,1.207921,0.,0.,0.,1.579538,0.,1.08557,0.,0.,1.989221,0.,0.,0.,1.659976,1.659976,0.,0.,0.,0.,0.,0.,0.,0.,0.950038,1.705198,0.,1.705198,0.,0.,0.,0.,0.,0.,0.,0.,0.986354,1.407444,1.207921,0.,0.,1.579538,1.08557,0.,1.989221,0.,0.,0.,1.659976,1.659976,0.,0.,0.,0.,0.,0.,0.950038,1.705198,0.,1.705198,0.,0.,0.,0.,0.,0.,0.,0.,0.986354,1.407444,1.207921,0.,1.579538,1.08557,0.,1.989221,0.,0.,1.659976,1.659976,0.,0.,0.,0.,0.950038,1.705198,0.,1.705198,0.,0.,0.,0.,0.,0.,0.986354,1.407444,0.,0.,0.,1.207921,0.,0.,0.,0.,0.,1.445468,0.,0.,1.579538,0.,0.,0.,0.,0.,0.,0.,1.08557,0.,0.,1.989221,0.,0.,0.,0.,1.659976,1.659976,0.,0.,0.,0.,0.,0.,0.,2.069738,0.,0.,1.328963,0.,1.971229,0.,0.,0.,1.144706,0.,0.,0.,0.,0.,0.,0.,0.,0.,0.,0.,0.,0.,0.,0.950038,1.705198,0.,1.705198,0.,0.,0.,0.,0.,0.,0.,0.,0.,0.,0.,0.986354,0.,1.407444,0.,0.,0.976024,0.,0.,0.,0.,0.,0.,1.207921,0.,0.,0.,1.445468,0.,0.,1.579538,0.,0.,0.,0.,1.08557,0.,0.,1.989221,0.,0.,0.,1.659976,1.659976,0.,0.,0.,0.,0.,2.069738,0.,1.328963,1.971229,0.,1.144706,0.,0.,0.,0.,0.,0.,0.,0.,0.,0.,0.950038,1.705198,0.,1.705198,0.,0.,0.,0.,0.,0.,0.,0.,0.986354,1.407444,0.,1.207921,0.,0.,0.,0.,1.579538,0.,0.,1.08557,0.,0.,1.989221,0.,0.,0.,1.659976,1.659976,0.,0.,0.,0.,0.,2.069738,0.,1.144706,0.,0.,0.,0.,0.,0.,0.,0.950038,1.705198,0.,1.705198,0.,0.,0.,0.,0.,0.,0.,0.,0.986354,1.407444|0.,0.,0.,0.,0.,0.,0.,0.,0.,0.,0.,0.,0.,0.,0.,1.216117,0.,0.,0.,0.,0.,0.,0.,1.215984,0.,0.,0.,0.,0.,0.,0.,0.,0.,0.,0.,0.,0.,0.,0.,0.,0.,0.,0.,0.,0.,0.,0.,0.,0.,0.,0.912303,1.025122,0.,0.,1.094069,0.,0.,0.,0.,0.,0.,0.,1.190938,0.,0.,0.,0.,0.,0.,0.912303,1.025122,0.,1.191805,0.,1.094069,1.094069,0.,0.,0.,0.,0.,0.,0.,1.190938,0.,0.,0.,0.,1.293816,1.041697,0.,0.,1.028024,0.,1.467073,1.210808,0.,0.,0.,1.415098,0.,0.,0.,0.,0.,0.,0.,0.,0.,0.,0.,0.,0.,0.,0.,0.,0.,0.,0.,0.,0.,0.,0.,0.,1.017078,0.,0.,0.,0.,0.,0.,0.,1.301971,0.934417,0.,0.,1.198884,0.,0.,0.971892,0.,0.,0.,0.,0.,0.,0.,0.,1.05911,0.,1.094069,0.,0.934417,0.,0.,0.,1.094069,1.094069,0.,0.,1.293816,1.041697,0.,0.,1.028024,0.,1.467073,1.210808,0.,0.,0.,1.415098,0.,0.,0.,0.,0.,0.,0.,0.,0.,0.,0.,0.,0.,0.,0.,0.,0.,0.,0.,0.,0.,0.,0.,0.,1.017078,0.,0.,0.,0.,0.,0.,0.,1.301971,0.,0.,1.198884,0.,0.,0.971892,0.,0.,0.,0.,0.,0.,0.,0.,1.05911,1.041697,0.,0.,1.028024,1.467073,1.210808,0.,0.,1.415098,0.,0.,0.,0.,0.,0.,0.,0.,0.,0.,0.,0.,0.,0.,0.,0.,0.,0.,1.017078,0.,0.,0.,0.,0.,0.,0.,1.198884,0.,0.,0.971892,0.,0.,0.,0.,0.,0.,0.,0.,1.05911,1.041697,0.,1.028024,1.467073,1.210808,0.,0.,1.415098,0.,0.,0.,0.,0.,0.,0.,0.,0.,0.,0.,0.,0.,0.,0.,0.,0.,0.,1.017078,0.,0.,0.,0.,0.,1.198884,0.,0.,0.971892,0.,0.,0.,0.,0.,0.,1.05911,0.,0.,0.,1.293816,1.041697,0.,0.,0.781001,0.,0.,1.028024,0.,0.,0.,0.,1.228754,0.,0.,0.,0.,0.,0.,1.467073,1.210808,0.,0.,1.03015,0.,0.,1.415098,0.,0.,0.,0.,0.,0.,0.,0.,0.,0.,0.,0.,0.,0.,0.,0.,0.,0.,0.,0.,0.,0.,0.,0.,1.017078,0.,0.,0.,0.,0.,0.,0.,0.,0.,0.,1.16642,0.,1.829668,0.,1.301971,0.,0.934417,0.,0.,0.,1.198884,0.,0.,0.971892,0.,0.,0.,0.,0.,0.,0.,0.,0.,0.,0.,1.05911,1.005178,0.,0.,1.094069,0.,0.,0.,0.,0.,0.,0.,1.293816,1.041697,0.,0.,0.781001,0.,0.,1.028024,0.,0.,1.228754,0.,0.,0.,0.,0.,0.,1.467073,1.210808,0.,0.,0.,0.,1.415098,0.,0.,0.,0.,0.,0.,0.,0.,0.,0.,0.,0.,0.,0.,0.,0.,0.,0.,0.,0.,0.,0.,0.,0.,1.017078,0.,0.,0.,0.,0.,0.,0.,1.16642,1.829668,0.,1.301971,0.934417,0.,0.,1.198884,0.,0.,0.971892,0.,0.,0.,0.,0.,0.,0.,0.,1.05911,1.293816,1.041697,0.,0.,0.,1.028024,0.,0.,1.228754,1.467073,1.210808,0.,0.,0.,1.415098,0.,0.,0.,0.,0.,0.,0.,0.,0.,0.,0.,0.,0.,0.,0.,0.,0.,0.,0.,0.,0.,0.,0.,0.,1.017078,0.,0.,0.,0.,0.,0.,0.,1.301971,0.934417,0.,0.,1.198884,0.,0.,0.971892,0.,0.,0.,0.,0.,0.,0.,0.,1.05911|0.,0.,0.789661,0.,0.,0.,0.,0.,0.,1.694548,1.694548,0.,1.978064,0.,1.852661,0.,0.,0.,0.,0.,0.,0.,0.,0.,0.,0.,0.,0.,0.,0.,0.,0.,0.,0.,1.877142,2.073626,0.,0.,0.,0.,0.,0.,0.,0.,0.,0.,0.,0.,0.,0.,0.,1.694548,0.,0.,0.,0.,0.,0.,0.,0.,0.,0.,0.,0.,0.,0.,0.,0.,0.,0.,0.,0.,0.,0.,0.,0.,0.,0.,0.,0.,0.,0.,0.,0.,0.,0.,0.,0.,0.,0.,0.,0.,1.688172,0.,0.,0.,0.,0.,0.,0.,0.,0.,0.,0.,2.334315,1.589272,0.,0.,0.,0.,0.,1.48083,0.,0.,0.,0.,0.,0.,2.334315,0.,1.48083,0.,0.,0.,0.,0.,0.,0.,0.868588,1.371953,2.414966,2.176822,0.,0.,1.827707,0.,0.,2.12306,0.,0.,0.,0.,0.,0.,1.264027,1.264027,0.,0.,0.,1.904222,0.,0.,0.,0.868588,1.371953,2.414966,2.02274,2.176822,0.,0.,1.827707,1.827707,0.,0.,2.12306,0.,0.,0.,0.,0.,0.,0.,0.,0.,1.264027,1.264027,1.546259,0.,0.,1.546259,0.,0.,0.,0.,1.98929,1.846888,0.,0.,0.,0.,1.775381,1.905209,0.,2.013587,0.,0.,0.,0.,0.,0.,0.,0.,0.,0.,0.,0.,1.430133,1.430133,0.,0.,0.,0.,0.,0.,0.,0.,1.870777,1.678657,1.881823,1.126121,0.,2.068225,1.398863,0.,1.398863,0.,0.,0.,0.,0.,0.,0.,0.,1.797933,1.381679,2.176822,1.827707,0.,1.678657,1.881823,1.126121,0.,0.,1.827707,1.827707,0.,0.,1.546259,0.,0.,1.98929,1.846888,0.,0.,0.,0.,1.775381,1.905209,0.,2.013587,0.,0.,0.,0.,0.,0.,0.,0.,0.,0.,0.,0.,1.430133,1.430133,0.,0.,0.,0.,0.,0.,0.,0.,1.870777,0.,2.068225,1.398863,0.,1.398863,0.,0.,0.,0.,0.,0.,0.,0.,1.797933,1.381679,1.846888,0.,0.,0.,1.775381,1.905209,2.013587,0.,0.,0.,0.,0.,0.,0.,0.,0.,1.430133,1.430133,0.,0.,0.,0.,0.,0.,0.,2.068225,1.398863,0.,1.398863,0.,0.,0.,0.,0.,0.,0.,0.,1.797933,1.381679,1.846888,0.,0.,1.775381,1.905209,2.013587,0.,0.,0.,0.,0.,0.,0.,0.,0.,1.430133,1.430133,0.,0.,0.,0.,0.,2.068225,1.398863,0.,1.398863,0.,0.,0.,0.,0.,0.,1.797933,1.381679,1.978064,0.,0.,0.,0.,0.,0.,2.314271,0.,1.98929,1.846888,0.,0.,0.,1.575775,0.,0.,0.,0.,0.,0.,0.,0.,0.,0.,2.066727,0.,0.,1.775381,1.905209,0.,1.985304,1.514403,1.791148,0.,2.013587,0.,0.,0.,0.,0.,0.,0.,0.,0.,0.,0.,0.,1.430133,1.430133,0.,0.,0.,0.,0.,0.,0.,0.,1.76274,0.,1.235791,0.,0.,0.,0.,2.009558,0.,0.,1.870777,1.678657,1.881823,1.126121,0.,1.021391,0.,0.,0.,2.230324,0.,2.230324,0.,0.,1.646525,2.23691,0.,0.,0.,0.,0.,0.789661,0.,2.068225,1.398863,0.,1.398863,0.,0.,0.,0.,0.,0.,0.,0.,1.771629,0.,0.,0.,0.,0.,1.797933,1.357568,0.,1.381679,0.,0.,1.827707,0.,0.,0.,0.,0.,1.978064,0.,0.,0.,0.,0.,0.,0.,2.314271,0.,1.98929,1.846888,0.,1.575775,0.,0.,0.,0.,0.,0.,0.,0.,0.,0.,0.,1.775381,1.905209,0.,1.985304,1.514403,2.013587,0.,0.,0.,0.,0.,0.,0.,0.,0.,0.,0.,0.,1.430133,1.430133,0.,0.,0.,0.,0.,0.,1.76274,1.235791,2.009558,0.,0.,1.870777,1.678657,1.881823,1.126121,0.,1.021391,0.,0.,0.,2.230324,0.,2.230324,0.,0.,1.646525,2.23691,0.,0.,0.,0.,2.068225,1.398863,0.,1.398863,0.,0.,0.,0.,0.,0.,0.,0.,1.797933,1.381679,0.,1.98929,1.846888,0.,0.,0.,0.,0.,0.,1.775381,1.905209,0.,2.013587,0.,0.,0.,0.,0.,0.,0.,0.,0.,0.,0.,0.,1.430133,1.430133,0.,0.,0.,0.,0.,0.,1.76274,0.,0.,1.870777,1.678657,1.881823,1.126121,0.,0.,0.,2.230324,0.,1.646525,2.23691,0.,0.,0.,2.068225,1.398863,0.,1.398863,0.,0.,0.,0.,0.,0.,0.,0.,1.797933,1.381679,0.|0.,0.,0.,0.,0.,0.,0.,0.,0.,0.,0.,0.,0.,0.,0.,0.,0.,0.,0.,0.,0.,0.,0.,0.,0.,0.,0.,0.,0.,0.491951,0.,0.,0.,0.,0.,0.,0.,0.,0.,0.,0.,0.,0.,0.,0.,0.,0.,0.,0.,0.,0.,0.,0.,0.701457,0.,0.,0.,0.,0.,0.,0.,0.,0.,0.,0.,0.,0.,0.,0.,0.,0.,0.,0.,0.,0.,0.,0.,0.,0.,0.328354,0.,0.,0.,0.,0.149534,0.,0.,0.,0.,0.,0.,0.,0.,0.,0.,0.149534,0.,0.,0.,0.,0.,0.,0.256147,0.,0.,0.084538,0.,0.,0.,0.,0.,0.,0.,0.,0.,0.,0.,0.579898,0.,0.,0.,0.,0.,0.,0.,0.,0.256147,0.,0.429021,0.,0.084538,0.,0.,0.,0.,0.,0.,0.,0.,0.,0.,0.,0.,0.579898,0.,0.,0.,0.,0.,0.193267,0.,0.,0.,0.051228,0.,0.126229,0.,0.,0.349458,0.,0.,0.,0.338004,0.338004,0.,0.,0.,0.,0.,0.,0.10902,0.,0.,0.172734,0.17341,0.,0.17341,0.,0.,0.,0.,0.,0.,0.,0.,0.140908,0.50668,0.,0.084538,0.,0.,0.10902,0.,0.,0.,0.084538,0.084538,0.,0.,0.193267,0.,0.,0.,0.051228,0.,0.126229,0.,0.,0.349458,0.,0.,0.,0.338004,0.338004,0.,0.,0.,0.,0.,0.,0.,0.,0.172734,0.17341,0.,0.17341,0.,0.,0.,0.,0.,0.,0.,0.,0.140908,0.50668,0.193267,0.,0.,0.051228,0.126229,0.,0.349458,0.,0.,0.,0.338004,0.338004,0.,0.,0.,0.,0.,0.,0.172734,0.17341,0.,0.17341,0.,0.,0.,0.,0.,0.,0.,0.,0.140908,0.50668,0.193267,0.,0.051228,0.126229,0.,0.349458,0.,0.,0.338004,0.338004,0.,0.,0.,0.,0.172734,0.17341,0.,0.17341,0.,0.,0.,0.,0.,0.,0.140908,0.50668,0.,0.,0.,0.193267,0.,0.,0.,0.,0.,0.963645,0.,0.,0.051228,0.,0.,0.,0.,0.,0.,0.,0.126229,0.,0.,0.349458,0.,0.,0.,0.,0.338004,0.338004,0.,0.,0.,0.,0.,0.,0.,0.636843,0.,0.,0.442988,0.,0.68993,0.,0.,0.,0.10902,0.,0.,0.,0.,0.,0.,0.,0.,0.,0.,0.,0.,0.,0.,0.172734,0.17341,0.,0.17341,0.,0.,0.,0.,0.,0.,0.,0.,0.,0.,0.,0.140908,0.,0.50668,0.,0.,0.084538,0.,0.,0.,0.,0.,0.,0.193267,0.,0.,0.,0.963645,0.,0.,0.051228,0.,0.,0.,0.,0.126229,0.,0.,0.349458,0.,0.,0.,0.338004,0.338004,0.,0.,0.,0.,0.,0.636843,0.,0.442988,0.68993,0.,0.10902,0.,0.,0.,0.,0.,0.,0.,0.,0.,0.,0.172734,0.17341,0.,0.17341,0.,0.,0.,0.,0.,0.,0.,0.,0.140908,0.50668,0.,0.193267,0.,0.,0.,0.,0.051228,0.,0.,0.126229,0.,0.,0.349458,0.,0.,0.,0.338004,0.338004,0.,0.,0.,0.,0.,0.636843,0.,0.10902,0.,0.,0.,0.,0.,0.,0.,0.172734,0.17341,0.,0.17341,0.,0.,0.,0.,0.,0.,0.,0.,0.140908,0.50668|0.,0.,0.,0.,0.,0.,0.,0.,0.,0.,0.,0.,0.,0.,0.,0.694924,0.,0.,0.,0.,0.,0.,0.,0.564564,0.,0.,0.,0.,0.,0.,0.,0.,0.,0.,0.,0.,0.,0.,0.,0.,0.,0.,0.,0.,0.,0.,0.,0.,0.,0.,0.040249,0.113065,0.,0.,0.16368,0.,0.,0.,0.,0.,0.,0.,0.809838,0.,0.,0.,0.,0.,0.,0.040249,0.113065,0.,0.567526,0.,0.16368,0.16368,0.,0.,0.,0.,0.,0.,0.,0.809838,0.,0.,0.,0.,0.335434,0.087124,0.,0.,0.033341,0.,0.17059,0.306738,0.,0.,0.,0.004314,0.,0.,0.,0.,0.,0.,0.,0.,0.,0.,0.,0.,0.,0.,0.,0.,0.,0.,0.,0.,0.,0.,0.,0.,0.10585,0.,0.,0.,0.,0.,0.,0.,0.836981,0.400464,0.,0.,0.435958,0.,0.,0.056478,0.,0.,0.,0.,0.,0.,0.,0.,0.247584,0.,0.16368,0.,0.400464,0.,0.,0.,0.16368,0.16368,0.,0.,0.335434,0.087124,0.,0.,0.033341,0.,0.17059,0.306738,0.,0.,0.,0.004314,0.,0.,0.,0.,0.,0.,0.,0.,0.,0.,0.,0.,0.,0.,0.,0.,0.,0.,0.,0.,0.,0.,0.,0.,0.10585,0.,0.,0.,0.,0.,0.,0.,0.836981,0.,0.,0.435958,0.,0.,0.056478,0.,0.,0.,0.,0.,0.,0.,0.,0.247584,0.087124,0.,0.,0.033341,0.17059,0.306738,0.,0.,0.004314,0.,0.,0.,0.,0.,0.,0.,0.,0.,0.,0.,0.,0.,0.,0.,0.,0.,0.,0.10585,0.,0.,0.,0.,0.,0.,0.,0.435958,0.,0.,0.056478,0.,0.,0.,0.,0.,0.,0.,0.,0.247584,0.087124,0.,0.033341,0.17059,0.306738,0.,0.,0.004314,0.,0.,0.,0.,0.,0.,0.,0.,0.,0.,0.,0.,0.,0.,0.,0.,0.,0.,0.10585,0.,0.,0.,0.,0.,0.435958,0.,0.,0.056478,0.,0.,0.,0.,0.,0.,0.247584,0.,0.,0.,0.335434,0.087124,0.,0.,0.520667,0.,0.,0.033341,0.,0.,0.,0.,0.271173,0.,0.,0.,0.,0.,0.,0.17059,0.306738,0.,0.,0.108437,0.,0.,0.004314,0.,0.,0.,0.,0.,0.,0.,0.,0.,0.,0.,0.,0.,0.,0.,0.,0.,0.,0.,0.,0.,0.,0.,0.,0.10585,0.,0.,0.,0.,0.,0.,0.,0.,0.,0.,0.58321,0.,0.823351,0.,0.836981,0.,0.400464,0.,0.,0.,0.435958,0.,0.,0.056478,0.,0.,0.,0.,0.,0.,0.,0.,0.,0.,0.,0.247584,0.103627,0.,0.,0.16368,0.,0.,0.,0.,0.,0.,0.,0.335434,0.087124,0.,0.,0.520667,0.,0.,0.033341,0.,0.,0.271173,0.,0.,0.,0.,0.,0.,0.17059,0.306738,0.,0.,0.,0.,0.004314,0.,0.,0.,0.,0.,0.,0.,0.,0.,0.,0.,0.,0.,0.,0.,0.,0.,0.,0.,0.,0.,0.,0.,0.,0.10585,0.,0.,0.,0.,0.,0.,0.,0.58321,0.823351,0.,0.836981,0.400464,0.,0.,0.435958,0.,0.,0.056478,0.,0.,0.,0.,0.,0.,0.,0.,0.247584,0.335434,0.087124,0.,0.,0.,0.033341,0.,0.,0.271173,0.17059,0.306738,0.,0.,0.,0.004314,0.,0.,0.,0.,0.,0.,0.,0.,0.,0.,0.,0.,0.,0.,0.,0.,0.,0.,0.,0.,0.,0.,0.,0.,0.10585,0.,0.,0.,0.,0.,0.,0.,0.836981,0.400464,0.,0.,0.435958,0.,0.,0.056478,0.,0.,0.,0.,0.,0.,0.,0.,0.247584|0.,0.,0.047858,0.,0.,0.,0.,0.,0.,0.93741,0.93741,0.,1.624838,0.,1.273705,0.,0.,0.,0.,0.,0.,0.,0.,0.,0.,0.,0.,0.,0.,0.,0.,0.,0.,0.,1.424038,1.166415,0.,0.,0.,0.,0.,0.,0.,0.,0.,0.,0.,0.,0.,0.,0.,0.93741,0.,0.,0.,0.,0.,0.,0.,0.,0.,0.,0.,0.,0.,0.,0.,0.,0.,0.,0.,0.,0.,0.,0.,0.,0.,0.,0.,0.,0.,0.,0.,0.,0.,0.,0.,0.,0.,0.,0.,0.,0.531462,0.,0.,0.,0.,0.,0.,0.,0.,0.,0.,0.,1.26442,1.103661,0.,0.,0.,0.,0.,0.403863,0.,0.,0.,0.,0.,0.,1.26442,0.,0.403863,0.,0.,0.,0.,0.,0.,0.,0.044707,0.242109,1.793468,0.435364,0.,0.,0.359785,0.,0.,1.857677,0.,0.,0.,0.,0.,0.,0.733135,0.733135,0.,0.,0.,1.680196,0.,0.,0.,0.044707,0.242109,1.793468,1.348493,0.435364,0.,0.,0.359785,0.359785,0.,0.,1.857677,0.,0.,0.,0.,0.,0.,0.,0.,0.,0.733135,0.733135,0.253863,0.,0.,0.253863,0.,0.,0.,0.,0.515742,0.543992,0.,0.,0.,0.,0.20644,0.609667,0.,0.214864,0.,0.,0.,0.,0.,0.,0.,0.,0.,0.,0.,0.,0.129424,0.129424,0.,0.,0.,0.,0.,0.,0.,0.,0.801761,0.799361,1.612992,0.375374,0.,0.501388,0.067742,0.,0.067742,0.,0.,0.,0.,0.,0.,0.,0.,0.700493,0.663206,0.435364,0.359785,0.,0.799361,1.612992,0.375374,0.,0.,0.359785,0.359785,0.,0.,0.253863,0.,0.,0.515742,0.543992,0.,0.,0.,0.,0.20644,0.609667,0.,0.214864,0.,0.,0.,0.,0.,0.,0.,0.,0.,0.,0.,0.,0.129424,0.129424,0.,0.,0.,0.,0.,0.,0.,0.,0.801761,0.,0.501388,0.067742,0.,0.067742,0.,0.,0.,0.,0.,0.,0.,0.,0.700493,0.663206,0.543992,0.,0.,0.,0.20644,0.609667,0.214864,0.,0.,0.,0.,0.,0.,0.,0.,0.,0.129424,0.129424,0.,0.,0.,0.,0.,0.,0.,0.501388,0.067742,0.,0.067742,0.,0.,0.,0.,0.,0.,0.,0.,0.700493,0.663206,0.543992,0.,0.,0.20644,0.609667,0.214864,0.,0.,0.,0.,0.,0.,0.,0.,0.,0.129424,0.129424,0.,0.,0.,0.,0.,0.501388,0.067742,0.,0.067742,0.,0.,0.,0.,0.,0.,0.700493,0.663206,1.624838,0.,0.,0.,0.,0.,0.,0.97443,0.,0.515742,0.543992,0.,0.,0.,1.050517,0.,0.,0.,0.,0.,0.,0.,0.,0.,0.,0.506137,0.,0.,0.20644,0.609667,0.,1.302856,0.946502,0.69132,0.,0.214864,0.,0.,0.,0.,0.,0.,0.,0.,0.,0.,0.,0.,0.129424,0.129424,0.,0.,0.,0.,0.,0.,0.,0.,0.474584,0.,0.41193,0.,0.,0.,0.,0.50239,0.,0.,0.801761,0.799361,1.612992,0.375374,0.,0.340464,0.,0.,0.,1.170799,0.,1.170799,0.,0.,0.670807,1.118455,0.,0.,0.,0.,0.,0.047858,0.,0.501388,0.067742,0.,0.067742,0.,0.,0.,0.,0.,0.,0.,0.,0.161057,0.,0.,0.,0.,0.,0.700493,0.335893,0.,0.663206,0.,0.,0.359785,0.,0.,0.,0.,0.,1.624838,0.,0.,0.,0.,0.,0.,0.,0.97443,0.,0.515742,0.543992,0.,1.050517,0.,0.,0.,0.,0.,0.,0.,0.,0.,0.,0.,0.20644,0.609667,0.,1.302856,0.946502,0.214864,0.,0.,0.,0.,0.,0.,0.,0.,0.,0.,0.,0.,0.129424,0.129424,0.,0.,0.,0.,0.,0.,0.474584,0.41193,0.50239,0.,0.,0.801761,0.799361,1.612992,0.375374,0.,0.340464,0.,0.,0.,1.170799,0.,1.170799,0.,0.,0.670807,1.118455,0.,0.,0.,0.,0.501388,0.067742,0.,0.067742,0.,0.,0.,0.,0.,0.,0.,0.,0.700493,0.663206,0.,0.515742,0.543992,0.,0.,0.,0.,0.,0.,0.20644,0.609667,0.,0.214864,0.,0.,0.,0.,0.,0.,0.,0.,0.,0.,0.,0.,0.129424,0.129424,0.,0.,0.,0.,0.,0.,0.474584,0.,0.,0.801761,0.799361,1.612992,0.375374,0.,0.,0.,1.170799,0.,0.670807,1.118455,0.,0.,0.,0.501388,0.067742,0.,0.067742,0.,0.,0.,0.,0.,0.,0.,0.,0.700493,0.663206,0.
C|,0.,0.,0.,0.,0.,0.,0.,0.,0.,0.,0.,0.,0.,0.,0.,0.,0.,0.,2.179413,2.179413,0.,0.,0.,1.65783,2.007214,2.256185,0.,0.,0.,0.,0.,0.,0.,0.,0.,0.,1.408056,0.,0.,0.,0.,1.408056,0.,0.,0.,0.,0.,0.,1.252922,1.862581,0.,0.,0.,0.,1.366521,1.123886,0.,0.,0.,0.,0.,0.,0.,0.,0.,0.,0.,0.,1.780422,0.,1.271665,1.047055,2.331453,0.,0.,1.316935,0.,0.,0.,1.389315,0.,0.,0.,1.389315,0.,0.,0.,1.389315,0.,0.,0.,1.316935,0.,0.,0.,0.,0.,0.,0.,0.,0.,0.,0.,0.,0.,1.430476,0.,0.,0.,1.824809,0.,0.,0.,0.,0.,0.,0.,1.252922,1.862581,0.,0.,0.,0.,1.366521,1.123886,0.,0.,0.,0.,0.,0.,0.,0.,0.,0.,0.,0.,1.780422,0.,1.271665,1.047055,2.331453,0.,0.,1.316935,0.,0.,0.,1.389315,0.,0.,0.,1.389315,0.,0.,0.,1.389315,0.,0.,0.,1.316935,0.,0.,0.,0.,0.,0.,0.,0.,0.,0.,0.,1.430476,0.,0.,0.,1.824809,1.252922,1.862581,0.,0.,0.,0.,1.366521,1.123886,0.,0.,0.,0.,0.,0.,0.,0.,0.,0.,1.271665,2.331453,0.,0.,1.316935,0.,0.,0.,1.389315,0.,0.,0.,1.389315,0.,0.,0.,1.389315,0.,0.,0.,1.316935,0.,0.,0.,0.,0.,0.,0.,0.,0.,0.,0.,1.430476,0.,1.824809,1.252922,1.862581,0.,0.,0.,0.,1.366521,1.123886,0.,0.,0.,0.,0.,0.,0.,0.,1.271665,2.331453,0.,0.,1.316935,0.,0.,0.,1.389315,0.,0.,0.,1.389315,0.,0.,0.,1.389315,0.,0.,0.,1.316935,0.,0.,0.,0.,0.,0.,0.,0.,0.,0.,0.,1.430476,0.,1.824809,1.252922,1.862581,0.,0.,0.,0.,1.366521,1.123886,0.,0.,0.,0.,0.,0.,0.,0.,0.,0.,0.,0.,1.780422,0.,1.271665,1.729638,1.047055,2.331453,0.,0.,1.316935,0.,0.,0.,1.389315,0.,0.,0.,1.389315,0.,0.,0.,1.389315,0.,0.,0.,1.316935,0.,0.,0.,1.389315,0.,0.,0.,1.316935,0.,0.,0.,0.,0.,0.,0.,0.,0.,1.188213,0.,0.,1.742768,0.,0.,0.,0.,0.,0.,0.,1.430476,0.,0.,0.,1.824809,0.,0.,0.,0.,0.,0.,1.252922,1.862581,0.,0.,0.,0.,1.366521,1.123886,0.,0.,0.,0.,0.,0.,0.,0.,0.,0.,0.,0.,1.780422,0.,1.271665,1.047055,2.331453,0.,0.,1.316935,0.,0.,0.,1.389315,0.,0.,0.,1.389315,0.,0.,0.,1.389315,0.,0.,0.,1.316935,0.,0.,0.,1.389315,0.,0.,0.,1.316935,0.,0.,0.,0.,0.,0.,0.,0.,0.,1.188213,0.,1.742768,0.,0.,0.,0.,0.,0.,0.,1.430476,0.,0.,0.,1.824809,1.252922,1.862581,0.,0.,0.,0.,1.366521,1.123886,0.,0.,0.,0.,0.,0.,0.,0.,0.,0.,0.,0.,1.780422,0.,1.271665,1.047055,2.331453,0.,0.,1.316935,0.,0.,0.,1.389315,0.,0.,0.,1.389315,0.,0.,0.,1.389315,0.,0.,0.,1.316935,0.,0.,0.,1.389315,0.,0.,0.,1.316935,0.,0.,0.,0.,0.,0.,0.,0.,0.,1.742768,0.,0.,0.,0.,1.430476,0.,0.,0.,1.824809|,0.,0.,0.,0.,0.,0.,0.,0.,0.,0.,1.113469,1.113469,0.910394,1.510492,0.,0.,0.934327,1.448957,0.,0.,0.,0.,0.,0.,0.,0.,0.,1.584251,1.314133,0.,0.,0.,1.329633,0.,0.,0.,1.329633,0.,0.,0.,1.329633,0.,0.,0.,1.314133,0.,0.,0.,0.,0.,0.,0.,0.,0.,1.518242,1.332098,0.,0.,0.,0.,0.,0.,0.,0.,0.,0.,0.,1.824613,1.928865,0.,0.,0.,0.,0.,0.,0.,0.,0.,1.518242,1.332098,0.,0.,0.,0.910394,1.510492,0.,0.,0.934327,1.448957,0.,0.,0.,0.,0.,0.,0.,0.,0.,1.584251,1.314133,0.,0.,0.,1.329633,0.,0.,0.,1.329633,0.,0.,0.,1.329633,0.,0.,0.,1.314133,0.,0.,0.,0.,0.,0.,0.,0.,0.,0.,0.,0.,0.,0.,0.,0.,0.,0.,0.,1.824613,1.928865,0.,0.,0.,0.,0.,0.,0.,0.,0.910394,1.510492,0.,0.,0.934327,1.448957,0.,0.,0.,0.,0.,0.,0.,1.314133,0.,0.,0.,1.329633,0.,0.,0.,1.329633,0.,0.,0.,1.329633,0.,0.,0.,1.314133,0.,0.,0.,0.,0.,0.,0.,0.,0.,0.,0.,0.,0.,0.,0.,0.,0.,0.,0.,1.824613,1.928865,0.,0.,0.,0.,0.,0.,0.,0.,0.910394,1.510492,0.,0.,0.934327,1.448957,0.,0.,0.,0.,0.,0.,1.314133,0.,0.,0.,1.329633,0.,0.,0.,1.329633,0.,0.,0.,1.329633,0.,0.,0.,1.314133,0.,0.,0.,0.,0.,0.,0.,0.,0.,0.,0.,0.,0.,0.,0.,0.,0.,1.824613,1.928865,0.,0.,0.,0.,0.,0.,0.910394,1.510492,0.,0.,0.934327,1.448957,0.,0.,0.,0.,0.,0.,0.,0.,0.,1.584251,1.314133,0.,0.,0.,1.329633,0.,0.,0.,1.329633,0.,0.,0.,1.329633,0.,0.,0.,1.314133,0.,0.,0.,1.314133,0.,0.,0.,1.329633,0.,0.,0.,0.,0.,0.,0.,0.,0.,1.518242,1.332098,0.,0.,0.,0.,0.,0.,0.,0.,0.,0.,0.,0.,1.824613,1.928865,0.,0.,0.,0.,0.,0.,0.,0.,0.910394,1.510492,0.,0.,0.934327,1.448957,0.,0.,0.,0.,0.,0.,0.,0.,0.,1.584251,1.314133,0.,0.,0.,1.329633,0.,0.,0.,1.329633,0.,0.,0.,1.329633,0.,0.,0.,1.314133,0.,0.,0.,1.314133,0.,0.,0.,1.329633,0.,0.,0.,0.,0.,0.,0.,0.,0.,1.518242,1.332098,0.,0.,0.,0.,0.,0.,0.,0.,0.,0.,0.,0.,1.824613,1.928865,0.,0.,0.,0.,0.,0.,0.,0.,0.910394,1.510492,0.,0.,0.934327,1.448957,0.,0.,0.,0.,0.,0.,0.,0.,0.,1.584251,1.314133,0.,0.,0.,1.329633,0.,0.,0.,1.329633,0.,0.,0.,1.329633,0.,0.,0.,1.314133,0.,0.,0.,1.314133,0.,0.,0.,1.329633,0.,0.,0.,0.,0.,0.,0.,0.,0.,1.518242,1.332098,0.,0.,0.,0.,0.,0.,0.,0.,0.,0.,0.,1.824613,1.928865,0.,0.,0.,0.,0.,0.,0.,0.|0.,0.,0.,1.050245,0.,1.050245,0.,0.,0.,0.,0.,0.,0.,0.,0.,0.,0.,0.,0.,0.,0.,0.,0.,0.,0.,0.,0.,0.,1.510156,0.,0.,0.,1.114615,0.,0.,0.,0.,0.,2.025368,1.931684,1.00409,0.,0.,1.170886,1.048638,0.,0.,0.,0.,1.170886,1.048638,0.,0.,0.,2.127977,1.815429,0.,0.,0.,0.,0.,2.127977,1.815429,0.,0.,0.,0.,0.,0.,0.,0.,0.,0.,1.574519,0.,0.,0.,1.14243,0.,0.,2.067931,1.543745,0.,1.100174,0.,0.,1.502749,0.,0.,0.,1.49695,0.,2.370708,0.,0.,0.,0.,0.,0.,0.,0.,1.574519,0.,0.,0.,1.14243,0.,0.,2.067931,1.543745,0.,1.100174,0.,0.,1.502749,0.,0.,0.,1.49695,0.,2.370708,0.,0.,1.574519,0.,0.,1.14243,0.,2.067931,1.543745,1.100174,0.,1.502749,0.,1.49695,0.,2.370708,0.,0.,1.574519,0.,0.,1.14243,0.,2.067931,1.543745,1.100174,0.,1.502749,0.,1.49695,0.,2.370708,0.,0.,0.,1.574519,0.,0.,1.70531,0.,1.14243,0.,0.,2.067931,1.036922,1.189539,0.,1.543745,0.,1.592073,0.,0.,0.,1.100174,0.,0.,0.,0.,0.,0.,1.502749,0.,0.,0.,1.49695,0.,2.370708,1.670956,0.,0.,0.,0.,0.,0.,0.,0.,0.,1.574519,0.,0.,0.,1.14243,0.,0.,2.067931,1.543745,1.592073,0.,0.,1.100174,0.,0.,0.,0.,0.,0.,1.502749,0.,0.,0.,1.49695,0.,2.370708,0.,0.,0.,1.574519,0.,0.,0.,1.14243,0.,0.,2.067931,1.543745,0.,1.100174,0.,0.,1.502749,0.,0.,0.,1.49695,0.,2.370708|,0.,0.,0.,0.,0.,0.,0.,0.,0.,0.,0.,0.,0.,0.,0.,0.,0.,0.,1.089706,1.089706,0.,0.,0.,0.994698,1.103968,1.203299,0.,0.,0.,0.,0.,0.,0.,0.,0.,0.,0.220009,0.,0.,0.,0.,0.220009,0.,0.,0.,0.,0.,0.,0.250584,0.284467,0.,0.,0.,0.,0.056005,0.020727,0.,0.,0.,0.,0.,0.,0.,0.,0.,0.,0.,0.,0.070017,0.,0.219253,0.060875,0.888173,0.,0.,0.1904,0.,0.,0.,0.209234,0.,0.,0.,0.209234,0.,0.,0.,0.209234,0.,0.,0.,0.1904,0.,0.,0.,0.,0.,0.,0.,0.,0.,0.,0.,0.,0.,0.17516,0.,0.,0.,0.532236,0.,0.,0.,0.,0.,0.,0.,0.250584,0.284467,0.,0.,0.,0.,0.056005,0.020727,0.,0.,0.,0.,0.,0.,0.,0.,0.,0.,0.,0.,0.070017,0.,0.219253,0.060875,0.888173,0.,0.,0.1904,0.,0.,0.,0.209234,0.,0.,0.,0.209234,0.,0.,0.,0.209234,0.,0.,0.,0.1904,0.,0.,0.,0.,0.,0.,0.,0.,0.,0.,0.,0.17516,0.,0.,0.,0.532236,0.250584,0.284467,0.,0.,0.,0.,0.056005,0.020727,0.,0.,0.,0.,0.,0.,0.,0.,0.,0.,0.219253,0.888173,0.,0.,0.1904,0.,0.,0.,0.209234,0.,0.,0.,0.209234,0.,0.,0.,0.209234,0.,0.,0.,0.1904,0.,0.,0.,0.,0.,0.,0.,0.,0.,0.,0.,0.17516,0.,0.532236,0.250584,0.284467,0.,0.,0.,0.,0.056005,0.020727,0.,0.,0.,0.,0.,0.,0.,0.,0.219253,0.888173,0.,0.,0.1904,0.,0.,0.,0.209234,0.,0.,0.,0.209234,0.,0.,0.,0.209234,0.,0.,0.,0.1904,0.,0.,0.,0.,0.,0.,0.,0.,0.,0.,0.,0.17516,0.,0.532236,0.250584,0.284467,0.,0.,0.,0.,0.056005,0.020727,0.,0.,0.,0.,0.,0.,0.,0.,0.,0.,0.,0.,0.070017,0.,0.219253,0.830226,0.060875,0.888173,0.,0.,0.1904,0.,0.,0.,0.209234,0.,0.,0.,0.209234,0.,0.,0.,0.209234,0.,0.,0.,0.1904,0.,0.,0.,0.209234,0.,0.,0.,0.1904,0.,0.,0.,0.,0.,0.,0.,0.,0.,0.292338,0.,0.,0.23765,0.,0.,0.,0.,0.,0.,0.,0.17516,0.,0.,0.,0.532236,0.,0.,0.,0.,0.,0.,0.250584,0.284467,0.,0.,0.,0.,0.056005,0.020727,0.,0.,0.,0.,0.,0.,0.,0.,0.,0.,0.,0.,0.070017,0.,0.219253,0.060875,0.888173,0.,0.,0.1904,0.,0.,0.,0.209234,0.,0.,0.,0.209234,0.,0.,0.,0.209234,0.,0.,0.,0.1904,0.,0.,0.,0.209234,0.,0.,0.,0.1904,0.,0.,0.,0.,0.,0.,0.,0.,0.,0.292338,0.,0.23765,0.,0.,0.,0.,0.,0.,0.,0.17516,0.,0.,0.,0.532236,0.250584,0.284467,0.,0.,0.,0.,0.056005,0.020727,0.,0.,0.,0.,0.,0.,0.,0.,0.,0.,0.,0.,0.070017,0.,0.219253,0.060875,0.888173,0.,0.,0.1904,0.,0.,0.,0.209234,0.,0.,0.,0.209234,0.,0.,0.,0.209234,0.,0.,0.,0.1904,0.,0.,0.,0.209234,0.,0.,0.,0.1904,0.,0.,0.,0.,0.,0.,0.,0.,0.,0.23765,0.,0.,0.,0.,0.17516,0.,0.,0.,0.532236|,0.,0.,0.,0.,0.,0.,0.,0.,0.,0.,0.244719,0.244719,0.029795,0.313084,0.,0.,0.003829,0.062353,0.,0.,0.,0.,0.,0.,0.,0.,0.,0.055265,0.24541,0.,0.,0.,0.264325,0.,0.,0.,0.264325,0.,0.,0.,0.264325,0.,0.,0.,0.24541,0.,0.,0.,0.,0.,0.,0.,0.,0.,0.136561,0.126867,0.,0.,0.,0.,0.,0.,0.,0.,0.,0.,0.,0.02209,0.009341,0.,0.,0.,0.,0.,0.,0.,0.,0.,0.136561,0.126867,0.,0.,0.,0.029795,0.313084,0.,0.,0.003829,0.062353,0.,0.,0.,0.,0.,0.,0.,0.,0.,0.055265,0.24541,0.,0.,0.,0.264325,0.,0.,0.,0.264325,0.,0.,0.,0.264325,0.,0.,0.,0.24541,0.,0.,0.,0.,0.,0.,0.,0.,0.,0.,0.,0.,0.,0.,0.,0.,0.,0.,0.,0.02209,0.009341,0.,0.,0.,0.,0.,0.,0.,0.,0.029795,0.313084,0.,0.,0.003829,0.062353,0.,0.,0.,0.,0.,0.,0.,0.24541,0.,0.,0.,0.264325,0.,0.,0.,0.264325,0.,0.,0.,0.264325,0.,0.,0.,0.24541,0.,0.,0.,0.,0.,0.,0.,0.,0.,0.,0.,0.,0.,0.,0.,0.,0.,0.,0.,0.02209,0.009341,0.,0.,0.,0.,0.,0.,0.,0.,0.029795,0.313084,0.,0.,0.003829,0.062353,0.,0.,0.,0.,0.,0.,0.24541,0.,0.,0.,0.264325,0.,0.,0.,0.264325,0.,0.,0.,0.264325,0.,0.,0.,0.24541,0.,0.,0.,0.,0.,0.,0.,0.,0.,0.,0.,0.,0.,0.,0.,0.,0.,0.02209,0.009341,0.,0.,0.,0.,0.,0.,0.029795,0.313084,0.,0.,0.003829,0.062353,0.,0.,0.,0.,0.,0.,0.,0.,0.,0.055265,0.24541,0.,0.,0.,0.264325,0.,0.,0.,0.264325,0.,0.,0.,0.264325,0.,0.,0.,0.24541,0.,0.,0.,0.24541,0.,0.,0.,0.264325,0.,0.,0.,0.,0.,0.,0.,0.,0.,0.136561,0.126867,0.,0.,0.,0.,0.,0.,0.,0.,0.,0.,0.,0.,0.02209,0.009341,0.,0.,0.,0.,0.,0.,0.,0.,0.029795,0.313084,0.,0.,0.003829,0.062353,0.,0.,0.,0.,0.,0.,0.,0.,0.,0.055265,0.24541,0.,0.,0.,0.264325,0.,0.,0.,0.264325,0.,0.,0.,0.264325,0.,0.,0.,0.24541,0.,0.,0.,0.24541,0.,0.,0.,0.264325,0.,0.,0.,0.,0.,0.,0.,0.,0.,0.136561,0.126867,0.,0.,0.,0.,0.,0.,0.,0.,0.,0.,0.,0.,0.02209,0.009341,0.,0.,0.,0.,0.,0.,0.,0.,0.029795,0.313084,0.,0.,0.003829,0.062353,0.,0.,0.,0.,0.,0.,0.,0.,0.,0.055265,0.24541,0.,0.,0.,0.264325,0.,0.,0.,0.264325,0.,0.,0.,0.264325,0.,0.,0.,0.24541,0.,0.,0.,0.24541,0.,0.,0.,0.264325,0.,0.,0.,0.,0.,0.,0.,0.,0.,0.136561,0.126867,0.,0.,0.,0.,0.,0.,0.,0.,0.,0.,0.,0.02209,0.009341,0.,0.,0.,0.,0.,0.,0.,0.|0.,0.,0.,0.09908,0.,0.09908,0.,0.,0.,0.,0.,0.,0.,0.,0.,0.,0.,0.,0.,0.,0.,0.,0.,0.,0.,0.,0.,0.,0.226523,0.,0.,0.,0.278654,0.,0.,0.,0.,0.,1.519026,1.448763,0.401636,0.,0.,0.146361,0.117704,0.,0.,0.,0.,0.146361,0.117704,0.,0.,0.,0.631743,0.178301,0.,0.,0.,0.,0.,0.631743,0.178301,0.,0.,0.,0.,0.,0.,0.,0.,0.,0.,0.572553,0.,0.,0.,0.265681,0.,0.,0.787783,0.723293,0.,0.297964,0.,0.,0.337352,0.,0.,0.,0.388818,0.,0.197559,0.,0.,0.,0.,0.,0.,0.,0.,0.572553,0.,0.,0.,0.265681,0.,0.,0.787783,0.723293,0.,0.297964,0.,0.,0.337352,0.,0.,0.,0.388818,0.,0.197559,0.,0.,0.572553,0.,0.,0.265681,0.,0.787783,0.723293,0.297964,0.,0.337352,0.,0.388818,0.,0.197559,0.,0.,0.572553,0.,0.,0.265681,0.,0.787783,0.723293,0.297964,0.,0.337352,0.,0.388818,0.,0.197559,0.,0.,0.,0.572553,0.,0.,0.886761,0.,0.265681,0.,0.,0.787783,0.475256,0.545206,0.,0.723293,0.,0.732859,0.,0.,0.,0.297964,0.,0.,0.,0.,0.,0.,0.337352,0.,0.,0.,0.388818,0.,0.197559,0.974724,0.,0.,0.,0.,0.,0.,0.,0.,0.,0.572553,0.,0.,0.,0.265681,0.,0.,0.787783,0.723293,0.732859,0.,0.,0.297964,0.,0.,0.,0.,0.,0.,0.337352,0.,0.,0.,0.388818,0.,0.197559,0.,0.,0.,0.572553,0.,0.,0.,0.265681,0.,0.,0.787783,0.723293,0.,0.297964,0.,0.,0.337352,0.,0.,0.,0.388818,0.,0.197559
Q|0.,1.34463,0.,0.,0.,0.,0.,0.,0.,0.,0.,0.,0.,1.061989,0.,0.,1.631223,0.,0.,0.,0.,0.,0.,0.,0.,0.,0.,0.,0.,0.,0.,0.,0.,0.,0.,0.,0.,0.,0.,0.,0.,0.,1.825584,0.,0.,0.,0.,1.825584,0.,0.,0.,0.,0.,0.,0.,0.,1.863611,0.,1.286077,0.,0.,0.,1.649951,0.,0.,1.304331,1.511926,0.,1.295479,2.035055,0.,0.,0.,0.,0.,0.,1.313282,0.,1.313286,0.,1.228868,1.154411,0.,0.,0.,0.,0.,0.,0.,0.,0.,0.,0.,0.,0.,0.,0.,0.,0.,0.,0.,0.,1.09053,0.,0.,0.,0.,0.,0.,1.863611,0.,1.286077,0.,0.,0.,1.649951,0.,0.,1.304331,1.511926,0.,1.295479,2.035055,0.,0.,0.,0.,0.,0.,1.313282,0.,1.313286,0.,1.228868,1.154411,0.,0.,0.,0.,0.,0.,0.,0.,0.,0.,0.,0.,0.,0.,0.,0.,0.,0.,0.,0.,1.09053,0.,0.,0.,0.,0.,1.863611,0.,1.511926,0.,1.295479,2.035055,0.,0.,0.,0.,0.,0.,1.313282,0.,1.313286,0.,1.154411,0.,0.,0.,0.,0.,0.,0.,0.,0.,0.,0.,0.,0.,0.,0.,0.,1.09053,0.,0.,0.,0.,1.863611,0.,1.511926,0.,1.295479,2.035055,0.,0.,0.,0.,0.,0.,1.313282,0.,1.313286,0.,1.154411,0.,0.,0.,0.,0.,0.,0.,0.,0.,0.,0.,0.,0.,0.,1.09053,0.,0.,0.,0.,0.,1.863611,0.,1.286077,0.,0.,0.,0.,0.,0.,0.,0.,1.649951,0.,0.,0.,1.304331,1.511926,0.,1.061989,1.295479,0.,0.,2.035055,0.,0.,0.,0.,0.,0.,1.313282,0.,1.313286,0.,0.,0.,0.,0.,1.213547,0.,0.,0.,0.,1.228868,1.154411,0.,0.,0.,1.326134,0.,0.,0.,0.,0.,0.,0.,0.,0.,0.,0.,0.,0.,0.,0.,0.,0.,0.,0.,0.,0.,1.09053,0.,0.,0.,0.,0.,0.,0.,0.,1.863611,0.,1.286077,0.,0.,0.,0.,1.649951,0.,0.,1.304331,1.511926,0.,1.295479,0.,0.,2.035055,0.,0.,0.,0.,0.,0.,1.313282,0.,1.313286,0.,0.,0.,0.,0.,1.213547,0.,0.,0.,1.228868,1.154411,0.,0.,0.,1.326134,0.,0.,0.,0.,0.,0.,0.,0.,0.,0.,0.,0.,0.,0.,0.,0.,0.,0.,0.,1.09053,0.,0.,0.,0.,0.,1.863611,0.,1.286077,0.,0.,0.,1.649951,0.,0.,1.304331,1.511926,0.,1.295479,2.035055,0.,0.,0.,0.,0.,0.,1.313282,0.,1.313286,0.,0.,0.,0.,0.,0.,1.228868,1.154411,0.,0.,0.,0.,0.,0.,0.,0.,0.,0.,0.,0.,0.,0.,0.,0.,0.,0.,0.,0.,0.,0.,1.09053,0.,0.|0.,0.,1.418676,0.,0.,0.,0.,0.,0.,0.,0.,0.,0.,0.,0.,0.,0.,0.,0.,0.,0.,0.,0.,0.,0.,0.,1.439255,1.439255,1.727814,0.,0.,0.,0.,1.102474,0.,0.,0.,0.,0.,0.,0.,0.,0.,0.,0.,0.,0.,0.,0.,0.,0.923958,0.,0.,0.,0.,0.,0.,0.,0.,0.923958,0.,0.,0.,0.,0.,0.,0.,0.,1.60362,0.,0.,0.,0.,0.,1.60362,0.,0.,0.,0.,0.,0.,0.,0.,1.421011,0.,0.,1.494521,0.,1.189327,0.,1.278002,0.,0.,1.095217,1.243978,0.,0.936223,1.83854,1.829717,0.,1.154887,1.670476,0.,0.,0.,0.,0.,0.,0.,1.512721,0.,1.55048,0.,0.,0.,0.,1.630773,2.335696,1.934273,1.674433,0.,0.,0.,0.,0.,0.,1.777518,1.777518,0.,0.,0.,0.,0.,1.114035,0.,0.,0.,0.,0.,1.417682,0.,0.,0.,0.,0.,0.,0.,0.,1.421011,0.,0.,1.494521,0.,1.189327,0.,1.278002,0.,0.,1.095217,1.243978,0.,0.936223,1.83854,1.829717,0.,1.154887,1.670476,0.,0.,0.,0.,0.,0.,0.,1.512721,0.,1.55048,0.,0.,0.,0.,1.630773,2.335696,1.934273,1.674433,0.,0.,0.,0.,0.,0.,1.777518,1.777518,0.,0.,0.,0.,0.,1.114035,0.,0.,0.,0.,0.,1.417682,0.,0.,0.,0.,1.421011,0.,0.,1.494521,0.,0.,1.095217,0.936223,1.829717,0.,1.154887,1.670476,0.,0.,0.,0.,0.,0.,1.512721,0.,1.55048,0.,0.,0.,0.,1.630773,1.934273,1.674433,0.,0.,0.,0.,0.,0.,1.777518,0.,0.,0.,0.,0.,1.114035,0.,0.,0.,0.,0.,1.417682,0.,0.,0.,1.421011,0.,0.,1.494521,0.,0.,1.095217,0.936223,1.829717,0.,1.154887,1.670476,0.,0.,0.,0.,0.,0.,1.512721,0.,1.55048,0.,0.,0.,0.,1.630773,1.934273,1.674433,0.,0.,0.,0.,0.,0.,1.777518,0.,0.,0.,0.,1.114035,0.,0.,0.,0.,1.417682,0.,0.,0.,0.,0.,1.421011,0.,0.,0.,1.494521,0.,1.189327,0.,1.278002,0.,0.,0.,0.,0.,0.,0.,0.,1.095217,1.243978,0.,0.,0.,0.936223,0.,1.83854,1.829717,0.,1.727814,1.154887,0.,0.,1.670476,0.,0.,0.,0.,0.,0.,0.,1.512721,0.,1.55048,0.,0.,0.,0.,0.,0.,0.,1.030038,0.,0.,0.,0.,0.,0.,1.630773,0.,2.335696,1.934273,1.674433,0.,0.,0.,0.,0.,0.,1.444688,0.840588,1.777518,1.777518,0.,0.,0.,0.,0.,0.,0.,0.,0.,1.114035,0.,0.,0.,0.,0.,1.417682,0.,0.,1.777518,1.777518,0.,0.,0.,1.421011,0.,0.,1.494521,0.,1.189327,0.,1.278002,0.,0.,0.,0.,1.095217,1.243978,0.,0.936223,1.83854,1.829717,0.,1.154887,0.,0.,1.670476,0.,0.,0.,0.,0.,0.,0.,1.512721,0.,1.55048,0.,0.,0.,0.,0.,1.030038,0.,0.,0.,0.,0.,1.630773,0.,2.335696,1.934273,1.674433,0.,0.,0.,0.,0.,0.,1.444688,1.777518,1.777518,0.,0.,0.,0.,0.,0.,0.,1.114035,0.,0.,0.,0.,0.,1.417682,0.,0.,0.,0.,1.421011,0.,0.,1.494521,0.,1.189327,0.,1.278002,0.,0.,1.095217,1.243978,0.,0.936223,1.83854,1.829717,0.,1.154887,1.670476,0.,0.,0.,0.,0.,0.,0.,1.512721,0.,1.55048,0.,0.,0.,0.,0.,0.,0.,0.,0.,1.630773,0.,2.335696,1.934273,1.674433,0.,0.,0.,0.,0.,0.,1.777518,1.777518,0.,0.,0.,0.,0.,0.,0.,1.114035,0.,0.,0.,0.,0.,1.417682,0.,0.|0.,0.,1.03687,0.,0.,2.079845,2.079845,0.,0.,0.,0.,0.,0.,0.,1.640968,0.,0.,0.,0.,0.,0.,0.,0.,0.,0.,0.,0.,0.,1.640968,0.,0.,0.,0.,0.,0.,0.,0.,1.120849,1.364728,1.55464,0.,1.55464,0.,0.,0.,1.755278,0.,0.,0.,0.,0.,0.,0.,0.,0.,0.,0.,0.,1.573855,0.,0.,0.,0.,1.216115,0.,0.,1.36827,0.,0.,0.,1.275281,0.,0.,0.,0.,0.,0.,0.,0.,0.,0.,1.94897,1.08489,0.,0.,1.442875,0.,0.,0.,0.,0.,0.,0.,1.13829,0.,0.,0.,0.,0.,0.,0.,1.08489,0.,0.,1.442875,0.,0.,0.,0.,0.,1.13829,0.,0.,0.,0.,0.,0.,1.728336,0.,0.,0.,0.,0.,0.,0.,1.332252,1.807489,0.,1.807489,0.,0.,0.,0.,1.930743,2.132698,0.,0.,0.,1.728336,0.,0.,1.561781,0.,0.,0.,0.,0.,1.332252,1.807489,0.,1.807489,0.,0.,0.,0.,1.930743,2.132698,0.,0.,0.,0.,0.,0.,1.591229,0.,2.075712,0.,0.,1.836552,0.,1.211963,0.,1.505358,0.,2.148805,0.,1.19416,1.631031,2.106529,1.442875,0.,1.750094,2.154377,1.348218,0.,0.945324,0.,1.577472,0.,0.,0.,0.,0.,0.,0.,0.,2.147015,0.,2.200611,0.,0.,0.,0.,0.,0.,0.,0.,0.,1.300147,1.985261,0.,0.,0.,1.416611,0.919689,0.919689,0.,0.,0.,0.,0.,1.209243,0.,0.,0.,0.,0.,0.,0.,1.735501,0.,0.,0.,0.,0.,0.,1.332252,0.,0.,0.,0.,0.,0.,0.,1.591229,0.,2.075712,0.,0.,1.836552,0.,1.211963,0.,1.505358,0.,2.148805,0.,1.19416,1.631031,2.106529,1.442875,0.,1.750094,2.154377,1.348218,0.,0.945324,0.,1.577472,0.,0.,0.,0.,0.,0.,0.,0.,2.147015,0.,2.200611,0.,0.,0.,0.,0.,0.,0.,0.,1.300147,1.985261,0.,0.,0.,1.416611,0.919689,0.919689,0.,0.,0.,0.,0.,1.209243,0.,0.,0.,0.,0.,0.,0.,1.735501,0.,0.,0.,0.,1.591229,0.,2.075712,0.,0.,1.836552,0.,2.148805,0.,1.19416,1.750094,1.348218,0.,0.945324,0.,1.577472,0.,0.,0.,0.,0.,0.,2.147015,0.,2.200611,0.,0.,0.,0.,0.,0.,0.,1.985261,0.,0.,0.,1.416611,0.919689,0.,0.,0.,0.,0.,1.209243,0.,0.,0.,0.,1.735501,0.,0.,1.591229,0.,2.075712,0.,0.,1.836552,0.,2.148805,0.,1.19416,1.750094,1.348218,0.,0.945324,0.,1.577472,0.,0.,0.,0.,0.,0.,2.147015,0.,2.200611,0.,0.,0.,0.,0.,0.,0.,1.985261,0.,0.,0.,1.416611,0.919689,0.,0.,0.,0.,1.209243,0.,0.,0.,1.735501,0.,0.,0.,0.,0.,1.03687,0.,0.,0.,0.,1.591229,0.,2.075712,0.,0.,0.,1.836552,0.,1.211963,0.,1.505358,0.,0.,0.,0.,0.,2.148805,0.,1.479725,0.,0.,1.19416,1.631031,2.106529,1.442875,0.,1.418441,0.,0.,1.750094,0.,2.154377,1.348218,0.,0.945324,1.755278,0.,0.,1.409664,0.,0.,1.577472,0.,0.,0.,0.,0.,0.,0.,0.,2.147015,0.,2.200611,0.,0.,0.,0.,0.,0.,0.,0.,0.,0.,0.,1.528406,0.,0.,0.,0.,1.79932,0.,1.300147,1.985261,0.,0.,0.,0.,1.416611,0.919689,0.919689,0.,0.,0.,0.,0.,0.,0.,0.,0.,1.209243,0.,0.,0.,0.,0.,1.708044,0.,0.,0.,1.735501,0.,0.,0.,0.,0.,0.,0.,0.,0.,0.,1.591229,0.,2.075712,0.,0.,1.836552,0.,1.211963,0.,1.505358,0.,2.148805,0.,0.,0.,1.19416,1.631031,2.106529,1.442875,0.,1.750094,2.154377,1.348218,0.,0.945324,0.,0.,0.,1.577472,0.,0.,0.,0.,0.,0.,0.,0.,2.147015,0.,2.200611,0.,0.,0.,0.,0.,0.,0.,0.,0.,0.,0.,1.528406,0.,0.,0.,0.,1.79932,0.,1.300147,1.985261,0.,0.,0.,0.,1.416611,0.919689,0.919689,0.,0.,0.,0.,0.,0.,0.,1.209243,0.,0.,0.,0.,1.708044,0.,0.,0.,1.735501,0.,0.,0.,0.,0.,0.,0.,1.591229,0.,2.075712,0.,0.,1.836552,0.,1.211963,0.,1.505358,0.,2.148805,0.,1.19416,1.631031,2.106529,1.442875,0.,1.750094,2.154377,1.348218,0.,0.945324,0.,1.577472,0.,0.,0.,0.,0.,0.,0.,0.,2.147015,0.,2.200611,0.,0.,0.,0.,0.,0.,0.,0.,0.,0.,0.,1.528406,0.,0.,1.79932,0.,1.300147,1.985261,0.,0.,0.,1.416611,0.919689,0.919689,0.,0.,0.,0.,0.,0.,0.,1.209243,0.,0.,0.,0.,1.708044,0.,0.,0.,1.735501,0.,0.,0.,0.|0.,0.095075,0.,0.,0.,0.,0.,0.,0.,0.,0.,0.,0.,0.342577,0.,0.,0.355903,0.,0.,0.,0.,0.,0.,0.,0.,0.,0.,0.,0.,0.,0.,0.,0.,0.,0.,0.,0.,0.,0.,0.,0.,0.,0.638068,0.,0.,0.,0.,0.638068,0.,0.,0.,0.,0.,0.,0.,0.,0.061102,0.,0.172126,0.,0.,0.,0.634597,0.,0.,0.504902,0.269987,0.,0.199305,0.317977,0.,0.,0.,0.,0.,0.,0.031645,0.,0.031645,0.,0.320574,0.123137,0.,0.,0.,0.,0.,0.,0.,0.,0.,0.,0.,0.,0.,0.,0.,0.,0.,0.,0.,0.,0.136316,0.,0.,0.,0.,0.,0.,0.061102,0.,0.172126,0.,0.,0.,0.634597,0.,0.,0.504902,0.269987,0.,0.199305,0.317977,0.,0.,0.,0.,0.,0.,0.031645,0.,0.031645,0.,0.320574,0.123137,0.,0.,0.,0.,0.,0.,0.,0.,0.,0.,0.,0.,0.,0.,0.,0.,0.,0.,0.,0.,0.136316,0.,0.,0.,0.,0.,0.061102,0.,0.269987,0.,0.199305,0.317977,0.,0.,0.,0.,0.,0.,0.031645,0.,0.031645,0.,0.123137,0.,0.,0.,0.,0.,0.,0.,0.,0.,0.,0.,0.,0.,0.,0.,0.,0.136316,0.,0.,0.,0.,0.061102,0.,0.269987,0.,0.199305,0.317977,0.,0.,0.,0.,0.,0.,0.031645,0.,0.031645,0.,0.123137,0.,0.,0.,0.,0.,0.,0.,0.,0.,0.,0.,0.,0.,0.,0.136316,0.,0.,0.,0.,0.,0.061102,0.,0.172126,0.,0.,0.,0.,0.,0.,0.,0.,0.634597,0.,0.,0.,0.504902,0.269987,0.,0.342577,0.199305,0.,0.,0.317977,0.,0.,0.,0.,0.,0.,0.031645,0.,0.031645,0.,0.,0.,0.,0.,0.231152,0.,0.,0.,0.,0.320574,0.123137,0.,0.,0.,0.568343,0.,0.,0.,0.,0.,0.,0.,0.,0.,0.,0.,0.,0.,0.,0.,0.,0.,0.,0.,0.,0.,0.136316,0.,0.,0.,0.,0.,0.,0.,0.,0.061102,0.,0.172126,0.,0.,0.,0.,0.634597,0.,0.,0.504902,0.269987,0.,0.199305,0.,0.,0.317977,0.,0.,0.,0.,0.,0.,0.031645,0.,0.031645,0.,0.,0.,0.,0.,0.231152,0.,0.,0.,0.320574,0.123137,0.,0.,0.,0.568343,0.,0.,0.,0.,0.,0.,0.,0.,0.,0.,0.,0.,0.,0.,0.,0.,0.,0.,0.,0.136316,0.,0.,0.,0.,0.,0.061102,0.,0.172126,0.,0.,0.,0.634597,0.,0.,0.504902,0.269987,0.,0.199305,0.317977,0.,0.,0.,0.,0.,0.,0.031645,0.,0.031645,0.,0.,0.,0.,0.,0.,0.320574,0.123137,0.,0.,0.,0.,0.,0.,0.,0.,0.,0.,0.,0.,0.,0.,0.,0.,0.,0.,0.,0.,0.,0.,0.136316,0.,0.|0.,0.,0.078815,0.,0.,0.,0.,0.,0.,0.,0.,0.,0.,0.,0.,0.,0.,0.,0.,0.,0.,0.,0.,0.,0.,0.,0.353501,0.353501,0.557359,0.,0.,0.,0.,0.300675,0.,0.,0.,0.,0.,0.,0.,0.,0.,0.,0.,0.,0.,0.,0.,0.,0.118456,0.,0.,0.,0.,0.,0.,0.,0.,0.118456,0.,0.,0.,0.,0.,0.,0.,0.,0.404797,0.,0.,0.,0.,0.,0.404797,0.,0.,0.,0.,0.,0.,0.,0.,0.294002,0.,0.,0.039813,0.,0.150168,0.,0.019364,0.,0.,0.298696,0.478453,0.,0.039009,0.355846,0.130694,0.,0.161523,0.261012,0.,0.,0.,0.,0.,0.,0.,0.054677,0.,0.056041,0.,0.,0.,0.,0.815386,0.101552,0.361064,0.223258,0.,0.,0.,0.,0.,0.,0.350667,0.350667,0.,0.,0.,0.,0.,0.026974,0.,0.,0.,0.,0.,0.531631,0.,0.,0.,0.,0.,0.,0.,0.,0.294002,0.,0.,0.039813,0.,0.150168,0.,0.019364,0.,0.,0.298696,0.478453,0.,0.039009,0.355846,0.130694,0.,0.161523,0.261012,0.,0.,0.,0.,0.,0.,0.,0.054677,0.,0.056041,0.,0.,0.,0.,0.815386,0.101552,0.361064,0.223258,0.,0.,0.,0.,0.,0.,0.350667,0.350667,0.,0.,0.,0.,0.,0.026974,0.,0.,0.,0.,0.,0.531631,0.,0.,0.,0.,0.294002,0.,0.,0.039813,0.,0.,0.298696,0.039009,0.130694,0.,0.161523,0.261012,0.,0.,0.,0.,0.,0.,0.054677,0.,0.056041,0.,0.,0.,0.,0.815386,0.361064,0.223258,0.,0.,0.,0.,0.,0.,0.350667,0.,0.,0.,0.,0.,0.026974,0.,0.,0.,0.,0.,0.531631,0.,0.,0.,0.294002,0.,0.,0.039813,0.,0.,0.298696,0.039009,0.130694,0.,0.161523,0.261012,0.,0.,0.,0.,0.,0.,0.054677,0.,0.056041,0.,0.,0.,0.,0.815386,0.361064,0.223258,0.,0.,0.,0.,0.,0.,0.350667,0.,0.,0.,0.,0.026974,0.,0.,0.,0.,0.531631,0.,0.,0.,0.,0.,0.294002,0.,0.,0.,0.039813,0.,0.150168,0.,0.019364,0.,0.,0.,0.,0.,0.,0.,0.,0.298696,0.478453,0.,0.,0.,0.039009,0.,0.355846,0.130694,0.,0.557359,0.161523,0.,0.,0.261012,0.,0.,0.,0.,0.,0.,0.,0.054677,0.,0.056041,0.,0.,0.,0.,0.,0.,0.,0.163498,0.,0.,0.,0.,0.,0.,0.815386,0.,0.101552,0.361064,0.223258,0.,0.,0.,0.,0.,0.,0.825536,0.05301,0.350667,0.350667,0.,0.,0.,0.,0.,0.,0.,0.,0.,0.026974,0.,0.,0.,0.,0.,0.531631,0.,0.,0.350667,0.350667,0.,0.,0.,0.294002,0.,0.,0.039813,0.,0.150168,0.,0.019364,0.,0.,0.,0.,0.298696,0.478453,0.,0.039009,0.355846,0.130694,0.,0.161523,0.,0.,0.261012,0.,0.,0.,0.,0.,0.,0.,0.054677,0.,0.056041,0.,0.,0.,0.,0.,0.163498,0.,0.,0.,0.,0.,0.815386,0.,0.101552,0.361064,0.223258,0.,0.,0.,0.,0.,0.,0.825536,0.350667,0.350667,0.,0.,0.,0.,0.,0.,0.,0.026974,0.,0.,0.,0.,0.,0.531631,0.,0.,0.,0.,0.294002,0.,0.,0.039813,0.,0.150168,0.,0.019364,0.,0.,0.298696,0.478453,0.,0.039009,0.355846,0.130694,0.,0.161523,0.261012,0.,0.,0.,0.,0.,0.,0.,0.054677,0.,0.056041,0.,0.,0.,0.,0.,0.,0.,0.,0.,0.815386,0.,0.101552,0.361064,0.223258,0.,0.,0.,0.,0.,0.,0.350667,0.350667,0.,0.,0.,0.,0.,0.,0.,0.026974,0.,0.,0.,0.,0.,0.531631,0.,0.|0.,0.,0.335458,0.,0.,1.228999,1.228999,0.,0.,0.,0.,0.,0.,0.,0.196916,0.,0.,0.,0.,0.,0.,0.,0.,0.,0.,0.,0.,0.,0.196916,0.,0.,0.,0.,0.,0.,0.,0.,0.560425,0.284318,0.327293,0.,0.327293,0.,0.,0.,0.849328,0.,0.,0.,0.,0.,0.,0.,0.,0.,0.,0.,0.,0.686773,0.,0.,0.,0.,0.434327,0.,0.,0.257069,0.,0.,0.,0.510113,0.,0.,0.,0.,0.,0.,0.,0.,0.,0.,0.802517,0.120543,0.,0.,0.295974,0.,0.,0.,0.,0.,0.,0.,0.088929,0.,0.,0.,0.,0.,0.,0.,0.120543,0.,0.,0.295974,0.,0.,0.,0.,0.,0.088929,0.,0.,0.,0.,0.,0.,0.378074,0.,0.,0.,0.,0.,0.,0.,0.228386,0.62292,0.,0.62292,0.,0.,0.,0.,1.228655,0.66057,0.,0.,0.,0.378074,0.,0.,1.102434,0.,0.,0.,0.,0.,0.228386,0.62292,0.,0.62292,0.,0.,0.,0.,1.228655,0.66057,0.,0.,0.,0.,0.,0.,0.318246,0.,0.429458,0.,0.,0.082795,0.,0.073452,0.,0.041815,0.,0.293019,0.,0.32568,0.690051,0.405102,0.295974,0.,0.947968,0.416976,0.433356,0.,0.180062,0.,0.295776,0.,0.,0.,0.,0.,0.,0.,0.,0.077603,0.,0.07954,0.,0.,0.,0.,0.,0.,0.,0.,0.,0.339169,0.370582,0.,0.,0.,0.944408,0.106359,0.106359,0.,0.,0.,0.,0.,0.038063,0.,0.,0.,0.,0.,0.,0.,0.650813,0.,0.,0.,0.,0.,0.,0.228386,0.,0.,0.,0.,0.,0.,0.,0.318246,0.,0.429458,0.,0.,0.082795,0.,0.073452,0.,0.041815,0.,0.293019,0.,0.32568,0.690051,0.405102,0.295974,0.,0.947968,0.416976,0.433356,0.,0.180062,0.,0.295776,0.,0.,0.,0.,0.,0.,0.,0.,0.077603,0.,0.07954,0.,0.,0.,0.,0.,0.,0.,0.,0.339169,0.370582,0.,0.,0.,0.944408,0.106359,0.106359,0.,0.,0.,0.,0.,0.038063,0.,0.,0.,0.,0.,0.,0.,0.650813,0.,0.,0.,0.,0.318246,0.,0.429458,0.,0.,0.082795,0.,0.293019,0.,0.32568,0.947968,0.433356,0.,0.180062,0.,0.295776,0.,0.,0.,0.,0.,0.,0.077603,0.,0.07954,0.,0.,0.,0.,0.,0.,0.,0.370582,0.,0.,0.,0.944408,0.106359,0.,0.,0.,0.,0.,0.038063,0.,0.,0.,0.,0.650813,0.,0.,0.318246,0.,0.429458,0.,0.,0.082795,0.,0.293019,0.,0.32568,0.947968,0.433356,0.,0.180062,0.,0.295776,0.,0.,0.,0.,0.,0.,0.077603,0.,0.07954,0.,0.,0.,0.,0.,0.,0.,0.370582,0.,0.,0.,0.944408,0.106359,0.,0.,0.,0.,0.038063,0.,0.,0.,0.650813,0.,0.,0.,0.,0.,0.335458,0.,0.,0.,0.,0.318246,0.,0.429458,0.,0.,0.,0.082795,0.,0.073452,0.,0.041815,0.,0.,0.,0.,0.,0.293019,0.,0.815359,0.,0.,0.32568,0.690051,0.405102,0.295974,0.,0.597238,0.,0.,0.947968,0.,0.416976,0.433356,0.,0.180062,0.849328,0.,0.,0.59115,0.,0.,0.295776,0.,0.,0.,0.,0.,0.,0.,0.,0.077603,0.,0.07954,0.,0.,0.,0.,0.,0.,0.,0.,0.,0.,0.,0.563621,0.,0.,0.,0.,0.399849,0.,0.339169,0.370582,0.,0.,0.,0.,0.944408,0.106359,0.106359,0.,0.,0.,0.,0.,0.,0.,0.,0.,0.038063,0.,0.,0.,0.,0.,0.640516,0.,0.,0.,0.650813,0.,0.,0.,0.,0.,0.,0.,0.,0.,0.,0.318246,0.,0.429458,0.,0.,0.082795,0.,0.073452,0.,0.041815,0.,0.293019,0.,0.,0.,0.32568,0.690051,0.405102,0.295974,0.,0.947968,0.416976,0.433356,0.,0.180062,0.,0.,0.,0.295776,0.,0.,0.,0.,0.,0.,0.,0.,0.077603,0.,0.07954,0.,0.,0.,0.,0.,0.,0.,0.,0.,0.,0.,0.563621,0.,0.,0.,0.,0.399849,0.,0.339169,0.370582,0.,0.,0.,0.,0.944408,0.106359,0.106359,0.,0.,0.,0.,0.,0.,0.,0.038063,0.,0.,0.,0.,0.640516,0.,0.,0.,0.650813,0.,0.,0.,0.,0.,0.,0.,0.318246,0.,0.429458,0.,0.,0.082795,0.,0.073452,0.,0.041815,0.,0.293019,0.,0.32568,0.690051,0.405102,0.295974,0.,0.947968,0.416976,0.433356,0.,0.180062,0.,0.295776,0.,0.,0.,0.,0.,0.,0.,0.,0.077603,0.,0.07954,0.,0.,0.,0.,0.,0.,0.,0.,0.,0.,0.,0.563621,0.,0.,0.399849,0.,0.339169,0.370582,0.,0.,0.,0.944408,0.106359,0.106359,0.,0.,0.,0.,0.,0.,0.,0.038063,0.,0.,0.,0.,0.640516,0.,0.,0.,0.650813,0.,0.,0.,0.
E|1.101477,0.,0.,0.,0.,0.,0.,0.,0.,0.986515,1.101477,0.,0.,0.,0.,0.,0.,0.,0.,0.,0.,0.,0.,0.,0.,0.,0.,0.,0.,0.,0.,0.,0.,0.,0.,0.,1.21776,0.89296,1.320819,1.085412,0.,0.,0.,0.,0.,0.,0.,0.,0.,0.,0.,0.,0.,0.,0.,0.,0.,0.,0.,0.,0.,0.,0.,0.,0.,0.,0.,0.,0.,0.,0.,0.,1.390651,0.,0.,0.,0.,1.778536,0.,0.,0.,0.,0.,0.,0.,0.,0.,0.,0.,0.,0.,0.,0.,0.,0.,1.134301,0.,0.,0.,1.168416,0.,0.,0.,0.,0.,0.,1.079511,0.,0.,0.,0.,0.,0.,0.,0.,0.,0.,1.092758,0.,0.,0.,0.,0.,0.,0.,0.,1.10464,0.,0.,0.,0.,0.,1.157942,0.,0.,0.,0.,0.,0.,0.,0.,1.390651,0.,0.,0.,0.,0.,0.,0.,0.,0.,0.,0.,0.,1.390651,0.,0.,0.,0.,1.778536,0.,0.,0.,0.,0.,0.,0.,0.,0.,0.,0.,0.,0.,0.,0.,0.,0.,1.134301,0.,0.,0.,1.168416,0.,0.,0.,0.,0.,0.,1.079511,0.,0.,0.,0.,0.,0.,0.,0.,0.,1.092758,0.,0.,0.,0.,0.,0.,0.,0.,1.10464,0.,0.,0.,0.,0.,1.157942,0.,0.,0.,0.,0.,0.,0.,0.,1.390651,0.,0.,1.778536,0.,0.,0.,0.,0.,0.,0.,0.,0.,0.,0.,0.,0.,0.,1.134301,0.,0.,0.,1.168416,0.,0.,0.,0.,0.,1.079511,0.,0.,0.,0.,0.,0.,1.092758,0.,0.,0.,0.,0.,0.,0.,0.,1.10464,0.,0.,0.,0.,0.,1.157942,0.,0.,0.,0.,0.,0.,0.,0.,0.,0.,1.778536,0.,0.,0.,0.,0.,0.,0.,0.,0.,0.,0.,0.,0.,0.,0.,0.,0.,0.,0.,0.,1.079511,0.,0.,0.,0.,0.,0.,1.092758,0.,0.,0.,0.,0.,0.,0.,0.,0.,0.,0.,0.,0.,0.,0.,0.,0.,0.,0.,1.21776,0.89296,1.320819,1.085412,0.,0.,0.,0.,0.,0.,0.,0.,0.,0.,0.,0.,0.,0.,0.,0.,1.390651,0.,0.,0.,0.,1.778536,0.,0.,0.,0.,0.,0.,0.,0.,0.,0.,0.,0.,0.,0.,0.,0.,0.,0.,0.,0.,0.,0.,0.,1.134301,0.,0.,0.,1.168416,0.,0.,0.,0.,0.,1.101477,0.,0.,0.,1.804614,0.,0.,0.,0.,1.079511,0.,0.,0.,0.,0.,0.,0.,0.,0.,0.,0.,0.,2.435509,1.680623,0.,0.,0.,1.092758,0.,0.,0.,0.,0.,0.,0.,0.,0.,0.,1.10464,0.,0.,0.,0.,0.,1.157942,0.,0.,0.,0.,0.,0.,0.,0.,0.,0.,0.,0.,0.,0.,0.,1.21776,0.89296,1.320819,1.085412,0.,0.,0.,0.,0.,0.,0.,0.,0.,0.,0.,0.,1.390651,0.,0.,0.,0.,1.778536,0.,0.,0.,0.,0.,0.,0.,0.,0.,0.,0.,0.,0.,0.,0.,0.,0.,0.,0.,0.,0.,0.,0.,1.134301,0.,0.,0.,1.168416,0.,0.,0.,0.,0.,1.804614,0.,0.,0.,1.079511,0.,0.,0.,0.,0.,0.,0.,0.,0.,0.,0.,0.,2.435509,0.,1.092758,0.,0.,0.,0.,0.,0.,0.,0.,0.,1.10464,0.,0.,0.,0.,0.,1.157942,0.,0.,0.,0.,0.,0.,0.,0.,0.,0.,0.,0.,0.,0.,0.,0.,1.390651,0.,0.,0.,0.,1.778536,0.,0.,0.,0.,0.,0.,0.,0.,0.,0.,0.,0.,0.,0.,0.,0.,0.,0.,1.134301,0.,0.,0.,1.168416,0.,0.,0.,0.,0.,1.804614,0.,1.079511,0.,0.,0.,0.,0.,0.,0.,0.,0.,0.,2.435509,0.,1.092758,0.,0.,0.,0.,0.,0.,0.,0.,0.,1.10464,0.,0.,0.,0.,0.,1.157942,0.,0.,0.,0.,0.,0.,0.,0.|1.627896,0.,0.,0.,0.,0.,0.,0.,1.293066,0.,1.992053,1.627896,0.,0.,0.,0.,0.,0.,0.,0.,0.,0.,0.,0.,0.,0.,0.,0.,0.,0.,0.,0.,0.,0.,0.,0.,0.,0.,0.,0.,0.,0.,0.,0.,0.,0.,0.,0.,0.,0.,0.,0.,0.,0.,0.,0.,0.,0.,0.,0.,0.,0.,0.,0.,0.,0.,0.,0.79461,0.,1.169833,0.,0.,0.,0.,0.,0.,0.,0.,0.,0.,0.,0.,1.023759,0.,0.,0.860458,0.,0.,1.114206,0.,0.,0.,0.,1.596463,0.,0.,0.,0.,0.839427,0.,0.,1.232148,1.179383,0.,0.,0.,0.,0.,0.,0.,0.,0.,0.,0.,0.,0.,0.,0.,0.,0.,1.114206,0.,0.,1.060966,0.,0.,0.,0.,0.,0.,0.,0.,0.79461,0.,1.169833,0.,0.,0.,0.,0.,0.,0.,0.,0.,0.,0.,0.,1.023759,0.,0.,0.860458,0.,0.,0.,0.,0.,1.596463,0.,0.,0.,0.,0.839427,0.,0.,1.232148,1.179383,0.,0.,0.,0.,0.,0.,0.,0.,0.,0.,0.,0.,0.,0.,0.,0.,0.79461,1.169833,0.,0.,0.,0.,0.,0.,0.,0.,0.,1.023759,0.,0.860458,0.,0.,0.,1.596463,0.,0.,0.,0.,0.,1.232148,1.179383,0.,0.,0.,0.,0.,0.,0.,0.,0.,0.,0.,0.,0.,0.79461,1.169833,0.,0.,0.,0.,0.,0.,0.,0.,0.,1.023759,0.,0.860458,0.,0.,0.,1.596463,0.,0.,0.,0.,0.,1.232148,1.179383,0.,0.,0.,0.,0.,0.,0.,0.,0.,0.,0.759539,0.,0.,0.,0.,0.,0.,0.,0.,0.,0.,0.,0.,0.,0.,0.,0.79461,0.,0.,1.169833,0.,0.,0.,0.,0.,0.,0.,0.,0.,0.,0.,0.,1.023759,0.,1.627896,0.,0.,0.,0.,0.,0.,0.,0.,0.,0.,0.860458,0.,0.,0.,1.114206,0.,0.,0.,0.,0.,0.,1.596463,0.,0.,0.,0.,0.839427,0.,0.,0.,1.232148,1.179383,0.,0.,0.,0.,0.,0.,0.,0.,0.,0.,0.,0.,0.,0.,0.,0.,0.,0.,0.,0.,0.,0.759539,0.,0.,0.,0.,0.,0.,0.,0.,0.,0.,0.,0.,0.,0.79461,0.,1.169833,0.,0.,0.,0.,0.,0.,0.,0.,0.,0.,0.,0.,1.023759,0.,0.,0.,0.,0.,0.,0.860458,0.,0.,0.,1.114206,0.,0.,0.,0.,1.596463,0.,0.,0.,0.,0.839427,0.,0.,1.232148,1.179383,0.,0.,0.,0.,0.,0.,0.,0.,0.,0.,0.,0.,0.,0.,0.,0.,0.,0.,0.,0.,0.,0.,0.,0.79461,0.,1.169833,0.,0.,0.,0.,0.,0.,0.,0.,0.,0.,0.,0.,1.023759,0.,0.,0.,0.860458,0.,0.,1.114206,0.,0.,0.,0.,1.596463,0.,0.,0.,0.,0.,0.839427,0.,0.,1.232148,1.179383,0.,0.,0.,0.,0.,0.,0.,0.,0.,0.,0.,0.,0.,0.,0.,0.|0.,0.,0.,0.,0.,0.,0.,0.,0.,0.,0.,1.406736,0.,1.572688,1.406736,0.,1.572688,0.,0.,0.,0.,0.,0.,2.080892,0.,0.,0.,0.,0.,0.,0.,0.,1.732281,0.,0.,0.,0.,0.,0.,1.406736,0.,0.,0.,0.,0.,0.,0.,0.,0.,0.,0.,0.,0.,0.,0.,0.,0.,0.,0.,0.,2.023446,1.870353,0.,0.,0.,2.700415,0.,0.,1.572688,0.,1.846737,0.,0.,0.,0.,0.,0.,0.,0.,0.,0.,0.,0.,1.705549,0.,0.,0.,0.,0.,0.,0.,0.,0.,0.,0.,2.250784,0.,2.060945,1.701711,2.214158,1.824586,0.,0.,0.,0.,0.,0.,0.,0.,0.,0.,0.,0.,0.,0.,0.,0.,0.,0.,0.,0.,1.354567,0.,2.01034,2.277527,0.,1.057742,1.72429,0.,0.,0.,1.838631,0.,0.,0.,0.,1.801163,2.445082,2.68924,1.73411,0.,1.743192,1.056262,0.,0.,0.,0.,1.593913,1.593913,0.,0.,0.,0.,1.354567,0.,2.01034,2.277527,0.,1.057742,1.72429,0.,0.,0.,1.838631,0.,1.936102,0.,0.,0.,1.801163,2.445082,2.68924,1.73411,0.,1.743192,1.056262,0.,0.,0.,0.,0.,0.,0.,1.593913,1.593913,0.,0.,0.,0.,0.,0.,0.,0.,0.,0.,0.,0.,0.,0.,0.,1.049912,0.,0.,0.,1.413702,1.993924,0.,1.790638,0.,0.,0.,1.221944,0.,0.,0.,0.,0.,0.,0.,0.,0.,0.,0.,0.,0.,0.,0.,0.,0.,0.,0.,0.,0.,1.504678,0.,1.072149,1.072149,1.072149,0.,0.,0.,0.,0.,0.,1.833492,0.,0.,0.,1.320632,0.,0.,0.,0.,1.823372,1.292428,0.,0.,0.,2.303082,2.324925,1.889098,0.986679,1.095291,0.,0.,0.,0.,0.,1.095291,0.,0.,0.,0.,0.,1.095291,0.,0.,1.370608,0.,0.,0.,0.,0.,0.,0.,0.,0.,0.,0.,0.,0.,0.,0.,0.,0.,0.,0.,0.,0.,1.838631,1.936102,1.833492,1.320632,0.,0.,0.,0.,1.509961,0.,1.780824,0.,1.838631,1.936102,1.936102,0.,0.,0.,0.,0.,0.,0.,0.,0.,0.,0.,1.049912,0.,0.,0.,1.413702,1.993924,0.,1.790638,0.,0.,0.,1.221944,0.,0.,0.,0.,0.,0.,0.,0.,0.,0.,0.,0.,0.,0.,0.,0.,0.,0.,0.,0.,0.,1.504678,0.,1.072149,1.072149,1.072149,0.,0.,0.,0.,0.,0.,0.,0.,0.,1.320632,0.,0.,0.,0.,1.823372,1.292428,0.,0.,0.,2.303082,2.324925,1.889098,0.986679,1.095291,0.,0.,0.,0.,0.,1.095291,0.,0.,0.,0.,0.,1.095291,0.,0.,1.370608,0.,0.,0.,0.,0.,0.,0.,0.,0.,0.,0.,0.,0.,0.,0.,0.,0.,0.,0.,1.413702,1.993924,1.790638,0.,0.,0.,1.221944,0.,0.,0.,0.,0.,0.,0.,0.,0.,0.,0.,0.,0.,0.,0.,1.504678,0.,1.072149,1.072149,1.072149,0.,0.,0.,0.,0.,0.,1.320632,0.,0.,0.,0.,0.,0.,2.303082,2.324925,1.889098,0.986679,1.095291,0.,0.,0.,0.,0.,1.095291,0.,0.,0.,0.,0.,1.095291,0.,0.,1.370608,0.,0.,0.,0.,0.,0.,0.,0.,0.,0.,0.,0.,0.,0.,0.,0.,1.413702,1.993924,1.790638,0.,0.,0.,1.221944,0.,0.,0.,0.,0.,0.,0.,0.,0.,0.,0.,0.,0.,0.,0.,1.504678,0.,1.072149,1.072149,0.,0.,0.,0.,0.,1.320632,0.,0.,0.,0.,0.,0.,2.303082,2.324925,1.889098,0.986679,1.095291,0.,0.,0.,0.,0.,1.095291,0.,0.,0.,0.,0.,1.370608,0.,0.,0.,0.,0.,0.,0.,0.,0.,0.,0.,0.,1.705549,0.,0.,2.060945,1.701711,2.214158,1.824586,0.,0.,0.,0.,0.,0.,0.,0.,0.,0.,0.,0.,0.,0.,0.,1.049912,0.,0.,0.,0.,0.,0.,0.,0.,0.,1.413702,1.79727,0.,2.11748,0.,0.,0.,0.,1.993924,0.,1.988743,0.,1.639859,0.,1.790638,0.,0.,0.,1.221944,0.,0.,0.,0.,0.,0.,0.,0.,0.,0.,0.,0.,0.,0.,0.,0.,0.,0.,0.,0.,0.,1.504678,0.,1.072149,1.072149,1.072149,0.,0.,0.,0.,0.,0.,0.,0.,0.,0.,0.,1.785557,0.,0.,0.,0.,0.,0.,0.,0.,1.833492,0.,0.,0.,0.,0.,1.320632,0.,0.,0.,1.823372,1.292428,0.,0.,0.,0.,0.,0.,0.,0.,2.303082,2.324925,1.889098,0.986679,0.,0.,1.095291,0.,0.,0.,0.,0.,1.095291,0.,0.,0.,0.,0.,1.095291,0.,0.,1.370608,0.,0.,0.,0.,0.,0.,0.,0.,0.,0.,0.,0.,0.,0.,1.775883,0.,0.,0.,1.713138,0.,0.,0.,0.,0.,1.936102,0.,0.,0.,0.,0.,1.705549,0.,0.,2.060945,1.701711,2.214158,1.824586,0.,0.,1.033781,0.,0.,1.033781,0.,0.,0.,0.,0.,0.,0.,0.,0.,0.,0.,0.,1.049912,0.,0.,0.,1.413702,2.11748,0.,0.,0.,0.,1.993924,0.,1.790638,0.,0.,0.,1.221944,0.,0.,0.,0.,0.,0.,0.,0.,0.,0.,0.,0.,0.,0.,0.,0.,0.,0.,0.,0.,0.,1.504678,0.,1.072149,1.072149,1.072149,0.,0.,0.,0.,0.,1.785557,0.,0.,0.,0.,0.,0.,1.833492,0.,0.,0.,0.,0.,1.320632,0.,0.,0.,1.823372,1.292428,0.,0.,0.,0.,0.,2.303082,2.324925,1.889098,0.986679,0.,1.095291,0.,0.,0.,0.,0.,1.095291,0.,0.,0.,0.,0.,1.095291,0.,0.,1.370608,0.,0.,0.,0.,0.,0.,0.,0.,0.,0.,0.,0.,0.,0.,0.,0.,0.,0.,0.,0.,0.,0.,0.,0.,0.,0.,1.049912,0.,0.,0.,1.413702,1.993924,0.,1.790638,0.,0.,0.,1.221944,0.,0.,0.,0.,0.,0.,0.,0.,0.,0.,0.,0.,0.,0.,0.,0.,0.,0.,0.,0.,0.,1.504678,0.,1.072149,1.072149,1.072149,0.,0.,0.,0.,0.,1.785557,0.,1.833492,0.,0.,0.,0.,0.,1.320632,0.,0.,0.,0.,1.823372,1.292428,0.,0.,0.,2.303082,2.324925,1.889098,0.986679,0.,1.095291,0.,0.,0.,0.,0.,1.095291,0.,0.,0.,0.,0.,1.095291,0.,0.,1.370608,0.,0.,0.,0.,0.,0.,0.,0.,0.,0.,0.,0.,0.,0.,0.,0.,0.,0.|0.066941,0.,0.,0.,0.,0.,0.,0.,0.,0.205524,0.066941,0.,0.,0.,0.,0.,0.,0.,0.,0.,0.,0.,0.,0.,0.,0.,0.,0.,0.,0.,0.,0.,0.,0.,0.,0.,0.434914,0.287023,0.266135,0.170102,0.,0.,0.,0.,0.,0.,0.,0.,0.,0.,0.,0.,0.,0.,0.,0.,0.,0.,0.,0.,0.,0.,0.,0.,0.,0.,0.,0.,0.,0.,0.,0.,0.156253,0.,0.,0.,0.,0.306644,0.,0.,0.,0.,0.,0.,0.,0.,0.,0.,0.,0.,0.,0.,0.,0.,0.,0.005133,0.,0.,0.,0.005287,0.,0.,0.,0.,0.,0.,0.039982,0.,0.,0.,0.,0.,0.,0.,0.,0.,0.,0.48567,0.,0.,0.,0.,0.,0.,0.,0.,0.002675,0.,0.,0.,0.,0.,0.002804,0.,0.,0.,0.,0.,0.,0.,0.,0.156253,0.,0.,0.,0.,0.,0.,0.,0.,0.,0.,0.,0.,0.156253,0.,0.,0.,0.,0.306644,0.,0.,0.,0.,0.,0.,0.,0.,0.,0.,0.,0.,0.,0.,0.,0.,0.,0.005133,0.,0.,0.,0.005287,0.,0.,0.,0.,0.,0.,0.039982,0.,0.,0.,0.,0.,0.,0.,0.,0.,0.48567,0.,0.,0.,0.,0.,0.,0.,0.,0.002675,0.,0.,0.,0.,0.,0.002804,0.,0.,0.,0.,0.,0.,0.,0.,0.156253,0.,0.,0.306644,0.,0.,0.,0.,0.,0.,0.,0.,0.,0.,0.,0.,0.,0.,0.005133,0.,0.,0.,0.005287,0.,0.,0.,0.,0.,0.039982,0.,0.,0.,0.,0.,0.,0.48567,0.,0.,0.,0.,0.,0.,0.,0.,0.002675,0.,0.,0.,0.,0.,0.002804,0.,0.,0.,0.,0.,0.,0.,0.,0.,0.,0.306644,0.,0.,0.,0.,0.,0.,0.,0.,0.,0.,0.,0.,0.,0.,0.,0.,0.,0.,0.,0.,0.039982,0.,0.,0.,0.,0.,0.,0.48567,0.,0.,0.,0.,0.,0.,0.,0.,0.,0.,0.,0.,0.,0.,0.,0.,0.,0.,0.,0.434914,0.287023,0.266135,0.170102,0.,0.,0.,0.,0.,0.,0.,0.,0.,0.,0.,0.,0.,0.,0.,0.,0.156253,0.,0.,0.,0.,0.306644,0.,0.,0.,0.,0.,0.,0.,0.,0.,0.,0.,0.,0.,0.,0.,0.,0.,0.,0.,0.,0.,0.,0.,0.005133,0.,0.,0.,0.005287,0.,0.,0.,0.,0.,0.066941,0.,0.,0.,0.555266,0.,0.,0.,0.,0.039982,0.,0.,0.,0.,0.,0.,0.,0.,0.,0.,0.,0.,1.439165,0.340996,0.,0.,0.,0.48567,0.,0.,0.,0.,0.,0.,0.,0.,0.,0.,0.002675,0.,0.,0.,0.,0.,0.002804,0.,0.,0.,0.,0.,0.,0.,0.,0.,0.,0.,0.,0.,0.,0.,0.434914,0.287023,0.266135,0.170102,0.,0.,0.,0.,0.,0.,0.,0.,0.,0.,0.,0.,0.156253,0.,0.,0.,0.,0.306644,0.,0.,0.,0.,0.,0.,0.,0.,0.,0.,0.,0.,0.,0.,0.,0.,0.,0.,0.,0.,0.,0.,0.,0.005133,0.,0.,0.,0.005287,0.,0.,0.,0.,0.,0.555266,0.,0.,0.,0.039982,0.,0.,0.,0.,0.,0.,0.,0.,0.,0.,0.,0.,1.439165,0.,0.48567,0.,0.,0.,0.,0.,0.,0.,0.,0.,0.002675,0.,0.,0.,0.,0.,0.002804,0.,0.,0.,0.,0.,0.,0.,0.,0.,0.,0.,0.,0.,0.,0.,0.,0.156253,0.,0.,0.,0.,0.306644,0.,0.,0.,0.,0.,0.,0.,0.,0.,0.,0.,0.,0.,0.,0.,0.,0.,0.,0.005133,0.,0.,0.,0.005287,0.,0.,0.,0.,0.,0.555266,0.,0.039982,0.,0.,0.,0.,0.,0.,0.,0.,0.,0.,1.439165,0.,0.48567,0.,0.,0.,0.,0.,0.,0.,0.,0.,0.002675,0.,0.,0.,0.,0.,0.002804,0.,0.,0.,0.,0.,0.,0.,0.|0.143902,0.,0.,0.,0.,0.,0.,0.,0.431022,0.,0.415011,0.143902,0.,0.,0.,0.,0.,0.,0.,0.,0.,0.,0.,0.,0.,0.,0.,0.,0.,0.,0.,0.,0.,0.,0.,0.,0.,0.,0.,0.,0.,0.,0.,0.,0.,0.,0.,0.,0.,0.,0.,0.,0.,0.,0.,0.,0.,0.,0.,0.,0.,0.,0.,0.,0.,0.,0.,0.0411,0.,0.067765,0.,0.,0.,0.,0.,0.,0.,0.,0.,0.,0.,0.,0.219377,0.,0.,0.018211,0.,0.,0.21223,0.,0.,0.,0.,0.191576,0.,0.,0.,0.,0.014727,0.,0.,0.068453,0.065521,0.,0.,0.,0.,0.,0.,0.,0.,0.,0.,0.,0.,0.,0.,0.,0.,0.,0.21223,0.,0.,0.29707,0.,0.,0.,0.,0.,0.,0.,0.,0.0411,0.,0.067765,0.,0.,0.,0.,0.,0.,0.,0.,0.,0.,0.,0.,0.219377,0.,0.,0.018211,0.,0.,0.,0.,0.,0.191576,0.,0.,0.,0.,0.014727,0.,0.,0.068453,0.065521,0.,0.,0.,0.,0.,0.,0.,0.,0.,0.,0.,0.,0.,0.,0.,0.,0.0411,0.067765,0.,0.,0.,0.,0.,0.,0.,0.,0.,0.219377,0.,0.018211,0.,0.,0.,0.191576,0.,0.,0.,0.,0.,0.068453,0.065521,0.,0.,0.,0.,0.,0.,0.,0.,0.,0.,0.,0.,0.,0.0411,0.067765,0.,0.,0.,0.,0.,0.,0.,0.,0.,0.219377,0.,0.018211,0.,0.,0.,0.191576,0.,0.,0.,0.,0.,0.068453,0.065521,0.,0.,0.,0.,0.,0.,0.,0.,0.,0.,0.027126,0.,0.,0.,0.,0.,0.,0.,0.,0.,0.,0.,0.,0.,0.,0.,0.0411,0.,0.,0.067765,0.,0.,0.,0.,0.,0.,0.,0.,0.,0.,0.,0.,0.219377,0.,0.143902,0.,0.,0.,0.,0.,0.,0.,0.,0.,0.,0.018211,0.,0.,0.,0.21223,0.,0.,0.,0.,0.,0.,0.191576,0.,0.,0.,0.,0.014727,0.,0.,0.,0.068453,0.065521,0.,0.,0.,0.,0.,0.,0.,0.,0.,0.,0.,0.,0.,0.,0.,0.,0.,0.,0.,0.,0.,0.027126,0.,0.,0.,0.,0.,0.,0.,0.,0.,0.,0.,0.,0.,0.0411,0.,0.067765,0.,0.,0.,0.,0.,0.,0.,0.,0.,0.,0.,0.,0.219377,0.,0.,0.,0.,0.,0.,0.018211,0.,0.,0.,0.21223,0.,0.,0.,0.,0.191576,0.,0.,0.,0.,0.014727,0.,0.,0.068453,0.065521,0.,0.,0.,0.,0.,0.,0.,0.,0.,0.,0.,0.,0.,0.,0.,0.,0.,0.,0.,0.,0.,0.,0.,0.0411,0.,0.067765,0.,0.,0.,0.,0.,0.,0.,0.,0.,0.,0.,0.,0.219377,0.,0.,0.,0.018211,0.,0.,0.21223,0.,0.,0.,0.,0.191576,0.,0.,0.,0.,0.,0.014727,0.,0.,0.068453,0.065521,0.,0.,0.,0.,0.,0.,0.,0.,0.,0.,0.,0.,0.,0.,0.,0.|0.,0.,0.,0.,0.,0.,0.,0.,0.,0.,0.,0.301443,0.,0.345646,0.301443,0.,0.345646,0.,0.,0.,0.,0.,0.,1.811147,0.,0.,0.,0.,0.,0.,0.,0.,0.793962,0.,0.,0.,0.,0.,0.,0.301443,0.,0.,0.,0.,0.,0.,0.,0.,0.,0.,0.,0.,0.,0.,0.,0.,0.,0.,0.,0.,0.954456,0.550519,0.,0.,0.,0.239553,0.,0.,0.345646,0.,0.432215,0.,0.,0.,0.,0.,0.,0.,0.,0.,0.,0.,0.,0.913687,0.,0.,0.,0.,0.,0.,0.,0.,0.,0.,0.,1.167073,0.,1.030473,0.850856,0.594848,0.449338,0.,0.,0.,0.,0.,0.,0.,0.,0.,0.,0.,0.,0.,0.,0.,0.,0.,0.,0.,0.,0.790164,0.,1.076968,1.199769,0.,0.302212,0.329644,0.,0.,0.,0.255365,0.,0.,0.,0.,0.750485,1.324419,1.120517,0.583152,0.,0.441315,0.106963,0.,0.,0.,0.,0.988226,0.988226,0.,0.,0.,0.,0.790164,0.,1.076968,1.199769,0.,0.302212,0.329644,0.,0.,0.,0.255365,0.,0.289653,0.,0.,0.,0.750485,1.324419,1.120517,0.583152,0.,0.441315,0.106963,0.,0.,0.,0.,0.,0.,0.,0.988226,0.988226,0.,0.,0.,0.,0.,0.,0.,0.,0.,0.,0.,0.,0.,0.,0.,0.050375,0.,0.,0.,0.316864,0.762383,0.,0.141941,0.,0.,0.,0.052156,0.,0.,0.,0.,0.,0.,0.,0.,0.,0.,0.,0.,0.,0.,0.,0.,0.,0.,0.,0.,0.,0.322431,0.,0.121284,0.121284,0.121284,0.,0.,0.,0.,0.,0.,1.135019,0.,0.,0.,0.171017,0.,0.,0.,0.,0.063978,0.045348,0.,0.,0.,1.535388,1.54995,1.259398,0.164447,0.066301,0.,0.,0.,0.,0.,0.066301,0.,0.,0.,0.,0.,0.066301,0.,0.,0.079648,0.,0.,0.,0.,0.,0.,0.,0.,0.,0.,0.,0.,0.,0.,0.,0.,0.,0.,0.,0.,0.,0.255365,0.289653,1.135019,0.171017,0.,0.,0.,0.,0.483188,0.,0.518058,0.,0.255365,0.289653,0.289653,0.,0.,0.,0.,0.,0.,0.,0.,0.,0.,0.,0.050375,0.,0.,0.,0.316864,0.762383,0.,0.141941,0.,0.,0.,0.052156,0.,0.,0.,0.,0.,0.,0.,0.,0.,0.,0.,0.,0.,0.,0.,0.,0.,0.,0.,0.,0.,0.322431,0.,0.121284,0.121284,0.121284,0.,0.,0.,0.,0.,0.,0.,0.,0.,0.171017,0.,0.,0.,0.,0.063978,0.045348,0.,0.,0.,1.535388,1.54995,1.259398,0.164447,0.066301,0.,0.,0.,0.,0.,0.066301,0.,0.,0.,0.,0.,0.066301,0.,0.,0.079648,0.,0.,0.,0.,0.,0.,0.,0.,0.,0.,0.,0.,0.,0.,0.,0.,0.,0.,0.,0.316864,0.762383,0.141941,0.,0.,0.,0.052156,0.,0.,0.,0.,0.,0.,0.,0.,0.,0.,0.,0.,0.,0.,0.,0.322431,0.,0.121284,0.121284,0.121284,0.,0.,0.,0.,0.,0.,0.171017,0.,0.,0.,0.,0.,0.,1.535388,1.54995,1.259398,0.164447,0.066301,0.,0.,0.,0.,0.,0.066301,0.,0.,0.,0.,0.,0.066301,0.,0.,0.079648,0.,0.,0.,0.,0.,0.,0.,0.,0.,0.,0.,0.,0.,0.,0.,0.,0.316864,0.762383,0.141941,0.,0.,0.,0.052156,0.,0.,0.,0.,0.,0.,0.,0.,0.,0.,0.,0.,0.,0.,0.,0.322431,0.,0.121284,0.121284,0.,0.,0.,0.,0.,0.171017,0.,0.,0.,0.,0.,0.,1.535388,1.54995,1.259398,0.164447,0.066301,0.,0.,0.,0.,0.,0.066301,0.,0.,0.,0.,0.,0.079648,0.,0.,0.,0.,0.,0.,0.,0.,0.,0.,0.,0.,0.913687,0.,0.,1.030473,0.850856,0.594848,0.449338,0.,0.,0.,0.,0.,0.,0.,0.,0.,0.,0.,0.,0.,0.,0.,0.050375,0.,0.,0.,0.,0.,0.,0.,0.,0.,0.316864,0.790799,0.,0.656511,0.,0.,0.,0.,0.762383,0.,0.208124,0.,0.374003,0.,0.141941,0.,0.,0.,0.052156,0.,0.,0.,0.,0.,0.,0.,0.,0.,0.,0.,0.,0.,0.,0.,0.,0.,0.,0.,0.,0.,0.322431,0.,0.121284,0.121284,0.121284,0.,0.,0.,0.,0.,0.,0.,0.,0.,0.,0.,0.549402,0.,0.,0.,0.,0.,0.,0.,0.,1.135019,0.,0.,0.,0.,0.,0.171017,0.,0.,0.,0.063978,0.045348,0.,0.,0.,0.,0.,0.,0.,0.,1.535388,1.54995,1.259398,0.164447,0.,0.,0.066301,0.,0.,0.,0.,0.,0.066301,0.,0.,0.,0.,0.,0.066301,0.,0.,0.079648,0.,0.,0.,0.,0.,0.,0.,0.,0.,0.,0.,0.,0.,0.,0.195432,0.,0.,0.,0.423869,0.,0.,0.,0.,0.,0.289653,0.,0.,0.,0.,0.,0.913687,0.,0.,1.030473,0.850856,0.594848,0.449338,0.,0.,0.248107,0.,0.,0.248107,0.,0.,0.,0.,0.,0.,0.,0.,0.,0.,0.,0.,0.050375,0.,0.,0.,0.316864,0.656511,0.,0.,0.,0.,0.762383,0.,0.141941,0.,0.,0.,0.052156,0.,0.,0.,0.,0.,0.,0.,0.,0.,0.,0.,0.,0.,0.,0.,0.,0.,0.,0.,0.,0.,0.322431,0.,0.121284,0.121284,0.121284,0.,0.,0.,0.,0.,0.549402,0.,0.,0.,0.,0.,0.,1.135019,0.,0.,0.,0.,0.,0.171017,0.,0.,0.,0.063978,0.045348,0.,0.,0.,0.,0.,1.535388,1.54995,1.259398,0.164447,0.,0.066301,0.,0.,0.,0.,0.,0.066301,0.,0.,0.,0.,0.,0.066301,0.,0.,0.079648,0.,0.,0.,0.,0.,0.,0.,0.,0.,0.,0.,0.,0.,0.,0.,0.,0.,0.,0.,0.,0.,0.,0.,0.,0.,0.,0.050375,0.,0.,0.,0.316864,0.762383,0.,0.141941,0.,0.,0.,0.052156,0.,0.,0.,0.,0.,0.,0.,0.,0.,0.,0.,0.,0.,0.,0.,0.,0.,0.,0.,0.,0.,0.322431,0.,0.121284,0.121284,0.121284,0.,0.,0.,0.,0.,0.549402,0.,1.135019,0.,0.,0.,0.,0.,0.171017,0.,0.,0.,0.,0.063978,0.045348,0.,0.,0.,1.535388,1.54995,1.259398,0.164447,0.,0.066301,0.,0.,0.,0.,0.,0.066301,0.,0.,0.,0.,0.,0.066301,0.,0.,0.079648,0.,0.,0.,0.,0.,0.,0.,0.,0.,0.,0.,0.,0.,0.,0.,0.,0.,0.
G|0.,0.,0.,0.,0.,0.,0.,0.,0.,0.,0.,0.,0.,1.400605,0.,0.,0.,1.996604,0.,1.895585,1.823844,1.731531,0.,0.,0.,1.996604,1.077239,1.895585,1.823844,1.731531,0.,0.,1.996604,1.077239,1.895585,1.823844,1.731531,0.,0.,0.,0.,0.,0.,0.,0.,0.,0.,0.,0.,0.,1.701003,0.,0.,0.,0.,0.,0.,0.,0.,0.,0.,0.,0.,0.,0.,1.296984,1.221121,0.,0.,2.251161,2.357531,0.911778,2.260896,2.357531,0.,0.,0.,0.,0.,0.,2.004343,1.825497,1.508433,2.071073,0.,0.,0.,0.,0.,0.,0.,0.,0.,0.,0.,0.,0.,0.,0.,1.843034,2.176209,0.,0.,0.,0.,0.,1.727954,1.431982,0.,0.,0.,0.,0.,0.,0.,0.,0.,1.212665,1.475455,0.,0.,2.09183,0.,0.,0.,0.,0.,0.,0.,2.055555,0.,0.,0.,0.,0.,0.,0.,0.,0.,0.,0.,0.,0.,0.,1.183778,2.31287,2.149502,0.,0.,0.,1.394458,1.678696,0.,0.,0.,0.,1.897649,1.571966,1.389544,0.,0.,0.,0.,0.,0.,0.,0.,0.,0.,0.,0.,0.,0.,0.,1.83242,1.298047,1.254037,0.,0.,0.,0.,0.,0.,2.006644,0.,0.,2.501281,0.,0.,0.,0.,0.,2.331488,0.,0.,0.,0.,0.,0.,0.,0.,0.,0.,0.,0.,0.,0.,0.,0.,0.,1.585983,0.,1.632,1.801292,0.,0.,0.,0.,0.,0.,0.,1.296984,1.221121,0.,0.,0.,0.,0.,0.,0.,0.,0.,0.,2.055555,0.,0.,0.,1.452591,0.,0.,0.,0.,1.781076,0.,0.,0.,1.841207,0.,0.,0.,0.,1.296984,1.493572,1.221121,0.,0.,0.,0.,0.,0.,0.,0.,0.,1.452591,0.,0.,0.,0.,1.781076,0.,0.,0.,1.841207,1.986312,2.043668,1.8497,1.908088,0.,1.378047,2.09183,0.,0.,0.,0.,0.,2.14306,0.,0.,0.,0.,0.,0.,0.,1.230622,0.,0.,1.90632,0.,0.,0.,0.,0.,0.,0.,0.,0.,0.,1.577903,0.,0.,1.577903,0.,0.,1.602894,1.354523,1.986312,2.043668,1.8497,1.908088,0.,1.378047,2.09183,0.,0.,0.,0.,0.,0.,2.14306,0.,0.,0.,0.,0.,0.,0.,0.,1.230622,0.,0.,1.90632,0.,0.,0.,0.,0.,0.,0.,0.,0.,0.,0.,0.,0.,0.,0.,0.,1.801292,0.,0.,0.,1.801292,0.,0.,0.,0.,0.,1.296984,1.493572,1.221121,0.,0.,0.,1.841207,0.,1.930643,0.,0.,0.,0.,0.,0.,0.,1.140058,1.609893,0.,0.,0.,1.64676,0.,0.,0.,1.552798,1.173107,2.027406,0.,0.,1.781669,0.,0.,0.,0.,1.173107,2.027406,0.,0.,0.,0.,0.,0.,1.544749,0.,0.,0.,0.,0.,0.,0.,0.,0.,0.,0.,0.,0.,1.184472,1.583856,1.694686,0.,1.546905,0.,0.,0.,0.,0.,1.113371,0.,0.,1.211098,1.113371,0.,1.058439,0.,0.,0.,1.659084,1.780727,0.,0.,0.,1.659084,1.780727,0.,0.,0.,1.659084,1.780727,0.,0.,0.,0.,0.,0.,0.,0.,1.780727,0.,0.,0.,0.,1.780727,0.,0.,0.,0.,1.659084,1.780727,0.,0.,0.,1.780727,0.,0.,0.,0.,1.659084,1.780727,0.,0.,0.,0.,0.,0.,0.,0.,0.,0.,0.,0.,0.,0.,0.,0.,0.,0.,0.,0.,0.,0.,0.,1.236296,2.879248,1.49723,0.,1.49723,0.,0.,0.,0.,0.,0.,0.,0.,0.,0.,0.,1.558442,1.337259,0.,0.,2.403403,0.,0.,0.,0.,0.,0.,0.,0.,0.,0.,0.,0.,1.617733,0.,1.950283,0.,0.,2.61531,0.,0.,0.,0.,1.777827,0.,0.,0.,1.146137,1.777827,1.396305,0.,1.146137,1.777827,0.,0.,1.817795,1.524344,0.,0.,0.,1.524344,0.,0.,0.,0.,0.,0.,0.,0.,0.,0.,0.,0.,0.,0.,0.,1.049629,1.049629,0.,1.16526,1.979656,0.,0.,0.,1.986312,2.043668,1.378047,0.,0.,0.,0.,2.14306,1.993698,0.,0.,0.,0.,0.,0.,0.,0.,0.,0.,0.,0.,1.577903,0.,0.,1.602894,1.354523,1.986312,2.043668,1.378047,1.33298,0.,0.,0.,0.,0.,0.,0.,0.,0.,1.801292,0.,0.,0.,0.,1.930643,0.,0.,0.,0.,0.,0.,0.,1.140058,1.609893,0.,0.,0.,1.64676,0.,0.,0.,1.552798,1.173107,2.027406,0.,0.,1.781669,0.,0.,0.,0.,1.173107,2.027406,0.,0.,0.,0.,0.,0.,1.544749,0.,0.,0.,0.,0.,0.,0.,0.,0.,0.,0.,0.,0.,1.184472,1.583856,1.694686,0.,1.546905,0.,0.,0.,0.,0.,1.113371,0.,0.,1.211098,1.113371,0.,1.058439,0.,0.,0.,1.659084,1.780727,0.,0.,0.,1.659084,1.780727,0.,0.,0.,1.659084,1.780727,0.,0.,0.,0.,0.,0.,0.,0.,1.780727,0.,0.,0.,0.,1.780727,0.,0.,0.,0.,1.659084,1.780727,0.,0.,0.,1.780727,0.,0.,0.,0.,1.659084,1.780727,0.,0.,0.,0.,0.,0.,0.,0.,0.,0.,0.,0.,0.,0.,0.,0.,0.,0.,0.,0.,0.,0.,0.,1.49723,0.,1.49723,0.,0.,0.,0.,0.,0.,0.,0.,0.,0.,0.,1.558442,1.337259,0.,0.,2.403403,0.,0.,0.,0.,0.,0.,0.,0.,0.,0.,1.617733,0.,1.950283,0.,0.,2.61531,0.,0.,0.,0.,1.777827,0.,0.,0.,1.146137,1.777827,1.396305,0.,1.146137,1.777827,0.,0.,1.817795,1.524344,0.,0.,0.,1.524344,0.,0.,0.,0.,0.,0.,0.,0.,0.,0.,0.,0.,0.,0.,0.,1.049629,1.049629,0.,1.16526,1.979656,0.,0.,0.,1.930643,0.,0.,0.,0.,1.609893,0.,0.,0.,1.64676,0.,0.,1.552798,1.173107,2.027406,0.,0.,1.781669,0.,0.,0.,0.,1.173107,2.027406,0.,0.,0.,0.,0.,0.,0.,0.,0.,0.,1.694686,0.,1.546905,0.,0.,0.,0.,0.,1.113371,0.,0.,1.211098,1.113371,0.,0.,1.659084,1.780727,0.,0.,0.,1.659084,1.780727,0.,0.,0.,1.659084,1.780727,0.,0.,0.,0.,0.,0.,0.,0.,1.780727,0.,0.,0.,0.,1.780727,0.,0.,0.,0.,1.659084,1.780727,0.,0.,0.,1.780727,0.,0.,0.,0.,1.659084,1.780727,0.,0.,0.,0.,0.,0.,0.,0.,1.49723,0.,1.49723,0.,0.,0.,0.,0.,0.,0.,0.,0.,0.,0.,1.558442,1.337259,0.,2.403403,0.,0.,0.,0.,0.,0.,1.617733,1.950283,0.,0.,0.,0.,0.,0.,1.777827,0.,0.,0.,1.146137,1.777827,1.396305,0.,1.146137,1.777827,0.,0.,1.817795,1.524344,0.,0.,0.,1.524344,0.,0.,0.,0.,0.,0.,0.,0.,0.,0.,0.,0.,0.,0.,0.,1.16526,1.979656,0.,0.,1.930643,0.,0.,0.,0.,1.609893,0.,1.64676,0.,0.,1.552798,1.173107,2.027406,0.,0.,1.781669,0.,0.,0.,0.,1.173107,2.027406,0.,0.,0.,0.,0.,0.,0.,0.,1.694686,0.,1.546905,0.,0.,1.113371,0.,0.,1.211098,1.113371,0.,0.,1.659084,1.780727,0.,0.,0.,1.659084,1.780727,0.,0.,0.,1.659084,1.780727,0.,0.,0.,0.,0.,0.,0.,0.,1.780727,0.,0.,0.,0.,1.780727,0.,0.,0.,0.,1.659084,1.780727,0.,0.,0.,1.780727,0.,0.,0.,0.,1.659084,1.780727,0.,0.,0.,0.,0.,0.,0.,0.,1.49723,0.,1.49723,0.,0.,0.,0.,0.,0.,0.,1.558442,1.337259,0.,2.403403,0.,0.,0.,0.,0.,0.,1.617733,1.950283,0.,0.,0.,0.,0.,0.,1.777827,0.,0.,0.,1.146137,1.777827,1.396305,0.,1.146137,1.777827,0.,0.,1.817795,1.524344,0.,0.,0.,1.524344,0.,0.,0.,0.,0.,0.,0.,0.,0.,0.,0.,1.16526,1.979656,0.,1.585983,2.340567,1.632,1.801292,0.,0.,0.,1.930643,0.,0.,0.,0.,0.,0.,0.,0.,1.795371,1.840278,0.,0.,0.,0.,0.,1.140058,1.609893,0.,0.,0.,1.64676,0.,0.,0.,0.,0.,1.552798,1.173107,2.027406,0.,0.,1.781669,0.,0.,0.,0.,1.173107,2.027406,0.,0.,0.,0.,0.,0.,1.544749,0.,0.,0.,0.,0.,0.,0.,0.,0.,0.,0.,0.,0.,0.,0.,0.,0.,0.,0.,0.,0.,0.,0.,0.,0.,0.,0.,0.,1.184472,1.583856,1.694686,0.999954,0.,0.,0.,0.,0.,0.,0.,0.,0.,0.,0.,0.,0.,0.,0.,0.,0.,0.,0.,0.,0.,0.,0.,0.,0.,2.552387,1.803914,0.,1.546905,0.,0.,0.,0.,0.,1.113371,0.,0.,1.211098,1.113371,0.,1.058439,0.,0.,0.,2.071073,0.,0.,0.,0.,1.659084,1.780727,0.,0.,0.,1.659084,1.780727,0.,0.,0.,1.659084,1.780727,0.,0.,0.,0.,0.,0.,0.,0.,1.780727,0.,0.,0.,0.,1.780727,0.,0.,0.,0.,1.659084,1.780727,0.,0.,0.,1.780727,0.,0.,0.,0.,1.659084,1.780727,0.,0.,0.,0.,0.,0.,0.,0.,0.,0.,0.,0.,0.,0.,0.,0.,0.,0.,0.,0.,0.,0.,0.,1.236296,2.879248,1.49723,0.,1.49723,0.,0.,0.,0.,0.,0.,0.,0.,0.,0.,0.,0.,0.,0.,0.,1.558442,1.337259,0.,1.047031,2.01421,1.937252,1.83202,0.,0.,0.,0.,0.,0.,2.078339,0.,2.403403,0.,0.,0.,0.,0.,0.,0.,0.,0.,0.,0.,0.,0.,0.,0.,1.918202,1.918202,1.272963,2.982448,0.,1.251508,1.985807,0.,0.,0.,0.,0.,0.,0.,1.655468,1.617733,0.,2.28099,1.950283,0.,0.,1.950283,0.,0.,0.,0.,0.,1.662494,0.99833,2.989433,0.,2.61531,0.,0.,0.,0.,1.777827,0.,0.,0.,1.146137,1.777827,1.396305,0.,1.146137,1.777827,0.,0.,1.383541,2.941331,1.6819,1.435627,0.,2.246117,2.401722,0.,0.,0.,0.,0.,1.817795,0.,0.,0.,0.,0.,0.,0.,0.,0.,0.,1.524344,0.,0.,0.,1.524344,0.,0.,0.,0.,0.,0.,0.,0.,0.,0.,0.,0.,0.,0.,0.,0.,0.,0.,0.,0.,0.,1.049629,1.049629,0.,1.16526,1.979656,0.,0.,0.,0.,0.,0.,1.577903,0.,0.,1.926673,0.,1.727954,0.,0.,0.,0.,0.,1.801292,0.,0.,0.,2.055555,0.,0.,1.585983,2.340567,1.632,1.801292,0.,0.,0.,1.930643,0.,0.,0.,0.,1.795371,1.840278,0.,0.,0.,0.,0.,1.140058,1.609893,0.,0.,0.,1.64676,0.,0.,0.,1.552798,1.173107,2.027406,0.,0.,1.781669,0.,0.,0.,0.,1.173107,2.027406,0.,0.,0.,0.,0.,0.,1.544749,0.,0.,0.,0.,0.,0.,0.,0.,0.,0.,0.,0.,0.,0.,0.,0.,0.,0.,0.,0.,0.,0.,1.184472,1.583856,1.694686,0.999954,0.,0.,0.,0.,0.,0.,0.,0.,0.,0.,0.,0.,0.,0.,0.,0.,0.,2.552387,1.803914,0.,1.546905,0.,0.,0.,0.,0.,1.113371,0.,0.,1.211098,1.113371,0.,1.058439,0.,0.,0.,1.659084,1.780727,0.,0.,0.,1.659084,1.780727,0.,0.,0.,1.659084,1.780727,0.,0.,0.,0.,0.,0.,0.,0.,1.780727,0.,0.,0.,0.,1.780727,0.,0.,0.,0.,1.659084,1.780727,0.,0.,0.,1.780727,0.,0.,0.,0.,1.659084,1.780727,0.,0.,0.,0.,0.,0.,0.,0.,0.,0.,0.,0.,0.,0.,0.,0.,0.,0.,0.,0.,0.,0.,0.,1.236296,2.879248,1.49723,0.,1.49723,0.,0.,0.,0.,0.,0.,0.,0.,0.,0.,0.,1.558442,1.337259,0.,1.047031,2.01421,1.83202,0.,0.,2.078339,0.,2.403403,0.,0.,0.,0.,0.,0.,0.,0.,0.,0.,0.,0.,0.,0.,1.272963,2.982448,0.,1.251508,1.985807,0.,0.,0.,0.,0.,0.,0.,1.617733,0.,2.28099,1.950283,0.,0.,0.99833,2.989433,0.,2.61531,0.,0.,0.,0.,1.777827,0.,0.,0.,1.146137,1.777827,1.396305,0.,1.146137,1.777827,0.,0.,1.383541,2.941331,1.6819,1.435627,0.,2.246117,2.401722,1.817795,0.,0.,0.,0.,0.,1.524344,0.,0.,0.,1.524344,0.,0.,0.,0.,0.,0.,0.,0.,0.,0.,0.,0.,0.,0.,0.,0.,0.,1.049629,1.049629,0.,1.16526,1.979656,0.,0.,0.,0.,0.,0.,0.,1.930643,0.,0.,0.,0.,0.,0.,0.,1.140058,1.609893,0.,0.,0.,1.64676,0.,0.,0.,1.552798,1.173107,2.027406,0.,0.,1.781669,0.,0.,0.,0.,1.173107,2.027406,0.,0.,0.,0.,0.,0.,1.544749,0.,0.,0.,0.,0.,0.,0.,0.,0.,0.,0.,0.,0.,0.,0.,0.,0.,0.,0.,0.,0.,0.,1.184472,1.583856,1.694686,0.999954,0.,0.,0.,1.546905,0.,0.,0.,0.,0.,1.113371,0.,0.,1.211098,1.113371,0.,1.058439,0.,0.,0.,1.659084,1.780727,0.,0.,0.,1.659084,1.780727,0.,0.,0.,1.659084,1.780727,0.,0.,0.,0.,0.,0.,0.,0.,1.780727,0.,0.,0.,0.,1.780727,0.,0.,0.,0.,1.659084,1.780727,0.,0.,0.,1.780727,0.,0.,0.,0.,1.659084,1.780727,0.,0.,0.,0.,0.,0.,0.,0.,0.,0.,0.,0.,0.,0.,0.,0.,0.,0.,0.,0.,0.,0.,0.,1.236296,2.879248,1.49723,0.,1.49723,0.,0.,0.,0.,0.,0.,0.,0.,0.,0.,0.,1.558442,1.337259,0.,1.047031,2.01421,0.,2.403403,0.,0.,0.,0.,0.,0.,0.,0.,0.,0.,0.,0.,1.272963,2.982448,0.,0.,0.,0.,1.617733,0.,2.28099,1.950283,0.,0.,0.99833,2.989433,0.,2.61531,0.,0.,0.,0.,1.777827,0.,0.,0.,1.146137,1.777827,1.396305,0.,1.146137,1.777827,0.,0.,1.383541,2.941331,1.6819,1.817795,0.,0.,0.,0.,0.,1.524344,0.,0.,0.,1.524344,0.,0.,0.,0.,0.,0.,0.,0.,0.,0.,0.,0.,0.,0.,0.,1.049629,1.049629,0.,1.16526,1.979656,0.,0.,0.,0.,0.,0.|,|,|0.,0.,0.,0.,0.,0.,0.,0.,0.,0.,0.,0.,0.,0.381983,0.,0.,0.,0.718777,0.,0.676995,0.71651,1.298648,0.,0.,0.,0.718777,0.560164,0.676995,0.71651,1.298648,0.,0.,0.718777,0.560164,0.676995,0.71651,1.298648,0.,0.,0.,0.,0.,0.,0.,0.,0.,0.,0.,0.,0.,0.850501,0.,0.,0.,0.,0.,0.,0.,0.,0.,0.,0.,0.,0.,0.,0.507515,0.637106,0.,0.,0.844185,1.122634,0.260508,0.753632,1.122634,0.,0.,0.,0.,0.,0.,1.002172,1.369122,0.62112,1.096451,0.,0.,0.,0.,0.,0.,0.,0.,0.,0.,0.,0.,0.,0.,0.,1.645566,1.367903,0.,0.,0.,0.,0.,0.40185,0.26594,0.,0.,0.,0.,0.,0.,0.,0.,0.,0.702069,0.344273,0.,0.,1.045915,0.,0.,0.,0.,0.,0.,0.,1.4153,0.,0.,0.,0.,0.,0.,0.,0.,0.,0.,0.,0.,0.,0.,0.076373,0.223826,0.277355,0.,0.,0.,0.498021,0.659488,0.,0.,0.,0.,0.569295,0.565908,0.583609,0.,0.,0.,0.,0.,0.,0.,0.,0.,0.,0.,0.,0.,0.,0.,0.213486,0.075614,0.109576,0.,0.,0.,0.,0.,0.,1.203986,0.,0.,0.750384,0.,0.,0.,0.,0.,2.331488,0.,0.,0.,0.,0.,0.,0.,0.,0.,0.,0.,0.,0.,0.,0.,0.,0.,0.623065,0.,0.280119,0.712451,0.,0.,0.,0.,0.,0.,0.,0.507515,0.637106,0.,0.,0.,0.,0.,0.,0.,0.,0.,0.,1.4153,0.,0.,0.,0.782164,0.,0.,0.,0.,0.242874,0.,0.,0.,0.831513,0.,0.,0.,0.,0.507515,0.584441,0.637106,0.,0.,0.,0.,0.,0.,0.,0.,0.,0.782164,0.,0.,0.,0.,0.242874,0.,0.,0.,0.831513,0.809238,0.832605,0.462425,1.148558,0.,0.32572,1.045915,0.,0.,0.,0.,0.,0.428612,0.,0.,0.,0.,0.,0.,0.,0.316446,0.,0.,0.628457,0.,0.,0.,0.,0.,0.,0.,0.,0.,0.,0.470337,0.,0.,0.470337,0.,0.,0.705273,0.975256,0.809238,0.832605,0.462425,1.148558,0.,0.32572,1.045915,0.,0.,0.,0.,0.,0.,0.428612,0.,0.,0.,0.,0.,0.,0.,0.,0.316446,0.,0.,0.628457,0.,0.,0.,0.,0.,0.,0.,0.,0.,0.,0.,0.,0.,0.,0.,0.,0.712451,0.,0.,0.,0.712451,0.,0.,0.,0.,0.,0.507515,0.584441,0.637106,0.,0.,0.,0.831513,0.,0.919688,0.,0.,0.,0.,0.,0.,0.,0.418021,0.241484,0.,0.,0.,0.190442,0.,0.,0.,0.17819,0.069713,0.199417,0.,0.,0.098576,0.,0.,0.,0.,0.069713,0.199417,0.,0.,0.,0.,0.,0.,0.31207,0.,0.,0.,0.,0.,0.,0.,0.,0.,0.,0.,0.,0.,0.053235,0.115675,0.350625,0.,0.376274,0.,0.,0.,0.,0.,0.075228,0.,0.,0.081831,0.075228,0.,0.04923,0.,0.,0.,0.070815,0.309456,0.,0.,0.,0.070815,0.309456,0.,0.,0.,0.070815,0.309456,0.,0.,0.,0.,0.,0.,0.,0.,0.309456,0.,0.,0.,0.,0.309456,0.,0.,0.,0.,0.070815,0.309456,0.,0.,0.,0.309456,0.,0.,0.,0.,0.070815,0.309456,0.,0.,0.,0.,0.,0.,0.,0.,0.,0.,0.,0.,0.,0.,0.,0.,0.,0.,0.,0.,0.,0.,0.,0.412099,1.679561,0.216793,0.,0.216793,0.,0.,0.,0.,0.,0.,0.,0.,0.,0.,0.,0.642516,0.598247,0.,0.,0.225319,0.,0.,0.,0.,0.,0.,0.,0.,0.,0.,0.,0.,0.808867,0.,0.507472,0.,0.,0.682255,0.,0.,0.,0.,0.308157,0.,0.,0.,0.137536,0.308157,0.148939,0.,0.137536,0.308157,0.,0.,1.009886,0.110727,0.,0.,0.,0.110727,0.,0.,0.,0.,0.,0.,0.,0.,0.,0.,0.,0.,0.,0.,0.,0.113596,0.113596,0.,0.58263,0.494914,0.,0.,0.,0.809238,0.832605,0.32572,0.,0.,0.,0.,0.428612,0.227851,0.,0.,0.,0.,0.,0.,0.,0.,0.,0.,0.,0.,0.470337,0.,0.,0.705273,0.975256,0.809238,0.832605,0.32572,0.333245,0.,0.,0.,0.,0.,0.,0.,0.,0.,0.712451,0.,0.,0.,0.,0.919688,0.,0.,0.,0.,0.,0.,0.,0.418021,0.241484,0.,0.,0.,0.190442,0.,0.,0.,0.17819,0.069713,0.199417,0.,0.,0.098576,0.,0.,0.,0.,0.069713,0.199417,0.,0.,0.,0.,0.,0.,0.31207,0.,0.,0.,0.,0.,0.,0.,0.,0.,0.,0.,0.,0.,0.053235,0.115675,0.350625,0.,0.376274,0.,0.,0.,0.,0.,0.075228,0.,0.,0.081831,0.075228,0.,0.04923,0.,0.,0.,0.070815,0.309456,0.,0.,0.,0.070815,0.309456,0.,0.,0.,0.070815,0.309456,0.,0.,0.,0.,0.,0.,0.,0.,0.309456,0.,0.,0.,0.,0.309456,0.,0.,0.,0.,0.070815,0.309456,0.,0.,0.,0.309456,0.,0.,0.,0.,0.070815,0.309456,0.,0.,0.,0.,0.,0.,0.,0.,0.,0.,0.,0.,0.,0.,0.,0.,0.,0.,0.,0.,0.,0.,0.,0.216793,0.,0.216793,0.,0.,0.,0.,0.,0.,0.,0.,0.,0.,0.,0.642516,0.598247,0.,0.,0.225319,0.,0.,0.,0.,0.,0.,0.,0.,0.,0.,0.808867,0.,0.507472,0.,0.,0.682255,0.,0.,0.,0.,0.308157,0.,0.,0.,0.137536,0.308157,0.148939,0.,0.137536,0.308157,0.,0.,1.009886,0.110727,0.,0.,0.,0.110727,0.,0.,0.,0.,0.,0.,0.,0.,0.,0.,0.,0.,0.,0.,0.,0.113596,0.113596,0.,0.58263,0.494914,0.,0.,0.,0.919688,0.,0.,0.,0.,0.241484,0.,0.,0.,0.190442,0.,0.,0.17819,0.069713,0.199417,0.,0.,0.098576,0.,0.,0.,0.,0.069713,0.199417,0.,0.,0.,0.,0.,0.,0.,0.,0.,0.,0.350625,0.,0.376274,0.,0.,0.,0.,0.,0.075228,0.,0.,0.081831,0.075228,0.,0.,0.070815,0.309456,0.,0.,0.,0.070815,0.309456,0.,0.,0.,0.070815,0.309456,0.,0.,0.,0.,0.,0.,0.,0.,0.309456,0.,0.,0.,0.,0.309456,0.,0.,0.,0.,0.070815,0.309456,0.,0.,0.,0.309456,0.,0.,0.,0.,0.070815,0.309456,0.,0.,0.,0.,0.,0.,0.,0.,0.216793,0.,0.216793,0.,0.,0.,0.,0.,0.,0.,0.,0.,0.,0.,0.642516,0.598247,0.,0.225319,0.,0.,0.,0.,0.,0.,0.808867,0.507472,0.,0.,0.,0.,0.,0.,0.308157,0.,0.,0.,0.137536,0.308157,0.148939,0.,0.137536,0.308157,0.,0.,1.009886,0.110727,0.,0.,0.,0.110727,0.,0.,0.,0.,0.,0.,0.,0.,0.,0.,0.,0.,0.,0.,0.,0.58263,0.494914,0.,0.,0.919688,0.,0.,0.,0.,0.241484,0.,0.190442,0.,0.,0.17819,0.069713,0.199417,0.,0.,0.098576,0.,0.,0.,0.,0.069713,0.199417,0.,0.,0.,0.,0.,0.,0.,0.,0.350625,0.,0.376274,0.,0.,0.075228,0.,0.,0.081831,0.075228,0.,0.,0.070815,0.309456,0.,0.,0.,0.070815,0.309456,0.,0.,0.,0.070815,0.309456,0.,0.,0.,0.,0.,0.,0.,0.,0.309456,0.,0.,0.,0.,0.309456,0.,0.,0.,0.,0.070815,0.309456,0.,0.,0.,0.309456,0.,0.,0.,0.,0.070815,0.309456,0.,0.,0.,0.,0.,0.,0.,0.,0.216793,0.,0.216793,0.,0.,0.,0.,0.,0.,0.,0.642516,0.598247,0.,0.225319,0.,0.,0.,0.,0.,0.,0.808867,0.507472,0.,0.,0.,0.,0.,0.,0.308157,0.,0.,0.,0.137536,0.308157,0.148939,0.,0.137536,0.308157,0.,0.,1.009886,0.110727,0.,0.,0.,0.110727,0.,0.,0.,0.,0.,0.,0.,0.,0.,0.,0.,0.58263,0.494914,0.,0.623065,1.50465,0.280119,0.712451,0.,0.,0.,0.919688,0.,0.,0.,0.,0.,0.,0.,0.,0.266718,0.603905,0.,0.,0.,0.,0.,0.418021,0.241484,0.,0.,0.,0.190442,0.,0.,0.,0.,0.,0.17819,0.069713,0.199417,0.,0.,0.098576,0.,0.,0.,0.,0.069713,0.199417,0.,0.,0.,0.,0.,0.,0.31207,0.,0.,0.,0.,0.,0.,0.,0.,0.,0.,0.,0.,0.,0.,0.,0.,0.,0.,0.,0.,0.,0.,0.,0.,0.,0.,0.,0.,0.053235,0.115675,0.350625,0.048274,0.,0.,0.,0.,0.,0.,0.,0.,0.,0.,0.,0.,0.,0.,0.,0.,0.,0.,0.,0.,0.,0.,0.,0.,0.,0.378957,0.874386,0.,0.376274,0.,0.,0.,0.,0.,0.075228,0.,0.,0.081831,0.075228,0.,0.04923,0.,0.,0.,1.096451,0.,0.,0.,0.,0.070815,0.309456,0.,0.,0.,0.070815,0.309456,0.,0.,0.,0.070815,0.309456,0.,0.,0.,0.,0.,0.,0.,0.,0.309456,0.,0.,0.,0.,0.309456,0.,0.,0.,0.,0.070815,0.309456,0.,0.,0.,0.309456,0.,0.,0.,0.,0.070815,0.309456,0.,0.,0.,0.,0.,0.,0.,0.,0.,0.,0.,0.,0.,0.,0.,0.,0.,0.,0.,0.,0.,0.,0.,0.412099,1.679561,0.216793,0.,0.216793,0.,0.,0.,0.,0.,0.,0.,0.,0.,0.,0.,0.,0.,0.,0.,0.642516,0.598247,0.,0.402704,1.084575,1.221311,0.413682,0.,0.,0.,0.,0.,0.,0.519585,0.,0.225319,0.,0.,0.,0.,0.,0.,0.,0.,0.,0.,0.,0.,0.,0.,0.,0.493479,0.493479,0.462896,0.406697,0.,0.715147,1.607558,0.,0.,0.,0.,0.,0.,0.,0.724267,0.808867,0.,1.244176,0.507472,0.,0.,0.507472,0.,0.,0.,0.,0.,0.433694,0.352352,1.055094,0.,0.682255,0.,0.,0.,0.,0.308157,0.,0.,0.,0.137536,0.308157,0.148939,0.,0.137536,0.308157,0.,0.,0.098824,1.260571,0.720814,0.293651,0.,1.283495,1.715516,0.,0.,0.,0.,0.,1.009886,0.,0.,0.,0.,0.,0.,0.,0.,0.,0.,0.110727,0.,0.,0.,0.110727,0.,0.,0.,0.,0.,0.,0.,0.,0.,0.,0.,0.,0.,0.,0.,0.,0.,0.,0.,0.,0.,0.113596,0.113596,0.,0.58263,0.494914,0.,0.,0.,0.,0.,0.,0.470337,0.,0.,1.043614,0.,0.40185,0.,0.,0.,0.,0.,0.712451,0.,0.,0.,1.4153,0.,0.,0.623065,1.50465,0.280119,0.712451,0.,0.,0.,0.919688,0.,0.,0.,0.,0.266718,0.603905,0.,0.,0.,0.,0.,0.418021,0.241484,0.,0.,0.,0.190442,0.,0.,0.,0.17819,0.069713,0.199417,0.,0.,0.098576,0.,0.,0.,0.,0.069713,0.199417,0.,0.,0.,0.,0.,0.,0.31207,0.,0.,0.,0.,0.,0.,0.,0.,0.,0.,0.,0.,0.,0.,0.,0.,0.,0.,0.,0.,0.,0.,0.053235,0.115675,0.350625,0.048274,0.,0.,0.,0.,0.,0.,0.,0.,0.,0.,0.,0.,0.,0.,0.,0.,0.,0.378957,0.874386,0.,0.376274,0.,0.,0.,0.,0.,0.075228,0.,0.,0.081831,0.075228,0.,0.04923,0.,0.,0.,0.070815,0.309456,0.,0.,0.,0.070815,0.309456,0.,0.,0.,0.070815,0.309456,0.,0.,0.,0.,0.,0.,0.,0.,0.309456,0.,0.,0.,0.,0.309456,0.,0.,0.,0.,0.070815,0.309456,0.,0.,0.,0.309456,0.,0.,0.,0.,0.070815,0.309456,0.,0.,0.,0.,0.,0.,0.,0.,0.,0.,0.,0.,0.,0.,0.,0.,0.,0.,0.,0.,0.,0.,0.,0.412099,1.679561,0.216793,0.,0.216793,0.,0.,0.,0.,0.,0.,0.,0.,0.,0.,0.,0.642516,0.598247,0.,0.402704,1.084575,0.413682,0.,0.,0.519585,0.,0.225319,0.,0.,0.,0.,0.,0.,0.,0.,0.,0.,0.,0.,0.,0.,0.462896,0.406697,0.,0.715147,1.607558,0.,0.,0.,0.,0.,0.,0.,0.808867,0.,1.244176,0.507472,0.,0.,0.352352,1.055094,0.,0.682255,0.,0.,0.,0.,0.308157,0.,0.,0.,0.137536,0.308157,0.148939,0.,0.137536,0.308157,0.,0.,0.098824,1.260571,0.720814,0.293651,0.,1.283495,1.715516,1.009886,0.,0.,0.,0.,0.,0.110727,0.,0.,0.,0.110727,0.,0.,0.,0.,0.,0.,0.,0.,0.,0.,0.,0.,0.,0.,0.,0.,0.,0.113596,0.113596,0.,0.58263,0.494914,0.,0.,0.,0.,0.,0.,0.,0.919688,0.,0.,0.,0.,0.,0.,0.,0.418021,0.241484,0.,0.,0.,0.190442,0.,0.,0.,0.17819,0.069713,0.199417,0.,0.,0.098576,0.,0.,0.,0.,0.069713,0.199417,0.,0.,0.,0.,0.,0.,0.31207,0.,0.,0.,0.,0.,0.,0.,0.,0.,0.,0.,0.,0.,0.,0.,0.,0.,0.,0.,0.,0.,0.,0.053235,0.115675,0.350625,0.048274,0.,0.,0.,0.376274,0.,0.,0.,0.,0.,0.075228,0.,0.,0.081831,0.075228,0.,0.04923,0.,0.,0.,0.070815,0.309456,0.,0.,0.,0.070815,0.309456,0.,0.,0.,0.070815,0.309456,0.,0.,0.,0.,0.,0.,0.,0.,0.309456,0.,0.,0.,0.,0.309456,0.,0.,0.,0.,0.070815,0.309456,0.,0.,0.,0.309456,0.,0.,0.,0.,0.070815,0.309456,0.,0.,0.,0.,0.,0.,0.,0.,0.,0.,0.,0.,0.,0.,0.,0.,0.,0.,0.,0.,0.,0.,0.,0.412099,1.679561,0.216793,0.,0.216793,0.,0.,0.,0.,0.,0.,0.,0.,0.,0.,0.,0.642516,0.598247,0.,0.402704,1.084575,0.,0.225319,0.,0.,0.,0.,0.,0.,0.,0.,0.,0.,0.,0.,0.462896,0.406697,0.,0.,0.,0.,0.808867,0.,1.244176,0.507472,0.,0.,0.352352,1.055094,0.,0.682255,0.,0.,0.,0.,0.308157,0.,0.,0.,0.137536,0.308157,0.148939,0.,0.137536,0.308157,0.,0.,0.098824,1.260571,0.720814,1.009886,0.,0.,0.,0.,0.,0.110727,0.,0.,0.,0.110727,0.,0.,0.,0.,0.,0.,0.,0.,0.,0.,0.,0.,0.,0.,0.,0.113596,0.113596,0.,0.58263,0.494914,0.,0.,0.,0.,0.,0.|,|,
H|,0.,0.,0.,0.,0.,0.,1.664717,1.981157,0.,0.,0.,0.,0.,0.,0.,0.,0.,0.,0.,0.,0.,1.735949,0.,0.,1.903588,0.,0.,1.013783,0.,0.,0.,0.,0.,0.,0.,0.,1.035211,1.013783,0.,0.,0.,0.,0.,0.,0.,0.,1.035211,0.,0.,1.384154,0.,0.,0.,0.,0.,0.,1.384154,0.,0.,1.013783,1.035211,0.931503,0.,0.,0.,0.,0.,0.,0.,1.525116,0.,0.,0.,1.525116,0.,0.,0.,0.,0.,0.,0.,0.,0.,0.,0.,0.,0.,0.,0.,0.,0.,0.,0.,0.,0.,0.,0.,0.,0.,0.,0.,1.668517,0.,0.,0.,1.130875,1.511029,0.,0.,0.,0.,0.,0.,0.,0.,1.252796,0.,0.,0.,1.845459,0.,0.,0.,1.384154,0.,0.,1.130875,1.511029,0.,0.,1.384154,0.931503,0.,0.,0.,0.,0.,0.,0.,1.525116,0.,0.,0.,1.525116,0.,0.,0.,0.,0.,0.,0.,0.,0.,0.,0.,0.,0.,0.,0.,0.,0.,0.,0.,0.,0.,0.,0.,0.,0.,0.,0.,1.668517,0.,0.,1.130875,1.511029,0.,0.,0.,0.,0.,0.,0.,0.,1.252796,0.,0.,0.,1.845459,0.,0.,0.,0.931503,0.,0.,0.,0.,0.,1.525116,0.,0.,0.,1.525116,0.,0.,0.,0.,0.,0.,0.,0.,0.,0.,0.,0.,0.,0.,0.,0.,0.,0.,0.,0.,0.,1.668517,0.,0.,1.130875,1.511029,0.,0.,0.,0.,0.,0.,0.,1.252796,0.,0.,0.,1.845459,0.931503,0.,0.,0.,0.,0.,1.525116,0.,0.,0.,1.525116,0.,0.,0.,0.,0.,0.,0.,0.,0.,0.,0.,0.,0.,0.,0.,0.,0.,0.,0.,1.668517,0.,0.,1.130875,1.511029,0.,0.,0.,0.,0.,0.,1.252796,0.,0.,1.845459,0.,0.931503,0.,0.,0.,0.,0.,0.,0.,0.,0.,0.,0.,0.,0.,0.,1.596914,1.525116,0.,0.,0.,1.525116,0.,0.,0.,0.,0.,0.,0.,0.,0.,0.,0.,0.,0.,0.,0.,0.,0.,0.,0.,0.,0.,0.,0.,0.,0.,0.,0.,1.668517,1.984899,0.,0.,0.,0.,1.92974,0.,0.,0.,1.349905,1.130875,1.511029,0.,0.,0.,0.,0.,0.,0.,0.,1.252796,0.,0.,0.,1.845459,0.,0.,0.,0.,0.,0.,0.,0.,0.,0.931503,0.,0.,0.,0.,0.,0.,0.,0.,0.,1.525116,0.,0.,0.,1.525116,0.,0.,0.,0.,0.,0.,0.,0.,0.,0.,0.,0.,0.,0.,0.,0.,0.,0.,0.,0.,0.,0.,0.,0.,0.,0.,0.,1.668517,1.984899,0.,0.,0.,1.92974,0.,0.,0.,1.130875,1.511029,0.,0.,0.,0.,0.,0.,0.,0.,1.252796,0.,0.,0.,1.845459,0.,0.,0.,0.931503,0.,0.,0.,0.,0.,0.,0.,0.,1.525116,0.,0.,0.,1.525116,0.,0.,0.,0.,0.,0.,0.,0.,0.,0.,0.,0.,0.,0.,0.,0.,0.,0.,0.,0.,0.,0.,0.,0.,0.,0.,0.,1.668517,1.984899,0.,0.,0.,0.,0.,1.130875,1.511029,0.,0.,0.,0.,0.,0.,0.,0.,1.252796,0.,0.,0.,1.845459,0.,0.,0.|0.,0.,1.313377,0.833332,0.,0.,1.046101,0.,0.,1.268518,0.,1.128184,0.,1.046101,0.,0.,1.330059,1.268518,1.128184,0.,1.046101,0.,0.,1.330059,1.268518,1.128184,0.,0.,0.,0.,0.,0.,0.,1.165602,0.,0.,0.,0.,0.,0.,0.,0.,0.,0.,0.,0.,0.895594,1.139339,0.,0.,0.,1.011421,0.,0.,0.,0.,1.046101,0.,0.,0.,2.41355,0.,0.,0.,0.,0.,0.,0.,0.,0.,0.,0.,0.,0.,0.,0.,0.986779,1.268518,0.,0.,0.,0.,1.410924,1.152941,1.774162,1.798111,0.,0.,0.,0.,1.128184,0.,1.697468,0.,0.,0.,0.,0.,1.362358,1.638405,1.438535,1.240895,1.037331,0.,1.03733,0.,1.289394,0.,0.,0.,1.325274,0.,0.,0.,0.,0.,0.,0.,0.,0.,0.,0.,1.551968,0.,0.,0.,0.962078,0.,0.,0.,0.,0.,0.,0.,0.,0.,0.,0.,0.,0.,0.,1.798111,0.,0.,1.433754,0.,1.579171,0.,1.551968,0.,0.,0.,0.962078,0.,0.,0.,0.,0.,0.,0.,0.,0.,0.,0.,0.,0.,0.,1.433754,0.,1.579171,0.,0.,0.956686,0.89206,1.443206,1.331656,0.910624,1.046101,0.,1.310773,0.,0.96923,1.406263,1.412118,1.412118,1.012643,0.,0.,0.,0.,1.896435,1.339232,1.330633,0.,0.,0.939875,1.935922,1.077838,1.248199,0.939094,0.,0.,0.936088,1.182357,0.,1.182357,0.,0.,0.,0.,0.956686,0.89206,1.443206,1.21329,1.331656,0.910624,1.046101,0.,1.310773,0.,0.96923,1.406263,1.412118,1.412118,1.012643,1.012643,0.,0.,0.,0.,1.896435,1.339232,1.330633,0.,0.,0.939875,1.935922,1.077838,1.248199,0.939094,0.,0.,0.936088,1.182357,0.,1.182357,0.,0.,0.,0.,0.,1.551968,1.579171,1.339119,0.,0.,0.,1.404575,0.,0.,1.216242,0.,0.,0.,0.,1.020858,1.31452,0.,0.,0.,0.,1.237742,0.,0.,0.,1.216337,1.177322,1.357411,0.,0.,0.,0.,0.,1.216337,0.,0.,0.,0.,0.,0.,0.,0.,0.,0.,0.,0.,0.,0.,0.,0.,0.,0.,0.,0.,0.,0.,0.,0.,0.,0.,0.,0.,0.,0.,0.,0.,0.,0.,0.,0.,0.,0.,0.,0.,0.,0.,0.,0.,0.,0.,1.215088,0.,1.215088,1.215088,0.,1.635425,1.367017,0.,2.411881,0.,0.,0.,0.,0.,1.657028,0.,0.,1.312198,0.,0.,0.,1.478646,0.,1.553718,0.,0.,0.,0.,0.,1.289394,0.,0.,0.,1.434601,0.,0.,0.,1.434601,0.,1.434601,0.,0.,0.,1.434601,0.,1.289394,1.434601,0.979041,0.,0.,0.,0.,0.,0.,0.,0.,0.,1.409871,1.406263,1.012643,1.896435,1.339232,0.,0.,0.,0.,1.657028,0.,1.553718,0.,1.289394,0.,0.,1.012643,1.012643,0.,0.,1.339119,0.,0.,0.,1.404575,0.,0.,1.216242,0.,0.,0.,0.,1.020858,1.31452,0.,0.,0.,0.,1.237742,0.,0.,0.,1.216337,1.177322,1.357411,0.,0.,0.,0.,0.,1.216337,0.,0.,0.,0.,0.,0.,0.,0.,0.,0.,0.,0.,0.,0.,0.,0.,0.,0.,0.,0.,0.,0.,0.,0.,0.,0.,0.,0.,0.,0.,0.,0.,0.,0.,0.,0.,0.,0.,0.,0.,0.,0.,0.,0.,0.,0.,1.215088,0.,1.215088,1.215088,0.,1.635425,1.367017,0.,2.411881,0.,0.,0.,0.,0.,1.312198,0.,0.,0.,1.478646,0.,1.553718,0.,0.,0.,0.,0.,1.289394,0.,0.,0.,1.434601,0.,0.,0.,1.434601,0.,1.434601,0.,0.,0.,1.434601,0.,1.289394,1.434601,0.979041,0.,0.,0.,0.,0.,0.,0.,0.,0.,1.409871,1.339119,0.,0.,0.,1.404575,0.,0.,0.,0.,0.,1.237742,0.,0.,1.216337,1.177322,1.357411,0.,0.,0.,0.,0.,1.216337,0.,0.,0.,0.,0.,0.,0.,0.,0.,0.,0.,0.,0.,0.,0.,0.,0.,0.,0.,0.,0.,0.,0.,0.,0.,0.,0.,0.,0.,0.,0.,0.,0.,0.,1.215088,0.,1.215088,1.215088,0.,1.635425,1.367017,0.,0.,0.,0.,1.312198,0.,0.,0.,1.478646,0.,1.553718,0.,0.,0.,0.,1.289394,0.,0.,0.,1.434601,0.,0.,0.,1.434601,0.,1.434601,0.,0.,0.,1.434601,0.,1.289394,1.434601,0.979041,1.409871,1.339119,0.,0.,1.404575,0.,0.,0.,0.,0.,0.,0.,1.216337,1.177322,1.357411,0.,0.,0.,0.,0.,1.216337,0.,0.,0.,0.,0.,0.,0.,0.,0.,0.,0.,0.,0.,0.,0.,0.,0.,0.,0.,0.,0.,0.,0.,0.,0.,0.,0.,0.,0.,0.,0.,0.,0.,1.215088,1.215088,1.215088,0.,1.635425,1.367017,0.,0.,0.,0.,1.312198,0.,0.,0.,1.478646,0.,1.553718,0.,0.,0.,0.,1.289394,0.,0.,0.,1.434601,0.,1.434601,0.,1.434601,0.,1.434601,0.,1.289394,1.434601,0.979041,1.409871,0.895594,1.325274,0.,0.,0.,0.,1.339119,1.155811,0.886105,0.833332,0.,1.313377,0.,0.,0.,0.,0.,0.,0.,0.,0.,1.404575,0.,0.,1.216242,0.,0.,0.,1.60512,1.216242,0.,0.,0.,0.,0.,0.,0.,0.,0.,0.,1.58284,0.,1.020858,1.31452,0.,0.,0.,0.,1.237742,0.,0.,0.,0.,0.,1.216337,1.177322,1.357411,0.,0.,0.,0.,0.,1.216337,0.,0.,0.,0.,0.,0.,0.,0.,0.,0.,0.,0.,0.,0.,0.,0.,0.,0.,0.,0.,0.,0.,0.,0.,0.,0.,0.,0.,0.,0.,0.,0.,0.,0.,0.,0.,0.,0.,0.,0.,0.,0.,0.,0.,0.,0.,1.215088,0.,1.215088,1.215088,0.,1.80289,0.,1.635425,1.367017,0.,0.,0.,2.411881,0.,0.,0.,0.,0.,0.,1.243824,0.,1.657028,0.,0.,0.,0.,1.312198,1.219914,2.239608,0.,0.964025,0.,1.67914,1.11903,0.,0.,0.,0.,0.,0.,1.478646,0.,1.553718,0.,0.,0.,0.,0.,0.,0.,0.,1.289394,0.,0.,0.,1.434601,0.,0.,0.,1.434601,0.,1.434601,0.,0.,0.,1.434601,0.,1.289394,1.434601,0.979041,0.,0.,0.,0.,0.,0.,0.,0.,0.,1.409871,0.,1.158056,1.012643,0.,0.,0.895594,1.798111,1.325274,0.,0.,0.,0.,0.,0.,0.,0.,0.,0.,1.339119,0.,0.,0.,0.,0.,1.404575,0.,0.,1.216242,0.,0.,0.,0.,0.,0.,0.,0.,0.,0.,1.58284,0.,1.020858,1.31452,0.,0.,0.,0.,1.237742,0.,0.,0.,1.216337,1.177322,1.357411,0.,0.,0.,0.,0.,1.216337,0.,0.,0.,0.,0.,0.,0.,0.,0.,0.,0.,0.,0.,0.,0.,0.,0.,0.,0.,0.,0.,0.,0.,0.,0.,0.,0.,0.,0.,0.,0.,0.,0.,0.,0.,0.,0.,0.,0.,0.,0.,0.,0.,0.,0.,0.,1.215088,0.,1.215088,1.215088,0.,1.80289,0.,1.635425,1.367017,0.,2.411881,0.,0.,0.,0.,0.,1.243824,0.,1.657028,0.,0.,1.312198,1.219914,2.239608,0.,0.964025,0.,1.67914,1.11903,0.,0.,0.,1.478646,0.,1.553718,0.,0.,0.,0.,0.,0.,0.,1.289394,0.,0.,0.,1.434601,0.,0.,0.,1.434601,0.,1.434601,0.,0.,0.,1.434601,0.,1.289394,1.434601,0.979041,0.,0.,0.,0.,0.,0.,0.,0.,0.,1.409871,1.339119,0.,0.,0.,1.404575,0.,0.,1.216242,0.,0.,0.,0.,0.,1.020858,1.31452,0.,0.,0.,0.,1.237742,0.,0.,0.,1.216337,1.177322,1.357411,0.,0.,0.,0.,0.,1.216337,0.,0.,0.,0.,0.,0.,0.,0.,0.,0.,0.,0.,0.,0.,0.,0.,0.,0.,0.,0.,0.,0.,0.,0.,0.,0.,0.,0.,0.,0.,0.,0.,0.,0.,0.,0.,0.,0.,0.,0.,0.,0.,0.,0.,0.,0.,1.215088,0.,1.215088,1.215088,0.,1.80289,0.,1.635425,1.367017,0.,2.411881,0.,0.,0.,0.,0.,1.657028,0.,0.,1.312198,0.964025,0.,0.,0.,0.,1.478646,0.,1.553718,0.,0.,0.,0.,0.,0.,1.289394,0.,0.,0.,1.434601,0.,0.,0.,1.434601,0.,1.434601,0.,0.,0.,1.434601,0.,1.289394,1.434601,0.979041,0.,0.,0.,0.,0.,0.,0.,0.,0.,1.409871|0.,0.,1.299847,1.565986,0.,0.,1.560472,1.264456,0.,1.705959,1.592994,1.844489,1.376553,1.560472,1.264456,0.,1.705959,1.592994,1.844489,1.376553,1.560472,1.264456,0.,1.705959,1.592994,1.844489,1.376553,0.,0.,0.,0.,0.,0.,1.241548,0.,0.,0.,0.,0.,1.241548,0.,0.,0.,0.,0.,0.,0.,0.,0.,0.,1.111798,0.,1.999206,1.773487,0.,0.,0.,0.,0.,0.,0.,1.264456,0.,0.,0.,2.088634,0.,0.,0.,0.,0.,0.,0.,0.,0.,0.,0.,0.,0.,0.,0.,2.033012,1.705959,1.592994,0.,0.,1.681437,1.60707,1.511015,1.989522,0.,0.,0.,1.952094,0.,0.,0.,0.,0.,0.,0.,0.,1.844489,1.376553,1.611691,0.,0.,0.,0.,0.,2.13396,0.883411,1.597917,0.,2.153092,1.987574,1.455948,0.,1.483444,0.,1.91731,0.,0.,0.,0.,0.,1.568913,1.371132,0.,0.,2.176006,1.538821,1.593919,0.,1.819929,0.,1.813747,0.,0.,0.,0.,2.016436,0.,0.,0.,0.,0.,0.,0.,0.,0.,0.,0.,0.,1.813747,0.,0.,1.813747,0.,0.,0.,0.,2.016436,0.,0.,0.,0.,0.,0.,0.,0.,0.,0.,1.813747,0.,0.,0.,1.932908,1.545168,2.041973,1.737186,2.40764,1.878613,1.560472,1.264456,1.729652,1.24116,1.645131,1.699419,1.560928,1.560928,0.,1.763445,1.844489,0.,1.953399,1.607207,1.674381,0.,0.,1.771803,1.792585,1.711555,1.445628,2.019594,0.,0.,1.616796,1.72386,1.156407,1.917433,1.72386,1.917433,0.,0.,0.,0.,0.,1.932908,1.545168,2.041973,1.737186,1.658917,2.40764,1.878613,1.560472,1.264456,1.729652,1.24116,1.645131,1.699419,1.560928,1.560928,0.,0.,1.763445,1.844489,0.,1.953399,1.607207,1.674381,0.,0.,1.771803,1.792585,1.711555,1.445628,2.019594,0.,0.,1.616796,1.72386,1.156407,1.917433,1.72386,1.917433,0.,0.,0.,0.,0.,1.813747,0.,1.813747,0.,1.765554,0.,0.,0.,0.,0.,1.477416,0.,1.477416,1.762006,1.849275,0.,0.,0.,1.187556,1.775139,2.535604,0.,0.,0.,2.09992,2.09992,2.09992,0.,1.439424,1.919548,1.677323,1.616823,0.,0.,0.,0.,0.,0.,1.439424,1.555078,0.,0.,0.,0.,0.,0.,0.,0.,0.,0.,0.,0.,0.,0.,0.,0.,0.,0.,0.,0.,0.,0.,0.,0.,0.,0.,0.,0.,0.,0.,0.,0.,0.,0.,0.,0.,0.,0.,0.,0.,0.,0.,0.,0.,0.,0.,0.,0.,0.,0.,0.,0.,0.,0.,0.,0.,1.804844,0.,1.804844,1.804844,1.28031,2.14623,2.09831,1.375132,1.702167,0.,1.911706,0.,0.,1.98978,0.,0.,0.,1.683086,0.,0.,0.,0.,0.,0.,0.,1.726553,0.,1.726553,1.726553,0.,1.726553,1.726553,0.,0.,0.,0.,0.,0.,0.,0.,0.,0.823955,1.699419,0.,1.953399,1.607207,1.674381,0.,0.,1.911706,0.,0.,0.,0.,1.066123,0.,0.,0.,0.,1.765554,0.,0.,0.,0.,0.,1.477416,0.,1.477416,1.762006,1.849275,0.,0.,0.,1.187556,1.775139,2.535604,0.,0.,0.,2.09992,2.09992,2.09992,0.,1.439424,1.919548,1.677323,1.616823,0.,0.,0.,0.,0.,0.,1.439424,1.555078,0.,0.,0.,0.,0.,0.,0.,0.,0.,0.,0.,0.,0.,0.,0.,0.,0.,0.,0.,0.,0.,0.,0.,0.,0.,0.,0.,0.,0.,0.,0.,0.,0.,0.,0.,0.,0.,0.,0.,0.,0.,0.,0.,0.,0.,0.,0.,0.,0.,0.,0.,0.,0.,0.,0.,0.,1.804844,0.,1.804844,1.804844,1.28031,2.14623,2.09831,1.375132,1.702167,0.,0.,1.98978,0.,0.,0.,1.683086,0.,0.,0.,0.,0.,0.,0.,1.726553,0.,1.726553,1.726553,0.,1.726553,1.726553,0.,0.,0.,0.,0.,0.,0.,0.,0.,0.823955,1.765554,0.,0.,0.,1.477416,0.,1.477416,0.,1.187556,0.,2.09992,2.09992,2.09992,1.439424,1.919548,1.677323,1.616823,0.,0.,0.,0.,0.,0.,1.439424,1.555078,0.,0.,0.,0.,0.,0.,0.,0.,0.,0.,0.,0.,0.,0.,0.,0.,0.,0.,0.,0.,0.,0.,0.,0.,0.,0.,0.,0.,0.,0.,0.,0.,0.,0.,0.,0.,0.,0.,0.,0.,0.,1.804844,0.,1.804844,1.804844,1.28031,2.14623,2.09831,1.375132,0.,1.98978,0.,0.,0.,1.683086,0.,0.,0.,0.,0.,0.,1.726553,0.,1.726553,1.726553,0.,1.726553,1.726553,0.823955,1.765554,0.,0.,1.477416,0.,1.477416,0.,1.187556,0.,2.09992,2.09992,1.439424,1.919548,1.677323,1.616823,0.,0.,0.,0.,0.,0.,1.439424,1.555078,0.,0.,0.,0.,0.,0.,0.,0.,0.,0.,0.,0.,0.,0.,0.,0.,0.,0.,0.,0.,0.,0.,0.,0.,0.,0.,0.,0.,0.,0.,0.,0.,0.,0.,0.,0.,0.,0.,0.,0.,1.804844,1.804844,1.804844,1.28031,2.14623,2.09831,1.375132,0.,1.98978,0.,0.,0.,1.683086,0.,0.,0.,0.,0.,0.,1.726553,1.726553,1.726553,1.726553,1.726553,0.823955,1.111798,0.,1.568913,1.371132,1.593919,0.,1.819929,0.,1.765554,1.170854,1.85936,1.565986,0.,1.299847,1.565986,0.,0.,0.,0.,0.,0.,0.,0.,0.,0.,0.,1.477416,0.,1.477416,1.762006,1.849275,0.,0.,1.762006,1.849275,0.,0.,0.,0.,0.,0.,0.,0.,0.,1.707756,1.555886,1.889468,0.,1.187556,1.775139,2.535604,0.,0.,0.,2.09992,2.09992,2.09992,0.,0.,1.647502,1.439424,1.919548,1.677323,1.616823,0.,0.,0.,0.,0.,0.,1.439424,1.555078,0.,0.,0.,0.,0.,0.,0.,0.,0.,0.,0.,0.,0.,0.,0.,0.,0.,0.,0.,0.,0.,0.,0.,0.,0.,0.,0.,0.,0.,0.,0.,0.,0.,0.,0.,0.,0.,0.,0.,0.,0.,0.,0.,0.,0.,0.,0.,0.,0.,0.,0.,0.,0.,0.,0.,0.,1.804844,0.,1.804844,1.804844,1.434552,1.28031,2.003467,1.357696,2.14623,2.09831,0.,0.,0.,0.,0.,0.,0.,1.375132,1.702167,0.,0.,1.811829,0.,1.911706,0.,0.,0.,0.,1.98978,2.137625,1.486017,0.,0.,0.,0.,1.725521,1.37397,0.,0.,0.,0.,0.,0.,0.,1.683086,0.,0.,0.,1.571315,0.,0.,0.,0.,0.,0.,0.,1.726553,0.,1.726553,1.726553,0.,1.726553,1.726553,1.879518,0.,0.,0.,0.,0.,0.,0.,0.,0.,0.823955,0.,1.039331,1.721198,0.,0.,0.,1.111798,0.,1.568913,1.371132,1.593919,0.,1.819929,0.,0.,0.,0.,0.,1.765554,0.,0.,0.,0.,0.,0.,0.,1.477416,0.,1.477416,1.762006,1.849275,0.,0.,0.,0.,0.,0.,0.,0.,0.,1.889468,0.,1.187556,1.775139,2.535604,0.,0.,0.,2.09992,2.09992,2.09992,0.,1.439424,1.919548,1.677323,1.616823,0.,0.,0.,0.,0.,0.,1.439424,1.555078,0.,0.,0.,0.,0.,0.,0.,0.,0.,0.,0.,0.,0.,0.,0.,0.,0.,0.,0.,0.,0.,0.,0.,0.,0.,0.,0.,0.,0.,0.,0.,0.,0.,0.,0.,0.,0.,0.,0.,0.,0.,0.,0.,0.,0.,0.,0.,0.,0.,0.,0.,0.,0.,0.,0.,0.,1.804844,0.,1.804844,1.804844,1.28031,2.003467,1.357696,2.14623,2.09831,0.,0.,0.,1.375132,1.702167,0.,1.811829,0.,1.911706,0.,0.,1.98978,2.137625,1.486017,0.,0.,0.,0.,1.725521,1.37397,0.,0.,0.,1.683086,0.,0.,0.,1.571315,0.,0.,0.,0.,0.,0.,1.726553,0.,1.726553,1.726553,0.,1.726553,1.726553,1.879518,0.,0.,0.,0.,0.,0.,0.,0.,0.,0.823955,1.765554,0.,0.,0.,0.,0.,1.477416,0.,1.477416,1.762006,1.849275,0.,0.,0.,0.,1.187556,1.775139,2.535604,0.,0.,0.,2.09992,2.09992,2.09992,0.,1.439424,1.919548,1.677323,1.616823,0.,0.,0.,0.,0.,0.,1.439424,1.555078,0.,0.,0.,0.,0.,0.,0.,0.,0.,0.,0.,0.,0.,0.,0.,0.,0.,0.,0.,0.,0.,0.,0.,0.,0.,0.,0.,0.,0.,0.,0.,0.,0.,0.,0.,0.,0.,0.,0.,0.,0.,0.,0.,0.,0.,0.,0.,0.,0.,0.,0.,0.,0.,0.,0.,0.,1.804844,0.,1.804844,1.804844,1.28031,2.003467,1.357696,2.14623,2.09831,1.375132,1.702167,0.,1.911706,0.,0.,1.98978,0.,0.,0.,0.,0.,0.,1.683086,0.,0.,0.,0.,0.,0.,0.,0.,1.726553,0.,1.726553,1.726553,0.,1.726553,1.726553,0.,0.,0.,0.,0.,0.,0.,0.,0.,0.823955|,0.,0.,0.,0.,0.,0.,1.040448,0.447358,0.,0.,0.,0.,0.,0.,0.,0.,0.,0.,0.,0.,0.,0.421444,0.,0.,0.856615,0.,0.,0.35262,0.,0.,0.,0.,0.,0.,0.,0.,0.360074,0.35262,0.,0.,0.,0.,0.,0.,0.,0.,0.360074,0.,0.,0.327164,0.,0.,0.,0.,0.,0.,0.327164,0.,0.,0.35262,0.360074,0.07452,0.,0.,0.,0.,0.,0.,0.,0.232487,0.,0.,0.,0.232487,0.,0.,0.,0.,0.,0.,0.,0.,0.,0.,0.,0.,0.,0.,0.,0.,0.,0.,0.,0.,0.,0.,0.,0.,0.,0.,0.,0.045299,0.,0.,0.,0.316645,0.392868,0.,0.,0.,0.,0.,0.,0.,0.,0.024267,0.,0.,0.,0.380809,0.,0.,0.,0.327164,0.,0.,0.316645,0.392868,0.,0.,0.327164,0.07452,0.,0.,0.,0.,0.,0.,0.,0.232487,0.,0.,0.,0.232487,0.,0.,0.,0.,0.,0.,0.,0.,0.,0.,0.,0.,0.,0.,0.,0.,0.,0.,0.,0.,0.,0.,0.,0.,0.,0.,0.,0.045299,0.,0.,0.316645,0.392868,0.,0.,0.,0.,0.,0.,0.,0.,0.024267,0.,0.,0.,0.380809,0.,0.,0.,0.07452,0.,0.,0.,0.,0.,0.232487,0.,0.,0.,0.232487,0.,0.,0.,0.,0.,0.,0.,0.,0.,0.,0.,0.,0.,0.,0.,0.,0.,0.,0.,0.,0.,0.045299,0.,0.,0.316645,0.392868,0.,0.,0.,0.,0.,0.,0.,0.024267,0.,0.,0.,0.380809,0.07452,0.,0.,0.,0.,0.,0.232487,0.,0.,0.,0.232487,0.,0.,0.,0.,0.,0.,0.,0.,0.,0.,0.,0.,0.,0.,0.,0.,0.,0.,0.,0.045299,0.,0.,0.316645,0.392868,0.,0.,0.,0.,0.,0.,0.024267,0.,0.,0.380809,0.,0.07452,0.,0.,0.,0.,0.,0.,0.,0.,0.,0.,0.,0.,0.,0.,0.420241,0.232487,0.,0.,0.,0.232487,0.,0.,0.,0.,0.,0.,0.,0.,0.,0.,0.,0.,0.,0.,0.,0.,0.,0.,0.,0.,0.,0.,0.,0.,0.,0.,0.,0.045299,0.992449,0.,0.,0.,0.,0.551354,0.,0.,0.,0.506214,0.316645,0.392868,0.,0.,0.,0.,0.,0.,0.,0.,0.024267,0.,0.,0.,0.380809,0.,0.,0.,0.,0.,0.,0.,0.,0.,0.07452,0.,0.,0.,0.,0.,0.,0.,0.,0.,0.232487,0.,0.,0.,0.232487,0.,0.,0.,0.,0.,0.,0.,0.,0.,0.,0.,0.,0.,0.,0.,0.,0.,0.,0.,0.,0.,0.,0.,0.,0.,0.,0.,0.045299,0.992449,0.,0.,0.,0.551354,0.,0.,0.,0.316645,0.392868,0.,0.,0.,0.,0.,0.,0.,0.,0.024267,0.,0.,0.,0.380809,0.,0.,0.,0.07452,0.,0.,0.,0.,0.,0.,0.,0.,0.232487,0.,0.,0.,0.232487,0.,0.,0.,0.,0.,0.,0.,0.,0.,0.,0.,0.,0.,0.,0.,0.,0.,0.,0.,0.,0.,0.,0.,0.,0.,0.,0.,0.045299,0.992449,0.,0.,0.,0.,0.,0.316645,0.392868,0.,0.,0.,0.,0.,0.,0.,0.,0.024267,0.,0.,0.,0.380809,0.,0.,0.|0.,0.,0.30903,0.294117,0.,0.,0.541731,0.,0.,0.715228,0.,0.446315,0.,0.541731,0.,0.,0.268842,0.715228,0.446315,0.,0.541731,0.,0.,0.268842,0.715228,0.446315,0.,0.,0.,0.,0.,0.,0.,0.111262,0.,0.,0.,0.,0.,0.,0.,0.,0.,0.,0.,0.,0.076965,0.284835,0.,0.,0.,0.228385,0.,0.,0.,0.,0.541731,0.,0.,0.,1.89636,0.,0.,0.,0.,0.,0.,0.,0.,0.,0.,0.,0.,0.,0.,0.,0.361819,0.715228,0.,0.,0.,0.,0.548397,0.234939,1.037718,1.59177,0.,0.,0.,0.,0.446315,0.,0.411507,0.,0.,0.,0.,0.,0.37012,0.317751,0.809176,0.477267,0.112753,0.,0.112753,0.,0.152979,0.,0.,0.,0.449646,0.,0.,0.,0.,0.,0.,0.,0.,0.,0.,0.,0.607292,0.,0.,0.,0.230899,0.,0.,0.,0.,0.,0.,0.,0.,0.,0.,0.,0.,0.,0.,1.59177,0.,0.,0.473534,0.,0.617937,0.,0.607292,0.,0.,0.,0.230899,0.,0.,0.,0.,0.,0.,0.,0.,0.,0.,0.,0.,0.,0.,0.473534,0.,0.617937,0.,0.,0.318895,0.223015,1.030861,0.504219,0.194502,0.541731,0.,0.573463,0.,0.276923,0.281253,0.49464,0.49464,0.071762,0.,0.,0.,0.,0.214649,0.071884,0.020185,0.,0.,0.391615,1.048624,0.29569,0.38661,0.066485,0.,0.,0.187218,0.638473,0.,0.638473,0.,0.,0.,0.,0.318895,0.223015,1.030861,0.92781,0.504219,0.194502,0.541731,0.,0.573463,0.,0.276923,0.281253,0.49464,0.49464,0.071762,0.071762,0.,0.,0.,0.,0.214649,0.071884,0.020185,0.,0.,0.391615,1.048624,0.29569,0.38661,0.066485,0.,0.,0.187218,0.638473,0.,0.638473,0.,0.,0.,0.,0.,0.607292,0.617937,0.258085,0.,0.,0.,0.031661,0.,0.,0.16278,0.,0.,0.,0.,0.235583,0.202234,0.,0.,0.,0.,0.016726,0.,0.,0.,0.040792,0.050252,0.144846,0.,0.,0.,0.,0.,0.040792,0.,0.,0.,0.,0.,0.,0.,0.,0.,0.,0.,0.,0.,0.,0.,0.,0.,0.,0.,0.,0.,0.,0.,0.,0.,0.,0.,0.,0.,0.,0.,0.,0.,0.,0.,0.,0.,0.,0.,0.,0.,0.,0.,0.,0.,0.,0.104465,0.,0.104465,0.104465,0.,0.228731,0.21987,0.,0.166337,0.,0.,0.,0.,0.,0.789061,0.,0.,0.314928,0.,0.,0.,0.118292,0.,0.745785,0.,0.,0.,0.,0.,0.152979,0.,0.,0.,0.12505,0.,0.,0.,0.12505,0.,0.12505,0.,0.,0.,0.12505,0.,0.152979,0.12505,0.139863,0.,0.,0.,0.,0.,0.,0.,0.,0.,0.264351,0.281253,0.071762,0.214649,0.071884,0.,0.,0.,0.,0.789061,0.,0.745785,0.,0.152979,0.,0.,0.071762,0.071762,0.,0.,0.258085,0.,0.,0.,0.031661,0.,0.,0.16278,0.,0.,0.,0.,0.235583,0.202234,0.,0.,0.,0.,0.016726,0.,0.,0.,0.040792,0.050252,0.144846,0.,0.,0.,0.,0.,0.040792,0.,0.,0.,0.,0.,0.,0.,0.,0.,0.,0.,0.,0.,0.,0.,0.,0.,0.,0.,0.,0.,0.,0.,0.,0.,0.,0.,0.,0.,0.,0.,0.,0.,0.,0.,0.,0.,0.,0.,0.,0.,0.,0.,0.,0.,0.,0.104465,0.,0.104465,0.104465,0.,0.228731,0.21987,0.,0.166337,0.,0.,0.,0.,0.,0.314928,0.,0.,0.,0.118292,0.,0.745785,0.,0.,0.,0.,0.,0.152979,0.,0.,0.,0.12505,0.,0.,0.,0.12505,0.,0.12505,0.,0.,0.,0.12505,0.,0.152979,0.12505,0.139863,0.,0.,0.,0.,0.,0.,0.,0.,0.,0.264351,0.258085,0.,0.,0.,0.031661,0.,0.,0.,0.,0.,0.016726,0.,0.,0.040792,0.050252,0.144846,0.,0.,0.,0.,0.,0.040792,0.,0.,0.,0.,0.,0.,0.,0.,0.,0.,0.,0.,0.,0.,0.,0.,0.,0.,0.,0.,0.,0.,0.,0.,0.,0.,0.,0.,0.,0.,0.,0.,0.,0.,0.104465,0.,0.104465,0.104465,0.,0.228731,0.21987,0.,0.,0.,0.,0.314928,0.,0.,0.,0.118292,0.,0.745785,0.,0.,0.,0.,0.152979,0.,0.,0.,0.12505,0.,0.,0.,0.12505,0.,0.12505,0.,0.,0.,0.12505,0.,0.152979,0.12505,0.139863,0.264351,0.258085,0.,0.,0.031661,0.,0.,0.,0.,0.,0.,0.,0.040792,0.050252,0.144846,0.,0.,0.,0.,0.,0.040792,0.,0.,0.,0.,0.,0.,0.,0.,0.,0.,0.,0.,0.,0.,0.,0.,0.,0.,0.,0.,0.,0.,0.,0.,0.,0.,0.,0.,0.,0.,0.,0.,0.,0.104465,0.104465,0.104465,0.,0.228731,0.21987,0.,0.,0.,0.,0.314928,0.,0.,0.,0.118292,0.,0.745785,0.,0.,0.,0.,0.152979,0.,0.,0.,0.12505,0.,0.12505,0.,0.12505,0.,0.12505,0.,0.152979,0.12505,0.139863,0.264351,0.076965,0.449646,0.,0.,0.,0.,0.258085,0.237961,0.234557,0.294117,0.,0.30903,0.,0.,0.,0.,0.,0.,0.,0.,0.,0.031661,0.,0.,0.16278,0.,0.,0.,0.17024,0.16278,0.,0.,0.,0.,0.,0.,0.,0.,0.,0.,0.463102,0.,0.235583,0.202234,0.,0.,0.,0.,0.016726,0.,0.,0.,0.,0.,0.040792,0.050252,0.144846,0.,0.,0.,0.,0.,0.040792,0.,0.,0.,0.,0.,0.,0.,0.,0.,0.,0.,0.,0.,0.,0.,0.,0.,0.,0.,0.,0.,0.,0.,0.,0.,0.,0.,0.,0.,0.,0.,0.,0.,0.,0.,0.,0.,0.,0.,0.,0.,0.,0.,0.,0.,0.,0.104465,0.,0.104465,0.104465,0.,1.109471,0.,0.228731,0.21987,0.,0.,0.,0.166337,0.,0.,0.,0.,0.,0.,0.138203,0.,0.789061,0.,0.,0.,0.,0.314928,0.241302,0.639888,0.,0.257073,0.,0.462583,0.236971,0.,0.,0.,0.,0.,0.,0.118292,0.,0.745785,0.,0.,0.,0.,0.,0.,0.,0.,0.152979,0.,0.,0.,0.12505,0.,0.,0.,0.12505,0.,0.12505,0.,0.,0.,0.12505,0.,0.152979,0.12505,0.139863,0.,0.,0.,0.,0.,0.,0.,0.,0.,0.264351,0.,0.62728,0.071762,0.,0.,0.076965,1.59177,0.449646,0.,0.,0.,0.,0.,0.,0.,0.,0.,0.,0.258085,0.,0.,0.,0.,0.,0.031661,0.,0.,0.16278,0.,0.,0.,0.,0.,0.,0.,0.,0.,0.,0.463102,0.,0.235583,0.202234,0.,0.,0.,0.,0.016726,0.,0.,0.,0.040792,0.050252,0.144846,0.,0.,0.,0.,0.,0.040792,0.,0.,0.,0.,0.,0.,0.,0.,0.,0.,0.,0.,0.,0.,0.,0.,0.,0.,0.,0.,0.,0.,0.,0.,0.,0.,0.,0.,0.,0.,0.,0.,0.,0.,0.,0.,0.,0.,0.,0.,0.,0.,0.,0.,0.,0.,0.104465,0.,0.104465,0.104465,0.,1.109471,0.,0.228731,0.21987,0.,0.166337,0.,0.,0.,0.,0.,0.138203,0.,0.789061,0.,0.,0.314928,0.241302,0.639888,0.,0.257073,0.,0.462583,0.236971,0.,0.,0.,0.118292,0.,0.745785,0.,0.,0.,0.,0.,0.,0.,0.152979,0.,0.,0.,0.12505,0.,0.,0.,0.12505,0.,0.12505,0.,0.,0.,0.12505,0.,0.152979,0.12505,0.139863,0.,0.,0.,0.,0.,0.,0.,0.,0.,0.264351,0.258085,0.,0.,0.,0.031661,0.,0.,0.16278,0.,0.,0.,0.,0.,0.235583,0.202234,0.,0.,0.,0.,0.016726,0.,0.,0.,0.040792,0.050252,0.144846,0.,0.,0.,0.,0.,0.040792,0.,0.,0.,0.,0.,0.,0.,0.,0.,0.,0.,0.,0.,0.,0.,0.,0.,0.,0.,0.,0.,0.,0.,0.,0.,0.,0.,0.,0.,0.,0.,0.,0.,0.,0.,0.,0.,0.,0.,0.,0.,0.,0.,0.,0.,0.,0.104465,0.,0.104465,0.104465,0.,1.109471,0.,0.228731,0.21987,0.,0.166337,0.,0.,0.,0.,0.,0.789061,0.,0.,0.314928,0.257073,0.,0.,0.,0.,0.118292,0.,0.745785,0.,0.,0.,0.,0.,0.,0.152979,0.,0.,0.,0.12505,0.,0.,0.,0.12505,0.,0.12505,0.,0.,0.,0.12505,0.,0.152979,0.12505,0.139863,0.,0.,0.,0.,0.,0.,0.,0.,0.,0.264351|0.,0.,0.535231,0.829051,0.,0.,0.835967,0.677387,0.,1.179652,0.982911,0.972917,0.559697,0.835967,0.677387,0.,1.179652,0.982911,0.972917,0.559697,0.835967,0.677387,0.,1.179652,0.982911,0.972917,0.559697,0.,0.,0.,0.,0.,0.,0.146728,0.,0.,0.,0.,0.,0.146728,0.,0.,0.,0.,0.,0.,0.,0.,0.,0.,0.347437,0.,0.785402,0.760066,0.,0.,0.,0.,0.,0.,0.,0.677387,0.,0.,0.,1.864852,0.,0.,0.,0.,0.,0.,0.,0.,0.,0.,0.,0.,0.,0.,0.,1.15204,1.179652,0.982911,0.,0.,0.313961,0.751988,0.404838,1.42645,0.,0.,0.,0.031485,0.,0.,0.,0.,0.,0.,0.,0.,0.972917,0.559697,0.390713,0.,0.,0.,0.,0.,0.673882,0.441706,0.503586,0.,0.828112,1.376013,0.348162,0.,0.354737,0.,1.150386,0.,0.,0.,0.,0.,0.420245,0.48969,0.,0.,0.926817,0.59843,0.626182,0.,0.339539,0.,0.709727,0.,0.,0.,0.,0.604931,0.,0.,0.,0.,0.,0.,0.,0.,0.,0.,0.,0.,0.709727,0.,0.,0.709727,0.,0.,0.,0.,0.604931,0.,0.,0.,0.,0.,0.,0.,0.,0.,0.,0.709727,0.,0.,0.,1.12753,0.993322,1.750262,1.240847,0.958381,0.857231,0.835967,0.677387,0.833939,0.49868,1.018415,0.339884,0.714323,0.714323,0.,0.794519,0.972917,0.,0.223376,0.090019,0.15044,0.,0.,0.885901,0.970984,0.848204,0.575693,0.875753,0.,0.,0.889238,1.413565,0.208153,1.572295,1.413565,1.572295,0.,0.,0.,0.,0.,1.12753,0.993322,1.750262,1.240847,1.366167,0.958381,0.857231,0.835967,0.677387,0.833939,0.49868,1.018415,0.339884,0.714323,0.714323,0.,0.,0.794519,0.972917,0.,0.223376,0.090019,0.15044,0.,0.,0.885901,0.970984,0.848204,0.575693,0.875753,0.,0.,0.889238,1.413565,0.208153,1.572295,1.413565,1.572295,0.,0.,0.,0.,0.,0.709727,0.,0.709727,0.,0.500775,0.,0.,0.,0.,0.,0.08477,0.,0.08477,0.209127,0.555716,0.,0.,0.,0.323879,0.546197,1.267802,0.,0.,0.,0.368905,0.368905,0.368905,0.,0.043885,0.111193,0.086934,0.202103,0.,0.,0.,0.,0.,0.,0.043885,0.066375,0.,0.,0.,0.,0.,0.,0.,0.,0.,0.,0.,0.,0.,0.,0.,0.,0.,0.,0.,0.,0.,0.,0.,0.,0.,0.,0.,0.,0.,0.,0.,0.,0.,0.,0.,0.,0.,0.,0.,0.,0.,0.,0.,0.,0.,0.,0.,0.,0.,0.,0.,0.,0.,0.,0.,0.,0.236835,0.,0.236835,0.236835,0.303231,0.300172,0.484225,0.472701,0.234782,0.,0.910336,0.,0.,0.477547,0.,0.,0.,0.157088,0.,0.,0.,0.,0.,0.,0.,0.32608,0.,0.32608,0.32608,0.,0.32608,0.32608,0.,0.,0.,0.,0.,0.,0.,0.,0.,0.154492,0.339884,0.,0.223376,0.090019,0.15044,0.,0.,0.910336,0.,0.,0.,0.,0.383804,0.,0.,0.,0.,0.500775,0.,0.,0.,0.,0.,0.08477,0.,0.08477,0.209127,0.555716,0.,0.,0.,0.323879,0.546197,1.267802,0.,0.,0.,0.368905,0.368905,0.368905,0.,0.043885,0.111193,0.086934,0.202103,0.,0.,0.,0.,0.,0.,0.043885,0.066375,0.,0.,0.,0.,0.,0.,0.,0.,0.,0.,0.,0.,0.,0.,0.,0.,0.,0.,0.,0.,0.,0.,0.,0.,0.,0.,0.,0.,0.,0.,0.,0.,0.,0.,0.,0.,0.,0.,0.,0.,0.,0.,0.,0.,0.,0.,0.,0.,0.,0.,0.,0.,0.,0.,0.,0.,0.236835,0.,0.236835,0.236835,0.303231,0.300172,0.484225,0.472701,0.234782,0.,0.,0.477547,0.,0.,0.,0.157088,0.,0.,0.,0.,0.,0.,0.,0.32608,0.,0.32608,0.32608,0.,0.32608,0.32608,0.,0.,0.,0.,0.,0.,0.,0.,0.,0.154492,0.500775,0.,0.,0.,0.08477,0.,0.08477,0.,0.323879,0.,0.368905,0.368905,0.368905,0.043885,0.111193,0.086934,0.202103,0.,0.,0.,0.,0.,0.,0.043885,0.066375,0.,0.,0.,0.,0.,0.,0.,0.,0.,0.,0.,0.,0.,0.,0.,0.,0.,0.,0.,0.,0.,0.,0.,0.,0.,0.,0.,0.,0.,0.,0.,0.,0.,0.,0.,0.,0.,0.,0.,0.,0.,0.236835,0.,0.236835,0.236835,0.303231,0.300172,0.484225,0.472701,0.,0.477547,0.,0.,0.,0.157088,0.,0.,0.,0.,0.,0.,0.32608,0.,0.32608,0.32608,0.,0.32608,0.32608,0.154492,0.500775,0.,0.,0.08477,0.,0.08477,0.,0.323879,0.,0.368905,0.368905,0.043885,0.111193,0.086934,0.202103,0.,0.,0.,0.,0.,0.,0.043885,0.066375,0.,0.,0.,0.,0.,0.,0.,0.,0.,0.,0.,0.,0.,0.,0.,0.,0.,0.,0.,0.,0.,0.,0.,0.,0.,0.,0.,0.,0.,0.,0.,0.,0.,0.,0.,0.,0.,0.,0.,0.,0.236835,0.236835,0.236835,0.303231,0.300172,0.484225,0.472701,0.,0.477547,0.,0.,0.,0.157088,0.,0.,0.,0.,0.,0.,0.32608,0.32608,0.32608,0.32608,0.32608,0.154492,0.347437,0.,0.420245,0.48969,0.626182,0.,0.339539,0.,0.500775,0.206621,0.492184,0.829051,0.,0.535231,0.829051,0.,0.,0.,0.,0.,0.,0.,0.,0.,0.,0.,0.08477,0.,0.08477,0.209127,0.555716,0.,0.,0.209127,0.555716,0.,0.,0.,0.,0.,0.,0.,0.,0.,0.418226,0.698561,0.627072,0.,0.323879,0.546197,1.267802,0.,0.,0.,0.368905,0.368905,0.368905,0.,0.,0.325669,0.043885,0.111193,0.086934,0.202103,0.,0.,0.,0.,0.,0.,0.043885,0.066375,0.,0.,0.,0.,0.,0.,0.,0.,0.,0.,0.,0.,0.,0.,0.,0.,0.,0.,0.,0.,0.,0.,0.,0.,0.,0.,0.,0.,0.,0.,0.,0.,0.,0.,0.,0.,0.,0.,0.,0.,0.,0.,0.,0.,0.,0.,0.,0.,0.,0.,0.,0.,0.,0.,0.,0.,0.236835,0.,0.236835,0.236835,0.478184,0.303231,1.309959,0.522191,0.300172,0.484225,0.,0.,0.,0.,0.,0.,0.,0.472701,0.234782,0.,0.,0.647082,0.,0.910336,0.,0.,0.,0.,0.477547,0.505043,0.424576,0.,0.,0.,0.,0.621337,0.436437,0.,0.,0.,0.,0.,0.,0.,0.157088,0.,0.,0.,0.785657,0.,0.,0.,0.,0.,0.,0.,0.32608,0.,0.32608,0.32608,0.,0.32608,0.32608,0.805508,0.,0.,0.,0.,0.,0.,0.,0.,0.,0.154492,0.,0.259833,1.290898,0.,0.,0.,0.347437,0.,0.420245,0.48969,0.626182,0.,0.339539,0.,0.,0.,0.,0.,0.500775,0.,0.,0.,0.,0.,0.,0.,0.08477,0.,0.08477,0.209127,0.555716,0.,0.,0.,0.,0.,0.,0.,0.,0.,0.627072,0.,0.323879,0.546197,1.267802,0.,0.,0.,0.368905,0.368905,0.368905,0.,0.043885,0.111193,0.086934,0.202103,0.,0.,0.,0.,0.,0.,0.043885,0.066375,0.,0.,0.,0.,0.,0.,0.,0.,0.,0.,0.,0.,0.,0.,0.,0.,0.,0.,0.,0.,0.,0.,0.,0.,0.,0.,0.,0.,0.,0.,0.,0.,0.,0.,0.,0.,0.,0.,0.,0.,0.,0.,0.,0.,0.,0.,0.,0.,0.,0.,0.,0.,0.,0.,0.,0.,0.236835,0.,0.236835,0.236835,0.303231,1.309959,0.522191,0.300172,0.484225,0.,0.,0.,0.472701,0.234782,0.,0.647082,0.,0.910336,0.,0.,0.477547,0.505043,0.424576,0.,0.,0.,0.,0.621337,0.436437,0.,0.,0.,0.157088,0.,0.,0.,0.785657,0.,0.,0.,0.,0.,0.,0.32608,0.,0.32608,0.32608,0.,0.32608,0.32608,0.805508,0.,0.,0.,0.,0.,0.,0.,0.,0.,0.154492,0.500775,0.,0.,0.,0.,0.,0.08477,0.,0.08477,0.209127,0.555716,0.,0.,0.,0.,0.323879,0.546197,1.267802,0.,0.,0.,0.368905,0.368905,0.368905,0.,0.043885,0.111193,0.086934,0.202103,0.,0.,0.,0.,0.,0.,0.043885,0.066375,0.,0.,0.,0.,0.,0.,0.,0.,0.,0.,0.,0.,0.,0.,0.,0.,0.,0.,0.,0.,0.,0.,0.,0.,0.,0.,0.,0.,0.,0.,0.,0.,0.,0.,0.,0.,0.,0.,0.,0.,0.,0.,0.,0.,0.,0.,0.,0.,0.,0.,0.,0.,0.,0.,0.,0.,0.236835,0.,0.236835,0.236835,0.303231,1.309959,0.522191,0.300172,0.484225,0.472701,0.234782,0.,0.910336,0.,0.,0.477547,0.,0.,0.,0.,0.,0.,0.157088,0.,0.,0.,0.,0.,0.,0.,0.,0.32608,0.,0.32608,0.32608,0.,0.32608,0.32608,0.,0.,0.,0.,0.,0.,0.,0.,0.,0.154492
I|0.,0.,0.,0.,0.,0.,0.,0.,0.,0.,0.,0.,0.,0.,1.293149,0.,0.,0.,1.293149,0.,0.,0.,1.293149,0.,0.,0.,0.,0.,1.562069,0.,0.,0.,1.829107,0.,0.,0.,0.,0.,0.,0.,0.,0.,0.,0.,0.,1.923474,0.,0.,0.,0.,0.,0.,0.,0.,0.,0.,0.,0.,0.,1.480288,0.,0.,0.,1.392238,1.981483,0.,1.981483,0.,0.,0.,0.,0.,1.591263,0.,1.591263,0.,1.591263,0.,0.,0.,0.,0.,0.903123,0.,0.,0.,0.,0.,0.,1.574127,0.,0.,0.,0.,0.,0.,0.,0.,0.,0.,0.,0.,0.,0.,0.,0.,0.,0.,0.,0.,0.,0.,0.,0.,0.,0.,0.,0.,1.612883,0.,0.,0.,0.,0.,0.,0.,0.,0.,0.,0.,0.,0.,1.612883,0.,0.,0.,0.,0.,0.,0.,0.,0.,0.,1.230522,0.,0.,1.715477,0.,0.,0.,0.,0.,0.,0.,0.,0.,0.,1.230522,0.,0.,1.715477,0.,0.,0.,0.,0.,0.,0.,0.,0.,0.,0.,0.,0.,0.,0.,0.,0.,0.,0.,0.,0.,0.,0.,0.,1.051404,1.379658,0.,0.,0.,0.,0.,0.,0.,1.072186,0.,0.,0.,0.,0.,0.,0.,0.,2.280339,0.,0.,0.,1.284972,0.,0.,1.284972,0.,0.,0.,0.,0.,1.107409,0.,1.107409,0.,0.,0.,1.835184,0.,0.,0.,0.,0.,0.,0.,0.,1.349332,0.,1.349332,0.,0.,1.349332,0.,0.,1.349332,0.,0.,0.,0.,0.,0.,0.,0.,0.,0.,0.,0.,0.,0.,0.,0.,0.,1.230522,0.,0.,0.,1.107409,1.349332,0.,0.,0.,0.,0.,0.,0.,0.,0.,0.,0.,0.,0.,0.,0.,0.,0.,0.,0.,0.,1.051404,1.379658,0.,0.,0.,0.,0.,0.,0.,1.072186,0.,0.,0.,0.,0.,0.,0.,0.,0.,0.,0.,1.284972,0.,0.,1.284972,0.,0.,0.,0.,0.,1.107409,0.,0.,0.,0.,1.835184,0.,0.,0.,0.,0.,0.,0.,0.,1.349332,0.,1.349332,0.,0.,1.349332,0.,0.,1.349332,0.,0.,0.,0.,0.,0.,0.,0.,0.,0.,0.,0.,0.,0.,0.,0.,0.,0.,0.,0.,0.,0.,0.,0.,0.,0.,0.,0.,0.,0.,1.284972,0.,0.,1.284972,0.,0.,0.,1.107409,0.,0.,0.,1.835184,0.,0.,0.,0.,0.,0.,1.349332,0.,1.349332,0.,0.,1.349332,0.,0.,1.349332,0.,0.,0.,0.,0.,0.,0.,0.,0.,0.,0.,0.,0.,0.,0.,1.284972,0.,1.284972,0.,0.,0.,1.107409,0.,0.,0.,1.835184,0.,0.,0.,0.,0.,0.,1.349332,0.,1.349332,0.,1.349332,0.,1.349332,0.,0.,0.,0.,0.,0.,0.,0.,0.,0.,0.,0.,0.,0.,0.,0.,0.,0.,0.,0.,0.,0.,0.,0.,0.,0.,0.,0.,0.,0.,0.,0.,0.,0.,0.,0.,0.,1.051404,1.379658,0.,0.,0.,0.,0.,0.,0.,1.072186,0.,0.,0.,0.,0.,0.,0.,0.,0.,2.280339,0.,0.,0.,1.284972,0.,0.,1.284972,0.,0.,0.,0.,0.,0.,0.,0.,0.,0.,0.,0.,0.,0.,1.107409,0.,1.107409,0.,2.402435,0.,1.811031,0.,0.,0.,0.,0.,0.,1.835184,0.,0.,0.,0.,0.,0.,1.135387,2.253393,0.,0.,0.,0.,0.,0.,0.,0.,0.,0.,1.349332,0.,1.349332,0.,0.,1.349332,0.,0.,1.349332,0.,0.,0.,0.,0.,0.,0.,0.,0.,0.,0.,0.,0.,0.,0.,0.,0.,0.87447,0.,0.,0.87447,0.,0.,0.,0.,0.,0.,0.,0.,0.,0.,0.,0.,0.,0.,0.,0.,0.,0.,0.,0.,0.,0.,1.051404,1.379658,0.,0.,0.,0.,0.,0.,0.,1.072186,0.,0.,0.,0.,0.,0.,0.,0.,2.280339,0.,0.,0.,1.284972,0.,0.,1.284972,0.,0.,0.,0.,0.,1.107409,0.,1.107409,0.,2.402435,0.,1.811031,0.,0.,0.,0.,0.,0.,1.835184,0.,0.,0.,0.,1.135387,2.253393,0.,0.,0.,0.,0.,0.,0.,0.,1.349332,0.,1.349332,0.,0.,1.349332,0.,0.,1.349332,0.,0.,0.,0.,0.,0.,0.,0.,0.,0.,0.,0.,0.,0.,0.,0.,0.,0.,0.,0.,0.,0.,0.,0.,0.,0.,0.,0.,0.,0.,0.,0.,0.,1.051404,1.379658,0.,0.,0.,0.,0.,0.,0.,1.072186,0.,0.,0.,0.,0.,0.,0.,0.,2.280339,0.,0.,0.,1.284972,0.,0.,1.284972,0.,0.,0.,0.,0.,1.107409,0.,1.107409,2.402435,0.,1.811031,0.,0.,0.,1.835184,0.,1.135387,2.253393,0.,0.,0.,0.,0.,0.,0.,0.,1.349332,0.,1.349332,0.,0.,1.349332,0.,0.,1.349332,0.,0.,0.,0.,0.,0.,0.,0.,0.,0.,0.,0.,0.,0.|0.,0.,0.,0.,0.,0.,0.,0.,1.41317,0.,0.,0.,0.,0.,0.,0.,0.,0.,0.,0.,2.122707,0.,0.,0.,0.,0.887965,0.,0.,2.122707,0.,0.,0.,0.,0.887965,0.,0.,2.122707,0.,0.,0.,0.,0.,1.090292,0.,0.,0.,0.,0.,0.,0.,0.846294,0.,0.,0.,0.905756,0.,0.,0.,0.,1.470458,0.,0.,0.,0.,0.,0.,0.,0.,0.,0.,0.,1.275894,0.,0.,0.,0.,0.,0.,1.58032,0.,0.,0.,0.,2.122707,0.,0.,0.,0.,1.716476,1.716457,1.716457,0.,0.,0.,0.,0.,1.281569,1.125502,1.626967,0.,0.,0.,1.626967,0.,0.,0.,0.,0.,0.,1.072621,0.,0.,0.,0.,1.41317,0.,0.,0.,1.746978,0.,0.,0.,0.,0.953759,0.,1.096369,1.743478,0.,0.,0.,0.,0.,0.,0.,0.,0.,0.,0.,0.,0.,0.,0.,0.,0.,0.,1.161566,0.853886,0.,0.881364,0.,0.,1.065024,0.,0.,0.,0.,0.,0.,0.,0.,0.,1.384951,0.,0.,1.384951,0.,0.,1.281569,1.125502,0.,0.,0.,0.,0.,0.,1.328547,0.,0.,0.,0.,0.,0.,0.,0.,0.,0.,1.830316,1.002009,0.,0.,0.,0.,1.965711,0.,0.,0.,0.,0.,0.,0.,0.,1.161566,0.853886,0.,0.881364,0.,0.,1.065024,0.,0.,0.,0.,0.,0.,0.,0.,0.,1.384951,0.,0.,1.384951,0.,0.,0.,0.,0.,0.,0.,0.,1.328547,0.,0.,0.,0.,0.,0.,0.,0.,0.,0.,1.830316,1.002009,0.,0.,0.,0.,1.965711,0.,0.,0.,0.,1.419924,1.146592,0.,0.,0.,0.,0.,0.,1.698025,1.262759,0.,1.716476,0.,0.,0.,0.,0.,0.,1.139057,0.,0.,0.,0.,0.,0.,0.,0.,1.683261,0.,0.975619,1.419924,1.146592,0.,0.,1.491693,0.,0.,0.,0.,1.698025,1.262759,0.,1.716476,0.,0.,0.,0.,0.,0.,1.139057,0.,0.,0.,0.,0.,0.,0.,0.,1.683261,0.,0.,0.,0.,0.,0.,0.,0.976941,0.,1.621832,0.,0.,1.805442,1.54812,0.,0.,0.,0.,0.,0.,1.209046,0.,0.,1.247974,0.,0.,0.,0.,0.,0.,0.,0.,0.,0.,0.,0.,0.,0.882778,1.170465,0.,0.,0.,0.,0.,0.,0.,1.470886,1.369794,0.,0.,0.,0.,0.,1.470886,1.741935,1.369794,0.,0.,0.,0.,1.294639,0.,0.,0.,0.,0.,0.,1.261954,1.741935,0.,0.,0.,0.,0.,0.,1.053849,2.214955,2.103875,1.83771,0.,0.,0.,0.,0.,0.,1.612586,0.,1.131655,0.,0.,0.,0.,1.708829,2.324864,1.668732,1.377257,1.35158,1.668732,1.377257,1.35158,1.668732,1.377257,1.35158,1.377257,0.,0.,0.,0.,0.,0.,0.,0.,1.668732,1.377257,1.35158,0.,0.,0.,1.668732,1.377257,1.35158,0.,0.,0.,0.,0.,0.,0.,0.,0.,0.,0.,0.,2.488121,0.,1.711118,0.,0.,0.,0.,0.,0.,1.327447,0.,0.,0.,0.,0.,1.119686,1.327447,1.1203,1.281002,0.,0.,0.,0.,1.072523,0.,1.870776,1.5552,0.,1.5552,1.470263,1.470263,1.470263,0.,0.,2.069917,0.,0.,1.876669,1.284988,1.294044,0.,1.876669,1.284988,1.294044,0.,1.876669,1.294044,0.,0.,1.111991,0.,0.,0.,1.111991,0.,0.,0.,1.99429,0.,0.,0.,0.,0.,0.,0.,1.41271,1.003796,0.,0.,1.241389,0.,0.,0.,1.236621,1.41271,1.241389,0.,1.236621,1.241389,0.,0.,1.167313,1.656542,1.852253,1.503764,1.111089,1.121426,0.,0.,0.,1.230533,0.,0.,0.,0.,0.,0.,1.332939,1.646038,0.,0.,1.646038,0.,0.,0.,0.,0.,1.332939,1.646038,0.,0.,0.,0.,1.646038,0.,0.,0.,1.515184,0.,0.,2.131984,1.137583,1.469817,1.053624,0.,0.,0.,0.,0.,0.,0.,0.,0.,0.,0.,0.,0.,0.,2.3032,2.027819,0.,0.,0.,0.,1.262759,0.,0.,0.,1.139057,0.,0.,0.,0.,0.,0.,0.,1.5552,1.876669,1.284988,1.294044,0.,1.167313,1.332939,1.646038,0.,1.262759,0.,0.,0.,0.976941,0.,1.621832,0.,0.,1.805442,1.54812,0.,0.,0.,0.,0.,0.,1.209046,0.,0.,1.247974,0.,0.,0.,0.,0.,0.,0.,0.,0.,0.,0.,0.,0.,0.882778,1.170465,0.,0.,0.,0.,0.,0.,0.,1.470886,1.369794,0.,0.,0.,0.,0.,1.470886,1.741935,1.369794,0.,0.,0.,0.,1.294639,0.,0.,0.,0.,0.,0.,1.261954,1.741935,0.,0.,0.,0.,0.,0.,1.053849,2.214955,2.103875,1.83771,0.,0.,0.,0.,0.,0.,1.612586,0.,1.131655,0.,0.,0.,0.,1.708829,2.324864,1.668732,1.377257,1.35158,1.668732,1.377257,1.35158,1.668732,1.377257,1.35158,1.377257,0.,0.,0.,0.,0.,0.,0.,0.,1.668732,1.377257,1.35158,0.,0.,0.,1.668732,1.377257,1.35158,0.,0.,0.,0.,0.,0.,0.,0.,0.,0.,0.,0.,0.,1.711118,0.,0.,0.,0.,0.,0.,1.327447,0.,0.,0.,0.,0.,1.119686,1.327447,1.1203,1.281002,0.,0.,0.,0.,1.072523,0.,1.870776,1.5552,0.,1.470263,1.470263,1.470263,0.,0.,2.069917,0.,0.,1.876669,1.284988,1.294044,0.,1.876669,1.284988,1.294044,0.,1.876669,1.294044,0.,0.,1.111991,0.,0.,0.,1.111991,0.,0.,0.,1.99429,0.,0.,0.,0.,0.,0.,0.,1.41271,1.003796,0.,0.,1.241389,0.,0.,0.,1.236621,1.41271,1.241389,0.,1.236621,1.241389,0.,0.,1.167313,1.656542,1.852253,1.503764,1.111089,1.121426,0.,0.,0.,1.230533,0.,0.,0.,0.,0.,0.,1.332939,1.646038,0.,0.,1.646038,0.,0.,0.,0.,0.,1.332939,1.646038,0.,0.,0.,0.,1.646038,0.,0.,0.,1.515184,0.,0.,2.131984,1.137583,1.469817,1.053624,0.,0.,0.,0.,0.,0.,0.,0.,0.,0.,0.,0.,0.,0.,2.3032,2.027819,0.,0.,0.,0.,0.976941,0.,1.805442,1.54812,0.,0.,0.,0.,0.,0.,1.209046,0.,0.,1.170465,0.,0.,0.,0.,0.,0.,0.,1.470886,1.741935,1.369794,0.,0.,0.,0.,1.294639,0.,0.,0.,0.,0.,0.,0.,1.053849,2.214955,2.103875,1.612586,0.,1.131655,1.708829,2.324864,1.668732,1.377257,1.35158,1.668732,1.377257,1.35158,1.668732,1.377257,1.35158,1.377257,0.,0.,0.,0.,0.,0.,0.,0.,1.668732,1.377257,1.35158,0.,0.,0.,1.668732,1.377257,1.35158,0.,0.,0.,1.711118,0.,0.,0.,0.,0.,0.,1.327447,0.,0.,0.,0.,0.,1.119686,1.327447,1.1203,1.281002,0.,0.,0.,0.,1.5552,0.,1.470263,0.,0.,2.069917,0.,0.,1.876669,1.284988,1.294044,0.,1.876669,1.284988,1.294044,0.,1.876669,1.294044,0.,0.,1.111991,0.,0.,0.,1.99429,0.,0.,0.,0.,0.,0.,1.41271,1.003796,0.,0.,1.241389,0.,0.,0.,1.236621,1.41271,1.241389,0.,1.236621,1.241389,0.,0.,1.167313,1.656542,1.852253,1.503764,1.111089,1.121426,0.,0.,0.,0.,0.,1.332939,1.646038,0.,0.,1.646038,0.,0.,0.,0.,0.,1.332939,1.646038,0.,0.,0.,0.,1.646038,0.,0.,0.,1.515184,0.,0.,2.131984,1.137583,1.469817,1.053624,0.,0.,2.3032,2.027819,0.,0.,0.976941,0.,1.805442,0.,0.,1.209046,0.,0.,1.170465,1.470886,1.741935,1.369794,0.,0.,0.,0.,1.294639,0.,0.,0.,0.,0.,0.,0.,1.053849,2.214955,2.103875,1.612586,0.,1.131655,1.708829,2.324864,1.668732,1.377257,1.35158,1.668732,1.377257,1.35158,1.668732,1.377257,1.35158,1.377257,0.,0.,0.,0.,0.,0.,0.,0.,1.668732,1.377257,1.35158,0.,0.,0.,1.668732,1.377257,1.35158,0.,0.,0.,1.711118,0.,0.,0.,0.,1.327447,0.,0.,0.,1.119686,1.327447,1.1203,1.281002,0.,0.,0.,0.,1.5552,0.,1.470263,0.,0.,2.069917,0.,0.,1.876669,1.284988,1.294044,0.,1.876669,1.284988,1.294044,0.,1.876669,1.294044,0.,0.,1.111991,0.,0.,0.,1.99429,0.,0.,0.,0.,0.,0.,1.41271,1.003796,0.,0.,1.241389,0.,0.,0.,1.236621,1.41271,1.241389,0.,1.236621,1.241389,0.,0.,1.167313,1.656542,1.852253,1.503764,1.111089,1.121426,0.,0.,0.,0.,0.,1.332939,1.646038,0.,0.,1.646038,0.,0.,0.,1.332939,1.646038,0.,0.,1.646038,0.,0.,0.,1.515184,0.,0.,2.131984,1.137583,1.469817,1.053624,0.,0.,2.3032,2.027819,1.639961,1.1746,0.,0.976941,0.,0.,1.621832,0.,0.,0.806019,0.,0.,1.805442,1.54812,0.,0.,0.,0.,0.,0.,1.209046,0.,0.,1.247974,0.,0.,0.,0.,0.,0.,0.,0.,0.,0.,0.,0.,0.,0.,0.,0.,0.,0.,0.,0.,1.601339,0.,0.,0.,0.,0.,0.,0.,0.882778,1.170465,0.,0.,0.,0.,0.,0.,0.,1.470886,1.369794,0.,0.,0.,0.,0.,1.470886,1.741935,1.369794,0.,0.,0.,0.,1.294639,0.,0.,0.,0.,0.,0.,1.261954,1.741935,0.,0.,0.,0.,0.,0.,1.244559,0.,1.053849,2.214955,2.103875,1.83771,0.,0.,0.,0.,0.,0.,1.612586,0.,1.131655,0.,0.,0.,0.,1.708829,2.324864,0.905756,1.668732,1.377257,1.35158,1.668732,1.377257,1.35158,1.668732,1.377257,1.35158,1.377257,0.,0.,0.,0.,0.,0.,0.,0.,1.668732,1.377257,1.35158,0.,0.,0.,1.668732,1.377257,1.35158,0.,0.,0.,0.,0.,0.,0.,0.,0.,0.,0.,0.,2.488121,0.,1.711118,0.,0.,0.,0.,0.,0.,1.327447,0.,0.,0.,0.,0.,1.119686,1.327447,0.,0.,1.201255,0.,0.,0.,0.,0.,0.,1.1203,1.0231,1.281002,0.,0.,0.,0.,1.072523,0.,0.,0.,0.,1.870776,0.,0.,1.5552,0.,1.5552,1.898865,0.,0.,0.,0.,0.,0.,1.470263,1.470263,1.470263,0.,1.72065,1.72065,0.,2.438956,0.,0.,2.069917,0.,0.,1.6625,1.00869,1.876669,1.284988,1.294044,0.,1.876669,1.294044,0.,0.,1.537151,0.,0.,0.,1.111991,0.,0.,0.,1.111991,0.,0.,0.,1.494784,1.99429,0.,0.,1.41317,0.,0.,0.,0.,0.,0.,0.,0.,0.,0.,0.,0.,0.,0.,0.,0.,0.,0.,0.,0.,1.41271,1.003796,0.,0.,1.241389,0.,0.,0.,1.236621,1.41271,1.241389,0.,1.236621,1.241389,0.,0.,2.574469,1.167313,1.60848,0.,0.,1.317394,1.656542,1.852253,1.503764,1.111089,1.121426,0.,0.,0.,1.230533,0.,0.,0.,0.,0.,0.,0.,0.,1.332939,1.646038,0.,0.,1.646038,0.,0.,0.,0.,0.,1.332939,1.646038,0.,0.,0.,0.,1.646038,0.,0.,0.,0.,1.515184,0.,0.,2.131984,1.137583,1.469817,1.053624,0.,0.,0.,0.,0.,0.,0.,0.,0.,0.,0.,0.,0.,0.,2.3032,2.027819,0.,0.,0.,0.,1.281569,0.,1.639961,1.1746,0.,1.111089,0.,0.,0.,0.,0.,1.111089,0.,0.,0.,0.,0.,0.976941,0.,0.,1.621832,0.,0.,0.806019,0.,0.,1.805442,1.54812,0.,0.,0.,0.,0.,0.,1.209046,0.,0.,1.247974,0.,0.,0.,0.,0.,0.,0.,0.,0.,0.,0.,0.,0.,0.,0.882778,1.170465,0.,0.,0.,0.,0.,0.,0.,1.470886,1.369794,0.,0.,0.,0.,0.,1.470886,1.741935,1.369794,0.,0.,0.,0.,1.294639,0.,0.,0.,0.,0.,0.,1.261954,1.741935,0.,0.,0.,0.,0.,0.,1.053849,2.214955,2.103875,1.83771,0.,0.,0.,0.,0.,0.,1.612586,0.,1.131655,0.,0.,0.,0.,1.708829,2.324864,1.668732,1.377257,1.35158,1.668732,1.377257,1.35158,1.668732,1.377257,1.35158,1.377257,0.,0.,0.,0.,0.,0.,0.,0.,1.668732,1.377257,1.35158,0.,0.,0.,1.668732,1.377257,1.35158,0.,0.,0.,0.,0.,0.,0.,0.,0.,0.,0.,0.,2.488121,0.,1.711118,0.,0.,0.,0.,0.,0.,1.327447,0.,0.,0.,0.,0.,1.119686,1.327447,1.1203,1.281002,0.,0.,0.,0.,1.072523,0.,0.,1.870776,1.5552,0.,1.5552,1.898865,0.,0.,0.,0.,0.,1.470263,1.470263,1.470263,0.,0.,2.438956,0.,0.,2.069917,0.,0.,1.6625,1.00869,1.876669,1.284988,1.294044,0.,1.876669,1.294044,0.,0.,1.537151,0.,0.,0.,1.111991,0.,0.,0.,1.111991,0.,0.,0.,1.494784,1.99429,0.,0.,1.41317,0.,0.,0.,0.,0.,0.,0.,0.,1.41271,1.003796,0.,0.,1.241389,0.,0.,0.,1.236621,1.41271,1.241389,0.,1.236621,1.241389,0.,0.,2.574469,1.167313,1.60848,0.,0.,1.656542,1.852253,1.503764,1.111089,1.121426,0.,0.,0.,1.230533,0.,0.,0.,0.,0.,0.,0.,1.332939,1.646038,0.,0.,1.646038,0.,0.,0.,0.,0.,1.332939,1.646038,0.,0.,0.,0.,1.646038,0.,0.,0.,1.515184,0.,0.,2.131984,1.137583,1.469817,1.053624,0.,0.,0.,0.,0.,0.,0.,0.,0.,0.,0.,0.,0.,0.,2.3032,2.027819,0.,0.,0.,0.,0.,0.976941,0.,1.621832,0.,0.,0.806019,0.,1.805442,1.54812,0.,0.,0.,0.,0.,0.,1.209046,0.,0.,1.247974,0.,0.,0.,0.,0.,0.,0.,0.,0.,0.,0.,0.,0.,0.,0.882778,1.170465,0.,0.,0.,0.,0.,0.,0.,1.470886,1.369794,0.,0.,0.,0.,0.,1.470886,1.741935,1.369794,0.,0.,0.,0.,1.294639,0.,0.,0.,0.,0.,0.,1.261954,1.741935,0.,0.,0.,0.,0.,0.,1.053849,2.214955,2.103875,1.83771,0.,0.,0.,0.,0.,0.,1.612586,0.,1.131655,0.,0.,0.,0.,1.708829,2.324864,1.668732,1.377257,1.35158,1.668732,1.377257,1.35158,1.668732,1.377257,1.35158,1.377257,0.,0.,0.,0.,0.,0.,0.,0.,1.668732,1.377257,1.35158,0.,0.,0.,1.668732,1.377257,1.35158,0.,0.,0.,0.,0.,0.,0.,0.,0.,0.,0.,0.,2.488121,0.,1.711118,0.,0.,0.,0.,0.,0.,1.327447,0.,0.,0.,0.,0.,1.119686,1.327447,1.1203,1.281002,0.,0.,0.,0.,1.072523,0.,1.870776,1.5552,0.,1.5552,1.470263,1.470263,1.470263,0.,0.,2.438956,0.,2.069917,0.,0.,1.6625,1.00869,1.876669,1.284988,1.294044,0.,1.876669,1.284988,1.294044,0.,1.876669,1.294044,0.,0.,1.537151,0.,1.111991,0.,0.,0.,1.111991,0.,0.,0.,1.99429,0.,0.,0.,0.,0.,0.,0.,1.41271,1.003796,0.,0.,1.241389,0.,0.,0.,1.236621,1.41271,1.241389,0.,1.236621,1.241389,0.,0.,2.574469,1.167313,1.656542,1.852253,1.503764,1.111089,1.121426,0.,0.,0.,1.230533,0.,0.,0.,0.,0.,0.,0.,1.332939,1.646038,0.,0.,1.646038,0.,0.,0.,0.,0.,1.332939,1.646038,0.,0.,0.,0.,1.646038,0.,0.,0.,1.515184,0.,0.,2.131984,1.137583,1.469817,1.053624,0.,0.,0.,0.,0.,0.,0.,0.,0.,0.,0.,0.,0.,0.,2.3032,2.027819,0.,0.,0.,0.|,0.,0.,0.,0.,0.|0.,0.,0.,0.,0.,0.,0.,0.,0.,0.,0.,0.,0.,0.,0.646574,0.,0.,0.,0.646574,0.,0.,0.,0.646574,0.,0.,0.,0.,0.,0.120705,0.,0.,0.,0.083141,0.,0.,0.,0.,0.,0.,0.,0.,0.,0.,0.,0.,0.49638,0.,0.,0.,0.,0.,0.,0.,0.,0.,0.,0.,0.,0.,0.190323,0.,0.,0.,0.556895,0.516909,0.,0.516909,0.,0.,0.,0.,0.,0.333652,0.,0.333652,0.,0.333652,0.,0.,0.,0.,0.,0.164204,0.,0.,0.,0.,0.,0.,0.536841,0.,0.,0.,0.,0.,0.,0.,0.,0.,0.,0.,0.,0.,0.,0.,0.,0.,0.,0.,0.,0.,0.,0.,0.,0.,0.,0.,0.,0.195501,0.,0.,0.,0.,0.,0.,0.,0.,0.,0.,0.,0.,0.,0.195501,0.,0.,0.,0.,0.,0.,0.,0.,0.,0.,0.100509,0.,0.,0.173719,0.,0.,0.,0.,0.,0.,0.,0.,0.,0.,0.100509,0.,0.,0.173719,0.,0.,0.,0.,0.,0.,0.,0.,0.,0.,0.,0.,0.,0.,0.,0.,0.,0.,0.,0.,0.,0.,0.,0.,0.106322,0.08526,0.,0.,0.,0.,0.,0.,0.,0.072282,0.,0.,0.,0.,0.,0.,0.,0.,1.330198,0.,0.,0.,0.0407,0.,0.,0.0407,0.,0.,0.,0.,0.,0.123045,0.,0.123045,0.,0.,0.,0.458796,0.,0.,0.,0.,0.,0.,0.,0.,0.107816,0.,0.107816,0.,0.,0.107816,0.,0.,0.107816,0.,0.,0.,0.,0.,0.,0.,0.,0.,0.,0.,0.,0.,0.,0.,0.,0.,0.100509,0.,0.,0.,0.123045,0.107816,0.,0.,0.,0.,0.,0.,0.,0.,0.,0.,0.,0.,0.,0.,0.,0.,0.,0.,0.,0.,0.106322,0.08526,0.,0.,0.,0.,0.,0.,0.,0.072282,0.,0.,0.,0.,0.,0.,0.,0.,0.,0.,0.,0.0407,0.,0.,0.0407,0.,0.,0.,0.,0.,0.123045,0.,0.,0.,0.,0.458796,0.,0.,0.,0.,0.,0.,0.,0.,0.107816,0.,0.107816,0.,0.,0.107816,0.,0.,0.107816,0.,0.,0.,0.,0.,0.,0.,0.,0.,0.,0.,0.,0.,0.,0.,0.,0.,0.,0.,0.,0.,0.,0.,0.,0.,0.,0.,0.,0.,0.,0.0407,0.,0.,0.0407,0.,0.,0.,0.123045,0.,0.,0.,0.458796,0.,0.,0.,0.,0.,0.,0.107816,0.,0.107816,0.,0.,0.107816,0.,0.,0.107816,0.,0.,0.,0.,0.,0.,0.,0.,0.,0.,0.,0.,0.,0.,0.,0.0407,0.,0.0407,0.,0.,0.,0.123045,0.,0.,0.,0.458796,0.,0.,0.,0.,0.,0.,0.107816,0.,0.107816,0.,0.107816,0.,0.107816,0.,0.,0.,0.,0.,0.,0.,0.,0.,0.,0.,0.,0.,0.,0.,0.,0.,0.,0.,0.,0.,0.,0.,0.,0.,0.,0.,0.,0.,0.,0.,0.,0.,0.,0.,0.,0.,0.106322,0.08526,0.,0.,0.,0.,0.,0.,0.,0.072282,0.,0.,0.,0.,0.,0.,0.,0.,0.,1.330198,0.,0.,0.,0.0407,0.,0.,0.0407,0.,0.,0.,0.,0.,0.,0.,0.,0.,0.,0.,0.,0.,0.,0.123045,0.,0.123045,0.,0.327605,0.,0.241471,0.,0.,0.,0.,0.,0.,0.458796,0.,0.,0.,0.,0.,0.,0.405496,0.96574,0.,0.,0.,0.,0.,0.,0.,0.,0.,0.,0.107816,0.,0.107816,0.,0.,0.107816,0.,0.,0.107816,0.,0.,0.,0.,0.,0.,0.,0.,0.,0.,0.,0.,0.,0.,0.,0.,0.,0.029744,0.,0.,0.029744,0.,0.,0.,0.,0.,0.,0.,0.,0.,0.,0.,0.,0.,0.,0.,0.,0.,0.,0.,0.,0.,0.,0.106322,0.08526,0.,0.,0.,0.,0.,0.,0.,0.072282,0.,0.,0.,0.,0.,0.,0.,0.,1.330198,0.,0.,0.,0.0407,0.,0.,0.0407,0.,0.,0.,0.,0.,0.123045,0.,0.123045,0.,0.327605,0.,0.241471,0.,0.,0.,0.,0.,0.,0.458796,0.,0.,0.,0.,0.405496,0.96574,0.,0.,0.,0.,0.,0.,0.,0.,0.107816,0.,0.107816,0.,0.,0.107816,0.,0.,0.107816,0.,0.,0.,0.,0.,0.,0.,0.,0.,0.,0.,0.,0.,0.,0.,0.,0.,0.,0.,0.,0.,0.,0.,0.,0.,0.,0.,0.,0.,0.,0.,0.,0.,0.106322,0.08526,0.,0.,0.,0.,0.,0.,0.,0.072282,0.,0.,0.,0.,0.,0.,0.,0.,1.330198,0.,0.,0.,0.0407,0.,0.,0.0407,0.,0.,0.,0.,0.,0.123045,0.,0.123045,0.327605,0.,0.241471,0.,0.,0.,0.458796,0.,0.405496,0.96574,0.,0.,0.,0.,0.,0.,0.,0.,0.107816,0.,0.107816,0.,0.,0.107816,0.,0.,0.107816,0.,0.,0.,0.,0.,0.,0.,0.,0.,0.,0.,0.,0.,0.|0.,0.,0.,0.,0.,0.,0.,0.,0.87482,0.,0.,0.,0.,0.,0.,0.,0.,0.,0.,0.,1.174264,0.,0.,0.,0.,0.095139,0.,0.,1.174264,0.,0.,0.,0.,0.095139,0.,0.,1.174264,0.,0.,0.,0.,0.,0.163544,0.,0.,0.,0.,0.,0.,0.,0.241798,0.,0.,0.,0.372958,0.,0.,0.,0.,0.474341,0.,0.,0.,0.,0.,0.,0.,0.,0.,0.,0.,0.874899,0.,0.,0.,0.,0.,0.,0.248336,0.,0.,0.,0.,1.174264,0.,0.,0.,0.,1.144317,0.559714,0.559714,0.,0.,0.,0.,0.,0.882392,0.295214,0.3805,0.,0.,0.,0.3805,0.,0.,0.,0.,0.,0.,0.292533,0.,0.,0.,0.,0.87482,0.,0.,0.,0.767459,0.,0.,0.,0.,0.080925,0.,0.590353,0.938796,0.,0.,0.,0.,0.,0.,0.,0.,0.,0.,0.,0.,0.,0.,0.,0.,0.,0.,0.094822,0.008713,0.,0.090396,0.,0.,0.218466,0.,0.,0.,0.,0.,0.,0.,0.,0.,0.584276,0.,0.,0.584276,0.,0.,0.882392,0.295214,0.,0.,0.,0.,0.,0.,0.495666,0.,0.,0.,0.,0.,0.,0.,0.,0.,0.,0.47234,0.227729,0.,0.,0.,0.,0.208485,0.,0.,0.,0.,0.,0.,0.,0.,0.094822,0.008713,0.,0.090396,0.,0.,0.218466,0.,0.,0.,0.,0.,0.,0.,0.,0.,0.584276,0.,0.,0.584276,0.,0.,0.,0.,0.,0.,0.,0.,0.495666,0.,0.,0.,0.,0.,0.,0.,0.,0.,0.,0.47234,0.227729,0.,0.,0.,0.,0.208485,0.,0.,0.,0.,0.862097,1.064692,0.,0.,0.,0.,0.,0.,1.098722,0.551022,0.,1.144317,0.,0.,0.,0.,0.,0.,0.128925,0.,0.,0.,0.,0.,0.,0.,0.,0.426142,0.,0.273173,0.862097,1.064692,0.,0.,0.965213,0.,0.,0.,0.,1.098722,0.551022,0.,1.144317,0.,0.,0.,0.,0.,0.,0.128925,0.,0.,0.,0.,0.,0.,0.,0.,0.426142,0.,0.,0.,0.,0.,0.,0.,0.067498,0.,0.705144,0.,0.,0.18677,0.094398,0.,0.,0.,0.,0.,0.,0.042118,0.,0.,0.21745,0.,0.,0.,0.,0.,0.,0.,0.,0.,0.,0.,0.,0.,0.539476,0.18621,0.,0.,0.,0.,0.,0.,0.,0.165268,0.192387,0.,0.,0.,0.,0.,0.165268,0.205509,0.192387,0.,0.,0.,0.,0.080006,0.,0.,0.,0.,0.,0.,0.134703,0.205509,0.,0.,0.,0.,0.,0.,0.191609,0.704758,0.669415,0.918855,0.,0.,0.,0.,0.,0.,0.284574,0.,0.090532,0.,0.,0.,0.,0.925616,0.484347,0.061051,0.151162,0.070051,0.061051,0.151162,0.070051,0.061051,0.151162,0.070051,0.151162,0.,0.,0.,0.,0.,0.,0.,0.,0.061051,0.151162,0.070051,0.,0.,0.,0.061051,0.151162,0.070051,0.,0.,0.,0.,0.,0.,0.,0.,0.,0.,0.,0.,1.451404,0.,0.977782,0.,0.,0.,0.,0.,0.,0.054059,0.,0.,0.,0.,0.,0.030399,0.054059,0.24568,0.179161,0.,0.,0.,0.,0.585012,0.,0.40088,0.353829,0.,0.353829,0.306305,0.306305,0.306305,0.,0.,0.221777,0.,0.,0.486044,0.536182,0.260671,0.,0.486044,0.536182,0.260671,0.,0.486044,0.260671,0.,0.,0.078034,0.,0.,0.,0.078034,0.,0.,0.,0.664763,0.,0.,0.,0.,0.,0.,0.,0.226034,0.013384,0.,0.,0.115863,0.,0.,0.,0.181371,0.226034,0.115863,0.,0.181371,0.115863,0.,0.,0.396886,0.552181,0.411612,0.835424,0.294779,0.099174,0.,0.,0.,0.2595,0.,0.,0.,0.,0.,0.,0.161373,0.267033,0.,0.,0.267033,0.,0.,0.,0.,0.,0.161373,0.267033,0.,0.,0.,0.,0.267033,0.,0.,0.,0.413232,0.,0.,0.255838,0.072227,0.303296,0.20069,0.,0.,0.,0.,0.,0.,0.,0.,0.,0.,0.,0.,0.,0.,0.8637,0.887171,0.,0.,0.,0.,0.551022,0.,0.,0.,0.128925,0.,0.,0.,0.,0.,0.,0.,0.353829,0.486044,0.536182,0.260671,0.,0.396886,0.161373,0.267033,0.,0.551022,0.,0.,0.,0.067498,0.,0.705144,0.,0.,0.18677,0.094398,0.,0.,0.,0.,0.,0.,0.042118,0.,0.,0.21745,0.,0.,0.,0.,0.,0.,0.,0.,0.,0.,0.,0.,0.,0.539476,0.18621,0.,0.,0.,0.,0.,0.,0.,0.165268,0.192387,0.,0.,0.,0.,0.,0.165268,0.205509,0.192387,0.,0.,0.,0.,0.080006,0.,0.,0.,0.,0.,0.,0.134703,0.205509,0.,0.,0.,0.,0.,0.,0.191609,0.704758,0.669415,0.918855,0.,0.,0.,0.,0.,0.,0.284574,0.,0.090532,0.,0.,0.,0.,0.925616,0.484347,0.061051,0.151162,0.070051,0.061051,0.151162,0.070051,0.061051,0.151162,0.070051,0.151162,0.,0.,0.,0.,0.,0.,0.,0.,0.061051,0.151162,0.070051,0.,0.,0.,0.061051,0.151162,0.070051,0.,0.,0.,0.,0.,0.,0.,0.,0.,0.,0.,0.,0.,0.977782,0.,0.,0.,0.,0.,0.,0.054059,0.,0.,0.,0.,0.,0.030399,0.054059,0.24568,0.179161,0.,0.,0.,0.,0.585012,0.,0.40088,0.353829,0.,0.306305,0.306305,0.306305,0.,0.,0.221777,0.,0.,0.486044,0.536182,0.260671,0.,0.486044,0.536182,0.260671,0.,0.486044,0.260671,0.,0.,0.078034,0.,0.,0.,0.078034,0.,0.,0.,0.664763,0.,0.,0.,0.,0.,0.,0.,0.226034,0.013384,0.,0.,0.115863,0.,0.,0.,0.181371,0.226034,0.115863,0.,0.181371,0.115863,0.,0.,0.396886,0.552181,0.411612,0.835424,0.294779,0.099174,0.,0.,0.,0.2595,0.,0.,0.,0.,0.,0.,0.161373,0.267033,0.,0.,0.267033,0.,0.,0.,0.,0.,0.161373,0.267033,0.,0.,0.,0.,0.267033,0.,0.,0.,0.413232,0.,0.,0.255838,0.072227,0.303296,0.20069,0.,0.,0.,0.,0.,0.,0.,0.,0.,0.,0.,0.,0.,0.,0.8637,0.887171,0.,0.,0.,0.,0.067498,0.,0.18677,0.094398,0.,0.,0.,0.,0.,0.,0.042118,0.,0.,0.18621,0.,0.,0.,0.,0.,0.,0.,0.165268,0.205509,0.192387,0.,0.,0.,0.,0.080006,0.,0.,0.,0.,0.,0.,0.,0.191609,0.704758,0.669415,0.284574,0.,0.090532,0.925616,0.484347,0.061051,0.151162,0.070051,0.061051,0.151162,0.070051,0.061051,0.151162,0.070051,0.151162,0.,0.,0.,0.,0.,0.,0.,0.,0.061051,0.151162,0.070051,0.,0.,0.,0.061051,0.151162,0.070051,0.,0.,0.,0.977782,0.,0.,0.,0.,0.,0.,0.054059,0.,0.,0.,0.,0.,0.030399,0.054059,0.24568,0.179161,0.,0.,0.,0.,0.353829,0.,0.306305,0.,0.,0.221777,0.,0.,0.486044,0.536182,0.260671,0.,0.486044,0.536182,0.260671,0.,0.486044,0.260671,0.,0.,0.078034,0.,0.,0.,0.664763,0.,0.,0.,0.,0.,0.,0.226034,0.013384,0.,0.,0.115863,0.,0.,0.,0.181371,0.226034,0.115863,0.,0.181371,0.115863,0.,0.,0.396886,0.552181,0.411612,0.835424,0.294779,0.099174,0.,0.,0.,0.,0.,0.161373,0.267033,0.,0.,0.267033,0.,0.,0.,0.,0.,0.161373,0.267033,0.,0.,0.,0.,0.267033,0.,0.,0.,0.413232,0.,0.,0.255838,0.072227,0.303296,0.20069,0.,0.,0.8637,0.887171,0.,0.,0.067498,0.,0.18677,0.,0.,0.042118,0.,0.,0.18621,0.165268,0.205509,0.192387,0.,0.,0.,0.,0.080006,0.,0.,0.,0.,0.,0.,0.,0.191609,0.704758,0.669415,0.284574,0.,0.090532,0.925616,0.484347,0.061051,0.151162,0.070051,0.061051,0.151162,0.070051,0.061051,0.151162,0.070051,0.151162,0.,0.,0.,0.,0.,0.,0.,0.,0.061051,0.151162,0.070051,0.,0.,0.,0.061051,0.151162,0.070051,0.,0.,0.,0.977782,0.,0.,0.,0.,0.054059,0.,0.,0.,0.030399,0.054059,0.24568,0.179161,0.,0.,0.,0.,0.353829,0.,0.306305,0.,0.,0.221777,0.,0.,0.486044,0.536182,0.260671,0.,0.486044,0.536182,0.260671,0.,0.486044,0.260671,0.,0.,0.078034,0.,0.,0.,0.664763,0.,0.,0.,0.,0.,0.,0.226034,0.013384,0.,0.,0.115863,0.,0.,0.,0.181371,0.226034,0.115863,0.,0.181371,0.115863,0.,0.,0.396886,0.552181,0.411612,0.835424,0.294779,0.099174,0.,0.,0.,0.,0.,0.161373,0.267033,0.,0.,0.267033,0.,0.,0.,0.161373,0.267033,0.,0.,0.267033,0.,0.,0.,0.413232,0.,0.,0.255838,0.072227,0.303296,0.20069,0.,0.,0.8637,0.887171,0.380705,0.230725,0.,0.067498,0.,0.,0.705144,0.,0.,0.201505,0.,0.,0.18677,0.094398,0.,0.,0.,0.,0.,0.,0.042118,0.,0.,0.21745,0.,0.,0.,0.,0.,0.,0.,0.,0.,0.,0.,0.,0.,0.,0.,0.,0.,0.,0.,0.,0.485254,0.,0.,0.,0.,0.,0.,0.,0.539476,0.18621,0.,0.,0.,0.,0.,0.,0.,0.165268,0.192387,0.,0.,0.,0.,0.,0.165268,0.205509,0.192387,0.,0.,0.,0.,0.080006,0.,0.,0.,0.,0.,0.,0.134703,0.205509,0.,0.,0.,0.,0.,0.,0.406387,0.,0.191609,0.704758,0.669415,0.918855,0.,0.,0.,0.,0.,0.,0.284574,0.,0.090532,0.,0.,0.,0.,0.925616,0.484347,0.372958,0.061051,0.151162,0.070051,0.061051,0.151162,0.070051,0.061051,0.151162,0.070051,0.151162,0.,0.,0.,0.,0.,0.,0.,0.,0.061051,0.151162,0.070051,0.,0.,0.,0.061051,0.151162,0.070051,0.,0.,0.,0.,0.,0.,0.,0.,0.,0.,0.,0.,1.451404,0.,0.977782,0.,0.,0.,0.,0.,0.,0.054059,0.,0.,0.,0.,0.,0.030399,0.054059,0.,0.,0.400418,0.,0.,0.,0.,0.,0.,0.24568,0.422585,0.179161,0.,0.,0.,0.,0.585012,0.,0.,0.,0.,0.40088,0.,0.,0.353829,0.,0.353829,0.557603,0.,0.,0.,0.,0.,0.,0.306305,0.306305,0.306305,0.,0.514053,0.514053,0.,0.332585,0.,0.,0.221777,0.,0.,0.665,0.201738,0.486044,0.536182,0.260671,0.,0.486044,0.260671,0.,0.,0.150047,0.,0.,0.,0.078034,0.,0.,0.,0.078034,0.,0.,0.,0.633085,0.664763,0.,0.,0.87482,0.,0.,0.,0.,0.,0.,0.,0.,0.,0.,0.,0.,0.,0.,0.,0.,0.,0.,0.,0.,0.226034,0.013384,0.,0.,0.115863,0.,0.,0.,0.181371,0.226034,0.115863,0.,0.181371,0.115863,0.,0.,1.103344,0.396886,0.164504,0.,0.,0.284842,0.552181,0.411612,0.835424,0.294779,0.099174,0.,0.,0.,0.2595,0.,0.,0.,0.,0.,0.,0.,0.,0.161373,0.267033,0.,0.,0.267033,0.,0.,0.,0.,0.,0.161373,0.267033,0.,0.,0.,0.,0.267033,0.,0.,0.,0.,0.413232,0.,0.,0.255838,0.072227,0.303296,0.20069,0.,0.,0.,0.,0.,0.,0.,0.,0.,0.,0.,0.,0.,0.,0.8637,0.887171,0.,0.,0.,0.,0.882392,0.,0.380705,0.230725,0.,0.294779,0.,0.,0.,0.,0.,0.294779,0.,0.,0.,0.,0.,0.067498,0.,0.,0.705144,0.,0.,0.201505,0.,0.,0.18677,0.094398,0.,0.,0.,0.,0.,0.,0.042118,0.,0.,0.21745,0.,0.,0.,0.,0.,0.,0.,0.,0.,0.,0.,0.,0.,0.,0.539476,0.18621,0.,0.,0.,0.,0.,0.,0.,0.165268,0.192387,0.,0.,0.,0.,0.,0.165268,0.205509,0.192387,0.,0.,0.,0.,0.080006,0.,0.,0.,0.,0.,0.,0.134703,0.205509,0.,0.,0.,0.,0.,0.,0.191609,0.704758,0.669415,0.918855,0.,0.,0.,0.,0.,0.,0.284574,0.,0.090532,0.,0.,0.,0.,0.925616,0.484347,0.061051,0.151162,0.070051,0.061051,0.151162,0.070051,0.061051,0.151162,0.070051,0.151162,0.,0.,0.,0.,0.,0.,0.,0.,0.061051,0.151162,0.070051,0.,0.,0.,0.061051,0.151162,0.070051,0.,0.,0.,0.,0.,0.,0.,0.,0.,0.,0.,0.,1.451404,0.,0.977782,0.,0.,0.,0.,0.,0.,0.054059,0.,0.,0.,0.,0.,0.030399,0.054059,0.24568,0.179161,0.,0.,0.,0.,0.585012,0.,0.,0.40088,0.353829,0.,0.353829,0.557603,0.,0.,0.,0.,0.,0.306305,0.306305,0.306305,0.,0.,0.332585,0.,0.,0.221777,0.,0.,0.665,0.201738,0.486044,0.536182,0.260671,0.,0.486044,0.260671,0.,0.,0.150047,0.,0.,0.,0.078034,0.,0.,0.,0.078034,0.,0.,0.,0.633085,0.664763,0.,0.,0.87482,0.,0.,0.,0.,0.,0.,0.,0.,0.226034,0.013384,0.,0.,0.115863,0.,0.,0.,0.181371,0.226034,0.115863,0.,0.181371,0.115863,0.,0.,1.103344,0.396886,0.164504,0.,0.,0.552181,0.411612,0.835424,0.294779,0.099174,0.,0.,0.,0.2595,0.,0.,0.,0.,0.,0.,0.,0.161373,0.267033,0.,0.,0.267033,0.,0.,0.,0.,0.,0.161373,0.267033,0.,0.,0.,0.,0.267033,0.,0.,0.,0.413232,0.,0.,0.255838,0.072227,0.303296,0.20069,0.,0.,0.,0.,0.,0.,0.,0.,0.,0.,0.,0.,0.,0.,0.8637,0.887171,0.,0.,0.,0.,0.,0.067498,0.,0.705144,0.,0.,0.201505,0.,0.18677,0.094398,0.,0.,0.,0.,0.,0.,0.042118,0.,0.,0.21745,0.,0.,0.,0.,0.,0.,0.,0.,0.,0.,0.,0.,0.,0.,0.539476,0.18621,0.,0.,0.,0.,0.,0.,0.,0.165268,0.192387,0.,0.,0.,0.,0.,0.165268,0.205509,0.192387,0.,0.,0.,0.,0.080006,0.,0.,0.,0.,0.,0.,0.134703,0.205509,0.,0.,0.,0.,0.,0.,0.191609,0.704758,0.669415,0.918855,0.,0.,0.,0.,0.,0.,0.284574,0.,0.090532,0.,0.,0.,0.,0.925616,0.484347,0.061051,0.151162,0.070051,0.061051,0.151162,0.070051,0.061051,0.151162,0.070051,0.151162,0.,0.,0.,0.,0.,0.,0.,0.,0.061051,0.151162,0.070051,0.,0.,0.,0.061051,0.151162,0.070051,0.,0.,0.,0.,0.,0.,0.,0.,0.,0.,0.,0.,1.451404,0.,0.977782,0.,0.,0.,0.,0.,0.,0.054059,0.,0.,0.,0.,0.,0.030399,0.054059,0.24568,0.179161,0.,0.,0.,0.,0.585012,0.,0.40088,0.353829,0.,0.353829,0.306305,0.306305,0.306305,0.,0.,0.332585,0.,0.221777,0.,0.,0.665,0.201738,0.486044,0.536182,0.260671,0.,0.486044,0.536182,0.260671,0.,0.486044,0.260671,0.,0.,0.150047,0.,0.078034,0.,0.,0.,0.078034,0.,0.,0.,0.664763,0.,0.,0.,0.,0.,0.,0.,0.226034,0.013384,0.,0.,0.115863,0.,0.,0.,0.181371,0.226034,0.115863,0.,0.181371,0.115863,0.,0.,1.103344,0.396886,0.552181,0.411612,0.835424,0.294779,0.099174,0.,0.,0.,0.2595,0.,0.,0.,0.,0.,0.,0.,0.161373,0.267033,0.,0.,0.267033,0.,0.,0.,0.,0.,0.161373,0.267033,0.,0.,0.,0.,0.267033,0.,0.,0.,0.413232,0.,0.,0.255838,0.072227,0.303296,0.20069,0.,0.,0.,0.,0.,0.,0.,0.,0.,0.,0.,0.,0.,0.,0.8637,0.887171,0.,0.,0.,0.|,0.,0.,0.,0.,0.
L|0.,0.,0.,0.,0.,0.,0.,0.,0.,0.,0.,0.,0.,0.,0.,0.,0.,0.,0.,0.,0.,0.,0.,0.,0.,0.,0.,0.,0.,0.,0.,0.,0.,1.526246,0.,0.,0.,0.,0.,0.,0.,1.456439,0.,0.,1.194232,1.428439,1.428439,0.,0.,0.,0.,0.,0.,0.,0.,1.362414,1.583284,1.049203,2.074535,0.,0.,0.,0.,0.,0.,0.,0.,0.,0.,0.,0.,0.,0.,0.,0.,0.,0.,0.,0.,0.,0.,0.,0.,0.,0.,0.,0.,0.,0.,0.,0.,0.,0.,0.,0.,0.,0.,0.,0.,1.292754,0.,0.,0.,0.,0.,0.,0.,0.,0.,0.,0.,0.,0.,0.,0.,0.,1.190666,0.,0.,0.,1.028909,0.,0.,0.,0.,0.,0.,0.,0.,0.,0.,0.,0.,1.170315,0.,0.,0.,0.,0.,0.,0.,1.190666,0.,0.,0.,1.028909,0.,0.,0.,0.,0.,0.,0.,0.,0.,0.,0.,0.88369,1.170315,0.,2.14799,0.,0.,0.,1.541261,0.,0.,0.,0.,1.707697,0.,0.,0.,0.,0.,0.824967,1.425446,1.826332,0.,2.14799,0.,0.,0.,1.541261,0.,0.,0.,0.,0.,0.,1.707697,0.,0.,0.,0.,0.,0.,0.,0.,0.824967,0.,0.,0.88369,0.,0.,0.,0.,0.,0.,1.193615,1.656955,0.,1.440573,1.788659,0.,0.,0.,0.,0.,0.,0.,0.,0.98859,1.22086,0.,1.589013,0.,1.512814,0.,0.,0.,0.,0.,0.,0.,0.,0.,0.,0.,0.,0.,0.,0.,0.,0.,0.,1.086504,0.,0.,1.396873,0.,0.,0.,0.,0.,1.853721,0.,0.,1.715047,1.715047,1.715047,0.,0.,0.,0.,0.,0.,1.441443,1.441443,1.441443,0.,1.441443,0.,0.,0.,0.,1.137404,1.878656,0.,0.,1.140733,0.,0.,0.,0.,0.,1.279108,0.,0.,0.,0.,0.,1.140733,1.839888,0.,0.,0.,0.,0.,0.,0.,0.,0.,0.,0.,0.,0.,0.,0.,0.,0.,0.,0.,0.,0.,0.,1.111319,0.,0.,0.,0.,0.,1.482728,1.746237,0.,0.,0.,0.,0.,0.,0.,0.,0.,1.295053,0.,0.,0.,0.,0.,0.,0.,0.,0.,0.,1.511649,0.920559,0.,0.,0.,0.,0.,0.,0.,0.,0.,0.,1.411504,0.,0.,0.,0.,0.,0.,0.,0.,1.237556,1.371025,1.300423,1.137168,0.,0.,0.,0.,0.,0.,0.,0.,1.193708,0.,0.983427,0.,0.,0.,1.463248,0.,0.,0.,1.259014,1.073008,1.594279,0.,0.,1.259014,1.594279,0.,0.,0.,1.114981,0.,0.,0.,0.,0.,0.,0.,0.,0.,0.,0.,1.271007,1.114981,0.,0.,0.,0.,0.,0.,0.,0.,0.,0.,1.114981,1.927455,0.,0.,0.,0.,0.,0.,0.,0.,0.,0.,1.111319,0.,0.,0.,0.,0.,0.,0.,0.,0.,0.,0.,0.,0.,0.,0.,0.,0.,0.,0.,0.,0.,0.,0.,1.802491,0.,1.60902,0.,0.,0.,0.,0.982093,0.,0.,0.,0.,0.,0.,0.,1.684391,0.,0.,0.,0.,0.,0.,0.,1.707697,0.,0.,0.,0.,0.,0.,1.411504,0.,0.,0.,0.,0.,0.,0.,0.,0.,0.,0.,0.,0.,1.425446,1.826332,0.,0.,0.,0.,0.,0.,0.,0.,0.,0.,0.,0.,0.,1.193615,1.656955,0.,1.440573,1.788659,0.,0.,0.,0.,0.,0.,0.,0.,0.98859,1.22086,0.,1.589013,0.,1.512814,0.,0.,0.,0.,0.,0.,0.,0.,0.,0.,0.,0.,0.,0.,0.,0.,0.,0.,1.086504,0.,0.,1.396873,0.,0.,0.,0.,0.,1.853721,0.,0.,1.715047,1.715047,1.715047,0.,0.,0.,0.,0.,0.,1.441443,1.441443,1.441443,0.,1.441443,0.,0.,0.,0.,0.,0.,1.140733,0.,0.,0.,0.,0.,1.279108,0.,0.,0.,0.,0.,1.140733,1.839888,0.,0.,0.,0.,0.,0.,0.,0.,0.,0.,0.,0.,0.,0.,0.,0.,0.,0.,0.,0.,0.,0.,1.111319,0.,0.,0.,0.,0.,1.482728,1.746237,0.,0.,0.,0.,0.,0.,0.,1.295053,0.,0.,0.,0.,0.,0.,0.,0.,0.,0.,1.511649,0.920559,0.,0.,0.,0.,0.,0.,0.,0.,0.,0.,0.,0.,0.,1.237556,1.371025,1.300423,1.137168,0.,0.,0.,0.,0.,0.,0.,0.,1.193708,0.,0.983427,0.,0.,0.,1.463248,0.,0.,0.,1.259014,1.073008,1.594279,0.,0.,1.259014,1.594279,0.,0.,0.,1.114981,0.,0.,0.,0.,0.,0.,0.,0.,0.,0.,0.,1.271007,1.114981,0.,0.,0.,0.,0.,0.,0.,0.,0.,0.,1.114981,1.927455,0.,0.,0.,0.,0.,0.,0.,0.,0.,0.,1.111319,0.,0.,0.,0.,0.,0.,0.,0.,0.,0.,0.,0.,0.,0.,0.,0.,0.,0.,0.,0.,0.,0.,0.,1.802491,0.,1.60902,0.,0.,0.,0.,0.982093,0.,0.,0.,0.,0.,0.,0.,1.684391,0.,0.,0.,0.,0.,0.,0.,1.440573,1.788659,0.,0.,0.,0.,0.,0.,0.,0.,0.98859,1.22086,0.,1.589013,0.,1.512814,0.,0.,0.,0.,0.,0.,0.,0.,0.,1.086504,0.,0.,0.,0.,0.,1.853721,0.,1.715047,1.715047,1.715047,0.,0.,0.,0.,1.441443,1.441443,1.441443,0.,1.441443,0.,0.,0.,1.140733,0.,0.,0.,0.,0.,1.279108,0.,0.,0.,0.,0.,1.140733,1.839888,0.,0.,0.,0.,0.,0.,0.,0.,0.,0.,0.,0.,0.,0.,0.,0.,0.,0.,0.,0.,0.,0.,1.111319,0.,0.,0.,0.,0.,1.482728,1.746237,0.,0.,0.,0.,0.,0.,0.,0.,0.,0.,0.,0.,0.,0.,0.,0.,1.511649,0.920559,0.,0.,0.,0.,0.,0.,0.,0.,0.,0.,0.,1.237556,1.371025,1.300423,1.137168,0.,0.,0.,0.,0.,0.,1.193708,0.,0.983427,0.,1.463248,0.,0.,0.,1.259014,1.073008,1.594279,0.,0.,1.114981,0.,0.,0.,0.,0.,0.,0.,0.,0.,0.,0.,1.271007,1.114981,0.,0.,0.,0.,0.,0.,0.,0.,0.,0.,1.114981,1.927455,0.,0.,0.,0.,0.,0.,0.,0.,0.,0.,1.111319,0.,0.,0.,0.,0.,0.,0.,0.,0.,0.,0.,0.,0.,0.,0.,0.,0.,0.,0.,0.,0.,0.,0.,1.802491,0.,1.60902,1.684391,0.,0.,0.,0.,0.,1.440573,1.788659,0.,0.,0.,0.,0.,0.98859,1.22086,0.,1.589013,0.,1.512814,0.,0.,0.,0.,0.,0.,1.086504,0.,0.,0.,0.,0.,1.853721,0.,1.715047,1.715047,0.,0.,0.,0.,1.441443,1.441443,1.441443,0.,1.441443,0.,0.,0.,1.140733,0.,0.,0.,0.,0.,1.279108,0.,0.,0.,0.,0.,0.,0.,0.,0.,0.,0.,0.,0.,0.,0.,0.,0.,1.111319,0.,0.,0.,0.,0.,1.482728,1.746237,0.,0.,0.,0.,0.,0.,0.,0.,0.,0.,0.,0.,0.,0.,0.,0.,1.511649,0.920559,0.,0.,0.,0.,0.,0.,0.,0.,0.,0.,0.,1.237556,1.371025,1.300423,1.137168,0.,0.,0.,0.,0.,0.,1.193708,0.,0.983427,0.,1.463248,0.,0.,0.,1.259014,1.073008,1.594279,0.,0.,1.114981,0.,0.,0.,0.,0.,0.,0.,0.,0.,0.,0.,1.271007,1.114981,0.,0.,0.,0.,0.,0.,0.,0.,0.,0.,0.,0.,0.,0.,0.,0.,1.111319,0.,0.,0.,0.,0.,0.,0.,0.,0.,0.,0.,0.,0.,0.,0.,0.,0.,1.802491,0.,1.60902,1.684391,0.,0.,0.,0.,0.,0.,1.817728,0.,0.,0.,0.,0.,0.,1.193615,1.656955,0.,0.,0.,1.440573,1.788659,0.,0.,0.,0.,0.,0.,0.,0.,0.98859,1.22086,0.,0.,1.589013,0.,1.512814,0.,0.,0.,0.,0.,0.,0.,0.,0.,0.,0.,0.,0.,0.,0.,0.,0.,0.,0.,0.,0.,0.,0.,0.,1.086504,0.,0.,1.396873,0.,0.,0.,0.,0.,0.,0.,0.,0.,0.,0.,0.,0.,0.,1.853721,0.,0.,1.715047,1.715047,1.715047,0.,0.,0.,0.,0.,0.,0.,1.441443,1.441443,1.441443,0.,1.441443,0.,0.,0.,0.,1.137404,1.878656,0.,0.,1.140733,0.,0.,0.,0.,0.,1.279108,0.,0.,0.,0.,0.,1.140733,1.839888,0.,0.,0.,0.,0.,0.,0.,0.,0.,0.,0.,0.,0.,0.,0.,0.,0.,0.,0.,0.,0.,0.,1.111319,0.,0.,0.,0.,0.,0.,0.,0.,0.,1.482728,1.746237,0.,1.914818,0.,1.799106,0.,0.,0.,0.,0.,0.,0.,0.,0.,0.,0.,0.,1.295053,0.,0.,0.,0.,0.,0.,0.,0.,0.,0.,0.,0.,0.,0.,0.,0.,0.,1.511649,0.920559,0.,0.,0.,0.,0.,0.,0.,0.,0.,0.,1.411504,0.,0.,0.,0.,0.,0.,0.,0.,0.,1.237556,1.371025,1.300423,1.137168,0.,0.,0.,0.,0.,0.,0.,0.,0.,0.,0.,0.,0.,0.,0.,0.,0.857456,0.,0.,0.,0.,1.193708,0.,0.,0.,0.,0.,0.,0.,0.983427,0.,0.,0.,0.,1.463248,2.147812,0.,0.,0.,0.,0.,0.,1.395317,0.,0.,0.828412,2.358389,0.937665,0.,1.259014,1.073008,1.594279,0.,0.,1.259014,1.594279,0.,0.,0.,0.,0.,0.,0.,1.114981,0.,0.,0.,0.,0.,0.,0.,0.,0.,0.,0.,1.271007,1.114981,0.,0.,0.,0.,0.,0.,0.,0.,0.,0.,1.114981,1.927455,0.,0.,0.,0.,0.,0.,0.,0.,0.,0.,1.111319,0.,0.,0.,0.,0.,0.,0.,0.,0.,0.,0.,0.,0.,0.,0.,0.,0.,0.,0.,0.,0.,0.,0.,0.,1.802491,0.,1.60902,0.,0.,0.,0.,0.982093,0.,0.,0.,0.,0.,0.,0.,1.684391,0.,0.,0.,0.,0.,0.,0.,0.,0.,0.,1.259014,1.594279,0.,0.,0.,1.259014,1.594279,0.,0.,0.,0.,0.,0.,1.817728,0.,0.,0.,0.,0.,0.,1.193615,1.656955,0.,0.,0.,1.440573,1.788659,0.,0.,0.,0.,0.,0.,0.,0.,0.98859,1.22086,0.,1.589013,0.,1.512814,0.,0.,0.,0.,0.,0.,0.,0.,0.,0.,0.,0.,0.,0.,0.,0.,0.,0.,1.086504,0.,0.,1.396873,0.,0.,0.,0.,0.,0.,0.,0.,0.,0.,0.,0.,1.853721,0.,0.,1.715047,1.715047,1.715047,0.,0.,0.,0.,0.,0.,1.441443,1.441443,1.441443,0.,1.441443,0.,0.,0.,0.,1.137404,1.878656,0.,0.,1.140733,0.,0.,0.,0.,0.,1.279108,0.,0.,0.,0.,0.,1.140733,1.839888,0.,0.,0.,0.,0.,0.,0.,0.,0.,0.,0.,0.,0.,0.,0.,0.,0.,0.,0.,0.,0.,0.,1.111319,0.,0.,0.,0.,0.,1.482728,1.746237,0.,1.914818,0.,1.799106,0.,0.,0.,0.,0.,0.,0.,0.,0.,0.,1.295053,0.,0.,0.,0.,0.,0.,0.,0.,0.,0.,0.,0.,0.,0.,1.511649,0.920559,0.,0.,0.,0.,0.,0.,0.,0.,0.,0.,1.411504,0.,0.,0.,0.,0.,0.,0.,0.,1.237556,1.371025,1.300423,1.137168,0.,0.,0.,0.,0.857456,0.,0.,0.,0.,1.193708,0.,0.,0.,0.,0.,0.,0.,0.983427,0.,0.,0.,0.,1.463248,2.147812,0.,0.,0.,0.828412,2.358389,0.937665,1.259014,1.073008,1.594279,0.,0.,1.259014,1.594279,0.,0.,0.,0.,0.,1.114981,0.,0.,0.,0.,0.,0.,0.,0.,0.,0.,0.,1.271007,1.114981,0.,0.,0.,0.,0.,0.,0.,0.,0.,0.,1.114981,1.927455,0.,0.,0.,0.,0.,0.,0.,0.,0.,0.,1.111319,0.,0.,0.,0.,0.,0.,0.,0.,0.,0.,0.,0.,0.,0.,0.,0.,0.,0.,0.,0.,0.,0.,0.,1.802491,0.,1.60902,0.,0.,0.,0.,0.982093,0.,0.,0.,0.,0.,0.,0.,1.684391,0.,0.,0.,0.,0.,0.,0.,0.,0.,0.,1.193615,1.656955,0.,0.,1.440573,1.788659,0.,0.,0.,0.,0.,0.,0.,0.,0.98859,1.22086,0.,1.589013,0.,1.512814,0.,0.,0.,0.,0.,0.,0.,0.,0.,0.,0.,0.,0.,0.,0.,0.,0.,0.,1.086504,0.,0.,1.396873,0.,0.,0.,0.,0.,0.,1.853721,0.,0.,1.715047,1.715047,1.715047,0.,0.,0.,0.,0.,0.,1.441443,1.441443,1.441443,0.,1.441443,0.,0.,0.,0.,1.137404,1.878656,0.,0.,1.140733,0.,0.,0.,0.,0.,1.279108,0.,0.,0.,0.,0.,1.140733,1.839888,0.,0.,0.,0.,0.,0.,0.,0.,0.,0.,0.,0.,0.,0.,0.,0.,0.,0.,0.,0.,0.,0.,1.111319,0.,0.,0.,0.,0.,1.482728,1.746237,0.,1.914818,0.,0.,0.,0.,0.,0.,0.,0.,1.295053,0.,0.,0.,0.,0.,0.,0.,0.,0.,0.,0.,0.,0.,0.,1.511649,0.920559,0.,0.,0.,0.,0.,0.,0.,0.,0.,0.,1.411504,0.,0.,0.,0.,0.,0.,0.,0.,1.237556,1.371025,1.300423,1.137168,0.,0.,0.,0.,0.857456,0.,0.,0.,0.,0.,1.193708,0.,0.,0.,0.,0.983427,0.,0.,0.,1.463248,2.147812,0.,0.,0.,0.828412,2.358389,0.937665,1.259014,1.073008,1.594279,0.,0.,1.259014,1.594279,0.,0.,0.,0.,0.,1.114981,0.,0.,0.,0.,0.,0.,0.,0.,0.,0.,0.,1.271007,1.114981,0.,0.,0.,0.,0.,0.,0.,0.,0.,0.,1.114981,1.927455,0.,0.,0.,0.,0.,0.,0.,0.,0.,0.,1.111319,0.,0.,0.,0.,0.,0.,0.,0.,0.,0.,0.,0.,0.,0.,0.,0.,0.,0.,0.,0.,0.,0.,0.,1.802491,0.,1.60902,0.,0.,0.,0.,0.982093,0.,0.,0.,0.,0.,0.,0.,1.684391,0.,0.,0.,0.|1.250008,0.,0.,0.,0.,0.,1.360462,0.,0.,0.,0.,0.,0.,0.,1.198858,0.,0.,0.,0.,0.,0.,0.,0.,0.,0.,0.,0.,0.,0.,0.,0.,0.,1.641608,0.,0.,1.360462,0.,0.,0.,0.,0.,0.,0.,1.641608,0.,0.,1.360462,0.,0.,0.,0.,0.,0.,0.,1.641608,0.,0.,1.307192,0.,0.,0.,0.,0.,0.,0.,0.,0.,0.,0.,0.,0.,0.,0.,0.,0.,1.307192,0.,0.,0.,0.,0.,0.,0.,0.,0.,0.,0.,1.023689,1.381572,0.,0.,0.,1.381572,0.,0.,1.740204,0.859775,1.318078,1.612375,1.612375,1.249653,0.,0.,1.563357,1.374632,0.,0.,1.375401,1.097072,0.,0.,0.,0.,0.,0.,1.375401,0.,0.,0.,1.088605,0.,1.250008,0.,0.,1.319273,1.862025,0.906796,0.931918,1.139079,1.794889,1.18039,1.429232,1.804614,0.,0.,0.,0.,0.,1.452436,0.,0.,1.804614,0.,0.,0.,0.,0.,1.641608,0.,0.,0.,0.,0.,0.,0.,0.,0.,0.,1.389787,0.,0.,0.,0.,0.,0.,0.,0.,0.,0.,0.,0.,0.,0.,0.,0.,0.,0.,1.664398,1.592784,0.,0.,1.301841,1.728659,1.198858,0.,1.563077,0.,1.351102,1.597944,1.326632,0.,0.,0.,0.,0.,0.,0.,0.,0.,1.750016,0.,1.66614,0.,0.,0.,0.,0.,0.,0.,0.,0.,0.,0.,1.906702,1.638722,0.,0.,0.,0.,0.,0.,0.,1.467742,1.916561,0.,0.,0.,0.,0.,0.,0.,0.,0.,0.,0.,0.,1.20173,0.,1.5303,1.796692,0.,0.,1.965635,0.,0.,0.,0.,0.,0.721438,0.,0.,0.,0.,1.053365,0.,0.,0.,0.,0.,0.,0.,1.334953,0.,0.,0.,0.,1.511584,0.,0.,0.,0.,0.,0.,0.,1.005122,1.179982,0.,0.,0.760172,0.,0.,0.,0.760172,0.,0.,0.,0.,1.276595,0.,0.,0.,0.,0.,0.,0.,0.,0.,0.,0.,0.,0.,0.,0.,1.014709,0.,0.,0.,0.,0.,1.147241,0.815205,1.965635,0.,0.,0.,0.,0.,0.721438,0.,0.,0.,0.,1.053365,0.,0.,0.,0.,0.,0.,0.,1.334953,0.,1.511584,0.,0.,0.,0.,0.,0.,0.,1.005122,1.179982,0.,0.,0.760172,0.,0.,0.,0.760172,0.,0.,0.,1.276595,0.,0.,0.,0.,0.,0.,0.,0.,0.,0.,0.,0.,0.,0.,0.,1.014709,0.,0.,0.,0.,0.,1.147241,0.815205,0.,0.,0.,1.515715,0.,2.008089,1.224453,0.,0.,0.,0.,0.,0.,0.,1.119885,0.994672,0.,0.,0.,0.,0.,0.,0.,1.557757,0.,1.579742,0.,0.,0.,0.,0.,0.,0.,0.,1.68575,0.924538,0.,0.,0.,1.515715,0.,2.008089,1.224453,0.,0.,0.,0.,0.,0.,0.,1.119885,0.994672,0.,1.119885,0.,0.,0.,0.,0.,0.,0.,0.,1.557757,0.,1.579742,0.,0.,0.,0.,0.,0.,0.,0.,0.,0.,0.785376,0.,0.,0.,0.,0.,0.,0.,0.,0.81248,1.757591,0.,0.,0.,1.374425,1.37391,0.,0.,0.,0.,1.137453,1.249978,1.071747,0.,0.929528,1.720995,0.,0.,0.,0.,0.,0.,1.492903,1.040035,1.440622,1.54918,0.,0.,0.,0.,0.,1.230519,1.064813,0.,0.,1.283741,0.,0.,0.,0.,1.283741,1.124812,0.,0.,0.,1.35238,1.050288,0.,0.,0.,1.313531,0.,0.,0.,0.,1.35238,1.050288,0.,0.,0.,1.321595,1.602641,1.46198,0.,0.,0.,0.,0.,0.,0.,0.,0.,0.,0.,0.,0.,0.,0.,1.072016,0.880198,1.268412,1.306396,1.384481,1.221595,0.,0.,0.,0.,0.,0.,0.,0.,0.,0.,0.,0.,0.,1.158334,1.560472,1.306396,0.,0.,0.,0.,0.,0.,0.,0.,0.,0.,0.,0.,0.,0.940689,1.354906,1.106904,0.,0.,0.,0.,0.,0.,0.,0.,0.,0.,0.,0.,0.,1.313747,0.809643,1.501764,0.,0.,0.,0.,0.,0.,0.,0.,0.,0.,0.,0.,0.,1.522094,0.,0.,0.,0.,0.,0.,0.,0.,0.,0.,0.,0.,0.,0.,0.,1.477884,0.80453,0.,0.,1.774518,1.279846,0.,1.85954,0.,0.,0.,0.,0.913729,1.169862,0.,1.770325,1.813779,1.104993,0.,0.,0.,0.,1.639579,0.,0.,1.719992,0.,0.,1.719992,0.,0.,1.719992,1.639579,0.,1.090957,1.363526,0.,0.,0.,0.,1.659903,0.,0.,0.,0.,0.,0.,1.61516,1.61516,1.61516,1.61516,0.,0.,0.,0.,0.,0.,1.598998,1.630361,1.678343,0.,0.,0.,1.450424,0.,0.,0.,1.367585,1.079286,0.,0.,0.,0.,0.,0.,1.367585,1.079286,0.,0.,0.,0.,0.,0.,1.079286,1.273038,0.,0.,0.,0.,0.,0.,1.042707,1.689256,0.,0.,0.,0.,0.,0.,1.201148,1.079286,1.273038,0.,0.,0.,0.,0.,1.689256,0.,0.,0.,0.,0.,0.,0.,1.042707,1.689256,1.924833,0.,0.,0.,0.,0.,1.39787,1.256582,1.402274,1.729945,0.,0.,0.,0.,0.,1.713957,0.,0.,0.,0.,0.,0.,1.683556,0.,1.508454,0.,0.,0.,0.,0.,0.,0.,0.,1.270295,0.,1.298141,0.,1.331421,0.,1.331421,0.,0.,0.,0.,0.,1.435955,1.539349,0.,0.,0.,0.,0.,0.,0.,1.435955,1.265784,1.399684,1.57011,0.,0.,0.,0.,0.,1.435955,1.290479,1.539349,0.,0.,0.,0.,0.,0.,0.,0.,0.,1.077809,1.25814,0.,0.,0.,0.,0.,1.618684,0.,0.,0.,0.,0.,1.098654,1.122945,0.,0.,0.,0.,0.,1.098654,1.408753,1.200248,0.,0.,0.,0.,1.098654,1.122945,0.979843,0.,0.,0.,0.,2.609345,0.,0.,0.,0.,0.,1.105949,0.,0.,0.,0.,0.,1.67229,1.505688,0.,1.35864,0.,0.,0.,0.,0.,0.,1.152689,1.977984,0.,1.470915,0.,1.470915,0.,1.470915,0.,1.447651,0.,0.,1.414381,1.314797,0.991924,0.,0.,1.414381,1.314797,0.,0.,0.,1.016676,1.746474,1.162086,1.463259,1.119524,0.,0.,0.,0.,0.,0.,0.,1.367619,1.687709,1.744618,0.,0.,0.,0.,0.,0.,1.463259,1.119524,0.,0.,0.,0.,0.,0.,0.,1.367619,1.687709,0.,0.,0.,0.,0.,0.,0.,1.119524,1.348153,0.,0.,0.,0.,0.,0.,0.,1.687709,0.,0.,0.,0.,0.,0.,0.,0.,1.367619,1.687709,1.744618,0.,0.,0.,0.,0.,0.,1.209543,1.119524,1.348153,0.,0.,0.,0.,0.,0.,1.687709,0.,0.,0.,0.,0.,0.,0.,0.,1.367619,1.687709,0.,0.,0.,0.,0.,0.,0.,1.460727,0.9642,1.004651,1.130023,1.342625,1.319685,0.,0.,0.,1.404381,1.28691,1.021679,1.565333,0.9608,0.,0.,0.,0.,0.,0.,1.195912,0.,0.,0.,0.,0.,1.195912,1.12366,0.,0.,0.,0.,1.195912,0.,0.,0.,0.,0.,1.203986,0.,0.,1.836838,1.249958,0.,0.,0.,0.,0.,1.093682,0.,0.,0.,1.224453,0.,0.,0.,1.119885,0.,0.,1.557757,0.,1.306396,1.384481,1.221595,0.,0.,0.,0.,0.,0.,0.,0.,0.,0.,0.,0.,0.,1.508454,0.,1.435955,1.290479,1.539349,0.,0.,0.,0.,0.,0.,1.098654,1.122945,0.,0.,0.,0.,0.,1.447651,0.,0.,1.367619,1.687709,1.744618,0.,0.,0.,0.,0.,0.,0.,1.68575,0.924538,1.224453,0.,0.,1.119885,0.994672,0.,1.119885,0.,0.,0.,0.,0.,0.,0.,0.,0.81248,1.757591,0.,0.,0.,1.374425,1.37391,0.,0.,0.,0.,1.137453,1.249978,1.071747,0.,0.929528,1.720995,0.,0.,0.,0.,0.,0.,1.492903,1.040035,1.440622,1.54918,0.,0.,0.,0.,0.,1.230519,1.064813,0.,0.,1.283741,0.,0.,0.,0.,1.283741,1.124812,0.,0.,0.,1.35238,1.050288,0.,0.,0.,1.313531,0.,0.,0.,0.,1.35238,1.050288,0.,0.,0.,1.321595,1.602641,1.46198,0.,0.,0.,0.,0.,0.,0.,0.,0.,0.,0.,0.,0.,0.,0.,1.072016,0.880198,1.268412,1.306396,1.384481,1.221595,0.,0.,0.,0.,0.,0.,0.,0.,0.,0.,0.,0.,0.,1.158334,1.560472,1.306396,0.,0.,0.,0.,0.,0.,0.,0.,0.,0.,0.,0.,0.,0.940689,1.354906,1.106904,0.,0.,0.,0.,0.,0.,0.,0.,0.,0.,0.,0.,0.,1.313747,0.809643,1.501764,0.,0.,0.,0.,0.,0.,0.,0.,0.,0.,0.,0.,0.,1.522094,0.,0.,0.,0.,0.,0.,0.,0.,0.,0.,0.,0.,0.,0.,0.,1.477884,0.80453,0.,0.,1.774518,1.279846,0.,1.85954,0.,0.,0.,0.,0.913729,1.169862,0.,1.770325,1.813779,1.104993,0.,0.,0.,0.,1.639579,0.,0.,1.719992,0.,0.,1.719992,0.,0.,1.719992,1.639579,0.,1.090957,1.363526,0.,0.,0.,0.,1.659903,0.,0.,0.,0.,0.,0.,1.61516,1.61516,1.61516,1.61516,0.,0.,0.,0.,0.,0.,1.630361,1.678343,0.,0.,0.,1.450424,0.,0.,0.,1.367585,1.079286,0.,0.,0.,0.,0.,0.,1.367585,1.079286,0.,0.,0.,0.,0.,0.,1.079286,1.273038,0.,0.,0.,0.,0.,0.,1.042707,1.689256,0.,0.,0.,0.,0.,0.,1.201148,1.079286,1.273038,0.,0.,0.,0.,0.,1.689256,0.,0.,0.,0.,0.,0.,0.,1.042707,1.689256,1.924833,0.,0.,0.,0.,0.,1.39787,1.256582,1.402274,1.729945,0.,0.,0.,0.,0.,1.713957,0.,0.,0.,0.,0.,0.,1.683556,0.,1.508454,0.,0.,0.,0.,0.,0.,1.270295,0.,1.298141,0.,1.331421,0.,1.331421,0.,0.,0.,0.,0.,1.435955,1.539349,0.,0.,0.,0.,0.,0.,0.,1.435955,1.265784,1.399684,1.57011,0.,0.,0.,0.,0.,0.,0.,0.,1.077809,1.25814,0.,0.,0.,0.,0.,1.618684,0.,0.,0.,0.,0.,1.098654,1.122945,0.,0.,0.,0.,0.,1.098654,1.408753,1.200248,0.,0.,0.,0.,1.098654,1.122945,0.979843,0.,0.,0.,0.,2.609345,0.,0.,0.,0.,0.,1.105949,0.,0.,0.,0.,0.,1.67229,1.505688,0.,1.35864,0.,0.,0.,0.,0.,0.,1.152689,1.977984,0.,1.470915,0.,1.470915,0.,1.470915,0.,1.447651,0.,0.,1.414381,1.314797,0.991924,0.,0.,1.414381,1.314797,0.,0.,0.,1.016676,1.746474,1.162086,1.463259,1.119524,0.,0.,0.,0.,0.,0.,0.,1.367619,1.687709,1.744618,0.,0.,0.,0.,0.,0.,1.463259,1.119524,0.,0.,0.,0.,0.,0.,0.,1.367619,1.687709,0.,0.,0.,0.,0.,0.,0.,1.119524,1.348153,0.,0.,0.,0.,0.,0.,0.,1.687709,0.,0.,0.,0.,0.,0.,0.,0.,1.367619,1.687709,1.744618,0.,0.,0.,0.,0.,0.,1.209543,1.119524,1.348153,0.,0.,0.,0.,0.,0.,1.687709,0.,0.,0.,0.,0.,0.,0.,0.,1.367619,1.687709,0.,0.,0.,0.,0.,0.,0.,1.460727,0.9642,1.004651,1.130023,1.342625,1.319685,0.,0.,0.,1.404381,1.28691,1.021679,1.565333,0.9608,0.,0.,0.,0.,0.,0.,1.195912,0.,0.,0.,0.,0.,1.195912,1.12366,0.,0.,0.,0.,1.195912,0.,0.,0.,0.,0.,1.203986,0.,0.,1.836838,1.249958,0.,0.,0.,0.,0.,1.093682,0.,0.,0.,1.757591,0.,0.,0.,0.929528,1.720995,0.,0.,0.,0.,0.,0.,1.492903,1.040035,1.440622,1.54918,0.,0.,0.,0.,0.,1.230519,1.064813,0.,0.,1.283741,0.,0.,0.,0.,1.35238,1.050288,0.,0.,0.,1.313531,0.,0.,0.,0.,1.35238,1.050288,0.,0.,0.,1.268412,1.306396,1.384481,1.221595,0.,0.,0.,0.,0.,0.,0.,0.,0.,0.,0.,0.,0.,0.940689,1.354906,1.106904,0.,0.,0.,0.,0.,0.,0.,0.,0.,0.,0.,0.,0.,1.313747,0.809643,1.501764,0.,0.,0.,0.,0.,0.,0.,0.,0.,0.,0.,0.,0.,1.477884,0.80453,0.,0.,1.774518,1.279846,0.,1.770325,1.813779,1.104993,0.,0.,0.,0.,1.639579,0.,0.,1.719992,0.,0.,1.719992,0.,0.,1.719992,1.639579,0.,1.659903,0.,0.,0.,0.,0.,0.,1.61516,1.61516,1.61516,1.61516,0.,0.,0.,1.678343,0.,0.,0.,1.450424,0.,0.,0.,1.367585,1.079286,0.,0.,0.,0.,0.,0.,1.367585,1.079286,0.,0.,0.,0.,0.,0.,1.079286,1.273038,0.,0.,0.,0.,0.,0.,1.042707,1.689256,0.,0.,0.,0.,0.,0.,1.201148,1.079286,1.273038,0.,0.,0.,0.,0.,1.689256,0.,0.,0.,0.,0.,0.,0.,1.042707,1.689256,1.924833,0.,0.,0.,0.,0.,1.39787,1.256582,1.402274,1.729945,0.,0.,0.,0.,0.,1.713957,0.,0.,0.,0.,0.,0.,1.508454,0.,0.,0.,0.,0.,1.298141,0.,1.331421,0.,1.331421,0.,0.,0.,0.,0.,1.435955,1.539349,0.,0.,0.,0.,0.,0.,0.,1.435955,1.265784,1.399684,1.57011,0.,0.,0.,0.,0.,0.,1.077809,1.25814,0.,0.,0.,0.,0.,0.,0.,1.098654,1.122945,0.,0.,0.,0.,0.,1.098654,1.408753,1.200248,0.,0.,0.,0.,1.098654,1.122945,0.979843,0.,0.,0.,0.,2.609345,0.,0.,0.,0.,0.,1.67229,1.35864,0.,0.,0.,0.,0.,0.,1.977984,0.,1.470915,0.,1.470915,0.,1.470915,0.,1.447651,0.,0.,1.414381,1.314797,0.991924,0.,0.,1.016676,1.746474,1.162086,1.463259,1.119524,0.,0.,0.,0.,0.,0.,0.,1.367619,1.687709,1.744618,0.,0.,0.,0.,0.,0.,1.463259,1.119524,0.,0.,0.,0.,0.,0.,0.,1.367619,1.687709,0.,0.,0.,0.,0.,0.,0.,1.119524,1.348153,0.,0.,0.,0.,0.,0.,0.,1.687709,0.,0.,0.,0.,0.,0.,0.,0.,1.367619,1.687709,1.744618,0.,0.,0.,0.,0.,0.,1.209543,1.119524,1.348153,0.,0.,0.,0.,0.,0.,1.687709,0.,0.,0.,0.,0.,0.,0.,0.,1.367619,1.687709,0.,0.,0.,0.,0.,0.,0.,1.460727,0.9642,1.004651,1.130023,1.342625,1.319685,0.,0.,0.,1.404381,1.28691,1.021679,1.565333,0.9608,0.,0.,0.,0.,0.,0.,1.203986,0.,0.,1.836838,1.249958,0.,1.093682,0.,0.,0.,1.757591,0.,0.,0.,0.929528,1.720995,0.,0.,0.,0.,0.,0.,1.230519,1.064813,0.,0.,1.283741,0.,0.,0.,0.,1.35238,1.050288,0.,0.,0.,1.313531,0.,0.,0.,0.,1.35238,1.050288,0.,0.,0.,1.268412,0.940689,1.354906,1.106904,0.,0.,0.,0.,0.,0.,0.,0.,0.,0.,0.,0.,0.,1.313747,0.809643,1.501764,0.,0.,0.,0.,0.,0.,0.,0.,0.,0.,0.,0.,0.,1.477884,0.80453,0.,0.,1.774518,1.279846,0.,1.770325,1.813779,1.104993,0.,0.,0.,0.,1.639579,0.,0.,1.719992,0.,0.,1.719992,1.639579,0.,1.659903,0.,0.,0.,0.,0.,0.,1.61516,1.61516,1.61516,1.61516,0.,0.,0.,1.678343,0.,0.,0.,1.450424,0.,0.,0.,1.367585,1.079286,0.,0.,0.,0.,0.,0.,1.367585,1.079286,0.,0.,0.,0.,0.,0.,1.042707,1.689256,0.,0.,0.,0.,0.,0.,1.689256,0.,0.,0.,0.,0.,0.,0.,1.042707,1.689256,1.924833,0.,0.,0.,0.,0.,1.39787,1.256582,1.402274,1.729945,0.,0.,0.,0.,0.,1.713957,0.,0.,0.,0.,0.,0.,1.508454,0.,0.,0.,0.,0.,1.298141,0.,1.331421,0.,1.331421,0.,0.,0.,0.,0.,1.435955,1.539349,0.,0.,0.,0.,0.,0.,0.,1.435955,1.265784,1.399684,1.57011,0.,0.,0.,0.,0.,0.,1.077809,1.25814,0.,0.,0.,0.,0.,0.,0.,1.098654,1.122945,0.,0.,0.,0.,0.,1.098654,1.408753,1.200248,0.,0.,0.,0.,1.098654,1.122945,0.979843,0.,0.,0.,0.,2.609345,0.,0.,0.,0.,0.,1.67229,1.35864,0.,0.,0.,0.,0.,0.,1.977984,0.,1.470915,0.,1.470915,0.,1.470915,0.,1.447651,0.,0.,1.414381,1.314797,0.991924,0.,0.,1.016676,1.746474,1.162086,1.463259,1.119524,0.,0.,0.,0.,0.,0.,0.,1.367619,1.687709,1.744618,0.,0.,0.,0.,0.,0.,1.463259,1.119524,0.,0.,0.,0.,0.,0.,0.,1.367619,1.687709,0.,0.,0.,0.,0.,0.,0.,1.687709,0.,0.,0.,0.,0.,0.,0.,0.,1.367619,1.687709,1.744618,0.,0.,0.,0.,0.,0.,1.687709,0.,0.,0.,0.,0.,0.,0.,0.,1.367619,1.687709,0.,0.,0.,0.,0.,0.,0.,1.460727,0.9642,1.004651,1.130023,1.342625,1.319685,0.,0.,0.,1.404381,1.28691,1.021679,1.565333,0.9608,0.,0.,0.,0.,0.,0.,1.203986,0.,0.,1.836838,1.249958,0.,1.5303,1.796692,0.,0.81248,1.757591,0.,0.,0.,0.,0.,0.,0.,0.,0.,0.,1.374425,1.37391,0.,0.,0.,0.,1.78149,0.,1.137453,1.249978,1.071747,0.,1.10661,0.,0.,0.,0.929528,1.720995,0.,0.,0.,0.,0.,0.,1.208547,0.,1.492903,1.040035,1.440622,1.54918,0.,0.,0.,0.,0.,1.230519,1.064813,0.,0.,1.283741,0.,0.,0.,0.,1.283741,1.124812,0.,0.,0.,0.,0.,0.,0.,0.,0.,0.,0.,0.,0.,0.,0.,0.,1.35238,1.050288,0.,0.,0.,1.313531,0.,0.,0.,0.,1.35238,1.050288,0.,0.,0.,1.321595,1.602641,1.46198,0.,0.,0.,0.,0.,0.,0.,0.,0.,0.,0.,0.,0.,0.,0.,1.602641,1.46198,0.,0.,0.,0.,0.,0.,0.,0.,0.,0.,0.,0.,0.,0.,0.,0.,1.072016,0.880198,1.268412,1.306396,1.384481,1.221595,0.,0.,0.,0.,0.,0.,0.,0.,0.,0.,0.,0.,0.,1.158334,1.560472,1.306396,0.,0.,0.,0.,0.,0.,0.,0.,0.,0.,0.,0.,0.,0.940689,1.354906,1.106904,0.,0.,0.,0.,0.,0.,0.,0.,0.,0.,0.,0.,0.,1.313747,0.809643,1.501764,0.,0.,0.,0.,0.,0.,0.,0.,0.,0.,0.,0.,0.,1.522094,0.,0.,0.,0.,0.,0.,0.,0.,0.,0.,0.,0.,0.,0.,0.,1.477884,0.80453,0.,0.,1.331379,0.,0.,0.,0.,0.,1.331379,1.330649,0.,0.,0.,0.,1.331379,1.330649,0.,0.,0.,0.,1.117941,0.,0.,1.774518,1.279846,0.,1.85954,0.,0.,0.,0.,0.913729,1.169862,0.,1.770325,1.813779,1.104993,0.,0.,0.,0.,1.639579,0.,0.,1.719992,0.,0.,1.719992,0.,0.,1.719992,1.639579,0.,1.090957,1.363526,0.,0.,0.,0.,1.63207,1.659903,0.,0.,0.,0.859775,1.318078,0.,0.,0.,0.,1.61516,1.61516,1.61516,1.61516,0.,0.,0.,0.,0.,0.,1.598998,1.630361,1.678343,0.,0.,0.,1.450424,0.,0.,0.,1.367585,1.079286,0.,0.,0.,0.,0.,0.,1.367585,1.079286,0.,0.,0.,0.,0.,0.,1.079286,1.273038,0.,0.,0.,0.,0.,0.,1.042707,1.689256,0.,0.,0.,0.,0.,0.,1.201148,1.079286,1.273038,0.,0.,0.,0.,0.,1.689256,0.,0.,0.,0.,0.,0.,0.,1.042707,1.689256,1.924833,0.,0.,0.,0.,0.,1.088605,0.,1.250008,0.,0.,0.,0.,0.,1.39787,1.256582,1.402274,1.729945,0.,0.,0.,0.,0.,1.940104,0.,0.,1.713957,0.,0.,0.,0.,0.,0.,0.,0.,0.,0.,1.320427,0.,0.,0.,0.,0.,0.,1.683556,0.,0.,0.,0.,0.,0.,0.,0.,0.,0.,0.,0.,0.,1.270295,0.,1.298141,0.,1.331421,0.,1.331421,0.,0.,0.,0.,0.,0.,0.,0.,0.,1.360462,0.,0.,0.,0.,0.,0.,0.,1.435955,1.539349,0.,0.,0.,0.,0.,0.,0.,1.435955,1.265784,1.399684,1.57011,0.,0.,0.,0.,0.,1.435955,1.290479,1.539349,0.,0.,0.,0.,0.,0.,1.259898,0.,0.,0.,0.,0.,0.,0.,0.,0.,0.,1.077809,1.25814,0.,0.,0.,0.,0.,0.,0.,0.,0.,0.,0.,0.,0.,0.,0.,0.,0.,1.618684,0.,0.,0.,1.393177,0.,0.,0.,0.,0.,0.,0.,0.,1.098654,1.122945,0.,0.,0.,0.,0.,1.098654,1.122945,0.979843,0.,0.,0.,0.,0.938966,1.515709,1.273159,0.,0.,0.,0.,0.,0.,0.,0.,0.,2.609345,0.,0.,0.,0.,0.,1.105949,0.,0.,0.,0.,0.,0.,0.,0.,0.,1.67229,1.505688,0.,1.198858,0.,1.44018,1.547239,1.35864,0.,0.,0.,0.,0.,0.,1.289723,0.,0.,0.,0.,0.,0.,0.,0.,0.,0.,0.,0.,0.,0.,0.,0.,1.255721,2.143576,1.152689,1.977984,0.,1.470915,0.,1.470915,0.,1.470915,0.,1.409942,1.447651,0.,0.,0.,0.,0.,1.414381,1.314797,0.991924,0.,0.,1.414381,1.314797,0.,0.,0.,0.,0.,0.,0.,1.016676,1.746474,1.162086,1.463259,1.119524,0.,0.,0.,0.,0.,0.,0.,1.367619,1.687709,1.744618,0.,0.,0.,0.,0.,0.,1.463259,1.119524,0.,0.,0.,0.,0.,0.,0.,1.367619,1.687709,0.,0.,0.,0.,0.,0.,0.,1.119524,1.348153,0.,0.,0.,0.,0.,0.,0.,1.687709,0.,0.,0.,0.,0.,0.,0.,0.,1.367619,1.687709,1.744618,0.,0.,0.,0.,0.,0.,1.209543,1.119524,1.348153,0.,0.,0.,0.,0.,0.,1.687709,0.,0.,0.,0.,0.,0.,0.,0.,1.367619,1.687709,0.,0.,0.,0.,0.,0.,0.,1.460727,0.9642,0.,0.,0.,0.,1.004651,1.130023,1.342625,1.319685,0.,0.,0.,1.404381,1.28691,1.021679,1.565333,0.9608,0.,0.,0.,0.,0.,0.,1.195912,0.,0.,0.,0.,0.,1.195912,1.12366,0.,0.,0.,0.,1.195912,0.,0.,0.,0.,0.,1.203986,0.,0.,1.836838,1.249958,0.,0.,0.,0.,0.,1.093682,0.,0.,0.,0.,1.119885,0.,0.,0.,0.,0.,0.,0.,0.,0.,1.5303,1.796692,0.,1.562673,0.,0.,0.,1.06985,1.414381,1.314797,0.,0.,0.,1.562673,0.,0.,0.,1.06985,1.414381,1.314797,0.,0.,0.,0.81248,1.757591,0.,0.,0.,0.,0.,0.,1.374425,1.37391,0.,0.,0.,0.,1.78149,0.,1.137453,1.249978,1.071747,0.,1.10661,0.,0.,0.,0.929528,1.720995,0.,0.,0.,0.,0.,0.,1.208547,0.,1.492903,1.040035,1.440622,1.54918,0.,0.,0.,0.,0.,1.230519,1.064813,0.,0.,1.283741,0.,0.,0.,0.,1.283741,1.124812,0.,0.,0.,1.35238,1.050288,0.,0.,0.,1.313531,0.,0.,0.,0.,1.35238,1.050288,0.,0.,0.,1.321595,1.602641,1.46198,0.,0.,0.,0.,0.,0.,0.,0.,0.,0.,0.,0.,0.,0.,0.,1.072016,0.880198,1.268412,1.306396,1.384481,1.221595,0.,0.,0.,0.,0.,0.,0.,0.,0.,0.,0.,0.,0.,1.158334,1.560472,1.306396,0.,0.,0.,0.,0.,0.,0.,0.,0.,0.,0.,0.,0.,0.940689,1.354906,1.106904,0.,0.,0.,0.,0.,0.,0.,0.,0.,0.,0.,0.,0.,1.313747,0.809643,1.501764,0.,0.,0.,0.,0.,0.,0.,0.,0.,0.,0.,0.,0.,1.522094,0.,0.,0.,0.,0.,0.,0.,0.,0.,0.,0.,0.,0.,0.,0.,1.477884,0.80453,0.,0.,1.331379,0.,0.,0.,0.,0.,1.331379,1.330649,0.,0.,0.,0.,1.331379,1.330649,0.,0.,0.,0.,0.,1.774518,1.279846,0.,1.85954,0.,0.,0.,0.,0.913729,1.169862,0.,1.770325,1.813779,1.104993,0.,0.,0.,0.,1.639579,0.,0.,1.719992,0.,0.,1.719992,0.,0.,1.719992,1.639579,0.,1.090957,1.363526,0.,0.,0.,0.,1.659903,0.,0.,0.,0.,0.,0.,1.61516,1.61516,1.61516,1.61516,0.,0.,0.,0.,0.,0.,1.598998,1.630361,1.678343,0.,0.,0.,1.450424,0.,0.,0.,1.367585,1.079286,0.,0.,0.,0.,0.,0.,1.367585,1.079286,0.,0.,0.,0.,0.,0.,1.079286,1.273038,0.,0.,0.,0.,0.,0.,1.042707,1.689256,0.,0.,0.,0.,0.,0.,1.201148,1.079286,1.273038,0.,0.,0.,0.,0.,1.689256,0.,0.,0.,0.,0.,0.,0.,1.042707,1.689256,1.924833,0.,0.,0.,0.,0.,1.39787,1.256582,1.402274,1.729945,0.,0.,0.,0.,0.,1.940104,0.,1.713957,0.,0.,0.,0.,0.,0.,0.,0.,1.320427,0.,1.683556,0.,0.,0.,0.,0.,0.,0.,0.,0.,0.,0.,0.,0.,1.270295,0.,1.298141,0.,1.331421,0.,1.331421,0.,0.,0.,0.,0.,0.,0.,0.,0.,1.435955,1.539349,0.,0.,0.,0.,0.,0.,0.,1.435955,1.265784,1.399684,1.57011,0.,0.,0.,0.,0.,1.435955,1.290479,1.539349,0.,0.,0.,0.,0.,0.,1.259898,0.,0.,0.,0.,0.,0.,0.,0.,1.077809,1.25814,0.,0.,0.,0.,0.,1.618684,0.,0.,0.,1.393177,0.,0.,0.,0.,0.,0.,0.,0.,1.098654,1.122945,0.,0.,0.,0.,0.,1.098654,1.122945,0.979843,0.,0.,0.,0.,0.938966,1.515709,1.273159,0.,0.,0.,0.,0.,0.,0.,0.,0.,2.609345,0.,0.,0.,0.,0.,1.105949,0.,0.,0.,0.,0.,0.,0.,1.67229,1.505688,0.,1.198858,0.,1.44018,1.547239,1.35864,0.,0.,0.,0.,0.,0.,1.255721,2.143576,1.152689,1.977984,0.,1.470915,0.,1.470915,0.,1.470915,0.,1.409942,1.447651,0.,0.,0.,0.,1.414381,1.314797,0.991924,0.,0.,1.414381,1.314797,0.,0.,0.,0.,0.,1.016676,1.746474,1.162086,1.463259,1.119524,0.,0.,0.,0.,0.,0.,0.,1.367619,1.687709,1.744618,0.,0.,0.,0.,0.,0.,1.463259,1.119524,0.,0.,0.,0.,0.,0.,0.,1.367619,1.687709,0.,0.,0.,0.,0.,0.,0.,1.119524,1.348153,0.,0.,0.,0.,0.,0.,0.,1.687709,0.,0.,0.,0.,0.,0.,0.,0.,1.367619,1.687709,1.744618,0.,0.,0.,0.,0.,0.,1.209543,1.119524,1.348153,0.,0.,0.,0.,0.,0.,1.687709,0.,0.,0.,0.,0.,0.,0.,0.,1.367619,1.687709,0.,0.,0.,0.,0.,0.,0.,1.460727,0.9642,0.,0.,1.004651,1.130023,1.342625,1.319685,0.,0.,0.,1.404381,1.28691,1.021679,1.565333,0.9608,0.,0.,0.,0.,0.,0.,1.195912,0.,0.,0.,0.,0.,1.195912,1.12366,0.,0.,0.,0.,1.195912,0.,0.,0.,0.,0.,1.203986,0.,0.,1.836838,1.249958,0.,0.,0.,0.,0.,1.093682,0.,0.,0.,0.81248,1.757591,0.,0.,0.,1.374425,1.37391,0.,0.,0.,0.,1.78149,0.,1.137453,1.249978,1.071747,0.,1.10661,0.,0.929528,1.720995,0.,0.,0.,0.,0.,0.,1.492903,1.040035,1.440622,1.54918,0.,0.,0.,0.,0.,1.230519,1.064813,0.,0.,1.283741,0.,0.,0.,0.,1.283741,1.124812,0.,0.,0.,1.35238,1.050288,0.,0.,0.,1.313531,0.,0.,0.,0.,1.35238,1.050288,0.,0.,0.,1.321595,1.602641,1.46198,0.,0.,0.,0.,0.,0.,0.,0.,0.,0.,0.,0.,0.,0.,0.,1.072016,0.880198,1.268412,1.306396,1.384481,1.221595,0.,0.,0.,0.,0.,0.,0.,0.,0.,0.,0.,0.,0.,1.158334,1.560472,1.306396,0.,0.,0.,0.,0.,0.,0.,0.,0.,0.,0.,0.,0.,0.940689,1.354906,1.106904,0.,0.,0.,0.,0.,0.,0.,0.,0.,0.,0.,0.,0.,1.313747,0.809643,1.501764,0.,0.,0.,0.,0.,0.,0.,0.,0.,0.,0.,0.,0.,1.522094,0.,0.,0.,0.,0.,0.,0.,0.,0.,0.,0.,0.,0.,0.,0.,1.477884,0.80453,0.,0.,1.331379,0.,0.,1.774518,1.279846,0.,1.85954,0.,0.,0.,0.,0.913729,1.169862,0.,1.770325,1.813779,1.104993,0.,0.,0.,0.,1.639579,0.,0.,1.719992,0.,0.,1.719992,0.,0.,1.719992,1.639579,0.,1.090957,1.363526,0.,0.,0.,0.,1.659903,0.,0.,0.,0.,0.,0.,1.61516,1.61516,1.61516,1.61516,0.,0.,0.,0.,0.,0.,1.598998,1.630361,1.678343,0.,0.,0.,1.450424,0.,0.,0.,1.367585,1.079286,0.,0.,0.,0.,0.,0.,1.367585,1.079286,0.,0.,0.,0.,0.,0.,1.079286,1.273038,0.,0.,0.,0.,0.,0.,1.042707,1.689256,0.,0.,0.,0.,0.,0.,1.201148,1.079286,1.273038,0.,0.,0.,0.,0.,1.689256,0.,0.,0.,0.,0.,0.,0.,1.042707,1.689256,1.924833,0.,0.,0.,0.,0.,1.39787,1.256582,1.402274,1.729945,0.,0.,0.,0.,0.,1.940104,0.,1.713957,0.,0.,0.,0.,0.,0.,1.683556,0.,1.508454,0.,0.,0.,0.,0.,0.,0.,0.,1.270295,0.,1.298141,0.,1.331421,0.,1.331421,0.,0.,0.,0.,0.,0.,0.,0.,0.,1.435955,1.539349,0.,0.,0.,0.,0.,0.,0.,1.435955,1.265784,1.399684,1.57011,0.,0.,0.,0.,0.,1.435955,1.290479,1.539349,0.,0.,0.,0.,0.,0.,0.,0.,0.,1.077809,1.25814,0.,0.,0.,0.,0.,1.618684,0.,0.,0.,1.393177,0.,0.,1.098654,1.122945,0.,0.,0.,0.,0.,1.098654,1.408753,1.200248,0.,0.,0.,0.,1.098654,1.122945,0.979843,0.,0.,0.,0.,0.938966,1.515709,1.273159,0.,0.,0.,0.,2.609345,0.,0.,0.,0.,0.,1.105949,0.,0.,0.,0.,0.,1.67229,1.505688,0.,1.44018,1.547239,1.35864,0.,0.,0.,0.,0.,0.,1.255721,2.143576,1.152689,1.977984,0.,1.470915,0.,1.470915,0.,1.470915,0.,1.409942,1.447651,0.,0.,1.414381,1.314797,0.991924,0.,0.,1.414381,1.314797,0.,0.,0.,0.,0.,1.016676,1.746474,1.162086,1.463259,1.119524,0.,0.,0.,0.,0.,0.,0.,1.367619,1.687709,1.744618,0.,0.,0.,0.,0.,0.,1.463259,1.119524,0.,0.,0.,0.,0.,0.,0.,1.367619,1.687709,0.,0.,0.,0.,0.,0.,0.,1.119524,1.348153,0.,0.,0.,0.,0.,0.,0.,1.687709,0.,0.,0.,0.,0.,0.,0.,0.,1.367619,1.687709,1.744618,0.,0.,0.,0.,0.,0.,1.209543,1.119524,1.348153,0.,0.,0.,0.,0.,0.,1.687709,0.,0.,0.,0.,0.,0.,0.,0.,1.367619,1.687709,0.,0.,0.,0.,0.,0.,0.,1.460727,0.9642,1.004651,1.130023,1.342625,1.319685,0.,0.,0.,1.404381,1.28691,1.021679,1.565333,0.9608,0.,0.,0.,0.,0.,0.,1.195912,0.,0.,0.,0.,0.,1.195912,1.12366,0.,0.,0.,0.,1.195912,0.,0.,0.,0.,0.,1.203986,0.,0.,1.836838,1.249958,0.,0.,0.,0.,0.,1.093682,0.,0.,0.|,|0.,0.,0.,0.,0.,0.,0.,0.,0.,0.,0.,0.,0.,0.,0.,0.,0.,0.,0.,0.,0.,0.,0.,0.,0.,0.,0.,0.,0.,0.,0.,0.,0.,0.36743,0.,0.,0.,0.,0.,0.,0.,0.428365,0.,0.,0.095539,0.257119,0.257119,0.,0.,0.,0.,0.,0.,0.,0.,0.875837,0.974328,0.079185,0.192635,0.,0.,0.,0.,0.,0.,0.,0.,0.,0.,0.,0.,0.,0.,0.,0.,0.,0.,0.,0.,0.,0.,0.,0.,0.,0.,0.,0.,0.,0.,0.,0.,0.,0.,0.,0.,0.,0.,0.,0.,1.064621,0.,0.,0.,0.,0.,0.,0.,0.,0.,0.,0.,0.,0.,0.,0.,0.,0.139531,0.,0.,0.,0.128614,0.,0.,0.,0.,0.,0.,0.,0.,0.,0.,0.,0.,0.585157,0.,0.,0.,0.,0.,0.,0.,0.139531,0.,0.,0.,0.128614,0.,0.,0.,0.,0.,0.,0.,0.,0.,0.,0.,0.399086,0.585157,0.,0.347469,0.,0.,0.,0.522461,0.,0.,0.,0.,0.091662,0.,0.,0.,0.,0.,0.049498,0.627196,1.241906,0.,0.347469,0.,0.,0.,0.522461,0.,0.,0.,0.,0.,0.,0.091662,0.,0.,0.,0.,0.,0.,0.,0.,0.049498,0.,0.,0.399086,0.,0.,0.,0.,0.,0.,0.179042,0.220927,0.,0.5042,0.447165,0.,0.,0.,0.,0.,0.,0.,0.,0.057163,0.078899,0.,0.117222,0.,0.058901,0.,0.,0.,0.,0.,0.,0.,0.,0.,0.,0.,0.,0.,0.,0.,0.,0.,0.,0.067143,0.,0.,0.047086,0.,0.,0.,0.,0.,0.50556,0.,0.,0.254939,0.254939,0.254939,0.,0.,0.,0.,0.,0.,0.18897,0.18897,0.18897,0.,0.18897,0.,0.,0.,0.,0.094784,0.939328,0.,0.,0.056779,0.,0.,0.,0.,0.,0.063666,0.,0.,0.,0.,0.,0.056779,0.116554,0.,0.,0.,0.,0.,0.,0.,0.,0.,0.,0.,0.,0.,0.,0.,0.,0.,0.,0.,0.,0.,0.,0.010057,0.,0.,0.,0.,0.,0.208102,0.382947,0.,0.,0.,0.,0.,0.,0.,0.,0.,0.693778,0.,0.,0.,0.,0.,0.,0.,0.,0.,0.,0.023994,0.053578,0.,0.,0.,0.,0.,0.,0.,0.,0.,0.,0.276326,0.,0.,0.,0.,0.,0.,0.,0.,0.148917,0.062578,0.097127,0.089652,0.,0.,0.,0.,0.,0.,0.,0.,0.068703,0.,0.017253,0.,0.,0.,0.731624,0.,0.,0.,0.077083,0.007299,0.249445,0.,0.,0.077083,0.249445,0.,0.,0.,0.035096,0.,0.,0.,0.,0.,0.,0.,0.,0.,0.,0.,0.030775,0.035096,0.,0.,0.,0.,0.,0.,0.,0.,0.,0.,0.035096,0.060671,0.,0.,0.,0.,0.,0.,0.,0.,0.,0.,0.005382,0.,0.,0.,0.,0.,0.,0.,0.,0.,0.,0.,0.,0.,0.,0.,0.,0.,0.,0.,0.,0.,0.,0.,0.60083,0.,0.514886,0.,0.,0.,0.,0.021257,0.,0.,0.,0.,0.,0.,0.,0.94747,0.,0.,0.,0.,0.,0.,0.,0.091662,0.,0.,0.,0.,0.,0.,0.276326,0.,0.,0.,0.,0.,0.,0.,0.,0.,0.,0.,0.,0.,0.627196,1.241906,0.,0.,0.,0.,0.,0.,0.,0.,0.,0.,0.,0.,0.,0.179042,0.220927,0.,0.5042,0.447165,0.,0.,0.,0.,0.,0.,0.,0.,0.057163,0.078899,0.,0.117222,0.,0.058901,0.,0.,0.,0.,0.,0.,0.,0.,0.,0.,0.,0.,0.,0.,0.,0.,0.,0.,0.067143,0.,0.,0.047086,0.,0.,0.,0.,0.,0.50556,0.,0.,0.254939,0.254939,0.254939,0.,0.,0.,0.,0.,0.,0.18897,0.18897,0.18897,0.,0.18897,0.,0.,0.,0.,0.,0.,0.056779,0.,0.,0.,0.,0.,0.063666,0.,0.,0.,0.,0.,0.056779,0.116554,0.,0.,0.,0.,0.,0.,0.,0.,0.,0.,0.,0.,0.,0.,0.,0.,0.,0.,0.,0.,0.,0.,0.010057,0.,0.,0.,0.,0.,0.208102,0.382947,0.,0.,0.,0.,0.,0.,0.,0.693778,0.,0.,0.,0.,0.,0.,0.,0.,0.,0.,0.023994,0.053578,0.,0.,0.,0.,0.,0.,0.,0.,0.,0.,0.,0.,0.,0.148917,0.062578,0.097127,0.089652,0.,0.,0.,0.,0.,0.,0.,0.,0.068703,0.,0.017253,0.,0.,0.,0.731624,0.,0.,0.,0.077083,0.007299,0.249445,0.,0.,0.077083,0.249445,0.,0.,0.,0.035096,0.,0.,0.,0.,0.,0.,0.,0.,0.,0.,0.,0.030775,0.035096,0.,0.,0.,0.,0.,0.,0.,0.,0.,0.,0.035096,0.060671,0.,0.,0.,0.,0.,0.,0.,0.,0.,0.,0.005382,0.,0.,0.,0.,0.,0.,0.,0.,0.,0.,0.,0.,0.,0.,0.,0.,0.,0.,0.,0.,0.,0.,0.,0.60083,0.,0.514886,0.,0.,0.,0.,0.021257,0.,0.,0.,0.,0.,0.,0.,0.94747,0.,0.,0.,0.,0.,0.,0.,0.5042,0.447165,0.,0.,0.,0.,0.,0.,0.,0.,0.057163,0.078899,0.,0.117222,0.,0.058901,0.,0.,0.,0.,0.,0.,0.,0.,0.,0.067143,0.,0.,0.,0.,0.,0.50556,0.,0.254939,0.254939,0.254939,0.,0.,0.,0.,0.18897,0.18897,0.18897,0.,0.18897,0.,0.,0.,0.056779,0.,0.,0.,0.,0.,0.063666,0.,0.,0.,0.,0.,0.056779,0.116554,0.,0.,0.,0.,0.,0.,0.,0.,0.,0.,0.,0.,0.,0.,0.,0.,0.,0.,0.,0.,0.,0.,0.010057,0.,0.,0.,0.,0.,0.208102,0.382947,0.,0.,0.,0.,0.,0.,0.,0.,0.,0.,0.,0.,0.,0.,0.,0.,0.023994,0.053578,0.,0.,0.,0.,0.,0.,0.,0.,0.,0.,0.,0.148917,0.062578,0.097127,0.089652,0.,0.,0.,0.,0.,0.,0.068703,0.,0.017253,0.,0.731624,0.,0.,0.,0.077083,0.007299,0.249445,0.,0.,0.035096,0.,0.,0.,0.,0.,0.,0.,0.,0.,0.,0.,0.030775,0.035096,0.,0.,0.,0.,0.,0.,0.,0.,0.,0.,0.035096,0.060671,0.,0.,0.,0.,0.,0.,0.,0.,0.,0.,0.005382,0.,0.,0.,0.,0.,0.,0.,0.,0.,0.,0.,0.,0.,0.,0.,0.,0.,0.,0.,0.,0.,0.,0.,0.60083,0.,0.514886,0.94747,0.,0.,0.,0.,0.,0.5042,0.447165,0.,0.,0.,0.,0.,0.057163,0.078899,0.,0.117222,0.,0.058901,0.,0.,0.,0.,0.,0.,0.067143,0.,0.,0.,0.,0.,0.50556,0.,0.254939,0.254939,0.,0.,0.,0.,0.18897,0.18897,0.18897,0.,0.18897,0.,0.,0.,0.056779,0.,0.,0.,0.,0.,0.063666,0.,0.,0.,0.,0.,0.,0.,0.,0.,0.,0.,0.,0.,0.,0.,0.,0.,0.010057,0.,0.,0.,0.,0.,0.208102,0.382947,0.,0.,0.,0.,0.,0.,0.,0.,0.,0.,0.,0.,0.,0.,0.,0.,0.023994,0.053578,0.,0.,0.,0.,0.,0.,0.,0.,0.,0.,0.,0.148917,0.062578,0.097127,0.089652,0.,0.,0.,0.,0.,0.,0.068703,0.,0.017253,0.,0.731624,0.,0.,0.,0.077083,0.007299,0.249445,0.,0.,0.035096,0.,0.,0.,0.,0.,0.,0.,0.,0.,0.,0.,0.030775,0.035096,0.,0.,0.,0.,0.,0.,0.,0.,0.,0.,0.,0.,0.,0.,0.,0.,0.005382,0.,0.,0.,0.,0.,0.,0.,0.,0.,0.,0.,0.,0.,0.,0.,0.,0.,0.60083,0.,0.514886,0.94747,0.,0.,0.,0.,0.,0.,0.294222,0.,0.,0.,0.,0.,0.,0.179042,0.220927,0.,0.,0.,0.5042,0.447165,0.,0.,0.,0.,0.,0.,0.,0.,0.057163,0.078899,0.,0.,0.117222,0.,0.058901,0.,0.,0.,0.,0.,0.,0.,0.,0.,0.,0.,0.,0.,0.,0.,0.,0.,0.,0.,0.,0.,0.,0.,0.,0.067143,0.,0.,0.047086,0.,0.,0.,0.,0.,0.,0.,0.,0.,0.,0.,0.,0.,0.,0.50556,0.,0.,0.254939,0.254939,0.254939,0.,0.,0.,0.,0.,0.,0.,0.18897,0.18897,0.18897,0.,0.18897,0.,0.,0.,0.,0.094784,0.939328,0.,0.,0.056779,0.,0.,0.,0.,0.,0.063666,0.,0.,0.,0.,0.,0.056779,0.116554,0.,0.,0.,0.,0.,0.,0.,0.,0.,0.,0.,0.,0.,0.,0.,0.,0.,0.,0.,0.,0.,0.,0.010057,0.,0.,0.,0.,0.,0.,0.,0.,0.,0.208102,0.382947,0.,0.589175,0.,0.599702,0.,0.,0.,0.,0.,0.,0.,0.,0.,0.,0.,0.,0.693778,0.,0.,0.,0.,0.,0.,0.,0.,0.,0.,0.,0.,0.,0.,0.,0.,0.,0.023994,0.053578,0.,0.,0.,0.,0.,0.,0.,0.,0.,0.,0.276326,0.,0.,0.,0.,0.,0.,0.,0.,0.,0.148917,0.062578,0.097127,0.089652,0.,0.,0.,0.,0.,0.,0.,0.,0.,0.,0.,0.,0.,0.,0.,0.,0.116926,0.,0.,0.,0.,0.068703,0.,0.,0.,0.,0.,0.,0.,0.017253,0.,0.,0.,0.,0.731624,1.171534,0.,0.,0.,0.,0.,0.,0.192212,0.,0.,0.292381,0.832372,0.401857,0.,0.077083,0.007299,0.249445,0.,0.,0.077083,0.249445,0.,0.,0.,0.,0.,0.,0.,0.035096,0.,0.,0.,0.,0.,0.,0.,0.,0.,0.,0.,0.030775,0.035096,0.,0.,0.,0.,0.,0.,0.,0.,0.,0.,0.035096,0.060671,0.,0.,0.,0.,0.,0.,0.,0.,0.,0.,0.005382,0.,0.,0.,0.,0.,0.,0.,0.,0.,0.,0.,0.,0.,0.,0.,0.,0.,0.,0.,0.,0.,0.,0.,0.,0.60083,0.,0.514886,0.,0.,0.,0.,0.021257,0.,0.,0.,0.,0.,0.,0.,0.94747,0.,0.,0.,0.,0.,0.,0.,0.,0.,0.,0.077083,0.249445,0.,0.,0.,0.077083,0.249445,0.,0.,0.,0.,0.,0.,0.294222,0.,0.,0.,0.,0.,0.,0.179042,0.220927,0.,0.,0.,0.5042,0.447165,0.,0.,0.,0.,0.,0.,0.,0.,0.057163,0.078899,0.,0.117222,0.,0.058901,0.,0.,0.,0.,0.,0.,0.,0.,0.,0.,0.,0.,0.,0.,0.,0.,0.,0.,0.067143,0.,0.,0.047086,0.,0.,0.,0.,0.,0.,0.,0.,0.,0.,0.,0.,0.50556,0.,0.,0.254939,0.254939,0.254939,0.,0.,0.,0.,0.,0.,0.18897,0.18897,0.18897,0.,0.18897,0.,0.,0.,0.,0.094784,0.939328,0.,0.,0.056779,0.,0.,0.,0.,0.,0.063666,0.,0.,0.,0.,0.,0.056779,0.116554,0.,0.,0.,0.,0.,0.,0.,0.,0.,0.,0.,0.,0.,0.,0.,0.,0.,0.,0.,0.,0.,0.,0.010057,0.,0.,0.,0.,0.,0.208102,0.382947,0.,0.589175,0.,0.599702,0.,0.,0.,0.,0.,0.,0.,0.,0.,0.,0.693778,0.,0.,0.,0.,0.,0.,0.,0.,0.,0.,0.,0.,0.,0.,0.023994,0.053578,0.,0.,0.,0.,0.,0.,0.,0.,0.,0.,0.276326,0.,0.,0.,0.,0.,0.,0.,0.,0.148917,0.062578,0.097127,0.089652,0.,0.,0.,0.,0.116926,0.,0.,0.,0.,0.068703,0.,0.,0.,0.,0.,0.,0.,0.017253,0.,0.,0.,0.,0.731624,1.171534,0.,0.,0.,0.292381,0.832372,0.401857,0.077083,0.007299,0.249445,0.,0.,0.077083,0.249445,0.,0.,0.,0.,0.,0.035096,0.,0.,0.,0.,0.,0.,0.,0.,0.,0.,0.,0.030775,0.035096,0.,0.,0.,0.,0.,0.,0.,0.,0.,0.,0.035096,0.060671,0.,0.,0.,0.,0.,0.,0.,0.,0.,0.,0.005382,0.,0.,0.,0.,0.,0.,0.,0.,0.,0.,0.,0.,0.,0.,0.,0.,0.,0.,0.,0.,0.,0.,0.,0.60083,0.,0.514886,0.,0.,0.,0.,0.021257,0.,0.,0.,0.,0.,0.,0.,0.94747,0.,0.,0.,0.,0.,0.,0.,0.,0.,0.,0.179042,0.220927,0.,0.,0.5042,0.447165,0.,0.,0.,0.,0.,0.,0.,0.,0.057163,0.078899,0.,0.117222,0.,0.058901,0.,0.,0.,0.,0.,0.,0.,0.,0.,0.,0.,0.,0.,0.,0.,0.,0.,0.,0.067143,0.,0.,0.047086,0.,0.,0.,0.,0.,0.,0.50556,0.,0.,0.254939,0.254939,0.254939,0.,0.,0.,0.,0.,0.,0.18897,0.18897,0.18897,0.,0.18897,0.,0.,0.,0.,0.094784,0.939328,0.,0.,0.056779,0.,0.,0.,0.,0.,0.063666,0.,0.,0.,0.,0.,0.056779,0.116554,0.,0.,0.,0.,0.,0.,0.,0.,0.,0.,0.,0.,0.,0.,0.,0.,0.,0.,0.,0.,0.,0.,0.010057,0.,0.,0.,0.,0.,0.208102,0.382947,0.,0.589175,0.,0.,0.,0.,0.,0.,0.,0.,0.693778,0.,0.,0.,0.,0.,0.,0.,0.,0.,0.,0.,0.,0.,0.,0.023994,0.053578,0.,0.,0.,0.,0.,0.,0.,0.,0.,0.,0.276326,0.,0.,0.,0.,0.,0.,0.,0.,0.148917,0.062578,0.097127,0.089652,0.,0.,0.,0.,0.116926,0.,0.,0.,0.,0.,0.068703,0.,0.,0.,0.,0.017253,0.,0.,0.,0.731624,1.171534,0.,0.,0.,0.292381,0.832372,0.401857,0.077083,0.007299,0.249445,0.,0.,0.077083,0.249445,0.,0.,0.,0.,0.,0.035096,0.,0.,0.,0.,0.,0.,0.,0.,0.,0.,0.,0.030775,0.035096,0.,0.,0.,0.,0.,0.,0.,0.,0.,0.,0.035096,0.060671,0.,0.,0.,0.,0.,0.,0.,0.,0.,0.,0.005382,0.,0.,0.,0.,0.,0.,0.,0.,0.,0.,0.,0.,0.,0.,0.,0.,0.,0.,0.,0.,0.,0.,0.,0.60083,0.,0.514886,0.,0.,0.,0.,0.021257,0.,0.,0.,0.,0.,0.,0.,0.94747,0.,0.,0.,0.|0.359118,0.,0.,0.,0.,0.,0.248135,0.,0.,0.,0.,0.,0.,0.,0.433872,0.,0.,0.,0.,0.,0.,0.,0.,0.,0.,0.,0.,0.,0.,0.,0.,0.,0.960515,0.,0.,0.248135,0.,0.,0.,0.,0.,0.,0.,0.960515,0.,0.,0.248135,0.,0.,0.,0.,0.,0.,0.,0.960515,0.,0.,0.202021,0.,0.,0.,0.,0.,0.,0.,0.,0.,0.,0.,0.,0.,0.,0.,0.,0.,0.202021,0.,0.,0.,0.,0.,0.,0.,0.,0.,0.,0.,0.246444,0.318824,0.,0.,0.,0.318824,0.,0.,0.497201,0.354025,1.085476,0.735469,0.735469,0.259668,0.,0.,1.066761,0.468992,0.,0.,0.371358,0.087766,0.,0.,0.,0.,0.,0.,0.371358,0.,0.,0.,0.56186,0.,0.359118,0.,0.,0.484631,0.868945,0.323856,0.079879,0.700972,0.966479,0.423159,0.2427,0.438263,0.,0.,0.,0.,0.,0.062247,0.,0.,0.438263,0.,0.,0.,0.,0.,0.960515,0.,0.,0.,0.,0.,0.,0.,0.,0.,0.,0.505377,0.,0.,0.,0.,0.,0.,0.,0.,0.,0.,0.,0.,0.,0.,0.,0.,0.,0.,0.832199,0.434396,0.,0.,0.371954,0.272946,0.433872,0.,0.281354,0.,0.229975,0.27199,0.557186,0.,0.,0.,0.,0.,0.,0.,0.,0.,0.304351,0.,0.325984,0.,0.,0.,0.,0.,0.,0.,0.,0.,0.,0.,0.544772,0.643784,0.,0.,0.,0.,0.,0.,0.,1.208729,0.789172,0.,0.,0.,0.,0.,0.,0.,0.,0.,0.,0.,0.,0.400577,0.,0.76515,0.355316,0.,0.,1.058419,0.,0.,0.,0.,0.,0.009815,0.,0.,0.,0.,0.243084,0.,0.,0.,0.,0.,0.,0.,0.320389,0.,0.,0.,0.,0.094474,0.,0.,0.,0.,0.,0.,0.,0.15705,0.184372,0.,0.,0.106899,0.,0.,0.,0.106899,0.,0.,0.,0.,0.130265,0.,0.,0.,0.,0.,0.,0.,0.,0.,0.,0.,0.,0.,0.,0.,0.468327,0.,0.,0.,0.,0.,0.57362,0.174687,1.058419,0.,0.,0.,0.,0.,0.009815,0.,0.,0.,0.,0.243084,0.,0.,0.,0.,0.,0.,0.,0.320389,0.,0.094474,0.,0.,0.,0.,0.,0.,0.,0.15705,0.184372,0.,0.,0.106899,0.,0.,0.,0.106899,0.,0.,0.,0.130265,0.,0.,0.,0.,0.,0.,0.,0.,0.,0.,0.,0.,0.,0.,0.,0.468327,0.,0.,0.,0.,0.,0.57362,0.174687,0.,0.,0.,0.657553,0.,1.299352,0.422993,0.,0.,0.,0.,0.,0.,0.,0.361538,0.125313,0.,0.,0.,0.,0.,0.,0.,0.17268,0.,0.658226,0.,0.,0.,0.,0.,0.,0.,0.,0.74173,0.406797,0.,0.,0.,0.657553,0.,1.299352,0.422993,0.,0.,0.,0.,0.,0.,0.,0.361538,0.125313,0.,0.361538,0.,0.,0.,0.,0.,0.,0.,0.,0.17268,0.,0.658226,0.,0.,0.,0.,0.,0.,0.,0.,0.,0.,0.044879,0.,0.,0.,0.,0.,0.,0.,0.,0.060184,0.72221,0.,0.,0.,0.573673,0.501776,0.,0.,0.,0.,0.322278,0.333327,0.1429,0.,0.244001,0.537811,0.,0.,0.,0.,0.,0.,0.081928,0.044392,0.070274,0.051954,0.,0.,0.,0.,0.,0.246941,0.101411,0.,0.,0.145722,0.,0.,0.,0.,0.145722,0.115521,0.,0.,0.,0.135792,0.064567,0.,0.,0.,0.17765,0.,0.,0.,0.,0.135792,0.064567,0.,0.,0.,0.330399,0.169977,0.191977,0.,0.,0.,0.,0.,0.,0.,0.,0.,0.,0.,0.,0.,0.,0.,0.714677,0.537899,0.23062,0.080732,0.178894,0.116669,0.,0.,0.,0.,0.,0.,0.,0.,0.,0.,0.,0.,0.,0.013015,0.061367,0.080732,0.,0.,0.,0.,0.,0.,0.,0.,0.,0.,0.,0.,0.,0.031709,0.015224,0.037311,0.,0.,0.,0.,0.,0.,0.,0.,0.,0.,0.,0.,0.,0.073806,0.027291,0.126553,0.,0.,0.,0.,0.,0.,0.,0.,0.,0.,0.,0.,0.,0.119715,0.,0.,0.,0.,0.,0.,0.,0.,0.,0.,0.,0.,0.,0.,0.,0.6625,0.013871,0.,0.,0.887259,0.349049,0.,1.072811,0.,0.,0.,0.,0.046858,0.209975,0.,0.208273,0.213386,0.292498,0.,0.,0.,0.,0.37666,0.,0.,0.278918,0.,0.,0.278918,0.,0.,0.278918,0.37666,0.,0.025371,0.06342,0.,0.,0.,0.,0.968277,0.,0.,0.,0.,0.,0.,0.260986,0.260986,0.260986,0.260986,0.,0.,0.,0.,0.,0.,0.666249,0.315554,0.239763,0.,0.,0.,0.897881,0.,0.,0.,0.16708,0.102557,0.,0.,0.,0.,0.,0.,0.16708,0.102557,0.,0.,0.,0.,0.,0.,0.102557,0.132488,0.,0.,0.,0.,0.,0.,0.089644,0.252242,0.,0.,0.,0.,0.,0.,0.135876,0.102557,0.132488,0.,0.,0.,0.,0.,0.252242,0.,0.,0.,0.,0.,0.,0.,0.089644,0.252242,0.026129,0.,0.,0.,0.,0.,0.282027,0.16534,0.430523,0.622173,0.,0.,0.,0.,0.,0.311629,0.,0.,0.,0.,0.,0.,0.918304,0.,0.343509,0.,0.,0.,0.,0.,0.,0.,0.,0.272206,0.,0.148582,0.,0.152392,0.,0.152392,0.,0.,0.,0.,0.,0.471054,0.480538,0.,0.,0.,0.,0.,0.,0.,0.471054,0.187523,0.074057,0.174457,0.,0.,0.,0.,0.,0.471054,0.279945,0.480538,0.,0.,0.,0.,0.,0.,0.,0.,0.,0.044722,0.114851,0.,0.,0.,0.,0.,0.323737,0.,0.,0.,0.,0.,0.252928,0.19389,0.,0.,0.,0.,0.,0.252928,0.253373,0.155428,0.,0.,0.,0.,0.252928,0.19389,0.042295,0.,0.,0.,0.,0.045778,0.,0.,0.,0.,0.,0.019403,0.,0.,0.,0.,0.,0.836145,0.301138,0.,0.298069,0.,0.,0.,0.,0.,0.,0.150351,0.131866,0.,0.274571,0.,0.274571,0.,0.274571,0.,0.57906,0.,0.,0.259784,0.295159,0.114712,0.,0.,0.259784,0.295159,0.,0.,0.,0.18485,0.423388,0.105644,0.088575,0.062346,0.,0.,0.,0.,0.,0.,0.,0.215243,0.416819,0.249231,0.,0.,0.,0.,0.,0.,0.088575,0.062346,0.,0.,0.,0.,0.,0.,0.,0.215243,0.416819,0.,0.,0.,0.,0.,0.,0.,0.062346,0.075079,0.,0.,0.,0.,0.,0.,0.,0.416819,0.,0.,0.,0.,0.,0.,0.,0.,0.215243,0.416819,0.249231,0.,0.,0.,0.,0.,0.,0.070288,0.062346,0.075079,0.,0.,0.,0.,0.,0.,0.416819,0.,0.,0.,0.,0.,0.,0.,0.,0.215243,0.416819,0.,0.,0.,0.,0.,0.,0.,0.429625,0.113435,0.22115,0.270068,0.295546,0.406695,0.,0.,0.,0.561753,0.183844,0.129737,0.571471,0.244013,0.,0.,0.,0.,0.,0.,0.336512,0.,0.,0.,0.,0.,0.336512,0.092422,0.,0.,0.,0.,0.336512,0.,0.,0.,0.,0.,0.351163,0.,0.,1.148024,0.546857,0.,0.,0.,0.,0.,0.057943,0.,0.,0.,0.422993,0.,0.,0.,0.361538,0.,0.,0.17268,0.,0.080732,0.178894,0.116669,0.,0.,0.,0.,0.,0.,0.,0.,0.,0.,0.,0.,0.,0.343509,0.,0.471054,0.279945,0.480538,0.,0.,0.,0.,0.,0.,0.252928,0.19389,0.,0.,0.,0.,0.,0.57906,0.,0.,0.215243,0.416819,0.249231,0.,0.,0.,0.,0.,0.,0.,0.74173,0.406797,0.422993,0.,0.,0.361538,0.125313,0.,0.361538,0.,0.,0.,0.,0.,0.,0.,0.,0.060184,0.72221,0.,0.,0.,0.573673,0.501776,0.,0.,0.,0.,0.322278,0.333327,0.1429,0.,0.244001,0.537811,0.,0.,0.,0.,0.,0.,0.081928,0.044392,0.070274,0.051954,0.,0.,0.,0.,0.,0.246941,0.101411,0.,0.,0.145722,0.,0.,0.,0.,0.145722,0.115521,0.,0.,0.,0.135792,0.064567,0.,0.,0.,0.17765,0.,0.,0.,0.,0.135792,0.064567,0.,0.,0.,0.330399,0.169977,0.191977,0.,0.,0.,0.,0.,0.,0.,0.,0.,0.,0.,0.,0.,0.,0.,0.714677,0.537899,0.23062,0.080732,0.178894,0.116669,0.,0.,0.,0.,0.,0.,0.,0.,0.,0.,0.,0.,0.,0.013015,0.061367,0.080732,0.,0.,0.,0.,0.,0.,0.,0.,0.,0.,0.,0.,0.,0.031709,0.015224,0.037311,0.,0.,0.,0.,0.,0.,0.,0.,0.,0.,0.,0.,0.,0.073806,0.027291,0.126553,0.,0.,0.,0.,0.,0.,0.,0.,0.,0.,0.,0.,0.,0.119715,0.,0.,0.,0.,0.,0.,0.,0.,0.,0.,0.,0.,0.,0.,0.,0.6625,0.013871,0.,0.,0.887259,0.349049,0.,1.072811,0.,0.,0.,0.,0.046858,0.209975,0.,0.208273,0.213386,0.292498,0.,0.,0.,0.,0.37666,0.,0.,0.278918,0.,0.,0.278918,0.,0.,0.278918,0.37666,0.,0.025371,0.06342,0.,0.,0.,0.,0.968277,0.,0.,0.,0.,0.,0.,0.260986,0.260986,0.260986,0.260986,0.,0.,0.,0.,0.,0.,0.315554,0.239763,0.,0.,0.,0.897881,0.,0.,0.,0.16708,0.102557,0.,0.,0.,0.,0.,0.,0.16708,0.102557,0.,0.,0.,0.,0.,0.,0.102557,0.132488,0.,0.,0.,0.,0.,0.,0.089644,0.252242,0.,0.,0.,0.,0.,0.,0.135876,0.102557,0.132488,0.,0.,0.,0.,0.,0.252242,0.,0.,0.,0.,0.,0.,0.,0.089644,0.252242,0.026129,0.,0.,0.,0.,0.,0.282027,0.16534,0.430523,0.622173,0.,0.,0.,0.,0.,0.311629,0.,0.,0.,0.,0.,0.,0.918304,0.,0.343509,0.,0.,0.,0.,0.,0.,0.272206,0.,0.148582,0.,0.152392,0.,0.152392,0.,0.,0.,0.,0.,0.471054,0.480538,0.,0.,0.,0.,0.,0.,0.,0.471054,0.187523,0.074057,0.174457,0.,0.,0.,0.,0.,0.,0.,0.,0.044722,0.114851,0.,0.,0.,0.,0.,0.323737,0.,0.,0.,0.,0.,0.252928,0.19389,0.,0.,0.,0.,0.,0.252928,0.253373,0.155428,0.,0.,0.,0.,0.252928,0.19389,0.042295,0.,0.,0.,0.,0.045778,0.,0.,0.,0.,0.,0.019403,0.,0.,0.,0.,0.,0.836145,0.301138,0.,0.298069,0.,0.,0.,0.,0.,0.,0.150351,0.131866,0.,0.274571,0.,0.274571,0.,0.274571,0.,0.57906,0.,0.,0.259784,0.295159,0.114712,0.,0.,0.259784,0.295159,0.,0.,0.,0.18485,0.423388,0.105644,0.088575,0.062346,0.,0.,0.,0.,0.,0.,0.,0.215243,0.416819,0.249231,0.,0.,0.,0.,0.,0.,0.088575,0.062346,0.,0.,0.,0.,0.,0.,0.,0.215243,0.416819,0.,0.,0.,0.,0.,0.,0.,0.062346,0.075079,0.,0.,0.,0.,0.,0.,0.,0.416819,0.,0.,0.,0.,0.,0.,0.,0.,0.215243,0.416819,0.249231,0.,0.,0.,0.,0.,0.,0.070288,0.062346,0.075079,0.,0.,0.,0.,0.,0.,0.416819,0.,0.,0.,0.,0.,0.,0.,0.,0.215243,0.416819,0.,0.,0.,0.,0.,0.,0.,0.429625,0.113435,0.22115,0.270068,0.295546,0.406695,0.,0.,0.,0.561753,0.183844,0.129737,0.571471,0.244013,0.,0.,0.,0.,0.,0.,0.336512,0.,0.,0.,0.,0.,0.336512,0.092422,0.,0.,0.,0.,0.336512,0.,0.,0.,0.,0.,0.351163,0.,0.,1.148024,0.546857,0.,0.,0.,0.,0.,0.057943,0.,0.,0.,0.72221,0.,0.,0.,0.244001,0.537811,0.,0.,0.,0.,0.,0.,0.081928,0.044392,0.070274,0.051954,0.,0.,0.,0.,0.,0.246941,0.101411,0.,0.,0.145722,0.,0.,0.,0.,0.135792,0.064567,0.,0.,0.,0.17765,0.,0.,0.,0.,0.135792,0.064567,0.,0.,0.,0.23062,0.080732,0.178894,0.116669,0.,0.,0.,0.,0.,0.,0.,0.,0.,0.,0.,0.,0.,0.031709,0.015224,0.037311,0.,0.,0.,0.,0.,0.,0.,0.,0.,0.,0.,0.,0.,0.073806,0.027291,0.126553,0.,0.,0.,0.,0.,0.,0.,0.,0.,0.,0.,0.,0.,0.6625,0.013871,0.,0.,0.887259,0.349049,0.,0.208273,0.213386,0.292498,0.,0.,0.,0.,0.37666,0.,0.,0.278918,0.,0.,0.278918,0.,0.,0.278918,0.37666,0.,0.968277,0.,0.,0.,0.,0.,0.,0.260986,0.260986,0.260986,0.260986,0.,0.,0.,0.239763,0.,0.,0.,0.897881,0.,0.,0.,0.16708,0.102557,0.,0.,0.,0.,0.,0.,0.16708,0.102557,0.,0.,0.,0.,0.,0.,0.102557,0.132488,0.,0.,0.,0.,0.,0.,0.089644,0.252242,0.,0.,0.,0.,0.,0.,0.135876,0.102557,0.132488,0.,0.,0.,0.,0.,0.252242,0.,0.,0.,0.,0.,0.,0.,0.089644,0.252242,0.026129,0.,0.,0.,0.,0.,0.282027,0.16534,0.430523,0.622173,0.,0.,0.,0.,0.,0.311629,0.,0.,0.,0.,0.,0.,0.343509,0.,0.,0.,0.,0.,0.148582,0.,0.152392,0.,0.152392,0.,0.,0.,0.,0.,0.471054,0.480538,0.,0.,0.,0.,0.,0.,0.,0.471054,0.187523,0.074057,0.174457,0.,0.,0.,0.,0.,0.,0.044722,0.114851,0.,0.,0.,0.,0.,0.,0.,0.252928,0.19389,0.,0.,0.,0.,0.,0.252928,0.253373,0.155428,0.,0.,0.,0.,0.252928,0.19389,0.042295,0.,0.,0.,0.,0.045778,0.,0.,0.,0.,0.,0.836145,0.298069,0.,0.,0.,0.,0.,0.,0.131866,0.,0.274571,0.,0.274571,0.,0.274571,0.,0.57906,0.,0.,0.259784,0.295159,0.114712,0.,0.,0.18485,0.423388,0.105644,0.088575,0.062346,0.,0.,0.,0.,0.,0.,0.,0.215243,0.416819,0.249231,0.,0.,0.,0.,0.,0.,0.088575,0.062346,0.,0.,0.,0.,0.,0.,0.,0.215243,0.416819,0.,0.,0.,0.,0.,0.,0.,0.062346,0.075079,0.,0.,0.,0.,0.,0.,0.,0.416819,0.,0.,0.,0.,0.,0.,0.,0.,0.215243,0.416819,0.249231,0.,0.,0.,0.,0.,0.,0.070288,0.062346,0.075079,0.,0.,0.,0.,0.,0.,0.416819,0.,0.,0.,0.,0.,0.,0.,0.,0.215243,0.416819,0.,0.,0.,0.,0.,0.,0.,0.429625,0.113435,0.22115,0.270068,0.295546,0.406695,0.,0.,0.,0.561753,0.183844,0.129737,0.571471,0.244013,0.,0.,0.,0.,0.,0.,0.351163,0.,0.,1.148024,0.546857,0.,0.057943,0.,0.,0.,0.72221,0.,0.,0.,0.244001,0.537811,0.,0.,0.,0.,0.,0.,0.246941,0.101411,0.,0.,0.145722,0.,0.,0.,0.,0.135792,0.064567,0.,0.,0.,0.17765,0.,0.,0.,0.,0.135792,0.064567,0.,0.,0.,0.23062,0.031709,0.015224,0.037311,0.,0.,0.,0.,0.,0.,0.,0.,0.,0.,0.,0.,0.,0.073806,0.027291,0.126553,0.,0.,0.,0.,0.,0.,0.,0.,0.,0.,0.,0.,0.,0.6625,0.013871,0.,0.,0.887259,0.349049,0.,0.208273,0.213386,0.292498,0.,0.,0.,0.,0.37666,0.,0.,0.278918,0.,0.,0.278918,0.37666,0.,0.968277,0.,0.,0.,0.,0.,0.,0.260986,0.260986,0.260986,0.260986,0.,0.,0.,0.239763,0.,0.,0.,0.897881,0.,0.,0.,0.16708,0.102557,0.,0.,0.,0.,0.,0.,0.16708,0.102557,0.,0.,0.,0.,0.,0.,0.089644,0.252242,0.,0.,0.,0.,0.,0.,0.252242,0.,0.,0.,0.,0.,0.,0.,0.089644,0.252242,0.026129,0.,0.,0.,0.,0.,0.282027,0.16534,0.430523,0.622173,0.,0.,0.,0.,0.,0.311629,0.,0.,0.,0.,0.,0.,0.343509,0.,0.,0.,0.,0.,0.148582,0.,0.152392,0.,0.152392,0.,0.,0.,0.,0.,0.471054,0.480538,0.,0.,0.,0.,0.,0.,0.,0.471054,0.187523,0.074057,0.174457,0.,0.,0.,0.,0.,0.,0.044722,0.114851,0.,0.,0.,0.,0.,0.,0.,0.252928,0.19389,0.,0.,0.,0.,0.,0.252928,0.253373,0.155428,0.,0.,0.,0.,0.252928,0.19389,0.042295,0.,0.,0.,0.,0.045778,0.,0.,0.,0.,0.,0.836145,0.298069,0.,0.,0.,0.,0.,0.,0.131866,0.,0.274571,0.,0.274571,0.,0.274571,0.,0.57906,0.,0.,0.259784,0.295159,0.114712,0.,0.,0.18485,0.423388,0.105644,0.088575,0.062346,0.,0.,0.,0.,0.,0.,0.,0.215243,0.416819,0.249231,0.,0.,0.,0.,0.,0.,0.088575,0.062346,0.,0.,0.,0.,0.,0.,0.,0.215243,0.416819,0.,0.,0.,0.,0.,0.,0.,0.416819,0.,0.,0.,0.,0.,0.,0.,0.,0.215243,0.416819,0.249231,0.,0.,0.,0.,0.,0.,0.416819,0.,0.,0.,0.,0.,0.,0.,0.,0.215243,0.416819,0.,0.,0.,0.,0.,0.,0.,0.429625,0.113435,0.22115,0.270068,0.295546,0.406695,0.,0.,0.,0.561753,0.183844,0.129737,0.571471,0.244013,0.,0.,0.,0.,0.,0.,0.351163,0.,0.,1.148024,0.546857,0.,0.76515,0.355316,0.,0.060184,0.72221,0.,0.,0.,0.,0.,0.,0.,0.,0.,0.,0.573673,0.501776,0.,0.,0.,0.,1.336117,0.,0.322278,0.333327,0.1429,0.,0.338493,0.,0.,0.,0.244001,0.537811,0.,0.,0.,0.,0.,0.,0.402849,0.,0.081928,0.044392,0.070274,0.051954,0.,0.,0.,0.,0.,0.246941,0.101411,0.,0.,0.145722,0.,0.,0.,0.,0.145722,0.115521,0.,0.,0.,0.,0.,0.,0.,0.,0.,0.,0.,0.,0.,0.,0.,0.,0.135792,0.064567,0.,0.,0.,0.17765,0.,0.,0.,0.,0.135792,0.064567,0.,0.,0.,0.330399,0.169977,0.191977,0.,0.,0.,0.,0.,0.,0.,0.,0.,0.,0.,0.,0.,0.,0.,0.169977,0.191977,0.,0.,0.,0.,0.,0.,0.,0.,0.,0.,0.,0.,0.,0.,0.,0.,0.714677,0.537899,0.23062,0.080732,0.178894,0.116669,0.,0.,0.,0.,0.,0.,0.,0.,0.,0.,0.,0.,0.,0.013015,0.061367,0.080732,0.,0.,0.,0.,0.,0.,0.,0.,0.,0.,0.,0.,0.,0.031709,0.015224,0.037311,0.,0.,0.,0.,0.,0.,0.,0.,0.,0.,0.,0.,0.,0.073806,0.027291,0.126553,0.,0.,0.,0.,0.,0.,0.,0.,0.,0.,0.,0.,0.,0.119715,0.,0.,0.,0.,0.,0.,0.,0.,0.,0.,0.,0.,0.,0.,0.,0.6625,0.013871,0.,0.,0.312185,0.,0.,0.,0.,0.,0.312185,0.05965,0.,0.,0.,0.,0.312185,0.05965,0.,0.,0.,0.,0.547563,0.,0.,0.887259,0.349049,0.,1.072811,0.,0.,0.,0.,0.046858,0.209975,0.,0.208273,0.213386,0.292498,0.,0.,0.,0.,0.37666,0.,0.,0.278918,0.,0.,0.278918,0.,0.,0.278918,0.37666,0.,0.025371,0.06342,0.,0.,0.,0.,0.858984,0.968277,0.,0.,0.,0.354025,1.085476,0.,0.,0.,0.,0.260986,0.260986,0.260986,0.260986,0.,0.,0.,0.,0.,0.,0.666249,0.315554,0.239763,0.,0.,0.,0.897881,0.,0.,0.,0.16708,0.102557,0.,0.,0.,0.,0.,0.,0.16708,0.102557,0.,0.,0.,0.,0.,0.,0.102557,0.132488,0.,0.,0.,0.,0.,0.,0.089644,0.252242,0.,0.,0.,0.,0.,0.,0.135876,0.102557,0.132488,0.,0.,0.,0.,0.,0.252242,0.,0.,0.,0.,0.,0.,0.,0.089644,0.252242,0.026129,0.,0.,0.,0.,0.,0.56186,0.,0.359118,0.,0.,0.,0.,0.,0.282027,0.16534,0.430523,0.622173,0.,0.,0.,0.,0.,1.044671,0.,0.,0.311629,0.,0.,0.,0.,0.,0.,0.,0.,0.,0.,0.440142,0.,0.,0.,0.,0.,0.,0.918304,0.,0.,0.,0.,0.,0.,0.,0.,0.,0.,0.,0.,0.,0.272206,0.,0.148582,0.,0.152392,0.,0.152392,0.,0.,0.,0.,0.,0.,0.,0.,0.,0.248135,0.,0.,0.,0.,0.,0.,0.,0.471054,0.480538,0.,0.,0.,0.,0.,0.,0.,0.471054,0.187523,0.074057,0.174457,0.,0.,0.,0.,0.,0.471054,0.279945,0.480538,0.,0.,0.,0.,0.,0.,0.189985,0.,0.,0.,0.,0.,0.,0.,0.,0.,0.,0.044722,0.114851,0.,0.,0.,0.,0.,0.,0.,0.,0.,0.,0.,0.,0.,0.,0.,0.,0.,0.323737,0.,0.,0.,0.221642,0.,0.,0.,0.,0.,0.,0.,0.,0.252928,0.19389,0.,0.,0.,0.,0.,0.252928,0.19389,0.042295,0.,0.,0.,0.,0.391236,1.263091,0.425307,0.,0.,0.,0.,0.,0.,0.,0.,0.,0.045778,0.,0.,0.,0.,0.,0.019403,0.,0.,0.,0.,0.,0.,0.,0.,0.,0.836145,0.301138,0.,0.433872,0.,0.785553,1.265923,0.298069,0.,0.,0.,0.,0.,0.,0.203987,0.,0.,0.,0.,0.,0.,0.,0.,0.,0.,0.,0.,0.,0.,0.,0.,0.590928,0.756556,0.150351,0.131866,0.,0.274571,0.,0.274571,0.,0.274571,0.,0.604261,0.57906,0.,0.,0.,0.,0.,0.259784,0.295159,0.114712,0.,0.,0.259784,0.295159,0.,0.,0.,0.,0.,0.,0.,0.18485,0.423388,0.105644,0.088575,0.062346,0.,0.,0.,0.,0.,0.,0.,0.215243,0.416819,0.249231,0.,0.,0.,0.,0.,0.,0.088575,0.062346,0.,0.,0.,0.,0.,0.,0.,0.215243,0.416819,0.,0.,0.,0.,0.,0.,0.,0.062346,0.075079,0.,0.,0.,0.,0.,0.,0.,0.416819,0.,0.,0.,0.,0.,0.,0.,0.,0.215243,0.416819,0.249231,0.,0.,0.,0.,0.,0.,0.070288,0.062346,0.075079,0.,0.,0.,0.,0.,0.,0.416819,0.,0.,0.,0.,0.,0.,0.,0.,0.215243,0.416819,0.,0.,0.,0.,0.,0.,0.,0.429625,0.113435,0.,0.,0.,0.,0.22115,0.270068,0.295546,0.406695,0.,0.,0.,0.561753,0.183844,0.129737,0.571471,0.244013,0.,0.,0.,0.,0.,0.,0.336512,0.,0.,0.,0.,0.,0.336512,0.092422,0.,0.,0.,0.,0.336512,0.,0.,0.,0.,0.,0.351163,0.,0.,1.148024,0.546857,0.,0.,0.,0.,0.,0.057943,0.,0.,0.,0.,0.361538,0.,0.,0.,0.,0.,0.,0.,0.,0.,0.76515,0.355316,0.,0.694521,0.,0.,0.,0.21397,0.259784,0.295159,0.,0.,0.,0.694521,0.,0.,0.,0.21397,0.259784,0.295159,0.,0.,0.,0.060184,0.72221,0.,0.,0.,0.,0.,0.,0.573673,0.501776,0.,0.,0.,0.,1.336117,0.,0.322278,0.333327,0.1429,0.,0.338493,0.,0.,0.,0.244001,0.537811,0.,0.,0.,0.,0.,0.,0.402849,0.,0.081928,0.044392,0.070274,0.051954,0.,0.,0.,0.,0.,0.246941,0.101411,0.,0.,0.145722,0.,0.,0.,0.,0.145722,0.115521,0.,0.,0.,0.135792,0.064567,0.,0.,0.,0.17765,0.,0.,0.,0.,0.135792,0.064567,0.,0.,0.,0.330399,0.169977,0.191977,0.,0.,0.,0.,0.,0.,0.,0.,0.,0.,0.,0.,0.,0.,0.,0.714677,0.537899,0.23062,0.080732,0.178894,0.116669,0.,0.,0.,0.,0.,0.,0.,0.,0.,0.,0.,0.,0.,0.013015,0.061367,0.080732,0.,0.,0.,0.,0.,0.,0.,0.,0.,0.,0.,0.,0.,0.031709,0.015224,0.037311,0.,0.,0.,0.,0.,0.,0.,0.,0.,0.,0.,0.,0.,0.073806,0.027291,0.126553,0.,0.,0.,0.,0.,0.,0.,0.,0.,0.,0.,0.,0.,0.119715,0.,0.,0.,0.,0.,0.,0.,0.,0.,0.,0.,0.,0.,0.,0.,0.6625,0.013871,0.,0.,0.312185,0.,0.,0.,0.,0.,0.312185,0.05965,0.,0.,0.,0.,0.312185,0.05965,0.,0.,0.,0.,0.,0.887259,0.349049,0.,1.072811,0.,0.,0.,0.,0.046858,0.209975,0.,0.208273,0.213386,0.292498,0.,0.,0.,0.,0.37666,0.,0.,0.278918,0.,0.,0.278918,0.,0.,0.278918,0.37666,0.,0.025371,0.06342,0.,0.,0.,0.,0.968277,0.,0.,0.,0.,0.,0.,0.260986,0.260986,0.260986,0.260986,0.,0.,0.,0.,0.,0.,0.666249,0.315554,0.239763,0.,0.,0.,0.897881,0.,0.,0.,0.16708,0.102557,0.,0.,0.,0.,0.,0.,0.16708,0.102557,0.,0.,0.,0.,0.,0.,0.102557,0.132488,0.,0.,0.,0.,0.,0.,0.089644,0.252242,0.,0.,0.,0.,0.,0.,0.135876,0.102557,0.132488,0.,0.,0.,0.,0.,0.252242,0.,0.,0.,0.,0.,0.,0.,0.089644,0.252242,0.026129,0.,0.,0.,0.,0.,0.282027,0.16534,0.430523,0.622173,0.,0.,0.,0.,0.,1.044671,0.,0.311629,0.,0.,0.,0.,0.,0.,0.,0.,0.440142,0.,0.918304,0.,0.,0.,0.,0.,0.,0.,0.,0.,0.,0.,0.,0.,0.272206,0.,0.148582,0.,0.152392,0.,0.152392,0.,0.,0.,0.,0.,0.,0.,0.,0.,0.471054,0.480538,0.,0.,0.,0.,0.,0.,0.,0.471054,0.187523,0.074057,0.174457,0.,0.,0.,0.,0.,0.471054,0.279945,0.480538,0.,0.,0.,0.,0.,0.,0.189985,0.,0.,0.,0.,0.,0.,0.,0.,0.044722,0.114851,0.,0.,0.,0.,0.,0.323737,0.,0.,0.,0.221642,0.,0.,0.,0.,0.,0.,0.,0.,0.252928,0.19389,0.,0.,0.,0.,0.,0.252928,0.19389,0.042295,0.,0.,0.,0.,0.391236,1.263091,0.425307,0.,0.,0.,0.,0.,0.,0.,0.,0.,0.045778,0.,0.,0.,0.,0.,0.019403,0.,0.,0.,0.,0.,0.,0.,0.836145,0.301138,0.,0.433872,0.,0.785553,1.265923,0.298069,0.,0.,0.,0.,0.,0.,0.590928,0.756556,0.150351,0.131866,0.,0.274571,0.,0.274571,0.,0.274571,0.,0.604261,0.57906,0.,0.,0.,0.,0.259784,0.295159,0.114712,0.,0.,0.259784,0.295159,0.,0.,0.,0.,0.,0.18485,0.423388,0.105644,0.088575,0.062346,0.,0.,0.,0.,0.,0.,0.,0.215243,0.416819,0.249231,0.,0.,0.,0.,0.,0.,0.088575,0.062346,0.,0.,0.,0.,0.,0.,0.,0.215243,0.416819,0.,0.,0.,0.,0.,0.,0.,0.062346,0.075079,0.,0.,0.,0.,0.,0.,0.,0.416819,0.,0.,0.,0.,0.,0.,0.,0.,0.215243,0.416819,0.249231,0.,0.,0.,0.,0.,0.,0.070288,0.062346,0.075079,0.,0.,0.,0.,0.,0.,0.416819,0.,0.,0.,0.,0.,0.,0.,0.,0.215243,0.416819,0.,0.,0.,0.,0.,0.,0.,0.429625,0.113435,0.,0.,0.22115,0.270068,0.295546,0.406695,0.,0.,0.,0.561753,0.183844,0.129737,0.571471,0.244013,0.,0.,0.,0.,0.,0.,0.336512,0.,0.,0.,0.,0.,0.336512,0.092422,0.,0.,0.,0.,0.336512,0.,0.,0.,0.,0.,0.351163,0.,0.,1.148024,0.546857,0.,0.,0.,0.,0.,0.057943,0.,0.,0.,0.060184,0.72221,0.,0.,0.,0.573673,0.501776,0.,0.,0.,0.,1.336117,0.,0.322278,0.333327,0.1429,0.,0.338493,0.,0.244001,0.537811,0.,0.,0.,0.,0.,0.,0.081928,0.044392,0.070274,0.051954,0.,0.,0.,0.,0.,0.246941,0.101411,0.,0.,0.145722,0.,0.,0.,0.,0.145722,0.115521,0.,0.,0.,0.135792,0.064567,0.,0.,0.,0.17765,0.,0.,0.,0.,0.135792,0.064567,0.,0.,0.,0.330399,0.169977,0.191977,0.,0.,0.,0.,0.,0.,0.,0.,0.,0.,0.,0.,0.,0.,0.,0.714677,0.537899,0.23062,0.080732,0.178894,0.116669,0.,0.,0.,0.,0.,0.,0.,0.,0.,0.,0.,0.,0.,0.013015,0.061367,0.080732,0.,0.,0.,0.,0.,0.,0.,0.,0.,0.,0.,0.,0.,0.031709,0.015224,0.037311,0.,0.,0.,0.,0.,0.,0.,0.,0.,0.,0.,0.,0.,0.073806,0.027291,0.126553,0.,0.,0.,0.,0.,0.,0.,0.,0.,0.,0.,0.,0.,0.119715,0.,0.,0.,0.,0.,0.,0.,0.,0.,0.,0.,0.,0.,0.,0.,0.6625,0.013871,0.,0.,0.312185,0.,0.,0.887259,0.349049,0.,1.072811,0.,0.,0.,0.,0.046858,0.209975,0.,0.208273,0.213386,0.292498,0.,0.,0.,0.,0.37666,0.,0.,0.278918,0.,0.,0.278918,0.,0.,0.278918,0.37666,0.,0.025371,0.06342,0.,0.,0.,0.,0.968277,0.,0.,0.,0.,0.,0.,0.260986,0.260986,0.260986,0.260986,0.,0.,0.,0.,0.,0.,0.666249,0.315554,0.239763,0.,0.,0.,0.897881,0.,0.,0.,0.16708,0.102557,0.,0.,0.,0.,0.,0.,0.16708,0.102557,0.,0.,0.,0.,0.,0.,0.102557,0.132488,0.,0.,0.,0.,0.,0.,0.089644,0.252242,0.,0.,0.,0.,0.,0.,0.135876,0.102557,0.132488,0.,0.,0.,0.,0.,0.252242,0.,0.,0.,0.,0.,0.,0.,0.089644,0.252242,0.026129,0.,0.,0.,0.,0.,0.282027,0.16534,0.430523,0.622173,0.,0.,0.,0.,0.,1.044671,0.,0.311629,0.,0.,0.,0.,0.,0.,0.918304,0.,0.343509,0.,0.,0.,0.,0.,0.,0.,0.,0.272206,0.,0.148582,0.,0.152392,0.,0.152392,0.,0.,0.,0.,0.,0.,0.,0.,0.,0.471054,0.480538,0.,0.,0.,0.,0.,0.,0.,0.471054,0.187523,0.074057,0.174457,0.,0.,0.,0.,0.,0.471054,0.279945,0.480538,0.,0.,0.,0.,0.,0.,0.,0.,0.,0.044722,0.114851,0.,0.,0.,0.,0.,0.323737,0.,0.,0.,0.221642,0.,0.,0.252928,0.19389,0.,0.,0.,0.,0.,0.252928,0.253373,0.155428,0.,0.,0.,0.,0.252928,0.19389,0.042295,0.,0.,0.,0.,0.391236,1.263091,0.425307,0.,0.,0.,0.,0.045778,0.,0.,0.,0.,0.,0.019403,0.,0.,0.,0.,0.,0.836145,0.301138,0.,0.785553,1.265923,0.298069,0.,0.,0.,0.,0.,0.,0.590928,0.756556,0.150351,0.131866,0.,0.274571,0.,0.274571,0.,0.274571,0.,0.604261,0.57906,0.,0.,0.259784,0.295159,0.114712,0.,0.,0.259784,0.295159,0.,0.,0.,0.,0.,0.18485,0.423388,0.105644,0.088575,0.062346,0.,0.,0.,0.,0.,0.,0.,0.215243,0.416819,0.249231,0.,0.,0.,0.,0.,0.,0.088575,0.062346,0.,0.,0.,0.,0.,0.,0.,0.215243,0.416819,0.,0.,0.,0.,0.,0.,0.,0.062346,0.075079,0.,0.,0.,0.,0.,0.,0.,0.416819,0.,0.,0.,0.,0.,0.,0.,0.,0.215243,0.416819,0.249231,0.,0.,0.,0.,0.,0.,0.070288,0.062346,0.075079,0.,0.,0.,0.,0.,0.,0.416819,0.,0.,0.,0.,0.,0.,0.,0.,0.215243,0.416819,0.,0.,0.,0.,0.,0.,0.,0.429625,0.113435,0.22115,0.270068,0.295546,0.406695,0.,0.,0.,0.561753,0.183844,0.129737,0.571471,0.244013,0.,0.,0.,0.,0.,0.,0.336512,0.,0.,0.,0.,0.,0.336512,0.092422,0.,0.,0.,0.,0.336512,0.,0.,0.,0.,0.,0.351163,0.,0.,1.148024,0.546857,0.,0.,0.,0.,0.,0.057943,0.,0.,0.|,
K|0.,0.,1.014017,0.,0.,0.,2.267548,1.058514,1.463007,0.,0.,1.105731,0.,0.,0.,0.,0.,0.,0.,0.,2.364401,1.014017,0.,1.308913,1.86724,0.,0.,0.,0.,0.,0.,0.,0.,0.,0.,0.,0.,0.,0.,0.,0.,0.,0.,0.,0.,0.,0.,0.93127,1.536703,0.,0.,0.,0.,1.334732,0.,0.93127,1.536703,0.,0.,0.,0.,0.,0.,0.,0.,0.,0.,0.,0.,0.,0.,0.,1.154509,0.706368,0.,0.,0.,0.,0.,0.,0.,0.,0.,0.,0.,0.,0.,0.,0.,1.097571,0.,0.,0.,0.,0.,0.,0.,0.,1.130331,0.,1.04596,1.130331,0.,0.,0.,0.,0.,0.,0.,0.,0.,0.,0.,0.,0.,0.,0.,1.245655,0.,0.,1.099231,1.245655,0.,1.245655,0.,0.,0.,0.,0.,1.244818,0.,0.,0.,0.,0.,0.,0.,0.,0.,0.,0.,0.,0.,0.,0.,1.208288,0.,1.322348,0.,0.,0.,0.,0.,1.097997,1.322348,0.,0.,0.,0.,1.322348,0.,0.,0.,0.,0.,0.,0.,0.,1.244818,0.,0.,0.,0.,0.,0.,0.,0.,0.,0.,0.,0.,0.,0.,0.,0.,0.,0.,0.,0.,0.,0.,0.,0.,0.,0.,0.,0.,0.,0.,0.,0.,1.154509,0.706368,0.,0.,0.,0.,0.,0.,0.,0.,0.,0.,0.,0.,0.,0.,0.,1.097571,0.,0.,0.,0.,0.,0.,0.,0.,1.130331,0.,1.04596,1.130331,0.,0.,0.,0.,0.,0.,0.,0.,0.,0.,0.,0.,0.,0.,0.,1.245655,0.,0.,1.099231,1.245655,0.,1.245655,0.,0.,0.,0.,0.,1.244818,0.,0.,0.,0.,0.,0.,0.,0.,0.,0.,0.,0.,0.,0.,0.,1.208288,0.,1.322348,0.,0.,0.,0.,0.,1.097997,1.322348,0.,0.,0.,0.,1.322348,0.,0.,0.,0.,0.,0.,0.,0.,1.244818,0.,0.,0.,0.,0.,0.,0.,0.,0.,0.,0.,0.,0.,0.,0.,0.,0.,0.,0.,1.154509,0.706368,0.,0.,0.,0.,0.,0.,0.,0.,0.,0.,0.,0.,0.,0.,0.,0.,0.,0.,0.,0.,0.,0.,0.,1.130331,0.,1.04596,1.130331,0.,0.,0.,0.,0.,0.,0.,0.,0.,1.245655,0.,0.,1.099231,1.245655,0.,1.245655,0.,0.,0.,0.,0.,1.244818,0.,0.,0.,0.,0.,0.,0.,0.,0.,0.,0.,0.,0.,1.208288,0.,1.322348,0.,0.,0.,0.,0.,1.097997,1.322348,0.,0.,0.,0.,1.322348,0.,0.,0.,0.,0.,0.,0.,0.,1.244818,0.,0.,0.,0.,0.,0.,0.,0.,0.,0.,0.,0.,0.,0.,0.,0.,0.706368,0.,0.,0.,0.,0.,0.,0.,0.,0.,0.,0.,0.,0.,0.,0.,0.,0.,0.,0.,0.,0.,0.,0.,1.130331,0.,1.04596,1.130331,0.,0.,0.,0.,0.,0.,0.,0.,0.,1.245655,0.,0.,1.099231,1.245655,0.,0.,0.,0.,0.,0.,0.,0.,0.,0.,0.,0.,0.,0.,0.,1.208288,0.,1.322348,0.,0.,0.,0.,0.,1.097997,1.322348,0.,0.,0.,0.,0.,0.,0.,0.,0.,0.,0.,0.,0.,0.,0.,0.,0.,0.,0.,0.,0.,0.,0.,0.,0.,0.,0.,0.,1.154509,0.706368,0.,0.,0.,0.,0.,0.,0.,0.,0.,0.,0.,0.,0.,0.,0.,0.,0.,1.097571,0.,0.,0.,0.,0.,0.,0.,0.,1.130331,0.,1.04596,1.130331,0.,0.,0.,0.,0.,0.,0.,0.,0.,0.,0.,0.,0.,0.,0.,1.245655,0.,0.,1.099231,1.245655,0.,1.245655,0.,0.,0.,0.,0.,1.244818,0.,0.,0.,0.,0.,0.,0.,0.,0.,0.,0.,0.,0.,0.,0.,0.,0.,0.,0.,0.,0.,0.,0.,0.,0.,1.208288,0.,0.,0.,1.014017,0.,0.,0.,0.,0.,0.,1.322348,0.,0.,0.,0.,0.,1.097997,1.322348,0.,0.,0.,0.,1.322348,0.,0.,0.,0.,0.,0.,0.,0.,1.244818,0.,0.,0.,0.,0.,0.,0.,0.,0.,0.,0.,0.,0.,0.,0.,0.,0.,0.,0.,0.,0.,0.,0.,0.,0.,0.,0.,0.,0.,1.154509,0.706368,0.,0.,0.,0.,0.,0.,0.,0.,0.,0.,0.,0.,0.,0.,0.,0.,0.,1.097571,0.,0.,0.,0.,0.,0.,0.,0.,1.130331,0.,1.04596,1.130331,0.,0.,0.,0.,0.,0.,0.,0.,0.,0.,0.,0.,0.,0.,0.,1.245655,0.,0.,1.099231,1.245655,0.,1.245655,0.,0.,0.,0.,0.,1.244818,0.,0.,0.,0.,0.,0.,0.,0.,0.,0.,0.,0.,0.,0.,0.,0.,0.,1.208288,0.,0.,0.,1.014017,0.,0.,0.,1.322348,0.,0.,0.,0.,0.,1.097997,1.322348,0.,0.,0.,0.,1.322348,0.,0.,0.,0.,0.,0.,0.,0.,1.244818,0.,0.,0.,0.,0.,0.,0.,0.,0.,0.,0.,0.,0.,0.,0.,0.,0.,0.,0.,0.,0.,0.,1.154509,0.706368,0.,0.,0.,0.,0.,0.,0.,0.,0.,0.,0.,0.,0.,0.,0.,1.097571,0.,0.,0.,0.,0.,0.,0.,0.,1.130331,0.,1.04596,1.130331,0.,0.,0.,0.,0.,0.,0.,0.,0.,0.,0.,0.,0.,0.,0.,1.245655,0.,0.,1.099231,1.245655,0.,1.245655,0.,0.,0.,0.,0.,1.244818,0.,0.,0.,0.,0.,0.,0.,0.,0.,0.,0.,0.,0.,0.,0.,1.208288,0.,0.,0.,0.,0.,1.322348,0.,0.,0.,0.,0.,1.097997,1.322348,0.,0.,0.,0.,1.322348,0.,0.,0.,0.,0.,0.,0.,0.,1.244818,0.,0.,0.,0.,0.,0.,0.,0.,0.,0.,0.,0.,0.,0.,0.,0.|0.,0.,1.096874,1.756611,0.,0.,0.,0.990542,0.908333,1.096874,0.,0.,1.211657,0.,0.990542,0.908333,1.096874,0.,0.,0.990542,0.908333,1.096874,0.,0.,1.211657,0.,0.,0.,0.,0.,0.,1.155211,0.,0.,0.,1.290317,1.40392,0.,0.,0.,0.,0.81798,0.95004,1.136622,0.,0.,0.,2.099323,0.,1.305304,0.,0.,0.,0.,0.,1.283478,0.,1.890897,0.976258,1.756611,1.248423,0.,1.594189,0.,0.,0.,0.,0.,0.,0.,0.,0.938089,1.207141,1.05226,1.491903,0.,0.,1.193609,0.,0.,0.,0.,0.,0.,1.211657,0.,1.009619,0.,0.,1.07183,0.,0.,0.,1.491903,0.,0.,0.,0.,0.,0.,0.,1.07183,0.,0.,0.,0.,0.,0.,0.,0.,0.,0.946994,0.,0.,0.,1.19225,1.184144,1.014335,0.,0.,0.,0.,0.,0.,0.,0.,1.124551,0.,0.946994,0.946994,0.,0.,0.,1.19225,1.184144,1.014335,0.,0.,0.,0.,0.,0.,0.,0.,1.381174,0.,0.,0.,0.,0.,0.,0.,1.044677,1.145054,1.181176,0.,0.,0.,0.,0.,0.,0.,0.,0.,1.181176,1.216814,0.,0.,0.,0.,0.,0.,0.,0.,1.09262,0.,0.,0.,0.993015,0.,0.,0.,0.,0.,0.,0.,0.,0.,0.,0.,0.,1.489342,0.,0.,1.489342,0.,0.,0.,0.,0.,0.,0.,0.,0.,0.,0.,0.,0.,0.,0.,0.,0.,0.,0.,0.,0.,0.,0.,0.,0.,1.501968,1.279914,0.,0.,0.,1.266209,1.279914,0.,0.,1.279914,0.,0.,0.,0.,0.,0.,0.,1.06763,1.605439,0.,0.,1.605439,0.,0.,0.,0.,0.,0.,0.,0.,0.,0.913181,0.,0.,1.020529,1.218398,0.,0.,0.,0.,0.,0.,1.323233,0.,0.,0.,0.,0.,0.,0.,1.309957,1.323233,0.,0.,1.411571,0.,0.,0.,1.323233,0.,0.,0.,0.,0.,0.,0.,0.,0.,0.,0.,1.149489,1.411571,0.,0.,1.411571,0.,0.,0.,1.411571,0.,0.,0.,0.,0.,0.,0.,0.,1.476281,0.,0.,0.,0.,0.,0.,0.,0.,1.020529,1.218398,0.,0.,0.,0.,0.9432,0.,0.946994,0.,0.,0.,0.,0.,1.381174,0.,0.,0.,0.,0.,0.,0.,1.044677,1.145054,1.181176,0.,0.,0.,0.,0.,0.,0.,0.,0.,1.181176,1.216814,0.,0.,0.,0.,0.,0.,0.,0.,1.09262,0.,0.,0.,0.993015,0.,0.,0.,0.,0.,0.,0.,0.,0.,0.,0.,0.,1.489342,0.,0.,1.489342,0.,0.,0.,0.,0.,0.,0.,0.,0.,0.,0.,0.,0.,0.,0.,0.,0.,0.,0.,0.,0.,0.,0.,0.,0.,1.501968,1.279914,0.,0.,0.,1.266209,1.279914,0.,0.,1.279914,0.,0.,0.,0.,0.,0.,0.,1.06763,1.605439,0.,0.,1.605439,0.,0.,0.,0.,0.,0.,0.,0.,0.,0.913181,0.,0.,1.020529,1.218398,0.,0.,0.,0.,0.,0.,1.323233,0.,0.,0.,0.,0.,0.,0.,1.309957,1.323233,0.,0.,1.411571,0.,0.,0.,1.323233,0.,0.,0.,0.,0.,0.,0.,0.,0.,0.,0.,1.149489,1.411571,0.,0.,1.411571,0.,0.,0.,1.411571,0.,0.,0.,0.,0.,0.,0.,0.,1.476281,0.,0.,0.,0.,0.,0.,0.,0.,0.,1.181176,0.,0.,0.,0.,0.,0.,0.,0.,0.,1.181176,1.216814,0.,0.,0.,0.,0.,1.09262,0.,0.993015,0.,0.,0.,0.,0.,0.,0.,0.,0.,0.,0.,0.,1.489342,0.,0.,1.489342,0.,0.,0.,0.,0.,0.,0.,0.,0.,0.,0.,0.,0.,0.,0.,0.,1.501968,1.279914,0.,0.,0.,1.266209,1.279914,0.,0.,1.279914,0.,0.,0.,0.,0.,0.,0.,1.06763,1.605439,0.,0.,1.605439,0.,0.,0.,0.,0.,0.,0.,0.,0.,0.,0.,1.020529,1.218398,0.,0.,0.,0.,0.,0.,1.323233,0.,0.,0.,0.,0.,0.,0.,1.309957,1.323233,0.,0.,1.411571,0.,0.,0.,1.323233,0.,0.,0.,0.,0.,0.,0.,0.,0.,0.,0.,1.149489,1.411571,0.,0.,1.411571,0.,0.,0.,1.411571,0.,0.,0.,0.,0.,0.,1.476281,0.,0.,0.,0.,0.,0.,0.,1.181176,0.,0.,0.,0.,0.,0.,0.,0.,0.,1.181176,1.216814,0.,0.,0.,0.,1.09262,0.,0.993015,0.,0.,0.,0.,0.,0.,0.,0.,0.,0.,0.,0.,1.489342,0.,0.,1.489342,0.,0.,0.,0.,0.,0.,0.,0.,0.,0.,0.,0.,0.,0.,0.,0.,1.501968,1.279914,0.,0.,0.,1.266209,1.279914,0.,0.,0.,0.,0.,0.,1.605439,0.,0.,0.,0.,0.,0.,0.,0.,0.,0.,0.,1.020529,1.218398,0.,0.,0.,0.,0.,0.,1.323233,0.,0.,0.,0.,0.,0.,0.,1.309957,1.323233,0.,0.,1.411571,0.,0.,0.,0.,0.,0.,0.,0.,0.,0.,0.,1.411571,0.,0.,0.,1.411571,0.,0.,0.,0.,0.,0.,1.207141,1.05226,0.,0.,0.,0.,1.381174,0.,0.,0.,0.,0.,0.,0.,1.044677,1.145054,0.,0.,0.,0.,1.181176,0.,0.,0.,0.,0.,0.,0.,0.,0.,1.181176,1.216814,0.,0.,0.,0.,0.,0.,0.,0.,0.,0.,1.09262,0.,0.,0.,0.,1.020559,0.,1.020559,2.080395,0.,0.,0.,0.,0.,0.,0.993015,0.,0.,0.,0.,0.,0.,0.,0.,0.,0.,0.,0.,1.489342,0.,0.,1.489342,0.,0.,0.,0.,0.,0.,0.,0.,0.,0.,0.,0.,0.,0.,0.,0.,0.,0.,0.,0.,0.,0.,0.,0.,0.,1.501968,1.279914,0.,0.,0.,1.266209,1.279914,0.,0.,1.279914,0.,0.,0.,0.,0.,0.,0.,1.06763,1.605439,0.,0.,1.605439,0.,0.,0.,0.,0.,0.,0.,0.,0.,0.,0.,0.,0.913181,0.,0.886149,1.281234,0.,0.,0.,0.,0.,1.096874,0.,0.,0.,0.,0.,0.,0.,0.,0.,0.,0.,1.020529,1.218398,0.,0.,1.287077,1.211657,0.,1.756611,0.,0.,0.,0.,0.772667,0.,0.,0.,0.,0.,0.,1.323233,0.,0.,0.,0.,0.,0.,0.,1.309957,1.323233,0.,0.,1.411571,0.,0.,0.,1.323233,0.,0.,0.,0.,0.,0.,0.,0.,0.,0.,0.,1.149489,1.411571,0.,0.,1.411571,0.,0.,0.,1.411571,0.,0.,0.,0.,0.,0.,1.009619,0.,0.,0.,0.,1.476281,0.,0.,0.946994,0.,1.207141,1.05226,1.261022,1.35839,1.261022,1.35839,0.,0.,0.,0.,1.381174,0.,0.,0.,0.,0.,0.,0.,1.044677,1.145054,1.181176,0.,0.,0.,0.,0.,0.,0.,0.,0.,1.181176,1.216814,0.,0.,0.,0.,0.,0.,0.,0.,1.09262,0.,0.,0.,0.,1.020559,0.,1.020559,2.080395,0.,0.,0.993015,0.,0.,0.,0.,0.,0.,0.,0.,0.,0.,0.,0.,1.489342,0.,0.,1.489342,0.,0.,0.,0.,0.,0.,0.,0.,0.,0.,0.,0.,0.,0.,0.,0.,0.,0.,0.,0.,0.,0.,0.,0.,0.,1.501968,1.279914,0.,0.,0.,1.266209,1.279914,0.,0.,1.279914,0.,0.,0.,0.,0.,0.,0.,1.06763,1.605439,0.,0.,1.605439,0.,0.,0.,0.,0.,0.,0.,0.,0.,0.913181,0.,0.,0.,0.,0.,0.,0.,0.,0.,1.020529,1.218398,0.,0.,1.211657,0.,1.756611,0.,0.772667,0.,0.,0.,1.323233,0.,0.,0.,0.,0.,0.,0.,1.309957,1.323233,0.,0.,1.411571,0.,0.,0.,1.323233,0.,0.,0.,0.,0.,0.,0.,0.,0.,0.,0.,1.149489,1.411571,0.,0.,1.411571,0.,0.,0.,1.411571,0.,0.,0.,0.,0.,1.009619,0.,0.,0.,0.,1.476281,0.,0.,0.,0.,1.381174,0.,0.,0.,0.,0.,0.,0.,1.044677,1.145054,1.181176,0.,0.,0.,0.,0.,0.,0.,0.,0.,1.181176,1.216814,0.,0.,0.,0.,0.,0.,0.,0.,1.09262,0.,0.,0.,0.,0.993015,0.,0.,0.,0.,0.,0.,0.,0.,0.,0.,0.,0.,1.489342,0.,0.,1.489342,0.,0.,0.,0.,0.,0.,0.,0.,0.,0.,0.,0.,0.,0.,0.,0.,0.,0.,0.,0.,0.,0.,0.,0.,0.,1.501968,1.279914,0.,0.,0.,1.266209,1.279914,0.,0.,1.279914,0.,0.,0.,0.,0.,0.,0.,1.06763,1.605439,0.,0.,1.605439,0.,0.,0.,0.,0.,0.,0.,0.,0.,0.913181,0.,0.,0.,0.,1.020529,1.218398,0.,0.,0.,0.,1.211657,0.,0.,0.772667,0.,0.,0.,1.323233,0.,0.,0.,0.,0.,0.,0.,1.309957,1.323233,0.,0.,1.411571,0.,0.,0.,1.323233,0.,0.,0.,0.,0.,0.,0.,0.,0.,0.,0.,1.149489,1.411571,0.,0.,1.411571,0.,0.,0.,1.411571,0.,0.,0.,0.,0.,1.009619,0.,0.,0.,0.,1.476281,0.|0.,0.,1.179221,0.,0.,0.,0.,0.,2.316736,2.283855,2.20983,1.620757,0.,0.,1.709996,1.523707,2.07963,2.316736,2.283855,2.20983,1.620757,0.,0.,1.709996,2.316736,2.283855,2.20983,1.620757,0.,0.,1.709996,1.523707,2.07963,0.,0.,0.,0.,0.,0.,1.398905,1.022438,0.,0.,1.822395,1.559871,0.,0.,1.391701,2.029156,0.,0.,1.436621,0.,0.,1.531106,0.934375,1.407198,1.900596,2.20983,1.645791,1.796021,1.832002,1.901061,0.,1.114797,0.,1.715026,1.173484,0.995715,0.,0.,0.,0.,1.218991,0.,2.311543,2.311543,1.620757,0.,0.,1.818341,0.,0.,0.751197,1.403317,0.,0.,0.,1.581985,0.,0.,0.,1.227046,0.,1.709996,0.,1.958034,1.179221,0.,1.6593,0.,0.,0.,1.740838,0.,0.,0.,1.058266,0.,1.773448,2.441103,0.,1.695587,1.609245,0.,0.,0.,2.624351,0.,0.,1.09536,0.,0.,0.,0.,2.600744,0.,2.01637,2.015734,2.138951,0.,0.,1.391701,2.007982,1.969677,0.,0.,1.297938,1.297938,1.523707,2.07963,1.366842,1.926941,0.,1.388526,0.,0.,0.,0.,2.138951,0.,0.,1.391701,0.,1.297938,1.297938,0.,1.388526,0.,0.,0.,0.,0.,0.,0.,0.,2.20983,0.,0.,1.818341,1.16714,0.,0.,2.180407,1.558674,1.954151,0.,1.132036,0.,1.709996,0.,0.,2.292034,2.077503,0.,1.788553,0.,0.,0.,0.,0.,2.20983,0.,0.,1.818341,1.16714,0.,0.,0.,2.180407,1.558674,1.954151,0.,1.558674,0.,0.,0.,1.132036,0.,1.709996,0.,0.,2.292034,2.077503,0.,1.788553,0.,0.,0.,0.,0.,0.,1.391701,0.,0.,0.,1.341778,0.,2.475596,0.,0.,0.,0.,0.,2.135279,1.147102,0.,0.,0.,0.,0.,1.842872,0.,0.,0.,0.,0.,1.147102,1.413098,0.,0.,0.,0.,0.,0.,2.164589,0.,0.,0.,0.952785,0.,1.855628,0.,0.,0.,0.,0.,0.,0.,0.,0.,0.,0.,0.,0.,0.,0.,0.,1.259794,0.,0.,0.,1.670314,1.259794,0.,0.,0.,0.,0.,0.,0.,0.,0.,0.,1.670314,0.,0.,0.,0.,0.,0.,0.,0.,0.,0.,0.,0.,0.,0.,0.,0.,0.,0.,0.,1.407056,0.,0.,0.,0.,0.,0.,1.681106,0.,0.,1.632746,0.,0.,1.632746,0.,0.,1.632746,0.,0.,0.,0.,0.,0.,0.,2.128049,2.391495,0.,0.,1.524861,1.788487,0.,0.,0.,0.910789,1.483201,0.,0.,0.,0.,1.677714,0.,0.,0.,0.,0.,1.609245,0.,0.,0.,0.,0.,0.,0.,1.609245,0.,0.,0.,1.647024,0.,0.,0.,1.609245,0.,0.,0.,0.,0.,0.,0.,1.609245,0.,0.,0.,1.609245,0.,0.,0.,1.609245,0.,0.,0.,1.816708,0.,1.680134,1.816708,0.,0.,0.,0.,2.180407,1.558674,1.954151,0.,0.,0.,0.,1.524861,1.788487,0.910789,1.483201,1.609245,0.,0.,0.,1.585741,0.,0.,2.180407,1.558674,1.954151,0.,2.180407,1.558674,1.954151,0.,0.,0.,0.,0.,0.,1.341778,0.,2.475596,0.,0.,0.,0.,0.,2.135279,1.147102,0.,0.,0.,0.,0.,1.842872,0.,0.,0.,0.,0.,1.147102,1.413098,0.,0.,0.,0.,0.,0.,2.164589,0.,0.,0.,0.952785,0.,1.855628,0.,0.,0.,0.,0.,0.,0.,0.,0.,0.,0.,0.,0.,0.,0.,0.,1.259794,0.,0.,0.,1.670314,1.259794,0.,0.,0.,0.,0.,0.,0.,0.,0.,0.,1.670314,0.,0.,0.,0.,0.,0.,0.,0.,0.,0.,0.,0.,0.,0.,0.,0.,0.,0.,0.,1.407056,0.,0.,0.,0.,0.,0.,1.681106,0.,0.,1.632746,0.,0.,1.632746,0.,0.,1.632746,0.,0.,0.,0.,0.,0.,0.,2.128049,2.391495,0.,0.,0.,0.,0.,0.910789,1.483201,0.,0.,0.,0.,1.677714,0.,0.,0.,0.,0.,1.609245,0.,0.,0.,0.,0.,0.,0.,1.609245,0.,0.,0.,1.647024,0.,0.,0.,1.609245,0.,0.,0.,0.,0.,0.,0.,1.609245,0.,0.,0.,1.609245,0.,0.,0.,1.609245,0.,0.,0.,1.816708,0.,1.680134,1.816708,0.,0.,2.475596,0.,0.,0.,0.,0.,1.147102,0.,0.,0.,0.,0.,1.842872,0.,0.,0.,0.,0.,1.147102,1.413098,0.,0.,0.,0.,2.164589,0.,0.,0.952785,1.855628,0.,0.,0.,0.,0.,0.,0.,0.,0.,0.,0.,0.,0.,0.,0.,0.,1.259794,0.,0.,0.,1.670314,1.259794,0.,0.,0.,0.,0.,0.,0.,0.,0.,0.,1.670314,0.,0.,0.,0.,0.,0.,0.,1.407056,0.,0.,0.,0.,0.,0.,1.681106,0.,0.,1.632746,0.,0.,1.632746,0.,0.,1.632746,0.,0.,0.,0.,0.,0.,0.,0.,0.,0.,0.,0.,0.910789,1.483201,0.,0.,0.,0.,0.,0.,0.,0.,0.,1.609245,0.,0.,0.,0.,0.,0.,0.,1.609245,0.,0.,0.,1.647024,0.,0.,0.,1.609245,0.,0.,0.,0.,0.,0.,0.,1.609245,0.,0.,0.,1.609245,0.,0.,0.,1.609245,0.,0.,0.,1.680134,1.816708,0.,0.,2.475596,0.,0.,0.,1.147102,0.,0.,0.,0.,0.,1.842872,0.,0.,0.,0.,0.,1.147102,1.413098,0.,0.,0.,0.,2.164589,0.,0.952785,1.855628,0.,0.,0.,0.,0.,0.,0.,0.,0.,0.,0.,0.,0.,0.,0.,0.,1.259794,0.,0.,0.,1.670314,1.259794,0.,0.,0.,0.,0.,0.,0.,0.,0.,0.,1.670314,0.,0.,0.,0.,0.,0.,0.,1.407056,0.,0.,0.,0.,0.,0.,1.632746,0.,0.,1.632746,0.,0.,0.,0.,0.,0.,0.,0.,0.,0.,0.,0.,0.910789,1.483201,0.,0.,0.,0.,0.,0.,0.,0.,0.,1.609245,0.,0.,0.,0.,0.,0.,0.,1.609245,0.,0.,0.,1.609245,0.,0.,0.,0.,0.,0.,0.,1.609245,0.,0.,0.,1.609245,0.,0.,0.,2.01637,2.015734,0.,0.,0.,1.341778,0.,0.,1.034441,2.475596,0.,0.,0.,0.,0.,2.135279,0.,0.,1.147102,0.,0.,0.,0.,0.,1.842872,0.,0.,0.,0.,0.,1.147102,1.413098,0.,0.,0.,0.,0.,0.,0.,0.,1.490442,0.,2.164589,0.,0.,0.,0.952785,0.,0.,0.,0.,0.,0.,1.674254,0.,0.,0.,0.,0.,1.855628,1.531106,0.,0.,0.,0.,0.,0.,0.,0.,0.,0.,0.,0.,0.,0.,0.,0.,1.259794,0.,0.,0.,1.670314,1.259794,0.,0.,0.,0.,0.,0.,0.,0.,0.,0.,1.670314,0.,0.,0.,0.,0.,0.,0.,0.,0.,0.,0.,0.,0.,0.,0.,0.,0.,0.,0.,1.407056,0.,0.,0.,0.,0.,0.,1.681106,0.,0.,1.632746,0.,0.,1.632746,0.,0.,1.632746,0.,0.,0.,0.,0.,1.900596,0.,0.,0.,1.368862,0.,2.128049,2.391495,0.,1.382887,2.007982,1.399937,1.969677,1.437087,0.,0.,0.,1.524861,0.,1.788487,0.,0.,0.,0.,0.,0.,0.,0.,0.95069,2.037956,0.,0.,0.910789,1.483201,0.,0.,1.426829,2.055954,1.523707,2.07963,1.677714,1.179221,0.,0.,0.,0.,0.90723,0.,0.,1.611041,0.,0.,0.,0.,0.,0.,0.,0.,0.,0.,0.,1.609245,0.,0.,0.,0.,0.,0.,0.,1.609245,0.,0.,0.,1.647024,0.,0.,0.,1.609245,0.,0.,0.,0.,0.,0.,0.,1.609245,0.,0.,0.,1.609245,0.,0.,0.,1.609245,0.,0.,0.,0.,1.366842,1.926941,1.743427,1.816708,0.,1.680134,1.816708,2.059887,0.,0.,2.180407,1.558674,1.954151,0.,0.,0.,0.,2.01637,2.015734,1.68138,2.230713,1.68138,2.230713,0.,0.,0.,1.341778,0.,0.,1.034441,2.475596,0.,0.,0.,0.,0.,2.135279,1.147102,0.,0.,0.,0.,0.,1.842872,0.,0.,0.,0.,0.,1.147102,1.413098,0.,0.,0.,0.,0.,0.,1.490442,0.,2.164589,0.,0.,0.,0.952785,0.,0.,0.,0.,0.,0.,1.674254,0.,1.855628,0.,0.,0.,0.,0.,0.,0.,0.,0.,0.,0.,0.,0.,0.,0.,0.,1.259794,0.,0.,0.,1.670314,1.259794,0.,0.,0.,0.,0.,0.,0.,0.,0.,0.,1.670314,0.,0.,0.,0.,0.,0.,0.,0.,0.,0.,0.,0.,0.,0.,0.,0.,0.,0.,0.,1.407056,0.,0.,0.,0.,0.,0.,1.681106,0.,0.,1.632746,0.,0.,1.632746,0.,0.,1.632746,0.,0.,0.,0.,0.,0.,0.,2.128049,2.391495,0.,0.,0.,0.,1.524861,0.,1.788487,0.,0.,0.,0.,0.95069,2.037956,0.,0.,0.910789,1.483201,0.,0.,1.426829,1.523707,2.07963,1.677714,1.179221,0.,0.,0.,1.611041,0.,0.,0.,0.,0.,0.,0.,1.609245,0.,0.,0.,0.,0.,0.,0.,1.609245,0.,0.,0.,1.647024,0.,0.,0.,1.609245,0.,0.,0.,0.,0.,0.,0.,1.609245,0.,0.,0.,1.609245,0.,0.,0.,1.609245,0.,0.,0.,1.366842,1.926941,1.743427,1.816708,0.,1.680134,1.816708,0.,0.,1.341778,0.,0.,2.475596,0.,0.,0.,0.,0.,2.135279,1.147102,0.,0.,0.,0.,0.,1.842872,0.,0.,0.,0.,0.,1.147102,1.413098,0.,0.,0.,0.,0.,0.,1.490442,0.,2.164589,0.,0.,0.,0.952785,0.,0.,1.855628,0.,0.,0.,0.,0.,0.,0.,0.,0.,0.,0.,0.,0.,0.,0.,0.,1.259794,0.,0.,0.,1.670314,1.259794,0.,0.,0.,0.,0.,0.,0.,0.,0.,0.,1.670314,0.,0.,0.,0.,0.,0.,0.,0.,0.,0.,0.,0.,0.,0.,0.,0.,0.,0.,0.,1.407056,0.,0.,0.,0.,0.,0.,1.681106,0.,0.,1.632746,0.,0.,1.632746,0.,0.,1.632746,0.,0.,0.,0.,0.,0.,0.,2.128049,2.391495,0.,0.,1.524861,1.788487,0.,0.,0.,0.,0.,0.,0.910789,1.483201,0.,0.,0.,0.,1.426829,1.523707,2.07963,1.677714,0.,0.,1.611041,0.,0.,0.,0.,0.,0.,0.,1.609245,0.,0.,0.,0.,0.,0.,0.,1.609245,0.,0.,0.,1.647024,0.,0.,0.,1.609245,0.,0.,0.,0.,0.,0.,0.,1.609245,0.,0.,0.,1.609245,0.,0.,0.,1.609245,0.,0.,0.,1.366842,1.926941,1.743427,1.816708,0.,1.680134,1.816708|0.,0.,0.096573,0.,0.,0.,0.85033,0.403243,0.18933,0.,0.,0.083451,0.,0.,0.,0.,0.,0.,0.,0.,0.788134,0.096573,0.,0.127079,0.700215,0.,0.,0.,0.,0.,0.,0.,0.,0.,0.,0.,0.,0.,0.,0.,0.,0.,0.,0.,0.,0.,0.,0.092104,0.607926,0.,0.,0.,0.,0.572028,0.,0.092104,0.607926,0.,0.,0.,0.,0.,0.,0.,0.,0.,0.,0.,0.,0.,0.,0.,0.00704,0.002895,0.,0.,0.,0.,0.,0.,0.,0.,0.,0.,0.,0.,0.,0.,0.,0.087806,0.,0.,0.,0.,0.,0.,0.,0.,0.020677,0.,0.019133,0.020677,0.,0.,0.,0.,0.,0.,0.,0.,0.,0.,0.,0.,0.,0.,0.,0.107092,0.,0.,0.049739,0.107092,0.,0.107092,0.,0.,0.,0.,0.,0.073225,0.,0.,0.,0.,0.,0.,0.,0.,0.,0.,0.,0.,0.,0.,0.,0.289989,0.,0.064036,0.,0.,0.,0.,0.,0.031903,0.064036,0.,0.,0.,0.,0.064036,0.,0.,0.,0.,0.,0.,0.,0.,0.039183,0.,0.,0.,0.,0.,0.,0.,0.,0.,0.,0.,0.,0.,0.,0.,0.,0.,0.,0.,0.,0.,0.,0.,0.,0.,0.,0.,0.,0.,0.,0.,0.,0.00704,0.002895,0.,0.,0.,0.,0.,0.,0.,0.,0.,0.,0.,0.,0.,0.,0.,0.087806,0.,0.,0.,0.,0.,0.,0.,0.,0.020677,0.,0.019133,0.020677,0.,0.,0.,0.,0.,0.,0.,0.,0.,0.,0.,0.,0.,0.,0.,0.107092,0.,0.,0.049739,0.107092,0.,0.107092,0.,0.,0.,0.,0.,0.073225,0.,0.,0.,0.,0.,0.,0.,0.,0.,0.,0.,0.,0.,0.,0.,0.289989,0.,0.064036,0.,0.,0.,0.,0.,0.031903,0.064036,0.,0.,0.,0.,0.064036,0.,0.,0.,0.,0.,0.,0.,0.,0.039183,0.,0.,0.,0.,0.,0.,0.,0.,0.,0.,0.,0.,0.,0.,0.,0.,0.,0.,0.,0.00704,0.002895,0.,0.,0.,0.,0.,0.,0.,0.,0.,0.,0.,0.,0.,0.,0.,0.,0.,0.,0.,0.,0.,0.,0.,0.020677,0.,0.019133,0.020677,0.,0.,0.,0.,0.,0.,0.,0.,0.,0.107092,0.,0.,0.049739,0.107092,0.,0.107092,0.,0.,0.,0.,0.,0.073225,0.,0.,0.,0.,0.,0.,0.,0.,0.,0.,0.,0.,0.,0.289989,0.,0.064036,0.,0.,0.,0.,0.,0.031903,0.064036,0.,0.,0.,0.,0.064036,0.,0.,0.,0.,0.,0.,0.,0.,0.039183,0.,0.,0.,0.,0.,0.,0.,0.,0.,0.,0.,0.,0.,0.,0.,0.,0.002895,0.,0.,0.,0.,0.,0.,0.,0.,0.,0.,0.,0.,0.,0.,0.,0.,0.,0.,0.,0.,0.,0.,0.,0.020677,0.,0.019133,0.020677,0.,0.,0.,0.,0.,0.,0.,0.,0.,0.107092,0.,0.,0.049739,0.107092,0.,0.,0.,0.,0.,0.,0.,0.,0.,0.,0.,0.,0.,0.,0.,0.289989,0.,0.064036,0.,0.,0.,0.,0.,0.031903,0.064036,0.,0.,0.,0.,0.,0.,0.,0.,0.,0.,0.,0.,0.,0.,0.,0.,0.,0.,0.,0.,0.,0.,0.,0.,0.,0.,0.,0.,0.00704,0.002895,0.,0.,0.,0.,0.,0.,0.,0.,0.,0.,0.,0.,0.,0.,0.,0.,0.,0.087806,0.,0.,0.,0.,0.,0.,0.,0.,0.020677,0.,0.019133,0.020677,0.,0.,0.,0.,0.,0.,0.,0.,0.,0.,0.,0.,0.,0.,0.,0.107092,0.,0.,0.049739,0.107092,0.,0.107092,0.,0.,0.,0.,0.,0.073225,0.,0.,0.,0.,0.,0.,0.,0.,0.,0.,0.,0.,0.,0.,0.,0.,0.,0.,0.,0.,0.,0.,0.,0.,0.,0.289989,0.,0.,0.,0.096573,0.,0.,0.,0.,0.,0.,0.064036,0.,0.,0.,0.,0.,0.031903,0.064036,0.,0.,0.,0.,0.064036,0.,0.,0.,0.,0.,0.,0.,0.,0.039183,0.,0.,0.,0.,0.,0.,0.,0.,0.,0.,0.,0.,0.,0.,0.,0.,0.,0.,0.,0.,0.,0.,0.,0.,0.,0.,0.,0.,0.,0.00704,0.002895,0.,0.,0.,0.,0.,0.,0.,0.,0.,0.,0.,0.,0.,0.,0.,0.,0.,0.087806,0.,0.,0.,0.,0.,0.,0.,0.,0.020677,0.,0.019133,0.020677,0.,0.,0.,0.,0.,0.,0.,0.,0.,0.,0.,0.,0.,0.,0.,0.107092,0.,0.,0.049739,0.107092,0.,0.107092,0.,0.,0.,0.,0.,0.073225,0.,0.,0.,0.,0.,0.,0.,0.,0.,0.,0.,0.,0.,0.,0.,0.,0.,0.289989,0.,0.,0.,0.096573,0.,0.,0.,0.064036,0.,0.,0.,0.,0.,0.031903,0.064036,0.,0.,0.,0.,0.064036,0.,0.,0.,0.,0.,0.,0.,0.,0.039183,0.,0.,0.,0.,0.,0.,0.,0.,0.,0.,0.,0.,0.,0.,0.,0.,0.,0.,0.,0.,0.,0.,0.00704,0.002895,0.,0.,0.,0.,0.,0.,0.,0.,0.,0.,0.,0.,0.,0.,0.,0.087806,0.,0.,0.,0.,0.,0.,0.,0.,0.020677,0.,0.019133,0.020677,0.,0.,0.,0.,0.,0.,0.,0.,0.,0.,0.,0.,0.,0.,0.,0.107092,0.,0.,0.049739,0.107092,0.,0.107092,0.,0.,0.,0.,0.,0.073225,0.,0.,0.,0.,0.,0.,0.,0.,0.,0.,0.,0.,0.,0.,0.,0.289989,0.,0.,0.,0.,0.,0.064036,0.,0.,0.,0.,0.,0.031903,0.064036,0.,0.,0.,0.,0.064036,0.,0.,0.,0.,0.,0.,0.,0.,0.039183,0.,0.,0.,0.,0.,0.,0.,0.,0.,0.,0.,0.,0.,0.,0.,0.|0.,0.,0.165566,0.334593,0.,0.,0.,0.356595,0.356845,0.165566,0.,0.,0.448762,0.,0.356595,0.356845,0.165566,0.,0.,0.356595,0.356845,0.165566,0.,0.,0.448762,0.,0.,0.,0.,0.,0.,0.361004,0.,0.,0.,0.887093,0.346851,0.,0.,0.,0.,0.507712,0.58968,0.497272,0.,0.,0.,0.198049,0.,0.696162,0.,0.,0.,0.,0.,0.103506,0.,0.630299,0.119891,0.334593,0.368032,0.,0.896731,0.,0.,0.,0.,0.,0.,0.,0.,0.375236,0.517346,0.16098,0.803332,0.,0.,0.154014,0.,0.,0.,0.,0.,0.,0.448762,0.,0.252405,0.,0.,0.357277,0.,0.,0.,0.803332,0.,0.,0.,0.,0.,0.,0.,0.357277,0.,0.,0.,0.,0.,0.,0.,0.,0.,0.06711,0.,0.,0.,0.209626,0.598578,0.27309,0.,0.,0.,0.,0.,0.,0.,0.,0.48195,0.,0.06711,0.06711,0.,0.,0.,0.209626,0.598578,0.27309,0.,0.,0.,0.,0.,0.,0.,0.,0.437372,0.,0.,0.,0.,0.,0.,0.,0.050822,0.160926,0.062932,0.,0.,0.,0.,0.,0.,0.,0.,0.,0.062932,0.032415,0.,0.,0.,0.,0.,0.,0.,0.,0.067521,0.,0.,0.,0.413756,0.,0.,0.,0.,0.,0.,0.,0.,0.,0.,0.,0.,0.059029,0.,0.,0.059029,0.,0.,0.,0.,0.,0.,0.,0.,0.,0.,0.,0.,0.,0.,0.,0.,0.,0.,0.,0.,0.,0.,0.,0.,0.,0.572178,0.098455,0.,0.,0.,0.177613,0.098455,0.,0.,0.098455,0.,0.,0.,0.,0.,0.,0.,0.043478,0.167082,0.,0.,0.167082,0.,0.,0.,0.,0.,0.,0.,0.,0.,0.415082,0.,0.,0.146839,0.166544,0.,0.,0.,0.,0.,0.,0.054467,0.,0.,0.,0.,0.,0.,0.,0.088811,0.054467,0.,0.,0.133296,0.,0.,0.,0.054467,0.,0.,0.,0.,0.,0.,0.,0.,0.,0.,0.,0.089065,0.133296,0.,0.,0.133296,0.,0.,0.,0.133296,0.,0.,0.,0.,0.,0.,0.,0.,0.131985,0.,0.,0.,0.,0.,0.,0.,0.,0.146839,0.166544,0.,0.,0.,0.,0.154342,0.,0.06711,0.,0.,0.,0.,0.,0.437372,0.,0.,0.,0.,0.,0.,0.,0.050822,0.160926,0.062932,0.,0.,0.,0.,0.,0.,0.,0.,0.,0.062932,0.032415,0.,0.,0.,0.,0.,0.,0.,0.,0.067521,0.,0.,0.,0.413756,0.,0.,0.,0.,0.,0.,0.,0.,0.,0.,0.,0.,0.059029,0.,0.,0.059029,0.,0.,0.,0.,0.,0.,0.,0.,0.,0.,0.,0.,0.,0.,0.,0.,0.,0.,0.,0.,0.,0.,0.,0.,0.,0.572178,0.098455,0.,0.,0.,0.177613,0.098455,0.,0.,0.098455,0.,0.,0.,0.,0.,0.,0.,0.043478,0.167082,0.,0.,0.167082,0.,0.,0.,0.,0.,0.,0.,0.,0.,0.415082,0.,0.,0.146839,0.166544,0.,0.,0.,0.,0.,0.,0.054467,0.,0.,0.,0.,0.,0.,0.,0.088811,0.054467,0.,0.,0.133296,0.,0.,0.,0.054467,0.,0.,0.,0.,0.,0.,0.,0.,0.,0.,0.,0.089065,0.133296,0.,0.,0.133296,0.,0.,0.,0.133296,0.,0.,0.,0.,0.,0.,0.,0.,0.131985,0.,0.,0.,0.,0.,0.,0.,0.,0.,0.062932,0.,0.,0.,0.,0.,0.,0.,0.,0.,0.062932,0.032415,0.,0.,0.,0.,0.,0.067521,0.,0.413756,0.,0.,0.,0.,0.,0.,0.,0.,0.,0.,0.,0.,0.059029,0.,0.,0.059029,0.,0.,0.,0.,0.,0.,0.,0.,0.,0.,0.,0.,0.,0.,0.,0.,0.572178,0.098455,0.,0.,0.,0.177613,0.098455,0.,0.,0.098455,0.,0.,0.,0.,0.,0.,0.,0.043478,0.167082,0.,0.,0.167082,0.,0.,0.,0.,0.,0.,0.,0.,0.,0.,0.,0.146839,0.166544,0.,0.,0.,0.,0.,0.,0.054467,0.,0.,0.,0.,0.,0.,0.,0.088811,0.054467,0.,0.,0.133296,0.,0.,0.,0.054467,0.,0.,0.,0.,0.,0.,0.,0.,0.,0.,0.,0.089065,0.133296,0.,0.,0.133296,0.,0.,0.,0.133296,0.,0.,0.,0.,0.,0.,0.131985,0.,0.,0.,0.,0.,0.,0.,0.062932,0.,0.,0.,0.,0.,0.,0.,0.,0.,0.062932,0.032415,0.,0.,0.,0.,0.067521,0.,0.413756,0.,0.,0.,0.,0.,0.,0.,0.,0.,0.,0.,0.,0.059029,0.,0.,0.059029,0.,0.,0.,0.,0.,0.,0.,0.,0.,0.,0.,0.,0.,0.,0.,0.,0.572178,0.098455,0.,0.,0.,0.177613,0.098455,0.,0.,0.,0.,0.,0.,0.167082,0.,0.,0.,0.,0.,0.,0.,0.,0.,0.,0.,0.146839,0.166544,0.,0.,0.,0.,0.,0.,0.054467,0.,0.,0.,0.,0.,0.,0.,0.088811,0.054467,0.,0.,0.133296,0.,0.,0.,0.,0.,0.,0.,0.,0.,0.,0.,0.133296,0.,0.,0.,0.133296,0.,0.,0.,0.,0.,0.,0.517346,0.16098,0.,0.,0.,0.,0.437372,0.,0.,0.,0.,0.,0.,0.,0.050822,0.160926,0.,0.,0.,0.,0.062932,0.,0.,0.,0.,0.,0.,0.,0.,0.,0.062932,0.032415,0.,0.,0.,0.,0.,0.,0.,0.,0.,0.,0.067521,0.,0.,0.,0.,0.080941,0.,0.080941,0.236202,0.,0.,0.,0.,0.,0.,0.413756,0.,0.,0.,0.,0.,0.,0.,0.,0.,0.,0.,0.,0.059029,0.,0.,0.059029,0.,0.,0.,0.,0.,0.,0.,0.,0.,0.,0.,0.,0.,0.,0.,0.,0.,0.,0.,0.,0.,0.,0.,0.,0.,0.572178,0.098455,0.,0.,0.,0.177613,0.098455,0.,0.,0.098455,0.,0.,0.,0.,0.,0.,0.,0.043478,0.167082,0.,0.,0.167082,0.,0.,0.,0.,0.,0.,0.,0.,0.,0.,0.,0.,0.415082,0.,0.04002,0.247981,0.,0.,0.,0.,0.,0.165566,0.,0.,0.,0.,0.,0.,0.,0.,0.,0.,0.,0.146839,0.166544,0.,0.,0.643538,0.448762,0.,0.334593,0.,0.,0.,0.,0.003902,0.,0.,0.,0.,0.,0.,0.054467,0.,0.,0.,0.,0.,0.,0.,0.088811,0.054467,0.,0.,0.133296,0.,0.,0.,0.054467,0.,0.,0.,0.,0.,0.,0.,0.,0.,0.,0.,0.089065,0.133296,0.,0.,0.133296,0.,0.,0.,0.133296,0.,0.,0.,0.,0.,0.,0.252405,0.,0.,0.,0.,0.131985,0.,0.,0.06711,0.,0.517346,0.16098,0.521222,0.706363,0.521222,0.706363,0.,0.,0.,0.,0.437372,0.,0.,0.,0.,0.,0.,0.,0.050822,0.160926,0.062932,0.,0.,0.,0.,0.,0.,0.,0.,0.,0.062932,0.032415,0.,0.,0.,0.,0.,0.,0.,0.,0.067521,0.,0.,0.,0.,0.080941,0.,0.080941,0.236202,0.,0.,0.413756,0.,0.,0.,0.,0.,0.,0.,0.,0.,0.,0.,0.,0.059029,0.,0.,0.059029,0.,0.,0.,0.,0.,0.,0.,0.,0.,0.,0.,0.,0.,0.,0.,0.,0.,0.,0.,0.,0.,0.,0.,0.,0.,0.572178,0.098455,0.,0.,0.,0.177613,0.098455,0.,0.,0.098455,0.,0.,0.,0.,0.,0.,0.,0.043478,0.167082,0.,0.,0.167082,0.,0.,0.,0.,0.,0.,0.,0.,0.,0.415082,0.,0.,0.,0.,0.,0.,0.,0.,0.,0.146839,0.166544,0.,0.,0.448762,0.,0.334593,0.,0.003902,0.,0.,0.,0.054467,0.,0.,0.,0.,0.,0.,0.,0.088811,0.054467,0.,0.,0.133296,0.,0.,0.,0.054467,0.,0.,0.,0.,0.,0.,0.,0.,0.,0.,0.,0.089065,0.133296,0.,0.,0.133296,0.,0.,0.,0.133296,0.,0.,0.,0.,0.,0.252405,0.,0.,0.,0.,0.131985,0.,0.,0.,0.,0.437372,0.,0.,0.,0.,0.,0.,0.,0.050822,0.160926,0.062932,0.,0.,0.,0.,0.,0.,0.,0.,0.,0.062932,0.032415,0.,0.,0.,0.,0.,0.,0.,0.,0.067521,0.,0.,0.,0.,0.413756,0.,0.,0.,0.,0.,0.,0.,0.,0.,0.,0.,0.,0.059029,0.,0.,0.059029,0.,0.,0.,0.,0.,0.,0.,0.,0.,0.,0.,0.,0.,0.,0.,0.,0.,0.,0.,0.,0.,0.,0.,0.,0.,0.572178,0.098455,0.,0.,0.,0.177613,0.098455,0.,0.,0.098455,0.,0.,0.,0.,0.,0.,0.,0.043478,0.167082,0.,0.,0.167082,0.,0.,0.,0.,0.,0.,0.,0.,0.,0.415082,0.,0.,0.,0.,0.146839,0.166544,0.,0.,0.,0.,0.448762,0.,0.,0.003902,0.,0.,0.,0.054467,0.,0.,0.,0.,0.,0.,0.,0.088811,0.054467,0.,0.,0.133296,0.,0.,0.,0.054467,0.,0.,0.,0.,0.,0.,0.,0.,0.,0.,0.,0.089065,0.133296,0.,0.,0.133296,0.,0.,0.,0.133296,0.,0.,0.,0.,0.,0.252405,0.,0.,0.,0.,0.131985,0.|0.,0.,0.359382,0.,0.,0.,0.,0.,1.946058,1.95759,1.223299,0.6552,0.,0.,0.648295,1.185105,1.84856,1.946058,1.95759,1.223299,0.6552,0.,0.,0.648295,1.946058,1.95759,1.223299,0.6552,0.,0.,0.648295,1.185105,1.84856,0.,0.,0.,0.,0.,0.,0.114456,0.032532,0.,0.,0.683398,0.215982,0.,0.,0.544579,1.014578,0.,0.,0.299296,0.,0.,0.72052,0.065956,0.703599,0.674405,1.223299,1.135028,1.238635,1.326622,1.029741,0.,0.594558,0.,1.372021,0.099635,0.046312,0.,0.,0.,0.,0.104485,0.,0.908106,0.908106,0.6552,0.,0.,0.969782,0.,0.,0.097982,0.128104,0.,0.,0.,0.076548,0.,0.,0.,0.148433,0.,0.648295,0.,0.24046,0.359382,0.,0.948171,0.,0.,0.,0.583633,0.,0.,0.,0.051372,0.,1.219245,0.915414,0.,0.635845,0.413027,0.,0.,0.,0.437392,0.,0.,0.27384,0.,0.,0.,0.,1.040298,0.,0.864158,0.285813,1.151743,0.,0.,0.544579,1.684114,1.397835,0.,0.,0.223083,0.223083,1.185105,1.84856,0.683421,1.083904,0.,0.294536,0.,0.,0.,0.,1.151743,0.,0.,0.544579,0.,0.223083,0.223083,0.,0.294536,0.,0.,0.,0.,0.,0.,0.,0.,1.223299,0.,0.,0.969782,0.466856,0.,0.,0.24036,0.184095,0.215418,0.,0.410518,0.,0.648295,0.,0.,0.955014,0.551549,0.,0.237719,0.,0.,0.,0.,0.,1.223299,0.,0.,0.969782,0.466856,0.,0.,0.,0.24036,0.184095,0.215418,0.,0.184095,0.,0.,0.,0.410518,0.,0.648295,0.,0.,0.955014,0.551549,0.,0.237719,0.,0.,0.,0.,0.,0.,0.544579,0.,0.,0.,0.290719,0.,0.216615,0.,0.,0.,0.,0.,0.484766,0.086973,0.,0.,0.,0.,0.,0.222806,0.,0.,0.,0.,0.,0.086973,0.049227,0.,0.,0.,0.,0.,0.,0.344366,0.,0.,0.,0.05888,0.,1.159767,0.,0.,0.,0.,0.,0.,0.,0.,0.,0.,0.,0.,0.,0.,0.,0.,0.042249,0.,0.,0.,0.127311,0.042249,0.,0.,0.,0.,0.,0.,0.,0.,0.,0.,0.127311,0.,0.,0.,0.,0.,0.,0.,0.,0.,0.,0.,0.,0.,0.,0.,0.,0.,0.,0.,0.536021,0.,0.,0.,0.,0.,0.,0.129316,0.,0.,0.243804,0.,0.,0.243804,0.,0.,0.243804,0.,0.,0.,0.,0.,0.,0.,1.160754,1.304452,0.,0.,0.185565,0.936827,0.,0.,0.,0.137601,0.309445,0.,0.,0.,0.,0.671086,0.,0.,0.,0.,0.,0.413027,0.,0.,0.,0.,0.,0.,0.,0.413027,0.,0.,0.,0.071783,0.,0.,0.,0.413027,0.,0.,0.,0.,0.,0.,0.,0.413027,0.,0.,0.,0.413027,0.,0.,0.,0.413027,0.,0.,0.,0.433122,0.,0.478449,0.433122,0.,0.,0.,0.,0.24036,0.184095,0.215418,0.,0.,0.,0.,0.185565,0.936827,0.137601,0.309445,0.413027,0.,0.,0.,0.374812,0.,0.,0.24036,0.184095,0.215418,0.,0.24036,0.184095,0.215418,0.,0.,0.,0.,0.,0.,0.290719,0.,0.216615,0.,0.,0.,0.,0.,0.484766,0.086973,0.,0.,0.,0.,0.,0.222806,0.,0.,0.,0.,0.,0.086973,0.049227,0.,0.,0.,0.,0.,0.,0.344366,0.,0.,0.,0.05888,0.,1.159767,0.,0.,0.,0.,0.,0.,0.,0.,0.,0.,0.,0.,0.,0.,0.,0.,0.042249,0.,0.,0.,0.127311,0.042249,0.,0.,0.,0.,0.,0.,0.,0.,0.,0.,0.127311,0.,0.,0.,0.,0.,0.,0.,0.,0.,0.,0.,0.,0.,0.,0.,0.,0.,0.,0.,0.536021,0.,0.,0.,0.,0.,0.,0.129316,0.,0.,0.243804,0.,0.,0.243804,0.,0.,0.243804,0.,0.,0.,0.,0.,0.,0.,1.160754,1.304452,0.,0.,0.,0.,0.,0.137601,0.309445,0.,0.,0.,0.,0.671086,0.,0.,0.,0.,0.,0.413027,0.,0.,0.,0.,0.,0.,0.,0.413027,0.,0.,0.,0.071783,0.,0.,0.,0.413027,0.,0.,0.,0.,0.,0.,0.,0.413027,0.,0.,0.,0.413027,0.,0.,0.,0.413027,0.,0.,0.,0.433122,0.,0.478449,0.433122,0.,0.,0.216615,0.,0.,0.,0.,0.,0.086973,0.,0.,0.,0.,0.,0.222806,0.,0.,0.,0.,0.,0.086973,0.049227,0.,0.,0.,0.,0.344366,0.,0.,0.05888,1.159767,0.,0.,0.,0.,0.,0.,0.,0.,0.,0.,0.,0.,0.,0.,0.,0.,0.042249,0.,0.,0.,0.127311,0.042249,0.,0.,0.,0.,0.,0.,0.,0.,0.,0.,0.127311,0.,0.,0.,0.,0.,0.,0.,0.536021,0.,0.,0.,0.,0.,0.,0.129316,0.,0.,0.243804,0.,0.,0.243804,0.,0.,0.243804,0.,0.,0.,0.,0.,0.,0.,0.,0.,0.,0.,0.,0.137601,0.309445,0.,0.,0.,0.,0.,0.,0.,0.,0.,0.413027,0.,0.,0.,0.,0.,0.,0.,0.413027,0.,0.,0.,0.071783,0.,0.,0.,0.413027,0.,0.,0.,0.,0.,0.,0.,0.413027,0.,0.,0.,0.413027,0.,0.,0.,0.413027,0.,0.,0.,0.478449,0.433122,0.,0.,0.216615,0.,0.,0.,0.086973,0.,0.,0.,0.,0.,0.222806,0.,0.,0.,0.,0.,0.086973,0.049227,0.,0.,0.,0.,0.344366,0.,0.05888,1.159767,0.,0.,0.,0.,0.,0.,0.,0.,0.,0.,0.,0.,0.,0.,0.,0.,0.042249,0.,0.,0.,0.127311,0.042249,0.,0.,0.,0.,0.,0.,0.,0.,0.,0.,0.127311,0.,0.,0.,0.,0.,0.,0.,0.536021,0.,0.,0.,0.,0.,0.,0.243804,0.,0.,0.243804,0.,0.,0.,0.,0.,0.,0.,0.,0.,0.,0.,0.,0.137601,0.309445,0.,0.,0.,0.,0.,0.,0.,0.,0.,0.413027,0.,0.,0.,0.,0.,0.,0.,0.413027,0.,0.,0.,0.413027,0.,0.,0.,0.,0.,0.,0.,0.413027,0.,0.,0.,0.413027,0.,0.,0.,0.864158,0.285813,0.,0.,0.,0.290719,0.,0.,0.109529,0.216615,0.,0.,0.,0.,0.,0.484766,0.,0.,0.086973,0.,0.,0.,0.,0.,0.222806,0.,0.,0.,0.,0.,0.086973,0.049227,0.,0.,0.,0.,0.,0.,0.,0.,0.375291,0.,0.344366,0.,0.,0.,0.05888,0.,0.,0.,0.,0.,0.,0.063506,0.,0.,0.,0.,0.,1.159767,0.72052,0.,0.,0.,0.,0.,0.,0.,0.,0.,0.,0.,0.,0.,0.,0.,0.,0.042249,0.,0.,0.,0.127311,0.042249,0.,0.,0.,0.,0.,0.,0.,0.,0.,0.,0.127311,0.,0.,0.,0.,0.,0.,0.,0.,0.,0.,0.,0.,0.,0.,0.,0.,0.,0.,0.,0.536021,0.,0.,0.,0.,0.,0.,0.129316,0.,0.,0.243804,0.,0.,0.243804,0.,0.,0.243804,0.,0.,0.,0.,0.,0.674405,0.,0.,0.,0.773705,0.,1.160754,1.304452,0.,0.151671,1.684114,0.316115,1.397835,0.287417,0.,0.,0.,0.185565,0.,0.936827,0.,0.,0.,0.,0.,0.,0.,0.,0.271626,1.164546,0.,0.,0.137601,0.309445,0.,0.,0.47561,1.027977,1.185105,1.84856,0.671086,0.359382,0.,0.,0.,0.,0.105186,0.,0.,0.105775,0.,0.,0.,0.,0.,0.,0.,0.,0.,0.,0.,0.413027,0.,0.,0.,0.,0.,0.,0.,0.413027,0.,0.,0.,0.071783,0.,0.,0.,0.413027,0.,0.,0.,0.,0.,0.,0.,0.413027,0.,0.,0.,0.413027,0.,0.,0.,0.413027,0.,0.,0.,0.,0.683421,1.083904,0.363214,0.433122,0.,0.478449,0.433122,0.686629,0.,0.,0.24036,0.184095,0.215418,0.,0.,0.,0.,0.864158,0.285813,0.672552,1.070742,0.672552,1.070742,0.,0.,0.,0.290719,0.,0.,0.109529,0.216615,0.,0.,0.,0.,0.,0.484766,0.086973,0.,0.,0.,0.,0.,0.222806,0.,0.,0.,0.,0.,0.086973,0.049227,0.,0.,0.,0.,0.,0.,0.375291,0.,0.344366,0.,0.,0.,0.05888,0.,0.,0.,0.,0.,0.,0.063506,0.,1.159767,0.,0.,0.,0.,0.,0.,0.,0.,0.,0.,0.,0.,0.,0.,0.,0.,0.042249,0.,0.,0.,0.127311,0.042249,0.,0.,0.,0.,0.,0.,0.,0.,0.,0.,0.127311,0.,0.,0.,0.,0.,0.,0.,0.,0.,0.,0.,0.,0.,0.,0.,0.,0.,0.,0.,0.536021,0.,0.,0.,0.,0.,0.,0.129316,0.,0.,0.243804,0.,0.,0.243804,0.,0.,0.243804,0.,0.,0.,0.,0.,0.,0.,1.160754,1.304452,0.,0.,0.,0.,0.185565,0.,0.936827,0.,0.,0.,0.,0.271626,1.164546,0.,0.,0.137601,0.309445,0.,0.,0.47561,1.185105,1.84856,0.671086,0.359382,0.,0.,0.,0.105775,0.,0.,0.,0.,0.,0.,0.,0.413027,0.,0.,0.,0.,0.,0.,0.,0.413027,0.,0.,0.,0.071783,0.,0.,0.,0.413027,0.,0.,0.,0.,0.,0.,0.,0.413027,0.,0.,0.,0.413027,0.,0.,0.,0.413027,0.,0.,0.,0.683421,1.083904,0.363214,0.433122,0.,0.478449,0.433122,0.,0.,0.290719,0.,0.,0.216615,0.,0.,0.,0.,0.,0.484766,0.086973,0.,0.,0.,0.,0.,0.222806,0.,0.,0.,0.,0.,0.086973,0.049227,0.,0.,0.,0.,0.,0.,0.375291,0.,0.344366,0.,0.,0.,0.05888,0.,0.,1.159767,0.,0.,0.,0.,0.,0.,0.,0.,0.,0.,0.,0.,0.,0.,0.,0.,0.042249,0.,0.,0.,0.127311,0.042249,0.,0.,0.,0.,0.,0.,0.,0.,0.,0.,0.127311,0.,0.,0.,0.,0.,0.,0.,0.,0.,0.,0.,0.,0.,0.,0.,0.,0.,0.,0.,0.536021,0.,0.,0.,0.,0.,0.,0.129316,0.,0.,0.243804,0.,0.,0.243804,0.,0.,0.243804,0.,0.,0.,0.,0.,0.,0.,1.160754,1.304452,0.,0.,0.185565,0.936827,0.,0.,0.,0.,0.,0.,0.137601,0.309445,0.,0.,0.,0.,0.47561,1.185105,1.84856,0.671086,0.,0.,0.105775,0.,0.,0.,0.,0.,0.,0.,0.413027,0.,0.,0.,0.,0.,0.,0.,0.413027,0.,0.,0.,0.071783,0.,0.,0.,0.413027,0.,0.,0.,0.,0.,0.,0.,0.413027,0.,0.,0.,0.413027,0.,0.,0.,0.413027,0.,0.,0.,0.683421,1.083904,0.363214,0.433122,0.,0.478449,0.433122
M|0.,0.,0.,0.,0.,0.,0.,0.,0.,0.,0.,0.,0.,0.,0.,0.,1.3161,1.3161,0.,1.183536,1.566986,1.566986,1.566986,0.,0.,0.947677,1.048278,0.,0.,0.,0.,0.,0.,0.,0.,0.,1.439477,0.,0.,0.,0.,0.,0.,1.183536,0.,0.,0.,0.,0.,0.,0.,0.,0.,0.,0.,0.,0.,0.,0.,0.,0.,0.,0.,0.,0.,0.,0.,0.,0.,0.,0.,0.,0.,0.,0.,0.,0.,0.,0.,0.,0.,0.,0.,0.,0.,0.,0.,1.257223,0.,0.,0.,0.,0.,0.,0.,0.,0.,0.,2.173261,0.,0.,0.,0.,0.851819,0.,0.,0.,1.269647,0.,0.,0.,1.409252,0.,0.,0.,0.,0.,0.,1.257223,0.,0.,0.,0.,0.,0.,0.,0.,0.,0.,2.173261,0.,0.,0.,0.,0.851819,0.,0.,0.,1.269647,0.,0.,0.,0.,1.257223,0.,0.,0.,2.173261,0.,0.,0.,0.,0.,0.,0.,1.257223,0.,0.,0.,2.173261,0.,0.,0.,0.,0.,0.,0.,0.,1.257223,0.,0.,0.,0.,0.,0.,0.,0.,0.,0.,0.,0.,0.,0.,0.,0.,0.,0.,0.,0.,0.,0.,2.173261,0.,0.,0.,0.,0.851819,0.,0.,0.,0.,0.,0.,0.,0.,0.,0.,0.,0.,0.,0.,0.,0.,1.831808,1.215363,1.269647,1.041708,0.,0.,0.,2.230255,1.183536,0.,0.,1.257223,0.,0.,0.,0.,0.,0.,0.,0.,0.,0.,0.,0.,0.,0.,2.173261,0.,0.,0.,0.,0.851819,0.,0.,0.,0.,0.,0.,0.,0.,0.,0.,0.,1.215363,1.269647,1.041708,0.,0.,0.,0.,0.,1.257223,0.,0.,0.,0.,0.,0.,0.,0.,0.,0.,0.,0.,0.,2.173261,0.,0.,0.,0.,0.851819,0.,0.,0.,0.,0.,1.215363,1.269647,0.,0.,0.|0.,0.,0.,0.,0.,0.,0.,0.,0.,0.,0.,0.,0.,0.,0.,1.574008,1.574008,0.,0.,0.,1.46894,0.,0.,0.,2.215515,0.,0.,0.,0.,1.554178,1.626903,0.,0.,0.,0.,0.,0.,0.,0.,0.,0.,0.,1.931864,0.,0.,0.,0.,2.515121,0.,2.515122,0.,0.,0.,1.100745,0.,0.,0.,0.,0.,0.,0.,0.,0.,0.,1.551906,0.,0.,0.,0.,0.,1.625211,0.,0.,0.,1.035519,0.,0.,0.,0.,0.,0.,0.,0.,0.,0.,0.,0.,1.44889,0.,1.3901,0.,0.,0.,1.625211,0.,0.,0.,1.035519,0.,0.,0.,0.,0.,0.,0.,0.,0.,1.390101,0.,0.,1.44889,1.537647,0.,0.830591,2.084455,0.,0.,0.,0.,0.,0.,0.902827,0.,0.,0.,1.229158,0.866507,0.,0.,1.537647,0.,0.830591,2.084455,0.,1.100535,0.,0.,0.,0.,0.,0.,0.837387,0.902827,0.,0.,0.,1.229158,0.866507,0.,0.,1.3901,1.390101,1.44889,1.37276,0.,0.,0.,1.509687,1.848488,1.611315,0.,0.,0.,0.,1.370529,1.380727,0.,0.,0.,0.,0.,0.,0.,0.,0.,0.,0.,1.189035,0.,2.004798,0.,1.348697,1.279614,1.14,1.451581,1.082086,1.082086,0.,1.17811,1.76851,1.059334,1.985496,0.,1.557497,0.,0.,0.,1.627717,0.,0.,0.854985,0.,1.992417,2.097384,1.392225,1.009947,0.,0.,1.447173,1.566304,2.050496,1.47825,1.47825,1.47825,0.,0.,0.,0.,1.699242,0.,1.514322,0.,0.886084,1.529869,1.350283,2.16321,2.118224,0.,0.,0.,0.,0.,0.,0.,0.,0.,1.283808,1.233646,0.,0.,0.,0.,0.,0.,1.447173,1.47825,0.837387,0.,1.37276,0.,0.,0.,1.509687,1.848488,1.611315,0.,0.,0.,0.,1.370529,1.380727,0.,0.,0.,0.,0.,0.,0.,0.,0.,0.,0.,1.189035,0.,2.004798,0.,1.348697,1.279614,1.14,1.451581,1.082086,1.082086,0.,1.17811,1.76851,1.059334,1.985496,0.,1.557497,0.,0.,0.,1.627717,0.,0.,0.854985,0.,1.992417,2.097384,1.392225,1.009947,0.,1.566304,2.050496,1.47825,1.47825,1.47825,0.,0.,0.,0.,1.699242,0.,1.514322,0.,0.886084,1.529869,1.350283,2.16321,2.118224,0.,0.,0.,0.,0.,0.,0.,0.,0.,1.283808,1.233646,1.509687,1.848488,1.611315,0.,0.,0.,0.,1.189035,0.,2.004798,0.,1.279614,1.14,1.451581,1.082086,1.17811,1.76851,1.985496,0.,1.557497,0.,0.,0.,1.627717,0.,0.,1.992417,2.097384,1.009947,0.,1.566304,2.050496,1.47825,1.47825,1.47825,0.,0.,0.,0.,0.,1.514322,0.,0.886084,1.529869,1.350283,2.16321,2.118224,1.283808,1.233646,1.509687,1.848488,1.611315,0.,0.,0.,0.,1.189035,0.,2.004798,0.,1.279614,1.14,1.451581,1.082086,1.17811,1.76851,1.985496,0.,1.557497,0.,0.,0.,1.627717,0.,0.,1.992417,2.097384,1.009947,0.,1.566304,2.050496,1.47825,1.47825,1.47825,0.,0.,0.,0.,0.,1.514322,0.,0.886084,1.529869,1.350283,2.16321,2.118224,1.283808,1.233646,1.574008,1.100745,1.37276,0.,0.,0.,0.,1.509687,1.848488,1.611315,0.,0.,0.,0.,1.370529,1.380727,0.,0.,0.,0.,0.,0.,0.,0.,0.,0.,0.,0.,0.,0.,0.,0.,0.,0.,0.,0.,0.,0.,0.,0.,0.,0.,0.,0.,0.,0.,0.,0.,0.,1.189035,0.,0.,0.,2.004798,0.,1.348697,1.279614,1.14,1.451581,1.082086,1.082086,0.,0.,0.,1.17811,1.76851,0.,0.,0.,1.059334,1.985496,0.,1.557497,0.,0.,0.,0.,1.627717,0.,0.,0.854985,0.,0.,0.,0.,1.992417,2.097384,1.392225,0.,1.009947,0.,0.,0.,0.,1.447173,0.,1.566304,0.,0.,2.050496,0.738985,1.47825,1.47825,0.,0.,0.,0.,0.,1.281083,0.,0.,0.,0.,0.,0.,0.,2.016468,1.288431,0.,0.,0.,0.,0.,0.,0.,0.,0.,0.,0.,1.699242,0.,0.,0.,0.,1.514322,0.,0.,0.,0.886084,1.529869,0.,1.350283,2.16321,2.118224,0.,0.,0.,0.,0.,0.,0.,0.,0.,1.283808,1.233646,0.774517,2.115105,0.,1.574008,1.100745,0.,0.,1.37276,0.,0.,0.,0.,1.509687,1.848488,1.611315,0.,0.,0.,0.,1.370529,1.380727,0.,0.,0.,0.,0.,0.,0.,0.,0.,0.,0.,0.,0.,0.,0.,0.,1.189035,0.,0.,2.004798,0.,1.348697,1.279614,1.14,1.451581,1.082086,1.082086,0.,1.17811,1.76851,1.059334,1.985496,0.,1.557497,0.,0.,0.,0.,1.627717,0.,0.,0.854985,0.,0.,1.992417,2.097384,1.392225,1.009947,0.,0.,0.,0.,1.447173,1.566304,2.050496,0.738985,1.47825,1.47825,0.,0.,0.,0.,0.,1.281083,0.,0.,0.,0.,0.,0.,0.,2.016468,1.288431,0.,0.,0.,1.699242,0.,0.,0.,1.514322,0.,0.886084,1.529869,1.350283,2.16321,2.118224,0.,0.,0.,0.,0.,0.,0.,0.,0.,1.283808,1.233646,1.37276,0.,0.,0.,0.,1.509687,1.848488,1.611315,0.,0.,0.,0.,1.370529,1.380727,0.,0.,0.,0.,0.,0.,0.,0.,0.,0.,0.,0.,0.,0.,0.,0.,1.189035,0.,2.004798,0.,1.348697,1.279614,1.14,1.451581,1.082086,1.082086,0.,1.17811,1.76851,1.059334,1.985496,0.,1.557497,0.,0.,0.,0.,1.627717,0.,0.,0.854985,0.,1.992417,2.097384,1.392225,1.009947,0.,0.,1.447173,1.566304,2.050496,0.738985,1.47825,1.47825,1.47825,0.,0.,0.,0.,0.,0.,2.016468,1.288431,0.,0.,0.,1.699242,0.,0.,1.514322,0.,0.886084,1.529869,1.350283,2.16321,2.118224,0.,0.,0.,0.,0.,0.,0.,0.,0.,1.283808,1.233646|,|0.,0.,0.,0.,0.,0.,0.,0.,0.,0.,0.,0.,0.,0.,0.,0.,0.429163,0.429163,0.,0.465654,0.353835,0.353835,0.353835,0.,0.,0.136948,0.18869,0.,0.,0.,0.,0.,0.,0.,0.,0.,0.677401,0.,0.,0.,0.,0.,0.,0.465654,0.,0.,0.,0.,0.,0.,0.,0.,0.,0.,0.,0.,0.,0.,0.,0.,0.,0.,0.,0.,0.,0.,0.,0.,0.,0.,0.,0.,0.,0.,0.,0.,0.,0.,0.,0.,0.,0.,0.,0.,0.,0.,0.,0.17341,0.,0.,0.,0.,0.,0.,0.,0.,0.,0.,0.827909,0.,0.,0.,0.,0.029373,0.,0.,0.,0.220808,0.,0.,0.,0.080529,0.,0.,0.,0.,0.,0.,0.17341,0.,0.,0.,0.,0.,0.,0.,0.,0.,0.,0.827909,0.,0.,0.,0.,0.029373,0.,0.,0.,0.220808,0.,0.,0.,0.,0.17341,0.,0.,0.,0.827909,0.,0.,0.,0.,0.,0.,0.,0.17341,0.,0.,0.,0.827909,0.,0.,0.,0.,0.,0.,0.,0.,0.17341,0.,0.,0.,0.,0.,0.,0.,0.,0.,0.,0.,0.,0.,0.,0.,0.,0.,0.,0.,0.,0.,0.,0.827909,0.,0.,0.,0.,0.029373,0.,0.,0.,0.,0.,0.,0.,0.,0.,0.,0.,0.,0.,0.,0.,0.,0.663699,0.428951,0.220808,0.595262,0.,0.,0.,1.300982,0.465654,0.,0.,0.17341,0.,0.,0.,0.,0.,0.,0.,0.,0.,0.,0.,0.,0.,0.,0.827909,0.,0.,0.,0.,0.029373,0.,0.,0.,0.,0.,0.,0.,0.,0.,0.,0.,0.428951,0.220808,0.595262,0.,0.,0.,0.,0.,0.17341,0.,0.,0.,0.,0.,0.,0.,0.,0.,0.,0.,0.,0.,0.827909,0.,0.,0.,0.,0.029373,0.,0.,0.,0.,0.,0.428951,0.220808,0.,0.,0.|0.,0.,0.,0.,0.,0.,0.,0.,0.,0.,0.,0.,0.,0.,0.,0.700926,0.700926,0.,0.,0.,0.744008,0.,0.,0.,1.363394,0.,0.,0.,0.,0.880701,0.759222,0.,0.,0.,0.,0.,0.,0.,0.,0.,0.,0.,0.524842,0.,0.,0.,0.,0.328059,0.,0.328059,0.,0.,0.,0.275186,0.,0.,0.,0.,0.,0.,0.,0.,0.,0.,0.456443,0.,0.,0.,0.,0.,0.812606,0.,0.,0.,0.436008,0.,0.,0.,0.,0.,0.,0.,0.,0.,0.,0.,0.,0.888029,0.,0.362635,0.,0.,0.,0.812606,0.,0.,0.,0.436008,0.,0.,0.,0.,0.,0.,0.,0.,0.,0.362635,0.,0.,0.888029,0.933571,0.,0.109931,1.348765,0.,0.,0.,0.,0.,0.,0.328301,0.,0.,0.,0.294998,0.086651,0.,0.,0.933571,0.,0.109931,1.348765,0.,0.419251,0.,0.,0.,0.,0.,0.,0.032968,0.328301,0.,0.,0.,0.294998,0.086651,0.,0.,0.362635,0.362635,0.888029,0.355901,0.,0.,0.,0.585004,0.554546,0.777876,0.,0.,0.,0.,0.288922,0.291072,0.,0.,0.,0.,0.,0.,0.,0.,0.,0.,0.,0.432377,0.,0.63789,0.,0.17291,0.26345,0.106047,0.445152,0.33184,0.33184,0.,0.343615,0.442128,0.17086,0.283642,0.,0.593332,0.,0.,0.,0.330096,0.,0.,0.38863,0.,0.311315,0.19663,0.096016,0.021375,0.,0.,0.895869,0.142982,0.36616,0.553014,0.553014,0.553014,0.,0.,0.,0.,0.22164,0.,0.550663,0.,0.089166,0.496711,0.594124,0.259585,0.254187,0.,0.,0.,0.,0.,0.,0.,0.,0.,0.320952,0.385514,0.,0.,0.,0.,0.,0.,0.895869,0.553014,0.032968,0.,0.355901,0.,0.,0.,0.585004,0.554546,0.777876,0.,0.,0.,0.,0.288922,0.291072,0.,0.,0.,0.,0.,0.,0.,0.,0.,0.,0.,0.432377,0.,0.63789,0.,0.17291,0.26345,0.106047,0.445152,0.33184,0.33184,0.,0.343615,0.442128,0.17086,0.283642,0.,0.593332,0.,0.,0.,0.330096,0.,0.,0.38863,0.,0.311315,0.19663,0.096016,0.021375,0.,0.142982,0.36616,0.553014,0.553014,0.553014,0.,0.,0.,0.,0.22164,0.,0.550663,0.,0.089166,0.496711,0.594124,0.259585,0.254187,0.,0.,0.,0.,0.,0.,0.,0.,0.,0.320952,0.385514,0.585004,0.554546,0.777876,0.,0.,0.,0.,0.432377,0.,0.63789,0.,0.26345,0.106047,0.445152,0.33184,0.343615,0.442128,0.283642,0.,0.593332,0.,0.,0.,0.330096,0.,0.,0.311315,0.19663,0.021375,0.,0.142982,0.36616,0.553014,0.553014,0.553014,0.,0.,0.,0.,0.,0.550663,0.,0.089166,0.496711,0.594124,0.259585,0.254187,0.320952,0.385514,0.585004,0.554546,0.777876,0.,0.,0.,0.,0.432377,0.,0.63789,0.,0.26345,0.106047,0.445152,0.33184,0.343615,0.442128,0.283642,0.,0.593332,0.,0.,0.,0.330096,0.,0.,0.311315,0.19663,0.021375,0.,0.142982,0.36616,0.553014,0.553014,0.553014,0.,0.,0.,0.,0.,0.550663,0.,0.089166,0.496711,0.594124,0.259585,0.254187,0.320952,0.385514,0.700926,0.275186,0.355901,0.,0.,0.,0.,0.585004,0.554546,0.777876,0.,0.,0.,0.,0.288922,0.291072,0.,0.,0.,0.,0.,0.,0.,0.,0.,0.,0.,0.,0.,0.,0.,0.,0.,0.,0.,0.,0.,0.,0.,0.,0.,0.,0.,0.,0.,0.,0.,0.,0.,0.432377,0.,0.,0.,0.63789,0.,0.17291,0.26345,0.106047,0.445152,0.33184,0.33184,0.,0.,0.,0.343615,0.442128,0.,0.,0.,0.17086,0.283642,0.,0.593332,0.,0.,0.,0.,0.330096,0.,0.,0.38863,0.,0.,0.,0.,0.311315,0.19663,0.096016,0.,0.021375,0.,0.,0.,0.,0.895869,0.,0.142982,0.,0.,0.36616,0.049266,0.553014,0.553014,0.,0.,0.,0.,0.,0.430733,0.,0.,0.,0.,0.,0.,0.,1.283207,0.937041,0.,0.,0.,0.,0.,0.,0.,0.,0.,0.,0.,0.22164,0.,0.,0.,0.,0.550663,0.,0.,0.,0.089166,0.496711,0.,0.594124,0.259585,0.254187,0.,0.,0.,0.,0.,0.,0.,0.,0.,0.320952,0.385514,0.193629,1.850717,0.,0.700926,0.275186,0.,0.,0.355901,0.,0.,0.,0.,0.585004,0.554546,0.777876,0.,0.,0.,0.,0.288922,0.291072,0.,0.,0.,0.,0.,0.,0.,0.,0.,0.,0.,0.,0.,0.,0.,0.,0.432377,0.,0.,0.63789,0.,0.17291,0.26345,0.106047,0.445152,0.33184,0.33184,0.,0.343615,0.442128,0.17086,0.283642,0.,0.593332,0.,0.,0.,0.,0.330096,0.,0.,0.38863,0.,0.,0.311315,0.19663,0.096016,0.021375,0.,0.,0.,0.,0.895869,0.142982,0.36616,0.049266,0.553014,0.553014,0.,0.,0.,0.,0.,0.430733,0.,0.,0.,0.,0.,0.,0.,1.283207,0.937041,0.,0.,0.,0.22164,0.,0.,0.,0.550663,0.,0.089166,0.496711,0.594124,0.259585,0.254187,0.,0.,0.,0.,0.,0.,0.,0.,0.,0.320952,0.385514,0.355901,0.,0.,0.,0.,0.585004,0.554546,0.777876,0.,0.,0.,0.,0.288922,0.291072,0.,0.,0.,0.,0.,0.,0.,0.,0.,0.,0.,0.,0.,0.,0.,0.,0.432377,0.,0.63789,0.,0.17291,0.26345,0.106047,0.445152,0.33184,0.33184,0.,0.343615,0.442128,0.17086,0.283642,0.,0.593332,0.,0.,0.,0.,0.330096,0.,0.,0.38863,0.,0.311315,0.19663,0.096016,0.021375,0.,0.,0.895869,0.142982,0.36616,0.049266,0.553014,0.553014,0.553014,0.,0.,0.,0.,0.,0.,1.283207,0.937041,0.,0.,0.,0.22164,0.,0.,0.550663,0.,0.089166,0.496711,0.594124,0.259585,0.254187,0.,0.,0.,0.,0.,0.,0.,0.,0.,0.320952,0.385514|,
F|0.,0.,0.,0.,0.,0.,0.,0.,0.,0.,0.,0.,0.,0.,0.,0.,0.,0.,0.,0.,0.,0.,1.831702,1.936657,0.,0.,1.991541,0.,0.,0.,0.,0.,0.,0.,0.,0.,0.,0.,0.,0.,0.,0.,0.,0.,0.,0.,0.,0.,0.,0.,0.,0.,1.854182,1.96974,0.,0.,0.,0.,1.040479,0.,0.,0.,0.,0.,1.572652,0.917727,0.,0.,0.,0.,0.,0.766313,0.,0.,0.,0.,0.,0.765551,0.,0.,0.,0.,0.,0.,0.,0.,0.,0.,0.,0.765551,0.,0.,0.,0.,0.,0.,0.,1.075141,0.,1.762848,0.,0.,0.,0.,0.,0.,0.,0.,0.,0.,0.,0.,1.075141,0.,1.762848,0.,0.,0.,0.,0.,0.,0.,0.,2.109606,0.988295,0.94291,0.,0.,0.,1.761425,0.,0.,0.,0.,0.,0.,0.,0.,0.,0.,0.,0.,1.348965,0.,0.,0.,1.348965,0.,0.,0.,0.,0.,0.,0.,0.,0.,0.,0.,0.,0.,0.,0.,0.,0.,0.,0.,0.,0.,0.,0.,0.,0.,0.,0.,0.,0.,1.281797,0.,1.281797,0.,0.,0.,0.,0.,0.,0.,0.,2.600406,0.,0.,0.,0.,0.,0.851665,0.,0.,0.,1.661014,0.,0.,0.,0.,0.,0.,0.,0.,1.534292,1.95999,0.,2.064163,0.,0.,0.,1.358177,0.,1.358177,0.,0.,0.,0.,0.,0.,0.,0.,0.,0.,0.,0.,0.,0.,0.,1.281797,0.,1.281797,0.,0.,0.,0.,0.,0.,0.,0.,0.,0.,0.,0.,0.,0.,1.075141,0.,0.,0.,0.,0.,0.,0.,0.,0.,2.109606,0.988295,0.94291,0.,0.,0.,1.761425,0.,0.,0.,0.,0.,0.,0.,0.,0.,0.,0.,0.,1.348965,0.,0.,0.,1.348965,0.,0.,0.,0.,0.,0.,0.,0.,0.,0.,0.,0.,0.,0.,0.,0.,0.,0.,0.,0.,0.,0.,0.,0.,0.,0.,0.,0.,0.,1.281797,0.,1.281797,0.,0.,0.,0.,0.,0.,0.,0.,2.600406,0.,0.,0.,0.,0.851665,0.,0.,0.,1.661014,0.,0.,0.,0.,0.,0.,0.,0.,1.534292,1.95999,0.,2.064163,0.,0.,0.,1.358177,0.,1.358177,0.,0.,0.,0.,0.,0.,0.,0.,0.,0.,0.,0.,0.,0.,0.,1.281797,0.,1.281797,0.,0.,0.,0.,0.,0.,0.,0.,0.,0.,0.,0.,0.,2.109606,0.988295,0.94291,0.,0.,0.,1.761425,0.,0.,0.,1.348965,0.,0.,0.,1.348965,0.,0.,0.,0.,0.,0.,0.,0.,0.,0.,0.,0.,0.,0.,0.,0.,0.,0.,0.,0.,0.,0.,0.,1.281797,0.,1.281797,0.,0.,0.,0.,0.,0.,0.,2.600406,0.,0.,0.851665,0.,0.,1.661014,0.,0.,0.,2.064163,0.,0.,0.,1.358177,0.,0.,0.,0.,0.,0.,0.,0.,0.,0.,0.,0.,0.,0.,0.,1.281797,0.,1.281797,0.,0.,0.,0.,0.,0.,0.,0.,2.109606,0.,0.,1.761425,0.,0.,0.,1.348965,0.,0.,0.,1.348965,0.,0.,0.,0.,0.,0.,0.,0.,0.,0.,0.,0.,0.,0.,0.,0.,0.,0.,0.,0.,0.,1.281797,0.,0.,0.,0.,0.,0.,0.,2.600406,0.,0.,0.851665,0.,0.,1.661014,0.,0.,0.,2.064163,0.,0.,0.,1.358177,0.,0.,0.,0.,0.,0.,0.,0.,0.,0.,0.,0.,0.,1.281797,0.,0.,0.,0.,0.,0.,0.,0.,0.,2.109606,0.988295,0.94291,0.,0.,0.,1.761425,0.,0.,0.,0.,0.,0.,0.,0.,0.,0.,0.,0.,0.,0.,0.,0.,0.,0.,0.,0.,0.,0.,0.,0.,0.,0.,0.,0.,0.,0.,0.,1.348965,0.,0.,0.,1.348965,0.,0.,0.,0.,0.,0.,0.,0.,0.,0.,0.,0.,0.,0.,0.,0.,0.,0.,0.,0.,0.,0.,0.,0.,0.,0.,0.,0.,0.,1.281797,0.,1.281797,0.,0.,0.,0.,0.,0.,0.,0.,0.,0.,0.,0.,0.,0.,0.,0.,0.,2.600406,0.,0.,0.,0.,0.,0.,0.,0.,0.851665,0.,0.,0.,0.,0.,0.,0.,1.661014,0.,0.,0.,0.,0.,0.,0.,0.,0.,1.309881,0.,0.,0.,0.,0.,0.,0.,1.534292,1.95999,0.,2.064163,0.,0.,0.,0.,0.,0.,1.358177,0.,1.358177,0.,0.,0.,0.,0.,0.,0.,0.,0.,0.,0.,0.,0.,0.,0.,0.,0.,1.281797,0.,1.281797,0.,0.,0.,0.,0.,0.,0.,0.,0.,0.,0.,0.,0.,0.,1.358177,0.,0.,1.358177,0.,0.,0.,2.109606,0.988295,0.94291,0.,0.,0.,1.761425,0.,0.,0.,0.,0.,0.,0.,0.,0.,0.,0.,0.,0.,0.,0.,0.,1.348965,0.,0.,0.,1.348965,0.,0.,0.,0.,0.,0.,0.,0.,0.,0.,0.,0.,0.,0.,0.,0.,0.,0.,0.,0.,0.,0.,0.,0.,0.,0.,0.,0.,0.,1.281797,0.,1.281797,0.,0.,0.,0.,0.,0.,0.,0.,0.,2.600406,0.,0.,0.,0.,0.,0.,0.,0.851665,0.,0.,0.,1.661014,0.,0.,0.,0.,0.,0.,0.,0.,0.,1.309881,0.,0.,0.,0.,0.,1.534292,1.95999,0.,2.064163,0.,0.,0.,0.,0.,0.,1.358177,0.,1.358177,0.,0.,0.,0.,0.,0.,0.,0.,0.,0.,0.,0.,0.,0.,0.,0.,1.281797,0.,1.281797,0.,0.,0.,0.,0.,0.,0.,0.,0.,0.,0.,0.,0.,0.,2.109606,0.988295,0.94291,0.,0.,0.,1.761425,0.,0.,0.,0.,0.,0.,0.,0.,0.,0.,0.,0.,0.,1.348965,0.,0.,0.,1.348965,0.,0.,0.,0.,0.,0.,0.,0.,0.,0.,0.,0.,0.,0.,0.,0.,0.,0.,0.,0.,0.,0.,0.,0.,0.,0.,0.,0.,0.,1.281797,0.,1.281797,0.,0.,0.,0.,0.,0.,0.,0.,2.600406,0.,0.,0.,0.,0.,0.851665,0.,0.,0.,1.661014,0.,0.,0.,0.,0.,0.,0.,0.,0.,0.,0.,0.,1.534292,1.95999,0.,2.064163,0.,0.,0.,1.358177,0.,1.358177,0.,0.,0.,0.,0.,0.,0.,0.,0.,0.,0.,0.,0.,0.,0.,0.,1.281797,0.,1.281797,0.,0.,0.,0.,0.,0.,0.,0.,0.,0.,0.,0.|1.917055,0.,1.917055,1.465766,1.204639,0.,1.801806,1.916345,0.,0.,1.131538,0.994658,1.79738,0.,0.,0.805132,1.600263,1.427913,1.691716,0.,0.912507,1.204639,0.,1.745751,2.242735,1.940317,0.,1.600263,1.427913,1.691716,0.,0.912507,1.204639,0.,1.745751,2.242735,1.600263,1.427913,1.691716,0.,0.912507,1.204639,0.,1.745751,2.242735,1.940317,0.,1.341619,0.,0.,0.,1.341619,0.,0.,0.,0.,0.,0.,0.,0.,0.,0.,0.,0.,0.,0.,0.,0.,2.20397,0.,0.,2.20397,0.,0.,2.20397,0.,0.,2.003548,0.,1.40928,1.565001,1.494644,0.,1.45048,1.474319,1.983918,1.485592,1.298944,0.,0.,0.,2.29437,0.,0.,2.051906,1.595839,1.840293,2.251133,1.641958,2.251133,1.641958,0.,0.,0.,0.,0.,1.740276,1.73429,0.912507,1.917055,0.,2.130625,0.,1.942383,1.762613,0.,0.,1.518622,1.669451,1.981471,2.055512,0.,2.055512,0.,0.,0.,2.055512,0.,2.055512,0.,0.,2.091391,1.745751,2.378014,1.94118,0.,0.,0.,0.,1.406176,0.,1.768828,0.,0.,0.,0.,1.711224,2.124556,1.500721,0.,2.242735,1.492819,2.559222,2.342004,1.8197,0.,1.801806,1.916345,0.,0.,0.,1.778735,1.557044,0.,0.,1.578551,0.,1.96373,1.257052,2.021398,0.,0.,0.,0.,0.,1.913088,0.,1.93004,1.379852,1.93004,0.,0.,0.,1.462734,1.091692,0.,0.,0.,0.,0.,1.500131,1.502607,2.110603,1.702274,0.,1.117436,1.413973,1.170838,0.,0.,0.992581,1.442649,0.,0.,1.242911,1.765884,0.,0.,0.,0.,0.,0.,1.396268,1.81844,0.,0.,0.,0.,0.,0.,0.,0.,0.,0.,0.,0.,1.768828,1.486711,1.940317,0.,0.,0.,0.,1.364889,0.949674,0.,0.,0.,0.,0.,0.,1.725468,0.,1.413972,1.11744,1.357926,2.115003,0.,1.672158,1.454862,0.,0.,1.332819,0.,1.702274,0.,1.117436,1.413973,1.170838,0.,0.,0.992581,1.442649,0.,0.,1.242911,1.765884,0.,0.,0.,0.,0.,0.,0.,0.,0.,0.,0.,0.,0.,0.,0.,0.,0.,0.,0.,0.,0.,1.364889,0.949674,0.,0.,0.,0.,0.,0.,1.725468,0.,1.413972,1.11744,0.,1.672158,1.454862,0.,0.,1.759798,1.332819,1.965571,0.,0.,0.,0.,0.,0.,0.,0.,0.,0.,0.,2.378014,1.603721,0.,1.578775,1.281977,0.,0.,0.,2.242735,0.,0.,0.,0.,0.,0.,0.,0.,1.356522,0.,0.,0.,0.,0.,0.,0.,0.,0.,1.965571,0.,0.,0.,0.,0.,0.,0.,0.,0.,0.,0.,2.378014,1.603721,0.,1.578775,1.281977,0.,0.,0.,2.242735,0.,0.,0.,0.,0.,0.,0.,0.,1.356522,0.,0.,0.,0.,0.,0.,0.,0.,0.,1.117436,1.413973,1.413972,1.11744,1.759798,1.332819,1.357063,1.781952,0.,1.613584,0.933311,0.,0.,0.,0.,0.859495,0.,1.09896,1.652738,0.,0.,0.,0.,1.729176,2.094985,0.,1.150658,1.635332,1.785577,1.268878,1.717464,0.,0.,0.,1.338746,0.,0.,1.832315,0.,1.965092,0.,0.,0.,0.,1.60114,0.,0.,0.,0.,0.,1.39789,0.,0.,0.,0.,0.,1.624227,1.597306,0.,1.502066,0.,0.,0.,0.,0.,0.,0.,1.227922,1.929668,0.,0.,0.,0.,0.,0.,0.,0.,0.,0.,0.,0.,2.273661,0.,0.,1.714383,2.191041,0.,1.176108,1.337328,0.,0.870385,0.,0.,0.,0.,0.,0.,0.,2.558537,0.,1.882345,0.,0.,0.,1.374938,0.,0.,0.,0.,0.,0.,0.,0.,0.,0.,0.,0.,0.,0.,0.,0.,0.,0.,0.,0.,0.,0.,0.,0.,0.,0.,0.,0.,0.,0.,0.,0.,0.,0.,0.,0.,0.,0.,0.,0.,1.908971,2.087373,1.738366,2.103693,0.,1.339741,0.,0.,1.881375,0.,0.,0.,0.,0.,0.,0.,1.496298,0.,0.,0.,1.499529,0.,0.,0.,0.,0.,0.,0.,2.040657,0.,0.,0.,2.040657,0.,0.,0.,1.11268,0.,0.,0.,1.342121,0.,0.,1.394309,0.,0.,0.,0.,1.578886,1.635751,1.822888,0.,2.389168,1.935357,1.18127,1.417714,0.,0.,1.678054,0.,1.65518,0.,1.986033,2.064758,0.,1.986033,2.064758,0.,1.986033,0.,0.,1.309137,0.,0.,0.,1.128473,1.195073,2.20282,1.875492,1.447654,0.,2.247943,2.420429,0.,1.982563,0.,0.,1.595025,1.91045,2.28911,0.,2.28911,0.,2.28911,0.,0.,0.,0.,0.,0.,1.273178,0.,0.,0.,0.,0.709337,0.901769,0.,0.,1.101064,0.,0.,0.,1.101064,0.,1.876929,0.,2.005492,1.289096,2.568333,0.,1.766231,0.,0.,0.,1.766231,0.,0.,0.,1.260532,0.,0.,0.,0.,0.,0.,0.,0.,0.,0.,0.,0.,0.,0.,0.,0.,0.,1.371907,0.,0.,0.,0.,0.,0.,0.,1.080099,0.,0.,0.,1.873571,0.,0.,0.,1.873571,0.,0.,0.,1.873571,0.,0.,0.,1.491029,1.37363,1.943041,0.,0.,0.,0.,0.,1.867757,1.488325,2.226134,0.,0.,1.231706,0.,0.,0.,0.,0.,1.706751,0.,0.,0.,1.599691,1.687928,1.687928,0.,1.965571,1.603721,0.,1.578775,0.,0.,0.,1.502066,0.,0.,0.,1.65518,0.,2.28911,0.,2.005492,1.289096,0.,0.,0.,0.,0.,1.965571,1.603721,0.,0.,1.357063,1.781952,0.,1.613584,0.933311,0.,0.,0.,0.,0.859495,0.,1.09896,1.652738,0.,0.,0.,0.,1.729176,2.094985,0.,1.150658,1.635332,1.785577,1.268878,1.717464,0.,0.,0.,1.338746,0.,0.,1.832315,0.,1.965092,0.,0.,0.,0.,1.60114,0.,0.,0.,0.,0.,1.39789,0.,0.,0.,0.,0.,1.624227,1.597306,0.,1.502066,0.,0.,0.,0.,0.,0.,0.,1.227922,1.929668,0.,0.,0.,0.,0.,0.,0.,0.,0.,0.,0.,0.,2.273661,0.,0.,1.714383,2.191041,0.,1.176108,1.337328,0.,0.870385,0.,0.,0.,0.,0.,0.,0.,2.558537,0.,1.882345,0.,0.,0.,1.374938,0.,0.,0.,0.,0.,0.,0.,0.,0.,0.,0.,0.,0.,0.,0.,0.,0.,0.,0.,0.,0.,0.,0.,0.,0.,0.,0.,0.,0.,0.,0.,0.,0.,0.,0.,0.,0.,0.,0.,0.,1.908971,2.087373,1.738366,2.103693,0.,1.339741,0.,0.,1.881375,0.,0.,0.,0.,0.,0.,0.,1.496298,0.,0.,0.,1.499529,0.,0.,0.,0.,0.,0.,0.,2.040657,0.,0.,0.,2.040657,0.,0.,0.,1.11268,0.,0.,0.,1.342121,0.,0.,1.394309,0.,0.,0.,0.,1.578886,1.635751,1.822888,0.,2.389168,1.935357,1.18127,1.417714,0.,0.,1.678054,0.,1.986033,2.064758,0.,1.986033,2.064758,0.,1.986033,0.,0.,1.309137,0.,0.,0.,1.128473,1.195073,2.20282,1.875492,1.447654,0.,2.247943,2.420429,0.,1.982563,0.,0.,1.595025,1.91045,2.28911,0.,2.28911,0.,2.28911,0.,0.,0.,0.,0.,0.,1.273178,0.,0.,0.,0.,0.709337,0.901769,0.,0.,1.101064,0.,0.,0.,1.101064,0.,1.876929,0.,2.005492,1.289096,2.568333,0.,1.766231,0.,0.,0.,1.766231,0.,0.,0.,1.260532,0.,0.,0.,0.,0.,0.,0.,0.,0.,0.,0.,0.,0.,0.,0.,0.,0.,1.371907,0.,0.,0.,0.,0.,0.,0.,1.080099,0.,0.,0.,1.873571,0.,0.,0.,1.873571,0.,0.,0.,1.873571,0.,0.,0.,1.491029,1.37363,1.943041,0.,0.,0.,0.,0.,1.867757,1.488325,2.226134,0.,0.,1.231706,0.,0.,0.,0.,0.,1.706751,0.,0.,0.,1.599691,1.687928,1.687928,0.,1.613584,0.933311,1.09896,1.652738,0.,0.,0.,0.,1.729176,2.094985,0.,1.150658,1.635332,1.785577,1.268878,1.717464,0.,0.,0.,1.338746,0.,0.,1.832315,0.,0.,0.,0.,0.,1.502066,0.,0.,0.,1.227922,1.929668,0.,0.,0.,0.,0.,0.,0.,0.,1.714383,2.191041,0.,1.176108,1.337328,0.,0.,0.,0.,0.,0.,0.,2.558537,0.,1.374938,0.,0.,0.,0.,0.,0.,0.,0.,0.,0.,0.,0.,0.,0.,0.,0.,0.,0.,0.,0.,0.,0.,0.,0.,0.,0.,0.,0.,0.,0.,0.,1.738366,2.103693,0.,1.339741,0.,0.,1.881375,0.,0.,0.,0.,0.,0.,0.,1.496298,0.,0.,0.,1.499529,0.,0.,0.,0.,0.,0.,0.,2.040657,0.,0.,0.,2.040657,0.,0.,0.,1.11268,0.,0.,0.,1.342121,0.,0.,1.394309,0.,0.,0.,0.,2.389168,1.935357,0.,0.,1.678054,0.,1.986033,2.064758,0.,1.309137,0.,0.,0.,1.128473,1.195073,2.20282,1.875492,1.447654,0.,1.595025,1.91045,2.28911,0.,2.28911,0.,2.28911,0.,0.,0.,1.273178,0.,0.,0.,0.,1.101064,0.,0.,0.,1.101064,0.,1.876929,0.,2.005492,1.289096,2.568333,0.,1.766231,0.,0.,0.,1.260532,0.,0.,0.,0.,0.,0.,0.,0.,0.,0.,0.,0.,0.,0.,0.,0.,0.,1.371907,0.,0.,0.,0.,0.,0.,0.,1.080099,0.,0.,0.,1.873571,0.,0.,0.,1.873571,0.,0.,0.,1.873571,0.,0.,0.,1.491029,1.37363,1.943041,0.,0.,0.,0.,0.,1.867757,1.488325,2.226134,0.,0.,1.231706,0.,0.,1.706751,0.,0.,0.,1.687928,0.,1.613584,0.933311,1.09896,1.652738,0.,0.,0.,0.,1.729176,2.094985,0.,1.338746,0.,0.,1.832315,0.,0.,0.,0.,0.,1.227922,1.929668,0.,0.,0.,0.,0.,0.,0.,0.,1.714383,2.191041,0.,1.176108,1.337328,0.,0.,0.,0.,0.,2.558537,0.,1.374938,0.,0.,0.,0.,0.,0.,0.,0.,0.,0.,0.,0.,0.,0.,0.,0.,0.,0.,0.,0.,0.,0.,0.,0.,0.,0.,0.,0.,0.,0.,0.,1.738366,2.103693,0.,1.339741,0.,0.,1.881375,0.,0.,0.,0.,0.,0.,0.,1.496298,0.,0.,0.,0.,0.,0.,0.,2.040657,0.,0.,0.,1.11268,0.,0.,0.,1.342121,0.,0.,1.394309,0.,0.,0.,0.,2.389168,1.935357,0.,0.,1.678054,0.,1.986033,2.064758,0.,1.309137,0.,0.,0.,1.128473,1.195073,2.20282,1.875492,1.447654,0.,1.595025,1.91045,2.28911,0.,2.28911,0.,2.28911,0.,0.,0.,1.273178,0.,0.,0.,0.,1.101064,0.,0.,0.,1.101064,0.,1.876929,0.,2.005492,1.289096,2.568333,0.,1.766231,0.,0.,0.,1.260532,0.,0.,0.,0.,0.,0.,0.,0.,0.,0.,0.,0.,0.,0.,0.,0.,0.,0.,0.,0.,0.,1.080099,0.,0.,0.,1.873571,0.,0.,0.,1.873571,0.,0.,0.,1.491029,1.37363,1.943041,0.,0.,0.,0.,0.,1.867757,1.488325,2.226134,0.,0.,1.231706,0.,0.,1.706751,0.,0.,0.,0.,1.500131,1.502607,1.865721,1.357063,1.781952,0.,1.613584,0.933311,1.263573,0.,0.,0.,1.131538,0.994658,0.,0.,0.,0.,0.,0.,0.859495,0.,1.347987,0.,0.,0.,1.09896,1.652738,0.,0.,0.,0.,1.729176,2.094985,0.,1.652262,0.,1.150658,1.635332,1.785577,1.268878,1.717464,0.,0.,0.,1.338746,0.,0.,1.832315,0.,1.965092,0.,0.,0.,0.,0.,1.245836,0.,0.,0.,0.,0.,1.60114,0.,0.,0.,0.,0.,1.39789,0.,0.,0.,0.,0.,1.60114,0.,0.,0.,0.,0.,0.,0.,0.,0.,0.,0.,1.710304,0.,1.624227,1.597306,0.,1.502066,0.,0.,0.,0.,0.,0.,0.,1.227922,1.929668,0.,0.,0.,0.,0.,0.,0.,0.,0.,0.,0.,2.466549,1.082802,0.,0.,0.,0.,0.,2.273661,0.,0.,1.714383,2.191041,0.,1.176108,1.337328,0.,0.870385,0.,0.,0.,0.,0.,0.,0.,2.558537,0.,1.882345,0.,0.,0.,1.766125,1.220395,1.545702,1.403589,0.,0.,1.545702,0.,0.,0.,1.374938,0.,1.401494,0.,0.,0.,0.,0.,0.,0.,0.,0.,0.,0.,0.,0.,0.,0.,0.,0.,0.,0.,0.,0.,0.,0.,0.,0.,0.,0.,0.,0.,0.,0.,0.,0.,0.,0.,0.,0.,0.,0.,0.,0.,1.908971,2.087373,1.738366,2.103693,0.,1.339741,0.,0.,1.881375,0.,0.,0.,0.,0.,0.,0.,1.496298,0.,0.,0.,1.499529,0.,0.,0.,0.,0.,0.,0.,2.040657,0.,0.,0.,2.040657,0.,0.,0.,1.11268,0.,0.,0.,1.740276,1.73429,1.420328,1.803581,0.,1.917055,0.,1.917055,1.465766,1.342121,0.,0.,1.093113,0.,1.394309,0.,0.,0.,0.,1.578886,1.381321,1.81844,0.,1.482298,0.,0.,0.,0.,1.635751,1.822888,0.,2.734216,0.,2.389168,1.935357,0.,0.,1.18127,1.417714,1.204639,0.,0.,0.,1.678054,0.,1.65518,0.,1.409782,0.,0.,0.,1.207531,0.,1.986033,2.064758,0.,1.986033,2.064758,0.,1.986033,0.,0.,1.309137,0.,0.,0.,0.,0.,0.,0.,0.,0.,0.,0.,1.128473,1.195073,2.20282,1.875492,1.447654,0.,2.247943,2.420429,0.,0.,0.,0.,1.547402,0.,0.,1.595025,1.91045,0.,2.28911,0.,2.28911,0.,1.305588,1.057591,1.531942,0.,0.,0.,0.,0.,0.,0.,0.,0.,0.,0.,0.,0.,0.989201,0.,0.,1.486711,1.940317,0.,1.801806,1.916345,1.923276,1.273178,0.,0.,0.,0.,1.620031,1.183605,0.,0.,0.,1.273178,0.,0.,0.,0.,0.,0.,0.,0.709337,0.901769,0.,0.,1.101064,0.,0.,0.,1.101064,0.,1.876929,0.,2.005492,1.289096,0.,0.,0.,1.586517,0.,2.568333,0.,1.766231,0.,0.,0.,1.766231,0.,0.,0.,0.,0.,0.,0.,1.260532,0.,0.,0.,0.,0.,0.,0.,0.,0.,0.,0.,0.,0.,0.,0.,0.,0.,1.371907,0.,0.,0.,0.,0.,0.,0.,1.080099,0.,0.,0.,1.873571,0.,0.,0.,1.873571,0.,0.,0.,1.873571,0.,0.,0.,1.491029,1.37363,1.943041,0.,1.063563,0.,0.,0.,0.,2.47592,2.346727,0.,0.,0.,0.,1.867757,1.488325,1.792715,0.,1.357926,2.115003,2.226134,0.,0.,1.231706,0.,0.,0.,0.,0.,1.706751,0.,0.,0.,2.301612,1.599691,1.687928,1.687928,0.,0.,0.,1.768828,0.,1.500131,1.502607,1.872645,0.,1.374014,0.,0.,1.663316,0.,1.766231,0.,0.,0.,1.872645,0.,1.374014,0.,0.,1.663316,0.,1.766231,0.,0.,0.,1.865721,1.357063,1.781952,0.,1.613584,0.933311,0.,0.,0.,0.,0.859495,0.,1.347987,0.,0.,0.,1.09896,1.652738,0.,0.,0.,0.,1.729176,2.094985,0.,1.652262,0.,1.150658,1.635332,1.785577,1.268878,1.717464,0.,0.,0.,1.338746,0.,0.,1.832315,0.,1.965092,0.,0.,0.,0.,1.60114,0.,0.,0.,0.,0.,1.39789,0.,0.,0.,0.,0.,1.710304,0.,1.624227,1.597306,0.,1.502066,0.,0.,0.,0.,0.,0.,0.,1.227922,1.929668,0.,0.,0.,0.,0.,0.,0.,0.,0.,0.,0.,0.,0.,2.273661,0.,0.,1.714383,2.191041,0.,1.176108,1.337328,0.,0.870385,0.,0.,0.,0.,0.,0.,0.,2.558537,0.,1.882345,0.,0.,0.,1.374938,0.,1.401494,0.,0.,0.,0.,0.,0.,0.,0.,0.,0.,0.,0.,0.,0.,0.,0.,0.,0.,0.,0.,0.,0.,0.,0.,0.,0.,0.,0.,0.,0.,0.,0.,0.,0.,0.,0.,0.,0.,0.,1.908971,2.087373,1.738366,2.103693,0.,1.339741,0.,0.,1.881375,0.,0.,0.,0.,0.,0.,0.,1.496298,0.,0.,0.,1.499529,0.,0.,0.,0.,0.,0.,0.,2.040657,0.,0.,0.,2.040657,0.,0.,0.,1.11268,0.,0.,0.,1.342121,0.,0.,1.394309,0.,0.,0.,0.,1.578886,1.381321,1.635751,1.822888,0.,2.734216,0.,2.389168,1.935357,0.,0.,1.18127,1.417714,0.,0.,1.678054,0.,1.65518,0.,1.409782,0.,0.,0.,1.986033,2.064758,0.,1.986033,2.064758,0.,1.986033,0.,0.,1.309137,0.,0.,0.,1.128473,1.195073,2.20282,1.875492,1.447654,0.,2.247943,2.420429,0.,0.,0.,0.,1.547402,0.,0.,1.595025,1.91045,0.,2.28911,0.,2.28911,0.,1.305588,1.057591,1.531942,0.,0.,0.,0.,0.,0.,0.,0.,0.,0.,0.,0.,0.,1.486711,1.940317,0.,1.801806,1.916345,1.923276,1.273178,0.,0.,0.,0.,0.709337,0.901769,0.,0.,1.101064,0.,0.,0.,1.101064,0.,1.876929,0.,2.005492,1.289096,0.,0.,0.,1.586517,0.,2.568333,0.,1.766231,0.,0.,0.,1.766231,0.,0.,0.,0.,0.,1.260532,0.,0.,0.,0.,0.,0.,0.,0.,0.,0.,0.,0.,0.,0.,0.,0.,0.,1.371907,0.,0.,0.,0.,0.,0.,0.,1.080099,0.,0.,0.,1.873571,0.,0.,0.,1.873571,0.,0.,0.,1.873571,0.,0.,0.,1.491029,1.37363,1.943041,0.,2.47592,2.346727,0.,0.,0.,0.,1.867757,1.488325,1.357926,2.115003,2.226134,0.,0.,1.231706,0.,0.,0.,0.,0.,1.706751,0.,0.,0.,2.301612,1.599691,1.687928,1.687928,0.,1.357063,1.781952,0.,1.613584,0.933311,0.,0.,0.,0.,0.859495,0.,1.347987,0.,1.09896,1.652738,0.,0.,0.,0.,1.729176,2.094985,0.,1.150658,1.635332,1.785577,1.268878,1.717464,0.,0.,0.,1.338746,0.,0.,1.832315,0.,1.965092,0.,0.,0.,0.,1.60114,0.,0.,0.,0.,0.,1.39789,0.,0.,0.,0.,0.,1.710304,0.,1.624227,1.597306,0.,1.502066,0.,0.,0.,0.,0.,0.,0.,1.227922,1.929668,0.,0.,0.,0.,0.,0.,0.,0.,0.,0.,0.,0.,2.273661,0.,0.,1.714383,2.191041,0.,1.176108,1.337328,0.,0.870385,0.,0.,0.,0.,0.,0.,0.,2.558537,0.,1.882345,0.,0.,0.,1.374938,0.,0.,0.,0.,0.,0.,0.,0.,0.,0.,0.,0.,0.,0.,0.,0.,0.,0.,0.,0.,0.,0.,0.,0.,0.,0.,0.,0.,0.,0.,0.,0.,0.,0.,0.,0.,0.,0.,0.,0.,1.908971,2.087373,1.738366,2.103693,0.,1.339741,0.,0.,1.881375,0.,0.,0.,0.,0.,0.,0.,1.496298,0.,0.,0.,1.499529,0.,0.,0.,0.,0.,0.,0.,2.040657,0.,0.,0.,2.040657,0.,0.,0.,1.11268,0.,0.,0.,1.342121,0.,0.,1.394309,0.,0.,0.,0.,1.578886,1.635751,1.822888,0.,2.389168,1.935357,1.18127,1.417714,0.,0.,1.678054,0.,1.65518,0.,1.986033,2.064758,0.,1.986033,2.064758,0.,1.986033,0.,0.,1.309137,0.,0.,0.,1.128473,1.195073,2.20282,1.875492,1.447654,0.,2.247943,2.420429,0.,1.982563,0.,0.,1.595025,1.91045,0.,2.28911,0.,2.28911,0.,2.28911,0.,1.305588,1.057591,1.531942,0.,0.,0.,0.,0.,0.,0.,1.486711,1.940317,0.,1.923276,1.273178,0.,0.,0.,0.,0.709337,0.901769,0.,0.,1.101064,0.,0.,0.,1.101064,0.,1.876929,0.,2.005492,1.289096,2.568333,0.,1.766231,0.,0.,0.,1.766231,0.,0.,0.,0.,0.,1.260532,0.,0.,0.,0.,0.,0.,0.,0.,0.,0.,0.,0.,0.,0.,0.,0.,0.,1.371907,0.,0.,0.,0.,0.,0.,0.,1.080099,0.,0.,0.,1.873571,0.,0.,0.,1.873571,0.,0.,0.,1.873571,0.,0.,0.,1.491029,1.37363,1.943041,0.,0.,0.,0.,0.,1.867757,1.488325,1.357926,2.115003,2.226134,0.,0.,1.231706,0.,0.,0.,0.,0.,1.706751,0.,0.,0.,2.301612,1.599691,1.687928,1.687928,0.|,|0.,0.,0.,0.,0.,0.,0.,0.,0.,0.,0.,0.,0.,0.,0.,0.,0.,0.,0.,0.,0.,0.,0.697791,0.968329,0.,0.,0.578189,0.,0.,0.,0.,0.,0.,0.,0.,0.,0.,0.,0.,0.,0.,0.,0.,0.,0.,0.,0.,0.,0.,0.,0.,0.,0.618061,0.311012,0.,0.,0.,0.,0.020203,0.,0.,0.,0.,0.,0.92509,0.431871,0.,0.,0.,0.,0.,0.170292,0.,0.,0.,0.,0.,0.081195,0.,0.,0.,0.,0.,0.,0.,0.,0.,0.,0.,0.081195,0.,0.,0.,0.,0.,0.,0.,0.153592,0.,0.542415,0.,0.,0.,0.,0.,0.,0.,0.,0.,0.,0.,0.,0.153592,0.,0.542415,0.,0.,0.,0.,0.,0.,0.,0.,0.711992,0.030131,0.022998,0.,0.,0.,0.057127,0.,0.,0.,0.,0.,0.,0.,0.,0.,0.,0.,0.,0.143944,0.,0.,0.,0.143944,0.,0.,0.,0.,0.,0.,0.,0.,0.,0.,0.,0.,0.,0.,0.,0.,0.,0.,0.,0.,0.,0.,0.,0.,0.,0.,0.,0.,0.,0.0986,0.,0.0986,0.,0.,0.,0.,0.,0.,0.,0.,0.243788,0.,0.,0.,0.,0.,0.017743,0.,0.,0.,0.332203,0.,0.,0.,0.,0.,0.,0.,0.,0.40025,0.511302,0.,0.38531,0.,0.,0.,0.055436,0.,0.055436,0.,0.,0.,0.,0.,0.,0.,0.,0.,0.,0.,0.,0.,0.,0.,0.052762,0.,0.052762,0.,0.,0.,0.,0.,0.,0.,0.,0.,0.,0.,0.,0.,0.,0.153592,0.,0.,0.,0.,0.,0.,0.,0.,0.,0.711992,0.030131,0.022998,0.,0.,0.,0.057127,0.,0.,0.,0.,0.,0.,0.,0.,0.,0.,0.,0.,0.143944,0.,0.,0.,0.143944,0.,0.,0.,0.,0.,0.,0.,0.,0.,0.,0.,0.,0.,0.,0.,0.,0.,0.,0.,0.,0.,0.,0.,0.,0.,0.,0.,0.,0.,0.0986,0.,0.0986,0.,0.,0.,0.,0.,0.,0.,0.,0.243788,0.,0.,0.,0.,0.017743,0.,0.,0.,0.332203,0.,0.,0.,0.,0.,0.,0.,0.,0.40025,0.511302,0.,0.38531,0.,0.,0.,0.055436,0.,0.055436,0.,0.,0.,0.,0.,0.,0.,0.,0.,0.,0.,0.,0.,0.,0.,0.052762,0.,0.052762,0.,0.,0.,0.,0.,0.,0.,0.,0.,0.,0.,0.,0.,0.711992,0.030131,0.022998,0.,0.,0.,0.057127,0.,0.,0.,0.143944,0.,0.,0.,0.143944,0.,0.,0.,0.,0.,0.,0.,0.,0.,0.,0.,0.,0.,0.,0.,0.,0.,0.,0.,0.,0.,0.,0.,0.0986,0.,0.0986,0.,0.,0.,0.,0.,0.,0.,0.243788,0.,0.,0.017743,0.,0.,0.332203,0.,0.,0.,0.38531,0.,0.,0.,0.055436,0.,0.,0.,0.,0.,0.,0.,0.,0.,0.,0.,0.,0.,0.,0.,0.052762,0.,0.052762,0.,0.,0.,0.,0.,0.,0.,0.,0.711992,0.,0.,0.057127,0.,0.,0.,0.143944,0.,0.,0.,0.143944,0.,0.,0.,0.,0.,0.,0.,0.,0.,0.,0.,0.,0.,0.,0.,0.,0.,0.,0.,0.,0.,0.0986,0.,0.,0.,0.,0.,0.,0.,0.243788,0.,0.,0.017743,0.,0.,0.332203,0.,0.,0.,0.38531,0.,0.,0.,0.055436,0.,0.,0.,0.,0.,0.,0.,0.,0.,0.,0.,0.,0.,0.052762,0.,0.,0.,0.,0.,0.,0.,0.,0.,0.711992,0.030131,0.022998,0.,0.,0.,0.057127,0.,0.,0.,0.,0.,0.,0.,0.,0.,0.,0.,0.,0.,0.,0.,0.,0.,0.,0.,0.,0.,0.,0.,0.,0.,0.,0.,0.,0.,0.,0.,0.143944,0.,0.,0.,0.143944,0.,0.,0.,0.,0.,0.,0.,0.,0.,0.,0.,0.,0.,0.,0.,0.,0.,0.,0.,0.,0.,0.,0.,0.,0.,0.,0.,0.,0.,0.0986,0.,0.0986,0.,0.,0.,0.,0.,0.,0.,0.,0.,0.,0.,0.,0.,0.,0.,0.,0.,0.243788,0.,0.,0.,0.,0.,0.,0.,0.,0.017743,0.,0.,0.,0.,0.,0.,0.,0.332203,0.,0.,0.,0.,0.,0.,0.,0.,0.,0.406319,0.,0.,0.,0.,0.,0.,0.,0.40025,0.511302,0.,0.38531,0.,0.,0.,0.,0.,0.,0.055436,0.,0.055436,0.,0.,0.,0.,0.,0.,0.,0.,0.,0.,0.,0.,0.,0.,0.,0.,0.,0.052762,0.,0.052762,0.,0.,0.,0.,0.,0.,0.,0.,0.,0.,0.,0.,0.,0.,0.055436,0.,0.,0.055436,0.,0.,0.,0.711992,0.030131,0.022998,0.,0.,0.,0.057127,0.,0.,0.,0.,0.,0.,0.,0.,0.,0.,0.,0.,0.,0.,0.,0.,0.143944,0.,0.,0.,0.143944,0.,0.,0.,0.,0.,0.,0.,0.,0.,0.,0.,0.,0.,0.,0.,0.,0.,0.,0.,0.,0.,0.,0.,0.,0.,0.,0.,0.,0.,0.0986,0.,0.0986,0.,0.,0.,0.,0.,0.,0.,0.,0.,0.243788,0.,0.,0.,0.,0.,0.,0.,0.017743,0.,0.,0.,0.332203,0.,0.,0.,0.,0.,0.,0.,0.,0.,0.406319,0.,0.,0.,0.,0.,0.40025,0.511302,0.,0.38531,0.,0.,0.,0.,0.,0.,0.055436,0.,0.055436,0.,0.,0.,0.,0.,0.,0.,0.,0.,0.,0.,0.,0.,0.,0.,0.,0.052762,0.,0.052762,0.,0.,0.,0.,0.,0.,0.,0.,0.,0.,0.,0.,0.,0.,0.711992,0.030131,0.022998,0.,0.,0.,0.057127,0.,0.,0.,0.,0.,0.,0.,0.,0.,0.,0.,0.,0.,0.143944,0.,0.,0.,0.143944,0.,0.,0.,0.,0.,0.,0.,0.,0.,0.,0.,0.,0.,0.,0.,0.,0.,0.,0.,0.,0.,0.,0.,0.,0.,0.,0.,0.,0.,0.0986,0.,0.0986,0.,0.,0.,0.,0.,0.,0.,0.,0.243788,0.,0.,0.,0.,0.,0.017743,0.,0.,0.,0.332203,0.,0.,0.,0.,0.,0.,0.,0.,0.,0.,0.,0.,0.40025,0.511302,0.,0.38531,0.,0.,0.,0.055436,0.,0.055436,0.,0.,0.,0.,0.,0.,0.,0.,0.,0.,0.,0.,0.,0.,0.,0.,0.052762,0.,0.052762,0.,0.,0.,0.,0.,0.,0.,0.,0.,0.,0.,0.|0.910866,0.,0.910866,0.30773,0.318206,0.,0.858003,1.076803,0.,0.,0.232964,0.234037,0.687234,0.,0.,0.109791,0.512084,0.509969,0.906277,0.,0.34219,0.318206,0.,0.965734,1.700535,1.724726,0.,0.512084,0.509969,0.906277,0.,0.34219,0.318206,0.,0.965734,1.700535,0.512084,0.509969,0.906277,0.,0.34219,0.318206,0.,0.965734,1.700535,1.724726,0.,0.250029,0.,0.,0.,0.250029,0.,0.,0.,0.,0.,0.,0.,0.,0.,0.,0.,0.,0.,0.,0.,0.,0.525562,0.,0.,0.525562,0.,0.,0.525562,0.,0.,1.287995,0.,0.64592,1.133277,0.566934,0.,0.652716,1.123291,1.133667,0.495197,0.534859,0.,0.,0.,0.603782,0.,0.,0.639555,0.331603,0.920146,1.161875,0.847462,1.161875,0.847462,0.,0.,0.,0.,0.,1.178897,1.174841,0.34219,0.910866,0.,0.652232,0.,1.035938,0.668577,0.,0.,0.781006,1.027355,1.084201,0.543242,0.,0.543242,0.,0.,0.,0.543242,0.,0.543242,0.,0.,1.254835,0.965734,1.823144,1.341179,0.,0.,0.,0.,0.265316,0.,0.869915,0.,0.,0.,0.,0.748661,1.062278,0.468975,0.,1.700535,0.361896,0.853074,0.669144,0.287321,0.,0.858003,1.076803,0.,0.,0.,1.280689,0.498254,0.,0.,0.475098,0.,1.208449,0.471394,1.137036,0.,0.,0.,0.,0.,0.546596,0.,1.021786,0.446423,1.021786,0.,0.,0.,0.860432,0.642172,0.,0.,0.,0.,0.,0.910794,0.325191,0.993225,0.654721,0.,0.485842,0.491817,0.067701,0.,0.,0.178156,0.443892,0.,0.,0.466092,1.030099,0.,0.,0.,0.,0.,0.,0.270245,1.466484,0.,0.,0.,0.,0.,0.,0.,0.,0.,0.,0.,0.,0.869915,0.715824,1.724726,0.,0.,0.,0.,0.284977,0.177412,0.,0.,0.,0.,0.,0.,0.530913,0.,0.491816,0.485843,0.254611,1.850627,0.,0.506715,0.573127,0.,0.,0.644913,0.,0.654721,0.,0.485842,0.491817,0.067701,0.,0.,0.178156,0.443892,0.,0.,0.466092,1.030099,0.,0.,0.,0.,0.,0.,0.,0.,0.,0.,0.,0.,0.,0.,0.,0.,0.,0.,0.,0.,0.,0.284977,0.177412,0.,0.,0.,0.,0.,0.,0.530913,0.,0.491816,0.485843,0.,0.506715,0.573127,0.,0.,0.624445,0.644913,0.946386,0.,0.,0.,0.,0.,0.,0.,0.,0.,0.,0.,1.823144,1.202791,0.,0.315755,0.439535,0.,0.,0.,1.700535,0.,0.,0.,0.,0.,0.,0.,0.,0.384148,0.,0.,0.,0.,0.,0.,0.,0.,0.,0.946386,0.,0.,0.,0.,0.,0.,0.,0.,0.,0.,0.,1.823144,1.202791,0.,0.315755,0.439535,0.,0.,0.,1.700535,0.,0.,0.,0.,0.,0.,0.,0.,0.384148,0.,0.,0.,0.,0.,0.,0.,0.,0.,0.485842,0.491817,0.491816,0.485843,0.624445,0.644913,0.552877,0.263993,0.,0.633698,0.084846,0.,0.,0.,0.,0.042975,0.,0.261003,0.454503,0.,0.,0.,0.,0.17888,0.505686,0.,0.07367,0.159545,0.14154,0.061896,0.104723,0.,0.,0.,0.136607,0.,0.,0.33675,0.,0.159332,0.,0.,0.,0.,0.428588,0.,0.,0.,0.,0.,0.02471,0.,0.,0.,0.,0.,0.18047,1.064871,0.,0.126579,0.,0.,0.,0.,0.,0.,0.,0.151766,0.184294,0.,0.,0.,0.,0.,0.,0.,0.,0.,0.,0.,0.,0.437242,0.,0.,0.6555,0.708866,0.,0.136757,0.588424,0.,0.092841,0.,0.,0.,0.,0.,0.,0.,0.06915,0.,0.262653,0.,0.,0.,0.286446,0.,0.,0.,0.,0.,0.,0.,0.,0.,0.,0.,0.,0.,0.,0.,0.,0.,0.,0.,0.,0.,0.,0.,0.,0.,0.,0.,0.,0.,0.,0.,0.,0.,0.,0.,0.,0.,0.,0.,0.,0.738957,0.942685,0.496676,0.676187,0.,0.23924,0.,0.,0.895893,0.,0.,0.,0.,0.,0.,0.,0.135412,0.,0.,0.,0.101778,0.,0.,0.,0.,0.,0.,0.,0.184675,0.,0.,0.,0.184675,0.,0.,0.,0.030209,0.,0.,0.,0.105957,0.,0.,0.263261,0.,0.,0.,0.,0.861211,0.594818,0.497151,0.,0.373307,0.544319,0.464071,0.506327,0.,0.,0.1243,0.,0.35906,0.,0.372381,0.086032,0.,0.372381,0.086032,0.,0.372381,0.,0.,0.086914,0.,0.,0.,0.541667,0.191212,0.61679,1.350354,0.463249,0.,0.415005,0.744747,0.,0.122004,0.,0.,0.170896,1.296377,0.691674,0.,0.691674,0.,0.691674,0.,0.,0.,0.,0.,0.,0.370261,0.,0.,0.,0.,0.030841,0.156829,0.,0.,0.132128,0.,0.,0.,0.132128,0.,0.35036,0.,1.123075,0.515639,0.570741,0.,0.64882,0.,0.,0.,0.64882,0.,0.,0.,0.572969,0.,0.,0.,0.,0.,0.,0.,0.,0.,0.,0.,0.,0.,0.,0.,0.,0.,0.059793,0.,0.,0.,0.,0.,0.,0.,0.091534,0.,0.,0.,0.108876,0.,0.,0.,0.108876,0.,0.,0.,0.108876,0.,0.,0.,0.263123,0.484811,0.228593,0.,0.,0.,0.,0.,1.115803,0.69584,0.356181,0.,0.,0.136856,0.,0.,0.,0.,0.,0.497802,0.,0.,0.,0.058267,0.257102,0.257102,0.,0.946386,1.202791,0.,0.315755,0.,0.,0.,0.126579,0.,0.,0.,0.35906,0.,0.691674,0.,1.123075,0.515639,0.,0.,0.,0.,0.,0.946386,1.202791,0.,0.,0.552877,0.263993,0.,0.633698,0.084846,0.,0.,0.,0.,0.042975,0.,0.261003,0.454503,0.,0.,0.,0.,0.17888,0.505686,0.,0.07367,0.159545,0.14154,0.061896,0.104723,0.,0.,0.,0.136607,0.,0.,0.33675,0.,0.159332,0.,0.,0.,0.,0.428588,0.,0.,0.,0.,0.,0.02471,0.,0.,0.,0.,0.,0.18047,1.064871,0.,0.126579,0.,0.,0.,0.,0.,0.,0.,0.151766,0.184294,0.,0.,0.,0.,0.,0.,0.,0.,0.,0.,0.,0.,0.437242,0.,0.,0.6555,0.708866,0.,0.136757,0.588424,0.,0.092841,0.,0.,0.,0.,0.,0.,0.,0.06915,0.,0.262653,0.,0.,0.,0.286446,0.,0.,0.,0.,0.,0.,0.,0.,0.,0.,0.,0.,0.,0.,0.,0.,0.,0.,0.,0.,0.,0.,0.,0.,0.,0.,0.,0.,0.,0.,0.,0.,0.,0.,0.,0.,0.,0.,0.,0.,0.738957,0.942685,0.496676,0.676187,0.,0.23924,0.,0.,0.895893,0.,0.,0.,0.,0.,0.,0.,0.135412,0.,0.,0.,0.101778,0.,0.,0.,0.,0.,0.,0.,0.184675,0.,0.,0.,0.184675,0.,0.,0.,0.030209,0.,0.,0.,0.105957,0.,0.,0.263261,0.,0.,0.,0.,0.861211,0.594818,0.497151,0.,0.373307,0.544319,0.464071,0.506327,0.,0.,0.1243,0.,0.372381,0.086032,0.,0.372381,0.086032,0.,0.372381,0.,0.,0.086914,0.,0.,0.,0.541667,0.191212,0.61679,1.350354,0.463249,0.,0.415005,0.744747,0.,0.122004,0.,0.,0.170896,1.296377,0.691674,0.,0.691674,0.,0.691674,0.,0.,0.,0.,0.,0.,0.370261,0.,0.,0.,0.,0.030841,0.156829,0.,0.,0.132128,0.,0.,0.,0.132128,0.,0.35036,0.,1.123075,0.515639,0.570741,0.,0.64882,0.,0.,0.,0.64882,0.,0.,0.,0.572969,0.,0.,0.,0.,0.,0.,0.,0.,0.,0.,0.,0.,0.,0.,0.,0.,0.,0.059793,0.,0.,0.,0.,0.,0.,0.,0.091534,0.,0.,0.,0.108876,0.,0.,0.,0.108876,0.,0.,0.,0.108876,0.,0.,0.,0.263123,0.484811,0.228593,0.,0.,0.,0.,0.,1.115803,0.69584,0.356181,0.,0.,0.136856,0.,0.,0.,0.,0.,0.497802,0.,0.,0.,0.058267,0.257102,0.257102,0.,0.633698,0.084846,0.261003,0.454503,0.,0.,0.,0.,0.17888,0.505686,0.,0.07367,0.159545,0.14154,0.061896,0.104723,0.,0.,0.,0.136607,0.,0.,0.33675,0.,0.,0.,0.,0.,0.126579,0.,0.,0.,0.151766,0.184294,0.,0.,0.,0.,0.,0.,0.,0.,0.6555,0.708866,0.,0.136757,0.588424,0.,0.,0.,0.,0.,0.,0.,0.06915,0.,0.286446,0.,0.,0.,0.,0.,0.,0.,0.,0.,0.,0.,0.,0.,0.,0.,0.,0.,0.,0.,0.,0.,0.,0.,0.,0.,0.,0.,0.,0.,0.,0.,0.496676,0.676187,0.,0.23924,0.,0.,0.895893,0.,0.,0.,0.,0.,0.,0.,0.135412,0.,0.,0.,0.101778,0.,0.,0.,0.,0.,0.,0.,0.184675,0.,0.,0.,0.184675,0.,0.,0.,0.030209,0.,0.,0.,0.105957,0.,0.,0.263261,0.,0.,0.,0.,0.373307,0.544319,0.,0.,0.1243,0.,0.372381,0.086032,0.,0.086914,0.,0.,0.,0.541667,0.191212,0.61679,1.350354,0.463249,0.,0.170896,1.296377,0.691674,0.,0.691674,0.,0.691674,0.,0.,0.,0.370261,0.,0.,0.,0.,0.132128,0.,0.,0.,0.132128,0.,0.35036,0.,1.123075,0.515639,0.570741,0.,0.64882,0.,0.,0.,0.572969,0.,0.,0.,0.,0.,0.,0.,0.,0.,0.,0.,0.,0.,0.,0.,0.,0.,0.059793,0.,0.,0.,0.,0.,0.,0.,0.091534,0.,0.,0.,0.108876,0.,0.,0.,0.108876,0.,0.,0.,0.108876,0.,0.,0.,0.263123,0.484811,0.228593,0.,0.,0.,0.,0.,1.115803,0.69584,0.356181,0.,0.,0.136856,0.,0.,0.497802,0.,0.,0.,0.257102,0.,0.633698,0.084846,0.261003,0.454503,0.,0.,0.,0.,0.17888,0.505686,0.,0.136607,0.,0.,0.33675,0.,0.,0.,0.,0.,0.151766,0.184294,0.,0.,0.,0.,0.,0.,0.,0.,0.6555,0.708866,0.,0.136757,0.588424,0.,0.,0.,0.,0.,0.06915,0.,0.286446,0.,0.,0.,0.,0.,0.,0.,0.,0.,0.,0.,0.,0.,0.,0.,0.,0.,0.,0.,0.,0.,0.,0.,0.,0.,0.,0.,0.,0.,0.,0.,0.496676,0.676187,0.,0.23924,0.,0.,0.895893,0.,0.,0.,0.,0.,0.,0.,0.135412,0.,0.,0.,0.,0.,0.,0.,0.184675,0.,0.,0.,0.030209,0.,0.,0.,0.105957,0.,0.,0.263261,0.,0.,0.,0.,0.373307,0.544319,0.,0.,0.1243,0.,0.372381,0.086032,0.,0.086914,0.,0.,0.,0.541667,0.191212,0.61679,1.350354,0.463249,0.,0.170896,1.296377,0.691674,0.,0.691674,0.,0.691674,0.,0.,0.,0.370261,0.,0.,0.,0.,0.132128,0.,0.,0.,0.132128,0.,0.35036,0.,1.123075,0.515639,0.570741,0.,0.64882,0.,0.,0.,0.572969,0.,0.,0.,0.,0.,0.,0.,0.,0.,0.,0.,0.,0.,0.,0.,0.,0.,0.,0.,0.,0.,0.091534,0.,0.,0.,0.108876,0.,0.,0.,0.108876,0.,0.,0.,0.263123,0.484811,0.228593,0.,0.,0.,0.,0.,1.115803,0.69584,0.356181,0.,0.,0.136856,0.,0.,0.497802,0.,0.,0.,0.,0.910794,0.325191,1.080154,0.552877,0.263993,0.,0.633698,0.084846,0.260147,0.,0.,0.,0.232964,0.234037,0.,0.,0.,0.,0.,0.,0.042975,0.,0.222021,0.,0.,0.,0.261003,0.454503,0.,0.,0.,0.,0.17888,0.505686,0.,1.101508,0.,0.07367,0.159545,0.14154,0.061896,0.104723,0.,0.,0.,0.136607,0.,0.,0.33675,0.,0.159332,0.,0.,0.,0.,0.,0.615413,0.,0.,0.,0.,0.,0.428588,0.,0.,0.,0.,0.,0.02471,0.,0.,0.,0.,0.,0.428588,0.,0.,0.,0.,0.,0.,0.,0.,0.,0.,0.,0.504478,0.,0.18047,1.064871,0.,0.126579,0.,0.,0.,0.,0.,0.,0.,0.151766,0.184294,0.,0.,0.,0.,0.,0.,0.,0.,0.,0.,0.,1.775915,0.692994,0.,0.,0.,0.,0.,0.437242,0.,0.,0.6555,0.708866,0.,0.136757,0.588424,0.,0.092841,0.,0.,0.,0.,0.,0.,0.,0.06915,0.,0.262653,0.,0.,0.,0.743631,0.51385,0.557172,0.146887,0.,0.,0.557172,0.,0.,0.,0.286446,0.,0.832137,0.,0.,0.,0.,0.,0.,0.,0.,0.,0.,0.,0.,0.,0.,0.,0.,0.,0.,0.,0.,0.,0.,0.,0.,0.,0.,0.,0.,0.,0.,0.,0.,0.,0.,0.,0.,0.,0.,0.,0.,0.,0.738957,0.942685,0.496676,0.676187,0.,0.23924,0.,0.,0.895893,0.,0.,0.,0.,0.,0.,0.,0.135412,0.,0.,0.,0.101778,0.,0.,0.,0.,0.,0.,0.,0.184675,0.,0.,0.,0.184675,0.,0.,0.,0.030209,0.,0.,0.,1.178897,1.174841,0.532623,0.601194,0.,0.910866,0.,0.910866,0.30773,0.105957,0.,0.,0.475266,0.,0.263261,0.,0.,0.,0.,0.861211,0.805771,1.466484,0.,0.287989,0.,0.,0.,0.,0.594818,0.497151,0.,1.093686,0.,0.373307,0.544319,0.,0.,0.464071,0.506327,0.318206,0.,0.,0.,0.1243,0.,0.35906,0.,0.469927,0.,0.,0.,0.374165,0.,0.372381,0.086032,0.,0.372381,0.086032,0.,0.372381,0.,0.,0.086914,0.,0.,0.,0.,0.,0.,0.,0.,0.,0.,0.,0.541667,0.191212,0.61679,1.350354,0.463249,0.,0.415005,0.744747,0.,0.,0.,0.,0.858723,0.,0.,0.170896,1.296377,0.,0.691674,0.,0.691674,0.,0.979191,0.35253,0.282462,0.,0.,0.,0.,0.,0.,0.,0.,0.,0.,0.,0.,0.,0.185475,0.,0.,0.715824,1.724726,0.,0.858003,1.076803,0.961638,0.370261,0.,0.,0.,0.,0.256229,0.217397,0.,0.,0.,0.370261,0.,0.,0.,0.,0.,0.,0.,0.030841,0.156829,0.,0.,0.132128,0.,0.,0.,0.132128,0.,0.35036,0.,1.123075,0.515639,0.,0.,0.,0.906581,0.,0.570741,0.,0.64882,0.,0.,0.,0.64882,0.,0.,0.,0.,0.,0.,0.,0.572969,0.,0.,0.,0.,0.,0.,0.,0.,0.,0.,0.,0.,0.,0.,0.,0.,0.,0.059793,0.,0.,0.,0.,0.,0.,0.,0.091534,0.,0.,0.,0.108876,0.,0.,0.,0.108876,0.,0.,0.,0.108876,0.,0.,0.,0.263123,0.484811,0.228593,0.,0.117043,0.,0.,0.,0.,0.707406,0.670493,0.,0.,0.,0.,1.115803,0.69584,0.554448,0.,0.254611,1.850627,0.356181,0.,0.,0.136856,0.,0.,0.,0.,0.,0.497802,0.,0.,0.,1.246706,0.058267,0.257102,0.257102,0.,0.,0.,0.869915,0.,0.910794,0.325191,0.832287,0.,0.531285,0.,0.,0.864925,0.,0.64882,0.,0.,0.,0.832287,0.,0.531285,0.,0.,0.864925,0.,0.64882,0.,0.,0.,1.080154,0.552877,0.263993,0.,0.633698,0.084846,0.,0.,0.,0.,0.042975,0.,0.222021,0.,0.,0.,0.261003,0.454503,0.,0.,0.,0.,0.17888,0.505686,0.,1.101508,0.,0.07367,0.159545,0.14154,0.061896,0.104723,0.,0.,0.,0.136607,0.,0.,0.33675,0.,0.159332,0.,0.,0.,0.,0.428588,0.,0.,0.,0.,0.,0.02471,0.,0.,0.,0.,0.,0.504478,0.,0.18047,1.064871,0.,0.126579,0.,0.,0.,0.,0.,0.,0.,0.151766,0.184294,0.,0.,0.,0.,0.,0.,0.,0.,0.,0.,0.,0.,0.,0.437242,0.,0.,0.6555,0.708866,0.,0.136757,0.588424,0.,0.092841,0.,0.,0.,0.,0.,0.,0.,0.06915,0.,0.262653,0.,0.,0.,0.286446,0.,0.832137,0.,0.,0.,0.,0.,0.,0.,0.,0.,0.,0.,0.,0.,0.,0.,0.,0.,0.,0.,0.,0.,0.,0.,0.,0.,0.,0.,0.,0.,0.,0.,0.,0.,0.,0.,0.,0.,0.,0.,0.738957,0.942685,0.496676,0.676187,0.,0.23924,0.,0.,0.895893,0.,0.,0.,0.,0.,0.,0.,0.135412,0.,0.,0.,0.101778,0.,0.,0.,0.,0.,0.,0.,0.184675,0.,0.,0.,0.184675,0.,0.,0.,0.030209,0.,0.,0.,0.105957,0.,0.,0.263261,0.,0.,0.,0.,0.861211,0.805771,0.594818,0.497151,0.,1.093686,0.,0.373307,0.544319,0.,0.,0.464071,0.506327,0.,0.,0.1243,0.,0.35906,0.,0.469927,0.,0.,0.,0.372381,0.086032,0.,0.372381,0.086032,0.,0.372381,0.,0.,0.086914,0.,0.,0.,0.541667,0.191212,0.61679,1.350354,0.463249,0.,0.415005,0.744747,0.,0.,0.,0.,0.858723,0.,0.,0.170896,1.296377,0.,0.691674,0.,0.691674,0.,0.979191,0.35253,0.282462,0.,0.,0.,0.,0.,0.,0.,0.,0.,0.,0.,0.,0.,0.715824,1.724726,0.,0.858003,1.076803,0.961638,0.370261,0.,0.,0.,0.,0.030841,0.156829,0.,0.,0.132128,0.,0.,0.,0.132128,0.,0.35036,0.,1.123075,0.515639,0.,0.,0.,0.906581,0.,0.570741,0.,0.64882,0.,0.,0.,0.64882,0.,0.,0.,0.,0.,0.572969,0.,0.,0.,0.,0.,0.,0.,0.,0.,0.,0.,0.,0.,0.,0.,0.,0.,0.059793,0.,0.,0.,0.,0.,0.,0.,0.091534,0.,0.,0.,0.108876,0.,0.,0.,0.108876,0.,0.,0.,0.108876,0.,0.,0.,0.263123,0.484811,0.228593,0.,0.707406,0.670493,0.,0.,0.,0.,1.115803,0.69584,0.254611,1.850627,0.356181,0.,0.,0.136856,0.,0.,0.,0.,0.,0.497802,0.,0.,0.,1.246706,0.058267,0.257102,0.257102,0.,0.552877,0.263993,0.,0.633698,0.084846,0.,0.,0.,0.,0.042975,0.,0.222021,0.,0.261003,0.454503,0.,0.,0.,0.,0.17888,0.505686,0.,0.07367,0.159545,0.14154,0.061896,0.104723,0.,0.,0.,0.136607,0.,0.,0.33675,0.,0.159332,0.,0.,0.,0.,0.428588,0.,0.,0.,0.,0.,0.02471,0.,0.,0.,0.,0.,0.504478,0.,0.18047,1.064871,0.,0.126579,0.,0.,0.,0.,0.,0.,0.,0.151766,0.184294,0.,0.,0.,0.,0.,0.,0.,0.,0.,0.,0.,0.,0.437242,0.,0.,0.6555,0.708866,0.,0.136757,0.588424,0.,0.092841,0.,0.,0.,0.,0.,0.,0.,0.06915,0.,0.262653,0.,0.,0.,0.286446,0.,0.,0.,0.,0.,0.,0.,0.,0.,0.,0.,0.,0.,0.,0.,0.,0.,0.,0.,0.,0.,0.,0.,0.,0.,0.,0.,0.,0.,0.,0.,0.,0.,0.,0.,0.,0.,0.,0.,0.,0.738957,0.942685,0.496676,0.676187,0.,0.23924,0.,0.,0.895893,0.,0.,0.,0.,0.,0.,0.,0.135412,0.,0.,0.,0.101778,0.,0.,0.,0.,0.,0.,0.,0.184675,0.,0.,0.,0.184675,0.,0.,0.,0.030209,0.,0.,0.,0.105957,0.,0.,0.263261,0.,0.,0.,0.,0.861211,0.594818,0.497151,0.,0.373307,0.544319,0.464071,0.506327,0.,0.,0.1243,0.,0.35906,0.,0.372381,0.086032,0.,0.372381,0.086032,0.,0.372381,0.,0.,0.086914,0.,0.,0.,0.541667,0.191212,0.61679,1.350354,0.463249,0.,0.415005,0.744747,0.,0.122004,0.,0.,0.170896,1.296377,0.,0.691674,0.,0.691674,0.,0.691674,0.,0.979191,0.35253,0.282462,0.,0.,0.,0.,0.,0.,0.,0.715824,1.724726,0.,0.961638,0.370261,0.,0.,0.,0.,0.030841,0.156829,0.,0.,0.132128,0.,0.,0.,0.132128,0.,0.35036,0.,1.123075,0.515639,0.570741,0.,0.64882,0.,0.,0.,0.64882,0.,0.,0.,0.,0.,0.572969,0.,0.,0.,0.,0.,0.,0.,0.,0.,0.,0.,0.,0.,0.,0.,0.,0.,0.059793,0.,0.,0.,0.,0.,0.,0.,0.091534,0.,0.,0.,0.108876,0.,0.,0.,0.108876,0.,0.,0.,0.108876,0.,0.,0.,0.263123,0.484811,0.228593,0.,0.,0.,0.,0.,1.115803,0.69584,0.254611,1.850627,0.356181,0.,0.,0.136856,0.,0.,0.,0.,0.,0.497802,0.,0.,0.,1.246706,0.058267,0.257102,0.257102,0.|,
P|0.,0.,0.,0.,0.,0.,0.,0.,0.,0.,0.,0.,0.,0.,0.,0.,1.549907,0.,0.,0.,1.342587,1.603284,1.342587,0.,0.,1.644527,0.976381,0.,0.,0.,0.,0.,0.,0.,0.,1.871401,0.,0.,0.,0.,0.,0.,0.,2.14388,0.,0.,1.177552,2.205955,0.,0.,0.,0.,0.,0.,0.,0.,0.,0.,0.,0.,0.,0.,0.,1.013672,0.,0.,0.,0.,0.,0.,0.,1.013672,0.,0.,0.,0.,0.,0.,0.,0.,0.,0.,1.332898,0.,0.,1.517897,0.,0.,0.,0.,0.,0.,0.,0.,0.,0.,1.332898,0.,0.,1.517897,0.,0.,0.,0.,0.,0.,0.,0.,0.,1.29554,0.,1.260973,0.,0.,0.,0.,0.,0.,0.,0.,0.,0.,0.,0.,0.,0.,0.,0.,0.,0.,1.254189,1.434093,0.,1.056457,0.,0.,0.,0.,0.,0.,0.,0.,0.,0.,0.,0.,0.786699,0.855053,0.,0.,0.768652,0.852557,0.,0.,1.08932,0.,0.,1.221225,0.,0.,0.,1.287673,0.,0.,1.255715,0.,1.255715,0.,0.,1.889894,1.312438,0.,0.,0.,0.,0.,1.438095,0.,1.116208,0.,0.,0.,0.,0.,0.,0.,0.,0.,0.,0.,0.,0.,0.,0.,0.,1.255715,1.116208,0.,0.,0.,0.,0.,0.,1.29554,0.,1.260973,0.,0.,0.,0.,0.,0.,0.,0.,0.,0.,0.,0.,0.,0.,0.,0.,0.,0.,1.254189,1.434093,0.,1.056457,0.,0.,0.,0.,0.,0.,0.,0.,0.,0.,0.,0.,0.786699,0.855053,0.,0.,0.768652,0.852557,0.,0.,1.08932,0.,1.221225,0.,0.,0.,1.287673,0.,0.,1.255715,0.,1.255715,0.,0.,1.889894,1.312438,0.,0.,0.,0.,0.,1.438095,0.,1.116208,0.,0.,0.,0.,0.,0.,0.,0.,0.,0.,0.,0.,0.,1.29554,1.260973,0.,0.,0.,0.,0.,0.,0.,0.,0.,0.,0.,0.,0.,1.254189,0.,0.,0.,0.,0.,0.,0.,0.,0.,0.,0.,0.,0.786699,0.855053,0.,0.,0.768652,0.852557,0.,0.,1.08932,0.,0.,0.,0.,1.255715,0.,1.255715,0.,0.,1.312438,0.,0.,0.,0.,0.,1.438095,0.,1.116208,0.,0.,0.,0.,0.,0.,1.29554,1.260973,0.,0.,0.,0.,0.,0.,0.,0.,0.,0.,0.,1.254189,0.,0.,0.,0.,0.,0.,0.,0.,0.,0.,0.,0.,0.786699,0.855053,0.,0.,0.768652,0.852557,0.,0.,1.08932,0.,0.,0.,0.,1.255715,0.,1.255715,0.,0.,1.312438,0.,0.,0.,0.,0.,1.438095,0.,1.116208,0.,0.,0.,0.,0.,1.728132,0.,0.,0.,0.,1.29554,0.,0.,0.,1.260973,0.,0.,0.,0.,0.,0.,0.,0.,0.,0.,0.,0.,0.,0.,0.,0.,0.,0.,0.,0.,0.,0.,0.,0.,1.254189,0.,0.,1.434093,0.,1.056457,0.,0.,0.,0.,0.,0.,0.,0.,0.,0.,0.,0.,0.786699,0.855053,0.,0.,0.768652,0.852557,0.,0.,0.,0.,0.,0.,0.,0.,0.,0.,0.,1.08932,0.,0.,1.221225,0.,0.,0.,1.287673,0.,0.,0.,0.,1.255715,1.255715,0.,0.,0.,0.,0.,0.,0.,0.,0.,0.,0.,0.,0.,0.,1.889894,1.312438,0.,0.,0.,0.,0.,1.438095,0.,1.116208,0.,1.513509,0.,0.,0.,0.,0.,0.,0.,0.,0.,0.,0.,0.,0.,0.,0.,0.,0.,0.,0.,1.728132,0.,0.,0.,0.,1.29554,0.,1.260973,0.,0.,0.,0.,0.,0.,0.,0.,0.,0.,0.,0.,0.,0.,0.,0.,0.,0.,0.,0.,0.,0.,1.254189,1.434093,0.,1.056457,0.,0.,0.,0.,0.,0.,0.,0.,0.,0.,0.,0.,0.786699,0.855053,0.,0.,0.768652,0.852557,0.,0.,0.,0.,0.,0.,0.,0.,0.,0.,1.08932,0.,0.,1.221225,0.,0.,0.,1.287673,0.,0.,0.,0.,1.255715,1.255715,0.,0.,0.,0.,0.,0.,0.,0.,0.,0.,1.889894,1.312438,0.,0.,0.,0.,0.,1.438095,0.,1.116208,0.,1.513509,0.,0.,0.,0.,0.,0.,0.,0.,0.,0.,0.,0.,0.,0.,0.,0.,1.29554,0.,1.260973,0.,0.,0.,0.,0.,0.,0.,0.,0.,0.,0.,0.,0.,0.,0.,0.,0.,0.,0.,0.,1.254189,1.434093,0.,1.056457,0.,0.,0.,0.,0.,0.,0.,0.,0.,0.,0.,0.,0.786699,0.855053,0.,0.,0.768652,0.852557,0.,0.,0.,0.,0.,0.,0.,0.,0.,0.,1.08932,0.,0.,1.221225,0.,0.,0.,1.287673,0.,0.,0.,0.,1.255715,0.,1.255715,0.,0.,0.,0.,0.,0.,1.889894,1.312438,0.,0.,0.,0.,0.,1.438095,0.,1.116208,0.,0.,0.,0.,0.,0.,0.,0.,0.,0.,0.,0.,0.|0.,1.505128,0.,0.,0.,0.,2.180162,1.809247,0.,2.180162,1.809247,2.180162,1.809247,0.,0.,0.,0.,0.,0.,0.,0.,1.394444,2.321862,1.394444,2.321862,0.,0.,1.237823,0.,1.823071,0.,0.,1.142285,0.,0.,0.,0.,0.,0.,0.,0.,1.222196,0.,1.222196,0.,0.,0.,0.,0.,1.269677,0.,0.,0.,0.,0.,0.,0.,1.43903,0.,0.,1.550165,0.,0.,0.,1.732122,2.374341,0.,1.828417,0.,0.,1.009605,0.,0.,0.,0.,0.,0.,0.,0.,0.,0.,0.,0.,0.,0.,0.,0.,0.874458,0.823404,1.292135,0.,0.,0.,0.,0.,0.,0.,0.,0.,0.,0.,0.,0.874458,1.292135,0.,0.,0.,0.,0.,0.,0.,0.,1.059214,0.,0.,0.,0.,0.,0.,0.,0.,1.307939,0.,0.,0.,0.,0.,0.,0.,0.,0.,1.059214,0.,0.,0.,0.,0.,0.,0.,0.,1.307939,0.,0.,0.,0.,0.,0.,0.,0.,0.,0.,1.597718,0.,2.077773,0.,0.,0.,0.,1.329154,0.,0.,0.,0.,0.,0.,1.260247,0.949944,0.,0.,0.,0.,0.,0.,0.,0.,0.,0.,0.,0.,0.,1.748399,0.,0.,0.,0.,1.582754,1.037904,0.,0.,0.,0.,1.098557,0.,0.,0.,0.,0.,0.,0.,0.,1.318982,0.,1.215841,0.,2.265942,0.,1.632657,0.,0.,0.,0.,0.,0.,1.086892,0.,0.,0.,0.,0.,1.735401,1.715087,1.735401,1.715087,1.735401,1.715087,0.,0.959182,0.962365,0.,0.,0.,0.,0.,1.438073,0.,0.,0.,0.,0.,0.899518,0.,0.,1.175151,0.,0.,0.,0.,0.,1.441079,0.,1.209323,1.47449,0.,1.232851,0.,0.,0.,0.,0.,1.396877,0.,0.,0.,1.260247,0.949944,0.,0.,0.,0.,1.209323,1.47449,1.597718,0.,2.077773,0.,0.,0.,0.,1.329154,0.,0.,0.,0.,0.,0.,1.260247,0.949944,0.,0.,0.,0.,0.,0.,0.,0.,0.,0.,0.,0.,0.,1.748399,0.,0.,0.,0.,1.582754,1.037904,0.,0.,0.,0.,1.098557,0.,0.,0.,0.,0.,0.,0.,0.,1.318982,0.,1.215841,0.,2.265942,0.,1.632657,0.,0.,0.,0.,0.,0.,1.086892,0.,0.,0.,1.735401,1.715087,1.735401,1.715087,1.735401,1.715087,0.,0.959182,0.962365,0.,0.,0.,0.,0.,1.438073,0.,0.,0.,0.,0.,0.899518,0.,0.,1.175151,0.,0.,0.,0.,0.,1.441079,0.,1.209323,1.47449,0.,1.232851,0.,0.,0.,0.,0.,1.396877,0.,2.077773,0.,0.,0.,1.329154,0.,0.,0.,0.,0.,0.,1.260247,0.949944,0.,0.,0.,0.,0.,0.,0.,1.748399,0.,0.,0.,1.037904,0.,0.,0.,0.,1.098557,0.,0.,0.,0.,0.,1.215841,0.,2.265942,0.,0.,0.,0.,0.,0.,1.086892,0.,0.,0.,1.735401,1.715087,0.,0.,0.,0.,1.438073,0.,0.,0.,1.175151,0.,0.,0.,0.,0.,1.441079,0.,1.209323,1.47449,0.,1.232851,0.,0.,1.396877,0.,2.077773,0.,0.,1.329154,0.,0.,0.,0.,0.,0.,0.,0.,0.,0.,0.,0.,1.748399,0.,0.,0.,1.037904,0.,0.,0.,0.,1.098557,0.,0.,0.,0.,0.,1.215841,0.,2.265942,0.,0.,0.,0.,0.,0.,1.086892,0.,0.,0.,1.735401,1.715087,0.,0.,0.,0.,1.438073,0.,0.,0.,1.175151,0.,0.,0.,0.,0.,1.441079,0.,1.209323,1.47449,0.,1.232851,0.,0.,1.396877,1.597718,0.,1.504496,0.,0.,2.077773,0.,0.,0.,0.,1.806682,0.,0.,1.329154,0.,0.,0.,0.,0.,0.,0.,1.260247,0.949944,0.,0.,0.,0.,0.,0.,0.,0.,0.,0.,0.,0.,0.,1.748399,0.,0.,0.,0.,0.,0.,0.,1.582754,1.037904,0.,0.,0.,0.,0.,1.098557,0.,0.,0.,0.,0.,0.,0.,0.,1.318982,0.,1.215841,0.,2.265942,0.,0.,0.,1.505128,0.,1.632657,0.,0.,0.,0.,0.,0.,0.,0.,1.086892,0.,0.,0.,0.,0.,1.735401,1.715087,1.735401,1.715087,1.735401,1.715087,0.,0.,0.,0.959182,0.962365,0.,0.,0.,0.,0.,0.,0.,0.,0.,1.438073,0.,0.,0.,0.,0.,0.,0.,0.,0.,0.,0.,0.,0.,0.,0.,0.,0.909962,0.,0.899518,0.,0.,1.175151,0.,0.,0.,0.,0.,1.441079,0.,1.215319,1.021366,1.209323,1.47449,0.,0.,0.,0.,0.,0.,0.,0.,0.,0.,1.232851,0.,0.,0.,0.,0.,1.396877,1.078423,0.,0.,0.,1.597718,0.,1.504496,0.,0.,2.077773,0.,0.,0.,0.,1.329154,0.,0.,0.,0.,0.,0.,0.,1.260247,0.949944,0.,0.,0.,0.,0.,0.,0.,0.,0.,0.,0.,0.,0.,1.748399,0.,0.,0.,0.,0.,0.,1.582754,1.037904,0.,0.,0.,0.,1.098557,0.,0.,0.,0.,0.,0.,0.,0.,1.318982,0.,1.215841,0.,2.265942,0.,1.632657,0.,0.,0.,0.,0.,0.,0.,0.,1.086892,0.,0.,0.,0.,0.,1.735401,1.715087,1.735401,1.715087,1.735401,1.715087,0.,0.959182,0.962365,0.,0.,0.,0.,0.,0.,0.,0.,0.,1.438073,0.,0.,0.,0.,0.,0.,0.,0.,0.,0.,0.,0.,0.909962,0.,0.899518,0.,0.,1.175151,0.,0.,0.,0.,0.,1.441079,0.,1.215319,1.021366,1.209323,1.47449,0.,0.,0.,0.,1.232851,0.,0.,0.,0.,0.,1.396877,1.078423,1.597718,0.,2.077773,0.,0.,0.,0.,1.329154,0.,0.,0.,0.,0.,0.,0.,1.260247,0.949944,0.,0.,0.,0.,0.,0.,0.,0.,0.,0.,0.,0.,0.,1.748399,0.,0.,0.,0.,1.582754,1.037904,0.,0.,0.,0.,1.098557,0.,0.,0.,0.,0.,0.,0.,0.,1.318982,0.,1.215841,0.,2.265942,0.,1.632657,0.,0.,0.,0.,0.,0.,0.,0.,1.086892,0.,0.,0.,0.,0.,1.735401,1.715087,1.735401,1.715087,1.735401,1.715087,0.,0.959182,0.962365,0.,0.,0.,0.,0.,0.,0.,1.438073,0.,0.,0.,0.,0.,0.,0.,0.,0.909962,0.,0.899518,0.,0.,1.175151,0.,0.,0.,0.,0.,1.441079,0.,1.215319,1.021366,1.209323,1.47449,0.,0.,0.,0.,1.232851,0.,0.,0.,0.,0.,1.396877|,|0.,0.,0.,0.,0.,0.,0.,0.,0.,0.,0.,0.,0.,0.,0.,0.,0.832358,0.,0.,0.,0.639327,0.458081,0.639327,0.,0.,0.822263,0.07811,0.,0.,0.,0.,0.,0.,0.,0.,0.106937,0.,0.,0.,0.,0.,0.,0.,0.892251,0.,0.,0.441582,1.323573,0.,0.,0.,0.,0.,0.,0.,0.,0.,0.,0.,0.,0.,0.,0.,0.181941,0.,0.,0.,0.,0.,0.,0.,0.181941,0.,0.,0.,0.,0.,0.,0.,0.,0.,0.,0.406647,0.,0.,0.21077,0.,0.,0.,0.,0.,0.,0.,0.,0.,0.,0.406647,0.,0.,0.21077,0.,0.,0.,0.,0.,0.,0.,0.,0.,0.056023,0.,0.056847,0.,0.,0.,0.,0.,0.,0.,0.,0.,0.,0.,0.,0.,0.,0.,0.,0.,0.,0.477786,0.782232,0.,0.150922,0.,0.,0.,0.,0.,0.,0.,0.,0.,0.,0.,0.,0.004739,0.036056,0.,0.,0.00463,0.035951,0.,0.,0.034582,0.,0.,0.050884,0.,0.,0.,0.268265,0.,0.,0.20778,0.,0.20778,0.,0.,0.164339,0.244988,0.,0.,0.,0.,0.,0.230095,0.,0.156269,0.,0.,0.,0.,0.,0.,0.,0.,0.,0.,0.,0.,0.,0.,0.,0.,0.20778,0.156269,0.,0.,0.,0.,0.,0.,0.056023,0.,0.056847,0.,0.,0.,0.,0.,0.,0.,0.,0.,0.,0.,0.,0.,0.,0.,0.,0.,0.,0.477786,0.782232,0.,0.150922,0.,0.,0.,0.,0.,0.,0.,0.,0.,0.,0.,0.,0.004739,0.036056,0.,0.,0.00463,0.035951,0.,0.,0.034582,0.,0.050884,0.,0.,0.,0.268265,0.,0.,0.20778,0.,0.20778,0.,0.,0.164339,0.244988,0.,0.,0.,0.,0.,0.230095,0.,0.156269,0.,0.,0.,0.,0.,0.,0.,0.,0.,0.,0.,0.,0.,0.056023,0.056847,0.,0.,0.,0.,0.,0.,0.,0.,0.,0.,0.,0.,0.,0.477786,0.,0.,0.,0.,0.,0.,0.,0.,0.,0.,0.,0.,0.004739,0.036056,0.,0.,0.00463,0.035951,0.,0.,0.034582,0.,0.,0.,0.,0.20778,0.,0.20778,0.,0.,0.244988,0.,0.,0.,0.,0.,0.230095,0.,0.156269,0.,0.,0.,0.,0.,0.,0.056023,0.056847,0.,0.,0.,0.,0.,0.,0.,0.,0.,0.,0.,0.477786,0.,0.,0.,0.,0.,0.,0.,0.,0.,0.,0.,0.,0.004739,0.036056,0.,0.,0.00463,0.035951,0.,0.,0.034582,0.,0.,0.,0.,0.20778,0.,0.20778,0.,0.,0.244988,0.,0.,0.,0.,0.,0.230095,0.,0.156269,0.,0.,0.,0.,0.,0.337197,0.,0.,0.,0.,0.056023,0.,0.,0.,0.056847,0.,0.,0.,0.,0.,0.,0.,0.,0.,0.,0.,0.,0.,0.,0.,0.,0.,0.,0.,0.,0.,0.,0.,0.,0.477786,0.,0.,0.782232,0.,0.150922,0.,0.,0.,0.,0.,0.,0.,0.,0.,0.,0.,0.,0.004739,0.036056,0.,0.,0.00463,0.035951,0.,0.,0.,0.,0.,0.,0.,0.,0.,0.,0.,0.034582,0.,0.,0.050884,0.,0.,0.,0.268265,0.,0.,0.,0.,0.20778,0.20778,0.,0.,0.,0.,0.,0.,0.,0.,0.,0.,0.,0.,0.,0.,0.164339,0.244988,0.,0.,0.,0.,0.,0.230095,0.,0.156269,0.,0.756754,0.,0.,0.,0.,0.,0.,0.,0.,0.,0.,0.,0.,0.,0.,0.,0.,0.,0.,0.,0.337197,0.,0.,0.,0.,0.056023,0.,0.056847,0.,0.,0.,0.,0.,0.,0.,0.,0.,0.,0.,0.,0.,0.,0.,0.,0.,0.,0.,0.,0.,0.,0.477786,0.782232,0.,0.150922,0.,0.,0.,0.,0.,0.,0.,0.,0.,0.,0.,0.,0.004739,0.036056,0.,0.,0.00463,0.035951,0.,0.,0.,0.,0.,0.,0.,0.,0.,0.,0.034582,0.,0.,0.050884,0.,0.,0.,0.268265,0.,0.,0.,0.,0.20778,0.20778,0.,0.,0.,0.,0.,0.,0.,0.,0.,0.,0.164339,0.244988,0.,0.,0.,0.,0.,0.230095,0.,0.156269,0.,0.756754,0.,0.,0.,0.,0.,0.,0.,0.,0.,0.,0.,0.,0.,0.,0.,0.,0.056023,0.,0.056847,0.,0.,0.,0.,0.,0.,0.,0.,0.,0.,0.,0.,0.,0.,0.,0.,0.,0.,0.,0.,0.477786,0.782232,0.,0.150922,0.,0.,0.,0.,0.,0.,0.,0.,0.,0.,0.,0.,0.004739,0.036056,0.,0.,0.00463,0.035951,0.,0.,0.,0.,0.,0.,0.,0.,0.,0.,0.034582,0.,0.,0.050884,0.,0.,0.,0.268265,0.,0.,0.,0.,0.20778,0.,0.20778,0.,0.,0.,0.,0.,0.,0.164339,0.244988,0.,0.,0.,0.,0.,0.230095,0.,0.156269,0.,0.,0.,0.,0.,0.,0.,0.,0.,0.,0.,0.,0.|0.,0.507253,0.,0.,0.,0.,1.133684,1.227703,0.,1.133684,1.227703,1.133684,1.227703,0.,0.,0.,0.,0.,0.,0.,0.,0.730423,1.105649,0.730423,1.105649,0.,0.,0.096454,0.,1.025478,0.,0.,0.148497,0.,0.,0.,0.,0.,0.,0.,0.,0.13095,0.,0.13095,0.,0.,0.,0.,0.,0.534601,0.,0.,0.,0.,0.,0.,0.,0.266917,0.,0.,0.55555,0.,0.,0.,1.190834,1.187171,0.,1.188471,0.,0.,0.252401,0.,0.,0.,0.,0.,0.,0.,0.,0.,0.,0.,0.,0.,0.,0.,0.,0.156954,0.194415,0.242275,0.,0.,0.,0.,0.,0.,0.,0.,0.,0.,0.,0.,0.156954,0.242275,0.,0.,0.,0.,0.,0.,0.,0.,0.423686,0.,0.,0.,0.,0.,0.,0.,0.,0.302969,0.,0.,0.,0.,0.,0.,0.,0.,0.,0.423686,0.,0.,0.,0.,0.,0.,0.,0.,0.302969,0.,0.,0.,0.,0.,0.,0.,0.,0.,0.,0.473398,0.,0.181805,0.,0.,0.,0.,0.130736,0.,0.,0.,0.,0.,0.,0.226561,0.026684,0.,0.,0.,0.,0.,0.,0.,0.,0.,0.,0.,0.,0.,0.542607,0.,0.,0.,0.,0.337654,0.172984,0.,0.,0.,0.,0.040191,0.,0.,0.,0.,0.,0.,0.,0.,0.765861,0.,0.260537,0.,0.485559,0.,0.89054,0.,0.,0.,0.,0.,0.,0.07476,0.,0.,0.,0.,0.,0.397696,0.464503,0.397696,0.464503,0.397696,0.464503,0.,0.059027,0.014806,0.,0.,0.,0.,0.,0.082767,0.,0.,0.,0.,0.,0.078219,0.,0.,0.125349,0.,0.,0.,0.,0.,0.153715,0.,0.241865,0.442347,0.,0.317905,0.,0.,0.,0.,0.,0.756642,0.,0.,0.,0.226561,0.026684,0.,0.,0.,0.,0.241865,0.442347,0.473398,0.,0.181805,0.,0.,0.,0.,0.130736,0.,0.,0.,0.,0.,0.,0.226561,0.026684,0.,0.,0.,0.,0.,0.,0.,0.,0.,0.,0.,0.,0.,0.542607,0.,0.,0.,0.,0.337654,0.172984,0.,0.,0.,0.,0.040191,0.,0.,0.,0.,0.,0.,0.,0.,0.765861,0.,0.260537,0.,0.485559,0.,0.89054,0.,0.,0.,0.,0.,0.,0.07476,0.,0.,0.,0.397696,0.464503,0.397696,0.464503,0.397696,0.464503,0.,0.059027,0.014806,0.,0.,0.,0.,0.,0.082767,0.,0.,0.,0.,0.,0.078219,0.,0.,0.125349,0.,0.,0.,0.,0.,0.153715,0.,0.241865,0.442347,0.,0.317905,0.,0.,0.,0.,0.,0.756642,0.,0.181805,0.,0.,0.,0.130736,0.,0.,0.,0.,0.,0.,0.226561,0.026684,0.,0.,0.,0.,0.,0.,0.,0.542607,0.,0.,0.,0.172984,0.,0.,0.,0.,0.040191,0.,0.,0.,0.,0.,0.260537,0.,0.485559,0.,0.,0.,0.,0.,0.,0.07476,0.,0.,0.,0.397696,0.464503,0.,0.,0.,0.,0.082767,0.,0.,0.,0.125349,0.,0.,0.,0.,0.,0.153715,0.,0.241865,0.442347,0.,0.317905,0.,0.,0.756642,0.,0.181805,0.,0.,0.130736,0.,0.,0.,0.,0.,0.,0.,0.,0.,0.,0.,0.,0.542607,0.,0.,0.,0.172984,0.,0.,0.,0.,0.040191,0.,0.,0.,0.,0.,0.260537,0.,0.485559,0.,0.,0.,0.,0.,0.,0.07476,0.,0.,0.,0.397696,0.464503,0.,0.,0.,0.,0.082767,0.,0.,0.,0.125349,0.,0.,0.,0.,0.,0.153715,0.,0.241865,0.442347,0.,0.317905,0.,0.,0.756642,0.473398,0.,0.300232,0.,0.,0.181805,0.,0.,0.,0.,0.146488,0.,0.,0.130736,0.,0.,0.,0.,0.,0.,0.,0.226561,0.026684,0.,0.,0.,0.,0.,0.,0.,0.,0.,0.,0.,0.,0.,0.542607,0.,0.,0.,0.,0.,0.,0.,0.337654,0.172984,0.,0.,0.,0.,0.,0.040191,0.,0.,0.,0.,0.,0.,0.,0.,0.765861,0.,0.260537,0.,0.485559,0.,0.,0.,0.507253,0.,0.89054,0.,0.,0.,0.,0.,0.,0.,0.,0.07476,0.,0.,0.,0.,0.,0.397696,0.464503,0.397696,0.464503,0.397696,0.464503,0.,0.,0.,0.059027,0.014806,0.,0.,0.,0.,0.,0.,0.,0.,0.,0.082767,0.,0.,0.,0.,0.,0.,0.,0.,0.,0.,0.,0.,0.,0.,0.,0.,0.053527,0.,0.078219,0.,0.,0.125349,0.,0.,0.,0.,0.,0.153715,0.,0.086809,0.437728,0.241865,0.442347,0.,0.,0.,0.,0.,0.,0.,0.,0.,0.,0.317905,0.,0.,0.,0.,0.,0.756642,0.539211,0.,0.,0.,0.473398,0.,0.300232,0.,0.,0.181805,0.,0.,0.,0.,0.130736,0.,0.,0.,0.,0.,0.,0.,0.226561,0.026684,0.,0.,0.,0.,0.,0.,0.,0.,0.,0.,0.,0.,0.,0.542607,0.,0.,0.,0.,0.,0.,0.337654,0.172984,0.,0.,0.,0.,0.040191,0.,0.,0.,0.,0.,0.,0.,0.,0.765861,0.,0.260537,0.,0.485559,0.,0.89054,0.,0.,0.,0.,0.,0.,0.,0.,0.07476,0.,0.,0.,0.,0.,0.397696,0.464503,0.397696,0.464503,0.397696,0.464503,0.,0.059027,0.014806,0.,0.,0.,0.,0.,0.,0.,0.,0.,0.082767,0.,0.,0.,0.,0.,0.,0.,0.,0.,0.,0.,0.,0.053527,0.,0.078219,0.,0.,0.125349,0.,0.,0.,0.,0.,0.153715,0.,0.086809,0.437728,0.241865,0.442347,0.,0.,0.,0.,0.317905,0.,0.,0.,0.,0.,0.756642,0.539211,0.473398,0.,0.181805,0.,0.,0.,0.,0.130736,0.,0.,0.,0.,0.,0.,0.,0.226561,0.026684,0.,0.,0.,0.,0.,0.,0.,0.,0.,0.,0.,0.,0.,0.542607,0.,0.,0.,0.,0.337654,0.172984,0.,0.,0.,0.,0.040191,0.,0.,0.,0.,0.,0.,0.,0.,0.765861,0.,0.260537,0.,0.485559,0.,0.89054,0.,0.,0.,0.,0.,0.,0.,0.,0.07476,0.,0.,0.,0.,0.,0.397696,0.464503,0.397696,0.464503,0.397696,0.464503,0.,0.059027,0.014806,0.,0.,0.,0.,0.,0.,0.,0.082767,0.,0.,0.,0.,0.,0.,0.,0.,0.053527,0.,0.078219,0.,0.,0.125349,0.,0.,0.,0.,0.,0.153715,0.,0.086809,0.437728,0.241865,0.442347,0.,0.,0.,0.,0.317905,0.,0.,0.,0.,0.,0.756642|,
S|0.,0.,0.,0.,0.,0.,0.986279,1.688002,0.,0.,0.,0.,1.758525,1.193896,0.,0.,2.401978,0.,0.,0.,2.463565,0.,0.986279,1.688002,0.,0.,0.,0.,2.099871,0.,0.,2.463565,0.,0.986279,1.688002,0.,0.,0.,0.,2.463565,0.,0.986279,1.688002,0.,0.,0.,0.,2.099871,0.,0.,0.,0.,0.,0.,0.,0.,0.,0.,0.,0.,1.689171,2.203478,1.829172,0.,0.,0.,0.,0.,0.855148,0.,0.,0.,0.,2.039334,0.,1.229345,0.,0.,0.,0.,0.,1.286421,0.,0.,0.,0.,0.,0.,1.992063,1.661982,1.099624,1.746407,1.976129,1.6329,0.,0.,0.,0.,0.,0.,0.,1.889384,2.037775,2.426357,0.,0.,0.,0.,0.,0.,0.,0.,0.,0.,0.,1.547637,2.166782,0.,0.,0.,0.,0.,0.,0.,0.,0.,0.,0.,1.794012,0.,0.,0.,0.,1.16929,1.826068,0.,0.,0.,1.696078,0.,0.,0.,0.,0.,1.81072,0.,0.,0.,2.232358,0.,0.,0.,0.,0.,0.,0.,0.,0.,0.,0.,0.,0.,0.,0.,0.,0.,0.,0.,0.,0.,1.266982,0.,0.,2.153039,0.,2.080478,1.191789,0.,0.,2.099871,0.,1.787543,0.86621,0.,0.,0.,0.,0.,0.,1.266983,2.219788,0.,0.,0.,0.,0.,0.,1.266982,0.,0.,2.080478,1.191789,0.,1.787543,0.86621,0.,0.,0.,0.,0.,0.,1.266983,0.,0.,0.,0.,0.,0.,1.223702,0.995816,2.052747,0.928033,2.083881,1.605901,0.,0.,0.,0.837581,0.,0.,0.,0.,1.627317,0.,0.,0.,0.,0.,0.,0.,0.,0.,0.,0.,0.,1.774729,0.,0.,0.,0.,0.,0.,0.,0.,1.575883,1.504746,0.,0.,0.,1.223702,0.995816,2.052747,0.928033,2.083881,0.,0.,1.605901,0.,0.,0.,0.837581,0.,0.,0.,0.,0.,0.,1.627317,0.,0.,0.,0.,0.,0.,0.,0.,0.,0.,0.,0.,0.,0.,1.774729,0.,0.,0.,0.,0.,0.,0.,0.,0.,0.,0.,0.,0.,0.,1.575883,1.504746,0.,0.,0.,0.,0.771663,0.,0.,1.266982,1.266983,1.370444,1.852599,0.,0.,1.273439,0.,1.433978,0.,0.,0.,0.,0.,0.,0.,0.,0.,1.586231,0.,0.,0.,0.,0.,0.,0.,0.,0.,0.,0.,0.,0.,0.,1.478349,1.648506,0.,2.09549,0.,1.475478,1.597484,0.,0.,0.,0.,1.475478,0.,0.,0.,1.210775,0.,1.810547,0.,0.,0.,0.,0.,1.810547,0.,1.810547,0.,1.810547,0.,1.810547,0.,1.810547,0.,0.,0.,0.,0.,0.,0.,0.,0.,1.832102,0.,0.,0.,0.,0.,0.,0.,0.,0.,1.625097,0.,0.,0.,1.27,0.,0.,0.,0.,0.,0.,0.,0.,0.,0.,0.,1.27,0.,0.,0.,1.27232,0.,0.,0.,1.562672,0.,0.,1.562672,0.,0.,0.,1.758447,0.,1.347709,0.,1.513946,1.250833,0.,0.,2.160349,0.,0.,0.,0.,0.,0.,0.,1.508841,0.,0.,0.,0.,0.,0.,0.,0.,0.,1.508841,0.,0.,0.,0.,1.661666,0.,0.,0.,0.,0.,0.,0.,0.,0.,1.508841,0.,0.,0.,0.,0.,0.,0.,0.,0.,0.,0.,0.,0.,0.,0.,0.,0.,0.,0.,0.,0.,0.,0.,1.124244,1.270496,0.,0.,0.,0.,1.566085,0.,0.,0.,0.,0.,0.995816,2.052747,0.,0.,0.,0.,0.,0.,0.,1.562672,0.,0.,0.,0.,1.508841,0.,0.,0.,0.,0.,0.995816,2.052747,0.,0.,0.,0.,0.,0.,0.,0.,0.,0.,0.,0.,1.370444,1.852599,0.,0.,1.273439,0.,1.433978,0.,0.,0.,0.,0.,0.,0.,0.,0.,1.586231,0.,0.,0.,0.,0.,0.,0.,0.,0.,0.,0.,0.,0.,0.,1.478349,1.648506,0.,2.09549,0.,1.475478,1.597484,0.,0.,0.,0.,1.475478,0.,0.,0.,1.210775,0.,1.810547,0.,0.,0.,0.,0.,1.810547,0.,1.810547,0.,1.810547,0.,1.810547,0.,1.810547,0.,0.,0.,0.,0.,0.,0.,0.,0.,0.,0.,0.,0.,0.,0.,0.,0.,0.,1.625097,0.,0.,0.,1.27,0.,0.,0.,0.,0.,0.,0.,0.,0.,0.,0.,1.27,0.,0.,0.,1.27232,0.,0.,0.,1.562672,0.,0.,1.758447,0.,1.347709,0.,1.513946,1.250833,0.,0.,2.160349,0.,0.,0.,0.,0.,0.,0.,1.508841,0.,0.,0.,0.,0.,0.,0.,0.,0.,1.508841,0.,0.,0.,0.,1.661666,0.,0.,0.,0.,0.,0.,0.,0.,0.,1.508841,0.,0.,0.,0.,0.,0.,0.,0.,0.,0.,0.,0.,0.,0.,0.,0.,0.,0.,0.,0.,0.,0.,0.,1.124244,1.270496,0.,0.,0.,0.,1.566085,0.,0.,0.,0.,0.,1.370444,1.433978,0.,0.,0.,0.,0.,0.,0.,0.,0.,0.,0.,0.,0.,1.475478,1.597484,0.,0.,0.,0.,1.475478,0.,1.210775,0.,1.810547,0.,0.,0.,0.,0.,1.810547,0.,1.810547,0.,1.810547,0.,1.810547,0.,1.810547,0.,0.,0.,0.,0.,0.,0.,0.,0.,0.,0.,0.,1.625097,0.,0.,0.,1.27,0.,0.,0.,0.,0.,0.,0.,0.,0.,0.,0.,1.27,0.,0.,0.,0.,0.,0.,1.562672,0.,0.,1.758447,0.,1.347709,1.250833,0.,0.,0.,0.,0.,0.,0.,0.,1.508841,0.,0.,0.,0.,0.,0.,0.,0.,0.,1.508841,0.,0.,0.,0.,1.661666,0.,0.,0.,0.,0.,0.,0.,0.,0.,1.508841,0.,0.,0.,0.,0.,0.,0.,0.,0.,0.,0.,0.,0.,0.,0.,0.,0.,0.,0.,0.,0.,0.,0.,1.566085,0.,0.,0.,1.370444,1.433978,0.,0.,0.,0.,0.,0.,0.,0.,0.,0.,1.475478,1.597484,0.,0.,1.475478,0.,1.210775,0.,1.810547,0.,0.,0.,0.,0.,1.810547,0.,1.810547,0.,1.810547,0.,1.810547,0.,1.810547,0.,0.,0.,0.,0.,0.,0.,0.,0.,0.,0.,0.,1.27,0.,0.,0.,0.,0.,0.,0.,1.27,0.,0.,0.,0.,0.,0.,1.562672,0.,0.,1.758447,0.,1.347709,1.250833,0.,0.,0.,0.,0.,0.,0.,0.,1.508841,0.,0.,0.,0.,0.,0.,0.,0.,0.,1.508841,0.,0.,0.,0.,0.,0.,0.,0.,0.,1.508841,0.,0.,0.,0.,0.,0.,0.,0.,0.,0.,0.,0.,0.,0.,0.,0.,0.,0.,1.566085,0.,0.,0.,0.,0.,0.,0.,1.370444,1.731295,0.,1.852599,0.,0.,1.273439,0.,0.,0.,1.433978,0.,0.,0.,0.,0.,0.,0.,0.,0.,0.,0.,0.,0.,0.,0.,0.,0.,0.,1.586231,0.,0.,0.,0.,0.,1.586231,0.,0.,0.,0.,0.,0.,0.,0.,0.,0.,0.,0.,0.,0.,0.,0.,1.478349,1.648506,0.,0.,0.,0.,0.,0.,0.,0.,0.,0.,0.,0.,0.,0.,0.,0.,0.,0.,0.,0.,0.,0.,0.,0.,2.09549,0.,1.475478,1.597484,0.,0.,0.,0.,1.475478,0.,0.,0.,1.086657,0.,0.,0.,0.,1.210775,0.,1.810547,0.,0.,0.,0.,0.,1.810547,0.,1.810547,0.,1.810547,0.,1.810547,0.,1.810547,0.,0.,0.,0.,0.,0.,0.,0.,0.,1.832102,0.,0.,0.,0.,0.,0.,0.,0.,0.,1.625097,0.,0.,0.,1.27,0.,0.,0.,0.,0.,0.,0.,0.,0.,0.,0.,1.27,0.,0.,0.,0.,0.,0.,0.,0.,0.,0.,0.,0.,0.,1.957101,0.,2.1407,0.,0.925051,0.,1.27232,0.986279,1.688002,0.,0.,0.,0.,0.,1.562672,0.,0.,1.562672,0.,0.,0.,0.,1.13699,0.,0.,1.758447,0.,0.,0.,0.,0.,0.,0.,0.,0.,1.347709,0.,0.,0.,1.513946,0.,1.43913,1.250833,0.,0.,1.494739,0.,0.,1.494739,0.,0.,0.,2.160349,0.,1.567842,1.217597,1.521092,0.,0.,2.235376,0.,0.,0.,0.,0.,0.,0.,0.,0.,0.,1.508841,0.,0.,0.,0.,0.,0.,0.,0.,0.,1.508841,0.,0.,0.,0.,1.661666,0.,0.,0.,0.,0.,0.,0.,0.,0.,1.508841,0.,0.,0.,0.,0.,0.,0.,0.,0.,0.,0.,0.,0.,0.,0.,0.,0.,0.,0.,0.,0.,0.,0.,0.,0.,0.,0.,1.124244,1.270496,0.,0.,0.,0.,1.566085,0.,0.,0.,0.,0.,0.,0.,0.,1.974368,1.741705,1.39786,0.,0.,0.,0.,0.,0.,0.,0.,0.771663,0.,0.,0.,0.,0.,0.,0.,0.,0.,1.370444,1.852599,0.,0.,1.273439,0.,0.,0.,1.433978,0.,0.,0.,0.,0.,0.,0.,0.,0.,1.586231,0.,0.,0.,0.,0.,0.,0.,0.,0.,0.,0.,0.,0.,0.,0.,0.,1.478349,1.648506,0.,0.,0.,0.,0.,0.,0.,0.,0.,0.,0.,0.,0.,0.,0.,0.,0.,0.,0.,0.,0.,2.09549,0.,1.475478,1.597484,0.,0.,0.,0.,1.475478,0.,0.,0.,1.210775,0.,1.810547,0.,0.,0.,0.,0.,1.810547,0.,1.810547,0.,1.810547,0.,1.810547,0.,1.810547,0.,0.,0.,0.,0.,0.,0.,0.,0.,1.832102,0.,0.,0.,0.,0.,0.,0.,0.,0.,1.625097,0.,0.,0.,1.27,0.,0.,0.,0.,0.,0.,0.,0.,0.,0.,0.,1.27,0.,0.,0.,0.,0.,0.,1.27232,0.,0.,0.,1.562672,0.,0.,1.562672,0.,0.,0.,0.,1.13699,0.,0.,1.758447,0.,0.,0.,0.,0.,0.,0.,0.,0.,1.347709,0.,0.,0.,1.513946,0.,1.43913,1.250833,0.,0.,2.160349,0.,1.567842,1.217597,1.521092,0.,0.,2.235376,0.,0.,0.,0.,0.,0.,1.508841,0.,0.,0.,0.,0.,0.,0.,0.,0.,1.508841,0.,0.,0.,0.,1.661666,0.,0.,0.,0.,0.,0.,0.,0.,0.,1.508841,0.,0.,0.,0.,0.,0.,0.,0.,0.,0.,0.,0.,0.,0.,0.,0.,0.,0.,0.,0.,0.,0.,0.,0.,0.,1.124244,1.270496,0.,0.,0.,0.,1.566085,0.,0.,0.,0.,0.,0.,0.,1.370444,1.852599,0.,0.,1.273439,0.,0.,1.433978,0.,0.,0.,0.,0.,0.,0.,0.,0.,1.586231,0.,0.,0.,0.,0.,0.,0.,0.,0.,0.,0.,0.,0.,0.,0.,0.,1.478349,1.648506,0.,0.,0.,0.,2.09549,0.,1.475478,1.597484,0.,0.,0.,0.,1.475478,0.,0.,0.,1.210775,0.,1.810547,0.,0.,0.,0.,0.,1.810547,0.,1.810547,0.,1.810547,0.,1.810547,0.,1.810547,0.,0.,0.,0.,0.,0.,0.,0.,0.,1.832102,0.,0.,0.,0.,0.,0.,0.,0.,0.,1.625097,0.,0.,0.,1.27,0.,0.,0.,0.,0.,0.,0.,0.,0.,0.,0.,1.27,0.,0.,0.,0.,1.27232,0.,0.,0.,1.562672,0.,0.,1.562672,0.,0.,0.,1.13699,0.,1.758447,0.,0.,0.,0.,0.,0.,0.,1.347709,0.,0.,0.,1.513946,1.43913,1.250833,0.,0.,2.160349,0.,1.567842,1.217597,1.521092,0.,0.,0.,0.,0.,0.,1.508841,0.,0.,0.,0.,0.,0.,0.,0.,0.,1.508841,0.,0.,0.,0.,1.661666,0.,0.,0.,0.,0.,0.,0.,0.,0.,1.508841,0.,0.,0.,0.,0.,0.,0.,0.,0.,0.,0.,0.,0.,0.,0.,0.,0.,0.,0.,0.,0.,0.,0.,0.,1.124244,1.270496,0.,0.,0.,0.,1.566085,0.,0.,0.,0.,0.,0.,0.|,0.,0.,0.,0.,0.,0.,0.,0.,0.,0.,0.,0.,0.,0.,0.,0.,0.,0.,0.,0.,0.,0.,0.,0.,0.,0.,0.,0.,0.,0.,0.,0.,0.,0.|0.,0.,0.,0.,1.504319,0.,0.,0.,0.,0.,0.,1.895482,0.,0.,0.,1.655375,0.,0.,0.,1.618763,0.,0.,1.504319,0.,0.,0.,0.,2.179877,0.,0.,1.618763,0.,1.818815,1.504319,1.927691,0.,1.678009,0.,1.618763,0.,1.818815,1.504319,1.927691,0.,1.678009,0.,1.627561,2.179877,0.,1.352895,0.,0.,0.,0.,0.,0.,0.,0.,0.,0.,0.,0.,0.,0.,1.493683,1.088738,2.353791,0.,0.,0.,0.,0.,0.,0.,0.,0.,0.,0.950263,0.,0.,2.310915,0.,1.873273,0.,0.,0.,0.,0.,0.,0.,0.,0.,0.,2.068373,0.,0.,0.,0.,0.,0.,0.,0.,1.818815,2.081908,0.,0.,1.165947,2.180548,0.,0.,0.,0.,0.,0.,2.060862,0.,2.366983,0.,0.,0.,0.,1.781411,0.,0.,0.,0.,0.,0.,2.338175,0.,0.,0.,0.,0.,0.,0.,1.220028,0.,0.,0.,0.,0.,0.,0.,0.,1.789391,0.,1.678009,0.,1.247119,0.,0.,2.02444,0.,0.,0.,0.,0.,0.,1.254781,0.,1.263326,0.,0.,0.,0.,1.191294,1.943119,0.,0.,0.,2.115237,0.,0.,0.,0.,0.,0.,0.,0.,0.,0.,0.,0.,0.,0.,0.,0.,0.,0.,0.,0.,0.,0.,0.,0.,0.786636,0.,0.,0.,0.,0.,1.906188,2.321777,1.472888,2.07718,0.,2.19249,0.,0.,0.,0.,0.,1.220028,0.,0.,2.179877,0.,1.392039,2.068975,0.,0.971827,0.,0.,0.,0.,0.786641,2.350453,1.038995,0.,0.,1.745258,0.786636,0.,0.,0.,0.,1.472888,2.07718,0.,2.19249,0.,0.,0.,0.,0.,1.392039,2.068975,0.,0.971827,0.,0.,0.,0.,0.786641,1.038995,0.,0.,1.745258,0.,2.206327,2.186064,1.765939,0.,1.727228,2.138025,0.,0.,0.,1.736073,0.,0.,2.036694,0.,0.,0.,1.97516,0.,2.302365,0.,0.,0.,1.604324,1.474796,1.539447,0.,1.915155,0.,0.,0.,0.,0.,0.,1.291031,0.,0.,0.,0.,0.,1.003091,0.,0.,0.,0.,0.,0.,0.,0.,1.852524,1.537774,1.245112,0.,0.,0.,0.,0.,2.206327,2.186064,1.765939,0.,1.727228,2.138025,2.238294,0.,0.,0.,0.,0.,1.736073,0.,0.,2.036694,0.,0.,0.,1.240171,0.,0.,1.97516,0.,2.302365,0.,0.,0.,0.,0.,0.,0.,1.604324,1.474796,1.539447,0.,1.915155,0.,0.,0.,0.,0.,0.,1.291031,0.,0.,0.,0.,0.,1.003091,0.,0.,0.,1.447953,0.,0.,0.,0.,0.,0.,0.,0.,0.,0.,0.,0.,0.,1.852524,1.537774,1.245112,0.,0.,0.,0.,0.,0.,0.,0.,0.,0.,0.786636,0.786641,0.,1.16899,1.210903,0.,0.,1.718878,0.,1.459556,0.,0.,0.,0.,0.,0.,0.,0.,0.,0.,0.,0.,0.,0.,0.,0.,1.740591,0.,1.426953,0.,0.,0.,1.962148,0.,1.962148,2.380289,2.330724,0.,0.,0.,1.436464,2.003436,1.957129,1.633737,0.,0.,1.957129,0.,1.957129,0.,0.,0.,0.,0.,0.,0.,0.,0.,0.,0.,1.479303,0.,1.479303,0.,1.479303,0.,1.479303,0.,1.479303,0.,0.,0.,0.,0.,0.,0.,0.,0.,1.867141,1.606645,0.,0.,0.,0.,1.407591,0.,0.,0.,0.,1.606645,0.,0.,0.,0.,0.,0.,0.,0.,0.,1.731041,1.580633,0.,0.,0.,1.731041,0.,0.,0.,0.,1.349551,0.,0.,0.,0.,1.528102,0.,0.,0.982733,1.885078,0.,0.,0.,1.770851,0.,0.,0.,1.770851,0.,0.,0.,2.148604,1.725721,1.076155,0.,1.45247,0.,1.747247,2.374087,1.007179,0.,0.,1.488821,0.,1.854377,0.,0.,0.,0.,0.,0.,0.,1.827275,0.777352,0.,0.,1.678287,0.,0.,0.,0.,0.,1.275345,0.,0.,0.,0.,0.,0.,0.,0.,0.,0.,0.,0.,0.,0.,0.,0.,0.,1.678287,0.,0.,0.,0.,0.,0.,0.,0.,0.,0.,0.,1.275345,0.,0.,0.,0.,0.,1.751314,1.540103,0.,0.,0.,0.,1.751314,0.,0.,0.,0.,0.,0.,0.,0.,0.,0.,0.,0.,0.,0.,1.125284,1.759118,0.,0.,0.,0.,1.510628,0.,1.806414,1.593309,0.,0.,0.,0.,0.,2.206327,2.186064,0.,2.302365,0.,0.,0.,0.,0.,1.770851,0.,0.,0.,2.148604,1.725721,1.076155,1.827275,1.275345,0.,0.,0.,0.,0.,0.,1.218626,0.,2.206327,2.186064,0.,2.302365,0.,0.,0.,2.302365,0.,0.,0.,1.447953,0.,0.,0.,0.,0.,0.,0.,0.,0.,0.,0.,1.16899,1.210903,0.,0.,1.718878,0.,1.459556,0.,0.,0.,0.,0.,0.,0.,0.,0.,0.,0.,0.,0.,0.,0.,0.,1.740591,0.,1.426953,0.,0.,0.,1.962148,0.,1.962148,2.380289,2.330724,0.,0.,0.,1.436464,2.003436,1.957129,1.633737,0.,0.,1.957129,0.,1.957129,0.,0.,0.,0.,0.,0.,0.,0.,0.,0.,0.,1.479303,0.,1.479303,0.,1.479303,0.,1.479303,0.,1.479303,0.,0.,0.,0.,0.,0.,0.,0.,0.,1.867141,1.606645,0.,0.,0.,0.,1.407591,0.,0.,0.,0.,1.606645,0.,0.,0.,0.,0.,0.,0.,0.,0.,1.731041,1.580633,0.,0.,0.,1.731041,0.,0.,0.,0.,1.349551,0.,0.,0.,0.,1.528102,0.,0.,0.982733,1.885078,0.,0.,0.,1.770851,0.,0.,0.,0.,1.45247,0.,1.747247,2.374087,1.007179,0.,0.,1.488821,0.,1.854377,0.,0.,0.,0.,0.,0.,0.,1.827275,0.777352,0.,0.,1.678287,0.,0.,0.,0.,0.,1.275345,0.,0.,0.,0.,0.,0.,0.,0.,0.,0.,0.,0.,0.,0.,0.,0.,0.,1.678287,0.,0.,0.,0.,0.,0.,0.,0.,0.,0.,0.,1.275345,0.,0.,0.,0.,0.,1.751314,1.540103,0.,0.,0.,0.,1.751314,0.,0.,0.,0.,0.,0.,0.,0.,0.,0.,0.,0.,0.,0.,1.125284,1.759118,0.,0.,0.,0.,1.510628,0.,1.806414,1.593309,0.,0.,0.,0.,0.,1.16899,1.459556,0.,0.,0.,0.,0.,0.,0.,0.,0.,0.,1.962148,0.,0.,0.,1.957129,1.633737,0.,0.,1.957129,0.,1.957129,0.,0.,0.,0.,0.,0.,0.,0.,0.,0.,1.479303,0.,1.479303,0.,1.479303,0.,1.479303,0.,1.479303,0.,0.,0.,1.867141,1.606645,0.,0.,0.,0.,1.407591,0.,0.,0.,0.,1.606645,0.,0.,0.,0.,0.,0.,0.,0.,0.,1.731041,1.580633,0.,0.,0.,1.731041,0.,0.,0.,0.,1.349551,0.,0.,0.,0.,1.528102,0.,1.885078,0.,0.,0.,1.770851,0.,0.,0.,0.,1.45247,1.747247,1.007179,0.,0.,1.854377,0.,0.,0.,0.,0.,0.,0.,1.827275,0.777352,0.,1.678287,0.,0.,0.,0.,0.,1.275345,0.,0.,0.,0.,0.,0.,0.,0.,0.,0.,0.,0.,0.,0.,0.,0.,0.,1.678287,0.,0.,0.,0.,0.,0.,0.,0.,0.,0.,0.,1.275345,0.,0.,0.,0.,0.,1.751314,1.540103,0.,0.,0.,0.,1.751314,0.,0.,0.,0.,0.,0.,0.,0.,0.,0.,0.,0.,0.,0.,1.510628,0.,1.806414,0.,0.,0.,1.16899,1.459556,0.,0.,0.,0.,0.,0.,0.,0.,0.,1.962148,0.,0.,0.,1.957129,1.633737,1.957129,0.,1.957129,0.,0.,0.,0.,0.,0.,0.,0.,0.,0.,1.479303,0.,1.479303,0.,1.479303,0.,1.479303,0.,1.479303,0.,0.,0.,1.867141,1.606645,0.,0.,0.,0.,1.407591,0.,0.,0.,0.,0.,0.,0.,0.,0.,1.731041,0.,0.,0.,0.,1.349551,0.,0.,0.,0.,1.528102,0.,1.885078,0.,0.,0.,1.770851,0.,0.,0.,0.,1.45247,1.747247,1.007179,0.,0.,1.854377,0.,0.,0.,0.,0.,0.,0.,1.827275,0.777352,0.,1.678287,0.,0.,0.,0.,0.,1.275345,0.,0.,0.,0.,0.,0.,0.,0.,0.,0.,0.,0.,0.,0.,0.,0.,0.,0.,0.,0.,0.,0.,0.,1.275345,0.,0.,0.,0.,0.,1.751314,0.,0.,0.,0.,0.,0.,0.,0.,0.,0.,0.,0.,0.,0.,1.510628,0.,1.806414,1.493683,0.,0.,0.,1.265781,0.,0.,0.,0.,0.,0.,1.16899,2.336656,0.,1.210903,0.,0.,1.718878,0.,1.550282,1.633592,0.,0.,0.,0.,0.,0.,1.714676,1.06886,0.,1.459556,0.,0.,0.,0.,0.,0.,0.,0.,0.,0.,0.,0.,0.,0.,0.,0.,0.,0.,0.,0.,1.84489,0.,0.,0.,0.,0.,0.,0.873175,0.,0.,0.,0.,0.,0.,0.,0.,1.740591,0.,1.426953,0.,1.740591,0.,1.426953,0.,0.,0.,0.,0.,1.962148,0.,1.962148,1.251218,1.530375,0.,0.,0.,0.,0.,0.,0.,0.,1.530375,1.266265,0.,0.,0.,0.,0.,0.,0.,0.,1.530375,1.266265,0.,0.,0.,0.,0.,0.,0.,0.,0.,0.99303,0.,0.,2.380289,2.330724,0.,0.,0.,1.436464,2.003436,1.957129,1.633737,0.,0.,1.957129,0.,1.957129,0.,0.,1.58607,0.,0.,0.,0.,0.,0.,0.,0.,0.,0.,0.,0.,0.,0.,1.479303,0.,1.479303,0.,1.479303,0.,1.479303,0.,1.479303,0.,0.,0.,0.,0.,0.,0.,0.,0.,1.867141,1.606645,0.,0.,0.,0.,1.407591,0.,0.,0.,0.,1.606645,0.,0.,0.,0.,0.,0.,0.,0.,0.,1.731041,1.580633,0.,0.,0.,1.731041,0.,0.,0.,0.,1.349551,0.,0.,0.,0.,0.,0.,0.,0.,0.,1.528102,0.,0.,0.,1.213767,0.,0.,1.790849,1.609015,1.790849,0.,1.906188,0.,1.528951,0.,0.,0.982733,1.504319,0.,0.,1.885078,0.,0.,0.,1.770851,0.,0.,0.,1.770851,0.,0.,0.,2.002897,2.148604,1.725721,1.076155,0.,0.,0.,1.330808,1.201578,0.,1.337652,0.,0.,0.,0.,0.,0.,0.,1.45247,0.,0.,1.627561,0.,1.747247,2.374087,0.,0.,2.16207,1.007179,0.,0.,1.62936,0.,0.,1.62936,0.,0.,0.,1.488821,0.,1.854377,0.,0.,0.,0.,0.,0.,0.,1.324747,2.419381,0.793715,1.827275,0.,2.033946,0.,0.,0.,0.,0.,0.777352,0.,0.,0.,0.,1.678287,0.,0.,0.,0.,0.,1.275345,0.,0.,0.,0.,0.,0.,0.,0.,0.,0.,0.,0.,0.,0.,0.,0.,0.,1.678287,0.,0.,0.,0.,0.,0.,0.,0.,0.,0.,0.,1.275345,0.,0.,0.,0.,0.,1.751314,1.540103,0.,0.,0.,0.,1.751314,0.,0.,0.,0.,0.,0.,0.,0.,0.,0.,0.,1.769054,0.,0.,0.,0.,0.,0.,0.,1.125284,1.759118,0.,0.,0.,0.,1.510628,0.,1.806414,0.,0.,1.593309,0.,0.,0.,0.,0.,0.,1.810167,1.373228,1.608523,1.363159,1.781411,2.302365,0.,0.,0.,0.,0.,0.,0.,0.,0.,0.,0.,0.,0.,0.,1.493683,0.,0.,0.,0.,0.,0.,1.265781,0.,0.,0.,0.,0.,0.,0.,0.,0.,0.,0.,0.,1.16899,1.210903,0.,0.,1.718878,0.,1.550282,1.633592,0.,0.,0.,0.,0.,0.,1.714676,1.06886,0.,1.459556,0.,0.,0.,0.,0.,0.,0.,0.,0.,0.,0.,0.,0.,0.,0.,0.,1.740591,0.,1.426953,0.,0.,0.,0.,0.,1.962148,0.,1.962148,1.251218,1.530375,0.,0.,0.,0.,0.,0.,0.,0.,1.530375,1.266265,0.,0.,0.,0.,0.,0.,0.,0.,1.530375,1.266265,0.,0.,0.,0.,0.,0.,0.,0.,0.,2.380289,2.330724,0.,0.,0.,1.436464,2.003436,1.957129,1.633737,0.,0.,1.957129,0.,1.957129,0.,0.,0.,0.,0.,0.,0.,0.,0.,0.,0.,1.479303,0.,1.479303,0.,1.479303,0.,1.479303,0.,1.479303,0.,0.,0.,0.,0.,0.,0.,0.,0.,1.867141,1.606645,0.,0.,0.,0.,1.407591,0.,0.,0.,0.,1.606645,0.,0.,0.,0.,0.,0.,0.,0.,0.,1.731041,1.580633,0.,0.,0.,1.731041,0.,0.,0.,0.,1.349551,0.,0.,0.,0.,1.528102,0.,0.,1.213767,0.,0.,1.790849,1.609015,0.,0.982733,1.885078,0.,0.,0.,1.770851,0.,0.,0.,1.770851,0.,0.,0.,2.002897,2.148604,1.725721,1.076155,0.,1.330808,1.201578,0.,1.337652,0.,0.,0.,0.,0.,0.,0.,1.45247,0.,0.,1.627561,0.,1.747247,2.374087,0.,0.,2.16207,1.007179,0.,0.,1.488821,0.,1.854377,0.,0.,0.,0.,0.,0.,0.,1.324747,2.419381,0.793715,1.827275,0.,2.033946,0.,0.777352,0.,0.,0.,1.678287,0.,0.,0.,0.,0.,1.275345,0.,0.,0.,0.,0.,0.,0.,0.,0.,0.,0.,0.,0.,0.,0.,0.,0.,1.678287,0.,0.,0.,0.,0.,0.,0.,0.,0.,0.,0.,1.275345,0.,0.,0.,0.,0.,1.751314,1.540103,0.,0.,0.,0.,1.751314,0.,0.,0.,0.,0.,0.,0.,0.,0.,0.,0.,1.769054,0.,0.,0.,0.,0.,1.125284,1.759118,0.,0.,0.,0.,1.510628,0.,1.806414,0.,0.,1.593309,0.,0.,0.,0.,0.,0.,1.16899,1.210903,0.,0.,1.718878,0.,1.550282,1.633592,0.,0.,1.459556,0.,0.,0.,0.,0.,0.,0.,0.,0.,0.,0.,0.,0.,0.,0.,0.,1.740591,0.,1.426953,0.,0.,0.,0.,0.,1.962148,0.,1.962148,1.251218,1.530375,0.,0.,0.,2.380289,2.330724,0.,0.,0.,1.436464,2.003436,1.957129,1.633737,0.,0.,1.957129,0.,1.957129,0.,0.,0.,0.,0.,0.,0.,0.,0.,0.,0.,1.479303,0.,1.479303,0.,1.479303,0.,1.479303,0.,1.479303,0.,0.,0.,0.,0.,0.,0.,0.,0.,1.867141,1.606645,0.,0.,0.,0.,1.407591,0.,0.,0.,0.,1.606645,0.,0.,0.,0.,0.,0.,0.,0.,0.,1.731041,1.580633,0.,0.,0.,1.731041,0.,0.,0.,0.,1.349551,0.,0.,0.,0.,1.528102,0.,0.,0.,0.982733,1.885078,0.,0.,0.,1.770851,0.,0.,0.,1.770851,0.,0.,0.,2.148604,1.725721,1.076155,0.,1.330808,1.201578,1.337652,0.,0.,0.,0.,0.,1.45247,0.,1.627561,0.,1.747247,2.374087,2.16207,1.007179,0.,0.,1.488821,0.,1.854377,0.,0.,0.,0.,0.,0.,0.,1.324747,2.419381,0.793715,1.827275,0.777352,0.,0.,0.,1.678287,0.,0.,0.,0.,0.,1.275345,0.,0.,0.,0.,0.,0.,0.,0.,0.,0.,0.,0.,0.,0.,0.,0.,0.,1.678287,0.,0.,0.,0.,0.,0.,0.,0.,0.,0.,0.,1.275345,0.,0.,0.,0.,0.,1.751314,1.540103,0.,0.,0.,0.,1.751314,0.,0.,0.,0.,0.,0.,0.,0.,0.,0.,0.,0.,0.,0.,0.,1.125284,1.759118,0.,0.,0.,0.,1.510628,0.,1.806414,0.,0.,1.593309,0.,0.,0.,0.,0.|0.,0.,0.,0.,0.,0.,0.074436,0.276026,0.,0.,0.,0.,0.479598,0.379876,0.,0.,0.655085,0.,0.,0.,0.879845,0.,0.074436,0.276026,0.,0.,0.,0.,0.622184,0.,0.,0.879845,0.,0.074436,0.276026,0.,0.,0.,0.,0.879845,0.,0.074436,0.276026,0.,0.,0.,0.,0.622184,0.,0.,0.,0.,0.,0.,0.,0.,0.,0.,0.,0.,1.108519,1.03288,0.857424,0.,0.,0.,0.,0.,0.013362,0.,0.,0.,0.,0.351609,0.,0.351241,0.,0.,0.,0.,0.,0.643211,0.,0.,0.,0.,0.,0.,1.030377,0.916956,0.720444,1.237039,0.823387,0.714394,0.,0.,0.,0.,0.,0.,0.,1.417038,1.673887,0.502005,0.,0.,0.,0.,0.,0.,0.,0.,0.,0.,0.,0.876994,0.866713,0.,0.,0.,0.,0.,0.,0.,0.,0.,0.,0.,0.173614,0.,0.,0.,0.,0.459364,0.288326,0.,0.,0.,0.519608,0.,0.,0.,0.,0.,0.123059,0.,0.,0.,1.116179,0.,0.,0.,0.,0.,0.,0.,0.,0.,0.,0.,0.,0.,0.,0.,0.,0.,0.,0.,0.,0.,0.550862,0.,0.,0.416717,0.,0.292567,0.11173,0.,0.,0.622184,0.,0.273604,0.088389,0.,0.,0.,0.,0.,0.,0.550862,0.832421,0.,0.,0.,0.,0.,0.,0.550862,0.,0.,0.292567,0.11173,0.,0.273604,0.088389,0.,0.,0.,0.,0.,0.,0.550862,0.,0.,0.,0.,0.,0.,0.795406,0.405703,0.912332,0.232008,0.52097,0.639242,0.,0.,0.,0.279194,0.,0.,0.,0.,0.349367,0.,0.,0.,0.,0.,0.,0.,0.,0.,0.,0.,0.,0.484017,0.,0.,0.,0.,0.,0.,0.,0.,0.819459,0.481519,0.,0.,0.,0.795406,0.405703,0.912332,0.232008,0.52097,0.,0.,0.639242,0.,0.,0.,0.279194,0.,0.,0.,0.,0.,0.,0.349367,0.,0.,0.,0.,0.,0.,0.,0.,0.,0.,0.,0.,0.,0.,0.484017,0.,0.,0.,0.,0.,0.,0.,0.,0.,0.,0.,0.,0.,0.,0.819459,0.481519,0.,0.,0.,0.,0.017276,0.,0.,0.550862,0.550862,0.249172,0.451068,0.,0.,0.148568,0.,0.046507,0.,0.,0.,0.,0.,0.,0.,0.,0.,0.184259,0.,0.,0.,0.,0.,0.,0.,0.,0.,0.,0.,0.,0.,0.,0.074748,0.092613,0.,0.483575,0.,0.578228,0.45334,0.,0.,0.,0.,0.578228,0.,0.,0.,0.029531,0.,0.303598,0.,0.,0.,0.,0.,0.303598,0.,0.303598,0.,0.303598,0.,0.303598,0.,0.303598,0.,0.,0.,0.,0.,0.,0.,0.,0.,0.916051,0.,0.,0.,0.,0.,0.,0.,0.,0.,0.080887,0.,0.,0.,0.028733,0.,0.,0.,0.,0.,0.,0.,0.,0.,0.,0.,0.028733,0.,0.,0.,0.13632,0.,0.,0.,0.264579,0.,0.,0.264579,0.,0.,0.,0.690818,0.,0.047288,0.,0.605578,0.159545,0.,0.,0.563569,0.,0.,0.,0.,0.,0.,0.,0.142481,0.,0.,0.,0.,0.,0.,0.,0.,0.,0.142481,0.,0.,0.,0.,0.040234,0.,0.,0.,0.,0.,0.,0.,0.,0.,0.142481,0.,0.,0.,0.,0.,0.,0.,0.,0.,0.,0.,0.,0.,0.,0.,0.,0.,0.,0.,0.,0.,0.,0.,0.111938,0.132,0.,0.,0.,0.,0.587282,0.,0.,0.,0.,0.,0.405703,0.912332,0.,0.,0.,0.,0.,0.,0.,0.264579,0.,0.,0.,0.,0.142481,0.,0.,0.,0.,0.,0.405703,0.912332,0.,0.,0.,0.,0.,0.,0.,0.,0.,0.,0.,0.,0.249172,0.451068,0.,0.,0.148568,0.,0.046507,0.,0.,0.,0.,0.,0.,0.,0.,0.,0.184259,0.,0.,0.,0.,0.,0.,0.,0.,0.,0.,0.,0.,0.,0.,0.074748,0.092613,0.,0.483575,0.,0.578228,0.45334,0.,0.,0.,0.,0.578228,0.,0.,0.,0.029531,0.,0.303598,0.,0.,0.,0.,0.,0.303598,0.,0.303598,0.,0.303598,0.,0.303598,0.,0.303598,0.,0.,0.,0.,0.,0.,0.,0.,0.,0.,0.,0.,0.,0.,0.,0.,0.,0.,0.080887,0.,0.,0.,0.028733,0.,0.,0.,0.,0.,0.,0.,0.,0.,0.,0.,0.028733,0.,0.,0.,0.13632,0.,0.,0.,0.264579,0.,0.,0.690818,0.,0.047288,0.,0.605578,0.159545,0.,0.,0.563569,0.,0.,0.,0.,0.,0.,0.,0.142481,0.,0.,0.,0.,0.,0.,0.,0.,0.,0.142481,0.,0.,0.,0.,0.040234,0.,0.,0.,0.,0.,0.,0.,0.,0.,0.142481,0.,0.,0.,0.,0.,0.,0.,0.,0.,0.,0.,0.,0.,0.,0.,0.,0.,0.,0.,0.,0.,0.,0.,0.111938,0.132,0.,0.,0.,0.,0.587282,0.,0.,0.,0.,0.,0.249172,0.046507,0.,0.,0.,0.,0.,0.,0.,0.,0.,0.,0.,0.,0.,0.578228,0.45334,0.,0.,0.,0.,0.578228,0.,0.029531,0.,0.303598,0.,0.,0.,0.,0.,0.303598,0.,0.303598,0.,0.303598,0.,0.303598,0.,0.303598,0.,0.,0.,0.,0.,0.,0.,0.,0.,0.,0.,0.,0.080887,0.,0.,0.,0.028733,0.,0.,0.,0.,0.,0.,0.,0.,0.,0.,0.,0.028733,0.,0.,0.,0.,0.,0.,0.264579,0.,0.,0.690818,0.,0.047288,0.159545,0.,0.,0.,0.,0.,0.,0.,0.,0.142481,0.,0.,0.,0.,0.,0.,0.,0.,0.,0.142481,0.,0.,0.,0.,0.040234,0.,0.,0.,0.,0.,0.,0.,0.,0.,0.142481,0.,0.,0.,0.,0.,0.,0.,0.,0.,0.,0.,0.,0.,0.,0.,0.,0.,0.,0.,0.,0.,0.,0.,0.587282,0.,0.,0.,0.249172,0.046507,0.,0.,0.,0.,0.,0.,0.,0.,0.,0.,0.578228,0.45334,0.,0.,0.578228,0.,0.029531,0.,0.303598,0.,0.,0.,0.,0.,0.303598,0.,0.303598,0.,0.303598,0.,0.303598,0.,0.303598,0.,0.,0.,0.,0.,0.,0.,0.,0.,0.,0.,0.,0.028733,0.,0.,0.,0.,0.,0.,0.,0.028733,0.,0.,0.,0.,0.,0.,0.264579,0.,0.,0.690818,0.,0.047288,0.159545,0.,0.,0.,0.,0.,0.,0.,0.,0.142481,0.,0.,0.,0.,0.,0.,0.,0.,0.,0.142481,0.,0.,0.,0.,0.,0.,0.,0.,0.,0.142481,0.,0.,0.,0.,0.,0.,0.,0.,0.,0.,0.,0.,0.,0.,0.,0.,0.,0.,0.587282,0.,0.,0.,0.,0.,0.,0.,0.249172,0.712886,0.,0.451068,0.,0.,0.148568,0.,0.,0.,0.046507,0.,0.,0.,0.,0.,0.,0.,0.,0.,0.,0.,0.,0.,0.,0.,0.,0.,0.,0.184259,0.,0.,0.,0.,0.,0.184259,0.,0.,0.,0.,0.,0.,0.,0.,0.,0.,0.,0.,0.,0.,0.,0.,0.074748,0.092613,0.,0.,0.,0.,0.,0.,0.,0.,0.,0.,0.,0.,0.,0.,0.,0.,0.,0.,0.,0.,0.,0.,0.,0.,0.483575,0.,0.578228,0.45334,0.,0.,0.,0.,0.578228,0.,0.,0.,0.11372,0.,0.,0.,0.,0.029531,0.,0.303598,0.,0.,0.,0.,0.,0.303598,0.,0.303598,0.,0.303598,0.,0.303598,0.,0.303598,0.,0.,0.,0.,0.,0.,0.,0.,0.,0.916051,0.,0.,0.,0.,0.,0.,0.,0.,0.,0.080887,0.,0.,0.,0.028733,0.,0.,0.,0.,0.,0.,0.,0.,0.,0.,0.,0.028733,0.,0.,0.,0.,0.,0.,0.,0.,0.,0.,0.,0.,0.,0.189397,0.,0.690548,0.,0.068718,0.,0.13632,0.074436,0.276026,0.,0.,0.,0.,0.,0.264579,0.,0.,0.264579,0.,0.,0.,0.,0.051681,0.,0.,0.690818,0.,0.,0.,0.,0.,0.,0.,0.,0.,0.047288,0.,0.,0.,0.605578,0.,0.78498,0.159545,0.,0.,0.274544,0.,0.,0.274544,0.,0.,0.,0.563569,0.,0.223977,0.521827,0.651896,0.,0.,0.525971,0.,0.,0.,0.,0.,0.,0.,0.,0.,0.,0.142481,0.,0.,0.,0.,0.,0.,0.,0.,0.,0.142481,0.,0.,0.,0.,0.040234,0.,0.,0.,0.,0.,0.,0.,0.,0.,0.142481,0.,0.,0.,0.,0.,0.,0.,0.,0.,0.,0.,0.,0.,0.,0.,0.,0.,0.,0.,0.,0.,0.,0.,0.,0.,0.,0.,0.111938,0.132,0.,0.,0.,0.,0.587282,0.,0.,0.,0.,0.,0.,0.,0.,0.822653,0.870853,0.227559,0.,0.,0.,0.,0.,0.,0.,0.,0.017276,0.,0.,0.,0.,0.,0.,0.,0.,0.,0.249172,0.451068,0.,0.,0.148568,0.,0.,0.,0.046507,0.,0.,0.,0.,0.,0.,0.,0.,0.,0.184259,0.,0.,0.,0.,0.,0.,0.,0.,0.,0.,0.,0.,0.,0.,0.,0.,0.074748,0.092613,0.,0.,0.,0.,0.,0.,0.,0.,0.,0.,0.,0.,0.,0.,0.,0.,0.,0.,0.,0.,0.,0.483575,0.,0.578228,0.45334,0.,0.,0.,0.,0.578228,0.,0.,0.,0.029531,0.,0.303598,0.,0.,0.,0.,0.,0.303598,0.,0.303598,0.,0.303598,0.,0.303598,0.,0.303598,0.,0.,0.,0.,0.,0.,0.,0.,0.,0.916051,0.,0.,0.,0.,0.,0.,0.,0.,0.,0.080887,0.,0.,0.,0.028733,0.,0.,0.,0.,0.,0.,0.,0.,0.,0.,0.,0.028733,0.,0.,0.,0.,0.,0.,0.13632,0.,0.,0.,0.264579,0.,0.,0.264579,0.,0.,0.,0.,0.051681,0.,0.,0.690818,0.,0.,0.,0.,0.,0.,0.,0.,0.,0.047288,0.,0.,0.,0.605578,0.,0.78498,0.159545,0.,0.,0.563569,0.,0.223977,0.521827,0.651896,0.,0.,0.525971,0.,0.,0.,0.,0.,0.,0.142481,0.,0.,0.,0.,0.,0.,0.,0.,0.,0.142481,0.,0.,0.,0.,0.040234,0.,0.,0.,0.,0.,0.,0.,0.,0.,0.142481,0.,0.,0.,0.,0.,0.,0.,0.,0.,0.,0.,0.,0.,0.,0.,0.,0.,0.,0.,0.,0.,0.,0.,0.,0.,0.111938,0.132,0.,0.,0.,0.,0.587282,0.,0.,0.,0.,0.,0.,0.,0.249172,0.451068,0.,0.,0.148568,0.,0.,0.046507,0.,0.,0.,0.,0.,0.,0.,0.,0.,0.184259,0.,0.,0.,0.,0.,0.,0.,0.,0.,0.,0.,0.,0.,0.,0.,0.,0.074748,0.092613,0.,0.,0.,0.,0.483575,0.,0.578228,0.45334,0.,0.,0.,0.,0.578228,0.,0.,0.,0.029531,0.,0.303598,0.,0.,0.,0.,0.,0.303598,0.,0.303598,0.,0.303598,0.,0.303598,0.,0.303598,0.,0.,0.,0.,0.,0.,0.,0.,0.,0.916051,0.,0.,0.,0.,0.,0.,0.,0.,0.,0.080887,0.,0.,0.,0.028733,0.,0.,0.,0.,0.,0.,0.,0.,0.,0.,0.,0.028733,0.,0.,0.,0.,0.13632,0.,0.,0.,0.264579,0.,0.,0.264579,0.,0.,0.,0.051681,0.,0.690818,0.,0.,0.,0.,0.,0.,0.,0.047288,0.,0.,0.,0.605578,0.78498,0.159545,0.,0.,0.563569,0.,0.223977,0.521827,0.651896,0.,0.,0.,0.,0.,0.,0.142481,0.,0.,0.,0.,0.,0.,0.,0.,0.,0.142481,0.,0.,0.,0.,0.040234,0.,0.,0.,0.,0.,0.,0.,0.,0.,0.142481,0.,0.,0.,0.,0.,0.,0.,0.,0.,0.,0.,0.,0.,0.,0.,0.,0.,0.,0.,0.,0.,0.,0.,0.,0.111938,0.132,0.,0.,0.,0.,0.587282,0.,0.,0.,0.,0.,0.,0.|,0.,0.,0.,0.,0.,0.,0.,0.,0.,0.,0.,0.,0.,0.,0.,0.,0.,0.,0.,0.,0.,0.,0.,0.,0.,0.,0.,0.,0.,0.,0.,0.,0.,0.|0.,0.,0.,0.,0.444673,0.,0.,0.,0.,0.,0.,0.51695,0.,0.,0.,0.451466,0.,0.,0.,0.867194,0.,0.,0.444673,0.,0.,0.,0.,0.64589,0.,0.,0.867194,0.,0.194873,0.444673,0.206105,0.,0.193616,0.,0.867194,0.,0.194873,0.444673,0.206105,0.,0.193616,0.,0.9042,0.64589,0.,0.098392,0.,0.,0.,0.,0.,0.,0.,0.,0.,0.,0.,0.,0.,0.,0.373421,0.340231,1.10334,0.,0.,0.,0.,0.,0.,0.,0.,0.,0.,0.475131,0.,0.,0.398434,0.,0.981238,0.,0.,0.,0.,0.,0.,0.,0.,0.,0.,1.034186,0.,0.,0.,0.,0.,0.,0.,0.,0.194873,1.076849,0.,0.,0.485811,0.908562,0.,0.,0.,0.,0.,0.,1.766453,0.,0.489721,0.,0.,0.,0.,0.649041,0.,0.,0.,0.,0.,0.,1.247027,0.,0.,0.,0.,0.,0.,0.,0.320007,0.,0.,0.,0.,0.,0.,0.,0.,0.187597,0.,0.193616,0.,0.302332,0.,0.,0.319648,0.,0.,0.,0.,0.,0.,0.225861,0.,0.160654,0.,0.,0.,0.,0.266017,0.169787,0.,0.,0.,1.797952,0.,0.,0.,0.,0.,0.,0.,0.,0.,0.,0.,0.,0.,0.,0.,0.,0.,0.,0.,0.,0.,0.,0.,0.,0.273613,0.,0.,0.,0.,0.,0.922349,0.449376,0.29918,0.292103,0.,0.376834,0.,0.,0.,0.,0.,0.320007,0.,0.,0.64589,0.,0.227272,0.232232,0.,0.127872,0.,0.,0.,0.,0.273614,0.88142,0.16758,0.,0.,0.343763,0.273613,0.,0.,0.,0.,0.29918,0.292103,0.,0.376834,0.,0.,0.,0.,0.,0.227272,0.232232,0.,0.127872,0.,0.,0.,0.,0.273614,0.16758,0.,0.,0.343763,0.,0.898874,0.971584,1.765939,0.,1.048674,0.668133,0.,0.,0.,1.322722,0.,0.,1.198056,0.,0.,0.,0.636069,0.,0.271933,0.,0.,0.,0.41254,0.463507,0.329882,0.,0.694507,0.,0.,0.,0.,0.,0.,0.352099,0.,0.,0.,0.,0.,0.063487,0.,0.,0.,0.,0.,0.,0.,0.,1.185615,0.584354,0.67236,0.,0.,0.,0.,0.,0.898874,0.971584,1.765939,0.,1.048674,0.668133,2.040798,0.,0.,0.,0.,0.,1.322722,0.,0.,1.198056,0.,0.,0.,0.767725,0.,0.,0.636069,0.,0.271933,0.,0.,0.,0.,0.,0.,0.,0.41254,0.463507,0.329882,0.,0.694507,0.,0.,0.,0.,0.,0.,0.352099,0.,0.,0.,0.,0.,0.063487,0.,0.,0.,0.330961,0.,0.,0.,0.,0.,0.,0.,0.,0.,0.,0.,0.,0.,1.185615,0.584354,0.67236,0.,0.,0.,0.,0.,0.,0.,0.,0.,0.,0.273613,0.273614,0.,0.191289,0.25271,0.,0.,0.229184,0.,0.118342,0.,0.,0.,0.,0.,0.,0.,0.,0.,0.,0.,0.,0.,0.,0.,0.,0.501079,0.,0.079275,0.,0.,0.,0.220466,0.,0.220466,0.549297,0.119524,0.,0.,0.,0.26814,0.2137,1.057907,0.35324,0.,0.,1.057907,0.,1.057907,0.,0.,0.,0.,0.,0.,0.,0.,0.,0.,0.,0.121772,0.,0.121772,0.,0.121772,0.,0.121772,0.,0.121772,0.,0.,0.,0.,0.,0.,0.,0.,0.,0.444557,0.123588,0.,0.,0.,0.,0.152861,0.,0.,0.,0.,0.123588,0.,0.,0.,0.,0.,0.,0.,0.,0.,0.187986,0.071522,0.,0.,0.,0.187986,0.,0.,0.,0.,0.01832,0.,0.,0.,0.,0.710433,0.,0.,0.210586,0.129661,0.,0.,0.,0.487218,0.,0.,0.,0.487218,0.,0.,0.,0.716201,0.903949,0.512455,0.,0.050964,0.,0.873624,0.949635,0.174715,0.,0.,0.064731,0.,0.123625,0.,0.,0.,0.,0.,0.,0.,0.584728,0.005288,0.,0.,0.060955,0.,0.,0.,0.,0.,0.095728,0.,0.,0.,0.,0.,0.,0.,0.,0.,0.,0.,0.,0.,0.,0.,0.,0.,0.060955,0.,0.,0.,0.,0.,0.,0.,0.,0.,0.,0.,0.095728,0.,0.,0.,0.,0.,0.101771,0.037291,0.,0.,0.,0.,0.101771,0.,0.,0.,0.,0.,0.,0.,0.,0.,0.,0.,0.,0.,0.,0.048714,0.098998,0.,0.,0.,0.,0.503543,0.,0.338703,0.131896,0.,0.,0.,0.,0.,0.898874,0.971584,0.,0.271933,0.,0.,0.,0.,0.,0.487218,0.,0.,0.,0.716201,0.903949,0.512455,0.584728,0.095728,0.,0.,0.,0.,0.,0.,0.38996,0.,0.898874,0.971584,0.,0.271933,0.,0.,0.,0.271933,0.,0.,0.,0.330961,0.,0.,0.,0.,0.,0.,0.,0.,0.,0.,0.,0.191289,0.25271,0.,0.,0.229184,0.,0.118342,0.,0.,0.,0.,0.,0.,0.,0.,0.,0.,0.,0.,0.,0.,0.,0.,0.501079,0.,0.079275,0.,0.,0.,0.220466,0.,0.220466,0.549297,0.119524,0.,0.,0.,0.26814,0.2137,1.057907,0.35324,0.,0.,1.057907,0.,1.057907,0.,0.,0.,0.,0.,0.,0.,0.,0.,0.,0.,0.121772,0.,0.121772,0.,0.121772,0.,0.121772,0.,0.121772,0.,0.,0.,0.,0.,0.,0.,0.,0.,0.444557,0.123588,0.,0.,0.,0.,0.152861,0.,0.,0.,0.,0.123588,0.,0.,0.,0.,0.,0.,0.,0.,0.,0.187986,0.071522,0.,0.,0.,0.187986,0.,0.,0.,0.,0.01832,0.,0.,0.,0.,0.710433,0.,0.,0.210586,0.129661,0.,0.,0.,0.487218,0.,0.,0.,0.,0.050964,0.,0.873624,0.949635,0.174715,0.,0.,0.064731,0.,0.123625,0.,0.,0.,0.,0.,0.,0.,0.584728,0.005288,0.,0.,0.060955,0.,0.,0.,0.,0.,0.095728,0.,0.,0.,0.,0.,0.,0.,0.,0.,0.,0.,0.,0.,0.,0.,0.,0.,0.060955,0.,0.,0.,0.,0.,0.,0.,0.,0.,0.,0.,0.095728,0.,0.,0.,0.,0.,0.101771,0.037291,0.,0.,0.,0.,0.101771,0.,0.,0.,0.,0.,0.,0.,0.,0.,0.,0.,0.,0.,0.,0.048714,0.098998,0.,0.,0.,0.,0.503543,0.,0.338703,0.131896,0.,0.,0.,0.,0.,0.191289,0.118342,0.,0.,0.,0.,0.,0.,0.,0.,0.,0.,0.220466,0.,0.,0.,1.057907,0.35324,0.,0.,1.057907,0.,1.057907,0.,0.,0.,0.,0.,0.,0.,0.,0.,0.,0.121772,0.,0.121772,0.,0.121772,0.,0.121772,0.,0.121772,0.,0.,0.,0.444557,0.123588,0.,0.,0.,0.,0.152861,0.,0.,0.,0.,0.123588,0.,0.,0.,0.,0.,0.,0.,0.,0.,0.187986,0.071522,0.,0.,0.,0.187986,0.,0.,0.,0.,0.01832,0.,0.,0.,0.,0.710433,0.,0.129661,0.,0.,0.,0.487218,0.,0.,0.,0.,0.050964,0.873624,0.174715,0.,0.,0.123625,0.,0.,0.,0.,0.,0.,0.,0.584728,0.005288,0.,0.060955,0.,0.,0.,0.,0.,0.095728,0.,0.,0.,0.,0.,0.,0.,0.,0.,0.,0.,0.,0.,0.,0.,0.,0.,0.060955,0.,0.,0.,0.,0.,0.,0.,0.,0.,0.,0.,0.095728,0.,0.,0.,0.,0.,0.101771,0.037291,0.,0.,0.,0.,0.101771,0.,0.,0.,0.,0.,0.,0.,0.,0.,0.,0.,0.,0.,0.,0.503543,0.,0.338703,0.,0.,0.,0.191289,0.118342,0.,0.,0.,0.,0.,0.,0.,0.,0.,0.220466,0.,0.,0.,1.057907,0.35324,1.057907,0.,1.057907,0.,0.,0.,0.,0.,0.,0.,0.,0.,0.,0.121772,0.,0.121772,0.,0.121772,0.,0.121772,0.,0.121772,0.,0.,0.,0.444557,0.123588,0.,0.,0.,0.,0.152861,0.,0.,0.,0.,0.,0.,0.,0.,0.,0.187986,0.,0.,0.,0.,0.01832,0.,0.,0.,0.,0.710433,0.,0.129661,0.,0.,0.,0.487218,0.,0.,0.,0.,0.050964,0.873624,0.174715,0.,0.,0.123625,0.,0.,0.,0.,0.,0.,0.,0.584728,0.005288,0.,0.060955,0.,0.,0.,0.,0.,0.095728,0.,0.,0.,0.,0.,0.,0.,0.,0.,0.,0.,0.,0.,0.,0.,0.,0.,0.,0.,0.,0.,0.,0.,0.095728,0.,0.,0.,0.,0.,0.101771,0.,0.,0.,0.,0.,0.,0.,0.,0.,0.,0.,0.,0.,0.,0.503543,0.,0.338703,0.373421,0.,0.,0.,0.226032,0.,0.,0.,0.,0.,0.,0.191289,0.618527,0.,0.25271,0.,0.,0.229184,0.,0.474204,0.480468,0.,0.,0.,0.,0.,0.,1.143117,0.712573,0.,0.118342,0.,0.,0.,0.,0.,0.,0.,0.,0.,0.,0.,0.,0.,0.,0.,0.,0.,0.,0.,0.,0.079779,0.,0.,0.,0.,0.,0.,0.087668,0.,0.,0.,0.,0.,0.,0.,0.,0.501079,0.,0.079275,0.,0.501079,0.,0.079275,0.,0.,0.,0.,0.,0.220466,0.,0.220466,0.181211,0.274412,0.,0.,0.,0.,0.,0.,0.,0.,0.274412,0.135359,0.,0.,0.,0.,0.,0.,0.,0.,0.274412,0.135359,0.,0.,0.,0.,0.,0.,0.,0.,0.,0.303989,0.,0.,0.549297,0.119524,0.,0.,0.,0.26814,0.2137,1.057907,0.35324,0.,0.,1.057907,0.,1.057907,0.,0.,0.500864,0.,0.,0.,0.,0.,0.,0.,0.,0.,0.,0.,0.,0.,0.,0.121772,0.,0.121772,0.,0.121772,0.,0.121772,0.,0.121772,0.,0.,0.,0.,0.,0.,0.,0.,0.,0.444557,0.123588,0.,0.,0.,0.,0.152861,0.,0.,0.,0.,0.123588,0.,0.,0.,0.,0.,0.,0.,0.,0.,0.187986,0.071522,0.,0.,0.,0.187986,0.,0.,0.,0.,0.01832,0.,0.,0.,0.,0.,0.,0.,0.,0.,0.710433,0.,0.,0.,0.269726,0.,0.,0.543032,0.446372,0.543032,0.,0.922349,0.,0.270843,0.,0.,0.210586,0.444673,0.,0.,0.129661,0.,0.,0.,0.487218,0.,0.,0.,0.487218,0.,0.,0.,0.572256,0.716201,0.903949,0.512455,0.,0.,0.,0.393193,0.109234,0.,0.178354,0.,0.,0.,0.,0.,0.,0.,0.050964,0.,0.,0.9042,0.,0.873624,0.949635,0.,0.,1.179311,0.174715,0.,0.,0.756489,0.,0.,0.756489,0.,0.,0.,0.064731,0.,0.123625,0.,0.,0.,0.,0.,0.,0.,0.283874,1.036877,0.340164,0.584728,0.,0.478576,0.,0.,0.,0.,0.,0.005288,0.,0.,0.,0.,0.060955,0.,0.,0.,0.,0.,0.095728,0.,0.,0.,0.,0.,0.,0.,0.,0.,0.,0.,0.,0.,0.,0.,0.,0.,0.060955,0.,0.,0.,0.,0.,0.,0.,0.,0.,0.,0.,0.095728,0.,0.,0.,0.,0.,0.101771,0.037291,0.,0.,0.,0.,0.101771,0.,0.,0.,0.,0.,0.,0.,0.,0.,0.,0.,1.095128,0.,0.,0.,0.,0.,0.,0.,0.048714,0.098998,0.,0.,0.,0.,0.503543,0.,0.338703,0.,0.,0.131896,0.,0.,0.,0.,0.,0.,1.206778,0.629396,0.804261,0.454386,0.649041,0.271933,0.,0.,0.,0.,0.,0.,0.,0.,0.,0.,0.,0.,0.,0.,0.373421,0.,0.,0.,0.,0.,0.,0.226032,0.,0.,0.,0.,0.,0.,0.,0.,0.,0.,0.,0.,0.191289,0.25271,0.,0.,0.229184,0.,0.474204,0.480468,0.,0.,0.,0.,0.,0.,1.143117,0.712573,0.,0.118342,0.,0.,0.,0.,0.,0.,0.,0.,0.,0.,0.,0.,0.,0.,0.,0.,0.501079,0.,0.079275,0.,0.,0.,0.,0.,0.220466,0.,0.220466,0.181211,0.274412,0.,0.,0.,0.,0.,0.,0.,0.,0.274412,0.135359,0.,0.,0.,0.,0.,0.,0.,0.,0.274412,0.135359,0.,0.,0.,0.,0.,0.,0.,0.,0.,0.549297,0.119524,0.,0.,0.,0.26814,0.2137,1.057907,0.35324,0.,0.,1.057907,0.,1.057907,0.,0.,0.,0.,0.,0.,0.,0.,0.,0.,0.,0.121772,0.,0.121772,0.,0.121772,0.,0.121772,0.,0.121772,0.,0.,0.,0.,0.,0.,0.,0.,0.,0.444557,0.123588,0.,0.,0.,0.,0.152861,0.,0.,0.,0.,0.123588,0.,0.,0.,0.,0.,0.,0.,0.,0.,0.187986,0.071522,0.,0.,0.,0.187986,0.,0.,0.,0.,0.01832,0.,0.,0.,0.,0.710433,0.,0.,0.269726,0.,0.,0.543032,0.446372,0.,0.210586,0.129661,0.,0.,0.,0.487218,0.,0.,0.,0.487218,0.,0.,0.,0.572256,0.716201,0.903949,0.512455,0.,0.393193,0.109234,0.,0.178354,0.,0.,0.,0.,0.,0.,0.,0.050964,0.,0.,0.9042,0.,0.873624,0.949635,0.,0.,1.179311,0.174715,0.,0.,0.064731,0.,0.123625,0.,0.,0.,0.,0.,0.,0.,0.283874,1.036877,0.340164,0.584728,0.,0.478576,0.,0.005288,0.,0.,0.,0.060955,0.,0.,0.,0.,0.,0.095728,0.,0.,0.,0.,0.,0.,0.,0.,0.,0.,0.,0.,0.,0.,0.,0.,0.,0.060955,0.,0.,0.,0.,0.,0.,0.,0.,0.,0.,0.,0.095728,0.,0.,0.,0.,0.,0.101771,0.037291,0.,0.,0.,0.,0.101771,0.,0.,0.,0.,0.,0.,0.,0.,0.,0.,0.,1.095128,0.,0.,0.,0.,0.,0.048714,0.098998,0.,0.,0.,0.,0.503543,0.,0.338703,0.,0.,0.131896,0.,0.,0.,0.,0.,0.,0.191289,0.25271,0.,0.,0.229184,0.,0.474204,0.480468,0.,0.,0.118342,0.,0.,0.,0.,0.,0.,0.,0.,0.,0.,0.,0.,0.,0.,0.,0.,0.501079,0.,0.079275,0.,0.,0.,0.,0.,0.220466,0.,0.220466,0.181211,0.274412,0.,0.,0.,0.549297,0.119524,0.,0.,0.,0.26814,0.2137,1.057907,0.35324,0.,0.,1.057907,0.,1.057907,0.,0.,0.,0.,0.,0.,0.,0.,0.,0.,0.,0.121772,0.,0.121772,0.,0.121772,0.,0.121772,0.,0.121772,0.,0.,0.,0.,0.,0.,0.,0.,0.,0.444557,0.123588,0.,0.,0.,0.,0.152861,0.,0.,0.,0.,0.123588,0.,0.,0.,0.,0.,0.,0.,0.,0.,0.187986,0.071522,0.,0.,0.,0.187986,0.,0.,0.,0.,0.01832,0.,0.,0.,0.,0.710433,0.,0.,0.,0.210586,0.129661,0.,0.,0.,0.487218,0.,0.,0.,0.487218,0.,0.,0.,0.716201,0.903949,0.512455,0.,0.393193,0.109234,0.178354,0.,0.,0.,0.,0.,0.050964,0.,0.9042,0.,0.873624,0.949635,1.179311,0.174715,0.,0.,0.064731,0.,0.123625,0.,0.,0.,0.,0.,0.,0.,0.283874,1.036877,0.340164,0.584728,0.005288,0.,0.,0.,0.060955,0.,0.,0.,0.,0.,0.095728,0.,0.,0.,0.,0.,0.,0.,0.,0.,0.,0.,0.,0.,0.,0.,0.,0.,0.060955,0.,0.,0.,0.,0.,0.,0.,0.,0.,0.,0.,0.095728,0.,0.,0.,0.,0.,0.101771,0.037291,0.,0.,0.,0.,0.101771,0.,0.,0.,0.,0.,0.,0.,0.,0.,0.,0.,0.,0.,0.,0.,0.048714,0.098998,0.,0.,0.,0.,0.503543,0.,0.338703,0.,0.,0.131896,0.,0.,0.,0.,0.
T|0.,0.,0.971243,0.,0.,2.361798,1.792676,0.971243,0.,2.361798,1.792676,0.971243,0.,2.361798,1.792676,0.971243,0.,0.,2.054566,0.,0.,0.,1.651606,1.737695,1.786474,0.,0.,0.,1.851838,0.,1.613559,0.,0.,2.186303,0.,0.,1.538029,1.640552,0.,1.908991,2.003717,0.,0.,1.574828,0.,1.976296,0.,0.,0.,0.,0.,0.,1.343032,0.,0.,0.,0.,0.,0.,0.,0.,0.,0.,0.,1.346342,0.,2.06137,1.933417,0.,0.,0.,0.,0.,0.,0.,1.851838,0.,0.,0.,0.750425,0.,0.,0.,0.,0.,1.629065,1.920913,0.,1.851838,0.,0.,0.,0.750425,0.,0.,0.,0.,0.,1.629065,1.920913,1.612956,0.,0.,2.02138,0.,0.,0.,0.,0.,0.,0.,0.,0.,0.,0.,0.,0.,0.,0.,0.,0.,0.,0.858848,0.,1.77996,0.,1.1954,1.77996,0.,0.,0.873735,0.,1.612956,0.,0.,2.02138,0.,0.,0.,0.,0.,0.,0.,0.,0.,0.,0.,0.,0.,0.,0.,0.,0.,0.,0.,0.,0.,0.,0.,0.,0.,0.,0.,0.858848,0.,1.77996,0.,1.1954,1.77996,1.851838,0.,1.629065,1.920913,0.,0.,0.,0.,0.,0.,0.,0.,0.,2.270121,0.,0.,0.,0.,0.699328,0.,0.,0.,0.,0.,2.205157,0.,0.,0.,0.,0.,0.,0.,0.,0.,0.,0.,0.,0.,0.,0.,0.,0.,0.,0.,0.,0.,0.,0.,0.,0.,0.,0.,0.,0.,0.,0.,1.805233,0.,0.,0.,1.766848,1.264897,0.723844,0.,0.,0.,0.,0.,0.,1.589449,0.,0.,0.,0.,0.,0.,0.,1.841728,1.612956,2.02138,0.,0.,0.,0.,0.,0.,1.589449,0.873735,0.,1.612956,2.02138,0.,0.,0.,0.,0.,0.,0.,0.,0.,0.,0.,0.,0.,0.,0.,2.270121,0.,0.,0.,0.,0.699328,0.,0.,0.,0.,0.,2.205157,0.,0.,0.,0.,0.,0.,0.,0.,0.,0.,0.,0.,0.,0.,0.,0.,0.,0.,0.,0.,0.,0.,0.,0.,0.,0.,0.,0.,1.805233,0.,0.,0.,1.766848,1.264897,0.723844,0.,0.,0.,0.,0.,0.,1.589449,0.,0.,0.,0.,0.,0.,0.,1.841728,0.,0.,0.,0.,0.,0.,0.,0.699328,0.,2.205157,0.,0.,0.,0.,0.,0.,0.,0.,0.,0.,0.,0.,0.,0.,0.,0.,0.,0.,0.,0.,0.,0.,0.,0.,1.264897,0.723844,0.,0.,0.,0.,0.,0.,1.589449,0.,0.,0.,0.,0.,0.,0.,1.841728,0.,0.,0.,0.,0.,0.,0.699328,0.,2.205157,0.,0.,0.,0.,0.,0.,0.,0.,0.,0.,0.,0.,0.,0.,0.,0.,0.,0.,0.,0.,0.,0.,0.,1.264897,0.723844,0.,0.,0.,0.,0.,0.,1.589449,0.,0.,0.,0.,0.,0.,0.,1.841728,0.,0.,0.,0.,0.,0.,0.81078,0.,0.,0.,0.,0.,0.,0.,0.,0.,0.,0.,0.,2.270121,0.,0.,0.,0.,0.699328,0.,0.,0.788136,0.,0.,0.,0.,2.205157,0.,0.,0.,0.,1.288845,0.,0.,0.,0.,0.,0.,0.,0.,0.,0.,0.,0.,0.,0.,0.,0.,0.,0.,0.,0.,1.653644,0.,1.653644,0.,0.,0.,0.,0.,0.,0.971243,0.,0.,0.,0.,0.,0.,0.,0.,1.805233,0.,1.183573,0.,0.,0.,0.,0.,0.,0.,0.,0.,1.830179,0.,1.766848,1.264897,0.723844,0.,0.,0.,0.,0.,0.,0.,1.589449,0.,1.926094,0.,0.,0.,0.,0.,0.,0.,0.,0.,0.,0.,0.,0.,0.,0.,0.,0.,0.,1.841728,0.,0.873735,0.,0.,0.,0.,0.,0.,0.,0.,0.,0.,0.,0.,0.,0.,0.,0.,0.81078,0.,0.,0.,0.,0.,0.,0.,0.,2.270121,0.,0.,0.,0.,0.699328,0.,0.,0.,0.,0.,2.205157,0.,0.,0.,0.,0.,0.,0.,0.,0.,0.,0.,0.,0.,0.,0.,0.,0.,0.,0.,0.,0.,1.653644,0.,0.,0.,0.,0.,0.,0.,0.,0.,0.,0.,0.,0.,1.805233,0.,1.183573,0.,0.,0.,0.,0.,0.,1.830179,0.,1.766848,1.264897,0.723844,0.,0.,0.,0.,0.,0.,0.,1.589449,0.,1.926094,0.,0.,0.,0.,0.,0.,0.,0.,0.,0.,0.,0.,0.,1.841728,0.,0.,0.,0.,0.81078,0.,0.,0.,0.,0.,0.,0.,2.270121,0.,0.,0.,0.,0.699328,0.,0.,0.,0.,0.,2.205157,0.,0.,0.,0.,0.,0.,0.,0.,0.,0.,0.,0.,0.,0.,0.,0.,0.,0.,0.,0.,0.,0.,0.,0.,0.,0.,0.,0.,0.,0.,0.,1.805233,0.,1.183573,0.,0.,0.,0.,0.,1.830179,0.,1.766848,1.264897,0.723844,0.,0.,0.,0.,0.,0.,0.,1.589449,0.,0.,0.,0.,0.,0.,0.,0.,0.,1.841728,0.|0.,0.,0.,0.,0.,0.,0.,0.961848,1.564939,0.,1.439883,1.171657,0.,1.112773,0.,0.,1.564939,0.,1.439883,1.171657,0.,1.112773,0.,1.564939,0.,1.439883,1.171657,0.,1.112773,0.,0.,0.,0.,0.,0.,0.,0.,0.,0.,0.,0.,0.,0.,0.,0.,0.,0.,0.,0.,0.,1.171657,0.,0.,0.,0.,1.120357,0.,0.,0.,0.,0.,1.487792,1.088809,0.,1.112773,0.,0.,0.,0.,0.,0.,0.,0.966205,0.,1.142874,0.,0.,0.,0.,0.,0.,0.,0.,0.,1.409136,1.498829,1.307889,0.,0.,0.,0.,0.,0.,0.,0.,0.,1.50254,0.,0.,0.,0.,0.,0.,1.173854,0.,0.,0.,0.,0.,0.,0.,0.,0.,0.,0.,0.,0.932432,0.,0.,0.,0.,0.,0.,0.,0.,0.,0.,0.,0.,0.,0.,0.,0.,0.932432,0.,1.640353,0.,0.,1.171657,0.,0.,1.565136,0.,1.435966,0.,0.,0.,0.,0.,0.,0.,0.,1.066258,1.47117,0.,0.,0.,1.416158,1.68067,1.563492,0.,1.563492,0.,0.927434,1.640353,0.,0.,1.256505,1.171657,0.,0.,1.565136,0.,1.435966,0.,0.,0.,0.,0.,0.,0.,0.,1.066258,1.47117,0.,0.,0.,0.,0.,1.104261,0.,0.,0.,1.416158,1.68067,1.563492,0.,1.563492,0.,0.,0.,0.,0.,0.932432,0.,1.173596,0.,0.,0.,0.,0.,0.,0.,1.10838,1.22542,1.00849,0.,1.127982,0.,0.,0.971677,0.,1.659064,1.098881,1.017264,1.017264,0.,1.098881,1.017264,0.,0.,0.,0.,0.,0.,1.017264,0.,0.,0.,1.017264,0.,0.,0.,0.,0.,0.,0.,0.,0.,0.,0.,1.421059,0.,0.,0.,0.,0.,0.,0.,1.701648,1.735084,0.,1.829498,1.410744,1.535346,1.992325,0.,0.849904,0.,0.,0.,0.849904,0.,0.,0.,0.,0.,0.,0.,0.972806,1.3382,0.,0.,0.,0.,0.,0.,0.,0.,0.,0.,0.,0.,0.,0.,0.,0.,0.,0.,1.262494,1.401785,1.262494,1.401785,1.435966,0.,0.,0.,0.,0.,0.927434,1.435966,0.,0.,1.104261,0.,0.,0.,1.173596,0.,0.,0.,0.,0.,0.,0.,1.10838,1.22542,1.00849,0.,1.127982,0.,0.,0.971677,0.,1.659064,1.098881,1.017264,1.017264,0.,1.098881,1.017264,0.,0.,0.,0.,0.,0.,1.017264,0.,0.,0.,1.017264,0.,0.,0.,0.,0.,0.,0.,0.,0.,0.,0.,1.421059,0.,0.,0.,0.,0.,1.701648,1.735084,0.,1.829498,1.410744,1.535346,1.992325,0.,0.849904,0.,0.,0.,0.849904,0.,0.,0.,0.,0.,0.,0.,0.972806,1.3382,0.,0.,0.,0.,0.,0.,0.,0.,0.,0.,0.,0.,0.,0.,0.,0.,0.,0.,1.262494,1.401785,1.262494,1.401785,0.,0.,1.22542,1.00849,0.,0.,1.659064,1.098881,1.017264,1.017264,0.,1.098881,1.017264,0.,0.,0.,0.,0.,0.,1.017264,0.,0.,0.,1.017264,0.,0.,0.,0.,0.,1.421059,0.,0.,0.,0.,0.,1.701648,1.410744,1.535346,1.992325,0.,0.849904,0.,0.,0.,0.849904,0.,0.,0.,0.,0.,0.,0.,0.972806,1.3382,0.,0.,0.,0.,0.,0.,0.,0.,0.,1.262494,1.401785,0.,0.,1.22542,1.00849,0.,0.,1.659064,1.098881,1.017264,1.017264,0.,1.098881,1.017264,0.,0.,0.,0.,0.,0.,1.017264,0.,0.,0.,1.017264,0.,0.,0.,0.,0.,1.421059,0.,0.,0.,0.,0.,1.701648,1.410744,1.535346,1.992325,0.,0.849904,0.,0.,0.,0.849904,0.,0.,0.,0.,0.,0.,0.,0.972806,1.3382,0.,0.,0.,0.,0.,0.,0.,0.,0.,0.,0.,1.307889,0.,0.,0.,1.173596,0.,0.,0.,0.,0.,0.,0.,0.,0.,0.,1.175549,0.,0.,0.,0.,0.,0.,1.10838,1.22542,1.00849,0.,0.,0.,0.,0.,0.,0.,0.,0.,1.127982,0.,0.,0.971677,0.,1.659064,0.,1.098881,1.017264,1.017264,0.,1.098881,1.017264,0.,0.,0.,0.,0.,0.,1.017264,0.,0.,0.,1.017264,0.,0.,0.,0.,0.,0.,0.,0.,0.,0.,0.,0.,0.,0.,1.421059,0.,0.,0.,0.,0.,0.,0.,0.,0.,0.,0.,0.,0.,1.701648,1.735084,0.,1.029186,0.,0.873913,0.,0.,0.,0.,0.,1.253354,0.,0.,1.829498,1.410744,1.535346,1.992325,0.,0.849904,0.,0.,0.,0.849904,0.,0.,0.,0.,0.,0.,0.,1.123686,0.,0.,0.,0.,0.,0.972806,1.3382,0.,0.,0.,0.,0.,0.,0.,0.,0.,0.,0.,0.,0.,0.,0.,0.,0.,0.,1.262494,1.401785,1.262494,1.401785,0.,0.,0.,0.,1.104261,0.,0.,0.,0.,0.,1.307889,0.,0.,0.,1.173596,0.,0.,0.,0.,0.,0.,0.,0.,0.,0.,1.175549,0.,0.,0.,0.,1.10838,1.22542,1.00849,0.,0.,0.,0.,0.,0.,0.,1.127982,0.,0.,0.971677,0.,1.659064,1.098881,1.017264,1.017264,0.,1.098881,1.017264,0.,0.,0.,0.,0.,0.,1.017264,0.,0.,0.,1.017264,0.,0.,0.,0.,0.,0.,0.,0.,0.,0.,0.,1.421059,0.,0.,0.,0.,0.,0.,0.,0.,0.,0.,1.701648,1.735084,0.,1.029186,0.,0.873913,0.,0.,0.,0.,0.,0.,1.829498,1.410744,1.535346,1.992325,0.,0.849904,0.,0.,0.,0.849904,0.,0.,0.,0.,0.,0.,0.,1.123686,0.,0.,0.972806,1.3382,0.,0.,0.,0.,0.,0.,0.,0.,0.,0.,0.,0.,0.,0.,0.,0.,0.,0.,1.262494,1.401785,1.262494,1.401785,1.173596,0.,0.,0.,0.,0.,0.,0.,0.,0.,1.10838,1.22542,1.00849,0.,0.,1.127982,0.,0.,0.971677,0.,1.659064,1.098881,1.017264,1.017264,0.,1.098881,1.017264,0.,0.,0.,0.,0.,0.,1.017264,0.,0.,0.,1.017264,0.,0.,0.,0.,0.,0.,0.,0.,0.,0.,0.,1.421059,0.,0.,0.,0.,0.,0.,0.,1.701648,1.735084,0.,1.029186,0.873913,0.,0.,1.829498,1.410744,1.535346,1.992325,0.,0.849904,0.,0.,0.,0.849904,0.,0.,0.,0.,0.,0.,0.,0.,0.,0.972806,1.3382,0.,0.,0.,0.,0.,0.,0.,0.,0.,0.,0.,0.,0.,0.,0.,0.,0.,0.,1.262494,1.401785,1.262494,1.401785|0.,0.,0.,0.,0.,0.,1.861044,1.399882,1.667308,1.861531,1.422556,1.960044,1.810156,0.,0.,0.,1.399882,1.667308,1.861531,1.422556,1.960044,1.810156,0.,1.399882,1.667308,1.861531,1.422556,1.960044,1.810156,0.,0.,0.,0.,1.4933,0.,0.,0.,2.219651,2.291172,0.,1.839979,0.,0.,0.,0.,1.736199,0.,1.572564,0.,0.,0.,0.,0.,0.,0.,0.,0.,1.960044,1.754593,1.857033,0.,0.,2.065499,2.397216,0.,0.,1.133032,2.136528,1.130467,0.,1.810156,0.,0.,0.,0.,0.,1.579276,0.,0.,1.376669,0.,0.,0.,0.,0.,0.,0.,0.,0.,1.304671,1.028513,1.934513,1.161062,2.134492,2.115038,0.,0.,0.,0.,0.,0.,0.,0.,0.,1.730745,0.,0.,0.,0.,1.736199,0.,0.,2.210755,0.,0.,0.,0.,0.,0.,0.,0.,0.,0.,1.682695,1.152344,0.,1.736199,0.,0.,2.210755,0.,0.,0.,0.,0.,0.,0.,0.,0.,0.,1.682695,1.152344,2.315452,2.344715,0.,1.960044,0.,2.367408,0.,1.7627,0.,0.,1.7627,1.36738,0.,0.,0.,0.,0.,1.429505,0.,0.,0.,0.,0.,1.756446,2.532673,2.148755,0.,1.412548,2.148755,0.,0.,1.198287,2.315452,2.344715,0.,1.960044,0.,2.367408,0.,1.7627,0.,0.,1.7627,1.36738,0.,0.,0.,0.,0.,1.429505,0.,0.,0.,0.,0.,0.,0.,1.503668,0.,0.,0.,1.756446,2.532673,2.148755,0.,1.412548,2.148755,0.,0.,1.736199,0.,1.682695,1.152344,1.215864,0.,0.,0.,0.,0.,0.,0.,0.,2.298042,2.197233,0.,0.,1.359327,0.,0.,0.,1.10475,1.145245,1.657114,1.250699,1.250699,0.,1.250699,0.,0.,0.,0.,0.,0.,0.,1.250699,0.,0.,0.,1.250699,0.,0.,0.,0.,0.,0.,0.,0.,0.,1.608311,1.702182,1.750474,0.,0.,0.,0.,0.,0.,0.,0.,0.,0.,0.,0.,0.,0.,1.266975,1.839509,1.702975,0.,0.,0.,0.,0.,0.,0.,0.,0.,0.,0.,0.,0.,0.,0.,0.,0.,0.,0.,0.,2.114757,0.,2.145641,0.,2.145641,0.,2.315452,0.,0.,0.,0.,0.,0.,0.,1.198287,2.315452,0.,0.,1.503668,0.,0.,1.215864,0.,0.,0.,0.,0.,0.,0.,0.,2.298042,2.197233,0.,0.,1.359327,0.,0.,0.,1.10475,1.145245,1.657114,1.250699,1.250699,0.,1.250699,0.,0.,0.,0.,0.,0.,0.,1.250699,0.,0.,0.,1.250699,0.,0.,0.,0.,0.,0.,0.,0.,0.,1.750474,0.,0.,0.,0.,0.,0.,0.,0.,0.,0.,0.,1.266975,1.839509,1.702975,0.,0.,0.,0.,0.,0.,0.,0.,0.,0.,0.,0.,0.,0.,0.,0.,0.,0.,0.,0.,2.114757,0.,2.145641,0.,2.145641,0.,0.,0.,2.197233,0.,1.359327,0.,0.,0.,1.145245,1.657114,1.250699,1.250699,0.,1.250699,0.,0.,0.,0.,0.,0.,0.,1.250699,0.,0.,0.,1.250699,0.,0.,0.,1.750474,0.,0.,0.,0.,0.,0.,0.,0.,0.,1.839509,1.702975,0.,0.,0.,0.,0.,0.,0.,0.,0.,0.,0.,0.,0.,0.,2.114757,0.,2.145641,0.,0.,0.,2.197233,0.,1.359327,0.,0.,1.145245,1.657114,1.250699,1.250699,0.,1.250699,0.,0.,0.,0.,0.,0.,0.,1.250699,0.,0.,0.,1.250699,0.,0.,0.,1.750474,0.,0.,0.,0.,0.,0.,0.,0.,0.,1.839509,1.702975,0.,0.,0.,0.,0.,0.,0.,0.,0.,0.,0.,0.,0.,0.,2.114757,0.,0.,2.115038,0.,1.215864,0.,0.,0.,0.,0.,0.,1.394354,0.924766,0.,0.,0.,0.,0.,0.,1.881496,0.,0.,0.,0.,0.,0.,0.,0.,0.,0.,2.298042,2.197233,0.,0.,0.,0.,0.,0.,0.,1.844819,0.,1.359327,0.,0.,0.,1.10475,1.145245,0.,1.657114,1.250699,1.250699,0.,1.250699,0.,0.,0.,0.,0.,0.,0.,1.250699,0.,0.,0.,1.250699,0.,0.,0.,0.,0.,0.,0.,0.,0.,1.608311,1.702182,0.,0.,0.,0.,1.750474,0.,0.,1.865352,0.,0.,0.,0.,0.,0.,0.,0.,0.,0.,0.,0.,0.,0.,0.,0.,0.,0.,1.573603,1.036518,0.,0.,0.,1.410371,0.,0.,0.,0.,0.,0.,1.328945,0.,0.,1.449574,1.585254,1.266975,1.839509,1.702975,0.,0.,0.,0.,0.,0.,1.48157,1.666518,0.,1.314497,0.,0.,0.,0.,0.,0.,0.,0.,0.,0.,0.,0.,0.,0.,0.,0.,0.,0.,0.,0.,0.,0.,2.114757,0.,0.,2.145641,0.,2.145641,0.,0.,0.,0.,0.,0.,0.,1.503668,0.,0.,0.,2.115038,0.,0.,0.,1.215864,0.,0.,0.,0.,0.,0.,1.394354,0.924766,0.,0.,0.,0.,0.,0.,1.881496,0.,0.,0.,0.,0.,0.,2.298042,2.197233,0.,0.,0.,0.,0.,0.,0.,0.,1.359327,0.,0.,0.,1.10475,1.145245,1.657114,1.250699,1.250699,0.,1.250699,0.,0.,0.,0.,0.,0.,0.,1.250699,0.,0.,0.,1.250699,0.,0.,0.,0.,0.,0.,0.,0.,0.,1.608311,1.702182,1.750474,0.,0.,1.865352,0.,0.,0.,0.,0.,0.,0.,0.,0.,0.,0.,0.,0.,0.,0.,1.573603,1.036518,0.,0.,0.,1.410371,0.,0.,0.,0.,0.,0.,0.,1.449574,1.585254,1.266975,1.839509,1.702975,0.,0.,0.,0.,0.,0.,1.48157,1.666518,0.,1.314497,0.,0.,0.,0.,0.,0.,0.,0.,0.,0.,0.,0.,0.,0.,0.,0.,0.,0.,0.,2.114757,0.,0.,2.145641,0.,2.145641,0.,1.215864,0.,0.,0.,0.,1.394354,0.924766,0.,0.,0.,0.,0.,0.,0.,2.298042,2.197233,0.,0.,0.,1.359327,0.,0.,0.,1.10475,1.145245,1.657114,1.250699,1.250699,0.,1.250699,0.,0.,0.,0.,0.,0.,0.,1.250699,0.,0.,0.,1.250699,0.,0.,0.,0.,0.,0.,0.,0.,0.,1.608311,1.702182,1.750474,0.,0.,0.,0.,0.,0.,0.,0.,0.,0.,0.,0.,0.,1.573603,1.036518,0.,0.,1.410371,0.,0.,0.,1.449574,1.585254,1.266975,1.839509,1.702975,0.,0.,0.,0.,0.,0.,1.48157,1.666518,0.,0.,0.,0.,0.,0.,0.,0.,0.,0.,0.,0.,0.,0.,0.,0.,2.114757,0.,0.,2.145641,0.,2.145641,0.|0.,0.,0.171037,0.,0.,0.944719,0.788777,0.171037,0.,0.944719,0.788777,0.171037,0.,0.944719,0.788777,0.171037,0.,0.,0.065373,0.,0.,0.,0.581121,0.579232,1.004892,0.,0.,0.,1.127206,0.,1.411865,0.,0.,1.093151,0.,0.,0.901603,0.888632,0.,1.227208,1.144981,0.,0.,0.207535,0.,0.832124,0.,0.,0.,0.,0.,0.,0.140802,0.,0.,0.,0.,0.,0.,0.,0.,0.,0.,0.,0.418281,0.,1.236822,1.16005,0.,0.,0.,0.,0.,0.,0.,1.127206,0.,0.,0.,0.134692,0.,0.,0.,0.,0.,0.998459,0.867509,0.,1.127206,0.,0.,0.,0.134692,0.,0.,0.,0.,0.,0.998459,0.867509,0.597391,0.,0.,0.514533,0.,0.,0.,0.,0.,0.,0.,0.,0.,0.,0.,0.,0.,0.,0.,0.,0.,0.,0.128827,0.,0.88998,0.,0.334712,0.88998,0.,0.,0.06721,0.,0.597391,0.,0.,0.514533,0.,0.,0.,0.,0.,0.,0.,0.,0.,0.,0.,0.,0.,0.,0.,0.,0.,0.,0.,0.,0.,0.,0.,0.,0.,0.,0.,0.128827,0.,0.88998,0.,0.334712,0.88998,1.127206,0.,0.998459,0.867509,0.,0.,0.,0.,0.,0.,0.,0.,0.,0.756707,0.,0.,0.,0.,0.003929,0.,0.,0.,0.,0.,0.387392,0.,0.,0.,0.,0.,0.,0.,0.,0.,0.,0.,0.,0.,0.,0.,0.,0.,0.,0.,0.,0.,0.,0.,0.,0.,0.,0.,0.,0.,0.,0.,0.361047,0.,0.,0.,0.460917,0.134922,0.019303,0.,0.,0.,0.,0.,0.,0.381468,0.,0.,0.,0.,0.,0.,0.,0.383693,0.597391,0.514533,0.,0.,0.,0.,0.,0.,0.381468,0.06721,0.,0.597391,0.514533,0.,0.,0.,0.,0.,0.,0.,0.,0.,0.,0.,0.,0.,0.,0.,0.756707,0.,0.,0.,0.,0.003929,0.,0.,0.,0.,0.,0.387392,0.,0.,0.,0.,0.,0.,0.,0.,0.,0.,0.,0.,0.,0.,0.,0.,0.,0.,0.,0.,0.,0.,0.,0.,0.,0.,0.,0.,0.361047,0.,0.,0.,0.460917,0.134922,0.019303,0.,0.,0.,0.,0.,0.,0.381468,0.,0.,0.,0.,0.,0.,0.,0.383693,0.,0.,0.,0.,0.,0.,0.,0.003929,0.,0.387392,0.,0.,0.,0.,0.,0.,0.,0.,0.,0.,0.,0.,0.,0.,0.,0.,0.,0.,0.,0.,0.,0.,0.,0.,0.134922,0.019303,0.,0.,0.,0.,0.,0.,0.381468,0.,0.,0.,0.,0.,0.,0.,0.383693,0.,0.,0.,0.,0.,0.,0.003929,0.,0.387392,0.,0.,0.,0.,0.,0.,0.,0.,0.,0.,0.,0.,0.,0.,0.,0.,0.,0.,0.,0.,0.,0.,0.,0.134922,0.019303,0.,0.,0.,0.,0.,0.,0.381468,0.,0.,0.,0.,0.,0.,0.,0.383693,0.,0.,0.,0.,0.,0.,0.057232,0.,0.,0.,0.,0.,0.,0.,0.,0.,0.,0.,0.,0.756707,0.,0.,0.,0.,0.003929,0.,0.,0.315254,0.,0.,0.,0.,0.387392,0.,0.,0.,0.,0.407004,0.,0.,0.,0.,0.,0.,0.,0.,0.,0.,0.,0.,0.,0.,0.,0.,0.,0.,0.,0.,0.405409,0.,0.405409,0.,0.,0.,0.,0.,0.,0.171037,0.,0.,0.,0.,0.,0.,0.,0.,0.361047,0.,0.188296,0.,0.,0.,0.,0.,0.,0.,0.,0.,0.645945,0.,0.460917,0.134922,0.019303,0.,0.,0.,0.,0.,0.,0.,0.381468,0.,0.453199,0.,0.,0.,0.,0.,0.,0.,0.,0.,0.,0.,0.,0.,0.,0.,0.,0.,0.,0.383693,0.,0.06721,0.,0.,0.,0.,0.,0.,0.,0.,0.,0.,0.,0.,0.,0.,0.,0.,0.057232,0.,0.,0.,0.,0.,0.,0.,0.,0.756707,0.,0.,0.,0.,0.003929,0.,0.,0.,0.,0.,0.387392,0.,0.,0.,0.,0.,0.,0.,0.,0.,0.,0.,0.,0.,0.,0.,0.,0.,0.,0.,0.,0.,0.405409,0.,0.,0.,0.,0.,0.,0.,0.,0.,0.,0.,0.,0.,0.361047,0.,0.188296,0.,0.,0.,0.,0.,0.,0.645945,0.,0.460917,0.134922,0.019303,0.,0.,0.,0.,0.,0.,0.,0.381468,0.,0.453199,0.,0.,0.,0.,0.,0.,0.,0.,0.,0.,0.,0.,0.,0.383693,0.,0.,0.,0.,0.057232,0.,0.,0.,0.,0.,0.,0.,0.756707,0.,0.,0.,0.,0.003929,0.,0.,0.,0.,0.,0.387392,0.,0.,0.,0.,0.,0.,0.,0.,0.,0.,0.,0.,0.,0.,0.,0.,0.,0.,0.,0.,0.,0.,0.,0.,0.,0.,0.,0.,0.,0.,0.,0.361047,0.,0.188296,0.,0.,0.,0.,0.,0.645945,0.,0.460917,0.134922,0.019303,0.,0.,0.,0.,0.,0.,0.,0.381468,0.,0.,0.,0.,0.,0.,0.,0.,0.,0.383693,0.|0.,0.,0.,0.,0.,0.,0.,0.349763,0.938964,0.,0.771366,0.774131,0.,0.580063,0.,0.,0.938964,0.,0.771366,0.774131,0.,0.580063,0.,0.938964,0.,0.771366,0.774131,0.,0.580063,0.,0.,0.,0.,0.,0.,0.,0.,0.,0.,0.,0.,0.,0.,0.,0.,0.,0.,0.,0.,0.,0.774131,0.,0.,0.,0.,0.086849,0.,0.,0.,0.,0.,0.783049,0.326643,0.,0.580063,0.,0.,0.,0.,0.,0.,0.,0.362327,0.,0.180454,0.,0.,0.,0.,0.,0.,0.,0.,0.,1.268223,1.04918,0.443748,0.,0.,0.,0.,0.,0.,0.,0.,0.,0.528672,0.,0.,0.,0.,0.,0.,0.27716,0.,0.,0.,0.,0.,0.,0.,0.,0.,0.,0.,0.,0.300785,0.,0.,0.,0.,0.,0.,0.,0.,0.,0.,0.,0.,0.,0.,0.,0.,0.300785,0.,0.956873,0.,0.,0.774131,0.,0.,0.521712,0.,0.469952,0.,0.,0.,0.,0.,0.,0.,0.,0.444274,0.735585,0.,0.,0.,0.495655,0.588235,0.813016,0.,0.813016,0.,0.370974,0.956873,0.,0.,0.480429,0.774131,0.,0.,0.521712,0.,0.469952,0.,0.,0.,0.,0.,0.,0.,0.,0.444274,0.735585,0.,0.,0.,0.,0.,0.157752,0.,0.,0.,0.495655,0.588235,0.813016,0.,0.813016,0.,0.,0.,0.,0.,0.300785,0.,0.347732,0.,0.,0.,0.,0.,0.,0.,0.36946,0.389906,0.206282,0.,0.028923,0.,0.,0.090389,0.,0.345638,0.026802,0.037217,0.037217,0.,0.026802,0.037217,0.,0.,0.,0.,0.,0.,0.037217,0.,0.,0.,0.037217,0.,0.,0.,0.,0.,0.,0.,0.,0.,0.,0.,0.248437,0.,0.,0.,0.,0.,0.,0.,0.816791,0.213549,0.,0.47726,0.03762,0.286598,0.132822,0.,0.05666,0.,0.,0.,0.05666,0.,0.,0.,0.,0.,0.,0.,0.353748,0.52717,0.,0.,0.,0.,0.,0.,0.,0.,0.,0.,0.,0.,0.,0.,0.,0.,0.,0.,0.058526,0.051058,0.058526,0.051058,0.469952,0.,0.,0.,0.,0.,0.370974,0.469952,0.,0.,0.157752,0.,0.,0.,0.347732,0.,0.,0.,0.,0.,0.,0.,0.36946,0.389906,0.206282,0.,0.028923,0.,0.,0.090389,0.,0.345638,0.026802,0.037217,0.037217,0.,0.026802,0.037217,0.,0.,0.,0.,0.,0.,0.037217,0.,0.,0.,0.037217,0.,0.,0.,0.,0.,0.,0.,0.,0.,0.,0.,0.248437,0.,0.,0.,0.,0.,0.816791,0.213549,0.,0.47726,0.03762,0.286598,0.132822,0.,0.05666,0.,0.,0.,0.05666,0.,0.,0.,0.,0.,0.,0.,0.353748,0.52717,0.,0.,0.,0.,0.,0.,0.,0.,0.,0.,0.,0.,0.,0.,0.,0.,0.,0.,0.058526,0.051058,0.058526,0.051058,0.,0.,0.389906,0.206282,0.,0.,0.345638,0.026802,0.037217,0.037217,0.,0.026802,0.037217,0.,0.,0.,0.,0.,0.,0.037217,0.,0.,0.,0.037217,0.,0.,0.,0.,0.,0.248437,0.,0.,0.,0.,0.,0.816791,0.03762,0.286598,0.132822,0.,0.05666,0.,0.,0.,0.05666,0.,0.,0.,0.,0.,0.,0.,0.353748,0.52717,0.,0.,0.,0.,0.,0.,0.,0.,0.,0.058526,0.051058,0.,0.,0.389906,0.206282,0.,0.,0.345638,0.026802,0.037217,0.037217,0.,0.026802,0.037217,0.,0.,0.,0.,0.,0.,0.037217,0.,0.,0.,0.037217,0.,0.,0.,0.,0.,0.248437,0.,0.,0.,0.,0.,0.816791,0.03762,0.286598,0.132822,0.,0.05666,0.,0.,0.,0.05666,0.,0.,0.,0.,0.,0.,0.,0.353748,0.52717,0.,0.,0.,0.,0.,0.,0.,0.,0.,0.,0.,0.443748,0.,0.,0.,0.347732,0.,0.,0.,0.,0.,0.,0.,0.,0.,0.,0.261233,0.,0.,0.,0.,0.,0.,0.36946,0.389906,0.206282,0.,0.,0.,0.,0.,0.,0.,0.,0.,0.028923,0.,0.,0.090389,0.,0.345638,0.,0.026802,0.037217,0.037217,0.,0.026802,0.037217,0.,0.,0.,0.,0.,0.,0.037217,0.,0.,0.,0.037217,0.,0.,0.,0.,0.,0.,0.,0.,0.,0.,0.,0.,0.,0.,0.248437,0.,0.,0.,0.,0.,0.,0.,0.,0.,0.,0.,0.,0.,0.816791,0.213549,0.,0.046781,0.,0.233044,0.,0.,0.,0.,0.,0.626677,0.,0.,0.47726,0.03762,0.286598,0.132822,0.,0.05666,0.,0.,0.,0.05666,0.,0.,0.,0.,0.,0.,0.,0.15323,0.,0.,0.,0.,0.,0.353748,0.52717,0.,0.,0.,0.,0.,0.,0.,0.,0.,0.,0.,0.,0.,0.,0.,0.,0.,0.,0.058526,0.051058,0.058526,0.051058,0.,0.,0.,0.,0.157752,0.,0.,0.,0.,0.,0.443748,0.,0.,0.,0.347732,0.,0.,0.,0.,0.,0.,0.,0.,0.,0.,0.261233,0.,0.,0.,0.,0.36946,0.389906,0.206282,0.,0.,0.,0.,0.,0.,0.,0.028923,0.,0.,0.090389,0.,0.345638,0.026802,0.037217,0.037217,0.,0.026802,0.037217,0.,0.,0.,0.,0.,0.,0.037217,0.,0.,0.,0.037217,0.,0.,0.,0.,0.,0.,0.,0.,0.,0.,0.,0.248437,0.,0.,0.,0.,0.,0.,0.,0.,0.,0.,0.816791,0.213549,0.,0.046781,0.,0.233044,0.,0.,0.,0.,0.,0.,0.47726,0.03762,0.286598,0.132822,0.,0.05666,0.,0.,0.,0.05666,0.,0.,0.,0.,0.,0.,0.,0.15323,0.,0.,0.353748,0.52717,0.,0.,0.,0.,0.,0.,0.,0.,0.,0.,0.,0.,0.,0.,0.,0.,0.,0.,0.058526,0.051058,0.058526,0.051058,0.347732,0.,0.,0.,0.,0.,0.,0.,0.,0.,0.36946,0.389906,0.206282,0.,0.,0.028923,0.,0.,0.090389,0.,0.345638,0.026802,0.037217,0.037217,0.,0.026802,0.037217,0.,0.,0.,0.,0.,0.,0.037217,0.,0.,0.,0.037217,0.,0.,0.,0.,0.,0.,0.,0.,0.,0.,0.,0.248437,0.,0.,0.,0.,0.,0.,0.,0.816791,0.213549,0.,0.046781,0.233044,0.,0.,0.47726,0.03762,0.286598,0.132822,0.,0.05666,0.,0.,0.,0.05666,0.,0.,0.,0.,0.,0.,0.,0.,0.,0.353748,0.52717,0.,0.,0.,0.,0.,0.,0.,0.,0.,0.,0.,0.,0.,0.,0.,0.,0.,0.,0.058526,0.051058,0.058526,0.051058|0.,0.,0.,0.,0.,0.,0.507558,1.287892,1.200462,0.967996,0.558861,1.400031,0.982106,0.,0.,0.,1.287892,1.200462,0.967996,0.558861,1.400031,0.982106,0.,1.287892,1.200462,0.967996,0.558861,1.400031,0.982106,0.,0.,0.,0.,0.128967,0.,0.,0.,0.822093,0.806153,0.,1.264986,0.,0.,0.,0.,1.056817,0.,0.720758,0.,0.,0.,0.,0.,0.,0.,0.,0.,1.400031,1.149561,1.199334,0.,0.,1.69666,1.369838,0.,0.,0.202014,0.314682,0.35699,0.,0.982106,0.,0.,0.,0.,0.,0.165569,0.,0.,0.169065,0.,0.,0.,0.,0.,0.,0.,0.,0.,0.240668,0.474698,1.450885,0.580531,1.707593,0.490991,0.,0.,0.,0.,0.,0.,0.,0.,0.,0.737169,0.,0.,0.,0.,1.056817,0.,0.,0.396802,0.,0.,0.,0.,0.,0.,0.,0.,0.,0.,1.465573,0.408896,0.,1.056817,0.,0.,0.396802,0.,0.,0.,0.,0.,0.,0.,0.,0.,0.,1.465573,0.408896,0.943332,1.367751,0.,1.400031,0.,0.789136,0.,0.707072,0.,0.,0.707072,0.200858,0.,0.,0.,0.,0.,1.234572,0.,0.,0.,0.,0.,1.317335,0.886435,1.117352,0.,0.480266,1.117352,0.,0.,0.958629,0.943332,1.367751,0.,1.400031,0.,0.789136,0.,0.707072,0.,0.,0.707072,0.200858,0.,0.,0.,0.,0.,1.234572,0.,0.,0.,0.,0.,0.,0.,0.515543,0.,0.,0.,1.317335,0.886435,1.117352,0.,0.480266,1.117352,0.,0.,1.056817,0.,1.465573,0.408896,0.135096,0.,0.,0.,0.,0.,0.,0.,0.,0.766014,0.749057,0.,0.,0.238801,0.,0.,0.,0.115613,0.477185,0.156617,0.04957,0.04957,0.,0.04957,0.,0.,0.,0.,0.,0.,0.,0.04957,0.,0.,0.,0.04957,0.,0.,0.,0.,0.,0.,0.,0.,0.,0.938181,0.992939,0.465161,0.,0.,0.,0.,0.,0.,0.,0.,0.,0.,0.,0.,0.,0.,0.330515,0.343375,0.113532,0.,0.,0.,0.,0.,0.,0.,0.,0.,0.,0.,0.,0.,0.,0.,0.,0.,0.,0.,0.,0.35246,0.,0.127886,0.,0.127886,0.,0.943332,0.,0.,0.,0.,0.,0.,0.,0.958629,0.943332,0.,0.,0.515543,0.,0.,0.135096,0.,0.,0.,0.,0.,0.,0.,0.,0.766014,0.749057,0.,0.,0.238801,0.,0.,0.,0.115613,0.477185,0.156617,0.04957,0.04957,0.,0.04957,0.,0.,0.,0.,0.,0.,0.,0.04957,0.,0.,0.,0.04957,0.,0.,0.,0.,0.,0.,0.,0.,0.,0.465161,0.,0.,0.,0.,0.,0.,0.,0.,0.,0.,0.,0.330515,0.343375,0.113532,0.,0.,0.,0.,0.,0.,0.,0.,0.,0.,0.,0.,0.,0.,0.,0.,0.,0.,0.,0.,0.35246,0.,0.127886,0.,0.127886,0.,0.,0.,0.749057,0.,0.238801,0.,0.,0.,0.477185,0.156617,0.04957,0.04957,0.,0.04957,0.,0.,0.,0.,0.,0.,0.,0.04957,0.,0.,0.,0.04957,0.,0.,0.,0.465161,0.,0.,0.,0.,0.,0.,0.,0.,0.,0.343375,0.113532,0.,0.,0.,0.,0.,0.,0.,0.,0.,0.,0.,0.,0.,0.,0.35246,0.,0.127886,0.,0.,0.,0.749057,0.,0.238801,0.,0.,0.477185,0.156617,0.04957,0.04957,0.,0.04957,0.,0.,0.,0.,0.,0.,0.,0.04957,0.,0.,0.,0.04957,0.,0.,0.,0.465161,0.,0.,0.,0.,0.,0.,0.,0.,0.,0.343375,0.113532,0.,0.,0.,0.,0.,0.,0.,0.,0.,0.,0.,0.,0.,0.,0.35246,0.,0.,0.490991,0.,0.135096,0.,0.,0.,0.,0.,0.,0.180446,0.108796,0.,0.,0.,0.,0.,0.,0.627165,0.,0.,0.,0.,0.,0.,0.,0.,0.,0.,0.766014,0.749057,0.,0.,0.,0.,0.,0.,0.,1.033099,0.,0.238801,0.,0.,0.,0.115613,0.477185,0.,0.156617,0.04957,0.04957,0.,0.04957,0.,0.,0.,0.,0.,0.,0.,0.04957,0.,0.,0.,0.04957,0.,0.,0.,0.,0.,0.,0.,0.,0.,0.938181,0.992939,0.,0.,0.,0.,0.465161,0.,0.,0.349001,0.,0.,0.,0.,0.,0.,0.,0.,0.,0.,0.,0.,0.,0.,0.,0.,0.,0.,0.572219,0.070672,0.,0.,0.,0.564148,0.,0.,0.,0.,0.,0.,0.664473,0.,0.,0.341076,1.025753,0.330515,0.343375,0.113532,0.,0.,0.,0.,0.,0.,0.529132,0.833259,0.,0.309293,0.,0.,0.,0.,0.,0.,0.,0.,0.,0.,0.,0.,0.,0.,0.,0.,0.,0.,0.,0.,0.,0.,0.35246,0.,0.,0.127886,0.,0.127886,0.,0.,0.,0.,0.,0.,0.,0.515543,0.,0.,0.,0.490991,0.,0.,0.,0.135096,0.,0.,0.,0.,0.,0.,0.180446,0.108796,0.,0.,0.,0.,0.,0.,0.627165,0.,0.,0.,0.,0.,0.,0.766014,0.749057,0.,0.,0.,0.,0.,0.,0.,0.,0.238801,0.,0.,0.,0.115613,0.477185,0.156617,0.04957,0.04957,0.,0.04957,0.,0.,0.,0.,0.,0.,0.,0.04957,0.,0.,0.,0.04957,0.,0.,0.,0.,0.,0.,0.,0.,0.,0.938181,0.992939,0.465161,0.,0.,0.349001,0.,0.,0.,0.,0.,0.,0.,0.,0.,0.,0.,0.,0.,0.,0.,0.572219,0.070672,0.,0.,0.,0.564148,0.,0.,0.,0.,0.,0.,0.,0.341076,1.025753,0.330515,0.343375,0.113532,0.,0.,0.,0.,0.,0.,0.529132,0.833259,0.,0.309293,0.,0.,0.,0.,0.,0.,0.,0.,0.,0.,0.,0.,0.,0.,0.,0.,0.,0.,0.,0.35246,0.,0.,0.127886,0.,0.127886,0.,0.135096,0.,0.,0.,0.,0.180446,0.108796,0.,0.,0.,0.,0.,0.,0.,0.766014,0.749057,0.,0.,0.,0.238801,0.,0.,0.,0.115613,0.477185,0.156617,0.04957,0.04957,0.,0.04957,0.,0.,0.,0.,0.,0.,0.,0.04957,0.,0.,0.,0.04957,0.,0.,0.,0.,0.,0.,0.,0.,0.,0.938181,0.992939,0.465161,0.,0.,0.,0.,0.,0.,0.,0.,0.,0.,0.,0.,0.,0.572219,0.070672,0.,0.,0.564148,0.,0.,0.,0.341076,1.025753,0.330515,0.343375,0.113532,0.,0.,0.,0.,0.,0.,0.529132,0.833259,0.,0.,0.,0.,0.,0.,0.,0.,0.,0.,0.,0.,0.,0.,0.,0.,0.35246,0.,0.,0.127886,0.,0.127886,0.
W|0.,0.,0.,0.,2.181627,0.,0.,0.,0.,0.,0.,0.,0.,0.,0.,0.,0.,0.,0.,0.,0.,0.,0.,0.,0.,0.,2.240502,0.,0.,0.,0.,0.,0.,0.,0.,0.,0.,0.,0.,0.,0.,0.,0.,0.,1.2383,0.,0.708856,0.,0.,0.,0.,0.,1.2383,0.,0.708856,0.,0.,0.,0.,0.,0.,0.,0.,0.,0.,0.,0.,0.,0.,0.,0.,1.600988,0.,1.600988,0.,0.,0.,0.,0.,1.196275,1.196275,0.,0.,0.,0.,0.,0.,0.,0.,0.,0.,0.,0.,0.,0.,0.,1.600988,0.,1.600988,0.,0.,0.,0.,0.,1.196275,1.196275,0.,0.,0.,0.,0.,0.,0.,0.,1.600988,0.,1.600988,0.,0.,0.,0.,0.,0.,0.,0.,0.,0.,1.600988,1.600988,0.,0.,0.,0.,0.,0.,0.,0.,0.,0.,0.,0.,0.,0.,0.,0.,0.,0.,0.,1.600988,0.,1.600988,0.,0.,0.,0.,0.,0.,0.,0.,0.,0.,0.,0.,0.,0.,0.,0.,0.,0.,0.,0.,0.,0.,0.,1.196275,1.196275,0.,0.,0.,0.,0.,0.,0.,0.,0.,0.,0.,0.,0.,0.,0.,1.600988,0.,1.600988,0.,0.,0.,0.,0.,0.,0.,0.,0.,0.,0.,0.,0.,1.196275,1.196275,0.,0.,0.,0.,0.,0.,0.,0.,0.,0.,0.,1.600988,0.,1.600988,0.,0.,0.,0.,0.,0.,0.,0.,0.,0.,1.196275,1.196275,0.|0.,0.,0.,0.,0.,1.657158,0.,0.,1.487845,0.,1.657158,0.,1.618517,1.487845,0.,1.657158,0.,1.618517,1.487845,0.,0.,0.,0.,0.,0.,0.,0.,0.,0.,0.,0.,0.,0.,0.,0.,0.,0.,0.,2.006178,2.134843,2.006178,2.134843,1.814024,1.226626,1.384838,1.667384,1.881642,0.,1.657158,0.,0.,1.833063,1.906289,1.887852,0.,0.,0.,0.,0.,0.,0.,0.,0.,0.,0.,0.,1.441581,0.,1.441581,0.,0.,1.941454,1.618517,1.487845,0.,0.,0.,0.,0.,0.,1.437498,0.,0.,0.,0.,0.,1.670592,1.589041,0.,0.,0.,1.370694,1.950103,1.864939,0.,0.,0.,0.,0.,0.,0.,0.,0.,1.16525,0.,0.,0.,0.,0.,0.,0.,0.,1.795336,0.,0.,1.54153,1.12088,0.,0.,1.591847,0.,0.,0.,1.485845,0.,0.,0.,0.,0.,1.795336,0.,1.54153,1.12088,0.,0.,1.591847,0.,0.,0.,1.485845,0.,0.,2.280302,0.,1.210054,2.0102,0.832773,0.,1.985728,1.625953,1.345232,2.421054,1.344172,1.657158,1.175925,1.536094,0.,0.,0.,0.,1.487845,0.,1.573567,0.,0.,0.,1.112341,2.280302,0.,1.210054,2.0102,0.832773,0.,1.985728,1.625953,1.345232,2.421054,1.344172,1.657158,1.175925,1.536094,1.450994,0.,0.,0.,0.,1.487845,0.,1.573567,0.,0.,0.,1.112341,0.,0.,0.,0.,1.191343,1.25135,1.191343,0.,0.,1.414431,0.,2.132085,2.646661,1.420581,1.547951,0.,1.547951,1.547951,1.246559,0.,0.,2.135147,0.,0.,0.,0.,1.826391,1.826391,0.,0.,0.,2.25711,0.,0.,0.,0.,0.,1.312317,0.,1.518711,0.,0.,0.,0.,0.,1.686241,1.798364,0.,0.,0.,1.670592,0.,0.,0.,0.,0.,1.670592,1.670592,1.670592,2.138755,1.609957,1.094489,0.,1.094489,0.,1.094489,0.,1.947604,1.41398,0.,0.,0.,2.25711,1.686241,1.798364,1.670592,0.,0.,0.,0.,0.,1.191343,1.25135,1.191343,0.,0.,1.414431,0.,2.132085,2.646661,1.420581,1.547951,0.,1.547951,1.547951,1.246559,0.,0.,2.135147,0.,0.,0.,0.,1.826391,1.826391,0.,0.,0.,0.,0.,0.,0.,0.,1.312317,0.,1.518711,0.,0.,0.,0.,0.,1.686241,1.798364,0.,0.,0.,1.670592,0.,0.,0.,0.,0.,1.670592,1.670592,1.670592,2.138755,1.609957,1.094489,0.,1.094489,0.,1.094489,0.,1.947604,1.41398,0.,0.,0.,0.,1.191343,1.25135,0.,1.414431,0.,2.646661,1.420581,1.547951,0.,1.547951,1.547951,2.135147,0.,0.,0.,0.,1.826391,1.826391,0.,0.,0.,0.,0.,1.312317,0.,1.518711,0.,0.,0.,0.,0.,1.686241,1.798364,0.,0.,1.670592,0.,0.,0.,0.,0.,1.670592,1.670592,1.670592,2.138755,1.609957,1.947604,0.,0.,0.,1.191343,1.25135,0.,1.414431,0.,2.646661,1.420581,1.547951,1.547951,1.547951,2.135147,0.,0.,0.,1.826391,0.,0.,0.,0.,0.,1.312317,0.,1.518711,0.,0.,0.,0.,0.,1.686241,1.798364,0.,0.,1.670592,0.,0.,0.,0.,1.670592,1.670592,2.138755,1.609957,1.947604,2.006178,2.134843,2.772952,2.870461,0.,0.,2.09911,2.00708,1.177153,0.,0.,0.,0.,2.719519,0.,0.,0.,1.191343,1.25135,1.191343,0.,1.25135,0.,1.25135,0.,1.44363,1.334274,0.,1.414431,0.,1.706062,1.777737,0.,2.242024,0.,0.,0.,1.546721,0.,0.,0.,0.,0.,0.,0.,0.,0.,0.,0.,0.,0.,0.,0.,1.546721,0.,0.,0.,1.078461,0.,2.132085,2.646661,1.420581,1.547951,0.,1.547951,1.547951,1.246559,0.,0.,2.135147,2.363229,1.254288,1.602619,0.,0.,0.,0.,0.,0.,1.826391,1.826391,0.,1.998154,0.,0.,2.23908,0.,0.,0.,0.,0.,0.,0.,0.,0.,2.25711,0.,2.513582,1.162319,1.961505,0.,1.747934,2.102054,0.,0.,0.,0.,0.,0.,0.,0.,0.,0.,0.,1.468115,0.,0.,0.,0.,1.312317,0.,1.518711,0.,0.,0.,0.,0.,1.686241,1.798364,0.,0.,0.,0.,0.,0.,1.944448,0.,0.,0.,0.,0.,0.,0.,0.,1.670592,0.,0.,0.,0.,0.,1.670592,1.670592,1.670592,2.138755,1.616613,1.614868,0.,1.105641,0.,0.,1.609957,1.094489,0.,1.094489,0.,1.094489,0.,1.947604,2.172835,1.071168,1.41398,0.,2.006178,2.134843,0.,0.,2.772952,2.870461,0.,0.,2.09911,2.00708,1.177153,0.,0.,0.,0.,2.719519,0.,0.,0.,1.191343,1.25135,1.191343,0.,0.,1.414431,0.,1.706062,1.777737,0.,2.242024,0.,0.,0.,1.546721,0.,0.,0.,0.,0.,0.,0.,0.,0.,0.,0.,0.,0.,0.,0.,1.546721,0.,0.,0.,0.,2.132085,2.646661,1.420581,1.547951,0.,1.547951,1.547951,1.246559,0.,0.,2.135147,2.363229,0.,0.,0.,0.,1.826391,1.826391,0.,0.,0.,0.,0.,0.,2.25711,0.,2.513582,1.162319,1.961505,0.,1.747934,2.102054,0.,0.,0.,0.,0.,0.,0.,0.,0.,0.,0.,1.312317,0.,1.518711,0.,0.,0.,0.,0.,1.686241,1.798364,0.,0.,0.,0.,0.,0.,1.944448,0.,0.,0.,0.,0.,1.670592,0.,0.,0.,0.,0.,1.670592,1.670592,1.670592,2.138755,1.609957,1.094489,0.,1.094489,0.,1.094489,0.,1.947604,2.172835,1.071168,1.41398,0.,0.,0.,2.09911,2.00708,1.177153,0.,0.,0.,1.191343,1.25135,1.191343,0.,0.,1.414431,0.,1.706062,1.777737,0.,2.242024,0.,0.,0.,2.132085,2.646661,1.420581,1.547951,0.,1.547951,1.547951,1.246559,0.,0.,2.135147,0.,0.,0.,0.,1.826391,1.826391,0.,0.,0.,2.25711,0.,1.747934,2.102054,0.,0.,0.,0.,0.,0.,0.,1.312317,0.,1.518711,0.,0.,0.,0.,0.,1.686241,1.798364,0.,0.,0.,0.,0.,1.670592,0.,0.,0.,0.,0.,1.670592,1.670592,1.670592,2.138755,1.609957,1.094489,0.,1.094489,0.,1.094489,0.,1.947604,2.172835,1.071168,1.41398,0.|0.,0.,0.,0.,0.,0.,0.,0.,0.,0.,0.,0.,0.,0.,0.,0.,0.,0.,0.,0.,0.,0.,0.,0.,0.,1.125394,0.,0.,0.,0.989586,1.949027,1.858086,0.,1.864,0.,0.,0.,0.,0.,0.,0.,0.,0.,0.,0.,0.,0.899589,0.,0.,0.,0.,0.,0.,0.,0.,0.,0.,0.,1.959194,1.863146,0.,0.,0.,0.,0.,0.,0.,0.,0.,0.,0.,0.,0.,0.,0.,0.,0.,0.,0.,1.262506,0.,0.,0.,0.,0.,0.,0.,1.262506,0.,0.847956,1.365218,0.941944,1.036285,1.247213,1.341501,0.802043,0.,0.,0.,0.,1.262865,0.,0.813732,0.847956,1.365218,0.941944,1.036285,1.247213,1.341501,0.802043,0.,0.,0.,0.,1.262865,0.,0.813732,0.,0.,0.,0.,0.989065,0.,0.,1.294988,0.,1.833308,0.,0.,1.533496,1.533496,1.533496,1.335844,0.,0.,0.,0.,1.287064,1.287064,0.,0.,1.308086,0.,0.,0.,0.,0.,0.,0.,0.,0.,0.,0.,0.,0.,0.,1.310093,1.310093,0.,1.754543,0.,0.,0.,0.,1.308086,0.,0.,0.,0.,0.,0.,0.,0.989065,0.,0.,1.294988,0.,1.833308,0.,0.,1.533496,1.533496,1.533496,1.335844,0.,0.,0.,0.,1.287064,1.287064,0.,0.,0.,0.,0.,0.,0.,0.,0.,0.,0.,0.,0.,0.,0.,0.,1.310093,1.310093,0.,1.754543,0.,0.,0.,0.,0.,0.989065,0.,1.294988,0.,1.833308,0.,0.,1.533496,1.533496,1.533496,1.335844,0.,0.,0.,0.,1.287064,1.287064,0.,0.,0.,0.,0.,0.,0.,0.,0.,0.,0.,0.,0.,0.,1.310093,1.310093,0.,1.754543,0.,0.,0.,0.989065,0.,1.294988,0.,1.833308,0.,0.,1.533496,1.533496,1.335844,0.,0.,0.,1.287064,0.,0.,0.,0.,0.,0.,0.,0.,0.,0.,0.,0.,0.,1.310093,0.,1.754543,0.953567,1.125394,1.564679,0.,0.,0.,1.245812,0.,0.,0.,1.316549,0.,0.,0.,0.989065,0.,0.,0.989065,0.,0.,0.,1.294988,0.,1.140971,0.,0.,1.056818,0.,0.,0.,0.,0.,0.,0.,0.,0.,0.,0.,0.,0.,0.,0.,0.,0.,0.,0.,0.,0.,0.,0.,1.833308,0.,0.,1.533496,1.533496,1.533496,1.335844,1.050807,0.,0.,0.,0.,0.,0.,0.,0.,1.287064,1.287064,0.,1.734531,1.60834,0.,0.,0.,0.,1.308086,0.,1.312939,1.29382,1.278684,0.,0.,0.,1.13047,0.,0.,0.,0.,0.,0.,0.,0.,0.,0.,0.,0.,0.,0.,0.,0.,0.,0.,0.,0.,0.,0.,0.,0.,0.,1.310093,1.310093,0.,1.754543,0.,0.,0.,0.,0.,0.,1.491222,0.,0.,0.953567,1.125394,0.,0.,1.564679,0.,0.,0.,1.245812,0.,0.,0.,1.316549,0.,0.,0.,0.989065,0.,0.,1.294988,0.,1.140971,0.,0.,1.056818,0.,0.,0.,0.,0.,0.,0.,0.,0.,0.,0.,0.,0.,0.,0.,0.,0.,0.,0.,0.,0.,0.,0.,1.833308,0.,0.,1.533496,1.533496,1.533496,1.335844,1.050807,0.,0.,0.,0.,1.287064,1.287064,0.,0.,1.308086,0.,1.312939,1.29382,1.278684,0.,0.,0.,0.,0.,0.,0.,0.,0.,0.,0.,0.,0.,0.,0.,0.,0.,0.,0.,0.,0.,0.,0.,0.,0.,0.,1.310093,1.310093,0.,1.754543,1.491222,0.,0.,0.,0.,1.245812,0.,0.,0.,0.989065,0.,0.,1.294988,0.,1.140971,0.,0.,1.056818,0.,0.,0.,1.833308,0.,0.,1.533496,1.533496,1.533496,1.335844,0.,0.,0.,0.,1.287064,1.287064,0.,0.,1.308086,0.,1.278684,0.,0.,0.,0.,0.,0.,0.,0.,0.,0.,0.,0.,0.,0.,0.,0.,1.310093,1.310093,0.,1.754543,1.491222,0.,0.|0.,0.,0.,0.,0.81811,0.,0.,0.,0.,0.,0.,0.,0.,0.,0.,0.,0.,0.,0.,0.,0.,0.,0.,0.,0.,0.,0.672151,0.,0.,0.,0.,0.,0.,0.,0.,0.,0.,0.,0.,0.,0.,0.,0.,0.,0.74298,0.,0.078762,0.,0.,0.,0.,0.,0.74298,0.,0.078762,0.,0.,0.,0.,0.,0.,0.,0.,0.,0.,0.,0.,0.,0.,0.,0.,0.411065,0.,0.411065,0.,0.,0.,0.,0.,0.108752,0.108752,0.,0.,0.,0.,0.,0.,0.,0.,0.,0.,0.,0.,0.,0.,0.,0.411065,0.,0.411065,0.,0.,0.,0.,0.,0.108752,0.108752,0.,0.,0.,0.,0.,0.,0.,0.,0.411065,0.,0.411065,0.,0.,0.,0.,0.,0.,0.,0.,0.,0.,0.411065,0.411065,0.,0.,0.,0.,0.,0.,0.,0.,0.,0.,0.,0.,0.,0.,0.,0.,0.,0.,0.,0.411065,0.,0.411065,0.,0.,0.,0.,0.,0.,0.,0.,0.,0.,0.,0.,0.,0.,0.,0.,0.,0.,0.,0.,0.,0.,0.,0.108752,0.108752,0.,0.,0.,0.,0.,0.,0.,0.,0.,0.,0.,0.,0.,0.,0.,0.411065,0.,0.411065,0.,0.,0.,0.,0.,0.,0.,0.,0.,0.,0.,0.,0.,0.108752,0.108752,0.,0.,0.,0.,0.,0.,0.,0.,0.,0.,0.,0.411065,0.,0.411065,0.,0.,0.,0.,0.,0.,0.,0.,0.,0.,0.108752,0.108752,0.|0.,0.,0.,0.,0.,0.917356,0.,0.,0.686698,0.,0.917356,0.,0.843695,0.686698,0.,0.917356,0.,0.843695,0.686698,0.,0.,0.,0.,0.,0.,0.,0.,0.,0.,0.,0.,0.,0.,0.,0.,0.,0.,0.,0.90905,1.284241,0.90905,1.284241,0.907012,0.350464,0.778971,0.625269,0.940821,0.,0.917356,0.,0.,1.120205,1.579497,1.597414,0.,0.,0.,0.,0.,0.,0.,0.,0.,0.,0.,0.,0.566335,0.,0.566335,0.,0.,1.294303,0.843695,0.686698,0.,0.,0.,0.,0.,0.,0.209091,0.,0.,0.,0.,0.,0.287196,0.35312,0.,0.,0.,0.890951,0.585031,0.745976,0.,0.,0.,0.,0.,0.,0.,0.,0.,0.4661,0.,0.,0.,0.,0.,0.,0.,0.,0.466787,0.,0.,0.168605,0.087569,0.,0.,0.19492,0.,0.,0.,0.335513,0.,0.,0.,0.,0.,0.466787,0.,0.168605,0.087569,0.,0.,0.19492,0.,0.,0.,0.335513,0.,0.,2.166287,0.,0.705865,1.579443,0.208193,0.,0.790435,1.174299,0.822086,1.748539,0.896114,0.917356,0.391975,0.937469,0.,0.,0.,0.,0.686698,0.,1.311306,0.,0.,0.,0.389319,2.166287,0.,0.705865,1.579443,0.208193,0.,0.790435,1.174299,0.822086,1.748539,0.896114,0.917356,0.391975,0.937469,0.55276,0.,0.,0.,0.,0.686698,0.,1.311306,0.,0.,0.,0.389319,0.,0.,0.,0.,0.173872,0.257034,0.173872,0.,0.,0.049273,0.,1.066043,0.389215,0.793854,0.606629,0.,0.606629,0.606629,0.318887,0.,0.,1.245503,0.,0.,0.,0.,0.338833,0.338833,0.,0.,0.,1.719703,0.,0.,0.,0.,0.,0.227468,0.,0.161996,0.,0.,0.,0.,0.,1.247819,0.899182,0.,0.,0.,0.287196,0.,0.,0.,0.,0.,0.287196,0.287196,0.287196,0.880664,0.579584,0.075809,0.,0.075809,0.,0.075809,0.,0.649201,0.285605,0.,0.,0.,1.719703,1.247819,0.899182,0.287196,0.,0.,0.,0.,0.,0.173872,0.257034,0.173872,0.,0.,0.049273,0.,1.066043,0.389215,0.793854,0.606629,0.,0.606629,0.606629,0.318887,0.,0.,1.245503,0.,0.,0.,0.,0.338833,0.338833,0.,0.,0.,0.,0.,0.,0.,0.,0.227468,0.,0.161996,0.,0.,0.,0.,0.,1.247819,0.899182,0.,0.,0.,0.287196,0.,0.,0.,0.,0.,0.287196,0.287196,0.287196,0.880664,0.579584,0.075809,0.,0.075809,0.,0.075809,0.,0.649201,0.285605,0.,0.,0.,0.,0.173872,0.257034,0.,0.049273,0.,0.389215,0.793854,0.606629,0.,0.606629,0.606629,1.245503,0.,0.,0.,0.,0.338833,0.338833,0.,0.,0.,0.,0.,0.227468,0.,0.161996,0.,0.,0.,0.,0.,1.247819,0.899182,0.,0.,0.287196,0.,0.,0.,0.,0.,0.287196,0.287196,0.287196,0.880664,0.579584,0.649201,0.,0.,0.,0.173872,0.257034,0.,0.049273,0.,0.389215,0.793854,0.606629,0.606629,0.606629,1.245503,0.,0.,0.,0.338833,0.,0.,0.,0.,0.,0.227468,0.,0.161996,0.,0.,0.,0.,0.,1.247819,0.899182,0.,0.,0.287196,0.,0.,0.,0.,0.287196,0.287196,0.880664,0.579584,0.649201,0.90905,1.284241,1.167559,1.284154,0.,0.,0.787166,0.495867,0.304675,0.,0.,0.,0.,1.510844,0.,0.,0.,0.173872,0.257034,0.173872,0.,0.257034,0.,0.257034,0.,0.527592,0.407248,0.,0.049273,0.,1.043275,0.332526,0.,0.626221,0.,0.,0.,0.266676,0.,0.,0.,0.,0.,0.,0.,0.,0.,0.,0.,0.,0.,0.,0.,0.266676,0.,0.,0.,0.603938,0.,1.066043,0.389215,0.793854,0.606629,0.,0.606629,0.606629,0.318887,0.,0.,1.245503,1.62472,0.682157,0.253045,0.,0.,0.,0.,0.,0.,0.338833,0.338833,0.,0.666051,0.,0.,2.190405,0.,0.,0.,0.,0.,0.,0.,0.,0.,1.719703,0.,0.801032,0.236296,0.872977,0.,0.145661,0.825318,0.,0.,0.,0.,0.,0.,0.,0.,0.,0.,0.,0.359538,0.,0.,0.,0.,0.227468,0.,0.161996,0.,0.,0.,0.,0.,1.247819,0.899182,0.,0.,0.,0.,0.,0.,0.729168,0.,0.,0.,0.,0.,0.,0.,0.,0.287196,0.,0.,0.,0.,0.,0.287196,0.287196,0.287196,0.880664,0.417689,0.231799,0.,0.524325,0.,0.,0.579584,0.075809,0.,0.075809,0.,0.075809,0.,0.649201,1.358022,0.044632,0.285605,0.,0.90905,1.284241,0.,0.,1.167559,1.284154,0.,0.,0.787166,0.495867,0.304675,0.,0.,0.,0.,1.510844,0.,0.,0.,0.173872,0.257034,0.173872,0.,0.,0.049273,0.,1.043275,0.332526,0.,0.626221,0.,0.,0.,0.266676,0.,0.,0.,0.,0.,0.,0.,0.,0.,0.,0.,0.,0.,0.,0.,0.266676,0.,0.,0.,0.,1.066043,0.389215,0.793854,0.606629,0.,0.606629,0.606629,0.318887,0.,0.,1.245503,1.62472,0.,0.,0.,0.,0.338833,0.338833,0.,0.,0.,0.,0.,0.,1.719703,0.,0.801032,0.236296,0.872977,0.,0.145661,0.825318,0.,0.,0.,0.,0.,0.,0.,0.,0.,0.,0.,0.227468,0.,0.161996,0.,0.,0.,0.,0.,1.247819,0.899182,0.,0.,0.,0.,0.,0.,0.729168,0.,0.,0.,0.,0.,0.287196,0.,0.,0.,0.,0.,0.287196,0.287196,0.287196,0.880664,0.579584,0.075809,0.,0.075809,0.,0.075809,0.,0.649201,1.358022,0.044632,0.285605,0.,0.,0.,0.787166,0.495867,0.304675,0.,0.,0.,0.173872,0.257034,0.173872,0.,0.,0.049273,0.,1.043275,0.332526,0.,0.626221,0.,0.,0.,1.066043,0.389215,0.793854,0.606629,0.,0.606629,0.606629,0.318887,0.,0.,1.245503,0.,0.,0.,0.,0.338833,0.338833,0.,0.,0.,1.719703,0.,0.145661,0.825318,0.,0.,0.,0.,0.,0.,0.,0.227468,0.,0.161996,0.,0.,0.,0.,0.,1.247819,0.899182,0.,0.,0.,0.,0.,0.287196,0.,0.,0.,0.,0.,0.287196,0.287196,0.287196,0.880664,0.579584,0.075809,0.,0.075809,0.,0.075809,0.,0.649201,1.358022,0.044632,0.285605,0.|0.,0.,0.,0.,0.,0.,0.,0.,0.,0.,0.,0.,0.,0.,0.,0.,0.,0.,0.,0.,0.,0.,0.,0.,0.,0.413231,0.,0.,0.,0.176712,0.974513,0.929043,0.,1.384686,0.,0.,0.,0.,0.,0.,0.,0.,0.,0.,0.,0.,0.220112,0.,0.,0.,0.,0.,0.,0.,0.,0.,0.,0.,0.783678,0.745259,0.,0.,0.,0.,0.,0.,0.,0.,0.,0.,0.,0.,0.,0.,0.,0.,0.,0.,0.,0.285082,0.,0.,0.,0.,0.,0.,0.,0.285082,0.,0.141326,0.87764,0.073589,0.271648,0.623607,0.298111,0.076385,0.,0.,0.,0.,0.684052,0.,0.081373,0.141326,0.87764,0.073589,0.271648,0.623607,0.298111,0.076385,0.,0.,0.,0.,0.684052,0.,0.081373,0.,0.,0.,0.,0.122965,0.,0.,0.013268,0.,0.269604,0.,0.,0.248675,0.248675,0.248675,0.389621,0.,0.,0.,0.,0.1223,0.1223,0.,0.,0.622898,0.,0.,0.,0.,0.,0.,0.,0.,0.,0.,0.,0.,0.,0.,0.069787,0.069787,0.,0.61925,0.,0.,0.,0.,0.622898,0.,0.,0.,0.,0.,0.,0.,0.122965,0.,0.,0.013268,0.,0.269604,0.,0.,0.248675,0.248675,0.248675,0.389621,0.,0.,0.,0.,0.1223,0.1223,0.,0.,0.,0.,0.,0.,0.,0.,0.,0.,0.,0.,0.,0.,0.,0.,0.069787,0.069787,0.,0.61925,0.,0.,0.,0.,0.,0.122965,0.,0.013268,0.,0.269604,0.,0.,0.248675,0.248675,0.248675,0.389621,0.,0.,0.,0.,0.1223,0.1223,0.,0.,0.,0.,0.,0.,0.,0.,0.,0.,0.,0.,0.,0.,0.069787,0.069787,0.,0.61925,0.,0.,0.,0.122965,0.,0.013268,0.,0.269604,0.,0.,0.248675,0.248675,0.389621,0.,0.,0.,0.1223,0.,0.,0.,0.,0.,0.,0.,0.,0.,0.,0.,0.,0.,0.069787,0.,0.61925,0.208593,0.413231,0.658812,0.,0.,0.,0.13191,0.,0.,0.,0.731416,0.,0.,0.,0.122965,0.,0.,0.122965,0.,0.,0.,0.013268,0.,0.492505,0.,0.,0.149412,0.,0.,0.,0.,0.,0.,0.,0.,0.,0.,0.,0.,0.,0.,0.,0.,0.,0.,0.,0.,0.,0.,0.,0.269604,0.,0.,0.248675,0.248675,0.248675,0.389621,0.591079,0.,0.,0.,0.,0.,0.,0.,0.,0.1223,0.1223,0.,0.578177,1.083881,0.,0.,0.,0.,0.622898,0.,0.396767,0.511841,0.404963,0.,0.,0.,0.282618,0.,0.,0.,0.,0.,0.,0.,0.,0.,0.,0.,0.,0.,0.,0.,0.,0.,0.,0.,0.,0.,0.,0.,0.,0.,0.069787,0.069787,0.,0.61925,0.,0.,0.,0.,0.,0.,0.807745,0.,0.,0.208593,0.413231,0.,0.,0.658812,0.,0.,0.,0.13191,0.,0.,0.,0.731416,0.,0.,0.,0.122965,0.,0.,0.013268,0.,0.492505,0.,0.,0.149412,0.,0.,0.,0.,0.,0.,0.,0.,0.,0.,0.,0.,0.,0.,0.,0.,0.,0.,0.,0.,0.,0.,0.,0.269604,0.,0.,0.248675,0.248675,0.248675,0.389621,0.591079,0.,0.,0.,0.,0.1223,0.1223,0.,0.,0.622898,0.,0.396767,0.511841,0.404963,0.,0.,0.,0.,0.,0.,0.,0.,0.,0.,0.,0.,0.,0.,0.,0.,0.,0.,0.,0.,0.,0.,0.,0.,0.,0.,0.069787,0.069787,0.,0.61925,0.807745,0.,0.,0.,0.,0.13191,0.,0.,0.,0.122965,0.,0.,0.013268,0.,0.492505,0.,0.,0.149412,0.,0.,0.,0.269604,0.,0.,0.248675,0.248675,0.248675,0.389621,0.,0.,0.,0.,0.1223,0.1223,0.,0.,0.622898,0.,0.404963,0.,0.,0.,0.,0.,0.,0.,0.,0.,0.,0.,0.,0.,0.,0.,0.,0.069787,0.069787,0.,0.61925,0.807745,0.,0.
Y|1.171053,0.,0.,0.,0.,0.,0.,0.,0.,1.171053,0.,0.,1.171053,0.,0.,1.970955,1.594953,0.,1.09839,0.,0.,0.,0.,0.,2.398821,2.16887,0.,0.,0.,0.,0.,0.,0.,0.,0.,0.,0.,0.,0.,0.,0.,0.,0.,0.,1.84334,1.26628,0.,0.950162,0.,0.,1.306489,0.,0.,0.,0.,0.,0.,0.,0.,0.,0.,0.,0.,0.,0.,0.,0.,0.,0.,0.,0.,0.,0.,0.,1.982987,0.,0.,0.,0.,0.,0.,0.,0.,0.,0.,0.,0.,0.,0.,1.577557,1.314861,0.,0.,0.,0.,0.,0.,1.39694,0.,0.,0.,0.,0.,0.,0.,0.,0.,0.,1.150933,0.,0.,0.,0.,0.,0.,0.,0.,0.,0.,0.,0.,0.,0.,0.90992,1.358306,1.495532,0.,1.885276,0.,1.885276,0.,0.,0.,1.608247,0.,0.,0.,1.379785,0.,0.,0.,1.014004,0.,0.,0.,1.43274,0.,0.,0.,0.,0.,0.,0.,0.,0.,0.,0.,0.,0.,0.,0.,1.577557,1.314861,0.,0.,0.,0.,0.,0.,1.39694,0.,0.,0.,0.,0.,0.,0.,0.,0.,0.,1.150933,0.,0.,0.,0.,0.,0.,0.,0.,0.,0.,0.,0.,0.,0.,0.90992,1.358306,1.495532,0.,1.885276,0.,1.885276,0.,0.,0.,1.608247,0.,0.,0.,1.379785,0.,0.,0.,1.014004,0.,0.,0.,1.43274,0.,0.,0.,0.,1.577557,1.314861,0.,0.,0.,0.,0.,1.39694,0.,0.,0.,0.,0.,0.,0.,0.,0.,0.,0.,0.,0.,0.,0.,0.,0.,0.,1.358306,1.495532,0.,1.885276,0.,0.,0.,1.608247,0.,0.,0.,1.379785,0.,1.43274,0.,0.,1.577557,1.314861,0.,0.,0.,0.,0.,1.39694,0.,0.,0.,0.,0.,0.,0.,0.,0.,0.,0.,0.,0.,0.,0.,0.,1.358306,1.495532,0.,1.885276,0.,0.,0.,1.608247,0.,0.,0.,1.379785,0.,1.43274,0.,0.,0.,1.577557,1.314861,0.,2.067559,0.,0.,0.,0.,0.,0.,0.,1.39694,0.,0.,0.,0.,0.,0.,0.,0.,0.,0.,0.,0.,1.150933,0.,0.,0.,0.,0.,0.,0.,0.,0.,0.,0.,0.,0.,1.55089,0.,0.,0.,0.,0.,0.,0.,1.729456,2.292171,0.,0.,0.,1.40536,0.,0.,0.,0.,1.171053,0.,0.,0.,0.,0.,0.90992,1.358306,0.,0.,0.,0.,0.,1.495532,0.,1.433735,0.,0.,1.885276,0.,1.885276,0.,0.,0.,0.,0.,0.,1.608247,0.,0.,0.,0.,0.,0.,0.,0.,0.,0.942484,0.,0.,0.,1.379785,0.,0.,0.,1.014004,0.,0.,0.,1.43274,0.,0.,0.,0.,0.,0.,0.,0.,0.,0.,1.577557,1.314861,0.,2.067559,0.,0.,0.,0.,0.,0.,1.39694,0.,0.,0.,0.,0.,0.,0.,0.,0.,0.,1.150933,0.,0.,0.,0.,0.,0.,0.,0.,0.,0.,0.,0.,0.,1.55089,0.,0.,0.,0.,0.,0.,0.,1.729456,2.292171,1.40536,0.,0.,0.,0.,0.,0.,0.90992,1.358306,0.,0.,0.,1.495532,0.,1.433735,0.,0.,1.885276,0.,1.885276,0.,0.,0.,0.,0.,1.608247,0.,0.,0.,0.942484,0.,0.,0.,1.379785,0.,0.,0.,1.014004,0.,0.,0.,1.43274,0.,0.,0.,0.,1.577557,1.314861,0.,0.,0.,0.,0.,0.,1.39694,0.,0.,0.,0.,0.,0.,0.,0.,0.,0.,1.150933,0.,0.,0.,0.,0.,0.,0.,0.,0.,0.,0.,0.,0.,0.,0.,0.90992,1.358306,1.495532,0.,1.433735,0.,1.885276,0.,1.885276,0.,0.,0.,0.,1.608247,0.,0.,0.,0.,0.,0.,1.379785,0.,0.,0.,1.014004,0.,0.,0.,1.43274,0.,0.,0.,0.|2.134699,1.315482,0.,0.,0.,1.523665,0.,0.,0.,1.753287,1.944132,1.490875,0.,1.719125,2.134699,1.315482,0.,0.,0.,1.473174,0.,2.263398,0.,1.501468,1.688603,1.304208,0.,1.753287,1.944132,1.490875,0.,1.719125,2.134699,1.315482,0.,0.,0.,1.473174,0.,2.263398,0.,1.753287,1.944132,1.490875,0.,1.719125,2.134699,1.315482,0.,0.,0.,1.473174,0.,2.263398,0.,1.501468,1.688603,1.304208,0.,0.,0.,0.,0.,0.,0.,0.,0.,0.,0.,2.087942,2.215448,0.,2.322114,0.,0.,0.,0.,2.25742,1.424048,2.25742,1.424048,0.,1.547315,0.,0.,0.,0.,0.,1.628029,0.,1.428463,1.966119,0.,0.,0.,0.,0.,0.,0.,1.513559,0.,0.,0.,0.,1.901591,0.,0.,0.,0.,0.,0.,0.,1.719125,2.758991,1.754806,2.092431,0.,1.013292,1.681515,2.470224,2.200781,0.,0.,2.45646,0.,0.,2.212003,0.,1.580343,0.,0.,0.,0.,0.,0.,2.226487,0.,1.473174,0.,1.781136,2.088152,1.723521,0.,0.,0.,1.576475,2.256472,0.,2.263398,0.,0.,0.,0.,1.734634,2.048209,1.67769,1.797756,1.642891,2.28854,0.,1.169587,0.,0.,0.,0.,0.,0.,0.,1.047435,1.705059,0.,1.512657,0.,0.988781,0.,0.,0.,0.,0.,0.,0.,1.151585,0.,1.409664,2.178893,0.,0.,1.272975,0.,0.,0.,0.,0.,0.,0.,0.,0.,1.069759,1.499493,0.,1.79514,0.,1.75776,0.,0.,0.,0.,0.,1.545484,1.874835,0.,1.968357,0.,0.,1.547315,0.,0.,1.69315,1.210528,1.855982,0.,1.943681,1.398923,0.,0.,1.369478,1.519298,1.739772,1.402524,1.948733,1.104806,1.211517,0.,0.,0.,0.,0.,0.,0.,0.,1.576475,1.417125,1.501468,1.688603,1.304208,1.523944,0.928759,1.090094,0.,0.,1.4829,0.,0.,0.,0.,1.874833,1.545484,0.,0.98791,1.964841,1.538383,1.385047,0.,1.453557,0.,0.,1.398051,0.,0.,0.,0.,0.,0.,0.,1.545484,1.874835,0.,1.968357,0.,0.,1.547315,0.871785,0.,1.69315,1.210528,1.855982,0.,1.948733,1.104806,1.211517,0.,0.,0.,0.,0.,0.,0.,0.,1.523944,0.928759,1.090094,0.,0.,1.4829,0.,0.,0.,0.,1.874833,1.545484,0.,0.,1.453557,1.487672,0.,1.398051,0.,0.,0.800734,1.068993,1.299258,0.,1.677754,0.,1.934654,1.719125,1.777663,1.556113,0.,0.,2.088152,1.723521,0.,0.965287,0.,0.,0.,0.,0.,2.263398,0.,0.,0.,1.818809,1.836488,1.670352,0.,0.,0.,0.,1.563811,2.044864,0.,0.,0.,0.,1.789118,1.681437,0.,1.206465,0.,0.,0.,0.,0.,0.,1.677754,0.,1.934654,1.719125,1.777663,1.556113,0.,0.,2.088152,1.723521,0.,1.672238,0.965287,0.,0.,0.,0.,0.,2.263398,0.,0.,0.,1.818809,1.836488,1.670352,0.,0.,0.,0.,1.563811,2.044864,0.,0.,0.,0.,1.789118,1.681437,0.,1.206465,0.,1.682584,1.75776,0.,0.,0.,1.75776,0.,0.,0.,0.,1.545484,1.874835,0.,1.547315,0.871785,0.,1.874833,1.545484,0.,0.800734,1.068993,1.299258,0.,1.444364,1.001248,0.,1.728115,0.,0.,1.653111,1.547578,0.,0.,0.,0.,1.393102,0.,0.,1.927702,0.,0.,0.,0.,0.,1.214769,0.,0.,0.,0.,0.,0.,0.,1.887264,0.,0.,0.,1.46524,1.518322,0.,0.,1.416507,0.,0.,1.425883,0.,0.,0.,1.425883,0.,1.526911,0.,0.908465,2.254835,0.,0.,2.012404,1.65059,1.514692,1.205882,1.434816,1.434816,0.,0.,0.885464,1.448052,0.,1.679639,0.,1.679639,0.,0.,0.,0.,0.,0.,0.,0.,0.,1.421544,0.,0.,0.,1.138855,0.,0.,0.,1.728905,1.519509,0.,0.,2.482179,0.,0.,1.640265,1.640265,1.158786,1.833748,0.,0.,1.540278,1.833748,0.,1.833748,0.,0.,1.179976,1.416145,1.988688,2.345225,1.885032,1.688388,0.,0.,1.688388,0.,0.,1.41365,0.,0.,0.,0.,1.402155,1.682558,0.,0.,1.031392,1.588587,0.,0.,0.,1.170743,0.,1.170743,0.,0.,0.,0.,2.005701,2.296349,0.,1.245433,1.309851,1.474437,1.561336,2.174361,1.770812,1.395878,1.405407,0.946898,1.34185,1.34185,0.,0.,0.,0.,1.554174,0.,1.624795,1.604558,0.,0.,0.,1.624795,1.59857,1.604558,0.,0.,0.,0.965287,0.,0.,0.,0.,0.,0.,1.640265,1.158786,0.,0.,0.,0.,0.,0.965287,0.,0.,1.682584,1.75776,0.,0.,0.,1.444364,1.001248,0.,1.728115,0.,0.,1.653111,1.547578,0.,0.,0.,0.,1.393102,0.,0.,1.927702,0.,0.,0.,0.,0.,1.214769,0.,0.,0.,0.,0.,0.,0.,1.887264,0.,0.,0.,1.46524,1.518322,0.,0.,1.416507,0.,0.,1.425883,0.,0.,0.,1.425883,0.,1.526911,0.,0.908465,2.254835,0.,0.,2.012404,1.65059,1.514692,1.205882,1.434816,1.434816,0.,0.,0.885464,1.448052,0.,1.679639,0.,1.679639,0.,0.,0.,0.,0.,0.,0.,0.,0.,1.421544,0.,0.,0.,1.138855,0.,0.,0.,1.728905,1.519509,0.,0.,2.482179,0.,0.,1.640265,1.833748,0.,0.,1.540278,1.833748,0.,1.833748,0.,0.,1.179976,1.416145,1.988688,2.345225,1.885032,1.688388,0.,0.,1.688388,0.,0.,1.41365,0.,0.,0.,0.,1.402155,1.682558,0.,0.,1.031392,1.588587,0.,0.,0.,1.170743,0.,1.170743,0.,0.,0.,0.,2.005701,2.296349,0.,1.245433,1.309851,1.474437,1.561336,2.174361,1.770812,1.395878,1.405407,0.946898,1.34185,1.34185,0.,0.,0.,0.,1.554174,0.,1.624795,1.604558,0.,0.,0.,1.624795,1.59857,1.604558,0.,0.,1.001248,0.,1.653111,1.547578,0.,0.,0.,0.,1.393102,0.,0.,1.927702,0.,0.,1.214769,0.,0.,0.,0.,0.,0.,0.,1.887264,0.,0.,0.,1.416507,0.,0.,0.,0.,1.425883,0.,0.908465,2.254835,0.,0.,2.012404,1.65059,1.514692,1.205882,1.434816,0.885464,1.448052,0.,1.679639,0.,1.679639,0.,0.,0.,0.,0.,0.,0.,0.,0.,1.138855,0.,0.,0.,1.728905,2.482179,0.,0.,1.640265,1.540278,1.833748,0.,1.179976,1.416145,1.988688,2.345225,1.885032,1.688388,0.,0.,1.41365,0.,0.,0.,1.402155,1.682558,0.,0.,1.031392,1.588587,0.,0.,0.,1.170743,0.,1.170743,0.,0.,0.,0.,2.005701,2.296349,0.,1.245433,1.309851,1.474437,1.561336,2.174361,1.770812,1.395878,1.405407,0.,1.554174,0.,1.624795,1.59857,1.604558,0.,0.,1.001248,0.,1.653111,1.547578,0.,1.393102,0.,0.,1.927702,0.,0.,1.214769,0.,0.,0.,0.,0.,0.,0.,1.887264,0.,0.,0.,1.416507,0.,0.,1.425883,0.,0.908465,2.254835,0.,0.,2.012404,1.65059,1.514692,1.205882,1.434816,0.885464,1.448052,0.,1.679639,0.,1.679639,0.,0.,0.,0.,0.,0.,0.,0.,1.138855,0.,0.,1.728905,2.482179,0.,0.,1.640265,1.540278,1.833748,0.,1.179976,1.416145,1.988688,2.345225,1.885032,1.688388,0.,0.,1.41365,0.,0.,0.,1.402155,1.682558,0.,0.,1.031392,1.588587,0.,0.,0.,1.170743,1.170743,0.,0.,0.,2.005701,2.296349,0.,1.245433,1.309851,1.474437,1.561336,2.174361,1.770812,1.395878,1.405407,0.,1.554174,0.,2.087942,2.25742,1.424048,1.151585,0.,1.79514,0.,1.75776,0.,0.,0.,0.,0.,1.444364,1.001248,0.,1.511267,0.,2.117704,0.,1.728115,0.,0.,1.754818,1.927909,0.,0.,1.653111,1.547578,0.,0.,0.,0.,0.,1.393102,0.,0.,1.927702,0.,0.,0.,0.,0.,0.,0.,0.,1.410225,0.,0.,0.,0.,0.,0.,0.,0.,1.214769,0.,0.,0.,0.,0.,0.,0.,1.887264,0.,0.,0.,1.46524,1.518322,0.,0.,1.518322,0.,0.,0.,1.374291,1.675056,0.,1.416507,0.,0.,1.425883,0.,0.,0.,1.425883,0.,1.526911,0.,0.908465,0.,0.,0.,0.,0.,0.,0.,0.,0.,0.,0.,0.,1.383633,0.,0.,2.187336,1.652482,0.,2.254835,0.,0.,2.012404,1.65059,1.514692,1.205882,1.434816,1.434816,0.,0.,1.006671,0.885464,1.448052,2.118505,2.28514,1.966119,0.,0.,0.,0.,0.,0.,0.,0.,1.679639,0.,1.679639,0.,0.,0.,0.,0.,0.,0.,0.,0.,1.421544,0.,0.,0.,1.138855,0.,0.,0.,1.561238,1.886866,1.728905,0.,0.,0.,0.,0.,0.,2.026505,0.97273,0.,1.519509,0.,0.,1.608064,1.608064,0.,1.519298,0.,0.,0.,0.,0.,1.693502,1.383742,2.482179,0.,2.134699,1.315482,0.,0.,0.,0.,1.640265,1.640265,2.275986,1.183329,1.158786,1.357071,0.,0.,0.,1.833748,0.,0.,1.540278,1.833748,0.,1.833748,0.,0.,1.179976,1.416145,0.,0.,0.,0.,1.602651,1.698084,0.,0.,1.988688,2.345225,1.885032,1.493434,2.321653,1.403691,0.,0.,0.,0.,0.,1.688388,0.,0.,1.688388,0.,0.,1.346508,0.,0.839591,0.,1.417125,1.501468,1.688603,0.,1.41365,0.,0.,0.,1.490993,1.610338,0.,0.,1.41365,0.,0.,0.,1.06258,0.,0.,1.768456,1.768456,1.768456,1.127439,0.,0.,0.,0.,1.402155,1.682558,0.,0.,1.523665,0.,0.,1.523665,0.,0.,1.031392,1.588587,0.,0.,0.,1.170743,0.,1.170743,0.,0.,0.,0.,2.005701,2.296349,0.,0.,0.,0.,0.,0.,1.245433,1.309851,1.474437,0.,0.,0.,1.964841,0.,0.,0.,1.561336,2.174361,1.770812,1.395878,1.405407,0.946898,1.34185,1.34185,0.,0.,0.,0.,1.554174,0.,1.823131,0.,1.624795,1.604558,0.,0.,0.,1.624795,1.59857,1.604558,0.,0.,0.,0.,0.980355,0.,1.682584,1.75776,0.,0.,0.,2.087942,2.25742,1.424048,1.576475,1.151585,0.,1.79514,0.,1.75776,0.,0.,0.,0.,2.122934,1.684381,2.122934,1.684381,0.,1.444364,1.001248,0.,2.117704,0.,1.728115,0.,0.,1.754818,1.927909,0.,0.,1.653111,1.547578,0.,0.,0.,0.,0.,1.393102,0.,0.,1.927702,0.,0.,0.,0.,0.,1.214769,0.,0.,0.,0.,0.,0.,0.,1.887264,0.,0.,0.,1.46524,1.518322,0.,0.,1.374291,1.675056,0.,1.416507,0.,0.,1.425883,0.,0.,0.,1.425883,0.,1.526911,0.,0.908465,0.,0.,0.,0.,0.,0.,0.,0.,0.,0.,0.,0.,2.187336,1.652482,0.,2.254835,0.,0.,2.012404,1.65059,1.514692,1.205882,1.434816,1.434816,0.,0.,0.885464,1.448052,2.118505,2.28514,0.,1.679639,0.,1.679639,0.,0.,0.,0.,0.,0.,0.,0.,0.,1.421544,0.,0.,0.,1.138855,0.,0.,0.,1.728905,0.,0.,0.,0.,0.,0.,2.026505,0.97273,0.,1.519509,0.,0.,1.608064,0.,1.693502,1.383742,2.482179,0.,0.,1.640265,1.640265,2.275986,1.183329,1.158786,1.833748,0.,0.,1.540278,1.833748,0.,1.833748,0.,0.,1.179976,1.416145,1.602651,1.698084,0.,0.,1.988688,2.345225,1.885032,1.493434,2.321653,1.403691,0.,0.,0.,0.,0.,1.688388,0.,0.,1.688388,0.,0.,1.346508,0.,1.417125,1.501468,1.688603,0.,1.41365,0.,0.,0.,0.,1.768456,1.768456,1.768456,1.127439,1.402155,1.682558,0.,0.,1.523665,0.,0.,1.031392,1.588587,0.,0.,0.,1.170743,0.,1.170743,0.,0.,0.,0.,2.005701,2.296349,0.,1.245433,1.309851,1.474437,1.964841,0.,0.,0.,1.561336,2.174361,1.770812,1.395878,1.405407,0.946898,1.34185,1.34185,0.,0.,0.,0.,1.554174,0.,1.823131,0.,1.624795,1.604558,0.,0.,0.,1.624795,1.59857,1.604558,0.,0.,1.444364,1.001248,0.,1.728115,0.,0.,1.754818,1.927909,0.,1.653111,1.547578,0.,0.,0.,0.,1.393102,0.,0.,1.927702,0.,0.,0.,0.,0.,1.214769,0.,0.,0.,0.,0.,0.,0.,1.887264,0.,0.,0.,1.46524,1.518322,0.,0.,1.374291,1.675056,0.,1.416507,0.,0.,1.425883,0.,0.,0.,1.425883,0.,1.526911,0.,0.908465,0.,0.,2.254835,0.,0.,2.012404,1.65059,1.514692,1.205882,1.434816,1.434816,0.,0.,0.885464,1.448052,0.,1.679639,0.,1.679639,0.,0.,0.,0.,0.,0.,0.,0.,0.,1.421544,0.,0.,0.,1.138855,0.,0.,0.,1.728905,1.519509,0.,0.,2.482179,0.,0.,1.640265,1.640265,1.158786,1.833748,0.,0.,1.540278,1.833748,0.,1.833748,0.,0.,1.179976,1.416145,1.602651,1.988688,2.345225,1.885032,1.493434,2.321653,1.403691,0.,0.,1.688388,0.,0.,1.688388,0.,0.,1.417125,1.501468,1.688603,0.,1.41365,0.,0.,0.,0.,1.402155,1.682558,0.,0.,1.523665,0.,0.,1.031392,1.588587,0.,0.,0.,1.170743,0.,1.170743,0.,0.,0.,0.,2.005701,2.296349,0.,1.245433,1.309851,1.474437,1.964841,0.,0.,0.,1.561336,2.174361,1.770812,1.395878,1.405407,0.946898,1.34185,1.34185,0.,0.,0.,0.,1.554174,0.,1.823131,0.,1.624795,1.604558,0.,0.,0.,1.624795,1.59857,1.604558,0.,0.|0.,0.,0.,0.,0.,1.130136,0.,1.901297,0.,1.781883,0.,1.244437,0.,1.58386,0.,0.,0.,1.257591,0.,1.189906,1.495484,0.,1.901297,1.603455,1.781883,0.,1.244437,0.,1.58386,0.,0.,0.,1.257591,0.,1.901297,1.603455,1.781883,0.,1.244437,0.,1.58386,0.,0.,0.,1.257591,0.,1.189906,1.495484,0.,0.,0.,0.,0.,0.,0.,0.,0.,0.,0.,1.689017,0.,0.,0.,0.,0.,0.,0.,0.950252,0.950252,0.,1.517196,0.,0.,0.,0.,0.,1.469954,1.287051,0.,0.,0.,0.,0.,1.391201,0.,0.,0.,1.189127,0.,1.617266,0.,0.,1.460136,0.,0.,1.617266,0.,0.,0.,0.,0.,0.,0.,0.,0.,0.,1.465542,1.389993,1.121307,0.,0.,1.20804,0.,0.,1.386055,1.76631,0.,1.113325,0.,0.,0.,0.,0.,0.,1.71873,1.049312,0.,1.58386,0.,0.,0.,1.715756,2.042016,1.226659,1.117392,1.322757,0.,0.,0.,1.325548,0.,1.43273,1.276358,1.712229,0.,1.257591,0.,0.,0.,0.,0.,1.171685,1.511288,1.538211,0.,1.299703,0.,1.304359,0.,0.,0.,0.,0.,0.,0.,1.394317,1.807195,0.,0.,0.,0.,0.,1.407305,0.,1.194607,0.,0.,0.,0.,0.,0.,0.,0.,0.,0.,0.,0.,0.,0.,0.,0.,0.,0.,0.,0.,0.,1.668846,0.,1.794959,1.569814,1.638908,1.51597,0.,0.,1.493465,0.,0.,0.,0.,1.517196,0.,0.,0.,0.,1.856131,0.,1.713613,0.,0.,1.665321,0.,1.038222,0.920086,1.500506,1.551907,0.,0.,0.,0.,0.,0.,0.,1.43273,1.276358,1.045931,1.189906,1.495484,1.492626,1.112416,0.,0.,0.,0.,1.493464,0.,0.,0.767856,0.942106,1.570696,0.,1.44794,0.,0.,1.097044,1.574887,0.,1.18136,0.,0.,0.,1.493465,0.,0.,0.,0.,1.517196,1.173399,0.,0.,0.,1.856131,0.,1.713613,0.,0.,1.551907,0.,0.,0.,0.,0.,0.,0.,1.492626,1.112416,0.,0.,0.,0.,1.493464,0.,0.,0.,1.44794,0.,0.,1.097044,1.574887,0.,1.18136,0.929782,1.413944,2.058305,0.,0.780401,0.93184,1.681146,1.258975,1.992802,0.,2.042016,1.322757,0.,0.,0.,1.292025,0.,0.,0.,1.257591,0.,1.137762,0.89083,0.,0.,0.,0.,1.874787,1.515549,0.,0.,0.,0.,1.888454,1.364397,1.272827,1.364397,1.272827,0.,0.,1.196133,2.058305,0.,0.780401,0.93184,1.681146,1.258975,1.992802,0.,2.042016,1.322757,0.,0.,0.,0.,1.292025,0.,0.,0.,1.257591,0.,1.137762,0.89083,0.,0.,0.,0.,1.874787,1.515549,0.,0.,0.,0.,1.888454,1.364397,1.272827,1.364397,1.272827,1.638908,1.51597,0.,1.638908,0.,0.,1.493465,0.,0.,1.517196,1.173399,0.,1.493464,0.,0.,1.18136,0.929782,1.413944,2.050582,0.,1.544768,0.,1.53499,1.229105,0.,0.,1.144751,0.,1.862117,0.,0.,0.,0.,0.,0.,0.,0.,1.37448,1.634853,0.,0.,1.311171,0.,0.,0.,1.41948,0.,1.189203,1.115368,1.570913,1.702325,1.531124,1.621143,1.621143,0.780164,0.,0.,1.271339,0.,0.,0.,1.271339,0.,0.,0.,0.,0.,0.,0.,0.,0.,0.,0.,0.,0.,0.,0.,0.,0.,0.,0.,0.,0.,0.,0.960954,0.,0.,0.,1.708316,1.532586,1.385775,0.,0.,1.623825,1.623825,1.525154,2.853918,0.,0.,0.,2.853918,0.,0.,0.,2.853918,0.,0.,0.,0.,0.,1.093298,2.085427,1.112495,0.,0.,0.,0.,1.343548,0.,0.,0.,0.,1.33584,0.,0.,1.656912,0.,0.,0.,1.164854,0.,0.,0.,0.,0.,0.,1.472458,1.113062,1.531956,1.660517,0.,2.245848,1.306229,0.,1.047645,0.,0.,0.,0.,0.,1.574927,1.686766,0.,0.,0.,1.574927,1.498293,1.686766,0.,0.,1.292025,0.,0.,0.,1.623825,1.525154,0.,0.,1.196133,1.292025,0.,0.,1.638908,1.51597,0.,2.050582,0.,1.544768,0.,1.53499,1.229105,0.,0.,1.144751,0.,1.862117,0.,0.,0.,0.,0.,0.,0.,0.,1.37448,1.634853,0.,0.,1.311171,0.,0.,0.,1.41948,0.,1.189203,1.115368,1.570913,1.702325,1.531124,1.621143,1.621143,0.780164,0.,0.,1.271339,0.,0.,0.,1.271339,0.,0.,0.,0.,0.,0.,0.,0.,0.,0.,0.,0.,0.,0.,0.,0.,0.,0.,0.,0.,0.,0.,0.960954,0.,0.,0.,1.708316,1.532586,1.385775,0.,0.,1.623825,2.853918,0.,0.,0.,2.853918,0.,0.,0.,2.853918,0.,0.,0.,0.,0.,1.093298,2.085427,1.112495,0.,0.,0.,0.,1.343548,0.,0.,0.,0.,1.33584,0.,0.,1.656912,0.,0.,0.,1.164854,0.,0.,0.,0.,0.,0.,1.472458,1.113062,1.531956,1.660517,0.,2.245848,1.306229,0.,1.047645,0.,0.,0.,0.,0.,1.574927,1.686766,0.,0.,0.,1.574927,1.498293,1.686766,0.,0.,0.,1.53499,1.229105,0.,0.,1.144751,0.,1.862117,0.,0.,0.,0.,0.,1.311171,0.,0.,1.41948,1.189203,1.570913,1.702325,1.531124,1.621143,0.780164,0.,0.,1.271339,0.,0.,0.,1.271339,0.,0.,0.,0.,0.,0.,0.,0.,0.,0.,0.,0.,0.,0.,0.,0.,0.960954,0.,0.,0.,1.708316,0.,0.,1.623825,2.853918,0.,0.,0.,0.,0.,1.093298,2.085427,1.112495,0.,0.,1.343548,0.,0.,0.,1.33584,0.,0.,1.656912,0.,0.,0.,1.164854,0.,0.,0.,0.,0.,0.,1.472458,1.113062,1.531956,1.660517,0.,2.245848,1.306229,0.,1.574927,1.498293,1.686766,0.,0.,0.,1.53499,1.229105,1.144751,0.,1.862117,0.,0.,0.,0.,0.,1.311171,0.,1.41948,1.189203,1.570913,1.702325,1.531124,1.621143,0.780164,0.,0.,1.271339,0.,0.,0.,1.271339,0.,0.,0.,0.,0.,0.,0.,0.,0.,0.,0.,0.,0.,0.,0.,0.960954,0.,0.,1.708316,0.,0.,1.623825,2.853918,0.,0.,0.,0.,0.,1.093298,2.085427,1.112495,0.,0.,1.343548,0.,0.,0.,1.33584,0.,0.,1.656912,0.,0.,0.,1.164854,0.,0.,0.,0.,1.472458,1.113062,1.531956,1.660517,0.,2.245848,1.306229,0.,1.689017,0.950252,1.407305,0.,1.794959,1.569814,1.638908,1.51597,0.,0.,2.050582,0.,0.,1.544768,0.,1.21362,0.,0.,1.53499,1.229105,0.,0.,0.,1.144751,0.,1.862117,0.,0.,0.,0.,0.,0.,0.,0.,1.40842,0.,0.,0.,0.,0.,0.,0.,0.,0.,0.,1.37448,1.634853,0.,0.,1.37448,1.634853,0.,0.,1.332471,0.,0.,1.311171,0.,0.,0.,1.41948,0.,0.,0.,0.,0.,0.,0.,0.,0.,0.,0.,0.,0.,1.715974,1.08369,0.,1.436754,1.648683,0.,1.189203,1.115368,1.570913,1.702325,1.531124,1.621143,1.621143,1.902912,0.780164,1.976114,1.145295,1.469954,1.287051,0.,1.132213,0.,0.,0.,0.,0.,0.,1.271339,0.,0.,0.,1.271339,0.,0.,0.,0.,0.,0.,0.,0.,0.,0.,0.,0.,0.,0.,0.,0.,0.,0.,0.,0.,0.,0.,0.960954,0.,0.,0.,0.,1.352662,0.,0.,0.,0.972294,1.357347,1.708316,0.,0.,0.,0.,1.10518,0.,1.532586,1.385775,0.,0.,0.,0.,0.,0.,0.,0.,0.,0.,0.,0.,0.,1.623825,1.623825,1.793418,1.437239,1.525154,1.512119,0.,0.,0.,2.853918,0.,0.,0.,2.853918,0.,0.,0.,2.853918,0.,0.,0.,0.,0.,1.107119,0.,1.107119,0.,1.898679,1.40897,0.,0.,1.093298,2.085427,1.112495,1.69711,1.640336,0.,0.,1.640336,0.,0.,0.,0.,0.,0.,1.538395,0.,0.,1.045931,1.189906,0.,0.,1.343548,0.,0.,0.,1.497407,0.,0.,0.,0.,0.,0.,0.,1.837769,0.,0.,1.046148,1.046148,1.046148,1.060491,0.,0.,1.33584,0.,0.,1.130136,0.,1.130136,0.,1.656912,0.,0.,0.,1.164854,0.,0.,0.,0.,0.,0.,1.472458,1.113062,0.,0.,0.,0.,0.,1.531956,1.660517,0.,0.916551,0.,0.,0.,0.,0.,2.245848,1.306229,0.,1.047645,0.,0.,0.,0.,0.,1.454045,0.,0.,1.574927,1.686766,0.,0.,0.,1.574927,1.498293,1.686766,0.,0.,0.,1.55178,0.,1.638908,1.51597,0.,1.689017,0.950252,1.43273,1.276358,1.407305,0.,1.794959,1.569814,1.638908,1.51597,0.,1.450782,1.412071,1.450782,1.412071,0.,2.050582,0.,0.,1.544768,0.,1.21362,0.,0.,1.53499,1.229105,0.,0.,0.,1.144751,0.,1.862117,0.,0.,0.,0.,0.,0.,0.,0.,1.37448,1.634853,0.,0.,1.332471,0.,0.,1.311171,0.,0.,0.,1.41948,0.,0.,0.,0.,0.,0.,0.,0.,0.,0.,0.,0.,0.,1.436754,1.648683,0.,1.189203,1.115368,1.570913,1.702325,1.531124,1.621143,1.621143,0.780164,1.976114,1.145295,0.,0.,1.271339,0.,0.,0.,1.271339,0.,0.,0.,0.,0.,0.,0.,0.,0.,0.,0.,0.,0.,0.,0.,0.,0.,0.,0.,0.,0.,0.,0.960954,0.,0.,0.,1.708316,0.,0.,0.,0.,1.10518,0.,1.532586,1.385775,0.,0.,0.,0.,0.,1.623825,1.623825,1.793418,1.437239,1.525154,2.853918,0.,0.,0.,2.853918,0.,0.,0.,2.853918,0.,0.,0.,0.,0.,1.898679,1.40897,0.,0.,1.093298,2.085427,1.112495,1.69711,1.640336,0.,0.,1.640336,0.,0.,0.,0.,0.,0.,1.538395,0.,1.045931,1.189906,0.,0.,1.343548,0.,0.,0.,0.,1.046148,1.046148,1.046148,1.060491,1.33584,0.,0.,1.130136,0.,1.656912,0.,0.,0.,1.164854,0.,0.,0.,0.,0.,0.,1.472458,1.113062,1.531956,1.660517,0.,0.,0.,0.,2.245848,1.306229,0.,1.047645,0.,0.,0.,0.,0.,1.454045,0.,0.,1.574927,1.686766,0.,0.,0.,1.574927,1.498293,1.686766,0.,0.,2.050582,0.,1.544768,0.,1.21362,0.,1.53499,1.229105,0.,0.,1.144751,0.,1.862117,0.,0.,0.,0.,0.,0.,0.,0.,1.37448,1.634853,0.,0.,1.332471,0.,0.,1.311171,0.,0.,0.,1.41948,0.,0.,0.,1.189203,1.115368,1.570913,1.702325,1.531124,1.621143,1.621143,0.780164,0.,0.,1.271339,0.,0.,0.,1.271339,0.,0.,0.,0.,0.,0.,0.,0.,0.,0.,0.,0.,0.,0.,0.,0.,0.,0.,0.,0.,0.,0.,0.960954,0.,0.,0.,1.708316,1.532586,1.385775,0.,0.,1.623825,1.623825,1.525154,2.853918,0.,0.,0.,2.853918,0.,0.,0.,2.853918,0.,0.,0.,0.,0.,1.898679,1.093298,2.085427,1.112495,1.69711,1.640336,0.,0.,0.,0.,0.,0.,1.045931,1.189906,0.,1.343548,0.,0.,0.,0.,1.33584,0.,0.,1.130136,0.,1.656912,0.,0.,0.,1.164854,0.,0.,0.,0.,0.,0.,1.472458,1.113062,1.531956,1.660517,0.,0.,0.,0.,2.245848,1.306229,0.,1.047645,0.,0.,0.,0.,0.,1.454045,0.,0.,1.574927,1.686766,0.,0.,0.,1.574927,1.498293,1.686766,0.,0.|0.220953,0.,0.,0.,0.,0.,0.,0.,0.,0.220953,0.,0.,0.220953,0.,0.,0.923885,0.797476,0.,0.274598,0.,0.,0.,0.,0.,1.439293,0.481971,0.,0.,0.,0.,0.,0.,0.,0.,0.,0.,0.,0.,0.,0.,0.,0.,0.,0.,0.512039,0.245086,0.,0.211147,0.,0.,0.489934,0.,0.,0.,0.,0.,0.,0.,0.,0.,0.,0.,0.,0.,0.,0.,0.,0.,0.,0.,0.,0.,0.,0.,1.416419,0.,0.,0.,0.,0.,0.,0.,0.,0.,0.,0.,0.,0.,0.,0.447453,0.243847,0.,0.,0.,0.,0.,0.,0.085877,0.,0.,0.,0.,0.,0.,0.,0.,0.,0.,0.096989,0.,0.,0.,0.,0.,0.,0.,0.,0.,0.,0.,0.,0.,0.,0.037913,0.095814,0.267059,0.,0.099225,0.,0.099225,0.,0.,0.,0.107216,0.,0.,0.,0.087605,0.,0.,0.,0.013169,0.,0.,0.,0.268639,0.,0.,0.,0.,0.,0.,0.,0.,0.,0.,0.,0.,0.,0.,0.,0.447453,0.243847,0.,0.,0.,0.,0.,0.,0.085877,0.,0.,0.,0.,0.,0.,0.,0.,0.,0.,0.096989,0.,0.,0.,0.,0.,0.,0.,0.,0.,0.,0.,0.,0.,0.,0.037913,0.095814,0.267059,0.,0.099225,0.,0.099225,0.,0.,0.,0.107216,0.,0.,0.,0.087605,0.,0.,0.,0.013169,0.,0.,0.,0.268639,0.,0.,0.,0.,0.447453,0.243847,0.,0.,0.,0.,0.,0.085877,0.,0.,0.,0.,0.,0.,0.,0.,0.,0.,0.,0.,0.,0.,0.,0.,0.,0.,0.095814,0.267059,0.,0.099225,0.,0.,0.,0.107216,0.,0.,0.,0.087605,0.,0.268639,0.,0.,0.447453,0.243847,0.,0.,0.,0.,0.,0.085877,0.,0.,0.,0.,0.,0.,0.,0.,0.,0.,0.,0.,0.,0.,0.,0.,0.095814,0.267059,0.,0.099225,0.,0.,0.,0.107216,0.,0.,0.,0.087605,0.,0.268639,0.,0.,0.,0.447453,0.243847,0.,0.091688,0.,0.,0.,0.,0.,0.,0.,0.085877,0.,0.,0.,0.,0.,0.,0.,0.,0.,0.,0.,0.,0.096989,0.,0.,0.,0.,0.,0.,0.,0.,0.,0.,0.,0.,0.,0.216718,0.,0.,0.,0.,0.,0.,0.,0.624526,0.509371,0.,0.,0.,0.491876,0.,0.,0.,0.,0.220953,0.,0.,0.,0.,0.,0.037913,0.095814,0.,0.,0.,0.,0.,0.267059,0.,0.382329,0.,0.,0.099225,0.,0.099225,0.,0.,0.,0.,0.,0.,0.107216,0.,0.,0.,0.,0.,0.,0.,0.,0.,0.269281,0.,0.,0.,0.087605,0.,0.,0.,0.013169,0.,0.,0.,0.268639,0.,0.,0.,0.,0.,0.,0.,0.,0.,0.,0.447453,0.243847,0.,0.091688,0.,0.,0.,0.,0.,0.,0.085877,0.,0.,0.,0.,0.,0.,0.,0.,0.,0.,0.096989,0.,0.,0.,0.,0.,0.,0.,0.,0.,0.,0.,0.,0.,0.216718,0.,0.,0.,0.,0.,0.,0.,0.624526,0.509371,0.491876,0.,0.,0.,0.,0.,0.,0.037913,0.095814,0.,0.,0.,0.267059,0.,0.382329,0.,0.,0.099225,0.,0.099225,0.,0.,0.,0.,0.,0.107216,0.,0.,0.,0.269281,0.,0.,0.,0.087605,0.,0.,0.,0.013169,0.,0.,0.,0.268639,0.,0.,0.,0.,0.447453,0.243847,0.,0.,0.,0.,0.,0.,0.085877,0.,0.,0.,0.,0.,0.,0.,0.,0.,0.,0.096989,0.,0.,0.,0.,0.,0.,0.,0.,0.,0.,0.,0.,0.,0.,0.,0.037913,0.095814,0.267059,0.,0.382329,0.,0.099225,0.,0.099225,0.,0.,0.,0.,0.107216,0.,0.,0.,0.,0.,0.,0.087605,0.,0.,0.,0.013169,0.,0.,0.,0.268639,0.,0.,0.,0.|0.818973,0.322665,0.,0.,0.,0.27703,0.,0.,0.,1.472761,1.244244,0.905174,0.,1.166549,0.818973,0.322665,0.,0.,0.,0.45449,0.,1.629149,0.,0.889759,0.687949,0.386432,0.,1.472761,1.244244,0.905174,0.,1.166549,0.818973,0.322665,0.,0.,0.,0.45449,0.,1.629149,0.,1.472761,1.244244,0.905174,0.,1.166549,0.818973,0.322665,0.,0.,0.,0.45449,0.,1.629149,0.,0.889759,0.687949,0.386432,0.,0.,0.,0.,0.,0.,0.,0.,0.,0.,0.,0.671124,1.92826,0.,1.741585,0.,0.,0.,0.,1.022894,0.356012,1.022894,0.356012,0.,0.605471,0.,0.,0.,0.,0.,1.153187,0.,0.588191,1.619157,0.,0.,0.,0.,0.,0.,0.,0.662182,0.,0.,0.,0.,0.247207,0.,0.,0.,0.,0.,0.,0.,1.166549,1.99789,1.133312,1.351362,0.,0.450352,0.74734,1.235112,0.978125,0.,0.,1.579153,0.,0.,1.020924,0.,0.330769,0.,0.,0.,0.,0.,0.,1.558541,0.,0.45449,0.,0.712454,1.670521,1.263915,0.,0.,0.,1.188817,1.128236,0.,1.629149,0.,0.,0.,0.,0.991219,1.609307,0.599175,1.412523,0.586747,0.859856,0.,0.199079,0.,0.,0.,0.,0.,0.,0.,0.523718,0.85253,0.,0.831961,0.,0.164797,0.,0.,0.,0.,0.,0.,0.,0.534664,0.,0.456068,0.640851,0.,0.,0.299523,0.,0.,0.,0.,0.,0.,0.,0.,0.,0.755124,0.86082,0.,1.089906,0.,0.852645,0.,0.,0.,0.,0.,1.142314,0.815146,0.,0.227633,0.,0.,0.605471,0.,0.,0.917123,0.504387,0.705273,0.,0.97184,0.408019,0.,0.,0.26506,0.833163,0.392852,0.271456,0.350163,0.189889,0.085185,0.,0.,0.,0.,0.,0.,0.,0.,1.188817,0.68232,0.889759,0.687949,0.386432,0.233257,0.104248,0.06674,0.,0.,0.507308,0.,0.,0.,0.,0.815145,1.142314,0.,0.123489,1.719236,0.673042,0.519393,0.,0.616661,0.,0.,0.148278,0.,0.,0.,0.,0.,0.,0.,1.142314,0.815146,0.,0.227633,0.,0.,0.605471,0.265326,0.,0.917123,0.504387,0.705273,0.,0.350163,0.189889,0.085185,0.,0.,0.,0.,0.,0.,0.,0.,0.233257,0.104248,0.06674,0.,0.,0.507308,0.,0.,0.,0.,0.815145,1.142314,0.,0.,0.616661,0.653674,0.,0.148278,0.,0.,0.154981,0.275869,0.586762,0.,1.537941,0.,1.612212,1.166549,1.11104,0.815107,0.,0.,1.670521,1.263915,0.,0.241322,0.,0.,0.,0.,0.,1.629149,0.,0.,0.,1.405443,1.168674,1.138876,0.,0.,0.,0.,0.415171,1.013384,0.,0.,0.,0.,0.984015,0.739832,0.,0.434327,0.,0.,0.,0.,0.,0.,1.537941,0.,1.612212,1.166549,1.11104,0.815107,0.,0.,1.670521,1.263915,0.,1.353717,0.241322,0.,0.,0.,0.,0.,1.629149,0.,0.,0.,1.405443,1.168674,1.138876,0.,0.,0.,0.,0.415171,1.013384,0.,0.,0.,0.,0.984015,0.739832,0.,0.434327,0.,0.489707,0.852645,0.,0.,0.,0.852645,0.,0.,0.,0.,1.142314,0.815146,0.,0.605471,0.265326,0.,0.815145,1.142314,0.,0.154981,0.275869,0.586762,0.,0.32097,0.087382,0.,0.796436,0.,0.,0.619916,0.232137,0.,0.,0.,0.,0.132676,0.,0.,0.19798,0.,0.,0.,0.,0.,0.027382,0.,0.,0.,0.,0.,0.,0.,0.077347,0.,0.,0.,0.199805,0.191707,0.,0.,0.547287,0.,0.,0.27236,0.,0.,0.,0.27236,0.,0.120094,0.,0.062653,0.717447,0.,0.,0.414319,0.582561,0.422705,0.176863,0.478272,0.478272,0.,0.,0.110683,0.301677,0.,0.087054,0.,0.087054,0.,0.,0.,0.,0.,0.,0.,0.,0.,0.412706,0.,0.,0.,0.030919,0.,0.,0.,0.229715,1.243234,0.,0.,0.620545,0.,0.,0.503362,0.503362,0.606983,0.305625,0.,0.,0.545515,0.305625,0.,0.305625,0.,0.,0.141989,0.352567,1.349467,0.753822,1.009839,0.177725,0.,0.,0.177725,0.,0.,0.411113,0.,0.,0.,0.,0.31159,0.373902,0.,0.,0.187526,0.336973,0.,0.,0.,0.068034,0.,0.068034,0.,0.,0.,0.,0.589912,0.405238,0.,0.140992,0.306199,0.363822,0.562081,0.347898,0.534055,0.487449,0.156156,0.110676,0.429857,0.429857,0.,0.,0.,0.,0.485679,0.,0.199064,0.047818,0.,0.,0.,0.199064,0.35465,0.047818,0.,0.,0.,0.241322,0.,0.,0.,0.,0.,0.,0.503362,0.606983,0.,0.,0.,0.,0.,0.241322,0.,0.,0.489707,0.852645,0.,0.,0.,0.32097,0.087382,0.,0.796436,0.,0.,0.619916,0.232137,0.,0.,0.,0.,0.132676,0.,0.,0.19798,0.,0.,0.,0.,0.,0.027382,0.,0.,0.,0.,0.,0.,0.,0.077347,0.,0.,0.,0.199805,0.191707,0.,0.,0.547287,0.,0.,0.27236,0.,0.,0.,0.27236,0.,0.120094,0.,0.062653,0.717447,0.,0.,0.414319,0.582561,0.422705,0.176863,0.478272,0.478272,0.,0.,0.110683,0.301677,0.,0.087054,0.,0.087054,0.,0.,0.,0.,0.,0.,0.,0.,0.,0.412706,0.,0.,0.,0.030919,0.,0.,0.,0.229715,1.243234,0.,0.,0.620545,0.,0.,0.503362,0.305625,0.,0.,0.545515,0.305625,0.,0.305625,0.,0.,0.141989,0.352567,1.349467,0.753822,1.009839,0.177725,0.,0.,0.177725,0.,0.,0.411113,0.,0.,0.,0.,0.31159,0.373902,0.,0.,0.187526,0.336973,0.,0.,0.,0.068034,0.,0.068034,0.,0.,0.,0.,0.589912,0.405238,0.,0.140992,0.306199,0.363822,0.562081,0.347898,0.534055,0.487449,0.156156,0.110676,0.429857,0.429857,0.,0.,0.,0.,0.485679,0.,0.199064,0.047818,0.,0.,0.,0.199064,0.35465,0.047818,0.,0.,0.087382,0.,0.619916,0.232137,0.,0.,0.,0.,0.132676,0.,0.,0.19798,0.,0.,0.027382,0.,0.,0.,0.,0.,0.,0.,0.077347,0.,0.,0.,0.547287,0.,0.,0.,0.,0.27236,0.,0.062653,0.717447,0.,0.,0.414319,0.582561,0.422705,0.176863,0.478272,0.110683,0.301677,0.,0.087054,0.,0.087054,0.,0.,0.,0.,0.,0.,0.,0.,0.,0.030919,0.,0.,0.,0.229715,0.620545,0.,0.,0.503362,0.545515,0.305625,0.,0.141989,0.352567,1.349467,0.753822,1.009839,0.177725,0.,0.,0.411113,0.,0.,0.,0.31159,0.373902,0.,0.,0.187526,0.336973,0.,0.,0.,0.068034,0.,0.068034,0.,0.,0.,0.,0.589912,0.405238,0.,0.140992,0.306199,0.363822,0.562081,0.347898,0.534055,0.487449,0.156156,0.,0.485679,0.,0.199064,0.35465,0.047818,0.,0.,0.087382,0.,0.619916,0.232137,0.,0.132676,0.,0.,0.19798,0.,0.,0.027382,0.,0.,0.,0.,0.,0.,0.,0.077347,0.,0.,0.,0.547287,0.,0.,0.27236,0.,0.062653,0.717447,0.,0.,0.414319,0.582561,0.422705,0.176863,0.478272,0.110683,0.301677,0.,0.087054,0.,0.087054,0.,0.,0.,0.,0.,0.,0.,0.,0.030919,0.,0.,0.229715,0.620545,0.,0.,0.503362,0.545515,0.305625,0.,0.141989,0.352567,1.349467,0.753822,1.009839,0.177725,0.,0.,0.411113,0.,0.,0.,0.31159,0.373902,0.,0.,0.187526,0.336973,0.,0.,0.,0.068034,0.068034,0.,0.,0.,0.589912,0.405238,0.,0.140992,0.306199,0.363822,0.562081,0.347898,0.534055,0.487449,0.156156,0.,0.485679,0.,0.671124,1.022894,0.356012,0.534664,0.,1.089906,0.,0.852645,0.,0.,0.,0.,0.,0.32097,0.087382,0.,0.400041,0.,0.093911,0.,0.796436,0.,0.,0.438704,0.722966,0.,0.,0.619916,0.232137,0.,0.,0.,0.,0.,0.132676,0.,0.,0.19798,0.,0.,0.,0.,0.,0.,0.,0.,0.144834,0.,0.,0.,0.,0.,0.,0.,0.,0.027382,0.,0.,0.,0.,0.,0.,0.,0.077347,0.,0.,0.,0.199805,0.191707,0.,0.,0.191707,0.,0.,0.,0.692089,0.63869,0.,0.547287,0.,0.,0.27236,0.,0.,0.,0.27236,0.,0.120094,0.,0.062653,0.,0.,0.,0.,0.,0.,0.,0.,0.,0.,0.,0.,0.367086,0.,0.,1.069789,0.577286,0.,0.717447,0.,0.,0.414319,0.582561,0.422705,0.176863,0.478272,0.478272,0.,0.,0.423862,0.110683,0.301677,1.059253,1.785265,1.619157,0.,0.,0.,0.,0.,0.,0.,0.,0.087054,0.,0.087054,0.,0.,0.,0.,0.,0.,0.,0.,0.,0.412706,0.,0.,0.,0.030919,0.,0.,0.,0.845671,1.640753,0.229715,0.,0.,0.,0.,0.,0.,0.788085,0.216162,0.,1.243234,0.,0.,0.342362,0.342362,0.,0.833163,0.,0.,0.,0.,0.,0.592726,0.48431,0.620545,0.,0.818973,0.322665,0.,0.,0.,0.,0.503362,0.503362,0.451585,0.159655,0.606983,0.286705,0.,0.,0.,0.305625,0.,0.,0.545515,0.305625,0.,0.305625,0.,0.,0.141989,0.352567,0.,0.,0.,0.,0.218543,0.494497,0.,0.,1.349467,0.753822,1.009839,0.199125,0.773884,0.496316,0.,0.,0.,0.,0.,0.177725,0.,0.,0.177725,0.,0.,0.411873,0.,0.419795,0.,0.68232,0.889759,0.687949,0.,0.411113,0.,0.,0.,0.228213,0.386153,0.,0.,0.411113,0.,0.,0.,0.323394,0.,0.,1.144295,1.144295,1.144295,0.322126,0.,0.,0.,0.,0.31159,0.373902,0.,0.,0.27703,0.,0.,0.27703,0.,0.,0.187526,0.336973,0.,0.,0.,0.068034,0.,0.068034,0.,0.,0.,0.,0.589912,0.405238,0.,0.,0.,0.,0.,0.,0.140992,0.306199,0.363822,0.,0.,0.,1.719236,0.,0.,0.,0.562081,0.347898,0.534055,0.487449,0.156156,0.110676,0.429857,0.429857,0.,0.,0.,0.,0.485679,0.,0.379819,0.,0.199064,0.047818,0.,0.,0.,0.199064,0.35465,0.047818,0.,0.,0.,0.,0.136794,0.,0.489707,0.852645,0.,0.,0.,0.671124,1.022894,0.356012,1.188817,0.534664,0.,1.089906,0.,0.852645,0.,0.,0.,0.,1.160537,1.145379,1.160537,1.145379,0.,0.32097,0.087382,0.,0.093911,0.,0.796436,0.,0.,0.438704,0.722966,0.,0.,0.619916,0.232137,0.,0.,0.,0.,0.,0.132676,0.,0.,0.19798,0.,0.,0.,0.,0.,0.027382,0.,0.,0.,0.,0.,0.,0.,0.077347,0.,0.,0.,0.199805,0.191707,0.,0.,0.692089,0.63869,0.,0.547287,0.,0.,0.27236,0.,0.,0.,0.27236,0.,0.120094,0.,0.062653,0.,0.,0.,0.,0.,0.,0.,0.,0.,0.,0.,0.,1.069789,0.577286,0.,0.717447,0.,0.,0.414319,0.582561,0.422705,0.176863,0.478272,0.478272,0.,0.,0.110683,0.301677,1.059253,1.785265,0.,0.087054,0.,0.087054,0.,0.,0.,0.,0.,0.,0.,0.,0.,0.412706,0.,0.,0.,0.030919,0.,0.,0.,0.229715,0.,0.,0.,0.,0.,0.,0.788085,0.216162,0.,1.243234,0.,0.,0.342362,0.,0.592726,0.48431,0.620545,0.,0.,0.503362,0.503362,0.451585,0.159655,0.606983,0.305625,0.,0.,0.545515,0.305625,0.,0.305625,0.,0.,0.141989,0.352567,0.218543,0.494497,0.,0.,1.349467,0.753822,1.009839,0.199125,0.773884,0.496316,0.,0.,0.,0.,0.,0.177725,0.,0.,0.177725,0.,0.,0.411873,0.,0.68232,0.889759,0.687949,0.,0.411113,0.,0.,0.,0.,1.144295,1.144295,1.144295,0.322126,0.31159,0.373902,0.,0.,0.27703,0.,0.,0.187526,0.336973,0.,0.,0.,0.068034,0.,0.068034,0.,0.,0.,0.,0.589912,0.405238,0.,0.140992,0.306199,0.363822,1.719236,0.,0.,0.,0.562081,0.347898,0.534055,0.487449,0.156156,0.110676,0.429857,0.429857,0.,0.,0.,0.,0.485679,0.,0.379819,0.,0.199064,0.047818,0.,0.,0.,0.199064,0.35465,0.047818,0.,0.,0.32097,0.087382,0.,0.796436,0.,0.,0.438704,0.722966,0.,0.619916,0.232137,0.,0.,0.,0.,0.132676,0.,0.,0.19798,0.,0.,0.,0.,0.,0.027382,0.,0.,0.,0.,0.,0.,0.,0.077347,0.,0.,0.,0.199805,0.191707,0.,0.,0.692089,0.63869,0.,0.547287,0.,0.,0.27236,0.,0.,0.,0.27236,0.,0.120094,0.,0.062653,0.,0.,0.717447,0.,0.,0.414319,0.582561,0.422705,0.176863,0.478272,0.478272,0.,0.,0.110683,0.301677,0.,0.087054,0.,0.087054,0.,0.,0.,0.,0.,0.,0.,0.,0.,0.412706,0.,0.,0.,0.030919,0.,0.,0.,0.229715,1.243234,0.,0.,0.620545,0.,0.,0.503362,0.503362,0.606983,0.305625,0.,0.,0.545515,0.305625,0.,0.305625,0.,0.,0.141989,0.352567,0.218543,1.349467,0.753822,1.009839,0.199125,0.773884,0.496316,0.,0.,0.177725,0.,0.,0.177725,0.,0.,0.68232,0.889759,0.687949,0.,0.411113,0.,0.,0.,0.,0.31159,0.373902,0.,0.,0.27703,0.,0.,0.187526,0.336973,0.,0.,0.,0.068034,0.,0.068034,0.,0.,0.,0.,0.589912,0.405238,0.,0.140992,0.306199,0.363822,1.719236,0.,0.,0.,0.562081,0.347898,0.534055,0.487449,0.156156,0.110676,0.429857,0.429857,0.,0.,0.,0.,0.485679,0.,0.379819,0.,0.199064,0.047818,0.,0.,0.,0.199064,0.35465,0.047818,0.,0.|0.,0.,0.,0.,0.,0.119863,0.,1.59709,0.,1.272774,0.,0.234799,0.,0.640284,0.,0.,0.,0.573517,0.,0.396635,0.443106,0.,1.59709,0.70552,1.272774,0.,0.234799,0.,0.640284,0.,0.,0.,0.573517,0.,1.59709,0.70552,1.272774,0.,0.234799,0.,0.640284,0.,0.,0.,0.573517,0.,0.396635,0.443106,0.,0.,0.,0.,0.,0.,0.,0.,0.,0.,0.,0.542898,0.,0.,0.,0.,0.,0.,0.,0.111358,0.111358,0.,0.857545,0.,0.,0.,0.,0.,0.345872,0.757089,0.,0.,0.,0.,0.,0.869501,0.,0.,0.,0.520243,0.,0.177899,0.,0.,0.350433,0.,0.,0.177899,0.,0.,0.,0.,0.,0.,0.,0.,0.,0.,0.651352,0.540553,0.373769,0.,0.,0.733453,0.,0.,0.950438,0.95109,0.,0.146717,0.,0.,0.,0.,0.,0.,0.973947,0.384748,0.,0.640284,0.,0.,0.,0.686303,1.497479,0.245332,0.223478,1.058206,0.,0.,0.,0.440182,0.,0.728109,1.088043,0.856114,0.,0.573517,0.,0.,0.,0.,0.,0.585843,0.539746,0.549361,0.,0.398175,0.,0.222019,0.,0.,0.,0.,0.,0.,0.,0.643531,0.903598,0.,0.,0.,0.,0.,0.753913,0.,0.31622,0.,0.,0.,0.,0.,0.,0.,0.,0.,0.,0.,0.,0.,0.,0.,0.,0.,0.,0.,0.,0.,1.081659,0.,0.833374,0.728842,0.507572,0.2998,0.,0.,0.779199,0.,0.,0.,0.,0.857545,0.,0.,0.,0.,1.005404,0.,0.411267,0.,0.,0.83266,0.,0.200946,0.178081,0.290421,0.25461,0.,0.,0.,0.,0.,0.,0.,0.728109,1.088043,0.464858,0.396635,0.443106,0.16754,0.380563,0.,0.,0.,0.,0.779199,0.,0.,0.095982,0.176645,0.589011,0.,0.504585,0.,0.,0.432169,0.167033,0.,0.724059,0.,0.,0.,0.779199,0.,0.,0.,0.,0.857545,0.459156,0.,0.,0.,1.005404,0.,0.411267,0.,0.,0.25461,0.,0.,0.,0.,0.,0.,0.,0.16754,0.380563,0.,0.,0.,0.,0.779199,0.,0.,0.,0.504585,0.,0.,0.432169,0.167033,0.,0.724059,0.059986,0.684166,1.200678,0.,0.346845,0.29952,1.125768,0.419658,0.664267,0.,1.497479,1.058206,0.,0.,0.,0.323006,0.,0.,0.,0.573517,0.,0.879179,0.445415,0.,0.,0.,0.,0.647051,0.670597,0.,0.,0.,0.,0.660959,0.92779,0.763696,0.92779,0.763696,0.,0.,0.669835,1.200678,0.,0.346845,0.29952,1.125768,0.419658,0.664267,0.,1.497479,1.058206,0.,0.,0.,0.,0.323006,0.,0.,0.,0.573517,0.,0.879179,0.445415,0.,0.,0.,0.,0.647051,0.670597,0.,0.,0.,0.,0.660959,0.92779,0.763696,0.92779,0.763696,0.507572,0.2998,0.,0.507572,0.,0.,0.779199,0.,0.,0.857545,0.459156,0.,0.779199,0.,0.,0.724059,0.059986,0.684166,0.455685,0.,0.550743,0.,0.306998,0.138274,0.,0.,0.062299,0.,0.211375,0.,0.,0.,0.,0.,0.,0.,0.,0.180487,0.222935,0.,0.,0.417191,0.,0.,0.,0.135568,0.,0.324328,0.142996,0.184813,0.550752,0.640935,0.713303,0.713303,0.065014,0.,0.,0.011628,0.,0.,0.,0.011628,0.,0.,0.,0.,0.,0.,0.,0.,0.,0.,0.,0.,0.,0.,0.,0.,0.,0.,0.,0.,0.,0.,0.021741,0.,0.,0.,0.250872,0.835956,0.755877,0.,0.,0.46395,0.46395,0.79889,0.17837,0.,0.,0.,0.17837,0.,0.,0.,0.17837,0.,0.,0.,0.,0.,0.546649,0.223439,0.19866,0.,0.,0.,0.,0.370161,0.,0.,0.,0.,0.519493,0.,0.,0.502094,0.,0.,0.,0.036666,0.,0.,0.,0.,0.,0.,0.692922,0.130948,0.529922,0.539129,0.,0.179668,0.311007,0.,0.022676,0.,0.,0.,0.,0.,0.203385,0.061438,0.,0.,0.,0.203385,0.228217,0.061438,0.,0.,0.323006,0.,0.,0.,0.46395,0.79889,0.,0.,0.669835,0.323006,0.,0.,0.507572,0.2998,0.,0.455685,0.,0.550743,0.,0.306998,0.138274,0.,0.,0.062299,0.,0.211375,0.,0.,0.,0.,0.,0.,0.,0.,0.180487,0.222935,0.,0.,0.417191,0.,0.,0.,0.135568,0.,0.324328,0.142996,0.184813,0.550752,0.640935,0.713303,0.713303,0.065014,0.,0.,0.011628,0.,0.,0.,0.011628,0.,0.,0.,0.,0.,0.,0.,0.,0.,0.,0.,0.,0.,0.,0.,0.,0.,0.,0.,0.,0.,0.,0.021741,0.,0.,0.,0.250872,0.835956,0.755877,0.,0.,0.46395,0.17837,0.,0.,0.,0.17837,0.,0.,0.,0.17837,0.,0.,0.,0.,0.,0.546649,0.223439,0.19866,0.,0.,0.,0.,0.370161,0.,0.,0.,0.,0.519493,0.,0.,0.502094,0.,0.,0.,0.036666,0.,0.,0.,0.,0.,0.,0.692922,0.130948,0.529922,0.539129,0.,0.179668,0.311007,0.,0.022676,0.,0.,0.,0.,0.,0.203385,0.061438,0.,0.,0.,0.203385,0.228217,0.061438,0.,0.,0.,0.306998,0.138274,0.,0.,0.062299,0.,0.211375,0.,0.,0.,0.,0.,0.417191,0.,0.,0.135568,0.324328,0.184813,0.550752,0.640935,0.713303,0.065014,0.,0.,0.011628,0.,0.,0.,0.011628,0.,0.,0.,0.,0.,0.,0.,0.,0.,0.,0.,0.,0.,0.,0.,0.,0.021741,0.,0.,0.,0.250872,0.,0.,0.46395,0.17837,0.,0.,0.,0.,0.,0.546649,0.223439,0.19866,0.,0.,0.370161,0.,0.,0.,0.519493,0.,0.,0.502094,0.,0.,0.,0.036666,0.,0.,0.,0.,0.,0.,0.692922,0.130948,0.529922,0.539129,0.,0.179668,0.311007,0.,0.203385,0.228217,0.061438,0.,0.,0.,0.306998,0.138274,0.062299,0.,0.211375,0.,0.,0.,0.,0.,0.417191,0.,0.135568,0.324328,0.184813,0.550752,0.640935,0.713303,0.065014,0.,0.,0.011628,0.,0.,0.,0.011628,0.,0.,0.,0.,0.,0.,0.,0.,0.,0.,0.,0.,0.,0.,0.,0.021741,0.,0.,0.250872,0.,0.,0.46395,0.17837,0.,0.,0.,0.,0.,0.546649,0.223439,0.19866,0.,0.,0.370161,0.,0.,0.,0.519493,0.,0.,0.502094,0.,0.,0.,0.036666,0.,0.,0.,0.,0.692922,0.130948,0.529922,0.539129,0.,0.179668,0.311007,0.,0.542898,0.111358,0.753913,0.,0.833374,0.728842,0.507572,0.2998,0.,0.,0.455685,0.,0.,0.550743,0.,0.303405,0.,0.,0.306998,0.138274,0.,0.,0.,0.062299,0.,0.211375,0.,0.,0.,0.,0.,0.,0.,0.,0.09897,0.,0.,0.,0.,0.,0.,0.,0.,0.,0.,0.180487,0.222935,0.,0.,0.180487,0.222935,0.,0.,0.143792,0.,0.,0.417191,0.,0.,0.,0.135568,0.,0.,0.,0.,0.,0.,0.,0.,0.,0.,0.,0.,0.,0.525298,0.375974,0.,0.570937,0.755946,0.,0.324328,0.142996,0.184813,0.550752,0.640935,0.713303,0.713303,0.801226,0.065014,0.988057,0.608438,0.345872,0.757089,0.,0.11918,0.,0.,0.,0.,0.,0.,0.011628,0.,0.,0.,0.011628,0.,0.,0.,0.,0.,0.,0.,0.,0.,0.,0.,0.,0.,0.,0.,0.,0.,0.,0.,0.,0.,0.,0.021741,0.,0.,0.,0.,0.507248,0.,0.,0.,0.295916,1.091779,0.250872,0.,0.,0.,0.,0.306994,0.,0.835956,0.755877,0.,0.,0.,0.,0.,0.,0.,0.,0.,0.,0.,0.,0.,0.46395,0.46395,0.455471,0.216726,0.79889,0.447246,0.,0.,0.,0.17837,0.,0.,0.,0.17837,0.,0.,0.,0.17837,0.,0.,0.,0.,0.,0.165379,0.,0.165379,0.,0.258911,0.294181,0.,0.,0.546649,0.223439,0.19866,0.989981,0.797039,0.,0.,0.797039,0.,0.,0.,0.,0.,0.,0.470568,0.,0.,0.464858,0.396635,0.,0.,0.370161,0.,0.,0.,0.290314,0.,0.,0.,0.,0.,0.,0.,0.213075,0.,0.,0.707689,0.707689,0.707689,0.302997,0.,0.,0.519493,0.,0.,0.119863,0.,0.119863,0.,0.502094,0.,0.,0.,0.036666,0.,0.,0.,0.,0.,0.,0.692922,0.130948,0.,0.,0.,0.,0.,0.529922,0.539129,0.,0.075592,0.,0.,0.,0.,0.,0.179668,0.311007,0.,0.022676,0.,0.,0.,0.,0.,0.302926,0.,0.,0.203385,0.061438,0.,0.,0.,0.203385,0.228217,0.061438,0.,0.,0.,0.216527,0.,0.507572,0.2998,0.,0.542898,0.111358,0.728109,1.088043,0.753913,0.,0.833374,0.728842,0.507572,0.2998,0.,0.580313,0.79076,0.580313,0.79076,0.,0.455685,0.,0.,0.550743,0.,0.303405,0.,0.,0.306998,0.138274,0.,0.,0.,0.062299,0.,0.211375,0.,0.,0.,0.,0.,0.,0.,0.,0.180487,0.222935,0.,0.,0.143792,0.,0.,0.417191,0.,0.,0.,0.135568,0.,0.,0.,0.,0.,0.,0.,0.,0.,0.,0.,0.,0.,0.570937,0.755946,0.,0.324328,0.142996,0.184813,0.550752,0.640935,0.713303,0.713303,0.065014,0.988057,0.608438,0.,0.,0.011628,0.,0.,0.,0.011628,0.,0.,0.,0.,0.,0.,0.,0.,0.,0.,0.,0.,0.,0.,0.,0.,0.,0.,0.,0.,0.,0.,0.021741,0.,0.,0.,0.250872,0.,0.,0.,0.,0.306994,0.,0.835956,0.755877,0.,0.,0.,0.,0.,0.46395,0.46395,0.455471,0.216726,0.79889,0.17837,0.,0.,0.,0.17837,0.,0.,0.,0.17837,0.,0.,0.,0.,0.,0.258911,0.294181,0.,0.,0.546649,0.223439,0.19866,0.989981,0.797039,0.,0.,0.797039,0.,0.,0.,0.,0.,0.,0.470568,0.,0.464858,0.396635,0.,0.,0.370161,0.,0.,0.,0.,0.707689,0.707689,0.707689,0.302997,0.519493,0.,0.,0.119863,0.,0.502094,0.,0.,0.,0.036666,0.,0.,0.,0.,0.,0.,0.692922,0.130948,0.529922,0.539129,0.,0.,0.,0.,0.179668,0.311007,0.,0.022676,0.,0.,0.,0.,0.,0.302926,0.,0.,0.203385,0.061438,0.,0.,0.,0.203385,0.228217,0.061438,0.,0.,0.455685,0.,0.550743,0.,0.303405,0.,0.306998,0.138274,0.,0.,0.062299,0.,0.211375,0.,0.,0.,0.,0.,0.,0.,0.,0.180487,0.222935,0.,0.,0.143792,0.,0.,0.417191,0.,0.,0.,0.135568,0.,0.,0.,0.324328,0.142996,0.184813,0.550752,0.640935,0.713303,0.713303,0.065014,0.,0.,0.011628,0.,0.,0.,0.011628,0.,0.,0.,0.,0.,0.,0.,0.,0.,0.,0.,0.,0.,0.,0.,0.,0.,0.,0.,0.,0.,0.,0.021741,0.,0.,0.,0.250872,0.835956,0.755877,0.,0.,0.46395,0.46395,0.79889,0.17837,0.,0.,0.,0.17837,0.,0.,0.,0.17837,0.,0.,0.,0.,0.,0.258911,0.546649,0.223439,0.19866,0.989981,0.797039,0.,0.,0.,0.,0.,0.,0.464858,0.396635,0.,0.370161,0.,0.,0.,0.,0.519493,0.,0.,0.119863,0.,0.502094,0.,0.,0.,0.036666,0.,0.,0.,0.,0.,0.,0.692922,0.130948,0.529922,0.539129,0.,0.,0.,0.,0.179668,0.311007,0.,0.022676,0.,0.,0.,0.,0.,0.302926,0.,0.,0.203385,0.061438,0.,0.,0.,0.203385,0.228217,0.061438,0.,0.
V|0.,0.,0.,0.,0.,0.,0.,0.,0.,0.,0.,0.,0.,0.,1.61623,1.255999,0.,0.,0.,1.255999,0.,0.,0.,1.61623,0.,0.,0.,0.,0.,0.,0.,0.,0.,1.971223,0.,0.,0.,0.,0.,0.,0.,2.234478,0.,0.,0.,0.,0.,0.,0.,0.,0.,0.699882,1.415949,0.,0.,0.,0.,0.,0.,1.242998,0.,0.,0.,0.794969,0.,0.,0.,0.,0.,0.,0.,0.,0.,0.,0.,1.778593,0.,0.,0.,0.,0.,0.,0.,0.,0.,0.,1.788111,0.,0.,0.,0.,0.,0.,0.,0.,0.,0.,0.,0.,1.759711,0.,1.61623,0.,0.,1.851541,0.,0.,0.,0.,0.,0.,0.,0.,0.,0.,0.,0.,0.,0.,0.,0.,0.,0.,0.,0.,0.,0.,0.,0.,0.,0.,0.,0.,0.,0.,0.,0.,0.,0.,0.,0.,0.,0.,0.,0.,0.,0.,0.,1.085875,1.626971,0.,0.,1.097979,0.,0.,0.,0.,0.,1.325902,1.688057,0.,0.,0.,0.,0.,0.,0.,0.,0.,0.,0.,0.,0.,0.,0.,0.,0.,1.126802,1.327752,0.,0.,0.,0.,2.006575,0.,0.,0.,0.,0.,0.,0.,0.,1.530921,0.,0.,0.,0.,0.,0.,0.,0.,0.,0.,1.478471,0.,0.,0.,0.,0.,0.,0.,0.,0.,0.,0.,0.,0.,0.,0.,0.,0.,0.,0.,0.,0.,0.,0.,0.,2.53076,1.343173,0.,0.,0.,1.712238,1.312252,0.,0.,0.,1.536522,0.,0.,0.,1.461294,0.,1.027154,0.,0.,0.,0.,0.,0.,0.,0.,0.,0.,0.,0.,0.,0.,1.589486,0.,0.,0.,0.,0.,1.25854,0.,0.,0.,0.,0.,0.,0.,0.,0.,0.,0.,0.,0.,0.,0.,0.,0.,0.,0.,0.,0.,0.,0.,0.,0.,0.,0.,1.461294,0.,0.,0.,0.,0.,0.,1.085875,1.626971,0.,0.,1.097979,0.,0.,0.,0.,0.,1.325902,1.688057,0.,0.,0.,0.,0.,0.,0.,0.,0.,0.,0.,0.,0.,0.,0.,0.,0.,1.126802,1.327752,0.,0.,0.,0.,2.006575,0.,0.,0.,0.,0.,0.,0.,0.,1.530921,0.,0.,0.,0.,0.,0.,0.,0.,0.,0.,1.478471,0.,0.,0.,0.,0.,0.,0.,0.,0.,0.,0.,0.,0.,0.,0.,0.,0.,0.,0.,0.,2.53076,1.343173,0.,0.,0.,1.712238,1.312252,0.,0.,0.,1.536522,0.,0.,0.,1.461294,0.,1.027154,0.,0.,0.,0.,0.,0.,0.,0.,0.,0.,0.,0.,0.,0.,1.589486,0.,0.,0.,0.,0.,1.25854,0.,0.,0.,0.,0.,0.,0.,0.,0.,0.,0.,0.,0.,0.,0.,1.626971,0.,0.,1.097979,0.,0.,0.,0.,0.,1.325902,0.,0.,0.,0.,0.,0.,0.,0.,0.,0.,0.,0.,0.,0.,2.006575,0.,0.,0.,0.,0.,0.,0.,1.530921,0.,0.,0.,0.,0.,0.,0.,0.,0.,0.,1.478471,0.,0.,0.,0.,0.,0.,0.,0.,0.,0.,0.,0.,0.,0.,0.,0.,0.,0.,0.,0.,2.53076,1.343173,0.,0.,1.536522,0.,0.,0.,1.461294,0.,1.027154,0.,0.,0.,0.,0.,0.,0.,0.,0.,0.,0.,0.,0.,1.589486,0.,0.,0.,0.,0.,1.25854,0.,0.,0.,0.,0.,0.,0.,0.,0.,0.,0.,0.,1.626971,0.,0.,0.,0.,1.325902,0.,0.,0.,0.,0.,0.,0.,0.,0.,0.,2.006575,0.,0.,0.,0.,0.,0.,0.,0.,0.,0.,0.,0.,0.,1.478471,0.,0.,0.,0.,0.,0.,0.,0.,0.,0.,0.,0.,0.,0.,0.,0.,0.,0.,0.,0.,2.53076,1.343173,0.,0.,1.536522,0.,0.,0.,1.461294,0.,1.027154,0.,0.,0.,0.,0.,0.,0.,0.,0.,0.,0.,0.,0.,0.,0.,0.,1.25854,0.,0.,0.,0.,0.,0.,0.,0.,0.,0.,0.,0.,1.620552,1.085875,2.212974,0.91098,0.,1.626971,0.,0.,1.632729,1.097979,0.,0.,0.,0.,0.,1.325902,1.688057,0.,0.,0.,0.,0.,0.,0.,0.,0.,0.,0.,0.,0.,0.,0.,0.,0.,1.126802,1.327752,0.,0.,0.905156,0.,0.,0.,0.,0.,0.,0.,0.,0.,2.006575,0.,0.,0.,0.,1.202554,0.,0.,0.,0.,1.530921,0.,0.,0.,0.,0.,0.,0.,0.,0.,0.,0.,0.,0.,0.,0.,0.,0.,0.,0.,0.,0.,0.,0.,0.,0.,1.478471,0.,0.,0.,0.,0.,0.,0.,0.,0.,0.,0.,0.,0.,0.,0.,0.,0.,0.,0.,0.,0.,0.,0.,0.,0.,0.,0.,0.,0.,0.,0.,0.,0.,0.,2.53076,1.343173,0.,0.,0.,0.,0.,0.,0.,0.,0.,1.42635,0.,0.,0.,1.882649,0.,0.,0.,0.,0.,1.712238,1.312252,0.,0.,0.,1.536522,0.,0.,0.,1.461294,0.,0.,1.027154,0.,0.,1.123777,0.,0.,0.,0.,0.,0.,0.,0.,0.,0.,0.,0.,0.,0.,0.,0.,0.,0.,0.,1.589486,0.,0.,0.,0.,0.,1.25854,0.,0.,0.,0.,0.,0.,0.,0.,0.,0.,0.,0.,0.,0.,0.,0.,0.,0.,0.,0.,0.,0.952009,0.,0.952009,0.,1.620552,1.085875,2.212974,0.91098,0.,1.626971,0.,0.,1.632729,1.097979,0.,0.,0.,0.,0.,1.325902,1.688057,0.,0.,0.,0.,0.,0.,0.,0.,0.,0.,0.,0.,0.,0.,0.,0.,0.,1.126802,1.327752,0.,0.,0.905156,0.,0.,0.,0.,0.,0.,0.,0.,2.006575,0.,0.,0.,0.,0.,0.,0.,0.,1.530921,0.,0.,0.,0.,0.,0.,0.,0.,0.,0.,0.,0.,0.,1.478471,0.,0.,0.,0.,0.,0.,0.,0.,0.,0.,0.,0.,0.,0.,0.,0.,0.,0.,0.,0.,0.,0.,0.,0.,0.,0.,0.,0.,0.,2.53076,1.343173,0.,0.,0.,0.,0.,0.,0.,0.,0.,1.42635,0.,0.,0.,1.882649,0.,1.712238,1.312252,0.,0.,0.,1.536522,0.,0.,0.,1.461294,0.,0.,1.027154,0.,0.,1.123777,0.,0.,0.,0.,0.,0.,0.,0.,0.,0.,0.,0.,0.,0.,0.,1.589486,0.,0.,0.,0.,0.,1.25854,0.,0.,0.,0.,0.,0.,0.,0.,0.,0.,0.,0.,0.,0.,0.,0.,1.085875,2.212974,0.91098,1.626971,0.,0.,1.097979,0.,0.,0.,0.,0.,1.325902,1.688057,0.,0.,0.,0.,0.,0.,0.,0.,0.,0.,0.,0.,0.,0.,0.,0.,0.,1.126802,1.327752,0.,0.,0.905156,0.,0.,2.006575,0.,0.,0.,0.,0.,0.,0.,0.,1.530921,0.,0.,0.,0.,0.,0.,0.,0.,0.,0.,1.478471,0.,0.,0.,0.,0.,0.,0.,0.,0.,0.,0.,0.,0.,0.,0.,0.,0.,0.,0.,0.,0.,0.,0.,0.,0.,0.,0.,0.,2.53076,1.343173,0.,0.,0.,0.,0.,0.,1.882649,0.,1.712238,1.312252,0.,0.,0.,1.536522,0.,0.,0.,1.461294,0.,1.027154,0.,0.,1.123777,0.,0.,0.,0.,0.,0.,0.,0.,0.,0.,0.,0.,0.,0.,0.,1.589486,0.,0.,0.,0.,0.,1.25854,0.,0.,0.,0.,0.,0.,0.,0.,0.,0.,0.,0.,0.,0.,0.,0.|0.,0.,0.,0.,0.,0.,0.,1.436468,0.,0.,0.,1.291172,0.,0.,0.,0.,0.,1.623419,0.96336,1.291172,0.,0.,0.,0.,0.,0.96336,1.291172,0.,0.,0.,0.,0.,1.623419,0.,0.,0.,0.,0.,0.,0.,0.,0.,0.,0.,0.,0.,0.,0.,0.,0.,0.,0.,0.893696,0.867918,0.,0.,0.,0.,0.,1.609593,0.,1.062481,0.,0.,1.291172,0.,0.,0.,0.,0.,1.068885,0.,0.,0.,0.,0.,1.123699,0.,0.,0.,0.,0.,1.444322,0.,0.,0.,0.,0.,0.,0.,0.,0.,0.,0.,0.,0.,0.,0.,0.,0.,0.,0.,0.,0.,0.,1.824325,0.,0.,0.,0.,0.,0.,0.,1.281079,0.,0.,1.151345,1.150135,0.,0.,0.,0.,0.,0.,0.,0.,0.,0.,1.695502,0.,0.,0.,0.,0.,1.985163,0.998377,0.,0.,0.,0.,0.,0.,0.,0.,0.,0.,0.,0.,0.,0.,2.101115,0.,0.,0.,1.652842,0.,0.,0.,0.871329,0.,1.623419,0.,0.,0.,0.,0.,0.,0.,0.,0.,2.13175,0.,0.,0.,0.676743,0.,0.,1.362723,0.,0.,0.,1.985163,0.998377,0.,0.,0.,0.,0.,0.,0.,0.,0.,0.,0.,0.,0.,0.,0.,0.,1.652842,0.,0.,0.,0.871329,0.,0.,0.,0.,0.,0.,0.,0.,0.,0.,0.,0.,0.,0.676743,0.,0.,1.362723,0.,0.,0.,0.,1.247144,0.,0.,1.291172,0.,0.,0.,0.,0.,0.,0.,1.044767,0.,0.,0.,0.,0.,0.,0.,0.,0.,0.,0.,0.,0.,0.,0.,0.,0.,1.247144,0.,0.,1.291172,0.,0.,0.,0.,0.,0.,0.,1.044767,0.,0.,0.,0.,0.,0.,0.,0.,0.,0.,0.,0.,0.,0.,0.,0.,1.362723,0.,1.086123,1.466218,1.417492,1.544361,0.,0.,0.,0.,1.30746,1.053288,0.,0.977643,0.,0.,0.,0.,0.,0.,1.097752,0.,0.,0.,0.,0.,1.121868,0.,0.,0.,0.,1.083935,0.,1.287003,1.039132,1.718071,0.,0.,0.,2.14563,0.,0.,0.,0.,0.,0.,0.,1.444379,0.,1.831496,0.,0.,0.,1.439954,1.116941,1.144189,0.,0.,1.144189,0.,0.,0.,0.,0.,0.,0.,0.,0.,0.,0.,0.,1.24264,0.,1.24264,0.,0.,1.24264,0.,1.24264,0.,0.,0.,0.,1.46503,0.,0.,0.,0.972926,1.167664,1.164503,0.,1.225463,0.,0.,0.,0.,0.,1.375656,0.,0.,0.,0.,0.,1.225463,0.,0.,0.,0.,0.,0.,0.,0.,0.,0.,0.,1.225463,0.,0.,0.,0.,0.,0.,0.,0.,0.,0.,0.,1.55308,0.,0.,0.,0.,0.,1.450759,1.149254,0.,0.,0.,0.,1.186875,0.,1.224772,0.,1.792966,0.,0.,0.,0.,0.,0.,0.,0.,0.,0.,0.,0.,0.,1.671834,0.,0.,0.,0.,0.,0.,1.05075,0.,0.,0.,0.,0.,0.,1.662181,0.,0.,0.,0.,0.,0.,1.263628,1.263628,1.263628,2.110258,1.922831,1.561059,1.784056,1.2309,1.282877,0.,0.,1.2309,1.282877,0.,0.,1.2309,1.282877,0.,0.,1.670174,0.,0.,1.670174,0.,0.,2.921199,0.,0.,1.307734,1.321702,0.,0.,0.,0.,1.006119,0.,0.,1.671198,0.,0.,0.,1.23799,0.,0.,0.,1.335357,1.313664,0.,0.,1.898148,1.365572,0.,0.,0.,0.,0.,0.,0.961639,1.27907,0.,0.,0.,0.,0.,0.,0.,0.,0.,0.,0.,1.32051,0.,0.,0.,0.,0.,0.,0.,0.,0.,0.,0.,1.27907,0.,0.,0.,0.,0.,1.265133,0.,0.,0.,0.,0.,1.265133,0.,0.,0.,0.,0.,1.27907,0.,0.,0.,0.,0.,0.,0.,0.,0.,0.,0.,0.,0.,0.,0.,0.,0.,1.171669,1.20304,1.421989,0.,1.149782,1.122579,1.6338,0.,0.,0.,1.011239,0.,0.,0.,0.,0.,1.011239,1.314942,1.172809,0.,0.,0.,1.011239,0.,0.,0.,0.,0.,1.346287,1.15489,0.,0.869371,0.989231,0.,0.,0.,0.,0.,0.,0.,1.718071,0.,1.662181,0.,0.,0.,0.,0.,0.,1.2309,1.282877,0.,0.,1.335357,1.313664,0.,0.,0.,0.,0.,0.,0.,0.,0.,0.,1.086123,1.466218,1.417492,1.544361,0.,0.,0.,0.,1.30746,1.053288,0.,0.977643,0.,0.,0.,0.,0.,0.,1.097752,0.,0.,0.,0.,0.,1.121868,0.,0.,0.,0.,1.083935,0.,1.287003,1.039132,1.718071,0.,0.,0.,2.14563,0.,0.,0.,0.,0.,0.,0.,1.444379,0.,1.831496,0.,0.,0.,1.439954,1.116941,1.144189,0.,0.,1.144189,0.,0.,0.,0.,0.,0.,0.,0.,0.,0.,0.,0.,1.24264,0.,1.24264,0.,0.,1.24264,0.,1.24264,0.,0.,0.,0.,0.,0.,0.972926,1.167664,1.164503,0.,1.225463,0.,0.,0.,0.,0.,1.375656,0.,0.,0.,0.,0.,1.225463,0.,0.,0.,0.,0.,0.,0.,0.,0.,0.,0.,1.225463,0.,0.,0.,0.,0.,0.,0.,0.,0.,0.,0.,1.55308,0.,0.,0.,0.,0.,1.450759,1.149254,0.,0.,0.,0.,1.186875,0.,1.224772,0.,1.792966,0.,0.,0.,0.,0.,0.,0.,0.,0.,0.,0.,0.,0.,1.671834,0.,0.,0.,0.,0.,0.,1.05075,0.,0.,0.,0.,0.,0.,1.263628,1.263628,1.263628,2.110258,1.922831,1.561059,1.784056,1.2309,1.282877,0.,0.,1.2309,1.282877,0.,0.,1.2309,1.282877,0.,0.,1.670174,0.,0.,1.670174,0.,0.,2.921199,0.,0.,1.307734,1.321702,0.,0.,0.,0.,1.006119,0.,0.,1.671198,0.,0.,0.,1.23799,0.,0.,0.,1.335357,1.313664,0.,0.,1.898148,1.365572,0.,0.,0.,0.,0.,0.,0.961639,1.27907,0.,0.,0.,0.,0.,0.,0.,0.,0.,0.,0.,1.32051,0.,0.,0.,0.,0.,0.,0.,0.,0.,0.,0.,1.27907,0.,0.,0.,0.,0.,1.265133,0.,0.,0.,0.,0.,1.265133,0.,0.,0.,0.,0.,1.27907,0.,0.,0.,0.,0.,0.,0.,0.,0.,0.,0.,0.,0.,0.,0.,0.,0.,1.171669,1.20304,1.421989,0.,1.149782,1.122579,1.6338,0.,0.,0.,1.011239,0.,0.,0.,0.,0.,1.011239,1.314942,1.172809,0.,0.,0.,1.011239,0.,0.,0.,0.,0.,1.346287,1.15489,0.,0.869371,0.989231,0.,0.,0.,1.30746,1.053288,0.,0.977643,0.,0.,0.,0.,0.,1.097752,0.,0.,0.,0.,0.,1.121868,0.,0.,1.287003,1.039132,1.718071,0.,2.14563,0.,0.,0.,0.,0.,1.439954,1.116941,1.144189,0.,0.,0.,0.,0.,0.,0.,1.24264,0.,1.24264,0.,0.,1.24264,0.,1.24264,0.,0.,0.,0.972926,1.167664,1.164503,0.,1.225463,0.,0.,0.,0.,0.,1.375656,0.,0.,0.,0.,0.,1.225463,0.,0.,0.,0.,0.,0.,0.,0.,0.,0.,0.,1.225463,0.,0.,0.,0.,0.,0.,0.,0.,0.,0.,0.,1.55308,0.,0.,0.,0.,0.,1.450759,1.149254,0.,0.,0.,0.,1.792966,0.,0.,0.,0.,0.,0.,0.,0.,0.,0.,0.,0.,1.671834,0.,0.,0.,0.,0.,0.,1.05075,0.,0.,0.,0.,0.,0.,1.263628,2.110258,1.922831,1.561059,1.784056,1.2309,1.282877,0.,0.,1.2309,1.282877,0.,0.,1.2309,1.282877,0.,0.,1.670174,0.,0.,2.921199,0.,1.307734,1.321702,0.,0.,0.,0.,1.671198,0.,0.,0.,1.23799,0.,0.,0.,1.335357,1.313664,0.,0.,1.898148,1.365572,0.,0.,0.,0.961639,1.27907,0.,0.,0.,0.,0.,0.,0.,0.,0.,0.,0.,1.32051,0.,0.,0.,0.,0.,0.,0.,0.,0.,0.,0.,1.27907,0.,0.,0.,0.,0.,1.265133,0.,0.,0.,0.,0.,1.265133,0.,0.,0.,0.,0.,1.27907,0.,0.,0.,0.,0.,0.,0.,0.,0.,0.,0.,0.,0.,0.,0.,0.,0.,1.171669,1.20304,1.421989,0.,1.149782,1.122579,1.6338,0.,0.,0.,1.346287,1.15489,0.,0.,0.,0.,1.30746,1.053288,0.,0.,1.097752,0.,0.,0.,0.,0.,1.121868,0.,0.,1.287003,1.039132,2.14563,0.,0.,0.,0.,0.,1.439954,1.116941,1.144189,0.,0.,0.,0.,0.,0.,1.24264,0.,1.24264,0.,0.,1.24264,0.,1.24264,0.,0.,0.,0.972926,1.167664,1.164503,0.,1.225463,0.,0.,0.,0.,0.,1.375656,0.,0.,0.,0.,0.,0.,0.,0.,0.,0.,0.,0.,0.,0.,0.,0.,0.,1.55308,0.,0.,0.,0.,0.,1.450759,1.149254,0.,0.,0.,0.,1.792966,0.,0.,0.,0.,0.,0.,0.,0.,0.,0.,0.,0.,1.671834,0.,0.,0.,0.,0.,0.,1.05075,0.,0.,0.,0.,0.,0.,1.263628,2.110258,1.922831,1.561059,1.784056,1.2309,1.282877,0.,0.,1.2309,1.282877,0.,0.,1.2309,1.282877,0.,0.,1.670174,0.,0.,2.921199,0.,1.307734,1.321702,0.,0.,0.,0.,1.671198,0.,0.,0.,1.23799,0.,0.,0.,1.335357,1.313664,0.,0.,1.898148,1.365572,0.,0.,0.,0.961639,1.27907,0.,0.,0.,0.,0.,0.,0.,0.,0.,0.,0.,1.32051,0.,0.,0.,0.,0.,0.,0.,0.,0.,0.,0.,1.265133,0.,0.,0.,0.,0.,1.265133,0.,0.,0.,0.,0.,0.,0.,0.,0.,0.,0.,0.,0.,0.,0.,0.,0.,1.171669,1.20304,1.421989,0.,1.149782,1.122579,1.6338,0.,0.,0.,1.346287,1.15489,0.,0.,1.086123,1.466218,1.528106,1.417492,1.544361,0.,0.,1.82059,0.,0.,0.,0.,1.30746,1.053288,0.,0.,0.977643,0.,0.,0.,0.,0.,0.,0.,0.,0.,1.097752,0.,0.,0.,0.,0.,1.121868,0.,0.,0.,0.,0.,0.,1.083935,0.,1.287003,1.039132,1.718071,0.,0.,0.,2.14563,0.,0.,0.,0.,0.,0.,0.,0.,0.,0.,0.,0.,0.,0.,0.,0.,0.,0.,1.444379,0.,1.831496,0.,0.,0.,1.439954,1.116941,1.144189,0.,0.,1.144189,0.,0.,0.,0.,0.,0.,0.,0.,0.,0.,0.,1.25512,0.,1.24264,0.,1.24264,0.,0.,1.24264,0.,1.24264,0.,0.,0.,0.,1.46503,0.,0.,0.,0.972926,1.167664,1.164503,0.,1.225463,0.,0.,0.,0.,0.,1.375656,0.,0.,0.,0.,0.,1.225463,0.,0.,0.,0.,0.,0.,0.,0.,0.,0.,0.,1.225463,0.,0.,0.,0.,0.,0.,0.,0.,0.,0.,0.,1.55308,0.,0.,0.,0.,0.,0.,0.,0.,0.,0.,0.,1.450759,1.149254,1.361064,0.,0.,0.,0.,0.,0.,1.186875,0.,1.223533,0.,0.,0.,0.,0.,1.224772,0.,0.,1.792966,0.,0.,0.,0.,0.,0.,0.,0.,0.,0.,0.,0.,0.,0.,0.,0.,0.,0.,0.,0.,1.671834,0.,0.,0.,0.,0.,0.,1.05075,0.,0.,0.,0.,0.,0.,1.662181,0.,0.,0.,0.,0.,0.,1.168402,0.,0.,0.,0.,1.263628,1.263628,1.263628,2.110258,1.922831,0.,0.,1.224247,0.,2.147157,1.561059,1.784056,1.188368,1.2309,1.282877,0.,0.,1.2309,1.282877,0.,0.,1.056702,0.,1.373036,1.670174,0.,0.,1.670174,0.,0.,1.124333,0.,0.,0.,0.,0.,2.921199,0.,0.,1.307734,1.321702,0.,0.,0.,0.,1.307734,0.,0.,0.,0.,0.,1.035159,0.,0.,0.,0.,0.,0.995579,0.,0.,1.478198,1.006119,0.,0.,1.671198,0.,0.,0.,1.23799,0.,0.,0.,1.335357,1.313664,0.,0.,0.,0.,0.,1.898148,1.365572,0.,0.,0.,0.,0.,0.,0.,0.,0.,1.436468,0.,0.,0.961639,1.27907,0.,0.,0.,0.,0.,0.,0.,0.,0.,0.,0.,1.32051,0.,0.,0.,0.,0.,0.,0.,0.,0.,0.,0.,1.27907,0.,0.,0.,0.,0.,1.265133,0.,0.,0.,0.,0.,1.265133,0.,0.,0.,0.,0.,1.27907,0.,0.,0.,0.,0.,0.,0.,0.,0.,0.,0.,0.,0.,0.,0.,0.,0.,1.171669,1.20304,0.,1.421989,0.,1.149782,1.122579,0.,0.,1.6338,0.,0.,0.,1.011239,0.,0.,0.,0.,0.,1.011239,1.314942,1.172809,0.,0.,0.,1.011239,0.,0.,0.,0.,0.,1.346287,1.15489,0.,0.869371,0.989231,0.,0.,0.,0.,0.,0.,0.,0.918213,1.331906,0.,0.,0.,0.,0.,0.764783,1.411004,1.074565,0.,0.,0.,0.,0.,0.,0.,0.918213,1.331906,0.,0.,0.,0.,0.,0.764783,1.411004,1.074565,0.,0.,0.,0.,0.,1.086123,1.466218,1.528106,1.417492,1.544361,0.,0.,1.82059,0.,0.,0.,0.,1.30746,1.053288,0.,0.,0.977643,0.,0.,0.,0.,0.,0.,1.097752,0.,0.,0.,0.,0.,1.121868,0.,0.,0.,0.,1.083935,0.,1.287003,1.039132,1.718071,0.,0.,0.,2.14563,0.,0.,0.,0.,0.,0.,0.,0.,0.,0.,0.,0.,0.,0.,0.,0.,1.444379,0.,1.831496,0.,0.,0.,1.439954,1.116941,1.144189,0.,0.,1.144189,0.,0.,0.,0.,0.,0.,0.,0.,0.,0.,0.,0.,1.24264,0.,1.24264,0.,0.,1.24264,0.,1.24264,0.,0.,0.,0.,1.46503,0.,0.,0.,0.972926,1.167664,1.164503,0.,1.225463,0.,0.,0.,0.,0.,1.375656,0.,0.,0.,0.,0.,1.225463,0.,0.,0.,0.,0.,0.,0.,0.,0.,0.,0.,1.225463,0.,0.,0.,0.,0.,0.,0.,0.,0.,0.,0.,1.55308,0.,0.,0.,0.,0.,1.450759,1.149254,1.361064,0.,0.,0.,0.,0.,1.186875,0.,1.223533,0.,1.224772,0.,0.,1.792966,0.,0.,0.,0.,0.,0.,0.,0.,0.,0.,0.,0.,0.,0.,0.,0.,0.,1.671834,0.,0.,0.,0.,0.,0.,1.05075,0.,0.,0.,0.,0.,0.,1.662181,0.,0.,0.,0.,0.,0.,1.168402,0.,0.,0.,1.263628,1.263628,1.263628,2.110258,1.922831,0.,0.,1.224247,0.,2.147157,1.561059,1.784056,1.188368,1.2309,1.282877,0.,0.,1.2309,1.282877,0.,0.,1.056702,0.,1.373036,1.670174,0.,0.,1.670174,0.,0.,1.124333,0.,0.,0.,0.,2.921199,0.,0.,1.307734,1.321702,0.,0.,0.,0.,1.478198,1.006119,0.,0.,1.671198,0.,0.,0.,1.23799,0.,0.,0.,1.335357,1.313664,0.,0.,0.,1.898148,1.365572,0.,0.,0.,0.,0.,0.,0.,0.,0.,0.961639,1.27907,0.,0.,0.,0.,0.,0.,0.,0.,0.,0.,0.,1.32051,0.,0.,0.,0.,0.,0.,0.,0.,0.,0.,0.,1.27907,0.,0.,0.,0.,0.,1.265133,0.,0.,0.,0.,0.,1.265133,0.,0.,0.,0.,0.,1.27907,0.,0.,0.,0.,0.,0.,0.,0.,0.,0.,0.,0.,0.,0.,0.,0.,0.,1.171669,1.20304,0.,1.421989,0.,1.149782,1.122579,0.,1.6338,0.,0.,0.,1.011239,0.,0.,0.,0.,0.,1.011239,1.314942,1.172809,0.,0.,0.,1.011239,0.,0.,0.,0.,0.,1.346287,1.15489,0.,0.869371,0.989231,0.,0.,1.086123,1.466218,1.417492,1.544361,0.,0.,1.82059,0.,0.,0.,1.30746,1.053288,0.,0.977643,0.,0.,0.,0.,0.,0.,1.097752,0.,0.,0.,0.,0.,1.121868,0.,0.,0.,0.,1.083935,0.,1.287003,1.039132,1.718071,0.,0.,0.,2.14563,0.,0.,0.,0.,0.,0.,0.,0.,1.444379,0.,1.831496,0.,0.,0.,1.439954,1.116941,1.144189,0.,0.,1.144189,0.,0.,0.,0.,0.,0.,0.,0.,0.,0.,0.,0.,1.24264,0.,1.24264,0.,0.,1.24264,0.,1.24264,0.,0.,0.,0.,1.46503,0.,0.,0.,0.972926,1.167664,1.164503,0.,1.225463,0.,0.,0.,0.,0.,1.375656,0.,0.,0.,0.,0.,1.225463,0.,0.,0.,0.,0.,0.,0.,0.,0.,0.,0.,1.225463,0.,0.,0.,0.,0.,0.,0.,0.,0.,0.,0.,1.55308,0.,0.,0.,0.,0.,1.450759,1.149254,1.361064,0.,0.,0.,0.,0.,1.186875,0.,1.224772,0.,1.792966,0.,0.,0.,0.,0.,0.,0.,0.,0.,0.,0.,0.,0.,0.,0.,0.,0.,1.671834,0.,0.,0.,0.,0.,0.,1.05075,0.,0.,0.,0.,0.,0.,1.662181,0.,0.,0.,0.,0.,0.,1.263628,1.263628,1.263628,2.110258,1.922831,0.,0.,1.561059,1.784056,1.188368,1.2309,1.282877,0.,0.,1.2309,1.282877,0.,0.,1.2309,1.282877,0.,0.,1.056702,0.,1.670174,0.,0.,1.670174,0.,0.,0.,2.921199,0.,0.,1.307734,1.321702,0.,0.,0.,0.,1.478198,1.006119,0.,0.,1.671198,0.,0.,0.,1.23799,0.,0.,0.,1.335357,1.313664,0.,0.,1.898148,1.365572,0.,0.,0.,0.,0.,0.,0.,0.,0.,0.961639,1.27907,0.,0.,0.,0.,0.,0.,0.,0.,0.,0.,0.,1.32051,0.,0.,0.,0.,0.,0.,0.,0.,0.,0.,0.,1.27907,0.,0.,0.,0.,0.,1.265133,0.,0.,0.,0.,0.,1.265133,0.,0.,0.,0.,0.,1.27907,0.,0.,0.,0.,0.,0.,0.,0.,0.,0.,0.,0.,0.,0.,0.,0.,0.,1.171669,1.20304,1.421989,0.,1.149782,1.122579,0.,1.6338,0.,0.,0.,1.011239,0.,0.,0.,0.,0.,1.011239,1.314942,1.172809,0.,0.,0.,1.011239,0.,0.,0.,0.,0.,1.346287,1.15489,0.,0.869371,0.989231,0.,0.|,|0.,0.,0.,0.,0.,0.,0.,0.,0.,0.,0.,0.,0.,0.,0.478883,0.35168,0.,0.,0.,0.35168,0.,0.,0.,0.478883,0.,0.,0.,0.,0.,0.,0.,0.,0.,1.379856,0.,0.,0.,0.,0.,0.,0.,0.43248,0.,0.,0.,0.,0.,0.,0.,0.,0.,0.224962,0.687747,0.,0.,0.,0.,0.,0.,0.071028,0.,0.,0.,0.185493,0.,0.,0.,0.,0.,0.,0.,0.,0.,0.,0.,0.462434,0.,0.,0.,0.,0.,0.,0.,0.,0.,0.,1.788111,0.,0.,0.,0.,0.,0.,0.,0.,0.,0.,0.,0.,0.340589,0.,0.478883,0.,0.,0.694328,0.,0.,0.,0.,0.,0.,0.,0.,0.,0.,0.,0.,0.,0.,0.,0.,0.,0.,0.,0.,0.,0.,0.,0.,0.,0.,0.,0.,0.,0.,0.,0.,0.,0.,0.,0.,0.,0.,0.,0.,0.,0.,0.,0.028327,0.264383,0.,0.,0.006695,0.,0.,0.,0.,0.,0.046189,0.562686,0.,0.,0.,0.,0.,0.,0.,0.,0.,0.,0.,0.,0.,0.,0.,0.,0.,0.056973,0.044756,0.,0.,0.,0.,0.352506,0.,0.,0.,0.,0.,0.,0.,0.,0.090054,0.,0.,0.,0.,0.,0.,0.,0.,0.,0.,0.41582,0.,0.,0.,0.,0.,0.,0.,0.,0.,0.,0.,0.,0.,0.,0.,0.,0.,0.,0.,0.,0.,0.,0.,0.,0.607382,0.322362,0.,0.,0.,0.521116,0.342327,0.,0.,0.,0.286817,0.,0.,0.,0.321485,0.,0.114128,0.,0.,0.,0.,0.,0.,0.,0.,0.,0.,0.,0.,0.,0.,0.046184,0.,0.,0.,0.,0.,0.003047,0.,0.,0.,0.,0.,0.,0.,0.,0.,0.,0.,0.,0.,0.,0.,0.,0.,0.,0.,0.,0.,0.,0.,0.,0.,0.,0.,0.321485,0.,0.,0.,0.,0.,0.,0.028327,0.264383,0.,0.,0.006695,0.,0.,0.,0.,0.,0.046189,0.562686,0.,0.,0.,0.,0.,0.,0.,0.,0.,0.,0.,0.,0.,0.,0.,0.,0.,0.056973,0.044756,0.,0.,0.,0.,0.352506,0.,0.,0.,0.,0.,0.,0.,0.,0.090054,0.,0.,0.,0.,0.,0.,0.,0.,0.,0.,0.41582,0.,0.,0.,0.,0.,0.,0.,0.,0.,0.,0.,0.,0.,0.,0.,0.,0.,0.,0.,0.,0.607382,0.322362,0.,0.,0.,0.521116,0.342327,0.,0.,0.,0.286817,0.,0.,0.,0.321485,0.,0.114128,0.,0.,0.,0.,0.,0.,0.,0.,0.,0.,0.,0.,0.,0.,0.046184,0.,0.,0.,0.,0.,0.003047,0.,0.,0.,0.,0.,0.,0.,0.,0.,0.,0.,0.,0.,0.,0.,0.264383,0.,0.,0.006695,0.,0.,0.,0.,0.,0.046189,0.,0.,0.,0.,0.,0.,0.,0.,0.,0.,0.,0.,0.,0.,0.352506,0.,0.,0.,0.,0.,0.,0.,0.090054,0.,0.,0.,0.,0.,0.,0.,0.,0.,0.,0.41582,0.,0.,0.,0.,0.,0.,0.,0.,0.,0.,0.,0.,0.,0.,0.,0.,0.,0.,0.,0.,0.607382,0.322362,0.,0.,0.286817,0.,0.,0.,0.321485,0.,0.114128,0.,0.,0.,0.,0.,0.,0.,0.,0.,0.,0.,0.,0.,0.046184,0.,0.,0.,0.,0.,0.003047,0.,0.,0.,0.,0.,0.,0.,0.,0.,0.,0.,0.,0.264383,0.,0.,0.,0.,0.046189,0.,0.,0.,0.,0.,0.,0.,0.,0.,0.,0.352506,0.,0.,0.,0.,0.,0.,0.,0.,0.,0.,0.,0.,0.,0.41582,0.,0.,0.,0.,0.,0.,0.,0.,0.,0.,0.,0.,0.,0.,0.,0.,0.,0.,0.,0.,0.607382,0.322362,0.,0.,0.286817,0.,0.,0.,0.321485,0.,0.114128,0.,0.,0.,0.,0.,0.,0.,0.,0.,0.,0.,0.,0.,0.,0.,0.,0.003047,0.,0.,0.,0.,0.,0.,0.,0.,0.,0.,0.,0.,0.176069,0.028327,1.65973,0.032152,0.,0.264383,0.,0.,0.544243,0.006695,0.,0.,0.,0.,0.,0.046189,0.562686,0.,0.,0.,0.,0.,0.,0.,0.,0.,0.,0.,0.,0.,0.,0.,0.,0.,0.056973,0.044756,0.,0.,0.034334,0.,0.,0.,0.,0.,0.,0.,0.,0.,0.352506,0.,0.,0.,0.,0.316462,0.,0.,0.,0.,0.090054,0.,0.,0.,0.,0.,0.,0.,0.,0.,0.,0.,0.,0.,0.,0.,0.,0.,0.,0.,0.,0.,0.,0.,0.,0.,0.41582,0.,0.,0.,0.,0.,0.,0.,0.,0.,0.,0.,0.,0.,0.,0.,0.,0.,0.,0.,0.,0.,0.,0.,0.,0.,0.,0.,0.,0.,0.,0.,0.,0.,0.,0.607382,0.322362,0.,0.,0.,0.,0.,0.,0.,0.,0.,0.553759,0.,0.,0.,1.0269,0.,0.,0.,0.,0.,0.521116,0.342327,0.,0.,0.,0.286817,0.,0.,0.,0.321485,0.,0.,0.114128,0.,0.,0.03973,0.,0.,0.,0.,0.,0.,0.,0.,0.,0.,0.,0.,0.,0.,0.,0.,0.,0.,0.,0.046184,0.,0.,0.,0.,0.,0.003047,0.,0.,0.,0.,0.,0.,0.,0.,0.,0.,0.,0.,0.,0.,0.,0.,0.,0.,0.,0.,0.,0.114241,0.,0.114241,0.,0.176069,0.028327,1.65973,0.032152,0.,0.264383,0.,0.,0.544243,0.006695,0.,0.,0.,0.,0.,0.046189,0.562686,0.,0.,0.,0.,0.,0.,0.,0.,0.,0.,0.,0.,0.,0.,0.,0.,0.,0.056973,0.044756,0.,0.,0.034334,0.,0.,0.,0.,0.,0.,0.,0.,0.352506,0.,0.,0.,0.,0.,0.,0.,0.,0.090054,0.,0.,0.,0.,0.,0.,0.,0.,0.,0.,0.,0.,0.,0.41582,0.,0.,0.,0.,0.,0.,0.,0.,0.,0.,0.,0.,0.,0.,0.,0.,0.,0.,0.,0.,0.,0.,0.,0.,0.,0.,0.,0.,0.,0.607382,0.322362,0.,0.,0.,0.,0.,0.,0.,0.,0.,0.553759,0.,0.,0.,1.0269,0.,0.521116,0.342327,0.,0.,0.,0.286817,0.,0.,0.,0.321485,0.,0.,0.114128,0.,0.,0.03973,0.,0.,0.,0.,0.,0.,0.,0.,0.,0.,0.,0.,0.,0.,0.,0.046184,0.,0.,0.,0.,0.,0.003047,0.,0.,0.,0.,0.,0.,0.,0.,0.,0.,0.,0.,0.,0.,0.,0.,0.028327,1.65973,0.032152,0.264383,0.,0.,0.006695,0.,0.,0.,0.,0.,0.046189,0.562686,0.,0.,0.,0.,0.,0.,0.,0.,0.,0.,0.,0.,0.,0.,0.,0.,0.,0.056973,0.044756,0.,0.,0.034334,0.,0.,0.352506,0.,0.,0.,0.,0.,0.,0.,0.,0.090054,0.,0.,0.,0.,0.,0.,0.,0.,0.,0.,0.41582,0.,0.,0.,0.,0.,0.,0.,0.,0.,0.,0.,0.,0.,0.,0.,0.,0.,0.,0.,0.,0.,0.,0.,0.,0.,0.,0.,0.,0.607382,0.322362,0.,0.,0.,0.,0.,0.,1.0269,0.,0.521116,0.342327,0.,0.,0.,0.286817,0.,0.,0.,0.321485,0.,0.114128,0.,0.,0.03973,0.,0.,0.,0.,0.,0.,0.,0.,0.,0.,0.,0.,0.,0.,0.,0.046184,0.,0.,0.,0.,0.,0.003047,0.,0.,0.,0.,0.,0.,0.,0.,0.,0.,0.,0.,0.,0.,0.,0.|0.,0.,0.,0.,0.,0.,0.,0.261176,0.,0.,0.,0.806982,0.,0.,0.,0.,0.,0.481013,0.231206,0.806982,0.,0.,0.,0.,0.,0.231206,0.806982,0.,0.,0.,0.,0.,0.481013,0.,0.,0.,0.,0.,0.,0.,0.,0.,0.,0.,0.,0.,0.,0.,0.,0.,0.,0.,0.21572,0.433959,0.,0.,0.,0.,0.,0.804796,0.,0.205641,0.,0.,0.806982,0.,0.,0.,0.,0.,0.580252,0.,0.,0.,0.,0.,0.056185,0.,0.,0.,0.,0.,0.625873,0.,0.,0.,0.,0.,0.,0.,0.,0.,0.,0.,0.,0.,0.,0.,0.,0.,0.,0.,0.,0.,0.,0.527262,0.,0.,0.,0.,0.,0.,0.,0.398005,0.,0.,0.748374,0.690081,0.,0.,0.,0.,0.,0.,0.,0.,0.,0.,1.196825,0.,0.,0.,0.,0.,0.458115,0.358392,0.,0.,0.,0.,0.,0.,0.,0.,0.,0.,0.,0.,0.,0.,0.406667,0.,0.,0.,0.258257,0.,0.,0.,0.14976,0.,0.481013,0.,0.,0.,0.,0.,0.,0.,0.,0.,0.799406,0.,0.,0.,0.030761,0.,0.,0.659382,0.,0.,0.,0.458115,0.358392,0.,0.,0.,0.,0.,0.,0.,0.,0.,0.,0.,0.,0.,0.,0.,0.,0.258257,0.,0.,0.,0.14976,0.,0.,0.,0.,0.,0.,0.,0.,0.,0.,0.,0.,0.,0.030761,0.,0.,0.659382,0.,0.,0.,0.,0.890817,0.,0.,0.806982,0.,0.,0.,0.,0.,0.,0.,0.553112,0.,0.,0.,0.,0.,0.,0.,0.,0.,0.,0.,0.,0.,0.,0.,0.,0.,0.890817,0.,0.,0.806982,0.,0.,0.,0.,0.,0.,0.,0.553112,0.,0.,0.,0.,0.,0.,0.,0.,0.,0.,0.,0.,0.,0.,0.,0.,0.659382,0.,0.281587,0.325826,0.468389,0.778895,0.,0.,0.,0.,0.541018,0.217922,0.,0.008942,0.,0.,0.,0.,0.,0.,0.011247,0.,0.,0.,0.,0.,0.036783,0.,0.,0.,0.,0.903279,0.,0.351001,0.188933,0.125477,0.,0.,0.,0.096433,0.,0.,0.,0.,0.,0.,0.,0.333318,0.,0.093923,0.,0.,0.,0.468822,0.268066,0.44242,0.,0.,0.44242,0.,0.,0.,0.,0.,0.,0.,0.,0.,0.,0.,0.,0.109868,0.,0.109868,0.,0.,0.109868,0.,0.109868,0.,0.,0.,0.,0.854601,0.,0.,0.,0.370639,0.778443,0.166358,0.,0.177443,0.,0.,0.,0.,0.,0.192965,0.,0.,0.,0.,0.,0.177443,0.,0.,0.,0.,0.,0.,0.,0.,0.,0.,0.,0.177443,0.,0.,0.,0.,0.,0.,0.,0.,0.,0.,0.,0.042165,0.,0.,0.,0.,0.,0.229067,0.161299,0.,0.,0.,0.,0.431591,0.,0.668057,0.,0.504272,0.,0.,0.,0.,0.,0.,0.,0.,0.,0.,0.,0.,0.,0.106148,0.,0.,0.,0.,0.,0.,0.077833,0.,0.,0.,0.,0.,0.,0.386963,0.,0.,0.,0.,0.,0.,0.131628,0.131628,0.131628,0.506462,0.846046,0.334513,0.191149,0.469336,0.286109,0.,0.,0.469336,0.286109,0.,0.,0.469336,0.286109,0.,0.,0.263712,0.,0.,0.263712,0.,0.,0.7303,0.,0.,0.60049,0.296709,0.,0.,0.,0.,0.043744,0.,0.,0.222826,0.,0.,0.,0.181572,0.,0.,0.,0.347193,0.578012,0.,0.,0.843621,0.227595,0.,0.,0.,0.,0.,0.,0.174843,0.096008,0.,0.,0.,0.,0.,0.,0.,0.,0.,0.,0.,0.073539,0.,0.,0.,0.,0.,0.,0.,0.,0.,0.,0.,0.096008,0.,0.,0.,0.,0.,0.045949,0.,0.,0.,0.,0.,0.045949,0.,0.,0.,0.,0.,0.096008,0.,0.,0.,0.,0.,0.,0.,0.,0.,0.,0.,0.,0.,0.,0.,0.,0.,0.41353,0.283068,0.286187,0.,0.179187,0.204105,0.196056,0.,0.,0.,0.070043,0.,0.,0.,0.,0.,0.070043,0.079693,0.060925,0.,0.,0.,0.070043,0.,0.,0.,0.,0.,0.617048,0.240602,0.,0.020151,0.026205,0.,0.,0.,0.,0.,0.,0.,0.125477,0.,0.386963,0.,0.,0.,0.,0.,0.,0.469336,0.286109,0.,0.,0.347193,0.578012,0.,0.,0.,0.,0.,0.,0.,0.,0.,0.,0.281587,0.325826,0.468389,0.778895,0.,0.,0.,0.,0.541018,0.217922,0.,0.008942,0.,0.,0.,0.,0.,0.,0.011247,0.,0.,0.,0.,0.,0.036783,0.,0.,0.,0.,0.903279,0.,0.351001,0.188933,0.125477,0.,0.,0.,0.096433,0.,0.,0.,0.,0.,0.,0.,0.333318,0.,0.093923,0.,0.,0.,0.468822,0.268066,0.44242,0.,0.,0.44242,0.,0.,0.,0.,0.,0.,0.,0.,0.,0.,0.,0.,0.109868,0.,0.109868,0.,0.,0.109868,0.,0.109868,0.,0.,0.,0.,0.,0.,0.370639,0.778443,0.166358,0.,0.177443,0.,0.,0.,0.,0.,0.192965,0.,0.,0.,0.,0.,0.177443,0.,0.,0.,0.,0.,0.,0.,0.,0.,0.,0.,0.177443,0.,0.,0.,0.,0.,0.,0.,0.,0.,0.,0.,0.042165,0.,0.,0.,0.,0.,0.229067,0.161299,0.,0.,0.,0.,0.431591,0.,0.668057,0.,0.504272,0.,0.,0.,0.,0.,0.,0.,0.,0.,0.,0.,0.,0.,0.106148,0.,0.,0.,0.,0.,0.,0.077833,0.,0.,0.,0.,0.,0.,0.131628,0.131628,0.131628,0.506462,0.846046,0.334513,0.191149,0.469336,0.286109,0.,0.,0.469336,0.286109,0.,0.,0.469336,0.286109,0.,0.,0.263712,0.,0.,0.263712,0.,0.,0.7303,0.,0.,0.60049,0.296709,0.,0.,0.,0.,0.043744,0.,0.,0.222826,0.,0.,0.,0.181572,0.,0.,0.,0.347193,0.578012,0.,0.,0.843621,0.227595,0.,0.,0.,0.,0.,0.,0.174843,0.096008,0.,0.,0.,0.,0.,0.,0.,0.,0.,0.,0.,0.073539,0.,0.,0.,0.,0.,0.,0.,0.,0.,0.,0.,0.096008,0.,0.,0.,0.,0.,0.045949,0.,0.,0.,0.,0.,0.045949,0.,0.,0.,0.,0.,0.096008,0.,0.,0.,0.,0.,0.,0.,0.,0.,0.,0.,0.,0.,0.,0.,0.,0.,0.41353,0.283068,0.286187,0.,0.179187,0.204105,0.196056,0.,0.,0.,0.070043,0.,0.,0.,0.,0.,0.070043,0.079693,0.060925,0.,0.,0.,0.070043,0.,0.,0.,0.,0.,0.617048,0.240602,0.,0.020151,0.026205,0.,0.,0.,0.541018,0.217922,0.,0.008942,0.,0.,0.,0.,0.,0.011247,0.,0.,0.,0.,0.,0.036783,0.,0.,0.351001,0.188933,0.125477,0.,0.096433,0.,0.,0.,0.,0.,0.468822,0.268066,0.44242,0.,0.,0.,0.,0.,0.,0.,0.109868,0.,0.109868,0.,0.,0.109868,0.,0.109868,0.,0.,0.,0.370639,0.778443,0.166358,0.,0.177443,0.,0.,0.,0.,0.,0.192965,0.,0.,0.,0.,0.,0.177443,0.,0.,0.,0.,0.,0.,0.,0.,0.,0.,0.,0.177443,0.,0.,0.,0.,0.,0.,0.,0.,0.,0.,0.,0.042165,0.,0.,0.,0.,0.,0.229067,0.161299,0.,0.,0.,0.,0.504272,0.,0.,0.,0.,0.,0.,0.,0.,0.,0.,0.,0.,0.106148,0.,0.,0.,0.,0.,0.,0.077833,0.,0.,0.,0.,0.,0.,0.131628,0.506462,0.846046,0.334513,0.191149,0.469336,0.286109,0.,0.,0.469336,0.286109,0.,0.,0.469336,0.286109,0.,0.,0.263712,0.,0.,0.7303,0.,0.60049,0.296709,0.,0.,0.,0.,0.222826,0.,0.,0.,0.181572,0.,0.,0.,0.347193,0.578012,0.,0.,0.843621,0.227595,0.,0.,0.,0.174843,0.096008,0.,0.,0.,0.,0.,0.,0.,0.,0.,0.,0.,0.073539,0.,0.,0.,0.,0.,0.,0.,0.,0.,0.,0.,0.096008,0.,0.,0.,0.,0.,0.045949,0.,0.,0.,0.,0.,0.045949,0.,0.,0.,0.,0.,0.096008,0.,0.,0.,0.,0.,0.,0.,0.,0.,0.,0.,0.,0.,0.,0.,0.,0.,0.41353,0.283068,0.286187,0.,0.179187,0.204105,0.196056,0.,0.,0.,0.617048,0.240602,0.,0.,0.,0.,0.541018,0.217922,0.,0.,0.011247,0.,0.,0.,0.,0.,0.036783,0.,0.,0.351001,0.188933,0.096433,0.,0.,0.,0.,0.,0.468822,0.268066,0.44242,0.,0.,0.,0.,0.,0.,0.109868,0.,0.109868,0.,0.,0.109868,0.,0.109868,0.,0.,0.,0.370639,0.778443,0.166358,0.,0.177443,0.,0.,0.,0.,0.,0.192965,0.,0.,0.,0.,0.,0.,0.,0.,0.,0.,0.,0.,0.,0.,0.,0.,0.,0.042165,0.,0.,0.,0.,0.,0.229067,0.161299,0.,0.,0.,0.,0.504272,0.,0.,0.,0.,0.,0.,0.,0.,0.,0.,0.,0.,0.106148,0.,0.,0.,0.,0.,0.,0.077833,0.,0.,0.,0.,0.,0.,0.131628,0.506462,0.846046,0.334513,0.191149,0.469336,0.286109,0.,0.,0.469336,0.286109,0.,0.,0.469336,0.286109,0.,0.,0.263712,0.,0.,0.7303,0.,0.60049,0.296709,0.,0.,0.,0.,0.222826,0.,0.,0.,0.181572,0.,0.,0.,0.347193,0.578012,0.,0.,0.843621,0.227595,0.,0.,0.,0.174843,0.096008,0.,0.,0.,0.,0.,0.,0.,0.,0.,0.,0.,0.073539,0.,0.,0.,0.,0.,0.,0.,0.,0.,0.,0.,0.045949,0.,0.,0.,0.,0.,0.045949,0.,0.,0.,0.,0.,0.,0.,0.,0.,0.,0.,0.,0.,0.,0.,0.,0.,0.41353,0.283068,0.286187,0.,0.179187,0.204105,0.196056,0.,0.,0.,0.617048,0.240602,0.,0.,0.281587,0.325826,0.277837,0.468389,0.778895,0.,0.,1.365442,0.,0.,0.,0.,0.541018,0.217922,0.,0.,0.008942,0.,0.,0.,0.,0.,0.,0.,0.,0.,0.011247,0.,0.,0.,0.,0.,0.036783,0.,0.,0.,0.,0.,0.,0.903279,0.,0.351001,0.188933,0.125477,0.,0.,0.,0.096433,0.,0.,0.,0.,0.,0.,0.,0.,0.,0.,0.,0.,0.,0.,0.,0.,0.,0.,0.333318,0.,0.093923,0.,0.,0.,0.468822,0.268066,0.44242,0.,0.,0.44242,0.,0.,0.,0.,0.,0.,0.,0.,0.,0.,0.,0.396354,0.,0.109868,0.,0.109868,0.,0.,0.109868,0.,0.109868,0.,0.,0.,0.,0.854601,0.,0.,0.,0.370639,0.778443,0.166358,0.,0.177443,0.,0.,0.,0.,0.,0.192965,0.,0.,0.,0.,0.,0.177443,0.,0.,0.,0.,0.,0.,0.,0.,0.,0.,0.,0.177443,0.,0.,0.,0.,0.,0.,0.,0.,0.,0.,0.,0.042165,0.,0.,0.,0.,0.,0.,0.,0.,0.,0.,0.,0.229067,0.161299,0.523486,0.,0.,0.,0.,0.,0.,0.431591,0.,0.299963,0.,0.,0.,0.,0.,0.668057,0.,0.,0.504272,0.,0.,0.,0.,0.,0.,0.,0.,0.,0.,0.,0.,0.,0.,0.,0.,0.,0.,0.,0.,0.106148,0.,0.,0.,0.,0.,0.,0.077833,0.,0.,0.,0.,0.,0.,0.386963,0.,0.,0.,0.,0.,0.,0.21328,0.,0.,0.,0.,0.131628,0.131628,0.131628,0.506462,0.846046,0.,0.,0.269065,0.,1.840421,0.334513,0.191149,0.158449,0.469336,0.286109,0.,0.,0.469336,0.286109,0.,0.,0.440292,0.,0.327623,0.263712,0.,0.,0.263712,0.,0.,0.343914,0.,0.,0.,0.,0.,0.7303,0.,0.,0.60049,0.296709,0.,0.,0.,0.,0.60049,0.,0.,0.,0.,0.,0.195413,0.,0.,0.,0.,0.,0.202002,0.,0.,0.521717,0.043744,0.,0.,0.222826,0.,0.,0.,0.181572,0.,0.,0.,0.347193,0.578012,0.,0.,0.,0.,0.,0.843621,0.227595,0.,0.,0.,0.,0.,0.,0.,0.,0.,0.261176,0.,0.,0.174843,0.096008,0.,0.,0.,0.,0.,0.,0.,0.,0.,0.,0.,0.073539,0.,0.,0.,0.,0.,0.,0.,0.,0.,0.,0.,0.096008,0.,0.,0.,0.,0.,0.045949,0.,0.,0.,0.,0.,0.045949,0.,0.,0.,0.,0.,0.096008,0.,0.,0.,0.,0.,0.,0.,0.,0.,0.,0.,0.,0.,0.,0.,0.,0.,0.41353,0.283068,0.,0.286187,0.,0.179187,0.204105,0.,0.,0.196056,0.,0.,0.,0.070043,0.,0.,0.,0.,0.,0.070043,0.079693,0.060925,0.,0.,0.,0.070043,0.,0.,0.,0.,0.,0.617048,0.240602,0.,0.020151,0.026205,0.,0.,0.,0.,0.,0.,0.,0.232614,0.799144,0.,0.,0.,0.,0.,0.24473,0.677282,0.128948,0.,0.,0.,0.,0.,0.,0.,0.232614,0.799144,0.,0.,0.,0.,0.,0.24473,0.677282,0.128948,0.,0.,0.,0.,0.,0.281587,0.325826,0.277837,0.468389,0.778895,0.,0.,1.365442,0.,0.,0.,0.,0.541018,0.217922,0.,0.,0.008942,0.,0.,0.,0.,0.,0.,0.011247,0.,0.,0.,0.,0.,0.036783,0.,0.,0.,0.,0.903279,0.,0.351001,0.188933,0.125477,0.,0.,0.,0.096433,0.,0.,0.,0.,0.,0.,0.,0.,0.,0.,0.,0.,0.,0.,0.,0.,0.333318,0.,0.093923,0.,0.,0.,0.468822,0.268066,0.44242,0.,0.,0.44242,0.,0.,0.,0.,0.,0.,0.,0.,0.,0.,0.,0.,0.109868,0.,0.109868,0.,0.,0.109868,0.,0.109868,0.,0.,0.,0.,0.854601,0.,0.,0.,0.370639,0.778443,0.166358,0.,0.177443,0.,0.,0.,0.,0.,0.192965,0.,0.,0.,0.,0.,0.177443,0.,0.,0.,0.,0.,0.,0.,0.,0.,0.,0.,0.177443,0.,0.,0.,0.,0.,0.,0.,0.,0.,0.,0.,0.042165,0.,0.,0.,0.,0.,0.229067,0.161299,0.523486,0.,0.,0.,0.,0.,0.431591,0.,0.299963,0.,0.668057,0.,0.,0.504272,0.,0.,0.,0.,0.,0.,0.,0.,0.,0.,0.,0.,0.,0.,0.,0.,0.,0.106148,0.,0.,0.,0.,0.,0.,0.077833,0.,0.,0.,0.,0.,0.,0.386963,0.,0.,0.,0.,0.,0.,0.21328,0.,0.,0.,0.131628,0.131628,0.131628,0.506462,0.846046,0.,0.,0.269065,0.,1.840421,0.334513,0.191149,0.158449,0.469336,0.286109,0.,0.,0.469336,0.286109,0.,0.,0.440292,0.,0.327623,0.263712,0.,0.,0.263712,0.,0.,0.343914,0.,0.,0.,0.,0.7303,0.,0.,0.60049,0.296709,0.,0.,0.,0.,0.521717,0.043744,0.,0.,0.222826,0.,0.,0.,0.181572,0.,0.,0.,0.347193,0.578012,0.,0.,0.,0.843621,0.227595,0.,0.,0.,0.,0.,0.,0.,0.,0.,0.174843,0.096008,0.,0.,0.,0.,0.,0.,0.,0.,0.,0.,0.,0.073539,0.,0.,0.,0.,0.,0.,0.,0.,0.,0.,0.,0.096008,0.,0.,0.,0.,0.,0.045949,0.,0.,0.,0.,0.,0.045949,0.,0.,0.,0.,0.,0.096008,0.,0.,0.,0.,0.,0.,0.,0.,0.,0.,0.,0.,0.,0.,0.,0.,0.,0.41353,0.283068,0.,0.286187,0.,0.179187,0.204105,0.,0.196056,0.,0.,0.,0.070043,0.,0.,0.,0.,0.,0.070043,0.079693,0.060925,0.,0.,0.,0.070043,0.,0.,0.,0.,0.,0.617048,0.240602,0.,0.020151,0.026205,0.,0.,0.281587,0.325826,0.468389,0.778895,0.,0.,1.365442,0.,0.,0.,0.541018,0.217922,0.,0.008942,0.,0.,0.,0.,0.,0.,0.011247,0.,0.,0.,0.,0.,0.036783,0.,0.,0.,0.,0.903279,0.,0.351001,0.188933,0.125477,0.,0.,0.,0.096433,0.,0.,0.,0.,0.,0.,0.,0.,0.333318,0.,0.093923,0.,0.,0.,0.468822,0.268066,0.44242,0.,0.,0.44242,0.,0.,0.,0.,0.,0.,0.,0.,0.,0.,0.,0.,0.109868,0.,0.109868,0.,0.,0.109868,0.,0.109868,0.,0.,0.,0.,0.854601,0.,0.,0.,0.370639,0.778443,0.166358,0.,0.177443,0.,0.,0.,0.,0.,0.192965,0.,0.,0.,0.,0.,0.177443,0.,0.,0.,0.,0.,0.,0.,0.,0.,0.,0.,0.177443,0.,0.,0.,0.,0.,0.,0.,0.,0.,0.,0.,0.042165,0.,0.,0.,0.,0.,0.229067,0.161299,0.523486,0.,0.,0.,0.,0.,0.431591,0.,0.668057,0.,0.504272,0.,0.,0.,0.,0.,0.,0.,0.,0.,0.,0.,0.,0.,0.,0.,0.,0.,0.106148,0.,0.,0.,0.,0.,0.,0.077833,0.,0.,0.,0.,0.,0.,0.386963,0.,0.,0.,0.,0.,0.,0.131628,0.131628,0.131628,0.506462,0.846046,0.,0.,0.334513,0.191149,0.158449,0.469336,0.286109,0.,0.,0.469336,0.286109,0.,0.,0.469336,0.286109,0.,0.,0.440292,0.,0.263712,0.,0.,0.263712,0.,0.,0.,0.7303,0.,0.,0.60049,0.296709,0.,0.,0.,0.,0.521717,0.043744,0.,0.,0.222826,0.,0.,0.,0.181572,0.,0.,0.,0.347193,0.578012,0.,0.,0.843621,0.227595,0.,0.,0.,0.,0.,0.,0.,0.,0.,0.174843,0.096008,0.,0.,0.,0.,0.,0.,0.,0.,0.,0.,0.,0.073539,0.,0.,0.,0.,0.,0.,0.,0.,0.,0.,0.,0.096008,0.,0.,0.,0.,0.,0.045949,0.,0.,0.,0.,0.,0.045949,0.,0.,0.,0.,0.,0.096008,0.,0.,0.,0.,0.,0.,0.,0.,0.,0.,0.,0.,0.,0.,0.,0.,0.,0.41353,0.283068,0.286187,0.,0.179187,0.204105,0.,0.196056,0.,0.,0.,0.070043,0.,0.,0.,0.,0.,0.070043,0.079693,0.060925,0.,0.,0.,0.070043,0.,0.,0.,0.,0.,0.617048,0.240602,0.,0.020151,0.026205,0.,0.|,
```
