## Supplementary Data 3 for "Pharmacological proximities in the GPCR family discovered using contact-informed amino-acid and binding pocket similarities": c627.bsv

```
res|B|C|P|wB|wC|wP
A|0.,0.,0.,1.7261,0.,0.,0.,0.,1.53214,1.551117,1.551117,0.,0.,0.,0.,1.857357,0.,0.,1.222395,1.857357,0.,0.,1.847976,0.,0.,0.,0.,0.,0.,0.,0.,0.,0.,0.,0.,0.,0.,0.,0.,0.,0.,0.,0.,0.,0.,1.707277,1.707277,0.,0.,1.786214,0.,0.,2.14943,0.,0.,1.555467,0.,0.,1.746592,0.,0.,0.,0.,0.,0.,0.,0.,0.,0.,0.,0.,0.,0.,0.,0.,0.,0.,0.,0.,0.,0.,0.,0.,0.,0.,0.,0.,0.,0.,0.,0.,0.,0.,0.,0.,0.,0.,0.,0.,0.,0.,0.,0.,0.,0.,0.,0.,0.,0.,0.,0.,0.,0.,0.,0.,0.,0.,0.,0.,0.,0.,1.221027,0.,0.,0.,0.,1.327329,0.,0.,0.,0.,1.753783,0.,0.,1.429474,0.,0.,0.,0.818014,0.,0.,0.,0.,0.,1.462373,0.,1.465382,0.,0.,0.,0.,0.,0.,0.,0.,0.,0.,1.977361,0.,0.,1.474048,0.,2.092179,0.,0.,0.,0.,0.,0.,0.,0.,0.,0.,0.,0.,0.,0.,0.,2.01637,0.,1.515154,1.649743,0.,0.,0.,0.,0.,0.,0.,0.,0.,0.,0.,0.,0.,0.,0.,0.,0.,0.,0.,0.,0.,0.,0.,0.,0.,0.,0.,0.,0.,0.,0.,0.,0.,0.,0.,0.,0.,0.,0.,0.,0.,1.712908,0.,0.,0.,0.,0.,0.,0.,0.,0.,0.,0.,0.,0.,0.,0.,1.245419,0.,0.,0.,1.668646,0.,0.,0.,0.,0.,0.,0.,1.50976,0.,1.832557,0.,0.,0.,0.,0.,0.,0.,0.,0.,0.,0.,0.,0.,0.,0.,0.,0.,1.209146,0.,0.,0.,0.,0.,0.,0.,0.,0.,0.,0.,0.,0.,0.,0.,0.,0.,0.,0.,0.,0.,0.,0.,0.,0.,0.,0.,0.,0.,0.,0.,0.,0.,0.,0.,0.,1.69516,1.910216,0.,2.148772,0.,0.,0.,0.,0.,0.,0.,0.,0.,0.,0.,0.,0.,0.,0.,0.,0.,0.,0.,0.,0.,0.,0.,0.,0.,0.,0.,0.,0.,1.822854,0.,0.,0.,0.,0.,1.822854,0.,0.,0.,0.,0.,0.,0.,0.,0.,0.712757,0.,0.,0.,0.,0.,1.803109,0.,1.386541,0.,0.,0.,0.,0.,1.425553,0.,0.,0.,0.,0.,0.,0.,0.,0.,0.,0.,0.,0.,0.,0.,0.,0.,1.040919,0.,0.,0.,0.,0.,1.044714,0.,0.,0.,0.,0.,0.,0.,0.,0.,0.,0.,0.,0.,0.,0.,0.,0.,0.,1.847976,0.,0.,0.,2.02115,0.,0.,0.,0.,0.,0.,0.,0.,0.,0.,0.,0.,0.,0.,0.,0.,0.,2.337058,0.,0.,0.,0.,0.,0.,0.,0.,1.154639,0.,0.,0.,1.457215,0.,1.707277,0.,0.,0.,0.,0.,0.,0.,0.,0.,1.983102,0.,0.,1.983102,0.,0.,1.724887,0.,0.,0.,0.,0.,0.,0.,0.,0.,0.,0.,0.,0.,0.,0.,0.,0.,0.,0.,0.,0.,0.,0.,0.,0.,0.,0.,0.,0.,0.,0.,0.,0.,0.,1.706722,0.,0.,0.,0.,0.,0.,0.,0.,0.,0.,0.,0.,0.,0.,0.,0.,0.,0.,0.,0.,1.474155,0.,0.,0.,0.,1.110129,0.,1.548961,0.,0.,0.,0.,0.,1.501988,0.,1.552963,1.132531,0.,0.,0.,0.,0.,0.,0.,0.,0.,0.,0.,0.,0.,0.,0.,1.497122,1.497122,0.,0.,0.,0.,0.,0.,0.,0.,0.,0.,0.,0.,0.,0.,0.,0.,0.,0.,0.,0.,1.408437,0.,0.,0.,0.,0.,0.,1.269496,0.,0.,0.,0.,0.,0.,0.,0.,1.974419,0.,0.,0.,1.822541,0.,0.,0.,0.,1.326082,1.374519,2.07076,0.,0.,0.,0.,0.,0.,0.,0.,0.,0.,0.,0.,0.,0.,0.,0.,0.,1.590495,0.,0.,0.,0.,0.,1.229331,0.,0.,0.,0.,0.,0.,0.,0.,0.,0.,0.,0.,0.,0.,0.,0.,0.,0.,0.,0.,0.,0.,0.,1.590495,0.,0.,0.,0.,0.,0.,0.,0.,0.,0.,0.,1.590495,0.,0.,0.,0.,0.,0.,0.,0.800525,0.,0.,0.,1.35527,0.,0.,0.,0.,0.,0.,0.,0.,0.,0.,0.,0.,0.,0.,0.,2.134141,0.,0.,0.,0.,1.368952,0.,0.,0.,0.,0.,0.,0.,0.,0.,0.,0.,0.,0.,0.,0.,0.,1.794105,1.702881,1.625954,0.,0.,2.07636,0.,0.,0.,0.,0.,1.551117,1.222395,1.857357,0.,1.707277,0.,0.,0.,0.,0.,1.462373,0.,0.,0.,0.,0.,0.,0.,0.,0.,0.,0.,0.,0.968355,1.474155,0.,0.,1.132531,0.,0.,0.,0.,0.,0.,0.,1.35527,0.,0.,0.,2.134141,0.,1.649743,0.,0.,1.386541,0.,0.,0.,0.,0.,1.425553,0.,0.,0.,0.,0.,0.,0.,1.051201,1.96267,0.,0.,0.,0.,1.326082,1.374519,2.07076,0.,0.,0.,1.702881,0.,0.868162,1.326082,1.374519,2.07076,0.,0.,0.,0.,1.051201,1.96267,0.,0.868162,1.326082,1.374519,2.07076,0.,0.,0.,0.,1.051201,1.96267,0.,0.868162,1.326082,1.374519,2.07076,0.|0.,0.,0.,1.760994,0.,0.,0.,0.,0.949027,0.,0.949027,0.,1.211718,0.,1.276302,0.,0.,1.276302,0.,0.,0.820608,1.276302,0.,1.454142,0.,1.515142,0.981099,0.,0.,0.,0.,1.178585,0.,1.178585,0.,0.,0.,0.,0.,0.,0.,0.,0.,0.,0.,0.,0.,0.,0.,0.,0.,0.,0.,1.227696,0.,0.,1.549703,0.,0.,0.,1.377714,0.,0.,0.,0.,0.,0.,0.,0.,0.,0.,0.,0.,0.,0.,0.,0.,0.,0.,0.,0.,0.,0.,0.,0.,0.,0.,0.,0.,0.,0.,0.,1.254194,0.,0.,0.,0.,0.,0.,0.,0.,1.502247,1.339061,0.,1.339061,1.017234,0.,1.032671,0.,0.,0.,0.,0.,0.,0.,0.,0.,0.,0.,0.,1.33127,0.,0.67849,0.,1.244713,0.,0.,0.,0.,0.,0.,0.,0.,0.,1.505323,0.,0.,0.,0.,0.,0.,1.300082,0.,0.,0.,0.,0.,1.25133,1.505723,1.505723,1.122728,1.041564,0.,0.,0.,0.,0.,0.,0.,0.,0.,0.,1.238488,0.,0.,0.,0.,0.,0.,0.,0.,0.,0.,0.,0.,0.,0.,0.,0.,0.,0.,0.,0.,0.,0.,0.,0.,0.,0.,0.,1.012168,0.,0.,0.,0.,0.,0.,0.,0.,0.,1.311366,1.259753,0.,0.,0.,0.,0.,1.281819,1.52514,0.,0.,0.,1.574806,0.,0.,0.,0.,0.,0.,0.,1.365348,0.,0.,0.,0.,0.,0.,0.,0.,0.,0.,0.920673,0.,1.3732,0.,0.,0.,0.,0.,0.,0.,0.,0.,1.193668,0.,0.,0.,0.,1.138789,0.,0.,0.,0.,1.25217,0.,0.,0.,0.,0.,0.,0.,0.,0.,0.,0.,0.,0.,0.,0.,0.,0.,0.,0.,0.,0.,0.,0.,0.,0.,0.,0.,0.,0.,0.,0.,0.,0.,0.793995,1.315686,0.,1.501516,0.,0.,0.,0.,0.,0.,0.,0.,0.,0.,0.,0.,0.,0.,0.,0.,0.,0.,0.,0.,0.,0.,0.,0.,0.,0.,0.,0.,0.,1.276302,0.,0.,0.,0.,1.289447,0.,0.,0.,0.,0.974423,0.,1.157576,0.874026,0.,0.874026,0.,0.,0.,0.,0.,0.,1.262599,1.497927,0.,0.,0.,0.,1.505974,1.22355,0.,0.,0.,0.,0.,0.,0.,0.,0.,0.,0.,0.,0.,0.,0.,0.,0.,0.,0.,0.,0.,0.,0.,0.,0.,0.,0.,0.,0.,0.,0.,0.,0.,0.,0.,0.,0.,0.,0.,0.,0.,0.,0.,0.,0.,0.,0.,0.,0.,0.981099,0.,0.,0.,0.,0.,0.,0.,0.835711,0.,1.297687,0.,0.,0.,0.,0.,0.,0.,0.,0.,0.,0.,0.,0.,0.,0.,0.,0.,0.,0.,0.,0.,0.,0.,0.,0.,0.,0.,1.201226,0.,0.,0.,0.,0.,0.,0.,0.,0.,0.,0.,0.,0.,0.,0.,2.016202,0.,0.,0.,2.016202,0.,0.,0.,0.,0.,0.,0.,0.,0.,0.,0.,0.,0.,0.,0.,0.,0.,0.,0.,0.,0.,0.,0.,0.,0.,0.,0.,0.,0.,1.274294,0.,1.291529,0.,0.,0.,0.,0.,0.,0.,1.383633,0.,1.319487,0.,0.,0.,0.,0.,0.,0.,0.,0.,0.,0.,0.,0.,0.,1.290785,0.,1.290785,1.290785,0.,0.,0.,0.,0.,0.,0.,0.,0.,0.,0.,0.,0.,0.,0.,0.,0.,0.,0.,0.,0.,0.,0.,0.,0.,1.234773,0.,0.,0.,0.,0.,0.,0.,0.,1.178675,0.,0.,0.,0.,0.,0.,0.,0.,0.,0.,0.,0.,1.631945,0.,0.,0.,0.,1.529852,1.413872,0.,1.238978,1.048952,1.641723,0.,0.,0.,0.,0.,0.,1.230104,0.,0.,0.,0.,0.,1.224631,0.,0.,0.,0.,0.,0.,0.,0.,0.,0.,0.,1.312296,0.,0.,0.,0.,0.,0.,0.,0.,0.,0.,0.,0.,0.,0.,0.,0.,0.,0.,0.,0.,0.,0.,0.,1.224631,0.,0.,0.,0.,0.,0.,0.,0.,0.,0.,0.,0.,0.,0.,0.,0.,0.,0.,0.,0.,1.085588,1.59825,0.,0.,0.,0.,0.,0.,0.,0.,0.,0.,0.,0.,0.,0.,0.,0.,0.,0.,0.,0.845493,0.,0.,0.,0.,0.,0.,1.22468,0.,0.,0.,0.,0.,0.,0.,0.,0.,0.,0.,0.,1.495969,1.748534,1.047963,0.,1.446285,0.,0.,1.355986,1.209694,0.,0.,0.,0.,0.949027,0.820608,1.276302,0.,0.,0.,0.,0.,0.,0.,0.67849,0.704483,0.,0.,0.,0.,0.,0.,0.,0.,0.,0.,0.,0.775488,0.,0.,0.,0.,1.016067,0.,0.,0.,1.523475,0.,0.,0.,0.845493,0.,0.,0.,1.041564,0.,0.839751,0.,0.,1.262599,1.497927,0.,0.,0.,0.,1.505974,1.22355,0.,0.,0.,0.,1.394578,0.,0.,0.,1.664371,0.,0.,0.,0.,0.,0.,0.,1.238978,1.048952,1.641723,0.,0.,0.,0.,1.748534,1.047963,0.,0.,0.95892,1.238978,1.048952,1.641723,0.,0.,0.,1.394578,0.,0.,0.,1.664371,0.861923,0.,0.,0.,0.95892,1.238978,1.048952,1.641723,0.,0.,0.,1.394578,0.,0.,0.,1.664371,0.861923,0.,0.,0.,0.95892,1.238978,1.048952,1.641723,0.|,0.,0.,0.,0.,0.,0.,0.,0.,0.,|0.,0.,0.,0.86305,0.,0.,0.,0.,0.383035,0.638695,0.638695,0.,0.,0.,0.,0.835091,0.,0.,0.094759,0.835091,0.,0.,0.35329,0.,0.,0.,0.,0.,0.,0.,0.,0.,0.,0.,0.,0.,0.,0.,0.,0.,0.,0.,0.,0.,0.,0.798877,0.798877,0.,0.,0.119081,0.,0.,1.660923,0.,0.,0.147671,0.,0.,1.467137,0.,0.,0.,0.,0.,0.,0.,0.,0.,0.,0.,0.,0.,0.,0.,0.,0.,0.,0.,0.,0.,0.,0.,0.,0.,0.,0.,0.,0.,0.,0.,0.,0.,0.,0.,0.,0.,0.,0.,0.,0.,0.,0.,0.,0.,0.,0.,0.,0.,0.,0.,0.,0.,0.,0.,0.,0.,0.,0.,0.,0.,0.,0.159844,0.,0.,0.,0.,0.132439,0.,0.,0.,0.,0.274029,0.,0.,0.190597,0.,0.,0.,0.096237,0.,0.,0.,0.,0.,0.568701,0.,0.976922,0.,0.,0.,0.,0.,0.,0.,0.,0.,0.,1.061916,0.,0.,0.631735,0.,1.307612,0.,0.,0.,0.,0.,0.,0.,0.,0.,0.,0.,0.,0.,0.,0.,0.876682,0.,0.505051,0.126903,0.,0.,0.,0.,0.,0.,0.,0.,0.,0.,0.,0.,0.,0.,0.,0.,0.,0.,0.,0.,0.,0.,0.,0.,0.,0.,0.,0.,0.,0.,0.,0.,0.,0.,0.,0.,0.,0.,0.,0.,0.,0.142742,0.,0.,0.,0.,0.,0.,0.,0.,0.,0.,0.,0.,0.,0.,0.,0.282295,0.,0.,0.,0.917755,0.,0.,0.,0.,0.,0.,0.,0.75488,0.,1.030814,0.,0.,0.,0.,0.,0.,0.,0.,0.,0.,0.,0.,0.,0.,0.,0.,0.,0.147724,0.,0.,0.,0.,0.,0.,0.,0.,0.,0.,0.,0.,0.,0.,0.,0.,0.,0.,0.,0.,0.,0.,0.,0.,0.,0.,0.,0.,0.,0.,0.,0.,0.,0.,0.,0.,1.402891,1.580869,0.,1.47728,0.,0.,0.,0.,0.,0.,0.,0.,0.,0.,0.,0.,0.,0.,0.,0.,0.,0.,0.,0.,0.,0.,0.,0.,0.,0.,0.,0.,0.,0.234367,0.,0.,0.,0.,0.,0.234367,0.,0.,0.,0.,0.,0.,0.,0.,0.,0.039598,0.,0.,0.,0.,0.,1.202073,0.,0.167053,0.,0.,0.,0.,0.,0.163166,0.,0.,0.,0.,0.,0.,0.,0.,0.,0.,0.,0.,0.,0.,0.,0.,0.,0.075247,0.,0.,0.,0.,0.,0.062935,0.,0.,0.,0.,0.,0.,0.,0.,0.,0.,0.,0.,0.,0.,0.,0.,0.,0.,0.35329,0.,0.,0.,0.293985,0.,0.,0.,0.,0.,0.,0.,0.,0.,0.,0.,0.,0.,0.,0.,0.,0.,1.558039,0.,0.,0.,0.,0.,0.,0.,0.,0.049841,0.,0.,0.,0.628603,0.,0.798877,0.,0.,0.,0.,0.,0.,0.,0.,0.,0.139165,0.,0.,0.139165,0.,0.,0.715769,0.,0.,0.,0.,0.,0.,0.,0.,0.,0.,0.,0.,0.,0.,0.,0.,0.,0.,0.,0.,0.,0.,0.,0.,0.,0.,0.,0.,0.,0.,0.,0.,0.,0.,0.177244,0.,0.,0.,0.,0.,0.,0.,0.,0.,0.,0.,0.,0.,0.,0.,0.,0.,0.,0.,0.,0.299828,0.,0.,0.,0.,0.555065,0.,0.244573,0.,0.,0.,0.,0.,0.125166,0.,0.43483,0.350545,0.,0.,0.,0.,0.,0.,0.,0.,0.,0.,0.,0.,0.,0.,0.,0.618709,0.618709,0.,0.,0.,0.,0.,0.,0.,0.,0.,0.,0.,0.,0.,0.,0.,0.,0.,0.,0.,0.,0.331397,0.,0.,0.,0.,0.,0.,0.152339,0.,0.,0.,0.,0.,0.,0.,0.,1.833389,0.,0.,0.,0.347151,0.,0.,0.,0.,0.198461,0.261813,0.323996,0.,0.,0.,0.,0.,0.,0.,0.,0.,0.,0.,0.,0.,0.,0.,0.,0.,0.46598,0.,0.,0.,0.,0.,0.080368,0.,0.,0.,0.,0.,0.,0.,0.,0.,0.,0.,0.,0.,0.,0.,0.,0.,0.,0.,0.,0.,0.,0.,0.46598,0.,0.,0.,0.,0.,0.,0.,0.,0.,0.,0.,0.46598,0.,0.,0.,0.,0.,0.,0.,0.184736,0.,0.,0.,0.151186,0.,0.,0.,0.,0.,0.,0.,0.,0.,0.,0.,0.,0.,0.,0.,0.588729,0.,0.,0.,0.,0.130376,0.,0.,0.,0.,0.,0.,0.,0.,0.,0.,0.,0.,0.,0.,0.,0.,0.925989,0.105569,0.572095,0.,0.,0.546411,0.,0.,0.,0.,0.,0.638695,0.094759,0.835091,0.,0.798877,0.,0.,0.,0.,0.,0.568701,0.,0.,0.,0.,0.,0.,0.,0.,0.,0.,0.,0.,0.147715,0.299828,0.,0.,0.350545,0.,0.,0.,0.,0.,0.,0.,0.151186,0.,0.,0.,0.588729,0.,0.126903,0.,0.,0.167053,0.,0.,0.,0.,0.,0.163166,0.,0.,0.,0.,0.,0.,0.,0.400458,0.216357,0.,0.,0.,0.,0.198461,0.261813,0.323996,0.,0.,0.,0.105569,0.,0.014591,0.198461,0.261813,0.323996,0.,0.,0.,0.,0.400458,0.216357,0.,0.014591,0.198461,0.261813,0.323996,0.,0.,0.,0.,0.400458,0.216357,0.,0.014591,0.198461,0.261813,0.323996,0.|0.,0.,0.,1.112207,0.,0.,0.,0.,0.362863,0.,0.362863,0.,0.855331,0.,0.474903,0.,0.,0.474903,0.,0.,0.076336,0.474903,0.,0.396584,0.,0.122548,0.187563,0.,0.,0.,0.,0.471434,0.,0.471434,0.,0.,0.,0.,0.,0.,0.,0.,0.,0.,0.,0.,0.,0.,0.,0.,0.,0.,0.,0.070154,0.,0.,1.056616,0.,0.,0.,0.312867,0.,0.,0.,0.,0.,0.,0.,0.,0.,0.,0.,0.,0.,0.,0.,0.,0.,0.,0.,0.,0.,0.,0.,0.,0.,0.,0.,0.,0.,0.,0.,0.310128,0.,0.,0.,0.,0.,0.,0.,0.,0.757655,0.502148,0.,0.502148,0.286097,0.,0.154901,0.,0.,0.,0.,0.,0.,0.,0.,0.,0.,0.,0.,0.504964,0.,0.263857,0.,0.96811,0.,0.,0.,0.,0.,0.,0.,0.,0.,0.585403,0.,0.,0.,0.,0.,0.,0.528158,0.,0.,0.,0.,0.,0.34209,0.720128,0.720128,0.374243,0.067794,0.,0.,0.,0.,0.,0.,0.,0.,0.,0.,0.132198,0.,0.,0.,0.,0.,0.,0.,0.,0.,0.,0.,0.,0.,0.,0.,0.,0.,0.,0.,0.,0.,0.,0.,0.,0.,0.,0.,0.371128,0.,0.,0.,0.,0.,0.,0.,0.,0.,0.201749,0.577387,0.,0.,0.,0.,0.,0.136727,0.528715,0.,0.,0.,0.708663,0.,0.,0.,0.,0.,0.,0.,0.024976,0.,0.,0.,0.,0.,0.,0.,0.,0.,0.,0.383614,0.,0.600775,0.,0.,0.,0.,0.,0.,0.,0.,0.,0.205246,0.,0.,0.,0.,0.113364,0.,0.,0.,0.,0.243635,0.,0.,0.,0.,0.,0.,0.,0.,0.,0.,0.,0.,0.,0.,0.,0.,0.,0.,0.,0.,0.,0.,0.,0.,0.,0.,0.,0.,0.,0.,0.,0.,0.,0.492824,0.952738,0.,0.782039,0.,0.,0.,0.,0.,0.,0.,0.,0.,0.,0.,0.,0.,0.,0.,0.,0.,0.,0.,0.,0.,0.,0.,0.,0.,0.,0.,0.,0.,0.474903,0.,0.,0.,0.,0.073683,0.,0.,0.,0.,0.531503,0.,0.257239,0.339899,0.,0.339899,0.,0.,0.,0.,0.,0.,0.129302,0.225591,0.,0.,0.,0.,0.217731,0.125303,0.,0.,0.,0.,0.,0.,0.,0.,0.,0.,0.,0.,0.,0.,0.,0.,0.,0.,0.,0.,0.,0.,0.,0.,0.,0.,0.,0.,0.,0.,0.,0.,0.,0.,0.,0.,0.,0.,0.,0.,0.,0.,0.,0.,0.,0.,0.,0.,0.,0.187563,0.,0.,0.,0.,0.,0.,0.,0.121558,0.,0.216281,0.,0.,0.,0.,0.,0.,0.,0.,0.,0.,0.,0.,0.,0.,0.,0.,0.,0.,0.,0.,0.,0.,0.,0.,0.,0.,0.,0.051851,0.,0.,0.,0.,0.,0.,0.,0.,0.,0.,0.,0.,0.,0.,0.,0.141488,0.,0.,0.,0.141488,0.,0.,0.,0.,0.,0.,0.,0.,0.,0.,0.,0.,0.,0.,0.,0.,0.,0.,0.,0.,0.,0.,0.,0.,0.,0.,0.,0.,0.,0.743338,0.,0.249242,0.,0.,0.,0.,0.,0.,0.,0.322848,0.,0.422236,0.,0.,0.,0.,0.,0.,0.,0.,0.,0.,0.,0.,0.,0.,0.533436,0.,0.533436,0.533436,0.,0.,0.,0.,0.,0.,0.,0.,0.,0.,0.,0.,0.,0.,0.,0.,0.,0.,0.,0.,0.,0.,0.,0.,0.,0.290535,0.,0.,0.,0.,0.,0.,0.,0.,0.204304,0.,0.,0.,0.,0.,0.,0.,0.,0.,0.,0.,0.,1.049107,0.,0.,0.,0.,1.019901,0.706936,0.,0.202282,0.235479,0.256868,0.,0.,0.,0.,0.,0.,0.119138,0.,0.,0.,0.,0.,0.29059,0.,0.,0.,0.,0.,0.,0.,0.,0.,0.,0.,0.133454,0.,0.,0.,0.,0.,0.,0.,0.,0.,0.,0.,0.,0.,0.,0.,0.,0.,0.,0.,0.,0.,0.,0.,0.29059,0.,0.,0.,0.,0.,0.,0.,0.,0.,0.,0.,0.,0.,0.,0.,0.,0.,0.,0.,0.,0.334027,0.913286,0.,0.,0.,0.,0.,0.,0.,0.,0.,0.,0.,0.,0.,0.,0.,0.,0.,0.,0.,0.23324,0.,0.,0.,0.,0.,0.,0.155515,0.,0.,0.,0.,0.,0.,0.,0.,0.,0.,0.,0.,1.061655,0.1084,0.04802,0.,0.61601,0.,0.,0.356839,0.151212,0.,0.,0.,0.,0.362863,0.076336,0.474903,0.,0.,0.,0.,0.,0.,0.,0.263857,0.19569,0.,0.,0.,0.,0.,0.,0.,0.,0.,0.,0.,0.110784,0.,0.,0.,0.,0.066086,0.,0.,0.,0.16388,0.,0.,0.,0.23324,0.,0.,0.,0.067794,0.,0.359893,0.,0.,0.129302,0.225591,0.,0.,0.,0.,0.217731,0.125303,0.,0.,0.,0.,0.481763,0.,0.,0.,0.713302,0.,0.,0.,0.,0.,0.,0.,0.202282,0.235479,0.256868,0.,0.,0.,0.,0.1084,0.04802,0.,0.,0.024174,0.202282,0.235479,0.256868,0.,0.,0.,0.481763,0.,0.,0.,0.713302,0.164176,0.,0.,0.,0.024174,0.202282,0.235479,0.256868,0.,0.,0.,0.481763,0.,0.,0.,0.713302,0.164176,0.,0.,0.,0.024174,0.202282,0.235479,0.256868,0.|,0.,0.,0.,0.,0.,0.,0.,0.,0.,
R|2.422314,0.,0.,0.,0.,0.,0.,1.571677,0.,0.,0.778724,0.,0.778724,0.,0.,0.,1.301594,0.,0.,1.516504,0.,0.,0.,0.,1.745868,0.,0.,0.,0.,0.,0.857571,1.650679,0.,0.,0.,0.,0.,0.,0.,0.,0.,0.,0.,0.,0.,0.,0.,0.,0.,0.,0.,0.,0.,0.,0.,1.166997,0.,0.,0.,0.,0.,0.,0.,0.,0.,0.,0.,0.,0.,0.,0.,0.,0.,0.,0.,0.,0.,0.,0.,0.,0.,0.,0.,0.,0.,0.,0.,0.,1.709903,0.,0.,0.,0.,0.,0.,0.,0.,0.,0.,0.,0.,0.,0.,0.,0.,0.,0.,0.,0.,0.,1.406376,0.,0.,0.,0.,0.,0.,0.,1.162814,0.,0.,0.,0.864452,1.658675,0.,0.,0.,1.612825,0.,0.,0.,0.,0.,0.,0.,1.546545,0.,0.,0.,0.,0.,0.,0.,0.,0.,0.,0.,0.,0.,0.,0.,0.,0.,0.,0.,1.446166,2.133391,1.446166,2.133391,0.,0.,0.,0.,0.,0.,0.,0.,0.,0.,0.,0.,0.,0.,0.,0.,0.,0.,0.,0.,0.,1.279436,1.083747,0.,0.,0.,1.279436,0.,0.,0.,0.,0.,0.,0.,0.,0.,1.279436,0.,0.,0.,0.,0.917054,1.446259,0.,0.,0.,0.,0.,0.,0.,0.,1.459107,0.,0.,0.,0.,0.995699,0.,0.,0.,0.,0.,0.,0.,0.,0.,1.609402,0.,0.,1.321567,0.,0.,0.,0.,0.,0.,0.,0.,1.579084,0.,1.57909,0.,0.,0.,0.,0.,0.,0.,0.,0.,0.,0.,0.,1.931485,0.,0.,0.,0.,0.,0.,0.,0.,0.,0.,0.,0.,0.,0.,0.,0.,0.,0.,0.,0.,0.,0.,0.,0.,0.,0.,0.,0.,1.4698,0.,0.,0.,0.,1.337843,0.,0.,0.,0.,0.,0.,0.,0.,0.801898,0.,0.,0.,0.,0.,0.,0.,0.,0.,0.,0.,0.,0.,0.,0.,0.,0.,0.,0.,0.,0.,0.,0.,0.,0.,0.,0.,0.,0.,0.,0.,0.,1.452088,0.,0.,0.,0.,0.,0.,0.,0.,0.,1.33505,0.,0.,0.,0.,0.,0.,0.,0.,0.,0.,0.,0.,0.,0.,0.,0.,0.,0.,0.,0.,0.,0.,0.,0.,0.,0.,0.,0.,0.,0.,0.,0.,0.90414,0.,0.,0.,0.,0.,0.,0.,0.,0.,0.,0.,0.,0.,0.,0.,0.,0.,0.,0.,0.,0.,0.,0.,0.,0.,0.,0.,0.,0.778724,0.917054,1.446259,0.,0.,0.,0.,0.,0.,0.,0.,0.,0.,0.,0.,0.,0.,0.,0.,0.,0.,0.,0.,0.,0.,0.,0.,0.,0.,0.,0.|1.395803,0.,0.,1.402099,0.,0.,0.,0.,0.,0.,1.549484,0.,1.042615,0.,1.042615,1.846057,1.428864,0.,1.533409,2.250569,0.,0.,0.,1.508071,0.,0.,0.,1.183015,1.382115,1.432437,1.328814,0.,1.48735,0.,0.,0.,0.,0.,1.691715,0.,0.982497,0.,0.,0.938585,0.,0.,0.,0.,0.,1.301109,1.592783,0.,0.,0.,0.,0.,0.,0.,0.,0.,0.,0.,0.,0.,0.,0.,0.,0.,0.,0.,0.,0.,0.,0.,0.,0.,0.,1.119152,0.,0.,1.333615,0.917074,0.,0.,0.,0.,0.,0.,0.,0.,0.,0.,0.,0.,0.,0.,0.,0.,0.,0.,0.,0.,0.,0.,0.,0.,0.,1.160554,0.,0.972835,0.,0.,0.,0.,0.,0.,0.,0.,0.,0.,0.,0.,0.,0.,0.796445,0.,0.,0.,0.,0.,0.,1.42213,0.,0.,0.,1.394858,0.,0.,0.,1.29622,1.077195,1.800345,0.,0.,1.772168,0.,0.,0.,0.,0.,0.,0.,0.,0.,0.,0.,0.,0.,0.,0.999493,1.046984,0.,0.,0.,0.,0.,0.,0.,1.489805,0.,2.395951,1.555484,0.,1.373672,0.,1.328834,0.,0.,0.,0.,1.127169,0.,1.095438,0.,1.095438,0.,0.,1.230721,0.,0.,0.,1.579775,1.147259,0.,0.,0.,0.,0.,0.,0.,0.,0.,0.,0.,0.,0.,0.,0.,0.,0.,0.,2.001529,0.,0.,0.,0.,0.,0.,0.,0.,0.,0.,0.,0.,0.,0.,0.,0.,0.,0.,0.,0.,0.,0.,0.,0.,0.,0.,0.,0.,0.,0.,0.,0.,0.,0.927137,0.,0.,0.,1.599304,0.,0.,0.,1.585098,0.,1.520208,0.,0.,0.,1.520208,0.,0.,0.,1.520208,0.,0.,0.,1.520208,0.,0.,0.,1.330813,0.,0.,0.,0.,0.,0.,0.,0.,0.,0.,0.,1.286817,0.,0.,0.,0.,0.,0.,0.,0.,0.897491,1.992744,0.,0.,0.,0.,0.,0.8157,0.,0.,0.,0.,0.,0.,1.265068,0.,0.,0.,1.693798,0.,0.,0.,0.,0.,0.,0.,0.,0.,0.,0.,0.,0.,1.467704,0.961435,0.,1.284278,0.,0.,0.,0.,0.,0.,0.,0.,1.380084,0.,0.,0.,0.,0.,1.429127,0.,1.370698,1.387574,1.243353,0.,0.,1.243353,0.,0.,0.,0.,0.,0.,0.,0.,0.,0.,0.,1.243353,0.,0.,0.,0.,0.,0.,0.,0.905992,0.750507,2.178095,1.576562,0.,1.286342,0.,0.,0.,0.,0.,1.096095,0.,1.566236,0.,0.,0.,0.,0.,0.,0.,0.,1.737242,0.,0.,0.,0.,0.,0.,0.,0.,1.029767,0.,0.,0.,0.,0.,0.,0.,0.,0.,0.,0.,0.,0.,1.206676,0.,0.,0.,0.,0.,0.,0.,0.,0.,0.,0.,0.,0.,0.,0.,0.,0.,0.,0.,0.,0.,0.,0.,1.172735,0.,0.,0.,0.,0.,0.,0.,0.,0.,0.,0.,0.,0.,0.,0.,0.,0.,0.,0.,0.,0.,0.,0.,0.,0.,0.,0.999672,0.,0.,0.,0.,0.,0.,0.,0.,0.,0.,0.,0.,0.,0.,0.,0.,0.,0.,1.337238,0.,0.,0.,0.,0.,0.,0.,0.,0.,0.,0.,0.,0.,0.,0.843721,0.,0.,0.,0.,0.,1.031943,0.,0.,0.,0.,0.,0.,1.440918,1.009758,0.,0.,0.,0.,1.31943,0.,0.,0.,0.,0.,0.,0.,0.,0.,0.,0.,0.,1.489176,1.139943,1.527024,0.,0.,0.,0.,0.,0.,0.,0.,0.,0.,0.,0.,0.,0.,0.,0.,0.,0.,0.,0.,0.,0.,1.453558,0.,0.,0.,0.,1.16267,0.,0.,0.,0.,0.,0.,0.,0.,0.,0.,1.042615,0.,0.,0.,0.,0.,0.,1.330813,0.,0.,0.,0.8157,0.,0.961435,0.,0.,0.,0.,0.,0.,0.,0.,0.,0.,0.,1.009758,0.,1.073945,0.,0.,0.,0.,0.,0.,0.,0.,0.,0.,0.,0.,0.,0.,0.,1.440918,0.,0.,0.,0.,0.,0.,0.,0.,0.,0.,0.,0.,0.,0.|0.,0.,0.,1.9081,2.593764,1.497796,0.,0.,0.,2.878972,1.457691,1.931873,0.,0.,0.,0.,2.233049,0.,1.812269,2.210063,1.569669,0.,1.812269,2.710141,1.569669,0.,1.812269,2.710141,2.210063,1.569669,0.,2.149202,2.679609,2.574441,0.,2.500762,2.864093,2.582168,0.,2.204913,2.603021,1.813428,2.719343,2.672977,2.58896,0.,1.592385,1.592385,0.,1.671262,0.,0.,2.693903,2.199901,0.,2.667548,2.053372,0.,2.740311,0.,0.,0.,0.,1.527061,2.275018,0.,1.741302,2.439071,1.928212,1.913701,1.965015,0.,0.,0.,0.,0.,0.,0.,1.50724,1.928212,1.913701,0.,0.,1.124319,0.,1.457134,0.,1.771183,2.436484,0.,1.709933,2.219796,0.,0.,0.,1.373326,0.,0.,2.625902,2.227335,1.719052,1.382449,1.372616,0.,1.67946,0.,0.,0.,0.,0.,1.652222,0.,0.,2.327511,2.367746,2.510727,0.,2.436439,0.,0.,0.,0.,0.,0.,0.,0.,0.,0.,2.213664,2.754281,0.,0.,0.,1.917954,0.,2.436484,0.,1.609982,1.335342,1.767087,2.039157,2.011263,0.,0.,0.,0.,0.,0.,0.,0.,0.,0.,0.,0.,0.,0.,0.,0.,0.,0.,0.,0.,0.,0.,0.,0.,0.,0.,0.,0.,0.,0.,2.098389,1.557038,0.,0.,0.,0.,0.,0.,0.,2.345229,1.621658,2.183143,0.,1.281415,2.183143,0.,0.,0.,0.,0.,0.,1.474561,0.,0.,1.648912,0.,0.,0.,0.,0.,0.,0.,0.,0.,0.,0.,0.,0.,0.,0.,0.,0.,0.,0.,0.,0.,0.,0.,0.,0.,0.,0.,0.,0.,2.073398,0.,2.275627,2.629511,0.,0.,0.,0.,0.,0.,0.,0.,0.,1.858629,0.,0.,0.,0.,0.,0.,0.,2.792742,2.663379,0.,1.554061,0.,0.,0.,0.,0.,0.,0.,0.,1.85171,0.,0.,0.,1.931873,0.,0.,0.,0.,0.,2.655481,0.,2.024746,0.,0.,0.,1.420492,0.,1.76051,2.172727,2.688793,0.,1.339465,2.172727,0.,0.,0.,0.,0.,0.,0.,0.,0.,0.,0.,0.,0.,0.,0.,0.,1.40701,0.,0.,0.,0.,0.,0.,0.,0.,0.,0.,0.,0.,0.,0.,2.426771,0.,1.916008,1.304682,0.,0.,1.882746,0.,0.,1.75808,1.421418,1.698619,0.,0.,0.,0.,0.,0.,0.,1.303855,0.,1.303855,0.,0.,0.,2.420685,1.848928,0.,0.,0.,2.307495,2.385786,0.994335,0.,0.,0.,1.820083,0.,0.,0.,1.893255,0.,1.55509,0.,0.,0.,0.,0.,0.,0.,0.,0.,0.,0.,0.,0.,0.,0.,0.,0.,0.,0.,0.,0.,0.,0.,0.,0.,0.,0.,0.,0.,0.,1.579574,0.,0.,0.,0.,0.,0.,0.,0.,0.,0.,0.,0.,1.990401,0.,0.,0.,0.,0.,0.,0.,0.,0.,0.,0.,0.,0.,0.,0.,0.,0.,0.,0.,0.,0.,0.,0.,1.990401,0.,0.,0.,1.486337,0.,0.,0.,0.,0.,0.,0.,0.,2.728175,2.514008,2.187993,2.680703,0.,0.,0.,0.,2.203355,0.,0.,0.,0.,0.,0.,0.,0.,0.,0.,1.695587,0.,0.,0.,1.695587,0.,0.,0.,0.,0.,0.,0.,0.,0.,0.,0.,0.,0.,1.473578,0.,2.081607,0.,0.,0.,0.,1.430958,0.,0.,2.509955,0.,0.,0.,1.547807,0.,0.,0.,0.,0.,0.,0.,0.,0.,1.534317,0.,0.,0.,0.,0.,1.898412,0.,0.,0.,0.,0.,0.,0.,0.,0.,0.,0.,0.,0.,0.,2.652754,0.,0.,0.,0.,1.268904,2.097813,0.,1.892878,1.20053,0.,1.892878,0.,0.,0.,0.,1.89748,2.684512,0.,0.,0.,0.,0.,0.,0.,2.585848,2.451248,2.070735,0.,1.506134,0.,0.,1.506134,0.,0.,1.506134,0.,0.,0.,0.,0.,0.,0.,0.,0.,0.,0.,1.918627,0.,0.,0.,0.,0.,0.,2.155241,0.,0.,0.,1.288978,1.571822,0.,0.,0.,0.,0.,0.,0.,0.,0.,0.,0.,0.,0.,0.,0.,0.,0.,0.,1.681095,2.496026,0.,2.463057,0.,0.,2.196352,1.687941,2.079626,2.661182,0.,0.,0.,0.,1.908146,0.,0.,1.908146,0.,2.851724,0.,0.,0.,2.436484,0.,2.144402,0.,1.973309,0.,1.80895,1.973309,0.,0.,0.,0.,0.,0.,0.,0.,0.,0.,0.,0.,0.,0.,1.381519,1.372342,0.,0.,0.,0.,0.,0.,0.,0.,0.,0.,0.,0.,2.420643,2.569634,0.,0.,0.,0.,0.,1.602584,0.,2.196468,2.698281,2.249009,0.,0.,2.687485,0.,0.,0.,1.341327,0.,0.,0.,0.,0.,0.,0.,0.,1.789096,0.,1.842368,0.,0.,0.,1.842368,0.,0.,0.,0.,0.,1.789016,0.,0.,0.,0.,0.,0.,1.852959,0.,0.,0.,0.,0.,0.,0.,0.,0.,1.999814,0.,0.,0.,0.,0.,0.,0.,0.,0.,0.,0.,0.,0.,0.,0.,1.845726,0.,0.,0.,0.,2.376083,0.,0.,0.,0.,0.,0.,0.,0.,0.,0.,0.,0.,0.,0.,0.,0.,0.,0.,0.,0.,0.,0.,0.,0.,0.,2.12812,0.,0.,0.,0.,1.815329,0.,0.,1.601207,0.,0.,0.,0.,0.,0.,0.,0.,0.,0.,0.,1.815329,0.,0.,1.601207,0.,0.,0.,0.,0.,0.,0.,0.,1.821692,0.,0.,0.,0.,0.,2.432564,0.,1.452248,0.,0.,0.,1.429014,1.459872,0.,0.,0.,0.,0.,0.,0.,0.,0.,0.,1.759661,0.,0.,0.,0.,1.846991,2.615214,0.,0.,0.,0.,0.,1.316712,0.,0.,0.,0.,0.,0.,0.,0.,0.,0.,0.,0.,0.,0.,0.,0.,2.597504,2.310788,2.149254,0.,0.,0.,0.,0.,0.,0.,0.,0.,0.,0.,0.,0.,0.,0.,0.,0.,0.,0.,0.,0.,0.,0.,0.,0.,0.,0.,0.,0.,1.350463,0.,2.328523,0.,0.,0.,0.,0.,0.,0.,0.,0.,2.120347,0.,0.,0.,0.,0.,0.,0.,0.,0.,1.457691,1.931873,0.,1.931873,0.,0.,1.812269,2.210063,1.569669,0.,0.,1.771183,1.709933,2.219796,0.,2.213664,2.754281,0.,1.609982,1.335342,1.767087,0.,0.,0.,0.,1.695587,0.,0.,0.,1.430958,0.,0.,1.898412,0.,2.684512,0.,0.,0.,0.,2.463057,0.,0.,0.,0.,0.,0.,0.,0.,0.,0.,0.,1.846991,2.615214,0.,0.,0.,0.,0.,2.59896,0.,0.,0.,0.,0.,2.551891,0.,2.053372,0.,0.,2.664981,0.,1.827408,0.,0.,1.827408,0.,0.,2.436484,0.,0.,0.,2.376083,0.,1.759661,0.,0.,0.,2.436484,0.,2.376083,0.,2.59896,0.,0.,0.,2.58896,0.,2.551891,0.,2.667548,2.053372,0.,2.664981,0.,1.827408,0.,0.,2.436484,0.,2.376083,0.,2.59896,0.,0.,0.,2.58896,0.,2.551891,0.,2.667548,2.053372,0.,2.664981,0.,1.827408,0.,0.,2.436484,0.,2.376083,0.|2.301198,0.,0.,0.,0.,0.,0.,0.491149,0.,0.,0.183229,0.,0.183229,0.,0.,0.,0.203541,0.,0.,0.519944,0.,0.,0.,0.,0.364955,0.,0.,0.,0.,0.,0.193645,0.745468,0.,0.,0.,0.,0.,0.,0.,0.,0.,0.,0.,0.,0.,0.,0.,0.,0.,0.,0.,0.,0.,0.,0.,0.015914,0.,0.,0.,0.,0.,0.,0.,0.,0.,0.,0.,0.,0.,0.,0.,0.,0.,0.,0.,0.,0.,0.,0.,0.,0.,0.,0.,0.,0.,0.,0.,0.,0.466337,0.,0.,0.,0.,0.,0.,0.,0.,0.,0.,0.,0.,0.,0.,0.,0.,0.,0.,0.,0.,0.,0.118515,0.,0.,0.,0.,0.,0.,0.,0.465126,0.,0.,0.,0.199489,0.357753,0.,0.,0.,0.741028,0.,0.,0.,0.,0.,0.,0.,0.483295,0.,0.,0.,0.,0.,0.,0.,0.,0.,0.,0.,0.,0.,0.,0.,0.,0.,0.,0.,0.382809,0.564721,0.382809,0.564721,0.,0.,0.,0.,0.,0.,0.,0.,0.,0.,0.,0.,0.,0.,0.,0.,0.,0.,0.,0.,0.,0.212061,0.089813,0.,0.,0.,0.212061,0.,0.,0.,0.,0.,0.,0.,0.,0.,0.212061,0.,0.,0.,0.,0.053944,0.170148,0.,0.,0.,0.,0.,0.,0.,0.,0.182388,0.,0.,0.,0.,0.3319,0.,0.,0.,0.,0.,0.,0.,0.,0.,0.632265,0.,0.,0.587363,0.,0.,0.,0.,0.,0.,0.,0.,0.03805,0.,0.03805,0.,0.,0.,0.,0.,0.,0.,0.,0.,0.,0.,0.,0.503866,0.,0.,0.,0.,0.,0.,0.,0.,0.,0.,0.,0.,0.,0.,0.,0.,0.,0.,0.,0.,0.,0.,0.,0.,0.,0.,0.,0.,0.308184,0.,0.,0.,0.,0.064319,0.,0.,0.,0.,0.,0.,0.,0.,0.004679,0.,0.,0.,0.,0.,0.,0.,0.,0.,0.,0.,0.,0.,0.,0.,0.,0.,0.,0.,0.,0.,0.,0.,0.,0.,0.,0.,0.,0.,0.,0.,0.,0.829765,0.,0.,0.,0.,0.,0.,0.,0.,0.,0.047199,0.,0.,0.,0.,0.,0.,0.,0.,0.,0.,0.,0.,0.,0.,0.,0.,0.,0.,0.,0.,0.,0.,0.,0.,0.,0.,0.,0.,0.,0.,0.,0.,0.00287,0.,0.,0.,0.,0.,0.,0.,0.,0.,0.,0.,0.,0.,0.,0.,0.,0.,0.,0.,0.,0.,0.,0.,0.,0.,0.,0.,0.,0.183229,0.053944,0.170148,0.,0.,0.,0.,0.,0.,0.,0.,0.,0.,0.,0.,0.,0.,0.,0.,0.,0.,0.,0.,0.,0.,0.,0.,0.,0.,0.,0.|0.837482,0.,0.,0.951425,0.,0.,0.,0.,0.,0.,0.435792,0.,0.367982,0.,0.367982,0.590738,0.514391,0.,0.613364,1.012756,0.,0.,0.,1.153231,0.,0.,0.,0.405605,0.39699,0.267064,0.26276,0.,0.436961,0.,0.,0.,0.,0.,0.764,0.,0.224571,0.,0.,0.053633,0.,0.,0.,0.,0.,0.416355,0.573402,0.,0.,0.,0.,0.,0.,0.,0.,0.,0.,0.,0.,0.,0.,0.,0.,0.,0.,0.,0.,0.,0.,0.,0.,0.,0.,0.279788,0.,0.,0.31311,0.057317,0.,0.,0.,0.,0.,0.,0.,0.,0.,0.,0.,0.,0.,0.,0.,0.,0.,0.,0.,0.,0.,0.,0.,0.,0.,0.132635,0.,0.395214,0.,0.,0.,0.,0.,0.,0.,0.,0.,0.,0.,0.,0.,0.,0.217212,0.,0.,0.,0.,0.,0.,0.423766,0.,0.,0.,0.239741,0.,0.,0.,0.083928,0.318262,0.207732,0.,0.,0.10224,0.,0.,0.,0.,0.,0.,0.,0.,0.,0.,0.,0.,0.,0.,0.639675,0.341872,0.,0.,0.,0.,0.,0.,0.,0.143125,0.,0.552912,0.670993,0.,0.415296,0.,0.460663,0.,0.,0.,0.,0.487425,0.,0.21654,0.,0.21654,0.,0.,0.071554,0.,0.,0.,0.691152,0.466074,0.,0.,0.,0.,0.,0.,0.,0.,0.,0.,0.,0.,0.,0.,0.,0.,0.,0.,0.810143,0.,0.,0.,0.,0.,0.,0.,0.,0.,0.,0.,0.,0.,0.,0.,0.,0.,0.,0.,0.,0.,0.,0.,0.,0.,0.,0.,0.,0.,0.,0.,0.,0.,0.029366,0.,0.,0.,0.255889,0.,0.,0.,0.69348,0.,0.982676,0.,0.,0.,0.982676,0.,0.,0.,0.982676,0.,0.,0.,0.982676,0.,0.,0.,0.167749,0.,0.,0.,0.,0.,0.,0.,0.,0.,0.,0.,0.105703,0.,0.,0.,0.,0.,0.,0.,0.,0.598328,1.195646,0.,0.,0.,0.,0.,0.157877,0.,0.,0.,0.,0.,0.,0.690037,0.,0.,0.,0.846899,0.,0.,0.,0.,0.,0.,0.,0.,0.,0.,0.,0.,0.,0.267694,0.150813,0.,0.210649,0.,0.,0.,0.,0.,0.,0.,0.,0.109531,0.,0.,0.,0.,0.,0.279612,0.,0.27414,0.178485,0.340503,0.,0.,0.340503,0.,0.,0.,0.,0.,0.,0.,0.,0.,0.,0.,0.340503,0.,0.,0.,0.,0.,0.,0.,0.164726,0.341139,1.287056,0.859943,0.,0.514537,0.,0.,0.,0.,0.,0.256897,0.,0.783118,0.,0.,0.,0.,0.,0.,0.,0.,0.334085,0.,0.,0.,0.,0.,0.,0.,0.,0.00721,0.,0.,0.,0.,0.,0.,0.,0.,0.,0.,0.,0.,0.,0.324732,0.,0.,0.,0.,0.,0.,0.,0.,0.,0.,0.,0.,0.,0.,0.,0.,0.,0.,0.,0.,0.,0.,0.,0.158478,0.,0.,0.,0.,0.,0.,0.,0.,0.,0.,0.,0.,0.,0.,0.,0.,0.,0.,0.,0.,0.,0.,0.,0.,0.,0.,0.212052,0.,0.,0.,0.,0.,0.,0.,0.,0.,0.,0.,0.,0.,0.,0.,0.,0.,0.,0.145704,0.,0.,0.,0.,0.,0.,0.,0.,0.,0.,0.,0.,0.,0.,0.21093,0.,0.,0.,0.,0.,0.393121,0.,0.,0.,0.,0.,0.,0.336838,0.323122,0.,0.,0.,0.,0.033509,0.,0.,0.,0.,0.,0.,0.,0.,0.,0.,0.,0.,0.744588,0.569971,0.628775,0.,0.,0.,0.,0.,0.,0.,0.,0.,0.,0.,0.,0.,0.,0.,0.,0.,0.,0.,0.,0.,0.,1.453558,0.,0.,0.,0.,0.484446,0.,0.,0.,0.,0.,0.,0.,0.,0.,0.,0.367982,0.,0.,0.,0.,0.,0.,0.167749,0.,0.,0.,0.157877,0.,0.150813,0.,0.,0.,0.,0.,0.,0.,0.,0.,0.,0.,0.323122,0.,0.444391,0.,0.,0.,0.,0.,0.,0.,0.,0.,0.,0.,0.,0.,0.,0.,0.336838,0.,0.,0.,0.,0.,0.,0.,0.,0.,0.,0.,0.,0.,0.|0.,0.,0.,1.294782,1.574785,0.624082,0.,0.,0.,1.212199,0.296094,0.799916,0.,0.,0.,0.,0.453588,0.,1.279248,0.910026,1.338836,0.,1.279248,1.275361,1.338836,0.,1.279248,1.275361,0.910026,1.338836,0.,1.719362,0.857475,0.926799,0.,2.00061,1.145637,1.161976,0.,1.322948,0.867674,0.712418,1.279691,1.527415,1.331465,0.,0.45673,0.45673,0.,0.761899,0.,0.,1.584649,1.682277,0.,1.212522,0.808904,0.,1.187468,0.,0.,0.,0.,0.698549,1.35533,0.,0.905477,0.780503,1.111173,0.573029,0.555089,0.,0.,0.,0.,0.,0.,0.,0.323588,1.111173,0.573029,0.,0.,0.21761,0.,0.416324,0.,0.77531,1.318098,0.,1.019685,0.773874,0.,0.,0.,0.091555,0.,0.,1.193592,1.670501,0.544004,0.183743,0.182436,0.,0.407869,0.,0.,0.,0.,0.,0.42313,0.,0.,1.862009,0.757679,0.903862,0.,0.271794,0.,0.,0.,0.,0.,0.,0.,0.,0.,0.,1.311801,0.663068,0.,0.,0.,0.781389,0.,1.318098,0.,0.311019,0.288313,0.502013,1.341551,1.429055,0.,0.,0.,0.,0.,0.,0.,0.,0.,0.,0.,0.,0.,0.,0.,0.,0.,0.,0.,0.,0.,0.,0.,0.,0.,0.,0.,0.,0.,0.,0.466309,0.611693,0.,0.,0.,0.,0.,0.,0.,0.754552,0.354738,1.023348,0.,0.200221,1.023348,0.,0.,0.,0.,0.,0.,0.242869,0.,0.,0.309171,0.,0.,0.,0.,0.,0.,0.,0.,0.,0.,0.,0.,0.,0.,0.,0.,0.,0.,0.,0.,0.,0.,0.,0.,0.,0.,0.,0.,0.,0.23696,0.,1.0667,0.903894,0.,0.,0.,0.,0.,0.,0.,0.,0.,0.114377,0.,0.,0.,0.,0.,0.,0.,0.761657,0.726376,0.,0.423835,0.,0.,0.,0.,0.,0.,0.,0.,0.261858,0.,0.,0.,0.799916,0.,0.,0.,0.,0.,0.66387,0.,0.189365,0.,0.,0.,0.494084,0.,0.520151,0.376049,0.310245,0.,0.283348,0.376049,0.,0.,0.,0.,0.,0.,0.,0.,0.,0.,0.,0.,0.,0.,0.,0.,0.603004,0.,0.,0.,0.,0.,0.,0.,0.,0.,0.,0.,0.,0.,0.,0.296723,0.,0.442156,0.537222,0.,0.,1.033664,0.,0.,0.73594,0.760293,0.883282,0.,0.,0.,0.,0.,0.,0.,0.303222,0.,0.303222,0.,0.,0.,1.019236,0.25799,0.,0.,0.,1.730622,1.267449,0.526413,0.,0.,0.,0.25545,0.,0.,0.,0.26572,0.,0.161568,0.,0.,0.,0.,0.,0.,0.,0.,0.,0.,0.,0.,0.,0.,0.,0.,0.,0.,0.,0.,0.,0.,0.,0.,0.,0.,0.,0.,0.,0.,0.67696,0.,0.,0.,0.,0.,0.,0.,0.,0.,0.,0.,0.,0.108076,0.,0.,0.,0.,0.,0.,0.,0.,0.,0.,0.,0.,0.,0.,0.,0.,0.,0.,0.,0.,0.,0.,0.,0.108076,0.,0.,0.,0.267541,0.,0.,0.,0.,0.,0.,0.,0.,0.880057,1.733799,1.640995,1.172808,0.,0.,0.,0.,0.170425,0.,0.,0.,0.,0.,0.,0.,0.,0.,0.,0.398962,0.,0.,0.,0.398962,0.,0.,0.,0.,0.,0.,0.,0.,0.,0.,0.,0.,0.,0.163146,0.,1.040803,0.,0.,0.,0.,0.201228,0.,0.,1.115535,0.,0.,0.,1.135058,0.,0.,0.,0.,0.,0.,0.,0.,0.,0.366256,0.,0.,0.,0.,0.,0.428674,0.,0.,0.,0.,0.,0.,0.,0.,0.,0.,0.,0.,0.,0.,1.446956,0.,0.,0.,0.,0.407862,1.123829,0.,1.367078,0.533569,0.,1.367078,0.,0.,0.,0.,0.620559,0.4211,0.,0.,0.,0.,0.,0.,0.,1.292924,0.155635,0.208169,0.,0.494076,0.,0.,0.494076,0.,0.,0.494076,0.,0.,0.,0.,0.,0.,0.,0.,0.,0.,0.,0.375384,0.,0.,0.,0.,0.,0.,0.27723,0.,0.,0.,0.053485,0.104353,0.,0.,0.,0.,0.,0.,0.,0.,0.,0.,0.,0.,0.,0.,0.,0.,0.,0.,0.764134,1.134557,0.,0.591134,0.,0.,1.19801,0.843971,1.386418,1.064473,0.,0.,0.,0.,0.62611,0.,0.,0.62611,0.,1.425862,0.,0.,0.,1.318098,0.,0.857761,0.,0.413758,0.,0.204236,0.413758,0.,0.,0.,0.,0.,0.,0.,0.,0.,0.,0.,0.,0.,0.,0.255837,0.304965,0.,0.,0.,0.,0.,0.,0.,0.,0.,0.,0.,0.,1.210321,1.027854,0.,0.,0.,0.,0.,0.716945,0.,0.3347,1.349141,1.32896,0.,0.,1.343742,0.,0.,0.,0.223554,0.,0.,0.,0.,0.,0.,0.,0.,0.246206,0.,0.31536,0.,0.,0.,0.31536,0.,0.,0.,0.,0.,0.565913,0.,0.,0.,0.,0.,0.,0.582359,0.,0.,0.,0.,0.,0.,0.,0.,0.,0.378343,0.,0.,0.,0.,0.,0.,0.,0.,0.,0.,0.,0.,0.,0.,0.,0.356561,0.,0.,0.,0.,0.371768,0.,0.,0.,0.,0.,0.,0.,0.,0.,0.,0.,0.,0.,0.,0.,0.,0.,0.,0.,0.,0.,0.,0.,0.,0.,0.644885,0.,0.,0.,0.,0.298892,0.,0.,0.395455,0.,0.,0.,0.,0.,0.,0.,0.,0.,0.,0.,0.298892,0.,0.,0.395455,0.,0.,0.,0.,0.,0.,0.,0.,0.40482,0.,0.,0.,0.,0.,0.858552,0.,0.580899,0.,0.,0.,0.769469,0.62566,0.,0.,0.,0.,0.,0.,0.,0.,0.,0.,0.959815,0.,0.,0.,0.,1.108195,0.836869,0.,0.,0.,0.,0.,0.075241,0.,0.,0.,0.,0.,0.,0.,0.,0.,0.,0.,0.,0.,0.,0.,0.,1.298752,1.155394,0.884987,0.,0.,0.,0.,0.,0.,0.,0.,0.,0.,0.,0.,0.,0.,0.,0.,0.,0.,0.,0.,0.,0.,0.,0.,0.,0.,0.,0.,0.,0.65345,0.,2.328523,0.,0.,0.,0.,0.,0.,0.,0.,0.,0.883478,0.,0.,0.,0.,0.,0.,0.,0.,0.,0.296094,0.799916,0.,0.799916,0.,0.,1.279248,0.910026,1.338836,0.,0.,0.77531,1.019685,0.773874,0.,1.311801,0.663068,0.,0.311019,0.288313,0.502013,0.,0.,0.,0.,0.398962,0.,0.,0.,0.201228,0.,0.,0.428674,0.,0.4211,0.,0.,0.,0.,0.591134,0.,0.,0.,0.,0.,0.,0.,0.,0.,0.,0.,1.108195,0.836869,0.,0.,0.,0.,0.,1.143543,0.,0.,0.,0.,0.,0.603174,0.,0.808904,0.,0.,1.142135,0.,0.460449,0.,0.,0.460449,0.,0.,1.318098,0.,0.,0.,0.371768,0.,0.959815,0.,0.,0.,1.318098,0.,0.371768,0.,1.143543,0.,0.,0.,1.331465,0.,0.603174,0.,1.212522,0.808904,0.,1.142135,0.,0.460449,0.,0.,1.318098,0.,0.371768,0.,1.143543,0.,0.,0.,1.331465,0.,0.603174,0.,1.212522,0.808904,0.,1.142135,0.,0.460449,0.,0.,1.318098,0.,0.371768,0.
N|0.,0.,0.,1.054059,0.,1.470963,1.470963,0.,0.,1.926703,1.296918,0.,0.,0.,1.139849,0.,0.,0.,0.,0.,0.,0.,0.,0.,0.,2.71229,0.,0.,0.,0.,0.,0.,0.,0.,0.,0.,0.,0.,0.,0.,0.,0.,0.,0.,0.,0.,0.,0.,0.,0.,0.,0.,0.,0.,0.,0.,0.,0.,0.,0.,0.,0.,0.,0.,0.,0.,1.28129,0.,0.,0.,0.,0.,0.974161,0.,0.,0.,0.,0.,0.,0.,0.,0.,0.,0.,1.011836,0.,0.,0.,1.25332,0.,0.,0.,0.,0.,0.,0.,0.,0.,0.,0.,0.,1.416105,0.,1.514655,0.,0.,1.935291,2.133433,0.,1.404895,0.,0.,0.,0.,1.861333,0.,0.900085,0.,0.,1.781584,0.,0.,0.,0.,0.,2.163286,0.,0.,0.,0.,0.,0.,0.,0.,2.057149,0.,0.,0.,0.,0.,0.,0.,0.,1.67404,0.,1.674041,0.,0.,0.,0.,0.,0.,0.,0.,0.,0.,0.,0.,0.,1.816732,0.,0.,1.228057,0.,0.,0.,0.,0.,0.,0.,0.,0.,0.,0.,0.,0.,0.,0.,0.,0.,0.,0.,0.,0.,0.,0.,0.,0.,0.,0.,0.,0.,0.891353,1.634671,0.,1.398007,1.716572,0.,0.,0.,0.,0.,0.,0.,0.,0.,0.,0.,0.,0.,1.879378,0.,0.,0.,0.,0.,0.,0.,0.,0.,1.521897,0.,0.,1.521897,0.,0.,1.521897,0.,0.,0.,0.,0.,1.417063,0.,0.,0.,0.,0.,0.,0.,0.,0.,0.,0.,1.262347,1.391076,0.,0.,0.,0.,1.366707,0.,0.,0.,0.,0.,1.470963,1.296918,0.,0.,0.,0.,0.,0.,0.,0.,0.,0.,0.,0.,0.,0.,0.,0.,0.,0.,1.262347,0.,0.980432,0.,0.,0.,0.,0.,0.,0.980432,0.,0.980432,0.,0.980432,0.|0.,1.159536,0.936513,0.,0.,1.150104,1.150104,0.,1.212547,1.125663,0.,0.,0.,0.,0.,0.,0.,0.,0.,1.11609,0.,1.079248,0.,0.,0.,0.,0.,0.,0.,0.,0.,0.947888,0.,0.,0.,0.,0.,0.,0.,0.,0.,0.,0.,0.,0.,0.,0.,0.,0.,1.283067,0.,0.,0.,0.,0.,0.,0.,0.,0.,0.,0.,0.,0.,0.,0.,0.,0.,0.,0.988583,0.,0.,0.,0.,0.,0.,0.,0.,0.,0.,0.,0.,0.,0.,0.,0.,0.,0.978013,1.325794,0.,1.339941,0.,1.479352,0.,0.,1.475652,0.,0.,0.,0.,0.,0.,0.,0.,0.,0.887599,0.,0.,1.182758,1.668973,1.668973,0.,0.,0.936513,0.,1.397749,0.,0.,0.,0.,0.,0.,0.,0.,0.,0.,1.445961,0.,0.,0.,0.,0.,0.,0.,0.,0.,1.491779,0.,1.50997,0.,0.,0.,0.,0.,0.,0.,0.,0.,0.,0.,0.,0.,0.,0.,0.,1.210758,1.583395,0.,1.103981,0.,1.484431,0.,0.,0.,0.,1.737765,0.,0.,0.,0.,0.,0.,0.,0.,0.,0.,0.,0.,0.,0.,0.,0.,1.229545,0.,0.,0.,0.,0.,0.,0.,0.,0.,0.,0.,0.,0.,0.,0.,1.158625,0.,0.,0.,0.,0.,0.,0.,0.,0.,0.,0.,0.,0.,0.,0.,0.,1.58481,0.,1.58481,0.,0.,0.,0.,0.,0.880223,0.,0.,0.,0.,1.337636,0.,0.,0.,0.,1.268883,1.406046,0.,0.,0.,1.308529,1.150104,1.125663,0.,0.,1.11609,0.947888,0.,0.,0.,0.,0.,0.,0.,0.,0.,0.,0.,0.,0.,0.,0.,1.776051,0.,0.,0.,0.,0.,0.,1.776051,1.776051,0.,1.776051,0.|2.041986,0.,0.,0.,1.582112,1.603432,0.,2.024824,1.338825,0.,0.,2.023027,2.023027,0.,0.,1.670036,1.138972,1.885458,1.768113,0.,0.,0.,0.,0.,0.,1.548892,1.094884,0.,0.,1.69004,2.170353,1.917695,0.,1.793778,1.572691,1.793778,0.,0.,0.,0.,1.325606,1.771341,0.,0.,2.088841,2.088841,1.731333,0.,1.920215,1.415754,0.,0.,1.659618,1.861758,0.,0.,1.756008,0.,0.,0.,1.619905,0.,1.231128,0.,0.,0.,1.731333,0.,1.799253,0.,0.,0.,0.,0.,0.,0.,0.,0.,0.,0.,0.,0.,1.600644,0.,0.,0.,0.,0.,0.,1.733088,0.,0.,0.,0.,0.,0.,0.,1.937684,0.,0.,0.,0.,0.,0.,0.,0.,1.528816,0.,0.,0.,0.,0.,0.,0.,0.,0.,0.,0.,0.,0.,0.,0.,0.,0.,0.,0.,0.,0.,0.,0.70079,1.679323,0.,0.,0.,0.,0.,0.,0.,0.,0.,0.,0.,0.,0.,0.,0.,0.,0.,0.,0.,0.,1.37324,0.,0.,0.,0.,0.,1.633387,0.,0.,0.,0.,0.,0.,1.164401,2.162719,0.,0.,0.,0.,1.056172,0.,0.,0.,0.,0.,0.,0.,2.397925,1.037531,0.,0.,0.,0.,0.,0.,0.,0.,0.,0.,0.,0.,1.716769,1.716769,0.,0.,2.024824,1.338825,0.,0.,0.,0.,2.013653,0.,1.641234,0.,0.,0.,0.,0.,0.,0.,0.,1.292695,1.884939,0.,0.,0.,0.,0.,0.,0.,0.,0.,0.,0.,0.,0.,0.,0.,0.,0.,2.07092,0.,0.,0.,0.,0.,0.,0.,0.,0.,0.,0.,0.,0.,0.,0.,1.685588,0.,0.,1.739693,1.739693,0.,0.,0.,0.,1.917695,0.,0.,0.,0.,0.,0.,0.,0.,0.,0.,0.,1.850817,1.900787,1.953209,1.953209,1.381474,0.,0.,0.,0.,0.,0.,0.,1.489728,0.,2.088841,0.,0.,0.,2.140761,2.140761,0.,0.,0.,0.,0.,0.,0.,0.,0.,0.,0.,0.,0.,0.,0.,0.,0.,0.,1.415754,0.,0.,1.415754,0.,0.,0.,0.,0.,0.,0.,0.,0.,1.399228,1.399228,1.181543,1.412924,0.,2.40509,1.071542,0.,0.,2.107909,0.,0.,0.,0.,0.,0.,0.,0.,0.,0.,0.,0.,0.,0.,0.,0.,0.,0.,0.,0.,0.,0.,0.,0.,0.,0.,0.,0.,0.,0.,1.823309,0.,0.,0.,0.,0.,1.429402,0.,0.,0.,0.,0.,0.,0.,0.,0.,0.,1.929792,0.,1.929792,0.,0.,1.34003,0.,1.287346,0.,0.,0.,0.,2.002637,0.,0.,0.,0.,0.,0.,1.616024,2.8942,0.,0.,0.,0.,0.,0.,2.25566,1.70974,0.,0.,0.,0.,0.,0.,0.,0.,0.,0.,0.,0.,0.,0.,0.,1.878937,1.619905,1.849971,1.756033,0.,0.,0.,0.,0.,2.068684,0.,2.023027,1.768113,1.548892,1.094884,0.,2.088841,1.920215,1.619905,1.799253,0.,0.,1.937684,1.164401,0.,0.,0.,0.,0.,0.,0.,0.,0.,0.,1.381474,0.,0.,0.,0.,0.,0.,0.,0.,1.616024,2.8942,0.,0.,2.030082,1.34838,0.,0.,0.,0.,0.,0.,0.,0.,0.,1.195991,0.,0.,1.613171,0.,0.,0.,0.,1.57213,0.,0.,2.030082,1.34838,1.731333,0.,1.57213,0.,2.030082,1.34838,1.885458,1.459897,0.,1.69004,0.,1.613171,1.195991,0.,1.731333,0.,1.57213,0.,2.030082,1.34838,1.885458,1.459897,0.,1.69004,0.,1.613171,1.195991,0.,1.731333,0.,1.57213,0.|0.,0.,0.,0.092102,0.,0.674191,0.674191,0.,0.,1.586697,0.69169,0.,0.,0.,0.220616,0.,0.,0.,0.,0.,0.,0.,0.,0.,0.,0.180819,0.,0.,0.,0.,0.,0.,0.,0.,0.,0.,0.,0.,0.,0.,0.,0.,0.,0.,0.,0.,0.,0.,0.,0.,0.,0.,0.,0.,0.,0.,0.,0.,0.,0.,0.,0.,0.,0.,0.,0.,0.041555,0.,0.,0.,0.,0.,0.03194,0.,0.,0.,0.,0.,0.,0.,0.,0.,0.,0.,0.275955,0.,0.,0.,0.103723,0.,0.,0.,0.,0.,0.,0.,0.,0.,0.,0.,0.,0.386211,0.,0.271861,0.,0.,0.287678,0.374792,0.,0.151881,0.,0.,0.,0.,1.6752,0.,0.284237,0.,0.,1.039257,0.,0.,0.,0.,0.,0.832033,0.,0.,0.,0.,0.,0.,0.,0.,0.385716,0.,0.,0.,0.,0.,0.,0.,0.,0.040338,0.,0.040338,0.,0.,0.,0.,0.,0.,0.,0.,0.,0.,0.,0.,0.,0.247736,0.,0.,0.05301,0.,0.,0.,0.,0.,0.,0.,0.,0.,0.,0.,0.,0.,0.,0.,0.,0.,0.,0.,0.,0.,0.,0.,0.,0.,0.,0.,0.,0.,0.311974,0.258106,0.,0.116501,0.583635,0.,0.,0.,0.,0.,0.,0.,0.,0.,0.,0.,0.,0.,0.66331,0.,0.,0.,0.,0.,0.,0.,0.,0.,0.184472,0.,0.,0.184472,0.,0.,0.184472,0.,0.,0.,0.,0.,0.763034,0.,0.,0.,0.,0.,0.,0.,0.,0.,0.,0.,0.696467,0.612073,0.,0.,0.,0.,0.683354,0.,0.,0.,0.,0.,0.674191,0.69169,0.,0.,0.,0.,0.,0.,0.,0.,0.,0.,0.,0.,0.,0.,0.,0.,0.,0.,0.696467,0.,0.326811,0.,0.,0.,0.,0.,0.,0.326811,0.,0.326811,0.,0.326811,0.|0.,0.326471,0.418086,0.,0.,0.622973,0.622973,0.,0.927242,0.600353,0.,0.,0.,0.,0.,0.,0.,0.,0.,0.204787,0.,0.21585,0.,0.,0.,0.,0.,0.,0.,0.,0.,0.228195,0.,0.,0.,0.,0.,0.,0.,0.,0.,0.,0.,0.,0.,0.,0.,0.,0.,0.240575,0.,0.,0.,0.,0.,0.,0.,0.,0.,0.,0.,0.,0.,0.,0.,0.,0.,0.,0.269614,0.,0.,0.,0.,0.,0.,0.,0.,0.,0.,0.,0.,0.,0.,0.,0.,0.,0.266731,0.421844,0.,0.240502,0.,0.259886,0.,0.,0.119647,0.,0.,0.,0.,0.,0.,0.,0.,0.,0.07786,0.,0.,0.591379,0.343612,0.343612,0.,0.,0.418086,0.,0.537596,0.,0.,0.,0.,0.,0.,0.,0.,0.,0.,0.271118,0.,0.,0.,0.,0.,0.,0.,0.,0.,0.02696,0.,0.027289,0.,0.,0.,0.,0.,0.,0.,0.,0.,0.,0.,0.,0.,0.,0.,0.,0.538115,0.443351,0.,0.150543,0.,0.265077,0.,0.,0.,0.,0.060974,0.,0.,0.,0.,0.,0.,0.,0.,0.,0.,0.,0.,0.,0.,0.,0.,0.187847,0.,0.,0.,0.,0.,0.,0.,0.,0.,0.,0.,0.,0.,0.,0.,0.408927,0.,0.,0.,0.,0.,0.,0.,0.,0.,0.,0.,0.,0.,0.,0.,0.,0.152078,0.,0.152078,0.,0.,0.,0.,0.,0.473966,0.,0.,0.,0.,0.695571,0.,0.,0.,0.,0.475831,0.790901,0.,0.,0.,0.747731,0.622973,0.600353,0.,0.,0.204787,0.228195,0.,0.,0.,0.,0.,0.,0.,0.,0.,0.,0.,0.,0.,0.,0.,0.690686,0.,0.,0.,0.,0.,0.,0.690686,0.690686,0.,0.690686,0.|1.07473,0.,0.,0.,0.721935,0.534477,0.,1.62709,0.621597,0.,0.,1.180099,1.180099,0.,0.,0.785899,0.602985,0.969664,0.942993,0.,0.,0.,0.,0.,0.,0.444256,0.169749,0.,0.,0.870627,0.940486,1.470233,0.,1.178769,0.44934,1.178769,0.,0.,0.,0.,0.795364,1.371361,0.,0.,1.726249,1.726249,0.90824,0.,0.722283,0.676761,0.,0.,0.347729,1.015504,0.,0.,0.60166,0.,0.,0.,0.599965,0.,0.393961,0.,0.,0.,0.90824,0.,1.185871,0.,0.,0.,0.,0.,0.,0.,0.,0.,0.,0.,0.,0.,0.376622,0.,0.,0.,0.,0.,0.,0.379113,0.,0.,0.,0.,0.,0.,0.,0.753544,0.,0.,0.,0.,0.,0.,0.,0.,0.049583,0.,0.,0.,0.,0.,0.,0.,0.,0.,0.,0.,0.,0.,0.,0.,0.,0.,0.,0.,0.,0.,0.,0.191125,0.457997,0.,0.,0.,0.,0.,0.,0.,0.,0.,0.,0.,0.,0.,0.,0.,0.,0.,0.,0.,0.,0.549296,0.,0.,0.,0.,0.,0.742448,0.,0.,0.,0.,0.,0.,0.512336,1.351699,0.,0.,0.,0.,0.171271,0.,0.,0.,0.,0.,0.,0.,2.038236,0.466889,0.,0.,0.,0.,0.,0.,0.,0.,0.,0.,0.,0.,0.555425,0.555425,0.,0.,1.62709,0.621597,0.,0.,0.,0.,0.85193,0.,0.820617,0.,0.,0.,0.,0.,0.,0.,0.,0.574531,0.471235,0.,0.,0.,0.,0.,0.,0.,0.,0.,0.,0.,0.,0.,0.,0.,0.,0.,0.388298,0.,0.,0.,0.,0.,0.,0.,0.,0.,0.,0.,0.,0.,0.,0.,1.34847,0.,0.,0.782402,0.782402,0.,0.,0.,0.,1.470233,0.,0.,0.,0.,0.,0.,0.,0.,0.,0.,0.,0.822585,0.844794,0.703155,0.703155,0.571009,0.,0.,0.,0.,0.,0.,0.,0.075022,0.,1.726249,0.,0.,0.,0.300458,0.300458,0.,0.,0.,0.,0.,0.,0.,0.,0.,0.,0.,0.,0.,0.,0.,0.,0.,0.,0.676761,0.,0.,0.676761,0.,0.,0.,0.,0.,0.,0.,0.,0.,1.144823,1.144823,0.928356,0.294359,0.,0.817731,0.214308,0.,0.,0.572669,0.,0.,0.,0.,0.,0.,0.,0.,0.,0.,0.,0.,0.,0.,0.,0.,0.,0.,0.,0.,0.,0.,0.,0.,0.,0.,0.,0.,0.,0.,0.267419,0.,0.,0.,0.,0.,0.743289,0.,0.,0.,0.,0.,0.,0.,0.,0.,0.,0.194928,0.,0.194928,0.,0.,0.260561,0.,0.090114,0.,0.,0.,0.,0.78675,0.,0.,0.,0.,0.,0.,0.8916,0.7984,0.,0.,0.,0.,0.,0.,0.273413,0.362672,0.,0.,0.,0.,0.,0.,0.,0.,0.,0.,0.,0.,0.,0.,0.,1.056902,0.599965,0.858915,0.380037,0.,0.,0.,0.,0.,1.034342,0.,1.180099,0.942993,0.444256,0.169749,0.,1.726249,0.722283,0.599965,1.185871,0.,0.,0.753544,0.512336,0.,0.,0.,0.,0.,0.,0.,0.,0.,0.,0.571009,0.,0.,0.,0.,0.,0.,0.,0.,0.8916,0.7984,0.,0.,0.902258,0.755093,0.,0.,0.,0.,0.,0.,0.,0.,0.,0.131842,0.,0.,0.254043,0.,0.,0.,0.,0.817507,0.,0.,0.902258,0.755093,0.90824,0.,0.817507,0.,0.902258,0.755093,0.969664,0.530871,0.,0.870627,0.,0.254043,0.131842,0.,0.90824,0.,0.817507,0.,0.902258,0.755093,0.969664,0.530871,0.,0.870627,0.,0.254043,0.131842,0.,0.90824,0.,0.817507,0.
D|0.,0.,1.901219,0.,0.,0.,1.600258,1.600258,0.,0.,0.,0.,0.,0.,1.514607,0.,0.,1.99066,0.,0.,0.,0.,0.,0.,0.,0.,0.,0.,0.,0.,0.,0.,0.,0.966497,0.,0.,0.,0.,1.207921,0.,0.,0.,0.,0.,1.079499,0.,0.,0.,0.,0.,0.,1.445468,0.,0.,0.,0.,1.579538,0.,0.,0.,0.,0.,0.,0.,0.,0.,0.,0.,0.,0.,0.,2.251219,0.,0.,0.,0.,0.,0.,0.,0.,0.,0.,0.,0.,0.,0.,0.,0.,0.,1.659976,0.,0.,0.,0.,0.,0.,0.,0.,0.,0.,0.,0.,0.,0.,0.,0.,0.,0.,0.,0.,0.,0.,2.069738,0.,0.,0.,0.,1.244288,1.252238,0.,0.,0.,0.,0.,0.,0.,0.,0.,0.,0.,1.971229,0.,0.,0.,0.,0.,0.,0.,0.,0.,0.,0.,0.,0.,1.514607,0.,0.,0.,0.,0.,0.,0.,0.,0.,1.388861,0.,0.,0.,0.,0.,0.,0.,0.,0.,0.,0.,0.,0.,0.,0.,0.,0.,0.,0.,1.208111,0.,0.,0.,0.,0.,0.,0.,0.,0.,0.,0.,0.,0.,0.,0.,0.,0.,0.,0.,0.,0.,0.,0.,0.,0.,0.,0.,0.,0.,0.,0.,0.,0.,0.,0.,0.,0.,0.,0.,0.,0.,0.,0.,0.,0.,0.,0.,0.,0.,0.,0.,1.729549,0.,0.,0.,0.,0.,0.,0.,0.,0.,0.,0.,0.,0.,0.,0.,0.,1.705198,0.,0.,0.,0.,0.,0.,0.,0.,0.,0.,0.,0.,0.,0.,0.,0.,0.,0.,0.,0.,0.,0.,0.,0.,0.,1.407444,1.409893,0.,0.,0.,0.,0.,0.,0.,0.,0.,0.,0.,0.,0.,0.,1.600258,0.,0.,0.,0.,0.,0.,0.,0.,0.,0.,0.,0.,0.,0.,0.,0.,0.,0.,0.,0.,0.,0.,0.,0.,0.,0.,1.126179,0.976024,0.,0.,0.,0.,0.,0.,0.,1.126179,0.976024,0.,0.,1.126179,0.976024,0.,0.|0.,0.,0.,0.,0.,0.,0.,0.,0.,0.,0.,0.,0.,0.,1.094899,0.,0.,0.,0.,0.,0.,0.,0.,0.,0.,0.,0.,0.,1.190938,0.,0.,0.,0.,1.041697,0.,0.,0.,0.,0.,0.781001,0.,0.,0.,0.,1.028024,0.,0.,0.,0.,0.,0.,0.,0.,0.,0.,0.,1.159198,1.228754,0.,0.,0.,0.,0.,0.,0.,0.,0.,0.,0.,0.,1.03015,0.,0.,0.,0.,0.,0.,0.,0.,0.,0.,0.,0.,0.,0.,0.,0.,0.,0.,0.,0.,0.,0.,0.,0.,0.,0.,0.,0.,0.,0.,0.,0.,1.017078,0.,0.,0.,0.,0.,0.,0.,0.,0.,0.,0.,0.,0.945034,0.,0.,0.,0.,0.,0.,0.,0.,1.216117,0.,0.,1.16642,0.,0.,0.,0.,0.,0.,1.829668,0.,0.,0.,0.,0.,0.,0.,0.,0.,0.,0.,0.,0.,0.,0.,0.,0.,0.,0.,0.,0.,0.,0.,0.,0.,0.,0.,0.,0.,0.,0.,0.,0.,0.,0.,0.,0.,0.,0.,0.,0.,0.,0.,0.,0.,0.,0.,0.,1.674039,0.,0.,0.,0.,0.,0.,0.971892,0.,0.,0.,0.,0.,0.,0.,0.,0.,0.,0.,0.,0.,0.,0.,0.,0.,0.,0.,0.,1.005178,0.,0.,0.,0.,0.,0.,0.,0.,0.,0.,0.,0.,0.,0.,0.,0.,0.,0.,0.,0.,0.,0.,0.,0.,0.,0.,0.,0.,0.,1.191805,1.094069,0.,0.,0.,0.,0.,1.191805,1.094069,0.,1.191805,1.094069,0.|0.,0.,1.08475,0.,0.,0.,0.,2.005028,0.,1.904222,1.904222,1.904222,0.,0.,0.,0.,0.,0.,0.,0.,0.868588,1.371953,2.414966,0.,0.,1.516953,0.,0.,0.,0.,0.,0.,0.,0.,0.,0.,1.384703,0.,0.,1.825055,2.12306,0.,0.,0.,0.,0.,0.,0.,0.,0.,0.,0.,0.,0.,0.,0.,0.,0.,0.,1.264027,1.264027,0.,0.,0.,0.,0.,0.,0.,1.846888,0.,0.,0.,0.,0.,0.,0.755861,0.,0.,0.,1.575775,0.,0.,0.,0.,1.852661,0.,0.,0.,0.,0.,0.,0.,0.,0.,0.,0.,0.,0.,0.,0.,0.,1.692026,2.001593,0.,0.,0.,0.,0.,0.,0.,2.066727,0.,0.,0.,0.,0.,0.,0.,2.334315,0.,0.,0.,0.,0.,0.,0.,0.,0.,1.985304,0.,1.791148,0.,0.,0.,2.013587,0.,0.,0.,0.,0.,0.,0.,0.,0.,0.,0.,0.,0.,0.,1.326259,0.,0.,0.,0.,0.,0.,0.,0.,0.,0.,0.,0.,0.,0.,0.,1.877142,2.073626,0.,0.,0.,0.,0.,0.,0.,0.,0.,1.868785,0.,0.,0.,0.,0.,0.,0.,0.,1.76274,1.76274,0.,0.,0.,1.589272,0.,0.,0.,0.,0.,0.,0.,0.,0.,0.,0.,0.,0.,0.,0.,2.009558,0.,0.,0.,0.,0.,0.,0.,0.,0.,0.,0.,0.,0.,0.,0.,2.414966,0.,0.,0.,1.678657,1.881823,0.,0.,0.,0.,0.,2.075329,0.,0.,0.,0.,0.,0.,0.,0.,0.,0.,0.,0.,0.,0.,0.,0.,0.,0.,0.,0.,0.,0.,0.,0.,0.,0.,0.,2.129385,0.,0.,0.,0.,0.,0.,0.,0.,0.,0.,0.,0.,0.,0.,0.,0.,1.633452,0.,0.,0.,0.,0.,2.23691,0.,0.,0.,0.,0.,0.,0.,0.,0.,0.,0.,0.,0.,0.,0.,0.,0.,0.,0.,0.,0.,1.618455,0.,0.,0.,0.,0.,0.,0.,0.,0.789661,0.,0.,0.,0.,0.,0.,0.,0.,0.,0.,0.,0.,0.,0.,0.,0.,0.,0.,1.771629,0.,0.,0.,0.,0.,0.,1.80135,0.,0.,0.,0.,0.,0.,0.,0.,0.,0.,0.,0.,0.,1.357568,0.,0.,1.381679,1.48083,0.,0.,0.,0.,0.,0.,0.,0.,0.,0.,0.,1.017932,0.,0.,1.688172,0.,0.,0.,0.,0.,0.,0.,0.,0.,1.904222,0.,0.,0.,0.,0.,0.,0.,0.,0.,0.,0.,0.,0.,0.,0.,0.,0.,0.,0.,0.,0.,0.,0.,0.,0.,0.,0.,1.80135,0.,0.,0.,0.,0.,2.02274,1.827707,1.827707,0.,1.635009,0.,0.,0.,0.,2.02274,1.827707,0.,2.02274,1.827707,0.|0.,0.,0.63374,0.,0.,0.,0.470664,0.470664,0.,0.,0.,0.,0.,0.,0.256147,0.,0.,0.132711,0.,0.,0.,0.,0.,0.,0.,0.,0.,0.,0.,0.,0.,0.,0.,0.579898,0.,0.,0.,0.,0.193267,0.,0.,0.,0.,0.,0.168672,0.,0.,0.,0.,0.,0.,0.963645,0.,0.,0.,0.,0.051228,0.,0.,0.,0.,0.,0.,0.,0.,0.,0.,0.,0.,0.,0.,0.259756,0.,0.,0.,0.,0.,0.,0.,0.,0.,0.,0.,0.,0.,0.,0.,0.,0.,0.338004,0.,0.,0.,0.,0.,0.,0.,0.,0.,0.,0.,0.,0.,0.,0.,0.,0.,0.,0.,0.,0.,0.,0.636843,0.,0.,0.,0.,0.328354,0.491951,0.,0.,0.,0.,0.,0.,0.,0.,0.,0.,0.,0.68993,0.,0.,0.,0.,0.,0.,0.,0.,0.,0.,0.,0.,0.,0.256147,0.,0.,0.,0.,0.,0.,0.,0.,0.,0.540113,0.,0.,0.,0.,0.,0.,0.,0.,0.,0.,0.,0.,0.,0.,0.,0.,0.,0.,0.,0.115558,0.,0.,0.,0.,0.,0.,0.,0.,0.,0.,0.,0.,0.,0.,0.,0.,0.,0.,0.,0.,0.,0.,0.,0.,0.,0.,0.,0.,0.,0.,0.,0.,0.,0.,0.,0.,0.,0.,0.,0.,0.,0.,0.,0.,0.,0.,0.,0.,0.,0.,0.,0.271302,0.,0.,0.,0.,0.,0.,0.,0.,0.,0.,0.,0.,0.,0.,0.,0.,0.17341,0.,0.,0.,0.,0.,0.,0.,0.,0.,0.,0.,0.,0.,0.,0.,0.,0.,0.,0.,0.,0.,0.,0.,0.,0.,0.50668,0.149534,0.,0.,0.,0.,0.,0.,0.,0.,0.,0.,0.,0.,0.,0.,0.470664,0.,0.,0.,0.,0.,0.,0.,0.,0.,0.,0.,0.,0.,0.,0.,0.,0.,0.,0.,0.,0.,0.,0.,0.,0.,0.,0.429021,0.084538,0.,0.,0.,0.,0.,0.,0.,0.429021,0.084538,0.,0.,0.429021,0.084538,0.,0.|0.,0.,0.,0.,0.,0.,0.,0.,0.,0.,0.,0.,0.,0.,0.104276,0.,0.,0.,0.,0.,0.,0.,0.,0.,0.,0.,0.,0.,0.809838,0.,0.,0.,0.,0.087124,0.,0.,0.,0.,0.,0.520667,0.,0.,0.,0.,0.033341,0.,0.,0.,0.,0.,0.,0.,0.,0.,0.,0.,0.133754,0.271173,0.,0.,0.,0.,0.,0.,0.,0.,0.,0.,0.,0.,0.108437,0.,0.,0.,0.,0.,0.,0.,0.,0.,0.,0.,0.,0.,0.,0.,0.,0.,0.,0.,0.,0.,0.,0.,0.,0.,0.,0.,0.,0.,0.,0.,0.,0.10585,0.,0.,0.,0.,0.,0.,0.,0.,0.,0.,0.,0.,0.174712,0.,0.,0.,0.,0.,0.,0.,0.,0.694924,0.,0.,0.58321,0.,0.,0.,0.,0.,0.,0.823351,0.,0.,0.,0.,0.,0.,0.,0.,0.,0.,0.,0.,0.,0.,0.,0.,0.,0.,0.,0.,0.,0.,0.,0.,0.,0.,0.,0.,0.,0.,0.,0.,0.,0.,0.,0.,0.,0.,0.,0.,0.,0.,0.,0.,0.,0.,0.,0.,0.082061,0.,0.,0.,0.,0.,0.,0.056478,0.,0.,0.,0.,0.,0.,0.,0.,0.,0.,0.,0.,0.,0.,0.,0.,0.,0.,0.,0.,0.103627,0.,0.,0.,0.,0.,0.,0.,0.,0.,0.,0.,0.,0.,0.,0.,0.,0.,0.,0.,0.,0.,0.,0.,0.,0.,0.,0.,0.,0.,0.567526,0.16368,0.,0.,0.,0.,0.,0.567526,0.16368,0.,0.567526,0.16368,0.|0.,0.,0.316385,0.,0.,0.,0.,1.582917,0.,1.680196,1.680196,1.680196,0.,0.,0.,0.,0.,0.,0.,0.,0.044707,0.242109,1.793468,0.,0.,0.613236,0.,0.,0.,0.,0.,0.,0.,0.,0.,0.,0.329691,0.,0.,1.493227,1.857677,0.,0.,0.,0.,0.,0.,0.,0.,0.,0.,0.,0.,0.,0.,0.,0.,0.,0.,0.733135,0.733135,0.,0.,0.,0.,0.,0.,0.,0.543992,0.,0.,0.,0.,0.,0.,0.188965,0.,0.,0.,1.050517,0.,0.,0.,0.,1.273705,0.,0.,0.,0.,0.,0.,0.,0.,0.,0.,0.,0.,0.,0.,0.,0.,0.162695,0.269445,0.,0.,0.,0.,0.,0.,0.,0.506137,0.,0.,0.,0.,0.,0.,0.,1.26442,0.,0.,0.,0.,0.,0.,0.,0.,0.,1.302856,0.,0.69132,0.,0.,0.,0.214864,0.,0.,0.,0.,0.,0.,0.,0.,0.,0.,0.,0.,0.,0.,0.410509,0.,0.,0.,0.,0.,0.,0.,0.,0.,0.,0.,0.,0.,0.,0.,1.424038,1.166415,0.,0.,0.,0.,0.,0.,0.,0.,0.,0.675275,0.,0.,0.,0.,0.,0.,0.,0.,0.474584,0.474584,0.,0.,0.,1.103661,0.,0.,0.,0.,0.,0.,0.,0.,0.,0.,0.,0.,0.,0.,0.,0.50239,0.,0.,0.,0.,0.,0.,0.,0.,0.,0.,0.,0.,0.,0.,0.,1.793468,0.,0.,0.,0.799361,1.612992,0.,0.,0.,0.,0.,0.23666,0.,0.,0.,0.,0.,0.,0.,0.,0.,0.,0.,0.,0.,0.,0.,0.,0.,0.,0.,0.,0.,0.,0.,0.,0.,0.,0.,0.481426,0.,0.,0.,0.,0.,0.,0.,0.,0.,0.,0.,0.,0.,0.,0.,0.,0.536772,0.,0.,0.,0.,0.,1.118455,0.,0.,0.,0.,0.,0.,0.,0.,0.,0.,0.,0.,0.,0.,0.,0.,0.,0.,0.,0.,0.,0.364946,0.,0.,0.,0.,0.,0.,0.,0.,0.047858,0.,0.,0.,0.,0.,0.,0.,0.,0.,0.,0.,0.,0.,0.,0.,0.,0.,0.,0.161057,0.,0.,0.,0.,0.,0.,0.279891,0.,0.,0.,0.,0.,0.,0.,0.,0.,0.,0.,0.,0.,0.335893,0.,0.,0.663206,0.403863,0.,0.,0.,0.,0.,0.,0.,0.,0.,0.,0.,0.226207,0.,0.,0.531462,0.,0.,0.,0.,0.,0.,0.,0.,0.,1.680196,0.,0.,0.,0.,0.,0.,0.,0.,0.,0.,0.,0.,0.,0.,0.,0.,0.,0.,0.,0.,0.,0.,0.,0.,0.,0.,0.,0.279891,0.,0.,0.,0.,0.,1.348493,0.359785,0.359785,0.,0.759112,0.,0.,0.,0.,1.348493,0.359785,0.,1.348493,0.359785,0.
C|0.,0.,0.,1.408056,0.,0.,0.,0.,0.,0.,0.,0.,0.,0.,0.,0.,0.,0.,0.,0.,0.,0.,0.,0.,0.,0.,0.,0.,0.,0.,0.,0.,0.,0.,0.,0.,0.,0.,0.,0.,0.,0.,0.,0.,1.116857,0.,0.,0.,0.,0.,1.252922,1.862581,0.,0.,0.,0.,0.,0.,1.235782,0.,0.,0.,0.,0.,1.366521,1.123886,0.,0.,0.,0.,0.,0.,0.,0.,0.,0.,1.780422,0.,0.,0.,0.,0.,0.,0.,0.,0.,0.,1.729638,0.,0.,2.331453,1.364619,0.,0.,0.,0.,0.,0.,0.,0.,2.179413,2.179413,0.,0.,0.,0.,0.,0.,0.,0.,0.,0.,0.,0.,0.,0.,0.,0.,0.,1.389315,0.,0.,0.,1.316935,0.,0.,0.,0.,0.,0.,0.,0.,0.,0.,0.,0.,0.,0.,0.,0.,0.,0.,0.,0.,0.,0.,0.,0.,1.188213,0.,0.,0.,0.,0.,1.742768,0.,0.,0.,0.,0.,0.,0.,0.,0.,0.,0.,0.,0.,0.,0.,0.,0.,0.,0.,0.,0.,0.,0.,0.,0.,0.,0.,0.,0.,0.,2.256185,0.,0.,0.,0.,0.,0.,0.,0.,0.,0.74428,0.,0.,1.235782,0.,0.,0.,0.,0.,0.,0.,0.,0.,0.,0.,0.,0.,0.,0.,0.,0.,0.,0.,0.,0.,0.,0.,0.,0.,0.|0.,0.,0.,1.37157,0.,0.,1.510492,0.,0.,0.,0.,0.,0.,0.,1.448957,0.,0.,0.,0.,0.,0.,0.,0.,0.,0.,0.,0.,0.,0.,0.,0.,0.,0.,0.,0.,0.,0.,1.329633,1.314133,0.810399,0.,1.329633,0.810399,1.314133,0.,0.,0.,0.,0.,0.,0.,0.,0.,0.,0.,0.,0.,0.,0.,0.,0.,0.,0.,0.,0.,0.,0.,0.,0.,0.,0.,0.,0.,0.,0.,0.,0.,0.,0.,1.113469,0.,0.,0.,0.,0.,0.,0.,0.,0.,0.,0.,0.,0.,0.,0.,0.,0.,0.,0.,0.,0.,0.,0.,0.,0.,0.,0.,0.,0.,0.,0.,0.,0.,0.,0.,0.,0.,0.,0.,1.37157,0.,0.,0.,0.,1.329633,1.314133,0.810399,0.,1.329633,0.810399,1.314133,0.,|0.,0.,2.127977,0.,1.670956,1.670956,1.815429,1.087917,0.,1.116121,0.,0.,0.,0.,0.,0.,0.,0.,0.,0.,0.,0.,0.,0.,0.,0.,0.,0.,0.,0.,0.,0.,0.,0.,0.,0.,0.,0.,0.,0.,0.,0.,0.,0.,0.,0.,0.,0.,0.,1.359685,0.,0.,0.,0.,0.,0.,0.,0.,0.,0.,0.,1.70531,0.,0.,0.,1.14243,0.,0.,0.,0.,2.067931,1.036922,0.,0.,0.,0.,0.,0.,1.543745,0.,0.,0.,0.,0.,0.,0.,1.170886,0.,0.,1.592073,0.,0.,0.,0.,0.,0.,0.,0.,0.,0.,0.,0.,1.26928,0.,0.,0.,0.,1.048638,0.,0.,0.,0.,0.,0.,2.025368,1.931684,1.49695,0.,0.,0.,0.,0.,0.,0.,1.670956,1.359685,0.,0.,0.,0.,0.,0.,0.,0.,0.,0.,1.49695,0.,0.,0.,0.,0.,0.,0.,0.,0.,0.|0.,0.,0.,0.220009,0.,0.,0.,0.,0.,0.,0.,0.,0.,0.,0.,0.,0.,0.,0.,0.,0.,0.,0.,0.,0.,0.,0.,0.,0.,0.,0.,0.,0.,0.,0.,0.,0.,0.,0.,0.,0.,0.,0.,0.,0.03046,0.,0.,0.,0.,0.,0.250584,0.284467,0.,0.,0.,0.,0.,0.,0.411927,0.,0.,0.,0.,0.,0.056005,0.020727,0.,0.,0.,0.,0.,0.,0.,0.,0.,0.,0.070017,0.,0.,0.,0.,0.,0.,0.,0.,0.,0.,0.830226,0.,0.,0.888173,0.41774,0.,0.,0.,0.,0.,0.,0.,0.,1.089706,1.089706,0.,0.,0.,0.,0.,0.,0.,0.,0.,0.,0.,0.,0.,0.,0.,0.,0.,0.209234,0.,0.,0.,0.1904,0.,0.,0.,0.,0.,0.,0.,0.,0.,0.,0.,0.,0.,0.,0.,0.,0.,0.,0.,0.,0.,0.,0.,0.,0.292338,0.,0.,0.,0.,0.,0.23765,0.,0.,0.,0.,0.,0.,0.,0.,0.,0.,0.,0.,0.,0.,0.,0.,0.,0.,0.,0.,0.,0.,0.,0.,0.,0.,0.,0.,0.,0.,1.203299,0.,0.,0.,0.,0.,0.,0.,0.,0.,0.039173,0.,0.,0.411927,0.,0.,0.,0.,0.,0.,0.,0.,0.,0.,0.,0.,0.,0.,0.,0.,0.,0.,0.,0.,0.,0.,0.,0.,0.,0.|0.,0.,0.,0.822942,0.,0.,0.313084,0.,0.,0.,0.,0.,0.,0.,0.062353,0.,0.,0.,0.,0.,0.,0.,0.,0.,0.,0.,0.,0.,0.,0.,0.,0.,0.,0.,0.,0.,0.,0.264325,0.24541,0.014646,0.,0.264325,0.014646,0.24541,0.,0.,0.,0.,0.,0.,0.,0.,0.,0.,0.,0.,0.,0.,0.,0.,0.,0.,0.,0.,0.,0.,0.,0.,0.,0.,0.,0.,0.,0.,0.,0.,0.,0.,0.,0.244719,0.,0.,0.,0.,0.,0.,0.,0.,0.,0.,0.,0.,0.,0.,0.,0.,0.,0.,0.,0.,0.,0.,0.,0.,0.,0.,0.,0.,0.,0.,0.,0.,0.,0.,0.,0.,0.,0.,0.,0.822942,0.,0.,0.,0.,0.264325,0.24541,0.014646,0.,0.264325,0.014646,0.24541,0.,|0.,0.,0.631743,0.,0.974724,0.974724,0.178301,0.296705,0.,0.312759,0.,0.,0.,0.,0.,0.,0.,0.,0.,0.,0.,0.,0.,0.,0.,0.,0.,0.,0.,0.,0.,0.,0.,0.,0.,0.,0.,0.,0.,0.,0.,0.,0.,0.,0.,0.,0.,0.,0.,0.528766,0.,0.,0.,0.,0.,0.,0.,0.,0.,0.,0.,0.886761,0.,0.,0.,0.265681,0.,0.,0.,0.,0.787783,0.475256,0.,0.,0.,0.,0.,0.,0.723293,0.,0.,0.,0.,0.,0.,0.,0.146361,0.,0.,0.732859,0.,0.,0.,0.,0.,0.,0.,0.,0.,0.,0.,0.,0.174215,0.,0.,0.,0.,0.117704,0.,0.,0.,0.,0.,0.,1.519026,1.448763,0.388818,0.,0.,0.,0.,0.,0.,0.,0.974724,0.528766,0.,0.,0.,0.,0.,0.,0.,0.,0.,0.,0.388818,0.,0.,0.,0.,0.,0.,0.,0.,0.,0.
Q|0.,1.825584,0.,0.,0.,1.208881,0.,0.,0.,0.,0.,0.,0.,0.,0.,0.,0.,0.,0.,0.,0.,0.,0.,0.,1.863611,1.863611,0.,0.,1.286077,0.,0.,0.,0.,0.,0.,0.,0.,0.,0.,0.,0.,0.,0.,0.,0.,0.,0.,0.,0.,0.,0.,0.,1.649951,0.,0.,0.,0.,0.,0.,0.,0.,0.,0.,0.,1.304331,0.,1.511926,0.,0.,1.061989,0.,0.,0.,0.,1.295479,0.,0.,0.,0.,0.,0.,0.,0.,0.,0.,0.,0.,1.313282,0.,1.313286,0.,0.,0.,0.,0.,1.213547,0.,0.,1.631223,0.,0.,0.,0.,0.,0.,0.,0.,0.,0.,0.,0.,0.,1.308048,0.,1.295151,0.,0.,0.,0.,1.135924,0.,0.,0.,0.,0.,0.,1.228868,0.,0.,0.,0.,0.,0.,0.,0.,0.,0.,0.,0.,0.,0.,0.,0.,0.,0.,0.,0.,0.,0.,0.,0.,0.,0.,0.,0.,0.,0.,0.,0.,0.,0.,0.,0.,0.,0.,0.,0.,0.,0.,0.,0.,0.,0.,0.,0.,0.,0.,0.,0.,0.,0.,0.,0.,0.,0.,0.,0.,0.,0.,0.,0.,0.,0.,0.,0.,0.,0.,0.,0.,0.,0.|0.,0.,1.60362,0.,0.,0.,0.,0.,0.,0.,0.,0.,0.,0.,0.,0.,0.,1.231097,0.,0.,1.421011,0.,0.,0.,0.,0.,0.,0.,1.494521,0.,0.,0.,0.,0.,0.,0.,0.,0.,0.,0.,0.,0.,0.,0.,0.,0.,0.,0.,0.,0.,0.,0.,0.,0.,0.,0.,0.,0.,0.,0.,0.,0.,0.,1.095217,1.243978,0.,0.923958,0.,0.,0.,0.,0.,0.,0.,1.439255,0.,0.,0.,1.829717,0.,0.,1.727814,0.,0.,0.,0.,1.154887,0.,0.,0.,0.,0.,0.,0.,0.,0.,0.,0.,0.,0.,1.512721,0.,1.55048,0.,0.,0.,0.,0.,0.,0.,0.,0.,0.,0.,0.,0.,1.102474,0.,0.,0.,0.,0.,0.,0.,0.,0.,0.,0.,0.,0.,0.,0.,0.,0.,0.,1.189166,0.,1.630773,1.199842,0.,0.,0.,1.155143,0.,0.,0.,0.,0.,0.,0.,0.,0.,0.,0.,1.934273,1.674433,0.,0.,0.,0.,0.,0.,0.,0.,0.840588,1.777518,0.,0.,0.,0.,0.,0.,0.,0.,0.,0.,0.,0.,0.,0.,0.,0.,0.,0.,0.,0.,0.,0.,0.,0.,0.,0.,0.,0.,0.,0.,0.,1.417682,0.976869,0.,0.,0.,0.,0.,0.,0.,0.,0.,0.,0.,0.,0.,0.,0.,0.,0.,0.,0.,0.,0.,0.,0.,1.777518,1.777518,0.,0.,1.777518,0.,0.,1.777518|0.,1.926904,0.,0.,1.728336,0.,0.,1.561781,1.561781,1.561781,1.297964,0.,0.978988,0.,2.471558,0.,1.585067,0.,1.910026,0.,0.,0.,0.,1.722131,0.,0.,0.,0.,0.,0.,0.,0.,0.,0.,2.132698,0.,0.,1.741994,0.,0.,0.,0.,0.,0.,0.,0.,0.,0.,0.,0.,0.,0.,0.,0.,0.,1.03687,0.,0.,0.,0.,0.,0.,0.,0.,1.378107,0.,0.,0.,2.075712,0.,0.,0.,0.,0.,0.,0.,1.836552,0.,0.,0.,0.,0.,0.,0.,2.079845,2.079845,1.211963,0.,0.,0.,0.,0.,0.,0.,0.,0.,2.148805,0.,0.,0.,0.,0.,0.,0.,0.,0.,0.754411,0.,0.,0.,0.,0.,0.,0.,0.,1.120849,1.479725,1.766828,0.,0.,0.,0.,2.125233,0.,1.19416,2.106529,0.,0.,1.442875,0.,0.,0.,0.,0.,0.,1.418441,0.,0.,1.750094,0.,0.,0.,0.,0.,0.,0.,0.,0.,0.,1.348218,0.,0.,1.755278,1.755278,0.,0.,0.,0.,0.,0.,0.,0.,0.,0.,0.,1.065338,0.,0.,0.,0.,0.,1.409664,0.,0.,0.,0.,0.,0.,0.,0.,0.,0.,0.,0.,0.,0.,0.,0.,0.,0.,0.,0.,0.,2.147015,0.,2.200611,0.,0.,1.078285,1.168624,0.,0.,1.09991,1.276725,0.,0.,0.,0.,0.,0.,0.,0.,0.,0.,0.,0.,0.,1.573855,0.,0.,0.,0.,0.,0.,0.,0.,0.,0.,0.,0.,1.528406,0.,0.,0.,0.,0.,0.,0.,0.,0.,0.,0.,0.,0.,0.,0.,0.,0.,0.,0.,1.79932,0.,0.,0.,0.,0.,1.686436,0.,0.,0.,0.,0.,1.129745,0.,0.,0.,0.,0.,0.,0.,0.,0.,0.,0.,1.985261,0.,0.,0.,0.,0.,1.416611,0.,0.,0.,0.,0.,0.,0.,0.,0.,0.,0.,0.,0.,0.,0.,0.,0.,0.,0.,1.640968,1.275281,0.,0.,0.,0.,0.,0.,0.,1.708044,0.,0.,0.,0.,0.,0.,0.,0.,0.,0.,0.,0.,1.735501,1.72373,0.,0.,0.,1.561781,0.,0.,0.,0.,0.,0.,0.,0.,0.,0.,0.,1.065338,0.,0.,0.,1.409664,0.,0.,0.,0.,0.,0.,0.,0.,0.,0.,0.,1.29435,0.,0.,0.,0.,0.,0.,0.,0.,0.,0.919689,0.,0.,0.,0.,0.,0.919689,0.,0.,0.,0.,0.,0.919689|0.,0.638068,0.,0.,0.,0.329695,0.,0.,0.,0.,0.,0.,0.,0.,0.,0.,0.,0.,0.,0.,0.,0.,0.,0.,0.061102,0.061102,0.,0.,0.172126,0.,0.,0.,0.,0.,0.,0.,0.,0.,0.,0.,0.,0.,0.,0.,0.,0.,0.,0.,0.,0.,0.,0.,0.634597,0.,0.,0.,0.,0.,0.,0.,0.,0.,0.,0.,0.504902,0.,0.269987,0.,0.,0.342577,0.,0.,0.,0.,0.199305,0.,0.,0.,0.,0.,0.,0.,0.,0.,0.,0.,0.,0.031645,0.,0.031645,0.,0.,0.,0.,0.,0.231152,0.,0.,0.355903,0.,0.,0.,0.,0.,0.,0.,0.,0.,0.,0.,0.,0.,0.374257,0.,0.777091,0.,0.,0.,0.,0.189321,0.,0.,0.,0.,0.,0.,0.320574,0.,0.,0.,0.,0.,0.,0.,0.,0.,0.,0.,0.,0.,0.,0.,0.,0.,0.,0.,0.,0.,0.,0.,0.,0.,0.,0.,0.,0.,0.,0.,0.,0.,0.,0.,0.,0.,0.,0.,0.,0.,0.,0.,0.,0.,0.,0.,0.,0.,0.,0.,0.,0.,0.,0.,0.,0.,0.,0.,0.,0.,0.,0.,0.,0.,0.,0.,0.,0.,0.,0.,0.,0.,0.|0.,0.,0.404797,0.,0.,0.,0.,0.,0.,0.,0.,0.,0.,0.,0.,0.,0.,0.196975,0.,0.,0.294002,0.,0.,0.,0.,0.,0.,0.,0.039813,0.,0.,0.,0.,0.,0.,0.,0.,0.,0.,0.,0.,0.,0.,0.,0.,0.,0.,0.,0.,0.,0.,0.,0.,0.,0.,0.,0.,0.,0.,0.,0.,0.,0.,0.298696,0.478453,0.,0.118456,0.,0.,0.,0.,0.,0.,0.,0.353501,0.,0.,0.,0.130694,0.,0.,0.557359,0.,0.,0.,0.,0.161523,0.,0.,0.,0.,0.,0.,0.,0.,0.,0.,0.,0.,0.,0.054677,0.,0.056041,0.,0.,0.,0.,0.,0.,0.,0.,0.,0.,0.,0.,0.,0.300675,0.,0.,0.,0.,0.,0.,0.,0.,0.,0.,0.,0.,0.,0.,0.,0.,0.,0.,0.084219,0.,0.815386,0.779897,0.,0.,0.,0.192524,0.,0.,0.,0.,0.,0.,0.,0.,0.,0.,0.,0.361064,0.223258,0.,0.,0.,0.,0.,0.,0.,0.,0.05301,0.350667,0.,0.,0.,0.,0.,0.,0.,0.,0.,0.,0.,0.,0.,0.,0.,0.,0.,0.,0.,0.,0.,0.,0.,0.,0.,0.,0.,0.,0.,0.,0.,0.531631,0.244217,0.,0.,0.,0.,0.,0.,0.,0.,0.,0.,0.,0.,0.,0.,0.,0.,0.,0.,0.,0.,0.,0.,0.,0.350667,0.350667,0.,0.,0.350667,0.,0.,0.350667|0.,0.462957,0.,0.,0.378074,0.,0.,1.102434,1.102434,1.102434,0.113414,0.,0.352436,0.,1.112201,0.,0.358527,0.,0.810314,0.,0.,0.,0.,0.233509,0.,0.,0.,0.,0.,0.,0.,0.,0.,0.,0.66057,0.,0.,0.627118,0.,0.,0.,0.,0.,0.,0.,0.,0.,0.,0.,0.,0.,0.,0.,0.,0.,0.335458,0.,0.,0.,0.,0.,0.,0.,0.,0.220497,0.,0.,0.,0.429458,0.,0.,0.,0.,0.,0.,0.,0.082795,0.,0.,0.,0.,0.,0.,0.,1.228999,1.228999,0.073452,0.,0.,0.,0.,0.,0.,0.,0.,0.,0.293019,0.,0.,0.,0.,0.,0.,0.,0.,0.,0.006064,0.,0.,0.,0.,0.,0.,0.,0.,0.560425,0.815359,0.147236,0.,0.,0.,0.,1.067257,0.,0.32568,0.405102,0.,0.,0.295974,0.,0.,0.,0.,0.,0.,0.597238,0.,0.,0.947968,0.,0.,0.,0.,0.,0.,0.,0.,0.,0.,0.433356,0.,0.,0.849328,0.849328,0.,0.,0.,0.,0.,0.,0.,0.,0.,0.,0.,0.125334,0.,0.,0.,0.,0.,0.59115,0.,0.,0.,0.,0.,0.,0.,0.,0.,0.,0.,0.,0.,0.,0.,0.,0.,0.,0.,0.,0.,0.077603,0.,0.07954,0.,0.,0.138346,0.141117,0.,0.,0.145271,0.173442,0.,0.,0.,0.,0.,0.,0.,0.,0.,0.,0.,0.,0.,0.686773,0.,0.,0.,0.,0.,0.,0.,0.,0.,0.,0.,0.,0.563621,0.,0.,0.,0.,0.,0.,0.,0.,0.,0.,0.,0.,0.,0.,0.,0.,0.,0.,0.,0.399849,0.,0.,0.,0.,0.,1.180505,0.,0.,0.,0.,0.,0.304162,0.,0.,0.,0.,0.,0.,0.,0.,0.,0.,0.,0.370582,0.,0.,0.,0.,0.,0.944408,0.,0.,0.,0.,0.,0.,0.,0.,0.,0.,0.,0.,0.,0.,0.,0.,0.,0.,0.,0.196916,0.510113,0.,0.,0.,0.,0.,0.,0.,0.640516,0.,0.,0.,0.,0.,0.,0.,0.,0.,0.,0.,0.,0.650813,0.670339,0.,0.,0.,1.102434,0.,0.,0.,0.,0.,0.,0.,0.,0.,0.,0.,0.125334,0.,0.,0.,0.59115,0.,0.,0.,0.,0.,0.,0.,0.,0.,0.,0.,0.924536,0.,0.,0.,0.,0.,0.,0.,0.,0.,0.106359,0.,0.,0.,0.,0.,0.106359,0.,0.,0.,0.,0.,0.106359
E|0.,0.,0.,1.000683,0.,0.,0.,0.,0.,0.,0.,0.,0.,0.,0.,0.,0.,0.,0.,0.,1.886196,0.,0.,0.,0.,0.,0.,0.,0.,0.,0.,0.,0.,0.,0.,0.,1.711383,0.,0.,0.,0.,0.,0.,0.,0.,0.,0.,0.,0.,0.,0.,0.,0.,0.,0.,0.,0.,0.,0.,0.,0.,0.,0.,0.,0.,0.,0.,0.,0.,0.,0.,0.,0.,0.,0.,0.,0.,0.,0.,0.,0.,0.,0.,0.,0.,0.,0.,0.,0.,0.,0.,0.,0.,0.,0.,0.,0.,0.,0.,1.101477,0.,0.,0.,0.,0.,0.,1.804614,0.,0.,0.,0.,0.,0.,0.,0.,0.,0.,0.,0.,0.,0.,0.,0.,0.,0.,0.,0.,0.,0.,0.,0.,0.,0.,0.,0.,0.,0.,0.,0.,0.,0.,0.,0.,0.,0.,0.,0.,0.,0.,0.,0.,0.,0.,0.,2.435509,0.,0.,2.602444,0.,0.,0.,0.,0.,0.,0.,0.,0.,0.,0.,0.,1.680623,0.,0.,0.,0.,0.,0.,0.,0.,0.,0.,0.,0.,0.,0.,0.,0.,0.,1.092758,0.,0.,0.,0.,0.,0.,0.,0.,0.,0.,0.,0.,0.,0.,0.,0.,0.,0.,0.,0.,0.,0.,0.,0.,0.,0.,0.,0.,0.,0.,0.,0.,0.,0.,0.,0.,0.,0.,1.029806,0.,1.21776,0.89296,1.320819,1.085412,0.,1.000683,0.,0.,0.,0.,0.,0.,0.,0.,0.,2.602444,0.,0.,0.,0.,0.,0.,0.,0.,0.,0.,0.,0.,0.,0.|0.,0.,0.,0.,1.640674,0.,0.,0.,0.,0.,0.,0.,0.,0.,0.,0.,0.,0.,0.,0.,0.,0.,0.,0.,0.,0.,0.,0.,0.,1.483125,0.,0.,0.,0.,1.293066,0.,0.,0.,0.,0.,0.,0.,1.022442,0.,0.,0.,0.,0.,0.,0.,0.,0.,0.,0.,0.,0.,0.,0.,0.,0.,0.,1.169833,0.,0.,0.,0.,0.,0.,0.,0.,0.,0.,0.,0.,1.023759,0.,0.,0.,0.,1.627896,0.,1.627896,0.,0.,0.,0.,0.,0.,0.,0.,0.,0.,0.,0.,0.,0.,0.,0.,0.,0.,0.,0.,0.,0.,0.,0.,0.,0.,0.,0.,0.,0.,0.,0.,0.,0.,0.,0.,0.,0.,0.,0.,0.,0.,0.,0.,0.,0.,0.,0.,0.,0.,0.,0.,0.,0.,0.,0.,0.,0.,0.,0.,0.879797,0.,0.,0.,0.,0.,0.,0.,0.,0.,0.,0.,0.,0.,0.,0.,0.,0.,0.,0.,0.,0.,0.,0.,0.,0.,0.,0.,0.,0.,0.,0.,0.,0.,0.,0.,0.,0.,0.,0.,0.,0.,0.,0.,0.,0.,0.,0.,0.,0.,0.,0.,0.,0.,0.,0.,0.,0.,0.,0.,0.,1.640674,0.,0.,0.,0.,0.,0.,0.,0.,0.,0.,0.,0.,0.879797,0.,0.,0.,0.,0.,0.,0.,0.,0.,0.,0.,0.,0.,0.,0.,0.,0.|0.,0.,0.,0.,2.451361,1.98011,0.,2.01034,2.277527,0.,0.,2.02699,0.,0.,1.72429,0.,0.,0.,2.314802,1.917955,0.,0.,2.023446,1.870353,2.023446,1.870353,1.732974,2.173068,0.,0.,1.771747,0.,1.801163,2.445082,2.68924,1.73411,0.,1.056262,0.,0.,0.,0.,0.,0.,0.,0.,0.,0.,0.,0.,0.,0.,2.08868,2.250784,0.,1.593913,0.,0.,0.,0.,0.,0.,0.,0.,0.,0.,0.,0.,0.,0.,0.,0.,0.,0.,1.882738,0.,0.,0.,0.,0.,0.,0.,0.,0.,0.,0.,0.,0.,2.080892,0.,0.,0.,0.,0.,0.,0.,0.,0.,0.,0.,0.,0.,0.,0.,0.,0.,0.,0.,0.,0.,0.,0.,0.,0.,0.,0.,0.,0.,0.,0.,0.,0.,0.,0.,0.,1.413702,0.,0.,2.11748,0.,0.,0.,0.,2.005508,2.11748,2.022722,0.,0.,1.993924,0.,1.732281,0.,0.,0.,0.,0.,1.639859,0.,0.,0.,0.,0.,0.,1.790638,0.,1.221944,0.,1.790638,0.,0.,0.,0.,0.,0.,0.,0.,0.,0.,0.,0.,0.,0.,0.,0.,0.,0.,0.,0.,0.,0.,1.504678,0.,1.27362,1.27362,0.,0.,0.,0.,0.,0.,0.,0.,0.,0.,0.,0.,0.,1.952344,0.,0.,0.,0.,0.,0.,0.,0.,0.,0.,1.785557,0.,0.,0.,0.,0.,0.,0.,0.,0.,0.,0.,0.,0.,0.,0.,0.,0.,0.,0.,0.,0.,0.,0.,0.,0.,0.,0.,0.,0.,0.,1.833492,0.,0.,0.,0.,0.,0.,0.,0.,0.,0.,0.,0.,0.,0.,2.023446,1.870353,0.,0.,1.823372,1.292428,2.135159,0.,0.,0.,2.700415,0.,0.,0.,0.,0.,0.,0.,0.,0.,0.,0.,0.,0.,0.,0.,0.,0.,0.,0.,1.846737,0.,0.,0.,0.,0.,0.,0.,0.,0.,0.,0.,0.,0.,0.,0.,0.,0.,0.,0.,0.,0.,0.,0.,0.,0.,0.,0.,0.,0.,0.,0.,0.,1.555347,0.,0.,0.,0.,2.042813,2.303082,2.324925,1.889098,0.,0.,0.,0.,0.,0.,0.,0.,0.,0.,0.,0.,0.,0.,0.,0.,0.,0.,0.,0.,0.,0.,0.,0.,0.,0.,0.,0.,0.,0.,0.,0.,0.,0.,0.,0.,0.,0.,0.,1.705549,0.,0.,0.,0.,0.,0.,2.105016,0.,0.,0.,1.713138,0.,0.,0.,0.,0.,0.,0.,0.,0.,0.,0.,0.,0.,0.,0.,2.250784,0.,0.,0.861632,2.060945,1.701711,2.214158,1.824586,0.,2.02699,0.,0.,2.023446,1.870353,1.732974,2.173068,0.,2.08868,2.250784,0.,0.,0.,0.,0.,0.,0.,0.,0.,0.,0.,0.,0.,0.,0.,0.,0.,0.,0.,0.,0.,0.,1.936102,1.033781,0.,0.,1.550285,1.556689,0.,0.,0.,1.033781,0.,0.,0.,0.,0.,0.,0.,0.,1.033781,0.,0.,0.,0.,0.,0.,0.,0.,1.033781,0.,0.|0.,0.,0.,0.466986,0.,0.,0.,0.,0.,0.,0.,0.,0.,0.,0.,0.,0.,0.,0.,0.,0.664978,0.,0.,0.,0.,0.,0.,0.,0.,0.,0.,0.,0.,0.,0.,0.,0.082112,0.,0.,0.,0.,0.,0.,0.,0.,0.,0.,0.,0.,0.,0.,0.,0.,0.,0.,0.,0.,0.,0.,0.,0.,0.,0.,0.,0.,0.,0.,0.,0.,0.,0.,0.,0.,0.,0.,0.,0.,0.,0.,0.,0.,0.,0.,0.,0.,0.,0.,0.,0.,0.,0.,0.,0.,0.,0.,0.,0.,0.,0.,0.066941,0.,0.,0.,0.,0.,0.,0.555266,0.,0.,0.,0.,0.,0.,0.,0.,0.,0.,0.,0.,0.,0.,0.,0.,0.,0.,0.,0.,0.,0.,0.,0.,0.,0.,0.,0.,0.,0.,0.,0.,0.,0.,0.,0.,0.,0.,0.,0.,0.,0.,0.,0.,0.,0.,0.,1.439165,0.,0.,0.693985,0.,0.,0.,0.,0.,0.,0.,0.,0.,0.,0.,0.,0.340996,0.,0.,0.,0.,0.,0.,0.,0.,0.,0.,0.,0.,0.,0.,0.,0.,0.,0.48567,0.,0.,0.,0.,0.,0.,0.,0.,0.,0.,0.,0.,0.,0.,0.,0.,0.,0.,0.,0.,0.,0.,0.,0.,0.,0.,0.,0.,0.,0.,0.,0.,0.,0.,0.,0.,0.,0.,0.108401,0.,0.434914,0.287023,0.266135,0.170102,0.,0.466986,0.,0.,0.,0.,0.,0.,0.,0.,0.,0.693985,0.,0.,0.,0.,0.,0.,0.,0.,0.,0.,0.,0.,0.,0.|0.,0.,0.,0.,0.875026,0.,0.,0.,0.,0.,0.,0.,0.,0.,0.,0.,0.,0.,0.,0.,0.,0.,0.,0.,0.,0.,0.,0.,0.,0.246639,0.,0.,0.,0.,0.431022,0.,0.,0.,0.,0.,0.,0.,0.020655,0.,0.,0.,0.,0.,0.,0.,0.,0.,0.,0.,0.,0.,0.,0.,0.,0.,0.,0.067765,0.,0.,0.,0.,0.,0.,0.,0.,0.,0.,0.,0.,0.219377,0.,0.,0.,0.,0.143902,0.,0.143902,0.,0.,0.,0.,0.,0.,0.,0.,0.,0.,0.,0.,0.,0.,0.,0.,0.,0.,0.,0.,0.,0.,0.,0.,0.,0.,0.,0.,0.,0.,0.,0.,0.,0.,0.,0.,0.,0.,0.,0.,0.,0.,0.,0.,0.,0.,0.,0.,0.,0.,0.,0.,0.,0.,0.,0.,0.,0.,0.,0.,0.234613,0.,0.,0.,0.,0.,0.,0.,0.,0.,0.,0.,0.,0.,0.,0.,0.,0.,0.,0.,0.,0.,0.,0.,0.,0.,0.,0.,0.,0.,0.,0.,0.,0.,0.,0.,0.,0.,0.,0.,0.,0.,0.,0.,0.,0.,0.,0.,0.,0.,0.,0.,0.,0.,0.,0.,0.,0.,0.,0.,0.,0.875026,0.,0.,0.,0.,0.,0.,0.,0.,0.,0.,0.,0.,0.234613,0.,0.,0.,0.,0.,0.,0.,0.,0.,0.,0.,0.,0.,0.,0.,0.,0.|0.,0.,0.,0.,0.980544,0.924051,0.,1.076968,1.199769,0.,0.,1.486459,0.,0.,0.329644,0.,0.,0.,0.740737,0.690464,0.,0.,0.954456,0.550519,0.954456,0.550519,0.667752,1.475294,0.,0.,0.48934,0.,0.750485,1.324419,1.120517,0.583152,0.,0.106963,0.,0.,0.,0.,0.,0.,0.,0.,0.,0.,0.,0.,0.,0.,0.657547,1.167073,0.,0.988226,0.,0.,0.,0.,0.,0.,0.,0.,0.,0.,0.,0.,0.,0.,0.,0.,0.,0.,0.150285,0.,0.,0.,0.,0.,0.,0.,0.,0.,0.,0.,0.,0.,1.811147,0.,0.,0.,0.,0.,0.,0.,0.,0.,0.,0.,0.,0.,0.,0.,0.,0.,0.,0.,0.,0.,0.,0.,0.,0.,0.,0.,0.,0.,0.,0.,0.,0.,0.,0.,0.,0.316864,0.,0.,0.656511,0.,0.,0.,0.,0.551734,0.656511,0.635965,0.,0.,0.762383,0.,0.793962,0.,0.,0.,0.,0.,0.374003,0.,0.,0.,0.,0.,0.,0.141941,0.,0.052156,0.,0.141941,0.,0.,0.,0.,0.,0.,0.,0.,0.,0.,0.,0.,0.,0.,0.,0.,0.,0.,0.,0.,0.,0.,0.322431,0.,0.299675,0.299675,0.,0.,0.,0.,0.,0.,0.,0.,0.,0.,0.,0.,0.,0.916406,0.,0.,0.,0.,0.,0.,0.,0.,0.,0.,0.549402,0.,0.,0.,0.,0.,0.,0.,0.,0.,0.,0.,0.,0.,0.,0.,0.,0.,0.,0.,0.,0.,0.,0.,0.,0.,0.,0.,0.,0.,0.,1.135019,0.,0.,0.,0.,0.,0.,0.,0.,0.,0.,0.,0.,0.,0.,0.954456,0.550519,0.,0.,0.063978,0.045348,0.856969,0.,0.,0.,0.239553,0.,0.,0.,0.,0.,0.,0.,0.,0.,0.,0.,0.,0.,0.,0.,0.,0.,0.,0.,0.432215,0.,0.,0.,0.,0.,0.,0.,0.,0.,0.,0.,0.,0.,0.,0.,0.,0.,0.,0.,0.,0.,0.,0.,0.,0.,0.,0.,0.,0.,0.,0.,0.,0.583255,0.,0.,0.,0.,0.39659,1.535388,1.54995,1.259398,0.,0.,0.,0.,0.,0.,0.,0.,0.,0.,0.,0.,0.,0.,0.,0.,0.,0.,0.,0.,0.,0.,0.,0.,0.,0.,0.,0.,0.,0.,0.,0.,0.,0.,0.,0.,0.,0.,0.,0.913687,0.,0.,0.,0.,0.,0.,0.327447,0.,0.,0.,0.423869,0.,0.,0.,0.,0.,0.,0.,0.,0.,0.,0.,0.,0.,0.,0.,1.167073,0.,0.,0.226745,1.030473,0.850856,0.594848,0.449338,0.,1.486459,0.,0.,0.954456,0.550519,0.667752,1.475294,0.,0.657547,1.167073,0.,0.,0.,0.,0.,0.,0.,0.,0.,0.,0.,0.,0.,0.,0.,0.,0.,0.,0.,0.,0.,0.,0.289653,0.248107,0.,0.,0.775142,0.389172,0.,0.,0.,0.248107,0.,0.,0.,0.,0.,0.,0.,0.,0.248107,0.,0.,0.,0.,0.,0.,0.,0.,0.248107,0.,0.
G|1.083035,1.370322,1.716811,2.191383,0.,0.,0.,0.,0.,0.,0.,0.,0.,1.908088,1.9704,0.,0.,0.,1.926673,0.,1.926673,0.,0.,0.,0.,0.,0.,0.,2.099845,0.,1.843034,2.176209,0.,2.245909,2.16078,1.727954,1.727954,1.727954,0.,2.130818,0.,0.,2.09183,0.,0.,0.,1.877256,0.,0.,0.,0.,0.,0.,0.,1.815674,1.230622,0.,0.,1.90632,0.,0.,0.,2.055555,0.,0.,0.,0.,2.230997,0.,0.,0.,0.,0.,0.,0.,0.,0.,0.,0.,0.,0.,0.,0.,0.,0.,0.,0.,1.291375,0.,0.,0.,0.,0.,0.,0.,0.,1.100086,2.055555,0.,0.,0.,0.,0.,0.,0.,0.,0.,0.,0.,0.,0.,0.,0.,0.,0.,0.,0.,0.,0.,0.,0.,0.,0.,1.930643,0.,0.,0.,0.,0.,0.,0.,0.,0.,0.,0.,0.,0.,1.795371,0.,0.,0.,0.,0.,0.,0.,0.,0.,0.,2.336467,0.,0.,0.,0.,0.,0.,0.,0.,2.083491,1.336595,0.,0.,0.,0.,0.,0.,0.,0.,0.,0.,0.,0.,0.,2.027406,0.,0.,0.,0.,0.,0.,0.,0.,0.,0.,0.,0.,0.,0.,0.,0.,0.,0.,0.,1.701003,0.,1.024082,0.,0.,0.,0.,0.,0.,0.,0.,0.,0.,0.,0.,0.,0.,0.,0.,0.,0.,0.,0.,0.,1.400605,0.,0.,0.,0.,0.,0.,0.,0.,0.,0.,0.,0.,0.829456,0.,0.,1.544749,0.,0.,0.,0.,0.,0.,0.,0.,0.,0.,0.,0.,1.296984,1.221121,0.,0.,1.493572,0.,0.,0.,0.,0.,1.061956,1.536253,0.,0.,0.,0.,0.,0.,0.,0.,0.,0.,0.,0.,0.,1.583856,0.,0.,0.,0.,0.,0.,0.,0.,0.,0.,0.,0.,0.,0.,0.999954,0.,0.,0.,0.,0.,0.,0.,0.,0.,0.,0.,0.,0.,0.,0.,0.,0.,0.,0.,0.,0.,0.,0.,0.,0.,0.,0.,0.,0.,0.,0.,0.,0.,0.,0.,0.,0.,2.552387,1.803914,1.803914,0.,0.,1.489453,0.,0.,0.,2.750122,0.,0.,0.,0.,0.,0.,0.,0.,1.058439,0.,0.,0.,0.,0.,1.996604,0.,2.004343,1.825497,0.,2.071073,0.,0.,0.,0.,0.,0.,0.,0.,0.,0.,0.,0.,0.,0.,0.,0.,0.,0.,0.,0.,0.,0.,0.,0.,0.,0.,0.,0.,0.,0.,0.,0.,0.,0.,0.,0.,0.,1.780727,0.,0.,0.,0.,1.780727,0.,0.,0.,0.,1.780727,0.,0.,0.,0.,0.,0.,0.,0.,0.,1.780727,0.,0.,0.,0.,0.,0.,0.,0.,0.,0.,0.,0.,0.,0.,2.879248,0.,0.,0.,0.,0.,1.857106,1.857106,0.,0.,0.,0.,1.49723,0.,0.,0.,0.,0.,0.,0.,0.,0.,0.,0.,1.895585,1.823844,1.731531,0.,0.,0.,0.,0.,0.,1.754501,0.,0.,0.,0.,0.,0.,0.,0.,0.,0.,0.,0.,0.,0.,0.,0.,0.,0.,1.337259,0.,0.,0.,1.963268,1.885189,0.,0.,2.01421,0.,1.047031,0.,1.937252,0.,0.,0.,0.,0.,0.,0.,0.,1.843034,2.176209,0.,1.83202,0.,0.,0.,0.,0.,0.,0.,0.,0.,0.,0.,0.,0.,0.,0.,0.,0.,0.,0.,0.,0.,0.,0.,0.,0.,0.,0.,0.,1.212665,1.475455,0.,0.,0.,0.,1.533821,0.,0.,0.,0.,0.,0.,0.,1.552978,0.,0.,0.,0.,0.,0.,0.,2.190878,0.,0.,0.,0.,0.,0.,0.,0.,0.,0.,0.,2.09183,0.,0.,0.,0.,0.,0.,1.937587,0.,0.,0.,0.,1.743881,0.,0.,0.,1.918202,0.,1.918202,1.918202,0.,2.982448,0.,0.,1.251508,1.985807,0.,0.,1.507014,0.,0.,0.,1.90632,0.,0.,0.,0.,0.,0.,0.,0.,0.,0.,0.,0.,0.,0.,1.076884,1.320247,0.,0.,2.055555,0.,0.,0.,0.,0.,0.,0.,0.,0.,0.,0.,0.,0.,0.,0.,0.,0.,0.,0.,0.,0.,0.,1.582926,0.,0.,1.582926,0.,0.,1.258246,0.,0.,1.655468,0.,0.,1.54831,2.393845,0.,0.,0.,0.,0.,0.,0.,0.,0.,0.,0.,0.,0.,0.,1.64837,0.,1.546452,1.64837,0.,0.,0.,0.,0.,0.,1.546452,1.64837,0.,0.,1.64837,0.,0.,0.,0.,0.,0.,0.,0.,0.,0.,0.,0.,0.,0.,0.,0.,1.617733,0.,0.,0.,0.,0.,0.,0.,0.,0.,0.,0.,2.28099,1.798583,1.465278,0.,0.,0.,0.842559,1.506996,1.897649,1.571966,1.389544,0.,0.,1.657865,0.,0.,0.,0.,0.,0.,0.995759,0.,0.,0.,0.,0.,0.,0.,1.466543,0.,0.,0.,0.,0.,0.,0.,0.,0.,0.,0.,0.,0.,0.,0.,0.,0.,0.,0.,0.,0.,0.,0.,0.,1.662494,0.,0.,0.,0.,0.,0.,0.,1.979538,0.,0.,0.,2.319607,0.,0.,0.,0.,0.,1.428074,2.143271,0.,0.,0.,0.,0.,0.,0.,0.,2.989433,0.,0.,2.61531,0.,0.,0.,0.,0.,0.,0.,0.,0.,0.,0.,0.,1.396305,0.,0.,0.,0.,0.,0.,0.,2.941331,1.6819,0.,0.,1.435627,0.,2.246117,2.401722,0.,0.,0.,0.,0.,0.,0.,0.,0.,0.,0.,1.817795,2.006644,0.,0.,0.,0.,0.,0.,0.,0.,0.,0.,0.,0.,0.,0.,0.,0.,0.,0.,0.,0.,0.,1.524344,0.,0.,0.,0.,0.,0.,0.,0.,0.,0.,0.,0.,0.,0.,0.,0.,0.,1.452591,0.,0.,0.,1.743298,1.676225,0.,0.,0.,0.,0.,0.,0.,0.,0.,0.,0.,0.,0.,2.015804,0.,0.,2.331488,0.,0.,1.781076,0.,0.,0.,0.,0.,0.,0.,0.,0.,0.,0.,0.,0.,0.,0.,0.,0.,0.,0.,1.049629,1.049629,0.,1.841207,1.117636,1.547233,1.682073,0.,0.,0.,1.16526,0.,0.,2.018098,0.,0.,0.,0.,2.285512,1.585983,0.,0.,0.,0.,1.632,1.801292,0.,0.,0.,0.,1.926673,0.,2.245909,2.16078,1.727954,0.,0.,0.,0.,0.,0.,0.,2.083491,1.336595,0.,0.,2.750122,0.,0.,0.,0.,1.434895,0.,0.,0.,2.048964,0.,0.,1.266701,0.,1.937587,0.,1.507014,0.,0.,0.,0.,0.,0.,0.,0.,0.,0.,0.,1.657865,1.471488,0.,0.,0.,0.,0.995759,0.,0.,0.,0.,1.743298,1.676225,0.,0.,0.,2.015804,0.,0.,1.602894,1.354523,1.061956,1.536253,0.,0.,2.176209,0.,1.378047,2.130818,0.,0.,0.,0.,0.,2.055555,0.,0.,2.068264,1.117636,1.547233,1.682073,0.,0.,0.,2.055555,0.,0.,1.602894,1.354523,0.,2.176209,0.,1.378047,2.130818,0.,0.,0.,0.,2.055555,0.,0.,1.602894,1.354523,0.,2.176209,0.,1.378047,2.130818,0.,0.,0.,0.,2.055555,0.,0.|,|,|0.243683,0.239806,0.643804,1.205261,0.,0.,0.,0.,0.,0.,0.,0.,0.,1.148558,1.57632,0.,0.,0.,1.043614,0.,1.043614,0.,0.,0.,0.,0.,0.,0.,1.111682,0.,1.645566,1.367903,0.,1.946455,1.584572,0.40185,0.40185,0.40185,0.,1.226834,0.,0.,1.045915,0.,0.,0.,0.49927,0.,0.,0.,0.,0.,0.,0.,0.468561,0.316446,0.,0.,0.628457,0.,0.,0.,1.4153,0.,0.,0.,0.,0.233723,0.,0.,0.,0.,0.,0.,0.,0.,0.,0.,0.,0.,0.,0.,0.,0.,0.,0.,0.,0.316752,0.,0.,0.,0.,0.,0.,0.,0.,0.325951,1.4153,0.,0.,0.,0.,0.,0.,0.,0.,0.,0.,0.,0.,0.,0.,0.,0.,0.,0.,0.,0.,0.,0.,0.,0.,0.,0.919688,0.,0.,0.,0.,0.,0.,0.,0.,0.,0.,0.,0.,0.,0.266718,0.,0.,0.,0.,0.,0.,0.,0.,0.,0.,0.365073,0.,0.,0.,0.,0.,0.,0.,0.,0.810246,0.445532,0.,0.,0.,0.,0.,0.,0.,0.,0.,0.,0.,0.,0.,0.199417,0.,0.,0.,0.,0.,0.,0.,0.,0.,0.,0.,0.,0.,0.,0.,0.,0.,0.,0.,0.850501,0.,0.029259,0.,0.,0.,0.,0.,0.,0.,0.,0.,0.,0.,0.,0.,0.,0.,0.,0.,0.,0.,0.,0.,0.381983,0.,0.,0.,0.,0.,0.,0.,0.,0.,0.,0.,0.,0.006284,0.,0.,0.31207,0.,0.,0.,0.,0.,0.,0.,0.,0.,0.,0.,0.,0.507515,0.637106,0.,0.,0.584441,0.,0.,0.,0.,0.,0.163378,0.609047,0.,0.,0.,0.,0.,0.,0.,0.,0.,0.,0.,0.,0.,0.115675,0.,0.,0.,0.,0.,0.,0.,0.,0.,0.,0.,0.,0.,0.,0.048274,0.,0.,0.,0.,0.,0.,0.,0.,0.,0.,0.,0.,0.,0.,0.,0.,0.,0.,0.,0.,0.,0.,0.,0.,0.,0.,0.,0.,0.,0.,0.,0.,0.,0.,0.,0.,0.,0.378957,0.874386,0.874386,0.,0.,0.321254,0.,0.,0.,1.031296,0.,0.,0.,0.,0.,0.,0.,0.,0.04923,0.,0.,0.,0.,0.,0.718777,0.,1.002172,1.369122,0.,1.096451,0.,0.,0.,0.,0.,0.,0.,0.,0.,0.,0.,0.,0.,0.,0.,0.,0.,0.,0.,0.,0.,0.,0.,0.,0.,0.,0.,0.,0.,0.,0.,0.,0.,0.,0.,0.,0.,0.309456,0.,0.,0.,0.,0.309456,0.,0.,0.,0.,0.309456,0.,0.,0.,0.,0.,0.,0.,0.,0.,0.309456,0.,0.,0.,0.,0.,0.,0.,0.,0.,0.,0.,0.,0.,0.,1.679561,0.,0.,0.,0.,0.,0.764691,0.764691,0.,0.,0.,0.,0.216793,0.,0.,0.,0.,0.,0.,0.,0.,0.,0.,0.,0.676995,0.71651,1.298648,0.,0.,0.,0.,0.,0.,1.217409,0.,0.,0.,0.,0.,0.,0.,0.,0.,0.,0.,0.,0.,0.,0.,0.,0.,0.,0.598247,0.,0.,0.,0.869447,0.861801,0.,0.,1.084575,0.,0.402704,0.,1.221311,0.,0.,0.,0.,0.,0.,0.,0.,1.645566,1.367903,0.,0.413682,0.,0.,0.,0.,0.,0.,0.,0.,0.,0.,0.,0.,0.,0.,0.,0.,0.,0.,0.,0.,0.,0.,0.,0.,0.,0.,0.,0.,0.702069,0.344273,0.,0.,0.,0.,0.179428,0.,0.,0.,0.,0.,0.,0.,0.210971,0.,0.,0.,0.,0.,0.,0.,1.095439,0.,0.,0.,0.,0.,0.,0.,0.,0.,0.,0.,1.045915,0.,0.,0.,0.,0.,0.,0.888061,0.,0.,0.,0.,1.114146,0.,0.,0.,0.493479,0.,0.493479,0.493479,0.,0.406697,0.,0.,0.715147,1.607558,0.,0.,1.016358,0.,0.,0.,0.628457,0.,0.,0.,0.,0.,0.,0.,0.,0.,0.,0.,0.,0.,0.,0.084132,0.103144,0.,0.,1.4153,0.,0.,0.,0.,0.,0.,0.,0.,0.,0.,0.,0.,0.,0.,0.,0.,0.,0.,0.,0.,0.,0.,0.418562,0.,0.,0.418562,0.,0.,0.066542,0.,0.,0.724267,0.,0.,0.457761,0.270609,0.,0.,0.,0.,0.,0.,0.,0.,0.,0.,0.,0.,0.,0.,0.273125,0.,0.05233,0.273125,0.,0.,0.,0.,0.,0.,0.05233,0.273125,0.,0.,0.273125,0.,0.,0.,0.,0.,0.,0.,0.,0.,0.,0.,0.,0.,0.,0.,0.,0.808867,0.,0.,0.,0.,0.,0.,0.,0.,0.,0.,0.,1.244176,1.037644,0.901709,0.,0.,0.,0.056171,0.251166,0.569295,0.565908,0.583609,0.,0.,0.473676,0.,0.,0.,0.,0.,0.,0.203678,0.,0.,0.,0.,0.,0.,0.,0.118909,0.,0.,0.,0.,0.,0.,0.,0.,0.,0.,0.,0.,0.,0.,0.,0.,0.,0.,0.,0.,0.,0.,0.,0.,0.433694,0.,0.,0.,0.,0.,0.,0.,1.357397,0.,0.,0.,0.341119,0.,0.,0.,0.,0.,0.280014,0.105062,0.,0.,0.,0.,0.,0.,0.,0.,1.055094,0.,0.,0.682255,0.,0.,0.,0.,0.,0.,0.,0.,0.,0.,0.,0.,0.148939,0.,0.,0.,0.,0.,0.,0.,1.260571,0.720814,0.,0.,0.293651,0.,1.283495,1.715516,0.,0.,0.,0.,0.,0.,0.,0.,0.,0.,0.,1.009886,1.203986,0.,0.,0.,0.,0.,0.,0.,0.,0.,0.,0.,0.,0.,0.,0.,0.,0.,0.,0.,0.,0.,0.110727,0.,0.,0.,0.,0.,0.,0.,0.,0.,0.,0.,0.,0.,0.,0.,0.,0.,0.782164,0.,0.,0.,0.243089,0.353944,0.,0.,0.,0.,0.,0.,0.,0.,0.,0.,0.,0.,0.,0.556084,0.,0.,2.331488,0.,0.,0.242874,0.,0.,0.,0.,0.,0.,0.,0.,0.,0.,0.,0.,0.,0.,0.,0.,0.,0.,0.,0.113596,0.113596,0.,0.831513,0.123512,0.350317,0.231228,0.,0.,0.,0.58263,0.,0.,1.513574,0.,0.,0.,0.,0.601451,0.623065,0.,0.,0.,0.,0.280119,0.712451,0.,0.,0.,0.,1.043614,0.,1.946455,1.584572,0.40185,0.,0.,0.,0.,0.,0.,0.,0.810246,0.445532,0.,0.,1.031296,0.,0.,0.,0.,0.304372,0.,0.,0.,0.753295,0.,0.,0.230309,0.,0.888061,0.,1.016358,0.,0.,0.,0.,0.,0.,0.,0.,0.,0.,0.,0.473676,0.175177,0.,0.,0.,0.,0.203678,0.,0.,0.,0.,0.243089,0.353944,0.,0.,0.,0.556084,0.,0.,0.705273,0.975256,0.163378,0.609047,0.,0.,1.367903,0.,0.32572,1.226834,0.,0.,0.,0.,0.,1.4153,0.,0.,0.590933,0.123512,0.350317,0.231228,0.,0.,0.,1.4153,0.,0.,0.705273,0.975256,0.,1.367903,0.,0.32572,1.226834,0.,0.,0.,0.,1.4153,0.,0.,0.705273,0.975256,0.,1.367903,0.,0.32572,1.226834,0.,0.,0.,0.,1.4153,0.,0.|,|,
H|0.,0.,0.,0.,0.,0.,0.,0.,0.,0.,0.,0.,0.,0.,0.,0.,0.,0.,0.,0.,0.,0.,1.17236,0.,0.931503,0.,0.,0.,0.,0.,0.,1.293762,1.013783,0.,0.,0.,0.,1.539418,0.,0.,0.,0.,0.,0.,0.,0.,0.,0.,1.814299,0.,0.,0.,0.,0.,0.,0.,0.,0.,0.,0.,1.664717,0.,1.596914,0.,0.,1.525116,0.,1.525116,0.,1.525116,0.,0.,0.,0.,0.,0.,0.,0.,0.,0.,0.,0.,0.,0.,0.,0.,0.,0.,0.,1.981157,0.,0.,0.,0.,0.,0.,0.,0.,0.,0.,1.668517,0.894426,0.,0.,1.984899,0.,0.,0.,0.,0.,0.,0.,0.,0.,0.,0.,0.,0.,0.,1.571109,0.,0.,0.,0.,0.,1.39429,0.,0.,0.,0.,0.,0.,1.216727,0.,0.,0.,0.,0.,0.,0.,0.,0.,0.,0.,0.,1.349905,0.,0.,0.,0.,0.,0.,0.,0.,0.,0.,0.,0.,0.,0.,0.,0.,0.,0.,1.016653,0.,0.,0.,0.,0.,0.,0.,0.,1.735949,0.,0.,0.,0.,0.,0.,0.,1.725094,0.,1.130875,1.511029,1.228097,0.,0.,0.,0.,0.,0.,0.,0.,0.,1.252796,0.,0.,0.,1.903588,0.,1.035211,0.,0.,0.,0.,1.203363,1.845459,0.,0.,0.,0.,0.,0.,0.,1.4433,0.,0.924619,0.,0.,0.,0.,0.,0.894426,0.,0.,0.,0.,1.203363,1.226725,1.814299,0.,0.,0.,0.,1.384154,0.,0.,0.,0.,0.,0.,0.,0.,1.384154,0.,0.,0.,0.,1.384154,0.|0.,1.443206,0.,0.,2.093947,1.511669,0.961727,1.371089,0.,0.895594,0.895594,1.21329,0.,1.21329,1.331656,0.,1.58848,1.55293,1.590272,0.,1.046101,0.,1.158056,1.158056,1.158056,1.310773,1.057651,0.,1.302676,2.41355,1.225559,1.167005,1.167005,1.219914,1.691607,0.,1.412118,0.,1.412118,0.956444,0.,0.,1.610091,1.410924,1.152941,1.774162,1.410924,1.152941,1.774162,1.798111,1.278922,0.,1.128184,0.,0.,1.621864,1.021045,0.,0.,0.939875,1.935922,1.077838,0.,0.,0.,0.,0.,0.,1.788905,1.12619,0.,0.,1.49188,0.,0.832501,1.182357,0.832501,1.182357,0.,0.,1.798111,1.447112,0.,0.,0.,0.,0.,0.,0.,0.,0.,1.165602,0.,0.,0.,0.,0.,0.,0.,0.,0.,0.,0.,0.,0.,0.,0.,0.,0.,0.,0.,0.,0.,0.,0.,1.339119,0.,1.155811,0.886105,0.833332,0.,1.313377,0.,0.,0.,0.,0.,0.,0.,0.,0.,0.,0.,1.551968,0.,0.,0.,0.,0.,0.,0.,1.404575,0.,0.,0.,0.,0.,0.,0.,0.,0.,0.,0.,1.60512,1.216242,0.,0.,0.,0.,0.,0.,0.,0.,1.139339,0.,1.128966,0.,0.,0.,0.,0.,0.,0.,0.,0.,0.,0.,0.,0.,0.,0.,0.,0.,0.,0.,0.,0.,0.,0.,0.,1.58284,1.132051,1.020858,0.,0.,0.,0.,0.,0.,0.,0.,0.,0.,0.,0.,0.,0.,0.,0.,0.,0.,0.,0.,0.,0.,1.216337,0.,0.,0.,1.357411,0.,0.,0.,0.,0.,0.,0.,0.,0.,0.,0.,0.,0.,0.,0.,0.,0.,0.,0.,0.,0.,0.,0.,0.,0.,0.,0.,0.,0.,0.,0.,0.,0.,0.,0.,0.,0.,0.,0.,0.,1.011421,0.,0.,0.,0.,0.,0.,0.,0.,0.,0.,0.,1.215088,1.215088,0.,0.,0.,0.,0.,0.,0.962078,0.,0.,0.,0.,0.,0.,0.,0.,0.,1.80289,0.,1.80289,0.,1.635425,1.367017,0.,0.,0.,0.,0.,0.,0.,0.,2.41355,0.,0.,0.,0.,0.,0.,0.,0.,0.,0.,0.,0.,0.,0.,0.,0.,0.,0.,0.,0.,0.,0.,0.,0.,0.,0.944652,0.,0.,0.,0.,0.,0.,0.,0.,0.,0.,0.,0.,0.,0.732918,0.,0.,0.,1.657028,0.,0.,0.,0.,0.,0.,0.,1.062741,0.,0.,0.,1.049586,0.,1.312198,0.,0.,2.288144,1.219914,0.,0.,0.964025,0.,0.,1.610091,0.,1.410924,1.152941,1.774162,0.,0.,0.,0.,0.,0.,1.098719,1.500957,0.,0.,0.,0.,0.,0.,0.,0.,0.,0.,1.67914,1.67914,0.,1.710121,1.297729,0.,0.,1.798111,0.,0.,0.,0.,0.,0.,0.,0.,0.,0.,0.,0.,0.,0.,0.,0.,0.,0.,0.,1.697468,0.,0.,0.,0.,0.,0.,0.,0.,0.,0.,0.,0.,0.,0.,1.39921,1.896435,1.339232,0.,0.,0.,0.,0.,0.,0.,0.,0.,0.,0.,0.,0.,0.,0.,0.,0.,0.,0.,0.,0.,0.,0.,0.,0.,0.,0.,0.,0.,0.,0.,0.,0.,0.,0.,0.,0.,0.,0.,1.362358,1.433754,0.,0.,0.,0.,0.,0.,0.,0.,0.,0.,1.694931,0.,0.,1.438535,0.,0.985772,0.,0.985772,0.,0.,0.,0.,0.,1.478646,0.,1.553718,0.,1.037331,0.,1.03733,0.,0.,0.902242,1.946781,1.905933,1.472183,0.,0.,0.,0.,0.,0.,0.,0.,1.434601,0.,1.289394,0.,0.,0.,0.,0.,1.434601,0.,1.434601,0.,0.,0.,0.,0.,0.,0.,0.,0.,0.,1.579171,1.325274,0.,0.,0.,0.,0.,0.,0.,0.,0.,0.979041,0.,0.,0.,0.,0.,0.,0.,0.,0.,0.,0.,0.,0.,0.,1.120333,0.,0.,0.,0.,0.,0.,1.319944,1.347209,0.,0.,0.895594,0.895594,1.21329,1.158056,1.225559,1.410924,1.152941,1.774162,1.278922,0.,1.49188,0.,1.447112,0.,0.,1.155811,0.886105,0.833332,0.,0.,0.,0.,0.,0.905512,0.,1.343201,0.,0.,0.,0.,0.,0.944652,0.,1.268518,0.,1.151821,0.,0.,0.,0.,0.,0.,0.87445,0.,1.319944,1.128966,0.,0.,0.,0.,0.,0.,1.798111,0.,1.131674,0.,1.120333,0.,0.,1.798111,0.,0.,1.531987,0.,0.,1.012643,1.798111,0.,0.,1.531987,0.,0.,1.012643,1.798111,0.,0.|0.,1.545168,2.041973,1.737186,0.,1.297646,2.290294,1.80061,1.601365,1.613839,1.457276,1.111798,0.,1.111798,0.,1.658917,1.658917,1.658917,2.40764,1.878613,0.,0.,2.082921,2.034374,1.560472,1.264456,1.039331,1.721198,1.721198,0.,1.721198,0.,1.729652,1.24116,0.,2.082339,1.855978,1.432348,2.088634,1.705514,1.909058,0.,1.909058,0.,1.269349,2.137625,1.769791,1.846495,1.560928,0.,1.560928,1.432344,0.,1.763445,1.60707,1.511015,1.989522,1.60707,1.511015,1.989522,1.768699,1.457424,1.844489,1.376553,1.880484,1.936533,1.49009,1.747199,1.771803,1.792585,1.711555,1.445628,2.019594,0.,0.,0.,0.,1.508658,1.708454,0.,0.,2.176006,1.538821,1.72386,1.917433,0.,1.72386,1.917433,0.,0.,0.,2.041731,0.,0.,0.,0.,0.,0.,0.,0.,0.,0.,0.,0.,0.,0.,0.,0.,0.,1.241548,0.,0.,0.,0.,0.,0.,0.,0.,0.,0.,0.,0.,0.,0.,1.765554,0.,1.170854,1.85936,1.565986,0.,1.299847,1.565986,0.,0.,0.,0.,0.,0.,0.,0.,0.,0.,0.,0.,1.813747,0.,0.,0.,0.,0.,0.,0.,0.,1.477416,0.,0.,0.,0.,0.,0.,0.,0.,0.,0.,0.,0.,0.,1.762006,1.849275,1.762006,1.849275,0.,0.,0.,0.,0.,0.,0.,0.,0.,0.,1.999206,1.773487,1.375006,0.,0.,0.,0.,0.,1.717858,0.,0.,0.,0.,0.,0.,0.,0.,0.,0.,0.,0.,1.707756,1.555886,0.,0.,1.889468,1.484388,1.187556,1.775139,0.,0.,0.,0.,0.,1.776521,0.,0.,2.09992,0.,0.,0.,0.,0.,0.,0.,0.,0.,0.,0.,1.919548,1.677323,1.616823,0.,0.,1.555078,0.,0.,0.,0.,1.616823,0.,0.,0.,0.,0.,0.,0.,0.,0.,0.,0.,0.,0.,0.,0.,0.,0.,0.,0.,0.,0.,0.,0.,0.,0.,0.,0.,0.,0.,0.,0.,0.,0.,0.,0.,0.,0.,0.,0.,0.,0.,0.,0.,0.,0.,0.,0.,0.,0.,0.,2.263287,0.,0.,0.,0.,0.,1.804844,0.,0.,0.,0.,1.804844,1.804844,0.,0.,0.,0.,1.434552,0.,0.,2.016436,0.,1.859226,0.,0.,0.,0.,0.,0.,0.,0.,2.003467,1.357696,2.003467,1.357696,2.14623,2.09831,0.,0.,0.,1.41206,0.,0.,0.,0.,0.,0.,0.,2.088634,0.,0.,0.,0.,0.,0.,0.,0.,0.,0.,0.,0.,0.,0.,0.,0.,0.,0.,0.,1.375132,0.,0.,0.,0.,0.,0.,1.810143,0.,0.,0.,0.,0.,1.685245,0.,1.811829,0.,1.263991,1.263991,0.,0.,1.911706,0.,0.,0.,0.,1.568662,0.,0.,1.681437,0.,0.,0.,1.754135,0.,1.98978,1.771008,0.,1.939954,2.137625,0.,0.,0.,0.,0.,0.,1.763445,0.,1.60707,1.511015,1.989522,0.,0.,1.129629,0.,0.,0.,1.725521,1.725521,0.,1.786063,1.553412,1.753246,0.,0.,0.,0.,0.,0.,0.,0.,0.,0.,0.,0.,0.,0.,0.,0.,0.,1.844489,0.,1.458474,0.,0.,0.,0.,1.611691,0.,0.,0.,0.,0.,0.,0.,0.,0.,0.,0.,0.,0.,0.,1.953399,1.607207,1.674381,0.,0.,0.,0.,0.,0.,0.,0.,0.,0.,0.,0.,0.,0.,0.,0.,0.,0.,0.,0.,0.,0.,0.,0.,0.,0.,0.,0.,0.,0.,0.,0.,0.,0.,0.,0.,0.,0.,0.,0.,0.,0.,0.,0.,0.,0.,0.,0.,0.,0.,0.,0.,0.,1.770757,0.883411,0.,1.597917,0.,1.987574,0.,0.,1.658278,0.,0.,0.,1.683086,0.,0.,1.455948,0.,1.483444,0.,0.,1.571315,0.,1.444113,2.106121,1.814455,1.880107,0.,0.,1.91731,0.,0.,0.,0.,1.726553,0.,0.,0.,1.726553,1.726553,0.,0.,0.,0.,0.,0.,1.879518,0.,0.,1.813747,0.,1.371132,0.,1.992111,0.,0.,0.,0.,1.442202,0.,0.,0.,0.,0.,0.,0.,0.,0.,0.,0.,1.241242,0.,0.,0.,0.,1.538821,0.,1.745912,2.310627,0.,0.,0.,0.,0.,1.111798,0.,1.111798,0.,1.658917,1.721198,0.,1.705514,1.60707,1.511015,1.989522,1.768699,1.457424,2.176006,1.538821,2.041731,0.,0.,1.170854,1.85936,1.565986,0.,0.,0.,0.,0.,1.776521,1.21619,1.41206,1.460061,0.,0.,0.,0.,1.810143,0.,1.705959,1.592994,1.771008,1.382923,0.,0.,0.,0.,1.992111,1.442202,0.,1.745912,0.,1.375006,1.717858,0.,0.,0.,0.,1.381075,0.,1.241242,0.,0.,0.,0.,1.717858,0.,0.,0.,0.,0.,1.717858,0.,0.,0.,0.|0.,0.,0.,0.,0.,0.,0.,0.,0.,0.,0.,0.,0.,0.,0.,0.,0.,0.,0.,0.,0.,0.,0.031973,0.,0.07452,0.,0.,0.,0.,0.,0.,0.530442,0.35262,0.,0.,0.,0.,0.425063,0.,0.,0.,0.,0.,0.,0.,0.,0.,0.,0.665601,0.,0.,0.,0.,0.,0.,0.,0.,0.,0.,0.,1.040448,0.,0.420241,0.,0.,0.232487,0.,0.232487,0.,0.232487,0.,0.,0.,0.,0.,0.,0.,0.,0.,0.,0.,0.,0.,0.,0.,0.,0.,0.,0.,0.447358,0.,0.,0.,0.,0.,0.,0.,0.,0.,0.,0.045299,0.027104,0.,0.,0.992449,0.,0.,0.,0.,0.,0.,0.,0.,0.,0.,0.,0.,0.,0.,0.270881,0.,0.,0.,0.,0.,0.697145,0.,0.,0.,0.,0.,0.,0.171102,0.,0.,0.,0.,0.,0.,0.,0.,0.,0.,0.,0.,0.506214,0.,0.,0.,0.,0.,0.,0.,0.,0.,0.,0.,0.,0.,0.,0.,0.,0.,0.,0.046265,0.,0.,0.,0.,0.,0.,0.,0.,0.421444,0.,0.,0.,0.,0.,0.,0.,0.155993,0.,0.316645,0.392868,0.255854,0.,0.,0.,0.,0.,0.,0.,0.,0.,0.024267,0.,0.,0.,0.856615,0.,0.360074,0.,0.,0.,0.,0.331962,0.380809,0.,0.,0.,0.,0.,0.,0.,0.379816,0.,0.616413,0.,0.,0.,0.,0.,0.027104,0.,0.,0.,0.,0.331962,0.229563,0.665601,0.,0.,0.,0.,0.327164,0.,0.,0.,0.,0.,0.,0.,0.,0.327164,0.,0.,0.,0.,0.327164,0.|0.,1.030861,0.,0.,0.991869,0.795616,0.455555,0.577301,0.,0.076965,0.076965,0.92781,0.,0.92781,0.504219,0.,0.698931,0.931758,0.636109,0.,0.541731,0.,0.62728,0.62728,0.62728,0.573463,0.387176,0.,0.613024,1.89636,0.898743,0.366773,0.366773,0.241302,0.541314,0.,0.49464,0.,0.49464,0.246824,0.,0.,0.743119,0.548397,0.234939,1.037718,0.548397,0.234939,1.037718,1.59177,0.563195,0.,0.446315,0.,0.,0.737211,0.371289,0.,0.,0.391615,1.048624,0.29569,0.,0.,0.,0.,0.,0.,0.787118,0.183959,0.,0.,0.414411,0.,0.38295,0.638473,0.38295,0.638473,0.,0.,1.59177,0.608445,0.,0.,0.,0.,0.,0.,0.,0.,0.,0.111262,0.,0.,0.,0.,0.,0.,0.,0.,0.,0.,0.,0.,0.,0.,0.,0.,0.,0.,0.,0.,0.,0.,0.,0.258085,0.,0.237961,0.234557,0.294117,0.,0.30903,0.,0.,0.,0.,0.,0.,0.,0.,0.,0.,0.,0.607292,0.,0.,0.,0.,0.,0.,0.,0.031661,0.,0.,0.,0.,0.,0.,0.,0.,0.,0.,0.,0.17024,0.16278,0.,0.,0.,0.,0.,0.,0.,0.,0.284835,0.,0.327333,0.,0.,0.,0.,0.,0.,0.,0.,0.,0.,0.,0.,0.,0.,0.,0.,0.,0.,0.,0.,0.,0.,0.,0.,0.463102,0.192795,0.235583,0.,0.,0.,0.,0.,0.,0.,0.,0.,0.,0.,0.,0.,0.,0.,0.,0.,0.,0.,0.,0.,0.,0.040792,0.,0.,0.,0.144846,0.,0.,0.,0.,0.,0.,0.,0.,0.,0.,0.,0.,0.,0.,0.,0.,0.,0.,0.,0.,0.,0.,0.,0.,0.,0.,0.,0.,0.,0.,0.,0.,0.,0.,0.,0.,0.,0.,0.,0.,0.228385,0.,0.,0.,0.,0.,0.,0.,0.,0.,0.,0.,0.104465,0.104465,0.,0.,0.,0.,0.,0.,0.230899,0.,0.,0.,0.,0.,0.,0.,0.,0.,1.109471,0.,1.109471,0.,0.228731,0.21987,0.,0.,0.,0.,0.,0.,0.,0.,1.89636,0.,0.,0.,0.,0.,0.,0.,0.,0.,0.,0.,0.,0.,0.,0.,0.,0.,0.,0.,0.,0.,0.,0.,0.,0.,0.148181,0.,0.,0.,0.,0.,0.,0.,0.,0.,0.,0.,0.,0.,0.126365,0.,0.,0.,0.789061,0.,0.,0.,0.,0.,0.,0.,0.132291,0.,0.,0.,0.477085,0.,0.314928,0.,0.,1.976124,0.241302,0.,0.,0.257073,0.,0.,0.743119,0.,0.548397,0.234939,1.037718,0.,0.,0.,0.,0.,0.,0.034335,0.211072,0.,0.,0.,0.,0.,0.,0.,0.,0.,0.,0.462583,0.462583,0.,0.895778,0.423748,0.,0.,1.59177,0.,0.,0.,0.,0.,0.,0.,0.,0.,0.,0.,0.,0.,0.,0.,0.,0.,0.,0.,0.411507,0.,0.,0.,0.,0.,0.,0.,0.,0.,0.,0.,0.,0.,0.,0.044082,0.214649,0.071884,0.,0.,0.,0.,0.,0.,0.,0.,0.,0.,0.,0.,0.,0.,0.,0.,0.,0.,0.,0.,0.,0.,0.,0.,0.,0.,0.,0.,0.,0.,0.,0.,0.,0.,0.,0.,0.,0.,0.,0.37012,0.473534,0.,0.,0.,0.,0.,0.,0.,0.,0.,0.,0.216374,0.,0.,0.809176,0.,0.239782,0.,0.239782,0.,0.,0.,0.,0.,0.118292,0.,0.745785,0.,0.112753,0.,0.112753,0.,0.,0.366536,0.567811,0.635311,0.210312,0.,0.,0.,0.,0.,0.,0.,0.,0.12505,0.,0.152979,0.,0.,0.,0.,0.,0.12505,0.,0.12505,0.,0.,0.,0.,0.,0.,0.,0.,0.,0.,0.617937,0.449646,0.,0.,0.,0.,0.,0.,0.,0.,0.,0.139863,0.,0.,0.,0.,0.,0.,0.,0.,0.,0.,0.,0.,0.,0.,0.187226,0.,0.,0.,0.,0.,0.,0.37823,0.74845,0.,0.,0.076965,0.076965,0.92781,0.62728,0.898743,0.548397,0.234939,1.037718,0.563195,0.,0.414411,0.,0.608445,0.,0.,0.237961,0.234557,0.294117,0.,0.,0.,0.,0.,0.398425,0.,0.125925,0.,0.,0.,0.,0.,0.148181,0.,0.715228,0.,0.276437,0.,0.,0.,0.,0.,0.,0.150767,0.,0.37823,0.327333,0.,0.,0.,0.,0.,0.,1.59177,0.,0.485003,0.,0.187226,0.,0.,1.59177,0.,0.,0.174873,0.,0.,0.071762,1.59177,0.,0.,0.174873,0.,0.,0.071762,1.59177,0.,0.|0.,0.993322,1.750262,1.240847,0.,0.614674,1.808127,0.94769,0.758541,0.679511,0.302811,0.347437,0.,0.347437,0.,1.366167,1.366167,1.366167,0.958381,0.857231,0.,0.,1.249753,0.81375,0.835967,0.677387,0.259833,1.290898,1.290898,0.,1.290898,0.,0.833939,0.49868,0.,1.102415,0.982577,0.674046,1.864852,1.364411,0.59999,0.,0.59999,0.,0.337593,0.505043,0.920291,0.590878,0.714323,0.,0.714323,0.646865,0.,0.794519,0.751988,0.404838,1.42645,0.751988,0.404838,1.42645,0.90869,0.815623,0.972917,0.559697,1.538578,1.144315,0.609582,0.635345,0.885901,0.970984,0.848204,0.575693,0.875753,0.,0.,0.,0.,1.025887,0.394782,0.,0.,0.926817,0.59843,1.413565,1.572295,0.,1.413565,1.572295,0.,0.,0.,1.322485,0.,0.,0.,0.,0.,0.,0.,0.,0.,0.,0.,0.,0.,0.,0.,0.,0.,0.146728,0.,0.,0.,0.,0.,0.,0.,0.,0.,0.,0.,0.,0.,0.,0.500775,0.,0.206621,0.492184,0.829051,0.,0.535231,0.829051,0.,0.,0.,0.,0.,0.,0.,0.,0.,0.,0.,0.,0.709727,0.,0.,0.,0.,0.,0.,0.,0.,0.08477,0.,0.,0.,0.,0.,0.,0.,0.,0.,0.,0.,0.,0.,0.209127,0.555716,0.209127,0.555716,0.,0.,0.,0.,0.,0.,0.,0.,0.,0.,0.785402,0.760066,0.333581,0.,0.,0.,0.,0.,0.278945,0.,0.,0.,0.,0.,0.,0.,0.,0.,0.,0.,0.,0.418226,0.698561,0.,0.,0.627072,0.369476,0.323879,0.546197,0.,0.,0.,0.,0.,1.350156,0.,0.,0.368905,0.,0.,0.,0.,0.,0.,0.,0.,0.,0.,0.,0.111193,0.086934,0.202103,0.,0.,0.066375,0.,0.,0.,0.,0.202103,0.,0.,0.,0.,0.,0.,0.,0.,0.,0.,0.,0.,0.,0.,0.,0.,0.,0.,0.,0.,0.,0.,0.,0.,0.,0.,0.,0.,0.,0.,0.,0.,0.,0.,0.,0.,0.,0.,0.,0.,0.,0.,0.,0.,0.,0.,0.,0.,0.,0.,0.96998,0.,0.,0.,0.,0.,0.236835,0.,0.,0.,0.,0.236835,0.236835,0.,0.,0.,0.,0.478184,0.,0.,0.604931,0.,0.948585,0.,0.,0.,0.,0.,0.,0.,0.,1.309959,0.522191,1.309959,0.522191,0.300172,0.484225,0.,0.,0.,0.286825,0.,0.,0.,0.,0.,0.,0.,1.864852,0.,0.,0.,0.,0.,0.,0.,0.,0.,0.,0.,0.,0.,0.,0.,0.,0.,0.,0.,0.472701,0.,0.,0.,0.,0.,0.,0.283944,0.,0.,0.,0.,0.,1.179672,0.,0.647082,0.,0.435859,0.435859,0.,0.,0.910336,0.,0.,0.,0.,0.871479,0.,0.,0.313961,0.,0.,0.,0.797334,0.,0.477547,0.991765,0.,1.851774,0.505043,0.,0.,0.,0.,0.,0.,0.794519,0.,0.751988,0.404838,1.42645,0.,0.,0.194155,0.,0.,0.,0.621337,0.621337,0.,0.972007,0.517804,0.596342,0.,0.,0.,0.,0.,0.,0.,0.,0.,0.,0.,0.,0.,0.,0.,0.,0.,0.972917,0.,0.177553,0.,0.,0.,0.,0.390713,0.,0.,0.,0.,0.,0.,0.,0.,0.,0.,0.,0.,0.,0.,0.223376,0.090019,0.15044,0.,0.,0.,0.,0.,0.,0.,0.,0.,0.,0.,0.,0.,0.,0.,0.,0.,0.,0.,0.,0.,0.,0.,0.,0.,0.,0.,0.,0.,0.,0.,0.,0.,0.,0.,0.,0.,0.,0.,0.,0.,0.,0.,0.,0.,0.,0.,0.,0.,0.,0.,0.,0.,0.141284,0.441706,0.,0.503586,0.,1.376013,0.,0.,0.493001,0.,0.,0.,0.157088,0.,0.,0.348162,0.,0.354737,0.,0.,0.785657,0.,0.661885,0.709755,0.265854,0.351229,0.,0.,1.150386,0.,0.,0.,0.,0.32608,0.,0.,0.,0.32608,0.32608,0.,0.,0.,0.,0.,0.,0.805508,0.,0.,0.709727,0.,0.48969,0.,0.796844,0.,0.,0.,0.,0.397849,0.,0.,0.,0.,0.,0.,0.,0.,0.,0.,0.,0.153901,0.,0.,0.,0.,0.59843,0.,0.2042,1.283682,0.,0.,0.,0.,0.,0.347437,0.,0.347437,0.,1.366167,1.290898,0.,1.364411,0.751988,0.404838,1.42645,0.90869,0.815623,0.926817,0.59843,1.322485,0.,0.,0.206621,0.492184,0.829051,0.,0.,0.,0.,0.,1.350156,0.827009,0.286825,0.159694,0.,0.,0.,0.,0.283944,0.,1.179652,0.982911,0.991765,0.36878,0.,0.,0.,0.,0.796844,0.397849,0.,0.2042,0.,0.333581,0.278945,0.,0.,0.,0.,0.690538,0.,0.153901,0.,0.,0.,0.,0.278945,0.,0.,0.,0.,0.,0.278945,0.,0.,0.,0.
I|1.735692,2.477447,0.,0.,0.,1.392238,0.,0.,0.,0.,0.,0.,1.715477,0.,0.,0.,0.,0.,0.,0.,0.,0.,0.,0.,0.,1.562069,0.,0.,0.,0.,0.,0.,0.,0.,0.,0.,0.,0.,0.,0.,0.,1.829107,0.,0.,0.,0.,0.,0.,0.,0.,1.057396,0.,0.,0.,0.,0.,0.,0.,1.560946,0.,0.,0.,0.,0.,0.,0.,0.,0.,0.,0.,0.,0.,0.,0.,0.,0.,0.,0.,0.,0.,0.,0.,1.478276,0.,0.,0.,0.,0.,0.,0.,0.,0.,0.,0.,0.,0.,0.,0.,0.,0.,0.,0.,0.,1.072186,0.,0.,0.,0.,0.,0.,0.,0.,1.051404,0.,0.,0.,0.,0.,0.,0.,0.,0.,0.,0.,0.,0.,0.,0.,0.,0.,0.,0.,0.,2.280339,1.923474,0.,0.,0.,1.429091,0.,0.,0.,0.,0.,0.,0.,0.,0.,1.293149,0.,0.,0.,0.,0.,0.,0.,0.,0.,0.,0.,0.,0.,0.,0.,0.,0.,0.,0.,0.,0.,0.,0.,0.,0.,0.,0.,0.,0.,0.,0.,0.,0.,0.,0.,0.,0.,0.,0.,0.,0.,0.,0.,0.,0.,0.,1.981483,0.,0.,0.,2.016802,0.,0.,0.,0.,0.,0.,0.,2.402435,0.,1.811031,0.,0.,0.,1.677791,0.,0.,1.677791,0.,0.,0.,0.,0.,0.,0.,0.,0.,0.,1.591263,0.,0.,0.,0.,0.,0.,0.,0.,0.,0.,0.,0.,0.,0.,0.,0.,0.,0.,0.,0.,0.,0.,0.,0.,0.,0.,0.,0.,0.,0.,1.574127,0.,0.,0.,0.,0.,0.,0.,0.,0.,0.,0.,2.253393,0.,0.,0.,0.,0.,0.87624,0.,0.,0.,0.,0.,0.,0.,0.,0.,0.,0.,0.,0.,0.,0.,0.,0.,0.,0.,0.,0.,0.,0.,0.,0.,0.,0.,0.,0.,0.,1.612883,0.,0.,0.,0.,0.,0.,0.,0.,0.,0.,0.,0.,0.,0.,0.,0.,0.,0.,0.,0.,0.,0.,0.,0.,0.,0.,0.,0.,0.,0.,0.,2.016802,0.,0.,0.,0.,0.,0.,0.,0.,0.,0.,0.,0.,0.,0.,0.,0.,0.,0.,0.,0.,0.,0.87447,0.,0.,0.,0.,0.,0.,0.87447,0.,0.,0.,0.,0.,0.,0.87447,0.|1.015624,1.964534,1.129713,0.,1.419924,1.146592,0.,0.,0.,0.,1.491693,1.491693,0.,0.,0.,0.,1.275894,1.698025,1.716476,0.,0.,0.,0.,0.,0.,0.,0.,1.281569,0.,0.,0.,0.,0.,0.,1.683261,0.,1.473402,0.,0.,0.,0.,0.,0.,0.,0.,0.,0.,0.780308,1.040958,0.,0.,0.791083,1.281569,1.125502,0.,0.,1.090292,1.090292,0.,0.,0.,0.,0.,0.,0.,0.,0.,0.,0.,0.,0.976941,0.,0.,0.,1.621832,0.,0.,0.,1.233958,0.,1.233958,0.,0.,0.,0.,0.,0.,0.,0.,1.54812,0.,0.,0.,0.,0.,0.,0.,0.,0.,1.209046,0.,0.,0.,0.,0.,0.,0.,0.,0.,0.,0.,0.,0.,0.,0.,0.,0.,0.,0.,0.,0.,0.,0.,0.,0.,0.,0.,0.,0.,0.,0.,1.601339,0.,0.,0.,0.,0.,0.,0.,0.,0.,0.,0.,0.,0.,0.,0.,0.,0.,0.,0.,0.,0.,0.,0.,0.,0.,1.170465,0.,0.,0.,0.,0.,0.,0.,0.,0.,0.,0.,0.,0.,0.,0.,0.,0.,0.,0.,0.,0.,0.,0.,0.,1.261954,1.741935,0.,0.,0.,0.,0.,0.,0.,0.,0.,0.,0.,0.,0.,0.,0.,0.,0.,0.,0.,1.470886,1.369794,0.,0.,0.,0.,0.,1.369794,0.,0.,0.,0.,0.,0.,0.,0.,1.244559,0.,0.,0.,0.,0.,0.,0.,0.,0.,0.,0.,0.881364,0.,0.,1.065024,0.,0.,0.,0.,0.,0.,0.,1.57043,0.,0.,0.,0.,0.,0.,0.,0.,0.,0.,0.,1.708829,0.,0.905756,0.,0.,0.,0.,1.377257,0.,0.,0.,0.,0.,1.35158,0.,0.,0.,0.,0.,0.,0.,0.,0.,0.,0.,0.,0.,0.,0.,0.,0.,0.,0.,0.,0.,0.,0.,0.,0.,0.,0.,0.,0.,0.,0.,0.,2.488121,0.,1.470458,0.,0.,0.,1.965994,0.,1.965994,0.,0.,0.,0.,0.,0.,0.,0.,0.,0.,0.,0.,0.,0.,0.,0.,0.,0.,0.,0.,0.,0.,1.201255,0.,0.,0.,0.,0.,0.,0.,0.,0.,0.,0.,0.,0.,0.,0.,0.,0.,0.,0.,0.,1.0231,0.,0.,0.,0.,0.,1.006435,0.,0.,0.,0.,1.072523,1.275894,0.,0.,0.,0.,0.,0.,0.,0.,0.,0.,0.,0.,0.,0.,0.,0.,0.,0.,1.870776,0.,0.,0.,0.,0.,0.,0.,0.,0.,0.,0.,0.,0.,0.,0.,0.,0.,0.,0.,0.,0.,0.,0.,0.,0.,0.,0.,0.,0.,2.122707,0.,0.,0.,0.,1.716476,0.,1.716457,0.,0.,1.470263,0.,0.,0.,0.,0.,0.,0.,0.,0.,0.,0.,1.72065,1.72065,0.,0.,0.,1.152991,1.608631,2.438956,0.,0.,0.,0.,0.,1.6625,1.00869,0.,1.284988,0.,0.,0.,1.284988,1.294044,0.,0.,0.,0.,0.,0.,0.,0.,0.,0.,1.384951,0.,0.,1.923722,0.,0.,1.384951,1.923722,0.,1.384951,0.,0.,1.923722,0.,0.,0.,0.,0.,0.,1.537151,0.,0.,0.,0.,0.,0.,0.,0.,0.,1.399925,1.281569,0.,1.494784,0.,0.,1.626967,0.,0.,0.,1.626967,0.,0.,0.,0.,0.,0.,1.551248,0.,0.,0.,0.,0.,1.072621,0.,0.,0.,0.,0.,0.,0.,0.,0.,0.,0.,0.,0.,0.,0.,0.,0.,0.,0.,0.,0.,1.41317,0.,0.,0.,1.41317,0.,0.,0.,0.,0.,0.,0.,0.,0.,0.,0.,1.193306,0.,0.,0.,0.,1.746978,0.,0.,1.328547,0.,0.,0.,0.,0.,0.,0.,0.,0.,0.,0.,0.,0.,0.,0.,0.,0.,0.,0.,0.,0.,0.,0.,0.,0.,0.,0.,0.,0.,0.,0.,0.,0.,0.,0.,0.,0.,1.096369,1.743478,0.,0.,0.,0.,0.,0.,0.,0.,0.,0.,0.,1.41271,0.,0.,0.,0.,0.,0.,0.,2.574469,1.167313,1.456971,0.,0.,0.,0.,0.,0.,1.317394,0.925248,0.,0.,1.503764,0.,0.,0.,0.,0.,0.,0.,0.,0.,0.,0.,0.,0.,0.,0.,0.,0.,0.,0.,0.,0.,0.,0.,0.,0.,0.,0.,0.,1.332939,1.646038,0.,0.,0.,0.,0.,0.,0.,0.,0.,0.,0.,0.,0.,0.,0.,0.,1.515184,0.,0.,0.,0.,0.,0.,0.,1.830316,0.,0.,0.,0.,0.,1.469817,0.,0.,0.,0.,0.,0.,0.,0.,0.,1.965711,0.,0.,0.,0.,0.,0.,0.,0.,0.,0.,0.,0.,0.,0.,0.,0.,0.,0.,0.,0.,0.,0.,0.,0.,0.,0.,0.,0.,0.,0.,0.,0.,0.,0.,0.990484,0.,0.,0.,0.,0.,0.,0.,0.,0.,0.,1.57043,0.,0.,1.006435,0.,2.122707,0.,0.,0.,0.,0.,0.,0.992978,0.,0.,0.,0.,0.,1.193306,0.,0.,0.,0.,0.,0.,1.456971,0.,0.,0.,0.,0.,0.,0.,0.,0.,0.,0.,0.,0.,1.275894,1.262759,0.,1.281569,0.,0.,0.,0.,0.,0.,0.,0.,0.,0.,1.515184,0.,0.,0.,1.281569,1.125502,0.,0.,0.,0.,0.,0.,0.,0.,0.,0.975619,0.,0.,0.,1.275894,1.262759,0.,1.281569,1.125502,0.,0.,0.,0.,0.,0.,0.,0.,0.,0.975619,0.,0.,0.,1.275894,1.262759,0.,1.281569,1.125502,0.,0.,0.,0.,0.,0.,0.,0.,0.|,0.,|0.368835,0.278713,0.,0.,0.,0.556895,0.,0.,0.,0.,0.,0.,0.173719,0.,0.,0.,0.,0.,0.,0.,0.,0.,0.,0.,0.,0.120705,0.,0.,0.,0.,0.,0.,0.,0.,0.,0.,0.,0.,0.,0.,0.,0.083141,0.,0.,0.,0.,0.,0.,0.,0.,0.231305,0.,0.,0.,0.,0.,0.,0.,0.122771,0.,0.,0.,0.,0.,0.,0.,0.,0.,0.,0.,0.,0.,0.,0.,0.,0.,0.,0.,0.,0.,0.,0.,0.130656,0.,0.,0.,0.,0.,0.,0.,0.,0.,0.,0.,0.,0.,0.,0.,0.,0.,0.,0.,0.,0.072282,0.,0.,0.,0.,0.,0.,0.,0.,0.106322,0.,0.,0.,0.,0.,0.,0.,0.,0.,0.,0.,0.,0.,0.,0.,0.,0.,0.,0.,0.,1.330198,0.49638,0.,0.,0.,0.21016,0.,0.,0.,0.,0.,0.,0.,0.,0.,0.646574,0.,0.,0.,0.,0.,0.,0.,0.,0.,0.,0.,0.,0.,0.,0.,0.,0.,0.,0.,0.,0.,0.,0.,0.,0.,0.,0.,0.,0.,0.,0.,0.,0.,0.,0.,0.,0.,0.,0.,0.,0.,0.,0.,0.,0.,0.,0.516909,0.,0.,0.,0.5042,0.,0.,0.,0.,0.,0.,0.,0.327605,0.,0.241471,0.,0.,0.,0.262155,0.,0.,0.262155,0.,0.,0.,0.,0.,0.,0.,0.,0.,0.,0.333652,0.,0.,0.,0.,0.,0.,0.,0.,0.,0.,0.,0.,0.,0.,0.,0.,0.,0.,0.,0.,0.,0.,0.,0.,0.,0.,0.,0.,0.,0.,0.536841,0.,0.,0.,0.,0.,0.,0.,0.,0.,0.,0.,0.96574,0.,0.,0.,0.,0.,0.21906,0.,0.,0.,0.,0.,0.,0.,0.,0.,0.,0.,0.,0.,0.,0.,0.,0.,0.,0.,0.,0.,0.,0.,0.,0.,0.,0.,0.,0.,0.,0.195501,0.,0.,0.,0.,0.,0.,0.,0.,0.,0.,0.,0.,0.,0.,0.,0.,0.,0.,0.,0.,0.,0.,0.,0.,0.,0.,0.,0.,0.,0.,0.,0.5042,0.,0.,0.,0.,0.,0.,0.,0.,0.,0.,0.,0.,0.,0.,0.,0.,0.,0.,0.,0.,0.,0.029744,0.,0.,0.,0.,0.,0.,0.029744,0.,0.,0.,0.,0.,0.,0.029744,0.|0.571289,0.22101,0.367157,0.,0.862097,1.064692,0.,0.,0.,0.,0.965213,0.965213,0.,0.,0.,0.,0.874899,1.098722,1.144317,0.,0.,0.,0.,0.,0.,0.,0.,0.882392,0.,0.,0.,0.,0.,0.,0.426142,0.,0.217195,0.,0.,0.,0.,0.,0.,0.,0.,0.,0.,0.088337,0.137485,0.,0.,0.205095,0.882392,0.295214,0.,0.,0.163544,0.163544,0.,0.,0.,0.,0.,0.,0.,0.,0.,0.,0.,0.,0.067498,0.,0.,0.,0.705144,0.,0.,0.,0.347051,0.,0.347051,0.,0.,0.,0.,0.,0.,0.,0.,0.094398,0.,0.,0.,0.,0.,0.,0.,0.,0.,0.042118,0.,0.,0.,0.,0.,0.,0.,0.,0.,0.,0.,0.,0.,0.,0.,0.,0.,0.,0.,0.,0.,0.,0.,0.,0.,0.,0.,0.,0.,0.,0.,0.485254,0.,0.,0.,0.,0.,0.,0.,0.,0.,0.,0.,0.,0.,0.,0.,0.,0.,0.,0.,0.,0.,0.,0.,0.,0.,0.18621,0.,0.,0.,0.,0.,0.,0.,0.,0.,0.,0.,0.,0.,0.,0.,0.,0.,0.,0.,0.,0.,0.,0.,0.,0.134703,0.205509,0.,0.,0.,0.,0.,0.,0.,0.,0.,0.,0.,0.,0.,0.,0.,0.,0.,0.,0.,0.165268,0.192387,0.,0.,0.,0.,0.,0.192387,0.,0.,0.,0.,0.,0.,0.,0.,0.406387,0.,0.,0.,0.,0.,0.,0.,0.,0.,0.,0.,0.090396,0.,0.,0.218466,0.,0.,0.,0.,0.,0.,0.,0.753807,0.,0.,0.,0.,0.,0.,0.,0.,0.,0.,0.,0.925616,0.,0.372958,0.,0.,0.,0.,0.151162,0.,0.,0.,0.,0.,0.070051,0.,0.,0.,0.,0.,0.,0.,0.,0.,0.,0.,0.,0.,0.,0.,0.,0.,0.,0.,0.,0.,0.,0.,0.,0.,0.,0.,0.,0.,0.,0.,0.,1.451404,0.,0.474341,0.,0.,0.,1.098644,0.,1.098644,0.,0.,0.,0.,0.,0.,0.,0.,0.,0.,0.,0.,0.,0.,0.,0.,0.,0.,0.,0.,0.,0.,0.400418,0.,0.,0.,0.,0.,0.,0.,0.,0.,0.,0.,0.,0.,0.,0.,0.,0.,0.,0.,0.,0.422585,0.,0.,0.,0.,0.,0.125804,0.,0.,0.,0.,0.585012,0.874899,0.,0.,0.,0.,0.,0.,0.,0.,0.,0.,0.,0.,0.,0.,0.,0.,0.,0.,0.40088,0.,0.,0.,0.,0.,0.,0.,0.,0.,0.,0.,0.,0.,0.,0.,0.,0.,0.,0.,0.,0.,0.,0.,0.,0.,0.,0.,0.,0.,1.174264,0.,0.,0.,0.,1.144317,0.,0.559714,0.,0.,0.306305,0.,0.,0.,0.,0.,0.,0.,0.,0.,0.,0.,0.514053,0.514053,0.,0.,0.,0.890947,1.243033,0.332585,0.,0.,0.,0.,0.,0.665,0.201738,0.,0.536182,0.,0.,0.,0.536182,0.260671,0.,0.,0.,0.,0.,0.,0.,0.,0.,0.,0.584276,0.,0.,0.480931,0.,0.,0.584276,0.480931,0.,0.584276,0.,0.,0.480931,0.,0.,0.,0.,0.,0.,0.150047,0.,0.,0.,0.,0.,0.,0.,0.,0.,0.399978,0.882392,0.,0.633085,0.,0.,0.3805,0.,0.,0.,0.3805,0.,0.,0.,0.,0.,0.,0.320691,0.,0.,0.,0.,0.,0.292533,0.,0.,0.,0.,0.,0.,0.,0.,0.,0.,0.,0.,0.,0.,0.,0.,0.,0.,0.,0.,0.,0.87482,0.,0.,0.,0.87482,0.,0.,0.,0.,0.,0.,0.,0.,0.,0.,0.,0.170472,0.,0.,0.,0.,0.767459,0.,0.,0.495666,0.,0.,0.,0.,0.,0.,0.,0.,0.,0.,0.,0.,0.,0.,0.,0.,0.,0.,0.,0.,0.,0.,0.,0.,0.,0.,0.,0.,0.,0.,0.,0.,0.,0.,0.,0.,0.,0.590353,0.938796,0.,0.,0.,0.,0.,0.,0.,0.,0.,0.,0.,0.226034,0.,0.,0.,0.,0.,0.,0.,1.103344,0.396886,0.473812,0.,0.,0.,0.,0.,0.,0.284842,0.308416,0.,0.,0.835424,0.,0.,0.,0.,0.,0.,0.,0.,0.,0.,0.,0.,0.,0.,0.,0.,0.,0.,0.,0.,0.,0.,0.,0.,0.,0.,0.,0.,0.161373,0.267033,0.,0.,0.,0.,0.,0.,0.,0.,0.,0.,0.,0.,0.,0.,0.,0.,0.413232,0.,0.,0.,0.,0.,0.,0.,0.47234,0.,0.,0.,0.,0.,0.303296,0.,0.,0.,0.,0.,0.,0.,0.,0.,0.208485,0.,0.,0.,0.,0.,0.,0.,0.,0.,0.,0.,0.,0.,0.,0.,0.,0.,0.,0.,0.,0.,0.,0.,0.,0.,0.,0.,0.,0.,0.,0.,0.,0.,0.,0.281697,0.,0.,0.,0.,0.,0.,0.,0.,0.,0.,0.753807,0.,0.,0.125804,0.,1.174264,0.,0.,0.,0.,0.,0.,0.300203,0.,0.,0.,0.,0.,0.170472,0.,0.,0.,0.,0.,0.,0.473812,0.,0.,0.,0.,0.,0.,0.,0.,0.,0.,0.,0.,0.,0.874899,0.551022,0.,0.882392,0.,0.,0.,0.,0.,0.,0.,0.,0.,0.,0.413232,0.,0.,0.,0.882392,0.295214,0.,0.,0.,0.,0.,0.,0.,0.,0.,0.273173,0.,0.,0.,0.874899,0.551022,0.,0.882392,0.295214,0.,0.,0.,0.,0.,0.,0.,0.,0.,0.273173,0.,0.,0.,0.874899,0.551022,0.,0.882392,0.295214,0.,0.,0.,0.,0.,0.,0.,0.,0.|,0.,
L|0.,0.,0.,0.,1.362414,0.,2.14799,0.,0.,0.,0.,1.541261,0.,0.,0.,0.,0.,0.,0.,0.,0.,0.,0.,0.,0.,0.,0.,0.,0.,0.,0.,0.,0.,0.,0.,0.,1.134305,0.,0.,0.,0.,0.,0.,0.,0.,0.,0.,0.,0.,0.,0.,0.,0.,0.,0.,0.,0.,0.,1.817728,0.,0.,0.,0.,0.,0.,0.,0.,0.,0.,1.656955,0.,0.,0.,0.,0.,1.440573,1.788659,0.,0.,0.,0.,0.,1.624737,0.,0.,0.,0.,0.,0.,0.,0.,0.,0.,0.955451,0.,0.,0.,0.,0.,0.,0.,1.512814,0.,0.,0.,0.,0.,0.,0.,0.,0.,0.,0.,0.,0.,0.,0.,0.,0.,0.,0.,0.,0.,0.,0.,0.,0.,1.25524,0.,0.,0.,0.,0.,1.356941,1.287511,0.,0.,0.,0.,0.,0.,0.,0.,0.,0.,0.,0.,0.,0.,1.396873,0.,0.,0.,0.,0.,1.086504,0.,0.,0.,0.,0.,0.,0.,0.,0.,0.,0.,0.,0.,0.,0.,0.,0.,0.,0.,0.,0.,0.,0.,1.515509,0.,0.,0.,1.853721,0.,0.,0.,0.836351,1.715047,0.,0.,0.,0.,0.,0.,0.,0.,0.,0.,0.,0.,1.441443,0.,1.441443,0.,0.,0.,0.,0.,1.878656,0.,1.456439,0.,0.,0.,0.,0.,0.,0.,0.,0.,0.,0.,0.,0.,0.,0.,0.,0.,0.,0.,0.,0.,0.,0.,0.,0.,0.,0.,0.,0.,0.,1.839888,0.,0.,0.,0.,0.,0.,0.,0.,0.,0.,0.,0.,0.,0.,0.,0.,0.,0.,0.,0.,0.,0.,0.,0.,0.,0.,0.,0.,0.,1.194232,1.428439,1.428439,0.,0.,0.,0.,0.,0.,0.,0.,0.,0.,0.,0.,0.,0.,0.,0.,0.,0.,0.,0.,0.,0.,0.,0.,1.846079,0.,1.914818,0.,0.,0.,0.,0.,0.,0.,1.583284,1.049203,1.799106,0.,0.,0.,0.,0.,1.773172,0.,0.,0.,0.,0.,0.,0.,0.,0.,0.,0.,0.,1.190666,0.,0.,0.,0.,0.,0.,0.,0.,0.,0.,0.,0.,0.,0.,0.,0.,0.,0.,0.,0.,0.,0.,0.,0.,0.,0.,0.,0.,0.,0.,0.,0.,0.,0.,0.,0.,0.,0.,0.,0.,0.,0.,0.,0.,0.,0.,0.,0.,0.,2.14799,0.,0.,0.,0.,0.,0.,0.,0.,0.,0.,0.,0.,0.,0.,0.,0.,0.,0.,0.,1.237556,0.,0.,0.,0.,0.,0.,0.,0.,0.,0.,0.,0.,0.,0.,0.,0.,0.,0.,0.,0.,0.,0.,0.,0.,0.,0.,0.,0.,0.,0.,0.,0.,0.,0.,0.857456,0.,0.,0.,0.,0.,0.,1.193708,0.,0.,0.,0.,1.028909,0.,0.,0.,0.,0.,0.,0.,0.,0.,0.,0.,0.,0.,0.,0.,0.,0.,0.,0.,0.,0.,0.,0.,0.,0.,0.,0.,0.,0.,0.,0.,0.,0.,0.,0.,0.,0.,0.,0.,0.,0.,0.,0.,0.,0.,0.,0.,0.,0.,0.,0.,0.,0.,0.,0.,0.,0.,0.,0.,0.,0.,0.,0.,0.,0.,0.,0.,0.,1.463248,1.752347,0.,0.,0.,0.,0.,2.147812,0.,0.,0.,0.,0.,2.284062,0.,0.,0.,0.,0.,0.815579,0.,0.,0.,0.,0.,0.,0.,0.,0.,1.432309,0.,0.,1.395317,0.,0.,0.,0.,0.,0.,0.,0.773981,0.,0.,0.828412,2.358389,0.,0.,0.,0.,0.,0.,0.937665,0.,0.,0.,0.,0.,0.,0.,0.,0.,1.594279,0.,0.,0.,0.,0.,0.,0.,0.,0.,0.,0.,0.,0.,0.,0.,0.,0.,0.,0.,0.,0.,0.,0.,0.,0.,0.,0.,0.,0.,0.,0.,0.,0.,0.,1.927455,0.,0.,0.,0.,0.,0.,0.,0.,0.,0.,0.,0.,0.,0.,0.,0.,0.,0.,0.,0.,0.,0.,0.,0.,0.,0.,0.,0.,0.,0.,0.,0.,0.,0.,0.,0.,0.,0.,0.,1.642513,1.60902,1.292754,0.,0.,0.,0.,0.,0.,0.,0.,0.,0.,0.,0.,0.,0.,0.,0.,0.,0.,0.,0.,0.,0.,0.,1.684391,0.,0.,0.,1.788462,0.,0.,0.,1.58756,1.821697,0.,0.,0.,0.,0.,1.170315,0.,0.,0.,0.,0.,1.45496,0.,0.,0.,0.,0.,0.,1.773172,0.,0.,0.,0.,0.,0.,0.,2.284062,0.,0.,0.,0.,0.,0.,1.642513,0.,0.,0.,1.425446,1.826332,1.356941,0.,0.,0.,0.,0.,0.,0.,0.,0.,0.,0.,1.594279,0.,0.,0.,0.,0.,0.,1.259014,1.594279,0.,0.,0.,1.425446,1.826332,0.,0.,0.,0.,0.,1.259014,1.594279,0.,0.,0.,1.425446,1.826332,0.,0.,0.,0.,0.,1.259014,1.594279,0.,0.,0.|0.,0.,0.,0.,0.,0.,0.,0.,0.,0.,0.,0.,1.240605,1.205486,0.,0.,1.515715,0.,2.008089,0.,0.,0.,0.,0.,0.,0.,0.,0.,0.,0.,0.,0.,0.,0.,0.917041,0.,0.,0.,0.,0.,0.,0.,0.,0.,1.379119,0.,0.,0.,0.,1.579742,0.,0.,0.,0.,0.,0.,0.,0.,0.,0.,0.,1.266039,0.,0.,0.,0.,0.,0.,0.,0.,0.,0.,0.,1.465056,1.088884,0.,0.,0.,0.,0.,0.,0.,0.,0.,0.,0.,0.,0.,0.,0.,0.,0.,0.,1.307192,0.,0.,0.,0.,0.,0.,0.,0.,0.,0.,0.,1.307192,0.,0.,0.,0.,0.,0.,0.,0.,0.,0.,0.,0.,0.,0.,0.,0.,0.,0.,0.,0.,0.,0.,0.,1.307192,0.,0.,0.,0.,0.,0.,1.965635,0.,0.,0.,0.,0.,0.,0.,0.,0.,0.,0.,0.,0.,0.,0.,0.,0.,0.,1.37391,0.,0.,0.,0.,0.,0.,0.,0.,0.,0.,0.,0.,0.,0.,0.,0.,1.78149,0.,1.071747,0.,0.,0.,1.10661,0.,0.,0.,0.,0.,1.720995,0.,0.,0.,0.,0.,0.,0.,0.,0.,1.208547,0.,1.264643,0.,0.,1.440622,0.,0.,0.,0.,0.,0.,0.,0.,1.230519,1.064813,0.,0.,0.721438,0.,0.,0.,1.283741,0.,0.,0.,0.,0.,0.,0.,0.,0.,0.,0.,0.,0.,0.,0.,0.,0.,0.,0.,0.,0.,0.,0.,0.,0.,0.,0.,1.339956,0.,0.,0.,1.050288,0.,0.,0.,0.,0.,0.,0.,0.,0.,0.,0.,0.,0.,0.,0.,0.,0.,0.,0.,0.,0.827681,0.,0.,0.,0.,0.,0.,0.,0.827681,0.,0.,0.,0.,0.,0.,0.,0.,0.,1.381572,0.,0.,0.,1.381572,0.,0.,0.,0.,0.,0.,0.,0.,0.,0.,0.,0.,0.,0.,1.602641,1.46198,0.,0.,0.,0.,0.,0.,0.,0.,0.,0.,0.,0.,0.,0.,0.,0.,1.247066,1.233618,0.,0.,0.,0.,0.,0.,0.,0.,0.,0.,0.,0.,0.,0.,0.,0.,0.,0.,0.880198,0.,1.268423,1.268412,1.213778,1.736612,0.,0.,0.,0.,0.,0.,0.,0.,0.,0.,0.,0.,0.,0.,0.,0.,0.,0.,0.,1.306396,1.384481,1.221595,0.,0.,0.,0.,0.,0.,0.,0.,0.,0.,0.,0.,0.,1.522094,0.,0.,0.,0.,0.,0.,0.,0.,0.,0.,0.,0.,0.,0.,0.,0.940689,0.,0.,0.,0.,0.,0.,0.,0.,0.,0.,0.,0.,0.,0.,0.,0.,0.,0.,0.,0.,0.,0.,0.,0.,0.,0.,0.,0.,0.,0.,0.,0.,0.,0.,0.,0.,0.,0.,0.,0.,0.,0.,0.,0.,0.,0.,0.,1.560472,0.,0.,0.,0.,0.,0.,0.,0.,0.,0.,0.,0.,0.,0.,0.,0.,0.,0.,0.,1.331379,0.,0.,0.,0.,0.,1.330649,0.,0.,0.,0.,0.,0.,0.,0.,0.,0.,0.,1.117941,0.,1.512878,0.,0.,1.512878,1.125126,0.,1.512878,1.125126,0.,0.,0.,1.774518,0.,0.,0.,0.,0.,0.,0.,0.,0.,0.,0.,0.,0.,1.169862,0.,0.,1.813779,1.104993,0.,0.,0.,0.,0.92542,0.,0.,0.,0.,0.,0.,1.719992,0.,0.,0.,0.,0.,1.363526,0.,0.,0.,0.,0.,0.,0.,0.,0.,0.,0.,0.,1.63207,1.659903,0.,0.,0.,0.859775,1.318078,0.,1.612375,1.612375,0.,0.,0.,0.,0.,0.,0.,0.,1.61516,0.,1.61516,0.,0.,0.,0.,0.,1.598998,0.,1.630361,1.563357,0.,0.,0.,0.,0.,0.,0.,0.,1.450424,0.,0.,0.,0.,0.,0.,0.,0.,0.,0.,0.,0.,0.,0.,0.,0.,0.,1.689256,0.,0.,0.,0.,0.,0.,0.,0.,0.,0.,0.,0.,0.,0.,0.,0.,0.,0.,0.,0.,0.,0.,0.,0.,0.,0.,0.,0.,0.,0.,0.,1.201148,0.,0.,0.,0.,0.,0.,0.,1.689256,0.,0.,0.,0.,0.,0.,0.,1.689256,0.,0.,0.,0.,0.,0.,0.,1.375401,1.097072,0.,0.,0.,0.,0.,0.,0.,0.,0.,0.,0.,0.,0.,0.,0.,0.,1.088605,0.,1.334953,0.,0.,0.,0.,1.250008,0.,0.,0.,0.,0.,1.250008,0.,0.,0.,0.,0.,1.319273,1.256582,0.,0.,0.,0.,0.,0.,0.,0.,0.,0.,0.,0.,0.,0.,0.,1.940104,0.,1.940104,0.,0.,1.713957,0.,0.,0.,0.,0.,0.,1.22832,0.,0.,0.,0.,0.,0.,0.,0.,0.,0.,0.,0.,1.139079,0.,1.18039,0.,1.320427,0.,1.804614,0.,0.,0.,0.,0.,1.804614,0.,0.,0.,0.,0.,1.804614,0.,0.,0.,0.,0.,0.,0.,0.,1.683556,0.,0.,0.,0.,0.,0.,0.,0.,0.,0.,0.,0.,0.,0.,0.,0.,0.,0.,0.,0.,0.,0.,1.270295,0.,0.,0.,0.,0.,1.331421,0.,1.298141,0.,0.,0.,0.,0.,1.360462,0.,0.,0.,0.,0.,0.,0.,1.54143,0.,0.,0.,0.,0.,0.,0.,0.,0.,0.,0.,0.,0.,1.435955,0.,0.,0.,0.,0.,0.,0.,0.,1.435955,0.,0.,0.,0.,0.,0.,0.,0.,1.435955,1.290479,1.539349,0.,0.,0.,0.,0.,0.,1.259898,0.,0.,0.,0.,0.,1.515715,0.,1.673656,0.,0.,0.,1.641608,0.,0.,0.,0.,0.,0.,0.,0.,0.,0.,0.,0.,0.,0.,0.,0.,0.,0.,1.534131,0.,0.,0.,0.,0.,0.,0.,0.,0.,0.,0.,0.,0.,0.,0.,0.,0.,0.,0.,0.,0.,0.,0.,0.,0.,0.,0.,0.,0.,0.,0.,0.,0.,0.,0.,0.,0.,0.,0.,0.,0.,0.,0.,0.,0.,0.,0.,0.,0.,0.,0.,0.,0.,0.,0.,0.,0.,0.,0.,0.,0.,0.,0.,0.,0.,0.,0.,0.,0.,0.,0.,0.,0.,0.,0.,0.,0.,0.,0.,0.,0.,0.,0.,0.,0.979843,0.,0.,0.,0.,0.,0.,0.,0.,0.,0.,0.,1.005122,1.179982,0.,0.,0.760172,0.89213,0.,0.,0.,0.,0.,0.,0.,0.,0.,0.,0.,0.,0.,0.,0.,0.,0.,0.,0.938966,1.515709,0.,0.,0.,0.,0.,0.,0.,0.,0.,0.,0.,0.,0.,0.,0.,0.,0.,0.,0.,0.,0.,0.,0.,0.,0.,0.,0.,0.,0.,0.,0.,0.,0.,0.,0.,0.,0.,0.,0.,0.,0.,1.077443,0.,1.664398,0.,0.,0.,0.,0.,0.,0.,0.,0.,0.,0.,0.,0.,0.,1.276595,0.,0.,0.,0.,0.,0.,0.,0.,0.,1.557757,0.,0.,0.,0.,0.,0.,0.,1.557757,0.,0.,0.,1.557757,0.,0.,0.,0.,0.,0.,0.,1.67229,1.593695,0.,0.,1.505688,0.,0.,1.728659,0.,0.,0.,1.198858,0.,1.44018,1.547239,1.547239,0.,0.,0.,0.,0.,0.,1.563077,0.,0.,0.,0.,0.,0.,0.,0.,0.,0.,1.351102,1.597944,1.447791,0.,0.,0.,0.,0.,0.,0.,0.,0.,0.,0.,0.,0.,0.,0.,0.,1.289723,0.,0.,0.,0.,0.,0.,1.35864,0.,0.,0.,0.,0.,0.,0.,0.,0.,0.,0.,0.,0.,0.,0.,0.,0.,0.,0.,0.,0.,0.,0.,0.744709,0.,0.,0.,0.,0.,0.,0.,0.,0.,1.542858,0.,0.,0.,0.,0.,1.255721,2.143576,0.,0.,0.,0.,0.,0.,0.,0.,1.470915,0.,0.,0.,1.409942,0.,0.,0.,1.750016,0.,1.66614,0.,0.,0.,0.,0.,0.,0.,0.,0.,0.,0.,0.,0.,0.,0.,0.,0.,1.314797,0.,0.,0.,0.,0.,0.,0.,0.,0.,0.,1.746474,0.,0.,0.,0.,0.,0.,0.,0.,0.,0.,0.,1.687709,0.,0.,0.,0.,0.,0.,0.,0.,1.367619,1.687709,0.,0.,0.,0.,0.,0.,0.,0.,0.,0.,0.,0.,0.,0.,0.,0.,0.,0.,0.,0.,0.,0.,0.,0.,0.,1.687709,0.,0.,0.,0.,0.,0.,0.,0.,1.687709,0.,0.,0.,0.,0.,0.,0.,0.,0.,0.,0.,0.,0.,0.,0.,0.,0.,1.209543,0.,0.,0.,0.,0.,0.,0.,0.,1.367619,1.687709,1.744618,0.,0.,0.,0.,0.,0.,0.,0.,0.,0.,1.014709,0.,0.,1.906702,1.638722,0.,0.,0.,0.,0.,1.004651,1.130023,1.342625,0.,0.,0.,0.,0.,0.,0.,0.,1.650092,0.,0.,0.,0.,1.510542,1.404381,1.467742,1.916561,0.,0.,0.,0.,0.,0.,0.,0.,0.,0.,0.,0.,1.021679,0.,0.,0.,0.,0.,0.,0.,0.,0.,0.,0.,0.,0.,0.,0.,0.,0.,0.,0.,0.,0.,0.,0.,1.195912,0.,0.,0.,0.,0.,1.195912,0.,0.,0.,0.,0.,0.,0.,0.,0.,0.,0.,0.,0.,0.,0.,0.,1.836838,0.,0.,1.20173,0.,0.,0.,0.,0.915295,0.,0.,0.,1.653293,1.156019,0.,0.,1.5303,1.796692,0.,0.,0.,0.,0.,0.,1.147241,0.,1.379119,0.,0.,1.175211,0.,0.,0.,0.,0.,0.,0.,0.,0.,0.,0.92542,0.,0.,0.,0.,0.,0.,0.,0.,0.,1.22832,0.,0.,1.080107,1.54143,1.641608,0.,0.,0.,0.,0.,0.,0.,0.,0.,0.,0.,0.,0.,0.,0.,0.,0.,0.,0.,0.,1.650092,1.510542,0.,0.,0.,1.68575,0.924538,1.268423,0.,0.,0.,1.114036,0.,1.562673,0.,0.,0.,0.,0.,0.,0.,0.,1.224453,0.,1.119885,0.,0.,1.119885,0.,0.,0.,1.06985,1.189722,0.,0.,0.,1.156743,1.314797,0.,0.,0.,0.,0.,0.,1.562673,0.,0.,0.,1.088884,1.06985,1.189722,0.,0.,0.,1.414381,1.314797,0.,0.,0.,1.68575,0.924538,0.,0.,0.,1.562673,0.,0.,0.,0.,1.224453,0.,1.119885,0.994672,0.,1.088884,1.06985,1.189722,0.,0.,0.,1.414381,1.314797,0.,0.,0.,1.68575,0.924538,0.,0.,0.,1.562673,0.,0.,0.,0.,1.224453,0.,1.119885,0.994672,0.,1.088884,1.06985,1.189722,0.,0.,0.,1.414381,1.314797,0.,0.,0.|,|0.,0.,0.,0.,0.875837,0.,0.347469,0.,0.,0.,0.,0.522461,0.,0.,0.,0.,0.,0.,0.,0.,0.,0.,0.,0.,0.,0.,0.,0.,0.,0.,0.,0.,0.,0.,0.,0.,0.082495,0.,0.,0.,0.,0.,0.,0.,0.,0.,0.,0.,0.,0.,0.,0.,0.,0.,0.,0.,0.,0.,0.294222,0.,0.,0.,0.,0.,0.,0.,0.,0.,0.,0.220927,0.,0.,0.,0.,0.,0.5042,0.447165,0.,0.,0.,0.,0.,0.529409,0.,0.,0.,0.,0.,0.,0.,0.,0.,0.,0.023023,0.,0.,0.,0.,0.,0.,0.,0.058901,0.,0.,0.,0.,0.,0.,0.,0.,0.,0.,0.,0.,0.,0.,0.,0.,0.,0.,0.,0.,0.,0.,0.,0.,0.,0.076075,0.,0.,0.,0.,0.,0.345257,0.148559,0.,0.,0.,0.,0.,0.,0.,0.,0.,0.,0.,0.,0.,0.,0.047086,0.,0.,0.,0.,0.,0.067143,0.,0.,0.,0.,0.,0.,0.,0.,0.,0.,0.,0.,0.,0.,0.,0.,0.,0.,0.,0.,0.,0.,0.,0.075775,0.,0.,0.,0.50556,0.,0.,0.,0.131192,0.254939,0.,0.,0.,0.,0.,0.,0.,0.,0.,0.,0.,0.,0.18897,0.,0.18897,0.,0.,0.,0.,0.,0.939328,0.,0.428365,0.,0.,0.,0.,0.,0.,0.,0.,0.,0.,0.,0.,0.,0.,0.,0.,0.,0.,0.,0.,0.,0.,0.,0.,0.,0.,0.,0.,0.,0.,0.116554,0.,0.,0.,0.,0.,0.,0.,0.,0.,0.,0.,0.,0.,0.,0.,0.,0.,0.,0.,0.,0.,0.,0.,0.,0.,0.,0.,0.,0.,0.095539,0.257119,0.257119,0.,0.,0.,0.,0.,0.,0.,0.,0.,0.,0.,0.,0.,0.,0.,0.,0.,0.,0.,0.,0.,0.,0.,0.,0.178015,0.,0.589175,0.,0.,0.,0.,0.,0.,0.,0.974328,0.079185,0.599702,0.,0.,0.,0.,0.,0.967185,0.,0.,0.,0.,0.,0.,0.,0.,0.,0.,0.,0.,0.139531,0.,0.,0.,0.,0.,0.,0.,0.,0.,0.,0.,0.,0.,0.,0.,0.,0.,0.,0.,0.,0.,0.,0.,0.,0.,0.,0.,0.,0.,0.,0.,0.,0.,0.,0.,0.,0.,0.,0.,0.,0.,0.,0.,0.,0.,0.,0.,0.,0.,0.347469,0.,0.,0.,0.,0.,0.,0.,0.,0.,0.,0.,0.,0.,0.,0.,0.,0.,0.,0.,0.148917,0.,0.,0.,0.,0.,0.,0.,0.,0.,0.,0.,0.,0.,0.,0.,0.,0.,0.,0.,0.,0.,0.,0.,0.,0.,0.,0.,0.,0.,0.,0.,0.,0.,0.,0.116926,0.,0.,0.,0.,0.,0.,0.068703,0.,0.,0.,0.,0.128614,0.,0.,0.,0.,0.,0.,0.,0.,0.,0.,0.,0.,0.,0.,0.,0.,0.,0.,0.,0.,0.,0.,0.,0.,0.,0.,0.,0.,0.,0.,0.,0.,0.,0.,0.,0.,0.,0.,0.,0.,0.,0.,0.,0.,0.,0.,0.,0.,0.,0.,0.,0.,0.,0.,0.,0.,0.,0.,0.,0.,0.,0.,0.,0.,0.,0.,0.,0.,0.731624,1.31426,0.,0.,0.,0.,0.,1.171534,0.,0.,0.,0.,0.,0.609083,0.,0.,0.,0.,0.,0.02939,0.,0.,0.,0.,0.,0.,0.,0.,0.,0.065769,0.,0.,0.192212,0.,0.,0.,0.,0.,0.,0.,0.007588,0.,0.,0.292381,0.832372,0.,0.,0.,0.,0.,0.,0.401857,0.,0.,0.,0.,0.,0.,0.,0.,0.,0.249445,0.,0.,0.,0.,0.,0.,0.,0.,0.,0.,0.,0.,0.,0.,0.,0.,0.,0.,0.,0.,0.,0.,0.,0.,0.,0.,0.,0.,0.,0.,0.,0.,0.,0.,0.060671,0.,0.,0.,0.,0.,0.,0.,0.,0.,0.,0.,0.,0.,0.,0.,0.,0.,0.,0.,0.,0.,0.,0.,0.,0.,0.,0.,0.,0.,0.,0.,0.,0.,0.,0.,0.,0.,0.,0.,0.453107,0.514886,1.064621,0.,0.,0.,0.,0.,0.,0.,0.,0.,0.,0.,0.,0.,0.,0.,0.,0.,0.,0.,0.,0.,0.,0.,0.94747,0.,0.,0.,0.470648,0.,0.,0.,0.417779,0.479394,0.,0.,0.,0.,0.,0.585157,0.,0.,0.,0.,0.,0.308628,0.,0.,0.,0.,0.,0.,0.967185,0.,0.,0.,0.,0.,0.,0.,0.609083,0.,0.,0.,0.,0.,0.,0.453107,0.,0.,0.,0.627196,1.241906,0.345257,0.,0.,0.,0.,0.,0.,0.,0.,0.,0.,0.,0.249445,0.,0.,0.,0.,0.,0.,0.077083,0.249445,0.,0.,0.,0.627196,1.241906,0.,0.,0.,0.,0.,0.077083,0.249445,0.,0.,0.,0.627196,1.241906,0.,0.,0.,0.,0.,0.077083,0.249445,0.,0.,0.|0.,0.,0.,0.,0.,0.,0.,0.,0.,0.,0.,0.,0.263159,0.401829,0.,0.,0.657553,0.,1.299352,0.,0.,0.,0.,0.,0.,0.,0.,0.,0.,0.,0.,0.,0.,0.,0.29582,0.,0.,0.,0.,0.,0.,0.,0.,0.,0.770225,0.,0.,0.,0.,0.658226,0.,0.,0.,0.,0.,0.,0.,0.,0.,0.,0.,0.141231,0.,0.,0.,0.,0.,0.,0.,0.,0.,0.,0.,0.379829,0.232057,0.,0.,0.,0.,0.,0.,0.,0.,0.,0.,0.,0.,0.,0.,0.,0.,0.,0.,0.202021,0.,0.,0.,0.,0.,0.,0.,0.,0.,0.,0.,0.202021,0.,0.,0.,0.,0.,0.,0.,0.,0.,0.,0.,0.,0.,0.,0.,0.,0.,0.,0.,0.,0.,0.,0.,0.202021,0.,0.,0.,0.,0.,0.,1.058419,0.,0.,0.,0.,0.,0.,0.,0.,0.,0.,0.,0.,0.,0.,0.,0.,0.,0.,0.501776,0.,0.,0.,0.,0.,0.,0.,0.,0.,0.,0.,0.,0.,0.,0.,0.,1.336117,0.,0.1429,0.,0.,0.,0.338493,0.,0.,0.,0.,0.,0.537811,0.,0.,0.,0.,0.,0.,0.,0.,0.,0.402849,0.,0.468913,0.,0.,0.070274,0.,0.,0.,0.,0.,0.,0.,0.,0.246941,0.101411,0.,0.,0.009815,0.,0.,0.,0.145722,0.,0.,0.,0.,0.,0.,0.,0.,0.,0.,0.,0.,0.,0.,0.,0.,0.,0.,0.,0.,0.,0.,0.,0.,0.,0.,0.,0.505847,0.,0.,0.,0.064567,0.,0.,0.,0.,0.,0.,0.,0.,0.,0.,0.,0.,0.,0.,0.,0.,0.,0.,0.,0.,0.047296,0.,0.,0.,0.,0.,0.,0.,0.047296,0.,0.,0.,0.,0.,0.,0.,0.,0.,0.318824,0.,0.,0.,0.318824,0.,0.,0.,0.,0.,0.,0.,0.,0.,0.,0.,0.,0.,0.,0.169977,0.191977,0.,0.,0.,0.,0.,0.,0.,0.,0.,0.,0.,0.,0.,0.,0.,0.,0.050387,0.158875,0.,0.,0.,0.,0.,0.,0.,0.,0.,0.,0.,0.,0.,0.,0.,0.,0.,0.,0.537899,0.,0.262691,0.23062,0.140051,0.233775,0.,0.,0.,0.,0.,0.,0.,0.,0.,0.,0.,0.,0.,0.,0.,0.,0.,0.,0.,0.080732,0.178894,0.116669,0.,0.,0.,0.,0.,0.,0.,0.,0.,0.,0.,0.,0.,0.119715,0.,0.,0.,0.,0.,0.,0.,0.,0.,0.,0.,0.,0.,0.,0.,0.031709,0.,0.,0.,0.,0.,0.,0.,0.,0.,0.,0.,0.,0.,0.,0.,0.,0.,0.,0.,0.,0.,0.,0.,0.,0.,0.,0.,0.,0.,0.,0.,0.,0.,0.,0.,0.,0.,0.,0.,0.,0.,0.,0.,0.,0.,0.,0.,0.061367,0.,0.,0.,0.,0.,0.,0.,0.,0.,0.,0.,0.,0.,0.,0.,0.,0.,0.,0.,0.312185,0.,0.,0.,0.,0.,0.05965,0.,0.,0.,0.,0.,0.,0.,0.,0.,0.,0.,0.547563,0.,0.479078,0.,0.,0.479078,0.393794,0.,0.479078,0.393794,0.,0.,0.,0.887259,0.,0.,0.,0.,0.,0.,0.,0.,0.,0.,0.,0.,0.,0.209975,0.,0.,0.213386,0.292498,0.,0.,0.,0.,0.296134,0.,0.,0.,0.,0.,0.,0.278918,0.,0.,0.,0.,0.,0.06342,0.,0.,0.,0.,0.,0.,0.,0.,0.,0.,0.,0.,0.858984,0.968277,0.,0.,0.,0.354025,1.085476,0.,0.735469,0.735469,0.,0.,0.,0.,0.,0.,0.,0.,0.260986,0.,0.260986,0.,0.,0.,0.,0.,0.666249,0.,0.315554,1.066761,0.,0.,0.,0.,0.,0.,0.,0.,0.897881,0.,0.,0.,0.,0.,0.,0.,0.,0.,0.,0.,0.,0.,0.,0.,0.,0.,0.252242,0.,0.,0.,0.,0.,0.,0.,0.,0.,0.,0.,0.,0.,0.,0.,0.,0.,0.,0.,0.,0.,0.,0.,0.,0.,0.,0.,0.,0.,0.,0.,0.135876,0.,0.,0.,0.,0.,0.,0.,0.252242,0.,0.,0.,0.,0.,0.,0.,0.252242,0.,0.,0.,0.,0.,0.,0.,0.371358,0.087766,0.,0.,0.,0.,0.,0.,0.,0.,0.,0.,0.,0.,0.,0.,0.,0.,0.56186,0.,0.320389,0.,0.,0.,0.,0.359118,0.,0.,0.,0.,0.,0.359118,0.,0.,0.,0.,0.,0.484631,0.16534,0.,0.,0.,0.,0.,0.,0.,0.,0.,0.,0.,0.,0.,0.,0.,1.044671,0.,1.044671,0.,0.,0.311629,0.,0.,0.,0.,0.,0.,0.115155,0.,0.,0.,0.,0.,0.,0.,0.,0.,0.,0.,0.,0.700972,0.,0.423159,0.,0.440142,0.,0.438263,0.,0.,0.,0.,0.,0.438263,0.,0.,0.,0.,0.,0.438263,0.,0.,0.,0.,0.,0.,0.,0.,0.918304,0.,0.,0.,0.,0.,0.,0.,0.,0.,0.,0.,0.,0.,0.,0.,0.,0.,0.,0.,0.,0.,0.,0.272206,0.,0.,0.,0.,0.,0.152392,0.,0.148582,0.,0.,0.,0.,0.,0.248135,0.,0.,0.,0.,0.,0.,0.,0.664931,0.,0.,0.,0.,0.,0.,0.,0.,0.,0.,0.,0.,0.,0.471054,0.,0.,0.,0.,0.,0.,0.,0.,0.471054,0.,0.,0.,0.,0.,0.,0.,0.,0.471054,0.279945,0.480538,0.,0.,0.,0.,0.,0.,0.189985,0.,0.,0.,0.,0.,0.657553,0.,0.288561,0.,0.,0.,0.960515,0.,0.,0.,0.,0.,0.,0.,0.,0.,0.,0.,0.,0.,0.,0.,0.,0.,0.,0.800709,0.,0.,0.,0.,0.,0.,0.,0.,0.,0.,0.,0.,0.,0.,0.,0.,0.,0.,0.,0.,0.,0.,0.,0.,0.,0.,0.,0.,0.,0.,0.,0.,0.,0.,0.,0.,0.,0.,0.,0.,0.,0.,0.,0.,0.,0.,0.,0.,0.,0.,0.,0.,0.,0.,0.,0.,0.,0.,0.,0.,0.,0.,0.,0.,0.,0.,0.,0.,0.,0.,0.,0.,0.,0.,0.,0.,0.,0.,0.,0.,0.,0.,0.,0.,0.042295,0.,0.,0.,0.,0.,0.,0.,0.,0.,0.,0.,0.15705,0.184372,0.,0.,0.106899,0.055758,0.,0.,0.,0.,0.,0.,0.,0.,0.,0.,0.,0.,0.,0.,0.,0.,0.,0.,0.391236,1.263091,0.,0.,0.,0.,0.,0.,0.,0.,0.,0.,0.,0.,0.,0.,0.,0.,0.,0.,0.,0.,0.,0.,0.,0.,0.,0.,0.,0.,0.,0.,0.,0.,0.,0.,0.,0.,0.,0.,0.,0.,0.,0.179574,0.,0.832199,0.,0.,0.,0.,0.,0.,0.,0.,0.,0.,0.,0.,0.,0.,0.130265,0.,0.,0.,0.,0.,0.,0.,0.,0.,0.17268,0.,0.,0.,0.,0.,0.,0.,0.17268,0.,0.,0.,0.17268,0.,0.,0.,0.,0.,0.,0.,0.836145,1.195271,0.,0.,0.301138,0.,0.,0.272946,0.,0.,0.,0.433872,0.,0.785553,1.265923,1.265923,0.,0.,0.,0.,0.,0.,0.281354,0.,0.,0.,0.,0.,0.,0.,0.,0.,0.,0.229975,0.27199,0.143475,0.,0.,0.,0.,0.,0.,0.,0.,0.,0.,0.,0.,0.,0.,0.,0.,0.203987,0.,0.,0.,0.,0.,0.,0.298069,0.,0.,0.,0.,0.,0.,0.,0.,0.,0.,0.,0.,0.,0.,0.,0.,0.,0.,0.,0.,0.,0.,0.,0.021903,0.,0.,0.,0.,0.,0.,0.,0.,0.,0.529412,0.,0.,0.,0.,0.,0.590928,0.756556,0.,0.,0.,0.,0.,0.,0.,0.,0.274571,0.,0.,0.,0.604261,0.,0.,0.,0.304351,0.,0.325984,0.,0.,0.,0.,0.,0.,0.,0.,0.,0.,0.,0.,0.,0.,0.,0.,0.,0.295159,0.,0.,0.,0.,0.,0.,0.,0.,0.,0.,0.423388,0.,0.,0.,0.,0.,0.,0.,0.,0.,0.,0.,0.416819,0.,0.,0.,0.,0.,0.,0.,0.,0.215243,0.416819,0.,0.,0.,0.,0.,0.,0.,0.,0.,0.,0.,0.,0.,0.,0.,0.,0.,0.,0.,0.,0.,0.,0.,0.,0.,0.416819,0.,0.,0.,0.,0.,0.,0.,0.,0.416819,0.,0.,0.,0.,0.,0.,0.,0.,0.,0.,0.,0.,0.,0.,0.,0.,0.,0.070288,0.,0.,0.,0.,0.,0.,0.,0.,0.215243,0.416819,0.249231,0.,0.,0.,0.,0.,0.,0.,0.,0.,0.,0.468327,0.,0.,0.544772,0.643784,0.,0.,0.,0.,0.,0.22115,0.270068,0.295546,0.,0.,0.,0.,0.,0.,0.,0.,1.386078,0.,0.,0.,0.,0.416701,0.561753,1.208729,0.789172,0.,0.,0.,0.,0.,0.,0.,0.,0.,0.,0.,0.,0.129737,0.,0.,0.,0.,0.,0.,0.,0.,0.,0.,0.,0.,0.,0.,0.,0.,0.,0.,0.,0.,0.,0.,0.,0.336512,0.,0.,0.,0.,0.,0.336512,0.,0.,0.,0.,0.,0.,0.,0.,0.,0.,0.,0.,0.,0.,0.,0.,1.148024,0.,0.,0.400577,0.,0.,0.,0.,0.14452,0.,0.,0.,0.435077,0.365059,0.,0.,0.76515,0.355316,0.,0.,0.,0.,0.,0.,0.57362,0.,0.770225,0.,0.,0.304684,0.,0.,0.,0.,0.,0.,0.,0.,0.,0.,0.296134,0.,0.,0.,0.,0.,0.,0.,0.,0.,0.115155,0.,0.,0.490958,0.664931,0.960515,0.,0.,0.,0.,0.,0.,0.,0.,0.,0.,0.,0.,0.,0.,0.,0.,0.,0.,0.,0.,1.386078,0.416701,0.,0.,0.,0.74173,0.406797,0.262691,0.,0.,0.,0.79574,0.,0.694521,0.,0.,0.,0.,0.,0.,0.,0.,0.422993,0.,0.361538,0.,0.,0.361538,0.,0.,0.,0.21397,0.259939,0.,0.,0.,0.537059,0.295159,0.,0.,0.,0.,0.,0.,0.694521,0.,0.,0.,0.232057,0.21397,0.259939,0.,0.,0.,0.259784,0.295159,0.,0.,0.,0.74173,0.406797,0.,0.,0.,0.694521,0.,0.,0.,0.,0.422993,0.,0.361538,0.125313,0.,0.232057,0.21397,0.259939,0.,0.,0.,0.259784,0.295159,0.,0.,0.,0.74173,0.406797,0.,0.,0.,0.694521,0.,0.,0.,0.,0.422993,0.,0.361538,0.125313,0.,0.232057,0.21397,0.259939,0.,0.,0.,0.259784,0.295159,0.,0.,0.|,
K|0.,0.,0.,0.,1.536703,0.,0.,0.,0.,0.,0.,0.,0.,0.,0.,0.,0.,1.241845,0.,0.,0.,0.,0.,0.,0.,0.,0.,0.,0.,0.,0.,0.,0.,0.,0.,0.,0.,0.,0.,0.,0.,0.,0.,0.,0.,0.,0.,0.,0.,0.,0.,0.,0.,0.,0.,0.,0.,0.,0.,0.,0.,0.,1.097571,1.058514,0.,0.,0.,0.,0.,0.,0.,0.,0.,0.,1.130331,0.,0.,0.,0.,0.,0.,0.,0.,0.,0.,0.,0.,0.,0.,0.,0.,0.,0.,0.,0.,0.,0.,0.,0.,0.,0.,0.,0.,0.,0.,0.,0.,0.,0.,0.,0.,0.,0.,0.,0.,0.,0.,0.,0.,0.,0.,0.,0.,0.,0.,0.,0.,0.,0.,0.,0.,0.,0.,0.,0.,0.,0.,0.,0.877956,0.,0.,0.,0.,0.,0.,0.,0.,0.,0.,0.,0.,0.,0.,0.,0.,0.,1.012648,0.,0.,0.,0.,0.,0.,0.,0.,1.208288,0.,1.346498,0.,0.,0.,1.536703,0.,0.,0.,0.,0.,0.,0.,0.,0.,0.,0.,0.,0.,0.,0.,0.,0.,0.,0.,0.,0.,0.,0.,0.,0.,0.,0.,0.,0.,0.,0.,0.,0.,0.,0.,0.,0.,0.,0.,0.,0.,0.,0.,1.014017,0.,0.,0.,0.771891,0.,0.,0.,0.,1.308913,0.,0.,0.,0.,0.,0.,0.,0.,0.,0.,0.,0.,0.,0.,0.,0.,0.,0.,0.,0.,0.,0.,0.,0.,0.,0.,0.,0.,0.,0.,0.,0.,0.,0.,0.,0.,0.,0.,0.,0.,0.,0.,0.,0.,0.,0.,0.,0.,0.,0.,0.,0.,0.,0.,0.,0.,0.,0.,0.,0.,0.,0.,0.,0.,0.,0.,1.346498,0.,0.,0.,0.,1.334732,0.,0.,0.,0.,1.334732,0.,0.,1.334732|1.105831,0.,0.,0.,1.041008,0.858289,0.858289,0.,0.,0.,1.057959,1.184976,0.,0.,0.,0.,0.,1.184144,0.,1.014335,0.,0.,0.,0.,0.,0.,0.,0.,0.,0.,0.,0.,0.,0.,0.,0.,0.,1.209699,0.,1.491903,0.,0.,0.,0.,0.,0.,1.381174,0.,0.,0.,0.,0.,0.,0.,0.,0.,0.,0.,0.,0.,0.,0.,0.,0.,0.,1.178644,0.,1.181176,0.,0.,0.,0.,1.181176,1.216814,0.,0.,0.,0.,0.,0.,0.,0.,0.,0.,0.,0.,0.,1.155211,0.,0.,0.,0.,0.,0.,0.,0.,0.,0.,0.,1.449888,0.,0.,0.,0.,0.,0.,0.,0.,0.,0.,1.09262,0.,0.,1.290317,0.,0.,0.,1.020559,0.,1.020559,2.080395,0.,0.829328,1.344996,0.,0.,0.990542,0.,0.,0.,0.,0.993015,0.,0.,0.,0.,0.,0.,0.,0.,0.,0.,0.,0.,0.,0.,0.,1.489342,0.,0.,0.,0.,0.,0.,0.,0.,0.,0.,0.,0.,0.,0.,0.,0.,0.,0.,0.,0.,0.,0.,0.,1.40392,0.,0.,0.,0.,1.501968,0.,0.,0.,0.,1.336326,0.,0.,0.,0.,0.,0.,0.,0.,0.,0.,0.,0.,0.,0.,0.,0.,0.,0.,0.,1.266209,0.,0.,0.,1.06763,1.605439,0.,0.,0.,0.,0.,0.,0.,0.,0.,0.,0.908333,0.,0.,0.,0.,0.,0.,0.81798,0.95004,1.136622,0.,0.,0.,0.,0.989549,0.,0.,0.,0.,0.,0.,0.,0.,0.,0.,0.,0.886149,2.099323,1.193609,0.,0.,1.281234,0.,0.,0.,0.,0.,0.,1.096874,0.,0.,0.,0.,0.,0.,0.,1.305304,0.,0.,0.,0.,1.108474,0.,0.,0.,0.,0.,0.,0.,0.,0.,0.,0.873852,0.,1.020529,1.218398,0.,0.,0.,0.,0.,0.,1.184144,0.,0.,0.,0.,0.,0.,0.,0.,0.,0.,1.283478,0.,0.,0.,0.,1.287077,1.014335,0.,0.,0.,0.,0.,0.,0.,0.,0.,0.,0.,1.211657,0.,0.,0.,0.,0.,0.,0.,0.,0.,0.,0.,0.,0.,0.,0.,0.,0.,0.,0.,0.,0.,0.,0.,0.,0.,0.,0.,0.,1.756611,1.756611,0.,1.004648,0.,1.111719,0.,0.,1.925953,0.,0.,0.,0.,0.,0.,0.,0.,0.,0.,0.,0.,2.481434,0.,1.656335,0.,0.,1.594189,0.,0.,0.,1.711478,0.,0.,0.934063,0.,0.,0.,0.,0.,0.,0.,0.,0.,0.,0.,0.,0.,0.,0.,0.,0.,0.,0.,0.,0.,0.,0.,0.,0.,0.,0.,0.,0.,0.,0.,1.411571,0.,0.,0.,0.,0.,0.,0.,0.,0.,0.,0.,1.149489,1.411571,0.,0.,0.,0.,0.,0.,0.,0.,0.,0.,0.,0.,0.,0.,0.,1.009619,0.,0.673398,0.,0.,0.,0.,1.07183,0.,0.,0.,0.,0.,1.207141,1.05226,0.,0.,0.,0.,0.,1.449888,0.,0.829328,1.344996,0.,0.,0.,0.,0.,0.,0.873852,0.,0.,1.111719,1.711478,0.,0.,1.449888,0.,1.261022,0.,0.,1.124551,0.,0.946994,1.35839,0.,0.,1.261022,1.35839,0.994655,1.449888,0.,1.261022,0.,0.,1.124551,0.,1.35839,0.994655,1.449888,0.,1.261022,0.,0.,1.124551,0.,1.35839,0.994655|0.,1.247492,0.,0.,0.,0.,0.,1.787833,2.20983,2.059887,0.,2.059887,0.,1.715026,0.,0.,0.,0.,1.424442,0.,0.,0.,1.16714,0.,0.,0.,0.,1.132829,2.053873,0.,1.132036,0.,1.709996,2.292034,2.077503,0.,1.788553,0.,0.,0.,0.,0.999772,0.,0.,0.,0.,0.,0.,0.,0.,0.,0.,0.,0.,0.,0.,1.398905,0.,0.,0.,1.022438,0.,1.022438,0.,0.,0.,0.,0.,1.398905,0.,2.138951,0.,0.,0.,0.,0.,0.,1.341778,0.,0.,1.034441,0.,2.475596,0.,0.,0.,0.,0.,0.,2.135279,0.,0.,0.,0.,0.,1.147102,0.,0.,0.,0.,0.,1.147102,1.413098,0.,0.,0.,0.,0.,0.,0.,0.,0.,0.,0.,0.,0.,0.,0.,0.,1.822395,0.,1.559871,0.,0.,0.,0.,0.,0.,0.,0.,0.,1.391701,0.,2.164589,0.,0.,0.,0.,1.263987,0.,0.,0.,0.,0.,0.,0.,0.,0.952785,0.,0.,2.029156,0.,0.,0.,0.,0.,0.,1.674254,1.524604,0.,0.,0.,0.,2.003656,1.436621,1.452749,1.76106,0.,0.,2.316736,0.,0.,0.,0.,1.855628,1.531106,0.,0.,0.,0.,0.,0.,0.,0.,0.,0.,0.,0.,0.,0.,0.,0.,0.,0.,0.,0.,1.259794,0.,0.,0.,1.670314,0.,0.,0.,0.,0.,0.,0.,0.,0.,0.,0.,0.,0.,0.,0.,0.,0.,0.,0.,0.,0.,0.,0.,0.,0.,0.,0.,0.,0.,1.407198,1.407056,0.,0.,0.,0.,0.,0.,0.,0.,0.,0.,0.,1.632746,0.,0.,0.,0.,0.,1.681106,0.,0.,0.,0.,0.,0.,0.,0.,1.632746,0.,0.,0.,0.,0.,2.283855,1.900596,1.900596,2.20983,1.645791,1.796021,1.832002,1.901061,0.,0.,0.,0.,1.515421,1.726621,0.,0.,0.,0.,0.,0.,0.,0.,1.368862,0.,1.114797,0.,2.128049,2.391495,1.715026,0.,1.382887,0.,2.007982,1.969677,0.,2.007982,1.399937,1.969677,0.,0.,0.,0.,0.,0.,1.218991,1.437087,0.,0.,2.311543,0.,0.,0.,0.,0.,0.,1.620757,0.,0.,1.788487,1.818341,0.,0.,0.751197,0.,2.140998,0.,0.,1.403317,0.,1.403317,0.,1.403317,0.,0.,0.,0.,0.,0.,0.,2.037956,0.,0.,0.,0.,0.910789,1.483201,0.,0.,0.,0.,0.99038,1.132036,0.,0.,1.219624,0.,0.,0.,0.,1.297938,0.,0.,0.,0.,0.,0.,1.227046,0.,0.,0.,0.,0.,0.,0.,0.,0.,2.055954,1.709996,0.,0.,0.,0.,0.,0.,0.,0.,0.,0.,0.,2.07963,0.,1.523707,2.07963,0.,0.,0.,0.,0.,0.,0.,0.,0.,0.,0.,0.,0.,0.,0.,0.,0.,0.,0.,1.201977,0.,0.,1.192006,1.677714,0.,0.,0.,1.179221,0.,1.6593,0.,0.,0.,0.,1.495208,0.,0.,0.,2.232111,0.,0.,1.751181,0.,0.,0.,0.,1.303993,0.,1.303993,0.,1.303993,0.,1.38478,0.,0.,0.,0.,0.,1.320414,1.320414,0.90723,0.,0.,0.,1.09912,0.,1.09912,0.,0.,0.,0.,0.,1.773448,0.,0.,0.,0.,0.,1.39324,0.,0.,1.611041,0.,0.,0.,0.,0.,0.,0.,1.611041,0.,0.,0.,0.,0.,0.,0.,1.609245,0.,0.,0.,0.,0.,0.,0.,0.,0.,0.,0.,1.647024,0.,0.,0.,1.609245,0.,0.,0.,0.,0.,0.,0.,1.609245,0.,0.,0.,0.,0.,0.,0.,0.,0.,0.,0.,0.,0.,0.,1.09536,0.,0.,0.,0.,0.,0.,0.,0.,0.,1.366842,1.926941,1.366842,1.926941,0.,1.388526,0.,0.,0.,0.,0.,0.,0.,2.01637,0.,2.015734,1.816708,0.,2.059887,1.424442,0.,0.,0.,0.,0.,2.003656,1.452749,1.76106,0.,0.,0.,2.007982,1.399937,0.,0.,1.620757,0.,0.,0.,0.,2.232111,1.593431,1.751181,0.,0.,0.,0.,0.,0.,0.,1.578264,0.,1.68138,1.715026,0.,0.,1.846059,0.,2.180407,1.954151,0.,0.,1.558674,0.,0.,0.,2.230713,0.,1.580401,1.68138,2.230713,0.984565,1.578264,0.,1.68138,1.715026,0.,0.,1.846059,0.,2.180407,1.954151,0.,0.,2.230713,0.984565,1.578264,0.,1.68138,1.715026,0.,0.,1.846059,0.,2.180407,1.954151,0.,0.,2.230713,0.984565|0.,0.,0.,0.,0.607926,0.,0.,0.,0.,0.,0.,0.,0.,0.,0.,0.,0.,0.155231,0.,0.,0.,0.,0.,0.,0.,0.,0.,0.,0.,0.,0.,0.,0.,0.,0.,0.,0.,0.,0.,0.,0.,0.,0.,0.,0.,0.,0.,0.,0.,0.,0.,0.,0.,0.,0.,0.,0.,0.,0.,0.,0.,0.,0.087806,0.403243,0.,0.,0.,0.,0.,0.,0.,0.,0.,0.,0.020677,0.,0.,0.,0.,0.,0.,0.,0.,0.,0.,0.,0.,0.,0.,0.,0.,0.,0.,0.,0.,0.,0.,0.,0.,0.,0.,0.,0.,0.,0.,0.,0.,0.,0.,0.,0.,0.,0.,0.,0.,0.,0.,0.,0.,0.,0.,0.,0.,0.,0.,0.,0.,0.,0.,0.,0.,0.,0.,0.,0.,0.,0.,0.,0.018813,0.,0.,0.,0.,0.,0.,0.,0.,0.,0.,0.,0.,0.,0.,0.,0.,0.,0.176478,0.,0.,0.,0.,0.,0.,0.,0.,0.289989,0.,0.501022,0.,0.,0.,0.607926,0.,0.,0.,0.,0.,0.,0.,0.,0.,0.,0.,0.,0.,0.,0.,0.,0.,0.,0.,0.,0.,0.,0.,0.,0.,0.,0.,0.,0.,0.,0.,0.,0.,0.,0.,0.,0.,0.,0.,0.,0.,0.,0.,0.096573,0.,0.,0.,0.03477,0.,0.,0.,0.,0.127079,0.,0.,0.,0.,0.,0.,0.,0.,0.,0.,0.,0.,0.,0.,0.,0.,0.,0.,0.,0.,0.,0.,0.,0.,0.,0.,0.,0.,0.,0.,0.,0.,0.,0.,0.,0.,0.,0.,0.,0.,0.,0.,0.,0.,0.,0.,0.,0.,0.,0.,0.,0.,0.,0.,0.,0.,0.,0.,0.,0.,0.,0.,0.,0.,0.,0.,0.501022,0.,0.,0.,0.,0.572028,0.,0.,0.,0.,0.572028,0.,0.,0.572028|0.414687,0.,0.,0.,0.374763,0.17881,0.17881,0.,0.,0.,0.101294,0.176486,0.,0.,0.,0.,0.,0.598578,0.,0.27309,0.,0.,0.,0.,0.,0.,0.,0.,0.,0.,0.,0.,0.,0.,0.,0.,0.,0.032992,0.,0.803332,0.,0.,0.,0.,0.,0.,0.437372,0.,0.,0.,0.,0.,0.,0.,0.,0.,0.,0.,0.,0.,0.,0.,0.,0.,0.,0.096754,0.,0.062932,0.,0.,0.,0.,0.062932,0.032415,0.,0.,0.,0.,0.,0.,0.,0.,0.,0.,0.,0.,0.,0.361004,0.,0.,0.,0.,0.,0.,0.,0.,0.,0.,0.,0.081585,0.,0.,0.,0.,0.,0.,0.,0.,0.,0.,0.067521,0.,0.,0.887093,0.,0.,0.,0.080941,0.,0.080941,0.236202,0.,0.265385,0.504374,0.,0.,0.356595,0.,0.,0.,0.,0.413756,0.,0.,0.,0.,0.,0.,0.,0.,0.,0.,0.,0.,0.,0.,0.,0.059029,0.,0.,0.,0.,0.,0.,0.,0.,0.,0.,0.,0.,0.,0.,0.,0.,0.,0.,0.,0.,0.,0.,0.,0.346851,0.,0.,0.,0.,0.572178,0.,0.,0.,0.,0.353733,0.,0.,0.,0.,0.,0.,0.,0.,0.,0.,0.,0.,0.,0.,0.,0.,0.,0.,0.,0.177613,0.,0.,0.,0.043478,0.167082,0.,0.,0.,0.,0.,0.,0.,0.,0.,0.,0.356845,0.,0.,0.,0.,0.,0.,0.507712,0.58968,0.497272,0.,0.,0.,0.,0.141364,0.,0.,0.,0.,0.,0.,0.,0.,0.,0.,0.,0.04002,0.198049,0.154014,0.,0.,0.247981,0.,0.,0.,0.,0.,0.,0.165566,0.,0.,0.,0.,0.,0.,0.,0.696162,0.,0.,0.,0.,0.137984,0.,0.,0.,0.,0.,0.,0.,0.,0.,0.,0.264188,0.,0.146839,0.166544,0.,0.,0.,0.,0.,0.,0.598578,0.,0.,0.,0.,0.,0.,0.,0.,0.,0.,0.103506,0.,0.,0.,0.,0.643538,0.27309,0.,0.,0.,0.,0.,0.,0.,0.,0.,0.,0.,0.448762,0.,0.,0.,0.,0.,0.,0.,0.,0.,0.,0.,0.,0.,0.,0.,0.,0.,0.,0.,0.,0.,0.,0.,0.,0.,0.,0.,0.,0.334593,0.334593,0.,0.401859,0.,0.291164,0.,0.,0.173509,0.,0.,0.,0.,0.,0.,0.,0.,0.,0.,0.,0.,0.065996,0.,0.097431,0.,0.,0.896731,0.,0.,0.,0.055658,0.,0.,0.145947,0.,0.,0.,0.,0.,0.,0.,0.,0.,0.,0.,0.,0.,0.,0.,0.,0.,0.,0.,0.,0.,0.,0.,0.,0.,0.,0.,0.,0.,0.,0.,0.133296,0.,0.,0.,0.,0.,0.,0.,0.,0.,0.,0.,0.089065,0.133296,0.,0.,0.,0.,0.,0.,0.,0.,0.,0.,0.,0.,0.,0.,0.,0.252405,0.,0.042087,0.,0.,0.,0.,0.357277,0.,0.,0.,0.,0.,0.517346,0.16098,0.,0.,0.,0.,0.,0.081585,0.,0.265385,0.504374,0.,0.,0.,0.,0.,0.,0.264188,0.,0.,0.291164,0.055658,0.,0.,0.081585,0.,0.521222,0.,0.,0.48195,0.,0.06711,0.706363,0.,0.,0.521222,0.706363,0.100301,0.081585,0.,0.521222,0.,0.,0.48195,0.,0.706363,0.100301,0.081585,0.,0.521222,0.,0.,0.48195,0.,0.706363,0.100301|0.,0.363852,0.,0.,0.,0.,0.,1.28724,1.223299,0.686629,0.,0.686629,0.,1.372021,0.,0.,0.,0.,0.154591,0.,0.,0.,0.466856,0.,0.,0.,0.,0.325387,0.961387,0.,0.410518,0.,0.648295,0.955014,0.551549,0.,0.237719,0.,0.,0.,0.,0.639854,0.,0.,0.,0.,0.,0.,0.,0.,0.,0.,0.,0.,0.,0.,0.114456,0.,0.,0.,0.032532,0.,0.032532,0.,0.,0.,0.,0.,0.114456,0.,1.151743,0.,0.,0.,0.,0.,0.,0.290719,0.,0.,0.109529,0.,0.216615,0.,0.,0.,0.,0.,0.,0.484766,0.,0.,0.,0.,0.,0.086973,0.,0.,0.,0.,0.,0.086973,0.049227,0.,0.,0.,0.,0.,0.,0.,0.,0.,0.,0.,0.,0.,0.,0.,0.,0.683398,0.,0.215982,0.,0.,0.,0.,0.,0.,0.,0.,0.,0.544579,0.,0.344366,0.,0.,0.,0.,0.042675,0.,0.,0.,0.,0.,0.,0.,0.,0.05888,0.,0.,1.014578,0.,0.,0.,0.,0.,0.,0.063506,0.12705,0.,0.,0.,0.,0.961755,0.299296,1.089562,1.320795,0.,0.,1.946058,0.,0.,0.,0.,1.159767,0.72052,0.,0.,0.,0.,0.,0.,0.,0.,0.,0.,0.,0.,0.,0.,0.,0.,0.,0.,0.,0.,0.042249,0.,0.,0.,0.127311,0.,0.,0.,0.,0.,0.,0.,0.,0.,0.,0.,0.,0.,0.,0.,0.,0.,0.,0.,0.,0.,0.,0.,0.,0.,0.,0.,0.,0.,0.703599,0.536021,0.,0.,0.,0.,0.,0.,0.,0.,0.,0.,0.,0.243804,0.,0.,0.,0.,0.,0.129316,0.,0.,0.,0.,0.,0.,0.,0.,0.243804,0.,0.,0.,0.,0.,1.95759,0.674405,0.674405,1.223299,1.135028,1.238635,1.326622,1.029741,0.,0.,0.,0.,1.082444,0.986641,0.,0.,0.,0.,0.,0.,0.,0.,0.773705,0.,0.594558,0.,1.160754,1.304452,1.372021,0.,0.151671,0.,1.684114,1.397835,0.,1.684114,0.316115,1.397835,0.,0.,0.,0.,0.,0.,0.104485,0.287417,0.,0.,0.908106,0.,0.,0.,0.,0.,0.,0.6552,0.,0.,0.936827,0.969782,0.,0.,0.097982,0.,0.951555,0.,0.,0.128104,0.,0.128104,0.,0.128104,0.,0.,0.,0.,0.,0.,0.,1.164546,0.,0.,0.,0.,0.137601,0.309445,0.,0.,0.,0.,0.108833,0.410518,0.,0.,0.346756,0.,0.,0.,0.,0.223083,0.,0.,0.,0.,0.,0.,0.148433,0.,0.,0.,0.,0.,0.,0.,0.,0.,1.027977,0.648295,0.,0.,0.,0.,0.,0.,0.,0.,0.,0.,0.,1.84856,0.,1.185105,1.84856,0.,0.,0.,0.,0.,0.,0.,0.,0.,0.,0.,0.,0.,0.,0.,0.,0.,0.,0.,0.282618,0.,0.,0.894004,0.671086,0.,0.,0.,0.359382,0.,0.948171,0.,0.,0.,0.,0.598083,0.,0.,0.,0.744037,0.,0.,0.933963,0.,0.,0.,0.,0.293692,0.,0.293692,0.,0.293692,0.,0.074853,0.,0.,0.,0.,0.,0.091305,0.091305,0.105186,0.,0.,0.,0.193962,0.,0.193962,0.,0.,0.,0.,0.,1.219245,0.,0.,0.,0.,0.,0.522465,0.,0.,0.105775,0.,0.,0.,0.,0.,0.,0.,0.105775,0.,0.,0.,0.,0.,0.,0.,0.413027,0.,0.,0.,0.,0.,0.,0.,0.,0.,0.,0.,0.071783,0.,0.,0.,0.413027,0.,0.,0.,0.,0.,0.,0.,0.413027,0.,0.,0.,0.,0.,0.,0.,0.,0.,0.,0.,0.,0.,0.,0.27384,0.,0.,0.,0.,0.,0.,0.,0.,0.,0.683421,1.083904,0.683421,1.083904,0.,0.294536,0.,0.,0.,0.,0.,0.,0.,0.864158,0.,0.285813,0.433122,0.,0.686629,0.154591,0.,0.,0.,0.,0.,0.961755,1.089562,1.320795,0.,0.,0.,1.684114,0.316115,0.,0.,0.6552,0.,0.,0.,0.,0.744037,0.637372,0.933963,0.,0.,0.,0.,0.,0.,0.,0.086272,0.,0.672552,1.372021,0.,0.,1.230706,0.,0.24036,0.215418,0.,0.,0.184095,0.,0.,0.,1.070742,0.,0.790201,0.672552,1.070742,0.024821,0.086272,0.,0.672552,1.372021,0.,0.,1.230706,0.,0.24036,0.215418,0.,0.,1.070742,0.024821,0.086272,0.,0.672552,1.372021,0.,0.,1.230706,0.,0.24036,0.215418,0.,0.,1.070742,0.024821
M|0.,1.767181,0.,2.230255,2.230255,0.,1.55213,0.,0.,0.,0.,0.,1.183536,0.,0.,0.,0.,1.40967,1.183536,0.,0.,0.,0.,0.,0.,0.,0.,0.,0.,0.,0.,0.,0.,0.,0.,0.,0.,0.,0.,0.,0.,0.,0.,0.,0.,0.,0.,0.,0.,0.,0.,0.,0.,0.,0.,0.,0.,0.,0.,0.,0.,0.,0.,0.,0.,0.,0.,0.,0.,0.,0.,0.,0.,0.,0.,0.,0.,0.,2.173261,0.,0.,0.,0.,0.,0.,0.,0.,0.,1.332631,0.,0.,0.,0.,0.,0.,0.,0.,0.,0.,0.,0.,0.,0.,1.3161,1.3161,0.,0.,0.,0.,0.,0.,0.,0.,0.,0.,0.,0.,0.,0.,0.,0.,0.,0.,0.,1.566986,1.566986,0.,0.,0.,0.,0.,0.,0.,0.947677,0.,0.,0.,0.,0.,0.,1.048278,0.,0.,0.,0.,1.831808,0.,0.,0.,0.,0.,1.041708,0.,0.,0.,0.,0.,0.,0.,0.,0.,0.,0.,0.,0.,0.,0.,0.,0.843843,1.439477,2.230255,0.,0.,0.,0.,0.,1.332631,0.,0.,0.,0.867223,0.,0.,0.,0.,0.,0.,1.183536,0.,0.,1.183536,0.,0.,1.183536|1.537647,0.,1.574008,0.,0.774517,2.115105,2.115105,0.,2.115105,0.,0.,1.24919,2.084455,0.,0.,0.,0.,0.,0.,0.,0.,0.,0.,0.,0.,1.229158,0.,0.884178,0.,0.,1.37276,0.,0.,0.,0.,0.,0.,0.,0.,0.,0.,1.611315,1.416361,0.,0.,0.,1.370529,1.380727,0.,0.,0.,0.,0.,0.,0.,0.,0.,0.,0.,0.,0.,0.,0.,0.,0.,0.,0.,0.,0.,0.,0.,0.,0.,0.,0.,0.,0.,0.,0.,0.,0.,0.,0.,0.,0.,0.,0.,0.,0.,0.,0.,0.,0.,1.574008,1.574008,0.,0.,0.,0.,0.,0.,0.,0.,0.,0.,0.,0.,0.,0.,0.,0.,0.,0.,0.,0.,0.,0.,0.,0.,0.,0.,0.,0.,2.004798,0.,0.,0.,1.348697,0.,1.625211,0.,0.,1.082086,0.,0.,0.,0.,1.427751,0.,0.,0.,1.17811,0.,0.,0.,0.,1.46894,0.,0.,0.,0.,0.,1.557497,0.,0.,0.,0.,0.,0.,0.,0.,0.,0.,0.,0.,1.025205,0.,0.,0.,1.627717,0.,0.,0.,0.,0.,0.,0.,0.,2.215515,0.,0.,0.,0.,2.097384,0.,0.,0.,1.554178,0.,0.,0.,0.,0.,0.,0.,0.,0.,2.084455,0.,0.,0.,0.,0.,0.,1.447173,0.,0.,0.,0.,0.,0.,0.,0.,0.,0.,0.,0.,0.,0.,1.671328,0.,0.,0.,0.,1.47825,0.,1.281083,0.,0.,0.,0.,1.281083,0.,0.,0.,0.,0.,0.,0.,0.,0.,0.,0.,0.,0.,0.,0.,0.,0.,1.035519,2.016468,1.288431,1.288431,0.,0.,0.,0.,0.,0.,0.,1.931864,0.,0.,0.,0.,0.,0.,0.,0.,0.,0.,0.,0.,0.,0.,0.,0.,0.,0.,0.,0.,0.,0.,0.,0.,0.,0.,0.,0.,0.,0.,0.,0.,0.,0.,0.,0.,1.699242,0.,0.,0.,0.,0.,0.,0.,0.,0.,0.,0.,0.,0.,0.,0.,0.,0.,0.,0.,0.,1.100745,0.,0.,0.,0.,0.,0.,0.,1.129929,0.,0.,0.,1.350283,0.,0.,0.,0.,0.,0.,0.,0.,0.,0.,0.,0.,0.,0.,0.,0.,0.,1.44889,0.,1.233646,0.,0.,0.,1.551906,1.574008,0.,2.115105,0.,0.,0.,0.,0.,0.,0.,1.025205,0.,0.,0.,0.,0.,0.,0.,0.,0.,0.,0.,0.,0.,0.,0.,0.,0.,0.,1.100535,0.,0.,0.,0.,0.,0.,0.,0.,0.,0.,1.247108,1.100535,0.,0.,0.,0.,0.,1.247108,1.100535,0.,0.|,|0.,1.484432,0.,1.300982,1.300982,0.,0.282205,0.,0.,0.,0.,0.,0.465654,0.,0.,0.,0.,0.452158,0.465654,0.,0.,0.,0.,0.,0.,0.,0.,0.,0.,0.,0.,0.,0.,0.,0.,0.,0.,0.,0.,0.,0.,0.,0.,0.,0.,0.,0.,0.,0.,0.,0.,0.,0.,0.,0.,0.,0.,0.,0.,0.,0.,0.,0.,0.,0.,0.,0.,0.,0.,0.,0.,0.,0.,0.,0.,0.,0.,0.,0.827909,0.,0.,0.,0.,0.,0.,0.,0.,0.,0.065622,0.,0.,0.,0.,0.,0.,0.,0.,0.,0.,0.,0.,0.,0.,0.429163,0.429163,0.,0.,0.,0.,0.,0.,0.,0.,0.,0.,0.,0.,0.,0.,0.,0.,0.,0.,0.,0.353835,0.353835,0.,0.,0.,0.,0.,0.,0.,0.136948,0.,0.,0.,0.,0.,0.,0.18869,0.,0.,0.,0.,0.663699,0.,0.,0.,0.,0.,0.595262,0.,0.,0.,0.,0.,0.,0.,0.,0.,0.,0.,0.,0.,0.,0.,0.,0.468801,0.677401,1.300982,0.,0.,0.,0.,0.,0.065622,0.,0.,0.,0.118258,0.,0.,0.,0.,0.,0.,0.465654,0.,0.,0.465654,0.,0.,0.465654|0.933571,0.,0.700926,0.,0.193629,1.850717,1.850717,0.,1.850717,0.,0.,0.378543,1.348765,0.,0.,0.,0.,0.,0.,0.,0.,0.,0.,0.,0.,0.294998,0.,0.083413,0.,0.,0.355901,0.,0.,0.,0.,0.,0.,0.,0.,0.,0.,0.777876,0.57291,0.,0.,0.,0.288922,0.291072,0.,0.,0.,0.,0.,0.,0.,0.,0.,0.,0.,0.,0.,0.,0.,0.,0.,0.,0.,0.,0.,0.,0.,0.,0.,0.,0.,0.,0.,0.,0.,0.,0.,0.,0.,0.,0.,0.,0.,0.,0.,0.,0.,0.,0.,0.700926,0.700926,0.,0.,0.,0.,0.,0.,0.,0.,0.,0.,0.,0.,0.,0.,0.,0.,0.,0.,0.,0.,0.,0.,0.,0.,0.,0.,0.,0.,0.63789,0.,0.,0.,0.17291,0.,0.812606,0.,0.,0.33184,0.,0.,0.,0.,0.555237,0.,0.,0.,0.343615,0.,0.,0.,0.,0.744008,0.,0.,0.,0.,0.,0.593332,0.,0.,0.,0.,0.,0.,0.,0.,0.,0.,0.,0.,0.112617,0.,0.,0.,0.330096,0.,0.,0.,0.,0.,0.,0.,0.,1.363394,0.,0.,0.,0.,0.19663,0.,0.,0.,0.880701,0.,0.,0.,0.,0.,0.,0.,0.,0.,1.348765,0.,0.,0.,0.,0.,0.,0.895869,0.,0.,0.,0.,0.,0.,0.,0.,0.,0.,0.,0.,0.,0.,1.063572,0.,0.,0.,0.,0.553014,0.,0.430733,0.,0.,0.,0.,0.430733,0.,0.,0.,0.,0.,0.,0.,0.,0.,0.,0.,0.,0.,0.,0.,0.,0.,0.436008,1.283207,0.937041,0.937041,0.,0.,0.,0.,0.,0.,0.,0.524842,0.,0.,0.,0.,0.,0.,0.,0.,0.,0.,0.,0.,0.,0.,0.,0.,0.,0.,0.,0.,0.,0.,0.,0.,0.,0.,0.,0.,0.,0.,0.,0.,0.,0.,0.,0.,0.22164,0.,0.,0.,0.,0.,0.,0.,0.,0.,0.,0.,0.,0.,0.,0.,0.,0.,0.,0.,0.,0.275186,0.,0.,0.,0.,0.,0.,0.,0.139896,0.,0.,0.,0.594124,0.,0.,0.,0.,0.,0.,0.,0.,0.,0.,0.,0.,0.,0.,0.,0.,0.,0.888029,0.,0.385514,0.,0.,0.,0.456443,0.700926,0.,1.850717,0.,0.,0.,0.,0.,0.,0.,0.112617,0.,0.,0.,0.,0.,0.,0.,0.,0.,0.,0.,0.,0.,0.,0.,0.,0.,0.,0.419251,0.,0.,0.,0.,0.,0.,0.,0.,0.,0.,0.475089,0.419251,0.,0.,0.,0.,0.,0.475089,0.419251,0.,0.|,
F|1.935814,1.113336,1.580428,0.,0.,2.023276,1.83101,0.,1.404367,0.,0.,0.,0.,0.,1.762848,0.,0.,0.,0.,0.,0.,0.,0.,0.,0.,0.,0.,0.,0.,0.,0.,0.,0.,0.,0.,0.,0.,0.,0.,0.,0.,2.109606,0.988295,0.94291,0.,0.,0.,0.,0.,0.,1.761425,0.,0.,0.,0.,0.,0.,0.,0.,0.,0.,0.,0.,0.,0.,0.,0.,0.,0.,0.,0.,0.,0.,0.,0.,0.,0.,0.,0.,0.,0.,0.,0.,0.,0.,0.,0.,0.,0.,0.,0.,0.,0.,0.,0.,0.,0.,2.483331,0.,0.,0.,0.,0.,0.,0.,0.,0.,0.,0.,0.,0.,0.,0.,0.,0.,0.,1.831702,0.,0.,0.,0.,0.,0.,0.,1.348965,0.,1.348965,0.,0.,0.,0.,0.,0.,0.,0.,0.,0.,0.,0.,0.,0.,0.,0.,0.,0.,0.,1.936657,0.,0.,1.991541,0.,0.,1.992872,1.102669,1.918505,0.,0.,0.,0.,1.992872,1.102669,1.918505,0.,0.,0.,0.,0.,0.,0.,0.,0.,0.,0.,0.,0.,0.,0.,0.,0.,0.,0.,0.,0.,0.,0.,0.,0.,0.,0.,0.,0.,0.,0.,0.935139,0.,0.,0.,0.,0.,0.,0.,1.413865,0.,0.,0.,0.,0.,0.,0.,1.990109,0.,0.,0.,0.,0.,0.,0.,0.,0.,0.,0.,0.,0.,0.,0.,0.,0.,0.,0.,0.,1.83101,0.,0.,0.,0.,0.,0.,0.,0.,0.,0.,0.,0.,0.,0.,0.,0.,0.,0.,0.,0.,1.661014,0.,0.,0.,0.,0.,0.,0.,0.,0.,0.,0.,0.,1.762848,0.,0.,1.309881,0.,0.,0.,0.,0.,0.,0.,0.,0.,0.,0.,0.,0.,0.,0.,0.,0.,0.,0.766313,0.,0.,0.,0.,0.,0.,0.,0.,0.,0.,0.,0.,0.,0.,0.,0.,0.,0.,0.,0.,0.,0.,0.,0.,0.,1.96974,0.,0.,0.,0.,0.,0.,0.,0.,0.,0.,0.,0.,0.,0.,0.,0.,0.,1.534292,1.95999,0.,0.,0.,0.,2.064163,0.,0.,0.,0.,0.,0.,0.,1.368319,0.,0.,0.,0.,0.,0.,0.,0.,0.,0.,0.,0.,0.,0.,0.,0.,0.,0.,0.,0.,0.,0.,0.,0.,0.,0.,0.,0.,0.,0.,0.,0.,0.,0.,0.,0.765551,0.,0.,0.,0.,0.,0.,0.,0.,1.133825,0.917727,0.,0.,0.,0.,0.,0.,0.,0.,0.,0.,1.413865,1.413865,1.990109,0.,0.,0.,0.,0.,0.,1.860234,0.,0.,0.,0.,0.,0.,1.358177,0.,0.,0.,1.358177,0.,0.,0.,1.358177,0.|1.635809,0.,0.,2.033769,0.,0.,0.912507,1.380795,0.,0.,0.,0.,0.,0.,1.518622,0.,1.374451,2.378014,1.447606,0.,0.,0.,1.288812,1.093431,0.,0.,0.,0.,0.,1.281977,0.,0.,0.,1.406176,0.,0.,0.,1.768828,0.,2.242735,0.,0.,0.,0.,0.,0.,0.,0.,0.,0.,1.127134,0.,0.776791,1.226111,0.,1.768828,1.55529,0.,0.,0.,1.865721,0.,0.,0.,0.,0.,0.,0.,0.,0.,0.,0.,0.,1.341619,0.,0.,0.,0.,0.,0.,0.,0.,0.,0.,0.,0.,0.,0.,0.,0.,0.,0.,0.,1.341619,0.,0.,0.,1.199933,0.,0.,0.,0.,0.,0.,1.702274,1.613584,0.,1.613584,0.933311,1.263573,0.,0.,0.,1.131538,0.994658,0.,0.,0.,0.,0.,0.,0.,0.,0.,0.,0.,0.,0.,0.,0.,0.859495,0.,1.347987,0.,0.,0.,1.724429,1.09896,1.652738,0.,0.,0.,0.,1.117436,1.413973,0.,0.,0.,1.771742,0.,1.652262,0.,0.,0.,1.150658,1.635332,1.785577,1.268878,0.,0.,0.,0.,0.,0.,0.,0.,0.,0.,0.,0.,1.832315,0.,1.832315,0.,0.,0.,0.,0.,1.193318,0.,0.,0.,0.,0.,0.,0.,0.,0.,0.,1.04429,0.931443,0.,0.,0.,0.,0.,0.,0.,0.931443,0.,0.,0.,0.,0.,0.,0.,0.,2.20397,0.,0.,2.20397,0.,0.,2.20397,0.,0.,0.,0.,0.,0.,0.805132,1.60114,0.,0.,0.,0.,0.,1.60114,0.,0.,0.,0.,0.,0.,0.,0.,0.,0.,0.,0.,0.,0.,0.,0.,0.,1.39789,0.,0.,0.,0.,0.,2.003548,0.,1.710304,0.,0.,0.,1.372124,1.184463,0.,0.,0.,0.,0.,0.,0.,1.265952,0.,0.,0.,0.,0.,0.,0.,0.,0.,0.,0.,0.,0.,0.,0.,0.,0.,0.,0.,0.,1.502066,0.,0.,0.,0.,0.,0.,0.,1.227922,1.929668,0.,0.,0.,0.,0.,0.,0.,0.,0.,0.,0.,0.,0.,0.,0.,2.466549,1.082802,0.,0.,0.,0.,0.,0.,2.273661,0.992581,0.,0.,0.,0.,0.,0.,0.,0.,0.,1.242911,1.765884,1.40928,0.,0.,1.337328,0.,0.870385,0.,1.565001,0.,0.,0.,0.,0.,0.,0.,0.,0.,0.,0.,0.,0.,0.,1.600263,1.45048,1.474319,1.485592,0.,1.766125,1.220395,1.545702,1.403589,0.,0.,1.545702,0.,0.,0.,0.,0.,1.401494,0.,0.,0.,0.,0.,2.29437,0.,0.,2.29437,0.,0.,1.595839,0.,0.,0.,0.,0.,0.,0.,0.,0.,0.,0.,0.,0.,0.,0.,0.,0.,0.,0.,0.,0.,0.,0.,0.,0.,0.,0.,0.,0.,0.,0.,0.,0.,0.,0.,0.,0.,0.,0.,0.,1.840293,1.908971,2.087373,0.,0.,2.251133,0.,0.,0.,1.511433,0.,0.,1.738366,0.,0.,0.,0.,0.,0.,0.,0.,0.,2.047445,2.044287,1.30425,0.,0.,0.,0.,2.047445,2.044287,0.,0.,0.,0.,0.,0.,0.,0.,0.,0.,0.,0.,0.,0.,0.,0.,0.,1.499529,0.,0.,0.,1.496298,0.,0.,0.,0.,0.,0.,0.,0.,0.,0.,0.,0.,0.,0.,0.,1.427913,0.,0.,0.,0.,0.,0.,1.740276,0.,1.740276,1.73429,1.420328,1.803581,0.,0.912507,0.,0.,0.,0.,0.,1.917055,0.,1.465766,0.,1.917055,0.,2.345474,0.,0.,0.,2.130625,0.,2.130625,0.,0.,0.,0.,1.093113,0.,1.394309,0.,0.,0.,0.,0.,0.,0.,0.,0.,0.,0.,0.,0.,0.,0.,0.,0.,0.,0.,0.,1.669451,0.,1.381321,1.81844,0.,1.81844,0.,0.,0.,0.,0.,0.,0.,0.,0.,2.055512,0.,1.153571,2.33174,1.482298,0.,0.,0.,0.,1.822888,0.,0.,2.734216,0.,0.,0.,0.,0.,0.,0.,0.,0.,0.,0.,1.18127,0.,1.204639,0.,0.,0.,0.,0.,0.,0.,0.,0.,0.,0.,0.,0.,0.,0.,1.409782,0.,0.,0.,0.,0.,1.612076,2.091391,1.745751,2.378014,1.207531,0.,0.,0.,0.,1.986033,0.,0.,1.986033,0.,0.,0.,0.,0.,0.,0.,0.,0.,0.,0.,0.,0.,0.,0.,0.,0.,0.,0.,0.,0.,0.,0.,0.,0.,0.,0.,0.,0.,1.465737,1.184261,1.128473,1.195073,1.875492,0.,0.,0.,1.128473,1.875492,0.,0.,0.,0.,0.,0.,0.,2.247943,2.420429,0.,0.,0.,0.,1.595025,1.91045,0.,1.376848,0.,0.,0.,0.,0.,0.,0.,0.,0.,0.,0.,0.,0.,0.,0.,0.,0.,0.,0.,0.,0.,0.,0.,0.,1.645534,0.,0.,0.,0.,0.,1.645534,0.,0.,1.305588,1.057591,0.,0.,0.,0.,0.,0.,0.,0.,1.531942,0.,0.,0.,0.,0.,0.,0.,0.,0.,0.,0.,0.,0.,0.,0.,0.,0.,0.,1.711224,2.124556,1.500721,0.,0.,0.,0.,0.,0.,0.,2.242735,2.242735,0.,0.,0.,0.,0.,0.,0.,0.,0.,0.,0.,0.,0.,0.,0.,1.940317,0.,1.940317,0.,1.492819,0.,0.,0.,0.,0.,0.,0.,0.,0.,0.,0.,0.,0.,0.,0.,0.,0.,0.,0.,0.,0.,0.,0.,0.,0.,0.,0.,0.,0.,0.,0.,0.,1.159393,0.,0.,0.,0.,1.051754,0.,0.,2.342004,1.8197,0.,0.,0.,1.916345,0.,1.801806,1.916345,1.923276,0.,0.,0.,0.,0.,1.616581,0.,0.,0.,1.346711,0.,0.,0.,0.,0.,0.,0.,0.,0.,0.,0.,0.,0.,0.,1.557044,0.,1.273178,0.,0.,0.,0.,1.620031,1.183605,0.,0.,0.,1.114309,0.,0.,0.,0.,1.273178,0.,0.,0.,0.,0.,0.,0.,0.,0.,0.,0.,0.,0.,0.,0.,0.,0.,0.,0.,0.,0.,2.075855,1.841139,0.,0.,0.,0.,1.578551,0.,0.901769,0.,0.,0.,1.96373,1.633075,0.,0.,0.,0.,0.,0.,0.,0.,0.,0.,0.,0.,1.101064,0.,1.876929,0.,2.005492,1.289096,0.,0.,0.,1.586517,0.,1.816508,0.,1.257052,2.021398,0.,0.,0.,0.,0.,0.,1.766231,0.,0.,0.,0.,0.,0.,0.,0.,0.,1.260532,0.,0.,0.,0.,0.,0.,0.,0.,0.,0.,0.,0.,0.,0.,0.,0.,0.,1.371907,0.,0.,0.,0.,0.,0.,0.,0.,0.,0.,0.,0.,0.,0.,0.,0.,0.,0.,0.,0.,0.,0.,0.,1.37363,0.,0.,0.,0.,1.063563,0.,0.,0.,0.,0.,0.,0.,0.,0.,0.,1.413972,1.11744,0.,0.,0.,0.,0.,1.867757,0.,1.93004,1.379852,1.93004,0.,0.,0.,0.,0.,0.,1.792715,0.,0.,2.115003,0.,2.115003,0.,0.,0.,0.,1.462734,0.,0.,0.,0.,0.,1.231706,0.,0.,1.454862,0.,0.,0.,0.,0.,0.,0.,0.,0.,0.,0.,0.,0.,0.,1.600253,1.3666,1.639394,1.706751,0.,0.,0.,0.,0.,1.778776,0.,0.,0.,0.,0.,0.,0.,0.,0.,1.842638,1.500131,2.301612,1.502607,2.110603,1.687928,0.,0.,0.,0.,0.,1.55529,0.,0.,0.,1.263573,1.79738,0.,0.,1.771742,0.,0.,0.,0.,0.,0.,0.,0.,0.,0.,0.,0.,0.,1.169524,0.,0.,0.,1.81844,0.,1.153571,2.33174,1.356072,1.745751,1.376848,0.,0.,0.,0.,1.159393,0.,0.,1.616581,0.,1.346711,0.,1.513918,0.,1.372124,1.184463,0.,0.,0.,1.872645,0.,1.374014,0.,0.,0.,0.,0.,1.663316,0.,0.,0.,1.766231,0.,0.,0.,1.867757,0.,1.600253,1.3666,1.639394,1.872645,0.,1.374014,0.,0.,1.768828,1.663316,0.,1.356792,1.766231,0.,0.,0.,0.,0.,0.,1.872645,0.,1.374014,0.,0.,1.518622,1.374451,1.768828,1.663316,0.,1.356792,1.766231,0.,0.,0.,0.,0.,0.,1.872645,0.,1.374014,0.,0.,1.518622,1.374451,1.768828,1.663316,0.,1.356792,1.766231,0.,0.,0.|,|0.967907,0.468773,0.987768,0.,0.,1.547211,0.282729,0.,0.144482,0.,0.,0.,0.,0.,0.542415,0.,0.,0.,0.,0.,0.,0.,0.,0.,0.,0.,0.,0.,0.,0.,0.,0.,0.,0.,0.,0.,0.,0.,0.,0.,0.,0.711992,0.030131,0.022998,0.,0.,0.,0.,0.,0.,0.057127,0.,0.,0.,0.,0.,0.,0.,0.,0.,0.,0.,0.,0.,0.,0.,0.,0.,0.,0.,0.,0.,0.,0.,0.,0.,0.,0.,0.,0.,0.,0.,0.,0.,0.,0.,0.,0.,0.,0.,0.,0.,0.,0.,0.,0.,0.,0.286538,0.,0.,0.,0.,0.,0.,0.,0.,0.,0.,0.,0.,0.,0.,0.,0.,0.,0.,0.697791,0.,0.,0.,0.,0.,0.,0.,0.143944,0.,0.143944,0.,0.,0.,0.,0.,0.,0.,0.,0.,0.,0.,0.,0.,0.,0.,0.,0.,0.,0.,0.968329,0.,0.,0.578189,0.,0.,0.644753,0.22702,0.677119,0.,0.,0.,0.,0.644753,0.22702,0.677119,0.,0.,0.,0.,0.,0.,0.,0.,0.,0.,0.,0.,0.,0.,0.,0.,0.,0.,0.,0.,0.,0.,0.,0.,0.,0.,0.,0.,0.,0.,0.,0.333978,0.,0.,0.,0.,0.,0.,0.,0.29109,0.,0.,0.,0.,0.,0.,0.,1.266433,0.,0.,0.,0.,0.,0.,0.,0.,0.,0.,0.,0.,0.,0.,0.,0.,0.,0.,0.,0.,0.282729,0.,0.,0.,0.,0.,0.,0.,0.,0.,0.,0.,0.,0.,0.,0.,0.,0.,0.,0.,0.,0.332203,0.,0.,0.,0.,0.,0.,0.,0.,0.,0.,0.,0.,0.542415,0.,0.,0.406319,0.,0.,0.,0.,0.,0.,0.,0.,0.,0.,0.,0.,0.,0.,0.,0.,0.,0.,0.170292,0.,0.,0.,0.,0.,0.,0.,0.,0.,0.,0.,0.,0.,0.,0.,0.,0.,0.,0.,0.,0.,0.,0.,0.,0.,0.311012,0.,0.,0.,0.,0.,0.,0.,0.,0.,0.,0.,0.,0.,0.,0.,0.,0.,0.40025,0.511302,0.,0.,0.,0.,0.38531,0.,0.,0.,0.,0.,0.,0.,0.285067,0.,0.,0.,0.,0.,0.,0.,0.,0.,0.,0.,0.,0.,0.,0.,0.,0.,0.,0.,0.,0.,0.,0.,0.,0.,0.,0.,0.,0.,0.,0.,0.,0.,0.,0.,0.081195,0.,0.,0.,0.,0.,0.,0.,0.,0.629903,0.431871,0.,0.,0.,0.,0.,0.,0.,0.,0.,0.,0.29109,0.29109,1.266433,0.,0.,0.,0.,0.,0.,0.597932,0.,0.,0.,0.,0.,0.,0.055436,0.,0.,0.,0.055436,0.,0.,0.,0.055436,0.|1.267752,0.,0.,0.963364,0.,0.,0.34219,0.33287,0.,0.,0.,0.,0.,0.,0.781006,0.,0.666401,1.823144,0.434878,0.,0.,0.,0.425034,0.186116,0.,0.,0.,0.,0.,0.439535,0.,0.,0.,0.265316,0.,0.,0.,0.869915,0.,1.700535,0.,0.,0.,0.,0.,0.,0.,0.,0.,0.,0.177968,0.,0.087939,0.254476,0.,0.869915,0.600908,0.,0.,0.,1.080154,0.,0.,0.,0.,0.,0.,0.,0.,0.,0.,0.,0.,0.250029,0.,0.,0.,0.,0.,0.,0.,0.,0.,0.,0.,0.,0.,0.,0.,0.,0.,0.,0.,0.250029,0.,0.,0.,0.032725,0.,0.,0.,0.,0.,0.,0.654721,0.633698,0.,0.633698,0.084846,0.260147,0.,0.,0.,0.232964,0.234037,0.,0.,0.,0.,0.,0.,0.,0.,0.,0.,0.,0.,0.,0.,0.,0.042975,0.,0.222021,0.,0.,0.,0.551817,0.261003,0.454503,0.,0.,0.,0.,0.485842,0.491817,0.,0.,0.,1.181161,0.,1.101508,0.,0.,0.,0.07367,0.159545,0.14154,0.061896,0.,0.,0.,0.,0.,0.,0.,0.,0.,0.,0.,0.,0.33675,0.,0.33675,0.,0.,0.,0.,0.,0.388188,0.,0.,0.,0.,0.,0.,0.,0.,0.,0.,0.059674,0.053225,0.,0.,0.,0.,0.,0.,0.,0.053225,0.,0.,0.,0.,0.,0.,0.,0.,0.525562,0.,0.,0.525562,0.,0.,0.525562,0.,0.,0.,0.,0.,0.,0.109791,0.428588,0.,0.,0.,0.,0.,0.428588,0.,0.,0.,0.,0.,0.,0.,0.,0.,0.,0.,0.,0.,0.,0.,0.,0.,0.02471,0.,0.,0.,0.,0.,1.287995,0.,0.504478,0.,0.,0.,0.511502,0.273338,0.,0.,0.,0.,0.,0.,0.,0.243452,0.,0.,0.,0.,0.,0.,0.,0.,0.,0.,0.,0.,0.,0.,0.,0.,0.,0.,0.,0.,0.126579,0.,0.,0.,0.,0.,0.,0.,0.151766,0.184294,0.,0.,0.,0.,0.,0.,0.,0.,0.,0.,0.,0.,0.,0.,0.,1.775915,0.692994,0.,0.,0.,0.,0.,0.,0.437242,0.178156,0.,0.,0.,0.,0.,0.,0.,0.,0.,0.466092,1.030099,0.64592,0.,0.,0.588424,0.,0.092841,0.,1.133277,0.,0.,0.,0.,0.,0.,0.,0.,0.,0.,0.,0.,0.,0.,0.512084,0.652716,1.123291,0.495197,0.,0.743631,0.51385,0.557172,0.146887,0.,0.,0.557172,0.,0.,0.,0.,0.,0.832137,0.,0.,0.,0.,0.,0.603782,0.,0.,0.603782,0.,0.,0.331603,0.,0.,0.,0.,0.,0.,0.,0.,0.,0.,0.,0.,0.,0.,0.,0.,0.,0.,0.,0.,0.,0.,0.,0.,0.,0.,0.,0.,0.,0.,0.,0.,0.,0.,0.,0.,0.,0.,0.,0.,0.920146,0.738957,0.942685,0.,0.,1.161875,0.,0.,0.,0.683743,0.,0.,0.496676,0.,0.,0.,0.,0.,0.,0.,0.,0.,0.722628,0.841765,0.268522,0.,0.,0.,0.,0.722628,0.841765,0.,0.,0.,0.,0.,0.,0.,0.,0.,0.,0.,0.,0.,0.,0.,0.,0.,0.101778,0.,0.,0.,0.135412,0.,0.,0.,0.,0.,0.,0.,0.,0.,0.,0.,0.,0.,0.,0.,0.509969,0.,0.,0.,0.,0.,0.,1.178897,0.,1.178897,1.174841,0.532623,0.601194,0.,0.34219,0.,0.,0.,0.,0.,0.910866,0.,0.30773,0.,0.910866,0.,1.842872,0.,0.,0.,0.652232,0.,0.652232,0.,0.,0.,0.,0.475266,0.,0.263261,0.,0.,0.,0.,0.,0.,0.,0.,0.,0.,0.,0.,0.,0.,0.,0.,0.,0.,0.,0.,1.027355,0.,0.805771,1.466484,0.,1.466484,0.,0.,0.,0.,0.,0.,0.,0.,0.,0.543242,0.,0.31461,1.271858,0.287989,0.,0.,0.,0.,0.497151,0.,0.,1.093686,0.,0.,0.,0.,0.,0.,0.,0.,0.,0.,0.,0.464071,0.,0.318206,0.,0.,0.,0.,0.,0.,0.,0.,0.,0.,0.,0.,0.,0.,0.,0.469927,0.,0.,0.,0.,0.,0.444711,1.254835,0.965734,1.823144,0.374165,0.,0.,0.,0.,0.372381,0.,0.,0.372381,0.,0.,0.,0.,0.,0.,0.,0.,0.,0.,0.,0.,0.,0.,0.,0.,0.,0.,0.,0.,0.,0.,0.,0.,0.,0.,0.,0.,0.,0.666244,0.5383,0.541667,0.191212,1.350354,0.,0.,0.,0.541667,1.350354,0.,0.,0.,0.,0.,0.,0.,0.415005,0.744747,0.,0.,0.,0.,0.170896,1.296377,0.,0.416256,0.,0.,0.,0.,0.,0.,0.,0.,0.,0.,0.,0.,0.,0.,0.,0.,0.,0.,0.,0.,0.,0.,0.,0.,0.205692,0.,0.,0.,0.,0.,0.205692,0.,0.,0.979191,0.35253,0.,0.,0.,0.,0.,0.,0.,0.,0.282462,0.,0.,0.,0.,0.,0.,0.,0.,0.,0.,0.,0.,0.,0.,0.,0.,0.,0.,0.748661,1.062278,0.468975,0.,0.,0.,0.,0.,0.,0.,1.700535,1.700535,0.,0.,0.,0.,0.,0.,0.,0.,0.,0.,0.,0.,0.,0.,0.,1.724726,0.,1.724726,0.,0.361896,0.,0.,0.,0.,0.,0.,0.,0.,0.,0.,0.,0.,0.,0.,0.,0.,0.,0.,0.,0.,0.,0.,0.,0.,0.,0.,0.,0.,0.,0.,0.,0.,0.176857,0.,0.,0.,0.,0.525877,0.,0.,0.669144,0.287321,0.,0.,0.,1.076803,0.,0.858003,1.076803,0.961638,0.,0.,0.,0.,0.,0.3849,0.,0.,0.,0.808027,0.,0.,0.,0.,0.,0.,0.,0.,0.,0.,0.,0.,0.,0.,0.498254,0.,0.370261,0.,0.,0.,0.,0.256229,0.217397,0.,0.,0.,0.170558,0.,0.,0.,0.,0.370261,0.,0.,0.,0.,0.,0.,0.,0.,0.,0.,0.,0.,0.,0.,0.,0.,0.,0.,0.,0.,0.,0.183164,0.342957,0.,0.,0.,0.,0.475098,0.,0.156829,0.,0.,0.,1.208449,0.353097,0.,0.,0.,0.,0.,0.,0.,0.,0.,0.,0.,0.,0.132128,0.,0.35036,0.,1.123075,0.515639,0.,0.,0.,0.906581,0.,0.908254,0.,0.471394,1.137036,0.,0.,0.,0.,0.,0.,0.64882,0.,0.,0.,0.,0.,0.,0.,0.,0.,0.572969,0.,0.,0.,0.,0.,0.,0.,0.,0.,0.,0.,0.,0.,0.,0.,0.,0.,0.059793,0.,0.,0.,0.,0.,0.,0.,0.,0.,0.,0.,0.,0.,0.,0.,0.,0.,0.,0.,0.,0.,0.,0.,0.484811,0.,0.,0.,0.,0.117043,0.,0.,0.,0.,0.,0.,0.,0.,0.,0.,0.491816,0.485843,0.,0.,0.,0.,0.,1.115803,0.,1.021786,0.446423,1.021786,0.,0.,0.,0.,0.,0.,0.554448,0.,0.,1.850627,0.,1.850627,0.,0.,0.,0.,0.860432,0.,0.,0.,0.,0.,0.136856,0.,0.,0.573127,0.,0.,0.,0.,0.,0.,0.,0.,0.,0.,0.,0.,0.,0.,0.125087,0.313102,0.583288,0.497802,0.,0.,0.,0.,0.,0.561719,0.,0.,0.,0.,0.,0.,0.,0.,0.,1.842638,0.910794,1.246706,0.325191,0.993225,0.257102,0.,0.,0.,0.,0.,0.600908,0.,0.,0.,0.260147,0.687234,0.,0.,1.181161,0.,0.,0.,0.,0.,0.,0.,0.,0.,0.,0.,0.,0.,0.085994,0.,0.,0.,1.466484,0.,0.31461,1.271858,0.584972,0.965734,0.416256,0.,0.,0.,0.,0.176857,0.,0.,0.3849,0.,0.808027,0.,0.968907,0.,0.511502,0.273338,0.,0.,0.,0.832287,0.,0.531285,0.,0.,0.,0.,0.,0.864925,0.,0.,0.,0.64882,0.,0.,0.,1.115803,0.,0.125087,0.313102,0.583288,0.832287,0.,0.531285,0.,0.,0.869915,0.864925,0.,0.159623,0.64882,0.,0.,0.,0.,0.,0.,0.832287,0.,0.531285,0.,0.,0.781006,0.666401,0.869915,0.864925,0.,0.159623,0.64882,0.,0.,0.,0.,0.,0.,0.832287,0.,0.531285,0.,0.,0.781006,0.666401,0.869915,0.864925,0.,0.159623,0.64882,0.,0.,0.|,
P|0.,2.310429,0.,0.,0.,0.,0.,0.,0.,0.,0.,0.,0.,0.,0.,0.,0.,0.,0.,0.,0.,0.,0.,0.,0.,0.,0.,0.,0.,0.,0.,0.,0.,0.,0.,0.,0.,0.,0.,0.,0.,0.,1.728132,0.,0.,0.,0.,0.,0.,0.,0.,0.,0.,0.,0.,0.,0.,0.,0.,0.,0.,0.,0.,0.,0.,0.,0.,0.,0.,0.,0.,0.,0.,0.,0.,0.,0.,0.,0.,0.,0.,0.,0.,0.,0.,0.,0.,0.,0.,0.,0.,0.,0.,0.,0.,0.,1.013672,0.,0.,0.,1.644527,1.303253,0.,0.,0.,1.254189,0.,0.,0.,0.,0.,0.,0.976381,0.,0.,0.,0.,0.,0.,0.,0.,0.,0.,0.,0.,0.,1.871401,0.,0.,1.434093,0.,0.,0.,0.,0.,0.,0.,0.,0.,0.,0.,0.,0.,0.,0.,0.,0.,0.,0.,0.,0.,0.,0.,0.,0.,0.,0.,0.,0.,0.,0.,0.,0.,0.,1.074176,0.,0.,0.,0.,0.,0.,0.,0.,0.,0.,0.,0.,0.,0.,0.,0.,0.,0.,0.,0.,0.,0.,0.,0.,0.,0.,0.,0.,0.,1.744565,0.,1.517897,0.,0.,0.,0.,0.,1.200239,0.,1.200239,0.,0.,0.,0.,0.,0.,0.,0.,0.,0.,0.,0.,0.,0.,0.,0.,2.14388,0.,0.,0.,0.,0.,0.,0.,0.,0.,0.,0.,0.,0.,0.,0.,1.312438,0.,0.,0.,0.,0.,1.438095,0.,1.116208,0.,0.,0.,1.513509,0.,0.,2.205955,0.,0.,0.,0.,0.,0.,0.,0.,0.,0.,0.,0.,0.,0.,0.,0.,1.21098,0.,0.,0.,0.,0.,0.,0.,0.,0.,0.,0.,0.,0.,0.,0.,0.,0.,0.,0.,0.,0.,0.,0.,0.,0.,0.,0.,1.074176,0.,0.,0.,0.,0.,0.,0.,1.21098,0.,0.,0.,0.,0.,0.,0.,0.,0.,0.,0.,0.,0.,0.,0.|0.,0.,0.,1.150322,1.310162,1.233616,0.,0.,0.,0.,0.,0.,0.,0.,0.,0.,0.,0.,1.307939,1.295639,1.295639,0.,0.,0.,0.,0.,0.,0.,0.,0.,1.262679,0.,0.,0.,0.,1.597718,0.,0.,1.504496,0.,0.,0.,0.,0.,0.,0.,2.077773,0.,0.,1.760672,0.,0.,0.,0.,0.,0.,0.,1.806682,0.,0.,0.,0.,0.,0.,0.,0.,0.,0.,0.,0.,0.,0.,0.,0.,0.,0.,0.,0.,0.,0.,0.,0.,0.,0.,0.,0.,0.,0.,0.,0.,0.,0.,0.,0.,0.,0.,0.,0.,0.,0.,0.,0.,0.,0.,0.,0.,0.,0.,0.,0.,0.874458,0.,0.,0.,0.,1.582754,0.,2.180162,0.,0.,0.,0.,0.,0.,0.,0.,0.,0.,1.098557,0.,0.,0.,0.,0.,0.,0.,1.823071,0.,0.,0.,1.294374,0.,1.215841,0.,0.,0.,0.,0.,0.,1.364352,0.,0.,1.809247,0.,1.142285,0.,0.,0.,0.,0.,0.,1.505128,0.,0.,0.823404,0.,0.,0.,0.,0.,0.,0.,0.,0.,0.,0.,1.222196,0.,0.,1.632657,1.269677,0.,0.,0.,0.,0.,0.,0.,0.,0.,0.,0.,0.,1.086892,0.,0.,0.,0.,0.,0.,0.,0.,0.,0.,1.3321,0.,0.,0.,0.,0.,1.39887,1.126902,1.735401,0.,0.,0.,1.715087,0.,0.,0.,0.,0.,0.,0.,0.,0.,0.,0.,0.,0.,0.,0.,0.,0.,0.,0.,0.,0.,1.438073,1.292135,0.,0.,0.,0.,0.,0.,0.,0.,0.,0.,0.,0.,0.,0.,0.,0.,0.,0.,0.,0.,0.,0.,0.,0.,1.43903,0.,1.364783,0.,0.,1.364783,1.118864,0.,0.,0.,0.,0.,0.,0.,0.,0.,0.,1.203898,0.,0.,0.,0.,0.,0.,0.,0.,0.,0.,0.,0.,0.,0.,0.,0.,0.,0.,0.,0.,0.,0.868677,0.,0.,0.,0.,0.,0.,0.,0.,0.,0.,0.,1.732122,2.374341,0.,0.,0.,0.,0.,0.,1.175151,0.,0.,0.,0.,0.,1.441079,0.,1.021366,0.,1.209323,0.,0.,0.,0.,0.,1.828417,0.,0.,0.,0.,0.,0.,0.,0.,0.,0.,0.,0.,0.,0.,0.,0.,1.009605,0.,0.,0.,0.,1.899239,0.,0.,0.,0.,0.,0.,0.,0.,0.,0.,0.,0.,0.,0.,0.,0.,0.,0.,0.,0.,0.,0.,1.478212,1.396877,1.078423,0.,0.,0.,0.,0.,0.,0.,1.39887,1.126902,0.,0.,0.,0.868677,0.,0.,1.899239,0.,0.,0.,0.,0.,0.,0.,0.,0.,0.,0.,0.,0.|,|0.,1.702421,0.,0.,0.,0.,0.,0.,0.,0.,0.,0.,0.,0.,0.,0.,0.,0.,0.,0.,0.,0.,0.,0.,0.,0.,0.,0.,0.,0.,0.,0.,0.,0.,0.,0.,0.,0.,0.,0.,0.,0.,0.337197,0.,0.,0.,0.,0.,0.,0.,0.,0.,0.,0.,0.,0.,0.,0.,0.,0.,0.,0.,0.,0.,0.,0.,0.,0.,0.,0.,0.,0.,0.,0.,0.,0.,0.,0.,0.,0.,0.,0.,0.,0.,0.,0.,0.,0.,0.,0.,0.,0.,0.,0.,0.,0.,0.181941,0.,0.,0.,0.822263,0.589567,0.,0.,0.,0.477786,0.,0.,0.,0.,0.,0.,0.07811,0.,0.,0.,0.,0.,0.,0.,0.,0.,0.,0.,0.,0.,0.106937,0.,0.,0.782232,0.,0.,0.,0.,0.,0.,0.,0.,0.,0.,0.,0.,0.,0.,0.,0.,0.,0.,0.,0.,0.,0.,0.,0.,0.,0.,0.,0.,0.,0.,0.,0.,0.,0.,0.380437,0.,0.,0.,0.,0.,0.,0.,0.,0.,0.,0.,0.,0.,0.,0.,0.,0.,0.,0.,0.,0.,0.,0.,0.,0.,0.,0.,0.,0.,0.033549,0.,0.21077,0.,0.,0.,0.,0.,0.025209,0.,0.025209,0.,0.,0.,0.,0.,0.,0.,0.,0.,0.,0.,0.,0.,0.,0.,0.,0.892251,0.,0.,0.,0.,0.,0.,0.,0.,0.,0.,0.,0.,0.,0.,0.,0.244988,0.,0.,0.,0.,0.,0.230095,0.,0.156269,0.,0.,0.,0.756754,0.,0.,1.323573,0.,0.,0.,0.,0.,0.,0.,0.,0.,0.,0.,0.,0.,0.,0.,0.,0.387514,0.,0.,0.,0.,0.,0.,0.,0.,0.,0.,0.,0.,0.,0.,0.,0.,0.,0.,0.,0.,0.,0.,0.,0.,0.,0.,0.,0.380437,0.,0.,0.,0.,0.,0.,0.,0.387514,0.,0.,0.,0.,0.,0.,0.,0.,0.,0.,0.,0.,0.,0.,0.|0.,0.,0.,0.32209,0.576471,0.431765,0.,0.,0.,0.,0.,0.,0.,0.,0.,0.,0.,0.,0.302969,0.27084,0.27084,0.,0.,0.,0.,0.,0.,0.,0.,0.,0.505072,0.,0.,0.,0.,0.473398,0.,0.,0.300232,0.,0.,0.,0.,0.,0.,0.,0.181805,0.,0.,0.257177,0.,0.,0.,0.,0.,0.,0.,0.146488,0.,0.,0.,0.,0.,0.,0.,0.,0.,0.,0.,0.,0.,0.,0.,0.,0.,0.,0.,0.,0.,0.,0.,0.,0.,0.,0.,0.,0.,0.,0.,0.,0.,0.,0.,0.,0.,0.,0.,0.,0.,0.,0.,0.,0.,0.,0.,0.,0.,0.,0.,0.,0.156954,0.,0.,0.,0.,0.337654,0.,1.133684,0.,0.,0.,0.,0.,0.,0.,0.,0.,0.,0.040191,0.,0.,0.,0.,0.,0.,0.,1.025478,0.,0.,0.,0.58555,0.,0.260537,0.,0.,0.,0.,0.,0.,0.240768,0.,0.,1.227703,0.,0.148497,0.,0.,0.,0.,0.,0.,0.507253,0.,0.,0.194415,0.,0.,0.,0.,0.,0.,0.,0.,0.,0.,0.,0.13095,0.,0.,0.89054,0.534601,0.,0.,0.,0.,0.,0.,0.,0.,0.,0.,0.,0.,0.07476,0.,0.,0.,0.,0.,0.,0.,0.,0.,0.,0.229672,0.,0.,0.,0.,0.,0.670292,0.539974,0.397696,0.,0.,0.,0.464503,0.,0.,0.,0.,0.,0.,0.,0.,0.,0.,0.,0.,0.,0.,0.,0.,0.,0.,0.,0.,0.,0.082767,0.242275,0.,0.,0.,0.,0.,0.,0.,0.,0.,0.,0.,0.,0.,0.,0.,0.,0.,0.,0.,0.,0.,0.,0.,0.,0.266917,0.,0.137791,0.,0.,0.137791,0.043033,0.,0.,0.,0.,0.,0.,0.,0.,0.,0.,0.030905,0.,0.,0.,0.,0.,0.,0.,0.,0.,0.,0.,0.,0.,0.,0.,0.,0.,0.,0.,0.,0.,0.138199,0.,0.,0.,0.,0.,0.,0.,0.,0.,0.,0.,1.190834,1.187171,0.,0.,0.,0.,0.,0.,0.125349,0.,0.,0.,0.,0.,0.153715,0.,0.437728,0.,0.241865,0.,0.,0.,0.,0.,1.188471,0.,0.,0.,0.,0.,0.,0.,0.,0.,0.,0.,0.,0.,0.,0.,0.,0.252401,0.,0.,0.,0.,0.683726,0.,0.,0.,0.,0.,0.,0.,0.,0.,0.,0.,0.,0.,0.,0.,0.,0.,0.,0.,0.,0.,0.,0.410614,0.756642,0.539211,0.,0.,0.,0.,0.,0.,0.,0.670292,0.539974,0.,0.,0.,0.138199,0.,0.,0.683726,0.,0.,0.,0.,0.,0.,0.,0.,0.,0.,0.,0.,0.|,
S|1.545892,1.961692,1.223702,1.715401,0.,0.,0.,0.,0.,0.,2.083881,1.916263,1.628671,1.916263,1.628671,0.,0.,1.605901,0.,0.,0.,1.974368,1.741705,1.974368,1.741705,0.,0.,0.,0.,0.,0.,0.,0.,0.,0.,0.,1.889384,2.037775,0.,1.173957,0.,0.,0.,1.39786,0.,0.,1.39786,1.63852,0.,0.,0.,0.,1.446725,1.253945,0.,1.249007,0.,0.,1.347776,0.,1.627317,0.,1.708532,0.,0.,0.,0.,1.104325,0.,0.,0.,1.302143,0.,0.,0.,0.,0.,0.,0.,0.,0.,0.,1.074666,0.,0.,0.,0.,0.,0.,0.,0.,0.,0.,1.575883,1.504746,1.454825,1.454825,0.,0.,0.,0.,0.,0.,0.,0.,0.,0.,0.,0.,0.,0.,0.,0.,0.,0.,0.,0.,0.,0.,0.,0.,0.,0.,0.,0.,1.370444,1.731295,0.,0.,0.,0.,0.,0.,0.,1.273439,0.,0.,0.,0.,0.,0.,1.329321,0.,0.,1.433978,0.,0.,0.,0.,0.,0.,0.,0.,0.,0.,0.,0.,0.705379,0.,0.,0.,0.,0.,0.,0.,0.,0.,0.,0.,0.,0.,0.,1.689171,0.,0.,0.,0.,0.,0.,0.,1.758525,1.193896,0.,0.,2.401978,0.,0.,0.,0.,0.,0.,0.,0.,0.,1.586231,0.,0.,1.586231,0.,0.,0.,0.,0.,0.,0.,0.,0.,0.,0.,1.397636,0.,0.,0.,0.,1.648506,0.,0.,0.,0.,0.,0.,0.,0.,0.,0.,0.,0.,0.,0.,0.,0.,0.,0.,0.,0.,0.,0.,0.,0.,0.,0.,0.,0.,0.,0.,0.,0.,0.,0.,0.,0.,0.,0.,0.,2.09549,0.,0.,0.,0.,0.,0.,1.519939,0.,0.,0.,0.,1.597484,0.,0.,0.,0.,0.,0.,0.,1.086657,0.,0.,0.,0.,0.,0.,0.,0.,0.,0.,0.,0.,0.,1.210775,0.,0.,0.,0.,0.,0.,0.,1.810547,0.,1.810547,0.,0.,0.,1.810547,0.,0.,0.,0.,0.,1.832102,1.286421,0.,0.,0.,0.,0.,0.,0.,0.,0.,0.,0.,0.,0.,0.,0.,0.,0.,0.,1.625097,0.,0.,0.,1.397619,0.,0.,0.,0.,0.,0.,0.,0.,0.,0.,0.,0.,0.,0.,0.,2.463565,0.,0.,0.,0.,0.,0.,0.,1.099624,0.,0.,1.648088,1.039133,1.301291,0.,1.746407,0.,0.,0.,0.,0.,0.,0.,0.,0.,0.,0.,0.,0.,0.,0.,0.,0.,1.959568,0.,0.,0.,0.,0.,0.,0.,0.,0.,0.,0.,0.,0.,0.,0.,0.,0.,0.,0.,0.,1.889384,2.037775,0.,0.,0.,0.,0.,1.957101,0.,0.,2.153039,0.,2.1407,0.,0.,0.,0.,0.,0.,0.,0.,0.,0.,0.925051,0.,2.080478,1.191789,0.,1.547637,0.,0.,1.27232,0.986279,0.,0.,0.,0.,0.,0.,0.,0.,0.,0.,0.,0.,0.,0.,0.,0.,0.,0.,0.,1.562672,0.,0.,0.,0.,0.,1.562672,0.,0.,0.,0.,0.,0.,0.,0.,0.,0.,0.,0.,0.,0.,1.13699,0.,0.,1.758447,0.,0.,0.,0.,0.,0.,0.,0.,0.,0.,1.104325,0.,0.,0.,0.,0.,0.,0.,0.,0.,0.,0.,0.,1.347709,0.,0.,0.,0.,0.,0.,0.,0.,0.,0.,0.,0.,0.,0.,0.,0.,0.,2.099871,0.,0.,0.,0.,1.787543,0.86621,0.,0.,0.,0.,1.70307,0.,0.,0.,0.,0.,0.,0.,0.,0.,0.,1.513946,0.,1.826068,0.,0.,0.,0.,1.43913,0.,0.,0.,0.,0.,0.,0.,0.,1.248614,0.,1.696078,1.532839,0.,0.,0.,0.,0.,0.,0.,0.,0.,0.,0.,1.894823,0.,0.,1.250833,0.,0.,1.494739,0.,0.,1.250833,0.,0.,1.494739,0.,0.,0.,0.,0.,0.,0.,0.,0.,0.,0.,0.,2.232358,2.160349,0.,1.567842,1.217597,1.521092,0.,0.,0.,0.,0.,0.,0.,0.,2.235376,0.,0.,0.,0.,0.,0.,0.,0.,0.,0.,0.,0.,0.,0.,0.,0.,0.,0.,0.,0.,0.,0.,0.,0.,0.,0.,0.,0.,0.,0.,1.661666,0.,0.,0.,0.,0.,0.,0.,0.,0.,0.,0.,0.,0.,0.,0.,0.,0.,0.,0.,0.,0.,0.,0.,0.,1.508841,0.,0.,0.,0.,0.,0.,0.,0.,0.,0.,0.,0.,0.,0.,0.,0.,2.219788,0.,0.,0.,0.,0.,0.,0.,0.,0.,0.,0.,0.,1.124244,0.,0.,0.,0.,0.,0.,0.,1.456915,0.,1.566085,0.,0.,0.,0.,1.646579,0.,0.,0.,0.,0.,0.,0.,0.,0.,0.,1.916263,1.628671,1.974368,1.741705,1.173957,1.39786,1.63852,0.,1.302143,0.,0.,0.,0.,1.731295,1.329321,1.519939,0.,0.,0.,0.,0.,0.,0.,0.,0.,2.1407,0.,1.476742,0.,0.,0.,0.,0.,0.,0.,0.,0.,1.248614,0.,1.532839,0.,0.,0.,0.,0.,1.646579,1.397636,0.,0.,0.,0.,0.,0.,0.,0.,0.,0.,0.,0.,1.456915,0.,0.,0.,0.,0.,0.,0.,0.,0.,0.,0.,0.,0.,0.,0.,0.|1.617767,0.,0.,0.,0.,0.,0.,0.,0.,0.,0.,0.,0.,0.,0.,0.,0.,1.443712,0.,1.617767,0.,|1.04987,2.188033,0.,1.727228,2.180555,0.,0.,0.,0.867912,0.,2.138025,1.978295,2.238294,1.412505,1.978295,2.238294,1.412505,2.238294,0.,0.,0.,0.,0.,0.,0.,0.,1.810167,1.373228,1.608523,1.363159,1.810167,1.373228,1.608523,0.,1.810167,0.,0.,0.,0.,0.,0.,2.060862,0.,0.,0.,2.39897,1.781411,1.781411,1.781411,1.990487,0.,2.036694,0.,0.,0.,0.,1.289845,1.289119,0.,0.,0.,2.47409,0.,1.655661,0.,0.,0.,0.,1.97516,1.97516,1.639117,0.,1.604324,1.474796,1.539447,0.,1.915155,0.,0.,0.,0.,0.,0.,0.,0.,0.,0.,0.,0.,0.,0.,1.003091,0.,0.,0.,1.002592,0.,0.,0.927097,0.,0.,0.,0.,0.,0.,0.,0.,0.,0.,0.,0.,0.,1.852524,1.537774,1.245112,1.245112,0.,0.,0.,0.,0.,0.,1.107257,0.,0.,0.,0.,1.352895,0.,0.,0.,0.,0.,0.,0.,0.,0.,0.,0.,0.,0.,0.,0.,0.,0.,0.,0.,0.,0.,0.,0.,0.,0.,0.,0.,0.,0.,0.,0.,1.16899,1.493683,2.336656,0.,0.,0.,0.,1.718878,0.,1.550282,1.633592,0.,0.,0.,0.,0.,0.,0.,0.,0.,0.,1.783133,1.714676,1.06886,0.,0.,0.,0.,0.,0.,0.,0.,1.459556,0.,0.,0.,0.,0.,0.,1.459556,0.,0.,0.,0.,0.,0.,0.,0.,0.,0.,0.,0.,0.,1.84489,0.,0.,0.,0.,0.,0.,0.873175,0.,0.,0.,0.,0.,0.873175,0.,0.,0.,0.,0.,0.,0.,0.,0.,0.,0.,1.261571,0.,0.,0.,1.088738,0.,0.,0.,0.,0.,0.,0.,1.895482,0.,0.,0.,1.655375,0.,0.,0.,1.740591,0.,1.740591,0.,1.426953,0.,0.,0.,1.426953,0.,0.,0.,0.,0.,0.,0.,0.,1.627923,0.,0.,1.962148,0.,0.,0.,0.,0.950263,0.,1.530375,0.,0.,0.,0.,0.,0.,0.,0.,0.,1.266265,0.,0.,0.,0.,0.,0.,0.,0.,0.,1.266265,0.,0.,0.,0.,0.,0.,0.,0.,0.,0.,0.99303,0.,0.,0.,2.380289,0.,0.,0.,0.,0.,0.,0.,0.,0.,1.75146,0.,0.,1.436464,2.003436,0.,0.,0.,0.,1.957129,1.633737,0.,0.,1.873273,1.58607,0.,0.,0.,0.,0.,0.,0.,0.,0.,0.,0.,0.,0.,0.,0.,0.,0.,0.,0.,0.,0.,0.,0.,0.,1.479303,0.,0.,0.,1.479303,0.,1.479303,0.,0.,0.,0.,0.,0.,0.,0.,0.,2.068373,0.,0.,0.,0.,0.,1.867141,1.783746,1.783746,0.,0.,0.,0.,0.,0.,0.,0.,0.,0.,0.,0.,0.,0.,0.,1.606645,0.,0.,0.,0.,1.407591,0.,0.,0.,0.,1.580633,0.,0.,0.,0.,0.,0.,0.,0.,0.,0.,0.,0.,0.,0.,1.618763,0.,0.,0.,0.,0.,0.,0.,0.,0.,0.,0.,1.899383,1.595109,1.165947,0.,0.,0.,0.,0.,0.,0.,0.,0.,0.,0.,0.,2.212173,0.,0.,0.,0.,0.,0.,1.528102,0.,0.,0.,0.,0.,0.,0.,0.,0.,0.,0.,0.,1.167794,0.,0.,0.,0.,2.060862,0.,0.,0.,0.,0.,1.790849,1.609015,1.790849,0.,0.,2.321777,0.,1.906188,0.,1.781411,0.,0.,0.,0.,0.,1.934523,1.528951,0.,0.,1.472888,2.07718,0.,2.338175,0.,0.,0.982733,1.504319,0.,0.,0.,0.,0.,0.,0.,0.,0.,0.,0.,1.885078,0.,0.,0.,1.770851,0.,0.,0.,1.770851,0.,0.,0.,1.770851,0.,0.,0.,2.002897,0.,1.254773,0.,0.,0.,0.,0.,0.,0.,0.,0.,0.,0.,0.,0.,0.,0.,1.009312,0.,0.,0.,0.,0.,1.834721,0.,1.201578,0.,0.,1.337652,0.,0.,0.,0.,0.,0.,0.,0.,1.915155,0.,0.,0.,0.,2.19249,0.,0.,0.,0.,0.,0.,0.,0.,0.,2.079848,0.,0.,0.,0.,0.,0.,0.,0.,1.45247,0.,0.,0.,0.,0.,0.,0.,0.,0.,0.,1.789391,0.,0.,0.,0.,0.,0.,0.,0.,0.,0.,2.179877,0.,1.627561,0.,1.247119,0.,1.392039,2.068975,0.,0.,0.,0.,0.,0.,0.,0.,0.,0.,0.,0.,0.,0.,1.747247,0.,2.374087,0.,2.02444,0.,0.,0.,0.,0.,0.,0.,0.,0.,2.16207,0.,0.,0.,0.,1.891204,0.,0.,0.,1.254781,0.,1.750606,0.,0.,1.813493,0.996462,0.,0.,0.,1.319909,1.319909,1.319909,1.319909,0.,1.007179,0.,0.,1.62936,0.,0.,1.007179,0.,0.,1.62936,0.,0.,0.,0.,0.,0.,2.133397,0.,0.,0.,0.925517,0.,0.,0.,1.191294,0.,0.,0.,0.,0.,0.,1.837455,0.,0.,0.,0.,0.,0.,0.,0.,0.,1.324747,2.419381,0.793715,1.827275,0.,0.,2.033946,0.,0.,0.,0.,0.,0.,0.,0.,0.,0.,2.115237,0.,0.,0.,0.,0.,0.,0.,0.,0.,0.,0.,0.,0.,0.,0.,0.,0.,0.,0.,0.,0.,0.,0.,0.,0.,0.,0.,0.,1.678287,0.,0.,0.,0.,0.,0.,0.,0.,0.,0.,0.,0.,0.,0.,0.,0.,0.,0.,0.,0.,0.,0.,0.,1.540103,0.,0.,0.,0.,0.,1.275345,0.,0.,0.,0.,0.,0.,0.,0.,0.,0.,1.769054,0.,0.,0.,0.,0.,0.,0.,0.,0.,0.,0.,1.953976,1.895635,2.350453,0.,0.,0.,0.,1.745258,0.,0.,0.,0.,0.,0.,0.,0.,0.,0.,2.180432,0.,0.,0.,0.,0.,1.510628,0.,0.,0.,0.,0.,1.425701,0.,0.,0.,0.,0.,0.,0.,0.,0.,1.593309,0.,0.,0.867912,0.,1.978295,2.238294,1.412505,1.810167,1.373228,1.608523,1.363159,2.39897,1.781411,0.,0.,0.,2.336656,1.783133,1.75146,0.,0.,0.,0.,1.167794,0.,0.,0.,0.,0.,1.934523,0.,1.834721,0.,0.,0.,0.,0.,0.,0.,1.750606,0.,1.813493,0.996462,0.,0.,0.,0.,1.953976,1.895635,1.425701,0.,0.,1.627923,0.,0.,0.,0.,0.,0.,0.,1.240171,0.,0.,2.302365,0.,0.,0.,0.,0.,0.,0.,0.,0.,0.,0.,0.,0.,0.,0.,0.,0.,0.,0.,0.,0.,0.,0.,0.,0.,0.,0.,0.,0.,0.,1.240171,1.308679,0.,2.302365,0.,0.,0.,0.,0.,0.,0.,0.,0.,0.,0.,0.,0.,0.,0.,0.,1.240171,1.308679,0.,2.302365,0.,0.,0.,0.,0.,0.,0.,0.|0.483091,0.882761,0.795406,0.786225,0.,0.,0.,0.,0.,0.,0.52097,0.563607,0.479021,0.563607,0.479021,0.,0.,0.639242,0.,0.,0.,0.822653,0.870853,0.822653,0.870853,0.,0.,0.,0.,0.,0.,0.,0.,0.,0.,0.,1.417038,1.673887,0.,0.547847,0.,0.,0.,0.227559,0.,0.,0.227559,0.15242,0.,0.,0.,0.,0.226237,0.216731,0.,0.249801,0.,0.,0.485199,0.,0.349367,0.,0.440911,0.,0.,0.,0.,0.218438,0.,0.,0.,0.489797,0.,0.,0.,0.,0.,0.,0.,0.,0.,0.,0.199581,0.,0.,0.,0.,0.,0.,0.,0.,0.,0.,0.819459,0.481519,0.611027,0.611027,0.,0.,0.,0.,0.,0.,0.,0.,0.,0.,0.,0.,0.,0.,0.,0.,0.,0.,0.,0.,0.,0.,0.,0.,0.,0.,0.,0.,0.249172,0.712886,0.,0.,0.,0.,0.,0.,0.,0.148568,0.,0.,0.,0.,0.,0.,0.664661,0.,0.,0.046507,0.,0.,0.,0.,0.,0.,0.,0.,0.,0.,0.,0.,0.011331,0.,0.,0.,0.,0.,0.,0.,0.,0.,0.,0.,0.,0.,0.,1.108519,0.,0.,0.,0.,0.,0.,0.,0.479598,0.379876,0.,0.,0.655085,0.,0.,0.,0.,0.,0.,0.,0.,0.,0.184259,0.,0.,0.184259,0.,0.,0.,0.,0.,0.,0.,0.,0.,0.,0.,0.09924,0.,0.,0.,0.,0.092613,0.,0.,0.,0.,0.,0.,0.,0.,0.,0.,0.,0.,0.,0.,0.,0.,0.,0.,0.,0.,0.,0.,0.,0.,0.,0.,0.,0.,0.,0.,0.,0.,0.,0.,0.,0.,0.,0.,0.,0.483575,0.,0.,0.,0.,0.,0.,0.664973,0.,0.,0.,0.,0.45334,0.,0.,0.,0.,0.,0.,0.,0.11372,0.,0.,0.,0.,0.,0.,0.,0.,0.,0.,0.,0.,0.,0.029531,0.,0.,0.,0.,0.,0.,0.,0.303598,0.,0.303598,0.,0.,0.,0.303598,0.,0.,0.,0.,0.,0.916051,0.643211,0.,0.,0.,0.,0.,0.,0.,0.,0.,0.,0.,0.,0.,0.,0.,0.,0.,0.,0.080887,0.,0.,0.,0.082213,0.,0.,0.,0.,0.,0.,0.,0.,0.,0.,0.,0.,0.,0.,0.,0.879845,0.,0.,0.,0.,0.,0.,0.,0.720444,0.,0.,0.60542,0.318102,0.637367,0.,1.237039,0.,0.,0.,0.,0.,0.,0.,0.,0.,0.,0.,0.,0.,0.,0.,0.,0.,0.699846,0.,0.,0.,0.,0.,0.,0.,0.,0.,0.,0.,0.,0.,0.,0.,0.,0.,0.,0.,0.,1.417038,1.673887,0.,0.,0.,0.,0.,0.189397,0.,0.,0.416717,0.,0.690548,0.,0.,0.,0.,0.,0.,0.,0.,0.,0.,0.068718,0.,0.292567,0.11173,0.,0.876994,0.,0.,0.13632,0.074436,0.,0.,0.,0.,0.,0.,0.,0.,0.,0.,0.,0.,0.,0.,0.,0.,0.,0.,0.,0.264579,0.,0.,0.,0.,0.,0.264579,0.,0.,0.,0.,0.,0.,0.,0.,0.,0.,0.,0.,0.,0.,0.051681,0.,0.,0.690818,0.,0.,0.,0.,0.,0.,0.,0.,0.,0.,0.218438,0.,0.,0.,0.,0.,0.,0.,0.,0.,0.,0.,0.,0.047288,0.,0.,0.,0.,0.,0.,0.,0.,0.,0.,0.,0.,0.,0.,0.,0.,0.,0.622184,0.,0.,0.,0.,0.273604,0.088389,0.,0.,0.,0.,0.02186,0.,0.,0.,0.,0.,0.,0.,0.,0.,0.,0.605578,0.,0.288326,0.,0.,0.,0.,0.78498,0.,0.,0.,0.,0.,0.,0.,0.,0.208102,0.,0.519608,0.868609,0.,0.,0.,0.,0.,0.,0.,0.,0.,0.,0.,0.085352,0.,0.,0.159545,0.,0.,0.274544,0.,0.,0.159545,0.,0.,0.274544,0.,0.,0.,0.,0.,0.,0.,0.,0.,0.,0.,0.,1.116179,0.563569,0.,0.223977,0.521827,0.651896,0.,0.,0.,0.,0.,0.,0.,0.,0.525971,0.,0.,0.,0.,0.,0.,0.,0.,0.,0.,0.,0.,0.,0.,0.,0.,0.,0.,0.,0.,0.,0.,0.,0.,0.,0.,0.,0.,0.,0.,0.040234,0.,0.,0.,0.,0.,0.,0.,0.,0.,0.,0.,0.,0.,0.,0.,0.,0.,0.,0.,0.,0.,0.,0.,0.,0.142481,0.,0.,0.,0.,0.,0.,0.,0.,0.,0.,0.,0.,0.,0.,0.,0.,0.832421,0.,0.,0.,0.,0.,0.,0.,0.,0.,0.,0.,0.,0.111938,0.,0.,0.,0.,0.,0.,0.,0.082467,0.,0.587282,0.,0.,0.,0.,0.32739,0.,0.,0.,0.,0.,0.,0.,0.,0.,0.,0.563607,0.479021,0.822653,0.870853,0.547847,0.227559,0.15242,0.,0.489797,0.,0.,0.,0.,0.712886,0.664661,0.664973,0.,0.,0.,0.,0.,0.,0.,0.,0.,0.690548,0.,0.671246,0.,0.,0.,0.,0.,0.,0.,0.,0.,0.208102,0.,0.868609,0.,0.,0.,0.,0.,0.32739,0.09924,0.,0.,0.,0.,0.,0.,0.,0.,0.,0.,0.,0.,0.082467,0.,0.,0.,0.,0.,0.,0.,0.,0.,0.,0.,0.,0.,0.,0.,0.|0.523395,0.,0.,0.,0.,0.,0.,0.,0.,0.,0.,0.,0.,0.,0.,0.,0.,0.441134,0.,0.523395,0.,|0.11811,0.793162,0.,1.048674,0.726852,0.,0.,0.,0.027122,0.,0.668133,0.581851,2.040798,0.415443,0.581851,2.040798,0.415443,2.040798,0.,0.,0.,0.,0.,0.,0.,0.,1.206778,0.629396,0.804261,0.454386,1.206778,0.629396,0.804261,0.,1.206778,0.,0.,0.,0.,0.,0.,1.766453,0.,0.,0.,1.919176,0.649041,0.649041,0.649041,0.603178,0.,1.198056,0.,0.,0.,0.,0.15924,0.265251,0.,0.,0.,0.494818,0.,0.422722,0.,0.,0.,0.,0.636069,0.636069,0.422998,0.,0.41254,0.463507,0.329882,0.,0.694507,0.,0.,0.,0.,0.,0.,0.,0.,0.,0.,0.,0.,0.,0.,0.063487,0.,0.,0.,0.186196,0.,0.,0.039733,0.,0.,0.,0.,0.,0.,0.,0.,0.,0.,0.,0.,0.,1.185615,0.584354,0.67236,0.67236,0.,0.,0.,0.,0.,0.,0.287067,0.,0.,0.,0.,0.098392,0.,0.,0.,0.,0.,0.,0.,0.,0.,0.,0.,0.,0.,0.,0.,0.,0.,0.,0.,0.,0.,0.,0.,0.,0.,0.,0.,0.,0.,0.,0.,0.191289,0.373421,0.618527,0.,0.,0.,0.,0.229184,0.,0.474204,0.480468,0.,0.,0.,0.,0.,0.,0.,0.,0.,0.,1.089692,1.143117,0.712573,0.,0.,0.,0.,0.,0.,0.,0.,0.118342,0.,0.,0.,0.,0.,0.,0.118342,0.,0.,0.,0.,0.,0.,0.,0.,0.,0.,0.,0.,0.,0.079779,0.,0.,0.,0.,0.,0.,0.087668,0.,0.,0.,0.,0.,0.087668,0.,0.,0.,0.,0.,0.,0.,0.,0.,0.,0.,0.180224,0.,0.,0.,0.340231,0.,0.,0.,0.,0.,0.,0.,0.51695,0.,0.,0.,0.451466,0.,0.,0.,0.501079,0.,0.501079,0.,0.079275,0.,0.,0.,0.079275,0.,0.,0.,0.,0.,0.,0.,0.,0.664655,0.,0.,0.220466,0.,0.,0.,0.,0.475131,0.,0.274412,0.,0.,0.,0.,0.,0.,0.,0.,0.,0.135359,0.,0.,0.,0.,0.,0.,0.,0.,0.,0.135359,0.,0.,0.,0.,0.,0.,0.,0.,0.,0.,0.303989,0.,0.,0.,0.549297,0.,0.,0.,0.,0.,0.,0.,0.,0.,0.766264,0.,0.,0.26814,0.2137,0.,0.,0.,0.,1.057907,0.35324,0.,0.,0.981238,0.500864,0.,0.,0.,0.,0.,0.,0.,0.,0.,0.,0.,0.,0.,0.,0.,0.,0.,0.,0.,0.,0.,0.,0.,0.,0.121772,0.,0.,0.,0.121772,0.,0.121772,0.,0.,0.,0.,0.,0.,0.,0.,0.,1.034186,0.,0.,0.,0.,0.,0.444557,0.367242,0.367242,0.,0.,0.,0.,0.,0.,0.,0.,0.,0.,0.,0.,0.,0.,0.,0.123588,0.,0.,0.,0.,0.152861,0.,0.,0.,0.,0.071522,0.,0.,0.,0.,0.,0.,0.,0.,0.,0.,0.,0.,0.,0.,0.867194,0.,0.,0.,0.,0.,0.,0.,0.,0.,0.,0.,0.852784,1.20447,0.485811,0.,0.,0.,0.,0.,0.,0.,0.,0.,0.,0.,0.,0.790062,0.,0.,0.,0.,0.,0.,0.710433,0.,0.,0.,0.,0.,0.,0.,0.,0.,0.,0.,0.,0.200715,0.,0.,0.,0.,1.766453,0.,0.,0.,0.,0.,0.543032,0.446372,0.543032,0.,0.,0.449376,0.,0.922349,0.,0.649041,0.,0.,0.,0.,0.,1.23106,0.270843,0.,0.,0.29918,0.292103,0.,1.247027,0.,0.,0.210586,0.444673,0.,0.,0.,0.,0.,0.,0.,0.,0.,0.,0.,0.129661,0.,0.,0.,0.487218,0.,0.,0.,0.487218,0.,0.,0.,0.487218,0.,0.,0.,0.572256,0.,0.346144,0.,0.,0.,0.,0.,0.,0.,0.,0.,0.,0.,0.,0.,0.,0.,0.029316,0.,0.,0.,0.,0.,0.440333,0.,0.109234,0.,0.,0.178354,0.,0.,0.,0.,0.,0.,0.,0.,0.694507,0.,0.,0.,0.,0.376834,0.,0.,0.,0.,0.,0.,0.,0.,0.,0.162488,0.,0.,0.,0.,0.,0.,0.,0.,0.050964,0.,0.,0.,0.,0.,0.,0.,0.,0.,0.,0.187597,0.,0.,0.,0.,0.,0.,0.,0.,0.,0.,0.64589,0.,0.9042,0.,0.302332,0.,0.227272,0.232232,0.,0.,0.,0.,0.,0.,0.,0.,0.,0.,0.,0.,0.,0.,0.873624,0.,0.949635,0.,0.319648,0.,0.,0.,0.,0.,0.,0.,0.,0.,1.179311,0.,0.,0.,0.,0.315201,0.,0.,0.,0.225861,0.,0.708579,0.,0.,0.483598,0.203822,0.,0.,0.,0.261604,0.261604,0.261604,0.261604,0.,0.174715,0.,0.,0.756489,0.,0.,0.174715,0.,0.,0.756489,0.,0.,0.,0.,0.,0.,1.280038,0.,0.,0.,0.081663,0.,0.,0.,0.266017,0.,0.,0.,0.,0.,0.,0.347627,0.,0.,0.,0.,0.,0.,0.,0.,0.,0.283874,1.036877,0.340164,0.584728,0.,0.,0.478576,0.,0.,0.,0.,0.,0.,0.,0.,0.,0.,1.797952,0.,0.,0.,0.,0.,0.,0.,0.,0.,0.,0.,0.,0.,0.,0.,0.,0.,0.,0.,0.,0.,0.,0.,0.,0.,0.,0.,0.,0.060955,0.,0.,0.,0.,0.,0.,0.,0.,0.,0.,0.,0.,0.,0.,0.,0.,0.,0.,0.,0.,0.,0.,0.,0.037291,0.,0.,0.,0.,0.,0.095728,0.,0.,0.,0.,0.,0.,0.,0.,0.,0.,1.095128,0.,0.,0.,0.,0.,0.,0.,0.,0.,0.,0.,0.943299,0.522934,0.88142,0.,0.,0.,0.,0.343763,0.,0.,0.,0.,0.,0.,0.,0.,0.,0.,0.605676,0.,0.,0.,0.,0.,0.503543,0.,0.,0.,0.,0.,0.150074,0.,0.,0.,0.,0.,0.,0.,0.,0.,0.131896,0.,0.,0.027122,0.,0.581851,2.040798,0.415443,1.206778,0.629396,0.804261,0.454386,1.919176,0.649041,0.,0.,0.,0.618527,1.089692,0.766264,0.,0.,0.,0.,0.200715,0.,0.,0.,0.,0.,1.23106,0.,0.440333,0.,0.,0.,0.,0.,0.,0.,0.708579,0.,0.483598,0.203822,0.,0.,0.,0.,0.943299,0.522934,0.150074,0.,0.,0.664655,0.,0.,0.,0.,0.,0.,0.,0.767725,0.,0.,0.271933,0.,0.,0.,0.,0.,0.,0.,0.,0.,0.,0.,0.,0.,0.,0.,0.,0.,0.,0.,0.,0.,0.,0.,0.,0.,0.,0.,0.,0.,0.,0.767725,0.436226,0.,0.271933,0.,0.,0.,0.,0.,0.,0.,0.,0.,0.,0.,0.,0.,0.,0.,0.,0.767725,0.436226,0.,0.271933,0.,0.,0.,0.,0.,0.,0.,0.
T|0.863195,0.,0.,0.,0.,0.,0.,0.,0.,0.,0.,0.,1.908991,2.003717,0.,1.574828,0.,1.574828,0.,0.,0.,0.,0.,0.,0.,0.,0.,0.,0.,1.687582,1.35577,0.,0.,0.,0.,0.,0.,0.901204,0.,0.,2.556862,0.,0.,0.,0.,0.,1.55708,0.,0.,0.,0.,0.,0.,0.,0.,0.,0.,0.,0.,0.,1.658487,0.,1.1954,1.77996,1.77996,0.,0.,0.,0.,0.,2.054566,0.,0.,0.,0.,0.,0.,0.,0.,0.,0.,0.,0.,0.,0.,0.,2.282615,0.,0.81078,0.,0.,0.,0.,0.,0.,0.,0.,0.,0.,0.,0.,0.,0.,0.,0.,0.,0.,1.737695,0.,0.,0.,0.,0.,0.,1.851838,0.,0.,0.,2.270121,0.,0.,0.,0.,2.153899,1.633059,0.,0.,0.,0.,0.,0.,0.,0.,0.,0.,0.,0.,0.,0.788136,0.,0.,0.,0.,0.750425,0.,0.,0.,0.706269,1.613559,0.,0.,0.,0.,0.,0.,2.361798,1.792676,2.186303,1.288845,0.,0.,0.,0.,0.,0.,0.,0.,0.,0.,0.,0.,0.,0.,0.,0.,0.,0.,0.,0.,0.,0.,0.,0.,0.,0.,0.,0.,0.,0.,0.,1.396083,0.,2.003717,0.,0.,1.653644,0.,1.653644,0.,0.,0.,0.,0.,0.,0.,0.,0.,1.976296,0.,0.,0.971243,0.,0.,0.,0.,0.,0.,0.,0.,0.,0.,0.,0.,0.,0.,0.,0.,0.,0.,0.,0.,0.,0.,0.,0.,0.,0.,0.,0.,0.,0.,0.,0.,0.,0.,0.,0.993481,0.,0.,0.,0.,0.,0.,0.,0.,0.,0.,0.,0.,0.,0.,0.,0.,0.,0.,0.,0.,0.,0.,0.,0.,0.,0.,0.,0.,2.100787,1.374522,0.,0.,0.,0.,0.,0.,0.,0.,0.,0.,0.,0.,0.,0.,0.,0.,1.92999,0.,0.,0.,0.,0.,1.830179,0.,1.766848,0.,0.,0.,0.,0.,0.,0.,1.264897,0.,0.,0.,0.,0.,0.,0.,0.,1.589449,0.,1.926094,0.,0.,0.,0.,0.,0.,0.,0.,0.,0.,0.,0.,0.,0.,0.,0.,0.,0.,0.,0.,0.,0.,0.,0.,0.,0.,0.,0.,0.,0.,0.,0.,0.,0.,0.,1.629065,1.920913,0.,0.,0.,0.,0.,0.,0.,0.,0.,0.,1.658487,0.,0.,0.,0.,0.706269,0.,0.,0.,0.,1.396083,1.396083,0.,0.,0.,0.,2.100787,1.374522,0.,0.,0.,0.,0.,0.,2.02138,0.,0.,0.,2.068426,0.,0.,0.,0.,0.,0.,2.02138,0.,0.,0.,0.,0.,2.02138,0.,0.,0.|0.,1.14798,0.,0.,0.,0.,1.129091,0.,1.256505,0.,1.256505,1.556791,1.171657,0.,0.,0.,0.,0.,0.,0.,0.,0.,0.,0.,1.695106,0.,0.,0.,0.,1.394074,0.,0.,0.,0.,0.,0.,0.,0.,0.,0.,0.,1.729419,0.,0.,1.066258,0.,0.,0.,1.104261,0.,0.,0.,1.202025,0.,0.,0.,0.,1.563492,0.,1.563492,0.,0.,0.,1.173596,0.,0.,0.,0.,0.,0.,0.,0.,0.,0.,0.,0.,0.,0.,0.,0.,0.,0.,0.,0.,0.,0.,0.,0.,0.,0.,0.,0.,0.,0.,0.,0.961848,0.,0.,0.,0.,1.10838,0.,1.00849,0.,0.,0.,0.,0.,0.,0.,0.,0.,0.,0.,0.,0.,0.,0.,0.,0.,0.,0.,0.,0.,0.,0.,0.750307,0.,0.,0.971677,0.,0.,0.,0.,0.,0.,0.,0.,0.,0.,0.,0.,0.,0.,0.,0.,0.,1.098881,0.,0.,0.,0.,0.,0.,0.,0.,0.,0.,0.,0.,0.,0.,0.,0.,0.,0.,0.,0.,0.,0.,0.,0.,0.,1.439883,0.,0.,1.171657,0.,0.,0.,0.,0.,0.,0.,0.,0.,0.,0.,0.,0.,0.,0.,1.421059,0.,0.,0.,1.054305,0.,1.173854,0.,0.,0.,1.120357,0.,0.,0.,0.,0.,0.,0.,0.,0.,1.487792,1.088809,0.,0.,1.234014,0.,0.,0.,0.,0.,0.,1.112773,0.,0.,0.,1.07097,0.,0.,0.,1.283479,0.,0.,1.735084,1.029186,0.,0.873913,0.,0.,0.,0.,0.,0.,0.,0.,0.,0.,0.,0.,0.,0.,0.,0.,0.,0.,0.,0.,0.,0.,0.,0.,0.,1.253354,0.,0.,0.,0.,0.,0.,0.,0.,0.,0.,0.,0.,0.,0.,0.,0.,0.,0.,1.179095,1.142874,0.,0.,0.,0.,0.,0.807694,0.,0.,0.,0.,0.,0.,0.,0.,0.,0.,0.,0.,0.,0.,0.,0.,0.,0.,1.829498,0.,0.,1.705981,1.705981,1.535346,0.,0.,0.,0.,0.,0.,0.,0.,0.,0.,0.,0.,0.,0.,0.,0.,0.,0.,0.,0.,0.,0.,1.409136,0.,0.,0.,0.,0.,0.,0.,0.,0.,0.,0.,0.,0.,0.,1.307889,0.,0.,0.,0.,0.,0.,0.,0.,0.,0.,0.,0.,0.,0.,0.,0.,0.,0.,0.,0.,0.,0.,0.,0.,0.,0.,0.,0.,0.,0.,0.,0.,0.,0.,0.,1.50254,0.,0.,0.,1.262494,1.401785,0.,0.,0.,0.,1.256505,0.,0.,0.,0.,0.,0.,0.,0.,0.,0.,0.,0.750307,0.,0.,0.,0.,0.,1.054305,0.,1.112773,0.,0.,1.283479,0.,0.807694,0.873262,0.,0.,0.,0.,0.927434,0.,0.,1.435966,1.082866,0.,0.,1.082866,0.927434,0.,1.435966,1.082866,0.927434,0.,1.435966,1.082866|0.887033,1.61956,0.,0.,0.,0.,0.,0.,0.,1.960044,0.,0.,0.,0.,0.,0.,2.065499,2.397216,0.,1.133032,2.136528,1.133032,2.136528,0.,0.,0.,0.,1.916959,0.,0.,0.,0.,0.,0.,0.,0.,0.,0.,0.,1.7627,0.,0.,0.,0.,0.,0.,2.247151,0.,0.,0.844744,1.0096,0.,0.,1.503668,0.,1.503668,0.,0.,0.,0.,0.,1.640326,0.,0.,0.,0.,0.,1.412548,2.148755,2.148755,0.,0.,0.,0.,0.,1.4933,0.,0.,0.,0.,0.,1.4933,0.,0.,0.,0.,0.,0.,0.,0.,0.,0.,0.,1.749233,0.,0.,0.924766,0.,0.,0.,0.,0.,0.,0.,0.,0.,0.,0.,0.,0.,0.,0.,0.,0.,0.,0.,0.,0.,0.,0.,2.219651,2.291172,0.,1.839979,0.,1.861044,0.,0.,0.,0.,0.,1.736199,0.,0.,0.,2.298042,0.,0.,0.,0.,0.,2.303652,1.126203,0.,0.,0.,0.,0.,0.,0.,0.,0.,0.,0.,0.,0.,1.844819,0.,2.210755,0.,2.09458,1.572564,0.,0.,0.,1.10475,0.,1.399882,1.667308,1.861531,0.,1.145245,0.,0.,0.,0.,0.,0.,0.,0.,1.657114,0.,0.,0.,1.657114,0.,0.,0.,0.,0.,0.,0.,0.,0.,0.,0.,0.,0.,0.,0.,0.,0.,0.,0.,0.,0.,0.,0.,0.,0.,0.,1.960044,0.,1.857033,0.,0.,0.,0.,0.,0.,0.,0.,0.,1.750474,0.,0.,1.129043,0.,0.,2.065499,2.397216,0.,1.865352,0.,0.,0.,0.,1.133032,0.,0.,0.,0.,0.,1.130467,0.,0.,0.,0.,1.811741,0.,0.,0.,0.,0.,0.,0.,0.,0.,0.,0.,0.,1.810156,0.,0.,0.,1.3717,1.265308,0.,0.,0.,0.,0.,0.,0.,1.036518,0.,0.,0.,0.,1.410371,0.,0.,0.,0.,0.,0.,0.,0.,0.,0.,0.,0.,0.,0.,0.,0.,0.,0.,1.328945,0.,0.,0.,0.,0.,0.,0.,0.,0.,0.,0.,0.,0.,0.,0.,0.,0.,0.,0.,0.,0.,0.,0.,0.,0.,0.,2.023873,0.,0.,0.,0.,0.,0.,0.,0.,0.,1.914977,0.,0.,0.,0.,1.597768,0.,0.,0.,0.,1.304671,0.,0.,1.266975,1.028513,0.,0.,0.,1.839509,0.,0.,0.,0.,0.,0.,0.,0.,0.,0.,0.,1.314497,0.,0.,0.,0.,0.,0.,0.,1.934513,2.134492,0.,0.,0.,0.,0.,0.,0.,0.,0.,0.,0.,0.,0.,0.,0.,2.115038,0.,0.,0.,0.,0.,0.,0.,0.,0.,0.,0.,0.,0.,0.,0.,0.,0.,0.,0.,0.,0.,0.,0.,0.,0.,0.,0.,0.,1.682695,1.152344,0.,0.,1.730745,0.,0.,0.,0.,2.145641,0.,0.,0.,0.,0.,0.,0.,0.,0.,0.,0.,0.,0.,2.09458,0.,0.,0.,1.129043,0.,0.,1.810156,0.,0.,0.,2.023873,1.088024,0.,0.,0.,0.,1.198287,0.,0.,0.,0.,0.,0.,0.,2.001906,0.,0.,0.,0.,1.198287,0.,0.,0.,0.,0.,0.,1.198287,0.,0.,0.,0.,0.,0.|0.183429,0.,0.,0.,0.,0.,0.,0.,0.,0.,0.,0.,1.227208,1.144981,0.,0.207535,0.,0.207535,0.,0.,0.,0.,0.,0.,0.,0.,0.,0.,0.,0.247893,0.344687,0.,0.,0.,0.,0.,0.,0.232569,0.,0.,0.170457,0.,0.,0.,0.,0.,0.311416,0.,0.,0.,0.,0.,0.,0.,0.,0.,0.,0.,0.,0.,0.552829,0.,0.334712,0.88998,0.88998,0.,0.,0.,0.,0.,0.065373,0.,0.,0.,0.,0.,0.,0.,0.,0.,0.,0.,0.,0.,0.,0.,0.356659,0.,0.057232,0.,0.,0.,0.,0.,0.,0.,0.,0.,0.,0.,0.,0.,0.,0.,0.,0.,0.,0.579232,0.,0.,0.,0.,0.,0.,1.127206,0.,0.,0.,0.756707,0.,0.,0.,0.,0.289948,0.12562,0.,0.,0.,0.,0.,0.,0.,0.,0.,0.,0.,0.,0.,0.315254,0.,0.,0.,0.,0.134692,0.,0.,0.,0.141254,1.411865,0.,0.,0.,0.,0.,0.,0.944719,0.788777,1.093151,0.407004,0.,0.,0.,0.,0.,0.,0.,0.,0.,0.,0.,0.,0.,0.,0.,0.,0.,0.,0.,0.,0.,0.,0.,0.,0.,0.,0.,0.,0.,0.,0.,0.349021,0.,1.144981,0.,0.,0.405409,0.,0.405409,0.,0.,0.,0.,0.,0.,0.,0.,0.,0.832124,0.,0.,0.171037,0.,0.,0.,0.,0.,0.,0.,0.,0.,0.,0.,0.,0.,0.,0.,0.,0.,0.,0.,0.,0.,0.,0.,0.,0.,0.,0.,0.,0.,0.,0.,0.,0.,0.,0.,0.023882,0.,0.,0.,0.,0.,0.,0.,0.,0.,0.,0.,0.,0.,0.,0.,0.,0.,0.,0.,0.,0.,0.,0.,0.,0.,0.,0.,0.,0.56021,0.218674,0.,0.,0.,0.,0.,0.,0.,0.,0.,0.,0.,0.,0.,0.,0.,0.,1.378564,0.,0.,0.,0.,0.,0.645945,0.,0.460917,0.,0.,0.,0.,0.,0.,0.,0.134922,0.,0.,0.,0.,0.,0.,0.,0.,0.381468,0.,0.453199,0.,0.,0.,0.,0.,0.,0.,0.,0.,0.,0.,0.,0.,0.,0.,0.,0.,0.,0.,0.,0.,0.,0.,0.,0.,0.,0.,0.,0.,0.,0.,0.,0.,0.,0.,0.998459,0.867509,0.,0.,0.,0.,0.,0.,0.,0.,0.,0.,0.552829,0.,0.,0.,0.,0.141254,0.,0.,0.,0.,0.349021,0.349021,0.,0.,0.,0.,0.56021,0.218674,0.,0.,0.,0.,0.,0.,0.514533,0.,0.,0.,0.590979,0.,0.,0.,0.,0.,0.,0.514533,0.,0.,0.,0.,0.,0.514533,0.,0.,0.|0.,0.54378,0.,0.,0.,0.,0.141136,0.,0.480429,0.,0.480429,0.622716,0.774131,0.,0.,0.,0.,0.,0.,0.,0.,0.,0.,0.,0.484316,0.,0.,0.,0.,0.322921,0.,0.,0.,0.,0.,0.,0.,0.,0.,0.,0.,0.115295,0.,0.,0.444274,0.,0.,0.,0.157752,0.,0.,0.,0.110146,0.,0.,0.,0.,0.813016,0.,0.813016,0.,0.,0.,0.347732,0.,0.,0.,0.,0.,0.,0.,0.,0.,0.,0.,0.,0.,0.,0.,0.,0.,0.,0.,0.,0.,0.,0.,0.,0.,0.,0.,0.,0.,0.,0.,0.349763,0.,0.,0.,0.,0.36946,0.,0.206282,0.,0.,0.,0.,0.,0.,0.,0.,0.,0.,0.,0.,0.,0.,0.,0.,0.,0.,0.,0.,0.,0.,0.,0.140683,0.,0.,0.090389,0.,0.,0.,0.,0.,0.,0.,0.,0.,0.,0.,0.,0.,0.,0.,0.,0.,0.026802,0.,0.,0.,0.,0.,0.,0.,0.,0.,0.,0.,0.,0.,0.,0.,0.,0.,0.,0.,0.,0.,0.,0.,0.,0.,0.771366,0.,0.,0.774131,0.,0.,0.,0.,0.,0.,0.,0.,0.,0.,0.,0.,0.,0.,0.,0.248437,0.,0.,0.,0.13954,0.,0.27716,0.,0.,0.,0.086849,0.,0.,0.,0.,0.,0.,0.,0.,0.,0.783049,0.326643,0.,0.,0.86381,0.,0.,0.,0.,0.,0.,0.580063,0.,0.,0.,0.178495,0.,0.,0.,0.462052,0.,0.,0.213549,0.046781,0.,0.233044,0.,0.,0.,0.,0.,0.,0.,0.,0.,0.,0.,0.,0.,0.,0.,0.,0.,0.,0.,0.,0.,0.,0.,0.,0.,0.626677,0.,0.,0.,0.,0.,0.,0.,0.,0.,0.,0.,0.,0.,0.,0.,0.,0.,0.,0.412683,0.180454,0.,0.,0.,0.,0.,0.215385,0.,0.,0.,0.,0.,0.,0.,0.,0.,0.,0.,0.,0.,0.,0.,0.,0.,0.,0.47726,0.,0.,0.414968,0.414968,0.286598,0.,0.,0.,0.,0.,0.,0.,0.,0.,0.,0.,0.,0.,0.,0.,0.,0.,0.,0.,0.,0.,0.,1.268223,0.,0.,0.,0.,0.,0.,0.,0.,0.,0.,0.,0.,0.,0.,0.443748,0.,0.,0.,0.,0.,0.,0.,0.,0.,0.,0.,0.,0.,0.,0.,0.,0.,0.,0.,0.,0.,0.,0.,0.,0.,0.,0.,0.,0.,0.,0.,0.,0.,0.,0.,0.528672,0.,0.,0.,0.058526,0.051058,0.,0.,0.,0.,0.480429,0.,0.,0.,0.,0.,0.,0.,0.,0.,0.,0.,0.140683,0.,0.,0.,0.,0.,0.13954,0.,0.580063,0.,0.,0.462052,0.,0.215385,0.119081,0.,0.,0.,0.,0.370974,0.,0.,0.469952,0.090997,0.,0.,0.090997,0.370974,0.,0.469952,0.090997,0.370974,0.,0.469952,0.090997|0.232846,1.19336,0.,0.,0.,0.,0.,0.,0.,1.400031,0.,0.,0.,0.,0.,0.,1.69666,1.369838,0.,0.202014,0.314682,0.202014,0.314682,0.,0.,0.,0.,0.766784,0.,0.,0.,0.,0.,0.,0.,0.,0.,0.,0.,0.707072,0.,0.,0.,0.,0.,0.,0.14981,0.,0.,0.230385,0.3786,0.,0.,0.515543,0.,0.515543,0.,0.,0.,0.,0.,0.313688,0.,0.,0.,0.,0.,0.480266,1.117352,1.117352,0.,0.,0.,0.,0.,0.128967,0.,0.,0.,0.,0.,0.128967,0.,0.,0.,0.,0.,0.,0.,0.,0.,0.,0.,0.273318,0.,0.,0.108796,0.,0.,0.,0.,0.,0.,0.,0.,0.,0.,0.,0.,0.,0.,0.,0.,0.,0.,0.,0.,0.,0.,0.,0.822093,0.806153,0.,1.264986,0.,0.507558,0.,0.,0.,0.,0.,1.056817,0.,0.,0.,0.766014,0.,0.,0.,0.,0.,0.265806,0.129946,0.,0.,0.,0.,0.,0.,0.,0.,0.,0.,0.,0.,0.,1.033099,0.,0.396802,0.,1.089182,0.720758,0.,0.,0.,0.115613,0.,1.287892,1.200462,0.967996,0.,0.477185,0.,0.,0.,0.,0.,0.,0.,0.,0.156617,0.,0.,0.,0.156617,0.,0.,0.,0.,0.,0.,0.,0.,0.,0.,0.,0.,0.,0.,0.,0.,0.,0.,0.,0.,0.,0.,0.,0.,0.,0.,1.400031,0.,1.199334,0.,0.,0.,0.,0.,0.,0.,0.,0.,0.465161,0.,0.,0.149432,0.,0.,1.69666,1.369838,0.,0.349001,0.,0.,0.,0.,0.202014,0.,0.,0.,0.,0.,0.35699,0.,0.,0.,0.,1.087045,0.,0.,0.,0.,0.,0.,0.,0.,0.,0.,0.,0.,0.982106,0.,0.,0.,0.162438,0.527212,0.,0.,0.,0.,0.,0.,0.,0.070672,0.,0.,0.,0.,0.564148,0.,0.,0.,0.,0.,0.,0.,0.,0.,0.,0.,0.,0.,0.,0.,0.,0.,0.,0.664473,0.,0.,0.,0.,0.,0.,0.,0.,0.,0.,0.,0.,0.,0.,0.,0.,0.,0.,0.,0.,0.,0.,0.,0.,0.,0.,0.539699,0.,0.,0.,0.,0.,0.,0.,0.,0.,0.234279,0.,0.,0.,0.,1.323865,0.,0.,0.,0.,0.240668,0.,0.,0.330515,0.474698,0.,0.,0.,0.343375,0.,0.,0.,0.,0.,0.,0.,0.,0.,0.,0.,0.309293,0.,0.,0.,0.,0.,0.,0.,1.450885,1.707593,0.,0.,0.,0.,0.,0.,0.,0.,0.,0.,0.,0.,0.,0.,0.,0.490991,0.,0.,0.,0.,0.,0.,0.,0.,0.,0.,0.,0.,0.,0.,0.,0.,0.,0.,0.,0.,0.,0.,0.,0.,0.,0.,0.,0.,1.465573,0.408896,0.,0.,0.737169,0.,0.,0.,0.,0.127886,0.,0.,0.,0.,0.,0.,0.,0.,0.,0.,0.,0.,0.,1.089182,0.,0.,0.,0.149432,0.,0.,0.982106,0.,0.,0.,0.539699,0.173095,0.,0.,0.,0.,0.958629,0.,0.,0.,0.,0.,0.,0.,0.571973,0.,0.,0.,0.,0.958629,0.,0.,0.,0.,0.,0.,0.958629,0.,0.,0.,0.,0.,0.
W|1.2383,0.,0.,0.,0.,0.,0.,0.,0.,0.,0.,0.,0.,0.,0.,0.,0.,0.,0.,0.,0.,0.,0.,0.,0.,0.,0.,0.,0.,0.,0.,0.,0.,0.,0.,0.,1.600988,0.,0.,0.,0.,0.,0.,0.,0.,0.,0.,0.,0.,0.,0.,0.,0.,0.,0.,0.,0.,0.,0.,0.,0.,0.,0.,0.,0.,0.,0.,0.,0.,0.,0.,0.,0.,0.,0.,0.,0.,0.,0.,0.,0.,0.,0.,0.,0.,0.,0.,0.,0.,0.,0.,0.,0.,0.,0.,0.,0.,0.,0.,0.,0.,0.,0.,0.,0.,0.,0.,0.,0.,0.,0.,0.,0.,0.,1.196275,0.,0.,0.,0.,0.,0.,0.,0.,0.,0.,0.,0.,0.,|2.280302,0.,2.0102,0.832773,1.775899,0.,2.006178,2.134843,2.006178,2.134843,0.,1.985728,0.,1.657158,0.,1.906289,1.841902,1.536094,1.927342,0.,2.513582,1.162319,1.961505,0.,0.,0.,1.487845,0.,1.573567,0.,0.,0.,1.156551,0.,1.603125,2.870461,0.,0.,0.,0.,0.,0.,0.,0.,0.,0.,0.,0.,0.,0.,0.,0.,0.,0.,0.,0.,0.,0.,0.,0.,0.,0.,0.,0.,0.,0.,0.,0.,0.,0.,2.09911,2.00708,0.,0.,0.,0.,0.,0.,0.,2.719519,0.,0.,0.,0.,0.,0.,0.,0.,1.191343,1.25135,1.25135,0.,1.25135,0.,1.44363,1.334274,1.44363,1.334274,0.,0.,1.414431,0.,0.,0.,0.,0.,2.006178,2.134843,2.006178,2.134843,1.814024,1.226626,1.706062,1.777737,0.,2.312153,0.,0.,1.384838,1.881642,0.,0.,2.242024,0.,0.,0.,0.,0.,0.,0.,0.,0.,0.,0.,0.,0.,0.,0.,0.,0.,0.,0.,1.546721,0.,0.,0.,1.078461,0.,0.,0.,1.420581,0.,0.,0.,2.12601,2.430596,1.547951,1.547951,1.246559,0.,0.,1.246559,0.,0.,1.345232,1.344172,0.,0.,2.135147,2.363229,1.254288,1.602619,0.,0.,0.,0.,0.,0.,0.,1.826391,1.826391,0.,1.998154,1.657158,0.,0.,1.792408,1.277173,0.,0.,0.,0.,0.,0.,0.,0.,2.23908,0.,0.,0.,0.,1.833063,0.,0.,0.,1.906289,1.887852,0.,0.,0.,0.,0.,0.,0.,0.,0.,0.,0.,0.,1.378408,0.,0.,0.,0.,0.,1.441581,0.,1.54153,0.,0.,0.,0.,0.,0.,0.,1.536094,1.941454,0.,2.25711,0.,0.,0.,2.513582,0.,0.,0.,0.,0.,0.,0.,0.,0.,0.,1.402869,0.,0.,0.,0.,0.,2.102054,0.,0.,0.,0.,0.,0.,0.,0.,0.,0.,0.,0.,1.487845,0.,1.487845,0.,0.,0.,1.591847,0.,0.,0.,0.,0.,0.,0.,0.,0.,0.,0.,0.,0.,0.,0.,0.,0.,0.,0.,0.,0.,2.379159,0.,0.,0.,0.,1.312317,0.,1.518711,0.,0.,0.,0.,0.,0.,0.,0.,0.,0.,0.,0.,0.,1.944448,0.,0.,0.,0.,0.,0.,0.,0.,0.,0.,0.,0.,0.,0.,0.,0.,0.,1.670592,0.,0.,1.670592,0.,1.589041,0.,0.,0.,2.138755,1.370694,1.864939,0.,0.,1.616613,1.614868,0.,0.,0.,1.789767,1.664182,0.,0.,1.664182,0.,0.,0.,0.,0.,0.,0.,0.,1.105641,0.,0.,2.187212,1.609957,1.485845,0.,0.,1.16525,0.,0.,0.,0.,0.,0.,0.,1.094489,0.,1.094489,0.,0.,0.,0.,0.,1.947604,0.,0.,2.172835,0.,0.,2.006178,2.134843,2.006178,2.134843,1.603125,0.,0.,0.,0.,1.378408,0.,0.,1.789767,2.187212,0.,2.312153,0.,0.,1.906289,1.927342,1.450994,0.,0.,0.,0.,0.,0.,0.,0.,1.906289,1.927342,1.450994,0.,0.,1.906289,1.927342,1.450994,0.,0.|1.365218,1.353764,0.953567,0.,1.125394,0.,0.,0.,0.,1.864,1.790588,0.,1.312939,1.29382,0.,0.,1.262865,0.,0.,1.564679,0.,0.,0.,0.,0.,0.,0.,0.,0.,0.,0.,0.,0.,0.,0.,0.,0.,0.,0.,0.,0.,0.,0.,0.,1.245812,0.,0.,0.,0.,1.316549,0.,0.,0.,0.,0.,0.,0.,0.,0.989065,0.,0.,0.766422,0.,0.,0.,1.294988,0.,0.,0.,0.,0.,0.,0.,1.125394,0.,0.989586,1.140971,0.,0.,0.,0.,0.,1.949027,1.858086,0.,1.056818,0.,0.,0.,0.,0.,0.,0.,0.,0.,0.,0.,0.,0.,0.,0.,0.,0.,0.,0.,0.,0.,0.,0.,0.,0.,0.,0.,1.338715,1.603662,1.533496,0.,0.,0.,1.335844,0.,0.,0.,0.,0.,0.,0.,0.,0.,0.,0.,0.,0.,1.734531,0.,1.111148,0.,0.,0.,1.60834,0.,1.864,0.,0.,0.,0.,0.,0.,0.,0.,0.,0.,1.546787,0.,0.,0.,0.,0.,0.,0.,0.,0.,0.,0.,1.312939,1.29382,0.969418,0.,0.,0.,0.,0.,0.,0.,0.,0.,0.,0.,0.,0.,0.,0.,0.,0.,0.,0.,0.,0.,0.,0.,0.,0.,0.,0.,0.,0.,0.,0.,0.,0.,0.,0.,0.,0.,0.,0.,0.,0.,0.,0.,0.,0.,0.,0.,0.,0.,0.,0.,0.,0.,0.,1.754543,1.959194,1.863146,0.,0.,0.,0.,0.,0.,0.,0.,0.,0.,0.,0.,0.,0.,0.,0.,0.,0.,0.,1.262506,0.,0.,0.,0.,0.,0.,0.,0.,0.,0.,1.491222,0.,0.953567,0.,1.125394,0.,0.,0.,0.,1.546787,0.,0.,0.,0.,0.,1.864,1.790588,0.,0.,0.,0.,0.,0.,1.864,1.790588,0.,0.,1.864,1.790588,0.,0.|0.74298,0.,0.,0.,0.,0.,0.,0.,0.,0.,0.,0.,0.,0.,0.,0.,0.,0.,0.,0.,0.,0.,0.,0.,0.,0.,0.,0.,0.,0.,0.,0.,0.,0.,0.,0.,0.411065,0.,0.,0.,0.,0.,0.,0.,0.,0.,0.,0.,0.,0.,0.,0.,0.,0.,0.,0.,0.,0.,0.,0.,0.,0.,0.,0.,0.,0.,0.,0.,0.,0.,0.,0.,0.,0.,0.,0.,0.,0.,0.,0.,0.,0.,0.,0.,0.,0.,0.,0.,0.,0.,0.,0.,0.,0.,0.,0.,0.,0.,0.,0.,0.,0.,0.,0.,0.,0.,0.,0.,0.,0.,0.,0.,0.,0.,0.108752,0.,0.,0.,0.,0.,0.,0.,0.,0.,0.,0.,0.,0.,|2.166287,0.,1.579443,0.208193,0.35172,0.,0.90905,1.284241,0.90905,1.284241,0.,0.790435,0.,0.917356,0.,1.579497,1.339565,0.937469,1.518512,0.,0.801032,0.236296,0.872977,0.,0.,0.,0.686698,0.,1.311306,0.,0.,0.,0.13093,0.,0.582955,1.284154,0.,0.,0.,0.,0.,0.,0.,0.,0.,0.,0.,0.,0.,0.,0.,0.,0.,0.,0.,0.,0.,0.,0.,0.,0.,0.,0.,0.,0.,0.,0.,0.,0.,0.,0.787166,0.495867,0.,0.,0.,0.,0.,0.,0.,1.510844,0.,0.,0.,0.,0.,0.,0.,0.,0.173872,0.257034,0.257034,0.,0.257034,0.,0.527592,0.407248,0.527592,0.407248,0.,0.,0.049273,0.,0.,0.,0.,0.,0.90905,1.284241,0.90905,1.284241,0.907012,0.350464,1.043275,0.332526,0.,0.533574,0.,0.,0.778971,0.940821,0.,0.,0.626221,0.,0.,0.,0.,0.,0.,0.,0.,0.,0.,0.,0.,0.,0.,0.,0.,0.,0.,0.,0.266676,0.,0.,0.,0.603938,0.,0.,0.,0.793854,0.,0.,0.,1.125534,1.429762,0.606629,0.606629,0.318887,0.,0.,0.318887,0.,0.,0.822086,0.896114,0.,0.,1.245503,1.62472,0.682157,0.253045,0.,0.,0.,0.,0.,0.,0.,0.338833,0.338833,0.,0.666051,0.917356,0.,0.,1.353451,0.54736,0.,0.,0.,0.,0.,0.,0.,0.,2.190405,0.,0.,0.,0.,1.120205,0.,0.,0.,1.579497,1.597414,0.,0.,0.,0.,0.,0.,0.,0.,0.,0.,0.,0.,0.877169,0.,0.,0.,0.,0.,0.566335,0.,0.168605,0.,0.,0.,0.,0.,0.,0.,0.937469,1.294303,0.,1.719703,0.,0.,0.,0.801032,0.,0.,0.,0.,0.,0.,0.,0.,0.,0.,0.486896,0.,0.,0.,0.,0.,0.825318,0.,0.,0.,0.,0.,0.,0.,0.,0.,0.,0.,0.,0.686698,0.,0.686698,0.,0.,0.,0.19492,0.,0.,0.,0.,0.,0.,0.,0.,0.,0.,0.,0.,0.,0.,0.,0.,0.,0.,0.,0.,0.,1.699399,0.,0.,0.,0.,0.227468,0.,0.161996,0.,0.,0.,0.,0.,0.,0.,0.,0.,0.,0.,0.,0.,0.729168,0.,0.,0.,0.,0.,0.,0.,0.,0.,0.,0.,0.,0.,0.,0.,0.,0.,0.287196,0.,0.,0.287196,0.,0.35312,0.,0.,0.,0.880664,0.890951,0.745976,0.,0.,0.417689,0.231799,0.,0.,0.,1.07386,0.517745,0.,0.,0.517745,0.,0.,0.,0.,0.,0.,0.,0.,0.524325,0.,0.,1.583843,0.579584,0.335513,0.,0.,0.4661,0.,0.,0.,0.,0.,0.,0.,0.075809,0.,0.075809,0.,0.,0.,0.,0.,0.649201,0.,0.,1.358022,0.,0.,0.90905,1.284241,0.90905,1.284241,0.582955,0.,0.,0.,0.,0.877169,0.,0.,1.07386,1.583843,0.,0.533574,0.,0.,1.579497,1.518512,0.55276,0.,0.,0.,0.,0.,0.,0.,0.,1.579497,1.518512,0.55276,0.,0.,1.579497,1.518512,0.55276,0.,0.|0.87764,0.25493,0.208593,0.,0.413231,0.,0.,0.,0.,1.384686,1.302246,0.,0.396767,0.511841,0.,0.,0.684052,0.,0.,0.658812,0.,0.,0.,0.,0.,0.,0.,0.,0.,0.,0.,0.,0.,0.,0.,0.,0.,0.,0.,0.,0.,0.,0.,0.,0.13191,0.,0.,0.,0.,0.731416,0.,0.,0.,0.,0.,0.,0.,0.,0.122965,0.,0.,0.012312,0.,0.,0.,0.013268,0.,0.,0.,0.,0.,0.,0.,0.413231,0.,0.176712,0.492505,0.,0.,0.,0.,0.,0.974513,0.929043,0.,0.149412,0.,0.,0.,0.,0.,0.,0.,0.,0.,0.,0.,0.,0.,0.,0.,0.,0.,0.,0.,0.,0.,0.,0.,0.,0.,0.,0.,0.39374,0.534554,0.248675,0.,0.,0.,0.389621,0.,0.,0.,0.,0.,0.,0.,0.,0.,0.,0.,0.,0.,0.578177,0.,0.476206,0.,0.,0.,1.083881,0.,1.384686,0.,0.,0.,0.,0.,0.,0.,0.,0.,0.,0.843702,0.,0.,0.,0.,0.,0.,0.,0.,0.,0.,0.,0.396767,0.511841,0.056777,0.,0.,0.,0.,0.,0.,0.,0.,0.,0.,0.,0.,0.,0.,0.,0.,0.,0.,0.,0.,0.,0.,0.,0.,0.,0.,0.,0.,0.,0.,0.,0.,0.,0.,0.,0.,0.,0.,0.,0.,0.,0.,0.,0.,0.,0.,0.,0.,0.,0.,0.,0.,0.,0.,0.61925,0.783678,0.745259,0.,0.,0.,0.,0.,0.,0.,0.,0.,0.,0.,0.,0.,0.,0.,0.,0.,0.,0.,0.285082,0.,0.,0.,0.,0.,0.,0.,0.,0.,0.,0.807745,0.,0.208593,0.,0.413231,0.,0.,0.,0.,0.843702,0.,0.,0.,0.,0.,1.384686,1.302246,0.,0.,0.,0.,0.,0.,1.384686,1.302246,0.,0.,1.384686,1.302246,0.,0.
Y|1.370889,0.,0.,0.,0.,0.,1.554612,0.,0.,0.,0.,0.,0.,0.,0.,0.,0.,0.,0.,0.,0.,0.,0.,0.,1.314861,0.,0.,1.577557,0.,0.,0.,0.,0.,0.,0.,0.,0.,0.,1.499438,0.,0.,0.,0.,0.,0.,0.,0.,0.,0.,1.39694,0.,0.,0.,0.,0.,0.,0.,0.,0.,0.,0.,0.,0.,0.,0.,0.,0.,0.,0.,0.,0.,0.,0.,0.,0.,0.,0.,0.,0.,0.,0.,0.,0.,0.,1.150933,0.,0.,0.,0.,0.,0.,0.,0.,0.,1.55089,0.,0.,0.,0.,0.,0.,0.,0.,0.,0.,0.,0.,0.,0.,0.,0.,0.,1.169343,0.,0.,0.,0.,0.,0.,0.,0.,1.729456,2.292171,0.,1.84334,1.09839,1.26628,0.,0.,0.,1.40536,0.,0.,0.,0.,0.,0.,0.,0.,0.,0.,0.,0.,0.,0.,0.,0.,0.,0.,0.,0.,0.,0.,0.,0.,0.,0.,0.,0.,0.,0.,0.,0.,0.,0.,0.,0.,0.,0.,0.,0.,0.,0.,0.,0.,0.,0.,0.,0.,0.,0.,0.,0.,0.,0.,0.950162,0.,0.,0.,0.,0.,0.,0.,0.,0.,0.,0.,1.75164,0.,0.,0.,0.,0.,0.,0.,0.,1.677762,0.,0.,0.,0.,0.,0.,0.,0.,0.,0.,0.,0.,0.,0.,0.,1.608247,0.,0.,0.,0.,0.,0.,2.398821,0.,0.,0.,0.,0.,0.,2.16887,0.,0.,0.,0.,0.,0.,0.,0.,0.,0.,0.,0.,0.,0.,0.,1.137403,1.306489,0.,0.,0.,0.,0.,0.,0.,0.,0.,0.,0.,0.,0.,0.,0.,0.,0.,0.,0.,0.,0.,0.,0.,0.,1.554612,0.,0.,0.,0.,0.,1.499438,0.,0.,0.,0.,1.332476,0.,0.,0.,1.677762,0.,0.,0.,1.137403,0.,0.,0.,0.,1.982987,0.,1.10393,0.,0.,0.,0.,0.,0.,1.982987,0.,0.,0.,0.,1.982987,0.|0.,0.,2.25742,0.,0.,0.,0.,1.724483,1.719125,1.777663,0.,0.,2.45646,0.,1.000093,0.,0.,0.980355,0.,0.,0.,1.580343,0.,1.465961,0.,0.,1.318927,0.,2.088152,1.723521,0.,0.,0.,1.71997,1.71997,0.,1.698084,0.,1.412454,0.,0.,0.,0.,1.387329,0.,1.576475,1.286822,0.,2.263398,0.,0.,0.,0.,1.563811,2.044864,0.,0.,0.,0.,1.761971,0.,0.,0.,0.,1.499493,0.,1.206465,0.,1.681437,0.,0.,0.,0.,1.576475,0.,0.,0.,0.,0.,0.,0.,0.,0.,0.,0.,0.,0.,0.,0.,0.,0.,0.,0.,0.,0.,0.,0.,1.444364,0.,0.,1.001248,0.,0.,1.511267,0.,0.,0.,0.,0.,1.728115,0.,0.,0.,0.,0.,0.,1.927909,0.,0.,0.,1.547578,0.,1.545484,1.874835,0.,0.,1.130644,0.,0.,0.,0.,0.,0.,0.,0.,0.,1.968357,0.,0.,0.,0.,0.,0.,0.,0.,0.,0.,0.,0.,0.,0.,1.410225,0.,0.,0.,0.,0.,0.,0.,0.,0.,0.,0.,0.,0.,0.,1.511198,0.,1.214769,0.,0.,0.,1.887264,0.,0.,0.,0.,0.,0.,0.,0.,0.,0.,0.,2.215448,0.,0.,0.,0.,0.,2.322114,0.,0.,0.,0.,0.,1.518322,0.,1.518322,0.,0.,0.,0.,0.,0.,0.,2.25742,1.424048,2.25742,1.424048,0.,0.,0.,0.,1.547315,0.,0.,0.997192,0.,0.,0.,0.,0.,0.,0.,0.,0.,0.,0.,0.,0.,0.,0.,0.,0.,0.,0.,0.,0.,0.,0.,0.,0.,0.,0.,0.,0.,0.,0.,0.,0.,1.425883,0.,1.425883,0.,0.,0.,0.,0.,0.,0.,0.,0.,0.,0.,0.,0.,0.,0.,0.,0.,0.,0.,1.383633,0.,0.,1.698942,0.,1.698942,0.,0.,0.,2.187336,0.,0.,2.187336,1.694339,1.652482,2.254835,0.,0.,1.65059,0.,1.426612,1.69315,1.210528,1.556038,0.,0.,1.628029,0.,1.514692,1.434816,0.,0.,0.,0.,0.,1.753287,1.944132,1.934654,1.006671,1.448052,0.,2.118505,0.,1.966119,0.,0.,0.,0.,0.,0.,0.,0.,0.,0.,0.,1.679639,0.,0.,0.,0.,0.,0.,0.,0.,0.,0.,0.,0.,0.,0.,0.,0.,1.595982,0.,0.,0.,0.,0.,0.,0.,0.,0.,0.,1.138855,0.,0.,0.,0.,0.,0.,1.490875,0.,0.,0.,0.,0.,1.901591,0.,0.,0.,0.,0.,0.,0.,0.,0.,0.,0.,1.561238,1.719125,1.855982,0.,2.758991,1.030992,2.092431,0.,1.550508,1.268361,1.358033,0.,0.,0.,0.,0.,0.,0.,0.,0.,0.,0.,0.,0.,0.,0.,0.,1.886866,1.728905,0.,0.,0.,0.,0.,0.,2.026505,0.97273,0.,1.013292,1.681515,2.470224,2.200781,0.,0.,0.,0.,0.,0.,2.45646,0.,0.,1.519509,0.,0.,1.608064,1.608064,0.,0.,0.,1.519298,1.739772,1.402524,0.,1.519298,0.,0.,0.,1.580343,0.,0.,0.,0.,0.,0.,1.654789,1.861746,0.,0.,1.693502,1.383742,0.,0.,1.948733,1.104806,0.,0.,0.,0.,0.,2.134699,1.315482,0.,0.,0.,0.,0.,0.,0.,0.,0.,0.,0.,1.673679,0.,1.640265,1.640265,1.640265,2.275986,1.183329,0.,0.,0.,0.,0.,0.,1.473174,0.,0.,1.781136,2.088152,1.723521,1.357071,0.,0.,0.,0.,0.,0.,0.,0.,0.,0.,1.833748,0.,0.,0.,0.,0.,0.,0.,0.,0.,0.,0.,0.,0.,0.,1.401936,1.300886,0.,0.,1.60345,1.602651,1.698084,0.,0.,1.988688,1.885032,0.,0.,1.127549,0.,0.,0.,0.,0.,0.,0.,0.,0.,0.,0.,0.,1.659132,0.,0.,0.,1.659132,0.,0.,1.565764,0.,0.,0.,0.,0.,0.,0.,0.,0.,0.,0.,0.,0.,0.,0.,0.,0.,0.,1.576475,1.346508,0.,2.256472,0.,0.,0.,0.,0.,1.084754,1.275905,0.839591,0.,2.263398,0.,2.263398,0.,1.221684,0.,0.,0.,0.,0.,0.,0.,0.,0.,1.501468,1.688603,1.304208,0.,1.501468,0.,0.,0.,0.,0.,1.523944,0.928759,0.,0.,0.,0.,0.,0.,0.,0.,0.,0.,0.,0.,0.,1.43735,0.,0.,0.,1.43735,0.,0.,0.,0.,0.,0.,0.95724,0.,1.4829,0.,0.,0.,1.734634,2.048209,1.797756,0.,0.,1.084269,0.,0.,0.,0.,0.,0.,0.,2.28854,0.,0.,1.055222,0.,0.,1.169587,1.484101,0.,0.,0.,1.41365,0.,0.,0.,1.490993,1.610338,0.,0.,0.,0.,0.,0.,0.,0.,0.,0.,1.06258,0.,0.,0.,1.608524,0.,0.,0.,0.,0.,0.,0.,0.,0.,0.,0.,0.,0.,0.,1.768456,1.768456,0.,1.127439,0.,0.,0.,0.,1.851993,1.047435,1.705059,0.,0.,0.,0.,0.,0.,0.,0.,0.,1.512657,0.,0.,0.,1.523665,0.,0.,0.,0.,0.,1.588587,0.,0.,1.170743,0.,0.,0.,0.,0.,0.,0.,0.,0.,0.,0.,0.,2.005701,0.,0.,0.,0.,0.,0.,0.,0.,0.,0.,0.,0.,0.,0.,1.874833,1.545484,0.,0.,0.,1.245433,1.474437,0.,1.409664,2.178893,0.,0.,1.272975,0.,0.,0.,0.,0.,0.,1.793497,0.,0.,0.,0.,0.,0.,0.,0.,0.,0.,0.,1.964841,1.538383,1.385047,0.,1.964841,0.,0.,0.,2.174361,0.,1.069759,0.,1.395878,0.,0.,1.770812,1.395878,0.,1.453557,0.,0.,1.398051,0.,0.,0.946898,1.34185,1.34185,0.,0.,0.,0.,0.,0.,0.,1.364232,1.244966,0.,0.,0.,0.,0.,1.554174,0.,0.,1.499493,0.,0.,0.,0.,0.,0.,0.,0.,0.,0.,0.,1.624795,1.604558,0.,0.,0.,2.25742,0.,2.25742,0.,2.547905,1.000093,0.,1.580343,0.,0.,1.286822,0.,1.499493,0.,0.,0.,1.511267,1.130644,0.,0.,0.,0.,0.,0.,0.,0.,1.426612,1.779322,0.,0.,0.,0.,1.519298,0.,0.,0.,1.654789,1.861746,1.473174,0.,0.,1.300886,0.,0.,1.127549,0.,0.,1.084269,0.,0.,0.,0.887628,0.,0.,0.,0.,1.055222,0.,0.,0.,0.,0.,0.,0.,0.,0.,0.,0.,0.,0.,1.795272,2.122934,0.,1.318927,0.,1.672238,1.576475,1.684381,1.00766,1.111994,0.,1.75588,1.480465,0.,1.474437,0.,1.244966,0.,0.,0.,0.,2.122934,1.576475,1.684381,1.00766,1.111994,0.,0.,0.,0.,0.,0.,2.122934,0.,1.318927,0.,1.672238,1.576475,1.684381,1.00766,1.111994,0.,0.,0.,0.,0.,0.,2.122934,0.,1.318927,0.,1.672238,1.576475,1.684381,1.00766,1.111994,0.|1.585653,0.,0.,0.,0.,0.,1.534019,0.,1.681146,0.,0.,0.,1.20804,0.,1.386055,0.,0.,1.55178,0.,0.,0.,0.,0.,1.22115,0.,1.491578,1.201174,2.042016,1.322757,0.,0.,0.,0.,0.,0.,0.,0.,1.40897,0.,1.279228,0.,1.325548,0.,1.325548,0.,1.43273,1.276358,1.456262,0.,0.,0.,0.,0.,0.,1.874787,1.515549,0.,0.,0.,0.,0.,0.,0.,0.,1.668846,0.,1.364397,1.272827,1.364397,0.,0.,1.43273,1.276358,0.,0.,0.,0.,0.,0.,0.,0.,0.,0.,0.,0.,0.,0.,0.,0.,0.,0.,0.,0.,0.,0.,2.050582,0.,0.,0.,0.,0.,1.544768,0.,0.,0.,0.,0.,0.,0.,0.,0.,1.493465,0.,0.,0.,0.,0.,0.,0.,0.,0.,0.,0.,0.,0.,0.,0.,0.,0.,0.,0.,0.,0.,0.,1.40842,0.,0.,0.,0.,0.,0.,0.,0.,0.,0.,0.,0.,0.,0.,0.,0.,0.,0.,0.,0.,0.,0.,0.,0.,0.,0.,0.,0.,1.37448,1.634853,1.634853,0.,0.,0.,0.,0.,0.,0.,0.950252,0.,0.,0.,0.,0.,1.517196,1.173399,0.,1.517196,0.984493,0.,0.,0.,0.,0.,0.,0.,0.,0.,0.,0.,0.,0.,0.,0.,0.,0.,0.,0.,0.,0.,0.,0.,0.,0.,0.,0.,1.41948,0.,0.,0.,0.,0.,0.,0.,0.,0.,0.,0.,0.,0.,0.,0.,1.715974,1.08369,0.,0.,0.,1.490103,0.,0.,0.,1.436754,0.,0.,1.436754,1.648683,0.,0.,0.,0.,1.115368,1.570913,1.702325,1.385111,1.856131,0.,1.592289,0.,0.,0.,0.,1.531124,1.621143,0.,1.901297,0.,0.780401,1.902912,0.,1.976114,0.,1.287051,0.,0.,1.132213,0.,0.,0.,0.,0.,0.,0.,0.,0.,0.,0.,0.,0.,0.,0.,0.,0.,0.,0.,0.,0.,0.,0.,0.,0.,0.,0.,0.,0.,0.,0.,0.,0.,0.,0.,1.391201,0.,0.,0.,1.600657,0.,0.,1.501789,1.701715,0.,0.,1.501789,1.701715,0.,0.,0.,0.960954,0.,0.,0.,0.,0.,0.,1.781883,0.,0.,0.,1.460136,0.,0.,0.,0.,0.,0.,0.,0.,0.,0.,1.352662,0.,0.,1.713613,0.,0.,0.,0.957614,0.,0.,0.,0.,0.,0.,0.832881,1.521957,0.,0.,0.,0.,0.,0.,0.,0.,0.,0.,0.,0.,0.,0.,0.,0.,0.972294,1.357347,1.708316,0.,0.,0.,0.,1.10518,0.,1.465542,1.389993,0.,0.,0.,1.665321,0.,1.20804,0.,0.,1.532586,1.385775,1.386055,0.,0.,0.,0.,0.920086,1.500506,0.,0.,0.,0.,1.113325,0.,0.,0.,0.,0.,0.,1.582933,1.675288,0.,0.,0.,0.,0.,1.551907,0.,1.049312,0.,0.,0.,0.,0.,0.,0.,1.555132,0.,1.623825,1.623825,1.623825,1.793418,1.437239,0.,0.,0.,1.58386,0.,0.,0.,0.,1.715756,2.042016,1.322757,0.,0.,1.512119,0.,0.,0.,0.,0.,0.,0.,0.,0.,0.,0.,0.,0.,0.,0.,0.,0.,0.,0.,0.,0.,0.,0.,0.,0.,1.107119,0.,1.107119,0.,1.108874,1.752335,0.,0.,1.551181,1.898679,1.40897,0.,0.,1.093298,0.,0.,0.,0.,1.325548,0.,0.,0.,0.,0.,1.553381,0.,1.553381,0.,0.,0.,1.553381,0.,0.,1.640336,0.,0.,0.,0.,0.,0.,0.,0.,0.,0.,0.,0.,0.,0.,1.276358,0.,1.538395,0.,1.712229,0.,0.,0.,0.,0.,1.278864,1.33954,0.,0.,0.,1.257591,0.,1.189906,1.495484,0.,0.,0.,0.,0.,0.,1.492626,0.,1.112416,0.,0.,0.,0.,0.,0.,1.171685,0.,0.,0.,0.,0.,1.299703,0.,0.,0.,1.435083,0.,1.304359,1.503957,0.,0.,0.,0.,1.343548,0.,0.,0.,1.497407,0.,0.,0.,0.,0.,0.,0.,0.,0.,0.,0.,1.837769,0.,0.,0.,1.688007,0.,0.,0.,0.,0.,0.,0.,0.,0.,0.,0.,0.,0.,1.046148,1.046148,0.,1.060491,0.,0.,1.807195,0.,0.,0.,0.,0.,1.33584,0.,0.,0.,0.,1.130136,0.,0.,0.,1.656912,0.,1.164854,0.,0.,0.,0.,0.,0.,0.,0.,0.,0.,0.,0.,0.,0.,0.,0.,0.,0.,0.,1.493464,0.,0.,1.407305,0.,1.531956,1.660517,0.,1.194607,0.,0.,0.,0.,0.,0.,0.,0.,0.,0.,0.,0.,1.330889,0.,0.,0.,0.,0.,0.,0.,0.,0.,0.,0.,0.,0.,0.,0.916551,0.,0.,0.942106,1.570696,0.,0.,0.,0.,0.,0.,0.,0.,1.306229,0.,1.44794,0.,0.,1.097044,1.574887,0.,0.,0.,0.,0.,0.,0.,0.,0.,0.,0.,1.18136,0.,0.,1.702325,1.598595,0.,0.,0.,0.,0.,1.668846,0.,0.,0.,0.,0.,0.,0.,0.,0.,0.,1.574927,1.686766,0.,0.,0.,0.,0.,0.,0.,0.,0.,1.325548,0.,1.456262,0.,1.668846,0.,0.,0.,0.,0.,0.,0.,0.,0.,0.,1.385111,0.,0.,0.,0.,0.,0.,0.,0.,1.582933,1.675288,1.58386,0.,0.,0.,0.,1.752335,0.,0.,0.,0.,0.,0.,1.435083,0.,0.,0.,0.,1.196133,0.,0.,0.,0.,0.,0.,1.334246,1.450782,1.386055,1.491578,1.201174,0.,1.276358,0.,1.412071,0.,0.,0.,1.660517,0.,1.598595,0.,0.,0.,0.,1.450782,1.43273,1.276358,1.412071,1.196133,0.,0.,0.,0.,1.450782,1.386055,1.491578,1.201174,0.,1.43273,1.276358,1.412071,1.196133,0.,0.,0.,0.,1.450782,1.386055,1.491578,1.201174,0.,1.43273,1.276358,1.412071|0.685444,0.,0.,0.,0.,0.,0.829126,0.,0.,0.,0.,0.,0.,0.,0.,0.,0.,0.,0.,0.,0.,0.,0.,0.,0.243847,0.,0.,0.447453,0.,0.,0.,0.,0.,0.,0.,0.,0.,0.,0.916323,0.,0.,0.,0.,0.,0.,0.,0.,0.,0.,0.085877,0.,0.,0.,0.,0.,0.,0.,0.,0.,0.,0.,0.,0.,0.,0.,0.,0.,0.,0.,0.,0.,0.,0.,0.,0.,0.,0.,0.,0.,0.,0.,0.,0.,0.,0.096989,0.,0.,0.,0.,0.,0.,0.,0.,0.,0.216718,0.,0.,0.,0.,0.,0.,0.,0.,0.,0.,0.,0.,0.,0.,0.,0.,0.,0.417622,0.,0.,0.,0.,0.,0.,0.,0.,0.624526,0.509371,0.,0.512039,0.274598,0.245086,0.,0.,0.,0.491876,0.,0.,0.,0.,0.,0.,0.,0.,0.,0.,0.,0.,0.,0.,0.,0.,0.,0.,0.,0.,0.,0.,0.,0.,0.,0.,0.,0.,0.,0.,0.,0.,0.,0.,0.,0.,0.,0.,0.,0.,0.,0.,0.,0.,0.,0.,0.,0.,0.,0.,0.,0.,0.,0.,0.211147,0.,0.,0.,0.,0.,0.,0.,0.,0.,0.,0.,0.179865,0.,0.,0.,0.,0.,0.,0.,0.,0.599201,0.,0.,0.,0.,0.,0.,0.,0.,0.,0.,0.,0.,0.,0.,0.,0.107216,0.,0.,0.,0.,0.,0.,1.439293,0.,0.,0.,0.,0.,0.,0.481971,0.,0.,0.,0.,0.,0.,0.,0.,0.,0.,0.,0.,0.,0.,0.,0.313766,0.489934,0.,0.,0.,0.,0.,0.,0.,0.,0.,0.,0.,0.,0.,0.,0.,0.,0.,0.,0.,0.,0.,0.,0.,0.,0.829126,0.,0.,0.,0.,0.,0.916323,0.,0.,0.,0.,0.141832,0.,0.,0.,0.599201,0.,0.,0.,0.313766,0.,0.,0.,0.,1.416419,0.,0.354835,0.,0.,0.,0.,0.,0.,1.416419,0.,0.,0.,0.,1.416419,0.|0.,0.,1.022894,0.,0.,0.,0.,1.03469,1.166549,1.11104,0.,0.,1.579153,0.,0.46671,0.,0.,0.136794,0.,0.,0.,0.330769,0.,0.5775,0.,0.,0.719415,0.,1.670521,1.263915,0.,0.,0.,1.031982,1.031982,0.,0.494497,0.,0.338989,0.,0.,0.,0.,0.183232,0.,1.188817,0.4132,0.,1.629149,0.,0.,0.,0.,0.415171,1.013384,0.,0.,0.,0.,0.795036,0.,0.,0.,0.,0.86082,0.,0.434327,0.,0.739832,0.,0.,0.,0.,1.188817,0.,0.,0.,0.,0.,0.,0.,0.,0.,0.,0.,0.,0.,0.,0.,0.,0.,0.,0.,0.,0.,0.,0.,0.32097,0.,0.,0.087382,0.,0.,0.400041,0.,0.,0.,0.,0.,0.796436,0.,0.,0.,0.,0.,0.,0.722966,0.,0.,0.,0.232137,0.,1.142314,0.815146,0.,0.,0.439695,0.,0.,0.,0.,0.,0.,0.,0.,0.,0.227633,0.,0.,0.,0.,0.,0.,0.,0.,0.,0.,0.,0.,0.,0.,0.144834,0.,0.,0.,0.,0.,0.,0.,0.,0.,0.,0.,0.,0.,0.,0.191719,0.,0.027382,0.,0.,0.,0.077347,0.,0.,0.,0.,0.,0.,0.,0.,0.,0.,0.,1.92826,0.,0.,0.,0.,0.,1.741585,0.,0.,0.,0.,0.,0.191707,0.,0.191707,0.,0.,0.,0.,0.,0.,0.,1.022894,0.356012,1.022894,0.356012,0.,0.,0.,0.,0.605471,0.,0.,0.260137,0.,0.,0.,0.,0.,0.,0.,0.,0.,0.,0.,0.,0.,0.,0.,0.,0.,0.,0.,0.,0.,0.,0.,0.,0.,0.,0.,0.,0.,0.,0.,0.,0.,0.27236,0.,0.27236,0.,0.,0.,0.,0.,0.,0.,0.,0.,0.,0.,0.,0.,0.,0.,0.,0.,0.,0.,0.367086,0.,0.,0.79284,0.,0.79284,0.,0.,0.,1.069789,0.,0.,1.069789,1.028442,0.577286,0.717447,0.,0.,0.582561,0.,1.027161,0.917123,0.504387,0.5797,0.,0.,1.153187,0.,0.422705,0.478272,0.,0.,0.,0.,0.,1.472761,1.244244,1.612212,0.423862,0.301677,0.,1.059253,0.,1.619157,0.,0.,0.,0.,0.,0.,0.,0.,0.,0.,0.,0.087054,0.,0.,0.,0.,0.,0.,0.,0.,0.,0.,0.,0.,0.,0.,0.,0.,0.759992,0.,0.,0.,0.,0.,0.,0.,0.,0.,0.,0.030919,0.,0.,0.,0.,0.,0.,0.905174,0.,0.,0.,0.,0.,0.247207,0.,0.,0.,0.,0.,0.,0.,0.,0.,0.,0.,0.845671,1.166549,0.705273,0.,1.99789,0.210407,1.351362,0.,0.886005,0.452986,0.485012,0.,0.,0.,0.,0.,0.,0.,0.,0.,0.,0.,0.,0.,0.,0.,0.,1.640753,0.229715,0.,0.,0.,0.,0.,0.,0.788085,0.216162,0.,0.450352,0.74734,1.235112,0.978125,0.,0.,0.,0.,0.,0.,1.579153,0.,0.,1.243234,0.,0.,0.342362,0.342362,0.,0.,0.,0.833163,0.392852,0.271456,0.,0.833163,0.,0.,0.,0.330769,0.,0.,0.,0.,0.,0.,0.902612,1.015498,0.,0.,0.592726,0.48431,0.,0.,0.350163,0.189889,0.,0.,0.,0.,0.,0.818973,0.322665,0.,0.,0.,0.,0.,0.,0.,0.,0.,0.,0.,0.83684,0.,0.503362,0.503362,0.503362,0.451585,0.159655,0.,0.,0.,0.,0.,0.,0.45449,0.,0.,0.712454,1.670521,1.263915,0.286705,0.,0.,0.,0.,0.,0.,0.,0.,0.,0.,0.305625,0.,0.,0.,0.,0.,0.,0.,0.,0.,0.,0.,0.,0.,0.,0.764693,0.312213,0.,0.,0.947493,0.218543,0.494497,0.,0.,1.349467,1.009839,0.,0.,0.367109,0.,0.,0.,0.,0.,0.,0.,0.,0.,0.,0.,0.,0.285163,0.,0.,0.,0.285163,0.,0.,0.709858,0.,0.,0.,0.,0.,0.,0.,0.,0.,0.,0.,0.,0.,0.,0.,0.,0.,0.,1.188817,0.411873,0.,1.128236,0.,0.,0.,0.,0.,0.130379,0.410989,0.419795,0.,1.629149,0.,1.629149,0.,0.12748,0.,0.,0.,0.,0.,0.,0.,0.,0.,0.889759,0.687949,0.386432,0.,0.889759,0.,0.,0.,0.,0.,0.233257,0.104248,0.,0.,0.,0.,0.,0.,0.,0.,0.,0.,0.,0.,0.,0.145915,0.,0.,0.,0.145915,0.,0.,0.,0.,0.,0.,0.191448,0.,0.507308,0.,0.,0.,0.991219,1.609307,1.412523,0.,0.,0.258159,0.,0.,0.,0.,0.,0.,0.,0.859856,0.,0.,0.383717,0.,0.,0.199079,0.120333,0.,0.,0.,0.411113,0.,0.,0.,0.228213,0.386153,0.,0.,0.,0.,0.,0.,0.,0.,0.,0.,0.323394,0.,0.,0.,0.094619,0.,0.,0.,0.,0.,0.,0.,0.,0.,0.,0.,0.,0.,0.,1.144295,1.144295,0.,0.322126,0.,0.,0.,0.,0.84883,0.523718,0.85253,0.,0.,0.,0.,0.,0.,0.,0.,0.,0.831961,0.,0.,0.,0.27703,0.,0.,0.,0.,0.,0.336973,0.,0.,0.068034,0.,0.,0.,0.,0.,0.,0.,0.,0.,0.,0.,0.,0.589912,0.,0.,0.,0.,0.,0.,0.,0.,0.,0.,0.,0.,0.,0.,0.815145,1.142314,0.,0.,0.,0.140992,0.363822,0.,0.456068,0.640851,0.,0.,0.299523,0.,0.,0.,0.,0.,0.,0.603526,0.,0.,0.,0.,0.,0.,0.,0.,0.,0.,0.,1.719236,0.673042,0.519393,0.,1.719236,0.,0.,0.,0.347898,0.,0.755124,0.,0.487449,0.,0.,0.534055,0.487449,0.,0.616661,0.,0.,0.148278,0.,0.,0.110676,0.429857,0.429857,0.,0.,0.,0.,0.,0.,0.,0.378953,0.348993,0.,0.,0.,0.,0.,0.485679,0.,0.,0.86082,0.,0.,0.,0.,0.,0.,0.,0.,0.,0.,0.,0.199064,0.047818,0.,0.,0.,1.022894,0.,1.022894,0.,1.189022,0.46671,0.,0.330769,0.,0.,0.4132,0.,0.86082,0.,0.,0.,0.400041,0.439695,0.,0.,0.,0.,0.,0.,0.,0.,1.027161,0.538282,0.,0.,0.,0.,0.833163,0.,0.,0.,0.902612,1.015498,0.45449,0.,0.,0.312213,0.,0.,0.367109,0.,0.,0.258159,0.,0.,0.,0.190206,0.,0.,0.,0.,0.383717,0.,0.,0.,0.,0.,0.,0.,0.,0.,0.,0.,0.,0.,1.410571,1.160537,0.,0.719415,0.,1.353717,1.188817,1.145379,0.169355,0.112134,0.,1.44233,0.581611,0.,0.363822,0.,0.348993,0.,0.,0.,0.,1.160537,1.188817,1.145379,0.169355,0.112134,0.,0.,0.,0.,0.,0.,1.160537,0.,0.719415,0.,1.353717,1.188817,1.145379,0.169355,0.112134,0.,0.,0.,0.,0.,0.,1.160537,0.,0.719415,0.,1.353717,1.188817,1.145379,0.169355,0.112134,0.|1.268522,0.,0.,0.,0.,0.,0.715876,0.,1.125768,0.,0.,0.,0.733453,0.,0.950438,0.,0.,0.216527,0.,0.,0.,0.,0.,0.555068,0.,0.903987,0.90998,1.497479,1.058206,0.,0.,0.,0.,0.,0.,0.,0.,0.294181,0.,0.511691,0.,0.440182,0.,0.440182,0.,0.728109,1.088043,0.614569,0.,0.,0.,0.,0.,0.,0.647051,0.670597,0.,0.,0.,0.,0.,0.,0.,0.,1.081659,0.,0.92779,0.763696,0.92779,0.,0.,0.728109,1.088043,0.,0.,0.,0.,0.,0.,0.,0.,0.,0.,0.,0.,0.,0.,0.,0.,0.,0.,0.,0.,0.,0.,0.455685,0.,0.,0.,0.,0.,0.550743,0.,0.,0.,0.,0.,0.,0.,0.,0.,0.779199,0.,0.,0.,0.,0.,0.,0.,0.,0.,0.,0.,0.,0.,0.,0.,0.,0.,0.,0.,0.,0.,0.,0.09897,0.,0.,0.,0.,0.,0.,0.,0.,0.,0.,0.,0.,0.,0.,0.,0.,0.,0.,0.,0.,0.,0.,0.,0.,0.,0.,0.,0.,0.180487,0.222935,0.222935,0.,0.,0.,0.,0.,0.,0.,0.111358,0.,0.,0.,0.,0.,0.857545,0.459156,0.,0.857545,0.21402,0.,0.,0.,0.,0.,0.,0.,0.,0.,0.,0.,0.,0.,0.,0.,0.,0.,0.,0.,0.,0.,0.,0.,0.,0.,0.,0.,0.135568,0.,0.,0.,0.,0.,0.,0.,0.,0.,0.,0.,0.,0.,0.,0.,0.525298,0.375974,0.,0.,0.,0.571206,0.,0.,0.,0.570937,0.,0.,0.570937,0.755946,0.,0.,0.,0.,0.142996,0.184813,0.550752,0.886471,1.005404,0.,0.437099,0.,0.,0.,0.,0.640935,0.713303,0.,1.59709,0.,0.346845,0.801226,0.,0.988057,0.,0.757089,0.,0.,0.11918,0.,0.,0.,0.,0.,0.,0.,0.,0.,0.,0.,0.,0.,0.,0.,0.,0.,0.,0.,0.,0.,0.,0.,0.,0.,0.,0.,0.,0.,0.,0.,0.,0.,0.,0.,0.869501,0.,0.,0.,0.685996,0.,0.,0.397532,0.550555,0.,0.,0.397532,0.550555,0.,0.,0.,0.021741,0.,0.,0.,0.,0.,0.,1.272774,0.,0.,0.,0.350433,0.,0.,0.,0.,0.,0.,0.,0.,0.,0.,0.507248,0.,0.,0.411267,0.,0.,0.,0.156345,0.,0.,0.,0.,0.,0.,0.237966,0.543556,0.,0.,0.,0.,0.,0.,0.,0.,0.,0.,0.,0.,0.,0.,0.,0.,0.295916,1.091779,0.250872,0.,0.,0.,0.,0.306994,0.,0.651352,0.540553,0.,0.,0.,0.83266,0.,0.733453,0.,0.,0.835956,0.755877,0.950438,0.,0.,0.,0.,0.178081,0.290421,0.,0.,0.,0.,0.146717,0.,0.,0.,0.,0.,0.,0.863418,0.913793,0.,0.,0.,0.,0.,0.25461,0.,0.384748,0.,0.,0.,0.,0.,0.,0.,0.933079,0.,0.46395,0.46395,0.46395,0.455471,0.216726,0.,0.,0.,0.640284,0.,0.,0.,0.,0.686303,1.497479,1.058206,0.,0.,0.447246,0.,0.,0.,0.,0.,0.,0.,0.,0.,0.,0.,0.,0.,0.,0.,0.,0.,0.,0.,0.,0.,0.,0.,0.,0.,0.165379,0.,0.165379,0.,0.30242,0.490654,0.,0.,0.916607,0.258911,0.294181,0.,0.,0.546649,0.,0.,0.,0.,0.440182,0.,0.,0.,0.,0.,0.364074,0.,0.364074,0.,0.,0.,0.364074,0.,0.,0.797039,0.,0.,0.,0.,0.,0.,0.,0.,0.,0.,0.,0.,0.,0.,1.088043,0.,0.470568,0.,0.856114,0.,0.,0.,0.,0.,0.239787,0.218963,0.,0.,0.,0.573517,0.,0.396635,0.443106,0.,0.,0.,0.,0.,0.,0.16754,0.,0.380563,0.,0.,0.,0.,0.,0.,0.585843,0.,0.,0.,0.,0.,0.398175,0.,0.,0.,0.619695,0.,0.222019,0.108393,0.,0.,0.,0.,0.370161,0.,0.,0.,0.290314,0.,0.,0.,0.,0.,0.,0.,0.,0.,0.,0.,0.213075,0.,0.,0.,0.082745,0.,0.,0.,0.,0.,0.,0.,0.,0.,0.,0.,0.,0.,0.707689,0.707689,0.,0.302997,0.,0.,0.903598,0.,0.,0.,0.,0.,0.519493,0.,0.,0.,0.,0.119863,0.,0.,0.,0.502094,0.,0.036666,0.,0.,0.,0.,0.,0.,0.,0.,0.,0.,0.,0.,0.,0.,0.,0.,0.,0.,0.,0.779199,0.,0.,0.753913,0.,0.529922,0.539129,0.,0.31622,0.,0.,0.,0.,0.,0.,0.,0.,0.,0.,0.,0.,0.371804,0.,0.,0.,0.,0.,0.,0.,0.,0.,0.,0.,0.,0.,0.,0.075592,0.,0.,0.176645,0.589011,0.,0.,0.,0.,0.,0.,0.,0.,0.311007,0.,0.504585,0.,0.,0.432169,0.167033,0.,0.,0.,0.,0.,0.,0.,0.,0.,0.,0.,0.724059,0.,0.,0.472868,0.659259,0.,0.,0.,0.,0.,1.081659,0.,0.,0.,0.,0.,0.,0.,0.,0.,0.,0.203385,0.061438,0.,0.,0.,0.,0.,0.,0.,0.,0.,0.440182,0.,0.614569,0.,1.081659,0.,0.,0.,0.,0.,0.,0.,0.,0.,0.,0.886471,0.,0.,0.,0.,0.,0.,0.,0.,0.863418,0.913793,0.640284,0.,0.,0.,0.,0.490654,0.,0.,0.,0.,0.,0.,0.619695,0.,0.,0.,0.,0.669835,0.,0.,0.,0.,0.,0.,0.953033,0.580313,0.950438,0.903987,0.90998,0.,1.088043,0.,0.79076,0.,0.,0.,0.539129,0.,0.659259,0.,0.,0.,0.,0.580313,0.728109,1.088043,0.79076,0.669835,0.,0.,0.,0.,0.580313,0.950438,0.903987,0.90998,0.,0.728109,1.088043,0.79076,0.669835,0.,0.,0.,0.,0.580313,0.950438,0.903987,0.90998,0.,0.728109,1.088043,0.79076
V|0.,0.,1.530802,0.,0.,0.,1.415949,0.,0.,1.215817,0.,0.,0.,0.,0.,0.,0.,0.,0.,0.,0.,0.,0.,0.,0.,0.,0.,0.,0.,0.,0.,0.,0.,0.,0.,0.,0.,0.,0.,0.,0.,0.,0.,0.,0.,0.,0.,0.,0.,0.,0.,1.620552,0.,0.,2.212974,0.,0.,0.,0.,0.,1.632729,0.,0.,0.,0.,0.,0.,0.,0.,0.,0.,0.,0.,0.,0.,0.,0.,0.,0.,0.,1.688057,0.,0.,0.,0.,0.,0.,0.,0.,0.,0.,1.327752,0.,0.,0.,0.,0.,0.,0.,0.,0.,0.,0.,0.,0.,0.,0.,0.,0.,0.,0.,0.,0.,0.,0.,0.,0.,0.,0.,0.,0.,0.,0.,0.,0.,0.,0.,0.,0.,0.,0.,0.,0.,1.971223,0.,0.,0.,1.202554,0.,0.,0.,0.,0.,0.,1.422024,1.273823,0.,0.,1.422024,1.273823,0.,0.,0.,0.,0.,0.,0.,0.,1.530921,0.,0.,0.,0.,0.,0.,0.,0.,0.,0.,0.,0.,0.,0.,0.,0.,0.,0.,0.,0.,0.,0.,0.,1.369549,0.,0.,1.106553,0.,0.,0.,0.,0.,0.,0.,0.,0.699882,0.,0.,0.,0.,0.,1.759711,0.,0.,0.,0.,0.,1.242998,0.,0.,0.,0.,0.,0.,0.,1.478471,0.,0.794969,0.,0.,0.,0.,0.,0.,0.,0.,0.,0.,0.,0.,0.,0.,0.,0.,0.,0.,0.,0.,0.,0.,0.,0.,0.,0.,0.,0.,0.,0.,0.,0.,0.,0.,1.306355,0.,0.,0.,0.,0.,0.,0.,0.,0.,0.,0.,0.,0.,0.,0.,0.,0.,0.,0.,2.53076,1.343173,0.,0.,0.,0.,0.,0.,0.,0.,0.,0.,0.,0.,0.,0.,0.,0.,1.42635,0.,0.,0.,0.,0.,1.238155,0.,0.,0.,0.,0.,0.,1.459984,0.,0.,0.,0.,1.61623,0.,0.,0.,0.,0.,0.,0.,0.,0.,0.,0.,0.,0.,0.,0.,0.,0.,0.,0.,0.,0.,0.,0.,0.,0.,0.,0.,0.,1.882649,0.,0.,1.778593,0.,0.,0.904438,0.,0.,0.,0.,0.,0.,0.,0.,0.,0.,1.224798,0.,0.,0.,0.,0.,0.,0.,0.,0.,0.,0.,0.,1.712238,1.312252,0.,0.,0.,1.536522,0.,0.,0.,1.461294,0.,0.,0.,0.,0.,0.,0.,0.,0.,0.,0.,0.,0.,0.,0.,1.123777,0.,0.,0.,0.,0.,0.,0.,0.,0.,0.,0.,0.,0.,0.,0.,1.589486,0.,0.,0.,0.,0.,0.,0.,0.,0.,0.,0.,0.,0.,0.,0.,0.,0.,0.,0.,0.,0.,0.,0.,0.,0.,0.,1.851541,0.,1.788111,0.,0.,0.,0.,0.,0.,0.,0.,0.,0.,0.,0.,0.,0.,1.486554,1.486554,0.,0.,0.,0.,0.,0.,0.,0.,0.,0.,0.,0.,0.,0.,0.,0.,0.,0.,0.,0.,0.904438,0.,0.,0.,0.,0.,0.,0.,0.,0.,0.,0.,0.,0.,1.282993,0.,0.,0.,0.,0.,0.,0.952009,0.,0.,0.,0.,0.,0.952009,0.,0.,0.,1.282993,0.,0.,0.952009,0.,0.,0.,1.282993,0.,0.,0.952009,0.,0.,0.|0.,1.247144,0.,0.,0.,1.573704,1.47938,1.291172,0.,0.,0.,1.068885,0.,0.,0.,0.,0.,0.,1.039265,0.,0.,0.,0.,0.,0.,0.,0.,0.,0.,0.,0.,0.,0.,0.,0.,0.,0.,0.,0.,1.37316,0.,0.,0.,0.,0.,0.,0.,0.,1.810733,0.,1.545774,0.,0.,0.,0.,0.,0.,0.,0.,0.,0.,0.,0.,0.,0.,0.,0.,0.,0.,0.,0.,0.,0.,0.,0.,0.,0.,0.,1.466218,0.,0.,0.,1.528106,0.,1.417492,1.544361,0.,0.,0.,0.,0.,0.,1.82059,0.,0.,0.,0.,1.30746,0.,0.,0.,0.,0.,0.,0.,0.,0.,0.,0.,0.,0.,0.,0.,0.,0.,0.,0.,0.,0.,0.,0.,0.,0.,0.,0.,0.,0.,0.,0.,0.,0.,0.,0.,0.,0.,1.495821,0.,0.,0.,0.,0.,0.,0.,0.,0.,0.,0.,0.,0.,0.,0.,1.083935,0.,0.836784,0.,0.,0.,0.,0.,0.,0.,1.429904,0.,0.,0.,0.,0.,0.,0.,0.,0.,0.,0.,0.,0.,0.,0.,0.,0.,0.,0.,0.,0.,0.,0.,0.,0.,0.,0.,0.,0.,0.,0.,0.,0.,0.,0.,0.,0.,0.,0.,0.,0.,1.444379,0.,1.985163,0.998377,0.,0.,0.,0.,0.,0.,0.,0.,0.,0.,2.051965,0.,0.,0.,0.,0.,0.,1.439954,1.144189,0.,0.,0.,0.,0.,0.,0.,0.893696,0.,0.,0.,0.,0.,0.,0.,0.,0.,0.,0.,0.,0.,0.,0.,1.25512,0.,0.,0.,0.,0.,0.,0.,0.,0.,1.24264,0.,0.,0.,0.,0.,1.46503,0.,1.609593,0.,0.,0.,0.,0.,1.167664,0.,0.,0.,2.173266,1.115557,0.,0.,2.173266,1.115557,0.,0.,0.,0.,0.,0.,0.,0.,0.,0.,0.,0.,0.,0.,1.375656,0.,0.,0.,0.,0.,1.225463,0.,0.,0.,0.,0.,1.375656,1.438983,0.,0.,0.,0.,0.,0.,0.,0.,0.,0.,0.,0.,0.,0.,0.,0.,1.55308,0.,0.,0.,0.,0.,0.,0.,0.,1.291172,0.,0.,0.,0.,0.,0.,0.,0.,0.,0.,0.,1.8192,0.,0.,1.149254,0.,0.,0.,0.,0.,0.,0.,1.361064,0.,1.361064,0.,0.,0.,0.,0.,0.,1.375136,0.,0.,0.,0.,0.,0.,0.,0.,0.,0.,1.186875,0.,0.,1.223533,0.,0.,0.,2.101115,0.,0.,0.,0.,0.,1.123699,0.,0.,1.224772,0.,0.,0.,0.,0.,0.,1.792966,0.,0.,0.,0.,0.,0.,1.444322,0.,0.,0.,0.,0.,0.,0.,0.,0.,0.,0.,0.,0.,0.,0.,0.,0.,0.,0.,0.,0.,0.,0.,0.,0.,0.,0.,0.,0.,1.671834,0.,0.,0.,0.,0.,0.,0.,0.,0.,0.,0.,0.,0.,0.,0.,0.,0.,0.,0.,0.,0.,0.,0.,0.,0.,0.,0.,0.,0.,0.,0.,0.,0.,0.916607,0.,0.,0.,0.,0.,0.,0.,0.,0.,0.,0.,0.903699,0.,0.,0.,0.,0.,0.,1.922831,0.,2.110258,1.922831,1.287518,1.616586,0.,0.,1.062,0.,0.,0.,0.,0.,2.147157,0.,0.,1.188368,1.2309,0.,0.,0.,1.2309,0.,0.,0.,0.,0.,0.,0.,0.,0.,0.862025,0.,0.,0.,1.652842,0.,0.871329,0.,0.,0.,0.,0.,0.,0.,0.,0.,0.,1.373036,1.373036,0.,1.670174,0.,0.,1.670174,0.,0.,0.,1.124333,0.,0.,0.,0.,0.,0.,0.,0.,0.,0.,0.,0.,0.,0.,0.,1.161977,0.,0.,0.,0.,0.,0.,0.,0.,0.,0.,0.,0.,0.,0.,0.,1.623419,0.,0.,0.,0.,0.,0.,0.,0.,0.,0.,1.109716,0.,0.,0.,0.,0.,0.,0.,0.,0.,0.,0.,0.,0.,0.,0.,0.,0.,0.,0.,0.,0.,1.298652,0.,1.824325,1.069003,0.903814,0.,0.,0.,0.,0.,0.,0.,0.,0.,0.,0.,0.,0.,0.,1.307734,1.321702,0.,0.,0.,0.,1.307734,0.,0.,0.,0.,0.,1.321702,0.,0.,0.,0.,0.,1.035159,0.,0.,0.,0.,0.,0.995579,0.,0.,0.,0.,0.,0.,0.,0.,1.492356,0.,0.,0.,1.281079,0.,1.478198,0.,0.,0.,0.,0.,0.,1.671198,0.,0.,0.,1.23799,0.,0.,0.,1.335357,1.313664,0.,0.,0.,0.,0.,0.,0.,0.,0.,0.,0.,0.,0.,0.,1.151345,1.150135,0.,0.,0.,1.436468,0.,0.,0.,0.,0.,0.,0.,0.,0.,0.,0.,0.,0.,0.,0.,0.,0.,0.,0.,0.,0.,0.,0.,0.,1.32051,0.,0.,0.,0.,0.,1.27907,0.,0.,0.,0.,0.,0.,0.,0.,0.,0.,0.,1.265133,0.,0.,0.,0.,0.,0.,0.,0.,0.,0.,0.,0.,0.,0.,0.,0.,0.,0.,0.,0.,0.,0.,0.,0.,0.,0.,0.,1.171669,1.20304,0.,0.,0.,0.,0.,0.,0.,0.,0.,0.,0.,0.,0.,0.,0.,2.13175,0.,0.,0.,0.,0.,0.,0.,0.,0.,0.,0.,0.,0.,0.,0.,0.,0.,0.,0.,0.,0.,0.,0.,0.,0.,0.,0.,0.,0.,0.,0.,0.,0.,0.,0.,0.,0.,0.928002,0.,0.,1.346287,0.,0.,0.,1.342998,0.,1.342998,0.,0.,0.,0.,0.,0.,0.,0.,0.,0.,0.,0.,0.,1.429904,0.,0.,2.051965,0.,0.,0.,0.,0.,1.375136,0.,0.,0.,0.,0.,0.,0.,0.,0.903699,1.287518,1.616586,0.,0.,1.298652,0.,1.069003,0.903814,0.,0.,0.,0.,0.,0.,0.,0.,0.,0.,0.,0.,0.,0.,0.836784,1.429904,0.,0.,0.,0.,0.918213,1.331906,0.,0.,0.,0.,0.,0.,0.,0.,0.,0.,0.,0.,0.,0.,1.411004,1.074565,0.,0.,0.,1.331795,0.,0.,0.,0.,0.,0.,0.,0.,0.,0.,0.,0.,0.,0.918213,1.331906,0.91722,0.,0.,0.,0.,0.764783,1.411004,1.074565,0.,0.,1.331795,0.,0.,0.,0.,0.,0.,0.,1.429904,0.,0.,0.,0.,0.918213,1.331906,0.91722,0.,0.,0.,0.,1.068885,1.039265,0.,0.,0.764783,1.411004,1.074565,0.,0.,1.331795,0.,0.,0.,0.,0.,0.,0.,1.429904,0.,0.,0.,0.,0.918213,1.331906,0.91722,0.,0.,0.,0.,1.068885,1.039265,0.,0.,0.764783,1.411004,1.074565,0.,0.,1.331795,0.,0.,0.,0.,0.,0.,0.|,|0.,0.,0.41614,0.,0.,0.,0.687747,0.,0.,0.515801,0.,0.,0.,0.,0.,0.,0.,0.,0.,0.,0.,0.,0.,0.,0.,0.,0.,0.,0.,0.,0.,0.,0.,0.,0.,0.,0.,0.,0.,0.,0.,0.,0.,0.,0.,0.,0.,0.,0.,0.,0.,0.176069,0.,0.,1.65973,0.,0.,0.,0.,0.,0.544243,0.,0.,0.,0.,0.,0.,0.,0.,0.,0.,0.,0.,0.,0.,0.,0.,0.,0.,0.,0.562686,0.,0.,0.,0.,0.,0.,0.,0.,0.,0.,0.044756,0.,0.,0.,0.,0.,0.,0.,0.,0.,0.,0.,0.,0.,0.,0.,0.,0.,0.,0.,0.,0.,0.,0.,0.,0.,0.,0.,0.,0.,0.,0.,0.,0.,0.,0.,0.,0.,0.,0.,0.,0.,1.379856,0.,0.,0.,0.316462,0.,0.,0.,0.,0.,0.,0.29277,0.412119,0.,0.,0.29277,0.412119,0.,0.,0.,0.,0.,0.,0.,0.,0.090054,0.,0.,0.,0.,0.,0.,0.,0.,0.,0.,0.,0.,0.,0.,0.,0.,0.,0.,0.,0.,0.,0.,0.,0.489125,0.,0.,0.26461,0.,0.,0.,0.,0.,0.,0.,0.,0.224962,0.,0.,0.,0.,0.,0.340589,0.,0.,0.,0.,0.,0.071028,0.,0.,0.,0.,0.,0.,0.,0.41582,0.,0.185493,0.,0.,0.,0.,0.,0.,0.,0.,0.,0.,0.,0.,0.,0.,0.,0.,0.,0.,0.,0.,0.,0.,0.,0.,0.,0.,0.,0.,0.,0.,0.,0.,0.,0.,0.225234,0.,0.,0.,0.,0.,0.,0.,0.,0.,0.,0.,0.,0.,0.,0.,0.,0.,0.,0.,0.607382,0.322362,0.,0.,0.,0.,0.,0.,0.,0.,0.,0.,0.,0.,0.,0.,0.,0.,0.553759,0.,0.,0.,0.,0.,0.035716,0.,0.,0.,0.,0.,0.,0.291997,0.,0.,0.,0.,0.478883,0.,0.,0.,0.,0.,0.,0.,0.,0.,0.,0.,0.,0.,0.,0.,0.,0.,0.,0.,0.,0.,0.,0.,0.,0.,0.,0.,0.,1.0269,0.,0.,0.462434,0.,0.,0.241183,0.,0.,0.,0.,0.,0.,0.,0.,0.,0.,0.231212,0.,0.,0.,0.,0.,0.,0.,0.,0.,0.,0.,0.,0.521116,0.342327,0.,0.,0.,0.286817,0.,0.,0.,0.321485,0.,0.,0.,0.,0.,0.,0.,0.,0.,0.,0.,0.,0.,0.,0.,0.03973,0.,0.,0.,0.,0.,0.,0.,0.,0.,0.,0.,0.,0.,0.,0.,0.046184,0.,0.,0.,0.,0.,0.,0.,0.,0.,0.,0.,0.,0.,0.,0.,0.,0.,0.,0.,0.,0.,0.,0.,0.,0.,0.,0.694328,0.,1.788111,0.,0.,0.,0.,0.,0.,0.,0.,0.,0.,0.,0.,0.,0.,0.625917,0.625917,0.,0.,0.,0.,0.,0.,0.,0.,0.,0.,0.,0.,0.,0.,0.,0.,0.,0.,0.,0.,0.241183,0.,0.,0.,0.,0.,0.,0.,0.,0.,0.,0.,0.,0.,0.125824,0.,0.,0.,0.,0.,0.,0.114241,0.,0.,0.,0.,0.,0.114241,0.,0.,0.,0.125824,0.,0.,0.114241,0.,0.,0.,0.125824,0.,0.,0.114241,0.,0.,0.|0.,0.890817,0.,0.,0.,0.865537,1.084879,0.806982,0.,0.,0.,0.580252,0.,0.,0.,0.,0.,0.,0.377914,0.,0.,0.,0.,0.,0.,0.,0.,0.,0.,0.,0.,0.,0.,0.,0.,0.,0.,0.,0.,0.60419,0.,0.,0.,0.,0.,0.,0.,0.,0.412974,0.,0.740683,0.,0.,0.,0.,0.,0.,0.,0.,0.,0.,0.,0.,0.,0.,0.,0.,0.,0.,0.,0.,0.,0.,0.,0.,0.,0.,0.,0.325826,0.,0.,0.,0.277837,0.,0.468389,0.778895,0.,0.,0.,0.,0.,0.,1.365442,0.,0.,0.,0.,0.541018,0.,0.,0.,0.,0.,0.,0.,0.,0.,0.,0.,0.,0.,0.,0.,0.,0.,0.,0.,0.,0.,0.,0.,0.,0.,0.,0.,0.,0.,0.,0.,0.,0.,0.,0.,0.,0.,0.07123,0.,0.,0.,0.,0.,0.,0.,0.,0.,0.,0.,0.,0.,0.,0.,0.903279,0.,0.089125,0.,0.,0.,0.,0.,0.,0.,0.314947,0.,0.,0.,0.,0.,0.,0.,0.,0.,0.,0.,0.,0.,0.,0.,0.,0.,0.,0.,0.,0.,0.,0.,0.,0.,0.,0.,0.,0.,0.,0.,0.,0.,0.,0.,0.,0.,0.,0.,0.,0.,0.333318,0.,0.458115,0.358392,0.,0.,0.,0.,0.,0.,0.,0.,0.,0.,1.559494,0.,0.,0.,0.,0.,0.,0.468822,0.44242,0.,0.,0.,0.,0.,0.,0.,0.21572,0.,0.,0.,0.,0.,0.,0.,0.,0.,0.,0.,0.,0.,0.,0.,0.396354,0.,0.,0.,0.,0.,0.,0.,0.,0.,0.109868,0.,0.,0.,0.,0.,0.854601,0.,0.804796,0.,0.,0.,0.,0.,0.778443,0.,0.,0.,1.150553,0.262484,0.,0.,1.150553,0.262484,0.,0.,0.,0.,0.,0.,0.,0.,0.,0.,0.,0.,0.,0.,0.192965,0.,0.,0.,0.,0.,0.177443,0.,0.,0.,0.,0.,0.192965,0.071624,0.,0.,0.,0.,0.,0.,0.,0.,0.,0.,0.,0.,0.,0.,0.,0.,0.042165,0.,0.,0.,0.,0.,0.,0.,0.,0.806982,0.,0.,0.,0.,0.,0.,0.,0.,0.,0.,0.,0.649714,0.,0.,0.161299,0.,0.,0.,0.,0.,0.,0.,0.523486,0.,0.523486,0.,0.,0.,0.,0.,0.,0.279324,0.,0.,0.,0.,0.,0.,0.,0.,0.,0.,0.431591,0.,0.,0.299963,0.,0.,0.,0.406667,0.,0.,0.,0.,0.,0.056185,0.,0.,0.668057,0.,0.,0.,0.,0.,0.,0.504272,0.,0.,0.,0.,0.,0.,0.625873,0.,0.,0.,0.,0.,0.,0.,0.,0.,0.,0.,0.,0.,0.,0.,0.,0.,0.,0.,0.,0.,0.,0.,0.,0.,0.,0.,0.,0.,0.106148,0.,0.,0.,0.,0.,0.,0.,0.,0.,0.,0.,0.,0.,0.,0.,0.,0.,0.,0.,0.,0.,0.,0.,0.,0.,0.,0.,0.,0.,0.,0.,0.,0.,0.063214,0.,0.,0.,0.,0.,0.,0.,0.,0.,0.,0.,0.169444,0.,0.,0.,0.,0.,0.,0.846046,0.,0.506462,0.846046,0.309004,0.517308,0.,0.,0.531,0.,0.,0.,0.,0.,1.840421,0.,0.,0.158449,0.469336,0.,0.,0.,0.469336,0.,0.,0.,0.,0.,0.,0.,0.,0.,0.118317,0.,0.,0.,0.258257,0.,0.14976,0.,0.,0.,0.,0.,0.,0.,0.,0.,0.,0.327623,0.327623,0.,0.263712,0.,0.,0.263712,0.,0.,0.,0.343914,0.,0.,0.,0.,0.,0.,0.,0.,0.,0.,0.,0.,0.,0.,0.,0.122901,0.,0.,0.,0.,0.,0.,0.,0.,0.,0.,0.,0.,0.,0.,0.,0.481013,0.,0.,0.,0.,0.,0.,0.,0.,0.,0.,0.018128,0.,0.,0.,0.,0.,0.,0.,0.,0.,0.,0.,0.,0.,0.,0.,0.,0.,0.,0.,0.,0.,0.463804,0.,0.527262,0.356334,0.391653,0.,0.,0.,0.,0.,0.,0.,0.,0.,0.,0.,0.,0.,0.,0.60049,0.296709,0.,0.,0.,0.,0.60049,0.,0.,0.,0.,0.,0.296709,0.,0.,0.,0.,0.,0.195413,0.,0.,0.,0.,0.,0.202002,0.,0.,0.,0.,0.,0.,0.,0.,0.980691,0.,0.,0.,0.398005,0.,0.521717,0.,0.,0.,0.,0.,0.,0.222826,0.,0.,0.,0.181572,0.,0.,0.,0.347193,0.578012,0.,0.,0.,0.,0.,0.,0.,0.,0.,0.,0.,0.,0.,0.,0.748374,0.690081,0.,0.,0.,0.261176,0.,0.,0.,0.,0.,0.,0.,0.,0.,0.,0.,0.,0.,0.,0.,0.,0.,0.,0.,0.,0.,0.,0.,0.,0.073539,0.,0.,0.,0.,0.,0.096008,0.,0.,0.,0.,0.,0.,0.,0.,0.,0.,0.,0.045949,0.,0.,0.,0.,0.,0.,0.,0.,0.,0.,0.,0.,0.,0.,0.,0.,0.,0.,0.,0.,0.,0.,0.,0.,0.,0.,0.,0.41353,0.283068,0.,0.,0.,0.,0.,0.,0.,0.,0.,0.,0.,0.,0.,0.,0.,0.799406,0.,0.,0.,0.,0.,0.,0.,0.,0.,0.,0.,0.,0.,0.,0.,0.,0.,0.,0.,0.,0.,0.,0.,0.,0.,0.,0.,0.,0.,0.,0.,0.,0.,0.,0.,0.,0.,0.154667,0.,0.,0.617048,0.,0.,0.,0.565473,0.,0.565473,0.,0.,0.,0.,0.,0.,0.,0.,0.,0.,0.,0.,0.,0.314947,0.,0.,1.559494,0.,0.,0.,0.,0.,0.279324,0.,0.,0.,0.,0.,0.,0.,0.,0.169444,0.309004,0.517308,0.,0.,0.463804,0.,0.356334,0.391653,0.,0.,0.,0.,0.,0.,0.,0.,0.,0.,0.,0.,0.,0.,0.089125,0.314947,0.,0.,0.,0.,0.232614,0.799144,0.,0.,0.,0.,0.,0.,0.,0.,0.,0.,0.,0.,0.,0.,0.677282,0.128948,0.,0.,0.,0.458854,0.,0.,0.,0.,0.,0.,0.,0.,0.,0.,0.,0.,0.,0.232614,0.799144,0.158985,0.,0.,0.,0.,0.24473,0.677282,0.128948,0.,0.,0.458854,0.,0.,0.,0.,0.,0.,0.,0.314947,0.,0.,0.,0.,0.232614,0.799144,0.158985,0.,0.,0.,0.,0.580252,0.377914,0.,0.,0.24473,0.677282,0.128948,0.,0.,0.458854,0.,0.,0.,0.,0.,0.,0.,0.314947,0.,0.,0.,0.,0.232614,0.799144,0.158985,0.,0.,0.,0.,0.580252,0.377914,0.,0.,0.24473,0.677282,0.128948,0.,0.,0.458854,0.,0.,0.,0.,0.,0.,0.|,
```
