## Supplementary Data 3 for "Pharmacological proximities in the GPCR family discovered using contact-informed amino-acid and binding pocket similarities": c629.bsv

```
res|B|C|P|wB|wC|wP
A|1.551117,0.,0.,1.051201,1.96267,0.,0.,0.,0.,0.,0.,0.,0.,0.,0.,0.,1.706722,0.,0.,0.,0.,0.,0.,0.,0.,0.,0.,0.,0.,0.,0.,0.,0.,0.,0.,0.,0.,0.,0.,0.,0.,0.,0.,0.,0.,0.,0.,0.,0.,1.822541,0.,0.,0.,0.,0.,0.|0.,1.394578,0.,0.,0.,1.664371,0.861923,0.,0.,0.,0.,0.,0.,0.,0.,0.,0.,0.,0.|,|0.638695,0.,0.,0.400458,0.216357,0.,0.,0.,0.,0.,0.,0.,0.,0.,0.,0.,0.177244,0.,0.,0.,0.,0.,0.,0.,0.,0.,0.,0.,0.,0.,0.,0.,0.,0.,0.,0.,0.,0.,0.,0.,0.,0.,0.,0.,0.,0.,0.,0.,0.,0.347151,0.,0.,0.,0.,0.,0.|0.,0.481763,0.,0.,0.,0.713302,0.164176,0.,0.,0.,0.,0.,0.,0.,0.,0.,0.,0.,0.|,
R|0.,0.,0.,0.,0.,0.,0.,0.,0.,0.,0.,0.,0.,0.,0.,0.,0.,0.,0.|0.,0.,0.,0.,0.,0.,0.,0.,0.,0.,0.,0.,0.,0.,0.,0.,0.,0.,0.,0.,0.,0.,0.|2.59896,0.,1.812269,1.569669,0.,0.,1.894848,2.497773,2.551891,0.,2.664981,0.,2.551121,1.827408,0.,0.,1.827408,0.,0.,1.894848,2.497773,2.551121,0.,0.,0.,1.926036,1.783871,0.,0.,0.,2.436484,0.,0.,0.,0.,0.,0.,0.,0.,0.,0.,0.,0.,0.,2.150986,1.673632|0.,0.,0.,0.,0.,0.,0.,0.,0.,0.,0.,0.,0.,0.,0.,0.,0.,0.,0.|0.,0.,0.,0.,0.,0.,0.,0.,0.,0.,0.,0.,0.,0.,0.,0.,0.,0.,0.,0.,0.,0.,0.|1.143543,0.,1.279248,1.338836,0.,0.,0.980094,1.033561,0.603174,0.,1.142135,0.,1.435006,0.460449,0.,0.,0.460449,0.,0.,0.980094,1.033561,1.435006,0.,0.,0.,1.32415,1.114919,0.,0.,0.,1.318098,0.,0.,0.,0.,0.,0.,0.,0.,0.,0.,0.,0.,0.,0.774355,0.736398
N|1.364021,0.,1.364021,0.,0.,0.,|1.194471,0.,1.325199,0.,1.194471,1.325199,0.,0.,0.,0.,|1.58193,0.,0.,0.,1.613171,1.195991,0.,1.613171,0.,0.,1.249114,1.636913,1.706868,1.58193,1.249114,1.636913,1.706868,0.,0.,0.,1.731333,0.,0.,1.64512|0.493369,0.,0.493369,0.,0.,0.,|0.787842,0.,0.349277,0.,0.787842,0.349277,0.,0.,0.,0.,|0.673162,0.,0.,0.,0.254043,0.131842,0.,0.254043,0.,0.,0.193661,0.780681,0.603969,0.673162,0.193661,0.780681,0.603969,0.,0.,0.,0.90824,0.,0.,0.526438
D|0.,1.600258,1.126179,0.976024,0.,1.157465,0.,1.157465,0.,0.,0.,0.,0.,0.,0.,0.,0.,0.,0.,0.,0.,0.,0.,0.,0.,0.,0.,0.,0.,|0.,0.,1.191805,1.094069,1.094069,0.990322,0.,0.990322,0.,0.,0.,0.,0.,0.,0.,0.,0.,0.,0.|0.,1.904222,2.02274,1.827707,1.827707,1.90913,0.,1.90913,0.,1.803738,0.,0.,0.,0.,0.,0.,0.,0.,0.,0.,0.,0.,0.,1.511959,1.637435,0.|0.,0.470664,0.429021,0.084538,0.,0.215342,0.,0.215342,0.,0.,0.,0.,0.,0.,0.,0.,0.,0.,0.,0.,0.,0.,0.,0.,0.,0.,0.,0.,0.,|0.,0.,0.567526,0.16368,0.16368,0.130507,0.,0.130507,0.,0.,0.,0.,0.,0.,0.,0.,0.,0.,0.|0.,1.680196,1.348493,0.359785,0.359785,0.651176,0.,0.651176,0.,1.352804,0.,0.,0.,0.,0.,0.,0.,0.,0.,0.,0.,0.,0.,0.544305,0.654974,0.
C|0.,0.,0.,0.,0.,0.,0.,0.,0.,0.,0.,0.,0.,1.248819|0.,0.,|0.,0.,0.,0.,0.,1.180864,0.,1.180864,0.,0.,0.,0.,0.,1.543745|0.,0.,0.,0.,0.,0.,0.,0.,0.,0.,0.,0.,0.,0.34932|0.,0.,|0.,0.,0.,0.,0.,0.219696,0.,0.219696,0.,0.,0.,0.,0.,0.723293
Q|1.431989,1.431989,1.286077,0.,1.295479|0.,0.,1.189327,0.,1.154887|1.561781,0.,0.,0.,0.,1.098361,0.,2.045873,0.,0.,0.|0.344121,0.344121,0.172126,0.,0.199305|0.,0.,0.150168,0.,0.161523|1.102434,0.,0.,0.,0.,0.271975,0.,0.734416,0.,0.,0.
E|0.,0.,0.,0.,0.|0.,0.,0.,0.,0.,1.060371,0.,0.,0.|0.,0.,0.,0.,1.936102,0.,1.402684,0.,1.402684,0.,0.,2.042813,0.,0.,0.,0.,0.|0.,0.,0.,0.,0.|0.,0.,0.,0.,0.,0.397639,0.,0.,0.|0.,0.,0.,0.,0.289653,0.,0.388436,0.,0.388436,0.,0.,0.39659,0.,0.,0.,0.,0.
G|1.602894,1.354523,0.,0.,0.,1.378047,0.,0.,0.,0.,0.,0.,0.,0.,0.,0.,0.,0.,0.,0.,1.716811,2.191383,0.,0.,0.,0.,2.055555,0.,0.,0.,0.,0.,0.,0.,0.,0.,0.,0.,0.,0.,0.,0.,0.,0.,0.,0.,0.,0.,0.,1.730131,0.,0.,0.,0.,0.,1.558442,1.337259,0.|,|,|0.705273,0.975256,0.,0.,0.,0.32572,0.,0.,0.,0.,0.,0.,0.,0.,0.,0.,0.,0.,0.,0.,0.643804,1.205261,0.,0.,0.,0.,1.4153,0.,0.,0.,0.,0.,0.,0.,0.,0.,0.,0.,0.,0.,0.,0.,0.,0.,0.,0.,0.,0.,0.,0.931609,0.,0.,0.,0.,0.,0.642516,0.598247,0.|,|,
H|1.384154,1.332437,1.332437,0.,1.016653,0.,0.,0.,0.,0.,0.,0.,0.,0.,1.046616,0.,0.,1.972703|1.21598,0.,0.,1.21329,1.474948,1.258824,1.62065,0.91585,1.012643,1.012643,1.475168,0.,0.,1.21598,0.,0.,1.474948,1.258824,1.62065,0.91585,1.475168,0.,0.,0.,0.,0.,0.,0.,1.220884,0.,1.798111,1.39921,1.896435,1.339232,0.,0.,0.,0.,0.,0.,0.,0.,0.,0.,0.,0.,0.,0.,0.,0.,0.,0.,0.,0.,0.,0.,0.,0.,0.,0.,0.,0.,0.,0.,0.,0.,0.,0.,0.,0.,0.,0.,0.,0.,0.,0.,0.,0.,0.,0.,0.,1.92535,1.399091,0.,1.472183,0.,0.,0.,1.60512,1.216242,1.677007,1.197446,0.,1.29679,1.635425,1.367017|0.,1.336154,2.083507,0.,1.658917,1.851392,1.594985,1.583904,2.089946,0.,0.,0.,1.141589,1.438816,1.935033,0.,1.336154,2.083507,0.,1.851392,1.594985,1.583904,2.089946,0.,1.141589,1.438816,1.935033,0.,0.,0.,0.,0.,0.,1.754901,1.200777,1.953399,1.607207,1.674381,0.,0.,0.,0.,0.,0.,0.,0.,0.,0.,0.,0.,0.,0.,0.,0.,0.,0.,0.,0.,0.,0.,0.,0.,0.,0.,0.,0.,0.,0.,0.,0.,0.,0.,0.,0.,0.,0.,0.,0.,0.,0.,0.,0.,0.,0.,0.,2.236306,1.775489,2.280729,2.106121,1.814455,1.880107,0.,1.762006,1.849275,1.890483,2.127129,1.093744,2.316389,1.28031,2.14623,2.09831|0.327164,0.113619,0.113619,0.,0.046265,0.,0.,0.,0.,0.,0.,0.,0.,0.,0.103512,0.,0.,0.946897|0.439823,0.,0.,0.92781,0.762904,0.303854,0.911616,0.457925,0.071762,0.071762,0.537464,0.,0.,0.439823,0.,0.,0.762904,0.303854,0.911616,0.457925,0.537464,0.,0.,0.,0.,0.,0.,0.,0.255804,0.,1.59177,0.044082,0.214649,0.071884,0.,0.,0.,0.,0.,0.,0.,0.,0.,0.,0.,0.,0.,0.,0.,0.,0.,0.,0.,0.,0.,0.,0.,0.,0.,0.,0.,0.,0.,0.,0.,0.,0.,0.,0.,0.,0.,0.,0.,0.,0.,0.,0.,0.,0.,0.,0.,1.036727,0.394616,0.,0.210312,0.,0.,0.,0.17024,0.16278,0.469562,0.287387,0.,0.204756,0.228731,0.21987|0.,0.454861,1.019588,0.,1.366167,0.957616,0.439996,0.890946,1.044973,0.,0.,0.,0.061947,0.356916,0.420007,0.,0.454861,1.019588,0.,0.957616,0.439996,0.890946,1.044973,0.,0.061947,0.356916,0.420007,0.,0.,0.,0.,0.,0.,0.70196,0.263027,0.223376,0.090019,0.15044,0.,0.,0.,0.,0.,0.,0.,0.,0.,0.,0.,0.,0.,0.,0.,0.,0.,0.,0.,0.,0.,0.,0.,0.,0.,0.,0.,0.,0.,0.,0.,0.,0.,0.,0.,0.,0.,0.,0.,0.,0.,0.,0.,0.,0.,0.,0.,1.204165,0.500779,0.701763,0.709755,0.265854,0.351229,0.,0.209127,0.555716,0.680574,0.680681,0.262499,0.555933,0.303231,0.300172,0.484225
I|0.,0.,0.,0.,0.,0.,0.,0.,0.,0.,0.,0.,0.,0.,0.,0.,0.,0.,0.,0.,0.,0.,0.,0.|0.975619,1.58494,1.491693,1.262759,0.,1.58494,1.015624,0.,0.,0.,0.,1.637613,0.,1.281569,1.125502,1.139057,0.,0.,0.,0.,0.,0.,0.,0.,0.,0.,0.,0.,0.,0.,0.,0.,0.,1.1203,1.281002,0.,0.,0.,0.|,|0.,0.,0.,0.,0.,0.,0.,0.,0.,0.,0.,0.,0.,0.,0.,0.,0.,0.,0.,0.,0.,0.,0.,0.|0.273173,0.404666,0.965213,0.551022,0.,0.404666,0.571289,0.,0.,0.,0.,0.826605,0.,0.882392,0.295214,0.128925,0.,0.,0.,0.,0.,0.,0.,0.,0.,0.,0.,0.,0.,0.,0.,0.,0.,0.24568,0.179161,0.,0.,0.,0.|,
L|1.425446,1.826332,0.,0.,0.,0.,0.,0.,0.,0.,0.,0.,0.,0.,0.,0.,0.,0.,0.,0.,0.,0.,0.,0.,0.,0.,0.,0.,0.,0.,0.,0.,0.,0.,0.,0.,0.,0.,0.,0.,0.,0.,0.,0.|1.68575,0.924538,0.,1.224453,0.,1.119885,0.994672,0.,1.119885,0.,0.,0.,1.215747,0.,0.,0.,1.215747,0.,1.956772,0.,0.,1.307192,0.,0.,0.,0.,0.,0.913751,0.870074,1.256062,0.,0.,0.,0.,0.,0.,0.,1.088884,0.,0.,0.,0.,0.,0.,0.,0.,0.,0.,0.,0.,0.,0.,0.,0.,0.,0.,0.,0.,0.,0.,0.,0.,0.,1.602641,1.04139,1.46198,0.,0.,0.,0.,0.,0.,1.39787,1.402274,1.729945,0.,0.,0.,0.,0.,0.,1.713957,0.,0.,0.,0.,0.,0.|,|0.627196,1.241906,0.,0.,0.,0.,0.,0.,0.,0.,0.,0.,0.,0.,0.,0.,0.,0.,0.,0.,0.,0.,0.,0.,0.,0.,0.,0.,0.,0.,0.,0.,0.,0.,0.,0.,0.,0.,0.,0.,0.,0.,0.,0.|0.74173,0.406797,0.,0.422993,0.,0.361538,0.125313,0.,0.361538,0.,0.,0.,0.430188,0.,0.,0.,0.430188,0.,1.002846,0.,0.,0.202021,0.,0.,0.,0.,0.,0.342657,0.271898,0.418687,0.,0.,0.,0.,0.,0.,0.,0.232057,0.,0.,0.,0.,0.,0.,0.,0.,0.,0.,0.,0.,0.,0.,0.,0.,0.,0.,0.,0.,0.,0.,0.,0.,0.,0.169977,0.042076,0.191977,0.,0.,0.,0.,0.,0.,0.282027,0.430523,0.622173,0.,0.,0.,0.,0.,0.,0.311629,0.,0.,0.,0.,0.,0.|,
K|1.334732,0.,0.,0.,0.,0.,0.,0.,0.,0.,0.,0.,0.,0.,0.,0.,0.,0.,0.,0.,0.,0.,0.,0.,0.,0.,0.,0.,0.,0.,0.,0.,0.,0.|0.,0.,0.,0.,1.124551,0.946994,0.946994,0.,0.,0.,0.,0.,0.,0.,0.,0.,0.,0.,0.,0.,0.,0.,0.,0.,0.,0.,0.,0.,0.,0.,0.,0.,0.,0.,0.,0.|0.,0.,0.,0.,0.,0.,2.180407,1.558674,1.954151,0.,1.558674,0.,0.,0.,0.,1.246395,0.,0.,0.,0.,0.,1.246395,0.,0.,0.,0.,0.,0.,0.,0.,0.,0.,0.,0.,0.,0.,0.,0.,0.,0.,0.,0.,0.,0.,0.,0.,0.,0.,0.|0.572028,0.,0.,0.,0.,0.,0.,0.,0.,0.,0.,0.,0.,0.,0.,0.,0.,0.,0.,0.,0.,0.,0.,0.,0.,0.,0.,0.,0.,0.,0.,0.,0.,0.|0.,0.,0.,0.,0.48195,0.06711,0.06711,0.,0.,0.,0.,0.,0.,0.,0.,0.,0.,0.,0.,0.,0.,0.,0.,0.,0.,0.,0.,0.,0.,0.,0.,0.,0.,0.,0.,0.|0.,0.,0.,0.,0.,0.,0.24036,0.184095,0.215418,0.,0.184095,0.,0.,0.,0.,0.364331,0.,0.,0.,0.,0.,0.364331,0.,0.,0.,0.,0.,0.,0.,0.,0.,0.,0.,0.,0.,0.,0.,0.,0.,0.,0.,0.,0.,0.,0.,0.,0.,0.,0.
M|,1.183536,0.,0.,0.,0.,0.,0.,0.,0.,0.|1.100535,0.,0.,0.837387,0.,0.,0.,0.,1.472148,0.,0.,0.,0.,0.,0.,0.,0.,0.,0.,0.,1.627717,0.,0.|,|,0.465654,0.,0.,0.,0.,0.,0.,0.,0.,0.|0.419251,0.,0.,0.032968,0.,0.,0.,0.,0.377474,0.,0.,0.,0.,0.,0.,0.,0.,0.,0.,0.,0.330096,0.,0.|,
F|,1.935814,0.,0.,0.,0.,0.,0.,0.,0.,0.,0.,0.,0.,0.,0.,0.,0.,0.,0.,0.,0.,0.,0.,0.,0.,0.,0.,0.,0.,0.,0.,0.|1.350359,1.423135,1.350359,1.423135,1.642485,1.635809,0.,0.,0.,0.,0.,0.,1.911797,0.,1.768828,0.,0.,0.,0.,0.,0.,0.,0.,0.,0.,0.,0.,0.,0.,0.,0.,0.,0.,0.,0.,0.,0.,0.,0.,0.,0.,0.,0.,0.,0.,0.,0.,0.,0.,0.,1.60114,0.,0.,0.,0.,0.,0.,0.,0.,0.,1.394309,0.,0.,0.,0.|,|,0.967907,0.,0.,0.,0.,0.,0.,0.,0.,0.,0.,0.,0.,0.,0.,0.,0.,0.,0.,0.,0.,0.,0.,0.,0.,0.,0.,0.,0.,0.,0.,0.|0.574621,0.121118,0.574621,0.121118,0.903367,1.267752,0.,0.,0.,0.,0.,0.,0.855757,0.,0.869915,0.,0.,0.,0.,0.,0.,0.,0.,0.,0.,0.,0.,0.,0.,0.,0.,0.,0.,0.,0.,0.,0.,0.,0.,0.,0.,0.,0.,0.,0.,0.,0.,0.,0.,0.,0.428588,0.,0.,0.,0.,0.,0.,0.,0.,0.,0.263261,0.,0.,0.,0.|,
P|0.,0.,0.,0.,0.,0.,0.,0.,0.,0.,0.,0.,0.,0.,0.,0.,0.,0.,0.,0.,0.,0.,0.,0.,0.,0.,|0.,0.,0.,1.32916,0.,0.,0.,0.,0.,0.,0.,0.,0.,0.,0.,0.,0.,0.,0.,0.,0.,0.,0.,0.,0.,0.,0.,0.,0.,|,|0.,0.,0.,0.,0.,0.,0.,0.,0.,0.,0.,0.,0.,0.,0.,0.,0.,0.,0.,0.,0.,0.,0.,0.,0.,0.,|0.,0.,0.,0.392419,0.,0.,0.,0.,0.,0.,0.,0.,0.,0.,0.,0.,0.,0.,0.,0.,0.,0.,0.,0.,0.,0.,0.,0.,0.,|,
S|1.916263,1.628671,0.872894,0.,0.,0.,0.,0.,0.,0.,0.,0.,0.,0.,0.,1.684421,1.166952,0.872894,0.,0.,0.,0.,0.,1.684421,1.166952,1.961692,0.,0.,0.,0.,0.,0.,0.,0.,0.,0.,0.,0.,0.,0.,0.,0.,0.,0.,0.|0.,|0.,0.,1.978295,2.238294,1.412505,1.924865,0.,1.240171,0.,0.,2.535319,1.379422,0.,0.,2.302365,0.,0.,0.,0.,0.,0.,0.,0.,2.008271,1.936521,1.924865,2.535319,1.379422,0.,0.,0.,2.008271,1.936521,2.188033,0.,0.,0.,0.,1.835465,0.,0.,0.,0.,0.,0.,0.,0.,0.,0.,0.,0.,0.,0.,0.,0.,1.740591,0.,1.528102,0.|0.563607,0.479021,0.0602,0.,0.,0.,0.,0.,0.,0.,0.,0.,0.,0.,0.,0.233228,0.23339,0.0602,0.,0.,0.,0.,0.,0.233228,0.23339,0.882761,0.,0.,0.,0.,0.,0.,0.,0.,0.,0.,0.,0.,0.,0.,0.,0.,0.,0.,0.|0.,|0.,0.,0.581851,2.040798,0.415443,0.862871,0.,0.767725,0.,0.,1.26766,0.948352,0.,0.,0.271933,0.,0.,0.,0.,0.,0.,0.,0.,1.019584,0.863986,0.862871,1.26766,0.948352,0.,0.,0.,1.019584,0.863986,0.793162,0.,0.,0.,0.,0.856551,0.,0.,0.,0.,0.,0.,0.,0.,0.,0.,0.,0.,0.,0.,0.,0.,0.501079,0.,0.710433,0.
T|0.998756,0.,0.,2.02138,1.611229,0.,0.998756,0.,0.,1.611229,0.,0.,0.,0.,0.,0.,0.,0.,0.,0.,0.,0.,0.,0.,0.,0.,0.,0.,0.,0.,0.,0.,0.,0.,0.,0.,0.,0.,0.,0.,0.,0.|0.927434,0.83073,0.,1.183914,1.435966,0.,0.,0.,0.83073,1.183914,0.,0.,0.,0.,0.,0.,0.,0.,0.,0.,0.,0.,0.,0.,0.,0.,0.,0.,0.,0.,0.,0.,0.,0.,0.,0.,0.,0.,0.,0.,0.,1.421059,0.,0.|1.198287,1.712981,1.723377,0.826502,0.,0.,0.,0.,0.,0.,1.712981,1.723377,0.826502,0.,0.,0.,0.,0.,0.,0.,0.,0.,0.,0.,0.,0.,0.,0.,0.,0.,0.,0.,0.,0.,0.,0.,0.,0.,0.,0.,0.,0.,0.,0.,0.,0.,0.,1.750474,0.,0.|0.212501,0.,0.,0.514533,0.892373,0.,0.212501,0.,0.,0.892373,0.,0.,0.,0.,0.,0.,0.,0.,0.,0.,0.,0.,0.,0.,0.,0.,0.,0.,0.,0.,0.,0.,0.,0.,0.,0.,0.,0.,0.,0.,0.,0.|0.370974,0.017675,0.,0.489895,0.469952,0.,0.,0.,0.017675,0.489895,0.,0.,0.,0.,0.,0.,0.,0.,0.,0.,0.,0.,0.,0.,0.,0.,0.,0.,0.,0.,0.,0.,0.,0.,0.,0.,0.,0.,0.,0.,0.,0.248437,0.,0.|0.958629,0.437357,0.440011,0.057,0.,0.,0.,0.,0.,0.,0.437357,0.440011,0.057,0.,0.,0.,0.,0.,0.,0.,0.,0.,0.,0.,0.,0.,0.,0.,0.,0.,0.,0.,0.,0.,0.,0.,0.,0.,0.,0.,0.,0.,0.,0.,0.,0.,0.,0.465161,0.,0.
W|,|1.374319,1.450994,1.618183,1.073583,1.374319,1.618183,1.073583,0.,0.,0.,0.,0.|0.,0.,0.,0.,|,|0.731021,0.55276,0.577026,0.44595,0.731021,0.577026,0.44595,0.,0.,0.,0.,0.|0.,0.,0.,0.,
Y|0.,1.982987,0.,0.,0.,0.,0.,0.,0.,0.,0.,0.,0.,0.,0.,0.,0.,0.,0.,0.,0.,0.,0.,0.,0.,0.,0.|0.,0.,1.672238,0.,0.,0.,0.,0.,2.24546,1.94464,0.,0.,0.,1.576475,0.,0.,0.,0.,0.,0.,0.,0.,0.,0.,0.,0.,0.,0.,0.,0.,0.,0.,0.,0.,0.,0.,0.,0.,1.518322,0.,1.249577,0.,1.728905|1.196133,0.,1.585653,0.,0.,0.,1.640156,1.928927,0.,1.928927,0.,1.43273,1.276358,0.,0.,0.,1.37448,1.634853,1.325229,0.,1.708316|0.,1.416419,0.,0.,0.,0.,0.,0.,0.,0.,0.,0.,0.,0.,0.,0.,0.,0.,0.,0.,0.,0.,0.,0.,0.,0.,0.|0.,0.,1.353717,0.,0.,0.,0.,0.,0.701706,0.740815,0.,0.,0.,1.188817,0.,0.,0.,0.,0.,0.,0.,0.,0.,0.,0.,0.,0.,0.,0.,0.,0.,0.,0.,0.,0.,0.,0.,0.,0.191707,0.,0.299898,0.,0.229715|0.669835,0.,1.268522,0.,0.,0.,0.512549,0.900166,0.,0.900166,0.,0.728109,1.088043,0.,0.,0.,0.180487,0.222935,0.583101,0.,0.250872
V|,0.,0.,0.,0.,0.,0.,0.,0.,0.,0.,0.,0.,0.,0.,0.,0.,0.,0.,0.,0.,0.,0.,0.,0.,0.,0.|0.,0.,0.,0.,0.,0.,0.,0.,1.404703,0.,0.,1.404703,0.,0.,0.,0.,0.,0.,0.,0.,0.,0.,0.,0.,0.,0.,0.,0.,0.,0.,0.,0.,0.,0.,0.,0.,0.,0.,0.,0.,0.,0.,0.,0.,0.|,|,0.,0.,0.,0.,0.,0.,0.,0.,0.,0.,0.,0.,0.,0.,0.,0.,0.,0.,0.,0.,0.,0.,0.,0.,0.,0.|0.,0.,0.,0.,0.,0.,0.,0.,0.789309,0.,0.,0.789309,0.,0.,0.,0.,0.,0.,0.,0.,0.,0.,0.,0.,0.,0.,0.,0.,0.,0.,0.,0.,0.,0.,0.,0.,0.,0.,0.,0.,0.,0.,0.,0.,0.|,
```
