## Supplementary Data 3 for "Pharmacological proximities in the GPCR family discovered using contact-informed amino-acid and binding pocket similarities": c630.bsv

```
res|B|C|P|wB|wC|wP
A|0.,0.,1.106752,1.657963,0.,1.507706,0.,0.,0.,1.106752,1.657963,0.,1.507706,0.,0.,0.,0.,0.,1.649743,0.,0.,0.,0.,0.,0.,0.,0.,0.,1.386541,0.,0.,0.,0.,0.,1.425553,0.,0.,0.,0.,0.,0.,0.,0.,0.,0.,0.,0.,0.,1.702881,1.603323,0.,0.,1.603323,0.,0.,0.,0.,0.,0.,0.,1.396753,0.,0.,0.,0.,0.,0.,0.,0.,0.,0.,0.,0.,0.,0.,0.,0.,0.,0.,0.,0.,0.,0.,0.,0.,0.,0.,0.,0.,0.,0.,2.057878,2.402914,0.,0.,0.,0.,0.,0.,0.,0.,0.,0.,0.,0.,0.,0.,0.,0.,0.,0.,1.446505,0.,0.,1.09239,1.281755,0.,0.,0.,0.,0.,0.,1.106752,1.657963,0.,1.507706,0.,1.721709,0.,0.,0.,0.,0.,1.736546,1.98674,0.,2.01637,0.,0.,0.,0.,1.524914,1.736965,0.,1.15917,0.,1.581581,2.000256,0.,0.,0.,0.,0.,2.128492,0.,0.,1.706722,0.,0.,1.655288,0.,0.,0.,0.,0.,0.,0.,1.121624,1.87357,1.794105,0.,0.|0.,0.,0.,0.,1.588696,0.838513,0.,0.,0.,0.,0.,0.,0.,0.,0.,1.588696,0.838513,0.,0.,0.,0.,0.,0.,0.,1.041564,0.,0.,0.,0.,0.,0.,1.262599,1.497927,0.,0.,0.,0.,1.505974,1.22355,0.,0.,0.,0.,0.,0.,0.,0.,0.,0.,0.,0.,0.,1.748534,1.047963,0.,0.,0.,0.,0.,0.,0.,0.,0.,0.,0.,0.,0.,0.,0.,0.,0.,0.,0.,0.,0.,0.,0.,0.,0.,0.,0.,0.,0.,0.,0.,0.,1.05012,1.003893,0.,1.067756,0.,0.,0.,1.066277,0.,0.,0.,0.,0.,0.,0.,0.,0.,0.,0.,0.,0.,0.,0.,0.,0.,1.588696,0.838513,0.,0.,0.,0.,0.,0.,0.,0.,0.,0.,0.,0.,0.,1.505723,0.,0.,0.,1.580537,1.396928,0.,0.,0.688647,0.,0.,0.,0.,0.,0.,0.,0.862333,1.06537,0.,0.,0.,0.,1.171939,1.495969,0.,0.|,|0.,0.,0.22135,0.638848,0.,0.47744,0.,0.,0.,0.22135,0.638848,0.,0.47744,0.,0.,0.,0.,0.,0.126903,0.,0.,0.,0.,0.,0.,0.,0.,0.,0.167053,0.,0.,0.,0.,0.,0.163166,0.,0.,0.,0.,0.,0.,0.,0.,0.,0.,0.,0.,0.,0.105569,0.637685,0.,0.,0.637685,0.,0.,0.,0.,0.,0.,0.,0.407901,0.,0.,0.,0.,0.,0.,0.,0.,0.,0.,0.,0.,0.,0.,0.,0.,0.,0.,0.,0.,0.,0.,0.,0.,0.,0.,0.,0.,0.,0.,0.783954,0.915396,0.,0.,0.,0.,0.,0.,0.,0.,0.,0.,0.,0.,0.,0.,0.,0.,0.,0.,0.301355,0.,0.,0.143264,0.168099,0.,0.,0.,0.,0.,0.,0.22135,0.638848,0.,0.47744,0.,0.350436,0.,0.,0.,0.,0.,1.197618,1.712707,0.,0.876682,0.,0.,0.,0.,0.323467,0.986912,0.,0.453588,0.,0.491174,1.500192,0.,0.,0.,0.,0.,1.114924,0.,0.,0.177244,0.,0.,0.91105,0.,0.,0.,0.,0.,0.,0.,0.160232,1.479134,0.925989,0.,0.|0.,0.,0.,0.,0.847304,0.279504,0.,0.,0.,0.,0.,0.,0.,0.,0.,0.847304,0.279504,0.,0.,0.,0.,0.,0.,0.,0.067794,0.,0.,0.,0.,0.,0.,0.129302,0.225591,0.,0.,0.,0.,0.217731,0.125303,0.,0.,0.,0.,0.,0.,0.,0.,0.,0.,0.,0.,0.,0.1084,0.04802,0.,0.,0.,0.,0.,0.,0.,0.,0.,0.,0.,0.,0.,0.,0.,0.,0.,0.,0.,0.,0.,0.,0.,0.,0.,0.,0.,0.,0.,0.,0.,0.,0.400046,0.382436,0.,0.211694,0.,0.,0.,0.187294,0.,0.,0.,0.,0.,0.,0.,0.,0.,0.,0.,0.,0.,0.,0.,0.,0.,0.847304,0.279504,0.,0.,0.,0.,0.,0.,0.,0.,0.,0.,0.,0.,0.,0.720128,0.,0.,0.,0.778295,0.546624,0.,0.,0.219115,0.,0.,0.,0.,0.,0.,0.,0.092393,0.174211,0.,0.,0.,0.,0.431767,1.061655,0.,0.|,
R|,0.,0.,0.,0.,0.,0.,0.,0.,0.,0.,0.,0.,0.,0.,0.,0.,0.,0.,0.,0.,0.,0.,0.,0.,0.,0.,0.,0.,0.,0.,0.,0.,0.,0.,0.,0.,1.002503,0.,0.,0.,0.,0.,0.,0.,0.,0.,1.002503,0.,0.,0.,0.,0.,0.,0.,0.,0.,0.|,0.,0.,0.,0.,0.,0.,0.,0.,0.,0.,0.,0.,0.,0.,0.,1.387574,1.243353,0.,0.,0.,0.,0.,0.,0.,0.,0.,0.,1.665248,0.,0.,0.,0.,0.,0.,0.,0.,0.,0.,0.,0.,0.,0.,0.,0.,0.,0.,1.387574,1.243353,0.,0.,0.,0.,0.,0.,0.,0.,0.,1.387574,1.243353,0.,0.,0.,0.,1.393874,0.,0.,0.,0.,0.,0.,0.,0.,0.,0.,0.,0.,2.178095,1.576562,0.,0.,0.,0.,0.970731,0.,0.,0.,0.,0.,0.|2.816588,1.384551,1.413665,0.,0.,2.816588,1.384551,1.413665,0.,0.,0.,0.,0.,0.,1.866436,1.080914,0.,0.,0.,0.,0.,0.,0.,0.,0.,2.155241,0.,0.,0.,2.436484,0.,0.,0.,0.,1.990492,0.,0.,0.,0.,0.,0.,0.,0.,0.,0.,0.,2.122355,1.436894,0.,0.,0.,0.,0.,0.,0.,0.,1.559496,2.436484,0.,0.,0.,0.,0.,0.,1.080914,0.,0.,0.,0.,0.,0.,0.,1.080914,0.,0.,0.,2.155241,0.,0.,0.,0.,0.,0.,0.,0.,0.,0.,1.080914,0.,0.,0.,2.155241,0.,0.,0.,0.,0.,0.,0.,2.436484,0.,2.081729,2.732858,2.816588,1.384551,1.413665,0.,0.,2.108033,2.332013,0.,0.,0.,0.,0.,0.,0.,0.,0.,1.420492,0.,0.,0.,0.,1.249429,1.469538,0.,0.,1.472097,0.,0.,1.357581,0.,0.,2.890688,2.196352,1.687941,1.146792,0.,1.559496,0.,0.,0.,0.,0.,0.,1.827343,0.,2.664653,0.,1.700066,2.174368,0.,0.,0.,1.350463,2.213664,0.,0.,0.,0.|,0.,0.,0.,0.,0.,0.,0.,0.,0.,0.,0.,0.,0.,0.,0.,0.,0.,0.,0.,0.,0.,0.,0.,0.,0.,0.,0.,0.,0.,0.,0.,0.,0.,0.,0.,0.,0.049917,0.,0.,0.,0.,0.,0.,0.,0.,0.,0.049917,0.,0.,0.,0.,0.,0.,0.,0.,0.,0.|,0.,0.,0.,0.,0.,0.,0.,0.,0.,0.,0.,0.,0.,0.,0.,0.178485,0.340503,0.,0.,0.,0.,0.,0.,0.,0.,0.,0.,0.360054,0.,0.,0.,0.,0.,0.,0.,0.,0.,0.,0.,0.,0.,0.,0.,0.,0.,0.,0.178485,0.340503,0.,0.,0.,0.,0.,0.,0.,0.,0.,0.178485,0.340503,0.,0.,0.,0.,0.315594,0.,0.,0.,0.,0.,0.,0.,0.,0.,0.,0.,0.,1.287056,0.859943,0.,0.,0.,0.,0.199856,0.,0.,0.,0.,0.,0.|0.938863,0.114321,0.42799,0.,0.,0.938863,0.114321,0.42799,0.,0.,0.,0.,0.,0.,1.119862,0.308833,0.,0.,0.,0.,0.,0.,0.,0.,0.,0.27723,0.,0.,0.,1.318098,0.,0.,0.,0.,0.770513,0.,0.,0.,0.,0.,0.,0.,0.,0.,0.,0.,0.860414,0.038835,0.,0.,0.,0.,0.,0.,0.,0.,0.629796,1.318098,0.,0.,0.,0.,0.,0.,0.308833,0.,0.,0.,0.,0.,0.,0.,0.308833,0.,0.,0.,0.27723,0.,0.,0.,0.,0.,0.,0.,0.,0.,0.,0.308833,0.,0.,0.,0.27723,0.,0.,0.,0.,0.,0.,0.,1.318098,0.,0.510613,0.61876,0.938863,0.114321,0.42799,0.,0.,0.97873,1.249293,0.,0.,0.,0.,0.,0.,0.,0.,0.,0.494084,0.,0.,0.,0.,0.374829,0.15586,0.,0.,0.576038,0.,0.,0.339395,0.,0.,1.06499,1.19801,0.843971,0.458717,0.,0.629796,0.,0.,0.,0.,0.,0.,0.509956,0.,0.783722,0.,0.850033,0.504764,0.,0.,0.,0.65345,1.311801,0.,0.,0.,0.
N|0.,0.,0.,0.,0.,0.,0.,1.798008,0.,0.,0.,0.,0.,0.,0.,0.,0.,0.,0.,1.232785,1.798008,0.,1.798008,0.,0.,1.798008,0.,0.,2.131406,0.,0.,0.,0.,0.,0.,1.122528,0.,0.,0.,0.,1.22346,0.,0.,1.314307,0.,0.,0.,0.,0.,0.,0.,0.|0.,0.,0.,0.939105,0.,0.,0.,0.,0.,0.,0.,0.,0.,0.,0.,1.472936,0.939105,0.939105,0.,0.,0.939105,0.,0.,1.25742,0.,0.,0.,0.,0.,0.,0.,0.,0.,0.,0.,0.,0.847907,0.,0.|1.758168,0.,0.,0.,0.,0.,1.758168,0.,0.,0.,0.,0.,0.,1.779942,0.,0.,0.,0.,0.,0.,0.,0.,0.,0.,0.,0.,1.799253,1.799253,2.226615,0.,0.937704,1.731333,0.,0.,0.,0.,0.,2.102837,2.010273,2.045603,1.473667,0.,0.,1.731333,0.,0.,2.328349,1.758168,0.,0.,0.,0.,0.,0.,0.,1.561653,0.,0.,0.,0.,1.264763,1.394341,0.,1.722296,1.514886,0.,1.458291,0.,0.,0.,2.088841,0.,0.,0.,0.,2.002637,0.,0.,0.|0.,0.,0.,0.,0.,0.,0.,0.599336,0.,0.,0.,0.,0.,0.,0.,0.,0.,0.,0.,0.290067,0.599336,0.,0.599336,0.,0.,0.599336,0.,0.,1.026233,0.,0.,0.,0.,0.,0.,0.057777,0.,0.,0.,0.,0.252894,0.,0.,0.317418,0.,0.,0.,0.,0.,0.,0.,0.|0.,0.,0.,0.313035,0.,0.,0.,0.,0.,0.,0.,0.,0.,0.,0.,0.346573,0.313035,0.313035,0.,0.,0.313035,0.,0.,0.605424,0.,0.,0.,0.,0.,0.,0.,0.,0.,0.,0.,0.,0.136271,0.,0.|0.586056,0.,0.,0.,0.,0.,0.586056,0.,0.,0.,0.,0.,0.,0.758664,0.,0.,0.,0.,0.,0.,0.,0.,0.,0.,0.,0.,1.185871,1.185871,1.214517,0.,0.220636,0.90824,0.,0.,0.,0.,0.,1.557657,0.967909,0.98492,0.873284,0.,0.,0.90824,0.,0.,0.615036,0.586056,0.,0.,0.,0.,0.,0.,0.,0.103345,0.,0.,0.,0.,0.077322,0.627453,0.,0.673942,0.12232,0.,0.350316,0.,0.,0.,1.726249,0.,0.,0.,0.,0.78675,0.,0.,0.
D|0.,0.,0.,0.,0.,0.,0.,0.,0.,0.,0.,0.,0.,0.,0.,0.,0.,0.,0.,0.,0.,0.,0.,1.584631,1.706136,0.,0.,0.,0.,0.,0.,0.,0.,0.,0.|,0.,0.,0.,0.,0.,0.,0.,0.,0.,0.,0.,0.,0.,0.,0.,0.,0.,0.,0.,0.,0.,0.,0.,0.,0.,0.,0.,0.|1.596198,1.596198,0.,0.,1.824021,1.171829,0.,0.,0.,0.,0.,0.,1.683411,0.,0.,0.,0.,0.,0.,2.266301,0.,0.,0.,0.,1.824021,0.,1.824021,0.,1.683411,1.824021,0.,1.683411,0.,0.,0.,0.,1.596198,1.947136,0.,0.,0.,0.,0.,0.,0.,0.,0.,0.,0.,0.,0.,0.,0.,0.,0.,0.,0.,0.,0.,0.,0.,0.,0.,0.,0.,0.,0.,0.|0.,0.,0.,0.,0.,0.,0.,0.,0.,0.,0.,0.,0.,0.,0.,0.,0.,0.,0.,0.,0.,0.,0.,0.950779,0.964338,0.,0.,0.,0.,0.,0.,0.,0.,0.,0.|,0.,0.,0.,0.,0.,0.,0.,0.,0.,0.,0.,0.,0.,0.,0.,0.,0.,0.,0.,0.,0.,0.,0.,0.,0.,0.,0.,0.|0.957719,0.957719,0.,0.,1.042298,0.345786,0.,0.,0.,0.,0.,0.,0.420853,0.,0.,0.,0.,0.,0.,1.098813,0.,0.,0.,0.,1.042298,0.,1.042298,0.,0.420853,1.042298,0.,0.420853,0.,0.,0.,0.,0.957719,0.689252,0.,0.,0.,0.,0.,0.,0.,0.,0.,0.,0.,0.,0.,0.,0.,0.,0.,0.,0.,0.,0.,0.,0.,0.,0.,0.,0.,0.,0.,0.
C|1.946899,0.,0.,0.,0.,0.,1.946899,0.,0.,0.,0.,0.,0.,0.,0.,0.,0.,0.,0.,0.,0.,1.188213,0.,0.,0.,0.,0.,0.,1.248819,1.188213,0.,1.248819,1.188213,0.,1.248819,1.188213,0.,2.269641,2.147691,0.,1.946899,0.,0.,0.,0.,0.,0.,0.,0.,1.756032,0.,0.|1.764112,0.,1.764112,0.,1.329633,1.314133,0.810399,0.,1.329633,0.810399,1.314133,0.,1.764112,0.,0.,0.|0.,1.621997,0.,0.,0.,1.621997,0.,0.,1.543745,0.,1.592073,0.,1.294078,1.197062,1.093983,0.,1.543745,1.592073,0.,1.543745,1.592073,0.,1.543745,1.592073,0.,0.,2.339652,2.299425,1.198197,0.,0.,1.621997,0.,0.,0.,0.,0.,0.,0.|0.495264,0.,0.,0.,0.,0.,0.495264,0.,0.,0.,0.,0.,0.,0.,0.,0.,0.,0.,0.,0.,0.,0.292338,0.,0.,0.,0.,0.,0.,0.34932,0.292338,0.,0.34932,0.292338,0.,0.34932,0.292338,0.,1.513094,1.431794,0.,0.495264,0.,0.,0.,0.,0.,0.,0.,0.,1.567885,0.,0.|0.092848,0.,0.092848,0.,0.264325,0.24541,0.014646,0.,0.264325,0.014646,0.24541,0.,0.092848,0.,0.,0.|0.,0.526438,0.,0.,0.,0.526438,0.,0.,0.723293,0.,0.732859,0.,0.699502,0.652943,0.450464,0.,0.723293,0.732859,0.,0.723293,0.732859,0.,0.723293,0.732859,0.,0.,1.819729,1.703278,0.067504,0.,0.,0.526438,0.,0.,0.,0.,0.,0.,0.
Q|,1.286077,0.,0.,0.,1.295479,0.,0.,0.,0.,1.213547,0.,0.,1.286077,0.,1.286077,0.,0.,0.,1.286077,0.,1.295479,1.213547,1.286077,0.,1.286077,0.,1.295479,1.213547,1.286077,0.,1.286077,0.,1.295479,1.213547,0.87033,0.,1.288732,0.,1.969693,0.,0.,0.,1.629729,0.,0.,1.425603,0.,0.,0.,0.|0.,0.,0.,0.,0.,0.,0.,0.,0.,0.,0.,0.,0.,0.,1.154887,0.,0.,0.,0.,0.,0.,1.189327,0.,1.189327,0.,0.,0.,1.189327,0.,1.154887,1.030038,1.189327,0.,1.189327,0.,1.154887,1.030038,1.189327,0.,1.189327,0.,1.154887,1.030038,1.090545,0.,0.,0.,0.787111,1.057639,0.,0.,0.,0.,0.,0.,0.,0.,0.960304,0.,0.,0.,0.,1.323251,0.,0.,0.,0.,0.|2.113179,2.113179,0.,0.,2.113179,2.113179,0.,0.,1.211963,0.,0.,0.,1.362333,1.802518,0.,0.,0.,0.,0.,0.,0.,0.,0.,0.,0.,1.211963,0.,0.,0.,0.,0.,0.,0.,0.,0.,0.,1.362333,0.,0.,0.,0.,0.,0.,1.362333,0.,0.,0.,0.,0.,0.,1.362333,0.,0.,1.568306,0.,0.,1.569702,0.,0.,0.,0.,2.113179,2.113179,0.,0.,0.,0.,0.,0.,0.,0.,0.,0.,0.,0.,0.,0.,0.,0.,0.,0.,0.|,0.172126,0.,0.,0.,0.199305,0.,0.,0.,0.,0.231152,0.,0.,0.172126,0.,0.172126,0.,0.,0.,0.172126,0.,0.199305,0.231152,0.172126,0.,0.172126,0.,0.199305,0.231152,0.172126,0.,0.172126,0.,0.199305,0.231152,0.29011,0.,0.644366,0.,0.166453,0.,0.,0.,0.167766,0.,0.,0.382285,0.,0.,0.,0.|0.,0.,0.,0.,0.,0.,0.,0.,0.,0.,0.,0.,0.,0.,0.161523,0.,0.,0.,0.,0.,0.,0.150168,0.,0.150168,0.,0.,0.,0.150168,0.,0.161523,0.163498,0.150168,0.,0.150168,0.,0.161523,0.163498,0.150168,0.,0.150168,0.,0.161523,0.163498,0.467376,0.,0.,0.,0.066516,0.173383,0.,0.,0.,0.,0.,0.,0.,0.,0.035305,0.,0.,0.,0.,0.051747,0.,0.,0.,0.,0.|0.760003,0.760003,0.,0.,0.760003,0.760003,0.,0.,0.073452,0.,0.,0.,0.324365,0.502341,0.,0.,0.,0.,0.,0.,0.,0.,0.,0.,0.,0.073452,0.,0.,0.,0.,0.,0.,0.,0.,0.,0.,0.324365,0.,0.,0.,0.,0.,0.,0.324365,0.,0.,0.,0.,0.,0.,0.324365,0.,0.,0.59745,0.,0.,0.283061,0.,0.,0.,0.,0.760003,0.760003,0.,0.,0.,0.,0.,0.,0.,0.,0.,0.,0.,0.,0.,0.,0.,0.,0.,0.,0.
E|0.,0.,0.,0.,0.,0.,0.,0.,0.,0.,0.,0.,0.,0.,0.,0.,0.,0.,0.,0.,0.,0.,0.,0.,0.,0.,0.,0.,0.,0.,0.,0.,0.,0.,0.,0.,0.,0.,0.,0.,0.,0.,0.,0.,0.,0.,1.665987,0.,0.,0.,0.,1.701361,1.810454,0.,0.,0.,0.,0.,0.,0.,1.541187,1.538169,0.,0.|0.,0.,0.,0.,0.,0.,0.,0.,0.,0.,0.,0.,0.,0.,0.,0.,0.,0.,0.,0.,0.,0.,0.,0.,0.,0.,0.,0.,0.,0.,0.,0.,0.,0.,0.,0.,0.,0.,0.,0.,0.,0.,0.,0.,0.,0.,0.,0.,0.,1.126614,0.,0.,0.,0.,0.,0.,0.,0.,0.,0.,0.,0.,0.|0.,0.,0.,0.,0.,0.,0.,0.,0.,0.,0.,0.,0.,0.,0.,0.,0.,0.,0.,0.,1.466551,0.,0.,0.,0.,1.950048,0.,0.,1.803472,2.08787,0.,0.,0.,1.803472,2.08787,0.,0.,0.,0.,1.915057,0.,0.,0.,1.73411,1.489851,2.165247,0.,0.,0.,0.,0.,0.,0.,0.,0.,0.,0.,0.,0.,0.,0.,0.,0.,0.,0.,0.,0.,0.,0.,0.,0.,0.,0.,0.,0.,0.,0.,0.,0.,0.,0.,0.,0.,0.,0.,0.,0.,0.,0.,2.251066,2.773165,0.,0.,0.,0.,0.,0.,0.,0.,0.,0.,0.,0.,0.,1.67646,1.43831,0.,0.,0.,2.11748,1.291179,0.,0.,0.,0.,0.,2.018444,0.,0.,0.,0.,0.,1.490777,0.,1.767591,0.,0.,0.,2.084497,0.,0.,0.,0.,0.,0.,1.826934,2.189943,0.949379,0.,0.,0.,0.,1.798004,2.11517,2.482892,1.923748,0.,0.,0.,0.,1.705549,0.,0.,1.659509,0.,2.088699,0.,1.909255,1.640087,0.,0.,0.,2.08868,2.250784|0.,0.,0.,0.,0.,0.,0.,0.,0.,0.,0.,0.,0.,0.,0.,0.,0.,0.,0.,0.,0.,0.,0.,0.,0.,0.,0.,0.,0.,0.,0.,0.,0.,0.,0.,0.,0.,0.,0.,0.,0.,0.,0.,0.,0.,0.,0.309398,0.,0.,0.,0.,0.716362,0.762297,0.,0.,0.,0.,0.,0.,0.,0.247691,0.274673,0.,0.|0.,0.,0.,0.,0.,0.,0.,0.,0.,0.,0.,0.,0.,0.,0.,0.,0.,0.,0.,0.,0.,0.,0.,0.,0.,0.,0.,0.,0.,0.,0.,0.,0.,0.,0.,0.,0.,0.,0.,0.,0.,0.,0.,0.,0.,0.,0.,0.,0.,0.139952,0.,0.,0.,0.,0.,0.,0.,0.,0.,0.,0.,0.,0.|0.,0.,0.,0.,0.,0.,0.,0.,0.,0.,0.,0.,0.,0.,0.,0.,0.,0.,0.,0.,0.408711,0.,0.,0.,0.,0.754857,0.,0.,0.635314,0.664322,0.,0.,0.,0.635314,0.664322,0.,0.,0.,0.,1.051404,0.,0.,0.,0.583152,0.369167,1.125928,0.,0.,0.,0.,0.,0.,0.,0.,0.,0.,0.,0.,0.,0.,0.,0.,0.,0.,0.,0.,0.,0.,0.,0.,0.,0.,0.,0.,0.,0.,0.,0.,0.,0.,0.,0.,0.,0.,0.,0.,0.,0.,0.,1.917575,1.386582,0.,0.,0.,0.,0.,0.,0.,0.,0.,0.,0.,0.,0.,1.040562,0.495969,0.,0.,0.,0.656511,0.062022,0.,0.,0.,0.,0.,0.932766,0.,0.,0.,0.,0.,0.120373,0.,0.957445,0.,0.,0.,0.877683,0.,0.,0.,0.,0.,0.,0.852569,0.875977,0.182573,0.,0.,0.,0.,0.770573,1.309391,1.064097,0.596511,0.,0.,0.,0.,0.913687,0.,0.,0.07306,0.,1.305437,0.,1.004871,0.690563,0.,0.,0.,0.657547,1.167073
G|1.799344,1.647398,1.370683,0.,0.,0.,0.,1.449067,0.,0.,0.,0.,0.,0.,0.,0.,2.161369,0.,0.,0.,0.,0.,0.,0.,0.,0.,0.,0.,0.,0.,1.799344,1.647398,1.370683,0.,0.,0.,0.,1.449067,0.,0.,0.,0.,0.,0.,0.,0.,2.161369,0.,0.,0.,0.,0.,0.,0.,0.,0.,0.,0.,0.,0.,0.,0.,0.,0.,0.,0.,1.061956,1.536253,0.,2.119161,0.,0.,1.558442,1.337259,0.,1.558442,1.337259,0.,0.,0.,0.,0.,0.,2.055555,0.,0.,1.405122,0.,1.117636,1.547233,1.682073,0.,0.,0.,0.,0.,0.,0.,0.,0.,0.,0.,0.,0.,0.,0.,0.,0.,2.055555,0.,0.,0.,0.,0.,0.,1.558442,1.337259,0.,0.,0.,0.,0.,0.,0.,0.,0.,1.558442,1.337259,0.,0.,0.,0.,0.,0.,0.,0.,0.,0.,1.558442,1.337259,0.,0.,0.,2.638763,2.419971,0.,1.608257,0.,2.055555,0.,0.,0.,0.,0.,0.,0.,1.799344,1.647398,1.370683,0.,0.,0.,0.,1.449067,0.,0.,0.,0.,0.,0.,0.,0.,2.161369,0.,0.,0.,0.,0.,0.,0.,0.,0.,0.,0.,0.,0.,0.,0.,0.,0.,1.125455,0.,0.,0.,0.,1.619884,1.46197,0.,0.,0.,1.505859,0.,1.296984,1.493572,1.221121,0.,2.552387,1.803914,0.,0.,0.,2.01599,2.123774,1.760765,1.690292,0.,0.,1.746847,1.905498,0.,2.56536,1.78378,2.522461,1.690224,0.,0.,0.,0.,1.295851,0.,0.,0.,1.980841,1.341974,0.,0.,0.,0.,0.,1.332875,2.209316,1.841207,0.|,|,|0.299891,0.549133,0.240471,0.,0.,0.,0.,0.521156,0.,0.,0.,0.,0.,0.,0.,0.,0.138804,0.,0.,0.,0.,0.,0.,0.,0.,0.,0.,0.,0.,0.,0.299891,0.549133,0.240471,0.,0.,0.,0.,0.521156,0.,0.,0.,0.,0.,0.,0.,0.,0.138804,0.,0.,0.,0.,0.,0.,0.,0.,0.,0.,0.,0.,0.,0.,0.,0.,0.,0.,0.,0.163378,0.609047,0.,0.908212,0.,0.,0.642516,0.598247,0.,0.642516,0.598247,0.,0.,0.,0.,0.,0.,1.4153,0.,0.,0.498592,0.,0.123512,0.350317,0.231228,0.,0.,0.,0.,0.,0.,0.,0.,0.,0.,0.,0.,0.,0.,0.,0.,0.,1.4153,0.,0.,0.,0.,0.,0.,0.642516,0.598247,0.,0.,0.,0.,0.,0.,0.,0.,0.,0.642516,0.598247,0.,0.,0.,0.,0.,0.,0.,0.,0.,0.,0.642516,0.598247,0.,0.,0.,1.368247,1.434057,0.,0.135909,0.,1.4153,0.,0.,0.,0.,0.,0.,0.,0.299891,0.549133,0.240471,0.,0.,0.,0.,0.521156,0.,0.,0.,0.,0.,0.,0.,0.,0.138804,0.,0.,0.,0.,0.,0.,0.,0.,0.,0.,0.,0.,0.,0.,0.,0.,0.,0.288834,0.,0.,0.,0.,0.142931,0.279494,0.,0.,0.,0.519262,0.,0.507515,0.584441,0.637106,0.,0.378957,0.874386,0.,0.,0.,1.209594,0.353962,0.995215,0.430447,0.,0.,0.419634,0.138388,0.,0.96201,1.126598,0.929328,1.156469,0.,0.,0.,0.,0.493658,0.,0.,0.,0.476016,0.434168,0.,0.,0.,0.,0.,0.214212,0.813959,0.831513,0.|,|,
H|1.006354,0.,0.,0.,0.,1.006354,0.,0.,0.,0.,0.,0.,1.814299,0.,0.,0.,0.,0.,1.091772,0.,0.,0.,0.,0.,0.,0.,0.,1.006354,0.,0.,0.,0.,1.013783,1.39429,0.,0.,1.035211,1.226725|1.990136,1.925713,0.,1.008267,0.,0.,0.,0.,1.990136,1.925713,0.,1.008267,0.,0.,0.,0.,0.,0.,1.60512,1.216242,1.128966,0.,0.,0.,0.,1.29679,1.29679,1.635425,1.367017,0.,0.,0.,0.,0.,1.798111,1.120333,0.,1.453364,1.302254,1.447112,1.60512,1.216242,1.453364,1.302254,1.447112,1.216242,0.,1.531987,0.,0.,0.,0.,0.,1.798111,1.077838,1.248199,1.149594,0.,0.,0.,1.60512,0.,0.,1.29679,1.635425,1.367017,1.243824,0.,1.60512,0.,1.60512,1.216242,0.,1.29679,1.635425,1.367017,1.243824,0.,0.,1.60512,0.,1.60512,1.216242,0.,1.29679,1.635425,1.367017,1.243824,0.,0.,1.798111,1.990136,1.925713,0.,1.008267,0.,0.,0.,0.,1.551968,2.011061,1.58284,0.,0.,1.611083,0.,0.,0.,0.,1.677775,0.,0.949961,0.,0.,2.288144,1.853576,0.,1.147122,1.269146,0.,0.,0.,1.774162,0.,0.,1.847964,1.254573,1.39921,1.896435,1.339232,0.,0.,1.606524,0.,1.579171,0.,0.,0.,0.,1.462836,1.49188,0.,1.319944|2.439116,2.722874,0.,1.902654,0.,0.,0.,0.,2.439116,2.722874,0.,1.902654,0.,0.,0.,0.,1.762006,1.849275,1.762006,1.849275,1.375006,0.,0.,2.015138,1.28031,1.28031,2.14623,2.09831,0.,0.,1.811829,0.,0.,0.,1.241242,0.,1.613474,1.640419,2.041731,1.762006,1.849275,1.613474,1.640419,2.041731,1.762006,1.849275,1.717858,0.,1.060218,0.,0.,0.,0.,1.711555,1.445628,1.669308,2.019594,0.,0.,1.762006,1.849275,0.,1.28031,2.14623,2.09831,1.811829,0.,1.762006,1.849275,1.762006,1.849275,0.,1.28031,2.14623,2.09831,1.811829,0.,0.,0.,1.762006,1.849275,1.762006,1.849275,0.,1.28031,2.14623,2.09831,1.811829,0.,0.,0.,0.,0.,0.,2.439116,2.722874,0.,1.902654,0.,0.,0.,0.,1.75833,0.,0.,1.813747,0.,2.224654,1.889468,0.,0.,1.816171,0.,0.,0.,0.,1.875348,0.,1.771416,1.576915,2.219391,1.939954,1.861137,0.,1.499581,1.426635,1.740503,0.,0.924531,1.989522,0.,0.,2.016303,1.64306,1.953399,1.607207,1.674381,0.,0.,1.731233,0.,1.813747,0.,1.568913,0.,0.,0.,0.,1.647901,2.176006,1.538821,1.745912|0.141243,0.,0.,0.,0.,0.141243,0.,0.,0.,0.,0.,0.,0.665601,0.,0.,0.,0.,0.,0.0667,0.,0.,0.,0.,0.,0.,0.,0.,0.141243,0.,0.,0.,0.,0.35262,0.697145,0.,0.,0.360074,0.229563|0.349147,0.371629,0.,0.176889,0.,0.,0.,0.,0.349147,0.371629,0.,0.176889,0.,0.,0.,0.,0.,0.,0.17024,0.16278,0.327333,0.,0.,0.,0.,0.204756,0.204756,0.228731,0.21987,0.,0.,0.,0.,0.,1.59177,0.187226,0.,0.511981,0.310765,0.608445,0.17024,0.16278,0.511981,0.310765,0.608445,0.16278,0.,0.174873,0.,0.,0.,0.,0.,1.59177,0.29569,0.38661,0.305202,0.,0.,0.,0.17024,0.,0.,0.204756,0.228731,0.21987,0.138203,0.,0.17024,0.,0.17024,0.16278,0.,0.204756,0.228731,0.21987,0.138203,0.,0.,0.17024,0.,0.17024,0.16278,0.,0.204756,0.228731,0.21987,0.138203,0.,0.,1.59177,0.349147,0.371629,0.,0.176889,0.,0.,0.,0.,0.607292,0.832163,0.463102,0.,0.,0.756721,0.,0.,0.,0.,0.908795,0.,0.399984,0.,0.,1.976124,0.975567,0.,0.535324,0.507658,0.,0.,0.,1.037718,0.,0.,1.143978,0.477933,0.044082,0.214649,0.071884,0.,0.,0.535508,0.,0.617937,0.,0.,0.,0.,0.769914,0.414411,0.,0.37823|0.534894,0.525467,0.,0.484009,0.,0.,0.,0.,0.534894,0.525467,0.,0.484009,0.,0.,0.,0.,0.209127,0.555716,0.209127,0.555716,0.333581,0.,0.,1.090157,0.303231,0.303231,0.300172,0.484225,0.,0.,0.647082,0.,0.,0.,0.153901,0.,0.641723,0.428746,1.322485,0.209127,0.555716,0.641723,0.428746,1.322485,0.209127,0.555716,0.278945,0.,0.028655,0.,0.,0.,0.,0.848204,0.575693,0.517042,0.875753,0.,0.,0.209127,0.555716,0.,0.303231,0.300172,0.484225,0.647082,0.,0.209127,0.555716,0.209127,0.555716,0.,0.303231,0.300172,0.484225,0.647082,0.,0.,0.,0.209127,0.555716,0.209127,0.555716,0.,0.303231,0.300172,0.484225,0.647082,0.,0.,0.,0.,0.,0.,0.534894,0.525467,0.,0.484009,0.,0.,0.,0.,0.75357,0.,0.,0.709727,0.,0.997259,0.627072,0.,0.,0.880568,0.,0.,0.,0.,1.015814,0.,0.745859,0.580969,1.518531,1.851774,1.0775,0.,0.899749,0.570654,0.696201,0.,0.195574,1.42645,0.,0.,1.248187,0.704169,0.223376,0.090019,0.15044,0.,0.,0.630759,0.,0.709727,0.,0.420245,0.,0.,0.,0.,0.954048,0.926817,0.59843,0.2042
I|0.,0.,0.,0.,0.,0.,0.,0.,0.,0.,0.,0.,0.,0.,0.,0.,0.,0.,0.,0.,0.,0.,0.,0.,0.,0.,0.,0.,0.,0.,0.,0.,0.,0.,0.,0.,0.,0.,0.,0.,0.,0.,0.,0.,0.,0.,0.,0.,0.,0.,0.,0.,0.,0.,0.,0.,0.,0.,0.,0.,0.,0.,0.,0.,0.,0.,0.,0.,0.,0.,0.,0.,0.,0.,0.,1.910343,0.,0.,0.,0.,0.,0.,0.,1.533433,0.,0.,0.,0.,0.,0.,1.346836,0.,0.,0.,0.,0.,0.|,0.,0.,0.,0.,0.,0.,0.,0.,0.,0.,0.,0.,0.,0.,0.,0.,0.,0.,0.,0.,0.,0.,0.,0.,0.,0.,0.,0.,1.637613,0.,0.,0.,0.,0.,0.,0.,1.281569,0.,0.,0.,0.,0.,0.,0.,0.,0.,0.,0.,0.,0.,1.247974,0.,0.,0.,0.,0.,0.,1.357318,0.,0.,1.325362,0.,1.281569,1.125502,0.,0.,0.,0.,0.,0.,0.,0.,1.1203,1.281002,0.,0.,0.,0.,0.,0.,0.,0.,0.,0.,0.,0.,0.,0.,0.,0.,0.,0.,0.,0.,0.,0.,0.,0.,0.,1.1203,1.281002,0.,0.,0.,0.,0.,0.,0.,0.,0.,0.,0.,0.,0.,0.,0.,0.,0.,0.,0.,0.,0.,0.,0.,0.,0.,0.,1.1203,1.281002,0.,0.,0.,0.,0.,0.,0.,0.,0.,0.,0.,1.097465,0.850347,0.810427,1.339475,0.,1.083262,0.,1.281569,0.,0.,0.,1.487506,0.,0.,0.,0.,0.,0.,1.4213,0.,0.,1.115032,1.343588,0.,0.,0.980669,0.,1.152991,1.608631,0.,0.,0.,1.139057,0.,0.,0.,0.,1.639961,0.,0.,0.,0.,0.,0.,0.|,|0.,0.,0.,0.,0.,0.,0.,0.,0.,0.,0.,0.,0.,0.,0.,0.,0.,0.,0.,0.,0.,0.,0.,0.,0.,0.,0.,0.,0.,0.,0.,0.,0.,0.,0.,0.,0.,0.,0.,0.,0.,0.,0.,0.,0.,0.,0.,0.,0.,0.,0.,0.,0.,0.,0.,0.,0.,0.,0.,0.,0.,0.,0.,0.,0.,0.,0.,0.,0.,0.,0.,0.,0.,0.,0.,0.955172,0.,0.,0.,0.,0.,0.,0.,0.135303,0.,0.,0.,0.,0.,0.,0.225727,0.,0.,0.,0.,0.,0.|,0.,0.,0.,0.,0.,0.,0.,0.,0.,0.,0.,0.,0.,0.,0.,0.,0.,0.,0.,0.,0.,0.,0.,0.,0.,0.,0.,0.,0.826605,0.,0.,0.,0.,0.,0.,0.,0.882392,0.,0.,0.,0.,0.,0.,0.,0.,0.,0.,0.,0.,0.,0.21745,0.,0.,0.,0.,0.,0.,0.148388,0.,0.,0.522112,0.,0.882392,0.295214,0.,0.,0.,0.,0.,0.,0.,0.,0.24568,0.179161,0.,0.,0.,0.,0.,0.,0.,0.,0.,0.,0.,0.,0.,0.,0.,0.,0.,0.,0.,0.,0.,0.,0.,0.,0.,0.24568,0.179161,0.,0.,0.,0.,0.,0.,0.,0.,0.,0.,0.,0.,0.,0.,0.,0.,0.,0.,0.,0.,0.,0.,0.,0.,0.,0.,0.24568,0.179161,0.,0.,0.,0.,0.,0.,0.,0.,0.,0.,0.,0.470342,0.425173,0.135071,0.35009,0.,0.230859,0.,0.882392,0.,0.,0.,0.584377,0.,0.,0.,0.,0.,0.,0.230115,0.,0.,0.446013,0.525752,0.,0.,0.412913,0.,0.890947,1.243033,0.,0.,0.,0.128925,0.,0.,0.,0.,0.380705,0.,0.,0.,0.,0.,0.,0.|,
L|0.,0.,1.035003,0.,0.,0.,1.035003,0.,0.,0.,0.,0.,0.,0.,1.356941,1.807516,0.,0.,0.,0.,0.,0.,0.,0.,1.049203,0.,0.,0.,0.,0.,0.,0.,0.,0.,0.,0.,0.,0.,0.,0.,0.,0.,0.,0.,0.,1.317441,0.,1.411538,1.614458,0.,1.130992,0.,0.,0.,0.,0.,0.,0.,0.,0.,0.,0.,0.,0.,0.,0.,0.,0.,1.137168,0.,0.,0.,0.,0.,0.,0.,0.,0.,0.,0.,0.,0.,0.,0.,1.137168,0.,0.,0.,0.,0.,0.,0.,0.,0.,0.,0.,0.,0.,0.,0.,0.,0.,0.,0.,0.,0.,0.,0.,0.,0.,0.,0.,0.,0.,0.,0.,0.,0.,1.035003,0.,1.230943,0.,0.,0.,0.,0.,0.,0.,0.,0.,0.,0.,0.,1.142444,0.,0.,0.,0.,0.,1.802491,0.,0.,0.,0.88369,0.,0.,0.|0.,0.,1.309689,0.,0.,0.,0.,0.,1.309689,0.,0.,0.,0.,0.,0.,0.,0.,0.,0.,0.,0.,1.602641,1.46198,0.,0.,0.,0.,0.,0.,0.,1.268423,1.786681,0.,0.,1.77175,0.,0.,0.,0.,0.,0.,0.,0.,0.,0.,0.,0.,0.,0.,0.,0.,0.,0.,1.713957,0.,0.,0.,0.,0.,0.,1.18039,0.,0.,0.,0.,0.,0.,0.,0.,0.,1.259898,0.,0.,0.,0.,0.,0.,0.,0.,0.,0.,0.,0.,1.347558,0.,0.,0.,1.46198,0.,0.,0.,0.,0.,0.,0.,0.,1.321595,1.602641,1.46198,0.,0.,0.,0.,0.,0.,1.53859,0.,0.,1.169655,1.669196,1.54143,0.91855,0.,0.,0.,1.650092,1.46198,0.,0.,0.,0.,0.,0.,0.,0.,1.77175,1.39787,1.402274,1.729945,0.,0.,0.,0.,0.,0.,1.713957,0.,0.,0.,0.,0.,0.,1.259898,0.,0.,0.,0.,0.,1.46198,0.,0.,0.,0.,0.,0.,0.,0.,1.602641,1.04139,1.46198,0.,0.,0.,0.,0.,0.,1.77175,1.39787,1.402274,1.729945,0.,0.,0.,0.,0.,0.,1.713957,0.,0.,0.,0.,0.,0.,1.259898,0.,0.,0.,0.,0.,1.25814,0.,0.,0.,0.,0.,1.46198,0.,0.,0.,0.,0.,0.,0.,0.,1.602641,1.04139,1.46198,0.,0.,0.,0.,0.,0.,1.77175,1.39787,1.402274,1.729945,0.,0.,0.,0.,0.,0.,1.713957,0.,0.,0.,0.,0.,0.,1.259898,0.,0.,0.,0.,0.,1.25814,0.,0.,0.,0.,0.,0.,0.,0.,0.,1.300502,1.5032,0.,0.,0.,0.,0.,0.,1.230409,1.355566,0.,0.,0.,0.,0.,0.,0.803433,0.,0.,0.,0.,0.,0.,0.,0.,0.,0.,0.,0.,0.,0.,1.330167,0.,0.,0.,0.,0.,0.,0.,1.309689,0.,0.,0.,0.,0.,0.,0.,0.,0.,0.,0.,0.,0.,0.,0.,0.,0.,0.,1.135927,0.,0.,0.,0.,0.,1.759567,1.23224,0.,0.,0.91855,0.,0.,1.379119,0.,0.,0.,0.,0.,1.130023,0.,0.,0.,0.,0.,0.,0.,0.,1.528792,1.175211,0.,0.,0.,0.|,|0.,0.,0.18975,0.,0.,0.,0.18975,0.,0.,0.,0.,0.,0.,0.,0.345257,0.516433,0.,0.,0.,0.,0.,0.,0.,0.,0.079185,0.,0.,0.,0.,0.,0.,0.,0.,0.,0.,0.,0.,0.,0.,0.,0.,0.,0.,0.,0.,0.605311,0.,0.983799,1.012993,0.,0.271438,0.,0.,0.,0.,0.,0.,0.,0.,0.,0.,0.,0.,0.,0.,0.,0.,0.,0.089652,0.,0.,0.,0.,0.,0.,0.,0.,0.,0.,0.,0.,0.,0.,0.,0.089652,0.,0.,0.,0.,0.,0.,0.,0.,0.,0.,0.,0.,0.,0.,0.,0.,0.,0.,0.,0.,0.,0.,0.,0.,0.,0.,0.,0.,0.,0.,0.,0.,0.,0.18975,0.,0.359479,0.,0.,0.,0.,0.,0.,0.,0.,0.,0.,0.,0.,0.373491,0.,0.,0.,0.,0.,0.60083,0.,0.,0.,0.399086,0.,0.,0.|0.,0.,0.436563,0.,0.,0.,0.,0.,0.436563,0.,0.,0.,0.,0.,0.,0.,0.,0.,0.,0.,0.,0.169977,0.191977,0.,0.,0.,0.,0.,0.,0.,0.262691,0.714672,0.,0.,0.759322,0.,0.,0.,0.,0.,0.,0.,0.,0.,0.,0.,0.,0.,0.,0.,0.,0.,0.,0.311629,0.,0.,0.,0.,0.,0.,0.423159,0.,0.,0.,0.,0.,0.,0.,0.,0.,0.189985,0.,0.,0.,0.,0.,0.,0.,0.,0.,0.,0.,0.,0.391226,0.,0.,0.,0.191977,0.,0.,0.,0.,0.,0.,0.,0.,0.330399,0.169977,0.191977,0.,0.,0.,0.,0.,0.,0.264677,0.,0.,0.537409,0.961052,0.664931,0.300295,0.,0.,0.,1.386078,0.191977,0.,0.,0.,0.,0.,0.,0.,0.,0.759322,0.282027,0.430523,0.622173,0.,0.,0.,0.,0.,0.,0.311629,0.,0.,0.,0.,0.,0.,0.189985,0.,0.,0.,0.,0.,0.191977,0.,0.,0.,0.,0.,0.,0.,0.,0.169977,0.042076,0.191977,0.,0.,0.,0.,0.,0.,0.759322,0.282027,0.430523,0.622173,0.,0.,0.,0.,0.,0.,0.311629,0.,0.,0.,0.,0.,0.,0.189985,0.,0.,0.,0.,0.,0.114851,0.,0.,0.,0.,0.,0.191977,0.,0.,0.,0.,0.,0.,0.,0.,0.169977,0.042076,0.191977,0.,0.,0.,0.,0.,0.,0.759322,0.282027,0.430523,0.622173,0.,0.,0.,0.,0.,0.,0.311629,0.,0.,0.,0.,0.,0.,0.189985,0.,0.,0.,0.,0.,0.114851,0.,0.,0.,0.,0.,0.,0.,0.,0.,0.19451,0.243126,0.,0.,0.,0.,0.,0.,0.211844,0.233393,0.,0.,0.,0.,0.,0.,0.334764,0.,0.,0.,0.,0.,0.,0.,0.,0.,0.,0.,0.,0.,0.,0.090693,0.,0.,0.,0.,0.,0.,0.,0.436563,0.,0.,0.,0.,0.,0.,0.,0.,0.,0.,0.,0.,0.,0.,0.,0.,0.,0.,0.366883,0.,0.,0.,0.,0.,0.879783,0.61612,0.,0.,0.300295,0.,0.,0.770225,0.,0.,0.,0.,0.,0.270068,0.,0.,0.,0.,0.,0.,0.,0.,0.245699,0.304684,0.,0.,0.,0.|,
K|0.,0.,0.872737,0.,0.,0.,0.,0.,0.,0.,0.,0.,0.,0.,0.,0.,0.,0.,0.,0.,0.,0.,0.,0.,0.,0.,0.,0.,0.,0.,0.,0.,0.,0.,0.,0.,0.,0.,0.,0.,0.,0.,0.,0.,0.,0.,0.,0.|0.,0.,0.,0.,1.436048,0.,0.,0.,0.,0.,0.,2.099323,0.,0.,0.,0.,0.888711,0.,0.,0.,0.,0.,1.46478,0.,0.,0.,0.,0.,0.,0.,0.,0.,0.,0.,0.,0.,0.888711,0.,0.,0.,0.,0.,0.,0.,0.,0.888711,1.388958,1.499293,0.,0.,1.415818,1.389912,0.,0.,0.,0.,0.,0.,0.,0.,0.,0.,0.,0.,0.,0.,0.,0.,2.037974,0.,0.|1.939128,1.543401,0.,0.,0.,1.939128,1.543401,0.,0.,0.,0.,0.,0.,0.,0.,2.166018,1.627489,1.809475,0.,0.,0.,0.,0.,0.,0.,1.834157,0.,0.,0.,0.,0.,0.,0.,2.295235,1.721725,0.,0.,2.137187,0.,0.,0.,0.,0.,0.,0.,0.,0.,0.,0.,1.834157,0.,0.,0.,0.,0.,0.,0.,0.,0.,1.834157,0.,0.,1.668561,1.871178,0.,0.,1.709157,1.886983,0.,0.,0.,0.,0.,0.,1.939128,1.543401,0.,0.,0.,0.,0.,1.391701,0.,0.,0.,0.,0.,0.,0.,1.721725,0.,0.,0.,2.134206,0.,0.,1.397865,0.,0.|0.,0.,0.074806,0.,0.,0.,0.,0.,0.,0.,0.,0.,0.,0.,0.,0.,0.,0.,0.,0.,0.,0.,0.,0.,0.,0.,0.,0.,0.,0.,0.,0.,0.,0.,0.,0.,0.,0.,0.,0.,0.,0.,0.,0.,0.,0.,0.,0.|0.,0.,0.,0.,0.656479,0.,0.,0.,0.,0.,0.,0.198049,0.,0.,0.,0.,0.148118,0.,0.,0.,0.,0.,0.507039,0.,0.,0.,0.,0.,0.,0.,0.,0.,0.,0.,0.,0.,0.148118,0.,0.,0.,0.,0.,0.,0.,0.,0.148118,0.22948,0.229457,0.,0.,0.196983,0.212717,0.,0.,0.,0.,0.,0.,0.,0.,0.,0.,0.,0.,0.,0.,0.,0.,0.232174,0.,0.|1.034201,0.523907,0.,0.,0.,1.034201,0.523907,0.,0.,0.,0.,0.,0.,0.,0.,0.46161,0.960485,0.741588,0.,0.,0.,0.,0.,0.,0.,0.534962,0.,0.,0.,0.,0.,0.,0.,0.540055,1.125743,0.,0.,0.769387,0.,0.,0.,0.,0.,0.,0.,0.,0.,0.,0.,0.534962,0.,0.,0.,0.,0.,0.,0.,0.,0.,0.534962,0.,0.,0.333712,0.357965,0.,0.,0.2913,0.357706,0.,0.,0.,0.,0.,0.,1.034201,0.523907,0.,0.,0.,0.,0.,0.544579,0.,0.,0.,0.,0.,0.,0.,1.125743,0.,0.,0.,0.297168,0.,0.,0.588575,0.,0.
M|0.,1.089832,0.,1.089832,0.,0.,0.,0.,0.,0.,0.,0.,0.,0.,0.,0.,0.,0.,0.,0.,0.,0.,0.,0.,0.,0.,0.995459,0.,1.183536,0.,0.,0.,0.,0.,0.,0.,0.,0.,0.,0.,0.,0.,0.,0.,0.,0.,0.,0.,0.,0.,0.,0.,0.,0.,0.,0.,0.,0.,0.,1.4628,0.,0.,1.183536,0.,0.,0.,1.089832,0.,0.,0.,0.,0.,0.,0.,0.,0.,0.,0.,0.,0.,0.|0.,1.094415,0.,0.,0.,1.094415,0.,0.,0.,0.,0.,0.,0.,0.,0.,0.,0.,0.,0.,0.,0.,0.,0.,0.,0.,0.,0.,1.627717,0.,0.,0.,0.,0.,0.,0.,0.,0.,0.,0.,0.,0.,0.,0.,0.,0.,0.,0.,0.,0.,0.,0.,0.,0.,0.,0.,0.,0.,0.,0.,0.,1.627717,0.,0.,0.,0.,0.,0.,0.,0.,0.,0.,0.,0.,0.,0.,0.,0.,0.,1.627717,0.,0.,0.,0.,0.,0.,0.,0.,0.,0.,0.,0.,0.,0.,0.,0.,0.,0.,1.627717,0.,0.,0.,0.,0.,0.,0.,0.,0.,0.,0.,0.,0.,0.,0.,0.,0.,0.,0.,0.,0.,0.885275,0.,0.,0.,1.094415,0.,0.,0.,0.,1.3901,1.527949,0.,0.,0.,0.,0.,1.655315,0.,0.,0.,0.,0.,0.,0.,1.390101,1.100745,0.,0.,0.,0.,0.,1.44889,0.|,|0.,0.095599,0.,0.095599,0.,0.,0.,0.,0.,0.,0.,0.,0.,0.,0.,0.,0.,0.,0.,0.,0.,0.,0.,0.,0.,0.,0.361985,0.,0.465654,0.,0.,0.,0.,0.,0.,0.,0.,0.,0.,0.,0.,0.,0.,0.,0.,0.,0.,0.,0.,0.,0.,0.,0.,0.,0.,0.,0.,0.,0.,0.595955,0.,0.,0.465654,0.,0.,0.,0.095599,0.,0.,0.,0.,0.,0.,0.,0.,0.,0.,0.,0.,0.,0.|0.,0.067201,0.,0.,0.,0.067201,0.,0.,0.,0.,0.,0.,0.,0.,0.,0.,0.,0.,0.,0.,0.,0.,0.,0.,0.,0.,0.,0.330096,0.,0.,0.,0.,0.,0.,0.,0.,0.,0.,0.,0.,0.,0.,0.,0.,0.,0.,0.,0.,0.,0.,0.,0.,0.,0.,0.,0.,0.,0.,0.,0.,0.330096,0.,0.,0.,0.,0.,0.,0.,0.,0.,0.,0.,0.,0.,0.,0.,0.,0.,0.330096,0.,0.,0.,0.,0.,0.,0.,0.,0.,0.,0.,0.,0.,0.,0.,0.,0.,0.,0.330096,0.,0.,0.,0.,0.,0.,0.,0.,0.,0.,0.,0.,0.,0.,0.,0.,0.,0.,0.,0.,0.,0.116923,0.,0.,0.,0.067201,0.,0.,0.,0.,0.362635,0.449397,0.,0.,0.,0.,0.,0.998737,0.,0.,0.,0.,0.,0.,0.,0.362635,0.275186,0.,0.,0.,0.,0.,0.888029,0.|,
F|0.,0.,0.,0.,0.,0.,0.,0.,0.,0.,0.,0.,0.,0.927858,0.,0.,0.,0.,0.,0.,0.,0.,0.,0.,0.,0.,0.,0.,0.,0.,1.283305,0.,0.,0.,0.,0.,0.,0.,0.,0.,0.,0.,0.,0.,0.,0.927858,0.,0.,0.,0.,1.261722,0.,0.,0.,0.,0.,0.,0.,0.927858,0.,0.,0.,0.,1.261722,0.,0.,0.,0.,0.,0.,0.,0.,0.,0.927858,0.,0.,0.,0.,1.261722,0.,0.,0.,2.463488,0.,1.372951,0.,0.,0.,0.,0.,0.,0.,0.,0.,0.,0.,0.,0.,0.,1.904384,1.374775,0.,0.,0.,0.|0.,0.,0.,1.575666,0.,0.,0.,0.,0.,0.,0.,0.,1.575666,0.,0.,0.,0.,0.,1.60114,0.,0.,0.,0.,0.,1.60114,0.,0.,0.,0.,0.,1.372124,1.184463,0.,0.,1.441047,0.,0.,0.,0.,0.,0.,1.394309,0.,0.,0.,0.,0.,1.911797,0.,1.409782,0.,0.,0.,0.,0.,0.,0.,0.,0.,1.600253,1.3666,1.639394,1.696736,0.,0.,0.,1.60114,0.,0.,0.,0.,0.,1.696736,0.,0.,0.,1.60114,0.,0.,0.,0.,0.,0.,0.,0.,1.176836,0.,0.,1.356072,1.768828,0.,0.,0.,0.,1.513918,1.60114,0.,0.,0.,0.,0.,0.969443,0.,0.,0.,1.394309,0.,0.,0.,0.,1.409782,1.461323,0.,0.,1.60114,0.,0.,0.,0.,0.,1.60114,0.,0.,0.,0.,0.,0.969443,0.,0.,0.,1.394309,0.,0.,0.,0.,1.409782,1.461323,0.,0.,0.,0.,0.,0.,0.,1.60114,0.,0.,0.,0.,0.,1.60114,0.,0.,0.,0.,0.,0.969443,0.,0.,0.,1.394309,0.,0.,0.,0.,1.409782,1.461323,0.,0.,0.,0.,0.,0.,0.,1.505608,2.193297,1.475189,0.,0.,0.,1.240122,0.,0.,1.768828,2.029301,0.,0.,0.,0.,0.,0.,1.575666,0.,0.,0.,0.,0.,0.779693,0.,0.,0.,1.117436,1.413973,0.,0.,0.,0.,0.,0.,0.,0.,0.,0.,0.,1.368449,1.233429,0.,0.,0.,0.,0.,0.,1.484498,1.641949,1.413972,1.11744,0.,0.,0.,0.,0.,0.,0.,0.,1.759798,1.332819,1.268424|,|0.,0.,0.,0.,0.,0.,0.,0.,0.,0.,0.,0.,0.,0.265102,0.,0.,0.,0.,0.,0.,0.,0.,0.,0.,0.,0.,0.,0.,0.,0.,0.210643,0.,0.,0.,0.,0.,0.,0.,0.,0.,0.,0.,0.,0.,0.,0.265102,0.,0.,0.,0.,0.290396,0.,0.,0.,0.,0.,0.,0.,0.265102,0.,0.,0.,0.,0.290396,0.,0.,0.,0.,0.,0.,0.,0.,0.,0.265102,0.,0.,0.,0.,0.290396,0.,0.,0.,0.938472,0.,0.180059,0.,0.,0.,0.,0.,0.,0.,0.,0.,0.,0.,0.,0.,0.,0.616124,0.363911,0.,0.,0.,0.|0.,0.,0.,0.477036,0.,0.,0.,0.,0.,0.,0.,0.,0.477036,0.,0.,0.,0.,0.,0.428588,0.,0.,0.,0.,0.,0.428588,0.,0.,0.,0.,0.,0.511502,0.273338,0.,0.,0.307108,0.,0.,0.,0.,0.,0.,0.263261,0.,0.,0.,0.,0.,0.855757,0.,0.469927,0.,0.,0.,0.,0.,0.,0.,0.,0.,0.125087,0.313102,0.583288,0.501308,0.,0.,0.,0.428588,0.,0.,0.,0.,0.,0.501308,0.,0.,0.,0.428588,0.,0.,0.,0.,0.,0.,0.,0.,0.445289,0.,0.,0.584972,0.869915,0.,0.,0.,0.,0.968907,0.428588,0.,0.,0.,0.,0.,0.138492,0.,0.,0.,0.263261,0.,0.,0.,0.,0.469927,0.092782,0.,0.,0.428588,0.,0.,0.,0.,0.,0.428588,0.,0.,0.,0.,0.,0.138492,0.,0.,0.,0.263261,0.,0.,0.,0.,0.469927,0.092782,0.,0.,0.,0.,0.,0.,0.,0.428588,0.,0.,0.,0.,0.,0.428588,0.,0.,0.,0.,0.,0.138492,0.,0.,0.,0.263261,0.,0.,0.,0.,0.469927,0.092782,0.,0.,0.,0.,0.,0.,0.,0.573565,0.939984,0.710276,0.,0.,0.,0.081319,0.,0.,0.869915,0.421176,0.,0.,0.,0.,0.,0.,0.477036,0.,0.,0.,0.,0.,0.306308,0.,0.,0.,0.485842,0.491817,0.,0.,0.,0.,0.,0.,0.,0.,0.,0.,0.,0.54738,0.428209,0.,0.,0.,0.,0.,0.,0.436617,0.724389,0.491816,0.485843,0.,0.,0.,0.,0.,0.,0.,0.,0.624445,0.644913,0.258383|,
P|0.,0.,0.,0.,0.,0.,0.,0.,0.,0.,0.,0.,0.,0.,0.,0.,0.,0.,0.981115,0.885526,0.,0.,0.,0.,0.,0.,0.,0.,0.,0.,0.,0.,0.,0.,0.,0.,0.,0.,0.,1.303565,0.,0.,0.,0.,0.|0.,0.,0.,0.,0.,0.,0.,0.,0.,0.,0.,0.,0.,0.969207,1.220558,2.105449,0.804608,0.,0.,0.,0.,0.,0.,0.,0.,0.,0.,0.,2.214364,0.,0.,0.,0.,0.,1.171629,0.,0.,0.,0.,0.,0.,0.,0.,0.965144,1.220558,0.,0.,1.158231,1.232851,0.,0.|,|0.,0.,0.,0.,0.,0.,0.,0.,0.,0.,0.,0.,0.,0.,0.,0.,0.,0.,0.132073,0.318789,0.,0.,0.,0.,0.,0.,0.,0.,0.,0.,0.,0.,0.,0.,0.,0.,0.,0.,0.,0.521426,0.,0.,0.,0.,0.|0.,0.,0.,0.,0.,0.,0.,0.,0.,0.,0.,0.,0.,0.513109,0.352084,0.757961,0.22529,0.,0.,0.,0.,0.,0.,0.,0.,0.,0.,0.,0.738121,0.,0.,0.,0.,0.,0.334751,0.,0.,0.,0.,0.,0.,0.,0.,0.406376,0.352084,0.,0.,0.131121,0.317905,0.,0.|,
S|1.253711,0.,0.,0.,0.,0.,2.261652,1.792013,0.,0.,1.253711,0.,0.,0.,0.,0.,2.261652,1.792013,0.,0.,0.,0.,0.,0.,0.,0.,1.397636,0.,2.062895,0.,0.,0.,0.,0.,0.,0.,0.,0.,1.743798,1.456915,0.,0.,0.,0.,0.,0.,0.,0.,0.,0.,0.,0.,0.,1.07526,0.,0.,0.,0.,1.10701,0.,0.,0.,0.,1.10701,0.,0.,0.,0.,0.,0.,0.,0.,1.10701,0.,0.,0.,0.,0.,0.,0.,0.,0.,0.,0.,0.,0.,0.,0.,0.,0.,0.,0.,0.,0.,0.,0.,0.,0.,0.,0.,0.,1.253711,0.,0.,0.,0.,0.,2.261652,1.792013,0.,0.,1.768612,0.,1.266982,1.191406,0.,0.,0.,0.,0.,0.,0.,0.,0.,0.,0.,1.192172,0.,0.,0.,0.,1.865532,0.,0.,0.,0.948206,0.,0.,0.,0.,1.266983,0.,0.,0.913977,1.646579|,0.,|0.,0.,2.544278,2.105727,0.,0.,0.,0.,2.544278,2.105727,0.,0.,1.740591,0.,1.740591,0.,1.627923,0.,2.561105,0.,0.,1.056569,0.,0.,1.528102,0.,1.528102,0.,0.,1.835465,0.,2.002897,0.,0.,0.,0.,2.137922,0.,0.,0.,1.740591,0.,0.,1.740591,0.,2.418375,1.433661,0.,1.164079,0.,0.,0.,1.220028,0.,0.,0.,1.740591,0.,1.528102,0.,2.002897,1.740591,0.,1.740591,0.,1.528102,0.,2.002897,0.,1.740591,0.,1.740591,0.,1.528102,0.,2.002897,0.,0.,0.,0.,0.,0.,0.,0.,0.,0.,0.,0.,0.,0.,0.,0.,0.,0.,0.,0.,0.,0.,0.,0.,0.,2.544278,2.105727,0.,0.,0.,0.,0.786636,0.872715,0.,0.,0.,0.,0.,0.,0.,0.,0.,0.,0.,0.,0.,0.,0.,0.,1.334316,0.,0.,0.,0.,1.415444,1.524088,0.,0.,0.,0.786641,0.,0.,0.,0.,0.,1.354837,1.425701|0.13197,0.,0.,0.,0.,0.,0.301554,0.507737,0.,0.,0.13197,0.,0.,0.,0.,0.,0.301554,0.507737,0.,0.,0.,0.,0.,0.,0.,0.,0.09924,0.,0.589399,0.,0.,0.,0.,0.,0.,0.,0.,0.,0.675019,0.082467,0.,0.,0.,0.,0.,0.,0.,0.,0.,0.,0.,0.,0.,0.391003,0.,0.,0.,0.,0.072682,0.,0.,0.,0.,0.072682,0.,0.,0.,0.,0.,0.,0.,0.,0.072682,0.,0.,0.,0.,0.,0.,0.,0.,0.,0.,0.,0.,0.,0.,0.,0.,0.,0.,0.,0.,0.,0.,0.,0.,0.,0.,0.,0.,0.13197,0.,0.,0.,0.,0.,0.301554,0.507737,0.,0.,1.452788,0.,0.550862,0.052562,0.,0.,0.,0.,0.,0.,0.,0.,0.,0.,0.,0.053281,0.,0.,0.,0.,1.570974,0.,0.,0.,0.306772,0.,0.,0.,0.,0.550862,0.,0.,0.384832,0.32739|,0.,|0.,0.,0.339237,0.701909,0.,0.,0.,0.,0.339237,0.701909,0.,0.,0.501079,0.,0.501079,0.,0.664655,0.,0.731744,0.,0.,0.22517,0.,0.,0.710433,0.,0.710433,0.,0.,0.856551,0.,0.572256,0.,0.,0.,0.,1.103443,0.,0.,0.,0.501079,0.,0.,0.501079,0.,1.30723,0.581214,0.,0.564402,0.,0.,0.,0.320007,0.,0.,0.,0.501079,0.,0.710433,0.,0.572256,0.501079,0.,0.501079,0.,0.710433,0.,0.572256,0.,0.501079,0.,0.501079,0.,0.710433,0.,0.572256,0.,0.,0.,0.,0.,0.,0.,0.,0.,0.,0.,0.,0.,0.,0.,0.,0.,0.,0.,0.,0.,0.,0.,0.,0.,0.339237,0.701909,0.,0.,0.,0.,0.273613,0.025668,0.,0.,0.,0.,0.,0.,0.,0.,0.,0.,0.,0.,0.,0.,0.,0.,0.49159,0.,0.,0.,0.,0.416307,0.80687,0.,0.,0.,0.273614,0.,0.,0.,0.,0.,0.175627,0.150074
T|1.149287,0.,1.316204,0.,0.,0.,1.153723,0.,0.,1.149287,0.,1.316204,0.,0.,0.,1.153723,0.,0.,0.,0.,0.,0.,0.,0.,0.,0.,0.,0.,0.,0.,0.,0.,0.,0.,0.,0.,0.,0.,0.,0.,0.,0.,0.,0.,0.,0.,0.,0.,0.,0.,0.,0.,0.,0.,0.,0.,0.,0.,0.,0.,0.,0.,0.,0.,0.,0.,0.,0.,0.,2.235062,1.888743,1.49291,0.,0.,0.,0.987119,0.,0.,1.149287,0.,1.316204,0.,0.,0.,1.153723,0.,0.,0.,0.,0.,1.851838,0.,0.,1.736933,0.,0.,1.599835,0.,0.,0.,1.288113,0.,0.,0.,0.,0.,1.432331,0.,0.,0.,0.,0.868142,1.629065,1.920913,1.658487,0.|1.234738,0.824189,1.273688,1.120125,0.,1.234738,0.824189,1.273688,1.120125,0.,0.,0.,0.,0.,0.,1.421059,0.,0.,0.,1.154874,0.,0.,0.,0.,1.067665,0.,0.,0.,1.421059,0.,0.,0.,0.,0.,1.421059,0.,0.,0.,0.822946,0.,0.,1.421059,0.,0.,0.,0.822946,0.893428,0.,0.,0.,0.,0.,0.,0.,0.,0.,0.,0.,0.,0.,0.,0.,0.,0.,0.,1.425015,1.258978,0.,1.153375,0.,0.,0.927668,1.174422,0.,0.,1.289034,1.234738,0.824189,1.273688,1.120125,0.,0.,0.,0.,0.,0.,0.,0.,0.,1.266933,0.94196,1.067665,0.,0.,0.,0.,0.,1.307889,0.,0.,0.,0.,0.,0.,0.932432,0.,0.,0.|1.931734,0.,1.67735,1.271558,0.,1.862808,1.668186,0.,1.931734,0.,1.67735,1.271558,0.,1.862808,1.668186,0.,0.,1.750474,0.,0.,0.,1.434867,0.,0.,0.906808,0.,0.,0.,0.,0.,0.,0.,1.750474,0.,0.,0.,0.,1.750474,0.,0.,0.,0.,0.906808,1.750474,0.,0.,0.,0.,0.906808,0.,0.,0.,0.,0.,0.,0.,0.,0.,0.,0.,0.,0.,0.,0.,0.,0.,2.106757,2.23462,0.,0.,0.,0.,0.,0.,0.,1.931734,0.,1.67735,1.271558,0.,1.862808,1.668186,0.,0.,0.,0.,0.,1.736199,0.,0.,0.963025,0.,0.,0.,0.,1.560917,2.281094,0.,0.,0.,0.,0.,0.,0.,0.,0.,0.,0.,0.,1.682695,1.152344,0.,0.,0.|0.060489,0.,0.789723,0.,0.,0.,0.096144,0.,0.,0.060489,0.,0.789723,0.,0.,0.,0.096144,0.,0.,0.,0.,0.,0.,0.,0.,0.,0.,0.,0.,0.,0.,0.,0.,0.,0.,0.,0.,0.,0.,0.,0.,0.,0.,0.,0.,0.,0.,0.,0.,0.,0.,0.,0.,0.,0.,0.,0.,0.,0.,0.,0.,0.,0.,0.,0.,0.,0.,0.,0.,0.,1.076141,0.944371,0.378882,0.,0.,0.,0.089738,0.,0.,0.060489,0.,0.789723,0.,0.,0.,0.096144,0.,0.,0.,0.,0.,1.127206,0.,0.,1.04216,0.,0.,0.834697,0.,0.,0.,0.429371,0.,0.,0.,0.,0.,0.135126,0.,0.,0.,0.,0.365534,0.998459,0.867509,0.552829,0.|0.283197,0.037807,0.191053,0.205356,0.,0.283197,0.037807,0.191053,0.205356,0.,0.,0.,0.,0.,0.,0.248437,0.,0.,0.,0.208977,0.,0.,0.,0.,0.431172,0.,0.,0.,0.248437,0.,0.,0.,0.,0.,0.248437,0.,0.,0.,0.091438,0.,0.,0.248437,0.,0.,0.,0.091438,0.127633,0.,0.,0.,0.,0.,0.,0.,0.,0.,0.,0.,0.,0.,0.,0.,0.,0.,0.,0.686118,0.734404,0.,0.170385,0.,0.,0.060831,0.160148,0.,0.,0.291857,0.283197,0.037807,0.191053,0.205356,0.,0.,0.,0.,0.,0.,0.,0.,0.,0.466765,0.376784,0.431172,0.,0.,0.,0.,0.,0.443748,0.,0.,0.,0.,0.,0.,0.300785,0.,0.,0.|1.287823,0.,0.861758,0.314973,0.,0.279421,0.222425,0.,1.287823,0.,0.861758,0.314973,0.,0.279421,0.222425,0.,0.,0.465161,0.,0.,0.,0.191316,0.,0.,0.125945,0.,0.,0.,0.,0.,0.,0.,0.465161,0.,0.,0.,0.,0.465161,0.,0.,0.,0.,0.125945,0.465161,0.,0.,0.,0.,0.125945,0.,0.,0.,0.,0.,0.,0.,0.,0.,0.,0.,0.,0.,0.,0.,0.,0.,1.248449,1.303528,0.,0.,0.,0.,0.,0.,0.,1.287823,0.,0.861758,0.314973,0.,0.279421,0.222425,0.,0.,0.,0.,0.,1.056817,0.,0.,0.337059,0.,0.,0.,0.,1.040612,0.840403,0.,0.,0.,0.,0.,0.,0.,0.,0.,0.,0.,0.,1.465573,0.408896,0.,0.,0.
W|0.,0.,0.,0.,0.,0.,0.,0.,0.,0.,0.,0.,0.,0.,0.,0.,0.,0.,0.,0.,0.|2.251292,0.,2.251292,0.,0.,2.251292,0.,2.251292,0.,0.,2.312153,0.,0.,0.,0.,0.,0.,0.,0.,0.,0.,0.,0.,0.,0.,0.,0.,0.,0.,0.,0.,0.,0.,2.251292,0.,2.251292,0.,0.,0.,0.,0.,0.,0.,0.|2.157464,2.157464,0.,2.157464,2.157464,0.,0.,0.,0.,0.,0.,0.,0.,0.,2.157464,2.157464,0.,0.,0.,0.,0.|0.,0.,0.,0.,0.,0.,0.,0.,0.,0.,0.,0.,0.,0.,0.,0.,0.,0.,0.,0.,0.|0.809675,0.,0.809675,0.,0.,0.809675,0.,0.809675,0.,0.,0.533574,0.,0.,0.,0.,0.,0.,0.,0.,0.,0.,0.,0.,0.,0.,0.,0.,0.,0.,0.,0.,0.,0.,0.809675,0.,0.809675,0.,0.,0.,0.,0.,0.,0.,0.|0.548829,0.548829,0.,0.548829,0.548829,0.,0.,0.,0.,0.,0.,0.,0.,0.,0.548829,0.548829,0.,0.,0.,0.,0.
Y|0.,0.,0.,0.,0.,0.,0.,0.,0.,0.,0.,0.,0.,0.,0.,0.,0.,0.,0.,0.,0.,0.,0.,0.,1.396956,0.,0.,0.,0.,0.,0.,0.,0.,1.802563,0.,0.,0.,1.55089,0.,0.,0.,0.,0.,1.60395,1.610599,0.,0.,0.,2.166966,0.,0.,2.185788,0.,0.|1.903796,1.621723,1.374948,1.252738,1.430792,0.,0.,1.903796,1.621723,1.374948,1.252738,1.430792,0.,0.,1.518322,0.,1.518322,0.,0.,0.,1.055663,1.477698,2.088849,1.443721,0.,1.728905,0.,1.94464,0.,2.275986,1.183329,0.,0.,1.576475,0.,0.,0.,0.,1.244966,0.,0.,0.,0.,0.,0.,1.46524,1.518322,0.,0.,1.46524,1.518322,1.291511,0.,0.,0.,0.,1.576475,1.120195,2.044864,0.,0.,1.46524,1.518322,2.088849,1.443721,0.,1.728905,2.275986,1.183329,1.46524,1.518322,1.518322,0.,2.088849,1.443721,0.,1.728905,2.275986,1.183329,1.416145,0.,1.46524,1.518322,1.518322,0.,2.088849,1.443721,0.,1.728905,2.275986,1.183329,1.416145,0.,1.331064,2.105427,0.,0.,1.843563,1.90616,0.,0.,0.,1.576475,0.,1.903796,1.621723,1.374948,1.252738,1.430792,0.,0.,0.,1.545484,1.874835,0.,0.,0.,0.,0.,1.619192,0.,0.,0.,1.547315,0.871785,0.,2.187336,1.652482,0.,1.42362,0.,1.532906,0.,0.,1.751794,0.,0.,0.,1.576042,0.,1.60345,1.979622,1.592592,2.799951,1.256349,0.,0.,1.635266,0.,0.,1.318235,0.,1.643611,1.881908,0.,1.874833,1.545484,0.,1.151585,0.,0.,1.685713,0.,0.,0.800734,1.068993,1.299258,0.,1.837889,0.,0.|1.196856,1.738991,1.273509,1.399886,0.,0.,0.,1.196856,1.738991,1.273509,1.399886,0.,0.,0.,1.37448,1.634853,1.634853,0.,0.,0.,1.065566,1.600589,1.989212,1.24143,1.233813,1.708316,0.,1.928927,0.,1.793418,1.437239,0.,0.,1.276358,0.,0.,0.,0.,1.598595,0.,0.,0.,0.,0.,1.37448,1.634853,0.,1.37448,1.634853,0.,0.,0.,0.,0.,1.43273,1.276358,1.515549,0.,0.,0.,1.37448,1.634853,1.989212,1.24143,1.233813,1.708316,1.793418,1.437239,1.37448,1.634853,1.37448,1.634853,1.989212,1.24143,1.233813,1.708316,1.793418,1.437239,0.,0.,1.37448,1.634853,1.37448,1.634853,1.989212,1.24143,1.233813,1.708316,1.793418,1.437239,0.,0.,1.544614,0.,0.,1.51211,0.,0.,0.,1.43273,1.276358,0.,1.196856,1.738991,1.273509,1.399886,0.,0.,0.,1.607608,1.493465,0.,0.,0.,0.,0.,0.,0.,0.,1.517196,1.173399,0.,0.,0.,0.,1.32027,0.,0.,0.,1.474531,0.,0.,0.,0.,1.551181,0.,0.,1.633561,0.,0.,0.,0.,1.868266,0.,0.,0.,1.493464,0.,0.,1.407305,0.,1.531956,1.478439,0.,1.18136,0.929782,1.413944,1.668846,0.,0.|0.,0.,0.,0.,0.,0.,0.,0.,0.,0.,0.,0.,0.,0.,0.,0.,0.,0.,0.,0.,0.,0.,0.,0.,0.39913,0.,0.,0.,0.,0.,0.,0.,0.,0.424132,0.,0.,0.,0.216718,0.,0.,0.,0.,0.,0.412188,0.593379,0.,0.,0.,1.210952,0.,0.,0.283343,0.,0.|0.888438,1.081149,0.201827,0.321804,0.420049,0.,0.,0.888438,1.081149,0.201827,0.321804,0.420049,0.,0.,0.191707,0.,0.191707,0.,0.,0.,0.361942,0.548859,0.895221,0.412492,0.,0.229715,0.,0.740815,0.,0.451585,0.159655,0.,0.,1.188817,0.,0.,0.,0.,0.348993,0.,0.,0.,0.,0.,0.,0.199805,0.191707,0.,0.,0.199805,0.191707,0.147423,0.,0.,0.,0.,1.188817,0.138785,1.013384,0.,0.,0.199805,0.191707,0.895221,0.412492,0.,0.229715,0.451585,0.159655,0.199805,0.191707,0.191707,0.,0.895221,0.412492,0.,0.229715,0.451585,0.159655,0.352567,0.,0.199805,0.191707,0.191707,0.,0.895221,0.412492,0.,0.229715,0.451585,0.159655,0.352567,0.,0.507072,0.661934,0.,0.,0.259657,0.107389,0.,0.,0.,1.188817,0.,0.888438,1.081149,0.201827,0.321804,0.420049,0.,0.,0.,1.142314,0.815146,0.,0.,0.,0.,0.,1.06085,0.,0.,0.,0.605471,0.265326,0.,1.069789,0.577286,0.,0.284724,0.,0.905808,0.,0.,0.130569,0.,0.,0.,0.85369,0.,0.947493,1.250287,0.754386,1.119981,0.670053,0.,0.,1.090177,0.,0.,0.500725,0.,0.435073,0.553502,0.,0.815145,1.142314,0.,0.534664,0.,0.,0.511734,0.,0.,0.154981,0.275869,0.586762,0.,0.238245,0.,0.|0.398952,1.043394,0.502393,0.462348,0.,0.,0.,0.398952,1.043394,0.502393,0.462348,0.,0.,0.,0.180487,0.222935,0.222935,0.,0.,0.,0.334892,0.82316,0.663071,0.591157,0.411271,0.250872,0.,0.900166,0.,0.455471,0.216726,0.,0.,1.088043,0.,0.,0.,0.,0.659259,0.,0.,0.,0.,0.,0.180487,0.222935,0.,0.180487,0.222935,0.,0.,0.,0.,0.,0.728109,1.088043,0.670597,0.,0.,0.,0.180487,0.222935,0.663071,0.591157,0.411271,0.250872,0.455471,0.216726,0.180487,0.222935,0.180487,0.222935,0.663071,0.591157,0.411271,0.250872,0.455471,0.216726,0.,0.,0.180487,0.222935,0.180487,0.222935,0.663071,0.591157,0.411271,0.250872,0.455471,0.216726,0.,0.,0.43296,0.,0.,0.276865,0.,0.,0.,0.728109,1.088043,0.,0.398952,1.043394,0.502393,0.462348,0.,0.,0.,1.090877,0.779199,0.,0.,0.,0.,0.,0.,0.,0.,0.857545,0.459156,0.,0.,0.,0.,0.339498,0.,0.,0.,0.137379,0.,0.,0.,0.,0.916607,0.,0.,1.089041,0.,0.,0.,0.,1.156546,0.,0.,0.,0.779199,0.,0.,0.753913,0.,0.529922,0.792021,0.,0.724059,0.059986,0.684166,1.081659,0.,0.
V|0.,0.,0.,0.,0.,0.,0.,0.,0.,0.,0.,0.,0.,0.,0.,0.,0.,0.,0.,0.,0.,0.,0.,0.,0.,0.,0.,0.,0.,0.,0.,0.,0.,0.,0.,0.,0.,0.,0.,0.,0.,0.,0.,0.,0.,0.,0.,0.,0.,0.,0.,0.,0.,0.,0.,0.,0.,0.,0.,1.085144,0.,0.,0.,0.,0.,0.,0.,0.,1.483884,0.,0.,1.215985,0.|0.,1.364893,0.,1.314245,0.,0.,0.,0.,0.,0.,0.,0.,0.,0.,0.,0.,1.364893,0.,1.314245,0.,0.,0.,0.,0.,0.,0.,0.,0.,0.,0.,0.,0.,0.836784,0.,0.,0.,0.,0.,0.,0.,0.,0.,1.293563,1.404703,0.,0.,0.,0.,0.,0.,0.,0.,0.,0.,0.,0.,0.,0.,0.,0.,0.,0.,0.,0.,0.,0.,0.,0.,0.815098,0.,0.921934,0.,0.,0.,0.,0.,0.,0.,1.168402,0.,0.,0.,0.,0.,0.,0.,0.,0.,0.,0.,1.168402,0.,0.,0.,0.,0.,0.,0.,0.,0.,0.,0.,1.168402,0.,0.,0.,0.,0.,0.,0.,0.,0.,0.,0.,0.,0.,0.,0.,0.,0.,0.,0.,0.,0.,0.,1.364893,0.,1.314245,0.,0.,0.,0.,0.,0.,0.,0.,0.,0.,0.,0.,0.,0.,1.160487,0.,0.,0.,1.19028,0.,0.,0.,0.,1.401302,0.,1.062,0.,0.,1.357923,0.,0.,1.806333,1.167966,0.,1.421989,0.,1.335969,0.,1.362723,0.,0.|,|0.,0.,0.,0.,0.,0.,0.,0.,0.,0.,0.,0.,0.,0.,0.,0.,0.,0.,0.,0.,0.,0.,0.,0.,0.,0.,0.,0.,0.,0.,0.,0.,0.,0.,0.,0.,0.,0.,0.,0.,0.,0.,0.,0.,0.,0.,0.,0.,0.,0.,0.,0.,0.,0.,0.,0.,0.,0.,0.,0.276341,0.,0.,0.,0.,0.,0.,0.,0.,0.195551,0.,0.,0.107745,0.|0.,0.1317,0.,0.397891,0.,0.,0.,0.,0.,0.,0.,0.,0.,0.,0.,0.,0.1317,0.,0.397891,0.,0.,0.,0.,0.,0.,0.,0.,0.,0.,0.,0.,0.,0.089125,0.,0.,0.,0.,0.,0.,0.,0.,0.,0.221754,0.789309,0.,0.,0.,0.,0.,0.,0.,0.,0.,0.,0.,0.,0.,0.,0.,0.,0.,0.,0.,0.,0.,0.,0.,0.,0.255717,0.,0.295019,0.,0.,0.,0.,0.,0.,0.,0.21328,0.,0.,0.,0.,0.,0.,0.,0.,0.,0.,0.,0.21328,0.,0.,0.,0.,0.,0.,0.,0.,0.,0.,0.,0.21328,0.,0.,0.,0.,0.,0.,0.,0.,0.,0.,0.,0.,0.,0.,0.,0.,0.,0.,0.,0.,0.,0.,0.1317,0.,0.397891,0.,0.,0.,0.,0.,0.,0.,0.,0.,0.,0.,0.,0.,0.,0.076014,0.,0.,0.,0.207397,0.,0.,0.,0.,0.525488,0.,0.531,0.,0.,0.581967,0.,0.,0.770142,0.199188,0.,0.286187,0.,0.33822,0.,0.659382,0.,0.|,
```
