## Supplementary Data 3 for "Pharmacological proximities in the GPCR family discovered using contact-informed amino-acid and binding pocket similarities": c631.bsv

```
res|B|C|P|wB|wC|wP
A|0.,0.,0.,0.,0.901707,1.496217,0.,0.|0.,0.,0.,0.,0.,1.16105,1.390321,0.,0.||0.,0.,0.,0.,0.125237,0.374054,0.,0.|0.,0.,0.,0.,0.,0.161257,0.3862,0.,0.|
R|0.|0.,0.,0.|0.,0.,0.870844,1.432998,1.827408,0.,0.|0.|0.,0.,0.|0.,0.,0.120951,0.676694,0.460449,0.,0.
N|||0.,0.,0.,0.,0.|||0.,0.,0.,0.,0.
D|0.|0.,0.|0.,0.|0.|0.,0.|0.,0.
C|0.||0.,0.|0.||0.,0.
Q|0.|0.948978|0.,1.646732|0.|0.184524|0.,0.686138
E|0.,0.|0.,0.,0.|0.,0.,0.,0.,0.,1.26762,0.|0.,0.|0.,0.,0.|0.,0.,0.,0.,0.,0.237679,0.
G|1.558442,1.337259,0.,0.,1.024148,1.33298,0.,0.,0.|||0.642516,0.598247,0.,0.,0.113794,0.333245,0.,0.,0.||
H|0.|1.29679,0.|1.28031,0.|0.|0.204756,0.|0.303231,0.
I|0.,0.,0.|1.1203,1.262759,0.,0.,0.,0.,0.,0.||0.,0.,0.|0.24568,0.551022,0.,0.,0.,0.,0.,0.|
L|0.,0.,0.,0.,0.,1.212956,0.|1.39787,1.402274,1.729945,0.,0.,0.,0.,0.,0.,1.224453,0.,0.,0.994672,0.,0.,1.223764,0.,0.,0.||0.,0.,0.,0.,0.,0.270749,0.|0.282027,0.430523,0.622173,0.,0.,0.,0.,0.,0.,0.422993,0.,0.,0.125313,0.,0.,0.349647,0.,0.,0.|
K|0.,0.,0.|0.,0.,0.,0.,1.059649,0.|0.,0.,0.,0.966951,0.,0.,0.,0.,0.906616,0.|0.,0.,0.|0.,0.,0.,0.,0.170301,0.|0.,0.,0.,0.188018,0.,0.,0.,0.,0.056664,0.
M|0.|0.,0.,0.,0.||0.|0.,0.,0.,0.|
F|0.,0.,0.,0.|0.,0.,0.,1.603721,0.,0.,0.,0.,0.||0.,0.,0.,0.|0.,0.,0.,1.202791,0.,0.,0.,0.,0.|
P|0.|||0.||
S|0.,0.,0.||1.528102,0.,0.,1.222511,0.,0.,0.|0.,0.,0.||0.710433,0.,0.,0.038504,0.,0.,0.
T|0.,0.|0.,0.,0.,0.|0.|0.,0.|0.,0.,0.,0.|0.
W|0.|0.|0.|0.|0.|0.
Y|0.,0.|0.,1.722399,1.229227,0.,1.714267,0.|0.965718,1.099019,0.,0.,0.,0.|0.,0.|0.,0.669822,0.478033,0.,0.612238,0.|0.187779,0.427396,0.,0.,0.,0.
V|0.|0.,0.,1.272498,0.,0.,0.,0.||0.|0.,0.,0.090177,0.,0.,0.,0.|
```
