## Supplementary Data 3 for "Pharmacological proximities in the GPCR family discovered using contact-informed amino-acid and binding pocket similarities": c632.bsv

```
res|B|C|P|wB|wC|wP
A|1.53214,2.003487,0.,1.847976,0.,0.,0.,0.,0.,0.,0.,0.,0.,0.,0.,0.,1.555467,0.,0.,0.,0.,0.,0.,0.,0.,1.794146,0.,0.,0.,0.,0.,0.,0.,0.,0.,0.,0.,0.,1.794146,0.,0.,0.,0.,0.,0.,0.,0.,0.,0.,1.794146,0.,0.,0.,0.,0.,0.,0.,1.53214,0.,1.660768,0.,0.,0.,0.,2.003487,0.,1.847976,0.,0.,0.,0.,0.,0.,0.,0.,0.,0.,0.,0.,0.,2.001186,1.43627,0.,0.,0.,1.555467,0.,0.,1.53214,2.003487,0.,1.847976,0.,0.,0.,0.,0.,0.,0.,0.,1.396753,0.,1.555467,0.826696,1.53214,0.,0.,2.003487,0.,1.847976,0.,0.,0.,0.,0.,0.,0.,0.,2.001186,1.43627,1.396753,0.,1.555467,0.826696,0.,0.,0.|1.192973,1.510138,1.004586,1.515142,0.981099,0.,0.,0.,0.,0.,0.,0.,0.,0.,0.,0.985376,0.,0.,1.503277,0.,0.,0.989201,0.,0.989408,1.009731,1.370345,1.61925,0.,0.,1.713689,0.,0.,0.,0.,0.,0.,0.,0.,0.,0.,0.,0.964631,1.273654,0.,0.,1.378035,0.989408,1.009731,1.370345,1.61925,0.,0.,1.713689,0.,0.,0.,0.,0.,0.,0.,0.,0.964631,1.273654,0.,0.,1.378035,0.989408,1.009731,1.370345,1.61925,0.,0.,1.713689,0.,0.,0.,0.,0.,0.,0.,0.,0.964631,1.273654,0.,0.,1.378035,0.,0.,1.192973,0.,0.,1.510138,0.,0.,0.,1.004586,1.10074,1.518668,1.515142,0.981099,0.,0.,0.,0.,0.,0.,0.,0.,0.,0.,0.,0.,0.,0.985376,0.,0.,1.273654,0.,0.,0.,0.,0.,1.182587,0.,1.503277,0.,0.,0.,0.989201,0.,0.,1.192973,1.004586,1.515142,0.981099,0.,0.,0.,0.,0.,0.,0.,0.,0.,0.,0.,0.,0.,0.,1.192973,0.949027,0.,1.004586,1.518668,0.,1.515142,0.981099,0.,0.,0.,0.,0.,0.,0.,0.,0.,0.,0.,0.,1.182587,0.,0.,0.,1.004586,0.,0.985376,0.,0.,0.989201,0.|,|0.383035,0.262361,0.,0.35329,0.,0.,0.,0.,0.,0.,0.,0.,0.,0.,0.,0.,0.147671,0.,0.,0.,0.,0.,0.,0.,0.,1.025226,0.,0.,0.,0.,0.,0.,0.,0.,0.,0.,0.,0.,1.025226,0.,0.,0.,0.,0.,0.,0.,0.,0.,0.,1.025226,0.,0.,0.,0.,0.,0.,0.,0.383035,0.,0.922649,0.,0.,0.,0.,0.262361,0.,0.35329,0.,0.,0.,0.,0.,0.,0.,0.,0.,0.,0.,0.,0.,1.667655,0.598446,0.,0.,0.,0.147671,0.,0.,0.383035,0.262361,0.,0.35329,0.,0.,0.,0.,0.,0.,0.,0.,0.407901,0.,0.147671,0.020929,0.383035,0.,0.,0.262361,0.,0.35329,0.,0.,0.,0.,0.,0.,0.,0.,1.667655,0.598446,0.407901,0.,0.147671,0.020929,0.,0.,0.|0.223682,0.362433,0.215268,0.122548,0.187563,0.,0.,0.,0.,0.,0.,0.,0.,0.,0.,0.146182,0.,0.,0.501092,0.,0.,0.2473,0.,0.30919,0.378649,0.43068,0.786493,0.,0.,1.028213,0.,0.,0.,0.,0.,0.,0.,0.,0.,0.,0.,0.231511,0.560408,0.,0.,0.321542,0.30919,0.378649,0.43068,0.786493,0.,0.,1.028213,0.,0.,0.,0.,0.,0.,0.,0.,0.231511,0.560408,0.,0.,0.321542,0.30919,0.378649,0.43068,0.786493,0.,0.,1.028213,0.,0.,0.,0.,0.,0.,0.,0.,0.231511,0.560408,0.,0.,0.321542,0.,0.,0.223682,0.,0.,0.362433,0.,0.,0.,0.215268,0.338689,0.700924,0.122548,0.187563,0.,0.,0.,0.,0.,0.,0.,0.,0.,0.,0.,0.,0.,0.146182,0.,0.,0.560408,0.,0.,0.,0.,0.,0.492745,0.,0.501092,0.,0.,0.,0.2473,0.,0.,0.223682,0.215268,0.122548,0.187563,0.,0.,0.,0.,0.,0.,0.,0.,0.,0.,0.,0.,0.,0.,0.223682,0.362863,0.,0.215268,0.700924,0.,0.122548,0.187563,0.,0.,0.,0.,0.,0.,0.,0.,0.,0.,0.,0.,0.492745,0.,0.,0.,0.215268,0.,0.146182,0.,0.,0.2473,0.|,
R|2.422314,0.,1.571677,0.,0.,1.739674,0.,0.,0.,0.,0.,1.756044,0.,0.,0.,1.464405,1.567857,0.,2.129941,0.,0.,0.,0.,1.834144,0.,1.873506,1.756044,0.,0.,0.,1.464405,1.567857,0.,2.129941,0.,0.,1.834144,0.,1.873506,1.756044,0.,0.,0.,1.464405,1.567857,0.,2.129941,0.,0.,1.834144,0.,1.873506,2.422314,0.,1.571677,0.,0.,0.,0.,0.,1.63069,0.,0.,0.,1.739674,0.,0.,0.,1.002503,0.,0.,0.,0.,0.,0.,0.,0.826493,1.195217,2.422314,0.,1.571677,0.,0.,1.739674,0.,0.,0.,0.,0.,2.422314,0.,1.571677,0.,0.,0.,0.,1.739674,0.,0.,0.,0.,0.,0.|0.,0.,0.,1.402099,1.549484,0.,0.,1.630178,0.,0.,1.508071,0.,0.,0.,0.982497,0.,0.,0.,1.015235,0.,0.,0.,0.,1.046984,0.,0.,1.648001,0.,0.,0.,0.,1.272575,0.791344,0.824625,0.,0.,0.,1.741973,0.,2.157099,1.17305,1.714044,0.,0.,0.,0.,0.,1.003296,0.,0.,1.660363,0.,2.29227,0.,0.,0.,0.,0.,0.,1.046984,0.,0.,1.648001,0.,0.,0.,1.272575,0.791344,0.824625,0.,0.,1.741973,0.,2.157099,1.17305,1.714044,0.,0.,0.,0.,1.003296,0.,1.660363,0.,2.29227,0.,0.,0.,0.,0.,0.,1.046984,0.,0.,1.648001,0.,0.,0.,1.272575,0.791344,0.824625,0.,0.,1.741973,0.,2.157099,1.17305,1.714044,0.,0.,0.,0.,1.003296,0.,1.660363,0.,2.29227,0.,0.,0.,0.,0.,1.402099,0.,0.,1.549484,0.,0.,0.,0.,0.,0.,0.,0.,0.,0.,1.340333,0.,1.630178,1.354754,0.,0.,0.,0.,1.508071,1.387574,1.243353,0.,0.,0.,0.,0.,0.,0.982497,0.,0.,0.,0.,0.,0.,1.360564,1.846807,0.,0.,1.015235,1.1081,0.,0.,0.,1.402099,1.549484,0.,0.,1.630178,0.,1.508071,0.,0.,0.,0.982497,0.,0.,0.,0.,0.,0.,1.402099,1.549484,0.,0.,0.,0.,0.,1.630178,0.,1.508071,0.,0.,0.,0.982497,0.,0.,0.,0.,0.,0.,1.015235|0.,0.,0.,1.9081,2.593764,2.233049,0.,0.,1.813428,1.996911,1.582475,1.421589,0.,0.,0.,1.671262,0.,0.,0.,2.693903,2.199901,0.,2.740311,0.,1.50724,1.928212,1.913701,0.,0.,1.457134,0.,0.,2.227335,1.719052,1.382449,1.372616,0.,2.463841,1.731616,0.,0.,0.,0.,2.099457,0.,1.968158,2.044494,1.40701,0.,0.,0.,0.,1.479504,1.926809,1.772411,1.412741,0.,2.58896,0.,0.,0.,1.996911,0.,2.472598,1.644381,2.044306,0.,2.667548,2.053372,0.,1.675149,1.670463,0.,1.70355,0.,0.,1.589472,2.082592,2.08221,0.,0.,0.,2.763032,0.,0.,0.,0.,0.,1.906573,1.475806,0.,0.,0.,1.593585,0.,0.,1.522202,1.444737,1.446193,0.,0.,0.,0.,0.,0.,0.,0.,0.,2.099457,0.,1.968158,2.044494,1.40701,0.,0.,0.,0.,1.479504,1.926809,1.772411,1.412741,0.,2.58896,0.,0.,1.996911,1.996911,2.472598,1.644381,2.044306,2.667548,2.053372,0.,1.675149,1.670463,0.,1.70355,0.905529,0.,1.589472,2.082592,2.08221,1.749607,2.763032,0.,1.583833,0.,0.,1.906573,1.475806,0.,0.,1.593585,0.,0.,1.522202,1.444737,1.446193,2.106584,1.848034,0.,0.,0.,0.,0.,0.,0.,2.099457,0.,1.968158,2.044494,1.40701,0.,0.,0.,0.,1.479504,1.926809,1.772411,1.412741,0.,2.58896,0.,0.,1.996911,1.996911,2.472598,1.644381,2.044306,2.667548,2.053372,0.,1.675149,1.670463,0.,1.70355,0.905529,0.,1.589472,2.082592,2.08221,1.749607,2.763032,0.,1.583833,0.,0.,1.906573,1.475806,0.,0.,1.593585,0.,0.,1.522202,1.444737,1.446193,2.106584,1.848034,0.,0.,0.,0.,0.,0.,1.9081,2.593764,0.,0.,0.,0.,2.233049,0.,1.812269,2.710141,2.210063,1.569669,0.,0.,0.,1.908639,0.,2.877993,0.,0.,0.,0.899799,1.80232,0.,1.813428,2.329535,0.,0.,1.996911,1.888692,1.704247,1.582475,1.421589,0.,0.,0.,2.729846,0.,0.,0.,1.671262,0.,0.,0.,2.693903,2.199901,0.,2.740311,0.,2.155241,0.,0.,0.,2.403015,1.10628,2.402547,2.710292,1.50724,1.928212,1.913701,0.,0.,1.457134,0.,0.,1.470049,2.763032,0.,1.470049,2.763032,0.,0.,0.,1.126897,1.651936,1.68428,0.,0.,2.733973,0.,2.199447,1.040849,0.,2.227335,1.719052,1.382449,1.372616,0.,0.,0.,0.,0.,2.463841,1.731616,2.265772,2.319415,0.,0.,0.,1.9081,2.593764,2.233049,0.,0.,1.813428,1.582475,1.421589,0.,0.,0.,1.671262,0.,0.,2.693903,2.199901,0.,2.740311,0.,1.50724,1.928212,1.913701,0.,0.,1.457134,0.,0.,2.227335,1.719052,1.382449,1.372616,0.,0.,0.,0.,1.9081,2.593764,2.233049,0.,1.812269,2.710141,2.210063,1.569669,0.,0.691752,0.899799,0.,1.813428,1.58213,2.329535,0.,1.582475,1.421589,0.,0.,0.,1.671262,0.,0.,2.693903,2.199901,0.,2.740311,0.,1.50724,1.928212,1.913701,0.,0.,1.457134,0.,0.,0.,0.,2.227335,1.719052,1.382449,1.372616,0.,0.,0.,0.,0.,0.,0.,0.,2.463841,1.731616|2.301198,0.,0.491149,0.,0.,0.455629,0.,0.,0.,0.,0.,0.919833,0.,0.,0.,0.86533,0.783929,0.,1.217109,0.,0.,0.,0.,0.774416,0.,0.567729,0.919833,0.,0.,0.,0.86533,0.783929,0.,1.217109,0.,0.,0.774416,0.,0.567729,0.919833,0.,0.,0.,0.86533,0.783929,0.,1.217109,0.,0.,0.774416,0.,0.567729,2.301198,0.,0.491149,0.,0.,0.,0.,0.,0.465911,0.,0.,0.,0.455629,0.,0.,0.,0.049917,0.,0.,0.,0.,0.,0.,0.,0.236141,0.421841,2.301198,0.,0.491149,0.,0.,0.455629,0.,0.,0.,0.,0.,2.301198,0.,0.491149,0.,0.,0.,0.,0.455629,0.,0.,0.,0.,0.,0.|0.,0.,0.,0.951425,0.435792,0.,0.,0.349324,0.,0.,1.153231,0.,0.,0.,0.224571,0.,0.,0.,0.101524,0.,0.,0.,0.,0.341872,0.,0.,0.863239,0.,0.,0.,0.,0.489452,0.273927,0.095149,0.,0.,0.,1.029348,0.,1.232628,0.460841,1.040669,0.,0.,0.,0.,0.,0.21282,0.,0.,0.701042,0.,0.486239,0.,0.,0.,0.,0.,0.,0.341872,0.,0.,0.863239,0.,0.,0.,0.489452,0.273927,0.095149,0.,0.,1.029348,0.,1.232628,0.460841,1.040669,0.,0.,0.,0.,0.21282,0.,0.701042,0.,0.486239,0.,0.,0.,0.,0.,0.,0.341872,0.,0.,0.863239,0.,0.,0.,0.489452,0.273927,0.095149,0.,0.,1.029348,0.,1.232628,0.460841,1.040669,0.,0.,0.,0.,0.21282,0.,0.701042,0.,0.486239,0.,0.,0.,0.,0.,0.951425,0.,0.,0.435792,0.,0.,0.,0.,0.,0.,0.,0.,0.,0.,0.243697,0.,0.349324,0.677377,0.,0.,0.,0.,1.153231,0.178485,0.340503,0.,0.,0.,0.,0.,0.,0.224571,0.,0.,0.,0.,0.,0.,0.680282,0.325907,0.,0.,0.101524,0.4749,0.,0.,0.,0.951425,0.435792,0.,0.,0.349324,0.,1.153231,0.,0.,0.,0.224571,0.,0.,0.,0.,0.,0.,0.951425,0.435792,0.,0.,0.,0.,0.,0.349324,0.,1.153231,0.,0.,0.,0.224571,0.,0.,0.,0.,0.,0.,0.101524|0.,0.,0.,1.294782,1.574785,0.453588,0.,0.,0.712418,0.713183,0.320263,0.355397,0.,0.,0.,0.761899,0.,0.,0.,1.584649,1.682277,0.,1.187468,0.,0.323588,1.111173,0.573029,0.,0.,0.416324,0.,0.,1.670501,0.544004,0.183743,0.182436,0.,1.971073,0.692646,0.,0.,0.,0.,0.587848,0.,0.434528,0.318622,0.603004,0.,0.,0.,0.,0.986336,0.380291,0.921654,0.621606,0.,1.331465,0.,0.,0.,0.713183,0.,1.046099,1.138417,1.10078,0.,1.212522,0.808904,0.,0.326135,0.325223,0.,1.084077,0.,0.,1.021803,0.966918,1.189834,0.,0.,0.,1.657819,0.,0.,0.,0.,0.,1.249134,0.305339,0.,0.,0.,0.956151,0.,0.,0.69191,0.885484,0.793074,0.,0.,0.,0.,0.,0.,0.,0.,0.,0.587848,0.,0.434528,0.318622,0.603004,0.,0.,0.,0.,0.986336,0.380291,0.921654,0.621606,0.,1.331465,0.,0.,0.713183,0.713183,1.046099,1.138417,1.10078,1.212522,0.808904,0.,0.326135,0.325223,0.,1.084077,0.388084,0.,1.021803,0.966918,1.189834,0.349921,1.657819,0.,0.445749,0.,0.,1.249134,0.305339,0.,0.,0.956151,0.,0.,0.69191,0.885484,0.793074,0.561756,0.492809,0.,0.,0.,0.,0.,0.,0.,0.587848,0.,0.434528,0.318622,0.603004,0.,0.,0.,0.,0.986336,0.380291,0.921654,0.621606,0.,1.331465,0.,0.,0.713183,0.713183,1.046099,1.138417,1.10078,1.212522,0.808904,0.,0.326135,0.325223,0.,1.084077,0.388084,0.,1.021803,0.966918,1.189834,0.349921,1.657819,0.,0.445749,0.,0.,1.249134,0.305339,0.,0.,0.956151,0.,0.,0.69191,0.885484,0.793074,0.561756,0.492809,0.,0.,0.,0.,0.,0.,1.294782,1.574785,0.,0.,0.,0.,0.453588,0.,1.279248,1.275361,0.910026,1.338836,0.,0.,0.,0.983238,0.,1.438997,0.,0.,0.,0.192814,0.386211,0.,0.712418,1.612755,0.,0.,0.713183,0.658181,0.697192,0.320263,0.355397,0.,0.,0.,1.364923,0.,0.,0.,0.761899,0.,0.,0.,1.584649,1.682277,0.,1.187468,0.,0.27723,0.,0.,0.,0.731352,0.144297,1.253503,0.707033,0.323588,1.111173,0.573029,0.,0.,0.416324,0.,0.,0.352812,1.657819,0.,0.352812,1.657819,0.,0.,0.,0.281724,0.550645,0.467855,0.,0.,1.366986,0.,0.517517,0.122453,0.,1.670501,0.544004,0.183743,0.182436,0.,0.,0.,0.,0.,1.971073,0.692646,0.971045,1.98807,0.,0.,0.,1.294782,1.574785,0.453588,0.,0.,0.712418,0.320263,0.355397,0.,0.,0.,0.761899,0.,0.,1.584649,1.682277,0.,1.187468,0.,0.323588,1.111173,0.573029,0.,0.,0.416324,0.,0.,1.670501,0.544004,0.183743,0.182436,0.,0.,0.,0.,1.294782,1.574785,0.453588,0.,1.279248,1.275361,0.910026,1.338836,0.,0.024705,0.192814,0.,0.712418,0.304256,1.612755,0.,0.320263,0.355397,0.,0.,0.,0.761899,0.,0.,1.584649,1.682277,0.,1.187468,0.,0.323588,1.111173,0.573029,0.,0.,0.416324,0.,0.,0.,0.,1.670501,0.544004,0.183743,0.182436,0.,0.,0.,0.,0.,0.,0.,0.,1.971073,0.692646
N|1.054059,0.,0.,0.,0.,0.982923,0.,0.,1.524204,1.524204,0.,0.,0.,0.,0.,0.,1.243377,0.,1.524204,1.524204,0.,0.,0.,0.,0.,1.243377,0.,1.524204,1.524204,0.,0.,0.,0.,0.,1.243377,0.,0.,1.054059,0.,0.,0.,0.,1.160985,0.,0.,0.,0.,0.,0.,1.026099,0.982923,0.,0.,0.,0.,1.054059,0.,0.,0.,0.,0.982923,1.054059,0.,0.,0.,0.,0.,0.982923,0.,0.,0.,0.,1.532233|1.159536,0.94785,0.,0.,0.,0.821852,0.,0.,0.,0.949289,0.,0.,0.,0.,1.197692,0.,0.,0.,0.,0.,0.,0.,0.,0.,1.197692,0.,0.,0.,0.,0.,0.,1.197692,0.,0.,0.,0.,0.,1.159536,0.,0.,0.,0.94785,0.,0.,0.,0.,0.,0.,0.821852,0.,0.,0.,0.949289,0.,0.,0.,0.,0.,0.,0.,0.,0.,1.159536,0.94785,0.936513,0.,0.,0.,1.159536,0.,0.94785,0.936513,0.,0.,0.,0.,0.,0.94785,0.,0.821852,0.,0.,0.949289,1.43682|1.582112,2.024824,1.338825,0.,0.,1.675168,2.714391,1.366167,0.,0.,0.,1.520346,1.462651,0.,2.170353,1.917695,0.,0.,1.415754,0.,0.,0.,0.,1.231128,0.,1.62423,1.495097,1.827853,1.48124,1.48124,1.533212,0.,0.,0.,0.,0.,1.703447,0.,1.586835,1.923962,0.,1.885458,1.611706,1.611706,2.089562,1.675168,1.366167,0.,1.675168,2.714391,0.,0.,1.520346,1.462651,0.,1.69004,0.,2.018566,1.536167,2.012116,0.,0.,2.017227,0.,1.702458,0.,0.,0.,1.62423,1.495097,1.827853,1.48124,1.48124,0.,0.,0.,0.,0.,1.703447,0.,1.586835,1.923962,0.,1.885458,1.611706,2.089562,1.675168,1.366167,0.,1.675168,2.714391,0.,0.,1.69004,0.,2.018566,1.536167,2.012116,0.,0.,2.017227,0.,1.702458,0.,0.,0.,1.62423,1.495097,1.827853,1.48124,1.48124,0.,0.,0.,0.,0.,1.703447,0.,1.586835,1.923962,0.,1.885458,1.611706,2.089562,1.675168,1.366167,0.,1.675168,2.714391,0.,0.,1.69004,0.,2.018566,1.536167,2.012116,0.,0.,2.017227,0.,1.702458,0.,0.,2.311351,0.,0.,0.,1.582112,2.287317,2.308276,0.,1.779942,2.186363,0.,2.024824,1.338825,0.,0.,1.675168,2.714391,1.366167,0.,0.,1.664859,0.,1.958306,0.,0.,1.520346,1.462651,0.,2.170353,1.917695,0.,0.,1.415754,0.,0.,1.830462,0.,2.236156,0.,0.,1.471123,0.,0.,0.,0.,0.,0.,0.,1.231128,1.582112,2.024824,1.338825,0.,0.,0.,0.,2.170353,1.917695,0.,0.,1.415754,0.,0.,0.,1.231128,1.582112,2.186363,0.,2.024824,1.338825,0.,0.,0.,0.,2.170353,1.917695,0.,0.,1.415754,0.,0.,2.236156,0.,1.231128,2.024824,0.,0.,1.520346,1.462651,0.,1.415754,0.,0.,2.015741|0.092102,0.,0.,0.,0.,0.031105,0.,0.,0.84678,0.84678,0.,0.,0.,0.,0.,0.,0.870364,0.,0.84678,0.84678,0.,0.,0.,0.,0.,0.870364,0.,0.84678,0.84678,0.,0.,0.,0.,0.,0.870364,0.,0.,0.092102,0.,0.,0.,0.,0.414637,0.,0.,0.,0.,0.,0.,0.366464,0.031105,0.,0.,0.,0.,0.092102,0.,0.,0.,0.,0.031105,0.092102,0.,0.,0.,0.,0.,0.031105,0.,0.,0.,0.,0.612893|0.326471,0.203111,0.,0.,0.,0.061202,0.,0.,0.,0.06259,0.,0.,0.,0.,0.342198,0.,0.,0.,0.,0.,0.,0.,0.,0.,0.342198,0.,0.,0.,0.,0.,0.,0.342198,0.,0.,0.,0.,0.,0.326471,0.,0.,0.,0.203111,0.,0.,0.,0.,0.,0.,0.061202,0.,0.,0.,0.06259,0.,0.,0.,0.,0.,0.,0.,0.,0.,0.326471,0.203111,0.418086,0.,0.,0.,0.326471,0.,0.203111,0.418086,0.,0.,0.,0.,0.,0.203111,0.,0.061202,0.,0.,0.06259,0.574728|0.721935,1.62709,0.621597,0.,0.,1.316204,1.744965,0.439125,0.,0.,0.,0.614608,0.762446,0.,0.940486,1.470233,0.,0.,0.676761,0.,0.,0.,0.,0.393961,0.,1.005475,0.144687,1.17926,0.888744,0.888744,1.281866,0.,0.,0.,0.,0.,1.158344,0.,0.976514,1.701966,0.,0.969664,0.695964,0.695964,0.597018,1.316204,0.439125,0.,1.316204,1.744965,0.,0.,0.614608,0.762446,0.,0.870627,0.,1.153466,0.164589,0.467098,0.,0.,1.152701,0.,1.191721,0.,0.,0.,1.005475,0.144687,1.17926,0.888744,0.888744,0.,0.,0.,0.,0.,1.158344,0.,0.976514,1.701966,0.,0.969664,0.695964,0.597018,1.316204,0.439125,0.,1.316204,1.744965,0.,0.,0.870627,0.,1.153466,0.164589,0.467098,0.,0.,1.152701,0.,1.191721,0.,0.,0.,1.005475,0.144687,1.17926,0.888744,0.888744,0.,0.,0.,0.,0.,1.158344,0.,0.976514,1.701966,0.,0.969664,0.695964,0.597018,1.316204,0.439125,0.,1.316204,1.744965,0.,0.,0.870627,0.,1.153466,0.164589,0.467098,0.,0.,1.152701,0.,1.191721,0.,0.,0.246717,0.,0.,0.,0.721935,1.016585,0.909321,0.,0.758664,0.780844,0.,1.62709,0.621597,0.,0.,1.316204,1.744965,0.439125,0.,0.,1.070266,0.,0.314296,0.,0.,0.614608,0.762446,0.,0.940486,1.470233,0.,0.,0.676761,0.,0.,0.212228,0.,1.677117,0.,0.,0.840642,0.,0.,0.,0.,0.,0.,0.,0.393961,0.721935,1.62709,0.621597,0.,0.,0.,0.,0.940486,1.470233,0.,0.,0.676761,0.,0.,0.,0.393961,0.721935,0.780844,0.,1.62709,0.621597,0.,0.,0.,0.,0.940486,1.470233,0.,0.,0.676761,0.,0.,1.677117,0.,0.393961,1.62709,0.,0.,0.614608,0.762446,0.,0.676761,0.,0.,0.806296
D|0.,0.,0.,0.,0.,0.,0.,1.514607,0.,0.,0.,0.,0.,0.,0.,0.,0.,0.966497,0.,0.,0.,1.693843,0.,0.,0.,1.329055,0.,0.,0.,0.,0.,0.945723,0.,0.,0.,1.693843,0.,0.,1.329055,0.,0.,0.779619,0.945723,0.,0.,0.,1.693843,0.,0.,1.329055,0.,0.,0.779619,0.945723,0.,0.,0.,0.,0.,0.,0.,0.,0.,0.,0.,0.,0.,0.,1.514607,0.,0.,0.,0.,0.,0.,0.,0.,0.,0.,0.966497,0.,0.,0.,0.,0.,0.,1.514607,0.,0.,0.,0.,0.,0.,0.,0.966497,0.,0.,0.,0.,0.,0.,0.,0.,1.514607,0.,0.,0.,0.,0.,0.,0.,0.966497,0.|0.,0.,0.,0.,1.025122,0.,0.,0.,0.,0.,0.,0.,0.,0.,1.190938,0.,0.,0.,0.,0.,1.391545,0.,0.,0.,0.,0.,0.954171,0.,0.,0.,0.,0.,1.12595,0.,1.372874,0.,0.,0.831299,0.,0.,0.,0.,1.391545,0.,0.,0.692519,0.,0.954171,0.,0.,0.,0.,0.,1.12595,0.,1.372874,0.,0.,0.831299,0.,0.,0.,0.,1.391545,0.,0.,0.692519,0.,0.954171,0.,0.,0.,0.,0.,1.12595,0.,1.372874,0.,0.,0.,0.,0.,0.,0.,0.,0.,0.,0.,0.,0.,1.025122,0.,0.,0.,0.,0.,0.,0.,0.,0.,0.,1.190938,0.,0.,0.,0.912303,1.025122,0.,0.,0.,0.,0.,0.,1.190938,0.,0.,0.,0.,0.,0.912303,1.025122,0.,0.,0.,0.,0.,0.,1.190938,0.|0.,0.,0.,0.,0.,2.053379,0.841671,0.,0.,0.,0.,1.371953,2.414966,0.,1.694548,0.,0.,0.,2.12306,0.,0.,0.,0.,1.264027,1.69844,2.106458,1.614184,0.,2.019859,0.,1.592045,0.,1.91607,0.,0.,0.,0.,0.,1.646922,0.,1.65219,1.916608,0.,1.872526,1.55353,0.,0.,0.,2.053379,0.,2.170371,0.,1.694548,0.,0.,0.,1.462214,1.893777,0.,1.956478,0.,0.,0.,0.,1.38419,2.116953,2.117508,0.,0.,0.,0.,1.618917,1.579793,0.,1.829021,1.603945,1.826202,2.298765,0.,1.790605,0.,1.723084,1.866091,2.278104,0.,0.,1.960329,1.69844,2.106458,1.614184,0.,2.019859,0.,2.019859,1.592045,0.,0.,0.,0.,0.,1.899147,1.646922,1.65219,1.916608,0.,1.872526,1.55353,0.,0.,2.053379,0.,2.170371,0.,0.,0.,0.,1.462214,1.893777,0.,1.956478,1.38419,2.116953,2.117508,0.,0.,0.,0.,1.618917,1.579793,0.,1.829021,1.603945,1.826202,2.298765,0.,1.790605,0.,1.723084,1.866091,2.278104,0.,0.,1.960329,1.69844,2.106458,1.614184,0.,2.019859,0.,2.019859,1.592045,0.,0.,0.,0.,0.,1.899147,1.646922,1.65219,1.916608,0.,1.872526,1.55353,0.,0.,2.053379,0.,2.170371,0.,0.,0.,0.,1.462214,1.893777,0.,1.956478,1.38419,2.116953,2.117508,0.,0.,0.,0.,1.618917,1.579793,0.,1.829021,1.603945,1.826202,2.298765,0.,1.790605,0.,1.723084,1.866091,2.278104,0.,0.,1.960329,0.,0.,0.,1.904222,0.,0.,0.,0.,1.171829,0.,0.,0.,0.,2.053379,0.841671,0.,0.,0.,0.,0.,0.,0.,0.,2.047693,1.371953,2.414966,0.,1.694548,1.747663,0.,0.,1.262598,0.,0.,0.,1.683411,1.757935,2.12306,0.,0.,0.,0.,0.,0.,1.604917,1.620302,0.,1.264027,0.,0.,0.,0.,0.,0.,0.,0.,0.868588,1.371953,2.414966,0.,0.,2.12306,0.,0.,0.,0.,1.264027,0.,1.904222,0.,0.,0.,0.,0.,0.,0.,0.,0.868588,1.371953,2.414966,0.,0.,2.12306,0.,0.,0.,0.,0.,0.,1.264027,1.694548|0.,0.,0.,0.,0.,0.,0.,0.256147,0.,0.,0.,0.,0.,0.,0.,0.,0.,0.579898,0.,0.,0.,0.716626,0.,0.,0.,0.284797,0.,0.,0.,0.,0.,0.200608,0.,0.,0.,0.716626,0.,0.,0.284797,0.,0.,0.053767,0.200608,0.,0.,0.,0.716626,0.,0.,0.284797,0.,0.,0.053767,0.200608,0.,0.,0.,0.,0.,0.,0.,0.,0.,0.,0.,0.,0.,0.,0.256147,0.,0.,0.,0.,0.,0.,0.,0.,0.,0.,0.579898,0.,0.,0.,0.,0.,0.,0.256147,0.,0.,0.,0.,0.,0.,0.,0.579898,0.,0.,0.,0.,0.,0.,0.,0.,0.256147,0.,0.,0.,0.,0.,0.,0.,0.579898,0.|0.,0.,0.,0.,0.113065,0.,0.,0.,0.,0.,0.,0.,0.,0.,0.809838,0.,0.,0.,0.,0.,0.374647,0.,0.,0.,0.,0.,0.057136,0.,0.,0.,0.,0.,0.271781,0.,0.624033,0.,0.,0.033252,0.,0.,0.,0.,0.374647,0.,0.,0.049466,0.,0.057136,0.,0.,0.,0.,0.,0.271781,0.,0.624033,0.,0.,0.033252,0.,0.,0.,0.,0.374647,0.,0.,0.049466,0.,0.057136,0.,0.,0.,0.,0.,0.271781,0.,0.624033,0.,0.,0.,0.,0.,0.,0.,0.,0.,0.,0.,0.,0.,0.113065,0.,0.,0.,0.,0.,0.,0.,0.,0.,0.,0.809838,0.,0.,0.,0.040249,0.113065,0.,0.,0.,0.,0.,0.,0.809838,0.,0.,0.,0.,0.,0.040249,0.113065,0.,0.,0.,0.,0.,0.,0.809838,0.|0.,0.,0.,0.,0.,1.246695,0.060119,0.,0.,0.,0.,0.242109,1.793468,0.,0.93741,0.,0.,0.,1.857677,0.,0.,0.,0.,0.733135,0.525708,0.752306,0.691793,0.,0.888738,0.,0.955227,0.,1.350672,0.,0.,0.,0.,0.,1.05403,0.,0.660876,1.0733,0.,0.74901,0.353075,0.,0.,0.,1.246695,0.,1.419089,0.,0.93741,0.,0.,0.,0.522219,0.811619,0.,0.745325,0.,0.,0.,0.,0.091174,0.354938,0.722742,0.,0.,0.,0.,0.614072,0.544756,0.,1.219347,0.874879,1.328147,1.576296,0.,1.21299,0.,0.804106,0.550941,1.32347,0.,0.,0.784132,0.525708,0.752306,0.691793,0.,0.888738,0.,0.888738,0.955227,0.,0.,0.,0.,0.,0.835625,1.05403,0.660876,1.0733,0.,0.74901,0.353075,0.,0.,1.246695,0.,1.419089,0.,0.,0.,0.,0.522219,0.811619,0.,0.745325,0.091174,0.354938,0.722742,0.,0.,0.,0.,0.614072,0.544756,0.,1.219347,0.874879,1.328147,1.576296,0.,1.21299,0.,0.804106,0.550941,1.32347,0.,0.,0.784132,0.525708,0.752306,0.691793,0.,0.888738,0.,0.888738,0.955227,0.,0.,0.,0.,0.,0.835625,1.05403,0.660876,1.0733,0.,0.74901,0.353075,0.,0.,1.246695,0.,1.419089,0.,0.,0.,0.,0.522219,0.811619,0.,0.745325,0.091174,0.354938,0.722742,0.,0.,0.,0.,0.614072,0.544756,0.,1.219347,0.874879,1.328147,1.576296,0.,1.21299,0.,0.804106,0.550941,1.32347,0.,0.,0.784132,0.,0.,0.,1.680196,0.,0.,0.,0.,0.345786,0.,0.,0.,0.,1.246695,0.060119,0.,0.,0.,0.,0.,0.,0.,0.,0.585055,0.242109,1.793468,0.,0.93741,1.13978,0.,0.,0.256179,0.,0.,0.,0.420853,0.502267,1.857677,0.,0.,0.,0.,0.,0.,0.583606,0.848729,0.,0.733135,0.,0.,0.,0.,0.,0.,0.,0.,0.044707,0.242109,1.793468,0.,0.,1.857677,0.,0.,0.,0.,0.733135,0.,1.680196,0.,0.,0.,0.,0.,0.,0.,0.,0.044707,0.242109,1.793468,0.,0.,1.857677,0.,0.,0.,0.,0.,0.,0.733135,0.93741
C|1.408056,0.,0.,0.,0.,0.,0.,0.,1.408056,0.,0.,0.,1.408056,0.,0.,0.,1.408056,0.,0.,0.,0.|1.113469,1.113469,1.113469,1.113469,1.113469,1.113469,1.113469,|0.,2.127977,1.815429,0.,0.,1.506459,0.,0.,0.,2.127977,1.815429,0.,0.,0.,0.,2.127977,1.815429,0.,0.,2.127977,1.815429,0.,0.|0.220009,0.,0.,0.,0.,0.,0.,0.,0.220009,0.,0.,0.,0.220009,0.,0.,0.,0.220009,0.,0.,0.,0.|0.244719,0.244719,0.244719,0.244719,0.244719,0.244719,0.244719,|0.,0.631743,0.178301,0.,0.,0.564922,0.,0.,0.,0.631743,0.178301,0.,0.,0.,0.,0.631743,0.178301,0.,0.,0.631743,0.178301,0.,0.
Q|1.825584,0.,1.726907,0.,0.,0.,0.,0.,0.,0.,0.,0.,0.,0.,0.,1.825584,0.,0.,1.726907,0.,0.,1.825584,0.,1.726907,0.,1.825584,0.,1.726907,0.,0.|0.,1.60362,0.,1.273034,0.,0.,0.,0.,0.,0.,1.220684,0.,0.,0.,0.,0.,0.,0.,1.361781,1.267558,0.,0.,1.220684,0.783674,0.,1.361781,1.267558,0.,0.,1.220684,0.783674,0.,1.361781,1.267558,0.,0.,1.60362,0.,0.,0.882853,0.,1.273034,0.,0.,0.,0.,0.,0.783674,0.,0.,0.,1.60362,0.,1.273034,0.,0.,1.60362,0.,0.,1.273034,0.,0.,0.,0.,0.|0.,1.728336,0.,0.,1.297964,0.,0.,0.,0.,0.,0.,1.807489,0.,0.,0.,0.,2.132698,0.,0.,0.,0.,1.479725,1.672935,1.465793,1.472858,0.,0.,0.,0.,0.,1.558155,0.,2.013977,0.,2.013977,1.63494,2.131794,1.367627,2.332187,1.456976,0.,1.479725,1.672935,1.465793,1.472858,0.,0.,1.558155,0.,2.013977,1.63494,2.131794,1.367627,2.332187,1.456976,0.,1.479725,1.672935,1.465793,1.472858,0.,0.,1.558155,0.,2.013977,1.63494,2.131794,1.367627,2.332187,1.456976,0.,1.728336,0.,0.,1.561781,1.297964,0.,0.,2.279087,1.802518,0.,0.,1.676995,0.,0.,0.,0.,0.,0.,1.807489,0.,0.,0.,0.,1.558155,1.558155,1.234871,0.,0.,2.132698,0.,0.,0.,0.,0.,1.728336,0.,0.,1.297964,0.,0.,0.,1.807489,0.,0.,0.,0.,2.132698,0.,0.,0.,1.728336,0.,0.,1.561781,1.297964,0.,0.,1.676995,0.,1.807489,0.,0.,0.,0.,2.132698,0.,0.,0.,0.,0.,0.,0.,0.,0.997582|0.638068,0.,0.226143,0.,0.,0.,0.,0.,0.,0.,0.,0.,0.,0.,0.,0.638068,0.,0.,0.226143,0.,0.,0.638068,0.,0.226143,0.,0.638068,0.,0.226143,0.,0.|0.,0.404797,0.,0.166707,0.,0.,0.,0.,0.,0.,0.639406,0.,0.,0.,0.,0.,0.,0.,0.696021,0.614573,0.,0.,0.639406,0.156735,0.,0.696021,0.614573,0.,0.,0.639406,0.156735,0.,0.696021,0.614573,0.,0.,0.404797,0.,0.,0.305603,0.,0.166707,0.,0.,0.,0.,0.,0.156735,0.,0.,0.,0.404797,0.,0.166707,0.,0.,0.404797,0.,0.,0.166707,0.,0.,0.,0.,0.|0.,0.378074,0.,0.,0.113414,0.,0.,0.,0.,0.,0.,0.62292,0.,0.,0.,0.,0.66057,0.,0.,0.,0.,0.815359,1.194954,0.942295,0.329455,0.,0.,0.,0.,0.,0.997219,0.,1.566427,0.,1.566427,0.980964,1.098197,0.621648,1.332678,0.655639,0.,0.815359,1.194954,0.942295,0.329455,0.,0.,0.997219,0.,1.566427,0.980964,1.098197,0.621648,1.332678,0.655639,0.,0.815359,1.194954,0.942295,0.329455,0.,0.,0.997219,0.,1.566427,0.980964,1.098197,0.621648,1.332678,0.655639,0.,0.378074,0.,0.,1.102434,0.113414,0.,0.,0.488376,0.502341,0.,0.,1.031997,0.,0.,0.,0.,0.,0.,0.62292,0.,0.,0.,0.,0.997219,0.997219,0.10738,0.,0.,0.66057,0.,0.,0.,0.,0.,0.378074,0.,0.,0.113414,0.,0.,0.,0.62292,0.,0.,0.,0.,0.66057,0.,0.,0.,0.378074,0.,0.,1.102434,0.113414,0.,0.,1.031997,0.,0.62292,0.,0.,0.,0.,0.66057,0.,0.,0.,0.,0.,0.,0.,0.,0.448912
E|0.,0.,0.,0.,0.,0.,0.,1.805207,0.,0.,0.,0.,0.,1.805207,0.,0.,0.,0.832664,1.805207,0.,0.,0.,0.832664,0.,0.,0.,0.,0.,0.,0.,0.,0.,0.,0.,0.,0.,0.,0.,0.,0.,0.,0.,0.,0.,0.,0.,0.|0.,0.,0.,0.,0.,0.,0.,0.,0.,0.,0.,0.,0.,0.,0.,0.,0.,0.,0.,1.45679,0.,0.,0.,0.,1.333844,0.,0.,0.,0.,0.,0.,1.45679,0.,0.,0.,0.,1.333844,0.,0.,0.,0.,0.,0.,1.45679,0.,0.,0.,0.,0.,0.,0.,0.,0.,0.,0.,0.,0.,0.,0.,0.,0.,0.,0.,0.,0.,0.,0.,0.,0.,0.,0.,0.,0.,0.,0.,0.,0.,0.,0.,0.,0.,0.,0.,0.,0.|0.,1.406736,2.01034,2.277527,0.,1.542693,0.,1.72429,0.,0.,0.,0.,1.572688,0.,1.801163,2.445082,2.68924,0.,0.,1.743192,0.,0.,0.,0.,0.,1.593913,1.657228,0.,1.992631,1.609733,1.290641,1.816943,2.732627,0.,0.,0.,1.082835,2.07518,2.434991,1.612104,2.250265,2.104709,2.164361,0.,1.247153,2.184762,2.522721,1.709777,2.58363,1.608692,2.346744,2.665104,1.943754,1.346481,1.16757,1.346481,0.,0.,1.542693,0.,2.477285,1.925638,2.361309,1.95826,1.44446,0.,0.,0.,0.,0.,2.665688,2.665688,1.502304,0.,0.,0.,2.458792,2.273065,2.536,0.,1.573424,2.467142,2.313408,2.695575,1.779885,2.096492,1.657228,0.,1.992631,1.609733,1.290641,1.816943,2.732627,2.07518,0.,0.,1.082835,2.07518,2.434991,2.164361,0.,1.247153,2.184762,2.522721,1.709777,2.58363,1.608692,2.346744,2.665104,1.943754,1.346481,1.16757,0.,1.542693,2.477285,1.925638,2.361309,1.95826,1.44446,0.,0.,0.,1.023313,0.,2.665688,1.502304,0.,2.282822,0.,2.458792,2.273065,2.536,2.468437,1.573424,2.467142,2.313408,2.695575,1.779885,2.096492,1.657228,0.,1.992631,1.609733,1.290641,1.816943,2.732627,2.07518,0.,0.,1.082835,2.07518,2.434991,2.164361,0.,1.247153,2.184762,2.522721,1.709777,2.58363,1.608692,2.346744,2.665104,1.943754,1.346481,1.16757,0.,1.542693,2.477285,1.925638,2.361309,1.95826,1.44446,0.,0.,0.,1.023313,0.,2.665688,1.502304,0.,2.282822,0.,2.458792,2.273065,2.536,2.468437,1.573424,2.467142,2.313408,2.695575,1.779885,2.096492,2.28108,0.,0.,0.,0.,0.,1.466551,1.406736,2.01034,2.277527,0.,1.864644,1.542693,0.,0.,0.,1.72429,0.,0.,0.,0.,0.,1.572688,2.147975,0.,2.230254,0.,0.,0.,1.801163,2.445082,2.68924,0.,0.,1.743192,0.,0.,0.,0.,0.,0.,0.,1.593913,0.,2.01034,2.277527,0.,0.,1.72429,0.,0.,0.,1.572688,1.801163,2.445082,2.68924,1.73411,0.,1.743192,1.056262,0.,0.,0.,0.,1.593913,0.,2.01034,2.277527,0.,0.,0.,1.72429,0.,0.,0.,1.572688,1.801163,2.445082,2.68924,1.73411,0.,1.743192,1.056262,0.,0.,0.,0.,0.,0.,1.593913,1.406736,0.,1.572688|0.,0.,0.,0.,0.,0.,0.,0.429811,0.,0.,0.,0.,0.,0.429811,0.,0.,0.,0.138777,0.429811,0.,0.,0.,0.138777,0.,0.,0.,0.,0.,0.,0.,0.,0.,0.,0.,0.,0.,0.,0.,0.,0.,0.,0.,0.,0.,0.,0.,0.|0.,0.,0.,0.,0.,0.,0.,0.,0.,0.,0.,0.,0.,0.,0.,0.,0.,0.,0.,0.624338,0.,0.,0.,0.,0.190549,0.,0.,0.,0.,0.,0.,0.624338,0.,0.,0.,0.,0.190549,0.,0.,0.,0.,0.,0.,0.624338,0.,0.,0.,0.,0.,0.,0.,0.,0.,0.,0.,0.,0.,0.,0.,0.,0.,0.,0.,0.,0.,0.,0.,0.,0.,0.,0.,0.,0.,0.,0.,0.,0.,0.,0.,0.,0.,0.,0.,0.,0.|0.,0.301443,1.076968,1.199769,0.,0.826443,0.,0.329644,0.,0.,0.,0.,0.345646,0.,0.750485,1.324419,1.120517,0.,0.,0.441315,0.,0.,0.,0.,0.,0.988226,0.473494,0.,0.871776,0.689885,0.430214,1.348055,2.186101,0.,0.,0.,0.563074,1.411122,1.266195,0.739982,1.770701,1.000599,0.520009,0.,0.64852,1.747809,1.311815,1.315213,2.09151,0.707824,1.971265,1.172646,0.777501,0.459028,0.265357,0.459028,0.,0.,0.826443,0.,1.689058,1.134751,1.349319,0.839254,0.550271,0.,0.,0.,0.,0.,2.191788,2.191788,0.482883,0.,0.,0.,1.862721,1.623618,2.294477,0.,0.862845,2.148801,1.268643,2.066608,0.711954,0.838597,0.473494,0.,0.871776,0.689885,0.430214,1.348055,2.186101,1.411122,0.,0.,0.563074,1.411122,1.266195,0.520009,0.,0.64852,1.747809,1.311815,1.315213,2.09151,0.707824,1.971265,1.172646,0.777501,0.459028,0.265357,0.,0.826443,1.689058,1.134751,1.349319,0.839254,0.550271,0.,0.,0.,0.352867,0.,2.191788,0.482883,0.,1.630587,0.,1.862721,1.623618,2.294477,1.52808,0.862845,2.148801,1.268643,2.066608,0.711954,0.838597,0.473494,0.,0.871776,0.689885,0.430214,1.348055,2.186101,1.411122,0.,0.,0.563074,1.411122,1.266195,0.520009,0.,0.64852,1.747809,1.311815,1.315213,2.09151,0.707824,1.971265,1.172646,0.777501,0.459028,0.265357,0.,0.826443,1.689058,1.134751,1.349319,0.839254,0.550271,0.,0.,0.,0.352867,0.,2.191788,0.482883,0.,1.630587,0.,1.862721,1.623618,2.294477,1.52808,0.862845,2.148801,1.268643,2.066608,0.711954,0.838597,0.192226,0.,0.,0.,0.,0.,0.408711,0.301443,1.076968,1.199769,0.,0.286868,0.826443,0.,0.,0.,0.329644,0.,0.,0.,0.,0.,0.345646,0.429595,0.,0.323225,0.,0.,0.,0.750485,1.324419,1.120517,0.,0.,0.441315,0.,0.,0.,0.,0.,0.,0.,0.988226,0.,1.076968,1.199769,0.,0.,0.329644,0.,0.,0.,0.345646,0.750485,1.324419,1.120517,0.583152,0.,0.441315,0.106963,0.,0.,0.,0.,0.988226,0.,1.076968,1.199769,0.,0.,0.,0.329644,0.,0.,0.,0.345646,0.750485,1.324419,1.120517,0.583152,0.,0.441315,0.106963,0.,0.,0.,0.,0.,0.,0.988226,0.301443,0.,0.345646
G|1.8497,1.908088,2.274191,1.820039,0.,0.,0.,0.,0.,0.,0.,0.,0.,0.,2.09183,0.,0.,1.230622,0.,0.,1.90632,0.,0.,2.09443,1.769824,0.,0.,0.,0.,0.,0.,0.,0.,0.,2.172998,1.59202,1.572795,0.,0.,0.,0.,0.,0.,0.,0.,0.,0.,1.745326,0.,0.,0.,0.,0.,2.283336,1.734602,1.841604,2.028793,2.011709,0.,0.,0.,0.,0.,2.176209,0.,0.,0.,0.,0.,0.,0.,1.469817,0.,0.,0.,0.,0.,0.,2.130818,0.,0.,0.,0.,1.456413,1.507511,0.877405,1.300686,1.733882,2.466269,1.970083,0.,1.90632,0.,0.,0.,0.,0.,0.,0.,0.,0.,0.,0.,0.,0.,0.,0.,0.,1.811054,2.010444,1.92507,1.811054,2.010444,1.92507,1.158657,1.0229,0.,0.,0.,1.450423,2.238624,2.07008,1.455675,2.09624,1.340186,1.920367,0.,0.,0.,0.,0.,0.,0.,1.497397,0.,0.,0.,2.172998,1.59202,1.572795,0.,0.,0.,0.,0.,0.,0.,0.,0.,0.,2.142363,1.745326,0.,0.,0.,0.,2.283336,1.734602,1.841604,2.028793,2.011709,0.,0.,0.,0.,0.,2.176209,0.,1.469817,0.,0.,0.,0.,0.,2.130818,0.,0.,0.,0.,1.456413,1.507511,0.877405,1.300686,1.733882,2.466269,1.970083,0.,1.90632,0.,1.307822,0.,0.,0.,0.,0.,0.,0.,0.,0.,0.,0.,1.811054,2.010444,1.92507,1.158657,1.0229,0.,0.,0.,1.450423,2.238624,2.07008,1.455675,2.09624,1.340186,1.920367,0.,0.,0.,0.,0.,0.,0.,1.497397,0.,0.,0.,2.172998,1.59202,1.572795,0.,0.,0.,0.,0.,0.,0.,0.,0.,0.,2.142363,1.745326,0.,0.,0.,0.,2.283336,1.734602,1.841604,2.028793,2.011709,0.,0.,0.,0.,0.,2.176209,0.,1.469817,0.,0.,0.,0.,0.,2.130818,0.,0.,0.,0.,1.456413,1.507511,0.877405,1.300686,1.733882,2.466269,1.970083,0.,1.90632,0.,1.307822,0.,0.,0.,0.,0.,0.,0.,0.,0.,0.,0.,1.811054,2.010444,1.92507,1.158657,1.0229,0.,0.,0.,1.450423,2.238624,2.07008,1.455675,2.09624,1.340186,1.920367,0.,0.,0.,0.,0.,1.83538,2.018649,0.,0.,1.8497,1.908088,0.,2.274191,1.820039,0.,1.579732,1.654084,0.,0.,0.,0.,0.,0.,0.,0.,1.658245,0.,0.,2.09183,0.,0.,0.,1.230622,0.,0.,1.90632,0.,0.,0.,2.09443,1.769824,0.,0.,0.,0.,0.,0.,0.,1.78094,0.,1.8497,1.908088,0.,0.,0.,0.,0.,0.,0.,0.,2.09183,0.,0.,1.230622,0.,0.,1.90632,0.,0.,0.,1.8497,1.908088,1.654084,0.,0.,0.,0.,0.,0.,0.,0.,2.09183,0.,0.,1.230622,0.,0.,1.90632,0.,0.,0.,0.,0.,0.,0.,0.,0.,1.820347|,|,|0.462425,1.148558,0.545806,0.728016,0.,0.,0.,0.,0.,0.,0.,0.,0.,0.,1.045915,0.,0.,0.316446,0.,0.,0.628457,0.,0.,0.628329,0.70793,0.,0.,0.,0.,0.,0.,0.,0.,0.,0.490677,0.359488,0.967874,0.,0.,0.,0.,0.,0.,0.,0.,0.,0.,1.466074,0.,0.,0.,0.,0.,0.614744,0.467008,0.789259,1.15931,1.293241,0.,0.,0.,0.,0.,1.367903,0.,0.,0.,0.,0.,0.,0.,0.300644,0.,0.,0.,0.,0.,0.,1.226834,0.,0.,0.,0.,0.397204,0.959325,0.156679,0.278718,0.99079,1.233135,0.985042,0.,0.628457,0.,0.,0.,0.,0.,0.,0.,0.,0.,0.,0.,0.,0.,0.,0.,0.,0.804913,1.295619,1.2406,0.804913,1.295619,1.2406,0.144832,0.127863,0.,0.,0.,0.439522,0.814045,0.878216,0.77636,1.467368,0.759439,1.344257,0.,0.,0.,0.,0.,0.,0.,0.570437,0.,0.,0.,0.490677,0.359488,0.967874,0.,0.,0.,0.,0.,0.,0.,0.,0.,0.,0.856945,1.466074,0.,0.,0.,0.,0.614744,0.467008,0.789259,1.15931,1.293241,0.,0.,0.,0.,0.,1.367903,0.,0.300644,0.,0.,0.,0.,0.,1.226834,0.,0.,0.,0.,0.397204,0.959325,0.156679,0.278718,0.99079,1.233135,0.985042,0.,0.628457,0.,0.498218,0.,0.,0.,0.,0.,0.,0.,0.,0.,0.,0.,0.804913,1.295619,1.2406,0.144832,0.127863,0.,0.,0.,0.439522,0.814045,0.878216,0.77636,1.467368,0.759439,1.344257,0.,0.,0.,0.,0.,0.,0.,0.570437,0.,0.,0.,0.490677,0.359488,0.967874,0.,0.,0.,0.,0.,0.,0.,0.,0.,0.,0.856945,1.466074,0.,0.,0.,0.,0.614744,0.467008,0.789259,1.15931,1.293241,0.,0.,0.,0.,0.,1.367903,0.,0.300644,0.,0.,0.,0.,0.,1.226834,0.,0.,0.,0.,0.397204,0.959325,0.156679,0.278718,0.99079,1.233135,0.985042,0.,0.628457,0.,0.498218,0.,0.,0.,0.,0.,0.,0.,0.,0.,0.,0.,0.804913,1.295619,1.2406,0.144832,0.127863,0.,0.,0.,0.439522,0.814045,0.878216,0.77636,1.467368,0.759439,1.344257,0.,0.,0.,0.,0.,0.288711,0.260837,0.,0.,0.462425,1.148558,0.,0.545806,0.728016,0.,0.902704,0.649819,0.,0.,0.,0.,0.,0.,0.,0.,0.716526,0.,0.,1.045915,0.,0.,0.,0.316446,0.,0.,0.628457,0.,0.,0.,0.628329,0.70793,0.,0.,0.,0.,0.,0.,0.,1.356906,0.,0.462425,1.148558,0.,0.,0.,0.,0.,0.,0.,0.,1.045915,0.,0.,0.316446,0.,0.,0.628457,0.,0.,0.,0.462425,1.148558,0.649819,0.,0.,0.,0.,0.,0.,0.,0.,1.045915,0.,0.,0.316446,0.,0.,0.628457,0.,0.,0.,0.,0.,0.,0.,0.,0.,0.728139|,|,
H|0.,0.,0.,0.,0.,0.916447,2.129492,1.3619,1.639927,1.568825,0.,0.,0.,2.219081,2.219081,0.,0.916447,2.129492,1.3619,1.639927,1.568825,0.,0.,0.,2.219081,0.,0.916447,2.129492,1.3619,1.639927,1.568825,0.,0.,0.,2.219081,1.710442,0.,0.,2.134284,2.19588,0.,0.,2.012194,0.,1.294601,2.006794,0.,0.,0.,0.,0.,0.,2.19588,0.,0.,2.006794,|0.,0.89206,1.443206,1.331656,0.910624,1.046101,0.,1.310773,1.057651,1.682999,0.,0.,0.,1.330059,1.268518,1.412118,0.,1.610091,1.128184,0.,1.935922,0.,0.,0.,0.,0.,0.,1.148639,0.832501,1.182357,0.,0.,0.,0.,0.,0.841067,0.,0.988827,0.,1.197064,0.,0.,0.,0.,1.709644,1.455559,1.485523,0.,0.,1.628092,1.00182,0.,1.699887,1.277859,0.986652,0.909759,0.,0.,0.,1.105428,0.,1.003878,0.871659,0.,1.682999,0.,0.,1.387298,1.686921,1.268518,0.,0.,1.123519,1.224763,0.,0.,1.036982,0.,0.,0.766697,0.,0.907974,0.,0.,0.,1.12752,1.11821,0.,1.730178,1.730178,0.,0.,0.,1.023987,1.222366,1.316019,0.,0.,0.,0.922889,0.,1.480098,0.,0.,0.772255,0.,0.841067,0.,0.988827,0.,1.197064,0.,0.,0.,0.,1.709644,1.513458,1.485523,0.,1.628092,1.00182,0.,1.699887,1.277859,0.986652,0.909759,0.,1.105428,0.,1.003878,1.682999,0.871659,1.682999,0.,0.,1.387298,1.686921,0.,1.123519,1.224763,0.,0.,1.036982,0.,0.,0.907974,0.,0.,0.,1.12752,1.11821,0.,1.730178,0.,0.,0.,1.023987,1.222366,1.316019,1.900976,0.,0.,0.922889,0.,1.480098,0.,0.,0.772255,0.,0.841067,0.,0.988827,0.,1.197064,0.,0.,0.,0.,1.709644,1.513458,1.485523,0.,1.628092,1.00182,0.,1.699887,1.277859,0.986652,0.909759,0.,1.105428,0.,1.003878,1.682999,0.871659,1.682999,0.,0.,1.387298,1.686921,0.,1.123519,1.224763,0.,0.,1.036982,0.,0.,0.907974,0.,0.,0.,1.12752,1.11821,0.,1.730178,0.,0.,0.,1.023987,1.222366,1.316019,1.900976,0.,0.,0.922889,0.,0.,0.89206,1.443206,1.365506,0.,1.21329,1.331656,0.910624,1.534073,0.,1.509222,1.612176,0.,1.046101,0.,1.310773,1.057651,1.190894,1.682999,0.,0.,0.,0.,0.,1.204422,1.670554,0.,1.330059,1.268518,0.,1.412118,0.,1.610091,1.128184,0.,0.,0.,1.929529,1.856164,0.,1.226111,1.935922,0.,0.,0.,0.,0.,0.,1.148639,0.832501,1.182357,0.,0.89206,1.443206,1.331656,0.910624,1.046101,0.,1.310773,1.057651,0.,1.412118,0.,1.610091,1.128184,0.,0.939875,1.935922,1.248199,0.,0.,0.,0.,0.832501,1.182357,0.,0.89206,1.443206,1.21329,1.331656,0.910624,1.612176,0.,1.046101,0.,1.310773,1.057651,1.190894,0.,1.412118,0.,1.610091,1.128184,0.,1.856164,0.,0.939875,1.935922,1.248199,0.,0.,0.,0.,0.832501,1.182357,1.046101,0.,1.268518,0.,1.128184,0.,1.148639|0.,1.545168,2.041973,1.737186,2.40764,1.878613,1.560472,1.264456,1.729652,1.24116,1.54937,1.364286,0.,0.,1.705959,1.592994,1.560928,1.763445,1.844489,1.376553,1.771803,1.792585,1.711555,2.019594,0.,0.,0.,1.857423,1.72386,1.917433,0.,1.403107,0.,0.,1.397844,2.045677,1.179694,1.330199,1.1928,0.,1.287945,2.330464,1.434298,1.462171,0.,0.,1.78044,1.970262,1.900392,0.,1.707756,1.555886,1.794726,1.036958,1.415324,1.248552,0.,1.283172,1.836762,1.934764,1.368156,0.,1.606671,0.,0.,1.606671,1.843174,0.,2.603409,1.364286,0.,1.364286,0.,0.,2.252798,1.48546,1.705959,1.592994,0.,0.,0.,0.,1.763445,1.236071,0.,0.,0.,1.62271,2.118469,0.,0.,0.,0.,2.014564,1.435848,1.854823,2.092755,1.969084,0.,1.219088,2.187896,0.,0.,2.205962,1.282761,1.787512,1.821473,1.630942,0.,0.,2.266103,1.886046,1.490135,0.,1.543467,1.403107,0.,1.397844,2.045677,1.179694,1.330199,1.1928,1.931042,1.287945,2.330464,1.434298,1.462171,0.,1.78044,1.78044,1.74039,1.900392,1.707756,1.555886,1.794726,1.036958,1.415324,1.248552,0.,1.283172,1.836762,1.934764,1.368156,0.,1.606671,1.843174,0.,2.603409,1.54937,1.364286,1.364286,0.,0.,2.252798,1.48546,0.,1.482427,0.,0.,0.,1.236071,0.,0.,0.,1.112013,0.,0.,0.,2.014564,1.435848,1.854823,2.092755,1.969084,1.219088,2.187896,0.,0.,2.205962,1.282761,1.787512,1.821473,1.630942,0.,0.,2.266103,1.886046,1.490135,0.,1.543467,1.403107,0.,1.397844,2.045677,1.179694,1.330199,1.1928,1.931042,1.287945,2.330464,1.434298,1.462171,0.,1.78044,1.78044,1.74039,1.900392,1.707756,1.555886,1.794726,1.036958,1.415324,1.248552,0.,1.283172,1.836762,1.934764,1.368156,0.,1.606671,1.843174,0.,2.603409,1.54937,1.364286,1.364286,0.,0.,2.252798,1.48546,0.,1.482427,0.,0.,0.,1.236071,0.,0.,0.,1.112013,0.,0.,0.,2.014564,1.435848,1.854823,2.092755,1.969084,1.219088,2.187896,0.,0.,2.205962,1.282761,1.787512,1.821473,1.630942,0.,0.,2.266103,1.886046,1.490135,0.,0.,1.545168,2.041973,1.737186,2.284703,0.,1.658917,2.40764,1.878613,1.291354,1.4727,2.015138,1.475724,1.762562,1.560472,1.264456,1.729652,1.24116,1.375688,1.54937,1.364286,0.,0.,0.,0.,0.,1.615954,0.,0.,1.630222,1.586318,1.705959,1.592994,0.,1.560928,1.763445,1.844489,1.376553,0.,0.,1.998129,1.296412,1.826384,0.,1.493916,0.,0.,1.771803,1.792585,1.711555,2.019594,0.,0.,0.,1.857423,1.72386,1.917433,0.,0.,1.545168,2.041973,1.737186,2.40764,1.878613,1.264456,0.,1.729652,1.24116,0.,1.560928,1.763445,1.844489,1.376553,1.771803,1.792585,1.711555,1.445628,2.019594,0.,0.,1.72386,1.156407,1.917433,0.,1.545168,2.041973,1.737186,1.658917,2.40764,1.878613,1.762562,0.,1.264456,0.,1.729652,1.24116,1.375688,0.,1.560928,1.763445,1.844489,1.376553,1.826384,0.,1.771803,1.792585,1.711555,1.445628,2.019594,0.,0.,1.72386,1.156407,1.917433,1.560472,1.264456,1.705959,1.592994,1.844489,1.376553,1.857423|0.,0.,0.,0.,0.,0.071411,1.368959,0.576188,0.297509,0.570482,0.,0.,0.,1.380761,1.380761,0.,0.071411,1.368959,0.576188,0.297509,0.570482,0.,0.,0.,1.380761,0.,0.071411,1.368959,0.576188,0.297509,0.570482,0.,0.,0.,1.380761,0.201794,0.,0.,0.829999,0.627394,0.,0.,0.248419,0.,0.300197,1.337863,0.,0.,0.,0.,0.,0.,0.627394,0.,0.,1.337863,|0.,0.223015,1.030861,0.504219,0.194502,0.541731,0.,0.573463,0.387176,1.202142,0.,0.,0.,0.268842,0.715228,0.49464,0.,0.743119,0.446315,0.,1.048624,0.,0.,0.,0.,0.,0.,0.631751,0.38295,0.638473,0.,0.,0.,0.,0.,0.120152,0.,0.223284,0.,0.649835,0.,0.,0.,0.,1.025786,0.859018,0.212218,0.,0.,1.107103,0.150273,0.,0.971364,0.562258,0.276263,0.136464,0.,0.,0.,0.175863,0.,0.250969,0.217915,0.,1.202142,0.,0.,0.640292,0.973224,0.715228,0.,0.,0.357483,0.590511,0.,0.,0.19752,0.,0.,0.054764,0.,0.145276,0.,0.,0.,0.34992,0.154236,0.,1.076555,1.076555,0.,0.,0.,0.292568,0.749192,0.976401,0.,0.,0.,0.138433,0.,0.387645,0.,0.,0.096532,0.,0.120152,0.,0.223284,0.,0.649835,0.,0.,0.,0.,1.025786,0.176898,0.212218,0.,1.107103,0.150273,0.,0.971364,0.562258,0.276263,0.136464,0.,0.175863,0.,0.250969,1.202142,0.217915,1.202142,0.,0.,0.640292,0.973224,0.,0.357483,0.590511,0.,0.,0.19752,0.,0.,0.145276,0.,0.,0.,0.34992,0.154236,0.,1.076555,0.,0.,0.,0.292568,0.749192,0.976401,0.316829,0.,0.,0.138433,0.,0.387645,0.,0.,0.096532,0.,0.120152,0.,0.223284,0.,0.649835,0.,0.,0.,0.,1.025786,0.176898,0.212218,0.,1.107103,0.150273,0.,0.971364,0.562258,0.276263,0.136464,0.,0.175863,0.,0.250969,1.202142,0.217915,1.202142,0.,0.,0.640292,0.973224,0.,0.357483,0.590511,0.,0.,0.19752,0.,0.,0.145276,0.,0.,0.,0.34992,0.154236,0.,1.076555,0.,0.,0.,0.292568,0.749192,0.976401,0.316829,0.,0.,0.138433,0.,0.,0.223015,1.030861,0.230142,0.,0.92781,0.504219,0.194502,0.68181,0.,0.494827,0.575777,0.,0.541731,0.,0.573463,0.387176,0.549643,1.202142,0.,0.,0.,0.,0.,0.344121,0.226865,0.,0.268842,0.715228,0.,0.49464,0.,0.743119,0.446315,0.,0.,0.,0.810961,1.392123,0.,0.350318,1.048624,0.,0.,0.,0.,0.,0.,0.631751,0.38295,0.638473,0.,0.223015,1.030861,0.504219,0.194502,0.541731,0.,0.573463,0.387176,0.,0.49464,0.,0.743119,0.446315,0.,0.391615,1.048624,0.38661,0.,0.,0.,0.,0.38295,0.638473,0.,0.223015,1.030861,0.92781,0.504219,0.194502,0.575777,0.,0.541731,0.,0.573463,0.387176,0.549643,0.,0.49464,0.,0.743119,0.446315,0.,1.392123,0.,0.391615,1.048624,0.38661,0.,0.,0.,0.,0.38295,0.638473,0.541731,0.,0.715228,0.,0.446315,0.,0.631751|0.,0.993322,1.750262,1.240847,0.958381,0.857231,0.835967,0.677387,0.833939,0.49868,1.051358,0.925766,0.,0.,1.179652,0.982911,0.714323,0.794519,0.972917,0.559697,0.885901,0.970984,0.848204,0.875753,0.,0.,0.,1.114454,1.413565,1.572295,0.,0.400888,0.,0.,1.223114,0.894984,0.337055,0.506743,0.269342,0.,0.396291,2.197294,0.860579,0.919079,0.,0.,1.210699,1.776466,0.283825,0.,0.418226,0.698561,1.363991,0.25924,0.636896,0.76834,0.,0.513269,1.322469,1.702592,0.342039,0.,0.365153,0.,0.,0.365153,0.544574,0.,0.650852,0.925766,0.,0.925766,0.,0.,1.126399,0.914129,1.179652,0.982911,0.,0.,0.,0.,0.794519,0.294303,0.,0.,0.,0.782378,0.756596,0.,0.,0.,0.,0.833613,0.346584,1.343148,1.775671,0.918906,0.,0.195925,1.625294,0.,0.,1.470641,0.496553,1.326218,1.762716,0.543647,0.,0.,1.33808,0.862192,0.372534,0.,0.367492,0.400888,0.,1.223114,0.894984,0.337055,0.506743,0.269342,1.245834,0.396291,2.197294,0.860579,0.919079,0.,1.210699,1.210699,0.27123,0.283825,0.418226,0.698561,1.363991,0.25924,0.636896,0.76834,0.,0.513269,1.322469,1.702592,0.342039,0.,0.365153,0.544574,0.,0.650852,1.051358,0.925766,0.925766,0.,0.,1.126399,0.914129,0.,0.269532,0.,0.,0.,0.294303,0.,0.,0.,0.177922,0.,0.,0.,0.833613,0.346584,1.343148,1.775671,0.918906,0.195925,1.625294,0.,0.,1.470641,0.496553,1.326218,1.762716,0.543647,0.,0.,1.33808,0.862192,0.372534,0.,0.367492,0.400888,0.,1.223114,0.894984,0.337055,0.506743,0.269342,1.245834,0.396291,2.197294,0.860579,0.919079,0.,1.210699,1.210699,0.27123,0.283825,0.418226,0.698561,1.363991,0.25924,0.636896,0.76834,0.,0.513269,1.322469,1.702592,0.342039,0.,0.365153,0.544574,0.,0.650852,1.051358,0.925766,0.925766,0.,0.,1.126399,0.914129,0.,0.269532,0.,0.,0.,0.294303,0.,0.,0.,0.177922,0.,0.,0.,0.833613,0.346584,1.343148,1.775671,0.918906,0.195925,1.625294,0.,0.,1.470641,0.496553,1.326218,1.762716,0.543647,0.,0.,1.33808,0.862192,0.372534,0.,0.,0.993322,1.750262,1.240847,0.243873,0.,1.366167,0.958381,0.857231,0.215226,0.654533,1.090157,0.210818,0.629486,0.835967,0.677387,0.833939,0.49868,0.687844,1.051358,0.925766,0.,0.,0.,0.,0.,0.461701,0.,0.,0.181136,0.215426,1.179652,0.982911,0.,0.714323,0.794519,0.972917,0.559697,0.,0.,1.332086,0.432137,1.369788,0.,0.426833,0.,0.,0.885901,0.970984,0.848204,0.875753,0.,0.,0.,1.114454,1.413565,1.572295,0.,0.,0.993322,1.750262,1.240847,0.958381,0.857231,0.677387,0.,0.833939,0.49868,0.,0.714323,0.794519,0.972917,0.559697,0.885901,0.970984,0.848204,0.575693,0.875753,0.,0.,1.413565,0.208153,1.572295,0.,0.993322,1.750262,1.240847,1.366167,0.958381,0.857231,0.629486,0.,0.677387,0.,0.833939,0.49868,0.687844,0.,0.714323,0.794519,0.972917,0.559697,1.369788,0.,0.885901,0.970984,0.848204,0.575693,0.875753,0.,0.,1.413565,0.208153,1.572295,0.835967,0.677387,1.179652,0.982911,0.972917,0.559697,1.114454
I|0.,0.,0.978166,0.,0.,1.392238,0.,0.,1.046858,1.715477,0.,0.,0.,1.160831,0.,0.,0.,0.,1.815038,0.,0.,0.,0.,1.160831,0.,0.,1.815038,0.,0.,0.,1.160831,0.,0.,1.815038,0.,0.,0.,2.411791,0.978166,0.,2.362083,0.,1.392238,0.,0.,1.046858,1.715477,0.,0.,0.,0.,1.392238,0.,0.,1.715477,0.,0.,0.,0.,1.392238,0.,0.,1.715477,0.,0.,0.|1.419924,1.146592,0.,0.,0.,0.,0.,1.268608,0.,0.,0.,2.122707,0.,0.,0.,0.,1.698025,1.716476,0.,0.,0.,0.,1.302432,0.,1.683261,0.,2.027655,1.244559,0.,1.506446,0.,0.,1.275894,0.,0.,0.,0.,0.,0.,0.,0.,0.,0.,1.45002,0.,0.,0.,0.,0.,0.,1.859173,0.,2.027655,1.244559,0.,1.506446,0.,0.,1.275894,1.655642,0.,0.,0.,0.,1.45002,0.,0.,1.859173,0.,2.027655,1.244559,0.,1.506446,0.,0.,1.275894,1.655642,0.,0.,0.,0.,1.45002,0.,0.,1.859173,0.,1.419924,1.146592,0.,0.,1.491693,0.,0.,0.,1.730539,0.,1.268608,0.,0.,1.180294,0.,0.,0.,1.419229,2.122707,0.,0.,0.,0.,1.698025,1.716476,0.,0.958528,0.,0.,0.,0.,1.302432,0.,1.683261,0.,1.916504,1.419924,1.146592,0.,0.,0.,0.,0.,0.,1.698025,1.716476,0.,0.,0.,0.,0.,1.683261,0.,1.419924,1.146592,0.,0.,1.491693,0.,0.,0.,0.,0.,1.698025,1.716476,0.,0.,0.,0.,0.,1.683261,0.,2.122707,0.,0.,0.,0.|,|0.,0.,0.23476,0.,0.,0.556895,0.,0.,0.314057,0.173719,0.,0.,0.,0.442221,0.,0.,0.,0.,0.766349,0.,0.,0.,0.,0.442221,0.,0.,0.766349,0.,0.,0.,0.442221,0.,0.,0.766349,0.,0.,0.,0.937919,0.23476,0.,0.291615,0.,0.556895,0.,0.,0.314057,0.173719,0.,0.,0.,0.,0.556895,0.,0.,0.173719,0.,0.,0.,0.,0.556895,0.,0.,0.173719,0.,0.,0.|0.862097,1.064692,0.,0.,0.,0.,0.,0.202977,0.,0.,0.,1.174264,0.,0.,0.,0.,1.098722,1.144317,0.,0.,0.,0.,0.347315,0.,0.426142,0.,0.523266,0.406387,0.,0.984984,0.,0.,0.874899,0.,0.,0.,0.,0.,0.,0.,0.,0.,0.,0.690486,0.,0.,0.,0.,0.,0.,0.298796,0.,0.523266,0.406387,0.,0.984984,0.,0.,0.874899,0.955178,0.,0.,0.,0.,0.690486,0.,0.,0.298796,0.,0.523266,0.406387,0.,0.984984,0.,0.,0.874899,0.955178,0.,0.,0.,0.,0.690486,0.,0.,0.298796,0.,0.862097,1.064692,0.,0.,0.965213,0.,0.,0.,0.672987,0.,0.202977,0.,0.,0.12646,0.,0.,0.,0.332906,1.174264,0.,0.,0.,0.,1.098722,1.144317,0.,0.166701,0.,0.,0.,0.,0.347315,0.,0.426142,0.,1.551456,0.862097,1.064692,0.,0.,0.,0.,0.,0.,1.098722,1.144317,0.,0.,0.,0.,0.,0.426142,0.,0.862097,1.064692,0.,0.,0.965213,0.,0.,0.,0.,0.,1.098722,1.144317,0.,0.,0.,0.,0.,0.426142,0.,1.174264,0.,0.,0.,0.|,
L|0.,0.,2.14799,0.,1.541261,0.,0.,0.,0.,0.,0.,0.,0.,0.,0.,0.,0.,0.,0.,0.,0.,0.,0.,0.,0.,0.,0.,0.,0.,0.,0.,0.,0.,0.,0.,0.,0.,0.,0.,1.687745,0.,0.,0.,1.60877,2.52171,0.,0.,0.,0.,0.,1.793007,0.,0.,2.14799,0.,1.137168,0.,0.,0.,0.,0.,1.541261,0.,0.,2.456727,1.586474,0.,0.,0.,0.,0.,0.,0.,2.14799,0.,1.541261,0.,0.,0.,0.,2.52171,0.,0.,0.,0.,0.,2.14799,0.,1.541261,0.,0.,2.456727,0.,0.,0.,0.,|0.,0.,0.,0.,0.,0.,0.,1.515715,0.,1.641608,0.,0.,2.008089,0.,0.,0.,0.,0.,0.,0.,0.,0.,0.,1.579742,0.,0.,0.,0.,0.,0.,0.,0.,1.487839,0.,1.275335,0.,1.141323,0.,0.,1.117941,0.,0.,0.,0.,0.,0.,0.,0.,0.,1.401338,1.641608,0.,0.,0.,0.,0.,0.,0.,0.,0.,0.,0.,0.,0.,0.,0.,1.408783,0.,0.,1.417143,1.487839,0.,1.275335,0.,1.117941,0.,1.66544,0.,0.,1.379653,0.,0.,0.,1.401338,0.,0.,0.,0.,0.,0.,0.,0.,0.,0.,0.,1.427674,1.408783,0.,0.,1.417143,1.487839,0.,1.275335,0.,1.117941,0.,1.66544,0.,0.,1.379653,0.,0.,0.,1.401338,0.,0.,0.,0.,0.,0.,0.,0.,0.,0.,0.,1.427674,1.280028,2.064297,0.,0.,0.,0.,0.,0.,0.991688,1.444286,0.,0.,0.,0.,0.,0.977252,0.,0.,2.012532,0.,0.,1.515715,0.,1.641608,0.,0.,2.008089,1.25814,0.,0.,0.,0.,0.,0.,0.,0.,0.,0.,0.,0.,0.,1.792374,0.,0.,2.074759,0.,1.579742,0.,0.,0.,0.,0.,0.,0.,1.488076,0.,1.467971,1.222305,0.,0.,0.,0.,0.,1.515715,0.,2.008089,0.,0.,0.,0.,0.,0.,0.,0.,1.579742,0.,0.,0.,0.,0.,1.444286,0.,0.,0.,0.,0.,0.,1.515715,0.,2.008089,0.,0.,0.,0.,0.,0.,0.,0.,1.792374,1.579742,0.,0.,0.,0.,0.,0.,0.,1.641608,0.,0.,0.|,|0.,0.,0.347469,0.,0.522461,0.,0.,0.,0.,0.,0.,0.,0.,0.,0.,0.,0.,0.,0.,0.,0.,0.,0.,0.,0.,0.,0.,0.,0.,0.,0.,0.,0.,0.,0.,0.,0.,0.,0.,0.322378,0.,0.,0.,0.574561,0.720489,0.,0.,0.,0.,0.,0.768432,0.,0.,0.347469,0.,0.089652,0.,0.,0.,0.,0.,0.522461,0.,0.,1.637818,0.679918,0.,0.,0.,0.,0.,0.,0.,0.347469,0.,0.522461,0.,0.,0.,0.,0.720489,0.,0.,0.,0.,0.,0.347469,0.,0.522461,0.,0.,1.637818,0.,0.,0.,0.,|0.,0.,0.,0.,0.,0.,0.,0.657553,0.,0.960515,0.,0.,1.299352,0.,0.,0.,0.,0.,0.,0.,0.,0.,0.,0.658226,0.,0.,0.,0.,0.,0.,0.,0.,0.457797,0.,0.408107,0.,0.654857,0.,0.,0.547563,0.,0.,0.,0.,0.,0.,0.,0.,0.,0.100096,0.960515,0.,0.,0.,0.,0.,0.,0.,0.,0.,0.,0.,0.,0.,0.,0.,0.670849,0.,0.,0.472381,0.457797,0.,0.408107,0.,0.547563,0.,0.582904,0.,0.,0.482878,0.,0.,0.,0.100096,0.,0.,0.,0.,0.,0.,0.,0.,0.,0.,0.,0.499686,0.670849,0.,0.,0.472381,0.457797,0.,0.408107,0.,0.547563,0.,0.582904,0.,0.,0.482878,0.,0.,0.,0.100096,0.,0.,0.,0.,0.,0.,0.,0.,0.,0.,0.,0.499686,0.683161,0.185555,0.,0.,0.,0.,0.,0.,0.637514,0.722143,0.,0.,0.,0.,0.,0.148069,0.,0.,1.150018,0.,0.,0.657553,0.,0.960515,0.,0.,1.299352,0.114851,0.,0.,0.,0.,0.,0.,0.,0.,0.,0.,0.,0.,0.,1.194916,0.,0.,1.185577,0.,0.658226,0.,0.,0.,0.,0.,0.,0.,1.082237,0.,0.908744,0.81487,0.,0.,0.,0.,0.,0.657553,0.,1.299352,0.,0.,0.,0.,0.,0.,0.,0.,0.658226,0.,0.,0.,0.,0.,0.722143,0.,0.,0.,0.,0.,0.,0.657553,0.,1.299352,0.,0.,0.,0.,0.,0.,0.,0.,1.194916,0.658226,0.,0.,0.,0.,0.,0.,0.,0.960515,0.,0.,0.|,
K|0.,0.,1.536703,0.,0.,0.,1.153976,0.,0.,0.,0.,1.792771,0.,1.479579,0.93127,1.536703,0.919848,0.,0.,0.,0.,0.,0.,0.,1.153976,0.,0.,0.,0.,1.792771,0.,1.479579,0.93127,1.536703,0.919848,0.,0.,0.,0.,0.,0.,1.153976,0.,0.,0.,0.,1.792771,0.,1.479579,0.93127,1.536703,0.919848,0.,0.,0.,0.,0.,0.,0.,0.,0.,0.,1.536703,0.,0.,0.,1.536703,0.,0.,0.,1.536703,0.,|0.,0.,0.983384,0.,0.,0.,0.,0.,0.,0.,0.,1.19225,1.184144,0.,1.397126,0.,0.,0.,0.,0.,1.046211,0.,0.,1.208605,0.,0.,0.,0.,0.,0.,0.,0.,0.,1.360181,0.,0.,1.620074,1.708194,1.19225,1.184144,0.,0.908146,1.594178,0.,0.,0.,0.,0.,0.,0.,0.,0.,0.,0.,0.,0.,0.,0.,1.046211,0.,0.,1.208605,0.,0.,0.,0.,0.,0.,0.,1.360181,0.,1.620074,1.708194,1.19225,1.184144,0.,0.908146,1.594178,1.101487,0.,0.,0.,0.,0.,0.,0.,0.,0.,0.,0.,0.,0.,1.046211,0.,0.,1.208605,0.,0.,0.,0.,0.,0.,0.,1.360181,0.,1.620074,1.708194,1.19225,1.184144,0.,0.908146,1.594178,1.101487,0.,0.,0.,0.,0.,0.,0.,0.,0.,0.,0.,0.,0.983384,0.,0.,0.,0.,1.060301,0.,0.,0.,1.467836,0.,0.,0.,0.,0.,0.,0.,1.19225,1.184144,0.,0.,0.,0.,1.397126,0.888711,1.237443,0.,0.,0.,0.,0.,0.,0.,0.,0.,1.19225,1.184144,1.014335,0.,0.,0.,1.060301,0.,0.,0.,0.,0.,0.,1.19225,1.184144,1.014335,0.,0.,0.|0.,0.,0.,0.,2.130618,2.20983,1.463737,1.980089,0.,0.,0.,0.,0.,0.,1.16714,0.,1.132036,0.,0.,2.162068,2.292034,2.077503,0.,1.788553,0.,2.157848,0.,1.94308,1.465771,1.778766,1.927033,0.,1.934914,1.743823,1.743715,0.,1.743823,1.686756,0.,0.,2.103717,1.850623,1.833683,0.,1.869312,1.537139,1.790454,1.973147,0.,1.982572,1.696537,1.863125,1.715026,1.915657,1.303667,1.078842,0.,0.,0.,1.980089,0.,1.463737,1.980089,0.,0.,0.,1.846059,0.,0.,2.100462,0.,0.99038,0.,2.025123,1.75851,1.859342,1.440027,2.192119,1.779749,2.132774,1.160945,0.,1.710273,0.,0.,0.,0.,0.,2.018023,1.610182,1.791299,2.157848,0.,1.94308,1.465771,1.778766,1.927033,0.,1.934914,1.743823,1.743715,0.,1.743823,1.686756,0.,0.,1.833683,0.,1.869312,1.537139,1.790454,1.973147,0.708938,1.982572,1.696537,1.863125,1.715026,1.915657,1.303667,1.078842,1.980089,0.,1.463737,1.980089,1.846059,1.462351,1.404472,2.100462,1.549003,0.99038,0.,2.025123,1.75851,1.859342,1.440027,2.192119,1.779749,2.132774,1.160945,1.710273,0.,0.,0.,0.,0.,2.018023,1.610182,1.791299,2.157848,0.,1.94308,1.465771,1.778766,1.927033,0.,1.934914,1.743823,1.743715,0.,1.743823,1.686756,0.,0.,1.833683,0.,1.869312,1.537139,1.790454,1.973147,0.708938,1.982572,1.696537,1.863125,1.715026,1.915657,1.303667,1.078842,1.980089,0.,1.463737,1.980089,1.846059,1.462351,1.404472,2.100462,1.549003,0.99038,0.,2.025123,1.75851,1.859342,1.440027,2.192119,1.779749,2.132774,1.160945,1.710273,0.,0.,0.,0.,0.,2.018023,1.610182,1.791299,0.,0.,0.,0.,0.,0.,2.130618,0.,0.,2.166018,1.627489,1.809475,2.20983,1.627216,1.463737,1.980089,0.,0.,0.,1.855231,1.218693,1.978726,0.,0.,0.,0.,1.16714,0.,0.,0.,1.132036,0.,0.,1.779749,0.,1.702171,1.304738,2.162068,1.834157,0.,0.,1.838256,1.248506,1.856051,0.,2.292034,2.077503,0.,1.788553,0.,0.,0.,1.501696,0.,0.,0.,0.,2.20983,0.,0.,0.,1.818341,1.16714,1.132036,0.,1.709996,2.292034,2.077503,0.,1.788553,0.,0.,0.,0.,0.,2.20983,0.,0.,0.,0.,1.818341,1.16714,1.132036,0.,1.709996,2.292034,2.077503,0.,1.788553,0.,0.,0.,2.20983,1.620757,0.,0.,0.|0.,0.,0.607926,0.,0.,0.,0.310686,0.,0.,0.,0.,0.237978,0.,0.739789,0.092104,0.607926,0.328517,0.,0.,0.,0.,0.,0.,0.,0.310686,0.,0.,0.,0.,0.237978,0.,0.739789,0.092104,0.607926,0.328517,0.,0.,0.,0.,0.,0.,0.310686,0.,0.,0.,0.,0.237978,0.,0.739789,0.092104,0.607926,0.328517,0.,0.,0.,0.,0.,0.,0.,0.,0.,0.,0.607926,0.,0.,0.,0.607926,0.,0.,0.,0.607926,0.,|0.,0.,0.157341,0.,0.,0.,0.,0.,0.,0.,0.,0.209626,0.598578,0.,0.372567,0.,0.,0.,0.,0.,0.281672,0.,0.,0.435098,0.,0.,0.,0.,0.,0.,0.,0.,0.,0.340045,0.,0.,0.143369,0.854097,0.209626,0.598578,0.,0.518941,0.512414,0.,0.,0.,0.,0.,0.,0.,0.,0.,0.,0.,0.,0.,0.,0.,0.281672,0.,0.,0.435098,0.,0.,0.,0.,0.,0.,0.,0.340045,0.,0.143369,0.854097,0.209626,0.598578,0.,0.518941,0.512414,0.132178,0.,0.,0.,0.,0.,0.,0.,0.,0.,0.,0.,0.,0.,0.281672,0.,0.,0.435098,0.,0.,0.,0.,0.,0.,0.,0.340045,0.,0.143369,0.854097,0.209626,0.598578,0.,0.518941,0.512414,0.132178,0.,0.,0.,0.,0.,0.,0.,0.,0.,0.,0.,0.,0.157341,0.,0.,0.,0.,0.163123,0.,0.,0.,1.048455,0.,0.,0.,0.,0.,0.,0.,0.209626,0.598578,0.,0.,0.,0.,0.372567,0.148118,0.972277,0.,0.,0.,0.,0.,0.,0.,0.,0.,0.209626,0.598578,0.27309,0.,0.,0.,0.163123,0.,0.,0.,0.,0.,0.,0.209626,0.598578,0.27309,0.,0.,0.|0.,0.,0.,0.,0.596573,1.223299,0.784145,1.767936,0.,0.,0.,0.,0.,0.,0.466856,0.,0.410518,0.,0.,0.936896,0.955014,0.551549,0.,0.237719,0.,0.667905,0.,1.202859,0.48859,1.016438,0.559461,0.,0.541776,0.906788,0.767235,0.,0.906788,0.877113,0.,0.,0.965641,1.486566,0.953515,0.,1.215053,0.537999,1.074273,1.441915,0.,1.288672,0.593788,1.117875,1.372021,0.653065,0.23703,0.318749,0.,0.,0.,1.767936,0.,0.784145,1.767936,0.,0.,0.,1.230706,0.,0.,1.200264,0.,0.108833,0.,1.253648,0.669909,1.151021,0.514295,1.25264,0.711899,1.615738,0.283787,0.,0.366487,0.,0.,0.,0.,0.,1.311715,0.563564,1.074779,0.667905,0.,1.202859,0.48859,1.016438,0.559461,0.,0.541776,0.906788,0.767235,0.,0.906788,0.877113,0.,0.,0.953515,0.,1.215053,0.537999,1.074273,1.441915,0.033759,1.288672,0.593788,1.117875,1.372021,0.653065,0.23703,0.318749,1.767936,0.,0.784145,1.767936,1.230706,0.084118,0.383038,1.200264,0.663859,0.108833,0.,1.253648,0.669909,1.151021,0.514295,1.25264,0.711899,1.615738,0.283787,0.366487,0.,0.,0.,0.,0.,1.311715,0.563564,1.074779,0.667905,0.,1.202859,0.48859,1.016438,0.559461,0.,0.541776,0.906788,0.767235,0.,0.906788,0.877113,0.,0.,0.953515,0.,1.215053,0.537999,1.074273,1.441915,0.033759,1.288672,0.593788,1.117875,1.372021,0.653065,0.23703,0.318749,1.767936,0.,0.784145,1.767936,1.230706,0.084118,0.383038,1.200264,0.663859,0.108833,0.,1.253648,0.669909,1.151021,0.514295,1.25264,0.711899,1.615738,0.283787,0.366487,0.,0.,0.,0.,0.,1.311715,0.563564,1.074779,0.,0.,0.,0.,0.,0.,0.596573,0.,0.,0.46161,0.960485,0.741588,1.223299,0.876193,0.784145,1.767936,0.,0.,0.,1.457681,0.348198,0.989363,0.,0.,0.,0.,0.466856,0.,0.,0.,0.410518,0.,0.,0.711899,0.,0.197353,0.49164,0.936896,0.534962,0.,0.,1.575648,0.356716,0.928026,0.,0.955014,0.551549,0.,0.237719,0.,0.,0.,0.409554,0.,0.,0.,0.,1.223299,0.,0.,0.,0.969782,0.466856,0.410518,0.,0.648295,0.955014,0.551549,0.,0.237719,0.,0.,0.,0.,0.,1.223299,0.,0.,0.,0.,0.969782,0.466856,0.410518,0.,0.648295,0.955014,0.551549,0.,0.237719,0.,0.,0.,1.223299,0.6552,0.,0.,0.
M|0.,0.,0.,0.,1.155523,0.,0.,0.,1.155523,0.,0.,0.,1.155523,0.,0.,0.,0.,0.,0.,0.,0.,0.,0.,0.,0.,0.,0.,0.,0.,0.,0.,0.,0.,|1.537647,1.720629,0.,0.830591,0.,0.,0.,0.,0.,0.,0.,0.,1.801545,0.,0.951671,0.910929,0.,0.,0.,0.,0.,0.,0.,0.,0.,0.,1.598424,1.033974,0.,0.,1.801545,0.,0.951671,0.,0.,0.,0.,0.,0.,1.598424,1.033974,0.,0.,1.801545,0.,0.951671,0.,0.,0.,0.,0.,0.,1.598424,1.033974,0.,0.,1.537647,1.55774,0.,0.,1.651181,1.406601,1.720629,0.,0.830591,0.,0.,0.,0.,0.,1.598424,1.033974,1.033974,0.,0.,0.,0.,0.,1.537647,1.720629,0.,0.830591,0.,0.,0.,0.,0.,1.537647,0.,0.,1.651181,1.406601,1.720629,0.,0.830591,0.,0.,0.,0.,0.,0.,0.,0.|,|0.,0.,0.,0.,0.367667,0.,0.,0.,0.367667,0.,0.,0.,0.367667,0.,0.,0.,0.,0.,0.,0.,0.,0.,0.,0.,0.,0.,0.,0.,0.,0.,0.,0.,0.,|0.933571,0.143386,0.,0.109931,0.,0.,0.,0.,0.,0.,0.,0.,0.814985,0.,0.219616,0.119466,0.,0.,0.,0.,0.,0.,0.,0.,0.,0.,0.895118,0.661743,0.,0.,0.814985,0.,0.219616,0.,0.,0.,0.,0.,0.,0.895118,0.661743,0.,0.,0.814985,0.,0.219616,0.,0.,0.,0.,0.,0.,0.895118,0.661743,0.,0.,0.933571,0.77887,0.,0.,1.016112,0.757401,0.143386,0.,0.109931,0.,0.,0.,0.,0.,0.895118,0.661743,0.661743,0.,0.,0.,0.,0.,0.933571,0.143386,0.,0.109931,0.,0.,0.,0.,0.,0.933571,0.,0.,1.016112,0.757401,0.143386,0.,0.109931,0.,0.,0.,0.,0.,0.,0.,0.|,
F|0.,1.580428,0.,0.,0.,0.,1.83101,0.,0.,1.762848,0.,0.,0.,0.,0.,0.,0.,0.,0.,0.,0.,0.,0.,0.,0.,1.184197,1.184197,0.,0.,1.463986,1.762848,0.,0.,0.,0.,0.,0.,0.,0.,0.,0.,0.,0.,1.184197,1.184197,0.,0.,0.,1.762848,0.,0.,0.,0.,0.,0.,0.,0.,0.,0.,0.,1.184197,1.184197,0.,0.,0.,1.762848,0.,0.,0.,0.,0.,1.019776,0.,2.091013,0.,1.580428,0.,0.,0.,0.,0.,1.83101,0.,0.,0.,0.,1.762848,0.,0.,0.,0.,0.,1.580428,0.,0.,0.,1.83101,0.,0.,1.762848,0.,0.,0.,1.580428,0.,0.,0.,0.,1.83101,0.,0.,1.762848,0.,0.,0.,0.|1.177037,0.,0.,0.,1.380795,0.,0.,0.,0.,0.,0.,0.,0.,0.,1.745751,2.378014,0.,0.,0.,0.,2.242735,1.356522,0.,0.,0.,0.,0.,0.,0.,0.,1.488877,0.,1.390056,0.,0.,0.,0.,0.,0.,1.518622,0.,0.,0.908675,2.109608,0.,0.,0.,0.,1.374451,0.,0.,0.,0.,1.721172,0.,0.,0.,1.703932,0.,0.,0.,1.847571,0.,0.,1.563456,0.,0.,0.,0.,0.,0.,1.488877,1.390056,1.488877,1.390056,0.,0.,0.,0.,1.518622,0.,0.908675,2.109608,0.908675,0.,0.,1.374451,0.,0.,0.,0.,1.721172,0.,0.993436,0.,1.847571,0.,0.,1.563456,0.,1.811183,0.,0.,0.,0.,1.488877,1.390056,1.488877,1.390056,0.,0.,0.,0.,1.518622,0.,0.908675,2.109608,0.908675,0.,0.,1.374451,0.,0.,0.,0.,1.721172,0.,0.993436,0.,1.847571,0.,0.,1.563456,0.,1.811183,0.,1.177037,0.,0.,0.,2.452006,0.,1.602708,0.,1.441047,0.,1.380795,0.,0.,0.,1.820724,0.,0.,0.,0.,0.,0.,0.,0.,1.745751,2.378014,0.,0.,0.,0.,0.,0.,0.,0.,2.242735,1.847571,1.847571,1.239306,0.,0.,1.356522,0.,0.,0.,0.,0.,1.177037,0.,0.,0.912507,1.380795,0.,0.,0.,0.,0.,0.,0.,2.378014,1.281977,0.,0.,0.,2.242735,1.356522,0.,0.,0.,0.,0.,1.177037,0.,0.,0.912507,1.380795,0.,0.,0.,1.820724,0.,0.,0.,0.,0.,2.378014,1.281977,0.,0.,0.,2.242735,1.356522,0.,0.,0.,0.,0.,0.,1.745751,2.242735|,|0.,0.987768,0.,0.,0.,0.,0.282729,0.,0.,0.542415,0.,0.,0.,0.,0.,0.,0.,0.,0.,0.,0.,0.,0.,0.,0.,0.211464,0.211464,0.,0.,0.235284,0.542415,0.,0.,0.,0.,0.,0.,0.,0.,0.,0.,0.,0.,0.211464,0.211464,0.,0.,0.,0.542415,0.,0.,0.,0.,0.,0.,0.,0.,0.,0.,0.,0.211464,0.211464,0.,0.,0.,0.542415,0.,0.,0.,0.,0.,0.185414,0.,1.493581,0.,0.987768,0.,0.,0.,0.,0.,0.282729,0.,0.,0.,0.,0.542415,0.,0.,0.,0.,0.,0.987768,0.,0.,0.,0.282729,0.,0.,0.542415,0.,0.,0.,0.987768,0.,0.,0.,0.,0.282729,0.,0.,0.542415,0.,0.,0.,0.|0.630556,0.,0.,0.,0.33287,0.,0.,0.,0.,0.,0.,0.,0.,0.,0.965734,1.823144,0.,0.,0.,0.,1.700535,0.384148,0.,0.,0.,0.,0.,0.,0.,0.,0.595551,0.,0.834033,0.,0.,0.,0.,0.,0.,0.781006,0.,0.,0.129811,0.527402,0.,0.,0.,0.,0.666401,0.,0.,0.,0.,0.952792,0.,0.,0.,0.821539,0.,0.,0.,1.625863,0.,0.,0.938073,0.,0.,0.,0.,0.,0.,0.595551,0.834033,0.595551,0.834033,0.,0.,0.,0.,0.781006,0.,0.129811,0.527402,0.129811,0.,0.,0.666401,0.,0.,0.,0.,0.952792,0.,0.054584,0.,1.625863,0.,0.,0.938073,0.,0.776221,0.,0.,0.,0.,0.595551,0.834033,0.595551,0.834033,0.,0.,0.,0.,0.781006,0.,0.129811,0.527402,0.129811,0.,0.,0.666401,0.,0.,0.,0.,0.952792,0.,0.054584,0.,1.625863,0.,0.,0.938073,0.,0.776221,0.,0.630556,0.,0.,0.,0.965942,0.,1.259271,0.,0.307108,0.,0.33287,0.,0.,0.,1.470585,0.,0.,0.,0.,0.,0.,0.,0.,0.965734,1.823144,0.,0.,0.,0.,0.,0.,0.,0.,1.700535,1.625863,1.625863,0.179609,0.,0.,0.384148,0.,0.,0.,0.,0.,0.630556,0.,0.,0.34219,0.33287,0.,0.,0.,0.,0.,0.,0.,1.823144,0.439535,0.,0.,0.,1.700535,0.384148,0.,0.,0.,0.,0.,0.630556,0.,0.,0.34219,0.33287,0.,0.,0.,1.470585,0.,0.,0.,0.,0.,1.823144,0.439535,0.,0.,0.,1.700535,0.384148,0.,0.,0.,0.,0.,0.,0.965734,1.700535|,
P|0.,0.,1.332898,0.,0.,0.,0.,0.,0.,0.,0.,0.,0.,0.,1.373727,0.,0.,0.,0.,1.373727,0.,0.,0.,0.,0.,0.,0.,0.,0.,0.,1.332898,0.,0.,1.225097,0.,0.,0.,0.,0.,1.332898,0.,0.,0.,0.,0.,0.,1.332898,0.,0.,0.,|1.059214,0.,0.,0.,0.,0.,0.,0.,0.,0.,0.,0.,0.,0.,2.077783,0.,0.,0.,1.736077,0.,0.,0.,2.077783,0.,0.,0.,1.736077,0.,0.,0.,2.077783,0.,0.,0.,1.736077,1.059214,1.559143,0.,0.,0.,0.,0.,0.,0.,0.,0.,0.,1.589883,0.,0.,0.,0.,0.,1.059214,0.,0.,0.,0.,0.,0.,0.,0.,0.,0.,1.059214,0.,0.,0.,0.,0.,0.,0.,0.,0.,0.,0.,|,|0.,0.,0.406647,0.,0.,0.,0.,0.,0.,0.,0.,0.,0.,0.,0.561979,0.,0.,0.,0.,0.561979,0.,0.,0.,0.,0.,0.,0.,0.,0.,0.,0.406647,0.,0.,0.21306,0.,0.,0.,0.,0.,0.406647,0.,0.,0.,0.,0.,0.,0.406647,0.,0.,0.,|0.423686,0.,0.,0.,0.,0.,0.,0.,0.,0.,0.,0.,0.,0.,1.888893,0.,0.,0.,0.728032,0.,0.,0.,1.888893,0.,0.,0.,0.728032,0.,0.,0.,1.888893,0.,0.,0.,0.728032,0.423686,0.850442,0.,0.,0.,0.,0.,0.,0.,0.,0.,0.,0.460836,0.,0.,0.,0.,0.,0.423686,0.,0.,0.,0.,0.,0.,0.,0.,0.,0.,0.423686,0.,0.,0.,0.,0.,0.,0.,0.,0.,0.,0.,|,
S|0.,2.083881,1.605901,0.,2.468695,1.947189,1.711171,0.,0.,1.60531,1.553931,0.,0.,0.709383,0.,0.,0.,0.,1.104325,0.,0.,0.,0.,2.440275,1.632236,0.,0.,1.575883,1.454825,0.,0.,0.,2.099167,1.414381,0.,0.,0.,1.215783,0.,0.,2.300113,0.,0.,0.,0.,0.,0.,0.,0.,1.60531,0.,1.634967,1.347998,0.974267,0.,0.,0.,1.104325,0.,0.,0.,0.,0.,1.118903,0.,0.,0.,1.453006,0.,0.,0.,1.760554,0.,0.,1.488352,2.099167,1.414381,0.,0.,0.,0.,0.,1.640319,2.300113,0.,0.,0.,1.312432,0.,1.162612,1.60531,1.60531,0.,1.634967,1.347998,0.974267,0.,0.,0.,0.,0.,0.,0.,0.,0.,0.,1.453006,0.,0.,0.,1.760554,0.,0.,1.488352,2.099167,1.414381,0.,0.,0.,0.,0.,1.640319,2.300113,0.,0.,0.,1.312432,0.,1.162612,1.60531,1.60531,0.,1.634967,1.347998,0.974267,0.,0.,0.,0.,0.,0.,0.,0.,0.,0.,1.453006,0.,0.,0.,1.760554,0.,0.,2.110683,2.083881,0.,0.,1.605901,0.,2.070457,2.468695,1.947189,1.711171,0.,0.,0.,0.,0.,1.60531,0.,1.553931,2.011036,0.,0.,0.709383,0.,0.,0.,0.,1.104325,0.,0.,0.,0.,0.,0.,2.036726,2.440275,1.632236,0.,1.343988,0.,0.,0.,1.074666,0.,0.,0.,0.,1.684579,1.575883,1.454825,0.,1.223702,2.083881,1.605901,0.,0.,0.,1.553931,0.,0.,0.709383,0.,0.,0.,0.,1.104325,0.,0.,0.,0.,0.,0.,1.575883,1.504746,1.454825,1.223702,2.083881,0.,0.,1.605901,0.,0.,0.,0.,1.553931,0.,0.,0.709383,0.,0.,0.,0.,1.104325,0.,0.,0.,0.,2.036726,0.,0.,1.074666,0.,0.,0.,1.575883,1.504746,1.454825,0.,0.|,0.,0.,|0.,1.727228,2.138025,0.,0.,1.717867,1.458268,0.,1.818815,1.900014,0.,2.036694,0.,0.,1.97516,1.604324,1.474796,1.539447,0.,1.915155,0.,0.,0.,1.678009,0.,2.179785,0.,0.,0.,0.,0.,0.,1.852524,1.537774,1.245112,0.,1.155936,2.438817,1.821959,0.,0.,0.,0.,0.99303,0.,1.210927,2.339836,0.,0.,1.079162,0.,0.,1.66146,1.66146,0.,0.,0.,1.545079,1.809094,0.,0.,0.,0.,0.,1.915155,0.,0.,0.,1.088569,0.,0.,0.,0.,0.,1.393734,0.,0.,0.,0.,1.63665,0.,0.,0.,1.863388,1.164518,0.,1.155936,2.438817,1.821959,0.,0.,0.,0.99303,0.,1.210927,2.339836,0.,0.,1.079162,0.,0.,1.66146,0.,0.,0.,1.545079,1.809094,0.,0.,0.,0.,0.,1.915155,0.,0.,0.,1.088569,0.,0.,0.,0.,1.393734,0.,0.,1.63665,0.,0.,0.,1.863388,1.164518,0.,1.155936,2.438817,1.821959,0.,0.,0.,0.99303,0.,1.210927,2.339836,0.,0.,1.079162,0.,0.,1.66146,0.,0.,0.,1.545079,1.809094,0.,0.,0.,0.,0.,1.915155,0.,0.,0.,1.088569,0.,0.,0.,0.,1.393734,0.,0.,1.63665,0.,0.,0.,1.863388,1.164518,0.,1.727228,0.,2.138025,2.238294,0.,0.,0.,0.,1.861167,1.717867,1.458268,0.,1.056569,0.,0.,1.818815,0.,0.,0.,1.900014,1.549916,0.,2.036694,0.,0.,0.,1.97516,1.604324,1.474796,1.539447,0.,1.915155,0.,0.,0.,1.678009,0.,0.,0.,1.209465,0.,1.826696,2.179785,0.,0.,0.,0.,0.,0.,0.,1.002592,1.447953,0.,0.,0.,0.,2.54713,1.566647,1.852524,1.537774,1.245112,0.,1.727228,2.138025,0.,0.,0.,1.900014,0.,2.036694,0.,0.,1.97516,1.604324,1.474796,1.539447,0.,1.915155,0.,0.,0.,0.,0.,0.,1.003091,0.,0.,0.,1.852524,1.537774,1.245112,0.,1.727228,2.138025,2.238294,0.,0.,0.,0.,0.,0.,0.,1.900014,0.,2.036694,0.,0.,1.97516,1.604324,1.474796,1.539447,0.,1.915155,0.,0.,0.,0.,0.,1.826696,0.,1.003091,0.,0.,0.,1.002592,1.447953,0.,0.,0.,0.,1.852524,1.537774,1.245112,1.818815,1.678009,0.|0.,0.52097,0.639242,0.,0.691235,0.467325,0.342234,0.,0.,0.91732,0.295987,0.,0.,0.166914,0.,0.,0.,0.,0.218438,0.,0.,0.,0.,0.732083,0.326447,0.,0.,0.819459,0.611027,0.,0.,0.,0.474005,0.815989,0.,0.,0.,0.322555,0.,0.,0.619261,0.,0.,0.,0.,0.,0.,0.,0.,0.91732,0.,0.253203,0.149115,0.309994,0.,0.,0.,0.218438,0.,0.,0.,0.,0.,0.298374,0.,0.,0.,0.181626,0.,0.,0.,1.115017,0.,0.,0.496117,0.474005,0.815989,0.,0.,0.,0.,0.,0.574112,0.619261,0.,0.,0.,0.459351,0.,0.184961,0.91732,0.91732,0.,0.253203,0.149115,0.309994,0.,0.,0.,0.,0.,0.,0.,0.,0.,0.,0.181626,0.,0.,0.,1.115017,0.,0.,0.496117,0.474005,0.815989,0.,0.,0.,0.,0.,0.574112,0.619261,0.,0.,0.,0.459351,0.,0.184961,0.91732,0.91732,0.,0.253203,0.149115,0.309994,0.,0.,0.,0.,0.,0.,0.,0.,0.,0.,0.181626,0.,0.,0.,1.115017,0.,0.,0.177867,0.52097,0.,0.,0.639242,0.,0.805178,0.691235,0.467325,0.342234,0.,0.,0.,0.,0.,0.91732,0.,0.295987,0.248276,0.,0.,0.166914,0.,0.,0.,0.,0.218438,0.,0.,0.,0.,0.,0.,1.357818,0.732083,0.326447,0.,0.316232,0.,0.,0.,0.199581,0.,0.,0.,0.,1.524143,0.819459,0.611027,0.,0.795406,0.52097,0.639242,0.,0.,0.,0.295987,0.,0.,0.166914,0.,0.,0.,0.,0.218438,0.,0.,0.,0.,0.,0.,0.819459,0.481519,0.611027,0.795406,0.52097,0.,0.,0.639242,0.,0.,0.,0.,0.295987,0.,0.,0.166914,0.,0.,0.,0.,0.218438,0.,0.,0.,0.,1.357818,0.,0.,0.199581,0.,0.,0.,0.819459,0.481519,0.611027,0.,0.|,0.,0.,|0.,1.048674,0.668133,0.,0.,0.755862,0.641638,0.,0.194873,0.29405,0.,1.198056,0.,0.,0.636069,0.41254,0.463507,0.329882,0.,0.694507,0.,0.,0.,0.193616,0.,0.653935,0.,0.,0.,0.,0.,0.,1.185615,0.584354,0.67236,0.,0.60549,0.550701,1.05113,0.,0.,0.,0.,0.303989,0.,0.908195,0.629956,0.,0.,0.593539,0.,0.,0.528646,0.528646,0.,0.,0.,0.259792,0.144087,0.,0.,0.,0.,0.,0.694507,0.,0.,0.,0.673876,0.,0.,0.,0.,0.,0.108494,0.,0.,0.,0.,0.292259,0.,0.,0.,1.428598,0.815162,0.,0.60549,0.550701,1.05113,0.,0.,0.,0.303989,0.,0.908195,0.629956,0.,0.,0.593539,0.,0.,0.528646,0.,0.,0.,0.259792,0.144087,0.,0.,0.,0.,0.,0.694507,0.,0.,0.,0.673876,0.,0.,0.,0.,0.108494,0.,0.,0.292259,0.,0.,0.,1.428598,0.815162,0.,0.60549,0.550701,1.05113,0.,0.,0.,0.303989,0.,0.908195,0.629956,0.,0.,0.593539,0.,0.,0.528646,0.,0.,0.,0.259792,0.144087,0.,0.,0.,0.,0.,0.694507,0.,0.,0.,0.673876,0.,0.,0.,0.,0.108494,0.,0.,0.292259,0.,0.,0.,1.428598,0.815162,0.,1.048674,0.,0.668133,2.040798,0.,0.,0.,0.,0.723787,0.755862,0.641638,0.,0.22517,0.,0.,0.194873,0.,0.,0.,0.29405,0.248752,0.,1.198056,0.,0.,0.,0.636069,0.41254,0.463507,0.329882,0.,0.694507,0.,0.,0.,0.193616,0.,0.,0.,0.241893,0.,1.217797,0.653935,0.,0.,0.,0.,0.,0.,0.,0.186196,0.330961,0.,0.,0.,0.,1.620901,0.969829,1.185615,0.584354,0.67236,0.,1.048674,0.668133,0.,0.,0.,0.29405,0.,1.198056,0.,0.,0.636069,0.41254,0.463507,0.329882,0.,0.694507,0.,0.,0.,0.,0.,0.,0.063487,0.,0.,0.,1.185615,0.584354,0.67236,0.,1.048674,0.668133,2.040798,0.,0.,0.,0.,0.,0.,0.,0.29405,0.,1.198056,0.,0.,0.636069,0.41254,0.463507,0.329882,0.,0.694507,0.,0.,0.,0.,0.,1.217797,0.,0.063487,0.,0.,0.,0.186196,0.330961,0.,0.,0.,0.,1.185615,0.584354,0.67236,0.194873,0.193616,0.
T|1.726134,0.,0.,0.,0.,0.,0.,0.,0.,0.,1.85318,0.,0.,1.77996,0.,1.293705,1.126767,0.,0.,0.,1.413251,0.,0.,0.,1.726134,1.726134,0.,0.,1.676341,0.,0.,1.510448,0.,0.,0.,0.,0.,1.293705,1.126767,0.,0.,0.,1.413251,0.,0.,1.726134,1.726134,0.838716,0.,1.676341,0.,0.,1.510448,0.79328,0.,0.,0.,1.293705,1.126767,0.,0.,0.,1.413251,0.,0.,1.726134,1.726134,0.838716,0.,1.676341,0.,0.,1.510448,0.79328,0.,0.,0.,0.,2.047175,1.726134,0.,0.,0.,0.,0.,0.,0.,0.,0.,1.85318,0.,0.,0.,1.55708,0.,0.,0.,0.,0.,0.907864,0.,1.77996,0.,0.,0.,0.,0.,0.,0.,0.,0.,0.,0.,0.,1.1954,1.77996,2.047175,0.,0.,0.,0.,0.,0.,0.,0.,0.,0.,0.,1.55708,0.,0.,0.,0.,0.,1.1954,1.77996,0.|1.129091,0.,1.171657,0.,0.,0.,0.,1.112773,0.,0.,0.,0.,0.,1.066258,0.,1.563492,0.,0.,0.,0.,1.036925,0.,0.,0.,0.,1.141538,0.,0.988095,0.,0.,0.969429,0.,1.321359,0.,1.037915,1.097248,0.,0.,0.,0.,1.112773,0.,0.,0.,0.,0.,0.,0.,0.,0.,0.,0.,0.,0.,0.,0.,0.,0.,1.036925,0.,0.,0.,1.141538,1.141538,0.,0.988095,0.,0.969429,0.,1.321359,0.,1.037915,1.097248,1.015124,0.,0.,0.,0.,0.,0.,0.,0.,0.,0.,0.,0.,0.,0.,0.,0.,1.036925,0.,0.,0.,1.141538,1.141538,0.,0.988095,0.,0.969429,0.,1.321359,0.,1.037915,1.097248,1.015124,0.,0.,0.,0.,0.,0.,0.,0.,0.,0.,0.,0.,0.,0.,0.,1.129091,0.,0.,0.,0.88919,1.171657,0.,0.,0.,0.,0.,1.112773,0.,0.,0.,0.,0.,0.,0.,0.,1.066258,0.,0.,0.,0.,0.,1.034174,0.,1.263078,1.563492,0.,1.129091,0.,1.171657,0.,0.,0.,0.,0.,0.,1.066258,0.,1.563492,0.,1.129091,0.,1.256505,0.,1.171657,0.,0.,0.,0.,0.,0.,0.,1.066258,0.,0.,0.,0.,0.,1.563492,0.,1.171657,1.112773,0.|0.,1.960044,0.,1.556871,0.,1.810156,0.,1.7627,1.36738,0.,0.,1.876007,1.0096,0.,0.,2.148755,0.,1.726258,0.,0.,1.26642,0.,1.756129,0.,0.,0.,0.,0.,0.,0.,1.471797,0.,0.,0.,1.681578,1.416521,0.,1.306423,0.,0.,0.,0.,0.,1.556871,1.556871,0.,1.810156,0.,0.,0.,0.,0.,0.,1.606416,1.706705,0.,0.,0.,0.,0.,0.,0.,0.,0.,0.,0.,1.726258,0.,0.,1.26642,0.,1.756129,0.,1.808298,0.,1.019624,1.019624,0.,0.841086,1.471797,0.,0.,0.,1.681578,1.416521,0.,1.306423,0.,0.,1.556871,1.556871,1.176317,0.,0.,0.,0.,0.,1.606416,1.706705,0.,0.,0.,0.,0.,0.,0.,0.,0.,1.726258,0.,0.,1.26642,0.,1.756129,0.,1.808298,0.,1.019624,1.019624,0.,0.841086,1.471797,0.,0.,0.,1.681578,1.416521,0.,1.306423,0.,0.,1.556871,1.556871,1.176317,0.,0.,0.,0.,0.,1.606416,1.706705,0.,0.,0.,0.,0.,0.,0.,0.,0.,0.,0.,0.,0.,1.785293,1.960044,0.,1.556871,0.,1.810156,0.,1.7627,1.36738,0.,0.,1.876007,0.906808,1.0096,0.,0.,1.503668,0.,0.,0.,2.075165,1.864103,2.148755,0.,0.,1.960044,0.,0.,1.7627,1.36738,0.,0.,1.0096,0.,0.,1.412548,2.148755,0.,1.785293,1.960044,0.,0.,1.7627,1.36738,0.,0.,1.0096,0.,0.,1.503668,0.,0.,0.,1.412548,2.148755,1.960044,1.810156,0.|1.294601,0.,0.,0.,0.,0.,0.,0.,0.,0.,0.555954,0.,0.,0.88998,0.,0.338827,0.459053,0.,0.,0.,0.632244,0.,0.,0.,1.294601,1.294601,0.,0.,0.957909,0.,0.,0.647335,0.,0.,0.,0.,0.,0.338827,0.459053,0.,0.,0.,0.632244,0.,0.,1.294601,1.294601,0.064517,0.,0.957909,0.,0.,0.647335,0.072116,0.,0.,0.,0.338827,0.459053,0.,0.,0.,0.632244,0.,0.,1.294601,1.294601,0.064517,0.,0.957909,0.,0.,0.647335,0.072116,0.,0.,0.,0.,0.584907,1.294601,0.,0.,0.,0.,0.,0.,0.,0.,0.,0.555954,0.,0.,0.,0.311416,0.,0.,0.,0.,0.,0.330132,0.,0.88998,0.,0.,0.,0.,0.,0.,0.,0.,0.,0.,0.,0.,0.334712,0.88998,0.584907,0.,0.,0.,0.,0.,0.,0.,0.,0.,0.,0.,0.311416,0.,0.,0.,0.,0.,0.334712,0.88998,0.|0.141136,0.,0.774131,0.,0.,0.,0.,0.580063,0.,0.,0.,0.,0.,0.444274,0.,0.813016,0.,0.,0.,0.,0.246887,0.,0.,0.,0.,0.422792,0.,0.513809,0.,0.,0.242357,0.,0.278181,0.,0.259479,0.149625,0.,0.,0.,0.,0.580063,0.,0.,0.,0.,0.,0.,0.,0.,0.,0.,0.,0.,0.,0.,0.,0.,0.,0.246887,0.,0.,0.,0.422792,0.422792,0.,0.513809,0.,0.242357,0.,0.278181,0.,0.259479,0.149625,0.072509,0.,0.,0.,0.,0.,0.,0.,0.,0.,0.,0.,0.,0.,0.,0.,0.,0.246887,0.,0.,0.,0.422792,0.422792,0.,0.513809,0.,0.242357,0.,0.278181,0.,0.259479,0.149625,0.072509,0.,0.,0.,0.,0.,0.,0.,0.,0.,0.,0.,0.,0.,0.,0.,0.141136,0.,0.,0.,0.190541,0.774131,0.,0.,0.,0.,0.,0.580063,0.,0.,0.,0.,0.,0.,0.,0.,0.444274,0.,0.,0.,0.,0.,0.470079,0.,0.661613,0.813016,0.,0.141136,0.,0.774131,0.,0.,0.,0.,0.,0.,0.444274,0.,0.813016,0.,0.141136,0.,0.480429,0.,0.774131,0.,0.,0.,0.,0.,0.,0.,0.444274,0.,0.,0.,0.,0.,0.813016,0.,0.774131,0.580063,0.|0.,1.400031,0.,0.834038,0.,0.982106,0.,0.707072,0.200858,0.,0.,0.687869,0.3786,0.,0.,1.117352,0.,0.575419,0.,0.,0.474908,0.,0.418126,0.,0.,0.,0.,0.,0.,0.,0.662309,0.,0.,0.,0.265512,0.35413,0.,0.20784,0.,0.,0.,0.,0.,0.834038,0.834038,0.,0.982106,0.,0.,0.,0.,0.,0.,0.745836,0.362028,0.,0.,0.,0.,0.,0.,0.,0.,0.,0.,0.,0.575419,0.,0.,0.474908,0.,0.418126,0.,0.568322,0.,0.264347,0.264347,0.,0.067287,0.662309,0.,0.,0.,0.265512,0.35413,0.,0.20784,0.,0.,0.834038,0.834038,0.180972,0.,0.,0.,0.,0.,0.745836,0.362028,0.,0.,0.,0.,0.,0.,0.,0.,0.,0.575419,0.,0.,0.474908,0.,0.418126,0.,0.568322,0.,0.264347,0.264347,0.,0.067287,0.662309,0.,0.,0.,0.265512,0.35413,0.,0.20784,0.,0.,0.834038,0.834038,0.180972,0.,0.,0.,0.,0.,0.745836,0.362028,0.,0.,0.,0.,0.,0.,0.,0.,0.,0.,0.,0.,0.,0.510084,1.400031,0.,0.834038,0.,0.982106,0.,0.707072,0.200858,0.,0.,0.687869,0.125945,0.3786,0.,0.,0.515543,0.,0.,0.,1.320559,1.016784,1.117352,0.,0.,1.400031,0.,0.,0.707072,0.200858,0.,0.,0.3786,0.,0.,0.480266,1.117352,0.,0.510084,1.400031,0.,0.,0.707072,0.200858,0.,0.,0.3786,0.,0.,0.515543,0.,0.,0.,0.480266,1.117352,1.400031,0.982106,0.
W|0.,0.,0.,0.,0.,1.341501,0.,0.,0.,1.341501,0.,0.,0.,1.341501,0.,0.,0.,0.,0.,0.,0.,0.,0.,0.,0.,0.,0.,0.,0.,0.,0.,0.,0.,|2.280302,0.,2.0102,0.,0.,0.,1.657158,0.,1.536094,1.618517,0.,0.,1.487845,0.,1.573567,0.,0.,0.,1.430574,0.,1.460778,0.,0.,1.575763,1.247105,2.19336,0.,0.,0.,0.,1.906289,0.,0.,0.,1.618517,1.927342,0.,1.221019,0.,0.,0.,1.969295,1.904789,2.246165,2.104994,2.358386,2.081312,0.,0.,0.,1.965302,2.421857,0.,1.430574,0.,1.460778,0.,1.619491,1.575763,1.247105,2.19336,0.,0.,0.,0.,1.906289,0.,0.,1.927342,1.46098,0.,0.,0.,1.969295,1.904789,2.246165,2.104994,2.358386,2.081312,0.,0.,0.,1.965302,2.421857,0.,1.430574,0.,1.460778,0.,1.619491,1.575763,1.247105,2.19336,0.,0.,0.,0.,1.906289,0.,0.,1.927342,1.46098,0.,0.,0.,1.969295,1.904789,2.246165,2.104994,2.358386,2.081312,0.,0.,0.,1.965302,2.421857,2.280302,0.,2.0102,0.,0.,0.,1.657158,0.,0.,1.536094,1.618517,0.,0.,0.,1.487845,0.,0.,0.,1.573567,0.,0.,2.280302,0.,2.0102,0.,0.,0.,1.657158,0.,1.536094,0.,0.,1.487845,0.,1.573567,0.,0.,2.280302,0.,2.0102,0.,0.,0.,1.657158,0.,1.536094,0.,0.,1.487845,0.,1.573567,0.,0.,1.657158,1.618517,1.487845,0.|1.365218,0.,0.,0.,0.899589,0.,0.,1.262865,0.,0.,0.,0.,0.,0.,1.864,0.,0.,0.,1.790588,1.279632,0.,0.,1.656817,0.,2.026517,0.,1.585899,0.,0.,0.,0.923174,0.,0.,1.864,0.,1.790588,0.,0.,1.656817,0.,1.767934,2.026517,1.585899,0.,0.,0.,0.923174,0.,0.,1.864,0.,1.790588,0.,0.,1.656817,0.,1.767934,2.026517,1.585899,0.,1.365218,0.,0.,0.,0.,0.899589,0.,0.,0.,0.,1.262865,0.,1.365218,0.941944,0.,0.,0.,0.,1.262865,0.,1.365218,0.941944,0.,0.,0.,0.,1.262865,0.,0.899589,0.|0.,0.,0.,0.,0.,0.211816,0.,0.,0.,0.211816,0.,0.,0.,0.211816,0.,0.,0.,0.,0.,0.,0.,0.,0.,0.,0.,0.,0.,0.,0.,0.,0.,0.,0.,|2.166287,0.,1.579443,0.,0.,0.,0.917356,0.,0.937469,0.843695,0.,0.,0.686698,0.,1.311306,0.,0.,0.,0.688795,0.,0.292156,0.,0.,1.19758,0.393823,0.66378,0.,0.,0.,0.,1.579497,0.,0.,0.,0.843695,1.518512,0.,0.327059,0.,0.,0.,1.493948,1.197296,1.989461,1.202854,1.796866,1.189321,0.,0.,0.,1.291484,1.660702,0.,0.688795,0.,0.292156,0.,0.326002,1.19758,0.393823,0.66378,0.,0.,0.,0.,1.579497,0.,0.,1.518512,0.469601,0.,0.,0.,1.493948,1.197296,1.989461,1.202854,1.796866,1.189321,0.,0.,0.,1.291484,1.660702,0.,0.688795,0.,0.292156,0.,0.326002,1.19758,0.393823,0.66378,0.,0.,0.,0.,1.579497,0.,0.,1.518512,0.469601,0.,0.,0.,1.493948,1.197296,1.989461,1.202854,1.796866,1.189321,0.,0.,0.,1.291484,1.660702,2.166287,0.,1.579443,0.,0.,0.,0.917356,0.,0.,0.937469,0.843695,0.,0.,0.,0.686698,0.,0.,0.,1.311306,0.,0.,2.166287,0.,1.579443,0.,0.,0.,0.917356,0.,0.937469,0.,0.,0.686698,0.,1.311306,0.,0.,2.166287,0.,1.579443,0.,0.,0.,0.917356,0.,0.937469,0.,0.,0.686698,0.,1.311306,0.,0.,0.917356,0.843695,0.686698,0.|0.87764,0.,0.,0.,0.220112,0.,0.,0.684052,0.,0.,0.,0.,0.,0.,1.384686,0.,0.,0.,1.302246,0.639816,0.,0.,0.757402,0.,1.351012,0.,0.619256,0.,0.,0.,0.097176,0.,0.,1.384686,0.,1.302246,0.,0.,0.757402,0.,1.094435,1.351012,0.619256,0.,0.,0.,0.097176,0.,0.,1.384686,0.,1.302246,0.,0.,0.757402,0.,1.094435,1.351012,0.619256,0.,0.87764,0.,0.,0.,0.,0.220112,0.,0.,0.,0.,0.684052,0.,0.87764,0.073589,0.,0.,0.,0.,0.684052,0.,0.87764,0.073589,0.,0.,0.,0.,0.684052,0.,0.220112,0.
Y|0.,0.,0.,0.,0.,0.,0.,0.,0.,1.244511,0.,0.,0.,0.,1.244511,0.,0.,0.,0.,0.,0.,0.,0.,0.,0.,0.,0.,0.,0.,0.,0.,0.,0.,|0.,2.10391,0.,1.719125,1.777663,1.325273,0.,0.,2.088152,1.723521,0.,0.,0.,0.,2.263398,0.,1.751401,0.,1.563811,2.044864,0.,0.,0.,0.,1.267755,1.557426,1.681437,0.,2.778501,0.,0.,0.,0.,1.701793,2.549333,0.,0.,1.448717,0.,0.,0.,0.,0.,0.,0.,0.,1.383633,0.,0.,0.,0.,1.230283,0.,0.,0.,0.,0.,0.,0.,1.325273,0.,0.,0.,0.961682,1.318927,1.116107,0.,0.,0.,1.61203,0.,0.,0.,0.,0.,0.,1.831967,0.,0.,0.,0.,1.532149,0.882098,2.778501,0.,0.,0.,1.701793,2.549333,0.,0.,1.448717,0.,0.,0.,0.,0.,0.,0.,1.383633,0.,0.,0.,0.,1.230283,0.,0.,0.,0.,0.,1.854,0.,1.325273,0.,0.961682,1.318927,0.,0.,0.,0.,1.61203,0.,0.,0.,1.766481,0.,0.,1.831967,0.,0.,1.614093,0.,1.532149,0.882098,2.778501,0.,0.,0.,1.701793,2.549333,0.,0.,1.448717,0.,0.,0.,0.,0.,0.,0.,1.383633,0.,0.,0.,0.,1.230283,0.,0.,0.,0.,0.,1.854,0.,1.325273,0.,0.961682,1.318927,0.,0.,0.,0.,1.61203,0.,0.,0.,1.766481,0.,0.,1.831967,0.,0.,1.614093,0.,1.532149,0.,0.,0.,1.915454,2.10391,0.,0.,1.719125,1.777663,1.325273,1.529055,0.,0.,1.173383,0.,0.,2.088152,1.723521,0.,1.416145,0.,2.176583,0.,0.,0.,2.263398,0.,1.751401,0.,0.,1.563811,2.044864,0.,0.,0.,0.,1.267755,1.557426,1.875577,2.339576,1.681437,0.,0.,1.719125,1.777663,2.088152,1.723521,0.,0.,0.,0.,2.263398,0.,1.563811,2.044864,0.,0.,0.,0.,1.681437,1.206465,0.,1.465481,1.719125,1.777663,2.088152,1.723521,0.,0.,0.,0.,2.263398,0.,1.563811,2.044864,0.,0.,0.,0.,1.681437,1.206465,1.719125,0.,0.,2.263398,0.,1.267755,1.557426|0.,0.88668,0.,0.,0.93184,1.681146,1.652752,0.,0.,0.,0.,2.042016,1.322757,0.,0.,0.,0.,1.257591,0.,0.,1.874787,1.515549,0.,0.,0.,0.,1.240561,1.739367,1.364397,1.272827,1.532719,2.017172,0.,0.,0.,1.945999,0.,0.,1.715974,1.08369,0.,0.,0.,1.37546,1.094903,0.,0.,0.,1.282738,1.386055,0.,1.652752,0.,0.,0.,0.,0.,1.491578,1.201174,0.,0.,0.,0.,1.561481,0.,0.,1.626828,0.,0.,1.893877,0.,0.,0.,1.158903,0.,1.532719,2.017172,0.,0.,0.,1.945999,0.,0.,1.715974,1.08369,0.,0.,0.,1.37546,1.094903,0.,0.,0.,1.282738,1.386055,1.652752,1.652752,0.,1.491578,1.201174,0.,0.,0.,0.,1.561481,0.,0.,1.626828,0.,0.,1.893877,0.,0.,1.904111,0.722078,1.158903,1.532719,2.017172,0.,0.,0.,1.945999,0.,0.,1.715974,1.08369,0.,0.,0.,1.37546,1.094903,0.,0.,0.,1.282738,1.386055,1.652752,1.652752,0.,1.491578,1.201174,0.,0.,0.,0.,1.561481,0.,0.,1.626828,0.,0.,1.893877,0.,0.,1.904111,0.722078,1.158903,0.,0.,0.974601,0.88668,0.,0.,0.,0.93184,1.681146,1.652752,1.770124,0.,0.,0.,0.,0.,0.,2.042016,1.322757,0.,0.,0.,0.,0.,1.879882,0.,1.257591,0.,0.,0.,1.874787,1.515549,0.,0.,0.,0.,1.240561,1.739367,1.694141,1.849215,1.364397,1.272827,0.,0.93184,1.681146,2.042016,1.322757,0.,0.,0.,0.,1.257591,0.,1.874787,1.515549,0.,0.,0.,0.,1.364397,1.272827,0.,1.205895,0.93184,1.681146,2.042016,1.322757,0.,0.,0.,0.,1.257591,0.,1.874787,1.515549,0.,0.,0.,0.,1.364397,1.272827,0.,1.58386,0.,0.,0.,1.257591,0.,1.240561,1.739367|0.,0.,0.,0.,0.,0.,0.,0.,0.,0.322651,0.,0.,0.,0.,0.322651,0.,0.,0.,0.,0.,0.,0.,0.,0.,0.,0.,0.,0.,0.,0.,0.,0.,0.,|0.,0.504938,0.,1.166549,1.11104,0.567974,0.,0.,1.670521,1.263915,0.,0.,0.,0.,1.629149,0.,0.5838,0.,0.415171,1.013384,0.,0.,0.,0.,0.316939,1.012327,0.739832,0.,1.38925,0.,0.,0.,0.,1.118321,1.893791,0.,0.,0.69753,0.,0.,0.,0.,0.,0.,0.,0.,0.367086,0.,0.,0.,0.,0.129504,0.,0.,0.,0.,0.,0.,0.,0.567974,0.,0.,0.,0.145709,0.719415,0.182726,0.,0.,0.,0.69087,0.,0.,0.,0.,0.,0.,0.947569,0.,0.,0.,0.,0.868218,0.110262,1.38925,0.,0.,0.,1.118321,1.893791,0.,0.,0.69753,0.,0.,0.,0.,0.,0.,0.,0.367086,0.,0.,0.,0.,0.129504,0.,0.,0.,0.,0.,0.88992,0.,0.567974,0.,0.145709,0.719415,0.,0.,0.,0.,0.69087,0.,0.,0.,0.23271,0.,0.,0.947569,0.,0.,0.62481,0.,0.868218,0.110262,1.38925,0.,0.,0.,1.118321,1.893791,0.,0.,0.69753,0.,0.,0.,0.,0.,0.,0.,0.367086,0.,0.,0.,0.,0.129504,0.,0.,0.,0.,0.,0.88992,0.,0.567974,0.,0.145709,0.719415,0.,0.,0.,0.,0.69087,0.,0.,0.,0.23271,0.,0.,0.947569,0.,0.,0.62481,0.,0.868218,0.,0.,0.,1.596212,0.504938,0.,0.,1.166549,1.11104,0.567974,0.695025,0.,0.,0.564962,0.,0.,1.670521,1.263915,0.,0.352567,0.,0.662438,0.,0.,0.,1.629149,0.,0.5838,0.,0.,0.415171,1.013384,0.,0.,0.,0.,0.316939,1.012327,0.893132,1.002675,0.739832,0.,0.,1.166549,1.11104,1.670521,1.263915,0.,0.,0.,0.,1.629149,0.,0.415171,1.013384,0.,0.,0.,0.,0.739832,0.434327,0.,0.680402,1.166549,1.11104,1.670521,1.263915,0.,0.,0.,0.,1.629149,0.,0.415171,1.013384,0.,0.,0.,0.,0.739832,0.434327,1.166549,0.,0.,1.629149,0.,0.316939,1.012327|0.,0.177336,0.,0.,0.29952,1.125768,1.180537,0.,0.,0.,0.,1.497479,1.058206,0.,0.,0.,0.,0.573517,0.,0.,0.647051,0.670597,0.,0.,0.,0.,0.31014,0.956652,0.92779,0.763696,0.478975,0.882513,0.,0.,0.,1.445599,0.,0.,0.525298,0.375974,0.,0.,0.,0.162883,0.12966,0.,0.,0.,0.872262,0.950438,0.,1.180537,0.,0.,0.,0.,0.,0.903987,0.90998,0.,0.,0.,0.,0.724973,0.,0.,0.428625,0.,0.,1.110204,0.,0.,0.,0.785063,0.,0.478975,0.882513,0.,0.,0.,1.445599,0.,0.,0.525298,0.375974,0.,0.,0.,0.162883,0.12966,0.,0.,0.,0.872262,0.950438,1.180537,1.180537,0.,0.903987,0.90998,0.,0.,0.,0.,0.724973,0.,0.,0.428625,0.,0.,1.110204,0.,0.,1.178736,0.069879,0.785063,0.478975,0.882513,0.,0.,0.,1.445599,0.,0.,0.525298,0.375974,0.,0.,0.,0.162883,0.12966,0.,0.,0.,0.872262,0.950438,1.180537,1.180537,0.,0.903987,0.90998,0.,0.,0.,0.,0.724973,0.,0.,0.428625,0.,0.,1.110204,0.,0.,1.178736,0.069879,0.785063,0.,0.,0.379011,0.177336,0.,0.,0.,0.29952,1.125768,1.180537,0.804602,0.,0.,0.,0.,0.,0.,1.497479,1.058206,0.,0.,0.,0.,0.,0.81734,0.,0.573517,0.,0.,0.,0.647051,0.670597,0.,0.,0.,0.,0.31014,0.956652,0.806734,0.792521,0.92779,0.763696,0.,0.29952,1.125768,1.497479,1.058206,0.,0.,0.,0.,0.573517,0.,0.647051,0.670597,0.,0.,0.,0.,0.92779,0.763696,0.,0.387609,0.29952,1.125768,1.497479,1.058206,0.,0.,0.,0.,0.573517,0.,0.647051,0.670597,0.,0.,0.,0.,0.92779,0.763696,0.,0.640284,0.,0.,0.,0.573517,0.,0.31014,0.956652
V|1.530802,0.,0.,0.,0.,0.,0.,0.,0.,0.,1.415949,1.215817,0.,0.,0.,0.,1.022819,0.,0.,1.415949,1.215817,0.,0.,0.,0.,1.022819,0.,0.,1.415949,1.215817,0.,0.,0.,0.,1.022819,0.,1.530802,0.,0.,0.,0.,0.,0.,0.,0.,1.275538,0.,0.,0.,0.,1.530802,0.,0.,0.,0.,0.,0.,0.,0.,1.530802,0.,0.,0.,0.,0.,0.,0.,0.,0.,0.|0.,1.247144,0.,0.,1.291172,0.,0.,0.,0.,1.044767,0.,0.,0.,0.,0.,0.909328,0.,0.,0.957856,0.,0.,0.,0.,0.,0.,0.,0.,1.068885,0.897961,1.039265,0.,0.,0.,0.,1.549567,0.,0.,0.,0.,0.,0.,0.,0.,0.,1.513423,0.,1.386693,0.909328,0.,1.291749,0.957856,0.,0.,0.,0.,1.265089,0.,1.068885,0.897961,1.039265,0.,0.,0.,0.,1.549567,0.,0.,0.,0.,0.,0.,0.,0.,1.513423,0.,1.386693,0.909328,0.,1.291749,0.957856,0.,0.,0.,0.,1.265089,0.,1.068885,0.897961,1.039265,0.,0.,0.,0.,1.549567,0.,0.,0.,0.,0.,0.,0.,0.,1.513423,0.,1.386693,0.,1.247144,1.755778,0.,0.,2.139713,1.291172,0.,0.,0.,0.,0.,1.065485,0.,0.,1.044767,0.,0.,0.,0.,1.029326,0.,0.,0.,0.,1.247144,0.,0.,1.291172,0.,0.,0.,0.,1.044767,0.,0.,0.,0.,0.,0.,1.247144,0.,0.,1.291172,0.,0.,0.,0.,1.044767,0.,0.,0.,0.,0.,0.,1.291172,0.,0.|,|0.41614,0.,0.,0.,0.,0.,0.,0.,0.,0.,0.687747,0.515801,0.,0.,0.,0.,0.109588,0.,0.,0.687747,0.515801,0.,0.,0.,0.,0.109588,0.,0.,0.687747,0.515801,0.,0.,0.,0.,0.109588,0.,0.41614,0.,0.,0.,0.,0.,0.,0.,0.,0.095268,0.,0.,0.,0.,0.41614,0.,0.,0.,0.,0.,0.,0.,0.,0.41614,0.,0.,0.,0.,0.,0.,0.,0.,0.,0.|0.,0.890817,0.,0.,0.806982,0.,0.,0.,0.,0.553112,0.,0.,0.,0.,0.,0.227332,0.,0.,0.2682,0.,0.,0.,0.,0.,0.,0.,0.,0.580252,0.163266,0.377914,0.,0.,0.,0.,0.498075,0.,0.,0.,0.,0.,0.,0.,0.,0.,0.871365,0.,0.346673,0.227332,0.,0.25835,0.2682,0.,0.,0.,0.,0.361454,0.,0.580252,0.163266,0.377914,0.,0.,0.,0.,0.498075,0.,0.,0.,0.,0.,0.,0.,0.,0.871365,0.,0.346673,0.227332,0.,0.25835,0.2682,0.,0.,0.,0.,0.361454,0.,0.580252,0.163266,0.377914,0.,0.,0.,0.,0.498075,0.,0.,0.,0.,0.,0.,0.,0.,0.871365,0.,0.346673,0.,0.890817,0.157823,0.,0.,1.069857,0.806982,0.,0.,0.,0.,0.,0.118387,0.,0.,0.553112,0.,0.,0.,0.,0.343109,0.,0.,0.,0.,0.890817,0.,0.,0.806982,0.,0.,0.,0.,0.553112,0.,0.,0.,0.,0.,0.,0.890817,0.,0.,0.806982,0.,0.,0.,0.,0.553112,0.,0.,0.,0.,0.,0.,0.806982,0.,0.|,
```
