## Supplementary Data 3 for "Pharmacological proximities in the GPCR family discovered using contact-informed amino-acid and binding pocket similarities": c633.bsv

```
res|B|C|P|wB|wC|wP
A|0.,0.,0.,1.694474,0.,0.,0.,0.,0.,0.,1.694474,0.,0.,0.,0.,0.,0.,0.,0.,0.,0.,0.,0.,0.,0.,0.,0.,0.,0.,0.,1.474048,0.,2.148772,0.,0.,0.,0.,0.,0.,1.422366,1.580939,1.928694,0.,1.532035,1.457215,0.,0.,0.,0.,0.,0.,0.,0.,0.,0.,0.,0.,0.,0.,0.,0.,0.,0.,0.,0.,0.,0.,0.,0.,0.,0.,0.,0.,0.,0.,0.,0.,0.,0.,0.,0.,0.,0.,0.,0.,1.474048,0.,2.148772,0.,0.,1.928694,0.,2.148772,0.,1.928694,0.,2.148772,0.,1.422366,1.580939,1.928694,1.532035,1.457215,0.,2.148772,0.,0.,1.422366,1.580939,1.928694,1.532035,1.457215,0.,0.,0.,0.,0.,0.,0.,0.,0.,0.,0.,0.,0.,0.,0.,0.,0.,1.474048,0.,2.148772,0.,0.,0.,0.,0.,0.,1.422366,1.580939,1.928694,0.,1.532035,1.457215,0.,0.,0.,0.,0.,0.,1.694474,0.,0.,0.,2.148772,0.,1.422366,1.580939,1.928694,1.532035,1.457215,0.,2.148772,0.,0.,1.422366,1.580939,1.928694,1.532035,1.457215,0.,2.148772,0.,0.,1.422366,1.580939,1.928694,1.532035,1.457215,0.|0.,1.18339,0.,0.,0.,0.,1.18339,0.,0.,0.,0.,0.,0.,0.,0.,0.,0.,0.,1.351388,0.,0.,1.501516,0.,0.,0.,0.,0.,1.594627,0.,0.,0.,0.,0.,0.,0.,0.,0.,0.,0.,0.,0.,0.,0.,0.,0.,0.,0.,0.,0.,0.,0.,0.,0.,0.,1.351388,0.,0.,1.501516,0.,0.,1.594627,0.,1.501516,1.101835,1.594627,0.,1.501516,1.101835,0.857719,0.,1.594627,0.984807,0.,0.,1.501516,0.,1.101835,0.857719,0.,1.594627,0.984807,0.,0.,0.,0.,0.,0.,0.,0.,0.,0.,1.351388,0.,0.,1.501516,0.,0.,0.,0.,0.,1.594627,0.,0.,0.,0.,0.,0.,1.18339,0.,0.,0.,1.501516,1.101835,0.857719,0.,1.594627,0.984807,0.,0.,1.501516,0.,1.101835,0.857719,0.,1.594627,0.984807,0.,0.,1.501516,0.,1.101835,0.857719,0.,1.594627,0.984807,0.,0.|,|0.,0.,0.,0.816479,0.,0.,0.,0.,0.,0.,0.816479,0.,0.,0.,0.,0.,0.,0.,0.,0.,0.,0.,0.,0.,0.,0.,0.,0.,0.,0.,0.631735,0.,1.47728,0.,0.,0.,0.,0.,0.,0.145884,0.689127,1.653166,0.,0.13518,0.628603,0.,0.,0.,0.,0.,0.,0.,0.,0.,0.,0.,0.,0.,0.,0.,0.,0.,0.,0.,0.,0.,0.,0.,0.,0.,0.,0.,0.,0.,0.,0.,0.,0.,0.,0.,0.,0.,0.,0.,0.,0.631735,0.,1.47728,0.,0.,1.653166,0.,1.47728,0.,1.653166,0.,1.47728,0.,0.145884,0.689127,1.653166,0.13518,0.628603,0.,1.47728,0.,0.,0.145884,0.689127,1.653166,0.13518,0.628603,0.,0.,0.,0.,0.,0.,0.,0.,0.,0.,0.,0.,0.,0.,0.,0.,0.,0.631735,0.,1.47728,0.,0.,0.,0.,0.,0.,0.145884,0.689127,1.653166,0.,0.13518,0.628603,0.,0.,0.,0.,0.,0.,0.816479,0.,0.,0.,1.47728,0.,0.145884,0.689127,1.653166,0.13518,0.628603,0.,1.47728,0.,0.,0.145884,0.689127,1.653166,0.13518,0.628603,0.,1.47728,0.,0.,0.145884,0.689127,1.653166,0.13518,0.628603,0.|0.,0.230429,0.,0.,0.,0.,0.230429,0.,0.,0.,0.,0.,0.,0.,0.,0.,0.,0.,0.3475,0.,0.,0.782039,0.,0.,0.,0.,0.,0.683412,0.,0.,0.,0.,0.,0.,0.,0.,0.,0.,0.,0.,0.,0.,0.,0.,0.,0.,0.,0.,0.,0.,0.,0.,0.,0.,0.3475,0.,0.,0.782039,0.,0.,0.683412,0.,0.782039,0.648138,0.683412,0.,0.782039,0.648138,0.175942,0.,0.683412,0.086895,0.,0.,0.782039,0.,0.648138,0.175942,0.,0.683412,0.086895,0.,0.,0.,0.,0.,0.,0.,0.,0.,0.,0.3475,0.,0.,0.782039,0.,0.,0.,0.,0.,0.683412,0.,0.,0.,0.,0.,0.,0.230429,0.,0.,0.,0.782039,0.648138,0.175942,0.,0.683412,0.086895,0.,0.,0.782039,0.,0.648138,0.175942,0.,0.683412,0.086895,0.,0.,0.782039,0.,0.648138,0.175942,0.,0.683412,0.086895,0.,0.|,
R|,0.,0.,0.,1.311137,0.,0.,0.,0.,1.546545,0.,1.022396,0.,0.,1.667651,0.,0.,1.546545,0.,1.022396,0.,0.,1.667651,0.,0.,1.546545,1.022396,0.,0.,1.667651,0.,0.,0.,0.,0.,0.,1.311137,0.,1.311137,0.,0.,0.,1.311137,0.,0.,0.,0.,1.311137,0.,1.311137,0.,1.311137|0.,0.,0.924434,1.380616,0.,0.,0.,0.,0.924434,1.380616,0.,0.,0.,0.,1.585098,0.,1.822402,0.,0.,0.,0.,0.,1.579775,1.147259,0.,1.206676,0.,0.,1.489633,0.,0.,1.579775,1.147259,0.,1.206676,0.,0.,1.489633,0.,0.,1.579775,1.147259,1.206676,0.,0.,1.489633,0.,0.,0.,0.,1.585098,0.,1.822402,1.585098,0.,1.822402,1.585098,0.,1.822402,0.,1.585098,0.,1.822402,0.,0.,0.,1.585098,0.,1.822402,0.,0.,0.,0.,0.,0.,0.,0.924434,1.380616,0.,0.,1.585098,0.,1.822402,0.,1.585098,0.,1.822402,0.,1.585098,0.,1.822402,0.|2.094696,0.,0.,0.,0.,0.,1.756452,1.692867,0.,1.900691,2.094696,0.,0.,0.,0.,0.,1.756452,1.692867,0.,1.900691,0.,0.,0.,2.187993,2.680703,0.,2.746337,0.,2.762825,2.626807,0.,0.,2.496378,0.,0.,0.,0.,0.,2.307495,2.385786,1.199655,0.,1.789096,0.,1.090033,1.056147,0.,0.,2.307495,2.385786,1.199655,0.,1.789096,0.,1.090033,1.056147,0.,0.,2.307495,2.385786,1.789096,0.,1.090033,1.056147,0.,0.,0.,2.187993,2.680703,0.,2.746337,2.762825,2.187993,2.680703,0.,2.746337,2.762825,2.187993,2.680703,0.,2.746337,0.,2.762825,0.,0.,2.187993,2.680703,0.,2.746337,0.,2.762825,0.,0.,0.,0.,0.,2.187993,2.680703,0.,2.746337,0.,2.762825,2.626807,0.,0.,2.496378,0.,0.,0.,0.,2.094696,0.,0.,0.,0.,0.,1.756452,1.692867,0.,1.900691,2.187993,2.680703,0.,2.746337,0.,2.762825,0.,0.,2.187993,2.680703,0.,2.746337,0.,2.762825,0.,0.,2.187993,2.680703,0.,2.746337,0.,2.762825,0.,0.|,0.,0.,0.,0.168094,0.,0.,0.,0.,0.483295,0.,0.053152,0.,0.,0.284259,0.,0.,0.483295,0.,0.053152,0.,0.,0.284259,0.,0.,0.483295,0.053152,0.,0.,0.284259,0.,0.,0.,0.,0.,0.,0.168094,0.,0.168094,0.,0.,0.,0.168094,0.,0.,0.,0.,0.168094,0.,0.168094,0.,0.168094|0.,0.,0.11641,0.337484,0.,0.,0.,0.,0.11641,0.337484,0.,0.,0.,0.,0.69348,0.,0.643201,0.,0.,0.,0.,0.,0.691152,0.466074,0.,0.324732,0.,0.,0.304698,0.,0.,0.691152,0.466074,0.,0.324732,0.,0.,0.304698,0.,0.,0.691152,0.466074,0.324732,0.,0.,0.304698,0.,0.,0.,0.,0.69348,0.,0.643201,0.69348,0.,0.643201,0.69348,0.,0.643201,0.,0.69348,0.,0.643201,0.,0.,0.,0.69348,0.,0.643201,0.,0.,0.,0.,0.,0.,0.,0.11641,0.337484,0.,0.,0.69348,0.,0.643201,0.,0.69348,0.,0.643201,0.,0.69348,0.,0.643201,0.|0.103698,0.,0.,0.,0.,0.,0.33828,0.626988,0.,1.059402,0.103698,0.,0.,0.,0.,0.,0.33828,0.626988,0.,1.059402,0.,0.,0.,1.640995,1.172808,0.,0.969295,0.,1.184068,1.490891,0.,0.,0.28876,0.,0.,0.,0.,0.,1.730622,1.267449,0.082168,0.,0.246206,0.,0.185801,0.084012,0.,0.,1.730622,1.267449,0.082168,0.,0.246206,0.,0.185801,0.084012,0.,0.,1.730622,1.267449,0.246206,0.,0.185801,0.084012,0.,0.,0.,1.640995,1.172808,0.,0.969295,1.184068,1.640995,1.172808,0.,0.969295,1.184068,1.640995,1.172808,0.,0.969295,0.,1.184068,0.,0.,1.640995,1.172808,0.,0.969295,0.,1.184068,0.,0.,0.,0.,0.,1.640995,1.172808,0.,0.969295,0.,1.184068,1.490891,0.,0.,0.28876,0.,0.,0.,0.,0.103698,0.,0.,0.,0.,0.,0.33828,0.626988,0.,1.059402,1.640995,1.172808,0.,0.969295,0.,1.184068,0.,0.,1.640995,1.172808,0.,0.969295,0.,1.184068,0.,0.,1.640995,1.172808,0.,0.969295,0.,1.184068,0.,0.
N|,0.,0.,2.153716,2.142348,0.,0.,0.,0.,0.,0.,0.,0.,1.59427,0.,0.,0.,0.,0.,0.,0.,1.59427,0.,0.,0.,0.,0.,1.59427,0.,0.,0.,0.,0.,0.,0.,0.,0.,2.153716,2.142348,0.,0.,0.,0.,0.,0.,0.|0.,0.,0.,1.069119,1.705894,0.,0.,0.,0.,0.,0.,0.,0.,0.,0.,0.,0.,0.,0.,0.,0.,0.,0.,0.,0.,0.,0.,1.069119,1.705894,0.,0.,0.,0.,0.|1.588377,0.,0.,0.,1.588377,0.,0.,0.,1.557352,2.310287,0.,0.,1.588377,0.,0.,0.,1.588377,0.,0.,0.,1.557352,2.310287,0.,0.,0.,0.,0.882287,0.,1.13411,1.947347,0.,1.756033,0.,0.,0.,0.,0.,0.,0.,1.168479,0.,1.455605,1.577642,0.,1.683396,0.,0.,0.,0.,0.,0.,1.168479,0.,1.455605,1.577642,0.,1.683396,0.,0.,0.,0.,0.,1.168479,0.,1.455605,1.577642,0.,1.683396,0.,0.,0.,0.,1.13411,1.13411,1.13411,0.,0.,1.13411,0.,0.,0.882287,0.,1.13411,1.947347,0.,1.756033,0.,0.,0.,1.588377,0.,0.,0.,1.588377,0.,0.,0.,1.557352,2.310287,0.,0.,1.13411,0.,0.,1.13411,0.,0.,1.13411|,0.,0.,0.846103,1.512246,0.,0.,0.,0.,0.,0.,0.,0.,0.072467,0.,0.,0.,0.,0.,0.,0.,0.072467,0.,0.,0.,0.,0.,0.072467,0.,0.,0.,0.,0.,0.,0.,0.,0.,0.846103,1.512246,0.,0.,0.,0.,0.,0.,0.|0.,0.,0.,0.381828,0.702427,0.,0.,0.,0.,0.,0.,0.,0.,0.,0.,0.,0.,0.,0.,0.,0.,0.,0.,0.,0.,0.,0.,0.381828,0.702427,0.,0.,0.,0.,0.|0.450827,0.,0.,0.,0.450827,0.,0.,0.,0.323006,0.171132,0.,0.,0.450827,0.,0.,0.,0.450827,0.,0.,0.,0.323006,0.171132,0.,0.,0.,0.,0.283592,0.,0.486047,0.801849,0.,0.380037,0.,0.,0.,0.,0.,0.,0.,0.067893,0.,0.099246,0.448194,0.,0.123326,0.,0.,0.,0.,0.,0.,0.067893,0.,0.099246,0.448194,0.,0.123326,0.,0.,0.,0.,0.,0.067893,0.,0.099246,0.448194,0.,0.123326,0.,0.,0.,0.,0.486047,0.486047,0.486047,0.,0.,0.486047,0.,0.,0.283592,0.,0.486047,0.801849,0.,0.380037,0.,0.,0.,0.450827,0.,0.,0.,0.450827,0.,0.,0.,0.323006,0.171132,0.,0.,0.486047,0.,0.,0.486047,0.,0.,0.486047
D|0.,0.,0.,0.,0.,0.,0.,0.,0.,0.,0.,1.601733,0.,0.,0.,0.,0.,0.,0.,1.601733,0.,0.,0.,0.,0.,1.601733,0.,0.,0.,0.,0.,0.,0.,0.,0.,0.,0.,0.,0.,0.,0.,0.,0.,0.,0.,0.,0.,0.,0.,0.,0.|0.,0.,0.,0.,0.,0.,0.,0.,1.03222,0.,0.,0.708249,0.,0.,0.,1.03222,0.,0.,0.708249,0.,0.,0.,1.03222,0.,0.708249,0.,0.,0.,0.,0.,0.,0.,0.,0.,0.,0.,0.,0.,0.,0.,0.,0.,0.|0.,0.,0.,0.,0.,0.,0.,0.,0.,0.,0.,0.,0.,0.,0.,0.,0.,0.,0.,0.,0.,0.,0.,0.,0.,0.,0.,1.985304,1.514403,0.,1.623827,0.,0.,0.,0.,0.,0.934932,0.,0.,0.,0.,1.985304,1.514403,0.,1.623827,0.,0.,0.,0.,0.,0.934932,0.,0.,0.,0.,1.985304,1.514403,1.623827,0.,0.,0.934932,0.,0.,0.,0.,0.,0.,0.,0.,0.,0.,0.,0.,0.,0.,0.,0.,0.,0.,0.,0.,0.,0.,0.,0.,0.,0.,0.,0.,0.,0.,0.,0.,0.,0.,0.,0.,0.,0.,0.,0.,0.,0.,0.,0.,0.,0.,0.,0.,0.,0.,0.,0.,0.,0.,0.,0.,0.,0.,0.,0.,0.,0.,0.,0.,0.,0.|0.,0.,0.,0.,0.,0.,0.,0.,0.,0.,0.,0.239339,0.,0.,0.,0.,0.,0.,0.,0.239339,0.,0.,0.,0.,0.,0.239339,0.,0.,0.,0.,0.,0.,0.,0.,0.,0.,0.,0.,0.,0.,0.,0.,0.,0.,0.,0.,0.,0.,0.,0.,0.|0.,0.,0.,0.,0.,0.,0.,0.,0.322569,0.,0.,0.016282,0.,0.,0.,0.322569,0.,0.,0.016282,0.,0.,0.,0.322569,0.,0.016282,0.,0.,0.,0.,0.,0.,0.,0.,0.,0.,0.,0.,0.,0.,0.,0.,0.,0.|0.,0.,0.,0.,0.,0.,0.,0.,0.,0.,0.,0.,0.,0.,0.,0.,0.,0.,0.,0.,0.,0.,0.,0.,0.,0.,0.,1.302856,0.946502,0.,0.281047,0.,0.,0.,0.,0.,0.096717,0.,0.,0.,0.,1.302856,0.946502,0.,0.281047,0.,0.,0.,0.,0.,0.096717,0.,0.,0.,0.,1.302856,0.946502,0.281047,0.,0.,0.096717,0.,0.,0.,0.,0.,0.,0.,0.,0.,0.,0.,0.,0.,0.,0.,0.,0.,0.,0.,0.,0.,0.,0.,0.,0.,0.,0.,0.,0.,0.,0.,0.,0.,0.,0.,0.,0.,0.,0.,0.,0.,0.,0.,0.,0.,0.,0.,0.,0.,0.,0.,0.,0.,0.,0.,0.,0.,0.,0.,0.,0.,0.,0.,0.,0.,0.
C|1.602185,0.,0.,0.,0.,1.602185,0.,0.,0.,1.602185,0.,0.,0.,0.,0.,0.,0.,1.602185,0.,0.,|1.217342,0.,1.217342,0.,1.217342,0.,1.217342,0.,|,0.,0.,0.,1.486282,0.,0.,1.486282,0.,0.,1.486282,0.,0.,0.,0.,0.,0.,0.,0.,0.,0.,0.,0.,0.,0.,0.,0.|0.137822,0.,0.,0.,0.,0.137822,0.,0.,0.,0.137822,0.,0.,0.,0.,0.,0.,0.,0.137822,0.,0.,|0.117807,0.,0.117807,0.,0.117807,0.,0.117807,0.,|,0.,0.,0.,0.495427,0.,0.,0.495427,0.,0.,0.495427,0.,0.,0.,0.,0.,0.,0.,0.,0.,0.,0.,0.,0.,0.,0.,0.
Q|0.,0.,0.,0.,1.905417,0.,0.,0.,0.,0.,0.,0.,0.,0.,0.,0.,0.,0.,0.,0.,0.,1.905417,0.,0.,0.,0.,0.|0.,0.,0.,0.,0.,0.,0.,0.,0.,0.,1.052757,0.,1.58418,0.,0.,0.,0.,0.,0.,0.,0.,0.,0.,0.,0.,0.,0.,0.,0.,0.,0.,0.,0.,0.,0.,0.,0.,1.052757,0.,1.58418,0.,0.,0.,0.,0.,0.,0.,0.,0.,0.,0.,0.,0.,0.|0.,0.,0.,0.,0.,0.,0.,0.,0.,0.,0.,0.,0.,1.608698,1.966648,0.,0.,0.,0.,0.,0.,0.,0.,0.,0.,0.,0.,0.,0.,0.,0.,0.,0.,0.,0.,0.,0.,0.,0.,0.,0.,0.,0.,0.,0.,0.,0.,0.,0.,0.,0.,0.,0.,0.,0.,0.,1.608698,1.966648,0.,0.,0.,0.,0.,0.,0.,0.,0.,0.,0.,0.,0.,0.,0.,0.|0.,0.,0.,0.,1.345,0.,0.,0.,0.,0.,0.,0.,0.,0.,0.,0.,0.,0.,0.,0.,0.,1.345,0.,0.,0.,0.,0.|0.,0.,0.,0.,0.,0.,0.,0.,0.,0.,0.512152,0.,1.211432,0.,0.,0.,0.,0.,0.,0.,0.,0.,0.,0.,0.,0.,0.,0.,0.,0.,0.,0.,0.,0.,0.,0.,0.,0.512152,0.,1.211432,0.,0.,0.,0.,0.,0.,0.,0.,0.,0.,0.,0.,0.,0.|0.,0.,0.,0.,0.,0.,0.,0.,0.,0.,0.,0.,0.,1.173915,1.169358,0.,0.,0.,0.,0.,0.,0.,0.,0.,0.,0.,0.,0.,0.,0.,0.,0.,0.,0.,0.,0.,0.,0.,0.,0.,0.,0.,0.,0.,0.,0.,0.,0.,0.,0.,0.,0.,0.,0.,0.,0.,1.173915,1.169358,0.,0.,0.,0.,0.,0.,0.,0.,0.,0.,0.,0.,0.,0.,0.,0.
E|,0.,0.,1.320819,1.085412,0.,0.,0.,0.,0.,0.,0.,0.,1.62889,0.,0.,0.,0.,0.,0.,0.,0.,0.,0.,1.62889,0.,0.,0.,0.,0.,0.,0.,1.62889,0.,0.,0.,0.,0.,0.,0.,1.320819,1.085412,0.,0.,0.|,0.,0.,0.,0.,0.,0.,0.,0.,1.718314,1.0175,0.,0.,0.,1.718314,1.0175,0.,0.,1.718314,1.0175,0.,0.,0.,0.,0.,0.,0.,0.,0.|,0.,0.,0.,0.,0.,1.232791,0.,0.,0.,2.032186,0.,2.214158,1.824586,0.,0.,0.,0.,0.,1.262891,1.26762,0.,0.797493,0.,0.,0.,0.,1.262891,1.26762,0.,0.797493,0.,0.,0.,1.262891,1.26762,0.,0.797493,2.032186,0.,2.032186,0.,0.,0.,0.,0.,0.,1.232791,0.,0.,0.,2.032186,0.,2.214158,1.824586,0.,2.032186,0.,2.032186,0.|,0.,0.,0.266135,0.170102,0.,0.,0.,0.,0.,0.,0.,0.,0.058175,0.,0.,0.,0.,0.,0.,0.,0.,0.,0.,0.058175,0.,0.,0.,0.,0.,0.,0.,0.058175,0.,0.,0.,0.,0.,0.,0.,0.266135,0.170102,0.,0.,0.|,0.,0.,0.,0.,0.,0.,0.,0.,0.015342,0.090848,0.,0.,0.,0.015342,0.090848,0.,0.,0.015342,0.090848,0.,0.,0.,0.,0.,0.,0.,0.,0.|,0.,0.,0.,0.,0.,0.027872,0.,0.,0.,0.66898,0.,0.594848,0.449338,0.,0.,0.,0.,0.,0.056379,0.237679,0.,0.006996,0.,0.,0.,0.,0.056379,0.237679,0.,0.006996,0.,0.,0.,0.056379,0.237679,0.,0.006996,0.66898,0.,0.66898,0.,0.,0.,0.,0.,0.,0.027872,0.,0.,0.,0.66898,0.,0.594848,0.449338,0.,0.66898,0.,0.66898,0.
G|1.445273,0.,0.,0.,0.,0.,1.704918,0.,0.,0.,0.,0.,0.,0.,0.,0.,0.,0.,0.,0.,0.,0.,1.445273,0.,0.,0.,0.,0.,1.704918,0.,0.,0.,0.,0.,0.,0.,0.,0.,0.,0.,0.,0.,1.807542,0.,0.,1.416541,1.566506,0.,0.,0.,1.996138,0.,2.080335,0.,0.,2.225665,0.,1.784874,1.035006,1.287154,0.,1.801292,0.,0.,0.,0.,0.,0.,1.537266,1.270838,1.730475,0.,0.,0.,0.,0.,0.,0.,0.,0.,1.632641,0.,0.,0.,0.,0.,0.,0.,0.,0.,1.537266,1.270838,1.730475,0.,0.,0.,0.,0.,0.,0.,0.,0.,1.632641,0.,0.,0.,0.,0.,0.,0.,0.,0.,0.,0.,1.632641,0.,0.,0.,0.,0.,0.,0.,0.,1.807542,0.,0.,1.416541,2.080335,1.784874,0.,1.416541,2.080335,1.784874,0.,1.416541,1.996138,0.,2.080335,2.225665,0.,1.784874,0.,1.807542,0.,0.,1.416541,1.996138,0.,2.080335,2.225665,0.,1.784874,0.,0.,0.,1.807542,0.,0.,1.416541,1.566506,0.,0.,0.,1.996138,0.,2.080335,0.,0.,2.225665,0.,1.784874,1.035006,1.287154,0.,1.801292,0.,0.,0.,1.445273,0.,0.,0.,0.,0.,1.704918,0.,0.,0.,0.,0.,0.,0.,0.,0.,0.,0.,0.,0.,0.,0.,0.,1.416541,1.996138,0.,2.080335,2.225665,0.,1.784874,0.,1.807542,0.,0.,1.416541,1.996138,0.,2.080335,2.225665,0.,1.784874,0.,1.807542,0.,0.,1.416541,1.996138,0.,2.080335,2.225665,0.,1.784874|,|,|0.476988,0.,0.,0.,0.,0.,0.14067,0.,0.,0.,0.,0.,0.,0.,0.,0.,0.,0.,0.,0.,0.,0.,0.476988,0.,0.,0.,0.,0.,0.14067,0.,0.,0.,0.,0.,0.,0.,0.,0.,0.,0.,0.,0.,0.718526,0.,0.,0.666608,0.895146,0.,0.,0.,0.614196,0.,1.485953,0.,0.,0.305483,0.,0.356975,0.426179,0.227145,0.,0.712451,0.,0.,0.,0.,0.,0.,0.307453,0.149715,0.350836,0.,0.,0.,0.,0.,0.,0.,0.,0.,0.389607,0.,0.,0.,0.,0.,0.,0.,0.,0.,0.307453,0.149715,0.350836,0.,0.,0.,0.,0.,0.,0.,0.,0.,0.389607,0.,0.,0.,0.,0.,0.,0.,0.,0.,0.,0.,0.389607,0.,0.,0.,0.,0.,0.,0.,0.,0.718526,0.,0.,0.666608,1.485953,0.356975,0.,0.666608,1.485953,0.356975,0.,0.666608,0.614196,0.,1.485953,0.305483,0.,0.356975,0.,0.718526,0.,0.,0.666608,0.614196,0.,1.485953,0.305483,0.,0.356975,0.,0.,0.,0.718526,0.,0.,0.666608,0.895146,0.,0.,0.,0.614196,0.,1.485953,0.,0.,0.305483,0.,0.356975,0.426179,0.227145,0.,0.712451,0.,0.,0.,0.476988,0.,0.,0.,0.,0.,0.14067,0.,0.,0.,0.,0.,0.,0.,0.,0.,0.,0.,0.,0.,0.,0.,0.,0.666608,0.614196,0.,1.485953,0.305483,0.,0.356975,0.,0.718526,0.,0.,0.666608,0.614196,0.,1.485953,0.305483,0.,0.356975,0.,0.718526,0.,0.,0.666608,0.614196,0.,1.485953,0.305483,0.,0.356975|,|,
H|0.,0.,1.306998,0.,0.,1.965462,0.,0.,0.,1.306998,1.194307,0.,1.103898,0.,1.306998,1.194307,0.,1.103898,0.,1.194307,0.,1.103898,0.,0.,0.,0.,0.,1.965462,0.,0.,0.,0.,0.,1.306998,0.,0.,0.,0.,0.,0.|1.637481,1.629879,1.637481,1.433196,1.792327,1.221532,1.073799,1.583346,0.,1.336138,0.,0.,0.,0.,0.,1.629879,1.433754,0.,0.,0.,0.,0.,0.,0.,0.,0.,0.,0.,1.629879,1.433754,0.,0.,0.,0.,0.,0.,0.,0.,0.,0.,0.,1.433754,0.,0.,0.,0.,0.,0.,0.,0.,1.433196,1.792327,1.221532,1.073799,0.,1.336138,1.792327,1.221532,1.073799,0.,1.336138,1.433196,1.792327,1.221532,1.073799,1.583346,0.,1.336138,0.,0.,1.637481,1.629879,0.,1.336138,1.792327,1.221532,1.073799,0.,1.336138,1.792327,1.221532,1.073799,0.,1.336138|1.571007,1.214452,1.571007,0.,0.,0.,1.383274,1.932159,1.50028,2.001795,1.674055,1.660335,1.819929,0.,1.470889,1.055207,0.,0.,1.214452,1.235237,0.,0.,0.,0.,0.,0.,1.517973,0.,0.,0.,1.470889,1.055207,0.,0.,1.214452,1.235237,0.,0.,0.,0.,0.,0.,1.517973,0.,0.,0.,1.470889,1.055207,0.,0.,1.235237,0.,0.,0.,0.,0.,0.,1.517973,0.,0.,0.,1.383274,1.932159,1.50028,2.001795,1.674055,1.660335,1.932159,1.50028,2.001795,1.674055,1.660335,0.,0.,0.,1.383274,1.932159,1.50028,2.001795,1.674055,1.660335,1.819929,0.,1.571007,1.214452,1.674055,1.660335,1.932159,1.50028,2.001795,1.674055,1.660335,1.932159,1.50028,2.001795,1.674055,1.660335|0.,0.,0.309182,0.,0.,0.772146,0.,0.,0.,0.309182,0.040175,0.,0.064697,0.,0.309182,0.040175,0.,0.064697,0.,0.040175,0.,0.064697,0.,0.,0.,0.,0.,0.772146,0.,0.,0.,0.,0.,0.309182,0.,0.,0.,0.,0.,0.|0.13422,0.53453,0.13422,0.177443,0.67908,0.280725,0.060026,1.130961,0.,0.406081,0.,0.,0.,0.,0.,0.53453,0.473534,0.,0.,0.,0.,0.,0.,0.,0.,0.,0.,0.,0.53453,0.473534,0.,0.,0.,0.,0.,0.,0.,0.,0.,0.,0.,0.473534,0.,0.,0.,0.,0.,0.,0.,0.,0.177443,0.67908,0.280725,0.060026,0.,0.406081,0.67908,0.280725,0.060026,0.,0.406081,0.177443,0.67908,0.280725,0.060026,1.130961,0.,0.406081,0.,0.,0.13422,0.53453,0.,0.406081,0.67908,0.280725,0.060026,0.,0.406081,0.67908,0.280725,0.060026,0.,0.406081|0.309051,0.326466,0.309051,0.,0.,0.,0.184437,0.780064,0.37274,0.658976,0.686792,0.390667,0.339539,0.,0.471439,0.047349,0.,0.,0.326466,0.098215,0.,0.,0.,0.,0.,0.,0.326231,0.,0.,0.,0.471439,0.047349,0.,0.,0.326466,0.098215,0.,0.,0.,0.,0.,0.,0.326231,0.,0.,0.,0.471439,0.047349,0.,0.,0.098215,0.,0.,0.,0.,0.,0.,0.326231,0.,0.,0.,0.184437,0.780064,0.37274,0.658976,0.686792,0.390667,0.780064,0.37274,0.658976,0.686792,0.390667,0.,0.,0.,0.184437,0.780064,0.37274,0.658976,0.686792,0.390667,0.339539,0.,0.309051,0.326466,0.686792,0.390667,0.780064,0.37274,0.658976,0.686792,0.390667,0.780064,0.37274,0.658976,0.686792,0.390667
I|0.,0.,0.,0.,0.,0.,0.,0.,0.,0.,0.,0.,0.,0.,0.,0.,0.,0.,0.,0.,0.,0.,0.,0.,0.,0.,0.,0.,0.,0.,0.,0.,0.,0.,0.,0.,0.,0.,0.,0.,0.,0.,0.,0.|0.,0.,0.,0.,0.,0.,0.,1.020471,1.425811,0.,0.,1.714104,0.,1.516397,0.,0.,0.,1.281773,0.970637,1.328547,0.,0.,0.,0.,0.,0.,0.,0.,0.,1.387997,0.,0.,0.,0.,1.307438,0.,1.516397,0.,0.,0.,1.281773,0.970637,1.328547,0.,0.,0.,0.,0.,0.,0.,0.,0.,1.387997,0.,0.,0.,0.,1.307438,0.,1.516397,0.,0.,0.,1.281773,0.970637,1.328547,0.,0.,0.,0.,0.,0.,0.,0.,0.,1.387997,0.,0.,0.,0.,1.307438,0.,1.020471,1.425811,0.,0.,1.714104,0.,1.714104,0.,1.714104,0.,0.,1.714104,0.,0.,1.020471,1.425811,0.,0.,1.714104,0.,0.,0.,0.,1.714104,0.,0.,1.714104,0.,0.,1.714104,0.|,|0.,0.,0.,0.,0.,0.,0.,0.,0.,0.,0.,0.,0.,0.,0.,0.,0.,0.,0.,0.,0.,0.,0.,0.,0.,0.,0.,0.,0.,0.,0.,0.,0.,0.,0.,0.,0.,0.,0.,0.,0.,0.,0.,0.|0.,0.,0.,0.,0.,0.,0.,0.087469,0.312321,0.,0.,0.705807,0.,0.266518,0.,0.,0.,0.419041,0.038588,0.495666,0.,0.,0.,0.,0.,0.,0.,0.,0.,0.141954,0.,0.,0.,0.,0.367,0.,0.266518,0.,0.,0.,0.419041,0.038588,0.495666,0.,0.,0.,0.,0.,0.,0.,0.,0.,0.141954,0.,0.,0.,0.,0.367,0.,0.266518,0.,0.,0.,0.419041,0.038588,0.495666,0.,0.,0.,0.,0.,0.,0.,0.,0.,0.141954,0.,0.,0.,0.,0.367,0.,0.087469,0.312321,0.,0.,0.705807,0.,0.705807,0.,0.705807,0.,0.,0.705807,0.,0.,0.087469,0.312321,0.,0.,0.705807,0.,0.,0.,0.,0.705807,0.,0.,0.705807,0.,0.,0.705807,0.|,
L|0.,0.,0.,0.,0.,1.152747,0.,0.,0.,0.,0.,0.,0.,0.,0.,0.,0.,0.,0.,0.,0.,0.,0.,0.,0.,0.,1.535744,1.365762,0.,0.,0.,0.,0.,1.152747,0.,0.,0.,1.212956,0.,0.,0.,0.,0.,0.,0.,0.,0.,1.152747,0.,0.,0.,1.212956,0.,0.,0.,0.,0.,0.,0.,0.,1.212956,0.,0.,0.,0.,0.,0.,0.,0.,0.,1.535744,1.365762,1.842289,0.,0.,1.535744,1.365762,0.,0.,0.,0.,0.,0.,0.,0.,0.,0.,0.,0.,0.,0.,0.,1.535744,1.365762,0.,0.,0.,0.,0.,0.,1.152747,1.535744,1.365762,1.842289,0.,0.,1.535744,1.365762,1.842289,0.,0.,1.535744,1.365762|0.,0.,1.519655,0.961313,1.148007,1.098188,0.,0.,1.519655,0.961313,1.148007,0.833077,1.445002,0.,0.,0.,0.,1.300502,1.5032,0.,0.,0.,0.,0.,0.,1.355566,0.,0.,0.,0.,0.,0.,0.,0.,0.,0.,0.,0.,0.,0.,0.,0.,0.,0.,1.626721,0.,0.,0.,1.796692,0.,0.,0.,1.536995,0.,0.,0.,0.,0.,0.,0.,0.,1.11084,1.098188,0.,0.,0.,0.,0.,1.216111,1.223764,0.,0.,0.,0.,0.,0.,0.,1.097411,0.,0.,1.536995,0.,0.,0.,0.,0.,0.,0.,0.,1.11084,1.098188,0.,0.,0.,0.,0.,1.216111,1.223764,0.,0.,0.,0.,0.,0.,0.,1.097411,0.,0.,1.11084,0.,0.,0.,0.,0.,1.216111,1.223764,0.,0.,0.,0.,0.,0.,0.,1.097411,0.,0.,0.,0.,0.,0.,0.,0.,0.,0.,0.,1.626721,0.,1.626721,0.,1.626721,0.,1.131743,1.068495,0.,0.,0.,1.626721,0.,1.131743,1.068495,0.833077,1.445002,0.,0.,0.,0.,1.300502,1.5032,0.,0.,0.,0.,0.,0.,1.355566,0.,0.,0.,0.,0.,0.,0.,0.,0.,0.,0.,0.,0.,0.,0.,0.,0.,0.,1.626721,0.,0.,0.,1.796692,0.,0.,0.,1.519655,0.961313,1.148007,1.098188,1.626721,0.,1.131743,1.068495,0.,0.,0.,1.626721,0.,1.131743,1.068495,0.,0.,0.,1.626721,0.,1.131743,1.068495|,|0.,0.,0.,0.,0.,0.130149,0.,0.,0.,0.,0.,0.,0.,0.,0.,0.,0.,0.,0.,0.,0.,0.,0.,0.,0.,0.,0.354402,0.200847,0.,0.,0.,0.,0.,0.130149,0.,0.,0.,0.270749,0.,0.,0.,0.,0.,0.,0.,0.,0.,0.130149,0.,0.,0.,0.270749,0.,0.,0.,0.,0.,0.,0.,0.,0.270749,0.,0.,0.,0.,0.,0.,0.,0.,0.,0.354402,0.200847,0.343284,0.,0.,0.354402,0.200847,0.,0.,0.,0.,0.,0.,0.,0.,0.,0.,0.,0.,0.,0.,0.,0.354402,0.200847,0.,0.,0.,0.,0.,0.,0.130149,0.354402,0.200847,0.343284,0.,0.,0.354402,0.200847,0.343284,0.,0.,0.354402,0.200847|0.,0.,0.27083,0.025381,0.188198,0.094468,0.,0.,0.27083,0.025381,0.188198,0.069423,0.662292,0.,0.,0.,0.,0.19451,0.243126,0.,0.,0.,0.,0.,0.,0.233393,0.,0.,0.,0.,0.,0.,0.,0.,0.,0.,0.,0.,0.,0.,0.,0.,0.,0.,1.052584,0.,0.,0.,0.355316,0.,0.,0.,0.408462,0.,0.,0.,0.,0.,0.,0.,0.,0.220744,0.094468,0.,0.,0.,0.,0.,0.195446,0.349647,0.,0.,0.,0.,0.,0.,0.,0.206968,0.,0.,0.408462,0.,0.,0.,0.,0.,0.,0.,0.,0.220744,0.094468,0.,0.,0.,0.,0.,0.195446,0.349647,0.,0.,0.,0.,0.,0.,0.,0.206968,0.,0.,0.220744,0.,0.,0.,0.,0.,0.195446,0.349647,0.,0.,0.,0.,0.,0.,0.,0.206968,0.,0.,0.,0.,0.,0.,0.,0.,0.,0.,0.,1.052584,0.,1.052584,0.,1.052584,0.,0.116076,0.052377,0.,0.,0.,1.052584,0.,0.116076,0.052377,0.069423,0.662292,0.,0.,0.,0.,0.19451,0.243126,0.,0.,0.,0.,0.,0.,0.233393,0.,0.,0.,0.,0.,0.,0.,0.,0.,0.,0.,0.,0.,0.,0.,0.,0.,0.,1.052584,0.,0.,0.,0.355316,0.,0.,0.,0.27083,0.025381,0.188198,0.094468,1.052584,0.,0.116076,0.052377,0.,0.,0.,1.052584,0.,0.116076,0.052377,0.,0.,0.,1.052584,0.,0.116076,0.052377|,
K|0.,0.,0.,0.,0.,0.,0.,0.,0.,0.,0.,1.393719,1.453469,1.428901,0.,0.,0.,0.,1.367423,0.,0.,0.,0.,0.,0.901598,0.,1.367423,0.,0.,0.,0.,0.,0.901598,0.,0.,0.,0.,0.901598,0.,1.393719,1.453469,1.428901,0.,1.393719,1.453469,1.428901,0.,0.,0.,0.,0.,0.,1.393719,1.453469,1.428901,0.,0.,0.,0.,0.,0.,1.393719,1.453469,1.428901,0.,1.393719,1.453469,1.428901,0.,1.393719,1.453469,1.428901|0.,0.,0.,1.235718,0.,0.,0.,0.,1.830581,1.388958,1.499293,0.,0.,1.415818,1.389912,0.,0.,1.136622,0.,0.,0.,1.119887,1.261474,0.,0.,1.349988,0.,0.,0.,0.,0.,1.235718,0.,1.059649,0.,0.73065,0.,1.349988,0.,0.,0.,0.,0.,1.235718,0.,1.059649,0.,0.73065,0.,1.349988,0.,0.,0.,1.059649,0.,0.73065,0.,1.136622,0.,0.,1.119887,1.136622,1.119887,1.136622,1.167037,1.119887,1.261474,1.136622,0.,0.,1.167037,1.119887,1.261474,1.830581,1.388958,1.499293,0.,0.,1.415818,1.389912,0.,0.,1.136622,0.,0.,0.,1.119887,1.261474,0.,0.,0.,0.,0.,1.235718,0.,1.136622,1.167037,1.119887,1.261474,1.136622,0.,0.,1.167037,1.119887,1.261474,1.136622,0.,0.,1.167037,1.119887,1.261474|0.,0.,0.,0.,0.,0.,2.032347,0.,0.,0.,0.,0.,0.,0.,0.,0.,2.032347,0.,2.463052,0.,1.668561,1.871178,0.,0.,1.709157,1.886983,0.,0.,1.901061,0.,1.232751,1.485237,2.026662,1.219624,0.,0.,0.,1.678309,0.,0.,1.490648,0.,0.,0.,0.,0.,0.,0.,1.768265,1.471719,1.678309,0.,0.,1.490648,0.,0.,0.,0.,0.,0.,0.,1.768265,1.471719,1.678309,0.,0.,0.,0.,1.768265,1.471719,1.901061,1.485237,0.,1.901061,1.485237,0.,1.901061,1.232751,1.485237,1.219624,0.,1.901061,1.232751,1.485237,1.219624,0.,2.463052,0.,1.668561,1.871178,0.,0.,1.709157,1.886983,0.,0.,1.901061,0.,1.232751,1.485237,2.026662,1.219624,0.,0.,0.,0.,0.,0.,0.,0.,0.,2.032347,0.,0.,0.,1.901061,1.232751,1.485237,1.219624,0.,1.901061,1.232751,1.485237,1.219624,0.,1.901061,1.232751,1.485237,1.219624,0.|0.,0.,0.,0.,0.,0.,0.,0.,0.,0.,0.,0.428837,0.270744,0.098062,0.,0.,0.,0.,0.172333,0.,0.,0.,0.,0.,0.006605,0.,0.172333,0.,0.,0.,0.,0.,0.006605,0.,0.,0.,0.,0.006605,0.,0.428837,0.270744,0.098062,0.,0.428837,0.270744,0.098062,0.,0.,0.,0.,0.,0.,0.428837,0.270744,0.098062,0.,0.,0.,0.,0.,0.,0.428837,0.270744,0.098062,0.,0.428837,0.270744,0.098062,0.,0.428837,0.270744,0.098062|0.,0.,0.,0.106298,0.,0.,0.,0.,0.533919,0.22948,0.229457,0.,0.,0.196983,0.212717,0.,0.,0.497272,0.,0.,0.,0.479952,0.234981,0.,0.,0.106363,0.,0.,0.,0.,0.,0.106298,0.,0.170301,0.,0.010705,0.,0.106363,0.,0.,0.,0.,0.,0.106298,0.,0.170301,0.,0.010705,0.,0.106363,0.,0.,0.,0.170301,0.,0.010705,0.,0.497272,0.,0.,0.479952,0.497272,0.479952,0.497272,0.239392,0.479952,0.234981,0.497272,0.,0.,0.239392,0.479952,0.234981,0.533919,0.22948,0.229457,0.,0.,0.196983,0.212717,0.,0.,0.497272,0.,0.,0.,0.479952,0.234981,0.,0.,0.,0.,0.,0.106298,0.,0.497272,0.239392,0.479952,0.234981,0.497272,0.,0.,0.239392,0.479952,0.234981,0.497272,0.,0.,0.239392,0.479952,0.234981|0.,0.,0.,0.,0.,0.,0.266537,0.,0.,0.,0.,0.,0.,0.,0.,0.,0.266537,0.,0.513136,0.,0.333712,0.357965,0.,0.,0.2913,0.357706,0.,0.,1.029741,0.,0.347699,1.166972,1.588465,0.346756,0.,0.,0.,0.13223,0.,0.,0.412481,0.,0.,0.,0.,0.,0.,0.,0.071249,0.439824,0.13223,0.,0.,0.412481,0.,0.,0.,0.,0.,0.,0.,0.071249,0.439824,0.13223,0.,0.,0.,0.,0.071249,0.439824,1.029741,1.166972,0.,1.029741,1.166972,0.,1.029741,0.347699,1.166972,0.346756,0.,1.029741,0.347699,1.166972,0.346756,0.,0.513136,0.,0.333712,0.357965,0.,0.,0.2913,0.357706,0.,0.,1.029741,0.,0.347699,1.166972,1.588465,0.346756,0.,0.,0.,0.,0.,0.,0.,0.,0.,0.266537,0.,0.,0.,1.029741,0.347699,1.166972,0.346756,0.,1.029741,0.347699,1.166972,0.346756,0.,1.029741,0.347699,1.166972,0.346756,0.
M|,0.,0.,1.093806,0.965005,0.,0.,0.,0.,0.,0.,1.093806,0.965005,0.,0.,0.,0.,0.,0.,1.093806,0.965005,0.,0.,0.,0.,0.,0.,0.,0.,0.,0.|0.,0.,1.441678,0.,0.,0.,0.,0.,0.,0.,0.,0.,0.,1.314446,0.,0.,1.482055,0.,0.,1.523812,0.,0.,0.,1.306132,0.,1.547572,1.787354,0.,0.,0.,0.,1.482055,0.,0.,1.523812,0.,0.,0.,1.306132,0.,1.547572,1.787354,0.,0.,0.,0.,1.482055,0.,0.,1.523812,0.,0.,0.,1.306132,0.,1.547572,1.787354,0.,0.,0.,0.,0.,0.,1.441678,0.,0.,0.,0.,0.,0.,0.,0.,0.,0.,1.314446,0.,0.,0.,0.|,|,0.,0.,0.014023,0.103288,0.,0.,0.,0.,0.,0.,0.014023,0.103288,0.,0.,0.,0.,0.,0.,0.014023,0.103288,0.,0.,0.,0.,0.,0.,0.,0.,0.,0.|0.,0.,0.360419,0.,0.,0.,0.,0.,0.,0.,0.,0.,0.,0.355256,0.,0.,0.579522,0.,0.,0.629097,0.,0.,0.,0.282006,0.,0.249035,0.885838,0.,0.,0.,0.,0.579522,0.,0.,0.629097,0.,0.,0.,0.282006,0.,0.249035,0.885838,0.,0.,0.,0.,0.579522,0.,0.,0.629097,0.,0.,0.,0.282006,0.,0.249035,0.885838,0.,0.,0.,0.,0.,0.,0.360419,0.,0.,0.,0.,0.,0.,0.,0.,0.,0.,0.355256,0.,0.,0.,0.|,
F|,0.,0.,0.,0.,1.61636,0.,0.921376,0.,0.,0.,0.,0.,0.,0.,0.,0.,0.,1.601,0.,0.,0.,0.921376,0.,0.,0.,0.,0.,0.,0.,0.,0.,0.,1.601,0.,0.,0.,0.921376,0.,0.,0.,0.,0.,0.,0.,0.,1.601,0.,0.,0.,0.,0.,1.61636,1.61636,1.61636,1.61636,0.,0.,0.,0.,1.61636,1.61636,1.61636,1.61636|0.,0.,0.,0.,0.,0.,0.,0.,0.,0.,0.,0.,0.,0.,0.,0.,0.,0.,1.810709,0.,1.785829,0.,1.755625,1.502607,0.,0.,1.401494,0.,0.,1.584495,1.905785,0.,0.,0.,0.,0.,0.,0.,0.,0.,1.423034,0.,0.,2.061294,1.596557,0.,0.,1.788807,1.352132,1.696234,0.,0.,1.401494,0.,0.,1.584495,1.905785,0.,0.,0.,0.,0.,0.,0.,0.,0.,1.423034,0.,0.,2.061294,1.596557,0.,0.,1.788807,1.352132,1.696234,0.,0.,1.401494,1.584495,1.905785,0.,0.,0.,0.,0.,0.,0.,0.,0.,1.423034,0.,0.,2.061294,1.596557,0.,0.,1.788807,1.352132,1.696234,0.,0.,0.,0.,0.,0.,0.,0.,0.,0.,0.,0.,0.,0.,0.,1.810709,0.,1.785829,0.,0.,0.,1.810709,0.,1.785829,0.,0.,0.,0.,0.,0.,0.,0.,0.,0.,0.,0.,0.,1.810709,0.,1.785829,0.,1.755625,1.502607,0.,0.,0.,0.,0.,1.810709,0.,1.785829,0.,0.,0.,1.810709,0.,1.785829,0.,0.,0.,1.810709,0.,1.785829,0.|,|,0.,0.,0.,0.,1.33112,0.,0.057586,0.,0.,0.,0.,0.,0.,0.,0.,0.,0.,0.129018,0.,0.,0.,0.057586,0.,0.,0.,0.,0.,0.,0.,0.,0.,0.,0.129018,0.,0.,0.,0.057586,0.,0.,0.,0.,0.,0.,0.,0.,0.129018,0.,0.,0.,0.,0.,1.33112,1.33112,1.33112,1.33112,0.,0.,0.,0.,1.33112,1.33112,1.33112,1.33112|0.,0.,0.,0.,0.,0.,0.,0.,0.,0.,0.,0.,0.,0.,0.,0.,0.,0.,0.232142,0.,0.157573,0.,1.032721,0.325191,0.,0.,0.832137,0.,0.,0.832875,0.745211,0.,0.,0.,0.,0.,0.,0.,0.,0.,0.242563,0.,0.,0.158561,0.29241,0.,0.,0.637391,0.533736,0.818358,0.,0.,0.832137,0.,0.,0.832875,0.745211,0.,0.,0.,0.,0.,0.,0.,0.,0.,0.242563,0.,0.,0.158561,0.29241,0.,0.,0.637391,0.533736,0.818358,0.,0.,0.832137,0.832875,0.745211,0.,0.,0.,0.,0.,0.,0.,0.,0.,0.242563,0.,0.,0.158561,0.29241,0.,0.,0.637391,0.533736,0.818358,0.,0.,0.,0.,0.,0.,0.,0.,0.,0.,0.,0.,0.,0.,0.,0.232142,0.,0.157573,0.,0.,0.,0.232142,0.,0.157573,0.,0.,0.,0.,0.,0.,0.,0.,0.,0.,0.,0.,0.,0.232142,0.,0.157573,0.,1.032721,0.325191,0.,0.,0.,0.,0.,0.232142,0.,0.157573,0.,0.,0.,0.232142,0.,0.157573,0.,0.,0.,0.232142,0.,0.157573,0.|,
P|0.,0.,0.,0.,0.,0.,0.,0.,0.,0.,0.,0.,0.,0.,0.,0.,0.,0.,0.,0.,0.,0.,0.,0.,0.,0.,0.,0.,0.,0.,0.,0.,0.,1.961435,1.961435,0.,1.961435,0.,0.,0.,0.,0.,0.,0.,1.961435,0.,1.961435,0.,1.961435|0.,0.,0.,0.,0.,0.,0.,0.,0.,0.,0.,0.,0.,0.,0.,0.,0.,0.,0.,0.,0.,0.,0.,0.,0.,0.,0.,0.,0.,0.,0.,0.,0.,0.,0.,0.,0.,0.,0.,0.,0.,0.,0.,0.,0.,0.,0.,0.,0.|,|0.,0.,0.,0.,0.,0.,0.,0.,0.,0.,0.,0.,0.,0.,0.,0.,0.,0.,0.,0.,0.,0.,0.,0.,0.,0.,0.,0.,0.,0.,0.,0.,0.,0.576893,0.576893,0.,0.576893,0.,0.,0.,0.,0.,0.,0.,0.576893,0.,0.576893,0.,0.576893|0.,0.,0.,0.,0.,0.,0.,0.,0.,0.,0.,0.,0.,0.,0.,0.,0.,0.,0.,0.,0.,0.,0.,0.,0.,0.,0.,0.,0.,0.,0.,0.,0.,0.,0.,0.,0.,0.,0.,0.,0.,0.,0.,0.,0.,0.,0.,0.,0.|,
S|0.,0.,1.303488,0.,0.,0.,0.,0.,0.,0.,0.,0.,0.,0.,1.303488,0.,0.,0.,0.,0.,0.,0.,0.,0.,0.,0.,0.,0.,0.,0.,0.,0.,0.,0.,0.,1.731957,0.,1.746407,0.,0.,0.,0.,0.,0.,1.718245,0.,0.,1.275399,1.447157,0.,0.,0.,0.,1.350475,1.821907,0.,1.53583,1.804651,0.,0.,1.902506,0.,0.,0.,0.,0.,0.,0.,0.,0.,0.,0.,0.,0.,1.73908,0.844933,0.,0.,0.,0.,0.,0.,0.,0.,0.,0.,0.,1.73908,0.844933,0.,0.,0.,0.,0.,0.,0.,0.,1.73908,0.844933,0.,0.,1.731957,0.,1.746407,0.,0.,0.,0.,0.,0.,0.,0.,1.53583,1.804651,0.,0.,1.746407,0.,0.,0.,0.,0.,0.,0.,1.53583,1.804651,0.,0.,1.746407,0.,0.,0.,0.,0.,1.275399,1.447157,0.,0.,0.,1.350475,1.821907,0.,1.53583,1.804651,0.,0.,1.746407,0.,0.,0.,0.,0.,0.,1.275399,1.447157,0.,0.,0.,1.350475,1.821907,0.,1.53583,1.804651,0.,0.,0.,0.,0.,0.,0.,0.,0.,0.,0.,0.,0.,0.,0.,0.,1.731957,0.,1.746407,0.,0.,0.,0.,0.,0.,1.718245,0.,0.,1.275399,1.447157,0.,0.,0.,0.,1.350475,1.821907,0.,1.53583,1.804651,0.,0.,1.902506,0.,0.,0.,0.,0.,0.,1.303488,0.,0.,0.,0.,0.,0.,0.,0.,0.,1.746407,0.,0.,0.,0.,0.,1.275399,1.447157,0.,0.,0.,1.350475,1.821907,0.,1.53583,1.804651,0.,0.,1.746407,0.,0.,0.,0.,0.,0.,1.275399,1.447157,0.,0.,0.,1.350475,1.821907,0.,1.53583,1.804651,0.,0.,1.746407,0.,0.,0.,0.,0.,0.,1.275399,1.447157,0.,0.,0.,1.350475,1.821907,0.,1.53583,1.804651,0.,0.|,|0.,0.,1.676812,0.,1.634469,0.,0.,0.,1.789937,0.,0.,0.,0.,0.,0.,0.,1.676812,0.,1.634469,0.,0.,0.,1.789937,0.,0.,0.,0.,0.,0.,0.,0.,0.,0.,0.,0.,0.,0.,0.,0.,0.,0.,0.,1.165947,0.,0.,0.,0.,0.,2.058612,1.54745,0.,2.126863,1.83919,0.,1.647182,2.132064,1.020603,1.575712,0.,2.191268,0.,0.,0.,0.,0.,0.,0.,0.,0.,0.,0.,0.,0.,1.657596,0.,0.,0.,0.,0.,0.,0.,0.,0.,0.,1.657596,0.,0.,0.,0.,0.,0.,0.,0.,1.657596,0.,0.,0.,0.,0.,0.,1.165947,0.,0.,0.,0.,0.,1.83919,0.,1.020603,1.575712,0.,1.165947,0.,0.,0.,0.,1.83919,0.,1.020603,1.575712,0.,1.165947,0.,0.,0.,0.,2.126863,1.83919,0.,2.132064,1.020603,1.575712,0.,1.165947,0.,0.,0.,0.,0.,2.126863,1.83919,0.,2.132064,1.020603,1.575712,0.,0.,0.,0.,0.,0.,0.,0.,0.,0.,0.,0.,0.,0.,0.,0.,0.,1.165947,0.,0.,0.,0.,0.,2.058612,1.54745,0.,2.126863,1.83919,0.,1.647182,2.132064,1.020603,1.575712,0.,2.191268,0.,0.,0.,0.,0.,0.,0.,0.,0.,1.676812,0.,1.634469,0.,0.,0.,1.789937,0.,0.,0.,0.,0.,1.165947,0.,0.,0.,0.,2.126863,1.83919,0.,2.132064,1.020603,1.575712,0.,1.165947,0.,0.,0.,0.,0.,2.126863,1.83919,0.,2.132064,1.020603,1.575712,0.,1.165947,0.,0.,0.,0.,0.,2.126863,1.83919,0.,2.132064,1.020603,1.575712,0.|0.,0.,0.116152,0.,0.,0.,0.,0.,0.,0.,0.,0.,0.,0.,0.116152,0.,0.,0.,0.,0.,0.,0.,0.,0.,0.,0.,0.,0.,0.,0.,0.,0.,0.,0.,0.,0.791752,0.,1.237039,0.,0.,0.,0.,0.,0.,0.920488,0.,0.,0.228918,0.371066,0.,0.,0.,0.,0.158879,0.232204,0.,0.675765,1.299349,0.,0.,1.231033,0.,0.,0.,0.,0.,0.,0.,0.,0.,0.,0.,0.,0.,0.00637,0.009285,0.,0.,0.,0.,0.,0.,0.,0.,0.,0.,0.,0.00637,0.009285,0.,0.,0.,0.,0.,0.,0.,0.,0.00637,0.009285,0.,0.,0.791752,0.,1.237039,0.,0.,0.,0.,0.,0.,0.,0.,0.675765,1.299349,0.,0.,1.237039,0.,0.,0.,0.,0.,0.,0.,0.675765,1.299349,0.,0.,1.237039,0.,0.,0.,0.,0.,0.228918,0.371066,0.,0.,0.,0.158879,0.232204,0.,0.675765,1.299349,0.,0.,1.237039,0.,0.,0.,0.,0.,0.,0.228918,0.371066,0.,0.,0.,0.158879,0.232204,0.,0.675765,1.299349,0.,0.,0.,0.,0.,0.,0.,0.,0.,0.,0.,0.,0.,0.,0.,0.,0.791752,0.,1.237039,0.,0.,0.,0.,0.,0.,0.920488,0.,0.,0.228918,0.371066,0.,0.,0.,0.,0.158879,0.232204,0.,0.675765,1.299349,0.,0.,1.231033,0.,0.,0.,0.,0.,0.,0.116152,0.,0.,0.,0.,0.,0.,0.,0.,0.,1.237039,0.,0.,0.,0.,0.,0.228918,0.371066,0.,0.,0.,0.158879,0.232204,0.,0.675765,1.299349,0.,0.,1.237039,0.,0.,0.,0.,0.,0.,0.228918,0.371066,0.,0.,0.,0.158879,0.232204,0.,0.675765,1.299349,0.,0.,1.237039,0.,0.,0.,0.,0.,0.,0.228918,0.371066,0.,0.,0.,0.158879,0.232204,0.,0.675765,1.299349,0.,0.|,|0.,0.,0.354178,0.,0.508502,0.,0.,0.,0.469492,0.,0.,0.,0.,0.,0.,0.,0.354178,0.,0.508502,0.,0.,0.,0.469492,0.,0.,0.,0.,0.,0.,0.,0.,0.,0.,0.,0.,0.,0.,0.,0.,0.,0.,0.,0.485811,0.,0.,0.,0.,0.,1.617481,0.552661,0.,0.763489,0.788224,0.,1.291035,0.418052,0.326593,0.252114,0.,1.417879,0.,0.,0.,0.,0.,0.,0.,0.,0.,0.,0.,0.,0.,0.67926,0.,0.,0.,0.,0.,0.,0.,0.,0.,0.,0.67926,0.,0.,0.,0.,0.,0.,0.,0.,0.67926,0.,0.,0.,0.,0.,0.,0.485811,0.,0.,0.,0.,0.,0.788224,0.,0.326593,0.252114,0.,0.485811,0.,0.,0.,0.,0.788224,0.,0.326593,0.252114,0.,0.485811,0.,0.,0.,0.,0.763489,0.788224,0.,0.418052,0.326593,0.252114,0.,0.485811,0.,0.,0.,0.,0.,0.763489,0.788224,0.,0.418052,0.326593,0.252114,0.,0.,0.,0.,0.,0.,0.,0.,0.,0.,0.,0.,0.,0.,0.,0.,0.,0.485811,0.,0.,0.,0.,0.,1.617481,0.552661,0.,0.763489,0.788224,0.,1.291035,0.418052,0.326593,0.252114,0.,1.417879,0.,0.,0.,0.,0.,0.,0.,0.,0.,0.354178,0.,0.508502,0.,0.,0.,0.469492,0.,0.,0.,0.,0.,0.485811,0.,0.,0.,0.,0.763489,0.788224,0.,0.418052,0.326593,0.252114,0.,0.485811,0.,0.,0.,0.,0.,0.763489,0.788224,0.,0.418052,0.326593,0.252114,0.,0.485811,0.,0.,0.,0.,0.,0.763489,0.788224,0.,0.418052,0.326593,0.252114,0.
T|1.661939,0.,0.,0.,0.,0.,1.661939,0.,0.,0.,0.,0.,0.,0.,0.,0.,0.,0.,0.,0.,0.,0.,0.,0.,0.,0.,0.,0.,0.,0.,0.,0.,0.,0.,0.,0.,0.,1.258789,0.,0.,0.,0.,0.,0.,0.,0.,0.,0.,0.,0.,1.258789,0.,0.,0.,0.,0.,0.,0.,0.,0.,0.,0.,0.,0.,0.,0.,0.,0.,0.,0.,0.,0.,0.,0.,0.,0.,0.,0.,0.,0.,0.,0.,0.,0.,0.,0.,0.,1.755341,0.,0.,0.,0.,0.,0.,0.,0.,0.,0.,0.,0.,0.,0.,0.,0.,0.,0.,0.,0.,0.,0.,0.,0.,0.,0.,0.,0.,0.,0.,1.661939,0.,0.,0.,0.,0.,0.,0.,0.,0.,0.,1.755341,0.,0.,0.,0.,1.755341,0.,0.,0.|0.978272,0.,0.,0.,0.,0.,0.,0.978272,0.,0.,0.,0.,1.105245,0.,0.,0.,0.,0.,0.,0.,0.,0.,0.,0.,0.,0.,0.,0.,0.,0.,0.,0.,0.,0.,0.,0.,0.,0.850089,0.,0.,0.,1.179322,0.,0.,0.,0.,0.,0.,1.123686,0.,0.,0.,1.179322,0.,0.,0.,0.,0.,0.,1.123686,0.,0.,0.,0.,0.,0.,0.,1.123686,0.,0.,0.,0.,0.,0.,0.,0.,0.,0.,0.,0.,0.,0.,0.,0.,1.156684,0.,0.,0.,1.105245,0.,0.,0.,0.,0.,0.,0.,0.,0.,0.,0.,0.,0.,0.,0.,0.,0.,0.,0.,0.,0.,0.,0.,0.,0.850089,0.,0.,0.978272,0.,0.,0.,0.,0.,0.,0.,0.,0.,0.,0.,1.156684,0.,0.,0.,0.,1.156684,0.,0.,0.|1.086644,0.,0.,0.,0.,1.086644,0.,0.,0.,0.,2.255813,0.,0.,0.,0.,0.,0.,0.,0.,0.,0.,0.,0.,0.,0.,0.,0.,0.,0.,0.,0.,0.,0.,0.,0.,0.,0.,0.,0.,1.199093,0.,0.,0.,0.,0.,0.,0.,0.,0.,0.,0.,1.199093,0.,0.,0.,0.,0.,0.,0.,0.,0.,0.,0.,0.,0.,0.,0.,0.,0.,0.,0.,0.,0.,0.,0.,0.,0.,0.,1.857033,0.,2.200207,1.619078,1.857033,0.,2.200207,1.619078,1.857033,0.,0.,2.200207,1.619078,2.255813,0.,0.,0.,0.,0.,0.,0.,0.,0.,0.,0.,0.,0.,0.,0.,0.,0.,0.,0.,0.,0.,0.,0.,0.,0.,0.,0.,1.086644,0.,0.,0.,0.,1.857033,0.,2.200207,1.619078,1.857033,0.,0.,2.200207,1.619078,1.857033,0.,0.,2.200207,1.619078|0.625284,0.,0.,0.,0.,0.,0.625284,0.,0.,0.,0.,0.,0.,0.,0.,0.,0.,0.,0.,0.,0.,0.,0.,0.,0.,0.,0.,0.,0.,0.,0.,0.,0.,0.,0.,0.,0.,0.05518,0.,0.,0.,0.,0.,0.,0.,0.,0.,0.,0.,0.,0.05518,0.,0.,0.,0.,0.,0.,0.,0.,0.,0.,0.,0.,0.,0.,0.,0.,0.,0.,0.,0.,0.,0.,0.,0.,0.,0.,0.,0.,0.,0.,0.,0.,0.,0.,0.,0.,0.348888,0.,0.,0.,0.,0.,0.,0.,0.,0.,0.,0.,0.,0.,0.,0.,0.,0.,0.,0.,0.,0.,0.,0.,0.,0.,0.,0.,0.,0.,0.,0.625284,0.,0.,0.,0.,0.,0.,0.,0.,0.,0.,0.348888,0.,0.,0.,0.,0.348888,0.,0.,0.|0.054887,0.,0.,0.,0.,0.,0.,0.054887,0.,0.,0.,0.,0.184207,0.,0.,0.,0.,0.,0.,0.,0.,0.,0.,0.,0.,0.,0.,0.,0.,0.,0.,0.,0.,0.,0.,0.,0.,0.350037,0.,0.,0.,0.239095,0.,0.,0.,0.,0.,0.,0.15323,0.,0.,0.,0.239095,0.,0.,0.,0.,0.,0.,0.15323,0.,0.,0.,0.,0.,0.,0.,0.15323,0.,0.,0.,0.,0.,0.,0.,0.,0.,0.,0.,0.,0.,0.,0.,0.,0.301744,0.,0.,0.,0.184207,0.,0.,0.,0.,0.,0.,0.,0.,0.,0.,0.,0.,0.,0.,0.,0.,0.,0.,0.,0.,0.,0.,0.,0.,0.350037,0.,0.,0.054887,0.,0.,0.,0.,0.,0.,0.,0.,0.,0.,0.,0.301744,0.,0.,0.,0.,0.301744,0.,0.,0.|0.093243,0.,0.,0.,0.,0.093243,0.,0.,0.,0.,0.563953,0.,0.,0.,0.,0.,0.,0.,0.,0.,0.,0.,0.,0.,0.,0.,0.,0.,0.,0.,0.,0.,0.,0.,0.,0.,0.,0.,0.,0.09527,0.,0.,0.,0.,0.,0.,0.,0.,0.,0.,0.,0.09527,0.,0.,0.,0.,0.,0.,0.,0.,0.,0.,0.,0.,0.,0.,0.,0.,0.,0.,0.,0.,0.,0.,0.,0.,0.,0.,1.199334,0.,1.571576,1.03621,1.199334,0.,1.571576,1.03621,1.199334,0.,0.,1.571576,1.03621,0.563953,0.,0.,0.,0.,0.,0.,0.,0.,0.,0.,0.,0.,0.,0.,0.,0.,0.,0.,0.,0.,0.,0.,0.,0.,0.,0.,0.,0.093243,0.,0.,0.,0.,1.199334,0.,1.571576,1.03621,1.199334,0.,0.,1.571576,1.03621,1.199334,0.,0.,1.571576,1.03621
W|0.,0.,0.,0.,0.,0.,0.,0.,0.,0.,0.,0.,0.,0.,0.,|0.,0.,0.,2.153761,2.071126,1.141587,2.363229,0.,0.,0.,0.,1.944448,0.,2.363229,0.,0.,0.,0.,1.944448,0.,2.363229,0.,0.,0.,1.944448,0.,2.071126,2.071126,2.071126,2.071126,0.,0.,2.153761,2.071126,1.141587,0.,2.071126,2.071126,2.071126|,0.,1.596641,1.050807,0.,1.050807,0.,1.050807,0.,0.,1.596641,|0.,0.,0.,0.,0.,0.,0.,0.,0.,0.,0.,0.,0.,0.,0.,|0.,0.,0.,1.571663,0.911295,0.335761,1.62472,0.,0.,0.,0.,0.729168,0.,1.62472,0.,0.,0.,0.,0.729168,0.,1.62472,0.,0.,0.,0.729168,0.,0.911295,0.911295,0.911295,0.911295,0.,0.,1.571663,0.911295,0.335761,0.,0.911295,0.911295,0.911295|,0.,1.208269,0.591079,0.,0.591079,0.,0.591079,0.,0.,1.208269,
Y|,0.,0.,0.,1.594953,0.,0.,1.893631,0.,0.,0.,0.,0.,0.,0.,0.,0.,0.,0.,0.,0.,0.,0.,0.,0.,0.,0.,0.,1.594953,0.,0.,1.893631,1.594953,1.893631,1.594953,1.893631,1.594953,0.,0.,1.893631,0.,0.,0.,1.594953,0.,0.,1.893631,0.,0.,1.594953,1.893631,1.594953,0.,0.,1.893631,1.594953,0.,0.,1.893631|2.085122,0.,1.623243,0.,2.44222,0.,0.,2.126119,0.,2.085122,0.,1.623243,0.,2.44222,0.,0.,2.126119,0.,0.,0.,1.754806,0.,0.,0.,2.286642,1.846646,0.,0.,0.,2.222809,0.,1.75776,0.,0.,0.,0.,1.411857,0.,2.118505,2.28514,0.,0.,0.,0.,0.,0.,0.,1.714267,0.,1.196844,0.,0.,0.,0.861163,0.,0.,0.,1.411857,0.,2.118505,2.28514,0.,0.,0.,0.,0.,0.,0.,1.714267,0.,1.196844,0.,0.,0.,0.861163,0.,0.,0.,1.411857,0.,2.118505,2.28514,0.,0.,0.,0.,1.714267,0.,1.196844,0.,0.,0.,0.861163,0.,0.,0.,0.,0.,1.754806,0.,0.,0.,2.286642,2.222809,0.,1.754806,0.,2.286642,2.222809,0.,1.754806,0.,2.286642,0.,0.,2.222809,0.,1.754806,0.,0.,0.,2.286642,0.,0.,2.222809,0.,0.,0.,0.,1.754806,0.,0.,0.,2.286642,1.846646,0.,0.,0.,2.222809,0.,1.75776,0.,0.,0.,0.,2.085122,0.,1.623243,0.,2.44222,0.,0.,2.126119,0.,1.754806,0.,2.286642,0.,0.,2.222809,0.,1.754806,0.,0.,0.,2.286642,0.,0.,2.222809,0.,1.754806,0.,0.,0.,2.286642,0.,0.,2.222809,0.|1.235268,0.,0.,0.,1.298196,0.,0.,0.,0.,1.235268,0.,0.,0.,1.298196,0.,0.,0.,0.,0.,0.,0.,0.,2.241183,1.360399,1.887181,1.972301,1.620177,1.638908,1.51597,0.,1.616152,0.,1.976114,1.145295,0.,0.,0.,0.,0.,0.,0.,1.355431,0.,0.,0.903481,0.,0.,1.616152,0.,1.976114,1.145295,0.,0.,0.,0.,0.,0.,0.,1.355431,0.,0.,0.903481,0.,0.,1.616152,0.,1.976114,1.145295,0.,0.,0.,0.,0.,1.355431,0.,0.,0.903481,0.,0.,0.,0.,0.,0.,2.241183,1.972301,0.,0.,2.241183,1.972301,0.,0.,2.241183,1.972301,0.,0.,0.,2.241183,1.972301,0.,0.,0.,0.,0.,2.241183,1.360399,1.887181,1.972301,1.620177,1.638908,1.51597,0.,1.235268,0.,0.,0.,1.298196,0.,0.,0.,0.,0.,0.,2.241183,1.972301,0.,0.,0.,2.241183,1.972301,0.,0.,0.,2.241183,1.972301|,0.,0.,0.,0.797476,0.,0.,0.44556,0.,0.,0.,0.,0.,0.,0.,0.,0.,0.,0.,0.,0.,0.,0.,0.,0.,0.,0.,0.,0.797476,0.,0.,0.44556,0.797476,0.44556,0.797476,0.44556,0.797476,0.,0.,0.44556,0.,0.,0.,0.797476,0.,0.,0.44556,0.,0.,0.797476,0.44556,0.797476,0.,0.,0.44556,0.797476,0.,0.,0.44556|0.688159,0.,0.176789,0.,0.976888,0.,0.,0.906215,0.,0.688159,0.,0.176789,0.,0.976888,0.,0.,0.906215,0.,0.,0.,1.133312,0.,0.,0.,0.80705,1.121178,0.,0.,0.,0.800211,0.,0.852645,0.,0.,0.,0.,0.196804,0.,1.059253,1.785265,0.,0.,0.,0.,0.,0.,0.,0.612238,0.,0.083297,0.,0.,0.,0.019797,0.,0.,0.,0.196804,0.,1.059253,1.785265,0.,0.,0.,0.,0.,0.,0.,0.612238,0.,0.083297,0.,0.,0.,0.019797,0.,0.,0.,0.196804,0.,1.059253,1.785265,0.,0.,0.,0.,0.612238,0.,0.083297,0.,0.,0.,0.019797,0.,0.,0.,0.,0.,1.133312,0.,0.,0.,0.80705,0.800211,0.,1.133312,0.,0.80705,0.800211,0.,1.133312,0.,0.80705,0.,0.,0.800211,0.,1.133312,0.,0.,0.,0.80705,0.,0.,0.800211,0.,0.,0.,0.,1.133312,0.,0.,0.,0.80705,1.121178,0.,0.,0.,0.800211,0.,0.852645,0.,0.,0.,0.,0.688159,0.,0.176789,0.,0.976888,0.,0.,0.906215,0.,1.133312,0.,0.80705,0.,0.,0.800211,0.,1.133312,0.,0.,0.,0.80705,0.,0.,0.800211,0.,1.133312,0.,0.,0.,0.80705,0.,0.,0.800211,0.|0.134534,0.,0.,0.,0.259639,0.,0.,0.,0.,0.134534,0.,0.,0.,0.259639,0.,0.,0.,0.,0.,0.,0.,0.,0.791006,0.6802,1.550184,0.710028,0.571827,0.507572,0.2998,0.,0.36241,0.,0.988057,0.608438,0.,0.,0.,0.,0.,0.,0.,0.01986,0.,0.,0.051924,0.,0.,0.36241,0.,0.988057,0.608438,0.,0.,0.,0.,0.,0.,0.,0.01986,0.,0.,0.051924,0.,0.,0.36241,0.,0.988057,0.608438,0.,0.,0.,0.,0.,0.01986,0.,0.,0.051924,0.,0.,0.,0.,0.,0.,0.791006,0.710028,0.,0.,0.791006,0.710028,0.,0.,0.791006,0.710028,0.,0.,0.,0.791006,0.710028,0.,0.,0.,0.,0.,0.791006,0.6802,1.550184,0.710028,0.571827,0.507572,0.2998,0.,0.134534,0.,0.,0.,0.259639,0.,0.,0.,0.,0.,0.,0.791006,0.710028,0.,0.,0.,0.791006,0.710028,0.,0.,0.,0.791006,0.710028
V|0.,0.,0.,0.,0.,0.,0.,0.,0.,0.,0.,0.,0.,0.,0.,0.,0.,0.,0.,0.,0.,0.,0.,0.,0.,0.,0.,0.,0.,0.,0.,0.,0.,0.,0.,0.,0.,0.,0.,0.,0.,0.,0.,0.,0.,0.,0.,0.,0.,0.,0.,0.,0.,0.,0.,0.,0.,0.,0.,0.,0.,1.097507,0.,0.,0.,0.,0.,1.097507,0.,0.,0.,0.,0.,0.,0.,0.,0.,0.,0.,0.,0.,0.,0.,0.,0.,0.,0.,0.,0.,0.,1.097507,0.,0.,0.,0.,0.,1.097507,0.,0.,0.,0.,0.,1.097507,0.,0.|1.454253,0.,0.,0.,0.,0.,1.454253,0.,0.,0.,0.,1.669796,0.,0.,0.,0.,0.,0.,0.,0.,1.260686,0.,0.,0.,0.,0.,0.,0.,0.,0.,0.,0.,0.,0.,0.,0.,0.,0.,0.,0.,1.604379,0.,0.,0.,0.,0.,0.,0.,0.,0.,0.,0.,0.,1.235487,0.,0.,0.,1.604379,0.,0.,0.,0.,0.,0.,0.,0.,0.,0.,0.,0.,1.235487,0.,0.,0.,0.,0.,0.,0.,0.,0.,0.,0.,0.,1.235487,0.,1.260686,0.,0.,0.,0.,0.,0.,0.,0.,0.,0.,0.,0.,0.,0.,0.,0.,0.,0.,0.,0.,0.,0.,0.,0.,1.669796,0.,0.,0.,0.,0.,0.,0.,0.,1.260686,0.,0.,0.,0.,0.,0.,0.,0.,0.,0.,0.,0.,0.,0.,0.,0.,0.,1.454253,0.,0.,0.,0.,0.,0.,0.,0.,0.,0.,0.,0.,0.,0.,0.,0.,0.,0.,0.,0.,0.,0.,0.,0.,0.,0.,0.,0.|,|0.,0.,0.,0.,0.,0.,0.,0.,0.,0.,0.,0.,0.,0.,0.,0.,0.,0.,0.,0.,0.,0.,0.,0.,0.,0.,0.,0.,0.,0.,0.,0.,0.,0.,0.,0.,0.,0.,0.,0.,0.,0.,0.,0.,0.,0.,0.,0.,0.,0.,0.,0.,0.,0.,0.,0.,0.,0.,0.,0.,0.,0.112565,0.,0.,0.,0.,0.,0.112565,0.,0.,0.,0.,0.,0.,0.,0.,0.,0.,0.,0.,0.,0.,0.,0.,0.,0.,0.,0.,0.,0.,0.112565,0.,0.,0.,0.,0.,0.112565,0.,0.,0.,0.,0.,0.112565,0.,0.|0.153584,0.,0.,0.,0.,0.,0.153584,0.,0.,0.,0.,0.417449,0.,0.,0.,0.,0.,0.,0.,0.,0.024013,0.,0.,0.,0.,0.,0.,0.,0.,0.,0.,0.,0.,0.,0.,0.,0.,0.,0.,0.,0.540654,0.,0.,0.,0.,0.,0.,0.,0.,0.,0.,0.,0.,0.14201,0.,0.,0.,0.540654,0.,0.,0.,0.,0.,0.,0.,0.,0.,0.,0.,0.,0.14201,0.,0.,0.,0.,0.,0.,0.,0.,0.,0.,0.,0.,0.14201,0.,0.024013,0.,0.,0.,0.,0.,0.,0.,0.,0.,0.,0.,0.,0.,0.,0.,0.,0.,0.,0.,0.,0.,0.,0.,0.,0.417449,0.,0.,0.,0.,0.,0.,0.,0.,0.024013,0.,0.,0.,0.,0.,0.,0.,0.,0.,0.,0.,0.,0.,0.,0.,0.,0.,0.153584,0.,0.,0.,0.,0.,0.,0.,0.,0.,0.,0.,0.,0.,0.,0.,0.,0.,0.,0.,0.,0.,0.,0.,0.,0.,0.,0.,0.|,
```
