## Supplementary Data 3 for "Pharmacological proximities in the GPCR family discovered using contact-informed amino-acid and binding pocket similarities": c634.bsv

```
res|B|C|P|wB|wC|wP
A|1.657963,0.,1.794105,1.657963,0.,1.794105,1.657963,0.,1.794105,0.966028,1.429474,0.,0.,0.,0.,0.,1.40116,1.168492,0.,0.,0.,1.319363,0.873992,0.,0.,1.391508,1.241217,0.,0.,0.,0.,1.657963,0.,1.794105,1.657963,0.,1.794105,1.657963,0.,1.794105|1.438283,0.,0.,1.495969,1.438283,0.,0.,1.495969,1.438283,0.,0.,1.495969,1.437905,1.032671,0.,0.,0.,1.193668,1.25217,1.132718,0.,0.,1.279508,1.128315,0.,0.,0.,1.230104,1.312296,1.200426,0.,0.,0.,1.438283,0.,0.,1.495969,1.438283,0.,0.,1.495969,1.438283,0.,0.,1.495969|,|0.638848,0.,0.925989,0.638848,0.,0.925989,0.638848,0.,0.925989,0.032201,0.190597,0.,0.,0.,0.,0.,0.164842,0.074022,0.,0.,0.,0.219894,0.007667,0.,0.,0.097709,0.045081,0.,0.,0.,0.,0.638848,0.,0.925989,0.638848,0.,0.925989,0.638848,0.,0.925989|0.567396,0.,0.,1.061655,0.567396,0.,0.,1.061655,0.567396,0.,0.,1.061655,0.671022,0.154901,0.,0.,0.,0.205246,0.243635,0.117885,0.,0.,0.291818,0.214917,0.,0.,0.,0.119138,0.133454,0.069758,0.,0.,0.,0.567396,0.,0.,1.061655,0.567396,0.,0.,1.061655,0.567396,0.,0.,1.061655|,
R|,0.,1.434803,0.,0.,0.,0.,0.,1.002503,0.,0.,0.,0.,|,0.,1.624231,0.,0.,0.,0.,0.,1.284278,0.,0.,1.387574,1.243353,0.,0.,0.,0.,0.,|1.413665,0.,0.,0.,1.350463,1.413665,0.,0.,0.,1.350463,1.413665,0.,0.,0.,1.350463,0.,0.,1.242582,0.,1.513131,0.,0.,0.,2.451248,2.070735,0.,2.155241,1.571822,0.,0.,1.557918,0.,0.,1.413665,0.,0.,0.,1.350463,1.413665,0.,0.,0.,1.350463,1.413665,0.,0.,0.,1.350463|,0.,0.13406,0.,0.,0.,0.,0.,0.049917,0.,0.,0.,0.,|,0.,0.049219,0.,0.,0.,0.,0.,0.210649,0.,0.,0.178485,0.340503,0.,0.,0.,0.,0.,|0.42799,0.,0.,0.,0.65345,0.42799,0.,0.,0.,0.65345,0.42799,0.,0.,0.,0.65345,0.,0.,0.034516,0.,0.287563,0.,0.,0.,0.155635,0.208169,0.,0.27723,0.104353,0.,0.,0.147116,0.,0.,0.42799,0.,0.,0.,0.65345,0.42799,0.,0.,0.,0.65345,0.42799,0.,0.,0.,0.65345
N|,0.,0.,0.,|,0.,1.338655,|0.,0.,0.,0.,0.,0.,0.,1.739693,0.,0.,0.,0.,0.,0.|,0.,0.,0.,|,0.,0.354142,|0.,0.,0.,0.,0.,0.,0.,0.782402,0.,0.,0.,0.,0.,0.
D|,0.,0.,0.,|,0.,0.,0.,|,0.,0.,0.,0.,|,0.,0.,0.,|,0.,0.,0.,|,0.,0.,0.,0.,
C|0.,0.,0.,0.,0.,0.,0.,0.,0.,0.,0.,0.,0.,0.,0.,0.,0.,0.,0.,0.,0.,0.|,0.,0.,0.,0.,0.,0.,0.,|0.,0.,0.,0.,0.,0.,0.,0.,0.,0.,0.,0.,0.,0.,0.,0.,0.,0.,0.,0.,0.,0.,0.,0.|0.,0.,0.,0.,0.,0.,0.,0.,0.,0.,0.,0.,0.,0.,0.,0.,0.,0.,0.,0.,0.,0.|,0.,0.,0.,0.,0.,0.,0.,|0.,0.,0.,0.,0.,0.,0.,0.,0.,0.,0.,0.,0.,0.,0.,0.,0.,0.,0.,0.,0.,0.,0.,0.
Q|0.,0.,0.,0.,0.,0.,0.,0.,0.,0.|0.,0.,0.,0.,0.,0.,0.,0.,0.,0.,0.,0.,0.,1.278002,0.,0.,0.,0.,0.,0.,0.,0.,0.,0.,0.,0.,0.,0.|0.,0.,0.,0.,0.,0.,0.,0.,0.,0.,1.505358,0.,0.,0.,0.,0.,0.,0.,0.,0.,0.,0.,0.|0.,0.,0.,0.,0.,0.,0.,0.,0.,0.|0.,0.,0.,0.,0.,0.,0.,0.,0.,0.,0.,0.,0.,0.019364,0.,0.,0.,0.,0.,0.,0.,0.,0.,0.,0.,0.,0.,0.|0.,0.,0.,0.,0.,0.,0.,0.,0.,0.,0.041815,0.,0.,0.,0.,0.,0.,0.,0.,0.,0.,0.,0.
E|,0.,0.,1.134301,0.,1.079511,1.10464,0.,|,0.,0.,0.860458,0.,0.,|,0.,1.049912,0.,0.,1.072149,0.,1.095291,0.,0.,|,0.,0.,0.005133,0.,0.039982,0.002675,0.,|,0.,0.,0.018211,0.,0.,|,0.,0.050375,0.,0.,0.121284,0.,0.066301,0.,0.,
G|1.560055,0.,0.,0.,0.,0.,0.,0.,0.,0.,1.841207,1.560055,0.,0.,0.,0.,0.,0.,0.,0.,0.,1.841207,1.560055,0.,0.,0.,0.,0.,0.,0.,0.,0.,1.841207,1.140058,1.173107,2.027406,0.,0.,0.,1.544749,0.,0.,0.,0.,1.558442,1.337259,0.,0.,0.,0.,0.,0.,1.560055,0.,0.,0.,0.,0.,0.,0.,0.,0.,1.841207,1.560055,0.,0.,0.,0.,0.,0.,0.,0.,0.,1.841207,1.560055,0.,0.,0.,0.,0.,0.,0.,0.,0.,1.841207|,|,|0.372123,0.,0.,0.,0.,0.,0.,0.,0.,0.,0.831513,0.372123,0.,0.,0.,0.,0.,0.,0.,0.,0.,0.831513,0.372123,0.,0.,0.,0.,0.,0.,0.,0.,0.,0.831513,0.418021,0.069713,0.199417,0.,0.,0.,0.31207,0.,0.,0.,0.,0.642516,0.598247,0.,0.,0.,0.,0.,0.,0.372123,0.,0.,0.,0.,0.,0.,0.,0.,0.,0.831513,0.372123,0.,0.,0.,0.,0.,0.,0.,0.,0.,0.831513,0.372123,0.,0.,0.,0.,0.,0.,0.,0.,0.,0.831513|,|,
H|,0.,0.,0.,0.,0.,|,0.,0.,0.,0.,0.,0.,0.,0.,0.,|,1.477416,0.,0.,0.,1.28031,0.,0.,|,0.,0.,0.,0.,0.,|,0.,0.,0.,0.,0.,0.,0.,0.,0.,|,0.08477,0.,0.,0.,0.303231,0.,0.,
I|,0.,0.,0.,0.,0.,0.,1.107409,0.,|,0.,0.,0.,0.,0.,0.,0.,0.,0.,0.,1.1203,1.5552,0.,0.,0.,|,|,0.,0.,0.,0.,0.,0.,0.123045,0.,|,0.,0.,0.,0.,0.,0.,0.,0.,0.,0.,0.24568,0.353829,0.,0.,0.,|,
L|1.512117,0.,0.88369,1.512117,0.,0.88369,1.512117,0.,0.88369,1.193615,1.656955,0.,0.,0.,0.,0.,0.,1.140733,1.839888,0.,0.,0.,0.,1.482728,1.746237,0.,1.511649,0.920559,0.,0.,0.,0.,1.237556,1.371025,1.300423,1.137168,0.,0.,1.114981,1.927455,0.,0.,0.,0.,1.512117,0.,0.88369,0.,0.,0.,1.512117,0.,0.88369|0.,0.,0.,1.137453,1.249978,1.071747,0.,1.35238,1.050288,0.,0.,0.,0.,0.,0.,0.,0.,0.,0.,0.,0.,1.079286,1.273038,0.,0.,0.,0.,0.,0.,1.39787,1.256582,1.402274,1.729945,0.,0.,0.,0.,0.,1.435955,1.539349,0.,0.,0.,0.,0.,0.,0.,1.077809,1.25814,0.,0.,0.,0.,1.119524,1.348153,0.,0.,0.,0.,0.,0.,0.,0.,0.,0.|,|0.235835,0.,0.399086,0.235835,0.,0.399086,0.235835,0.,0.399086,0.179042,0.220927,0.,0.,0.,0.,0.,0.,0.056779,0.116554,0.,0.,0.,0.,0.208102,0.382947,0.,0.023994,0.053578,0.,0.,0.,0.,0.148917,0.062578,0.097127,0.089652,0.,0.,0.035096,0.060671,0.,0.,0.,0.,0.235835,0.,0.399086,0.,0.,0.,0.235835,0.,0.399086|0.,0.,0.,0.322278,0.333327,0.1429,0.,0.135792,0.064567,0.,0.,0.,0.,0.,0.,0.,0.,0.,0.,0.,0.,0.102557,0.132488,0.,0.,0.,0.,0.,0.,0.282027,0.16534,0.430523,0.622173,0.,0.,0.,0.,0.,0.471054,0.480538,0.,0.,0.,0.,0.,0.,0.,0.044722,0.114851,0.,0.,0.,0.,0.062346,0.075079,0.,0.,0.,0.,0.,0.,0.,0.,0.,0.|,
K|,0.,0.,0.,0.,0.,0.,0.,1.245655,0.,0.,0.,0.,0.,1.322348,0.,0.,|,1.381174,0.,1.181176,1.216814,0.,0.,0.,0.,1.279914,0.,0.,0.,0.,0.,0.,1.323233,0.,0.,0.,|1.543401,0.,0.,1.206786,1.543401,0.,0.,1.206786,1.543401,0.,0.,1.206786,1.341778,0.,1.147102,1.413098,0.,0.,0.,0.,0.,1.681106,0.,0.,0.,0.,0.,0.,1.647024,0.,0.,0.,1.543401,0.,0.,1.206786,0.,0.,0.,0.,1.543401,0.,0.,1.206786|,0.,0.,0.,0.,0.,0.,0.,0.107092,0.,0.,0.,0.,0.,0.064036,0.,0.,|,0.437372,0.,0.062932,0.032415,0.,0.,0.,0.,0.098455,0.,0.,0.,0.,0.,0.,0.054467,0.,0.,0.,|0.523907,0.,0.,0.155714,0.523907,0.,0.,0.155714,0.523907,0.,0.,0.155714,0.290719,0.,0.086973,0.049227,0.,0.,0.,0.,0.,0.129316,0.,0.,0.,0.,0.,0.,0.071783,0.,0.,0.,0.523907,0.,0.,0.155714,0.,0.,0.,0.,0.523907,0.,0.,0.155714
M|0.,0.,0.,0.,0.,0.,0.,0.,0.,0.,0.|2.04291,0.,1.44889,2.04291,0.,1.44889,2.04291,0.,1.44889,0.,0.,0.,0.,0.,0.,0.,0.,1.009947,1.566304,2.04291,0.,1.44889,0.,0.,1.44889,2.04291,0.,1.44889|,|0.,0.,0.,0.,0.,0.,0.,0.,0.,0.,0.|0.599753,0.,0.888029,0.599753,0.,0.888029,0.599753,0.,0.888029,0.,0.,0.,0.,0.,0.,0.,0.,0.021375,0.142982,0.599753,0.,0.888029,0.,0.,0.888029,0.599753,0.,0.888029|,
F|,0.,0.,0.,0.,0.,0.,0.,0.,0.,0.,0.,0.,|1.705872,1.575666,0.,1.759798,1.332819,1.705872,1.575666,0.,1.759798,1.332819,1.705872,1.575666,0.,1.759798,1.332819,0.859495,0.,0.,1.39789,0.,0.,0.,0.,0.,1.499529,0.,0.,0.,1.342121,0.,0.,0.,0.,1.309137,0.,0.,0.,1.371907,0.,0.,0.,1.705872,1.575666,0.,1.759798,1.332819,1.705872,1.575666,0.,1.759798,1.332819,1.705872,1.575666,0.,1.759798,1.332819|,|,0.,0.,0.,0.,0.,0.,0.,0.,0.,0.,0.,0.,|0.641658,0.477036,0.,0.624445,0.644913,0.641658,0.477036,0.,0.624445,0.644913,0.641658,0.477036,0.,0.624445,0.644913,0.042975,0.,0.,0.02471,0.,0.,0.,0.,0.,0.101778,0.,0.,0.,0.105957,0.,0.,0.,0.,0.086914,0.,0.,0.,0.059793,0.,0.,0.,0.641658,0.477036,0.,0.624445,0.644913,0.641658,0.477036,0.,0.624445,0.644913,0.641658,0.477036,0.,0.624445,0.644913|,
P|,0.,0.,1.08932,|,0.,0.,1.086892,0.,0.,|,|,0.,0.,0.034582,|,0.,0.,0.07476,0.,0.,|,
S|,1.273439,0.,0.,1.586231,0.,0.,1.625097,0.,0.,0.,0.,0.,0.,1.661666,0.,0.,0.,0.,|,|,1.718878,0.,0.,1.426953,0.,1.606645,0.,0.,0.,0.,1.528102,0.,1.885078,0.,0.,0.,0.,1.678287,0.,0.,0.,0.,0.,|,0.148568,0.,0.,0.184259,0.,0.,0.080887,0.,0.,0.,0.,0.,0.,0.040234,0.,0.,0.,0.,|,|,0.229184,0.,0.,0.079275,0.,0.123588,0.,0.,0.,0.,0.710433,0.,0.129661,0.,0.,0.,0.,0.060955,0.,0.,0.,0.,0.,
T|1.511605,1.752153,0.,1.629065,1.920913,1.511605,1.752153,0.,1.629065,1.920913,1.511605,1.752153,0.,1.629065,1.920913,0.,0.,1.511605,1.752153,0.,1.629065,1.920913,1.511605,1.752153,0.,1.629065,1.920913,1.511605,1.752153,0.,1.629065,1.920913|0.824189,0.,0.678343,0.,0.824189,0.,0.678343,0.,0.824189,0.,0.678343,0.,0.,0.,0.,0.824189,0.,0.678343,0.,0.,0.,0.,0.,0.824189,0.,0.678343,0.|1.67735,1.271558,0.,1.682695,1.152344,1.67735,1.271558,0.,1.682695,1.152344,1.67735,1.271558,0.,1.682695,1.152344,0.,0.,0.,1.67735,1.271558,0.,1.682695,1.152344,1.67735,1.271558,0.,1.682695,1.152344,1.67735,1.271558,0.,1.682695,1.152344|0.582453,0.417945,0.,0.998459,0.867509,0.582453,0.417945,0.,0.998459,0.867509,0.582453,0.417945,0.,0.998459,0.867509,0.,0.,0.582453,0.417945,0.,0.998459,0.867509,0.582453,0.417945,0.,0.998459,0.867509,0.582453,0.417945,0.,0.998459,0.867509|0.037807,0.,0.021882,0.,0.037807,0.,0.021882,0.,0.037807,0.,0.021882,0.,0.,0.,0.,0.037807,0.,0.021882,0.,0.,0.,0.,0.,0.037807,0.,0.021882,0.|0.861758,0.314973,0.,1.465573,0.408896,0.861758,0.314973,0.,1.465573,0.408896,0.861758,0.314973,0.,1.465573,0.408896,0.,0.,0.,0.861758,0.314973,0.,1.465573,0.408896,0.861758,0.314973,0.,1.465573,0.408896,0.861758,0.314973,0.,1.465573,0.408896
W|,0.,|,0.,0.,0.,|,0.,0.,0.,|,0.,|,0.,0.,0.,|,0.,0.,0.,
Y|0.,0.,0.,0.,0.,0.,1.358306,0.,0.,0.|1.374948,1.252738,1.430792,0.,0.,1.068993,1.299258,0.,0.,1.374948,1.252738,1.430792,0.,0.,1.068993,1.299258,0.,0.,1.374948,1.252738,1.430792,0.,0.,1.068993,1.299258,0.,0.,1.887264,0.,0.,0.,0.,0.,0.,0.,1.179976,1.416145,0.,1.374948,1.252738,1.430792,0.,0.,1.068993,1.299258,0.,0.,1.252738,1.430792,0.,0.,0.,1.068993,1.299258,0.,0.,1.374948,1.252738,1.430792,0.,0.,1.068993,1.299258,0.,0.|1.273509,1.399886,0.,0.,0.,1.18136,1.413944,0.,1.273509,1.399886,0.,0.,0.,1.18136,1.413944,0.,1.273509,1.399886,0.,0.,0.,1.18136,1.413944,0.,0.,0.,0.,0.,0.,0.,0.,0.,1.273509,1.399886,0.,0.,0.,1.18136,1.413944,0.,1.273509,1.399886,0.,0.,0.,1.18136,1.413944,0.,1.273509,1.399886,0.,0.,0.,1.18136,1.413944,0.|0.,0.,0.,0.,0.,0.,0.095814,0.,0.,0.|0.201827,0.321804,0.420049,0.,0.,0.275869,0.586762,0.,0.,0.201827,0.321804,0.420049,0.,0.,0.275869,0.586762,0.,0.,0.201827,0.321804,0.420049,0.,0.,0.275869,0.586762,0.,0.,0.077347,0.,0.,0.,0.,0.,0.,0.,0.141989,0.352567,0.,0.201827,0.321804,0.420049,0.,0.,0.275869,0.586762,0.,0.,0.321804,0.420049,0.,0.,0.,0.275869,0.586762,0.,0.,0.201827,0.321804,0.420049,0.,0.,0.275869,0.586762,0.,0.|0.502393,0.462348,0.,0.,0.,0.724059,0.684166,0.,0.502393,0.462348,0.,0.,0.,0.724059,0.684166,0.,0.502393,0.462348,0.,0.,0.,0.724059,0.684166,0.,0.,0.,0.,0.,0.,0.,0.,0.,0.502393,0.462348,0.,0.,0.,0.724059,0.684166,0.,0.502393,0.462348,0.,0.,0.,0.724059,0.684166,0.,0.502393,0.462348,0.,0.,0.,0.724059,0.684166,0.
V|0.,0.,0.,0.,0.,0.,0.,0.,0.,0.,0.,0.,0.,0.,0.,0.,0.,0.,0.,0.,0.,1.325902,1.530921,0.,0.,0.,0.,0.,0.,0.,1.589486,0.,0.,0.,0.,0.,0.,0.,0.,0.,0.,0.,0.,0.,0.,0.,0.,0.,0.,0.,0.,0.,0.,0.|1.314245,0.,0.,0.,0.,0.,0.,0.,0.,0.,1.362723,0.,1.314245,0.,0.,0.,0.,0.,0.,0.,0.,0.,1.362723,0.,1.314245,0.,0.,0.,0.,0.,0.,0.,0.,0.,1.362723,0.,0.,1.121868,0.,0.,0.,1.225463,0.,0.,0.,0.,0.,1.450759,1.149254,1.671834,0.,0.,0.,0.,0.,0.,1.27907,0.,0.,0.,0.,0.,1.314245,0.,0.,0.,0.,0.,0.,0.,0.,0.,1.362723,0.,1.314245,0.,0.,0.,0.,0.,0.,0.,0.,0.,1.362723,0.,1.314245,0.,0.,0.,0.,0.,0.,0.,0.,0.,1.362723,0.|,|0.,0.,0.,0.,0.,0.,0.,0.,0.,0.,0.,0.,0.,0.,0.,0.,0.,0.,0.,0.,0.,0.046189,0.090054,0.,0.,0.,0.,0.,0.,0.,0.046184,0.,0.,0.,0.,0.,0.,0.,0.,0.,0.,0.,0.,0.,0.,0.,0.,0.,0.,0.,0.,0.,0.,0.|0.397891,0.,0.,0.,0.,0.,0.,0.,0.,0.,0.659382,0.,0.397891,0.,0.,0.,0.,0.,0.,0.,0.,0.,0.659382,0.,0.397891,0.,0.,0.,0.,0.,0.,0.,0.,0.,0.659382,0.,0.,0.036783,0.,0.,0.,0.177443,0.,0.,0.,0.,0.,0.229067,0.161299,0.106148,0.,0.,0.,0.,0.,0.,0.096008,0.,0.,0.,0.,0.,0.397891,0.,0.,0.,0.,0.,0.,0.,0.,0.,0.659382,0.,0.397891,0.,0.,0.,0.,0.,0.,0.,0.,0.,0.659382,0.,0.397891,0.,0.,0.,0.,0.,0.,0.,0.,0.,0.659382,0.|,
```
