## Supplementary Data 3 for "Pharmacological proximities in the GPCR family discovered using contact-informed amino-acid and binding pocket similarities": c635.bsv

```
res|B|C|P|wB|wC|wP
A|0.,0.,0.,0.,0.,0.,0.,0.,0.,0.,0.,0.,0.,0.,0.,0.,0.,0.,0.,0.,0.,0.,0.|0.,0.,0.,0.,0.,0.,0.,0.,0.,0.,0.||0.,0.,0.,0.,0.,0.,0.,0.,0.,0.,0.,0.,0.,0.,0.,0.,0.,0.,0.,0.,0.,0.,0.|0.,0.,0.,0.,0.,0.,0.,0.,0.,0.,0.|
R|0.,0.,0.|0.,0.,0.,0.|0.,2.626807,2.496378,0.,0.,0.,0.|0.,0.,0.|0.,0.,0.,0.|0.,1.490891,0.28876,0.,0.,0.,0.
N|2.153716,2.142348,0.,0.|1.069119,1.705894,0.,0.|0.882287,0.,1.947347,0.,1.756033,0.,0.,0.|0.846103,1.512246,0.,0.|0.381828,0.702427,0.,0.|0.283592,0.,0.801849,0.,0.380037,0.,0.,0.
D|0.,0.|0.,0.|0.,0.,0.,0.|0.,0.|0.,0.|0.,0.,0.,0.
C|0.|||0.||
Q|0.,1.905417|1.052757,1.58418|0.,1.608698,1.966648|0.,1.345|0.512152,1.211432|0.,1.173915,1.169358
E|0.,1.320819,1.085412,0.|0.,0.,0.,0.|0.,0.,0.,0.,0.,1.232791,0.,0.,0.,2.214158,1.824586,0.|0.,0.266135,0.170102,0.|0.,0.,0.,0.|0.,0.,0.,0.,0.,0.027872,0.,0.,0.,0.594848,0.449338,0.
G|0.,1.566506,0.,0.,0.,0.,0.,1.035006,1.287154,0.,1.801292,0.,0.,0.|||0.,0.895146,0.,0.,0.,0.,0.,0.426179,0.227145,0.,0.712451,0.,0.,0.||
H|1.965462,0.|1.583346,0.,0.|0.,0.,0.,1.819929,0.|0.772146,0.|1.130961,0.,0.|0.,0.,0.,0.339539,0.
I|0.|0.||0.|0.|
L|0.,0.,0.,0.,0.,0.,0.,0.,0.,0.,0.,0.|0.833077,1.445002,0.,0.,0.,0.,1.300502,1.5032,0.,0.,0.,0.,0.,0.,1.355566,0.,0.,0.,0.,0.,0.,0.,1.796692,0.||0.,0.,0.,0.,0.,0.,0.,0.,0.,0.,0.,0.|0.069423,0.662292,0.,0.,0.,0.,0.19451,0.243126,0.,0.,0.,0.,0.,0.,0.233393,0.,0.,0.,0.,0.,0.,0.,0.355316,0.|
K|0.,0.,0.,0.,0.,0.,0.,0.|1.830581,1.388958,1.499293,0.,0.,1.415818,1.389912,0.,0.,0.,0.|2.463052,0.,1.668561,1.871178,0.,0.,1.709157,1.886983,0.,0.,0.,2.026662,0.,0.|0.,0.,0.,0.,0.,0.,0.,0.|0.533919,0.22948,0.229457,0.,0.,0.196983,0.212717,0.,0.,0.,0.|0.513136,0.,0.333712,0.357965,0.,0.,0.2913,0.357706,0.,0.,0.,1.588465,0.,0.
M||1.441678,0.,0.,0.,0.,0.,0.,0.,0.,0.,1.314446|||0.360419,0.,0.,0.,0.,0.,0.,0.,0.,0.,0.355256|
F|0.|0.,1.755625,1.502607||0.|0.,1.032721,0.325191|
P|0.,0.|0.,0.,0.,0.,0.,0.||0.,0.|0.,0.,0.,0.,0.,0.|
S|0.,0.,0.,0.,0.,0.,0.,0.,0.,0.,0.,0.,0.,0.,1.718245,0.,0.,0.,1.902506,0.,0.,0.,0.||0.,0.,0.,0.,0.,0.,0.,0.,0.,0.,0.,0.,0.,0.,2.058612,1.54745,0.,1.647182,2.191268,0.,0.,0.,0.,0.,0.,0.|0.,0.,0.,0.,0.,0.,0.,0.,0.,0.,0.,0.,0.,0.,0.920488,0.,0.,0.,1.231033,0.,0.,0.,0.||0.,0.,0.,0.,0.,0.,0.,0.,0.,0.,0.,0.,0.,0.,1.617481,0.552661,0.,1.291035,1.417879,0.,0.,0.,0.,0.,0.,0.
T|0.,0.,0.,0.,0.,0.,0.,0.,0.,0.,0.,0.,0.,0.,0.,0.,0.,0.,0.,0.,0.,0.|1.105245,0.,0.,0.,0.,0.,0.,0.,0.,0.,0.,0.,0.,0.,0.,0.,0.,0.,0.,0.,0.850089,0.,0.|2.255813,0.,0.,0.,0.,0.,0.,0.,0.,0.,0.,0.,0.,0.,0.,0.,0.,0.,0.,0.,0.,0.,0.|0.,0.,0.,0.,0.,0.,0.,0.,0.,0.,0.,0.,0.,0.,0.,0.,0.,0.,0.,0.,0.,0.|0.184207,0.,0.,0.,0.,0.,0.,0.,0.,0.,0.,0.,0.,0.,0.,0.,0.,0.,0.,0.,0.350037,0.,0.|0.563953,0.,0.,0.,0.,0.,0.,0.,0.,0.,0.,0.,0.,0.,0.,0.,0.,0.,0.,0.,0.,0.,0.
W|0.|0.,0.,2.153761,1.141587|0.,1.596641|0.|0.,0.,1.571663,0.335761|0.,1.208269
Y|0.,0.,0.,0.|0.,1.846646,0.,1.75776,0.,0.,0.,0.|0.,1.360399,1.887181,1.620177,1.638908,1.51597,0.|0.,0.,0.,0.|0.,1.121178,0.,0.852645,0.,0.,0.,0.|0.,0.6802,1.550184,0.571827,0.507572,0.2998,0.
V|0.,0.,0.,0.,0.,0.|1.669796,0.,0.,0.,0.,0.,0.,0.,0.,0.,0.||0.,0.,0.,0.,0.,0.|0.417449,0.,0.,0.,0.,0.,0.,0.,0.,0.,0.|
```
