## Supplementary Data 3 for "Pharmacological proximities in the GPCR family discovered using contact-informed amino-acid and binding pocket similarities": c639.bsv

```
res|B|C|P|wB|wC|wP
A|0.,0.,0.,0.,0.,0.,0.|0.,0.,0.,0.,0.,0.||0.,0.,0.,0.,0.,0.,0.|0.,0.,0.,0.,0.,0.|
R|0.857571,1.650679,0.|1.691715,0.,0.|2.204913,2.603021,1.741302,2.439071,1.124319,0.,2.213664,2.754281,0.|0.193645,0.745468,0.|0.764,0.,0.|1.322948,0.867674,0.905477,0.780503,0.21761,0.,1.311801,0.663068,0.
N|0.,0.,1.139849|0.,0.,0.947888|0.,0.,0.,1.603432,0.,1.325606,1.771341,1.619905|0.,0.,0.220616|0.,0.,0.228195|0.,0.,0.,0.534477,0.,0.795364,1.371361,0.599965
D|0.,0.,0.|0.,0.,0.|0.,0.,0.,0.,0.,0.|0.,0.,0.|0.,0.,0.|0.,0.,0.,0.,0.,0.
C|0.,0.,0.,0.,0.|0.|0.,1.116121,0.,0.,0.|0.,0.,0.,0.,0.|0.|0.,0.312759,0.,0.,0.
Q|0.,0.|0.|1.926904,0.,0.,0.|0.,0.|0.|0.462957,0.,0.,0.
E|0.||0.,2.451361,1.98011,2.314802,1.917955,2.08868,2.250784|0.||0.,0.980544,0.924051,0.740737,0.690464,0.657547,1.167073
G|1.682448,0.,0.,0.,0.,0.,0.,1.815674,0.|||0.458849,0.,0.,0.,0.,0.,0.,0.468561,0.||
H|0.|0.,1.590272,0.,1.219914,1.691607,0.,0.956444,0.,1.49188,0.|1.457276,2.082921,2.034374,2.137625,1.769791,1.846495,1.432344,0.,2.176006,1.538821|0.|0.,0.636109,0.,0.241302,0.541314,0.,0.246824,0.,0.414411,0.|0.302811,1.249753,0.81375,0.505043,0.920291,0.590878,0.646865,0.,0.926817,0.59843
I||||||
L|0.,0.,0.|0.,0.,0.,0.,0.,0.917041,0.,0.,0.||0.,0.,0.|0.,0.,0.,0.,0.,0.29582,0.,0.,0.|
K||||||
M||0.|||0.|
F||0.,0.,0.,0.|||0.,0.,0.,0.|
P|0.|0.,0.,0.,0.,0.||0.|0.,0.,0.,0.,0.|
S|0.,0.,0.,0.,1.347776,1.708532,0.||0.,0.,0.,0.,0.,1.639117,0.,0.|0.,0.,0.,0.,0.485199,0.440911,0.||0.,0.,0.,0.,0.,0.422998,0.,0.
T|0.901204,1.658487,0.|0.,0.,0.,0.,0.|0.,0.,1.315558,0.,0.,0.|0.232569,0.552829,0.|0.,0.,0.,0.,0.|0.,0.,0.594123,0.,0.,0.
W|0.|1.775899,0.,0.,2.513582,1.162319,1.961505,1.439785|1.353764,1.312939,1.29382|0.|0.35172,0.,0.,0.801032,0.236296,0.872977,0.585407|0.25493,0.396767,0.511841
Y|0.,0.,0.,0.,0.,0.,0.|0.,1.724483,1.698084,0.,1.412454,0.,1.499493,0.|0.,1.534019,1.40897,0.,1.279228,1.668846,0.|0.,0.,0.,0.,0.,0.,0.|0.,1.03469,0.494497,0.,0.338989,0.,0.86082,0.|0.,0.715876,0.294181,0.,0.511691,1.081659,0.
V|0.,0.,0.|1.47938,0.,0.,0.||0.,0.,0.|1.084879,0.,0.,0.|
```
