## Supplementary Data 3 for "Pharmacological proximities in the GPCR family discovered using contact-informed amino-acid and binding pocket similarities": c640.bsv

```
res|B|C|P|wB|wC|wP
A|0.775054,0.,0.,1.7261,0.877641,0.,0.,0.,0.,0.769899,0.,0.,0.,0.,0.,1.707277,1.786214,0.,0.,2.14943,0.,1.746592,0.,0.,0.775054,0.,0.,1.7261,0.877641,0.,0.,0.,1.857357,0.,0.,0.,0.,0.,0.,0.769899,0.,0.,0.,0.,0.,1.707277,1.786214,0.,0.,2.14943,0.,1.746592,0.,0.,0.775054,0.,0.,1.7261,0.877641,0.,0.,0.,1.857357,0.,0.,0.,0.,0.,0.,0.769899,0.,0.,0.,0.,0.,1.707277,1.786214,0.,0.,2.14943,0.,1.746592,0.,0.,0.,0.,0.,1.7261,0.877641,0.,0.,0.,0.,0.769899,0.,0.,0.,0.,0.,1.707277,1.786214,0.,0.,2.14943,1.746592,0.,0.,0.,0.,1.7261,0.877641,0.,0.,0.,0.,0.769899,0.,0.,0.,0.,0.,1.707277,1.786214,0.,0.,2.14943,1.746592,0.|0.,0.,0.744763,1.760994,1.211718,0.,0.,0.,0.,1.178585,1.20274,1.178585,0.,0.,0.,0.,1.227696,0.,0.,1.549703,1.208894,0.,0.,0.,0.,0.744763,1.760994,1.211718,0.,0.,1.276302,0.,0.,0.820608,1.276302,0.,0.,0.,1.178585,1.20274,1.178585,0.,0.,0.,0.,1.227696,0.,0.,1.549703,1.208894,0.,0.,0.,0.,0.744763,1.760994,1.211718,0.,0.,1.276302,0.,0.,0.820608,1.276302,0.,0.,0.,1.178585,1.20274,1.178585,0.,0.,0.,0.,1.227696,0.,0.,1.549703,1.208894,0.,0.,0.,0.,0.,1.760994,1.211718,0.,0.,0.,1.178585,0.,1.178585,0.,0.,0.,0.,1.227696,0.,0.,1.549703,1.208894,0.,0.,0.,0.,1.760994,1.211718,0.,0.,0.,1.178585,0.,1.178585,0.,0.,0.,0.,1.227696,0.,0.,1.549703,1.208894,0.|,|0.029065,0.,0.,0.86305,0.184766,0.,0.,0.,0.,0.043994,0.,0.,0.,0.,0.,0.798877,0.119081,0.,0.,1.660923,0.,1.467137,0.,0.,0.029065,0.,0.,0.86305,0.184766,0.,0.,0.,0.835091,0.,0.,0.,0.,0.,0.,0.043994,0.,0.,0.,0.,0.,0.798877,0.119081,0.,0.,1.660923,0.,1.467137,0.,0.,0.029065,0.,0.,0.86305,0.184766,0.,0.,0.,0.835091,0.,0.,0.,0.,0.,0.,0.043994,0.,0.,0.,0.,0.,0.798877,0.119081,0.,0.,1.660923,0.,1.467137,0.,0.,0.,0.,0.,0.86305,0.184766,0.,0.,0.,0.,0.043994,0.,0.,0.,0.,0.,0.798877,0.119081,0.,0.,1.660923,1.467137,0.,0.,0.,0.,0.86305,0.184766,0.,0.,0.,0.,0.043994,0.,0.,0.,0.,0.,0.798877,0.119081,0.,0.,1.660923,1.467137,0.|0.,0.,0.093095,1.112207,0.855331,0.,0.,0.,0.,0.471434,0.137456,0.471434,0.,0.,0.,0.,0.070154,0.,0.,1.056616,0.659397,0.,0.,0.,0.,0.093095,1.112207,0.855331,0.,0.,0.474903,0.,0.,0.076336,0.474903,0.,0.,0.,0.471434,0.137456,0.471434,0.,0.,0.,0.,0.070154,0.,0.,1.056616,0.659397,0.,0.,0.,0.,0.093095,1.112207,0.855331,0.,0.,0.474903,0.,0.,0.076336,0.474903,0.,0.,0.,0.471434,0.137456,0.471434,0.,0.,0.,0.,0.070154,0.,0.,1.056616,0.659397,0.,0.,0.,0.,0.,1.112207,0.855331,0.,0.,0.,0.471434,0.,0.471434,0.,0.,0.,0.,0.070154,0.,0.,1.056616,0.659397,0.,0.,0.,0.,1.112207,0.855331,0.,0.,0.,0.471434,0.,0.471434,0.,0.,0.,0.,0.070154,0.,0.,1.056616,0.659397,0.|,
R|2.360846,0.,0.793116,0.,1.301594,0.,0.,1.516504,0.,0.,0.,1.745868,0.,0.,0.,0.916873,0.,0.,0.,0.,2.360846,0.,0.793116,0.,1.301594,0.,0.,1.516504,0.,0.,0.,1.745868,0.,0.,0.,0.916873,0.,0.,0.,0.,2.360846,0.,0.793116,0.,1.301594,0.,0.,1.516504,0.,0.,0.,1.745868,0.,0.,0.,0.916873,0.,0.,0.,0.,2.360846,0.,0.793116,0.,1.301594,0.,0.,1.516504,0.,0.,0.,1.745868,0.,0.,0.916873,0.,0.,0.,2.360846,0.,0.793116,0.,1.301594,0.,0.,1.516504,0.,0.,0.,1.745868,0.,0.,0.916873,0.,0.,0.|0.,0.,1.846057,1.428864,0.,1.533409,2.250569,0.,0.946011,0.,0.,1.183015,1.432437,1.328814,0.,1.48735,0.,0.,0.938585,0.,0.,0.,1.301109,1.592783,0.,0.,0.,0.,0.,0.,0.,0.,1.846057,1.428864,0.,1.533409,2.250569,0.,0.946011,0.,0.,1.183015,1.432437,1.328814,0.,1.48735,0.,0.,0.938585,0.,0.,0.,1.301109,1.592783,0.,0.,0.,0.,0.,0.,0.,0.,1.846057,1.428864,0.,1.533409,2.250569,0.,0.946011,0.,0.,1.183015,1.432437,1.328814,0.,1.48735,0.,0.,0.938585,0.,0.,0.,1.301109,1.592783,0.,0.,0.,0.,0.,0.,0.,1.125118,1.846057,1.428864,0.,1.533409,2.250569,0.,0.946011,0.,0.,1.183015,1.432437,1.328814,0.,1.48735,0.,0.,0.938585,1.301109,1.592783,0.,0.,0.,0.,1.125118,1.846057,1.428864,0.,1.533409,2.250569,0.,0.946011,0.,0.,1.183015,1.432437,1.328814,0.,1.48735,0.,0.,0.938585,1.301109,1.592783,0.,0.,0.|1.497796,0.,0.,0.,2.878972,2.149202,2.679609,2.574441,0.,2.500762,2.864093,2.582168,0.,2.719343,2.672977,2.58896,0.,2.58896,0.,1.101271,0.,0.,1.928212,1.913701,1.965015,0.,0.,0.,0.,0.,0.,0.,0.,2.436484,0.,1.373326,0.,0.,2.625902,1.652222,0.,0.,2.327511,2.367746,2.510727,0.,1.215702,0.,0.,0.,0.,0.,0.,1.497796,0.,0.,0.,2.878972,2.149202,2.679609,2.574441,0.,2.500762,2.864093,2.582168,0.,2.719343,2.672977,2.58896,0.,2.58896,0.,1.592385,1.592385,2.667548,2.053372,0.,1.101271,0.,0.,1.928212,1.913701,1.965015,0.,0.,0.,0.,0.,0.,0.,0.,2.436484,0.,1.373326,0.,0.,2.625902,1.652222,0.,0.,2.327511,2.367746,2.510727,0.,1.215702,0.,0.,0.,0.,0.,0.,1.497796,0.,0.,0.,2.878972,2.149202,2.679609,2.574441,0.,2.500762,2.864093,2.582168,0.,2.719343,2.672977,2.58896,0.,2.58896,0.,1.592385,1.592385,2.667548,2.053372,0.,1.101271,0.,0.,1.928212,1.913701,1.965015,0.,0.,0.,0.,0.,0.,0.,0.,2.436484,0.,1.373326,0.,0.,2.625902,1.652222,0.,0.,2.327511,2.367746,2.510727,0.,1.215702,0.,0.,0.,0.,0.,0.,1.497796,0.,0.,0.,2.878972,2.149202,2.679609,2.574441,0.,2.500762,2.864093,2.582168,0.,2.719343,2.672977,2.58896,0.,2.667548,2.053372,0.,1.101271,0.,0.,1.928212,1.913701,1.965015,0.,0.,1.928212,0.,0.,0.,0.,0.,2.436484,0.,1.373326,0.,0.,2.625902,2.327511,2.367746,2.510727,0.,0.,0.,1.497796,0.,0.,0.,2.878972,2.149202,2.679609,2.574441,0.,2.500762,2.864093,2.582168,0.,2.719343,2.672977,2.58896,0.,2.667548,2.053372,0.,1.101271,0.,0.,1.928212,1.913701,1.965015,0.,0.,1.928212,0.,0.,0.,0.,0.,2.436484,0.,1.373326,0.,0.,2.625902,2.327511,2.367746,2.510727,0.,0.,0.|1.366806,0.,0.198279,0.,0.203541,0.,0.,0.519944,0.,0.,0.,0.364955,0.,0.,0.,0.1467,0.,0.,0.,0.,1.366806,0.,0.198279,0.,0.203541,0.,0.,0.519944,0.,0.,0.,0.364955,0.,0.,0.,0.1467,0.,0.,0.,0.,1.366806,0.,0.198279,0.,0.203541,0.,0.,0.519944,0.,0.,0.,0.364955,0.,0.,0.,0.1467,0.,0.,0.,0.,1.366806,0.,0.198279,0.,0.203541,0.,0.,0.519944,0.,0.,0.,0.364955,0.,0.,0.1467,0.,0.,0.,1.366806,0.,0.198279,0.,0.203541,0.,0.,0.519944,0.,0.,0.,0.364955,0.,0.,0.1467,0.,0.,0.|0.,0.,0.590738,0.514391,0.,0.613364,1.012756,0.,0.105112,0.,0.,0.405605,0.267064,0.26276,0.,0.436961,0.,0.,0.053633,0.,0.,0.,0.416355,0.573402,0.,0.,0.,0.,0.,0.,0.,0.,0.590738,0.514391,0.,0.613364,1.012756,0.,0.105112,0.,0.,0.405605,0.267064,0.26276,0.,0.436961,0.,0.,0.053633,0.,0.,0.,0.416355,0.573402,0.,0.,0.,0.,0.,0.,0.,0.,0.590738,0.514391,0.,0.613364,1.012756,0.,0.105112,0.,0.,0.405605,0.267064,0.26276,0.,0.436961,0.,0.,0.053633,0.,0.,0.,0.416355,0.573402,0.,0.,0.,0.,0.,0.,0.,0.532951,0.590738,0.514391,0.,0.613364,1.012756,0.,0.105112,0.,0.,0.405605,0.267064,0.26276,0.,0.436961,0.,0.,0.053633,0.416355,0.573402,0.,0.,0.,0.,0.532951,0.590738,0.514391,0.,0.613364,1.012756,0.,0.105112,0.,0.,0.405605,0.267064,0.26276,0.,0.436961,0.,0.,0.053633,0.416355,0.573402,0.,0.,0.|0.624082,0.,0.,0.,1.212199,1.719362,0.857475,0.926799,0.,2.00061,1.145637,1.161976,0.,1.279691,1.527415,1.331465,0.,1.331465,0.,0.06798,0.,0.,1.111173,0.573029,0.555089,0.,0.,0.,0.,0.,0.,0.,0.,1.318098,0.,0.091555,0.,0.,1.193592,0.42313,0.,0.,1.862009,0.757679,0.903862,0.,0.245273,0.,0.,0.,0.,0.,0.,0.624082,0.,0.,0.,1.212199,1.719362,0.857475,0.926799,0.,2.00061,1.145637,1.161976,0.,1.279691,1.527415,1.331465,0.,1.331465,0.,0.45673,0.45673,1.212522,0.808904,0.,0.06798,0.,0.,1.111173,0.573029,0.555089,0.,0.,0.,0.,0.,0.,0.,0.,1.318098,0.,0.091555,0.,0.,1.193592,0.42313,0.,0.,1.862009,0.757679,0.903862,0.,0.245273,0.,0.,0.,0.,0.,0.,0.624082,0.,0.,0.,1.212199,1.719362,0.857475,0.926799,0.,2.00061,1.145637,1.161976,0.,1.279691,1.527415,1.331465,0.,1.331465,0.,0.45673,0.45673,1.212522,0.808904,0.,0.06798,0.,0.,1.111173,0.573029,0.555089,0.,0.,0.,0.,0.,0.,0.,0.,1.318098,0.,0.091555,0.,0.,1.193592,0.42313,0.,0.,1.862009,0.757679,0.903862,0.,0.245273,0.,0.,0.,0.,0.,0.,0.624082,0.,0.,0.,1.212199,1.719362,0.857475,0.926799,0.,2.00061,1.145637,1.161976,0.,1.279691,1.527415,1.331465,0.,1.212522,0.808904,0.,0.06798,0.,0.,1.111173,0.573029,0.555089,0.,0.,1.111173,0.,0.,0.,0.,0.,1.318098,0.,0.091555,0.,0.,1.193592,1.862009,0.757679,0.903862,0.,0.,0.,0.624082,0.,0.,0.,1.212199,1.719362,0.857475,0.926799,0.,2.00061,1.145637,1.161976,0.,1.279691,1.527415,1.331465,0.,1.212522,0.808904,0.,0.06798,0.,0.,1.111173,0.573029,0.555089,0.,0.,1.111173,0.,0.,0.,0.,0.,1.318098,0.,0.091555,0.,0.,1.193592,1.862009,0.757679,0.903862,0.,0.,0.
N|0.,1.926703,0.,0.814951,0.,0.,0.,2.71229,0.,0.,0.,0.,0.,1.926703,0.,0.814951,0.,0.,0.,2.71229,0.,0.,0.,0.,0.,1.926703,0.,0.814951,0.,0.,0.,2.71229,0.,0.,0.,0.,0.,1.926703,0.,0.,0.,0.,0.,2.71229,0.,0.,0.,1.926703,0.,0.,0.,0.,0.,2.71229,0.,0.|1.212547,0.,1.079248,0.,0.,0.,0.,1.212547,0.,0.,0.,1.079248,0.,0.,0.,0.,1.212547,0.,0.,0.,1.079248,0.,0.,0.,0.,1.212547,0.,1.079248,0.,0.,1.212547,0.,1.079248,0.,0.|2.041986,1.670036,1.138972,1.885458,1.885458,0.,1.793778,1.572691,1.793778,1.572691,2.088841,1.731333,0.,1.659618,1.861758,0.,0.,0.,0.,2.041986,1.670036,1.138972,1.885458,1.885458,0.,0.,0.,0.,0.,0.,1.69004,0.,1.793778,1.572691,1.793778,1.572691,2.088841,1.731333,0.,1.659618,1.861758,0.,0.,0.,0.,2.041986,1.670036,1.138972,1.885458,1.885458,0.,0.,0.,0.,0.,0.,1.69004,0.,1.793778,1.572691,1.793778,1.572691,2.088841,1.731333,0.,1.659618,1.861758,0.,0.,0.,0.,2.041986,1.670036,1.138972,1.885458,1.69004,0.,1.793778,1.572691,1.793778,1.572691,2.088841,1.731333,0.,1.659618,1.861758,0.,0.,2.041986,1.670036,1.138972,1.885458,1.69004,0.,1.793778,1.572691,1.793778,1.572691,2.088841,1.731333,0.,1.659618,1.861758,0.,0.|0.,1.586697,0.,0.023284,0.,0.,0.,0.180819,0.,0.,0.,0.,0.,1.586697,0.,0.023284,0.,0.,0.,0.180819,0.,0.,0.,0.,0.,1.586697,0.,0.023284,0.,0.,0.,0.180819,0.,0.,0.,0.,0.,1.586697,0.,0.,0.,0.,0.,0.180819,0.,0.,0.,1.586697,0.,0.,0.,0.,0.,0.180819,0.,0.|0.927242,0.,0.21585,0.,0.,0.,0.,0.927242,0.,0.,0.,0.21585,0.,0.,0.,0.,0.927242,0.,0.,0.,0.21585,0.,0.,0.,0.,0.927242,0.,0.21585,0.,0.,0.927242,0.,0.21585,0.,0.|1.07473,0.785899,0.602985,0.969664,0.969664,0.,1.178769,0.44934,1.178769,0.44934,1.726249,0.90824,0.,0.347729,1.015504,0.,0.,0.,0.,1.07473,0.785899,0.602985,0.969664,0.969664,0.,0.,0.,0.,0.,0.,0.870627,0.,1.178769,0.44934,1.178769,0.44934,1.726249,0.90824,0.,0.347729,1.015504,0.,0.,0.,0.,1.07473,0.785899,0.602985,0.969664,0.969664,0.,0.,0.,0.,0.,0.,0.870627,0.,1.178769,0.44934,1.178769,0.44934,1.726249,0.90824,0.,0.347729,1.015504,0.,0.,0.,0.,1.07473,0.785899,0.602985,0.969664,0.870627,0.,1.178769,0.44934,1.178769,0.44934,1.726249,0.90824,0.,0.347729,1.015504,0.,0.,1.07473,0.785899,0.602985,0.969664,0.870627,0.,1.178769,0.44934,1.178769,0.44934,1.726249,0.90824,0.,0.347729,1.015504,0.,0.
D|0.,1.901219,0.,0.,1.99066,0.,0.,0.,0.,0.,0.,0.,1.901219,0.,0.,1.99066,0.,0.,0.,0.,0.,0.,0.,1.901219,0.,0.,1.99066,0.,0.,0.,0.,0.,0.,0.,1.901219,0.,0.,1.99066,0.,0.,0.,0.,0.,1.901219,0.,0.,1.99066,0.,0.,0.,0.|0.,1.216117,0.,1.094899,0.,0.,0.,0.,0.,0.,1.216117,0.,1.094899,0.,0.,0.,0.,0.,0.,1.216117,0.,1.094899,0.,0.,0.,0.,0.,0.,1.216117,0.,1.094899,0.,0.,0.,0.,0.,1.216117,0.,1.094899,0.,0.,0.,0.|0.,1.08475,0.,0.,0.,0.,2.005028,1.550562,1.089337,0.,0.,0.,0.,0.,0.,1.384703,0.,0.,1.825055,0.,0.,0.,0.,0.,0.,1.08475,0.,0.,0.,0.,2.005028,1.550562,1.089337,0.,0.,0.,0.,0.,0.,1.384703,0.,0.,1.825055,0.,0.,0.,0.,0.,0.,1.08475,0.,0.,0.,0.,2.005028,1.550562,1.089337,0.,0.,0.,0.,0.,0.,1.384703,0.,0.,1.825055,0.,0.,0.,0.,0.,0.,1.08475,0.,0.,0.,0.,2.005028,1.550562,1.089337,0.,0.,0.,0.,0.,0.,1.384703,0.,0.,1.825055,0.,0.,0.,1.08475,0.,0.,0.,0.,2.005028,1.550562,1.089337,0.,0.,0.,0.,0.,0.,1.384703,0.,0.,1.825055,0.,0.|0.,0.63374,0.,0.,0.132711,0.,0.,0.,0.,0.,0.,0.,0.63374,0.,0.,0.132711,0.,0.,0.,0.,0.,0.,0.,0.63374,0.,0.,0.132711,0.,0.,0.,0.,0.,0.,0.,0.63374,0.,0.,0.132711,0.,0.,0.,0.,0.,0.63374,0.,0.,0.132711,0.,0.,0.,0.|0.,0.694924,0.,0.104276,0.,0.,0.,0.,0.,0.,0.694924,0.,0.104276,0.,0.,0.,0.,0.,0.,0.694924,0.,0.104276,0.,0.,0.,0.,0.,0.,0.694924,0.,0.104276,0.,0.,0.,0.,0.,0.694924,0.,0.104276,0.,0.,0.,0.|0.,0.316385,0.,0.,0.,0.,1.582917,0.820886,0.583574,0.,0.,0.,0.,0.,0.,0.329691,0.,0.,1.493227,0.,0.,0.,0.,0.,0.,0.316385,0.,0.,0.,0.,1.582917,0.820886,0.583574,0.,0.,0.,0.,0.,0.,0.329691,0.,0.,1.493227,0.,0.,0.,0.,0.,0.,0.316385,0.,0.,0.,0.,1.582917,0.820886,0.583574,0.,0.,0.,0.,0.,0.,0.329691,0.,0.,1.493227,0.,0.,0.,0.,0.,0.,0.316385,0.,0.,0.,0.,1.582917,0.820886,0.583574,0.,0.,0.,0.,0.,0.,0.329691,0.,0.,1.493227,0.,0.,0.,0.316385,0.,0.,0.,0.,1.582917,0.820886,0.583574,0.,0.,0.,0.,0.,0.,0.329691,0.,0.,1.493227,0.,0.
C|0.,0.,0.,0.,0.,0.,0.,0.,0.,0.,1.412452,0.,1.412452|,|0.,0.,0.,0.,0.,0.,0.,0.,0.,0.,0.,0.,0.|0.,0.,0.,0.,0.,0.,0.,0.,0.,0.,0.706226,0.,0.706226|,|0.,0.,0.,0.,0.,0.,0.,0.,0.,0.,0.,0.,0.
Q|0.,0.,0.,0.,0.,0.,0.,0.,0.,0.,0.,0.,0.,0.,0.,0.,0.,0.,0.,0.,0.,0.,0.|0.,0.,0.,0.,0.,0.,0.,0.,0.,0.,0.,0.,0.,0.,0.,0.,0.,0.,0.,0.|0.978988,0.,2.471558,0.,0.,0.,0.,1.722131,0.,0.,0.,0.,1.741994,0.,0.978988,0.,2.471558,0.,0.,0.,0.,1.722131,0.,0.,0.,0.,1.741994,0.,0.978988,0.,2.471558,0.,0.,0.,0.,1.722131,0.,0.,0.,0.,1.741994,0.,1.44646,0.978988,2.471558,0.,0.,0.,0.,1.807489,1.722131,0.,0.,0.,1.303567,1.741994,1.44646,0.978988,2.471558,0.,0.,0.,0.,1.807489,1.722131,0.,0.,0.,1.303567,1.741994|0.,0.,0.,0.,0.,0.,0.,0.,0.,0.,0.,0.,0.,0.,0.,0.,0.,0.,0.,0.,0.,0.,0.|0.,0.,0.,0.,0.,0.,0.,0.,0.,0.,0.,0.,0.,0.,0.,0.,0.,0.,0.,0.|0.352436,0.,1.112201,0.,0.,0.,0.,0.233509,0.,0.,0.,0.,0.627118,0.,0.352436,0.,1.112201,0.,0.,0.,0.,0.233509,0.,0.,0.,0.,0.627118,0.,0.352436,0.,1.112201,0.,0.,0.,0.,0.233509,0.,0.,0.,0.,0.627118,0.,0.636442,0.352436,1.112201,0.,0.,0.,0.,0.62292,0.233509,0.,0.,0.,0.573569,0.627118,0.636442,0.352436,1.112201,0.,0.,0.,0.,0.62292,0.233509,0.,0.,0.,0.573569,0.627118
E|0.,0.,0.,0.,0.,0.,0.,0.,0.,0.,0.,0.,0.,0.,0.,0.,0.,0.,0.,0.,0.,0.|0.,0.,0.,0.,0.,0.,0.,0.,0.,0.,0.,0.,0.,0.,0.,0.,0.,0.,0.,0.,0.,0.,0.,0.,0.,0.,0.,0.,0.,0.,0.,0.,0.,0.,0.,0.,0.,0.|0.,0.,0.,1.019264,0.,0.,2.023446,1.870353,1.771747,0.,0.,0.,0.,0.,0.,0.,0.,0.,1.019264,0.,0.,2.023446,1.870353,1.771747,0.,0.,0.,0.,0.,0.,0.,0.,0.,1.019264,0.,0.,2.023446,1.870353,1.771747,0.,0.,0.,0.,0.,0.,0.,0.,0.,1.019264,0.,0.,2.023446,1.870353,1.771747,0.,0.,0.,0.,0.,0.,1.019264,0.,0.,2.023446,1.870353,1.771747,0.,0.,0.|0.,0.,0.,0.,0.,0.,0.,0.,0.,0.,0.,0.,0.,0.,0.,0.,0.,0.,0.,0.,0.,0.|0.,0.,0.,0.,0.,0.,0.,0.,0.,0.,0.,0.,0.,0.,0.,0.,0.,0.,0.,0.,0.,0.,0.,0.,0.,0.,0.,0.,0.,0.,0.,0.,0.,0.,0.,0.,0.,0.|0.,0.,0.,0.109207,0.,0.,0.954456,0.550519,0.48934,0.,0.,0.,0.,0.,0.,0.,0.,0.,0.109207,0.,0.,0.954456,0.550519,0.48934,0.,0.,0.,0.,0.,0.,0.,0.,0.,0.109207,0.,0.,0.954456,0.550519,0.48934,0.,0.,0.,0.,0.,0.,0.,0.,0.,0.109207,0.,0.,0.954456,0.550519,0.48934,0.,0.,0.,0.,0.,0.,0.109207,0.,0.,0.954456,0.550519,0.48934,0.,0.,0.
G|1.083035,1.370322,1.716811,2.191383,0.,0.,2.009182,1.9704,2.099845,1.859399,1.843034,2.176209,0.,2.176209,0.,0.,0.,0.,0.,0.,2.055555,0.,0.,2.230997,0.,0.,1.860159,0.,0.,0.,1.083035,1.370322,1.716811,2.191383,0.,0.,2.009182,1.9704,2.099845,1.859399,1.843034,2.176209,0.,2.176209,0.,1.727954,1.727954,2.130818,0.,0.,0.,0.,0.,0.,0.,2.055555,0.,0.,2.230997,0.,0.,1.860159,0.,0.,0.,1.083035,1.370322,1.716811,2.191383,0.,0.,2.009182,1.9704,2.099845,1.859399,1.843034,2.176209,0.,2.176209,0.,1.727954,1.727954,2.130818,0.,0.,0.,0.,0.,0.,0.,2.055555,0.,0.,2.230997,0.,0.,1.860159,0.,0.,0.,1.083035,1.370322,1.716811,2.191383,0.,0.,2.009182,1.9704,2.099845,1.859399,1.843034,2.176209,0.,2.130818,0.,0.,0.,0.,0.,0.,0.,2.055555,0.,0.,2.230997,0.,0.,1.860159,0.,1.083035,1.370322,1.716811,2.191383,0.,0.,2.009182,1.9704,2.099845,1.859399,1.843034,2.176209,0.,2.130818,0.,0.,0.,0.,0.,0.,0.,2.055555,0.,0.,2.230997,0.,0.,1.860159,0.|,|,|0.243683,0.239806,0.643804,1.205261,0.,0.,1.057464,1.57632,1.111682,0.984388,1.645566,1.367903,0.,1.367903,0.,0.,0.,0.,0.,0.,1.4153,0.,0.,0.233723,0.,0.,1.099185,0.,0.,0.,0.243683,0.239806,0.643804,1.205261,0.,0.,1.057464,1.57632,1.111682,0.984388,1.645566,1.367903,0.,1.367903,0.,0.40185,0.40185,1.226834,0.,0.,0.,0.,0.,0.,0.,1.4153,0.,0.,0.233723,0.,0.,1.099185,0.,0.,0.,0.243683,0.239806,0.643804,1.205261,0.,0.,1.057464,1.57632,1.111682,0.984388,1.645566,1.367903,0.,1.367903,0.,0.40185,0.40185,1.226834,0.,0.,0.,0.,0.,0.,0.,1.4153,0.,0.,0.233723,0.,0.,1.099185,0.,0.,0.,0.243683,0.239806,0.643804,1.205261,0.,0.,1.057464,1.57632,1.111682,0.984388,1.645566,1.367903,0.,1.226834,0.,0.,0.,0.,0.,0.,0.,1.4153,0.,0.,0.233723,0.,0.,1.099185,0.,0.243683,0.239806,0.643804,1.205261,0.,0.,1.057464,1.57632,1.111682,0.984388,1.645566,1.367903,0.,1.226834,0.,0.,0.,0.,0.,0.,0.,1.4153,0.,0.,0.233723,0.,0.,1.099185,0.|,|,
H|0.,0.,0.,0.,0.,0.,0.,0.,0.,0.,0.,0.,0.,0.,0.,0.,0.,0.,0.|0.,2.093947,1.511669,0.961727,1.371089,1.58848,1.55293,1.302676,2.41355,1.167005,1.167005,1.412118,0.,1.410924,1.152941,1.774162,1.798111,0.,1.621864,0.810934,1.021045,0.781209,0.,0.,1.788905,0.,0.,0.,2.093947,1.511669,0.961727,1.371089,1.58848,1.55293,1.302676,2.41355,1.167005,1.167005,1.412118,0.,1.410924,1.152941,1.774162,1.798111,0.,1.621864,0.810934,1.021045,0.781209,0.,0.,1.788905,0.,0.,0.,2.093947,1.511669,0.961727,1.371089,1.58848,1.55293,1.302676,2.41355,1.167005,1.167005,1.412118,0.,1.410924,1.152941,1.774162,1.798111,0.,1.621864,0.810934,1.021045,0.781209,0.,0.,1.788905,0.,0.,0.,2.093947,1.511669,0.961727,1.371089,1.58848,1.55293,1.302676,2.41355,1.167005,1.167005,1.412118,0.,1.410924,1.152941,1.774162,1.798111,0.,1.621864,0.810934,1.021045,0.,1.788905,0.,0.,2.093947,1.511669,0.961727,1.371089,1.58848,1.55293,1.302676,2.41355,1.167005,1.167005,1.412118,0.,1.410924,1.152941,1.774162,1.798111,0.,1.621864,0.810934,1.021045,0.,1.788905,0.|0.,1.297646,2.290294,1.80061,1.601365,1.613839,1.431558,1.470946,2.082339,1.855978,1.432348,2.088634,1.909058,0.,1.909058,0.,1.560928,0.,1.60707,1.511015,1.989522,1.880484,1.936533,1.49009,1.747199,0.,0.,1.508658,0.,0.,0.,1.297646,2.290294,1.80061,1.601365,1.613839,1.431558,1.470946,2.082339,1.855978,1.432348,2.088634,1.909058,0.,1.909058,0.,1.560928,0.,1.60707,1.511015,1.989522,1.880484,1.936533,1.49009,1.747199,0.,0.,1.508658,0.,0.,0.,1.297646,2.290294,1.80061,1.601365,1.613839,1.431558,1.470946,2.082339,1.855978,1.432348,2.088634,1.909058,0.,1.909058,0.,1.560928,0.,1.60707,1.511015,1.989522,1.880484,1.936533,1.49009,1.747199,0.,0.,1.508658,0.,0.,0.,1.297646,2.290294,1.80061,1.601365,1.613839,1.431558,1.470946,2.082339,1.855978,1.432348,2.088634,1.909058,0.,1.909058,0.,1.560928,0.,1.60707,1.511015,1.989522,1.880484,1.936533,1.49009,1.747199,1.508658,0.,0.,1.297646,2.290294,1.80061,1.601365,1.613839,1.431558,1.470946,2.082339,1.855978,1.432348,2.088634,1.909058,0.,1.909058,0.,1.560928,0.,1.60707,1.511015,1.989522,1.880484,1.936533,1.49009,1.747199,1.508658,0.|0.,0.,0.,0.,0.,0.,0.,0.,0.,0.,0.,0.,0.,0.,0.,0.,0.,0.,0.|0.,0.991869,0.795616,0.455555,0.577301,0.698931,0.931758,0.613024,1.89636,0.366773,0.366773,0.49464,0.,0.548397,0.234939,1.037718,1.59177,0.,0.737211,0.110582,0.371289,0.106528,0.,0.,0.787118,0.,0.,0.,0.991869,0.795616,0.455555,0.577301,0.698931,0.931758,0.613024,1.89636,0.366773,0.366773,0.49464,0.,0.548397,0.234939,1.037718,1.59177,0.,0.737211,0.110582,0.371289,0.106528,0.,0.,0.787118,0.,0.,0.,0.991869,0.795616,0.455555,0.577301,0.698931,0.931758,0.613024,1.89636,0.366773,0.366773,0.49464,0.,0.548397,0.234939,1.037718,1.59177,0.,0.737211,0.110582,0.371289,0.106528,0.,0.,0.787118,0.,0.,0.,0.991869,0.795616,0.455555,0.577301,0.698931,0.931758,0.613024,1.89636,0.366773,0.366773,0.49464,0.,0.548397,0.234939,1.037718,1.59177,0.,0.737211,0.110582,0.371289,0.,0.787118,0.,0.,0.991869,0.795616,0.455555,0.577301,0.698931,0.931758,0.613024,1.89636,0.366773,0.366773,0.49464,0.,0.548397,0.234939,1.037718,1.59177,0.,0.737211,0.110582,0.371289,0.,0.787118,0.|0.,0.614674,1.808127,0.94769,0.758541,0.679511,0.629886,0.661926,1.102415,0.982577,0.674046,1.864852,0.59999,0.,0.59999,0.,0.714323,0.,0.751988,0.404838,1.42645,1.538578,1.144315,0.609582,0.635345,0.,0.,1.025887,0.,0.,0.,0.614674,1.808127,0.94769,0.758541,0.679511,0.629886,0.661926,1.102415,0.982577,0.674046,1.864852,0.59999,0.,0.59999,0.,0.714323,0.,0.751988,0.404838,1.42645,1.538578,1.144315,0.609582,0.635345,0.,0.,1.025887,0.,0.,0.,0.614674,1.808127,0.94769,0.758541,0.679511,0.629886,0.661926,1.102415,0.982577,0.674046,1.864852,0.59999,0.,0.59999,0.,0.714323,0.,0.751988,0.404838,1.42645,1.538578,1.144315,0.609582,0.635345,0.,0.,1.025887,0.,0.,0.,0.614674,1.808127,0.94769,0.758541,0.679511,0.629886,0.661926,1.102415,0.982577,0.674046,1.864852,0.59999,0.,0.59999,0.,0.714323,0.,0.751988,0.404838,1.42645,1.538578,1.144315,0.609582,0.635345,1.025887,0.,0.,0.614674,1.808127,0.94769,0.758541,0.679511,0.629886,0.661926,1.102415,0.982577,0.674046,1.864852,0.59999,0.,0.59999,0.,0.714323,0.,0.751988,0.404838,1.42645,1.538578,1.144315,0.609582,0.635345,1.025887,0.
I|1.735692,2.477447,0.,0.,0.,0.,0.,0.,1.735692,2.477447,0.,0.,0.,0.,0.,0.,1.735692,2.477447,0.,0.,0.,0.,0.,0.,1.735692,2.477447,0.,0.,0.,0.,0.,0.,1.735692,2.477447,0.,0.,0.,0.,0.,0.|1.015624,1.964534,1.129713,0.,0.,1.275894,1.275894,0.,0.,0.,1.281569,1.125502,0.,0.,0.,0.,0.,0.,0.,1.015624,1.964534,1.129713,0.,0.,1.275894,1.275894,0.,0.,0.,1.281569,1.125502,0.,0.,0.,0.,0.,0.,0.,1.015624,1.964534,1.129713,0.,0.,1.275894,1.275894,0.,0.,0.,1.281569,1.125502,0.,0.,0.,0.,0.,0.,0.,1.015624,1.964534,1.129713,0.,0.,1.275894,0.,0.,0.,1.281569,1.125502,0.,0.,0.,0.,0.,1.015624,1.964534,1.129713,0.,0.,1.275894,0.,0.,0.,1.281569,1.125502,0.,0.,0.,0.,0.|,|0.368835,0.278713,0.,0.,0.,0.,0.,0.,0.368835,0.278713,0.,0.,0.,0.,0.,0.,0.368835,0.278713,0.,0.,0.,0.,0.,0.,0.368835,0.278713,0.,0.,0.,0.,0.,0.,0.368835,0.278713,0.,0.,0.,0.,0.,0.|0.571289,0.22101,0.367157,0.,0.,0.874899,0.874899,0.,0.,0.,0.882392,0.295214,0.,0.,0.,0.,0.,0.,0.,0.571289,0.22101,0.367157,0.,0.,0.874899,0.874899,0.,0.,0.,0.882392,0.295214,0.,0.,0.,0.,0.,0.,0.,0.571289,0.22101,0.367157,0.,0.,0.874899,0.874899,0.,0.,0.,0.882392,0.295214,0.,0.,0.,0.,0.,0.,0.,0.571289,0.22101,0.367157,0.,0.,0.874899,0.,0.,0.,0.882392,0.295214,0.,0.,0.,0.,0.,0.571289,0.22101,0.367157,0.,0.,0.874899,0.,0.,0.,0.882392,0.295214,0.,0.,0.,0.,0.|,
L|0.,0.,1.362414,0.,1.541261,0.,0.,2.355063,0.,0.,0.,0.,0.,1.362414,0.,1.541261,0.,0.,2.355063,0.,0.,0.,0.,0.,1.362414,0.,1.541261,0.,0.,2.355063,0.,0.,0.,0.,0.,1.362414,0.,1.541261,0.,0.,2.355063,0.,0.,0.,1.362414,0.,1.541261,0.,0.,2.355063,0.|0.,0.,0.,0.,0.906796,0.,0.931918,0.,0.,0.,0.,0.,0.,0.,0.,0.,0.,0.,1.088884,0.,0.,0.,0.,0.,0.,0.,0.,0.,0.,0.,0.906796,0.,0.931918,0.,0.,0.,0.,0.,0.,0.,0.,0.,0.,0.,1.088884,0.,0.,0.,0.,0.,0.,0.,0.,0.,0.,0.,0.906796,0.,0.931918,0.,0.,0.,0.,0.,0.,0.,0.,0.,0.,0.,1.088884,0.,0.,0.,0.,0.,0.,0.,0.,0.,0.,0.,0.906796,0.,0.,0.,0.,0.,0.,0.,0.,0.,0.,0.,0.,0.,1.213016,0.,0.,0.,0.,0.,0.906796,0.,0.,0.,0.,0.,0.,0.,0.,0.,0.,0.,0.,0.,1.213016,0.|,|0.,0.,0.875837,0.,0.522461,0.,0.,1.498677,0.,0.,0.,0.,0.,0.875837,0.,0.522461,0.,0.,1.498677,0.,0.,0.,0.,0.,0.875837,0.,0.522461,0.,0.,1.498677,0.,0.,0.,0.,0.,0.875837,0.,0.522461,0.,0.,1.498677,0.,0.,0.,0.875837,0.,0.522461,0.,0.,1.498677,0.|0.,0.,0.,0.,0.323856,0.,0.079879,0.,0.,0.,0.,0.,0.,0.,0.,0.,0.,0.,0.232057,0.,0.,0.,0.,0.,0.,0.,0.,0.,0.,0.,0.323856,0.,0.079879,0.,0.,0.,0.,0.,0.,0.,0.,0.,0.,0.,0.232057,0.,0.,0.,0.,0.,0.,0.,0.,0.,0.,0.,0.323856,0.,0.079879,0.,0.,0.,0.,0.,0.,0.,0.,0.,0.,0.,0.232057,0.,0.,0.,0.,0.,0.,0.,0.,0.,0.,0.,0.323856,0.,0.,0.,0.,0.,0.,0.,0.,0.,0.,0.,0.,0.,0.661645,0.,0.,0.,0.,0.,0.323856,0.,0.,0.,0.,0.,0.,0.,0.,0.,0.,0.,0.,0.,0.661645,0.|,
K|0.,0.,0.,0.,0.,0.,0.,0.,0.,0.,0.,0.,0.,0.,0.,0.,0.,0.,0.,0.|0.901435,1.105831,1.041008,0.767908,0.,0.,0.,0.,0.,0.901435,1.105831,1.041008,0.767908,0.,0.,0.,0.,0.,0.901435,1.105831,1.041008,0.767908,0.,0.,0.,0.,0.,0.901435,1.105831,1.041008,0.,0.,0.,0.,0.,0.901435,1.105831,1.041008,0.,0.,0.,0.,0.|1.247492,0.886712,0.,1.787833,1.715026,1.715026,0.,0.,0.,0.999772,0.,0.,0.,0.,0.,0.,1.247492,0.886712,0.,1.787833,1.715026,1.715026,0.,0.,0.,0.,1.846059,0.,0.,0.,0.999772,0.,0.,0.,0.,0.,0.,1.247492,0.886712,0.,1.787833,1.715026,1.715026,0.,0.,0.,0.,1.846059,0.,0.,0.,0.999772,0.,0.,0.,0.,0.,0.,1.247492,0.,0.,1.787833,1.715026,1.846059,0.,0.,0.,0.999772,0.,0.,0.,0.,1.247492,0.,0.,1.787833,1.715026,1.846059,0.,0.,0.,0.999772,0.,0.,0.,0.|0.,0.,0.,0.,0.,0.,0.,0.,0.,0.,0.,0.,0.,0.,0.,0.,0.,0.,0.,0.|0.150239,0.414687,0.374763,0.092149,0.,0.,0.,0.,0.,0.150239,0.414687,0.374763,0.092149,0.,0.,0.,0.,0.,0.150239,0.414687,0.374763,0.092149,0.,0.,0.,0.,0.,0.150239,0.414687,0.374763,0.,0.,0.,0.,0.,0.150239,0.414687,0.374763,0.,0.,0.,0.,0.|0.363852,0.110839,0.,1.28724,1.372021,1.372021,0.,0.,0.,0.639854,0.,0.,0.,0.,0.,0.,0.363852,0.110839,0.,1.28724,1.372021,1.372021,0.,0.,0.,0.,1.230706,0.,0.,0.,0.639854,0.,0.,0.,0.,0.,0.,0.363852,0.110839,0.,1.28724,1.372021,1.372021,0.,0.,0.,0.,1.230706,0.,0.,0.,0.639854,0.,0.,0.,0.,0.,0.,0.363852,0.,0.,1.28724,1.372021,1.230706,0.,0.,0.,0.639854,0.,0.,0.,0.,0.363852,0.,0.,1.28724,1.372021,1.230706,0.,0.,0.,0.639854,0.,0.,0.,0.
M|1.767181,0.,0.,0.,1.183536,0.,0.,0.,1.767181,0.,0.,0.,1.183536,0.,0.,0.,1.767181,0.,0.,0.,1.183536,0.,0.,0.,1.767181,0.,0.,0.,1.183536,0.,1.767181,0.,0.,0.,1.183536,0.|0.,1.250222,0.,0.,0.,0.,0.,0.,1.250222,0.,0.,0.,0.,0.,0.,1.250222,0.,0.,0.,0.,0.,0.,1.250222,0.,0.,0.,0.,0.,1.250222,0.,0.,0.,0.|,|1.484432,0.,0.,0.,0.465654,0.,0.,0.,1.484432,0.,0.,0.,0.465654,0.,0.,0.,1.484432,0.,0.,0.,0.465654,0.,0.,0.,1.484432,0.,0.,0.,0.465654,0.,1.484432,0.,0.,0.,0.465654,0.|0.,0.087464,0.,0.,0.,0.,0.,0.,0.087464,0.,0.,0.,0.,0.,0.,0.087464,0.,0.,0.,0.,0.,0.,0.087464,0.,0.,0.,0.,0.,0.087464,0.,0.,0.,0.|,
F|1.935814,1.113336,2.023276,1.404367,0.,0.,0.,0.,1.935814,1.113336,2.023276,1.404367,0.,0.,0.,0.,1.935814,1.113336,2.023276,1.404367,0.,0.,0.,0.,1.935814,1.113336,2.023276,1.404367,0.,0.,0.,0.,1.935814,1.113336,2.023276,1.404367,0.,0.,0.,0.|1.635809,0.,2.033769,1.369951,1.518622,1.518622,1.447606,0.,0.,0.,1.406176,0.,1.768828,0.,0.,0.,1.127134,1.635809,0.,2.033769,1.369951,1.518622,1.518622,1.374451,1.447606,0.,0.,0.,1.406176,0.,1.768828,0.,0.,0.,1.127134,1.635809,0.,2.033769,1.369951,1.518622,1.518622,1.374451,1.447606,0.,0.,0.,1.406176,0.,1.768828,0.,0.,0.,1.127134,1.642485,1.635809,2.033769,1.369951,1.518622,1.374451,1.447606,0.,0.,0.,1.406176,0.,1.768828,0.,1.642485,1.635809,2.033769,1.369951,1.518622,1.374451,1.447606,0.,0.,0.,1.406176,0.,1.768828,0.|,|0.967907,0.468773,1.547211,0.144482,0.,0.,0.,0.,0.967907,0.468773,1.547211,0.144482,0.,0.,0.,0.,0.967907,0.468773,1.547211,0.144482,0.,0.,0.,0.,0.967907,0.468773,1.547211,0.144482,0.,0.,0.,0.,0.967907,0.468773,1.547211,0.144482,0.,0.,0.,0.|1.267752,0.,0.963364,0.644683,0.781006,0.781006,0.434878,0.,0.,0.,0.265316,0.,0.869915,0.,0.,0.,0.177968,1.267752,0.,0.963364,0.644683,0.781006,0.781006,0.666401,0.434878,0.,0.,0.,0.265316,0.,0.869915,0.,0.,0.,0.177968,1.267752,0.,0.963364,0.644683,0.781006,0.781006,0.666401,0.434878,0.,0.,0.,0.265316,0.,0.869915,0.,0.,0.,0.177968,0.903367,1.267752,0.963364,0.644683,0.781006,0.666401,0.434878,0.,0.,0.,0.265316,0.,0.869915,0.,0.903367,1.267752,0.963364,0.644683,0.781006,0.666401,0.434878,0.,0.,0.,0.265316,0.,0.869915,0.|,
P|0.,2.310429,0.792967,0.,0.927091,0.,1.332898,1.001083,0.,0.,1.316118,0.,0.,2.310429,0.792967,0.,0.927091,0.,0.,0.,1.332898,1.001083,0.,0.,1.316118,0.,0.,2.310429,0.792967,0.,0.927091,0.,0.,0.,1.332898,1.001083,0.,0.,1.316118,0.,0.,2.310429,0.792967,0.,0.927091,0.,1.332898,1.001083,0.,0.,1.316118,0.,2.310429,0.792967,0.,0.927091,0.,1.332898,1.001083,0.,0.,1.316118|0.,1.619976,1.150322,1.310162,1.233616,0.,1.307939,1.295639,1.295639,0.,1.262679,0.,0.,1.619976,1.150322,1.310162,1.233616,0.,0.,0.,1.307939,1.295639,1.295639,0.,1.262679,0.,0.,1.619976,1.150322,1.310162,1.233616,0.,0.,0.,1.307939,1.295639,1.295639,0.,1.262679,0.,0.,1.619976,1.150322,1.310162,1.233616,0.,1.307939,1.295639,1.295639,0.,1.262679,0.,1.619976,1.150322,1.310162,1.233616,0.,1.307939,1.295639,1.295639,0.,1.262679|,|0.,1.702421,0.126875,0.,0.370836,0.,0.406647,0.050903,0.,0.,0.631737,0.,0.,1.702421,0.126875,0.,0.370836,0.,0.,0.,0.406647,0.050903,0.,0.,0.631737,0.,0.,1.702421,0.126875,0.,0.370836,0.,0.,0.,0.406647,0.050903,0.,0.,0.631737,0.,0.,1.702421,0.126875,0.,0.370836,0.,0.406647,0.050903,0.,0.,0.631737,0.,1.702421,0.126875,0.,0.370836,0.,0.406647,0.050903,0.,0.,0.631737|0.,0.852619,0.32209,0.576471,0.431765,0.,0.302969,0.27084,0.27084,0.,0.505072,0.,0.,0.852619,0.32209,0.576471,0.431765,0.,0.,0.,0.302969,0.27084,0.27084,0.,0.505072,0.,0.,0.852619,0.32209,0.576471,0.431765,0.,0.,0.,0.302969,0.27084,0.27084,0.,0.505072,0.,0.,0.852619,0.32209,0.576471,0.431765,0.,0.302969,0.27084,0.27084,0.,0.505072,0.,0.852619,0.32209,0.576471,0.431765,0.,0.302969,0.27084,0.27084,0.,0.505072|,
S|1.545892,1.961692,1.715401,0.,0.,0.,1.889384,2.037775,0.,0.,1.446725,1.253945,0.,1.249007,0.,1.627317,0.,0.,0.,0.,0.,0.,0.,0.,0.,1.545892,1.961692,1.715401,0.,0.,0.,1.889384,2.037775,0.,0.,0.,0.,0.,1.39786,0.,0.,1.446725,1.253945,0.,1.249007,0.,1.627317,0.,0.,0.,0.,0.,0.,0.,0.,0.,1.545892,1.961692,1.715401,0.,0.,0.,1.889384,2.037775,0.,0.,0.,0.,0.,1.39786,0.,0.,1.446725,1.253945,0.,1.249007,0.,1.627317,0.,0.,0.,0.,0.,0.,0.,0.,0.,1.545892,1.961692,1.715401,0.,0.,0.,1.889384,2.037775,0.,1.446725,1.253945,0.,1.249007,0.,1.627317,0.,0.,0.,0.,0.,0.,0.,1.545892,1.961692,1.715401,0.,0.,0.,1.889384,2.037775,0.,1.446725,1.253945,0.,1.249007,0.,1.627317,0.,0.,0.,0.,0.,0.,0.|,|1.04987,2.188033,2.180555,0.,0.,0.,0.,2.060862,0.,0.,0.,0.,0.,1.289845,1.289119,0.,0.,0.,2.47409,0.,0.,1.97516,1.220028,0.,0.,0.,0.,0.,0.,0.,0.,0.,0.,0.,1.04987,2.188033,2.180555,0.,0.,0.,0.,2.060862,0.,0.,0.,0.,0.,1.781411,1.781411,0.,0.,1.289845,1.289119,0.,0.,0.,2.47409,0.,0.,1.97516,1.220028,0.,0.,0.,0.,0.,0.,0.,0.,0.,0.,0.,1.04987,2.188033,2.180555,0.,0.,0.,0.,2.060862,0.,0.,0.,0.,0.,1.781411,1.781411,0.,0.,1.289845,1.289119,0.,0.,0.,2.47409,0.,0.,1.97516,1.220028,0.,0.,0.,0.,0.,0.,0.,0.,0.,0.,0.,1.04987,2.188033,2.180555,0.,0.,0.,0.,1.045334,2.060862,0.,0.,0.,0.,1.289845,1.289119,0.,0.,0.,2.47409,0.,0.,1.97516,0.,0.,0.,0.,0.,0.,0.,0.,0.,0.,1.04987,2.188033,2.180555,0.,0.,0.,0.,1.045334,2.060862,0.,0.,0.,0.,1.289845,1.289119,0.,0.,0.,2.47409,0.,0.,1.97516,0.,0.,0.,0.,0.,0.,0.,0.,0.,0.|0.483091,0.882761,0.786225,0.,0.,0.,1.417038,1.673887,0.,0.,0.226237,0.216731,0.,0.249801,0.,0.349367,0.,0.,0.,0.,0.,0.,0.,0.,0.,0.483091,0.882761,0.786225,0.,0.,0.,1.417038,1.673887,0.,0.,0.,0.,0.,0.227559,0.,0.,0.226237,0.216731,0.,0.249801,0.,0.349367,0.,0.,0.,0.,0.,0.,0.,0.,0.,0.483091,0.882761,0.786225,0.,0.,0.,1.417038,1.673887,0.,0.,0.,0.,0.,0.227559,0.,0.,0.226237,0.216731,0.,0.249801,0.,0.349367,0.,0.,0.,0.,0.,0.,0.,0.,0.,0.483091,0.882761,0.786225,0.,0.,0.,1.417038,1.673887,0.,0.226237,0.216731,0.,0.249801,0.,0.349367,0.,0.,0.,0.,0.,0.,0.,0.483091,0.882761,0.786225,0.,0.,0.,1.417038,1.673887,0.,0.226237,0.216731,0.,0.249801,0.,0.349367,0.,0.,0.,0.,0.,0.,0.|,|0.11811,0.793162,0.726852,0.,0.,0.,0.,1.766453,0.,0.,0.,0.,0.,0.15924,0.265251,0.,0.,0.,0.494818,0.,0.,0.636069,0.320007,0.,0.,0.,0.,0.,0.,0.,0.,0.,0.,0.,0.11811,0.793162,0.726852,0.,0.,0.,0.,1.766453,0.,0.,0.,0.,0.,0.649041,0.649041,0.,0.,0.15924,0.265251,0.,0.,0.,0.494818,0.,0.,0.636069,0.320007,0.,0.,0.,0.,0.,0.,0.,0.,0.,0.,0.,0.11811,0.793162,0.726852,0.,0.,0.,0.,1.766453,0.,0.,0.,0.,0.,0.649041,0.649041,0.,0.,0.15924,0.265251,0.,0.,0.,0.494818,0.,0.,0.636069,0.320007,0.,0.,0.,0.,0.,0.,0.,0.,0.,0.,0.,0.11811,0.793162,0.726852,0.,0.,0.,0.,0.074667,1.766453,0.,0.,0.,0.,0.15924,0.265251,0.,0.,0.,0.494818,0.,0.,0.636069,0.,0.,0.,0.,0.,0.,0.,0.,0.,0.,0.11811,0.793162,0.726852,0.,0.,0.,0.,0.074667,1.766453,0.,0.,0.,0.,0.15924,0.265251,0.,0.,0.,0.494818,0.,0.,0.636069,0.,0.,0.,0.,0.,0.,0.,0.,0.,0.
T|0.863195,0.,0.,0.,0.,1.908991,2.003717,0.,0.,0.,0.,0.,0.,0.,1.687582,1.35577,0.,0.,2.556862,0.,0.,0.,0.,0.,0.,0.863195,0.,0.,0.,0.,1.908991,2.003717,0.,0.,1.574828,0.,1.574828,0.,0.,0.,0.,0.,0.,0.,1.687582,1.35577,0.,0.,2.556862,0.,0.,0.,0.,0.,0.,0.863195,0.,0.,0.,0.,1.908991,2.003717,0.,0.,1.574828,0.,1.574828,0.,0.,0.,0.,0.,0.,0.,1.687582,1.35577,0.,0.,2.556862,0.,0.,0.,0.,0.,0.,0.863195,0.,0.,0.,0.,1.908991,2.003717,0.,0.,0.,0.,0.,0.,0.,1.687582,1.35577,0.,0.,2.556862,0.,0.,0.,0.,0.,0.,0.863195,0.,0.,0.,0.,1.908991,2.003717,0.,0.,0.,0.,0.,0.,0.,1.687582,1.35577,0.,0.,2.556862,0.,0.,0.,0.,0.,0.|0.977275,1.14798,1.556791,0.,1.695106,0.,1.394074,0.,0.,0.,0.,1.729419,0.,0.,0.,0.,0.977275,1.14798,1.556791,0.,0.,0.,1.695106,0.,1.394074,0.,0.,0.,0.,1.729419,0.,0.,0.,0.,0.977275,1.14798,1.556791,0.,0.,0.,1.695106,0.,1.394074,0.,0.,0.,0.,1.729419,0.,0.,0.,0.,0.977275,1.14798,1.556791,0.,1.695106,0.,1.394074,0.,0.,0.,0.,1.729419,0.,0.,0.,0.977275,1.14798,1.556791,0.,1.695106,0.,1.394074,0.,0.,0.,0.,1.729419,0.,0.,0.|0.887033,1.61956,0.,0.,0.,0.,2.065499,2.397216,0.,0.,0.,1.916959,1.916959,0.,0.,0.,0.790152,1.7627,0.,2.247151,0.,0.,0.844744,0.,0.,0.,0.887033,1.61956,0.,0.,0.,0.,2.065499,2.397216,0.,0.,1.133032,2.136528,1.133032,2.136528,0.,0.,1.916959,1.916959,0.,0.,0.,0.790152,1.7627,0.,2.247151,0.,0.,0.844744,0.,0.,0.,0.887033,1.61956,0.,0.,0.,0.,2.065499,2.397216,0.,0.,1.133032,2.136528,1.133032,2.136528,0.,0.,1.916959,1.916959,0.,0.,0.,0.790152,1.7627,0.,2.247151,0.,0.,0.844744,0.,0.,0.,0.887033,1.61956,1.777567,0.,2.071665,0.,2.065499,2.397216,0.,0.,0.,1.916959,1.916959,1.7627,0.,0.,0.790152,0.,0.,2.247151,0.,0.,0.844744,1.747924,0.,0.,0.887033,1.61956,1.777567,0.,2.071665,0.,2.065499,2.397216,0.,0.,0.,1.916959,1.916959,1.7627,0.,0.,0.790152,0.,0.,2.247151,0.,0.,0.844744,1.747924,0.,0.|0.183429,0.,0.,0.,0.,1.227208,1.144981,0.,0.,0.,0.,0.,0.,0.,0.247893,0.344687,0.,0.,0.170457,0.,0.,0.,0.,0.,0.,0.183429,0.,0.,0.,0.,1.227208,1.144981,0.,0.,0.207535,0.,0.207535,0.,0.,0.,0.,0.,0.,0.,0.247893,0.344687,0.,0.,0.170457,0.,0.,0.,0.,0.,0.,0.183429,0.,0.,0.,0.,1.227208,1.144981,0.,0.,0.207535,0.,0.207535,0.,0.,0.,0.,0.,0.,0.,0.247893,0.344687,0.,0.,0.170457,0.,0.,0.,0.,0.,0.,0.183429,0.,0.,0.,0.,1.227208,1.144981,0.,0.,0.,0.,0.,0.,0.,0.247893,0.344687,0.,0.,0.170457,0.,0.,0.,0.,0.,0.,0.183429,0.,0.,0.,0.,1.227208,1.144981,0.,0.,0.,0.,0.,0.,0.,0.247893,0.344687,0.,0.,0.170457,0.,0.,0.,0.,0.,0.|0.32983,0.54378,0.622716,0.,0.484316,0.,0.322921,0.,0.,0.,0.,0.115295,0.,0.,0.,0.,0.32983,0.54378,0.622716,0.,0.,0.,0.484316,0.,0.322921,0.,0.,0.,0.,0.115295,0.,0.,0.,0.,0.32983,0.54378,0.622716,0.,0.,0.,0.484316,0.,0.322921,0.,0.,0.,0.,0.115295,0.,0.,0.,0.,0.32983,0.54378,0.622716,0.,0.484316,0.,0.322921,0.,0.,0.,0.,0.115295,0.,0.,0.,0.32983,0.54378,0.622716,0.,0.484316,0.,0.322921,0.,0.,0.,0.,0.115295,0.,0.,0.|0.232846,1.19336,0.,0.,0.,0.,1.69666,1.369838,0.,0.,0.,0.766784,0.766784,0.,0.,0.,0.05357,0.707072,0.,0.14981,0.,0.,0.230385,0.,0.,0.,0.232846,1.19336,0.,0.,0.,0.,1.69666,1.369838,0.,0.,0.202014,0.314682,0.202014,0.314682,0.,0.,0.766784,0.766784,0.,0.,0.,0.05357,0.707072,0.,0.14981,0.,0.,0.230385,0.,0.,0.,0.232846,1.19336,0.,0.,0.,0.,1.69666,1.369838,0.,0.,0.202014,0.314682,0.202014,0.314682,0.,0.,0.766784,0.766784,0.,0.,0.,0.05357,0.707072,0.,0.14981,0.,0.,0.230385,0.,0.,0.,0.232846,1.19336,1.137643,0.,1.139416,0.,1.69666,1.369838,0.,0.,0.,0.766784,0.766784,0.707072,0.,0.,0.05357,0.,0.,0.14981,0.,0.,0.230385,1.118671,0.,0.,0.232846,1.19336,1.137643,0.,1.139416,0.,1.69666,1.369838,0.,0.,0.,0.766784,0.766784,0.707072,0.,0.,0.05357,0.,0.,0.14981,0.,0.,0.230385,1.118671,0.,0.
W|0.,0.,0.,0.,0.|1.906289,1.906289,0.,1.906289,1.906289,1.927342,0.,1.906289,1.906289,1.927342,0.,1.906289,1.927342,1.906289,1.927342|1.864,1.864,1.864,1.864,1.790588,1.864,1.864,1.790588,1.864,1.790588,1.864,1.790588|0.,0.,0.,0.,0.|1.579497,1.579497,0.,1.579497,1.579497,1.518512,0.,1.579497,1.579497,1.518512,0.,1.579497,1.518512,1.579497,1.518512|1.384686,1.384686,1.384686,1.384686,1.302246,1.384686,1.384686,1.302246,1.384686,1.302246,1.384686,1.302246
Y|1.370889,0.,0.,0.,0.,1.370889,0.,0.,0.,0.,1.370889,0.,0.,0.,0.,1.370889,0.,0.,0.,0.,1.370889,0.,0.,0.,0.|0.,2.45646,0.,0.,0.,1.71997,1.71997,1.387329,1.576475,0.,0.,0.,1.761971,0.,0.,2.45646,0.,0.980355,0.,0.,0.,1.318927,0.,0.,0.,1.71997,1.71997,1.387329,1.576475,0.,0.,0.,1.761971,0.,0.,2.45646,0.,0.980355,0.,0.,0.,1.318927,0.,0.,0.,1.71997,1.71997,1.387329,1.576475,0.,0.,0.,1.761971,0.,1.556021,2.45646,1.020541,1.318927,0.,0.,0.,1.71997,1.71997,1.387329,1.576475,0.,0.,0.,0.,1.556021,2.45646,1.020541,1.318927,0.,0.,0.,1.71997,1.71997,1.387329,1.576475,0.,0.,0.,0.|1.585653,0.,1.20804,0.,1.386055,1.386055,0.,0.,0.,0.,0.,1.325548,0.,1.43273,1.276358,0.,0.,0.,0.,0.,1.585653,0.,1.20804,0.,1.386055,1.386055,1.113325,1.55178,0.,0.,1.491578,1.201174,0.,0.,0.,0.,0.,1.325548,0.,1.43273,1.276358,0.,0.,0.,0.,0.,1.585653,0.,1.20804,0.,1.386055,1.386055,1.113325,1.55178,0.,0.,1.491578,1.201174,0.,0.,0.,0.,0.,1.325548,0.,1.43273,1.276358,0.,0.,0.,0.,0.,1.585653,0.,1.20804,0.931783,1.386055,1.491578,1.201174,0.,0.,0.,0.,0.,1.325548,0.,1.43273,1.276358,0.,0.,0.,0.,1.585653,0.,1.20804,0.931783,1.386055,1.491578,1.201174,0.,0.,0.,0.,0.,1.325548,0.,1.43273,1.276358,0.,0.,0.,0.|0.685444,0.,0.,0.,0.,0.685444,0.,0.,0.,0.,0.685444,0.,0.,0.,0.,0.685444,0.,0.,0.,0.,0.685444,0.,0.,0.,0.|0.,1.579153,0.,0.,0.,1.031982,1.031982,0.183232,1.188817,0.,0.,0.,0.795036,0.,0.,1.579153,0.,0.136794,0.,0.,0.,0.719415,0.,0.,0.,1.031982,1.031982,0.183232,1.188817,0.,0.,0.,0.795036,0.,0.,1.579153,0.,0.136794,0.,0.,0.,0.719415,0.,0.,0.,1.031982,1.031982,0.183232,1.188817,0.,0.,0.,0.795036,0.,0.914162,1.579153,0.218687,0.719415,0.,0.,0.,1.031982,1.031982,0.183232,1.188817,0.,0.,0.,0.,0.914162,1.579153,0.218687,0.719415,0.,0.,0.,1.031982,1.031982,0.183232,1.188817,0.,0.,0.,0.|1.268522,0.,0.733453,0.,0.950438,0.950438,0.,0.,0.,0.,0.,0.440182,0.,0.728109,1.088043,0.,0.,0.,0.,0.,1.268522,0.,0.733453,0.,0.950438,0.950438,0.146717,0.216527,0.,0.,0.903987,0.90998,0.,0.,0.,0.,0.,0.440182,0.,0.728109,1.088043,0.,0.,0.,0.,0.,1.268522,0.,0.733453,0.,0.950438,0.950438,0.146717,0.216527,0.,0.,0.903987,0.90998,0.,0.,0.,0.,0.,0.440182,0.,0.728109,1.088043,0.,0.,0.,0.,0.,1.268522,0.,0.733453,0.033278,0.950438,0.903987,0.90998,0.,0.,0.,0.,0.,0.440182,0.,0.728109,1.088043,0.,0.,0.,0.,1.268522,0.,0.733453,0.033278,0.950438,0.903987,0.90998,0.,0.,0.,0.,0.,0.440182,0.,0.728109,1.088043,0.,0.,0.,0.
V|0.,0.,0.699882,1.415949,1.415949,0.,0.,0.,0.,0.,1.633099,0.,0.,1.434822,0.,0.,0.,0.,0.699882,1.415949,1.415949,1.215817,0.,0.,0.,0.,0.,1.633099,0.,0.,1.434822,0.,0.,0.,0.,0.699882,1.415949,1.415949,1.215817,0.,0.,0.,0.,0.,1.633099,0.,0.,1.434822,0.,0.,0.,0.,0.,1.415949,1.215817,0.,0.,0.,0.,1.434822,0.,0.,0.,0.,0.,1.415949,1.215817,0.,0.,0.,0.,1.434822,0.,0.|0.,1.573704,1.068885,1.068885,0.,0.,0.,0.,0.,0.,0.851832,0.,0.,1.37316,1.810733,0.,1.545774,0.,0.,0.,1.573704,1.068885,1.068885,0.,0.,0.897961,1.039265,0.,0.,0.,0.,0.,0.,0.851832,0.,0.,1.37316,1.810733,0.,1.545774,0.,0.,0.,1.573704,1.068885,1.068885,0.,0.,0.897961,1.039265,0.,0.,0.,0.,0.,0.,0.851832,0.,0.,1.37316,1.810733,0.,1.545774,0.,0.,0.,1.573704,1.068885,0.897961,1.039265,0.,0.,0.,0.,0.,0.,0.851832,1.37316,1.545774,0.,0.,0.,1.573704,1.068885,0.897961,1.039265,0.,0.,0.,0.,0.,0.,0.851832,1.37316,1.545774,0.,0.|,|0.,0.,0.224962,0.687747,0.687747,0.,0.,0.,0.,0.,0.085953,0.,0.,0.149461,0.,0.,0.,0.,0.224962,0.687747,0.687747,0.515801,0.,0.,0.,0.,0.,0.085953,0.,0.,0.149461,0.,0.,0.,0.,0.224962,0.687747,0.687747,0.515801,0.,0.,0.,0.,0.,0.085953,0.,0.,0.149461,0.,0.,0.,0.,0.,0.687747,0.515801,0.,0.,0.,0.,0.149461,0.,0.,0.,0.,0.,0.687747,0.515801,0.,0.,0.,0.,0.149461,0.,0.|0.,0.865537,0.580252,0.580252,0.,0.,0.,0.,0.,0.,0.154878,0.,0.,0.60419,0.412974,0.,0.740683,0.,0.,0.,0.865537,0.580252,0.580252,0.,0.,0.163266,0.377914,0.,0.,0.,0.,0.,0.,0.154878,0.,0.,0.60419,0.412974,0.,0.740683,0.,0.,0.,0.865537,0.580252,0.580252,0.,0.,0.163266,0.377914,0.,0.,0.,0.,0.,0.,0.154878,0.,0.,0.60419,0.412974,0.,0.740683,0.,0.,0.,0.865537,0.580252,0.163266,0.377914,0.,0.,0.,0.,0.,0.,0.154878,0.60419,0.740683,0.,0.,0.,0.865537,0.580252,0.163266,0.377914,0.,0.,0.,0.,0.,0.,0.154878,0.60419,0.740683,0.,0.|,
```
