## Supplementary Data 3 for "Pharmacological proximities in the GPCR family discovered using contact-informed amino-acid and binding pocket similarities": c642.bsv

```
res|B|C|P|wB|wC|wP
A|0.,0.,0.,0.,0.,0.,0.,0.,0.,0.,0.,0.,0.,0.,0.,0.972049,0.,0.,0.,0.,0.,0.,0.,0.,0.,1.977361,2.092179,0.,0.,0.,2.01637,2.154101,1.668646,0.,0.,0.,0.,0.,1.832557,0.,2.055289,0.,0.,0.,1.69516,1.891552,1.910216,2.148772,0.,0.,2.435095,0.,0.,0.,1.822854,0.,0.,0.,0.,0.,0.,0.,0.,1.822854,0.,0.,0.,0.,0.,1.803109,0.,0.,2.02115,0.,0.,1.707277,0.,0.,0.,0.,1.038394,0.,1.074584,1.548961,0.,1.552963,0.,0.,0.,0.,0.,0.,0.,0.,0.,0.,0.,1.590495,0.,0.,0.,0.,0.,0.,0.,0.,0.,0.,0.,0.,0.,0.,1.625954,0.,0.,0.,0.,1.106752,1.657963,0.,1.507706,0.,0.,0.,0.,0.,0.,0.,0.,0.,0.,0.,0.,0.,0.,0.,0.,0.972049,0.,0.,0.,0.,0.,0.,0.,0.,0.,1.977361,2.092179,0.,0.,0.,2.01637,2.154101,1.668646,0.,0.,0.,0.,0.,1.832557,0.,2.055289,0.,0.,0.,1.69516,1.891552,1.910216,2.148772,0.,0.,2.435095,0.,0.,0.,1.822854,0.,0.,0.,0.,0.,0.,0.,0.,1.822854,0.,0.,0.,0.,0.,1.803109,0.,0.,2.02115,0.,0.,1.707277,0.,0.,0.,0.,1.038394,0.,1.074584,1.548961,0.,1.552963,0.,0.,0.,0.,0.,0.,0.,0.,0.,0.,0.,1.590495,0.,0.,0.,0.,0.,0.,0.,0.,0.,0.,0.,0.,0.,0.,1.625954,0.,0.,0.,0.,1.106752,1.657963,0.,1.507706,0.,0.,0.,1.106752,1.657963,0.,1.507706,0.,0.,0.,0.,0.,0.,0.,0.,0.,0.,0.,0.,0.,0.,0.,0.,0.972049,0.,0.,0.,0.,0.,0.,0.,0.,0.,1.977361,2.092179,0.,0.,0.,2.01637,2.154101,1.668646,0.,0.,0.,0.,0.,1.832557,0.,2.055289,0.,0.,0.,1.69516,1.891552,1.910216,2.148772,0.,0.,2.435095,0.,0.,0.,1.822854,0.,0.,0.,0.,0.,0.,0.,0.,1.822854,0.,0.,0.,0.,0.,1.803109,0.,0.,2.02115,0.,0.,1.707277,0.,0.,0.,0.,1.038394,0.,1.074584,1.548961,0.,1.552963,0.,0.,0.,0.,0.,0.,0.,0.,0.,0.,0.,1.590495,0.,0.,0.,0.,0.,0.,0.,0.,0.,0.,0.,0.,0.,0.,1.625954,0.,0.,1.396753,0.,0.,0.,0.,0.,0.,0.,0.,0.,1.706722,0.,0.,0.,0.,0.,0.,0.,0.,0.,0.,0.,0.,0.,0.,0.,0.,0.,0.,0.,0.,0.,0.,0.,0.,0.,0.,0.,0.,0.,0.,0.,0.,1.822541,0.,0.,0.,0.,0.,0.,0.,0.,0.,0.,1.706722,0.,0.,0.,0.,0.,0.,0.,0.,0.,0.,0.,0.,0.,0.,0.,0.,0.,0.,0.,0.,0.,0.,0.,0.,0.,0.,0.,0.,0.,0.,0.,0.,1.822541,0.,0.,1.396753,0.,0.,0.,0.,0.,0.,0.,0.,0.,1.706722,0.,0.,0.,0.,0.,0.,0.,0.,0.,0.,0.,0.,0.,0.,0.,0.,0.,0.,0.,0.,0.,0.,0.,0.,0.,0.,0.,0.,0.,0.,0.,0.,1.822541,0.,0.,0.,0.,1.106752,1.657963,0.,1.507706,0.,0.,0.,1.106752,1.657963,0.,1.507706,0.,1.721709,0.,0.,0.,1.736546,1.98674,0.,0.,0.,0.,0.,1.524914,1.736965,0.,1.15917,0.,1.581581,2.000256,0.,2.128492,0.,0.,1.706722,0.,0.,1.655288,0.,0.,0.,0.,0.,1.121624,1.87357,0.,0.,1.721709,0.,0.,0.,1.736546,1.98674,0.,0.,0.,0.,0.,1.524914,1.736965,0.,1.15917,0.,1.581581,2.000256,0.,2.128492,0.,0.,1.706722,0.,0.,1.655288,0.,0.,0.,0.,0.,1.121624,1.87357,0.,0.,1.721709,0.,0.,0.,1.736546,1.98674,0.,0.,0.,0.,0.,1.524914,1.736965,0.,1.15917,0.,1.581581,2.000256,0.,2.128492,0.,0.,1.706722,0.,0.,1.655288,0.,0.,0.,0.,0.,1.121624,1.87357,0.|0.,0.,0.,0.,0.,0.,0.,0.,0.,0.,1.505323,1.300082,1.505723,1.339414,1.574806,0.,0.,0.,1.3732,0.,0.,0.793995,0.890751,1.315686,1.501516,0.,0.,1.605587,0.,0.,0.,0.,0.,0.,0.,1.289447,0.,0.959241,0.,0.,0.835711,0.,0.,0.,0.,1.291529,0.,0.,1.319487,0.,0.,0.,0.,0.,0.,0.,0.,0.,1.224631,0.,0.,0.,0.,0.,0.,0.,1.446285,0.,0.,0.,0.,0.,1.588696,0.838513,1.438283,0.,0.,0.,0.,0.,0.,0.,0.,0.,0.,0.,0.,0.,0.,1.505323,1.300082,1.505723,1.339414,1.574806,0.,0.,0.,1.3732,0.,0.,0.793995,0.890751,1.315686,1.501516,0.,0.,1.605587,0.,0.,0.,0.,0.,0.,0.,1.289447,0.,0.959241,0.,0.,0.835711,0.,0.,0.,0.,1.291529,0.,0.,1.319487,0.,0.,0.,0.,0.,0.,0.,0.,0.,1.224631,0.,0.,0.,0.,0.,0.,0.,1.446285,0.,0.,0.,0.,0.,1.588696,0.838513,1.438283,0.,0.,0.,0.,0.,0.,0.,0.,1.588696,0.838513,1.438283,0.,0.,0.,0.,0.,0.,0.,0.,0.,0.,0.,0.,0.,0.,1.505323,1.300082,1.505723,1.339414,1.574806,0.,0.,0.,1.3732,0.,0.,0.793995,0.890751,1.315686,1.501516,0.,0.,1.605587,0.,0.,0.,0.,0.,0.,0.,1.289447,0.,0.959241,0.,0.,0.835711,0.,0.,0.,0.,1.291529,0.,0.,1.319487,0.,0.,0.,0.,0.,0.,0.,0.,0.,1.224631,0.,0.,0.,0.,0.,0.,0.,1.446285,0.,0.,0.,0.,0.,0.,0.,0.,0.,0.,0.,0.,0.,0.,0.,0.,0.,0.,0.,0.,0.,0.,0.,0.,0.,0.,0.,1.588696,0.838513,1.438283,0.,0.,0.,0.,0.,0.,0.,0.,1.588696,0.838513,1.438283,0.,0.,0.,0.,0.,0.,0.,1.002455,0.,0.,0.,0.,0.,1.580537,1.396928,0.,0.,0.,1.105693,1.06537,0.,0.,0.,0.,1.171939,0.,0.,0.,0.,0.,1.002455,0.,0.,0.,0.,0.,1.580537,1.396928,0.,0.,0.,1.105693,1.06537,0.,0.,0.,0.,1.171939,0.,0.,0.,0.,0.,1.002455,0.,0.,0.,0.,0.,1.580537,1.396928,0.,0.,0.,1.105693,1.06537,0.,0.,0.,0.,1.171939,0.|1.640775,1.640775,0.,0.,0.,0.,0.,0.,1.640775,1.640775,0.,0.,0.,0.,0.,0.,1.640775,1.640775,0.,0.,0.,0.,0.,0.,|0.,0.,0.,0.,0.,0.,0.,0.,0.,0.,0.,0.,0.,0.,0.,0.008837,0.,0.,0.,0.,0.,0.,0.,0.,0.,1.061916,1.307612,0.,0.,0.,0.876682,0.371397,0.917755,0.,0.,0.,0.,0.,1.030814,0.,0.123317,0.,0.,0.,1.402891,0.978389,1.580869,1.47728,0.,0.,0.503813,0.,0.,0.,0.234367,0.,0.,0.,0.,0.,0.,0.,0.,0.234367,0.,0.,0.,0.,0.,1.202073,0.,0.,0.293985,0.,0.,0.798877,0.,0.,0.,0.,0.14236,0.,0.293068,0.244573,0.,0.43483,0.,0.,0.,0.,0.,0.,0.,0.,0.,0.,0.,0.46598,0.,0.,0.,0.,0.,0.,0.,0.,0.,0.,0.,0.,0.,0.,0.572095,0.,0.,0.,0.,0.22135,0.638848,0.,0.47744,0.,0.,0.,0.,0.,0.,0.,0.,0.,0.,0.,0.,0.,0.,0.,0.,0.008837,0.,0.,0.,0.,0.,0.,0.,0.,0.,1.061916,1.307612,0.,0.,0.,0.876682,0.371397,0.917755,0.,0.,0.,0.,0.,1.030814,0.,0.123317,0.,0.,0.,1.402891,0.978389,1.580869,1.47728,0.,0.,0.503813,0.,0.,0.,0.234367,0.,0.,0.,0.,0.,0.,0.,0.,0.234367,0.,0.,0.,0.,0.,1.202073,0.,0.,0.293985,0.,0.,0.798877,0.,0.,0.,0.,0.14236,0.,0.293068,0.244573,0.,0.43483,0.,0.,0.,0.,0.,0.,0.,0.,0.,0.,0.,0.46598,0.,0.,0.,0.,0.,0.,0.,0.,0.,0.,0.,0.,0.,0.,0.572095,0.,0.,0.,0.,0.22135,0.638848,0.,0.47744,0.,0.,0.,0.22135,0.638848,0.,0.47744,0.,0.,0.,0.,0.,0.,0.,0.,0.,0.,0.,0.,0.,0.,0.,0.,0.008837,0.,0.,0.,0.,0.,0.,0.,0.,0.,1.061916,1.307612,0.,0.,0.,0.876682,0.371397,0.917755,0.,0.,0.,0.,0.,1.030814,0.,0.123317,0.,0.,0.,1.402891,0.978389,1.580869,1.47728,0.,0.,0.503813,0.,0.,0.,0.234367,0.,0.,0.,0.,0.,0.,0.,0.,0.234367,0.,0.,0.,0.,0.,1.202073,0.,0.,0.293985,0.,0.,0.798877,0.,0.,0.,0.,0.14236,0.,0.293068,0.244573,0.,0.43483,0.,0.,0.,0.,0.,0.,0.,0.,0.,0.,0.,0.46598,0.,0.,0.,0.,0.,0.,0.,0.,0.,0.,0.,0.,0.,0.,0.572095,0.,0.,0.407901,0.,0.,0.,0.,0.,0.,0.,0.,0.,0.177244,0.,0.,0.,0.,0.,0.,0.,0.,0.,0.,0.,0.,0.,0.,0.,0.,0.,0.,0.,0.,0.,0.,0.,0.,0.,0.,0.,0.,0.,0.,0.,0.,0.347151,0.,0.,0.,0.,0.,0.,0.,0.,0.,0.,0.177244,0.,0.,0.,0.,0.,0.,0.,0.,0.,0.,0.,0.,0.,0.,0.,0.,0.,0.,0.,0.,0.,0.,0.,0.,0.,0.,0.,0.,0.,0.,0.,0.,0.347151,0.,0.,0.407901,0.,0.,0.,0.,0.,0.,0.,0.,0.,0.177244,0.,0.,0.,0.,0.,0.,0.,0.,0.,0.,0.,0.,0.,0.,0.,0.,0.,0.,0.,0.,0.,0.,0.,0.,0.,0.,0.,0.,0.,0.,0.,0.,0.347151,0.,0.,0.,0.,0.22135,0.638848,0.,0.47744,0.,0.,0.,0.22135,0.638848,0.,0.47744,0.,0.350436,0.,0.,0.,1.197618,1.712707,0.,0.,0.,0.,0.,0.323467,0.986912,0.,0.453588,0.,0.491174,1.500192,0.,1.114924,0.,0.,0.177244,0.,0.,0.91105,0.,0.,0.,0.,0.,0.160232,1.479134,0.,0.,0.350436,0.,0.,0.,1.197618,1.712707,0.,0.,0.,0.,0.,0.323467,0.986912,0.,0.453588,0.,0.491174,1.500192,0.,1.114924,0.,0.,0.177244,0.,0.,0.91105,0.,0.,0.,0.,0.,0.160232,1.479134,0.,0.,0.350436,0.,0.,0.,1.197618,1.712707,0.,0.,0.,0.,0.,0.323467,0.986912,0.,0.453588,0.,0.491174,1.500192,0.,1.114924,0.,0.,0.177244,0.,0.,0.91105,0.,0.,0.,0.,0.,0.160232,1.479134,0.|0.,0.,0.,0.,0.,0.,0.,0.,0.,0.,0.585403,0.528158,0.720128,0.230933,0.708663,0.,0.,0.,0.600775,0.,0.,0.492824,0.307156,0.952738,0.782039,0.,0.,0.33219,0.,0.,0.,0.,0.,0.,0.,0.073683,0.,0.191848,0.,0.,0.121558,0.,0.,0.,0.,0.249242,0.,0.,0.422236,0.,0.,0.,0.,0.,0.,0.,0.,0.,0.29059,0.,0.,0.,0.,0.,0.,0.,0.61601,0.,0.,0.,0.,0.,0.847304,0.279504,0.567396,0.,0.,0.,0.,0.,0.,0.,0.,0.,0.,0.,0.,0.,0.,0.585403,0.528158,0.720128,0.230933,0.708663,0.,0.,0.,0.600775,0.,0.,0.492824,0.307156,0.952738,0.782039,0.,0.,0.33219,0.,0.,0.,0.,0.,0.,0.,0.073683,0.,0.191848,0.,0.,0.121558,0.,0.,0.,0.,0.249242,0.,0.,0.422236,0.,0.,0.,0.,0.,0.,0.,0.,0.,0.29059,0.,0.,0.,0.,0.,0.,0.,0.61601,0.,0.,0.,0.,0.,0.847304,0.279504,0.567396,0.,0.,0.,0.,0.,0.,0.,0.,0.847304,0.279504,0.567396,0.,0.,0.,0.,0.,0.,0.,0.,0.,0.,0.,0.,0.,0.,0.585403,0.528158,0.720128,0.230933,0.708663,0.,0.,0.,0.600775,0.,0.,0.492824,0.307156,0.952738,0.782039,0.,0.,0.33219,0.,0.,0.,0.,0.,0.,0.,0.073683,0.,0.191848,0.,0.,0.121558,0.,0.,0.,0.,0.249242,0.,0.,0.422236,0.,0.,0.,0.,0.,0.,0.,0.,0.,0.29059,0.,0.,0.,0.,0.,0.,0.,0.61601,0.,0.,0.,0.,0.,0.,0.,0.,0.,0.,0.,0.,0.,0.,0.,0.,0.,0.,0.,0.,0.,0.,0.,0.,0.,0.,0.,0.847304,0.279504,0.567396,0.,0.,0.,0.,0.,0.,0.,0.,0.847304,0.279504,0.567396,0.,0.,0.,0.,0.,0.,0.,0.13827,0.,0.,0.,0.,0.,0.778295,0.546624,0.,0.,0.,0.421216,0.174211,0.,0.,0.,0.,0.431767,0.,0.,0.,0.,0.,0.13827,0.,0.,0.,0.,0.,0.778295,0.546624,0.,0.,0.,0.421216,0.174211,0.,0.,0.,0.,0.431767,0.,0.,0.,0.,0.,0.13827,0.,0.,0.,0.,0.,0.778295,0.546624,0.,0.,0.,0.421216,0.174211,0.,0.,0.,0.,0.431767,0.|0.180485,0.180485,0.,0.,0.,0.,0.,0.,0.180485,0.180485,0.,0.,0.,0.,0.,0.,0.180485,0.180485,0.,0.,0.,0.,0.,0.,
R|0.,0.,0.,0.,0.,0.,0.,0.,0.,0.,0.,0.,0.,0.,1.144278,0.,0.,1.50761,0.892346,0.892346,0.,0.,1.279436,1.083747,0.,0.,0.,0.,0.995699,1.453109,0.,0.,1.609402,1.609402,1.931485,1.68817,0.,0.,0.,1.4698,1.4698,0.,0.,0.,0.,0.,1.558376,0.,0.750767,0.,2.432964,0.,1.733862,0.,0.,0.,0.,0.,0.,0.,0.,0.,0.,0.,0.,0.,0.,0.,0.,0.,0.,0.,0.,0.,0.,0.,0.,0.,0.,0.,0.,0.,1.144278,0.,0.,1.50761,0.892346,0.892346,0.,0.,1.279436,1.083747,0.,0.,0.,0.,0.995699,1.453109,0.,0.,1.609402,1.609402,1.931485,1.68817,0.,0.,0.,1.4698,1.4698,0.,0.,0.,0.,0.,1.558376,0.,0.750767,0.,2.432964,0.,1.733862,0.,0.,0.,0.,0.,0.,0.,0.,0.,0.,0.,0.,0.,0.,0.,0.,0.,0.,0.,0.,0.,0.,0.,0.,0.,0.,0.,0.,0.,1.144278,0.,0.,1.50761,0.892346,0.892346,0.,0.,1.279436,1.083747,0.,0.,0.,0.,0.995699,1.453109,0.,0.,1.609402,1.609402,1.931485,1.68817,0.,0.,0.,1.4698,1.4698,0.,0.,0.,0.,0.,1.558376,0.,0.750767,0.,2.432964,0.,1.733862,0.,0.,0.,0.,0.,0.,0.,0.,0.,0.,0.,0.,0.,0.,0.,0.,0.,0.,0.,0.,0.,0.,0.,0.,0.,0.,0.,0.,0.,0.,0.,0.,0.,0.,0.,0.,0.,0.,0.,0.,0.,0.,0.,0.,0.,0.,0.,0.,0.,0.,0.,0.,0.,0.,0.,0.,0.,0.,0.,0.,0.,0.,0.,0.,0.,0.,0.,0.,0.,0.,0.,0.,0.|0.,0.,0.,0.,0.,0.972835,0.,0.,0.,0.,0.,0.,0.,0.,0.,0.,0.,0.,1.93311,0.928083,0.,2.042026,0.,1.599304,1.599304,0.,1.585098,0.,1.520208,1.779797,0.,0.,0.,0.,0.,0.897491,1.992744,0.,0.,0.,0.,0.,0.,0.,1.693798,1.693798,1.429127,1.370698,0.,0.,0.,0.,1.046951,1.046951,0.,0.,0.,1.658039,0.,0.,0.,0.,0.,0.,0.,1.51272,0.,0.,0.843721,0.,0.,0.95431,0.,0.,0.,1.402578,0.,0.,0.,0.,0.,0.,0.,0.,0.,0.,0.,0.,0.,0.,0.,0.,0.,0.,0.,0.,0.,0.,0.,0.,0.,0.,0.,0.,0.,0.,0.972835,0.,0.,0.,0.,0.,0.,0.,0.,0.,0.,0.,0.,1.93311,0.928083,0.,2.042026,0.,1.599304,1.599304,0.,1.585098,0.,1.520208,1.779797,0.,0.,0.,0.,0.,0.897491,1.992744,0.,0.,0.,0.,0.,0.,0.,1.693798,1.693798,1.429127,1.370698,0.,0.,0.,0.,1.046951,1.046951,0.,0.,0.,1.658039,0.,0.,0.,0.,0.,0.,0.,1.51272,0.,0.,0.843721,0.,0.,0.95431,0.,0.,0.,1.402578,0.,0.,0.,0.,0.,0.,0.,0.,0.,0.,0.,0.,0.,0.,0.,0.,0.,0.,0.,0.,0.,0.,0.,0.,0.,0.,0.,0.,0.,0.,0.972835,0.,0.,0.,0.,0.,0.,0.,0.,0.,0.,0.,0.,1.93311,0.928083,0.,2.042026,0.,1.599304,1.599304,0.,1.585098,0.,1.520208,1.779797,0.,0.,0.,0.,0.,0.897491,1.992744,0.,0.,0.,0.,0.,0.,0.,1.693798,1.693798,1.429127,1.370698,0.,0.,0.,0.,1.046951,1.046951,0.,0.,0.,1.658039,0.,0.,0.,0.,0.,0.,0.,1.51272,0.,0.,0.843721,0.,0.,0.95431,0.,0.,0.,1.402578,0.,0.,0.,0.,0.,0.,0.,0.,0.,0.,0.,0.,0.,0.,0.,0.,0.,0.,0.,0.,0.,0.,0.,0.,0.,0.,0.,0.,0.,0.,0.,0.,0.,0.,0.,0.,0.,0.,0.,0.,0.,0.,0.,0.,0.,0.,0.,0.,0.,0.,0.,0.,0.,0.,0.,0.,0.,0.,0.,0.,0.,0.,0.,0.,0.,0.,0.,0.,0.,0.,0.,0.,0.,0.,0.,0.,0.,0.,0.,0.,0.,0.,0.,0.,0.,0.,0.,0.970731,0.,0.,0.,0.,0.,0.,0.,0.,0.,0.,0.,0.,0.,0.,0.,0.,0.,0.,0.970731,0.,0.,0.,0.,0.,0.,0.,0.,0.,0.,0.,0.,0.,0.,0.970731,0.,0.|0.,0.,0.,0.,0.,0.,0.,0.,0.,0.,0.,0.,1.054015,0.,0.,2.713849,2.275627,2.629511,0.,0.,0.,0.,0.,1.858629,0.,0.,0.,0.,0.,0.,0.,1.425387,2.655481,1.420492,0.,0.,0.,2.674188,0.,2.790953,2.623576,0.994335,2.739152,0.,1.820083,0.,1.893255,0.,1.55509,2.778088,0.,0.,2.310941,1.043116,2.045088,0.,1.486337,0.,1.486337,0.,0.,0.,2.728175,2.514008,2.187993,2.680703,0.,2.203355,0.,0.,0.,0.,0.,0.,0.,2.509955,0.,1.547807,2.117015,2.865288,0.,2.672977,0.,0.,0.,2.58896,0.,1.185845,2.829491,0.,0.,0.,0.,0.,0.,0.,0.,0.,0.,1.268904,2.097813,1.268904,2.097813,0.,2.740311,0.,2.740311,0.,1.918627,1.474683,2.515295,0.,1.288978,0.,0.,0.,0.,2.436484,0.,2.436484,0.,1.80895,1.973309,1.80895,1.973309,0.,0.,0.,0.,0.,0.,0.,0.,0.,2.196468,2.687485,2.478003,1.87796,2.663117,0.,0.,0.,0.,0.,0.,0.,0.,1.601207,0.,0.,1.821692,0.,0.,2.211522,0.,0.,1.452248,0.,0.,0.883728,0.,0.,0.,0.,1.320487,1.729834,0.,0.,0.,0.,0.,0.,0.,0.,0.,0.,0.,0.,0.,0.,0.,0.,0.,0.,0.,0.,0.,0.,0.,0.,2.213664,2.754281,0.,2.496378,0.,0.,0.,0.,2.048193,2.816588,1.384551,1.413665,0.,0.,0.,0.,0.,0.,0.,0.,0.,0.,0.,0.,0.,0.,1.054015,0.,0.,2.713849,2.275627,2.629511,0.,0.,0.,0.,0.,1.858629,0.,0.,0.,0.,0.,0.,0.,1.425387,2.655481,1.420492,0.,0.,0.,2.674188,0.,2.790953,2.623576,0.994335,2.739152,0.,1.820083,0.,1.893255,0.,1.55509,2.778088,0.,0.,2.310941,1.043116,2.045088,0.,1.486337,0.,1.486337,0.,0.,0.,2.728175,2.514008,2.187993,2.680703,0.,2.203355,0.,0.,0.,0.,0.,0.,0.,2.509955,0.,1.547807,2.117015,2.865288,0.,2.672977,0.,0.,0.,2.58896,0.,1.185845,2.829491,0.,0.,0.,0.,0.,0.,0.,0.,0.,0.,1.268904,2.097813,1.268904,2.097813,0.,2.740311,0.,2.740311,0.,1.918627,1.474683,2.515295,0.,1.288978,0.,0.,0.,0.,2.436484,0.,2.436484,0.,1.80895,1.973309,1.80895,1.973309,0.,0.,0.,0.,0.,0.,0.,0.,0.,2.196468,2.687485,2.478003,1.87796,2.663117,0.,0.,0.,0.,0.,0.,0.,0.,1.601207,0.,0.,1.821692,0.,0.,2.211522,0.,0.,1.452248,0.,0.,0.883728,0.,0.,0.,0.,1.320487,1.729834,0.,0.,0.,0.,0.,0.,0.,0.,0.,0.,0.,0.,0.,0.,0.,0.,0.,0.,0.,0.,0.,0.,0.,0.,2.213664,2.754281,0.,2.496378,0.,0.,0.,0.,2.048193,2.816588,1.384551,1.413665,0.,0.,2.816588,1.384551,1.413665,0.,0.,0.,0.,0.,0.,0.,0.,0.,0.,0.,0.,0.,0.,1.054015,0.,0.,2.713849,2.275627,2.629511,0.,0.,0.,0.,0.,1.858629,0.,0.,0.,0.,0.,0.,0.,1.425387,2.655481,1.420492,0.,0.,0.,2.674188,0.,2.790953,2.623576,0.994335,2.739152,0.,1.820083,0.,1.893255,0.,1.55509,2.778088,0.,0.,2.310941,1.043116,2.045088,0.,1.486337,0.,1.486337,0.,0.,0.,2.728175,2.514008,2.187993,2.680703,0.,2.203355,0.,0.,0.,0.,0.,0.,0.,2.509955,0.,1.547807,2.117015,2.865288,0.,2.672977,0.,0.,0.,2.58896,0.,1.185845,2.829491,0.,0.,0.,0.,0.,0.,0.,0.,0.,0.,1.268904,2.097813,1.268904,2.097813,0.,2.740311,0.,2.740311,0.,1.918627,1.474683,2.515295,0.,1.288978,0.,0.,0.,0.,2.436484,0.,2.436484,0.,1.80895,1.973309,1.80895,1.973309,0.,0.,0.,0.,0.,0.,0.,0.,0.,2.196468,2.687485,2.478003,1.87796,2.663117,0.,0.,0.,0.,0.,0.,0.,0.,1.601207,0.,0.,1.821692,0.,0.,2.211522,0.,0.,1.452248,0.,0.,0.883728,0.,0.,0.,0.,1.320487,1.729834,0.,0.,0.,0.,0.,0.,0.,0.,0.,0.,0.,0.,0.,0.,0.,0.,0.,0.,0.,0.,0.,0.,0.,0.,2.213664,2.754281,0.,2.496378,0.,0.,0.,0.,2.048193,0.,2.280598,0.,0.,0.,0.,0.,0.,2.436484,0.,0.901074,0.,0.,0.,0.,0.,0.,0.,0.,0.,0.,0.,0.,0.,0.,0.,0.,0.,0.,0.,0.,0.,0.,0.,0.,0.,0.,0.,0.,0.,0.,0.,0.,0.,2.280598,0.,0.,0.,0.,0.,0.,2.436484,0.,0.901074,0.,0.,0.,0.,0.,0.,0.,0.,0.,0.,0.,0.,0.,0.,0.,0.,0.,2.816588,1.384551,1.413665,0.,0.,2.816588,1.384551,1.413665,0.,0.,0.,0.,0.,0.,0.,0.,0.,0.,2.426771,0.,0.,1.249429,1.469538,0.,0.,1.472097,0.,0.,1.357581,0.,0.,2.890688,1.146792,0.,1.771183,1.44967,0.,0.,0.,0.,1.827343,0.,2.664653,0.,0.,2.213664,0.,0.,0.,0.,0.,0.,0.,0.,0.,0.,0.,0.,2.426771,0.,0.,1.249429,1.469538,0.,0.,1.472097,0.,0.,1.357581,0.,0.,2.890688,1.146792,0.,1.771183,1.44967,0.,0.,0.,0.,1.827343,0.,2.664653,0.,0.,2.213664,0.,0.,0.,0.,0.,0.,2.426771,0.,0.,1.249429,1.469538,0.,0.,1.472097,1.357581,0.,0.,2.890688,1.146792,0.,1.771183,1.44967,0.,0.,0.,0.,1.827343,0.,2.664653,0.,0.,2.213664,0.,0.|0.,0.,0.,0.,0.,0.,0.,0.,0.,0.,0.,0.,0.,0.,0.089165,0.,0.,0.291795,0.062464,0.062464,0.,0.,0.212061,0.089813,0.,0.,0.,0.,0.3319,0.581243,0.,0.,0.632265,0.632265,0.503866,0.092082,0.,0.,0.,0.308184,0.308184,0.,0.,0.,0.,0.,0.259729,0.,0.041709,0.,0.729889,0.,0.693545,0.,0.,0.,0.,0.,0.,0.,0.,0.,0.,0.,0.,0.,0.,0.,0.,0.,0.,0.,0.,0.,0.,0.,0.,0.,0.,0.,0.,0.,0.089165,0.,0.,0.291795,0.062464,0.062464,0.,0.,0.212061,0.089813,0.,0.,0.,0.,0.3319,0.581243,0.,0.,0.632265,0.632265,0.503866,0.092082,0.,0.,0.,0.308184,0.308184,0.,0.,0.,0.,0.,0.259729,0.,0.041709,0.,0.729889,0.,0.693545,0.,0.,0.,0.,0.,0.,0.,0.,0.,0.,0.,0.,0.,0.,0.,0.,0.,0.,0.,0.,0.,0.,0.,0.,0.,0.,0.,0.,0.,0.089165,0.,0.,0.291795,0.062464,0.062464,0.,0.,0.212061,0.089813,0.,0.,0.,0.,0.3319,0.581243,0.,0.,0.632265,0.632265,0.503866,0.092082,0.,0.,0.,0.308184,0.308184,0.,0.,0.,0.,0.,0.259729,0.,0.041709,0.,0.729889,0.,0.693545,0.,0.,0.,0.,0.,0.,0.,0.,0.,0.,0.,0.,0.,0.,0.,0.,0.,0.,0.,0.,0.,0.,0.,0.,0.,0.,0.,0.,0.,0.,0.,0.,0.,0.,0.,0.,0.,0.,0.,0.,0.,0.,0.,0.,0.,0.,0.,0.,0.,0.,0.,0.,0.,0.,0.,0.,0.,0.,0.,0.,0.,0.,0.,0.,0.,0.,0.,0.,0.,0.,0.,0.,0.|0.,0.,0.,0.,0.,0.395214,0.,0.,0.,0.,0.,0.,0.,0.,0.,0.,0.,0.,1.449833,0.048846,0.,0.159119,0.,0.255889,0.255889,0.,0.69348,0.,0.982676,0.088498,0.,0.,0.,0.,0.,0.598328,1.195646,0.,0.,0.,0.,0.,0.,0.,0.846899,0.846899,0.279612,0.27414,0.,0.,0.,0.,0.118204,0.118204,0.,0.,0.,0.464251,0.,0.,0.,0.,0.,0.,0.,0.29414,0.,0.,0.21093,0.,0.,0.143146,0.,0.,0.,0.654536,0.,0.,0.,0.,0.,0.,0.,0.,0.,0.,0.,0.,0.,0.,0.,0.,0.,0.,0.,0.,0.,0.,0.,0.,0.,0.,0.,0.,0.,0.,0.395214,0.,0.,0.,0.,0.,0.,0.,0.,0.,0.,0.,0.,1.449833,0.048846,0.,0.159119,0.,0.255889,0.255889,0.,0.69348,0.,0.982676,0.088498,0.,0.,0.,0.,0.,0.598328,1.195646,0.,0.,0.,0.,0.,0.,0.,0.846899,0.846899,0.279612,0.27414,0.,0.,0.,0.,0.118204,0.118204,0.,0.,0.,0.464251,0.,0.,0.,0.,0.,0.,0.,0.29414,0.,0.,0.21093,0.,0.,0.143146,0.,0.,0.,0.654536,0.,0.,0.,0.,0.,0.,0.,0.,0.,0.,0.,0.,0.,0.,0.,0.,0.,0.,0.,0.,0.,0.,0.,0.,0.,0.,0.,0.,0.,0.,0.395214,0.,0.,0.,0.,0.,0.,0.,0.,0.,0.,0.,0.,1.449833,0.048846,0.,0.159119,0.,0.255889,0.255889,0.,0.69348,0.,0.982676,0.088498,0.,0.,0.,0.,0.,0.598328,1.195646,0.,0.,0.,0.,0.,0.,0.,0.846899,0.846899,0.279612,0.27414,0.,0.,0.,0.,0.118204,0.118204,0.,0.,0.,0.464251,0.,0.,0.,0.,0.,0.,0.,0.29414,0.,0.,0.21093,0.,0.,0.143146,0.,0.,0.,0.654536,0.,0.,0.,0.,0.,0.,0.,0.,0.,0.,0.,0.,0.,0.,0.,0.,0.,0.,0.,0.,0.,0.,0.,0.,0.,0.,0.,0.,0.,0.,0.,0.,0.,0.,0.,0.,0.,0.,0.,0.,0.,0.,0.,0.,0.,0.,0.,0.,0.,0.,0.,0.,0.,0.,0.,0.,0.,0.,0.,0.,0.,0.,0.,0.,0.,0.,0.,0.,0.,0.,0.,0.,0.,0.,0.,0.,0.,0.,0.,0.,0.,0.,0.,0.,0.,0.,0.,0.199856,0.,0.,0.,0.,0.,0.,0.,0.,0.,0.,0.,0.,0.,0.,0.,0.,0.,0.,0.199856,0.,0.,0.,0.,0.,0.,0.,0.,0.,0.,0.,0.,0.,0.,0.199856,0.,0.|0.,0.,0.,0.,0.,0.,0.,0.,0.,0.,0.,0.,0.04791,0.,0.,0.753847,1.0667,0.903894,0.,0.,0.,0.,0.,0.114377,0.,0.,0.,0.,0.,0.,0.,0.254533,0.66387,0.494084,0.,0.,0.,0.557122,0.,1.395476,0.749593,0.526413,1.127886,0.,0.25545,0.,0.26572,0.,0.161568,0.216474,0.,0.,0.299063,0.521558,1.150362,0.,0.267541,0.,0.267541,0.,0.,0.,0.880057,1.733799,1.640995,1.172808,0.,0.170425,0.,0.,0.,0.,0.,0.,0.,1.115535,0.,1.135058,0.423403,1.146115,0.,1.527415,0.,0.,0.,1.331465,0.,0.134247,0.213546,0.,0.,0.,0.,0.,0.,0.,0.,0.,0.,0.407862,1.123829,0.407862,1.123829,0.,1.187468,0.,1.187468,0.,0.375384,0.321749,0.411594,0.,0.053485,0.,0.,0.,0.,1.318098,0.,1.318098,0.,0.204236,0.413758,0.204236,0.413758,0.,0.,0.,0.,0.,0.,0.,0.,0.,0.3347,1.343742,0.495601,0.300474,0.426099,0.,0.,0.,0.,0.,0.,0.,0.,0.395455,0.,0.,0.40482,0.,0.,0.491449,0.,0.,0.580899,0.,0.,0.051984,0.,0.,0.,0.,0.528195,0.345967,0.,0.,0.,0.,0.,0.,0.,0.,0.,0.,0.,0.,0.,0.,0.,0.,0.,0.,0.,0.,0.,0.,0.,0.,1.311801,0.663068,0.,0.28876,0.,0.,0.,0.,0.843374,0.938863,0.114321,0.42799,0.,0.,0.,0.,0.,0.,0.,0.,0.,0.,0.,0.,0.,0.,0.04791,0.,0.,0.753847,1.0667,0.903894,0.,0.,0.,0.,0.,0.114377,0.,0.,0.,0.,0.,0.,0.,0.254533,0.66387,0.494084,0.,0.,0.,0.557122,0.,1.395476,0.749593,0.526413,1.127886,0.,0.25545,0.,0.26572,0.,0.161568,0.216474,0.,0.,0.299063,0.521558,1.150362,0.,0.267541,0.,0.267541,0.,0.,0.,0.880057,1.733799,1.640995,1.172808,0.,0.170425,0.,0.,0.,0.,0.,0.,0.,1.115535,0.,1.135058,0.423403,1.146115,0.,1.527415,0.,0.,0.,1.331465,0.,0.134247,0.213546,0.,0.,0.,0.,0.,0.,0.,0.,0.,0.,0.407862,1.123829,0.407862,1.123829,0.,1.187468,0.,1.187468,0.,0.375384,0.321749,0.411594,0.,0.053485,0.,0.,0.,0.,1.318098,0.,1.318098,0.,0.204236,0.413758,0.204236,0.413758,0.,0.,0.,0.,0.,0.,0.,0.,0.,0.3347,1.343742,0.495601,0.300474,0.426099,0.,0.,0.,0.,0.,0.,0.,0.,0.395455,0.,0.,0.40482,0.,0.,0.491449,0.,0.,0.580899,0.,0.,0.051984,0.,0.,0.,0.,0.528195,0.345967,0.,0.,0.,0.,0.,0.,0.,0.,0.,0.,0.,0.,0.,0.,0.,0.,0.,0.,0.,0.,0.,0.,0.,0.,1.311801,0.663068,0.,0.28876,0.,0.,0.,0.,0.843374,0.938863,0.114321,0.42799,0.,0.,0.938863,0.114321,0.42799,0.,0.,0.,0.,0.,0.,0.,0.,0.,0.,0.,0.,0.,0.,0.04791,0.,0.,0.753847,1.0667,0.903894,0.,0.,0.,0.,0.,0.114377,0.,0.,0.,0.,0.,0.,0.,0.254533,0.66387,0.494084,0.,0.,0.,0.557122,0.,1.395476,0.749593,0.526413,1.127886,0.,0.25545,0.,0.26572,0.,0.161568,0.216474,0.,0.,0.299063,0.521558,1.150362,0.,0.267541,0.,0.267541,0.,0.,0.,0.880057,1.733799,1.640995,1.172808,0.,0.170425,0.,0.,0.,0.,0.,0.,0.,1.115535,0.,1.135058,0.423403,1.146115,0.,1.527415,0.,0.,0.,1.331465,0.,0.134247,0.213546,0.,0.,0.,0.,0.,0.,0.,0.,0.,0.,0.407862,1.123829,0.407862,1.123829,0.,1.187468,0.,1.187468,0.,0.375384,0.321749,0.411594,0.,0.053485,0.,0.,0.,0.,1.318098,0.,1.318098,0.,0.204236,0.413758,0.204236,0.413758,0.,0.,0.,0.,0.,0.,0.,0.,0.,0.3347,1.343742,0.495601,0.300474,0.426099,0.,0.,0.,0.,0.,0.,0.,0.,0.395455,0.,0.,0.40482,0.,0.,0.491449,0.,0.,0.580899,0.,0.,0.051984,0.,0.,0.,0.,0.528195,0.345967,0.,0.,0.,0.,0.,0.,0.,0.,0.,0.,0.,0.,0.,0.,0.,0.,0.,0.,0.,0.,0.,0.,0.,0.,1.311801,0.663068,0.,0.28876,0.,0.,0.,0.,0.843374,0.,0.967526,0.,0.,0.,0.,0.,0.,1.318098,0.,0.036043,0.,0.,0.,0.,0.,0.,0.,0.,0.,0.,0.,0.,0.,0.,0.,0.,0.,0.,0.,0.,0.,0.,0.,0.,0.,0.,0.,0.,0.,0.,0.,0.,0.,0.967526,0.,0.,0.,0.,0.,0.,1.318098,0.,0.036043,0.,0.,0.,0.,0.,0.,0.,0.,0.,0.,0.,0.,0.,0.,0.,0.,0.,0.938863,0.114321,0.42799,0.,0.,0.938863,0.114321,0.42799,0.,0.,0.,0.,0.,0.,0.,0.,0.,0.,0.296723,0.,0.,0.374829,0.15586,0.,0.,0.576038,0.,0.,0.339395,0.,0.,1.06499,0.458717,0.,0.77531,0.276128,0.,0.,0.,0.,0.509956,0.,0.783722,0.,0.,1.311801,0.,0.,0.,0.,0.,0.,0.,0.,0.,0.,0.,0.,0.296723,0.,0.,0.374829,0.15586,0.,0.,0.576038,0.,0.,0.339395,0.,0.,1.06499,0.458717,0.,0.77531,0.276128,0.,0.,0.,0.,0.509956,0.,0.783722,0.,0.,1.311801,0.,0.,0.,0.,0.,0.,0.296723,0.,0.,0.374829,0.15586,0.,0.,0.576038,0.339395,0.,0.,1.06499,0.458717,0.,0.77531,0.276128,0.,0.,0.,0.,0.509956,0.,0.783722,0.,0.,1.311801,0.,0.
N|0.,0.,0.,0.,0.,0.,0.,0.,0.,0.,0.,0.,0.,1.861333,0.,0.,0.,0.,0.,0.,0.,0.,1.052923,0.,0.,0.,0.,1.351744,1.634671,0.,1.716572,0.,0.,0.,0.,0.,0.,2.369644,0.,0.,0.,0.,0.,0.,0.,0.,0.,0.,0.,0.,0.,0.,0.,0.,0.,0.,0.,0.,0.,0.,1.861333,0.,0.,0.,0.,0.,0.,0.,0.,1.052923,0.,0.,0.,0.,1.351744,1.634671,0.,1.716572,0.,0.,0.,0.,0.,0.,2.369644,0.,0.,0.,0.,0.,0.,0.,0.,0.,0.,0.,0.,0.,0.,0.,0.,0.,0.,0.,0.,0.,0.,0.,0.,0.,1.861333,0.,0.,0.,0.,0.,0.,0.,0.,1.052923,0.,0.,0.,0.,1.351744,1.634671,0.,1.716572,0.,0.,0.,0.,0.,0.,2.369644,0.,0.,0.,0.,0.,0.,1.232785,0.,0.,0.,0.,1.232785,0.,0.,0.,0.,0.,0.,0.,0.,0.,1.122528,0.,0.,0.,0.,1.22346,0.,0.,1.314307,1.052923,0.,0.,0.,0.,0.,0.,0.,0.,1.122528,0.,0.,0.,0.,1.22346,0.,0.,1.314307,1.052923,0.,0.,0.,0.,0.,0.,0.,0.,0.,0.,0.,0.,1.314307,1.052923,0.,0.,0.,0.,0.,0.,0.|0.,0.,0.,0.,0.,0.,0.,0.,0.,0.,1.072584,0.,0.887599,0.,0.,1.440605,0.,0.,0.,1.098455,0.,0.,0.,0.,1.036979,0.,1.084288,0.,0.,0.,0.,1.828343,0.,0.,0.812189,0.,0.947888,0.,0.,0.,0.,0.,0.,0.,0.,0.,0.,0.,0.,0.,1.072584,0.,0.887599,0.,0.,1.440605,0.,0.,0.,1.098455,0.,0.,0.,0.,1.036979,0.,1.084288,0.,0.,0.,0.,1.828343,0.,0.,0.812189,0.,0.947888,0.,0.,0.,0.,0.,0.,0.,0.,0.,0.,0.,0.,0.,0.,1.072584,0.,0.887599,0.,0.,1.440605,0.,0.,0.,1.098455,0.,0.,0.,0.,1.036979,0.,1.084288,0.,0.,0.,0.,1.828343,0.,0.,0.812189,0.,0.947888,0.,0.,1.472936,0.,0.,0.,0.,0.,0.,1.472936,0.,0.,0.,0.,0.,0.,0.,0.,0.,0.,0.,0.,1.098455,0.,0.,0.,0.,0.,0.,0.,0.,0.,0.,0.,1.098455,0.,0.,0.,0.,0.,0.,0.,1.098455,0.,0.,0.,0.|0.,0.,0.,0.,0.,0.,0.,0.,0.,0.,0.,0.,0.,0.,0.,1.410897,0.,0.,0.,0.,2.397925,1.037531,1.859166,0.682055,0.,0.,0.,0.,1.576442,1.862855,0.,0.,0.,1.885458,0.,0.,0.,0.,2.170353,1.917695,2.170353,1.917695,0.,0.,0.,2.088841,1.731333,0.,1.731333,0.,0.,0.,0.,0.,0.,0.,0.,0.,1.697852,0.,1.181543,2.40509,1.071542,2.107909,0.,0.,0.,0.,0.,1.25601,1.868108,0.,0.,1.34003,0.,0.,0.,0.,0.,0.,0.,0.,0.,0.,0.,0.,0.,1.619905,1.756033,0.,0.,0.,0.,0.,1.758168,0.,0.,0.,0.,0.,0.,0.,0.,0.,0.,0.,0.,0.,0.,0.,0.,0.,0.,0.,0.,1.410897,0.,0.,0.,0.,2.397925,1.037531,1.859166,0.682055,0.,0.,0.,0.,1.576442,1.862855,0.,0.,0.,1.885458,0.,0.,0.,0.,2.170353,1.917695,2.170353,1.917695,0.,0.,0.,2.088841,1.731333,0.,1.731333,0.,0.,0.,0.,0.,0.,0.,0.,0.,1.697852,0.,1.181543,2.40509,1.071542,2.107909,0.,0.,0.,0.,0.,1.25601,1.868108,0.,0.,1.34003,0.,0.,0.,0.,0.,0.,0.,0.,0.,0.,0.,0.,0.,1.619905,1.756033,0.,0.,0.,0.,0.,1.758168,0.,0.,0.,0.,0.,1.758168,0.,0.,0.,0.,0.,0.,0.,0.,0.,0.,0.,0.,0.,0.,0.,0.,0.,0.,0.,0.,1.410897,0.,0.,0.,0.,2.397925,1.037531,1.859166,0.682055,0.,0.,0.,0.,1.576442,1.862855,0.,0.,0.,1.885458,0.,0.,0.,0.,2.170353,1.917695,2.170353,1.917695,0.,0.,0.,2.088841,1.731333,0.,1.731333,0.,0.,0.,0.,0.,0.,0.,0.,0.,1.697852,0.,1.181543,2.40509,1.071542,2.107909,0.,0.,0.,0.,0.,1.25601,1.868108,0.,0.,1.34003,0.,0.,0.,0.,0.,0.,0.,0.,0.,0.,0.,0.,0.,1.619905,1.756033,0.,0.,0.,0.,0.,1.517009,2.226615,0.937704,1.731333,0.,0.,0.,0.,0.,0.,0.,0.,0.,1.517009,2.226615,0.937704,1.731333,0.,0.,0.,0.,0.,1.758168,0.,0.,0.,0.,0.,1.758168,0.,0.,0.,0.,0.,0.,1.561653,0.,0.,0.,1.264763,1.394341,0.,1.722296,1.514886,0.,1.458291,0.,0.,0.,2.088841,0.,0.,0.,0.,0.,0.,0.,1.561653,0.,0.,0.,1.264763,1.394341,0.,1.722296,1.514886,0.,1.458291,0.,0.,0.,2.088841,0.,0.,0.,0.,0.,0.,0.,0.,1.264763,1.394341,0.,1.722296,1.514886,0.,0.,2.088841,0.,0.,0.,0.,0.,0.|0.,0.,0.,0.,0.,0.,0.,0.,0.,0.,0.,0.,0.,1.6752,0.,0.,0.,0.,0.,0.,0.,0.,0.071519,0.,0.,0.,0.,0.076308,0.258106,0.,0.583635,0.,0.,0.,0.,0.,0.,1.421787,0.,0.,0.,0.,0.,0.,0.,0.,0.,0.,0.,0.,0.,0.,0.,0.,0.,0.,0.,0.,0.,0.,1.6752,0.,0.,0.,0.,0.,0.,0.,0.,0.071519,0.,0.,0.,0.,0.076308,0.258106,0.,0.583635,0.,0.,0.,0.,0.,0.,1.421787,0.,0.,0.,0.,0.,0.,0.,0.,0.,0.,0.,0.,0.,0.,0.,0.,0.,0.,0.,0.,0.,0.,0.,0.,0.,1.6752,0.,0.,0.,0.,0.,0.,0.,0.,0.071519,0.,0.,0.,0.,0.076308,0.258106,0.,0.583635,0.,0.,0.,0.,0.,0.,1.421787,0.,0.,0.,0.,0.,0.,0.290067,0.,0.,0.,0.,0.290067,0.,0.,0.,0.,0.,0.,0.,0.,0.,0.057777,0.,0.,0.,0.,0.252894,0.,0.,0.317418,0.071519,0.,0.,0.,0.,0.,0.,0.,0.,0.057777,0.,0.,0.,0.,0.252894,0.,0.,0.317418,0.071519,0.,0.,0.,0.,0.,0.,0.,0.,0.,0.,0.,0.,0.317418,0.071519,0.,0.,0.,0.,0.,0.,0.|0.,0.,0.,0.,0.,0.,0.,0.,0.,0.,0.589921,0.,0.07786,0.,0.,0.040772,0.,0.,0.,0.041451,0.,0.,0.,0.,0.054578,0.,0.108429,0.,0.,0.,0.,1.005589,0.,0.,0.045122,0.,0.228195,0.,0.,0.,0.,0.,0.,0.,0.,0.,0.,0.,0.,0.,0.589921,0.,0.07786,0.,0.,0.040772,0.,0.,0.,0.041451,0.,0.,0.,0.,0.054578,0.,0.108429,0.,0.,0.,0.,1.005589,0.,0.,0.045122,0.,0.228195,0.,0.,0.,0.,0.,0.,0.,0.,0.,0.,0.,0.,0.,0.,0.589921,0.,0.07786,0.,0.,0.040772,0.,0.,0.,0.041451,0.,0.,0.,0.,0.054578,0.,0.108429,0.,0.,0.,0.,1.005589,0.,0.,0.045122,0.,0.228195,0.,0.,0.346573,0.,0.,0.,0.,0.,0.,0.346573,0.,0.,0.,0.,0.,0.,0.,0.,0.,0.,0.,0.,0.041451,0.,0.,0.,0.,0.,0.,0.,0.,0.,0.,0.,0.041451,0.,0.,0.,0.,0.,0.,0.,0.041451,0.,0.,0.,0.|0.,0.,0.,0.,0.,0.,0.,0.,0.,0.,0.,0.,0.,0.,0.,0.251946,0.,0.,0.,0.,2.038236,0.466889,0.765539,0.023932,0.,0.,0.,0.,0.689693,0.180276,0.,0.,0.,0.969664,0.,0.,0.,0.,0.940486,1.470233,0.940486,1.470233,0.,0.,0.,1.726249,0.90824,0.,0.90824,0.,0.,0.,0.,0.,0.,0.,0.,0.,0.788288,0.,0.928356,0.817731,0.214308,0.572669,0.,0.,0.,0.,0.,0.772929,1.027459,0.,0.,0.260561,0.,0.,0.,0.,0.,0.,0.,0.,0.,0.,0.,0.,0.,0.599965,0.380037,0.,0.,0.,0.,0.,0.586056,0.,0.,0.,0.,0.,0.,0.,0.,0.,0.,0.,0.,0.,0.,0.,0.,0.,0.,0.,0.,0.251946,0.,0.,0.,0.,2.038236,0.466889,0.765539,0.023932,0.,0.,0.,0.,0.689693,0.180276,0.,0.,0.,0.969664,0.,0.,0.,0.,0.940486,1.470233,0.940486,1.470233,0.,0.,0.,1.726249,0.90824,0.,0.90824,0.,0.,0.,0.,0.,0.,0.,0.,0.,0.788288,0.,0.928356,0.817731,0.214308,0.572669,0.,0.,0.,0.,0.,0.772929,1.027459,0.,0.,0.260561,0.,0.,0.,0.,0.,0.,0.,0.,0.,0.,0.,0.,0.,0.599965,0.380037,0.,0.,0.,0.,0.,0.586056,0.,0.,0.,0.,0.,0.586056,0.,0.,0.,0.,0.,0.,0.,0.,0.,0.,0.,0.,0.,0.,0.,0.,0.,0.,0.,0.,0.251946,0.,0.,0.,0.,2.038236,0.466889,0.765539,0.023932,0.,0.,0.,0.,0.689693,0.180276,0.,0.,0.,0.969664,0.,0.,0.,0.,0.940486,1.470233,0.940486,1.470233,0.,0.,0.,1.726249,0.90824,0.,0.90824,0.,0.,0.,0.,0.,0.,0.,0.,0.,0.788288,0.,0.928356,0.817731,0.214308,0.572669,0.,0.,0.,0.,0.,0.772929,1.027459,0.,0.,0.260561,0.,0.,0.,0.,0.,0.,0.,0.,0.,0.,0.,0.,0.,0.599965,0.380037,0.,0.,0.,0.,0.,0.55164,1.214517,0.220636,0.90824,0.,0.,0.,0.,0.,0.,0.,0.,0.,0.55164,1.214517,0.220636,0.90824,0.,0.,0.,0.,0.,0.586056,0.,0.,0.,0.,0.,0.586056,0.,0.,0.,0.,0.,0.,0.103345,0.,0.,0.,0.077322,0.627453,0.,0.673942,0.12232,0.,0.350316,0.,0.,0.,1.726249,0.,0.,0.,0.,0.,0.,0.,0.103345,0.,0.,0.,0.077322,0.627453,0.,0.673942,0.12232,0.,0.350316,0.,0.,0.,1.726249,0.,0.,0.,0.,0.,0.,0.,0.,0.077322,0.627453,0.,0.673942,0.12232,0.,0.,1.726249,0.,0.,0.,0.,0.,0.
D|0.,0.,0.,0.,0.,1.214097,0.,0.,0.,0.,1.252238,0.,0.,0.,0.,0.,0.,0.,0.,0.,0.,0.,0.,0.,0.,0.,1.350772,0.,0.,1.636733,0.,0.,0.,0.,0.,0.,0.,0.,0.,0.,0.,0.,0.,0.,0.,0.,0.,0.,0.,0.,0.,0.,0.,0.,1.214097,0.,0.,0.,0.,1.252238,0.,0.,0.,0.,0.,0.,0.,0.,0.,0.,0.,0.,0.,0.,0.,1.350772,0.,0.,1.636733,0.,0.,0.,0.,0.,0.,0.,0.,0.,0.,0.,0.,0.,0.,0.,0.,0.,0.,0.,0.,0.,0.,0.,0.,0.,1.214097,0.,0.,0.,0.,1.252238,0.,0.,0.,0.,0.,0.,0.,0.,0.,0.,0.,0.,0.,0.,0.,1.350772,0.,0.,1.636733,0.,0.,0.,0.,0.,0.,0.,0.,0.,0.,0.,0.,0.,0.,0.,0.,0.,0.,0.,0.,0.,0.,0.,0.,0.,0.,0.,0.,0.,0.,0.,0.,0.,0.,0.,0.,0.,0.,0.,0.,0.,0.,0.,0.,0.,0.,0.,0.,0.,0.,0.,0.,0.,0.,0.,0.,0.,0.,0.,0.,0.,0.,0.,0.,0.,0.,0.,0.,0.,0.,0.,0.,0.,0.,0.,0.,0.,0.,0.,0.,0.,0.,0.,0.,0.,0.,0.,0.,0.,0.,0.,0.,0.,0.,0.,1.584631,1.706136,0.,0.,0.,0.,0.,0.,0.,0.,0.,0.,0.,0.,0.,0.,0.,1.584631,1.706136,0.,0.,0.,0.,0.,0.,0.,0.,0.,0.,0.,0.,0.,1.584631,1.706136,0.,0.,0.,0.,0.,0.,0.|0.,0.,0.,0.,0.,0.,1.216117,0.,0.,0.,0.,0.,0.,1.215984,0.,0.,0.,0.,0.,0.,0.,0.,0.,0.,0.,0.,0.,0.,0.,0.,0.,0.,0.,1.216117,0.,0.,0.,0.,0.,0.,1.215984,0.,0.,0.,0.,0.,0.,0.,0.,0.,0.,0.,0.,0.,0.,0.,0.,0.,0.,0.,1.216117,0.,0.,0.,0.,0.,0.,1.215984,0.,0.,0.,0.,0.,0.,0.,0.,0.,0.,0.,0.,0.,0.,0.,0.,0.,0.,0.,0.,0.,0.,0.,0.,0.,0.,0.,0.,0.,0.,0.,0.,0.,0.,0.,0.,0.,0.,0.,0.,0.,0.,0.,0.,0.,0.,0.,0.,0.,0.,1.131269,0.,1.333514,0.,0.,0.,0.,0.,0.,0.,0.,0.,0.,0.,0.,0.,0.,1.131269,0.,1.333514,0.,0.,0.,0.,0.,0.,0.,0.,0.,0.,0.,0.,0.,1.131269,0.,1.333514,0.,0.,0.,0.,0.,0.,0.|1.852661,0.,0.,0.,0.,0.,0.,0.,0.,0.,0.,0.,0.,0.,0.,0.,0.,0.,0.,0.,1.877142,2.073626,0.,0.,0.,0.,0.,0.,1.089337,0.,0.,0.,0.,0.,0.,0.,0.,0.,0.,0.,0.,0.,0.,0.,0.,0.,0.,0.,0.,0.,0.,0.,0.,0.,0.,0.,0.,0.,1.941911,0.,0.,0.,0.,0.,0.,0.,0.,0.,0.,0.,0.,0.,0.,0.,1.688172,0.,0.,0.,0.,0.,0.,1.596198,1.852661,0.,0.,0.,0.,0.,0.,0.,0.,0.,0.,0.,0.,0.,0.,0.,0.,0.,0.,0.,1.877142,2.073626,0.,0.,0.,0.,0.,0.,1.089337,0.,0.,0.,0.,0.,0.,0.,0.,0.,0.,0.,0.,0.,0.,0.,0.,0.,0.,0.,0.,0.,0.,0.,0.,0.,0.,0.,0.,0.,1.941911,0.,0.,0.,0.,0.,0.,0.,0.,0.,0.,0.,0.,0.,0.,0.,1.688172,0.,0.,0.,0.,0.,0.,1.596198,1.596198,1.852661,0.,0.,0.,0.,0.,0.,0.,0.,0.,0.,0.,0.,0.,0.,0.,0.,0.,0.,0.,1.877142,2.073626,0.,0.,0.,0.,0.,0.,1.089337,0.,0.,0.,0.,0.,0.,0.,0.,0.,0.,0.,0.,0.,0.,0.,0.,0.,0.,0.,0.,0.,0.,0.,0.,0.,0.,0.,0.,0.,1.941911,0.,0.,0.,0.,0.,0.,0.,0.,0.,0.,0.,0.,0.,0.,0.,1.688172,0.,0.,0.,0.,0.,0.,2.266301,0.,0.,0.,0.,0.,0.,0.,0.,0.,0.,0.,0.,0.,0.,0.,0.,0.,0.,0.,0.,0.,0.,0.,0.,0.,0.,0.,0.,0.,0.,2.266301,0.,0.,0.,0.,0.,0.,0.,0.,0.,0.,0.,0.,0.,0.,0.,0.,0.,1.596198,1.596198,1.947136,0.,0.,0.,0.,0.,0.,0.,0.,0.,0.,0.,0.926664,0.,0.,0.,0.,0.,0.,0.,0.,1.180878,0.,0.,0.,0.,0.,0.,0.,1.947136,0.,0.,0.,0.,0.,0.,0.,0.,0.,0.,0.,0.926664,0.,0.,0.,0.,0.,0.,0.,0.,1.180878,0.,0.,0.,0.,0.,0.,0.,1.947136,0.,0.,0.,0.,0.,0.,0.,0.926664,0.,0.,0.,0.,0.,0.,1.180878,0.,0.,0.,0.,0.,0.,0.|0.,0.,0.,0.,0.,0.041865,0.,0.,0.,0.,0.491951,0.,0.,0.,0.,0.,0.,0.,0.,0.,0.,0.,0.,0.,0.,0.,0.450257,0.,0.,0.701457,0.,0.,0.,0.,0.,0.,0.,0.,0.,0.,0.,0.,0.,0.,0.,0.,0.,0.,0.,0.,0.,0.,0.,0.,0.041865,0.,0.,0.,0.,0.491951,0.,0.,0.,0.,0.,0.,0.,0.,0.,0.,0.,0.,0.,0.,0.,0.450257,0.,0.,0.701457,0.,0.,0.,0.,0.,0.,0.,0.,0.,0.,0.,0.,0.,0.,0.,0.,0.,0.,0.,0.,0.,0.,0.,0.,0.,0.041865,0.,0.,0.,0.,0.491951,0.,0.,0.,0.,0.,0.,0.,0.,0.,0.,0.,0.,0.,0.,0.,0.450257,0.,0.,0.701457,0.,0.,0.,0.,0.,0.,0.,0.,0.,0.,0.,0.,0.,0.,0.,0.,0.,0.,0.,0.,0.,0.,0.,0.,0.,0.,0.,0.,0.,0.,0.,0.,0.,0.,0.,0.,0.,0.,0.,0.,0.,0.,0.,0.,0.,0.,0.,0.,0.,0.,0.,0.,0.,0.,0.,0.,0.,0.,0.,0.,0.,0.,0.,0.,0.,0.,0.,0.,0.,0.,0.,0.,0.,0.,0.,0.,0.,0.,0.,0.,0.,0.,0.,0.,0.,0.,0.,0.,0.,0.,0.,0.,0.,0.,0.,0.950779,0.964338,0.,0.,0.,0.,0.,0.,0.,0.,0.,0.,0.,0.,0.,0.,0.,0.950779,0.964338,0.,0.,0.,0.,0.,0.,0.,0.,0.,0.,0.,0.,0.,0.950779,0.964338,0.,0.,0.,0.,0.,0.,0.|0.,0.,0.,0.,0.,0.,0.694924,0.,0.,0.,0.,0.,0.,0.564564,0.,0.,0.,0.,0.,0.,0.,0.,0.,0.,0.,0.,0.,0.,0.,0.,0.,0.,0.,0.694924,0.,0.,0.,0.,0.,0.,0.564564,0.,0.,0.,0.,0.,0.,0.,0.,0.,0.,0.,0.,0.,0.,0.,0.,0.,0.,0.,0.694924,0.,0.,0.,0.,0.,0.,0.564564,0.,0.,0.,0.,0.,0.,0.,0.,0.,0.,0.,0.,0.,0.,0.,0.,0.,0.,0.,0.,0.,0.,0.,0.,0.,0.,0.,0.,0.,0.,0.,0.,0.,0.,0.,0.,0.,0.,0.,0.,0.,0.,0.,0.,0.,0.,0.,0.,0.,0.,0.16969,0.,0.289894,0.,0.,0.,0.,0.,0.,0.,0.,0.,0.,0.,0.,0.,0.,0.16969,0.,0.289894,0.,0.,0.,0.,0.,0.,0.,0.,0.,0.,0.,0.,0.,0.16969,0.,0.289894,0.,0.,0.,0.,0.,0.,0.|1.273705,0.,0.,0.,0.,0.,0.,0.,0.,0.,0.,0.,0.,0.,0.,0.,0.,0.,0.,0.,1.424038,1.166415,0.,0.,0.,0.,0.,0.,0.583574,0.,0.,0.,0.,0.,0.,0.,0.,0.,0.,0.,0.,0.,0.,0.,0.,0.,0.,0.,0.,0.,0.,0.,0.,0.,0.,0.,0.,0.,0.970956,0.,0.,0.,0.,0.,0.,0.,0.,0.,0.,0.,0.,0.,0.,0.,0.531462,0.,0.,0.,0.,0.,0.,0.957719,1.273705,0.,0.,0.,0.,0.,0.,0.,0.,0.,0.,0.,0.,0.,0.,0.,0.,0.,0.,0.,1.424038,1.166415,0.,0.,0.,0.,0.,0.,0.583574,0.,0.,0.,0.,0.,0.,0.,0.,0.,0.,0.,0.,0.,0.,0.,0.,0.,0.,0.,0.,0.,0.,0.,0.,0.,0.,0.,0.,0.,0.970956,0.,0.,0.,0.,0.,0.,0.,0.,0.,0.,0.,0.,0.,0.,0.,0.531462,0.,0.,0.,0.,0.,0.,0.957719,0.957719,1.273705,0.,0.,0.,0.,0.,0.,0.,0.,0.,0.,0.,0.,0.,0.,0.,0.,0.,0.,0.,1.424038,1.166415,0.,0.,0.,0.,0.,0.,0.583574,0.,0.,0.,0.,0.,0.,0.,0.,0.,0.,0.,0.,0.,0.,0.,0.,0.,0.,0.,0.,0.,0.,0.,0.,0.,0.,0.,0.,0.,0.970956,0.,0.,0.,0.,0.,0.,0.,0.,0.,0.,0.,0.,0.,0.,0.,0.531462,0.,0.,0.,0.,0.,0.,1.098813,0.,0.,0.,0.,0.,0.,0.,0.,0.,0.,0.,0.,0.,0.,0.,0.,0.,0.,0.,0.,0.,0.,0.,0.,0.,0.,0.,0.,0.,0.,1.098813,0.,0.,0.,0.,0.,0.,0.,0.,0.,0.,0.,0.,0.,0.,0.,0.,0.,0.957719,0.957719,0.689252,0.,0.,0.,0.,0.,0.,0.,0.,0.,0.,0.,0.105303,0.,0.,0.,0.,0.,0.,0.,0.,0.084667,0.,0.,0.,0.,0.,0.,0.,0.689252,0.,0.,0.,0.,0.,0.,0.,0.,0.,0.,0.,0.105303,0.,0.,0.,0.,0.,0.,0.,0.,0.084667,0.,0.,0.,0.,0.,0.,0.,0.689252,0.,0.,0.,0.,0.,0.,0.,0.105303,0.,0.,0.,0.,0.,0.,0.084667,0.,0.,0.,0.,0.,0.,0.
C|0.,0.,0.,0.,0.,0.,0.,0.,0.,0.,0.,0.,0.,0.,0.,2.179413,2.179413,0.,0.,1.65783,2.007214,2.256185,0.,0.,0.,0.,1.946899,0.,0.,0.,0.,0.,0.,0.,0.,0.,0.,0.,0.,0.,0.,0.,0.,0.,0.,0.,0.,2.179413,2.179413,0.,0.,1.65783,2.007214,2.256185,0.,0.,0.,0.,1.946899,0.,0.,0.,0.,0.,1.946899,0.,0.,0.,0.,0.,0.,0.,0.,0.,0.,0.,0.,0.,0.,0.,0.,0.,0.,0.,0.,2.179413,2.179413,0.,0.,1.65783,2.007214,2.256185,0.,0.,0.,0.,0.,0.,0.,0.,0.,0.,0.,0.,0.,0.,0.,0.,0.,1.946899,0.,0.,0.,0.,0.,1.946899,0.,0.,0.,0.,0.,0.,0.,0.,1.756032,0.,0.,0.,0.,1.756032,0.,1.756032,0.|0.,0.,0.,0.,0.,0.,1.764112,0.,0.,0.,0.,0.,0.,0.,1.764112,0.,1.764112,0.,0.,0.,0.,0.,0.,0.,1.764112,0.,1.764112,0.,1.216478,0.,1.216478,0.,1.216478,0.|0.,0.,0.,0.,0.,0.,0.,0.,0.,0.,0.,0.,0.,0.,0.,0.,0.,0.,0.,0.,0.,1.510156,0.,0.,0.,1.114615,1.114615,0.,0.,0.,2.025368,1.931684,1.00409,0.,1.621997,0.,0.,0.,0.,0.,0.,0.,0.,0.,0.,0.,0.,0.,0.,0.,0.,0.,0.,0.,0.,0.,0.,0.,1.510156,0.,0.,0.,1.114615,1.114615,0.,0.,0.,2.025368,1.931684,1.00409,0.,1.621997,0.,0.,0.,1.621997,0.,0.,0.,0.,0.,0.,0.,0.,0.,0.,0.,0.,0.,0.,0.,0.,0.,0.,0.,0.,0.,0.,0.,1.510156,0.,0.,0.,1.114615,1.114615,0.,0.,0.,2.025368,1.931684,1.00409,1.197062,1.093983,0.903794,0.,0.,0.,0.,0.,0.,0.,0.,0.,0.,1.197062,1.093983,0.903794,0.,0.,0.,0.,0.,0.,1.621997,0.,0.,0.,1.621997,0.,0.,0.,0.,0.,0.,0.,0.,|0.,0.,0.,0.,0.,0.,0.,0.,0.,0.,0.,0.,0.,0.,0.,1.089706,1.089706,0.,0.,0.994698,1.103968,1.203299,0.,0.,0.,0.,0.495264,0.,0.,0.,0.,0.,0.,0.,0.,0.,0.,0.,0.,0.,0.,0.,0.,0.,0.,0.,0.,1.089706,1.089706,0.,0.,0.994698,1.103968,1.203299,0.,0.,0.,0.,0.495264,0.,0.,0.,0.,0.,0.495264,0.,0.,0.,0.,0.,0.,0.,0.,0.,0.,0.,0.,0.,0.,0.,0.,0.,0.,0.,0.,1.089706,1.089706,0.,0.,0.994698,1.103968,1.203299,0.,0.,0.,0.,0.,0.,0.,0.,0.,0.,0.,0.,0.,0.,0.,0.,0.,0.495264,0.,0.,0.,0.,0.,0.495264,0.,0.,0.,0.,0.,0.,0.,0.,1.567885,0.,0.,0.,0.,1.567885,0.,1.567885,0.|0.,0.,0.,0.,0.,0.,0.092848,0.,0.,0.,0.,0.,0.,0.,0.092848,0.,0.092848,0.,0.,0.,0.,0.,0.,0.,0.092848,0.,0.092848,0.,0.651685,0.,0.651685,0.,0.651685,0.|0.,0.,0.,0.,0.,0.,0.,0.,0.,0.,0.,0.,0.,0.,0.,0.,0.,0.,0.,0.,0.,0.226523,0.,0.,0.,0.278654,0.278654,0.,0.,0.,1.519026,1.448763,0.401636,0.,0.526438,0.,0.,0.,0.,0.,0.,0.,0.,0.,0.,0.,0.,0.,0.,0.,0.,0.,0.,0.,0.,0.,0.,0.,0.226523,0.,0.,0.,0.278654,0.278654,0.,0.,0.,1.519026,1.448763,0.401636,0.,0.526438,0.,0.,0.,0.526438,0.,0.,0.,0.,0.,0.,0.,0.,0.,0.,0.,0.,0.,0.,0.,0.,0.,0.,0.,0.,0.,0.,0.,0.226523,0.,0.,0.,0.278654,0.278654,0.,0.,0.,1.519026,1.448763,0.401636,0.652943,0.450464,0.036152,0.,0.,0.,0.,0.,0.,0.,0.,0.,0.,0.652943,0.450464,0.036152,0.,0.,0.,0.,0.,0.,0.526438,0.,0.,0.,0.526438,0.,0.,0.,0.,0.,0.,0.,0.,
Q|0.,0.,0.,0.,0.,1.061989,0.,1.631223,0.,0.,0.,0.,0.,0.,0.,0.,0.,0.,0.,0.,0.,0.,0.,0.,0.,0.,0.,1.061989,0.,1.631223,0.,0.,0.,0.,0.,0.,0.,0.,0.,0.,0.,0.,0.,0.,0.,0.,0.,0.,0.,1.061989,0.,1.631223,0.,0.,0.,0.,0.,0.,0.,0.,0.,0.,0.,0.,0.,0.,0.,0.,0.,0.,1.629729,0.,0.,1.425603,0.,0.,0.,1.629729,0.,0.,1.425603,0.,0.,0.,0.,0.,0.,0.,0.|0.,1.439255,1.439255,1.727814,1.102474,0.,0.,0.,0.,0.,0.,0.,0.,0.,0.,0.,0.,0.,0.886274,0.,0.,0.,0.,0.,1.439255,1.439255,1.727814,1.102474,0.,0.,0.,0.,0.,0.,0.,0.,0.,0.,0.,0.,0.,0.886274,0.,0.,0.,0.,0.,0.,0.,0.,0.,1.439255,1.439255,1.727814,1.102474,0.,0.,0.,0.,0.,0.,0.,0.,0.,0.,0.,0.,0.,0.886274,0.,0.,0.,0.,0.,0.,0.,0.,0.,0.,0.,0.,0.960304,0.,0.,0.,0.,1.323251,0.,0.,0.,0.960304,0.,0.,0.,0.,1.323251,0.,0.,0.,0.,0.,0.,0.,0.,0.,0.|0.,0.,0.,0.,0.,0.,0.,0.,1.120849,1.364728,1.55464,0.,1.55464,0.,0.,0.,1.755278,0.,0.,0.,0.,0.,0.,0.,0.,1.573855,0.,1.216115,0.,0.,1.36827,0.,0.,0.,1.275281,0.,0.,0.,0.,0.,0.,0.,0.,0.,1.94897,2.113179,2.113179,0.,0.,0.,0.,0.,0.,0.,0.,0.,0.,1.120849,1.364728,1.55464,0.,1.55464,0.,0.,0.,1.755278,0.,0.,0.,0.,0.,0.,0.,0.,1.573855,0.,1.216115,0.,0.,1.36827,0.,0.,0.,1.275281,0.,0.,0.,0.,0.,0.,0.,0.,0.,1.94897,2.113179,2.113179,0.,0.,2.113179,2.113179,0.,0.,0.,0.,0.,0.,0.,0.,0.,0.,1.120849,1.364728,1.55464,0.,1.55464,0.,0.,0.,1.755278,0.,0.,0.,0.,0.,0.,0.,0.,1.573855,0.,1.216115,0.,0.,1.36827,0.,0.,0.,1.275281,0.,0.,0.,0.,0.,0.,0.,0.,0.,1.94897,0.,0.,0.,0.,0.,0.,0.,0.,1.098361,0.,2.045873,0.,1.098361,0.,2.045873,0.,0.,0.,0.,0.,0.,0.,0.,1.098361,0.,2.045873,2.113179,2.113179,0.,0.,2.113179,2.113179,0.,0.,1.502338,0.,0.,0.,0.,0.,0.,0.,0.,0.,0.,0.,0.,0.,0.,1.502338,0.,0.,0.,0.,0.,0.,0.,0.,0.,0.,0.,0.,0.,0.,0.,0.,0.,0.,0.,0.,0.,0.,0.,0.,0.,0.,0.|0.,0.,0.,0.,0.,0.342577,0.,0.355903,0.,0.,0.,0.,0.,0.,0.,0.,0.,0.,0.,0.,0.,0.,0.,0.,0.,0.,0.,0.342577,0.,0.355903,0.,0.,0.,0.,0.,0.,0.,0.,0.,0.,0.,0.,0.,0.,0.,0.,0.,0.,0.,0.342577,0.,0.355903,0.,0.,0.,0.,0.,0.,0.,0.,0.,0.,0.,0.,0.,0.,0.,0.,0.,0.,0.167766,0.,0.,0.382285,0.,0.,0.,0.167766,0.,0.,0.382285,0.,0.,0.,0.,0.,0.,0.,0.|0.,0.353501,0.353501,0.557359,0.300675,0.,0.,0.,0.,0.,0.,0.,0.,0.,0.,0.,0.,0.,0.104267,0.,0.,0.,0.,0.,0.353501,0.353501,0.557359,0.300675,0.,0.,0.,0.,0.,0.,0.,0.,0.,0.,0.,0.,0.,0.104267,0.,0.,0.,0.,0.,0.,0.,0.,0.,0.353501,0.353501,0.557359,0.300675,0.,0.,0.,0.,0.,0.,0.,0.,0.,0.,0.,0.,0.,0.104267,0.,0.,0.,0.,0.,0.,0.,0.,0.,0.,0.,0.,0.035305,0.,0.,0.,0.,0.051747,0.,0.,0.,0.035305,0.,0.,0.,0.,0.051747,0.,0.,0.,0.,0.,0.,0.,0.,0.,0.|0.,0.,0.,0.,0.,0.,0.,0.,0.560425,0.284318,0.327293,0.,0.327293,0.,0.,0.,0.849328,0.,0.,0.,0.,0.,0.,0.,0.,0.686773,0.,0.434327,0.,0.,0.257069,0.,0.,0.,0.510113,0.,0.,0.,0.,0.,0.,0.,0.,0.,0.802517,0.760003,0.760003,0.,0.,0.,0.,0.,0.,0.,0.,0.,0.,0.560425,0.284318,0.327293,0.,0.327293,0.,0.,0.,0.849328,0.,0.,0.,0.,0.,0.,0.,0.,0.686773,0.,0.434327,0.,0.,0.257069,0.,0.,0.,0.510113,0.,0.,0.,0.,0.,0.,0.,0.,0.,0.802517,0.760003,0.760003,0.,0.,0.760003,0.760003,0.,0.,0.,0.,0.,0.,0.,0.,0.,0.,0.560425,0.284318,0.327293,0.,0.327293,0.,0.,0.,0.849328,0.,0.,0.,0.,0.,0.,0.,0.,0.686773,0.,0.434327,0.,0.,0.257069,0.,0.,0.,0.510113,0.,0.,0.,0.,0.,0.,0.,0.,0.,0.802517,0.,0.,0.,0.,0.,0.,0.,0.,0.271975,0.,0.734416,0.,0.271975,0.,0.734416,0.,0.,0.,0.,0.,0.,0.,0.,0.271975,0.,0.734416,0.760003,0.760003,0.,0.,0.760003,0.760003,0.,0.,0.03314,0.,0.,0.,0.,0.,0.,0.,0.,0.,0.,0.,0.,0.,0.,0.03314,0.,0.,0.,0.,0.,0.,0.,0.,0.,0.,0.,0.,0.,0.,0.,0.,0.,0.,0.,0.,0.,0.,0.,0.,0.,0.,0.
E|0.,0.986515,1.101477,0.,0.,0.,0.,0.,0.,0.,0.,0.,0.,0.,0.,0.,0.,0.,0.,0.,0.,0.,0.,1.320819,1.085412,0.,0.,0.,0.,0.,0.986515,1.101477,0.,0.,0.,0.,0.,0.,0.,0.,0.,0.,0.,0.,0.,0.,0.,0.,0.,0.,0.,0.,1.320819,1.085412,0.,0.,0.,0.,0.,0.,0.,0.,0.986515,1.101477,0.,0.,0.,0.,0.,0.,0.,0.,0.,0.,0.,0.,0.,0.,0.,0.,0.,0.,0.,0.,1.320819,1.085412,0.,0.,0.,0.,0.,0.,0.,0.,0.,0.,0.,0.,1.665987,0.,0.,0.,0.,1.701361,1.810454,0.,0.,0.,0.,0.,1.541187,1.538169,0.,0.,0.,1.665987,0.,0.,0.,0.,1.701361,1.810454,0.,0.,0.,0.,0.,1.541187,1.538169,0.,0.,0.,1.665987,0.,0.,0.,0.,1.701361,1.810454,0.,0.,0.,0.,0.,1.541187,1.538169,0.,0.|1.293066,0.,1.992053,1.627896,0.,0.,0.,0.,0.,0.,0.,0.,0.,0.,0.,0.,0.,0.,0.,1.293066,0.,1.992053,1.627896,0.,0.,0.,0.,0.,0.,0.,0.,0.,0.,0.,0.,0.,0.,0.,0.,1.293066,0.,1.992053,1.627896,0.,0.,0.,0.,0.,0.,0.,0.,0.,0.,0.,0.,0.,0.,0.,0.,0.,0.,0.,0.,0.,0.,0.,0.,1.126614,0.,0.,0.,0.,0.,1.031975,0.,0.,0.,0.,0.,1.126614,0.,0.,0.,0.,0.,1.031975,0.,0.,0.,0.,0.,1.126614,0.,0.,0.,0.,0.,1.031975,0.,0.|0.,0.,0.,0.,0.,2.080892,0.,0.,0.,0.,0.,0.,0.,0.,1.732281,0.,0.,0.,0.,0.,0.,0.,0.,0.,0.,0.,0.,0.,0.,0.,0.,0.,0.,0.,0.,0.,0.,0.,0.,0.,2.023446,1.870353,0.,0.,2.700415,0.,0.,0.,1.846737,0.,0.,1.72415,0.,0.,0.,0.,0.,0.,0.,0.,0.,0.,0.,0.,0.,0.,0.,0.,2.250784,0.,2.214158,1.824586,0.,0.,0.,0.,0.,0.,0.,0.,0.,2.080892,0.,0.,0.,0.,0.,0.,0.,0.,1.732281,0.,0.,0.,0.,0.,0.,0.,0.,0.,0.,0.,0.,0.,0.,0.,0.,0.,0.,0.,0.,0.,0.,0.,0.,0.,2.023446,1.870353,0.,0.,2.700415,0.,0.,0.,1.846737,0.,0.,1.72415,0.,0.,0.,0.,0.,0.,0.,0.,0.,0.,0.,0.,0.,0.,0.,0.,2.250784,0.,2.214158,1.824586,0.,0.,0.,0.,0.,0.,0.,0.,0.,0.,0.,0.,2.080892,0.,0.,0.,0.,0.,0.,0.,0.,1.732281,0.,0.,0.,0.,0.,0.,0.,0.,0.,0.,0.,0.,0.,0.,0.,0.,0.,0.,0.,0.,0.,0.,0.,0.,0.,2.023446,1.870353,0.,0.,2.700415,0.,0.,0.,1.846737,0.,0.,1.72415,0.,0.,0.,0.,0.,0.,0.,0.,0.,0.,0.,0.,0.,0.,0.,0.,2.250784,0.,2.214158,1.824586,0.,0.,1.915057,1.73411,1.489851,2.165247,0.,0.,2.042813,0.,0.,2.042813,0.,1.915057,1.73411,1.489851,2.165247,0.,0.,2.042813,0.,0.,0.,0.,0.,0.,0.,1.67646,1.43831,0.,0.,0.,2.11748,1.291179,0.,0.,0.,0.,0.,2.018444,0.,0.,0.,0.,0.,1.490777,0.,1.767591,0.,0.,0.,2.084497,1.767276,0.,1.681977,0.,0.,0.,1.826934,2.189943,0.,0.,1.798004,2.11517,2.482892,1.923748,0.,0.,0.,0.,1.659509,0.,2.088699,0.,1.909255,1.640087,0.,0.,0.,2.08868,2.250784,0.,1.67646,1.43831,0.,0.,0.,2.11748,1.291179,0.,0.,0.,0.,0.,2.018444,0.,0.,0.,0.,0.,1.490777,0.,1.767591,0.,0.,0.,2.084497,1.767276,0.,1.681977,0.,0.,0.,1.826934,2.189943,0.,0.,1.798004,2.11517,2.482892,1.923748,0.,0.,0.,0.,1.659509,0.,2.088699,0.,1.909255,1.640087,0.,0.,0.,2.08868,2.250784,0.,1.67646,1.43831,0.,0.,0.,2.11748,1.291179,0.,0.,0.,0.,0.,2.018444,0.,0.,0.,0.,0.,1.490777,0.,1.767591,0.,0.,0.,2.084497,1.767276,0.,1.681977,0.,0.,0.,1.826934,2.189943,0.,0.,1.798004,2.11517,2.482892,1.923748,0.,0.,0.,0.,1.659509,0.,2.088699,0.,1.909255,1.640087,0.,0.,0.,2.08868,2.250784|0.,0.205524,0.066941,0.,0.,0.,0.,0.,0.,0.,0.,0.,0.,0.,0.,0.,0.,0.,0.,0.,0.,0.,0.,0.266135,0.170102,0.,0.,0.,0.,0.,0.205524,0.066941,0.,0.,0.,0.,0.,0.,0.,0.,0.,0.,0.,0.,0.,0.,0.,0.,0.,0.,0.,0.,0.266135,0.170102,0.,0.,0.,0.,0.,0.,0.,0.,0.205524,0.066941,0.,0.,0.,0.,0.,0.,0.,0.,0.,0.,0.,0.,0.,0.,0.,0.,0.,0.,0.,0.,0.266135,0.170102,0.,0.,0.,0.,0.,0.,0.,0.,0.,0.,0.,0.,0.309398,0.,0.,0.,0.,0.716362,0.762297,0.,0.,0.,0.,0.,0.247691,0.274673,0.,0.,0.,0.309398,0.,0.,0.,0.,0.716362,0.762297,0.,0.,0.,0.,0.,0.247691,0.274673,0.,0.,0.,0.309398,0.,0.,0.,0.,0.716362,0.762297,0.,0.,0.,0.,0.,0.247691,0.274673,0.,0.|0.431022,0.,0.415011,0.143902,0.,0.,0.,0.,0.,0.,0.,0.,0.,0.,0.,0.,0.,0.,0.,0.431022,0.,0.415011,0.143902,0.,0.,0.,0.,0.,0.,0.,0.,0.,0.,0.,0.,0.,0.,0.,0.,0.431022,0.,0.415011,0.143902,0.,0.,0.,0.,0.,0.,0.,0.,0.,0.,0.,0.,0.,0.,0.,0.,0.,0.,0.,0.,0.,0.,0.,0.,0.139952,0.,0.,0.,0.,0.,0.025962,0.,0.,0.,0.,0.,0.139952,0.,0.,0.,0.,0.,0.025962,0.,0.,0.,0.,0.,0.139952,0.,0.,0.,0.,0.,0.025962,0.,0.|0.,0.,0.,0.,0.,1.811147,0.,0.,0.,0.,0.,0.,0.,0.,0.793962,0.,0.,0.,0.,0.,0.,0.,0.,0.,0.,0.,0.,0.,0.,0.,0.,0.,0.,0.,0.,0.,0.,0.,0.,0.,0.954456,0.550519,0.,0.,0.239553,0.,0.,0.,0.432215,0.,0.,0.323931,0.,0.,0.,0.,0.,0.,0.,0.,0.,0.,0.,0.,0.,0.,0.,0.,1.167073,0.,0.594848,0.449338,0.,0.,0.,0.,0.,0.,0.,0.,0.,1.811147,0.,0.,0.,0.,0.,0.,0.,0.,0.793962,0.,0.,0.,0.,0.,0.,0.,0.,0.,0.,0.,0.,0.,0.,0.,0.,0.,0.,0.,0.,0.,0.,0.,0.,0.,0.954456,0.550519,0.,0.,0.239553,0.,0.,0.,0.432215,0.,0.,0.323931,0.,0.,0.,0.,0.,0.,0.,0.,0.,0.,0.,0.,0.,0.,0.,0.,1.167073,0.,0.594848,0.449338,0.,0.,0.,0.,0.,0.,0.,0.,0.,0.,0.,0.,1.811147,0.,0.,0.,0.,0.,0.,0.,0.,0.793962,0.,0.,0.,0.,0.,0.,0.,0.,0.,0.,0.,0.,0.,0.,0.,0.,0.,0.,0.,0.,0.,0.,0.,0.,0.,0.954456,0.550519,0.,0.,0.239553,0.,0.,0.,0.432215,0.,0.,0.323931,0.,0.,0.,0.,0.,0.,0.,0.,0.,0.,0.,0.,0.,0.,0.,0.,1.167073,0.,0.594848,0.449338,0.,0.,1.051404,0.583152,0.369167,1.125928,0.,0.,0.39659,0.,0.,0.39659,0.,1.051404,0.583152,0.369167,1.125928,0.,0.,0.39659,0.,0.,0.,0.,0.,0.,0.,1.040562,0.495969,0.,0.,0.,0.656511,0.062022,0.,0.,0.,0.,0.,0.932766,0.,0.,0.,0.,0.,0.120373,0.,0.957445,0.,0.,0.,0.877683,0.558087,0.,0.442626,0.,0.,0.,0.852569,0.875977,0.,0.,0.770573,1.309391,1.064097,0.596511,0.,0.,0.,0.,0.07306,0.,1.305437,0.,1.004871,0.690563,0.,0.,0.,0.657547,1.167073,0.,1.040562,0.495969,0.,0.,0.,0.656511,0.062022,0.,0.,0.,0.,0.,0.932766,0.,0.,0.,0.,0.,0.120373,0.,0.957445,0.,0.,0.,0.877683,0.558087,0.,0.442626,0.,0.,0.,0.852569,0.875977,0.,0.,0.770573,1.309391,1.064097,0.596511,0.,0.,0.,0.,0.07306,0.,1.305437,0.,1.004871,0.690563,0.,0.,0.,0.657547,1.167073,0.,1.040562,0.495969,0.,0.,0.,0.656511,0.062022,0.,0.,0.,0.,0.,0.932766,0.,0.,0.,0.,0.,0.120373,0.,0.957445,0.,0.,0.,0.877683,0.558087,0.,0.442626,0.,0.,0.,0.852569,0.875977,0.,0.,0.770573,1.309391,1.064097,0.596511,0.,0.,0.,0.,0.07306,0.,1.305437,0.,1.004871,0.690563,0.,0.,0.,0.657547,1.167073
G|0.,0.,0.,0.,0.,0.,0.,0.,0.,0.,1.701003,1.209736,0.,0.,0.,0.,0.,0.,0.,0.,0.,0.,0.,0.,0.,1.296984,1.493572,1.221121,0.,2.251161,2.357531,0.911778,2.260896,1.735795,0.,0.,0.,2.004343,1.825497,1.508433,2.071073,0.,0.,0.,0.,0.,0.,0.,0.,0.,0.,0.,0.,0.,0.,0.,1.843034,2.176209,0.,0.,0.,0.,0.,1.431982,0.,0.,0.,0.,0.,0.,0.,0.,0.,1.212665,1.475455,0.,2.09183,0.,2.09183,0.,0.,0.,0.,0.,2.055555,0.,0.,2.055555,0.,0.,0.,0.,0.,0.,0.,0.,0.,0.,1.183778,2.31287,2.149502,0.,0.,1.394458,1.678696,0.,0.,0.,0.,1.897649,1.571966,1.389544,0.,0.,0.,0.,0.,0.,0.,0.,0.,0.,0.,0.,0.,0.,0.,0.,0.,2.006644,0.,0.,2.501281,0.,0.,0.,0.,0.,0.,0.,0.,0.,0.,0.,0.,0.,0.,0.,0.,0.,0.,0.,0.,0.,1.632,1.801292,0.,0.,0.,1.799344,1.647398,1.370683,0.,0.,0.,0.,1.647398,1.449067,0.,0.,0.,0.,0.,0.,0.,2.161369,0.,0.,0.,0.,0.,0.,0.,0.,0.,0.,0.,0.,0.,0.,0.,0.,0.,0.,0.,0.,0.,0.,0.,1.701003,1.209736,0.,0.,0.,0.,0.,0.,0.,0.,0.,0.,0.,0.,0.,1.296984,1.493572,1.221121,0.,2.251161,2.357531,0.911778,2.260896,1.735795,0.,0.,0.,2.004343,1.825497,1.508433,2.071073,0.,0.,0.,0.,0.,0.,0.,0.,0.,0.,0.,0.,0.,0.,0.,1.843034,2.176209,0.,0.,0.,0.,0.,1.431982,0.,0.,0.,0.,0.,0.,0.,0.,0.,1.212665,1.475455,0.,2.09183,0.,2.09183,0.,0.,0.,0.,0.,2.055555,0.,0.,2.055555,0.,0.,0.,0.,0.,0.,0.,0.,0.,0.,1.183778,2.31287,2.149502,0.,0.,1.394458,1.678696,0.,0.,0.,0.,1.897649,1.571966,1.389544,0.,0.,0.,0.,0.,0.,0.,0.,0.,0.,0.,0.,0.,0.,0.,0.,0.,2.006644,0.,0.,2.501281,0.,0.,0.,0.,0.,0.,0.,0.,0.,0.,0.,0.,0.,0.,0.,0.,0.,0.,0.,0.,0.,1.632,1.801292,0.,0.,0.,1.799344,1.647398,1.370683,0.,0.,0.,0.,1.647398,1.449067,0.,0.,0.,0.,0.,0.,0.,2.161369,0.,0.,0.,0.,0.,0.,0.,0.,0.,0.,0.,0.,0.,1.799344,1.647398,1.370683,0.,0.,0.,0.,1.647398,1.449067,0.,0.,0.,0.,0.,0.,0.,2.161369,0.,0.,0.,0.,0.,0.,0.,0.,0.,0.,0.,0.,0.,0.,0.,0.,0.,0.,0.,0.,0.,0.,0.,1.701003,1.209736,0.,0.,0.,0.,0.,0.,0.,0.,0.,0.,0.,0.,0.,1.296984,1.493572,1.221121,0.,2.251161,2.357531,0.911778,2.260896,1.735795,0.,0.,0.,2.004343,1.825497,1.508433,2.071073,0.,0.,0.,0.,0.,0.,0.,0.,0.,0.,0.,0.,0.,0.,0.,1.843034,2.176209,0.,0.,0.,0.,0.,1.431982,0.,0.,0.,0.,0.,0.,0.,0.,0.,1.212665,1.475455,0.,2.09183,0.,2.09183,0.,0.,0.,0.,0.,2.055555,0.,0.,2.055555,0.,0.,0.,0.,0.,0.,0.,0.,0.,0.,1.183778,2.31287,2.149502,0.,0.,1.394458,1.678696,0.,0.,0.,0.,1.897649,1.571966,1.389544,0.,0.,0.,0.,0.,0.,0.,0.,0.,0.,0.,0.,0.,0.,0.,0.,0.,2.006644,0.,0.,2.501281,0.,0.,0.,0.,0.,0.,0.,0.,0.,0.,0.,0.,0.,0.,0.,0.,0.,0.,0.,0.,0.,1.632,1.801292,0.,0.,0.,0.,2.055555,0.,0.,1.716811,2.191383,0.,0.,0.,0.,0.,0.,0.,0.,0.,0.,0.,0.,0.,0.,0.,0.,0.,0.,0.,0.,0.,0.,0.,0.,1.730131,0.,0.,1.716811,2.191383,0.,0.,0.,0.,0.,0.,0.,0.,0.,0.,0.,0.,0.,0.,0.,0.,0.,0.,0.,0.,0.,0.,0.,0.,1.730131,0.,0.,0.,2.055555,0.,0.,1.716811,2.191383,0.,0.,0.,0.,0.,0.,0.,0.,0.,0.,0.,0.,0.,0.,0.,0.,0.,0.,0.,0.,0.,0.,0.,0.,1.730131,0.,0.,1.799344,1.647398,1.370683,0.,0.,0.,0.,1.647398,1.449067,0.,0.,0.,0.,0.,0.,0.,2.161369,0.,0.,0.,0.,0.,0.,0.,0.,0.,0.,0.,0.,0.,1.799344,1.647398,1.370683,0.,0.,0.,0.,1.647398,1.449067,0.,0.,0.,0.,0.,0.,0.,2.161369,0.,0.,0.,0.,0.,0.,0.,0.,0.,0.,0.,0.,0.,1.125455,0.,0.,1.619884,1.46197,0.,0.,0.,1.505859,0.,2.552387,1.803914,0.,0.,0.,2.01599,2.123774,1.760765,1.690292,0.,0.,1.746847,1.905498,0.,2.56536,1.78378,2.522461,1.690224,0.,1.295851,0.,0.,0.,1.980841,1.341974,0.,0.,0.,1.332875,2.209316,0.,1.125455,0.,0.,1.619884,1.46197,0.,0.,0.,1.505859,0.,2.552387,1.803914,0.,0.,0.,2.01599,2.123774,1.760765,1.690292,0.,0.,1.746847,1.905498,0.,2.56536,1.78378,2.522461,1.690224,0.,1.295851,0.,0.,0.,1.980841,1.341974,0.,0.,0.,1.332875,2.209316,0.,1.125455,0.,0.,1.505859,0.,2.552387,1.803914,0.,0.,0.,2.01599,2.123774,1.760765,1.690292,0.,0.,2.56536,1.78378,2.522461,1.690224,0.,1.295851,0.,0.,0.,1.980841,1.341974,0.,0.,0.,1.332875,2.209316,0.|,|,|0.,0.,0.,0.,0.,0.,0.,0.,0.,0.,0.850501,0.340238,0.,0.,0.,0.,0.,0.,0.,0.,0.,0.,0.,0.,0.,0.507515,0.584441,0.637106,0.,0.844185,1.122634,0.260508,0.753632,0.795573,0.,0.,0.,1.002172,1.369122,0.62112,1.096451,0.,0.,0.,0.,0.,0.,0.,0.,0.,0.,0.,0.,0.,0.,0.,1.645566,1.367903,0.,0.,0.,0.,0.,0.26594,0.,0.,0.,0.,0.,0.,0.,0.,0.,0.702069,0.344273,0.,1.045915,0.,1.045915,0.,0.,0.,0.,0.,1.4153,0.,0.,1.4153,0.,0.,0.,0.,0.,0.,0.,0.,0.,0.,0.076373,0.223826,0.277355,0.,0.,0.498021,0.659488,0.,0.,0.,0.,0.569295,0.565908,0.583609,0.,0.,0.,0.,0.,0.,0.,0.,0.,0.,0.,0.,0.,0.,0.,0.,0.,1.203986,0.,0.,0.750384,0.,0.,0.,0.,0.,0.,0.,0.,0.,0.,0.,0.,0.,0.,0.,0.,0.,0.,0.,0.,0.,0.280119,0.712451,0.,0.,0.,0.299891,0.549133,0.240471,0.,0.,0.,0.,0.549133,0.521156,0.,0.,0.,0.,0.,0.,0.,0.138804,0.,0.,0.,0.,0.,0.,0.,0.,0.,0.,0.,0.,0.,0.,0.,0.,0.,0.,0.,0.,0.,0.,0.,0.850501,0.340238,0.,0.,0.,0.,0.,0.,0.,0.,0.,0.,0.,0.,0.,0.507515,0.584441,0.637106,0.,0.844185,1.122634,0.260508,0.753632,0.795573,0.,0.,0.,1.002172,1.369122,0.62112,1.096451,0.,0.,0.,0.,0.,0.,0.,0.,0.,0.,0.,0.,0.,0.,0.,1.645566,1.367903,0.,0.,0.,0.,0.,0.26594,0.,0.,0.,0.,0.,0.,0.,0.,0.,0.702069,0.344273,0.,1.045915,0.,1.045915,0.,0.,0.,0.,0.,1.4153,0.,0.,1.4153,0.,0.,0.,0.,0.,0.,0.,0.,0.,0.,0.076373,0.223826,0.277355,0.,0.,0.498021,0.659488,0.,0.,0.,0.,0.569295,0.565908,0.583609,0.,0.,0.,0.,0.,0.,0.,0.,0.,0.,0.,0.,0.,0.,0.,0.,0.,1.203986,0.,0.,0.750384,0.,0.,0.,0.,0.,0.,0.,0.,0.,0.,0.,0.,0.,0.,0.,0.,0.,0.,0.,0.,0.,0.280119,0.712451,0.,0.,0.,0.299891,0.549133,0.240471,0.,0.,0.,0.,0.549133,0.521156,0.,0.,0.,0.,0.,0.,0.,0.138804,0.,0.,0.,0.,0.,0.,0.,0.,0.,0.,0.,0.,0.,0.299891,0.549133,0.240471,0.,0.,0.,0.,0.549133,0.521156,0.,0.,0.,0.,0.,0.,0.,0.138804,0.,0.,0.,0.,0.,0.,0.,0.,0.,0.,0.,0.,0.,0.,0.,0.,0.,0.,0.,0.,0.,0.,0.,0.850501,0.340238,0.,0.,0.,0.,0.,0.,0.,0.,0.,0.,0.,0.,0.,0.507515,0.584441,0.637106,0.,0.844185,1.122634,0.260508,0.753632,0.795573,0.,0.,0.,1.002172,1.369122,0.62112,1.096451,0.,0.,0.,0.,0.,0.,0.,0.,0.,0.,0.,0.,0.,0.,0.,1.645566,1.367903,0.,0.,0.,0.,0.,0.26594,0.,0.,0.,0.,0.,0.,0.,0.,0.,0.702069,0.344273,0.,1.045915,0.,1.045915,0.,0.,0.,0.,0.,1.4153,0.,0.,1.4153,0.,0.,0.,0.,0.,0.,0.,0.,0.,0.,0.076373,0.223826,0.277355,0.,0.,0.498021,0.659488,0.,0.,0.,0.,0.569295,0.565908,0.583609,0.,0.,0.,0.,0.,0.,0.,0.,0.,0.,0.,0.,0.,0.,0.,0.,0.,1.203986,0.,0.,0.750384,0.,0.,0.,0.,0.,0.,0.,0.,0.,0.,0.,0.,0.,0.,0.,0.,0.,0.,0.,0.,0.,0.280119,0.712451,0.,0.,0.,0.,1.4153,0.,0.,0.643804,1.205261,0.,0.,0.,0.,0.,0.,0.,0.,0.,0.,0.,0.,0.,0.,0.,0.,0.,0.,0.,0.,0.,0.,0.,0.,0.931609,0.,0.,0.643804,1.205261,0.,0.,0.,0.,0.,0.,0.,0.,0.,0.,0.,0.,0.,0.,0.,0.,0.,0.,0.,0.,0.,0.,0.,0.,0.931609,0.,0.,0.,1.4153,0.,0.,0.643804,1.205261,0.,0.,0.,0.,0.,0.,0.,0.,0.,0.,0.,0.,0.,0.,0.,0.,0.,0.,0.,0.,0.,0.,0.,0.,0.931609,0.,0.,0.299891,0.549133,0.240471,0.,0.,0.,0.,0.549133,0.521156,0.,0.,0.,0.,0.,0.,0.,0.138804,0.,0.,0.,0.,0.,0.,0.,0.,0.,0.,0.,0.,0.,0.299891,0.549133,0.240471,0.,0.,0.,0.,0.549133,0.521156,0.,0.,0.,0.,0.,0.,0.,0.138804,0.,0.,0.,0.,0.,0.,0.,0.,0.,0.,0.,0.,0.,0.288834,0.,0.,0.142931,0.279494,0.,0.,0.,0.519262,0.,0.378957,0.874386,0.,0.,0.,1.209594,0.353962,0.995215,0.430447,0.,0.,0.419634,0.138388,0.,0.96201,1.126598,0.929328,1.156469,0.,0.493658,0.,0.,0.,0.476016,0.434168,0.,0.,0.,0.214212,0.813959,0.,0.288834,0.,0.,0.142931,0.279494,0.,0.,0.,0.519262,0.,0.378957,0.874386,0.,0.,0.,1.209594,0.353962,0.995215,0.430447,0.,0.,0.419634,0.138388,0.,0.96201,1.126598,0.929328,1.156469,0.,0.493658,0.,0.,0.,0.476016,0.434168,0.,0.,0.,0.214212,0.813959,0.,0.288834,0.,0.,0.519262,0.,0.378957,0.874386,0.,0.,0.,1.209594,0.353962,0.995215,0.430447,0.,0.,0.96201,1.126598,0.929328,1.156469,0.,0.493658,0.,0.,0.,0.476016,0.434168,0.,0.,0.,0.214212,0.813959,0.|,|,
H|0.,0.,0.,0.,0.,1.664717,1.981157,0.,0.,0.,0.,0.,0.,0.,0.,0.,0.,0.,1.735949,0.,0.,1.903588,0.,1.006354,0.,0.,0.,0.,0.,0.,0.,0.,0.,1.664717,1.981157,0.,0.,0.,0.,0.,0.,0.,0.,0.,0.,0.,1.735949,0.,0.,1.903588,0.,1.006354,0.,0.,0.,0.,1.006354,0.,0.,0.,0.,0.,0.,0.,0.,0.,1.664717,1.981157,0.,0.,0.,0.,0.,0.,0.,0.,0.,0.,0.,1.735949,0.,0.,1.903588,0.,1.091772,0.,0.,1.016653,0.,0.,0.,0.,0.,0.,0.,0.,0.,1.046616,0.,0.,1.016653,0.,0.,0.,0.,0.,0.,0.,0.,0.,1.046616,0.,1.091772,0.,0.,1.016653,0.,0.,0.,0.,0.,0.,0.,0.,0.,1.046616,0.,1.006354,0.,0.,0.,0.,1.006354,0.,0.,0.,0.,1.016653,1.226725,1.016653,1.226725,1.016653|1.165602,0.,0.,0.,0.,0.,1.165602,0.,0.,0.,0.,0.,1.165602,0.,0.,0.,0.,0.,1.283428,1.139339,0.,0.,1.011421,0.,0.,0.,0.,0.,0.,2.41355,0.,0.,0.,0.,0.,0.,0.,0.,0.,0.,0.,0.,0.,0.,0.,0.986779,0.,0.,1.410924,1.152941,1.774162,1.798111,1.798111,0.,0.,0.,1.697468,0.,0.,0.,0.,0.,1.362358,1.638405,1.438535,1.240895,1.03733,0.,1.037331,0.,1.289394,0.,0.,0.,0.,0.,0.,0.,0.,0.,0.,0.,0.,1.990136,1.925713,0.,1.008267,0.,0.,0.,0.,1.165602,0.,0.,0.,0.,0.,1.165602,0.,0.,0.,0.,0.,1.165602,0.,0.,0.,0.,0.,1.283428,1.139339,0.,0.,1.011421,0.,0.,0.,0.,0.,0.,2.41355,0.,0.,0.,0.,0.,0.,0.,0.,0.,0.,0.,0.,0.,0.,0.,0.986779,0.,0.,1.410924,1.152941,1.774162,1.798111,1.798111,0.,0.,0.,1.697468,0.,0.,0.,0.,0.,1.362358,1.638405,1.438535,1.240895,1.03733,0.,1.037331,0.,1.289394,0.,0.,0.,0.,0.,0.,0.,0.,0.,0.,0.,0.,1.990136,1.925713,0.,1.008267,0.,0.,0.,0.,1.990136,1.925713,0.,1.008267,0.,0.,0.,0.,1.165602,0.,0.,0.,0.,0.,1.165602,0.,0.,0.,0.,0.,1.165602,0.,0.,0.,0.,0.,1.283428,1.139339,0.,0.,1.011421,0.,0.,0.,0.,0.,0.,2.41355,0.,0.,0.,0.,0.,0.,0.,0.,0.,0.,0.,0.,0.,0.,0.,0.986779,0.,0.,1.410924,1.152941,1.774162,1.798111,1.798111,0.,0.,0.,1.697468,0.,0.,0.,0.,0.,1.362358,1.638405,1.438535,1.240895,1.03733,0.,1.037331,0.,1.289394,0.,0.,0.,0.,0.,0.,0.,0.,0.,0.,0.,0.,1.531987,0.,1.051717,0.899897,0.,1.798111,1.077838,1.248199,1.149594,0.,0.,0.72292,0.,0.,0.,0.,0.,1.207737,1.220884,1.39921,1.896435,1.339232,1.330633,0.,0.,0.,0.,0.,0.,0.,0.,0.,0.,0.,0.,0.,0.,0.,0.,0.,0.,0.,0.,0.,0.,0.,0.,0.,0.,0.,0.,0.,0.,0.,0.,0.,0.,0.,0.,0.,0.,0.,0.,0.,0.,0.,0.,0.,0.,1.92535,1.399091,0.895317,1.438591,1.905933,1.472183,0.862986,0.,0.,0.,0.,0.,1.207737,1.220884,1.39921,1.896435,1.339232,1.330633,0.,0.,0.,0.,0.,0.,0.,0.,0.,0.,0.,0.,0.,0.,0.,0.,0.,0.,0.,0.,0.,0.,0.,0.,0.,0.,0.,0.,0.,0.,0.,0.,0.,0.,0.,0.,0.,0.,0.,0.,0.,0.,0.,0.,0.,0.,1.92535,1.399091,0.895317,1.438591,1.905933,1.472183,0.862986,1.531987,0.,1.051717,0.899897,0.,1.798111,1.077838,1.248199,1.149594,0.,0.,0.72292,0.,0.,0.,0.,0.,1.207737,1.220884,1.39921,1.896435,1.339232,1.330633,0.,0.,0.,0.,0.,0.,0.,0.,0.,0.,0.,0.,0.,0.,0.,0.,0.,0.,0.,0.,0.,0.,0.,0.,0.,0.,0.,0.,0.,0.,0.,0.,0.,0.,0.,0.,0.,0.,0.,0.,0.,0.,0.,0.,0.,0.,1.92535,1.399091,0.895317,1.438591,1.905933,1.472183,0.862986,1.990136,1.925713,0.,1.008267,0.,0.,0.,0.,1.990136,1.925713,0.,1.008267,0.,0.,0.,0.,2.011061,1.58284,0.,0.,1.611083,0.,0.,0.,0.,1.677775,0.,0.949961,0.,0.,1.853576,0.,1.147122,1.011834,1.269146,0.,1.774162,0.,0.,1.847964,1.254573,1.39921,1.896435,1.339232,1.330633,0.,1.606524,0.,0.,0.,1.462836,1.151004,1.49188,1.319944,2.011061,1.58284,0.,0.,1.611083,0.,0.,0.,0.,1.677775,0.,0.949961,0.,0.,1.853576,0.,1.147122,1.011834,1.269146,0.,1.774162,0.,0.,1.847964,1.254573,1.39921,1.896435,1.339232,1.330633,0.,1.606524,0.,0.,0.,1.462836,1.151004,1.49188,1.319944,2.011061,1.58284,0.,0.,1.611083,0.,0.,0.,0.,1.677775,0.,0.949961,0.,0.,1.853576,0.,1.147122,1.011834,1.269146,0.,1.774162,0.,0.,1.847964,1.254573,1.39921,1.896435,1.339232,1.330633,0.,1.606524,0.,0.,0.,1.462836,1.151004,1.49188|1.241548,0.,0.,0.,0.,0.,1.241548,0.,0.,1.241548,0.,0.,1.241548,0.,0.,0.,0.,0.,0.,0.,0.,1.999206,1.773487,0.,0.,0.,0.,0.,1.141053,0.,0.,0.,2.088634,0.,0.,0.,0.,0.,0.,0.,0.,0.,0.899858,0.,0.,0.,0.,0.,2.033012,0.,1.681437,1.60707,1.511015,1.989522,0.,0.,0.,0.,0.,0.,0.,0.,0.,1.611691,0.,0.,0.,0.,0.,2.13396,0.883411,1.597917,0.,2.153092,1.987574,1.483444,0.,1.455948,0.,1.91731,1.726553,0.,0.,0.,0.,0.,2.176006,1.538821,1.819929,0.,2.439116,2.722874,0.,1.902654,0.,0.,0.,0.,1.241548,0.,0.,0.,0.,0.,1.241548,0.,0.,1.241548,0.,0.,1.241548,0.,0.,0.,0.,0.,0.,0.,0.,1.999206,1.773487,0.,0.,0.,0.,0.,1.141053,0.,0.,0.,2.088634,0.,0.,0.,0.,0.,0.,0.,0.,0.,0.899858,0.,0.,0.,0.,0.,2.033012,0.,1.681437,1.60707,1.511015,1.989522,0.,0.,0.,0.,0.,0.,0.,0.,0.,1.611691,0.,0.,0.,0.,0.,2.13396,0.883411,1.597917,0.,2.153092,1.987574,1.483444,0.,1.455948,0.,1.91731,1.726553,0.,0.,0.,0.,0.,2.176006,1.538821,1.819929,0.,2.439116,2.722874,0.,1.902654,0.,0.,0.,0.,2.439116,2.722874,0.,1.902654,0.,0.,0.,0.,1.241548,0.,0.,0.,0.,0.,1.241548,0.,0.,1.241548,0.,0.,1.241548,0.,0.,0.,0.,0.,0.,0.,0.,1.999206,1.773487,0.,0.,0.,0.,0.,1.141053,0.,0.,0.,2.088634,0.,0.,0.,0.,0.,0.,0.,0.,0.,0.899858,0.,0.,0.,0.,0.,2.033012,0.,1.681437,1.60707,1.511015,1.989522,0.,0.,0.,0.,0.,0.,0.,0.,0.,1.611691,0.,0.,0.,0.,0.,2.13396,0.883411,1.597917,0.,2.153092,1.987574,1.483444,0.,1.455948,0.,1.91731,1.726553,0.,0.,0.,0.,0.,2.176006,1.538821,1.819929,0.,1.717858,0.,1.249757,1.447285,0.,1.711555,1.445628,1.669308,2.019594,0.,0.,0.,0.,0.,1.754901,0.,1.754901,1.200777,1.953399,1.607207,1.674381,0.,0.,0.,0.,0.,0.,0.,0.,0.,0.,0.,0.,0.,0.,0.,0.,0.,0.,0.,0.,0.,0.,0.,0.,0.,0.,0.,0.,0.,0.,0.,0.,0.,0.,0.,0.,0.,0.,0.,0.,0.,0.,0.,0.,0.,0.,0.,2.236306,1.775489,2.280729,2.106121,1.814455,1.880107,0.,0.,0.,0.,1.754901,0.,1.754901,1.200777,1.953399,1.607207,1.674381,0.,0.,0.,0.,0.,0.,0.,0.,0.,0.,0.,0.,0.,0.,0.,0.,0.,0.,0.,0.,0.,0.,0.,0.,0.,0.,0.,0.,0.,0.,0.,0.,0.,0.,0.,0.,0.,0.,0.,0.,0.,0.,0.,0.,0.,0.,0.,2.236306,1.775489,2.280729,2.106121,1.814455,1.880107,0.,1.717858,0.,1.249757,1.447285,0.,1.711555,1.445628,1.669308,2.019594,0.,0.,0.,0.,0.,1.754901,0.,1.754901,1.200777,1.953399,1.607207,1.674381,0.,0.,0.,0.,0.,0.,0.,0.,0.,0.,0.,0.,0.,0.,0.,0.,0.,0.,0.,0.,0.,0.,0.,0.,0.,0.,0.,0.,0.,0.,0.,0.,0.,0.,0.,0.,0.,0.,0.,0.,0.,0.,0.,0.,0.,0.,0.,2.236306,1.775489,2.280729,2.106121,1.814455,1.880107,0.,2.439116,2.722874,0.,1.902654,0.,0.,0.,0.,2.439116,2.722874,0.,1.902654,0.,0.,0.,0.,2.224654,1.889468,0.,0.,1.816171,0.,0.,0.,0.,1.875348,0.,1.771416,1.576915,2.219391,1.861137,0.,1.499581,1.426635,1.740503,2.125652,1.989522,0.,0.,2.016303,1.64306,1.953399,1.607207,1.674381,0.,0.,1.731233,0.,0.,0.,0.,1.647901,2.176006,1.538821,1.745912,2.224654,1.889468,0.,0.,1.816171,0.,0.,0.,0.,1.875348,0.,1.771416,1.576915,2.219391,1.861137,0.,1.499581,1.426635,1.740503,2.125652,1.989522,0.,0.,2.016303,1.64306,1.953399,1.607207,1.674381,0.,0.,1.731233,0.,0.,0.,0.,1.647901,2.176006,1.538821,1.745912,2.224654,1.889468,0.,0.,1.816171,0.,0.,0.,0.,1.875348,0.,1.771416,1.576915,2.219391,1.861137,0.,1.499581,1.426635,1.740503,2.125652,1.989522,0.,0.,2.016303,1.64306,1.953399,1.607207,1.674381,0.,0.,1.731233,0.,0.,0.,0.,1.647901,2.176006,1.538821|0.,0.,0.,0.,0.,1.040448,0.447358,0.,0.,0.,0.,0.,0.,0.,0.,0.,0.,0.,0.421444,0.,0.,0.856615,0.,0.141243,0.,0.,0.,0.,0.,0.,0.,0.,0.,1.040448,0.447358,0.,0.,0.,0.,0.,0.,0.,0.,0.,0.,0.,0.421444,0.,0.,0.856615,0.,0.141243,0.,0.,0.,0.,0.141243,0.,0.,0.,0.,0.,0.,0.,0.,0.,1.040448,0.447358,0.,0.,0.,0.,0.,0.,0.,0.,0.,0.,0.,0.421444,0.,0.,0.856615,0.,0.0667,0.,0.,0.046265,0.,0.,0.,0.,0.,0.,0.,0.,0.,0.103512,0.,0.,0.046265,0.,0.,0.,0.,0.,0.,0.,0.,0.,0.103512,0.,0.0667,0.,0.,0.046265,0.,0.,0.,0.,0.,0.,0.,0.,0.,0.103512,0.,0.141243,0.,0.,0.,0.,0.141243,0.,0.,0.,0.,0.046265,0.229563,0.046265,0.229563,0.046265|0.111262,0.,0.,0.,0.,0.,0.111262,0.,0.,0.,0.,0.,0.111262,0.,0.,0.,0.,0.,0.183347,0.284835,0.,0.,0.228385,0.,0.,0.,0.,0.,0.,1.89636,0.,0.,0.,0.,0.,0.,0.,0.,0.,0.,0.,0.,0.,0.,0.,0.361819,0.,0.,0.548397,0.234939,1.037718,1.59177,1.59177,0.,0.,0.,0.411507,0.,0.,0.,0.,0.,0.37012,0.317751,0.809176,0.477267,0.112753,0.,0.112753,0.,0.152979,0.,0.,0.,0.,0.,0.,0.,0.,0.,0.,0.,0.,0.349147,0.371629,0.,0.176889,0.,0.,0.,0.,0.111262,0.,0.,0.,0.,0.,0.111262,0.,0.,0.,0.,0.,0.111262,0.,0.,0.,0.,0.,0.183347,0.284835,0.,0.,0.228385,0.,0.,0.,0.,0.,0.,1.89636,0.,0.,0.,0.,0.,0.,0.,0.,0.,0.,0.,0.,0.,0.,0.,0.361819,0.,0.,0.548397,0.234939,1.037718,1.59177,1.59177,0.,0.,0.,0.411507,0.,0.,0.,0.,0.,0.37012,0.317751,0.809176,0.477267,0.112753,0.,0.112753,0.,0.152979,0.,0.,0.,0.,0.,0.,0.,0.,0.,0.,0.,0.,0.349147,0.371629,0.,0.176889,0.,0.,0.,0.,0.349147,0.371629,0.,0.176889,0.,0.,0.,0.,0.111262,0.,0.,0.,0.,0.,0.111262,0.,0.,0.,0.,0.,0.111262,0.,0.,0.,0.,0.,0.183347,0.284835,0.,0.,0.228385,0.,0.,0.,0.,0.,0.,1.89636,0.,0.,0.,0.,0.,0.,0.,0.,0.,0.,0.,0.,0.,0.,0.,0.361819,0.,0.,0.548397,0.234939,1.037718,1.59177,1.59177,0.,0.,0.,0.411507,0.,0.,0.,0.,0.,0.37012,0.317751,0.809176,0.477267,0.112753,0.,0.112753,0.,0.152979,0.,0.,0.,0.,0.,0.,0.,0.,0.,0.,0.,0.,0.174873,0.,0.254962,0.247031,0.,1.59177,0.29569,0.38661,0.305202,0.,0.,0.028917,0.,0.,0.,0.,0.,0.184036,0.255804,0.044082,0.214649,0.071884,0.020185,0.,0.,0.,0.,0.,0.,0.,0.,0.,0.,0.,0.,0.,0.,0.,0.,0.,0.,0.,0.,0.,0.,0.,0.,0.,0.,0.,0.,0.,0.,0.,0.,0.,0.,0.,0.,0.,0.,0.,0.,0.,0.,0.,0.,0.,0.,1.036727,0.394616,0.045914,0.094852,0.635311,0.210312,0.031611,0.,0.,0.,0.,0.,0.184036,0.255804,0.044082,0.214649,0.071884,0.020185,0.,0.,0.,0.,0.,0.,0.,0.,0.,0.,0.,0.,0.,0.,0.,0.,0.,0.,0.,0.,0.,0.,0.,0.,0.,0.,0.,0.,0.,0.,0.,0.,0.,0.,0.,0.,0.,0.,0.,0.,0.,0.,0.,0.,0.,0.,1.036727,0.394616,0.045914,0.094852,0.635311,0.210312,0.031611,0.174873,0.,0.254962,0.247031,0.,1.59177,0.29569,0.38661,0.305202,0.,0.,0.028917,0.,0.,0.,0.,0.,0.184036,0.255804,0.044082,0.214649,0.071884,0.020185,0.,0.,0.,0.,0.,0.,0.,0.,0.,0.,0.,0.,0.,0.,0.,0.,0.,0.,0.,0.,0.,0.,0.,0.,0.,0.,0.,0.,0.,0.,0.,0.,0.,0.,0.,0.,0.,0.,0.,0.,0.,0.,0.,0.,0.,0.,1.036727,0.394616,0.045914,0.094852,0.635311,0.210312,0.031611,0.349147,0.371629,0.,0.176889,0.,0.,0.,0.,0.349147,0.371629,0.,0.176889,0.,0.,0.,0.,0.832163,0.463102,0.,0.,0.756721,0.,0.,0.,0.,0.908795,0.,0.399984,0.,0.,0.975567,0.,0.535324,0.202367,0.507658,0.,1.037718,0.,0.,1.143978,0.477933,0.044082,0.214649,0.071884,0.020185,0.,0.535508,0.,0.,0.,0.769914,0.04263,0.414411,0.37823,0.832163,0.463102,0.,0.,0.756721,0.,0.,0.,0.,0.908795,0.,0.399984,0.,0.,0.975567,0.,0.535324,0.202367,0.507658,0.,1.037718,0.,0.,1.143978,0.477933,0.044082,0.214649,0.071884,0.020185,0.,0.535508,0.,0.,0.,0.769914,0.04263,0.414411,0.37823,0.832163,0.463102,0.,0.,0.756721,0.,0.,0.,0.,0.908795,0.,0.399984,0.,0.,0.975567,0.,0.535324,0.202367,0.507658,0.,1.037718,0.,0.,1.143978,0.477933,0.044082,0.214649,0.071884,0.020185,0.,0.535508,0.,0.,0.,0.769914,0.04263,0.414411|0.146728,0.,0.,0.,0.,0.,0.146728,0.,0.,0.146728,0.,0.,0.146728,0.,0.,0.,0.,0.,0.,0.,0.,0.785402,0.760066,0.,0.,0.,0.,0.,0.114105,0.,0.,0.,1.864852,0.,0.,0.,0.,0.,0.,0.,0.,0.,0.012855,0.,0.,0.,0.,0.,1.15204,0.,0.313961,0.751988,0.404838,1.42645,0.,0.,0.,0.,0.,0.,0.,0.,0.,0.390713,0.,0.,0.,0.,0.,0.673882,0.441706,0.503586,0.,0.828112,1.376013,0.354737,0.,0.348162,0.,1.150386,0.32608,0.,0.,0.,0.,0.,0.926817,0.59843,0.339539,0.,0.534894,0.525467,0.,0.484009,0.,0.,0.,0.,0.146728,0.,0.,0.,0.,0.,0.146728,0.,0.,0.146728,0.,0.,0.146728,0.,0.,0.,0.,0.,0.,0.,0.,0.785402,0.760066,0.,0.,0.,0.,0.,0.114105,0.,0.,0.,1.864852,0.,0.,0.,0.,0.,0.,0.,0.,0.,0.012855,0.,0.,0.,0.,0.,1.15204,0.,0.313961,0.751988,0.404838,1.42645,0.,0.,0.,0.,0.,0.,0.,0.,0.,0.390713,0.,0.,0.,0.,0.,0.673882,0.441706,0.503586,0.,0.828112,1.376013,0.354737,0.,0.348162,0.,1.150386,0.32608,0.,0.,0.,0.,0.,0.926817,0.59843,0.339539,0.,0.534894,0.525467,0.,0.484009,0.,0.,0.,0.,0.534894,0.525467,0.,0.484009,0.,0.,0.,0.,0.146728,0.,0.,0.,0.,0.,0.146728,0.,0.,0.146728,0.,0.,0.146728,0.,0.,0.,0.,0.,0.,0.,0.,0.785402,0.760066,0.,0.,0.,0.,0.,0.114105,0.,0.,0.,1.864852,0.,0.,0.,0.,0.,0.,0.,0.,0.,0.012855,0.,0.,0.,0.,0.,1.15204,0.,0.313961,0.751988,0.404838,1.42645,0.,0.,0.,0.,0.,0.,0.,0.,0.,0.390713,0.,0.,0.,0.,0.,0.673882,0.441706,0.503586,0.,0.828112,1.376013,0.354737,0.,0.348162,0.,1.150386,0.32608,0.,0.,0.,0.,0.,0.926817,0.59843,0.339539,0.,0.278945,0.,0.5302,0.45405,0.,0.848204,0.575693,0.517042,0.875753,0.,0.,0.,0.,0.,0.70196,0.,0.70196,0.263027,0.223376,0.090019,0.15044,0.,0.,0.,0.,0.,0.,0.,0.,0.,0.,0.,0.,0.,0.,0.,0.,0.,0.,0.,0.,0.,0.,0.,0.,0.,0.,0.,0.,0.,0.,0.,0.,0.,0.,0.,0.,0.,0.,0.,0.,0.,0.,0.,0.,0.,0.,0.,1.204165,0.500779,0.701763,0.709755,0.265854,0.351229,0.,0.,0.,0.,0.70196,0.,0.70196,0.263027,0.223376,0.090019,0.15044,0.,0.,0.,0.,0.,0.,0.,0.,0.,0.,0.,0.,0.,0.,0.,0.,0.,0.,0.,0.,0.,0.,0.,0.,0.,0.,0.,0.,0.,0.,0.,0.,0.,0.,0.,0.,0.,0.,0.,0.,0.,0.,0.,0.,0.,0.,0.,1.204165,0.500779,0.701763,0.709755,0.265854,0.351229,0.,0.278945,0.,0.5302,0.45405,0.,0.848204,0.575693,0.517042,0.875753,0.,0.,0.,0.,0.,0.70196,0.,0.70196,0.263027,0.223376,0.090019,0.15044,0.,0.,0.,0.,0.,0.,0.,0.,0.,0.,0.,0.,0.,0.,0.,0.,0.,0.,0.,0.,0.,0.,0.,0.,0.,0.,0.,0.,0.,0.,0.,0.,0.,0.,0.,0.,0.,0.,0.,0.,0.,0.,0.,0.,0.,0.,0.,1.204165,0.500779,0.701763,0.709755,0.265854,0.351229,0.,0.534894,0.525467,0.,0.484009,0.,0.,0.,0.,0.534894,0.525467,0.,0.484009,0.,0.,0.,0.,0.997259,0.627072,0.,0.,0.880568,0.,0.,0.,0.,1.015814,0.,0.745859,0.580969,1.518531,1.0775,0.,0.899749,0.570654,0.696201,0.566841,1.42645,0.,0.,1.248187,0.704169,0.223376,0.090019,0.15044,0.,0.,0.630759,0.,0.,0.,0.,0.954048,0.926817,0.59843,0.2042,0.997259,0.627072,0.,0.,0.880568,0.,0.,0.,0.,1.015814,0.,0.745859,0.580969,1.518531,1.0775,0.,0.899749,0.570654,0.696201,0.566841,1.42645,0.,0.,1.248187,0.704169,0.223376,0.090019,0.15044,0.,0.,0.630759,0.,0.,0.,0.,0.954048,0.926817,0.59843,0.2042,0.997259,0.627072,0.,0.,0.880568,0.,0.,0.,0.,1.015814,0.,0.745859,0.580969,1.518531,1.0775,0.,0.899749,0.570654,0.696201,0.566841,1.42645,0.,0.,1.248187,0.704169,0.223376,0.090019,0.15044,0.,0.,0.630759,0.,0.,0.,0.,0.954048,0.926817,0.59843
I|0.,0.,1.562069,0.,0.,0.,1.829107,0.,0.,0.,0.,0.,0.,0.,0.,0.,0.,0.,0.,1.923474,0.,0.,0.,0.,0.,0.,0.,0.,0.,0.,0.,0.,0.,1.480288,0.,0.,1.392238,1.392238,1.981483,0.,0.,0.,0.,0.,1.591263,0.,1.591263,0.,0.,0.,0.,0.903123,0.,0.,0.,0.,0.,0.,1.574127,0.,0.,0.,0.,0.,0.,0.,0.,0.,0.,0.,0.,0.,0.,0.,0.,0.,0.,1.562069,0.,0.,0.,1.829107,0.,0.,0.,0.,0.,0.,0.,0.,0.,0.,0.,0.,1.923474,0.,0.,0.,0.,0.,0.,0.,0.,0.,0.,0.,0.,0.,1.480288,0.,0.,1.392238,1.392238,1.981483,0.,0.,0.,0.,0.,1.591263,0.,1.591263,0.,0.,0.,0.,0.903123,0.,0.,0.,0.,0.,0.,1.574127,0.,0.,0.,0.,0.,0.,0.,0.,0.,0.,0.,0.,0.,0.,0.,0.,0.,0.,0.,0.,1.562069,0.,0.,0.,1.829107,0.,0.,0.,0.,0.,0.,0.,0.,0.,0.,0.,0.,1.923474,0.,0.,0.,0.,0.,0.,0.,0.,0.,0.,0.,0.,0.,1.480288,0.,0.,1.392238,1.392238,1.981483,0.,0.,0.,0.,0.,1.591263,0.,1.591263,0.,0.,0.,0.,0.903123,0.,0.,0.,0.,0.,0.,1.574127,0.,0.,0.,0.,0.,0.,0.,0.,0.,0.,0.,0.,0.,0.,0.,0.,0.,1.829107,0.,0.,0.,0.,0.,0.,0.,0.,0.,0.,0.,0.,0.,0.,1.829107,0.,0.,0.,0.,0.,0.,0.,0.,0.,0.,0.,0.,0.,0.,0.,1.829107,0.,0.,0.,0.,0.,0.,0.,0.,0.,0.,0.,0.,0.,0.,0.,0.,0.,1.533433,0.,0.,0.,0.,0.,1.346836,0.,0.,0.,0.,0.,0.,1.533433,0.,0.,0.,0.,0.,1.346836,0.,0.,0.,0.,0.,0.,0.,0.,0.,0.,0.,0.,0.,0.,0.|1.090292,1.090292,0.,0.,0.,0.,1.431443,1.431443,0.,0.846294,0.,0.,0.905756,0.,0.,0.,0.,1.470458,0.,0.,0.,0.,0.,0.,0.,0.,0.,0.,0.,1.275894,0.,0.,0.,0.,0.,0.,1.58032,0.,0.,0.,0.,1.716476,1.716476,1.716457,0.,0.,0.,0.,0.,1.281569,1.125502,1.281569,1.125502,1.626967,0.,1.626967,0.,0.,0.,0.,0.,0.,1.072621,0.,0.,0.,0.,1.41317,0.,0.,0.,1.746978,0.,0.,0.,0.,0.953759,0.,1.096369,1.743478,0.,0.,0.993039,0.,0.,0.,0.,0.,0.,0.,0.,1.090292,1.090292,0.,0.,0.,0.,1.431443,1.431443,0.,0.846294,0.,0.,0.905756,0.,0.,0.,0.,1.470458,0.,0.,0.,0.,0.,0.,0.,0.,0.,0.,0.,1.275894,0.,0.,0.,0.,0.,0.,1.58032,0.,0.,0.,0.,1.716476,1.716476,1.716457,0.,0.,0.,0.,0.,1.281569,1.125502,1.281569,1.125502,1.626967,0.,1.626967,0.,0.,0.,0.,0.,0.,1.072621,0.,0.,0.,0.,1.41317,0.,0.,0.,1.746978,0.,0.,0.,0.,0.953759,0.,1.096369,1.743478,0.,0.,0.993039,0.,0.,0.,0.,0.,0.,0.,0.,1.090292,1.090292,0.,0.,0.,0.,1.431443,1.431443,0.,0.846294,0.,0.,0.905756,0.,0.,0.,0.,1.470458,0.,0.,0.,0.,0.,0.,0.,0.,0.,0.,0.,1.275894,0.,0.,0.,0.,0.,0.,1.58032,0.,0.,0.,0.,1.716476,1.716476,1.716457,0.,0.,0.,0.,0.,1.281569,1.125502,1.281569,1.125502,1.626967,0.,1.626967,0.,0.,0.,0.,0.,0.,1.072621,0.,0.,0.,0.,1.41317,0.,0.,0.,1.746978,0.,0.,0.,0.,0.953759,0.,1.096369,1.743478,0.,0.,0.993039,0.,0.,0.,0.,0.,0.,0.,0.,1.357318,0.,0.,1.325362,1.281569,1.125502,1.015624,0.,0.,0.,1.090292,1.637613,1.637613,1.139057,0.,0.,0.,0.,0.,0.,0.,0.,0.,0.,1.015624,0.,0.,0.,1.090292,1.637613,1.637613,1.139057,0.,0.,0.,0.,0.,0.,0.,0.,0.,0.,1.357318,0.,0.,1.325362,1.281569,1.125502,1.015624,0.,0.,0.,1.090292,1.637613,1.637613,1.139057,0.,0.,0.,0.,0.,0.,0.,0.,0.,0.,0.,0.,0.,1.4213,0.,0.,1.115032,1.343588,0.,0.,0.980669,0.,0.,0.,1.139057,1.243984,0.,0.,0.,0.,0.,0.,0.,0.,0.,0.,1.4213,0.,0.,1.115032,1.343588,0.,0.,0.980669,0.,0.,0.,1.139057,1.243984,0.,0.,0.,0.,0.,0.,0.,0.,1.4213,0.,0.,1.115032,1.343588,0.,0.,0.980669,0.,0.,0.,1.139057,1.243984,0.,0.,0.,0.,0.,0.|,|0.,0.,0.120705,0.,0.,0.,0.083141,0.,0.,0.,0.,0.,0.,0.,0.,0.,0.,0.,0.,0.49638,0.,0.,0.,0.,0.,0.,0.,0.,0.,0.,0.,0.,0.,0.190323,0.,0.,0.556895,0.556895,0.516909,0.,0.,0.,0.,0.,0.333652,0.,0.333652,0.,0.,0.,0.,0.164204,0.,0.,0.,0.,0.,0.,0.536841,0.,0.,0.,0.,0.,0.,0.,0.,0.,0.,0.,0.,0.,0.,0.,0.,0.,0.,0.120705,0.,0.,0.,0.083141,0.,0.,0.,0.,0.,0.,0.,0.,0.,0.,0.,0.,0.49638,0.,0.,0.,0.,0.,0.,0.,0.,0.,0.,0.,0.,0.,0.190323,0.,0.,0.556895,0.556895,0.516909,0.,0.,0.,0.,0.,0.333652,0.,0.333652,0.,0.,0.,0.,0.164204,0.,0.,0.,0.,0.,0.,0.536841,0.,0.,0.,0.,0.,0.,0.,0.,0.,0.,0.,0.,0.,0.,0.,0.,0.,0.,0.,0.,0.120705,0.,0.,0.,0.083141,0.,0.,0.,0.,0.,0.,0.,0.,0.,0.,0.,0.,0.49638,0.,0.,0.,0.,0.,0.,0.,0.,0.,0.,0.,0.,0.,0.190323,0.,0.,0.556895,0.556895,0.516909,0.,0.,0.,0.,0.,0.333652,0.,0.333652,0.,0.,0.,0.,0.164204,0.,0.,0.,0.,0.,0.,0.536841,0.,0.,0.,0.,0.,0.,0.,0.,0.,0.,0.,0.,0.,0.,0.,0.,0.,0.083141,0.,0.,0.,0.,0.,0.,0.,0.,0.,0.,0.,0.,0.,0.,0.083141,0.,0.,0.,0.,0.,0.,0.,0.,0.,0.,0.,0.,0.,0.,0.,0.083141,0.,0.,0.,0.,0.,0.,0.,0.,0.,0.,0.,0.,0.,0.,0.,0.,0.,0.135303,0.,0.,0.,0.,0.,0.225727,0.,0.,0.,0.,0.,0.,0.135303,0.,0.,0.,0.,0.,0.225727,0.,0.,0.,0.,0.,0.,0.,0.,0.,0.,0.,0.,0.,0.,0.|0.163544,0.163544,0.,0.,0.,0.,0.121122,0.121122,0.,0.241798,0.,0.,0.372958,0.,0.,0.,0.,0.474341,0.,0.,0.,0.,0.,0.,0.,0.,0.,0.,0.,0.874899,0.,0.,0.,0.,0.,0.,0.248336,0.,0.,0.,0.,1.144317,1.144317,0.559714,0.,0.,0.,0.,0.,0.882392,0.295214,0.882392,0.295214,0.3805,0.,0.3805,0.,0.,0.,0.,0.,0.,0.292533,0.,0.,0.,0.,0.87482,0.,0.,0.,0.767459,0.,0.,0.,0.,0.080925,0.,0.590353,0.938796,0.,0.,0.212794,0.,0.,0.,0.,0.,0.,0.,0.,0.163544,0.163544,0.,0.,0.,0.,0.121122,0.121122,0.,0.241798,0.,0.,0.372958,0.,0.,0.,0.,0.474341,0.,0.,0.,0.,0.,0.,0.,0.,0.,0.,0.,0.874899,0.,0.,0.,0.,0.,0.,0.248336,0.,0.,0.,0.,1.144317,1.144317,0.559714,0.,0.,0.,0.,0.,0.882392,0.295214,0.882392,0.295214,0.3805,0.,0.3805,0.,0.,0.,0.,0.,0.,0.292533,0.,0.,0.,0.,0.87482,0.,0.,0.,0.767459,0.,0.,0.,0.,0.080925,0.,0.590353,0.938796,0.,0.,0.212794,0.,0.,0.,0.,0.,0.,0.,0.,0.163544,0.163544,0.,0.,0.,0.,0.121122,0.121122,0.,0.241798,0.,0.,0.372958,0.,0.,0.,0.,0.474341,0.,0.,0.,0.,0.,0.,0.,0.,0.,0.,0.,0.874899,0.,0.,0.,0.,0.,0.,0.248336,0.,0.,0.,0.,1.144317,1.144317,0.559714,0.,0.,0.,0.,0.,0.882392,0.295214,0.882392,0.295214,0.3805,0.,0.3805,0.,0.,0.,0.,0.,0.,0.292533,0.,0.,0.,0.,0.87482,0.,0.,0.,0.767459,0.,0.,0.,0.,0.080925,0.,0.590353,0.938796,0.,0.,0.212794,0.,0.,0.,0.,0.,0.,0.,0.,0.148388,0.,0.,0.522112,0.882392,0.295214,0.571289,0.,0.,0.,0.163544,0.826605,0.826605,0.128925,0.,0.,0.,0.,0.,0.,0.,0.,0.,0.,0.571289,0.,0.,0.,0.163544,0.826605,0.826605,0.128925,0.,0.,0.,0.,0.,0.,0.,0.,0.,0.,0.148388,0.,0.,0.522112,0.882392,0.295214,0.571289,0.,0.,0.,0.163544,0.826605,0.826605,0.128925,0.,0.,0.,0.,0.,0.,0.,0.,0.,0.,0.,0.,0.,0.230115,0.,0.,0.446013,0.525752,0.,0.,0.412913,0.,0.,0.,0.128925,0.365878,0.,0.,0.,0.,0.,0.,0.,0.,0.,0.,0.230115,0.,0.,0.446013,0.525752,0.,0.,0.412913,0.,0.,0.,0.128925,0.365878,0.,0.,0.,0.,0.,0.,0.,0.,0.230115,0.,0.,0.446013,0.525752,0.,0.,0.412913,0.,0.,0.,0.128925,0.365878,0.,0.,0.,0.,0.,0.|,
L|0.,0.,0.,0.,0.,0.,0.,0.,0.,0.,1.526246,0.,0.,0.,0.,0.,0.,0.,1.456439,0.,0.,1.194232,1.428439,0.,0.,1.428439,0.,0.,0.,0.,0.,0.,1.362414,1.583284,1.049203,2.074535,0.,0.,0.,0.,0.,0.,1.237556,0.,0.,0.,0.,0.,0.,0.,0.,0.,0.,0.,0.,0.,0.,0.,0.839874,0.,0.,0.,0.,0.,0.,0.,0.,0.,0.,0.,0.,0.,0.,0.,0.,0.,0.,0.,0.,0.,0.964182,1.512117,0.,1.035003,0.,0.,0.,0.,0.,0.,0.,0.,0.,0.,0.,1.526246,0.,0.,0.,0.,0.,0.,0.,1.456439,0.,0.,1.194232,1.428439,0.,0.,1.428439,0.,0.,0.,0.,0.,0.,1.362414,1.583284,1.049203,2.074535,0.,0.,0.,0.,0.,0.,1.237556,0.,0.,0.,0.,0.,0.,0.,0.,0.,0.,0.,0.,0.,0.,0.,0.839874,0.,0.,0.,0.,0.,0.,0.,0.,0.,0.,0.,0.,0.,0.,0.,0.,0.,0.,0.,0.,0.,0.964182,1.512117,0.,1.035003,0.,1.512117,0.,1.035003,0.,0.,0.,0.,0.,0.,0.,0.,0.,0.,0.,1.526246,0.,0.,0.,0.,0.,0.,0.,1.456439,0.,0.,1.194232,1.428439,0.,0.,1.428439,0.,0.,0.,0.,0.,0.,1.362414,1.583284,1.049203,2.074535,0.,0.,0.,0.,0.,0.,1.237556,0.,0.,0.,0.,0.,0.,0.,0.,0.,0.,0.,0.,0.,0.,0.,0.839874,0.,0.,0.,0.,0.,0.,0.,0.,0.,0.,0.,0.,0.,0.,0.,0.,0.,0.,0.,0.,0.,0.964182,0.,0.,1.411538,1.614458,1.130992,1.134305,0.,0.,0.,0.,0.,0.,0.,0.,0.,0.,0.,0.,0.,0.,0.,0.,0.,0.,0.,0.,0.,0.,0.,0.,0.,0.,1.134305,0.,0.,0.,0.,0.,0.,0.,0.,0.,0.,0.,0.,0.,0.,0.,0.,0.,0.,0.,0.,0.,0.,0.,0.,0.,0.,0.,0.,1.411538,1.614458,1.130992,1.134305,0.,0.,0.,0.,0.,0.,0.,0.,0.,0.,0.,0.,0.,0.,0.,0.,0.,0.,0.,0.,0.,0.,0.,0.,0.,0.,1.512117,0.,1.035003,0.,1.512117,0.,1.035003,0.,1.230943,0.,0.,0.,1.781892,0.,1.794582,0.,0.,0.,0.,0.,0.,0.,0.,0.,1.802491,0.,0.,0.81936,0.,0.,0.,1.230943,0.,0.,0.,1.781892,0.,1.794582,0.,0.,0.,0.,0.,0.,0.,0.,0.,1.802491,0.,0.,0.81936,0.,0.,0.,1.230943,0.,0.,0.,1.781892,0.,1.794582,0.,0.,0.,0.,0.,0.,0.,0.,1.802491,0.,0.,0.81936|1.307192,0.,0.,0.,0.,0.,0.,0.,0.,0.,0.,0.,0.,0.,0.,0.,0.,0.,1.307192,0.,0.,0.,0.,0.,0.,0.,0.,0.,0.,0.,1.023689,1.381572,0.,0.,0.,1.381572,0.,0.,1.740204,0.859775,1.318078,1.612375,1.612375,1.249653,0.,0.,1.563357,1.374632,0.,0.,1.375401,1.097072,0.,0.,1.375401,0.,0.,0.,1.375401,0.,0.,0.,1.088605,0.,1.250008,0.,0.,1.319273,1.862025,0.906796,0.931918,1.139079,1.794889,1.18039,1.429232,1.804614,0.,0.,1.804614,0.,0.,1.452436,0.,0.,1.804614,0.,0.,0.,0.,0.,0.979903,0.,0.,0.,1.389787,0.,0.,0.,0.,0.,0.,0.,0.,0.,0.,1.088884,0.,0.,0.,0.,0.,0.,1.664398,1.592784,0.,0.,1.301841,1.728659,1.198858,0.,1.563077,0.,1.351102,1.597944,1.326632,0.,0.,0.,0.,0.,0.,0.,0.,1.66614,0.,1.750016,0.,1.134078,0.,0.,0.,0.,0.,0.,0.,0.,0.,1.906702,1.638722,0.,0.,0.,0.,0.,0.,0.,0.,0.,0.,0.,0.,0.,0.,0.,0.,0.,0.,1.20173,0.,1.796692,0.,0.,0.,0.,1.309689,0.,0.,0.,1.307192,0.,0.,0.,0.,0.,0.,0.,0.,0.,0.,0.,0.,0.,0.,0.,0.,0.,1.307192,0.,0.,0.,0.,0.,0.,0.,0.,0.,0.,0.,1.023689,1.381572,0.,0.,0.,1.381572,0.,0.,1.740204,0.859775,1.318078,1.612375,1.612375,1.249653,0.,0.,1.563357,1.374632,0.,0.,1.375401,1.097072,0.,0.,1.375401,0.,0.,0.,1.375401,0.,0.,0.,1.088605,0.,1.250008,0.,0.,1.319273,1.862025,0.906796,0.931918,1.139079,1.794889,1.18039,1.429232,1.804614,0.,0.,1.804614,0.,0.,1.452436,0.,0.,1.804614,0.,0.,0.,0.,0.,0.979903,0.,0.,0.,1.389787,0.,0.,0.,0.,0.,0.,0.,0.,0.,0.,1.088884,0.,0.,0.,0.,0.,0.,1.664398,1.592784,0.,0.,1.301841,1.728659,1.198858,0.,1.563077,0.,1.351102,1.597944,1.326632,0.,0.,0.,0.,0.,0.,0.,0.,1.66614,0.,1.750016,0.,1.134078,0.,0.,0.,0.,0.,0.,0.,0.,0.,1.906702,1.638722,0.,0.,0.,0.,0.,0.,0.,0.,0.,0.,0.,0.,0.,0.,0.,0.,0.,0.,1.20173,0.,1.796692,0.,0.,0.,0.,1.309689,0.,0.,0.,0.,0.,1.309689,0.,0.,0.,1.307192,0.,0.,0.,0.,0.,0.,0.,0.,0.,0.,0.,0.,0.,0.,0.,0.,0.,1.307192,0.,0.,0.,0.,0.,0.,0.,0.,0.,0.,0.,1.023689,1.381572,0.,0.,0.,1.381572,0.,0.,1.740204,0.859775,1.318078,1.612375,1.612375,1.249653,0.,0.,1.563357,1.374632,0.,0.,1.375401,1.097072,0.,0.,1.375401,0.,0.,0.,1.375401,0.,0.,0.,1.088605,0.,1.250008,0.,0.,1.319273,1.862025,0.906796,0.931918,1.139079,1.794889,1.18039,1.429232,1.804614,0.,0.,1.804614,0.,0.,1.452436,0.,0.,1.804614,0.,0.,0.,0.,0.,0.979903,0.,0.,0.,1.389787,0.,0.,0.,0.,0.,0.,0.,0.,0.,0.,1.088884,0.,0.,0.,0.,0.,0.,1.664398,1.592784,0.,0.,1.301841,1.728659,1.198858,0.,1.563077,0.,1.351102,1.597944,1.326632,0.,0.,0.,0.,0.,0.,0.,0.,1.66614,0.,1.750016,0.,1.134078,0.,0.,0.,0.,0.,0.,0.,0.,0.,1.906702,1.638722,0.,0.,0.,0.,0.,0.,0.,0.,0.,0.,0.,0.,0.,0.,0.,0.,0.,0.,1.20173,0.,1.796692,0.,0.,1.53859,0.,0.,1.669196,1.54143,1.088884,1.650092,1.956772,0.,0.,1.307192,0.,0.,0.,0.,0.,1.256062,1.306646,0.,0.,0.,0.,0.,0.,0.,0.,0.,0.,0.,0.,0.,0.,0.,0.,0.,0.,0.,0.,0.,0.,0.,0.,0.,0.,0.,1.309597,0.,0.,0.,1.956772,0.,0.,1.307192,0.,0.,0.,0.,0.,1.256062,1.306646,0.,0.,0.,0.,0.,0.,0.,0.,0.,0.,0.,0.,0.,0.,0.,0.,0.,0.,0.,0.,0.,0.,0.,0.,0.,0.,0.,1.309597,0.,0.,0.,1.53859,0.,0.,1.669196,1.54143,1.088884,1.650092,1.956772,0.,0.,1.307192,0.,0.,0.,0.,0.,1.256062,1.306646,0.,0.,0.,0.,0.,0.,0.,0.,0.,0.,0.,0.,0.,0.,0.,0.,0.,0.,0.,0.,0.,0.,0.,0.,0.,0.,0.,1.309597,0.,0.,0.,0.,0.,1.309689,0.,0.,0.,0.,0.,1.309689,0.,0.,0.,0.,0.,0.,0.,0.,0.,0.,0.,0.,0.,0.,0.,0.,1.135927,0.,0.,0.,0.,0.,1.379119,0.,0.,0.,0.,1.004651,1.130023,0.,0.,0.,0.,0.,0.,0.,1.528792,1.175211,0.,0.,0.,0.,0.,0.,0.,0.,0.,0.,0.,0.,0.,0.,0.,0.,0.,1.135927,0.,0.,0.,0.,0.,1.379119,0.,0.,0.,0.,1.004651,1.130023,0.,0.,0.,0.,0.,0.,0.,1.528792,1.175211,0.,0.,0.,0.,0.,0.,0.,0.,0.,0.,0.,0.,0.,0.,0.,1.135927,0.,0.,0.,1.379119,0.,0.,0.,0.,1.004651,1.130023,0.,0.,0.,0.,0.,0.,0.,1.528792,1.175211,0.|,|0.,0.,0.,0.,0.,0.,0.,0.,0.,0.,0.36743,0.,0.,0.,0.,0.,0.,0.,0.428365,0.,0.,0.095539,0.257119,0.,0.,0.257119,0.,0.,0.,0.,0.,0.,0.875837,0.974328,0.079185,0.192635,0.,0.,0.,0.,0.,0.,0.148917,0.,0.,0.,0.,0.,0.,0.,0.,0.,0.,0.,0.,0.,0.,0.,0.029469,0.,0.,0.,0.,0.,0.,0.,0.,0.,0.,0.,0.,0.,0.,0.,0.,0.,0.,0.,0.,0.,0.057563,0.235835,0.,0.18975,0.,0.,0.,0.,0.,0.,0.,0.,0.,0.,0.,0.36743,0.,0.,0.,0.,0.,0.,0.,0.428365,0.,0.,0.095539,0.257119,0.,0.,0.257119,0.,0.,0.,0.,0.,0.,0.875837,0.974328,0.079185,0.192635,0.,0.,0.,0.,0.,0.,0.148917,0.,0.,0.,0.,0.,0.,0.,0.,0.,0.,0.,0.,0.,0.,0.,0.029469,0.,0.,0.,0.,0.,0.,0.,0.,0.,0.,0.,0.,0.,0.,0.,0.,0.,0.,0.,0.,0.,0.057563,0.235835,0.,0.18975,0.,0.235835,0.,0.18975,0.,0.,0.,0.,0.,0.,0.,0.,0.,0.,0.,0.36743,0.,0.,0.,0.,0.,0.,0.,0.428365,0.,0.,0.095539,0.257119,0.,0.,0.257119,0.,0.,0.,0.,0.,0.,0.875837,0.974328,0.079185,0.192635,0.,0.,0.,0.,0.,0.,0.148917,0.,0.,0.,0.,0.,0.,0.,0.,0.,0.,0.,0.,0.,0.,0.,0.029469,0.,0.,0.,0.,0.,0.,0.,0.,0.,0.,0.,0.,0.,0.,0.,0.,0.,0.,0.,0.,0.,0.057563,0.,0.,0.983799,1.012993,0.271438,0.082495,0.,0.,0.,0.,0.,0.,0.,0.,0.,0.,0.,0.,0.,0.,0.,0.,0.,0.,0.,0.,0.,0.,0.,0.,0.,0.,0.082495,0.,0.,0.,0.,0.,0.,0.,0.,0.,0.,0.,0.,0.,0.,0.,0.,0.,0.,0.,0.,0.,0.,0.,0.,0.,0.,0.,0.,0.983799,1.012993,0.271438,0.082495,0.,0.,0.,0.,0.,0.,0.,0.,0.,0.,0.,0.,0.,0.,0.,0.,0.,0.,0.,0.,0.,0.,0.,0.,0.,0.,0.235835,0.,0.18975,0.,0.235835,0.,0.18975,0.,0.359479,0.,0.,0.,0.890946,0.,0.858278,0.,0.,0.,0.,0.,0.,0.,0.,0.,0.60083,0.,0.,0.043894,0.,0.,0.,0.359479,0.,0.,0.,0.890946,0.,0.858278,0.,0.,0.,0.,0.,0.,0.,0.,0.,0.60083,0.,0.,0.043894,0.,0.,0.,0.359479,0.,0.,0.,0.890946,0.,0.858278,0.,0.,0.,0.,0.,0.,0.,0.,0.60083,0.,0.,0.043894|0.202021,0.,0.,0.,0.,0.,0.,0.,0.,0.,0.,0.,0.,0.,0.,0.,0.,0.,0.202021,0.,0.,0.,0.,0.,0.,0.,0.,0.,0.,0.,0.246444,0.318824,0.,0.,0.,0.318824,0.,0.,0.497201,0.354025,1.085476,0.735469,0.735469,0.259668,0.,0.,1.066761,0.468992,0.,0.,0.371358,0.087766,0.,0.,0.371358,0.,0.,0.,0.371358,0.,0.,0.,0.56186,0.,0.359118,0.,0.,0.484631,0.868945,0.323856,0.079879,0.700972,0.966479,0.423159,0.2427,0.438263,0.,0.,0.438263,0.,0.,0.062247,0.,0.,0.438263,0.,0.,0.,0.,0.,0.127813,0.,0.,0.,0.505377,0.,0.,0.,0.,0.,0.,0.,0.,0.,0.,0.232057,0.,0.,0.,0.,0.,0.,0.832199,0.434396,0.,0.,0.371954,0.272946,0.433872,0.,0.281354,0.,0.229975,0.27199,0.557186,0.,0.,0.,0.,0.,0.,0.,0.,0.325984,0.,0.304351,0.,0.21264,0.,0.,0.,0.,0.,0.,0.,0.,0.,0.544772,0.643784,0.,0.,0.,0.,0.,0.,0.,0.,0.,0.,0.,0.,0.,0.,0.,0.,0.,0.,0.400577,0.,0.355316,0.,0.,0.,0.,0.436563,0.,0.,0.,0.202021,0.,0.,0.,0.,0.,0.,0.,0.,0.,0.,0.,0.,0.,0.,0.,0.,0.,0.202021,0.,0.,0.,0.,0.,0.,0.,0.,0.,0.,0.,0.246444,0.318824,0.,0.,0.,0.318824,0.,0.,0.497201,0.354025,1.085476,0.735469,0.735469,0.259668,0.,0.,1.066761,0.468992,0.,0.,0.371358,0.087766,0.,0.,0.371358,0.,0.,0.,0.371358,0.,0.,0.,0.56186,0.,0.359118,0.,0.,0.484631,0.868945,0.323856,0.079879,0.700972,0.966479,0.423159,0.2427,0.438263,0.,0.,0.438263,0.,0.,0.062247,0.,0.,0.438263,0.,0.,0.,0.,0.,0.127813,0.,0.,0.,0.505377,0.,0.,0.,0.,0.,0.,0.,0.,0.,0.,0.232057,0.,0.,0.,0.,0.,0.,0.832199,0.434396,0.,0.,0.371954,0.272946,0.433872,0.,0.281354,0.,0.229975,0.27199,0.557186,0.,0.,0.,0.,0.,0.,0.,0.,0.325984,0.,0.304351,0.,0.21264,0.,0.,0.,0.,0.,0.,0.,0.,0.,0.544772,0.643784,0.,0.,0.,0.,0.,0.,0.,0.,0.,0.,0.,0.,0.,0.,0.,0.,0.,0.,0.400577,0.,0.355316,0.,0.,0.,0.,0.436563,0.,0.,0.,0.,0.,0.436563,0.,0.,0.,0.202021,0.,0.,0.,0.,0.,0.,0.,0.,0.,0.,0.,0.,0.,0.,0.,0.,0.,0.202021,0.,0.,0.,0.,0.,0.,0.,0.,0.,0.,0.,0.246444,0.318824,0.,0.,0.,0.318824,0.,0.,0.497201,0.354025,1.085476,0.735469,0.735469,0.259668,0.,0.,1.066761,0.468992,0.,0.,0.371358,0.087766,0.,0.,0.371358,0.,0.,0.,0.371358,0.,0.,0.,0.56186,0.,0.359118,0.,0.,0.484631,0.868945,0.323856,0.079879,0.700972,0.966479,0.423159,0.2427,0.438263,0.,0.,0.438263,0.,0.,0.062247,0.,0.,0.438263,0.,0.,0.,0.,0.,0.127813,0.,0.,0.,0.505377,0.,0.,0.,0.,0.,0.,0.,0.,0.,0.,0.232057,0.,0.,0.,0.,0.,0.,0.832199,0.434396,0.,0.,0.371954,0.272946,0.433872,0.,0.281354,0.,0.229975,0.27199,0.557186,0.,0.,0.,0.,0.,0.,0.,0.,0.325984,0.,0.304351,0.,0.21264,0.,0.,0.,0.,0.,0.,0.,0.,0.,0.544772,0.643784,0.,0.,0.,0.,0.,0.,0.,0.,0.,0.,0.,0.,0.,0.,0.,0.,0.,0.,0.400577,0.,0.355316,0.,0.,0.264677,0.,0.,0.961052,0.664931,0.232057,1.386078,1.002846,0.,0.,0.202021,0.,0.,0.,0.,0.,0.418687,0.311106,0.,0.,0.,0.,0.,0.,0.,0.,0.,0.,0.,0.,0.,0.,0.,0.,0.,0.,0.,0.,0.,0.,0.,0.,0.,0.,0.,0.273432,0.,0.,0.,1.002846,0.,0.,0.202021,0.,0.,0.,0.,0.,0.418687,0.311106,0.,0.,0.,0.,0.,0.,0.,0.,0.,0.,0.,0.,0.,0.,0.,0.,0.,0.,0.,0.,0.,0.,0.,0.,0.,0.,0.,0.273432,0.,0.,0.,0.264677,0.,0.,0.961052,0.664931,0.232057,1.386078,1.002846,0.,0.,0.202021,0.,0.,0.,0.,0.,0.418687,0.311106,0.,0.,0.,0.,0.,0.,0.,0.,0.,0.,0.,0.,0.,0.,0.,0.,0.,0.,0.,0.,0.,0.,0.,0.,0.,0.,0.,0.273432,0.,0.,0.,0.,0.,0.436563,0.,0.,0.,0.,0.,0.436563,0.,0.,0.,0.,0.,0.,0.,0.,0.,0.,0.,0.,0.,0.,0.,0.,0.366883,0.,0.,0.,0.,0.,0.770225,0.,0.,0.,0.,0.22115,0.270068,0.,0.,0.,0.,0.,0.,0.,0.245699,0.304684,0.,0.,0.,0.,0.,0.,0.,0.,0.,0.,0.,0.,0.,0.,0.,0.,0.,0.366883,0.,0.,0.,0.,0.,0.770225,0.,0.,0.,0.,0.22115,0.270068,0.,0.,0.,0.,0.,0.,0.,0.245699,0.304684,0.,0.,0.,0.,0.,0.,0.,0.,0.,0.,0.,0.,0.,0.,0.,0.366883,0.,0.,0.,0.770225,0.,0.,0.,0.,0.22115,0.270068,0.,0.,0.,0.,0.,0.,0.,0.245699,0.304684,0.|,
K|0.,2.267548,1.058514,0.873487,1.463007,0.,1.105731,0.,0.877956,0.,0.,0.,0.,0.,0.,0.,2.364401,1.014017,0.,1.86724,0.,0.,0.,0.,0.,0.,0.,0.,0.,2.267548,1.058514,0.873487,1.463007,0.,1.105731,0.,0.877956,0.,0.,0.,0.,0.,0.,0.,2.364401,1.014017,0.,1.86724,0.,0.,0.,0.,0.,0.,0.,0.,0.,0.,2.267548,1.058514,0.873487,1.463007,0.,1.105731,0.,0.877956,0.,0.,0.,0.,0.,0.,0.,2.364401,1.014017,0.,1.86724,0.,0.,0.,0.,0.,0.,0.,0.,0.,0.,0.,0.,0.,0.,0.,0.,0.,0.,0.,0.,0.,0.,0.,0.,0.,0.,0.,0.,0.,0.,0.,0.,0.,0.,0.,0.,0.,0.,0.,0.,0.,0.,0.,0.,0.,0.,0.,0.,0.,0.,0.,0.,0.,0.,0.,0.,0.,0.,0.,0.,0.,0.,0.,0.,0.,0.,0.,0.,0.,0.,0.,0.,0.,0.,0.,0.,0.,0.,0.,0.,0.,0.,0.,0.,0.,0.,0.,0.,0.,0.,0.,0.,0.,0.,0.,0.,0.,0.,0.,0.,0.,0.,0.,0.,0.,0.,0.,0.,0.,0.,0.,0.,0.,0.,0.,0.,0.,0.,0.,0.,0.,0.,0.,0.,0.,0.,0.,0.,0.,0.,0.,0.,0.,0.,0.,0.,0.,0.,0.|0.,0.,0.,1.209699,0.,1.155211,0.,0.,0.,1.290317,1.40392,0.784931,0.,0.,0.842848,0.81798,0.95004,1.136622,0.,0.753603,0.,2.099323,1.305304,1.305304,1.108474,0.,0.,0.,1.283478,1.890897,0.976258,1.756611,1.248423,0.,1.594189,1.411571,0.,0.,0.,0.860508,0.,0.,0.938089,1.05226,0.,0.,0.,0.,1.209699,0.,1.155211,0.,0.,0.,1.290317,1.40392,0.784931,0.,0.,0.842848,0.81798,0.95004,1.136622,0.,0.753603,0.,2.099323,1.305304,1.305304,1.108474,0.,0.,0.,1.283478,1.890897,0.976258,1.756611,1.248423,0.,1.594189,1.411571,0.,0.,0.,0.860508,0.,0.,0.938089,1.05226,0.,0.,0.,0.,0.,1.209699,0.,1.155211,0.,0.,0.,1.290317,1.40392,0.784931,0.,0.,0.842848,0.81798,0.95004,1.136622,0.,0.753603,0.,2.099323,1.305304,1.305304,1.108474,0.,0.,0.,1.283478,1.890897,0.976258,1.756611,1.248423,0.,1.594189,1.411571,0.,0.,0.,0.860508,0.,0.,0.938089,1.05226,0.,0.,0.,0.,0.,0.,0.,0.,0.,0.,0.,0.,0.,0.,0.,0.,0.,0.,0.,0.,0.,0.,0.,0.,0.,0.,0.,0.,0.,0.,0.,0.,0.,0.,0.,0.,0.,0.,0.,0.,0.,0.,0.,0.,0.,0.,0.,0.,0.,0.,0.,0.,0.,0.,0.,0.,0.,0.,0.,0.,0.,0.,0.,0.,0.,0.,0.,0.,0.,0.,0.,0.,0.,0.,0.,0.,0.,0.,0.,0.,2.037974,0.,0.,0.,0.,0.,0.,0.,0.,0.,0.,2.037974,0.,0.,0.,0.,0.,0.,0.,0.,0.,0.,2.037974,0.,0.|1.398905,0.,0.,0.,0.,0.,1.398905,1.022438,0.,0.,1.822395,1.559871,0.,0.,1.391701,2.029156,0.,1.436621,0.,0.,1.531106,0.934375,1.407198,1.900596,1.645791,1.796021,1.832002,1.901061,0.,1.114797,0.,1.715026,1.173484,0.,1.218991,0.,1.218991,0.,2.311543,2.311543,1.818341,0.,1.818341,1.16714,0.,1.403317,0.,0.,0.,0.,0.,1.227046,0.,0.789786,1.958034,1.179221,0.,1.6593,0.966858,0.,0.,1.740838,0.,0.,0.,1.773448,2.441103,0.,1.695587,1.609245,0.,0.,0.,2.624351,0.,0.,1.09536,0.,0.,0.,2.600744,0.,2.015734,1.939128,1.543401,0.,0.,0.,1.398905,0.,0.,0.,0.,0.,1.398905,1.022438,0.,0.,1.822395,1.559871,0.,0.,1.391701,2.029156,0.,1.436621,0.,0.,1.531106,0.934375,1.407198,1.900596,1.645791,1.796021,1.832002,1.901061,0.,1.114797,0.,1.715026,1.173484,0.,1.218991,0.,1.218991,0.,2.311543,2.311543,1.818341,0.,1.818341,1.16714,0.,1.403317,0.,0.,0.,0.,0.,1.227046,0.,0.789786,1.958034,1.179221,0.,1.6593,0.966858,0.,0.,1.740838,0.,0.,0.,1.773448,2.441103,0.,1.695587,1.609245,0.,0.,0.,2.624351,0.,0.,1.09536,0.,0.,0.,2.600744,0.,2.015734,1.939128,1.543401,0.,0.,0.,1.939128,1.543401,0.,0.,0.,1.398905,0.,0.,0.,0.,0.,1.398905,1.022438,0.,0.,1.822395,1.559871,0.,0.,1.391701,2.029156,0.,1.436621,0.,0.,1.531106,0.934375,1.407198,1.900596,1.645791,1.796021,1.832002,1.901061,0.,1.114797,0.,1.715026,1.173484,0.,1.218991,0.,1.218991,0.,2.311543,2.311543,1.818341,0.,1.818341,1.16714,0.,1.403317,0.,0.,0.,0.,0.,1.227046,0.,0.789786,1.958034,1.179221,0.,1.6593,0.966858,0.,0.,1.740838,0.,0.,0.,1.773448,2.441103,0.,1.695587,1.609245,0.,0.,0.,2.624351,0.,0.,1.09536,0.,0.,0.,2.600744,0.,2.015734,0.,0.,2.295235,0.,0.,2.137187,1.398905,0.,0.,0.,0.,0.,0.,0.,0.,0.,0.,0.,0.,0.,0.,0.,0.,0.,0.,0.,0.,0.,0.,1.398905,0.,0.,0.,0.,0.,0.,0.,0.,0.,0.,0.,0.,0.,0.,0.,0.,0.,0.,0.,0.,0.,0.,0.,0.,2.295235,0.,0.,2.137187,1.398905,0.,0.,0.,0.,0.,0.,0.,0.,0.,0.,0.,0.,0.,0.,0.,0.,0.,0.,0.,0.,0.,0.,1.939128,1.543401,0.,0.,0.,1.939128,1.543401,0.,0.,0.,0.,0.,0.,0.,0.,0.,0.,0.,0.,0.,0.,0.,2.134206,0.,0.,1.397865,0.,0.,0.,0.,0.,0.,0.,0.,0.,0.,0.,0.,0.,2.134206,0.,0.,1.397865,0.,0.,0.,0.,0.,0.,0.,0.,0.,0.,0.,0.,2.134206,0.,0.,1.397865|0.,0.85033,0.403243,0.051382,0.18933,0.,0.083451,0.,0.018813,0.,0.,0.,0.,0.,0.,0.,0.788134,0.096573,0.,0.700215,0.,0.,0.,0.,0.,0.,0.,0.,0.,0.85033,0.403243,0.051382,0.18933,0.,0.083451,0.,0.018813,0.,0.,0.,0.,0.,0.,0.,0.788134,0.096573,0.,0.700215,0.,0.,0.,0.,0.,0.,0.,0.,0.,0.,0.85033,0.403243,0.051382,0.18933,0.,0.083451,0.,0.018813,0.,0.,0.,0.,0.,0.,0.,0.788134,0.096573,0.,0.700215,0.,0.,0.,0.,0.,0.,0.,0.,0.,0.,0.,0.,0.,0.,0.,0.,0.,0.,0.,0.,0.,0.,0.,0.,0.,0.,0.,0.,0.,0.,0.,0.,0.,0.,0.,0.,0.,0.,0.,0.,0.,0.,0.,0.,0.,0.,0.,0.,0.,0.,0.,0.,0.,0.,0.,0.,0.,0.,0.,0.,0.,0.,0.,0.,0.,0.,0.,0.,0.,0.,0.,0.,0.,0.,0.,0.,0.,0.,0.,0.,0.,0.,0.,0.,0.,0.,0.,0.,0.,0.,0.,0.,0.,0.,0.,0.,0.,0.,0.,0.,0.,0.,0.,0.,0.,0.,0.,0.,0.,0.,0.,0.,0.,0.,0.,0.,0.,0.,0.,0.,0.,0.,0.,0.,0.,0.,0.,0.,0.,0.,0.,0.,0.,0.,0.,0.,0.,0.,0.|0.,0.,0.,0.032992,0.,0.361004,0.,0.,0.,0.887093,0.346851,0.015699,0.,0.,0.081566,0.507712,0.58968,0.497272,0.,0.150721,0.,0.198049,0.696162,0.696162,0.137984,0.,0.,0.,0.103506,0.630299,0.119891,0.334593,0.368032,0.,0.896731,0.133296,0.,0.,0.,0.071709,0.,0.,0.375236,0.16098,0.,0.,0.,0.,0.032992,0.,0.361004,0.,0.,0.,0.887093,0.346851,0.015699,0.,0.,0.081566,0.507712,0.58968,0.497272,0.,0.150721,0.,0.198049,0.696162,0.696162,0.137984,0.,0.,0.,0.103506,0.630299,0.119891,0.334593,0.368032,0.,0.896731,0.133296,0.,0.,0.,0.071709,0.,0.,0.375236,0.16098,0.,0.,0.,0.,0.,0.032992,0.,0.361004,0.,0.,0.,0.887093,0.346851,0.015699,0.,0.,0.081566,0.507712,0.58968,0.497272,0.,0.150721,0.,0.198049,0.696162,0.696162,0.137984,0.,0.,0.,0.103506,0.630299,0.119891,0.334593,0.368032,0.,0.896731,0.133296,0.,0.,0.,0.071709,0.,0.,0.375236,0.16098,0.,0.,0.,0.,0.,0.,0.,0.,0.,0.,0.,0.,0.,0.,0.,0.,0.,0.,0.,0.,0.,0.,0.,0.,0.,0.,0.,0.,0.,0.,0.,0.,0.,0.,0.,0.,0.,0.,0.,0.,0.,0.,0.,0.,0.,0.,0.,0.,0.,0.,0.,0.,0.,0.,0.,0.,0.,0.,0.,0.,0.,0.,0.,0.,0.,0.,0.,0.,0.,0.,0.,0.,0.,0.,0.,0.,0.,0.,0.,0.,0.232174,0.,0.,0.,0.,0.,0.,0.,0.,0.,0.,0.232174,0.,0.,0.,0.,0.,0.,0.,0.,0.,0.,0.232174,0.,0.|0.114456,0.,0.,0.,0.,0.,0.114456,0.032532,0.,0.,0.683398,0.215982,0.,0.,0.544579,1.014578,0.,0.299296,0.,0.,0.72052,0.065956,0.703599,0.674405,1.135028,1.238635,1.326622,1.029741,0.,0.594558,0.,1.372021,0.099635,0.,0.104485,0.,0.104485,0.,0.908106,0.908106,0.969782,0.,0.969782,0.466856,0.,0.128104,0.,0.,0.,0.,0.,0.148433,0.,0.047866,0.24046,0.359382,0.,0.948171,0.138123,0.,0.,0.583633,0.,0.,0.,1.219245,0.915414,0.,0.635845,0.413027,0.,0.,0.,0.437392,0.,0.,0.27384,0.,0.,0.,1.040298,0.,0.285813,1.034201,0.523907,0.,0.,0.,0.114456,0.,0.,0.,0.,0.,0.114456,0.032532,0.,0.,0.683398,0.215982,0.,0.,0.544579,1.014578,0.,0.299296,0.,0.,0.72052,0.065956,0.703599,0.674405,1.135028,1.238635,1.326622,1.029741,0.,0.594558,0.,1.372021,0.099635,0.,0.104485,0.,0.104485,0.,0.908106,0.908106,0.969782,0.,0.969782,0.466856,0.,0.128104,0.,0.,0.,0.,0.,0.148433,0.,0.047866,0.24046,0.359382,0.,0.948171,0.138123,0.,0.,0.583633,0.,0.,0.,1.219245,0.915414,0.,0.635845,0.413027,0.,0.,0.,0.437392,0.,0.,0.27384,0.,0.,0.,1.040298,0.,0.285813,1.034201,0.523907,0.,0.,0.,1.034201,0.523907,0.,0.,0.,0.114456,0.,0.,0.,0.,0.,0.114456,0.032532,0.,0.,0.683398,0.215982,0.,0.,0.544579,1.014578,0.,0.299296,0.,0.,0.72052,0.065956,0.703599,0.674405,1.135028,1.238635,1.326622,1.029741,0.,0.594558,0.,1.372021,0.099635,0.,0.104485,0.,0.104485,0.,0.908106,0.908106,0.969782,0.,0.969782,0.466856,0.,0.128104,0.,0.,0.,0.,0.,0.148433,0.,0.047866,0.24046,0.359382,0.,0.948171,0.138123,0.,0.,0.583633,0.,0.,0.,1.219245,0.915414,0.,0.635845,0.413027,0.,0.,0.,0.437392,0.,0.,0.27384,0.,0.,0.,1.040298,0.,0.285813,0.,0.,0.540055,0.,0.,0.769387,0.114456,0.,0.,0.,0.,0.,0.,0.,0.,0.,0.,0.,0.,0.,0.,0.,0.,0.,0.,0.,0.,0.,0.,0.114456,0.,0.,0.,0.,0.,0.,0.,0.,0.,0.,0.,0.,0.,0.,0.,0.,0.,0.,0.,0.,0.,0.,0.,0.,0.540055,0.,0.,0.769387,0.114456,0.,0.,0.,0.,0.,0.,0.,0.,0.,0.,0.,0.,0.,0.,0.,0.,0.,0.,0.,0.,0.,0.,1.034201,0.523907,0.,0.,0.,1.034201,0.523907,0.,0.,0.,0.,0.,0.,0.,0.,0.,0.,0.,0.,0.,0.,0.,0.297168,0.,0.,0.588575,0.,0.,0.,0.,0.,0.,0.,0.,0.,0.,0.,0.,0.,0.297168,0.,0.,0.588575,0.,0.,0.,0.,0.,0.,0.,0.,0.,0.,0.,0.,0.297168,0.,0.,0.588575
M|0.,0.,0.,0.780513,0.,0.,0.,0.,0.,0.,0.,0.,1.3161,0.,1.183536,1.183536,1.566986,1.566986,0.,0.,0.947677,1.048278,0.,0.,0.,0.,0.,0.,0.,0.,1.439477,0.,1.089832,0.,0.,0.,0.780513,0.,0.,0.,0.,0.,0.,0.,0.,1.3161,0.,1.183536,1.183536,1.566986,1.566986,0.,0.,0.947677,1.048278,0.,0.,0.,0.,0.,0.,0.,0.,1.439477,0.,1.089832,0.,1.089832,0.,0.,0.,0.780513,0.,0.,0.,0.,0.,0.,0.,0.,1.3161,0.,1.183536,1.183536,1.566986,1.566986,0.,0.,0.947677,1.048278,0.,0.,0.,0.,0.,0.,0.,0.,1.439477,0.,0.,0.995459,0.,1.183536,0.856173,0.,0.,0.856173,0.,0.,0.,0.,0.995459,0.,1.183536,0.856173,0.,0.,0.,1.089832,0.,1.089832,0.,0.,0.,0.,0.,0.,0.,0.,0.,0.,0.,0.,0.,0.,0.,0.,0.,0.,0.,0.,0.,0.,0.,0.,0.,0.,0.,0.,0.,0.,0.,0.,0.,0.,0.,0.|0.,0.,0.,0.,0.,0.,0.,1.46894,1.112489,0.,0.,2.215515,0.,0.,0.,0.,1.554178,1.626903,0.,0.,0.,1.525994,0.,0.,0.,1.931864,1.218931,1.406959,0.,0.,2.515122,0.,2.515121,0.,0.,0.,0.,0.,0.,0.,0.,0.,0.,0.,0.,1.551906,0.,1.094415,0.,0.,0.,0.,0.,0.,0.,0.,0.,1.46894,1.112489,0.,0.,2.215515,0.,0.,0.,0.,1.554178,1.626903,0.,0.,0.,1.525994,0.,0.,0.,1.931864,1.218931,1.406959,0.,0.,2.515122,0.,2.515121,0.,0.,0.,0.,0.,0.,0.,0.,0.,0.,0.,0.,1.551906,0.,1.094415,0.,0.,0.,1.094415,0.,0.,0.,0.,0.,0.,0.,0.,0.,1.46894,1.112489,0.,0.,2.215515,0.,0.,0.,0.,1.554178,1.626903,0.,0.,0.,1.525994,0.,0.,0.,1.931864,1.218931,1.406959,0.,0.,2.515122,0.,2.515121,0.,0.,0.,0.,0.,0.,0.,0.,0.,0.,0.,0.,1.551906,0.,0.,0.988124,0.,1.472148,0.,0.,1.472148,0.,0.,0.,0.,0.988124,0.,1.472148,0.,0.,0.,1.094415,0.,0.,0.,1.094415,0.,0.,0.,0.,1.527949,0.,0.,0.,0.,0.,1.655315,0.,0.,0.,0.,0.,0.,0.,0.886084,0.,0.,0.,0.,0.,0.,0.,1.527949,0.,0.,0.,0.,0.,1.655315,0.,0.,0.,0.,0.,0.,0.,0.886084,0.,0.,0.,0.,0.,0.,0.,0.,0.,0.,0.,0.,0.,0.,0.,0.,0.,0.,0.,0.886084,0.,0.,0.,0.|,|0.,0.,0.,0.024016,0.,0.,0.,0.,0.,0.,0.,0.,0.429163,0.,0.465654,0.465654,0.353835,0.353835,0.,0.,0.136948,0.18869,0.,0.,0.,0.,0.,0.,0.,0.,0.677401,0.,0.095599,0.,0.,0.,0.024016,0.,0.,0.,0.,0.,0.,0.,0.,0.429163,0.,0.465654,0.465654,0.353835,0.353835,0.,0.,0.136948,0.18869,0.,0.,0.,0.,0.,0.,0.,0.,0.677401,0.,0.095599,0.,0.095599,0.,0.,0.,0.024016,0.,0.,0.,0.,0.,0.,0.,0.,0.429163,0.,0.465654,0.465654,0.353835,0.353835,0.,0.,0.136948,0.18869,0.,0.,0.,0.,0.,0.,0.,0.,0.677401,0.,0.,0.361985,0.,0.465654,0.131719,0.,0.,0.131719,0.,0.,0.,0.,0.361985,0.,0.465654,0.131719,0.,0.,0.,0.095599,0.,0.095599,0.,0.,0.,0.,0.,0.,0.,0.,0.,0.,0.,0.,0.,0.,0.,0.,0.,0.,0.,0.,0.,0.,0.,0.,0.,0.,0.,0.,0.,0.,0.,0.,0.,0.,0.,0.|0.,0.,0.,0.,0.,0.,0.,0.744008,0.179434,0.,0.,1.363394,0.,0.,0.,0.,0.880701,0.759222,0.,0.,0.,0.332273,0.,0.,0.,0.524842,0.239559,0.619062,0.,0.,0.328059,0.,0.328059,0.,0.,0.,0.,0.,0.,0.,0.,0.,0.,0.,0.,0.456443,0.,0.067201,0.,0.,0.,0.,0.,0.,0.,0.,0.,0.744008,0.179434,0.,0.,1.363394,0.,0.,0.,0.,0.880701,0.759222,0.,0.,0.,0.332273,0.,0.,0.,0.524842,0.239559,0.619062,0.,0.,0.328059,0.,0.328059,0.,0.,0.,0.,0.,0.,0.,0.,0.,0.,0.,0.,0.456443,0.,0.067201,0.,0.,0.,0.067201,0.,0.,0.,0.,0.,0.,0.,0.,0.,0.744008,0.179434,0.,0.,1.363394,0.,0.,0.,0.,0.880701,0.759222,0.,0.,0.,0.332273,0.,0.,0.,0.524842,0.239559,0.619062,0.,0.,0.328059,0.,0.328059,0.,0.,0.,0.,0.,0.,0.,0.,0.,0.,0.,0.,0.456443,0.,0.,0.209602,0.,0.377474,0.,0.,0.377474,0.,0.,0.,0.,0.209602,0.,0.377474,0.,0.,0.,0.067201,0.,0.,0.,0.067201,0.,0.,0.,0.,0.449397,0.,0.,0.,0.,0.,0.998737,0.,0.,0.,0.,0.,0.,0.,0.089166,0.,0.,0.,0.,0.,0.,0.,0.449397,0.,0.,0.,0.,0.,0.998737,0.,0.,0.,0.,0.,0.,0.,0.089166,0.,0.,0.,0.,0.,0.,0.,0.,0.,0.,0.,0.,0.,0.,0.,0.,0.,0.,0.,0.089166,0.,0.,0.,0.|,
F|0.,0.,0.,0.,0.,0.,0.,0.,0.,0.,0.,0.,0.,1.831702,1.936657,1.991541,0.,1.991541,0.,0.,0.,0.,0.,0.970719,0.,0.,1.349542,0.,0.,0.,0.,0.,1.046025,0.,0.,0.,0.906165,0.,0.,0.,1.854182,1.96974,0.,0.,0.,0.,0.,0.,0.,0.917727,0.,0.,0.,0.,0.,0.,0.,0.,0.,0.,0.,0.,0.,0.,0.,0.,1.831702,1.936657,1.991541,0.,1.991541,0.,0.,0.,0.,0.,0.970719,0.,0.,1.349542,0.,0.,0.,0.,0.,1.046025,0.,0.,0.,0.906165,0.,0.,0.,1.854182,1.96974,0.,0.,0.,0.,0.,0.,0.,0.917727,0.,0.,0.,0.,0.,0.,0.,0.,0.,0.,0.,0.,0.,0.,0.,0.,0.,0.,0.,1.831702,1.936657,1.991541,0.,1.991541,0.,0.,0.,0.,0.,0.970719,0.,0.,1.349542,0.,0.,0.,0.,0.,1.046025,0.,0.,0.,0.906165,0.,0.,0.,1.854182,1.96974,0.,0.,0.,0.,0.,0.,0.,0.917727,0.,0.,1.935814,0.,0.,0.,0.,0.,0.,0.,0.,0.,0.,0.,0.,0.,0.,0.,0.,0.,0.,0.,0.,0.,0.,0.,0.,1.935814,0.,0.,0.,0.,0.,0.,0.,0.,0.,0.,0.,0.,0.,0.,0.,0.,0.,0.,0.,0.,0.,0.,0.,0.,0.,0.,1.935814,0.,0.,0.,0.,0.,0.,0.,0.,0.,0.,0.,0.,0.,0.,0.,0.,0.,0.,0.,0.,0.,0.,0.,0.,0.,0.,0.,0.,0.,0.,0.,0.,0.,0.,0.,0.,0.,0.,0.,0.,0.,1.904384,1.374775,0.,0.,0.,0.,0.,0.,0.,0.,0.,0.,0.,0.,0.,0.,0.,1.904384,1.374775,0.,0.,0.,0.,0.,0.,0.,0.,0.,0.,0.,0.,0.,0.,0.,1.904384,1.374775,0.,0.,0.,0.|1.341619,0.,0.,0.,1.341619,0.,0.,0.,0.,0.,0.,0.,1.199933,0.,0.,0.,0.,0.,0.,0.,0.,2.20397,0.,0.,2.20397,0.,0.,2.20397,0.,0.,2.003548,0.,1.40928,1.565001,1.494644,0.,1.45048,1.474319,1.983918,1.485592,1.298944,0.,0.,0.,2.29437,1.744768,0.,2.051906,1.595839,1.840293,2.251133,1.641958,2.251133,1.641958,0.,0.,0.,0.,0.,1.740276,1.73429,1.917055,0.,2.130625,0.,1.942383,1.762613,0.,0.,1.518622,1.669451,1.981471,2.055512,0.,2.055512,0.,0.,0.,2.055512,0.,2.055512,0.,0.944647,2.091391,2.378014,2.378014,1.94118,0.,0.,0.,0.,1.406176,0.,1.768828,1.768828,0.,0.,0.,1.711224,2.124556,1.500721,0.,1.492819,2.559222,2.342004,1.8197,0.,1.801806,1.916345,1.56466,0.,0.,1.778735,1.557044,0.,0.,1.96373,1.257052,2.021398,0.,0.,0.,0.,0.,1.913088,1.93004,1.379852,1.93004,0.,0.,0.,0.,0.,0.,0.,1.502607,2.110603,0.,0.,0.,1.575666,0.,0.,2.007003,0.,0.,1.341619,0.,0.,0.,1.341619,0.,0.,0.,0.,0.,0.,0.,1.199933,0.,0.,0.,0.,0.,0.,0.,0.,2.20397,0.,0.,2.20397,0.,0.,2.20397,0.,0.,2.003548,0.,1.40928,1.565001,1.494644,0.,1.45048,1.474319,1.983918,1.485592,1.298944,0.,0.,0.,2.29437,1.744768,0.,2.051906,1.595839,1.840293,2.251133,1.641958,2.251133,1.641958,0.,0.,0.,0.,0.,1.740276,1.73429,1.917055,0.,2.130625,0.,1.942383,1.762613,0.,0.,1.518622,1.669451,1.981471,2.055512,0.,2.055512,0.,0.,0.,2.055512,0.,2.055512,0.,0.944647,2.091391,2.378014,2.378014,1.94118,0.,0.,0.,0.,1.406176,0.,1.768828,1.768828,0.,0.,0.,1.711224,2.124556,1.500721,0.,1.492819,2.559222,2.342004,1.8197,0.,1.801806,1.916345,1.56466,0.,0.,1.778735,1.557044,0.,0.,1.96373,1.257052,2.021398,0.,0.,0.,0.,0.,1.913088,1.93004,1.379852,1.93004,0.,0.,0.,0.,0.,0.,0.,1.502607,2.110603,0.,0.,0.,1.575666,0.,0.,2.007003,0.,0.,0.,0.,0.,1.575666,0.,0.,2.007003,0.,0.,1.341619,0.,0.,0.,1.341619,0.,0.,0.,0.,0.,0.,0.,1.199933,0.,0.,0.,0.,0.,0.,0.,0.,2.20397,0.,0.,2.20397,0.,0.,2.20397,0.,0.,2.003548,0.,1.40928,1.565001,1.494644,0.,1.45048,1.474319,1.983918,1.485592,1.298944,0.,0.,0.,2.29437,1.744768,0.,2.051906,1.595839,1.840293,2.251133,1.641958,2.251133,1.641958,0.,0.,0.,0.,0.,1.740276,1.73429,1.917055,0.,2.130625,0.,1.942383,1.762613,0.,0.,1.518622,1.669451,1.981471,2.055512,0.,2.055512,0.,0.,0.,2.055512,0.,2.055512,0.,0.944647,2.091391,2.378014,2.378014,1.94118,0.,0.,0.,0.,1.406176,0.,1.768828,1.768828,0.,0.,0.,1.711224,2.124556,1.500721,0.,1.492819,2.559222,2.342004,1.8197,0.,1.801806,1.916345,1.56466,0.,0.,1.778735,1.557044,0.,0.,1.96373,1.257052,2.021398,0.,0.,0.,0.,0.,1.913088,1.93004,1.379852,1.93004,0.,0.,0.,0.,0.,0.,0.,1.502607,2.110603,0.,0.,0.,1.356072,1.768828,0.,0.,0.,0.,1.513918,1.642485,1.635809,1.341619,0.,0.,0.,1.911797,1.510849,1.911797,1.510849,0.,0.,0.,0.,0.,0.,0.,0.,0.,0.,0.,0.,0.,0.,0.,0.,0.,0.,0.,0.,0.,0.,0.,0.,0.,0.,0.,0.,0.,0.,0.,0.,0.,0.,0.,1.642485,1.635809,1.341619,0.,0.,0.,1.911797,1.510849,1.911797,1.510849,0.,0.,0.,0.,0.,0.,0.,0.,0.,0.,0.,0.,0.,0.,0.,0.,0.,0.,0.,0.,0.,0.,0.,0.,0.,0.,0.,0.,0.,0.,0.,0.,0.,0.,0.,0.,0.,0.,1.356072,1.768828,0.,0.,0.,0.,1.513918,1.642485,1.635809,1.341619,0.,0.,0.,1.911797,1.510849,1.911797,1.510849,0.,0.,0.,0.,0.,0.,0.,0.,0.,0.,0.,0.,0.,0.,0.,0.,0.,0.,0.,0.,0.,0.,0.,0.,0.,0.,0.,0.,0.,0.,0.,0.,0.,0.,0.,0.,0.,0.,1.575666,0.,0.,2.007003,0.,0.,0.,0.,0.,1.575666,0.,0.,2.007003,0.,0.,0.,0.,0.,0.,0.,0.,0.,0.,0.,0.,0.,0.,0.,0.,1.368449,1.233429,0.,0.,0.,0.,0.,0.,1.484498,1.641949,0.,0.,0.,0.,0.,0.,0.,1.268424,0.,0.,0.,0.,0.,0.,0.,0.,0.,0.,0.,0.,0.,0.,1.368449,1.233429,0.,0.,0.,0.,0.,0.,1.484498,1.641949,0.,0.,0.,0.,0.,0.,0.,1.268424,0.,0.,0.,0.,0.,0.,0.,0.,0.,0.,0.,0.,1.368449,1.233429,0.,0.,0.,0.,0.,0.,1.484498,1.641949,0.,0.,0.,0.,0.,0.,0.,1.268424|,|0.,0.,0.,0.,0.,0.,0.,0.,0.,0.,0.,0.,0.,0.697791,0.968329,0.578189,0.,0.578189,0.,0.,0.,0.,0.,0.062627,0.,0.,0.048198,0.,0.,0.,0.,0.,0.034867,0.,0.,0.,0.078648,0.,0.,0.,0.618061,0.311012,0.,0.,0.,0.,0.,0.,0.,0.431871,0.,0.,0.,0.,0.,0.,0.,0.,0.,0.,0.,0.,0.,0.,0.,0.,0.697791,0.968329,0.578189,0.,0.578189,0.,0.,0.,0.,0.,0.062627,0.,0.,0.048198,0.,0.,0.,0.,0.,0.034867,0.,0.,0.,0.078648,0.,0.,0.,0.618061,0.311012,0.,0.,0.,0.,0.,0.,0.,0.431871,0.,0.,0.,0.,0.,0.,0.,0.,0.,0.,0.,0.,0.,0.,0.,0.,0.,0.,0.,0.697791,0.968329,0.578189,0.,0.578189,0.,0.,0.,0.,0.,0.062627,0.,0.,0.048198,0.,0.,0.,0.,0.,0.034867,0.,0.,0.,0.078648,0.,0.,0.,0.618061,0.311012,0.,0.,0.,0.,0.,0.,0.,0.431871,0.,0.,0.967907,0.,0.,0.,0.,0.,0.,0.,0.,0.,0.,0.,0.,0.,0.,0.,0.,0.,0.,0.,0.,0.,0.,0.,0.,0.967907,0.,0.,0.,0.,0.,0.,0.,0.,0.,0.,0.,0.,0.,0.,0.,0.,0.,0.,0.,0.,0.,0.,0.,0.,0.,0.,0.967907,0.,0.,0.,0.,0.,0.,0.,0.,0.,0.,0.,0.,0.,0.,0.,0.,0.,0.,0.,0.,0.,0.,0.,0.,0.,0.,0.,0.,0.,0.,0.,0.,0.,0.,0.,0.,0.,0.,0.,0.,0.,0.616124,0.363911,0.,0.,0.,0.,0.,0.,0.,0.,0.,0.,0.,0.,0.,0.,0.,0.616124,0.363911,0.,0.,0.,0.,0.,0.,0.,0.,0.,0.,0.,0.,0.,0.,0.,0.616124,0.363911,0.,0.,0.,0.|0.250029,0.,0.,0.,0.250029,0.,0.,0.,0.,0.,0.,0.,0.032725,0.,0.,0.,0.,0.,0.,0.,0.,0.525562,0.,0.,0.525562,0.,0.,0.525562,0.,0.,1.287995,0.,0.64592,1.133277,0.566934,0.,0.652716,1.123291,1.133667,0.495197,0.534859,0.,0.,0.,0.603782,0.21427,0.,0.639555,0.331603,0.920146,1.161875,0.847462,1.161875,0.847462,0.,0.,0.,0.,0.,1.178897,1.174841,0.910866,0.,0.652232,0.,1.035938,0.668577,0.,0.,0.781006,1.027355,1.084201,0.543242,0.,0.543242,0.,0.,0.,0.543242,0.,0.543242,0.,0.157441,1.254835,1.823144,1.823144,1.341179,0.,0.,0.,0.,0.265316,0.,0.869915,0.869915,0.,0.,0.,0.748661,1.062278,0.468975,0.,0.361896,0.853074,0.669144,0.287321,0.,0.858003,1.076803,0.732586,0.,0.,1.280689,0.498254,0.,0.,1.208449,0.471394,1.137036,0.,0.,0.,0.,0.,0.546596,1.021786,0.446423,1.021786,0.,0.,0.,0.,0.,0.,0.,0.325191,0.993225,0.,0.,0.,0.477036,0.,0.,0.10035,0.,0.,0.250029,0.,0.,0.,0.250029,0.,0.,0.,0.,0.,0.,0.,0.032725,0.,0.,0.,0.,0.,0.,0.,0.,0.525562,0.,0.,0.525562,0.,0.,0.525562,0.,0.,1.287995,0.,0.64592,1.133277,0.566934,0.,0.652716,1.123291,1.133667,0.495197,0.534859,0.,0.,0.,0.603782,0.21427,0.,0.639555,0.331603,0.920146,1.161875,0.847462,1.161875,0.847462,0.,0.,0.,0.,0.,1.178897,1.174841,0.910866,0.,0.652232,0.,1.035938,0.668577,0.,0.,0.781006,1.027355,1.084201,0.543242,0.,0.543242,0.,0.,0.,0.543242,0.,0.543242,0.,0.157441,1.254835,1.823144,1.823144,1.341179,0.,0.,0.,0.,0.265316,0.,0.869915,0.869915,0.,0.,0.,0.748661,1.062278,0.468975,0.,0.361896,0.853074,0.669144,0.287321,0.,0.858003,1.076803,0.732586,0.,0.,1.280689,0.498254,0.,0.,1.208449,0.471394,1.137036,0.,0.,0.,0.,0.,0.546596,1.021786,0.446423,1.021786,0.,0.,0.,0.,0.,0.,0.,0.325191,0.993225,0.,0.,0.,0.477036,0.,0.,0.10035,0.,0.,0.,0.,0.,0.477036,0.,0.,0.10035,0.,0.,0.250029,0.,0.,0.,0.250029,0.,0.,0.,0.,0.,0.,0.,0.032725,0.,0.,0.,0.,0.,0.,0.,0.,0.525562,0.,0.,0.525562,0.,0.,0.525562,0.,0.,1.287995,0.,0.64592,1.133277,0.566934,0.,0.652716,1.123291,1.133667,0.495197,0.534859,0.,0.,0.,0.603782,0.21427,0.,0.639555,0.331603,0.920146,1.161875,0.847462,1.161875,0.847462,0.,0.,0.,0.,0.,1.178897,1.174841,0.910866,0.,0.652232,0.,1.035938,0.668577,0.,0.,0.781006,1.027355,1.084201,0.543242,0.,0.543242,0.,0.,0.,0.543242,0.,0.543242,0.,0.157441,1.254835,1.823144,1.823144,1.341179,0.,0.,0.,0.,0.265316,0.,0.869915,0.869915,0.,0.,0.,0.748661,1.062278,0.468975,0.,0.361896,0.853074,0.669144,0.287321,0.,0.858003,1.076803,0.732586,0.,0.,1.280689,0.498254,0.,0.,1.208449,0.471394,1.137036,0.,0.,0.,0.,0.,0.546596,1.021786,0.446423,1.021786,0.,0.,0.,0.,0.,0.,0.,0.325191,0.993225,0.,0.,0.,0.584972,0.869915,0.,0.,0.,0.,0.968907,0.903367,1.267752,0.250029,0.,0.,0.,0.855757,0.431671,0.855757,0.431671,0.,0.,0.,0.,0.,0.,0.,0.,0.,0.,0.,0.,0.,0.,0.,0.,0.,0.,0.,0.,0.,0.,0.,0.,0.,0.,0.,0.,0.,0.,0.,0.,0.,0.,0.,0.903367,1.267752,0.250029,0.,0.,0.,0.855757,0.431671,0.855757,0.431671,0.,0.,0.,0.,0.,0.,0.,0.,0.,0.,0.,0.,0.,0.,0.,0.,0.,0.,0.,0.,0.,0.,0.,0.,0.,0.,0.,0.,0.,0.,0.,0.,0.,0.,0.,0.,0.,0.,0.584972,0.869915,0.,0.,0.,0.,0.968907,0.903367,1.267752,0.250029,0.,0.,0.,0.855757,0.431671,0.855757,0.431671,0.,0.,0.,0.,0.,0.,0.,0.,0.,0.,0.,0.,0.,0.,0.,0.,0.,0.,0.,0.,0.,0.,0.,0.,0.,0.,0.,0.,0.,0.,0.,0.,0.,0.,0.,0.,0.,0.,0.477036,0.,0.,0.10035,0.,0.,0.,0.,0.,0.477036,0.,0.,0.10035,0.,0.,0.,0.,0.,0.,0.,0.,0.,0.,0.,0.,0.,0.,0.,0.,0.54738,0.428209,0.,0.,0.,0.,0.,0.,0.436617,0.724389,0.,0.,0.,0.,0.,0.,0.,0.258383,0.,0.,0.,0.,0.,0.,0.,0.,0.,0.,0.,0.,0.,0.,0.54738,0.428209,0.,0.,0.,0.,0.,0.,0.436617,0.724389,0.,0.,0.,0.,0.,0.,0.,0.258383,0.,0.,0.,0.,0.,0.,0.,0.,0.,0.,0.,0.,0.54738,0.428209,0.,0.,0.,0.,0.,0.,0.436617,0.724389,0.,0.,0.,0.,0.,0.,0.,0.258383|,
P|0.,0.,0.,0.,0.,1.549907,0.,0.,0.,1.342587,1.603284,0.852183,1.644527,0.976381,0.,0.,0.,0.,0.,0.,0.,1.871401,0.,0.,0.,0.,0.,0.,2.14388,1.909191,0.,1.177552,2.205955,0.,0.,0.,0.,0.,0.,0.,0.,0.,0.,0.,0.,0.,0.,0.,0.,0.,1.549907,0.,0.,0.,1.342587,1.603284,0.852183,1.644527,0.976381,0.,0.,0.,0.,0.,0.,0.,1.871401,0.,0.,0.,0.,0.,0.,2.14388,1.909191,0.,1.177552,2.205955,0.,0.,0.,0.,0.,0.,0.,0.,0.,0.,0.,0.,0.,0.,0.,0.,0.,0.,1.549907,0.,0.,0.,1.342587,1.603284,0.852183,1.644527,0.976381,0.,0.,0.,0.,0.,0.,0.,1.871401,0.,0.,0.,0.,0.,0.,2.14388,1.909191,0.,1.177552,2.205955,0.,0.,0.,0.,0.,0.,0.,0.,0.,0.,0.,0.,0.885526,0.,0.,0.,0.,0.,0.,0.,0.,0.,0.,0.,0.,0.,0.,0.,0.,0.,0.,0.,0.,0.,0.,0.,0.,0.,0.,0.,0.,0.,0.,0.,0.,0.,0.,0.,0.,0.,0.,0.,0.,0.,0.,0.,0.,0.,0.,0.,0.,0.,0.,0.,0.,0.885526,0.,0.,0.,0.,0.,0.,0.,0.,0.,0.,0.,0.,0.,0.,0.,0.,0.,0.,0.,0.,0.,0.,0.,0.,0.,0.,0.,0.,0.,0.,0.,0.,0.,0.,0.,1.303565,0.,0.,0.,0.,0.,0.,0.,0.,0.,0.,0.,1.303565,0.,0.,0.,0.,0.,0.,0.,0.,0.,1.303565,0.,0.,0.|0.,0.,0.,0.,0.,0.,0.,1.394444,2.321862,1.498024,0.,1.237823,0.,1.823071,0.701953,0.,0.,1.142285,0.,0.,0.,0.821424,0.,0.,1.222196,0.,1.222196,0.,1.222196,0.,0.,0.,1.269677,0.,0.,0.,0.,0.,1.43903,0.,0.,1.550165,0.,0.,0.,1.732122,2.374341,0.,1.828417,0.,0.,1.009605,0.,0.,0.,0.,0.,0.,0.,0.,0.,0.,0.,0.,0.,0.,0.,0.,0.,0.,0.,1.394444,2.321862,1.498024,0.,1.237823,0.,1.823071,0.701953,0.,0.,1.142285,0.,0.,0.,0.821424,0.,0.,1.222196,0.,1.222196,0.,1.222196,0.,0.,0.,1.269677,0.,0.,0.,0.,0.,1.43903,0.,0.,1.550165,0.,0.,0.,1.732122,2.374341,0.,1.828417,0.,0.,1.009605,0.,0.,0.,0.,0.,0.,0.,0.,0.,0.,0.,0.,0.,0.,0.,0.,0.,0.,0.,0.,0.,1.394444,2.321862,1.498024,0.,1.237823,0.,1.823071,0.701953,0.,0.,1.142285,0.,0.,0.,0.821424,0.,0.,1.222196,0.,1.222196,0.,1.222196,0.,0.,0.,1.269677,0.,0.,0.,0.,0.,1.43903,0.,0.,1.550165,0.,0.,0.,1.732122,2.374341,0.,1.828417,0.,0.,1.009605,0.,0.,0.,0.,0.,0.,0.,0.,0.,0.,0.969207,2.105449,0.804608,0.,0.,1.32916,0.,0.,0.,0.,0.,0.,0.,0.,0.,0.,0.,0.,0.,0.,0.,0.,0.,0.,0.,0.,0.,0.,0.,0.,0.,0.,1.32916,0.,0.,0.,0.,0.,0.,0.,0.,0.,0.,0.,0.,0.,0.,0.,0.,0.,0.,0.,0.,0.,0.,0.,0.,0.,0.969207,2.105449,0.804608,0.,0.,1.32916,0.,0.,0.,0.,0.,0.,0.,0.,0.,0.,0.,0.,0.,0.,0.,0.,0.,0.,0.,0.,0.,0.,0.,0.,0.,0.,0.,0.,0.,0.,0.,0.,0.,0.,0.,0.,0.965144,0.,0.,1.158231,1.232851,0.,0.,0.,0.,0.,0.,0.,0.,0.,0.965144,0.,0.,1.158231,1.232851,0.,0.,0.,0.,0.,0.,0.,0.965144,0.,0.,1.158231,1.232851,0.|,|0.,0.,0.,0.,0.,0.832358,0.,0.,0.,0.639327,0.458081,0.058771,0.822263,0.07811,0.,0.,0.,0.,0.,0.,0.,0.106937,0.,0.,0.,0.,0.,0.,0.892251,0.238649,0.,0.441582,1.323573,0.,0.,0.,0.,0.,0.,0.,0.,0.,0.,0.,0.,0.,0.,0.,0.,0.,0.832358,0.,0.,0.,0.639327,0.458081,0.058771,0.822263,0.07811,0.,0.,0.,0.,0.,0.,0.,0.106937,0.,0.,0.,0.,0.,0.,0.892251,0.238649,0.,0.441582,1.323573,0.,0.,0.,0.,0.,0.,0.,0.,0.,0.,0.,0.,0.,0.,0.,0.,0.,0.,0.832358,0.,0.,0.,0.639327,0.458081,0.058771,0.822263,0.07811,0.,0.,0.,0.,0.,0.,0.,0.106937,0.,0.,0.,0.,0.,0.,0.892251,0.238649,0.,0.441582,1.323573,0.,0.,0.,0.,0.,0.,0.,0.,0.,0.,0.,0.,0.318789,0.,0.,0.,0.,0.,0.,0.,0.,0.,0.,0.,0.,0.,0.,0.,0.,0.,0.,0.,0.,0.,0.,0.,0.,0.,0.,0.,0.,0.,0.,0.,0.,0.,0.,0.,0.,0.,0.,0.,0.,0.,0.,0.,0.,0.,0.,0.,0.,0.,0.,0.,0.,0.318789,0.,0.,0.,0.,0.,0.,0.,0.,0.,0.,0.,0.,0.,0.,0.,0.,0.,0.,0.,0.,0.,0.,0.,0.,0.,0.,0.,0.,0.,0.,0.,0.,0.,0.,0.,0.521426,0.,0.,0.,0.,0.,0.,0.,0.,0.,0.,0.,0.521426,0.,0.,0.,0.,0.,0.,0.,0.,0.,0.521426,0.,0.,0.|0.,0.,0.,0.,0.,0.,0.,0.730423,1.105649,0.309936,0.,0.096454,0.,1.025478,0.016517,0.,0.,0.148497,0.,0.,0.,0.023248,0.,0.,0.13095,0.,0.13095,0.,0.13095,0.,0.,0.,0.534601,0.,0.,0.,0.,0.,0.266917,0.,0.,0.55555,0.,0.,0.,1.190834,1.187171,0.,1.188471,0.,0.,0.252401,0.,0.,0.,0.,0.,0.,0.,0.,0.,0.,0.,0.,0.,0.,0.,0.,0.,0.,0.,0.730423,1.105649,0.309936,0.,0.096454,0.,1.025478,0.016517,0.,0.,0.148497,0.,0.,0.,0.023248,0.,0.,0.13095,0.,0.13095,0.,0.13095,0.,0.,0.,0.534601,0.,0.,0.,0.,0.,0.266917,0.,0.,0.55555,0.,0.,0.,1.190834,1.187171,0.,1.188471,0.,0.,0.252401,0.,0.,0.,0.,0.,0.,0.,0.,0.,0.,0.,0.,0.,0.,0.,0.,0.,0.,0.,0.,0.,0.730423,1.105649,0.309936,0.,0.096454,0.,1.025478,0.016517,0.,0.,0.148497,0.,0.,0.,0.023248,0.,0.,0.13095,0.,0.13095,0.,0.13095,0.,0.,0.,0.534601,0.,0.,0.,0.,0.,0.266917,0.,0.,0.55555,0.,0.,0.,1.190834,1.187171,0.,1.188471,0.,0.,0.252401,0.,0.,0.,0.,0.,0.,0.,0.,0.,0.,0.513109,0.757961,0.22529,0.,0.,0.392419,0.,0.,0.,0.,0.,0.,0.,0.,0.,0.,0.,0.,0.,0.,0.,0.,0.,0.,0.,0.,0.,0.,0.,0.,0.,0.,0.392419,0.,0.,0.,0.,0.,0.,0.,0.,0.,0.,0.,0.,0.,0.,0.,0.,0.,0.,0.,0.,0.,0.,0.,0.,0.,0.513109,0.757961,0.22529,0.,0.,0.392419,0.,0.,0.,0.,0.,0.,0.,0.,0.,0.,0.,0.,0.,0.,0.,0.,0.,0.,0.,0.,0.,0.,0.,0.,0.,0.,0.,0.,0.,0.,0.,0.,0.,0.,0.,0.,0.406376,0.,0.,0.131121,0.317905,0.,0.,0.,0.,0.,0.,0.,0.,0.,0.406376,0.,0.,0.131121,0.317905,0.,0.,0.,0.,0.,0.,0.,0.406376,0.,0.,0.131121,0.317905,0.|,
S|0.,0.,0.,0.,0.,0.,0.,0.,0.,0.,1.689171,2.203478,1.829172,0.,0.,0.,0.,0.,0.,0.,0.,2.039334,0.,1.229345,0.,0.,0.,0.,0.,1.286421,0.,0.,0.,0.,0.,0.,1.992063,1.661982,1.099624,1.746407,1.976129,1.6329,0.837248,0.,0.,0.,0.,0.,0.,1.889384,2.037775,2.426357,0.,0.,0.,0.,0.,0.,0.,0.,1.547637,2.166782,0.,0.,0.,0.,0.,0.,0.,0.,0.,1.794012,0.,0.,1.16929,1.826068,0.,0.,0.,1.696078,0.,0.,0.,0.,0.,2.232358,0.79027,0.,0.803876,0.,0.,0.,0.,0.,0.,0.,0.,0.,0.,0.,0.,0.,0.,0.,0.,1.253711,0.,0.,0.,0.,0.,2.261652,1.792013,0.,0.,0.,0.,0.,0.,0.,0.,0.,0.,0.,0.,1.689171,2.203478,1.829172,0.,0.,0.,0.,0.,0.,0.,0.,2.039334,0.,1.229345,0.,0.,0.,0.,0.,1.286421,0.,0.,0.,0.,0.,0.,1.992063,1.661982,1.099624,1.746407,1.976129,1.6329,0.837248,0.,0.,0.,0.,0.,0.,1.889384,2.037775,2.426357,0.,0.,0.,0.,0.,0.,0.,0.,1.547637,2.166782,0.,0.,0.,0.,0.,0.,0.,0.,0.,1.794012,0.,0.,1.16929,1.826068,0.,0.,0.,1.696078,0.,0.,0.,0.,0.,2.232358,0.79027,0.,0.803876,0.,0.,0.,0.,0.,0.,0.,0.,0.,0.,0.,0.,0.,0.,0.,0.,1.253711,0.,0.,0.,0.,0.,2.261652,1.792013,0.,0.,1.253711,0.,0.,0.,0.,0.,2.261652,1.792013,0.,0.,0.,0.,0.,0.,0.,0.,0.,0.,0.,0.,1.689171,2.203478,1.829172,0.,0.,0.,0.,0.,0.,0.,0.,2.039334,0.,1.229345,0.,0.,0.,0.,0.,1.286421,0.,0.,0.,0.,0.,0.,1.992063,1.661982,1.099624,1.746407,1.976129,1.6329,0.837248,0.,0.,0.,0.,0.,0.,1.889384,2.037775,2.426357,0.,0.,0.,0.,0.,0.,0.,0.,1.547637,2.166782,0.,0.,0.,0.,0.,0.,0.,0.,0.,1.794012,0.,0.,1.16929,1.826068,0.,0.,0.,1.696078,0.,0.,0.,0.,0.,2.232358,0.79027,0.,0.803876,0.,0.,0.,0.,0.,0.,0.,0.,0.,0.,0.,0.,0.,0.,0.,0.,1.07526,0.,0.,0.,1.393259,1.545892,1.961692,0.,0.,0.,0.,0.,0.,0.,0.,0.,0.,0.,0.,0.,0.,1.545892,1.961692,0.,0.,0.,0.,0.,0.,0.,0.,0.,0.,0.,0.,0.,0.,1.07526,0.,0.,0.,1.393259,1.545892,1.961692,0.,0.,0.,0.,0.,0.,0.,0.,0.,0.,0.,0.,0.,0.,1.253711,0.,0.,0.,0.,0.,2.261652,1.792013,0.,0.,1.253711,0.,0.,0.,0.,0.,2.261652,1.792013,0.,0.,0.,1.191406,0.,0.,0.,0.,0.,0.,0.,0.,0.,0.,1.004076,1.192172,0.,0.,0.,0.,1.865532,0.,0.,0.,0.948206,0.,0.,0.,0.,0.,0.913977,1.646579,0.,1.191406,0.,0.,0.,0.,0.,0.,0.,0.,0.,0.,1.004076,1.192172,0.,0.,0.,0.,1.865532,0.,0.,0.,0.948206,0.,0.,0.,0.,0.,0.913977,1.646579,0.,0.,0.,0.,0.,1.004076,1.865532,0.,0.,0.,0.948206,0.,0.,0.,0.,0.,0.913977|,|1.352895,0.,0.,1.352895,0.,0.,0.,0.,0.,0.,0.,0.,0.,0.,0.,1.088738,2.353791,0.954729,0.,0.,0.,0.,0.,0.,0.,0.950263,0.,0.,2.310915,0.,1.873273,0.,0.,0.,1.083108,0.,0.,0.,0.,0.,0.,2.068373,0.,0.,0.,0.,0.,0.,0.,0.,2.081908,0.91108,0.953774,1.165947,2.180548,0.,0.,0.,0.,0.,0.,2.060862,0.,2.366983,0.,0.,0.,0.,0.,0.,0.,0.,0.,0.,1.469819,2.338175,0.,0.,0.,0.,0.,0.,0.,1.220028,0.,0.,1.220028,0.,0.,0.,0.,0.,0.,1.789391,0.,1.247119,0.,0.,2.02444,0.,0.,0.,0.,0.,0.,1.254781,0.,1.263326,0.,0.,0.,0.,0.,2.115237,0.,0.,0.,0.,0.,0.,0.,0.,0.896924,0.,0.,0.,0.,0.,0.,0.,0.,0.,0.,0.,0.,0.,0.,2.544278,2.105727,0.,0.,1.352895,0.,0.,1.352895,0.,0.,0.,0.,0.,0.,0.,0.,0.,0.,0.,1.088738,2.353791,0.954729,0.,0.,0.,0.,0.,0.,0.,0.950263,0.,0.,2.310915,0.,1.873273,0.,0.,0.,1.083108,0.,0.,0.,0.,0.,0.,2.068373,0.,0.,0.,0.,0.,0.,0.,0.,2.081908,0.91108,0.953774,1.165947,2.180548,0.,0.,0.,0.,0.,0.,2.060862,0.,2.366983,0.,0.,0.,0.,0.,0.,0.,0.,0.,0.,1.469819,2.338175,0.,0.,0.,0.,0.,0.,0.,1.220028,0.,0.,1.220028,0.,0.,0.,0.,0.,0.,1.789391,0.,1.247119,0.,0.,2.02444,0.,0.,0.,0.,0.,0.,1.254781,0.,1.263326,0.,0.,0.,0.,0.,2.115237,0.,0.,0.,0.,0.,0.,0.,0.,0.896924,0.,0.,0.,0.,0.,0.,0.,0.,0.,0.,0.,0.,0.,0.,2.544278,2.105727,0.,0.,0.,0.,2.544278,2.105727,0.,0.,1.352895,0.,0.,1.352895,0.,0.,0.,0.,0.,0.,0.,0.,0.,0.,0.,1.088738,2.353791,0.954729,0.,0.,0.,0.,0.,0.,0.,0.950263,0.,0.,2.310915,0.,1.873273,0.,0.,0.,1.083108,0.,0.,0.,0.,0.,0.,2.068373,0.,0.,0.,0.,0.,0.,0.,0.,2.081908,0.91108,0.953774,1.165947,2.180548,0.,0.,0.,0.,0.,0.,2.060862,0.,2.366983,0.,0.,0.,0.,0.,0.,0.,0.,0.,0.,1.469819,2.338175,0.,0.,0.,0.,0.,0.,0.,1.220028,0.,0.,1.220028,0.,0.,0.,0.,0.,0.,1.789391,0.,1.247119,0.,0.,2.02444,0.,0.,0.,0.,0.,0.,1.254781,0.,1.263326,0.,0.,0.,0.,0.,2.115237,0.,0.,0.,0.,0.,0.,0.,0.,0.896924,0.,0.,0.,0.,0.,0.,0.,0.,0.,0.,0.,0.,1.164079,0.,0.,1.220028,0.,0.,0.976312,2.188033,0.,0.,0.,0.,1.835465,0.,0.,0.,0.,0.,0.,0.,0.,0.,0.,0.,0.,0.,2.188033,0.,0.,0.,0.,1.835465,0.,0.,0.,0.,0.,0.,0.,0.,0.,0.,0.,0.,0.,1.164079,0.,0.,1.220028,0.,0.,0.976312,2.188033,0.,0.,0.,0.,1.835465,0.,0.,0.,0.,0.,0.,0.,0.,0.,0.,0.,0.,0.,0.,0.,2.544278,2.105727,0.,0.,0.,0.,2.544278,2.105727,0.,0.,0.,0.872715,0.,0.,0.,0.,0.,0.,0.,0.,0.,0.,0.,0.,0.,0.,0.,0.,1.334316,0.,0.,0.,1.415444,1.524088,0.,0.,0.,0.,0.82978,0.,1.354837,1.425701,0.,0.872715,0.,0.,0.,0.,0.,0.,0.,0.,0.,0.,0.,0.,0.,0.,0.,0.,1.334316,0.,0.,0.,1.415444,1.524088,0.,0.,0.,0.,0.82978,0.,1.354837,1.425701,0.,0.,0.,0.,0.,0.,0.,1.334316,0.,0.,0.,1.415444,1.524088,0.,0.,0.,0.,0.82978,0.,1.354837|0.,0.,0.,0.,0.,0.,0.,0.,0.,0.,1.108519,1.03288,0.857424,0.,0.,0.,0.,0.,0.,0.,0.,0.351609,0.,0.351241,0.,0.,0.,0.,0.,0.643211,0.,0.,0.,0.,0.,0.,1.030377,0.916956,0.720444,1.237039,0.823387,0.714394,0.104656,0.,0.,0.,0.,0.,0.,1.417038,1.673887,0.502005,0.,0.,0.,0.,0.,0.,0.,0.,0.876994,0.866713,0.,0.,0.,0.,0.,0.,0.,0.,0.,0.173614,0.,0.,0.459364,0.288326,0.,0.,0.,0.519608,0.,0.,0.,0.,0.,1.116179,0.068719,0.,0.052427,0.,0.,0.,0.,0.,0.,0.,0.,0.,0.,0.,0.,0.,0.,0.,0.,0.13197,0.,0.,0.,0.,0.,0.301554,0.507737,0.,0.,0.,0.,0.,0.,0.,0.,0.,0.,0.,0.,1.108519,1.03288,0.857424,0.,0.,0.,0.,0.,0.,0.,0.,0.351609,0.,0.351241,0.,0.,0.,0.,0.,0.643211,0.,0.,0.,0.,0.,0.,1.030377,0.916956,0.720444,1.237039,0.823387,0.714394,0.104656,0.,0.,0.,0.,0.,0.,1.417038,1.673887,0.502005,0.,0.,0.,0.,0.,0.,0.,0.,0.876994,0.866713,0.,0.,0.,0.,0.,0.,0.,0.,0.,0.173614,0.,0.,0.459364,0.288326,0.,0.,0.,0.519608,0.,0.,0.,0.,0.,1.116179,0.068719,0.,0.052427,0.,0.,0.,0.,0.,0.,0.,0.,0.,0.,0.,0.,0.,0.,0.,0.,0.13197,0.,0.,0.,0.,0.,0.301554,0.507737,0.,0.,0.13197,0.,0.,0.,0.,0.,0.301554,0.507737,0.,0.,0.,0.,0.,0.,0.,0.,0.,0.,0.,0.,1.108519,1.03288,0.857424,0.,0.,0.,0.,0.,0.,0.,0.,0.351609,0.,0.351241,0.,0.,0.,0.,0.,0.643211,0.,0.,0.,0.,0.,0.,1.030377,0.916956,0.720444,1.237039,0.823387,0.714394,0.104656,0.,0.,0.,0.,0.,0.,1.417038,1.673887,0.502005,0.,0.,0.,0.,0.,0.,0.,0.,0.876994,0.866713,0.,0.,0.,0.,0.,0.,0.,0.,0.,0.173614,0.,0.,0.459364,0.288326,0.,0.,0.,0.519608,0.,0.,0.,0.,0.,1.116179,0.068719,0.,0.052427,0.,0.,0.,0.,0.,0.,0.,0.,0.,0.,0.,0.,0.,0.,0.,0.,0.391003,0.,0.,0.,0.086308,0.483091,0.882761,0.,0.,0.,0.,0.,0.,0.,0.,0.,0.,0.,0.,0.,0.,0.483091,0.882761,0.,0.,0.,0.,0.,0.,0.,0.,0.,0.,0.,0.,0.,0.,0.391003,0.,0.,0.,0.086308,0.483091,0.882761,0.,0.,0.,0.,0.,0.,0.,0.,0.,0.,0.,0.,0.,0.,0.13197,0.,0.,0.,0.,0.,0.301554,0.507737,0.,0.,0.13197,0.,0.,0.,0.,0.,0.301554,0.507737,0.,0.,0.,0.052562,0.,0.,0.,0.,0.,0.,0.,0.,0.,0.,0.056128,0.053281,0.,0.,0.,0.,1.570974,0.,0.,0.,0.306772,0.,0.,0.,0.,0.,0.384832,0.32739,0.,0.052562,0.,0.,0.,0.,0.,0.,0.,0.,0.,0.,0.056128,0.053281,0.,0.,0.,0.,1.570974,0.,0.,0.,0.306772,0.,0.,0.,0.,0.,0.384832,0.32739,0.,0.,0.,0.,0.,0.056128,1.570974,0.,0.,0.,0.306772,0.,0.,0.,0.,0.,0.384832|,|0.098392,0.,0.,0.098392,0.,0.,0.,0.,0.,0.,0.,0.,0.,0.,0.,0.340231,1.10334,0.179012,0.,0.,0.,0.,0.,0.,0.,0.475131,0.,0.,0.398434,0.,0.981238,0.,0.,0.,0.057006,0.,0.,0.,0.,0.,0.,1.034186,0.,0.,0.,0.,0.,0.,0.,0.,1.076849,0.251332,0.394665,0.485811,0.908562,0.,0.,0.,0.,0.,0.,1.766453,0.,0.489721,0.,0.,0.,0.,0.,0.,0.,0.,0.,0.,0.636922,1.247027,0.,0.,0.,0.,0.,0.,0.,0.320007,0.,0.,0.320007,0.,0.,0.,0.,0.,0.,0.187597,0.,0.302332,0.,0.,0.319648,0.,0.,0.,0.,0.,0.,0.225861,0.,0.160654,0.,0.,0.,0.,0.,1.797952,0.,0.,0.,0.,0.,0.,0.,0.,0.134539,0.,0.,0.,0.,0.,0.,0.,0.,0.,0.,0.,0.,0.,0.,0.339237,0.701909,0.,0.,0.098392,0.,0.,0.098392,0.,0.,0.,0.,0.,0.,0.,0.,0.,0.,0.,0.340231,1.10334,0.179012,0.,0.,0.,0.,0.,0.,0.,0.475131,0.,0.,0.398434,0.,0.981238,0.,0.,0.,0.057006,0.,0.,0.,0.,0.,0.,1.034186,0.,0.,0.,0.,0.,0.,0.,0.,1.076849,0.251332,0.394665,0.485811,0.908562,0.,0.,0.,0.,0.,0.,1.766453,0.,0.489721,0.,0.,0.,0.,0.,0.,0.,0.,0.,0.,0.636922,1.247027,0.,0.,0.,0.,0.,0.,0.,0.320007,0.,0.,0.320007,0.,0.,0.,0.,0.,0.,0.187597,0.,0.302332,0.,0.,0.319648,0.,0.,0.,0.,0.,0.,0.225861,0.,0.160654,0.,0.,0.,0.,0.,1.797952,0.,0.,0.,0.,0.,0.,0.,0.,0.134539,0.,0.,0.,0.,0.,0.,0.,0.,0.,0.,0.,0.,0.,0.,0.339237,0.701909,0.,0.,0.,0.,0.339237,0.701909,0.,0.,0.098392,0.,0.,0.098392,0.,0.,0.,0.,0.,0.,0.,0.,0.,0.,0.,0.340231,1.10334,0.179012,0.,0.,0.,0.,0.,0.,0.,0.475131,0.,0.,0.398434,0.,0.981238,0.,0.,0.,0.057006,0.,0.,0.,0.,0.,0.,1.034186,0.,0.,0.,0.,0.,0.,0.,0.,1.076849,0.251332,0.394665,0.485811,0.908562,0.,0.,0.,0.,0.,0.,1.766453,0.,0.489721,0.,0.,0.,0.,0.,0.,0.,0.,0.,0.,0.636922,1.247027,0.,0.,0.,0.,0.,0.,0.,0.320007,0.,0.,0.320007,0.,0.,0.,0.,0.,0.,0.187597,0.,0.302332,0.,0.,0.319648,0.,0.,0.,0.,0.,0.,0.225861,0.,0.160654,0.,0.,0.,0.,0.,1.797952,0.,0.,0.,0.,0.,0.,0.,0.,0.134539,0.,0.,0.,0.,0.,0.,0.,0.,0.,0.,0.,0.,0.564402,0.,0.,0.320007,0.,0.,0.138239,0.793162,0.,0.,0.,0.,0.856551,0.,0.,0.,0.,0.,0.,0.,0.,0.,0.,0.,0.,0.,0.793162,0.,0.,0.,0.,0.856551,0.,0.,0.,0.,0.,0.,0.,0.,0.,0.,0.,0.,0.,0.564402,0.,0.,0.320007,0.,0.,0.138239,0.793162,0.,0.,0.,0.,0.856551,0.,0.,0.,0.,0.,0.,0.,0.,0.,0.,0.,0.,0.,0.,0.,0.339237,0.701909,0.,0.,0.,0.,0.339237,0.701909,0.,0.,0.,0.025668,0.,0.,0.,0.,0.,0.,0.,0.,0.,0.,0.,0.,0.,0.,0.,0.,0.49159,0.,0.,0.,0.416307,0.80687,0.,0.,0.,0.,0.031511,0.,0.175627,0.150074,0.,0.025668,0.,0.,0.,0.,0.,0.,0.,0.,0.,0.,0.,0.,0.,0.,0.,0.,0.49159,0.,0.,0.,0.416307,0.80687,0.,0.,0.,0.,0.031511,0.,0.175627,0.150074,0.,0.,0.,0.,0.,0.,0.,0.49159,0.,0.,0.,0.416307,0.80687,0.,0.,0.,0.,0.031511,0.,0.175627
T|0.,2.054566,0.,0.,0.,1.651606,1.737695,1.786474,0.,1.851838,0.,1.613559,1.438303,0.,2.186303,0.,0.,1.538029,1.640552,0.,1.908991,2.003717,0.,0.,1.976296,0.,0.,0.,0.,1.343032,0.,0.,0.,0.,0.,0.,0.,0.,0.,0.,0.,2.06137,1.933417,0.,0.,0.,0.,0.,1.149287,0.,1.316204,0.,0.,0.,1.153723,0.,0.,0.,2.054566,0.,0.,0.,1.651606,1.737695,1.786474,0.,1.851838,0.,1.613559,1.438303,0.,2.186303,0.,0.,1.538029,1.640552,0.,1.908991,2.003717,0.,0.,1.976296,0.,0.,0.,0.,1.343032,0.,0.,0.,0.,0.,0.,0.,0.,0.,0.,0.,2.06137,1.933417,0.,0.,0.,0.,0.,1.149287,0.,1.316204,0.,0.,0.,1.153723,0.,0.,1.149287,0.,1.316204,0.,0.,0.,1.153723,0.,0.,0.,2.054566,0.,0.,0.,1.651606,1.737695,1.786474,0.,1.851838,0.,1.613559,1.438303,0.,2.186303,0.,0.,1.538029,1.640552,0.,1.908991,2.003717,0.,0.,1.976296,0.,0.,0.,0.,1.343032,0.,0.,0.,0.,0.,0.,0.,0.,0.,0.,0.,2.06137,1.933417,0.,0.,0.,0.,0.,0.,0.,0.,0.,0.,0.,0.,0.,0.,0.,0.,0.,0.,0.,0.,0.,0.,0.,0.,0.,0.,0.,0.,0.,0.,0.,0.,0.,0.,0.,0.,0.,0.,0.,0.,0.,0.,0.,0.,0.,0.,0.,0.,0.,0.,0.,0.,0.,0.,0.,0.,0.,0.,0.,0.,0.,0.,0.,0.,0.,0.,0.,0.,0.,0.,0.,0.,0.,0.,0.,0.,0.,0.,0.,0.,0.,0.,0.,0.,0.,0.,0.,0.,0.,0.,0.,0.,0.,0.,0.,0.,0.,0.,0.,0.,0.,1.149287,0.,1.316204,0.,0.,0.,1.153723,0.,0.,1.149287,0.,1.316204,0.,0.,0.,1.153723,0.,0.,0.,0.,0.,1.736933,0.,0.,1.599835,0.,0.,0.,1.288113,0.,0.,1.019512,0.,1.432331,0.,0.,0.,0.,0.868142,1.658487,0.,0.,0.,0.,1.736933,0.,0.,1.599835,0.,0.,0.,1.288113,0.,0.,1.019512,0.,1.432331,0.,0.,0.,0.,0.868142,1.658487,0.,0.,0.,1.736933,0.,0.,1.599835,0.,0.,1.288113,0.,0.,1.019512,0.,1.432331,0.,0.,0.,0.,0.868142,1.658487,0.|0.,1.030129,0.,0.,0.,0.,0.,0.987946,0.,0.,0.,0.,0.,0.,0.,0.887256,0.955267,0.,0.,0.,0.,0.,0.,0.,1.487792,1.088809,0.,0.,0.,0.,0.,0.,0.966205,0.,1.142874,0.,0.,0.,0.,0.,0.,0.862696,1.409136,1.498829,0.,0.,1.209956,0.,0.,0.,0.,1.50254,0.876849,0.,0.,1.234738,0.824189,1.273688,1.120125,0.,0.,1.030129,0.,0.,0.,0.,0.,0.987946,0.,0.,0.,0.,0.,0.,0.,0.887256,0.955267,0.,0.,0.,0.,0.,0.,0.,1.487792,1.088809,0.,0.,0.,0.,0.,0.,0.966205,0.,1.142874,0.,0.,0.,0.,0.,0.,0.862696,1.409136,1.498829,0.,0.,1.209956,0.,0.,0.,0.,1.50254,0.876849,0.,0.,1.234738,0.824189,1.273688,1.120125,0.,1.234738,0.824189,1.273688,1.120125,0.,0.,1.030129,0.,0.,0.,0.,0.,0.987946,0.,0.,0.,0.,0.,0.,0.,0.887256,0.955267,0.,0.,0.,0.,0.,0.,0.,1.487792,1.088809,0.,0.,0.,0.,0.,0.,0.966205,0.,1.142874,0.,0.,0.,0.,0.,0.,0.862696,1.409136,1.498829,0.,0.,1.209956,0.,0.,0.,0.,1.50254,0.876849,0.,0.,0.,0.,0.,0.,0.,0.,0.,0.,0.,0.,0.,0.,0.,0.,0.,0.,0.,0.,0.,0.,0.,0.,0.,0.,0.,1.5518,0.,0.,0.,0.,0.,0.,0.,0.,0.,0.,0.,0.,0.,0.,0.,0.,0.,0.,0.,0.,0.,0.,0.,0.,0.,1.5518,0.,0.,0.,0.,0.,0.,0.,0.,0.,0.,0.,0.,0.,0.,0.,0.,0.,0.,0.,0.,0.,0.,0.,0.,0.,0.,0.,1.5518,0.,0.,1.234738,0.824189,1.273688,1.120125,0.,1.234738,0.824189,1.273688,1.120125,0.,0.,0.,0.,0.,0.,0.,0.,1.266933,0.94196,0.,0.,0.,0.95121,0.,0.,0.,0.,0.,0.77504,0.,0.,0.,0.,0.,0.,0.,0.,0.,1.266933,0.94196,0.,0.,0.,0.95121,0.,0.,0.,0.,0.,0.77504,0.,0.,0.,0.,0.,0.,0.,0.,1.266933,0.94196,0.,0.,0.,0.95121,0.,0.,0.,0.,0.,0.77504,0.,0.|0.,1.4933,1.4933,0.,0.,2.219651,2.291172,0.,1.839979,0.,0.,1.736199,0.,1.572564,0.,0.,0.,0.,0.,0.,0.,0.,0.,1.754593,1.857033,0.,0.,2.065499,2.397216,0.,0.,1.130467,0.,0.,0.,0.,1.579276,0.935164,0.,1.376669,0.,0.,0.,0.,0.,0.,0.,0.,0.,1.028513,1.934513,1.161062,2.134492,0.,0.,0.,0.714689,0.,0.,0.,0.,1.730745,0.,0.,0.,0.681304,1.931734,1.67735,1.271558,0.,1.862808,1.668186,0.,0.,1.4933,1.4933,0.,0.,2.219651,2.291172,0.,1.839979,0.,0.,1.736199,0.,1.572564,0.,0.,0.,0.,0.,0.,0.,0.,0.,1.754593,1.857033,0.,0.,2.065499,2.397216,0.,0.,1.130467,0.,0.,0.,0.,1.579276,0.935164,0.,1.376669,0.,0.,0.,0.,0.,0.,0.,0.,0.,1.028513,1.934513,1.161062,2.134492,0.,0.,0.,0.714689,0.,0.,0.,0.,1.730745,0.,0.,0.,0.681304,1.931734,1.67735,1.271558,0.,1.862808,1.668186,0.,0.681304,1.931734,1.67735,1.271558,0.,1.862808,1.668186,0.,0.,1.4933,1.4933,0.,0.,2.219651,2.291172,0.,1.839979,0.,0.,1.736199,0.,1.572564,0.,0.,0.,0.,0.,0.,0.,0.,0.,1.754593,1.857033,0.,0.,2.065499,2.397216,0.,0.,1.130467,0.,0.,0.,0.,1.579276,0.935164,0.,1.376669,0.,0.,0.,0.,0.,0.,0.,0.,0.,1.028513,1.934513,1.161062,2.134492,0.,0.,0.,0.714689,0.,0.,0.,0.,1.730745,0.,0.,0.,0.,0.,0.,0.,0.,0.,0.,0.,0.,0.,0.,0.,0.,0.,0.,0.,0.,0.,0.,0.,0.,0.,0.,0.,0.,0.,0.,0.,0.,0.,0.,0.,0.,0.,0.,0.,0.,0.,0.,0.,0.,0.,0.,0.,0.,0.,0.,0.,0.,0.,0.,0.,0.,0.,0.,0.,0.,0.,0.,0.,0.,0.,0.,0.,0.,0.,0.,0.,0.,0.,0.,0.,0.,0.,0.,0.,0.,0.,0.,0.,0.,0.,0.,0.,0.,0.,0.,0.,0.,0.,0.,0.,0.,0.,0.,0.,0.681304,1.931734,1.67735,1.271558,0.,1.862808,1.668186,0.,0.681304,1.931734,1.67735,1.271558,0.,1.862808,1.668186,0.,0.,0.,0.,0.,0.963025,0.,1.446213,0.,0.,1.560917,2.281094,0.,0.,0.,0.,0.,0.,0.,0.,0.,0.953575,0.,0.,0.,0.,0.,0.,0.,0.963025,0.,1.446213,0.,0.,1.560917,2.281094,0.,0.,0.,0.,0.,0.,0.,0.,0.,0.953575,0.,0.,0.,0.,0.,0.,0.963025,0.,1.446213,0.,0.,1.560917,2.281094,0.,0.,0.,0.,0.,0.,0.,0.,0.,0.953575,0.,0.,0.|0.,0.065373,0.,0.,0.,0.581121,0.579232,1.004892,0.,1.127206,0.,1.411865,0.299647,0.,1.093151,0.,0.,0.901603,0.888632,0.,1.227208,1.144981,0.,0.,0.832124,0.,0.,0.,0.,0.140802,0.,0.,0.,0.,0.,0.,0.,0.,0.,0.,0.,1.236822,1.16005,0.,0.,0.,0.,0.,0.060489,0.,0.789723,0.,0.,0.,0.096144,0.,0.,0.,0.065373,0.,0.,0.,0.581121,0.579232,1.004892,0.,1.127206,0.,1.411865,0.299647,0.,1.093151,0.,0.,0.901603,0.888632,0.,1.227208,1.144981,0.,0.,0.832124,0.,0.,0.,0.,0.140802,0.,0.,0.,0.,0.,0.,0.,0.,0.,0.,0.,1.236822,1.16005,0.,0.,0.,0.,0.,0.060489,0.,0.789723,0.,0.,0.,0.096144,0.,0.,0.060489,0.,0.789723,0.,0.,0.,0.096144,0.,0.,0.,0.065373,0.,0.,0.,0.581121,0.579232,1.004892,0.,1.127206,0.,1.411865,0.299647,0.,1.093151,0.,0.,0.901603,0.888632,0.,1.227208,1.144981,0.,0.,0.832124,0.,0.,0.,0.,0.140802,0.,0.,0.,0.,0.,0.,0.,0.,0.,0.,0.,1.236822,1.16005,0.,0.,0.,0.,0.,0.,0.,0.,0.,0.,0.,0.,0.,0.,0.,0.,0.,0.,0.,0.,0.,0.,0.,0.,0.,0.,0.,0.,0.,0.,0.,0.,0.,0.,0.,0.,0.,0.,0.,0.,0.,0.,0.,0.,0.,0.,0.,0.,0.,0.,0.,0.,0.,0.,0.,0.,0.,0.,0.,0.,0.,0.,0.,0.,0.,0.,0.,0.,0.,0.,0.,0.,0.,0.,0.,0.,0.,0.,0.,0.,0.,0.,0.,0.,0.,0.,0.,0.,0.,0.,0.,0.,0.,0.,0.,0.,0.,0.,0.,0.,0.,0.060489,0.,0.789723,0.,0.,0.,0.096144,0.,0.,0.060489,0.,0.789723,0.,0.,0.,0.096144,0.,0.,0.,0.,0.,1.04216,0.,0.,0.834697,0.,0.,0.,0.429371,0.,0.,0.031613,0.,0.135126,0.,0.,0.,0.,0.365534,0.552829,0.,0.,0.,0.,1.04216,0.,0.,0.834697,0.,0.,0.,0.429371,0.,0.,0.031613,0.,0.135126,0.,0.,0.,0.,0.365534,0.552829,0.,0.,0.,1.04216,0.,0.,0.834697,0.,0.,0.429371,0.,0.,0.031613,0.,0.135126,0.,0.,0.,0.,0.365534,0.552829,0.|0.,0.450681,0.,0.,0.,0.,0.,0.148192,0.,0.,0.,0.,0.,0.,0.,0.458926,0.378127,0.,0.,0.,0.,0.,0.,0.,0.783049,0.326643,0.,0.,0.,0.,0.,0.,0.362327,0.,0.180454,0.,0.,0.,0.,0.,0.,0.265445,1.268223,1.04918,0.,0.,0.026888,0.,0.,0.,0.,0.528672,0.064952,0.,0.,0.283197,0.037807,0.191053,0.205356,0.,0.,0.450681,0.,0.,0.,0.,0.,0.148192,0.,0.,0.,0.,0.,0.,0.,0.458926,0.378127,0.,0.,0.,0.,0.,0.,0.,0.783049,0.326643,0.,0.,0.,0.,0.,0.,0.362327,0.,0.180454,0.,0.,0.,0.,0.,0.,0.265445,1.268223,1.04918,0.,0.,0.026888,0.,0.,0.,0.,0.528672,0.064952,0.,0.,0.283197,0.037807,0.191053,0.205356,0.,0.283197,0.037807,0.191053,0.205356,0.,0.,0.450681,0.,0.,0.,0.,0.,0.148192,0.,0.,0.,0.,0.,0.,0.,0.458926,0.378127,0.,0.,0.,0.,0.,0.,0.,0.783049,0.326643,0.,0.,0.,0.,0.,0.,0.362327,0.,0.180454,0.,0.,0.,0.,0.,0.,0.265445,1.268223,1.04918,0.,0.,0.026888,0.,0.,0.,0.,0.528672,0.064952,0.,0.,0.,0.,0.,0.,0.,0.,0.,0.,0.,0.,0.,0.,0.,0.,0.,0.,0.,0.,0.,0.,0.,0.,0.,0.,0.,0.159159,0.,0.,0.,0.,0.,0.,0.,0.,0.,0.,0.,0.,0.,0.,0.,0.,0.,0.,0.,0.,0.,0.,0.,0.,0.,0.159159,0.,0.,0.,0.,0.,0.,0.,0.,0.,0.,0.,0.,0.,0.,0.,0.,0.,0.,0.,0.,0.,0.,0.,0.,0.,0.,0.,0.159159,0.,0.,0.283197,0.037807,0.191053,0.205356,0.,0.283197,0.037807,0.191053,0.205356,0.,0.,0.,0.,0.,0.,0.,0.,0.466765,0.376784,0.,0.,0.,0.022121,0.,0.,0.,0.,0.,0.081583,0.,0.,0.,0.,0.,0.,0.,0.,0.,0.466765,0.376784,0.,0.,0.,0.022121,0.,0.,0.,0.,0.,0.081583,0.,0.,0.,0.,0.,0.,0.,0.,0.466765,0.376784,0.,0.,0.,0.022121,0.,0.,0.,0.,0.,0.081583,0.,0.|0.,0.128967,0.128967,0.,0.,0.822093,0.806153,0.,1.264986,0.,0.,1.056817,0.,0.720758,0.,0.,0.,0.,0.,0.,0.,0.,0.,1.149561,1.199334,0.,0.,1.69666,1.369838,0.,0.,0.35699,0.,0.,0.,0.,0.165569,0.175343,0.,0.169065,0.,0.,0.,0.,0.,0.,0.,0.,0.,0.474698,1.450885,0.580531,1.707593,0.,0.,0.,0.142938,0.,0.,0.,0.,0.737169,0.,0.,0.,0.04542,1.287823,0.861758,0.314973,0.,0.279421,0.222425,0.,0.,0.128967,0.128967,0.,0.,0.822093,0.806153,0.,1.264986,0.,0.,1.056817,0.,0.720758,0.,0.,0.,0.,0.,0.,0.,0.,0.,1.149561,1.199334,0.,0.,1.69666,1.369838,0.,0.,0.35699,0.,0.,0.,0.,0.165569,0.175343,0.,0.169065,0.,0.,0.,0.,0.,0.,0.,0.,0.,0.474698,1.450885,0.580531,1.707593,0.,0.,0.,0.142938,0.,0.,0.,0.,0.737169,0.,0.,0.,0.04542,1.287823,0.861758,0.314973,0.,0.279421,0.222425,0.,0.04542,1.287823,0.861758,0.314973,0.,0.279421,0.222425,0.,0.,0.128967,0.128967,0.,0.,0.822093,0.806153,0.,1.264986,0.,0.,1.056817,0.,0.720758,0.,0.,0.,0.,0.,0.,0.,0.,0.,1.149561,1.199334,0.,0.,1.69666,1.369838,0.,0.,0.35699,0.,0.,0.,0.,0.165569,0.175343,0.,0.169065,0.,0.,0.,0.,0.,0.,0.,0.,0.,0.474698,1.450885,0.580531,1.707593,0.,0.,0.,0.142938,0.,0.,0.,0.,0.737169,0.,0.,0.,0.,0.,0.,0.,0.,0.,0.,0.,0.,0.,0.,0.,0.,0.,0.,0.,0.,0.,0.,0.,0.,0.,0.,0.,0.,0.,0.,0.,0.,0.,0.,0.,0.,0.,0.,0.,0.,0.,0.,0.,0.,0.,0.,0.,0.,0.,0.,0.,0.,0.,0.,0.,0.,0.,0.,0.,0.,0.,0.,0.,0.,0.,0.,0.,0.,0.,0.,0.,0.,0.,0.,0.,0.,0.,0.,0.,0.,0.,0.,0.,0.,0.,0.,0.,0.,0.,0.,0.,0.,0.,0.,0.,0.,0.,0.,0.,0.04542,1.287823,0.861758,0.314973,0.,0.279421,0.222425,0.,0.04542,1.287823,0.861758,0.314973,0.,0.279421,0.222425,0.,0.,0.,0.,0.,0.337059,0.,0.251515,0.,0.,1.040612,0.840403,0.,0.,0.,0.,0.,0.,0.,0.,0.,0.150564,0.,0.,0.,0.,0.,0.,0.,0.337059,0.,0.251515,0.,0.,1.040612,0.840403,0.,0.,0.,0.,0.,0.,0.,0.,0.,0.150564,0.,0.,0.,0.,0.,0.,0.337059,0.,0.251515,0.,0.,1.040612,0.840403,0.,0.,0.,0.,0.,0.,0.,0.,0.,0.150564,0.,0.,0.
W|2.181627,0.,0.,0.,0.,0.,0.,0.,0.,0.,0.,0.,0.,0.,0.,0.,0.,0.,0.,0.,0.,0.,2.240502,0.,0.,0.,0.,0.,0.,0.,2.181627,0.,0.,0.,0.,0.,0.,0.,0.,0.,0.,0.,0.,0.,0.,0.,0.,0.,0.,0.,0.,0.,2.240502,0.,0.,0.,0.,0.,0.,0.,0.,0.,0.,2.181627,0.,0.,0.,0.,0.,0.,0.,0.,0.,0.,0.,0.,0.,0.,0.,0.,0.,0.,0.,0.,0.,2.240502,0.,0.,0.,0.,0.,0.,0.,0.,0.,0.,0.,0.,0.,0.,0.,0.,0.,0.,0.,0.,0.,0.,0.,0.,0.,0.,0.,0.|0.,0.,0.,0.,0.,0.,0.,0.,0.,0.,0.,0.,0.,0.,0.,0.,0.,0.,1.814024,1.226626,1.384838,1.667384,1.881642,0.,0.,0.,1.833063,1.906289,1.887852,0.,0.,0.,0.,0.,0.,0.,0.,0.,0.,0.,0.,1.441581,0.,1.441581,0.,0.,1.941454,0.,0.,0.,0.,0.,1.437498,0.,0.,0.,0.,0.,1.670592,1.589041,0.,0.,0.,1.370694,1.950103,1.864939,0.,0.,0.,0.,0.,0.,1.16525,0.,0.,0.,0.,0.,2.251292,0.,2.251292,0.,0.,0.,0.,0.,0.,0.,0.,0.,0.,0.,0.,0.,0.,0.,0.,0.,0.,0.,0.,1.814024,1.226626,1.384838,1.667384,1.881642,0.,0.,0.,1.833063,1.906289,1.887852,0.,0.,0.,0.,0.,0.,0.,0.,0.,0.,0.,0.,1.441581,0.,1.441581,0.,0.,1.941454,0.,0.,0.,0.,0.,1.437498,0.,0.,0.,0.,0.,1.670592,1.589041,0.,0.,0.,1.370694,1.950103,1.864939,0.,0.,0.,0.,0.,0.,1.16525,0.,0.,0.,0.,0.,2.251292,0.,2.251292,0.,0.,2.251292,0.,2.251292,0.,0.,0.,0.,0.,0.,0.,0.,0.,0.,0.,0.,0.,0.,0.,0.,0.,0.,0.,0.,1.814024,1.226626,1.384838,1.667384,1.881642,0.,0.,0.,1.833063,1.906289,1.887852,0.,0.,0.,0.,0.,0.,0.,0.,0.,0.,0.,0.,1.441581,0.,1.441581,0.,0.,1.941454,0.,0.,0.,0.,0.,1.437498,0.,0.,0.,0.,0.,1.670592,1.589041,0.,0.,0.,1.370694,1.950103,1.864939,0.,0.,0.,0.,0.,0.,1.16525,0.,0.,0.,0.,0.,0.,0.,0.,0.,0.,0.,0.,0.,0.,0.,0.,0.,0.,2.251292,0.,2.251292,0.,0.,2.251292,0.,2.251292,0.,0.,0.,0.,0.,0.,0.,0.,0.,0.,0.,0.,0.,0.,0.,0.,0.,0.|0.,0.,0.,0.,0.,0.,0.,0.,0.,0.,0.,0.,0.,0.989586,1.949027,1.858086,0.,1.864,0.,0.,0.,0.,0.,0.,0.,0.,0.,0.,0.,0.,0.,0.,0.,0.,0.,0.,0.,0.,0.,0.,1.959194,1.863146,0.,0.,0.,0.,0.,0.,0.,0.,0.,2.157464,2.157464,0.,0.,0.,0.,0.,0.,0.,0.,0.,0.,0.,0.,0.,0.,0.989586,1.949027,1.858086,0.,1.864,0.,0.,0.,0.,0.,0.,0.,0.,0.,0.,0.,0.,0.,0.,0.,0.,0.,0.,0.,0.,0.,0.,1.959194,1.863146,0.,0.,0.,0.,0.,0.,0.,0.,0.,2.157464,2.157464,0.,2.157464,2.157464,0.,0.,0.,0.,0.,0.,0.,0.,0.,0.,0.,0.,0.,0.,0.989586,1.949027,1.858086,0.,1.864,0.,0.,0.,0.,0.,0.,0.,0.,0.,0.,0.,0.,0.,0.,0.,0.,0.,0.,0.,0.,0.,0.,1.959194,1.863146,0.,0.,0.,0.,0.,0.,0.,0.,0.,0.,0.,0.,0.,0.,0.,0.,0.,2.157464,2.157464,0.,2.157464,2.157464,0.,0.,0.,0.,0.,0.,0.,0.,0.,0.,0.|0.81811,0.,0.,0.,0.,0.,0.,0.,0.,0.,0.,0.,0.,0.,0.,0.,0.,0.,0.,0.,0.,0.,0.672151,0.,0.,0.,0.,0.,0.,0.,0.81811,0.,0.,0.,0.,0.,0.,0.,0.,0.,0.,0.,0.,0.,0.,0.,0.,0.,0.,0.,0.,0.,0.672151,0.,0.,0.,0.,0.,0.,0.,0.,0.,0.,0.81811,0.,0.,0.,0.,0.,0.,0.,0.,0.,0.,0.,0.,0.,0.,0.,0.,0.,0.,0.,0.,0.,0.672151,0.,0.,0.,0.,0.,0.,0.,0.,0.,0.,0.,0.,0.,0.,0.,0.,0.,0.,0.,0.,0.,0.,0.,0.,0.,0.,0.,0.|0.,0.,0.,0.,0.,0.,0.,0.,0.,0.,0.,0.,0.,0.,0.,0.,0.,0.,0.907012,0.350464,0.778971,0.625269,0.940821,0.,0.,0.,1.120205,1.579497,1.597414,0.,0.,0.,0.,0.,0.,0.,0.,0.,0.,0.,0.,0.566335,0.,0.566335,0.,0.,1.294303,0.,0.,0.,0.,0.,0.209091,0.,0.,0.,0.,0.,0.287196,0.35312,0.,0.,0.,0.890951,0.585031,0.745976,0.,0.,0.,0.,0.,0.,0.4661,0.,0.,0.,0.,0.,0.809675,0.,0.809675,0.,0.,0.,0.,0.,0.,0.,0.,0.,0.,0.,0.,0.,0.,0.,0.,0.,0.,0.,0.,0.907012,0.350464,0.778971,0.625269,0.940821,0.,0.,0.,1.120205,1.579497,1.597414,0.,0.,0.,0.,0.,0.,0.,0.,0.,0.,0.,0.,0.566335,0.,0.566335,0.,0.,1.294303,0.,0.,0.,0.,0.,0.209091,0.,0.,0.,0.,0.,0.287196,0.35312,0.,0.,0.,0.890951,0.585031,0.745976,0.,0.,0.,0.,0.,0.,0.4661,0.,0.,0.,0.,0.,0.809675,0.,0.809675,0.,0.,0.809675,0.,0.809675,0.,0.,0.,0.,0.,0.,0.,0.,0.,0.,0.,0.,0.,0.,0.,0.,0.,0.,0.,0.,0.907012,0.350464,0.778971,0.625269,0.940821,0.,0.,0.,1.120205,1.579497,1.597414,0.,0.,0.,0.,0.,0.,0.,0.,0.,0.,0.,0.,0.566335,0.,0.566335,0.,0.,1.294303,0.,0.,0.,0.,0.,0.209091,0.,0.,0.,0.,0.,0.287196,0.35312,0.,0.,0.,0.890951,0.585031,0.745976,0.,0.,0.,0.,0.,0.,0.4661,0.,0.,0.,0.,0.,0.,0.,0.,0.,0.,0.,0.,0.,0.,0.,0.,0.,0.,0.809675,0.,0.809675,0.,0.,0.809675,0.,0.809675,0.,0.,0.,0.,0.,0.,0.,0.,0.,0.,0.,0.,0.,0.,0.,0.,0.,0.|0.,0.,0.,0.,0.,0.,0.,0.,0.,0.,0.,0.,0.,0.176712,0.974513,0.929043,0.,1.384686,0.,0.,0.,0.,0.,0.,0.,0.,0.,0.,0.,0.,0.,0.,0.,0.,0.,0.,0.,0.,0.,0.,0.783678,0.745259,0.,0.,0.,0.,0.,0.,0.,0.,0.,0.548829,0.548829,0.,0.,0.,0.,0.,0.,0.,0.,0.,0.,0.,0.,0.,0.,0.176712,0.974513,0.929043,0.,1.384686,0.,0.,0.,0.,0.,0.,0.,0.,0.,0.,0.,0.,0.,0.,0.,0.,0.,0.,0.,0.,0.,0.,0.783678,0.745259,0.,0.,0.,0.,0.,0.,0.,0.,0.,0.548829,0.548829,0.,0.548829,0.548829,0.,0.,0.,0.,0.,0.,0.,0.,0.,0.,0.,0.,0.,0.,0.176712,0.974513,0.929043,0.,1.384686,0.,0.,0.,0.,0.,0.,0.,0.,0.,0.,0.,0.,0.,0.,0.,0.,0.,0.,0.,0.,0.,0.,0.783678,0.745259,0.,0.,0.,0.,0.,0.,0.,0.,0.,0.,0.,0.,0.,0.,0.,0.,0.,0.548829,0.548829,0.,0.548829,0.548829,0.,0.,0.,0.,0.,0.,0.,0.,0.,0.,0.
Y|1.970955,1.594953,0.711486,1.09839,0.,0.,0.,0.,2.398821,2.16887,0.,0.,0.,0.961885,0.,0.,1.386091,0.,0.,0.,0.,1.970955,1.594953,0.711486,1.09839,0.,0.,0.,0.,2.398821,2.16887,0.,0.,0.,0.961885,0.,0.,1.386091,0.,0.,0.,0.,0.,1.970955,1.594953,0.711486,1.09839,0.,0.,0.,0.,2.398821,2.16887,0.,0.,0.,0.961885,0.,0.,1.386091,0.,0.,0.,0.,0.,0.,0.,0.,0.,0.,0.,0.,0.,0.,0.,0.,0.,0.,0.,0.,0.,0.,0.,0.,0.,0.,0.,0.,0.,0.,0.,0.,0.,0.,0.,0.,0.,0.,0.,0.,0.,0.,0.,0.,0.,0.,0.,0.,0.,0.,0.,0.,0.,0.,0.,0.,0.,0.,0.,0.,0.,0.,0.,0.,0.,0.,0.,0.,0.,0.,0.,0.,0.,0.,0.,1.802563,0.,0.,0.,1.55089,0.,0.,0.,0.,0.,1.60395,1.610599,0.,0.,0.,2.166966,2.185788,0.,0.,1.802563,0.,0.,0.,1.55089,0.,0.,0.,0.,0.,1.60395,1.610599,0.,0.,0.,2.166966,2.185788,0.,0.,0.,1.55089,0.,0.,0.,0.,0.,1.610599,0.,0.,0.,2.166966,2.185788,0.|0.,0.,0.,0.,0.,0.,0.,0.,0.,0.,2.215448,1.013766,1.250837,2.322114,0.,0.,0.,0.,1.547315,0.997192,0.,0.,0.,0.,1.628029,0.,1.428463,1.966119,0.,0.,0.,0.,0.804963,0.,0.,1.513559,1.387718,0.,0.,0.,0.,0.,0.,0.,1.901591,0.,0.,0.,2.758991,1.754806,2.092431,0.,1.013292,1.681515,2.470224,2.200781,0.,0.,2.45646,1.020541,0.,2.212003,0.,0.,0.,0.,0.,0.,2.226487,0.994718,1.781136,2.088152,1.723521,1.781136,2.088152,1.723521,0.,0.,0.,1.576475,1.576475,2.256472,0.,0.,0.,0.,1.734634,2.048209,1.67769,1.797756,1.642891,1.565605,2.28854,1.169587,0.,0.,1.545291,1.047435,1.705059,0.,1.512657,0.,0.988781,0.,0.,0.,0.,0.,0.,0.,1.409664,1.272975,2.178893,0.,1.272975,0.,0.,0.,0.,0.,0.,1.499493,0.,1.75776,0.,0.,0.,0.,1.903796,1.621723,1.374948,1.252738,1.430792,0.,0.,0.,0.,0.,0.,0.,0.,0.,0.,0.,0.,2.215448,1.013766,1.250837,2.322114,0.,0.,0.,0.,1.547315,0.997192,0.,0.,0.,0.,1.628029,0.,1.428463,1.966119,0.,0.,0.,0.,0.804963,0.,0.,1.513559,1.387718,0.,0.,0.,0.,0.,0.,0.,1.901591,0.,0.,0.,2.758991,1.754806,2.092431,0.,1.013292,1.681515,2.470224,2.200781,0.,0.,2.45646,1.020541,0.,2.212003,0.,0.,0.,0.,0.,0.,2.226487,0.994718,1.781136,2.088152,1.723521,1.781136,2.088152,1.723521,0.,0.,0.,1.576475,1.576475,2.256472,0.,0.,0.,0.,1.734634,2.048209,1.67769,1.797756,1.642891,1.565605,2.28854,1.169587,0.,0.,1.545291,1.047435,1.705059,0.,1.512657,0.,0.988781,0.,0.,0.,0.,0.,0.,0.,1.409664,1.272975,2.178893,0.,1.272975,0.,0.,0.,0.,0.,0.,1.499493,0.,1.75776,0.,0.,0.,0.,1.903796,1.621723,1.374948,1.252738,1.430792,0.,0.,1.903796,1.621723,1.374948,1.252738,1.430792,0.,0.,0.,0.,0.,0.,0.,0.,0.,0.,0.,0.,2.215448,1.013766,1.250837,2.322114,0.,0.,0.,0.,1.547315,0.997192,0.,0.,0.,0.,1.628029,0.,1.428463,1.966119,0.,0.,0.,0.,0.804963,0.,0.,1.513559,1.387718,0.,0.,0.,0.,0.,0.,0.,1.901591,0.,0.,0.,2.758991,1.754806,2.092431,0.,1.013292,1.681515,2.470224,2.200781,0.,0.,2.45646,1.020541,0.,2.212003,0.,0.,0.,0.,0.,0.,2.226487,0.994718,1.781136,2.088152,1.723521,1.781136,2.088152,1.723521,0.,0.,0.,1.576475,1.576475,2.256472,0.,0.,0.,0.,1.734634,2.048209,1.67769,1.797756,1.642891,1.565605,2.28854,1.169587,0.,0.,1.545291,1.047435,1.705059,0.,1.512657,0.,0.988781,0.,0.,0.,0.,0.,0.,0.,1.409664,1.272975,2.178893,0.,1.272975,0.,0.,0.,0.,0.,0.,1.499493,0.,1.75776,0.,0.,0.,0.,1.291511,0.,0.,0.,1.576475,1.120195,2.044864,0.,0.,1.556021,0.,0.,1.94464,0.,0.,0.,0.,0.,0.,0.,0.,0.,0.,0.,0.,0.,0.,0.,0.,0.,0.,0.,0.,0.,0.,0.,0.,0.,0.,0.,1.556021,0.,0.,1.94464,0.,0.,0.,0.,0.,0.,0.,0.,0.,0.,0.,0.,0.,0.,0.,0.,0.,0.,0.,0.,0.,0.,0.,0.,0.,0.,0.,1.291511,0.,0.,0.,1.576475,1.120195,2.044864,0.,0.,1.556021,0.,0.,1.94464,0.,0.,0.,0.,0.,0.,0.,0.,0.,0.,0.,0.,0.,0.,0.,0.,0.,0.,0.,0.,0.,0.,0.,0.,0.,0.,0.,1.903796,1.621723,1.374948,1.252738,1.430792,0.,0.,1.903796,1.621723,1.374948,1.252738,1.430792,0.,0.,0.,0.,0.,0.,1.619192,0.,0.,0.,2.187336,1.652482,0.,1.42362,0.,1.532906,0.,0.,1.751794,0.,0.,0.,1.576042,0.,1.979622,1.592592,2.799951,1.256349,0.,1.635266,0.,0.,1.318235,0.,1.643611,1.881908,0.,1.245433,1.685713,0.,0.,1.837889,1.499493,0.,0.,0.,0.,0.,1.619192,0.,0.,0.,2.187336,1.652482,0.,1.42362,0.,1.532906,0.,0.,1.751794,0.,0.,0.,1.576042,0.,1.979622,1.592592,2.799951,1.256349,0.,1.635266,0.,0.,1.318235,0.,1.643611,1.881908,0.,1.245433,1.685713,0.,0.,1.837889,1.499493,0.,1.619192,0.,0.,0.,2.187336,1.652482,0.,1.42362,0.,1.532906,0.,0.,1.751794,0.,1.576042,0.,1.979622,1.592592,2.799951,1.256349,0.,1.635266,0.,0.,1.318235,0.,1.643611,1.881908,0.,1.245433,1.685713,0.,0.,1.837889,1.499493|0.,0.,0.,0.,0.,0.,0.,0.,0.,0.,0.,0.,0.,0.,0.,0.,0.,0.,1.517196,0.984493,0.,0.,0.,0.,1.469954,1.287051,0.,0.,0.,0.,0.,1.391201,0.,0.,0.,1.276062,1.189127,1.617266,0.,0.,1.617266,0.,0.,1.460136,0.,0.,0.,1.056999,0.,0.,0.,0.,0.,1.465542,1.389993,1.121307,0.,0.,1.20804,0.,0.,1.386055,1.76631,0.,0.,0.,0.,0.,0.,1.71873,1.049312,0.,1.715756,2.042016,1.226659,1.117392,1.322757,1.715756,2.042016,1.226659,1.117392,1.322757,0.,0.,0.,1.094832,1.325548,1.43273,1.276358,1.43273,1.276358,1.712229,0.,0.,0.,0.,0.,1.171685,1.511288,1.538211,0.,1.299703,0.,1.304359,0.,0.,1.394317,1.807195,0.,0.,0.,0.,0.,1.194607,1.075614,0.,0.,0.,0.,0.,0.,0.,0.,0.,0.,0.,0.,0.,0.,0.,1.668846,0.,1.638908,1.51597,0.,1.196856,1.738991,1.273509,1.149442,1.399886,0.,0.,0.,0.,0.,0.,0.,0.,0.,0.,0.,0.,0.,0.,0.,0.,0.,0.,0.,0.,1.517196,0.984493,0.,0.,0.,0.,1.469954,1.287051,0.,0.,0.,0.,0.,1.391201,0.,0.,0.,1.276062,1.189127,1.617266,0.,0.,1.617266,0.,0.,1.460136,0.,0.,0.,1.056999,0.,0.,0.,0.,0.,1.465542,1.389993,1.121307,0.,0.,1.20804,0.,0.,1.386055,1.76631,0.,0.,0.,0.,0.,0.,1.71873,1.049312,0.,1.715756,2.042016,1.226659,1.117392,1.322757,1.715756,2.042016,1.226659,1.117392,1.322757,0.,0.,0.,1.094832,1.325548,1.43273,1.276358,1.43273,1.276358,1.712229,0.,0.,0.,0.,0.,1.171685,1.511288,1.538211,0.,1.299703,0.,1.304359,0.,0.,1.394317,1.807195,0.,0.,0.,0.,0.,1.194607,1.075614,0.,0.,0.,0.,0.,0.,0.,0.,0.,0.,0.,0.,0.,0.,0.,1.668846,0.,1.638908,1.51597,0.,1.196856,1.738991,1.273509,1.149442,1.399886,0.,0.,1.196856,1.738991,1.273509,1.149442,1.399886,0.,0.,0.,0.,0.,0.,0.,0.,0.,0.,0.,0.,0.,0.,0.,0.,0.,0.,0.,0.,1.517196,0.984493,0.,0.,0.,0.,1.469954,1.287051,0.,0.,0.,0.,0.,1.391201,0.,0.,0.,1.276062,1.189127,1.617266,0.,0.,1.617266,0.,0.,1.460136,0.,0.,0.,1.056999,0.,0.,0.,0.,0.,1.465542,1.389993,1.121307,0.,0.,1.20804,0.,0.,1.386055,1.76631,0.,0.,0.,0.,0.,0.,1.71873,1.049312,0.,1.715756,2.042016,1.226659,1.117392,1.322757,1.715756,2.042016,1.226659,1.117392,1.322757,0.,0.,0.,1.094832,1.325548,1.43273,1.276358,1.43273,1.276358,1.712229,0.,0.,0.,0.,0.,1.171685,1.511288,1.538211,0.,1.299703,0.,1.304359,0.,0.,1.394317,1.807195,0.,0.,0.,0.,0.,1.194607,1.075614,0.,0.,0.,0.,0.,0.,0.,0.,0.,0.,0.,0.,0.,0.,0.,1.668846,0.,1.638908,1.51597,0.,0.,0.,0.,0.,1.43273,1.276358,1.169567,1.515549,0.,0.,1.585653,0.,0.,0.,1.928927,0.,1.928927,0.,0.,0.,0.,1.585653,0.,0.,0.,1.928927,0.,1.928927,0.,0.,0.,0.,0.,0.,0.,0.,1.43273,1.276358,1.169567,1.515549,0.,0.,1.585653,0.,0.,0.,1.928927,0.,1.928927,0.,0.,0.,0.,1.196856,1.738991,1.273509,1.149442,1.399886,0.,0.,1.196856,1.738991,1.273509,1.149442,1.399886,0.,0.,0.,0.,0.,0.,0.,0.,1.648683,0.,0.,1.32027,0.,1.726969,0.,1.474531,0.,0.,1.576479,0.,1.462201,0.,1.109081,1.633561,0.,0.,1.868266,0.,0.,0.,1.531956,1.478439,0.,0.845919,1.668846,0.,0.,0.,0.,0.,0.,0.,1.648683,0.,0.,1.32027,0.,1.726969,0.,1.474531,0.,0.,1.576479,0.,1.462201,0.,1.109081,1.633561,0.,0.,1.868266,0.,0.,0.,1.531956,1.478439,0.,0.845919,1.668846,0.,0.,0.,0.,1.648683,0.,0.,1.32027,0.,1.726969,0.,1.474531,1.576479,0.,1.462201,0.,1.109081,1.633561,0.,0.,1.868266,0.,0.,0.,1.531956,1.478439,0.,0.845919,1.668846|0.923885,0.797476,0.079054,0.274598,0.,0.,0.,0.,1.439293,0.481971,0.,0.,0.,0.084872,0.,0.,0.333689,0.,0.,0.,0.,0.923885,0.797476,0.079054,0.274598,0.,0.,0.,0.,1.439293,0.481971,0.,0.,0.,0.084872,0.,0.,0.333689,0.,0.,0.,0.,0.,0.923885,0.797476,0.079054,0.274598,0.,0.,0.,0.,1.439293,0.481971,0.,0.,0.,0.084872,0.,0.,0.333689,0.,0.,0.,0.,0.,0.,0.,0.,0.,0.,0.,0.,0.,0.,0.,0.,0.,0.,0.,0.,0.,0.,0.,0.,0.,0.,0.,0.,0.,0.,0.,0.,0.,0.,0.,0.,0.,0.,0.,0.,0.,0.,0.,0.,0.,0.,0.,0.,0.,0.,0.,0.,0.,0.,0.,0.,0.,0.,0.,0.,0.,0.,0.,0.,0.,0.,0.,0.,0.,0.,0.,0.,0.,0.,0.,0.424132,0.,0.,0.,0.216718,0.,0.,0.,0.,0.,0.412188,0.593379,0.,0.,0.,1.210952,0.283343,0.,0.,0.424132,0.,0.,0.,0.216718,0.,0.,0.,0.,0.,0.412188,0.593379,0.,0.,0.,1.210952,0.283343,0.,0.,0.,0.216718,0.,0.,0.,0.,0.,0.593379,0.,0.,0.,1.210952,0.283343,0.|0.,0.,0.,0.,0.,0.,0.,0.,0.,0.,1.92826,0.431789,0.625419,1.741585,0.,0.,0.,0.,0.605471,0.260137,0.,0.,0.,0.,1.153187,0.,0.588191,1.619157,0.,0.,0.,0.,0.10062,0.,0.,0.662182,0.055509,0.,0.,0.,0.,0.,0.,0.,0.247207,0.,0.,0.,1.99789,1.133312,1.351362,0.,0.450352,0.74734,1.235112,0.978125,0.,0.,1.579153,0.218687,0.,1.020924,0.,0.,0.,0.,0.,0.,1.558541,0.298415,0.712454,1.670521,1.263915,0.712454,1.670521,1.263915,0.,0.,0.,1.188817,1.188817,1.128236,0.,0.,0.,0.,0.991219,1.609307,0.599175,1.412523,0.586747,0.723979,0.859856,0.199079,0.,0.,0.475474,0.523718,0.85253,0.,0.831961,0.,0.164797,0.,0.,0.,0.,0.,0.,0.,0.456068,0.299523,0.640851,0.,0.299523,0.,0.,0.,0.,0.,0.,0.86082,0.,0.852645,0.,0.,0.,0.,0.888438,1.081149,0.201827,0.321804,0.420049,0.,0.,0.,0.,0.,0.,0.,0.,0.,0.,0.,0.,1.92826,0.431789,0.625419,1.741585,0.,0.,0.,0.,0.605471,0.260137,0.,0.,0.,0.,1.153187,0.,0.588191,1.619157,0.,0.,0.,0.,0.10062,0.,0.,0.662182,0.055509,0.,0.,0.,0.,0.,0.,0.,0.247207,0.,0.,0.,1.99789,1.133312,1.351362,0.,0.450352,0.74734,1.235112,0.978125,0.,0.,1.579153,0.218687,0.,1.020924,0.,0.,0.,0.,0.,0.,1.558541,0.298415,0.712454,1.670521,1.263915,0.712454,1.670521,1.263915,0.,0.,0.,1.188817,1.188817,1.128236,0.,0.,0.,0.,0.991219,1.609307,0.599175,1.412523,0.586747,0.723979,0.859856,0.199079,0.,0.,0.475474,0.523718,0.85253,0.,0.831961,0.,0.164797,0.,0.,0.,0.,0.,0.,0.,0.456068,0.299523,0.640851,0.,0.299523,0.,0.,0.,0.,0.,0.,0.86082,0.,0.852645,0.,0.,0.,0.,0.888438,1.081149,0.201827,0.321804,0.420049,0.,0.,0.888438,1.081149,0.201827,0.321804,0.420049,0.,0.,0.,0.,0.,0.,0.,0.,0.,0.,0.,0.,1.92826,0.431789,0.625419,1.741585,0.,0.,0.,0.,0.605471,0.260137,0.,0.,0.,0.,1.153187,0.,0.588191,1.619157,0.,0.,0.,0.,0.10062,0.,0.,0.662182,0.055509,0.,0.,0.,0.,0.,0.,0.,0.247207,0.,0.,0.,1.99789,1.133312,1.351362,0.,0.450352,0.74734,1.235112,0.978125,0.,0.,1.579153,0.218687,0.,1.020924,0.,0.,0.,0.,0.,0.,1.558541,0.298415,0.712454,1.670521,1.263915,0.712454,1.670521,1.263915,0.,0.,0.,1.188817,1.188817,1.128236,0.,0.,0.,0.,0.991219,1.609307,0.599175,1.412523,0.586747,0.723979,0.859856,0.199079,0.,0.,0.475474,0.523718,0.85253,0.,0.831961,0.,0.164797,0.,0.,0.,0.,0.,0.,0.,0.456068,0.299523,0.640851,0.,0.299523,0.,0.,0.,0.,0.,0.,0.86082,0.,0.852645,0.,0.,0.,0.,0.147423,0.,0.,0.,1.188817,0.138785,1.013384,0.,0.,0.914162,0.,0.,0.740815,0.,0.,0.,0.,0.,0.,0.,0.,0.,0.,0.,0.,0.,0.,0.,0.,0.,0.,0.,0.,0.,0.,0.,0.,0.,0.,0.,0.914162,0.,0.,0.740815,0.,0.,0.,0.,0.,0.,0.,0.,0.,0.,0.,0.,0.,0.,0.,0.,0.,0.,0.,0.,0.,0.,0.,0.,0.,0.,0.,0.147423,0.,0.,0.,1.188817,0.138785,1.013384,0.,0.,0.914162,0.,0.,0.740815,0.,0.,0.,0.,0.,0.,0.,0.,0.,0.,0.,0.,0.,0.,0.,0.,0.,0.,0.,0.,0.,0.,0.,0.,0.,0.,0.,0.888438,1.081149,0.201827,0.321804,0.420049,0.,0.,0.888438,1.081149,0.201827,0.321804,0.420049,0.,0.,0.,0.,0.,0.,1.06085,0.,0.,0.,1.069789,0.577286,0.,0.284724,0.,0.905808,0.,0.,0.130569,0.,0.,0.,0.85369,0.,1.250287,0.754386,1.119981,0.670053,0.,1.090177,0.,0.,0.500725,0.,0.435073,0.553502,0.,0.140992,0.511734,0.,0.,0.238245,0.86082,0.,0.,0.,0.,0.,1.06085,0.,0.,0.,1.069789,0.577286,0.,0.284724,0.,0.905808,0.,0.,0.130569,0.,0.,0.,0.85369,0.,1.250287,0.754386,1.119981,0.670053,0.,1.090177,0.,0.,0.500725,0.,0.435073,0.553502,0.,0.140992,0.511734,0.,0.,0.238245,0.86082,0.,1.06085,0.,0.,0.,1.069789,0.577286,0.,0.284724,0.,0.905808,0.,0.,0.130569,0.,0.85369,0.,1.250287,0.754386,1.119981,0.670053,0.,1.090177,0.,0.,0.500725,0.,0.435073,0.553502,0.,0.140992,0.511734,0.,0.,0.238245,0.86082|0.,0.,0.,0.,0.,0.,0.,0.,0.,0.,0.,0.,0.,0.,0.,0.,0.,0.,0.857545,0.21402,0.,0.,0.,0.,0.345872,0.757089,0.,0.,0.,0.,0.,0.869501,0.,0.,0.,0.239262,0.520243,0.177899,0.,0.,0.177899,0.,0.,0.350433,0.,0.,0.,0.145793,0.,0.,0.,0.,0.,0.651352,0.540553,0.373769,0.,0.,0.733453,0.,0.,0.950438,0.95109,0.,0.,0.,0.,0.,0.,0.973947,0.384748,0.,0.686303,1.497479,0.245332,0.223478,1.058206,0.686303,1.497479,0.245332,0.223478,1.058206,0.,0.,0.,0.074366,0.440182,0.728109,1.088043,0.728109,1.088043,0.856114,0.,0.,0.,0.,0.,0.585843,0.539746,0.549361,0.,0.398175,0.,0.222019,0.,0.,0.643531,0.903598,0.,0.,0.,0.,0.,0.31622,0.063271,0.,0.,0.,0.,0.,0.,0.,0.,0.,0.,0.,0.,0.,0.,0.,1.081659,0.,0.507572,0.2998,0.,0.398952,1.043394,0.502393,0.042181,0.462348,0.,0.,0.,0.,0.,0.,0.,0.,0.,0.,0.,0.,0.,0.,0.,0.,0.,0.,0.,0.,0.857545,0.21402,0.,0.,0.,0.,0.345872,0.757089,0.,0.,0.,0.,0.,0.869501,0.,0.,0.,0.239262,0.520243,0.177899,0.,0.,0.177899,0.,0.,0.350433,0.,0.,0.,0.145793,0.,0.,0.,0.,0.,0.651352,0.540553,0.373769,0.,0.,0.733453,0.,0.,0.950438,0.95109,0.,0.,0.,0.,0.,0.,0.973947,0.384748,0.,0.686303,1.497479,0.245332,0.223478,1.058206,0.686303,1.497479,0.245332,0.223478,1.058206,0.,0.,0.,0.074366,0.440182,0.728109,1.088043,0.728109,1.088043,0.856114,0.,0.,0.,0.,0.,0.585843,0.539746,0.549361,0.,0.398175,0.,0.222019,0.,0.,0.643531,0.903598,0.,0.,0.,0.,0.,0.31622,0.063271,0.,0.,0.,0.,0.,0.,0.,0.,0.,0.,0.,0.,0.,0.,0.,1.081659,0.,0.507572,0.2998,0.,0.398952,1.043394,0.502393,0.042181,0.462348,0.,0.,0.398952,1.043394,0.502393,0.042181,0.462348,0.,0.,0.,0.,0.,0.,0.,0.,0.,0.,0.,0.,0.,0.,0.,0.,0.,0.,0.,0.,0.857545,0.21402,0.,0.,0.,0.,0.345872,0.757089,0.,0.,0.,0.,0.,0.869501,0.,0.,0.,0.239262,0.520243,0.177899,0.,0.,0.177899,0.,0.,0.350433,0.,0.,0.,0.145793,0.,0.,0.,0.,0.,0.651352,0.540553,0.373769,0.,0.,0.733453,0.,0.,0.950438,0.95109,0.,0.,0.,0.,0.,0.,0.973947,0.384748,0.,0.686303,1.497479,0.245332,0.223478,1.058206,0.686303,1.497479,0.245332,0.223478,1.058206,0.,0.,0.,0.074366,0.440182,0.728109,1.088043,0.728109,1.088043,0.856114,0.,0.,0.,0.,0.,0.585843,0.539746,0.549361,0.,0.398175,0.,0.222019,0.,0.,0.643531,0.903598,0.,0.,0.,0.,0.,0.31622,0.063271,0.,0.,0.,0.,0.,0.,0.,0.,0.,0.,0.,0.,0.,0.,0.,1.081659,0.,0.507572,0.2998,0.,0.,0.,0.,0.,0.728109,1.088043,0.113852,0.670597,0.,0.,1.268522,0.,0.,0.,0.900166,0.,0.900166,0.,0.,0.,0.,1.268522,0.,0.,0.,0.900166,0.,0.900166,0.,0.,0.,0.,0.,0.,0.,0.,0.728109,1.088043,0.113852,0.670597,0.,0.,1.268522,0.,0.,0.,0.900166,0.,0.900166,0.,0.,0.,0.,0.398952,1.043394,0.502393,0.042181,0.462348,0.,0.,0.398952,1.043394,0.502393,0.042181,0.462348,0.,0.,0.,0.,0.,0.,0.,0.,0.755946,0.,0.,0.339498,0.,0.876568,0.,0.137379,0.,0.,0.919613,0.,0.692622,0.,0.073939,1.089041,0.,0.,1.156546,0.,0.,0.,0.529922,0.792021,0.,0.03133,1.081659,0.,0.,0.,0.,0.,0.,0.,0.755946,0.,0.,0.339498,0.,0.876568,0.,0.137379,0.,0.,0.919613,0.,0.692622,0.,0.073939,1.089041,0.,0.,1.156546,0.,0.,0.,0.529922,0.792021,0.,0.03133,1.081659,0.,0.,0.,0.,0.755946,0.,0.,0.339498,0.,0.876568,0.,0.137379,0.919613,0.,0.692622,0.,0.073939,1.089041,0.,0.,1.156546,0.,0.,0.,0.529922,0.792021,0.,0.03133,1.081659
V|0.,0.,0.,0.,0.,0.,0.,0.,1.971223,0.,0.,0.,0.,0.,0.,0.,2.234478,0.,0.,0.,0.,0.,0.,0.,0.,0.,0.699882,1.415949,0.,0.,0.,0.,0.,0.,1.242998,0.,0.,0.,0.794969,0.,0.,0.,0.,0.,0.,0.,0.,1.778593,0.,0.,0.,0.,0.,0.,0.,0.,0.,0.,0.,0.,0.,0.,0.,0.,0.,0.,0.,0.,0.,0.,0.,0.,0.,0.,0.,0.,0.,1.971223,0.,0.,0.,0.,0.,0.,0.,2.234478,0.,0.,0.,0.,0.,0.,0.,0.,0.,0.699882,1.415949,0.,0.,0.,0.,0.,0.,1.242998,0.,0.,0.,0.794969,0.,0.,0.,0.,0.,0.,0.,0.,1.778593,0.,0.,0.,0.,0.,0.,0.,0.,0.,0.,0.,0.,0.,0.,0.,0.,0.,0.,0.,0.,0.,0.,0.,0.,0.,0.,0.,0.,0.,0.,0.,0.,0.,0.,0.,0.,1.971223,0.,0.,0.,0.,0.,0.,0.,2.234478,0.,0.,0.,0.,0.,0.,0.,0.,0.,0.699882,1.415949,0.,0.,0.,0.,0.,0.,1.242998,0.,0.,0.,0.794969,0.,0.,0.,0.,0.,0.,0.,0.,1.778593,0.,0.,0.,0.,0.,0.,0.,0.,0.,0.,0.,0.,0.,0.,0.,0.,0.,0.,0.,0.,0.,0.,0.,0.,0.,0.,0.,0.,0.,0.,0.,0.,0.,0.,0.,0.,0.,0.,0.,0.,0.,0.,0.,0.,0.,0.,0.,0.,0.,0.,0.,0.,0.,0.,0.,0.,0.,0.,0.,0.,0.,0.,0.,0.,0.,0.,0.,0.,0.,0.,0.,0.,0.,0.,0.,0.,0.,0.,0.,0.,0.,0.,0.,0.,0.,0.,0.,0.,0.,0.,0.,0.,0.,0.,0.,0.,0.,0.,0.,0.,0.,0.,0.,1.018054,1.950245,1.023558,1.085144,0.,0.,1.071901,0.,0.,0.,0.,1.483884,1.046605,0.,1.215985,0.,0.,1.018054,1.950245,1.023558,1.085144,0.,0.,1.071901,0.,0.,0.,0.,1.483884,1.046605,0.,1.215985,0.,0.,1.018054,1.950245,1.023558,1.085144,0.,0.,1.071901,0.,0.,0.,0.,1.483884,1.046605,0.,1.215985|0.,0.,0.,0.,0.,0.,0.,0.,0.,0.,0.,0.,0.,0.,0.,0.,0.893696,0.867918,0.,0.,0.,0.,0.,1.609593,0.,1.062481,0.,0.,0.,0.,0.,0.,0.,1.068885,0.,0.,0.,1.123699,1.123699,0.,0.,0.,0.,0.,1.444322,0.,0.,0.,0.,0.,0.,0.,0.,0.,0.,0.,0.,0.,0.,0.,1.824325,0.,1.26954,0.,0.,0.,0.,0.,0.,1.151345,1.150135,0.,0.,0.,0.,0.,0.,0.,0.,0.,0.,0.,0.,0.,0.,0.,1.364893,0.,1.314245,0.,0.,0.,0.,0.,0.,0.,0.,0.,0.,0.,0.,0.,0.,0.,0.,0.,0.,0.,0.,0.,0.,0.,0.,0.,0.,0.,0.893696,0.867918,0.,0.,0.,0.,0.,1.609593,0.,1.062481,0.,0.,0.,0.,0.,0.,0.,1.068885,0.,0.,0.,1.123699,1.123699,0.,0.,0.,0.,0.,1.444322,0.,0.,0.,0.,0.,0.,0.,0.,0.,0.,0.,0.,0.,0.,0.,1.824325,0.,1.26954,0.,0.,0.,0.,0.,0.,1.151345,1.150135,0.,0.,0.,0.,0.,0.,0.,0.,0.,0.,0.,0.,0.,0.,0.,1.364893,0.,1.314245,0.,0.,0.,0.,0.,0.,0.,0.,0.,0.,0.,0.,1.364893,0.,1.314245,0.,0.,0.,0.,0.,0.,0.,0.,0.,0.,0.,0.,0.,0.,0.,0.,0.,0.,0.,0.,0.,0.,0.,0.,0.,0.,0.,0.893696,0.867918,0.,0.,0.,0.,0.,1.609593,0.,1.062481,0.,0.,0.,0.,0.,0.,0.,1.068885,0.,0.,0.,1.123699,1.123699,0.,0.,0.,0.,0.,1.444322,0.,0.,0.,0.,0.,0.,0.,0.,0.,0.,0.,0.,0.,0.,0.,1.824325,0.,1.26954,0.,0.,0.,0.,0.,0.,1.151345,1.150135,0.,0.,0.,0.,0.,0.,0.,0.,0.,0.,0.,0.,0.,0.,0.,0.,0.,0.815098,1.60412,0.921934,0.,0.,1.404703,0.,0.,1.404703,0.,0.,0.,0.,0.,0.,0.,0.,0.,0.,0.,0.,0.,0.,0.,0.,0.,0.,0.,0.,0.,0.,0.,0.,0.,0.,0.,1.404703,0.,0.,1.404703,0.,0.,0.,0.,0.,0.,0.,0.,0.,0.,0.,0.,0.,0.,0.,0.,0.,0.,0.,0.,0.,0.,0.,0.,0.,0.,0.,0.,0.815098,1.60412,0.921934,0.,0.,1.404703,0.,0.,1.404703,0.,0.,0.,0.,0.,0.,0.,0.,0.,0.,0.,0.,0.,0.,0.,0.,0.,0.,0.,0.,0.,0.,0.,0.,0.,0.,1.364893,0.,1.314245,0.,0.,0.,0.,0.,0.,0.,0.,0.,0.,0.,0.,1.364893,0.,1.314245,0.,0.,0.,0.,0.,0.,0.,0.,0.,0.,0.,0.,0.,0.,1.160487,0.,0.,0.,1.19028,0.,0.,0.,0.,1.401302,0.,0.,1.357923,0.,0.,1.806333,1.167966,0.,1.421989,0.,1.335969,0.,0.,0.,0.,0.,1.160487,0.,0.,0.,1.19028,0.,0.,0.,0.,1.401302,0.,0.,1.357923,0.,0.,1.806333,1.167966,0.,1.421989,0.,1.335969,0.,0.,0.,0.,0.,1.160487,0.,0.,0.,1.19028,0.,0.,0.,0.,1.401302,0.,0.,1.357923,0.,0.,1.806333,1.167966,0.,1.421989,0.,1.335969,0.|,|0.,0.,0.,0.,0.,0.,0.,0.,1.379856,0.,0.,0.,0.,0.,0.,0.,0.43248,0.,0.,0.,0.,0.,0.,0.,0.,0.,0.224962,0.687747,0.,0.,0.,0.,0.,0.,0.071028,0.,0.,0.,0.185493,0.,0.,0.,0.,0.,0.,0.,0.,0.462434,0.,0.,0.,0.,0.,0.,0.,0.,0.,0.,0.,0.,0.,0.,0.,0.,0.,0.,0.,0.,0.,0.,0.,0.,0.,0.,0.,0.,0.,1.379856,0.,0.,0.,0.,0.,0.,0.,0.43248,0.,0.,0.,0.,0.,0.,0.,0.,0.,0.224962,0.687747,0.,0.,0.,0.,0.,0.,0.071028,0.,0.,0.,0.185493,0.,0.,0.,0.,0.,0.,0.,0.,0.462434,0.,0.,0.,0.,0.,0.,0.,0.,0.,0.,0.,0.,0.,0.,0.,0.,0.,0.,0.,0.,0.,0.,0.,0.,0.,0.,0.,0.,0.,0.,0.,0.,0.,0.,0.,0.,1.379856,0.,0.,0.,0.,0.,0.,0.,0.43248,0.,0.,0.,0.,0.,0.,0.,0.,0.,0.224962,0.687747,0.,0.,0.,0.,0.,0.,0.071028,0.,0.,0.,0.185493,0.,0.,0.,0.,0.,0.,0.,0.,0.462434,0.,0.,0.,0.,0.,0.,0.,0.,0.,0.,0.,0.,0.,0.,0.,0.,0.,0.,0.,0.,0.,0.,0.,0.,0.,0.,0.,0.,0.,0.,0.,0.,0.,0.,0.,0.,0.,0.,0.,0.,0.,0.,0.,0.,0.,0.,0.,0.,0.,0.,0.,0.,0.,0.,0.,0.,0.,0.,0.,0.,0.,0.,0.,0.,0.,0.,0.,0.,0.,0.,0.,0.,0.,0.,0.,0.,0.,0.,0.,0.,0.,0.,0.,0.,0.,0.,0.,0.,0.,0.,0.,0.,0.,0.,0.,0.,0.,0.,0.,0.,0.,0.,0.,0.017783,0.278606,0.023263,0.276341,0.,0.,0.133988,0.,0.,0.,0.,0.195551,0.032453,0.,0.107745,0.,0.,0.017783,0.278606,0.023263,0.276341,0.,0.,0.133988,0.,0.,0.,0.,0.195551,0.032453,0.,0.107745,0.,0.,0.017783,0.278606,0.023263,0.276341,0.,0.,0.133988,0.,0.,0.,0.,0.195551,0.032453,0.,0.107745|0.,0.,0.,0.,0.,0.,0.,0.,0.,0.,0.,0.,0.,0.,0.,0.,0.21572,0.433959,0.,0.,0.,0.,0.,0.804796,0.,0.205641,0.,0.,0.,0.,0.,0.,0.,0.580252,0.,0.,0.,0.056185,0.056185,0.,0.,0.,0.,0.,0.625873,0.,0.,0.,0.,0.,0.,0.,0.,0.,0.,0.,0.,0.,0.,0.,0.527262,0.,0.192355,0.,0.,0.,0.,0.,0.,0.748374,0.690081,0.,0.,0.,0.,0.,0.,0.,0.,0.,0.,0.,0.,0.,0.,0.,0.1317,0.,0.397891,0.,0.,0.,0.,0.,0.,0.,0.,0.,0.,0.,0.,0.,0.,0.,0.,0.,0.,0.,0.,0.,0.,0.,0.,0.,0.,0.,0.21572,0.433959,0.,0.,0.,0.,0.,0.804796,0.,0.205641,0.,0.,0.,0.,0.,0.,0.,0.580252,0.,0.,0.,0.056185,0.056185,0.,0.,0.,0.,0.,0.625873,0.,0.,0.,0.,0.,0.,0.,0.,0.,0.,0.,0.,0.,0.,0.,0.527262,0.,0.192355,0.,0.,0.,0.,0.,0.,0.748374,0.690081,0.,0.,0.,0.,0.,0.,0.,0.,0.,0.,0.,0.,0.,0.,0.,0.1317,0.,0.397891,0.,0.,0.,0.,0.,0.,0.,0.,0.,0.,0.,0.,0.1317,0.,0.397891,0.,0.,0.,0.,0.,0.,0.,0.,0.,0.,0.,0.,0.,0.,0.,0.,0.,0.,0.,0.,0.,0.,0.,0.,0.,0.,0.,0.21572,0.433959,0.,0.,0.,0.,0.,0.804796,0.,0.205641,0.,0.,0.,0.,0.,0.,0.,0.580252,0.,0.,0.,0.056185,0.056185,0.,0.,0.,0.,0.,0.625873,0.,0.,0.,0.,0.,0.,0.,0.,0.,0.,0.,0.,0.,0.,0.,0.527262,0.,0.192355,0.,0.,0.,0.,0.,0.,0.748374,0.690081,0.,0.,0.,0.,0.,0.,0.,0.,0.,0.,0.,0.,0.,0.,0.,0.,0.,0.255717,0.184545,0.295019,0.,0.,0.789309,0.,0.,0.789309,0.,0.,0.,0.,0.,0.,0.,0.,0.,0.,0.,0.,0.,0.,0.,0.,0.,0.,0.,0.,0.,0.,0.,0.,0.,0.,0.,0.789309,0.,0.,0.789309,0.,0.,0.,0.,0.,0.,0.,0.,0.,0.,0.,0.,0.,0.,0.,0.,0.,0.,0.,0.,0.,0.,0.,0.,0.,0.,0.,0.,0.255717,0.184545,0.295019,0.,0.,0.789309,0.,0.,0.789309,0.,0.,0.,0.,0.,0.,0.,0.,0.,0.,0.,0.,0.,0.,0.,0.,0.,0.,0.,0.,0.,0.,0.,0.,0.,0.,0.1317,0.,0.397891,0.,0.,0.,0.,0.,0.,0.,0.,0.,0.,0.,0.,0.1317,0.,0.397891,0.,0.,0.,0.,0.,0.,0.,0.,0.,0.,0.,0.,0.,0.,0.076014,0.,0.,0.,0.207397,0.,0.,0.,0.,0.525488,0.,0.,0.581967,0.,0.,0.770142,0.199188,0.,0.286187,0.,0.33822,0.,0.,0.,0.,0.,0.076014,0.,0.,0.,0.207397,0.,0.,0.,0.,0.525488,0.,0.,0.581967,0.,0.,0.770142,0.199188,0.,0.286187,0.,0.33822,0.,0.,0.,0.,0.,0.076014,0.,0.,0.,0.207397,0.,0.,0.,0.,0.525488,0.,0.,0.581967,0.,0.,0.770142,0.199188,0.,0.286187,0.,0.33822,0.|,
```
