## Supplementary Data 3 for "Pharmacological proximities in the GPCR family discovered using contact-informed amino-acid and binding pocket similarities": c645.bsv

```
res|B|C|P|wB|wC|wP
A|2.148772,1.928694,1.435454,2.148772,1.928694,1.435454|1.501516,1.594627,0.,0.,0.,0.|,|1.47728,1.653166,0.689018,1.47728,1.653166,0.689018|0.782039,0.683412,0.,0.,0.,0.|,
R|0.,0.|1.585098,0.,0.,0.|2.187993,2.680703,0.,2.762825,2.187993,0.,0.,0.|0.,0.|0.69348,0.,0.,0.|1.640995,1.172808,0.,1.184068,1.640995,0.,0.,0.
N|,|,|1.13411,0.|,|,|0.486047,0.
D|0.,0.|,|0.,0.,0.,0.,0.,0.,0.,0.|0.,0.|,|0.,0.,0.,0.,0.,0.,0.,0.
C|,|,|,|,|,|,
Q|,|,|,|,|,|,
E|,|,|,|,|,|,
G|0.,2.080335,1.784874,0.,2.080335,1.784874|,|,|0.,1.485953,0.356975,0.,1.485953,0.356975|,|,
H|,|,|,|,|,|,
I|,|,|,|,|,|,
L|,|,|,|,|,|,
K|,|1.136622,1.119887,0.,0.|1.901061,1.485237,0.,1.901061,1.485237,0.|,|0.497272,0.479952,0.,0.|1.029741,1.166972,0.,1.029741,1.166972,0.
M|,|,|,|,|,|,
F|,|,|,|,|,|,
P|,|,|,|,|,|,
S|1.746407,1.976129,1.6329,0.,0.,0.,2.027834,1.691997,1.53583,1.88335,1.804651,0.,1.746407,1.976129,1.6329,0.,0.,0.,2.027834,1.691997,1.53583,1.88335,1.804651,0.|,|1.165947,2.180548,0.,0.,0.,1.83919,2.366572,1.020603,2.312341,1.575712,2.180548,0.,0.,0.,0.,2.366572,0.,1.020603,2.312341,0.|1.237039,0.823387,0.714394,0.,0.,0.,1.158762,0.966855,0.675765,0.979342,1.299349,0.,1.237039,0.823387,0.714394,0.,0.,0.,1.158762,0.966855,0.675765,0.979342,1.299349,0.|,|0.485811,0.908562,0.,0.,0.,0.788224,1.352327,0.326593,1.202417,0.252114,0.908562,0.,0.,0.,0.,1.352327,0.,0.326593,1.202417,0.
T|1.640552,1.859676,1.55732,1.640552,1.859676,1.55732|0.955267,0.,0.920875,0.955267,0.,0.920875|1.857033,2.200207,1.619078,1.857033,2.200207,1.619078|0.888632,1.062672,0.809806,0.888632,1.062672,0.809806|0.378127,0.,0.22101,0.378127,0.,0.22101|1.199334,1.571576,1.03621,1.199334,1.571576,1.03621
W|,|2.071126,2.071126|,|,|0.911295,0.911295|,
Y|1.594953,1.594953|1.754806,0.,2.222809,0.,1.754806,0.,0.,0.|0.,0.,1.972301,0.,0.,0.|0.797476,0.797476|1.133312,0.,0.800211,0.,1.133312,0.,0.,0.|0.,0.,0.710028,0.,0.,0.
V|,|,|,|,|,|,
```
