## Supplementary Data 3 for "Pharmacological proximities in the GPCR family discovered using contact-informed amino-acid and binding pocket similarities": c646.bsv

```
res|B|C|P|wB|wC|wP
A|0.,0.,1.724887,0.,0.,0.,0.,0.,0.,0.,0.,0.,1.706722,0.,0.,1.822541,0.,0.,0.,0.,0.,0.,1.590495,0.,0.,0.,0.,0.|0.,0.,0.,0.,0.,0.,0.,1.224631,0.,0.,0.,0.,0.|,|0.,0.,0.715769,0.,0.,0.,0.,0.,0.,0.,0.,0.,0.177244,0.,0.,0.347151,0.,0.,0.,0.,0.,0.,0.46598,0.,0.,0.,0.,0.|0.,0.,0.,0.,0.,0.,0.,0.29059,0.,0.,0.,0.,0.|,
R|1.446259,0.,0.,0.,0.,0.,0.,0.,0.,0.,1.043875,0.,0.,0.,0.,0.,0.,0.|1.330813,0.,0.,0.,0.,0.,0.,1.380084,0.,0.,0.,0.,0.,0.,1.432437,1.328814,0.,0.,0.,0.|1.695587,0.,0.,0.,0.,0.,0.,0.,1.506134,0.,0.,0.,0.,0.,0.,1.928212,1.913701,1.965015,0.,0.,1.601207,0.,0.|0.170148,0.,0.,0.,0.,0.,0.,0.,0.,0.,0.064971,0.,0.,0.,0.,0.,0.,0.|0.167749,0.,0.,0.,0.,0.,0.,0.109531,0.,0.,0.,0.,0.,0.,0.267064,0.26276,0.,0.,0.,0.|0.398962,0.,0.,0.,0.,0.,0.,0.,0.494076,0.,0.,0.,0.,0.,0.,1.111173,0.573029,0.555089,0.,0.,0.395455,0.,0.
N|0.,0.|0.,0.|0.,0.,1.739693|0.,0.|0.,0.|0.,0.,0.782402
D|0.,0.,0.,0.,0.,0.,0.,0.,0.,0.|0.945034,0.,0.,0.,0.,0.,0.|1.868785,0.,0.,0.,0.,0.,0.,0.|0.,0.,0.,0.,0.,0.,0.,0.,0.,0.|0.174712,0.,0.,0.,0.,0.,0.|0.675275,0.,0.,0.,0.,0.,0.,0.
C|0.,0.,0.|,0.,0.,0.,0.,0.|0.,|0.,0.,0.|,0.,0.,0.,0.,0.|0.,
Q|0.,0.,0.,0.|0.,0.,0.,0.|0.,0.,0.,1.722131,0.,0.|0.,0.,0.,0.|0.,0.,0.,0.|0.,0.,0.,0.233509,0.,0.
E|,0.,0.,0.|,0.,0.,0.|2.135159,2.042813,1.158264,0.,0.|,0.,0.,0.|,0.,0.,0.|0.856969,0.39659,0.047677,0.,0.
G|0.,0.,0.,0.,1.41605,1.546452,1.64837,1.64837,0.,1.64837,0.,0.,0.,0.,0.,0.,0.,0.,0.|,|,|0.,0.,0.,0.,0.375687,0.05233,0.273125,0.273125,0.,0.273125,0.,0.,0.,0.,0.,0.,0.,0.,0.|,|,
H|0.,0.,0.,1.016653,0.,0.,0.,0.|1.710121,1.297729,0.,0.,0.,0.,0.,0.,0.,0.,0.,0.,0.,0.,1.896435,1.339232,0.,0.,0.,1.905933,1.472183,0.,0.,0.,0.,1.412118,0.,0.|1.786063,1.553412,1.753246,0.,0.,0.,0.,0.,0.,0.,0.,0.,0.,0.,1.953399,1.607207,1.674381,0.,0.,2.106121,1.814455,1.880107,0.,0.,1.560928,1.726553|0.,0.,0.,0.046265,0.,0.,0.,0.|0.895778,0.423748,0.,0.,0.,0.,0.,0.,0.,0.,0.,0.,0.,0.,0.214649,0.071884,0.,0.,0.,0.635311,0.210312,0.,0.,0.,0.,0.49464,0.,0.|0.972007,0.517804,0.596342,0.,0.,0.,0.,0.,0.,0.,0.,0.,0.,0.,0.223376,0.090019,0.15044,0.,0.,0.709755,0.265854,0.351229,0.,0.,0.714323,0.32608
I|0.,1.634909,0.,1.230522,1.230522,0.,0.,0.|0.,1.399925,0.,1.139057,1.139057,0.,0.,0.,0.,0.|,|0.,0.211315,0.,0.100509,0.100509,0.,0.,0.|0.,0.399978,0.,0.128925,0.128925,0.,0.,0.,0.,0.|,
L|0.,0.,0.,0.,0.,0.,0.,0.,0.,1.216151,0.,0.,0.,0.,0.,0.,0.,0.,0.,1.237556,0.,0.,0.,0.,0.,1.541261,0.,0.,0.,0.,0.,0.|0.,0.,0.,0.,1.557757,0.,0.,0.,0.,0.,1.309597,0.,0.,0.,1.435955,0.,0.,0.,0.,0.,0.,0.,0.,0.,0.,0.,0.,0.,0.,0.,0.,0.,0.,0.,0.,0.,0.,0.,0.,0.|,|0.,0.,0.,0.,0.,0.,0.,0.,0.,0.115824,0.,0.,0.,0.,0.,0.,0.,0.,0.,0.148917,0.,0.,0.,0.,0.,0.522461,0.,0.,0.,0.,0.,0.|0.,0.,0.,0.,0.17268,0.,0.,0.,0.,0.,0.273432,0.,0.,0.,0.471054,0.,0.,0.,0.,0.,0.,0.,0.,0.,0.,0.,0.,0.,0.,0.,0.,0.,0.,0.,0.,0.,0.,0.,0.,0.|,
K|0.,0.,0.,0.,0.,0.,0.,0.,0.,0.,0.,0.,0.,0.,0.|0.,0.,0.,0.,0.,0.,0.,0.,0.,0.,0.,0.,0.,0.,0.|0.,0.,0.,0.,0.,0.,0.,0.,0.,0.,1.524861,1.403317,0.,1.609245,0.,0.,0.|0.,0.,0.,0.,0.,0.,0.,0.,0.,0.,0.,0.,0.,0.,0.|0.,0.,0.,0.,0.,0.,0.,0.,0.,0.,0.,0.,0.,0.,0.|0.,0.,0.,0.,0.,0.,0.,0.,0.,0.,0.185565,0.128104,0.,0.413027,0.,0.,0.
M|0.,0.,0.|0.,0.,0.,0.|,|0.,0.,0.|0.,0.,0.,0.|,
F|0.,0.,0.,0.,0.,0.,0.,0.,0.,0.,1.00491,0.,0.,0.,0.|0.,0.,0.,0.,0.,0.,0.,0.,0.,0.,0.,0.,0.,0.,0.,0.,0.,0.,0.,0.,0.,0.,0.,0.,0.,0.,0.|,|0.,0.,0.,0.,0.,0.,0.,0.,0.,0.,0.031902,0.,0.,0.,0.|0.,0.,0.,0.,0.,0.,0.,0.,0.,0.,0.,0.,0.,0.,0.,0.,0.,0.,0.,0.,0.,0.,0.,0.,0.,0.,0.|,
P|0.,0.,0.,0.,0.,0.,0.,0.,0.,0.,0.,0.|0.,0.,0.,0.,0.,0.,0.,0.,0.,0.,0.,0.,1.307939,1.295639|,|0.,0.,0.,0.,0.,0.,0.,0.,0.,0.,0.,0.|0.,0.,0.,0.,0.,0.,0.,0.,0.,0.,0.,0.,0.302969,0.27084|,
S|0.,0.,0.,0.,0.,0.,0.,0.,1.562672,0.,0.,0.,0.,0.,0.,0.,0.|,|0.,0.,0.,0.,0.,0.,1.770851,0.,0.,0.,0.,0.,0.,0.,0.,0.,0.,0.|0.,0.,0.,0.,0.,0.,0.,0.,0.264579,0.,0.,0.,0.,0.,0.,0.,0.|,|0.,0.,0.,0.,0.,0.,0.487218,0.,0.,0.,0.,0.,0.,0.,0.,0.,0.,0.
T|0.,0.,0.,0.,0.,0.,0.,0.,0.,0.,0.,0.,0.|0.,0.,0.,0.,0.,0.,0.,0.,0.,0.,0.,1.394074,0.|0.,0.,0.,0.,0.,0.,0.,0.,0.,0.,0.,0.,0.|0.,0.,0.,0.,0.,0.,0.,0.,0.,0.,0.,0.,0.|0.,0.,0.,0.,0.,0.,0.,0.,0.,0.,0.,0.322921,0.|0.,0.,0.,0.,0.,0.,0.,0.,0.,0.,0.,0.,0.
W|,|,1.670592|0.,0.|,|,0.287196|0.,0.
Y|1.332476,0.,0.,1.75164,0.,0.,0.,0.,0.,0.,0.,0.|1.779322,0.,0.,0.,0.,0.,0.,0.,0.,0.,0.,0.,0.,0.,0.,0.,1.640265,0.,0.,0.|0.,0.,0.,0.,0.,0.,0.,0.,0.,0.,0.|0.141832,0.,0.,0.179865,0.,0.,0.,0.,0.,0.,0.,0.|0.538282,0.,0.,0.,0.,0.,0.,0.,0.,0.,0.,0.,0.,0.,0.,0.,0.503362,0.,0.,0.|0.,0.,0.,0.,0.,0.,0.,0.,0.,0.,0.
V|0.,0.,0.,0.,0.,0.,0.,0.,0.,0.,0.,0.,0.,0.,0.,0.,0.|0.,0.,0.,0.,0.,0.,0.,0.,0.,0.,0.,0.,0.,0.,0.,0.,0.,0.,0.,0.,0.,0.|,|0.,0.,0.,0.,0.,0.,0.,0.,0.,0.,0.,0.,0.,0.,0.,0.,0.|0.,0.,0.,0.,0.,0.,0.,0.,0.,0.,0.,0.,0.,0.,0.,0.,0.,0.,0.,0.,0.,0.|,
```
