## Supplementary Data 3 for "Pharmacological proximities in the GPCR family discovered using contact-informed amino-acid and binding pocket similarities": c649.bsv

```
res|B|C|P|wB|wC|wP
A|0.,0.,1.657963,0.,0.,1.794105,0.,0.,1.977361,2.092179,1.69516,1.910216,0.,2.148772,0.,0.,0.,0.,0.,0.,0.,0.,0.,0.,0.,0.,0.,0.,0.,0.,0.,0.,0.,0.,1.501988,1.977361,2.092179,1.69516,1.891552,1.910216,2.148772,0.,0.,0.,0.,0.,0.,0.,0.|0.,0.,1.438283,0.,0.,0.,1.495969,0.,0.,1.505323,1.300082,0.793995,1.315686,0.,1.501516,0.,0.,0.,0.,0.,0.,0.,0.,0.,0.,0.,0.,0.,0.,1.150672,0.,0.,0.,0.,0.,0.,0.,0.,0.,0.,0.,0.,0.,0.,0.,1.505323,1.300082,0.793995,1.315686,0.,1.501516,0.,0.,0.,0.,0.,0.,0.,0.,0.,0.,0.,0.,1.150672,1.150672,0.|,|0.,0.,0.638848,0.,0.,0.925989,0.,0.,1.061916,1.307612,1.402891,1.580869,0.,1.47728,0.,0.,0.,0.,0.,0.,0.,0.,0.,0.,0.,0.,0.,0.,0.,0.,0.,0.,0.,0.,0.125166,1.061916,1.307612,1.402891,0.978389,1.580869,1.47728,0.,0.,0.,0.,0.,0.,0.,0.|0.,0.,0.567396,0.,0.,0.,1.061655,0.,0.,0.585403,0.528158,0.492824,0.952738,0.,0.782039,0.,0.,0.,0.,0.,0.,0.,0.,0.,0.,0.,0.,0.,0.,0.591774,0.,0.,0.,0.,0.,0.,0.,0.,0.,0.,0.,0.,0.,0.,0.,0.585403,0.528158,0.492824,0.952738,0.,0.782039,0.,0.,0.,0.,0.,0.,0.,0.,0.,0.,0.,0.,0.591774,0.591774,0.|,
R|0.,0.,0.,0.,0.,0.,0.,0.,1.459107,0.,0.,0.,0.,0.,1.4698,0.,0.,0.,0.,1.459107|,0.972835,0.,2.001529,0.,1.585098,0.,1.286817,0.,1.168665,0.,0.,0.,0.,0.,0.,0.,0.972835,0.,2.001529,0.,1.585098,0.,1.286817,0.,1.168665,0.|0.,0.,0.,0.,2.569634,0.,0.,2.275627,2.629511,0.,1.579574,0.,2.514008,2.187993,2.680703,0.,1.473578,0.,0.,0.,0.,0.,0.,0.,0.,0.,0.,2.569634,1.852959,0.,0.,0.,0.,0.,0.,0.,0.,1.973309,0.,2.569634,0.,0.,0.,2.713849,2.275627,2.629511,0.,1.579574,0.,2.514008,2.187993,2.680703,0.,1.473578,0.,2.672977,0.,0.,0.,0.,0.,0.,0.,0.,1.852959,0.,0.|0.,0.,0.,0.,0.,0.,0.,0.,0.182388,0.,0.,0.,0.,0.,0.308184,0.,0.,0.,0.,0.182388|,0.395214,0.,0.810143,0.,0.69348,0.,0.105703,0.,0.267123,0.,0.,0.,0.,0.,0.,0.,0.395214,0.,0.810143,0.,0.69348,0.,0.105703,0.,0.267123,0.|0.,0.,0.,0.,1.027854,0.,0.,1.0667,0.903894,0.,0.67696,0.,1.733799,1.640995,1.172808,0.,0.163146,0.,0.,0.,0.,0.,0.,0.,0.,0.,0.,1.027854,0.582359,0.,0.,0.,0.,0.,0.,0.,0.,0.413758,0.,1.027854,0.,0.,0.,0.753847,1.0667,0.903894,0.,0.67696,0.,1.733799,1.640995,1.172808,0.,0.163146,0.,1.527415,0.,0.,0.,0.,0.,0.,0.,0.,0.582359,0.,0.
N|0.,0.891353,0.,0.,0.,0.891353,0.,0.,0.,0.,0.,0.,0.,0.,0.891353,1.398007,0.,0.,2.369644,0.|0.,0.,0.,1.210758,1.210758,0.,0.,0.,0.,0.,0.,0.,1.229545,0.,0.,1.210758,1.210758,0.|0.,0.,0.,0.890019,0.,0.,0.,0.,1.850817,1.900787,1.850817,1.900787,0.,0.,0.890019,0.,0.,0.,0.,0.,0.,0.,0.,1.292695,1.884939,0.,0.,0.,0.,0.890019,0.,1.412924,0.,0.,0.,1.850817,1.900787,1.850817,1.900787,0.,0.,1.45699,0.,0.|0.,0.311974,0.,0.,0.,0.311974,0.,0.,0.,0.,0.,0.,0.,0.,0.311974,0.116501,0.,0.,1.421787,0.|0.,0.,0.,0.538115,0.538115,0.,0.,0.,0.,0.,0.,0.,0.187847,0.,0.,0.538115,0.538115,0.|0.,0.,0.,0.400509,0.,0.,0.,0.,0.822585,0.844794,0.822585,0.844794,0.,0.,0.400509,0.,0.,0.,0.,0.,0.,0.,0.,0.574531,0.471235,0.,0.,0.,0.,0.400509,0.,0.294359,0.,0.,0.,0.822585,0.844794,0.822585,0.844794,0.,0.,0.374655,0.,0.
D|,0.,0.,0.,0.,0.,1.252238,0.,0.,0.,0.,0.,0.,0.,0.,1.388861,1.388861,0.,0.,0.,1.244288,0.,0.,0.,0.,0.,0.,0.,0.,0.,0.,0.,1.252238,0.,0.,0.,0.,0.,0.,0.,0.,1.388861,1.388861,0.|,0.844031,0.,0.,1.216117,0.,0.,0.,0.,0.,0.,0.,0.,0.,0.,0.,0.,0.844031,0.,0.,1.216117,0.,0.,0.,0.,0.,0.|,1.852661,0.,1.326259,1.877142,2.073626,0.,0.,0.,0.,1.089337,0.,0.,0.,0.,0.,0.,0.,0.,0.,0.,0.,1.941911,0.,0.,1.589272,0.,2.230324,0.,0.,1.633452,0.,0.,1.852661,0.,1.326259,1.877142,2.073626,0.,0.,0.,0.,1.089337,0.,0.,0.,0.,0.,0.,0.,0.,0.,0.,0.,1.941911,0.|,0.,0.,0.,0.,0.,0.491951,0.,0.,0.,0.,0.,0.,0.,0.,0.540113,0.540113,0.,0.,0.,0.328354,0.,0.,0.,0.,0.,0.,0.,0.,0.,0.,0.,0.491951,0.,0.,0.,0.,0.,0.,0.,0.,0.540113,0.540113,0.|,0.180864,0.,0.,0.694924,0.,0.,0.,0.,0.,0.,0.,0.,0.,0.,0.,0.,0.180864,0.,0.,0.694924,0.,0.,0.,0.,0.,0.|,1.273705,0.,0.410509,1.424038,1.166415,0.,0.,0.,0.,0.583574,0.,0.,0.,0.,0.,0.,0.,0.,0.,0.,0.,0.970956,0.,0.,1.103661,0.,1.170799,0.,0.,0.536772,0.,0.,1.273705,0.,0.410509,1.424038,1.166415,0.,0.,0.,0.,0.583574,0.,0.,0.,0.,0.,0.,0.,0.,0.,0.,0.,0.970956,0.
C|1.364619,0.,0.,0.,0.,1.364619,0.,0.,0.,0.,0.,0.,0.,0.,0.,0.,0.,0.,0.,0.,0.,0.,0.,0.,0.,0.,0.,1.364619,0.,0.,0.,0.,0.,0.,0.,0.,0.,0.,0.,0.,0.,0.,0.,0.,1.65783,0.,0.,0.|0.836228,0.836228,0.,0.,0.,0.,0.,0.,0.,0.,0.,0.,0.836228,0.,0.,0.,0.,0.,0.,0.,0.,0.,0.,0.|0.,0.,0.,0.,0.,0.,2.025368,1.931684,0.,0.,2.025368,1.931684|0.41774,0.,0.,0.,0.,0.41774,0.,0.,0.,0.,0.,0.,0.,0.,0.,0.,0.,0.,0.,0.,0.,0.,0.,0.,0.,0.,0.,0.41774,0.,0.,0.,0.,0.,0.,0.,0.,0.,0.,0.,0.,0.,0.,0.,0.,0.994698,0.,0.,0.|0.221856,0.221856,0.,0.,0.,0.,0.,0.,0.,0.,0.,0.,0.221856,0.,0.,0.,0.,0.,0.,0.,0.,0.,0.,0.|0.,0.,0.,0.,0.,0.,1.519026,1.448763,0.,0.,1.519026,1.448763
Q|1.295151,0.,0.,0.,0.,0.,0.,1.295151,0.,0.,1.308048,0.,1.295151,0.,0.,0.,0.,0.,0.|0.,0.,1.199842,0.,0.,0.,0.,0.,0.,0.,1.199842,0.976869,0.,0.,0.,0.,1.189166,0.,1.199842,0.,0.,0.,0.,0.,0.976869|0.,0.,0.,1.686436,0.,0.,0.,1.078285,1.168624,0.,0.,1.09991,1.276725,0.,0.,1.686436,1.72373,0.,2.125233,0.,0.,0.,0.,0.,0.,1.686436,0.,1.078285,1.168624,0.,0.,1.09991,1.276725,0.,0.,1.72373|0.777091,0.,0.,0.,0.,0.,0.,0.777091,0.,0.,0.374257,0.,0.777091,0.,0.,0.,0.,0.,0.|0.,0.,0.779897,0.,0.,0.,0.,0.,0.,0.,0.779897,0.244217,0.,0.,0.,0.,0.084219,0.,0.779897,0.,0.,0.,0.,0.,0.244217|0.,0.,0.,1.180505,0.,0.,0.,0.138346,0.141117,0.,0.,0.145271,0.173442,0.,0.,1.180505,0.670339,0.,1.067257,0.,0.,0.,0.,0.,0.,1.180505,0.,0.138346,0.141117,0.,0.,0.145271,0.173442,0.,0.,0.670339
E|1.886196,0.,0.,0.,1.886196,0.,0.,0.,0.,0.,0.,0.,0.,0.,0.,0.,1.886196,0.,0.,0.,0.,0.,0.,0.,0.,0.,0.,0.,0.,0.,0.,0.|1.483125,0.,0.,1.093364,1.483125,0.,0.,1.293066,0.,0.,1.093364,0.,0.,0.,0.,0.,0.,1.483125,0.,0.,1.093364,0.,0.,1.293066,0.,0.,0.,0.,0.,0.,0.,0.|1.882738,0.,0.,1.952344,1.882738,0.,0.,2.080892,0.,0.,1.952344,0.,1.26909,0.,1.325529,0.,0.,1.842932,0.,1.882738,0.,0.,2.005508,2.11748,2.022722,0.,0.,1.952344,0.,0.,0.,0.,2.080892,0.,0.,0.,1.26909,0.,1.325529,0.,1.842932,1.842932,0.|0.664978,0.,0.,0.,0.664978,0.,0.,0.,0.,0.,0.,0.,0.,0.,0.,0.,0.664978,0.,0.,0.,0.,0.,0.,0.,0.,0.,0.,0.,0.,0.,0.,0.|0.246639,0.,0.,0.37933,0.246639,0.,0.,0.431022,0.,0.,0.37933,0.,0.,0.,0.,0.,0.,0.246639,0.,0.,0.37933,0.,0.,0.431022,0.,0.,0.,0.,0.,0.,0.,0.|0.150285,0.,0.,0.916406,0.150285,0.,0.,1.811147,0.,0.,0.916406,0.,0.081413,0.,0.10004,0.,0.,0.579207,0.,0.150285,0.,0.,0.551734,0.656511,0.635965,0.,0.,0.916406,0.,0.,0.,0.,1.811147,0.,0.,0.,0.081413,0.,0.10004,0.,0.579207,0.579207,0.
G|1.840278,0.,0.,0.,1.754501,0.,1.560055,0.,0.,0.,0.,0.,0.,0.,0.,0.,0.,0.,0.,1.841207,1.840278,0.,0.,0.,1.701003,0.,0.,1.754501,0.,0.,1.963268,1.885189,0.,0.,1.843034,1.533821,0.,0.,0.,0.,0.,0.,0.,1.552978,0.,0.,0.,0.,0.,0.,0.,1.743881,0.,1.743881,0.,2.055555,0.,0.,0.,0.,0.,1.979538,0.,0.,0.,1.979538,0.,0.,0.,2.006644,2.018098,0.,0.,1.840278,0.,0.,0.,0.,1.803914,0.,1.754501,0.,0.,0.,0.,0.,0.,0.,0.,0.,0.,0.,0.,0.,0.,1.701003,0.,0.,0.,1.963268,1.885189,0.,0.,1.843034,1.533821,0.,0.,0.,0.,0.,0.,0.,1.552978,0.,0.,0.,0.,0.,0.,0.,1.743881,0.,1.743881,0.,2.055555,0.,0.,1.979538,0.,0.,0.,1.979538,0.,0.,0.,2.006644,2.018098,0.,0.|,|,|0.603905,0.,0.,0.,1.217409,0.,0.372123,0.,0.,0.,0.,0.,0.,0.,0.,0.,0.,0.,0.,0.831513,0.603905,0.,0.,0.,0.850501,0.,0.,1.217409,0.,0.,0.869447,0.861801,0.,0.,1.645566,0.179428,0.,0.,0.,0.,0.,0.,0.,0.210971,0.,0.,0.,0.,0.,0.,0.,1.114146,0.,1.114146,0.,1.4153,0.,0.,0.,0.,0.,1.357397,0.,0.,0.,1.357397,0.,0.,0.,1.203986,1.513574,0.,0.,0.603905,0.,0.,0.,0.,0.874386,0.,1.217409,0.,0.,0.,0.,0.,0.,0.,0.,0.,0.,0.,0.,0.,0.,0.850501,0.,0.,0.,0.869447,0.861801,0.,0.,1.645566,0.179428,0.,0.,0.,0.,0.,0.,0.,0.210971,0.,0.,0.,0.,0.,0.,0.,1.114146,0.,1.114146,0.,1.4153,0.,0.,1.357397,0.,0.,0.,1.357397,0.,0.,0.,1.203986,1.513574,0.,0.|,|,
H|0.,0.,0.,0.,0.,0.,0.,0.,0.,0.,0.,0.|0.,0.,1.093847,0.,0.,0.,0.,0.,1.093847,0.,0.,2.41355,0.,0.,0.,0.,1.131974,0.,1.798111,0.,0.,0.,0.,0.,0.,1.58284,1.132051,1.093847,0.,0.,0.,1.67914,0.,0.,0.,0.,0.,0.,2.41355,0.,0.,0.,0.,1.131974,0.,1.798111,0.,0.|0.,0.,1.859226,0.,0.,0.,0.,2.263287,0.,0.,1.859226,0.,0.,0.,2.088634,0.,0.,0.,0.,1.568662,1.568662,0.,0.,1.91731,0.,0.,0.,0.,0.,1.889468,1.484388,1.859226,0.,0.,0.,1.725521,0.,0.,0.,0.,0.,0.,2.263287,0.,0.,0.,0.,0.,2.088634,0.,0.,0.,0.,1.568662,1.568662,1.91731,0.,0.|0.,0.,0.,0.,0.,0.,0.,0.,0.,0.,0.,0.|0.,0.,0.401821,0.,0.,0.,0.,0.,0.401821,0.,0.,1.89636,0.,0.,0.,0.,0.345881,0.,1.59177,0.,0.,0.,0.,0.,0.,0.463102,0.192795,0.401821,0.,0.,0.,0.462583,0.,0.,0.,0.,0.,0.,1.89636,0.,0.,0.,0.,0.345881,0.,1.59177,0.,0.|0.,0.,0.948585,0.,0.,0.,0.,0.96998,0.,0.,0.948585,0.,0.,0.,1.864852,0.,0.,0.,0.,0.871479,0.871479,0.,0.,1.150386,0.,0.,0.,0.,0.,0.627072,0.369476,0.948585,0.,0.,0.,0.621337,0.,0.,0.,0.,0.,0.,0.96998,0.,0.,0.,0.,0.,1.864852,0.,0.,0.,0.,0.871479,0.871479,1.150386,0.,0.
I|,0.,0.,0.,0.,0.,0.,1.591263,0.,0.,0.,0.,0.,0.|0.,0.,0.,0.,0.,0.,0.,0.,0.,0.,0.,0.,0.,0.,0.,0.,0.,1.281569,0.,0.,0.,0.,0.,0.,1.626967,0.,1.482807,0.,0.,0.,0.,0.,0.,0.,0.,0.,0.,0.,0.,0.,0.,0.,1.281569,0.,0.|,|,0.,0.,0.,0.,0.,0.,0.333652,0.,0.,0.,0.,0.,0.|0.,0.,0.,0.,0.,0.,0.,0.,0.,0.,0.,0.,0.,0.,0.,0.,0.,0.882392,0.,0.,0.,0.,0.,0.,0.3805,0.,0.457864,0.,0.,0.,0.,0.,0.,0.,0.,0.,0.,0.,0.,0.,0.,0.,0.882392,0.,0.|,
L|0.,0.,0.,0.,0.,0.,1.752347,0.,0.,0.,0.,0.,0.,0.,0.,1.846079,1.362414,0.,0.,0.,0.,1.752347,0.,0.,0.,0.,0.,0.,0.,0.,0.,0.,0.,1.752347,0.,0.,0.,1.846079,1.362414,0.,0.,0.,0.|0.,0.,0.,0.,1.593695,0.972324,0.,0.,0.,0.,0.,1.076057,0.,0.,0.,0.,0.,0.,1.593695,0.972324,0.,0.,0.,0.,0.,0.,0.,0.,0.,0.,0.,0.,0.,0.,0.,0.,0.,0.,1.593695,0.972324,0.,0.,1.076057,0.,0.,0.,0.,0.,0.|,|0.,0.,0.,0.,0.,0.,1.31426,0.,0.,0.,0.,0.,0.,0.,0.,0.178015,0.875837,0.,0.,0.,0.,1.31426,0.,0.,0.,0.,0.,0.,0.,0.,0.,0.,0.,1.31426,0.,0.,0.,0.178015,0.875837,0.,0.,0.,0.|0.,0.,0.,0.,1.195271,0.048616,0.,0.,0.,0.,0.,0.061489,0.,0.,0.,0.,0.,0.,1.195271,0.048616,0.,0.,0.,0.,0.,0.,0.,0.,0.,0.,0.,0.,0.,0.,0.,0.,0.,0.,1.195271,0.048616,0.,0.,0.061489,0.,0.,0.,0.,0.,0.|,
K|0.,0.,0.,0.,0.,0.,0.,0.,0.,0.,0.,0.,0.,0.,0.,0.,0.,0.,0.,0.,0.,0.,0.,0.,0.,0.,0.|0.,0.,0.,1.155211,0.,0.,0.81798,0.95004,1.136622,0.,0.,0.,0.,0.,0.,0.,0.,0.,0.,0.,0.,0.,0.,0.,0.,0.,0.,1.155211,0.,0.,0.81798,0.95004,1.136622,0.,0.,0.,0.,0.,0.|0.,0.,0.,0.,1.192006,0.,0.,1.822395,0.,1.645791,1.796021,1.832002,1.901061,0.,2.140998,2.140998,1.192006,1.342747,1.342747,0.,0.,0.99038,1.132036,0.,0.,1.201977,0.,0.,1.192006,0.,0.,0.,1.822395,0.,1.645791,1.796021,1.832002,1.901061,0.,2.140998,2.140998,1.342747,1.342747|0.,0.,0.,0.,0.,0.,0.,0.,0.,0.,0.,0.,0.,0.,0.,0.,0.,0.,0.,0.,0.,0.,0.,0.,0.,0.,0.|0.,0.,0.,0.361004,0.,0.,0.507712,0.58968,0.497272,0.,0.,0.,0.,0.,0.,0.,0.,0.,0.,0.,0.,0.,0.,0.,0.,0.,0.,0.361004,0.,0.,0.507712,0.58968,0.497272,0.,0.,0.,0.,0.,0.|0.,0.,0.,0.,0.894004,0.,0.,0.683398,0.,1.135028,1.238635,1.326622,1.029741,0.,0.951555,0.951555,0.894004,0.72892,0.72892,0.,0.,0.108833,0.410518,0.,0.,0.282618,0.,0.,0.894004,0.,0.,0.,0.683398,0.,1.135028,1.238635,1.326622,1.029741,0.,0.951555,0.951555,0.72892,0.72892
M|0.,0.,0.,0.,0.,0.,0.,0.,0.,0.,0.|0.,2.04291,0.,1.44889,0.,0.,0.,1.158531,0.,1.427751,0.,1.281083,0.,0.,0.,0.,0.,0.,0.,1.158531|,|0.,0.,0.,0.,0.,0.,0.,0.,0.,0.,0.|0.,0.599753,0.,0.888029,0.,0.,0.,0.297908,0.,0.555237,0.,0.430733,0.,0.,0.,0.,0.,0.,0.,0.297908|,
F|,0.,0.,0.,0.,0.,0.,0.,0.,1.309881,0.,0.,0.,0.,0.,0.,0.,0.|0.,0.,0.,1.051754,0.,0.,0.,1.511433,0.,0.,0.,0.,0.,0.,0.,1.051754,0.,0.,0.,0.,0.,0.,0.,0.,0.,0.,0.,0.,1.051754,0.,0.,1.511433,0.,0.,0.,0.,0.,0.,0.,0.|,|,0.,0.,0.,0.,0.,0.,0.,0.,0.406319,0.,0.,0.,0.,0.,0.,0.,0.|0.,0.,0.,0.525877,0.,0.,0.,0.683743,0.,0.,0.,0.,0.,0.,0.,0.525877,0.,0.,0.,0.,0.,0.,0.,0.,0.,0.,0.,0.,0.525877,0.,0.,0.683743,0.,0.,0.,0.,0.,0.,0.,0.|,
P|0.,0.,0.,0.,0.,0.,1.549907,1.303253,0.,0.,2.205955,0.,0.,0.,0.,0.,0.,0.,0.,0.,0.,1.549907,1.303253,0.,0.,2.205955|0.,0.,0.,0.,0.,0.,0.,1.294374,0.,0.,0.,0.,0.,1.828417,0.,0.,0.,0.,0.,0.,0.823404,0.,0.,0.,0.,0.,0.,1.294374,0.,0.,0.,0.,0.,1.828417|,|0.,0.,0.,0.,0.,0.,0.832358,0.589567,0.,0.,1.323573,0.,0.,0.,0.,0.,0.,0.,0.,0.,0.,0.832358,0.589567,0.,0.,1.323573|0.,0.,0.,0.,0.,0.,0.,0.58555,0.,0.,0.,0.,0.,1.188471,0.,0.,0.,0.,0.,0.,0.194415,0.,0.,0.,0.,0.,0.,0.58555,0.,0.,0.,0.,0.,1.188471|,
S|1.648088,1.039133,1.301291,0.683334,1.551996,1.689171,0.,0.,0.,0.,1.099624,0.,0.,1.648088,1.039133,1.301291,0.683334,1.746407,0.,0.,0.,0.,0.,0.,0.,0.,0.,1.889384,2.037775,0.,0.,0.,0.,0.,0.,0.,0.,0.,0.,0.,0.,0.,0.,0.,0.,0.,1.551996,0.,0.,0.,0.,0.,0.,0.,0.,0.,0.,1.648088,1.039133,1.301291,0.683334,0.,0.,0.,0.,0.,0.,0.,1.551996,0.,1.689171,2.203478,1.829172,0.,0.,1.992063,1.099624,0.,1.746407,1.976129,0.,0.,0.,0.,0.,0.,0.,0.,1.889384,2.037775,0.,0.,0.,0.,0.,0.,0.,0.,0.,0.,0.,0.,0.,0.,0.,0.,0.,0.,0.,0.,0.,0.|,0.,1.443712,0.,0.,1.443712,0.|1.899383,1.595109,1.780125,1.088738,0.,0.,0.,0.,0.,0.,0.,1.899383,1.595109,1.165947,0.,0.,0.,0.,0.,0.,0.,2.060862,0.,0.,0.,0.,0.,0.,0.,0.,0.,0.,0.,0.,0.,0.,1.780125,2.133397,0.,2.133397,0.,2.115237,0.,0.,0.,1.899383,1.595109,0.,0.,0.,0.,0.,0.,0.,0.,0.,1.780125,1.088738,2.353791,0.,0.,0.,2.081908,0.,0.,1.165947,2.180548,0.,0.,0.,0.,0.,0.,2.060862,0.,0.,0.,0.,0.,0.,0.,0.,0.,0.,0.,0.,0.,0.,2.133397,0.,2.133397,0.,2.115237,0.,0.|0.60542,0.318102,0.637367,0.013946,0.775998,1.108519,0.,0.,0.,0.,0.720444,0.,0.,0.60542,0.318102,0.637367,0.013946,1.237039,0.,0.,0.,0.,0.,0.,0.,0.,0.,1.417038,1.673887,0.,0.,0.,0.,0.,0.,0.,0.,0.,0.,0.,0.,0.,0.,0.,0.,0.,0.775998,0.,0.,0.,0.,0.,0.,0.,0.,0.,0.,0.60542,0.318102,0.637367,0.013946,0.,0.,0.,0.,0.,0.,0.,0.775998,0.,1.108519,1.03288,0.857424,0.,0.,1.030377,0.720444,0.,1.237039,0.823387,0.,0.,0.,0.,0.,0.,0.,0.,1.417038,1.673887,0.,0.,0.,0.,0.,0.,0.,0.,0.,0.,0.,0.,0.,0.,0.,0.,0.,0.,0.,0.,0.,0.|,0.,0.441134,0.,0.,0.441134,0.|0.852784,1.20447,0.890062,0.340231,0.,0.,0.,0.,0.,0.,0.,0.852784,1.20447,0.485811,0.,0.,0.,0.,0.,0.,0.,1.766453,0.,0.,0.,0.,0.,0.,0.,0.,0.,0.,0.,0.,0.,0.,0.890062,1.280038,0.,1.280038,0.,1.797952,0.,0.,0.,0.852784,1.20447,0.,0.,0.,0.,0.,0.,0.,0.,0.,0.890062,0.340231,1.10334,0.,0.,0.,1.076849,0.,0.,0.485811,0.908562,0.,0.,0.,0.,0.,0.,1.766453,0.,0.,0.,0.,0.,0.,0.,0.,0.,0.,0.,0.,0.,0.,1.280038,0.,1.280038,0.,1.797952,0.,0.
T|0.,0.,1.511605,1.752153,0.,1.629065,1.920913,0.,0.,1.651606,1.737695,1.786474,0.,1.640552,0.,1.908991,2.003717,0.,0.,1.92999,0.,1.92999,0.,0.,0.,0.,0.,0.,0.,0.,1.651606,1.737695,1.786474,1.538029,1.640552,0.,1.908991,2.003717,0.,0.,1.92999,0.,1.92999,0.,2.06137,1.933417|0.,0.,0.,0.,1.179095,0.,0.,0.,0.,0.,1.030129,0.,0.887256,0.955267,0.,0.,1.179095,1.409136,1.498829,0.,0.,1.173854,0.,0.,0.,1.179095,0.,0.,1.030129,0.,0.887256,0.955267,0.,0.,1.409136,1.498829|0.,0.,1.67735,1.271558,0.,1.682695,1.152344,0.,0.,2.219651,2.291172,0.,1.839979,1.754593,1.857033,0.,2.065499,2.397216,0.,0.,1.265308,1.265308,1.597768,0.,1.597768,0.,1.934513,2.134492,0.,0.,0.,0.,0.,0.,0.,0.,2.219651,2.291172,0.,1.839979,1.754593,1.857033,0.,2.065499,2.397216,0.,0.,1.265308,1.265308,1.597768,0.,1.597768,0.,1.934513,2.134492,0.|0.,0.,0.582453,0.417945,0.,0.998459,0.867509,0.,0.,0.581121,0.579232,1.004892,0.,0.888632,0.,1.227208,1.144981,0.,0.,1.378564,0.,1.378564,0.,0.,0.,0.,0.,0.,0.,0.,0.581121,0.579232,1.004892,0.901603,0.888632,0.,1.227208,1.144981,0.,0.,1.378564,0.,1.378564,0.,1.236822,1.16005|0.,0.,0.,0.,0.412683,0.,0.,0.,0.,0.,0.450681,0.,0.458926,0.378127,0.,0.,0.412683,1.268223,1.04918,0.,0.,0.27716,0.,0.,0.,0.412683,0.,0.,0.450681,0.,0.458926,0.378127,0.,0.,1.268223,1.04918|0.,0.,0.861758,0.314973,0.,1.465573,0.408896,0.,0.,0.822093,0.806153,0.,1.264986,1.149561,1.199334,0.,1.69666,1.369838,0.,0.,0.527212,0.527212,1.323865,0.,1.323865,0.,1.450885,1.707593,0.,0.,0.,0.,0.,0.,0.,0.,0.822093,0.806153,0.,1.264986,1.149561,1.199334,0.,1.69666,1.369838,0.,0.,0.527212,0.527212,1.323865,0.,1.323865,0.,1.450885,1.707593,0.
W|0.,0.,0.,0.,0.,0.,0.,0.,0.926632,0.,0.,0.,0.,0.,0.,0.,0.,0.,0.,0.,0.,0.,0.926632,0.|1.792408,1.277173,1.792408,1.277173,0.,0.,0.,0.,0.,0.,0.,2.379159,2.379159,0.,0.,1.625953,1.345232,2.421054,1.344172,1.792408,1.277173,0.,1.402869,0.,0.,1.610368,1.059659,0.,1.068746,0.,0.,0.,2.379159,2.379159,1.877388|1.111148,0.917346,1.111148,0.917346,0.,0.,1.294989,0.,0.,0.,0.,1.111148,0.917346,0.,0.969418,0.,0.,0.,1.294989,0.,0.|0.,0.,0.,0.,0.,0.,0.,0.,0.132376,0.,0.,0.,0.,0.,0.,0.,0.,0.,0.,0.,0.,0.,0.132376,0.|1.353451,0.54736,1.353451,0.54736,0.,0.,0.,0.,0.,0.,0.,1.699399,1.699399,0.,0.,1.174299,0.822086,1.748539,0.896114,1.353451,0.54736,0.,0.486896,0.,0.,0.097772,0.139955,0.,0.153254,0.,0.,0.,1.699399,1.699399,0.677946|0.476206,0.074885,0.476206,0.074885,0.,0.,0.480996,0.,0.,0.,0.,0.476206,0.074885,0.,0.056777,0.,0.,0.,0.480996,0.,0.
Y|0.,0.,0.,0.,0.,0.,0.,0.,1.09839,0.,0.,0.,0.,0.,0.,0.,0.,2.398821,0.,0.,0.,0.,0.,0.,1.84334,0.,0.,1.970955,1.594953,0.,1.09839,0.,0.,0.,0.,0.,0.,0.,0.,2.398821,0.|0.,0.,1.030992,0.,0.,0.,0.,0.,0.95724,0.,0.,0.,0.,0.,0.,2.215448,1.013766,2.322114,0.,1.595982,2.758991,1.030992,2.092431,0.,0.,0.,0.,0.,0.,0.,2.45646,0.,0.,0.,0.,0.,0.,0.,0.,0.,1.576475,0.95724,0.,0.,1.512657,0.,0.,0.,0.,0.,0.,2.187336,1.694339,1.652482,1.934654,1.030992,0.,0.,0.,0.,0.,0.,1.565764,0.,0.,0.,0.95724,2.215448,1.013766,2.322114,0.,1.595982,2.758991,2.092431,0.,0.,0.,0.,0.,0.,0.,2.45646,0.,0.,0.,0.,0.,0.,0.,0.,0.,1.576475,0.,0.,1.512657,0.|0.,0.957614,0.,0.,0.,0.,0.,0.,0.,0.,0.,0.,0.,0.,0.,1.600657,0.,0.957614,0.,0.,0.,0.,0.,0.,1.20804,0.,0.,0.,0.,0.,1.276358,0.,0.,0.,0.,0.,0.,0.,1.436754,1.648683,0.,0.780401,0.957614,1.665321,0.,0.,1.493207,1.640336,0.,0.,0.,0.,0.,1.600657,0.,0.,0.,0.,0.,0.,0.,1.20804,0.,0.,0.,0.,0.,1.43273,1.276358,0.,0.,0.|0.,0.,0.,0.,0.,0.,0.,0.,0.274598,0.,0.,0.,0.,0.,0.,0.,0.,1.439293,0.,0.,0.,0.,0.,0.,0.512039,0.,0.,0.923885,0.797476,0.,0.274598,0.,0.,0.,0.,0.,0.,0.,0.,1.439293,0.|0.,0.,0.210407,0.,0.,0.,0.,0.,0.191448,0.,0.,0.,0.,0.,0.,1.92826,0.431789,1.741585,0.,0.759992,1.99789,0.210407,1.351362,0.,0.,0.,0.,0.,0.,0.,1.579153,0.,0.,0.,0.,0.,0.,0.,0.,0.,1.188817,0.191448,0.,0.,0.831961,0.,0.,0.,0.,0.,0.,1.069789,1.028442,0.577286,1.612212,0.210407,0.,0.,0.,0.,0.,0.,0.709858,0.,0.,0.,0.191448,1.92826,0.431789,1.741585,0.,0.759992,1.99789,1.351362,0.,0.,0.,0.,0.,0.,0.,1.579153,0.,0.,0.,0.,0.,0.,0.,0.,0.,1.188817,0.,0.,0.831961,0.|0.,0.156345,0.,0.,0.,0.,0.,0.,0.,0.,0.,0.,0.,0.,0.,0.685996,0.,0.156345,0.,0.,0.,0.,0.,0.,0.733453,0.,0.,0.,0.,0.,1.088043,0.,0.,0.,0.,0.,0.,0.,0.570937,0.755946,0.,0.346845,0.156345,0.83266,0.,0.,0.693159,0.797039,0.,0.,0.,0.,0.,0.685996,0.,0.,0.,0.,0.,0.,0.,0.733453,0.,0.,0.,0.,0.,0.728109,1.088043,0.,0.,0.
V|0.,0.,0.,0.,0.,0.,0.,0.,0.,0.,0.,0.699882,0.,0.,0.,0.,0.,0.,0.,0.,0.,0.699882,0.,0.|0.,0.843375,0.,0.,0.,0.,0.,0.,0.,0.,0.,0.,0.,0.,0.,0.,0.843375,0.,0.,0.,0.,0.,0.,0.,0.,0.,0.,0.,0.,0.,0.,1.492356,1.492356,1.151345,1.150135,0.,0.,0.,0.,0.843375,0.,0.,1.373036,0.,0.,0.,0.,0.,0.,0.,0.,0.,0.,0.,0.,0.,0.,0.,0.,0.,0.,0.,0.,1.492356,1.492356,1.151345,1.150135|,|0.,0.,0.,0.,0.,0.,0.,0.,0.,0.,0.,0.224962,0.,0.,0.,0.,0.,0.,0.,0.,0.,0.224962,0.,0.|0.,0.086059,0.,0.,0.,0.,0.,0.,0.,0.,0.,0.,0.,0.,0.,0.,0.086059,0.,0.,0.,0.,0.,0.,0.,0.,0.,0.,0.,0.,0.,0.,0.980691,0.980691,0.748374,0.690081,0.,0.,0.,0.,0.086059,0.,0.,0.327623,0.,0.,0.,0.,0.,0.,0.,0.,0.,0.,0.,0.,0.,0.,0.,0.,0.,0.,0.,0.,0.980691,0.980691,0.748374,0.690081|,
```
