## Supplementary Data 3 for "Pharmacological proximities in the GPCR family discovered using contact-informed amino-acid and binding pocket similarities": c654.bsv

```
res|B|C|P|wB|wC|wP
A|1.603323,1.018038,0.,0.,0.,0.,0.,1.090339,0.,1.090339,0.,0.,0.,0.,0.,1.707277,0.,0.,0.,0.|0.897692,0.,1.080272,0.,0.,0.,0.,0.,1.063671,0.89216,0.,1.063671,0.,0.,0.,0.,1.040345,0.,0.,0.,0.,0.,0.,0.||0.637685,0.1642,0.,0.,0.,0.,0.,0.178744,0.,0.178744,0.,0.,0.,0.,0.,0.798877,0.,0.,0.,0.|0.030603,0.,0.174237,0.,0.,0.,0.,0.,0.209247,0.073128,0.,0.209247,0.,0.,0.,0.,0.249683,0.,0.,0.,0.,0.,0.,0.|
R|0.,1.171413,1.189528,0.,0.,0.,0.,1.202427,0.93974,1.437435,1.650679,1.95911,0.,0.,0.,0.,0.,0.,0.,0.|0.,0.,1.064177,0.,1.5415,1.839884,0.875717,0.925865,0.,0.,0.,0.,1.268266,0.,1.43608,1.124827,0.,0.,1.043245,0.,1.640857,0.843918,0.,1.04263,0.,1.691715,2.072664,0.,0.,0.,1.737242,0.,0.,0.,0.,0.,0.,0.,0.|1.609982,1.335342,1.767087,0.,1.846203,1.692596,2.668259,2.342299,1.646918,1.990389,2.040533,0.,0.,0.,0.,0.,0.,0.,0.,1.561213,1.626045,0.,0.743497,1.516371,0.,0.,2.497009,0.,0.,2.62256,0.,2.020566,2.052595,0.,0.,0.,0.,0.,0.,0.908113,0.,0.,1.771183,2.597265,0.,1.977891,1.44005,1.949273,0.,0.,0.,0.,0.,0.,0.,0.|0.,0.15115,0.058742,0.,0.,0.,0.,0.080835,0.208831,0.198267,0.745468,0.505577,0.,0.,0.,0.,0.,0.,0.,0.|0.,0.,0.386973,0.,0.696161,0.12493,0.064868,0.114304,0.,0.,0.,0.,0.679428,0.,0.096543,0.037809,0.,0.,0.260811,0.,0.364635,0.070327,0.,0.431433,0.,0.764,0.534881,0.,0.,0.,0.334085,0.,0.,0.,0.,0.,0.,0.,0.|0.311019,0.288313,0.502013,0.,0.671347,0.152143,0.239844,0.604464,0.182991,0.417736,0.239322,0.,0.,0.,0.,0.,0.,0.,0.,0.947879,0.464584,0.,0.062479,0.178397,0.,0.,0.624252,0.,0.,0.67679,0.,0.617395,0.855248,0.,0.,0.,0.,0.,0.,0.141262,0.,0.,0.77531,0.561571,0.,0.342327,0.397255,0.649758,0.,0.,0.,0.,0.,0.,0.,0.
N|0.,0.,0.939962,0.,0.911917,0.,0.,0.,0.,0.,0.,0.797655|0.,0.,0.972381,0.,0.,1.061166,0.97772,0.,0.,0.,0.|1.799253,1.804572,1.717463,2.180522,0.,0.,0.,1.849052,0.,1.941576,1.771341,1.7086,0.,2.088841,0.,0.,1.775881,0.,0.,0.|0.,0.,0.057844,0.,0.060794,0.,0.,0.,0.,0.,0.,0.165032|0.,0.,0.048019,0.,0.,0.071339,0.217271,0.,0.,0.,0.|1.185871,0.814968,0.371057,0.385785,0.,0.,0.,0.217536,0.,1.402249,1.371361,0.34172,0.,1.726249,0.,0.,0.918559,0.,0.,0.
D|0.,0.,1.599633,0.,0.,0.,0.,0.|1.101288,0.,0.,0.|0.,0.,0.,0.,1.589478,0.,0.,1.495382,0.,2.50324,0.,2.143492,0.,0.,0.,0.,0.,0.,1.198413,1.260223,0.,0.,0.,0.,0.,0.,0.,0.|0.,0.,0.457038,0.,0.,0.,0.,0.|0.144015,0.,0.,0.|0.,0.,0.,0.,0.122268,0.,0.,0.170901,0.,1.049746,0.,1.026461,0.,0.,0.,0.,0.,0.,0.194337,0.13624,0.,0.,0.,0.,0.,0.,0.,0.
C|0.,0.,0.,0.,1.388759,1.555918,0.|0.|1.655919,0.,1.466641,0.,0.,1.555836,0.,0.|0.,0.,0.,0.,0.333302,0.336415,0.|0.|0.225807,0.,0.18051,0.,0.,0.684568,0.,0.
Q|1.368941,0.,1.309336,0.,0.,0.,1.348699,0.,0.,0.,1.240432,0.,1.469458,0.,0.,0.,1.388568,0.,0.,0.,0.,1.060794,0.,1.4704,0.,0.,1.387096,0.,1.102585,0.946532,0.,0.,0.|1.384856,1.425197,0.,0.,0.,0.,0.,1.392683,0.,0.,0.,1.514348,1.264919,1.466014,0.,0.,0.,1.340884,0.,1.165694,0.,1.306413,0.,1.064967,0.,0.,0.|2.142764,0.,1.920791,0.,0.,0.,0.,0.,0.,0.,0.,0.,0.,0.,0.,1.770146,0.,0.,1.12519,0.,0.,0.,0.,1.754342,0.,0.,0.,0.,0.,0.,0.,0.,0.,0.,0.,2.07009,0.,1.336418,0.879038,0.,0.,0.|0.188819,0.,0.073558,0.,0.,0.,0.240839,0.,0.,0.,0.160056,0.,0.235113,0.,0.,0.,0.040055,0.,0.,0.,0.,0.601117,0.,0.074451,0.,0.,0.104686,0.,0.183764,0.098597,0.,0.,0.|0.668551,0.288242,0.,0.,0.,0.,0.,0.596864,0.,0.,0.,0.635049,0.657758,0.140963,0.,0.,0.,0.80453,0.,0.147556,0.,0.36974,0.,0.177495,0.,0.,0.|1.182215,0.,0.431638,0.,0.,0.,0.,0.,0.,0.,0.,0.,0.,0.,0.,0.970725,0.,0.,0.225038,0.,0.,0.,0.,0.387979,0.,0.,0.,0.,0.,0.,0.,0.,0.,0.,0.,0.937399,0.,0.250578,0.05494,0.,0.,0.
E|0.,0.,0.,0.,0.,0.,0.935226|0.,0.,0.,0.,1.176699,0.|1.803472,2.08787,0.,0.,0.,0.,0.,0.,0.,1.720984,0.,0.,0.,0.,0.,0.,0.,0.,2.023446,1.870353,0.|0.,0.,0.,0.,0.,0.,0.07103|0.,0.,0.,0.,0.016972,0.|0.635314,0.664322,0.,0.,0.,0.,0.,0.,0.,1.183177,0.,0.,0.,0.,0.,0.,0.,0.,0.954456,0.550519,0.
G|0.,0.,0.,1.384237,0.,1.50186,0.,0.,0.,0.,2.085502,1.057097,0.,0.,1.410643,1.375796,0.,1.815674,0.,0.,0.,1.200954,1.392032,0.,0.,0.,0.,0.,0.,1.282972,0.,0.,1.020084,0.,0.,0.,0.,0.,0.|||0.,0.,0.,0.332217,0.,0.300372,0.,0.,0.,0.,0.941839,0.338271,0.,0.,0.451406,0.37953,0.,0.468561,0.,0.,0.,0.162291,0.066925,0.,0.,0.,0.,0.,0.,0.342126,0.,0.,0.153975,0.,0.,0.,0.,0.,0.||
H||1.453364,1.302254,1.447112,1.559266,1.204152,0.,1.207737,0.,0.71276,0.,0.,1.429088,0.,0.,0.,1.298354,1.449343,0.956444,1.410924,1.152941,1.774162,0.953361,0.,0.,0.|1.613474,1.640419,2.041731,1.925178,2.713475,0.861544,1.183438,0.,1.754901,0.,1.311785,0.,1.529504,1.358118,1.223702,1.41811,1.137681,1.794133,1.672133,1.118103,0.,1.940954,1.432344,1.60707,1.511015,1.989522,1.247745,1.666152,0.,0.||0.511981,0.310765,0.608445,0.498965,0.385329,0.,0.184036,0.,0.023958,0.,0.,0.442816,0.,0.,0.,0.363539,0.374024,0.246824,0.548397,0.234939,1.037718,0.0773,0.,0.,0.|0.641723,0.428746,1.322485,0.616057,0.868312,0.222334,0.163861,0.,0.70196,0.,0.055117,0.,0.493388,0.651897,0.344705,0.479361,0.30445,0.96024,0.942047,0.447241,0.,0.500891,0.646865,0.751988,0.404838,1.42645,0.168614,0.135093,0.,0.
I|0.,0.,0.,0.,0.,0.,0.|0.,0.,0.,1.431515,0.,1.637613,0.,0.,0.,1.193334,0.,0.,0.,1.551248,0.,0.,1.649795,0.,0.||0.,0.,0.,0.,0.,0.,0.|0.,0.,0.,0.291605,0.,0.826605,0.,0.,0.,0.36463,0.,0.,0.,0.320691,0.,0.,0.824897,0.,0.|
L|1.4667,0.,0.,0.,0.,0.,0.,0.,0.,0.,1.475128,0.,1.529384,1.361035,1.510631,0.,0.,1.467784,0.,1.488745,0.,1.428877,0.,0.|1.656666,0.71272,1.020693,1.140137,1.237663,0.,0.,0.,1.439927,0.,0.,0.,0.,0.,0.,0.,0.,0.,0.,0.,0.,0.,0.,0.,0.,0.711203,1.430483,0.,1.251771,1.29976,0.,1.415027,0.,0.,0.,0.917041,1.88573,1.526167,1.286709,0.,0.,1.379119,0.,1.419366,1.377953,1.107005,0.,0.,0.,0.||0.758638,0.,0.,0.,0.,0.,0.,0.,0.,0.,0.708061,0.,0.791061,0.175617,0.285341,0.,0.,0.176416,0.,0.77004,0.,0.485279,0.,0.|0.856896,0.098306,0.449105,0.364844,0.445002,0.,0.,0.,0.275542,0.,0.,0.,0.,0.,0.,0.,0.,0.,0.,0.,0.,0.,0.,0.,0.,0.177801,0.323012,0.,0.350496,0.467914,0.,0.510982,0.,0.,0.,0.29582,0.91245,0.406978,0.100077,0.,0.,0.770225,0.,0.636268,0.332609,0.221401,0.,0.,0.,0.|
K|0.,1.360774,1.506557,1.333186,0.,0.,0.|0.,0.,1.515334,1.436912,0.,0.,0.,1.520419,0.888455,0.,0.,1.49872,0.919682,0.,0.,0.869326,0.,0.|1.658603,1.050463,0.,0.,0.,0.,1.691441,1.727937,0.,0.,0.,1.586463,0.,1.735456,0.952297,2.036944,1.497487,0.,1.549255,1.915991,1.99716,0.,0.,0.,1.963149,0.,1.39456,0.|0.,0.513079,0.241049,0.216192,0.,0.,0.|0.,0.,0.397465,0.69528,0.,0.,0.,0.851435,0.245091,0.,0.,0.486071,0.19885,0.,0.,0.239814,0.,0.|0.457546,0.336148,0.,0.,0.,0.,0.483269,0.891839,0.,0.,0.,0.507668,0.,0.555346,0.304735,0.561916,0.13311,0.,0.71182,0.414268,0.172831,0.,0.,0.,0.541558,0.,0.2105,0.
M|0.,0.,1.419154,1.419154,0.|0.,0.892803,0.,0.,0.,1.459534,0.990634,0.,0.,0.767938,1.35231,1.952019,0.,0.,0.,0.,0.||0.,0.,0.465296,0.465296,0.|0.,0.284074,0.,0.,0.,0.430682,0.146159,0.,0.,0.071994,0.718415,0.503747,0.,0.,0.,0.,0.|
F|0.,0.,0.,0.,0.,1.466046,1.466046,0.,0.|1.55529,0.,0.,0.,1.442805,1.911566,1.173453,0.,1.707283,1.829076,0.,0.,0.,0.,0.,0.,1.104671,1.911797,1.510849,0.,1.393964,0.,1.031356,0.,1.671067,0.,0.762524,0.,0.,0.,0.,1.251803,1.75487,0.,0.,0.,1.445311,1.483549,1.48377,1.585139,0.||0.,0.,0.,0.,0.,0.528738,0.528738,0.,0.|0.600908,0.,0.,0.,0.79603,0.527329,0.369176,0.,0.440589,0.323606,0.,0.,0.,0.,0.,0.,0.236715,0.855757,0.431671,0.,0.224833,0.,0.483448,0.,0.800229,0.,0.157764,0.,0.,0.,0.,0.236828,0.506212,0.,0.,0.,0.292721,0.169012,0.727887,0.594427,0.|
P|0.,0.,1.214412,0.,0.,0.,0.,0.,0.,0.,0.,0.,0.,0.,0.,0.|0.,0.,1.304814,1.377697,0.,0.,1.158156,0.,1.387107,0.,0.,0.,0.,0.,1.265528,0.,0.,1.729792,0.,0.,0.930672,0.,0.,0.,0.,0.,0.,0.,0.,0.,0.,0.,0.,0.,0.,0.,0.,0.,0.||0.,0.,0.291459,0.,0.,0.,0.,0.,0.,0.,0.,0.,0.,0.,0.,0.|0.,0.,0.313155,0.330647,0.,0.,0.373599,0.,0.145561,0.,0.,0.,0.,0.,0.285764,0.,0.,0.998894,0.,0.,0.310224,0.,0.,0.,0.,0.,0.,0.,0.,0.,0.,0.,0.,0.,0.,0.,0.,0.,0.|
S|0.,0.,0.,0.,0.,0.,0.,0.,0.,0.,0.,1.053054,0.,0.,0.,0.,1.106526,0.,0.,0.,1.708532,0.,0.,0.,0.,0.,0.,0.,0.,0.,0.||0.,0.,0.,0.,0.,0.,0.,0.,0.,1.914624,0.,0.,0.,1.835465,0.,1.649748,0.,2.1229,0.,1.516464,0.,0.,0.,1.639117,0.,0.,0.,0.,0.,0.,0.,0.,0.,0.|0.,0.,0.,0.,0.,0.,0.,0.,0.,0.,0.,0.044246,0.,0.,0.,0.,0.265566,0.,0.,0.,0.440911,0.,0.,0.,0.,0.,0.,0.,0.,0.,0.||0.,0.,0.,0.,0.,0.,0.,0.,0.,0.282485,0.,0.,0.,0.856551,0.,0.457493,0.,0.8372,0.,0.363951,0.,0.,0.,0.422998,0.,0.,0.,0.,0.,0.,0.,0.,0.,0.
T|0.,1.344141,1.401137,0.,0.,0.,0.,0.901204,0.,0.,0.,0.|1.244843,1.14488,0.,0.,0.,0.,0.,0.,0.,1.445303,0.,0.,0.,0.,0.,0.|1.164313,1.696025,0.,0.,0.,0.,0.,0.,0.,0.,1.315558,0.,0.,0.,0.|0.,0.366584,0.224182,0.,0.,0.,0.,0.232569,0.,0.,0.,0.|0.735589,0.457952,0.,0.,0.,0.,0.,0.,0.,0.559472,0.,0.,0.,0.,0.,0.|0.582157,0.67841,0.,0.,0.,0.,0.,0.,0.,0.,0.594123,0.,0.,0.,0.
W|0.,0.,1.301525,0.|1.603125,2.098536,1.328073,0.,0.,0.,0.,0.,2.084609,1.231043,1.228858,1.484884,0.,0.,2.073635,1.363603,1.530107,0.,0.,1.564725,0.,1.156099,1.862522,1.916147,0.97014,0.|0.,1.554641,0.,0.,0.,0.,0.,1.321124,1.06673,0.,1.667605,1.261943,1.609574,0.,0.,1.77905,0.,1.763194,1.630517,0.|0.,0.,0.377862,0.|0.582955,1.240044,0.362202,0.,0.,0.,0.,0.,1.815627,0.346231,0.294926,0.606502,0.,0.,0.572037,0.181814,0.13601,0.,0.,0.180545,0.,0.279058,0.513799,0.28923,0.141479,0.|0.,0.423993,0.,0.,0.,0.,0.,0.55402,0.433359,0.,0.460029,0.182281,0.143073,0.,0.,0.111191,0.,0.486398,0.246116,0.
Y|0.,0.,1.123248,0.,0.,0.,0.,0.,0.,1.697966,0.|0.,0.,1.06025,0.,2.045056,1.197491,0.,1.38933,1.753979,0.,0.,0.,0.,0.,1.795014,1.795014,0.,1.94464,0.,2.089425,1.620149,0.,0.,1.026343,1.49076,0.,1.012601,1.529582,0.,0.946512,0.,0.,1.09816,0.,0.,1.508519,0.,1.084754,0.,1.275905,0.,1.169738,0.,1.416664,0.,1.030777,0.,1.33761,0.,1.975472,1.501449,0.943115,0.|0.,1.221061,0.,0.830928,1.393642,1.421401,1.617021,0.,0.,0.,1.592882,0.,1.17064,1.928927,0.,1.746972,0.,0.,1.255197,1.293109,1.240982,1.451019,1.641906,0.,1.115127,0.,0.,1.211018,0.,0.,0.,1.325548,0.,1.203321,0.,1.278864,0.,0.,0.,1.402848,0.,1.491295,0.,0.,0.,1.141356,0.,1.510211,1.07985,0.|0.,0.,0.26958,0.,0.,0.,0.,0.,0.,1.131977,0.|0.,0.,0.182802,0.,1.472441,0.269099,0.,0.102913,0.10827,0.,0.,0.,0.,0.,0.735661,0.735661,0.,0.740815,0.,0.140466,0.299523,0.,0.,0.198647,0.625157,0.,0.112511,0.339907,0.,0.163192,0.,0.,0.085412,0.,0.,0.366937,0.,0.130379,0.,0.410989,0.,0.161343,0.,0.377777,0.,0.156574,0.,0.176665,0.,0.823113,0.813285,0.157186,0.|0.,0.294739,0.,0.113308,0.469767,0.149159,0.109798,0.,0.,0.,0.235015,0.,0.250851,0.900166,0.,0.117443,0.,0.,0.283432,0.542271,0.419487,0.564285,0.364868,0.,0.346074,0.,0.,0.215292,0.,0.,0.,0.440182,0.,0.455311,0.,0.239787,0.,0.,0.,0.193496,0.,0.397679,0.,0.,0.,0.25842,0.,0.566329,0.179975,0.
V|0.,0.,0.,1.119017,1.358397,1.46174,1.508201,1.489689,0.,0.,1.297131,1.498724,0.,1.44507,1.521117,0.,0.,1.493251,0.,0.,0.,1.676812,1.363841,0.|0.,0.,0.,0.,1.085208,0.940911,0.,0.,1.100342,0.,0.,0.,0.,0.,1.249235,0.943485,1.404703,0.,0.,0.,0.740891,0.,1.003107,0.,0.,0.,0.954372,0.,0.,0.,0.,0.,1.372959,1.169246,0.,0.83027,0.||0.,0.,0.,0.406915,0.987925,0.877044,0.440598,0.672763,0.,0.,0.425289,0.856414,0.,0.605997,0.730136,0.,0.,0.626202,0.,0.,0.,0.8943,0.310749,0.|0.,0.,0.,0.,0.197311,0.301092,0.,0.,0.212969,0.,0.,0.,0.,0.,0.368627,0.134784,0.789309,0.,0.,0.,0.095599,0.,0.160497,0.,0.,0.,0.184717,0.,0.,0.,0.,0.,0.183061,0.059202,0.,0.121081,0.|
```
