## Supplementary Data 3 for "Pharmacological proximities in the GPCR family discovered using contact-informed amino-acid and binding pocket similarities": c658.bsv

```
res|B|C|P|wB|wC|wP
A|0.,0.,0.,0.,0.,0.,0.,0.,0.,0.,0.,0.,0.,0.,0.,0.,0.,1.090339,0.,1.090339,0.,0.,0.,0.,0.,0.,0.,0.,0.,0.,0.,0.,1.084853,0.,1.689065,0.,0.,0.,0.,1.707277,0.,0.,0.,0.,0.,0.,1.946954,0.,0.,0.,0.,0.,0.,0.,0.,0.,0.,0.,0.,0.,0.,1.694474,0.,0.,0.,0.,0.,0.,0.,0.,0.,0.,0.,0.,0.,0.,0.,0.,0.,0.,0.,1.090339,0.,1.090339,0.,0.,0.,0.,0.,0.,0.,0.,0.,0.,0.,0.,0.,0.,0.,0.,0.,1.084853,0.,1.689065,0.,0.,0.,0.,0.,0.,0.,0.,0.,0.,0.,0.,1.946954,0.,0.,0.,0.,0.,0.,0.,0.,0.,0.|0.,0.,0.,0.,0.,0.,0.,0.,0.,0.,0.,0.,0.,0.,0.,0.,0.,1.063671,0.89216,0.,0.,0.,0.,0.,0.,0.,1.477091,0.,0.,0.,0.,0.,0.,0.,0.,0.,0.,0.772588,0.992429,0.,0.,0.,0.,0.,0.,1.06488,0.,0.,0.,0.,0.,0.,1.392405,1.14348,0.,0.,0.,0.,0.,0.,0.,0.,0.,0.,0.,0.,0.,0.,0.,1.18339,0.,0.,0.,0.,0.,0.,0.,0.,0.,0.,0.,0.,0.,0.,0.,0.,0.,0.,0.,0.89216,0.,0.,0.,0.,0.,0.,0.,0.,1.477091,0.,1.177657,0.,0.,0.,0.,0.,0.,0.,0.,0.,0.,0.,0.,0.,0.772588,0.992429,0.,0.,0.,0.,0.,0.,1.06488,0.,0.,0.,0.,0.,0.,0.,0.,1.392405,1.14348,0.,0.,0.,0.,0.,0.,0.,0.,0.,0.,0.,0.|,|0.,0.,0.,0.,0.,0.,0.,0.,0.,0.,0.,0.,0.,0.,0.,0.,0.,0.178744,0.,0.178744,0.,0.,0.,0.,0.,0.,0.,0.,0.,0.,0.,0.,0.542426,0.,0.445468,0.,0.,0.,0.,0.798877,0.,0.,0.,0.,0.,0.,0.159185,0.,0.,0.,0.,0.,0.,0.,0.,0.,0.,0.,0.,0.,0.,0.816479,0.,0.,0.,0.,0.,0.,0.,0.,0.,0.,0.,0.,0.,0.,0.,0.,0.,0.,0.,0.178744,0.,0.178744,0.,0.,0.,0.,0.,0.,0.,0.,0.,0.,0.,0.,0.,0.,0.,0.,0.,0.542426,0.,0.445468,0.,0.,0.,0.,0.,0.,0.,0.,0.,0.,0.,0.,0.159185,0.,0.,0.,0.,0.,0.,0.,0.,0.,0.|0.,0.,0.,0.,0.,0.,0.,0.,0.,0.,0.,0.,0.,0.,0.,0.,0.,0.209247,0.073128,0.,0.,0.,0.,0.,0.,0.,0.302132,0.,0.,0.,0.,0.,0.,0.,0.,0.,0.,0.216325,0.496215,0.,0.,0.,0.,0.,0.,0.153816,0.,0.,0.,0.,0.,0.,0.264381,0.215751,0.,0.,0.,0.,0.,0.,0.,0.,0.,0.,0.,0.,0.,0.,0.,0.230429,0.,0.,0.,0.,0.,0.,0.,0.,0.,0.,0.,0.,0.,0.,0.,0.,0.,0.,0.,0.073128,0.,0.,0.,0.,0.,0.,0.,0.,0.302132,0.,0.155799,0.,0.,0.,0.,0.,0.,0.,0.,0.,0.,0.,0.,0.,0.216325,0.496215,0.,0.,0.,0.,0.,0.,0.153816,0.,0.,0.,0.,0.,0.,0.,0.,0.264381,0.215751,0.,0.,0.,0.,0.,0.,0.,0.,0.,0.,0.,0.|,
R|0.,0.,0.,0.,0.,1.171413,1.189528,0.,0.,0.,0.,0.,0.,0.,0.,0.,0.,0.,0.,0.,1.202427,0.,0.93974,1.437435,1.650679,1.95911,0.,0.,0.,0.,0.,0.,0.,0.,0.,0.,0.,0.,0.,0.,0.,0.,0.,0.,0.,1.171413,1.189528,0.,0.,0.,0.,0.,0.,0.,0.,0.,0.,0.,0.,0.,0.,0.,0.,0.,0.,0.,1.202427,0.,0.93974,1.437435,1.650679,1.95911,0.,0.,0.,0.,0.,0.,0.,0.,0.,0.,0.,0.,0.,0.,0.|0.,0.,1.064177,0.,1.402099,0.,0.,1.5415,1.839884,0.875717,0.,0.,0.875717,0.,0.,0.,0.,0.,0.,0.,1.077195,0.,0.,0.,0.,0.,0.,0.,0.,0.,0.,0.,0.,1.771602,1.743255,0.,0.,0.,1.43608,1.124827,0.,0.,0.,0.,1.043245,0.,0.,0.,0.,1.640857,0.843918,0.,1.04263,0.,1.691715,2.072664,0.,0.,2.207812,0.,0.,0.,0.,0.,1.737242,0.,0.,0.,0.,0.,0.,0.,0.,0.,0.,0.,0.,0.,0.,0.,0.,0.,0.,1.064177,0.,0.,0.,0.,0.,1.5415,1.839884,0.875717,0.,0.,0.875717,0.,0.,0.,1.839884,0.925865,0.,0.,0.,0.,0.,0.,1.077195,0.,0.,0.,0.,0.,0.,0.,0.,0.,0.,0.,0.,0.,0.,0.,0.,0.,0.,0.,0.,0.,1.771602,1.743255,0.,0.,0.,1.43608,1.124827,0.,0.,0.,0.,1.043245,0.,0.,0.,0.,0.,0.,1.640857,0.843918,0.,1.04263,0.,1.691715,2.072664,0.,0.,2.207812,0.,0.,0.,0.,0.,1.737242,0.,0.,0.,0.,0.,0.,0.,0.,0.,0.,0.,0.,0.,0.,0.,0.|1.609982,1.335342,1.767087,0.,1.846203,1.692596,2.668259,1.9081,2.593764,0.,0.,2.342299,1.646918,1.990389,2.040533,0.,0.,1.990389,0.,0.,0.,0.,0.,0.,0.,0.,0.,0.,0.,1.599299,1.76051,2.309611,2.432712,0.,0.,0.,0.,0.,2.432712,0.,0.,0.,0.,0.,1.597447,0.,0.,0.,2.740398,2.75489,1.456848,2.498832,0.,0.,2.537432,1.626045,0.,0.,0.743497,1.516371,0.,0.,0.,0.,2.497009,0.,0.,2.62256,1.660385,2.463057,1.661001,0.,1.239088,2.052595,0.,0.,2.020566,2.052595,0.,0.,0.,0.,0.,0.,0.,0.908113,0.,0.,1.571561,1.908514,0.,0.,0.,0.,1.771183,0.,0.,0.,2.597265,0.,1.977891,0.,0.,1.44005,1.949273,0.,0.,0.,1.56529,0.,2.476109,0.,0.,0.,0.,0.,0.,0.,0.,0.,0.,0.,1.609982,1.335342,1.767087,0.,1.846203,0.,0.,0.,1.692596,2.668259,2.593764,0.,0.,0.,2.342299,1.646918,1.990389,0.,0.,0.,1.990389,0.,0.,0.,0.,1.646918,1.990389,2.040533,0.,0.,0.,0.,0.,0.,0.,0.,0.,1.599299,1.76051,2.309611,2.17506,0.,0.,2.432712,0.,0.,0.,0.,0.,2.432712,0.,0.,0.,0.,0.,1.451685,0.,0.,0.,0.,0.,1.597447,0.,0.,0.,2.740398,0.,0.,2.341199,0.,0.,2.75489,1.456848,2.498832,0.,0.,2.537432,2.537432,1.626045,0.,0.,0.743497,1.516371,0.,0.,0.,0.,2.497009,0.,0.,2.62256,0.,0.,2.463057,1.661001,0.,2.463057,0.,0.,0.,1.239088,2.052595,0.,0.,2.020566,2.052595,0.,0.,0.,0.,0.,0.,0.,0.908113,0.,0.,1.571561,1.908514,0.,0.,0.,0.,1.771183,0.,0.,0.,2.597265,0.,1.977891,0.,0.,1.44005,1.949273,0.,0.,0.,1.56529,0.,2.476109,0.,0.,0.,0.,0.,0.,0.,0.,0.,0.,0.|0.,0.,0.,0.,0.,0.15115,0.058742,0.,0.,0.,0.,0.,0.,0.,0.,0.,0.,0.,0.,0.,0.080835,0.,0.208831,0.198267,0.745468,0.505577,0.,0.,0.,0.,0.,0.,0.,0.,0.,0.,0.,0.,0.,0.,0.,0.,0.,0.,0.,0.15115,0.058742,0.,0.,0.,0.,0.,0.,0.,0.,0.,0.,0.,0.,0.,0.,0.,0.,0.,0.,0.,0.080835,0.,0.208831,0.198267,0.745468,0.505577,0.,0.,0.,0.,0.,0.,0.,0.,0.,0.,0.,0.,0.,0.,0.|0.,0.,0.386973,0.,0.951425,0.,0.,0.696161,0.12493,0.064868,0.,0.,0.064868,0.,0.,0.,0.,0.,0.,0.,0.318262,0.,0.,0.,0.,0.,0.,0.,0.,0.,0.,0.,0.,0.47697,0.290543,0.,0.,0.,0.096543,0.037809,0.,0.,0.,0.,0.260811,0.,0.,0.,0.,0.364635,0.070327,0.,0.431433,0.,0.764,0.534881,0.,0.,0.19625,0.,0.,0.,0.,0.,0.334085,0.,0.,0.,0.,0.,0.,0.,0.,0.,0.,0.,0.,0.,0.,0.,0.,0.,0.,0.386973,0.,0.,0.,0.,0.,0.696161,0.12493,0.064868,0.,0.,0.064868,0.,0.,0.,0.12493,0.114304,0.,0.,0.,0.,0.,0.,0.318262,0.,0.,0.,0.,0.,0.,0.,0.,0.,0.,0.,0.,0.,0.,0.,0.,0.,0.,0.,0.,0.,0.47697,0.290543,0.,0.,0.,0.096543,0.037809,0.,0.,0.,0.,0.260811,0.,0.,0.,0.,0.,0.,0.364635,0.070327,0.,0.431433,0.,0.764,0.534881,0.,0.,0.19625,0.,0.,0.,0.,0.,0.334085,0.,0.,0.,0.,0.,0.,0.,0.,0.,0.,0.,0.,0.,0.,0.,0.|0.311019,0.288313,0.502013,0.,0.671347,0.152143,0.239844,1.294782,1.574785,0.,0.,0.604464,0.182991,0.417736,0.239322,0.,0.,0.417736,0.,0.,0.,0.,0.,0.,0.,0.,0.,0.,0.,0.209744,0.520151,1.305433,0.699405,0.,0.,0.,0.,0.,0.699405,0.,0.,0.,0.,0.,0.444403,0.,0.,0.,0.913466,0.741701,0.222574,0.381766,0.,0.,1.16299,0.464584,0.,0.,0.062479,0.178397,0.,0.,0.,0.,0.624252,0.,0.,0.67679,0.619877,0.591134,0.6644,0.,0.103257,0.855248,0.,0.,0.617395,0.855248,0.,0.,0.,0.,0.,0.,0.,0.141262,0.,0.,0.139694,0.169646,0.,0.,0.,0.,0.77531,0.,0.,0.,0.561571,0.,0.342327,0.,0.,0.397255,0.649758,0.,0.,0.,0.147669,0.,1.375616,0.,0.,0.,0.,0.,0.,0.,0.,0.,0.,0.,0.311019,0.288313,0.502013,0.,0.671347,0.,0.,0.,0.152143,0.239844,1.574785,0.,0.,0.,0.604464,0.182991,0.417736,0.,0.,0.,0.417736,0.,0.,0.,0.,0.182991,0.417736,0.239322,0.,0.,0.,0.,0.,0.,0.,0.,0.,0.209744,0.520151,1.305433,1.864337,0.,0.,0.699405,0.,0.,0.,0.,0.,0.699405,0.,0.,0.,0.,0.,0.145168,0.,0.,0.,0.,0.,0.444403,0.,0.,0.,0.913466,0.,0.,0.658462,0.,0.,0.741701,0.222574,0.381766,0.,0.,1.16299,1.16299,0.464584,0.,0.,0.062479,0.178397,0.,0.,0.,0.,0.624252,0.,0.,0.67679,0.,0.,0.591134,0.6644,0.,0.591134,0.,0.,0.,0.103257,0.855248,0.,0.,0.617395,0.855248,0.,0.,0.,0.,0.,0.,0.,0.141262,0.,0.,0.139694,0.169646,0.,0.,0.,0.,0.77531,0.,0.,0.,0.561571,0.,0.342327,0.,0.,0.397255,0.649758,0.,0.,0.,0.147669,0.,1.375616,0.,0.,0.,0.,0.,0.,0.,0.,0.,0.,0.
N|0.,0.,0.,0.,0.,0.950333,0.939962,0.,0.,0.,0.,0.911917,0.,0.,0.,0.774202,0.,0.,0.,0.,0.,0.,0.,0.,0.,0.,0.,0.797655,0.,0.,0.,1.709062,0.,0.,0.,0.,0.,0.,0.,0.950333,0.939962,0.,0.,0.,0.,0.,0.,0.911917,0.,0.,0.,0.774202,0.,0.,0.,0.,0.,0.,0.,0.,0.,0.,0.,0.,0.,0.797655,0.,0.,0.,1.709062,0.,0.|0.,0.,0.,0.,0.972381,0.,0.,0.,0.,0.,0.,0.,0.,1.061166,0.,0.,0.,0.,0.,0.,0.,0.97772,0.,0.,0.,0.,0.,0.,0.,0.794979,0.,0.,0.,0.,0.,1.325199,1.325199,0.,0.,0.,0.,0.,0.972381,0.,0.,0.,0.,0.,0.,0.,0.,1.470561,0.,0.,0.,1.061166,0.,0.,0.,0.,0.,0.,0.,0.,0.,0.97772,0.,0.,0.,0.,0.,0.,0.,0.,0.794979,0.,0.,0.,0.,0.,1.325199,0.,0.|1.799253,0.,0.,0.,0.,0.,1.717463,1.717463,1.406353,0.,1.935109,2.180522,0.,0.,1.164401,0.,0.,0.,0.,0.,0.,0.,0.,1.849052,1.520346,1.462651,0.,0.,0.,0.,0.,1.381474,1.941576,1.941576,2.057704,1.771341,0.,0.,1.7086,0.,0.,0.,1.86559,0.,2.088841,1.618678,0.,0.,0.,0.,1.415754,0.,0.,1.775881,1.638065,2.0374,0.,0.,1.626892,0.,0.,0.,0.,0.,1.249114,0.,0.,0.,1.328138,0.,0.,1.799253,0.,0.,0.,0.,0.,0.,0.,0.,0.,1.717463,1.717463,1.717463,1.406353,0.,1.935109,2.180522,0.,0.,1.164401,0.,0.,0.,0.,0.,1.39604,2.114754,0.,0.,0.,0.,0.,0.,1.849052,0.,0.,0.,1.462651,0.,0.,0.,1.242887,0.,1.381474,1.381474,1.941576,1.941576,2.057704,1.771341,0.,0.,1.7086,0.,0.,0.,1.86559,0.,2.088841,0.,1.618678,0.,0.,0.,0.,1.415754,0.,0.,1.775881,1.638065,2.0374,0.,0.,1.626892,0.,0.,0.,0.,0.,0.,0.,0.,0.,1.328138,0.,0.|0.,0.,0.,0.,0.,0.175061,0.057844,0.,0.,0.,0.,0.060794,0.,0.,0.,0.043011,0.,0.,0.,0.,0.,0.,0.,0.,0.,0.,0.,0.165032,0.,0.,0.,0.291468,0.,0.,0.,0.,0.,0.,0.,0.175061,0.057844,0.,0.,0.,0.,0.,0.,0.060794,0.,0.,0.,0.043011,0.,0.,0.,0.,0.,0.,0.,0.,0.,0.,0.,0.,0.,0.165032,0.,0.,0.,0.291468,0.,0.|0.,0.,0.,0.,0.048019,0.,0.,0.,0.,0.,0.,0.,0.,0.071339,0.,0.,0.,0.,0.,0.,0.,0.217271,0.,0.,0.,0.,0.,0.,0.,0.105997,0.,0.,0.,0.,0.,0.349277,0.349277,0.,0.,0.,0.,0.,0.048019,0.,0.,0.,0.,0.,0.,0.,0.,0.36764,0.,0.,0.,0.071339,0.,0.,0.,0.,0.,0.,0.,0.,0.,0.217271,0.,0.,0.,0.,0.,0.,0.,0.,0.105997,0.,0.,0.,0.,0.,0.349277,0.,0.|1.185871,0.,0.,0.,0.,0.,0.371057,0.371057,0.552496,0.,0.662011,0.385785,0.,0.,0.512336,0.,0.,0.,0.,0.,0.,0.,0.,0.217536,0.614608,0.762446,0.,0.,0.,0.,0.,0.571009,1.402249,1.402249,0.470332,1.371361,0.,0.,0.34172,0.,0.,0.,0.269474,0.,1.726249,0.329223,0.,0.,0.,0.,0.676761,0.,0.,0.918559,0.819033,0.543307,0.,0.,0.422569,0.,0.,0.,0.,0.,0.193661,0.,0.,0.,0.607149,0.,0.,1.185871,0.,0.,0.,0.,0.,0.,0.,0.,0.,0.371057,0.371057,0.371057,0.552496,0.,0.662011,0.385785,0.,0.,0.512336,0.,0.,0.,0.,0.,0.523515,0.925205,0.,0.,0.,0.,0.,0.,0.217536,0.,0.,0.,0.762446,0.,0.,0.,0.12659,0.,0.571009,0.571009,1.402249,1.402249,0.470332,1.371361,0.,0.,0.34172,0.,0.,0.,0.269474,0.,1.726249,0.,0.329223,0.,0.,0.,0.,0.676761,0.,0.,0.918559,0.819033,0.543307,0.,0.,0.422569,0.,0.,0.,0.,0.,0.,0.,0.,0.,0.607149,0.,0.
D|0.,0.,0.,0.,0.,0.,0.,0.,0.,0.,0.,1.599633,0.,0.,0.,0.,0.,0.,0.,0.,0.,1.157465,0.,0.,0.,0.,0.,0.,0.,0.,0.,0.,0.,0.,0.,0.,0.,0.,0.,0.,1.599633,0.,0.,0.,0.,0.,0.,0.,0.,0.,0.,0.,0.,0.,0.,1.157465,0.,0.,0.|0.,0.,0.,0.,0.,0.,0.,0.,0.,0.,0.,0.,0.,0.,0.,0.,0.,0.990322,0.,0.,0.,0.,0.,0.,0.,0.,0.,0.,0.,0.,0.,0.,0.,0.,0.,0.,0.,0.,0.,0.,0.,0.,0.,0.,0.,0.990322,0.,0.,0.|0.,0.,0.,0.,0.,0.,0.,0.,0.,0.,0.,0.,0.,0.,0.,0.,0.,0.,0.,0.,0.,1.589272,1.323331,0.,0.,0.,1.694548,1.694548,2.50324,0.,2.143492,1.67086,0.,0.,0.,0.,0.,0.,0.,0.,0.,0.,0.,0.,0.,0.,0.,0.,0.,0.,0.,0.,0.,0.,0.,0.,0.,0.,0.,0.,0.,1.90913,0.,0.,0.,0.,0.,0.,0.,0.,0.,0.,0.,0.,0.,0.,0.,0.,0.,0.,0.,0.,0.,0.,0.,0.,0.,0.,0.,0.,0.,0.,0.,0.,0.,0.,0.,0.,0.,0.,0.,0.,0.,0.,0.,2.50324,0.,0.,2.143492,1.67086,0.,0.,0.,0.,0.,0.,0.,0.,0.,0.,0.,0.,0.,2.230324,0.,0.,0.,0.,0.,0.,0.,0.,0.,0.,0.,0.,0.,0.,0.,0.,0.,0.,1.90913,0.,0.,0.|0.,0.,0.,0.,0.,0.,0.,0.,0.,0.,0.,0.457038,0.,0.,0.,0.,0.,0.,0.,0.,0.,0.215342,0.,0.,0.,0.,0.,0.,0.,0.,0.,0.,0.,0.,0.,0.,0.,0.,0.,0.,0.457038,0.,0.,0.,0.,0.,0.,0.,0.,0.,0.,0.,0.,0.,0.,0.215342,0.,0.,0.|0.,0.,0.,0.,0.,0.,0.,0.,0.,0.,0.,0.,0.,0.,0.,0.,0.,0.130507,0.,0.,0.,0.,0.,0.,0.,0.,0.,0.,0.,0.,0.,0.,0.,0.,0.,0.,0.,0.,0.,0.,0.,0.,0.,0.,0.,0.130507,0.,0.,0.|0.,0.,0.,0.,0.,0.,0.,0.,0.,0.,0.,0.,0.,0.,0.,0.,0.,0.,0.,0.,0.,1.103661,0.606527,0.,0.,0.,0.93741,0.93741,1.049746,0.,1.026461,0.668344,0.,0.,0.,0.,0.,0.,0.,0.,0.,0.,0.,0.,0.,0.,0.,0.,0.,0.,0.,0.,0.,0.,0.,0.,0.,0.,0.,0.,0.,0.651176,0.,0.,0.,0.,0.,0.,0.,0.,0.,0.,0.,0.,0.,0.,0.,0.,0.,0.,0.,0.,0.,0.,0.,0.,0.,0.,0.,0.,0.,0.,0.,0.,0.,0.,0.,0.,0.,0.,0.,0.,0.,0.,0.,1.049746,0.,0.,1.026461,0.668344,0.,0.,0.,0.,0.,0.,0.,0.,0.,0.,0.,0.,0.,1.170799,0.,0.,0.,0.,0.,0.,0.,0.,0.,0.,0.,0.,0.,0.,0.,0.,0.,0.,0.651176,0.,0.,0.
C|0.,0.,0.,0.,0.,0.,0.,0.,0.,0.,0.,1.555918,0.,0.,0.,0.,0.,0.,0.,0.,0.,0.,1.642792,0.,0.,0.,0.,0.,0.,0.,0.,0.,0.,0.,0.,0.,0.,0.,1.555918,0.,0.,0.,0.|0.,0.,0.,0.,0.,0.,0.,0.,0.,0.,0.,0.,0.,0.,0.,0.,0.,0.,0.,0.,0.,0.,0.,0.|0.,0.,1.466641,0.,0.,0.,0.,0.,0.,0.,0.,0.,0.,0.,0.,0.,1.180864,0.,0.,0.,0.,0.,0.,0.,0.,0.,0.,0.,0.,0.,0.,0.,0.,0.,0.,0.,1.180864,0.|0.,0.,0.,0.,0.,0.,0.,0.,0.,0.,0.,0.336415,0.,0.,0.,0.,0.,0.,0.,0.,0.,0.,1.642792,0.,0.,0.,0.,0.,0.,0.,0.,0.,0.,0.,0.,0.,0.,0.,0.336415,0.,0.,0.,0.|0.,0.,0.,0.,0.,0.,0.,0.,0.,0.,0.,0.,0.,0.,0.,0.,0.,0.,0.,0.,0.,0.,0.,0.|0.,0.,0.18051,0.,0.,0.,0.,0.,0.,0.,0.,0.,0.,0.,0.,0.,0.219696,0.,0.,0.,0.,0.,0.,0.,0.,0.,0.,0.,0.,0.,0.,0.,0.,0.,0.,0.,0.219696,0.
Q|1.368941,0.,1.309336,0.,0.,0.,0.,0.,0.,0.,0.,1.348699,0.,0.,0.,0.,0.,1.240432,0.,1.469458,0.,1.303567,0.,0.,0.,0.,0.,0.,1.388568,0.,0.,0.,0.,1.060794,0.,1.4704,0.,0.,0.,0.,0.,1.387096,0.,1.102585,0.,0.,2.471127,0.,0.,0.,1.431989,0.,0.,0.,1.368941,0.,1.309336,0.,0.,0.,0.,0.,0.,0.,0.,0.,0.,0.,0.,0.,1.754974,1.348699,0.,0.,0.,0.,0.,1.240432,0.,1.469458,0.,0.,0.,1.303567,0.,0.,0.,0.,0.,0.,1.388568,0.,0.,0.,0.,1.060794,0.,1.4704,0.,0.,0.,0.,0.,1.387096,0.,1.102585,0.,0.,2.471127,0.,0.,0.,1.431989,0.,0.,0.|1.384856,1.425197,0.,0.,0.,0.,0.,0.,0.,0.,0.,0.,0.,0.,1.392683,0.,0.,0.,0.,0.,0.,0.,0.,0.,0.,0.,1.514348,1.264919,1.696983,1.466014,0.,0.,0.,1.340884,0.,0.,1.165694,0.,0.,0.,1.306413,0.,1.064967,0.,1.398964,0.,0.,0.,0.,0.,0.,0.,1.384856,0.,1.425197,0.,0.,0.,0.,0.,0.,0.,0.,0.,0.,0.,0.,0.,0.,0.,0.,1.334803,0.,0.,1.392683,0.,0.,0.,0.,0.,0.,0.,0.,0.,0.,0.,1.514348,1.264919,1.696983,0.,1.466014,0.,0.,0.,1.340884,0.,0.,1.165694,0.,0.,0.,1.306413,0.,1.064967,0.,1.398964,0.,0.,0.,0.,0.,0.,0.|2.142764,0.,1.920791,0.,0.,0.,0.,0.,0.,0.,0.,0.,0.,0.,0.,0.,0.,0.,0.,0.,0.,2.352306,0.,0.,0.,0.,0.,0.,0.,0.,0.,0.,0.,1.770146,0.,0.,0.,0.,0.,0.,1.747937,0.,0.,0.,0.,0.,0.,1.754342,0.,0.,0.,0.,0.,0.,0.,0.,0.,1.539318,0.,0.,0.,0.,0.,0.,0.,0.,2.07009,0.,1.336418,0.,0.,0.,0.,0.,0.,0.,0.,0.,0.,0.,2.142764,0.,0.,1.920791,0.,0.,0.,0.,0.,0.,0.,0.,0.,0.,0.,0.,0.,0.,0.,0.,0.,0.,0.,0.,0.,0.,0.,0.,2.352306,0.,0.,0.,0.,0.,0.,0.,0.,0.,0.,0.,1.770146,0.,0.,0.,0.,0.,0.,1.747937,0.,0.,0.,0.,0.,0.,1.528406,1.754342,0.,0.,0.,0.,0.,0.,0.,0.,0.,1.539318,0.,0.,0.,0.,0.,0.,0.,0.,2.07009,0.,0.,0.,0.,0.,0.,0.,0.,0.,0.,0.,0.,0.|0.188819,0.,0.073558,0.,0.,0.,0.,0.,0.,0.,0.,0.240839,0.,0.,0.,0.,0.,0.160056,0.,0.235113,0.,0.310373,0.,0.,0.,0.,0.,0.,0.040055,0.,0.,0.,0.,0.601117,0.,0.074451,0.,0.,0.,0.,0.,0.104686,0.,0.183764,0.,0.,0.202042,0.,0.,0.,0.344121,0.,0.,0.,0.188819,0.,0.073558,0.,0.,0.,0.,0.,0.,0.,0.,0.,0.,0.,0.,0.,0.601705,0.240839,0.,0.,0.,0.,0.,0.160056,0.,0.235113,0.,0.,0.,0.310373,0.,0.,0.,0.,0.,0.,0.040055,0.,0.,0.,0.,0.601117,0.,0.074451,0.,0.,0.,0.,0.,0.104686,0.,0.183764,0.,0.,0.202042,0.,0.,0.,0.344121,0.,0.,0.|0.668551,0.288242,0.,0.,0.,0.,0.,0.,0.,0.,0.,0.,0.,0.,0.596864,0.,0.,0.,0.,0.,0.,0.,0.,0.,0.,0.,0.635049,0.657758,0.727278,0.140963,0.,0.,0.,0.80453,0.,0.,0.147556,0.,0.,0.,0.36974,0.,0.177495,0.,0.149575,0.,0.,0.,0.,0.,0.,0.,0.668551,0.,0.288242,0.,0.,0.,0.,0.,0.,0.,0.,0.,0.,0.,0.,0.,0.,0.,0.,0.462414,0.,0.,0.596864,0.,0.,0.,0.,0.,0.,0.,0.,0.,0.,0.,0.635049,0.657758,0.727278,0.,0.140963,0.,0.,0.,0.80453,0.,0.,0.147556,0.,0.,0.,0.36974,0.,0.177495,0.,0.149575,0.,0.,0.,0.,0.,0.,0.|1.182215,0.,0.431638,0.,0.,0.,0.,0.,0.,0.,0.,0.,0.,0.,0.,0.,0.,0.,0.,0.,0.,1.666217,0.,0.,0.,0.,0.,0.,0.,0.,0.,0.,0.,0.970725,0.,0.,0.,0.,0.,0.,0.873968,0.,0.,0.,0.,0.,0.,0.387979,0.,0.,0.,0.,0.,0.,0.,0.,0.,0.820969,0.,0.,0.,0.,0.,0.,0.,0.,0.937399,0.,0.250578,0.,0.,0.,0.,0.,0.,0.,0.,0.,0.,0.,1.182215,0.,0.,0.431638,0.,0.,0.,0.,0.,0.,0.,0.,0.,0.,0.,0.,0.,0.,0.,0.,0.,0.,0.,0.,0.,0.,0.,0.,1.666217,0.,0.,0.,0.,0.,0.,0.,0.,0.,0.,0.,0.970725,0.,0.,0.,0.,0.,0.,0.873968,0.,0.,0.,0.,0.,0.,0.563621,0.387979,0.,0.,0.,0.,0.,0.,0.,0.,0.,0.820969,0.,0.,0.,0.,0.,0.,0.,0.,0.937399,0.,0.,0.,0.,0.,0.,0.,0.,0.,0.,0.,0.,0.
E|0.,0.,0.,0.,0.,0.,0.,0.,0.,0.,0.,0.,0.935226,0.,0.,0.,0.,0.,0.,0.,0.,0.,0.,0.,0.,0.,0.,0.,0.,0.,0.,0.,0.935226,0.,0.,0.,0.,0.,0.|0.,0.,0.,0.,0.,0.,0.,0.,0.,0.,0.,0.,0.,0.,0.,0.,0.,0.,0.,0.,0.,0.,0.,0.,0.,0.,0.,0.,0.,0.,0.,0.,0.,0.,0.,0.,0.,0.,0.,0.,0.|0.,0.,1.63624,0.,0.,0.,0.,0.,1.759064,0.,0.,0.,0.,0.725327,0.,0.,0.,0.,0.,0.,0.,1.720984,0.,0.,0.,0.,0.,0.,0.,0.,0.,0.,0.,2.023446,0.,0.,0.,1.572688,0.,0.,1.660784,0.,0.,0.,0.,0.,1.659734,0.,0.,1.63624,0.,0.,0.,0.,0.,0.,0.,0.,0.,0.,0.,0.725327,0.,0.,0.,0.,0.,0.,0.,1.720984,0.,0.,0.,0.,0.,0.,0.,0.,0.,0.,0.,0.,0.,0.,0.,0.,0.,0.,0.,1.660784,0.,0.,0.,0.,0.,0.|0.,0.,0.,0.,0.,0.,0.,0.,0.,0.,0.,0.,0.07103,0.,0.,0.,0.,0.,0.,0.,0.,0.,0.,0.,0.,0.,0.,0.,0.,0.,0.,0.,0.07103,0.,0.,0.,0.,0.,0.|0.,0.,0.,0.,0.,0.,0.,0.,0.,0.,0.,0.,0.,0.,0.,0.,0.,0.,0.,0.,0.,0.,0.,0.,0.,0.,0.,0.,0.,0.,0.,0.,0.,0.,0.,0.,0.,0.,0.,0.,0.|0.,0.,0.265889,0.,0.,0.,0.,0.,0.879532,0.,0.,0.,0.,0.103618,0.,0.,0.,0.,0.,0.,0.,1.183177,0.,0.,0.,0.,0.,0.,0.,0.,0.,0.,0.,0.954456,0.,0.,0.,0.345646,0.,0.,0.47451,0.,0.,0.,0.,0.,0.711315,0.,0.,0.265889,0.,0.,0.,0.,0.,0.,0.,0.,0.,0.,0.,0.103618,0.,0.,0.,0.,0.,0.,0.,1.183177,0.,0.,0.,0.,0.,0.,0.,0.,0.,0.,0.,0.,0.,0.,0.,0.,0.,0.,0.,0.47451,0.,0.,0.,0.,0.,0.
G|0.,0.,0.,2.191383,0.,0.,0.,0.,0.,0.,0.,0.,0.,0.,0.,1.50186,0.,0.,0.,0.,0.,0.,0.,2.070478,0.,0.,0.,0.,0.,2.085502,1.057097,0.,0.,1.410643,1.340479,0.,1.375796,0.,0.,1.026288,0.,0.,1.940294,0.,0.,0.,0.,0.,0.,1.200954,1.392032,0.,0.,0.,0.,0.,0.,0.,1.282972,0.,1.679892,0.973681,0.,0.,1.020084,0.,0.,0.,0.,1.302424,0.,0.,0.,0.,0.,1.287691,0.,0.,0.,0.,2.191383,0.,0.,0.,0.,1.445273,0.,0.,0.,0.,0.,0.,0.,0.,0.,0.,0.,0.,1.50186,0.,0.,0.,0.,0.,0.,0.,0.,0.,0.,0.,0.,2.070478,1.777502,0.,0.,0.,0.,0.,0.,0.,0.,2.085502,1.057097,0.,1.437654,0.,0.,0.,0.,1.410643,1.340479,0.,1.375796,0.,0.,1.026288,0.,0.,1.940294,0.,0.,0.,0.,0.,0.,1.200954,1.392032,0.,0.,0.,0.,0.,0.,0.,1.282972,0.,1.679892,0.973681,0.,0.,1.020084,0.,0.,0.,0.,1.302424,0.,0.,0.,0.,0.,1.287691,0.|,|,|0.,0.,0.,1.205261,0.,0.,0.,0.,0.,0.,0.,0.,0.,0.,0.,0.300372,0.,0.,0.,0.,0.,0.,0.,1.151995,0.,0.,0.,0.,0.,0.941839,0.338271,0.,0.,0.451406,0.191497,0.,0.37953,0.,0.,0.317661,0.,0.,0.215588,0.,0.,0.,0.,0.,0.,0.162291,0.066925,0.,0.,0.,0.,0.,0.,0.,0.342126,0.,0.391975,0.227192,0.,0.,0.153975,0.,0.,0.,0.,0.282697,0.,0.,0.,0.,0.,0.291553,0.,0.,0.,0.,1.205261,0.,0.,0.,0.,0.476988,0.,0.,0.,0.,0.,0.,0.,0.,0.,0.,0.,0.,0.300372,0.,0.,0.,0.,0.,0.,0.,0.,0.,0.,0.,0.,1.151995,0.266625,0.,0.,0.,0.,0.,0.,0.,0.,0.941839,0.338271,0.,0.133116,0.,0.,0.,0.,0.451406,0.191497,0.,0.37953,0.,0.,0.317661,0.,0.,0.215588,0.,0.,0.,0.,0.,0.,0.162291,0.066925,0.,0.,0.,0.,0.,0.,0.,0.342126,0.,0.391975,0.227192,0.,0.,0.153975,0.,0.,0.,0.,0.282697,0.,0.,0.,0.,0.,0.291553,0.|,|,
H|0.,0.,0.,0.,0.,0.,0.,0.,0.,0.,0.,0.,0.,0.,0.,0.,0.,0.,0.,0.,0.,0.,0.|1.447112,0.,0.,1.559266,1.204152,1.443206,0.,0.,0.,1.190862,0.,0.,0.,0.,0.905512,0.,1.370029,0.,1.370029,0.,1.222227,1.565773,1.651029,0.,1.124852,0.,0.,0.,0.71276,0.,1.268518,0.,1.268518,0.,0.,1.429088,0.,0.,0.,1.151821,0.,1.298354,1.214338,0.,0.,0.,1.449343,0.,0.,1.774162,0.,0.,0.,0.,1.128184,0.,0.,0.,0.,1.14572,0.,1.270777,0.,1.48415,0.,0.,1.475168,1.48415,0.,0.,1.095324,0.,1.447112,0.,0.,1.559266,1.204152,1.443206,0.,0.,0.,1.190862,0.,0.,0.,0.,0.905512,0.,0.,1.370029,0.,1.370029,0.,0.,0.,1.222227,1.57232,0.,1.528702,0.,1.565773,1.651029,0.,1.124852,0.,1.124852,0.,0.,0.,0.71276,0.,1.268518,0.,1.268518,0.,0.,1.429088,0.,0.,0.,1.151821,0.,1.151821,0.,1.298354,1.214338,0.,0.,0.,1.449343,0.,0.,1.774162,0.,0.,0.,0.,0.,1.128184,0.,0.,0.,0.,1.14572,0.,1.270777,0.,1.48415,0.,0.,1.475168,1.48415,0.,0.,1.095324,0.|1.613474,2.041731,0.,1.925178,2.713475,1.545168,2.041973,1.737186,0.,0.,0.861544,1.830113,1.508068,0.,1.183438,0.,0.,1.776521,1.21619,1.818836,1.325379,1.818836,1.325379,1.64937,1.684937,1.734683,1.191404,0.,1.772057,1.238981,0.,0.,1.311785,0.,1.705959,1.592994,1.705959,1.592994,1.529504,0.,1.672133,0.,0.,0.,0.,1.771008,1.382923,1.118103,1.607766,1.422912,1.67737,0.,0.,1.940954,0.,1.195095,1.60707,1.989522,0.,1.247745,0.,0.,1.844489,1.376553,1.046969,1.26014,0.,0.,0.,1.411807,1.508818,1.611091,1.284665,1.935033,1.73479,0.,0.,1.438816,1.73479,0.,0.,0.,1.626159,1.533275,2.041731,0.,0.,1.925178,2.713475,1.545168,2.041973,1.737186,0.,0.,0.861544,1.830113,1.508068,0.,1.183438,0.,0.,1.776521,1.21619,0.,1.818836,1.325379,1.818836,1.325379,0.,0.,1.64937,1.663367,0.,0.,1.633474,1.88808,1.684937,1.734683,1.191404,0.,1.772057,1.238981,1.772057,1.238981,0.,0.,1.311785,0.,1.705959,1.592994,1.705959,1.592994,1.529504,0.,1.672133,0.,0.,0.,0.,1.771008,1.382923,1.771008,1.382923,1.118103,1.607766,1.422912,1.67737,0.,0.,1.940954,0.,1.195095,1.989522,0.,0.,1.725521,1.247745,0.,0.,1.844489,1.376553,1.046969,0.,0.,0.,0.,1.411807,1.508818,1.611091,1.284665,1.935033,1.73479,0.,0.,1.438816,1.73479,0.,0.,0.,1.626159,1.533275|0.,0.,0.,0.,0.,0.,0.,0.,0.,0.,0.,0.,0.,0.,0.,0.,0.,0.,0.,0.,0.,0.,0.|0.608445,0.,0.,0.498965,0.385329,1.030861,0.,0.,0.,0.404043,0.,0.,0.,0.,0.398425,0.,0.274006,0.,0.274006,0.,0.257311,0.421554,0.321033,0.,0.515557,0.,0.,0.,0.023958,0.,0.715228,0.,0.715228,0.,0.,0.442816,0.,0.,0.,0.276437,0.,0.363539,0.877022,0.,0.,0.,0.374024,0.,0.,1.037718,0.,0.,0.,0.,0.446315,0.,0.,0.,0.,0.208313,0.,0.705987,0.,0.379666,0.,0.,0.537464,0.379666,0.,0.,0.37554,0.,0.608445,0.,0.,0.498965,0.385329,1.030861,0.,0.,0.,0.404043,0.,0.,0.,0.,0.398425,0.,0.,0.274006,0.,0.274006,0.,0.,0.,0.257311,0.45485,0.,0.812123,0.,0.421554,0.321033,0.,0.515557,0.,0.515557,0.,0.,0.,0.023958,0.,0.715228,0.,0.715228,0.,0.,0.442816,0.,0.,0.,0.276437,0.,0.276437,0.,0.363539,0.877022,0.,0.,0.,0.374024,0.,0.,1.037718,0.,0.,0.,0.,0.,0.446315,0.,0.,0.,0.,0.208313,0.,0.705987,0.,0.379666,0.,0.,0.537464,0.379666,0.,0.,0.37554,0.|0.641723,1.322485,0.,0.616057,0.868312,0.993322,1.750262,1.240847,0.,0.,0.222334,0.849695,0.538596,0.,0.163861,0.,0.,1.350156,0.827009,0.636593,0.314778,0.636593,0.314778,0.434045,0.453637,0.361392,0.215115,0.,1.255207,0.61949,0.,0.,0.055117,0.,1.179652,0.982911,1.179652,0.982911,0.493388,0.,0.942047,0.,0.,0.,0.,0.991765,0.36878,0.447241,0.893203,1.027659,1.584183,0.,0.,0.500891,0.,0.398365,0.751988,1.42645,0.,0.168614,0.,0.,0.972917,0.559697,0.174495,0.126014,0.,0.,0.,0.623396,0.313521,1.253071,0.927814,0.420007,0.564815,0.,0.,0.356916,0.564815,0.,0.,0.,0.650464,0.61331,1.322485,0.,0.,0.616057,0.868312,0.993322,1.750262,1.240847,0.,0.,0.222334,0.849695,0.538596,0.,0.163861,0.,0.,1.350156,0.827009,0.,0.636593,0.314778,0.636593,0.314778,0.,0.,0.434045,0.469307,0.,0.,0.714645,1.121047,0.453637,0.361392,0.215115,0.,1.255207,0.61949,1.255207,0.61949,0.,0.,0.055117,0.,1.179652,0.982911,1.179652,0.982911,0.493388,0.,0.942047,0.,0.,0.,0.,0.991765,0.36878,0.991765,0.36878,0.447241,0.893203,1.027659,1.584183,0.,0.,0.500891,0.,0.398365,1.42645,0.,0.,0.621337,0.168614,0.,0.,0.972917,0.559697,0.174495,0.,0.,0.,0.,0.623396,0.313521,1.253071,0.927814,0.420007,0.564815,0.,0.,0.356916,0.564815,0.,0.,0.,0.650464,0.61331
I|0.,0.,0.,0.,0.,0.,0.,0.,0.,0.,0.,0.,0.,0.,0.,0.,0.,0.,0.,0.,0.,0.,0.,0.,0.,0.,0.,0.,0.,1.893022,0.,0.,0.,0.,0.,0.,0.,0.,0.,0.,0.,0.,0.|0.,0.,0.,1.015624,1.129713,0.,0.,1.419924,1.146592,0.,0.,0.,0.,0.,1.431515,0.,0.,1.170465,1.609845,1.57043,1.490527,0.,0.,0.,1.490527,0.,0.,0.,2.054906,1.637613,0.,2.122707,0.,0.,0.,0.,2.122707,0.,0.,0.,0.,0.,0.,0.,0.,1.193334,0.923265,0.,0.,0.,0.,0.,0.,0.,1.551248,0.,0.,1.649795,0.,0.,0.,0.,0.,1.996533,0.,0.,1.416898,0.,0.,0.,0.,1.015624,1.129713,0.,0.,0.,1.419924,1.146592,0.,0.,0.,0.,0.,0.,0.,0.,0.,1.170465,1.609845,2.087392,1.57043,1.490527,0.,0.,0.,1.490527,0.,0.,0.,0.,0.,0.,0.,0.,1.772227,0.,2.054906,2.054906,1.637613,0.,2.122707,0.,0.,0.,0.,2.122707,0.,0.,0.,0.,0.,0.,0.,0.,0.,0.,0.,0.,0.,0.,0.923265,0.,0.,0.,0.,0.,0.,0.,0.,0.,1.551248,0.,0.,1.649795,0.,0.,0.,0.,0.,1.996533,0.,0.,1.416898,0.|,|0.,0.,0.,0.,0.,0.,0.,0.,0.,0.,0.,0.,0.,0.,0.,0.,0.,0.,0.,0.,0.,0.,0.,0.,0.,0.,0.,0.,0.,1.622591,0.,0.,0.,0.,0.,0.,0.,0.,0.,0.,0.,0.,0.|0.,0.,0.,0.571289,0.367157,0.,0.,0.862097,1.064692,0.,0.,0.,0.,0.,0.291605,0.,0.,0.18621,0.839919,0.753807,0.391263,0.,0.,0.,0.391263,0.,0.,0.,1.455559,0.826605,0.,1.174264,0.,0.,0.,0.,1.174264,0.,0.,0.,0.,0.,0.,0.,0.,0.36463,0.105516,0.,0.,0.,0.,0.,0.,0.,0.320691,0.,0.,0.824897,0.,0.,0.,0.,0.,1.44194,0.,0.,0.150135,0.,0.,0.,0.,0.571289,0.367157,0.,0.,0.,0.862097,1.064692,0.,0.,0.,0.,0.,0.,0.,0.,0.,0.18621,0.839919,1.789193,0.753807,0.391263,0.,0.,0.,0.391263,0.,0.,0.,0.,0.,0.,0.,0.,0.609203,0.,1.455559,1.455559,0.826605,0.,1.174264,0.,0.,0.,0.,1.174264,0.,0.,0.,0.,0.,0.,0.,0.,0.,0.,0.,0.,0.,0.,0.105516,0.,0.,0.,0.,0.,0.,0.,0.,0.,0.320691,0.,0.,0.824897,0.,0.,0.,0.,0.,1.44194,0.,0.,0.150135,0.|,
L|1.4667,0.,0.,0.,0.,0.,0.,0.,0.,0.,0.,0.,0.,0.,1.378664,0.,0.,0.,0.,0.,0.,0.,0.,0.,0.,0.,0.,0.,1.475128,0.,1.326195,0.,0.,1.99066,1.529384,1.361035,1.510631,0.,0.,1.23696,0.,0.,1.512988,0.,0.,1.467784,0.,1.488745,0.,1.428877,0.,0.,0.,0.,0.,1.050608,0.,0.,0.,0.,0.,1.4667,0.,0.,0.,0.,0.,0.,0.,0.,0.,0.,0.,0.,0.,0.,0.,0.,0.,0.,1.378664,0.,0.,0.,0.,0.,0.,0.,0.,0.,0.,0.,0.,0.,0.,0.,0.,0.,0.,0.,0.,0.,1.475128,0.,1.326195,0.,0.,1.99066,1.529384,1.361035,1.510631,0.,0.,1.23696,0.,0.,1.512988,0.,0.,0.,0.,0.,1.467784,0.,1.488745,0.,1.428877,0.,0.,0.,0.,0.,1.050608,0.,0.,0.,0.,0.|0.71272,0.,0.,0.,0.,1.020693,1.140137,0.,0.,0.,0.,0.,0.,0.,0.,0.,0.,0.,0.,1.439927,0.,0.,0.,0.,0.,1.439927,0.,0.,0.,0.,0.,0.,1.408026,0.,0.,0.,0.,0.,1.800124,1.800124,0.,0.,2.25192,1.0697,0.,1.331409,1.413807,1.674862,0.,0.,0.,0.,0.,1.521736,1.621239,0.,0.,0.,0.,0.,0.,0.,0.,0.,1.641608,0.,0.,1.641608,0.,0.,0.,1.430483,0.,1.251771,0.,0.,0.,1.29976,0.,1.415027,0.,0.,1.415027,0.,0.,0.,0.,0.,0.,1.093184,1.363103,0.,0.917041,1.88573,1.286709,0.,0.,0.,1.526167,0.,0.,0.,1.436395,0.,0.,0.,0.,0.,1.377953,0.,1.107005,0.,0.,1.130023,1.342625,0.,0.,0.,0.,0.,1.004651,1.130023,1.342625,0.,0.,0.,0.,0.,1.566411,1.374613,0.,0.,0.,0.,0.,0.,0.,0.,0.,1.171469,0.,0.,0.,0.71272,0.,0.,0.,0.,1.020693,1.140137,0.,0.,0.,0.,0.,0.,0.,0.,0.,0.,0.,0.,0.,0.,1.439927,0.,0.,0.,0.,0.,1.439927,0.,0.,0.,0.,0.,0.,0.,0.,0.,0.,0.,0.,1.408026,0.,0.,0.,0.,0.,0.,0.,0.,1.800124,1.800124,0.,0.,0.,2.25192,0.,1.177343,0.,0.,1.0697,0.,1.331409,1.413807,1.674862,0.,0.,0.,0.,0.,1.521736,1.621239,1.521736,1.621239,0.,0.,0.,0.,0.,0.,0.,0.,0.,1.641608,0.,0.,1.641608,0.,0.,0.,1.430483,0.,1.251771,0.,0.,0.,0.,0.,0.,0.,0.,0.,0.,1.29976,0.,1.415027,0.,0.,1.415027,0.,0.,0.,0.,0.,0.,1.363103,0.,0.,0.917041,1.88573,1.286709,0.,0.,0.,1.526167,0.,0.,0.,1.436395,0.,0.,0.,0.,0.,1.273159,0.,0.,0.,0.,1.377953,0.,1.107005,0.,0.,1.130023,1.342625,0.,0.,0.,0.,0.,1.004651,1.130023,1.342625,0.,0.,0.,0.,0.,1.566411,1.374613,0.,0.,0.,0.,0.,0.,0.,0.,0.,1.171469,0.,0.,0.|,|0.758638,0.,0.,0.,0.,0.,0.,0.,0.,0.,0.,0.,0.,0.,0.616771,0.,0.,0.,0.,0.,0.,0.,0.,0.,0.,0.,0.,0.,0.708061,0.,0.454696,0.,0.,0.196878,0.791061,0.175617,0.285341,0.,0.,0.109952,0.,0.,0.184921,0.,0.,0.176416,0.,0.77004,0.,0.485279,0.,0.,0.,0.,0.,0.05701,0.,0.,0.,0.,0.,0.758638,0.,0.,0.,0.,0.,0.,0.,0.,0.,0.,0.,0.,0.,0.,0.,0.,0.,0.,0.616771,0.,0.,0.,0.,0.,0.,0.,0.,0.,0.,0.,0.,0.,0.,0.,0.,0.,0.,0.,0.,0.,0.708061,0.,0.454696,0.,0.,0.196878,0.791061,0.175617,0.285341,0.,0.,0.109952,0.,0.,0.184921,0.,0.,0.,0.,0.,0.176416,0.,0.77004,0.,0.485279,0.,0.,0.,0.,0.,0.05701,0.,0.,0.,0.,0.|0.098306,0.,0.,0.,0.,0.449105,0.364844,0.,0.,0.,0.,0.,0.,0.,0.,0.,0.,0.,0.,0.275542,0.,0.,0.,0.,0.,0.275542,0.,0.,0.,0.,0.,0.,0.185267,0.,0.,0.,0.,0.,0.517536,0.517536,0.,0.,0.857874,0.411423,0.,0.332852,0.294543,0.186096,0.,0.,0.,0.,0.,1.204708,0.743068,0.,0.,0.,0.,0.,0.,0.,0.,0.,0.960515,0.,0.,0.960515,0.,0.,0.,0.323012,0.,0.350496,0.,0.,0.,0.467914,0.,0.510982,0.,0.,0.510982,0.,0.,0.,0.,0.,0.,0.342371,0.097364,0.,0.29582,0.91245,0.100077,0.,0.,0.,0.406978,0.,0.,0.,0.09576,0.,0.,0.,0.,0.,0.332609,0.,0.221401,0.,0.,0.270068,0.295546,0.,0.,0.,0.,0.,0.22115,0.270068,0.295546,0.,0.,0.,0.,0.,1.305342,0.763674,0.,0.,0.,0.,0.,0.,0.,0.,0.,0.108613,0.,0.,0.,0.098306,0.,0.,0.,0.,0.449105,0.364844,0.,0.,0.,0.,0.,0.,0.,0.,0.,0.,0.,0.,0.,0.,0.275542,0.,0.,0.,0.,0.,0.275542,0.,0.,0.,0.,0.,0.,0.,0.,0.,0.,0.,0.,0.185267,0.,0.,0.,0.,0.,0.,0.,0.,0.517536,0.517536,0.,0.,0.,0.857874,0.,0.625464,0.,0.,0.411423,0.,0.332852,0.294543,0.186096,0.,0.,0.,0.,0.,1.204708,0.743068,1.204708,0.743068,0.,0.,0.,0.,0.,0.,0.,0.,0.,0.960515,0.,0.,0.960515,0.,0.,0.,0.323012,0.,0.350496,0.,0.,0.,0.,0.,0.,0.,0.,0.,0.,0.467914,0.,0.510982,0.,0.,0.510982,0.,0.,0.,0.,0.,0.,0.097364,0.,0.,0.29582,0.91245,0.100077,0.,0.,0.,0.406978,0.,0.,0.,0.09576,0.,0.,0.,0.,0.,0.425307,0.,0.,0.,0.,0.332609,0.,0.221401,0.,0.,0.270068,0.295546,0.,0.,0.,0.,0.,0.22115,0.270068,0.295546,0.,0.,0.,0.,0.,1.305342,0.763674,0.,0.,0.,0.,0.,0.,0.,0.,0.,0.108613,0.,0.,0.|,
K|0.,0.,1.360774,0.,0.,0.,1.371278,1.289599,0.,1.506557,1.333186,0.,0.,0.,0.,1.423443,0.,0.,0.,0.,0.,0.,0.,1.360774,0.,0.,0.,0.,0.,1.371278,1.289599,0.,1.506557,0.,1.333186,0.,0.,0.,0.,1.423443,0.,0.,0.,0.|0.,0.,0.,0.,0.970396,0.,0.,0.,1.515334,0.,0.,0.,0.,1.830162,1.018216,0.,0.,0.816611,1.436912,0.,0.,0.,1.520419,0.,0.888455,0.,0.,0.,0.,0.808972,0.,1.49872,0.919682,0.,0.,1.014335,0.869326,0.,0.,0.,0.,0.,1.441845,0.,0.96833,0.,0.,0.,0.,0.,0.,0.,0.970396,0.,0.,0.,1.515334,0.,0.,0.,0.,0.,0.,1.830162,1.018216,0.,0.,0.816611,1.436912,0.,0.,0.,1.520419,0.,0.888455,0.,0.,0.,0.,0.808972,0.,1.49872,0.919682,0.,0.,1.014335,0.869326,0.,0.,0.,0.,0.,1.441845,0.,0.96833,0.,0.|1.658603,1.050463,0.,0.,0.,0.,0.,1.773207,0.,1.325163,0.,0.,0.,0.,0.,2.003656,0.,0.,0.,0.,1.53815,0.,1.691441,1.620757,0.,0.,1.620757,0.,0.,1.727937,0.,0.,0.,1.586463,0.,1.735456,0.952297,1.888062,2.111925,2.036944,1.475628,1.497487,0.,0.,0.,1.91088,0.,1.549255,1.915991,1.99716,0.,0.,0.,1.709996,1.963149,0.,0.,1.39456,0.,2.09535,2.03252,0.,1.580756,1.679654,0.,0.,0.,1.658603,1.050463,0.,0.,0.,0.,0.,0.,0.,0.,1.773207,0.,1.325163,0.,0.,0.,0.,0.,2.003656,0.,0.,0.,0.,0.,0.,0.,1.53815,0.,1.691441,1.620757,0.,0.,1.620757,0.,0.,1.727937,0.,0.,0.,1.586463,0.,1.735456,0.952297,1.888062,2.111925,2.036944,1.475628,1.497487,0.,0.,0.,1.91088,0.,1.549255,1.915991,1.99716,0.,0.,0.,1.709996,1.963149,0.,0.,1.39456,0.,2.09535,2.03252,0.,1.580756,1.679654,0.,0.,0.|0.,0.,0.513079,0.,0.,0.,0.36919,0.1984,0.,0.241049,0.216192,0.,0.,0.,0.,0.268574,0.,0.,0.,0.,0.,0.,0.,0.513079,0.,0.,0.,0.,0.,0.36919,0.1984,0.,0.241049,0.,0.216192,0.,0.,0.,0.,0.268574,0.,0.,0.,0.|0.,0.,0.,0.,0.22527,0.,0.,0.,0.397465,0.,0.,0.,0.,0.915081,0.267073,0.,0.,0.095561,0.69528,0.,0.,0.,0.851435,0.,0.245091,0.,0.,0.,0.,0.06292,0.,0.486071,0.19885,0.,0.,0.27309,0.239814,0.,0.,0.,0.,0.,0.35366,0.,0.248999,0.,0.,0.,0.,0.,0.,0.,0.22527,0.,0.,0.,0.397465,0.,0.,0.,0.,0.,0.,0.915081,0.267073,0.,0.,0.095561,0.69528,0.,0.,0.,0.851435,0.,0.245091,0.,0.,0.,0.,0.06292,0.,0.486071,0.19885,0.,0.,0.27309,0.239814,0.,0.,0.,0.,0.,0.35366,0.,0.248999,0.,0.|0.457546,0.336148,0.,0.,0.,0.,0.,0.474966,0.,0.244109,0.,0.,0.,0.,0.,0.961755,0.,0.,0.,0.,0.591596,0.,0.483269,0.6552,0.,0.,0.6552,0.,0.,0.891839,0.,0.,0.,0.507668,0.,0.555346,0.304735,1.048923,0.482726,0.561916,0.456742,0.13311,0.,0.,0.,0.148624,0.,0.71182,0.414268,0.172831,0.,0.,0.,0.648295,0.541558,0.,0.,0.2105,0.,0.35376,0.15756,0.,0.298256,0.527891,0.,0.,0.,0.457546,0.336148,0.,0.,0.,0.,0.,0.,0.,0.,0.474966,0.,0.244109,0.,0.,0.,0.,0.,0.961755,0.,0.,0.,0.,0.,0.,0.,0.591596,0.,0.483269,0.6552,0.,0.,0.6552,0.,0.,0.891839,0.,0.,0.,0.507668,0.,0.555346,0.304735,1.048923,0.482726,0.561916,0.456742,0.13311,0.,0.,0.,0.148624,0.,0.71182,0.414268,0.172831,0.,0.,0.,0.648295,0.541558,0.,0.,0.2105,0.,0.35376,0.15756,0.,0.298256,0.527891,0.,0.,0.
M|0.,0.,0.,0.,1.419154,1.419154,0.,0.,0.,0.,0.,0.,0.,0.,2.023339,0.,0.,0.,0.,1.419154,1.419154,0.,0.,0.,0.,0.,0.,0.,0.,0.,0.,0.,2.023339|0.,0.892803,0.,0.,1.537647,0.,0.888642,0.,1.459534,0.990634,0.,0.,1.459534,0.,0.,0.,0.,0.,0.,1.225131,0.,0.,0.,0.,0.,0.,0.,0.,1.35231,0.,1.952019,0.,1.040798,0.,0.,0.,0.,0.,0.,0.,0.,0.,0.,0.,0.,0.,0.,1.840798,0.,0.,0.,0.,0.,0.,0.,1.25185,0.,0.,0.,0.892803,0.,0.,1.537647,0.,0.,0.,1.459534,0.990634,0.,0.,1.459534,0.,0.,0.,0.,0.,0.,0.,1.225131,0.,0.,0.,0.,0.,0.,0.,0.,0.,0.,1.952019,0.,0.,0.,1.040798,0.,0.,0.,0.,0.,0.,0.,0.,0.,0.,0.,0.,0.,1.442739,0.,0.,0.,0.,0.,1.840798,0.,0.,0.,0.,0.,0.,0.,1.25185,0.,0.|,|0.,0.,0.,0.,0.465296,0.465296,0.,0.,0.,0.,0.,0.,0.,0.,0.381762,0.,0.,0.,0.,0.465296,0.465296,0.,0.,0.,0.,0.,0.,0.,0.,0.,0.,0.,0.381762|0.,0.284074,0.,0.,0.933571,0.,0.018136,0.,0.430682,0.146159,0.,0.,0.430682,0.,0.,0.,0.,0.,0.,0.612565,0.,0.,0.,0.,0.,0.,0.,0.,0.718415,0.,0.503747,0.,0.148685,0.,0.,0.,0.,0.,0.,0.,0.,0.,0.,0.,0.,0.,0.,0.490879,0.,0.,0.,0.,0.,0.,0.,0.472396,0.,0.,0.,0.284074,0.,0.,0.933571,0.,0.,0.,0.430682,0.146159,0.,0.,0.430682,0.,0.,0.,0.,0.,0.,0.,0.612565,0.,0.,0.,0.,0.,0.,0.,0.,0.,0.,0.503747,0.,0.,0.,0.148685,0.,0.,0.,0.,0.,0.,0.,0.,0.,0.,0.,0.,0.,0.447531,0.,0.,0.,0.,0.,0.490879,0.,0.,0.,0.,0.,0.,0.,0.472396,0.,0.|,
F|0.,0.,0.,1.935814,0.,0.,0.,0.,0.,0.,0.,0.,0.,1.466046,0.,0.,0.,0.,0.,0.,0.,0.,0.,0.,0.,0.,0.,1.935814,0.,0.,0.,0.,0.,0.,0.,0.,0.,1.466046,0.,0.,0.,0.,0.,0.,0.,0.,0.,0.,0.,0.,0.,0.,0.|1.55529,0.,0.,0.,1.442805,1.911566,1.642485,1.635809,1.173453,0.,1.177037,0.,0.,0.,0.,0.,0.,1.707283,1.96356,0.,1.829076,0.,0.,0.,0.,0.,0.,0.,0.,1.75912,0.,0.,0.,0.,0.,1.384945,0.,0.,0.,0.,1.911797,1.510849,0.,1.745751,1.745751,0.,0.,1.031356,0.,1.671067,1.824474,0.,0.,1.77308,1.65175,1.547402,0.,0.,0.762524,1.608892,0.,0.,1.423021,0.,0.,0.,0.,0.,0.,1.251803,1.75487,0.,2.242735,0.,0.,1.445311,1.483549,1.445311,0.,1.48377,0.,0.,0.,0.,0.,1.261864,0.,0.,0.,0.,0.,1.360874,0.,0.,0.,2.125666,0.,0.,1.55529,0.,0.,0.,1.442805,1.911566,1.642485,1.635809,1.173453,0.,0.,0.,0.,0.,0.,0.,0.,1.707283,1.96356,0.,1.829076,0.,0.,0.,0.,0.,0.,0.,0.,1.75912,0.,0.,0.,0.,1.549555,0.,0.,0.,0.,0.,1.384945,0.,0.,0.,0.,1.911797,1.510849,0.,1.745751,1.745751,0.,0.,1.031356,0.,1.605941,0.,1.824474,0.,0.,1.77308,1.65175,0.,0.,0.,0.762524,1.608892,0.,0.,1.423021,0.,0.,0.,0.,0.,0.,0.,0.,0.,0.,1.251803,1.75487,0.,2.242735,0.,0.,1.445311,1.483549,1.445311,0.,1.48377,0.,0.,0.,0.,0.,1.261864,0.,0.,0.,0.,0.,1.360874,0.,0.,0.,2.125666,0.,0.|,|0.,0.,0.,0.967907,0.,0.,0.,0.,0.,0.,0.,0.,0.,0.528738,0.,0.,0.,0.,0.,0.,0.,0.,0.,0.,0.,0.,0.,0.967907,0.,0.,0.,0.,0.,0.,0.,0.,0.,0.528738,0.,0.,0.,0.,0.,0.,0.,0.,0.,0.,0.,0.,0.,0.,0.|0.600908,0.,0.,0.,0.79603,0.527329,0.903367,1.267752,0.369176,0.,0.630556,0.,0.,0.,0.,0.,0.,0.440589,1.122034,0.,0.323606,0.,0.,0.,0.,0.,0.,0.,0.,0.63968,0.,0.,0.,0.,0.,0.408672,0.,0.,0.,0.,0.855757,0.431671,0.,0.965734,0.965734,0.,0.,0.483448,0.,0.800229,1.216316,0.,0.,0.405275,0.707893,0.858723,0.,0.,0.157764,0.766139,0.,0.,0.173925,0.,0.,0.,0.,0.,0.,0.236828,0.506212,0.,1.700535,0.,0.,0.292721,0.169012,0.292721,0.,0.727887,0.,0.,0.,0.,0.,0.198406,0.,0.,0.,0.,0.,0.231092,0.,0.,0.,1.032467,0.,0.,0.600908,0.,0.,0.,0.79603,0.527329,0.903367,1.267752,0.369176,0.,0.,0.,0.,0.,0.,0.,0.,0.440589,1.122034,0.,0.323606,0.,0.,0.,0.,0.,0.,0.,0.,0.63968,0.,0.,0.,0.,0.271172,0.,0.,0.,0.,0.,0.408672,0.,0.,0.,0.,0.855757,0.431671,0.,0.965734,0.965734,0.,0.,0.483448,0.,0.416355,0.,1.216316,0.,0.,0.405275,0.707893,0.,0.,0.,0.157764,0.766139,0.,0.,0.173925,0.,0.,0.,0.,0.,0.,0.,0.,0.,0.,0.236828,0.506212,0.,1.700535,0.,0.,0.292721,0.169012,0.292721,0.,0.727887,0.,0.,0.,0.,0.,0.198406,0.,0.,0.,0.,0.,0.231092,0.,0.,0.,1.032467,0.,0.|,
P|0.,0.,0.,0.,0.,0.,0.,0.,0.,0.,0.,0.,0.,0.,0.,0.,0.,0.,0.,0.,0.,0.,0.,0.,0.,0.,0.,0.,0.,0.,0.,0.,0.,0.,0.,0.,0.,0.,0.,0.,0.,0.,0.,0.,0.,0.,0.,0.,0.,0.,0.,0.,0.,0.,0.,0.,0.,0.,0.,0.,0.,0.,0.,0.,0.|0.,0.,0.,0.,0.,0.,0.,0.,0.,0.,0.,1.387107,0.,0.,0.,0.,0.,0.,0.,0.,0.,0.,0.,0.,0.,0.,0.,0.,0.,0.,1.729792,0.,0.,0.,0.930672,0.930672,1.831792,0.,0.,0.,0.,0.,0.,0.,0.,0.,0.,0.,0.,0.,0.,0.,0.,0.,0.,0.,0.,0.,0.,0.,0.,0.,0.,0.,0.,1.158231,0.,0.,0.,0.,0.,0.,0.,0.,0.,0.,0.,0.,0.,0.,0.,1.387107,0.,1.387107,0.,0.,0.,0.,0.,0.,0.,0.,0.,0.,0.,0.,0.,0.,0.,0.,0.,0.,0.,1.729792,0.,0.,0.,0.,0.930672,0.930672,1.831792,0.,0.,0.,0.,0.,0.,0.,0.,0.,0.,0.,0.,0.,0.,0.,0.,0.,0.,0.,0.,0.,0.,0.,0.,0.,0.,0.,0.,0.,0.,0.,1.158231,0.,0.,0.,0.|,|0.,0.,0.,0.,0.,0.,0.,0.,0.,0.,0.,0.,0.,0.,0.,0.,0.,0.,0.,0.,0.,0.,0.,0.,0.,0.,0.,0.,0.,0.,0.,0.,0.,0.,0.,0.,0.,0.,0.,0.,0.,0.,0.,0.,0.,0.,0.,0.,0.,0.,0.,0.,0.,0.,0.,0.,0.,0.,0.,0.,0.,0.,0.,0.,0.|0.,0.,0.,0.,0.,0.,0.,0.,0.,0.,0.,0.145561,0.,0.,0.,0.,0.,0.,0.,0.,0.,0.,0.,0.,0.,0.,0.,0.,0.,0.,0.998894,0.,0.,0.,0.310224,0.310224,0.366358,0.,0.,0.,0.,0.,0.,0.,0.,0.,0.,0.,0.,0.,0.,0.,0.,0.,0.,0.,0.,0.,0.,0.,0.,0.,0.,0.,0.,0.131121,0.,0.,0.,0.,0.,0.,0.,0.,0.,0.,0.,0.,0.,0.,0.,0.145561,0.,0.145561,0.,0.,0.,0.,0.,0.,0.,0.,0.,0.,0.,0.,0.,0.,0.,0.,0.,0.,0.,0.998894,0.,0.,0.,0.,0.310224,0.310224,0.366358,0.,0.,0.,0.,0.,0.,0.,0.,0.,0.,0.,0.,0.,0.,0.,0.,0.,0.,0.,0.,0.,0.,0.,0.,0.,0.,0.,0.,0.,0.,0.,0.131121,0.,0.,0.,0.|,
S|0.,0.,0.,1.961692,0.,0.,0.,0.,0.,0.,0.,0.,0.,0.,0.,0.,0.,0.,0.,0.,0.,0.,0.,0.,0.,0.,0.,0.,0.,0.,0.,0.,0.,1.402146,0.,0.,0.,0.,0.,0.,0.,0.,0.,0.,0.,0.,0.,0.,0.,0.,0.,0.,0.,0.,0.,1.774231,0.,0.,0.,0.,0.,0.,0.,0.,0.,0.,1.961692,0.,0.,0.,0.,0.,0.,0.,0.,0.,0.,0.,0.,0.,0.,0.,0.,0.,0.,0.,0.,0.,0.,0.,0.,0.,0.,0.,0.,0.,0.,0.,0.,0.,0.,1.703341,0.,0.,0.,0.,0.,0.,0.,0.,0.,0.,0.,1.402146,0.,0.,0.,0.,0.,0.,0.,0.,0.,0.,0.,0.,0.,0.,0.,0.,0.,0.,0.,0.,0.,0.,0.,1.774231,0.,0.,0.,0.,0.,0.,0.|,0.|0.,0.,2.188033,0.,0.,1.727228,0.,0.,0.,0.,0.,0.,0.,0.,1.423984,0.,0.,1.914624,0.,0.,0.,0.,0.,1.706043,0.,1.074077,0.,0.,0.,0.,1.452885,1.835465,0.,0.,0.,2.1229,0.,1.834721,0.,0.,0.,0.,0.,0.,0.,0.,0.,0.,0.,0.,0.,0.,0.,0.,0.,0.,0.,0.,0.,1.678009,0.,0.,0.,0.,0.,0.,1.960983,0.,1.839693,0.,0.,0.,0.,0.,0.,0.,1.784402,0.,0.,0.,0.,0.,0.,2.188033,0.,0.,0.,0.,1.727228,0.,0.,0.,0.,0.,0.,0.,0.,0.,0.,0.,0.,0.,0.,1.914624,0.,0.,0.,0.,0.,1.706043,0.,0.,0.,1.074077,0.,1.68866,0.,0.,1.650572,0.,0.,0.,0.,1.452885,1.835465,0.,0.,0.,1.911038,0.868062,0.,0.,0.,0.,2.1229,0.,1.834721,0.,1.834721,0.,0.,0.,0.,0.,0.,0.,0.,0.,0.,0.,0.,0.,0.,0.,0.,0.,0.,0.,0.,0.,0.,0.,0.,0.,0.,0.,0.,0.,0.,1.960983,0.,0.,0.,0.,0.,0.,0.,0.,0.,0.,0.,0.,0.,0.|0.,0.,0.,0.882761,0.,0.,0.,0.,0.,0.,0.,0.,0.,0.,0.,0.,0.,0.,0.,0.,0.,0.,0.,0.,0.,0.,0.,0.,0.,0.,0.,0.,0.,0.107857,0.,0.,0.,0.,0.,0.,0.,0.,0.,0.,0.,0.,0.,0.,0.,0.,0.,0.,0.,0.,0.,0.145063,0.,0.,0.,0.,0.,0.,0.,0.,0.,0.,0.882761,0.,0.,0.,0.,0.,0.,0.,0.,0.,0.,0.,0.,0.,0.,0.,0.,0.,0.,0.,0.,0.,0.,0.,0.,0.,0.,0.,0.,0.,0.,0.,0.,0.,0.,0.09463,0.,0.,0.,0.,0.,0.,0.,0.,0.,0.,0.,0.107857,0.,0.,0.,0.,0.,0.,0.,0.,0.,0.,0.,0.,0.,0.,0.,0.,0.,0.,0.,0.,0.,0.,0.,0.145063,0.,0.,0.,0.,0.,0.,0.|,0.|0.,0.,0.793162,0.,0.,1.048674,0.,0.,0.,0.,0.,0.,0.,0.,0.406853,0.,0.,0.282485,0.,0.,0.,0.,0.,0.815934,0.,0.306879,0.,0.,0.,0.,0.544832,0.856551,0.,0.,0.,0.8372,0.,0.440333,0.,0.,0.,0.,0.,0.,0.,0.,0.,0.,0.,0.,0.,0.,0.,0.,0.,0.,0.,0.,0.,0.193616,0.,0.,0.,0.,0.,0.,0.172665,0.,0.33449,0.,0.,0.,0.,0.,0.,0.,0.407863,0.,0.,0.,0.,0.,0.,0.793162,0.,0.,0.,0.,1.048674,0.,0.,0.,0.,0.,0.,0.,0.,0.,0.,0.,0.,0.,0.,0.282485,0.,0.,0.,0.,0.,0.815934,0.,0.,0.,0.306879,0.,0.566907,0.,0.,0.773705,0.,0.,0.,0.,0.544832,0.856551,0.,0.,0.,0.265422,0.040188,0.,0.,0.,0.,0.8372,0.,0.440333,0.,0.440333,0.,0.,0.,0.,0.,0.,0.,0.,0.,0.,0.,0.,0.,0.,0.,0.,0.,0.,0.,0.,0.,0.,0.,0.,0.,0.,0.,0.,0.,0.,0.172665,0.,0.,0.,0.,0.,0.,0.,0.,0.,0.,0.,0.,0.,0.
T|0.,0.,1.344141,1.401137,0.,0.,0.,0.,0.,0.,0.,0.,0.,0.,0.,0.,0.,0.,0.,0.,0.,0.,0.,0.,0.,0.,0.,0.,0.,0.,0.,0.,0.,0.,0.,0.,1.344141,1.401137,1.661939,0.,0.,0.,0.,0.,0.,0.,1.260162,0.,0.,0.,0.,0.,0.,0.,0.,0.,0.,0.,0.,0.,0.,0.,0.,0.,0.,0.,0.,0.,0.,0.,0.,0.,0.,0.,0.,0.,0.,0.|0.977275,1.244843,1.14488,0.,0.,0.,0.,0.,0.,0.,1.00849,0.,0.751729,0.,0.,0.,0.,0.,0.,0.,0.,1.112773,0.,1.112773,0.,0.,1.283479,0.,0.,0.,0.,0.,0.,0.,0.,0.,0.,0.,0.,0.,0.,0.,0.,0.,0.,0.,0.,0.,1.350513,0.,0.,0.,0.,0.,0.977275,1.244843,1.14488,0.,0.,0.,0.,0.,0.,0.,1.410078,0.,0.,1.00849,0.,0.751729,1.237197,0.,0.,0.,0.,0.,0.,0.,0.,0.,0.,1.253253,0.,0.,0.,0.,0.,0.,1.112773,0.,1.112773,0.,0.,0.,1.283479,0.,1.283479,0.,0.,0.,0.,0.,0.,0.,0.,0.,0.,0.,0.,0.,0.,0.,0.,0.,0.,0.,0.,0.,0.,1.350513,0.,0.,0.,0.,0.|0.,1.164313,1.696025,0.,0.,2.09458,0.,0.,0.,0.,0.,0.,0.,1.810156,0.,1.810156,0.,0.,0.,0.,0.,1.510733,0.,0.,0.,0.,0.,0.,0.,0.,0.,0.,0.,0.,0.,0.,0.,1.747558,0.,0.,0.,0.,0.,0.,0.,1.164313,1.696025,0.,0.,0.,0.,2.09458,1.972175,0.,0.,0.,0.,0.,0.,0.,0.,0.,0.,0.,0.,1.810156,0.,1.810156,0.,0.,0.,0.,0.,0.,0.,0.,0.,0.,0.,0.,0.,0.,0.,0.,0.,0.,0.,0.,0.,0.,0.,1.747558,0.,0.,0.,0.,0.,0.|0.,0.,0.366584,0.224182,0.,0.,0.,0.,0.,0.,0.,0.,0.,0.,0.,0.,0.,0.,0.,0.,0.,0.,0.,0.,0.,0.,0.,0.,0.,0.,0.,0.,0.,0.,0.,0.,0.366584,0.224182,0.625284,0.,0.,0.,0.,0.,0.,0.,0.02942,0.,0.,0.,0.,0.,0.,0.,0.,0.,0.,0.,0.,0.,0.,0.,0.,0.,0.,0.,0.,0.,0.,0.,0.,0.,0.,0.,0.,0.,0.,0.|0.32983,0.735589,0.457952,0.,0.,0.,0.,0.,0.,0.,0.206282,0.,0.150346,0.,0.,0.,0.,0.,0.,0.,0.,0.580063,0.,0.580063,0.,0.,0.462052,0.,0.,0.,0.,0.,0.,0.,0.,0.,0.,0.,0.,0.,0.,0.,0.,0.,0.,0.,0.,0.,0.298165,0.,0.,0.,0.,0.,0.32983,0.735589,0.457952,0.,0.,0.,0.,0.,0.,0.,0.026113,0.,0.,0.206282,0.,0.150346,0.178118,0.,0.,0.,0.,0.,0.,0.,0.,0.,0.,0.587462,0.,0.,0.,0.,0.,0.,0.580063,0.,0.580063,0.,0.,0.,0.462052,0.,0.462052,0.,0.,0.,0.,0.,0.,0.,0.,0.,0.,0.,0.,0.,0.,0.,0.,0.,0.,0.,0.,0.,0.,0.298165,0.,0.,0.,0.,0.|0.,0.582157,0.67841,0.,0.,1.089182,0.,0.,0.,0.,0.,0.,0.,0.982106,0.,0.982106,0.,0.,0.,0.,0.,0.839296,0.,0.,0.,0.,0.,0.,0.,0.,0.,0.,0.,0.,0.,0.,0.,0.453911,0.,0.,0.,0.,0.,0.,0.,0.582157,0.67841,0.,0.,0.,0.,1.089182,0.115107,0.,0.,0.,0.,0.,0.,0.,0.,0.,0.,0.,0.,0.982106,0.,0.982106,0.,0.,0.,0.,0.,0.,0.,0.,0.,0.,0.,0.,0.,0.,0.,0.,0.,0.,0.,0.,0.,0.,0.,0.453911,0.,0.,0.,0.,0.,0.
W|0.,0.,0.,0.,0.,0.,1.301525,0.,0.,0.,0.,0.,0.,0.,0.,0.,0.,0.,1.301525,0.,0.,1.211757,0.,0.,0.|1.603125,1.328073,0.,2.0102,0.,0.,0.,0.,0.,0.,1.519158,1.567531,1.537042,0.,0.,0.,0.,0.,0.,0.,0.,0.,0.,0.,1.271552,0.,1.618517,0.,2.084609,1.231043,0.,1.484884,0.,1.339998,0.,0.,1.439785,0.,0.,0.,2.073635,1.363603,1.530107,0.,0.,0.,0.,0.,0.,1.434059,1.632863,0.,0.,0.,1.564725,0.,1.487845,0.,1.156099,1.862522,1.062552,1.916147,0.,1.281829,0.,1.618183,1.618183,0.,1.449074,0.,1.603125,1.328073,0.,2.0102,0.,0.,0.,0.,0.,0.,0.,1.519158,1.567531,1.537042,0.,0.,0.,0.,0.,1.153909,0.,0.,0.,0.,0.,0.,0.,0.,0.,0.,0.,1.271552,0.,0.,0.,0.,2.084609,1.231043,0.,0.,1.484884,0.,1.339998,0.,0.,1.439785,0.,0.,0.,2.073635,1.363603,1.530107,0.,0.,0.,0.,0.,0.,1.434059,1.632863,0.,0.,2.102054,0.,0.,0.,1.564725,0.,1.487845,0.,1.156099,1.862522,1.062552,1.916147,0.,1.281829,0.,0.,1.618183,0.,1.449074,0.|0.,1.554641,0.,1.365218,0.,0.,0.,0.,1.169626,1.523571,0.,0.,0.,0.,0.,0.,0.,1.321124,1.06673,0.,0.,0.,0.,1.667605,1.261943,1.609574,0.,0.,0.,0.,0.,0.,1.235715,1.672742,0.,0.,1.77905,0.,0.,1.763194,1.630517,0.,0.,0.,1.554641,0.,1.365218,0.,0.,0.,0.,0.,1.169626,1.523571,0.,0.,0.,0.,0.,0.,0.,0.,1.321124,1.06673,0.,0.,0.,0.,1.667605,1.261943,1.609574,0.,0.,0.,0.,0.,0.,1.235715,1.672742,0.,0.,1.278684,0.,1.77905,0.,0.,1.763194,1.630517,0.,0.|0.,0.,0.,0.,0.,0.,0.377862,0.,0.,0.,0.,0.,0.,0.,0.,0.,0.,0.,0.377862,0.,0.,0.325939,0.,0.,0.|0.582955,0.362202,0.,1.579443,0.,0.,0.,0.,0.,0.,0.542557,0.165003,0.283139,0.,0.,0.,0.,0.,0.,0.,0.,0.,0.,0.,0.270986,0.,0.843695,0.,1.815627,0.346231,0.,0.606502,0.,1.04222,0.,0.,0.585407,0.,0.,0.,0.572037,0.181814,0.13601,0.,0.,0.,0.,0.,0.,0.047802,0.127,0.,0.,0.,0.180545,0.,0.686698,0.,0.279058,0.513799,0.283347,0.28923,0.,0.249707,0.,0.577026,0.577026,0.,0.57963,0.,0.582955,0.362202,0.,1.579443,0.,0.,0.,0.,0.,0.,0.,0.542557,0.165003,0.283139,0.,0.,0.,0.,0.,0.134698,0.,0.,0.,0.,0.,0.,0.,0.,0.,0.,0.,0.270986,0.,0.,0.,0.,1.815627,0.346231,0.,0.,0.606502,0.,1.04222,0.,0.,0.585407,0.,0.,0.,0.572037,0.181814,0.13601,0.,0.,0.,0.,0.,0.,0.047802,0.127,0.,0.,0.825318,0.,0.,0.,0.180545,0.,0.686698,0.,0.279058,0.513799,0.283347,0.28923,0.,0.249707,0.,0.,0.577026,0.,0.57963,0.|0.,0.423993,0.,0.87764,0.,0.,0.,0.,0.123118,0.280658,0.,0.,0.,0.,0.,0.,0.,0.55402,0.433359,0.,0.,0.,0.,0.460029,0.182281,0.143073,0.,0.,0.,0.,0.,0.,0.054921,0.130102,0.,0.,0.111191,0.,0.,0.486398,0.246116,0.,0.,0.,0.423993,0.,0.87764,0.,0.,0.,0.,0.,0.123118,0.280658,0.,0.,0.,0.,0.,0.,0.,0.,0.55402,0.433359,0.,0.,0.,0.,0.460029,0.182281,0.143073,0.,0.,0.,0.,0.,0.,0.054921,0.130102,0.,0.,0.404963,0.,0.111191,0.,0.,0.486398,0.246116,0.,0.
Y|0.,0.,0.,0.,0.,0.,0.,0.,0.,0.,0.,0.,0.,0.,0.,0.,0.,0.,0.,0.,0.,0.,0.,0.,1.747116,0.,0.,1.697966,0.,0.,0.,0.,0.,0.,0.,0.,0.,0.,0.,0.,0.,0.,0.,0.,0.,0.,0.,0.,0.,0.,0.,0.,0.,0.,0.,0.,0.,0.,0.,0.,0.,1.747116,0.,0.,1.697966,0.,0.,0.|0.,0.,0.,0.,1.556021,2.045056,0.,0.,1.968357,0.,0.,1.968357,0.,0.,1.38933,1.753979,0.,0.,0.,0.,1.50871,1.38933,0.,0.,0.,0.,1.371502,1.316551,0.,0.,0.,0.,1.795014,0.,0.,1.416507,1.426612,1.656715,1.882668,0.,0.,1.882668,0.,0.,0.,0.,0.,0.,0.,0.,0.,0.,1.644539,0.,0.,1.94464,0.,2.089425,1.620149,0.,1.473174,0.,1.473174,0.,0.,1.49076,0.,0.,1.300886,0.,0.,2.287252,1.377138,0.,0.,1.012601,1.529582,0.,0.,0.,0.,0.,0.,0.,0.,0.,1.333146,0.,0.,0.,0.,0.,0.,1.508519,0.,0.,0.,0.,0.,2.263398,0.,0.,0.,1.416664,0.,0.761094,0.,0.,0.,0.,0.,0.,0.,1.975472,1.501449,0.943115,0.,1.245433,0.,1.820658,1.440488,1.266474,1.12362,0.,0.,0.,0.,0.,0.,0.,0.,0.,0.,1.556021,0.,0.,0.,0.,0.,1.968357,0.,0.,1.968357,0.,0.,1.38933,1.753979,0.,0.,0.,0.,1.50871,1.38933,0.,0.,0.,0.,1.753979,1.509206,0.,0.,0.,0.,1.371502,1.316551,0.,0.,0.,0.,1.795014,0.,0.,1.416507,1.426612,0.,1.882668,0.,0.,0.,1.656715,1.882668,0.,0.,0.,0.,0.,0.,0.,0.,0.,0.,0.,0.,0.,0.,0.,1.84026,0.,0.,0.,0.,0.,1.644539,0.,1.644539,0.,0.,1.94464,0.,2.089425,0.,0.,1.473174,0.,0.,0.,0.,1.49076,0.,0.,0.,0.,0.,0.,0.,1.300886,0.,0.,1.300886,0.,0.,2.287252,1.377138,0.,0.,1.012601,1.529582,0.,0.,0.,0.,0.,0.,0.,0.,0.,1.333146,0.,0.,0.,0.,1.565764,1.403691,0.,0.,0.,1.508519,0.,0.,0.,0.,0.,2.263398,0.,0.,0.,1.416664,0.,0.761094,0.,0.,0.,0.,0.,0.,0.,1.975472,1.501449,0.943115,0.,1.245433,0.,1.820658,1.440488,1.266474,1.12362,0.,0.,0.,0.,0.,0.|0.,0.,0.,1.585653,0.,0.,0.,0.,0.,0.,0.,1.421401,1.617021,0.,0.,1.437016,1.421401,0.,0.,1.715895,0.,0.,0.,0.,0.,1.592882,0.,0.,0.,1.385111,1.125362,1.669678,0.,1.125362,1.669678,0.,0.,0.,0.,0.,1.508428,0.,0.,1.928927,0.,1.746972,0.,1.58386,0.,0.,0.,1.58386,0.,0.,0.,0.,1.293109,0.,1.240982,1.752335,0.,0.,1.414479,1.330645,1.451019,0.,1.451019,1.641906,0.,0.,0.,0.,0.,0.,0.,0.,0.,0.,1.211018,1.13135,0.,0.,0.,0.,0.,0.,0.,0.,0.,0.,1.203321,0.,0.,0.,0.,0.,0.,0.,0.,0.,1.491295,0.,0.,0.,0.,0.,0.,0.,1.510211,1.07985,1.531956,1.531956,1.112639,1.268573,0.,1.402313,0.,0.,0.,0.,0.,0.,0.,0.,0.,1.585653,0.,0.,0.,0.,0.,0.,0.,0.,0.,1.421401,1.617021,0.,0.,1.421401,0.,0.,0.,1.421401,1.617021,0.,0.,1.715895,0.,0.,0.,0.,0.,1.592882,0.,0.,0.,1.385111,0.,1.125362,1.669678,0.,1.125362,1.669678,0.,0.,0.,0.,0.,0.,0.,0.,0.,0.,1.57166,0.,0.,0.,1.508428,0.,1.508428,0.,0.,1.928927,0.,1.746972,0.,1.58386,0.,0.,0.,1.58386,0.,0.,0.,0.,1.293109,0.,0.,0.,0.,0.,1.240982,1.752335,0.,0.,1.752335,0.,0.,1.414479,1.451019,0.,0.,1.451019,1.641906,0.,0.,0.,0.,0.,0.,0.,0.,0.,0.,1.211018,1.13135,0.,0.,0.,0.,0.,0.,0.,0.,1.493207,1.640336,0.,0.,0.,1.203321,0.,0.,0.,0.,0.,0.,0.,0.,0.,1.491295,0.,0.,0.,0.,0.,0.,0.,1.510211,1.07985,1.531956,1.531956,1.112639,1.268573,0.,1.402313,0.,0.,0.,0.,0.,0.|0.,0.,0.,0.,0.,0.,0.,0.,0.,0.,0.,0.,0.,0.,0.,0.,0.,0.,0.,0.,0.,0.,0.,0.,0.524135,0.,0.,1.131977,0.,0.,0.,0.,0.,0.,0.,0.,0.,0.,0.,0.,0.,0.,0.,0.,0.,0.,0.,0.,0.,0.,0.,0.,0.,0.,0.,0.,0.,0.,0.,0.,0.,0.524135,0.,0.,1.131977,0.,0.,0.|0.,0.,0.,0.,0.914162,1.472441,0.,0.,0.227633,0.,0.,0.227633,0.,0.,0.102913,0.10827,0.,0.,0.,0.,0.251452,0.102913,0.,0.,0.,0.,0.514313,0.893374,0.,0.,0.,0.,0.735661,0.,0.,0.547287,1.027161,0.455597,0.470667,0.,0.,0.470667,0.,0.,0.,0.,0.,0.,0.,0.,0.,0.,0.685224,0.,0.,0.740815,0.,0.140466,0.299523,0.,0.45449,0.,0.45449,0.,0.,0.625157,0.,0.,0.312213,0.,0.,2.287252,0.4973,0.,0.,0.112511,0.339907,0.,0.,0.,0.,0.,0.,0.,0.,0.,0.237004,0.,0.,0.,0.,0.,0.,0.366937,0.,0.,0.,0.,0.,1.629149,0.,0.,0.,0.377777,0.,0.202958,0.,0.,0.,0.,0.,0.,0.,0.823113,0.813285,0.157186,0.,0.140992,0.,0.520188,0.720244,0.398035,0.385241,0.,0.,0.,0.,0.,0.,0.,0.,0.,0.,0.914162,0.,0.,0.,0.,0.,0.227633,0.,0.,0.227633,0.,0.,0.102913,0.10827,0.,0.,0.,0.,0.251452,0.102913,0.,0.,0.,0.,0.10827,0.121109,0.,0.,0.,0.,0.514313,0.893374,0.,0.,0.,0.,0.735661,0.,0.,0.547287,1.027161,0.,0.470667,0.,0.,0.,0.455597,0.470667,0.,0.,0.,0.,0.,0.,0.,0.,0.,0.,0.,0.,0.,0.,0.,0.345049,0.,0.,0.,0.,0.,0.685224,0.,0.685224,0.,0.,0.740815,0.,0.140466,0.,0.,0.45449,0.,0.,0.,0.,0.625157,0.,0.,0.,0.,0.,0.,0.,0.312213,0.,0.,0.312213,0.,0.,2.287252,0.4973,0.,0.,0.112511,0.339907,0.,0.,0.,0.,0.,0.,0.,0.,0.,0.237004,0.,0.,0.,0.,0.709858,0.496316,0.,0.,0.,0.366937,0.,0.,0.,0.,0.,1.629149,0.,0.,0.,0.377777,0.,0.202958,0.,0.,0.,0.,0.,0.,0.,0.823113,0.813285,0.157186,0.,0.140992,0.,0.520188,0.720244,0.398035,0.385241,0.,0.,0.,0.,0.,0.|0.,0.,0.,1.268522,0.,0.,0.,0.,0.,0.,0.,0.149159,0.109798,0.,0.,0.239503,0.149159,0.,0.,0.459615,0.,0.,0.,0.,0.,0.235015,0.,0.,0.,0.886471,0.365743,0.396549,0.,0.365743,0.396549,0.,0.,0.,0.,0.,0.691363,0.,0.,0.900166,0.,0.117443,0.,0.640284,0.,0.,0.,0.640284,0.,0.,0.,0.,0.542271,0.,0.419487,0.490654,0.,0.,1.10015,0.406586,0.564285,0.,0.564285,0.364868,0.,0.,0.,0.,0.,0.,0.,0.,0.,0.,0.215292,0.163417,0.,0.,0.,0.,0.,0.,0.,0.,0.,0.,0.455311,0.,0.,0.,0.,0.,0.,0.,0.,0.,0.397679,0.,0.,0.,0.,0.,0.,0.,0.566329,0.179975,0.529922,0.529922,0.419046,0.704763,0.,0.400661,0.,0.,0.,0.,0.,0.,0.,0.,0.,1.268522,0.,0.,0.,0.,0.,0.,0.,0.,0.,0.149159,0.109798,0.,0.,0.149159,0.,0.,0.,0.149159,0.109798,0.,0.,0.459615,0.,0.,0.,0.,0.,0.235015,0.,0.,0.,0.886471,0.,0.365743,0.396549,0.,0.365743,0.396549,0.,0.,0.,0.,0.,0.,0.,0.,0.,0.,0.442029,0.,0.,0.,0.691363,0.,0.691363,0.,0.,0.900166,0.,0.117443,0.,0.640284,0.,0.,0.,0.640284,0.,0.,0.,0.,0.542271,0.,0.,0.,0.,0.,0.419487,0.490654,0.,0.,0.490654,0.,0.,1.10015,0.564285,0.,0.,0.564285,0.364868,0.,0.,0.,0.,0.,0.,0.,0.,0.,0.,0.215292,0.163417,0.,0.,0.,0.,0.,0.,0.,0.,0.693159,0.797039,0.,0.,0.,0.455311,0.,0.,0.,0.,0.,0.,0.,0.,0.,0.397679,0.,0.,0.,0.,0.,0.,0.,0.566329,0.179975,0.529922,0.529922,0.419046,0.704763,0.,0.400661,0.,0.,0.,0.,0.,0.
V|0.,0.,0.,1.119017,1.358397,1.46174,1.508201,1.489689,0.,0.,1.297131,1.297131,0.,1.774866,0.,0.,0.,0.,0.,0.,0.,0.,0.,1.482347,1.498724,0.,1.44507,1.521117,0.,0.,0.,0.,0.,1.493251,1.411044,0.,0.,0.,0.,0.,0.,1.676812,1.363841,0.,0.,0.,0.,0.,1.119017,1.358397,1.46174,0.,0.,1.508201,1.489689,0.,0.,1.297131,1.297131,0.,0.,0.,1.666514,0.,0.,0.,0.,0.,0.,0.,0.,0.,0.,0.,0.,1.482347,1.498724,0.,1.44507,1.521117,0.,0.,0.,0.,0.,0.,0.,0.,1.493251,1.411044,0.,0.,0.,0.,0.,0.,0.,1.676812,1.363841,0.,0.|0.,0.,0.,0.,1.085208,0.940911,0.,0.,1.247144,1.100342,0.,0.,0.,0.,0.,0.,0.,0.,1.249235,1.249235,0.,0.,1.446149,2.051965,1.722706,1.722706,0.,0.,0.,0.,1.107371,0.,1.09367,0.,1.746012,0.943485,1.404703,0.,0.,0.,0.740891,0.,1.003107,0.,1.287518,1.616586,0.,0.,0.,0.,0.,0.,0.,0.954372,0.,0.,0.,0.,0.,0.,0.,0.,0.,0.,0.,1.372959,1.169246,0.,0.,0.83027,0.,0.,1.421989,0.,1.325271,1.687634,0.,1.15611,0.,0.,0.,0.,0.,0.,0.,1.085208,0.940911,0.,0.,0.,0.,1.247144,1.100342,0.,0.,0.,0.,0.,0.,0.,0.,0.,0.,0.,1.249235,1.249235,0.,0.,1.446149,1.408069,2.051965,0.,0.,1.722706,1.722706,0.,0.,0.,0.,0.,0.,0.,1.107371,0.,1.09367,0.,1.746012,1.746012,0.943485,1.404703,0.,0.,0.,0.740891,0.,1.003107,0.,0.,1.287518,1.616586,0.,0.,1.287518,1.616586,0.,0.,0.,0.,0.,0.,0.,0.954372,0.,0.,1.373036,0.,0.,0.,0.,0.,0.,0.,0.,0.,1.372959,1.169246,0.,0.,0.83027,0.,0.,0.,0.,1.325271,1.687634,0.,1.15611,0.,0.,0.|,|0.,0.,0.,0.406915,0.987925,0.877044,0.440598,0.672763,0.,0.,0.425289,0.425289,0.,0.926017,0.,0.,0.,0.,0.,0.,0.,0.,0.,0.570134,0.856414,0.,0.605997,0.730136,0.,0.,0.,0.,0.,0.626202,0.53754,0.,0.,0.,0.,0.,0.,0.8943,0.310749,0.,0.,0.,0.,0.,0.406915,0.987925,0.877044,0.,0.,0.440598,0.672763,0.,0.,0.425289,0.425289,0.,0.,0.,1.666514,0.,0.,0.,0.,0.,0.,0.,0.,0.,0.,0.,0.,0.570134,0.856414,0.,0.605997,0.730136,0.,0.,0.,0.,0.,0.,0.,0.,0.626202,0.53754,0.,0.,0.,0.,0.,0.,0.,0.8943,0.310749,0.,0.|0.,0.,0.,0.,0.197311,0.301092,0.,0.,0.890817,0.212969,0.,0.,0.,0.,0.,0.,0.,0.,0.368627,0.368627,0.,0.,1.006017,1.559494,0.624481,0.624481,0.,0.,0.,0.,0.127774,0.,0.227848,0.,1.164008,0.134784,0.789309,0.,0.,0.,0.095599,0.,0.160497,0.,0.309004,0.517308,0.,0.,0.,0.,0.,0.,0.,0.184717,0.,0.,0.,0.,0.,0.,0.,0.,0.,0.,0.,0.183061,0.059202,0.,0.,0.121081,0.,0.,0.286187,0.,0.25817,1.218847,0.,0.143394,0.,0.,0.,0.,0.,0.,0.,0.197311,0.301092,0.,0.,0.,0.,0.890817,0.212969,0.,0.,0.,0.,0.,0.,0.,0.,0.,0.,0.,0.368627,0.368627,0.,0.,1.006017,1.408069,1.559494,0.,0.,0.624481,0.624481,0.,0.,0.,0.,0.,0.,0.,0.127774,0.,0.227848,0.,1.164008,1.164008,0.134784,0.789309,0.,0.,0.,0.095599,0.,0.160497,0.,0.,0.309004,0.517308,0.,0.,0.309004,0.517308,0.,0.,0.,0.,0.,0.,0.,0.184717,0.,0.,0.327623,0.,0.,0.,0.,0.,0.,0.,0.,0.,0.183061,0.059202,0.,0.,0.121081,0.,0.,0.,0.,0.25817,1.218847,0.,0.143394,0.,0.,0.|,
```
